## Supplementary material for "Exploring Liquid-Liquid Phase Separation in the organization of Golgi Matrix Proteins": Final protein sequences used: giantin.txt (part 1 of 2)

```
>10020_0:0020d6_{"pub_og_id":"4227816at2759","og_name":"golgin_B1_","level_taxid":2759,"organism_taxid":"10020_0","organism_name":"Dipodomys_ordii","pub_gene_id":"Golgb1","description":"Golgb1"}
MLSRLSGLANIVLHELAGDNTDQNMTAPLAPELSQESDMEFNNRTQEDVLEHLAYTEQLVVELKDTIRQKDIELQQKDELLQEERKAADNKIKKIKLHAKAKLTSLNKHIEEMKSQGATALPIEPQSEDSFSKCNKSSPEEEMEMEKMKHDLQEKEKLISTLQAQLTQAQAEQVAQFGKISSDMEEFVMMKQQLQEKEERISTLENQLSETQAEQAAQLSSMQQVIREKDARFETQVRLHEDELLQLVTQADVETELQQKLKVLQRKLEEHEEALLGRAQVVALLQQELTVAEQKNQVLSQQLKQMEAEHNTLNNTIEAERKETKILMEKMELEVAERKLSFHSLQEEMHHLLRQVDQAGQTQAELEAKCQSLEQKHKADMEEKTSHILSLQKTEKELLSACDALRNENAKLLQDKNELAVHSAQSIQQLEDQLQQKSKEISQFLDKTALQKYETASQTSFPDVHNEGTQAVTEENIASLQKKVIELENEKGALLLSSIELEELRAENEKLSSRITLLEAQNRTGEADSGVSEINTVGSTMLNKNDSFTDKIGHDVVESTSFQKHKELSVLLVEMKETQEEIAFLKSQLQGKRAEEEDHENLNKNELKEMESEGIPPIQMKVSPEDTSLDFPLMHKEGSDVPAFEKEKQASTDHEHRPSEEIPLSDTRMEFKSTDQDSVDKSPSVSDIGQYYEDELKRLKSQILELETSFHKSEEIYEKTLDEKTKEISSLTQLVEEFKKNAEDSSIAFTALSEERDQLLSQVKELNVLAELRAQVKELEMSLSETERQRRLDYESQTTQHNLLTEQIHSLHIEVKSKDVKIEALQKELDDVQLQFSEQGTLMKNLQSQLQTKESEVREEAKRVRDISNKVEELSQVLSRKEFEIAKMDQLLLEKKSEVEMLQQTVEEKDQQVTELSFSMTEKMVQLNEEKFSLGVEIKTLKEQLNLLSRAEEVKKEQVEEDNEVISGRKHNYEESSPEGLISKEELQHELDRLKKESEQRKRKLQAALINRKELLHRVSTLEEELAKVRDESRKEIALIESERKKAEEDKGNKEDSEKCLISKWQELEMSLKQMISEKEAELLHVRKDLEEKVVAEEQLQALVKQINQNLQDKTNQIDLLQAEIIESQAVIQKLTTGHKDASNGNSAAYVKETLGNDPDTAGSTEPWKKEMEEKILNLEKEKEQLHKKLQEALTSRKVILKKAQERERHLKEELKQQKDDYNCLQEQFDEQSKENENIGAQLRQVQIQLRESRDRKLPDTDQQEPDYPTQPSEKPLFKGSEQHPTQLMLGSNVCPALPSHPGDKNVLQDDTSVDQIKAQLKEVQAEKEELEFKVSSTTNELTKKSEEVFQLQEQINKQDLEIQSLKTSSCEAEDHVESLKQKLESCQLEIASLEHLRTLQPELDKLQKLMSQKEEEASHLSGQLNEKEEILSKVQTEIKEQEELIKALNTQLEMQANEHDEKMKQLQVELCELKQKPKEITEESKEKQQIHRKLQAALISRKEALKANKSLQEELSSARDTIEHLTKSLANVESQVSAQNKEKDAFLGRLAFLQEERDKLIAEVDRSLLENQSLSGSCESLKLALEGITEDKENLVKEVESLRCSKIAESTEWQEKHKELQKEYEILLQSYENVSNEAERIQHVVETVRQEKQELYGKLRSSETNKKETEQQLQEAEREMDEMKEKMRKFAKSKQQKILELEEENDRLRAEAHPEGGTAQERIEALLSSNSSMKEELERVTTEYKTLSKEFEALVSEKDILSEKVRDLKHQIESNVSKHVILEATEQPDNHQDAFEEGTQAIPVEAQKQESLRVSMNPEDNKGVFSENSAKPDMSENFSSHDEINNYLQQLDQLKGRIADLEEEKQKDKEFSQTLENEKNALLSQISTKDSELIMLQEEVTKINLLNQQIQEELSRVTKLKETAEEEKDDLEERLMNQLAELNGSIGNYYQDVTDAQIKNEQLESEMQNLKKCVSELEEEKQQLVKEKTQVESEIRKEYFEKIQGAHKEPSSKSHAKELQELLKEKQQEVKQLQKDCIRYQEKISALEKTVKALEFVQTESQKDLEITKENLAQAVEHRKKAQAELVSFKVVLDDTQSEAARVLADNLKLKKELQSNKESVKSQMKQKDEDLERRLEQAEEKHLKEKKNMQEKLDALHREKGHFEEMMEESQVILSKKDKEMKQLQENLDSTVAKLAAFTKSMSSLQDDRDRVIDEAKEWERKFGDAIQTKEEEIRLKEENCTALKDQLKQMSIHTEELKITISRLEHDKQIWEAKAQTDIQHHQKVCDTLQGENKELLYQLEETRHLYHNSQNELAKLESELKILKDQATDLNDSLEKCKEHKENLEGIIKQQEADIQNCKFNYEQLETDLQASKELTGKLHEEINMKEQKIISLLSDKEEAIQIAVAELQQQHDREIKELENLLSQEEEENIVLEEENKKAFDKTNELLDTLTTLNKENIQLKAQLDSFVKSMSSLQDDRDRIVSDYQQLEERHLSIILEKDQLIQDAAAENNKLKEEIRGLRSHMDDLNSENAKLDAELIQYREDLNQVIAIKDCQQKQLLEAQLQQNKELKNECMRLEEKLKESEEAKKDLQRSSEILQEEKLDLSKEVESLKSSVSQMKKQVTALQEEGTLGVYYAQLNVKEEEVQRLNTILSSSQKRITDLEEELVSVQKEATRKVDEMEDKLKKELKHLHHDAGIMRNETETAEERVAELARDLVAVEQKLFMVTNENKDLMAQVQSFGRSMDSLQNSRDHANEELNELKRKYDTSLKELAQLREQKGLLNTESNTFLSQVAFPPNTTEDSFSRLEKLNQQLISKDEQLLHLSSQLEDTYNQVQSFSQAMANLQKERDHLWSELEKLRKSEDGKQRSAAQPASSPAEVQSLKRAMSSLQNDRDRLLKELKNLQQQYLQINQEITELRPLKAQLQEYQEKTKTFQMMQEELRQENLTWQHELHQLRMEKSSWEMHERRMKEQYLMAISDKDQQLAHLQSLMRELRSSSQTQTLKTQYQRQASPDTSASLPGSQNLVYETELLRTQLNDSLKEIHQKELRIQQLNSKFSQLLEEKNTLSIQLCNTSQSLRENQQHCSNLFNHCTALEKQVQELQAVSPSVDVAPGAPQEKNGVYRKSEPEEMKEPPQSFSEAPQQLCNTKQEVNELRKLLEEERDQRMAAENALSVAEEQIRRLEHDWDSARTPIIGSCGTQEQALLIDLTSSSCRRTRSGAGWKRVLRSLCHSRTRVPMLAAIYFIMVHVLLILCFTGHL
>10029_0:002fac_{"pub_og_id":"4227816at2759","og_name":"golgin_B1_","level_taxid":2759,"organism_taxid":"10029_0","organism_name":"Cricetulus_griseus","pub_gene_id":"Golgb1","description":"golgin_subfamily_B_member_1_isoform_X11"}
MLSRLSGLANIVIHELSGNNYGQNMTAPLEAASDMELDNSIQEDILQRLADSEKLVVELKDIIKQKDVQLQQKDEVLQEERKAADIKIKKIKLHAKAKFTALNKHVEELKAQGGTASPTEQQAEEQPSKLDKSSAEMEEFVLMKQQLQEKEELINTLQTQLSQTQAEQAAQLDKRSAEMEEFVLMKQQLQEKEELINTLQTQLSQTQAEQAAQLDKRSAEMEEFVLMKQQLQEKEELIKTLQTQLSQTQAEQAAQLDKRSAEMEEFVLMKQQLQEKEELINTLQTQLSQTQAEQAAQLDKSSAEMEEFILMKQQLQKKEELINTLQTQLSQTQAEQAAQLDKRSAEMEEFVLMKQQLQEKEELINTLQTQLSQTQAEQAAQLDKSSAEMEKFFLMKQQLQEKEELINTLQTQLSQTQAEQAAQLDKSSAEMEKFVLMIQEKEELINTLQTQLSKTQAEQAAQLDKSSAEMEKFVLMKQQLQEKEELINTLKTQHSQTQAEQAAQLDKSSAEMEKFVLMLQEKEELINTLQTQLSQTQAEQAAQLDKSSAEMEKFVLMLQEKKELINTLQTQLSQTQAEQAAQLDKSSAEMEKFFLMKQQLQEKEELINTLKTQHSQTQAEQAAQLDKSSAEMEKFVLMIQEKEELINTLQTQLSQTQAEQAAQLDKSSAEMEKFVLMIQEKEELINTLQTQLSQTQAEQAAQLDKSSAEMEKFVLMIQEKEELINTLQTQLSQTQAEQAAQLDKSSAEMEKFVLMLQEKKELINTLQTQLSQTQAEQAAQLDKSSAEMEKFFLMKQQLQEKEELINTLKTQHSQTQAEQAAQLDKSSAEMEKFVLMIQEKEELINTLQTQLSQTQAEQAAQLSSMQQVVREKDARFETQVRLHEDELLQLVTQSDVETEMQQKLRVMQRKLEEHEEALLGRAQVVELLQQELTLAEQKNEALSHQLLQLEAENGTLKNTIETERQESKILMEKVELEVAERKLSFHNQQEEMHQLQGKLEQASQAQAELETQYSALEQRHRAEMEEKDAYILSLQKTEQELQSACDALKEENSELLREKSEQAAESARAIEQLEDQLQQKSKEIRQFVDIPNLQKHETASQTSLPDVYNEGTQAVTEENITSLQKRVMELEDEKRALLLCTVELEELKAENEKLSSQITLLETKNRSGETDGAVCEVPDVTQFSKSDSLTKKSGQDDPENTFSQKHKELSVLLVEMTEAQEEIAFLKSQLQGKRSDGNSEVLDQKEVKVLESEGPLSVTAGDSPFMLNEESSVPAAEKEEQDSTKDQPPPSEAGSPNEAAVDLKSSSVPDACQCHQSELESLKTQIFKLETSLHKAEEIHEKNLDEKDKEISSLTELIDELKKKAEDAHSTLTVLSEERDQLLSRIKELDVLAELRAQVQELQSSLAEAEKQRGLDYESQKTQHNLLTEQIHSLSIEAKSKDVKIEALQKELDDVQIQCSQQDTQIKSLQSQLQKKESEVIERAEHVKNISEKVEELSQALSQKELEVARMDQLLVEKKKDVETLQQTIQEKDQQVTELSFSMTEKMVQLNEEKFSLGVEIKTLKEQLNVLSRAEEAKKEQVEESHGVISNHSHDESSPVGLLSKEALQQELELLRKESELRKRKLHAALIHRKELLQKVGTLEEELAKAKEECRKEIAHGESEKRKLEPYRENKDDPEKCETSKCREIEVSLKQTISEKEVELQHIKRDLKERMAAEEELQAVVQQMNQNLQDKTKQIDLLQVEISENQATIQKLTTGAKDAGDSAAPVKETHVSSPPSAGSGEHWTADLEGKTSDLEKEKEQLQKKLQEALTSRKVILKKAQEREKHLKEELGKQKDAYSLLQEQFDKQSKEIENMGNQLRQLQIEARESSDSKLPGTNQWEPGLPIQGFEEVSLEDTEQQPAQPAAEFDLHITQPSCPGDAEALQATVSVAQIKAQLIEMEVEKEELELKVSSTASELTKKSEEVFLLQEQISKQGLEIQTWKTASHEAEAHAEILQHELESSKLKLAGLEHLKTLQHELDELQKHMAQKEEEVSYLSGQLSEKEETLTKVQAEMLEQEHLIKALHTQMDMHAKDYEERLKQSQLELCQLKQKSEQVEDETKAKQQIHRKLQAALISRKEALKENKTLQEELSSARDAVEHLTKSLADVESQISVQNKEKDAFLRKLALLQEERDKLIVEVDRSLLENQSLGGSCESLKLALEGLTEDKEKLMKELESLRCSKMAEITEWQEKHKELQKEYEVLLQSYENVSNEAERIQHVVESVRQEKQELYGKLRSIETDKKETEKQLQDAEHEMEEMKEKMRKFAKSKQQKILELEEENDRLRAEAQPIGGAKESMEALLSSNSSLKEELERVKLEYKTLSKEFEALMAEKDILSEEIQGLKHQVEDGILKQASLEATEKSNEQKEETQAMVGKSQEQDSQSGSVKVEVPEGILSVTSAKPGISETFRSHDDINNYLQQLDQLNGRIAELEMEKQCDRELNRTLENEKNALLSQISAKDGELKLLEEEVAKINTLNQQIQEELSRVTKLKEMAEEEKDDLEERLMNQLAELNGSIGNYYQDVTDAQIKNEQLESEMQNLKKCMSELEEEKQQLVKEKTKVETEIRKEYLEKIQGAQKGAGNKSHAKELQELLKEKQQEVKQLQKDCIRYQEKISALEKTVKALEYVQTESQKDLDVTKGNLAQAVEHHKQAQEELSSFKVLLDDTQSEAARVLADNLRLKKELQSNKEAIKNQMKQKDEDLVRRLEQAEEKFLKEKINMQEKLDALHGEKTRVEDTLAEIQVTVAKKDKEMKQLQESLDSTMAQLAAFTKSMSSLQDDRDRVIDEAKKWEQKFGDAIQTKEKEIRLKEENCMALKDQLHQMSIHTEELKTNISRLEHDKEIWGSKAQTELQHQQKVCDTLQGENKELVSQLEETRQLYHNSMNEVAKLESELKDLKDQSSDLNNSLEKCKDHKEKLEGIIKQQEAEIQNCKFSYEQLETDLKASRELTGRLHDEIHMKEQKIVSLLSGKEEAVQVAVAELCQQHNKEIKELEHLLSQEEEENATLEEDNKKAVEKTNQLMETLENIRKENLEQKAQLNSFFKSMASLQDDRDRIISDYQQLEDRHLSVILEKDQLIQEAAAENNKLKEEIRGLRSHMDDLNSENAKLDAELIQYRQDLNEVIVIKDCQQKQLLDVQLLKNKELKNECAKLEEKLKGSEEARQSLQRSSDALQGDKQCLSTELESLKRQVAALQEEGTLGAQLKDKEEEVQRLNAALSSSQKRAAELEEELVCVQKEATRKVSEIEDKLKKELKHLHHDAGIMRNETETAEERVAELARDLVEMEQKLLMVTKENKDLMAQIQSFGRSMSSLQDSRDHATEELGDLKKKYEAVLKELTQLKEHKELRRESDVLSQAAFPLTTTENSLSHLEKLNQQLISKDEQLLHLSSQLEDCHNKVQSFSKAMTSLQTERDHLWSELEKFRKLEEGKQRAAAPSSPSSPAEMQSLKKAMSSLQNDRDRLLKELKNLQQQYLQMNQEVTNLRPLKAQLQEYQEQTKTLQMMKEKLRQENLNWQQELHQLRMEKDAWELHERQMKEQYIMAVSDKDQQLNHLQSLLRASSQTEILSTQSQRQVSLETSASLDGSQNLIHEAETLRTQLNDTLKENHQKELRIQQLNMRLSQLLEEKNILSIQLSDANQSLRENQHHYGDLFRHCAVLERQVHQLQARGPTNVDVAPGAPQEMSEVCRNSDPEATVEPQPSLAEVCSAQQELGELKKLLEEERDQRLTAENALSLAEEQIRRLQEHSEWDSARTPIIGACGSHETAVLIDLPGSTCRRTRSGAGWKRVLRSLCHSRTRVPLLAAMYLLMVHVLLILCFTGHL
>10036_0:00209c_{"pub_og_id":"4227816at2759","og_name":"golgin_B1_","level_taxid":2759,"organism_taxid":"10036_0","organism_name":"Mesocricetus_auratus","pub_gene_id":"Golgb1","description":"golgin_subfamily_B_member_1_isoform_X1"}
MELDNSIQEDILARLADAEKLVTELKDVIKQKDVQLQQKDEVLQEERKTADSKIKKIKLHAKAKLTALNKHMEEMKAQAVAASPTEHQAEEQLSKLHKSSAEMEEFILMKQQLQEKEELINTLQTQLSQTQAEQAAQLDKSSAEMEEFILMKQQLQEKEELINTLQTQLSQTQAEQAAQLDKSSAEMEEFILMKQQLQEKEELINTLQTQLSQTQAEQAAQLDKSSAEMEEFILMKQQLQEKEELINTLQTQLSQTQAEQAAQLDKSSAEMEEFILMKQQLQEKEELINTLQTQLSQTQAEQAAQLDKSSAEMEEFILMKQQLQEKEELINTLQTQLSQTQAEQAAQLDKSSAEMEEFILMKQQLQEKEELINTLQTQLSQTQAEQAAQFDKSSAEMEKFVLMKQQLQEKEELINTLQTQLSQTQAEQAAQLDKSSAEMEKFVLMKQQLQEKEELINTLQTQLSQTQAEQAAQLDKSSAEMEKFVLMKQQLQEKEELINTLQTQLSQTQAEQAAQLSSMQQVVREKDARFETQVRLHEDELLQLVAQSDVETEMQQKLRVMQRKLEEHEEALLGRAQVVELLQQELTLAEQRNEMLSQQFHQLGAENSTLKNIMETERQESKILMEKVELEVAERKLSFHNQQEEMHQLRGKLEQASQAQAELETQYSALEQRHRAEMEEKNTCILSLRKIEQELQSTCNTLKEENSELLRKKNEQAAESARAIEQLEDQLQQKSKESSQFVNIPNLQKHETASQTSLPDVYNEGIQAVMEENITSLQKRVMELEDEKGALLLYTVEMETLKAENEKLSSQITLLETQNRARETDGTVCEVPDVTQFNKNDSLINDSGQDDPENTFSQKHKELSVLLMEMNEAQEEIAFLKSQLQGKMSDKDSEVLDQKEVKLMESEESLSVTAGNIPFMLNEENSVPSAEKEGQASTKDQPLPSEAGSPNDTAMDLNPTKLDDVDKSSSAPDVCQCHQSELESLKTQILELETSLQKAEEIYEKNLDEKAKEISSLTELIDEFKKNAEDAHSRLTTLSEERDQLLSRVEELDVLAELRAQVQELEGSLAEAEKQRGLDYESQKTQHNLLTEQIHSLSVEARSKDVKIEALQRELDDVQMQCSQQDTQIKSLQSQLQTKESEVQERAEHVKNISDKMEELSQALSQKNLEVARMDQLLLEKKKDVETLQQTIQEKDQQVTELSFSMTEKMVQLNEEKFSLGVEIKTLKEQLNVLSKAEEAKKEQVEENHGVVSNHSHDESSPAGLLSKEALQQELELLKKESEQRKRKLHAALLHRKELLQKVNTLEEELAKVKEESRQEITHGESEPDRENKDGPEKGETSKCQEIEASLKQAMSEKEVELENVKTELKEKTAAEEELQAVVQQMNQNLQDKTKQIALLQAEITENQATIQKLTTGAKDAGDGDSAASVKETLVSSPPSAGGGEHWMPDLEGKVSDLEKEKEQLQKKLQEALASRKVILKKAQEREKRLKEELRKQKDAYGLLQEQFDEQSKETEMMGKQLKQLQTEARESSDRKPPGTSQWEPNLPIQGLEEISLEDTEQQPAQPAAEFGLHITQPSRPGDAEAVSVAQIKAQLIEIEVEKEELELKVSSAASELTKKSEEVFLLQEQISKQGLEIQTLKTASHEAKAHAEILQQELESSQLKLAGLECLKTLQPQLDELQKHARQKEEEVSYLSGQLSEKEQTLTRIQAEMTEQEHLIKALHTQMEMQAKDYEERLKQSQVELCQLKQKSEQVEEETKAKQQIQRKLQAALISRKEALKENKTLQEELSSARDAVEHLTKSLADVESQISVQTREKDTFLGKLALLQEERDKLIVEVDRSLLENQSLGGSCKSLKLALEGLTEDKEKLTKELESLRCSKMAEITEWQEKHQELQKEYEVLLQSYENVSNEAERIQHVVESVRQEKQELYGKLRSTETDKKETERQLQDAEHEMEEMKEKMRKFAKSKQQKILELEEENDRLRAETQPVAGAKESMETLLSSNSSLKEELERVKLEHKTLSKEFEALTAEKDSLSEEIQGLKRQVEGGVLKQASLEATEKSREQKDITEEETRAMVGKSQEQDSQSMSVKLEDPEGILSVTSAKPGISETFDSHSDINNYLQQLDQLNGRIAELEMEKQSDRELSQTLENEKNVLLSQISAKDGELKRLEEEVAKINTLNQQIQEELSRVTKLKEVAEEEKDDLEERLMNQLAELNGSIGNYYQDVTDAQIKNEQLESEMQNLKKCMSELEEEKQQLVKEKSKVETEIRKEYLEKIQGAQRGAGNKSLAKELQELLRGKQQEVKQLQKDCIRYQERIGALEKTVKALEFVQTESQKDLDVTKGNLAQAVEHRRQAQEELANFKVLLDDTQSEAARVLADNLRLKRELQSNREAVKHQMKQKDDDLVRRLEQAEEKHLKEKNNMQEKLDALHGEKAHVEDTLAEIQVTLTKKDKEKKQLQESLDNTMAQLAAFTKSMSSLQDDRDRVIDEAKKWEQKFGDVIQTKEEEIRLKEENCMALKDQLRQMSIHTEELKINISRLEHDKEIWGSKTQTELQHQQKVCDDLQGENRELVSQLEETRQLYHNSMNEVAKLESELNDLKDQSSDLNNSLEKCKEHKENLEEIIKQQEADIQNCKFSYEQLETDLKATRELTGRLQDEICMKEQKIISLLSGKEEAVQVAVAELRQQHNKEIKELENLLSQEEEENATLVEENKKAVEKTNQLMETLENVKKESLEQKAQLNSFVKSMSSLQDDRDRIISDYQQLEDRHLFVILEKDQLIQEAATENNKLKEEIRGLRSHMDDLNSENAKLDAELIQYRQDLNEVIVIKDCQQKQLLEAQLQQNQELKNECAKLEEKLKRSEEARQSLQRSSDALQGDKRDLLTEIESLKRQVAALQEEGTLGAQLKVKEEEVRRLNVALSSSQKRTADLEEELVCVQKEATRKVSEIEDKLKKELKHLHHDAGIMRNETETAEERVAELARDLVEMEQKLLMVTKENKDLTAQIQSFGRSMSSLQNSRDHATEELGDLKKKYEASLKELAQLKEPKGLSTESHVLSQAAFPLTTAEDSLSRLEKLNQQLISKDEQLLHLSSQLEDCHNEMQSFSKAMTSLQTERDHLWSELEKFRKLEEGKQRAAAPSSSYSPAEMQSLKKAMSSLQNDRDRLLKELKNLQQQYLQMNQEVTDLRPLKAQLQEYQEQTKTLQMMKEKLGQENLAWQQELYQLRMEKDAWELHERQMKEQYIMAISDKDQQLGHLQSLLRSSSQTESLSVQNQRQASSETAASLDGSQNLVNEAELLRTQLNDSLKENHQKELRIQQLNSRLSQLLEEKNTLSIQLGDANQSLRESQHHYSDLFRHCAVLERQVHQLQAGGPTNVNVAPGAPQEINGVRRNSDPEATVEPQPSFTEVLQQLCSTQQELSELKKLLEEERDQRLTAENALLLAEEQIRRSQEHSEWDSARSPIIGSCGSHETAVLIDLPGSSCRRIRSGVGWKRVLRSLCHSRTRMPLLAAVYFLMVHVLLILCFTGHL
>10041_0:00306e_{"pub_og_id":"4227816at2759","og_name":"golgin_B1_","level_taxid":2759,"organism_taxid":"10041_0","organism_name":"Peromyscus_leucopus","pub_gene_id":"Golgb1","description":"golgin_subfamily_B_member_1"}
MSGRGGWSSPWRPPAEMLSRLTGLANIVIHELSGNSADQSMTARLEAESDMELNNSISEDVLERLSDAEKRVVELKEIIRQKDLQLLQKDEALQEEQKAADTKMKKMKLHAKAKIASLNKHIEELKAQGEAASPTDPQAVARLSEHDANSTDEETKGEEIKHDLQEKEKLISDLQAQLHQARAEQALQLEKSSAEMEEFVLMKQQLQEKEELIKTLQTQLSQTQAEQAAQLSSMQQVVREKDARFETQVRLHEDELLQLVTQADVETEVQQKLKVMQRKLEENEEALLGRAQVVDLLQQELTSAEQRNQNLSQQLQQLEAENSTLKNTMETERQESKILMEKVELEVAERKLCFHNLQEEMHHLQGQLEQAGQAQADLETQYSALEQKHKAEMEEKNAYISSLQKTEQELQSACAALKEENSILLREKDEQAAESAHAIQQLEDQLQQKSKEISQFVNKPNLQKHETASQTSLPDAYNEGIQTVTEEKIASLQKRVVELENEKGALLHGSVELEELKAKNEKLSSRITFLEAQNRAGEADGAVCEVNTAGVTVVSKSNSSTEENGQDVLENTLSQKHKELAVLLVEMKEAHDEIAFLKSQLQGKRPDGDPEVLDQTEVKLIGHEGAPSVTAGDIPLVPNEESGIPGAANEEPASTEDQHPTSEAGSANDAAVGLNSTKLHGVDKSPSLSDACQCHQDELESLKSKISELETSLHKAEEISKINLDEKAKEISSLTQLVEQFRKSAEDAHSTLTTVSEERDQLLSRVDELSVLAELRAQVQELEGSLAAAEKQRALDYESQKTQHSLLTEQIHSLTVEARSKNVKMEALQRELDDVQLQCSEQATQIKSLQSQLQTKETEVLEGAEHMKDISKKMEGLSQALSQKELEIAKMERDVETLQQTIQEKDQQVTELSYSMTEKMVQLNEEKFSLGVEIKTLKEQLNSLSRAEEAKKEQAQENHGVVSSPGQDVSGPAGLSKEELQRELELLKKESDQRKRKLHAALLHRKELLQKVSTLEEALAKVREESSKEMAHGVGERKKLEEDRENKDGPEKCGTSKCRELEASLKETIAEKEVELERVRRELKDKTAAEEELQAVVQQMSQNLQDQSKQIDLLQAEIITNEATIQKLTTGAPDAGDGDSAAPLKEPVVSSPPSAGDGEHWKPELEGKIADLEKEKEQLEKKLYKALSSHKAVLKRAQERERHLKDELGKQKDAYNHLQEQLTEQSKENENIGDQLRQLQIEVRESMDRKLPGTDQREPGLPTQGLKEVSLEDTEQQPAQPATEYNAHTSQPSYPGGAEALQATVAQIKAQWKEMEVEKEELELKVRSAASELTKKSEEVLLLQKEINKQGLEIQNWKATSHEAEAHAESLQQELERSQVQLAGLEHLKTLQPKLDELQEHVCQKQEEVSYLSGQLGEKEQTLSKVQAEMVEQEHLIKALHTQLEMQAKEHEERLKQFQVELCELKQKSEEAGEEAKVKQQIQRKLQAALISRKEALKENKSLQEELSSARDAVDHLTKSLADVESQVSVQKKEKEAFLGKLALLQEERDKLIVEMDKSLLENQSLGGSCESLKRALEGLTEDKDKLVRDLESLRCLKMAESTEWQEKHQELKKEYEVLLQSYENVSNEAERMQHVVEGVRKEKQELYGKLRSMEAGKREAEKQLQDAEQEMEEMREKMRKFARSKQQKILELEEENERLRAEAQPVEGARESMEALLSSNSSLKEELEKVTSEHKTLSKEFEALMAEREILSEEIRGLKHQVEDGVLKQASLEDTEKSDEQKDVTEEVKQAMVGKSQEQESQSVHVQLDDSEGILSVNSAKPGISETFSSHDDISNYLQQLDQLKGRIAELEVEKRSDRELSQTLENEKNALLNQISAKDGELKLLGEEVTKINMLNQQIQEELSRVTKLKEMAEEEKDDLEERLMNQLAELNGSIGNYYQDVTDAQIKNEQLESEMQNLKKCMSNLEKENQQLVKEKTKVESEIRKEYLEKIQGAQKEPGNKSHAKELQELLKEKQQEVKQLQKDCIRYQERISALEKTVKALEFVQTESQKDLDATKGNLAQAIEHHRTAQAELSSIRVLLDDTQSEAARVIADNLKLKKELQSIKEAVKSQMKQKDDDLARRLEQAEEKHLKEKKNMQEKLDALHGEKAHVEEMLVEMQVTLSRKDQDMKQLQEGLDSTVAQLAAFTKSMSSLQDDRDRVIDEAKKWERKFGDAILTKEEEIRLKEENCITLKDQLQQMTIHTEELKINISRLEHDKEMWESKAQAELQDQQKFCDTLQRDNKKLMSQLEETQQLYHNSLNELAKLESELKHLNDKSTDLNNSLEKCREHKENLEGIIKQQEADIQNCKFSYEQLETDLKASRELTRRLDDEIKTKEEKIMSLLSSKDEAIQVAVAELQQQHQKEIKELENLLSQEEEENVALEEENKKAIEKTNQLMETLGNIKKENLDQKAHLDSFIKSMSSLQNDRDRIISDYQQLEDRHLSVILEKDQLIQDAAAENNKLKEEIRGLRSHLDDLNSENAKLDAELIQYRQDLNEVISIKDCQQKQLLEAQLQKNKELENECTKLEEKLKGSEEARQSLQRCSEALQEEKRALSTEVEGLKRHVAALQEEGTLGAQLKVKDEEVQRLNVALSSCQKRTADLEEELICVQKEATQKVSEIEDKLKKELKHLHHDAGIMRNETETAEERVAELARDLVEMEQKLLTVTKENKDLTAQIQSFRRSMSSLQDSRDHATEELGDLKKKYDASLKELAQLKEQTDLSRESDVLPQAALPLTTTENSLPRLEKLDQQLISKDKQLLNLSSQLEDSRNKMQTFSKAMTSLQNERDHLWNELEKFRKSEEEKQRAVAPSPASSPAEMQSLKKAMSSLQNDRDRLLQELKNLQQQYLQMNKEVVELRPLKAQLEEHQEQTKSLQTMNEQFRQENLAWQQELHQLRMEKNAWEHHERRMKEHNIMAFSDDSQQFDHLQNLPRPSSQPQIFPSQHQRQASPEMSDPLNGSQNLVYETELLRTQLNDSLKEIHQKEIRIEQLNSKFSQLLEEKNTLAIQLSDASQSLRENQHHYSELFKRCAVLEKQVQELQAGSPTIDVAPGAPQEKTQTWKKSNPEATREPQPSFSKAQEQLRSTKQEVNELKKLLEEEHDQRLAAESALSLAEEQIRRLEQSEWESARTPIIGACGSQETSVLIDIPDSSYRRTRSGVGWKRVLRSLCHSRTRAPLLAAIYFLMVHVILILCLTGYL
>10047_0:004182_{"pub_og_id":"4227816at2759","og_name":"golgin_B1_","level_taxid":2759,"organism_taxid":"10047_0","organism_name":"Meriones_unguiculatus","pub_gene_id":"Golgb1","description":"golgin_subfamily_B_member_1_isoform_X1"}
MELNNSTQEDVLERLAHAEKLVVELKDIIRQKDVELQQKDEDLQEERKAAENKVKKIKLHAKAKLTSLNKQIEEMKAQGGTTLPAEPQAEEPLSKHDKSYMEEEMKVEKIKHELQEKEKLISNLQAQLDQAQSKRALQLDKSSAEMEDLMLMKQQLQEKEELISTLQTQLSQTQAEQAAQLSSMQQVVREKDARFETQVRLHEDELLQLVAQSDVETEMQQKLRVMQRKLEEHEEALLGRAQVVDLLQQELTSAEQRNQALSQQLQQLEAEHSTLKNTMETERQESKVLMEKVELEVAERKLSFHNLQEEMQQLQGQLVRAGQAQADLETQYSALEQRHKAEMEEKTAYILTLQKTEQELQSACDVLKEENAKLLQEKREQAAESAQAMQQLEDQLQQKSEELSQFVNKPDLQKQETASQTSPDVYNEGIQVVMEEDNTCLQKRVVELENEKEALLQSSVELEELKAENEKLFSRITLLEAQTRAGEADGTVCEVGTAGYTSLNKSSFNTEESGRDVLENTFSQKHKELSVLLAEMKEAQEEIAFLKSQLQGKKPEGDYELLDQKEVKLMESEGPPSVIAGDSLCKESSIPAAEKEEQASAEDQQQTSEAGPLNDAGMDLKSPKLDSTDKSSPVDICQCHQGELERLKTQVLELETSLHKAEDIYEKNLDEKAKEISNLTQLMEEVKESAEGARSKLTAVSEERDRLLSQVEELHVLAELRAQVQELETSLAEAEKQRSLDYESQRTQHSVLTEQIHSLSVEARSKDVKIEALQRELDDLQLQFSEQGTQIKSLQSQLQKKEREVLEGAERVKDMSNEMEGLSQALSQKELEIANMNQLLLEKKKDVETLQQTIQEKDQQVTELSFSMTEKMVQLNEEKFSLGVEIKTLKEQLNLLSRAEEAKKEQVEDHGGDSNLNHSHDESPVGLVSKEGLQQELECLKKESEQRKRKLQAALINRKELLQRVSALEEELAKVKEESRKETPLGESERRKLEEDGENKDDLEKCETSKWQEIQVSLKQTISKKEVELEHVRRDLKEKIAAEEELQALVQQMNQSLQEKTKQIDLLRAEITENQATIEKLATGNKDAGHGDAAAPAKEMVVSSPPSAGGGEHGKPELEGKILDLEKEKEQLKKKLQEALTSRKAILKKAQEKEKHLKEELKEQQDAYCRLQEHFDEQRKENEHIGDQLRQLQMQARESVDTQLPGADQQEPGLLAQGLEGISLEDKEQQPTQPAFESNLGTTQPSHPGETAALQATVSIAQIKAQLKEMEVEKEELELKVSSAASELIKKSEEVLLLQEQISTQGVEIQNLKAASHEAEAHMERLKQELESSQLKLASLEHLKTLQPELDELQKHLRQKEDEVSCLSGQLSEKEQTLSTVHTEMLEQENLIKALHTQLEMQAKEHEERLKQVQVELCELKQKPNEAEEETKAKQQIQRKLQAALISRKEALRENKNLQEELSLARDAIERLTKSLADVESQVSVQNKEKDALLGKLAILQEERDKLIVEMDRSLLENQSLGGSCESLKLALEGLTEDKEKLLKELESLRCSKIAESNEWQEKHKELQKEYEVLLQSYENVSNEAERIQHVVESVRQEKQELYGKLRSTETDKRETEKQLQDAEQEMEEMREKMRKFAKSKQQKILELEEENDRLRAEAQPIGGAKESMEALLSSNSSLKEELERVKLEYKTLSKQFEALMAEKDILSEEIQELKHQVEDHVLKQASLEATEKSDEQKDVIEDVTQAVVGKSQEQESQRFSAKLEDPEAVPSTHSAKPGIGETFGSHDDINNYLQQLDQLRRRIGELEVEQQKEKELSQTLENEKNALLSQLSAKDGDLKLLEEEVAKISMQNQQIQEELSRVTKLKETAEEEKDDLEERLMNQLAELNGSIGNYYQDVTDAQIKNEQLESEMQNLKKCVSDLEEEKQQLVKEKSMVESEIRKEFMEKIQGAEKGPGNKSHAKELQELLKEKQQEVKQLQKDCIRYQEKISALEKTVKALEFVQAESQKDLDVTKGNLAQAVEQRKKAQAELSSFKVLLDDTQSEAARVLADNLKLKKELQANRESVKSQMKQKDEALLRQLEQAEEKHLKEKTSAQEELHALHREKAHVEDTLLEVQATLTRKDKEMKQLQENLHSTVAQLAAFTKSMSSLQDDRDRVIDEAKKWEQKFGDAIQTKEEEIRLKEENCSVLKDQLRQMTIHVEELKINISRLEHDKETWESKAHSELQHQQKVCDNLQGENKELMAQLEETQQLYHNSMNELTRLESELKNLKDQSTDLNNSLEKCKEQKESLEGIIKQQDAHIQNRKFSHEQLETDLKTSRELTARLHDEINEKEQKIISLLSGKEEAIQGAVAELRQQHSKEVKELENLLSQEEQKNAALEEENRKAVEKTSQVMETLETVKKENSEQKAQLDSFVKSISSLQDDRDRIVSDYQQLEERHLSVILEKDQLIQDAAAENNKLREEIRGLRGHMDDLNSENAKLDAELVQYRQDLKEVIAIKDCQQKQLLEAQLQQNKELKSECAKLEEKLKGSEDAKQSLQRFSDALQEEKQGLSKEIENLTRQVTALQEEGTVGIYLAQLKVKEEEVQQLNVALSSSQKRTADLEEELVCVQKEATRKVSEIEEKLKKELKHLHHDAGIMRNETETAEERVAELARDLVEMEQKLLTVTKENKDLTAQIQSFGRSMSSLQDSRDHATEELSDLKKKYDASLKELAQLKEQKDSGKESDVLSQAAFPLTTAENSLSHIEKLNQQLMSKDEQLLHLSSQLEDSYNQVQSFSKAMASLQNERDHLWSELEKFRKSEEGKQRAAAPSSASSPAEVQSLKKAMSSLQNDRDRLLKELKNLQQQYLQMNQELTEVRPLKAQLQDHQDQAKALQVMKEELRQESLSWQHELHQLRMEKNSWELHERRMKEQYLMAISEKDQQLSHLQSLLRELRSSPKTQLLPAQYQRQASPETSASLDGSQNLVYETELLRTQLNDSLKEIHQKELRIQQLNSKFSQLLEEKNTLSIQLSDASQSLRENQHHYSNLFNHCADLEKQVQELQAGPLNADVAPGAPQEKNGIHRKSEPEATREQQPSLSEAQQQLCSTKQEVSELKKLLDEERDQRWTAESALSLAKEQIRRLEQSEWDSARTPIIGSCGSQEQALLIDPPGSSCRRTRNGAGWKRVLRSLCHSRTRVPLLAASYILMVHVLLVLCFTGHL
>100784_0:0034a1_{"pub_og_id":"4227816at2759","og_name":"golgin_B1_","level_taxid":2759,"organism_taxid":"100784_0","organism_name":"Balearica_regulorum_gibbericeps","pub_gene_id":"GOLGB1","description":"golgin_subfamily_B_member_1"}
MGDSAESLTEGLDDIHCSPLIYQASHFIIYIDIPMMNGVYVPVYRTQEAVMDTENAKQNKNVGPEVKLQDLQSLEAPASYVDCSSTSTGVSGELVNSEVQKPFDDTLVLSEARTGGFPNGSEQFTEKSCPPGILEYLAAEKQKELSVLLLELKEAHEEITFLKRQLKGPNGQTSTGNRTEADNQLEDNSQIQFLEREEQKASDTEDELSSSSLQREIEVQQIDVLQKTRISLQEVPQGSTVPCRGKMEAMQEVSTADPELGTTQSQELIKLQNQIRELQIILQKSEESYKKDLGERGAEISRLNQLAEEYRKKIEDSDSAFCVLTEERDQLLCQMKELSTITELKEQVKQLEENLALSEKQRLSDSQSSLLREQIQSLKNEFKSKEIKIEALQKDLDEAQLQLSDQDMQLKDLRSQIEKKECEVFDLQQLLRKSTSEIEELSQNLALKGCEAASLEQLVAEHTRSIESLQQTLLEKDQQMTEISVSMSEKMVLLNEEKFSLGNELKSLKEQTSLLLKAQEEKDQNIEAKDTYLKCGASEQQYETEAACKESEVLINKLELLKKENEQVKRKLQAALVNRKELLKKVSKLENELVQSRKEHQSETSVAQEAEGENMTSVTSREVNLESQPSEEYLIQLLSEKESELQSIRKNLLDKETTEAQLQAVIEEMRQSLQGKTNIVSVKDEIMESQTVADKETETKRSPKDCEENEKNSSAATNLEENQKSALKERISTLEQEKEQLQKKLQEALVSRKDTIKKAQEKDRHHREQLKQQKDDYSILQEQFDKQSKEKESIQAQLRQLQEQKGSTESVLGSHGRLDSSCMEAENATNNKLVQVADVSGEEFKKKLEKLRMEKEELEYNVGHMQSELACKSELVFHLQEHIAQLFLEIEGLKRTSDQAEAKAAGLQTELEESQAKISGEGSLEDLKTLMHQKDEEMEFLNLQLREKSEALNNVQAQLSEKEDSVKRLRSQLETQAQVHEEQSKRLQTELLEIQEKQDDSAEAAKQKNQMQRKLQAALISRKEALKESKSLKEELANAKTTIENLSVKLTNMESQICGHVKETDTLTEKLAGLTEEREKLTAEVGKVLQENQNLDGCCKNLTFTLDRVVLEKEKLEKEVESLKCFHAAESSEWHEKYRELQKEYETLLQSYENVSNEAERIQRVFETVRQEKQEIFIKLKSVEAKKEETDKQLQEAGQEIDEMKEKMRKFAKSKQQKILELEEENEKLRAEMHFTNVTGDVFTNTSLKEDLESSRRDYQSLSTQLETVMAEKESLNQEITDLKCHLQLTESKLKESRELVDKYVAQKTTGEETNQAVATPPLVEKTENQLNISFRPEPPTAELEQKAFEGSSPCEDLSTYIQQIAELTERITELEDNRRASEQQLGDIHMCVETLAGEKRALEAQMEEKVHELNALQDTVAKMEQTVQKTKDDLLRMTELKNILETEKDDLEERLMNQLAELNGSIGNYQQDATNFQIKNEQLKHELQSLQRMMHELEEEKCQMAKEKSEASSEKPKEFVEKLKCSWRGDTSTHVKELQELLKQKQQEIKQLQKDCIKTQEKNSSLERTVKALEFVQSESQKEVEAAKETLAKAVEDTRKAQEELALCRVVLDDTQSEAARVLAESVKVKEELQANKENIKIQMKKKDEDFERRLEQEKDKHSKEIKNIEEKLTTLQREKDYMETTVGDLQDTLKTKDQEAKQLEGSLNKTLAQLAAFTRSMSSLQDDRDRVIDESKTWEKKFTETIQKKEEEIRSKEETCVVLKDQMKQMTIHVEELQTHISRLERNKKDWESESRKEIQHHQRTCEMLQEEKKELLTQLEGSQKLYSKSQNEQQKLESEISSLRDQLADLQNSFTKCELVREELGSMVKQQETSIQNFKFSCEQLEADLQASKDLTNKLHEETSAKDQKIISLLSAKEEAVLAALSELQQQHSEEMKELEHRLSKEEEEKKALENEKNKFLDKLDRLTEKMRISREESKQQKAQLDSFTKSMSSLQDDRDHILTDYKQLEERHLVIILEKDQLIQEAASENNKLKEEIRSFHSQMDDLNSENAKLNAELMQYREDLNQVISIKDSQQKQLLKTQLQQIQTLEKEKAIVETQLKESEHTQNDLRKFMEALKEDKVSMSHEIETLMSSLSRVQSEMTALREGGPIIECQAQLKAREEEAQELSHKLSLSQKRITELEGELICVQRDAAKRVGEAEDRLRKELKHLHHDAGIMRNETETAEERVAELAQDLMEMEQKFLAVTDENKDLRAQIQSFGKSMSSLQDSRDQANEELHVLKQKYSADLEDQKTLVQNLQKQMLQLQEEQHSTARDRDIVRSELTELQKATDERGLLAQIEKLNQKLTAKDDELLHLSSELEGSSNQLKSFSKAMASLQNERDRLLNELGKTRKIEEVKQQAEGSTSTTPSEVQSLKKALSSLQNDRDRVVRELKNLQQQYILVGVESAENSHLKAQLQEYQQDADKQHRLQEELKQESIFYQRELQQLRQEKTTWEKQNNSIKEQYLLVIAEKDKQLSHLQRITQEMKLPLSKSQIIEEQYQTKISSEVLRGDFSNLETETKHLQAQLSDSLKELHQKELRIQQLNSKLSQVFEEKNALSLQLRSSSRNICENHQHYSEVLNRCFVLERQLQELQSADKGMDLFPTDAAPGAPQEKNEPQRGSYTPELQELQLRLSETEHLHSSTKQDLRYLEEQLEEERDHRLAVEEALSAAQDQIRRLQSSERVSSLSASIDMTPGHEHSLLIDSMDNNFSKTRNILGLRRLLRSLFRSRTHLPLLVAAYLLTLHVLLFLCFTGHL
>10089_0:0041ea_{"pub_og_id":"4227816at2759","og_name":"golgin_B1_","level_taxid":2759,"organism_taxid":"10089_0","organism_name":"Mus_caroli","pub_gene_id":"Golgb1","description":"Golgb1"}
MLSRLSGLANNVLHELSGDYTDWNLMASSEAELPQETAMESNTRIMESTQEDALQRLAEAEKLVVELKDIISQKDVQLQQKDEALQEEKKAAENKIKKIKLHAKAKIISLNKHMEEMKTQGGAALPPEAQGEELSKHNKSSTEEEMEIEKIKHELQEKEKLISSLQAQLDQSEQASQLDKSSAEMEDFVLMKQQLQEKEELISTLQTQLSQTQAEQAAQLSSMQQVVREKDARFETQVRLHEDELLQLVTQSDVETEMQQKLRVMQRKLEEHEEALLGRAQVVDLLQKELTSAEQRNQVLSQQLQLLEAEHNTLKNTMETERQESKTLMEKVELEVAERKLSFHNLQEEMHQLQGQLERAGQAQADLETQYSVLQQRHKTEMEEKTACILSLQKNEQELQSACAALKEENSKLLQEKHDQAAESAQAMRQLEDQLQQKSKEISQFVNKPNLQKNETASQTSLPDVNTEGDQAVMEETVAFLQKRVVELENEKGALLLSSVELEELKAENEKLSSRITLLEAQNKAGEADGTVYEVSTAGITLLSRSDSSPEENGQAVLENTFSQKHKELSVLLVEMKEAQEEIAFLKSQLQGKRPEGDYEVLDRREVQLMESEGPPSVTAGDVFCVPSDESSGPAAEEEQAGMKEQHQASEAGPLNDAGMELNSPKLDGVDKSLSVSHICQCHQDELERLKTQVLELETSLHTAEETYERNLSEKVKEISSLTQLSEEVKESAEEARSTLATVSAERDQLLYQVKELDVLAELRARVQELESSLAEAEKQRGLDYESQRAQHNLLTEQIHSLSIEAKSKDVKIEALQRELDGVQLQFCEQGTQMKSLQSQLEAKEREVREGTERLRDISQEMEGLSQALSQKELEIAKMDQLLLEKQKDVETLQQTIQEKDQQVTELSFSMTEKMVQLNEEKFSLGVEIKTLKEQLNLLSRAEEATKEQVEESGAGSSLKLGHDESGKEGLQQELERLRKESEQRKRKLQAALINRKELLQKVSQLEEELAKVREDSRKEIPFGENERRKLEEDRENKDDPEEWGTSKWREVEVSLKQTISEKEVELEGIRRDLKEKTAAEEELQAVVQRMTLDLQSKTKQIDLLQEEITENQATIQKLVTGTMDAGNGGSAAPVKETAASSPPSAGGGEHWKPELEGRILDLEKDKTQLQKKLQEALIARKAILKKAQEKEKQLKEELREQKDVYHHLQAQFDEQNKEKENIADQLRQLQCQARESIDRQLPGTGQQEPGPPAPSLEGISLEDTEPASESDLHTAQPSPPGEIAALQATVSVAQIQAQLKEMGVEKEELELKVSSIASELAKKSEEVLLLQDQINEQGLEIQNLKAASHEAQAHTELLKQELESSQLKVADLEHLKTLQPELDALHKHMGQKEEEVSYLYGQLSEKEQTLTTVQTEMVEQERLIKALHTQLEMQAKEHEERLKQAQVEICELKKKPTELEEETNAKQQLQRKLQAALISRKEALKENKSLQEQLSSAREAVERLTKSLADVESQVSVQNQEKDAVLGKLAILQEERDKLIVEMDRSLLENQSLSGSCESLKLVLGGLTEDKEKLMEELESVRRSKMAESTEWQEKHKELQKEYEVLLQSYENVSNEAERIQHVVESVRQEKQELYAKLRSTESDKREREKQLQDAEQEMEEMKEKMRKFAKSKQQKILELEEENDRLRAEVQPVEGTSESMEALLSSNSSLKEELEKITLEHKTLSKEFEALMAEKDALSEETRNLKLQVEAQVLKQASLEATEKSDEPKDVIEEVTQAVVGKSQERDALNDSAKLEDSEAILMGNGAKPGVSETFNSHDDIKNYLQQLDQLKGRIAELEMEKQKDRELSQALENEKNALLTQISAKDGELKLLEEEVTKRTALNQQIQEELCRVTKLKETAEEEKDDLEERLMNQLAELNGSIGNYYQDVTDAQIKNEQLETEMRNLQRCVSELEEEKQQLVKEKTKVESEIRKEYMEKIQGAQKGPANKSHAKELQELLREKQQEVKQLQKDCIRYLERISALEKTVKALEFVHTESQKDLDVTKGNLAQAVEHRKKAQAELSSFKILLDDTQSEAARVLADNLKLKKELQANKESIKSQIKQKDEDLLRRLQQAEEKHRKEKKNMQEKLDALHREKAHVEETLAEIQVSLTRKDQEMKELQESLDSTLAQLAAFTKSMSSLQDDRDRVIDEAKKWERRFGDAIQTKEEEVRLKEENCIALKDQLRQMTIHMEELKITVSRLEHDKEIWESKAQTELQHQQKVYDKLQEENKELTSQLEDARQLYHDSKNELTKLESELKSLKDQTTDLNNSLEKCKEHENNLEGIIKQQEADIQNCKFSCEQLETDLTASRELTSRLHDEINAKEQKIISLLSGKEEAIQLAVEELHQQHSKEIKELENLLSQEEEENVALEEENKRALEKTNQLTDALETIKKESFEQKAQLDSFVKSMSSLQDDRDRIVSDYRQLEERHLSAILEKDQLIQDAAAENNKLKEEMRGLRSHMDDLNSENAKLDAELVQYRRDLNEVIAIKDSQQKQLLDAQLQQNKELRNECAKLEERLKGLEAEKQSLQMSSDALQKEKQGLSKEIKNLQTQLTALQEEGTLGVYHAQLRAKEEELQRLNVALSSSQKRTADLEEELVCVQKEATRKVSEIEDQLKKELKHLHHDAGIMRNETETAEERVAELARDLVEMEQKLLTVTKENKDLTAQIQAFGRSMSSLQDSRDHATEELGDLKKKYDASLKELAQLKEWQDSSREGDVLSQAAFPLSTSENILSRLEKLNQQLTSKDEQLLHLSSELESSHNQVQSISKAMTSLQNERDRLWSELEKFRKSEEGKQRAAAPSAASSPAEVQSLKKAMSSLQNDRDRLLKELKNLQQQYLQMSQEMTELRPLKAQLQESQDQTKALQVMEEELRQENLSWQHELRQLRMEKNSWELHERRMKEQYLMAISDKDQQLGHLQSLLRELRSSSQAQILSTQYQRQASPETSASLDGSQKLVYETELLRTQLNDSLKEIHQKELRIQQLNSKFSQLLEEKNVLSTQLSDASQSLRENQHHYSNLFNHCAILEKEVQRLQAGPLNTDVAPGAPQEKNGMHRKSEPETTGEEQPSFSEVQQQLCNTKQDLSELKKLLEEERDQRLTAENALSLAKEQIRRLEHSEWESARTPIMGACGSQEQALLIDLPGHSCRRTRSGAGWKRVVRSLCHSRTRVPLLAAIYFLMIHVLLVLCFTGHL
>10090_0:004a5b_{"pub_og_id":"4227816at2759","og_name":"golgin_B1_","level_taxid":2759,"organism_taxid":"10090_0","organism_name":"Mus_musculus","pub_gene_id":"Golgb1","description":"Golgb1"}
MLSRLSGLANNVLHELSGDYTDWNLMASSDADSSQETAMESNNRIMESTQEDALHRLAEAEKLVVELKDIISQKDVQLQQKDEALQEEKKAAENKIKKIKLHAKAKIMSLNKHMEEIKTQGGAALPPEAQAEELSKHNKSSTEEEMEIEKIKHELQEKEKLISSLQAQLDQSEQASQLDKSSAEMEDFVLMKQQLQEKEELISTLQTQLSQTQAEQAAQLSSMQQVVREKDARFETQVRLHEDELLQLVTQSDVETEMQQKLRVMQRKLEEHEEALLGRAQVVDLLQKELTSAEQRNQVLSQQLQLLEAEHNTLKNTMETERQESKTLMEKVELEVAERKLSFHNLQEEMHQLQGQLERAGQAQADLETQYSALQQRHKTEMEEKTACILSLQKNEQELQSACAALKEENSKLLQEKHDQAAESAQAMRQLEDQLQQKSKEISQFVNKPNLQKNETASQTSLPDVNNEGDQAVMEETVASLQKRVVELENEKGALLLSSGELEELKAENEKLSSRITLLEAQNRAGEADGTVCEVSTAGTTLLNRSDSSPEENGQAVLENTFSQKHKELSVLLVEMKEAQEEIAFLKSQLQGKRPEGDYEVLDRREVQLMESEGPPSVTAGDVLCAPSDESSGPAAEEEQAGMKDRHRASEAGPLNDAGMELSSPKLDGVDKSLAVSHVCQCHQGELERLKTQVLELETSLHTAEETYKRNLSEKVKEISSLTQLSEEVKESAEEARSTLAAVTEERDQLLYQVKELDVLAELRARVQELESSLAEAEKQRGLDYESQRAQHNLLTEQIHSLSIEAKSKDVKIEALQRELDGVQLQFCEQGTQMKTLQSQLEAKEREVREGTERLRDISQEMEGLSQALSQKELEIAKMDQLLLEKQKDVETLQQTIQEKDQQVTELSFSMTEKMVQLNEEKFSLGVEIKTLKEQLNLLSRTEEATKEQVEESGAGSSLKLGHDESGQEGLQQELELLRKESEQRKRKLQAALINRKELLQKVSQLEEELAKVREDSRKEIPFGENERRKLEEDRENRDDPEEWGTSKWREVEASLKQTISEKEVELEGIRRDLKEKTAAEEELQAVVQRMTRDLQSKTKQIDLLQEEVTENQATIQKLVTGTMDAGNGGSAAPVKETAASSPPGAGGEEHWKPELEGRILDLEKDKTQLQKKLQEALIARKAILKKAQEKEKQLKEELREQKDAYHHLQGQFHEQNKEKENIADQLRQLQCQARESIDRQLPGTGQQEPGPPAPSLEGISLEDTEPASESDLHAAQPSPPGETAALQATVSVAQIQAQLKEMEVEKEELELKVSSIASELAKKSEEVLLLQDQINEQGLEIQNLKAASVEAQAHTELLKQELESSQLKVAGLEHLKTLQPELDALHKHMGQKEEEVNYLYGQLSEKEQTLTTVQTEMVEQERLIKALHTQLEMQAKEHEERLKQAQVEICELKKKPTELEEETNAKQQLQRKLQAALISRKEALKENKSLQEQLSSARDAVERLTKSLADVESQVSVQNQEKDAVLGKLTILQEERDKLIAEMDRFLLENQSLSGSCESLKLALGGLTEDKEKLMEELESVRSSKMAESTEWQEKHKELQKEYEVLLQSYENVSNEAERIQHVVESVRQEKQELYAKLRSTESDKREREKQLQDAEQEMEEMKEKMRKFAKSKQQKILELEEENDRLRAEAQPVGGTGESMEALLSSNSSLKEELEKITLEHKTLSKEFEALMAEKDALSEETRNLKLQVEAQVLKQASLEATEKSDEPKDVIEEVTQAVVGKSQERDALSDSAKLEDSEAILMGDGAKPGVSETFSSHDDIKNYLQQLDQLKGRIAELEMEKQKDRELSQALENEKNALLTQISAKDSELKLLEEEVTKRTTLNQQIQEELCRVTKLKETAEEEKDDLEERLMNQLAELNGSIGNYYQDVTDAQIKNEQLESEMRNLQRCVSELEEEKQQLVKEKTKVESEIRKEYMEKIQGAQKGPANKSHAKELQELLREKQQEVKQLQKDCIRYLERISALEKTVKALEFVHTESQKDLDVTKGNLAQAVEHRKKAQAELSSFKILLDDTQSEAARVLADNLKLKKELQSNKESIKSQIKQKDEDLLRRLEQAEEKHRKEKKNMQEKLDALHREKAHVEETLAEIQVSLTRKDQEMKELQGSLDSTLAQLAAFTKSMSSLQDDRDRVIDEAKKWERRFGDAIQTKEEEVRLKEENCIALKDQLRQMAIHMEELKITVSRLEHDKEIWESKAQTELQHHQKAYDKLQEENKELTSQLEDARQLYHDSKNELTKLESELKSLKDQTTDLNNSLEKCKEHENNLEGIIKQQEADIQNCKFSCEQLETDLAASRELTSRLHDEINAKEQKIISLLSGKEEAIQLAVEELHQQHSKEIKELENLLSQEEEENVALEEENKRALEKTNQLTEALEAIKKESFEQKAQLDSFVKSMSSLQDDRDRIVSDYRQLEERHLSAILEKDQLIQDAAAENNKLKEEMRGLRSHMDDLNSENAKLDAELVQYRRDLNEVIAIKDSQQKQLLDAQLQQNKELRNECTKLEERLKGLEAEKQSLQMSSDALQKEKQGLSKEIKNLQTQLTALQEEGTLGVYHAQLKAKEEELQRLNMALSSSQKRTADLEEELVCVQKEATRKVSEIEDQLKKELKHLHHDAGIMRNETETAEERVAELARDLVEMEQKLLTVTKENKDLMAQIQAFGRSMSSLQDSRDHATEELGDLKKKYDASLKELAQLKEWQDSSREGDVLSQAAFPLSTSENVLSRLEKLNQQLTSKDEQLLHLSSELESSHNQVQSISKAMTSLQNERDRLWSELEKFRKSEEGKQRAAAPSAASSPAEVQSLKKAMSSLQNDRDRLLKELKNLQQQYLQMSQEMTELRPLKAQLQESQDQTKALQVMEEELRQENLSWQHELRQLRMEKNSWELHERRMKEQFLMAISDKDQQLGHLQSLLRELRSSSQAQILSTQYQRQASPETSASLDGSQKLVYETELLRTQLNDSLKEIHQKELRIQQLNSKFSQLLEEKNVLSTQLSDASQSLRENQHHYSNLFNHCAILEKEVQKLQAGPLNTDVAPGAPQEKNGMHRKSEPETTGEEQPSFSEVQQQLCNTKQDLRELKKLLEEERDQRLTAENALSLAKEQIRRLEHSEWESARTPIMGACGSQEQALLIDLPGHSCRRTRSGAGWKRVLRSLCHSRTRVPLLAAIYFLMIHVLLVLCFTGHL
>10093_0:002d48_{"pub_og_id":"4227816at2759","og_name":"golgin_B1_","level_taxid":2759,"organism_taxid":"10093_0","organism_name":"Mus_pahari","pub_gene_id":"LOC110329410","description":"golgin_subfamily_B_member_1_isoform_X1"}
MEDSALMKQQLQEKEELISTLQTQLSQTQAEQAAQLSSMQQVVREKDARFETQVRLHEDELLQLVTQSDVETEMQQKLRVMQRKLEEHEEALLGRAQVVDLLQKELTSAEQRNQVLSQQLQLLEAEHNTLRNTIERERQESKTLMEKVELEVAERKLSFHNLQEEMHQLQGQLERAGRAQADLETQYSALQQRHKTEMEEKTACILSLQKNEQELQSACAALKEENSKLLQEKHDQAAESAQALRQLEDQLQQKSKEISQFVNKPNLQKHETASQTSLPDINNEGDQAVMEETVASLQKRVVELETEKGALLLSSVELEEQKAENEKLSSRITLLEAQNRAGEADGTVSEVSTAGITSLNRSDSYTEENGQDVLENTFSQKHKELSVLLVEMKEAQEEIAFLKSQLQGKRPEGDYEVLDRREVQLMESEGPPSVTAGDVLCAPSDEGRGPAAEEEQAGMKDQHGASEAGPLNDAGMELNSPKLDGVDKSLSVSHICQCHQGELERLKTQVLELETSLHTAEETYERNLSEKVRDISSLTQLIEEIKESAEEARSTLAAVSEERNQLLCRVKELDVLAELRAQVQELETSLAEAEKQRDLNYESQRAQHNLLTEQIHSLSIEAKSKDVKIEALQKELDGVQLQFCEQGTQMKNLQSQLEIKEREVREGTEQMRDISKEMEGLSQALSQKELEIAKMDQLLLEKKKDVETLQQTVQEKDQQVTELSFSMTEKMVQLNEEKFSLGVEIKTLKEQLNLLSRAEEVTKEQVAESGAGSSLKLGHDESGKEGLQQELERLRKESEQRKRKLQAALINRKELLQKVSQLEEELAKVREGSQKEIPLGESERRKLEEDRENKDDPEEWGTSKWREVEDSLKQTISEKEVELESIRRDLKEKTTAEEELQAVVQQMTQDLQSKTKQIDLLQEEVTKNQATIQKLVTGAMDAGDGGSAAPVKETAVSSPPSAAGGEHWKPELEGRILDLEREKTQLQKKLQEALVARKAILKKAQEKEKHLKEELKEQKDANHHLQEQFDEQNKEKENIADQLRQLQCQAKESIDRQLPGTDQQEPGLPAQSLEGVSLEDTEPASESDLHAAQPSPPGETGALQATVSVAQIQAQLKELEVEKEELELKVSSTASELAKKSEEVLLLQDQINEQGLEIQNLKAASHEAQAHTELLKQELESSQLMVADLEHLKTLQPELEALQKHMGQKEEEVSYLYRQLSEREQTLTTVQTEMVEQERLIKALHTQLEMQAKEHEERLKQLQVEICELKKKPTELEEETTAKQQLQRKLQAALISRKEALKENKSLQEQLSSARDAVDHLTKSLADVESQVSAQSQEKDAVLGKLALLQEERDKLIVEMDRSLLENQSLSGSCESLKLALEGLTEDKEKLMKELESVRCSKIAESTEWQEKHKELQKEYEVLLQSYENVSNEAERIQHVVESVRQEKQELYAKLRSTESDKREREKQLQDAEQEMEEMKEKMRKFAKSKQQKILELEEENDRLRAEAQPAGGTNENLEALLSSNSSLKEELERITLEHKTLSKEFEALMAEKDALSEETRNLKLQVEAQVLKQGSLETTEKSEPKDVIEEVTQAVVGKSPEQGALSDSAKLEDSEAILLANGAKPGVSETFSSHDDIKNYLQQLDQLKGRIAELEMERQKDRELSQTLENEKNALLTQISAKDSELKLLEEEVTKRTRLNQQIQEELCRVTKLKETAEEEKDDLEERLMNQLAELNGSIGNYYQDVTDAQIKNEQLESEMRNLQRCVSELEEEKQQLVKEKTKVESEIRKEYMEKIQGAQKEPGNKSHAKELQELLREKQQEVKQLQKDCIRYLERISALEKTVKALEFVHTESQKDLDVTKGNLAQAVEHRKKAQAELSSFKILLDDTQSEAARVLADNLKLKKELQSNKESIKSQIKKKDEDFLRRLEQAEEKHQKEQKNMQEKLDALHREKAHVEDTLAEIQVSLTRKDQEMKELQENLDSTLAQLAAFTKSMSSLQDDRDRVIDEAKKWERRFGDAIQTKEEEVRLKEENCIALKDQLRQMSIHMEELKITVSRLEHDKEIWESKAQTELQHQQKVYDKLQEENKELMSQLEDARQLYHDSKNELTKLESELKSLKDQTTDLNNSLEKCKEHENSLEGIIKQQEADIQNCKFSCEQLETDLKASRELTSRLHDEINAKEQKIISLLSGKEEAIQLAVEELHQQHSKEIKELENLLSQEEEENVALEEENKRALEKTNQLTEALETVKKESFEQKAQLDSFVKSMSSLQDDRDRIVSDYRQLEERHLSAILEKDQLIQDAAAENNKLKEEIRGLRSHMDDLNSENAKLDAELVQYRRDLNEVIAIKDSQQKQLLDAQLQQNKELRNECAKLEERLKGSEAEKQSLQMSSDALQEEKQGLSKEIKNLEIQLTVLQEEGTLGVYHAQLRAKEEELQRLNMALSSSQKRTADLEEELVCVQKEATRKVSEIEDKLKKELKHLHHDAGIMRNETETAEERVAELARDLVEMEQKLLTVTKENKDLTAQIQAFGRSMSSLQDSRDHATEELGDLKKKYDASLKELAQLKEWQASSREGDVLSQAAFPLSTSENILSRLEKLNQQLTSKDEQLLHLSSELESSHNQVQSFSKAMTSLQNERDRLWSELEKFRKSEEGKQRASAPSAASSPAEVQSLKKAMSSLQNDRDRLLKELKNLQQQYLQMNQEMTELRPLKAQLQESQDHTKVLQMMEEEFRQEKLSWQHELHQLRMEKNSWELHERRMKEQYLMAISDKDQQLGHLQSLLRELRSPSQTQMLPTQYQRQASPETSASLDGSQNLVYETELLRTQLNNSLKEIHQKELRIQQLNSKFSQLLEEKNILSTQLSDASQSLRENQHHCSNLFNHCAILEKEVQKLQAGPLNAGAAPGAPQEKNGIHQKSEPETTEEEQPSFSEVQQQLRNTKQDLSELKKLLEEERDQRLTAENALSLAKEQIRRLEHSEWESARTPIMGACGSQEQALLIDLPGHSCRRTRSGAGWKRVLRSLCHSRTRVPLLAAVYFLVIHVLLVLCFTGHL
>10116_0:003c49_{"pub_og_id":"4227816at2759","og_name":"golgin_B1_","level_taxid":2759,"organism_taxid":"10116_0","organism_name":"Rattus_norvegicus","pub_gene_id":"Golgb1","description":"Golgb1"}
MLSRLSGLANNVLHELSGDYTGWTTMTSSEAELPQGSAMELNNSTQKDVLDRLADAEKLVLELKDIISKQDAQLQQKDEALQEEKKGAESKIKKIKLHAKAKITSLNKQIEELKTQGGAASPPEVQAEELSKHDKSSTEEEMEVEKIKHELQEKEKLISNLQAQLDQAQSEQASQLDKSSAEMEDFVLMRQKLQEKEELIGALQTQLSQTQAEQAAQLSSMQQVVREKDARFETQVRLHEDELLQLVTQSDVETEVQQKLRVMQRKLEEHEEALLGRAQVVDLLQKELTSAEQRNQDLSQQLQLLEAEHSTLRNTMEAERQESKILMEKVELEMAERKEELYQLQGQLERAGQAQAELEMQYGTLQQRHETEMEEKTACISLLQKNEQELQSACDALKEENSKLLQEQQEQAAKSAQALQQLEDELQQKSKEISQFVNKPNLEKHETSSQTSLPDVYNEGVQAVMEESVASLQKRVLELENEKGALLLSSLELEELRAENEKLCSRITLLEAQNRAGEADGMVCEVSTAGIALLNRSDSSTEESGQDVLENTFSQKHKELSVLLVEMKEAQEEIAFLKSQLQGKRPEGDYEVLDRKEVQMMESEGLPSVTARDVLCAPRDKNSVPAVEGEQAGMRDQHGTLEAGPLNDTGMELNSPQPDGVDKSLSAPHVCLCHQGELERLKTQVLELETSLHTAKETHEKNLSEKAKEISSLTQLTKEFKESAEEARSTLTAVCEERDQLLYRVKELDVLGELRAQVRELETSLAEAEKQRGLDYESQRAQHNLLTEQIHSLSIEAKSKDVKIETLQRELDGVQLQFSEQGTQIRSLQSQLQTKESEVLEGAERMKDISKEMEELSQALSQKELEIAQMDQLLLEKKKDVETLQQTIQEKDQQVTELSFSMTEKMVQLNEEKFSLGVEIKTLKEQLSLLSRAEGAKKEQVEDSGAESSPKHGPHESSAQEPVCKDALQQELEWLRKESEQRKRKLQAALISRKELLQKVSKLEEELAKVREESTKDSLRESEKRELEEDSKNKDDPEKYGTSEWRELEVSLRLTISEKEVELEGIRRDLKEKAAAEEELQALVQRMTQDLQNKTKQIDLLQEEITENQATIQKFITGTMDAGDGDSAVKETSVSSPPRAGGGEHWKPELEGKIVDLEKEKTQLQKKLQEALISRKAILKKAQEKEKHLKEELKEQKDAYRHLQEQFDGQSKENENIAARLRQLQAKESTDQQLPGTGQQEPTHGSEGLSLEGTEPASESDLHAAQPSHPGETATLQATVSVAQIQDQLKEIEVEKEELELKISSTTSELTKKSEEVLLLQEQINEQGLEIQNLKAASHEAKAHTEQLKQELESSQLKIADLEHLKTLQPELETLQKHVGQKEEEVSYLVGQLGEKEQTLTTVQTEMEEQERLIKALHTQLEMQAKEHEERLKQVQVEICELKKQPKELEEESKAKQQLQRKLQAALISRKEALKENKSLQEQLSSARDAVEHLTKSLADVESQVSVQNQEKDALLGKLALLQEERDKLIVEMDKSLLENQSLGGSCESLKLALGGLTEDKEKLMKELESVRCSKIAESTEWQEKHKELQKEYEVLLQSYENVSNEAERIQHVVESVRQEKQEVYAKLRSAESDKREREKQLQDAEQEMEEMKEKMRKFAKSKQQKILELEEENDRLRAEAQPVGGANESMEALLSSNASLKEELERITLEYKTLSKEFEALMAEKNTLSEETRNLKLQVEAQELKQASLETTEKSDEPKDVIEEVTEAVVGKSQEQDSLSENAKLEDAEATLLANSAKPGVSETFSSHDDINNYLQQLDQLKGRIAELEMEKQKDRELSQTLENEKNALLTQISAKDSELKLLEEEVAKINMLNQQIQEELSRVTKLKETAEEEKDDLEERLMNQLAELNGSIGNYYQDVTDAQIKNEQLESEMQNLKRCVSELEEEKQQLVKEKTKVESEIRKEYMEKIQGAQKGPGSKIHAKELQELLKEKQQEVKQLQKDCIRYLGRISALEKTVKALEFVHTESQKDLDATKGNLAQAVEHHKKAQAELSSFKILLDDTQSEAARVLADNLKLKKELQSNKESIKSQIKQKDEDLLRRLEQAEEKHRKEKKNMQEKLDALHREKAHVEDTLAEIQVSLTRKDKDMKELQQSLDSTLAQLAAFTKSMSSLQDDRDRVIDEAKKWEQRFGDAIQTKEEEVRLKEENCTALKDQLRQMTIHMEELKITVSRLEHDKEIWESKAQTELQHQQKAYDKLQEENKELMSQLEEAGQLYHDSKNELTKLESELKSLKDQSTDLKNSLEKCREHENNLEGIIKQQEADIQNCKFNCEQLETDLTASRELTTRLHDEINVKEQKIISLLSGKEEAIQVAIAELHQQHSKEIKELENLLSQEEEENLTLEEENKRAVEKTNQLTEALETIKKESLEQKAQLDSFVKSMSSLQDDRDRIVSDYRQLEERHLSVILEKDELIQDAAAENNKLKEEIRGLRGHMDDLNSENAKLDAELIQYRRDLNEVITIKDSQQRQLLEAQLQQNKELRNECVKLEGRLKGSEAEKQSLQMSLDALQEENQGLSKEIKSFKEQLTALHEEGALAVYHAQLRVREEEVQKLTAALSSSQKRTVDLQEELVCVQKEASKKVSEIEDKLKRELKHLHHNAGIMRNETETAEERVAELARDLVEMEQKLLTVTKENKDLTAQIQAFGKSMSSLQDSRDHATEELSDLKKKYDASLKELAQLKGRQDLGRESDVLSQAAFPLTTSENISSRLEKLNQQLTSKDEQLLHLSSELESSHNQVQSFTKAMTSLQNERDHLWNELEKFRKSEEGKQRSAAPSAASSPAEVQSLKKAMSSLQNDRDRLLKELKNLQQQYLQMNQEITELRPLKAQLQESQDQTKALQMMKEELRQENLSWQHELHQLRVEKNSWELHERRMKEQYLMAISDKDQQLGHLQNLLRELRSSSQTQILPTQYQRQASSGTSAALDGSQNLVYETDCLRTQLNDSLKEIHQKELRIQQLNSKFSQLLEEKNILSTQLRDANQSLRDSQHHYSNLFNHCAILERQVQQLQATGPLNADVAPGAPQEKDGIHIKTETETTGEEQPSFSEVQQQLCNTKHDLSELKKLLEEERDQRLTAENALSLAKEQIRRLEHSEWESARTPIIGACGSQEQVLLMDLPGSSCRRTRSSAGWKRVLRSLCRSRTRVPLLAAIYFLMIHVLLVLCFTGHL
>10117_0:001e29_{"pub_og_id":"4227816at2759","og_name":"golgin_B1_","level_taxid":2759,"organism_taxid":"10117_0","organism_name":"Rattus_rattus","pub_gene_id":"Golgb1","description":"golgin_subfamily_B_member_1"}
MLSRLSGLANNVLHELSGDYTGWTTITSSEAKLPQDSAMELNNSTQKDVLDRLADAEKLVLELKDIISKQDAQLQQKDEALQEEKKGAESKIKKVKLHAKAKITSLNKQIEELKTKGGAASPPEVQAEELSKHDKSSKEEEMEVEKIKHELQEKEKLISSLQAQLDQAQSEQASQLDKSSVEMEDFVLMKQQLQEQEELIGTLQTQLSQTQAEQAAQLSSMQQVVREKDARFETQVRLHEDELLQLVTQSDVETEVQQKLRVMQRKLEEHEEALLGRAQVVDLLQKELTSAEERNQDLSQQLQLLEAEHSTLRSTMEAERQESKIIMEKVELEMAERKLSFQNLQEELYQLQGQLGQAGQAQAELEMQHSALQQRHETEMEEKTACISLLQKNEQELQSACAALKEENSKLLQEKQEQAAKSAQALQQLEDELQQKSKEISQFVNKPNLEKHETSSQTSLPDVYNEGVQAVMEESVASLQKRVLELENEKGALLLSSLELEELRAENEKLCSRITLLEAQNRAGEADGMVCEVSTAGITLLNRSDSSTEESGQDVLENTFSQKHKELSVLLVEMKEAQEEIAFLKLQLQGKRPEGNYEVLDRKEVQMMESEGPPSVTARDVLCAPRDKNSVPAVEGEQAGMRDQHGTLEEGPLNDTGMELNSPQPDGVDKSLSAQHVCLCHQGELERLKTQVLELETSLHTAKETHEKNLSEKAKEISSLTQLTKEFKESAEEARSTLAAVCEERDQLLSRVKELDVLGELQAQVRELETSLAEAEKQRDLDYESQRAQHSLLTEQIHSLSMEAKSKDVKIETLQRELDGVQLQSSEQGTQIKSLQSQLQTKESEVLEGAERMKDISKGMEELSQALSQKELEIAKMDQLLLEKKKDVETLQQTIQEKDQQVTELSFSMTEKMVQLNEEKFSLGVEIKTLKEQLNLLSRAEEAKKEQVEDSGVESSPKHGPDESSAEEPVCKEALQQELEWLRKESEQRKRKLQAALISRKELLQKVSKLEEELAKVREESTKDSPGESGKRELEEDSENKDDPEKYGTSKWRELEVSLKQTISEKEVELEGIRRDLKEKAAAEEELQALVQRMTQDLQNKTKQIDLLQEEITENQATIQKFITGTMDAGDGDSAVKETAVSSPPRAGGGEHWKPELEGKIVDLEKEKTQLQKKLQEALISRKAILKKAQEKEKHLKEELKEQQDAYRHLQEQFDEQSKENENIAAHLRQLQAKESTDQQLPGTAQQEPTHGLEGVSLKGTEPASESDLHAAQPSHPGETATLQATVSVAQIQAQLKEMEVEKEELELKISSTTSELTKKSEEVLLLQEQINEQGLEIQNLKAASHEAKAHTEQLKQELESSQLKIAGLEHLKTLQPELETLQKHVGQKEEEVSYLVGQLGEKEQTLTTVQTEMEEQERLIKALHTQLEMQAKEHEERLKQVQVEICELKKQPKELEEESKAKQQLQRKLQAALISRKEALKENKSLQEQLSSARDAVEHLTKSLADVESQVSVQNQEKDALLGKLALLQEERDKLIVEMDKSLLENQSLGGSCESLKLALGGLTEDKEKLMKELESVRCSRIAESTEWQEKHKELQKEYEVLLQSYENVSNEAERIQHVVESVRQEKQEVYAKLRSAESDKREREKQLQDAEQEMEEMKEKMRKFAKSKQQKILELEEENDRLRAEAQPVGGANESMEALLSSNSSLKEELERITSEYKTLSKEFEALMAEKNTLSEETRNLKLQVEARELKQASLETTEKSDEPKDVIEEVREAVVGKSQEQDSLSENAKLEDPEASLLANSAKPGVSETFSSHDDINNYLQQLDQLKGRISELEMEKQKDRELSQTLENEKNALLTQISAKDSELKLLEEEVAKVNMLNQQIQEELSRVTKLKETAEEEKDDLEERLMNQLAELNGSIGNYYQDVTDAQIKNEQLESEMQNLKRCVSELEEEKQQLVKEKTKVESEIRKEYMEKIQGAQKGPGSKSHAKELQELLKEKQQEVKQLQKDCIRYLGRISALEKTVKALEFVHTESQKDLDATKGNLAQAIEHHKKAQAELSSFKVLLDDTQSEAARVLADNLKLKKELQSNKESIKSQIKQKDEDLMRRLEQAEEKHRKEKKNMQEKLDALHREKAHVEDTLAEIQVSLIRKDKDMKELQQSLDSTLAQLAAFTKSMSSLQDDRDRVINEAKKWEQRFGDAIQTKEEEVRLKEENCTALKDQLRQMTIHMEELKITVSRLEHDKEIWESKAQTELQHQQKAYDKLQEENKELMSQLEEAGQLYHDSKNELTKLESELKSLKDQSTDLKNSLEKCREHENNLEGIIKQQEADIQNCKFNCEQLETDLTASRELTTRLHDEINVKEQKIISLLSGKEEAIQVAIAELHQQHSKEIKELENLLSQEEEENLTLEEENRRAVEKTNQLTEALETIKKESLEKKAQLDSFVKSMSSLQDDRDRIVSDYRQLEERHLSVILEKDELIQDAAAENNKLKEEIRGLRGHMDDLNSENAKLDAELIQYRRDLNEVIAIKDSQQKQLLEAQLQQNKELRNECVRLEGRLKGSEAEKQSLQVSLDALQEENQGLSKDIKSFKEQLTALQEEGALAVYHAQLRVREEEVQKLTAALSSSQKRTVDLQEELVCVQKEASKKVSEIEDKLKRELKHLHHNAGIMRNETETAEERVAELARDLVEMEQKLLTVTKENKDLTAQIQAFGKSMSSLQDSRDHATEELSDLKKKYDASLKELAQLKGRQDLGRESDVLSQAAFPLTTSENISSRLEKLNQQLTSKDEQLLHLSSELESSHNQVQSFTKAMTILQNERDHLWNELEKFRKSEEGKQRSAAPSAASSPAEVQSLKKAMSSLQNDRDRLLKELKNLQQQYLQMNQEITELRPLKAQLQESQDQTKALQMMKEELRQENLSWQHELHQLRVEKNSWELHERRMKEQYLMAISDKDQQLGHLQNLLRELRSSSQTQLLPAQYQRQASSGTSAALDGSQNLVYETERLRTQLNDSLKEIHQKELRIQQLNSKFSQLLEEKNILSTQLRDASQSLRESQHHSSNLFNHCAVLERQVQQLQATGPLNADVAPGAPQEKDGIHIKSEPETTGEEQPSFSEVQQQLCSTKHDLSELKKLLEEERDQRLTAENALSLAKEQIRRLEHSEWESARTPIIGACGSQEQVLLMDLPGSNCRRTRSSAGWKRVLRSLCHSRTRVPLLAAIYFLMIHVLLVLCFTGHL
>10141_0:002333_{"pub_og_id":"4227816at2759","og_name":"golgin_B1_","level_taxid":2759,"organism_taxid":"10141_0","organism_name":"Cavia_porcellus","pub_gene_id":"Golgb1","description":"golgin_subfamily_B_member_1_isoform_X3"}
MLSRLSGLANVVLHELSGDDTDQSMTDPLSPPQESDMELHSRTQEDVLERLAYAEKLVVELKDLIRQKDVELQQKDEVLQEERKAADNKIKKIKLHAKAKLTSLNKHIEEMKAQGGSALPVEPESEESFSKHSKSFTEEEMEVEKLKQELQEKEKLISGLQAQLTQAQAEQAAQLSSMQQVVREKDARFETQVRLHEDELLQLVTQADVETEMQQKLRVLQRKLEEREEALLGRAQVVDLLQQELTAAEQRNQSLSQKLQQMEVECNTLKNTREMERQESKTLIEKMELEVAEKKLSFHNLQEEMNHLLGQFEQASQAKAELESRYSALEQRHKSEMEEKTHHILTLQKAEQELQSACDVLKDENSRLLQDKNEQAVQSAQAIQQLEDQLQQKSREISQMLNKPTLQKCEIASQTSLPDVCNEGIQAVTEENIASLQKREVEPENEKGILLVSSVELEKLTAVHEKLSSQITFLEDQSRTQEAENEVHEVGAVDITMLSKSSSAPEEIVQDVPENTFSQKHKELSVLLMEMKEAQEEIAFLKSQLQGKKPGGSQEVLDQKEMKQTENEEISPVSMPILLEDTVQDFPLMPSQESSGLVVENETQEHTKNQNRSFEEMALKGTEMESKSIGQDDVDKSSAAVISQSHQDELERLKIQISELETSFHKAEETYEKNLDEKAQEISSLAELIEKYKKNAEDTSNAFAALTEERDQLLSQVKELSALTELRAQVTQLESNLAETERQRRLDYESQMTQHNLLTEQIHSLNVEAKSKDVKIEALQKELDGVQLQFSEQSSLIKSLQGQLQKKENEVLEGAEHVRSISEKMEELSQTLSQRELEKAKMEQLLLEKKRDVETLQQAVKEKDQQVTEISFSMTEKMVQLNEEKFSLGVEIKTLKEQLNLLSRAEEAKKEQVEEDKEAISCLKHNYDESSPAGLMSKDELQHELDRLKKESEQRKRKLQAALINRKELLQRVSTLEEELARVRNESKKEIPFSERDKREMEDDKENKGDSEKCVTAKCQEIETSLKQTISEKEVELEKIRKDLEEKMAAEEQLQAVVQQMNQNLKDKTNQIDLLQAEINENQAVIQRLTTSTKDAGDGDSAVSLKEPPVSSSPGAGSGEHWKGELEERILGLEKEKEQLQKKLQETLNSRKAILKKAQEKERHLREELKQQKDDYNHLQEQFDGQSKANENIGDQLRQLQVQIRETLYRKVSGTDHLETGSPTQGVGEPLPQATELYPAHSVLNSDLYSDWPSQTGDANTPQGNIFVIAEIMAQLKEIEAVKKKLELKVSSTASELTKKSEEVFQLQQQINEQDLEIQRLKAASHETEAHAESLKQKLESSRLEIVGLEHLRALQPELDELQKLLNRKEDEVSYLSAQLGEKEENLTKVRTEIIEQENLIKALHTQLEMQAKEHDERIKQLQVELCEMNQKPKESAEESRAKQQVQRKLQAALISRKEALKENKSLQEELSSARGTIEHLTKSLENMENQVSVQNKEKDSFLGRLALLQEERDKLIAEMDRSLLENQSLSSSCESLKLALESLTEDKENLVKEIESLRCSQIAESSQWQEKHKELQKEYEILLQSYENVSNEAERIQHVVETVRQEKQELYGKLKSSEANKKETEKQLQEAEQEMEEMKEKMRKFAKSKQQKILELEEENERLRAEAHSAGGTANERMEELLSSNSNMKEELERIKTEHQTLSKEFEALMAEKDILNEEVQNLKHQLEETVPKQASLEASEKPDNQKDGLEKATQSAPGETDEQEYPSVSTKPEDVGAVVSETSAKPDVSENFSSPDEINNYLQQLDQLKEKVAELEEEKQKDKELSRVLENEKNVLLSQMSAKDSELKVLQEEVSKINLLNQQIQEELSRVTKLKETAEEEKDDLEERLMNQLAELNGSIGNYYQDVTDAQIKNEQLESEMQNLKKCVSELEEEKQQLVKEKTKVESEIRKEYMAKIQGAQKVPGSKSHTKELQELLKEKQQEVKQLQKDCIRYQEKISALERTVKALEFVQTESQKDLEITKENLTQAVEDRKKAQVELASFKVLLDDTQSEAARVLADNLKLKKELQSNRESVKSQMKQKDEDLERRLEQAEEKHLKEKKNMQEKLEALHSEKVHLEEMIEEIQVTLIKKDNEVKHLQENLDSTVAQLAAFMKSMSSLQDDRDRVIDEAKKWERKFSDAIQTKEEEIRLKEENCSVLKDQLRQTSIHMEELKISISRLEHDKQTWESKAQTEIQHQQKVCDSLQGENKELLSQLEETRHLYHNSRNELAKLESELKILRDQSSDLNNSLEKCKQQKENLEGIIKQQEADIQNCKFSYEQLETDLQASREQTSRLHEEINMKEEKIVNLLSSKEEAIQVAITELHQQHNKELKELENLLSQEENIVLEKENKKAVHKTSQLMESLRNIKKENMQQKAQLDSFVKSMSSLQNDRDRIVSDYQHLEDRHLSVILEKDQLIQDAAAENNRLKEEIRGLRSCMDDLNSENAKLDAELIQYREDLNKVISIKDSQQKQLLEAQLQQNKELKNECAKLEGNLKESEQAKEDLKRSIAALQEEKQSLSKEIESLKVSITQLKGQVTTLQEEGSLGMYHAQLKVKEEEVQRLSATLFSSQKRIAELEKELVCVQKEAARKVGEIEDKLKKELKHLHHDAGIMRNETETAEERVAELARDLVEMEQKLLAVTKENKDLTAQIQSFGRSMSSLQDSRDHANEELDELKRKYSASLKELAQLREQKGPVHRDNGVLAQATFTVNSSEEPSLSRFEKLNQQLITKDEQLLHLSSQLEDSYNQVQSFSKAMASLQNERDHLWNELEKFRKSEEGKQRSATQPASSPAEVQSLKKAMSSLQNDRDRLLKELKNLQQQYLQINQEVTELRPLKAELQEYQDKTKTFQIMQEELRQENVSWQHELHQLRREKSSWELHERRMKEQYLMAIADKEQQLSHLQNLVRGLRSSSAQAPPFKAQYQRQASPETSVSLDGSQNLIYETELLRTQLNDSLKEIHQKELRIQQLNSKFSQLLEEKNTLSIQLSNASQSLRESQQHSSDLFNHCAVLEKQVQELQAGPLNVDVAPGAPQEKNGIHRKSDVAEMREPQQSFSGAQQQLCSTKQEVAELRKLLEEERDQRVAAENALALAEEQIKRLELSEWDSARAPIIGSCGTQEQSLLIDLTGSSCRRTRSGAGWKRVLRSLCHSRTRVPLLAAIYFLMVHVLLVLCFTGHL
>10160_0:003b64_{"pub_og_id":"4227816at2759","og_name":"golgin_B1_","level_taxid":2759,"organism_taxid":"10160_0","organism_name":"Octodon_degus","pub_gene_id":"Golgb1","description":"Golgb1"}
MLSRLSGLANVVLHELSGDDTDQSMTDPLSPELAQESDMELHNRTQEDVLERLAHAEKLVVELKDIIRQKDIELQQKDEILQEERKAADNKIKKIKLHAKAKLTSLNKHIEEIKAQGGSAVPTEPESEESFSKHGKSFTEEDLEVEKIKHELQERDNLISSLQAQLTQAQTEQATQPDKSAAEVGEFVMMKQQLQEKEELISTLQSQLSQTQAEQAAQLSSMQQVVREKDARFETQVRLHEDELLQLVTQADVETEMQQKLRVLQRKLEEHEEALLGRAQVVDLLQQELTAAEQRNQSLSQQLQQMEVEHNTLKNTIEVERQESKTLIERMELEVAERKLSLHNLQEEMNHLLGQFEQAGQAQAELESRYSALERKHKSDMEEKTCHISSLQKTEQELRSACDALKDENSRLLQDKNEQAAQSAQAIQQLEDELQQKSREISQFLSKATLQKYEIASQTSLPDVCNEGIQADTEENVASLQKRVVEPENENGTLLLSSVELEKLRAMNEKLSSQIPFLEVEGRTQENEVSEVGVVATTMFSKSHSSIEESAQDIPENTFSQKHKELSVLLVEMKEAQEEIAFLKSQLQSKRAGGSPEALDQREMKQSDSEGMPPVSMQVSLGDTAQDLLSMENQESSVLVGEKEEHMCSTHQGGTSEEMALSGTEMESEATEQDHVDKSSSAVVDASQSHQDELERLKNQILELETNFHKAEETYERNLDEKAQEICSLAQLIEQYKKNAEDASSAFAALSEERDQLLSQVKELSALTELRAQVKQLEANLAETERQRRLDYESHTTQHNLLTEQIHSLNVEAKSKDVKVEALQKELDDVQLQFSEQSTLIKSLQGQLQKKENEVLEGVEHVRGISEKVEELSQDLSQKELEIAKMEQLLLEKKRDVETLQQAIKEKDQQVTEISFSMTEKVVQLNEEKFSLGVEIKTLKEQLNLLSRAEEAKKEQVEEDNEAVSGLKHNYDESSPGGLISKDELQHELDRLKKESEQRKRKLQAALINRKELLQRVSTLEEELARARNESRKEIPLSESEKGELEDDKENKEDSEKCVTSKCQEIETSLKQIISEKEVELEKLRKDLEDKMAAEEQLQAVVQQMNQNLQDKTNQIDLLQAEITENQAVIQRLTTGAKDVGDGDSAVSVKELPVSSSPGAGSGEHWKPELEEKILDLEKEKEQLQKKLQEALNSRKVILKKAQEKERHLREELKQQKDDYNHLQEQFDEQSKASENIGDQLRQLQIQVRETIDRKLAGADHLEPGSPSQGLGEHLLQATEQCPNHSVLNSDLFPGWPSQPGDTNTPQGIISLIAEIKAQLKEIEAEKEKLQLKVSSAASELINKSEEVFQLQQQVNDQGLEIQSLKAASHEAEAHAESLKQKLESSLLEIVGLEHLRALQPEVDELQKLLSQREEEVSHLSGQLSKKEETLTKVRTEIVEQEELIKALHTQLEMQAKEQDERIKQLRVELSELKQKPEETAEESKAKQQLQRKLQAALISRKDALKENKSLQEELSAARDTIDHLTKSLANVENQVSVQNKEKDSFLGRLALLQEERDKLIAEVDRSLLENQGLSSSCESLKLALEGLTEDKENLEKEIESLRCSKVAESSQWQEKHKELQKEYEILLQSYENVSNEAERIQHVVETVRQEKQELYGRLKSTEANKKETEKQLQEAEQEMEEMKEKMRKFAKSKQQKILELEEENDRLRAEAHPAGGTTKECMEELLSSNSNMKEELERVTTEYRILSKEFEALMAEKDILNEEVQDLQRQVDANVSKQASLEAFEKPDHQREVLEKATQPAPGEAQGQDCPSVSAKPEDAKAVVSDNSAKPDLNENVSSRDEINNCLQQLDQLKEKVAELEEEKQKDKELSQSLENEKSALLSQISTKDSELKVLQEEVSKINLLNQQIQEELSRVTKLKETAEEEKDDLEERLMNQLAELNGSIGNYYQDVTDAQMKNELLESEMQNLKKCVSELEEEKQQLVKEKTKVESEIRKEYLEKIQGAQKVPGNKSHAKELQELLKEKQQEVKQLQKDCIRYQEKISALERTVKALEFVQTESQKDLEITKENLTQAVAHHKEAQAELASFKVLLDDTQSEAARVLADNLKLKKELQSNKESVKSQMKQKDEDLERRLEQAEEKHLKEQKNMQEKVEALHSEKIHLEEMIEEIQVTLIKKDNEVKHLQENLDSTVAQLAAFMKSMSSLQDDRDRVVDEAKKWERKFSDAIQAKEEEIRLKEENCSVLKDQLRQTSIHMEELKIKISRLEHDKQTWESKAQTEIQHQQKVCSSLQGENKELLSQLEETRHLYHSSQNELAKLESELKILRDQLSDLNNSLEKYKQQKENLEGIIKQQEADIQNCKFSYEQLETDLQASRELTNRLHEEINMKEQKIVSLLSSKEEAIQVAVAELHQQHNKEIKELENLLSQEENIVLEKENKKAVHKTSQLMEMLKTIKKESIQHKAQLDSFVKSMSSLQNDRDRIVSDYQQLEERHLSVILEKDQLIQDAAAENNRLKEEIRGLRSRMDDLNSENAKLDAELIQYREDLNQVISIKDSQQKQILEAHLQQNKELKNECVKLEEKLKESEQAKEDLKRSSVTLQEEKQGLSKEVENLKVSITQLKGQVTALQEEGTLGTYHAQLKVKEEEIQRLSTILSSSQKRITELEKELVCVEREATRKVGEIEDKLKKELKHLHHDAGIMRNETETAEERVAELARDLMEMEQKLLVVTKENKELTAQIQSFGKSMSSLQDSRDHANEELDELKRKHIACLKELTQLREQKGLIHRDSSVLVQATCAVNSPEDPSLSRLEKLNQQLISKDEQVLHLSAQLEDSSNQVQSFSKAMASLQNERDHLWNELEKFRKQEEGKQRCAAQPASSPAEVQSLKKAMSSLQNDRDRLLKELKNLQQQYLQINQEVTELRPLKTELQEYQDKTKTFQIMQEELRQENLSWQHELHQLRMEKSSWEMHERRMKEQYLMAISDKDQQLSHLQNLMRELRASSQPQPFKAQYQRQASPETAVSLNGSQNLIYETELLRTQLNDSLKEIHQKELRIQQLNSKFSQLLEEKNALSIQLSDTSQSLRESQQHSSDLFNHCAVLEKQVQELQVGPLNIDVAPGAPQEKNGVHRKSDPEDMGEPQRSFSGAQQQLCNTKQEVAELRKLLEEERDQRVAAENALSLAEEQIRRLEHSEWDSARTPIIGSCGTQEQSLLIDLTGSSCRRTRSGAGWKRLLRSLCHSRTRVPLLAAIYFVMVHVLLILCFTGHL
>10181_0:000295_{"pub_og_id":"4227816at2759","og_name":"golgin_B1_","level_taxid":2759,"organism_taxid":"10181_0","organism_name":"Heterocephalus_glaber","pub_gene_id":"Golgb1","description":"golgin_subfamily_B_member_1_isoform_X1"}
MLSRLSGLANVVLHELSGDDTDQSMTAPLSPELPQESDMEFNNRTQEDIVERLAYAEQLVVELKEVIRQKDVELQQKDEVLQEERKAADNKIKKIKLHAKAKLTSLNKHIEEMKAQGGTALPVEPESEESFSKYGKSFTEEDIEVEKIKHELQEKEKLISSLQAQHAAQSSAEMEEFVMMKQHLQEKEELISTLQSQLSQTQAEQAAQLSSMQQVVREKDARFETQVRLHEDELLQLVTQADVETEMQQKLRVLQRKLEEHEEALLGRAQVVDLLQQELTAAEQRNQILSQQLQQMEAEHNTLKNTIEMERQESKILIEKMELEVAERKLSFHNLQEETQHLLRQFEQAGQAQAELESRYNALEQKHKAEMEEKTCHILSLQKAEQELQSVCDALKDENSRLLQDKNEQAVQSAMAIQQLEAQLHQKSREISQFLNNPTLQKYEIASQTSLPDVCNEGTQAVTEENIASLQKRVVDLENEKGALLLSSAELEKLKAVHEKLSSQNTLLEGQSRTQEAENEVHEVGVVDTTIFSKSSSPTEESGQDVPKNTFSQKHKELSVLLVEMKEAQEEIAFLKSQLQGKKAEENHEVLDQKEMKQTENEGVPSVSMQILLEDTTQDFPLMPNQESGVLEIEKEEQESTKHSNRLSEEIALKATGMESKSAEQDDVDKSSSAVPVGSQSHQDELERLKSQILQLEISVHKAEEIYEKNLDEKVREISSLAQLIEEYKKNAEDASSAFTALSEERDQLLSQVKELNALRELRAQVKQLETNLAETESQRRLDYESQTTQHNLLTEQIHSLSIEAKSKDVKIEALQKELDDLQLQFLEQNALIKSLQGQLQKKESEVLEWAERVRGKSEKMEELSQTLSQKELEIAKMDQLLLEKRRDIETLQQAIKEKDQQVTEISFSMTEKVVQLNEEKFSLGVEIKTLKEQLNLLSRAEEAKKEQVEEDNEVISGLKHNYDEPSSVGLISKDELQHELDRLKKESEQRKRKLQAALINRKELLQRVSTLEEELAKVRNDSRKEIPFSESERREMEGDKENKEDSEKCVASKCQEIEASLKQTISEKEVELEKVRKDLEERMVAEEQLQAVVQQMNQNLQDKTNQIDLLQAEIIENQAVIQRLTTSTKDAGDGNSAVSIKEAPVSNPPRAGSGEHWKPELEQKILDLEKEKEQLQKKLQEALNSRKVILRKAQEKERHLRGELKQQKDDYNCLQEQFDEQSKANENIEDQLRQLQIQVRETIDRKLPGTDHLEPGSPTQGVGEALLRATEQCPTHSVLKSNLSPSWSSQPGNENAPQGTVSIIAEIKAQLKEIEAEKEELELKVSSTASDLIKKSEEVFQLQEQINEQGLEIQSLKAASQEAEAHAESLKQKLESSRLEIIGLEHLRALQPELNELQKFLSQREEEMTNLSGQLSEKEETLTKVQTEIIEQEDLIKALHAQLEMQAKEHDERIKQLQVELCEMKQKPEEIAEESRVKQQIQRKLQAALISRKEALKENKSLQEELSSARDTIEHLTKSLENVENQVSVQNKEKDTLLGRLVLLQEERDRLIAEMDRSLLENQSLTGSCESLKLALEGLTEDKENLVKEIESLRSSKIAESTQWQEKHKELQKEYEILLQSYENVSNETERIQHVVETMRQEKQELYGKLKTTEANKKETEKQLQEAEQEMEEMKEKMRKFAKSKQQKILELEEENDRLRAEAHPEGGTAKECMEELLSSNSNMKEELERVRTEYQNLSKEFEALMAEKDILNEEVRDLKHQVEDNVSKLASLEAPERPDNQRDVIEKATQSVLGEAQEQDSPSVSTKPEDTEAIVSENSAKPDVNENFSSHDEINNYLQQLDQLKERVAELEEEKQKDKELSLILENEKNALLSQISTKDSELKVLQEEVSKINLLNQQIQEELSRVTKLKETAEEEKDDLEERLMNQLAELNGSIGNYYQDVTDAQMKNELLESEMQNLKKCVSELEEEKEQLIKEKTKVESEIRKEYLEKIQGAQKEPGNKSHAKELQELLKEKQQEVKQLQKDCIRYQEKISALERTIKALDFVQTESQKDLEITKENLAQAIVHRKKAQAELASFKVLLDDTQSEAARVLADNLKLKKELQSNKESVKSQMKQKDEDLERKLEQAEEKHLKEKKNMQEKLDALLGDKVHLEEMIEEIQVTLIKKDNEVKHLQDNLDSTVAQLAAFMKSMSSLQDDRDRVIDDAKKWERKFSDAIQTKEEEVRLKEENCNVLKDQLRQTSIHMEELKINISRLEHDKQTWESKAQTEIQHQQKVCDSVQGENRELSSQLEEIRHLYHNSQNELAKLESELKILRDQSSDLNDSLEKCKQHKEKLEGIIKQQEADIQNYKFSYEQLETDLQASRELTSRLHEEISMKDQKIINLLSSKEEAIQVAIAELHQEHDKEIKELENLLSQEENIFLEKENKKAVYKTNPLMETLKTIKKENIQQKAQLNSFVKSMSSLQNDRDRIVSDYQQLEERHLTIILEKDQLIQDAAAENNRLKEEIRGLRSRMDDLNSENAKLDAELIQYREDLNQVISIKDCQQKQLLEGQLQQNKELKNECAKLEEKLKESEQAKEGLLRSCGALQEEKQGLSKEIENLKVSITQLKGQVTALQEEGTLGIYHAQLKVKEDEVQRLSTMLSSSQKRIAELEKELVSVQKEATRKVGEIEDKLKKELKHLHHDAGIMRNETETAEERVAELARDLVEMEQKLLMVTKENKDLTAQIQSFGRSMSSLQDSRDHANEELDKLKRKYNASLKELAQLREQKDSLTRDSTFSVNGSEDPSLSRLEKLNQQLISKDEQLLHLSSQLEDSYNQMQSFSKAMASLQTERDHLWNELEKFRKIEEGKQRSTAQQPVFSPAEVQSLKKSMSSLQNDRDRLLKELKNLQQQYLQINQEVTELRPLKAELQDYQDKTKTFQIMQEDLRQENLSWQHELHQLRMEKSSWEMHERRMKEQYLMALSDKDQQLSHLQNLMRELRSSSPKPQTFKAQYQRQASPETSVSLDGSQNLIYETELLRTQLNDSLKEIHQKELRIQQFNSKFSQLLEEKNTLSIQLSDTSQSLRESQQHYSALFNHCVVLEKQVQELQAGPLNVDVAPGAPQEKNGVHRKSDPEEMREPQRSFSGAQQQLCNTKQEVAELRKLLEEERDQRVAAENALSVAEEQIRRLEHSEWDSARTPIIGSCGTQEQSVLIDQTGSSCRRTRSGAGWKRVLRSLCHSRTRVPLLAAIYFLMVHVLLILCFTGHL
>1026970_0:002b15_{"pub_og_id":"4227816at2759","og_name":"golgin_B1_","level_taxid":2759,"organism_taxid":"1026970_0","organism_name":"Nannospalax_galili","pub_gene_id":"Golgb1","description":"golgin_subfamily_B_member_1_isoform_X1"}
MLSRLSGLANVVLHELSGDDTDQTMTAPLETELPQETDMEFNNRAQEDALERLADAEKLVVELKDIIRQKDVQLQQKDEALQEERKAADNKIKKIKLHAKAKLTSLNKHIEEMKTQGGSAPPAESHSKEPLSKHNRSSKEEEMEVEKIKHELQEKEKLISSLQAQLTQAQSEQVAQFEKSSAEVGDFVMMKQQLQEKEELISTLQTQLSQTQAEQAAQLSSMQQVVREKDARFETQVRLHEDELLQLVTQSDVETEMQQKLRVMQRKLEEHEEALLGRAQVVDLLQQELTVAEQRNQVLSQQLQQLEAEHNTLQNTMETERQESKVLMEKMELEVAERKLSFHNLQEEMLQLLGQLERSGQAQTELESRYADLEQKHKAEMEEKTACILRLQKTEQELQSACSALKDENSKLLQDKSEQAVQSAWAIQQLEDQLQQKSKEVSQFLNKPNLQKHETASQTLPDVCNEGIQAVTEETIASLQKRVVELENEKGALLHTSRELEELKAENETLSSRITLLEAQNKTGEANSEVCEISTVGITMLNMSNFPTEESGHDVPENSFSQKHKELSVLLVEMKEAQEEIAFLKSQLQGKRPEGDCEVLDQKEVKETESEKTPPARVEEFPLMPAEKGDQESAKHHGASEEISLNDTGVELNSAELGSVDKSPSVPCIGQCHQDDLERLKSPILELETSFHKAEEVYEKHLDEKGKEIISLTQLIEEFKRNAEDNHSTLTALSEERDQLLSQVEELNVLAELRAQVRELETNLAEAEKQRSLDYENQKTQHNLLTEQIHSLGIEAKSKDVKIEALQRELDDVQLQLSEQVTLVKSLQSQLQRKESEVLKGVERVREISGKMEEFSQALSQKELEIAKLDQLLLEKKKDVQTLQQTIQEKDQQVTELSFSMTEKMVQLNEEKFSLGVEIKTLKEQLNILSRAEEAKKEQVEEDHEVNSGLKHDYDESSPVGLVSREELQHELDHLKKESEQRKRKLQAALINRKELLQRVSTLEEELAKVRDGSRKEIPLSEKREMEGDKENKDDPEKCVTSKWQEMEDGLKQTIFEKEVELERVRKELKEKMVAEEQLQAVVQQMNQNLQDKTKQVDLLQAEVIENQVTIEKLTTGTKDASDGDSAAPVKKAVVNSPPSAGSGEQGTPELEEKILNLEKEKEQLQKKLQEALTSRKMILKKTQEKERQLKEELKKHKDEYNRLQEQFDVQSKENENIGDQLRQLQIQARESIDRKLPDTDHLTQGLEEVLFKETEQQPTQPGLESDLYPTWPHPGDTDTLQVNTSIAQIKAQLKEIEAEKEELELKVSSTMGELTKKSEEVFQLQEQISKQGLEIQNLKAVTHEAEAHAESLKQELEHSQLKIAGLEHLKTVQPELDELQKHICQKEEEVSCLSRQLSEKEQTLSKVQTEIMEQENLIKALHTQLEMQAKEHEGRVKQFQVELCELKQKPEETAEETKAKQQMQRKLQAALISRKEALKENKNLQEELSLAKDTIDRFTKALADVESQISAQNKEKDAFLGRLALLQEERDKLIVEMDRSLLENQNLSGSCESLKLALEGLTEDKEKLMKEIESLKCSKIAESAEWQEKHKELQKEYEVLLQSYENVSNEAERIQHVVENVRQEKQELFGKLKSVETDKKETEKQLQEAEQEMEEMKEKMRKFAKSKQQKILELEEENDRLRAEAQPAGGAAKEHTEALLSSNASMKEELERVKLEYEALSKECEALMAEKEILSEEIGNLKAQVEQASIVATGKSNIQKDIIEEVTQSVAGESQEQNSVSVSPKLDDSEVIPSENNATPSKNFSSHDDINNYLQQLDQLKGRIAELEEEKQKDKEFSQTLENEKNALLSQISAKDSEIKVLQEEAAKIKLSNKQIQEELSRVTKLKETAEEEKDDLEERLMNQLAELNGSIGNYYQDVTDAQIKNEQLESEMQNLKKCVSELEEEKQKLVKEKTKVESEIRKEYLEKIQGAQKGPGNKSHVKELQELLKEKQQEVKQLQKDCIRYQEKISALERTVKALEFVQTESQKDLDVTKENLAQAVEHRKKAQAELSSFKVLLDDTQSEAARVLADNLKLKKELQSNKESVKSQMKQKDNDLDRRLEQAEEKHLEEKKTMQEKLDALHREKAHVEDMLGEIQLALKKKDKEMEQLQESLDSTVAQLAAFTKTMSSLQDDRDRVIDEAKKWERKFGDAIQTKEEEIRLKEENCIVLKDQLRQMSIHMEELKINISRLEHDKQICESKAQTELQHQQKVCDTLQGENKELLSQLEETQQLYHNSQNELAKLESELKILKEQSTDLNNSLDQCKEYKENLEGIIKQQEADLQNCKFSYEQLETDLKASRELTGKLHEEINMKEQKIISLLSGKEEAIQVAVAELHQQHNKKIKELENLLLLEEEENIVLEEENKNAVNKTDQLMGTLEAVKKENSQQKAQLDSFVKSMSSLQNDRDRIVSDYQQLEERHLSIILKKDQLIQDAAAENNKLKEEIRGLRGHMDDLNSENAKLDAELIQYREDLNQVISIKDCQQKELLEAQLQQNKELKNECAKLEEKLKGSEEAKQSLQRASDALQEEKQSLTKEIENLKASVSHLNRQVSALQEEDALGVYHTQLKGKEEELHRLSSALSSSQQRIMELEEELVCVQKEATRKVGEIEDKLEKELKHLHHDAGIMRNETETAEERVAELARDLVEMEQKLLMVTEENKDLTAQIQSFGRSMSSLQDSRDHANEELGDLRRKYEASLKELREQRGLLSRESDVLSQTTFLLNTTEDNLSSLEKRNQQLASKDEQLLHLSSQLEDSYNQVQSFSRAMASLQNERDHLRSELEKFRKSEEGRQRAAAPPASSPAEVQSLKKAMSSLQNDRDRLLKELKNLQQQYLQLNQEITELRPLKAQLQEYQDKTESFQIMQEELRQENLTWQHELHQLRVEKNSWEMHERRMKEQYLMALSDKDQQLSHLQSLMRELRSSSSQTQILSVQYQRQASPETSASLDGSQNLVYETELLRTQLNDSLKEIHQKELRIQQLNSKFSQLLEEKNNLSIQLSDTSQSLRENQQHYSDLFNHCAILEKQLQELQVGPLNADVAPGAPQEKNGVHRKSDPDAAREPQLSFSEAQQQLYNTRQEVNELKKLLEEERDQRAVAENALSVAEEQIRRLEYSEWDSTRTPIIGACGSQEQALLIDLPGNSCRRTRSGAGWKRVLRSLCHSRTRVPLLAAIYFLMVHVLLILCFTGHL
>103695_0:0045f5_{"pub_og_id":"4227816at2759","og_name":"golgin_B1_","level_taxid":2759,"organism_taxid":"103695_0","organism_name":"Pogona_vitticeps","pub_gene_id":"GOLGB1","description":"GOLGB1"}
MLSRLSGLANTVLHELSGDGEDAGSPALPVGTEPEAGQQNGEEATEDVLERLAHMERLVVQLKDLVREKDTQLWQKDAQLQDERQAAEAKLLKLKLQAKAKLASLNKRIEELTERGAASPASPLPGEPASPAQVESEQRPQDKQEEEEEETEGLRRRLREQEEAAGKLQEQLQAATESLSHAQAQLTVLQEEVQEKETQLREQAHQHQTELQQLMAPSALEVEMQQNLRLLQQKLEEQEAALLGRTQVVELLQQELNALEEQRQALLEKFQKAEAEADSLRNTLTSERQESQSRAERLELELAEQKMAFHRLQEEVQEVAQELAQARAAQADLERKSQAAEQRHAGELAQKGQEIAELQKVEQDLRSCYEALRDENAQLRQDLGGPTEASAEDAPLQQGELPEKPQGPGLSQAEAEAQEAGQVIPLESQPVSELSAAASPGRDGGQQEGRQHEAAGEAPGPETGITPVALFTTFGSHLKNVSHSVLCCQQDISVAASPNPQPLPGEPAMLEKSPGFGEGAPESNQVGGAETTPEEPPQLLELQGSLERHKSERGEEDLPLSEAPSAPAQPTPCESPRELPHGTENSPTDILEYLSQKKHKDLSVLLLELQEAQEEIAFLKGQLPVSSQLDAEGAQQQPREPLQDSGGERGGEEGLALIQSDSSSSSLVTVDVQEDSPPLVGTLQRQDSSCAEDEEGAQKLPPRSVLPMEGSELRTRQQEAEELHKRALEEREVEIQRLRQLLEDSDGTLRTLRAERDELLSRLEELCSLAELKAQVRQLEGDLADAEKRRLSDYEDGLSRLGLLKEEIQSLNNEARSKEVKISALQKDLDEAQCRLAEQDRLAKSLSGQLQKAEQEQRSLVGQLQAASAEAEELSRRLTSEEQESARLERLLSESARETERLRQQVAEREEQMAEVSRSMSDRMVQLNEEKFLLGKELQSLTERLSLQLQEKPTRDQSVGTEEEEEGEAERPDRRAVSAGQEMEALRKENEQVRKKLQAALVSRKELLSRVRQLERELEEGRRELAKPGVKGQDEEEEEEDGKEEPLASGRDAGGEAQPAGRGQEPPLSPLLSAKETELQAALEEKESAVASLQAAVAELQQSLKEKDLWIGALQAELKAQHSAPGGQTSMDQSTGLSETAAPLGREQSSAIGLVLEEETSPKAGLEERLSVLKQEKEQLQKKLQEALASRKDTLKKAQEKDRHHREQLRQQKEDYSVLQEQLEQQMKAKERLQDQLQALSTTLENSSLPEPAKEVPSEGGPAVEVSPECVLTSEPLATEGLLVEQLKADLERLRDEKKELENHASNLEGELAKTSATIRQLQEQSRELLAELEGVKGACSQAEARAASLRQELDQSRAEVARLENLRLRQVELEEGKARASKEEIESLNSQLAEKCESVRCLQAQLQERENTVKVLQGQLEIQSREQAQQHRHVEAAEAQQKAAEEAAEGASRAQLQRKLQAALISRKEALKESKMLKEELSSTKAALESASARLLEAESQASELEKEKGALLEKLAVLGEEREKLIAEVDRALVENQSVSSSCESLKLALERVTQEKTRWEEEVGTLQQSHAQALSEGQEKHQELQKEYETLLQSYENISDEAERIQRVVESVRQEKQELFLRLKDAEAEKREVEARLQGAEQEMEGMREKMRKFAKSKQQKILELEEENERLRADGRPAGDGSGGAEEASAHLRGELESAQRTCESLSCQLEALLSEKEALSQQIQDLRRSAQTQAEGLEKSSQPEESCVASEAVGSARARPPEAVAAETHRDAVPEPLEPTTGEERGPSQDEINGYLQQVAQLSEQVAELEEKRKAAAEEMGQVRRDLETLGEEKRGLEELLAARGHELHVLQEKVLTMERAGQQAEEQRAEARRLKEALEAEKDDLEERLMNQLAELNGSIGNYQQEVVDLQSQNQQLRSEVESLRETLSQLEEEQRRLPREKSEAEAEKKIEREEKQLQSCRKGDNSRTQVKELQELLKEKQQEVRQLQKDCIKSQERISSLERTIKALEFVQSESKKELGATQKSLAQAEEGTRRAQAELASCRVLLDDTQSEAARVLAESLKAKEELHAYKARVQAELRQKEKDLERRLEQEKGKHSDERRSLEEKLEALRREQAGSEGRARDLQESLRRKDQEAQQLQGSLNHTLAQLAAFTRSMSSLQDDRDRVIDESRQWEKKFSEALEKKEQEVQAREEACAALEAEVKQGAAQVEELQTLLASLEQDKLARESSAQKQLQQHQEEVQMLQKEKEDLASQLEETRRLLSQSQDRVQKQEAELGSLREELSRLQESLAQSKAVQEGMEETVKSQEADLQECRFRREQLEADLQASKALTDRLHQEASAKDQKIIRLLAAQEEAVAAAASEWEQKHQEELARLEDRRGRAEAAKAALETEKKGVQEKADHLAERLKSAREESQQLKAQLDSFTKSMSSLQDDRDRVLEDYQQLEQRHLAAILEKDRLIQEEAAENNTLKEELRSLHGRLDDLHAENAKLDAELVRYRQDLNQVISIKDCQQKQLLKTQLEHLQALEKEKAGVEGQLRESERALASLRLSVEDLQREKDSVEQEGKALKDSLSWMENEMAALREGGPVLELQAQLQGKVDEAQALSGQLSLAQQRTRELEAEVASLQKTMAQRVQEAEAKMKKELKDLHHDAGLMRNETETAEERVAELAKDLLEMEQNLLAVTEENQDLKAQIQSFQKAMSSLQDSWDQAHEELRALEKKYSGDMEEQRLLVQSLSTEKARLQEEQTRLSGERDALASELAALRSAAEEKGLLARLDLLGQQLQAKDVELLRLASELEGASGQVKSFSKALASLQGERDRLLSTLDKARREEELQLQSTASASASLAEVPSLKRALSALQDDRDRLLAELKNLQQQYLQAGVDTAEITRLTAELQEQQREVERQQSLQEQLKAEAASLQLELQQLREEKAAWESEAPVRHEQPLRAAQKTRRSGARGLEEDRHQRQAAAESSRSTHALKGEAPGQGVDTEDLQAQLQSSLKELHQKELRIQQLHSKLSQVFEEKNSLSLQLRGSSGSLRESQQRFRDVLARCEALEKRLQEAQTPGKGRASPPTDAAPGGPQERSEPPRESYTPELQELQMKLSEAKQQQSQAKEGLLQLEELLQEERGRRLAAEEAFSTIQDHVHRWVRITGPSGRLGSPTLSVSTRLESAEWSHSAETSVEIPLAPEHQLLVGPSESSFSKARGGTGLRRVLRSLFCSRRRLPWLATIYLLTVHALLLLCFTGHL
>103944_0:003f2c_{"pub_og_id":"4227816at2759","og_name":"golgin_B1_","level_taxid":2759,"organism_taxid":"103944_0","organism_name":"Protobothrops_mucrosquamatus","pub_gene_id":"GOLGB1","description":"golgin_subfamily_B_member_1"}
MLSRLSGLANTVLHELSGDGEDAATAPSPSGVEFEPSQQNGEETPEDVLERLAQMETLVVQLKTLVREKDAQLQQKDATLQEERQAAEAKLLKLKLQAKVKVGNLNKRIEELTAQGGAVRAEGQPEGTPPPPVQGERSKSDGPADETGALRGQLEEQEERVRGLQGQLEEAAGRLGDAQAQISSLQKEVLEKESLREEQALQHQAEVRQVEAREAEMQQNLRQLERKVEEQEEALLGRTQVVELLQQELNGTQEEKQNLRQLERKVEEQEEALLGRTQVVELLQQELNGTQEEKQHLRETLQEAEAELEASRDALASVQQESEHLVKSLQLERAEQESVFRQSQEEVRELSQELARARAVRTEQEQEREAEEARHAREVAEKEQELAELQKAEQDLRASYEAVQAENARLRQKADGPGASSPEDAPAAQGEPPERPPELGSSPPELETAAVQSLPLNQPSVGGTLEELLQAQQDGQPDLLEYFAEKKQRDLSVLLLELQEAQEEIALLKGQLPVTSSLETEAGQSQGSEEAEREGEGAVPIQSDSSSSSLVTVDLQDSPSVLGMLLGPEEHETTQGISLDSGLQLQKLELEVAELHRRHQEAVETHERTLEEKTADIDQLQEQVDGSARVVQSLSAERDQLLSQLKELCFLAELKDQLEGGPAHPEQQQQLPNYESGISHLGLLKEQIQSLRNEAKSKEVKIVALQKDLDEAQRRLSEQETVGRNLLSQLQKEQQNVQALVEHGQEASTKAQELSQALVLKEVETTKLAKLLSENSLEVEKLQQEVMEREQRMTEVSIGMSDRMVQLNEEKFMLGKELKSVMEQLSVLQQGKETREQAVETEEERPPTEELPTDEAVEVLRKENELVRKKLQAALLSRKELLNRVRQLEQEGKGGEEPPAESREVVAQENEGGGHPSESQRLHSGQGHPARRDRAASLSQLLSAKEATSQDTPEEKECTWPRAVITELRQSLEQKDLQINALQAELEHCTLAPEKQSPVDQNLEGSSSADPGAGGSSSKADFGPEGENRTVQEEFSALVQEREELQKKLQEALVSRKEIIKKAKEKDRHSRELLKQQKNDYNLLQEQFEQQSRETENLQDQLQMMSKFLESFPPQNPAGDVSSEGPASGLVQESGQEVIEEHTSLVTEDSVVGQLKADFEKLQAEKKELEAQIRYLEGELDSKSEKTLLLQEQVEQLLAEVEMAKTACSQVETSMASLKLELQESWEEIARQESLRCHQEQKELSGREEIQGLHSQLMEKSESLCCLQAELQEKENRVKALQGQLDQAQQLQAELQVKSAEESAETQSKAQLQRKLQAALISRKEALKERKGLRDELSGTKAALESTSLHLQEAELRASELDKEKVVLLKKLATLKEERDKLISAVDKALVENQNVTGSCESLKLALEGVTQEKTSLEEEMDSLKERQAQELSEWRRKHEELQKEYETLLQSYENVSNEAERIQRVVESVRQEKQDLFLKLKEAEAEKKDGEARLQGAEQEMEGMREKMRKFAKSKQQKILELEEENEQLRLEIHPGDGRQDGANSALQEELEASKKNCQALSDELKALVAEKDSLKQEIQDLRQTLQNKEDQSSLQEEMVVRSKMVGSTKMSSSEEAAEEQGDPDTGSEVLPTTAPSLRDQKEDLSPANPLRDERTGDVQPVAELQEQVAALEDGRKMAVEEMNKARKNLKVLKEEKDHLEGLLAAKGQELEALQGKVLKVEEACGQTQEQLAEALMLKEALETEKDDLEERLMNQLAELNGSIGNYQQDMANLESQNQQLLGELGSLQGSLSRLEEEKRHLLREKLEVEAEKKENMEKVKSSWKEDNGRTQTRELQELLKEKQQEVRQLQKDCIKSQEKVSSLERTIKALEFVQSESKRELETTKKSMAEAEEKTKKVQAELASCRVLLDDTQSETARVVAESLKVKEELQKTQAQFRGQLSQKEKELEKHLEQEKAKHLKEMRNMEERLEALRKKQTFAEESARELQGSLRQKDQEAKQIQGHLNHTLAQLAAFTRSMSSLQDDRDRVIDESKQWEKKFSQAIEKKQQELSAQEEACVALQDQVKKMALQVEDLQGLVVSLERSKSAQESQAQKELQNHQEEVRLLQEEKHRLGLQLEEVQQSLGHSQSQVLQQGGELGSLRKQLVDLQASFEDCDQVRLEMSETVKSHEAGLQDYRFSLEQLEADLQASKELTDRLHTEMSFKEQKIVGLVAAKEEAVAKALLEIQQQHKEELKELESQMAKAEAEKVALEADKAKAQEKVNGLMKKLKNIHEESKQNKAQLDSFTKSMSSLQDDRDRVLEDYRQLEQRHLAAILEKDQLIQEAAAENNSLKEQLRTLHGQRDDLHAENAKLDAELVRYREDLNQVISIKDSQQKQLLKTQIERIQALEKEKAGMEGQLQESELSLASLQRTVEALKLEKQNLDQEVKSLKSSLSQMQDEILVLREGGAMMELQLQLQEKVDEIRSLGGQLSLANEQVVGLEEELAHLHQTTSQKLQEADAKMKEELKSFHHDTGLLRNETETAEERVAELAKDLLQLEQSLLVVTEENQDLKAQIRSFKKAMSSLQDSWDQSNEERRALEKRYAGDLEEQRQLLQGLHQEKLHLQEAQTALEEQKDSMASELAALRDSTEGKGFLEKVEKLNQQLQSKDTQLARLSSELERASGQVKAFSQAMASLQAERDRLMSELDKTRKTEEVKLQSATGTSSSLAEVPSLKKALSSLQNDRDRLVSLESPRCVFEEKNALTHQLRGSSRSLRETHQQHSEALARCASLEKQLQELQSPAKTVGPLLTDAAPGAPQEKDETNRRELQELQMQLSEAKQQQSGARQGLTKLQKLLQEEQERRLAAEEACAAAQEQIRRWESEEWAQSPDTSIAMPPGPEHPLLPGSAESSFSKARGGRGLQRALRSVFCPRRLFSLLATVYLFGIHLLLLLHVVGRL
>1047088_0:001e8f_{"pub_og_id":"4227816at2759","og_name":"golgin_B1_","level_taxid":2759,"organism_taxid":"1047088_0","organism_name":"Arvicola_amphibius","pub_gene_id":"119815192","description":"LOW_QUALITY_PROTEIN:_golgin_subfamily_B_member_1-like"}
MKAYEYGNRSIVEQATPQTKYQRPSVVTQAIAPACRRLSCTDRGFDTSVGCMLSSTQQVVREKASCFETQVRLHEDKQLPLVTQADVETELQQKLRVTHRKLEDREEALLGRAQAVDLLLQQELTLAEQRNQVLSAVPLAAREGWFLRCYTVSLAQMKAQLKEMEVEKEELELKISSTTSELTQKAEEGFLLQERIRKQGLEIQNLKAASHEAEAHAESLEQEWESSQLKLAGLEHLKALQPELDELQKHTQQKEEEVYLSGQLSEREQTLTKVQAEMREEEHFNRALHTQLEMAKEHEERLKQFQVELCELKQKSEEGEEEAKAKQQIQRKLQAALISLKEALKKNNLQEELSSARDAMAHLTKSLTDVESQVQNKEKDVFLRKLALLYEERDKLIVEMDKSLLENQNLGGSCESLKLALEGLMEEKEKLMKELESLRCSNIAESTEWQEKLKELQKEHEVLLQSYENTSNEVERIQHVRQEKQELHGKLRSTETDKRETAKHLQDAEQEMEEMKEKMRKFATSKQEKILEVEEENDRLRAEAQPLGGAKESMDALLSSNSSLKEELERVQLEYKTLSKEFEALMAEKNILREELKLQEESALKQASLEATEKFHQQTDVITEEETQALVGKSQEQDTQSVSVKLEDSDCLLSANSAKPGTSETFGSHDDSSDHLQQPERLKGRIAGLEMEKQSDRELSQTLENEKNALLSQISAKDGELKLREDEVTKINTLNQQIQEELSRVTKLKEMAEEEKDDSEERLMNQLAELNGSIGNYYQDVTDAQKNEQLESEVQNLKKCMSDLEEEKQQLVKEKTKVESEIRKEYLEKIQGAQKGPGNKSHAKELQELLKEKQLEVKQLQRDCSRYQERISTLEKTVKALEFVQTESQKDLDVTKGNLAQAVEHREKAQEELSSFKVLLDDTQSKAVRVLADNLRLKKELQSNKEAIKSQMKQKDEDPVRGLEQAEEKHVDEEKNMQEKLDALHGERSMEDTLAETQVTLSQKDKAMKLQESLGSTVAQLVAFTKSMSSLQDDRGRAIEEAKKWEQKFGDAIQTKEESRLKEENCMVLKDQLQQMTTRAEELKIDITKLEPDKEIWESKAQTALQQQEVCDTLQGGNKELMSQLRDQQLYHNSMNGLAKLESELKNLKDQSTDLNESLEKCKNNKENLEEIIKQQENCKFNYEQLKTDLRASRELTGRLQDEISVKEQKVISLLSGEEEAAGAELHRQHNKEIKKLENLLSQKEEENVALEEENKKAVEKTNQLRETLENNKENLEQRAQLDSFVKSMSSLQDDRDRIISDYQQLEDQHLSIILEKDQLIQEAAAENNKLKEEIQGLRNHMDDLNSENAKLDADLIQYRQDPNEVISIKNCQQKQLLKAQRQQNKELKNEYEKLDEKLKGSEEARQSPQRSSDTLQGEKRGLSTQIESLRRQVAALQEEGTLGAFPDHRCELANSHVFTPE
>1047088_0:003d25_{"pub_og_id":"4227816at2759","og_name":"golgin_B1_","level_taxid":2759,"organism_taxid":"1047088_0","organism_name":"Arvicola_amphibius","pub_gene_id":"119824499","description":"golgin_subfamily_B_member_1_isoform_X1"}
MLNRLSGLANVVLHELSGYNADQNMTAPLEAELHQESSMALSNSMQDDALERLAEAEKLVVELKDIIRQKDVQLQQKDEALQEERKAADNKIKKIKLHAKAKLTSLNKHLEEMKAQGGAASPTSTEPQPAELLSKHDKNSTEEEMKVEKIKHELQEKEKLISHLQAQLHQAQSEQAVKLDKSSAEMEEFVLMKQQLQEKEEVISTLRTQLSQTQAEQAAQLSSMQQVVREKDARFETQVRLHEDELLQLVTQADVETEMQQKLRVMQRKLEEHEEALLGRAQVVDLLQQELTLAEQRNQTLSQQLQQLEAENGTLKSTMETERHESKILMEKVEFEVAERKLSFHNLQEEMHQLQGQLERSGQAQAELETQYSALEQKYRADMEEKTACISSLQKSQQELRSACDALKEENSELLREKSEQAAGSARAIQQLEDQLQQKSKEIRQFINKQNLQKHETASQTSLPDVCNEGIQAATEETISSLQKRVMELESERGALLLSSAELEELKAENEKLSSQIALLENQNRAGEAYGAVGEVSTADVTQFSKSNYAEESRQDVPENIFSQKHKELSVLLVEMKEAQEEIAFLKSQLQGKRPDGDSEVLDQKEVKLMESEGALSVTARDNPLVLSEESGVPGPELEEQVSTEEQPPTPEAGSPRDAAVELSSTKMDGVDTPPSAPGLCQCHQDELESLKTQILELETRLHEAKEIYEKNLDEKAKEISSLTQLTEEFKKDAEDAHSLLTTLSGEKDQLLSRVAELDVLPELRARVRELESSLAETEKQRGLDYESQKTQHNLLTEQIHSLSVEGKSKDVKIEALQKELDNMQLQSSQQGTQIKTLQSQLQRKESEVLEGAEHAKDIADKMEGLSQALSQKELEIAKMDQLLQEKKKDVETLQKTIQEKEQQVTELSFSMTEKMVQLNEEKFSLGVEIKTLKEQLNLLSRAEEAQKEQAGETHGAVSNHSQDEASPAGLVSKEGLQQELELLRKESEQRKRKLQAALVHRKELLQKVNTLEEELANMREEYRKEMALRESERRKLEKEGENKDDPEKCGTSKCRELEVSLKQTLSAKEVELERVKKDLKEKTAAEEELQAVVQRMDQNLQEKAKQIDLLQTEITEHQATIQKLAVGSKDAGDGDSAAPVKEAVVSSPPSAGSGEYREPELESKIAALEKEKEQLQKKLQEALASRKVILKKAQERERLLKEELRKQKDSYSLLQEQFDEQSKENETIGDQLRQLKIEVRESMDRKFPGTGQQEPGLPTEGLEEVSLEDADQQPVQAAAESDLHTTKPARPGDAGALQATVSVAQIKAQLKEMEVEKEELELKISSTTSELTQKSEEVFLLQEQISKQGLEIQNLKAASHEAEAHAESLQQELESSQLKLAGLEHLRTLQPELDALQKHIQQKEEEVSYLSGQLSEKEQALTKVQAEMMEQEHLISALHTQLEMQAKEHEERLKQFQVELCELKQKSEEGEEETKAKQQIQRKLQAALISRKEALKENKNLQEELSSARDAVEHLTKSLADMESQVSVQNREKDAFLEKLALLQEERDKLIVEMDKSLLENQSLGGSCESLKLALEGITEEKEKLMKELESLRCSKAEESTEWQEKHRELQKEHEVLLQSYENASNEVERIQHVVESVRQEKQELYGKLRSTETDKREMEKQLQDAEQEMEEMKEKMRKFAKSKQQKILELEEENDRLRAEAQPLGGAKESMDALLSSNSSLKEELERVQLEYKTLSKEFDALMAEKNILSEEIQDLKHRGEESVLKQASLDATEKFDEQKDVTEEETQAMAGKLQEQDTQSVSVKLEDSEGLSANSAKPGTSETFSSHDDINNHLQQLYQLKGRIAELEMEKQSDRELSQTLENEKNALLSQISAKDGELKLLEEEVIKINTLNQQIQEELSRVTKLKEMAEEEKDDLEERLMNQLAELNGSIGNYYQDVTDAQIKNEQLESEMQNLKKCMSDLEEEKQQLVKEKTKVESEIRKEYLEKIQGAQKGPGNKSHAKELQELLKEKQLEVKQLQRDCIRYQERISTLEKTVKALEFVQTESQKDLDVTKGNLAQAVEHRRKAQEELSSFKVLLDDTQSEAARVLADNLRLKKELQSNKEAVKSQMKQKDEDLVRRLEQAEEKHMDEKKNMREKLDALHREKVRMEDTLAEIQVTLSQKDKAMKQLQESLDSTVAQLAAFTKSMSSLQDDRDRVIEEAKKWEQKFGDAIQTKEEEIRLKEENCVVLKDQLRQMTTRAEELKINISRLEHDKEIWSSKAQTELQHQQEVCDTLQGENKELMSQLEETLQLYHNSTNGLAKLESELKSLKDQSTDLNDSLEKCKEDKKNLEGIIKQQEADIQNCKFNYEQLETDLKASRELTGRLQDEINVKEQKVISLLSGKEEAIQAAIAELQQQHNKEIKKLENLLSQEEEENVALEEENKKAVEKTNQLMETLENIKKENLEQRAQLDSFVKSMSSLQDDRDRIISDYQQLEDRHLSIILEKDQLIQEAAAENNKLKEEIRGLRNHMDDLNSENAKLDAELIQYRQDLNEVISIKDCQQKQLLEAQRQQNKELKNEYEKLEEKLKGLEEARQSLQQSSDALQGEKRGLSTEIESLKRQVAALQEEGTLGAQLKAKEEEVQRLNVALSSSQKRTADLEEELISVQKEATRKVNEIEDELKKELKHLHHDAGIMRNETETAEERVAELARDLVEMEQKLLLVTKENKDLTAQIQSFGRSMSSLQDSRDHATEELGNLKKKYEASLKELAQLKEHKDVSRESDLLSQAAFPLTTAEDSFSRLEKLNQQLISKDKQLLHLSSQLEDSHNKMQSFSKAMASLQSERDHLWSELQTLRKSEEGKQRAAAPAPASSPVEVQSLKKAMSSLQNDRDRLLKELKTLQQQYLLRNQEVTELRPLKAQLQEYQEQTEMMEEELRRESLAWQHELHQLRMEKNTWELHEKRMKEQYIMTIADKDEQLSHLQSLLRSSSQTQSLPAQYQRQASPETSVSIDGSQNLVYETELLRAQLNDSLKEIHQKELRIQQLNSKFSQLLEEKNTLSIQLSDASQSLRENQHHYSDLSKHCAALEKQVQELQAGPPNVDDVPGAPQEMNGKRKRDPEATEELQPRLSEVQQQLCSTKQEVSELKKLLEEERDQRLAIENALSLAEEQIRRLEQSEWDSARTPIIGACGSQETSVLIDIPGSSCRRTRSGAGWKRVLRSLCHSRTRVPLLATIYFLMVHVLLILCFTGHL
>105023_0:000098_{"pub_og_id":"4227816at2759","og_name":"golgin_B1_","level_taxid":2759,"organism_taxid":"105023_0","organism_name":"Nothobranchius_furzeri","pub_gene_id":"GOLGB1","description":"GOLGB1"}
MLSRLATVLQELSGEEGADGEQQGALVPQTPPVEGQTPMDPDTPEDAMERLAHLEQLVVQLKELIRDKDTQLIQKNSELTSKDAQLKNEREEAEARFTKLKLQAKAKMVSLNKQITELKGQGGATPSPDGSFTEAAAAVEEELQELRNKLSEEEANNKELKEQLQVTQQLLQEKEASLKEQLRVLQAVVCEKDVRFQEQIQKHEEELQRVTSQGQNDGDLQQALQSTQQRCEELQEALSSRSQELEMLQQEVSSADQQKQILTAQFRQMEQELKDAVELREEARQQASRAEAELAALRTNVEALEKEVARQESELFSVREAELAFQQALEKERMEVTRLEAELALVKEAELVAIQAQKDSSDKYQAEIIQLESELASVREAESVARQDTLERDKSEVEKLEKELESLREERRRTQRANEILAEIWKPLCSLAVESVPEEVPDPPDLSLILDTLQSVETQLTQLREECSEKSERCVQLTQNLETVQEQLEKKTAEQEEAAAKIQQLEQQVLMTSERSEVPESSQDSTETEKADVVMLEHQLLERDNELAALQESLTLAADGGSRGASSSEEDFVQRPDQDSITPPTQAAAVLSDFIEDSQEEEATLVAEDTSVLSISADAESSPELIGHQSESPEESKGTSSDEMVTSSDSEVVHNSWTLLEAVNQEGGQEWPSVPQDFGQSWVTTSMEQEISTVQSESSSVVIGETVEVHSTQQSSSSDVTMSSGVFAHALAEELQKRYSELLEEVQRLKDAAVESQEKIWSLKEETRFLAVAREEAEAQARDSARELESAREEVKNRVQQNSSMVEKHGVEAQLQQEQIDALNGEVVCKEQKIQTLLQTLSEQESEARMLSAQLEDREMLYSELERKFQDMENSMLEYSQTSELSNESMSKKDSEISELHLRLSQREEEVRELNDMSAKLLQAEEEKFQIKSEVSKLREQIMELEKVRDDTKAATPEPADHPDDELVSLRKEKEELESQLTTTKKKLQAALVQRKELMKKVGEFEKEAHERREKSQTSPEDEPQSEKSKEHETQDVEAQLVELKESLRSKEEVVQKLEEKINHQDQVLSETLALNEKLTQEAENSQQAEKSPEASALQSQVSSLEAEIEALQKKLHEAQESRKETIRKAKEKDRHHREQMKQQKEEYGELTDRYEVQSGEKEALLEKLAELEIKISSESENVPQEELKIGTGRSAVNDWVQEDWVDFVSSEVSSSQPRSSGPGPHPSTPPGDHSAQIEESPNALREEIEIVRQANTKLEQQLHETRASLSLKEAQLLEKANELQALREKEKQIYTLSEEINNLREKYHQAESCAETLRSEMEAAAKTSSESSITALQAEVEDFRQFLDDKNREILELSQQLGEQSSLIRSMHDTVSQKDQLIASLQEELKAEQEKTQKLEAESPQKQEGDDKAKVQQLQRKLQAALVSRKDALKENKSLKDQLASAEKAVDGLQQKIDSAEEELENLKSERVRLIEEVDQTLLENQSLGSSCESLKLAMEGIISEKDACKREVELAKEEAAKVCAEWEEKVMGMKEEYETLLKSYENVSDEAERVRKVLEAARQERQELAAKVRSHEAVRHEAERQAEDAQKEVESVKDKMRKFAKTKQQKILELEEENERLREEQEKSVTKRDNAALKAEAERLQDEAGALKAELEATKAERDSLEQQIEDLKEQLTHTVERNQEMSETPLNHAAVIEEVVTVQRSDTIMTTTERVERKETQENQIVAATETHSQHAEADRTDNDQTLVETREIGAEKELWHEREAELQAELASLKQDLQETKERASLFEKCLLECKEREKGLSEDSSKRETQFKELLTSLESEKDNLEERLMNQLAQLNGSIASYQQEAADNREQLTEVQREVERLERERAELEAEAQSETDRAARLEEDMRQARRERAEAVAESGKQRELEQQLRSAQRVKEGSQSRTRQLEELLREKQLEVRQLQKDCIRYQERISELGKEAKALQLGQEELRRKLEQTQQENSKTSHNLKQAEEEMVGCKAQLAEAHKRAQEVSAAKMAIEQSIQQREATLKAEAEQTLDSVRFRLGAELKEMELRLEEADAEREKEEEATLEARQMAETAEKRAQEMKARLDESLARLAAFSRSMSSLQDDRDRVLDEARQWESRFNSTLQGKEAEVREAETRARELADQLQKESALKEELQFLVNGLQKAGEDWQLRLEEKENKATENQAALEQERMKLDQTTAELLSAQSEARSLKTEAESQLQRVRALEEAVGQLQGEVDQARAELREREAEERRLCLNVEQLETDLRSSKVLTENLQTELHEKEKREVELLGEIEHAVARATEEARKEADSRAQGAEEELEQRRAEVCDLGEKLRKAEEEGNNRKTKLDSFTKAMGSLQDDRDRVLNMYKQLEEKHIQVILEKDGLIQEAAGENNSLKEELRALLVQRDDLYAEKAKLSAQLHGYRDELNQVLSMKDSQHKRLLAAQRERIASLEKEHEELESQLKSLSRARQEETGQRVENESLSRASNVGSAAQATDAPGAEVEKLREQLQKERAEKEALEERLSRERHEQESQSKELAELRWEGGVMRTESESAQERVAELARDLLTVEQRLLQETETTKHLRAENLSFSKAMASLQDSRDQALHKVRELSLKLETSQAGGQAAHSSPGGSTGEVWGLKNALQALQNDRERLLEQFETQTAELKKHKSELARLGAGELIKVSKELFEEKTKNKDLLGVLTQLENAVEMGKREVETLRLEQVDWMAQAEQLKQQTLATLTEKDQQLWQLTSMLEEARAQKPKLQPERLQREGTEELDGAPGAPQERGSFAYIAEVKELQQRLEEETQQRLVVEEQLMATQDRLKRHSQTTWHSAHEGDSSETAVFIEPPEGAVTRTRRGGPSLMRMLRVAFCSRQRTPLLLSLYLLTVHVLLLLCLGGYL
>105255_0:000729_{"pub_og_id":"4227816at2759","og_name":"golgin_B1_","level_taxid":2759,"organism_taxid":"105255_0","organism_name":"Dipodomys_spectabilis","pub_gene_id":"122097072","description":"golgin_subfamily_B_member_1_isoform_X1"}
MLSRLSGLANIVLHELAGDNTDQNMTAPLAPELSQESDMEFNNRTQEDVLEHLAYTEQLVVELKDTIRQKDIELQQKDELLQEERKAADNKIKKIKLHAKAKLTSLNKHIEEMKSQGANALPIEPQSEDSFSKCNKSSPEEEMEMEKMKHDLQEKEKLISTLQAQLTQAQAEQVAQFGKISSDMEEFVMMKQQLQEKEERISTLENQLSETQAEQAAQLSSMQQVVREKDARFETQVRLHEDELLQLVTQADVETELQQKLKVLQRKLEEHEEALLGRAQVVALLQQELTVAEQKNQVLSQQLKQMEAEQTTLNNTIEAERKETKILMEKLELEVAERKLSFHSLQEEIHHLLRQVEQAGQTQAELEAKCQSLEQKHKADMEEKTSHILSLQKTEKELLSACDALRNENSKLLQDKNELAVHSAQSIQQLEDQLQQKSKEISQFLDKTALQKYETASQTSFPDVYNEGTQAVTEENIASLQKKVIELENEKEALLLSSIELEELRAENEKLSSRITLLEAQNRTGEADSGVSEINTVGSTMLNKNSSPTDKIGHDVVESTSFQKHKELSVLLVEMKETQEEIAFLKSQLQGKRAEEEDHENLNKHELKEMESEGIPPIQMKVSPEDTTLDFPLMHKEGSDVPAFEKEKQASTDHEHRPSEEILLSDTRMEFKSTDQDSVDKSPSVSDIGQYHEDELKRLKSQILELETSFHKSEEIYEKTLDEKAKEISSLTQLVEEFKKNAEDSSIAFTALSEERDQLLSQVKELNVLAELRAQVKELETSLSETERQRRLDYESQTTQHNLLTEQIHSLHIEVKSKDVKIEALQKELDDVQLQFSEQGTLMKNLQSQLQTKESEVREEAKRVRDISNKVEELSQVLSRKEFEIAKMDQLLLEKKSEVEMLQQTVEEKDQQVTELSFSMTEKMVQLNEEKFSLGVEIKTLKEQLNLLSRAEEVKKEQVEEDNEVISGLKHNYEESSPEGLISKEELQHELDRLKKESEQRKRKLQAALINRKELLHRVSTLEEELAKVRDESRKEIALIESERKKAEEDKGNKEDSEKCLISKWQEIEMSLKQMISEKEAELLHVRKDLEEKVVAEEQLQALVKQINQNLQDKTNQIDLLQAEIIESQAVIQKLTTGHKDASNGNSEAYVKETLGSDPDTAGSTEPWKKEMEAKILNLEKEKEQLHKKLQEALTSRKVILKKAQERERHLKEELKQQKDDYNCLQEQFDEQSKENENIGAQLRQVQIQLRESRDRKLPDTDQQEPGYPTQPSEKPLFKGSEQHPTQLMLGSNVCPALPSHPGDKNVLQDDTSVDQIKDQLKEVQAEKEELEFKVSSTTNELTKKSEEVFQLQEQINKQDLEIQSLKASSCEAEDHVESLKQKLESCQLEIASLEHLRTLQPELDKLQKLMSQKEEEASYLSGQLNEKEENLSKVQTEIKEQEELIKALHTQLEMQANEHDEKMKQLQVELCELKQKPKEITEESKEKQQIQRKLQAALISRKEALKANKSLQEELSSARDTIEHLTKSLANVESQVSAQNKEKDAFLGRLAFLQEERDKLIAEVDRSLLENQSLSGSCESLKLALEGITEDKENLVKEVESLRCSKIAESTEWQEKHKELQKEYEILLQSYENVSNEAERIQRVVETVRQEKQELYGKLRSSETNRKETEQQLREAEREMHETKERMRKFAKSKQQKISELEEENDRLRAEAHPEGGTAQERIEALLSSNSSMKEELERVTTEYKTLSKEFEALVSEKDILSEKVRDLKHQIESNVSKHVILEATEQLDNHQDAIEEGTQAIPVEAQKQESLRESMNSEDNKGVFSENSAKPDMNENFSSHDEINNYLQQLDQLKGRIADLEEEKQKDKEFSQTLENEKNALLSQISTKDSELIMLQEEVTKINLLNQQIQEELSRVTKLKETAEEEKDDLEERLMNQLAELNGSIGNYYQDVTDAQIKNEQLESEMQNLKKCVSELEEEKQQLVKEKTQVESEIRKEYFEKIQGAHKEPSSKSHAKELQELLKEKQQEVKQLQKDCIRYQEKISALEKTVKALEFVQTESQKDLEITKENLAQAVEHRKKAQAELVSFKVVLDDTQSEAARVLADNLKLKKELQSNKESVKSQMKQKDEDLERRLEQAEEKHLKEKKNMQEKLDALHREKGHFEEMMEESQVILSKKDKEMKQLQENLDSTVAKLAAFTKSMSSLQDDRDRVIDEAKEWERKFGDAIQTKEEEIRLKEENCSALKDQLKQMSIHMEELKITISRLEHDKQIWEAKAQTDIQHHQKVCDTLQGENKELLYQLEETRHLYHNSQNELAKLESELKILKDQATDLNDSLEKCKEHKENLEGIIKQQEADIQNCQFNYEQLETDLQASKELTGKLHEEINMKEQKIVSLLSDKEEAIQIAVAELQQQHDREIKELENLLSQEEEENIVLEEENKKAFDKTNELLDTLTTLNKENIQLKAQLDSFVKSMSSLQDDRDRIVSDYQQLEERHLSIILEKDQLIQDAAAENNKLKEEIRGLRSHMDDLNSENAKLDAELIQYREDLNQVIAIKDCQQKQLLEAQLQQNKELKNECMRLEEKLKESEEAKKDMQRSSDILQEEKLDLSKEVESLKSSVTQMKKQVTALQEEGTLGVYYAQLNEKEEEVQRLNTILSSSQKRITELEEELVSVQKEATRKVDEMEDKLKKELKHLHHDAGIMRNETETAEERVAELARDLVAVEQKLFMVTNENKDLMAQVQSFGRSMDSLQNSRDHANEELNELKRKYDTSLKELAQLREQKGLLNTESNTFLSQAAFPPNTTEDSFSRLEKLNQQLISKDEQLLHLSSQLEDTYNQVQSFSQAMANLQKERDHLWSELEKLRKSEDGKQRSAAQPASSPAEVQSLKRAMSSLQNDRDRLLKELKNLQQQYLQINQEITELRPLKAQLQEYQEKTKTFQMMQEELRQENLSWQHELHQLRMEKSSWEMHERRMKEQYLMAISDKDQQLAHLQSLMRELRSSSQTQTLKTQYQRQASPDTSASLPGSQNLVYETELLRTQLNDSLKEIHQKELRIQQLNSKFSQLLEEKNTLSIQLCNTSQSLRENQQHCSNLFNHCTALEKQVQELQAVSPSVDVAPGAPQEKNGVYRKSEPEEMKEPPQSFSEAPQQLCNTKQEVNELRKLLEEERDQRMAAENALSVAEEQIRRLEHDWDSARTPIIGSCGTQEQALLIDLTSSSCRRTRSGAGWKRVLRSLCHSRTRVPMLAALYFIMVHVLLILCFTGHL
>106582_0:004085_{"pub_og_id":"4227816at2759","og_name":"golgin_B1_","level_taxid":2759,"organism_taxid":"106582_0","organism_name":"Maylandia_zebra","pub_gene_id":"golgb1","description":"A0A3P9B2N8_9CICH"}
MLSRLATVLQELSGEEGQDGEQQGTLVPQLPSDDGQAPMGSEVPEEAMERLAHLEQLVVQLKELIRDKDTQLLQKDTELTNKDAQLKNEREEAEARFTKLKLQAKAKMASLTKQITELKGQEGTTQSPDSSFTGAGAAVEEELQELKKKLSEEEARSRELEERLLASEQLLQEKEAAHAEQLQKLQAVVCEKDVRFQEQIQKHEEELLKATMQSQDEGTLQKALHAAQQRCEELEEALMSRAGELEMLQQEVSSADQQKQILTGQFRQMEQELAEAAKLREEEKQQWAEQASRADAELAGLRASLEALERERMEVVKQESELASVREAERASQEALEKEKMEVARLQAELTVMKEAELVATQTSERDRVEIARLEGELSSVTEAESAAVHARQDASEREKSEVEKLEKELASLREEQEDMQKKGELFTEIWKLLHSLAEENVTEEIPVPVDRSHLLGTVHSIEAQMTRLKDKCSASEEQCAHLTHSMETLQEQLERKTTEQEETNTKIQQLEQQIVTMSERQEAAEPTHDSSEAEKAHILALEQQLLEKDNELVVLRESLILANKQSLSELSPNENCDQTPDQVEDAVTAPLDSSAALSDFMADTQEEESTLVAEDTSVLSISAENQSSPELIGNQSDSPEESKGTSSDEMVASSDSEVAHSSWTLLEAVNQDGGQEWPSIVQDFGQSWVATGMEQETTTVQVESSSVVIRETVQVHVSQQSSSSLSHEASAHSGQVFAQALAEELQKRYSELLAELQRLRETAAESQEKIKSLEEETESLSAAKEEAESKAASLAEELGSAREELDKHSQESSSVAKKQSVEFQLLEEQIDILNTENKTKEDRLQALQTALETAQHALSEQEGQVRMLSTQLEERELLASELERRLQDMESSMLEYSQTSDLNTESLSKKDSEISELQLRLNQKEQEMLELNDSMSARLLQAEEEKFQIDSEMNKLKEKMEELQKVKEEEKQQETTEDSPVLVDDEVACLRQEKEVMEKQLTNTKKKLQAALVQRKELMKKVADFEAEAKKWSERDEATTGEIPEKSEGHKIEEMEVKLVELEQALRSKEEAVESLEQKITKQDQVLAETLALNRKLSEEAEISPETTALQSQVTYLEAECETLQKKLQEVQESRKETIRKAKEKDRHHREQLKQQKEEYSGLMERFEVQSSEQEVLLTKLRELEGKVSAEREDPTPQEPKHRVENMEKPSGNVWVQEDWVDFASPETDSSQPQSSDPCQPTSEVLSEQMEDSLKTLREEIQTLRTAGEELEKQLQETQASLLQKETELLEVGKELQALREKERQIDALSAEVDDLREKYRQAESHAEALKAEMDAAAKAAAAESSSSVAALQDEVDSFKQFLDNKNVEIMELSQQLSEQNILINSMQDTVAQKDQLIASLQDELKAEKEKSHKLEVEVPQKQEEDKDSEEKIQQLQRKLQAALISRKEALKENKTQKEQLASTEKVIAELQQKIESAEDELEKLRAERVRLIEEVDRTLLENQSLGSSCESLKLAMEGVLNEKDACKREVELAKEEAARTCRGWEEKVQTMKDEYETLLKSYENVSDEAERVRRVLEAARQERQELAAKVRTHETARQEAERQVEEAQKEVSAVKDKMRKFAKTKQQKILELEEENERLREIQEKPSIKQEDRAPGDELEQLQEELRALKAELHATVAERDSLGQRIEGLREELAQMREKEEVVTAQKSDASTMTNEPAEIQNEDKEKPVTPEEIQDDQIVAATAKETHSQPAEENEKAEMSEKAQMLLENKMREVEAAFTTEGEQWQEREAELKAELASLERHLQESKEKESLSVSLEKCLEESKEREKSLIEEASKRETQFKELLRSLEAEKDNLEERLMNQLAQLNGSIAGYQQEAAENREHLTELQRELERLERERAELEAEARSEKDRAARLEEDMRQAQRERAEAEAESGKQRELEQQLRSAQRVKEGSQSRARQLEELLREKQLEVRQLQKDCIQYQERISELGREAKALQIGHSELCNKLEKSQLEASKTLENLKRTEAEVASNKSQLDEAQKQASEALAAKKTIEQSIQQREAALKAEAEETLDSVRFRLGAELKEMELRLEEAYREREKEEEATLEAREIAEDLERRAQETQARLDESLARLAAFSRCMSSLQDDRDRVVDEARQWESRFNGALQAKEAEVREAETRAKGLAEQLQKETALKEELQVTVERLEKADKDWQLRLEEKGKKITETQTALEEEKKKFQQTAAELESAQSEAHTLKNEMESLHQRHQALEEAVGRLQGDVEQARLELQEREAEERRLCLNVEQLETDLRSSKALTETLQAELNEKERREVEMLGEQEQAVAQAADEARKEADSRAREAEEELEQRRGEVRDLEEKLRKAEEESNNRKARLDSFTKAMGSLQDDRDRVLNMYKQLEEKHLQVMMEKDGLIQEAAGENNSLKEELRSLLVQRDDLYAERAQLSAQLYGYRDELKQVLSMKDSQHKQLLAAQRQHIVSLEKEREELESQLKSLSTVKETEVVHKVESETLSQAAERRSASQVMDAPGAEVEKLREQLQAAREQGAALEETLHRERKEHESKSKELAELRWEGGVMRTESESAQERVAELARDLLAVEQKLLEEKEVTEKLRQENQSFSKAMASLQDSRDEAVNKVQELSHKLEEMSKAGGHTAHSGSAGSTGEVWGLKNALQALQNDRERLLEQLKAQESELKKQKSELARLGAGELIKVSQELLEEKQKSEDMLGVITQLENMVEMGKQEIETLRLERSDLMAQAEQLKQQTLATLSERDQQLKQLTAMLEETRVHKPKLQQEHYQREGAEVLSSAPGAPQERSSLIESHTYMAEVKELQRRLDEETQQRMAVEEQLMATQDRLKRHGQAKWHSALDGDSSETAVFIEPPEGAVTRTRRGGPGLMRMLRVAFCSRQRTPLLLSLYLLTVHVLLLLCLGGYL
>106734_0:0039b2_{"pub_og_id":"4227816at2759","og_name":"golgin_B1_","level_taxid":2759,"organism_taxid":"106734_0","organism_name":"Chelonoidis_abingdonii","pub_gene_id":"GOLGB1","description":"golgin_subfamily_B_member_1_isoform_X1"}
MWLGVALGTEGRNWGPYRNRVNAGETGLLAQVSEPGMESREEMPKDILERLAHTEQLAVQLKDLIREKDAQLQQKEVELKEEREAADAKLKKLKLQAKAKLAALNKRIEELTEQGSVLPAKSLPEEQLHHRKLQNNQRTNEEQKEEAEALKQKLQEQEETVRNLMEQLAVTRESLTDTQAKQAAQLSSLQEVICEKDALLEEQVHQHRAELHQAVPQSDREAQMEQNLRTLQRMLEEQEAALLGRTQVVELLQRELHGAEEKNKTLLDQCQRTEAELSSLKKMFDAEREESQSLVEKMELELAEKKLSFHQLQEEVQYLSEQLEQAGRTRADLESECRAQDQKHKLEVEEQKLHIAYLQMAEQELRTSHDALLAQNGQLLRDIDRLLVQSTENSATIQHLQDELTQKSEEFVHCQTELKLLKSELVMQVSQSEEQVQSLKPVSEQNEIPPQKNVMEQEDEKRTLFLPTAALERLKAEHETLCFQHTLLEAQHEAVMSMVDSNQTDSTGTDSKLLDLLTQEGPSCSGYCLPEPDGHSAALVNNEPQSPQPSEDTMALTQTNTEEPPRRSSGQSAEESGPAGIVEYLSAAKHKELSVLLLELREAQEEISFLKGQLLDPRSQTPAMNWAEEEINVMGGRFQPRFLEGEGQKTSSIQSELSSSSLTVEEVQKTSVLQEETNSFPEVPLEHITHSGGEMDAVQGLRGGLSAATTELGLSQPQELTQLQRKIMELQTSLQKSEELYKKDSEEKVAEINRLTQLVEACRKNAENSNSALHILTEERDQLLSQMKELCTITELKELEGNLMDSEKQRLSDCESRTLQHSLLKEQIQSLKNEYKSKEIKIEALQKDLDEAQLQLSKQDALAKSLRNQLQKTECEVIDLQEHLRKNTVKTEELTQGIVSKELDTVRLEQLLAERTGDKENLQQALLERDQQVTEISITMSAKIGQLNEEKFALVSELKGLKEQMSLLLKTEAIRDQHMGQTGEAEDLCLKCEGSEQQNEMMAAVCKEREVLGSELEHLKKENEQVKRKLQAALINRKELLKKVNKLENELVQVRGTFGAEAQKVGVEGTTASGLNAEGDVTPESQAREMSLMQLLSEREAELQSIQKDLLEKEAAEAQLQALIEEMKKSLQDKTNLIDSEKAEIMESQSAIQKLITANKCLEGSDPAASKEDEVNSPAAAGFEEYHNSALKERISALEQEKDQLQKKLQEALTSRKDTIKKAQEKDRHHREQLKQQKDDYNLLQEQFGKQSKEKENIQDQLRQLQAQRECTESHSLPDIHFQRSAESVLDVTQELAGNVQHSDWSQGWIESSCLEVENTKTNNLLQETDVSVEEFKAELKNLQTKKDELEFTVSHLESDLACKSEAVTQLQEHIAQLLSEMEGLKSTSYQVEAHAPSLQAELEESQVEVSRQDNLKALKQEVEELKNLVSEKDEEIELLNLQLREKSKALTQLQRDFLEKEDLIKTLHSQLEKQTSMHEEQSKRLKAELLELQQRPDEGAEEAKYKNQVQRKLQAALISRKEALKESTTLKEELATAKMTIENLSLRLADMESQVCAWDREKDALSEKLVGVTEEKEKLIAEVDKALMENQNLDSSCESLKLALEGITQEKEKLEKEIESLKCSQAAESSEWQEKYMELQKEYETLLQSYENVSNEAERIHRVLETIKQEKQDIFSKLKGAEAKKREVDKQLQEAEQEMEGMREKMRKFAKSKQQKILELEEENERLRAELHPTEGDLNRDGDMSLLTSTSLREALESSKRECQSLSIQLEALMAEKGSLGQEVQVLKHQLQCTESKVKENLDAAAKHGVQKTIVEEANQAVPTAALPLEVADNQVDLRPCTKSPEPLRAGIVTEAEEKLNEGISSHDEINTYLQQIVQLTERITELEENRMAAEEQVGSIFRSVETLGEEKKALESQVAAKVHELNTLQETVAKMELTNRQIEEQLVRMTKLKETLEAEKDDLEERLMNQLAELNGSIGNYQQDMADLQTKNEQLKSELQSLQRMVNELEEEKWQLVREKTEAEAETQKEYAEKLKCARKGDGSRTHAKELQELLKQKQQEVKQLQKDCIKSQEKISSLERTVKALQFVQSESQKELAAAKENLAKACEDTKKAQAELASCRILLDDTQSETARVLADSLKVRKELQAGKEHVKIQMKRKDEDFERRLGQEKDRHSKEINNMEEKLASLQRERDYMEGTVRDIQDSLHRREQEAKQLQGSLNKNLAQLAAFTRSMTSLQDDRDRVIDESKKWEKKFTEAIQKKEEEIHAREETCTVLKDQMRQMSMHIEELQIHVSSLEHNKQDWESESQRVIQQHQKMSDMLQEENKGLVSQLEAYQRLYTDSQNELQKLDAEIKCLRDQLADLHNSFTKSEVSREEMESMVKQQEASIQNCKFNCEQLEADLQASKDLTNKLHKEIGAKDQKIISLLAAKEEAVMTVVSELQQQHSEEVKKLEDRLGKKEEEKVTLENEREKALDKVNHLMETMKITREESKQQKAQLASFTKCMSSLQDDRDRLLRDYKQLEERHLVIILEKDQLIQEAAVENNKLKEEIRSFHSQMDDLNSENAKLDAELVRYREDLNQVISIKDSQRKQLLKTQLQRIQVLENEKVNIEGHLKESEHAVEDLRQCVEALKEDKQSMSKEIENMTFSLSQIQSEMTALREGRLIVELETQLKDREKEVQELSSKLALTQKRVAELEEELVHVQRNAAEKVGEAEDKLKSELKHLHHDAGIMRNETETAEERVAELAMDLMEMEQKLLTVTEENKDLKAQIQSFGKSMSSLQDSWDQTNEELQVLGKKYSADLEKQQCLVQSLQKEMAQLQEEQHSTARERDSLMSELTALKNTDDKKGLLFQLEELKQQLRVKDEELFRLSLELEESSSQVKSFSRAMASLQDERDRLLSELNKARRVEEVKQQTAVNSSTSPGEVQSLKKALSSLQDDRDRLLTELKNLQQQYLQIGMETAEISHLKARLQEYQQEADKQYCLQEQLRQEMLSCQQELNQLRQEKTTWEMQNKRAKEQYFMALADKDQQLSHLQRIVQDCVKSPLSKSQVIEEQHQRQTSPETHSSSETLGGDPSSLEAEADHLRVQLGDSLKELHQKELRIQQLNSKLSQIFEEKNALSIQLRGNSQNLRESHQHCREVLNRCMTLEKQLQELQSPNKDMRSLVTDAAPGAPQEKNELQRDCYTPELQELQLRLSEAKQLHSSTKQDLRHLEEQLQEERDQRLAAEEAFSAAQDHIRRLESSEWASALGSSIDVSPSHEHSLLIDSRDSSFSKTRSNFGLWRQLRSLFCSRTHLPLLVTVYLFMLHILLFLCFTGHL
>109280_0:003dd4_{"pub_og_id":"4227816at2759","og_name":"golgin_B1_","level_taxid":2759,"organism_taxid":"109280_0","organism_name":"Hippocampus_comes","pub_gene_id":"golgb1","description":"golgin_subfamily_B_member_1"}
MFSRLATVLQELSGEEGQDGETQESELAPQLPANAGEAAAELEVPEEVKEHLAHLEQLVVQLKELVRDKDTQLAGKDELLKNEREKSEARFSKLKLQAKAKITSLSKQIDDLKGQGGTTTPDSSFSSDVAVEGELQELQSKLREDEAKTSELLTQLQATEKLLEEKDAAHAEQLKHLQAVVHDKDVRFQEQIQKHEEELLRATAQSSNDGELQQALHVSQRRCEELEEALKSRSQVLEMLQQEVTSADQQKQILTAEFRQMEGELAEAVKQRQEWAQRFSEADAALQKALERASEEAAKHERELSSLSHAASDSLEKERMEVARLEKELALMNESAVVCRDASERDKLEIFRLEKELASTRELESEVIQTSRSHLEETKSEVARLEQELASLQEGQEESQKKSHILAEIWRRLQPLTLCDVEPSEDTKVPDDLCLVLDTVLSIETQMTRLKDDHRENEEHSLEAKHTMEALQDQLDRSINEKEDAMARVKQLEQQIELISEKDSEEPRADAPSEADRVALSALEQQLSEKDNELSVLRQRLRMAEEQSTSDVASAHIVDQPPDQTETDDTGNNCAMPPDCLEDTQEDETTLVAEDTSVLSLTAHTESSPELIEHQESPEESKGASSDEMVTSTDSEVAHSSWTLLEAVNQDGRQEWPSVVQDFGQLQSWETASMEQETSTTSVTSSSVMIRETVAVHIMQEGASPENVSTGLFAQALAEELQKRYSELLAELETLREAAAVSQENIKSLEVETQRLAAEKEAEVSRASDIEEELKSARGELQNLSQQSSCMAEKHSAEIGLLEEQINILSNDSKDKEQKIQALHTELKMARQALSEQDNQALMLSAQLEDRELLSSELQRKLQHLESNMLEQSQMSALDSESLSKKDSEICELQLRLSQKEQQMTELDERMSAKLSQVEEERVLLDGEVNKLKEQLVEVQQLREETSSPEMDEELVSLRRSKEEFETQLATTKKKLQVVLVQRKELMKKVSDLETALKKNAEKDETAAPETSPDVEKYSAEEMQAKLAELEQTLRSKDEAIENLQCKMSQQEKLLSETLALNRELSKDTETQQANNYSDNTLLRSQVASLETECETLQKKVLEAQESRKESIRKAKEKDRHHRDQLKQQKEEYTELMGRFELQSGEREVLLTKVQELEDKMSPHEEERKDLVAKIEKTSADDWVQEDWVDFAASETDSVQHKSSVQGEQLSEQSEVLPAQTEEPLKALREEIEAMQMANLALESKLQEAQTSLSQKEAELQDVSKELQALRENERQIEALSDEIKDLREKYRQAESCAEALKAEMEAASVAASSQSANSITALQAEVEDFKLFLDKKNLEITELSHQLHEQNTLILSMQDTVGHKDQLIASLEQELKVEQEKSKQLEVEVPQRQEEEDSEAKLQQLQRKLQAALISRKEVLKESKTQKERLRESETLIVELQQKMHAAQDELEKVRAERTRLIDEVDRMLLENQSLGSSCESLKLAMDAIASEKDACRREGELAKEEAARMCKEWEEKVNGMKDEYETLLRSYENVSDEAERIRRVLEAARQERQELAAKVRSNEASREEAETRAEEARKEVEAVKDKMRKFVKGKQQKILELEEEMERLREGQEKTQMKSEDDAQATELSRLREELQTLKVELNTAVAERDALTQAIEQMKERFQQLEVQDHTAPLVGEVRHSDPVLTETEMVESKTNPEESPDDHTSSISAVVIGSEPTMEQALFEDKIKEMEVALNSERESWQEREAQLKAGLASLERDLQESNEKESLMASLEECLQESKEREKCLIEEGTKREVQFKDLLKNLESEKDNLEERLMDQLAQLNGSIARYQQEAADHHEQLAELQRDVERLERERAELEAEARAQTDRAARLEEDMRQAQRQRAEAETEMGKQRELEQQLRSAQRVKEGSQSRARQLEELLREKQLEVRQLQKDSIQYQERISELGVEAKALQLGHDELSKNLAQSQEETRKNLQELKKTEAEFTSCKSTLNEAKEQLSQITLEKTTMEKNIHQKEALWKAEAEQTLDSVRFRLGAELKEMELRLEEAYREREKEEEATLEAREAADVAESRAQEMQARLDESLARLAAFSRCMSSLQDDRDRVLDEARQWETRFNDALLAKEAEIRDTETRAKELAENLQKESALKEELQLRLHTLEKADQERQLKLDEAAQKLNGSQAELEKEHAELLQTTAELQSAQSEVRLLKGELESHNQRVRALEEAVGRLQEDIGRARAELRDREADDRRLCLTLEQLEADLHSSKALTETLQVALHEKEKREVEMLDEKEQAVAQAAEEARKEAEGRAREAEEELERKRGELRDLEEKLRLADVESDSRRAKLDSFTKAMGSLQDDRDRVLSMYKQLEEKHLQVMVDKDALIQEAASESNSLKEDLRSLLVQRDDLYAEKAKLSAQLHGYRDELKQVLSMKDSQHKQLLAAQRDRITSLEKERDDLESALKKPGESEAVKVEQVMPLQAVNAPGAEVEKLREQLETAREKVQAMEENILKEREAHERETKELSELRWEGGLMRTESESAQERVAELARDLLAVEQKLLAEKELVVQLKAENQSFGKAMASLQDSKDQAERKARQLSLKLDEATKVGSLSPSSSGEVWSLKNALQALQNDRERLLEQLQTQTMELKTNKSQLARLGAGELIKVSQELFEEKNKNAHLAGIITEMENMAASGKQEIEMLRLERVDWMAQAEQLKQQTLSTLSERDQQLRQLAAMLEEARAHTPKHQKEQYHREASREVDSAPGAPQERSSLQEGHASLAELSQLQRRLDEETQQRLAAEEQLLEAEDRLRRQSKWEDHSETAVFIEPPPGGVTRTRRGATPGLMRALRSGMCWRRRTPLLLAVYLLSVHVLLLLCLGGFL
>1094192_0:002989_{"pub_og_id":"4227816at2759","og_name":"golgin_B1_","level_taxid":2759,"organism_taxid":"1094192_0","organism_name":"Motacilla_alba_alba","pub_gene_id":"119708863","description":"golgin_subfamily_B_member_1_isoform_X1"}
MLSRLSGLASTVLQELSGEDGDAVTEPSIAVEALKSEAESMEEAPEELLERLAQTEKLVVQLKDLIREKDALLQEKETVFKKEREAADAKLMKLKLQAKAKLASLNKRIEELTEKGSPLPTQALEEQLEYPKCQKNENTSEGHRGEVEVLKKQLREQEETVQDLKKQLAVAKVNLKDAEIKYATQLSSLQEVIQEKEALLEEHVHQHQAELLKMVVQSDTEVEMQQNLRTLQRKLEEQEAALLGRTQVVELLQQELHAAEKQNQTLLDQCQKMEVELSSMRDVLDAERRGSQDLREKMELELAERKLSSHRLQEEVRCLSEQLEEARRAQAELEVKYKDLEQEHRLEVEEKSRLLSRLTLAEEELQCGRAVHGAEQQQLEQDVGKLSVPSVGQGAAARGPQDELLQKFEEFVCYQDELKSQPQVQLCELEQQDKSASQEKIVDQEDQNETSFLPTENLERQNTEEIPHLPLVPRESQQEAVMVSEDAEQNKNIGAEAKLQDLWTVEAPASYVDCSSSTGVSEELVNSAMQKPFGDTSVLSEERTDGFTNRSKQFTEESCPPGILDYIAAEKQKELSVLLLELKEAQEEITFLKGQLKGPSGQTSTGSQTEANQLEENSQIQCLEREEQKAPDTQSVSLLRETEMQQIGFFQENGISFQEEPQGSPGTSQSQELIKLQNQITELQIILQKSEESFRKELGEKCAEINRLNQLAEEYRKKGEDPDSTFCVLTEEQDQLLRQAKELSTIRELKEQVKQLEEELALSEKQRLSDSQSSLLREQIQSLKNEFKSKDIKIEALQKDLDEAQLQLSDQDMQLKDLRSQIETKECEVLDLGQLLRKNTAEVEELSHKLTLKGHEAASLEQLVAEHTRSIESLQQALQEKDRQMAEISVSMSEKMVLLNEEKFSLGNELKSLKEQTSLLLKAQEEKEQNIGTKDTCLKCGVSKQQNETEAVSKENEELVNQVELLRKENEQVKRKLQAVLVNRKELLKKVTRLENELEQLSREQKSETSVAQAAAVEEDVRSMISKEMGLENQPREDYLIQLLSEKESELQSICKEKETTEARLQAGIEEMRQSLQDKANTASVTDEIMEHQTIPDKVTKTNESPEDEEENEKHSSAGTNLEEKQKSALKERISVLEQEKEQLQKKLQEALVSRKDTIKKAQEKDRHHREQLKQQKDDYNILQEQFDQQSKEKDSIQAQLRQLQEQKGSAESVFRSQGRLDSSCMEAEDTANNRLVQVVDISEEEWKEHLDKLQTEKEKLECNVSHMQRELAHKSELIFDLQQHIAQLFVEIEGLKRTSDQAAAKGASLQTELEENQVKISGGATLEDLKILVHQKDEELEFLNQQLKEKSDTLKDVQAQLLEKEESVQRLCSQLEAQAQVHEEQSKRLQIEMLEIQEKQEDNAEAAKQKNQMQRKLQAALISRKEALKESKSLKEQLANAKITIDDLSVKLTNMESQICGHVKETDTLTEKLVCLTGEREKLTAEIDKLLRENQDLDGCCKNLTLALDRVVLEKEELEKEVESLKSFQATESSEWQEKYKELQGEYETLLQSYENVSNEAERIQRVLETVRQEKQEIFIQLKGAEAKKQETDKQLQEAGQEIDEMKEKMRKFAKSKQQKILELEEENEKLRAEMHFTDGELHRTGESCANTSLKEDLECSRRECQSLSTQLETVMAEKESLNQEIVDLKCLLQVTESKLKESRELVDRYVAQQTAGEETNKAVATPSPMEESGNQVEISFLPEPPAAELEQETFESDRPCEDLGLYRQQIAELTKRIAEMEDNRRASEQQLGDIRRCVETLASEKRALEHQMGEKVHEMNDLQATVAKMEQMVQEARDDLIRMTALKDALEAEKDDLEERLMNQLAELNGSIGNYQQDATDFQIKNDQLKHELQSLQRMMHELEEEKSQMAKEKSKASSEKQKELVEKLKYNWRGESSTHIKELQELLKQKQQEIRQLQKDCIKSQEKSSSLEKTVKALEFLQSETQKEVEAAKETSAKAVEDTKKAQAELAHCRVVLDDTQSEAARVLAESIKVKEELQANKEQIKIQMKKKDEDFERRLEQEKDKHSKEMKNMEAKLATLQREKDHMETTVGDLQDSLKTKDQEARQLEGNLNKTLAQLAAFTRSMSSLQDDRDRVIDESKTWEKKFTETIQKKEEEIRCKEEACTVLQDQVKHMTMRVEELQTHISRLECNKKDWEADCRKEIQHHQKTCEILQEEKKELLTQLEGSQELYSKSQNEQQELESEISSLRDQLADLQNSFTKSELAREELGTVVKQQEMSIQNFKLNCEQLEADLQASKDLTNKLHEETSAKDQKIMSLLSAKEEAVMAALAELQQQHSEEMKELECRLSKEEDNKKALENEKNKFLDKLNHLTEKMKISREESKQQKAQLDSFTKSMSSLQDDRDRILRDYKQLEERHLVIILEKDQLIQEAAAENNKLKEEMRSFHSQMDDLNSENAKLNADLVQYREDLNQVISIKDSQQKQLLKIQLQRIQTLENEKATIETQLKESQHTQDDLRKCMEALREDKVNMSQEIETLMSSLSRVQSEMAALHEGSPIVECQAELKAREKEVQQLSHELSLSQKRIRELEGELECVQRDAAKRVGEAENRLRKELKHLHHDAGIMRNETETAEERVAELARDLMEMEQKLLEVTDENKDLRAQIQSFGRSMSSLQDSRDQANEELHILKQKYSADLEDQKSLVQNLQKQMAQLQEEQRSTVRDRDRVRSELTELQKAIDERGLLAQIEELNQQLRAKDDELLHLSLELEGSSNQVKSFSKAMASLQNDRDRLLNELDKTRKIEEVKQQAEGSISTTASEVQSLKKALASLQSDRDRVVRELENLQQQYILVGVEAAENSRLKAQLQQWEQEADKQLRLQEQLKQEGVVYQQELQQLRQEKTTWEKQSSSMKEQYLMAIAEKDKQLSHLQRLTQEMRLPFSKSQTIEEQHQSKTSPEALKGDFSSPEAEMKHLQAQLSDSLKELHQKELRIQQLNSKLSQVFEEKNALSLQLRGSSRSTCESHQHYSEVLNRCLVLERQLQELQAADKSMELFATDAAPGAPQEKNESQRGTYTPELQELQLRLSETEHLHSSTKQDMKYLEEQLQEEQDRRLAAEEALFAAQDQIRRLQSSEWSSSLSASIDMTPGHERSLLIDSMDNNSSRTRSTPGLRRLLHSLFYSRAHLPLLVAMYLLVLHVLLFLCFTGHL
>109478_0:003173_{"pub_og_id":"4227816at2759","og_name":"golgin_B1_","level_taxid":2759,"organism_taxid":"109478_0","organism_name":"Myotis_brandtii","pub_gene_id":"GOLGB1","description":"golgin_subfamily_B_member_1_isoform_X1"}
MLSRLSGLANVVLHELSGDDTDPNMSASLEPELPQELDMEFNDKTQEDVLERLAYTEQLVVELKELIRQKDTELQQKDEVLQEERKAADNKMKKLKLHAKAKLTSLNKQIEELKAQGGIALPTGSQSEEQLSKHDKSFTEEEMEVEKMKCKLQEKEALISSLQAQLTQAQAEQAAQFDKSSTEMEEFSVMKQQLQEKEELISTLQGQLSQTQAEQAAQLSSMQQVVREKDARFETQVRLHEDELLQLVTQADVETEMQQKLRVLQRKLEEHEEALLGRAQVVDLLQQELTAAEQRNQVLSQQLQQMEAEHNTLRNTVETERQESKILMEKMDLEVAERKLSFHNLQEEMRHLLEQLEQAGQAQAELQYRYSALEQKHKTEMEEKTSHILSLQKIEQELHSACDALKDENSKLLQEKSEQALHSAQAIQQLEGQLEQKSKEISQLLNKPTLQNDETATQTSFPDIYNEGAQVVTEENIAFLQKRVVELEKEKGALLLSSIELEELKAENEKLSSQITLLEAQNRTGEADREVNEVSMVDITRLNKSNSSAEESGQDVQENTFFQKHKELSVLLLEMKEAQEEIAFLKLQLQGKRAEGDPEVLDQKELKQIESEGKPSVAMNILLEDTGQHFLPMSNEESSLPAIEKKEMSSEHQNRISEKMSLNDTGMELKSTKQYDVDNPPCAVPGICQCHQDELETLKSQILELKISFHKAEETYGKNLDEKAKEISNLTQLIEEFKKNAEDSNSAFTALSEERDQLLSQVKELSVVTELRAQVKQLEMNLAEAERQRRLDYENLTHHNLLTEQIHSLSIEAKSKDVKIEVLQNELDGVQLQFSEQSTLIKSLQSQLQKKECEVLEGAERLRDITNKMEELSQALSQKELEIAKMDQLLLEKKRDVETLRQTIEEKDQQVTEISFSMTEKMVQLNEEKFSLGVEIKTLKEQLNLLSRAEESKKEQVEEDKEVVSGLKQTFDELSPAGLISKEELQHELDFVKKESEQRKRKLQAALINRKELLQRVSRLEEELAKVKDESRKEVPFSENERREMEKDKENKEDSEKCVTSKCHEIEISLKQTISEKELELEHLRKDLEEKAAVEEELQALIKQMNQNFQDKVNQIDLLQAEIIENQAVIQKLTTGNKDAGDGGSAEPVKETVVSSPPGAGGGEHWKPELEEKILDLEKEKEQLQKKLQEVLTSRKVILKKAQEKERHLREELKQQKDDYNRLQEQFNEQSRENENIGDQLKQLQIQIRESVDRKLPGTDQQEPGSPAQGLEKHLFKAIEQQPAEPILESDLCPDWPSHPRDANALQDNTSVAQIKTQLKEIEAEKEELELRVSSTTSELTKKSEEVFQLQEQINKQRFEIQSLKTASHEAEAHTESLKQKLESSQLEIAGLERLRELQPQLDELQELIGKKEEEVRYLSGQLNEKEAALTKVQTEIIEQEDLIKALHTQLEMQAKEHDEKIKQLQVELCEMKQKPEETGEESKAKQQIHRKLQAALISRKEALKENKGLQEELSLAKDTIEHLTKSLADLENQVSAQNQEKDAFLGNLALLQEERDKLITEMDRSLMENQSLNGSCESLKLALEGLTEDKENLMKEIESLKCSKMAESTEWQEKHKELKKEYEVLLQSYENVSNEAERIQHVVETVRQEKQELYGRLRSTETNKKELEKQLQEAQQEMEEMKEKMRKFAKSKQQKILELEEENDRLRAEAHPAGGTSKDYMEELLSSNSNMKEELERVKTDYKTLSKEFEALMTEKDSLNEEIQDLKHKIEDNVSKQVSLEAPETPDNQMHIIEEASQSVPCEANEENSSSRSTKTEYSESILPDTSANLGTSENVSSHDEINNYLQQIDQLKERIAELEEEEQKEKEFNQTLENERNALLSQISAKDGELKVLQEEVTKINLLNQQIQEELARVTKLKEIAEEEKDDLEERLMNQLAELNGSIGNYYQDVTDAQMKNEQLESEMQNLKKCVSELEEEKQQLVKEKTQVESEIRKEYLEKIQGAQKGPSNKSHAKELQELLKEKQQEVKQLQKDCIRYQEKISALERTVKALEFVQTESQKDLEITKENLAQAKEHRKKAETELASFRVLLDDTQSEAARVLADNLKLKKELQSNKESIKSQMKQKDEDLERRLEQVEEKHLKEKKNMQEKLDALSREKGHLEETFGEIQITLNKKDKEVKQLQEDLDSTVAQLAAFTKSMSSLQDDRDRVIDEAKKWEMRFSDAIQTKEEEIRLKEENCSVLKDQLRQMSIHMEELKINISRLEHDRQIWESKAQTEIQLQQKVRDTLQGENKELLSQLEETRHLYHNSQNELAKLESELKILRDQWTDLNNSLEKCKENNENLEGIVKQQEADIQNYKFSYEQLETDLQSSRQLTSRLHEEINMKEQKIISLLSAKEQAIQEAVAELHQQYDKEIKELEKLLTQEEEENIVLEEENQKAVVKTNQLIETLKSIKKENTQRKAQLNSFVKSMSSLQDDRDRIVCDYQKLEERHLSVILEKDQLIQEAAAENNKLKEEMRCLRSHMDDLNSENAKLDAELIQYREDLNQVISSKDYQQKQLIEAQVQKNKELKNEYAKLEEKLKESEEAKEELQRSSVALQEEKQDLSKEVESLNVSISQLKRELTALQEEGTLGLFQAQLKVKEEEVQRLSTTLSSCQNRITELEEELVHVQMEAAKKVGEIEDKMKKKLKHLHHDAGIMRNETETAEERVAELARDLVEMEQKLLMVTKENKDLTAQIQSFGRSMSSLQNSRDHANEELDELKRKYDASLKELAQMKEQGHLSRERDVLVSKAAFPVNSTEDDSLPHLEKLNQQLLSKDEQLLHLSSQLEVSYNQVQSFSKAVVSLQNERDHLLNELEKFRKTEEGKQRSAAQPATSPAEVQSLKKAMSSLQNDRDRLLKELKNLQQQYLQINQEITELRPVKAQLQEYQDKTKTFQIMQEELRQENLSWQHELHQLRMEKNSWETHERRMKEQYLMAISDKDQQISHLQNLMRELRSASQTETLKVQYQRQASPETSASLEGPQNLVYETELLRTQLNDSLKEIHQKELRIQQLNSRFSQLLEEKNTLSIQLCNTSQSLRENQQHYSDLFNHCTVLEKQVQELQAGPSSLDVAPGAPQEKNGAHRKSDPEELRQPQLSFSEAQKQLSNTKQEVNELRKLLEEERDQKVAAETALSMAEEQIRRLEHSEWDSARTPIIGSCGTQEQAVLIDLPGNSCRRSRSGAGWKRVLRSLFHSRTRVPMLAAIYFLMVHVLLILCFTGHL
>109905_0:004f9c_{"pub_og_id":"4227816at2759","og_name":"golgin_B1_","level_taxid":2759,"organism_taxid":"109905_0","organism_name":"Chelmon_rostratus","pub_gene_id":"121625458","description":"golgin_subfamily_B_member_1"}
MFSRLATVLQELSGEEGPDGDPQGMLVPELPADEGHAPVESEASEEAMERLAHLEQLVVQLKELIRDKDTQLIQKDTELANKDAQFKNEKEEAEARFTKLKLQAKAKMATLNKQITDLKGQGGALQSPDSSFTGAGTAVEEELQELKNKLSEEEANSRELQERLQTAEQLLREKESASAEQLRKLQAVVCEKDVRFQEQIQKHEEELLRVTAQSHNEGELQQALNAAQRRCEELEEALNSRSKVLEMLQQEVSSADHQKQILTAQFRQMEQELAEAIKQREEERQQWVEHTSRADAELATLRTSLETFERQSTEVARQESELASLRQAELVSKEALEKEKMEVARLERELALMKEAEHAAVQVSHNASERDRAEIVRLESEIASMREAVDRASQDASEREKSEVEKLEREREDAQRKGEILAEIWRHLRSLACEDVQTAEELPFLADLSLFLDTVQSIETQLRRLKDEHSERGEHCAELTHTMETLQEQLDRKTTEQEETAAKIQELEQQIQTMSERDDVTEPSAQDSSEAKKARILELEQQLLQKDDELVALQESLRLAKEPSSSGVALSENYDHTQEQSQDVSVSLSDSSAALPDFTEDTQEEETTLVAEDTSVLSISADNESSPELVGHQSESPEESKGTSSDEMVASSDSEVAHSSWTLLEAVNQDGGQEWPSILQDFGQLQLQSWEATSMEQETSTVQVESSSVIIRETVQVHLTQQGSSTIDGNIPSGQIFAQALAEELQKRYSELLAELQRLREAAAESQEKIKSLEEDTQSLTAAKEEAESQASGCVEELNSAREELDNLSQQSSSVVEKHRFEMQLLEEQIDILNTESKVKEEKIQSLLTDLEMAHQAFSEQEGQVRMLSVQLEDRELLSSELERRLQDMESSMLEYSQTSELNNDTLSKKDSEISELQLRLSQKEQKVMELNDSMSAKLLQAEEEKFQMDGEVSKLKKQIVELENVRDEKQKVSGEDSAAHVDEELASLRSEKRALETQLTNTKKKLQAALVQRKELMKKVADFEVEAKKWKEQDETTKGETPANVPEGEQSRGRDIQEIENKLIELEQALRSKEEVVETLEQRISQQDQALTETLALNKKLSEEAENSQQADISSETTVLQSQVTSLEAECEALQKKVQEAQESRKDTIRKAKEKDRHHREQLKQQKEEYSELMERFELQSGEREVLLTKLRELEEKVTAEREDVPHQETKQLVESLEKQAAGDWVQEDWVDFASSETYSSQPQSSDQQPAEQSDMENLSGQMEESLEALRGEIQTVRMANTELEKQLQETQASLTLKEAELLELGKELQALREKENQIDALSEEIDDLREKHRQAESYAENLKAEMEAAAKLTSSDSASSITTLQAEVEDFKQFLDNKNHEIMELSQQLSEQNSLLHSMQDTVSQKDQLITSLQEELKAEQEKTQRLEVEVPQKQEEEKDSEAKIQQLQRKLQAALISRKEALKDNKSQKEQLASAEKLVAELQQKMESAEGELEKLRAEKLRLIDEVDRTLLENQSLGSSCESLKLAMEGVLNEKDAYKREVDLAKEEAARTCREWEEKVQGMKDEYETLLKSYENVSDEAERVRRVLEAARQERQELATRVRTHEAARQEAERQAEEAQKEVDSVKDKMRKFAKTKQQKILDLEEENERLREMQEKTGIKREGKALKAEVERLQDEMGALKAELDATVAERDSLGQQVEELRDQLAQTERKEISVVQATLLGTAAVVEEVVTAKQSDLSMTKAEPVESQYEDKEKLLTSVETPAEPIATVHTPETQPTEEKEKAAMSESVQLLLEDKMREMEAAVRAERELLQEQKAELKAQLAALERDLQESKEKESLIASLEKCLQESKEREKSLIEEGSKREGQFKELLRSLETEKDNLEERLMNQLAQLNGSIADYQQEAADNREHLAELQREVESLERERAELEAEAQSESDRAARLEEDMRQAQRERAEAEAESGKQRELEQQLRSAQRVKEGSQSRARQLEELLREKQLEVRQLQKDCIQYQERISELGREAKALQLGHNELHNKLEQAQLETSKTLEDLKRTEVELAGCKSQLDEAQKQASEALAAKTALEQSAQQKEALLKAEAEQTLDSVRFRLGAELKEMELRLEEAYSEREKEEEATLEARDIAEGAERRAQEMQARLDESLARLAAFSRCMSSLQDDRDRVLDEARQWETRFNDALQGKEAEVREAETRAKELAEQLQKESALKEELQLSVDRLEKADKDLQLRLEEEQKKVTESQTALEEERDKVQQMTTELQSAQNEAHALKNEVESLHQRTRALEEAVGRLQGEVNQARAELREREAEERRLCLNVEQLETDLRSSKALTESLQTELHEKERREVEMLGEKEQAVAEAAEEARKEADSRAQGAEEELEQRRGELRDLEEKLRKAEEESNNRKTRLDSFMKAMGSLQDDRDRVLNMYKQLEEKHLQVMMEKDGLIQEAAGENNSLKEELRSLLVQRDDLYAEKAKLSAQLHGYRDELNQVLSMKDSQHKQHLAAQRERIASLEREREELESQLKSVNRARETEVEAGRVERETLSQAVDFTTTSQVIDAPGAEVEKLREQLQAAREQVEALEESLLKERQEQECKGKELAELRWEGGVMRTESESAQERVAELAQDLLAVEQKLLEEKEVTTQLKAENQSFSKAMASLQDSRDQAVNKAQELSQKLEEMSKAGVHAAHSSPAGSTGEVWGLKNALQALQNDRERLLEQLQTQTTELKKQKSELARLGAGELIKVSQELFEEQKKHEDMLGVIMQLENVVAMGKQEIETLRLERMDWMAQAEQLKQQTLATLSDRDQQLRQLTAMLEEARTHKPKLQQERYQREGSEEVDSAPGAPQERSSQPDSHAYIAEVKELQRRLEEEMQQRVAAEEQLMATQDRLKRHSQAKWHSAQEEDQSETAVFIEPPEGAVTRTRRSGPGLMRMLRAAFCSRQRTPLLFSLYLLTVHVLLLLCLGGYL
>111838_0:003568_{"pub_og_id":"4227816at2759","og_name":"golgin_B1_","level_taxid":2759,"organism_taxid":"111838_0","organism_name":"Microtus_oregoni","pub_gene_id":"121461678","description":"golgin_subfamily_B_member_1_isoform_X1"}
MLNRLSGLANVVLHELSGYNADQNMTAPLEAEPHQESSMELNNSTQDDVLERLAEAEKLVVELKDIISQKDAQLQQKDEALQEERKAADNKIKKIKLHAKAKLTSLNKHLEEMKAQGGAASPTSTEPQPAEPLSKHDKNSTEEEMRVEEIKRELQEKETLISHLQAQLHQAQSEQAVKLDKSSAEMEEFVLMKQQLQEKEEVISTLRTQLSQTQAEQAAQLSSMQQVVREKDARFETQVRLHEDELLQLVTQADVETEMQQKLRVMQRKLEEHEEALLGRAQVVDLLQEELTLAEQRNQTLSQQLQQLEAENGTLKSTMETERQESKILMEKVEFEVAERKLSFHNLQEEMHQLQGQLERSGRAQAELETQYSALEQKYRADMEEKTACISSLQKSQQELWSACDALKEENSELLREKSEQAARSAQAIQQLEDQLQQKSKEIRQFINKQNLQKHETASQTSLPDVCNEGIQAAAEESIASLQKRVVELEGERGALLLGSAELEELRAENEKLSSRIALLEAQNRAGEAYGTVGEVNTADVTQFSKSNYAEESGQCVPENIFSQKHKELSVLLVEMKEAQEEIAFLKSQLQGKRPDGDSEVLDQKEARPMESERALSVTAGDDPSVLSEESSVPGPEREEQASTEEQPPTSKAGSPHDTAEELSSAKLEGVDTPPSVPGLCQCHQDELESLKTQILELETSLHEAKEIYEKKLDEKAKEISSLTQLTEEFKKDAEDAHSLLTTLSEEKDQLLSRVAELDVLPELRARVQELESSLAETEKQRGLDYESQKTQHNLLTEQIHSLSIEAKSKDVKIEALQKELDNVQLQSSQQGTQIKNLQSQLQRKESEVLEGAEHVKDIAGKMEGLSQALSQKELEIAKMDQLLQEKKKDVETLQQTIHEKEQQVTELSFSMTEKMVQLNEEKFSLGVEIKTLKEQLNLLSRAEEAKKEQAGETHGAVSNHSQDEASPAGLMSKEGLQQELELLRKESEQRKRKLQAALVHRKELLQKVNTLEEELANMREEHKKEMALRESERRELEKGGENKDDPEKCGTSKCRELEVSLKQTLSAKEVELEHVKKDLKEKTAAEEELQAVVQRMNQNLQDKAKQIDSLQTEIIEQQATIQKLAVDSKDAGDGDSAAPVKEVAMSSPPSAGGGEYREPELESKIAALEKEKDQLQKKLQEALASRKVILKKAQERERLLREELRKQKDAYSLLQGQFDEQSKENETIGDQLRQLQIEVRESVDRKFPGTGQREPGLPTEGLEEVSLEDADQQPIQAAAESDLHTTQPARPGDAGALQVTVSVAQVKAQLKEMEVEKEELELKISSITSELTQKSEEVCLLQEQISKQGLEIQKLKAASHEAEAHTESLQQKLESSQLKLAGLEHLKTLQLELDELQKHTQQKEEEVSYLSGQLSEKEQTLTKVQAEMMEQEHLIRALHTQLEMQAKEHEERLKQFQLELCELKQKSDEGEEETKAKQQIQRKLQAALISRKEALKENKNLQEELSSARDAVALLTKSLADVESQVSVQNKEKDAFLEKLALLQEERDKLIVEMDKSLLENQSLGGSCESLKLALEGVTEEKEKLRKELESLRVSNIAESTEWQEKHRELQKEHEVLLQSYENASSEVERIQHVVAGVRQEKQELQGKLRSTETDKREMEKQLQDAEQEMEEMKEKMRKFAKSKQQKILELEEENDRLRAEAQPLGAAKESMDALLSANSSLKEELERVQLEYKTLSKEFDALMAEKNILSEEIQELKLQVEESALKQASLEATEKFDEQKDVVTEEETQALAGKSQEQDTQSVSVKLEDSDGLLSANSAKSGTSETLGSHDDINNHLQQLYQLKGRIAELEMEKQSDRELSQTLENEKNALLSQISAKDGELKLLEEEVTKINTLNQQIQEELSRVTKLKKMAEEEKDDLEERLMNQLAELNGSIGNYYQDVTDAQIKNEQLESEMQNLKKCMSDLEEEKQQLVKEKTKVESEIRKEYLEKIQGAHKGPGNKSHAKELQELLKEKQLEVKQLQRDCIRYQERISTLEKTVKALEFVQTESQKDLDVTKGNLVQAVEHRKKAQEELSSFKVLLDDTQSEAARVLADNLRLKKELQSNKEAVKSQMKQKDEDLVRRLEQAEEKHLDEKKNMQEKLDALHREKVRMEDTLAEIQVTLSQKDKAMKQLQESLDSTVAQLAAFTKSMSSLQDDRDRVIDEAKKWEQKFGDAIQTKEEEIRLKEENCMVLKDQLRQMTTRAEELKISISRLEHDKEIWESKAQTELQHQQKVCDTLQGENKELMSQLEETQQLYHKSMNELAKLESELKSLKDQSTDLNDSLEKCKEDKKNLEGIIKQQEADIQNCKFNYEQLETDLKASKELTGRLQDEINVKEQKVISLLSGQEEAIQAAVAELQQQHNKEIRNLENLLSQEEEENAALEEENKKAVEKTSQLMETLENIKKENLEQRAQLDSFVKSMSSLQDDRDRIISDYQQLEDRHLSIILEKDQLIQEAAAENNKLKEEIRGLRNHMDDLNSENAKLDAELIQYRQDLNEVISIKDCQQKQLLEAQLQQNKELKNKCAKLEEKLKGSEEARQSLQWSSDALQGEKQGLSTEIESLKIQVAALQEEGTLGAQLKAKEEEVQRLSVALSSSQKRTADLEEELVSVQKEATRKVSEIEDALKKELKHLHHDAGIMRNETETAEERVAELARDLVEMEQKLLLVTKENKDLTAQIQSFGRSMSSLQDSRDHATEELGNLKRKYEASLKELAQLKEHKDVSRESDLLSQAAFPLTTAEDSSSRLEKLNQQLISKDKQLLHLSSQLEDSHNQMQSFSKAMASLQSERDHLWSELQTLRKSEEGKQRAAAPAPASSPVEVQSLKKAMSSLQNDRDRLLEELKTLQQQYLLRNQEVTELRPLKAQLQEYQEQTETVQKMKEELRRESLAWQHELHQLRMEKNAWELHEKRMKEQYIMAIADKDEQLSHLQSLLRSSSQTQSLSTQYQRQASPETSVSIDGSQNLVYETELLRAQLNDSLKEIHQKELRIQQLNSKFSQLLEEKNTLSIQLSDASQSLRENQHHYSDLSKHCAVLEKQVQELQAGPPNVDDVPGAPQEMRKRDPEATGEPQPRLSEVQQQLCSTKQEVSELKKLLEEERDQRLAVENALSLAEEQIRRLEQSEWDSARTPIIGACGAQETSVLIDIPGSSCRRTRSGAGWKRVLRSLCHSRTRVPLLATVYFLMVHVLLILCFTGHL
>111838_0:003f76_{"pub_og_id":"4227816at2759","og_name":"golgin_B1_","level_taxid":2759,"organism_taxid":"111838_0","organism_name":"Microtus_oregoni","pub_gene_id":"121465532","description":"LOW_QUALITY_PROTEIN:_golgin_subfamily_B_member_1-like"}
MPTRSFYNFCKENLKTESSKAKCECGPQACRGAPHRAPPRIAGPGTPALSRPPRPSGLRHCHLPSLGGCLTQPGSIDTRAAGRVVSPRGIPGGGRAGQSSVYGPVSERPVAASLGTQSKMLSRFSEIGNALLGELSSYNAEQNVKALLEAKLRVTQKKLEDPEESLVGPCSDCRLAAAGADLGRTEKPECYTVSVAQMKAQLREMEVVKEELEMEISSTTSELTQKSVVFLLQEQICKQGLEIQKLKAASHEAEAHAESLQQELESTQLKLAGLEHLKALQPELDELQKDMQQKEEEVSYLSGQLSEREQTLPKVQAEMTEQEHLIRALHTQLQMQAKEHEDRLKQFQLELCELKQKTEEGEEEAKAKQQIQRKLQAALISRKNLQEELSSARHAMAHLTKSLTDVESQVSDKNKERDEFKGNLALLQGERDKLIVGMDKSLLENQSPGGSCESLKLALEGLMEEKEKLMKELESLRCSNIAESAEWQEKHRELHKEYEVLLQSYENASNKVERIQHVVAGVRQEKQELHGKLSTETDKREMEKQLQDAEQEMEERKEKMRKFATSKQQKILELEEENDLLRVEAQSLGGAKESMDALLSVNSSLKEELERVQLEYKTLSKEFEALMAEKSLLREDLKLQGEESALKQASLETTEKFHQQKDVITEEETQALAGKSQEQDTQSVSVKLEDLDSLLSANSTKPGTSETLGSHDDISDHLQQLEQLKGRIAELEMEKQSDRGLSQTLENEKNALLSQISAKDGELKLCEEEVPKVNTLNQQIQEELSRVTKRKEMAEEEKDDLEERLMNQLAEFNGSIGNYYKDVTDAQIKNKRLESECRTEKCMSDLEEEKQQLIKEKAKMESEIWKECLEKIQGAQKGPGNQSHAKELQELLKEKQLEVKQLQRDCIRYQERISTLEKTVKALEFVQTESQKDLDVTKGNLVQAVEHREKAQGELSSFKVLLDDPQSEAARVLADNLRLKKELQSNKEAIKSQMKQKDEDLVQRLEQAEEKHLDEKKNMQKKLDALHGEKVRMEDTLAEIHVTLSQKDKAMKQLQESLGSTVAQLAAFTKSMSSLHIPHPQKHQSPSQNLIYETELLRAQLNNSLKEIHQKELRIEQLNSKFSQLLEEKNTLSIQLSDASQSPHKSQHHSSDLSKHCAILEKQVQELEGPPNVDISGTTQEMHGKRKRDPEATGELQPRLSEVQQQLCSTNQEVTELKQLLKEEREQRLAIEKALSLAEEQIGRLGQSEWNPARTPTIGAGGSHETSVWIDIPGSSCRRTRNGAGWKRVLRSLCHSRSRVTLLATVYFLMVHVLLILCFTGHL
>113540_0:004e47_{"pub_og_id":"4227816at2759","og_name":"golgin_B1_","level_taxid":2759,"organism_taxid":"113540_0","organism_name":"Scleropages_formosus","pub_gene_id":"golgb1","description":"golgin_subfamily_B_member_1"}
MLSRLAQGVNSVLQELSGEENPDGDTQDDVALQAPAADGGALGGPGEADDSAERLAQMEQLVVQLKEMIREKDNQLTVTERQLKEEREASEVRFTKLKLQAKAKVTALSKQISELKGHEGSSSVQSPDSSFTMPPGMEEELQQLKLRLQEEESTSRVLREQLESTEQQLHEKEEKYAEQLRVLQAVVCEKDMRFQEQVQKHEEELLKATAQTQGSADLQQALRVAQRRSEELEEALRSRSEVLEMLQQELNSADEQKQILTMQFRQMEQELAEARRLREEDRQHWAEEASRAQAELAALMQKLESEHGEREEMTGKENEVVVRMEAELSAMKEKLEVAVREKEEVEMRMQTEDKERRAQISELGAKLEAAERGKVERTEAEAEQREAELKQFRERLEAVQREKGEMEKRVGAEAQQREAEIVVLRERLEAAEQGKEEVEKRMGTEAEQRGTEILELKERLKAAESEREQVIQREGAAIARLQEELAVLRDGMLVGQEVERVGQQETHVLAELWKGLSILARREEDRDKDNPPVPTDLTQCEMILRTLEARLLKLGTEKQESEDRCAQITFSMETLQGELAERMVEKEESQSRIQQLEQEILKLQAVEHSPQILVPSPAPEDNISEQKEKLEGPSMESFGMPETDSGDHKSKSLQLMTLEQLLSEKEEELAALRARLALAEEQNSLLDSGDVSTSYQIHDTPQATQDKTEELIDFPEDIPDEWRTLIAEKPALLPSAFTESIPELISLHPESLEEREVKGTSSDEMVTSTDSEVAHSSWTLLEAGNQDGNQEWPSFLQDFGQLPHQSSEQLITVQNMSTTSSVQVESSSVVMCESVHIQVTQQEQSTNEQEFAQALTEELQGRSSDLLAELQRLKEQLSDSQLRTQSLEEEQRFLIVAKEEAKERVLELEEALKIAKVELQEVMQQKSSEVESQNVECRVLQEQLFSLQTEACSKDQKIHALQTDVDEARRCLAEQEDQARMLSAQLEEKELAASELERTLMDTQSKLQDVEELQLCLAQKEQEMMELSDAMSTKLHQAGEEKLLINSEVTELKGQVLELEKSLEQEQIRRGNPPDESEELKNLQKDKEDLNIQVGKMKKEGEQMKRKLQAALVQRKELMKKVGEFEKEVERLKEQGRTGVEEMCSDTSGKEKGEEREGKQDITGLETALEEATQMLTETEEAFETLEQKMVQKDQSSSEALEVNQRQIKDDENAKTQDEELEPRENFAQEKILLQSQLASLESELNIVQNKLQEAMESRKETIRKAKEKDRHHREQLKQQKEEYNKLLERFEEMSTERDKLLDRLVELESLRGEVESEQAARMELEKRLQDSQEFLSLRESEVQQLQEELKLLREKERQIDTLSLELEDLREKYQQADKQAELLKVEVEATTALGPKGVGESMDSPISQLQAEVEEFKQFLNCKNNEILELSQQLGEQNSILQMMQETVSEKDQLIASLQENLKNEKEKNQKLEAEIPLRQEEEKGNESKLQQLQRKLQAALISRKDALKESKMLKEAMELLERDKVELCMKLEAGQSELEKLRAEKEKLIEEVDRALLENQSLGASCESLKLAMEGVVKEKEIYQQDVAAAKEQAEQLNREWEEKVQAMKEEYETLLTSYENVSDEAERVRRVLEAAKQERQELSAKAKIHEAARQEAERLVEEAQKEVEAVKEKMRKFAKAKQQKIMDLEEENEKLREMEEKKGEGARGDKHKEELAGAKEELAGAKEELAGAKEELAGTKEELETLRAHFNATRTQMDILEQEAANLRDQLTQEREKTNTQTSAHSPGSVSLVEDTLIAQQSSHMMTQSPKKLTDGYPQDFDETDKMAAVDGQSQDPAKEAPKMEPVHIQDSPEKVRQIEEASRVEKESWHVHKAQLTAQLISLEQQLQDSKLTEANLRDEIVKWEAKYQEVQARLEAERDDLEERLMNQLAQVNGSIAGYQQEAADGRERLLELQRVLEKLERERAEFEAQANSEKDRALRLEEDKRQAQRERAEAETEVRKQRELEQKLKSAQRGKEGSQSRARQLEELLREKQLEVRQMQKDCIQYQEKISEQEKEAKALQLGREEAQRELAAAHLEATKAVGKIKKVEAELSACKVSLDDALSEVAKLQAEKRASEERFLQRETESKAEAERTLDSVRLRLGAELKQAEIRLEDLLKEKEWGERATQEARKLAEAREQLAQEIQARLDESLARLAAFSRSMSSLQDDRDRVLDEARQWESRFHSALQGKEAELREAETRARDVGEQLQKEKAQCEELRLVVGRLQEAVENWKLKYQEQEKMYGESRATLEKEQEKLKEALAKAESSLAQKSNLLTSLEAEAEGLRHRAQALEEAVGELQREVEQARVTLREREAEERRLVLSLEQLETDLRSSKTLTERLQTQLGEKERREMELLGEKEQAVAQAADEARREAEGRALEAEKEVECRREQVQALEEKVQKAEEESSQSKARLDAFTKAMGSLQDDRDRVLSQYKQLEERHLQVMIEKDALIQEAARENNSLKEELRSLLAQRDDLNAEKAKLSAQLYGYRDDLTQVLNMKDSQHKQLLAAQLERIRALEKEKNQALARVQELESEQEHMQMQLQDLERQKEEAVNGMMATEVESRVERETLSQASSSERGEAGVPPEKEKEEEVVRQLREQLAASQTEITALQKELSAERDGDKERREELRELRWEGGVLRTQAETAEERVAELSQDLMRLEQKLLQEREETAQLRAKNKSFGQAMASLQDSRDQAMNEAQELRLRLEEMRRTGAQPQVSSPHAGSSNEVWALKNALSALQNDRDRLLEQLQQQRSELSQLVSLTEELEEEKRKAEEGLQREEALRGERREEQERLMKELQNKDEQLERERRELEVLRQEREDWQAQADIFRQQTLTTLSERDKQVQQLSSMLEEARALQPKFVEEQYQREASFGTALSSEGQVLQADGGELSSQLNDTLRELHSKELKITELSSKLSQVFEEKRLLSAQLRGSSQRLGDAQSRCSALERQLQELQEDKRKGITEIDSAPGGPQERSDPPGSVGYRAEMKELQRRLDDEQEQKRVLEEQLLAAHDRLKRYTMGDWQSGAEGTFSETAVLIEPPEGAVTRTRSGGMGLIRMLRMAFCSRQRTPLLVFLYLLTVHVLLLLCMGGYL
>114329_0:00307d_{"pub_og_id":"4227816at2759","og_name":"golgin_B1_","level_taxid":2759,"organism_taxid":"114329_0","organism_name":"Neopelma_chrysocephalum","pub_gene_id":"GOLGB1","description":"golgin_subfamily_B_member_1_isoform_X1"}
MLSRLSGLASTVLQELSGEDGDAVTEPSSAVQALEPEAENMEEAPEELLERLAQTEKLVVQLKDLIREKDALLQQKETELKEEREAADAKLMKLKLQAKAKLATLNKRIEELTGKGSPLPAQALAEEQEHPKNNENTSEGHREEVEVLKEQLREREETVQDLKEQLALAKGNLEDAEIKYATQLSSLQEVIQEKEALLEEQRHQHQAELLKMVAQSDLEVEMQQNLRTLQRKLEEQEAALLGRTQVVELLQQELHSAEQQNQALLDQCQKMEVDLSSVRSVLDAERQESRDLREKMELELAERKLSSHRLQEEVQHLSEQLQEARRAQAELEAKCKAVEQELRLEVEEKKQQLSCLLVAEQELQRGRAALLAENQQLKQDLGRLLVPPAEHGATTPGARDELVQKSEEFVCCQNELKSQSQVQVSELKQQDKSTSQEKVIDQEDQNETSFLPTENLERQKTEEIPHFQLVLQEPQQEAVIITEDANQARTDSFPDGSKQLTEEGCSPGILEYIAAEKQKELSVLLLELKEAQEEINFLKSQLKDPSGQISTGSQTGEDAEQLEENSQGQCLEREEQKASDTQDELGSSSLQRETEMQQIGLFQANSVQEEPQGSPVSCRGEGEAMQGISTADPEPGASQSQELIELQNQITELQIILQKSEESFKKDLGEKSAEINRLNQLAEEYRKKIEDSDTTFCVLAEERDRLLCQVKELSTITELKEQVKQLEEDLALSEKQRLSDSQSSLLREQIQSLKNEFKSKDVKIEALQKDLDEAQLQLSDQDTQLKDLRSQIEMKECEVLNLEQLLRKNTAEMEELSHELASKGHEAASLEQLVAEHTRSIEHLEQALLEKDQQMTELSVSMSEKMVLLNEEKFSLGNELKNLKEQTSLLLKAQEEKDQHTGAKDTCLKCGASEQQNETEAVSKEREELVNQIELLRKENEQVKRKLQAALVNRKELLKKVSTLERELAQWSREQQSQTSLAQAAAGEENMRSMISREVSVENQPSEEYLIQLLSEKESELQSIRKDLQDKESTEAQLQAVIEEMRQSLQGKADIVSIKDEITEHQAIADKVTQTSESPEDYEENEKQSSAATNPEENQKSALKERISVLEQEKEQLQKKLQEALASRKDTIKKAQEKDRHHREQLKQQKDDYNILQEQFDQQSKEKESIQTQLRQLQEQKGSAEGVLGNQGGLDSSCMEAKNTTNSKLGQVADVTEEEFKKHLEKLQMEKEELECNISRMQSELACKSELVFDLQQHIAQLFLEIEGLKRTSDQAEAKAASLQMELEESEAKISRETSLENWKALMHQKDEEMEFLNLQLKEKSEALSNVQAQLLEKEDSIQSLCSQLEAQAQVHEEQSKRLQTELLEIQEKQGDNEEAAKQKNQMQRKLQAALISRKEALKETKSLKEELANAKTTIDSLSVKLINMESQISGHVKETDTLTEKLACLTEEREKLLAEVDKALIENQNLDGCCKNLTLTLDGVVLEKEKLEKEVESLKCSQATESSEWQEKYKELQGEYETLLQSYENVSNEAERIQRVLETVRQEKQDIFIKLKSAEAKKEETEKQLQEAGQEMDGMKEKMRKFAKSKQQKILELEEENEKLRAEMHFTGGELPRTGEVFTNTGLKEDLECCRREYQSLSTQLETVMAEKESLNQEITDLKCLLQLTESKLKESRELVDRDVAQKTTGEETNEAVATPPPLERSENQVEITCKAESPPAELEQEAFEGGSPCEDPGTYRQQIAELSQRIAELEEDRRASEQQLGDIHGCVETLAGEKRALEHQVEEKVREVNALQATVAKMEQMVQKATDDLVRMTELKDALEAEKDDLEERLMNQLAELNGSIGNYQQDATDFQIKNDQLKHELQSLQRTVRELEEEKSLMAKEKSKASSEKQKEFVEKLKCNWRGESSTHIKELQELLKQKQQEIKQLQKDCIKSQEKNSSLERTVKALEFLQSETQKEVEVAKETSAKAVEDTKKAQAELALCRVVLDDTQSEAARVLAESVKVKEELQANKENIKIQMKKKDEDFERRLEQEKDKHSKEIKNMEEKLAALQREKDHVETALGDLQGSLKTKDQEAKELEGSLNKALAQLAAFTRSMSSLQDDRDRVIDESKTWEKKFTETIQKKEEEIRSKEETCVVLKDQVKQMTTRVEELQTHISRLECSKKDLESDCRKEIQHHQKTCEMLQEEKKELLTQLEGSQELYSKSQKEQQQLESEISSLREQLADLQSSFTKCELAREELGSMVKQQETSIQNYKLSCEQLEADLQASKELTNKLHEETSAKDQKIMSLLSAKEEAVMAALAELQQQHSEEIKELERRLSKEEEDKKALENEKNKLLGKFDHLTEKMKISREESKQQKAQLDSFTKSMSSLQDDRDRILRDYRQLEERHLAVILEKDQLIQEAAAENNNLKGEMRSFHSRMDDLNSENAKLKAELVRYREDLNQVISIKDSQQKQLLKTQLQRIQTLENEKAAIETQLKESEHTQDDLRKCMEGLREDKASMSQELETLGSSLSRLQSEVAALREGSPILECQAELKAREEEAQELSHKLSLSQKRITELEGELGCIQREAAKRVGEAEDRLQKELKHLHHDAGIMRNETETAEERVAELARDLMEMEQKLLAVTDENKDLRAQIQSFGGSMSSLQDSRDQANEELRGLKQKYSADLEEQKNLVHNLQQQVAQLQEEQHSTARERDTVRSELIELQKAIDERGFLAQIERLNQQLRAKDDELLRLSSELEGSSNQVRSFSKAMASLQNERDRLLSELDKTQKVEEVKQQTEGSTCTTSSEVQSLKKALSSLQNDRDRVVRELKNLQQQYILVGVEAAENSRLKAQLQQWQQEAEKQLRLQEQLQQEGVVCQQELQQLRQEKTTWEKQSSSMKEQYLMALAEKDKQLSHLQRITQEMRLPFSKFQTVEEQQQTKISPEVLKGDFSSLETEIKHLQTQLSDSLKELHQKELRIQQLNSKLSQVFEEKNALSLQLRGSGRSVCESHQHYSEVLSRCLVLEKQLQELQAADKGTELFATDAAPGAPQEKNEPQRGSYTPELQELQLRLSETEHLHSSTKQDLRYLEEQLEEERDRRLAAEEALSAAQDQIRRLQSSEWASSLSASIDMTPGHEQSLLIDSMDNNSSRARNTLGLRRLFRSLFHSRTRFPLLVALYLLALHVLLLLCFTGHL
>118141_0:005c50_{"pub_og_id":"4227816at2759","og_name":"golgin_B1_","level_taxid":2759,"organism_taxid":"118141_0","organism_name":"Megalops_cyprinoides","pub_gene_id":"118770078","description":"golgin_subfamily_B_member_1"}
MFSRLAQGVNSVLQELSGEEHPEGISQDGVVPETPAEASVGEEDTLERLAETEQLVVQLKEMIREKDSQLARAEKQLKEEKEASEVRFTKLKLQAKARMATLTKQIAELKGQEASSSTQTPDNSLTLAPGLEEELQHLKLRLQEEETVSRTLREQLEVSERCLKEKEESHAEQLRVLQAVVCEKDVRFQEQIQRHEEELLKATTQAQSDAELLQALSAAQRRSEELEETVCSRSQVLEMLQQELNSADQQKQILTAQFRQMEQELAEAVRQREEERQQWTQEAGRAEAELAALRERLEAADREKEGVVGREREAEAAMQNELTLLRERLEAAEREKEEVMGREKEADVALEKELTSLRERLEAAEREKDDVVKRLEAEKRDELREKLEAAEREKEELVGREREAEAALEKELAALRESLEAAEREKEEAVKRLEAEAGERDELRERLEAAEAEKEEAMQRLETEAVERDELRERLEAAEREREEGAEREAEVVARMEVELAALRGRLEAGSEGRSTAGVMVELWKGLLALAREDEEAGACLEEPPVPSDPALCMEPLRALQARLETLRAERREGEERCSQISLTMEGLQGELDKRAAEGEESAARIRQLEQQISVLQVAGTPPDAPVADPPPGDPLAAERETRADDTSDHAQAEKNLRECDMDSMHLSDQAKMLSLEQQLVEKEEELAALRTRLALAEERSYENDPPEGSPELSQEAPAATQDSVSVLMDPPEETAEEDVTLVAGDSSVLSVGADQESSPLQPASPEEREAKGPSSDEMVTSSDSEVAQNSWTLLDAVNQDSSQEWPPLLQDFGQLHLQAWEEAGAGTISSVQAESSSVVIRESVEVHITQEGASLHGGDSTSGQAFAQILAEELQRRYSELLAELQSLKEAAASSQLRTESLEEEVRVLTVAKEEADARAQETEEVLKAVRSELNEEAQQRSSEMESQSMMESRVFEEQLASLRTEARTKDQKIQALQVDLDKAQCCLSEQEGQARMLSAKLEEKELASSELEQRLRDTEAELQEISQAVGTAQAALSERTTEVKELQLRLSQKEQEMMELSESMTAKLLQAGEEKFLISSEVKKLKEQMAELEEAWKEEQKVKKESPTEDSEELVSLRKDKEELSNQVATMKKEGEQVKRKLQAALVQRKELLRKVGEFEKEAERRKEQDRETEEKSSVEMPKEEREGEKERMQEEMLRLETALEEAKQTLKAKEDALEALGQKVTQQDQALAEALSANRQLKEEADNAPSLLPNEEETMRHEEEKAGLLSQLASLEAERETLQKKLQEALESRRDIIRKAKEKDLHLREQLKQQKEEYNGLLGQIEEQGREREGLLTRLRELEELQAQKEEVSVQREAATEKETASMAEKLEGPGGDWGQEDWVDFAAPEPEPEPQEQEQETAVSTVPPPPQQSAAATDETFLEALRQEVKAEQEARLELEGRLQESQSCLSLKEAELLELSKELQALREKERQIDTLSGEMEDLRERWQTAEAQAQALQAEIEAQGSSTGPDSPIGLLQAEVDEFKQFLNDKNKEITELSQQLGEQNSLIQAMQETVSEKDQLIASLQEGLRVERDRSQKLEAEIPLRQEEERGGEAKLQQLQRKLQAALISRKEALKESKTLKEELGSVQKVQAELQQRLEAGEAELEKLRAEREKLISEVDRALLENQSLGASCESFKLAMEGVLKEKETCEREASYAKEQAAQASREWEEKVQGMKEEYETLLSSYENVSDEAERVRRVLEAARQERQELMARARAHEAARQEAERQAEEAQKEVHTVKDKMRKFAKTKQQKIMELEEENERLREAEERKGEGSGRESKKQKEELERVKEELRMLKEDLEAAAAERDSLEQEAAELREQLAQELERAKTQAVDRSPSPVALVEETIVAQQTSAVLAETDQEANENKPQDSEQSDQVQALEEAPPEPEADAAEETPEVETSEPTMDQTHDKLREAEAALEAERESRREREAELAAEIAALEQQLKEGQEREESLREEASRRAAQLEAVQARLEAEKDDLEERLMNQLAQLNGSIAGYQQEAADSRDRLAELQREVESLERERAEFEALAESEKERAARLEEDKRQAQRERAEAEAEVGKQRELEQKLKSAQRGKEGSQSHARQLQELLREKQLEVRQMQRDCIRYQERISELEKEAKALQLGGEEARCALEAARLETVKVVEEAKKVEAELSVCKARLEEAQREVGQARAEQQASEERALRREAESKAEAERTLDEVRLRLGAELKQVELRLEEAHREIDREEALTREAQQLADDREREAHEMQCRLDESLARLAAFSRSMSSLQDDRDRVLDEARQWESRFHSALQGKEADVREAETRARDLAEQLQKEMAQKEELQLTLERLQKAEEAWKSKWEEEERRHTESQAALEKERGQLKEALAQAESSLAQERSQLASLEAEAEGLRHRAQALEEAVGELQREVEEARAELRDREAEERRLGLRLEQLETDLRSSKTLTETLQAELGEKERREVELLGEKEQAVTQAAEEARREADGRAREAEKEAEAKREQVRALEERVRKAEEESGHSKARLEAFTKAMGSLQDDRDRVLSQYKQLEERHLQVMMEKDALIQEAAGENNSLKEELRGLLVQRDDLNAEKAKLAAQLHGYRDDLTQVLSMKDSQHKQLLAAQLQRISALEREKEQMEGVIRALGAGGRAEEVEREALSRAEAGGAGDGGTEPAAGAEAEELRAQLQAERDRAASLEDALRLEREGEQARVKELKELRWEGGVLRTEAETAEERVAELARDLVELEQKLVAEREEAAQIHAQNKSFGQAMASLQDSRDQALSEAEELRLRLEGMSKAGAQAQAPAAPPAGPSSEVWGLKNALSALQNDRERLLEQLHMQRSELSRLGQGGQELARLMAELEEERRRGLEREERAEAERQELEILRQEKADWQAQVDILKQQTLATLSDRDQQLRQLSAMLEEARAPQPKVLEEQYQREAPLGTDLSAEPLVLQAESRQLSSQLNDPLKDLQLKEQQISELSSKLSQVSEEKQSLAAQLRGSSQRLDEVQSRCTALQRQLQELQDDKSKGSPEMDSAPGAPQERSTSTESEEYRAEVKELQRRLEEEHEQRQAMEEQLYAAQDRLKRCTMGEWQSGSEGSFSETAILIEPPEGAVTRTRSSGRGLTRMLRATFCSRQRTPLLASLYLLTVHVLLLLCLGGYL
>118200_0:002f2f_{"pub_og_id":"4227816at2759","og_name":"golgin_B1_","level_taxid":2759,"organism_taxid":"118200_0","organism_name":"Picoides_pubescens","pub_gene_id":"LOC104306302","description":"LOW_QUALITY_PROTEIN:_golgin_subfamily_B_member_1-like"}
MLSRLSGLASTVLQELSGEDGDGDAAAESSVAVQPLDPEAESMEEAPEELLERLAQTEKLVVQLKDLIREKDALLQQKETALKEEKEAADAKLMKLKLQAKAKLASLNKRIEELTEKGSPLPAQSSSGEQVCLKNNQTTSEGHGEEAKALREQLKEQEETVQDLREQLTVAKKNLEDAEMKYAAQLNSLQEVIQEKEALLEEQAHHHQAELLKIAAQSDLEVEMQQNLRTLQRKLEEQEAALLGRTQVMELLQQELYTAEQQNKMLLDQCQKMEVDLSSLRDVLDAERRESQALREKMELEVAERKLSSHRLQEEVQGLSEQLREAGRAQAELEGKYKALEQEQRLEVEEKNLQISCLQVAEQELQSGRAALAAENEQLKQEVGRLLALAAQHSPAGQKPLDEPVEKPEEFACCQPELKSHSVQVSDLKAQAEPASQDKRTDQEDGHGTLLLPTESLERQEPEDMPCSEVVLEEPHQEAVMATENAKQVRIDGVSNGSEQFTEESCPPGILEYLAAEKQKELSVLLLELKEAQEEITFLKSQLKGPNSQTSAGSQTGDASNQLGDHSQIWPLQSDEQKASDAQSELSSSTMACRGEMEATQEVSTRDPELSTLQSEEVLRLQKQITELQRALQTSEESYGKDLGEKGAEINRLSQLAEEYRRKIEECDRAFCALTEERDQLLCQVKELPTITELQEQVKQLEEDLALSEKQRLSDSQSSLLREQIQSLKNEFKSKEVKIEALQKDLDEAQFQLSDQDVQLKDLQSQIERKECEVLDLQELLRKNADATEVLSQHLTSKGHEAANLEQLVAKYTRTIKSLQKSLLEKDRQMTEISVSMSEKMVLLSEEKFSLGNELKSLREQTSLLLKAQEERSQHLEAKDPCLKVGASEQQSETGAACQESEALVNKLECLQKENKQVKRKLQAALVNRKELLKKVSKLEGELGQLRRDRESENTVPREDEGDENVPGVMSREVALECQPSEEQLTQLLSEKESELQSLQKKLLDKEATEAQLQAVIEEMRQSLQGEAATASAKGEVREGQTLADKVTETNESPEDSEAKEESGSVEDWQKSALKERISALEQEKEQLQKKLQEALLSRKDTIKKAQEKDRHHREQLKQQKDDYNILQDQFDKQSKEKESIQAQLRQLLEQKGSPESILGRQGGLDSSCLEAEGRADSKAVQVADGSGEELKETLEKVQMEKEELEYHISHMQSELASKSELVFHLQEHVAQLFAEIEGLKRTSEQAEAKVASLQTELEEKQAKISREDGLEDLKTLLHKKDEEMEFLDLQLKEKSEALSKVQAEVLEKEDSVQRLWSQLEAQAQAHEEQSKRLQAELLEVQEKQDDGAEAAKQKNQLQRKLQAALISRKEALKESKSLKEELANAKTTIEGLGVKLASVESQLGEHVREGAALAAKVAELTEEGEKLTAGLDKARREKQDLEGCCQNLTLSLDRVVLEKEKLEKEMESLQSLQATERSEWQEKHREQQKEYETLLQSYENVSDQAERIQRVVEAARQEKQEVFLRLKSVEAEKEEANKQLQEAGEEIDGMKEKMRKFAKSKQQKILELEEENEKLRAEIQLKDGELHGTGDVAPNTSLKEDLENSRRDCQSLSTKLETVMAEKESLNQEITDLKCLLQVTESKLKESRELVDKYAAQKTTGEETNQAVATPPPMERTEDQVDLGLRPDSLAAELKRKAFEDGSPREDLGTYIQQIAKLTKRITELEGNRKASEQELGDIHKCVETLAAEKRALETQMEEKVRELNALQDTVAQMEQTVQRTKAELVGMTELKDRLEAEKDDLEERLMNQLAELNGSIGNYQQDATDFQLQNEQLKRELQRVQKMMRELEEEKCQMAKESSKASSERQKELVEKLKCSWRGESSVQVKELQELLKQKQQEIKQLQKDCIKSQEKNSSLERTVKALEFLQSESQKEVEAAKEALAKAVEDTKKAQAELALCRVVLDDTQSEAARVLAESVKVKEELQANKENSRIQMKKKDEDLERRLEQEKGKHSKEIQNMEEKLAALQREKELVERSVGDLQATLKTKDQEAKQLEGSLNKTLAQLAAFTRSMSSLQDDRDRVLDEAKTWERKFAEAIQKKEEEIRFKEETCAELEDQVKQGTARVEELQAHISRLERNKEEWESESRKEIDHHQKTCEMLQQERKELLSQVEEAQKLYSESQNEQQKLESEISSLRGQLADLQNSLTRCELVREELGTVVKQQETSIQNFKLSCEQLEADLQASKALTNKLHEETSAKDQKIMSLLSAKEEAVVAALAELQQQHSEGMRELELSLSKKEEDQKALENEKNKLLDKLDRLTEKMKMSREESKQQKAQLDSFTKSMSSLQDDRDRVLRDYRQLEERHLLSSLEKDQIIQESAAENNKLKEEIRGFHSQMDDLNSENAKLNAELVRYREDLNQVISIKDSQQKQLLKAQLQRIQALEKEKAAVEAQLRESQRAQDELRRSMEALQEDKAGMSEEIESLKSSVSRVQSEMTALREGSAIAECQAQLRTREEEAEALSHQLSLSHQRIAELEEELVCVQRDAAKRVGEAEDRLRKELKHLHHDAGIMRNETETAEERVAELARDLMEMEQKLLAVTDENKELRAQIQSFGKSMSSLQDSRDQAHEELHALKQKYSADLEEQQTLVQNLQEQVAQLQEEQDSTARDRDTARAELTQLQKATEERGLWAQIEKLNEKLRGKDEELLRLSAELEGSSKQVKSFSKAMASLQNERERLLEELGKAQKVEEVKQQQAEGSPSSTPSEVQSLKNALSSLQNDRDRVVRELKNLQQQYILVGVESAENSQEADQHHHLQQQLKQENLLYQQELQQLRQEKTTWEKQNSSLKEQYLTVIAEKDKQLSHLQKITQEMRLPLSKSQVVEEQYQTKVPSEVLRGDFSSPETETKHLQAQLSDCLKELHQKELRIQQLNSKLSQVFEEKNALSLQLRGSSRSICESHQHYEEVVDRWLELERQLQELQSAGKGVELFATDAAPGAPQEKNEPQRGSYTPELQELQLRLSETEHLHNSTKQDMRYLEEQLEEEREQRLAVEEALSAAQEQIRRLQSSEWTSSSSASIDMTSGHEHSLLIDSTDHDFSRTRHTLGLRRLLRSLFRSRTHLPLLVAMYLLALHILLFLCFTGHL
>118797_0:000ddf_{"pub_og_id":"4227816at2759","og_name":"golgin_B1_","level_taxid":2759,"organism_taxid":"118797_0","organism_name":"Lipotes_vexillifer","pub_gene_id":"GOLGB1","description":"GOLGB1"}
MLSRLSGLANVVLHELSGDETDENMRASLEPELPQESDMEFNDRTQEDVLERLAYAEQLVQELKEIIGQKDAQLQQKDEILQEERKAADNKIKKLKLHAKAKLTSLNKHIEEMKAQGGTVLSTEPQSEEQLSKHDKSSTEEEMEVEKIKHKLQEKEELISSLQAQLSQAQAEQATQSSTEMEEFLMMKKQLQEKEELISTLQTQLSQTQAEQAAQLSSMQQVVREKDARFETQVRLHEDELLQLVTQADVETEMQQKLRVLQRKLEEHEEALLGRAQVVDLLQQELTAAEQRNQIFSQQLQQIEAEQSTLRNTIETERQESKILMEKMELEVAERKLSFHNLQEEMHHLLEQLEQSGQAQAELQSRYSALEQKHKTEMAEKTSHILSLQKTEQELQSACDALKDQNSKLLQDKSEQAAHSAQVIQQLEDQLQEKSEEINQFLNKATLLKHEIASQTSLPDVSNEGTQMSMVDIARLNKSSSSAEESGQDVLENTFSQKHKELSTLLLEMKEAQEEIAFLKLQLQDKRADSDPEVPDQKEMKQTESEGIPPVKMTVLLEDTGQHFPPMLNEERGLPTTEKEEQMSTKYQHRTSEEISLSDTGMELKSAKQDDDKSPSMVSGICQYHQDELERLKAQILELELNLHKAEEIYEKNLVEKAKEIGSLTQLIEEFKKNAENTNSAFTALSEERDQLLSQVKELSVVTELRAQVQQLEVNLAEAERQRRLDYESQTAHHNLLTEQIHSLSIEAKTKDVKIEVLQNELDDVQVQFSEQSTVIKSLQSQLQKKESEVLEGADRERYISNKVEELLQALSQKELEIAKMDQLLLEKKKDVEILQQTIKEKDQQVTEISFSMMEKMVQLNEEKFSLGVEIKTLKEQLNLLSRAEEAKKEQVEEDKETVSGIKQNYDELNPVGLSKEELQYELDLVKKESEQRKRKLQAALINRKELLQRVSRLEEELAKVKDEPRKDTPLSESERREMEEDKESKKDSEKCMTSKCREIEMVISLKQVISEKEVELEHVRKDLEEKAAAEEQLQAVVKQMNQNLQEKTNQIDLLQAEIIENQTVIQKLTTGNKDAGDGESAAPVKVAAAISPLGAGSGEHWKPELEEKIVDLEKEKEQLQKKLQEVLTSRKVILKKAQEKERHLREELKQQKDDYNRLQEQFDEQSKENENIGDQLRQLQIQVKESSDRKLPGSGQQVPGSPTQGLEEPLFKATEQQPAQLASESDLCPDWPSHPGDTNGLQGNTAIAQIKTQLKEIEAEKEELELKVSSTISELTKKSEEVFQLQEQINKQNLEIQSLKAASHEAEAHAESLRQQLESSQLEITGLEHLRELQPELDELQKLISKKEEEVRYLSGQLSEKETALTKVQTEITEQEDLVKALHTELEMQAKEHDEKIKQLQVELCEMKQKPEEIGEESKGKQQIQRKLQAALISRKEVLKENKRLQEELSLARDNIEHLTKSLADVENQVSAQNKEKDIFLGKLALFQEERDKLIAEMDISLMENQSLNGSCQSLKLALEGLTEDKENLVKEIESLKCSKIAESTEWQEKHKELQKEYEILLQSYENVSNEAERIQHVVETVRQEKQELYGKLRSTEGNKKETEKQLQEAKQEMEEMKEKMRKFAKSKQQKILELEEENERLRAEVHPAGGTSKDSMEALLSSNSDMKEELERVQTEYKTLSKEFEALMMEKDSLSEEVQDLKHQIEGNVSKQASLEATEKHDNRMVVTEEATQSAPGEAHEQNSPSLNPRSENSESIHSENSAKPDISENVSLHDEINNYLQQMDQLKERITELEEDKQKDKEFSQTLENERAALLSQISAKDGELRMLQEEVTKINSLNQQIQEELARVTKLKETAEEEKDDLEERLMNQLAELNGSIGNYYQDVTDAQIKNELLESEMQNLKKCVSELEEEKQQLVKEKTKVESEIRKEYMEKIQGAQKGPGNKSHAKELQELLKEKQQEVKQLQKDCIRYQEKISALERTVKALEFVQTESQKDLEITKENLAQANEHRKKAETELASFKVLLDDTQSEAARVLADNFKLKKELQSNKESVKSQMKQKDEDLERRLEQVEEKHLKEKKNMQEKLDALHREKVYLEETFGEIQVTLNKKDKEVKQLQENLDSTVAQLAAFTKSMSSLQDDRDRVIDEAKKWERKFSVAIQTKEEEIRLKEENFSVLKDQLRQMSIHMEELKINISRLEHDKQIWECKAQTEVQFQQKVCDTLQGENKELFSQLEETRHLYRSSQDELARLESELKILRDQSTDLNNSLEKYKENKENLEGIIKQQEADIQNCKFSYEQLETDLQASRQLTSRLHEEINMKEQKIISLLSAKEQAVQVAVAELHQQHDKEIKELENLLSQEEEENTVLEEENKKAVDKTNQLMETLKNMKKENMQQKAQLNSFVKSMSSLQDDRDRIVGDYQQLEERHLSVILEKDQLIQDAATENNKLKEEIRCLRSHMDDLNSENAKLNAELIQYREDLNQVISRKDCQQKQLLEAQLQQTKEVKSEYAKLEEKLKESEEAKEELQRFSLALQEEKRGLSKEIENLKVSLSQLKKQLTALQEEGTLGIFQPQLKAKEEEVEKLNTTLSLSQKRITELEEELVHVQKEAARKVGEIEDNLKKELKHLHHDAGIMRNETETAEERVAELARDLVEMEQKLLMVTKENKGLTAQIQSFGRSMSSLQDSRDHANEEVEELKKKYEASLKELAQLREEQGLLSKERDVHVSKTAFPVNSTEDNSLPHLEKLNQQLLSKDDQLFHLSSQLEDSYNQVQSFSKAMASLQNERDHLLSELEKFHKSEEGKQRSAAPPATSPDEVQSLKKAMSSLQNDRDRLLKELKNLQQQYLQINQEITELRPLKAQLQEYQDKTKTFQIMQEELRQENLSWQHELHQLRMEKSSWEIHERRMKEQYLMAIADKDQQLSHLQNLMRELRSSSSLTETHKMQYQRQASPETPASLDGSQNLVYETELLRTQLNDSLKEIHQKELRIQQLNSKFSQLLEEKNTLSIQLCDTSQSLRENQQHYSDLFNHCAVLEKQVQELQAGPLNIDVAPGAPQEKNGAHRKGDPEELREPQLSFSEAQQQLCNTKQEMNELRKLLEEERDQKVAAEAALSMAEEQIRRLEHGEWDSARSPIIGSCGSQEQALLIDLTSNSCRRTRSGAGWKRVLRSLCHSRTRVPLLAAIYFLMVHVLLVLCFTGHL
>119488_0:00547c_{"pub_og_id":"4227816at2759","og_name":"golgin_B1_","level_taxid":2759,"organism_taxid":"119488_0","organism_name":"Siniperca_chuatsi","pub_gene_id":"122871307","description":"golgin_subfamily_B_member_1_isoform_X1"}
MLSRLATVLQELSGEEGPDPPQGMLVPQLPAGEGQAPVEAEVPEEAMERLAHLEQLVVQLKELIRDKDTHLIQKDTELANKDAQLKNEKEEAEARFTKLKLQAKAKMALLNKQITDLKGQGGATQSPDSSFTGAGAAVEEELHELKKKLSEEEANSRELQERLQTAEKLLQEKESAHAEQLRKLQVVVCEKDVRFQEQIQKHEEELLRVTTQSQNDSEIQQALHAAQRRCEELEEALNSRSQVLEMLQQEVSSADQQKQILTAQFRQMEQELAETVKQREEERQQWAGQASRADAELAALRTSLEALEIKSSEVARQESELVSLREAEHVSQEALEKEKMEVIRLERELALMKEAELAAIQASHDASERDRAKIVWLESELASMREAVDHASQDASEREKSEVDKLEREHEDAQKKGEILAEIWRHLRSLALEDVQAAEEIPFPADPSLFLDTVQSIETQLTRLKDECSESEEHCAELTHTMETLQEQLDRKQEETTAKIQQLEQQIVKMSERDDVIEPSAQDSSEAKKARILELEQQLLQKDNELVALQESLRLVKDPRSSGVASCENYDQTPHQVQDASTAPHDSSAALPDVIEDTQEEETTLVAEDTSVLLISGDNESSPELIGHQSESPEESKGTSSDEMVASSDSEVAHSSWTLLEAVNQDGGQEWPSILQDFGQLQLQSWEATSMEQETSTVQVESSSVIIRETVQVHLTQSSSTTDGNMPSGQVFAQALAEELQKRYSELLAELQRLREAAAESQEKIKSLEEDTQSLTAAKEEAESQSNSFAEQLRSAREELEQQSSSEVEKHSVEMQLLEEQIDILSTECKTKEEKIQALQTDLEMARQAFSEQEGQARMLSAQLEDKELLSSELERRLQDMENSMLEYSQTSELNNETLSKKDSEISELQLCLSQKEQEMMELNDSMSAKLLQAKEEKFQIDGEVNKLKEQIVELEKVRDETQKVSYEDSAAHVDDELASLRKEKGVLETQLTNAKKKLQAALVQRKELMKKVADFEVEAKKWKERDEKAKGETPANIPEVEQSRGHEIQEMEAKLVEFELALRSKEEAVEILEQKISQQDQVLTETLALNKKLIEEAENSQQASDISETTVFQSQMASLEAECENLQKKVQEAQESRKETIRKAKEKDRHHREQLKQQKEEYSELMERFEGQSNEREVLLTKLRELEVKVSTKREDLPPQGIKPLAENLEKQAAGDWVQEDWVDFATSETDSSQPQSSYPVQHPTEQSDIFSAQIEEPLKTLKGEIQAVRVANTELEKQLQETQASLSLKDAELLELGKELQALREKERQIDALSEEINDLREKHHQAQSCAETLKAEMEAAAKAVSADSTPSIATLQAEVEDFKQFLDNKNHEIMELSQQLSEQNSLIRSMQDAVSKKDQLISSLQEELKAEQEKTQRLEIEVPQKQEEEKDSEAKIQQLQRKLQAALISRKEALKENKTKKEQLASTEKLIAELQQKMESAEDELEKLRAERVRLIDEVDRTLLENQSLGSSCESLKLAMEGILNEKDDCKREVELAKEEAARTCREWEEKVQGMKDEYETLLKSYENVSDEAERVRRVLEAARQERQELAAKVRTHEAARQEAERQAGEAQKEVDTVKDKMRKFAKTKQQKILELEEENERLREMHEKTGIKEDKALKAEAERLQDELGALKAELDATVAERDSFGQQIEELREQLAQTGDQENNVIQATLLSSAAVVEEVVTAQQSDIIMTRAQPVESQYEDKEKPLTSQETPADQITAVHAPETHLQPTDEKEKGEMTESVQVLLEDKMREMEAAVNAERELWQEQEAELKAQLASLEQDLQEGKEKESRMASLEKCLQESKNREKSLIEESSKREAQFKELLRSLETEKDNLEERLMNQLAQLNGSIAGYQQEAADKREHLAELQREVERLERERAELEAEAQSESDRAARLEEDMRQAQRERAEAEAESGKQRELEQQLRSAQRVKEGSQSRVRQLEELLREKQLEVRQLQKDCIRYQERISELGREAKALQLGHDELHNKLEQSQLETSKTVEDLKRTEAELASCKSQLDEALKQASEALAEKTALEENAKQKEALMKAEAEQTLDSVRFRLGAELKEMELRLEDAYSEREKEEEATLEAREIAEGAERQAQELQARLDESLARLAAFSRCMSSLQDDRDRVLDETRQWETRFNDALQGKEAEVREAETRAKELAEQLQRESALKEELQLSVDRLEKANKDLQLRLEEEEKKVTESQAAIEEEMSKLQQTTTELQAAQNEAQALKNEVESLHQRARALEEAVGRLQGEVDQARTELREREAEERRLCLNVEQLETDLRSSKTLTESLQTELNEKERREVEMLGEKEQAVAEAAEEARKEADSRAHEAEEELEQRRVEVRDLEEKLRKAEEESNNRKARLDSFMKAMGSLQDDRDRVLNMYKQLEEKHLQVMMEKDGLIQEAAGENNSLKEELRSLLVQRDDLYAEKAKLSAHLHGYRDELNQVLSMKDSQHKQLLTAQREQIASLERAREELESQLKSVSRARETEVEAGRVERETLSQAVGLTTASQVRDAPGAEVEKLREQLQAAREQVEALEESLLKERQEQESKSKELAVLQWEGGVMRTESESAQERVAELARDLLAVEQKLLEEKEVTTQLRAENQSFSKAMASLQDSRDQAVNKAQEVSLKLEEMRKGGGHAAHSSPGGSTGEVWGLKNALQALQNDRERLLEQLQTQTSELNKQKSELARLGAGELIKVSQELFEAKKQNEDMLGVIMQLENVVEMGKQEIETLRLERIDWMAQAEQLKQQTLATLSERDQQLRQLTTMLEEAHTHKPKLQQEHYQREGTEEVDSAPGAPQERSSLLDSHAYIAEVKELQRRLDEEMQQRVAAEEQLMATQDRLKRHSQAKWHSAQEEDHSETAVFIEPQEGDVTRTRRGRGGPGLVRMLRVAFCSRQRTPLLFSLYLLTVHVLLLLCLGGYL
>1196302_0:000ee0_{"pub_og_id":"4227816at2759","og_name":"golgin_B1_","level_taxid":2759,"organism_taxid":"1196302_0","organism_name":"Corvus_moneduloides","pub_gene_id":"GOLGB1","description":"golgin_subfamily_B_member_1_isoform_X1"}
MLSRLSGLASTVLQELSGEDGDAVTEPSIAVQALESEAESMEEAPEELLERLAQTEKLVVQLKDLIREKDALLQEKETVLKKEREAADAKLMKLKLQAKAKLASLNKRIEELTERGSPLPTQALAEELECPKKNENSSEGHREEVEVLKEQLREQEETVQDLKKQLAVAKVNLKDAEIKYAAQQSSLQEVIQEKEALLEEHVKQHQAELLKMVVKSDLEVEMPQNLCALQRKLEEQEAALLGRTREVELLQQELHTAEKQNQTLLDQCQKMEVDLSSMRDALDAERQRSQDLREKMELELAERKLSSHRLQEEVQRLSEQLEEARRAQAELEVKYKDLEQEHRLEVEDKNHLSSCLMMSEQELQCGRAALRAEKDQPKQDIGQLLVRSVEHGATTHGALDELVQKSEEFVCYQDELKSQSQVQLSEPKQHDESTSQEKIIDQEDQNETSFLPTENLERQETEEIPHLQLVLQEPQQEAVMITEDAEQNKNIGAEAKLQDLKTVETPASYVDCSSASSGVSGELVNSEVKKPFDDTFVLSEAGTDGFTNGSKQFTEESCPPGILEYIAAEKQKELSVLLLELKEAQEEITFLKSQLKGPSGQTSTGSQAEANQLEENSQIQCLERKELKVSDTQSVSLLRETEMQQIGFLQENGISLQEEPQGSPVPCSSKVKAMQEVSTADPEPSTSQSQELIKLQNQIIELQIILQKSEESFRKDLGEKCAEINRLNQLAEEYRKKREDSDSTFCVLTEEQDQLLCQVKELSTITELKERVKQLEEDLALSEKQRLSDSQSSLLREQIQSLKNEFKSKDIKIEALQKDLDEAQLQLSDQDMQIKDLRSQVETKECEVLDLGQLLRKNTAEMEELSHKLAIKGQEAASLEQLVAAHTRSIESLQQALLEKDQQMAEISVSMSEKMVLLNEEKFSLGNELKSLKEQTSLLLKAQEEKEQNIGAKDACLKCGASEQQNETEPASKENEELVNQVELLRKENEQVKRKLQAALVNRKELLKKVTKLENELEQLSREQESETSVAQAATGEENMRSMISKEVSLENQPSEDYLTQLLSEKESELQSIRKDLQDKETTEARLQAVIEEMRQSLQGKANTVSIKDEIMEHQTIPDKVTESNVSPEDDEENEKHSSAHTNLEENQKSALKERILVLEQEKEQLQKKLQEALVSRKDTIKKAQEKDRHHREQLKQQKDDYNILQEQFDQQSKEKDSIQAQLRQLQEQKQSSESVFGSQGGLESSFMEAEDTTNNKLVQVADVSEEEFKKHLDQLQMEKEKLECNVSHMQRELAHKSELIFDLQQHIAQLFVEIEGLKRTSDQAEAKGASLQTELEESHGKTSGVASLEDLKILVHQKDEEMEFLNQQLKEKSKVLTNVQAQLLEKEDLVKRLCGQLEAQAQVHEEQSRRLQTEMLEIQEKQEDNAEAAKQKNQMQRKLQAALISRKEALKESKSLKEELANAKTTIDNLSVKLTNMESQICGHVKETDTLTEKLMCLTGEREKLTAEIGKVLRENQNLDGCCKNLTLNLDRVILEKEKLEKEVESLKCFQATESSEWQEKYKELQGEYETLLQSYENASNEAERIQRVLETVRQEKQEIFLQLKRAEAKKEETDKQLQEAGQEIDGMKEKMRKFAKSKQQKILELEEENEKLRAEMHFTDGELHRTGESFTNTSLKEDLECSRRECQFLSTQLETVVAEKESLNQEITDLKCLLQSTESKLKESRELVNKYVAQQTTGEETNEAVATPPPMERSENQVDITCRPKPPAAELEQEAFEVDKPCEDPGIYRQQIAELTKRIMELEKSRRASEQQLGDIRRCVETLAGEKRALEHQMEEKVHEVNALQATVTKMEQTVQKAKDDLVTMTALKDALVAEKDDLEERLMNQLAELNGSIGNYQQDATDFQIKNDQLKHELQSLQRMMHELEEEKSRMAKEKSKASSEKQKEFVEKLKDNWRGESSTHIKELQELLKQKQQEISQLQKDCIKSQERNSSLERTVKALEFLQSETQREVEAAKETSAKAVEDTKKAQAELALCKVVLDDTQSEAARVLAESVKVKEELQANKEKIKIQMKKKDEDFERRLEQEKDKHSKEIKNMEEKLATLQREKDHMETTVDDLQDSLRTKDHEAEQLEGSLNKTLAQLAAFTRSMSSLQDDRDRVIDESKTWEKKFTETIQKKEEEIRSKEEACVVLKDQMKHMTMRMEELQTHISRLERSKKDWEADCRQEIQHHQKTCEMLQEEKKELLTRLERSQELYSKSQNKQQELGSEISSLRDQLADLQNSFTRCELAREELGTVVKQQETSIQNFKLNCEQLEADLQASKDLTNKLHEETSAKDQKIMSLLSAKEEAVMAALAELQQQHSEEMKELECRLIKEEGDKKALENEKKKILDKLDHLTEKMKINREESKQQKAQLDSFTKSMSSLQDDRDRILRDYKQLEERHLVIILEKDQLIQDAAAENNKLKEEIRSFHSQMDDLNSENAKLNAELVRYREDLNQVISIKDSQQKQLLKIQLQRIQTLENEKATIETQLKESECTQDDLRKCMEALREDKVSMSQEIETLMSSLSRVQSEMAALHEGSPIMECQAELKAREEEVQELSHKLSLSQKRIMELEGELECVQRDAAKRVGEAEDRLQKELKHLHHDAGILRNETETAEERVAELARDLMEMEQKLLTVTDENKDLRAQIQSFGRSMSSLQDSRDQANEELHVLKQKYSADLEEQKSLVQNLQKQMAQLQEEQHSIARDRDMVRSELTELQKAIDERGLLAQIEKLNQQLRAKDDELLHLSLELEGSSNQVKSFTKAMASLQNDRDRLLNELDKTRKIEEVKQQAEGSTSTTSSEVQSLKKALASLQSDRDRAVRELENLQQQYILVGVEAAENSRLKAQLQEWEQEADKQLRLQEQLQQEGLVYRQELQQLRHEKTTWEKQRSSMKEQYLMAIAEKDKQLSHLQRITQEMTLPFSKSQVIEEQHQGKISPGVLKGDFSSLETEMKHLQAQLSDSLKELHQKELRIQQLNSKLSQVFEEKNALSLQLRGSSRSICESHQHYSEVLNRCLVLERQLQELQAADKSMELFATDAAPGAPQEKNELQRGSYTPELQELQLRLSETEHLHSSTKQDMKYLEEQLEEERDRRLAAEEALFAAQDQIRRLQSSEWASSLSASIDMTPGHEQSLLIDSMDSNSSRTRSTLGLRRLLRSLFRSRTHLPLLVAVYLLALHVLLFLCFTGHL
>1203425_0:004cd8_{"pub_og_id":"4227816at2759","og_name":"golgin_B1_","level_taxid":2759,"organism_taxid":"1203425_0","organism_name":"Notolabrus_celidotus","pub_gene_id":"golgb1","description":"golgin_subfamily_B_member_1_isoform_X1"}
MFSRLATVLQELSGEEDPDGDPQGMLVPQLPAGEGQVSAESEVPEEAVERLAHLEQLVVQLKELIRDKDIQLVQRDSQLSNKDAQLKGEKDEAEARFTKLKLQAKAKMASLNKQITQLKGQGGEASSPDSSFTGASAAVEEELQEVKRKLSEEESKSRELQERLQSTEQILQDKDSTHAEQLMKLQAVVCEKDVRFQEQIQKHEEELLRVSSQQSNDGELQQALHASQRQCEELKEALNSRAQVLEMLQEEVSSADQQKQILTAQFRQMEQELSEAFKQREEERQQWAERASRTDADLRSSLEALDRTNMEVARLQGEVVSLREAELVSMDVLEKEKMEVARLERDLGLMKEAELASGDASERDRAEIVRLESELTSMREAGDSAGQETPESDKLQRELASLREEHEDALKKSEMLAGVWKQLRSLTEEDVEAAEEESVPADLSAFVDTMRSVETRLTRLRDESSEREKHCAELTHSMETLQEQLDRRTTEQEETTAKVEELEQRVVTMSDKEEVTEPSSEDSSEDKKERILQLEQQLLEKDHELLALQESLTIAEHHIASQDSSCEKCDHAAAQVQDDSPHSPAALPDFTEDPQEEETTLVAEDTSVLSMSADNESSPELIGHQSDSPEESKGASSDEMVASSDSEVAHSSWTLLEAVNQDGGQDWPSVLQDFGQLQLQSWEATSMESETSTVQVESSSVIIRETVQVHVSQQGSLSAEGGSSSGQMFAQVLAEELQKRYSELLAELQRLRDSAAESQEKIKNLEEETQSLILSKEEAESQSNRFEEELKSAREELEKLSEESSSGTEKQSVEMQLLEEQIEILSSDKKTKEEKMEALQADLETAQQAFSEQEGQVRMLNAQLEDRELLTAELEKKLQEMENSMLEYCQTSEIHNESLSKKDCEISELHVQLSQKEQEMMELNNSMSAKLLQAEEEKFQIDGEVGKLKEQIVELKKVKEETQRESPEESVSEEGDELVSLRKEKGALETQLTTTKRKLQAALVQRKELLKKVAGFEAEAKKWKEQGETAKEESPANVQESEQSRGQEVQELEAKLIKLEQDLRSKEEAFEMLEQKMSQQDQVLTETLEQNKKLSEEAQTSQQASEVSSEASALQSQVTSLEAECESLQKKVQEAQESRKDTIRKAKEKDRHHREQLKQQKEEYTELLERFEVQTGERDGLQTKLRELEEKRGDHPHRENKHAAQSLEKQAAGDWVQEDWVDFTTSETYSSQPQSRDPDQEPVEQPGLLEGISSQSLRDLQAEIQTVKRGSAELEQQLQETQTSLSLKEAELSELGEELQALRAKERQIDALSEEINDLREKYHHAESYAETLKAEMEATSTAASEDSASSIAALQAEVHDFKQFLDNKNVQISELSQQLSEQNCLISSMQDTVSEKDQLISSLQEELKAEQEKTQRLEVEIPQKQGEEKDSEEKIQQMQRKLQAALISRKEVLKENKSQKEKLASAEKVMSELQKKMDSTGEELETLRSERARLIEEVDRMLLENQSLGSSCESLKLAMEAVLNEKDACRRDLELAKEEAARACREWEEKVQGMKDEYETLLKSYENVSDEAERVRRVVEAARQERQELAAKVRTHEAARQEAAGKAEEAQKEVDTVKDKMRKFAKTKQQKILELEEENERLRETQERSGTKRESRTLRGEVESLQDELGALKAELDATVAERDSLGRQVEEMKERVAGTGEKEEDASETAADVVEEVVTAQQSDVILTEAPPTESHDEDQDEPPSTEETPEEPARAEEASETLSQPAEEKEKAETKESVEASLEDKMKEMEAAVNTERELWREQELKLKDELASLERDLQESKERESLQTSLETCLQEGKEREKRMMEEGTKREAQVKELLKSLETEKDNLEERLMNQLAQLNGSIAGYQQEAADNRESLADLRREVERLERERDELEAEAQSERDRAARLEEDLRQTQRERAEAEAESGKQRELEQQLKSAQRFKEGSQSRVRQLEELLREKQLEVRQLQRDSINYQERISELGREAKALQHGHDELRQKLEQSQSETLKTTEDLKRTEADLASCKSELEETQKKASEAFAEKTAVEQSAQQKETALKAEAEQTLDSVRFRLGAELKEMELRLEEAYTEREREEEATLEAREIAEGAERRAQEMQARLDESLARLAAFSRCMSSLQDDRDRVLDEAKGWETRFNNSLQSKEAEVRDADTRSKDLAERLQKETALREELQVSVDRLEKADKEWQLRLEAEEAKVNGIQAALEEETKKLQKTTAELESAQNETKALKDELETLNQRTRALEEAVGRLQGEVDQARTELREREAEERRLCLNVEQLETDLRTSKTLTESLQTELHEKEKREVEMLGEKETAVAEAAEEARKEADSRARAAEEELEQRRGELRELEEKLRKAEEESSGRKTKLDSFTKAMGSLQDDRDRVMNMYKQLEEKHLQVMMEKDGLIQEAAGENNSLKEEMRSLLVQRDDLYAEKAHLSAQLHGYRDELNQVLSMKESQQKKILGAQRDRIASLEKERKELESQLGMMSKARETEVEAVAVERETLSQAAEVTAAPQVIDAPGAEVEKLREQLQAARERAEALEETLQTERQEQERKGKELAELQWEGGVMRTESENAQERVAELARDLLLVEQRLLEERETSTQLKAENQSFSKSMASLQDSRDEAVNKARELSLRLEEMSKAGGHTAQISPAGSTGEVWGLKNALQALQNDRERLLEQLQTQTSELQKQKSELARLGAGELIKVSQELFEERKKNEDMLSVLMQLENVVEMGKQEIETLRLERMDWMAQAEQLKQQTLATLSERDQQVRQLAAMLEEARAHKPKMQQEHYQREGTEEVDSAPGAPQERSSSLPDTHTYIAEVKELQRRLNEEMQQRVAVEEQLMAVEDRLRRSHSQAKWQSEEEHSETAVFIEPSEGAVTRTRRGGPGLSRMLRVAFCSRQRTPLLLGLYLLTVHVLLLMCVSGYL
>120794_0:0018f2_{"pub_og_id":"4227816at2759","og_name":"golgin_B1_","level_taxid":2759,"organism_taxid":"120794_0","organism_name":"Falco_rusticolus","pub_gene_id":"119148127","description":"golgin_subfamily_B_member_1"}
MLSRLSGLANTVLQELSGDDGDAVTESSVAVQALETEAENMEEAPEELLERLAQTEKLVVHLKDLIREKDAQLQQKETVLKEEREAADAKLLKLKLQAKAKLASLNKRIEELTEKGSPLPAQTLSEEQAYFKNDQNTSEAHSEEAGALKEQLREQEEIVQDLKEQLALAKVNLKDAEIKYATQLSSLQEVIREKEALLEEQVHQHQAELLKIVAQSDLEVEMQQNLRTLQRKLEEQEAALLGRTQVVELLQQELHTAEQQNQMLLDQCQKMEVDLSSLRDVLDAERRKSQDLREKMELELAERKLSSHRLQEEVQCLSEQLEEARRAQAELEVKYKDLEQEQRQEVEEKNLQIRCLKVAEQELQSSHAALVAENDQLKQDVKRLLVVSAENSATIQKLQDELVQKCEEFVCCQNELKSQSVVQVSELKKQDETTSQEKKTDQEDWNGTSFLPTENLEGQKTEDEIPHLQVVLQEPLQKAVMVTEYAKQSKCVGPEVELQTLEAPASYVDCSSTSTGVSGELVNSEVQKPFDDTLVLLEAKPDGFPNGSKQFTEESCPPGILEYLAAEKQKELSVLLLELKEAQEEINFLKRQLKGPNGQDSTGNQSREAANQLEDNSQIRFLEREEQKASDTQNELASSSLLSKIEVQQVGVFQENRISLQEVPQGSTVPCRGEMEAMREVSSADPDPGTSQSQELINLQNQITELQIILQKSEESYKKDLGEKGEEINRLNQLTEEYRKKIEDYDSAFCVLTDERDQLLCQMKELSTVTELKEQVKQLEENLAFSEKQRLSDSESSLLREQIQSLKNEFKSKEIKIEALQKDLDEAQLQLSDQDMQLKDLRSQIEKKECQVLDLEQLLRKNTAEIEELSQNLVSKGCEAASLEQLVAERTRSIESLQQTLQEKDQQMREISVSMSEKMVLLNEEKFSLGNELKSLKEQTSILLKAQEEKDQNIEAKDIYLKCEASEQQYETEAACKENEVLVNKIELLKKENEQVKRKLQAALVNRKELLKKVSKLENELMQLREHESETSVTQEAEGEENMTNVISREVNLESQPSEDYLIQLLSEKESELQSIRKDLLDKETTEAQLQAVIKEMRQSLQGKTNVVSIKDEIMESQTIADKVTETNKSPKDYEENEKNSSAATNLEENQKSALKERISALEQEKEQLQKKLQEALVSRKDTIKKAQEKDRHHREQLKQQKDDYNILQEQFDKQSKEKESIQAQLRQLQEQKELTEGVLGNQGGLDSSCTEGENTTNKLFQVADVSGEEFKEKLEKLQMEKEELEHNVSYMQSELACKSELVFHLQEHIAQLFLEIEGLKRTSDQAEAKAASLQTELEENLAKISREGCLEDLKTLMHQKDEEVEFLNLQLKEKSEALNNVQAQLLEKEDSVRRLCSQLETQAQVHEEQSKRLQTELLEIQEKQDDGAEAAKQKNQMQRKLQAALISRKEALKESKSLKEELASAKTTIENLSVKVTNMENEICGHVKEADTLTEKLAGLTEEREKLIAEVDKVLTENQNLDGCCKNLTFSLDRVTLEKEKLEKEVESLKCFQAAESSEWHEKYRDLQKEYETLLQSYENVSNETERIQRVLETVRQEKQEVFIKLKSVEAKKEETDKQLQEAGQEIDGMKEKMRKFAKSKQQKILELEEENEKLRAEVRFTDGELHRTGDVFTNTSLKEDLESSRRDYQSLSTELERVMAEKASLNQEITDLKRHLQLTESKLEESRELVDKYVAEKATGVETNQAVATPPPMERTENQVDVSFRPESSTAELEQKALEGSSPCEDLGTYIQQIAQLTERITELEDNRKASEQQLSDIHVRVETLAGEKTALEMQMEEKVHELNALQDTVAKMEQTVQITKDDLIRMTELKDKLEAEKDDLEERLMNQLAELNGTIGNYQQDATDFQIKNEQLKSELQSLQRMMHELEEEKCQMVKEKSKASSEKEYVEKLKCSWRGDNGTHVKELQELLKQKQQEIKQLQKDCIKSQEKNSSLERTVKALEFLQNESQKEVEATKETLAKAVEDTKKAQTELALCRVVLDDTQSEAARVLAESVKVKEELQANKENIKIQMKKKDEDFERRLEQEKDKHSKEIKNMEEKLAALQREKDYTEATVGDLQDSLKAKDQEAKQLQGSLNKTLAQLAAFTRSMSSLQDDRDRVIDESKTWEKKFTESIQKKEEEIRSKEETCVVLKDQIKQMTIRVEELQTHISRLECSKRECESELRSEIQHYQKTCEMLQEEKKDLLMQLDGSQKLYSKSQIEQQKLESEISSLRDQLADLQNSFTKCELVREELDSMVKQQETSIQNFKFSCEQLEADLQASKDLTNKLHEEISAKDQKIISLLSAKEEAVIAALSELQQQHSEEMKELEHRLSKEEEDKKALENEKNKFLDKFDCLTEKMKISREESKQQKAQLDSFTKSMSSLQDDRDRILRDYKQLEERHLVIILEKDQLIQEAAAENNKLKEEIRSFHSQMDDLNSENAKLNAELVRYREDLNQVISIKDSQQKQLLKTQLQRIQTLEKDKTIIETQLKESEHTQDDLRKCMEALREDKVSMSQEIETLTSSLSQVQSEMTALREGGPIMECQAQLKAQEEEARELSHKLSLSQKRITELEGELVCVQRDASKRVEEAENKLRKELKHLHHDAGIMRNETETAEERVAELARDLMEMEQKFLAVTDENKDLRAQIQSFGKSMSSLQDSWDQANEELHVLKQKYTADLEEQKSLVQNLHEQMVRLQKEQHSTARDRDTVRSELTELQKASDERGLLAQIEKLNQKLRAKDDELLRLSSELEGSSNQVKSFSKAMASLQNERDSLLNELDKIRKTEEVKQQAEGNTSSTLSEVQSLKKALSSLQDDRDRLVRELKNLQQQYILVGVESAENSRLKAQLQEYQQDADKQQLLQEQLKQESIFYQQELQQLRQEKTTWEKQNSSIKEHYLMAIAEKDKQLSHLQRITQEMKLSLGKSHVVEEQYQTKMSSEVLRGDFSSLETETKHLQAQLNDSLKELHQKELRIQQLNSKLSQVFEEKNALSLQLRGSSRNICESHQHYSEVLNRCMVLERQLQELQSADKGMELFTTDAAPGAPQEKNEPQRGSYTPELQELQLRLSETEHLHSSTKQDLRYLEEQLEEERDRRLAVEEALSAAQDQIRRLQSNDWTSSLSASIDMAPGHEHSLLIDSMDNNSSQTRNVLGLRRLLRSLFRSRTHLPLLVAMYLLALHVLLFLCFTGHL
>121530_0:001781_{"pub_og_id":"4227816at2759","og_name":"golgin_B1_","level_taxid":2759,"organism_taxid":"121530_0","organism_name":"Tauraco_erythrolophus","pub_gene_id":"LOC104374485","description":"LOW_QUALITY_PROTEIN:_golgin_subfamily_B_member_1-like"}
MWKADTSKSDPFTGFKGKSKPIIFFQARTDGFLSGSEQFTEERCPPGILEYLAAEKQKDLSVLLLELKEAQEEITFLKRQLEAPNSQTSTDNQRGEAANQLEDNSQIWSLGREEQKASDTQNELGNSSLLREAEMQQIDVLQKNRISLQEVPQGSTVPCRGEMEAMQISTADPEPGISQSQELTKLQNQITELQIILQKSEESYKKDLEEKGAEINRLNQLAEEYRRKIEDSDSAFCVLTKERDQLLCQMKELSIVTELKEQVKQLEENLALSEKQRLSDSQSSLLREQIQSLKNEFKSKEMKIEALQKDLDEAQLQLSDQDVQLKDLRSQIKKKECEVLDLGQLLRENTAEIEELSQNLASKAHEAASLEQLVAEHTRSIESLQQTLLEKDQQMTEISVSMSEQTSLLLKAQEEKDQNIEAKDTYLKRGVSEQQDETEAACKESEVLVNKLELLKKENEQVKRKLQAALVNRKELLKKVSKLENELVQLRREPESETLVPQEAEGEENMTSMICREGNLESQPSEEYLIQLLSEKESELQSIRKNLLDKETTEAQLQAVIEEMRRSLQGKTNIVSIKDEIMESQTIADKVTETNKSPKDCEENEKNSSAATNLEENQKSSLKDRISTLEQEKEQLQKKLQEALVSRKDTIKKAQEKDRHHREQLKQQKDDYNILQEQFDKQSREKESIQAQLRQLQEQKGSTDNVLGNQGGLDSSCVDAENTTNNKLVQVADVSGEEFKKKLEKLQMEKEELESNVSHMQSELAYKSELVSHLQEHVAQLFLEIEGLKRPSDQAEAKAASLQTELEESQAKISGESSLEDLKTLMHQKDEEMKFLNLQLREKSETLNNVQAQLLEKEDSVKRLCSQLETQAQVHEEQSKQLQRELLEIQEKQDDGAEAAKQKNQMQRKLQAALISRKEALKESKSLKEELANARTTIENLCVKLTNMESQICGHVKERDALTEKLAGLTEEREKLVAEVDKVLVENQNLDGSCKNLTFTLDRVVLEKEKLEKEIESLKCFQAAESSEWHEKYRELQKEYETLLQSYENVSNEAERIQRVLETVRQEKQEIFIKLKSVEAKKEETDKQLQEAGQEIDGMKEKMRKFAKSKQQKILELEEENEKLRAEMHFTDGELHKTGPVFTNTSPKEDLESSRRDYQSLSTQLETVMAEKESLNQEITDLKCHLQLTESKLKESRQLVDKYIAQKTTGEETNQAVATPPAAERTENQVDISFRPESPTAELEQKAFEDSSPGEHLRTYIQQIAELTERITELEDNRRASEQQLGDIRMCVETLAGEKRALETQMEEKVKELSALQDTVAKMEETVQKTKDDLIRMTELKDTLETEKDDLEERLMNQLAELNGSIGNYQQDATDFQIKNEQLKHELQSLQRMMRELEEEKCQMAKEKSKASSEMQKEFVEKLKCSWRGDSSTHVKELQELLKQKQQEIKQLQKDCIKSQEKNSSLERTVKALEFVQSESQKEVEAVKETLAKAVEDTKKAQAELALCKVVLDDTQSEAARALAESVKVKEELQANRENIKIQMKKKDEDFERRLEQERDKHSKEINNMEEKLATLQREKDYMETTIGDLQDSLKTKDQEAKQLEGSLNKTLAQLAAFTRSMSSLQDDRDRVIDESKTWEKKFTETIQKKEEEIRSKEETCVVLKDQMKQMTIHVEELQAHISRLERNKKDWESESRKEIQHHQKTCEMLQEEKKELLTQLKGSQELYSKSQTEQQKLESEISSLRDQVADLENSFAKCELVREELESMVKQQETSIQNFKFSCEQLEADLQASKDLTNKLHEETSAKDQKIISLLSAKEEAVTAALSDLQQQHSEEMKELERRLSKEEEDKKALENEKNKFLDKLDHLTEKMKISREESKQQKAQLDSFTKSMASLQDDRDRILRDYKQLEERHLVIILEKDQLIQEAAAENNKLKGEIRSFHSQMDDLNSENAKLNAELVRYREDLNQVISIKDSQQKQLLKTQLQRIQTLEKEKAITETQLKESERTQDDLRKCMEALREDKASMSQEIESLTSSLSQVQSEMTALHDGGPIKECQAQLKAREEEAQELSHKLSLSQKRIAELEEELVCVQRDAAKRVGEAEDRLQKELKHLHHDAGIMRNETETAEERVAELARDLMEMEQKFLAVTDENKDLKAQIQSFGKSMSSLQDSRDQANEELHVLKQKYSADLEEQKSLVQNLQKQMVQLQEEQHSTARDRDTVRSELTELQKATDERGLLAQIEQLNQKLRAKDDELLHLSSELEGSCNQVKSFSKAMASLQNERDRLLNELGKTRQMEEVKPQTEGSTSTTPSEVQSLKKALSSLQNDRDRVVRELKNLQQQYILVGVESAENSRLKAQLQEYQQDADKQHRLQEQLKQESIFYQQELQQLRQEKTTWEKQNSSIKEQYLTVIAEKDKQLSHLQRITQEMRLPLSKSQIVEEQYQTKISSEVLRGDFSSTETETKHLQAQLSDSLKELHQKELRIQQLNSKLSQVFEEKNALSLQLRGSSRNVCESHQQYNEVLNELQAADKGTELFATDAAPGAPQEKNEPQRGSYTPELQELQLRLSKTEHLHSSTKQDLRYLEEQLEEERDRRLAVEEALSAAQDQIRRLQSSEWTSSLSASIDVTPGHEHSLLIDSVDNNFSKTRNIVGLRRLLCSLFRSRTRLPLLVAMYLLALHVLLFLCFTGHL
>1230840_0:0021bd_{"pub_og_id":"4227816at2759","og_name":"golgin_B1_","level_taxid":2759,"organism_taxid":"1230840_0","organism_name":"Orycteropus_afer_afer","pub_gene_id":"GOLGB1","description":"golgin_subfamily_B_member_1_isoform_X1"}
MLSRLSGLANVVLHELSGDDTDQNTGPPLDHDIPQESDVECTNGTQEDVLERLAYTEQLVVELKDIIRQKDTELQQKDEILQEERKAADNKIKKIKLHAKAKLTSLTKQLEEMKMQRETVLPTELHSEEQLSKHDKSSTEEEMEVEKIKHKLQEKEELINNLQAQLSQAQAEQAAQNSTEMEEFLRMKQQLKEKEELLSSLQAQLSQTQAEQAAQLSSMQQVVREKDARFETQVRLHEDELLQLVTQADVETQMQQNLRVLQRKLEEHEEALSGRAQVVDLLQQELNAAEQRNQVLFQQLQHMEAEQNTLSNTLETERQESKILMGKMELELAERKLSFHNLQEEMHHLLEQLEQTGQAQAELESQYRALEQKHEAEIEEKISHILSLQKTEQELQSSCEALKDQNSKLLQERSEQSVQSAQAVQQLEDQLHEQSREISQFLTNPTLQKHETASQTSLPDVYNESIQAVTEENIASLQKRVEELENEKGALLLSSIELEELKAENEKLSSQIILLEAQNRTGKADQDVSEIGMLDNTSLNKTNSSTEESAQDVSENSFSQKHKELSVLLLEMKEAQEEIAFLKLQLQGQRTEEGTEDLGQKEMRQIEREGMPPVGIKIFEDTGHDFPAFEKEEQASTRHENSASEEISFNDTEMELKSTKQDAVGESSSVVPDISHCQQDELKRLKSQVLELEINFRKAEEMYENNLDEKAKEISKLSQLIEEFKKNAENTSSAFTALSEERDQLLSQVKELSVVTELRAQVQQLEANLEEAETQRRLNYESQTSHHNLLTEQIHSLSIEAKSKDVKIEALQNELDDMQLQFSEQSTLIKSLQSQLQKKENEVLEGEEHLRDISNKTEELSHALSQKELEIAKLDQLLLEKKKDVETLQQTIKEKDQQVTEISFSMTEKMVQLNEEKFSLGVEIKTLKEQLNLLSKAEEARKEQVEEDKEVVSGLKRSYDELSPAGLISKEELQHELDLLKKESEQRKRKLQAALINRKELLQKVSRLEEELARVRDESRKEVPFNVIEKREMEDDKENKEDSEKCVSSKCQEIEMYFKQVISEKEVELEHVRKDLEEKVAAEEQLQAAVKQMNQNLQEKTDLIDLLQAQITENQAVIQKLTTGNKDAGDADSAAPVKETVVISPAGAGSGEKWKPELEEKILDLEKEKEHLQKKLQEVLASRKVIIKKSQEKERHLREELKQQKDDYNHLQEQFDEQSKEKEVIGDQLRQLQIQVRESSDRKPPLSTDQEESSSSTQGLEDPLFKATEQQLAQPISEPCLGPNLPCQPEDANNLQSNTSADQIKAYLKEIEAEKEELKLKVSSTTSELAKKSDEVRQLQEQINKQILEIQNLKTATSEAEAHAESLKLTLESSQLEIARLEHLKELQPALNELQRLISKKEEEVNYLSGQLSDKEKIFTKVKTEIIEQEDLIKALHIQLEMQAKEHDERIRQLQVELGEMKQKPEESEKESKAKQQIQRKLQAALISRKEALKENKDLQEELSLARDSIEHLTKSLVGVESQVSAQNKEKEIFSERLVLLQEERDKLIAEMDRSLLENQNLSSSCESLKLALEGLTEDKENLMKEVESLKCSQIAENTEWQEKHKELQKEYEILLQSYENVSNEAERIQHVVESVRQEKQELYGKLRSTEASKKETEKQLQEAEQEMEEMKEKMRKFAKSKQQKILELEEENERLRAEAPSAGDTSKERVEALVSSNSNMKEELERVKMENETLSKEFEALMAEKNILSQEVQDLKHQIEDNVSKQSNLEAAEKQENQMDIIEEATQSVSGEAKEQDSQSMSTRPEHSESILPEYSTKTELDISENISSHDEINNYLQQIDQLRERIAELEKEKHKEKEFSQALEDERNTLLNQIISKDGELKILQEEVTKINLLNQQIQEELSRVTKLKETAEEEKDDLEERLMNQLAELNGSIGNYYQDVTDAQIKNEQLESEMQNLKKCVSELEEEKQQLVKEKTKVESEIRKEYLEKIQGGQKGPGIKSHVKELQELLKEKQQEVKQLQKDCIRYQEKISALERTVKALEFVQSESQKDLEISKENLSQADELRKKAQAELASFRVLLDDTQSEAARVLADNLKLKKELQSSKELVKSQMKQKDDDLERRLEQAEDKHLKEKKNMLEKLDALRREKVHLEETFEEIQIALNKKDTEVKQLQENLDSTVAQLAAFTKSMSSLQDDRDRVIDEAKKWERKFSDAIQTKEDELRLKEENCSVLKDQLRQMTIHMEELKISISRLEHDKLSWESKAQTEVQHQQKVCDTLQGENKELLTQLEETRYLYHNCQNELAKLESELKILQDQSTDLNNSLEKCKENKENLEGIVKQQEADIQNFKFSYEQLDTDLQASRELTSRLHEEINMKEQKIISLLSTKEEAIQIAVAELHQQHDKEIKELGNQLSQKEVENQKAVDKANQLVETLNTIKKESIQQKAQLDSFVKSMSSLQDDRDRIVGDYQQLEERHLSVILEKDQLIQDAATENNKLKEEIRCLRSHMDDLNSENAKLDAELIQYREDLNQVISIKDCQQKQLLEAQLQQNKELKSECAKLEEKLKESEEAKEALQRSSNALQEEKQGLSKEIESLKISLSQLQGQISALQEEGTLGIFQAQLKVKEEEVQTLSTTLSSSQNRITELQEELVRVQKEAAKKVGEMEDKLKKELKYLHHDAGIMRNETETAEERVAELARDMMEMEQKLFVVTKENKDLTAQIQSFGRSMSSLQNSRDLANEELDELKGKYDASLKELAQLREKQGLLSREREVLVSKATFPKGFTEDNRLSNLEKLNQQLLSKDEQLLHLSSQLEDSYNQVQSFSKAMASLQNERDHLLNELARFRKSEEGKQWSAAQPAANPAEVQSLKKAMSSLQNDRDRLLKELKNLQQQYLKINQEVTELRPLKAQLQEYQDKTKTFQIMQEECRQENFWQHELHQLRMEKNSWEMHERRMKEQFLMALSDKDQQLSHLQNLMRELRAPSSQTQNLKVQYQRQASPEASASLDGSQNIVYETELLKTQLNDSLKEIHQKELRIQQLSSKFSQLLEEKNTLSIQLSDTSQSLRENQQHYSDLFNHCAVLEKQVQELQAGPLNIDVAPGAPQEKNGGHRKSASEELREPQLSFSEAQQQLCTTKQEVNELRKLLEEERDQRLAAETALSVAEEQIRRLEHSEWDSVRTPIIGSCGTQEQAMLIDLTSSSCRRTRSGAGWKRVLRSLCYSRTRVPLLAAIYFLMIHVLLILCFTGHL
>1234273_0:004656_{"pub_og_id":"4227816at2759","og_name":"golgin_B1_","level_taxid":2759,"organism_taxid":"1234273_0","organism_name":"Tachysurus_fulvidraco","pub_gene_id":"golgb1","description":"golgin_subfamily_B_member_1"}
MFSRLTQGVTSVLQELSGEEHREDDADPQDGLVPRSLPSHDVSSDVSGTSEEILERLAQTEQLVVQLKELIRDKDSQLASAEKRHKEEKEQGDAKFTKLKLQAKAKMAALNKQIAELRGQEQLNTSQSSESSFTLPSGLEEELHKLKEKLNQEETSNQSLREQLSVSEQQIKATEAAHAEQVRVLQDVVKDKDLRFQEQIQKHEDELVQLKTQASDNTELHQALHDSQRRIEELEESLRSRSEVLEMLQQELNSADQQKQILTAQFRQMEQELEESHKLREQEKQQAEEQLQALRSNLEACVREKDQTITALEAELSQSASELERAKTSLDESVSKGKEEDAELTTLRASLEASERQREEVTKKLEVEVERRVAELHQLQEKLEAVEREREEASQSERQELTRVLTELESLRERLDAGKEEQTKQVLEKLWKGLHSLSSEGSEVEMEVPEDPAQVLPALEARLDNLREEHQEREVRMSQISVTIETLQGQLDRSTAEAEEAMARIQQLEQQLARCQVTDEPQGDHGTDLSVRDLDNEKAEVTEGNSSETVSVLSQQLVKQEQELAALREQLAFTEMQKISQEEEHFDYQNIESIPSVPVGSEVLPGLEDVSEEDTTLIAVDTDMSASVVSSSADNESGPETTGPQLESSVDLKGASSDEMVTSTDSEVAHSSWTLLEAINQDPCQEWTQPIQDLNALQLSTQSWEETGEEQVMSTCTMSEVESSSMVIQETVEIQTSQQEVNILNADSSPSQAFSQILADELQKKYNDLLNELQQTKDSAAESQEKVDILEEELKSLRVIKDEAEEKALRCERDLMEAQAEIHKGAEMKTSKIDLQKEDLEEQIESLQKDVYSKDQKIHSLKADLDEIQEKLIEKEGQVRMLGAQLEDKELVSSELEEKVITMEARIQQISEEAERAKAALLGRCSELDDLQQCLSLKEQEMMELSNSMTAKLLQAGEEKFAVSSEVKMLKEQMLELEKTWDDQQKAKADKTADATEDMLALQKENENLRSQIASMKTDGEQVKRKLQAALVQRKELMKKLAGFEKEAEGWKEKGNPDGDVTSEEREREQELQRLESQLRETREALISKEEALNVLEQKTLRQDQDLSEAHLEIQRLIEEAEALRGHEQMICQVQEDNTRLQSQVTNMESDLDASQKKLQEALDSRKDTLRKAKEKDRHHREQLKQLKEEYSGLLERFEAKDDERAELVKRVQELESLVESREPVGEEKLVNVEEVSENVVKPGSGDWVQEDWVDFATTDTEISQQGSTAEPPQATAITGDVQRAIISLQESVKTEQAARVEMEIQLQESQASLSVKETELLELNKELEILRAKDKQIDALSEELDALRQKCEQAEAHAETLKAELEEAAVVVRTSISDAESPVVALQAEVDEFKQFLKCKNDDIIDLRQQLSEQSFLLQKMQETVSEKDQLIASLKDRLKAEQERSQKLEAEIPQKQEDERDNSAKLQQLQRKFQAALVSRKEALKENHTLKEELTSAEKLRSELLAKIANIEANLILLSTEKEKLIEEVDRTLLENQSLGATCESLKLAMDGLLNEKETYKRQAEGAREEAEQACRRWEEKLQGMKEEYETLLKSYENVSDEAERVRRVLEAARQERQESAAKARAHEAAKQEAEKVADEAQKEIATLKEKMRKFTKTKHTKIMELEEENERLREQVEKQGTKEQGTRSEQELENVKNEFEALKDNFDSLKEERNLLIQETEKLKQQLTQEMDRQKDSQISVVGSPVEAKEHIVAQHSSPLLNKNQDDRADGSCPTESKMFEQEEETTTERQNRETYKQLKEKEADLEVAEGRIKELQAALGDEKRIRVEQESLLNAELTSLRQHLQESVDREEKLKEECSVRDTQIQVTQTSPEDPMGSRDDQEALLNAELFSLKQHLKESAEREQRLKEESSKKDNQLRELRTSLEVEKDDLEERLMNQLAHVNGSIAGYQQEAADCRDRLADLQRELEKAQRERAESEAMLEGERDRAARLEEDRRQAQRERAEAEAEAGKQRELEQKLKSAQRVREGSQSRVRQLEELLREKQLEVRQMQKDCIRYQERISVLDREAKALLLGRDEVSNELEAACQEMTKIKEERSKLESELSTYKEKLDVAQGELSQARAEKTATEQLLSRREAELKSEAEQTLDEVRYRLGAELKQMELRLEQAYRDREREEEATLVAKNIADAAKKYAQETQARLDESLARLAAFSRSMSSLQDDRDRVLDETKQWENRFHSALQGKEAEVREAESRAKELTEQLQKETTQKEQLQSTLERLQKAEEQWQLDASEAERKHNKSLTVVEKERDEMKQKFSQTESSLVQTRSQLTSLEVEAEGLRNRAKALEDAAEKLQSDANRARAELKEREAEERRLCLILEQLETDLRSSKTLTDALQAQLAEKQKREVELLGEKEHAVTQAVEEARKDADSRAENAERQLEERRTVMRDLEEKLHKTEDDARQSKARLDSITKAMGSLQDDRDRVLSQYKQLEDRHLQFMIEKDSLIQESATENNGLKEELRALLAQRDDLHAENAKLDAQLHGYRDELNQVLSMKDFQHKKLLSVQLERISALEKEREELKAKIEVLEKEALVKRGPAVEHEILRQSGKVEAVVHDAPGAELEKVREQLQAARKKIGSLEQTLASEREAYASHNKELKELRWEGGILRTETETAEERVAELARDLLEMEQKLLAEKEAATQLRAQNKAFGQAMASLQDAHDAAVSEVKELRLRTEDRHRPGHSSTPPSGSTGEVWSLKNALSALQNDRERMLEQLQTQRSELDRLGSGELARLTKLLEEERKKIGETARLTVLLQERDAQLERERQELEMLRLERSDFQAQAESLRKQTLAALSERDQQIRQLGAMLEQAQPSEPKLLQVQAHRQGRLAEDSAPGGPLGHSKDYKAECVLLQKRLDEEMEIRLSVQEQLSASQDRLKRFTQDEWHSGAQDVHSDTAVLIEPADGAVTRSRSGGPGLMRVLRGAFCSRQRTPLLVSLYLLTIHTVLLLCLGGYL
>1250792_0:0059c7_{"pub_og_id":"4227816at2759","og_name":"golgin_B1_","level_taxid":2759,"organism_taxid":"1250792_0","organism_name":"Melanotaenia_boesemani","pub_gene_id":"121634334","description":"golgin_subfamily_B_member_1_isoform_X1"}
MFTRLATVLQELSGEEGPDGDQQDMLVPQLPTGEGQASPESEVPEDAMERLAHLEQLVVQLKELIRDKDTQLVQKDAELTGKDGQLKNEREEAEARFTKLKLQAKAKMASLNKQITELKGQGGATQSPDSSFTAAGAAVEEELHDLRSKLGEEEANSRKLKEQLQATQQLLQEKESAHAEQLHVLQAVVCEKDVRFQEQIQRHEEELLKASAPSQNDSQLLQALEAAQQRCDELEEALNSRSQELEMLQQKVSSADQQKQILTAQFRQMEQELTEAVKLREEDRQQWAEQASRVDEELRASLEALEKERMKVARQESELVSLREAELVSQEALEKEKMEVARLEAELSLVKEAELAAIRARDDASERDASEIARLEIELASCREAESVQAGVDVLEREKSDVNELEKEVAILREEREGMLKKDEILAEIWGHLRCFAPETVPEEIPAELSLLLDTVQSAGTQLTRLKDEFCDRNQLCAQLTQTVQTLQEQLDRKAAEQEEATVRIQQLQQQVVEISDSNAARQPSQDSSETQEAHLLALEQQLVEKDNELAALRESLILATKHEAREQDVSEAPADTSASLPDFMEDAQEEETTLVAEDTSVLSISAGNESSPELIGHQSESPEESKGTSSDEMVASSDSEVAHSSWTLLEAVNQDSSQEWPSVLQDFGQSWVATSMEQDAITVEAQSSSVIIRETVQVHVSQQSSSSTDANVSSGQFAQVLAEELQKRYSELLAELQRLKEAAAESQQRIKSLEEETVSLTAAKEEAEAQASNSAKELESAREELDNRSQQNTSVVEKHSVEMQLLEEQLDILNAESQAKEQKVQALQADLEMAQRALSEQEGRALMLSAQLEDRELLNSELESRLRDMENSMLEYTQTSDLNNESMLKKDSEINELQLRLSQKEEEVMELNDSMSAKLLQAEEEKMQIDGEVRKLKEHIAELQKVTDEKQQVTPEDSGAQEDDELAGLRKEKEELEAQLTNMKKKLQVALVQRKELMRKVSDFENQEKKWREKDETEMRAVPEKEEVFKGHEIQEMEAKLMELKEALRSKEEAVETLEQKIVQQDQVLAETLALNRKLSEEAENSQLADSSSETTALQSQVASLETECETLQKKVQEAQESRKETIRKAKEKDRHHREQLKQQKEEYSELMERFEEQSSKQEVLLTKLKELEEKMSSQKEDLTQELPQNVAEKPAANDWVREDWVDFATSETESTHLQSSDPDQRPAETANVLSAQMEESLKALREEIQTVQMANTELEKQLQETHANLSLKEAELQDVGKELEVLREKERQIDALSEEINDLREKYHQAESYAETLKAEMEAAAKSSADSSISALQAEVDNFKQFLDNKNHEISELSQQLSEQSSLIHTMQDTVSQKDQLITSLQEELKAEQEKTQRLETELPLKQEEHGEAKIQQLQRKLQAALISRKDALKENKTQKEQLASTEKTIAELQQKIDSAEDELEKLKTEKARLIDEVDQRLLENQSLGSSCESLKLVMEGVLNEKDACKREMDLAKEEAARMSREWEEKVQGMKDEYETLLKSYENVSDEAERVRKVLEAARQERQELAAKVRSHEAARQEAERQAEEAQREVDLVKEKTRKFAKTKQQKILELEEENEKLREMQEKPVIKREDKTLRAEVEQLQEELEVMKSELEATAAERDSLGQQIEELKEQLAQMREGSHEISVDAFSSAVVVEEVVSVQQSHTIMTSAPDESQHNEKFLTQEETHEQIVAVSGPETRLQPAEETEKAEMAESGQTLAENKVKEMEVAVSEARERWQEHEAELRTEIASLERNLQESKEKESVVAFLEKCLQESKERENNLIEEASKRETQFKELLRNLEAEKDNLEERLMNQLAQLNGSIASYQQEAADNREHLTELQREVERLERERAELEAEARSERGRAAKLEEDMRQAQRERAEAEAESGKQRELEQQLRSAQRVKEGSQSRARQLEELLREKQLEVRQLQKDSIQYQERISELGREAKTLQLSYDELHSKLEQSQLQGSKTLEDLRRTESEMASCKSQLAEAQKQASEAIAAKTVTEQSLQQREATLKAEAEETLDSVRFRLGAELKEMELRLEEAYTEREKEEEATQEAREVAEGAERRAQEMQARLDESLARLAAFSRCMSSLQDDRDRVLDETRQWETRFNSALQGKEAEVREAETRAKQLADQLQKETALREELQLSVNRFEKADKDWQLRLEEEEKKVTEHQAALKEERMKLEQTTAELLSAQNEVHAMKTELESLYQRTRALEEAVGRLQGEVDQTKTELRDREAEERRLCLNVEQLETDLRSSKALTESLQTELHEKERREVEMLGEKEQAVAQAAEEARKEADSRAQEAEEELEQRRGEVRDLEEKLRKAEEESNNRKARLDSFTKAMGSLQDDRDRVLSMYKQLEEKHLQVMMEKDALIQEAAGENNSLKEELRSLLVQRDDLYAEKAKLSAQLHGYRDELNQVLSMKDSQHKQLLAAQRERIASLEREREELESHLKSLDRAREAEVEAVAQRVENETLSQAVNSRPTPQEKDAPGAEVEKLREQLQAAKAQVEALEESLLSEQEEHNSKSKELAELRWEGGVMRTESESAQERVAELARDLLVVEQRLLEEAEKTKQLRAENQSFSKAMASLQDSRDQAVHKAQELSQKLEEMSKAGGQAAHSSPGGSTGEVWSLKNALQALQNDRERLLEQLKTQSADLKKQRSELARLGAGELIKVSQELFEEKKKNEDILVALTQLEDVVEMSKQEIETLRLERIDWMAQAEQLKQQTLTTLSERDQQLRQLTAMLEDARAQKPKLQQEHYQREGTEEVDSAPGAPQERSSLDSHAYTAEVKELQRRLEEEIQQRMTVEEQMMAMQDRFKRHSQAAWHPAPEGDHSETAVFIEPPEGAVTRTRRGGPGLTRMLRVAFCSRQRTPALLGLYLLTVHVLLLLCLGGYL
>125878_0:0028ca_{"pub_og_id":"4227816at2759","og_name":"golgin_B1_","level_taxid":2759,"organism_taxid":"125878_0","organism_name":"Nanorana_parkeri","pub_gene_id":"GOLGB1","description":"golgin_subfamily_B_member_1"}
MWPEEESLLRGQILLGMFSRLSGLANTVLHELSGDGEGSENVQDPVAESGTLEKMSEDQMETLAHYEQLVIQLKELIQQKDAEIQHKDTELQQKETQLKLEKEASDAKIGKLKLQAKAKLATLNKQIEGLKKAATNQVPPDGNQAASSTGQKETLQSVQNNEESTSKLQENINELTRQLHDSQKNISELTKQHSESQETITTLTHQLQDSQENVTDLKRALQESGDAARELHKQQETEIRNFQRKLEEQSKALGSRTQVVQMLEQELQNAELQKQVLSEQYREMERELLSQKESAQQTMMYKEMLQDKDNAYQMLQEELDKERSINSQLQSLRAEVKRGMQAQEEQEQIKKELEMEKEARKRMEEARQELDIKVQDDIQQFRAQLERGVQEELETLRAELDKEKRAQQELEQLRSELEKEKGAQEEELSKLRSELGRSKEVDEEVQQLRAELDDRKESQEELSMELERLKSINDLLMEKEKGGQQDADLSTNETDDLSVQLENVRSELKNGKESQEELSRLKEELERVKESLADFDQVKDELEKGQETLLKLDLMKQEFQKLREAEILVGTMQQEIDKQKLETVKEPPQQVSGTDTDIHRNEFTQQKAIIDEDRAVNVKETDGQNDGDVAVYVKETFETHRQNYAERDEAVNLKEAFKTDGQNDTDGDEALKVKEGSETDGQNDADGAVSVKEGSETGGQKDTDAEEAVNVKEGSETGGQKDTDANEAVTLKEGSETGGQNYTDEDEAQNVKKVSETDEQNDVHTAEELPQLSDASFKTQFKEECLDTHMLLPLEDHVELVHFQSEQMLHSSIVEVQSHSVSQELVVDVAVEDLKEKQLSILMLDLVDTQEEINRLKGQLNVEQESFSSRTTLVTQLTENLEEVRNLEECSDSDIQSLKEQVKELKFHLEVVTSEKNALTLKLQDLVQEQRHVERLESSELQNKHLPDYESQNILAEQVNSLENESKSKDIKITAVQKDLDDMNLLLSEQNTISKLQENQLEENKKNAERLKELLNLSQSKEERLSEALAANERDIVALQDQLSQKTAEMEILQHSFAEKEQQVSEVSHSFSDKVVLLNEEKFSLVKEIKALKEQLKTVVQQSGKEEESLENLRIDNAELNLQKEMITQEKSDLQEILKSTQTELGEVKTQLEDVSSRYMHSQEIFKTVQEESEMLHVQMEDQRSGFLFKQKELEELQIQVENHKHTYEKELQLLTEKHQSSLNDISCLQEEKRDLEHQLKYYINRLPEDDGEAGLKEKEELQIQVENRKKEVEQLKRKLQAALVSRKELTKKVSKLEEALVKHSTDKGLDPEVILAIQNSNLKSEQEVVSKDITGEFLKRQQVSLGSELEHVRRELNEKSAANEQLQILTDELKDKSRHVESLAIEPIEGIASEKSDSPSSPLNTEENANMVLQLENRIMQLEQDKENLHKKVQEALNSRRDTIKKAQEKDRHHREQLKQQKEEFNLLQEKLEKLQKDQKSVPDTDRILEERAMQTEIPYSVEKQSNDSSHRAECLIPVNASQDSSDKSNWREEWVDFLPEKIEDTLVHKSPSTDMSLDSCKIQLDLLQSQKNELQLKALQLEENLDERLVEVSHLRDTIEYLTTQLQQEKDKCQGLETQASVLKAEIEKNKQEMSHLQEFTIKSMKDEMIYKGEEVRQLHQELEERNIDVKNANELISEKDCIILSLKSQMEFQTKDYEERCKKLEVKVQEVQQKQDNDDVEGEKGKQQLQRKLQAALISRKDALKESKALKLELETMRAQKQDSANRLQVAEGLTSELNLEKETLLNALSAQKEERDKLIMEIDKCLLENQNLEASCESLKLALVGITQDKEDLNKDLGSLKMSHDSKKSEWQDKMSDLQKEYETLLQSYENVSDETDRMKRAVEMVKQEKQELFTKMKSIEGKKKEVENELEESQMEIENMKEKMRKFAKSKQQKILELEEENDRLRGELHQSTEVQKSGHLQEDDAMVKGELTRVQTENNVLILELEQVKSEKENLTRESDALKLQLHSVELDLQKVLEERSTEILEKEVLHKSEAIELTHSVPEHSDKLVVGERVATLELLTENDEKQKTEKISQLEEVIEKLENDMKAKENETEKMNKIINAFQEEKLGLDALLSSSQDVITNIEKDLADLKNKYQTAVHDLDEANNQKQALEIDKDELEERLMNQMAELNGSIGNFQQDALDLQFKNESLQQKLEDLQLQLEEERRQMERQKAEALSGVHKEYVEKLKSVHEGEKGRKTQSKELQELLKEKQQEVRHLQKDCIQYQETISQLERTFKALEFVHGECEKEKVASSDRVAKAVADTKKAQADLTSLHVLLDDTQSEAARVLAENVKIKKEIQIVREDVTLILTRKEEDTKNKLEEERAKNLKEIVNLQAKISLLQHDKVQLEGSLKNLQDHLEEKSQQMRDIQGNLNQNIAKLAAFTRSMCSLQDDRDRVIEESKKWNGKFNDELQKKDDEIRVKEKICMDLKNELLQVTSQVDELKAHVSRVQLENEELVTAGQIETESLAKARDSLLEEKAILSSCLQEEQKMHCACQEELNLRSQEAKDRLSQLESLNIEVTQLKNEKENLLDTIQTLEAEVQDLKLHNEQTQSDLQASKSLTEQLHKELEQKEQDVMRLLSAHDEAVSAAVGELNEMHAIQCRALEERLEEAENDRKRMQSNLEELKTRLKANQEEANQSKAQLQAFTKSMCSLQEERERVLNDYQQLEQRHLDAILAKDGLIQEAAAESNKLREELRFLRSRSDDLNAQNAKLNAQLTRYRKDLNEVISLKDSQLKQLLGEKLLEIEKLRIEQNTQELLLNHEKGQIDALQQELDETKKEKQRSLEQVDSLTHCISELQTENETLRNKLKQVEQEAQMLKDELLQGQKELESIKEEALRIQADAEKRMQHAEDELNKKLQSIQHDTGILRNETETAEERVAELARDLLEAEQRLLNANEENSSLKAQIQAFGGSMRSLQDSHDIAQEEIKNLQNQLKEVLAFNEDLGLVQTERDNLNVMLSESKEEQQRIQIQLKELVSNSQVREEELRRVTADFQASQMQLRNLSKAMGSLQEDRDRLQSSLKTPPREIERTLQSSYQRDSKNSSDHPNSSLLENLQSTQAEMQNLRTELGDTIAQVHQKELRIEQLNVKLSQIFEEKNYLSLQLHESNQILGDAMNRCSSLEQQLNEMLPKSSVRIEALLSDSAPGAPQERKEPQNEADQQLMELQHRYMELKQQSTEHEHVRSVLEQQLREERRRAEDRIQELEENMNRLGTQDWSVQEESVAPHELSLLMEPHDAPNVKARSSSLKRLLRLVFCSRTKTPLLASLYLLLIHALLLLCLTGHL
>127582_0:0010da_{"pub_og_id":"4227816at2759","og_name":"golgin_B1_","level_taxid":2759,"organism_taxid":"127582_0","organism_name":"Trichechus_manatus_latirostris","pub_gene_id":"LOC101346562","description":"LOC101346562"}
MLSRLSGLANVVLHELSGDGTDQDMGPPLDPEIPQESDMEFNNRIQEDVLERLAYAEQLVEELKDIIRQKDIQLQQKDETLQEERKAADNKIKKIKLHAKAKLASLNKHIEEMKAQGGTVLPTEPQSEEQLSKHDKSSTEEEEMEVEKIKHKLQEKEELISSLQTQLIQAQAEQTAQLAKNSTEMEEFVRVKQQLKEKEELISTLQTQLSQTQAEQAAQLSSMQQVVREKDARFETQVRLHEDELLQLVTQADVETQMQQNLRVLQRKLEEREEALSGRAQVVDLLQQELNAAEQRNQVLLQQLQQMEAEQNTLRNTLETERQDSKILMEKMELEVAERKLSFHNLQEEMNHLLEQLEQADQAQAELESQYRSLEQKHKAEMEEKTLHILSLQKTEQELQSSCDTLKDQNSKLLQEKREQSVQSAQAIQQLEDQLHEKSKEISQFLTKSTLQKHETASQTSFPDVSHEGVQVIQRQLLMNLAVTEEKIASLQQRVVELENEKGALLLSSMELEVLKAENEKLSSQITLLEAQSRAGKADKEDSQISMVDNTRLNKSNSSTEESGQDVLENTFSQKHRELSVLLLEMKEAQEEIAFLKMQLQGKKTEGDPEDLGQKEVKQMESEGIPPVEMKVLLEDTGQDFPLMSDEESSLPAVKKEEQASNKHQNTTSEEMPFNDTKMELKSTKQDAIDKSPAVIPDISQCQQDELKRLKSQISELEISFHKAEETYEKNLDEKAKEISKLTQLIEEFKKNAENTSNAFTALSEERDQLLSQVKELSIVTELRAQVQQLEANLAEAEKQRRLDYESQTTHHNLLTEQIHSLIIEAKSKDVKIEVLQNELDDMQLQFSEQSTLIKSVQSQLQKKENEVLEGEERLRDMSDKMEELSRALSQKELEIAKLDQLLVEKKKDVETLQQTVKEKDQQVTEISFSMTEKMVQLNEEKFSLGVEIKTLKEQLNLLSKAEEAKKEHVEEDKEVVSGLKHNYNELSPAGLISKEELQHELDLLKKESEQRKRKLQAALINRKELLQKVSRLEEELAKVRDESRKEVPLNANEKREMEEDKENKEDSEKCVSSKCQEIEIYLKQTISEKEVELEHVRKDLEEKVAAEEQLQATVKQMNQNLQDKTNLIDLLQAQITENQAVIQKLITGNKDAGDGDSAAPVKETVVISPAGAGSGEQWKPKLEEKILDLEKEKEQLQKKLQEVLASRKVILKKAQEKEKHLREELKQQKDDYNRLQEQFDEQSKEKENIGDRLRQLQIQVRGSLDRNPPPGIDQEESSSSIQGLEDPVFKAAEQQLDQPVSESPLGPDLPSQHEDANILQSNPYIDQIKAKLKEIESEKEELELKVSSTSSELTKKSDEVFQLQEQINKQVLEIQSLKTAASEAEAHAESLKLTLESNQLEIARLEHLRELQPALDELQRLISKKEEEVSYLSGQLSEKEKIFTKVKTEVIEREDLIKALHMQLEMQAKEHDEKIKQLQVELSEMKQKPEETEKEGKAKLQIQRKLQAALISRKEALKENKDLQEELSLARDSIERLTKSLADVESQVSAQNKEKDIFSQRLALLQEERDKLIAEVDKSLLENQSLNGSCESLKLALEGLTEDKEKLLKEIESLKCSQIAEKTEWQEKHKELQKEYEILLQSYENVSNEAERIQHVVDAVRQEKQELYGKLRSTEANKRETEKQLQEAEQEMEEMKEKMRKFAKSKQQKILELEEENDRLRAEVHPAGDTSKERMDALLSSNSNMKEELESVRMEYKTLSKDFEALMTEKDILSQEVQDLKHQIEDNIFKQASREAIEKQDNQGDIIEEATQSVSDEVKEQDSPSRSTRPEYSESILLENSGKIDPDISENVSSHGEINNYLQEIDQLKETIAELEKEKHKEKEFSQALENEKNTLLNQILSKDGELKILQEEVTQINLLNQQIQEELSRVTKLKETAEEEKDDLEERLMNQLAELNGSIGNYYQDVTDAQIKNEQLESEMQNLKKCVSELEEEKQQLVKEKTMVESEIRKEYLEKIQGAQKEPGSKSHAKELQELLKEKQQEVKQLQKDCIRYQEKISALERTVKALEFVQSESQKELETNKENLAQADELRKKAQAELASFRVLLDDTQSEAARVLADNLKLKKELQSNKELVKSQMKQKDDDLERRLEQAEDKHLKEKKNMQEKLDALRREKAHLEETFGEIQFTLDKKDMEVKQLQENLDSTVAQLAAFSKSMSSLQDDRDRVIDEAKKWERKFSDAIQTKEDEIRLKEENCSVLKDQLRQMSIHMEELKINISRLEHDKQTWESKAQTEVQLQQKVCDTLQGENKELLTQLEETRYLYHNSQNELAKLESELKILRDHSTDLNNSLEKCKENKENLEGIVKQQEADIQNCKFSYEQLEADLQASRELTSRLHEEINMKEQKIISLLSAKEEAVQVAISELHQQHDKEIKELENQLSQKEEENKKAVDKTSQLMETLNTIKKESTQQKAQLDSFVKSMSSLQDDRDRIVGDYQQLEERHLSVILEKDQLIQDAAAENNKLKEEIRCLRSHMDDLNSENAKLDAELIQYREDLNQVISIKDCQQKQLLEAQLQQNKELKSEYAKLEEKLKESEEAKENLQRSSNTLQEEKQGLSKEIESLKISISQLKGQVTDLQEEGTLGVFQAQLKVKEEEVQKLSTTLSSSQKRIKELEEELVHVQKEAAKKVGEIEDKLKKELKHLHHDAGIMRNETETAEERVAELARDLMEMEQKLLTVTKENKDLTAQIQSFGKSMSSLQNSRDHANEELDELKRKYDASLKEVAQLREKQGLLSREREVLVSKAASPKSSTEDNSLSHLEKLNQQLLSKDEQLLHLSSQLEDSYNQVQSFSKAMASLQNERDHLLNELARFRKSEEGKQRSAAQPATSPAEVQSLKKAMSSLQNDRDRLLKELKNLQQQYLQINQEIPELRPLKAQLQEYQDKTKTFQIMQEELRQEHLSWQHELHQLRMEKSSWEVHERRMKEQYLMALSDKDQQLNHLQNLMRELRASSSQTQNLKVQYQRQASPETPTSLDGSQNLVYETELLKTQLNDSLKEIHQKELRIQQLNSKFSQLLEEKNTLSVQLCDTSQSLRESQQHYSDLYNHCAVLEKQVQLLQAGPLNLDVAPGAPQEKNGAHRKSSPEELREPQLSFSEAQQQLCNTKQEVSELRKLLEEERDQRVAAETALSVAEEQIRRLEHSEWDSVRTPIIGSCGTQEQAILIDLTSSGCRRTRSGAGWKRVLRSLCHSRTRVPLLAAIYFLMVHVLLILCFTGHL
>128390_0:003321_{"pub_og_id":"4227816at2759","og_name":"golgin_B1_","level_taxid":2759,"organism_taxid":"128390_0","organism_name":"Nipponia_nippon","pub_gene_id":"LOC104019908","description":"LOW_QUALITY_PROTEIN:_golgin_subfamily_B_member_1-like"}
MLSRLSGLASTVLQELSGDDGDAVTESSIAVQALEPEAESMEEAPEELLERLAQTEKLVVQLKDLIREKDALLQQKETVLKEEREAADAKLMKLKLQAKAKLASLNKRIEELTEKGSPLPAQTLSEEQVHPKDNQNTCEGHREETEALKEQLREKEETVQDLKEQLSLAKVNLKDAEIKYATQLSSLQEVIQEKEALLEEQVHQHQAELLKIVAQSDLEVEMQQNLRTLQRKLEEQEAALLGRTQVVELLQQELCTAEQQNQTLLDQCQKMEVDLSSLRDVLDAERRESQDLREKMELELAERKLSSHRLQEEVQCLSEQLEEARRAQAELEMKYKDLEQEQRLEVEEKNLQISCLKVAEQELQSSHAALVAENDQLKQNVDRLLVLSDKNSATIQKLQDELVQKSEELVCCQNELKSQSVVQVSELKKQDETTSQEKTIDQEDQNGTSLLPTENLERQKTEGEIPHLQLVLQEPQQEAVVVTENAKQNKNVGPEAKWQDLQTVEAPAFYVDCSSTSTGVSGELVNSAVQKPFDDTLVHPEARTGGCPNGSEQFTEENCPPGILEYLAAEKQKELSVLLLELREAQEEITFLKRQLKGPNGQTSTGNQTGEAANQLEDNSQIWFIEREEQKASDTQNELGSSSLRRETEMRQIGVLQENRISLQEVPQGSTVPCRGEMEAMQEVSTADPEPGTSQSQELIKLQNQITELQIILQKSEESYKKDLGEKGAEINRLNQLAEEYRKKLEDSDSAFCVLTEERDQLLYQMKQLEENLALSEKQRLSDSQSSLLREQIQSLKNEFKSKEIKIEALQKDLDEAQLQLSDQDMQLKDLRSQIEKKECEILDLEQLLRKNTAEIEELSQNLASKGREAASLEQLVAEHTKSIESLQQTLLEKDQQMTEISVPMSEKMVNELKSLKEQTSLLLKAQEEKDQNIEGKDAYLNCGAYEQQYETEAACKESEILVNKFELLKKENEQVKRKLQAALVNRRELLKKVSKLENELVQLRREQESGTSVAQEAEGEENMTSVISREVNLESQASEEYLMQLLSEKESELQSIRKDLLDKETTEAQLQAVIEEMRQSLQGKTNIVSIKDEIMEGQTIADEVTETNKSPKDYEENEKNSSAATNLEENQKSALKERITTLEQEKEQLQKKLQEALVSRKDTIKKAQEKDRHHREQLKQQKDDYSILQEQFDKQSKEKESIQAQLRQLQEQKGSTESVVGNQGGLDSSCMEAENTTNNKLVQVADVSGEEFKKKLEKLQMEKEELEYNISHMESELACKSELAFRLQEHIAQLFLEIERLKRTSDQAEAKAASLQAELEESRAKICREGSLEDLKTLMHQKDEEMEFLNLQLREKSEALNNVQAQLTEKEDSVKRLCSQLETQAQVHEEQSKRLQRELLEIQEKQDDGAEAAKQKNQMQRKLQAALISRKEALKESKSLKEELANAKTTIENLSVKLTNMESQICGHVKETDTLREKLVGLTEEREKLIAEVDKVLAENQNLDGCCKNLTFTLDRVVLEKEKLEKEMESLKCFQAAESSEWQEKYRELQKEYETLLQSYENVSNEAERIQRVLETVRQEKQEIFIKLKSVEAKKEETDKQLQEAGQEIDGMKEKMRKFAKSKQQKILELEEENEKLRAEMRFTDGELHRTRNVFTNSSLKEDLESPRRDYQSLSTQLETVMAEKESLTQEITDLKCHLQLTESKLKESRELVDKYVAQKTTGEETDQAVATPPPMERTENQVDISYRPKSPAAELEQKAFEGSSPCEDLGTYIQQIAELTERITELEENRRASEQQLGDIRMCVETLAGEKRALETQMEEKVHELNALQDTVAKMEQTVQKTKDDLIRMTELKDTLEAEKDDLEERLMNQLAELNGSIGNYQQDATDFQIKNEQLKHELQSLQRMMHELEEEKCQMAKEKSKASSEKQKEFVEKLKCSWRGDSSTHVKELQELLKQKQQEIKQLQKDCIKSQEKNSSLERTVKALEFLQSESQKEVEAAKETLAKAVEDTKKAQAELALCRVVLDDTQSEAARVLAESVKVKEELQANKENIKIQMKKKDEDFERRLEQEKDKHSKEIKKMEEKLATLQREKDCMETTVSDLQDSLKTKDQEAKQLEGNLNKTLAQLAAFTRSMSSLQDDRDRVIDESKTWEKKFTESIQKKEEEIRSKEETCVVLKDQMKQMTIHVEELQAHISRLERNKKDWESESRKEIQHHQKTCEMLQEEKKELLTQLEGSQKLYSKSQNEQQKLESEISSLRGQLADLQNSFTKCELVREELGSMVKQQETTIQNFKFSCEQLEADLQASKDLTNKLHEETSAKDQKIISLLSAKEEAVVAALSELQQQHSEEMKELEHRLSKEEEDKKALENEKNKFLDRLDHLTEKMKISREESKQQKAQLDSFTKSMSSLQDDRDRILRDYKQLEERHLVIILEKDQLIQEAAAENNKLKEEIRSFHSRMDDLNSENAKLSAQLVRYREDLNQVISIKDSQQKQLLKTQLQRIQTLEKEKAIIETQLKESEHTQDDLRKCMEALKDDKVSMSQEIETLTSSLSQVQSEMTALREGGPIMECQAQLKVREEEARELSHKLSLSQQRITELEGELVCVQRDAAKRVGEAEDRLWKELKHLHHDAGIMRNETETAEERVAELARDLMEMEQKFLAVTDENKDLRAQIQSFGKSMSSLQDSRDQANEELHVLKQKHSADLEEQKTLVQNLQKQIVQLQEEQRSTARDRDTVRSELTELQKATDERGLLAQIEKLNQKLRAKDDELLHLSSELEGASNQVKSFSKAMASLQNERDRLLNELGKTHKIEEVKQQAEGSTSTSPSEVQSLKKALSSLQNDRDRVVRELKNLQQQYILVGVESAENSRLKAQLQEYQQDADKQHHLQEQLKQESIFYQQELQQLRQEKTTWEKQNSSIKEQYLMVIAEKDKQLSHLQRIVQEMRLPLSKSQIVEEQYQMKISSEVLRGDFSSLETETKHLQAQLSDSLKELHQKELRIQQLNSKLSQVFEEKNALSLQLRGSSRNICESHQHNEVLNRKNEVLNLCLVLKRRLQELQSADKGMELFATDAAPGAPQEKNEPQRGSYTPELQELQLRLSETEHLHSSTKQDLRYLEEQLEEERDRRLAVEEALSAAQDQIRRLQSSEWTSSLSASIDMIPSHEHSLLIDSMDNNFSKTRNILGLRRLLRSLFHSRTHLPLLVAMYLLALHVLLFLCFTGHL
>130825_0:003fc7_{"pub_og_id":"4227816at2759","og_name":"golgin_B1_","level_taxid":2759,"organism_taxid":"130825_0","organism_name":"Ochotona_curzoniae","pub_gene_id":"121171125","description":"golgin_subfamily_B_member_1_isoform_X1"}
MLSRLSGLANVVLHELSGDDTDQNMTAPLDTVSSSELPQESDMELNSQTQEDVVERLAYAEQLVVELKEIIRQKDAQLQQKDEALQEERKAADNKIKKLKLHAKAKLTSLNKHIEEMKAQGGTGLPAEPQSEDQLSKHDKSSTEEDMEIEKIKEKLQEKEEIISSLQAQLTQAKAEQTAQFDKNSTEMEEYVMMKQQLQEKEEVINNLQTQLSQTQAEQAAQLSSMQQVVREKDARFETQVRLHEDELLQLVTQADVETEMQQKLKVLQRKLEEHEEALLGRAQVVDLLQQELTAAEQKNQILSQQLQQMEAECSTLRNTVETERQESKIQMEKMELEVAEKKLSLHSLQEEMQHLMEEFKQAGHARAELESKYSALEHKYKADVEEKTTCILNLQKTEQELQSVCDALKDQNSQLLQEKSEQAEQSAQAIQQLEDQLQQKSKEISQLLDKSTLQKHETASQTSSPDVYNEGTQADPEDDIASLQKRVLELENEKEAFLLDSLKLEELKAENEKLSSQITLLEAQGGSGEADRDVQEHLSVVDVTELNKNSSPVEENRQDIVESTFSQKHKELSILLLEMKEAQEEIAFLKSQLQGKKAEEEREVLDGKEIRQAEDEGGPPVSMEAVEDRGQDFPFIPTEESSLPATEKEETGNQYLAVTSEETHPNDAEVELKYTEQDTIDKSPSAGPDISQHHQEELERLKSKILELETSLHKAQECYEQSLDEKAKEISRLTQRIEEHTRNAESTSQRMAALSEERDQLLSQLEELNVLTELRAQVKQLQTNLEEAERQRRLDYESQTAQHNLLTEQIHSLNIEAKSKDVKIEVLQKELDDVQLEFSEQNTLIRSLQSQLQKKEGEVLESEERVRDMASKVEELSQALSQKEAEITKMDQLLLEKKRDVETLQQTIEEKDQQVTEISFSMTEKMVQLNEEKFSLGVEIKTLKEQLNLLSRAEEAKKEQVEEENEVGSGLKPNYESSPGELASKEELQREIDLLKKESEQRKRKLQAALINRKELLQRVSRLEEELAKARDESKKEIPLGENEKREMEEDKENKEDLEKPVTSENREIEIALKQAISEKEVELEHVKKDLEEKVATAEQLQAMVKQMQQNLQEKASQIDLLQAEIMENQAVIQKLTTGSKNAGDGAAAASVKETVVSGPPGAGGGEHWKPELEEKILCLEKEKEQLQKKLQEALTSRKAILKKAQEKEKHLKEELKQQKDNYNRLQEQYDEQSKENEDIGEQLRQLQIQVRESIDKNHAGTDQQAQDSPTQNLEDALSTAPGQHPTQPVLEANSYSDYPSHPEVQDSISVGQMKAQLKELEAEKEQLELKINSVTSELTTKSEEVLRLQEHINQQDLEIQKLHAMSREVEANAESLKQKLESSQQEIAGLEHLKTLQPELDELQKVVSQKEEEISYLSGQVSKKEETLIQVQTEITEQKVLIKSLHTQLEMQAKEHDEKIKHLQVELCELKQKPEEAEEESKAKQQIQRKLQAALISRKEVLKENKGLHEELSVAKQTIEHLTKSLADVESQVSAQNKEKDTFLGKLSLLQEERDKLIAEMDRSLLENQSLNGSCESLKLALEGLTEDKENLVKEIESLKCSKIAENTEWQEKHKELQKEYEVLLQSYENASNEAERIQHVIETMRQEKQELYGKLRSTELDKKETEKQLQEAEQEMEEMKEKMRKFAKSKQQKILELEEENERLRTEAQPAEGSTKESLEALLSSNSDLKEELEKVKTEYKTLSAEFKVLMAERNLLSEEVQGLKHQTEESLSKESGPEGSEKPDNHVEIIEEAAPSVPSEATEQDFVSTYTGPESSESIQAEHSAVPGINETVSTHDEINKYLQQIDHLKERIAQLEEEKQKDKEFSQTLESERKALLTEMSTKDGELKMLQEEVTKINLINQEMQEELSRVTKLKETAEEEKDDLEERLMNQLAELNGSIGNYYQNVTDAQIKNEQLESEMQNLKKCVSELEEEKQQLVKEKTQVESEIRKEYLEKLQGAQKGPGNKSHAKELQELLKEKQQEVKQLQKDCIRYQEKISALERTVKALEFVQTESQKDLEVTKQNLAQTTDHHKKAQAELASFKVLLDDTQSEAARVLADNLKLKKELQSNKESVKSQMRQKDEDLERRLEQAEEKHLKEKKNMQEKLDALRREKVHLEETLGEIQVTLNRKDKEVKQLQESLDSTVAQLAAFTKSMSSLQDDRDRVIDEAKKWERKFSDAIQTKEEEIRLKEENCSVLKDQLRQMTIHMEELKINVSRLEHDQQTWESKAQTEVQLQQKVCVTLQGENKELLSQLEEARHLYSGSQDELAKLESELKVLRNQLTDVNNSLEKSKVQEENLERIIKEQEANIQNCKFSYEQLETDLQTSRELSSRLQEEINTKEQKIVSLLSGKEEAIQAAIAELQQQHDKEMKELENLLTWEEEENIVLEENKKTADKSNQLMETVKAIKRENIQQKAQLSSFVKSMSSLQNDRDRIITEYQQLEERHLSVILEKDQLIQDAAAENNKLKEEMRGLRSHMDDLNSENAKLDAELIQYREDLNQVIAIKDCQQKQLLEAQLQQNKELKNEYAKLEGKLKESEEGREDLRRSSNALQEENQSLSKEIENLKASISQLKRQVATLQEEGALGVYHTQLKGKEEEIQRLSSTLSSSQKRITELEEELVCVQKEAAKKVSEIEDKLKKELKHLHHDAGIMRNETETAEERVAELARDLVEMEQKLLTVTKENKDLTAQIQSFGRSMSSLQDSRDHAHEEIDELKRKYDASLQELAQLKEQHGIFSREGGAAFPLNSADGNSSSPPEKAGQQLVSKDEQLLHLSSQLEDSYNQLQSFSKAMASLQNERDHLWSELEKFRKTEEGKQRSAAQPATSPAEVESLKKAMSSLQNDRDRLLKELKNLQQQYLQMNQEITELRPLKAQLQEYQDKTKTFQIMQDELRQENLSWQHELHQLRMEKSSWELHERSMKEQYLLALSDKDQQLSHLQNLMRELRLSSSQTQPLKVQYQRQASPDTSASPDGSQNLAYETELLRTQLNDSLKEIHQKELRLQQLNSKFSQLLEEKNTLSIQLCDTSQSLRESQQHYSDLFNHCAVLEKQVQELQAGPLNGDVAPGAPQEKNGVHRRSDPEDLREPQLSFSEAQQQLCNTKQEVSELRKLLEEERDQRVAAENALSVAEEQLRRMEHTEWDSGRTPIIGSCGAQEQALLIDLTSSSCRRSRSGAGWKRGLRSLCHSRTRVPLLAAIYLLVVHVLLILCFTGHL
>13146_0:001529_{"pub_og_id":"4227816at2759","og_name":"golgin_B1_","level_taxid":2759,"organism_taxid":"13146_0","organism_name":"Melopsittacus_undulatus","pub_gene_id":"LOC101871378","description":"golgin_subfamily_B_member_1"}
MLSRLSGLASTVLQELSGNDGESVTEAGDSVTEAGDSVQAVEPEAGSMEEAPEELLERLAQTEKLVVQLKDLIREKDTLLQQKETVLKEEREAADAKLMKLKLQAKAKLASLNKRIEELTEKGSLVSAQALPEEQVCPKCQNNQNTSERHREEAEALKELLREREETVQDLKEQLALAKVNLKDAEIKYTTQLSSLQEAIQEKEALLEQAHQHQAELLKKAVQSDLEVGMQQNLRTLQRKLEEQEAALLGRTQVIELLQQELSNAEQQNQTLVGQCQKMEVDLSSLRDVLDVERQRSQHLREKMELELAERKLSSHCLQEEVQCLSAQLEEARRAQAELEAKCKDLKKEQRLEVEEKTLQISGLKADKQELQSSHAALVAENDRLKQDVDRLLMLSANNSATIQKLQEIPNLQLLQEPQQGAVMVAENAEQNKKVGPEVKVQDLQTLEAPASYTDCSSTGVSRVPVNSEVQKPLDDTSVLPETRTDAFPTGSEQFAEGSCPREILEYLAAEKQKELSVLLLELKEAQEEINFLKRQLKGPDDLTSTDNGPGKAADQLEGSSQTQLLEREEQEASDTQNEFGSRSLLGETEVGVLQENRIVLQEVPQGSTVPCREENEAMQDSTADPERGISQSEELFRLQRQISELQIIVQKSEESYKKDRGEKDAEINRLNQLAEEYRKKIEESDSAFCVLTEERDQLLCQMKELSTVTELKEQVRKLEDSLALSEKQRLSDSQSSLLREQIQSLRNEFKSKEIKIEALQNDLDEAQLQLSDQDMQLKDLRSQIERKECEVLDLEQLLRKSTAEVKELYQNLASKGQEAASLEQLVAEHTRTIENLQKALLEKDQQMAEISVSMSEKMVLLNEEKFSLANELKSLKEQTSLLLTYKEEKDENREAKDTYLICGTSEHQYETEAACKDTELLVNKVELLKKENEQVKRKLQAALANRKELLKKVNKLENELVQLQREHESEPSVAQAAEGEESSTSMIGREVNLGSQPSEEYLIQLLSEKESELQSIRKDLQDKETTEAQLQAMIEEMRQSLQGRTDTVPIKDGIMGSQTIADKVVETNESPKDNEENEKNTSEVINLEENQKSALKERISALEQEKEQLQKKLQEALASRKDTIKKAQEKDRHHREQLKQQRDDYNILQEQFDKQSREKESIQAQLRQLQEQKGSRESILLNPGELESSCTETENTTDNRLVQVVGVSGEEEKLENLWMKKEELEYSLSCMQSELACKSELVFHLQEHTAQLFLEIERLKRISDQAEAKAANLQAELEETRAKISREGSLEDLKTLTHQRDEEIEFLHLQLREKSEALSHVQAQLLEKEDSVKRLSSQLETQAQVHEEQSKRLQRELLEIQEKQDASAEAAEQKNQMQRKLQAALISRKEALKESRSLKEELANAKTTIENLHVKLTDTESQICGHVKERDTLTEKLAGLTEQREKLIAEVDKVLTENQNLDGCCKNLTFTLDKVVSEKEKLEKEMESLKCLQAAENSEWHEKYRELQKEYETLLQSYENVSNEAERIQRVLETVRQEKQEIFIKLKSVEAKKEETDKQLQEAGQEIDGMKEKMRKFAKSKQQKILELEEENEKLRAEMHFTDGEPHRTVDVVTDSNLKEDLESSRRDYQSLSAQLETVMAEKKSLNQEITDLKHHLELAESKLKESRELVDKYVSQKTTEEETNEAIVTAPPMVRTENQVDISFRPESSTAELGQNAFGGSSPCEDLGIYIQQIAELTKRITELEDNRKASEQQLDDIHMWAETLAGEKKALETQMEEKVHELNALQNTVAKMEQTVQKTKEDLIKMTELKDTLEAEKDDLEERLMNQLAELNGSIGNYQQDAKDLQIKNEQLHHELQGLQRMMHELEEEKHQMATENSKASSEKQKEFVEKLKCSWRGDSSTYVRELQELLKQKQQEIKQLQKDCIKSQEKNSSLERTVKALEFLQSESQKEVEAAKKTLAEAVEDTKKAQAELALCRVVLDDTQSEAARVLAESAKVKEELQANKENIKSQMKKKDEDFERRLEQEKDNHSKEVKSMEEKLAALQREKNYLEITVGDLQNSLKTKDQEAKQLEGNLNKTLAQLAAFTRSMSSLQDDRDRVINESKTWEKKFTETIQKKEEEIRSKEEICVALKDQMKQMTLHVEELQTHISRLEGNKKDWESESRKEIRHHQKTCEMLEEEKKELLTQLEGSQKLYSESQNEQQKLESEISSLRDQLADLQNSFTKCESVREELGSMIKQQETSIQNFRFTCEQLEGDLKASKDLTNKLHEEISAKDLKIISLLSAKEEAVMAAVSELQQLHSEEINELENRLSKEEEDKKTLENEKNKFLDKLDCLTEKMKISREESKQQKAQLDSFTKSMLSLQDDRDRILRDYKQLEERHLTIILEKDQLIQEAAAENNKLKEEIRSFHNQMDDLNSENAKLNAELVRYREDLNQVISIKDSQQKQLLKTQLQRSQTLEKEKAIIEIQLKESEHIQDDLRKCMEALREDKVSMLQEIETLTSSLSQVQNEVTALREGSAIMEYQAQLKVREEEAQELSHKLSLSHKRITELEAELVSVQRDAAKKVGEAEDKLRKELKHLHHDAGIMRNETETAEERVAELARDLMEMEQKLLAVTDENKDLRAQIQSFGKSMSSLQDSRDQANEELNVLKQKYSADLEKQKTLVQNLQKEVAELQEEQHCTARDRDAARSELAELQKATDERGLLAEIEKLNQKLSVKNDELFHLSSELESSSNQVKSFSKAMASLQNERDHLLNELKTRKIEEAKQKAEGTTSTTLSEVQSLKKALSSLQNDRDRVVRELKNLQQQYILVGVESAENSHLKAQLQEYQQEADKQHCLQEQLKQESISYQQEIHQLRQEKTTWEKQKSSIKEQYLMVIAEKDKQLSHLQRIMQEVGLPLNKSQAVEEQYQTKISSETLRGDFSSLETETKHLQAQLNDSLKELHQKELRIHQLNSKLSQVFEEKNALSLQLRGSSRNICESHQRYSEVLNRCLALERQLQELQSADKSMELFATDAAPGAPQEKNEPQRGSYTPELQELQLRLSETERLHSSTKQDMRYLEEQLEEERDRRLAVEEALSAAQDQIRRLQSSEWTSSLSDSLDMTPSQEHSLLIDSMDNNYSKTRNILGLRRLLRSLFCSRTRLPLLVATYLLALHVLLFLCFTGHL
>132908_0:000103_{"pub_og_id":"4227816at2759","og_name":"golgin_B1_","level_taxid":2759,"organism_taxid":"132908_0","organism_name":"Pteropus_vampyrus","pub_gene_id":"GOLGB1","description":"GOLGB1"}
MLSRLSGLANVVLHELSGDDTDQNMRASLDPELPQESDIEFNDKTQEDVLERLAYAEQLVVELKEIIRQKDNELQQKDEVLQEERKAADNKIKKLKLHAKAKLTSLNKHIEEMKAQGGTALPIEPQPEEQLSKHDKSSTEEELEIERIKLKLQEKEELISSLQTQLTQAQAEHATQFDKSSTEVEEFSMMKQQLQEKEELISTLQTQLSQTQAEQAAQLSSMQQVVREKDARFETQVRLHEDELLQLVTQADVETEMQQKLRVLQRKLEEHEEALLGRAQVVDLLQQELTAAEQRNQILSQQLEQVEAERTTLRNTVETERQASKILMEKMELEVAERKLSFHNLQEELHHLLEQLEQAGQTQAELQSRYTALEQKHKAEMEEKTSHILSLQKTEQELHSACDALKDENSKLLQDKSEQAVHSAQTIQQLEDQLQQKSKEISQILNNSTLQKDETSSQTSFPDVYEGAQVVAEENITFLQKRVVELENEKEALLLSSRELEELKAENEKLSSKITLLEAQHKAGEADREISEISMVDVTRLNKSSSSAEESRQDVLENTFFQKHKELSVLLLEMKEAQEEIAFLKLQLQGKRADGDPNVLDQKEMKQIESEGIPPVRVKMLHEDTEQHLPPVTNEESSFPAIEKEEQMSVEHQNRTSEETPLNDTGMELKSTKQGDVDKLPSAVPGTCQCHQDELERLKNQILELEISFHKAEEMYEKNLDEKAKEISNLTQVIEEFKKNAEDTNSVYTALSEERDQLLSQVKELSVVTELRAQVQQLEVNLAEAERQRRLDYESQTTHHNLLTEQIHSLSIEAKSKDVKIEVLQNELDGVQLQFSEQSTLIKSLESQLQKKESEVLEEAERVRDISNKMEELSQILSQKELEIAKMDQLLLEKKRDVETLQQTIEEKDQQVTEISFSMTEKMVQLNEEKFSLGVEIKTLKEQLNLLSRAEEAKKEQVEEDKEVVSGLKHTYNELSPAELISKEELQRELDLVKKESEQRKRKLQAALINRKELLQRVSRLEEELATMKDESGKEIPFTECERREMEEDKESKEESEKCVISKCREIEISLKQTISEKEVELEHLRKDLEEKAAAKEELQAVIKQMNQNLQEKANEIDLLQAEITEHQAIIQKLTTSNKDAGDGDSAAVKEVVSSPPCTGGIEHWKPELEKKILDLEKEKEQLQKKLQEVLTSRKVILKKAQEKERHLREELKQQKDNYNHLQEQFDKQSKENENIGYQLRQLQIQIRESVERKLPDTDQQNPDSPAQGLEEPLFKAIEQQPAPPIPESNLFPDWPHPEDVNALQDNTSIAQIKAQLKDIEAEKEELELRVSSTTSELTKKSEEVFQLQEQINKQDFEIQSLKIASHEAEARAESLRQKLESSQLEIAGLECLRELQPELDELQKLISKKEEEVRSLSGQLGKKEEALTKVQTEMIEQEDLIKALHTQLEMQAKEHDEKIKHLQVELCEMKQKPEEIGEESKAKQQIQRKLQAALISRKEALKENKGLQEELSLARDTIEHLTKSLANVENQVSAQNKEKDIFLEKLALLQEERDKLITEVDRSLMENQSLSGSCESLKFALEGLTEDKENLVKEIESLKCSKIAESTEWQDKHKELQKEYEILLQSYENVSNEAERIQHVVETVRQEKQELYGKLRSTEANKKEMEKQLQEAQQEMEDMKEKMRKFAKSKQQKILELEEENDRLRAEVHPAEGSSKDCMEALLSTNSSMKEELEKVKTEYKTLSKEFEALMTEKDSLSVEVQDLKHQIEGNKSKQASLEAIEKHNQMHITEEATQPVPEEANEQDSLSMSTKPEYSESILPETSAKPDIGENVSSHDEINNYLQQIDQLKERIADLEEEKQKEKEFSQNLDNEKNALLSQISAKDGELKMLREEVTKINLLNQQIQEELVRVTKLKETAEEEKDDLEERLMNQLAELNGSIGNYYQDVTDAQIKNELLESEMQNLKKCVSELEEEKQQLVKEKTQVESEIRKEYLEKIQGAQKGPSNKNHAKELQELLKEKQQEVKQLQKDCIRYQEKISALERTVKALEFVQTESQKDLEITKENLAQASEHRKKAETELASFKVLLDDTQSEAARVLADNLKLKKELQSSKELVKSQMKQKDEDLERRLEQVEEKHLKEKKNMQEKLDALRREKVYLEETFGEIQITLDKKDKEVKQLQENLDSTVAQLAAFTKSMSSLQDDRDRVIDEAKKWERKFSDAIQTKEEEIRLREENCSVLKDQLRQMSIHMEELKISISRLEHDKQIWESKAQTEVQLQQKVCDTLQGENKELLSQLEETQHLYHNSQNELAKLESELRSLRDRSTDLNNSLEKCKENKENLEGIIKQQEADIQNCKFSYEQLETDLQASRQLTNKLHEEINIKEQKIISLLSAKEQAIQVAVAELHQQHDKEIKELENLLSQEEEENIVLEEENKKAVDKTNRLIETLKSIKKENMQQKAQLNSFVKSMSSLQDDRDRIVGDYQQLEERHLSVILEKDQLIQEAAAENNKLKEEIRCLRSHMDDLNSENAKLDAELIQYREDLNQVISRKDYQQKQLLEAQLQQNKELKSEYTKLEEKLKESEEAKENLQRSSTALQEEKQGLSKEIESLKVSVSQLKRQLAALQEEGTLGLFQAQLKVKEEEVQRLGTTLSSSQKKITELEEELVHVQMEAAKKVDEIEDKMKKELKHLHHDAGIMRNETETAEERVAELARDLVEMEQKLLMVTKENKDLTAQIQSFGRSMGSLQNSRDHANEELDELKRKYDVSLKELAQLKEERGLLSREREVLVSKAAFPVNSTEDNSLPHLEKLNQQLLSKNEQLLHLSSQLEDSYNQVQSFSKAMASLQNERDHLLNELEKFRKSEEGKQRSVAQPATSPPEVQSLKKAMSSLQNDRDRLLKELKNLQQQYLQINQEITELRPLKAQLQEYQDKTKTFQIMQEELRQENLSWQHELHQLRMEKSSWEVHERRMKEQYFMAISDKDQQISHLQNLMRELRSSSQTEALKVQYQRQASPEISSSLDGSQNLVYETELLRTQLNDSLKEIHQKELRIQQLNSKFSQLLEEKNTLSVQLCDTSQSLRENQQHYSDLFNHCAVLEKQVQELQAGPLNIDVAPGAPQEKNGAHRDSDPEERRQPQLSSSEVQQQLCNSKQEVNELRKLLEEERDQRVAAETALSVAEEQIRRLEHSEWDSARTPIIGSCGTQEQALLIDLTGNSCRRSRSGAGWKRVLRSLCHSRTRVPLLAAIYFLMVHVLLILCFTGHL
>13397_0:002434_{"pub_og_id":"4227816at2759","og_name":"golgin_B1_","level_taxid":2759,"organism_taxid":"13397_0","organism_name":"Carcharodon_carcharias","pub_gene_id":"121285527","description":"golgin_subfamily_B_member_1"}
MLSRLSDLAKGVNNVLQDLSGDDSGDGTSVPQETSQQAEMETCAEVSDDVLERLAQSEQLVVQLKELIREKDLQLHNKEVALKEEKELSDARLSKLKLQAKAKVASLNARIEELQKKTLRVHSSQLEKTEEQTAEESQKQSSPLEQQDEIEKLKCQLQQQEENCRTLQATVDSMKDQLQATNELLKQKETEHAQQLRSVQEVILEKDTRFQEHIQKHEEELMQLASGSEINKDLQQTVKSLQRKLEEKEEALLGRTRVVEMLQQELNDSDRNKQVLKEKLQEAEANIAILQTALESERLSAETQLREVTEKYKTDLAEKNCAVTQMQQALQDTQSSCADLTAQNQQLQSVMEDQERMSKTLTDKIKELEDGLKKIEASEQSEAKLMSQRETPVRIQELEEKVQLLQTAVEEQETTSQNRLAELEEEKGSLLWKTMDYEEVKTENEHLRARIKKLEQHRGTEELAQDAQGCIQVGDTGSKLLDSTVLDQVIQSGDISPGTGQTNKMEDLQDIPETEQKAAELTEVQHGDAEGIDLGSLQRAISEKDKELSVVTHQLAEAQKDIVRLSQQLLDRPGTVLTEDRDGSLIKVLEGNQSLPLEQKVMSAADKNFNVLVEQREGRSSITLMEESTNSGSEIESTTVSVQIEGKNTSVIQVEQRSTTVVHLDESTYSTTELYSSGEHLGYGSTSQGGLQMVSGKEQCGEITRDVHAFHVFENEELKKLQARIQELENNREAVETLYNRQLEDKQEEFKSLNQRILEYEKEAENSKETINNLSLEKDQLLDQIQRYDEELFTVSQLKERLTKAEEDATNEEKKHLLFLESTSMQSSLLAEQLHSAENESRSKDVKIEALEKDLDIIQCRASEQEVEAKGLRGQLQEREEAVLSLKQLLTDDKSKVGELMQKLASKDQELMSMQQSLSEETSKVQQLQSSLSERDVEMTELTMSMSEKMVALNEDKFSLGIEVKLLKEQLLSLQRAQEGQEDQKPSGESTLPSQEREQMGLLQNNTAGFEMLLKEKDGLEKQVENLKKENEQVKRKLQAALIKRKELLKKVEEMSQEAQNKELDTEESLPKRHGAERSDLVSSEPVRPLKEAQTQNPQTVDLIRALSEKETDLQNVNKTLQDQAASVSQLQDLVEGLRQNLQEKTDRVNSLEADIFAKQLTIQQLTSQREIEKKCVEHESTEVDSVKNMAESTAVMEGLVKDKQTELECKLFTLEQEKDQLQKKLEEAVSSRKDMMKKAQEKSRRHREQLKQQKEEYNALLENFNEQSQEKASTCEELAKVKEQLWLLEEKTSAAKVLQAGKLLQGNPEEITVPEENQHLGWSPEWVDDSKIEPVHTFIDEPKGDNLLVAQLKEELQKVQDEKEGHYLKQQQLAHLEQRTREESAQPLDQITELQSIHCLEKEELLQEVDILKKRSQDMELKLALEEARAESVSEHLATLNKECEDLKNISQQKDEEVEHFHLQLKEKDALLKNLQQKMSDKEDLVRALQTQIEEQTKEFEEQSKRLQTEILETQQKQEEDTEEAKSKQQIQRKLQAALISRKESLKANKLLKEELASVTTLKEELNSKVGEIEKATEELKQDKEDLLAKMLNLQEQKEILIAEVNKSLTENQNLSASCESLKLVIDSVTQEKESLQQEIESLKGEQVAESSEWQRKHRDLQKEYETLLQSYENVGGETERIRRVLDISKQEKQELLCRIREIEAQKLEVEKQLEEAAQEQEGMREKMRKFAKSKQQKIMELEEEIERLQSEQQPEVSQVKPSVSSDSTESQLQEELQKAKRETEEAMNELEMLKAQRDALDLETDVLRQQLKDMTEKPEVNEKELEKNQSNVVQEQEIQMEGAIVASLAVEVKQEFSNKLGSFIESTATRVSPKDSQEVSDPGFLDEVTRCRQELSQLTEKLTQMKIDKQMIEDEMHELKKTSQLLKSEKETLEEQLVKSQDEFKLMHESVSKLEQDNHQMKKQVEELKKEKAAAESDKDDLEERLMNQLAELNGCIANYQQESKESSDKVSCLELTVKDNQKKMDKLEEEVRQLKSEKAGTAAKMQKDFEEKVKSMQRGKEGRKVHNKELQELLKVKQQEVKQLQKDCIRYQEKISDLEKTIKALEFVQQETQKRLDTALKETTAKIEDCKKAKAELFSCKVRLDDTQSEAARILADNLKLKEDLQTNEEKAQEQASSIEEEHKRRLNLEKNEHRKQLRNVQEKLECLEREKKHADDSIDVLKDVLERKKVETNKIQADFNENLAKLAAFTCSMSSLQNDRDRIIDESKKWEIKFNDAILKKEEVIRDKEDNCNELKEQLRQASVRCEELEIKLSRLEHSEQEWESKFKSEEEVHRQMMKNVEDENQQLYSKSEEYQKLYKDSQNELLKLTEETKSLRERVADLNSSLEKLEKAKGDLEENLRQREAEVQNYLLTCEQLQSDLQNSKSLTEQLHKETGEKEEKIVSLLAAKEEAVANAIGETQQQHAEEIGRWESQVQRMEEEKSEGEQAVRKLQKETEDLDAKLKKTEEELKQHKIKLESFTKSMASLQDDRERVLSDYKQLEQKHIEVIVEKDQLIQEAATENNKLKNELRSQQAQKDDLNSENAKLKAQLLQYREDLNQVISMKDSQHKQFLKTQLERIKVLENKKADVEKLLKEVENSSEELSQENKALKEEKQNQKEQLQLAEKTMGELKEEVERLTVGGPVQVLQQQLDEKTGEVEKLVANLSSMQEKVAELELKVVTVEEETGQRLRATEIKYEKELENLQHNAGIMRNETETAEERVAELARDLMETEQRLRESIEEVDQLKAQNLSFGKAMSSLQVNRDHLLVQLEELQRKYTSELEMEKSRSEGLCQELTQYETNCNNLAEDKDRLSSELAAMKSSTIEDNLQARIDELSKQLSSKQQDVHDLTLELEGSTNQLKAFSKTVTTLQDERERLLDEVAKSKKVHEVKQGSAPTSSKSSEVQSLRNALSSLQNDRDRLLKEMKSLQQQYMQIGEESAELSQLRTQLEGQSQQIAYYQETQEQLKKERNACQDELGQLRSEKLSFTKQCERLKEQYLIAVSDKDKQIQELQSLCQELRLKVTQQAPEEAANPGETFKGLQTENSQLQAQLNNSLKELHQKELRIQKLNSKMSLVFEEKIALSAQLRGTGQNLRDTQHRLNQLQARHLTLEQQLQTSTDLLDEKEKADPMVDAAPGGPQEKDRNKEQVKETELRHLKQRLIEAKQTQDRTEQELNQLEGSLAEEREKRLAAEEALLSAEHRLKSVELSEWVSAQERNLNASALEEHSMLIDLPESATPSKIRRGSRVRSFCSLLHSRSRTKLLFAVYVIALHVLFLLCFTGNL
>134902_0:001187_{"pub_og_id":"4227816at2759","og_name":"golgin_B1_","level_taxid":2759,"organism_taxid":"134902_0","organism_name":"Corvus_hawaiiensis","pub_gene_id":"125325374","description":"golgin_subfamily_B_member_1_isoform_X1"}
MLSRLSGLASTVLQELSGEDGDAVTEPSIAVQALESEAESMEEAPEELLERLAQTEKLVVQLKDLIREKDALLQEKETVLKKEREAADAKLMKLKLQAKAKLASLNKRIEELTERGSPLPTQALAEELEYPKKNENSSEGHRGEVEVLKEQLREQEETVQDLKKQLAVAKVNLKDAEIKYAAQLSSLQEVIQEKEALLEEHVKQHQAELLKMVVKSDLEVEMQQNLCALQRKLEEQEAALLGRTREVELLQQELHTAEKQNQTLLDQCQKMEVDLSSMRDALDAERQRSQDLREKMELELAERKLSSHRLQEEVQHLSEQLEEARRAQAELEVNYKDLEQEHRLEVEDKNHLSSCLMVSEQELQCGRAALRAEKDQPKQDIGQLLVRSVEHRATTHGALDELVQKSEEFVCYQDELKSQSQVQLSEPKQHDESTSQEKIIDQEDQNETSFLPTENLERQETEEIPHLQLVLQEPQQEAVMITEDAEQNKNIGAEAKLQDLKTVETPASYVDCSSASSGVSGELVNSEVQKPFDDTFVLSEAGTDGFTNGSKQFTEESCPPGILEYIAAEKQKELSVLLLELKEAQEEITFLKSQLKGPSGQTSTGSQTEANQLEENSQIQCLERKELKVSDTQSVSLLRETEMQQIGFLQENGISLQEEPQGSPVPCSSKVKAMQEVSTADPEPSTSQSQELIKLQNQIIELQIILQKSEESFRKDLGEKCAEINRLNQLAEEYRKKREDSDSTFCVLTEEQDQLLCQVKELSTITELKERVKQLEEDLALSEKQRLSDSQSSLLREQIQSLKNEFKSKDIKIEALQKDLDEAQLQLSDQDMQIKDLRSQVETKECEVLDLGQLLRKNTAEMEELSHKLAVKGHEAASLEQLVAAHTRSIESLQQALLEKDQQMAEISVSMSEKMVLLNEEKFSLGNELKSLKEQTSLLLKAQEEKEQNIGAKDACLKCGASEQQNETEPASKENEELVNQVELLRKENEQVKRKLQAALVNRKELLKKVTKLENELEQLSREQESETSVAQAATGEENMRSMISKEVSLENQPSEDYLTQLLSEKESELQSIRKDLQDKETTEARLQAVIEEMRQSLQGKANTVSIKDEIMEHQTIPDKVTESNVSPEDDEENEKHSSARTNLEENQKSALKERILVLEQEKEQLQKKLQEALVSRKDTIKKAQEKVRHHREQLKQQKDDYNILQEQFDQQSKEKDSIQAQLRQLQEQKQSSESVFGSQGGLESSFMEAEDTTNNKLVQVADVSEEEFKKHLDQLQMEKEKLECNVSHMQRELAHKSELIFDLQQHIAQLFVEIEGLKRTSDQAEAKGASLQTELEESHGKTSGVASLEDLKILVHQKDEEMEFLNQQLKEKSKVLTNVQAQLLEKEDLVKRLCGQLEAQAQVHEEQSRRLQTEMLEIQEKQEDNAEAAKQKNQMQRKLQAALISRKEALKESKSLKEELANAKTTIDNLSVKLTNMESQICGHVKETDTLTEKLMCLTGEREKLTAEIGKVLRENQNLDGCCKNLTLNLDRVILEKEKLEKEVESLKCFQATESSEWQEKYKELQGEYETLLQSYENVSNEAERIQRVLETVRQEKQEIFLQLKRAEAKKEETDKQLQEAGQEIDGMKEKMRKFAKSKQQKILELEEENEKLRAEMHFTDGELHRTGESFTNTSLKEDLECSRRECQFLSTQLETVVAEKESLNQEITDLKCLLQSTESKLKESRELVNKYVAQQTTGEETNEAVATPPPMERSENQVDITCRPKPPAAELEQEAFEVDKPCEDPGIYRQQIAELTKRIMELEKSRRASEQQLGDIRRCVETLAGEKRALEHQMEEKVHEVNALQATVAKMEQTVQKAKDDLVTMTALKDALAAEKDDLEERLMNQLAELNGSIGNYQQDATDFQIKNDQLKHELQSLQRMMHELEEEKSRMAKEKSKASSEKQKEFVEKLKDNWRGESSTHIKELQELLKQKQQEISQLQKDCIKSQEKNSSLERTVKALEFLQSETQREVEAAKETSAKAVEDTKKAQAELALCKVVLDDTQSEAARVLAESVKVKEELQANKEKIKIQMKKKDEDFERRLEQEKDKHSKEIKNMEEKLATLQREKDHMETTVGDLQDSLRTKDHEAKQLEGSLNKTLAQLAAFTRSMSSLQDDRDRVIDESKTWEKKFTETIQKKEEEIRSKEEACVVLKDQMKHMTMRMEELQTHISRLERSKKDWEADCRQEIQHHQKTCEMLQEEKKELLTRLERSQELYSKSQNKQQELGSEISSLRDQLADLQNSFTRCELAREELGTVVKQQETSIQNFKLNCEQLEADLQASKDLTNKLHEETSAKDQKIMSLLSAKEEAVMAALAELQQQHSEEMKELECRLIKEEEDKKALENEKKKILDKLDHLTEKMKINREESKQQKAQLDSFTKSMSSLQDDRDRILRDYKQLEERHLVIILEKDQLIQDAAAENNKLKEEIRSFHSQMDDLNSENAKLNAELVRYREDLNQVISIKDSQQKQLLKIQLQRIQTLENEKATIETQLKESECTQDDLRKCMEALREDKVSMSQEIETLMSSLSRVQSEMAALHEGSPIMECQAELKAREEEVQELSHKLSLSQKRIMELEGELECVQRDAAKRVGEAEDRLQKELKHLHHDAGILRNETETAEERVAELARDLMEMEQKLLTVTDENKDLRAQIQSFGRSMSSLQDSRDQANEELHVLKQKYSADLEEQKSLVQNLQKQMAQLQEEQHSIARDRDMVRSELTELQKAIDERGLLAQIEKLNQQLRAKDDELLHLSLELEGSSNQVKSFTKAMASLQNDRDRLLNELDKTRKIEEVKQQAEGSTSTTSSEVQSLKKALASLQSDRDRVVRELENLQQQYILVGVEAAENSRLKAQLQEWEQEADKQLRLQEQLQQEGLVYRQELQQLRQEKTTWEKQRSSMKEQYLMAIAEKDKQLSHLQRITQEMTLPFSKSQVIEEQHQGKISPGVLKGDFSSLETEMKHLQAQLSDSLKELHQKELRIQQLNSKLSQVFEEKNALSLQLRGSSRSICESHQHYSEVLNRCLVLERQLQELQAADKSMELFATDAAPGAPQEKNEPQRGSYTPELQELQLRLSETEHLHSSTKQDMKYLEEQLEEERDRRLAAEEALFAAQDQIRRLQSSEWASSLSASIDMTPGHEQSLLIDSMDSNSSRTRSTLGLRRLLRSLFRSRTHLPLLVAVYLLALHVLLFLCFTGHL
>134920_0:0011cc_{"pub_og_id":"4227816at2759","og_name":"golgin_B1_","level_taxid":2759,"organism_taxid":"134920_0","organism_name":"Pungitius_pungitius","pub_gene_id":"119210330","description":"golgin_subfamily_B_member_1_isoform_X1"}
MFSRLATVLQELSGEEGPDGDPQGELVPQLPADEGPAPEESPEEAVERLAHLEQLVVQLKELIRDKDTQLFNKDAQLRNEKEEAEARFTKLKLQAKAKMVTLNKQIADLRGQAGATQSPDVSFTEAGAAVEEELQELKNKLSAEEAQSGELRERLRAAEQLLQREQCAHAEQLGTLQAVVCEKDVRFQEQIQKHEEELLRVAAQSQVGGELQQALHAAQRRCEELDGALNSRSQVLEMLQQEVSSADQQKQILTAQFRQMEQELAEALQRRDEERQQWAEQASRADAEIAALRGGLGELERERAAAAGQEGELESLREAELASREALVEQKMEVARLERELALTKEASESDAAEIVRLQRDLASARDEVVLASRDASERETSQVDTLERELASLREEHQDARRKAEILAEIWAPLRSLALQEEEEEEEAVDGVPLPDDLSLLLGAVQTIETQLARLKDERSEREEYCAELTHTMGTLQEQLDRRSAEAEETTARIQRLQDQIVTASEKEDVTDSSEDSEDKKAHLMELEQQLREKDTELVALRESLRLACEQSSSGRPDLTPDDAQGASTAPRDDSTPPPDLTEDTQEDEKTLVAEDTSVLSVPADSESSPELIGHQSESPEPPEESKGASSDEMVASSDSEVAHSSWTLLEAMNQDGGGQDWPSITQDFGQLQLQSWEATSMEQETSTVQVESSSVIIRETVQVHVTHQGSSTTDGAVASGQVFAQALAEELQRRYSELLAELQILREATAESREKIKNLEEDAQSLAATKDEAEAQAGHFMEELKSAREESDKLSQQLRSAEEQHGVEMQRLEEQIGILSTESTIKEETIQALQTDLETSRQAFCEQEGQARMLSAQLEDRELLSSELERKLQEVENSLLAYSQTSELNRDTLSQRDTEISELHVRLGQKEQEATELNDSMTAKLLRAEEEKFQVEGEVNKLKEQIVDLENAREENPMASAEDSAAHVHGELASVRTEKALLEAQLVNTKKKLQAALVQRKELLRKVADFEEGAKAQTERGEAADGGSPDIPEAEQSRGPDVQEAEAKVAELQQALRSKEEALEALELKVNRQDQALNETLALNRKLTDAAADSQRADALRSQVASLEAECESLQKKVQEAQESRKETIRKAKEKDRHHREQLKQQKEEYGALVERFEVQGGEREVLLTRVTELEEKAAAEKEPHRETGQSAEKQAAGDWVQEDWVDFAEAESAEAPRGEVRSVRLANAELEARLREALSSLSLKEAELSGAGKELLALRGKERQIDALSEEIRDLREKHRQAESYAESLRAETEADAAAADSAASVATLRTEVQDFKRFLDDKNREVAELSQQLGEQSSLIRSMRDAVSQKDELIAALQDELKAEQEKAQRVEDELPQKQEDGKDSEAKIQQLQRKLQAALISRKDVLKENKSQKEKLASTETLLAELRQKMESGEDELQKLRAERVKLIDEVDRTLLENQSLGSSCESLKLAMEGILTEKDAWKREVELAKEEAARARGEWEDKVQGMKDEYETLLKSYENVSDEAERVRRVLEAARQERQELLTRVRTQEAARQEAEGRAEEAQKEVSSVKDKMRKFAKTKQQKILELEEENERLGEMQDKNVIKREGRALKVEVERLQEETGALKAALDAAVAEKNSLGQQIEELREQLAREKEDGVVEAPLLSSAPGAEEVAQAQQSDVIPTKAEPVQSQCEGGEEEEIQSTREETPADQTAPETHEPSEENERAEMRESVEVLLENKMREMEAAANAERELWREQEAGLRAQLASLERDLRESKEKEGVAAAAAALEKCIQEGRERERRLAEEASEREARVEESLRRLEADKDNLEERLMNQLAELNGSIAGYQQEAADYRERLAELQREAERSARERAGLEAEAQSEGDRAARLEEDMRQARRERAEADAEAGRRRELEQQLRSAQRVREGSQSRARQLEELLREKQLEVRQLQRDCIKYQERISEVGREAKSLQVAHDELAGQLARCRLEASGASEDLTRCQAELAGCRSQLERAEKRASEGAAAEAAAAQAAQRREASLKAEAEQTLDSVRFRLGAELKEMELRLEEADRERDREEEATLEAREIAAGAERRAQEMQARLDESLARLAAFSRCMSSLQDDRDRVLDETRQWETRFNDALKSKEAEVREADTRAKGLAEQLQRESALKDGLQLLVDRLEKADKDWQLKLAEEVKKAAASQADLEAASGRLQQTASEAQAAQREARALQAEAEGLHQRAGALEEAVGRLQGEADRARAELREREAEERRLCLNVEQLETDLRASKALTETLQTELNGKERREVEMLGEKEHAVTQAAEEARKEADGRAKGAEEELETRRGELRDLEEKLRKAEEESSSRKARLDAFTKAMSSLQDDRDRVLNMYKQLEEKHLQVMMEKDALIQEAAGENNGLKEELRSLLVQRDDLYAERAQLSAQLHGYRHELTQVLSMKDSQHKQLLAAQRQRIASLERERQRWEGQAKSVGGEGEAPVAAEAETLRRAADLGRPAPRAADAPGAEVEKLREQLRAARERAAALEESLRQERRAQESGGKELAELRWEGGVMRTESETAQERVAELARDLLAVEQSLLEERGAAARLRAENQSFSRAMASLQDSRDQAVSRVQELSLRLEETGKAGGAGGSAGEVWGLKNALQALQNDRERLLEQLQAQSSEVKAQKSELARLGAGELIKVSQELIEEKAKSEDLLGDVEQLENVVEMGKREIETLRLERVDWVAQAEQLKQQTLATLSERDQQVRQLAAMLEEARAQRPKLQQEQYQREASEELGSAPGAPQERSSAGVSGAYVAEVKELQRRLGEEVQQRVAAEEQLTRTQDRLKRQAKWPSAQDGDPPDTALLIEPEGVVTRTRRGGPGLVRMLRVAFCSRQRTPLLFSLYLLTVHALLLLCLGGYL
>13616_0:0034b0_{"pub_og_id":"4227816at2759","og_name":"golgin_B1_","level_taxid":2759,"organism_taxid":"13616_0","organism_name":"Monodelphis_domestica","pub_gene_id":"GOLGB1","description":"GOLGB1"}
MLSRLSGIANTVLQELSGDGADGDIVEPPNSEPTQEPDMAFNNGTNEDILERLAHTEQLVVQLKDVIREKDIQLQQKEVTLEEERKAADMKMTKLKLQAKARLASLNKRMEEMKAQGGMVSSQESQSEKQQLPSMCDPPPKEDQIEGLEMLKQKLQEKEELISSLQTQLSQVQAEQAAQLSSMQEVVREKDARFESQVRLHEDELLQLVTQKEVETEMQQTLRTLQRKLEEQEEALLGRAQVVDLLQKELSVAEQKNQVLSEQLQQLEAEQNTLKTVLETERQESRSLIEKMELEVAEKKFSLHSLDEEMRCLLEKLEQAGQTQAELESQCSALKQKIKTAEEEKDSEILCLQKSEKELQSAYEMLKIQNEKLLQDINQQAIQSAQTIQQLEDELQQKSKEISQSLIEPVLQKSEIASQTSDSDENIQALQVELEENIASLQKRVAELEEEKCTLLLSTVELEELKTENERLHSQVILLDAQRGFEMAGGEVTVQQSTTDEITKSSTNKSTEENRQEDSLEIIVSQKHKLSVLLLEMKEAQEEIAFLKGQLQITKPSTNLISEASTQEEIKQAEGEGMIHEGTEQSFPSVQSEACNTVIIDVERTENSSLQSQSSMPPEIPVIHIAHAGVQVELIEETGKDSLSASQDLILSQQEELKRLEEHILELESSLQKAEESYEKSLGEKAEEIIKLAQLVEDFKKNEEKNKSALSALCDERDHLLVQVKELSIITELKEQVKQLEENLVEAEKQRISDYENKTTHESLLTEQIQSLSTESKSKDLKIETLQKELDEVQSQLSDQGTLVRNLKSDLQKKESEMLDLEEHIRNSLNKIEELSQTLSQKELETARIDQLLLEKTRVVETLQQAIEEKDQQVTEISLRMSEKMVQLNEEKFSLGVEVKTLREKLSSLSIPEEGKKEKEAKEKEEECSILKHDEDDKVVSAPLVKNEEFQSELNLLKKESDQMKRKLQAALINRKELMKKVTQLEKELAQVKNESKEETPLCEWDSMEATHQDKNGKTNTVEPATSESQETEISLNQKISEKELELQNVKRDLEEKVAAEEQLQALIKEMKQSLQDKLSLIDLLKAEITENQTVIQKLTTSNKDSGDGDSATPVKETLVISTASAESGEPWKLELEDRILNLEQEKEQLQKKLQEVLASRKVTLKKAQEKDRHHREQLKQQKDDYNLLQEQFDEQSKENESIRDQLRELETRVRESTNIGLAADGNTQELDIPSQNLMGLTSKAKEQWPSQLSSESVWHTDWVEHSGGKNDLHEEDSSVGLLRAQLKELQIQKEELEFRVSSTINDLSLKSEDVINLQEQITKLLLEAEDLKVAAHEAEAQATRLKLELESSQMEIRRLEHFRELQPELDELKSLVDKKNEEVDLLHVQVTEKDEILVKVQTEIVEQEELIKALHAQLEMQAKEHEEKIKQLQMELSEIQRKPEEVEEEAKSKQQIQRKLQAALISRKETLKESKCLKEELSLAKNNIESLTKALADAESQVSVHGKERDVLLDRLTVLQEEKERLIAEVDRSLLESQNLSSSCESLKLALEGLTEDKEKLVKEIESLKCTQVAENTEWQEKHKELQKEYEILLQSYENVSNEAERIQHVVETVRQEKQELYGKLKNTETKKKDTEKQLQEAEQEMEEMKEKMRKFAKSKQQKILELEEENDRLRAEVHPTGDESKEPSEMLHSSPKLEEELEQSKLQYESLSKEFEALMTEKKSLSEEIQNLKQQLEETESKQKDSVEIFEKCKFQMDSVKVTQQAVSVSVTVPDEAEEQVSLKTSPSSEYSAPISLENNAMADVSANEGMSSHDEINAYIQQIDQLTERIKELEEEKKIREATGHSFEDKKDAILNQLEAKDDELKTLHEEVAKTKLLNEKIKEELAKVTKLKETVEVEKDDLEERLMNQLAELNGSIGNYQQDVTDAQMKNELLESEIQNLQKCMCELEEEKRQAVNEKNRIESEIRKEYLEKLQSAQKGGHGSKTHTKELQELLKEKQQEVKQLQKDCIRYQEKISGLERTVKALEFVQNESQKELEMVKENLAQADEDHKKAQAELDYCRVLLDDTQSEAARVLADSLKMKKELQSNKELVKNQMKQKDEDLERKLEQVEDKHMKEVKNMQEKLDALQREKVHLEEIFGEVQVTLNKKDQEVKQLQENLNSTLAQLAAFTKSMSSLQDDRDRVIDEAKKWERKFSDAIQTKEEEIRAKEENCSVLKDHLRQMSIHMEELQINISRLEHDKQTWESKAQTEIQFQQKVSENLQGENKGLMSQLEESKQMYSNSQNELAKLDAEVKSLRDLLTETNNSFAKCKETKEKLDGIIKQQETDIQNSKFNCEQLEADLQASRDLTSKLHEEISTKDQKIITLLSTKEEAVLLAISELQQQHGKEVKELENQLTQKEEEKTALEDEKKKAIDKTSQLLEAMRTLKKDSKQQKAQLDSFTKSMSSLQDDRDRILGDYRQLEERHLSVILEKDQLIQEAAAENNKLKEEIRCFRSQMDDINSENAKFSAELYQRISMKDYQQKKLLDARLQQNQELEYEKSKLEGKLKESEAAREDLKRSCDTLQEEKQTLTKEIESLKMSVSQLKCQVTSLQQGNSLGEFQAQLKGGEEEVQRLGITLSLSQKKVTELEEELVHVQKEAAKKVGEIEEKLKKELKHLHHDAGIMRNETETAEERVAELASDLVEMEQRLFKVTEENKDLKAQIQAFGKSMSSLQDSRDHANEELQELKKKHSANLDEQQCLIGALKKEVAQLREEQMLLSRERDDLVSKVASLESHTENDSSLSHLEKLNQQLKSKDEELFHLSSQLEGSSDQIQSFSKAMVSLQIERDHLLSELNKFRKSEEGKQRSSSQLFTNPSEVQSLKKAMSSLQNDRDRLLKELKNLQQQYLQVNQEISELRPLKTQLQEYQEQTNKYQSLQEQLKQENLSCQQELQHLRGEKNTWEVQEKRVREQYLMALSDKEQQLSHLQNLVQEMRSLPSQQPSALSEKFQRQQASPETTTSPESLRALDSEVELLKAQLNDSLKEVHQKELRIQQLNSKLSQIFEEKSSLSIQLRGSSQSLRESHQRYNDLLNHCTGLERQIQELQPPSKEMGTLTTDAAPGAPQEKNEPHREGDPVELRELQLRFSEAQQEQCNTRQEVSHLKKLLEEERDHRLAAEEALSEAQEEIRRLESNEWPLAQNSSISDSHEQMILIEPVNSSFRKTRSSVGWRRILRSLCYSRTRVPLLAAVYIFMLHVLVLLCFTGHL
>13735_0:001c18_{"pub_og_id":"4227816at2759","og_name":"golgin_B1_","level_taxid":2759,"organism_taxid":"13735_0","organism_name":"Pelodiscus_sinensis","pub_gene_id":"LOC102456121","description":"LOW_QUALITY_PROTEIN:_golgin_subfamily_B_member_1-like"}
MLSRLSGLANTVLQELSGDGTDAEIESSATVSEPGMESKEEMPEDILERLAHTEQLAVQLKDLVREKDAELQQKEAELKEERVAADAKLKKLKLQAKAKLAALNKRIEELTEQGSTLPAKTLPEEQLHHSKQFQSNQKTSEEQIEDVDALNQKLQKQEETVRNLMEQLDAVRNTLADTQDKQAAQLSSLEEVIREKDAVLQEKVYQHQAELHRIVAQSELEAEMQQNLSSLQRKLKEQEAALLGRTQMVELLQQELHSAEDQNKTLLEQCQRMETELSSLKSMLNTERQESQSLLEKMDLELAERKLSFHHLQEEVRYLSEQLEQAGRTHAELESEYRTQEQKHKLEVEEQKLHIAYLHMAERELRSSHDSLIAQNDQLLVQSTENSATIQHLQEELMQKSEEFVHCQTELKWLKSEPVMQVSQSEEQVQSVKLISERDEISPQENVVEQEDEKGTLILPTAALEGLKAENETLEAQHEAVMSTEDSNQTDSTGTDSKLQDLLTQEGLSCSGHCSPGPGGHSATLVNNEPQFPQPYEDTMARTQTSTDETPRNSNGLFAEESGAAGILEYLAVEKYKELSVLLQELREAQEEIAFLKGQLLDSGSQTPAMTWTEGSQKTSRIQSELNSCFLTMEEVQKTSVLQEDKNSLPPLEHINYSGREVDAVQELREGLCAAAPEFGLSQAQELTRLQIKITELQKSLQKSEELYNKDLGEKVVEINRLTQQVEECTKNAENSMQKVHILTEERDQVLSQMKELYTITELKDQVKQLEGNLMDSEKQRLFDYESRTILHSLLKEQFQSLKNESKSKEIKIEALQRDLDEAQLQLSEQDALAKSLRIQLQDMESEVLDLQQHLRKSTVKIEELTQNIASKKLDTARLERLLSERNGDIENLQQALRESEQQMTEISATMSEKMVQLNEEKFSLTGELKSLKEQMSLLLKTEEIRNQQTGQTGEAGDLYLKCEGSEQQSELVASVSKGREVLGSELELLKKENELVKRKLQAALINRKELMKKVNKLENELVQVRGNPEAETQETEVKETTASRQNAEGDLNPESQAREMCLMQLLSERESELQSTQKELLEKKAAEVELQALIEEMKKSLEDKTNLLDSKRTEILESQSAIQKLTADNKSLKESEPAASNKDEESSATAPGFEEHHKSALKERISALEQEKEQLQKKLQEALTSRKDTIKKAQEKDRHHREQLKQQKDEYNLLQEQFGKQSKEKESIQDQLRQLQAQTEYTENHSPPSIQFQKSSEPVLDVTQQLAGNIQHSGRSESLCLEVENMETNNFLQVTDVSMEEFKAEFKNLQTKKDELEFKVSHLESDLACKAEAIIQLQEHIAQLLSEVEGLKSTCHEAEAHAANLQAELEKSQVETSRQNNQKALKQEIEALKNLMGKKDEEIELLNLQLREKIQDLAHVERDCLEKEDLIKTLQSQLETQSKQLKAEFLEVQQRQNEEAEETQHKNQIQRKLQAALISRKEALKESKTLKEELASAKMTIENISLRLADMESHVCDQDREKEVLSEKLVAVTEEREKLIAEVDKALIENQNLDSSCESLKLAVEGITQEKEKLEEEIESLKCSQAAENSEWQEKYKELQKEYETLLQSYENVSNETERIHSVLETIRQEKQDIFSKLKSVEAKKTEVDKQLQETEQEMEGMKEKMRKFAKSKQQKILELEEENERLRAELHPTDGDLNRDEDTALLTSTSIKEALESSRRDCQSLSIQLEALMAEKDSLSQEVQDLKHQLQCTETKLQESLKAGAKHGVQKIIVEQENQAIPTAALPLDVDLGPCIKSPEPVRAGIVIETKEKLNEDISSHDEINTYLQQIAQLTEQITDLEQNRMAAEEQIGSICRSVETLGEEKKALESEMAAKVYELNTLQETVAKMELTNRHFEEKLVRMTELKEMLGAEKDDLEERLMNQLAELNGSIGNYQQDMADLQTKNEQLKSELQSLQKTISKLEEEKGQLVKEKTEAEPETQKEYSEKLKCARKEDGCRILAKELQELLKQKQQEVKQLQKDCIKSQEKISSLERTVKAMEFVQSESQKELTAARENLVKACEDTKKAQAELASCRILLDDTQSETARVLAESLKVKEELQTNKEHVKIQMKRRDEDFERKFEQEKGRHSKEINNMEEKMASLQRERDYMESTVRNIQDSLHKRDQEAKQLQGSLNKTLAQLAAFTRTMTSLQDDRDRVIDESKKWEKKFTEAIQKKEEEIYAREETCTVLKDQMRQMSMHIEELQIHVSRLEHNKQDWESESQRVTEQHQKMSDMLQEENKGLLSQLEEYQRLYTDSQNELQKLDAEIKCLKDQLGDLHNSFTKCEVAREEMESMVKQQEAIIQNYKLNCEQLDADLQASKGLTNKLHAEIAAQDQKIISLLSAKEEAVMTVVSELQQQHNEEVKKLEDKLGEKEEEKVALKDEREKALDKLNHLMERMKITKEESIQQKAQLVSFTKCMSSLQDDRDKDQLIQEAAAENNKLKEEIRSFHSQMDDLNSENAKLDAELVRYREDLNKVISIKDSQQKQLLKTQLQRIQVLEKEKGLIEGQLRESEHAMEGLRQSVEALKEDKQSMVQEIENLTSSLSQIQSEMTALHEGSPIVELETQLKGREKEVQELSSKIALTQEKVAELEEKLVHVQRSAAKKVEEAEDKLKNELKHLHHDAGLMRNETETAEERVAELARDLMEMEQKLLTVTEENKDLRAQLQSFGKSMSSLQDSWDQANEELQVLGKKYSMDLKEQQCLVQNLQKEMAHLQEELHSTAIERDSLMSELTALKNADDNKSLLCQLEELNRRLGVKEEELLHLSLDLEESSSQIKSFSRAMASLQDERDRLLSELDKAHKVEEVKQQTAVNSSTSPAEVQSLKKTLVSLQDDRDRLLTELKNLQQQYLQICMETAEISHLKAQLQEYQQVADQQQCLQEQLRQESISSQRELYQLRQEKTTWEMQNKRAKEQYLMALADKDQELSYLQRIVQDCARSPLPKSQIIEEQYQRQTSLEIPNSSETLGGNLSSLEAEMDHLRVQLDNSLKELHQKELRIQQLNSKLSQTFEEKNALSIQLRGSSQNRQLQELQSPNKDMRLLVTDAAPGAPQEKNEPQRESYTPELQELQLRLSEAKHLHSSTKQDLRHLEEQLQEERDQRLAAEEAFLAAQDRIRRLESSEWASALSSSIDVFPTHEHSLLVDPMDSTFSKTRSNSGLRRLLRWLFCSRTRLPLLVTVYLLVLHILLFLCFTGHL
>137520_0:001331_{"pub_og_id":"4227816at2759","og_name":"golgin_B1_","level_taxid":2759,"organism_taxid":"137520_0","organism_name":"Hypomesus_transpacificus","pub_gene_id":"124469524","description":"golgin_subfamily_B_member_1"}
MFSRLAQGVSTVLHELSGEEAPDGDPQDGLASELPDAGVARPPEEPGMSEDTLERLAQMEQLVVKLKEQVKDKDTQLANTETLLKNERDTAEARFTKLKLQAKAKMASLSKQISELKGQEGAMSPNSSFSAAPGVEEELQELRRRLGEEEASSRTLQERLQTSEQLLREKDQAHAEQLRVMQMVVSEKDVRFQDQVQKHEEELLMVTAQTLNDPELQQTLRAAQRRCEELEEAMRSRSQVLDMLQQELNSADQQKQILTSQFRQMEQELAEATRLREEEQLKWAQQTSKTDADLVALRAVQEAAQREEQEVIRLKKLASLRESEFEALQANLEASQQDREELARLKEMASLREIELEALRASQESSESEREELARMKKQISLRAVELEALQANQEVLEREREELKELISQRDAELEAMQAGQEVSEREREELARLKELVSLREAALEDLQANQEALERDREQVAWLEGELAALREEQGDGQRAEEALAQLWKGVRSLAGGNVEGPGEESHVPTNPAQFLGTLQSLDAQLNRLKEELRESEARCSHVTNTMETLHEQLDRSTAEGVDAVARIQQLELQIGLMPGETSAQHVIDPSVLESSDDAKAQISALEQQLLEREEELTTLRDRLAVAEEQHSRDGPETEGEPIPDPSPSHLKATSDSPTNLAEQLEDSTEEETTLVAEDSSILSIAADNESSPELIGPQSDSNGESKGASSDEMVTSSDSEVAHSSWTLLEAVNQDGGQEWPSLLQDFGQVQLQSWEQTSSEQETSTVQVESSSVVIRETVQVHLNQQGAASISGADSTSGQMFAQALADELQKRYSELLTEITRLREATTESQEKIQGLNEEIRLLAAAKEEAEYRAQNYEEKLDMAKSEMNLMAQHSDSEVEKQRFDIRLLQEQLAALEADAHSKEQRIQVLQVDVDEAQRALSEQEGQARMLGAQLEDKELAASELDRTLREQEANLLEFTQAKDMAMAALSEKEAEIRELQGLLTQKDQEMMELSDGMSTKLLQAGEEKYQMNGEMKKLRDQILELENAREHPRTVMGEHDTEESSELAGLQKDKEELTTQLSTLKKKFQVAMIQRKELMKKVEGLEKNADKKVEQEGTPTEETPANISYSEKDIEQEILKMEAMLEETRQALKTKETVVETLEQRNSEKDQALAVALALNLKLSEEMEQNQLANTAATILELQSHVSSLEAESESLQKKLLDAQEARKDTIRKAKEKDRHHREQLKQQKDDCNKLLERFEQQQVERESLLLRLKELEELSEQKERSAMKEAQPDQETKAEKIEKPSSGDWVQQDWVDFAAPENEAQQQESGQAIPDTEKDTQLLSAEMEALKKQVQATEMACSEFEEQLQESQAGLALKESELLKLGEELEALRQNEKQIDSLTEEIEALRDRCIQAETHVATLKAELEAAAEEAASYSGSSMNKLQAEVEEFKHFLDKKNTEIMELSQQLGEQSSLLHSMQDTVSEKDQLIVSLKEGLRAEQEKTQKLEAELPQRQEEGQGSEAKIQQLQRKLQAALISRKEALKENKSKKEELASSESLIAELQQKMEAREAELGKLRTEREKLIEEVDRTLVENQSLGASCESLKLAMEGMITEKDTCKREADLAKEEASNVRREWEEKVQGMKDEYETLLKSYENVSDEAERVRRVLEAARQERQELAARIRTHEAARQEAERQAETAQKEVDSVKDKMRKFAKTKQQKIMDLEEENERLRELDERKGIRREDRGLSVELANLKGQVESLNADLEATKAERDSLVQQATELREQLAQELEKVNSLTLDMTPGPDAVVEEAIVAQQHSGVMAEDTQEPVVESQEPEEVEQQTEDTETDLVAAETHVDDEKVKMEAYESAQALFEDKTREMEAALQAEKEQRQDCEAELVAKLATLEQHLQQSKEQEQSLREESSRTEARLKELHRNLEAEKDDLEERLMNQLAQLNGSIAGYQQEAGDSRERLAELQREVERLERERAELEALAENERDRAARLEEDKRQAQRERAEAEAGAGKQRELEQRLKSAQRVKEGSQSRARQLEELLREKQLEVRQMQKDCIQYQERISEIGKDAKALQHGRDELSGELERARLETSKTLEELNKTEGELLSCRAQLVETQRQASQAVAEKAACEQTALQREADMKAEAEQTLDSVRFRLGAELKQVELRLEDSYREREREEEATHEARDVAEGAERQAHKMQARLDESLARLAAFSRCMSSLQDDRDRVLDEAKQWESRFNSTLQGKEAEVREAETRAKDLAEQLQKETAQKEELQLAVDRLHKADEQWQLKWEEEEKRFRQNQAALERERGELQQALTQTESSLAEARAQLDSLESEAEGLRRRAQALEEAVGRLQKEANQARAELREKEAEERRLGLSVEQLETDLRSSKVLTETLQTDLSGKERREVELLGEKEQAVAQAAEEARKESDGRAKEAEKELEERREEVRVLEDRLRKAEEESSHSKTRLDSFTKAMGSLQDDRDRVLSMYKQLEEKHLQVMMEKDGLIQEAAGENNSLKEELRALLVQRDDLYAEKAKLSAQLHGYRDDLNQVLSMKDSQHKQLLAGQLERIAALERDREELEAKLTTLDRGVQLEGEAPASRLEVETLSKGGDGGGQMRDAPGAEVEKLREQLQAARAQVETLEDSLQQERDTQATDTKELNELRWEGGVMRTESETAQERVAELARDMLMLEQMLLGERELSSQLKAQNQSFGQAMASLQDSRDQAVNQAQELASRLEEMSKAAGQQSPTSPGGSTGEVWGLKNALSALQNDRERLLEQLQKQHSELARLGGGDLAKLADDLDEERWRAREMMARIQQQDDLLEREKQELEILQLERIDWQAQGELLKQQTLATLSERDKQVRQLTAMLEEARTPRPNLTEEHYQRQGTGEVDSAPGAPQERGGSTENQDLKTEFKELQRRLDEEQEQRLVVEEQLMAAQERVQRYTQGEWQSGHEGQFSETAVLIEPQGGSVSRSRSGGPGWMRMVRGFLCSRQRTPLLVSFYLLTVHALLLLCLGGYL
>1415580_0:003cac_{"pub_og_id":"4227816at2759","og_name":"golgin_B1_","level_taxid":2759,"organism_taxid":"1415580_0","organism_name":"Microcaecilia_unicolor","pub_gene_id":"GOLGB1","description":"GOLGB1"}
MLSRLSGIANTVLHELSGDGDAGEAESANTEPVPETGVENMVSEDVLARLAHTEQLVVQMKELIRDKDAQLQQKEAALKEEKDLGDAKLAKLKLQAKAKMASLNKQIDELKKAAPGMPAEPQQSPGQLSGEHSFHEEQQEELKALKLNLQEKEGLCRELQETVTSLKEQLESTNMSLKQAEAQHAEQLSSLQQVIQEKDSRFQEQVHRHEEELLQVAAQSNAGAEMQQALKALQRKEEEQEEALLARARVVEMLQQELENADHQKQILSQQLRKMEDEARSLKVELDTERQASKTMVEKSEVDMKEKEQLFHQLQGEMQSLKEQLEEAKRVCANVESERNIQEQKYGEEVQNLKEQLEEAETVHVELKSERELQDRKHSEEVQSLKKQLEEAETVHAELKSERELQDQHREEVQSLKKQLEETETVHVELKSERELQDQKHREEVQSLKEQLEEARRVQAETESEKNVQDQMHRGDMQNLKEKLKKVITTEQELQENSQKIVDHGEVNLEEKESSSQMVLEQEVILLQGKVMELEEEKKNLIVHVADLEEVKAENVMLNSRLSLLESQYKGVGAAEELLQVGTAELVQHCETSRPGFEGDLLLNVTTYRTKELSILMMDLQDAQEEISKLKGQLQDRGGRWVETEVESSPEGQMEEVANQQKVETETDSVVYPATSKVETMEEKQASLLQYERGTSLMDVEMPESTMSEEKNGVFHLEQVLCSSEELQARQGLGEENTFIAPDVNTSQDQESHRLQRHIPDPQIVEGFFRQDMEKEMDKYQLNMSVLECQTINEDSKKASHGMTIGECLISQVRDTSAVSELKEQVRKLKDDVSDVEKQRMSDYENMSMQQSMLGEQIISLENESKSKDLKIKALQKDLDQIQLQFSEQETLLKHLKNQLQEKEKEVFGLEEHLRKGSLKMEELAQKIASKETETAMVEQQLSEKSKTMEVLKQSVLEKDQQAAEISHSMSEKIVQLNEEKHTLREEIKRLKEHAISLQKNEERNGHKTENFSENERSFLQKELPQLKEIKDVLEKEEEPQEQLQQGHEMMEINEKEALLGQLEAIRHNQVQQDKRIMMLQKEKEELQVQLEAMRHVQCRQEGDVSDKLVVEKEELHSLLEHQKKENEQLKRKLQAALINRKELMKKVDRLKTEVVLLQRGSEENASTREGDGHEPAKVHTEEHKTCTIQETEISLNYLLSDKELELQKSKDLAKQAASEEQLQALIKEMTLDLQDKTDLIKSLEAEARENKTVIQKLTTCNQSTEDAGLTVTNDPVASDGQKEHQQMDMQRRISSLEQENEQLQKKVQEALLSRKDTIKKAQEKDRHHREQLKQQKEDYNLLQEKFDDQTRNQVSIQEHLRELQRELEQYRESQGTLSGINETVVCLQSSNEQASSLTSQPQVTSQDSGWGQEWVEVSSSEIEDTFRDDNFLKFKDVSQELPREQLEKLQAEKQELELKASSVQNDLALKSDEVLHLKKHITEMVSEVENLKMRCDKAETSVSSLTFDLERSQAEVLSLSDLKDLKPQVEELRNLVSIKSEAAELLSTQLREKNDSLDNMQKVVLEKEDLINALQTQLESQVKEYEEKSKMFQIKVVELQQKQEEEAEEVKSNHQMQRKLQAALISRKEALKETKSLKEDLVAARATIDDLTNKLMNVEHSMSDLATQNNTLLKTITNLKEEREKLIAEVDKALIENRNLDASCESLKLALEGITQDKENIEKERECLRNSQDTERSEYQDKYKDLQKEYDMLLQSYENVSNETDRMQRAIETVRQEKQELFSKMKNVEAEKRVVEKQLQETEQEIEGMKEKMRKFAKSKQQKILELEEENERLRTELQDNGAEDSSASEKSKSNEELERMKSEYDSILHQLTVTKTENDSLSQELKDLKHQLQTAESKLKESVEAAEKKQIDLAQEVMIEAKQAIGTEADPEKLTEEQTCKDVSPESSDPSTVQKELKPTEFISHDEINIYIQQVNQLKEQVSELEKKKKAMEEEISIIKADFQNVGEEKNALQSQLTVKCSELKALQEAVNGMELDNKHYKDELVKMTRLKETLEAEKDDLEERLMNQLAELNGSIGNYQQDATDFQTKNDSLESELQSLQRKICSLEEEKRQLEREKAEAESKIQKEYSEKLKSAHKEEKGRKTHTKELQELLKEKQQEVKQLQKDCIRYQEKISGLERTVKALEFVQNESQKEQEAAKEIQAKAIEDRKKAQVELASFRVILDDTQSEAARVLADSLKLKEELQAHKESVSSQMKKKDQELEKKIEQEKIKHVKELKNVQEKLEVVQREKDHMEATIGDLQDSLHSKNQEAKQLQGSLNEKLAKLAAFTRSMSSLQDDRDRVIDETKKWETKFTDAIQKKEEEIRAKEEMCIVLKDQVKQMSIHVEELRIKVSRLEHEKQDWELKLQTNVQSHQRALETLQEEIQGLQSQLNESCTLHSNCQKDVMKLAEEDKKLRVLLEEMTLSYSKSEKMREDKETTVKKQEAQLQEYKFSCEQLQADLLTSKELINKLHEEIGAKDQKIISLLAAKEEAVAANILELQQQNAEDVKELEDRLREKEEERGRLEAEREKLQGRLTSLTAKMKTMKEESKQLKASLDSFTKSMSSLQDDRDQVLGEYKQLEERHLNVILDKDQLIQEAASENNTLKEEIRSLLSKMDDINSENAKLAAELVRYREDLNHVITLKDSQQKQLLKVQLEQIHVLEDAKANMDGQLKDSQTVVEDLKQTINVLQQDKQKMTEEAETQKLCISQLNSDVMALKESNTVLELESQLKEKVQDIQRLNNNLSGLQKRIEELEEEIIHVKEEAANKVQVVEGKHEKELQSLKHDTGIMRSETETAEERVAELARDLMEMEQRLLTVTEENKDLKGQIQSFGKSMSSLQDSRDQTQEELTKLGKKYLTDLEVQHSTIQNLEKELAQLKEEHTSVVKERDSLSTDLTSLTSNLTEDSMSAQIDQLSRQLRSKDEEKTHLASELEAASTQLQSFSKAMASLQDERDRLLSELDKIKKLEDKKQQSTLSSPAEIQSLKNALSSLQNDRDRLLKELKNLQEQYLRIGEETSDIARLNAQLQASQQQVEKERHLQEQLRLDNTFQQQELQQLREEKAFWESQGERLKEQYLTALADKDQHISDLQRLLHEMKSNFSKPKVINEQYQRQASSETASCTDAHQGDYAETGHLRSQLSDSLNQLHQKELRIQQLNSKLSHIYEEKNSLIIQLRGSSQNLRESNQRYSEVLAHCAALERQLQEQPQNKDMVTIMTDSAPGAPQEKNESQAETCPMDLKELQLRLSEAKQYQGIMEQELRRVEGQLAEERNLRLSTEDALFAAEEQMRRSNVWADNQDPEISSSHEHSLLIEPMEGTFSKPRSSSGLRRFLQYMFYSRTRTPLLLAVYFLVVHILLFLCFTGHL
>143291_0:0034da_{"pub_og_id":"4227816at2759","og_name":"golgin_B1_","level_taxid":2759,"organism_taxid":"143291_0","organism_name":"Pteropus_giganteus","pub_gene_id":"120586687","description":"golgin_subfamily_B_member_1_isoform_X1"}
MLSRLSGLANVVLHELSGDDTDQNMRASLDPELPQESDIEFNDKTQEDVLERLAYAEQLVVELKEIIRQKDNELQQKDEVLQEERKAADNKIKKLKLHAKAKLTSLNKHIEEMKAQGGTALPIEPQPEEQLSKHDKSSAEEELEIERIKLKLQEKEELISSLQTQLTQAQAEHATQFDKSSTEVEEFSMMKQQLQEKEELISTLQTQLSQTQAEQAAQLSSMQQVVREKDARFETQVRLHEDELLQLVTQADVETEMQQKLRVLQRKLEEHEEALLGRAQVVDLLQQELTAAEQRNQILSQQLEQVEAERTTLRNTVETERQASKILMEKMELEVAERKLSFHNLQEELHHLLEQLEQAGQTQAELQSRYTALEQKHKAEMEEKTSHILSLQKTEQELHSACDALKDENSKLLQDKSEQAVHSAQTIQQLEDQLQQKSKEISQILNNSTLQKDETSSQTSFPDVYEGAQVVTEENITFLQKRVVELENEKEALLLSSRELEELKAENEKLSSKITLLEAQHKTGEADREISEISMVDVTRLNKSSSSAEESRQDVLENTFFQKHKELSVLLLEMKEAQEEIAFLKLQLQGKRADGDPNVLDQKEMKQIESEGIPPVRVKMLLEDTEQHLPPVTNEESSLPAIEKEEQMSVEHQNRTSEETPLNDTGMELKSTKRGDVDKLPSAVPGTCQCHQDELERLKNQILELEISFQKAEEMYEKNLDEKAKEISNLTQVIEEFKKNAEDTNSVYTALSEERDQLLSQVKELSVVTELRAQVQQLEVNLAEAERQRRLDYESQTTHHNLLTEQIHSLSIEAKSKDVKIEVLQNELDGVQLQFSEQSTLIKSLESQLQKKESEVLEEAERVRDISNKMEELSQVLSQKELEIAKMDQLLLEKKRDVETLQQTIEEKDQQVTEISFSMTEKMVQLNEEKFSLGVEIKTLKEQLNLLSRAEEAKKEQVEEDKEVVSGLKHTYNELSPAELITKEELQRELDLVKKESEQRKRKLQAALINRKELLQRVSRLEEELATMKDESGKEIPFTECERREMEEDKESKEESEKCVISKCREIEISLKQTISEKEVELEHLRKDLEEKAAAKEELQAVIKQMNQNLQEKANEIDLLQAEITEHQAIIQKLTTSNKDAGDGDSAAVKEVVSSPPCTGGIEHWKPELEKKILDLEKEKEQLQKKLQEVLTSRKVILKKAQEKERHLREELKQQKDNYNHLQEQFDKQSKENENIGYQLRQLQIQIRESVERKLPDTDQQNPDSPAQGLEEPLFKAIEQQPAPPIPESNLFPDWPHPEDVNALQDNTSIAQIKAQLKDIEAEKEELELRVSSTTSELTKKSEEVFQLQEQINKQDFEIQSLKIASHEAEARAESLRQKLESSQLEIAGLECLRELQPELDELQKLISKKEEEVRSLSGQLGKKEEALTKVQTEMIEQEDLIKALHTQLEMQAKEHDEKIKHLQVELCEMKQKPEEIGEESKAKQQIQRKLQAALISRKEALKENKGLQEELSLARDTIEHLTKSLANVENQVSAQNKEKDIFLEKLALLQEERDKLITEVDRSLMENQSLSGSCESLKFALEGLTEDKENLVKEIESLKCSKIAESTEWQDKHKELQKEYEILLQSYENVSNEAERIQHVVETVRQEKQELYGKLRSTEANKKEMEKQLQEAQQEMEDMKEKMRKFAKSKQQKILELEEENDRLRAEIHPAEGSSKDCMEALLSTNSSMKEELEKVKTEYKTLSKEFEALMTEKDSLSVEVQDLKHQIEGNKSKQASLEAIEKHDNQMHIAEEATQPVPEEANEQDSLSMSTKPEYSESILPETSAKPDIGENVSSHDEINNYLQHIDQLKERIADLEEEKQKEKEFSQNLDNEKNALLSQISAKDGELKMLREEVTKINLLNQQIQEELVRVTKLKETAEEEKDDLEERLMNQLAELNGSIGNYYQDVTDAQIKNELLESEMQNLKKCVSELEEEKQQLVKEKTQVESEIRKEYLEKIQGAQKGPSNKNHAKELQELLKEKQQEVKQLQKDCIRYQEKISALERTVKALEFVQTESQKDLEITKENLAQASEHRKKAETELASFKVLLDDTQSEAARVLADNLKLKKELQSSKELVKSQMKQKDEDLERRLEQVEEKHLKEKKNMQEKLDALRREKVYLEETFGEIQITLDKKDKEVKQLQENLDSTVAQLAAFTKSMSSLQDDRDRVIDEAKKWERKFSDAIQTKEEEIRLREENCSVLKDQLRQMSIHMEELKISISRLEHDKQIWESKAQTEVQLQQKVCDTLQGENKELLSQLEETQHLYHNSQNELAKLESELRSLRDRSTDLNNSLEKCKENKENLEGIIKQQEADIQNCKFSYEQLETDLQASRQLTNKLHEEINIKEQKIISLLSAKEQAIQVAVAELHQQHDKEIKELENLLSQEEEENIVLEEENKKAVDKTNRLIETLKSIKKENMQQKAQLNSFVKSMSSLQDDRDRIVGDYQQLEERHLSVILEKDQLIQEAAAENNKLKEEIRCLRSHMDDLNSENAKLDAELIQYREDLNQVISRKDYQQKQLLEAQLQQNKELKSEYTKLEEKLKESEEAKENLQRSSTALQEEKQGLSKEIESLKVSVSQLKRQLAALQEEGTLGLFQAQLKVKEEEVQRLGTTLSSSQKKITELEDELVHVQMEAAKKVDEIEDKMKKELKHLHHDAGIMRNETETAEERVAELARDLVEMEQKLLMVTKENKDLTAQIQSFGRSMGSLQNSRDHANEELDELKRKYDVSLKELAQLKEERGLLSREREVLVSKAAFPVNSTEDNSLPHLEKLNQQLLSKNEQLLHLSSQLEDSYNQVQSFSKAMASLQNERDHLLNELEKFRKSEEGKQRSVAQPATSPPEVQSLKKAMSSLQNDRDRLLKELKNLQQQYLQINQEITELRPLKAQLQEYQDKTKTFQIMQEELRQENLSWQHELHQLRMEKSSWEVHERRMKEQYFMAISDKDQQISHLQNLMRELRSSSQTEALKVQYQRQASPEISSSLDGSQNLVYETELLRTQLNDSLKEIHQKELRIQQLNSKFSQLLEEKNTLSVQLCDTSQSLRENQQHYSDLFNHCAVLEKQVQELQAGPLNIDVAPGAPQEKNGAHRDSDPEERRQPQLSSSEVQQQLCNSKQEVNELRKLLEEERDQRVAAETALSVAEEQIRRLEHSEWDSARTPIIGSCGTQEQALLIDLTGNSCRRSRSGAGWKRVLRSLCHSRTRVPLLAAIYFLMVHVLLILCFTGHL
>143292_0:003aed_{"pub_og_id":"4227816at2759","og_name":"golgin_B1_","level_taxid":2759,"organism_taxid":"143292_0","organism_name":"Manis_pentadactyla","pub_gene_id":"118911384","description":"golgin_subfamily_B_member_1_isoform_X1"}
MLSRLSGLANVVLHELSGDDTDQTMRASLDSELPQESDMEFNDRTQEDVAERLAYAEQLVVELKEIIRQKDIQLQQKDEVLQEERKAADNKIKKLKLHAKAKLTSLNKHIEEMKAQGGTVLPTEIQSEEQLSKHDKNSTEEDVEVDKMKHKLQEKEELISSLQAQLTQAQEEQATQFDKSSTEMEEFLMMKQQLQEKEDLIGTLQAQLSQTQAEQAAQLSSMQQVVREKDARFETQVRLHEDELLQLVTQADVETEMQQKLRVLQRKLEEHEEALVGRAQVVDLLQQELTAAEQRNQILSQQLQQMEAERNTLRNTVETERQESKMLMEKMKLEVAERKLSFHNLQEEMHHLLEQLEQAGQAQAELQSQYSALEQKHKVEMEEKTSHIVSLQKTEQELHSACDALKDENSKLVQDKSEEAVHSAQAIQHLEDQLQQKSKEISQFLNKPTLQKHETASQTSCPGVYTEDTQAVTEENIAFLQKRVVELENEKGALLLSSIQLEELKAENEKLSSQITVLEAQNRNGEADTQVSEVSMVDITGLNKSSSSFAEESGQDVLESTFSQKHKELSVLLLEMKEAQEEIAFLKLQLQGKRAEGDPKPLDQNQLEQIENEGLSTVGMETLLEDTRQQLPEIPDEESSLPTIEKEEQMSTKHQNRESEEISLRSDTGMELKSEQDDVDKPPSAVPGICQCHQDELERLKRQILELEVSFHKAEEVYEKNLDEKAKEISNLTQAIEEFKKNAENTTSAFTALSEERDQLLSQVKELSVVTELRAQVQQLEVNLAETERQRSLDYETQTTHHNLLTEQIHSLSIEAKSKDVKIEVLQKELDDVQLQFSEQNTLMKSLQSQLQKKESEGLEWAERVRDLSNKMEELSQALSQKELEIAKKDQLLLEKKRDVETLQQTIEEKDQQVTEISFSMTEKMVQLNEEKFSLGIEIKTLKEQLNLLSRAEEAKKEQVEEAKEIVSGLKQHFDDLSPAGPVSKELQRELDLVKKESEQRKRKLQAALINRKELLQKVRRLEEELAKVKDESRQETLLSESENKEMEEDKESKEDPEKCMTPKCQEIEMSLRQTISEKEVELDHVRKDLEEKVAAEEQLQAVVKQMKQNLQEKINQIDLLQAEIMENQALIQKLSTSNKDAGDGDSVAPVKEAVAISLPGAGGGEHWKPELEEKILDLEKEKVQLQKKLQEVLTSRKMILQKTQEKERSLREELKRQKDDCNRLQEQFDEQSKENENIGEQLRQLQVQIRESQDRKLPGIDQKEPGFPTQGLEEPLFKATEQKPAQPVPESVLCPDWPSHPGDASALQGDTSVVQMKTQLKEIEAEKEELELKVSSTTSELTKKSEEVLQLQEQINKQGLEIQSLKIASHEAEAHAESLRQKLESSQLEIAELGHLRELQPELDKLQRLLSQKEEKARHLSGQLSEKEEAFTKVQTEIIEQEDLIKALHTQLEMQAKEHDEKIKQLQVELCEMKQKPEEIGEESKAKQQIQRKLQAALISRKEALKENKGLQEELSLARDTIDHLTKSLANGERQLSAQNKEKELFLGKLALLQEERDKLITEMDKSLMENQSLNGSCESLKLALEGLTEDKENLKKEIDSLKCSKIAESTEWQEKHKELQKEYEILLQSYENVSNEAERIQHVLETVRQEKQELYGKLRSTEANKKEAEKQLQEAEREMEEMKEKMRKFAKSKQQKILELEEENDRLRAEVHPAGGTSKDGMEALLSSNSTMKEELERVKAEYGILSKEFEALITEKDSLSKDVQDLKHQIEGNVSKQVSLETSEKHDSQMGMTEETTQAVPGEAKEQDSLSMGTRPEYSESILSENSAKPDISENVSSCAEINLNYLQQIDQLKEKIDELEEEKQKEKEFGQTLENERNALLSQISVKDGELKMLQEEVTKINLLNQQIQEELARVTKLKETAEEEKDDLEERLMNQLAELNGSIGNYYQDVTDAQIKNELLESEMQNLKKCVSELEEEKQQLVKEKTKVESEIRKEYLEKIQGAQKGPVNKSHAKELQELLKEKQQEVKQLQKDCIRYQEKISALERTVKALEFVQTESQKDLEISKENLARANEHRKKAETELASFKVLLDDTQSEAARVLTDNLKLKKELQSSKESVKSQMKQKDEDLERRLEQVEEKHLKERKNMQEKLDALSREKVHLEETFGEIQVTLNKKDKEVKQLQENLDTTVAQLAAFTKSMSSLQDDRDRVIDEAKKWERKFSDAIQTKEEEVRLKEENCSVLKDQLRQMSIHMEELKINISRLEHDKQIWESKAQTEVQLQQKVYDTLQGENKELLSQLEETQHLYQNSQSELAKLESELQILRHQSTDLNNSLDRCKENKENLEGIIKQQEAEIQNCKFSYEQLETDLQASRQLTSKLHKEINLKEQKIISLLSAKEQAIQVAVTELHQQHDKEIKELENLLSQEEEENIVLEEENKKAVDKTNQLVETLKAIKKENMQQKAQLNSFVKSMSSLQDDRDRVLGDYQQLEERHLSVILEKDQLIQDAAAENNKLKEEMRCLRSHMDDLNSENAKLDAELIQYREDLNQVISRKDCQQKELLEAQFQQNRELKSECAKLEEKLKEFEEAKEDLQRSSIVLEEEKQGLSKEIESLKGSISQLKQQLTALQEEGTLGIFQAQLKVKEEEVQKLSMNLSSSQKRTAELEEEVVCVQKEAAKKVGEIEDKLKKELKHLHHDAGIMRNETETAEERVAELARDLVEMEQKLLMVTKENKDLMAQIQSFGRSMSSLQSSRDHANEELDELKKKYDASLKELAQLREEQGLVSRERETLVSKAAFPGNSSEDHSLPHLEKINQQLLSKDEQLLHLSSQLEDSYNQVHSFSKAMASLQNEREHLLNELDKYRKTEEGKQRSAAPPATSLAEVQSLKKAMSSLQNDRDRLLKELKNLQQQYLQVNQEITELRPLRAQLQEYQDKTKTFQIMQEELRQENVSWQHELHQLRIEKSSWEIHERRMKEQYLIAISDKDQQLRHLQNLMRELRSSSQTDTLKVQYQKQASPESAASLDGSQNLVYETKLRTQLNDSLKEIHQKELRIQQLNSKFSQLLEEKNTLSVQLSDTSQSLRENQQHYSDLFNHCAVLEKQVQELQAGPANIDVAPGAPQEKSGMLRKSDPGELREPQLSFSEAQQQLCNTKQEVNELRKRLEEERDQRVAAETALSVAEEQIRRLEHSEWDSSRSPLIGSCGTQEQALLIDLTSSSCRRTRSIAGWKRVTRSLCHSRTRVPLLALVYFLIVHVLLFLCFTGHL
>143302_0:000565_{"pub_og_id":"4227816at2759","og_name":"golgin_B1_","level_taxid":2759,"organism_taxid":"143302_0","organism_name":"Condylura_cristata","pub_gene_id":"GOLGB1","description":"golgin_subfamily_B_member_1_isoform_X2"}
MESTDETQTDVTQRLYYAEQLVLELKNVIKEKDVQLEEKDKLLEEVKRSAENKIKKIKLHAKAKVTSLNKRIEEMKTQEETVLPTAPHLEDQIYKKEKSYSGDKDEEEKIKCKLKEKEVTSTSSEAQPCSGQEPPTGSSDYSSNQMEQLELMKQKVEEKDQLIRDLQAQLCSAEAQHTAQLNSMQLVVQEKDARFETQVRLHEDELRQLVTQKAFKNAMHQQKLKVLQRKLEEQEEALSARAQVVDLLQQELRVAEQRNQSMSQYIQQMEVECTTLKNVVETERKDAKLLYEKMELAEAERKSSSHRLQEEIYYLQEELEKARQAQAAIQSRYNALEQKHTEDMEENVSHISNLQYTEQELRSLCEVLKDENSKLRQEKSEMGVHSAQAIQHLEDEHHQTTNQCSDYLNKPVLPKQETASQTSPDVYKESTEVFTNTSGHNKINIPSEESGENVLENALCQKHEELSVLLLEMKETQEEIVYLKSQLQVSKADGDPEINHQKAVKEREDEGIHPVKTEILLENTAQHLPLILKEETSVTAFENEVQMNITHKHGIAEEAASDDPAADEADTVPPEVPVICQCHKDELENLKCQVLELETNHSQAAEIYKKSLDEKVKEIFHLTQLIEEYQKKAENANNEFTVLNKERDQLLSQVKESGITELRTRVQQLEVDLAEADNQKRLDYENHTTLHNLLTEQIQSLNIETRGKDMKIEALQNELDDMQLKLSQQSTLIKSIQKEKESELLERVEHERGLSNKVGELVQIVSVQDLQLQEKKREVEVLQKAIEEKDQEVTEKTEKMLQLKEEKFSLGVEIETLKEQLSLLSRAEETKMKQVAEGKEMVSDLKPKLDEPSPSELVSTEELQHELHLVRTESAQRKRKLQAALLSRKELLQRVSRLEEELAQVKDASGNEDDKSNMDENKESKEDPEKCMASKCKQVETILRQAISDREAELDHVKRDLEEKIVAEMQLQDMFKQVNQNLEEKGTQIDLLQAEILEKQAVIQKLTLGIKGAGDGDFVVPVKETVMSSPPGMENEEHGQTGQEEEISGLEKAKEHLSKMLQEVLTSRKDIFKTAQEKEKQLREELKQCKQVQTSLRVAISEKEEELEQVRKHLEERAVAEKQLEPVVISGSQEKTDVQSKENEKIGDQLEEQQVQVREPVHRNPVGTDQKEPDSPIRGSERFVTAMEQQPAQLVSESDLSPAWPPCPSDSNVMQIQAQPKEIEAKKEVSSTTSELTKKSEELLQLHEQIAKQGFQIHAASHESTVQAESLRQMCEDYQIEMAGLEHLIDLQPAIGAVRNLISKKEEEARYLSEQLIEREAALVKVQMQVMEQDDLIKSLHTKLEMQSKEHDEKIHKLELEYCEVKQKLHDNEASKADQKTKRKLQAALISRRDLLKANNSVQEELALARENIEQLKKALADGEGHISAQNKEKELIIKKLALFQEERDKLITEMDKSLLENQSLNRSFENLKLVLEGLTEDKKNLLQEMESLKCSKIAESNEWQAKHAELQKEYEVLLQSYENVSNEAERIQHVVETVKQEKRELYGKLRHTEAQKTEKEKQLQEAEKEIGEMKEKMRKFAKSKQLKILELEEENEQLRAEVHPAGGPPNDCMEALRSSNSNMKEDLERVKTEYETLSKEFEALMTEKDILSKEVQNLKHHMEGNVSKQIKLELIEENDYQMSITEEVIQAGPDEAHEQDYQSMNTGPDNSELVLPENNIKPEKCENDEINNYLQHIDHLKQKITELEQEREKEKEFILILENERTELLNTVTAKDDEFKMLQEQLTKINLLYQQIQEELMRVTKLKETAEADKDDLEERLMNQLAELNGSIGNYHQDVTDAQIKNDFLKSEVQNLKKCVCELQEEKQLLLKEKSQEGLVTQKDYLETIQGAQKEPNDKTYTKELHELLKEKQQELKQMQKDCIRYQEKISALEKTVKALEFVQSESQKDLEISKGKLAQADEHRKQAEIELASFKILLDDTQSEAARVLADNLKLKKELQANKELVKSQMKQKDEDLERRLEQAEERHLKEKKNTQERLDALYREKVHWEETFGEMQNSLNGKDKVVKLLQENLDSTTAQLTACTESMSSLQYDRERLIDEAKIWERKFSDVMQSKEEEMRINEENVSVLKDQLSQMSIHTEELKINISRLEHEKQIWESKAQTEIQKQQRVCDSLQAENKELLSRLEETRHQYSISQAELAKMESELNILSDQLKEQNNLQQEYLEINQEITESHPLTAQFQEYQDNTKKFHIMQEKVGEENLSWQQELHQLRVEKKNWEIHERRMKDQYLMALSDKDQQLIRLQNLMREWRPSSQTEIVRNQYQRQASLETTPPDLSQNLVYETEVLRSQLNDSLKEIHQKELRIQQLNSKFSQLLEEKNTLSIQLADTSQSLRENQQQYSNLFNHCAVLEMRIQELQMESSSTDVVTSVPLSESDSHGKNNPGEQKEIPVSIPEAHYQFTNTQQKINELRKLLEEERDQRVAAESALSLAEEQIRRLEHNEWNSAQTPLISSHDSQEQSLFINMPESTYRRFRNRPGWKRILRSLCNSRARGPILATIYFVLIHILLVLCFTGHL
>144197_0:001b65_{"pub_og_id":"4227816at2759","og_name":"golgin_B1_","level_taxid":2759,"organism_taxid":"144197_0","organism_name":"Stegastes_partitus","pub_gene_id":"golgb1","description":"A0A3B5AZ91_9TELE"}
MFSRLATVLQELSGEEGADGDPQGMLVPQLPAGEGQAPAESEAPEEAMERLAHLEQLVVQLKELIRDKDTLLIQKDTELTNKDAQLKNEKDEAEARFTKLKLQAKAKMASLNKQITDLKGQGGATQSPDSSFTGAAVEEELQEVKTKLSEEEATSRELKERLEATEQLLQEKESVHAEQLLKLQAVVCEKDVRFQEQIQKHEEELLRVTTKSQDDSELQQALHAAQRRCEELEEALSSRSQVLEMLQQEVSSADQQKQILTAQFRQMEQELAEAVKLREEDRQQWAEQAGRADAELTTLRASLEALESERMEVARQESELASLREAERVSQEALEKEKMDVARLETQLTLMKEAELAALQASNEASERDRAEIARLESELASMREAESAAVHAGQDASESEKSDKLEKELETLRAEQEDAQKKGEILAELWKHLRFLAVENVPEEIPVPADLSLLLDAVQSAETQLTRLKDECRESEERCAQLTHTMETLQEQLDRKTTEEEEATAKIQQLEQQIVTMSDTNDVTQPVQDLLEADKAHILALEQQLLEKDNELAAMQESLVLATKHSSSEAASCENYDQSPDQDASMAPLDSSATLPDFMEDTREEETTLVAEDTSMLSISAGNESSPELIGHQSESPEESKGTSSDEMVASSDSEVAHSSWTLLEAVNQDGGQEWPSIPQDFNQSWVATSMEQETSTVQVESSSVIIRETVEVHLSQQSSSSTDANMLSGQIFAQALAEELQKRYSELLAELQRLKDAAVESQDKIKNLEEETQSLTAAKEEAESKATNFSEELKSAREEMDNRSQQSSSAVEKHSVEMQLLEEQVDILNTENSAKEQRIQALLTDLEMSHQALSEQEGQARMLSAQLEDRELLSSELERRLQDMENSIVEYSQTSDLNNESLSRKDSEISELHLRLSQKEQEMMELNDSMSAKLLQAEEEKFQIDGEVSKLKEQIVELEKVKDEKQDATGEGSAAHVDDELASLRKEKGVLETQLTNAKKKLQVALVQRKELMKKVSDFELEAKKWKEKDETATGGISENIPEAEKPKGDEVQEMEAKLMELKQALKSKEEAVETLEQKISQQDQVLAETLSLNRKLSEEAENSQQTDVSSETTALQSQVASLEAECETLQKKVHEAQESRKETIRKAKEKDRHHREQLKQQKEEYSELMERFEAQSGEREVLLTKLRELEEKGINEKEALPHQEPKHVGENVEKPATNDWVQEDWVDFATTETDSSQPQSSDVTQPPAESSEVVSAQMEESLKALREEIHAVREANTELENKLQETQDSLSLKEAELVELGKDLQALREKEKQIDGLSKEINDLREKYHQAESYAENLKAEMEAAASVASANATSSVTTLQAEVEDFKQFLDNKNHEIMELSQQLSEQSSLIHSMQDTVSQKDQLITSLQEELKAEQEKTQRLEADVPQKQEEDSEAKIQQLQRKLQAALISRKEALKENKTQKEQLASTEKVIAELQQKMSSADDELEKLRAERDRLIVEVDRTLLENQSLGSSCESLKLAMEGILNEKDACKREVELAKEEATRTCREWEEKVQGMKDEYETLLKSYENVSDEAERVRRVLEAARQERQELAAKVRGHEAARQEAERQAEEAQKEVDSVKDKMRKFAKTKQQKILELEEENERLREMQEKPVTKRGDKALRAEVEQLQEELGDLKAELEATVSERDSLGQQIEELRQQVAQMGEKDISVIPFSSAAVVEEVVTAQQSDTIMTTTEPVESQHEDSETRVTPEETQDEQIVAESVTKTHLEPTEEKEKADVTESAQTLLENKMKEIEATVNTERELWQEQEAELKTKLASLERDLQESKEKESLTASFEKCLQESKEREKSLIEEASKRETQFKELLRSLETEKDNLEERLMNQLAQLNGSIAGYQQEAADNREHLTELQREVERLERERAELEAEAQSEKDRAARLEEDMRQAQRERAEAEAESGKQRELEQQLRTAQRVKEGSQTRARQLEELLREKQLEVRQLQRDCIQYQERISELGREAKALQLGHDELGRKLEQSQLETSKTLEDLKKTEAQLDGCKSQLDESQKQASDALAAKSTIEQSIQQKEAMMKAEAEQTLDSVRFRLGAELKEMELRLEDAYREREKEEDATLEAREMAERAERRAQELQARQDESIARLTAFSLSMSSLQDDRDRVLDEARQWETRFHGALQGKEAEVREAETRAKDLAKQLQKETALKEELKLSVDRLEKADKEWQLRLEEEEKKVLESQAALEEERGKLQQTTAELQAAQNEAQALKNEVESLYQRTRALEEAVGRLQGEVDQARTELREREAEERRLCLNVEQLETDLRSSKALTESLQTELHEKERREVEILGEKEQAVAQAAEEARKEADSRAQEAEEELEQRRGEVRDLEEKLRKAEEESNNRKTRLDSFMKAMGSLQDDRDRVLNMYKQLEEKHLQVMMEKDGLIQEAAGENNSLKEELRSLLVQRDDLYAEKAKLSAQLHGYRDELNQVLSMKDSQHKQLLAAQRGRIAALEREREELENQLKSLSIARETEVEAAVHRVESETLSQAVDSRPASQVIDAPGAEVEKLREQLQASRKEVEALEETLLRERQEQDSKSKELAELRWEGGVMRTESESAQERVAELARDLLAVEQKLLEEKEATNQLRTENQSFAKAMASLQDSRDQAVNKAQEMSLRLEEMSKAGGPTAHSSPGGSTGEVWGLKNALQALQNDRERLLEQLKTQTSELEKQKSELARLGAGELIKVSQELFEEKKKSDDMLGVITQLENVVEMGKHEIETLRLERIDWMAQAEQLKQQTLTTLSERDQQLRQLTAMLEEARAHKPKLQQEHYQREGTEEVDSAPGAPQERSSLLDSHAYIAEVKELQRRLDEETQQRLAVEEQLMTTQDRLTRHSQPTWHSAQDGDHSETAVFIEPPEGAVTRTRRGGPGLMRMLRVAFCSRQRTPLLLSLYLLTVHVLLLLCLGGYL
>146911_0:0037e2_{"pub_og_id":"4227816at2759","og_name":"golgin_B1_","level_taxid":2759,"organism_taxid":"146911_0","organism_name":"Gekko_japonicus","pub_gene_id":"LOC107119320","description":"LOW_QUALITY_PROTEIN:_golgin_subfamily_B_member_1-like"}
MLSRLSGLANTVLQELSGEGDDAGNGALPPQGPESEPSQQNGEESPEDVLERLAHMERLVVQLKDLVREKDAQLQQKDAVLQEERQAADAKLAKLKLQAKAKVASLNKRIEELTEQGAAVPAKGLVQEAPPPPPKSDQETHDRWKEEVEALRRKLQEQEAMTGKLQAQLEEAAGSLKEAEAQLGLLQGVIQEKDAHLEEQARRHQAELHQLAAQSNLEAEMQQNLRLLQRKLEEQEAALLGRTQVVELLQHELNGLEEQKQVLLENFRASEAELESLRRTSASERQQSQSLLEKLEMELAERKQACHHLQEEVQQLSQDLAQARAAEDAHEQESRACKKRHLEELEEKSQQVVQLQRAEQDLRSSYDALLAENSRLRQDADRPPECSAQQVSAQQGELPDGPQELGRSEDPPEILAVDTLESVSTLDQVGCASAGAEVSAQLISGVSSGFGDGCSGPGDSLDGVGSIEVAESLDSPAVPAILTEPSPGDRAEEPPTGENGHPDISQYLSAKKRKDLSRLLLELQEAQEEIAFLKGQLQESGRPALEGDAQPTRKPQDGGVEGGGRGEESGPAQSHSGRSLLMTVDVQEEAPPLQGMSTEQEGSQAPPEPPSASASQPQELGKEPLGNAELHSRWQEMEERYKEALDKKTAEIERLQQLLADSSVTLGTLTTERDQLLSQLEELCSLAELKEQVRRLEGDLADAEKQRLSEYESGIAQLSLLKEQIQSLRNEGGSKEVKIEGLQRDLDEAQCRLTEQDLLTGTLRSRLEKEEQDGRALAGRLLEISTEAEELSRSVLAKDTEADGLQKRLLERSAQVERLQDAVAEREQQLAEVSTSMSDRMVQLNEEKFTLGRELMVVQQQLDRFLQGKEMRELGVGTDGGDPGQWAEGASSASEELEALRKENEHVRKKLQAALVSGKELLYKIHRMEKPLESREGQPEESRDLEVKDGPGEGGGEPSDTSADAGLEAPPGSQGQVASLSQSLSDREAELQIAWREVAVAELQATIAELQQSLREKEVLVAALEADVEDLKQRQAPESCPAGSGQEEQQRSALEERIGALEQEKEQLQKKLHEALASRKAALRRAQEKDRHHREQLRQQKDDYGLLQERLEEQRREKESLHSQLRLLQARAETPENPPVPELEAGTLPEGAQQVQEPGWEVPADSEVGDLVGGGSGLLADDITIEPLRAELEKLRAEKGELEAQLHRLGLELRSKSEAALQLQEQAGRLRAEAEAAAVASHQAEACATSLRAELEESRAALESLRLRQASLEEERERASREAVEALSLQLAERAESLQGLRAQLQEREEAARALQGQLEHQAREQTQQRQAELAETQQKSAAEDSSRAQLQRKLQAALVSRKEVLREKKQLQEELAGAKAALEGASHRLSAAESQASALEEEKGALLEKLEVVAEERGKLIAEVDKALVENQNLSGSCESLKLALEGVTHEKARLEQDLGALRNSQAEELSEWQGKLRELQKEYETLLQSYENVSGEAERIQRVVEGVRQEKQELFLKLRGAEAEKRETEARLQGAEQEMEGMREKMRKFAKSKQQKILELEEENERLRAEASPAEGGPRREEESSARLREELERSKENSQALSSRLEALAAEKDALSQEIRALKQTLQGQAEETGKSGPQGEAVAEETATRSPLEAPEGKADPAGASEGPELAAVSAAEKEEEEEDHKPGPSCDEINGYIQQVAQLTERVAQLEEMREAEAEKLGRVLRDAEALVEEKKALGEQLAVKARELEALQEKALGVEEAHRRAEEQLAGMAGLKDALEAEKDDLEERLMNQLAELNGSIGNYQQDAADLRGQNQQLLCEVEALRGTLSRLEDEKRHLAREKMAAEAEKREHAEMLRSARQGEGGRRTQAKELQELLKEKQQEVRQLQKECIRSQEKVSALERTVKALEFVQSESQKELEAARRSLAKAGEDTGKAQAELSSCRVLLDDTQSEAARVLAESLKAKEELQASKEQVRVQLRRQEEELERRLEEEKGRHAREVRSVEEKLEAGRRERALLEGAAQGLREALSRKEQEAKELQGGLDRALAQLAAFSRSMSSLQDDRDRVIDKSREWERKFSEAIEKKEQEVRAGEESRSALEGQLERAAAQVEELRSRIASLENSKLAQEASSQKERQWLQEETELLGKENRTLVLQLEEARRLLSDSQNQLQKQTSELQGLREQLAELQGSFAESQEAREEAESTAKRQEASLREAELTDKLHEEIGSKEQRIVSLLAAREEAVAAAVSESQQRHEEELKEMEGRIAKGEEERAASEDERRRALEKADRLLEKLKSAREEGQKHKAQLDSFTKSMSSLQDDRDRVLGDYQQLEQRHLSGMLEKDQLIQEAAAENNRLKEEIRGLHGRVDDLHAENAKLDAELIRYREDLNQLIAIKDSQQKQLSRAQQERIQALEKEKAGAEALLREAERSTEALRGDKHRLEQEAEALRSSLSQLQGEMAALRESGPVLELQARLQARADEAQELSGQLSRAQQQAAELEEELSLARQTAAQQLQEAEAQMKKELRSLHHDAGLMRNETETAEERVAELAKDLLEMEQSLLAATEENQDLKAQLQSFGKAMSSLQDSWDRSNEELRALEKTHAADLEEQRSLEEQKTLGRERASLASELAALQASLEEKSLLAQQLQAREAELHRLASELEGASGQVKSFSKAMASLQDERDRLLSELDRSRREHGVQLQSAPPGTSVSPAEAQSLKRALSSLQNDREQLLAELKSLQQQARADTAELARLRAQLQEQKEDAERRQQQLREEKAAWELETKEQPLSRAQTAVRETRASVPLEEEQHQRQLSQVFEEKNSLALQLRGSSRSLRESQQRCSDVLARCEALEKLQLQLQLQQQLVGKDLGSLSTDAAPGAPQERSEHPRESYTPELQELQARLSEARRQESSAKQGLLQLEELLQEERDQRRIAEEAFSAAQDHIRRLESSEWAHSLETSIDMPPAPEHALLVGSTEGTFSKPRQSTGPRRLLRSLFCSRTRLPLLATIYLLTVHVLLLLCFTGHL
>147949_0:003cc1_{"pub_og_id":"4227816at2759","og_name":"golgin_B1_","level_taxid":2759,"organism_taxid":"147949_0","organism_name":"Micropterus_dolomieu","pub_gene_id":"123984674","description":"golgin_subfamily_B_member_1_isoform_X1"}
MFSRLATVLQELSGEEGPDGDPQGMLVPQLPAGEGQSPVEAEVPEEAMERLAHLEQLVVQLKELIREKDTHLTQKDTELAHKDAQLKNEKEEAEARFTKLKLQAKAKMASLNKQITDLKGQGAATQSPDSSFTGAGAAVEEELQELKNKLSEEEAKSRELQERLQTTEQLLQEKESAHAEQLRKLQVVVCEKDVRFQEQIQKHEEELLRATAQSQNASELQQTLQTAQRRCEELEEALNSRSQVLEMLQQEVSSADQQKQILTAQFRQMEQELAQAVKQREEERQQWAEQASRADAELAALRTSLEVLERKSTEVARQESELVSLREAEHVSQEALEKEKVEVARLERELALMKEAELAAVQASRDASERDRAEIVRLESELASMREEVDRASKDATEKSEVDKLEREYEDVQKKGEILSEVWRHLRSLALEDVQAEEESTFPADLSLFLDTVQCIETQLTRLKEERSESEGHCAELTHTMETLREQLDQTQEETTAKIQQLEQQILTMSERDDVTEPSAEDSSKAKKVLILELEQQLLQKDNELAALQESLRKAKDHSSSGVASCENYDQSQDASPAPHDSSVALPDCMEDTQEEETTLVAEDTSVFSISADNESSPELIGHQSESPVESKGTSSDEMVNSSDSEVAHSSWTLLEAVNQDGGLLEAVNQDGGQEWPSILQDFGQLQLQSWEETSMEQETSTVQVESSSVIIRETVQVHLTQQSSSTDGNMPSGQVFAQALAEELQKRYSELLAELQRLREAAAESQEKIKILEEDTQSLTAAKEEAESQSNSFAEQLKSAREELDKLSQQSSSGMEKRSVEMQLLEGQIDILSTESKVKEEKIQALQTDLEIAHQASSEQEGQAKMLSAQLEERELLSSELERRLQDMENSMLEYSQTSQLNKDMLSQKDSEIIELQLYLSQKEQEMMALIDSMSAKLLQAEEEKFQTHCEVNKLKEQIVELEKVRNETQKVSDEDSAAHGDDELASLRKEKGVLETQLTNTKKKLQAALVQRKELMKKVADFEVEAKKWKGRDQTAKGEAPADIPEVEQSRGHEIQEMEARLVELKQAIRSKEEAVQSLEQKISQQDQVLTETLALNKKLSEEAENAQQASDTSETAVFRSQVASLEAECETLHKKVQEAQESRKETIRKAKEKDRHHREQLKQQKEEYSELMERFEAQNGEQEILLTKLRELEVKVSTEREDLRPQEDRALAENLEKQAAGDWVQEDWVDFATSEADSSQPQSSDPVQHPAEQSDVFSAQMEESLKALRGEVQTVRMSNTELEKQLQETQASLSLKDAELLELGKELQALREKERQIDALSEEIKDLREKHHQAESYTETLKAEMETAAKAASADATSSITTLQAEVDDFKQFLDKKNHEIIELSQQLSEQNSLIHSMQDTVSQKDQLITSLQEELKAEQEKTQRLEVEVPQKQEEEKDSEAKIQQLQRKLQAALISRKEALKESKTTKEQLASTEKLIAELQQKMESAEDELEKLRAERVKLIDEVDRTLLENQSLGSSCESLKLAMEGILNEKDACKREVELAKEESARTGREWEEKVQAMKDEYETLLKSYENVSDEAERVRRVLEAARQERQELAARVRTHEAARQEAERQAEEAQKEVDTVKDKMRKFAKTKQQKILELEEENERLREMQEKTGIKREGMALKGEVERLQEELGALKAKLNATVAERDSFGQQIEELREQLAHTGNQEDNVIQPTLLSSAAVVEEVVTAQQSDIIMTRSEPVESHYDEKEITLTPEEAPAEQITAVYVPETNLQPTEEKEKAEMTKSVQVLLEDKMREMEAAVNAERALWQEQEAELKAQLASLERDLQESKEKENLIASLEKCLQESKERETSLIEDSSKREAQFKELLRSLETEKDNLEERLMNQLAQLNGSIAGYQQEMADNREHLTELQREVERLERERAELEAQARSERDRAARLEEDMRQAQRERAEAEAESGKQRELEQQLRSAQRVKEGSQSRVRQLEELLREKQLEVRQLQKDCIHYQERISELGREAKALQLGHDELHHKLEQSQLETSKTIEDLRRTEAELASCTSQLEEAQKQASKALAEKTAFEENAKQKETLMKAEAEQTLDSVRFRLGAELKEMELRLEDAYSEREKEEEATLEAREIAEGAERRAQEMQARLDESLARLAAFSRCMSSLQDDRDRVLDETRQWETRFNDALQGKEAEVREAETRAKELAEQLQRESALKEELQLSVERLEKANKDLQLRLKEEEKKFTESQAALEEEKSKLQRTTAELQSVQGEAQALKNELESLHQRARALEEAVGRLQGELNQARTKLSEREAEERRLCLNVEQLETDLRSSKALTESLQTELNEKERREMEMLGEKEQAVAEGAEEARKEADSRAREAEEELEQRRGEVRDLEEKLRKAEEESNNRKARLDSFMKAMGSLQDDRDRVLNMYKQLEEKHLQVMMEKDGLIQEAAGENNSLKEELRSLLVQRDDLYAEKGKLSAQLHGYREELNQVLSMKDSQHKKLLTAQQQRIASLERKREELECQLKSVSRARETEVEAGRVERETLSQAVDHTTASQVIDAPGAEVEKLREQLQAAREQVEALEESLLKDRQEQESKSKELAELQWEGGVMRTESESAQERVAELARDLLAVEQKLLEEREVTAQLRAENQAFSKAMASLQDSRDQAVNKAQEVSLKLEEMSKAGGHVAHSSQGGSAGEVWGLKNALQALQNDRERLLEQIQTQMSEINKQKSELARLGAGELIKVSQELFEEKKQNEDMLGVIMQLENVVEMGKQEIETLRLERIDWMAQAEQLKQQTLATLSEREQQLRHLTAKLEESRAHKPKLQQEHYQRESTEEVDSAPGAPQERSSLQDSHTYTTEVKELQRRLDEEMQQRVAAEEQLMATQDRLKRHSQSKWHSAQEEDHSETAVFIEPPEGAVTRTRRGGPGLVRMLRVAFCSRQRTPLLFSLYLLTVHVLLLMCLGGYL
>148594_0:0017af_{"pub_og_id":"4227816at2759","og_name":"golgin_B1_","level_taxid":2759,"organism_taxid":"148594_0","organism_name":"Falco_naumanni","pub_gene_id":"121088374","description":"golgin_subfamily_B_member_1"}
MLSRLSGLANTVLQELSGDDGDAVTESSVAVQALETEAENMEEAPEELLERLAQTEKLVVHLKDLIREKDAQLQQKETVLKEEREAADAKLLKLKLQAKAKLASLNKRIEELTEKGSPLPAQTLSEEQAYSKNDQNTSEAHSEEAGALKEQLREQEEIVQDLKEQLALAKVNLKDAEIKYATQLSSLQEVIREKETLLEEQVHQHQAELLKIVAQSDLEVEMQQNLRTLQRKLEEQEAALLGRTQVVELLQQELHTAEQQNQMLLDQCQKMEVDLSSLRDVLDAERRKSQDLREKMELELAERKLSSHRLQEEVQCLSEQLEEARRAQAELEVKYKDLEQEQRQEVEEKNLQIRCLKVAEQELQSSRAALVAENDQLKQDVKQLLVVSAENSATIQKLQDELVQKCEEFVCCQNELKSQSVVQVSELKKQDETTSQEKKTDQEDWNGTSFLPTENLEGQKTEDEIPHLQVVLQEPLQKAVMVTEYAKQSKCVGPEVELQTPEAPASYVDCSSTSTGVSGELVNSEVQKPFDDTLVLLEAKPDGFPNGSKQFTEESCPPGILEYLAAEKQKELSVLLLELKEAQEEINFLKRQLKGPNGQDSTGNQSREAANQLEDNSQIRFLEREEQKTSDTQNELASSSLLSKIEVQQVGVFQENRISLQEVPQGSTVPCRGEMEAMREVSTADPEPGTSQSQELINLQNQITELQVILQKSEESYKKDLGEKGEEINRLNQLTEEYRKKIEDYDSAFCVLTDERDQLLCQMKELSTITELKEQVKQLEENLAFSEKQRLSDSESSLLREQIQSLKNEFKSKEIKIEALQKDLDEAQLQLSDQDIQLKDLRSQIEKKECQVLDLEQLLRKNTAEIEELSQNLVSKGREAASLEQLVAERTRSIESLQQTLQEKDQQMREISVSMSEKMVLLNEEKFSLGNELKSLKEQTSILLKAQEEKDQNIEAKDMYLKCEASEQQYETEAACKENEVLVNKIELLKKENEQVKRKLQAALVNRKELLKKVSKLENELMQLRREHESETSVTQEAEGEENMTNLISREVNLESQPSEDYLIQLLSEKESELQSIRKDLLDKETTEAQLQAVIKEMRQSLQGKTNVVSIKDEIMESQTIADKVTETSKSPKDYEENEKNSSAATNLEENQKSALKERISALEQEKEQLQKKLQEALVSRKDTIKKAQEKDRHHREQLKQQKDDYNILQEQFDKQSKEKESIQAQLRQLQEQKELAEGVLGDQGGLDSSCTEGENTTNKLLQVADVSGEEFKKKLEKLQMEKEELEHNVSYMQSELACKSELVFHLQEHIAQLFLEIEGLKRTSDQAEAKAASLQTELEENLAKISREGCLEDLKTLMHQKDEEVEFLNLQLKEKSEALNNVQAQLLEKEDSVRRLCSQLETQAQVHEEQSKRLQTELLEIQEKQDDGAEAAKQKNQMQRKLQAALISRKEALKESKSLKEELASAKTTIENLSVKVTNMENQICGHVKEADTLTEKLAGLTEEREKLIAEVDKVLTENQNLDGCCKNLTFSLDRVTLEKEKLEKEVESLKCFQAAESSEWHEKYRDLQKEYETLLQSYENVSNETERIQRVLETVRQEKQEVFIKLKSVEAKKEETDKQLQEAGQEIDGMKEKMRKFAKSKQQKILELEEENEKLRAEVRFTDGELHRTGDVFTNTSLKEDLESSRRDYQSLSTELERVMAEKASLNQEITDLKRHLQLTESKLEESRELVDKYVAEKATGVETNQAVATPPPMERTENRVDVSFKPESSTAELEQKALEGNSPCEDLGTYIQQIAQLTERITELEDNRKASEQQLSDIHVRVETLAGEKTALEMQMEEKVHELNALQDTVAKMAQTVQTTKDDLIRMTELKDKLEAEKDDLEERLMNQLAELNGTIGNYQQDATDFQIKNEQLKSELQSLQRMMHELEEEKCQMAKEKSKASSEKEYVEKLKCSWRGDNGTHVKELQELLKQKQQEIKQLQKDCIKSQEKNSSLERTVKALEFLQNESQKEVEAIKETLAKAVEDTKKAQTELALCRVVLDDTQSEAARVLAESVKVKEELQANKENIKIQMKKKDEDFERRLEQEKDKHSKEIKNMEEKLAALQREKDYTEATVGDLQDSLKAKDQEAKQLQGSLNKTLAQLAAFTRSMSSLQDDRDRVIDESKTWEKKFTESIQKKEEEIRSKEETCVVLKDQIKQMTIRVEELQIHISRLECSKRDCESELRSEIQHYQKTCEMLQEEKKDLLMQLDGSQKLYSKSQIEQQKLESEISSLRDQLADLQNSFTKCELVREELDSMVKQQETSIQNFKFSCEQLEADLQASKDLTNKLHEEISAKDQKIISLLSAKEEAVIAALSELQQQHSEEMKELEHRLSKEEEDKKALENEKNKFLDKLDCLAEKMKISREESKQQKAQLDSFTKSMSSLQDDRDRILRDYKQLEERHLVIILEKDQLIQEAAAENNKLKEEIRSFHSQMDDLNSENAKLNAELVRYREDLNQVISIKDSQQKQLLKTQLQRIQTLEKDKTIIETQLKESEHTQDDLRKCMEALREDKVSMSQEIETLTSSLSQVQSEMTALREGGPIMECQAQLKAQEEEARELSHKLSLSQKRITELEGELVCVQRDASKRVEEAENKLRKELKHLHHDAGIMRNETETAEERVAELARDLMEMEQKFLAVTDENKDLRAQIQSFGKSMSSLQDSRDQANEELRVLKQKYTADLEEQKGLVQNLHEQMVQLQKEQHSTARDRDTVRSELTELQKATDERGLLAQIEKLNQKLRAKDDELLSLSSELEGSSNQVKSFSKAMASLQNERDRLLNELDKIRKTEEVKQQAEGNTSTTLSEVQSLKKALSSLQDDRDRVVRELKNLQQQYILVGVESAENSRLKAQLQEYQQDADKQQLLQEQLKQESIFYQQELQQLRQEKTTWEKQNSSIKEHYLMAIAEKDKQLSHLQRITQEMKLSLGKSHVVEEQYQTKMSSEVLRGDFSSLETETKHLQAQLNDSLKELHQKELRIQQLNSKLSQVFEEKNALSLQLRGSSRNICESHQHYSEVLNRCMVLERQLQELQSADKGMELFTTDAAPGAPQEKNEPQRGSYTPELQELQLRLSETEHLHSSTKQDLRYLEEQLEEERDRRLAVEEALSAAQDQIRRLQSNDWTSSLSASIDMAPGHEHSLLIDSMDNNSSQTRNILGLRRLLRSLFRSRTHLPLLVAMYLLALHVLLFLCFTGHL
>150288_0:002719_{"pub_og_id":"4227816at2759","og_name":"golgin_B1_","level_taxid":2759,"organism_taxid":"150288_0","organism_name":"Boleophthalmus_pectinirostris","pub_gene_id":"golgb1","description":"golgin_subfamily_B_member_1-like"}
MLSRLANVLQDLSGEESPDGDSQGVLDPRLPVGDHQISESEVPEEAMERLAHLEQLVVQLKELIRDKDSQLLQKDTELANKDAQIKSESEAAEARFTKLKLQAKVKMASLTKQINELKGHEGAATPDSSFTGACGASEEELQELRTKLSQEEDENKNLRDKLQAIEQLLQDKESAHGEQVQILQAVVCEKDVRFQEQIQKHEEELLRVTSESHSNEELQEALHAAQRKCEELEETVISRSQVLEMLQQELNSADQQKQILTIQFRQMEQELAESVRLREEERQQLTQAQAEISSLRNSLETWEAEKAEMARLQSELVAMKEVELVSQEALQKEKTQVERLEQELAQLRESEEVLERSRAEMERVERELESVREAEAERMFALEREKSEVDKLNHELTTLRAEREQLQEQSTALNEVWRHLRSLDTGGCTAPDEGPVCIDPTVLIETVQSIEAQLFKLKQEHSDSEKRCLEFTYNIDILQEQLDRHTKDNEEASSKIQHLEQQIKEISESGRDPESSDADTSRGIVYSERISALERLLMEKDDELSAFKASLAQKHESAEVTEVEIPKQSDESTTSALQDLLEETQDEETTLVAEDTSVLSMSADNESSPELIGTQSESPEESKASSDEMVASSDSEVAHSSWTLLEAVNQEGGPEWPSVLQDFSQLQSSWETTSMEQESSTVQVESSSVIIHETVEVHLTQDTSSSEQNVSSGQVFAQVLAEELQKRYSELLAELQRLRQETGEAQKKICALKEETYALTVAKEAAESQASHFEQKLNTVREELDNVLQNGSIKEKQQIEMQLLEEQIDILNNRCTEKEESIQALKIELKSALDLLTEQQSQARMLSVQLEDREHFSSELEEKLRDLGSSQSDINNESLLKKDSEISELHLRLSEKEQEIIALNDSMSAKLIQAQEETSLVHSEMNKLKEEMQELRNIVDDKETSHGSTLPDEDTLLTLQKEKEELKTQLTNTKKKLQMALVQRKELMKKVANLEENKVTDQDVMEEKQMDKRGNKEFEKMEVKLSELEKTLKEKEEVVESLEQKIRQQDQVLAEALALNRKLSKEDESSQQMDNLNMMTLQSQVVSLEGECDSLQKKVQEAQESRKDTLRKAKEKDRHHREQLKQLKEEYSELMGRFEKQSDEKEVLQQKLRELEMHKKQEIQSYQESQLEVKTSEKSAANDWGQEDWVDFAAPEPDTAQQQPSSSESRPEQGQGFSVQVDESLDALREEIYALQKANTELENKLADTHAILSLKDTKLLAVTRDLQLLKEKEIQIDIVSEEMNVLREKYQQAQSYAESLKAEMDAAVKTASVESASSIAALQAEIADFRLFLDNKNQEIMELSQQLQEQNTLIRSMETAVSHKDELIVSLQEELKAEQEKTQRLEVEVPQKQEEEKDSETKIQQLQRKLQAALISRKEVLKENKTIKEQLASTEQVLTELKEKMSATEEELEKLQSERDKLISEVDRLLLENQSLGSSCESLKLVMDGIISEKDNYQREAELAKEEAAHTCREWEEKVQNMKEEYETLLKSYENVSDEAERVRRVLEAAKQERQELASKVRAHEALRLEAERQAEEAKKEVDTVKDKMRKFAKTKQQKIMELEEENERLREQQEKAMNVSPDDRGLKAEFEKACEDLRALQTELEETKNERDILSQHIDELREEIAQREFKESETTAQSTAAVQEEIVTAQTSDMTMTKYEPSEGQEHEETTLEPSNKVAIGVGAPTEKKYELEQMEHKIKDMEAAFATERVQWQKLEAELRGQLATLEQDVEELKTKEITSEQSLHQSTEREKRLAEEGVSRETHFKELLKNLESEKDNLEERLMNQLAQLNGSIASYQQEASDQRQHLAELQCEVETLERERAELEAQYHSEQARALRLEEDMRQAQRQRAEAEAQCGKQRELEQQLRSAERVKEGSQSRSRQLEELLREKQLEVRQLQKDSIQYQERISELGREAKALQIGHDELLKKQQHAQLEISKTVEDLKRTEAELCDCKSQLNYAQEQLKDALADKAAVEQKAQQKETLLKTEAEQTLDSVRFRLGAELKEIELRLEESFREREREEDATAEARDQAEAAERRAQELKTQLDESLARLAAFSRCMSSLQDDRDRILDEARQWENRFNGALQGKEAEVREAETRVKALAEQLQKEIALKEGLQISIDSLENADKEWQQKFEEFNNKFKANKESLEKERSQLEQTTTALQAAQSETLSLQKEVESLHQRTKALEEAVGHLQAEADQARTELRERETEERRLCLNVEQLEADLRSSKALTENLQMELNEKERKEVEMLGETEQAVTQAAEEARKEAEGRAQEAEKELEQRRVELQELEDKLRKAETESNQSKTRLDSFTKAMGSLQDDRDRVLNMYKQLEEKHLQVMMEKDGLIQEAAGENNSLKEELRSLLVQRDDLYAEKAKLAAQLHGYREELNQVLSMKESQHKQLLAAQRQRIATLEKQHKEMENQLRSLNMARDTEGHSRLEEETLSQVAETSTPSQVVVAPGAEVEKLREQLQAARKQVKDLEDTLLTEREAQETKSKELEELKWEGGVMRTESESAQERVAELARDLLAVEQKLLEEKEVTTQLRAEKQSFAKTMASLQDSRDQALNKVQELSLKVEELSRAGSHMAQSGLTSSTGEVWGLKNALQALQNDRERLLEQLESKSSELKKQKSELSRLGAGELIKVSQELFEEKERNKNLLGVIAELENAVKVGKQEIDALHMERVDMMAQAEQLKQQTLVTLSERDQQLRHLSTMLEEVHHKKPQLQEEHYQRQGAEDGAPGAPQQKSSVLETHAYLEEVKELHQRLDQETRQRIAAEEQLQATQDRLSRHSQAQWNLALEDELSETAVFIEPPEGAVTRTRRVGPGLLRMLRVAFCSRQRTPLLLSLYLLTVHVLLLLCLGGYL
>156563_0:0006ee_{"pub_og_id":"4227816at2759","og_name":"golgin_B1_","level_taxid":2759,"organism_taxid":"156563_0","organism_name":"Cyanistes_caeruleus","pub_gene_id":"GOLGB1","description":"golgin_subfamily_B_member_1_isoform_X1"}
MLSRLSGLAAAVLQERSGEDGDAVTEPSIAVEAVQSEAESMEEAPEELLERLAQAEKLVVQLKDLIREKDALLQEKETVFKKEREAADAKLMKLKLQAKAKLASLNKRIEELTEKGSPLPIQALAEELEYPKCQKNENRSEGHREEVEVLKEQLREQEETVQDLKKQLAVAKVNLRDAEIKYATQLGSLQEVIQEKEALLEEHVHQHQAELRKMVVQSDMEVEMQQSLHTLQRKLEEQEAALLGRTQVVELLQQELHTAEKQNQTLIDQCQKMEVELSSVRDALDAERQGSRDLREKMELELAERKLSSHRLQEEVQCLSEQLEEARRAQTELEVKYKDLEQEHRLEVEEKNRLLSCLTVAEQELRCGHAVLGAEKDQLKQDVGQLLVPSVVHGAAAHRPLVELLQKCEEFVCCQDELKSQPQVQLSELEQQDESTSQEKIVDQEDQNETSFLPRENLERQKAAEMPHLQLVLQESQQEALLVTEDAEQNKNIGAEAKLQDLWTMEAPASSVDCFSSAGMSGELVNSEMQKPVADTFVLSEARTDGFTKGNKQFTEDSYPPGNLEDIAAEKQKELSVLLLELKEAQEEITFLKSQLEGPSGQTSTVSQTEANQLEENSQVQCGISLQEEPLGSPGTSQSRELIKLQNQITELQTILQKSEESFRKELGEKCAEINRLNHLAEEYRKKREDPNSTFCVLTEEQDQLLCQVKEFSTITELKEQVKQLEEELALSEKQRLSDSQNSLLREQIQSLKNEFKSKDIKIEALQRDLDKAQLQLSDQDMQLKDLRSQVETKECEVLGLGQLLRKSTAEMEELSHKLALKGHEAGSLEQLVAEHTRSIESMQQALLEKDQQMAEISVSMSEKIVLLNEEKFSLGNELKSLKEQTSLLLKAQEEKEQNIGAKDTCLKCEASKQQNETEAVSKENEELVNQVELLRKENDQVKRKLQAALVNRKELLKKVTRLENELEQLSREQKSETSVGQAAAGEENMRSMITKEMSLENQPNEDYLIQLLSEKESELQSIRKDKETTEARLQAVIEEMRQSLQCKANTVSIKDEIMEHQTIPDKVAETNESPDDDEENEKHSSAGTNLEEKQKSALKERISVLEQEKEQLQKKLQEALVSRKDSIKKAQEKDRHHREQLKQQKDDYNILQEQFDQQSKEKDSIQAQLRQLQEQKGSAESVFGSQGRLDSSCMEAEDTTNNKLVQISAVSEEGLKKHLDKLQTEKEKLDCNVSHMQRELAHKSELIIGLQQHIAQLSVEIEELKISSDQAEAKEASLQTELEESQGKISGVASLEDLKILLHQKDEEIEFLNQQLKEKSEALNNVQAQLLEKEDSVKRLCSQLEAQAQVHEEQSKRLQTEMLEIQEKQENSAEAAKQKNQMQRKLQAALISRKEALKESKSLKEELANAKITIDNLSAKLTNMESQICGHVKETDTLTENLVCLTGEREKLAAEIDKLLRENQNLDECYKNLTLTLDRVILEKEKLENEVESLKSCQATESSEWQEKYKELQGEYETLLQSYENVSNEAERIQRVLETVRQEKQEVCIQLKRAEAKKEETDKQLQEARREIDEMKEKMRKFAKSKQQKILELEEENEKLRTEMHFTDEELHRTGESFTNTSLKEDLECSRRECQSLSTELETVMAEKESLNQEIVDLKCLLQLTESKLKESRELVNKYVAQQTTEGEMNEAVATSSPMERCENQVDVTVRPEPPAAELEQETFESDRPCEDLGIYRQEIVELTKRITELEDNRRASEQQLGDIHRCVETLAGEKRILEHQMEEKVQEVNDLQATVAKMEQMVQKAKDDLVRMTALKDALEAEKDDLEERLMNQLAELNGSIGNYQQDATDFQIKNDQLKHELQSLQRMMHELEEEKSQMAKEKRKASSEKQKEFVEKLKYNWRGESSTHIKELQELLKQKQQEIKQLQKDCIKSQEKNSSLERTVKALEFLQSETQKEVEAAKETSAKAVEDTKKAQAELALCRVVLDDTQSEAARVLAESIKVKEELQANKEKIKIQMKKKDEDFERRLEQEKDKHSKEIKNMEEKLATLQREKDHIETTVGDLQDSLKTKDQEAKQLEGSLNKTLAQLAAFTRSMSSLQDDRDRVIDESKTWEKKFTETIQKKEEEIRSKEEACAVLKDQMKHLTMRVEELQTHISRLECNKKDWEADCRKEIQHHQKTCEMLQEEKRKLLTQLEGSQELYSKSQNEQQELESVISSLRDQLADLQNSFTKCELARKELGTVVKQQETSIQNFKLNCQQLEADLQASKDLTNKLHEETSAKDQKIMSLLSAKEDAVMSALAELQQQHSEEMKELECRLSKEEEDRKALENEKNKFLDKLNHLTEKMKISTEESKQQKAQLDSFTKSMSSLQDDRDRVLRDYKQLEEHHFVTILEKDQLIQEAAAENNKLKEEMRSFHSQMDDLNSDNAKLNAELVRYREDLNQVISIKDSQQKQLLKIQLQRIQTLENEKATIETLLKESERTQDDLRKGMEALREDKVTMSQEIETLMSSLSQVQSEMAALHEGSPIVECRAELKTREEEIQELSHELSLSQQRIMELEGELECVQRDAVKRVGEAEDRLRKELKHLHHDAGIMRNETETAEERVAELARDLMEMEQKLLAVTDENKDLRAQIQSFGRSMSSLQGSRDQANEELHVLKQKYSADLQEQKSLVQNLQKQMAQLQEEKCSTARDRDTVRSELTELQKAVNERGLLAQIEKLNQQLRAKDDELLRLSLELEGSSNQVKSFSKAMASLQNDRDRLLNELDKTRKIEEVKQQAEGNASITSSEVQSLKKALASLQSDRDRVVRELENLQQQYILVGVEAAENSRLKAQLQQWEQEVDKQVRLQEQLKQEGAVYQQELQQLRQEKTTWEKQNSSMKEQYLMAIAEKDKQLSHLQRITQEMRLPLSKSQTVEEQHQSKISPEVLKGDLSSLETEMKHLQAQLSDSLKELHQKELRIQQLNSKLSQVFEEKNALSLQLRGSSRSICESHQHYSEVLNRCLVLERQLQELQAADKSMELYATDAAPGAPQEKNELQRGTYTPELQELQLRLSETEHLHSSTKQDMKYLEDQLEEERDRRLAAEEELFAAQDQIRRLQSSEWTSSLSASIDMTPGYEQSLLIDSMDNNSSRTRSTLGLRRLLRSLFRSRTHLPLLVAMYLLALHVLLFLCFTGHL
>1574408_0:001d78_{"pub_og_id":"4227816at2759","og_name":"golgin_B1_","level_taxid":2759,"organism_taxid":"1574408_0","organism_name":"Cervus_canadensis","pub_gene_id":"122444611","description":"golgin_subfamily_B_member_1_isoform_X1"}
MLSRLSGLANVVLHELSGDDTDENMRASLEPELPQESDMEFNDRTQEDVLERLANVEQLVVELKEIIRQKDAELQQKDEVLQEERKAADNKIKKLKLHAKAKLTSLNKHIEEMKAQGGTVLSTEPQSEEQLSKHDKSSTEEREVEKIKHKLQEKEELITSLQAQLSQAQANQATQSAKSSTEMEEFLMMKQQLQEKEELVSTLQTQLSQTQAEQAAQLSSMQQVVREKDARFETQVRLHEDELLQLVTQADVETEMQQKLRVLQRKLEEHEEALLGRTQVVDLLQQELTAAEQRNQILSQQLQQMEAELSTLRNTIETERQESKVLMEKMELEVAERKLSFHNLQEEMHHLLEQLEQAGQAQAELQSQYSALEQKHSAEMEEKTSHILSLQKSEQELHSACDALKDQNSKLLQDKNEQAAHSAQVIQQLEDQLQQKSEEINRFLNKPPLLKHETASQTCSPDVSHEGTQAVTEESIAFLQKRVVELENEKGALLLNSVELEELKAENEKLSSQITLLESQKRTGEVDREVHEVSMVDITRLNKSSFSAEESGQDALENTFTQKHKELSVLLLEMKEAQEEIAFLKLQLQGKRAEGDPEFLDQKEMKQIESEGIPPVKMTVLLEDTGQHFPLMPDKESSLTTTEKEEQTSPEDQHRPSEEISLNSTGVELKSAKQDNDDKPSSAVPGICQCHQDELERLKGQVLELEVNLHKAEDIYEKNLDEKAREIGILTQLIEEFKKNAEDTNNAFTALSEERDQLLAQVKELCVVTELRAQVQQLEVNLAEAERQRRLDYESQTAHHDLLTEQIHSLTIEAKSKDVKIEVLQNELDGVQVQFSEQSTLIKSLQSQLQRKESEVLEGAEREREVSNKVEELSQALSQKELEIAKMDQLLLEKKKDVEILQQTIEEKDQQVTEISFSMTEKMVQLNEEKFSLGVEIKTLKEQLNLLSRAEETKKEQMEEDKEIVSSIKQNYDELSPAGLISKEELQRELDLVKKESEQRKRKLQAALINRKELLQKVSRLEEELAKVKDEPSKEILLHESERREVEEDKESKKDLEKCVTSKCQEIEMSLKQIISEKEMELDHIRKDLEEKAAIEEQLQAMVKQMNQNLQEKTNQIDLLQAEVIENQAIIQKLTTGNKDAGDGDSAAPVKEAVAISPLGAASGEHWKPELEQKIVDLEKEKEQLQKKLQEVLTSRKVILKKAQEKERHLREELKQQKDDYNRLQEQFDEQSKENENIGDQLKQLQIQIQESMDRKLPGSGQQEPGSPTQGLEEPLFKAIKQQPVQSVSETDLHPDCPSHLGDTNALQGNTAIAQIKTQLKEIEAEKEELELKVNSTINELTKKSEEVFQLQEQINKQDLEIQSLKAESCEAEAHAETLRQKLESSQLEIAGLEQLRELKPELDELQKLISKKDEEVRYLSGLLSEKETALTKVQTEIIEQEDLVKALHTQLEMQAKEHDEKIKQFQVELCELKQKPEETREESKAKQQIQRKLQAALISRKEALKENKGLQEELSLARDTIEHLTKSLADVENQVSAQNREKDVFLGKLALLQEERDKLIAEVDRSLMENQSLSGSCESLKLALEGLTEDKENLMKEIESLKCSKIAESTEWQEKHQELQKEYEILLQSYENVSNEAERIQHVVETVRQEKQELYGRLRSTEANKKETEKQLQEAEQEMEEMKEKMRKFAKSKQQKILELEEENERLRAEVHPAGDTSKDSMEALLSSNSDMKEELESVKTEYKTLSKEFEALKAEKDSLSEEIQHLKHQIEDNVSKQASLEPIERHDNQMAVTEEATPSAPGEADEQDSPGTNTRPENLESTLSENSTKPDLCENVSLHDEINNYLQQIDQLKERITELEEGRQKDKEFSQNLENERDTLLSQIAAKDGELKMLQEEVTKINLLNQQTQEELARVTKLKETAEEEKDDLEERLMNQLAELNGSIGNYYQDVTDAQIKNELLESEMQNLKKCVSELEEEKQQLVKEKTKVESEIRKEYMEKIQGAQKGPGNKSHAKELQELLKEKQQEVKQLQTDCIRYQEKISALERTVKALEFVQTESQKDLEITKENLAQANEHRKKAESELASFKVLLDDTQSEAARVLADNLKLKKELQSNKESIKSQMKQKDEDLERRLEQIEEKHLKEKKNMQEKLDALRREKVHLEETFGEVQLTLNKKDKEVKQLQENLDSTVAQLAAFTKSMSSLQDDRDRVIDEAKKWERKFSDAIQTKEEEIRLKEENCSVLKDQLRQMSIHMEELKINISRLEHDKQMWESKAQTEVQIQQKVCDTLQGENKELLSQLEETQNLYRSSQDDLAKLESELKILRDQSTDLNNSLEKFKENKENLEGIIKQKEADIQNCKFSYEQLETDLQASRQLTSRLHEEINMKEQKIISLLSAKEQAVQVAVAELHQQHDKEIKELENLLSQEEEENTVLEEENKKAVDRTNQLMETLKNMKKENMQQKAQLNSFVKSMSSLQDDRDRIVSDYQQLEERHLSVILEKDQLIQDAATENNKLKEEIRCLRSHMDDLNSENAKLNAELIQYREDLNQVLSKKDCQQKQLLEAQLQQTKELQGEYAKLEAKLKESEEARGELQRSSLALQEEKQDLAKETESLKVSLSQLKKQLTALQEEGTLGIFQAQLKAKEEEVQKLSTVLSSSQKRVIELEEDLVHVQKEAAKKVGEIEDKLKKELKHLHHDAGIMRNETETAEERVAELARDLVEMEQKLLVVTKENKDLTAQIQSFGRSMSSLQNSRDQAHEELEELKRKYEASLKELAQLREQGLVSRERDVLVSKAAFPVISTEDNSLPHLEKLNQQLLSKDEQLLHLSSQLEDSYNQVQSFSKAMASLQNERERLLSELERFRKSEDGRQRSAAPPATSPAEVQSLKKAMSSLQNDRDRLLKELKNLQQQYLQINQEITELRPLKAQLQEYQDKTKTFQIMQEELKQENVSWQHELHQLRMEKNSWEMHERRMKEQYLMAIADKDQQLSHLQNLVRELRSSSSQTETHKVQYQRQASPETSVSLNGSQNLVYETEHLRTQLNDSLKEIHQKELRIQQLNSKFSQLLEEKNTLSIQLCDTSQSLRENQQHYSDLFNHCAVLEKQVQELQAVSEKGPLNIDVAPGAPQEKNGSHRKGDAEELSEPQLSFSEAQKQLSSTKQEMNELRKLLEEERDQRVAAEAALATAEEQIRRLEHGEWDSARSPIIGSCGSQEQALLIDLTSSSCRRTRSGAGWKRVLRSLCHSRTRVPLLAAVYFLMVHVLLVLCLTGHL
>158456_0:00264a_{"pub_og_id":"4227816at2759","og_name":"golgin_B1_","level_taxid":2759,"organism_taxid":"158456_0","organism_name":"Betta_splendens","pub_gene_id":"golgb1","description":"golgb1"}
MLSRLATVLQELSGEESPDGGSQAQDILVPELSDEAQASLESEAPEEAMERLAHLEQLVVQLKELIRDKDTQLVQRDAELANKEAQLKNEKEEADVRFTKLKLQAKAKMAALNKQITDLRGPGAISPDSSFTGAGAAVEEELHELKNKLSEEEANSRALKEQLQAAERVLQEKESAHAEQLRRKDVRFQEQIQKHEEELMNVTAQSQDTSELQKALHTAQRRCEELEESLNSRSQVLEMLQQEINSADQQKQILTAQFRQMEQELSKAMKLREEERQQWAEQASKADLELTALRTSLEGLEKERVVMAREESELGRLREAERISQEALQNEKVEVARLERELALMKEAEVTANQASLDASERDRVKIAQLESDLASMREAAAHASEDALQKQTSEVSRLERELASLKEEQNGAEKKDEIVAQIWRRLQSLALEDVQVAEKVSAPADLSLLLETVQTLELKLTRLKESEERCAELMHSTNTLQKQLDMKAREEEAAEAKVQQLKEQMLAMSEETLVQHVTEPSSEEERAHILALEQQLLEKDNELAALRESLTKAETNSVDVTSGDSLDKEQDSSVAACDTSASFPDSNEETQDEETTLVAEDTSVLCNYPSVLADSESSPELIGHQSESPEESKGTSSDEMVASSDSEVVHSSWTLLEAVNQDGSQEWPSIMQDFSQLQSWETTSMEQETCTVQAESSSVVIRETVQVNVTHHSSSSTNASASSGQVFAQVLAEELQKRYSELLAELQRLREAAAESQEKIKRLEEDALSLTAAKEKAESQASNFSEELRSVREQLDEVSQQSSSVAEKHHVEMQLLEEQINILNNESTAKEQRIQDLQTDLQMAQQSLSEREGQARMLSAQLEDRELLSSELERRLQDMENSRLEYSQTSDLNNQSLSNKDTEISELQLRLREKEQEMMELSGCMSAKLLQAEEEKFQTDTEVNKLKEQILELEKGREETSQASCEDSPAPVDDELADLRKEKDVLETQLANTKKKLQAALVQRKELMKKVADFELEAKNWKEQEDTAKGETTEAETGKIQEMEGELQQLRQALRSKEDTVESLEQKVSQQDQVIAEMLMNKCEDTQQADTAALQSQVAALEAECETLQRKVQEAQESRKETIRKAKEKDRHHREQVKQQKEEYNELMERFEVQGGERDALHAKLRELEQSMGVRREELPHPETKQPADDVEKQAAGDWVQEDWVDFATSESDLMQPQPSDPVHRPMEPSDGLPAESENRLEALREEIQTLQRANAELVVQLQETQNSLSHKEAEWLDLGKELQALRDKERQIDLLSEEMDDLRDKYRQAEAYAETLKAEMEAEAKAASADSLASISTLQAEVDEFKEFLDKKNHEIMELSHQLSEQKSFIHTMQDTVSQKDQLIASLQEALQVEHEKQQKFEAEAPQKQEEDKDSEGKIQQLQRKLQAALISRKEALKENKTQKEQLAATETLIAELQQKIESAEDELEKLRTERDRLIEEVDRTLLENQSLGSSCESLKLAMDGMLNEKDACKREVELAKEEAARLSKEWEEKVQGMKDEYETLLKSYENVSDEAERVRRVLEAARQERQELTAKVRTYEAARQEAERQAQEAQKEVDSVKDRMRKFAKTKQQKILELEEENERLRELQEKPATRREDGAIKAEALEALKAELDSTAAERDSLGLQVEELREQLAQVNKITAGPAAVVEDDVAAQQSEPSSTAAEPVESKHDPIDSGETQVDLIVAASAPQTHLQPVEEITESARTLLEEKVNRMEEDFNAEKEQWKEREAELTAKLTSLKQDIQKEKESLVASLEKSLQDSKDREANLIEEGSKREAQIKELLRTLETEKDNLEERLMNQLAQLNGSIARYQQEAADHREELTQLQRQAEGLETERAELEARAQSEADRAARLEEDLRQAQRERAEAEAESGRQRELEQQLKTVQRVKEGSQSRVRQLEELLREKQLEVRHLQKDSIRYQERISELGREAKMLQLGHDELSTKLEQSQLEMAKTSDALKKTEAEFSGCKSQLADAQQQLREALAEKKALEQSAQQKEAAIKAEAEQTLDSVRFRLGAELKEVELRLEEAYREREKEEEATLEAREVAEGAERRAQEMQARLDESLARLAAFSRCMSSLQDDRDRVLDETRQWETRFNDALQAKEAEVREAETRIKELTEQLQKETALKEEVQLLVDRLEKADKDQQLKLEEEEKKVKESQAKLEEERSKLHQTTAELQSAQDEVRSLRDELEGVGHRAQALDEAVGRLQGEVDRARTELMEREAEERRLCLNVEQLETDLRSSKSLTESLQTELHEKERREVEMLGEKEQAVAQAADEARKEADSRAQEAEKELEQRREESRGLEEKLRKTEEESSNHKSRLDSFMKAMGSLQDDRDRVLNMYKQLEEKHLQVMMEKDGLIQEAAGENNSLKEELRSLLVQRDDLYAEKAKLSAQLYGYREELNQVLSMKESQHKQLLAAQRVRIASLEKERGDLKSQLKSVSRAREVEVEAGGVESEVLSQSADTGTVSQTMDAPGAEIEKLREQLQAAREQVESLEERLVKEKEDHERRTKELAELQWEGGVMRTESESAQERVAELARDLLAVEQKLLEEKEATAQLRAENQSFAKAMASLQDSRDQAVSRVQDLTVRLEEMSKAGGQPAHSSPGGSSGEVWGLKNALQALQNDRERLLEQLQSQASELQKQKSELARLGAGELIKLSQELFEEKERNRDMLGAITQLETVVETGKQEAETLRLERMDWMAQAEQLKQQTLATLSEKDQQLRQLSALLEEAHSPKPRLQQEQYQRQGTEELDSAPGAPQERSSPVDSRAHVAEVKELQRRLEEEMQQRVAAEEQLMDTQDRLKRQAKRHSAHDGEYSETAVFIEPPEGSVTRTRRGGPGLARMLRAAFCSRQRTPLLLSLYLLTVHVLLLLCLGGYL
>1606681_0:001021_{"pub_og_id":"4227816at2759","og_name":"golgin_B1_","level_taxid":2759,"organism_taxid":"1606681_0","organism_name":"Puntigrus_tetrazona","pub_gene_id":"122343259","description":"golgin_subfamily_B_member_1_isoform_X1"}
MFSRLTQGVSSVLQELSGEERSDGDFQQDGPVPQPQPDADAEASSEGSGTSEELLERLAQTEQLVVQLKDLIREKDSQLASSEKHLKEEKEQAEVKFTKLKMQAKAKMAALNKQLNELKGQEALNSSQNSESSFQMPPGVEEELQQLKEKLSQAELANKSLQHQLWEAEQRVREEGHAEQVRILQAVVKEKDVRFQEQILKHEQELLNLTQVSNDPDLQQALRASQQRTEELEESLRSRSEVLEMLQQELNSADQQKQILTAQFRQMELELAEARRLREEERQQWETRAEEELQALRARLEATESEREHTLNSLNAELLKKTTEMDEMRAKIQSAEREIEETLEKSKDKENAFEAELAKMKVCLEARLETSESEREQTITTLNINITQLNAELLKKTTELDEMREKVESGEREKEEMLERMKERGASFEAELTNMKATLETRSETLENERDQNISALNAELLKKTAEVDEIREKLESGQREKEEMLERMTERERTFEAELTNLKLSLQSRLETSENERDQDISSLNSELLKKTAELDEMRATLESEEREKNEMLEKCKEREASFEVELSNVKVSLEARLETTESEKEQAISALNAELLKKTTELDELKEKLSAEERESLETLQERQTRFETELASLQACLEAAENQKEELTKNLEVEVASRMEELNHLQEKLSEVERAREEESKSERDRLAQMQNELESLRETLDTNKEEQKAGLQAKDALEKLWKGIQKLTTAGEAEVETAIPTDPVQFLEALPALEARLSNFTDEQQESQSRMSQITLALQSLQGQLDKSTAEREEAVARIQELEQQLLTVQVASESLHDHVTDLSVKDLDRTRQDNSEDGHSSENKFQTDQMFLEQQLADRERELFALKEKLSLTTGKTIPEEESADSPSRGDIAGLHDNSKALTEVLEGTQEEETTLVAVDTSALSGSAGNESSPELIAPQPESSGESKGTSSDEMVTSSDSEVAHSSWTLLEAVNQDGTQEWAPQIQDFASLRLSTQSWEETCEEHVASTSCIVDIESPSLIIHETVQVRLGQQEGSLLNTDSSTGQAFAQVLAEEIQKRYSELLGELQQLKETALQSEERVFQLEEALKSLTDSRNEVQSKAKIYEKELTEVKALFEQEKIDRENVAEQFENMKEEVFSKDDKTKALQASLDEVHQRLVEQEGQARMLAAQLEDRELTSSELEQKLVDTEGRLVQVSQEAEMAKSALVERTVELEDLQKCFSKKDQEMMELSESMTAKLLQAGEEKFAVSSEVKKLKEQIHELESIRDDQQKIIEDKNAECEELVDLRKENDDLNTQMAAMKKDGEQFKRKLQAALIQRKELLKKVADFEKEAESREEKERDGNEEISVKFKNEIKEKEKEIQRLDALLQETRDDLNIKKETLISLKQKISNQDQALTESHAEIEHLTERYVQLNEQQMSQMAEDKNRLLSQIAAMESDIEIFHKKLKDAAGAHEDAVVKAQEKDQHHLEQMRQLKEEYSDLFERLQTEEREKTGLSNRIAELEGLLESKNMAGEVVSVNVERNVGSARQNLEKPETNDWVQEDWVDFTSAETETQQNKPGEQCQQPVVKDHEDIINALQEELRIERASLAELDVRLQESQFSQSLTDNKFKELCKELEALREKERQIDALTEEMEALRGKCQRAEANAEKMKAEVDEAWEAAKSSISDAESPIKALQSEVEEFKQFLKNKNDEIVDLSQQLSEQSSLLLKMQETVLEKDQQIASLQEGLKAEQDKVQKLEAEMPQREEEEKDNSAKFQQLQRKLQAALVSRKEVLKEKQVLKEEQAAAEVIKLELQQKLELIESELNKSREEREKLIEEVDRTLLENQSLHASCESLKLAMEGVLNEKDACKRQAESAKEESKQVCRQLEEKVQSMKEEYESLLKSYENVSDEAERVRRVLEAARQERQELAAKARAHEAARQEAERLAEEAMKEVHVVKEKMRKFAKVKHQKIMDLEEENEKLREQEEKKLTKQKDSELKQELERVKQELVSLKTNYNTIMDEKNSLEFEAEELRQRLAEDIDKKGSENLDTCSVESIKEVKMVTQQRSLDLTEIQDYQSDSIPPEANPIKSLESIGTALEQENVEMTAQTKDRLKELETLLKTAEDKIRGLEAALEDHMESRNKQESTLNAELASLKQQIQESSEREGLQKEELSKKETQLQELRTSLEAERDDLEERLMNQLAQLNGSIAGYQQEASDSRDRLTDMQRDLEKLEREQTELEAEVASERDRAARMEEDMRQAHRERAEAEAEAGKQRELEQKLKTAQRFKEGSQNRTRQLEELLREKQIEVRQLQKDCIEYQERISELGKDVKSLTLGKDEVSAELEAARLEIAKIMQDRTSIQSELSTCKGKLDMALEEAKQAQADKLAAEQMVQHKEAELKADAERTLDEVRYRLGAELKQMELRLEKSYREREREEEATLEARSIAEATDRHAQEMQARLDEALARLAAFSRSMSSLQDDRDRVLDEAKHWESRFHRELQEKEADVREAETRAKELAEQLQRETTQKEDLQSLLERMQKAEENLQLELSEAEKKHNESVADLEKERGDLQQNLALVETNLTQTRSQLTTLETEAEGLRNRTKALEEAVDKLQSEANEARAVIKERETEERRLCLRLEQLETDLASSKNLTDNLQAALDEKEKRVMELLGEKEQAVTQAVEEARKDADGRADMAEKELEKKREELRSLEERLRKAEEDTFQSRSQLESFTKAMGSLQDDRDRVLGQYKQLEERHLQVMMEKDSLIQEAAGENNGLKEEIRALLSQRDDLNAENAKLAAQLHGYRNDLNQVLAMKDSQHKQILASQVERISFLEREKEDLESQIQTIVKDVAQVKVPPLEQEILSQTSKGVVGNDMQDAPGAEIEKLREQLQAARKRITALEETLELEKETQAVHNKELKELRWEGGVLRTEAETAEERVAELARDLLMMEQQLLEEREAASQLRAQNQSFGQAVASLQDVRDQAVNEAKELRLRLDEINRTGYPTSPPSGSKGEVWSLKNALSALQNDRERMLEQLHLQRSELDRLGSGELSKITQALEDERRRAGEQEEKIMAEMRDRDAQMDRYKQELEMLRLERMDWQGQAELLKQQTLTTLSERDQQVRQLTAMLEEARSSKLRLEHTQRQGSLAVDAAPGGPLEHNEGYKAECIELQRRLDEESEQRLRVEEQLIAAEDRLKRYTQGEWQTASEAMMSETAVLIEPPEGAVTRTRSGGPGLLRMLRVAFCSRQRTPLLVSLYLLTVHVLLLLCMGGYL
>160734_0:004a38_{"pub_og_id":"4227816at2759","og_name":"golgin_B1_","level_taxid":2759,"organism_taxid":"160734_0","organism_name":"Plectropomus_leopardus","pub_gene_id":"121961577","description":"golgin_subfamily_B_member_1_isoform_X1"}
MFSRLATVLQELSGEEAADGDPQGMLVPQLPAGEVPASAESEAPEEVMERLAHLEQLVVQLKELIRDKDTELSNKDAQLKNEKEEAEARFTKLKLQAKAKMASLNKQITELKGQGGATQSPDSSFTGVGAAVEEELQEVKNKLSEEEANSRELQERLHNTEQLLQQKESEYAEQLQKLQAVVCEKDVRFQEQIQKHEEELLRVTKQSQSDSELQQVLNAAQRRCEELEEALMSRTQVLEMLQQEVSSADQQKQILTAQFRQMEQELSEAVRRREEEKQQWAEEVAALRVSLEDLERQKAEVARQEGELASLREAEHVSQEALEKEKMEVARLERELALMKEAELAVAQASRDASEGDRAEIVRLESELAFLREEVVHASRDAAEREKSDVDKLERELASLKEQHEDAQRKGEILAEIWRHLCPLVLEDVQAAEEVPFPADVSLFLDTVQSVETKLTRLKHERSESEERCAQLTHTMETLQEQLDRKTTEQQETNAKIEELEHQIVTMSKRDDVTEAEAQDSSEAKKEHVLKLEQQLLEKDNELAALRESLRLAKEQSSSGAASCENYSKTPDQGPSDSSEALRDFMEDTQEEETTLVAEDTSVLSISADNESSPELIGHQSESPEESKATSSDEMVASSDSEVAHSSWTLLEAVNQDGGQEWPSMVQDLGQLQMQSWEATSVEQETSTIQVESSSVVIRETVQVHVTQQSSSNTDGNLPSGHVFAQALAEELQKRYSELLAELQSLRDATAESQEKIKSLEEETQSLTAAKEEAESQANSFVEELKSAREELDKLSQQSSSGVEKHGVEMQLLEEQIEILSSESKTKEETIQALQTDLERARQAFSEQEGQVRMLSAQLEDRELLSSELERRLQEMENSMLEYSQTSEQNNDTLSKKDTEISELQLRLSQKEEEVMELNDSMSAKLLQVEEEKFQMDSEVNKLKGQILELEKQTVSPEDSAHVDDELVIVRKEKAAVETQLAATKKKLQAALVQRKELMKKVADFEVEAKKWKEQEETAKGETPGEVEQSRGHEIQEMEVKLLKLEQALRSKEEAVETLELKISQQDQVLTETLALNKKLSEDAENSQQASESSEMMALQSQVASLEAECETLQKKVQEAQESRKETIRKAKEKDRHHREQLKQQKDEYSELSERFEAQSGEQEVLLTKLREFEEKAIADKDTIQEVKQVAENLAKQAASEWVQEDWVDFAASETDSSQPQSSDPAQHPAEQSDVLSAQVSESVNALREEIQTLQVANTELENRLQETHTSLSLKEAELLELGRELEALREKEKQIDALSEEVNNLREKYHQAESYAETLKAEMKAAADAASADSRSSISTLQTQLEDFKQFLDNKNHEISELSQQLSEQNSLIHSMQDTVSQKDQLISSLQEELKAEQEKTQKLEVEVPQKQEEDSEAKTQQLQRKLQAALISRKEALKENKTQKEQLASTEKLMAELQQKMESAEDELEKLRAERVRLIDEVDRTLLENQSLGSSCESLKLAMEGILSEKDACKREVELAKEEATRNCREWEEKVQGMKDEYETLLKSYENVSDEAERVRRVLEAARQERQELAARVRTHEAGRQEAERQAEEAQKEVDVVKDKMRKFAKTKQQKILELEEENEKLREMQDKTVVKREDKALKAEVERLQDELGALRAELDATVAEKDSLGQQIEELKEQLAQTEKKEDTVIQAVVEEVVSAQQSDIIITKAEPEDVEKAFEDTPADQIAAVHAPETLSQPPEEKEKAEPAESVQLEDKMREMEAAVNTERELWKQQEAGLKAELASLERDLQESKEKESLVDSLQKCVEEGKEREKSLIEEASKREAQFKELLKSLETEKDNLEERLMNQLAQLNGSIAGYQQEAADNREHLAQLQREVERLERERAELEAKAQSESDRAARLEEDMRQAQRERAEAEAESGKQRELEQQLRSAQRVREGSQSRARQLEELLREKQLEVRQLQKDCIKYQERISELGREAKALQIGHDELQNKLAQSLLETSKTSDDLKRTEAELESCRSQLDEAKKQASEALAEKTALEQNAQQKEALMKAEAEQTLDSVRFRLGAELKEMELRLEEVDREREKEEEATLEAREIAEAAERRAQEMQARLDESLARLAAFSRCMSSLQDDRDRVLDEAKQWETRFNDALQGKEAEIREAETRTKELAEQLQRELALKEELQLSVDRLQKADKDWQLKLEETEKKVAESQAALEEEKSKLQQTTAELQAAQNEARALKTEVESLNQRARALEEAVGRLQGEVDQARTELREREAEERRLCLNVEQLETDLRSSKALTESLQTELHEKERREVEMLGEKEQAVAQAAEEARKEADSRAQGAEEELEQRRGEVRDLEEKLRKAEEESNNRKARLDSFMKAMGSLQDDRDRVLNTYKQLEEKHLQVMMEKDGLIQEAAGENNSLKEELRSLLVQRDDLYAEKAQLSAQLHGYRDELNQVLSMKDSQHKQLLAAQRRQITSLEKEREELQSQFESVSRARETEIETVRVERETLSQAADLRTAPQVIDAPGAEVEKLREQLQAAREQVEALEETLQKERQEQESRSKELAELRWEGGVMRTESESAQERVAELAKDLLVVEQSLLEEREVTTQLRAENQSFSKAMSSLQDSRDQAVSKAQELSLKLEEMSKAGGHAAHSSSAGATGEVWGLKNALQALQNDRERLLEQLQAQTSEIKKQKSELGRLGAGELIKVSQELFEEKKKNEDMLGVLAQLENVAEMGKQEIETLRLERMDWMAQAEQLKQQTLATLSERDQQLRQLSAMLEEARTQKPKIQQEHYQREGTEEVDSAPGAPQERSSVIDSNAYMAEVKELQRRLDEEMQLRTAAEEQLMATQDRLKRHSQTKWHSAHDEDHSETAVLIEPEGVVTRTRRSSPGLMRMLRVAFCSRQRTPLLFSIYLLTVHVLLLLCLGGYL
>1608454_0:002fac_{"pub_og_id":"4227816at2759","og_name":"golgin_B1_","level_taxid":2759,"organism_taxid":"1608454_0","organism_name":"Sinocyclocheilus_anshuiensis","pub_gene_id":"LOC107694188","description":"golgin_subfamily_B_member_1-like"}
MFSRLTQGVSSVLQELSGEERSDGDLQDGPVPQPQPDAEASLEGSGTSEEVLERLAQTEQLVVQLKELIREKDSQLASTEKQLKEEKEQAEVKFTKLKLQAKAKMAALNKRLNELKGQEALNSSQNSESSFQMAPGVEEELQQLKEKLSQAESANKNLQHQLWEAEQRVREEGHAEQVRILQAVVKDKDVRFQEQILKHEQELLNLTQVSNDPDLQQALRASQQRIEELEESLRSRSEVLEMLQQELNSADQQKQVLTAQFRQMELELAEARRLREEERQQWEMSAEEELQALRARLEASESEREQTVNSELLEKTAEMDEMRAKLESAEREKEETLEKLKDKENAIEAELAKMKVCLEARLETSESEREQTISTLSINVTQLNAELLKKTTELEEMRAKLESGEREKEEMLERMKERETSFEAELTNMKVSLETRLETLENERDQNISALNAELLKKTAEVDEIREKLESGQREKEEMLEKIKGRESTFEAELINLKVSLGTRLETSENERDQNISSLNAELLKKTAELNEMRAKFESEEREKNEMLERMKERETSFEAELTNLKVSLETRLETTESEKEQTISALNAELLKKTTELDELREKLSAEERESLEMLQERQIRFETELANLQACLEVAENQKEEMTKKLEVEVASRMEELHQLQEKLNEVERAREEESKSERDRLAQMQNEFESLRETLDANKEEQKAGLQAKDALEKLWRGIQILTTAGEAEVEISIPTDPAQFLEVLPALEARLNNLTDEQQESQACMSQITLTLQSLQGQLDKSTAEREEAVARIQELEQQLLTVQVTGESLCDHVTDLSVRDLDRTHQGKTIPEEERADSPSREDIAGLHDNSTALSEVLEGTQEEETTLVAVDTSVLSVSAGNESSPELIAPQPESPGESKGTSSDEMVTSSDSEVAHSSWTLLEAVNQDGTQEWVPQIQDFASLRLSTQSWEETCEEHVASTSCIAESPSLVIHETVQVRLGQQEGGLLNTDSSTGQAFAQVLAEEIQKRYSELLGELQQLKDTALQSQERVFQLEEALKSLTDSKNEVQSKANIYEKELIEVKALFEQEKIDRQNVAEQFENLQEEVFSKDDKMKALQASLDEVHQRLVEQEGQARMLAAQLEDRELTSSELEQKFVDMEGRLVHVSQEADMAKAALIDRTAELEGLRKCLSQKDQEMMELNESMTAKLLQAGEEKFAVSSEVKKLKEQIHELESVRDDQLKLIEDKTAECEELVALQKENDDLNTQIAAVKKDGEQVKRKLQAALIQRKELIKKVADFEKEAESREEKERDGNEEITLQFKNEIKDKEKEIQRLDVLLQETRDDLNIKEETLISLKQKISNQDHALTESRAEIEHLTEQYVQLNEQQMSQMAEDKNRLLSQIASMESDIEILHKKLQEATDDHEDAVVKAQEKDRHHLEQMKQQKEYSDLFERLQTEEREKTGLLNHIVELEGLLESKNDTNKVVSVNVERNVGSATQNLEKPETNDWVQEDWVDFTSAETETQQHKPGEQSQQPMVKDHEDIINALQEELRVEQAARAEFEVRLQESQSSQSLTDSKFKELCKELEALREKERQIDALTEEMEALREKCQRAEANAEKLKAEVDEAWEAAKRSISDAESPIKALQSEVEEFKQFLKNKTDEIVDLSQQLSEQSSLLLKMQETVLEKDQRIASLQEWLKAEQDKVQKLEAEMPQREEDEKDNSAKLQQLQRKLQAALVSRKAALKEKQVLKEEQTAAEKIRLELQQKLELIEVELNKSREEREKLIEEVDRTLLENQSLHASCESLKLAMEGVLNEKDACKRQAESAKEESKQVCRQLEEKVQSMKEEYESLLKSYENVSDEAERVRRVLEAARQERQELAAKARAHEAARQEAERLAEEAMKEVDVVKEKMRKFAKVKHQKIMDLEEENERLREQEEKKLTKHTDTELKQELETLKTNNIVMDGKNSLEHEADELRQRLAEDIDKKGSENLDTCSVETINEVKIVTQQRSPDLIEIQEYQSDSIPPEANPTKPLESIGTALEQEVQANVEMTAQTEVRLKELETSLKTAENKIRELEAALEYHIESRNKQESTLGAEFASLKQQLQESSEREWLQKEELSTKETQLQELCTSLETERDDLEERLMNQLAQLNGSIARYQQEASDSCDRLTDMQRELEKLERERAELEAEVASERDRAARMEEDMRQAQRERAEAEAEAGKQRELEQKLMSAQRFKEGSQNRTRQLEELLREKQMEVRQLQKDWIEYQERISELSKDVKSLTLERDEVSAELEAARLEIAKIMQDRKSIASELSTCKGKLDMVLEEAKQAQADKIAAEQMAQRKEAELKADAERTLDEVRYRLGAELKQMELRLEKSYREQEREEEATLKARSIAEAADRHAQEMQARLDEALARLAAFSRSMSSLQDDRDRVLDEAKQWESRFHSELQEKEADVQEAETRAKELAEQLQRETTQKEELQSLLERMQKAEENLQLELSEAEKKHNESFAALEKERGDLQQNLALVETNLTQTRSQLTTLETEAEGLRHRTKALEEAVDKLQSDANEARAVIKERETEERRLCLRLEQLETDLASSKNLTDNLQAALDEKEKREMELLGEKEQAVTQAVEEARKDADGRAEMAEKELEKKREELRSLEERLRKAEEDTFQSRAQLESFTKAMGSLQDDRDRVLSQYKQLEERHLQVMMDKDSLIQEAAGENNSLKEEIRALLSQRDDLNAENAKLAAQLHGYRNDLNQVLAMKDSQHKQILTTQVERISFLEREKEDLKSQIQALVKDVAQGKVPPLEQEILSQASEGIVRADKQDAPGAEVEKLREQLQAARKCIATLEETLELEKETQAVHSKELKELRWEGGVLRTEAETAEERVAELARDLLMMEQQLLEEREAASQLRAQNQSFGQAMTSLQDARDQAVNEAKELRLRLDEINRTGHPASPPSGSKGEVWSLKNALSALQNDRERMLEQLHLQRSELDRLGSGELSRLTQALEDERRRAGEQEEKIMAEMRHRDAQMDRYKQELEMLRLERMDWQGQVELLKQQTLTTLSERDQQVRQLTAMLEEAQSSKLRLEHTQRQGSLAVDAAPGGPLEHNEGFKAECIELQRRLDEESEQRLRVEEQLIAAQDQLKCYTQGEWQTASEAMMSETAVLIEPPEGAVTRTRSGGPGLLRMLRVAFCSRQRTPLLVSLYLLTVHVLLLLCMGGYL
>1608454_0:009d32_{"pub_og_id":"4227816at2759","og_name":"golgin_B1_","level_taxid":2759,"organism_taxid":"1608454_0","organism_name":"Sinocyclocheilus_anshuiensis","pub_gene_id":"golgb1","description":"golgb1"}
MFSRLTQGVSSVLQELSGEERSDGDFQDGLVPQPQPDAEASPEGSGPSEEVLERLAQTEQLVVQLKELIREKDSQHASTEKQLKEEKEQAEVKFTKLKLQAKAKMAALNKQLAELKGQEALNSSQNSESSFQMAPGVEEELQQLKEKLSQAESANKTLQHQLWDAEQRVREEGHAEQVRILQAVVKEKDVRFQEQILKHEQELLNLTQASNDPDLQQALCASQQHIEELEESLRSRSEVLEMLQQELNSADHQKQILTAQFRQMELELAEAQRLREEERQQWAMRVEEELQALRARLEASEIEREQTVNSLNTELLKKTTEMDEMRGKVESAEREKEETLEKLKEKENGFEAEQAKMKVCLEARLETSESGREQTISTLSINVTQLNAELLKKTTELDEMRAKLESGQREKEEILEKMKERETSFEAELANMKVSLETRLENERDQNISALNAELLKKAAEVDEVREKLESGQREKEEMLEKMKKKENSFEAELANMKVSLETRLETLENEKEQTISALNAELLRKTAEVDEMRAKLESEERENKVLEKFKERETSFEAELANMKVSLEARLETTESEKEQTISALNTELLKTTTELAELREKLSAEERDKLETLQERQTRFETELANMQACLEVAEKQKEEMTEKLEVEVASRKEELHHLQEKLNEVDRVREEESKSETDHLEQMQKELESLRETLDASKEEQKAGLQAKDALEKPWRGIQNLTTAGEAEVEISIPTDPAQFLEVLPALEAQLGNLTDEQQESQARLSHITLTLQSLQGQMDGSTAEREEAVARIRELEEQLLTVQVTGESLCDHVTDLSVRDLDRTHQDNSGDGHSSENKLQTDRILFLEQQLADREREFFALKEKLSLTTSKSIPVEESADSASRRDIAGLHDNTTALSEVLEGTQEEETTLVAVDTSVLSVSAGNESSPEFIAPHPESPGESKGTSSDEMVTSSDSEVAHSSWTLLEAVNQDGTQEWAPQIQDFASLRLSTQSWEETCEEHVASTSCIVDIESPSLVIHETVQVRLGQQEGSLLNTDSSKCQAFAQVLAEEIQKRYSELLGELQQLKDSALQSQERVFQLKEALKSVTDSKNEAQSRANIYEKELIEVKALFEQEKLDRQNVAEQFENFQEEVLSKDDKLKALQASLDEVHLRLVEQEGQARMLTAQLEDRELTTSELEQKLLDMEGRLVQVSQEAEMAKAALIDRTAELEDLQKCLSQKDQEMMELNDSMTTKLLQAGEEKFAISSEVKKLKEQIHELESVRDDQQKIKEDKTAECEELVALQKEKEDLNSQMAAMKKDGEHVKRKLQAALIQRKELMKKVADFEKEAESREEKEIGEEITLQFKNEIKEKEKEIQRLDALLQETRDDLNLKEETLTSLKQEISNQDQALTESLAEIQHLTEQYVQLTEQPMSQMAEDKNKLISQESDIEILHKKLQEATDAHEDAVVKGQEKDCHHLDQMKQQKEEYSDLFERLQTEEREKTGLLNRIIELEDLLESKNNTDKVVSVNVERNVGSATQNLEKPETNDWVQEDLVDFAETESQQHNKPGEQSQQSMVKDHEENRNALQEELRVEQAARAELEVRLQESQSSQSLTDSKFKELCEELEALREKERQIDALTEEMEVLREKCQRSETHAAKLKAEVDEAWEAAKRSISDAESPIKALQLEVEEFKQFLKNKNDEIVDLSQQLSEQSSLLLKMQATVLEKDQQIASLQEVLKAEQERAQKLEAEMPQREEEEKDNSAKLQQLQRKLQAALVSRKEALKEKQVLKEEQAAAEKIKLELQQKLELIELELNKSREEREKLIEEVDRTLLENQSLHASCESLKLAMESVLNEKDACKHQAESAKEESEQACRQLEEKVQSMKEEYESLLKSYENVSDEAERVRRVLEAARQERQELAAKARAHEAARQEAERLGEEAMKEVDVVKEKMRKFAKVKHHKIMDLEEENERLREQEEKKLTKHTETELKQELERVKQEFETLKTNYNIVMDEKNSLEHEAEELRQRLAEEIDRKGSETLDTCSVEAIQEVKVDTQQRSPDLSEIQEPLESIGTALEQEVTEVQANVEMTALTEERLKELETSLKTAENKIKELEAALEDHMESRSKQESTLNAELASLKQHLQESLEREGLQNEELSKKETQLQELRTSLEAERDDLEERLMNQLAQLNGSIAGYQQEASDSRDRLKDMQKELEKLERVRAELEAEVASERDRAARMEEDMRQAQRERAEAEAGKQRELEQKLKSAQRFKEDSQNRTRQLEELLREKQMEVRQLQKNCIEYQERISELVKEFKSLTLGRDELSAELEAAHLEIAKIMQDKTSIASELSTCKGKLDMVLEEAKQAQADKLAAEQMVQCKEAELKADAERTLDEVRYRLGAELKQMELRLEKSYREREREEEATLEARSIAETADRHAQKMQARLDEALARLAAFSRSMSSLQDDRDRVLDEAKQWESRFHSELQEKEADVRGAETHAKELAEQLQRETTQKEELQSLLERMQKAEENLQLELSEAEKKHNESLAERGDLQQKLTLVETNLTQTRSQLTTLETEAEGLRHRTKALEEAVDKLQSDANEARAVIKERETEERRLCLRLEQLETDLASSKNLTDNLQAALDEKEKREMELLGEKEQAVTQAVEEARKDADGRAEMAEKELEKKREELHGLEEKLRKAEEDTFQSRAQRESFTKAMGSLQDDRDRVLSQYKQLEERHLQVMMEKDSLIQEAAGENNALKEEIRALLSQRDDLNAENAKLAAQLHGYRNDLNQVLAMKDSQHKQILAAQVERISFLEREKGDLESHIQALVKDVAQGKVPPLEQENLSRASEGIVRVDKQEAPGAEVEKLREQLQAARKRITTLEETLELEKETQAVHSKELKELRWEGGVLRTEAETAEERVAELARDLLVMEQQLLEERETASQLRAQNQSFGQAMTSLQDARDQAIREAKELRLHLDEINQTAHPASPPSGSKGEVWSLKNALAALQNDRERMLEQLDLQRSELDRLGSGELSGLSQALEDERRRAGEREENIMAELRDRDAQMDRYNQELEMLRLERMDWQGQAELLKQQTLTTLSERNQQVRQLTAMLEEAQASKFRHEHTQRQGSLAVDAAPGGPLEHNEGYKAECIELQRRLDEELEQRLRVEEQLITAQDRLKRYTQGEWQTEAMMSETAVLIEPPEGAVTRTRSDGPGLLRMLRVAFCSRQRTPLLLSLYLLTVHVLLLLCMGGYL
>1608482_0:0017d6_{"pub_og_id":"4227816at2759","og_name":"golgin_B1_","level_taxid":2759,"organism_taxid":"1608482_0","organism_name":"Puma_yagouaroundi","pub_gene_id":"121036309","description":"golgin_subfamily_B_member_1_isoform_X1"}
MLSRLSGLANVVLHELSGDDTDQNMRASLDPALPQESDMEFNNRTQEDVLERLAYAEQLVVELKEIVRQKDIQLQQKDEVLQEERKAADNKIKKLKLHAKAKLTSLNKHIEEMKAQGGTVLPTEPQSEEQLSKHDKSSTEEEMEVEKIKHKLQEKEELISCLQAQLTQAQAEQTTQRSTEVEEFLIMKQQLQEKEELISTLKAQLSQTQAEQAAQLSSMQQVVREKDARFETQVRLHEDELLQLVTQADVETEMQQKLRVLQRKLEEHEEALLGRAQVVDLLQQELTAAEEKNQILSQQLQQMEAEHNTLRNTVETERQESKILMEKMQLEVTERKLSFHNLQEEMHHLLEQLEQAGQAQAELQSRYSALEQKHKAEMEEKISHISSLQKTEQELHSACNALKEENSKLLQDKSEQAVHSAQAIQQLEEQVKFLSRPTLQQHEAASQTSLPDVYTEDTQVVTEENIAFLQKKVVELENEKRALLLSSIELEELKAENEKLSSQITLLEAQNRSGEADREVSEVNMVDITGLSKSSSSAEESGQDVLDNTFSQKHKELSVLLLEMKEAQEEIAFLKLQLQGKKAEGDAEVPDQKEMKQTESEGILTVSMKVLPEDTGQHFPPMPHEGSSLPTLEKEKQMSTKHQNRTSEEISLNDTEMELKSTKQEDVDKSLSAVPGICQCHQDELERLKRQILELEISSHKAEEIYEENLDEKAKEISNLTRLIDEFRKNAENTNSAFTALSEERDQLLSQVKELSVVTELRAQVQQLEVSLAEAERQRRLDYESQTTHHNLLTEQIHSLSIEAKSKDVKIEVLQNELDGLQLQFSEQSALIKSLQSQLEKKENEVLEGAECVRNISNKMEELSQALSQKELEIAKMDQLLLEKKRDVETLRQTIIEKDQQVTEISFSMTEKMVQLNEEKFSLGIEIKTLKEQLNLLSRAEEAKKEQIEEDKEVVSGLKQNYDELNPAGLLSKEELQHELDLVKKESEQRKRKLQAALINRKELLQRVSRLEEELAKVKDESTKEIPLNESEKREMEDQESKEDSEKCVTAKCQEIEISLKQIISEKEVELEHVRKDLEEKVAAEEELQAVIKQMNQNLQEKTNKIDLLQGEIIENQAVIQKLTTGNKDVGDGDSAAPVKETVAISPPGVGSGEHWKPELEEKMLDLEKEKEQLQKKLQEVLTSRKAILQKAQEKERHLREELKQQKDDYNHLRDQFDEQRKENEDIGDQLRQLQIQVKESIDRRLLSIDQQDPGPPNQSLKEPLFKATEQQPAQSVSESDLLSPRDADALQSSTSVVQIKNQLKEIEAQKEELELKISSVTSELTKKSEEVFQLQEQINKQDLEIRSLKTASHEAETHAESLRQKLESSQLEIAGLEHLRELQPELDELQKLLSKKEEEVRYFSGQLSEKEEALMKVQTEIMEQEDLIKALHTQLEMQAKEHDEKIKQLQVELCEMKQKPEETGEESKAKQQIQRKLQAALISRKEALKENKSLQEELSLARETIEHLTKSLADVESQVSAQNKEKDTFLGKLALLQEERDKLITEMDRSLMENQSLNGSCESLKLALEDLTEDKKNLVKEIESLKCSKIAESAEWQEKHKELQKEYEILLQSYENVSNEAERIQHVVETVRQEKQELYGKLRSTEANKKEAEKQLQEAEREMEEMKEKMRKFAKSKQQKILELEEENDRLRAEVHSGGGTSNDDVEALLSSNSNLKEELERVKTEYKTLSKEFEALMTEKDSLCEEVRDLKHQVEGTVSKQGSLEATEKPDNQRDIFEGTTQSVPGDSNEQSSLNMSTRPEYSESVPSEKSAKKPDENENVSSHDEINNCLQQIDQLKEKIAELEEEKQKEREFNQTLENERSTLQSQISAKDDELKILQEEITKINLSNQQMQEELARVTKLKETAEEEKDDLEERLMNQLAELNGSIGNYYQDVTDAQIKNELLESEMQNLKKCVSELEEEKQQLVKEKTKVESEIRKEYLEKIQGAQKEPGNKSHAKELQELLKEKQQEVKQLQKDCIRYQEKISALERTVKALEFVQTESQKDLEITKENLAQANEHRKKAETELASFKVLLDDTQSEAARVLADNLKLKKELQSNKESVKSQMKQKDEDLERRLEQVEEKHLKEKKNMQEKLDALRREKVHLEETFGEVQITLNKKDKEVKQLQENLDSTVAQLAAFTKSMSSLQDDRDRVIDEAKKWERKFSDAIQTKEEEIRLKEENCSVLKDQLRQMSIHMEELKINISRLEHDKQIWESKAQTEVQLQQKVCDTLQGENKELLSQLEETRHLYHSSQNELAKLESELKILRDQSTDLNNSLEKCKEKKENLEGIIKQQEADIQNCKFSYEQLETDLQASRQLTSRLHEEISMKEQKIISLLSAKEQAIQVAVAELHQQHNKEIKELENLLSQEEEENIVLEEENKKAVDKTNQLMETLKTIKKENLQQKAQLNSFVKSMSSLQDDRDRIVGDYQQLEERHLSVILEKDQLIQEAAAENNKLKEEIRCLRSHMDDLNSENAKLDAELIQYREDLNQVISRKDCQQKQLLEAQLQQNKELKSECAKLEGKLKESEEAKEDLRRSSLALEEEKQSLSREIESLNASISQLKKQLTALQEEGTLGIFQAQLKVKEEEVQKLSTTLSSSQKRITELEKELICVQKEASKKVGEIEDKLKKELKHLHHDAGIMRNETETAEERVAELARDLVEMEQKLLMVTKENTDLTAQIQSFGRSMNSLQNSRDHANEELDELKRKYEASLQELAQLREEQGLLSRERDALVSKAALSVNSTEDSSLPHLEKLNQQLLSKDEQLLHLSSQLEDSYSQVQSFSKAMASLQNERDHLLNELQKFRKLEEGKQRSAAQPVTSLAEVQSLKKAMSSLQNDRDRLLKELKNLQQQYLQINQEITELRPLKAQLQEYQDKTKNFQIMQEELRQENLSWQHELHQLRVEKSSWETQEKRMKEQYLMAISDKDQQLSHLQNLIRELRSPSSPTEALKVQYQRQASPETLASLDGSQNLVYETELLRTQLNDSLKEIHQKELRIQQLNSKFSQLLEEKNTLSIQLSDTSQSLRENQQHYTDLFNHCAVLEKQVQELQAGPLNIDVAPGAPQEKNGAHRKSDPEELREPQLSFSEAQQQLCNTKREMSELRKLLEEERDQRVAAETALSVAEEQIRRLEHSEWDSARSPIIGSCGTQEQALLIDLTSSSCRRTRSGAGWKRVLRSLCHSRTRVPLLAAIYFLMVHVLLILCFTGHL
>1608482_0:0018ff_{"pub_og_id":"4227816at2759","og_name":"golgin_B1_","level_taxid":2759,"organism_taxid":"1608482_0","organism_name":"Puma_yagouaroundi","pub_gene_id":"121036310","description":"golgin_subfamily_B_member_1_isoform_X5"}
MLSRLSGLANVVLHELSGDDTDQNMRASLDPALPQESDMEFNNRTQEDVLERLAYAEQLVVELKEIVRQKDIQLQQKDEVLQEERKAADNKIKKLKLHAKAKLTSLNKHIEEMKAQGGTVLPTEPQSEEQLSKHDKSSTEEEMEVEKIKHKLQEKEELISCLQAQLTQAQAEQTTQRSTEVEEFLIMKQQLQEKEELISTLKAQLSQTQAEQAAQLSSMQQVVREKDARFETQVRLHEDELLQLVTQADVETEMQQKLRVLQRKLEEHEEALLGRAQVVDLLQQELTAAEEKNQILSQQLQQMEAEHNTLRNTVETERQESKILMEKMQLEVTERKLSFHNLQEEMHHLLEQLEQAGQAQAELQSRYSALEQKHKAEMEEKISHISSLQKTEQELHSACNALKEENSKLLQDKSEQAVHSAQAIQQLEEQVKFLSRPTLQQHEAASQTSLPDVYTEDTQVVTEENIAFLQKKVVELENEKRALLLSSIELEELKAENEKLSSQITLLEAQNRSGEADREVSEVNMVDITGLSKSSSSAEESGQDVLDNTFSQKHKELSVLLLEMKEAQEEIAFLKLQLQGKKAEGDAEVPDQKEMKQTESEGILTVSMKVLPEDTGQHFPPMPHEGSSLPTLEKEKQMSTKHQNRTSEEISLNDTEMELKSTKQEDVDKSLSAVPGICQCHQDELERLKRQILELEISSHKAEEIYEENLDEKAKEISNLTRLIDEFRKNAENTNSAFTALSEERDQLLSQVKELSVVTELRAQVQQLEVSLAEAERQRRLDYESQTTHHNLLTEQIHSLSIEAKSKDVKIEVLQNELDGLQLQFSEQSALIKSLQSQLEKKENEVLEGAECVRNISNKMEELSQALSQKELEIAKMDQLLLEKKRDVETLRQTIIEKDQQVTEISFSMTEKMVQLNEEKFSLGIEIKTLKEQLNLLSRAEEAKKEQIEEDKEVVSGLKQNYDELNPAGLLSKEELQHELDLVKKESEQRKRKLQAALINRKELLQRVSRLEEELAKVKDESTKEIPLNESEKREMEDQESKEDSEKCVTAKCQEIEISLKQIISEKEVELEHVRKDLEEKVAAEEELQAVIKQMNQNLQEKTNKIDLLQGEIIENQAVIQKLTTGNKDVGDGDSAAPVKETVAISPPGVGSGEHWKPELEEKMLDLEKEKEQLQKKLQEVLTSRKAILQKAQEKERHLREELKQQKDDYNHLRDQFDEQRKENEDIGDQLRQLQIQVKESIDRRLLSIDQQDPGPPNQSLKEPLFKATEQQPAQSVSESDLLSPRDADALQSSTSVVQIKNQLKEIEAQKEELELKISSVTSELTKKSEEVFQLQEQINKQDLEIRSLKTASHEAETHAESLRQKLESSQLEIAGLEHLRELQPELDELQKLLSKKEEEVRYFSGQLSEKEEALMKVQTEIMEQEDLIKALHTQLEMQAKEHDEKIKQLQVELCEMKQKPEETGEESKAKQQIQRKLQAALISRKEALKENKSLQEELSLARETIEHLTKSLADVESQVSAQNKEKDTFLGKLALLQEERDKLITEMDRSLMENQSLNGSCESLKLALEDLTEDKKNLVKEIESLKCSKIAESAEWQEKHKELQKEYEILLQSYENVSNEAERIQHVVETVRQEKQELYGKLRSTEANKKEAEKQLQEAEREMEEMKEKMRKFAKSKQQKILELEEENDRLRAEVHSGGGTSNDDVEALLSSNSNLKEELERVKTEYKTLSKEFEALMTEKDSLCEEVRDLKHQVEGTVSKQGSLEATEKPDNQRDIFEGTTQSVPGDSNEQSSLNMSTRPEYSESVPSEKSAKKPDENENVSSHDEINNCLQQIDQLKEKIAELEEEKQKEREFNQTLENERSTLQSQISAKDDELKILQEEITKINLSNQQMQEELARVTKLKETAEEEKDDLEERLMNQLAELNGSIGNYYQDVTDAQIKNELLESEMQNLKKCVSELEEEKQQLVKEKTKVESEIRKEYLEKIQGAQKEPGNKSHAKELQELLKEKQQEVKQLQKDCIRYQEKISALERTVKALEFVQTESQKDLEITKENLAQANEHRKKAETELASFKVLLDDTQSEAARVLADNLKLKKELQSNKESVKSQMKQKDEDLERRLEQVEEKHLKEKKNMQEKLDALRREKVHLEETFGEVQITLNKKDKEVKQLQENLDSTVAQLAAFTKSMSSLQDDRDRVIDEAKKWERKFSDAIQTKEEEIRLKEENCSVLKDQLRQMSIHMEELKINISRLEHDKQIWESKAQTEVQLQQKVCDTLQGENKELLSQLEETRHLYHSSQNELAKLESELKILRDQSTDLNNSLEKCKEKKENLEGIIKQQEADIQNCKFSYEQLETDLQASRQLTSRLHEEISMKEQKIISLLSAKEQAIQVAVAELHQQHNKEIKELENLLSQEEEENIVLEEENKKAVDKTNQLMETLKTIKKENLQQKAQLNSFVKSMSSLQDDRDRIVGDYQQLEERHLSVILEKDQLIQEAAAENNKLKEEIRCLRSHMDDLNSENAKLDAELIQYREDLNQVISRKDCQQKQLLEAQLQQNKELKSECAKLEGKLKESEEAKEDLRRSSLALEEEKQSLSREIESLNASISQLKKQLTALQEEGTLGIFQAQLKVKEEEVQKLSTTLSSSQKRITELEKELICVQKEASKKVGEIEDKLKKELKHLHHDAGIMRNETETAEERVAELARDLVEMEQKLLMVTKENTDLTAQIQSFGRSMNSLQNSRDHANEELDELKRKYEASLQELAQLREEQGLLSRERDALVSKAALSVNSTEDSSLPHLEKLNQQLLSKDEQLLHLSSQLEDSYSQVQSFSKAMASLQNERDHLLNELQKFRKLEEGKQRSAAQPVTSLAEVQSLKKAMSSLQNDRDRLRYLVLLIPEPFEDSTD
>161584_0:0047b7_{"pub_og_id":"4227816at2759","og_name":"golgin_B1_","level_taxid":2759,"organism_taxid":"161584_0","organism_name":"Syngnathus_acus","pub_gene_id":"119117140","description":"golgin_subfamily_B_member_1_isoform_X1"}
MFSRLATVLQELSGEEGQDGEITPQLPADADQTPGESEVPEEANERLAHLEQLVVQLKELIRDKDAQLAGKDSLLKNERETSEARFSKLKLQAKAKIASLSKQIDVLKGQEGTISPDTSFSRDVAAEGDQQELQSKLHEEEANSSDLRTRLRAAEKLLEEKDAAHADHLRHLQEVVRDKDVRFQEQIQKHEEELLRATAPASNDAELQQALHASQRRCEELEEALKSRSQVLEMLQQEVTFADQQKQILTAQFRQMEGELAEAVKQKQEWAQRSGEAEAALREALERAEEETAKHETELSSLSQAASDNLEKERIEVARLEKEIALMNENALACREAMEEDKLEISRLEQELTSTREARSEVIQAGQSDLEETKSHVNKLEQEVASLQAGQEEAWKKSEVLAQIWRHLQPLCDASEDATLPDDLSPVLDAVLTIETQMTKLKHDHKESEERCVEVTHAMKALQEQLDRSSSEKEDAVAKIQQLEQQIEPTSERDPKEPQADVSSEADIATVSALERQLWEKENELSVLRTAEEQSAGEAVSPRIVHQPPVQAQADDSGDNSAKPPDSLDDTQEEESTLVTEDTSDLSATVKNESSPELIEHQESPEESKGTSSDEMVTSTDSEVAHSSWTLLEAVNQDGRQEWPSLMQDFGQLQSWEETSTASATTSSVVEVHVTREGASAEKDQAGLFAQALAEELQKRYSELLAELQTLKEAAAESQEMIKSLEEETQRLTAEKDDAASRASNFEEELKSAREDLQHLSHQSSCVAEKHSAEMDALSGDSKAKEQKIQADLEMARRALSEQENQVLMLSTQLEDKELLSSQLERKLEDMESSMLEQSQMSALDSESLSKKDSEICDLQLRLSQKEREMSELDQSVSAKLSQAEEERVSVDGEVNKLKEQLAELRQSREESSSPEMDVEVVNLRRSKEDLETQLTNTKKKLQVVLVQRKELMKKVADLETKKDAEKEEPAATEVEQSVAMEAKLEELAQTLRSKDEAIENLRSTVTRQEQLLAQSEETAEQQDDVCSDNTSLRSQVASLETECESLQKKVLDAQESRKESIRKAKEKDRHYRDQLKQQKEDYSQLMGRFERQSGERDLLLAKVRQLEDQTSPRGEQSEELLAKMEKSSANDWVQEDWVDFAASESDSAQHKADLQEEQPSEVGSAQAEEPLEALKEEIHTMRMANLALESKLQEAQSHLSQKELELREVSEELRALRENERQIEALSREIQDLREKHRQAELCAEALKAEMEAATVAASSQSAGSIAALQAEVEDFKAFLDFKNGEITELSQQLADQNALILSMQDAVGQKDQLIASLEEALKVEQEKNDKLEGEAPQRHEEQDSEAKLQQLQRKLQAALISRKEVLKENKTQKEQLTSSETLIVELQQKMQATQEELEKLREERSRLIDEVDRMLLENQSLGSSCESLKLAMDAIASEKDVCRREGELAKEEAARMCKEWEEKVNGMKDEYETLLRSYENVSDEAERVRRVLEAARQERQELAAKLRSNEASKQEAQTQAEEARKEVEAVKDKMRKFVKAKQQKILELEEETERLREGQEKGPDHAELSRLGEELRTLKAELEATVAERDALTQQIEQLEQKQTAQTEIAEPKETPEDHTSSESARDVASEPAREKLSFQEKINQTELALDSERWQEKEAELKVELASLERNLQESNEKASLAASLEERLQEGKEREKSLIRESAQRELQFKELLQNLESEKDNLEERLMNQLAQLNGSIAGYQQEASEQRRRLDEVTREAAKLEKERDDLEAEARAQTDRAARLEEDTRQAQRRRDEAEAETGKRRELEQQLRSAQRVKEGSQSRARQLEELLREKQLEVRQLQKDCIQYQERISELEVEGKSLQLGHEELAENLQRSHRETSEKLEELKRTEAELADCKSVLSEAEEQLGKVTLERTTLEKTMLQKEALWKAEAEQTLDSVRFRLGGELKEMELRLDEAYGERDKEEEATSEARVAAEAAERRAQEMQARLDEALARLAAFSRCMSSLQDDRDRVVDEARQWETRFNDALLGKDAEIREAESKAKELAENLGKESALKEDLRLKVDRLEKADEERRVKLDEAEEKWNASRAEAEKEHAEVLRTAAELQSAQNQARLLGAEAESHKQRLRALEEAAARLQEDLGGARAELREREADARRLGLTLEQMEADLHASKASTENLQVALHEKEKREVEMLDEKEQAVAQAAEEARKEADGRARRAEEELERRREELRDLEEKLRLAEEKSDVSRAKLDSFTKAMGSLQDDRDRVLGMYKRLEEKHVQVLVDKDALIQEAASESNSLKEELRSLLVQRDDLYAEKAKLSAQLHGYRDELKQVLSMKDSQHKQLLAAQRDRIASLEKERADLADALKKAGESEAVKVERVTPLQAVHAGAEVEKLREQLEAAREQVKALEENLLQERETHQRETKELSELRWEGGLMRTESESAQERVAELARDLLAVEQKLLAEKELAEQLRAENQSFGKAMASLQDSKDQAEHKARQLGLKLDEVLANVASPASGSTGEVWSLKNALQALQNDRERLLEQLRAQTTELKSNKSELARLGAGELIKVSQELFEEKNKNAHLAGVIAEMENTAATSKQEMETIRLERVDWMAQAEQLKQQTLSALSERDQQLRQLAAMLEEARAHTPKRQKEHPSFTSSQTSQDMDSAPGAPQEKSSLQEVHASRAELSQLQQRLDEETQQRLAAEEQLMEAQDRLRRQSKWEDQSETAVFIEPPEGSGARVSGSRRGATPSLLRALRSGTCWRRRTPLLLGVYLLSVHVLLLLCMGGFL
>164674_0:0031a0_{"pub_og_id":"4227816at2759","og_name":"golgin_B1_","level_taxid":2759,"organism_taxid":"164674_0","organism_name":"Empidonax_traillii","pub_gene_id":"GOLGB1","description":"golgin_subfamily_B_member_1"}
MLSRLSGLASTVLQELSGEDGDAVTEPSTAVQALEPEPESTEGAPEELLERLAQTEKLVVQLKDLIREKDALLQEKETALKEEREAADAKLMKLKLQAKAKLATLNKRIEELTGKGAPTQASSEEQEHPKNNENTSEGHREEVEALKEQLREREETVQDLKEQLALARGNLEDAEIKHATQLRSLQEVIQEKEALLEEQRHQHQAELLKMMAQSDLEVEMQQNLRTLQRKLEEQEAALLGRTQVVELLQQELHSAEQQNQTLLAQCQKMEVDLSSVRNVLDAERQESRDLKEKMELELAERKLSCHRLQEEVQQLEEQLEEARRARAELEVKQKDLEQEHSLEVEEKKQQISCLLVAEQELQRGHDALLAENNQLKQELSQLLVASATSRARDELVQKSEEFACCQNELKSQSQVEVSELEQQDKSTSQERIIDQEDQDETSFLPTENLERQKTEEVPHSQLVLQEPQQEAVTITEDAKQARTDSFPSGSFPKQLTEESGSPGILEYIAAEKHRELSVLLLELKEAQEEIDFLKNQLKGPSGQISTGSQTGEEVNQLEENSQIQGVEREEQKVSDAQNELGGGSLQREAEMQQIDLFQESRLSLQEEPQGIPVFYRGEGEAIQGISTADPEPGASQSQELVKLQNQIAELQVILQKSEESFKKDLGEKSAEINRLNQLAEEYRKKIEDSDSAFCVLAEERDRLLGQVKELPAITELKEQMKQLEEDLALSEKQRLSDSQSSLLREQIQSLKNEFKSKDIKIEALQKDLDEAQLQLSDQDAQLKDLRSQMEMKEGEVLKLEQLLRKNTAEMEELSQELSSKGHEAASLEQLVADHTRSIESLQQALLEKDRQMTELSISMSEKMVLLNEEKFSLENELKSLKEQASLLLKEQEGKDRHTGAKDEGLKCGASEQQNEAGAAGKESEELVNQVELVNQVELVNQVELLRKENEQVKRKLQAALVNRKELLKKVSTLESELAQQSREQGSETSVAQAAAGEENMRSREVSLEKQPREEYLIQLLSEKESELQSIRKDLRDKETTEAQLQAVIEEMRQSLQGKADTVSVKDEMVEHQIIADKVTETKESPEGCEENEKPSSAATNLEEDQKSALKERISVLEQEKELLQKKLQEALASRRDTIKKAQEKDRHHREQLKQQKDDYNILQEQFDQQSKEKESIQTQLRQLQEQKGPAEGVLGKQGGLDPSCMEAENTTNSKLLQAADVSEEEFEKQLEKLQMEKEELEHSVRHTQSELACKSELVFDLQQHIAQLFLEIEGLKRSSEQAEAKAASVQMELEESEAKISTEAGLEDWKALVHQKDEEMDFLNLQLKEKSKALSDVQAQLLEKEDLVKSLCGQLEAQAQVHEEQSKRLQTELLEIQEKQEDSEEAAKQKNQMQRKLQAALISRKEALKESKSLKEELASAKATIDNLSVKLVDTESQICGYVKETDALTEKLVCLTGEREKLIAEVDKALIENQYLDGCCKNLTLTLDRVVLEREQLEKEMESLRCSQATESSEWQEKYKELQGEYETLLQSYENVSNEAERIQRVLETVRQEKQDIFTKLKSAEAKKEETDKQLQEAGQEMEGMKEKMRKFAKSKQQKILELEEENEKLRAEMNFTGGEPPRTGEVLVNASLKEDLECCRRECQSLSAQLETVMAEKESLNQEVTDLKGLLQLTESKLKESRELVDGHVAQTTTGKETNEAVATPPPLERSENRVEITFKAESSPAELEQEGFEGGSPCEDPGTSRQRIAELTQRIAELEGDRRASEQQLGDTHAFVEALAGEKRALECQVEEKTREVKALQATVAKMEQTVQKVTDDLARMTELKDALEAEKDDLEERLMNQLAELNGSIGNYQQDATDFQIKNDQLKHEVQSLQRAVRELEEEKSQMAKERSKESSEKQIEFVEKLKCSWRGESSTHVKELQELLKQKQQEIKQLQKDCIKSQEKTSSLERTVKALEFLQSETQKEVEVAKETSAKAAEDTKKAQAELALCRVVLDDTQSEAARVLAESVKVKEELQATKENVKLQMKKKDEDFERRLEQEKGKHSKEVKNMEEKLAALQREKERVETTIGDLQDSLKAKDREAKQLEGSLNKALAQLAAFTRSMSSLQDDRDRVIDESKTWEKKFTETIQKKEEEIRSKEEACVVLQDQLKEMTTRVEELQAQVSRLECSRKDLESDCRKEIQQHQKTCETLQEEKKELLARLEGSQELYSKCQNEQQELESEISRLRDQLADLQNSLTKCELAGEELGSVVKQQESSILNYKFSCEQLEADLRASKELTNKLHEETSAKDQKIVSLLSAKEEAVMAALSELQQRHSEEVKELEGRLSKGEEEKKALENEKNKFLGKLDRLTEKMNVSREESKRQKAQLDSFTKSMSSLQDDRDRVLRDYKQLEERHLAVILEKDRLIQEAAAENNNLKEEMRGFHSRMDDLNSENAKLNAELVRYREDLNQVISIKDSQQKQLLKTQLQRIQSLEKEKAAVETRLKESEHAQDDLRKGVEGLREDKVSMAQEIETLRSSLARLQGEMAALREGSPIVECQAELKAREEEAQELSHKLSLSQKRISELEEELGCVQREAAKRVGEAEDRLRKELKHLHHDAGIMRNETETAEERVAELARDLMEMEQKLLVVTDENKDLRAQIQSFGRSMSSLQDSRDQANEELRVLKQKYSADLEEQKGLVENLQKQVAQLQEEQHSTARDRDTARCELMELQKATDERGFLAQIERLNQQLRAKDAELLRLSSELEGSSNQVRSFSKAMASLQNERDRLLNELDKAQKVEEAKQQTEGSTSSTPSEVQSLKKALSSLQNDRDRVVRELKNLQQQYILVGVEAAENSRLKAQLQEWQQEADKQLRLQEQLKQEGVVCQQELQQLRQEKSTWEKQSSSMREQYLMALAEKDKQLSHLQRISQEMRLPYSNSPAAEEQHQTKIPPEALKGDFSSLETEMKHLQAQLSDSLKELHQKELRIQQLNSKLSQVFEEKNALSLQLRGSGRSVCESHQHYSEVLNRCLVLERQLQELQAADKGVELFATDAAPGAPQEKNEQQRGSYTPELQELQLRLSETEHLHSSTKQDLRYLEEQLEEERDRRLAAEEALSAAQDQIRRLQSSEWASSLSTSIDVTPGHEHSLLIDSMDNNSSRTRNIHGLRRLFRSLFRSRTHLPLLVATYLLALHVLLFLCFTGHL
>1676925_0:000535_{"pub_og_id":"4227816at2759","og_name":"golgin_B1_","level_taxid":2759,"organism_taxid":"1676925_0","organism_name":"Paramormyrops_kingsleyae","pub_gene_id":"golgb1","description":"A0A3B3TAQ5_9TELE"}
MLSRLAQGVNSVLQELSGEESPEAGAEDGVTLQTPADGAGTSAVPGDEEDAMERLAQMEQLVVQLKELIREKDGQLITAERQLKEEKEAGEMRLTKLKLQAKAKVAALTKQVLELKGQEEAGSQSPDNSFASSPAVEEELQQLRLRLQEEGSVSRALREQLEVSEQGAREAQEKYTEQLGAMQAVVCEKDVRFREQVQKHEEELLKVSAQVQSDGAVQQALHVAQRHKEELEEALRSRLQVLDMLQQELNSADQQKQILTVQFMQMELELAETRRRQEEERQQWAQEAGQTQAELTSLRQSLEAAYREREDGAGKENKAVAEMEAELGALKERLEAVRREKDEMVAEAELRGAELAELKSRLEAAEAKRGGVEERMETEAEHSEAQLTELRARLEAMEAEREDVEKRMKAEAEQRVTELTDLKVRIEAAEAERVEVEKKMEVEAEWRGAEVTDLRSKLAASEAKRREVEERVEAGAEHREAELIDLRSRLEASEAKREGVVKIMEAEAELRGAELAELRAKLEASEAEREGVVKRMAAETELRGAELAELRSRLEASEAEREEGRQQKDEALVMMEGEPAALRDTEREGQQTLLLAELWKGLCALAKGEAADGLGEEPTLPRDSAQCGVVLRALESQLLRMDTLQGEPAGAASEGAESETLIQQPEQPIDMLQDVGQSSQAPVSQPQLEELEAAVEASDLPEPGSDGEGGSALSRSVCTEGSPELISLQPESPEEREMKGASSDEMVTSTDSEVAQSSWTLLEAGNQEGVLEWNSSLQDFDQLAHQPWEQTSEGAGVSTASSVHLQSSSVVIHETVHVTVTQQDDPNASQAFAQALAEELQNKYSELLAELQRLREDASDSQANVHRLQEEEQLLRVAKEAAEDRVQEYEEALQAARAELQEVAQQRSQSVENSMLQEQLCSLQTAACCKDQKIEALQADMDKVQHYIAEQETKIRTLNAQLDEKNQAAFELEQKLKDSETKLQDLEDLQLCLSQKEQEMMELNNAMSAKLLQAGEEKFLVSSEVAKLNEQVLELKRAMEEQDSRGIASEDELRSLHKEKQDLSSQVAAMKKEGDQIKRKLQAALVQRKELMKKVEAFEKEAERVKEQGEASEEKSFLDVSGPDAKEEEERVRNQELLRFETALEEANRKLKAKEESLKMLEQKIAEKDKTLTEVLAENQRQIEEADHVKSQLCNDEQLNREKAEQEMALLQSQLSSLESEHDMLQKKLQESLESRKETIRKAKEKDRHHREQLKQQKEEYNGLLGRFEEQGMERDRLLNQLKELEEMKAQNMQVNLGKEPEPEPQKETTEKPVQQSGGDWGQEDWVDFAAPESETDPEKSSHSTQPPLSGAPDPGDDELKALREEVQAEQAARLELEKQLQYSQKCLALRESELLELSKELELLREKEWQINTLSLEITDLREKCRQAEAQAEMLKAELEAAAALETHGGRDGLDSPITQLQAEVEEFRQFLSCKNNEILELSQQLSEQNSLLQVMQETVSEKDKLIVSLQESLKTEKEKSRKLEAEEEGRKEEEKIDESRLQQLQRKLQAALISRKDALKENKMQKDEISLLVKHKAEMQTRLEAGEAKLVKLRMEREKLIAEVDKTLLENQGLGASCESLKLAMEGVLTEKEEYKKEVTLAKEQVAVVSREWEEKVQGMKEEYETLLKSYENVSDEAERVQRVLEAARQERQDLVAKMRTHEVARKEAEGLAEEAQKEVETVKDKMRKFAKAKQQKIMDLEEENEKLREKEERKGDGAEVEYMKQKEEFDRAKEELETLRADLDTTRSERDLLKQESAELRKKLAQEMEKGIIHSAVGGSDSETFVEETVTVQRSSIFSTQASQKLKSQTEKHETVALVLDSALEISEMEASETTEDSMQKRIREMDEAHETKKELRRVREEELKEQLASLQQQLQERNLNEESLKDEMAKWEVKYQEVQARLEAEKDDLEEQLMNQMAQLNGSIAGYQQEAADGRERLVELQRSLEKLESERAEFEAQAKSERDRAARLEEDMRQTQRERAEAEAEVGRQRELEQKLKSAQRGKEGSQSRARQLEELLREKQLEVRQMQKDCIKYQEKISEQEKEVKALQIAKDEAKRELSASCFEATKAAEELKKLEAELSSYRIRLDDALSEVGRAQAEKRTAEERSVRREAENRAEAERTLDAVRLRLGAELKQTERIVEDLQKEREREERAAVEVRQLAETRERQAQDMQSRLDESLARLAAFSRSMSSLQDDRDRVLDEARQWETRFHSALQGKEAELREAETRARNLGEQLQKETALREEVLLTLERMQKSEADWRHRCEEQEKAHKESQSSLEDQREALQEALNQVEESLAQKSSSLTSRDSEAEGLRHRAQALEGAVGELQHEIEEARAKLREREAEERRLALSLEQLETDLRSSKMLTEALQAELEGKEKREVELLGERELAVAQAADEARREAEGRAQEAEKELERWREEARSLEERARTANEESSRSTARLEAFTKAMGSLQDDRDRVLGQYKQLEERHLQVIVEKDSLIQEAAAENNSLKEELRGLLAQTDDLNAEKAKLSAQLRRYRDDLTSVLSMKDSQQKQLLAAQMERIVALERECAEMQGKIQEAGGRVERETLSLAAGGDRKEEAGAVEKLREQMEASQKQVAALEEALRAEREGNKDRSKELSELQWEGGVLRTQAETAEERVAELARDLVEMEQKLLEERELSSRLRAENQSFGQAMASLQDSRDQALNEAQELRLRLEETGRLAAQPLSSSSPPAGASGEVWALKNALSALQNDRERLLEQLNLQRSEVSRLRQEATEKATVMGELVEEKRMAEEALQREDRMETEKSEEEQRMLREIQEKDEQLEVLRLEREEWQAHAKVLKQQTLATLMDRDEQVQQLSAMLEEARAVCPKVSEEQYQREASPRTDLSSEGQVLHADSGQLSSQLNDMLRELHSKEVKITELGNKLSQVYEEKQQLAAQLRGSTQRLGDSQSRCSALQRQLQELQEDKRKGMQEVDSAPGAPQERSEPSGGYRAELKELQRRLDEEQEQRLVVEEQLSAMQDRLKRQTSSEWRHGHDGNFSETAVLIEPPEGAVTRTRSSSPGLSRILRVAFCSRQRTPLLATLYLLTVHALLLLCLGGYL
>1706337_0:003d42_{"pub_og_id":"4227816at2759","og_name":"golgin_B1_","level_taxid":2759,"organism_taxid":"1706337_0","organism_name":"Neophocaena_asiaeorientalis_asiaeorientalis","pub_gene_id":"GOLGB1","description":"GOLGB1"}
MLSRLSGLANVVLHELSGDETDENMRASLEPELPQESDMEFNDRTQEDVLERLAYAEQLVQELKEIIGQKDAQLQQKDEILQEERKAADNKIKKLKLHAKAKLTSLNKHIEEMKAQGGTVLSPEPQSEEQLSKHDKSSTEEEMEVEKIKHELQEKEELISSLQAQLSQAQAEQTTQFAKSSTEMEEFLMMKKQLQEKEELISTLQTQLSQTQAEQAAQLSSMQQVVREKDARFETQVRLHEDELLQLVTQADVETEMQQKLRVLQRKLEEHEEALLGRAQVVDLLQQELTAAEQRNQIFSQQLQQIEAEQSTLRNTIETERQESKILMEKMELEVAERKLSFHNLQEEMHHLLEQLEQAGQAQAELQSRYSALEQKHKTEMAEKTSHILSLQKTEQELHSACDALKDQNSKLLQDKSEQAAHSAQVIQQLEDQLQEKSEEINQFLNKATLLKHEIASQTSLPDVSNEGTQAVTEESIAFLQKRVVELENEKGALLFNSVELEELKAENEKLSSQITLLEAQKRTGEADREVSEMSMVDIARLNKSSFSAEESGQDVLENTFSQKHKELSTLLLEMKEAQEEIAFLKLQLQGKRADGDPEVPDQKEMKQTESEGIPPVKMTVLLEDTGQHFPPMPNEESGLPTTEKEEQMSTKYQHRTSEEISLSDTGMELKSAKQDDDDKSPSVVSGICQYHQDELERLKGQILELELNLHKAEEIYEKNLDEKAKEIGSLTQLIEEFKKNAENTNSAFTALSEERDQLLSQVKELSVVTELRAQVQQLEVNLAEAERQKRLDYESQTAHHNLLTEQIHSLSIEAKTKDVKIEVLQNELDDVQVQFSEQSTVIKSLQSQLQKKESEVLEGADRERDISNKVEELLQALSQKELEIAKMDQLLLEKKKDVEILQQTIKEKDQQVTEISFSMMEKMVQLNEEKFSLGVEIKTLKEQLNLLSRAEEAKKEQVEEDKETVSGIKQNYDELNPVGLISKEELQYELDLVKKESEQRKRKLQAALINRKELLQRVSRLEEELAKVKDEPRKDTPLSESERREMEEDKESKKDSEKCMTSKCQEIEMVISLKQVISEKEVELEHIRKDLEEKAAAQEQLQAVVKQMNQNLQEKTNQIDLLQAEIIENQTVIQKLTTGNKDATGNKDAGDGESAAPVKVAAAISPLGAGSGEHWKPELEEKIVDLEKEKEQLQKKLQEVLTSRKVILKKAQEKERHLREELKQQKDDYNRLQEQFDEQSKENENIGDQLRQLQIQVKKSSDRKLPGSSQQVPGSPTQGLEEPLFKATEQQPAQPASESDLCPDWPSHPGDTNGLQGNTAIAQIKTQLKEIETEKEELELKVSSTISELTKKSEEVFQLQEQINKQNLEIQSLKAASHEAEAHTESLRQQLESSQLEITGLEHLRELQPELDELQKLISKKEEEVRYLSGQLSEKETALTKVQTEITEQEDLVKALHTELEMQAKEHDEKIKQLQVELCEMKQKPEEIGEESKAKQQIQRKLQAALISRKEVLKENKRLQEELSLARDNIEHLTQSLADVENQVSAQNKEKDIFLGKLALFQEERDKLIAEMDISLMENKSLNGSCESLKLALEGLTEDKENLVKEIESLKCSKIAESTEWQEKHKELQKEYEILLQSYENVSNEAERIQHVVETVRQEKQELYGKLRSTEGNNKETEKQLQEAKQEMEEMKEKMRKFAKSKQQKILELEEENERLRAEVHPAGGTSKDSMEALLSSNSDMKEELERVQTEYKTLSKEFEALMMEKDSLSEEVQDLKHQIEGNVSKQASLEATEKHDNRMVVTEEATQSAPGEAHEQSSPSMKPRSENSESIHSENSAKPDISENVSLHDEINNYLQQMDQLKERITELEEDKQKDKEFSQTLENERAALLSQISAKDAELRMLQEEVTKINSLNQQIQEELAKVTKLKETAEEEKDDLEERLMNQLAELNGSIGNYYQDVTDAQIKNELLESEMQNLKKCVSELEEEKQQLVKEKTKVESEIRKEYMEKIQGAQKGPGNKSHAKELQELLKEKQQEVKQLQKDCIRYQEKISALERTVKALEFVQTESQKDLEITKENLAQANEHRKKAETELASFKVLLDDTQSEAARVLADNFKLKKELQSNKESVKSQMKQKDEDLERRLEQVEEKHLKEKKNMQEKLDALHREKVHLEETFGEIQVTLNKKDKEVKQLQENLDSTVAQLAAFTKSMSSLQDDRDRVIDEAKKWERKFSVAIQTKEEEIRLKEENFSVLKDQLRQMSIHMEELKINISRLEHDKQIWESKAQTEVQLQQKICDTLQGENKELFSQLEETQHLYRSSQDELAKLESEMKILRDQSTDLYNSLEKYKENKENLEGIIKQQEADIQNCKFSYEQLETDLQASRQLTSRLHEEINMKEQKIISLLSAKEQAVQVVAELHQQHDKEIKELENLLSQEEEENTVLEEENKKAVDKTNQLMETLKNMKKENMQQKAQLNSFVKSMSSLQDDRDRIVGDYQQLEERHLSVILEKDQLIQDAATENNKLKEEIRCLRSHMDDLNSENAKLNAELIQYREDLNQVISRKDCQQKQLLEAQLQQTKEVKSECAKLEEKLKESEEAKEELQRFSLALQEEKRGLSKEIENLKVSLSQLNKQLTALQEEGTLGIFQAQLKAKEGEVEKLNTTLSLSQKRVTELEEELVRVQKEAAKKVGEIEDKLKKELKHLHHDAGIMRNETETAEERVAELARDLVEMEQKLLMVTKENKGLTAQIQSFGRSMSSLQDSRDHANEEVEELKKKYEASLKELAQLREEQGLLSKERDVLVSKAAFPVNSTEDNSLPHLEKLNQQILSKDDQLLHLSSQLEDSYNQVQSFSKAMASLQNERDRLLSELEKFRKSEEGKQRSAAPPSTSPDEVQSLKKAMSSLQNDRDRLLKELKNLQQQYLQINQEITELRPLKAQLQEYQDKTKTFQIMQEELRQENLSWQHELHQLRMEKSSWEIHERRMKEQYLMAIADKDQQLSHLQNLMRELRSSSSPTETHKVQYQRQASPETPASLDGSQNLVYETERLRTQLNDSLKEIHQKELRIQQLNSKFSQLLEEKNTLSIQLCDTSQSLRENQQHYSDLFNHCAVLEKQVQELQAVSEKGPLNIDVAPGAPQEKNGAHRKGDPEELREPQLSFSEAQQQLCNTKQEVNELRKLLEEERDQKVAAEAALSMAEEQIRRLEHGEWDSARSPIIGSCGSQEQALLIDLTSNSCRRTRSGAGWKRVLRSLCHSRTRVPLLAAIYFLMVHVLLVLCFTGHL
>173247_0:004f7d_{"pub_og_id":"4227816at2759","og_name":"golgin_B1_","level_taxid":2759,"organism_taxid":"173247_0","organism_name":"Echeneis_naucrates","pub_gene_id":"golgb1","description":"golgin_subfamily_B_member_1_isoform_X1"}
MLSRLATVLQELSGEEGPGGDPQAMLVPQLPAGEGQPPVESEVPEEAMERLAHLEQLVVQLKELIRDKDTQLVQKDTELTNKDAQLKNEKEEAEARFTKLKLQAKAKMTSLNKQIADLKGSGGGTLSPDTSFTGAGAAAEEELQELKSKLCEEEANSRELQQRLQATEQLLQEKESTHVEQLQKLQAVICEKDVRFQEQIQKHEEELMKVTTQSHNESELQQALQAAQRRSEELEEALKSRSQVLEMLQQEVNSADQQKQILTAQFRQMEQELAEAVKLRDEERQQWVEQAGRADAELASLRTSLEALEGERAEVAVRQESELVSLRESERFSQEALETEKMEVARLEKELALMKEAELAAIKASNDASERDQIEIARLESELASIREATVHASQEVVEREKLEVDKLERELASLKEEQEDAKKKSETLAEVWRHLQALTLADVDAAEEKPVPGDLSLLLDSVQSIATQLATLKDKQSESEERCAALTHTMETLQDQLDRKSLDQEEATAKIQELEQQIVTLSEREDVTEPSAQDSSVAFSSTAHIQELQQQLSEKDNELVALRESFRLAEEQRSGEVATRETYNEAPDQNQDVSTAPTDSSAALPDLMEDTQEEETTLVAEDTSVLSISADNESSPELIGHQCESPEESKGTSSDEMVASSDSEVAHSSWTLLEAVNQDGGHEWPSILQDFGQLQLQSWEAASMEQENSTVQVESASVVIRETVQVHLTQQGSSSTDTSLPTGQAFAQTLAEELQKRYSELLAELQRLKAAAAESQEKIKSLEEETQSLTAAKGKAECQANDFAEELKFAKVKLDEVSQQSCSVVEKHSVEMQLLEEQIEILSFESKTKDQKIQSLQSDLEQTQRALSEQEGQARMLSAQLEDRELLTSELEKKLEDTENSMVEYSQTSVLKNEALLKKDSEISELHLHLSQKEQEIMELNDSMSARLVQVEEEKFQIDSEVNKLREQIVELQNVRKETQEVSCEDSAAHEDDELGTLRKEKGVLETQLTNTKKKLQAALVQRKELMKKVADFEAEAKKWKEKDELEKEENPANVPEVEKTGAHEIQEMEAKVLELEQALRSKEEIIESLKQKNSQQDEVIAEALALNQKLSEEAENSHNQSVEISPETTMLQSQVATLEAECETLQRKVQEAQESRRETIRKAKDKDRHHREQLKQQKEEYSELMERFEAQGGEREALLTKLRELEEKVTSEKEDQSHHETQQAVENVNKQMAAGDWVQEDWVDFATSEPDSSQPQTLDSVQHHLKTSDHPVHSVNPAQMEESVKALGEDLQTVQEAYRELENQLQETQAGLSLKEAEVLDLGKEVQALREKESQINALSEEVNDLREKYRQAVSYAETLKAEMVASADSSSTTETLQAEVEDFKQFLNNKNQEILELSQQLSEQNSLINSMQDTVSQKDQVIASLQEELKAQQEKTQRLEVEVPQKQEEENDSEAKIQQLQRKLQAALISRKEVLKESKIQKEKLASTEEHVTELQQKMESAEDELTKLRAERLILIDEVDRTLLENQSLGSSCESLKLAMEGIVNEKDACKRESELAKEEAIRMSREWEEKVQGMKDEYETLLKSYENVSDEAERVRRVLEAARQERQELAARVRTNEAARQQAERQAEDAQKEVDTVKDKMRKFAKTKQQKILELEEENERLREMQESSGVKQEDNTLKAEAERLQEELGALKAELDATVAERDSLGEQIEELREQLSQIRVNEENETQVTQLSSAAVEEVVTAQKSETIMTKAEPDESQYEENPVTSEETSGDLMVAMSAPEAHFQHTEEKEKERMSESAQNVLEDKMKEMETERALWREQEAELKATLASLERDLQESEEKLTVVSSLEKCLQERKDREKSLIEEGLKRETQFKELLRSLESEKDNLEERLMNQLAQLNGSIAGYQQETADNREHLAEVQQEVERLERERAELEAQAQSERDRASRLEEDMRQAQRERAEAEAGCGKQRELEQQLRSAQRVKEGSQNRARQLEELLREKQLEVRQLQKDSIQYQERISELGREAKALQLGLDELNKKLEQSQLETSKTIEDLKGTEAELAGCKSQLEEVQKQLSEALAEKATLEQSVQQREASMRAEAEQTLDSVRFRLGAELKEMELRLEEAYREREKEEEATMEAREMAEGAERRAQEMQARLDESLARLAAFSRCMSSLQDDRDRVLDEARQWETRFNDALRGKEGEVREAETRAKELEEHLQKEIVLKEELQISVERLEKADKDWQLRLEEEGKKVTESQSALVEEKSKLQETLAELQSAQNEVRALTDELQGLHHRVQALEEAVGRLQGEVDQTRTELREREAEEKRLCLNLEQLETDLRSSKALTENLEAELNEKERREVEMLGEIEQAVAQSADEARKEADSRAQEAEKELEQRREEVRDLEEKLRKAEEESNNRKAKLDSFMKAMSSLQDDRDRVLNMYKQLEEKHLQVMMEKDGLIQEAAGENNSLKEELRSLLVQRDDLYAEKAKLSAQLHGYRDDLNQVLSMKDSQHKQLLATQRERITSLEREREELESQLKSISRARETEVEAVRVERDTLSQAADSNTISQLIDAPGAEVEKLREQLQTSREQIEALQGTLQRERQEQDSKSKELAELRWEGGVMRTESESAQERVAELARDLLAIEQKLLEEKEVTTQLRAENQSFAKAMASLQDSRDQAVNKAQEMSLKMEEMSKAAVGHAAHSSPAGSTGEVWSLKNALQALQNDRERLLEQLQTQTSVLKKQKSELARLGAGELIKVSQELFEEKKKNEDMLSVIMQLENVVQIGKQEVETLRLERIDWMAQAEQLKQQTLTTLSERDQQLRQLTAMLEEARTHEPKLQKEHYQREGTEKADSPPGAPQERSSPPDSHAYIAEVKELQRRLDEETQQRMAAEEQLMATQDRLKRHSQATWHFAQEGDHSETAVFIEPPEGAVTRVRRGGPGLMRMLRAAFCSRQRTPLLLSLYLLTVHVLLLMCLGGYL
>1737458_0:003d94_{"pub_og_id":"4227816at2759","og_name":"golgin_B1_","level_taxid":2759,"organism_taxid":"1737458_0","organism_name":"Cebus_capucinus_imitator","pub_gene_id":"GOLGB1","description":"golgin_subfamily_B_member_1_isoform_X1"}
MLSRLSGLANVVLHELSGDDTDQNMRAPLDPELHQESDMEFNNTTQEDVQERLAYAEQLVVELKDIIKQKDVQLQQKDEALQEERKAADNKIKKLKLHAKAKLTSLNKHIEEMKAQGGTVLPTEPQSEEQLSKHDKSSTEEEMEVEKIKHKLKEKEELISTLQAQLNQAQAELAAQFDKSSAEMEEFVMMKQQLQEKEELISTLQAELSQTQAEQAAQLSSMQQVVREKDARFETQVRLHEDELLQLVTQADVETEMQQKLRVLQRKLEEHEESLVGRAQVVDLLQQELTAAEQRNRVLSQQLQQMEAEHNTLRNTVETERQESKILLEKMELEVAERKLSFHNLQEEMRHLLEQFEQAGQAQAELESRYSALEQKHKAEMEEKTSHILSLQKTGQELQSACDALKDQNAKLLQDKNEQAVQSSQTIQQLEDQLQQKSKEISQFLNKPPLQQHETASQTSFPDVCNEGTQAVTEENIASLQKRVVELENEKGALLLSSIELEELKAENEKLSSQITLLEAQNRTGEIDREISEISNVDIINKKSSSTEESGQDVLENTFSQKHKELSVLLLEMKEAQEEIAFLKLQLQGKRAEEGDYEVLDQKEMKQMEGEGMAPIKMKVFPEDTGQDFPLMPNEESSLSAVEKEQESTDHQNRTSEEISLNYAGVELQSAKQDGDKSLSAVSDTGQCHQNELERLKSQILELELNFHKAQEIYENNLDEKAKEISNLTQLIEEFKKNADTTSSAFTALSEERDRLLSQVKELSIVTELRAQVKQLEMNLAEAERQRRLDYESQTTHHNLLTEQIHSLSIEAKSKDVKIEVLQNELDDVQLQFSEQSTLIRSLQSQLQKKESEVLEGAERVRDISNKVEELSLALSQKELEIAKMDQLLQEKKRDVETLQQTIEEKDQQVTEISFSMTEKMVQLNEEKFSLGVEIKTLKEQLNLLSRAEEAKKEQVEEDNEVASGLKQNYDEMSPAGLTSKEELQRELDLLKKESEQRKRKLQAALINRKELLQRVSILEEELANLKDESKKETPLSESERGEMEEDKENKEYSEKSVTSKCQEIEISLKQTISEKEVELDHIRKNLEEKMAAEEQLQALVKQMNQTLQDKTNQIDLLQAKISEKQAIIQKLTTSNKDAGDGDSVALVKETVVVSPPGTDSGEPWKPELKEKILALEKEKEQLQKKLQEALTSRKAILKKAQEKERHLREELKQQKDDYNHLQEQFDEQSKENENIGDQLRQLQIQVRESIEGKLPGTDQQESCSPTLGLEEPLFKTAEQHHTQPVLESNLCPDWPAHSEDASALQGGTSVTQMKAQLKEIEAEKEELELKVNSTTSELTKKSEEVFQLQKQINKQGLEIESLKTASHEAEVRAESLQQKLESSQLQIAGLEHLRELQPELDELRKLINKKEEDVSCLSGQLSEKEAALTKVRTEIIEQEDLIKALHTQLEMQAKGHDDRIKQLQVELCEMKQKPEETQEESKAKQQIQRKLQAALISRKEALKENKSLQEELSLARGTIERLTKSLADMESQISAQNKEKDTFLGRLALLQEERDKLITEMDRSLLENQSLSGSCESLKLALEGLTEDKEKLVKEIESLKSSKIAESTEWQEKHQELQKEYEILLQSYENVSNEAERIQHVVEAVRQEKQELYGKLRSTEASKKETEKQLQEAEQEMEEMKEKMRKFAKSKQQKILELEEENDRLRAEVHPAGDTAKECMETLVSSNSSMKEELERVKMEYETLSKKFQSLMSEKESLSEEVQDLKHQIEGNVSKQANLEATEKHDNQMNATEEATQFIPGETKEQDSLSVSTRPACSESVPSENSANPDISENLSSHDEINNYLQQIDQLKERIAGLEEEKQKNKEFSQTLENERNALVSQISTKDGEVKMLQEEVTKMNLLNQQIQEELSRVTKLKETAEEEKDDLEERLMNQLAELNGSIGNYCQDVTDAQIKNELLESEMKNLKRCVSELEEEKQQLVKEKTKVESEIRKEYLEKIQGAQKEPGNKSHAKELQELLKEKQQEVKQLQKDCIRYQEKISALERTVKALEFVQSESQKDLEITKENLAQAVEYRKKAEAELASFKVLLDDTQSEAARVLADNLKLKKELQSNKESVKSQMKQKDEDLERRLEQAEEKHLKEKKNMQEKLDALRREKVHLEETIGEIQVTLNKKDKEVQQLQENLDSTVAQLAAFTKSMSSLQDDRDRVIDEAKKWERKFSDAIQTKEEEIRLKEENCSVLKDQLRQMSIHMEELKINISRLEHDRQIWESKAQTEVQLQQKVCDTLQGENKELLSQLEETRHLYHNSQNELAKLESEFKILKDQLTDLSNSLEQCKEQKENLEGIIRQQEADIQNSKFSYEQLETDLQTSRELTSKLHEEINMKEQKIISLLSGKEEAIQVAIAELQQQHDKEIKEMENLLSQEEEENIVLEEENKKAVDKTNQLMETLKNIKKENIQQKAQLDSFVKSMSSLQNDRDRIVGDYQQLEERHLSVILEKDQLIQEAAAENNKLKEEIRGLRSHMDDLNSENAKLDAELIQYREDLNQVISIKDSQQKQLLEAQLQQNKELQNKYAKLEEKLKESEEAKEDLQRSSNALQEEKQDLSKEIESLKVSISQLKRQVTALQEEGTVGIYHAQLKVKEEELQKLSTVLSSSQKRITELEEELVCVHKEAAKKVGEIEDKLKKELKHLHHDAGIMRNETETAEERVAELARDLVEMEQKLLMVTKENKDLTAQIQSFGRSMSSLQNSRDHANEELDELKRKYDASLKELAQLREQQDLLNRERDALLSKATFSMNSTEENSLPHLEKLNQQLLSKDEQLFHLSSQLEDSYNQVQSFSKAMASLQNERDHLWNELEKFRKSEEGKQRTAAQPTTSPAEVQSLKKAMSSLQNDRDRLLKELKNLQQQYLQINQEITELHPLKAQLQEYQDKTKTFQIMQEELRQENLSWQHELHQLRMEKSSWEIHERRMKEQYLMAISDKDQQLSHLQSLIRELRSSSSQTQPLKVQYQRQASPETSASSDGSQNLVYETELLRTQLNDSLKEIHQKELRIQQLNSKFSQLLEEKNTLSIQLCDTSQSLRENQQQYGDLFNHCAVLEKQVQELQAVSKEGPLNIDVAPGAPQEKNGVHRKSDPEELREPQQSFSEAQQQLCNTRQEVNELRKLLEEERDQRVAAENALSVAEEQIRRLEHSEWDSARTPIIGSCGTQEQALLIDLTSNSCRRTRSGVGWKRVLRSLCHSRTRVPLLAAIYFLMIHVLLILCFTGHL
>175797_0:003b3a_{"pub_og_id":"4227816at2759","og_name":"golgin_B1_","level_taxid":2759,"organism_taxid":"175797_0","organism_name":"Silurus_meridionalis","pub_gene_id":"124400904","description":"golgin_subfamily_B_member_1_isoform_X1"}
MFSRLTQGVTSVLQELSGEEQHGDEADPQDGLVPRLLSGPDVSSDVSGASDEILEQLAQTEQLVVQLKDLIREKDGQLARSEKLLKEEKEQGEAKFTKLKLQAKAKMAALNKQIIELKGEEGLNTSQNTESSFTMPAGSEEELRKVKEKLSEEESSNQSLREQLRVAEQRIKEKEEEHAEQVRVLQAVVKDKDVRFQEQIQKHEEELLQINTQASNVAELHQALRDSQRRIEELEESLRSRSEVLEMLQQELNSADQQKQILTAQFRQMEQELAEVHRLREQEKEQSSAHAEEQLQALRSNLEALEREKEQTMMVLEAELSLKTSELEQVKASLDEHLGKEKEEDSTMGAELRTLRADLEASEKQRQEVTEKLEVEVERRVDELHHLQEKLDEVEREREEAMRTEREELERLQMELTSLRERLDTEKEEQEAGVRAKQALEKLWKGLHSLSSEGSEVETDVPGDPTQVLHVLEARLHDMRAEHQERDQRMTQISVTIETLQEQLDKSTADAEEAAGRIRELEQQLSERQVTEEPVGEQVTELSVRDLDKAEGADEHSSEKFSALEQQLLEQEKELVALRERLAFSELQNLKISQDETSDSQNDANVPAMPDSSGAQPGVEDVSEEDTTLIAVDSETSALSTSVVSSADNESSPEKTGPQPESPVELKEASSDEMVTSTDSEVAHSSWTLLEAINPDASQEWPQQIQDLNALQLSNQSWEETSEEQVTSTCSMVKVESSMVIQETVQIQQHQQEENSLNADSSPDQAFPQELQKTYSELLGELQQMKDSAAESQEKVHLLEEELKLLTVVKDEAEAKALRYEKDLLKFRDEICTKAEQNAVEKEKQKEVLEEQLESLQKEAFSKDQTIQLLQADLKEIQEKLAEEGGQARMLGAQLENRELVSSELEEKVITMEARIQQLSEEAEKDKAALLGKTTELEDLHQSLSLKEQEMMELSESMTTKLLQAGEEKFAISSEVKMLKEQMMELEKTWADQQKVKADKTADESEELVVLRKENQNLVAQIATMKTDGEQVKRKLQAALVKRKELMKKIATFEKEAGSLKEKVHQEGDVSFEDGEKEQELQNLEAQLEETRQSLTSKEEALSLLEQKMLSQDQALAEAHVEIQRLVEEAKALAKHEQIIRQVQEENTKLQSQVTNMESELDLLQKKLHEATDSRKDTLRKAKEKDRHHREQLRQQKEEYSVLLERSEAKEDENAELLKRVKELEHLVESREPGDQEKLVNVPKVSETPTENVENIGSGDWGQEDWVDFTTSDPEISQKGSAAEQEPQTTSGNHEREENSLQDLVKSEQAARVDLENQLRESQAALSLKETELLELSKELETLRAKEKQIDALSEELDDLRTKCEQAEAHAEMLKAEVEEAASVVRKNMSDAESPVVALQAEVDEFKQFLKNKNDEIIDLSQQLSEQSFLLQKMQETVLEKDQLIASLQNGLKAEQERCQKLEAEIPLKQEEEKDNHAKFQQLQRKFQAALVSRKEVLKENQTLKEELSSAEKSRSELLAKISAVEANLSNLSMEKNKLIEEVDRTLLENQSLGATCESLKLAMDGLLNEKETFKRQADSATEEAEQASRRWEEKVQGMKEEYETLLKSYENISDEAERVRRVLEAARQERQESAAKARAHEAAKLEAEKVANEAQKEIDVVKEKMRKFAKTKHQKIMELEEENEKLREEIEKKGTKEHDPGLEQELEEVKNELESLKAKFDSLEAERHSLEKETENLKQQLDHKMDKKNSRLLDVGSSENVEEHVVVQHLRAVLPENQEGGSFSRGSNLLMQPDNSGGTKSEQEASEVIAKRDESQHVETVEQQKEMEVALEITEGKLKELQAALQDEKRTRLEQESLLNEELSSLRKHLQESWEREKKLMEEGSKSESQLQVTHKGLEDTMGTRIEQETLLNAEVCSLKQNLLESAEREQSLKEECTKKENQLQELRKSLEVEKDDLEERLMNQLAQVNGSIAGYQQEAADSRDCLAELQRELEKVQREQAELEAMLAGERDRAARLEEDKRQAQRERAEAEAEAGLQRELEQKLKSAKRVKEASQSRTRQLEELLREKQLEVRQMQKDCIQYQERISVLDREAKTLLLGRDEVSKELDAARQEMAKLEEERRRLETELATYKGKLDMAQSEVSQALAEKVASEQLLHRREAELKSEAERTLDEVRYRLGAELKQMELRLEQAYRDREREEEATLVAKNIADAAEKYARETQARLDESLARLAAFSRSMSSLQDDRDRVLDEAKQWENRFHSALQGKEAELREAENRAKDVSEQLQKETAQKEQMHSLLERLQKAEEQWQLQLSEAEKKHNQSLTILEKERDELLQKLSQTESSLSQTQSQLTSLETEAEGLRHRAKALEEAVDKLQSDANRVRAELKERESEERRLCLNLEQLETDLRSSKTLTDTLQAELAEKQKREVELLGEKEHAVTQAVEEARKEAESRAERAESQLEERRAVVRDLEERLRKTEEELSQSKARLNSFTKAMGSLQDDRDRVLNQYKQLEERHLQVMMEKDGLIQEAATENNGLKEELRALLAQRDDLNAENAKLHAQLHGYRDELKQVLSLKDSQHKKLLSVQLERISALEKEREGFQARMEVLEKEALVKKGPAVERELLSQSGKVEAVLHDAPGAEVEKLREQLQAAGKKISSLEEMLVSEREAYAAHSKELKELRWEGGILRTETETAEERVAELARDLMEMEQKLLTEKEAAAQLRAQNQAFGQAMASLQDSRDEAINEVKELRLRMEQGHQSGSSSAPPSSTTGEVWSLKNALSALQNDRDRMLEQLQIQQDELDRLGSGELASLTEILEQERKKMLEMEKRTTVLLQERDTQRERDRQDLEMLKLEHSDLQAQAETLRKQTLATLSERDQQIRHLSAMLEEARLSEPKLLQEHQTHRQGRMAEDSAPGGPLGHREDYKAECVLLQNRLDEEMELRLRVQEQLSAAQDHLKRYTQDQWLSGPHSETAVLIEPPEGAVTRSRSGGPGLGRSLRGAFCSRQRTPLLVSLYLLTIHALLLLCLGGYL
>175836_0:0018c3_{"pub_og_id":"4227816at2759","og_name":"golgin_B1_","level_taxid":2759,"organism_taxid":"175836_0","organism_name":"Buceros_rhinoceros_silvestris","pub_gene_id":"GOLGB1","description":"golgin_subfamily_B_member_1"}
MLSRLSGLANTVLQELSGDDGDAVTESSTAVQASEAESMEEAPEELLERLARTEKLVVQLKDLIRDKDALLQQKETVLKEEREAADARLMKLKLQAKAKVASLNKRIEELTEKGSPLPAHTLPEEQACPQNNENASEGHREEAEKEALKEQLREREEAVQDLREQLALAKVGLKDAEVKYATQLSSLQDAVQEKEALLEEQARQHQAELLQRAARSDLEAEMQQTLRTLQRKLEEQEAALLGRTQVVELELSTAEQQNQAFLDQCRKMEVDLSSLREVLDAERRESQGLREKMELELAESKLSSHRLQEEVQCLSEQLKEARRAQAELEVKYRDLQQEKRLEVEEKNLQISCLKVAEQELRSSHAALAAENERLKRDVDQLLVASAESGATARAHLNSLSSPPLDEFVQKSEELVCCQNELKSQTGSQQVSELRKQDETTLQEEEIDREGWNGTSLVPTEKLGRQKAEETPHAQLILREPQQAVMVAENAKQVRTDRFLSGSEQFPDESWPPGILEYLAAEKQRELSLLLLELKEAQEEITFLKSQLKGPTSQTSAGNQTGEAADQLEGNSQILLLEREEQKASDTQNEWGSSTVPCRGEMGAMQEASTADPEPGTSQSQEQIKLQNQIAELQVILQKAEESYKKDLGEKGAEINRLNQLAEEYRKKIEDSDSAFCVLPEERDQLLCQMKELSTVTELKEQVKQLEENLALSEKQRLSDSRSSLLREQIQSLKNEFKSKEIKIEALQKDLDGAQLQLSDQDVELKDLRSQIEKKECAVLDLEQLLRKNTAEIEELSQKLASKGREAASLEQLVAEHTRTIESLQQTLLEKDQQMTEISASMSLLNEEKFSLGNELKSLKEQTSLLLKAQEEKEHHLEAKDTHLKHGATEQQDGTEAAGKEGDVLGNQLELLKKENEQVKRKLQAALFNRKELLKKVSSLENELVQLRRERGSENAAAQQEEGQEDTTRVISREVTPESQPSEEHLIQLLSEKELELQSMRKDLLDKETTEAQLQAVIEEMRRSLQGRTDIVSIKDEVTESQTVADKVTETNKSPKDYAENEKNSSAATNLEEDQKSALKERISTLEQEKEQLQKKLQEALASRKDTIKKAQEKDRHHREQLKQQKDDYNLLQEQFERQSQEKESIQAQLRQLQEQKESTESVCGNQGGLDSRCMEAENTTNNKLVQAADISGEELKKELEKLQMEKGELEDNISHMQNELACKSELVCHLQEHIAQLFLEIEGLKRTSDQAGAKAAGLQTELEESRAETSREDSLEDLKTLMRQKDEEMKYLNLQLREQSEALNNVRAQLQEKEDSVKRLCSQLETQAQVHEEQSKRLQTELLEIQEKQDNSAEATKQKNQMQRKLQAALISRKEALKESRSLKEELAKARTTIEDLSVKLTNMESQIRGHGKETDTLTEKLASLTEEREKLMAEVDKVLAENQNLDGCCKNVTLALDRVVLEKEKLEKEVESLKCFQAAESSEWHEKYSELQKEYETLLQSYENASNEAERIQRVLETVRQEKQDIFIKLKNVEAKKEETEKQLQEAGQEIDGMKEKMRKFAKSKQQKILELEEENEKLRAGGELHGTGDVFTNASLKEDLESSRRDYQSLSTQLETVVAEKESLNREMRDLKHHLQLTESKLKESRELVDKYVAQKTAGEETSQAVAIAPPVERTEYQVDISFRPESATAELQQEAFEGSSPRDNLGTYIQQIAELTERITELEDNRRASEHQLGDIRMCVDTLASEKRALETQLEEKVHELNALQDTVAKMEQTVQKTKADLTRMTELKDTLEAEKDDLEERLMNQLAELNGSIGNYQQDATDFQLKNEQLKQELQSLQKMMHEVEQEKRQMAKEKSKASSEQQKEFVEKLKCSWRADSSTHVKELQELLKQKQQEIKQLQKDCIKSQEKNSSLERTIKALEFLQSESQKEVEAAKETLAKAVEDSKKAQAELALCRVVLDDTQSEAARVLAESVKVKEELQANKENMKIQMKKKDEDFDRRLEQEKYKHSKEIKNVEEKLAMLQREKDRMETTVGDLQVSLKTKDQEAKQLEGSLNKALAELAAFTRSMSSLQDDRDRVIDESKTWEKKFTETIEKKEEEIRSKEEICVVLRDQMKQMTIRVEELQSHVSRLECNQEDWESESRKEIQHHQQACEMLQEEKKGLLTQLEESQKLYSESQKEQQKLESEISSLRDQLADLQNSFAQCKLAGEELGSVVKQQEASIQNFKFSCEQLEADLRASKDLTNKLHDEIGAKDQKIISLLSAKEEAVMAALSELQQQHSEEMKELEHRISKEEEDKKALENEKNKFLDKLDRLTEKVKVSREESKQQKAQLDSFTKSMSSLQDDRDRILRDYRQLEERHLGIILGKDQLIQEAAAENNNLKEEIRGFHSRMDDLNSENAKLNAELVRYREDLNQVISIKDSQQKQLLTTQLQRIQTLEKEKATTETQLEESRHTQDDLRKCMEALREDKVRMSQEIETLRSSLSQVQSEMTALREGGPITECQAQLKAQEEEAQELSRKLSLSQKRVTELEEEVVCIQREAAKRVGEAEDRLRKELKHLHHDAGIMRNETETAEERVAELARDLMEMEQKFLAVTDENKELKAQIQSFGKSMSSLQDSRDQANEELHVLKQKCSADLEEQKSLVQNLQKQMVQLQEEQDSTARDRDTVRSELIELQKATDERGLLAQIEKLHQKLRAKDDELLHLSSELEGSSNQVKSFSKAMASLQNERDRLLDELGKTRKIEEVKQQAEGSTSATPSEVTSLKKALSSLQNDRDRVVRELKNLQQQYILVGVESAENSRLKAQLQEYQQETDKQRRLQEQLKQESISCQQELQQLRHEKTAWEKRNSSMKEQYLTVIAEKDKELSRLQRAVQERRPPLGKSRMAEEQKQTQISSEALKGDFSSLETEIKCLQAQLNDSLKELHQKELRIQQLNSKLSQVFEEKNALSLQLRGSSRNICESHQQYREVLNRCLVLERQLQELQSADKGMELFATDAAPGAPQEKNEPQRGSYTPELQELQLRLSETEDIHSSTKQDLRYLEEQLEEERDRRLAVEEALSAAQDQITRLQSSEWTSSLSASVDMAPGHEHSLLIDSTDTTLSQSRNIIGLRRLLRSLFRSRTHLPLLVAMYLLALHVLLFLCFTGHL
>176057_0:000fbf_{"pub_og_id":"4227816at2759","og_name":"golgin_B1_","level_taxid":2759,"organism_taxid":"176057_0","organism_name":"Nestor_notabilis","pub_gene_id":"GOLGB1","description":"golgin_subfamily_B_member_1"}
VSGVLVNSEAKKPFDDTLMLPEARTDAFPNGSEQFAEESCPPEILEYLAAEKQKELSGLLLELKEAQEEINFLKRQLKGPNGPTSRGSQTGVAADQLEGNSQILFLEREEQKASDRQNEFGSSSLLREIDIGVLQENRIDLQEVPQGSTVPCREEMEAMQDSATDPEPGISQSQELIKLQNQIGKLQIILQKSEESYKKDLGEKGAEINRLHQLAEEYRKKIEYSDSAFCVLIEERDQLLCQMKELSTVTELKEQVRQLEDNLTFSEKQRLSDSQSSLLREQIQSLRNEFKSKEIKIEALQKDLDEAQLQLSDQDVQLKSLRSQIEKKECEVLDLEQLLRKSTAEIKELCQNLASKGQEAASLEQLVAEHTRSIESLQKTLLEKDQQMTEISISMSEKMVLLNEEKFSLGNELKSLKEQTSLLLKYQEEKDQNIEAKDTYLKCGTSEHQYETEAVCKDTEVLANKVELLKNENEQVKQKLQTALANRKELLKKVSKLENELVQLQREHESEPSVAQAAEGEENSTSMISREVNLGSQPSEEYLIQLLSEKESELQSIRKDLRDKETTVAQLQAVIEEMRRTLQGRTNIVPVKDEIMGSQTIADGIVETNKSPKDNEENEKNTSEVTNLEENQKSALKERISALEQEKEQLQKKLQEALASRKDTIKKAQEKDRHHREQLKQQKDDYNILQEQFDKQSKEKESIQAQLRQLQEQKGSRESVLLNPGGLDSSCTKAENTTNNELVQVADVSGDEEKLENLWMKKEELEFNLSHMQSELACKSELVFHLQESTAQLLLEIERLKRTSDKAEAKAASLQAELEESRAKISRRGSLEDLKTLIHKKDEEIEFLNLQVREKSEAFSNVQAQLLEKEDSVKRLCSQLETQAQVHEEQSKRLQTELLEIQEKQDDGAEAAKQKNQMQRKLQAALISRKEALKESRSLKEELANAKITIENLCVKLTNTESQICGHVKERDTLTEKLAGLTEEREKLTAELDKVLRENQNLDGCCKNLTFTVDKVVLEKEKLEKEMGSLKCFQAAESSEWHEKYRELQKEYETLLQSYENVSNEAERIQRVLETVRQEKQEIFIKLKNVEVKKEETDKQLQEAGQEIDGLKEKMRKFAKSKQLKILELEEENEKLRAEMHFTDGGPHRIVDVTNANLKEDLESSRGDYQSLSTQLETVMAEKKSLNQEITDLKCQLQLAESKLNKSRELVDKYVSQKTIEEETNEAVVTPPPPPVENTENQANISFRPQSSTAKLDQNAFGGSSPCEDLGTYIQQIAELTKRITELEDNRRASEQQLDNIHMCAETLAGEKRVLETQMEEKVHELKALQDTVAKMEQIVQKTKDDLIKMTELKDTLEAEKDDLEERLMNQLAELNGSIGNYQQDAKDLQIKNEQLQHELQGLQKMVHELEEEKCQMAKENSKAGSEKQKEFVEKLKCSWRGDSSTYSESQKEIEAAKDNLAKAVEDTKKAQAELALCRVVLDDTQSEAARVLAESAKVKEELQANNENIKIQMKKKEDDSERRLEQEKDKHSKEIKSMEEKLAALQREKDCLETTVGDLQTSLMTKDQEVKKLEGNLNKTLAQLAAFTRSMSSLQDDRDRVIDESKTWEKKFTATVQKKEEEIRSKEETCLALKDQMKQMTIHVEELQTRISRLEYNKKDWESESRKEIQHYQKTCEMLEEEKKGLLTQLEGSQKLYSKSQNEQQKLESEISSLRDRLADLQNSFTKCESVRDELGSMVKQQEASIQNFKFTCEQLEGDLQASKDLTNKLHEEISAKDQKIISLLSAKEEAVVAALCELQQLHSEEMNELERRLSKEEEDKKALENEKNKFLDKLDCLTEKMKISREESKQQKAQLDSFTKSMLSLQDDRDRILRDYKQLEERHLTIILEKDQLIQEAAAENNKLKEEIRSFHSRIDDLNSENAKLNAELVRYREDLNQVISIKDCQQKQLLKTQLQRSQTLEKEKAIIEIQLKESQHTQDDLRKCMEALREDKVSMLQEIKTLTSSLSQVQNEVTALREGSPIMEYQAQLKAREEEAQELSHKLSLSHKRITELEAELVSIQRDAAKRVGEAEDRLRKELKHLHHDAGIMRNETETAEERVAELAQDLMEMEQKLLVVTDENKDLRAQIQSFGKSMSSLQDSRDQANEELHVLKQKYSADLEEQKTLVQNLQKEVVHLQKEKCFTARDRDTARSELAELQKATDERGLLAEIGKLDQKLRAKDDELLHLSSELESSSNQVKSFSKAMASLQNERDRLLNELKTCKIEEVKQKAEGSTSTTPSEVQSLKKALSSLQNDRDRVVRELKNLQQQYILVGVESAENSLLKAQLQQYQQEADKQHCLQEQLKQESISYQQEIHQLRQEKTTWEKQNSSIKEQYLMVIAEKDKQLSHLQRIMQEMGLPLNKSQVVEEQYQTKISSETLRGDFSSLETETKYLQAQLSDSLKELHQKELRIQQLNSK
>176946_0:0038a7_{"pub_og_id":"4227816at2759","og_name":"golgin_B1_","level_taxid":2759,"organism_taxid":"176946_0","organism_name":"Python_bivittatus","pub_gene_id":"GOLGB1","description":"golgin_subfamily_B_member_1_isoform_X1"}
MLSRLSGLASTVLHELSGEGEDAETAVPPAGPELESSQQNGEETPEDVREHLTHMEKLVVQLKNLVREKDAQLQQKDAMLQEERQAAEAKLLKLKLQAKVKVANLNKRIEELTECGAAAPTKEPPGEPLPPVQVRLPTVSISASPGGGQTSQGDHTMCNRQEEEMGLLRRQLQEQEEIVGELRGQLEEATERLGEAQAQVGSLQKEMLEKEGLHEEQARQHQAEILQLEAWSAREAEMQQNLRQLQRRVEEQEAALLGRTQVVELLQQELNSSEEEKQSLLKKFQEAETELDSSRSALASVQQESQNLVKGLELELAEQKMAFQHTQEEMHALRQELAHARASQAEREWERQAEEARHALEMAEKSQEMAELQKAEQDLCSSYEAVQAENARLRQKADLPSECSPEGSSASQGELPERPTEFGFSQPELETLAAQVLPLSQPLNQEDVAALPGGNAGEQEEEPYKTTRAALEARDGFLGSDSMEGREPPDTPATLTQSTAGRILEEPLHAQENGHPDLLEYYAEKKHHDLSVLLVELQEAQEEIAFLKGQLQVSSNLEADGGQSQGSDPERGAGPIQSDSSSSSLVTVDIQDSPSVLGMLLGQEDNETTQGPSLDSGLQLEKMAKLALEVSELQRRQQEAVELHERVLEEKAVQIGKLQEQVEGSTRAVHTLSAERDQLLSQLKELCFLAELKDQAEGNLAYSEEQQLSNYESGISHLGLLKEQIQSLRNETKSKDVKIIALQKDLDEAQRHLSEQEIFGRNLLSQLQEEEQKSQALMGQVWEASARAEELSQTLTLKELEATKLAKLLSENSVEVERLQQEVVEREQRMTEVSVGMSDRMVQLNEEKFMLGKELKSVMEQLSVLQQGKETREQAVETEEEQQPTEVLPPSEEVEALRKENELVRKKLQAALLSRKELLSRVRQLEQEGKGRREPLAETQENEGVERPTESDGLNGGTGHPVRRGRAASLSQLLSAKETTSQTTSGERECTWQRTVITELQQSLQQKDLLISTLQAELKDCKLAPEKQTPMDQNAEGSSSAVSGAGETSSKAGPGPEGENRTVQEEFSALVQEREQLQKKLQEALVSRKDTIKKAKEKNRHHRELLKQQKDDYNLLQEQFEQQSREKESLQDQLQALSKTLESCSPPKPAGEASPEGPASGLVQEFGQEAFAERTSLATEGLVVGQLKADFEKLQAEKGEVEAQIRHLEGELDSKSEETLLLQEKVKQLLAEVEMAQAACSQAEASVASLKLELQESQAEIARQESLRCHQEQKELSSSEEIKGLSSQLKDQNESLCGLQAELQEKENMIKVLQGQLEQAQQLQAELQQKSAGEPAESQPKAQLQRKLQAALISRKEALKESRVLRDELASTKASLESTSLHLLDVESRVSELDKEKMVLLEKLATLREEREKLISAVDKALVENQNITGSCESLKLALEGVTQEKTRLEKEMGSLRHTQAQELSEWQRKHKELQKEYETLLQSYENVSNEAERIQRVVESVRQEKQELFLKLKDVEAEKKEGEARLQGAEQEMEGMREKMRKFAKSKQQKILELEEENEQLRLEIHPVDGRQGGTHSGLQEELETSKKNCQALSDQLKVLIAEKDFLNQEIQDLRQTLQNKEDRTDLSSIQEEMVGKNKAVSSTMMSEEVADEQGDPKTGPELLTATALSLEDKKEDLSTVSPLCDERIGDSQQVAQLQEQVAQLQEQVAALEEKGKMAAEEMSKSHRDLEALKEEKKGLEDLLTVKGQELEALQEKIKMEEVCGQTKEQLTEVLMLKEALEIEKDDLEERLMNQLAELNGSIGNYQQDIADLESKNQQLLGEVESLQGALSRLEDEKRHLLREKFEVEAEKKENMEKVKSTWKEDNGRTQTKELQELLKEKQQEVRQLQKDCIKSQEKISGLERTIKALEFVQSESKRELEATKKSMVEAGENTKKVQAELASCKVLLDDTQSEAARVVAESLKVKEELQATKAQVRSQLSQKEKELERHLEQEKVKHLKEIRNMEERLEALQKKQVYAEESARDLQESLHQKDQEAKQLQGSLNHTLAQLAAFTRSMSSLQDDRDRVIDESRQWEKKFSEAIEKKEQELYAREQACAALQEQTKKMALQVEDLQGLIASLERNKLVQESHAQKELQHHQEEVRLLQEENSRLELQLEEVQQLLGNSQSQVLQQGGELGSLRKQLADLQDSFENCDKARVEMAKMAKSHEAGLQDYRFSLEQLEADLQASKELTDRLHAEMSFKEQKIVSLVAAKEEAIAGAVLEIQQQHKEELKELENQIAKAEVEKVALEANKAKAQEKVSSLMEKLKNTHEESKQHKAQLDSFTKSMSSLQDDRDRVLEDYRQLEQRHLAAILEKDQLIQEAAAENNALKEELRSLHGQMDDLHAENAKLDAELVRYREDLNQVISIKDNQQKQLLKTQIERIQALEKEKAGVEGQLQESELSLANLQLTVEALQLEKHNLEQEVKALKSSLSQVQNEILALQEGGPMLELQLQLQDQVDEVQKLGGQLLLSKQQVAELEEELSHLRQTTSQKIYEAEAKMKKELKSLHHDTGLLRNETETAEERVAELAKDLLEMEQNLLVVTEENQDLKAQIQSFKKAMSSLQDSWDRSNEELRAMEKKYAGDLEEQRQLVQNLREEKLQFQEVQKTLERQRDSLTSELAAFRDPKEGKGLLEKLEKLNQQLESKDSQLVYLSSELERASGQVKSFSQAMASLQAERDRLLSELDKIRRTEEVKLQSAAGPSASLAEVPSLKKALSSLQNDRDRLLVELKNLQQQYLQMGVDTAEMMRLKAQLQQQKQELEQQQQLQEKLRQERASWQLELHQLREEKAAWEQGKQQTPPSAQGMEKQHQRQGAPGATGPGRDVAGQAAALEDLQAQLGSSLKGLHQKELRIQQLNNKLSQVFEEKNALALQLRGSSRSLRESQQRHSEALARCEAFEKQLRELQLPAKTGGPVPTDAAPGAPQEKDELSGESNPRELQDLQMQLSEAKQQQSSARQGLMQLQQQLEEERDRRLAAEEACSAAQEQIRRLESEEWAHSLQTSIAMPPGQEHDPLLEPAEGSFSKARGGKGLQRVLRSVFCPRRLLSLLATVYLFVIHVLLFLHVVGRL
>181119_0:003873_{"pub_og_id":"4227816at2759","og_name":"golgin_B1_","level_taxid":2759,"organism_taxid":"181119_0","organism_name":"Pseudopodoces_humilis","pub_gene_id":"GOLGB1","description":"golgin_subfamily_B_member_1_isoform_X1"}
MLSRLSGLAATVLQERFGEDGDAVTEPSIAVEAVQSEAESMEEAPEELLERLAQTEKLVVQLKDLIREKDALLQEKETVFKKEREAADAKLMKLKLQAKAKLASLNKRIEELTEKGSPLPIQALAEELEYPKCQKNKNRSEGHREEVEVLKEQLREQEETVQDLKKQLAVAKVNLKDAEIKYATQLSSLQEVIQEKEALLEEHVHQHQAELLKMVVQSDMEVEMQQNLHTLQRKLEEQEAALLGRTQVVELLQQELHTAEKQNQTLIDQCQKMEVELNSMRDALDAERQGSRDLREKMELELAERKLSSHRLQEEVQCLSEQLEEARRAQTELEVKYKDLEQEHRLEVEEKNRLLSCLTVAEQELRCGHAVLGAEKDQLKQDVGQLLVPSVVHGAAAHRPLVELLQKCEEFVCCQDELKSQPQVQLSELEQQDESTSQEKIVDQEDQNETSFLPTENLERQKAAEMPHLQLVLQESQQEAVLVTEDAEQNKNIGAEAKLQDLWTMEAPASSVDCFSSAGMPGELVNSEMQKPVGDTFVLSEARTDGFTNRSKQFTEDSYPPGNLEDIAAQKQKELSVLLLELKEAQEEITFLKSQLEGPSGQTSTVSQTEANQLEENSQVQSGISLQEEPLRSPGTSQSQELIKLQNQITELQIILQKSEESFRKELGEKCAEINRLNHLAEEYRKKREDPNSTFCVLTEEQDQLLCQVKEFSTITELKEQVKQLEEELALSEKQRLSDSQNSLLREQIQSLKNEFKSKDIKIEALQRDLDKAQLQLSDQDMQLKDLRSQVETKECEVLGLGQLLRKSTAEMEELSHKLALKGHEAGSLEQLVAEHTRSIESLQQALLEKDQQLAEISVSMSEKIVLLNEEKFSLGNELKSLKEQTSLLLKAQEEKEQNIGAKDTCLKCEASKQQNETEAVSKENEELVNQVELLRKENEQVKRKLQAALVNRKELLKKVTRLENELEQLSREQKSETSVGQAAAGEENMRSMITKEMSLENQPNEDYLIQLLSEKESELQSIREDKETTEARLQAVIEEMRQSLQCKANTVSIKDEIMEHQTIPDKVAETNESPDDDEENEKHSPAGTNLEEKQKSALKERISVLEQEKEQLQKKLQEALVSRKDSIKKAQEKDRHHREQLKQQKDDYNILQEQFDQQSKEKDSIQAQLRQLQEQKGSAESVFGSQGRLDSSCMEAEDTTNNKPVQISAVSEEGLKKHLDKLQTEKEKLDCNVSHMQRELAHKSELIIGLQQHIAQLSVEIEELKRTSDQAEAKGASLQTELEESQGKISGVASLEDLKILVHQKDEEIEFLNQQLKEKSEALNNVQAQLLEKEDSVKRLRSQLEAQAQVHEEQSKRLQTEMLEIQEKQENSAEAAKQKNQMQRKLQAALISRKEALKESKSLKEELANAKTTIDNLSVKLTNMESQICGHVKETDTLTENLVCLTGEREKLAAEIDKLLRENQNLDGCYKNLTLTLDRVVLEKEKLENEVESLKSFQATESSEWQEKYKELQGEYETLLQSYENVSNEAERIQRVLETVRQEKQEVCIQLKRAEAKKEETDKQLQEAGREIDEMKEKMRKFAKSKQQKILELEEENEKLRTEMHFTDEELHRTGESFTNTRLKEDLECSRRECQSLSTELETVMAEKKSLNQEIVDLKCLLQLTESKLKESRELVDKYVAQQTTEGETNEAVATSSPMERCENQVEVTVRPEPPAAELEQEAFESDRPCEDPGIYRREIVELTKRITELEDNRRASEQQLGDIHRCVETLAGEKRILEHQMEEKVQEVNDLQATVAKMEQMVQKAKDDLVRMTALKDALEAEKDDLEERLMNQLAELNGSIGNYQQDATDFQIKNDQLKHELQSLQRMMHELEEEKSQMAKEKRKASSEKQKEFVEKLKYNWRGESSTHIKELQELLKQKQQEIKQLQKDCIKSQEKNSSLERTVKALEFLQSETQKEVEAAKETSAKAVEDTKKAQAELALCRVVLDDTQSEAARVLAESIKVKEELQANKEKIKIQMKKKDEDFERRLEQEKDKHSKEIKNMEEKLATLQREKDHIETTVGDLQDSLKTKDQEAKQLEGSLNKTLAQLAAFTRSMSSLQDDRDRVIDESKTWEKKFTETIQKKEEEIRSKEEACAALKDQMKHLTMRVEELQTHISRLECNKKDWEADCRKEIQHHQKTCEMLQEEKRKLLTQLEGSQELYSKSQNEQQELESVISSLRDQLADLENSFTKCELARKELGTVVKQQETSIQNFKLNCQQLEADLQASKDLTNKLHEETSAKDQKIMSLLSAKEDAVMSALAELQQQHSEEMKELECRLSKEEEDRKALENEKNKFLDKLNHLTEKMKVSTEESKQQKAQLDSFTKSMSSLQDDRDRILRDYKQLEEHHLVIILEKDQLIQEAAAENNKLKEEMRSFHSQMDDLNSDNAKLNAELVRYREDLNQVISIKDSQQKQLFKIQLQRIQTLENEKATIETLLKESERTQDDLRKGMEALREDKVTMSQEIETLTSSLSQVQSEMAALHEGSPIVECRAELKTREEEIQELSHELSLSQQRITELEGELECVQRDAVKRVGEAEDRLRKELKHLHHDAGIMRNETETAEERVAELARDLMEMEQKLLAVTDENKDLRAQIQSFGRSMSSLQGSRDQANEELHVLKQKYSADLQEQKSLVQNLQKQMAQLQEEKCSTARDRDTVRSELTELQKAVNERGLLAQIEKLNQQLRAKDDELLRLSLELEGSSNQVKSFSKAMASLQNDRDRLLNELDKTRKIEEVKQAEGNASITSSEVQSLKKALASLQSDRDRVVRELENLQQQYILVGVEAAENSRLKAQLQQWEQEVDKQVRLQEQLKQEGAVYQQELQQLRQEKTTWEKQSSSVKEQYLMAIAEKDKQLSHLQRITQEMRLPFSKSQTVEEQHQSKISPEVLKGDLSSLETEMKHLQAQLSDSLKELHQKELRIQQLNSKLSQVFEEKNALSLQLRGSSRSICESHQHYSEVLNRCLVLERQLQELQAADKSMELYATDAAPGAPQEKNELQRGTYTPELQELQLRLSETEHLHSSTKQDMKYLEDQLEEERDRRLAAEEELFAAQDQIRRLQSSEWTSSLSASIDMTPGYEQSLLIDSMDNNSSRTRSTLGLRRLLRSLFRSRTHLPLLVAMYLLALHVLLFLCFTGHL
>181472_0:00431d_{"pub_og_id":"4227816at2759","og_name":"golgin_B1_","level_taxid":2759,"organism_taxid":"181472_0","organism_name":"Salarias_fasciatus","pub_gene_id":"golgb1","description":"golgin_subfamily_B_member_1"}
MFSRLATVLHELSGEEGPDGDPQGMLVPQLPADGEAQPPADSEVPEDAMERLAHLEQLVVQLKELIRDKDTQLVQKDAELSGKDAQLKNEKEEAEARFSKLKLQAKAKMASLNKQITELKGQGGATSPDSSFSGAAVEDDLQELRSRLSEEEANSRALSERLQSAEQLLQEKESAHAEQLRILQAVVFEKDVRFQEQIQKHEEELMRVTTQQNDGELQQALLAAQQRCDELEDALNSRSQMLEMLQQEVSSADQQKQILTAQFRQMEQELSEALKQREEDRQRWDERAGSADAELAALRASLEALEGERATAADRESELSSLREAERIGREALEDERKEVSRLEAELSLMKEAELGAAAASSEASERDRAEIQRLQSELATLRDSEAAAARRDDPEGEKAEVESLERELVALRQEQEAVQRKSRTLDEIWRHLSRLASEDVAGSEDESVPADPALLLDAVQSVESQLERLKYENSEQEERCAQLSHTAATLKDELDRRVWEQEEATAKILELEEKIATMADREDAAEPSQDSSEEENARLLSLEQQLQEKDRELMALRESLIRATEQSSGEAAGESSEPPPDAPDAVPDFMDETQEEETTLVAEDTSALSVSAENESSPELIGPQSESPEESKVTSSDEMVASSDSEVAHSSWTLLEAVNQDGGQEWPSVLQDFNQSWVATSIEQETSSVQVESSSVVIRETVEVHVSSQAASSELPGPSGLFAQALAEELQKRYSELLAELQRLREATAESRERIRSLEEETESLTAARDEAESRASRSAEELRSAREELDHSSQQNGSLVDKHGVEMRLVEEQVDLLHAENKSKEQQIQALQTDLEIVRQALSEQEGQARMLSAQLEDRELLSSELERRLRDMEDSMLAFSQTSDLNNESMSQKDLEISELQLRLGQKEQELTDLSTSMSARLLQAEDEKSQIDGEVSKLKDEIIELKKVRDEAQQASAEVSAARPEDELDGLRKEKGALETQLANTKKRLQAALVQRKELMRKVAEFEDEAKKQKDETPQEETPESVPQIETPKGHEIQEMEAKLVELEQALRSKEEAVETLELRIIQQDQVLAETLAENKKLSEEAESSPQGDVSSETAALQSQVASLQAECETLHKKVQEAQESRKETIRKAKEKDRHHREQLKQQKEEYGELMERFEAQSGEREALLSRLRDLEAKPSSDGEDAPQEKQEVENAEKPAAANDWVQEDWVDFAASETDSSQTQSSDPVQLEESLKALREEVQTVRLASEELEKQLEETQQRLSAKEAEVSDVSKELLALREKEQQIDALSEEITDLREKLQRAESDADALKAQVEAAAGADSAASVAALQSEVEDFKQFLDKKNSEITELSQQLGEQNSLIHAMQDTVSQKDEVIASLQQELKAEQEKTQRLEVESPQKQEDDGESKMQQLQRKLQAALISRKEVLKENKTQKEQLESSEKTINELQQKIDAAEDKLEKLQGERVRLIEEVDRALMENQSLGSSCESLKLAMENVLGEKDACKREAELAREEASRACREWEEKVQGMKDEYEMLLKSYENVSDEAERVRRVLEAARQERQELAAKVRSHEAARQEAERQAEESQKEVDSVKDKMRKFAKTKQQKILELEEENERLRELQEKPAGKREDRTLRAEVRQLQEELEALKAELETAVTERNSLGLQVEELREQLAQKGEKDGENSVDPLKTAGAVEEVIAPQESHAEPTASHEEETEQSSASQGDQLTADSAPEALLQPDRETAEVTEKAQTVLEDKMKAMEEAVEAEREEWQRQEAELKAELASLQRELQEMTEKQSLVDSLEKRLQDSKDRERGLTEEASKREAQFKDLLRGLEAEKDNLEERLMNQLAQLNGSIAGYQQEAADQREQLAELRRQAERLERERAELEAEAQSERDRAGRLEEDMRQARRERAEAEAESGKQRELEQQLRSAQRVKEGSQSRARQLEELLREKQLEVRQLQKDSIQYQERISELGRDAKALQISNDALSSNLEKSQSEVENTLEELRRTAAELADCKSQLEETQRRASDASAAKTSLEKSIQEREAALKAEAEQTLDSVRFRLGAELKEMELRLEESYRERDKEEEATLEAREVAEGAERRAQETQTRLDETLARLTAFSRCMSSLQDDRDRVLDEARQWESRFNGALQAKEAEIREAEARAKELGEQLQKETALREELQVSVDRLEKASSDWQLALKEEEKKVAESLAALEEESGKLLETTAQLEAAQSQAQVLKGEAESLQQRSRALEEAVSRLQGGAEQARAELRDREAEERRLCLSLEQLETDLRSSKTLTENLQSELQLKEQREVELLGEKEQAVTQAAEEARKEADERAREAEEELERKRGEVRDLGENLRKAEEESNNSKVKLDSFMKAMGSLQDDRDRVLNMYRQLEEKHLQVMMEKDGLIQEAAGENNSLKEELRSLLVQRDDLFAERAKLAAQLHNYREELNQVLSMKESQHRQLLAAQRERVEGLERQRRELEGQLKSLSLAREAEVQAVESQALSQAPQAIDAPGAEVEKLREQLQAARERAEGLEETLRREREEQESRNKELAELRWEGGVMRTESESAQERVSELALDLLAVEQKLLEEREAAGQLRAEKESMSRAMASLQDSRDQALSRLQELSLKLEEAGRPDGPPAASSPPSATGEVWGLKNALQALQNDRERLLEQLQAQAAELRKQQAELARLGAGELIKVSQELFEEKRRNEDVLGVVSQLESVVEMGKQENETLRLERVDWMAQAEQLKQQTLATLSERDQQLRQLTAMLEDARAHQPKLQQQRYQTEGTEEVDSAPGAPQERSSVQDGHAFTAELKELQRRLDEETQQRMTVEEQLMVTQEQLKRYSQAQRHSTHEEDLSETAVFIEPSEGAVTRTRRGGRGLVRMLRVAFCSRQRTPLLLSLYLLTVHVLLLLCLGGFL
>1825980_0:000878_{"pub_og_id":"4227816at2759","og_name":"golgin_B1_","level_taxid":2759,"organism_taxid":"1825980_0","organism_name":"Gopherus_evgoodei","pub_gene_id":"GOLGB1","description":"golgin_subfamily_B_member_1_isoform_X1"}
MCCCAKLPSSPNLLFHQYSHRPEMLSRLSGLANTVLQELSGDRSDAQVESSATVSEPGMESREEMPKDILERLAHTEQLAVQLKDLIREKDAQLQQKEVELKEEREAADAKLKKLKLQAKAKLAALNKHIEELTEQGSVLPAKSLPEEQLHHRKLQNNQKTNEEQKKEVEALKQKLQEQEETVRNLMEQLAVTRESLTDTQAKQAAQLSSLQEVIREKDALLEEQVHQHRAELHQAVPQSDREAEMQQNLRALQRMLEEQEAGLLGRTQVVELLQRELHGAEEQNKTLLDQCQRMEAELSSLKKMLDAEREKSQSLVEKMELELAEKKLSFHQLQEEVQYLSEQLEQAARTRTELESECRAQDQKHKLEVEEQKLHIAYLQMAEQELRTSHDALLAQNGQLLRDIDRLLVQSTENSATIQHLQDELTQKSEEFVHCQTELKLLKSELVMQVSQSEEQVQSLKTVSEQNEIPLQKNVVEQEDEKRTLLLPTAALERLKAENETLCFQHTLLEAQHEAVMSMEDSNQTDSTGTDSKLLDLLTQEGPSCSGYCSPGPDGHSAALVNNEPQSPQPSEDTMALTQTGTEEPPRSSSGQSAEESGPAGILEYLSAAKHKELSVLLLELREAQEEITFLKGQLLDPGSQTPAMNWAEEEINVMGGRFQPRFLEGEGQKTSSIQSELSSDSLTVEEVQKTSVLQEETNSFPEVLLEHITHSGGEMDAVQGLRGGLSAATTELGVSQPQELTQLQRKIMELQTSLRKSEELYKKDSEEKVAEIYRLTQLAEACRKNAENSNSALHVLTEERDQLLSQMKELCTITELKELEGNLMDSEKQRLSDYESRTIQHSLLKEQIQSLKNEYKSKEIKIEALQKDLDEAQLQLSKQDALAKSLRNQLQKTECEVLDLQEHLRKTTVKTEELTQGIVSKELDAVRLEQLLAERTGDNENLQQALLERDQQVTEISITMSAKIGQLNEEKFALGSELKGLKEQMSLLLKTEAIRDQHTGQTGEAEDLRLKCKGSEQHSEMMAAVCKEKEVLGSELEHLKKENEQVKRKLQAALINRKELLKKVNKLENELVQVRGTFGAEAQKAEVEGTTASRLNAEGDVTPESQAREMSLMQLLSEREAELQSIQKDLLEKEAAEAQLQALTEEMKKSLQDKTNLIDSKKAEIMESQSAIQKLITANKCLEGSDPAASKEDEVNSPAAAGFEEHHKSALKERISALEQEKDQLQKKLQEALTSRKDTIKKAQEKDRHHREQLKQQKDDYNLLQEQFGKQSKEKESIQDQLRQLQAQRECTESHSLPGIHFQRSAESVLDVTQELAGNVQHSDRSQGWIESSCLEVENTKTNNLLQETDVSVEEFKAELKNLQTKKDELEFTVSHLESDLACKSKAVIQLQEHIAQLLSEMEGLKSTCHQVEAHAPSLQAELEKSQAEISRQDNLKALKQEVEELKNLMSKKDEEIELLNLQLREKSKALTQVQRDFLEKEDLIKTLHSQLEKQTSMHEEQSKRLKAELIELQQRPDEGAEEAKYKNQVQRKLQAALISRKEALKESTTLKEELATAKMTIETLSLRLADMESQVCDWDREKDALSEKLVGLTEEREKLIAEVDKALMENQNLDSSCESLKLALEGITQEKEKLEKEIESLKCSQAAESSEWQEKYKELQKEYETLLQSYENVSNETERIHHVLETIRQEKQDIFSKLKGAEAKKREVDKQLQEAEQEMEGMKEKMRKFAKSKQQKILELEEENEQLRAELHPTEGDLNRDGDMSLLTSTSLREALESSKRDCQSLSIQLEALMAEKGSLGQEVQVLKHQLQCTESKLKENLDAAAKHGVQKTIVEEANQAVPTAALPLEVADNQVDLGPCTKSPEPLRAGVVTEAEEKLNEGSSSHDEINTYLQQIVQLTERITELEENRMAAEEQVGSIFRSVETLGEEKKALESQVAAKVRELNTLQETVAKMELTNRQIEEQLVRMTKLKETLEAEKDDLEERLMNQLAELNGSIGNYQQDMADLQTKNEQLKSELQSLQRMVNELEEEKRQLMTEKTEAEAETQKEYAEKLKCAQKGDGSRTHAKELQELLKQKQQEVKQLQKDCIKSQEKISSLERTVKALQFVQSESQKELAAAKENLAKAHEDTKKAQAELASCRILLDDTQSETARILAESLKVREELQANKEHVKIQMKRKDEDFERRLGQEKDKHSKEINNMEEKLASLQRERDYMEGSVRDIQDSLHRREQEAKQLQGSLNKNLAQLAAFTRSMTSLQDDRDRVIDESKKWEKLFTEAIQKKEEEIHAREETCTILKDQMRQMSMHIEELQIHVSSLEHNKQDWESESQRVIQEHQKMFDMLQEENKGLVSQLEEYQRLYTDSQNELQKLDAEIKCLRDQLADLHSSFTKSEVSREEMESMVKQQEASIQNCKFNCEQLEADLQASKDLTNKLHKEIGAKDQKIISLLAAKEEAVMTVVSELQQQHSEEVKKLEDRLGKKEEEKVTLENEREKALDKLNHLMETMKITREESKQQKAQLASFAKCMSSLQDDRDRVLRDYKQLEERHLVIILKKDQLIQEAAAENNKLKEEIRSFHSQVDDLNSENAKLNAELVRYREDLNQVISIKDSQQNQLLKTQLQRIQVLENEKVNVEGHLKESEHVVEDLRQCVETLKEDKQSMSKEIENITFSLSQIQSEMTALREGRLIVELETQLKDREKEVQELSSKLALTQKRVAELEEELVHVQRNAAEKVGEAQDKLKNELKHLHHDAGIMRNETETAEERVAELARDLMEMEQKLLTVTEENKDLKAQIQSFGNSMSSLQDSWDQTNEELQVLGKKYSADLEKQQCLVQSLQKEMAQLQEEQHSTARERETLISELTALKNTDDKKGLLFQLEELNQQLRVKDEELFRLSLELEESSSQVKSFSRAMASLQDERDRLLSELNKAHRVEEVKQQTAVNSSSSPAEVQSLKKALSSLQDDRDRLLTELKNLQQQYLQIGMETAEISHLKARLQEYRQEADKQYCLQEQLRQGMLSCQQELDQLRQEKTTWEMQNKRAKEQYFMALADKDQQLSHLQRIVQDCVKSPLSKSQVIEEQHQRQTFPETHSSSETLGGDPSSLEAEADHLRVQLSDSLKELHQKELRIQQLNSKLSQIFEEKNALSIQLRGNSQNLRESHQHCREVLNRCMTLEKQLQELQSPNKDMRSLVTDAAPGAPQEKNELQRECYTPELQELQLRLSEAKQLHSSTKQDLRRLEEQLQEERDQRLAAEEAFSAAQDHIRRLESSEWASALGSSIDVSPSHEHSLLIDSRDSSFSKTRTNSGLWRQLHSLFCSRTRLPLLVTVYLFMLHILLFLCFTGHL
>1841481_0:002daa_{"pub_og_id":"4227816at2759","og_name":"golgin_B1_","level_taxid":2759,"organism_taxid":"1841481_0","organism_name":"Seriola_lalandi_dorsalis","pub_gene_id":"golgb1","description":"A0A3B4Y439_SERLL"}
MLSRLATVLQELSGEEAPDGDPQGMLVPQLPAGEGQAPVESEAPEEAMERLAHLEQLVVQLKELIRDKDTQLVQKDTELTNKDAQLKNEKEEAEARFTKLKLQAKAKMASLNKQITDLKGSGGGTQSPDSSFTGAGSAVEEELQDLKNKLSEEEANSRELKLQLQATEQLLQEKESAHAEQLQKLQAVVCEKDVRFQEQIQKHEEELMKVTTQSQNDGELQQALNAAQRRCEELEESLKSRSQVLEMLQQEVSSADQQKQILTAQFRQMEQELAEAVKLREEERQQWAERAGRADVELAALRTSLEAQEGERAEVAARRESELVSLREAGLVSQEALEKEKMEVARLERELALMKEAELATIQASHDASERDRAEMARLESELVSMREAAVHAGQDASEREKSEVDTLERELALLKEEQEDAKKKSETLAEVWRHLQTLALDDAQAAEVNPVPADLSLLLDTVQSIETQLTRLKDKRSESEERCAELTHTMESLQEQLDRKTTDQEQAATKIQELEQQIVTLSERDDVPEPSAQDSTDAEKANILALEQQLLEKDSELVALRESLRLATDQSSSEVTSSETYDQTPDQDQDASTAPHDSSAALPELMEDTQEEETTLVAEDTSVLSISADNESSPELIGNQCESPEESKGTSSDEMVASSDSEVAHSSWTLLEAVNQDGGQEWPSILQDFGQLQLQSWEATSMEQETSTVQVESSSVIIRETVQVHLTQQSSSSTDAIVPSGQVFAQALAEELQRRYSELLAELQRLKEAAAESQEKIKSLEEETHSLTAAKEEAESQANNFAEELKSVRVELNEVSQQSSSVVEKHSVEMQLLEEQLDILNAETKAKEQKIQSLQSDLETTHLALSEQEGQARMLSAQLEDRELLSSELERKLQDVENSMSEYSQTSDLNNESLSQKDSEISELQLRLSQKEQEMMELNDSMSAKLLQVEEEKFQIDREVNKLREEIVELEKVRDEKQEASGEDSAAHVDDELGSLRKEKGVLQTQLTNTKKKLQAALVQRKELMKKVADFEAEAKKRKEQDEVAKGESAANIPDEEKTRGQEIQEMEAKLLELEQALRSKEETVETLEQKISQKDQVIDETLALNKKLSEEAENSQHASDTSSETTALQSQVASLEVECETLQKKVQDAQESRKDTIRKAKEKDRHHREQLKQQKEEYSELMERFEERSGEREVLLTKLRELEEKVSIEREDLSHQETKQVAENVEKQAAAGDWVQEDWVDFTTSEPDSSQPQTSYPTQLPAEPSDVHSAQMEESLKALREEIQTVREANTELEKQLQETHANLSLKEAEILELGKELQALREKERQIDALSEEINDLREKYHQAESYAETLKAEMAASADSSSFIVTLQAEVEDFKQFLDNKNHEIVELSQQLNEQNSLIHSMQDTVSQKDQLITSLQEELKVEKEKTQRLEVEVPQKQEEEKDSEAKIQQLQRKLQAALISRKEVLKENKTQKEQLASAEKLVAELQQKMKSAEDELEKLRAEKLKLIDEVDRTLLENQSLGSSCESLKLAMEGILNEKDACKREADLAKEEASRVSREWEEKVQGMKDEYETLLKSYENVSDEAERVRRVLEAARQERQELASRVRTHEAARQEAERQAEEAQKEVDTVKDKMRKFAKTKQQKILELEEENERLRELQEKSVVKREDRRLKAEAERLQEELGALKAELNATAAERDSLGQEIEELREQVAQMGEKEDSETQATTLTSAAVVEEVVTAQKSDIIMTKAEPVESRYEDKEKPVTPEETPDDQIVAVSAPETRLEPTEEKEKEEMTESVQNVLEDKIKEMEAAVNSERKLWQEREAELSAALASLERDLQESKERLTLVASLEKCLQEAKEREKSLIEEGSRRETQFKELLGSLETEKDNLEERLMNQLAQLNGSIAGYQQDTADNREHLADLQRQVERLERERAELEAEAQSERDRASRLEEDMRQAQRERAEAEAESGKQRELEQQLRSAQRVREGSQSRARQLEELLREKQLEVRQLQRDSIQYQERISELGREAKALQLGHNELNSKLEQSQLESSKTLEDLKKSEAELTSCKSQLDEVQKLFSEALAEKTTLEQSAQQKESSMKAEAEQTLDSVRFRLGAELKEMELRLEEAYREREKEEEATLEAREIAEGAERRAQEMQARLDESLARLAAFSRCMSSLQDDRDRVLDETRQWETRFNDALQGKEAEVREAETRAKEAAEQLQKETALKEELQLSVDRLEKADKAWQLRLEEEEKKVRESQAAFQEERSKLQETTAELQSAQNEVHTLTDELEGLRHRVQALEEAVGRLQGEVDRARTELREREAEERRLCLNVEQLETDLRSSKALTESLQTELHEKERREVEMLGEKEQAVAQAADEARKEADSRAQEAEGELEQRRGEVRDLEEKLRKAEEESNNRKTKLDSFMKAMSSLQDDRDRVLNMYKQLEEKHLQVMMEKDGLIQEAAGENNSLKEELRSLLVQRDDLYAEKAKLSAQLHGYRDELNQVLSMKDSQHKQLLAAQRERITSLEREREELESQLKSVSGAGEAEVEAVKVERETLRQAADSGTVSQVIDAPGAEVEKLREQLQAAREQVETLEETLLRERQQQDSKSKELAELRWEGGVMRTESESAQERVAELARDLLAVEQKLLEEKEASTQLRSENQSFGKAMASLQDSREQAVNKAQELSLKLEEMSKAGGPATQSSPGGSTGEVWGLKNALQALQNDRERLLEQLQTQTSELMKQKSELARLGAGELIKVSQELFEEKNKNEDMLGVITQLENVVQMGKQETETLRLERIDWMAQAEQLKQQTLATLSERDQQLRQLTAMLEEARTHQPKLQQEHYQRESTDKVDSPPGAPQERSSLLDSHAYIAEVKELQRRLDEETQQRVAAEEQLMVTQDRLKRHSQAKWHIEQEGDHSETAVFIEPPEGAVTRIRRGGPGLMRMLRVAFCSRQRTPLLLSLYLLTVHVLLLLCLGGYL
>185453_0:00209b_{"pub_og_id":"4227816at2759","og_name":"golgin_B1_","level_taxid":2759,"organism_taxid":"185453_0","organism_name":"Chrysochloris_asiatica","pub_gene_id":"GOLGB1","description":"GOLGB1"}
TAAAPQASSQPVQGCGTGAYDDTTAAPVTTTQASYAAPSALSTQSVYPTYGQQPAATAPANPLRLVSLSLAQEFEKHSTVMAEVIKMQEHLKKKEDLIGDLESQLNQTQAEQAAQLSSMQQVVREKDARFETQVRLHEDELLQLVAQADMETQMQEVLIQQLKQLESEHSTLKTTLETERQACKILMEKMELEVAERKLSFHNLQEEMNHLLEELEQAGQAQAEQESQYRALEQKHNTEMGEKTALILSLQKTEQELLSSCDALKNQNAKLFQEKSEQSVQSAQAIQHLEDQLHEKSQEISQILTLSTVQKHETASQTIVPDVCNEGIQAFTEETVASLQKRVVELENEKGAFHLSPREVEELKEENEKLSSQITLMEAQNKTGEADREVCMSDNTRLNNSSSSTEESGQDILENTFSQKHKELSVLLSEMKEAQEEIAFLKMQLQGKLTERDPQDLGQKEMKPTDSEGTGQDFPLMSNEESSLPAIEKEKHQNRTSEEMPCSDSEIALKSAKQDAVDQSLSVVPDINQCQQDELTRLKSQVSELEINFHKAEENYEKNLDEKTMEIRKLTQLIEEFKKNAENTSSAFSALSEERDQLLSQVKELSVITELRAQIQQLEANLTEAEKQRRLEYESQTAHHNLLTEQIHSLNIEAKSKDVKIEALQNELDGMQLQFSEQSTLIKNLQSQLQKKENEVLEGEERLRAISNKMEELLHALSQKELEIAKLDQVLLEKKKDVETLQQTIKEKDQQVTEISFSMSEKMVQLNEEKFSLGVEIKTLKEQLNLLSKAEEAKKEQVEEDKGGLKHNYDELSPTGLISKEELQHELDLIKKESEQRKRKLQAALINRKELLQKVSRLEEELAKVRDESRKEVPHSASENREMEEDKENKEKSEKCMSSKCHEIEMYLKQTISEKEEELEYVRKDLEEKMAAEKQLQAMVKQINQNLQDKTDLIDLLQVQITENQAVIHNLTTGNKDSGDGDSAAPVKEIVTINSSDTGSGEQWKPELEEKILNLEKEKEQLQKKLQEVLVSRKVILKKAQEKERNFKEELKQQKDDYNHLQEQFNEQSKEKENIGEQLRQLQIEVRDSLDRKCVTDQEESSSSTQGLEDPLYKATEQQVAKPISESYLSPDMPSQPGDANAIQSNTTIDQIKAQLKEIEAEKEELELKVSSTTNELTKKSDEIFQLQEQIDKQDLEIQSLKTATSEAEASVESLKLTLESSQLEIVRLEHLRELQPALDELQKLISKKEEEVSYLSAQLSEKHKIFTKMQTETIEQEELIKALHIQLEMQAKEYDEKIKQLQVELGETEQKTKESEKEGKAKQQIQRKLQAALISRKEALKANKDLQEELSLARDSIECLTKSLADVESQVSAQNKEKETFSERFAFLQEERDKLIAEMDKSLLENQSLSGSCESLKLALEGLTEDKENLMKDIESLKCSQIAENTELQEKHKELQKEYEILLQSYENVSNEAERIQHVVEAVRQEKQELYGKLRSTETSKKETEKQLQEAEQEMEEMKEKMRKFPKSKQQKILELEEENDRLRAEAEIHPAGHTSKENMEALLSSNSNMKEELERVKIEYKALSKEFEALMTEKNLINQEVQDLKHQIEENVSKPARLEATKKHDNQMHNIVETTQSVFVEAKEKDSLSVSTRPEHTESIVLEKSAKSNPDLSENISSRCEIKNYLQQIDELKGKIAELEKEKHEIKEISQALENERNTLLNQVFSKNGELQILQEEVTKINLLNQQIQEELSRATKLKETAEEEKDDLEERLMNQLAELNGSIGNYYQDITDAQIKNEQLESEMQNLKKCVSELEEEKQLLVKEKTKVESEIRKEYLEKIQGAQKGSSNKSHVKELQELLKEKQQEVKQLQKDCIRYQEKISALERTVKALEFVQSESQKDLEISKENLARADELRKKAQAELASFRVFLDDTQSEAARVLADNLKLKKELQTNKELVKSQMKQKDDDLERRLEQAEDKHLKEQKNMQEKLDALRREKDHLEETFGEMRATWNKKDTEVKQLQENLDSTVAQLAAFTKSMSSLQDDRDRVIDEAKKWERKFIDAIQIKEDELRLKEENCSVLKDQLRQMSIHMEELKINISRLEHDKQAWETKAQTEVQLQQKVCDTLQGENKELLTQLEEIRYLYHNSQNELAKLESELKTLRDQSTDLNSSLEKCNESKENLEVIVKQQEADIQHYKFSYEQLDTDLQASRELTSRLHEEINMKEQKIISLLSSKEEAIQVAISELHQQHDKEIKELENKLFCKEQDNKKTVDKTSQLMETLNTIRKESIQQKAQLDSFVKSMSSLQDDRDRIVGDYQQLEERHLSVILEKDQVIQDAATENNKLKEEIRSLRSHMDDLNSENAKLDAELIQYREDLNQVISIKDCQQKQLLEAQLQQNKELKSEYAKLDKKLKESEDAKEDMQRSFDALQEEKQGLSKEIERLKITISQLKGQLIALQEEGTLGIVQAQLKVKEEEVQKLSTTLSYSQNRITELEKELVHVQKEATKKVDEIEDKLKKELKYLHHDAGIMRNETETAEERVAELARDLIEMEQKLLVVTKENKDLTAQIQSFGKSMNSLQNSRDHANEELDELKRKYEASLKELAQLKEKQGLLSIEREVFVSTAAFPKSSTEYNSLSHLEKLNQQLLSKDEQLLHLSSQLEDSYSQVDSYSKAMANLQNERDHLLNELDRFRKSEEGKQWSAAPHAASPPEVQSLKKAMSSLQNDRDRLLKELKNLQQQYLQMTQEITELRPLKAQLQEYQDKTKTFQIMQEECRQENLAWQQELHQLRMEKSSWEVHERKMKEQYLMAISDKDQQLSHLQNLIRELRTSSSQMQNLPVQYQRQASPEIPPSLDGSQNLVYETELLKTQLNDSLKEMHQKELRIQQLNGKFSQLLEEKNTLSIQLSDTSQSLRENQQHYSDLLNHCAVLEKQVQELQAESVTMDVAPGAPQENNGTQRKNDPEELRQPQLRWEHSGWDYVRTPIIGSCGTQEQAVVLDLPDISCGRTRSGAGWKRILRSLCYSRTRVPLLAAIYFLMVHVLLLLCFTGHL
>1868482_0:0008be_{"pub_og_id":"4227816at2759","og_name":"golgin_B1_","level_taxid":2759,"organism_taxid":"1868482_0","organism_name":"Carlito_syrichta","pub_gene_id":"GOLGB1","description":"GOLGB1"}
MNASLDSESSQKSDMEFNNTTQENVLERLAYAEQLVVRLKDVIRQKDDQLQQKDDALQEERKAADDKIKKLKLHAKAKLTSLNRHIEEMKAQGGTALTTEPQSEEKLSKHDKSSTETIEVERIKHKLEEKEELISALRAQLTQAQAEQIVQLDKSSTEMEEFEIMKQQLQEKEELIGTLQAQLSQTQAEQAAQLSSMQQVVREKDARFETQVRLHEDELLQLVTQADVETEMQQKLRVLERKLEEHEESLVGRTQVVDLLQQELTAAEQRNQILSQQLQQIEAECNTLRNTVETERQESKILMEKMELEVAERKLSFHNLQEEMHHLEEQFGQAGQTQAELESRYSALDQKHKAEMEEKDAHILGLQKAEQELQSACDGLKDQNLKLLQDKNEQEIQSAQAIQQLEDQLQEKYKEINQLVNKPTLQQHEIVSQLSFPDVYNEGTQAVTEENIASLQKRVVELENEKGALLLSAIELEELKAENEKLSSQITLLKAQNRTWEADREVGEIGMANIAKLNKSSSFTEESGQDVLENTSSQKHKELSVLLLEIKEAQEEVAFLKLQLQDKKTEGDREVLDQKEMKQIENEEIAPVRMKVLLEDTGQDFPLMPKEKSSLPSVETELVSTKHQSRTSEKIPLNDTGMELNSTKQDDVDKSLSAVPDIGQCHQDELERLKSQIVKLEINFHKAEENYEKNLDEKAKEISNLTQLIEEFKKNAENTSSAFTAMSEERDQLLSQMKELSVITELRAQIKQLETSLAEAERQRRLDYESQTTHHNLLTEQIHSLSIEAKSKDVKIGILQNELDDVLLQCSEQNTLIRSLQNQLQKKESEVLEGAERVRDISNKVEELSQALSQKELEIAKMDQLLLEKKRDVETLQQTIEEKDQQVTEISFSMTEKMVQLNEEKFSLGVEIKTLKEQLNLLSRAEETKKEQVEEGKEVVSGLKHNYDELNPAGLISKEEHQHELDLLKKESEQRKRKLQAALIHRKELLQRISRLEEELAKARDESKKEVPFSESGRREVKENKENKEDSEKCVTSTFLELEISLKRTISEKEVQLEHIRKDLEEKMAAEEQLQAMVKQMNQNLQDKTNQIDLLQAEIIENQAIIQELKTSNKNVSDGNSAAPVKKAVMISPPGADSGEHWKLELDEKILGLEKEKEQLQKKLQEVLISRKVILKKAQEKEKHLREELTQQKDDYNRLQVQFDEQCKEKENIADKLRQLQIQARDSIGGRLPGNDQQELGFSTPGLEETLFKATEQHPTQLVLEPDLCPYWPSHPGDASALQGNTYIAQIKAQLKELESEKEELELKVSSTTNELTKKSEEVFQLQEQINKQSLEIQSLKTGSQEAEAHVESLKQKFESSQLEIAGLEHLKELQPELDELRKLISKKEEEVSFLSGQLSEKEEALAKVQTEIIEQEDVIKALHTQLEMQAKEHDERIKQLQVELCEIKQKPTMTEEESRTKQQIQRKLQAALVSRKQALKENMGLQEELSLARDTIEQLTKSLAGVESQVSAQNKEKDTFLGRLALLQEERDKLISEMDRSLLENQSLSGSCESLKLALEGLTEDKENLVKEIESLKCSKVAESTEWQEKHKELQKEYEILLQSYENVSNEAERIQHVVETVRQEKQELYGKLRSTEANKKEVEKQLQEAEQDMEDMKEKMRKFAKSKQQKILELEEENDRLKTETHPVGDTAKEGMEALLSSNSNMKEELERVKTEYETLSKDFEALMAEKDSLSEEVHNLKHQIEVNVSKQASLEATEKYDSQMDVIEEATPSVPGEAKEQDSLSMSTRPAYPDPVLSENSVKPDLSENVSSHDEINNYLQQIDQLRERIAELEEEKQKDKEFSQTLENERNALLSQISTKDGELKMLQEEVTKLNLLNQQIQEELSRVTKLKETAEEEKDDLEERLMNQLAELNGSIGNYYQDVTDAQIKNELLESEMQNLKKCVSELEEEKQQLVQEKTKAESEIRKEYLEKIQGAQKEPGNKSHAKELQELLKEKQQEIKQLQKDCIRYQEKISALEKTVKALEFVQTESQKDLEITKENLAQAVKHRKKAQAELASFKVLLDDTQSEAARVLADNLKLKKELQSNKESVKSQMKQKDEDLERRLEQAEEKHLKEKKNMQEKLDTLWGEKVHLEEMFVEIQVTLNKKDKEVQQLQENLDSTVAQLAAFTKSMSSLQDDRDRVIDEAKKWERKFSDAIQTKEEEIRLKEENCSVLKDQLRQMSIHMEELKINISRLEHDKQIWESKAQTEVQLQQKVCDTLQGENKELLSQLEETRHLFHSSQNELVKLESEIRILQEQSADLNNSLEKCKEHKENLEGIIKQQEAEIQNYKFSYEQLETDLHDSRELTSRLHEEINMKEQKIISLLSGTEEAIQVALAEVHQQHYKDIKELEDLLSQEEDIVLEEENKKAVHKTSQLMETLKTIKKENIQQKAQLDSFVKSMSSLQNDRDRIVDDYQQLEERHLSVILEKDQLIQEAATENNKLKEEIRGLRSHMDDLNSENAKLAAELIQYREDLNQVISIKDCQQRQLLEAQLQQNTELKNECTKLEEKLKKSEEAKVDLQRSSNVLQEEKQSLFKEIESLKVSISQLKRQVATLQEEGMLGEYHAQLKVKEEEVQRLSITLSSSQRRITELEEELVCVQKEAAKKVGEIEDKLKKELKHLHHDAGIMRNETETAEERVAELARDLVEMEQKLLMVTKENKDLTAQIQSFGRSMNSLQNSRDQANEELDELKRKYDASLKELVQLRGQQGLLNTEKDALLSKGNFPVNSMEENSLSHLEKLNQQLLSKDEQLLHLSSQVEDSYNKVQSFSKAMTSLQNERDHLWNELEKFRKSEEGKQRSAAQPTTSPAEVQSLKKSMSSLQNDRDRLLKELKNLQQQYLQINQENTELRPLKDQLQEYQDKAKTFQIMQEELRQENLSWQRELHQLRYDNSSFSTRFLLTFYFEII
>186990_0:000323_{"pub_og_id":"4227816at2759","og_name":"golgin_B1_","level_taxid":2759,"organism_taxid":"186990_0","organism_name":"Hipposideros_armiger","pub_gene_id":"GOLGB1","description":"golgin_subfamily_B_member_1_isoform_X1"}
MLSRLSGLANVVLHELSGDDTDENMRASLDSELPQESDMEFNDKTQEDVVERLSYAEQLVVELKEIIRQKDIELKQKDEVLQEERKAADNKIKKLKLHAKAKLTSLNKHIEEMKAQGGTALPVEPQSEEQLSKHDKSSTEEEVEVEKIKHKLQEKEELISSLQAQLTQAQAEQAIQFDKSSTEMEEFSMMKQQLQEKEELINSLQTQLSQTQAEQAAQLSSMQQVVREKDARFETQVRLHEDELLQLVTQADVETEMQQKLRMLQRKLEEHEEALLGRAQVVDLLQQELTAAEQRNQILSEQLQQMEAERNTLRNTVETERQESKILMEKMELEVAERKLSFHSLQEEMHHLLEQLEQAGQAQAELQSRFSALEQKHKAEMEEKTSHILSLQKTEQDLHSACDALNDENSKLLQEKSEQAVHSAQTIQQLEDQLLQKSKEISQLLNKPTLQKDETACQTSFPDVSNECAQVVTEENIAFLQKRVIELENEKGALLLSFIELEELKAENEKLSSKITLLEAQNRTGEADREISEISMVDTTRLNKSSSSAEESGQDVLENTFFQKHKELSVLLLEMKEAQEEIAFLKLQLQGKRDEGDPDVLDDKEMKQIEGEGIPPVRMKKLHEDTGQHFPPISNEESSLPTTEKEEKMSTEHQNRTSEEISLSDTGMELKLAKQDDVDKPPYAVPGICQCHQDELERLKSQILELEINLRKAEETYEKNLDDKAKEINSLTQQIEDFKKNAEDTNSAFAALSEERDQLLSQVKELGVVTELRAQVQQLKVNLAEAERQRRLDYESQTNQHNLLTEQIHSLSIEAKSKDVKIEVLQNELDGVQLQFSEQSTLMKSLQNQLQKKESEVLEGAERVRDISNRMEELKQTLSQKELEIAKMDQLLLEKKKDVETLQQTVEDKDQQVTEISLSMTEKMVQLNEEKFSLGVEIKTLKEQLNVLSRAEEAKKEQVEEDKEVVSGLKQTYDELSSAGLINKDLQHELDLVKKESEQRKRKLQAALINRKELLQRVSKLEEELAKVKDESGKEIPINGSERREMEEDKESKEDSEKCVTSKYQEIEISLKQTIYEKEVELEHLRKDLEEKAAAEEELQAVLKEMNQNLQEKANQIDVLQAEIIENQAIIQKLTTGNKDAGGGDAAAPGKEIVMSSPPDAGAVEHWKAELEEKIMDLEKEKEQLQKKLQEVVTSRKVILKKAQEKERHLREELKQQKDDYNRLQEQFDEQNKENENIGDQLRQLQIQIREPVDRKLLDTEQQLRGSATQGLEDPLLKATEQQPAQPVSESNLCLDRASHSGDAHALQGNTSIAQIKTQLKEIEAEKEELELRVNSTISELTKKSEEVSQLQEQINKQGFEIQSLKAASQEAEARAESLRQKLESSQVEIAGLKHLRNLQPELDELQKLISKKEEEVRYLSGQLSKKEEALTKVQTEMVEQEDLIKALHTQLEMQAKEQDEKIKQLQEELCEMKQRPEEMGEENKAKQQIQRKLQAALISRKEVLKENKGLQEELSLARDTIEHLTTSLADVERQVSAQNKEQDTFLGKLALLQEERDKLITEVDRSLMENQSLTGSCESLKLALEGLTEDKDKLVKEIESLKCSKIAESTEWQEKHKELQKEYEVLLQSYENVSNEAERIQHVVETVRQEKQELYGKLRSTEANKKEVEKQLQEAQQEMEEMKEKMRKFAKSKQQKILELEEENDRLRAEVHPAEGTSKVCMEELLSSNSNMKEELERVQTEYKTLSEVFEALMTEKDSLSEEVQSLKHEIEGGMSKQASLEATEKHDKQMHVTEEAAQPTPDEANKQDSLSMSARRECSESILPETSVKPDIGENVSSNDEINKYLQQIDQLKERIADLEEEKQKEKELSQILENERNALLSQISAKDGELKMLQDEVTKINLLNQQTQEELARVTKLKETAEEEKDDLEERLMNQLAELNGSIGNYYQDVTDAQIKNERLESEMQNLKKCVSELEEEKQQLVKEKTQVETEIRKEYMEKIQGAQKGPSNKSHAKELQELLKEKQQEVKQLQKDCIRYQEKISALERTVKALEFVQSESQKDLEITKENLAQANEHRKKAETELASFKVVLDDTQSEAARVLADNLKLKKELQSNKESVKSQMKQKDEDLERRLEQVEEKHLKEKKNMQEKLDALRREKGHLEETFGEIQITLNKKDKEVKQLQENLDSTVAQLAAFTKSMSSLQDDRDRVMDEAKKWERKFSDAIQTKEEETRLKEENCSVLKDQLRQMSIHMEEMKIKISRLEHDKQIWESKAQTEVQLQQKACDTLQGENKELLSQLEETQHLYHNSQNELAKLESELKSLRDQLTDLNNCLENSKENKEHLEGIIKQQEADIQNRKFSYEQLETDLQASRELTSRLHEEINMKEQKIISLLSAKEQAIQVAVAELHQQHDKEMKELENLLSQEEEENVVLEENKKAVDKTSRLIETLKSIKKENMQQKAQLNSFVKSMSSLQDDRDRIVGDYQQLEERHLSVILEKDQLIQEAAAENNRLKEEMRCLRSHMDDLNSENAKLDAELIQYREDLNQVITRKDCQQKQLLEAQLKQNKELKNECAKLEEKLKESEEAKEDMQRSSAALQDEKQGLSKEIESLKVSVSQLKRQLTALQEEGTLGLFQAQLKVKEEEVQRLNTTLSSSQKRMTELEEELVHVQMEAAKKVGEIEDKMKKELKHLHHDAGIMRNETETAEERVAELARDLVEMEQKLLMVTKENKDLTAQIQSFGRSMSSLQNSRDHANEELDELKRKYDASLKELSQLKEEQGPLREREVLVSKAAFPVNSTEENSLPPLEKLNQQLLSKDKQLLHLSSQLEDSYNQVQSFSKAMASLQSERDHLLNELEKFRKIEEGKQRSAAQSAASPAEVQSLKKAMSSLQNDRDRLLKELKNLQQQYLQINQENTELRPLKAQLQEYQDKTKTFQIIQEELRQENISWQHELHQLRMEKGSWEIHERRLKEQYLVALSDKDQQISHLQNLMRELRSSSQTETLKGQYQRQASPETSASLDGSQNLSYETEVLRTQLNDSLKEIHQKELRIQQLNSKFSQLLEEKNTLSVQLCDTSQSLRENQQHYSDLFNHCAALEKQVQELQVGPLNIDVAPGAPQEKNGAHRKPDPEELRQPQRSFSEAQQQLCNTKQEVNELRKLLEEERDQRVAAETALSVAEEQIQRLEHGDWDSARTPIIGSCGTQEQALLIDLPGNSCRRPRSGAGWKRVLRSLCHSRTRVPLLAAVYFLMVHVLLILCFTGHL
>187382_0:0008b7_{"pub_og_id":"4227816at2759","og_name":"golgin_B1_","level_taxid":2759,"organism_taxid":"187382_0","organism_name":"Chlamydotis_macqueenii","pub_gene_id":"LOC104487013","description":"LOW_QUALITY_PROTEIN:_golgin_subfamily_B_member_1-like"}
TLLDQCQKMELDLSSLRNVLDTERRESQDLREKMELELAERKLCSHRLQEEVRCLSEQLEEARRAQAEVEVKYKDLEQEQRLKVEEKNLQISYLKVAEQELQSRHGALVAENDQLKRDVDRLLVVVAESSGTKQKLQDELVQKSEECACCQNELKSQSVVQVSELKKQDETTSQEKIIDQEDGNGASLLPTGNLKRKRTEGEIPHLQLAQEAVMVAENAKQNKNVGPEVKLQDLQTLEAPASYTDCSSASTGVSGELVNSEVQKPFDDTSVLPEARTDGFPNGSEQFTEESCPPGILEYLAAEKQRELSVLLLELKEAQEEITFLKRQLKGPNSQTSTGNETGEAANQLEDNSQMRFLEREEQMASDTQNELGSTSLLREIEMQQIGVLQEDSISHQEVPQESTVPCREEMEAMEEVSTADPEPGTTQSQKEIKLQNQITELQIILQKLEESYKKDLGEKNAEIDRLSQLAEEYRRKIEDSDSVFCALTEERDQLLCQMKEISTTTELKQQVKQLEENLALSEKQRLSESQSSLLREQIESLKNEFKSKEIKIEALQKDLDEAQLQLSDQDMQLKDLRSQLEKKECEVLDLEQLLRKNTAEIEELSQNLASKGREAASLEQLVAEHIRSIESLQQTLLEKDRQMTEISVSMSEKMVLLNEEKFSLENELKSLREQTSLLLKAQEEKDQNTEGKDTYLKRGASEQQYERQAACEESEVSVNELLKKENERVKRKLQAALVNRKELLKKVSKLENELVQLRRERESETSVAQEAEGEENMTSVISREVNLESQPSEEYLIQLLSEKESELQSIRKDLLDKEATEAQLQAVIEEMRQSLQCQTNIVSIKEEVMESQTNADKVTETNKSPEDYEENEKNSSAATNPEEQQKSALKERISALEQEKEQLQKKLQEALVSRKDTIKKAQEKDRHHREQLKQQKDDYNILQEQFDRQSKEKESIQAQLRQLLEHKGSTESVFGNQGGLDSSCTEAENTTNNKLVKVADVSGEELKKNLEKMQMEKEELEYNVSHMQSELACKSELVFHLQERIAQLFLEIEELKRASDQAEAKAASLQIELDESRAEISREGSLEDLKTRMHQKDQEIEFLNLQLREKSEALSNVQAQLLEKEDSVKRLSSQLESQAQVHEEQSKRLQTELLEIQEKQDNSAEAAKQKNQMQRKLQAALISRKEALKESKSLKEELADAKTTIENLCVKLTDMESQICGHIKETDTLTEKLTSLSEEREKLIGEIDKVLTENQNLDESCKNLAFTLDRVVLEKENLEKEMESLKCFQATESSEWHEKYRDLQKEYETLLQSYENVSDEAERIQRVLETVRQEKQEIFVKLKSVEAKKVETDKQLQEAGQEIDGMKEKMRKFAKSKQQKILELEEENEKLRAEVRFTDGELQRTGDVFTNSSLKEDLESSRRDYQSLSTQLETVMAEKESLNQEITDLKCHLQLTESKLKESRELVDKYVAQKTTEDETNQTVATPPPMETTKSQMDLSFRPESPTAELEQKAFEGTSPCEDLDTYIQQIAELTERITELEDNRKVSEQQLGDMRMCVETLAGEKRALETQMEEKVHELNALQDTLAKMEQTVQKTKDDLIRMTELKDTLEAEKDDLEERLMNQLAELNGSIGNYQQDATDFQIKNEQLKCELQSLQKMMHELEEEKCQMAKEKSKASSEKQKEFVEKLKCSWRGDSSIHVKELQELLKEKQQEIKQLQKDCIKSQERNSSLERTVKALEFVQSESQKEVEAAKETLAKAVEDTRKAEAELALCRVVLDDTQSEAARVLAESVKVKEELQANKENIKIQMKKKDEDFERRLEQEKEKHSKEIKNMEEKLATLQREKDYMETTVGDLQDSLKTKDEEAKQLEGSLNKTLAQLAAFTRSMSSLQDDRDRVIDESKTWEKKFTETIQKKEEEIRSKEETCAVLKDQMKQMTIHVEELQTHISRLEHNKKDWESESRKEIQRHQKTCEMLQEEKKELLAQLEGSQKLYSKSQSEQQKLESEISSLRNQLADLQNSFTKCESVREELGSMVKQQETSIQNFKFSCEQLEADLQASKDLINKLHEETSAKDQKIISLLSDKEEAVSAALSELQQQHSEEMKELEHRLSKEEEDKKALENEKNKFLDKLDHLTEKMKKSREESKQQKAQLDSFTKSMSSLQDDRDRILRDYKQLEERHLVIILEKDQLIQEAAAENNKLKEEIRSFHSRMDDLNSENAKLNAELVRYREDLNQVISIKDSQQKQLLETQLQRIQTLEKEKAIIETQLKESEHTQDDLRKCMETLREDKVSMSQEIETLTSSLSQMQSEMTALREGGPLMQYQAQLKAREEEAQELSHKLSLSQKRITELEGELVCVQRDAAKRVGEAEDRLRKELKHLHHDAGIMRNETETAEERVAELARDLMEMEQKFLAVTDENKDLRDQIQSFGKSMSSLQDSWDQANEELCVLRQKYSADLEEHKSLVQNLQKQMVQLQEEQHSTAKDRDTVRSELTELQKATDERGLLAQIEELNQKLRAKDDELLHLSLELEGSSNQVKSFSKAMASLQNERDRLLTELGKTLKIEEVKQQAEGSTSTAPSEVQSLKKALSSLQNDRDRVVRELKNLQQQYILVGVESAENSRLKAQLQEYQQDADKQRRLQEQLKQESIFYQQELQQLRQEKTTWEKQNSSIKEQYLMVIAEKDKQLSHLQRIMQEMRSPLSKSQIVEEQFQMKISSEVLRGDFSSLEMESKHLRAQLSDSLKELHQKELRIQQLNSKLSQVFEEKNALSLQLRGSNRNICESHQREVLNRCLVLERQLQELQSADKGMELFATDAAPGAPQEKNEPQRGSYTPELQELQLRLSETEHIHSSTKQDLRYLEEQLEEERDRRLAVEEALSAAQDQIRRLQSSEWTSSLSASTDMIPGHEHSLLIDSVDNNFSKTRNILGLRRLLRSLFLSRTHLPLIVAMYLLAVHVLLFLCFTGHL
>188344_0:003831_{"pub_og_id":"4227816at2759","og_name":"golgin_B1_","level_taxid":2759,"organism_taxid":"188344_0","organism_name":"Leptosomus_discolor","pub_gene_id":"LOC104352963","description":"LOW_QUALITY_PROTEIN:_golgin_subfamily_B_member_1-like"}
MLSRLSGLASTVLQELSGDDGDAVTESSSAVQALEPEAESMEEAPEELLERLAQTEKLVVQLKDLIREKDALLQQKETVLKKEREAADAKLMKLKLQAKAKLASLNKRIEELTEKGSPLPAQTLSEDRVYPKNNQNASEGRREEDKALKKQLREQEEAVQDLKEQLAVAKMDLKEAEVKYATQLSSLQEVIWEKEALLEEQVQQHQAELLKIVAQSDLEAEMQQNLRTLQRNLEEQEAALLGRTQVVELLQRELRTAEQQNQTLLDQCQKMEMDLSSLRDVLDAERQESQDLREKMELELAERKLSSHRLQEEVQCLLEQLEEARRAQAELEMKYKDLEQEQRLEVEEKNLQISCLKVAEQELQSSHAALVAENGQLKQDVDQLLVLSVENSATIQKLQDELAQKSEEFVCCQNELKSQSAVQVSELKKPDETTSDEKIIDQEDQNGTSLLPPENLQRQKTEGEIPHLQLVLREPEQEAVMVAENVKQNKNAGPEVKLQDLQTLEAPASYADCSSTVYLLSLGVSGELVNSEVQKPFDDTSVIPEARTDGFPNGREQFTEESCPPGILEYLAAEKQKELSVLLLELKEAQEEITFLKRQLESPNGQTSTSNQTGEAANELEHNSQIQFLEKDEQKASDKQNELGSSSLLRETEMQHIDVLQKNRIEVQEVPQGSTVPCRGEMRAIQEVSTADPEPGTSQSQELVKLQNQITELQIILQKSEESYKKDLGEKGAEINRLNQLAEEYRRKIEDSDAAFCVLTEERDQLLYQMQELSTVTELQEQVKQLEESLALSEKQRHSDSQSSLLREQIQSLKNEFKTKEIKIEALQKDLDEAQLQLSDRDMQLKDLRSQIKKKECEGLDLEQLLRKNTAEIEELSQNVASKGREAARLEQLVAELTRSIESLQQTLLEKDQQMTEISVSMSEKIVLKSLKEQTSLLLRAQEEKEQNIEAKETYLKCGPSEQQYETEVACKESEVLVNKLELLKKENEQVKRKLQAALVNRKELLKKVGKLENELVQLRREHKSEASVAQEAEGEENMTSVISREVHLESQPSEEYLIQLLSEKESELQSIRKDLLDKETTEAQLQAVIEEMRRSLQGKTNIISTKDEIVESQTIADKVTETHKSTKDYEENEKNSSAATDLEENQKSALRERISTLEQEKDQLQKKLQEALVSRKDTIKKAQEKDRHHREQLKQQKDDYNILQEQFDKQSKEKESIQAQLRQLQEQKGSTDNVLGNRGGLDSSCTEAENTTNNKLVQVTDVSGEEFKKKLEKLQMEKEELEYNITHTQSELACKSELVFHLQEHIAQLFLEIEGLKRTSDQAEAKAASLQTELEESQAKFSREGSLEDLKTLIHQKDEEMEFLNLQLKEKSEALDNVQAQLLEKEDSVKRLCSQLEAQARVHEEQSKQLQTELLEIQEKQDDSAEAAKQKNQMQRKLQAALISRKEALKESKSLKEELANAKSTIENLCVKMTNMESQICGRVKETDTLMEKIAGLTEEREKLIAEVDKVLRENENLDGCCKNLTFTLDGLVLEKEKLEKEMESLKGFQAAESSEWHEKYGELQKEYETLLQSYENVSNEAERIQRVLETVRQEKQDIFIKLKSVEAKKEEADELLQEAGQEIDGMKEKMRKFAKSKQQKILELEEENEKLRAEMRFADGELHRTGDVFTNTSLKEDVESSRRDYQSLSTQLETVMAEKESLNQEITDLKCHLQLTESKLKESRELVDKYVAQKTTNQAVATPPPMERTENQVHRSFRSESPPAELEQKAFEGSIPCEDLGTYIQQIAELTERITELEDNRRASEQQLGDIRKCVETLAGEKRVLESQMEEKVNELNALQDTVAKMEQMVQKTKDDLIRMTELKDTLEAEKDDLEERLMNQLAELNGSIGNYQQDATDFQIENERLKHELQSLQRMVHELEEEKCQMAKEKSKASSEKQKELVEKLKCSWRGDSSTHVKELQELLKQKQQEIKQLQKDCIKSQEKTSSLERTVKALEFLQSESQKEVEAAKETLAKAVEDTKKAQAELALCRVVLDDTQSEAARVLAESVKVKEEFQASKENIKIKMKKKDEDFEKRLEQEKDKHSKEIKNMEEKLATLQREKDYMETTVADLQDSLKTKDREAKQLEGSLNKTLAQLAAFTRSMSSLQDDRDRVIDESKTWEKKFTETIQKKEEEIRSKEETCVVLKDQMKQMTIHVEELQTRISRLECNKKDWESESRKEIQHHQKTCEMLQEEKKELLTQLEGSQKLYSKSQNEQQKLESEICTLRDQLADLQNSFTKCELVREELGSTVKQQEVSIQNFKFSCEQLEADLQASKDLTNKLHEETSAKDQKIISLLSAKEEAVMAALSELQQQHSEEIKVLEHRLSKGEEDRKALENEKNKFLDQLDRLTEKMKINREESKQQKAQLDSFTKSMSSLQDDRDRILRDYKQLEERHLVIILEKDQLIQEAAAENNKLKEEMRSFHSRMDDLNSENAKLNAELVRYREDLNQVISVKDSQQKQLLKTQLQRIQTLEKENAIIETQLKESKHAQDDLRKCMEALRGDKDSMSQEIETLTSTLSQVQSEMTVLHEGGPIMECQARLKAQEGEAQELSRKLSLSQKRITELEGELVCVQRDAAKRVEEAEDRLRKELKHLHHDAGIMRNETETAEERVAELARDLMEMEQKFLEVTDENKGLRAQIQSFGKSMSSLQDSRDQANEELRVLKEKYCADLEEQKSLVQNLQKQMVQLQEEQHATARDRDTVRSELTELQRATDERGLLTQIEKINQKLRAKDDELLRLSSELEGSSNQVKSFSKAMASLQNERDRLLDELGKRRKVEEVKQQAEGSTSTTPSEVQSLKKALSSLQNDRDRLVRELKNLQQQYILVGVESAENSRLKAQLQEYQQDSDKQHRLQEQLKQESIFYQQELQQLRQEKTIWEKENSSIKEQYLMVIAEKDKQLSHLQRIMQEMRLPLSKSQIVEEQYQTKISSEAVRGDFSSLETETKHLQAQLSDSLKELHQKELRIQQLNSKLSQVFEEKNALSLQLRGSGRNICESHQHYNEELFATDAAPGAPQEKNEPQRGSYTPELQELQLRLSETEHLHSSTKQDLRYLEEQLEEERDRRLAVEEALSAAQDQIRRLQSSDWTPSLSASIDMAPGHEHSLLTDSMDNNFSKTQNFLGLRRLLRSLFRSRTQLPLLVAVYLLALHVLLFLCFTGHL
>188379_0:00020d_{"pub_og_id":"4227816at2759","og_name":"golgin_B1_","level_taxid":2759,"organism_taxid":"188379_0","organism_name":"Egretta_garzetta","pub_gene_id":"GOLGB1","description":"LOW_QUALITY_PROTEIN:_golgin_subfamily_B_member_1"}
MLSRLSGLASTVLQELSGDDGDAVTESSIAVQALEPEAQSMEEAPEDLLERLAQTEKLVVQLKDLIREKDALLQQKETVLKEEREAADAKLMKLKLQAKAKLTSLNKRIEELTEKGSLLPAQTLSEEQVYPKNNQNTSEEHREEAEALKEQLREREETVQDLKEQLALAKVNLKDAEIKYATQLSSLQEVIQEKEALLEEQVHQHQAELLKIVAQSDLEVEMQQNLRTLQRKLEEQEAALLGRTQVVELLQKELRTAEEQNQTLLDQCQKMEVDLSSLRDVLDAERQESRDLREKMELELAERKLSSHRLQEEVQCLLEQLEEARRAQAELEAKYKDLEQEQRLEVEEKNLQISCLKVAEQELQSSHAVLVAENDQLKQDVDRLLVLSAENSATIQKLQDELVQKSEEFVCCQNKLKSQSVVQVSELKKQDETTSQEKIIDQEDWNGTSLLPTENLERQNTEEIPHLQLVLQEPQQKEAVMVAENAEQNKSVGPEVELQDLQTLEAPASYVDCSSTGVSGEPVNSEVQMPFDDTLVLPEARTDGFPNGSKPFTEESCPPGILQFLAAQKQSELSVLLLELKEAQEEITFLKRQLKGPNGQTSTGSQTGESANQLEDNSQTRFLEREEQKASDTQNELGGSSLLRETEMQQIGVLQENRIGLQEVPQGNTVSCRGELEAMKEVSTADPEPGISQSQELIKLQNQITELQIILQKSEESYKKDLGEKGAEINRLKQLAEEYRKKLEDSDTAFCVLTEERDQLLGQMKELSTVAELKEQVKQLEENLALSEKQRLSDSQSSLLREQIQSLRNEFKSKEIKIEALQKDLDEAQFQLSDQDTQLKDLRGQIKKKEYEVLDLEQLLRKNTAEIEELSQNLASKGHEAASLEQLVAEHTRSIESMQQTLLEKDQQMTEISVSMSEKMVLLNEEKFSLENELKSLKEQASLLVKAQEEKDQNIEAKDTYLKCEASEQRYETEAACKESEVLENKLELLKKENEQVKWKLQAALVNRKELLKKVSKLENELVQLRREHQSETSVAQETEGEENVAGMISREMNPESQPSEEYLIQLLSEKESELQSIRKDLLHKETTEAQLQAVIEEMKQSLQGKTNISIKDEIMESRTTADKVTETIKSPRDDEENEKNSSAATNLEENQKSALKERILTLEQEKEQLQKKLQEALVSRKDTIKKAQEKDRHHREQLKQQKDDYNILQEQFDKQRKEKESIQAQLRQLQEQKETESALGNQGGLDSSCMEAENTTNNLVQVADVAGEELKKKLEKLRMEKEELECKFSHMQSELACKSELVCHLQEHIAQLFVDIEGLKRTSDQAEAKAASLQTELEESLAKISKEGSLEDLKTLMHQKDEKMEFLTLQLREKSEALNNVQAQLLEKEDSVKRLCSQLETQARVHEEQSKRLQTELLKIQEKQDDGAEAAEQKNQMQRKLQAALISRKEALKESKSLKEELANAKTTIENLCVKLTNMESQICGHVKETDTLTEKLANKNLDGCCKNLTFTLDGVVLEKEKLEKEVESLKCFQAAESSEWHEKYRELQKEYETLLQSYENVSNEAERIQRVLETVRQEKQEIFIKLKSVEAKKEETDKQLQEAGQEIDRMKEKMRKFAKSKQQKILELEEENEKLRAEMRFTDGELHRTGDVLTNTSLKDDLENSRRDYQSLSTQLETVMAEKEALNQEITDLKYHLQLTESKLKESRELVDKCVAQKTTGEETNQAVATPPPMERTENQVEESFRPQSPTAEMEQKAFEGSSSCEDLGTYTQQIAKLTERITELEDNRRASEQQLGDIRICVETLAGEKRALETQMEEKVHELNALQDTVAKMEQTVQKTKDDLVRMTELKDTLEAEKDDLEERLMNQLAELNGTIGNYQQDATDFQIKNEQLKHELQSLQRMMHELEEAKCQMAKEKSQASSEKQKEFVEKLKCSWRGDSSAHVKELQELLKQKQQEIKQLQKDCIKSQEKNSSLERTVKALEFLKSESQKEVEAAKEMLAKAVEDTKKAQADLALCRVVLDDTQSEAARVLAESVKVKEELQANKENIKIQMKKKDEDFERRLEQEKDKHLKEIKSMEEKLATLQREKDYMETTVGDLQGSLKTKDQEAKQLEGSLNKTLAQLAAFTRSMSSLQDDRDRVIDESKTWEKKFTESIQKKEEEIRSKEEACVVLKDQMKQMTIHVEELQTHIARLERNKKDWESESRKEIQHYQKTCEMLQEEKKELLTELEGSQKLYSKSQDEQQKLESEVSSLRDQLADLQNSFTKCELVRGELESMVKQQETSIQNFKFSCEQLEADLQASKDLTNKLHEETSAKDQKIISLLSAKEEAVMAALSELQQQHSEEMKELEHRLSKEEEDKKAMENEKNKFLDKLDRLTEKMKISREESKQQKAQLDSFTKSMSSLQDDRDRILRDYKQLEERHLVIILEKDQLIQEAAAENNKLKEEIRSFHSQMDDLNSENAKLNAELVRYREDLNQVISIKDSQQKQLLKTQLQQIQTLEREKAVVETHLKESKQTQDDLRKCMEALREDKVSMSQEIETLKSSLSRMESEVTALHEGGPIIECQAQLKAREEEAQELSHKLSLSQKRITELEGELVCVQRDAAKRVGEVEDRLRKELKHLHHDAGIMRNETETAEERVAELARDLMEMEQKLLAVTDENKDLRAQIQSFGKSMSSLQDSRDQANEELHVLKQKYSADLEEQKSLVQNLQKQMVQLQEEQDSTARDRDTARSELTELQKATDERGVLAQIEKLNQKLRTKDDELLHLSSELESSSNQVKSFSKAMASLQNERDRLLNELGKTRKIEEVKQQAEGSTFTTPSEVQSLKKALSSLQNDRDRVVRELKNLQQQYILVGVESAENSRLKTQLQEYQQDIDKQHHLQEQLKQESTFYQQELQQLRQEKATWEKQNSSIKEQYLMVIAEKDKQLSHLQRIVQEMRLPLSKSEIVEEQYQTKISMEVLRGDFPSLETETKHLQTQLSESLKELHQKELRIQQLNSKLSQVFEEKNALSLQLRGSNRNITLLSILPIQCYLPHIHASFQESFATDAAPGAPQEKNEPQRGSYTPELQELQLRLSETEHLHSSTKQDLRYLEEQLEEERDRRLAVEEALSAAQDQIRRLQSSEWTSSLSASIDMMPGHEHSLLIDSMDSNSSKTRNILGLRRLLRSFFHSRTHLPLLVAMYLLALHVLLFLCFTGHL
>191870_0:002dc7_{"pub_og_id":"4227816at2759","og_name":"golgin_B1_","level_taxid":2759,"organism_taxid":"191870_0","organism_name":"Gracilinanus_agilis","pub_gene_id":"123242367","description":"golgin_subfamily_B_member_1"}
MLSRLSGIANTVLQELSGDGADGDIVEPPNSEPTQEPDMALNDGTNEDILERLAHTEQLVVQLKDVIREKDIQLQQKEVTLEEERKAADMKMTKLKLQAKARLASLNKRMEEMKAQGGMVSSQEPQSEKQQLPRMCDPPPKEDQIEGLEMLKQKLQEKEELISSLQIQLSQVQAEQAAQLSSMQEVVREKDARFESQVRLHEDELLQLVTQKEVETEMQQTLRTLQRKLEEQEEALLGRAQVVDLLQKELSVAEQKNQVLSEQLQQLEVEQNTLKTVLETERQESRNLIEKLELEVAEKKFSLHSLDEETRCLLEKLEQADQTRAELESQCSALEHKLKTAREEKDFEILCLQKSEKELQSACETLKVQNEKLLQDINQQAFQSAQTIQQLEDELQQKSKEISQSLIEPVLQKSEMASQTSGSDENSQALQVELEENIASLQKRVAELEEEKCTLLLSTVELEELKSENERLHSQVILLDAQRGFEMAGGEVTVQQSTTDEITKSCTNKSTEESRQEDSLEIIVSQKHKLSVLLSEMKEAQEEIAFLKGQLQITKPNTNLISEAAQEEIKQAEGEGMIMIHEGTEGTEQSFPSVQSEACSTVVIDVERPENSSLQNQSSMPPEIPVVHITHVGVQVESVEETGKDSLSIAQDLILSLQEELKRSEGHILELESSLQKAEESYEKSLGEKAEEISKLVQLIEDFKKNEEKNKSVLSALCDERDHLLVQVKELSIITELKAQVKQLEENLVEAEKQRISDYENKTTHESLLTEQIQSLSTESKSKDLKIETLQKELDEVQSQLSDQGTLVRNLKSDLQKKESEMLDLEERIRNSSNKMEELSQTLSQKELETARIDQLLLEKTRVVETLQQAIEEKDQQVTEISLRMSEKMVQLNEEKFSLGVEVKALREKLSSLPIPEEGKKEKEAKEKEEECSILKHDEDDKVVSAPLVKNEELQSELNLLKKESDQMKRKLQAALINRKELMKKVTQLEKELAQVKNESKEETSLCELGSMEATHQGKDGKTNTVEPATSESQETEISLNQKISEKELELQNVKRDLEEKVAAEEQLQALIKEMKQSLQDKLSLIDLLKAEITENQIVIQKLTTSNKDSGDGDSATPIKETLVISTASAESGEHWKLELEDRILNLEQEKEQLQKKLQEVLASRKVTLKKAQEKDRHHREQLKQQKDDYNLLQERFDEQSKENENIRDQLRELETRVRESTNIGLAADGNTQELDIPSQNLMGPTSKAKEQWPSQMSSESGWHTDWVEHSGGKNDLLEEDSSVGLLRAQLKELQIQKEELEFKVSSTINDLSLKSEDVINLQEQITKLLLEAENLKVAAHEAEAQATRLKLELESSQIEIKRLEHFRELQPELDELKSLMNKKNEEIDLLHVQVTEKDEILVRVQTEIVEQEELIKALHAQLEMQAKEHEEKIKQLQVELSEIQRKPEEVEEEAKSKQQIQRKLQAALISRKETLKESKCLKEELSLAKNNIETLTKALADAESQVSAHGKERDVLLDRLTVLQEEKERLIAEVDRTLLESQNLNSSCESLKLALEGLTEDKEKLVKEIESLKCTQVAENTEWQEKHKELQKEYEILLQSYENVSNEAERIQHVVETVRQEKQELYGKLKNTETKKKDTEKQLQEAEQEMEEMKEKMRKFAKSKQQKILELEEENDRLRAEVHPAGDESKEPTEMLHSSPKLEEELEQSKLQYESLSKEFEALMTEKKSLNEEIQNLKQQLEETESKLRESVEISDKCKFQMDSVKVAQQAVSVAVPDEAEEQVSLKTSPSSEYSVPIPLENSVMADVSANEGMSSHDEINTYIQQIDQLTERIKELEEEKKIREAIGHSFEDKKDAILNQLEAKDIELKTLREEVTQINLLNEKIQEELVKVTKLKETVELEKDDLEERLMNQLAELNGSIGNYQQDVTDAQMKNELLESEIQNLQKCMCELEEEKRQAVNEKNRIESEIRKEYLEKLQSAQKGGHGSKTHTKELQELLKEKQQEVKQLQKDCIRYQEKISGLERTIKALEFVQNESQKELEMVKENLAQVDEDRKKVQAELDYCKVLLDDTQSEAARVLADSLKVKKELQSNKELVKSQMKQKDEDLERKLEQVEDKHMKEVKNMQEKLDALQREKVHLEETFGEVQVTLNKKDQEVRQLQENLNSTLAQLAAFTKSMSSLQDDRDRVIDEAKKWERKFSDAIQTKEEEIRAKEENCSVLKDHLRQMSIHMEELQINISRLEHDKQTWESKAQTEVQFQQKVSENLQGVNKGLMSQLEESKQMYSNSQNELAKLDAEVKSLRDLLTETNNSFAKCKEAKEKFEGIIKQQETDIQNSKFNCEQLETDLQASRDLTSKLHEEISTKDQKIITLLSTKEEAVLLAISELQQQHGKEVKELENQLTQKEEEKAALEDEKKKAVDKTSQLLEAMRTLKKDSKQQKAQLDSFTKSMSSLQDDRDRILGDYRQLEERHLSVILEKDQLIQEAAAENNKLKEEIRCFRSQMDDINSENAKFSAELYQRISMKDYQQKKLLDARLQQNQELEYEKSKLEGKLKESEAAREDLKRSCDALQEEKQTLTKEIENLKMSVSQLKCQVTTLQQGSSLGEFQAQLKGGEEEVQRLGITLSLSQKKVTELEEELVHVQKEAAKKVGEIEEKLKKELKHLHHDAGIMRNETETAEERVAELASDLVEMEQRLLKVTEENKDLKAQIQAFGKSMSSLQDSRDHANEALQDLKKKHSANLEEQQYLIGALKKEVAQLREEQMLLSRERDDLVSKVASLESHTEDDSSLSHLEKLNQQLKSKDEELFHLSSQLEGSSNQIQSFSKAMASLQVERDHLLSELDKFRKSEEGKQWSSSQHFTSPSEVQSLKKAMSSLQNDRDRLLKELKNLQQQYLQVNQEISELRPLKTQLQEYQEQTNNYQSLQEQLKQENLACQQELQHLKGEKNTWEVQEKRVREQYLMALSDKEQQLSHLQNLVQEMRSAPSQQPSALSEQYQRQASPQTTTSPESLRALDSEVGLLKAQLNDSLKEVHQKELRIQQLNSKLSQIFEEKSSLSIQLRGSSQSLRESHQRYNDLLNHCTGLERQIQELQPPSKEMGTLTTDAAPGAPQEKNEPHREGDPMELRELQLRFSEAQQEQCNTRQEVSHLKNLLEEERDHRLAAEEALSEAQEEIRRLESNEWPLAQNSSISDCNSHEQMVLIEPVNSSFRKTRSNVGWRRILRSLCYSRTRVPLLAAVYIFMLHVLVLLCFTGHL
>192404_0:0018c0_{"pub_og_id":"4227816at2759","og_name":"golgin_B1_","level_taxid":2759,"organism_taxid":"192404_0","organism_name":"Sturnira_hondurensis","pub_gene_id":"118990771","description":"golgin_subfamily_B_member_1_isoform_X1"}
MLSRLSGLANVVLHELSGDDTDQNMTASLDSELPQESDTKFNDKTQEDVLEQLAHAERLVVELKEIIRQKDAELQQKDEILQEERKAADNKIKKLKLHAKAKLTSLNKHIEEIKAQGGTGLPTGPQSEEQLSKHDRSSTEEEMEVEMIKHKLQEKEELISSLQAQLTQAQAEQAAQVGSSAEMEKLSVMKQQLQEKEELIGALQAQLSQTQAEQAAQLSSMQQVVREKDARFETQVRLHEDELLQLATQADVETEMQQKLRVLQRKLEEHEEALLGRAQVVDLLQQELTAAEQRNQILSQQLQQVEAEYNTLRNTVETEREESKILMGKMELEVAERKLSFHNLQDEMHHLLERLEQAGQAQADLQSRYSTLEQKHKAEMEEKTSHILSLQKTEQELQSACVALKDENAKLLQDKSEQVLHSAQAIQQLEDQLEQKSKEISQFLNKPTVQNSETASQTSFPDTDNEGAQAISEDSTAFLQKRVVELENERQTLLLDSIELEKLKAENEKLSSQITLLEAQNRTGEADREVGEISMVDITRLNNSNSSAEESVLENTFFQKHKELSVLLLEMKEAQEEIAFLKLQLQGKRTEGDPEVLDQKEMKQTESEGTPPVTMKVLLEGTGKRFPLMSNEESHLPLLEKEEQVSTEHQSRTSEEISLNDPGIESKSTKQCDVDNPLSAVPSTCQCHQGELEKLKSQILELEITFHKAEETYRENLDEKAKEISNLSQLIEEFKKNAKDTNSAFTALSEERDQLLSQVKELSVVTELRAKVQQLEVNLAEAERQRRLDYESHTTHHNLLNEQIHSLSIEAKSKDVKIEVLQNELDDVHLQFSEQSTLIKRLQSQLQKKESEVLEGTERLKDISNKMEELSQAVSEKELEIAKINQLLLEKKRDVETLQQTIEEKDQQVTEISFSMTEKVVQLNEEKFSLGVEIKTLKEQLNLLSRAEEAKREQVEEGKEVVSGLKQTSDELGPAGLINNEELQHELDLVKKESEQRKKKLQAALINRKELLQRVSRLEEELAKVKDEGGKEVSFNVSKGGEMEKDKESKEDSEKCATSKCQEIEISLKQTISEKEVELAHLRKDLEEKAAAEEELQAVIKQINQNLQDKANQIDLLQAEINENQAIIQKLTTGNKDAGDGGSTEPVKETAVSSPPSAGGGEHWKPELEEKILDLEKEKEQLQKKLQEVLTSRKVILKKAQEKERHLREELKQQKDNYNRLQEQFDEQSKENENIGDQLKQLQSQIKESVHRKLPGTDQQAQGCPTQGLEEPLFKAMEQQPTQPALEFDLCPDWPPHPGDANAVQGKTSVVQIQAQLKEIEAEKKELELRVSSTASELTKKSEEVFQLQEQINKQSFEIQNLQLASHEAEACAESLRQKLENSQLEIAGLERLRELQPELDELQNLISRKEDEVRYLSGQLSEKEAALTKVRTEIMEQEDLIKALHTQLEMQAKEHDEKVKHLQVELCEMKQKPEEIGEESKAKQQTQRKLQAALISRKEALKENKSLQEKLSLARDTIEHLTKSLADVESQVSAQNQEKDTFLGKLALLQEERDKLIIEVDRSLVENQSLSGSCESLKLALEGLTEDKEKLVKEIESLKCSKIAESTEWQEKHKELQKEYETLLQSYENVSNEAERIQHVVENVRQEKQELYGKLRSTEASKKEVEKQLQEAQQEMEEMKEKMRKFAKSKQQKILELEEENDRLRAEVQPAGGTSQDCVEALLSSNANMKEELETVKSEYKILSKEFEALMTEKDSLSEEIQNLKHQREGSVSKQASLEATEKRDNQMHIIEEARQSVSSEASEENSLSMNTRPECLESILPETSATPDASENTSSHDEINNYLQQIDQFKERIAELEEEKQRGKEFSQTLENEKNALLTQISAKDGELQMLQEEVTKINLLNQQTQEELARVTKLKEMAEEEKDDLEERLMNQLAELNGSIGNYYQDVTDAQIKNELLESEMQNLKKCMSELEEEKQQLVKEKTQVESEIRKEYLEKIQGAQKEPSNKSHAKELQELLKEKQQEVKQLQKDCIRYQEKISALEKTVKALEFVQTESQKDLEITKGNLAQANEHRKKAETELANFRVLLDDTQSEAARILADNLKLKKELQSNKESIKSQMKQKDEDLERRLEQVEEKHLKEKKNMQEKLDVLSREKVHLEETFGEIQITLNKKDKEVKQLQENLDSTVAQLAAFTKSMSSLQDDRDRVIDEAKKWERKFSDAIQTKEEEIRLKEDNCTVLKDQLRQMSIHMEELEINISRLEHDRQTWESKAQTEVQLQQKVCDTLQAENKELLSQLEETKHRYHNSQNELAKLESELKILRDQCTDLNNSLEKCKENKENLEGIIKQKEADIQNCKFSYEQLETDLQTSRELISRLHEEINMKEQKIIGLLSAKEQAIQEAVAELHQQHDKEIKELENLLSQGEENIVLEENKKAVDKTSWLMETLKSIKKENTKHKAQLNSFVKSMSSLQDDRDRIVGDYQKLEERHLSVILEKDQLIQEAAAENNKLKEEMRCLRSHMDDLNSENAKLDAELIQYREDLNQVIARKDCQQKQLLEVQLQQNKELKNDCAKLEEKLKESEEAKEDLKRSSIALQEEKQCLSKEIERLKVSVSQLERELTALQEEGILGRFQAQLKVKEEEVQGLSTTLSSSQKRITELEEELVHVQMEAAKKVGEVEEKMKKELKHLHHDAGIMRNETETAEERVAELARDLMEMEQKLLVVTKENKDLTAQIQSFGRSMSSLQNSRDHAKEEFDELKRKYDASLKELAQLKEEQGLSGRERNVLVSKAAFPANSTDRDSFPHLEKLNQQLQSKDEQLLHLSSQLEDSYNQVQSFSKAVASLQSERDHLLNELQKFHKTEEGKQRSAGQPATSPAEVQSLKKAMSSLQNDRDRLLKELKNLQQQYLQINQEITDLRPLKAQLQEYQDKTKTFQIMQEELRQENLSWQHELHQLRMEKNSWEIHERRMKEQYLVAITDKDQQISHLQNLLRDFRSSSQTETLKAQYQRQVSPETSASLTGSQNLVYETELLRTQLSDSLKEIHQKELRIQQLNSRFSQLLEEKNTLSIQLCDTNQSLRENQQHYSDLYNHCAILEKQVQELQAGPLNMDVAPGAPREKNGAHRKSDAGEPRQPQLSFSEAQKQLSNTKQEVNELRKLLEEERDQRVAAETALSVAEEQIRRLEHSEWDSARTPIIGSCGTQEQALLIDLTGNSCRRSRSGAGWKRVLRSLCHSRTRVPLLAAVYFLMIHVLLVLCFTGHL
>194338_0:000438_{"pub_og_id":"4227816at2759","og_name":"golgin_B1_","level_taxid":2759,"organism_taxid":"194338_0","organism_name":"Athene_cunicularia","pub_gene_id":"GOLGB1","description":"golgin_subfamily_B_member_1_isoform_X1"}
MLSRLSGLANTVLQELSGDDGDAVTESSLAVQALEPEAESMDEAPEELLERLAQTEKLVVQLKDLIREKDTLLQQKETVLKEEREAADAKLMKLKLQAKAKLASLNKRIEELTEKGSPSPAQTLPEEQVYSKNNQNTSEGPREEAEALKEKLREREETVQNLKEQLAVAKVNLKDAEIKCATQLSSLQEVVQEKEALLEEQARQHQAELLKIVARSDLEVEMQQNLRTLQRKLEEQEAALLGRTQVVELLHQELRTAEQQNQTLQDQCQKMEVDLSSLRDVLDAERQESQDLREKMELELAERKLSSHCLQEEVQCLLEQLEEARRAQAELEVKYKDLQQEQRLEVEEKNLQISCLKVAEQELQSSHAALVAENDQLKQDVDRLLVLSAENSATIQKLQDELVQKSEECVCCQNELKSQSVVHVSELKKQDKTTSQEMDQEDQSGTSLLPTENLERQKTEEIPRLQLVLLEPQQEAVMVAESEKQNQNIGPEVKLQDMQTLEAPACYVDCSSTSAGVSGELVNSEVQKPFDDSLEFPEARTDGFPNGSEQFTEESCPPGILEYLAAEKQKELSVLLLELKEAQEEITFLKRQLKGPNSQTSVGNQTEAAANQLEDNSQIWFLEREEQKTSDRQNELGSSSLPREIEMQQIGVFQENRITLQEVPQGSTVPCSGDMEAIQEVSTADPKPGISESQELLKLQNQITELQMILQKSEESYKRDLGAKDAEINRLNQLTEEYGKKIQDSESAFCVLTEERDQLLCQMKELSTITQLKEQVKQLEENLALSEKQRLSDSQSSLLREQIHSLKNEFKSKEIKIEALQKDLDEAQLQLSDQDMQLKDLRSQIEKKECEVLDLEELLRKNTAEIEELSQNLASKGQEAANLEQLVAEHTRSIESLQQTLLEKDQQMTEISVSMSEKMVLLNEEKFSLGNELKSLKEQTSLLLKAQEEKDQNTETKDAYLKCGASEPGETEAAGKGSEVLVNKFQLLKKENEQVKRKLQAALVNRKELLQKVSKLENELIQLRRERELETSVAHGVEGGENMTSVTNREVNPESQPSEEYLIQLLSEKESKLQSIQKDLLDKESTEAQLQAVIEEMRRSLQGKTDIVSIKDGILESQTINDKVTETNKSPKDYEENEKNSSATNLEENQKSALKERISALEQEKEQLQKKLQEALVSRKDTIKKAQEKDRHHREQLKQQKDDYNILQEQFDKQSKEKESIQAQLRQLQEQKGLTEAVLGNQGGLDSSCLEAENTTNNKPVQVEDVSGEEFKKKLEELCMEKEELEYNISHMQNELACKSELVSHLQEHIAQLFLEIEGLKRTSDQAEAKAASLQAELEESQAKISREGSLEDLKTLMHQKDEDMEFLNLQLREKSEALNNVQAQLLEKEDSVKRLCSQLETQAQIHEEQSKRLQTQLLEIQEKQNDGAEAAKQKNQMQRKLQAALISRKEALKESKSLKEELANAKTTIENLHIKLTNMESQICGHVKETDTLTEKLAGLTEEREKLIAEVDKVLIENQNLDGCYKNLTFTLDRVVLEKEKLEEEMESLKSFQAAESSEWHEKYRELQKEYETLLQSYENVSNEAERIQRVLETVRQEKQEIFIKLKSVEAKKEETDKQLQEAGQEIDGMKEKMRKFAKSKQQKILELEEENEKLRAEMHFTDGELHRTGDIFTNTSLKEDLDSARRDYPSLSTQLETVMAEKESLSQEIADLKCHLQLTESKLKESRELLDKYVAQKTTGEETNQAVATLPPVEKTENQVDVSFRPESPTAELEQKAFEDSSPCEDLGTYIQQIAELTERITELEDNRRASEQQLGDIRMCVETLAGEKRALETQMEEKVHELKTLQDIVVQMEQTVQKTKDDLIRMTELKDTLETEKDDLEERLMNQLAELNGSIGNYQQDATDFQIKNEQLKHELQSLQRMMHEMEEEKCQMAKERSKASSEEQKEFVEKLKCSWRGESSTHVKELQELLKQKQQEIKQLQKDCIKSQEKNSSLERTVKALEFLQSESQKEVEAAKETLAIAVEDTKKAQAELALCRVVLDDTQSEAARVLAESVRVKEELQANKDNTKNQMKKKDEDFERRLEQEKDKHSNEIKNMEEKLATLQREKEDMERTVGDLQDSLKTKDQEAKQLEGSLNKTLAQLAAFTRSMSSLQDDRDRVIDESKTWEKKFTETIQKQEEEIRSKEETCVVLKDQMKQMTMRVEELQTHISRLECNKEDWESESRKEIQQHQRTCEVLQEEKNELLNQLEESQKRYSESQNEQQKLESEISSLRDQLVALQNSFTKCELVREELGSMVKQQETSIQNFKFSCEQLEADLQASKDLTNKLHEETTAKDQKIISLLSAKEEAVVAALSELQQQHSEEMKELEHRLSKEEEDKKALENEKNKFLDKLDRLTEKMKIIREESKQQKAQLDSFIKSMSSLQDDRDRILRDYKQLEERHLVVILEKDQLIQEAAAENNKLKEEIRGFHSRMDDLNSENAKLNAELVRYREDLNQVISIKDSQQKQLLKTQLQRIQTLEKEKAVIETQLKESEHTQDDLRKCMEALREDKVSMSQQIETLTSSLSQVQSEMTALGEGGPIMDCQAQLKAREEEAQELNHKLSLSQKRITDLEGELVCVQRDAAKRVGEAEDRLQKELKHLHHDAGIMRNETETAEERVAELARDLMEMEQKFLAVTDENKDLRAQIQSFGKSMSSLQDSWDQANEELHVLKQKYSADLEEQKSVVQNLQKQVVQLQEEQHSTARDRDTVRSELTELQKATDERGLLAQIEKLNQKLRAKDDELLHLSSELEGSSSQVKSFSKAMASLQNERDRLLNELSKTHKMEEVKQQAEGSACTTPSEVQSLKKALSSLQNDRDRVVRELKNLQQQYILVGVESAENSRLKAQLQEYQQDADKQHRLQEQLKQESILYQQELQQLRQEKTTWEKQTSSIKEQYLMVIAEKDKQLSHLQRITQEMRFPLSKSQIVEEQYQTKISSEVLRGDFSSLETETKHLQAQLSDSLKELHQKELRIQQLNSKLSQVFEEKNALSLQLRSSSRNICESHQHYNEVLNRCLVLERQLQDLQSADKGMELFATDAAPGAPQEKNEPQRGSYTPELQELQLRLSETEHLHSSTKQDLRYLEEQLEEERDRRLAVEEALSAAQDQIRRLQSSEWTPSLSASIDMTPGHEHSLLIDSMDNDFNKTRSILGLRRLLRSFFRSRTHLPLLVAVYLLALHVLFFLCFTGHL
>194408_0:0031c7_{"pub_og_id":"4227816at2759","og_name":"golgin_B1_","level_taxid":2759,"organism_taxid":"194408_0","organism_name":"Rhinatrema_bivittatum","pub_gene_id":"GOLGB1","description":"golgin_subfamily_B_member_1_isoform_X1"}
MLSRLSGIANTVLHELSGDGDAEETESADPAPMSDPGMEKNNMAAEDVLERLAHTEQLVVQMKELIREKDAQLQQKEVALKEEKDLADAKLAKLKLQAKAKMVSLNKQIEELKQAATGSPGKPPLSGEHSFQQEQHEELEALKLHLQEKDASCKDLQEMVAGLKEQLEATKQTLKQSVAQHTEQLSSLQQVIQEKDIRFQEQVHHHEEELLQVAAQSKAGAEMQQALRTLQRKEEEQEEALLARARVVEMLQQELENADQQKQILSQQFREMEAEVSSLKVELDTERKTSRTMVEKSEAEMKAKERFLHQMEDEVQTLKEQLEEAKKVCANMDSERNIQNQKYGEEVQSLKEQLEEARRVHTELESEKNIQEQKHGQEVQSIREQLEEARRISANVEPERNASENHGEEMQSLKKQLEEARRVHTELESEKNIQEQKHGQEVQSLREQLEEARRISANVEPERNACENHGEEMQSLREQLEEERRVKADLELELNIQDQKHRDDMQSLKEQLQEARRVCANAESEKNIQERNNEEEQLEEGISTKLERERNAQTVLGQTVVVLEEKESASQLVSEPEVTLLQRRVMELEEEKTRWTVHMADLEEVKAENETLNSRLALLEAQCKGTGAAEDLLQISTDVSVQCCETSRPGLEDNLLENTTAFRTKELSILMLDLHDAQEEIAKLKEQLLDREGRWIETEVESRAESQMAGVANQQGVDIEIKADAMVYTGIRSVVETTIEKEASLLLTEKGITLVDVEVPVSTVFEEEQTGTFLPEQVLHTSERRESRQGIAEETTVTAEELSTPQTQEHQRLQKQIPDLQNADSEKETDTYQLNKSILECQISEDSTSVLHEITKEVSHISLRDTCTVADLKEQLRKLKDDMSDVEKQRMSDYENMSMQHSMQGEQITSLENESKSKDLKIKALQKDLDQIQLQFSEQETLIKHLKNHLKEKENEVLDSEERLRESFIKVEELAQKIDSKELETARMEQLLFEKTQAMESLKQSLLEKDQQAAEISHSMSERMVQLNEEKHTLRGEIKSLKEHISSLQNNEEMKENEMEIFGERECSFDQKELLQHKEMKEIMKKGGDPQAEIELQKQLQQNREMMEIKEKEALLDELEATRHSQLQHDKHMATLQKEKEELQDQLDAMKHAQYQQQGEVSEILLAEKEELQSLLEHQKKENEQVKRKLQAALINRKELMKKVDKLERELVQFQRESGENMSTRGDGKEEDCYRPTELHIEGDETSESQEMEISLHHLSEKDLELPKNKKDIAEKAASEEQLQALIKEMTLDLQGKADLIKSLEVEVMENQSIIRKLTISDQSSEDASLISTKDPVSIGHESTTEEQQWMVVQCRISSLEQEKEQLQKKVQEALTSRKDTIKKAQEKDRHHREQLKQQKEDYNLLQEKFDEQNRNQVSIQEQLQELQRELEKYKDSQATLNGAHETIVSLQSSFEQVSSITSLPQISSQDSGWGQEWVEVSSSEIEDTLKDNFLQIKDMSEELPREHMEKLQAKREELELKVNSVEKDLALKSEEVLHLQEHITKLDSEVEDLKMKYDKAEANASSLKLQLEHSQAEILSQVDLKDLKPQVEELKSLVGIKSEAAELLSIQLREKNDAFANMQKVVLEKEESITDLQTQLESQAKEHEEKTKMFQTKVLELQQKQEEEAEEMKSNQQIQRKLQAALISRKEALKESKSLKEDLAAARITIDSLTNKLTNMESSMSDLTTQNDKLLNNTTVLKEEREKLIVEIDKALMENQNLNASCQSLKIALETITQERENLEKERESLRKSQDTERLECQDKYKDLQKEYEILLQSYENVSNETERMQRVMETVRQEKQELFTKIKNVEAEKKAVEKQLQEMELEIEGMKEKMRKFAKSKQQKILELEEENERLRTESQQAEAEDGAPSEKPKLEEELERVKSEYESLLHQLVASKTERESLAQEIKDLKHQLQSMESKLKGSLDTAEKKQIVQEEVMVEVKQVSSIEAAPEMVVEEQIHREDNLESSDPKKVQEELKSTECSSHDEINTYIQQVNQLKEQISELKKKEKSMDEEVSIIKSNFQKMEEEKSALQHQITTKCDELKVLQEAISEMELNNKHAKDELVKMTRLKETLEAEKDDLEERLMNQLAELNGSIGNYQQDATDFQTKNDSLELELQSLQRKICNLEEENRQLVREKTEVESKIQREYSVKLKSSQKEEKGRKAHTKELQELLKEKQQEVKQLQKDCIRYQEKITGLERTVKALEFVQSESLKEQEAAKERQAKAIEDSKKAQAELASFRVILDDTQSEAARVLADSLKLKEELQAHKENVSSQMKKKDKELEKKIEQEKNKHVKEMKNKQEKLEFVQREKDHMEGTIKDLQDSLDIKNQEAAQLQGSLNENLAKLAAFTRSMSSLQDDRDRIMDDSKKWEKKFTEAIQKKEEEIKAKEEMCIVLKDQMKQMSIHIEELCIKVSRLEHEKQDWESKLKTQSQNHQMALETLHEEIQGLHSQLSESQKLHSNCQNDLRKLAEKDKEVRDQLEEITVSYSKSEMMREEKEKTVKEQDAQLQDYKFSCEQLQADLLASKELTNKLHEEIEAKDQRIISLLAAKEEAVAAALLELQQQNAGEVKELEDRLKEKEQERGVLETDREKLQGRLTGLIAKMKNMKEESKQLKASLDSFTKSMSSLQDDRDRVLAEYKQLEERHLNVSLDKDQLIQEAAAENNTLKEEIRGLHSRMDDMNSENAKLAAELVRYREDLNHVITLKDSQQKHLLKVQLEQIHVLEDEKANVEGQLRDSQTVLEDLKQTVDVLQNDKQKMAEEIENLKLCISQLTSDVMSLKEGGEVLELEAQSKEKDENIQRLNNNISLLQKRVKELEEEMIHVKEEAAEKVQVVKGKHKVELQSLQHDAGIMRNETETAEERVAELARDLMIMEQRLLLINEENTDLKAQIKSFGKSMSSLQDSRDQAQEDLSELKKNHLADLEIQDSMMQNLQKELVQLKEEHSSVVKERDSLSTDLMNLRSSFVKDSLSSQVEQLSQQLQSRDQEITHLTLKLEASSTQLQSFSKAMASLQDERDRLLGELGETKKLEDKKQQSVAASPAQVQSLKNALSSLQNDRGRLLNELKNLQQQYLQIGEETSDITQLKAQLQLCQQQVENEQRFHEQLQLDNTCQQQELQQLREEKAHWESQGETLKEQYLTALADKDQHLRDLQRLLHEMKSHSSKPKVTNEQYQRQSSPETASYMNAQQGDLKILEAEAEHLRSQLGDSLHQLHQKELRIQQLNSKLSHIYEEKNSLAIQLRGSSQNLRESNQRYNEVLTHCATLERQLQELQPQHKEDMVTVLRDTAPGAPQEKKEPQAESCPMELKELQLRLSEAKQYQSIAELELRRMDEQLAEERNRRQSAEDALFAAEEQIRRSESSEWAHDHSPDMSSSHEHSLLIEPMESTLSKTRSSSGLRRFLQYMFYSRTRTPLLLAVYFLTVHILLFLCFTGHL
>195615_0:004f40_{"pub_og_id":"4227816at2759","og_name":"golgin_B1_","level_taxid":2759,"organism_taxid":"195615_0","organism_name":"Hippoglossus_stenolepis","pub_gene_id":"golgb1","description":"golgin_subfamily_B_member_1"}
MFSRLANVLQELSGEEGPDGDSQGTLVPQLPGGEGQASMESEVPEEAIERLAHLEQLVVQLKELIRDKDTHLVQKDTELANKDVQLKNEKEEADTRFTKLKLQAKAKMASLNKQIHDLKGSGGGTLSPDNSFTGAAVEEELQELKNKLSRAEANSRELGQQLQATEQLLHEKESAHTEQLQKMQAVVCEKDVRFQEQIQKQEEELMRVTLQSQNDGELQQALQAAQRRCEELEEALKSRSQVLEVLQEEVNSADQQKQILTSQFRQMEQELAEAVKLREEERQQWAEQASRADVELAALRSSLEALEIERMDVTRQQSELLSLREAECVRQEALEKENMEVARLERELALMKEAELAAVQASHDASERDRAEITRLESELASMRETAVHVSEETEEREKSEIEKLERELASLKEEQEDAQKKGEILVEVWRHLRALAPDDAQTSEENAVPADLPLLLDTVQSINNQLTRLKDKESDSEEQRAELTHTMETLQEQLNRKTTEQEEATAMMQQLEQQIITFSERGEVTEPSAQDSSEAEKAQILELKQQLLEKDNELVALRESLRLAEDHSSSQVTSSEIYHQTPEQDQDASSAACGSSAAPPDLMDTQDEETTLVAEDTSILSMSADTESSPELIGHQSESPEESKGTSSDEMVASSDSEVAHSSWTLLEAMNQDGGQEWPSLMQDFGQMQLQSWEATSMEQETSTVQVESSSLIIRETVQVNVTQQSSSSSDANVASGQVFAQALAEELQRRYSELQAELQRLREAAAESQEKIKNLEEEAQSLIAAKEEAESQVNNFAEELKTTRLELDEISLQSSSMVDKHSVEMQLLEEQMDILNVESKAKEEKIQSLQSELQTTHSALSEQDSQVRMLSAQLEYTELLSSELEKRQHDMENSVLECSQTSDLNNESLSMKDSEISDLQLRLSQKEQEMTELNDSMSTKLLQVEEEKFQIDSEVSKMKEQIVELEKVRDEKQQVSREDSTTHVDDELGSLRRQKGEMETQLTNTKKKLQAALVQRKELMRKVADFEKAAKTRKEQEELAKGENPANDPEVEKTREHDIKEMETKLQELEEALRSKEETVESLKQKISQQDQVVAETLTLNRTLSKEAENTQQASDISSETTKLQSQVAFLKAECETLQKKVHEAQESRKETIRKAKEKDRHHREQLKQQKEEYNELMERFEAQSGDRETLMTELRDLEERVCTERENLPQQATKQRAENMEKQAGGDWVQEDWVDFAATEPESLQPQTGDPAQPPAEPSDVHSAQMDKSLKALRDEIRSVRIANTELEKQLQETQASLSLKEAELQDLGDELQALREKEKQIDALSEEIGDLREKYCQAESHAETLKAEMEAATNAASADSTASIANLQAELEDFKQFIDNKNHEIMDLSQQLSEQNALIHSMQDTVSQKDQLIDSLQTELKVEQEKTQRLEVEVPLKQEEEKDSEAKIQQIQRKLQAALISRKETLKDNKTKKEQLASTEKLMAELQQKLESAEDELEKLRAERLKLIDEVDRMLLENQSLGSSCESLKLAMEGIVNEKDACKREVELAQEEAARVSREWKEKVQGMKDEYETLLKSYENVSDEAERVRRVLEAARQERQELAARVRTNEVKRQEAERQAEESQKEVDSVKDKMRKFAKTKQHKILELEEENEKLREMQEKPVRKRVDHSLKAEVERLEEEMEALKVELEATAAEKHSLGQQVEELRERVGQIREKEESEIQVAPLSSAAVVEEVVTAQKSDTIMTKAEPDETQYEEKERLEETPDEQIVAASAPETHLQPTEEKEKEEKTESVQALLEAKMKEMEAAVNTERSLWQEREAELKAELASLERQLQESQEELSLAASLEKNLQESKDREKSLIDEGSKREIQFKELLRSLETDKDNLEERLMNQLAQLNGSIAGYQQETADNREHLTELQRDMERLERERAELEAEAQSERDRASRLEEDMRQAQRERDEAEAESGKQRELEQQLRSAQRVREGSQSRARQLEELLREKQREVRQLQNDSIQYQERISELDREAKALQHSHDELKNKLEQSQLETSTTRESLKKIEEELVSCTSQLDDVQKQLSEALAEKTTLEQSAQQKEASLKAEAEQTLDSVRLRLGAELKDIELRLEEAYRDQEKQEEATQEARGMAEGAERRAQEMQARLDESLARLAAFSRCMSSLQDDRDRVLDEVRQWETRFNGVLQGKEAEVREAETQAKNLAEQLQKETGLKEELQLSVDRLQKADKDWQLRLEEEEKKVAESQAVIEEDKSRLQQTTAELTSAQNEVRALTEELEGLRHRVQALDEAVGRLQGEVDKARTELREREAEERRLCLNVEQLETDLRSSKALTESLQTELHEKERREVEMLGEKEQAVAQAAEEARKEADTRAHEAEKELEQRREEVRDLEEKLRKVEEESNNRKTRLDSFMKAMGSLQDDRDRVLNMYKQLEEKHLQVMLEKDVLIQEAAGENNSLKEELRSLLVQRDDLYAEKGKLSAQLHGYREELNQVLSMKDSQHKQLLAAQRERITSLEREREEFESQLKSVSSAREAEVDAVRVERQTLSQSADSGTVSQVRDAPGAEVEKLREQLQAARVQVEALEESRSKERQEQNSNSKELAELRWEGGVMRTESENAQERVAELARDLLTIEQKLFEEKEATTLLRAENQSFAKAMASLQDSRDQALNKAQELNLKLEEVSQAGGPAVPSSPGGSTGEVWGLKNALQALQNDRERLLEQLQAQTSEMKKQKSELARLGAGELIKISQELFEEKTKNEDTLGVLTQLENMVETGKQEIETLRLERIDWMAQAEQLKHQTLATLSERDHQLRQLTAMLEEARTHRPKLQQEHYQREGSEKADSPPGAPQERSSQLDIHTYMAEVKELQRRLDEETQQRMAAEEQLMVTQDGLKRHSSAQWHSTLEGDHSETAVFIEPPEGAVKRSRRGGPGWMRMLRVAFCARQRTPLLISLYLLTVHVLLLMCVGGYL
>198806_0:0037b8_{"pub_og_id":"4227816at2759","og_name":"golgin_B1_","level_taxid":2759,"organism_taxid":"198806_0","organism_name":"Calidris_pugnax","pub_gene_id":"GOLGB1","description":"golgin_subfamily_B_member_1_isoform_X1"}
MLSRLSGLANTVLQELSGDDGDAVTESSVAVQALEPEAESMEEAPEDLLERLAQTEKLVVQLKDLIREKDALLQQKETALKEEREAADAKLMKLKLQAKAKLATLNKRIEELTEKGSPLPAQTLSEEQVDPKNNQNTSEGHREEAEVLREQLREREKTVQDLKEQLTLAEVYRKDAEIKYATQLSSLQEVIREKEALLEEQVHQHQAELLTMVAQSDLEAEMQQNLRTLQRKLEEQEAALLGRTQVVELLQHELHAAEQQNQTLLDQCQKMEADLSSLRDVLDAERQESRDLREKMELELAERKLSSHRLQEEVQCLSEQLEEARRAHAELEVKYKDLEQDQRMEMEEKNLQMNCLKAAEQELRSSHAALVAENDQLKQDVDRLSVVSAENSAMVQKLQDELVQKSEEFLCCQKELLKKQDETTSQEKIINQEDQSRTSLLPTENLERQETEEMPHLQLILQEPQQEAVMVAEHAKQNKNVGPEVKLQDVQTLEAPASYIDCSSTPTGVSGEMVNFEVQKPFDDTLVLPEARTDGCPKGSKRFTEESCSPGILEYLAAEKQKELSILLLELKEAQEEITFLKRQLKGPNDQSSAGTQTGEAAVANQLEDNSQVQFIEREEQKVSDAQNELGSSSFLRETEMQQSDVLQGNRISLQEALQGSTVSCRAEVEAMQEVSAAGPEPGTPPSQELIKLQSQITELQVTLQKSEESYKKNLGDKDAEINRLNCLAEEYRKKIEDSDNAFSVLSEERDQLLCQMKELSTITELKEQVKQLEENLALSEKQRLSDSQNVLLREQIQSLKNEFKSKEIKIEALQKDLDEAQLQLSDQDVQLKDLRTQIKKKECEVLDLEQLLRKNVAEIEELSQHLASKGHEAASLEQRVAEHTRSIDSLQQTLREKDQQMTEISVSMSEKLVLLNEEKFSLENELKSLTEQMSLLLKAQEEKDQNIEAKDMYLKCGASEQQCETEAACKDEVLGNKLELLKKENEQVKRKLQAALVNRKDLLKKVSKLENELVQLRKEHESETSVAPEAEGEENVTSVISRDVNLESQPSKEYLIQLLSEKESELQSIRKDLLDKETTEAQLHAVIEEMRRSLQGTTNIISVKNEVLESQTIADKVTETNKSPAKENEKNSSAATNLEENQKSALKERISTLEQEKEQLQKKLQEALVSRKDTIKKAQEKDRHHREQLKQQKDEYNILQEQFDKQSKEKESIQAQLRQLQEQKGSTESALWNEDGLDSSCTEAENATNNKLIQVAGVSGEELNKKLEKLQMEKEELEYNVSHMQSEVACKSELVFNLQEHVAQLSLEIEGLKRASDQAEAKAASLQAELEESQAKISREDSLEDLKMLMHQKDEEMEFLNLQLREKSEALDNMQAQLLEKEDSVRRLRSQLETQAQVHEEQSKRLQMELLEIQEKQDDGAEAAKQKNQMQRKLQAALISRKEALKESKSLKEELANAKSTIENLCVKLTNMESQICGHAKETDTLTQKLAGLTEEREKLIAEVDKALTENQNLDGCCKNLTSTLDRVILEKEKLEKEMESLKCLQAAESSEWHEKYRELQKEYETLLQSYENVSNEAERIQRVLETVRQEKQEIFIKLKSVEAKKEETDKQLQEAGQEIDGMKEKMRKFAKSKQQKILELEEENEKLRAEVRFTDGELHSTGGVFTNTSLKEDLETCRRDYQSLSAQLNTVMAEKESLSQEIADLKCHLQLTESKLKESRELLDQYVAQKTTGEETNQAVATPQPMEKAENQVDISSGPESPTAELEKKTFEGGSPCEDLGTYIQQIAKLTERITELEDNRRASEQELGDIRICVETLAGEKRALEAQMEKKVQELNFLQDTVAKMEQTVQKTKDDLVKMTELKDALEAEKDDLEERLMNQLAELNGSIGNYQQDATDFQIKNEQLKQELQSLQRMMHELEEEKCQMAQEKSKASSEKQKEFVEKLKCSWRGDSSSHVKELQELLKQKQQEIKQLQKDCIKSQEKNSSLERTVKALEFVQSESQKEVEAAKETLAKAVEDTKKAQTELALCRVVLDDTQSEAARVLAESVKVKEELQANKENIKIQMKKKDEDFERRLEQEKDKHSKEIRNMEEKLVALQREKDYVETTVGDLQDSLKTKDEETKQLEGSLNKTLAQLAAFTRSMSSLQDDRDRVIDESKTWEKKFTETIQKKEEEIRSKEETCLTLKDQVKQMTIRVEELQDHISRLERNKKDWESESRKEIEHHQRTCEMLQEEKKELLTQLEESQKLYSQSQNEQQKLESEISSLRDQLTDLQNSFTKCELVREELRSLVKQHETSIQNFKFSCEQLEADLKASRDLTNKLHEETSAKDQKIISLLSAKEEAVMAALSELQQQHAEEMKEQEHRLRKEEEDKKALENEKNTLRDKLDHLTEKMKISREESKQQKAQLDSFTKSMSSLQDDRDRILRDYKQLEERHLVVILEKDQLIQEAAAENNELKEEIRSFHSRMDDLNSENAKLNAELVRYREDLNQVISIKDSQQKQLLKQQFQRIQTLEKEKAVMETQLKESKHAQDDLRKCIEALGEDKVTMSQEIETLTSSLSQVQSEMTALLEGGPVMECQAQLKAREEEAQELSHKLSLSQKRITELEGELVCVQRDAAKRVGEAEDRLRKELKHLHHDAGIMRNETETAEERVAELARDLMEMEQKLLAVTDENKDLKAQIQSFGKSMSSLQDSWDQANEELQVLKQKYSADLGEQKGLVQNLQKQMAQLQEEQHSTARDRDTVRSELAELQKATDERGLLAQIETLNQKLRAKDDELLHLSLELEGSSNQVKSFSKAMASLQNERDRLLNELGKAHKTEELKQQAEGSTSTTSEEVQSLKKALSSLQNDRDRVVRELKNLQQQYILVGVESAENSRLKAQLQEYQQDADKQRCLQEHLKQESILYQQELQQLREEKATWEKQNNSIKEQYLMVIAEKDKQLSHLQRITEEMRPPLSKPQIVEEQYQRKVFSEVLRGDFSNLETETKHLQAQLSDSLKELHQKELRIQQLNSKLSQVFEEKNALSLQLRGSSRNICESHQHYNEVLNRCLVLERQLQELQSADKGMELFATDAAPGAPQEKNEPQRGSYTPELQELQLRLSETEHLHSNTKQDLRYLEEQLEEERDRRLAVEEALSAAQDQIRRLQSSEWTSPLNASIDTTLGAEHSLLIDSTDNSFSKTRNILGLRRLLRSLFRSRTHLPLLVAMYLLALHVLLFLCFTGHL
>202946_0:0034d5_{"pub_og_id":"4227816at2759","og_name":"golgin_B1_","level_taxid":2759,"organism_taxid":"202946_0","organism_name":"Apteryx_mantelli_mantelli","pub_gene_id":"GOLGB1","description":"golgin_subfamily_B_member_1"}
MLSRLSGLANTVLQELSGDGADTAIESSVTVQALEPGTESMEETPEDVLERLAQTEKLVVQLKDLVREKDSLLQQKETVLKEEREAADAKLMKLKLQAKAKMASLNKRIEELTEKGSPLSAQALSEDQICPKNKQNADEGLGEEAETLKQQLREQEKAVKDLKEQLALAKVNLKDVEIEYATQLSSLQEVIQEKEALLKEQAHHQAELLKTVAQSDREVEMQQNLRTLQRKLEEQEAALLGRTQVVELLQQELHNAEQQNQALREQCQKMEVDLSSLKDMLDAERQEAQNLKEKMELELAERKLSSHCLQEEVQSLSGELEQARKVQAELEMKYRDLEQKQRLEVEEKNLQISCLRVAEQELQSSHAALVAENDQLKQDVDRLLVLSAENCATIQRLQDELIQKSEEFVCCQNELKSQPVVQVSELKKQDGTTSQGKVIEQKDEAGTLLLPTETLEGQKSGEMLHSQLVLLEPQQEPVIIAENSEQTQNAGSEVKLQDFQTPEDSASSVDCFSRSRGVSGEPVNSEAPKPFDDTLLPEAIDGLGSKQFAEENGPSGILGYLAAQKHKELSVLLLELNEAQEEIAFLKGQLKGPESQTPAILQTREETNQLEDGSQTFLPEREEQKASNTQSELGNSSLLTEMEMLQIGVLQENKTSLQEVPQGSTVPCRGETEVMQEVSAADLELGSSQSQELLRLQNQIMELQIILQKSEESYKKDLGEKVAEINRLNHLAEEYRKKIEDSDSEFCALAEERDQLLCQMKELSTITELKDQVKQLEKNLALSEKQRLSDSQSSLLREQIQSLKNEFKSKEIKIEALQKDLDEAQLQLSEQDTQLKGLRSQIQKKECEVLDLEQLLMKNTAEIEELSQSLASKGLEAASLEQLVAEHKRCIESLQQTLLEKDQQMTEISVSMSEKMVLLNEEKFSLGNELQSLKEQMSLLKAKEEKDQNIGEAKDAYLKYGESEQQYETQVACKEREVLGSELELLKKENEQVKRKLQAALINRKELLKKVSKLENELVQLRREPESETSVAQEPEGEENITSRISGEVNPESQPREEYLIQLLSEKESELQSIRRDLLDKETNEAQLQAVIEEMRQSLQDKTNITDSMKAEIMESQTVADKLTKTSKSLKDYEENEKTSLAATNHEEKQKTALKERISTLEQEKEQLQKKLQEALVSRKDTIKKAQEKDRHHREQLKQQKDDYNILQEQFDKQSKEKESIQAQLRQLQEQRGSTESIPCGSQGWLDSSCSEAENTTNSKLVQVADVSGEEFKTKFEKLQTKKEELEYKVSHMESELACKSELVFHSQEHVAQLLLEIEGLKRTCDQAEAKAASLQIELEESRAEVSRKGSLEDLMHQKDEEVEFLKLQLSEKSEALITVQAQLLEKEDSVKTLCSQLEAQAQVHEEQSKRLQTELLDIQQKQDVGVEETKQKNQMQRKLQAALISRKEALKESKSLKEELANAKTTIESLSVKLTNMESQICGHVKETDNLTGKLASLAEEREKLISEVDKALAENQNLDGCCKNLKLTLEGVAQEKEQLEKEMELLKCSQAAENSERHEKYMDLQKEYETLLQSYENVSNEVERIQRVLETVRQEKQEIFIKLKSVEAKKEETDKQLQEAGQEIDGMKEKMRKFAKSKQQKILELEEENEKLRAEMHFTDRDLHRTGNAAFMTNTSLKEDLESSRKDYQSLSTQLETVMMEKESLAQEIRELKDHLQFTESKLKESREMVDKYVAQKTAEEEKNQAIATMSPVEGTENQVDLNVSLESHTAELEQKAFEGSSPYEDLDTYIQQVAQLTERIAELEENRRASEQQLSNIHMSVETLADEKRALETQMEVKVHELNALQDTVVKMEQTLQKNKEELIRMTEQKNTLEAEKDDLEERLMNQLAELNGSIGNYQQDATDFQIKNEQLKHELQSLQRMMHELEEEKCQMAKEKSKASSEKQKEFVEKLKCTWKGDNSTHVKELQELLKQKQQEIKQLQKDCIKSQEKISSLERTVKALEFVQSESQKELEAAKENFAKAVEDTKKAQAELAFCRVVLDDTQSEAARALAEHVKMKEELQANKENIKIQMKKKDEDFERRLEQEKDKHSKEIKNMEEKLSTLQREKDYLEKTVCDIQDSLQTKDQEAKQLEGSLTKTLAQLAAFTRSMSSLQDDRDRVIDESKTWEKKFTETIQKKEEEIRSKEETCVVLKDQMKQMTIHVEELQIHISRLERDKQDCESGSKREIQHYQKTCEILQEEKKELLAQLEGSQKLYKESQNEQQKLESEIRTLRDQLADLQNSFTKCELVREELEGMVKQQETSIQNFKFSCEQLKADLQASKDLTNKLHEEISAKDQKIISLLSAKEEAVMAALSELQQQHSEEMKELEQRLSKEEEGKKALENEKKKFLDKLDHLTEKMKISREECKQQKAQLDSFTKSMSSLQDDRDRVLRDYKQLEERHLVIILEKDQLIQEAASENNKLKEEIRNFHSKMDDLHSENAKLDAELVRYREDLNQVISIKDSQQKQLLKTQLQRIQTLEKEKAIVEAQLKESEHTQDNLRECMEVLKEDKARMSQKVETLTSSLSQVQGEMTALCEGGPIMECQVQLKDREEEAQELSHKLALSQKRITELEGELACVQRDAAIRVEEAEDRLRKELKHLHHDAGIMRNETETAEERVAELAQDLMEMEQKFLAVTEENKDLRAQIQSFGKSMSSLQDSWDQTNEELQVLKQKYSADLEEHQNLMQNLQKQVVQLQEEQNSTARDRDAARSELTELQKAADERGLLTQVEKLNQKLRVKDDELLHLSSELESSSNQVKSFSKAMVSLQDERDRLLNELDKTRKTEEVKQQAAGSTFSTPSEVQSLKKALSSLQNDRDRLVRELKNLQQQYIQVGVETAENSRLKAQLQEYQQEADKQHHLQEQLKQESIFYQQELQQLRQEKTSWEKQSSSIKEQYLMVIADKDQQLSHLQRIMQEMRLPLSKSEIVEEQYQKKISPELLRRDFSSLEAETKLLQAQLSDTLKELHQKELRIQQLNSKLSQVFEEKNALSLQLRGSSRNISESHQHYNEVLNRCLVLEKQLQELQLPDKGVELFATDAAPGAPQEKNELQREGYTPELQELQLRLSETEHLHSSTKQDLRYLEEQLEEERDRRLAVEEALSAAQDQIRRLESSEWTSSLSTSINMTPGHERSLLIDSMDNTLNKTRHIPGLWRLLRSLFCSRTHLPLLAAVYLLALHILLFLCFTGHL
>205130_0:005137_{"pub_og_id":"4227816at2759","og_name":"golgin_B1_","level_taxid":2759,"organism_taxid":"205130_0","organism_name":"Mastacembelus_armatus","pub_gene_id":"golgb1","description":"A0A3Q3S9F6_9TELE"}
MLSRLATVLQELSGEEGPDGDPQAMLVPQLPAGEGPASVESEVPEEAMERLAHLEQLVVQLKELIQDKDTQLIQKDAVLVSKDAQLKNEKEEAEARFTKLKLQAKAKMAALNKQITELKGQGETTQGPDSSFTDAGAAVEEELQELKNKLIKEEANNRELKERLQATEQLLQQKESTHAEQLQKLQAVVCEKDVRFQEQIQKHEEELLKVTAQSQKDSELQQALLAAQRRCEELEEALNTRSQVLEMLQQEVSSADQQKQILTAQFRQMEQELAEAVKLREEERQQWAERASRADAELAALQTSLEKERTEVERQESELVSLREAEHVSQEALEKEKMEVARVERELALMKEAELAAVQASHEASERDRAEITRLENELASGREAAVPASHDVLERAKSEVEKLERELSSLKLEQEDAQKKGEILAEMWRHLRALALGDVHPAEETPVPADMSLLLDTVQSIETQLTRLKDERSESEQHCAELTHIMETLQEQLDRKTTEQEQATAKMQQLEQQVVMMFEESLVQPGTEPSAHESSEFEKANIHALEQQLLEKDTELAALRESLRLAKEHSSGEVAKDETYNQIPDRDQDSSTAPCDSSAVLPDFMEDTQEEETTLVAEDTSVLSIPPDNESSPELIRHQSESPEESKGTSSDEMVASSDSEVAHSSWTLLEAVNQDGGQEWPSILQDFGQLQLQSWETTSMEQETSTVQVESSSIVIRETVQVHLTQQSSSSTETNFSSGQVFAQALAEELQKRYSELLAELQRLRDAAAESQEKIKSLDEKTQSLTSAKEEAESQANNFSEELQSTREELNRSSQQSSSMVEKHGVEMQLLEEQIDILSTESKTKEQKIQDLQNDLEKAHQALSEHEAQARMLSAQLEDRELLTSDLEKRLEDMENSKLEYSQTADLNNESLSLKDSEISELKLLLSQKEQEMMDLSDSMSAKLLQAEEERFQRDSDVSRLKEQILELEKVRDEKQEVSCEESPAVADNELDSLRKEKKVLETQLTSTKKKLQAALVQRKELMKKVADFEVEAKKRKEQEDATKEESLANIPDVEKPKEHEIHEMETKLLELEQALRAKEEIVDALEQKLSQQDQVVAEALALNRKLSKEAENTRQAAISSETALLESQVASLEAECETLQKKVQEAQESRKETIRKAKEKDRHHREQLKQQKEEYNELMERFEVQSGEREVILTKLKELEEKVSIEREDLPHQETKQLVENLEKQAAGDWVQDDWVDFATSESSSHPQCSDPAQHPAEQTDVLSAQQDESLNALREEISTVRMANTELEKQLEQTQASLSHKATELLDLNKELQALREKEKQINALSEEINDLREKYLQAESCAEALRAEMEAAAKAATADSTSCIATLQGEVEDFKKFLDKKNHEITQLSQQLSEQNSLIRSMQGTVSHKDQLIASLQEELKVEQEKSQRLETEVPQKQADDSEEKLQQLQRKLQAALISRKEALKENKNQKEQLASAEKLTAELQQKIDSAEDELEKLRTERIKLIDEVDRTLLENQSLGSSCESLKLAMDAILNEKDACKQEMELAKEEAARVNREWGEKVQGMKDEYETLLKSYENVSDEAERVRRVLEAARQERQELAAKVRMHEAARQEAERQAEEAQKEVDSVKDKMRKFAKTKQQKILELEEENERLRELQEKPLIKHEDKTLKAEAEKLQEEVRALKAELDATAAERDSLGQQIEEMKEQLTQMGETGDSQTLLSSAAVVEEVVTAQQSNISMTRAEPVESQCKDNEKPLTPDESQEGQMVGVSAPETHFQPTEEKVKEEISESAQTLLEDKMKKMETAVNAEKELWQEREAELKAQLVLLERDLQESKEESLTASLERCLQESKEREKSLIEEGSKRETQFKELLRSLETEKDNLEERLMNQLAQLNGSIAGYQQEAADNREHITELQRELERLERERAELEAEAQSERDRAARLEEDMRQAQRERAEAEAESGKQRELEQKLRSAQRVKEGSQSRARQLEELLREKQLEVRQLQKDSIKYQERISELGREAKALQLGRDELHIKLEKCQLETSKTLEDLKRAEAELATCKSELDEAQKQLNESLAEKMTLEQSVQQKETLMKAEAEQTLDSVRFRLGAELKEMELRLEEAYREQEKEEEATLEAKERAEGAERRAQEMQVRLDESLARLAAFSRCMSSLQDDRDRVLDEARQWETRFNDALRGKEAEVREAETRAKELAEQLQKETAVKEELQASVDRLERADKDWQLRLEEEEKKVKETQAVLEEEKMKLQQTIAELQSAQNEVHALKDELEGLRHRAQALEEAVGRLQGEVDQARSELKERDAEERRLCLNVEQLETDLRSSKSLTETLQTELNDKEKREVEMLGEKEQAVAQAADEARKEADSRAQKAEEELEKRRVELRDLEEKLRKAEEESTTRKARLDSFMKAMGSLQDDRDRVLNMYKQLEEKHLQVMMEKDGLIQEAAGENNSLKEEIRSLLVQRDDLYAEKAKLSAQLHGYRDELNQVLSMKDSQHKQVLAAQRAQIASLQKEREELEGQLKSFSRAMEAEAEVGRVERETLSRAADSKTASQVTDAPGAEVEKLREQLQAAREQVEALENSLQGEREEHRSKSKQLVELQWEGGVMRTESESAQERVAELARDLLTVEQKLLEEKEVTTQLRAEKQSFAKAMASLQDSRDQAVNKAQELNLKLEEMSKAGGHAAHSSPGGSHGEVWGLKNALQALQNDRERLLEQLQTQTSELKKQKLELARLGAGELIKVSQELLEEKKKNEDMLGVISQLENVVEMGRQEMETLRLERIDWMAQAEQLKQQTLTTLSERDQQLRHLTAMLEEARAHKPKLQQEHYQRQGAEEVDSAPGAPQERSSHAYTAEVKELQQRLDEERQQREAAEEQLMATQDRLRRHSQAKWHSADDGDHSETAVFIEPPEGAVTRTRRGGPGVMRMLRVAFCSRQRTPLLLSLYLLTVHVLLLLCLGGYL
>208333_0:003ae8_{"pub_og_id":"4227816at2759","og_name":"golgin_B1_","level_taxid":2759,"organism_taxid":"208333_0","organism_name":"Girardinichthys_multiradiatus","pub_gene_id":"124882803","description":"golgin_subfamily_B_member_1_isoform_X1"}
MLSRLGNILQELSGEEGADGNQQSMLVPQLPAGAGQTPVDAEVPEDAMERLAHLEQLVFQLKELIRDKDTQLLQRETELTSKDAQFKNEKEEAEARFTKLKLQAKAKMASLNKQITELKGQAGSVQSPDSSFTAVGAAVEEELQHLRTKLGEEEANSRETKERLLATEQLLQKKEAAHAEQLRVLQAVISEKDVRFQEQIQRHEEELLKVTTQSQDGTELQQTLETAQQRCTELEEALNSRSQELEMLQQEVSSADQQKQILTAQFRQMEQELNEAVRLREEWAEQVSQRDAELSALRASLEVLEKERTEVGRQETELATLREAALISQQDLDKEKMEVSRLEAELARRKEAELAAAQGNKDASERDGEEISRLQSELASLREAESVAGQAMQETLEQERSKVDNLQKELATLREEQEDVQKKEILAEIWRHLRSLAPEMMPEEVPVDPSLLLDSLRSVETQLTRLKDEGRERSEQCAQLTNTMEDLQEQLHIKTAEHEEAGVRIQQLEQQIEMKDTNVPEVSLDSSEAEKARILTLEQQLLEKENELVALRESIIVATKLSSGEASSVEINQSPDRDEDAIPAPAESLEDTQDEETTLVAEDTSVISIPADNESSPELIGPQSESPEESKGTSSDEMMTSTDSEVAHSSWTLLEAMNQDGAQEWPSVLQDVGQSWVATSIDQEASTFQAESSSLVIRETVQVHLTQQSSSSTGAEMSLFAQALAEELQRRYSELLAELQRLKEATAASQERIKSLEEEAQSLIVAKEEAEAEALKLSKELESALENVNMVEKQKVEMQLLEEELEILNNENKTKEQKIEALQADLETTQQILSKQEGEASMLSGQLKDRELLSSELQRRLHEMENSLLEYSQTSDLHNESLSKKDSEIQELQLLLTQKEKEVIELNDSMSTKLLQAEEEKFKMKGEVSKMTEQIVELEKVRDDRQQAPGEDKELASLRKEKGEVESQLANTKKKLQAALVQRKELMKKVSEFEKKAKTLNEKTEETETEEASENLSQIPEIQNLKAKIMKLEEALRSKEEEVETLEQRLVHQDQVLAETLALNRKLSEEAETIEPEASSEMTVLKSQVASLEAECETLQKKVQEAQESRKETIRKAKEKDRHHREQMKQQKEDYNELMERFEVQSGEREGLLDKLRELEEKVSSDRGDLHPETPQKPAANDWVQEDWVDFVASETHSSKPQASDPGPHPSEPSPVVSAQLEESLKALKDEIQNVRHVNSELEKQLQETHNSLSLKESEIIELGKELNALREKENHIYALSEEIRELQEKYRQAEAYAETLKAELEAASRASAESSIKTLQAEVEDFKQFLDNKNQEITGLSQQLSEQKSLIHSMQDSVSEKDQLISSLQEELKVEQEKTHKLAELPKKQEDDGEVKLQQLQRKLQAALVSRKEALKENKTLKEQLTSTEKIIAELQQKIDSREEELENLRSERARLIEEVDRTLLENQSLGSSCESLKLAMEGIINEKDACKKEVELANEEAARMCREWEEKVQGMKDEYETLLKSYENVSDEAERVRRVLEAARQERQELAARVRAHEAARQEAERRVEEAQKEVDSVKDKMRKFAKTKQQKILELEEENERLREMQENLASKQDDQVIKAETEHLQDEMGALQAELEAAAAERDALRQQIEELKGQLADMEEKHNNMLANQLSSAPVVEEVVTALQSDAIMTAAESQDDLVDAEEKESVQMAEKAQTLLEEKIREMEALNAEREFWQKREAELQSGLASLEQELQESKSNQNLLASLEKNLLESNKREKHLIEEASKREAQFKELLGSLETEKDNLEERLMNQLAQLNGSFATYQQEAADHRERLSEMQREAERLEMERAELEVVAHSERDRATRLEEDMRQARRERAEAEAESGKQRELEQQLRSAQRVKEGSQSRARQLEELLREKQLEVRQLQRDSIQYQERISELGREAKALQLGQKELQRRLEQSQLQSSKTLEDLRRTEAQMESCKSQLAEAQKEASEAVSARTAIERSIQQREAALKAEAEQTLDSVRFRLGAELKEMELRLEEVYTEREKEEEATLQAREMAEAAERRAQETQARLDESLARLAAFSRSMSSLQDDRDRVLDEARQWETRFNKALQGKEAEVREAETRAKELADQLQKETALKEELEQSVNRLQKKEKDWQLRLEEEEKKVAEHHALLEQERAKLEATTAELKSAQNEARTLKNELESLGQRVRALEEAVGKLSAEVDQTRTELREREAEERRLCLNVEQLETDLRFSKVLTESLQTELHEKERREVELLGEKEQAVAQAAEEARKEADSRAQDAEKELEQRRGEVRDLEEKRRKAEEESSNWKARLDSFTKAMGSLQDDRDRVLNMYKQLEEKHLQVMLEKDGLIQEAAGENNSLKEELRSLLVQRDDMYAEQAKLSAQLHGYRDELNQVLSMKDSQHKQLLAAQRERITSLEREREELETQLKSLSRAREEEIRKVDTETVSQASNVKPASQVMDAPGAEVEKLREQLQAERAQVEALEERLLTERQEHQSESRELAELRWEGGVMRTESESAQERVAELARDLLIVEQRLLEETDTTKQLRAENQAFAKAMASLQETRDEAVNKVRELSVKLEEMSKARGQAAQSSPGGAMGEVWSLKNALQALQNDRERLLEQLNSQTAELKKLKLELARLGAGELIKVSQELFEEKKKSEDMLGTITQLENVVEIRKQETESLRLEKMDWMAQAEQLKQQTLATLSEKDHQLRQLTAMLEEARAQRPKLKQEQLQRQGTEEGDSPPGAPQERSTLSESHSSKAEVTELQRRLEEETQQRLAVEEQLMATQDRLKRHSQASWRSANDEDSSETAVFIEPPEGAVTRTRRSGPSLLRMLRVAFCSRQRTPLLLGLYLLTVHVLLLLCLGGYL
>210632_0:000b52_{"pub_og_id":"4227816at2759","og_name":"golgin_B1_","level_taxid":2759,"organism_taxid":"210632_0","organism_name":"Parambassis_ranga","pub_gene_id":"golgb1","description":"golgb1"}
MFSRLATVLQELSGEEGPDGDPQGELVPQLPTGEGQPAPDSEVPEEAMERLAHLEQLVVQLKELIRDKDTQLVQKDAELSSKDAQFKSEKEEAEARFTKLKLQAKAKMASLNKQISELKGQGGATSPDSSFTGSGAAAEEELQELKNKLIKEEAKSRQLEERLQSTEQLLQEKESAHADQLRVLQAVVCEKDVRFQEQIQKHEEELLKVTTESQSDSELQQTLHAAQQRYEELEEALNSRSQVLEMLQQEVSSADQQKQILTAQFRQMEQELTESVKLREEQASRADAELAALRANLEALEGERTAEVERQASELASLREVERVSQEDLEREKMEVARLEKELTLVKEAESAAVQASRDASERDRADIARLESELASVREAAVHEKSDELETELASLREEREDMQRKGEIVDEIWRHLSSLSPVPEEALAEPSLLLEAVQSIETRLTKLKDECSEKEERCVQLTQSMETLQDQLDRKTTDEEEAAAKIQELKQHINTISDTKNEAEPSQDSSEADKAHIRGLEQQLLEKDNELVALREILALGATRSPSEVQASGENYEQTTDQDQHQDANEAPLDSSAVFMEDTQEEETTLVAEDTSVLSISAGNESSPELIGQSESPEESKGTSSDEMVASSDSEVAHSSWTLLEAVNQDGGQEWPSILQDFNQSWVATGMEQETTTVQVESSSVLIRETVQVHLTQQSSSSTDGSVNVTESNASQVFAQALAEELQKRYSELLAELQRFREAAAESQEKIKSLEEATESLTVAKEEAESQTRSLTEELKSAREELHIHSQQDSSVVEKHSVEMQLLEEQIDILNTDNKTKEQKIQALQTDMEMTQQALSEQEGQARMLSAQLEDRELLSSELERRLQEMENSILEYSQTSDLHNETLSRKDSDISELQLRLSQKEQEMMELNDSMSAKLLQAEEEKFQIDGEVSKLREQVVELEKHKASRDDSPAHVGDEVATLRKEKEILETQLINAKKKLQVALVQRKELMRKVSEFEEEAKKQKEKDETTAGGLPENIPEKEKMKEHKIQEMEAKLQELVEALRSKDKEAETLKQKISQQDQVLADTLTLNRKLSEEAESSQQADVSSETAALQSQVASLEAECEMLQKKVQEAQESRKETIRKAKEKDRHHREQLKQQKEEYSELMERFEVQSGEREVLLTKLREVEEKVSADKEEPPRQVPKHAGDSLEKPAANDWVQEDWVDFAASETDSSQPQSSNLAPAESPDSSSAQMEESLKALREEIRSVQEANTDLEKRLQETQTSLLLKEAEVLELGKELQTPREKERQIDALSEEINDLREKHQQAESYAETLKAEMEAAAKAASAHSTSSIASLQAEVEGFKQFLDNKNHEIMDLSQQLSEQNSLIHSMQDTVAQKDQLITSLQEELKAEQEKTQRVEAEDDSEAKIQQLQRKLQAALISRKEALKENKTQKEQLTSTEQTITELQQRIDAAEDELEKLRAERVRLIDEVDHTLLENQSLGSSCESLKLAMEGIINEKDACKREVELAKEEASRTCKEWEEKVQGMKDEYETLLKSYENVSDEAERVRRVLEAARQERQDLAAKVRTHEAARQEAEKQAEEAQKEVDTVKDKMRKFAKTKQQKILELEEENERLREMQEKPVKTGDRKALKVEVQQLQEDVGALKAELDTAVAERDSLGQQVEELREQIAEMGERETEISAVVEEVVTAQQSERVMTTAEPAESPQEDRESIPEEAGADQIDAVSASQTHSLLSEDKEKALESKMREMEAAVNAEREVWQERETGLRAELASLQQDLQESKEKETLTPSLEKCLQESKEREKSLIEESSKRETQFKELLKSLETEKDNLEERLMNQLAQLNGSIAGYQQEAADHREHLAELQREVERLERERAELEAEAQSQKERAARLEEDMRQAQRERAEAEAESGKQRELEQLLRSAQRVKEGSQSRARQLEELLREKQLEVRQLQKDCIKYQERISEVGREAKALQLGHDELSSKLERSQLETSKTLEELTRTEAELVSCKSQLDETQKQAREALAAKTSIEQSLQQREAMLKTEAEQTLDSVRFRLGAELKEMELRLEEAYREREKEEEATQEARAVAEGAETQAQEMQARLDESLARLAAFSRCMSSLQDDRDRVLDEARQWETRFNSALQSKEAEVREAETRAKELGEQLQKESALRGELEISVNRLEKADKDWQLTLKEEEKKVAESCAALEEEKTKLLQATAELQSTQNEAHALKNEVESLHQRGRALEEAVSRLQGEVDQTRMELREREAEERRLCLNLEQLETDLRSSKAFNESLQAELNKKERREVEMLGEKEQAVAKAAEEARKEADSRAQEAEEELEQRRGELRDLEEKLRKAEEESNNRKAKLDSFMKAMGSLQEDRDRVLNTYKQLEEKHLQVMMEKDGLIQEAAGENNSLKEELRSLLVQRDDLYAEKGKLAAQLHGYREELNQVLGMKESQHKQQLAAQRQRVASLEKECQELQGQLERLSRAREAEVVVHRVESETLSQAADSRAKDQVIDAPGAEIEKLREQLQAAREQVEVLEERLHEERQERESKSKELAELRWEGGVMRTESESAQERVAELARDLLNVEQKLLEEKEATKQLRTENESFAKAMASLQDSREEALNKAQELSLKLEEMNRAGGPPAHSSPAGSTGEVWGLKNALQALQNDRERLLEQIQSQTSELKRQKSELSQLGAGELIKVCQELFDEKKKSEDMLGVITQLENVVETGKQEIETLRLERIDWMAQAEQLKQQTLTTLSERDQQLRQLSAMLEEARTQKPKVQQERYQREGTEEVDSPPGAPQEQRSSLQESHTYVAELKELQRRLEEEMQQRMAVEEQLMATQDRLKRHSQAKWQSAQEEDHSETAVFIEPPEGAVTRTRRGGPGLMRMLRVAFCSRQRTPLLFSLYLLTVHILLLLCLGGYL
>214514_0:0017ea_{"pub_og_id":"4227816at2759","og_name":"golgin_B1_","level_taxid":2759,"organism_taxid":"214514_0","organism_name":"Perognathus_longimembris_pacificus","pub_gene_id":"125351754","description":"golgin_subfamily_B_member_1"}
MLSRLSGLANIVLHELAGDNTDQNMTAPLAPELPQESDMEFNNRTQEDVLEQLAYTEQLVVELKDTIRQKDIELQQKDELLQEERKAADNKIKKLKLHAKAKLTSLNKHIEEIKAQGATALPTEPQSEDSFSKHNKSSLEEEMEVEKIKHDLQEKEKLISTLQAQLTCAQAEQVAQFDKISADMEEFVLMKQQLQEKEERISTLENQLSQTQAEQAAQLSSMQQVVREKDARFETQVRLHEDELLQLVTQADVETELQQKLKVLQRKLEEHEEALLGRAQVVALLQQELTVAEQKNQVLSQQLKQMEAERNTLSNTIEAERQETKILMEKMELEVAERKLSFHNLQEEMHHLLGQVDQAGQTQAELEAKCQSLEQKYKVDMEEKTSHILSFQKTEKELLSACDALKDENSKLLQDKNELAVESARAIQQLEDQLQLKAQEISQFLNKTTLQKDETASQTSFPDVYNEAVTEENIASLQKRVVELENEKGALLLSSIELEELRAENEKLTSQIALLEAQNRTGEAHSGVSETNTVDSTVLNMNSSPTDKVEDVVESTSFQKHKELSVLLVEMKETQEEIAFLKSQLQGKRAEEDRENLDHTEMKQMESEEIPPVQMKASLEDTTLDCPVMQNEESNVPPFEKEEQASTNHQHEPSKEISLNDTRLEFKSTEQDSVDKASSAVLDIGQYEDELKRLRSQLLELETSSYKSEEIYEKTLGEKAKEISSLTQLVEEFKKKAEVTSIAFTTLSEERDQLLSQVKELNVIAELKAHVKELETNLSEAERQRRMDYESQTTQHNLLTEQIHSLHIEAKSKDVKIEALQKELDDVQLQFSEQSTLMKNLQSQLQAKESEVREEAERVKDISNKVEELSQVLSQKEVDIAKMDQLLLEKKKEVEMLQKTIEEKDQQVTELSFSMTEKVVQLNEEKFSLGVEIKTLKEQLNLLSRAEEVKKEQVEEDNEVISGRKHNYEESSPAGLISKEELQHELDRLKKESEQRKRKLQAALINRKELLHRVSTLEEELAKVRDESRKETALSESERKKTEEDKENKEDSDKYLTSKWQEIEMSLKQTISEKEAELLHVRKDLEEKVVAEEQLQALVKQINQNLQDKTNQIDLLQAEISESQAVIQKLTAGNQDASTGNSAELIKETLERNPATADSGEHWKTEMQEKTLNLEKEKEQLQKKLQEALASRKVILKKAQERERLLKEELKQQKDEYNCLQEQFDEQSKENENIGTQLKQLQIQLREPIDRKLPDTDQQEPCSPTQTSEEPLFKGTDQHPTQLMLGSNVCPALPSHPGDKNVLQDHTSVVQIKAQLKEVQAEKEELEFKISSATRELTKKSEEVFQLQEQINKQDLEIQSLKASTCEAEAHVESLKQELESSQLEIAGLEHLRTLQPELDKLQKLMSKKEEEASYLSGRLSEKEETLSKVQTEITEQEELIKALHTQLEMQAKEHDERMKQLQVELCELKQKPKETGEESKEKQQIQRKLQAALISRKEALKANKSLQEELSSARDTIEHLTKSLANVESQVSAQNKENDAFLGRLALLQEERDKLIAEIDRSLLENQSLSGSCESLKLALEGLTEDKENLVKEIESLRCSKIAENTEWQEKHKELQKEYEILLQSYENVSNEAERIQHVVETVRQEKQELYGKLRSSETNKKETEKQLQEAEREMDEMKEKMRKFAKSKQQKILELEEENDRLRAEAHPEGGTAQERIEVLLSSNSSMKEELERVTTEYKTLSKEFEALVAEKDILSEEVRDLKHQVESNVSKHVSLEATEHPNNHQDAIEEGAQAVPGNVQKQESLSVSTKPDEDKGVFSENIAKPDVSENFSSHDEINNCLQQLDQLKERITDLELEKQKDKEFSQTLENEKNALLSQISTKDSELTMLREEVTKINLLNQQIQAELSRVTKLKETAEEEKDDLEERLMNQLAELNGSIGNYYQDVTDAQIKNEQLQSEMQNLKKCVSELEEEKQQLVKEKNQVESEVRKEYEKIQGAHKEPGSKSHAKELQELLKEKQQEVKQLQKDCIRYQEKISALEKTVKALEFVQTESQKDLEKTKENLAQAVEHRKKAQSELVSFKVVLDDTQSEAARVLADNLKLKKELQSNKESVKSQMKQKDEDLERKLEQAEEKHLKEKKNMQEKLDALHREKGHFEEMMEEIQVTLSKKDKEMKQLQENLDSTVAKLAAFTRSMSSLQDDRDRVIDEAKKWERKFGDAIQTKEEEIRLKEENCNVLKDQLRQMSIHVEELQITISRLEHDKQSWEAKAQTDIQHHQKVCDTLQGENKELLYQLEETRHLYHNSQNELAKLESELKILRDQATDLNESLEKCKDHKENLEGIIKQQEADIQNCKFNCEQLETDLQASRELTGKLHEEINTKEQKIISLLSDKEEAIQIAVAELHQQHDREIKELENLLSQEEEENIVLEEENKKAFDKTNELIDTLEIINKENIQLKIQLDSFVKSMASLQDDRDRILSDYQQLEERHLSIILEKDQLIQDAAAENNKLKEEIRGLRGHMDDLNSENAKLDAELIQYREDLNQVITIKDCQQKQLLDAQLQQNKELKNECVRLEEKLKESEEAKKNLQRSSDVLQEEKFGLSKEVESLKSSVSQMKKQVTALQEEGTLGVYHAQLNAKEEEVERLNTVLSSSQKRITELEEELVSVQKEASRRVEEMEDKLKKELKHLHHDAGIMRNETETAEERVAELARDLVAVEQKLFMVTNENKDLMAQVQSFGRSMDSLQNSRDHANEELDELKRKYDTSLKELAQLREQKGLLNAESDTLLSQAAFPLSTTEDSFSRLEKLNQQLISKDEQLLHLSSQLEDTHNQVQSFSQAMASLQKERDHLWSELEKLRKSEDGKQRSAAAAQPTLSPAEVQSLKRAMSSLQNDRDRLLKELKNLQQQYLQINEEITELRPLKAQLQEYQDKTKTFQMMQEELRQENLSWQHELHQLRMEKSSWEMHERRMKEQYLMAISDKDQQLAHLQNLLRESRSSSQPQTLKTQYQRQASPDTSASLPGSQNLVYEIELLKTQLNDSLKEIHQKELRIQQLNSKFSQLLEEKNTLSIQLCNTSQSLRENQQHCSNLFNHCTALEKQVQELQAVPPNADVAPGAPQEKNGVYRKSEPEEVKELQQSFSEAPQQLCNTKQEMNELRKLLEEERDQRVAAENALSVAEEQIRRLEHDWDSVRTPIIGSCGTQEQALLIDLTSSSCRRSRSGAGWKRVLRSLCHSRTRVPMLVAIYLIMVHVLLILCFTGHL
>215358_0:0046ee_{"pub_og_id":"4227816at2759","og_name":"golgin_B1_","level_taxid":2759,"organism_taxid":"215358_0","organism_name":"Larimichthys_crocea","pub_gene_id":"golgb1","description":"golgin_subfamily_B_member_1_isoform_X1"}
MFSRLATVLQELSGEEEPDGDSQQGMLVPQLPPGEGQASVESEVPEEAMERLAHLEQLVVQLKELIRDRDTQLVHKDTELAGKDAQLKNEKEEAEARFTKLKLQAKAKMASLNKQISDLKGQGGATQSPDSSFTGAGAAVEEELQELKTKLREEEANSRGLQERLQTTEQLLQEKESVHAEQLLKLQAVICEKDVRFQEQIQKHEEELLRVTTQSQDDGALQQALHAAQRRCEELEEAFNSRSQVLEMLQQEVSSADQQKQILTAQFRQMEQELAEAVKQREEERQQWVEQASRADAELTALRTSLEEALEGKSMEVARQESELASLRESERLSQEALEKEKLEVARLEREVALMKEAELATVQASHDASERDRAERVQLESELASMREAVEHASRDTSEREKSEVDKLERELASLKEEHEDAQKKGEILGEMWRHLRPLALEDVTAAEELPVPADLSLFLDAVRSIESRLTRLKESEEHCAELTHTMETLQEELDRKNTEHEETAAKIQELEQQIVTMSERDDVTEPSSDSSEANKARILELEQHLLEKDSELVALQESLRLAKECSSGEVASDQTPHQGHDASTPPRGSAAALPDFMEDTQEEETTLVAEDASVLSISADNESSPELLGHQSESPEESKATSSDEMVASSDSEVAHSSWTLLEAVSQDGGQEWPSNLQDFGQLQLQSWEATSMEQETSTVQVESSSVIIRETVQVHLTQSSSTTDGNPPSDQAFAQLLAEELQKRYSELLAELQRLRDAAADSQEKIKGLEEDARSLSAAKEEAESQANSFAEELKSTRDELDRLSQQSSSGVEKHSIEMQLLEEQIDILSTESKAKEEKIQAMRADLEMARQAFSEQEGQARMLSVQLEDRELLSSELERRLQDMENSMLEYSQTSELNNDSLARKDSEINELQLRLSQKEHEVMELNDSMSAKLLQAEEEKFQTNSEVSKLKEQIEELEKVKDEKLNVSFDGSAAQVDDELLSLRKAKGVLETQLTNTKKKLQAALVQRKELMKKVADFEMEAKKRKEQDDAAEGEQPRGRDIQEMEAKLVELEQALRSKEEAVEALEQKISQQEQTLTETLALNKTLSEEAENSQQADVSSETTALQSQVTSLEAECETLQRKVQEAQESRKETIRKAKEKDRHHREQLKQQKEEYSDLMERFELQSGEREVLLTKLREMEEKASTESEAVPHQETKKQLVEDLEKQAAGDWVQEDWVDFAASETDSSQPQSSDPVQHPAEQSDVLSAQMEEDLEALRAEIQTVRTANTELEKQLQETQAGLSLKEAELLELGKELQTLREKEAQIDALSEEMNDLREKHRQAEFYAETLKAEMEAAVSAASADSTSAVATLQAEVEDFKQFLDNKNREITELSQQLSEQDSLIHSMQGTVSQKDQLIESLQDELKAEQEKSQRLEVEVPQKQEEEKDSEAKIQQLQRKLQAALISRKDALKENKTQKEQLASTEKLIAELQQKMESAEDELEKLRAERVRLIEEVDRTLLENQSLGSSCESLKLAMDGILNEKDACKRETDLAKEEAARTCREWEEKVQSMKDEYETLLKSYENVSDEAERVRRVLEAARQERQELASRVRTQEAARQEAERQAEEAQKEVDSVKDKMRKFAKTKQQKILDLEEENERLRETQDKTVVKRESRALKAEVERLQDELEALKAELDATAAERDSLGQRIEELRQQSAQTREKEDGVVQDGSAAVVEEVVAAQQSAIIMTKAEPVESQCEDTETPLEETTADQKTAEHEPETHLQPAEAKEVTESVQALLEDKIKEMEAERKLWQEQEAELKSQLASLERDLQESKDKESLVASLEKCLQESKEREKSLIGEDSNREAQFKELLRSLETEKDNLEERLMNQLAQLNGSIAGYQQEAADNREHLAELQREVERLERERAELEAEAQSESDRAARLEEDMRQAQRERAEAEAESGKQRELEQQLRSAQRVREGSQSRARQLEELLREKQLEVRQLQRDCIQYQERISELGREAKALLLGHDELQKKLEQSQLETSKTVEDLKRTEAELMSCKSQLDEAQKQASDALAEKTTIEQNAQKKEASMKAEAEQTLDSVRFRLGAELKEMELRLEDAYSEREKEEEATLEARELAEAAERRAQEMQARLDESLARLAAFSRCMSSLQDDRDRVLDETRQWETRFNDALQGKEAEVREAETRAKDLAEQLQRETTLKEDLQLAADRLEKANKDLQLRLEEEEKKVTESQAALEEEKNKLQQTTTELQSAQDEASALKNEVESLHQRTRALEEAVSQLQGEVDRARTELREREAEERRLCLNVEQLETDLRSSKALTESLQTELNEKEKREVEMLGEKEQAVAEAAEEARKEADSRAQGAEEELEQRRGELRDLEEKLRKAEEESNNRKARLDSFMKAMGSLQDDRDRVLNMYKQLEEKHLQVMMEKDGLIQEAAGENNSLKEELRSLLVQRDDLYAEKAKLSAQLHGYREELNQVLSMKESQHKQLLAAQRRRIASLEKQREELESQLKSVNRVQETEVEVEAAKVERETLSQAANFTAAPQVVDAPGAEVEKLREQLQAAREQVEALEESLQKERHDKKSASKELAELRWEGGVMRTESESAQERVAELARDLLAVEQKLLEEKEATTQLRAENQSFSKAMASLQDNRDQAVNKAQELSLKLEEMSKAGGHAAPSSPGGNTGEVWGLKNALQALQNDRERLLEQLQTQTSELKKQKSELARLGAGELIKVSQELLEEKKKSEDMLGVIVQLESVVEMGKQEIETLRLERIDWMAQAEQLKQQTLATLSDRDQQLRQLTAMLEEARAHKPKLQQEHYQREGTEEVDSAPGAPQERSNQLDSHTYIAELKELQRRLDEEMQQRVAAEEQLMATQDRLKRHSQAKWQEEDQSETAVFIEPPEGAVTRTRRGGPGLMRMLRVAFCSRQRTPLLFSLYLLTVHVLLLLCLGGYL
>216574_0:003ad5_{"pub_og_id":"4227816at2759","og_name":"golgin_B1_","level_taxid":2759,"organism_taxid":"216574_0","organism_name":"Aquila_chrysaetos","pub_gene_id":"GOLGB1","description":"golgin_subfamily_B_member_1_isoform_X1"}
MLSRLSGLASTVLQELSGDDGDAVTESSIAVQALEPEAESMEEAPEELLERLAQTEKLVVQLKDLIREKDALLQQKETVLKEEREAADAKLMKLKLQAKARLASLNKRIEELTEKGSPLPAQTLSEDQEYTKNNQNTSEGHRDEAEALKEQLREQEETVQDLKEQLALAKVNLKGAEIKYATQLSSLQEVIREKEALLEEQVHQHQAELRKIVAQSDLEVEMQQNLRTLQRKLEEQEAALLGRTEVVELLQQELRTAEQQNQILLDQCQKMEVDLSSLRDVLDAERRESQDLREKVELELAERKLSSYRFQEEVQCLSEQLEEARRAQDEFEVKYKDLEEKQRLEVEEKNLQIRCLKVAEQELQSSHAALVAENDQLKQDVDRLLVLSGENSATIQKLQDELVQKCEEFVCYQNELKSQSVVQVSDLKKQDRKTSQEKIIDQEDRNGTSLLPTENLERQKTEEIPHLQLVLQEPQQEAVVVAENVKQNKNVGPEVKLQDLQTLEAPASYVDCCSTGVSGKLVNSEVQKPFDDTSVLSEARADGFPNGSEEFTEESCPPGILEYLAAEKQKELSVLLLELKEAQEEITFLKRQLKGPNGQTSTGNQTGEAANQLEDNSQIWFLEREEQKASDTQNELGSSSLLREIEMQQIGVLQENRISLREVPQGTTVPCRGEMEAMQEVSTADPEPGTSESQELIKLQNQIIELQVILQKSEESYKKDLGEKGAEINRLSQLAEEYRKKIEDSDSAFCVLTEERDQLLCQMKELSTITELKKQLKQLEENLALSEKQRLSDSESSLLREQIQSLKNEFKSKEIKIEALQKDLDEAQFQLSDQDMQLKDLRSQIKKKECEVLDLEQLLRKNTAEIEELSQNLASKRHEAASLEQLVAEHTRSIESLQQTLLEKDQQMTEISVSMSEKMVLLNEEKFSLGNELKSLKEQTSLLLKAQEEKDQNIEANHIYLKCEASEQQYETDAAHKESEVLVNKLELLKKENEQVKRKLQAALVNRKELLKKVSKLENELVELRREHESETSVAQEAEGEENMTSMISRQGKLESQPSEEYLIQLLSEKESELQSIRKDLLDKETTEAQLQAVIEEMRQSLQGKTNIVSSRDEIMESQPTADKVTETNKSPKDYEEKKESSSAATDLEENQKSALKERISTLEQEKEQLQKKLQEALLSRKDTIKKAQEKDRHHREQLKQHKDDYNILQEQFDKQSKEKESIQAQLRQLQEQKGSTESVLGNQGGLDSSCMEAENTTNNKLVQVADVSGEEFEKKLEKLQMEKEELEYNVSHMQSELACKSELVFHLQEHIAQLFLEIEGLKRTSDQAEAKAVSLQTELEESRAKISREGSLEDLKTLMHQKDEEMEFLNLQLREKSEALNNVQAQLLEKENSVKRLCSQLETQAQVHEEQSKRLQTELLEIQEKQDEGAEAAKQKNQMQRKLQAALISRKEALKESKSLKEELANAKTTIEDLCVKLTNMESQICGHVKETDTLTEKLARLTEEREKLIAEVDKVLTENQNLDGCCKNLTFTLDRVVLEKEKLEKEIESLKCFQAAESSEWHEKYRELQKEYETLLQSYENVSNEAERIQRVLETVRQEKQEIFIKLKSVEAKKEEIDKQLQEAGQEIDGMKEKMRKFAKSKQQKILELEEENEKLRAEMRFTDGELHRTEDVFTNTSLKEDLESSRRDYQSLSTQLETVMAEKESLNQEITDLKCHLQLTKSKLKESRELVDRYVAQKTTGEEANQAVAAPPPMERTENQVDISFRPESPTAELEQKAFKGSSPCEDLGTYIQQIAELTKRITELESNRRASEQQLGDIRMCVETLAGEKRALETQMEDKVHELNALQDTVAKMEQTVQKTKDDLVRMTELKDTLEAEKDDLEERLMNQLAELNGSIGNYQQDATDFQIKNEQLKHELQSLQRMMHELEEEKCQMAKVKSKESSEKQKEFVEKLKCSWRADSSTHVKELQELLKQKQQEIKQLQKDCIKSQEKNSSLERTVKALEFLQSESQKEVDAAKETLAKAVEDTKKAQAELALCRVVLDDTQSEAARVLAESVKVKEELQANKENIKIQMKKKDEDFERRLEQEKDKHSKEIKNLEEKLATLQREKDRMETAVGNLQDSLKTKDQEAEQLEGSLNKTLAQLAAFTRSMSSLQDDRDRVIGESKTWEKKFTETIQKKEEEIRSKEETCVVLKDQMKHMTIRVEELQTHIFRLERNKKDWESESRKEIQHHQKTCEMLQEEKKELLMQLEGSQKLYSKSQNEQQKLESEISSLRDQLADLQNSFTKCEMVREKLGSVVKQQETTIQNFKFSYEQLEADLQASKDLTNKLHEETSAKDQKIISLLSAKEEAVMAALSELQQQHSEEMKELEHRLSKEEEDKKALENEKNKFLDKLDRLTEKMKISREESKQQKAQLDSFTKSMSSLQDDRDRILRDYKQLEERHLVVILEKDQLIQEAAAENNKLKEEIRSFHSQMDDLNSENAKLNAELVRYREDLNQVISIKDSQQKQLLKTQLQRIQTLEKEKAIIETQLKESRHTQDDLRKCMEALREDKVSMSQEIETLTSSLSRVQSEMTALRDGGPIMECQAQLRAREEEAQELSHKLSLSQERITELEGELVCVQRDAAKRVGEAEDRLRKELKHLHHDAGIMRNETETAEERVAELAQDLMEMEQKFLAVTDENKDLRAQIQSFGKSMSSLQDSRDQANEELHVLKQKYSADLEEQKSLVQNLQKQMVQLQEEQHSTARDRDTVRSELTELRKATDERGLLAQIEKLNQKLRAKDDELLHLSSELEGSSNQVKSFSKAMASLQNERDHLLNELGKTRKVEEVKQQAEGSTSTIPSEVQSLKKALSSLQNDRDRVVRELKNLQQQYILVGVESAENSRLKEQLQEYRQDADKQHRLQEQLKQESIFYQEELQQLRQEKTTWEKQNSSIKEQYLMVIAEKDKQLSHLQRIMQETRLPLSKSQIVEEQYQMKISSELLRGDFSSLETETKHLQDQLSDSLKELHQKELRIQQLNSKLSQVFEEKNALSLQLRGNSRNICESHQHYNEVLNRCLVLERQLQELQSADKGMELFATDAAPGAPQEKNEPQRGSYTPELQELQLRLSETEHLHSSTKQDLRYLEEQLEEERDRRLAVEEALSAAQDQIRRLQSSEWTSSLSASIDMTPGHEHSLLIDSMDNNFIKTRNILGLRRLLRSVFCSRTHLPLLVAMYLLALHVLLFLCFTGHL
>219594_0:00009f_{"pub_og_id":"4227816at2759","og_name":"golgin_B1_","level_taxid":2759,"organism_taxid":"219594_0","organism_name":"Aythya_fuligula","pub_gene_id":"GOLGB1","description":"GOLGB1"}
MLSRLSGLANTVLQEFSGDGGDAVTESSVTVQTSESGAESVEEAPGELLERLAQTEKLVVQLKDLIREKDALLQQKETVLKEEREAADAKLMKLKLQAKAKLASLNKRIEELTEKGSPMPAQTLSEEQLYSKSNQNTNEGHRDEARGLIEQLRTQEDTVQDLKEQLALAKMNLNDAEIKYATQLSHLQKVIEEKEAFLKEQVQQHQAELLKIAAESNLDVEMQQNLHTLQRKLQEKETALLEQTQMVEFLQRELHMAEQQKQMLQDQCQKMSVDLSSLKDVLDAERQESQSLREKMEMELAERKLSCHHLQEEVQCLSQQLQEARMAQVELERYRGLEKKQRQEVEEKNLQISCLKVAEQELQSSYAALVAENDKLKQDVDQLLMLSAENSTTIKKLQDELIQKSEEFVCCQNKLKSWPVLEVSELKKEDETTSQEKMIQKEDGTGTLLLSTENLERQKTEDDIPRLQLVLQEPQQEAAMVAENSKENKNAGSEVKMQDLQTLEDPASYVDCSPTLRGMSGLMVNSEVQKPFDDTSVLPEATTDGFPRGSEQFTGEKCMSGILEYLAAEKQKELSVLLLELKEAQEEIAFLKGQLKDPSSQTSTVNEAGEEANQLEDNSQIQHLDGEEQKASDAQNKLINSSLLRETEIQQISALQENKTSLQEVPQGSAVHDRREMEATQVVSTTVSEPGTSQCEDLIKLQNRVTELQIILQKSEESYKKDLGEKDDEINRLNQLAEEYRKKIEDSDSAFCVLAEERDQLLCQAKDLSTITELKEQVKQLEENLALSEKRRLSDSQNSLLREQIQSLKNEFKSKEIKIEALQKDLDEAQLQLSDQDLQLKDMRSQVQNKECEVLDLEQLLRKKTAEIEELSQSLTLKGNEAASLEQLVAEHTRCIETLQQTLFEKEEQMTEISVSMSEKIVLLNEEKFSLETELKSLKEKTSLLLKAKEEKDENIKAKDTYLSCESSEQQYGTETACKESETLVSELELLKKENEQVKRKLQAALVNRKELLKKVSKLENELVELRRGAESESSVAQEAEGGENMTVRISQEVNLESQPREEYLIQLLSEKESELQSIRKDLLDKETAEAQLHAVIEEMKQSLQGKTNIDSIEVEIMKGQTIADKLTETNKSPEDYEENEKNCSAATNLEENQKSALKERISTLEQEKEQLQKKLQEALVSRKDTIKKAQEKDRHHREQLKQQKDDYNILQEQFDMQSKEKESIQAQLRQLQEQRGSRESIPENQGWLDSSCLEAENTTNSKLIQVAGVSEEEYKTKFEKLQMEKEELEHQVSHMESELACKSELVFHLQERIAQLFPETGLTRTSDQAEADTARLQTELEESQVKVSREDNLEDLKTLMHQKDEEIEFLNLQLRQKSEALINAEAQLLEKEDSIKRLCSQFETQAQVHEEQSERLQTEQPEIQHKQDDNAEAAKQKNQMQRKLQAALISRKEALKESKSLKEELANAKAIIENLSVKLTNMESEIRGHVKETDSLTEKLVGLTEEREKLIAEVDKVVRENQNLDGCCKNLKLTLDRVVLEKEKQEKEMESLKCFQAAESSEWCEKYRELQKEYETLLQSYENVSNEAERIQRVLETVRQEKQEIFIKLKSAEAKREETDKQLQEAGQEIDGMKEKMRKFAKSKQQKILELEEENEKLRSEIHSTDEDVHRTRDVSLFTNISLKEDLESSRRDYQSLSTQLETVMAEKESLTQEITDLKHHLQLTESKLKESRELIDKYGAQKTTGEETNQAVDMPPPVERTENQVDLSFRPKSPNAELEQKAFEDSSLSEDLNIYVKKIAELTERITELEDNRRASEQQLGDIRVCVETLAGEKKALETQMEVKVHELNILQDTVAKMEQTVQNTKEDLIRMSELKDTLEAEKDDLEERLMNQLAELNGSIGNYQQNATDFQIENEQLKHELQSLQRIIHEVEEEKRQMAKENSKTSSENQKVEKLKNTWRGDSSTHVKELQELLRQKQQEIKQLQKDCIKSQEKISSLERTVKALEFVQSESQKDLEAAKETLAKALEDTSKAQKELALCRVVLDDTQSEAARVLAESVKVKEELRANKENIQIQMKKKDEDFERRLEQEKNKHSKEIKNMEEKLATLQREKDYMETTVRDVQDSLTTKDQEAKELEGNLNKTLAQLAAFTRSMSSLQDDRDRVIDESKTWEKKFTETIQKKEEEIRSKEETCVMLKDQMKQMTIHVEELQIHISRLECSKKDWESEYKKEIQHHQKTCEILQAEKKELLTQLEGSQKLFKESQNEQQKLESEIQSLRDQLADLQSSFARCELVREELESMVKQQETSIQNFKFSCEQLEADLRASKDLTNKLHEETSAKDQKIISLLSAKEEAVTAALSELRQQYSEEITLMEDRLTKEEEDKKALENEKNKFLDKLDHLTEKIKIIREENKQQKAQLESFTKSMSSLQDDRDRVLRDYKQLEERHLVIILEKDQLIQEAAAENNKLKEEIRSFHSQMDDLNSENAKLSAELVRYREDLNQVISIKDSQQKQLLKTQLQRIQTLEKEKAIVETQLKESENAQDNLRKCMEVLREDKVSMSQEVETLTSSLSRVQSEMAALCEGGPIIEYQAQLKAREEEAQELNHKLALSQKRIRELEEELVCVQRDAAKRVGEVEDRLKKELKYLHHDAGIMRNETETAEERVAELARDLMEMEQKFLAVTDENKDLRAQIQSFGKSMSSLQDSRDQANEELQVLKQKYSADLEEQQSLVQELQKKMVQLQEDQNSTARDRDTLRSELTELQKAADERGLLAQIEKLYKKLRAKDDELLHLSSELECSSNQVKSFSKAMASLQDERDRLLNELDKTRKIEEEKQRAEGSSLTSPSEVQSLKKALSSLQNDRDRLVRELKNLQQQYILVGIESAENSRLKAQVQEYQQEAEKQHHLQEQLEQESIFYQQELQQLRQEKITWEKQICSIKEQYLMVIAEKDKQLSHLQKIMQEMRLPLTKFQTVEEQYQKKISPEALRGDFSSLETETKHLQAQLSDCLKELHQKELRIQHLNSKLSQVFEEKNALSLQLRGSSRNISDSHQHYNEVLNRCLVLERQLQELQSADKSMESFTTDAAPGAPQEKNEPGGSYTPELQELQLRLSETENLHSSTKQDLRYLEEQLEEERDRRIAVEEALSAAQDQIRRLQSSEWTSSLSGSIDMTPGHEHSLLIDSMDNSFSKTRNIVGLRRLLRSLFRSRTHLPLLVAMYLLALHALLFLCFTGHL
>221976_0:001c80_{"pub_og_id":"4227816at2759","og_name":"golgin_B1_","level_taxid":2759,"organism_taxid":"221976_0","organism_name":"Montifringilla_ruficollis","pub_gene_id":"121355108","description":"golgin_subfamily_B_member_1_isoform_X1"}
MAPRQLLRRDCLAVTSIFHPPQLIGISAPGAGPRRRRKWRRRVPVLRWRGGAVRRQLLGGLEPPLGADPPPPCCRLKMLSRLSGLASTVLQELSGEDRDAVTEPSIAVEALQSEAESMEEAPEELLERLAQTEQLVVQLKDLIREKDALLQEKETVFKKEREAADAKLMKLKLQAKAKLASLNKRVEELTEKGSPLPTQKYENTSEGHREEVEVLKKQLREQEETIQDLNKQLAVAKVNLKDAEIKYATQLSSLQEVIQEKEALLEEYVHQHQAELLKTVVQSDMEVEMQQNLRTLQRKLEEQEAALLGRTQVVELLQQELHTAEKQNQTLLDQCQKMEVELSSMRDVLDAERRGSQDLREKMELELAERKLSSHRLQEEMQCLSEQLEEARRAQAELEVKYKHLEQEHRLEVEEKNHLLGRLTVAEEELRCGRALRGAEKEQDVGQLPVPSVGHGAAAHGPRDELQKFEEFVCCQDELKSQPQVQLSELKQQDESASSEKIVDQEDQNETSENLERQKTEEIPHMQLVLRESQQEAVMVTEDAEQNKNIGAEAKLQDLWTVEAPASYVDCSSSTGVSGELVNSEVQKPFVDTSMLSEARTDGFTNRSTQFTEESCPPGILAYIAAEKQKELSVLLLELKEAQEEITFLKSQLKGPSGQTCTGSQTEANQLEENSQIQCLEREEQKASDTQSASLLRDTEMQQICFLQENGISFQEEPQGSPGTSQSQELIDLQNQITELQIILQKSEESFRKELGEKCAEINRLNQVAEEYRKKGEDPDSTFCVLTEEQDQLLCQAKELSTITELKEQVKQLEEELALSEKQRLSDSQSSLLREQIQSLKNEFKSKDIKIEALQKDLDEAQLQLSDQDMQLKDLRSQVEKKECEVLDLGQLLRKNTAEIQELSHKLTLKGHEAAGLEQLVAEHTRSIESLQQALQEKDQQMAEISVSMSEKMVLLNEEKFSLGNELKSLKEQTSLLLKAQEEKEQNIGAKDTCLKCGVSKQQNETDTVSKENDKLVNQVELLRKENDQVKRKLQAVLVNRKELLKKVARLENELEQLSGEQKSETSVAQAAAGEEDVRSMISKETGLENQPREDYLIQLLSEKESELQSIRKEKETTEARLEAVIEEMRQSLQGKANTASVKDEIMEHQTITDKVTGTNESPEDDEGNKKHSSAGTNLEEKQKSALKERISVLEQEKEQLQKKLQEALISRKDTIKKAQEKDRHHREQLKQQKDDYNILQEQFDQQSKEKDSIQAQLRQLQEQKGSAESVFRSQGRLNSSCMEAEDTTNNKPVQVADISEEEWKKHLDNLQTEKEKLECNVSHMQRELAHKSELIFDLQQHIAQLFVEIEGLKRTSDQAEAMGASLQTELEETVGKISGVASLEDLKVLVHQKDEEIEFLNQQLKEKSDTLSNVQAQLLEKEESVQRLCSQLEAQAQVHEEQSKRLQTEMLEIQEKQEDNAEAAKQKNQMQRKLQAALISRKEALKESKSLKEELANAKITIDNLSVKLTNMESQICGHVKEKDTLTEKLACLSGEQENLTAEIDKLLRENQNLDGCCKNLTLTLDRVVLEKEKLEKEVESLKSFQATESSEWQEKYKELQGEYETLLQSYENVSNEAERIQRVLETVRQEKQEIFIQLKGAEAKKQETDKQLQEAEQEIDEMKEKMRKFAKSKQKKILELEEENEKLRAEMHFTDGELHRTGESFTNTSLKEDLECSRRDCQSLSTQLETVVAEKESLNQEIVDLKCLLQVTESKLKESRELVDRYVAQQTAGEENNKAVATTSPKEESENQVDLSFRPEPPAAELEQEAFESDRPCEDPGLYRQQIAELTKRITEMEDNRRASEQQLGDIRRCVETLAGEKRALEHQMGEKVHEVNDLQATVAKMEQMVQEARDDLIRMTALKDALEAEKDDLEERLMNQLAELNGSIGNYQQDATDFQIKNDQLKHELQSLQRMMYELEEEKSQMAKEKSKASSEKQKEFVEKLKYNWRGESSTHIKELQELLKQKQQEIKQLQKDCIKSQEKNSSLERTVKALEFLQSETQKEVEAAKETSAKAAEDTKKAQAELSHCRVVLDDTQSEAARVLAESIKVKEELQANKEQMKIQMKKKDEDFERRLEQEKDKHSKEIKNMEAKVAALQREKDHMETTVGDLQDSLKTKDQEAKQLEGSLNKTLAQLAAFTRSMSSLQDDRDRVIDESKTWEKKFTETIQKKEEEIRSKEEACIVLEDQVKHMTMRVEELQTHISRLECNKKDWEADCRKEIQHHQKTCEMLQEEKKELLTRLEGSQELYSKSQNEQQELESEISSLRDQLADLQNSLTKCELAREELGTVVKQQETSIQNFKLNCEQLEADLQASKDLTNKLHEETSAKDQKIMNLLSAKEEAVMAALAELQQQHSEEMKELECRLRKEEDNKKALENEKNKFLDKLNHLTEKMKISREESKQQKAQLDSFTKSMSSLQDDRDRILRDYKQLEERHLVIILEKDQLIQEAAAENNKLKEEMRSFHSQMDDLNSENAKLNAELMRYREDLNQVISIKDSQQKQLLKIQLQRIQTLENEKATIETQLKESDHIQDDLRKCMEALREDKVSMSQEIETLTSSLSRVQSEMAALHEGSPIVECQAELKAREKEVQQLSHELSLFQKRIRELERELECVQRDAAKRVGEAEDRLRKELKHLHHDAGIMRNETETAEERVAELARDLMEMEQKLLEVTDENKDLRAQIQSFGRSMSSLQDSRDQANEELHILKQKYSADLEEQKSLVQNLQKQMAQLQEEQHSTVRDRDTVRSELTELQKAIDERGLLAQIEELSQQLRAKDDELLHLSLELEGSSNQIKSFSKAMASLQNDRDRLLNELDKTRKIEEVKQQAEGSISTTASEVQSLKKALASLQSDRDRVVRELENLQQQYILVGVEAAENSRLKAQLQQWEQEADKQLRLQEQLRQEGVVYQQELQQLRQEKTTWEKQSSSMKEQYLMAIAEKDKQLSHLQRITQEMRLPFSRSQTIEEQHQSKISPEVLKGDFSSLEAEMKHLQAQLSDSLKELHQKELRIQQLNSKLSQVFEEKNALSLQLRGSSRSTCESHQHYSEVLNRCLVLERQLQELQAADKSMELFATDAAPGAPQEKNESQRGTYTPELQELQLRLSETEHLHSSTKQDMKYLEEQLEEERDRRLAAEEALFAAQDQIRRLQSSEWSSSLSANIDMTPGHEQSLLIDSMDNNPSRTRSTPGLRRLLRSLFRSRARLPLLVATYLLALHVLLFLCFTGHL
>223781_0:000ca9_{"pub_og_id":"4227816at2759","og_name":"golgin_B1_","level_taxid":2759,"organism_taxid":"223781_0","organism_name":"Aquila_chrysaetos_chrysaetos","pub_gene_id":"GOLGB1","description":"golgin_subfamily_B_member_1_isoform_X1"}
MLSRLSGLASTVLQELSGDDGDAVTESSIAVQALEPEAESMEEAPEELLERLAQTEKLVVQLKDLIREKDALLQQKETVLKEEREAADAKLMKLKLQAKARLASLNKRIEELTEKGSPLPAQTLSEDQEYTKNNQNTSEGHRDEAEALKEQLREQEETVQDLKEQLALAKVNLKGAEIKYATQLSSLQEVIREKEALLEEQVHQHQAELRKIVAQSDLEVEMQQNLRTLQRKLEEQEAALLGRTEVVELLQQELRTAEQQNQILLDQCQKMEVDLSSLRDVLDAERRESQDLREKVELELAERKLSSYRFQEEVQCLSEQLEEARRAQDEFEVKYKDLEEKQRLEVEEKNLQIRCLKVAEQELQSSHAALVAENDQLKQDVDRLLVLSGENSATIQKLQDELVQKCEEFVCYQNELKSQSVVQVSDLKKQDRKTSQEKIIDQEDRNGTSLLPTENLERQKTEEIPHLQLVLQEPQQEAVVVAENVKQNKNVGPEVKLQDLQTLEAPASYVDCCSTGVSGKLVNSEVQKPFDDTSVLSEARADGFPNGSEEFTEESCPPGILEYLAAEKQKELSVLLLELKEAQEEITFLKRQLKGPNGQTSTGNQTGEAANQLEDNSQIWFLEREEQKASDTQNELGSSSLLREIEMQQIGVLQENRISLREVPQGTTVPCRGEMEAMQEVSTADPEPGTSESQELIKLQNQIIELQVILQKSEESYKKDLGEKGAEINRLSQLAEEYRKKIEDSDSAFCVLTEERDQLLCQMKELSTITELKKQLKQLEENLALSEKQRLSDSESSLLREQIQSLKNEFKSKEIKIEALQKDLDEAQFQLSDQDMQLKDLRSQIKKKECEVLDLEQLLRKNTAEIEELSQNLASKRHEAASLEQLVAEHTRSIESLQQTLLEKDQQMTEISVSMSEKMVLLNEEKFSLGNELKSLKEQTSLLLKAQEEKDQNIEANHIYLKCEASEQQYETDAAHKESEVLVNKLELLKKENEQVKRKLQAALVNRKELLKKVSKLENELVELRREHESETSVAQEAEGEENMTSMISRQGKLESQPSEEYLIQLLSEKESELQSIRKDLLDKETTEAQLQAVIEEMRQSLQGKTNIVSSRDEIMESQPTADKVTETNKSPKDYEEKKESSSAATDLEENQKSALKERISTLEQEKEQLQKKLQEALLSRKDTIKKAQEKDRHHREQLKQHKDDYNILQEQFDKQSKEKESIQAQLRQLQEQKGSTESVLGNQGGLDSSCMEAENTTNNKLVQVADVSGEEFEKKLEKLQMEKEELEYNVSHMQSELACKSELVFHLQEHIAQLFLEIEGLKRTSDQAEAKAVSLQTELEESRAKISREGSLEDLKTLMHQKDEEMEFLNLQLREKSEALNNVQAQLLEKENSVKRLCSQLETQAQVHEEQSKRLQTELLEIQEKQDEGAEAAKQKNQMQRKLQAALISRKEALKESKSLKEELANAKTTIEDLCVKLTNMESQICGHVKETDTLTEKLARLTEEREKLIAEVDKVLTENQNLDGCCKNLTFTLDRVVLEKEKLEKEIESLKCFQAAESSEWHEKYRELQKEYETLLQSYENVSNEAERIQRVLETVRQEKQEIFIKLKSVEAKKEEIDKQLQEAGQEIDGMKEKMRKFAKSKQQKILELEEENEKLRAEMRFTHGELHRTEDVFTNTSLKEDLESSRRDYQSLSTQLETVMAEKESLNQEITDLKCHLQLTKSKLKESRELVDRYVAQKTTGEEANQAVAAPPPMERTENQVDISFRPESPTAELEQKAFKGSSPCEDLGTYIQQIAELTKRITELESNRRASEQQLGDIRMCVETLAGEKRALETQMEDKVHELNALQDTVAKMEQTVQKTKDDLVRMTELKDTLEAEKDDLEERLMNQLAELNGSIGNYQQDATDFQIKNEQLKHELQSLQRMMHELEEEKCQMAKVKSKESSEKQKEFVEKLKCSWRADSSTHVKELQELLKQKQQEIKQLQKDCIKSQEKNSSLERTVKALEFLQSESQKEVDAAKETLAKAVEDTKKAQAELALCRVVLDDTQSEAARVLAESVKVKEELQANKENIKIQMKKKDEDFERRLEQEKDKHSKEIKNLEEKLATLQREKDRMETAVGNLQDSLKTKDQEAEQLEGSLNKTLAQLAAFTRSMSSLQDDRDRVIGESKTWEKKFTETIQKKEEEIRSKEETCVVLKDQMKHMTIRVEELQTHIFRLERNKKDWESESRKEIQHHQKTCEMLQEEKKELLMQLEGSQKLYSKSQNEQQKLESEISSLRDQLADLQNSFTKCEMVREKLGSVVKQQETTIQNFKFSYEQLEADLQASKDLTNKLHEETSAKDQKIISLLSAKEEAVMAALSELQQQHSEEMKELEHRLSKEEEDKKALENEKNKFLDKLDRLTEKMKISREESKQQKAQLDSFTKSMSSLQDDRDRILRDYKQLEERHLVVILEKDQLIQEAAAENNKLKEEIRSFHSQMDDLNSENAKLNAELVRYREDLNQVISIKDSQQKQLLKTQLQRIQTLEKEKAIIETQLKESRHTQDDLRKCMEALREDKVSMSQEIETLTSSLSRVQSEMTALRDGGPIMECQAQLRAREEEAQELSHKLSLSQERITELEGELVCVQRDAAKRVGEAEDRLRKELKHLHHDAGIMRNETETAEERVAELAQDLMEMEQKFLAVTDENKDLRAQIQSFGKSMSSLQDSRDQANEELHVLKQKYSADLEEQKSLVQNLQKQMVQLQEEQHSTARDRDTVRSELTELRKATDERGLLAQIEKLNQKLRAKDDELLHLSSELEGSSNQVKSFSKAMASLQNERDHLLNELGKTRKVEEVKQQAEGSTSTIPSEVQSLKKALSSLQNDRDRVVRELKNLQQQYILVGVESAENSRLKEQLQEYRQDADKQHRLQEQLKQESIFYQEELQQLRQEKTTWEKQNSSIKEQYLMVIAEKDKQLSHLQRIMQETRLPLSKSQIVEEQYQMKISSELLRGDFSSLETETKHLQDQLSDSLKELHQKELRIQQLNSKLSQVFEEKNALSLQLRGNSRNICESHQHYNEVLNRCLVLERQLQELQSADKGMELFATDAAPGAPQEKNEPQRGSYTPELQELQLRLSETEHLHSSTKQDLRYLEEQLEEERDRRLAVEEALSAAQDQIRRLQSSEWTSSLSASIDMTPGHEHSLLIDSMDNNFIKTRNILGLRRLLRSVFCSRTHLPLLVAMYLLALHVLLFLCFTGHL
>225400_0:000824_{"pub_og_id":"4227816at2759","og_name":"golgin_B1_","level_taxid":2759,"organism_taxid":"225400_0","organism_name":"Myotis_davidii","pub_gene_id":"GOLGB1","description":"LOW_QUALITY_PROTEIN:_golgin_subfamily_B_member_1"}
MLSRLSGLANVVLHELSGDDTDPNMRASLEPELPQELDMEFNDKTQDDVLERLAYTEQLVVELKELIRQKDTELQQKDEVLQEERKAADNKIKKLKLHAKAKITSLNKQIEELKAQGGIALPTGSQSEEQLSKHDKSFTEEEMEVEKMKCKLQEKEALISSLQAQLTQAQAEQAAQFDKSSTEMEEFSVMKQQLQEKEELISTLQGQLSQTQAEQAAQLSSMQQVVREKDARFETQVRLHEDELLQLVTQADVETEMQQKLRVLQRKLEEHEEALVGRAQVVDLLQQELTAAEQRNQVLSQQLQQMEAEHNTLRNTVETERQEAKILMEKMDLEVAERKLSFHNLQEEMRHLLEQLEQAGQAQAELQYRYSALEQKHKAEMEEKTSHILSLQKIEQELHSDCDALKDENSKLLQEKREQALHSAQAIQQLEDQLEQKSKEITQFVNKPTLQNDETATQTAFPDIYNEGAQVVTEENIAFLQKRVVELEKEKGALLLSSIELEELKAENEKLSSQITLLEAQNRTGEADREVNEVSMIDISRLNKSNSSAEESGQDVQENTFFQKHKELSVLLLEMKEAQEEIAFLKLQLQGKRAEEDPEVLDQKELKQIESEGKPSVAMKILLEDTGQHFLPISNEESSLPAIEKKEMSSEHQNRISEKISLNDTGMELKSTKQYDVDNPPCAVPGICQCHQDELETLKSQILELKSSFHKAEETYGKNLDEKAKEISNLTQLVEEFKKNAEDSNSAFTALSEERDQLLSQVKELSVVTELRAQVKQLEENLAEAERQRRLDYESLTHHNLLTEQIQSLSIEAKSKDVKIEVLQNELDGVQLQFSEQSALIKNLQSQLQKKECEVLEGAEHLRDITNKMEELSQALSQKELEIAKMDQLLLEKKRDVETLRQTIEEKDQQVTEISFSMTEKMVQLNEEKFSLGVEIKTLKEQLNLLSRAEESKKEQVEDKEVVSGLKQTFDEFSPAGLISKEELQHELDFVKKESEQRKRKLQAALINRKELLQRVSRLEEELAKVKDESRKEVPFSDNERREMEKDKENKEDSEKCVTSKCHEIEISLKQTISQKELELEHLRKDLEEKAAVEEELQALIKQMNQNFQDKLNQIDLLQAEIIENQAIIQKLTTGNKDAGDGGSAEPVKETVVSSPPGAGGGEHWKPELEEKILDLEKEKEQLQKKLQEVLTSRKVILKKAQEKERHLREELKQQKDNYNRLQEQFNEQSRENENIGDQLKQLQIQIRESVDKKLPGTDQQEPGSPAQGLEKHLFKTISTSHPGDANALQDNTSVAQIKTQLKEIEAEKEELELRISSTTSELTKKSEEVFQLQEQINKQNFEIQSLKTASHEAEAHTESLKQKLESSQLEIAGLERLRELQPQLDELQELIGKKEEEVRYLSVQLNEKEAALTKVQTEIIEQEDLIKALHTQLEMQAKEHDEKIKQLQVELCEMKQKPEETGEESKAKQIHRKLQAALISRKEALKENKGLQEELSLAKDTIEHLTKSLADLENQVSAQNQEKDAFLGNLALLQEERDKLITEMDRSLMENQSLNGSCESLKLALEGLTEDKENLMKEIESLKCSKMAESTEWQEKHKELQKEYEILLQSYENVSNEAERIQHVVETVRQEKQELYGRLRSTETNKKELEKQLQDAQQEMEEMKEKMRKFAKSKQQKILELEEENDRLRAEAHPAGGTSKDCMEELLSSNSNMKEELERVKTDYKNLSKEFEALMTEKNSLNEEIQDLKHKIEDNVSKQVCLEAPETPDNQMHITEETASQSLPGEANQENSSRPEYSESILPDTSANLGTSENVSSHDEINNYLQQIDQLKERIAELEEEEQKEKEFNQTLENERNALLSQISAKDSELKVLQEEVTKINLLNKQIQEELTRVTKLKEIAEEEKDDLEERLMNQLAELNGSIGNYYQDVTDAQMKNEQLESEMQNLKKCVSELEEEKQQLVKEKTQVESEIRKEYLEKIQGAQKEPSNKSHAKELQELLKEKQQEVKQLQKDCIRYQEKISALERTVKALEFVQTESQKDLEITKENLAQAKEHRKKAETELASFRVLLDDTQSEAARVLADNLKLKKELQSNKESIKSQMKQKDEDLERRLEQVEEKHLKEKKNMQEKLDALSREKGHLEETFGEIQTTLNKKDKEVKQLQENLDSTVAQLAAFTKSMSSLQDDRDRVIDEAKKWEMRFSDAIQTKEEEIRLKEENCSVLKDQLRQMSIHMEELKINISRLEHDRQIWESKAQTEIQLQQKVRDTLQGENKELLSQLEETRHLYHNSQNELAKLESELKVLSDQWTDLNNSLEKCKGNNENLKRIIKQQEADIQNYKFSYEQLETALQSSRQLTSRLHEEINMKEQKIISLLSAKEQAIQEAVAELHQQYDKEIKELEKLLTQEEEENIVLEEENQKAVVKTNQLIETLKSIKKENMQRKAQLNSFVKSMSSLQDDRDRIVCDYQKLEERHLSVILEKDQLIQEAAAENNKLKEEMRCLRSHMDDLNSENAKLDAELIQYREDLNQVISSKDYQQKQLLEAQVQQNKELKNEYAKLEEKLKESEEAKEELQRSSVALQEEKQDLSKEVESLKLSISQLKRELTALQEEGTLGLFQAQLKVKEEEVQRLSTTLSSCQNRITELEEELVHVQMEAAKKVSEIEDKMKKKLKHLHHDAGIMRNETETAEERVAELARDLVEMEQKLLMVTKENKDLTAQIQSFGRSMSSLQNSRDHANEELDELKRKYDANLKELAQMKEQGLLSRERDVLVSKAAFPVNSTEDDSLPHLEKLNQQLLSKDEQLLYLSSQLEVSYNQVQSFSKAVVSLQNERDHLLNELEKFRKTEEGKQRSAAQPTTSPAEVQSLKKAMSSLQNDRDRLLKELKNLQQQYLQINQEITELRPVKAQLQEYQDKTKTFQIMQEELRQENLSWQHELHQLRMEKNSWETHERRMKEQYLMAISDKDQQISHLQNLMRELRSASQTETLKVQYQRQASPETSASLEGPQNLVYETELLRTQLNDSLKEIHQKELRIQQLNSRFSQLLEEKNTLSIQLCNTSQSLRENQQHYSDLFRHCTVLEKQVQELQAGPSSLDVAPGAPQEKNGARRKSDPEELRQPQLSFSEAQKQLSNTKQEVNELRKLLEEERDQKVAAETALSMAEEQIRRLEHSEWDAARTPIIGSCGTQEQAVLIDLPGNSCRRSRNGAGWKRVLRSLFHSRTRVPLLAAIYFLMVHVLLILCFTGHL
>230844_0:003801_{"pub_og_id":"4227816at2759","og_name":"golgin_B1_","level_taxid":2759,"organism_taxid":"230844_0","organism_name":"Peromyscus_maniculatus_bairdii","pub_gene_id":"Golgb1","description":"Golgb1"}
MLSRLTGLANIVIHELSGNSADQSMTARLEAESDMELNNSISEDVLERLSDAEKLVVELKEIIRQKDLQLLQKDEALQEERKAADTKMKKIKLLSKAKITSLNKHIEELKAQGEAASPTDPQAVERLSEHDANSTDEETKGEEIKRDLQEKEKLISDLQAQLHQARAEQALQLEKSSAEMEEFVLMKQQLQEKEELIKTLQTQLSQTQAEQAAQLSSMQQVVREKDARFETQVRLHEDELLQLVTQADVETEMQQKLKVMQRKLEENEEALLGRAQVVDLLQQELTSAEQRNQNLSQQLQQLEAENSTLKNTMETERQESKILMEKVELEVAERKLSFHNLQEEMHHLQGQLEQAGQAQADLETQYSALEQKHKAEMEEKNAYISSIQKTEQELQSACAALKEENSILLREKDEQATESSRAIQQVQSACDALKEENSELLREKDEQAVESAHAIQQLEDQLQQKSKEISQFVNKPNLQKHETASQTSLPDAYNEGIQAVTEEKIASLQKRVVELENEKGALLHGSVELEELKAKNEKLSSRITFLEAQNRAGEADGAVCEVNTAGVTVVSKSNSSTEESGQDVLENTLSQKHKELAVLLVEMKEAHDEIAFLKSQLQGKRPDGDPEVLDQTEVKLIGREGAPSVTAGDIPLVPNEESGIPGAAKEEPASTEDQHPTSEAGSANDAAVGLNSTKLHGVDKSPSLSDACQCHQDELESLKSKIMELETSLHKAEEMSKINLDEKAREISSLTQLVEQLRKSAEDAHSALTTVSEERDQLLSRVDELSVLAELRAQVRELEGSLATAEKQRALDYESQKTQHNLLTEQIHSLTIEAKSKNVKMEALQRELDDVQLQCSEQATQIKSLQSQLQTKETEVLEGAEHMKAISKKMEGLSQALSQKELEIAKMERDMETLQQTIQEKEQQVTDLSYSMTEKMVQLNEEKFSLGVEIKTLKEQLNSLSRAEEAKKGQAQENHGVVSSPGQAVSGPAGLSKEELQRELELLKKESDQRKRKLHAALLHRKELLQKVSTLEEALAQAREESSKEVARGVGERTKLEEDRENKDGPEKCGASKCRELEASLKETIAEKEVELERVRRDLEDKTAAGEQLQAVVQQMSQNLQDQSKQIDLLQAEIVTNEATIQKLTPGAPDAGDGDSAAPLKEPVVSGPPSAGDGKHWKPELEGKIADLEKEKEQLEKRLYKALSSYKAILKKAQERERHLKDELGKQEDANNHLQEQLTEQSKENENIGGQLRQLQTKTSEEVLLLQKEINKQGLEIQNWKATSHEAEAHAESLQEELERSQVQLAGLEHLKTLQPKLDDLQEHVRQKQEEVSYLSGQLGEKEQTLSKVQAEMVEQEHLIKALHTQLEMQAKEHEERLKQFQVELCELKQKSEEAGEEAKVKQQIQRKLQAALISRKEALKENKSLQEELSSARAAVDHLTKSLADVESQVSVQKKEKEAFLGKLALLQEERDKLIVEMDKSLLENQNLGGSCESLKRALEGLTEDREKLVRDLESLRCLKMAESTEWHEKHQELQKEYEVLLQSYENVSNEAERMQHVVEGVRKEKQELYGKLRGMEAGKREAEKRLQDAEQEMEEMREKMRKFARSKQQKILELEEENERLRAEAQPVEGARESMEALLSSNSSLKEDLEKVTSEHKTLSKEFEALMAEREILSEEIRGLKHQVEDGVLKQASLEDTEKSDEQKDVTEEVKQAMVGKSQEQESQSVHVQLDDSEGILSVNSAEPGISETFSSHDDISNYLQQLDQLKGRIAELEVEKRSDRELSQTLENEKNALLNQISAKDGELKLLGEEVTKINMLNQQIQEELSRVTKLKEMAEEEKDDLEERLMNQLAELNGSIGNYYQDVTDAQIKNEQLECEMQNLKKCMSNLKKENQQLVKEKTKVESEIRKEYLEKIQGAQKEPGNKIHAKELQELLKEKQQEVRQLQKDCIRYQERISALEKTVKALEFVQTESQKDLDATKGNLAQAVEHHRTAQAELSSIKVLLDDTQSEAARVLADNLKLKKELQSNKEAVKSQMKQKDDELARRLEQAEERHLEEKKSMQEKLDALHGEKAHVEEMLVEMQATLSRKDQDMKQLQEGLDSTVAQLAAFTKSMSSLQDDRDRVIDEAKKWERKFGDAILTKEEEIRLKEENCITLKDQLQQMTIHTEELKINISRLEHDKEMWESKAQTELQDQQKFCDTLQRDNKNLMSQLEETRQLYHNSLNELAKLESELKHLNDKSTDLNSSLEKCREHKENLEGIIKQQEADIQNCKFSYEQLETDLKASRELTRRLDDEIKTKEQKIISLLSSKDEAIQVAVAELQQQHQKEIKELENLLSQEEEENVALEEENKKAIEKTNQLMETLGNVKKENLDQKAHLDSFIKSMSSLQNDRDRILSDYQQLEDRHLSVILEKDQLIQDAAAENNKLKEEIRGLRSHLDDLNSENAKLDAELIQYRQDLNEVISIKDCQQKQLLEAQLQKNQELKNECTKLEEKLKGSEEARQILQRSSEALQEEKRALSTEVEGLKRHVAALQEEGTLGAQLKVKEEEVQRLNVALSSYQKRTADLEEELICVQKEATQKVSEIEDKLKKELKHLHHDAGIMRNETETAEERVAELARDLVEMEQKLLTVTKENQDLTAQIQSFRGSMSSLQDSRDHATEELGDLKKKYDASLKELAQLKEQTDLSRESDILPQAALPLTTTENSLPRLEKLDQQLISKDQQLLSLSSQLEESHNKMQTFSKAMTSLQHERDHLWNELEKFRKSEEGKQRAVAPSPASSPAEMQSLKKAMSSLQNDRDRLLQELKNLQQQYLQMNEEVVELRPLKAQLEEHQEQTKSLQTMNEQFRQEKLAWQHELHQLRMEKNAWEHHERRMKEHNIMAFSDNNQQNLPRPSSQPQILPSQHQRQASPETSDPLDGSQNFIYETELLRTQLNDSLKEIHQKEIRIEQLNSKFSQLLEEKNTLAIQLSDTSQSLRENQHHYSELFKHCAVLEKQVQELQAGSPTVDVAPGAPQGKNRTCKKSNPEATREPQPSFSKAQEQLCSTKQEVKELKKLLEEERDQRLAAESALSLAEEQIRRLEQSEWESARTPIIGACGSQETSVLIDIPDSSYRRTRSGVGWKRVLRSLCHSRTRAPLLAAIYFLMVHVILILCLTGYL
>240206_0:00041e_{"pub_og_id":"4227816at2759","og_name":"golgin_B1_","level_taxid":2759,"organism_taxid":"240206_0","organism_name":"Pterocles_gutturalis","pub_gene_id":"LOC104467341","description":"LOW_QUALITY_PROTEIN:_golgin_subfamily_B_member_1-like"}
TLLDRCQKMEVDLSSLRDVLDAERRESQHLREKMELELAESKLSSHCLQDEVQCLSEQLEEARRAQAELEVKYKDLEQEKRLEMEEKNLQISCLKVSEQELQSNHAALVAENNQLKQDVDRLLVLSAENSATIQKLQDDLVQKSEEFACCQNELKSQSVVQASELKKQNETTSKEKIIDQEDWNGTSLLSTENLESQKSGDEMPHSQLVLQKPRQEAVMVAEDAKQNNNVGPEVKLRDLQTLEAPASSEDCSSTEYLFSLGVSGELADSEVQKPFDDTLVLPEAGTDGFPNGSKQFTEESCPPGILEYLAAEKPRALSVLLLELQEAQEEITFLKSQLKDPNSRTSTGSQTGEAANHLEDNSQIQFLEREEQKVSDTQNELDSSSLLRETEIQQIGVCQENRMGLQEVSQGSPVPCRGEMEALQKAPAADPEPDTSQSQELIKLQNQITELQIILQKSEESYKKDLEEKGAEINRLNQLAEEYRKKLEDSDSAFCVLSEERNQLLCQMKELSTITELKEQVKQLKENLSLSEKQRLSDNQSGLLREQIQSLKNEFKSKELKIEALQNDLDEAQLQLSDQDMQLKDLRSQLERKECEVLDLEQLLRKNTAEIEELSRNLASKGCEAASLEQLVAEHTRSIESLQQTLLEKDRQMTEISVSMSLNEEKFSLGNELKSLKEQTSLLLKAQEEKDQNTEGKDMCLKCGVSEQQGEAEAAHRESEVLENKFELLKKENEQVKRKLQAALVNRKELLKKVSALENELVQLRREYESGTSVAQEAQEEENMTSAISREVDLESQPGEEYLIQLLSEKEAELQSMRKDLLEKEASEAQLQAVIEEMRRSLQGKTNVVSVKDEIMEMIADKVIETNKSLKDDEENERNSSAATNLEENQKSALKERIATLEQEKEQLQKKLQEALVSRKDTIKKAQEKDRHHREQLKQQKDDYNLLQEQFDKQSKEKESIQAQLRQLQEQKGSSESVLGNQGGLDSSGMEAENTTNNKFVQVADVSGEELEKKLGKLQMEKEELEYSMQSELACKSELVFHLQEQIAQLFLEVEGLKRTSDQAEAKAASLQTELEESREKISGEGSLEELKTLMHQKDEEMEFLTLQLREKSEALNNVQAQLLEKEDSVKRLCNQLETQARVHEEQSKRLQTELPEIQERQDDGAEAAKQKNQMQRKLQAALISRKEALKESKALKEELANAKTIIENLSVKLTSTESQIRDHVKERDTLAEKVADLTEEQEKLIAEVDKRLIENQNLDGCCKNLAFTLDVVVLEKEKLEKEMESLKCFQAAESSECHEKYRELQKEYETLLQSYENVSNEAERIQRVLETVRQEKQEIFIKLKSAEAKKEETDKQLEEAGQEIDGMKEKMRKFAKSKQQKILELEEENEKLRAEMHVPDGQLHGTGDVFTNTSLKEDLEKSRRDYQTLSTQLETVMAEKESLNQEITDLKCHLQLTESKLKESRELVDKYVAQKTAGEETNRAVATPPQMERTENQMDLSVRPESSMAELGQKALGGSSPCEDLGTYKEQIAEPTEPIAELKRDRSASEQQLGDIRMCVETLVGEKRALEMQMEEKVQELNALQDTVAKMEQTVQKTKDDLIRMTELKDMLEAEKDDMEERLMNQLAELNGSIGNYQQDATDLQIKNEQLKHELQSLQRVMHELEEEKCQMVKEKGKASSEKQKESVEKLKSSWRGDSSTHVKELQELLKQKQQEIKQLQKDCIKSQEKNSSLERTVKALEFVQSESQKEVEAAKEALAKAVEDTKKAQAELALCRVVLDDTQGEAARVLAESVKVKEELQANKENIKIQMKKKDEDFERRLEQEKDKHSKEIKNMEEKLATLQREKDYMEATLGDLQDSLRTKDQEAKQLEGSLNKTLAQLAAFTRSMSSLQDDRDRVIDESKTWEKKFTETIQKKEEEIRSKEETCVVLKDQMKQMTTRVEELQTHISSLEQNRKDWELESRKEIQHHQKACEVLQEEKKELLTQLEESQKLYSKSQNEQQKLESEISSLRDQLADLQNSFTKCELVREELGNVVKQQETSIQNFKFSCEQLEADLQASRDLTNKLHEETSAKDRKIVSLLSAKEEAVVAALSELQQQHAEELKELEDRISKEEEDKKALEREKDKFIDKLDHLTEKMKISREESKQQKAQLDSFTRSMLSLQDDRDRILRDYKQLEERHLVIILEKDRLIQEAAAENNELKEEIRSFHSRIDDLNSENAKLNAELVRYREDLNQVISIKDSQQKQLLKTQLQRIQALEKEKAAIETQLKESERTQDDLRRSMEALREDKVSMSQEIETLTSSLSRAQSEVTALREGGPIVECQAQQKAREEEAQELSHKLSLSQKRITELEGELVRVQRDAAKRVGEAEDRLRKELKHLHHDAGIMRNETETAEERVAELARDLMEMEQKLLEVTDENRDLRAQIQSFGKSMSSLQDSRDQANEELHALKNKYSADLEEQKSLVQNLQKQMVQLQEEQHSTARDRDAVRFELTELQRAADERGLLAQIEKLDEKLRAKDNELLHLSSELEGSYNQVRSFCKAMASLQNERDRLLNELDKTRKTEEVKQQAEGSTSTSPEVQSLKTALSSLQNDRDRLVRELKNLQQQYILVGVESAENSRLKAQLQEYQRDADKQHHLQEQLKQESVSYQQELQQLRQEKTTWEKQNNSMKEQYLTVIAEKDKQLSHLQKMVQETRLPLSMSQIVEEQYPAKISSEVLRGDFSSLEAETKHLQAQLSDSLKELHQKELRIQQLNSKLSQVFEEKNALSLQLRSSSQNISENHVLERQLQELQSADKGMELFATDAAPGAPQEKNEPQRGSYTPELQELQWRLSEAEHLHSSTKRDLRYLEEQLEEERDRRLAAEEALSASQDQIRRLQSSEWTSSLSASVDMTPGHERSLLIDSMDNNPSKTRNILGLRRLLRSLFRSRTHLPLLVAMYLLAVHLLLFLCFTGHL
>241271_0:0057bf_{"pub_og_id":"4227816at2759","og_name":"golgin_B1_","level_taxid":2759,"organism_taxid":"241271_0","organism_name":"Cheilinus_undulatus","pub_gene_id":"121505536","description":"golgin_subfamily_B_member_1_isoform_X1"}
MFSRLATVLQELSGEEGPDGDTQGMLVPQLPAGESQTPAESEVPEEALERLAHLEQLVVQLKELIRVKDTQLVQKDTELASKDAQLKNEKEEAEARFTKLKLQAKAKMASLNKQITDLKGQGGEASSPDSSFTGAGAAVEEELQELKKKLSKEEANSRELQERLQTTEQLLKEKEFTHVEQLQKLQAVICEKDVRFQEQIQKHEEELMGITSQKHNDAELQQALHVAQRRCEELEEALNSRSQVLEMLQQEVSSADQQKQILTAQFRQMEQELSEAIKQRELERQQWTEQMSRADVELASLRTSLEALDRTNVEVARQQSELASLKEAELVSQEALEREKMEVARLEGELALMKEAQLASRDASERDRAEIVRLESELTSMREAGDHGSQEKYEVDQLERELASLKEEHNDALKKGEILAEVWRHLQPLGGEDVQSGEETPIPADLSLFMNTLKSVETQLTRLKDERSRSEEQCTELTHTMESLQEQLNRKTTEQEITTAKIQELEQQMVTMSERVDVTEPSSPDSSEDKNERILELEQQLSNKDNELLALQESLRLAKEHSSTGVVVQVQDDSTASSDSPAALPDFTEDPPEEETTLVAEDTSVLSIPADNESSPELIGHQSDSPEESKGASSDEMVASSDSEVAHSSWTLLEAVNQDGGQEWPSALQDFGQLQLQSWEATSMESETSTVQVESSSVIIRETVQVNISQQGSLTADGSSSSGQVFAQILAEELQKRYSELLAELQRLKDAAAESQEKIKSLEEETQALTVAKEEAESQTRGFEDELKSAREELDSLSQESSSGMEKQRVEMKLLEEQIEILIIDKKTKEEKIQALQTDLEVTRQAFAEQEGQVRMLNAQLEDRELLSSELEKKIQEMENSMLEYSQTSELNNDTLSKKDSEISELYLRLSQKEQEMMELNDSMSARLLQAEEEKFHIDGEVSKLKEQIVELEKVRDEKQKVHQEESSTGEDGEVVSLRKEKGVLETQLATAKKKLQAALIQRKELMKKVADFEAEAEKRKEQGGTAKEETPASSPDMEQSREHEIQELEMKLVQLEEALRSKEEAFKTLEEKLRQQDQALSEALASNKKLQEEAENSQQASDFSSETTALQSQVASLEAELENLQKKVQEAQESRKETIRKAKEKDRHHREQLKQQKEEYTELMGRFEAQGNEQEFLQTKLRELEDRVSSEREDEPHKESKEVAEKLEKQVAGDWVQEDWVDFASSETYSSQQQSIELVQQPVEKSEAISAEVEESLKALKEEIEMMKISNTDLEKQLQETQDSLSMKEAELVDLGKELQELREKERQIDALSEEIDNLREKYHQAESYAETLKAEMEAAAEAASAESASSIAALQAEVQDFKQFLDNKNYEISELSLQLNEQNSLIGSMQETVSQKDQLISSLQEELKAEQEKTQRLEVEVPQKQEEEKDSEEKIQQLQRKLQAALISRKEALKENKTQKEQLASTEKLKEELQEKMNLAEEELEKLRAERARLIEEVDRTLLENQSLGSSCESLKLAMEGILSEKDAFKKDLELAKEEAARMCKEWEEKVQGMKDEYETLLKSYENVSDEAERVRRVLEAARQERQELAAKVRTHEAARQEAERQAEEAQKEVDTVKDKMRKFAKTKQQKILELEEENEKLKEVQERSGTKREGKALKAEVENLQEELGALKAELDATSTERDSLGRQVEELREQLAQTGEKEVDASQASLTGSAAVVEEVVTAQESDSIMTKAEPVENQNEDNDEPLSPEETPVGEIASVEAQQAHLQSAEGKDKAEKNESCQAEMTESVQALLEDKIREMEEAIKAERELWHEQEAKLKVELTSLEQDLQESKDKESLVASLEKSIQESKEREKSLIEEGTKREAQVKELLKSLESEKDNLEERLMNQLAQLNGSIAGYQQETADNRENLEELKKEVERLERERADLEAKVQNEKDRAARLEEDMRQAQRERAEAEAECGKQRELEQQLKSVQRVKEGSQSRARQLEELLREKQLEVRQLQKDSIQYQERISELDREAKALQLGHNELQKKLEQSQLETSKTVEDLKKTEGDLANCKSELEEAQKKAGEALAEKTALEQNAKQREASLKAEGEQTLDSVRFRLGAELKEMELRLEEAYTEREREEEATLEAREMAEGAERRAQEMQARLDESLARLAAFSRCMSSLQDDRDRVLDEAKQWEGRFKDSLQAKEAEVREAETRSKDLAEQLQKETALKEELQQSVDRLEKADKDWQLRFEAEGKKVTEIQAALEEETNKLQKTTAELESAQNEVQTLKSELESLYQRTRALEEAVGLLQGEVDQARTELREREAEERRLCLNVEQLETDLRSSKALTENLQTELHEKEKREVEMLEEKEQAVTEAAEEARKEADSRAQAAEEELEQRRGELRDLEEKLRKTEEESNTRKAKLDSFTKAMGSLQDDRDRVLNMYKQLEEKHLQVMMEKDGLIQEAAGENNSLKEELRSLLVQRDDLYAEKAHLSAQLHNYREELNQVLTMKESQQKKLLAAHRERISSLEKERQDLESQLQMLSKARETEVEADRVERETLSQSAEVTTASQVIDAPGAEVEKLREQLQAARDRVETLEETLQRERQEQEGKSKELAELRWEGGVMRTESESAQERVAELARDLLEVEQKLLEEKELTAKLQAENESFSKAMASLQDSRDEAVNKAQELSLRLEEMSKAGGHTAQSSPGNTTGEVWGLKNALQALQNDRERLLEQLQTQASELKKQKSELARLGAGELIKVSQELFEEKKKNEDMLSVLMQLENVVETGKQEIETLRLERMDWMAQAEQLKQQTLATLSERDQQLRQLTALLEEAHTQKPKLQQEHYQREGTEEVDSAPGAPQERSNQLESHAYIAEVKELQKRLDEEMQQRVTAEEQLMAVQDRLRRQSKWHSAHGEDQSETAVFIEPSEGAVTRSRRGGPGLMRMLRVAFCSRQRTPLLLSLYLLTVHVLLLMCLGGYL
>244447_0:001a39_{"pub_og_id":"4227816at2759","og_name":"golgin_B1_","level_taxid":2759,"organism_taxid":"244447_0","organism_name":"Cynoglossus_semilaevis","pub_gene_id":"golgb1","description":"golgin_subfamily_B_member_1"}
MLSRLANVLQELSGEEGVDGEPQDLLVPQLPGGEDQATVESEAPEETMERLAHLEQLVVQLKELIRDKDSQLVQKDTELKNKDAQLKNEKEDAEARFTKLKLQAKARMASLNKQIAELKGSGGETVTPSPDTSFTAAGAAVEEELQDLKNKLIQEETKNMELQQLLQTSKDILQEKESAHAEQLQKLQAVVCEKDVRFQEQIQKHEEELMKVTLQTQNDGELMEALTSAQRRCEELEETLMSRAHVVEVLQQEVSSADQQKQILTAQFRQMEQELMEAMKLREEEREQWSKQTDLTNAELAALRSSVEAFERERAEMLRQASELISLREAERGHQEALEKEKMEVSRLESELALSKEAEQAAIQASHDGTERHAAEISRLESELASLRDLHSSQDTSERQKSETDRLERELLSLKEKQEDAQKKEEILVRVWRHLQSLTISEEPAEEENLVPEDLSLLLDTVQSLDNQLTTLKEKQIQSEQQCTDLTHTMETLQEQLERKNTEQEEAATKMLQLEEQIMTLSQKNDATESSTQNPSETDKAHILELEQQLLEKDIELAALRVSRALAKHQSHTESGETHDQDPGQDQKASTDHHDSSAAVPDVMEETQEEDNTLVAEDTSVLSVSADNESSPELSGNQSESPEESKVTSSDEMVTSTDSEVAHSSWTLLEAVNQDGGQEWPSTLQDLGHLQLQSWETTSMEQETSMVQVESSSVIIRETVQVHVTQQSSPSTDAAVSSGLVFAEALAEELQKKYSELLAELQNLRDAAAESQEKIRNLEEEVCFLTAAKEAAESQADKFADELQSTKVELESVSQQSSSVQEKQRTEIQLLEEQVEILSSERKAKVEKIQSLQSDLETTHQALSEQDGQVRMLSAQLEDRELLTSELERKLQDIEGSLMEYSQTSDLNNETLSKKDSEISDLQLRLSQREQEMMELNDSMSAKLLQVEEEKFHKDCEVNKLREQMGELEKTRVEKEDSGAHVDDEGLRKEKEELETQLTNMKKKLQASLVQRKELMKKVTNLEEEVKQQKERDESAQKEISASAPEAEESRGHDYEVMEAKILELEQALGSKEETLATLEQKISEQNQIIADTLARNKKLSEEAENGEQTFGGTSEITVLHTRVATLETDCETLQKKVQEAQESRKDTIRKAKEKDRHHREQMKQQKEEYNELVERFEAQVCERDTLLTKLQELEDRVICGQEDLTHSGAQKLTKSMEKHAAGEWVQEDWVDFSTADAEPSQPPKHQQVQPKEAADSQSAQMEEQLEVLRKEIQAVQMANTELEMQLQETQARLLRKETEVLDLSKELEALREKDKQIEALSEEVSDLREKYLQSQTYAETIKAEMEAATKATSSESASSIAALQAEVEGFKQFLDRKNQEILGLSQQLSEQNSLIHSMQATVSEKDQLIASLQEELKVEQEKSQRLEVEVPQKQEEGNEAKVKQLQQKLKAALISRKDTLKENKIQKEQLASAEQLTEELKQKLESAEVELEKLRAERLKLIEEIDRMLLENQSLGSSCESLKLAMDGLLTEKNACKREAEFAKDEVDRISKEWQEKIQSMKDEYETLLKSYENVSDEAERVRRVLEAARQERQELMTKVRTHEVAKQEADLQAQEARKEVDLVKDKMRKFAKTKQQKILELEEENESLREIQERSGMKHEDSPRTDEVGGLEEELQALKDELNDTVSEKVSLGKLVEELKEQLHQIQKKEDVKETSAAVVEEVFTAQKSEVLFTKVDKDQCDDKERPQIPEDTPDHHITVVTTSETQSRTTENTGEEVMQSSLTLLEDKIREMEATYTKDKCQWQQQEAELEAQLTSLRQELQESQEKISSLAALEKCLLESKDREQSLMAEASKRETQFKELLQILETEKDNLEERLMNQLAQLNGSIAGYQQELTQNREQLVDMQREAEKLERERAELEAEAQSVKDRACRLEEDVRQAQRERAEAEAECGKQRELEQQLKSAERVREGSQSRAQQLEELLKEKQTEVRQLQKESIQYQERISELSKETKTRQHSNDELSKRLKRYQQEASTSQEDLNRVQADLTKCKSHLDTAQKQLSDTLAENAAMVQSHQKRIAAMKEEAEQTLDSVRFRLGAELKELELRLEESDRDREKEEEATLKAREMTGVAERRAQQLQARLDESLSRLYAFSKSMCSLQDDRDRVLDEARQWETRFNSALQVKEAEARKAEIKASDLAEQLQKEITLKEELQLSVNRLEMADKDWHSKMDEEKKKVTDLEAILQEERSKLEQTTSELHSAETEVQSLTGELEGLRHRVKALEEAVGQLQEEVQKGRTELKERESEERRLCLNVEQLETDLRSSKALTESLQSELHEKEAKEVEMLVEREQAVAQAAEEARKEADARAQSAEKELEQRRAEVRGLEDKLKKAEEDSKNAKAKLDSFTKAMGSLQGDRDRVLNIYKELEEKHLQVMMEKDGLIQEAAAENNSLKEELRSLLVQRDDLYAERAKLSAQLHGYRDELNQVLSMKDSQHKQLLAAQREQINTLEREREELENELKEVRRARETLEEAVVKVEMESLSQATEASKTLDAPGAEVEKLREQLQAARVQVDELEEALAKEREGQDSRNKELAELRWEGGVMRTESESAQERVAELARDLLVMEQQLLEEKEATTQLRAENQSFAKAMASLQDSRDQAESKVEELTQKLKEMSKAGGHGGHGSSGGSTGEVWGLKNALQALQNDRERLLEQLQTQESELQKQKVEMARLGAGELIKISQELFEEKKKNEDILGVVTQLENMMEEGKQEVETLRLERVDWMAQAEQLKQQTLATLSERDHQLRQLTAIYQRQGTEKVDSPPGAPQERSSSVDSHSYISEVKELQRRLDEEIQLRISGEEQLMVMQEQRRSSAKLYSDPDGDHSETSVFIDPPEGAVTRTRRGGPGLKRMLRVAFCSRQRTPLLCSLYLLTVHVLLLLCMGGYL
>246437_0:003a33_{"pub_og_id":"4227816at2759","og_name":"golgin_B1_","level_taxid":2759,"organism_taxid":"246437_0","organism_name":"Tupaia_chinensis","pub_gene_id":"GOLGB1","description":"golgin_subfamily_B_member_1_isoform_X1"}
MLSRLSGLANVVLHELSGDDTDQNMRTPLDPELPQESDMEFNNRTQEDVLERLAYSEQLVEELKEIIRQKDAQLQEKDEALQEERKAADNKIKKLKLHAKAKLTSLNKHIEEMKAQGGTVVTAELPSEEQHSKHDRSSTEEEMEVEKMKHKLQEKEELISSLLDQLARAQAEQTAQLDKNSTEMEEFVKMKQQLQEKEELISTLQDQLSQTQAEQAAQLSSMQQVVREKDARFETQVRLHEDELLQLVTQADVETEMQQKLRVLQRKLEEHEEALLGRAQVVDLLQQELTAAEQRNQSLSQQLQQMEAEYKTLKNTLETERQESKILMEKMELEVAERKLSFHNLQEEMHHLLEQSEQAGHVQAELESRYNGLEQKHKAEMEEKISHILSLQKTEQELQSACGALKDQNSKLLQEKNEQAVQSAQAIEQLEDQLQQKLEEMKQFLNKPALQKHETASQTSFPDAYNEGSQAVTEESIASLQKRVMELENEKGALLLSSVELEELKAQNEKLSSQIALLEAQNRTGEADREVYEISMVDVTGLNKSNSSEENGQDVLENTISQKHKELSVLLLEMKEAQEEIAFLKLQLQGKRTEGDHEVLDETESVGIPPVRMKVSLDNTEQDFPLMPNEESSLPAVEKEQASTEQQNRTSEEISLNDTGIELKSPKEEDVDKPLISISDTGQCPQDELEKLKSQILELEMNFCKAEENYEKNLDAKSKEISSLTQLIEEFKKNAENTNGALTALSEERDQLLSQVKELSLITELRTQVGQLETNLAEVERQRRSDYESQTAHQNLLTEQIHSLSIEAKSKDVKIEALQNELDVVQHQSSEQNSLIKSLQSQLQKKENEVLEGAERVKDISNRMEELSQTLSQKELEIAKMDQLLLEKKRDVETLQQTIEEKDQQVTEISFSMTEKMVQLNEEKFSLGVEIKTLKEQLNLLSRAEEAKKEHVEEDNEVVSGLKHNYDELSPAGLISKEELQHELDLLKKESEQRKRKLQAALINRKELLQRVSRLEEELAKVRDESRKEIPLTESEGKDMEGDKENKEDSEKCVALKCQEIEMSLKQTISEKEVELENIRKDLEEKMVVEEQLQAMVKQMNQNLQDKTNQIDMLQAEITENQAIIQKLTTDNKDAGDGDSTALAKETVVISPPDAGSGEHWKPELEEKIVDLEKEKEQLQKKLQEVITSRKAILKKAQEKERHLREELRQQKDDYNHLQEQFSEQSKENENIGAQLRQLQIQVRDSIDRKPPGSDQHEPGFPIQGLEESLFKTTEQCPMQPILESDLCPDLLSHPTSADTLQGNTFIAQLKTQIKEMEAEKEELELKVNSTTDELTKKLEEVIQLQEQINKQELEIQSLKTASLEADAYADSLKQKLESSQFEIAGLEHLRKLQPELDELQKLISEKEEEISYLSGQLTEKEDTLNKIQTEVVEQEDLIKALHTQLEMQAKEHNERIKQLQVESCEMKQKAEENEESKAKQHIQRKLQAALISRKEALKENKSLQEELSLTRNTIEHLTKSLADMESQVAAQNKEKDIFLGKLSLLQEERDKLITEMDRSLLENQSLNGSCESLKLALEGLTEDKEKLVKEIESLKCSKNAESTEWQEKHKELQKEYEILLQSYENVSNEAERIQHVVETVRQEKQELYGKLRSTEANKKEAEKQLQETEQEMEEMKEKMRKFAKSKQQKILELEEENDRLRAEVHPAGSTANECMEALVSSNSNMKEELERVRVEYQTLSNKFEALMAEKDLLSKEVQDLKLQIENNVSEQASLEATEKHDNQMDTTEKATQLVPGEVKEQDSWGMNTRPEYSEPVITEDSAKPNISENFSSHDDINNHLQQIDQLKERIAELEEETQQNKAFSQTLENEKNALLSQISIKDDELKMLQEEVTKINLLNQQIQEELSRVTKLKETAEEEKDDLEERLMNQLAELNGSIGNYYQDVTDAQIKNELLESEMQNLRKCMSELEEEKQQLVKEKTKVESEIRKEYLEKMQGAQKEPASKSHAKELQELLKEKQQEVKQLQKDCIRYQEKISALERTVKALEFVQTESQKDMEVTKENLAQAVEDRKKAQAELASFKVVLDDTQSEAARVLADNLKLKKELQLNKESVKSQMKQKDEDLERRLEQAEEKHLKEKKNMQEKLDALHREKVRLEETFGEVQVTLNTKDKEVKQLQENLDSTVAQLAAFTKSMSSLQDDRDRVIDEAKKWERKFSDAIQTKEEEIRLKEENCNVLKDQLRQTSIHMEELKINISRLEHDKQVWESKAQTEVQLQQKVCDALQGENKELLSKLEETRHLYHSSQNELTKLESELKSLRDQSADLNNSLEKSKKDKENLEGVIKQQEVDIQNCKFSYEQLETDLQASRELTSRLHEEINMKEQKIINLLSGKEEAIQVAVAKMQQQHDKEIKELENLLSQEEEENIVLEEENKKALDKTNQLTETLKAIKKENIQQKAQLDSFVKSMSSLQNDRDRIVGDYQQLEERHLSVILEKDQLIQEAAAENNKLKEEIRGLRSHMDDLNSENAKLDAELIQYREDLNQVISIKDCQQKQLLEAQLQQNKELKNEYVKLEEKLKESEEAKEDLQKSSNALQEERQGLFKEIESLKVSITQLKKQVTTLQEEGTLGVYHAQLKAKEEEVQRLCTTLSSSQKRITELEEELIRVQKDAAKKVGEIEDKLKKELKHLHHDAGIMRNETETAEERVAELARDLVEMEQKLLMVTKENKDLTAQIQSFGKSMSSLQDSRDHANEELDELKRKYEVNLKELAQLRGQQGPLNSEKDVLSKAALPVNSTEDISLSHLEKLNQQLQSKDEQLLHLSSQLEDSYNQVQSFSKAMASLQNERDHLWNELEKFRKSEEGKQRSVAQLATTPPEVQSLKKAMSSLQNDRDRLLKELKNLQQQYLQINQEITELRPLKTQLQEYQDKTKTFQIMQEELRQENLTWQHELHQLRMEKNSWEIHERRMKEQYLIAISDKDQQLSHLQNLLREFKSSSAQTQALQVQYQRQASPETSASLDGSQNLVYETELLRTQLNDSLKEIHQKELRIQQLNSKFSQLLEEKNTLSIQLCDTNQSLRESQQHYSDLFNHCAVLEKQVQELQTGPLNIDVAPGAPQEKSGIHRKSDPEALGESQRSFTETQQQLCNTKQEVNELRKLLEEERDQRAAAENALSVAEEQIRRLEHTDWDSARTPIIGSCGTQEQALLIDLTSNSCRRTRSGAGWKRVLRSLCHSRTRVPLLAAVYFLMVHVLLVLCFTGHL
>2489341_0:000d37_{"pub_og_id":"4227816at2759","og_name":"golgin_B1_","level_taxid":2759,"organism_taxid":"2489341_0","organism_name":"Strigops_habroptila","pub_gene_id":"GOLGB1","description":"golgin_subfamily_B_member_1_isoform_X6"}
MIPRLVCAVRRVGAVGRLKMLSRLSGLASSVLQELSGDDGDAVTEAGDSVTESSIPVKAVEPEAGSMEEAPEELLERLAQTEKLVVQLKDLIREKDALLQQKETVLKEEREAADAKLMKLKLQAKAKLASLNKRIEELAEKGSPLPAQTLPEEQVCPKCQNNQNTSERHREEAEALQELLREREETVQDLQEQLALAKVNLKDAEIKYATQLSSLEEVIQEKEALLEEQVHQHQAELLKIVAQSDLEVEVQQNLRTLQRKLEEQEAALLGRTQVVELLQQELSTAEQQNQTLIGQCQKMEVDLSSLRDVLEAERQQSRDLREKMELELAERKRSSHCLQEEVQCLSEQLEEARRAQTELEAKCKDLEQEQRLEVEEKNLQISCLRVAEQELQSSHAALVAENDRLKQDVDRLLVLSANNSATIQKLQDELVQKSEEFVCCQNELKSQSVVQVSKLEKQDETTSQEKIIDQEDQKGTSLLPTENLGRQEAEGEIPNFQLVLQEPQQGAVMVTENAKQNKKVGPEVKLQDLQTLEAPASYIDCSSTGVSEVLVNSEVQKPFDDTSVLPEARTDAFPNGSEQFTEESCPPEILEYLAAEKQKELSGLLLELKEAQEEINFLKRQLKGPNGPTSTGNQTGEGNSQIRFLEGEEQKASDTQNEFGSSSLLREIEIGVLQETRIDLQEVPQGSTVPCREEIEAMQESTADPEPGISQSQELIKLQNQTSELQIVLQKSEESYKKDLGEKDAEINRLNQLAEEYRKKIEDSDSAFCVLIEERDQLLCQMKELSTITELKEQVRQLEDNLALSEKQRLSDSQSSLLREQIQSLRNEFKSKEIKIEALQKDLDEAQLQLSDQDVQLKRLRSQIEKKECEVLDLEQLLRKSTAEIKELCQNLASKGQEAASLEQLVAEHTSSIESLQKALLEKDQQMTEISVSMSDKMVLLNEEKFSLGNELKSLKEQRSLLLKYQEEKDQNIEAKDICLKCGTSEHQYETEAVCKDTEVLVNKVELLKKENEQVKRKLQAALANRKELLKKVSKLENELVHLQREHELEPSVTQAAEGEENSTSVISREVNIGNQPSIDYLSQLLSEKESELQSIRKDLRDKETTEAQLQAVIEEMRRSLQGRTNIVPVKDEIMGSQTIADKNVETNKSPKDNEENEKNTSEVKNLEENQKSALKERISALEQEKEQLQKKLQEALASRKDTIKKAQEKDRHHREQLKQQKDDYNILQEKFDKQSKEKESIQAQLRQLQEQKGSRESVLLNPGGLDSSCTEAENTTNNKLVQVADVSGEEEKLEKLWMKKEELEYNLSHMQSELACKSELVFHLQEHTAQLFLEIERLKRTSDQAEAKAASLQAELEMSRAKISREGSLEDLKTLIHKKDEEIEFLNLQLREKSEALSNVQAQLLEKEDSVKKLCSQLETQAQVHEEQSKRLQTELLEIQEKQDDRAEAAKQKNQMQRKLQAALISRKEALKESRSLKEELANAKITIENLCVKLTNMESQICGHVKERDTLTEKLAGLTEEREKLIAEVDKVLTENQNLDGCCKNLTFTLDKVVLEKEKLEKEMGSLKCFQAAECSEWHEKYRELQKEYETLLQSYENVSNEAERIQHVLETVRQEKQEIFIKLKSVEAKKEETDKQLQEAGQEIDGMKEKMRKFAKSKQLKILELEEENEKLRAEMHFTDGEPHRTVDVVTNANMKEDLESSRRDYQSLSTQLETVMAEKKSLSQEITDLKRQLQLAESKLKESRELLDKYVSQKTIEEETNEAVLTPPPVERTENQVDISFRPESSPAELEQNAIGGSSTCEDLGTYIQQIAELTKRITELEDNRRASEQQLDDIHVCAETLAGEKRALETQMEEKVHELNAFQDTVAKMEQTVQKAKDDLIRMTELKDTLQAEKDDLEERLMNQLAELNGSIGNYQQDAKDLQIKNEQLQHELQGLQRMVHELEEEKCQMAKENSKASSEKQKEFVEKLKCSWRGDSSTYVKELQELLKQKQQEIKQLQKDCIKSQEKNSSLERTVKALEFLQSESQKEIEAAKETLAKAVQDTKKAQAELALCRVVLDDTQSEAARVLAESAKVKEELQANKENIKIQMKKKDEDFERRLEQEKDKHSKEIKSVEEKLAALQREKDYLETTVCDLQNSLKTKDQEAKQLEGNLNKTLAQLAAFTRSMSSLQDDRDRVIDESKTWEKKFTETIQKKEEEIRSKEETCVALKDQMKQMTIHVEELQTHISRLERNKKDWESESGKEIQHHQKTCEMLEEEKKELLTQLEGSQKLYSKSQNEQQKLESEISSLRDQLADLQNFFTKCESVREELGSMVKQQEASIQNFKFTCEQLEGDLQASKDLTNKLYEEISAKDQKIISLLSAKEEAVMAALSELQQLHSEEMNELEQRLHKEEEDKKALENEKNKFLDKLDCLTEKMKISREESKQQKAQLDSFTKSMLSLQDDRDRILRDYKQLEERHLTIILEKDQLIQEAAAENNKLKEEIRSFHSRMDDLNSENAKLKAELVRYREDLNQVISIKDCQQKQLLKTQLQRSQTLEKEKVIIEIQLKESEHVQDDLRKCMEALREDKVSMLQEIETLTSSLSQVQNEVTALREGSPIMDYQAQLKAREEEAQELTHKLSLSHKRITELEAELVSVQRDAAKRVGEAEDRLRKELKHLHHDAGIMRNETETAEERVAELARDLMEMEQKLLAVTDENKDLRAQIQSFGKSMSSLQDSWDQANEELHVLKQKYSADLEEQKTLVQNLQKEVIHLQEEQHFTARDRDTARSELAELQKATEERGLLAEIGKLNQKLRAKDDELLQLSSELESSSDQIKSFSKAMASLQNERDCLLNELKTRKIEEAKQKAEGSTSTAPSEVQSLKKALSSLQNDRDRVVRELKNLQQQYILIGVESAENSRLKAQLQEYQQEADKQRCLQEQLKQESISYQQEIHQLRQEKTTWEKQNSSIKEQYLMVIAEKDKQLSHLQRIMQEMGRPLNKSQVVEEQYQTKISSETLRGDFSSLETETKHLQAQLSDSLKELHQKELRIQQLNSKLSQVFEEKNALSLQLRGSSRSICESHQHYSEVLNRCLVLERQLQELQSADKGMELFATDAAPGAPQEKNEPQRGSYTPELQELQLRLSETEHLHSSTKQDMRYLEEQLEEERDRRLAVEEVLSAAQDQIRRLQSSEWTSSLSASIDVTPSQEHSLLIDSMDNFSKTRNILGLRRLLRSLFRSRTHLPLLVAMYLLALHVLLFLCFTGHL
>2587831_0:003018_{"pub_og_id":"4227816at2759","og_name":"golgin_B1_","level_taxid":2759,"organism_taxid":"2587831_0","organism_name":"Terrapene_carolina_triunguis","pub_gene_id":"GOLGB1","description":"GOLGB1"}
MLSRLSGLANTVLQELSGDGSDAQVESSTTVSEPGMESREEMPKDILERLAHTEQLAVQLKDLVREKDAQLQQKEVELKEEREAADTKLKKLKLQAKAKLAALNKRIEELTEQGSVLPAKSLPEEQLHHRKLQNNQRTNEEQREEAEALRQKLQEQEETVRNLMEQLAATRESLTDTQAKQAAQLSSLQDVIREKDALLEEQVHQHHAELHQVVARSDLEAEMQQNLRTLQRKLEEQEAALLGRTQVVELLQRELYGAEEQNKTLLDQCQRMEAELSSLKNMLDAEREESRSLVEKMELELAEKKLFFHRLQEEVQYLSEQLEQAGRTRAELESECRAQDQKHKLEVEEQKLHIACLQMAEQELRTSHDALIAQNDQLLRDIDGLLVQSTENSATIQHLQDELMQKSEEFVHCQTELKLLKSELVMQVSQSEEQVQSLKPVSEQNEIPPKKNVVEQEDEKRTLLLPTAALEGLKAENETLCSQHTLLEAQHEAVMSMEDSNQTDSTGTDSKLLDLLTQEGPSCSGYYSPGPDGHSATLVNNEPQSPQPSEDTMALTQTGTDENPRSSSGQSAEESGPAGILEYLSAAKHKELSVLLLELREAQEEITFLKGQLLDPGSQTPAMNWAEEEINLMGGRFQIRFLEGEGQKTSSIQSELSSCSLTVEEVQKTSVLQEETDSFPGVPLEHITHSGGEMEAVQGLRGGLSAATTELGLSQPQELTQLQIKIMELQTSLQKSEELYKKDSEEKVAEINRLTQLAEECKKNAENSNSALHVLTEERDQLLSQMKELCTITELKEQVKQLEGSLMDSEKQRLSDYESRTIQHSLLKEQIQSLKNEYKSKEIKIEALQKDLDEAQLQLSKQDALAKSLRNQLQKTECEVLDLQEHLRKNTVKIEELTQDIVSKELDTARLEQLLAERTGDNENLQQALLERDQQVTEISITMSEKIGQLNEEKFALGCELNGLKEQMSLLLKTEEIRDQQMGQTGEAEDLCLKCKGSEQQSEMVAAVCKEREVLGSELQHLKKENEQVKRKLQAALINRKELLKKVNKLENELVQVRGTFGAEAQKAEVEETTASGLNAEGDVTPESQAREMSLMQLLSEREAELQSIQKDLLEKEAAEAQLQALIEEMKKSLQDKTNLIDSKAEIMESQSAIQKLITANKCLEGSDPAASKEDEVNSPAAAGFEEHKSALKERISALEQEKEQLKKKLQEALTSRKDTIKKAQEKDRHHREQLKQQKDDYNLLQEQFGKQSKEKESIQDQLRQLQAQRECTESHSLPGIHFQRSAESVLDVTQELAGNIQHSGWNQGWIESSCLEVENTKTNNLLQETDVSVEEFKAELKNLQTKKDELEFKVSHLESDLACKSEAVIQLQEHIAQLLSEMEGLKSTCHQTEAHAPSLQAELEKSQAEISRQDNLKALKQEVEELKNLMSKKDEEIELLNLQLREKSNALTHVQRDFLEKEDLIKTLHSQLEKQTSMHEEQRKRLKAELLEVQQRPDEGAEEAKSKNQMQRKLQAALISRKEAIKASKTLKEELATAKMTIENLSLRLADMESQVCDWDREKDALSEKLVGVTEEREKLIAEVDKALMENQNLDSSCENLKLALEGITQEKEKLEKEIESLKCSQAAESSEWQEKYKELQKEYETLLQSYENVSNEAERIHRVLETIRQEKQDIFSKLKGAEAKKREVDKQLQEAEQEMEGMKEKMRKFAKSKQQKILELEEENERLRAELHPIEGDLNRDGDMALLTSTSLREALESSRRDCQSLSIQLEALMAEKGSLSQEVEVLKHQLQCTESKLKENLEAAAKHGVQKTIVEGANQAIPTAALPLEVTDNQVDLGPCAKSPEPLRAGIVTEAEEKLNEGSSSHDEINTYLQQIAQLTEQITELEENRMAAEEQVGSICRSVETLGEEKKALESQVAAKVHELNTLQETVAKMELTNRQIEEQLVRMTKLKETLEAEKDDLEERLMNQLAELNGSIGNYQQDMVDLQTKNEQLKSELQSLQRMVSELEEEKRQLAREKTEAEAETQKEYAEKLKCARKGDGSRSHAKELQELLKQKQQEVKQLQKDCIKSQEKISSLERTIKALQFVQSESQKELAAAKENLAKACEDTKKAQAELASCRILLDDTQSETARVLAESLKVKEELQAGKEHVKIQMKRKDEDFERRLEQEKDKHSKEINNMEEKLASLQRERDYMEGTVRDIQDSLHRRDQEAKQLQGSLNKNLAQLAAFTRSMTSLQDDRDRVIDESKKWEKKFTEAIQKKEEEIHAREETCTVLKDQMRQMSMHIEELQIHVSRLEHNKQDWESESQRVIQQHQKMSDMLQEENKGLVSQLEEYQRLYTDSQNELQKLDAEIKCLRDQLADLHNSFTKSEVAREEMESMVKQQEASIQNCKFNCEQLEADLQASKDLTNKLHKEIGAKDQKIISLLSAKEEAVMTVVSELQQQHGEEVKKLEDRLGKKEEEKVALENEREKALDKLNHLMETMKLTREESKQQKAQLASFTKCMSSLQDDRDRVLRDYKQLEERHLVIILEKDQLIQEAAAENNKLKEEIRSFHSRMDDLNSENAKLDAELVRYREDLNQVISIKDSQQKQLLKTQLQRIQVLENEKVNIEGHLKESEHAVEDLRQCVEALKEDKQSMSKEIENMTFSLSQIQSEMTALREGRLIVELETQLKDREKEVQELSSKLALTHKRVAELEEELVHVQRNAAKKVGEAEDKLKNELKHLHHDAGVMRNETETAEERVAELARDLMEMEQKLLTVTEENKDLRAQIQSFGKSMSSLQDSWDQTNEELQVLGKKYSADLEKQQCLVQSLQKEMGQLQEEQHSTARERETLMSELTALKNTDDKKGLLFQLEELNRQLRVKDEELFRLSLELEESSSQVKSFSRAMASLQDERDRLLSELNKAHKVEEVKQQTAVNSSTSPAEVQSLKKALSSLQDDRDRLLTELKNLQQQYLQIGMETAEISHLKARLQEYQQEADKQHCLQEQLRQDSISCQQELHQLRQEKTTWEMQNKRAKEQYVMALADKDQQLSHLQRIVQDCVKSPLSKSQVIEEQYQRQTSPEIPSSSETFGGDPSSLEAETDHLRVQLGDSLKELHQKELRIQQLNSKLSQIFEEKNALSIQLRGSSQNLRESHQHCREVLNRCTALERQLQELQSPNKDMRSLVTDAAPGAPQEKNELQRECYTPELQELQLRLSEAKQLHSSTKQDLRHLEEQLQEERDQRLAAEEAFSAAQDHIRRLESSEWASALGSSIDVSPSHEHSLLIDPMDSSFGKTRSNSGLWRQLRALFCSRTRLPLLVTVYLFMLHILLFLCFTGHL
>259920_0:002bf2_{"pub_og_id":"4227816at2759","og_name":"golgin_B1_","level_taxid":2759,"organism_taxid":"259920_0","organism_name":"Rhincodon_typus","pub_gene_id":"LOC109912097","description":"golgin_subfamily_B_member_1-like"}
MLSRLSDLAKGVNTVLQDLSGDDSGDGTSVSQEVETNQQPEVEACAKVSEDVSERLAQTEQLVVQLKELIREKDLQLQSKEITIKEEKELFDAKLAKLKLQAKAKVVSLNARIEELQKQTLCIPSSQPEEHTTEVHLIQSSTSEQQDEIKKLKNQLEQQEENCRTLQTALDSTKDQLQATNELLKQKETEHAQQLRSVQDVILEKDARFQEHIQKHEEELMQLASGSEINKELQQMVKSLQRKVEENEEALLGRTRVVEMLQQELNDTDQKKQVLGEKLQEAEANIAMLQTALESEKLSAETRLRKVTEKYETELMEKNYIATQMQQALQDAQSSCTDLTAQNQKLQSVIEDQERMCKKLTDEIKEVQDGAKNVEANEQSEAKQTSQSETSDRVQELEEKVQLLQTAVEEQEVASQNRLAELEEEKGSLMWKTMDYEEVKTENEHLRARIKELEQSWGTEALAQSAPGNIQHADPGSNILDTVVLEQATQSGDSSLGNTGQTNKAGVLQDNAESEPKAADLTEVQHDNAEVGECRDLDSLQRAISDKDKDLATVTQQLAEAKKEIARLNQQLFDKPGSVRLEDGTGSQVEAADVNQFLSLGQKVMSIADKNINVLIQEKEGKSFVTLMEDSMNSGSEIECTNISVEIEGKTTSVVQVEQRSTTVVHLDENTYSTTELYSSGEHLESSSISQQGLQMVSGKEQDDEIVRNVHGFRMIENEEFEKLQTRIQELEKNLEAAETLYRRQLNDKQEEFMSLNQKVLSCEKEAENAKETINNLNLEKDQLLSQIQQYEEELRSVSELKEKLTKAEENAANEEKRRLLFLEQTSRQSGLLEEQLHSAENESRSKDMKIEALEKELDAIQCQVSEHDVEAKAIKAQLQEKEEAILNLKQLIMDEESKVEEFMQKLASKEQELLSVQHSLSEETSKTQQLQTSLTARDIEMAELTMSMSEKMVALNEDKFSLGNEVKHLKEQLLLLQKEQEGIGGQEKPIVETKLSPQKEQMDLLQNNASGFELLLKEKDSLVKQVENLKTENEQVKRKLQAALIKRKELLKKVEEMNQEAQKKDLHAEELSTMVPGSERSDLVSPELLSPSKEAQSQDPHTVDLIRALSEKEADLQRVNENLQDQAAKVIQLQNLVEALKQDLQEKTDCVNSLEADIFAKQLTIQQLTSQPEVEKKCVEHEGTEVDSGRNVDESITTMEGLAKGKQTELELKLFTLEQEKDQLQKKLEEAVSSRKDMIKKVQEKNRHHREQVKQQKEEYNILLENFNEQCLEKASICEELSKVKERLRLLEEKRSVNVELQAGKPLHEDNVPKADQHSGWSCEEIEPSKVEPVQTFVGLSESRSDDILVAQLKEELQMLHREKDSIMLKLEHSENLEQRAREESTEFQDQISELQRTHHLEKEELLKELDLLKKRKQEMETEGLKVALERANAESSVSEHLATLNKEYDELKNILQKKDEEVEYFQIQLKEKDVLLNNLQQKISDKEELVRDLEMQIEQQTKEHEEQRKQLQTEILEIQQKQEEDTEEAKSKQQIQRKLQAALISRKESLKANKLLKEELASVTTLKEELSSKVREMEKTTEDLRQDKEDLLAKMSNLQDQNEKLITEVDKSLTENQNLSASCESLKLVIDSVTLEKGSLQQEIEFLKGEQVAESSEWQRKHSDLQKEYETLLQSYENVGGETERIRRVLDVSKQENQELLCRIRETEAQKLELEKQVQEAAQEQEGMKEKMRKFAKSKQQKIMELEEEIEKLQSEQQPETSSQIKPSITPDSTENQLQEELQKAVRETEKVMNELEILKAQKDSLDSEVITLRQQLKDVSEKLEISEEELEKIRSRVVQGQEVQMEEAVVASLAAEVKQEFSNKLGSAVESTATHASPEGSQEVCDPRVLDEIASCRLELSQLTEKLTQMETDKQMLENKMSELKKTSQLLRTEKETLEEQLLKSQDELKLMQKSVSEQEKDNHQMIQQVEELKKEKAAAESDKDDLEERLMNQLAELNGSIANYQQELKDDSDKISCLELTVKNNQKHIDNLEEEVRQLKSEKAESAAKMQKDFEEKVKSMQRGKEGRKVHNKELQELLKVKQQEVKQLQKDCIRYQEKISDLEKTVKALEFVQQETQKNLDAAIKEKSAKIEESKKTEAELFSYKVRLDDTQSEAARILADNLKLKEELQTNEEKAREQAHSMEEEHKRKLNLEQNEHRKQLRNMQEKLEHLEREKKHAEDSIVELKDILEKKKQETSKIQTDFNENLAKLAAFTRSMSSLQNDRDRIIDESKKWEIKFNDAILKKEEEIRDKEDNCNELKEQLRQASIYSEELEIKLSRLEQSEQEWESKFKSEEEVHRQMVKKVEDENQQLFSKSEEFQKLHKDSQNELLKITEEVKSLIEKNAVLSSSLEKLETTRGELEENLRQREAEVQNYMLTCEQLQSDLQSSKSLTDKLHKEIGEKEEKIVSLLAAKEEAVANVISEAQQQHAEDIRHWECRIQKIEDEKLEGERAVQKLQKETEDLDAKLKRTEAELKQSNVKLESFTKSMASLQDDRERVLSDYKQLEHKHIEVIVEKDHLIQEAATENNKLKNELRSQQGQKDDLNSENAKLNAQLLQYREDLNQVISMKDSQHKQLLKTQLERIKALESEKTDLERLLKEVEHGSDELSQENKALKDEKQNQKEQLQLAEKTIGELKEEVEKLTVGGPVQLLQRQLDEKTAEVEKLVTSLSSMQDKVTELELKVVTVENETEQKLRATEVRYEKELQNLQHNAGIMRNETETAEERVAELARDLMETEQRLRESIEEVEQFKAQNLSFGKAMSSLQVNRDHLLGQLEELQKKYTNDFEMEKNRSEGLKQELSQSKINFHNLQEEKDHLSSELAAMKSSTIEDNLRIRIDELSKQLLSKEQDVHDLTLELESSANQLKAFSKTVTTLQEERDRLMDTVAKSKKVHEVRQGSASTSSKPSEVQSLRNALSSLQNDRDRLLEELKNLQKQYVRIGEETAELSQLRTQLEAQNQQIAEYRDTQEQLKKESVSYHEELGQLRSEKSSFTKQCERLKEQYLIAVSDKDKQIQELQSLCQELRLKVTQQAPEDTANPGEILKGLQTENSQLKSQLNNSLKELHQKELRIQKLNSKISLVFEEKVALSAQLRGTGQSLRDTQHRFNELQARHLTLEQQLQSSADLLEEKKLNPMTDAAPGGPQEKGQDEEHVKELELRHLKQRLLEAKQMHDRTEQELNQLEGSLAEEREKRLAAEEALLSAEHRLKSVELSEWVNAQERSLNTSAMEEHSMLIELPESATPSKTRRGSRVRSFCSLLQTRSRTKLLFALYFIALHALVLLCFTGNL
>260615_0:000436_{"pub_og_id":"4227816at2759","og_name":"golgin_B1_","level_taxid":2759,"organism_taxid":"260615_0","organism_name":"Mauremys_reevesii","pub_gene_id":"120395728","description":"golgin_subfamily_B_member_1_isoform_X1"}
MPEMLSRLSGLANTVLQELSGDGSDAQVESSATVSEPGMESREEMPKDILERLAHTEQLAVQLKDLVREKDAQLQQKEVELKEEREAADAKLKKLKLQAKAKLAALNKRIEELTDQGSVLPAKSLPEEQLHHRKLQNNQRTNEEQKEEAEALKQKLQEQEETVRNLMEQLAATRESLTDTQAKQAAQLSSLQEVIREKDALLEEQVHQHHAELHLAVAQSDREAEMQQNLRTLQRKLEEQEAALLGRTQVVELLQRELHGAEEQNKTLLDQCQRMEAELSSLKKMLDAEREESQSLVEKMELELAEKKLSFHQLQEEVQYLSEQLEQAGRTRAELESECRAQDQKHKLEVEEQKLHIAYLQMAEQELRTSHDALIAQNDQLLRDIDQLLVQSTENSATIQHLQDELTQKSEEFVHCQTELKLLKSELVMQVSQSEEQVQSLKTVSEQNEIPLQKNVVEQEDEKRTLLLPTAALEGARAENETLCSQPTLLEAQHEAVMSMEDSNQTDSTGTDSKLLDLLTQEGPSCSGYCSPGPDGHSAALVNNEPQSPQPSEDTMALTQTGTEEPPRSSSGQSAEESGPASILEYLSAAKHKELSVLMLELREAQEEITFLKGQLLDPGSQTPAMNWAEEEINVMGGRFQPRFLEGEGQKTSSIQSELSSCSLTVEEVQKTSVLQEETNSFPEVPLEHITHSGGEMDAVQGLRGGLSAATTELGLSQPQELIQLQRKIMELQTSLQKSEELYKKDSEEKVAEINRLTQLAEECRKNAENSNSALHVLTEERDQLLSQMKELCTITELKELEGNLMDSEKQRLSDYESRTIQHSLLKEQIQSLKNEYKSKEIKIEALQKDLDEAQLQLSKQDALAKSLRNQLQKTECEVLDLQEHLRKNTVKIEELTQGIVSKELDTVRLEQLLAERTGDNENLQQALLERDQQMTEISITMSAKIGQLNEEKFALGSELKGLKEQMSLLLNTEAIRDQHTGQTGEAEDLCLKCEGSEQQSEMVAGMCKEKEVLGSELEHLKKENEQVKRKLQAALINRKELLKKVNKLENELVQVRGTFGAEAQKAEVEGTTASGLNAEGDVTPESQAREMSLMQLLSEREAELQSIQKDLLEKEAAEAQLQALIEEMKKSLQDKTNLIDTKKAEIMESQSAIQKLITANKCLEGSDPAASKENEVNSPAAAGFEEHHKSALKERISALEQEKDQLQKKLQEALTSRKDTIKKAQEKDRHHREQLKQQKDDYSLLQEQFGKQSKEKESIQDQLRQLQAQRECTESHSLPGIHFQRSAESVLDVTQELAGNVQHSDWSQGWIESSCLKVENTKTNNLLQETDVSVEEFKAELKNLQTKKDELEDKVSHLESDLACKSEAVIQLQEHIAQLLSEMEGLKSTCHQVESHAPSLQAELEKSQAEISRQDSLKALKQEVEELKNLMSKKDEEIELLNLQLREKSKALTQVQRDFLEKEDLIKTLHSQLEKQTSMHEEQSKRLKAELLELQQRPDEGAEEAKYKNQMQRKLQAALISRKEALKESKTLKEELATAKMTIENLSLRLADMESQVCDWGREKDALSEKLVGVTEEREKLIAEVDKALMENQNLDSSCESLKLALEGITQEKEKLEKEIESLKCSQAAESSEWQEKYKELQKEYETLLQSYENVSNEAERIHHVLETIRQEKQDIFSKLKVAEAKKREVDKQLQEAEQEMEGMKEKMRKFAKSKQQKILEVEEENERLRAELHPTEGDLNRDGNMSLLTSTSLKEALESSKRDCQSLSIQLEALMAEKGSLSQEVQVLKHQLQCTESKLKENLDAAAKHGVQKTIVEEANQAVPTAALPLEVADNQVDLGPCTKSSEPLRAGVVTEAEEKLNEGSSSRDEINTYLQQIVQLTERITELEENRMAAEEQVGSIFRSVETLGEEKKALESQVAAKVHELNTLQETVAKIELTNRQIEEQLVRMTKLKEMLEAEKDDLEERLMNQLAELNGSIGNYQQDMADLQTKNEQLKSELQSLQRMVSELEEEKRQLVREKTEAEAETQKEYAEKLKCARKGDGSRTHAKELQELLKQKQQEVKQLQKDCIKSQEKISSLERTVKALQFVQSESQKELTAAKENLAKACEDTKKAQEELASCRILLDDAQSETARVLAESLKVKEELQANKEHVKIQMKRKDEDFERSLGQEKDKHSKEINNMEEKLASLQRERDYMEGTVRDIQDSLHRREQEAKQLQGSLNKNLAQLAAFTRSMTSLQDDRDRVIDESKKWEKKFTEAIQKKEEEIHAREETCTVLKDQMRQMSMHIEELQIHVSRLEHNKQDWESESQRVIQQHQKMSDMLQEENKGLVSQLEEYQRLYTDSQNELQKLDAEIKRLRDQLADLHNSFTKSEVAREEMESMVKQQEASIQNCKFNCEQLEADLQASKDLTNKLHKEIGAKDQKIISLLSAKEEAVMTVVSELQQQHSEEVKKLEDRLGKKEEEKVTLENEREKALDKLNHLMETMKITREESKQQKAQLASFTKCMSSLQDDRDRVLRDYKQLEERHLVIILEKDQLIQEAAAENNKLKEEIRSFHSQMDDLNSENAKLDAELVRYREDLNQVISIKDSQQKQLLKTQLQRIQVLENEKVNIEGHLKESEHAVEDLRQCVEALKEDKQSMSKEIENMTFSLSQIQSEMTALREERLIVELETQLKDREKEVQELSSKLALTQKRVAELEEELVHVQRNAAEKVGEAEDKLKNELKHLHHDAGVMRNETETAEERVAELARDLMEMEQKLLTVTEENKDLKAQIQSFGKSMSSLQDSWDQTNEELQVLGKKYSADLEKQQCLVQSLQKEMAQLQEEQHSTARERDSLMCELTALKNTDDKKGLLFQLEELNQQLRVKDEELFRLSLELEESSSQVKSFSRAMASLQDERDRLLSELNKAHRVEEVKQQTVVNSSTSPAEVQSLKKALSSLQDDRDRLLTELKNLQQQYLQIGMETAEISHLKAQLQEYQQEADKQYCLQEQLRQEMLSCQQELDQLRQEKATWEMQNKRAKEQYFMALADKDQQLSHLQRIVQDCVKSPLSKSQVIEEQHQRQTSPETHRSSETLGGDPSSLEAEADHLRVQLGDSLKELHQKELRIQQLNSKLSQIFEEKNALSIQLRGSSQNLRESHQHCREVLNRCTTLERQLQELQSPNKDMRSLVTDAAPGAPQEKNELQRECYTPELQELQLRLSAAKQLHSSTKQDLRHLEEQLQEERDQRLAAEEAFSAAQDHIRRLESSEWASALGSSIDVSPSHEHSLLIDPRDSSFSKTRSNSGLWRQLRSLFCSRTRLPLLVTVYLFMLHILLFLCFTGHL
>260995_0:002d72_{"pub_og_id":"4227816at2759","og_name":"golgin_B1_","level_taxid":2759,"organism_taxid":"260995_0","organism_name":"Geotrypetes_seraphini","pub_gene_id":"GOLGB1","description":"GOLGB1"}
MLSRLSGIANTVLHELSGDGDAEETEFSNTQEPVPEIDVETRNMVSEDVLARLAHTEQLVVQMKELIRDKDAQLQQKEAALKEEKDLGDAKLAKLKLQAKAKVVSLNKQIDELKKASSGISAEPQESPGQLIGLHNFQEELKALKRNLQEKEGLCRELQDMVTSLKEQLGVSNNSLKQAAAQHTEQLSSLQQVIQEKDARFQEQVHRHEEELLQVAAQSNAGAEMQEALKALQRKEEEQKEALLARTRVVEMLQQELENADQKKQILSQQLCEVEAEMRSLKVDLDTEREASKSMLEKSKAETKEKEQLFHQLQGEMQSLREQLEEAKKVCANVESERNIQEQKYGGEVQNLKEQLEEARRIGANLEPKRKMQEQQREEEIQSLREQLEEARRICANADEQNLKEEVQILKKKLEEAETVHAELKSERELQNQKHREEMQSLKERLEEMRGFQTELESEKNIQDQMLGGDLQNLKEQLKEAICTEEESQENSQKGVDQGEVKPEENESSSQPVWEQEVTLLQRRVMKLEEEKKNLIVRKADLEKVKAENVVLNSRLALLEAQNKGVGAAEELLQVSTDEHCEMSRPGFEGDLLVNITTYRTKELSILMMDLHDALEEISKLKKQLQDRGGRWVETEVESNPEGQIEEVAKLQKVETETESVVFSGIRRVEETEEKQASPLQYVEMAKEEQNGAFHLEQVLHSSEEQGGKRRLAEEKACIALELNISQDQECQRLQKHIPDPQNAEEYFHQDVERETDKIEGLKINEDSNSTFHDMTKKECLISQERDTSAVQELKEQVRKLKDDVSDVEKQRMSDYESMSMQQSMLGEQITSLENESKSKDLKIKAIQKDLDQIQLQFSERETLVKHLRNQLQEKEKEVFGLEEHLRKGSLKVEELAQKIASKELETARMEQQLSEKTKEMEHLKLSLLEKDQQAAEISHSMSEKIVQLNEEKHTLREELKRHKEHTSSLQQNEVIKEHKIENYNEKECSFLQKEQLLQLEEAKDILGKEEDPQIQIELQKQLHQFSEMMEINEKEAVLDQLDVIRQNQVHQDKHIVILQKEKEELQVQLEAMRYVPCQPQGEVSDKLLAEKEELQSLLQHQNKENEQVKQKLQVAVANRKELVKKVDKLERELVLLQTESGENIASREGDGHETTKVRTEEEETSKIQEKEISLNYPLSEKELELQINKKDLAKTASSEEQLLALIKEMTLDIQDKADLIEALETELSVIQKLTTCNQNAEDAGLSVANDPVNIDSDGQKEDQQWMELQCRISILEQENEQLQKKVQEVLASRKDTIKKAQEKDRHHREQLKQRKEDYNLLQEKFDEQTQYQVSIQEQLQEHQKQLEQYRASQGTLGSGNETVVCLQTSSEQVSSLILQPQVTSQDSSWGQEWVEVSSSEIEEDTHRDNNSLKIIDISQELLREQLEKLQIEKQELELKASSVEDDLALKSVEVLHLKEHITELVSEIDNLKMRCDKAETSVSSLTLELEHSQSEVLSLSDLKDLKPQIEELRNLVDIKSDTAELLSTQLREKNISLDNMEKVVLEKEDLINALQSQLKSQTKEYEEKSKMFQMKVAELQQKQEEGAEEVKSNHQMQRKLQAALISRKEALKETKSLKEDLAAARATVDDLSNKLINMEHNMSNLTKQNDTLLQTITNLKEERENLIAEVDKALVENQNLDASCESLKLALESITQDKENLEKERECLRNSQDAERSEYQDKYKNLQKEYETLLQSYENVSNETDRMQRAIETVRREKQELFTKMKNVEAEKKVVEKQLQETEQEIEGMKEKMRKFAKSKQQKILALEEKNERLQTELQPADAQDSSASQKSKFNEELERMKSEYESILHQLTITKMENDSLAQELKDSKHQLQNVESKLKETAEKTQLGLAQGAMIEAKQVIATEANPEKVTEEQKCRDVGSESSDPSTVQKEVKPTECSSHDEINMYIQQVNQLKEQILELEKKKKDMEEEISFIKADFQNVGEEKNALQSQLSCICDKLKVLQEAANGMELDNKHAKDELVKMTKLKESLEAEKDDLEERLMNQLAELNGSIGNYQQDAIDFQTKNDSLESELQSLQRKICSLEEENRQLMREKAETELKVQKEYTKKLKSAHKEDKERKMHTKELQELLKEKQQEVKQLQKDCIRYQETITGLERTVKALEFVQNESQKEHEAVKKIQAKAIEDSKKAQAELASFKVILDDTQSEAARILADSLKLKEELQAHKESANSQMKKKDQELEKKIEQEKVKHVKELKNVQEKLEGVQREKDHMEASIGDLQDSLHNKNQEAKQLQGSLNKNLAELAAFTRSMSSLQDDRDRVLDETKKWEAKFTDAIQKKEEEIRAKEDMCIVLKDQVKQMAIHVEELRIKVSRLEHEKQDWELKLQTNVQNRQRELETLQEEIQRLQSQLNDSNALHNNCQKDVMKLVEEDKKLRVLLEEMTLSYSKSETVKEEKEKAVKEQEAQLQDYKFSCEQLQADLLSSKELINKLHGEIGTKEQKIINLLAAKEEAVATAILELQQQNVRDVKEFEDRLREKEGERGLLETERQKLQDRLTNLAAKMTTMKGESKQLKSNLDSFMKSMSSLQDDRDQVLGEYKQLEERHLSVILDKDQLIQEAATENNTMKEEVRGLLSRMDDTNSENAKLAAELVRYREDLNYVITLKDSQQKQLFKEQLEQIQLLEDAKANMEGQLRDSETVVDDLKHIINALQQDKQKITEEAETLKLHISQLNDNVMALKEDNTVVELEAQLKEKAENIERLNNNISDLQKRIEELEEEVICVKKEAANKVQAVEEKHEKELQSLKHDTGIMRNETETAEERVAELARELMEMEQRLFTITEENKDLKSQIQSFGKSMSSLQDSRDQTQEELSKLGKKYLSDLEVQHSMIQNLEKELVHLKEERSSVVKERDTLSADLTTLRSSLTEGSVSSQIEQLSHQLRSKDEEKNHLASELEAASTQLQSFFKAMASLQDERDQLLSELDKIRKLEDKKQQSASSSPAEIQSLKNALSSLQNDRDILLNELKNLQEQYLRIGEETSDIAHLKAQLQASWQQVEKEQHLQEQLRLDNAFQQQELQLLREEKTFWESQGGRLKEQYLTALADKDQHISDLQRLLHEMKSDFSKAKVTNDQYQKQASLDSASCPDAHHGDHAESDHLRSQLSDSLNQLHQKELRIQQLNSKLSHIYEEKNLLVIQLRGSSQNLRESNQRYSEVIAHCATLERQLQELRPQHKDMVTVMADTAPGAPQERNEPPAETCPMDLKELQLRLSEAKQYQSIMELELRRMEGQLAEERDLRLSAEDALFAAEERIRRSDEWTDNQDPEVSSSHEHSLLIEPMEGTFSKPRSSSGLRRFLQYIFYSRTRTPMLLAVYFLVVHILLFLCFTGHL
>27622_0:00409b_{"pub_og_id":"4227816at2759","og_name":"golgin_B1_","level_taxid":2759,"organism_taxid":"27622_0","organism_name":"Molossus_molossus","pub_gene_id":"118616959","description":"golgin_subfamily_B_member_1_isoform_X1"}
MLSRLSGLANVVLHELSGDDTDENMRASIDPELPQESDMEFNDKTQEDVLERLAYAEQLVVELKEIIRQKDAELQQKDEVLQEERKAADNKIKKLKLHAKAKLTSLNKHIEEMKAQGGTALPARPQSEEQLSKHDKSSTEEEMEIEKIKHKLQEKEELISSLQAQLSQAQAEQATQFDKSSTEKEEFSVMKQQLQEKEELISTLQAQLSQTQAEQAAQLSSMQQVVREKDARFETQVRLHEDELLQLATQADVETEMQQKLRVLQRKLEEHEEALLGRAQVVDLLQQELTAAEQRNQILSQQLQQMEAEHTTLINTVETERQESKILMEKMELEVAERKLSFHNLQDEMHHLREQLEHAGQAQVELQSRYSALEQKHKAEMEEKTAHILSLQKTEQELSSACGALKSENSKLLQDKNEQALHSAQAIQQLEDQLEQKSKEISQFLNKSALQSDETATQTSFPDIYNESAQAVTEESIAFLQKRVVELENEKGALLLSSIELEELKAENEKLSSQITLLETQNRTGEADREVSEISMVDITRLNKNNSSAEESGQDVLENTFFQKHKELSVLLLEMKEAQEEIAFLKLQLQGKRAEGDPEVLDQKETKQIESEGIPPVTMNLLLEDPGQHFPPVSNEESGLPAIEKEEQLNIEQSRTSEEISLSDTGIELKSTKQFDVENPPSAVLGICQCHQDEMETLKSQILELQINFHKAEETYGKNLDEKTKEISNLTQLIKEFKKNAEDTNSAFTALSEERDQLLSQVKELSVVTELRAQVKQLEVNLAEAEKQRKLDYESQTHHNLLTEQMQSLSIEAKSKDVKIEVLQKDLDGVQLQFSEQSTLIKNLQSQLQKKECEVLEGAEHLRDVTNKMEELSQALSQKELEIEKMDQLLLEKKRDVETLQRTIEEKDQQVTEISFSMTEKMVQLNEEKFSLGVEIKTLKEQLNLLSRAEESKKEQVKEDKEVSGLKQTFDELSPAGLISKEELQHELDFVKKESEQRKRKLQAALINRKELLQRVSRLEEELAKVKDESRKEVPFSERERREMEKDKESKEDSERCVTSKCQEIEISLKQTISEKEIELEHLRKNLEERAAAEEELQTVIKQMNQNFQEKANQIDLLQAEIIENQAIIQKLTACNKDAGDGSLAEPVKETVVTSPPGVGGGEHWKPELEEKILDLEKEKEQLQKKLQEVLTSRKVLLKKAQEKERHLREELKQQKGYYNRLQEQFDEQSKENENIGDQLKQLQIQLREAVDRKPPGTGQKEPGSPTQGLEETLFKTMEQQPAEPVLQSGLCPDWSSHPGDADALQGDTSIAQIKTQLKEIEAEKKELELRVSSATSELTKKSEEVFQLQEQINKQSFEIQSLKTASQEVEAHAESLRQKLESSQLEIAGLERLKELQPELDELQKLISKKEEEVRYLSGQLNEKEAALTKIQTEVIDQEDLIKALHTQLEMQAKEHDEKIKQFQVELCEMKQKPEEIGEESKAKQQIQRKLQAALISRKEALKENKGLQEELSLARDTIEHLTKSLADVESQVSAQNQEKDTFLGKLALLQEERDKLIAEVDRSLMENQSLSGSCESLKLALEGITEDKENLVKEIESLKCSKIAESTEWQEKHKELQKEYEVLLQSYENVSNEAERIQHVVESVRQEKQELYGKLRSIEANKKEVEKQMQEAQQEMEEMKEKMRKFAKSKQQKILELEEENDRLRAEAHPSGGVSKDCMEALLSSNSNMKEELERVKTEYKTLSKEFEALMTEKDSLSGEIQYLKHQIEGNISKQSSLVATEKCDNQIHNTEEARQPALCEANEENSSSMSTRPEHSESIQTETSGNLDTSENVSSHDEINNYLQQIDQFKERIAELEEEKQREKEFSLTLENERNALLSQISAKDGELKMLQEEVTKINLLNQQIQEELARVTKLKEIAEEEKDDLEERLMNQLAELNGSIGNYYQDVTDAQIKNELLESEMQNLKKCVSELEEEKQQLVKEKTQVESEIRKEYLEKIQGVQKEPSNKSHAKELQELLKEKQQEVKQLQKDCIRYQEKISALERTVKALEFVQTESQKDLEITKENLAQAKEHRKKAETELASFRVLLDDTQSEAARVLADNLKLKKELQSNKESVKNQMKQKDEDLERRLEQVEEKHLKEKKNMQEKLDALSREKVHLEETFGEIQITLNKKDKEVKQLQENLDSTVAQLAAFTKSMSSLQDDRDRVIDEAKKWERKFSDAIQTKEEEIRLKEENCSVLKDQLRQMSIHMEELKINISRLEHDRQMWESKAQTEIQLQQKVCDTLQGENKELLSQLEETRHLYHNCQNESAKLESELKILKDQWTDLNNSLEKCKENKENLEGIIKQQEADIQNCKFSYEQLETDLQASRQLTSRLHEEINMKEQKIINLLSAKEQAVQEAVAEVHQQHDNEIKELENLLTQEEENIVLEEENKKAVDRTNQLMETLRSIKKENMQRKAQLNSFVKSMSSLQDDRDRIVCDYQKLEERHLSVILEKDQLIQEAAAENNRLKDEIRCLRSHMDDLNSENAKLDADLIQYREDLNQVISRKDYQQKQLLEAQLQQNKELKSEYAKLEEKLKESEEAKKELQRSSVALQEEKQGLSKEIESLKVSISQLNRELTALQEEGTLGLFQAQLKVKEEELQRLSSTLSSSQKRITELEEEMVHVQMEAAKKVDEIEDKMKKKLKHLHHDAGIMRNETETAEERVAELARDLVEMEQKLLMVTKENKDLTAQIQSFGRSMSSLQDSRDHANEELDELKRKYDASLKELAQLNEKQGLLSREREDLVSKSAFPVNSTEYNSLPHLEKLNQQLLSKDEQLLHLSSQLEDSYNQVQSFSKAVVSLQNERDHLLNELEKFRKTEEGKQRSAAQPTTSPAEVQSLKKAMSSLQNDRDRLLKELKNLQQQYLQINQEITELRPLQAQLQEYQDKTKTFQIMQEELRQENLSWQHELHQLRMEKSSWEIHERRMKEQYLMAISDKDQQISHLQNLMRELRSSSHTEIHKVQYQRQASPETSTSLDGSQNLVYETELLRTKLNDSLKEIHQKELRIQQLNSKFSQLLEEKNTLSIQLCDTSQSLRENQQHYSDLFNHCTVLEKQVQELQAGPPSMDFAPGAPQEKNGTHRKSDPEELRQPQLSYPEAQKQLSNTKQEVNELRKLLEEERDQRMAAETALSLAEEQIRRLEHSEWDSARTPIIGSCGTQEHALLIDPPGTSCRRSRSGAGWKRVLRSLCYSRTRVPLLAAIYFLMVHVLLILCFTGHL
>27675_0:000295_{"pub_og_id":"4227816at2759","og_name":"golgin_B1_","level_taxid":2759,"organism_taxid":"27675_0","organism_name":"Choloepus_didactylus","pub_gene_id":"119534317","description":"golgin_subfamily_B_member_1"}
MHHVLEQLEQAGQAQAELESRYCALEQKHEAEMEEKTCHILRLQKTERELQSACETLKDQNSKVLQDKNEQAVQSAQAIQQLEDQLQQKSKEISQFLNKPTLQNHETASLTSFPAVYNKDLQAVAEGNIASLQKKVVELENEKEALLLNSVELEKLKAENEKLSSQITLLETQIRTGKEDREVSQVSMDESTRLNKCSSSTEETGQDILENTFSQKHKELSVLLLEMKEAQEEIAFLKLQLQGKRTEGEDAEVLDQKEMKQMENEGITPVKMKVLPEDTKQGFPLMPDEESSFLAIEKEEQAGTEHEDRTSKELSFNGTGTELASTKQEAVDKSRFVIPDISQCQQDELERLKSQISELELGFHKAEEIYEKNLDEKAKEISNLAQVIEEFKKNAEDTSHALTALSEERDQLLSQVKELSIVTELRAQVQQLEANLTEAERQRRIDYEGQTTHHNLLTEQIHSLSIEAKSKDVKIEVLQNELDNVQLQFSEQSTLIRSLQSQLQKKEGEVLEEKERVRDISNRMEELSHTLSQKELEIAKMDQLLLEKKRDVETLQQTIEEKNQQVTEISFSMTEKVVQLNEEKFSLGVEIKTLKEQLNLLSRAEEAKKEQVEEDKKVVSDLKHNYDELSPAGLMSKEDLQHELDLLKKESEQRKRKLQAALINRKELLQKVSRLEEELAKVRDQPRKEIPFNESEKSEMEENKENKDSEKCVSSKCQEIEISLKQIISEKEVELEHVKKDLEEKVAAEEQLQGMVKQMNQNLQDKTNQIDLLQAEIIENQAIIQKLTTDNKDAGDRDSPAPVKEAVAISPAGAGSGEHWKPELEEKILDLEKEKDQLQKKLQEALTSRKVILKKAQEKERHLREELKQQKDCYNRLQEQLDKQSKENENIGNQLRNLQIQVRESVDRKLPPDTNQQESGSPMQGLEEPLFKATEQEPPQPISESNLGPDLPSDPGDTNALQSDTSIAQIKAQLKQIEAEKEELELKVSSATSELTKKSEEVFQLQEQINKQVLEIQSLKTASCETEAHAESLKLKLESSQIEIARLEHLRELQPALDELQRHISKKEEEVSHLSVQLSKKEETLTKVKTEIIEQEDLIKALHTQLEMQAKEHDEKIKHLQVELCEMQQKPDETGEENRAKQQIQRKLQAALISRKEALKENKGLQEELSLARDSIKHLTKSLADVESQVSAQNKEKDIFLGKLALLQEERDKLITEMDRSLLENQSLIGSCESLKLALEGLSEDKENLMKEVQSLKCSQIAEITEWQEKHKELQKEYEILLQSYENVSNEAERIQHVVETVRQEKQELYGKLRSTEANKKEAEKQLQEAEQEMEEMKEKMRKFAKSKQQKILELEEENDRLRAEVHPAGGASKEHMEAILSSNSNMKEELERVKAEYKTLSIEFEGLMAEKDFLSQEVQDLRCQIDDNVSKQASLEASEEHSNQPDITKEAAQSVPGEAKEQDSLNQSTSPEYSESILSEHSAKTDPDISENVTLHDEINNYLQQIDQLKERFAKLEEEKQKDKEFSQTLENERDALLSQISAKDGELKIIKEEVNKMSLLNQQIQEELSRVTKLKETAEEEKDDLEERLMNQLAELNGSIGNYYQDVTDAQIKNELLESEMQNLKKCMSELEEEKQQLVKEKTKVESEIRKEYLEKIQGAQKGPGNKSHAKELQELLKEKQQEVKQLQKDCIRYQEKISALERTVKALEFVQTESQKDLEITKENLAQAEEHRRKAQAELASFKVLLDDTQSEAARVLADNLKLKKELQSSKEFVKSQMKQKDEDLERRLEQAEDKHLKEKNNIQEKLDALQREKVHLEETFGEIQVTLNKKDKEVKQLQENLDTAVAQLAAFTKSMSSLQDDRDRVIDEAKKWERKFSDAIQTKEEEVRLKDENCSALKDQLRQMSIHMEELKINISRLEHDKHIWESKAQTEVQLQQKVCDTLQGENKELLSQLEETQNLYHNSQNELAKLESELKSLKDKSADLNNSLEECKENKENLEGIIKQQEADIQNCKFSYEQLETDLQASKELTSRLHEEINMKEQKIISLLSAKEEAIQVAVSELRQQLDKEIKELENQLSQKEEEKTALEEETRKAVDKTNQLIETLKTFKKESKQQKAQLDSFIKSMSSLQDDRDRIVSDYQQLEERHLSVILEKDQLIQDAAAENNKLKEEIRCLRSHMDDLNSENAKLDAELIQYREDLNQVISIKDCQQKQLLEAQLQQNKELKSEYAKLEGKLKESEEAKEDLQRSSDALREEKQGLSKEIESLEMSVSQLKGQVTALQEEGNLGIFQAQLKVKEEEVQRLSTTLSSSQKRITELEEELIRVQKEAAKKVGEIEDKLKKELKHLHHDAGIMRNETETAEERVAELARDLVEMEQKLLVVTKENKDLTAQIQSFGRSMSSLQISRDHATEELDELKRKYDANLKELAHLREEQGLLRRERDVLVSKTAFAENSTEENDLSHLEKLNKQLLSKDEQLLHLSSQLEGSYSQVQSFSKAMASLQNERDHLLNELEKLCKTEDGKQWSAAQPAANPPEVHSLKKAMSSLQNDRDRLLKELKNLQQQYLEINQEITELRPLKTQLQEYQDKTKTFQIMQEELRQENLSWQHELHQLRMEKSSWEIHERRMKEQYLMALSDKDQQLSHLQNLMRELKASSSQTQTLKLQYQRQQASPETSASLDGSQNLVYETELLRTQLNDSLKEIHQKELRIQQLNSKFSQLLEEKNTLSIQLCDTSQSLRENQQHYSNLFNHCAVLEKQIQELQAGPLNIDVAPGAPQEKSGAHQKSDPEELRESQLSFSEAQKQLCNTKQEVSELRKLLEEEHDQRVAAENALSVAEEQIRRLEHSEWDSARTPIIGSCGTQEQALLIDLTSNSCRRTRNGARWKRVLRSLCHSRTRVPLLAAIYILMVHVLLILCFTGHL
>27687_0:0003b9_{"pub_og_id":"4227816at2759","og_name":"golgin_B1_","level_taxid":2759,"organism_taxid":"27687_0","organism_name":"Erpetoichthys_calabaricus","pub_gene_id":"golgb1","description":"LOW_QUALITY_PROTEIN:_golgin_subfamily_B_member_1-like"}
MLSRLSGIAKGVNSVLHELSGDGSEDPQQAEEGNTAHEHFAEEDVVQRLSDTEQLVEELKKLIKEKDAKLQLTESKLKEEREAAEAKMAKLKLQAKAKVLSLNKHIEELKMQHSGTEIVVSPNTSLTLDPGIEEEIEKLRAQAQHAEADAQNLREMVQHLQSELMLSEEKLQKSETLHAEQLQSLQEVVREKDLLFQEQVCRHKEELTNLASQSTQQTELQQLSKTLQRKVEEMEEALHARSQVIEMLQHELDSCEQQRQVLNNQFTQMEKDLQISQELLEEERLRWTAELSSAKESTNSAFHEKLEAEQALSGLRVALCSLVNTMHAQEEEREELSYLDVATPLPVLQEKVNIVEKKLKEKNIQCKQLKSDLQKIELESQHVSVELQRVRETSAVQICDLEQQIDKLQKVELELLRNKVAELEEEKGSLQLHVVDFEELRTENESLRLELSRLQTMNSSPELIVGEAVEGITSEQVIICEDMPIATVVMTHSPSPAEFSSYALEMEEGNANLLLESGSALITDETHVAESSLLHSVVNIDPVTIISQTDGCEGKDTALLEDSKEYFSSIEQTSSHQEKELEVTTTEEPSSVEKFQNITEPFPEYSETSQLQEILEDQQKSSDHCLDHIVTTAWEASLQEVNVVVGLDHTTELMQDEPTSVVQPHVVIENLQLPLQESKDMQVPVDSHHEHRDEENHGFKTVLCENMEKLENQLGDQVQEELLGPTKIETEPMVTDQPEHDEQNSFDIENVQEPEASAINPVLPLLSQVDMLQHQMIEKEQLIYDLAQKLEAAEVKSGMLTQETSEHYQELMEKTEEICVLRRQLQEKEQEAATALLTMSSRVDKINEEKTSLSSEMDKLKEQLFNLEDLEQKFGTAREGWMKDREDLLVQVNATKKESEQVKKKLQTALVSRKELLKKVKVMEDTLETHQEGERTENDKAVCDLEILVGDLKHSLQQKEERIALLENQVSQQLSASPNSCFPPSTGEVIQQERQDLLQESKLQEPGDSSGQGKQPEVSNVQVGQLTDVSINKEYAEAGLLEVVPQTLQKDLEGWNTEWVDFSTPTAIESYSEVEQDLLTKLGEQLRIEQAAKEKLESQLQESQSNLVQKQAELNSLLLNMQVLQDKEKQIDSLVVEMEAMKGNYQEAEAHTKTLKAEMEADQAKSSISELQMEVEEFKRFLGQKNEEISDLSCQLNDQNIILKTLQETVRKDKLICTLQEERSKNLQQEEEGGSKQKEIQRKLQAALISRKEALKESKMLKEELTIASRAQATLTESINVLEKRLEELKETTAEMKKLKEEKIKLIEEVDQTLVQNHSLTATCDSLKLAMEAVVQEKQSLQRELDLARTAAEGEIAAWQEKLKGLQDDYEELLKSYENVSDEAERTRRVLEAARQERQDLLAKVRAKETEKQEVLDHLQESRKEVEEIKEKMRKFAKSKQQKLLELEEENERLRLEVHSVDDQKQHELEALKKKNETLELEISQLQQQIELTPQEETICLTYRMPDGQVPLAVSKQHKVMELEGEKESLVEHSAEEKEHQEELEALRRKTEALELEVSELQRRLEMSTSKEALSVSPSRLPDGQEPLMVHDGHVSTPAALDVDVQTEERVSEKESLLQRLLMEREGELQEAELHRSAMEAEKDDLEEKLMNQLAELNCAIANSQQEALEKQETIVALQGVVKELRQKETDLQRELLGTKDEAKKEHDRAEQLNEEKRHLQRDKAHLEAGRLREFEQKLKAAQQGKEGSQNYARQLQDLLREKQAEVRQLQKDCIMYQERIAVEKCVKTLELERDEAHQELQVASQQGKNLEAELSRYKVRIDDIQSEAGKALAERERLSSELRTLEQKAKERIQETENTAKQRLEAELNKHQMEARLAVERLEALQRDKERAEVSAADARAMVKTNESQIILMQARLDESLAKLAAFGRSMSSLQDDRDRVLDEARQWENRFHNSLQGKEKELREREQECRTLAEKLTQEVHLREELQEQVLRLENSCSDLNSRIQAAENKHQQAQDALLDEAKHLRKLLEESETSLVEAQKDLAALRDSEATVRECCFALEKSLDKEKEAQEALEKALRVLEAENHQQCLSIEQLQADLRASKELTELLQGQLAMKEQKEVELLEAKELALAQAVEEARTPLESRVRTLESEVAQRQLEAQELQEKARRAVEESSQNRSQLVAFTSSMTSLQNDRDRILSDYKQLEARHLQAILEKDALIQEAAAENNRLHEQRGLLAKVDDLNADNAKLGAQLLRYRQDLTQVLGMKDSQHKQLLKAQLERIEALEVEKAKLEKQEEAAQQAIQALEQDKQELMDKLKQNPTESELHALQEKLLILEAELEDKVKVAVEKDTGILRNEAEIAEERVAELARDLMEMEQKLLTVTEEAQELRVENASFGKAMDSLQSSREETLKELEALRSKDTKLILAQVHEERDQLAEELARIKLVHEGTQKSSASHSQQEVQSLRNALSALQCERERLLVELKKLQDQHLRFGQEAGEMNRLQEEIKRLREDEKDSRALLQQLDILRAEKETLRMQSQHAQQQYLDALSGKEQQLTELKKLLQEARSSGSQEVVPGSDSVPAESQHLQIQLDDYLKQLHQKELRVEQLNSKLSQMYEEKASLVAQVRGSSQGLRDAQLRLSEMQGRCTALQSQLQELQDEKGSSEVDTAPGAPQEKGTMETDRTFNDLKELQQRLRAAEDQEGLFRLDLQQLEEKLAEEQDRRLALEEVLAAADEQRTHLQATGWTSTSDTNLHERTLLIESGDVSVSRTRSSAPRMKRLLRSLLCSRHRTPLLASVYLVTVHVLLLLCFTGHL
>27706_0:004356_{"pub_og_id":"4227816at2759","og_name":"golgin_B1_","level_taxid":2759,"organism_taxid":"27706_0","organism_name":"Micropterus_salmoides","pub_gene_id":"119918470","description":"golgin_subfamily_B_member_1_isoform_X1"}
MFSRLATVLQELSGEEGPDGDPQGMLVPQLPAGEGQSPVEAEVPEEAMERLAHLEQLVVQLKELIREKDTHLTQKDTELAHKDAQLKNEKEEAEARFTKLKLQAKAKMASLSKQITDLKGQGAATQSPDSSFTGVGAAVEEELQELKNKLSEEEAKSRELQERLQTTEQLLQEKESAHAEQLRKLQVVVCEKDVRFQEQIQKHEEELLRATAQSQNASELQQTLQTAQRRCEELEEALNSRSQVLEMLQQEVSSADQQKQILTAQFRQMEQELAQAVKQREEERQQWAERASRADAELAALRTSLEVLERKSTEVARQESELVSLREAEHVSQEALEKEKVEVARLERELALMKEAELAAVQASRDASERDRAEIVRLESELASMREKVDRASKDATEKSEVDKLEREYEDVQKKGEILSEVWRHLRSLALEDVQAEEESTFPADLSLFLDTVQCIETQLTRLKEERSESEGHCAELTHTMETLREQLDQTQEETTAKIQQLEQQILTMSERDDVTEPSAEDSSKAKKVLILELEQQLLQKDNELAALQESLRKAEDHSSSGIASCENYDQSQDASPAPHDSSIALPDFKEDTQEEETTLVAEDTSVLSISADNESSPELIGHQSESPVESKGTSSDEMVTSSDSEVAHSSWTLLEAVNQDGGLLEAVNQDGGQEWPSILQDFGQLQLQSWEETSMEQETSTVQVESSSVIIRETVQVHLTQQSLSTDGNMPSGQVFAQALAEELQKRYSELLAELQRLREAAAESQEKIKILEEDTQSLTAAKEEAESQSSSFAEQLKSAREELDKLSQQSSSGMEKRSVEMQLLEGQIDILSTESKVKEEKIQALQTDLEIAHQASSEQEGQAKMLSAQLEERELLSSELERRLQDMENSMLEYSQTSQLNKDMLSQKDSEIIELQLYLSQKEQEMMALIDSMSAKLLQAEEEKFQTHCEVNKLKEQIVELEKVRNETQKVSDEDSAAHGDDELASLRKEKGVLETQLTNTKKKLQAALVQRKELMKKVADFEVEAKKWKGRDQTAKGEAPADIPEVEQSRGHEIQEMEARLVELKQAIRSKEEAVQSLEQKISQQDQVLTETLALNKKLSEEAENAQQASDTSETAVFRSQVASLEAECETLHKKVQEAQESRKETIRKAKEKDRHHREQLKQQKEEYSELMERFEAQNGEQEILLTKLRELEVKVSTEREDLRPQEDRALAENLEKQAAGDWVQEDWVDFATSEADSSQPQSSDPVQHPAEQSDVFSAQMEESLKALRGEVQTVRMSNTELEKQLQETQASLSLKDAELLELGKELQALREKERQIDALSEEINDLREKHHQAESYTETLKAEMETAAKAASADATSSITTLQAEVDDFKQFLDKKNHEIIELSQQLSEQNSLIHSMQDTVSQKDQLITSLQEELKAEQEKTQRLEVEVPQKQEEEKDSEAKIQQLQRKLQAALISRKEALKESKTTKEQLASTEKLIAELQQKMESAEDELEKLRAERVKLIDEVDRTLLENQSLGSSCESLKLAMEGILNEKDACKREVELAKEESARTGREWEEKVQAMKDEYETLLKSYENVSDEAERVRRVLEAARQERQELAARVRTHEAARQEAERQAEEAQKEVDTVKDKMRKFAKTKQQKILELEEENERLREMQEKTGIKREGMALKGEVERLQEELGALKAKLNATVAERDSFGQQIEELREQLAHTGNQEDNVIQPTLLSSAAVVEEVVTAQQSDIIMTRSEPVESHYDEKEITLTPEEAPAEQITAVYVPETNLQPTEEKEKAEMTKSVQVLLEDKMREMEAAVNAERALWQEQEAELKAQLASLERDLQESKEKENLIASLEKCLQESKERETSLIEDSSKREAQFKELLRSLETEKDNLEERLMNQLAQLNGSIAGYQQEMADNREHLTELQREVERLERERAELEAQARSERDRAARLEEDMRQAQRERAEAEAESGKQRELEQQLRSAQRVKEGSQSRVRQLEELLREKQLEVRQLQKDCIHYQERISELGREAKALQLGHDELHHKLEQSQLETSKTIEDLRRTEAELASCTSQLEEAQKQASKALAEKTAFEENAKQKETLMKAEAEQTLDSVRFRLGAELKEMELRLEDAYSEREKEEEATLEAREIAEGAERRAQEMQARLDESLARLAAFSRCMSSLQDDRDRVLDETRQWETRFNDALQGKEAEVREAETRAKELAEQLQRESALKEELQLSVERLEKANKDLQLRLKEEEKKVTESQAALEEEKSKLQRTTAELQSVQGEAQALKNELESLHQRARALEEAVGRLQGELNQARTKLSEREAEERRLCLNVEQLETDLRSSKALTESLQTELNEKERREMEMLGEKEQAVAEGAEEARKEADSRAREAEEELEQRRGEVRDLEEKLRKAEEESNNRKARLDSFMKAMGSLQDDRDRVLNMYKQLEEKHLQVMMEKDGLIQEAAGENNSLKEELRSLLVQRDDLYAEKGKLSAQLHGYREELNQVLSMKDSQHKKLLTAQQQRIASLERKREELECQLKSVSRARETEVEAGRVERETLSQAVDHTTASQVIDAPGAEVEKLREQLQAAREQVEALEESLLKDRQEQESKSKELAELQWEGGVMRTESESAQERVAELARDLLAVEQKLLEEREVTAQLRAENQAFSKAMASLQDSRDQAVNKAQEVSLKLEEMSKAGGHVAHSSQGGSAGEVWGLKNALQALQNDRERLLEQIQTQMSEINKQKSELARLGAGELIKVSQELFEEKKQNEDMLGVIMQLENVVEMGKQEIETLRLDRIDWMAQAEQLKQQTLATLSEREQQLRHLTAKLEESRAHKPKLQQEHYQRESTEEVDSAPGAPQERSSLQDSHTYTTEVKELQRRLDEEMQQRVAAEEQLMATQDRLKRHSQSKWHSAQEEDHSETAVFIEPPEGAVTRTRRGGPGLVRMLRVAFCSRQRTPLLFSLYLLTVHVLLLMCLGGYL
>27794_0:00017e_{"pub_og_id":"4227816at2759","og_name":"golgin_B1_","level_taxid":2759,"organism_taxid":"27794_0","organism_name":"Dermochelys_coriacea","pub_gene_id":"119855377","description":"golgin_subfamily_B_member_1_isoform_X1"}
MLSRLSGLANTVLQELSGDGSDAQVESSATVSEPGMESRDEMPKDILERLAHTEQLAVQLKDLVREKDAQLQQKEVELKEERKAADAKLKKLKLQAKAKLAALNKRIEELTEQGSVLPAKSLPEDQLHHRKLQNNQRTNEEQREGAEALKQKLQEQEDTVRNLMEQLAATRESLADTQTKQAAQLSSLQEVICEKDALLEEQVHQHHAELHQVVARSDLEAEMQQNLRTLQRKLEEQEAALLGRTQVVELLQQELHGAEEQNKILLDQCQRMEAELSSLKNMLDAEREESRNLVEKMELELTEKKLSFHRLQEEVRYLSEQLEQAGRTRAELESECRAQDQKHKLEVEEQKLHIAYLQMAEQELRSSHDGLIAQNDQLLRDIDRLLVQSTENSATIQHLQDELTQKSKEFVHCQTELKLLKSEPVIQVSQSEEQVQSLKPVSEQDEIPLQKNMVEQEDEKKTLLLPTAGLEGLKAENETLCSQHTLLEAQHEAVMSMEDSNQTDRTGTDSKLLDLLTQEGPYCSPGPDGHSATLVNNEPQSPQPSEDTMALTQTSTDETPRSSCGQSAEESGPAGILEYLSAEKHKELSVLLLELREAQEEIIFLKGQLLDPGSQTPAMNLAEEEINLMGGRFQPRFLEGEGQKISSIQSALSSCSLTVEEVQKTSVLQEETNSFPEVPLEHITHSGGEMEAVQVLRGAFSAATTELGLSQPQELTQLQITIMELQTSLQKSEELYKRDSDEKVAEINRLNQLAAECRKNAENSNSALHVLTEERDQLLSQMKELCTITELKEQVKKLEGNLMDSEKQRLSDYESRTIQHSLLKEQIQSLKNEYKSKEIKIEALQKDLDEAQLQLSKQDALAKSLRNQLQKTECEVLDLQEHLRKNTVKIEELTQGIVSKELDTARLEQVLAERTGDNENLQQTLLEKDQQVTEISITMSEKIGQLNEEKFALGSELKSLKEQMSLLLKTEEIRDQHMGQTGEVEDLCLKCEGSEQQSEMVAAVCKEREMLGSELERLKKENEQVKRKLQAALINRKELLKKVNKLENELVQVRGTFGAEAQKAEVEETTASGLNAEGNAIPESQAREMCLMQLLSEREAELQSIQKNLLEKEAAEAQLQALIEEMKKSLQDKTNLIDSKKAEIMESQSVIQKLITANKRLEGSDPAASKEDEVDSPAAAGFEEHHKSALKERISALEQEKEQLQKKLQEALTSRKDTIKKAQEKDRHHREQLKQQKDDYNLLQEQFGKQSKEKESIQDQLRQLQAQSECTESRSLPGIHFQRSAESVLDVTQQLVGNVQHSGWSQGWIESSCLEVENTKTNNLLQETDISVEEFKAELKNLHTKKDELEFKVSQLESDLACKSEAVIQLQEHIAQLVSEREGLKSTCHQVEAHAASLQAELEKSKVEISRQDNLKALKQEVEELKNVMSKKDEEIELLNLQLREKSKALTRVQKDFLEKEDLIKTLHSQLEKQTSMHEEQNKRLKAELLEVQQRPDEGAEEAKYKNQMQRKLQAALISRKEALKESKTVKEELATAKMTIEDLSLRLADMESQVCDWDRQKDALSEKLVGVIEEREKLIAEVDKALMENQNLDSSCESLKLALEGITQEKEKLEKEIESLKCSQAAESSEWQEKYKELQKEYETLLQSYENVSNEAERIHRVLETIRQEKQDIFSKLKGAEAKKTEVDKQLQEAEQEMEGMKEKMRKFAKSKQQKILELEEENEWLRAELHPTESDLNRDEDMALLTSTSLREALESPRRDCQSLSIQLEALMAEKGSLSKEVQVLKHQLQCIESKLKENLEAAAKHGVQKTIMEGANQAILTAALPLEVADNQLDLGPCAKSPEPLRTGIVTEAEEKLNEGSSSHDINTYLQQIAQLTERITELEENRMAAEERVGRICRSVETLGEEKKALESQVAAKVHELNTLQETVAKMELTNRQIEEQLVRMTKLKETLEAEKDDLEERLMNQLAELNGSIGNYQQDMADLQTKNEQLKSELQSLQRMVSELEEEKQHLVREKTESEADTQKEYAEKLKCARKGDGGRTHAKELQELLKQKQQEVKQLQKDCIKSQEKISSLERTVKALQFVQSESQKELATAKENLAKACEDTKKAQAELASCRILLDDTQSETARVLAESLKVKEEMQANKEHVKIQMKRKDEDFERRLEQEKDKHSKETNNMEEKLASLQRERDYMEGTVRDIQDSLYRRDQEAKQLQGSLNKTLAQLAAFTRSMTSLQDDRDRVIDESKKWDKKFTEAIQKKEEEIHAREETCTVLKDQMRQMSMHIEELQIHVSRLEHNKQDWESESQRVIQQHQKMSDMLQEENKGLMSQLEEYQRLYTDSQNELQKLDAEIKCLRDQLADLHNSFTKSEVAREEMESLVKQQEASIQNCKFNCEQLEADLQASKDLTDKLHKEIGAKDQKIISLLSAKEEAVMTVVSELQQQHSEEVKKLEDRLGKKKEEKVALENEREKALDKLNHLMETMKITREESKQQKAQLASFTKCMSSLQDDRDRVLRDYKQLEERHLVIILEKDQLIQEAAAENNKLKEEIRSFHSRMDDLNSENAKLDAELVRYREDLNQVISIKDSQQKQLLKTQLQRIQMLENEKVNIEGHLKESEHSVEDLRQCVEALKEDKQSMSKEIENMTLSLSQIQSEMTALHERRLIVELETQLKDQEKEVQEMSSKLALSQKRVAELEEELVHVQRNAAKKVGEAEDKLENELKHLHHDAGVMRNETETAEERVAELAGDLMEMEQKLLIVTEENKDLRAQIQSFGKSMSSLQDSWDQTNEELQVLGKKYSADLEKQQCLVQSLQKEMAQLQEEQHSSTRERDSLMSELTALKNADDKKGLLFQLEELNRQLGVKEEELFRLSLELEESSSQVKSFSRAMASLQDERDRLLSELDTAHKVEEVKQQIAMNSSTSPAEVQSLKKALSSLQDDRDRLLTELKNLQQQYLQIGMETAEISHLKAQLQEYQQEAGKQHCLQEQLRQDSISCQQELHQLRQEKTTWEMQNKREKEQYLVALADKDQQLSHLQRIVQDCVTSPLSKSQVIEEQYQRQTSPETPSSSETLGGDPSALESETDHLRVQLGDSLKELHQKELRIQQLNSKLSQIFEEKNALSIQLRGSSQNLRESHQHCREVLNRCMALERQLQELQSPNKDMRSLVTDAAPGAPQEKNELQRECYTPELQELQLRLSEAKHLHSSTKQDLRHLEEQLHEERDQRLAAEEAFSAAQDRIRRLESSEWASALGSSIDMSPPHEHSLLIDPMDSSFSKTRSNSGLWRQLRFLFCSRTRLPLLVTVYLLMLHILLFLCFTGHL
>278164_0:004402_{"pub_og_id":"4227816at2759","og_name":"golgin_B1_","level_taxid":2759,"organism_taxid":"278164_0","organism_name":"Alosa_alosa","pub_gene_id":"125310501","description":"golgin_subfamily_B_member_1"}
MLSRLAQGVNSVLQELSGEEPPDETSQEGGLVPQPLPDGGDEEAAPLGELGAPADETLERLAQTEQLVVQLKELIREKDNQLASTERRLKEEKEAGDARFTKLKLQAKAKMAALNKQIGELKGQEGLNVSQSSEGSFTVAPGVEEELQQLRAKLQEEESASRALQERLGTAEQLLNEKEQGLAEQVCRLQAVIGEKDVRFQEQIQKHEEELLRVSAQAPADMELQQALRSSQRRVEELEESLHSRQQVLEMLQQELNSADQQKQILTAQFRQMEQELADVCRQREEERQQWTQHVAQMQVDLGALRAGLEASERQREEAAAHQETEAQQRAAEMEELRAQLAAAGTERENNNGFKGELVALRASLEFALGEREEVMRTMEEHAEARDAELVMLRERLAVAETEKEERVRREGEEVQRLEVELAALRKSLEAGKETQGEGVQLKDTLGQLWRRLHSLTAGPVEGLVEEDEGAAAASSIPSDPAECLAALQALEAMMQRLRSEREEREAQLDQVTVSMASLRGQLDKNTTEREEAIARIQELEQQINNQVTGESARGHVTDQSQEDLMRADTGTAEGQVEVNSLQSNILALEQQLQEKENELVFLKEQLAISSQQIIECQEPGNDQSNEATSLMQDSTGALPDLLDDTTEEETTLVADESSIMYTSADNESSPELIQPPTESPGESKGASSDEMVTSSDSEVAHSSWTLLEAVNQEGGQDWPSVMQDLSQLHMQSWEETAEQDRSTSSIVQVESSSVIIRETVQVNVSQQMASLVDVESSPSQAFAQVLADELQKKYSELLAELERLRASASQTEEKAQGLEEQLQSVTISREEAETRALSYEEELRVVKAEMDMLAQQRDAVKVLEEQLASLESDSQTKEQKILGLQADLEQAQCSLAEQEDQARMLSAQLEDKELSAAELERKLEEVEARLLEVTQAEELAETSLCEKTAEIEDLQMQLSEKKQEMIELNDSISAKLQQSGEEKFQVSSEVKKLKQQILEMESMSAEQRKTEGKEDVTHDSEELAGLRKEKEGLLQQVSTMKKDGDLIKRKLQAALVQRKDLMKKVAAFEAQAEKSKEQGEVAEVKTCGSPTDEIREKEEEIQRMKVLLEEARETKRCKEEALEKLEHQMSEQEKALIAVNAENQRLAEEVNSMSQSKGQVPQDEEEKANLQIKIGSLESELERLQKKLQDAEEARKDTIRKAKEKDRHHREQLKQQREDHSAFLERFEAQSGQLDDLLNRLKELEDLQMLRVDEEAAPQKVQAEPLVEKSEKSVSSDWAQEDWVDFAAPETEAQQKEAEDQTSSLTPASIPTPAVKSSENEATFKALREEIEAEQASRVELEGCLKETQNSLSLREAEILELGKELQTLKEKDKQIDMLCNELEVLREKCVQAEAHAEMLKKEVEEVTTAAKASFSDSAAPLALLQAEAEEFKQFLNDKNDEIMNLSQQLSDQNSLLQKMQETVSEKDQLINSLKENLTAEQEKSQRLEAEVPLRQEEEKGSNAKLQQLQRKLQAALISRKEVLKENSTLKEEHAAAEKTVVELQKKLEDGEAELSKLRAERERLIEEVDRSLVENQSLGASCESLKLAMDSLLSEKEASRQQAEFVKEETAQASREWEEKVQGMKDEYETLLKSYENVSDEAERVRRVLEAARQERQELAAKARAHESARQEAEKMAEEAQKEVNAVKDKMRKFAKTKQQKILELEEENERLREQDERGGIRRDDRELKKELQRVKEELETLKAELDSTKTQRDSLEQQTVELMQQLSEEKERVMSEISSSSTSVPVEEVVVAQASVVLTEMNQDVPDSPPQSTTDVDDQKELPPQSESSMESGPEPVESAEETPKIEAIEDAQDQTQDSMREVETSLQTAPDTVKELEAALEAEKQSRAEREAEITSQLTSLEQQLAEAKGKEDVLKEEISKREEQLKELHTTLEAEKDDLEERLMNQLAQLNGSIAGYQQEAADSRDRLADFQREVERLEHERAELEALAESEKDRSCRLEEDKRQAQRERAEAEAESGKQRELEQKLKSAQRVKEGSQSRAKQLEELLREKQLEVRQMQKDCIQYQERISELGKETKALLLNRDEIKAELEASRQETTKALEEKAKTEQELSEYKGELEETQKAASLAQAESAALKETALKREAEIKAEAEETLDEVRYRLGAEMKHLELRLEESYRERERDEDVIQEVRQVADVSKREAQGMKARLDESLARLAAFSRSMSSLQDDRDRVLDEARQWENRFHSALQGKEAEVQTAEKKVNDLSEQLLKETSQKEELQLSLERLQNAEAEWQARWDEVEKKHGDIVATLEKERGDLKESLTQAESSLAQARSQLTTLETEVEGQHHRTSALEEAVGKLQGELNEARAQLREREAEERRLGLSLEQLETDLRSSKNLTESLQAELSEKEKREVELLGEKEQAVTVAVEEARREADMRAETAEKEVEVRREEVRDLEEKLHRTEEDGKHSKARLEAFTKAMGSLQDDRDRVLSQYKQLEERHLQVMMEKDGLIQEAAGENNSLKEEIRTLLVQRDDLHAEKAKLAAQLHSYRDDLNQVLSMKDSQHRQLLAAQKEQISALEREKQDLEAVVRDLGSRGHLAGGEVEEEGVVAVERETLSRAGAERRRQEVQDAPGAEVEKLREQLEVARTRAEELEEMLAAEREAQGANSKELNELRWEGGVMRTETETAAERVAELARDLVVIEQKLLEEKEAAAKLRAENESFGRAMSSLQDARDGAVSEAKELRRKMEEMSKGGQKQQAPSSGGSKGEVWGLKNALSALQNERERLLEHLHKQDAELGLLRSGDVAKVIQELAEERKKAGERVEMMGKEMKEKDAQHETAKRELEVLRLEQVDWQAQAELLKQQTLVTLSDRDQQLRQLTAMLEEARAQQPKVTQEHYQREENQADSAPGGPQEKSENYRAEVLELQRRLDEEQEQRTVVEEQLMAAQDRLKWYAQGELQSASETSVLIEPPEGAVTRSRSGGPGLVRMLRASLCSRQRTPLLVSLYLLTVHVLLLMCVGGYL
>279965_0:002403_{"pub_og_id":"4227816at2759","og_name":"golgin_B1_","level_taxid":2759,"organism_taxid":"279965_0","organism_name":"Antrostomus_carolinensis","pub_gene_id":"GOLGB1","description":"golgin_subfamily_B_member_1"}
MLSRLSGLASTVLQELSGDDGDTVTESSVAVQALEPEAESMEEAPEELLERLAQTEKLVVQLKDLIREKDALLQQKETVLKEEREAADAKLMKLKLQAKAKLASLNKRIEELTEKGSPSPAPTSSEEQVYHKNKQNTSECHREEVEALKEQLREREETVQDLQEQLSLAKANLKDAEIKYATQLSSLEEVIQEKEALLEEQVHQHQAELLKIVAQSDLEVEMQQNLRTLQRKLEEQEAALLGTAEQQNQTLLDQCQKMEVELSSLRDVLDAERRESRDVREKMELELAERKLSSHRLQEEVQCLSAQLEEARRAQAELEVKYKDLEQEQRLEVEEKNLQISCLKVAEEELQSSQAAVVAENDRLKQDVDQLLALCAENSATIQKLQDELVQKSEELVCCRNELKSQSVVQVSELKKQDETTSQEKMIDQEDQNGTSLLPAESLERQKTEVCSIFFNCQNKNVGSEVKLQDLQTLEAPASYVDCSSTPTGVSGELMNSEVQKPFDDTLVLPKARTDGFPNRSEQFTQESCPPGILESLAAEKPKELSVLLLELKEAQEEITFLKRQLKGPNGQTSTGDQAGEAANQLEDNSQIRFIEREEQKASYTQNELGSSSLLRETEMQQIGVLQENRISFQEVPQGSTVPCRGEMEVMQEVCTADPEPGTSQSQKLIKLQNQITELQITLQKSEESYKRDLGEKGAEINRLNQLAEEYRKKIEDSETAFCVLTEERDQLLCQTKELSAITELKEQVKQLEANLALSEKQRLSDSQSSLLTEQIQSLRNEFKSKEIKIEALQKDLDEAQLQISDQDMQLKDLRSQIDKKEHEVLDLEQLLRKNTAEIEELSQKLASKGREAASLEQLVAEHARSIESLQQTLLEKDQQMTEISVSMAEKMVQLNEEKFSLGNELKSLKEQTSLLLKAQEEKDQNIEAKDTSLNCGASEQHHETDAACKESEVLVNKVELLKKENEQVKRKLQAALVNRKELLKKVSKLENELVQLRKERESETSVAHEAEGEENMTSTISREVNLESQLSEEYLMQLLSEKESELQSIRKDLLDKETTEAQLQAVIEEMRRSLQGKTNVVPIKDEIMESQTIADKGNETNKSPKDYEENEKNSSAATNLEENQKSALKERISVLEQEKEQLQKKLQEALVSRKDTIKKAQEKDRHHREQLKQQKDDYNILQEQFDKQSKEKESIQAQLRQLQEQKRSTESVLGNQSGLDSSCMEAENTMDNKLIQVADVSEEEFKKKLEKLQTEKEELEYNVSHMQSELACKSELVFHLQEHIEQLFLEIEGLKRTSDEAEAKAASLQTELEESRAKISREGSLEELKTLMHKKDEEMEFLNLQLREKSEVLNNVQAQLLEKEDSVKRLCSQLETQTQVHEEESKRLQTELLEIQEKQDDPEAAKQKNQMQRKLQAALISRKEALKESKSLKEELANAKTTIENLCVKLTNMESQICGHVKETAALTEKVAGLTEEREKLTAEVDKVLTENQSLDGCCKKLTLTLDRVVLEKEKLEKEMESLKCFQVAESSEWHEKYQELQKEYETLLQSYENVSNEAERIQRVLETVRQEKQEIFIKLKGVEAEKEETEKQLQEAGHEIDGMKEKMRKFAKSKQQKILELEEENEKLRAEMRFTTGELHGTGDVFTNTSLKEDLESSRRDYQSLSTQLETVMAEKESLNQEVADLKSHLQLTESKLKESRELVDKYVAQKTTGEETNQAVDTPTPMERTENQVDVSFRPESPTAELEQKAFEGSSPCEDLGTYIQQIAELTERITELEDNRRASEQQLSDIRMCVETLAGEKRALETQMDEKVHELNVLQDTVAKMEQTVRKTKDDLVRMTELKDTLEAEKDDLEERLMNQLAELNGSIGNYQQDATDFQIKNEQLKHELQSLQRMMHELEEEKCQMAKIKSEASSEKQKESVEKLKCSWRGDSSPHVKELQELLKQKQQEIKQLQKDCIKSQEKNSSLERTIKALEFVQSQSRKEVEAAKATSAKALEDTKKAQAELALCRVVLDDTQSEAARVLAESVKVKEELQANKENIKIQMKKKDEDFERRLEQEKDKHSKEIKNMEEKLATLQREKDYMETTVGDLQDSLKTKDQEAKQLEGSLNKTLAQLAAFTRSMSSLQDDRDRVIDESKTWEKKFTETIQKKEEEIRSKEETCVVLKDQMKQMTIHVEELQACISRLERNKKDWESESRKEIQHHQKTCEMLQEEKKELLTQLEGSQKLYKSSQNEQQKLESEISSLRDQLADLQNSFTQCELVREELGGMVKQQESSIQNFKFSCEQLEADLKASRDLTNKLHEETSVKDQKIISLLSAKEEAVMAALSELQQQHSEEMKELEHRLSKEEEDKKALENEKNKLLDKLDLLTEKMKISREESKQQKAQLDSFTKSMSSLQDDRDRILRDYKQLEERHLVIILEKDQLIQEAAAENNKLKEEIRSFHSQMDDLNSENAKLNAELVRYREDLNQVISIKDSQQKQLLKTQLQRIQTLEKEKAIIKTQLQESEHTQDDLRKCMEALREDKVSMSKEIETLMSSLSQVQNEMTALREGGPIVECQAQLKAQEEEAQELSHKLSLSQKRITELEGELVCVQRDAAKRVGEAEDKLRKELKHLHHDAGIMRNETETAEERVAELAQDLMEMEQKFLSVTDENKDLRAQIQSFGKSMSSLQDSRDQANEELHVLKQKYSADLEEQKSLVQNLQKQMIQLQEEQHSTARDRDTVRSELTELQKATDERGLLSQIEKLNQELRAKDDELLHLSSELESSSNQVKSFSKAMASLQNERDHLLNELGKTRKTEEVKQQAEGSTSTTASEVQSLKKALSSLQNDRDRVVRELKNLQQQYILVGVESAENSRLKAQLQEYQQDADKQHSLQEQLKQESIFYQQELQQLR
>283035_0:005418_{"pub_og_id":"4227816at2759","og_name":"golgin_B1_","level_taxid":2759,"organism_taxid":"283035_0","organism_name":"Sander_lucioperca","pub_gene_id":"golgb1","description":"golgin_subfamily_B_member_1"}
MFSRLATVLQELSGEEGPDGDPQGMLVPQLPAGEDQAPVESEAPEEAMERLAHLEQLVVQLKELIRDKDTQLIQKDTELSNKDARLKNEKDEAEARFTKLKLQAKAKMASLNKQITELKGHGGPTQSPDSSFTGAGAAVEEDLQELKNKLSEEEADRRELQERLQTTEQLLQEKESAHAAQLQKLQAVVCEKDVRFQEQIQKHEEELLRVTTQSQRDSELQQALHAAQRHCEELEEALSSRSQVLEMLQQEVSSADQQKQILTAQFRQMEQELAEAAKQREEERQQWAEQASRAHAEVAALQTSLEDLERERTEVARQEGELASLREAEHASQEALGKEKMEVARLERELALMKEAELAAVQASHDALESARVEIVRLESELTSMREAVVGASQEASEREKSEVDKLERELALCKEEHEDVQKKCEILGDIWRHLRSLALEDVQAADEVPFPADLSLFLESAQSFETQLTKLKDERSESKEHCAELTHTIQTLQEQLDRKTTEQEETTAKIQQLELQVLLTSERGDVTEPAAQDLSEANKAHILELEQQLLEKDNELVALQESLRLAEEHSSSGVASCENYSRTQDQGQDASTAPHDSCAAPSDFMDDTQEEDTTLVAQDTSVLSIPADNESSPELIGHQSESPEESKGTSSDEMVASSDSEVAHSSWTLLEAVNQDGGQEWPSILQDFGQLQLQSWEATSMEQETSTVQVESSSVIIRETVQVHLTQQSSSTTDGNVPSGQVFAQALAEELQKRYSELLAELQRLREAAAESQEKIKNLEEETQCLAAAKDEAESQANVFTEELKSAREELDKLSQQNSSVVEKRSVEMQLLEEQLDILSTQSKIKEEKIQALQTELEMARQAFSEQEGQARMLSAQLEDRELLSSELERRLQDMENSMLEYSQTSELNNDTLSKKDSEISELQLRLSQKEQEVMELNDSMSAKLLQAEEEKFQIDSEVNKLKGQIVELEKVRDEKQKGSSEDSAAHVDDELGSLRKEKGVLESQLTTTKKKLQAALVQRKELMRKVAEFEVEAKKWKERDETAKAETPADIPEVEQSRACELQEMEAKVIELEQALRSKEEAVETLEQKISRQDQVLSETLALNRKLSEEAENSQQADSSSETTVLQSQVVSLEAECETLQKKVQEAQESRKETIRKAKEKDRHHREQLKQQKEEYSELVERFEVQSGEREVLLTQLRELEEKVNTDRESRQETTQLAENLAKQAAGDWVQEDWVDFATSETDSSQPQSSDPVQRPAEQSDLLSAQMEESVKALRGEIQTVRMANTELEKQLQETQTSLSLKEADLLELGKELQALQEKERQIDALSEEMNDLREKYHQAGSYAESLKAEIDAAAKTESADSTFSITTLQAEVEDFKQFLVSKNHEIMELSQQLSEQNSLIRSMQDTVTQKDQLIFSLQEELKAEQEKTQKLEVELPLKQEEEKDSEAKNQQLQRKLQAALISRKEALKENKTQKEQLASTEKLLAELQQKMESAQDELEKLRAEKVRLIDEVDRTLLENQSLGSSCESLKLAMEGILNEKDACKREVEQAKEEAARTCREWEEKVQGMKDEYETLLKSYENVSDEAERVRRVLEAARQERQDLAAKVRTQEAAKQDAERRAEESQKEVDSVKDKMRKFAKTKQQKIMELEEENERLSEMQDKNVIKREGRALKAEVERLHDELGALKAELDATVAERDSLGQQIEELREQLAQTGEKEDNVIHATLLSSAPVVEEVVTAQQSDIIMSKAKPVESQYEDKEEDTAADQIAAAHAPETHSQPTEEKEKAEMTESVQVLLEDKMREMEAAVNAERKLWQEQEARLKAELASLERDLQESREKESLVASLEKCLQEGKEREKSLIEEGSKREAQFKELLRSLETEKDNLEERLMNQLAQLNGSIAGYQQEAADNREHLAELQREVERLERERAELEAEAQSESDRAARLEEDMRQAQRERAEAEAESGKQRELEQQLRSAQRVREGSQSRARQLEELLREKQLEVRQLQKDCIKYQERISELGKEAKALQQGHEELHNKLEQSQLETSKTVEDLKRTQAELASCKSQLDEAQKKASEALAEKTTLEQNAQQKEALMKAEAEQTLDSVRFRLGAELKEMELRLEEVDRERDREEEATLEAREVAEAAERRAQEMQARLDESLARLAAFSRCMSSLQDDRDRVLDETRQWETRFKDALQGKEAEVREAETRAKELAEQLQRESALKEELQLSVDRLEKASKDWQLKLEEEEKKVTESKAALEEERSKLLQTTTELQSAQNEAHALKNEVESLIQRARALEEAVGRLQGEVDQARTELREREAEERRLCLNVEQLETDLRSSKALTESLQTELNEKEKREVEMLGEKEQAVTQAAEEARKEADSRAQEAETELEQRRGEVRDLEEKLRKAEEESNNRKARLDSFMKAMGSLQDDRDRVLNMYKQLEEKHLQVIMEKDGLIQEAAGENNSLKEELRSLLVQRDDLYAEKAQLSAQLHGYRNELNQVLSMKDSQHKQLLAAQRERIASLEKERDELESQVKSVSRARETGVEAVRVERETLSQAVDVRTASQVIDAPGAEVEKLREQLQAAREQVEALEETRLKERQEQVSRSKELAELRWEGGVMRTESESAQERVAELARDLLAVEQNLLQEKEATAQLRAENHSFSKAMASLQDSRDQAVSKVQELSRKLEEMSKAGGHATHSSPGGSTGEVWGLKNALQALQNDRERLLEQLQTQSSELKKQKSELARLGAGELIKISQELFEEKNKNEDILGVIMQLENVVEIGKQEIETLRLERIDWMAQAEQLKQQTLATLSERDQQLRQLTAMLEEARTHKPKLQQEHYQREGTEEVDSAPGAPQERSGLVDSPAYEAEVKELQRRLDEEMQQRVAAEEQLMDTQDRLKRHSQAKWHPTQEEDHSETAVFIEPEGAVTRTRRGGPGLMRMLRVAFCSRQRTPLLFSLYLLTVHVLLLLCLGGYL
>28377_0:001a8a_{"pub_og_id":"4227816at2759","og_name":"golgin_B1_","level_taxid":2759,"organism_taxid":"28377_0","organism_name":"Anolis_carolinensis","pub_gene_id":"GOLGB1","description":"GOLGB1"}
MLSRLSGLANTVLHELSGDGEDGGAATLPSGPDLEPSQQNGEEAPEDLLERMAHTERLVVQLKDLVREKEAQLQKKEALLQEERQAADAKLLKLKLQAKAKLASLNKRIEELTEKGAASLGEPPPPAKDGSDQRTDNKAEVETEGLRRQLQERDEMVAKLQEQLEAATGNLAEAQARLSTLEEEVQRKDSLLEDQAHRHQAELQRLAAQSALEAEMQQNLRLLQRKLEEQEAALMGRTQVVELLQQELNVAEEQKQVLLGKCQEAESKRQESRVLVERLELELAEKKMDSHRLQERAQLLSQDVAQLQIAEQDWRSRYEALQAENTRLRQEGERLQDGSAEATLVLQGEAPERPKESGHSPAESEALPSQDTGQDVAASEPVAEPEATVLLSVNTGQPEEQEFKTIAETTTETETSKLDVSEKSPDSMGSPAESNQAPLLGSPEDAPLAPENGQPDVLEFLTAKKQRDLSVLLLELQEAQEEIAFLKGQLQDPQHLDPDGAEGAMGRSQAEEEKDGGEGVEGAAGPTQSDSSSSSLVTVDIQEDGLCAEDREAAQEIAPGSVLHIEIAELQRRQQEVEEQHKRKLEEKLEEIQRLQQQLEAEEQHKRALEEKEEEIQRLKQQIEDSGGALKDLHAEKGQLEEHMKQLEGDLADSEKRRFSDYESGVSQLGLLTEEIQSLQNEASSKEVKIAALQKDLDEAQCLLTEQDLLTKSLKDQLERQEQERQLLAGQLQEGERKAEELSESLASKGQEAARLEELLSESSAEVERLQQEVAEREERMEEVSRGMSDRMVQLNEEKFMLGKELRSLTERLSLYMQEKVTRDQSVGTEEEEKEEKETEEEAEPLEQHPEGLPSASQKVAELRKENKLAKKKLQAALLSRKELLGKVRLLEKELEGKREAPAEPGAKSPAIQENKEHRDPNENNGNAEGDAQPSRQVRSASLGHLAPTKESELQDVLKEKESEVVGLRTSVAELQESLREKDLLVVTLRDELEGLRLASKEQIPVDPEGEGAADLLLPGVGGTSVLAGPPEGELRASLEEKICALEQEREQLQKKLQEALASRKDTLKKAQEKDRHHREQMKQHKDDYSLLREQFEQQGKEKESLRDQIQALRKALEDSAPPQSEPTSDVIQESGWEVPEVAERHRSAEEDSATEQLKAELEHFRAGKGELEAHIRHLEGELVSKSEVILQLQEEAKQLLAEVEVAKADCRRAEDAIEHLQQELKESQAEAAQQEKLRIQQIDLEEQKAIASKEEIAALNSRLAEKEEFLGQLQSELQEKEGTIQALQGQLERQSEELAQRQRVESAEAQQKAAEEAAESQSIAQLQRKLQAALISRKDILKESKSLKEELGSTKAALESASLRLSGAEGQAAELAKEKKALLEKLAALGEEREKLIVEVDKALVENQNLSGSCESLKLALEGLTQEKTRLEETVDSQQHSRDSELSEWQEKHQELQKEYETLLQSYENISDEAERIRRVVEGIRQEKQEIFLKLKAAEAEKKEVEERLQGAEQEVEGMKEKMRKFAKSKQQKILELEEENERLRAEGDQGRVEEASTLLREELENSKQTCESLSVKLKMLTAEKDALEQQVQDLRSLQSEAKAVRKNSREEEPLTASEGVSTTMMMVAPLEETSAAPESSTVSLETKQEASPSSDEINRAIQRIAQLEEQVAELEEKRKTGGEELSNVLHELETLGEEKKSLEDSLATKSQELEALQEKVSQMEQAGQEMEERLGAALKLKEALGAEKDDLEERLMNQLAELNGSIGNYQQDVVDLQNKNQLLESKIEDLRGSLIQLEEEKRLLLREKTQVESDRRENVEKLKSAWKGNSGRTQVKELQELLKEKQEEVRKLQRDCIKSQEKISSLERTVKALEFVQSESRKELEATRKSLAQAGEETRAAQAELASCRVLLDDTQSEVARLLAESLGVKKELQASKAEGKVQLKQKETELERQLEQEKGKHSKEMSNMEERLEALRREQERSEGEAQVLRDSLRRKDLDAQQLQGSLNHTLAQLAAFTRSMSSLQDDRDRVIDESREWEKKFSEAIEKKEQELRTKEEACMTLGEQAKKAGAQVEDLQRRLASLEDSKLAQESSAQEERQRHQEEVESLLEEKRQLASQLEESQKLLSSFQGQVQQQEQELQGLNEQLSRLQDSLAKSEEDREEMVRTVKSQETSLQESRFRQEQLEADLQASKELTERLQEETSGKDQKIVSLLSAKDEAVSAAVSEWQQRHAEELKELEDRMGKAGDEKVALEMEQRKVLEKVDLLTGKLKGAREESRQHKAQLDSFTRSMSSLQDDRDRILADYRQLEQRHLAAILEKDQLIQEAATENNTLKEELRSLHGRMDDLHAENAKLKAELVRYRQDLNQVISIKDSQQKQLLKTQLERIQALEKEKEGLEGQLRDSEHVSAELRSSLEALRQEKEGLAASLSQLQGEMAALHEGGPMLELQVQLQSKEEEAQELSGQLSLAQQQVAELKEELQKAEAKMKKELKSLHHDAGLMRNETETAEERVAELAKDLLEMEQRLLAVTEENQDLKAQLESFKKAMSSLQDSWDQANEELRAMEKKYSVELEEHRLLVQRLQEEKAQFQEEVENLAKHRDQMASNLETLRESTEEKGLLARVEKLDQQLLAKDRELLRLASELEGASAQVASFSKAMASLQGERDRLLRELDQARKVEELKLQSDAGASASLAEVSSLKKALSSLQNDRDRLVMELKNLQQLYLQVGVDTAEMERLKAQLEAQRQEAEERKLEGASLQHELQQLREQKAAWEVEAASLREQQKRLLARDVQEAAKVGGRIVEEQHQRQAAAEIAGSRQTPARDGSSPGADVEDLQAQLKGSLKELHQKELRIQQLNSKVTSPLPPFPSLLSCVSKKCQRDWQSKE
>286419_0:004a56_{"pub_og_id":"4227816at2759","og_name":"golgin_B1_","level_taxid":2759,"organism_taxid":"286419_0","organism_name":"Canis_lupus_dingo","pub_gene_id":"GOLGB1","description":"golgin_subfamily_B_member_1_isoform_X1"}
MLSRLSGLANVVLHELSGDDTDENMRASLDPALPQESDMEFNDRTQEDVLERLTYAEQLVVELKEIIRQKDIQLQQKDEVLQEERKAADNKIKKLKLHAKAKLTSLNKHIEEMKAQGGTVLPTESHSEEQLSKHDKSSTEEEMEVEKIKQKLQEKEELISCLQAQLSQAHAEQSAQSDKSSTEMEEYLMMKQQLQEKEELISTLKAELSQTQAEQAAQLSSMQQVVREKDARFETQVRLHEDELLQLVTQADVETEMQQKLRVLQRKLEEHEEALLGRAQVVGLLQQELTTAEQKNQVLSQQLQQMETEHNTLRNTVETERQESRILMEKMKLEVSERKLSFHNLQEEMHHLLEQLEQAGQAQAELQSRYCALEQKHKAEMEEKISHILNLQKTEQELHSACDALKEENSKLVQDKSEQAFHSAQVIQQLEDQLQQKSKEITQFLSRPTLPKHETASQASLPDVYTEDTQAVNEENIAFLKKKVVELENEKKALLLSSIELEELKAENEKLSSQITLLEAQNRSEEADREVSETSVVDVTRLDRSSSSAEESGQDVLDNTFSQKHKELSVLLLEMKEAQEEIAFLKLQLQGKKAEGDPEVPDQKEMKQTESEGIPTVSTKILPEDTGQHFPSMPHEESSLPTVEKEEQMSTKHQNRTSEEIPLNDTGMELKSTKEDGVDKPPAAVPGICQCHQDELERLKRQISELEISFRKAEEIYEESLDEKAKEISNLNQLIEELRENAENTNSAFTALSEERDQLLSQVKELSVVTELRAQVQQLEVNLAEAERQRRFDYESQTTHHNLLTEQIHSLSIEAKSKDVKIEVLQNELDDIQLQFSEQSTLIKSLQSQLQKKENEVLEGAERVKDISNKMEELSQALSQKELEIAKMDQLLLEKKRDVETLQQTILEKDQQVTEISFSMTEKMVQLNEEKFSLGVEIKTLKEQLNLFSRAEEAKKEQVEEDKEVVSGLKQNYDELSPAGLLSKEELQHELDLVKKESEQRKRKLQAALINRKELLQRVSRLEEELAKVKDESTKEILFNEREKKEMEEDKESKKGSEKCVTAKCQEIEISLKQTISEKEVELEHVRKDLEEKVATEEQLQAVIKQMNQNLQEKTNQIDLLQAEIIENQAVIQKLTTGNKDIGDGDSAVPVKETVAISPPGAGSGERWKPELEEKILDLEKEREQLQKKLQEVLTSRKAILQKAQEKERHLREELKQQKEEYNRLQEQFDEQSKENENIGDQLRQLQIQVKESVDRKLLGIDQQDPGSSTQSLKEPLFKTAEQQPAQLVSESDLVSHPRDADSLQGSTSVAQIKTQLKEIEAEKEELEWKVSSATSELTKKSEEVFQLQEQINKQGLEIQSLRTASHEAEAHAESLRQKLESSQLEIAGLEHLRELQPELDELQKLISKKEEEVRYLSGQLNEKEEALMKVQTEIMEQEDLIKALRTQLEMQAKEHDEKIKQLQVELCEIKQKPEETGEESKAKQQIQRKLQAALISRKEALKENKGLQEELSLARDTIEHLTKSLADVESQVSTQNKEKDIFLGKLALLQEERDKLITEVDRSLMENQSLNGSCESLKLALEDLTEDKENLVKEIESLKCSKIAESTEWQEKHKELQKEYEILLQSYENVSNEAERIQHVVETVRQEKQELYGKLRSTEANKKEAEKQLQEAEQEMEEMKEKMRKFAKSKQQKILELEEENDRLRAEVHSTGGTSNDGMEALLSSNSNLKEELERIKTEYKTLSQEFEGLMTEKNSLSEEVQDLKHQVESNVIKQGSLEATEKHDNQRDVIEGATLSVPGESNEQDSQNTSTRPEDSESVLSENSAKKLDESENVSPRDEINNYLQQIDQLKERIDKLEEEKQKEREFSQTLESERSGLLSQISAKDNELKVLQEEVTKINLSNQQIQEELARVTKLKETAEEEKDDLEERLMNQLAELNGSIGNYYQDVTDAQIKNELLESEMQNLKKCVSELEEEKQQLVKEKTKVESEIRKEYLEKIQGAQKGPGNKSHAKELQELLKEKQQEVKQLQKDCIRYQEKISALERTVKALEFVQTESQKDLEITKENLAQATEHRKKAEAELASFKVLLDDTQSEAARVLADNFKLKKELQSNKESVKSQMKQKDEDLERRLEQVEEKHLKEKKNMQEKLDALRREKVHLEETFGEIQITLNNKDREVKQLQENLDSTVAQLAAFTKSMSSLQDDRDRVIDEAKKWERKFSDAIQTKEEEIRLKEENCSVLKDQLRQMSIHMEELKINISRLEHDKQIWESKAQTEVQLQQKVCDTLQGENKALLSQLEETRQLYHSSQNELAKLESELKNLRDQSMDLNNSLEKCKENKENLEGIIKRQEADIQNCKFNYEKLETDLQASRELTSKLHEELNMKEQKIISLLSAKEQAIQVAVAELHQQHNKEIKELENLLSQEEEENVVLEEENKKAVDKTNQLMETLKAIKKENLQQKAQLNSFVKSMSSLQDDRDRIVGDYQQLEERHLSVILEKDQLIQDAAAENNKLKEEIRCLRSHMDDLNSENAKLDAELIQYREDLNQVISRKDCQQKQLLEAQLQQNKELKSECAKLEGKLKEAEEAKEDLWRSSLALEEEKQGLSKEIESLNVSVSQLKRQLTALQEEGTLGIFQTQLKVKEEEVQKLSTTLSSSQKRITELEEELVHVQKEAAKKVGEIEDKLKKELKHLHHDAGIMRNETETAEERVAELARDLVEMEQKLLSVTKENKDLTAQIQSFGRSMSSLQNSRDHAKEELDELKRKYDASLKELAQLREQGLLSTEKDTLVSKVALSVNSTEDNSLPHLEKLNQQLLSKDEQLLHLSSQLEDSYNQVQSFSKAMASLQNERDHLLNELEKFRKSEEGKQRSAAQPATSLAEVQSLKKAMSSLQNDRDRLLKELKNLQQQYLQINQEVTELRPLKARLQEYQDKTKNFQIMQEELRQENISWQHELHQLRMEKSSWEAQERRIKEQYLMAISDKDQQLSHLQNLMRELRSPSSRTEALKVQYQRQASPETSASLDGSQNLVYETELLRTQLNDSLKEIHQKELRIQQLNSKFSQLLEEKNTLSIQLCDTSQSLRENQQHYTDLFNHCAVLEKQVQELQAGPLNIDVAPGAPQEKNGAHRKSDPEELKEPQLSFSEAQQQLCNTKQEMNELRKLLEEERDQRVAAETALSVAEEHIRRLEHSEWDSARSPIIGSCGTQEQALLIDLTSSTCRRTRSGAGWKRVLRSLCHSRTRVPLLAAIYFLMVHVLLILCFTGHL
>28737_0:00118b_{"pub_og_id":"4227816at2759","og_name":"golgin_B1_","level_taxid":2759,"organism_taxid":"28737_0","organism_name":"Elephantulus_edwardii","pub_gene_id":"GOLGB1","description":"LOW_QUALITY_PROTEIN:_golgin_subfamily_B_member_1"}
MEPNSQLPQNDVLERLFHTEQLVVQLKDLIRQRDHELQQKDATLEEERKAAEDKIKKMRLHAKAKITSLNRQLEEMKAQSALPTESQREEQHSRHETSSTEEDEEIYHIKQKLAEKDELINSLQAQLMQAQAEQAAQFNKSSAQIEEVTRMKHELTEKNELINTLQAQLSQTQEEQAAQLSSMQQVVREKDARFETQVRLHEDELLQLVTQADVETQMQQNLRVLQRKLEEHEEALSGRAQVVDLLQQELNTAEQRNEVLVQQVKEMEEEKNSLRSTLETERQESKILMKQMESELEEKNLSFLKLQEETHHLAEQLDHTRQAQADLESQYKALEQKHREEMEEKTVHVLSLQKIEQELQSSFDALKEQNSKLLQENHEQSVQSAKAIKELEDQLHEKCKEISQFLTEPTLQKREIESQTSFPDVYNEEIQAVTEENIASLKKRVIELENENGTLLLRSMELEELKSENEKLSSKITFMETQNVTGKTDREVSPIGILDKTCLNNNSSSTEEIGPSGQKHTALSVLLLEMEEAQEDIAFLKSQLKGKRAEGGSEALCLNEINQTEEIPPVGMNISLDDTGKNIPFMPDEESSPPEIEKKEQASIKHQNGEAEKLSLNDASIELKSKQDAVDKFPPLTPDSQQDELEKLKKKILELELNFSKAEESYENNLYEKMKEINELTQLIDDLKKNAENTSSAFTALSEERDQLLSQVKELNVIAELKAQVQQLEAKLIEAEKQRKLDFESQTTHQNLLTEQIYSLNIEAKSKDVKMEALQSELDNMQLQFSEQSTLIKSLQNQLQIKENEVLGWEERLRDISVKMEELSHALSHKELEITKLDQLLLEKSKDVETLQQTIKEKDQQVTEISFSMTEKVIQLNEEKFSLGVEIKTLKEQLNMLSKAEETRKQHVQKDKEVDSDLKLNNDEVNPSGLKSREELQHELDVLKKESEQRKRKLQAALLHRRELLQQVSRLEEELVKVRDESTKGIPLNVNEKGEMEEDKENKTDSEKCVSAVCQEIEIHLKQAISDKEMELQHVRKDLEEKLLTEAQLQATIKQMIENLQDKTNLIDLLQAQITEKQEVIQKLTTSNKDAGDRDSVPSVKDTVEVMPAEAGGGEPLKREQLEEKIMALQTEKEQLQKKLQEVAASRKGIVKKAQEIEKHLRKELKQQKDDYNHLQEQFNAQSMENENIKAQLGQLQIQVKDSLERRLPPGTDQEESTSFTQDLEDPLFKATEKQLSQPASDLTSHSNDAYTLQNSTFIDQIKAQLREIEAENEELKLKVNSTLSTLTQKSDEVVQLQEQVDKQASEIQTLKIAAHESEVHTESLQRTLESSQLEIAKLEHLRELQPTLDEQQTLINKKEEETSYLSGQLSDKENILAKLKTEMREQEDHVKILQMQLEMQAKEHDEKMKQLQEEISEMKHKLEENEKEGKTKQQIQRKLQAALISRKEALQQNKDLQEQLSLAKDSIECLTKNLTDIENQVSAQNKEKDTLLERLGQLQEEKDELLAGMDKSLLENKNLSWSCESLKLALEGLTEDKEKLGKEMESLKSSHIAEITEWQEKHKELQKEYEVLLQSYENVSNETERIRHVVETVRQEKQELYGKLLSVDASKKETEKQLEEAEQKMKEKMRKFVKSKQQKIIELEEENDRLRAENLSLVDKVNEDRKALLSSNSDKKEILEKVAIEYETLSNEFEASSTEHNMLTPELQDTKQQVEDSTSEQTSLEKQGNQMDIVEGAVQTITDGAKKPEPESMSTRPEYSASILSENSANRDHGISENAISHSEINNYLQQIDQLTERIAELDKEMNKIKGCNQVLENERNALLSQVQSKDSELKILEEEVARINLINQQNQEELSRVTKLKEKVEEEKDDLEERLMNQLAELNGSIGNYCQDVTDAQIKNEQLESEMQTLKKCVSALEEEKQKLVKEKTKVESEIRKEYMEKIQGAQEGPNIKAHTKELQELLKEKQQEVKQLQKDCIRYQDKMNVMEKTIKALEFVQSESQKDLEISKENLAQADEQGKKAQAELANLRVLLDDTQSEAARVLADNLKLKKELQSNKELVKRQMKQKDDDLEQILDQAEEKHQKEKKIMQEKLDALCQEKIQLEESFGEIQFTLDNKDIELKQLEKSLDSSVAQLSAFTKSMSSLQDDRDRVIEEVRTWEKKFNDAIQTKEDELRLKEENCCVLKDQLKQMTIHMEELKINISRLEHDKQTWESKAQTQVHDQQKVCDILQGENKELGSQLEKTLYLYHNSQNELAKLESELKILQDQLAELRNSVEECNKNKENLEALVKQQETDIQSLKISCEQLETDLQISRDLTNRQQEEINTKEQKIQSLISAKEEAIQAALSQLHQQHDHEIKELENQLSKKEEEHKTTLDRSNELMEALNTIKKESSQQKIQLDSFVKSMSSLQDDRDRIVGDYQQLEERHLSIILEKDQLIQDAATENNKLKEETRGLRSHMDDLNSENAKLHAELLQYREDLNQVITIKDCQQKQLLEAQLQQNNELKGKCAKLEENLKKSEEAKEALERSSVTLQEEKQCLSKEMESLKLFTAQLKGQVEVLQEDASELFQTQLKLKEEEIQKLSTALSSTQNRIKDLEEELIHVQKEASKKVGEMEDKLKKELKYLHHDAGIMRNETETAEERVAELARDLMEMEQKLLTVTKENKDLTAQIQSFGRSMSSLQDSRDHANEELDELKKKYDASLKELAQLKDGMKGEVLVSAADFPKSSMEGKSQSHLEKFNQQLLSKDEQLLHLSAQLEDSYNQVQFFSKAVVSLQSERDYLLNELSRFHKSEEGKQRSAAQQPTPSSAEVQSLKKAMASLQNERDRLLHELKNLKELQKQYIQINEEITELRPLKAQLQQYQEKVKELQIVQEQCRQENLSWQHELHQLRAEKSAWETHERRMKEQYLNTLSAKDQQLSHLQNLLSNLGASTSKTQNQNQPSPGTSVSLNESQNLVYERELLKMQLHDPLKEMHRKELRYQQINTKFSRLLEETKNLSVQPSAAPYSFCQNQQHCSALYNRCTVLEKQVELAAVPRNIVMTAPGAPQEGSEVHTKSEPEEPKELQPSFSEVQKQLSNAKQEANELRKLLEEERNQRVAVEHEFSEAKERVKRLERSEWDTIQMDSCDPQEKTLLLDMTSSSCQRTRSGVGWKRVLRSLWHSRNRVPLLAAIYLLMVHVLLILCLSGYF
>28743_0:00390d_{"pub_og_id":"4227816at2759","og_name":"golgin_B1_","level_taxid":2759,"organism_taxid":"28743_0","organism_name":"Cyprinodon_variegatus","pub_gene_id":"golgb1","description":"golgin_subfamily_B_member_1"}
MLSRLANVLQELSGEEGADGNQEGMLVPQLPAGEGPTPGDAEVPEDAMERLAHLEQLVVQLKELIRDKDTQLLQKETELTNKDAQLKNEKEEAEARFTKLKLQAKAKMASLNKQINELKGEAGSASADSSFTAAGAAVEQELQDLRAKLSEEEANSRELKERLVASEQLLQEKEAAHAEQLRVLQAVVAEKDVRFQEQIQRHEEELLKVSAQSQDGAELQQALQAAQQRCTELEEALNSRSQELEMLQQEVSSADQQKQILTAQFRQMEQELTEAVRLRQEWAEQASRGEAELAALRASLEALEKERMEAGRQESELTTLREAALLSQQDLEKERMEVSRLEAELAQMKEAELAAAQAHSEASGRDEAEIARLQSEIASLREADSANSQAREETLEQERSEVNNLKKELEGMQKKQETLDEIWRRLCSLSPETMPEDIPDPAEPSLILDAVRSVETRLTTLMEESRERSEQCSQLTQSMEALQEQLHIKTAEQEEARVRIQQLEQHMEEMSNTNLTQTSVDSSEAEKTHILALEQQLAEKESELAALRGEAEDEEATAAPAEDAPDEESTLVAEDTSVLSIPADNESSPELIGPQSESPEESKGTSSDEMVTSTDSEVAHSSWTLLEAMNQDGAQEWPSVSQDVSQSWVATSMEQEASTVRTESSSVVIRETVQVHLTQQGSSSADSNMSVFAQALAEELQKRYSELLAELQRLRETAEASQERIQSLEEEARSLTEAKEEAEAEALRLSKELQSNLKNGSIVEKQRVDIKLLEEELEILSKEKRSGEQKIEALQEDLETTKRVLCEQEGEARMLSAQLEDRELLSSELQRRLQEMENSLLEQTQTSDLHSESLLKKDSEIQELQLLFTQKEKELLELNDSMSTKLLGAEEEMFKMKGEVSKLKEHIEELEKVRDDKNQASGEEEELAGLRKEKEEVETQLANTKKKLQAALVQRKELMKKVSEFEKEAKRWKEKDESETEEAPESLPQRPEIQNLEAKIMKLEEDLRSKDQEVESLEQRLSHQDQVLAETLNRKLSEEGGTAPQPPENAALQSQVTSLEAECETLQKKVQEAQESRKETIRKAKEKDRHHREQMKQQKEDFNELMERFEAQSGEREGLLDKLRELEEKVSSGGDPRPEAAPTPATNDWVQEDWVDFVATETDSFKPQAGDPDQPPSEPSPAVSEQLEESLQALKAEIQNVRHANSELEKQLQEAHSVLSLRESEIQELGKELEALKEKENQIHALSEEMSELQEKYRQAEAYIETLKAEMEAASKAAAESSMKTLQAEVEEFKQFLDNKNQEITELSVQLSEQNSLIRSMQDAVSEKDLSISSLQEELKAEKEKTLKLEAELPQKQEDHGEAKLKELQRKLQAALVSRKEALKENKTLKEQLASAEKMAAELQQKMDSTEEELENLRSERARLIEEVDRTLVENQSLGSSCESLKLAMDGLISEKDACKKEGELAKEEAARRCREWEDKVQGMKEEYETLLKSYENVSDEAERVRRVLEAARQERQELAAKVRAQEAAKQESEKQVEEAQKELDSVKDKMRKFVKTKQQKILELEEENERLREMQERAASKQEDGSFRAETERFQEENGALRAELEAATAERDALRRQIEELKEQLSDMEEKHKEVDPLPSAAVVEEVVTELTSDAVTTAAEPPGDRTDVEEKEAEEMPEKAQSLLEDKMREIESLNAERELWRKREAELQTELASLERELKESKADETLLASLEKDLQESKEREKHLTEEASKREAQFKELLGSLEAEKDNLEERLMNQLAQLNGSIATYQQEAADHRERLAEMQQEAERLLGERSELEAEVRRERDRAARLEEDMRQARRERAEAEAESGKQRELEQQLRSAQRVKEGSQSRAKQLEQLLREKQLEVRQLQRDSIQYQETISQLGREAKALQLSQEELQGKLEQSKQQSSRTLEDLRRTEAELESFKSQLAEAQKEASEAAAARTAMEESIQQREAALKAEAEQTLDSVRFRLGAELKEMELRLDEAYTEREKEEEATLQAREAAEAAERRAQESQARLDESLARLAAFSRSMSSLQDDRDRVLDETRQWETRFNSALQGKEAEVRQAETRAKELADQLQKETALKEELGQTVKRLQKAEQDCQQRLEEEEKKVIEHQSIVEQERAKLQQTTSELASAQSEASSLKNELESLGQRARALEEAVGKLTGEVDRARAELREREAEERRLCLNVEQLETDLRSSKVLTESLQSELQEKERREVELLGEKEQAVTQAAEEARKEADGRARDAETELQQRRGEVRDLEEKVRKAEEESSTWKAKLDSFTKAMGSLQDDRDRVLNMYKQLEEKHLQVMLEKDGLIQEAAGENNSLKEELRSLLAQRDDMNAEQAKLSAQLHGYRDELNQVLSMKDSQHKQLLAAQREQIASLEREREELESQLRVMSKAREGEIRKVETETVSQASDVVAASQVMDAPGAEVEKLREQLQAERARAEALEERLLTEQQEHESESRELAELRWEGGVMRTESESAQERVAELARDLLIVEQRLLEETDTTKQLRAENQAFAKAMASLQETRDEAVNKVRELSAKLEEMSKAGGPAARSGPAGSKGEVWGLKNALQALQNDRDRLLEQLNAQAAELQRQKLELARLGAGELIKVSQELLEEKKKSEDMLEAMTQLENMMEIRKQEAESLRLERMDWMAQAEQLKQQTLTTLSEKDLQLRQLTAMLEEARVQKPKLKREQLQRQGIEEGDSPPGAPQERSNLSVSHSSKAEVVELQRRLEEETQQRLAVEEQLMATQDRLKRYEHQSQRLQIYIEPQTRRGGPSLLRMLRVAFCSRQRTPLLLSLYLLTVHVLLILCLGGYL
>28829_0:000bce_{"pub_og_id":"4227816at2759","og_name":"golgin_B1_","level_taxid":2759,"organism_taxid":"28829_0","organism_name":"Solea_senegalensis","pub_gene_id":"122766405","description":"golgin_subfamily_B_member_1"}
MLSRLATVLQELSGEEGADGDPQEMLVPQLPDDEGQAAAETDVPEEAMERLAHLEQLVVQLKELIRDKDTLLVQKDTELSNKDAQLNSEKEEAEARFTKLKLQAKAKMASLNKQITGLKGSGGDTVTQSPDTSFTGAAVEEELQELKSKLSKEEANSRELQQQLQTLQQLLHQKESAHAEQLQKLQAVVFEKDVRFQEQIQKHEEELMKITTQSQEDGELQQTLHAVQRRCEELEEALRSRAQVVEVLQQEVSSADQQKQILTAQFRQMEQELAEAVKLREEERQQWAQQASRADVELAAMRTTLEALEEERAEVVRQESELVSLREAERVSQETLENERMEVTRLERELALMKEAELTSVHGSHEASERDAAEISRLESELASLRETAVHTSQDALEREKSDVDQLERELASLKEKQEDAQKKDEIFVEVWRHLRALAVADEPTEDENLVPDNFSLLLDAVRSIDSELIRLKEKHSESEEHCVSLTHTMETLQEQLDRKSTEQEETTARLQQLERQIVTLSDGDDDTGPLPQDSSEAQKAQILALEQQLIEKDNELVALRESLRLAKDQSSSEVSSSETHDQTSDQNQDDSSAALPGLNEDTQEEDTTLVAEDTSVLSVSADNDSSPELIGHQSESPEESKATSSDEMVTSCDSEVAHSSWTLLEAVNQDGGQEWPSIMQDFTQMQLQSWETTSMEQETSTVQVESSSVIIRETVQVHVTQQSSSSADADVSSGPQVFAQALAEELQKRYSELLAELQMLKEAAAESQERIQNLEEETQLLSAAKQEAESQANNFAEELQLAKSELSGVSQQSGLLVEKHCTEIQLLEEQIDILSTERKAKEEKIQSLQSDLETTLQALSEQEGQVRMLSAQLEDRELFASELERRLQDMETSMLESSQTSDLNNESLSQKDTEIGDLQLRLSQKEQEMMELNDSMSAKLLQVEEEKFHIDCEVNKLKEQIVDLEKVREEKQPLSCEDSTSHGDDELAILRKQKEELETQLTHMKKKLQAALVQRKELMKKVKDFEAEAKNRKEQEELTKVDIPAVVTEEEEEARGDDIQEMKAKLLDLEDALRSKGDTVEVLEQKVGQQEQVIAEMVTLNRKRSEEAENAQQASDVTSEITVLQTQVATLKAECETLQKKVQDAQESRKETIRKAKEKDRHHREQLKQQKEEYSELMERFEVQSGERDGLLTKLSEIEEKVSHETEDMSQQQTQQLSQTMEKQPAGDWVQEDWVDFATSEPDSSQPQTSKPLQPPAELSESLKALGEEIHTVRLANAELEKQLQETQASLSLKEAELLDLSLELQALREKEKQISALSEEIADLREKYRQAESHAETLKAEMDAANKAASAASADSASSVAALQGEVEDFKQFLDKKNQEIMELSQQLSQQNSLIHSMQDTVSQKDQLIASLQDEVKVEQEKSQKLEVEVPQKQEEEKDNEVKIQQLQRKLQAALISRKEMHKEKKTQKEQLDSTEKLTAELKQKLESAEEELEKLRAERLRLIDEVDRMLLENQSLGSSCESLKLAMEGVLNEKDACKREVEFAKEEAAKVSKEWEGKVQIMKDEYETLLKSYENVSDEAERVRRVLEAARQERQELGARVRTHEAAKQEAERQTEEAQKEVNSVKDKMRKFAKTKQQKILELEEENERLRELQEKPVMKGNDSTLQAEVERLKEEVQTLKDELDATSVEKETLGKQVEEMREQIDQMGKKEDDETQSSLLSSVAVVEEVVTAQTVDEITTKPESNESQNDEKEKPLPPKESPDDHIVAASAPETQLQPTEEKEEELVESAQTLLEDKMREMEAVVNTERALWQEREAELKAKLVSLEQDLQESQDKLTLLSSLERYLEESKEREKSLIEEGSKRETQVKELLRSLETEKDNLEERLMNQLAQLNGSIAGYQQEAADNREHLAGIQRQVEKLERERAELEAEAQSERDRASRLEEDMRQAQRERAEAEAESGKQRELEQQLRSAQRVREGSQSRARQLEELLREKQLEVRQLQKESIQYQERISELGKEVKSLQLGHDELISKLKQSQLESSSTQDDLKMIEAELTNCKAELDEVQKQLSEALAEKTTLEQSSQQKVALIKTEAEQTLDSVRFRLGAELKEMDLRLEEAYREREKEVEATVEAREMAEGAERHAQEMQARLDESLARLAAFSRCMSSLQDDRDRVLDETRQWETRFNDALQAKEAEVREAESRARDLAERLQKETALKEELQLSVDRLEKAGEECQLKLEKEEKEVTEIEAVLEEERTLHQQTLSELKSAQNEVRALTEELEGVRHRVQALDEAVGRLQGEVDQTRTELKEREADERRLCLNVEQLETDLRSSKALTESLQTELNEKERREVEMLGEKEHAVAQAADEARKEADSRAQEAEKELEQRREEVRDLEERLRKAEEESNNRKVRLDSFTKAMGSLQDDRDRVLNIYKQLEEKHLQVMMEKDGLIQEAAGENNSLKEELRSLLVQRDDLYAEKAKLSAELHGYRDELNQVLSMKDSQHKQLLAAQRARITALEKEREELESQLKSVHRAREAEEDAVSKVEVESLSQAAASQASDAPGAEVEKLREQLHAAREQVQELEGTLSRERQGQENRDEELAELRWEGGVMRTESESAQERVAELARDLLVIEQQLLGEKEAVTQLRAENQSFAKSMASLQDSRDQALNKVQELSLKLEEMSKAGGHTAPSSPGGSTGEVWGLKNALQALQNDRERLLEQLQTQTSELKKQKLELTRLGAGELIKVSQELFEEKEKNEEMLGVIAQLESVLETSKQEMETLRLERVDWTTQAEQLKQQTLATLSERDQQLRQLTAMLEEARTHGAKIQREHYQREGTEKVDSPPGAPQERRGLSDSHAFTAEVKDLQRRLDEEIHQRMAAEEQLMVTQEQFKRHSSAKWRSAQEDDQSDTAVFIEPSEGAVTRIRRGGPGLRRMLRVALCSRQCTPLLLSLYLLTVHVLLLLCLGGFL
>29073_0:00435d_{"pub_og_id":"4227816at2759","og_name":"golgin_B1_","level_taxid":2759,"organism_taxid":"29073_0","organism_name":"Ursus_maritimus","pub_gene_id":"GOLGB1","description":"GOLGB1"}
MLSRLSGLANVVLHELSGDDTDQNMRASVDPALPQESDMEFNDRAQEDVLERLAYAEQLVVELKEIIKEKDIQLQQKDEVLQEERKAADNKIKKLKLHAKAKLTSLNKHIEEMKAQGGTVLPTEPQSEEQLSKHDKSSTEEETEIEKIKHKLQEKEELISCLQAQLSQTQLEQTTQFDKSSTEMEEFLTMKQQLQEKEELISTLKAQLSQTQAEQAAQLSSMQQVVREKDARFETQVRLHEDELLQLVTQADVETEMQQKLRVLQRKLEEHEEALLGRAQVVGLLQQELTTAEQKNQILSQQLQQMEAEHNTLRNTVETERQESKILMEKMQLEVAERKLSFHNLQEEMHHLLEQLEQAGQAQAELQSRYSALEQKHKVEMEEKISHILSLQKTEQELHSACDALKEENSKLVQDMSEQAVRSAQAIQQLEDQLQQKSKEISQFLSRPTLQKHETASQTSLPDTQNTQAVTEENIAFLQKKVVELENEKRALLLSSTELEELRAENEKLSSQITLLEAQNRSGEADREVSEISMVDITGLNRSSSSPEESGQDVLDNTFSQKHKELSVLLLEMKEAQEEIAFLKLQLQGKKAEGDPEVPDQKEMTQTESEGVPTVCMKILPEDTGQQFPSMPDEESSLPTVEKEEQMSTKCQNRTSEEISLNDTGMELKSTKQDDVDKPSSAVPGICQCHQDELERLKRQISELEISFRKAEETYEENLDEKIKEISSLTQLIEEFRKNAENTNSAFTALSEERDQLLSQVKELSVVTELRAQVQHLEVNLAEAERQRRLDYESQTTHHNLLTEQIHSLSIEAKSKDVKIEVLQNELDDIQLQFSEQSTLIKSLQSQLQKKENEVLEEAERVRDISNKMEELSQALSQKELEIAKMDQLLLEKKRDVETLQQTILEKDQQVTEISFSMTEKMVQLNEEKFSLGIEIKTLKEQLNLLSRAEEAKKEQVEEDKEVVSGLKQTYDELSPAGLLSKEELQHELDLVKKESEQRKRKLQAALINRKELLQKVSRLEEELAKVKDESMKEIPLNECEKREMEEDKESKEDSEKCMTAKCQEIEVSLKQTISEKEVELENVRKDLEEKVAAEEQLQAVIKQMNQSLQEKTNQIDLLQAEIIENQAVIQKLTTGSKDVGDGDSAAPVKETVAIGPPDTGSGEHWKPELEEKILDLEKEKEQLQKKLQEVLTSRKAILQKAQEKERHLREELKHQKDDYNRLQEQFDEQSKENENIGDRLRQLQIQVKESIDRKLLGIDQQDPGSPTPSLKEPLFKTTEQQPAQIVSESDLLSHPRDADALQGSISVAQIKTQLKEIEAKKEELELKVSSATSELTKKSEEVFQLQEQINKQGLEIQSLRTASHDAEAHTESLRQKLESSQVEIARLEHLRELQPELDELQKLIGKKEDEVRYLSGQLNEKEEALTKVQTEIMEQEDLIKALHTQLEMQAKEHDEKIKQLQVELCEMKQKPEETGEESKAKQQIQRKLQAALISRKEALKENKGLQEELSLARETIEHLTKSLADVESQVSTQNKEKDIFLGKLALLQEERDKLITEMDRSLMENQSLSGSCESLKLALEDLTEDKENLVKEIESLKCSKIAESTEWQEKHKELQKEYEILLQSYENVSNEAERIQHVVETVRQEKQELYGKLRSTEANKKEAEKQLQEAEQEMEEMKEKMRKFAKSKQQKILELEEENDRLRAEVHSGGGTPNDGMEALLSSNSSLKEELERVKTEYKTLSKEFEALMTEKDSLSEEVQDLKHQVESNVSKQASLEATEKHDNQRDIIEGATQSVPGESNEQDSQNMNTRPEDSESILSENSAKKPDEGENVSSHDEINNYLQQVDQLKERIAELEEEKQKEREFSQTLEDERSALLSQISAKDGELKLLQEEVTKINLSNQQIQEELARVTKLKETAEEEKDDLEERLMNQLAELNGSIGNYYQDVTDAQIKNELLESEMQNLKKCVSELEEEKQQLVKEKTKVESEIRKEYLEKIQGAQKGPGNKSHAKELQELLKEKQQEVKQLQKDCIRYQEKISALERTVKALEFVQTESQKDLEITKENLAQATEHRKKAESELASFKVVLDDTQSEAARVLADNLKLKKELQSSKESVKSQMKQKDEDLERRLEQVEEKHLKEKKNMQEKLDALRREKVHLEETFGEIQITLNKKDKEVKQLQENLDSTVAQLAAFTKSMSSLQDDRDRVIDEAKKWERKFSDAIQTKEEEIRLKEENCSVLKDQLRQMSMHMEELKINISRLEHDKQIWESKAQTEVQLQQKVCDTLQGENKELLSQLEETRQLYHSSQNELAKLESELKILRDQSADLNNSLEKCKENKENLEGIIKRQEADIQNCKFSYEQLETDLQASRQLTSRLHEEINMKEQKIISLLSAKEQAIQVAVAELHQQHNKEIKELENLLSQEEEENIVLEEENKKAVDKTNQLMETLKAIKKENLQQKAQLTSFVKSMSSLQDDRDRIVGDYQQLEERHLSVILEKDQLIQDAAAENNKLKEEIRCLRSHMDDLNSENAKLDAELIQYREDLNQVISRKDCQQKQLLDTQLQQNKELKSECAKLEEKLKESEEAKEDLRRSSLALEEEKQGLSKEIESLKLSVSQLKRQLTALQEEGMLGIFQAQLKVKEEEVQKLSTTLSSSQKRITELEEELVHVQKEAAKKVGEIEEKLKKELKHLHHDAGIMRNETETAEERVAELARDLVEMEQKLLSVTKENKDLTAQIQSFGRSMNSLQNSRDHANEELDELKRKYDASLKELAQLREEQGLLSMGRDALVSKVALSVNSSEDNSFPHLEKLNQQLLSKDEQLLHLSSQLEDSYNQVQSFSKAMASLQNERDHLLNELEKFRKLEEGKQRSAAQPATSPAEVQSLKKAMSSLQNDRDRLLKELKNLQQQYLQINQEITELRPLKARLQEYQDKTKNFQIMQEELRQENLSWQHELHQLRMEKSSWEAQERRMKEQYLIAISDKDQQLSHLQNLMRELRSPPSQTEALKVQYQRQASPETSASLGGSQNLVYETDVLRTQLNDSLKEIHQKELRIQQLNSKFSQLLEEKNTLSVQLSDTSQSLRENQQHYTDLFNHCTVLEKQVQELQAGPLNIDVAPGAPQEKSGAHGKSDPEELREQQPSFSEAQQQLCNTKQEMNELRKLLEEERDQRVAAETALSVAEEQIQRLEHSEWDSARSPIIGSCGSQEQALLIDLTSSTCRRTRSGAGWKRVLRSLCHSRTRVPLLAAIYFLMVHVLLILCFTGHL
>29078_0:001f25_{"pub_og_id":"4227816at2759","og_name":"golgin_B1_","level_taxid":2759,"organism_taxid":"29078_0","organism_name":"Eptesicus_fuscus","pub_gene_id":"GOLGB1","description":"golgin_subfamily_B_member_1_isoform_X1"}
MLSRLSGLANVVLHELSGDDTDPNMRASLDPELPQELDMELNDKTQEDVLERLAYTEQLVVELKELIRQKDTELQQKDEVLQEERKAADNKIKNLKLHAKAKLTSLNKHIEELKAQGAIALPTGSQSEEQLSKHDKSSAEEMEVEKIKCKLQEKEALISSLQAQLTQAQAEQAAQFDKSSTEMEEFSVLKQQLQEKEELISTLQGQLSQTQAEQAAQLSSMQQVVREKDARFETQVRLHEDELLQLVTQADVETEMQQKLRVLQRKLEEHEEALLGRAQVVDLLQQELTAAEQRNQVLSQQLQQIEAEHNTLRNTVETERQESKILMEKMDLEVAERKLSFHNLQEEMRHLLEQLEQAGQAQAELQSRYSALEQKHKTEMEEKTSHILSLQKIEQELHSACDALQDENSKLLQEKSEQALHSAQAIQQLEEQLEQKSKEISQFLNKPTLQNDETATQTSFPDIYNEGAQVITEENIAFLHKRVVELEKEKGALLLNSIELEELKAENEKLSSLITLLEAQNRTGEAHREVSEVSMVDSTRLNKSNSSAEESGQDVLENTFFQKHKELSVLLLEMKEAQEEIAFLKLQLQGKRAEGDPEVLDQKELKQIESEGKPSVAMKILLEDTGQNFPPMSNEESSLPAIGKKEEMSSEHQNRISEEISLNDTGIELKSTKHYDVDNAPCAVPGICQCHQDELETLKSQISELKISFHKAEETYGKNLDEKAKEISNLTQLVEEFKKNAEDSNSALTALSEERDQLLSQVKELSVVTELRAQVKQLEVNLAEAESQRRLDYESLTHHNLLTEQIHSLSIEAKSKDVKIEVLQNELDGVQLQFSEQSTLIKSLQSQLQEKECEVLEGAERLRDITNKMEELSQALSQKELEIAKMDQLLLEKKRDVETLQQTIEEKDQQVTEISFSMTEKMVQLNEEKFSLGVEIKTLKEQLNLLSRAEESKKEQVEEDTEVVSGLKQTFDELSPAGLVSKEELQHELDFVKKESEQRKRKLQAALINRKELLQRVSRLEEELAKVKDESRKEVPFSENEKREIEKDKENKEDSEKCVTSKCQEIEVSLKQTISEKELELEHLRKDLEEKAAVEEELQALIKQMNQDFQDKVNQIDLLQAEIIENKAIIQKLTTGNKDAGDGGSAEPVKETVVSSPPGAGGGEHWKPELEEKILDLEKEKEQLQKKLQEVLTSRKVILKKAQEKERHFREELKQQKDDYNRLKEQFDEQSKENENIGDQLKQLQIQIRESVDRKLPGTDQQEPGSPTQGLEEHLSKAIEQQPAEPILESDLCPDRPHPGDANALKDNTSVAQIKTQLKEIEAEKEELELRVSSTTSELTKKSEEVFQLQEQINKQSFEIQSLKTASHEAEAHTKSLKQKLESSQLEIAGLEHLRELQPQLDELQELISKKEEEVRYLSGQLNEKEAALTKVQTEIIEQEDLIKALHTQLEMQAKEHDEKIKHLQVELCEMKQKSEETGEESKAKQQIHRKLQAALISRKEALKENKGLQEELSLARDTIEHLTKSLADLENQVSAQNQEKDTFLGKLALLQEERDKLITEMDRSLMENQSLNGSCESLKLALEGLSKDKENLMKEIESLKCSNIAESTEWQEKHKELQKEYEILLQSYENVSNEAERIQHVVETVRQEKQELYGRLRSTETNKKELEKQLQEAQQEMEEMKEKMRKFAKSKQQKILELEEENDRLRAEAHPAGGPSKDCMEALLSSNSNMKEELERVKTDYKTLSKEFEALMTEKDSLNEEIQDLKQRIEDNESKQVILEAPEKPDNQMHIIEEASQSVPGEANEENSSSRSTRPEYSESILPDTNANPGTSENVSSHDEINNYLQQIDQLKERIAELEEEEQKEKEFNQTLENERNALLSQISAKDGELKVLQEEVTKINLLNQQIQEQLARVTKLKEIAEEEKDDLEERLMNQLAELNGSIGNYYQDVTDAQMKNEQLESEMQNLKKCVSELEEEKQQLVKEKTQVESEIRKEYLEKIQGAQKGPSNKSHAKELQELLKEKQQEVKQLQKDCIRYQEKISALERTVKALEFVQTESQKDLEITKENLAQAKEHRKKAETELASFRVLLDDTQSEAARVLADNLKLKKELQSNKESVKSQMKQKDEDLERRLEQVEEKHLKEKKNMQEKLDALSREKGHLEETFGEIQITLNKKDKEVKQLQENLDSTVAQLAAFTKSMSSLQDDRDRVIDEAKKWEMRFSDAIQSKEEEIRLKEENCSVLKDQLRQMSIHMEELKINISRLEHDRQIWESKAQTEIQLQQKVRDTLQGENKELLSQLEETRHLYHNSQNELAKLESELKILRDQWTDLNNSLENCKENKENLEGIIKQQEADIQNYKFSYEQLETDLQASRQLTSRLHEEINIKEQKIISLLSAKEQAIQEAVAELHQQYDKEIKELEKLLTQEEEENIVLEEENQKAVIKTNQLIETLKTIRKENTQRKAQLNSFVKSMSSLQDDRDRIVCDYQKLEERHLSVILEKDQLIQEAAAENNKLKEEMRCLRSHMDDLNSENAKLDAELIQYREDLNQVISRKDYQQKQLIEAQVQQNKELKNEYAKLEEKLKESEEAKEELQRSSVALQEEKQGLSKEVESLKVSIAQLNRELTALQEEGTLGLFQAQLKVKEEEVQRLSTTLSSCQNRITELEEELVHVQIEAAKKVGEIEDKMKKKLKHLHHDAGIMRNETETAEERVAELARDLVEMEQKLLMVTKENKDLTAQIQSFGRSMSSLQNSRDHANEELDELRRKYDASLKELAQMKEQGLLSRERDVLVSKAAFPVNSTEDVSLPHLEKLNQQLLSKDEQLLHLSSQLEVSYNQVQSFSKAVVSLQNERDHLLNELEKFRKTEEGKQRSAAQSATSPAEVQSLKKAMSSLQNDRDRLLKELKNLQQQYLQINQEITELRPVKAQLQEYQDKTKTFQIMQEDLRQENLSWQRELHQLRMEKNSWETHERRMKEQYLMAISDKDQQISHLQNLMRELRSASQTETLKVQYQRQASPETSASLDGPQNLVYETELLRTQLNDSLKEIHQKELRIQQLNSRFSQLLEEKNTLSIQLCNTSQSLRENQQHYSDLFNHCAVLEKQVQELQAGPSSLDVAPGAPQEKNGAHRKSDPEELRQPPLSFSEAQKQLSSTKQEVNELRKLLEEERDQKVAAETALSMAEEQIRRLEHSEWDSARTPIIGSCGTQEQAVLMDLPGNSCRRSRSGAGWKRILRSLFYSRTRVPLLAAIYFLMVHVLLILCFTGHL
>29088_0:000029_{"pub_og_id":"4227816at2759","og_name":"golgin_B1_","level_taxid":2759,"organism_taxid":"29088_0","organism_name":"Neomonachus_schauinslandi","pub_gene_id":"GOLGB1","description":"golgin_subfamily_B_member_1"}
MLSRLSGLANVVLHELSGDDTDQNIRASLDPALPQESDMEFNDRTQEDVLERLAYAEQLVVELKEIIREKDIQLQQKDEVLQEERKAADNKIKKLKLHAKAKLTSLNKHIEEMKAQGGTVLPTEPQSEEQLSKHDKSSTEEETEVEKIKHKLQEKEELISCLQAQLSQAQAEQTTQSSTEMEEFLTMKQQLQEKEELISTLKAQLSQTQAEQAAQLSSMQQVVREKDARFETQVRLHEDELLQLVTQADVETEMQQKLRVLQRKLEEHEEALLGRAQVVGLLQQELTTAEQKNQMLSQQLQQMEAEHHTLRNTVEAERQESKILMEKMQLEVAERKLSFHNLQEEMHHLLEQLEQAGQAQAELQSRYSALEQKHKAEMEQKISHILSLQKTEQELHSACDALKEENSKLVQDKSEQAVHSAQAIQQLKDQLQQKSKEISQFLSRPTLQKHETGSQTSLPDTEDTQAVTEENIAFLQKQVVELENEKRALLLSSIELEELKAENEKLSSQITLLEAQNRSGEADREVSEISMVDITRLNRSSSSAEESGQDVLDNTFFQKHKELSILLLEMKEAQEEIAFLKLQLQGKKAEGDPEVPDQKEMKQTESEGIPTVSMKILPEDTGQHFPSMSHEESSLPTVEKEEQMSTKLQNRTSEEISLSDTGMELKSVKEDDIDKPPSAVPGICQCHQDELERLKMQISELEISFRKAEEIYEENLDEKAKEISSLTQLIEEFRKNAENTNSAFTALSEERDQLLSQVKEFSVVTELRAQVQQLEVNLAEEERQRRLDYESQTTHHNLLSEQIHSLSIEAKSKDVKIEVLQNELDDIQLQFSEQSTLIKSLQSQLQKKENEVLEEAERVRDISNKMEELSQTLSQKELEIAKMDQLLLEKKRDVETLQQTILEKDQQVTEISFSMTEKMVQLNEEKFSLGIEIKTLKEQLNLLSRAEEAKKEQVEEDKEVVSGLKQNYDELSPAGLLSKEELKHELDLVKKESEQRKRKLQAALINRKELLQKVSRLEEELAKVKDESTKEIPLSECEKREMEEDKESKEDSEKCMTAKCQELEISLKQTIAEKEVELEHIRKDLEEKVAAEEQLQAVIKQMNQNLQEKTNQIDLLQAEITENQAVIQKLTPGNKNVGDGDSATPVKETVVISPPSAGSGEHWKPELEEKILDLEKEKEQLQKKLQEVLTSRKAILQKAQEKERHLREELKHQKDDYNRLQEQFDEQSKENENIGDQLRQLQIQVKESIDRKLLVIDQQDLGSPTPSSKEPLFKTTEQQPAQLVSESDLPSYPRDADALQGSTSVAQIKTQLKEIEAEKEELELKVSSATSELTKKSEEVFQLQEQINKQGLEIQSLRTASHEAEAHAESLRQKLESSQLEIARLEHLRELQPELDELQKLIGKKEEEVRYLSGQLNEKEEALMRVQTEIMEQEDLIKALHTQLEMQAKEHDEKIKQLQVELCEMKQKPEETGEESKAKQQIQRKLQAALISRKEALKENKGLQEELSLARDTIEHLTKSLADVESQVSTQNKEKDIFLGKLALLQEERDKLITEMDRSLMENQSLNGSCESLKLALENLTEDKENLVKEIESLKCSKIAESTEWQEKHKELQKEYEILLQSYENVSNEAERIQHVVETVRQEKQELYGKLRSTEANKKEAEKQLQEAEQEMEEMKEKMRKFAKSKQQKILELEEENDQLRAEVHSGGGTSNDMEALLSSNSSLKEELERVKTEYKTLSKEFEALMTEKDSLSEEVQDLKHQVESNVSKQASLEASEKHDNQRDIIEGATQSVPGESNEQDSRDMSTRPEDSESILLENSAKKPDEGENVSSHDEISNYLQQINQLKERIAELEEEKQKEREFSQTLENERSALLSQISAKDGELKMLQEEITKINLSNQQIQEELARVTKLKETAEEEKDDLEERLMNQLAELNGSIGNYYQDVTDAQMKNELLESEMQNLKKCVSELEEEKQQLVKEKTKVESEIRKEYLEKIQGAQKGPGNKSHAEELQELLKEKQQEIKQLQKDCIRYQEKISALERTVKALEFVQTESQKDLEITKENLAQATEHCKKAEAELASFKVLLDDTQSEAARVLADNLKLKKDLQSNKESVKSQMKQKDEDLERRLEQVEEKHLKEKKNMQEKLDALHREKVHLEETFGEIQITLNKKDKEVKQLQGNLDSTVAQLAAFTKSMSSLQDDRDRVIDEAKKWERKFSDAIQTKEEEIRLKEENCSVLKDQLRQMSIHMEELKISISRLEHDKQIWESKAQTEVQLQQKVCDTLQGENKELLSQLEEIRQLYHSSQNELAKLESELKILRDQSTDLNNSLEKCKENKENLEGIIKRQEADIQNCKFSYEQLETDLQASRQLTSRLHEEINMKEQKIISLLSAKEQAIQVAVAELHQQHNKEIKELENLLSQEEEETIVLEEEKKKAVDKTKQLMETLKSIKKENLQQKAQLNSFVKSMSSLQDDRDRIVSDYQQLEERHLSVILEKDQLIQDAAAENNELKEEIRCLRSHMDDLNSENAKLDAELIQYREDLNQVISRKDCQQKQLLDAQLQQNKELKSECAKLEEKLKESEDGKEDLQRSSLALEEEKQGLCKEIESLKMSVSQLKRQLTALQEEGTLGIFQAQLKVKEEEVQKLSTTLSSSQKRITELEEELVRVQKEAAKKVGEIEDKLKKELKHLHHDAGIMRNETETAEERVAELARDLVDMEQKLLSVTKENKDLTAQIQSFGRSMNSLQNSRDHANEELDELKRKYNASLKELEQLREEQGLIRRGRDALVSKVALSGNSTEDNSLPHLEKLNQQLLSKDEQLLHLSSQLEDSYNQVQSFSKAMASLQNERDHLLNELEKFRKLEEGKQRSAAQPAASPAEVQSLKKAMSSLQNDRDRLLKELKNLQQQYLQINQEITELRPLKARIQEYQDKTKNFQIMQEELRQENLSWQHELHQLRMEKSSWEAQERRMKEQYLMAISDKDQQLSHLQNLMRELRSPSSQTEAFKVQYQRQASPETSASLDGSQNLVYETELLRTQLNDSVKEIHQKELRIQQLNSKFSQLLEEKNTLSIQLCNTSQSLRENQQHYTDLFNHCAVLEKQVQELQAVSKTVGPLNIDVAPGAPQEKNGAHQKSDPEELREPQLSFAEAQQQQSHTKQEMNELRKLLEEERDQRVAAETALSVAEEQIRRLEHSDWDSARSPIIGSCGSQEHALLIDLTSSTCRRTRSGAGWKRVLRSLCHSRTRVPLLAAIYFLMVHVLLILCFTGHL
>291302_0:00118d_{"pub_og_id":"4227816at2759","og_name":"golgin_B1_","level_taxid":2759,"organism_taxid":"291302_0","organism_name":"Miniopterus_natalensis","pub_gene_id":"GOLGB1","description":"golgin_subfamily_B_member_1_isoform_X1"}
MLSRLSGLANVVLHELSGDDTDQNMRASLDPELPQESDMECNDKMQEDVLERLAYAEQLVVELKEIIRQKDTELQQKDEVLQEERKAADNKIKKLKLHAKAKLTSLNKHIEEMKAQGGTAVPAGAQSEEQLSKHDKSSTEEEMEVEKIKHKLQEKEELISSLQAQLTQAQAVQATQFDKSSTEMEEFLVMKQQLQEKEELISTLQAQLSHTQAEQAAQLSSMQQVVREKDARFETQVRLHEDELLQLVTQADVETEMQQKLRVLQRKLEEHEEALLGRAQVVDLLQQELTAAEQRNQMLSQQLQQIETEHNTLRNTVETERQEFKILMEKMELEVAERKLSFHNLQEEMHHLLEQLEQAGQAQAELQSRYSALEQKHKTEMEEKTSHILSLQKAEQELHSACDALKDENSKLLQDKSEQALHSAQAIQQLQDQLEQKSKEMSQFLNKPSLQNDETATQTSFPDIYNEGAQVVTEESIAFLQKRVAELENEKGALLLSSIELEELKAENEKLSSQITLLEAQNRTGESEVSEITVVDTTRLNKSNSSAEESGQDLLENTFFQKHKELSVLLLEMKEAQEEIAFLKLQLQGKRAEGDPEVLDQKEVKQIESEGMKVLLEDTGQHFPPVSNEESSLPAIEKEEQMSTEHQNRISEEISLNDTGIELKSTKQYDVDNPPSAVPGICQCHQDELETLKCQMLELEISFQKAEETYRKNLDEKAKEINNLTQLIEEFKKNADDSKSALTALSEERDQLLAQVKELSVVTELRAQVKQLEMNLAEAESQRRLDYENQTHHNLLAEQIHSLSIEGKSKDVKIKVLQNELDGVQLQFSEQSTLIKSLQSQLQKKECEVLEGAERLRDITNKMEELSQALSQKELEITKMDQLLLEKKRDVETLQQTIQEKDQQVTEISFSMTEKMVQLNEEKFSLGVEIKALKEQLNLLSRAEESKKEQVEEDKEVVSGLKQTFDELSPAGLISKEELQHELDFVKKESEQRKRKLQAALINRKELLQRVSRLEEELAKVKNESRKEVPFNESEGKEMEKDKESKEDSEKCVTSKCQEIEISLKQIISEKELELEHLRKDLEEKAAAEEELQAMIKQMNQDFQDKINQIDLLQAEIIENQAIIQKLTTGNKDAGDGGSAEPVKETVVSSPPGAGGGEHWKPELEEKILDLEKEKEQLQKKLQEVLTSRKVILKKAQEKERHLREELKQQKDDYNRLQEQFDEQSKENENIGDQLKQLQIQIRESVGKKLPGTDLQEPGSPTQGLKEPLFKAMEQQPAEPILKSDLCPDLPHPVDANALQGSTSIAQIETQLKEIEAEKAELELRVSSITSELTKKSEEVFQLQEQINKQSFEIQSLRTSSHEAEAHAESLRQKLESSQLEIAGLERLRELQPELDELQKLISKKEEEVRYLSGQLNEKEAALTKVQTEIMEQEELIKALHTQLEMQAKEHDEKLKQLKVELCELKQKPEEIEDESKAKQQIQRKLQAALISRKEVLKENKGLQEELSLARDTIAHLTKSLADAESQVSAQNQEKDTFLGKLALVQEERDKLIAEVDRSLMENQNLSGSCESLKLALEGLTKDKENLVKEIESLKCSKTAESTEWQEKHTELQKEYEILLQSYENISNEAERIQHVVETVRQEKQELYGKLRSAEADKKEVERQLQEAQQEMEEMKEKMRKFAKSKQQKILELEEENDRLRAEAQPAGDTSKDCMEALLSSNSNMKEELERVKTEYKTLSKKFEALMTEKDSLSEEIQDLKHQIEGNVPKQGSLEATEKFDNQIHITEEVRQSVPDEVNEEHSSSMSARPEYSESILPDTSANPDTSEKVSSHDEINNYLQQIDQFKERIAELEEEKWKEKEFSQTLENERNALLSQISAKDGKLKMLQEEVTKINLLNQQIQEELARVTKLKETAEEEKDDLEERLMNQLAELNGSIGNYYQDVTDAQIKNEQLESEMQNLKKCMSELEEEKQQLVKEKTQVESEIRKEYLEKIQGAQKGHSNKSHAKELQELLKEKQQEVKQLQKDCIRYQEKISALERTVKALEFVQTESQKDLEITKENLAQAKEHRKKAETELANFRVLLDDTQSEAARVLADNLKLKKELQSNKESVKSQMKQKDEDLERRLEQVEEKHLKEKKNMQEKLDALNREKVHLEETFGEIQITLNKKDKEVKQLQENLDSTVAQLAAFTKSMSSLQDDRDRVIDEAKKWERKFGDAIQTKEEEIRLKEENCSVLKDQLRQMSIHMEEMKISISRLEHDRHIWESKAQTEIQLQQKVCDTLREENKELLSQLEETRLLYHNSQNELAKLESELKILRDQWTDLSNSLEKYKENKENLEGIIKKQEADIQNCTFSYEQVETDLQASRQLTSRLQEEINMKEQKIISLLSAKEQAIQEAVTELHQQHDKEIKELENLLTQEEEENIVLEEENKKAVRKTSQLIETLKSIKKENTQQKAQLNSFVKSMSSLQDDRDRIVCDYQKLEERHLSVILEKDQLIQEAAAENNKLKEEIRFLRSHMDDLNSENAKLDAELIQYREDLNQVISRKDCQQKQLIEAQVQQNKELKSEYAKLEEKLKESEKAKEELQRSSVALQEEKQGLSKEIESLKVSISQLKRELTTLQEEGTLGLFQAQLKVKEEEAQRLSTTLSSSQKRITELEEELAHVQMEAAKKVGEIEDKMKKKLKHLHHDAGIMRNETETAEERVAELARDLVEMEQKLLMVTKENKDLTAQIQSFGRSMSSLQNSRDHANEELDELKRKYDASLKELAQLKDQRGLLNRERDVLVSKTAFPVNSTEDNSLPHLEELNQQLLSKDEQLLHLSSQLEVSYNQVQSYSKAVVSLQNERDHLLNELEKFRKTEEGKQRSAAQPATSPAEVQSLKKAMSSLQNDRDRLLKELKNLQQQYLQINQEITELRPLKVQLQEYQDQTKTFQIMQEELRQENLSWQHELHQLRMEKSSWEIHERRMKEQYLMAISDKDQQISHLQNLMRELRSSSQTEALKVQYQRQASPETSASLDGSQNLAYETELLRTQLNDSLKEIHQKELRIQQLNSKFSQLLEEKNTLSIQLCDTSQSLRENQQHYSDLFNHCAVLEKQVQELQAGPPSMDVAPGAPQEKNGAHRKSDPEELRQPQLSFSEAQKQLSNTKQEMTELRKLLEEERDQRVAAETALSMAEEQIRRLEHSEWDSARTPILGSCGTQEQALFLDLTGSSCRRSRSGAGWKRVLRSLFHSRTRVPLLAAIYFLMVHVLLILCFTGHL
>29139_0:00510e_{"pub_og_id":"4227816at2759","og_name":"golgin_B1_","level_taxid":2759,"organism_taxid":"29139_0","organism_name":"Vombatus_ursinus","pub_gene_id":"GOLGB1","description":"GOLGB1"}
MLSRLSGIANTVLQELSGDGTDGDIVGLPKPELTQEPDMAFNNGTNEDILERLAHTEQLVIQLKDVIREKDTQLQQKDIILEEERKAADMKMTKLKLHAKARLASLNKRMEEMKAQGGMGTSQEPQSEKQQLLNKCDTPHKEDQMEGFEMLKQKLQEKEELISSLQTQLSHVQAEQAAQCDVSPKEDQIGFEMLEQKLQEKEELINSLQTQLSHVQAEQAAQLSSMQEVVREKDARFESQVRLHEDELLQLVTQKEMETEMQQNLRTLHRRLEEQEEALLGRAQVVELLQQELSAAEQKNQVLSEQLQQLEAEQNTLKTVLETERQESKSLIEKMELEVAERKLSLHRLEEEMRCLLEQLEQAGQIRAELESQCSALEQKHKIVGEEKDSQILCLQKSEKELQSACEALKVQNEKLLQDISHREVQSARTTQQLEDELQQKSKEISQFHIEPVLQKSEMASQTSSPDENSQALKVDLEENISSLQKRVTELEEEKCTLLLSTVELEELKVENEKLHSQITLLEAQRGPEMAAGEVTGQLQITTDKITKSSTNKSTEESTQEDSLEIIISQKHKLSVLLLEMKEAQEEIAYLKGQLQITKPNSNLISEISEQGDIKQAEGEGMIHEGTGQSFPLMQSEACSPIVIDVEGSESFTPHNQSSTPLDIPVVHIANTGVEMESIEETGKDSLSVVQNLTLSQQDELKRLEGQILELESSLQKAEESYEKSLEEKAEEINKLAQLVENFKENEEKNKNTLSALCDERDQLLIQVKELCIITELKAQVKQLEEHLAEAEKQRISDCENKTTHESLLTEQIQSLNTESKSKDLKIETLQKELDEVHLQLSDQSTLVRNLKSELQKKESEMFDLEEHIRNTSNKVEELSQTLSQKELETIRVDQLLLEKTRVVEALQQAIEEKDKQVTEISVRMSEKMVQLNEEKFSLGVEVKALREKLSVLSIPEEGKKEKETEEKEEECSDLQHDQDGKVVSAPLIKNEELQNELNLLKKESDQMKRKLQAALINRKELMKKVTQLEKELAQVKDESKEKALFCEGDGMEATRQNKDGKTNIEESITSESQETEISLNQKISEKELELQNVKRDLEEKVAAEEQLQALIKEMKQSLQDKLNLIDLLKAEITENQTVIQKLTTSNKDSGDGDSATPIKETIVVSTAGAESGEHWKLELEDRILNLEQEKEQLQKKLQEVLASRKVTIKKAQEKDRHHREQLKQQKDDYNLLQERFDEQSKENESIRDQLRELEIRVRESTDTGLAVDNNTQELDIPQSLIEPTSKAKEQWPSQMTSESGWHPDWMEHSGNKNDLQEEDSSVELLRAQLKELQIQKEELEFRVSSTINDLSRKSEEAIKLQEQVTKLLLEAEDLKVATHEAEAQVTSLKLELESSQMEITRLEHFRELQPELDELKRFMAKKNEEADVLHVQVREKDEILIKVQTEIVEQEDLIRALHAQLEMQAKEHEEKIKQLQTELSEIQRKPEEVEEEAKSKQQIQRKLQAALISRKETLKESKCLKEELSLAKNNIETLTKTLANAESQVSAHCKERDVLLDRLTVLQEEKERLIAEVDKSLLESHNLSSSCESLKLALEGLTEDKEKLVKEIESLKCTQVAENTEWQEKHKELQKEYEILLQSYENVSNEAERIQHVVETVRREKQELYGKLKNTEAKKKDTEKQLQEAEQEMEEMKEKMRKFAKSKQQKILELEEENDRLRAEVHPVGSESKEPAEMLHSSPSVKEELEDTKLKYESLSKEFETLMTEKNSLSEEIQNLKQQLEETESKLRESIEGPKKHEIQMDSVEVAQQAVSVSVAVPLPGEVEEQVSLRTSASSEYSAPIPVESNAMADVSANDGVSSHDEINTYIQQIDQLTERIKELEEEKKMREEIDCSLEDKKDALLNQLEVKDGELKTLHEEVTKINLLNEKIQDELVKVTKLKETVEVEKDDLEERLMNQLAELNGSIGNYQQDVTDAQMRNELLESEIQNLQKCVSELEEERQQAVKEKNRIESEIRKEYLEKLQSAQKGGQGSKTHTKELQELLKEKQQEVKQLQKDCIRYQEKISGLERTVKALEFVQKESQKELEMVKENLAQVEEDRQKAQAELDYCKVLLDDTQSEAARVLADSLKVKKELQSNKELVKSQMKQKDEDLERKLEQAEDKHMKEVKNMQEKLDALHREKVHLEETFGEVQVTLNKKDQEVKQLQENLNSTLAQLAAFTKSMSSLQDDRDRVIDEAKKWERKFSDAIQTKEEEIRAKEENCSVLKDHLRQMSIHMEELQINISRLEHDKQTWESKAQTEVQFQQKVSENLQGENKGLMSQLEESKQMYSNSRNELAKLDTEVKSLRDQLTEANNSFAKCKEAKEKLEGIVKQQETELQNWKFNCEQLEADLQASRDLTGKLHEEISTKDQKIITLLSAKEEAVLLAVSELQQQHGKEVKELESQLTQKEEEKAALEGEKKKAIDKTSQLMETMKTIKKDSKQQKAQLDSFTKSMSSLQDDRDRILGDYRQLEERHLSLILEKDQLIQEAAAENNKLKEEIRSLRGQMDDLNSENAKLTAEQYQRITKDYQQRQLLEIRLQRSQELENEKIKLERKLKASEASREDLKRSSDALEEEKQILTKEIESLKTSVSQLKCQMATLQEGGSLGEFQAQLKGGEEEVQRLGITLSLSQKKVTELEEELARVQKEAAKKVGEIEEKLKKELKHLRHDAGIMRNETETAEERVAELASDLVEMEQRLLKVTEENKDLKAQIQAFGKSMSSLQDSRDHAREELRELRKKHTASLEEQQCHISVLKNEVAQLREEQILLSRERDDLFSKVASLESHAEDDGSLSHLEKLKQELRSKDEELFHLFSQLEGSSNQIQAFSKAMASLQAERDHLLSELDKMRKLEEGKQWSSSQHFTSPSEVQSLKKAMSSLQNDRDRLLKELKNLQQQYLQINQENTELRLLKVQLQEYQEQTNKYQSLQEQLKQENLSCQQELQHLRMEKNTWEVQEKRVREQYLMALSDKEQQLSHLQSLVQELRSTSRRPSILSEQYQRQASSEAAASPESSQALDSEIGLLKAQLNDSLKEMHQKELRIQQLNSKLSQIFEEKSSLSIQLRGSSQSLRESHQRYNDLLNHCTGLKRQIQEMQPLSKETGTLTTDAAPGAPQEKNEPQRESDPMELRELQLSFRFSEAQQEQCNTRQEVSHLKKLLEEERDHRLALEEALSAAQEEIRRLELSEWTPAQNSGISDCGLHEQAVLIEPVNSNFRRTRSNVGWRRILRSLCYSRTRVPLLAAIYILVLHVLVLLCFTGHL
>29144_0:0005d9_{"pub_og_id":"4227816at2759","og_name":"golgin_B1_","level_taxid":2759,"organism_taxid":"29144_0","organism_name":"Chanos_chanos","pub_gene_id":"golgb1","description":"golgb1"}
MFSRLAQGVNSVLQELSGEERPDEDSQDGLVPQLQSEEDMGPNTLGSSEDTVERLAQLEQLVVQLKELIREKDSQLATAEKKLKEEKESGEAKFTKLKLQAKAKMAALNKQITELKGQEGANVSQSSDSSFTMAPGVEEELQQLKVKLSEEESTSTMLREQLEAAEQLLRDKEESHAEQVRKLQGVVSEKDMRFQEQIQKHEEELLRVSTESNSDAEQAPRAAQRRIEELEESLRSRSEVLEMLQQELNSADQQKQILTAQFRQMEQELREATRVKEEERQQWAQQLDKTEAELGALKDRLEASERDREEALKKLEAEIEKRVSEQEELRETLSHVGRERDLWMEKGKDAETELAILRANLETSQKEKEEITKRLEIEVENRVAELQELQQKLESMEREREEGSKEEGEELAQLQMELASLRERLDTEKEEQGTGLKAKEALQKLWKGLHSLTGADAEGEEETSIPTDPTQYLAVLPALEARLDKLKVEEEEREARMAQVNLSLDSLQGKLDESIAEREEAVSRIQQLEKELSSLQAADDSSRGHVIDLSVKDLDTADKGVHQEGHDSSNAHEERVLILEQQLFERERELQSLRVQLAQTEEQNSVVHPVESACYESSENFTVKHDSTACPADILEDTPVEETTLVAVDSSLLSISADTENTPEFTGQQTELLGESKGASSDEMVTSSDSEVAHSSWTLLEAVKQDGAQEWPPLVQDFGQLHLQSWEERSTEQDRSITTIVQVEQSTVEVQQGTSLIELDSASGQAFEQTMAEELHRRYSDLLTELEELKKSAVEYQEKISQLQEEVKLQSVAKGEAESKAQSYEHDLKVLRAEVEREAQKIASEVEEQRISKKILEQQLESLQTEVHSNVQKIQTLQAQLDEAQHSLTEQEGQARMLNAQLEDRELTSSDLEKKVIEMEAKILEVSQEADLAKSALSEKAAELEDLQLRLSQKEKEMMELSDCMSNKLLQAGEEKFLISNEVKKLKEQMLELESAWHHEQGAKGDNATEESEELATLRKDKEDLAAQVATMKKEAEQNKRKLQAALVQRKELMKKVAEFEKLGREREDVQDLSTSFAHEERDKKQEIQKLEALLEEARQALKVKEEECVILEQKMCNQDQMLAEANTENQRLSEEVAKIGQSQQQTLQTGEDNARLQSQVASMELELETLQKKLQEAVDSRKDTIRKAKEKDRHHREQLKQQKDEYNELRERFEAQSGEKEGLLSRLKELEDKFVQNLEVGKEKSVHVGDHMKSEAGEVAKVGAGDWVQDDWVDFAEPESELQQQDKPAPSTEQSKLPLAGVDDAALNALREEVKAEQAARMDLETRLQESQISLSFKETELLELSKELEALKEKESQIDVLSNEVLVLREKCLQAENHAEMLKVEIEAAAAKGSISDSDSSIAGLQAELEEFKQFLKNKNDEIIDLSQQLGEQNSLLQNMQETVSEKDQFIASLQAELNSEREKIQRLEAEIPQRQEEEKGSSVKLQQLQRKLQAALVSRKEVLKENQALKEEQTAAENTKLELQQKLEEGQAELNKLRAERERLIAEVDRTLLENQSLSASCESLKLAMEGVLNEKGECKRQAESAKAAADQASREWEEKVQSMKDEYETLLKSYENVSDEAERVRRVLEAARQERQEIAAKARAHEAARQEAERIAEEAQKEVDAVKEKMRKFAKAKQQKILDLEEENEKLREQLESRGSKMEDTEMKQELHKVKEEMETLKTNLHSTVAERDSLECLASELREQLAQAIEEKNSTTPHHSISAGVEEAIAVQSSAVLTERYQEPPVDHCQETEVQRGSEKFSEALTETESPLVQPNTEMSERTHTQTEDRLKELEISLEIAESKLRELEAALEVEKGTRGDRESELKTELASLEHQLQESKAREESLKEECLQRDTQLQNLRTNLEAERDDLEERLMNQLAQVNGSIAGYQQEAADCRDRLADLQREVEKLERERAEFEALLENEKDRAARLEEDKRQAQRERAEAEAEAGQKRELEQKLKSTERVKEGSQSRARQLEELLREKQLEVRQMQKDCIEYQERISELGKETKALLLGKDEVQSELKTAQLEIAKVTEEKQRIEAEMSVCKEKLELAQREANQTRTDKLAFEQSARQREAEIKAEAEHTLDEVRYRLGAELKQIELRLEEAYKEREREEEATQEARNVAEATKRQAEELQSRLDESLARLAAFSRSMSSLQNDRDRVMDEAKQWESRFHSALQGKEAEIREGEARAQDLAEQLQKETTLRAELQLSLERLQKAEEQWQQQFEEAEKKHMESMATLEKERGDLQEALTQNEGSLAETRSQLASVETEAEGLRNRAKALEEAVGKLQSEISNIRAELKERETEERRLCLCLEQLEVDLRSSKLLTENLQAELSEKEKREVELLGENERVLTQAVEEARREANSRAEEAEKQLEERRAQVRSLEERLHKAEENASHSKARLDAFTKAMGSLQDDRDRVLSEYKQLEERHVQVMMEKDSLIQEAAGENNSLKEEIRALLAQRDDLNAEKAKLAAQLHGYRDDLNQVLTMKDFQHKQLLSAQLERITVLEKERDELEARIKAFERERQEEVVKSRVQGVELETLSKAGDGEERKEVKDAPGAEVEKLREQLQAAKRQLANLEETLQSERDAQAARSKELSELRWEGGVLRTEAETAEERVAELARDLMVMEQKLLEEREAAAQLHAKNQSFGQAMASLQDSRDQALDEAKELRLRLEEIGKTGSHTAGGSTGEVWSLKNALSALQNDRERLLEQLKWQQSELDKLGAGELTKLTQALDEEKKMSKDRVEKIIAEMKEKDAQLEKDKQELETLRLEQMDWQAQAELLKQQTLATLSDRDHQIRQLSAMLEEAQVQQKMHREENLMVFSAPGGPQEHIQGYKAECVQLQRRLDEEVELRLAVEEQLLAAQDRLKRCTQGDWQPGAEGDISETAVLIEPPEGTVTRTRSSGPGVIRMLRAAFCSRQRTPLLVSLYLLTVHVLLLLCMGGYL
>296741_0:00136c_{"pub_og_id":"4227816at2759","og_name":"golgin_B1_","level_taxid":2759,"organism_taxid":"296741_0","organism_name":"Chiroxiphia_lanceolata","pub_gene_id":"LOC116787122","description":"LOW_QUALITY_PROTEIN:_golgin_subfamily_B_member_1-like"}
MLSRLSGLASTVLQELSGEDGDAVTEPSSAVQALEPEAENMEEAPEELLERLAQTEKLVVQLKDLIREKDALLQQKETVLKEEREAADAKLMKLKLQAKAKLATLNKRIEELTGKGSPLPTQALVEEQEHPKNNENTSERHREEVEVLKEQLREREETVQDLKEQLALAKMNLKDAEIKYATQLSSLQEVIQEKEALLEEQMHQHQAELLKMVAQSDLEVEMQQNLHTLQRKLEEQEAALLGRTQVVELLQKELHSAEQQNRTLLDQCQKMEVDLSSVRSVLDVERQESRDLREKMELELAERKLSSHRLQEEVQHLSDQLQEARRAQAELEAKCKDLEQEHRLEVEEKKQQISCLLVAEQELQRGRAALLAENEGLKQDLGRLLELSAEHGAATPRAQDELVQKSEEFVCCQNELKSQSQVQVSELKQQDKSTSQEKIIDQEDQNETSFLPTENLERQKTEEIPHFHLVLREPQQEAVIITEDAKQARTESFPNGSKQLTEESCSPGILEYIAAEKQKELSVLLLELKEAQEEINFLKSQLKGPSGQISTGSQRGEDANQLGENSQIQCLEREEQKASDTQNELGSSSLQRETEMQQIGLFQENRLSVQEEPQGSPVSCRGEVEAMQGNSTADPEPGASQSQELITLQNQITELQIILQKSEESFKKDLGEKSAEINRLNQLAEEYRKKIEDSDTTFCVLAEERDRLLCQVKELSTVTELKEQVKQLEEDLALSEKQRLSDSQSSLLREQIQSLKNEFKSKDIKIEALQKDLDEAQLQLSEQDTQLKDLRSQIEMKEREVLNLEQLLRKNTAEMEELSHELASKGQEAASLEQLVAEHTRSIERLQQALLEKDQQMTELSVSMSEKMVLLNEEKFSLGNELKNLKEQTSLLLKAQEEKDQHTGAKDTCLKCGASEQQNETEAASKESEELVNQVELLRKENEQVKRKLQAALVNRKELLKKVSTLESELAQRSRERESETSVAQAAAGEENMRSTISREVSLEKQPSEEYLIQLLSEKESELQSIRKDLQDKETTEAQLQAVIEEMRQSLQGKANIVSIKNEIMEHQTIADRVTETNESPEDYEENEKQSSAATNPEENQKSALKERISVLEQEKEQLQKKLQEALASRKDTIKKAQEKDRHHREQLKQQKDDYNILQEQFDQQSKEKESIQTLLRQLQEQKGSAEGVLGNQGGLDSSCVEAKNTTNSELVQVADVSGEEFKNHLEKLQMEKEELECNVSHMQNELACKSELVFDLHQHIAQLFLEIEGLKRTSDQAEAKAASLQMELEESEAKISTEASLENLKALVHQKDKEMEFLNLQLKEKSKALSNVQAQLLEKEDSVKSLCSQLEAQAQVHEEQSKRLQTELLEIQEKQGDNEEAAKQKNQMQRKLQAALISRKEALKETKSLKEELANAKTTIDNLSVKLINMESQICGHVKETDSLTEKLACLTEEREKLIAEVDKVLIENQNLDGCCKNLRLTLDRVVLEKEKLEKEMESLKCSQATESSEWQEKYKELQGEYETLLQSYENVSNEAERIQRVLETVRQEKQEIFIKLKSAEAKKEETEKQLQEAGQEMDGMKEKMRKFAKSKQQKILELEEENEKLRAEMHFTGGELPRTGEVFTNTGLKEDLECCRREYQSLSTQLETVMAEKESLNQEITDLKCLLQLTESKLKESRELVDRDVAQKTTGEETNEAVATPPPMERSENQVEITFKAESPPAELGQEAFEGGSPCEDPGTYRQQIAELSQRIAELEDNRRASEQQLGDIHVCVETLAGEKRALEHQLEEKVCEVNALQATVAKMEQMVQKATDDLVRMTELKDALEAEKDDLEERLMNQLAELNGSIGNYQQDATDFQIKNDQLKHELQSLQRMVRELEEEKSLMAKEKSKASSEKQKEFVEKLKCNWRGESSTHVKELQELLKQKQQEIKQLQKDCIKSQEKNSSLERTVKALEFLQSETQKEVEVAKETSAKAVEDTKKAQAELALCRVVLDDTQSEAARVLAESVKVKEELQANKENIKIQMKKKDEDFERRLEQEKGKHSKEIKNMEEKLATLQREKDHVETALGDLQDSLKTKDQEAKELEGSLNKALAQLAAFTRSMSSLQDDRDRVIDESKTWEKKFTETIQKKEEEIRSKEETCVVLKDQVKQMTIRVEELQTHISRLECSKKDLESDCRKEIQHHQKTCEMLQEEKRELLTQLEGSRELYSKSQKEQQELESEISSLRDQLADLQNSFTKCELAREELGSVVKQQETSIQNYKFSCEQLEADLQASKELTNKLHEETSAKDQKIVSLLSAKEEAVMAALSELQQQQSEEIKELERRLSKEEEDKKALENEKNKILGKLDHVTEKMKISREESKQQKAQLDSFTKSMSSLQDDRDRILRDYRQLEERHLAVILEKDQLIQEAAAENNNLKEEMRSFHSRMDDLNSENAKLNAELVRYREDLNQVISIKDSQQKQLLKTQFQRIQTLENEKAAIETQLKESQHTQDDLRKCMEGLREDKVSMSQEIETLRSSLSRLQSEMAALREGSPIVECQAELKAREEEAQELSHKLSLSQKRITELEGELGCVQREAAKRVGEAEDRLRKELKHLHHDAGIMRNETETAEERVAELARDLMEMEQKLLAVTDENKDLRAQIQSFGRSMSSLQDSRDQANEELGVLKQKYSADLEEQKSLVRNLQEQVAQLQEEQHSTARDGDTVRSELIELQKAIDERGFLAQIERLNQQLRAKDDELLRLSSELEGSSNQVRSFSKAMASLQNERDRLLNELDKTQKVEEVRQQTEGSTSTTSSEVQSLKKALSSLQNDRDRVVRELKNLQQQYILVGVEAAENTRLKAQLQQWQQEADKQLRLQEQLKQEGVVCQQELQQLRQEKTTWEKQSSSMKEQYLMAIAEKDKQLSHLQRITQEMRLPFSKSQTVEEQHQTKISPEVLKGDFSSLETEMKHLQTQLSDSLKELHQKELRIQQLNSKLSQVFEEKNALSLQLRGSSRSICESHQHYNEVLNRCLGLERQLQELQAGDKGMELFATDAAPGAPQEKNEPQRGSYTPELQELQLRLSETEHLHSSTKQDLRYLEEQLEEERDRRLAAEEALSAAQDQIRRLQSSEWASSLSASIDMTPGHEQSLLIDSMDNNSSRARNPLGLRRLLRSLLRSRTRVPLLVAVYLLALHVLLFLCFTGHL
>299123_0:00074d_{"pub_og_id":"4227816at2759","og_name":"golgin_B1_","level_taxid":2759,"organism_taxid":"299123_0","organism_name":"Lonchura_striata_domestica","pub_gene_id":"GOLGB1_1","description":"GOLGB1_1"}
MLSRLSGLASTVLQELSGEDGDAVTEPSIAVEALQSEAESMEEVPEELLERLAQTEKLVVQLKDLVREKDALLQEKETVLQRERAAADAKLMKLKLQAKAKLASLNKRIEELTEKGSPLPTQALAEELEYPKKNENTSEGHREEMEVLKKQLREQEETVQDLKKELAVAQVNLKDAEIKYATQLNSLQEVIQEKEALLEERVHQHQAELLKMVVQPDMEVEMQQNLRTLQRKLEEQEAALLGQTQVVELLQQELHTAEKQNQTLLDQCQKMEVELSSMSDVLDAERQGSQDLREKMELELAERKLSSHRLQEEVQCLSEQLEEARRAQTELEVKYKDLEEEHQLEVDEKNRLLSRLAVAEEELRCGHAVCGAEQERLEQGAGQLSVPSLGHRAAAHGARDELLQRYEEFACCQDELKSQPQVQLSELEQQDESTSQEKIVDQEDQNENSFLPTENLERQKTEEIPHLQVVLQKSQQEAVMVAEDAEQARTDGFTNRSKQFTEESCPPGILDYIAAEKQKELSVLLLELKEAQEEITFLKSQLKGPSGQTSTGSQTEGNQLEENSQIQCLEREEQKTSDSQSVSLLRETEMQQIGFLQENGIGFQEEPQGSPGTSQSQDMIKLQNQITELQIILQKSEESFRKELEEKCAEINRLNELAEEYKKKGEDPDSTFCVLTEEQDQLLCQAKELSTITELKEQVNQLAEELALSEKQRLSDSQSRLLREQIQSLKNEFKSKDIKIEALQKDLDEAQLQLSDQDMQLKDLRSQVETKECEVLDLGQLLRKNTAEMEELSHKLTLKGREAASLEQLVAEHTKFIESLQQALLEKDRQMAEISVSMSEKMVLLNEEKFSLGNELKSLKEQTSLLFKAQEEKEQNVATKDTCLKCGVSKQQNETEAVSKENEELVNQVELLRKENEQVKRKLQAVLVNRKELLKKVTRLENELEQLSREQKSETSVAQASTGEEDVRSIMSKEMGLENHPREDYLSQLLSEKESELQSIRKEKETIEAQLQAVIEEMRQSLQDKANTASVKDEIMEHQTIPDKVTQTNESPEDDEENEKNSSAGTNLEEEQKSALRERISVLEQEKEQLQKKLQEALISRKDTIKKAQEKDRHHREQLKQQKDDYNILQEQFDQQSKEKDSIQAQLRQLQEQKRSAESVFGSQTMLDSSYVEAEDTTNNKLLQVADISEEEWKKNLDKLQTEKEQLECNVSHMQKELAHKSELIFDLQQHIAQLFIEIEGLKRTSDQAKAKGASLQTELEENQGRVSGVASLEDLKILMHQKDDEIEFLNQQLKEKSDTLNNVQAQLLEKEESVQRLCSQLGAQAQVHEEQSKRLQTEMLEIQEKQEDNAEAAKQKNQMQRKLQAALISRKEALRESKSLKEELANAKTTIDNLSVRLTNMESQICGHVKETDTLTEKLACLAEEREKLTAEIDKLLRENQNLDGCCKNLTLTLDRVVLEKEELEKDVESLKSFQATESSEWQEKYKELQGEYETLLLSYENVSNEAERIQRVLETVRQEKQEIFVQLKGAEAKKQETDKQLQEAGQEIDEMKEKMRKFAKSKHQKILELEEENEKLRAEMHFTDGELHRTGDSFTNTSLKEDLECSRRECQSLSTQLETVMAEKESLNQEIVDLKCLLQVTESKLKESRELVDRCVAQQTAGEQTEAVATPPPTEESENQVDVTFQPELPAAELEQEAFGRDRSCEDPGLYRQQIAELTRRITEMEDNRRASEQQLGDISRCVETLDSEKRALEHQMGEKVLEVNDLQATVAKMEQMVQEARDDLVRMTALKDALEAEKDDLEERLMNQLAELNGSIGNYQQDAADFQIKNDQLKHELQSLQRMMHKLEEEKSQMAKEKSEASSEKQKEFVEKLKYNWRGESSTHIKELQELLKQKQQEIKQLQKDCIKSQEKNSSLERTVKALEFLQSETQKEVEAAKEISAKAVEDTKKAQAELAHCRVVLDDTQSEAARVLAESIKVKEELQAHKEKIKIQMKKKDEDFERRLEQEEDKHSKEIKNMEEKLATLQREKDHMETIVGDLQDSLKTKDQEAKQLEGNLNKALAQLAAFTRSMSSLQDDRDRVIDESKTWEKKFTETIQKKEEEIRLKEEACIVLQDQVKHMTMHVEELQTHIARLECNKKNWKADCRKEIQHHQKTCEMLQEEKKELLTQLEGSQELYSKSQSEQQELESEISSLRNQLADLQNSFTKCELAREELGTVVKQQEMSIQNFKLSCEQLEADLQASKDLTNKLHEETSAKDQKIMSLLSAKEEAVMAALAELQQQHSEEIKELECRLSKEEDDKKALENEKNKFLDKLDHLTEKMKISREESKQQKAQLDSFTKSMSSLQDDRDRILRDYKQLEERHLVIILEKDEVIQEAAAENNKLKEEMRSFHSQMDDLNSENAKLNAELVRYREDLNQVISIKDSQQKQLLEIQLQRIQTLENEKAIIEKQLKESEHTQDDLRKCMEALREDKVSMSQEIETLMSSLSQVQSEMAALHEGSPIVECQAELKAREKEVQQLSHELSLSQKRLRELEGELEGVQRDAAKRVGEAEDRLRKELKHLHHDAGIMRNETETAEERVAELARDLMEMEQKLLEVTDENKDLRAQIQSFGRSMSSLQDSRDQANEELHILKQKYSADLEEQKSLVQNLQTQMAQLQEEQCSTVRDRDMVRSELTELQKAIDERGLLAQIEKLNQQLRAKDDELLHLSLELEGSSNQVKSFSKAMASLQNDRDRLLNELDKTHKIEEVKQRAEGSISTTASEVQSLKKALASLQSDRDRVVRELENLQQQYILVGVEAAENSCLKAQLQQWEQEADKQLRLQEQLRQEGVVYQQELQQLRQEKTTWEKQSSSMKEQYLMAIAEKDKQLSHLQRITQEMRLPFSKFQTVEEQHQSKLSPEVLKDDFSSLEAEMKHLQAQLNDSLKELHQKELRIQQLNSKLSQVYEEKNALSLQLRGSSRSTCESHQHYSEVLSRCLALERQLQELQAADKSMELFATDAAPGAPQEKNEAQRGTYTPELQELQLRLSETEHLHSSTKQDMKYLEEQLEEEQDRRLAAEEALFAAQDQIRRLQSSEWSSSISASIDMIPGHEQSLLINSMDSMDSSRTQSTPGLRRLLHSLFRSRTHLPLLVAMYLLALHVLLFLCFTGHL
>299321_0:0043aa_{"pub_og_id":"4227816at2759","og_name":"golgin_B1_","level_taxid":2759,"organism_taxid":"299321_0","organism_name":"Denticeps_clupeoides","pub_gene_id":"golgb1","description":"golgin_subfamily_B_member_1"}
MFSRLAQGMNTVLHELSGEEPPDGSSQETLGSNLQSDDVASDGASEETLERLAQSEQLVVQLKELIREKDGKLASTERQLKEERESGEARFTKLKLQAKAKMAALNKQISDLKGQEGSESSFTVTPGVEEELQQVRLGLQEEQSTSKALREQLLASEQLLREKELDHVEQVHRLQAVVSEKDVRFQEQIQKHEEELLSMTKQTQQDVEIQQALRASQQRIEELEESMHSRSQVVEMLQQELNSADQQKQILTAQFRQMELELAEARRLSEEEQQRWSQQMDQTKAELEVLRRSFESSSREREEAVRILEAEVAQKNSEIEELRESSVNCAEKERDEGMEAELEILRASLEAAERAKEELVKALEMESETNASHLKKLQESLESINQKKEGEARRDQEEVLKMGSEIASLKESLEARRMVEEEGLTLKQVLADVWRGLQSMSVGLEDRVEEEASFPPDPTQCLVALQALEAKIYGQRKEKQERETQIAQVSFRIQTLQDQLDEAMVEKENAFTKISELEQQISNAVTCEQDLLSQVTDESSSEHVTEPSVQDLPRVAKGEQSRETVMMMSGDCHDDVSALQANILALEHQLLEREKELTDLKDQLAEERKVRDAEHCQSQTFEAVINMQEGNVAPDLTEDTPEEDTTLVAVDSSALSTSVDNESSPECSAVQTDSPVGSKGVSSDEMVASSESSEVANSTWTLLEAENQDICQEWPSVLQDISQLHLQSWEESAADQNTSSSTVFQAESHSVVIRESVEVNVHQKWDSAFGSDSGSGQAFAQVLAEELQKRYSELLAELQKLRENNTESQEKIQVLEDELKSVTVNKEEAESNAVVYEEELNALKAELEQSSQQKIINMVLEEQLASLKTETESKEQNIQALLADLNEAQLSLLEQEGQARMLSAQLEDRELTTAELEQRLTGLEATLLEVSKAEITAQNDKSAEIEKLHLQLLQKEQEIMDLNDSMSAKLLQLGDEKFILTSEIKKLKEQVFDLEHVMDEQKSSKECGHENYEEVSKLCKEKEDLESQLAAVKKEGELMKKKLQAALVQRKDLMKKVAAFEKEADRNKEQEVLSNKQTGDTPSEEDAQKGQDMQRTETLLEETRQVLRTKEEDLEMLEQKIFEQDKALSEAQAVNQRLTAEVDKMQQTLEAEDSTARLRSQVCSLESELQSLQKKLQEAVESRKDTIRKAKEKDRHHREQLKQQKDEHNVLLERFEMQGKELVGLLNHLKELEELQILKSDETKEVDKPAGNDWVQEDWVDFAPAEIEKQQIPVPSVEQPSLLAPAQIDRVSLKALEEQVIPEKAVREEMEGCLKETQSLLSSKESELLELGKELQVLKVKEQQIDMLSEELETLREKYLQADTHAEMLKKQLEETAKTNRSDESIINVLQAEVEEFKQFLNNKNDEIGDLSQQLGEQNTLLQKMQQAVSEKDQLITSLQEDLKIEQDKRLRLEAEAPLRQEEEKDGNAKIQQLQRKLQAALISRKEALKVNTELKEEQGVSEKAKAELLQKLEGAESELAKMRAEKEKLIEEVDRALVENQSLGASCESLKLAMDCLLIEKEGSIRQAESTKEAAVQECSELREKAQSMREEYETLLKSYENVSDEAERVRRVLEAARQERQELATKVRVHDSSRKEAEKLAEEAQKEVENMKEKMRKFAKTKQQKIMDLEEENECLREQGEKSGLRKEDAELRLELTKVNEELTMIREELETVQTQRDSLVQQTTVLRQQLALEMKKVKADTVNPTIVTVAEENVVAHGAGTVLTEINRFTSDSASQDSKEQEKLLEDIDLSARESKTVEEKPKINPNENTADEALDDALRTALDSVKELEAALCTEKQLRLELEDKLDILGNELKESRRTEESLKEDSFKQEAKLKELHASLETEKDDLEERLMNQLAQLNGSIAGYQQEAADSRDRLADLQRELENVERERADLEALVESERDRACRLEEDRRQAQRERAAAEAEAGKQRELEQKLKSAQRVKEGSQNRARQLEELLREKQLEVRQMQKDCIQYQEKVSELVKEAKALLLGRDEVRRELEAALLESTKLSEDKTRTEWELTECKRNLEEAQIEASQAYAEMMALQQSSLQREAEIKAEAENTLDEVRFRLGAELKHGELKLEEAYRERDREEEATREARSAAEMAAKEARESQARLDQSLARLAAFSRSMSSLQDDRDRVLDEARQWENRFHGALQGKEAEVREAEARARDLGGQLQKEIAQKEELQVLLERLQKQETEGLLKREEAENKYRESLTALEKDHKSLQEALSQTESSLTQTRSQLASLESEVEGHRHRTKALEEAVGKLQIEANESRAQLKEREAEERRLFLSLEQLESDLRSSKNLTESLQSGLAEKEKRELELLGEKELAVTQAVEEARREADGRAEDAEKELEVRREELRSVEDKLHKAEEDSRNTKARLDAFTKAMGSLQNDRDRVLGQYKQLEERHLKVMIEKDGIIQEAAGENNSLKEQIRMLLAQRDDLNAENAKLAAQLHGYREDLNQVLNMKDSQHRQLLAAQRAHITALEQEKQQMEAALRDLEVPKQVAVESETPRQASGDRRWKVEEATGAEVEKLREQLETARSQVASLEKTLQSERDTQAAHAKELSELRWEGGVLRTEAETAEERVAELARDLVVLEQKLLQEQESAAKLKAQNQSFSQAMASLQDSRDDAVSGAMELNRRLEEVSRALQQAPAPSAGNSTGEVWSLKNALSALQNDRERMLEQLQQQQSELIRLGSGELGKLTQELEKERKNASRMSRGIKEREAQHEAAKRELEMLRSEKADWQAQAEVLKEQTLATLSERDTQLRQLSAVLEETRASQSKATLEQYQREESLAAPGAPQERGETYRAECRELQRRLDEEMEQRMAIEEQLMVAQHRFKSYAQGDWQSAAQANFSEASVLIEPPEGAITQTRSGGPGLSRVLRAAFCSRQRTPLLVSVYLLTVHVLLLLCLGGFL
>30331_0:000fac_{"pub_og_id":"4227816at2759","og_name":"golgin_B1_","level_taxid":2759,"organism_taxid":"30331_0","organism_name":"Bufo_gargarizans","pub_gene_id":"122927752","description":"golgin_subfamily_B_member_1-like_isoform_X1"}
MFSRLSGIANTVLHELSGDGEGSEDTRDPDPGPASGTGEDLSEDQMERLAHYEQLVVQLKELIQQKDVEIHHKDAELQQKESQIKLEREASDAKFAKLKLQAKAKVTTLNKQIEELRRTAADQTSQEGGDAKKRNGQNESTKSVEFNEDTNSKLQDNINELTRQLHESQSTISLVTKQLSESQETIAGLTKQLQDSQESVQELTKSLQEREDAAKSLQEKLELETQQLQRTLEEKNEGLHSRNQVVEMLEQELQSAELQKQVLSEQFREMEKELMSLQESLDVEQKESSQQAALYKGIAEEKDILCQQLQEALDKEKDAASEIECLNSQLEKAKQPLGSTPPPDLEQIRVELLGAQEELERLRAELEKEKGAQAELQQLRPELENKKGAQEELQQLRELLEKEKGAQEELQQLRAELEREKGAQEELQQLRAELDKAKGAQEELQQLRAELEKAKGAQEELQQLKEQFERDKGSQEELQQLKEQFERDKGDQEELQQLRAQLEREKGTQEELQQLKEEMEKQNGAQETLQQLKEELEKGVQEELQQRREELEKQNGAQEELQQLKEELEKGVQEELQQRREELEKQNGAQETLQQLKEELEKGVQEELQQLREQLEKQKGAQEELQQLRAEFENANSSQEELQRLKAELEQQKETQTQMHIELERLKESNEELLVKAEGGEQDAHNRNEHDEHNMEIEGLKTELEKGKKRQDKLSRMKEELKRVKDSLEEFDHVKEEIERGQKTISELERMRKEVERIREAETEINTLQEGQQLVKKQQEQSNVESENLSGQELTREDPASGEKDLQTGEDSDAISTGSYQESVVSHQVLQSTILNVQTNLVSQELVLDVAIEDLKEKQLSILMMDLLDTQEEINKLKGELPVEENLNEPSALNEQAIEKSKYISEEADTYIQTHDSSDLKYQSINADKDNAIISLKNTVAELQNQIETITSEKAQISLKFETLVNEQTTAQKVQASIERLEIENQQLTDYESQNILLEQLKSLENESKSKDLKITALQKDLDHMNILLSERSELSKLQENQLEEKERHMESLKEILGLSQNKEVRLSEELANNEREKVLLQELLSQKTIEIQGFLESISEKDRQVEEISLSFSDKVVLLNEEKYSMSKQIKTLKEQLNSTIQDQGEGEELLQALRRENIEIHLQIEKIAKEKCHLQEMFESVQSELGELNSQLETVKLKHSESQEIIKFAQEEREVLQIKLQDQKNELLKKQKEFEELHIQLDTQMNNYVQQLQLLTEQQQSSLEVIDSLQREKTALENQLQAYLNTSEHEVELKEKEELQAQLEDHKKEIEQLKRKLQASLVSKKELNRKISKLEKQTVNRAVNQAKDFTSSVDPDVKSLVEEVSEQSIIEDSLKQQLNERESDLETCRKELAEKSAANEQFQNLIEELTLELREKSKQIESLKSEQTERPSAESPLSDAVNAEINETRIQLENRIATLEQDKEILQKKVQEVVNSRRDTIKKAQEKDRHHREQLKQQKEEFNLLQEKYEKLQLNQREHQTDEVVLEERDAQNVRPCISGKPQNTNISEHLISISISQDNSEESHWGKEWVDFSSADMEGPVADRSAILDLTVKNHEMQIEVLQSQKNELELNALQLEDKIKGHLEGITHLQDSIDQLTRELQNEREKNLNLEMQASTLKAELESSNQEISQLNEVTIRNLKEELMRKKEEIGQLHQDLEVVNVSLKNGNMLLVEKAEVILSLESQLEVQTKEYEAHHRRLEMQSLESQNKQEEEVAEAKGKQQLQRKLQAALISRKEALKEKKALKLELDTVMNLKVDLSNRLQLSEGLVNQLNVDKDTLLQKVSAQKVEKDQLIAEIDKRLLENQNLEASCESLKLALDSITQDKDDLRKELESLKLSQNSQLSELQEKLTDLQKEYETLLQSYENVSNETDRMKRAVETVRQEKQELFSKIKSVETEKKQVENQVEEAEQEIENMKEKMRKFAKSKQQKILELEEENERLRGELQPAVGEQTYNATDAENSRLKEEISKVHSENHSLTLQLKQIKSEKDMVAQEIELLRVQLHNVESHVQMSQLEHTSEIHEDVVIESKVETACAQLPGTEEVIEEQQASVELASKYEINQQQEALEENLQMKELIRKLESDIMMKQNEIERMDGEIKVLIGDKFSLETQLTDLQSRVTNMEIENVELEKKYQIAVGDLGEVNRQKNAIELEKDELEERLMNQMAELNGSIGNFQQDAMDLQVKNNSLQKELRNIKLQLEEEKRQMERQKIEALSEAQKEYVEKLKSANQSAKGGKSQSKELQELLKEKQQEVRHLQKDCIKYQESISSLERTIKALEFEHNKCEKEKLISNDRLMKAMEDTNKAQNDLASSRVLLDDTQSEAARVLAENLKLKDEMRTMTENTTEMLKRKEEDMERRLEIEGDKHGKQMVNLKEKMHALQQEKGNLEASIVNLQSRINEKDQELKDLQGNLNQNIAKLAAFTRSMCSLQNDRDRVIEESKKWSETFTNAMQKKDLDLNDKEKVCLDLKNELLHITSQLEECKVEVTRLQTENKELVISGQTEAEAHLKLKDSLLEEKAILSSSLEEEQKRQSACQQELRLRTQEANDRRNRLDALEVEVNQIKSENENLLESVKSLEAEVQNWKLHNEQIQSDLQASKSLIEQLHRDLEQKEQDVVQLLNSRDEAVSKAVGELHDVHAIECRTLEDRLKESERGRLDMQDKIEELKTQLKAAQEEFDRSKGQLESFTKSMCSLQEERERVLSDYEQLEQRHLDAILAKDGLIQEAAAESNTLCEELRLLRSRTDDLNAQNAKLNAQLTRYRDDLKELISLKDSQLKQLLGEKLQEIEKLRHEQSNQEQQLVQEKGQREILQQELDESKLEKQRLLEEVNNLKLNVSQLQAEIGTLENQLKQAKEEMQMLKDQLIQMQKELVQVQEESSRIQVEAEQRVKSAEDELSKKLQSMHHDTGILRNETETAGERVAELARDLMESEQRLLTANEEISGLKAQLQAFKGSMRSLQDSHDLAQEEIQRLQEQLMDVSVLDTEISTVKTEKDRLSTMLSESKEQQYTLEMELKDLTKTLQAREEEITRMASELHTSQTQLQNMSKTMGNLQEDHSRLQGTLKTPRKEVERSLQSPSQRETKISNNEDSKSGEELQKVQTEVQNLQTQLSETLKQVHLKEHRIQQLNSKFSQIFEEKNALSIQLRGSNQQLRDANSRSSSLERQLQELQQKNLETLPTTDSAPGAPQEKKEPPMEADQQLLELQERYLGLKQQNTEQEQVRSVLEQQLREERQISECRIQELEENLNRLRPHDWSTSQDSAPHELSLLIETHGTASVKTRSSSLRRFLRFFLCSRTKAPLLFSVYLLVIHALLFLCFTGHL
>303518_0:003284_{"pub_og_id":"4227816at2759","og_name":"golgin_B1_","level_taxid":2759,"organism_taxid":"303518_0","organism_name":"Pundamilia_nyererei","pub_gene_id":"golgb1","description":"A0A3B4GMM6_9CICH"}
MLSRLATVLQELSGEEGQDGEQQGTLVPQLPSDDGQAPMGSEVPEEAMERLAHLEQLVVQLKELIRDKDTQLLQKDTELTNKDAQLKNEREEAEARFTKLKLQAKAKMASLTKQITELKGQEGTTQSPDSSFTGAGAAVEEELQELKKKLSEEEARSRELEERLLASEQLLQEKEVAHAEQLQKLQAVVCEKDVRFQEQIQKHEEELLKATVQSQDEGKLQKALHAAQQRCEELEEALMSRAGELEMLQQEVSSADQQKQILTGQFRQMEQELAEAAKLREEEKQQWAEQASRADAELAGLRASLEALERERMEVVKQESELASLREAERASQEALEKEKMEVARLQAELTVMKEAELVATQTSERDRVEIARLEGELSSVTEAESAAVHARQDASEREKSEVEKLEKELASLREEQEDMQKKGELFTEIWKLLHSLAEENVSEEIPVPVDPSHLLGTVHSIEAQMTRLKDKCSASEEQCAHLTHSMETLQEQLERKTTEQEETNTKIQQLEQQIVTMSERQEAAEPTQDSSEAEKAHILALEQQLLEKDNELVVLRESLILANKQSLSELSPNENCDQTPDQVEDAVTAPLDSSAALSDFMADTQEEESTLVAGDTSVLSISAENQSSPELIGNQSDSPEESKGTSSDEMVASSDSEVAHSSWTLLEAVNQDGGQEWPSIVQDFGQSWVATGMEQETTTVQVESSSVVIRETVQVHVSQQSSSSLSHEASAHSGQVFAQALAEELQKRYSELLAELQRLRETAAESQEKIKSLEEETESLSAAKEEAESKAASLAEELGSAREELDKHSQESSSVAKKQSVEFQLLEEQIDILNTENKTKEDRFQALQTALETAQHALSEQEGQVRMLSTQLEERELLASELERRLQDMESSMLEYSQTSDLNTESLSKKDSEISELQLRLNQKEQEMLELNDSMSARLLQAEEEKFQIDSEMNKLKEKMEELQKVKEEEKQQETTEDSPVLVDDEVACLRQEKEVMEKQLTNTKKKLQAALVQRKELMKKVSDFEAEAKKWSKRDEAATGEIPEKSEGHKIEEMEVKLVELEQALRSKEEAVESLEQKITKQDQVLAETLALNRKLSEEAEISPETTALQSQVTYLEAECETLQKKLQEVQESRKETIRKAKEKDRHHREQLKQQKEEYSGLMERFEVQSSEQKVLLTKLRELEGKVSDEREDPTPQEPKHRVENMEKPSGNVWVQEDWVDFASPETDSSQPQSSDPCQPTSEVLSEQMEDSLKTLREEIQTLRTAGEELEKQLQETQASLLQKDTELLEVGKELQALREKERQIDALSAEVDDLREKYRQAESHAEALKAEMDAAAKAAAAESSSSVAALQDEVDSFKQFLDNKNVEIMELSQQLSEQNILINSMQDTVAQKDQLIASLQDELKAEKEKSHKLEVEVPQKQEEDKDSEEKIQQLQRKLQAALISRKEALKENKTQKEQLASTEKVITELQQKIESAEDELEKLRAERVRLIEEVDRTLLENQSLGSSCESLKLAMEGVLNEKDACKREVELAKEEAARTCRGWEEKVQTMKDEYETLLKSYENVSDEAERVRRVLEAARQERQELAAKVRTHETARQEAERQVEEAQKEVSAVKDKMRKFAKTKQQKILELEEENERLREIQEKPSIKQEDRAPGDELEQLQEELRALKAELHATVAERDSLGQRIEGLREELAQMREKEEVVSAQKSDASTMTTEPAEIQNEDKEKPVTPEEIQDDQIVAATAKETHSQPVEENEKAEMSEKAQMLLENKMREVEAAFTTEREQWQEREAELKAELASLERHLQESKEKESLSVSLEKCLEESKEREKSLIEEASKRETQFKELLRSLEAEKDNLEERLMNQLAQLNGSIAGYQQEAAENREHLTELQRELERLERERAELEAEARSEKDRAARLEEDMRQAQRERAEAEAESGKQRELEQQLRSAQRVKEGSQSRARQLEELLREKQLEVRQLQKDCIQYQERISELGREAKALQIGHSELCNKLEKSQLEASKTLENLKRTEAEVASNKSQLDEAQKQASEALAAKKTIEQSIQQREAALKAEAEETLDSVRFRLGAELKEMELRLEEAYREREKEEEATLEAREIAEDLERRAQETQARLDESLARLAAFSRCMSSLQDDRDRVVDEARQWESRFNGALQAKEAEVREAETRAKGLTEQLQKETALKEELQVTVERLEKADKDWQLRLEERGKKITETQTALEEEKKKLQQTAAELESAQSEAHTLKNEMESLHQRHQALEEAVGRLQGDVEQARLELQEREAEERRLCLNVEQLETDLRSSKALTETLQAELNEKERREVEMLGEQEQAVAQAADEARKEADSRAREAEEELEQRRGEVRDLEEKLRKAEEESNNRKARLDSFTKAMGSLQDDRDRVLNMYKQLEEKHLQVMMEKDGLIQEAAGENNSLKEELRSLLVQRDDLYAERAQLSAQLYGYRDELKQVLSMKDSQHKQLLAAQRQRIVSLEKEREELESQLKSLSTVKETEVVHKVESETLSQASERRPASQVMDAPGAEVEKLREQLQAAREQGAALEETLHRERKEHESKSKELAELRWEGGVMRTESESAQERVAELARDLLAVEQKLLEEKEVTEKLRQENQSFSKAMASLQDSRDEAVNKVQELNHKLEEMSKAGGHTAHSGSAGSTGEVWGLKNALQALQNDRERLLEQLKAQESELKKQKSELARLGAGELIKVSQELLEEKQKSEDMLGVITQLENMVEMGKQEIETLRLERSDLMAQAEQLKQQTLATLSERDQQLKQLTAMLEETRVHKPKLQQEHYQREGAEVLSSAPGAPQERSSLIESHTYMAEVKELQRRLDEETQQRMAVEEQLMATQDRLKRHGQAKWHSALDGDSSETAVFIEPPEGAVTRTRRGGPGLMRMLRVAFCSRQRTPLLLSLYLLTVHVLLLLCLGGYL
>30410_0:002f1f_{"pub_og_id":"4227816at2759","og_name":"golgin_B1_","level_taxid":2759,"organism_taxid":"30410_0","organism_name":"Lagopus_leucura","pub_gene_id":"122189019","description":"golgin_subfamily_B_member_1_isoform_X1"}
MLSRLSGLANTVLQELSGDGGDAVIESESSDTVEPSELGGGGMEEAPEDLLERLAQTEKLVVQLKDLIREKDALLQQKEAVLKEEREAADAKLMKLKLQAKAKLASLNKRIEELTEKGPLLPAQAVPGEQMCAKCQNNQNAREEQRDEAEGLEEQLREQEETVRGLKEQLALAEMNLKDTEIKYASQLSSLQEVIQEKEALLTEQVHQHQAELLRTADKAAQEAEVQQNLLTLQRKLEEREEALLGQTQVVELLQQELRGAEQQNQVLRDQCQKMAVDLSSLRDVLDAERRESRDLREKMELEVAERKLCSHRLQEEVQCLSEQLEEARAAQAELERYRSLEQKQRLEMEEKNLQISCLKAAEQELQSSYAALVAENHQLKQEVGQLLVLSAESSTAVQNLQERSQPVLQEPQQGAAMVAENSENENGGTEEKTQNMQVVEDSASCTDCSATSGGVSAEMVNSEGQKPSGDASVPPEARADGSPNGGEQFTEENCPSGIGECLAAQKQKELSVLLLELSKAQEEIAFLKGQLKDPNNQTSAVDQAGGEANQLEENPQAWLLEREEQQVSSTQNELDSSSLQRATEIQPINVLQENKTDLQEVPQEASVHGTGEMGATQETSAAFPEPGTSQSQELINLQNRTAELQMILQKSEESYKKDLGERDAEINRLNQLAEEYRKKMEDSDSSFCALAEERDQLLCQMKNLSTTTELQEKVKQLEEALALSEKQRLSDSQSSLLKEQIQSLKNEFKSKEVKIEALQKDLDEAQLQLSDQDVQLKDMRSQIQKKECEALDLEQLLRKYRAEMEELSQSLASKGREAADLEQLVAERSRCIESLQQTLLEKEQQMTEISISMSERMVLLNEEKFSLETELKSLKEQTSVLLKAQEGEDRNTEAEDTYLNCEVSEQQYEKVAECREGEISANELEILKRENEQVKRKLQAALVNRKELLRKVSKLEDKLAQLKMEPESETSVAQEAEGKEHMMSRISQEVNLESSPREEHLIQLLSEKESELLSVRKELLDKEATEAQLQAVIEEMKQSWQDKTNVDSIKAEIMGSQTIADKLTETNEGPKDDEENNAAATNLEENQMSALKERVSTLEQEKEQLQKKLQEALVSRKDTIKKAQEKDRHHREQLKQQKDDYNILQEQFDMQMKEKESIQAQLRQLQEQRGSTESVPGNQGSLDSSCLEAGNSTNSELVQVTDVSGEEFKAELEKLQVEKEELESKVGCMEGELACKSELVFNLQQRIAQLLAEAEGLTRTSDQAEAEAARLRRELEEGQVEISREDSLEDLKTLMHQKDEEIEFLNLQLREKSEALANAKAQLLEKEDSVKSLCSQIEAQAQAHEEQSKRLQTELLEIQHKQDDDAEAAKQKNQMQRKLQAALISRKEALKESKSLKEELANAKTTIENLCVKLNNMESQVGGHVKETGTLTEKIASLTEEREKLIAEVNKVLGENQNLDGCCKNLKLTLDGVLLEKEKQEKEMESLKCLQAAESAEWQEKHRELQKEYETLLQSYENVSNETERIQRVLEAVRQEKQEIFVKLKSAEAKKEEADKQLQEAEQEIDGMKEKMRKFAKSKQQKILELEEENEKLRAEMQPTGGDLHRTDDGAFLSNANLKEELESSRRDYQSLSTQLEAVMVEKESLTQEITDLKHHLQLTESKLEESRELLDKYVSLKTTEEETNQAVATPPPIEGTENQVDLSFGPKSPDAKLEQKAFEGSSPPEDVNAYVKEIAELTERITELEENRRASEQQLDDIRGNVEALEGEKRALETQMEAKVLELNVLQDTVAKMEETVQNTKEDLIRMTELKDTLEAEKDDLEERLMNQLAELNGSIGNYQQDATDSQIENEQLKRELQSLQRAIHELEEEKRQMAKEKSKASSENQKEYLEKLKRTWREDSSTHVKELQELLKQKQQEIKQLQKDCIKNQEKISSLERTVKALEFVQSESQKDLEAAKETLAKATEDTKKAQAELAHCRVVLDDTQSEAARVLAESVKIKEELRANKESTLIQMKKKDEDCERRLEREKDKHSKEMKNMEEKLAALQREKDKMETTVRDVRGSLTTKDREAKELEGSLNKTLAQLAAFTRSMSSLQDDRDRVIDESKTWEKKFTETIQKKEEEIRLKEETCVVLRDQMKQMATQVEELQIHISRLECNKKDWESESRREIQQHQETCEMLQAEKKELLTQLEGSQKLLSESQDEQQKLESEIRSLKDQLADLQSSFARCELVRGELESMVKQQENSIQNFKFSCEQLEADLQASKDLTNKLHEETSAKDQKIVSLLSAKEEAVTAALTELQQQHSEDITLLERRLSKEEEDKKALEIEKSKLNDKLDHLTEKMKIIREESKQQKAQLDSFTKSMSSLQDDRDRILREYKQLEERHLVVILDKDQIIQEAAAENNKLKEEIRVFHSQMDDLNSENAKLSADLVRYREDLNQVISIKDSQQKQLLKTQLQRIQALEKEKAIVETQLKESERTQDDLKKSMEVLAEDKVSMSQEVETLKSSLSRAQSEVTALTEGSPVMECQAQLKAQEEEAQELRRKLVLSQQRITELEEELVSVQKDATRRVGEAEDRLKKELKHLHHDAGIMRNETETAEERVAELARDLMEMEQKFLAVTDENKDLRAQIQSFGKSMSSLQDSWDQTNEELQALKQKYSADLGDQQNLVENLQKKMFQLQEEQNSTARDRDTLKSELTEMQKAADERGLLAQIEDLKQKIRAKDDELLRLSSELEGSSNQVKSFSKAMASLQDERDRLLDELGRTRKVEEVRQQAEGSTATTPSEVLSLKKALSSLQNDRDRLVRELKNLQQQYIHVGVESAENSRLRAQVQEYQQEADEQHRRQEQLEQECISYQQELQQLRQEKTTWEEQNGSIKEQYLVLIAEKEQQLSHLQQVVQEMRLPLSKAPAVEEQYQKKINPEAVRGDFSSPEAETKHLRAQLNDSLKELHQKELRIQQLNSKLSQVYEEKNALSLQLRSSGRSICESHQQYSEVLSRCLVLEKQLQELQAADKSMGSFATDAAPGAPQEKNEPGGSYTPELQELQLRLSETEHLHSSTKQDLRYLEEQLEEERERRVAAEEALSAAQDQISRLESSEWTSSLSTTSINMAPGHEHSLLIDSTDNDFSKTRNIPGLRRLLRSLFRSRTHLPMLVALYLLALHVLLFLCFTGHL
>30419_0:002c23_{"pub_og_id":"4227816at2759","og_name":"golgin_B1_","level_taxid":2759,"organism_taxid":"30419_0","organism_name":"Opisthocomus_hoazin","pub_gene_id":"LOC104335545","description":"LOW_QUALITY_PROTEIN:_golgin_subfamily_B_member_1-like"}
MLSRLSGLASTVLQELSGDDGDAVTESSIAVEAIEPEAESMEEAPEELLERLAQTEELVVQLKDLIREKDALLQQKEIVLKEEREAADAKLMKLKLQAKAKLASLNKRIEELSEKGSPLPAQTLAEEQVYPKNNQNTNEGHREEAEALKEQLREREETVQDLKQQLALAKANLKDAEIKYATKLSSLQELIQEKEALLEEQVHQHQAELLKTVARSDLEAEMQQNLCTLQRKLEEQEAALLGRTQVLELLQQELHASTQQKHTLQDQCQKMEVDLTSLRDVLDAERRESQDIREKMELELAERKLSSHRLQEEVQCLSEQLEEARRAQAELEVKYKDLEQEQRLEVEEKNLQISCLKVAEQELQFGHVALVAENDQLKQDVDRLLELSAENSATIQKLQDELVQKSEEFMCCQNDVKSQSVVQVSELKKKGETTSQEKIIDREDQNGTSLLPTENLKRQRSEDFSLSGELVNSKAQKPFPFDDTLVLPEARSDGFPNGSEQFAEKSCPPGILEYLAAEKQKELSVLLLELKEAQEEITFLKRQLKGQNSKTSTDNQTGKAANWLEDNSQIRFLEREELKTSDTQSELGSSSLLREIEMQQVDVLQENRISLQEVSQGSTVPCRGEMEAMQEFSTADSEPGTSQSQELVKLQNENTELQIILQKSEESYKKDLREKDAEINRLNQLAEEYRKKIEDSDSAFCVLTEERDQLLCQMKELSSRTELKEQVKQLEENLALSEKQRLSDSQSSLLREQIQSLKNEFKSKEIKIEALQKDLDEAQLQHSDQDMQLKDLRSQIEKKECEILDLEQLLRKNTAEIEELSQNLASKGHEAASLEQLVAEHARTIESLQLLSKAQEERDQNIDGKDTNWKCGASEQQYETEAAHKEGEVLVNKLELLKKENEQVKRKLQAVLVNRKELLKKVSKLENELVQLRREHESETSVAQEAEGEENTRSMVSREVNLESQPSEDYLIQLLSEKESELQSIRKDLLDKETTEAQLQAVIEEMRQSLQGKTNIASIKDEIMEGQTIAGKVTETSKSPKDYGENEKNCSAATNLEENQTSALKERISTLEQEKEQLQKKLQEALVSRKDTIKKAQEKDRHHREQLKQQKDDYNILQEQFDKQSKEKESIQAQLRQLQEQKESTESVLGNQGGLDSSCMEAENTTNNEVVQVADISGEEFKKKLEKLQMEKEELEYNVSHMQSELACKSELAFHLQEHIAQLFLEIEGLKRTSDQAEAKAASLQTELEERQAEISGEGSLKDLKTLVQQKDEEVEFLNFQLREKSEALNNVQAQLLEKEDSVKRLYSQLETQAQVHEEQSKRLHTELLEIREKQDDSAETAKQKNQMQRKLQAALISRKEALKESKSLKEELANAKATIENLGVKLTNMESQICGHGRETDTLKEKLSGLTEEREKLIAEVGKVLKENQNLDGCCKNLTFTLDRVVLEKEKLEKEMESLKGFQAAESSEWHDKYRELQKEYEVLLQSYENVSNEAERIQRVLETVRQEKQEILIKLRNTEAKKGETDKQLQEAGQEIDRMKEKMRKFAKSKQQKILELEEENEKLRAEMRFTDAELRRTGDVFTNTSLKEDLESSGRDYHPLSTQLETVIVEKESLNQEITDLTCHLQLTESKLKESKELVDEYVAQKTTEEETNRTVATPPPMERTENQVDGSFKPESATAELKQKACEDSSPCEDLGTYIQQIAELMKRITELEDNRRASEQQLGNIHVYVETLAGEKRALETQMEEKVRELSALQDTVAKMEQTVQKTKTDLVRMTELKDTLLAEKDDLEERLMNQLAELNGSIGNYQQDATDFQIKNEQLKHELQSLQRMVRELEEEKCQMAKEKSKASSEEQNEFVEKLKCSWRRDSSTHVKELQELLKQKQQEIKQLQKGCIKSQEKNSSLERTVKALEFVQSESRKEVEAVKETLAKAVEDTKKAQAELALCRVVLDDTQSEAARVLAESVKVKNELQANKENIKIQMKRKDEDFERRLEQEKDKHSKEIRNMEEKLATLQREKDYMEKTVGDLQGSLKTKDQEAKQLESSLNKTLAQLAAFTRSMSSLQDDRDRVIDESKTWEKKFTEMIQKKEAEIRSKEETCVVIKDQVKQMTIRVEELQTHISRLERNKKDWESESRKEIQHHQKTCEMLQEEKKELLTQLEESQKLYSKSQNDQQKLELEISSLRDQLADLRNSFTKCELVREELGSMVKQQETSIQNFKFSCEQLQADLQASKDLTNKLHEETSAKDQKIISLLSAKEEAVMAALSEIQQQHSEKMKELEHRLSKEEEDKKALEKEKNKFLDKLDHLTEKMKISREESKQQKAQLDSFTKSMLSLQDDRDRILRDYRQLEERHLVIILEKDQLIQEAAAENNKLKDEIRSFHSRMDDLNSENAKLNAELVRYREDLNQVISIKDSQQKHLLKTQLQRIQTLEKEKTIIETQLKESEYTQDDLRKSMEALREDKVSMSQEIQTLTSSLSRVQSEMTALHEGGPIAEYQAQLKAREEEAQELSHKLSLSQKRITELEGELVSVQRDAAKRMGEAEDRLRKELKHLHHDAGIMRNETETAEERVAELARDLMEMEQKFLAVTYENKDLRAQIQSFGKSMSSLQDSRDQANEELHVLKQKYSADLEEQKNLVQNFQKQIVQLQEEQHSTARDRDTVRYQLTELQKATDERGLLAQIEKLNQKLRAKDDELLHLSSELEGSSNQVKSFSKAMASLQNERDHLLNELGKTRKIEEVKQQAEGSTSTTPSEVQSLKKALSSLQNDRDRVVRELKNLQQQYILVGVESAENSRLKAQLQEYQQDADKQHHLQEQLKQESIFYQQELQQLRQEKTTWEKQNSSIKEQYLMAIAEKDKQLSHLQRITQEMRLPLSKSQIVEEQYQTKISSEVLRGDFSSLETETKCLQAQLSDSLKELHQKELRIQQLNSKLSQVFEEKNALALQLRSSSRNICESHQQYNEVLNRGLVLQRQLQELQSADKGMELFATDAAPGAPQEKNEPQRGSYTPELQELQLRLSETEHLHSSTKQDLRYLEEQLEEERDRRVAVEEALSAAQDQIRRLQSSEWMSSLSANIDTTPGHEHSLLIDSMDNNFSKTRNILGLRRLLRSLFHSRTHLPWLVAMYLLAVHVLLFLCFTGHL
>30455_0:003802_{"pub_og_id":"4227816at2759","og_name":"golgin_B1_","level_taxid":2759,"organism_taxid":"30455_0","organism_name":"Fulmarus_glacialis","pub_gene_id":"GOLGB1","description":"golgin_subfamily_B_member_1"}
QDETTSQEKIIDQEDRNGISLLPTENLERQKTEGEIPHLQLILQEPRQEAVMVAENMKQNKNVGPEVKLQDLQTLEAPASYVDCSSTSTGVSGELVNSEVQKPFDDTFVLPEARTDGFPNGSEQFTEESCLPGILEYLAAEKQKELSVLLLELKEAQEEITFLKRQLKGPNSQTSTGNQTEEAANQLEGNSRIRFLEREEQKASYTKNELGSSSLLREIEMQQIGVLQENRISLQEVPQGSTVPCRGEMEAMQEVSTADPEPGISQSQELIKLQNQITELQIILRKSEESYKKDLGEKGAEINRLNQLAEEYRKKIEDSDSAFCVLTEERDQLLCQVKELSTITELKEQVKQLEENLALSEKQRLSESQSSLLREQIQSLKNEFKSKEIKIEALQKDLDEAQLQLSDQDMQLKDLRSQIKKKECEVLDLEQLLRKYTAEIEELSQNLASKGCEAASLEQLVAEHTRSIESLQQTLLEKDQQMTEISVSMSEKMVLLNEEKFSLGNELKSLKEQTSLLLKTQEEKDQNIEARDTYPKCGASEQQYETEAACEESEVLVNKLELLKKENEQVKRKLQAALVNRKELLKKVSKLENELVQLRREHESETSVAQEAEGEENMTSVISREVNLESQPSEEYLIQLLSEKESELQSIRKDLLDKETTEAQLQAVIEEMRQSLQGKTNIVSIKDEIMESQTIADKVTETNKSPKDYEENEKNSSAATNLEENQKSALKERISTLEQEKEQLQKKLQEALVSRKDTIKKAQEKDRHHREQLKQQKDDYNILREQFDKQSKEKESIQAQLKQLQEQKGSTESVLGNQGGLDSSHMEAENTTNNKFVQVADISGEEFKKKLEKLRMEKEELEYNVSHMQSELACKSELVFHLQEHIAQLFLEIEGLKRTSDQAEAKAASLQTELQESRAKISREGSLEDLKTLMHQKDEEMEFLNLQLREKSEALNNVQAQLLEKEDSVKRLRSQLETQAQVHEEQSKRLQTELLEIQEKQDDSAEAAKQKNQMQRKLQAALISRKEALKESKSLKEDLANAKSTIENLCVKLTNMESQICGHVKETDTLTEKLVGLTEEREKLTAEVDKVLRENQNLDGCCKNLTFTLDRVVLEKEKLEKEMESLKCFQATESSEWHEKYGELQKEYETLLQSYENVSNETERIQRVLETVRQEKQEIFIKLKSVEAKKEETDKQLQEAGQEIEGMKEKMRKFAKSKQQKILELEEENEKLRAEMHFTDGELPRTGDVFTNTSLKEDLESSRRDYQSLSTQLETVMAEKESLNQEIADLKCHLQLTEAKLKESRELVNKYVAQKTTGEETNQAVTTPPLMTENQVDISFRSESPTAELEQKAFEGSSPCEDLGTYVQQIAELTERITELEDNRRASEQQLGDIRMCVETLGGEKRALEIQMEEKAHELNALQDTVAKMEQMVQKTKDDLVRMTELKNTLEAEKDDLEERLMNQLAELNGSIGNYQQDATDFQIKNEQLKHELQSLQRMMHELEEEKCQMAKEKSKASSEKQKEFVEKLKCSWRGDSSSHVKELQELLKQKQQEIKQLQKDCIKSQEKNSGLERTVKALEFVQCESQKEVEAAKEALAKAVEDTKKAQAELALCRVVLDDTQSEAARVLAESVKVKEELQANKENIKIQMKKKDQDFERRLEQEKDKHSKEIKNVEEKLATLQREKDYMETIVGDLQDSLKTKDQEAKQLEGSLNKTLAQLAAFTRSMSSLQDDRDRVIDEAKTWEKKFTETIQKKEEEIRSKEETCVVLKDQMKQMTIHVQELQARISRLECNKKEWESESTKEIQHHQKTCEILLEEKKELLTQLEGSQKLYTKSQNEQQKLESEISSLRDQLADLQNSFTKCELVREELGNMVKQQETSIQNFKFSCEQLEADLQASKDLTNKLHEETSAKDQKIIGLLSAKEEAVMAALSELQQQHSEEMKELEHRLSKEEEDKKALENEKNKFLDKLDHLTEKMKISREESKQQKAQLDSFTKSMTSLQDDRDRILRDYKQLEERHLVIILEKDQLIQEAAAENNKLKEEIRSFHSRMDDLNSENAKLNAELVRYREDLNQVISIKDSQQKQLLKTQLQRIQTLEKEKAVIETQLKESKHTQDDLRKCMEALREDKVSMSQEIETLMSSLSRVQSEMTSLHEGGPITECQTQLKVREEEAQELSHKLSLSQKRITELEGELVCVQRDAAKRVGEAEDRLRKELKHLHHDAGIMRNETETAEERVAELARDLMEMEQKFLAVTDENKDLRAQIQSFGKSMSSLQDSRDQANEELHVLKQKYSVDLEEQKNLVQNLQKQMVQLQKEQHSTARDRDTVRSELTELQKATDERGLLAQIEKLNQKLRAKDDELLHLSSELEGSSNQVKSFSKAMASLQNERDHLLNELGKTCKIEEVKQQAEGSTSTTPSEVQSLKKALSSLQNDRDRVVRELKNLQQQYILVGVESAENSRLKAQLQEYQQDADKQHRLQEQLKQESIFYQQELQQLRQEKTTWEKQHSSIKEQYLMVIAEKDKQLSHLQRITQEMRLPLSKSQIVEEQYQTKISSEVLRGDFSSLETETKHLQAQLIDSLKELHHKELRIQQLNSK
>30464_0:002ad7_{"pub_og_id":"4227816at2759","og_name":"golgin_B1_","level_taxid":2759,"organism_taxid":"30464_0","organism_name":"Nothoprocta_perdicaria","pub_gene_id":"GOLGB1","description":"golgin_subfamily_B_member_1_isoform_X1"}
MLSRLSGLANTVLQELSGDGADAVIESSTTVQVLEPGTEIMEETPEDMLERLAQTEKLVVQLKDLVREKDSLLQQKETVLKEEREAADAKLMKLKLQAKAKLASLNKRIEELTEKGSSLPVQTLSEEQICPKCRNNENTDEGLVEEAATLKKQLREQEETVKELKEQLALAKVNLEDVENKYATQVSSLQEVIQEKEALLEEQVNHQTELLRTVVQSDVEVEMQQNLSSLQRKVEEQEAALLGRTQVVQQLQQELHDAEQQKQAFLEQCQKMEVELNSVKDMLNAERQEFQNLKEKMELELAERKLTSHRLQDEVQELSGELEQARRVHAELEVKYRDLEQKQRLEIEERNVQITCLQVAEQELQSSRAALVAENDQLKQDVDRLLVLSAENCATIQKLQDELMQKSEEFVCCQKELKAQPAVQVPELKKQDETNLQDKMIDQKEEVGTSLLPTETLESQKSEEILRSQLVLLEPQQETVVVVENSKEQTQNAGSEVKLQDFQTSEYSASSLDCLSASRGVSGEPVNSEAPKPMDDALLPEAIDGFRSKQFDEENGPSGFVEHLAAQKHKELSVLLLKLHEAQEEIAFLKQQLKGPESQTPAVLQTKEEINQLEDGSQTLFLEREEEKSSDMQGGLGNSSLETEKEMLQIPALQDNRTNLQEVPQGSTVPCRGEMEVMQEFPAADSEPGNSQSEELVRLQSQIVELQTLLQKSQETYKKDLEEKVAKINWLNQLAEEYRKKIEDSDSEFCVLAEEKDQLLCQRQALSTVTELKDQVKELEKKLALSEKQRLSDSQISLLREQIQSLKNEFKSKEIKIEALQKDLDEAQLRLSEQDIQLKVLRSQIQKKECEVLDLEELLMKNTAEREELSQSLASKGLQAASLEQFVAENKRCIESLQQTLLEKDRQMTEISDRMSEKMVLLNEEKFSLGNELKNLKEQMSLLKAKEEKDQNIGDAKDGHLKYGESEQQYQAQVACEEREVLGGKLELLKKENEQVKRKLQAALINRKELLKKVSKLENELAQLRQEPELETSVTQEPEREENITGRVSEEVNPESQPREANLIQLLSEKESELQSIQGDLLDKETNEVHLQAATEEMRPSLQAKTSVRDSMKVEVVESWTVAGKLPKTSKSLKDHEENEKDCSVATNYEENQEAALKERISTLEQEKEQLQKKLQEALASRKDTIKKAQEKDRHHREQLKQQKDDYNTLQEEFDKQSKEKESIQAQLRQLQEQRDSTENTPRGSENWLDSSRLEGENSTDIKFAQVVDLPGEDLKTKVEKLQTKKEELEYKVSHMESELACKSELVSHSQEQVAQLLLEIGELKRTCDEAQAKAANLQIELDKSQAEISIKGSLEDLMHQKNEEVASLKLQLSEKSEALVTVQAQLLEKEDTVKSLCSQLEAQAQVHEEQSKRMQTELLDVQQKQDDGAEETKQKNQMQRKLQAALISRKEALKESKSLKEELASAETTIESLSVKLTDMESQICGYVKERDDLTEKLVDLRKEREKLISEVDKALIENQNLDGCYKNLKLTLEAVAQEKEQLEKEMESQKCSQAAESSEWQEKYVELQKEYETLLQSYENVSNEAERIQRVLEAVRQEKQEIFIKMKSAEAKKEETDKQLQEAEQEIDGMKEKMRKFAKSKQQKILELEEENEKLRAEINFTDGDLRRSGDVAFMTNTSLKDALESSRRDYQSLSTQLETVMAEKESLTLEIKDLKDHLQSTESRLKESRQMVDKYVAQKTAEEKNQAVATTSPVGGTESQVDLSVSLVSCSAELKQKTLDDSSPPENLDPYKQQISDLTRRITELEENRRASEQELSNIHVSVETLADEKRALETQMEVKVHELNALQDTVVKMEQALEKSKEELMRMTEQKNALEAEKDDLEERLMNQLAELNGSIGNYQQDAADFQIKNEQLKHELQSLQRMMHELEEEKCQMAKGKNKTSSEKQKESIEKLKCAWKGDNSTLVKELQELLKQKQQEIKQLQKDCIKSQEKISSLERTVKALEFVQSESQKELEAAKENLAKAVEDTKKAQAELAFSKVVLDDTQSEAARVLAENVKMKEELQANKENIKIQMKKKDDDFERRLEQEKNKHSKEIKNMEEKLSTWQKEKDYLEKSVHDVQDALQTKDQEAKQLEGSLTKTLAQLAAFTRSMSSLQDDRDRVIDESKTWEKKFTETIQKKEEEIRLKEETCGVLKDQMKQMTMHVEELQIHISRLERNKQDCESDSKKEIQHYQNTCEMLQEEKKELSTQLEESQKLYKESQNEQQKLESEIGTLRDQLADLQNSFTKCELVREELENMVKQQETSIQNFKFSCEQLTADLQASKDLTNKLHEEISAKDQKIISLLSAKEEEVMAAISELQQQHSEAMKELEQRLNKEEEDKKALENEKKKILDKVDHLTEKMKINREECKQQKAQLDSFTKSMSSLQDDRDRVLRDYKQLEERHLIIILEKDQLIQEAASENNKLKEEIRSFRSRMDDLHSENAKLDAELVRYREDLNQVISIKDSQQKQLLKTQLQRIQTLEKEKAVVEAQLKESEHTQDNLRKCMEVLKEDKANISQKVETLTSSLSQVQSEMTALREGGPIMECQAQLKDREEEAQELSHKLALSQKRITELEGELVRVQKDAARRVEEAEDRLRKELKHLHHDAGILRNETETAEVRVAELAQDLMEMEQKFLTVTEENKDLKAQIQSFGKSMSSLQDSWDQANEELQVLKKKRSSDLEEHQNLVQNLQKQIVQLQEEQNSVARDRDAVRVELTELQKAADEQGLLAKIEKLNQELRAKDDELLHLSSELESSSNQVKSFSKAIVSLQDERDRLLNELDKTRKVEDLKQQAAGSPFTTPSEVQSLKKALSSLQNDRDRLVRELKNLQQQYIQVGVETAENSRLKAQLQEYQQEADKQHHLHEQLKRESIFYQQELQQLRQEKTAWEKQNSSMKEQYLMVIADKDQQLSHLQKIMQEMRLPLSKSQTVEEQYQKKISPEVLKGDFSSVEAETKLLQAQLSDTLKELHQKELRIQQLNSKLSQVFEEKNALSLQLRGSSRNISEGHQHYNEVLNRCLLLERQLQELQQSPDKKLFATDAAPGAPQEKSEPQRESYAPELQELQLRLSETEHLHSSTKQDLRYLEEQLEEEHERRLAAEEALSAAQDQIRRLESSEWTPSLTASVDMTPGQERSLLIDSMDNTSNRTRRIPGLWRLLRSLFHSRTHLPLLVAMYLFVLHVLLFLCFTGHL
>30522_0:0000ab_{"pub_og_id":"4227816at2759","og_name":"golgin_B1_","level_taxid":2759,"organism_taxid":"30522_0","organism_name":"Bos_indicus_x_Bos_taurus","pub_gene_id":"GOLGB1","description":"GOLGB1"}
MLSRLSGLANVVLHELSGDDTDENMRASLEPELPQESDMEFNDRTQEDVLERLAYVEQLVVELKEIIRQKDAELQQKDEVLQEERKAADNKIKKLKLHAKAKLTSLNKHIEEMKAQGGTVLSTEPQSEEQLSKHDKSSTEEEIEVEKIKHKLQEKEELITSLQAQLTQAQANQATQSAKSSTEMEEFLMMKKQLQEKEELISTLQTQLSQTQAEQAAQLSSMQQVVREKDARFETQVRLHEDELLQLVTQADVETEMQQKLRVLQRKLEEHEEALLGRTQVVDLLQQELTAAEQRNQILCQQLQQMEAELSTLRNTIETERQESKVLMEKMELEVAERKLSFHNLQEEMHHLLEQLEQAGQAQAELQSRHSALEQKHNAEMEEKTSHILSLRKSEQELQSACDALKDQNSKLLQDKNEQAAHSAQVIQQLEDQLQQKSEEINQFLNKPTLLKHEIASQTCSPDVSHEGTQAVTEESNAFLQKRVVELENEKGALLLNSVELEELKAENEKLSSQITLLESQKRTGEVDREVHEVSMVDITRLNKSSFSAEESGQDALENTFTQKHKELSVLLLEMKEAQEEIAFLKLQLQGKRAEGDPEFLDQKEMKQIESEGIPPVKMTVLLEDTGQHFPLTPDKESSRTTTEKGEQMSPEHQHRPSEEISLTYTGVELKLAEQDNDDKPSSAAPGICQCHQDELERLKGQVLELEVNLHKAEEIYEKNLDEKAKEISMLTQLIEEFKKNAENTNNAFTALSEERDQLLAQVKELCVVTELRAQVQQLEVSLAEAERQRRLDYESQTAHHDLLTEQIHSLTIEAKSKDVKIEVLQNELDGVQVQFSEQSTLIKSLQSQLQKKESEVLEGAEREREVSNKVEELSQALSQKELEIAKMDQLLLEKKKDVEILQQTIEEKDQQVTELSFSMTEKMVQLNEEKFSLGVEIKTLKEQLNLLSRAEETKKEQMEEDKEIVSSIKQNYDELSPAGLISKEELQRELDLVKKESEQRKRKLQAALINRKELLQKVSRLEEELAKVKDEPSQEILLHERERREVEEDKESKEDLEKRVTSKCQEIEMSLKQIISEKEMELEHIRKDLEEKAAIEEQLQAVVKQMNQNLQEKTNQIDLLQAEVVENQAIIQKLTTGNKDAGDGDSAAPVKEAVAISPLGAGSGEHWKPELEEKIVDLEKEKEQLQKKLQEVLTSRKVILKKAQEKERHLREELKQQKDDYNRLQEQFDEQSKENENIGDQLKQLQIQVQESMDRKLPGSGQQEPGAPTQGLEEPLFKATKQQPVQSVSESDLHPDWPSHLGDTDALQGNAAIAQIKTQLKEIEAEKEELELKVNSTINELTKKSEEVFQLQEQINKQDLEIQSLKAESCEAEAHAETLRQKLESSQLEIAGLEQLRDLKPELDELQKLISKKEEEVRYLSGLLSEKETALTKVQTEITEQEDLVKALRTQLEMQAKEHDEKIKQFQVELCELKQKPEETGEESKAKQQIQRKLQAALISRKEALKENKGLQEELSLARDTIEHLTKSLADVENQVSAQNREKDVFLGKLALLQEERDKLIAEVDRSLMENQSLSGSCESLKLALEGLTEDKENLMKEIESLKCSKIAESTEWQEKHQELQKEYEILLQSYENVSNEAERIQHVVETVRQEKQELYGKLRSTEANKKETEKQLQEAEQEMEEMKEKMRKFAKSKQQKILELEEENERLRAEVHPAGDTSKDSMEALLSSNSNMKEELERVKTEYKTLSEEFKALKAEKDSLSEEVQHLKHQIEDNVSKQASLEPTEKHDNQMAVTEEATPSAPGEADEQDSPGMNTRPENLESTLSENSAKPDICENVSLHDEINNYLQQIDQLKERITELEEGRQKDKDFSQNLENERDALLSQIAAKDGELKMLQEEVTKINLLNQQTQEELARVTKLKETAEEEKDDLEERLMNQLAELNGSIGNYYQDVTDAQIKNELLESEMQNLKKCVSELEEEKQQLVKEKTKVESEIRKEYMEKIQGAQKGPGNKSHAKELQELLKEKQQEVKQLQTDCIRYQEKISALERTVKALEFVQTESQKDLEITKENLAQANEHRKKAELELASFKVLLDDTQSEAARVLADNLKLKKELQSNKESIKSQMKQKDEDLERRLEQVEEKHLKEKKNMQEKLDALRREKVHLEETFGEVQVTLNKKDKEVKQLQENLDSTVAQLAAFTKSMSSLQDDRDRVIDEAKKWERKFSDAIQTKEEEIRLKEENCSVLKDQLRQMSIHMEELKINISRLEHDKQMWESKAQTEVQIQQKVCDTLQGENKELLSQLEETQNLYRSSQDDLAKLESELKILRDQSTDLNNSLEKFKENKENLEGIIKQKEADIQNCKFSYEQLETDLQASRQLTSRLHEEINMKEQKIISLLSAKEQAVQVAVAELHRQHDKEIKELENLLSQEEEENTVLEEENKKVVDRTNQLMEALKNIKKENMQQKAQLNSFVKSMSSLQDDRDRIVSDYQQLEERHLSVILEKDQLIQDAATENNKLKEEIRCLRSHMDDLNSENAKLNAELIQYREDLNQVLSKKDCQQKQLLEAQLQQVKEVKGEYAKLEAKLKESEEAREELQRSSLALQEEKQDLAKETESLKVSLSQLKKQLTALQEEGTLGIFQAQLKAKEEEVQKLSTVFSSSQKRVMELEEELVNVQKEAAKKVGEIEDKLKKELKHLHHDAGIMRNETETAEERVAELARDLVEMEQKLLMVTKENKDLTAQIQSFGRSMSSLQNSRDQAHEELEELKRKYEASLKELAQLREQGLISRERDVLVSKAAFPVISTEDNSLPHLENLNQQLLSKDEQLLHLSSQLEDSYNQVQSFSKAMASLQNERDRLLSELEKLRKSEDGRQRSPAPPATSPAEVQSLKKAMSSLQNDRDRLLKELKNLQQQYLQINQEITELRPLKAQLQEYQDKTKTFQIMQEELKQENLSWQHELHQLRIEKNSWEMQERRMKEQYFMAIADKDQQLSHLQNLVRELRSSSSQTETHKVQYQRQASPETSVSLNGSQNLVYETEHLRTQLNDSLKEIHQKELRIQQLNSKFSQLLEEKNTLSIQLCDTSQSLRENQQHYSDLFNHCAVLEKQVQELQAVSEKGPLNIDVAPGAPQEKNGGHRKGDAEELSEPQLSFSEAQKQLCNTKQEMNELRKLLEEERDQRAAAEAALSMAEEQIRRLEHGEWDSPRSPIIGSCGSQEQALLIDLTSSSCRRTRSGAGWKRVLRSLCHSRTRVPLLAAVYFLMVHVLLVLCLTGHL
>30538_0:0001ed_{"pub_og_id":"4227816at2759","og_name":"golgin_B1_","level_taxid":2759,"organism_taxid":"30538_0","organism_name":"Vicugna_pacos","pub_gene_id":"GOLGB1","description":"GOLGB1"}
MLSRLSGLANVVLHELSGDDTDENMKASLEPELPQEPDIEFNDRTQEDVLERLAYAEQLVVELKEIIREKDAQLQQKDEVLQEERKAADNKIKKLKLHAKAKLTSLNKHIEEMKAQGGTVLSAEPQSEEQLSKHDKSSTAEEMELEKIKHKLQEKEELISSLHAQLTQARAEQATQFAKSSTEMEELLIMKKQLQEKEELISALQTQLSQTQAEQAAQLSSMQQVVREKDARFETQVRLHEDELLQLVTQADVETEMQQKLRVLQRKLEEHEEALLGRAQVVDLLQQELTAAEQRNKILSQQLEQMEAECNTLRNTIETEKQESKILMEKMELEVAEKKLSFHNLQEEMHHLLEQLEQAGQAQAELQSQYSALEQKHREEMEEKTSHILSLQKTEQELHTACDALKDQNSNLLQEKSEQAVRSAQTIQQLEDQLQQKSEEISQFLNKPTLQNHETASQTSFPDVSNEGTQAVTEESIAFLQKRVVELENEKGALLLNSIELEELKAENEKLPSQITFLEAQKRAGEAYREVSEISVVDTTGLNKSSCSTEESGQDVLENTFSQKHKELSILLLEMKEAQEEIAFLKLQLQGKRAEGDPEVLDQKETKQIECEGIPPVEMTVLLEDTGQPLPPVPDEESSLPTTEKEEQMSTKQQHRASEEIPLNDAGMELKSAKQDDEDKPPSAIQDVCQCHQDELERLKGQILELEISFHKAEEIYEKNLDEKAKEIDNLTQMIEEFKKNAENTNSALTALSEERDQLLSQVKELSVVTELRAQVQQLEVNLAEAERQRRLDYESQTAHNSLLTEQIHSLSIEAKSKDVKIEVLQNELDDVQVQFSEQSTLIKSLQSQLQKKEREVLDGAERVRDVSTKMEELSQALSQRELEIAKLDQLLLEKKKDVETLQQAIEEKDQQVTEISFSMTEKMVQLNEEKFSLGVEIKTLKEQLNLLSRAEEAKKEQVEEDKEIVSGIKQNYDELSPAGLISKEELQCELDLVKKESEQRKRKLQAALINRKELLQRVSKLEEELAKVKDEPRKEIPLHESERKEMEEDKESKEDLEKCVTSHCQEMEMSLKQTISEKEVELERVRKDLEEKAAAEEQLQAVVKQMNQNLQEKTNQIDLLQAEIIENQAVIRKLTTDTKDAGDGDSAAPIKEAVAISPHGSGSGEHWKPELEGKILDLEKEKEQLQKKLQEVLTSRKVILKKAQEKERHLREELKQQKDEYNRLQEQFDEQSKENENIGDQLRQLQSQVKESMDRKFPGSGQQEPGSPTQGFEEPLSKATEQQPAHPFSESDLCPDWPSHFGDTSALQGNAAIAEIKTQLEETEAEKEQLELKLSSMTSELTEKSEEVFQLQEQINKQDLEIQSLKTASHEAEAHAESLRQKLESSQLEIAGLEHLRELQPELDELRKLISKKEEEVTYLSGQLSEKAAALTKVQTERTEQEDLMKALHTQLEMQAKEHDEKIKHLQVELCEMKQKPEEIEEESKAKQQIQRKLQAALISRKEALKENKSLQEELSLARNTIEHLTKSLADVENQVSAQNKEKDIFLGKLALLQEERDKLITEVDRSLMENQSLNGSCESLKLVLEGLTRDKENLVKELESLKCSKIAENTEWQEKHKELQKEYEILLQSYENVSNEAERIQHVVETVRQEKQELYGKLRSTEANKKETEKQLQEAEQEMEEMKEKMRKFAKSKQQKILELEEENDRLRAEVNPAGGTSKDSMEALLSSNSNLKEELERVKTEYKTLSKEFEALTTEKDSLIDEVQDLKHQIEGIVSQKASLEATKKHDNQMDVTEEVTRSAPGEASKQDSTSMSTRPENSESVLSENSARLDIRENVSLHDEINNYLQQIDQLKERIAELEEEKQKDREFSQTLENERDALLSQKAAKDDELKMLQEEVNKMSLLNEQIQEELARVTKLKQTAEEEKDDLEERLMNQLAELNGSIGNYYQDVTDAQIKNELLESEMQNLKKCVSELEEEKQQLVKEKTKVESEIRKEYMEKIQGAQKGPGNKSHAKELQELLKEKQQEVKQLQKDCIRYQEKISALERTVKALEFVQIESQKDLEITKENLAQANEQRKKAETELASFKVLLDDTQSEAARVLADNLKLKKELQSNKESVKSQMKQKDEDLERRLEQVEEKHLKEKKNMQEKLDALRREKVHLEETFGEIQFTLNKKDREVKQLQENLDSTVAQLAAFTKSMSSLQDDRDRVIDEAKKWERKFSDAIQTKEEEIRLKEENCSVLKDQLRQMSIHMEELKINISRLEHDKQTWESKAQTEVQLQQKVCDTLQGENKELLSQLEETRHLYHSSQDELAKLESELKILRDQSTDLNNSLENYKENKENLEGIIKQQEADIQNCKFSYEQLETDLQASKQLISRLHEEINMKEQKIISLLSAKEQAIQVAVAELHQQHDKEIKELENLLSQEEEENTVLEEENKKAVDKTNQLMETLKNMKKENMQQKAQLSSFVKSMSSLQDDRDRIVGDYQKLEERHLSVILEKDQLIQDAATENNRLKEEIRGLRSHMDDLNSENAKLDAELIQYREDLNQVISRKDCQQKQLLEVQLQQTKELKSEYAKLEEKLKESEEAKEDLQRSSLVLQEEKQGLSKEIENLKGSISQLKKQLTALQEEGTLGIFQAQLKVKEEEVQKLTTTLSSSQKRITELEEELVHVQKDAAKKVGEIEDKLKKELKHLHHDAGIMRNETETAEERVAELARDLVEMEQKLLMVTKENKDLTAQIQSFGRSMSSLQNSRDHAHEELDELRRKHDSSLKELAQLREAQGLLNRERDVLVAKATFPVNSTEDSSLPHLEKLNQQLLSKDEQLLHLSSQLEDSYNQVQSFSKAMASLQNERDRLLNELEKFRKSEEGKQRSAAQPATNPAEVQSLKKAMSSLQNDRDRLLKELKNLQQQYLQINQEITELRPLKAQLQEYQDKTKTFQIMQEELRQENLSWQNELHQLRMEKNSWKIHERRMKEQYLMAISDKDQQLSHLQNLLRELRPSSQTETVKVQYQRQAPPETSASLDGSQNLVYETEHLRTQLNDSLKEIHQKELRIQQLNSKFSQLLEEKNTLSIQLCDTSQSLRENQQHYSDLFNHCTVLEKQVQELQAVSEKGPLNIDVAPGAPQEKNGAHRKGDPEELREPQLSFSEAQQQLCNTKQEVNELRKLLEEERDQRVAAEAALSVAEEQIRRLEHSEWDSARSPIIGSCGTQEQALLIDLTSNSCRRTRSGAGWKRVLRSLCHSRTRVPLLAAIYFVMVHVLLILCFTGHL
>30608_0:000082_{"pub_og_id":"4227816at2759","og_name":"golgin_B1_","level_taxid":2759,"organism_taxid":"30608_0","organism_name":"Microcebus_murinus","pub_gene_id":"GOLGB1","description":"golgin_subfamily_B_member_1_isoform_X1"}
MLSRLSGLANVVLHELSGDDTDENMRAPLDPELPQESDMEFNNRTQEDVLERLAYAEQLVVELKDIIRQKDVQLQQKDEALQEERKAADNKIKKLKLHAKAKLTSLNKHIEEMKAQGGTVLPIEPQSEEQLSKHDKSCTEEEMEVEKMKHKLQEKEELINTLQAQLTHAQAEQATQFNKSSTEMEEFVMMKQQLQEKEELNRTLQAQLSQTQAEQAAQLSSMQQVVREKDARFETQVRLHEDELLQLVTQADVETEMQQKLRVLQRKLEEHEEALLGRAQVVDLLQQELTAAEQRNQSLSQQLQQVEAEHNTLRNTVETERQESKIQMEKMELEVAERKLSFHNLQEEMQHLLEKFEQAGQAQAELESRYSALEQKHKAEMEEKTSHILSLQKTEQELQSACDALKDQNSKLLQDKNEQAVQSAQAIQQLEDQLQQKSKEISQFLNKPTLQKHETASQTSFSDEGTQAITEEHIASLQKRVVELENEKGALLLSSIELEELKAENEKLSSQITFLEAQNKTGEANREVSEISLVDTTGLNKNSSSTKESGQDVLEDTFSQKHKELSVLLLEMKEAQEEIAFLKLQLQGKRAEEDPEVLDQKEMKQIETEGLPPVRMKVFLEDTGQDFPSMPNEESSLPAVEKEQASPKHQNRTPEEISLNDNGMELKSTEQDDVDKSGSAVPDIGQYQEELERLKSQNLELEINFRKAEEIYEKNLDEKAKEINNLTQLIEEFKKNAENTSSAFTALSEERDQLLSQVKELSVVTELRTQVKQLETNLAEAEKQRRLDYESQSAHHNLLTEQIQSLSIEAKSKDVKIEVLQSELDDVQLRFSEQNTLIKSLQSQLQKKESEVLEGAERVRDISSKMEELAQTLSQKELEIAKMDQLLLEKKRDVETLQQTIEEKNQQVTEISFSMTEKMVQLNEEKFSLGIEIKTLKEQLNLLSRAEEAKKEQVEEDNEVVSSLKHNCDELSPAGLISKEELQRELELLKKESEQRKRKLQAALINRKELLQRVSILEEELAKVKDESSKEIPFNESERREMEEDKENKEDSEKCVTSKCQEIEMSLKQTISEKEVELEHVRKDLEEKVTAEEQLQAVVKQMNQSLQDKTNQIDLLQAEIIENQAIIQKLTTSNKDAGDGDSAAPVRETAVISPAGAGGGEHWKPELEEKILGLEKEKEQLQKKLQEVLTSRKGILKKAQEKERHLREELKQQKNDYNRLQEQFDEQSKENENLEDQLRRLQIQVKESIDRKLPATDQQEPGSPTQGIEEPSFKAAEQHPTQPLLGSDLCPGWPSHPEEASALQGNTSVAHIKAQLKEIEAEKQELELKVGSATSELTKKSEEIFQLQEQINKQSLEIQSLKTASCEAEAHAESLKQKLESSQLEIASLEHLRELQPELDELQKLISKKEEEVSYLSGQLSKKEETLTKVQTEIIEQEDLIKALHTQLEIQAKEHDERIKQLQVELCEMKQKPEEIEEESRAKQQIQRKLQAALISRKEALKENKGLQEELSLARDTIERLTKSLADVEGQVSAQNKEKDTFLERLALLQEERDKLITEMDKSLLENQSLNGSCESLKLALEGLTEDKENLVKEIESLKCSKIAENTEWQEKHKELQKEYEILLQSYENVSNEAERIQHVLETVRQEKQELYGKLRSAEANKKETEKQLQEAEQEMEEMKEKMRKFAKSKQQKILELEEENDRLRAELQPAGDTAKECMETLLSSNSNMKEELEKIKTEYDTLSKDFKDLLAEKRSLSEEVQDLKHQIEGNASKQASLEATEKHDNQVDLVEEATQSVPGEAEEQDSPSMSTRPARSESVLSENSVKPDISENFSSHDEINNYLQQIDKLKERIADLEEEKQKDKEFSQTLENERNTLLSQISGKDDELKMLQDEITQTNLLNQQIQEELSRVTKLKETAEEEKDDLEERLMNQLAELNGSIGNYYQDVTDAQIKNELLESEMQNLKKCVSELEEEKQQLVKEKTKVESEIRKEYLEKIQGAQKEPGNKSHAKELQELLKEKQQEVKQLQKDCIRYQEKISALERTVKALEFVQAESQKDLEITKENLSQAIEHRNKAQAELANFKVLLDDTQSEAARVLADNLKLKKELQSNKESVKSQMKQKDEDLERRLEQAEEKHLKEKKNMQEKLDALHREKVQLEETFGEIQVTLNKKDKEVQHLQENLDCTVAQLAAFTKSMSSLQDDRDRVIDEAKKWERKFSDAIQTKDEEVRLKEENCSVLKDQLRQTSIHMEELKISISRLEHDKQLWESKAQTEVQLHQKICDTLQEENKELLSQLEETRHLHHNSQNELARLESELKSLRDQSTDLNNSLEKYKEDKEKLEGIIKQREADIQNCKFSYEQLETDLQASRELTSRLHEEINKKEQKIISLLSGKEEAIQIAIAELHQQHDKEIKELENLLSQEEEENIVLEEENKKAVHRTNQLMETLKTIEKENIQQKAQLDSFVKSMSSLQNDRDRIVGDYQKLEERHLCVILEKDQLIQEAAAENNKLKEEIRGLRSHMDDLNSENAKLEAELIQYREDLNQVISIKDCQQKQLLEAQLQQNKELKNEYAKLEEKLKESDEAKENLQRSLNALQEEKQGLSKEIESLNISVSQLKRQVTALQEEGTLGMYHAQLKVKEEEVQRLSTMLSSSQKRITELEEELVYIQKDAAKKVGEIEDKLKKELKHLHHDAGIMRNETETAEERVAELARDLIEMEQKLLMVTKENKDLKAQIQSFGRSMSSLQNSRDHANQELDDLKRKYDASLKELAQLREQKGLLNREQDVLSKAAFPMNSTEENSFSHLEKLNQQLLSKDEQLLHLSTQLEDSYNQVQSFSKAMASLQNERDHMWNELEKFRKTEDGKQRSAAQPASSPAEVQSLKKAMSSLQNDRDRLLKELKNLQQQYLQINQEVTELRPLKAQLQDYQDKTKTFQIMQEELRQENVSWQHELHQLRMEKSSWEMHERRMKEQYLMALSEKDQQLSHLQNLMREMKSSSSQTQPLKVQYQRQASPETSASLDGSQNLVHETELLRTQLNDSLKEIHQKELRIQQLNSKFSQLLEEKNTLSIQLCDTSQSLRENQQHYSDLFNHCAVLEKQVQELQAVSKKKGPLNTDVAPGAPQEKNGAHRQSDPEELREPQQSFSEAQQQLCNTKQEVNELRKLLEEERDQRVAAENALSVAEEQIRRLEHGEWDSGRTPILGSCGTQEQALLIDLTSNSCRRTRSGAGWKRVLRSLCHSRTRVPLLAAIYFLMVHVLLILCFTGHL
>30611_0:002e90_{"pub_og_id":"4227816at2759","og_name":"golgin_B1_","level_taxid":2759,"organism_taxid":"30611_0","organism_name":"Otolemur_garnettii","pub_gene_id":"GOLGB1","description":"golgin_subfamily_B_member_1"}
MLSRLSGLANVVLHELSGDDTDENMRTPLDPELPQESDMEFNKETQEDVLERLAYAEKLVVELKDIIRQKDVQLQQKEEVLQEERKAADNKIKKLKLHAKAKLTSLNKHIEEMKAQGGTVLPTESKSEEQLSKHDKSSVEENMEMEMMKHKLQEKEELINTLQAQLTQAQAEPAAQFNKSNIEMEEFIIMKQQLQEQEKLISTLQAQLSQTQAEQAAQLSSMQQVVREKDARFETQVRLHEDELLQLVTQADVETEMQQKLRVMQRKLEEHEEALVGRSQVIDLLQQELTAAEQRNQILSQQLQQVEAEHNTLRNTMTTERQEFKIQIEKMELEMAEKKLSFHNLQEEMHHLLKKFEQAGQAQAELESQYSTLEQKHKAEMEAKTSHILSLQKTEQELQSAYDALKDQNSELLKDKNEQAAQSAQAIQQLEDQLQQKSKEINQLLNKPTIQNHEIASQTSFPDQGTQADTEETLASLQKRVVELENEKGALLLSSIELEELKSENEKLSSRIILLEAQNRTGEADREVSEMSTVNITRPNRSSSSTEENEQDVLESTFSQKHKELSVLLLEMKEAQEEIAFLKSQLQGKRAEGEPEVLDQTEMKQTESQGISTIKMKVFLEDRGQDFPSMPNEESNLPAIENKEQENTKHQTRTPEDVSLNDIGMELKSTKQDDVNKSLSAIPDTGQYHQDELERLKSQILELEISFHKAEEIYEKSLDEKAKEINNLTQSLEEFKKNAENTSSTLTALSEERDQLLSQVKELSVVTELRAQVEQLETNLAEAEKQRTLEYESQRTHHNLLTEQIHSLSMEAKSKDVKIEVLQNELDDVQLQFSEQTTLIRSLQSQLQKKESEVLEGAEHLRDISNKMEELLQTLSQKELEIAKMDQLLLEKKRDVETLQQTIEEKDQQVTEISFSMTEKMVQLNEEKFSLGVEIKTLKEQLNLLSRAEEAKKEQVEEDNEVVSELKHNYDELSPAGLISKEELQHELDLLKKESEQRKRKLQAALINRKELLQRVSILEEELAKVKDESRKEIPLSESERREMEADKENKEDSEKCVTSKCQEIEMSLKQTISEKELELEHVRKGLEEKIAAEEELQTIVKQMGQSLQDKTNQIDLLQAEIIENQAIIQKLTSSNKDAGDGDSAAPVKETAAISPLGAGSGEHWKPELEERIVGLEKEKEQLQKKLQEVLTSRKAILKKAQEKERHLKEEIKQQKDDYNRLQEQFDEQSKEKGNIADQLTQLQIQVQESLDKKHPATDPQEPSSPAQGLEQPLLKATEQHPSQPVLESDLYPDWPHPEDTSTLQGNTSIAHIKAQLKEIETEKEQLELKFSSATSELTKKSEEVFLLREQINQQDLEIQSLKTASHEAEARAESLKQKLESSQLEIAGLEHLRVLQPELDELQKLISRKEEEVSNISKQLREKEETLAKVQTEIIEQEDLIKALHTQLEIQAKEHDERIKQFQVELCEMKQKPEEIEEESRAKQQIQRKLQAALISRKEALKENKGLQEELSLARDTIEQLTKSLADMESQVSAQNKEKDTFLGRLALLQEERDKLITEMDKSLLENQNLSGSCESLKLALEGLTEDKENLAKEIESLKSSKIAESTEWQEKHKELQKEYEILLQSYENVSNEAERIQHVVETVRQEKQELYGKLRSAETNKKEIEKQLQEAEQEMEEMKEKMRKFAKSKQQKILELEEENERLRAEVYPAGGTAKECMETLISSNSSMKEELERIKIEYETLSEEFKTLLAEKKSLSEEVQDLQHQREEIASKQASLEAPEKHNQMDVLEEGTQCVPSEVKEQDSLSMSPRPAQSESALSENGAKPDVSEDFSSHDKINNYLQQIDQLNQRIAELEAEKQKDRELSQTLENERNTLLSQVSTKDDKLKMLQDEVTKINLLNQQIQEELSRVTKLKETAEEEKDDLEERLMNQLAELNGSIGNYYQDVTDAQIKNELLQSEMQNLKKCMSELEEEKQQLVKEKTKVESEIRKEYLEKIQGAQKEPGNKSHAKELQELLKEKQQEVKQLQKDCIRYQEKISALERTVKALEFVQTESQKDLEITKEKLAQAVEHRSKAQAELANFKVLLDDTQSEAARVLADNLKLKKELQSNKESIKSQMKQKDEDLERRLEQAEEKHLKEKKNMQEKLDALHREKVQLEETFGEIQLTLNKKDKEVQQLQGNLDSTVAQLAAFTKSMSSLQDDRDRVIDEAKKWERKFGDAIQTKEEEIRLKEENCSVLKDQLKQMSIHMEELKINISRLEHDKQIWESKAQTEVLLQQKVCNTLQGENKELLSQLEETRHLYHNSQNELARLESELKVLRDQSADLNNSLEKCKEQKENLEGIIKQQQADIKNCKFSYEQLETDLQASRELTSRLHEEIHMKEQKIISLLSSKEEAIQVALAELHQQHDKEIKELENLLSQEEEENIVLEEENKKAVDKTNQLMETLKTIKKENIQQKAQLDSFVKSMSSLQNDRDRIVGDYQQLEERHLSVILEKDQLIQEAAAENNKLKEEIRGLRSHMDDLNSENAKLDAELIQYREDLNQVISIKDCQQKQLLEAQLQQNKELKNEYSKLEDKLKESEEAKEHLQKNLKELAQLREQQGLPHRQPDASLSKASFAMNSTEENSFSHLEKLNQQLLSKDEQLLHLSSQLEDSYNQVQSFSKAIASLQNERDRLWNELEKFRKTEEGKQRSAAQPATSPTEVQSLKKAMSSLQNDRDRLLKELKNLQQQYLQINQEINELRPLRAQLQEYQDKTKTFEVMQEELRQENLSWQHELHQLRMEKNSWEMHERRMKEQYLLAISDKDQQLSHLQNLMREMRSSTSQTQPHKVQYQRQASPASLDGSQNLVYETELLRTQLNDSLKEIHQKELRIQQLNGKFSQLLEEKNTLSIQLSDTSQSLRENQQHYSDLLNHCAVLEKQVQELQVGPLNVDVAPGAPQEKNGVHRKSDPEELREPQQSFSEAQQQLSNTKQEVSELRKLLEEERDQRVAAENALSVAEEQIRRLEHGEWDSARTPILGSCGSQEQSVLIDITSNSCRRTRTGAGWKRVLRSLCHSRTRVPLLAAIYLLMVHVLLILCFTGHL
>30640_0:002e95_{"pub_og_id":"4227816at2759","og_name":"golgin_B1_","level_taxid":2759,"organism_taxid":"30640_0","organism_name":"Sciurus_carolinensis","pub_gene_id":"124992532","description":"golgin_subfamily_B_member_1_isoform_X1"}
MLSRLSGLANVVLHELSGDDTDQNMTAPLDPEVPQESDMEFNNRTQEDVLERLAYSEQLVVELKEIIRQKDVQLQQKDEALQEERKAADSKIKKIKLHAKAKLTSLNKHIEEMKAQGGTVLPTEPQSGESFSKHDKSSTEEEMEIEKIKHELQEKEKLISSLQAQLTQAEQTTQFDKSSIEMEEFVMMKQQLQDKEELISTLQAQLSQTQAEQAAQLSSMQQVVREKDARFETQVRLHEDELLQLVTQADVETEMQQKLRMLQRKLEEHEEALSGRAQVVDLLQQELNAAEQRNQSLSQQLQQMEAEHNILRNTMETERQESKVLMEKMELEVAERKLSFHNLQEEMQHLMRQFEQAGQTQAELESRYSALEQKHKAEIEEKTAYILNLQKTERELQSACDTLKDENSKLLQDKNEQAVKSAQAIQQLEDQLQQKSEEINQFLNKPTFQKHETASQTSFPDVSDEGTQAVTEENIASLQKRVVELENEKGALLLSSIELEELKAENERLSSQITLLRGQNRTEEANSEVCKISVVDTTIPKKNSSSTKESGQDVLENTFSQKHKELSVLLLEMKETQEEIVFLKSQLQDKRPEGDHEILNQKEVQQMEGKGIPLEDTAQDFPLVPDKENTVPIVEKEEQASTELQNTTSEEVSLNDTGIVLKSSGQGDIDKFPSTVPVAGQCHQDEVERLKSQILELETSFHKAEEIYEKSLDEKAQEISSLTQVIEEFKKNAEDTSSALTTLSEERDRLLSQIKELNVLAELRAQVKQLEANLAEAERQRRLDYESQTTQHNLLNEQIHSLSMEAKSKDVKIEALQKELDDVQLQCSEQSTLIKNLQSQLQKKENEVLEGAERVRGISSKMEELSQALSQKELEIAKMDQLLLEKKRDVETLQQTIEEKDQQVTEISFSMTEKMVQLNEEKFSLGVEIKTLKEQLNLLSRAEEAKKEQVEEDNEVISGLKHNYDESSPAGIISKEELQHELDRLKKESEQRKRKLQAALINRKELLQRVSTLEEELAKVRDESRKEIPLNETERREMEEDKENKEDSEKCVTSKCQEIEISLKQTISEKEMELQHVRKDLEEKMAAEEQLQAVVQQMNQNLQDKANQIDLLQAEIIENQAVIQKLTIGAKDAGDGDSTTPIKETVVSSPHAAGSGEHWKPELEEKILELEKEKEQLQKKLQEALTSRKAILKKAQEKERHLREELKQQKDDYNRLQEQFDKESKENKDIEDQLMQLQIQLRESIDRKLPGTDQQEPDSPAQGLFKATEQHPTQPTLDSDLCTRLLSQCGGENTLQDHTSIAQIKAYLKEIEAEKEELKLKVSSTTRELTKKSEEVFQLQEQINNQGLEIQSLKAASHETEAHIESLKQKLESSQLEVAGLEHFRALQPKLDELQNLISQKEEEVSHLSGQLSEKEKTLTKVQTEVIEQEDLIKALHTQLEMQAKEHDGRIKQLQVEICEMKQKPEEIAEESRAKQQIQRKLQAALISRKEALKENKSLQEELSLARGTIERLTKSLADMESQASTQNKEKDTLLGRLTLLQEERDRLITEVDRSLLENQNLSGSCESLKLALEGLTEDKEKLVKEIESLRCSKIAESTEWQEKHKELQKEYEILLQSYENVSNEAERIQHVVETVRQEKQELYGKLRSTEANKKEIEKQLQETEQEMEEMKEKMRKFAKSKQQKILELEEENDRLRTETHPEGDTAKECMEALLASNSNMKEELERIKTEYKTLSKEFEALKTEKDILNVEVQDLKHQVEDNVSKQASLEATEKPGNQQDITEGPTQPVLGEGQGQDSASMSTKPEGAEAVLSENSAKPDISENFSSHDEINNYLQQLDQFKERIAELEEEKQKDKEFSQSLENEKNALLNQISARDSELKLLQEEVAKVNVLNQQIQEELSRVTKLKETAEEEKDDLEERLMNQLAELNGSIGNYYQDVTDAQIKNELLESEMQNLKRCVSELEEEKQQLVKEKTKVESEIRKEYLEKIQGAQKGPVNKSHAKELQELLKEKQQEVKQLQKDCIRYQEKISALERTVKALEFVQTESQKDLEITKENLAQAVEHRKKAQAELASFKVLLDDTQSEAARVLADNLKLKKELQSNKESVKSQMKQKDEDLERRLEQAEEKHLKEKKNMQEKLDTLHREKVHLEEMLGEIQVTLNKKDKEMKQLQENLDSTVAQLAAFTKSMSSLQDDRDRVIDEAKKWERKFGDAIQTKEEEIRLKEENCSVLKDQLRQMSIHMEELKINISRLEHDKQIWESKVQTEVQHQQKVCDALQGENKELLSQLEETRHLYYNSQNELTKLESELKILRDQSTDLNNSLEKCKEHKETLEGIIKQQEADIQNCKFRYEQLETDLQASQELTGRLHEEINMKEQKIISLLSDKEEAVQVAVAELHQQHDKEIKELENLLSQEEEENIVLEEENKKAVDKTNQLMESLKTIKKENIQQKAQLDSFVKSMSSLQNDRDRIVSDYQQLEERHVSIILEKDQLIQEAAAENNKLKEEIRGLRSHMDDLNSENAKLDAELIQYREDLNQVISIKDCQQKQLLEAQLQQNKELKNECAKLEEKLKESEEAKEYLQKSSDVLQEEKQGLSKEIESLKVSISQLNRQVTTLQEEGTLGVYHAQLKVKEEEVQRLSTMLSSSQKRITELEEELVHVQKEATRKVGEIEDKLKKELKHLHHDAGIMRNETETAEERVAELARDLVEMEQKLLVVTKENKDLTAQIQSFGKSMNSLQNSRDHANEELDELKRKYDASLKELAQLREQKGLLPRESDAVLSQTAFPLNGTEENNLSRLEKLNQQLISKDEQLLQLSSQLEDSFNQVQSFSKAMASLQNERDHLWNELEKFRKSEEGKQRSAAQPVSSPAEVQSLKKAMSSLQNDRDRLLKELKNLQQQYLQINQEITDLRPLKAQLQEYQDKTKTFQLMQEELRQENLSWQHELHQLRMEKSSWEIHERRMKEQYLIAISDKDQQLSHLQNLLREFRSPSHTQTLKAQYQRQASPETSASLDGSQNLVYETELLRTQLNDSLKEIHQKELRIQQLNSKFSQLLEEKNTLSIQLCDTSQSLRENQQHYSDLFNHCAVLEKQVQELQAGPLHIDVAPGAPQEKNGVHRKSDPEEAREPQQSFSETQQQLCNTKQEVNELRKLLEEERDQRIAAENALSVAEEQIRRLEHNEWDSSRSPIIGACGTQEQSLLIDLTGSSCRRTRSGAGWKRVLRSLCHSRTRVPLLAAIYFLMVHVLLILCFTGHL
>30732_0:004f2b_{"pub_og_id":"4227816at2759","og_name":"golgin_B1_","level_taxid":2759,"organism_taxid":"30732_0","organism_name":"Oryzias_melastigma","pub_gene_id":"golgb1","description":"golgin_subfamily_B_member_1_isoform_X1"}
MLSRLANVLQELSGEEGGDGDQQDILVPALPPVEGQAPMESEVPEDAMERLAHLEQLVVQLKGLVRDKDAQLVLKDTELSSKDAQLKSEKEEAEARFTKLKLQAKAKMGSLTKQITELKGQAAQSPDSSFTGAGAALEEELQDLRKKLSEEEAQRRQLKEQLHAAEQLLQEKESSHVQQVQVLQTVVCEKDVRFQEQIQKHEEELLRLTNQNQNEMQQTLQAAQQRCHELEAALSSRSQELEMLQQEVNSADQQKQILTAQFRQMDQELAEAVRQREEDRQQWAEQASKAEADLTALRARLEVQEGELKSLREAGEEALKREKMEVIRLEADLTLSKEAELAAVQAHRDASERHEAERAQLEGELASVRESAAVSVDAMEKEKSGVEQLEKELVVLREEREAFQSKSGILDEIWRHIRSVGLDSEAKETPPPADPSALLDAVRSLTRLKDEKNEVIQTMETIKAQLDRKTAEQEEASARIQELEQQVGTITEEKDAPEPSENSSETEKEHILALEQQLLEKDRELAALHESITEALKHSSSQAASQENCDQDPAADSDPHLMEDAQEEDTTLVAENSVVSTANESSPELIGNQSESPEESKGTSSDEMVASSDSEVAHSSWTLLEALNQEAGQEWPSGPQDFGQSWVATTVEHEASTAQTESSSVLIEETVQVHEAQQSSSSEPPGLFAQALAEELQRRYSDLLLELETLREAVAGSQQKILSLEEETRSLHAAKDEALTHASNLANELEAVREQMEEHSREQSSVEEKRSDLEEQTNILRSENETKEEKIQVLQADLEATRQALAEQQRQTGMLSAQLEDREQLSSGLERRLQEVENRATEFSQTTDLNLEIQELQHLLNEKEKEMMELSDSMSAKLLRAEEEKLQVDEEVNKLKERIVELEKVKEEKEKEVTELSDSMSAKLLRAEEEKLQVDEEVNKLKERIVELEKETDVREDEEVLSLRKEKEELDSQLANMKKKLQAALVQRKELMKKVADLENKAKTWKEKDEMVTEEVPHAHEAKGLEIQELENKVTELTEALRLKEEAVEVLEQKIADILAQNEKLSEEVQNLQKVETTALQTQVSSLEAECENLQKKVQDAQESRKETIRKAKEKDRHHREQLKQQKEEYGELAQRFEAQSGEQDALLAKLKELEDRADVEKPASSGWAQEDWVDFSTTSKPSDPDQRPAEVEERVEALKKEIQAVQTSNAELEMKLQEAQTSLSTKEAEILELSRDLQTLKDKERQIDELSEEIADLREKYHQAESYAESLKAEMEAAAGASAESSIASLQADVENLKQFLDNKNQEMTDLSQQLSEQNSLIHSMQDVVSQKDQLIASLQEELEKSQKLEAELPQKQEDDSEMKLQQLQRKFQAALISRKEALKENKTLKEQLDSSERIVEELKQRIGSAEEELEKLRAERDRLIEEVDRALLENQSLGSSCESLKLAMEGFISEKDASKKEVELAKEEAARVSREWEEKVQGMKEEYETLLKSYENVSDEAERVRKVLEAARQERQELSAKVRTHEAARQEAERQAEEAQKEVDTVKDKMRKFAKTKQQKILDLEEENERLREMQEKPETKREDERLKEEVDALTAQLEAAKVDRDSLEQQVEELRKQMEEMQEKVIGSDEEAVSAQQSDAVTTTEPVLSQSEETVVETQAAEESPEAAAESLLETKIKEIEAAFDAEKRLWEEREAELKAELSSVERELEESKSRESIAASSEKNLTEEVSRTEGRFKEVIKGLEAEKDNLEERLMNQLAQLNGSIADYQQEAAENRQRLDHLQQEAERLEAEAQAERERAARLEEDVRQAQRQRAEAEAESGKQRELEQQLRSAQRVKEGSQSRARQLEELLREKQLEVRQLQKDSIQYQERISELFREAKALKLGHDELLSKLEQSQTEFSKTVEDLGRAKAELENSKSQLAEAQKQASEALVAKVSAEQSIQQREAVLKAEAEQTLDSVRFRLGAELKEMELRLEEAFTEREREEEATLEARGMAEEAERRAQETQARLDESLARLAAFSRSMSSLQDDRDRVLDEAKQWETRFNSALQTKEAEVREAETRVKELSDQLQKEIALKQELEASVSRLEKSETEWQQRLDEETQKVKEHQTALEDEKRKLEETGAELQSAQSEVHALKTDLESLHQRSRALEEAVSRLQGEVDLARTELQQREAEERRLCLSVEQLETDLRSSKALTESLQAELHEKEERVVEMLGEQEQAVAQAAEEARKEADTRAHQAEEELQQRRGEVRDLEERVRKAEEESSSRKAKLDSFVKAMGSLQDDRDRVLSTYKQLEEKHLQVMMEKDGLIQEAASENNGLKEELRSLLAQRDDLYAEKAKLSAQLHGYRDELNQVLSMKDSQHKQLLAAQKERIASLEKERKELEDQLQSFSRAREEAEGETVQRVEAETLSQAASQVTDAPGAEVEKLREQLQAARAQLESLEEQLLSERQEHERRRKELAELRWEGGVMRTESESAQERVAELARDLLAVEQRLLEEAETTKQLRAEKQALGKAMASLQDNRDQAVNRVQELSLKVEEMSKAGGQPASSGAGEVWGLKNALQALQNDRERLLEQLEAQEGELKKQRAELSRLGAGELIKVGQELFEEKNKNEQMLEVLAQLESVMDMNKQEVETLRLERVDLLAQAEQLKQQTVTTLSERDQQLRQLTAMLEDAQAQRPKLQQESYQRQGTEEVDSAPGAPQERSSLQDSYMAEVKELQRRLEDETQQRIMVEEQLMVTQDQLKRHSQAAWHSAQEGELSETAVFIEPPEGAVTRTRRGGPGLKRTFRAAFCSRHRTPLLLGLYLLTVHVVLLLCLGGYL
>307959_0:0048ac_{"pub_og_id":"4227816at2759","og_name":"golgin_B1_","level_taxid":2759,"organism_taxid":"307959_0","organism_name":"Sinocyclocheilus_rhinocerous","pub_gene_id":"golgb1","description":"golgin_subfamily_B_member_1-like"}
MFSRLTQGVSSVLQELSGEERSDGDFQDGPVPQSQPDAEASLEGSGTSEEVLERLAQTEQLVVQLKELIREKDSQLASTEKQLKEEKEQAEVKFTKLKLQAKAKMAALNKQLHELKGQEALNSSQNSESSFQMAPGVEEELQQLKEKLSQAESANKTLQHLLWEAEQRVREEGHAEQVRILQAVVKDKDVRFQEQILKHEQELLNLTQVSNDPDLHEITDNYELLKKTTEMDETRAKLESAEREKEETLEKLKDKENAFEAELAKMKVCLEARLETSESEREQTISTLSINVTQLNAELLKKTTELDEMRAKLESGEREKEEMLERMKERETSFEAELTNMKVSLETRLETLENERDQNISALNAELLKKTAEVDEMRAKLESEERENEEILERMKERETNFEAELTNMKVSLEARLETSENERDQNISSLNAELLKKTAELDEMRANLESEERENEEILERMKERETSFEAELTNMKVSLEARLETSENERDQNISSLNAELLKKTAEVDEKREKLESGQREKEEMLEKMKERESTFEAELTNLKVSLETRLETSENERDQNISSLNAELLKKTAELVEMRAKLESEEREKNEMLAKFKEREASFEAELTSMKVSLEARLETTESEKEQTISALNAELLKKTTELDELREELSAEERESLETLQERQIRFETELANLQACLEVAENQKEEMTKKLEVEVASRMEELHHLQEKLNEVERAREEESKSERDRLEQMQNEFESLRETLDANKEEQKAGLQAKDALEKLWRGIQNLTTAGEAEVEISIPTDPAQFLEVLPALEARLSNLTDEQQESQACMSQITLTLQSLQGQLDKSTAEREEAVARIQELEQKLLTVQVTGESLRDHVTDLSVRDLDRTHQDNSGDGHSSENKFQSDQILFLEQQLADRERELFALKEKLSLSTGKTIPEEESADSPSREDIAGLHDNSTALSEVLEGTQEEETTLVAVDTSVLSVSAGNESSPELIAPQPESPGESKGTSSDEMVTSSDSEVAHSSWTLLEAVNQDGTQEWVPQIQDFASLRLSTQSWEETCEEHVASTSCIAESPSLVIHETVQVRLGQQEGGLLNTDSSTGQAFAQVLAEEIQKRYSELLGELQQLKDTALQSQERVFQLEEALKSLTDSKNEVQSKANIYEKELIEVKAMFEQEKIDRQNVAEQFENLQEEVFSKDDKMKALQASLDEVHQRLVEQEGQARMLAAQLEDRELTSSELEQKFVDMEGRLVQVSQEADMAKAALIDRTAELEGLQKCLSQKDQEMMELNESMTAKLLQAGEEKFAVSSEVKKLKEQIHELESVRDDQQKIIEDKTAECEELVALRKENDDLNTQMAAVKKDGEQVKRKLQAALIQRKELIKKIADFEKEAESREEKERDGNEEITLQFKNEIKDKEKEIQRLDVLLQETRDDLNIKEETLISLKQKISNQDHALTESRAEIEHLTERYVQLNEQQMSQMAEDKNRLLSQIASMESDIEILHKKLQEATDAHEDAVVKAQEKDRHHLEQMKQQKEEYSELFERLQTEEREKTALLNRIVELEGLLESKNDTNKVVSVNVERNVGSATQNLEKPETNDWVQEDWVDFTSAETETQQHKPGEQSQQPMVKDHEDIINALQEELRVEQAARAEFEVRLQESQSSQSLTDSKFKELCKELEALRENERQIDALTEEMEALGEKCQRAEANAEKLKAEVDEAWEAAKRSISDAESPIKALQSEVEEFKQFLKNKTDEIVDLSQQLSEQSSLLLKMQETVLEKDQRIASLQEWLKAEQDKVQKLEAEMPQREEDEKDNSAKLQQLQRKLQAALVSRKAALKEKQVLKEEQTAAEKIKFELQQKLELIDVELNKSREEREKLIEEVDRTLLENQSLHASCESLKLAMEGVLNEKDACKRQAESAKEESKQVCRQLEEKVQSMKEEYESLLKSYENVSDEAERVRRVLEAARQERQELAAKARAHEAARQEAERLAEEAMKEVDVVKEKMRKFAKVKHQKIMDLEEENERLREQEEKKLTKHTDTELKQELERVKQELETLKTNYNIVMDEKNSLEHEADELRQRLAEDSDKKGSENLDTCSVETINEVKIVTQQRSPDLIEIQEYQSDSIPPEANPTKPLESIGTALEQEVQANVEMTAQTEVRLKELETSLKTAENKIRELEATLEYHMESRNKQESTLNAELASLNQQLQESSERERLQKEELSTKETQLQELCTSLETERDDLEERLMNQLAQLNGSIASYQQEASDSRDRLTDMQRELEKLERERAELEAEVASERDRAARMEEDMRQAQRERAEAEAEAGKQRELEQKLMSAQRFKEGSQNRTRQLEELLREKQMEVRQLQKDWIEYQERISELSKDVKSLTLERDEVSAELEEARLEIAKIMQDRTSIASELSTCKGKLDMVLEEAKQAQADKIAAEQMVQCKEAELKADAERTLDEVRYRLGAELKQMELRLEKSYREREREEEATLKARRIAEAADRHAQEMQARLDEALARLAAFSRSMSSLQDDRDRVLDEAKQWESRFHSELREKEADVREAETRAKELAEQLQRETTQKEELQSLLERMQKAEENLQLELSEAEKKHNESFAALEKERGDLQQNLALVETNLTQTSSQLTTLETEAEGLRHRTKALEEAVDKLQSDANEARAVIKERETEERRLCLRLEQLETDLASSKNLTDNLQAALDEKEKREMELLGEKEQAVTQAVEEARKDADGRAEMAEKELEKKREELRSLEERLRKAEEDTFQSRAQLESFTKAMGSLQDDRDRVLSQYKQLEERHLQVMMDKDSLIQEAAGENNSLKEEIRALLSQRDDLNAENAKLAAQLHGYRNDLNQVLAMKDSQHKQILITQVERISFLEREKEDLESQIRALVKDVAQGKVPPLEQEILSQASEGIVRADKQDAPGAEVEKLREQLQAARKRIVTLEETLELEKETQAVHSKELKELRWEGGVLRTEAETAEERVAELARDLLMMEQQLLEEREAASQLRAQNQSFGQAMTSLQDARDQAVNEAKEQRLRLDEINRTGHPASPPSGSKGEVWSLKNALSALQNDRERMLEQLHLQRSELDRLGSGELSRLTQALEDERRRAGEQEEKIMAEMRHRDAQMDRYKQELEMLRLERMDWQGQAELLKQQTLTTLSERDQQVRQLTAMLEEAESSKLRLEHTQRQGSLAVDAAPGGPLEHNEGFKAECIELQRRLDEESEQRLRVEEQLIAAQDHLKRYTQGEWQTASEAMMSETAVLIEPPEGAVTRTRSGGPGLLRMLRVAFCSRQRTPLLVSLYLLTVHVLLLLCMGGYL
>307959_0:006199_{"pub_og_id":"4227816at2759","og_name":"golgin_B1_","level_taxid":2759,"organism_taxid":"307959_0","organism_name":"Sinocyclocheilus_rhinocerous","pub_gene_id":"LOC107710669","description":"LOC107710669"}
MFSRLTQGVSSVLQELSGEERSDGDFQDGLVPQPQPDAEASPEGSGPSEEVLERLAQTEQLVVQLKELIREKDSQHASTEKQLKEEKEQAEVKFTKLKLQAKAKMAALNKQLAELKGQEALNSSQNSESSFQMAPGVEEELQQLKEKLSQAELANKTLQHQLWDAEQHVREEGHAEQVRILQAVVKEKDVRFQEQILKHEQELLNLTQASNDPDLQQALCASQQHIEELEESLRSRSEVLEMLQQELNSADQQKQILTAQFRQMELELAEAQRLREEERQQWAMRVEEELQALRARLEASEIEREQTVNSLNTELLKKTTEMDEMRGKVESAEREKEETLEKLKEKENGFVAEQAKMKVCLEARLETSESGREQTISTLSINVTQLNAELLKKTTELDEMRAKLESGQREKEEILEKMKEKETSFEAELANMKVSLETRLETLENEKEQTISALNAELLRKTAEVDEMRAKRESEERENKVLEKFKERETSFEAELANMNVSLEARLETTESEKEQTISALNTELLKKTTELDELREKLSAEERERLETLQERQTRFETELANMQACLEVAEKQKEEMTKKLEVEVASHMEELYHLQEKLNEVDRVREEESKSETDHLAQMQKELESLRETLDANKEEQKAGLQAKDELEKLWRGIRNLTTAGEAEVEISIPTDPAQFLEVLPALEAQLGNLTDEQQESQARLSHITLALQSLQGQLDGSTAEREEAVARIRELEEQLLTVQVTGESLCDHVTDLSVRDLDRTHQDNSGDGHSSENKLQTDRILFLEQQLSDREREFFALKEKLSLTTSKSIPVEESADSASRRDIAGLHDNTTALSEVLEGTQEEETTLVAVDTSVLSVSAGNENSPELIAPQPESPGESKGTSSDEMVTSSDSEVAHSSWTLLEAVNQDGTQEWAPQIQDFASLRLSTQSWEETCEEHVASSSCIVDIESPSLVIHETVHVHLDQQEGSLLNTDSSKGQAFAQVLAEEIQKRYSELLGELQQLKDSALQSQERVFQLEEALKSVTDSKNEAQSGANIYEKELIEVKALFEQEKLDRQNVAEQFENLQEEVLSKDDKLKALQASLDEVHLRLVEQEGQARMLTAQLEDRELTTSELEQKLLDMEGRLVQVSQEADMAKAELEDLQKCLSQKDQEMMELNDSMTAKLLQAGEEKFAISSEVKKLKEQIHELESVRDDQQKIKEDKTAECEELVALRKEKEDLNSQIAAMKKDGEHVKKKLQAALIQRKELMKKVADFEKEAESREEKEIGEEITIQFKNEIKEKEKEIQRLDALLQETRDDLNLKEETLTSLKQEISNQDQALTESRAEIQHLTEQYVQLTEQPMSQMAEDKNKLISQIASMESDIEIMHKKLQEATDAHEDAVVKAQEKDCHHLDQMKQQKEEYSDLFERLQTEEREKTGLLNRIIELEGLLESKNDADKVVSVNVERNVGSATQNLEKPETNDWVQEDWVDFAETESQQHNKPGEQSQQSMVKDHEENINALQEELRVEQAARAELEVRLQESQSSQSLTDSKFKELCEELEALREKERQIDALTEEMEVLREKCQRSETHAAKLKAEVDEAWEAAKRSISDAESPIKALQLEVEEFKQFLKNKNDEIVDLSQQLSEQSSLLLKMQATALEKDQQIASLQEVLKAEQDRAQKLEAEMPQREEEEKDNSAKLQQLQRKLQAALVSRKEALKEKKVLKEEQAAAEKIKLELQQKLELIELELNKSREEREKLIEEVDRTLLENQSLHASCESLKLAMEGVLNEKDACKHQAESAKEESEQACRQLEEKVQSMKEEYESLLKSYENVSDEAERVRRVLEAARQERQELAAKARAHEAARQEAERLAEEAMKEVDVVKEKMRKFAKVKHQKIMDLEEENERLREQEEKKLTKHTETELKQELERVKQEFETLKKNYNIVMDEKNSLEHEAEELRQRLAEEIDRKGSETLDTCSVKAIQEVKVDTQQRSPDLSEIQEPLESIGTALEQEVTEVQANVEMTAQTEERLKELETSLKTAENKIKELEAALEDHMESRSKQESTLNAELASLKQHLQESLEREGLQNEELSKKETQLQELRTSLEAERDDLEERLMNQLAQLNGSIAGYQQEASDSRDRLTDMQKELEKLERVRAEVASERDRAARMEEDTRQAQQERAEAEAGKQRELEQKLKSAQRFKEGSQNRTRQLEELLREKQMEVRQLQKNCIEYQERISELVKEFKSLTLGRDELSAELEAARLEIAKIMQDRTSIASELSTCKGKLDMVLEEAKQAQADKLAAEQMVQCKEAELKADAERTLDEVRYRLGAELKQIELRLEKSYREREREEEATLEARRIAETADRHAQEMQARLDEALARLAAFSRSMSSLQDDRDRVLDEAKQWESRFHSELQKKEADVRGAETHAKELAEQLQRETTQKEELQSLLERMQKAEENLQLELSEAEKKHNESLAALEKESGDLQQKLTLVETNLTQTRSQLTTLETEAEGLRHRTKALEEAVDKLQSDANEARAVIKERETEERRLCLRLEQLETDLASSKNLTDNLQAALDEKEKREMELLGEKEQAVTQAVEEARKDADGRAEMAEKELEKKREELHELEEKLRKAEEDTFQSRAQLESFTKAMGSLQDDRDRVLSQYKQLEERHLQVMMEKDSLIQEAAGENNGLKEEIRALLSQRDDLNAENAKLAAQLHGYRNDLNQVLAMKDSQHKQILAAQVERISFLEREKGDLESQIQALVKDVAQGKVPPLEQENLSQASEGIVRVDKQEAPGAEVEKLREQLQAARKRITTLEETLELEKETQAVHSKELKELRWEGGVLRTEAETAEERVAELARDLLVMEQQLLEERETASQLRAQNQSFGQAMTSLQDARDQAIREAKELRLHLDEINQTAHPASPPSGSKGEVWSLKNALAALQNDRERMLEQLDLQRSELDRLGSGELSGLSQALEDERRRAGEREEKIMAELRDRDAQMDRYNQELEMLRFERMDWQGQAEVLKQQTLTTLSERDQQVRQLTAMLEEAQASKFRHEHTQRQGSLAVDAAPGGPLEHNEGYKAECIELQRRLDEELEQRLRVEEQLITAQDRLERYTQGEWQTASEAMMSETAVLIEPPEGAVTRTRSDGPGLLRMLRVAFCSRQRTPLLLSLYLLTVHVLLLLCMGGYL
>308060_0:0006bf_{"pub_og_id":"4227816at2759","og_name":"golgin_B1_","level_taxid":2759,"organism_taxid":"308060_0","organism_name":"Apteryx_rowi","pub_gene_id":"GOLGB1","description":"golgin_subfamily_B_member_1_isoform_X1"}
MLSRLSGLANTVLQELSGDGADTAIESSITVQALEPGTESMEETPEDVLERLAQTEKLVVQLKDLVREKDSLLQQKETVLKEEREAADAKLMKLKLQAKAKMASLNKRIEELTEKGSPLSAQALSEDQICPKCQNKQNADEGLGEEAETLKQQLREQEKAVKDLKEQLALAKVNLKDVEIEYATQLSSLQEVIQEKEALLKEQAHHQAELLKTVAQSDREVEMQQNLRTLQRKLEEQEAALLGRTQVVELLQQELHNAEQQNQALREQCQKMEVDLSSLKDVLDAERQEAQNLKEKMELELAERKLSSHCLQEEVQSLSGELEQARKVQELEMKYRDLEQKQRLEVEEKNLQISCLRVAEQELQSRHAALVAENDQLKQDVDRLLVLSAENCTTIQRLQDELIQKSEEFVCCQNELKSQPVVQVSELKKQDGTTSQGKVIEQKDEAGTLLLPTETLEGQKGEMLHSQLVLLEPQQEAVIVAENSEQTQNAGSEVKLQDFQNPEDSASSVDCFSRSRGVSGEPVNSEAPKPFDDTLLPEAIDGLGSKQFAEENGPSGILGYLAAQKHKELSVLLLELNEAQEEIAFLKGQLKGPESQTPAILQTREETNQLEDGSQTFLPEREEQKASNTQSELGNSSLLTEMEMLQIGVLQENKTSLQEVPQGSTVPCRGETEVMREVSAADLELGSSQSQELLRLQNQIMELQIILQKSEESYKKDLGEKVAEINRLNHLAEEYRKKIEDSDSEFCALAEERDQLLCQMKELSTTELKDQVKQLEKNLALSEKQRLSDSQSSLLREQIQSLKNEFKSKEIKIEALQKDLDEAQLQLSEQDTQLKGLRSQIQKKECEVLDLEQLLMKNTAEIEELSQSLASKGLEAASLEQLVAEHKRCIESLQQTLLEKDQQMTEISVSMSEKMVLLNEEKFSLGNELQSLKEQMSLLKAKEEKDQNIGEAKDAYLKYGESEQQYETQVACKEREVVGSELELLKKENEQVKRKLQAALINRKELLKKVSKLENELVQLRREPESETSVAQEPEGEENITSRISGEVNPESQPREEYLIQLLSEKESELQSIRRDLLDKETNEAQLQAVIEEMRQSLQDKTNITDSMKAEIMESQTVADKLTKTSKSLKDYEENEKTSLAATNHEEKQKTALKERISTLEQEKEQLQKKLQEALVSRKDTIKKAQEKDRHHREQLKQQKDDYNILQEQFDKQSKEKESIQAQLRQLQEQRGSTESIPCGSQGWLDSSCSEAENTTNSKLVQVADVSGEEFKTKFEKLQTKKEELEYKVSHMESELACKSELVFHSQEHVAQLLLEIEGLKRTCDQAEAKAASLQIELEESQAEVSRKGSLEDLMHQKDEEVEFLKLQLSEKSEALITVQAQLLEKEDSVKTLCSQLEAQAQVHEEQSKRLQTELLDIQQKQDVGVEETKQKNQMQRKLQAALISRKEALKESKSLKEELANAKTTIESLSVKLTNMESQICGHVKETDNLTGKLASLTEEREKLISEVDKALAENQNLDGCCKNLKLTLEGVAQEKEQLEKEIELLKCSQAAESSERHEKYMELQKEYETLLQSYENVSNEAERIQRVLETVRQEKQEIFIKLKSVEAKKEETDKQLQEAGQEIDGMKEKMRKFAKSKQQKILELEEENEKLRAEMHFTDRDLHRTGNAAFMTNTSLKEDLESSRRDYQTLSTQLETVMMEKESLAQEIRELKDHLQFTESKLKESREMVDKYVAQKTAEEEKNQAIATTSPVEGTENQVDLSVSLESHTAELEQKAFEGSSPYEDLDTYIQQVAELTERIAELEENRRASEQQLSNIHMSVETLADEKRALETQMEVKVHELNALQDTVVKMEQTLQKNKEELIRMTEQKNTLEAEKDDLEERLMNQLAELNGSIGNYQQDATDFQIKNEQLKHELQSLQRMMRELEEEKCQMAKEKSKASSEKQKEFIEKLKCTWKGDNSTHVKELQELLKQKQQEIKQLQKDCIKSQEKISSLERTVKALEFVQSESQKELEAAKENFGKAVEDTKKAQAELAFCKVVLDDTQSEAARALAEHVKMKEELQANKENIKIQMKKKDEDFERRLEQEKDKHSKEIKNMEEKLSTLQREKDYLEKTVCDIQDSLQTKDQEAKQLEGSLTKTLAQLAAFTRSMSSLQDDRDRVIDESKTWEKKFTETIQKKEEEIRSKEETCVVLKDQMKQMTIHVEELQIHISRLERDKQDCESGSKREIQHYQKTCEILQEEKKELLAQLEGSQKLYKESQNEQQKLESEIRTLRDQLADLQNSFTKCELVREELEGMVKQQETSIQNFKFSCEQLKADLQASKDLTNKLHEEISAKDQKIISLLSAKEEAVMAALSELQQQHSEEMKELEQRLSKEEEGKKALENEKKKFLDKLDHLTEKMKISREECKQQKAQLDSFTKSMSSLQDDRDRVLRDYKQLEERHLVIILEKDQLIQEAASENNKLKEEIRNFHSQMDDLHSENAKLDAELVRYREDLNQVISIKDSQQKQLLKTQLQRIQTLEKEKAIVEAQLKESEHTQDNLRECMEVLKEDKARMSQKVETLTSSLSQVQSEMTALCEGGPIMECQVQLKDREEEAQELSHKLALSQKRITELEGELACVQRDAAIRVEEAEDRLRKELKHLHHDAGIMRNETETAEERVAELAQDLMEMEQKFLAVTEENKDLRAQIQSFGKSMSSLQDSWDQTNEELQVLKQKYSADLEEHQNLMQNLQKQVVQLQEEQNSTARDRDAARSELTELQKAADERGLLTQVEKLNQKLRVKDDELLHLSSELESSSNQVKSFSKAMVSLQDERDRLLNELDKTRKTEEVKQQAAGSTFSTPSEVQSLKKALSSLQNDRDRLVRELKNLQQQYIQVGVETAENSRLKAQLQEYQQEADKQHHLQEQLKQESIFYQQELQQLRQEKTSWEKQSSSIKEQYLMVIADKDQQLSHLQRIMQEMRLPLSKSQIVEEQYQKKISPELPRRDFSSLEAETKLLQAQLSDTLKELHQKELRIQQLNSKLSQVFEEKNALSLQLRGSSRNISESHQHYNEVLNRCLVLEKQLQELQLPDKGVELFATDAAPGAPQEKNEPQREGYTPELQELQLRLSETEHLHSSTKQDLRYLEEQLEEERDRRLAVEEALSAAQDQIRRLESSEWTSSLSTSINMTPGHERSLLIDSMDNTLNKTRHIPGLWRLLRSLFCSRTHLPLLAAVYLLALHVLLFLCFTGHL
>31033_0:004318_{"pub_og_id":"4227816at2759","og_name":"golgin_B1_","level_taxid":2759,"organism_taxid":"31033_0","organism_name":"Takifugu_rubripes","pub_gene_id":"LOC101076297","description":"LOC101076297"}
MFSRLATVLQELSGEEGPDGEAQGELVPQLPANEGEAPAEPDAPEEVMERLAHLEQLVVQLKELIRDKDTQLAQKDTELTNKDAQFKHEKEDFEARFTKLKLQAKAKMASLNKQITDLKGSGPTQSPDTSFSGVGSAAEEELQEFKNKLSEEEAKCRELQERLQTTEQLLQEKEAAHAEQLQKLQAVVCEKDVRFQEQVQTHEEELLRATSQSQVDVGLQQALQEAQRRCEELEEALNSRSQVVEMLQQEVSSADQQKQILTAQFRQMEQELAEALKQREEEKQEWVKESSRAEAEMAALRSSMEALERQSAEVVAQESELASLREAERVSQEALEKEKLEVARLESEVVQMRGAKLASQEASERDGAEIVRLENELASLRDAFDRACQGATEREKLEVEKLEQELASQREAAQENEEILAEVWRRLQSLAAEDVAPTDDPADLSLFLFTVQSVATQLTGLKDERSEGQRRCDELTRTVEDLQEQLDNKITEQQETAARVEELEQQIMSISEKVHLPSELDSSESKQALIMQLEQQLLEKDSELVALRDSISQAKEDPGSVAPCGDDHQMPDQGPDAGAPLHDTSHATPDLMDDTQDEETTLVAEDTTVLSLSADNGSSPELIVHQSESPEESKGTSSDEMITSSDSEVAHSSWTLLEAVNQDGGQEWPPMLQEFGQLQLQRSWEASSVEVESSTVQVESSSVAIRETVQVYVTQQNSSSSDDNISSGQAFAQALAEELQKRYSDLLVEVQRLREAAAESAEKIKMLQEDAEALTVAKEDSEIQASSLAEELKLAREQLEKLSHQNISAVKKHNVEMQLLEEQIDILNATVKAKEEKIQNMQADLEMVNQAFSEKEMHVKMLSVQLEDRELVSSVLEKRVQDMENSMLEYSQSSELKNDALSLKDSEISTLQFLLSQKEQEVTMLNESMSSKLLQAEEEKFQIDCEVSKLKEQIEDLEKVKDKKGSGEDLGAPQEEELEGLRQEKGALELQLTNMKKKLQAALVQRKELMKKVADLETEAKKREEAKLAPEDTPEDILNVEQPKGSQIQEMEAKLMELEEALRCKDEEVETLKEKISQQDQALIESLALSGKLGEEAENANRSSETTLLQSQVSSLETECESLQKKVQEVQESRKETIRKAKEKDRHHREQLKQQKEEYKELMERLEVQNDEREALRTKLRDLEEKASSKSEEVSQQEPKQMIEKVETQTVSDWVQEDWVDFAEPETDSAQPQSSDPSECPAEQSDVHATEVEESLKVLRREIEDVRLANEELEKQLQETQTSLSLKEAELMHVGKELQSLQEKENQIDSLLEEMRELREKHHQAQLYAETLKAEMDDAARAASADAEVSMANLQAEVESFKQFLESKNHEIHELSEQLHQQNSLIQSTQDAVSQKDRLILSLQEELQAEQEKTQRLEVEVPQKQEEERDSEAKIQQLQRKLQAALISRKEALKGNKTQKEQLASTEARVAELQEKLQAAEGEMEKLREEKAQLIEEVDRALLENQSLGSSCESLKLVMEGILNEKDDFKREVELAKEEAARVSGEWEDKVRGMKDEYETLLKSYENVSDEAERVRKVLEAARQERQELTAKVRTHEAGRQEAERQAEEAQKEVEVVKDKMRKFAKTKQQKILELEEENERLREMQEKPRTSREEKALKDVTEELKAELEATKAELEATKAEQEVRTAERTSLEQEIEELREKLAQAEEAKTVLGSAAVVEEVVTAQQSDSFMTRKELVESQNEEKEKAFPIEEAAEQTRAKEIYLNPSEEIKEAETAESVLVEKMRGMEAERELWQQQKAELESQLSSLEKDLQDSKEKETLSASLEKSLQETEEREKSLIEEGSRREIQFKELLQNLETEKDNLEERLMNQLAQLNGSIAGYQQEAADNREHLAQLQREVERLERERAELDAQAQCQSDRAARLEEDMRQAQRERAEAEAESGRQRELEQQLRSAQRVKEGSQSRARQLEELLREKQLEVRQLQKDSIRYQERISELGREVKAVQLGHSELHKKLEESTMETSKTAEELKRTEAELVGCRSQLAEAQRAMKEALAEKATVEEGAQQREATLKAEAEQTIDSVRFRLGAELKQMELRLEDVYSEREKEEEATQEARESARRAEARAQESQARLEESLARLAAFSRSMSSLQDDRDRVLDEARQWEARFNDALQGKEAEVREAEARAKELTEQLQKESARKEELQLWVDRLEKSERELQNFLEEERHRVAESEAALKEEKGKLKETTAELLSAQNAAHSLEKEAESLLQRIRALEEAVGRLQGEADRARAELREREAEERRLCLNVEQLETDLRSSKAFAESLQTELHEKERREVEMLGEKEQAVAEAAEEARKEAVSRAQGAEEELEQRRRELRDLEEKMRKSEEESNNRKARLDSFMKAMGSLQDDRDRVLNTYKQLEEKHLQVMVEKDSLIQEAAGENNGLKEQLRSLLIQTDDLYAEKAKLSAELHGYRDQLKQVLSMKDSQHKQQLAAQRERISSLEKERQQLERQLAVASNAREAEVGADRVERESLSRAAEVVYAPGAEVEKLREQLQAARAQVEALEETVRMERKEHESKSKELAHLQWEGGVMRTESETAQERVAELARDLLAVEQKLMEEKEAAARLRTQNESLTKAMASLQDSRDQAVDRVQELSLKVGELSKAGGHAAPSGPAGAAGEVWGLKNALQALQNDRERLLEQIQAQLSELNGQKSELARLGAGELIKVNQQLLEEKTKNGDMLAVITQLENVVETGRQEIEALRLERIDWMAQAEQLKQQTLATLSDRDQQLRTLTALLEEARSHEPKPQQEHYQREGAEEADTAPGAPQQRSQLEGHAHQAEIKALQRRLEEEMQQRSVAEEQLMATQDRLKRVSSQSQAQWRSAQEDDHSETAVFIEPSDGAVTRSRRGSPGWMRMLRVTFCSRQRTPLLLSLYLLTVHVLLLLCMGGYL
>310571_0:005a71_{"pub_og_id":"4227816at2759","og_name":"golgin_B1_","level_taxid":2759,"organism_taxid":"310571_0","organism_name":"Epinephelus_lanceolatus","pub_gene_id":"golgb1","description":"golgin_subfamily_B_member_1"}
MLSRLATVLQELSGEEAPDGDPQGMLVPQLAAGEGQAPVESGAPEEVVERLAHMEQLVVQLKELIREKDTQLVQKDTELSKKDAQHKSEKDEAEARFTKLKLQAKAKMASLNKQITELKGQEGATQSPDSSFTGAGAAAEEELQELKNKLSEEEANSRELRERLNATERLLQEKEAAHAEELQKLQAVVCEKDVRFQEQIQKHEEELLRVTTQSQSDGELQQALHTAQRRCEELEEALNSRSQVLEMLQQEVSSADQQKQILTAQFRQMEQELTEAVKRREEDRQQWAEQASRADAEVAALRTSLADLETERTKAARQEGELASLREAEHVSREALEKERMEVARLERELSLMKEAELAAVQASRDASECDRAEIVRLESELASMREAAVHAHQDASEREKSEVDKLERELASLKEEHEDAQRKSDILGEIWRHLRSLALEDVQAAEEAPVPADLSLLLDTVQSIESQLTSLKHERSESEGRCAELTHSMESLQEQLDIKTTEQEETTAKIQQLEHQIVTMSEKDDVTEAAAQDSSEANKAHIKELEQQLLEKDNELVALRESLRLAKEQSSSEVASSSYDQTPDQGQDDSSAALHDLMEDTQEEETTLVAEDTSVLSIPADNESSPELIGHQSESPEESKGTSSDEMVASSDSEVAHSSWTLLEAVNQDGGQEWPSMLQDFGQLQLQSWEATSMEQEKSTVQAESSSVIIRETVQVHVTQQSSSTTDASMTSGQVFAQALAEELQKRYSELLAELQRLRDAAAESQEKIKSLEEETQSLTAAKEKAESQADSFTEELKSAREELDKLSEQSSTGVEKQSVEMQLLEEQIEILSSESKTKEDNIQALQADLETARQAFSEQEGQVRMLSAQLEDRELLSSELERRLQEMESSMLEYSQTSELNNDTLSKKDTEISELQLRLSQKEQEVMELSDSMSAKLLQAEEEKFQIDSEVSKLKGQIVELERVRDEKETVSSEDSTAHVDDDLTSVRKEKKVLETQLAAAKKKLQAALVQRKELMKKVAEFEVEAKKWKERDETAKEETPADIPAVEQSRGHEIQEMEAKLSELQQALRSKEEAIGTLELKISQQDQVLTETFVLNRKLSEEAENSQQAPDSSNETTALQSQVASLEAECETLQKKVQEAQESRKETIRKAKEKDRHHREQLKQQKEEYSELLERFEVQSGEREVLLTKLRELEEKAMAEKKPHQETKQLVDSLAKQATSEWVQEDWVDFATSETDSSRPQSSDPVQHPAEMADVLSAQVEESVKALRVEIQTLQVANTELEKQLQETHSSLSLKEAEILELGKELQTLREKERQIDAFSEEINDLREKYHQAESYAETLKAEMAAAAEAASADSTSSITTLQTEMDDLKQFLDSKNHEIMELSQQLSEQNSLIHSMQDTVSQKDQLISSLQEELKAEQEKSQRLEVEVPLKQEEEKDSEAKIQQLQRKLQAALISRKEALKENKSQKEQIASTEKLMAELQQKMESAEDELEKLRAERVRLIDEVDRTLLENQSLGSSCESLKLAMEGILSEKDACKREVELAKEEAARSCREWEEKVQGMKDEYETLLKSYENVSDEAERVRRVLEAARQERQELAARVRTHEAGRQEAERQAEEAQKEVDSVKDKMRKFAKMKQQKILELEEENERLREMQDKTVVKREDRARKAEVERLQEELGALKAELDATVAERDSLGQQIEELREQLAQTGEKDDTVIQAAAAVVEEVVTAQQSDITMTKAEPVESQNEDKERQDEETAADRIAAVNAPETLSQPTEEKEKAQMTESVQAVLEAKIREMEAAINAERDQWKELEAGLKAELASLERDLQESKDKESDVAALEKCVQEGKEREKSLIEEGSKREAQFKELLKSLETEKDNLEERLMNQLAQLNGSIAGYQQEASDHREHLAELQREMERLERERAELEAKAQSESDRAARLEEDMRQAQRERAEAEAESGKQRELEQQLRSAQRVREGSQSRARQLEELLREKQLEVRQLQKDCIKYQERISELGREAKALQLGHDELQNKLEQSQLETSKTIDDLKRTEAELDSCKSQLNEAEKQASEALAAKTALEQNAQQKEASMKAEAEQTLDSVRFRLGAELKEMELRLEAVEREREKEEEATLEAREVAEGAERRAQEMQARLDESLARLAAFSRCMSSLQDDRDRVLDEAKQWETRFKDALQGKEAEVREAETKTKELAEQLQKESALKEELQLSVDRLEKADKDWQLKLAEEEKKVAESQAALEEERSKLQQTTTELQSAQNEVRALKTEVESLVQRARALEEAVGRLQGEVDQARTELREREAEERRLCLNVEQLETDLRSSKALTESLQTELHEKERREVEMLGEKEQAVAQAAEEARKEADSRAQEAEEELEQRRGEVRDLEEKLRKAEEESNNRKARLDSFMKAMGSLQDDRDRVMNMYKQLEEKHLQVMMEKDGLIQEAAGENNSLKEELRSLLVQRDDLYAENSQLSAQLHGYRDELNQVLSMKDSQHKQVLAAQRGRIASLEKQREELERQLQSVISAKETEVEAVRVERETLSQAADLKTAPQVIDAPGAEVEKLREQLQAAREQVEALEESLQKERQEHESKSKELAELQWEGGVMRTESESAQERVAELARDLLAVEQSLLEEKEMTTKLRAENESFSKAMASLQDSRDQAVNKAQEMSLKLEEMSRAGGHAAHSSPGGSTGEVWGLKNALQALQNDRERLLEQLQTQTSELKKQKSELARLGAGELIKVSQELFEEKKKNEDMLGAVMQLENVVEMGKQEIETLRLERVDWMAQAEQLKQQTLATLSERDQQLRQLSAMLEEARTHKPKLQQEVYQREGTEEVDSAPGAPQERSSLVDSSTYIAEVKELQRRLDDEMQQRVSAEEQLLAVQDRLKRHSQTKWHSAHDEDHSETAVLIEPEGVVTRTRRSSPGLMRMLRVAFCSRQRTPLLFSLYLLTVHVLLLLCLGGYL
>310752_0:002665_{"pub_og_id":"4227816at2759","og_name":"golgin_B1_","level_taxid":2759,"organism_taxid":"310752_0","organism_name":"Balaenoptera_acutorostrata_scammoni","pub_gene_id":"GOLGB1","description":"GOLGB1"}
MLSRLSGLANVVLHELSGDETDENMRASLEPELPQESDMEFNDRTQEDVLERLAYTEQLVQELKEIIGQKDAQLQQKDEILQEERKAADNKIKKLKLHAKAKLTSLNKHIEEMKAQGGTVLSTELQSEEQLSKHDKSSTEEEMEVEKIKHKLEEKEELISSLQAQLSQAQAEQATQFAKSSTEMEEFLMMKKQLQEKEELISTLQTQLSQTQAEQAAQLSSMQQVVREKDARFETQVRLHENELLQLVTQADVETEMQQKLRVLQRKLEEHEEALLGRAQVVDLLQQELTAAEQRNQIFSQQLQQIEAEQSTLRNTIETERQESKILMEKMELEVAERKLSFHNLQEEMHHLLEQLEQAGQAQAELQSRYSALEQKHKTEMAEKTSHILSLQKTEQELHSACDALKDQNSKLLQDKSEQAAHSAQVIQQLEDQLQEKSEEINQFLNKATLLKHEIASQTSLPDVANEGTQAVTEESIAFLQKRVVELENEKGALLFNSIELEELKAENEKLSSQITLLEAQKRTGEADRDVSEMSMVDIARLNKSSSSAEESGQDVLENTFSQKHKELSILLLEMKEAQEEIAFLKLQLQGKRAEGDPEVLDQKEMKQTVSEGIPSVKMTVLLEDTGQHFPPMPNEESGLPTTEKEEQMSIKYQHRTSEEISLNDTGMELKSAKQDDDDKSPSVVSGICQHHQDELEKLKGQILELELNLHKAEEIYEKNLDEKAKEIGNLTQLIEEFKKNAENTNSAFTALSEERDQLLSQVKELSVVTELRAQVQQLEVNLAEAERQRRLDYESQTAHHNLLTEQIHSLSIEAKSKDVKIEVLQNELDDVQVQFSEQSTVIKSLQSQLQKKESEVLEGADRERDISNKVEELSQALSQKELEIANMDQLLLEKKKDVEILQQTIEEKDQQVTEISFSMMEKMVQLNEEKFSLGVEIKTLKEQLNLLSRAEEAKKEQVEEDKETVSGIKQNYDELNPVGLISKEELQYELDLVKKESEQRKRKLQAALINRKELLQRVSRLEEELAKVKYEPRKDTPLSESERREMEEDKESKEDLEKCVTSKCQEIEMVISLKQVISEKEVELEHVRKDLEEKAAAEEQLQAVVKQMNQNLQEKTNQIDLLQAEIIENQTVIQKLTTGNKDAGDGDSAAPVKEAAAISPLGAGSGEHWKPELEEKIVDLEKEKEQLQKKLQEVLTSRKVILKKAQEKERHLREELKQQKDDYNRLQEQFDVQSKESENIGDQLRQLQIQVKESSDRKLPGSGQREPGSPSQGLEEPLFKATEQQPAQPASESDLCPDWPSHPGDTNGLQGNTAIARIKTQLKEIEAEKEELELKVSSTVSELTKKSEEVFQLQEQINKQNLEIQSLKAASHEAEAHAESLRQQLESSQLEITGLEHLRELQPELGELQKLISKKEEEVRYLSGQLSAKETALTKVQTEITEQEDLVKALHTQLEMQAKAHDEKIKQLQVELCEMKQKPEEIGEESKAKQQIQRKLQAALISRKEVLKENKRLQEELSLARDTTEHLTKSLADVENQVSAQNKEKDIFLGKLALFQEERDKLIAEMDRSLMENQSLNGSCESLKLALEGLTEDKENLVKEIESLKCSKIAESTEWQEKHKELQKEYEILLQSYENVSNEAERIQHVVETVRQEKQELFGKLRSTEGNKKETEKQLQEAKQEMEEMKEKMRKFAKSKQQKILELEEENERLRAEVHPAGGTSKDSMEALISSNSDMKEELERVQTEYKTLSKEFEALMMEKDSLSEEVQDLKHQIEDNVSKQASLEATEKHDNRMVVTEEATQSAPGEAHEQNSPSVSPRCENSESIHSENSAKPDISENVSLHDAINNYLQQMDQLKERITELEEDKQKDKEFSQTLENERAALLSQISAKDGELKMLQEEVTKINSINQQIQEELARVTKLKETAEEEKDDLEERLMNQLAELNGSIGNYYQDVTDAQIKNELLESEMQNLKKCVSELEEEKQQLVKEKTKVESEIRKEYMEKIQGAQKGPGNKSHAKELQELLKEKQQEVKQLQKDCIRYQEKISALERTVKALEFVQTESQKDLEITKENLAQANEHRKKAETELASFKVLLDDTQSEAARVLADNFKLKKELQSNKESVKSQMKQKDDDLERRLEQVEEKHLKEKKNMQEKLDALHREKVHLEETFGEIQVTLNKKDKEVKQLQENLDSTVAQLAAFTKSMSSLQDDRDRVIDEAKKWERKFSDAIQTKEEEIRLKEENFSVLKDQLRQMSIHMEELKINISRLEHDKQIWESKAQTEVQLQQKVCDTLQGENKELFSQLEETRHLYRSSQDELAKMESELKILRDQSTDLNNSLEKYKENKENLEGIIKQQEADIQNCKFSYEQLETDLQASRQLTSRLHEEINMKEQKIISLLSAKEQAVQVAVAELHQQHDKEIKELENLLSQEEEENTVLEEENKKAVDKTNQLMETLKNMKKENMQQKAQLNSFVKSMSSLQDDRDRVVGDYQQLEERHLSVILEKDQLIQDAATENNKLKEEIRCLRSHMDDLNSENAKLNAELIQYREDLNQVISRKDCQQKQLLEAQLQQTKEVKSEYAKLEEKLKESEEAKEELQRSSLALQEEKRGLSKEIENLKVSLSQLKKQLTALQEEGTLGIFQAQLKAKEEEVQKLNTTLALSQKRITELEEELVRVQKEAAKKVGEIEVKLKKELKHLHHDAGIMRNETETAEERVAELARDLVEMEQKLLMVTKENKDLTAQIQSFGRSMSSLQDSRDHASEEVEELKKKYEASLKELAQLREEQGLLSKERDVLVSKAAFPINSTEDNSLPHLEKLNQQLLSKDDQLLHLSSQLEDSYNQVQSFSKAMASLQNERDRLLSELEKFRKSEEGKQRSAAPPATSPDEVQSLKKAMSSLQNDRDRLLKELKNLQQQYLQINQEITELRPLKAQLQEYQDKTKTFQIMQEELRQENLSWQHELHQLRMEKSSWEIHERRMKEQYLMAIADKDQQLSHMQNLMRELRSSSPPTETHTVQYQRQASPETPASLDGSQNLVYETEHLRTQLNDSLKEIHQKELRIQQLNSKFSQLLEEKNTLSIQLCDTSQSLRENQQHYSELFNHCAVLEKQVQELQVVSEKGPLNIDVAPGAPQEKNGAHRKGDPEELRGPQLSFSEAQQQLCNTKQEMNELRKLLEEERDQKVAAEAALSMAEEQIRRLEHGEWDSARSPIIGSCGSQEQALLIDLTSNSCRRTRSGAGWKRVLRSLCHSRTRVPLLAAIYFLLVHVLLVLCFTGHL
>310915_0:003ba5_{"pub_og_id":"4227816at2759","og_name":"golgin_B1_","level_taxid":2759,"organism_taxid":"310915_0","organism_name":"Pangasianodon_hypophthalmus","pub_gene_id":"golgb1","description":"golgin_subfamily_B_member_1"}
MFSRLTQGVTSVLQELSGEEHRHDDADPQDGLVPRLLSGPDASSDVSGPSEEILDQLAQTEQLVVQLKELIREKDSQLANAEKLLKEEKEQGDAKFTKLKLQAKAKMAALNKQIAELKGQEGLNTSQSSESSFTLPSGLEEELHKLKEKLSQEESSSQSLREQLRVAEQRIKEKEEEHAEQVRVLQAVVKDKDVRFQEQIQKHEEELLQLNTQASHDAELQQALRDSQRRIEELEESLRSRSEVLEMLQQELNSADEQKQILTAQFRQMEQELAEAHKLREQEKQQIAMHAEEQLQALRSNLEALEKEKEQSIMTLEAELSQRTSELDNVKASLDESVSKGKEADASIKAELTTLRANLEASERQREEVTKKLEVEVERRVAELHLLQEKLDALEREREEASQSEREELTRLQMELTSLRERLDAGKEEQDARVQAKQALEKLWKGLHSLSSEGSEVEMAVPEDPAQVLTVLEARLDNLREEHQEREVRMSQISVTIETLQGQLDKSTAEGEEAVARIQQLEQQLAKCQVTDEPLGDQVTDLSVRDLDKAEDESAAGHSSEKISALEQQLVEQEKELAALRERLAFTELQNLKISQEGNSDSQNTENIPGVPDSSGVLPGLEDVSEEDTTLIAVDSETSAMSTSVVSSSADNESSPEMTGPQPESPVELKGASSDEMVTSTDSEVAHSSWTLLEAINQDAGQEWPQQIQDLNALHLSTQSWEETSEEQVTSTCSMVKVESSSMVIQETVQIQISQQESNLLNTDSSPSQAFAQILAEELQKRYSELLSELQQMKDSAADSQEKIHLLEEELKSLTVVKDEVEARVLRYERDLIEARAEIQREAEQKTSEKDSQKNVLEEQLESLQKEAHSKDQKIQSLQADLDEIQQKLIDKEAQAGMLGAQLEDRELVSSELEEKVITMEARIQQFSEEAERAKAALLGKTTEVDDLQQSLSLKEQEMMELSDSMTAKLLQAGEEKFAISSEVRILKEQMMELEKTWHDQQKLKASKTADETEDLVALQKENENLIAQIATMKTDGEQLKRKLQAALVQRKELMKKIAGFEKEAEGCKEKVNLERDVTSEEREREREQELQNLEAQLQEIRQVLNCKEEALKVLEQKTLSQDQALAEAHVEIQRLIEEAKALSENEQIIHQVQEDNARLQSQVANMESDIDALQKKLQEAVDSRKETLRKAKEKDRHHREQLRQQKEEYSGLLERFEAKDEEKAKLIKHVKELESLVESRESVDKEKLVIVEEVSETATENVEKPGSGDWVQEDWVDFTTSDTEISQQEPPAEQPPQTTSGNHESVINSLQDKVKSEQAARVDLEIQLQESQASLSLKETELLELSKELETLRTKEKQIDSLSEELDALRKKCEQAEAHAEMLKAEVEEAAIVVKTSISDAESPVVALQAEVDEFKQFLQSKNDEINDLSQQLSEQSFLLQKMQETVLEKDQLIASLQEGLKAEQENRQKLEAEIPQKQQEEKDNNAKLQQLQRKFQAALVSRKEVLKENQTLKEELTSAEELRSELLAKITNIEVNLSNLSTEKDKLIEEVDRTLLENQSLGATCESLKLAMDGLLNEKEMYKRQVESAREEAEQTSRQWEEKVQGMKEEYETLLKSYENVSDEAERVRRVLEAARQERQESVAKARVYESAKQEAEKVAEEAQKEVDTVKEKMRKFAKTKHQKIMDLEEENEKLREQVEKKGTKEQDTNLEQELEGVKNEFDALKANFDSLEAERNSLERETEKLKQQLAQEMDKKNSVILDVGSSEEVKERVVAQHLSPVLTENQEDLALRSVSRESNLFEQEMVTKIERTESQHIETDKQLKEKEAALEVAEGKLQELQAALEDEKRTRVEQETLLNAELSSLRQHLQESVEREEKLKQDCSKRETQLQVTHTRLEDMMGTSVDQEFLLNSELSSLKQYLQESAEREQKLKEECSKKENQLQELRTSLEVEKDDLEERLMNQLAQVNGSIAGYQQEAAESRDRLADLQRELEKVQREQSELEAMLAAERDRAARLEEDKRQAQRERAEAEAEAGKQRELEQKLKSAQRVKEGSQSRARQLEELLREKQLEVRQMQKDCIQYQERISVLDREAKALLLGRDEVSNELEAAHQEMAKIKEERSRLESELSTYKGKLDMAQGEVSQALAEKVASEQLLRRREAELKSEAERTLDEVRYRLGAELKQMELRLEQAYRDREREEEATLVAKNIADAAQKYAQETQARLDESLARLAAFSRSMSSLQDDRDRVLDEAKQWENRFHSALQGKEAELREAESRAKDLSEQLQKETTQKEQLQSSLERLEKAEERWQLELSEAEKKHNESLIALEKEREELQQKLTQAESSLAQAQSQLTSLEAEAEGLRHRAKALEEAVDKLQSEANQARAELKERETEERRLCLNLEQLETDLRASKTLTDTLQAELAEKQKREMELLGEKEHAVTQAVEEARKEADSRAEKAERQLEERRTVVRDLEERLRKTEEDASQSKARLDTFTKAMGSLQDDRDRVLSQYKQLEERHLQVMMEKDGLIQEAATENNGLKEELRALLAQRDDLHAENAKLDAQLHGYRDELKEVLSMKDSQHKKLLSVHLERISALEKEGEEFKAKMEVLEKEALVKRGPAVEHEILIQSGQVEAVRHDAPGAELEKLREQLQAARKKITTLEETLASEREAYKAHSKELKELRWEGGILRTETETAEERVAELARDLMEMEQKLLAEKEAAAQLQAQNQAFGQAMASLQDSRDEAISEVKELRLRMEESHRLGHSSAPPSSPTGEVWSLKNALSALQNDRERMLEQLQMQRNELDRLGSGELTRLTKILEEERKKTEETEKRMTVLLQERDTQLERDRQELEMLKLEHSDLQAQAESLRKQTLATLSERDQQIRQLGAMLEEARSSEPKLLQEHTHRQGRIAEDSAPGGPLGHSEDYKAECVLLQKRLDEEMELRLSVQERLSAAQDHLKRYTQDEWHSGPRDVHSETAVLIEPPEGAVTRSRSGGPGLVRMLRGAFCSRQRTPLLVSLYLLTIHAVLLLCLGGYL
>31138_0:000868_{"pub_og_id":"4227816at2759","og_name":"golgin_B1_","level_taxid":2759,"organism_taxid":"31138_0","organism_name":"Trachemys_scripta_elegans","pub_gene_id":"GOLGB1","description":"golgin_subfamily_B_member_1"}
MLSRLSGLANTVLQELSGDGSDAQVESSTTVSEPGMESREEMPKDILERLAHTEQLAVQLKDLVREKDAQLQQKEVELKEEREAADAKLKKLKLQAKAKLAALNKRIEELTEQGSVLPAKSLPEEQLHHRKLQNNQRTNEEQREEAEALRQKLQEQEETVRNLMEQLTATRESLTDTQAMQAAQLSSLQEVIREKDALLEEQVHQHHAELHQVVARSDLEAEMQQNLRTLQRKLEEQEAALLGRTQVVELLQRELHGAEEQNKTLLDQCQRMEAELSSLKNILDAEREESRSLVEKMELELAEKKLSFHRLQEEVQYLSEQLEQAGRTRAELESECRAQDQKHKLEVEEQKLHIACLQMAEQELRTSHDALIAQNDQLLRDIDRLLVQSTENSATIQHLQDELTQKSEEFIHCQTELKLLKSELVMQASQSEEQVQSPKPVSEQNEIPPQKNVVEQEDEKRTLLLPTAALEGLKAENETLCSQHTLLEAQHEAVMSMEHSNQTDSTGTDSKLLDLLTQEGPSCSGYCSPGPDGHSATLVNNEPQSPQPSEDTMALTQTGTDENPRSNSGQSAEEKGPAGILEYLSAAKHKELSVLLLELREAQEEITFLKGQLLDPGSQTPAMNWAEEEINRMGGRFQTRFLEGEGQKTSSIQSELSSCSLTVEEVQKTSVLQEETDSFPGVPLEHITHSGGEMEAVQGLRGGLSAATTELGLSQPQELTQLQIKIMDLQTSLQKSEELYKKDSEEQVAEINRLTQLAEECRKNAENSNSALHVLTEERDQLLSQMKELCTITELKEQVKQLEGNLMDSEKQRLSDYESRTIQHSLLKEQIQSLKNEYKSKEIKIEVLQKDLDEAQLQLSKQDALAKSLRNQLQKTECEVLDLQEHLRKNTVKIEELTQDTVSKELDTARLEQLLAERTGDNENLQQALLERDQQVTEISITMSEKIGQLNEEKFALGSELNGLKEQMSLLLKTEEIRDQHMGQTGEAEDLCLKCKGYEQQSEMVAAVCKEREVLGSELEHLKKENEQVKRKLQAALINRKELLKKVNKLENELVQVRGTFGAEAQKAEVEETTASGLNAEGDVTPESQAREMSLMQLLSEREAELQSIQKDLLEKEAAEAQLQALIEEMKKSLQDKTNLIDSKKAEIMESQSAIQKLITANKCLEDSDPAASKEDEVNSPAAAGFEEHKSALKERISALEQEKEQLQKKLQEALTSRKDTIKKAQEKDRHHREQLKQQKDDYNLLQEQFGKQSKEKESIQDQLRQLQAQRECTESHSLPGIHFQRSAESVLDVTQELAGNVQHSGWNQGWIETSCLEIENTKTNNLLQETDVSVEEFKAELKNLQTKKDELEFKVSHLENDLACKSEAVIQLQEHIAQLLSEMEGLKSTCHQTETHAPSLQAELEKSQAEISRQDNLKALKQEVEELKNLMSKKDEEIELLNLQLKEKSNALTHVQRDFLEKEDLIKTLHSQLEKQTSMHEEQSKRLKAELLEVQQRPDEGAEEAKSKNQMQRKLQAALISRKEALKESKTLKEELATAKMTIENLSLRLADMESQVCDWDREKDALSEKLVGVTEEREKLIAEVDKALMENQNLDSSCESLKLALEGITQEKEKLEKEIESLKCSQAAESSEWQEKYKELQKEYETLLQSYENVSNEAERIHRVLESIKQEKQDIFSKFKGAEAKKREVDKQLQEAEQEMEGMKEKMRKFAKSKQQKILELEEENERLRAELHPIEGDLNRDGDMAFLTSTSLREALESSRRDCQSLSIQLEALMAEKSSLSQEVEVLKHQLQCTESKLKENLEAAAKHGVQKTIVEGANQAIPTAALPLEVTDNQVDLGPCAKSPEPLRAGIVTEAEEKLNEGSSSHDEINTYLQQIAQLTERITELEENRMAAEEQVGSICRSVETLGEEKKALESQVAAKVHELNTLQETVAKMELTNRQMEEQLVRMTKLKETLEAEKDDLEERLMNQLAELNGSIGNYQQDMVDLQTKNEQLKSELQSLQRMVSELEDEKRQLARERTVAEAETQKEYAEKLKCARKGDGSRSHAKELQELLKQKQQEVKQLQKDCIKSQEKISSLERTIKALQFVQSESQKELAAAKENLAKACEDTKKAQAELASCRILLDDTQSETARVLAESLKVKEELQAGKEHVKIQMKRKDEDFERRLEQEKDKHSKEINNMEEKLASLQRERDYMEGTVRDIQDSLHRRDQEAKQLQGSLNKNLAQLAAFTRSMSSLQDDRDRVIDESKKWEKKFTEAIQKKEEEIHAREETCTVLKDQMRQMSMHIEELQIHVSRLEHNKQDWESESQRVIQQHQKMSDMLQEENKGLMSQLEEYQRLYTDSQNELQKLDAEIKCLRDQLADLHNSCTKSEVAREEMESMVKQQEASIQNCKFNCEQLEADLQASKDLTNKLHKEIGAKDQKIISLLSAKEEAVMTVVSELQQQHGEEVKKLEDRLGKKEEEKVALENEKEKALDKLNHLMETMKLTREESKQQKSQLASFTKCMSSLQDDRDRVLRDYKQLEERHLVIILEKDQLIQEAAAENNKLKEEIRSFHSRMDDLNSENAKLDAELVRYREDLNQVISIKDSQQKQLLKTQLQRIQVLENEKVNIEGHLKESEHAVEDLRQCVEALKEDKQSMSKEIENMTFSLSQIQSEMTALREGRLIVELETQLKDREKEVQELSGKLALTHKRVAELEEELVHVQRNAAKKVGEAEDKLKNELKHLHHDAGVMRNETETAEERVVELARDLMEMEQKLLTVTEENKDLRAQIQSFGKSMSSLQDSWDQTNEELQVLGKKYSADLEKQQCLVQSLQKEMAQLQEEQHSTARERETLMSELTALKNADDKKGLLFQLEELNRQLRVKDEELFRLSLELEESSSQVKSFSRAMASLQDERDRLLSELNKAHKVEEVKQQTSVNSSTSPAEVQSLKKALSSLQDDRDRLLTELKNLKQQYLQIGMETAEISHLKARLQEYQQDADKQHCLQEQLRQDSISCQQELHQLRQEKTTWEMQNKRAKEQYLMALADKDQQLSHLQRIVQDCVKSPLSKSQVIEEQYQRQTSPETPSSSETLGGDPSSLEAETDHLRVQLGDSLKELHQKELRIQQLNSKLSQIFEEKNALSIQLRGSSQNLRESHQHCREVLNRCTALERQLQELQSPDKDMRSLVTDAAPGAPQEKNELQRECYTPELQELQLRLSEAKQLHSSTKQDLRHLEKQLQEERDQRLAAEEAFSAAQDHIRRLESSEWASALGSSIDVSPSHEHSLLIDPMDSSFGKTRSNSGLWRQLRALFCSRTRLPLLVTVYLFMLHILLFLCFTGHL
>321398_0:0037f3_{"pub_og_id":"4227816at2759","og_name":"golgin_B1_","level_taxid":2759,"organism_taxid":"321398_0","organism_name":"Lepidothrix_coronata","pub_gene_id":"GOLGB1","description":"GOLGB1"}
MLSRLSGLASTVLQELSGEDGDAVTEPSSAVQALEPEAENMEEAPEELLERLAQTEKLVVQLKDLIREKDALLQQKETVLKEEREAADAKLMKLKLQAKAKLATLNKRIEELTGKGSPLPTQALAEEQEHPKNNENTSEGHREEVEVLKEQLREREETVQDLKEQLALAKVNLKDAEIKYATQLSSLQEVIQEKEALLEEQMHQHQAELLKMVAQSDLEVEMQQNLRTLQRKLEEQEAALLGRTQVVELLQKELHSAEQQNRTLLDQCQKMEVDLSSVKSVLDAERQESRDLREKMELELAERKLSSHRLQEEVQHLSEQLQEARRTQAELEAKCKDLEQEHRLEVEEKKQQISCLLVAEQELQRGRAALLAENEQLKRDLGRLLELSAEHGATAPRAQDELVQKSEEFVCCQNELKSQSQVQVSELKQQDKSTSQEKIIDQEDQNETLFLPTENLERQKTEEVPHFQLVLQEPQQEAVIITEDANQARTDSFPNGSKQLTEESCSPGILEYIAAEKQKELSVLLLELKEAQEEINFLKSQLKGPSGQISTGSQTGEDANQLEENSQIQCLEREEQKASDTQNELGSSSLQRETEMQQIGLFQENRLSVQEEPQGSPVSCRGEVEAMQGISTADPEPGASQSQELIKLQNQITELQIILQKSEESFKKDLGEKSAEINRLNQLAEEYRKKIEDSDTTFCGLAEERDRLLCQVKELSTITELKEQVKQLEEDLALSEKQRLSDSQSSLLREQIQSLKNEFKSKDIKIEALQKDLDEAQLQLSDQDTQLKDLRSQIEMKEHEVLNLEQLLRKNTAEMEELSHELASKGHEAASLEQLVAEHTRSIERLQQALLDKDQQMTELSVSMSEKMVLLNEEKFSLGNELKNLKEQTSLLLKAQEEKDQHTGAKDTCLKCGASEQQNETEAASKESEELVNQVELLRKENEQVKRKLQAALVNRKELLKKVSTLESELAQRSREQEPETSGAQAAAGEENMRSMISREVSLENQPSEEYLIQLLSEKESELQSIRKDLQDKETTEAQLQAVIEEMRQSLQGKANIVSIKEEIMEHQTIADKVTETNESPEDYEENGKQSSAATNPEENQKSTLKERISVLEQEKEQLQKKLQEALASRKDTIKKAQEKDRHHREQLKQQKDDYNILQEQFDQQSKEKESIQTQLRQLQEQKGSAEGVLGNQGGLNSSCMEARNTTNSKLVQVADVSEEEFKKHLEKLQMEKEELECNVSRMQSELACKSELVFDLQQHIAQLFLEIEGLKRTSDQAEAKAASLQMKLEESEAKISREASLEDLKALVHQKDKEMEFLNLQLKEKSKALSNVQAQLLEKEDSVKSLCSQLEAQAQVHEEQSKRLQTELLEIQEKQGDNEEAAKQKNQMQRKLQAALISRKEALKETKSLKEELANAKTTIDSLSVKLINMESQICGHVKETDTLTEKLACLTEEREKLIAEVDKVLIENQNLDGCCKNLTLTLDRVVLEKEKLEKEMESLKCSQATESSEWQEKYKELQGEYETLLQSYENVSNEAERIQRVLETVRQEKQEIFIKLKSSEAKKEETEKQLQEAGREMDGMKEKMRKFAKSKQQKILELEEENEKLRAEMNFTGGELPRTGEVFTNTGLKEDLECCRRECQSLSTQLETVMAEKESLNQEITDLKCLLQLTESKLKESRELVDRYVAQQTTGEETNEAVATPPTTERSENQVEITFKAESPPAELGQEAFEGGSPCEDPGTYRQQIAELSQRIAELEDNRRASEQQLGDIHVCVETLAGEKRTLEHQVEEKVREVNALQATVAKMEQMVQKATDDLVRMTELKDALEAEKDDLEERLMNQLAELNGSIGNYQQDATDFQIKNDQLKHELQSLQRMVRELEEEKSLMAKEKSKASSEKQKEFVEKLKCNWRGESSTHVKELQELLKQKQQEIKQLQKDCIKSQEKNSSLERTVKALEFLQSETRKEVEVAKETSAKAVEDTKKAQAELALCRVVLDDTQSEAARVLAESVKVKEELQANKENIKIQMKKKDEDFERRLEQEKDKHSKEIKNMEEKLATLQREKDHVETALGDLQDSLKTKDQEAKELEGSLNKALAQLAAFTRSMSSLQDDRDRVIDESKTWEKKFTETIQKKEEEIRSKEETCVVLKDQMKQMTIRVEELQTHISRLECSKKDLESDCRKEIQHHQKTCEMLQEEKRELLTQLEGSQELYSKSQKEQQELESEISSLRDQLADLQNSFTKCELAREELGSVVRQQETSIQNYKFNCEQLEADLQASKELTNKLHEETSAKDQKIMSLLSAKEEAVMAALSELQQQLSEEIKELERRLSKEEEDKKALENEKNKFLGKLDHLTEKMKISREESKQQKAQLDSFTRSMSSLQDDRDRILRDYKQLEERHLVVILEKDQLIQEAAAENNNLKEEMRSFHSRMDDLNSENAKLNAELVRYREDLNQVISIKDSQQKQLLKTQFQRIQTLENEKAAIETQLKESEHTQDDLRKCMEGLREDKVSMSQEIETLRSSLSRLQSEMAALREGSPIVECQAELKAREEEALELSHKLSLSQKRITELEGELGCVQREAAKRVGEAEDRLRKELKHLHHDAGIMRNETETAEERVAELARDLMEMEQKLLAVTDENKDLRAQIQSFGKSMSSLQDSRDQANEELRVLKQKYSADLEEQKSLVQNLQEQVAQLQEEQHSTARERDTVRSELIELQKAIDERGFLAQIERLNQQLRAKDEELLRLSSELEGSSNQVRSFSKAMASLQNERDRLLNELDKTQKVEEVKQQTEGSTSTTPSEVQSLKKALSSLQNDRDRVVRELKNLQQQYILVGVEAAENSRLKAQLQEWQQEADKQLRLQEQLKQEGVVCQQELQQLRQEKTTWEKQSSSMKEQYLMAIAEKDKQLSHLQRITQEMRLPFSKSQTVEEQHQTKISPEVLKGDFSSLETEMKHLQTQLSDSLKELHQKELRIQQLNSKLSQVFEEKNALSLQLRGSSRSVCESHQHYNEVLNRCLVLERQLQELQAADKDMELFATDAAPGAPQEKNEPQRGSYTPELQELQLRLSETEHLHSSTKQDLRYLEEQLEEERDRRLAAEEALSAAQDQLRRLQPSEWASSLSASIDMTPGHEQSLLIDSMDNNSSRARNSLGLRRLFRSLFHSRTRLPLLVATYLLALHVLLFLCFTGHL
>32473_0:003f0f_{"pub_og_id":"4227816at2759","og_name":"golgin_B1_","level_taxid":2759,"organism_taxid":"32473_0","organism_name":"Xiphophorus_couchianus","pub_gene_id":"golgb1","description":"golgin_subfamily_B_member_1"}
MLSRLANVLQELSGEEGADGNKQGVLEPQLPAAEGQTAVDAEVPEDAMERLAHLEQLVVQLKELIRDKDAQLLQQETELTKKDAQLKNEKEEAEARFTKLKLQAKAKMASLNKQITELKGQAESATPDGSFCSAGAVAAEEELQDLRAKLSEEEASSRQLKERLLATELLLQEKEAAHAEQLRVLQVVIAEKDVRFQEQIQRHEEELLKVGTQDGTELQQALQAAQQRCVELEEALFSRSQELEMLQQEVNSADQQKQILTAQFRKMEQELTEAVRLRQEWAEQVRQGDAELSALREAALISQQQLEKEKMEASRLEAELILMEEAQLAAAQAHQDASQRDRAEITRLQSEIREAESAREETMEQERSEVDDLQKELVNLREEQEGVKKKEELLAEIWSHLRSLAPETMPEGDPADPTLLLDSVRSVETQLIRLKDECGELSEQYAQLTQNMEALQEQLHIKTAEQEEADVKIRQLEQQIVEMSDTETSLDSSQPDKEHILALEQQLVEKDNELVALRESIIVATKQTSGDAEINQSPDQDATAAPADAVEDTQDEETTLVAEDTSILSIPADSESSPELIGLQSESPEESKGTSSDEMVTSTDSEVAHSSWTLLEAMNQDGAQEWPSVPQDVGQSWVATSMEQESSQPSSVVQVHLTQQSSSSTDENVSLFAQTLAEELQKRYGELLAELQGLKDAAAASQEKIKILEEEAQSLTVAKEEVEAETLRLSQELENSKMVEKQSVEMQLLEELEILKIENKTKEEKIEALQADLETTQQALSEQEGEARTLSAQLEDGELLSSELQKKLHEMENSLLEHSQTSDRHNESLSEKDSEIQELQLLLTQKAKEVTELNDSMSARLLQAEEEKFEMKGEVSKLKEQMEELEKVRDDQQQASNDDEEVVTLRNEKEALEMQLANTKKKLQAALVQRKELMKKVSEFEKETERWKEKDETEETSEKLPQRPEIQDLEDKIIKLEDSLRYKEEEVEALKQRLDHQDQVLAETIALNRKLSEEQPEATSETGILQSQVASLEAECETLQKKFQEAQESRKETIRKAKEKDRHHREQMKQLKDDFNELTERFDMQSSEMEGLLDKLRELEEKATSDGNPQPEPAQVSAVNSWAQEDWVDFAASETDSLKPQASNLDQHPLEPSPVASTQLEESLKVLQDEIQNYRQVNTELEKQLQETNSSLLLKESEILELCKDLEGLREKEKQIDALYEEMNELREKYLQAEAYTETLKAEIETASKATAEASMKTLQAEVEDFKQFLDNKNCEISELSQQLSEQNSLIHSMQDSVSEKDQLISSLQEELKAEQEKMHKLQTDLPQKQEEDSEAKLQQLQRKLQAALVSRKEALKENKSLKEKLTSAEKMVAELQQKIDSTEEELESLRGERAKLIEEVDRTLVENQSLGSSCESLKLIMEGIINEKDACKKEVDLAKEEAARVCKEWEEKVQGMKEEYETLLKSYENVSDEAERVRKVLEAARQERQELAAKARAHETARQESERRAEEAQKEVDTVKDKMRKFAKTKQQKIMELEEENERLRERQETSKQDDSFIKAEAERLQEEMRALQAELEAAATERDALRQQVEEVNGKLADMEANQLSSAPVVEEVITATQSEAILTAAEPQDDLAVAEEKEKAQALLEDKLREIEILNTEKELWQKREAELASLEQELQESKNNENRLEKNLQQSNEREKHLIEDASKREAQLKELLESLETEKDNLEERLMNQLAQLNGSIATYQQEAADNSEQLAETQREVERLEAEVQSERDRSARLEEDVRQARRERAEAEAESGKQRELEQQLRSAQRVKEGSQSRAKQLEELLREKQLEVRQLQRDSIQYQEKISELGREVKALQLSQEELRGRLEQSKMESAKTLEDLKRSETEMESCKTELAEARKEASEAVSARMAIEQSYQQKEAALKAEAEQTLDSVRFRLGAELKETELRLEEAYSEREKEEEAAMEAREVAETAERRAQETQARLDETLARLAAFSRSMSSLQDDRDRVLDEARQWETRFNSALQGKEAEVREAETRAKELADQLQKETALKEELEQSVNRLQRAEKDWQLKLEEEQKKVMEHQVVLDQERSKLEETSSELVSAQNEVGVLKNTLESLGQRVRALEEAVGRQTGEVERARTELRAREAEERRLCLNVEQLETDLRSSKVLTESLQTELHEKERREVELLGEKELAVAQAAEEARREAESRAQDAERELEQRRGEVRDLEGKLREAQEESSNWKGRLDSFTKAMGSLQDDRDRVLSMYKQLEEKHLQVMMEKDGLIQEAAAENNSLKEELRFLLVQRDDMHAEQAKLSAQLHGYRDELTQVLSMKDSQHKQLLAAHKEHISTLQREREELEAQLRSKTTEETQKVEMETLSRASQVMDAPGAEVEKLREQLQAERGRAEDLEERLAAESRELAELRWEGGVMRTESESAQERVAELARDLLIVEQRLLEETDTTKQLRQQNQQLADAMEALQQAREEAAQKVREPEERSRAAQSSTGEVWGLKNALQALQNDRERLLEQLNTQTAELKKQKLDLARLGAGELIKVSQELLEEKKKNEEILEAVTRLESAAQRSEQETESLRLERMDLLAQAEQLKQQTLATLSEKDQQLRQLAAMLEEARLQKPKLKREQLQRQGTEEEDNPPGAPQERSSLTDGRSSKAELLELQQRLEEETRQRLAVEEQLMATQDLHKRHSQASWYSANEGDLSETAVFIDPPEGAVTRTRRGGPSLLRMLRVAFCSRQRTPLLLGLYLLTVHVLLLLCLGGYL
>32507_0:0002f3_{"pub_og_id":"4227816at2759","og_name":"golgin_B1_","level_taxid":2759,"organism_taxid":"32507_0","organism_name":"Neolamprologus_brichardi","pub_gene_id":"golgb1","description":"golgin_subfamily_B_member_1-like"}
MLSRLATVLQELSGEEGQDGEQQGTLVPQLPSDDGQAPMGSEVPEEAMERLAHLEQLVVQLKELIRDKDTQLLQKDTELTNKDAQLKNEREEAEARFTKLKLQAKAKMASLTKQITELKGQEGTTQSPDSSFTGAGAAVEEELQELKKKLSEEEARSRELEERLLASEQLLQEKEAAHAEQLQKLQAVVCEKDVRFQEQIQKHEEELLKATVQSQDEGELQKALHAAQQRCEELEEALMSRAGELEMLQQEVSSADQQKQILTGQFRQMEQELAEAAKLREEEKQQWAEQASRADAELAGLRASLEALERERMEVVKQESELASLREAERASQEALEKEKMEVARLQAELTVMKEAELVATQASERDRVEIGRLEGELSSVREAESAAVHSRQDASEREKSEVEKLEKELASLREEQEDMQKKGELFTEIWKLLHSLAEEIVPEEIPVPVDPSHLLGTVHSIEAQMTRLKDKCSASEEQCAHLTHSMETLQEQLERKTTEQEETNTKIQQLEQQIVTMSERQEAAEPTQDSSEAEKAHILALEQQLLEKDNELVVLRESLILANKQSLSELSPNENCDQTPDQVEDAVTAPLDSSAALSDFMADTQEEESTLVAEDTSVLSISAENQSSPELIGNQSDSPEESKGTSSDEMVASSDSEVAHSSWTLLEAVNQDGGQEWPSIVQDFGQSWVATGMEQETTTVQVESSSVVIRETVQVHVSQQSSSSLSHEVSVHSGQVFAQALAEELQKRYSELLAELQRLRETAAESQEKIKSLEEETESLSAAKEEAESKAASLAEELGSAREELDKHSQESSSVAKKQSVEFQLLEEQIDILNSENKTKEDRLQALQTALETVQHALSEQEGQVRMLSTQLEERELLASELERRLQDMESSMLEYSQTSDLNTESLSKKDSEISELQLRLNQKEQEMLELNDSMSTRLLQAEEEKFQIDSEMNKLKEKMEELQKIKEEKQQETTEDSPVLVDDEVACLRQEKEVMEKQLTNTKKKLQAALVQRKELMKKVADFEAEAKKWSERDEAAMGEISEKSEGHKIEKMEVKLVELEQALRSKEEAVESLKQKITKQDQVLAETLANRKLSEEAEISPETTALQSQVTYLEAECETLQKKLQEVQESRKETIRKAKEKDRHHREQLKQQKEEYGGLMERFEVQSSEQEVLLTKLRELEEKVSAEREDPTPQEPKHTVENMEKPSGNVWVQEDWVDFASPETDSSQPQSSDPCQPASEVLSEQMEDSLKTLREEIQTLRTAGEELEKQLQETQASLSQKETELLEVGKELQALREKERQIDALSAEVDDLREKYRQAESHAEALKAEMDAAAKAAAAESSSSVVALQDEVDSFKQFLDNKNVEIMELSQQLSEQNTLINSMQDTVAQKDQLIASLQDELKAEKEKSHKLEVEVPQKQEEDKDSEEKIQQLQRKLQAALISRKEALKENKTQKEQLASTEKVIAELQQKIESAEDELEKLRAERVRLIEEVDRTLLENQSLGSSCESLKLAMEGVLNEKDACKREVELAKEEAARTCREWEEKVQTMKDEYETLLKSYENVSDEAERVRRVLEAARQERQELAAKVRTHETARQEAERQVEEAQKEVSAVKDKMRKFAKTKQQKILELEEENERLREIQEKPSIKQEDRAPGDELEQLQEELRALKAELHATVAERDSLGQQIEGLREELAQIREKENDNVEEVVTSQKSDASTMTTEPAEIQNEDKDKPVTPEEIQDDQIVAATAKETHSQPAEENEKAEMSEKAQMLLENKMREVEAAFTTEREQWQEREAELKAELASLERHLQESKEKESLSVSLEKCLEESKEREKSLIEEASKRETQFKELLRSLEAEKDNLEERLMNQLAQLNGSIAGYQQEAAENREHLTELQWELERLERERAELEAEARSEKDRAARLEEDMRQAQRERAEAEAESGKQRELEQQLRSAQRVKEGSQSRARQLEELLREKQLEVRQLQKDCIQYQERISELGREAKVLQMGHNELCNKLEKSQLEASKTLEDLKRTEAEVASNKSQLDEAQKQASEALAAKKTIEQSIQQREAALKAEAEETLDSVRFRLGAELKEMELRLEEAYREREKEEEATLEAREIAEDLERRAQETQARLDESLARLAAFSRCMSSLQDDRDRVVDEARQWESRFNGALQAKEAEVREAETRAKGLAEQLQKETALKEELQVTVERLEKADKDWQLRLEEKGKKITETQTALEEEKKKLQQTAAELESAQSEAHTLKNEMESLHQRLQALEEAVGRLQGDVEKARLELQEREAEERRLCLNVEQLETDLRSSKALTETLQAELNEKERREVEMLGEQEQAVAQAADEARKEADSRAREAEEELEQRRGEVRDLEEKLRKAEEESNNRKARLDSFTKAMGSLQDDRDRVLYMYKQLEEKHLQVMMEKDGLIQEAAGENNSLKEELRSLLVQRDDLYAERAQLSAQLYGYRDELKQVLSMKDSQHKQLLAAQRQRIVSLEKEREELESQLKSLSTVKETEVVHKVESETLSQAAERRPASQVMDAPGAEVEKLREQLQAAREQGAALEETLHRERKEHESKSKELAELRWEGGVMRTESESAQERVAELARDLLAVEQKLLEEKEVTEKLRQENQSFSKAMASLQDSRDEAVNKVQELSHKLEEMSKAGGHTAHSGPAGSTGEVWGLKNALQALQNDRERLLEQLKAQESELKKQKSELARLGAGELIKVSQELLEEKQKSEDMLGVITQLENMVEMGKQEIETLRLERSDLMAQAEQLKQQTLATLSERDQQLKQLTAMLEETRVHKPKLQQEHYQREGAEVLSSAPGAPQERSSLIESHTYMAEVKELQRRLDEEMQQRMAVEEQLMATQDQLKRHGQAKWHSALDGDSSETAVFIEPPEGAVTRTRRGGPGLMRMLRVAFCSRQRTPLLLSLYLLTVHILLLLCLGGYL
>32536_0:000fd4_{"pub_og_id":"4227816at2759","og_name":"golgin_B1_","level_taxid":2759,"organism_taxid":"32536_0","organism_name":"Acinonyx_jubatus","pub_gene_id":"GOLGB1","description":"GOLGB1"}
MLSRLSGLANVVLHELSGDDTDQNMRASLDPALPQESDMEFNNRTQEDVLERLAYAEQLVVELKEIVRQKDIQLQQKDEVLQEERKAADNKIKKLKLHAKAKLTSLNKHIEEMKAQGGTVLPTEPQSEEQLSKHDKSSTEEEMEVEKIKHKLQEKEELISCLQAQLTQAQAEQTTQHSTEVEEFLIMKQQLQEKEELISTLKAQLSQTQAEQAAQLSSMQQVVREKDARFETQVRLHEDELLQLVTQADVETEMQQKLRVLQRKLEEHEEALLGRAQVVDLLQQELTAAEEKNQILSQQLQQMEAEHNTLRNTVETERQESKILMEKMQLEVTERKLSFHNLQEEMHHLLEQLEQAGQAQAELQSRYSALEQKHKAEMEEKISHISSLQKTEQELHSACNALKEENSKLLQDKSEQAVHSAQAIQQLEEQVKFLSRPTLQQHEAASQTSLPDVYTEDTQVVTEENIAFLQKKVVELENEKRALLLSSIELEELKAENEKLSSQITLLEAQNRSGEADREVSEVNMVDITGLSKSSSSAEESGQDVLDNTFSQKHKELSVLLLEMKEAQEEIAFLKLQLQGKKAEGDAEVPDQKEMKQTESEGILTVSMKVLPEDTGQHFPPMPHEGSSLPTLEKKKQMSTKHQNRTSEEISLNDTEMELKSTKQDDVDKSLSAVPGICQCHQDELERLKRQILELEISSHKAEEIYEENLDEKAKEISNLTQLIDEFRKNAENTNSAFTALSEERDQLLSQVKELSVVTELRAQVQQLEVSLAEAERQRRLDYESQTTHHNLLTEQIHSLSIEAKSKDVKIEVLQNELDGLQLQFSEQSALIKSLQSQLEKKENEVLEGAECVRNISNKMEELSQALSQKELEIAKMDQLLLEKKRDVETLRQTIIEKDQQVTEISFSMTEKMVQLNEEKFSLGIEIKTLKEQLNLLSRAEEAKKEQIEEDKEVVSGLKQNYDELNPAGLLSKEELQHELDLVKKESEQRKRKLQAALINRKELLQRVSRLEEELAKVKDESTKEIPLNESEKREMEEDKESKEDSEKCVTAKCQEIEISLKQIISEKEVELEHVRKDLEEKVAAEEELQAVIKQMNQNLQEKTNKIDLLQAEIIENQAVIQKLTTGNKDVGDGDSAAPVKETVAISPPGVGSGEHWKPELEEKMLDLEKEKEQLQKKLQEVLTSRKAILQKAQEKERHLREELKQQKDDYNHLRDQFDEQRKENEDIGDQLRQLQIQVKESVDRRLLSIDQQDPGPPNQSLKEPLFKATEQQPAQSVSESDLLSPRDADALQSSTSVVQIKNQLKEIEAQKEELELKISSVISELTKKSEEVFQLQEQINKQDLEIRSLKTASHEAETHAESLRQKLESSQLEIAGLEHLRELQPELDELQKLLSKKEEEVRYLSGQLSEKEEALMKVQTEIMEQEDLIKALHTQLEMQAKEHDEKIKQLQVELCEMKQKPEETGEESKAKQQIQRKLQAALISRKEALKENKSLQEELSLARETIEHLTKSLADVESQVSAQNKEKDTFLGKLALLQEERDKLITEMDRSLMENQSLNGSCESLKLALEDLTEDKKNLVKEIESLKCSKIAESAEWQEKHKELQKEYEILLQSYENVSNEAERIQHVVETVRQEKQELYGKLRSTEANKKEAEKQLQEAEREMEEMKEKMRKFAKSKQQKILELEEENDRLRAEVHSGGGTSNDDVEALLSSNSNLKEELERVKTEYKTLSKEFEALMTEKDSLCEEVRDLKHQVEGTVSKQGSLEATEKPDNQRDIFEGTTQSVPGDSNEQSSLNMSTRPEYSESVPSESSAEKPDENENVSSHDEINNCLQQIDQLKEKIAELEEEKHKEREFNQTLENERSTLQSQISAKDDELKILQEEITKINLSNQQMQEELARVTKLKETAEEEKDDLEERLMNQLAELNGSIGNYYQDVTDAQIKNELLESEMQNLKKCVSELEEEKQQLVKEKTKVESEIRKEYLEKIQGAQKEPGNKSHAKELQELLKEKQQEVKQLQKDCIRYQEKISALERTVKALEFVQTESQKDLEITKENLAQANEHRKKAETELASFKVLLDDTQSEAARVLADNLKLKKELQSNKESVKSQMKQKDEDLERRLEQVEEKHLKEKKNMQEKLDALRREKVHLEETFGEVQITLNKKDKEVKQLQENLDSTVAQLAAFTKSMSSLQDDRDRVIDEAKKWERKFSDAIQTKEEEIRLKEENCSVLKDQLRQMSIHMEELKINISRLEHDKQIWESKAQIEVQLQQKVCDTLQGENKELLSQLEETRHLYHSSQNELAKLESELKILRDQSTDLNNSLEKCKEKKENLEGIIKQQEADIQNCKFSYEQLETDLQASRQLTSRLHEEISMKEQKIISLLSAKEQAIQVAVAELHQQHNKEIKELENLLSQEEEENIVLEEENKKAVDKTNQLMETLKTIKKENLQQKAQLNSFVKSMSSLQDDRDRIVGDYQQLEERHLSVILEKDQLIQEAAAENNKLKEEIRCLRSHMDDLNSENAKLDAELIQYREDLNQVISRKDCQQKQLLEAQLQQNKELKSECAKLEGKLKESEEAKEDLWRSSFALEEEKQSLSREIESLNASISQLKKQLTALQEEGTLGIFQAQLKVKEEEVQKLSTTLSSSQKRITELEKELICVQKEAAKKVGEIEHKLKKELKHLHHDAGIMRNETETAEERVAELARDLVEMEQKLLMVTKENKDLTAQIQSFGRSMNSLQNSRDHANEELDELKRKYEASLQELAQLREEQGLLSRERDALVSKAALSANSTEDSSLPHLEKLNQQLLSKDEQLLHLSSQLEDSYSQVQSFSKAMASLQNERDHLLNELQKFRKLEEGKQRSAAQPVTSLAEVQSLKKAMSSLQNDRDRLLKELKNLQQQYLQINQEITELRPLKAQLQEYQDKTKNFQIMQEELRQENLSWQHELHQLRVEKSSWETQEKRMKEQYLMAISDKDQQLSHLQNLIRELRSPSSPIEALKVQYQRQASPETLASLDGSQNLVYETEFLRTQLNDSLKEIHQKELRIQQLNSKFSQLLEEKNTLSIQLGDTSQSLRENQQHYTDLFNHCAVLEKQVQELQAGPLNIDVAPGAPQEKNGAHRKSDPEELREPQLSFSEAQQQLCNTKREMSELRKLLEEERDQRVAAETALSVAEEQIRRLEHSEWDSARSPIIGSCGTQEQALLIDLTSSSCRRTRSGAGWKRVLRSLCHSRTRVPLLAAIYFLMVHVLLILCFTGHL
>328815_0:000a8e_{"pub_og_id":"4227816at2759","og_name":"golgin_B1_","level_taxid":2759,"organism_taxid":"328815_0","organism_name":"Manacus_vitellinus","pub_gene_id":"GOLGB1","description":"golgin_subfamily_B_member_1"}
MLSRLSGLASTVLQELSGEDGDAVTEPSSAVEALEPEAENMEEAPEELLERLAQTEKLVVQLKDLIREKDALLQQKETVLKEEREAADAKLMKLKLQAKAKLATLNKRIEELTGKGSPVPTQALAEEQEHPKNNENTSEGHREEVEVLKEQLREREETVQDLKEQLALAKVNLKDAEIKYATQLSSLQEVIQEKEALLEEQMHQHQAELLKVVAQSDLEVEMQQNLRTLQRKLEEQEAALLGRTQVVELLQRELHSAEQQNRTLLDQCQKMEVDLSSVKSVLDAERQESRDLREKMELELAERKLSSHRLQEEVQHLSEQLQEARRAQAELEAKCKDLEQEHRLEVEEKKQQISCLLVAEQELQGGRAALLAENEQLKQDRGRLLQLPAEHGATAPRARDEHVQKSEEFVCCQNELKSQSQVQVSELKQQDKSTSQEKIIDQEDQNETSFLPTENLERQKTEEIPHFQLVLQEPQQEAVIITEDAKQARTDSFPNGSKQLTEESCSPGILEYIAAEKQKELSVLLLELKEAQEEINFLKSQLKGPSGQISTGSQTGEDANQLEENSQIQCLEREEQKASDTQNELGSSSLQRETEMQQIGLFQENRLSVQEEPQGSPVSCRDEVEAMQGISTADPEPGASQSQELIKLQNQITELQIILQKSEESFKKDLGEKSAEINRLNQLAEEYRKKIEDSDTTFCVLAEERDRLLCQVKELSTITELKEQVKQLEEDLALSEKQRLSDTQSSLLREQIQSLKNEFKSKDIKIEALQKDLDEAQLQLSDQDTQLKDLRSQIEVKEHEVLNLEQLLRKNTAEMEELSHELASKGHEAASLEQLVAEHTRSIERLQQALLEKDQQMTELSVSMSEKMVLLNEEKFSLGNELKNLKEQTSLLLKAQEEKDQHTGAKDTCLKCGASEQHNETEAASKESEELVNQVELLRKENEQVKRKLQAALVNRKELLKKVSTLESELAQRSREQESETSVAQAAAGEENMRSMISREVSLENQPSEEYLIQLLSEKESELQSIRKDLQDKETTEAQLQAVIEEMRQSLQGKANIISIKEEIMEHQTIADKVTETNESPEDYEENGKQSSAATNPEENQKSALKERISVLEQEKEQLQKKLQEALASRKDTIKKAQEKDRHHREQLKQQKDDYNILQEQFDQQSKEKESIQTQLRQLQEQKGSAEGVLGNQGGLDSSCMEAKNTTNSKLVQFADVSEEEFKKHLEKLQMEKEELECNVSRMQSELACKSELVFDLQQHIGQLFLEIEGLQRTSDQAEAKAASLQMKLEESEAKISREASLENLKALVHQKDKEMEFLNLQLEEKSKALSNVQAQLLEKEDSVRSLSSQLEAQAQVHEKQSKRLQTELLEIQKQGDSEEAAKQKNQMQRKLQAALISRKEALKETKSLKEELANAKTTIDSLSVKLINMESQICGHVKETDTLTEKLACLTEEREKLIAEVDKVLIENQNLDGCCKNLTLTLDRVVLEKEKLEKEMESLKCSQATESSEWQEKYKELQGEYETLLQSYENVSNEAERIQRVLETVRQEKQEIFIKLKSSEAKKEETEKQLQEAGQEMDEMKEKMRKFAKSKQQKILELEEENEKLRAEMHFTGGELPRTGEVFTNTGLKEDLECCRREYQSLSTQLETVMAEKESLNQEIADLKCLLQLTESKLKESRELVDRYVAQQTTGKEANEAVATPPTTERSENQVEITFKAESPPAELGQEAFEGGSPCEDPGTYRQHIAELSQRIAELEDNRRASEQQLGDIQLCVETLAGEKRTLEHQVEEKVREVNALQATVAKMEQMVQKATDDLVRMTELKDALEAEKDDLEERLMNQLAELNGSIGNYQQDATDFQIKNDQLKHELQSLQRTVRELEEEKSLMAKEKSKASSEKQKEFVEKLKCSWRGESSTHVKELQELLKQKQQEIKQLQKDCIKSQEKNSSLERTVKALEFLQSETQKEVQVAKETSAKAVEDTKKAQAELALCRVVLDDTQSEAARVLAESVKVKEELQANKENIKIQMKKKDEDFERRLEQEKDKHSKEIKNMEEKLATLQREKDHVETALGDLQDSLKTKDQEAKELGGSLNKALAQLAAFTRSMSSLQDDRDRVIDESKTWEKKFTETIQKKEEEIRSKEETCVGLKEQMKQMTIRVEELQTHISRLECSKKDLESDCRKEIQHHQKTCEILQEEKRELLTQLEGSQELYSKSQKEQQELESEISSLRDQLADLQNSFTKCELAREELGSMVKQQETSIQNYKFSCEQLEADLQASKELTNKLHEETSAKDQKIMSLLSAKEEAVMAALSELQQQQAEEIKELERRLSKEEEDKKTLENEKNKFLCKLDHLTEKMKISREESKQQKAQLDSFTKSMSSLQDDRDRILRDYKQLEERHLAVILEKDQLIQEAAAENNNLKEEMRSFHSRMDDLNSENAKLNAELVRYREDLNQVISIKDSQQKQLLKTQFQRIQTLENEKAAIETQLKESERAQDDLRKCMEGLREDKVSMSQEIETLRSSLSRLQSEMAALREGTPIVECQAELKAREEEALELSHKLSLSQKRITELEGELGCVQREAAKRVGEAEDRLRKELKHLHHDAGIMRNETETAEERVAELARDLMEMEQKLLAVTDENKDLRAQIQSFGRSMSSLQDSRDQANEELRVLKQKYSADLEEQKSLVQNLQEQVAQLQEEQHSTARERDTVRSELIELQKTIDERGFLAQIERLNQQLRAKDDELLHLSSELEGSSNQVRSFSKAMASLQNERDRLLNELDKTQKVEEVKQQTGGSTSTTPSEVQSLKKALSSLQNDRDRVVRELKNLQQQYILVGVEAAENSRLKAQLQEWQQEADKQLRLQEQLRQEGVVCQQELQQLRQEKTTWEKQSSSMKEQYLMAIAEKDKQLSHLQRITQEMRLPFSKSQTVEEQHQTKISPEVLKGDFSSLETEMKHLQTQLSDSLKELHQKELRIQQLNSKLSQVFEEKNALSLQLRGSSRGIWESPQHYSEVLNRCLVLERQLQELQAADKGVELFATDAAPGAPQEKNELQRGSYTPELQELQLRLSETEHLHSSTKQDLRYLEEQLEEERDRRLAAEEALSAAQDQIRRLQPSEWASSLSASIDMAPGHEQSLLIDSMDNNSSRARNTLGLRRLFRSLFRSRTRLPLLVAMYLLALHVLLLLCFTGHL
>33528_0:00575f_{"pub_og_id":"4227816at2759","og_name":"golgin_B1_","level_taxid":2759,"organism_taxid":"33528_0","organism_name":"Gambusia_affinis","pub_gene_id":"122826762","description":"golgin_subfamily_B_member_1"}
MLSRLANVLQELSGEEDTDGNKQGVLEPQLPAAEGQTEVDAKVPEDAMERLAHLEQLVVQLKELIRDKDTQLLQQETELTKKDAQLKNEKEEAEARFTKLKLQAKAKMASLNKQITELKGQAESATPDGSFCSAGAAAAEEELQDLRAKLSEEEACSRQLKERLLATELLLQEKEAAHAEQLRVLQAVVAEKDVRFQEQIQRHEEELLKVGTQDGTELQQVLQAAQQRCVELEEALFSRSQELEMLQQEVSSADQQKQILTAQFRQMDQELTEAVRLREEWAEQVRQGDAELSALREAALISQQQLEKEKMEVSRLEAELILMKEAALAAARAHQDASERDRAEITRLQSEIREAESAREETMEQERSEVNDQQKELMNLREEQEGVKKKEELLAEIWSHLRSLAPETMAECDPADPTAPVDPALLLDSVRSVETQLIRLKDECGELSEQYAQLTKNMESLQEQLHIKTAEQEEADVKIKQLEQQIVEMSDTEASLDSSQPDKEHILALEQQLVEKDNELVALRESILVATKQTSGEAEINQSPNQDSTGAPADSVEDVQDEETTLVAEETSVLSIPADSESSPELIGLHSESPEESKGTSSDEMVTSTDSEVAHSSWTLLEAMNQDGTQEWPSVPQDVGQSWVATSMEQESSQSSSVVQAQLTQQSSSSTDENVNLFAQALAEELQKRYGELLAELQGLKDAAAASQERIKILEEEVQSLTVTKEEVEAEALRLSKELENSKMMEKQSLEMKLLEEELEILKNENKTKEEKIEALQADLETAQQALSEQEGEARMLSAQLEDGEQRSSELQKKLHEMENSLLEHSQFSDLHSESLSKKDSEIQELQLLLTQKEKEVTELNDSMSARLLQAEEEKFEMKGEVSKLKEQMEELEKVRDDQQQASNDDEEVVTLRNAKEVLEVQLANTKKKFQAALVQRKELMKKVSEFEKEAEQWKKKDETEGPFEKLPQRPEIQDLEDKIMKLEESLRSKEEEVEALKQRLDHQDQVLAETIALNRKLSEKQPEPTSETENLQSQVASLEAECETLQKKFQEAQESRKETIRKAKEKDRHHREQMKQLKDDFNELTERFDVQSSEQEGLLNKLRELEEKATSDGDPQPEPAQVSAANSWVQEDWVDFAASETDSLKPQASDPIQHPLEPSPLASTQMEESLKVLQDEIQNCRQVNTELEKQLQETHSSLLLKESEILELGKDLEALREKEKQIDALYEEINELREKYLQAEAYTETLKAEIETASKASAEASMKTLQAEVEDFKQFLDNKNREISELGQQLSEQNSLIHSIQDSVSEKDQLISSLQEELKAEQEKMHKLQTELPQKQEEDGEAKLQQLQRKLQAALVSRKEALKENKTLKEQLTSAEKLVAELQQKSDSTEEELESLRGERAKLIEEVDRTLMENQSLGSSCESLKLVMEGIINEKDACKKEVDLAKEEAVRVCKEWEEKVQGMKEEYETLLKSYENVSDEAERVRKVLEAARQERRELAAKARAQETARQESERRAEEAQKEVDTVKDKMRKFAKTKQQKIMELEEENERLRERQETSKPDDLVIKAEAERLQEEMRALQAELEAAATERDALRQQVEELNGKLADMEATQRSSAPGVEEVITATQSDAILTAAEPQYDLAIAEEREKGQALLEDKLREIEILNAEKELWQKREAELASLEQELQESKNNENRLEKNLQQSNEREKHLTEDASKREAKLKERLESLETEKDNLEERLMNQLAQLNGSIATYQQEAADNHEQLAEIQREVERLEAEVQSERDRAARLEEDVRQARRERAEAEAESGKQRELEQQLRSAQRVKEGSQSRAKQLEELLREKQLEVRQLQRDSIQYQEKISEVGREVKALQLSQEELRGRLEQSKMETAKTLEDLKRSETEMESCKIKLAEARKEASEAVSARMAIEQSFQQKEAALKAEAEQTLDSVRFRLGAELKETELRLEEAYSEREKEEEAAMEAREVAEATERRAQETQARLDETLARLAAFSRSMSSLQDDRDRVLDEARQWEMRFNSALQGKEAEVREAETRAKELADQLQKEKALKEELEQSVNRLQRAEKDWQQRLEEEQKKVMEHQVVLDQERSKLEETASELVSAQNEVGVLKNTLESLSQRVRALEEAVSRQTGEVERARTELRAREAEERRLCLNVEQLETDLRSSKVLTESLQTELQEKERREVELLGEKELAVAQAAEEARREAESRAQDAERELERRRGEVRDLEGKLREAQEESSNRKGRLDSFTKAMGSLQDDRDRVLSMYKQLEEKHLQVMMEKDGLIQEAAVENNSLKEELRSLLVQRDDMHAEQAKLSAQLHGYRDELTQVLSMKDSQHKQLLAAHREHILTLQREREELEAQLRTKTKEETQKLEMETLSRASQVMDAPGAEVEKLREQLQGERGRAEALEERLAAESRELAELRWEGGVMRTESESAQERVAELARDLLIVEQRLLEETDTTKQLRQQNQQLADAVAALQEAREEAAQKVREPEERSRAAQSSAGGSAGEVWGLKNALQALQNDRERLLEQLNTQTAELKKQKFDLARLGAGELIKISQELLEEKKKNEEILEAVTRLESAAERSKQETESLRLERMDWLAQAEQLRQQTLATLSEKDQQLRQLAAMLEETRLQKPKLKREQLQRQGTEEGDDPPGAPQDRSSLTDGRSSKAELLELQQRLEEETRQRLAVEEQLMATQDLLKRHSQASWHSANEGDLSETAVFIEPPEGVVTRTRRGGPSLLRMLRVAFCSRQRTPLLLSLYLLTVHVLLLLCLGGYL
>33562_0:002855_{"pub_og_id":"4227816at2759","og_name":"golgin_B1_","level_taxid":2759,"organism_taxid":"33562_0","organism_name":"Dromiciops_gliroides","pub_gene_id":"122745285","description":"golgin_subfamily_B_member_1_isoform_X1"}
MLSRLSGIANTVLQELSGDGTDGDIVGPPNPELTQGPDMALNDGRNEDILERLAYTEQLVVQLKDVIREKDNQLQQKDVILEEERKAADMKMTKLKLQAKARLASLNKRMEEMKAQGGMGSCQEPQSEKQQLPNKGDSSPKEDQMEGFEMLKQKLQEKEELISHLQTQLSQVQAQQAAPHDTSPKEDQMEGFEMLKQKLQEKEELISSLQTQLSQVQAQQAAQLSSMQEVVREKDARFESQVRLHEDELLQLVTQKEVETEMQQNLRTLHRKLEEQEEALLGRAQVVDLLQQELSIAEQKNQVLSEQLQQLEAEQNRLKTVLETERQESKSLIEKMELEVAERKLSLHSLEEEMHCLLEQLKQAGQIRSELESQCSALEQRLKIAEEEKDSQILFLQKTEKELQSSCEALKVQNEKLLQDISHQAVQSAQTIQQLEDKLQQKTKEINQSQIEPVLQKSEMASQTSSSDENDQVLKVDLEENIASLQKRVAELEEEKCTLLLSTVELEELKVENEKLQSQITLLEAQHGSEMADGEVTGQITTDGITKSSTDKSTEESRQDDSLEIIVSQKHKLSVLLLEMKEAQEEIAFLKGQLQITKPSTNLISEAPEQGEIKQAEGEGMIHEGIGQDFSLMQNEACSPVVIDVEGPESTTPQNQSSTPLEIPVVHTFPTGVEIQSTEEAGKDSLSVAQDLILSQQDELKKLEGQILELESSLQKAEESYEKSLGEKAEEISKLAQLVEDFKTNEEKNKSTLSALCDERDQLLVQVQELCIITELKAQVKKLEENLAEAEKQRISDYENKTTHESLLNEQIQSLSTESKSKDLKIETLQKELDEVHLQFSDQGTLVRNLKSDLQKKESEMLDLEEHVRNTSNKMEELSQTLSQKELETARIDQLLLEKTRVVETLQQAIEEKDQQVTELSVRMSEKMVQLNEEKFSLGVEVKALREKLTLLSIPEEGKKEKETEEKEEECSDLKHDQDDKVVSASLIKNEELQSEFNLLKKESDQMKRKLQAALINRKELMKKVTQLEKELAQVKNEPKEETLFCEGDSMEATQLGKDGKTNTEESVTSESRETEISLNQKMSEKELELQNVKRDLEEKRAAEEQLQELIKEMKQSLQDKLNLIDLLKAEITENQTVIQKLTSSNKDSGDGDSATPIKETIAVSTAGAESGEHWKLELEDRILNLEQEKEQLQKKLQEVLASRKVTLKKAQEKDRHHREQLKQQKDDYNLLQERFDEQSKENESIRDQLRELEIRVKETTDAGLAVDGNTQELDMPTSKANEQWPSQMTSESGECPDSVEHSGGKSDWQEEDNSVELLRAELKELQIQKEELEFRVGSTINDLSKKSEEAVMLQEQITKLLLEAEGLKVAAHEAEAQVASLKLDLESSQMEVTRLEHFRELQPELDELKRLMNKKNEEVDVLHVQVRDKDEILGKVQTEIVEQEDLIKALHAQLEMQAKEHEEKIKQLQVELSEIQRKPEEVVEEAKSKQQIQRKLQAALISRKETLKESKCLKEELSLARNNIETLTKTLADAESQVSAHCKERDALLDRLTVLQEEKERLIAEVDKSLLESQNLSSSCESLKLALEGLTEDKEKLVKEIETLKCTQVAENTEWQEKHKELQKEYEILLQSYENVSNEAERIQHVVETVRQEKQELYGKLKNTEAKKKDTEKQLQEAEQEMEEMKEKMRKFAKSKQQKILELEEENDRLRAEVHPSGIESKEPAEMLTSSPSVKEELEDTKLRYESLSKEFETIMAEKNSLSEEIQNLKQQLEETESKLKKNIEDPTKQEIQMDSIEVAQQAVSLSVSVPIPDEVEEQVSLRTNASSEHSAPIPVDSSAMADVSANEGISSHDEINTYIQQIDQLTERIKELEEEKKMREKIDCSLEDKKDALLSQLEAKDYELKTLHEEVTKINLLNEKIQEELVKVTKLKEIVEVEKDDLEEKLMNQLAELNGSIGNYQQDVTDAQMRNELLESEIQNLQKCVSELEEEKRQAVKEKSRIESEIRKEYLEKLQSAQKGGHGSKTHTKELQELLKEKQQEVKQLQKDCIRYQEKISGLERTVKALEFVQNESQKELEMVKENLAQVEEDRKKAQAELDYCKVLLDDTQSEAARVLADSLKVKKELQSNKELVKSQMKQKDEDLERKLEQAEDKHMKEVKNMQEKLDALHREKVHLEETFGEVQVTLNKKDQEVKELQENLNSTLAQLAAFTKSMSSLQDDRDRVIDEAKKWERKFSDAIQTKEEEIRAKEENCSVLKDHLRQMSIHMEELQINISRLEHDKQSWESKAQTEVQFQQKVSENLQGENKGLMSQLEESKQMYSNSQNELAKLDAEVKSLRDQLTEANNSFAKSKEAKEKLEGIVKQQETDLQNCKFNCEQLEADLQASRDLTGKLHEEISTKDQKIITLLSAKEEAVLLAISELQQQHGKEVKELESQLTQKEEEKAALEDEKTKALDKTSQLVEIMKTIKKESKLQKAQLDSFTKSMSSLQDDRDRILGDYRQLEERHLSVILEKDQLIQEAAAENNKLKEEIRCLRGQMDDLNSENAKLTAEQYQRITKGYHQKQLLEIRLQRSQELENEKIKLERKLKESEASREDLKRSSDALEEEKQTLIKEIESLKMSVSQLKSQVKTLQEGGSLGDFQAQLKGGEEEVQRLGITLSLSQKKVTELEEELVRVQKEAAKKVGEIEEKLKKELKHLHHDAGIMRNETETAEERVAELASDLVEMEQRLLKVTEENKDLKAQIQAFGKSMSSLQDSRDHANEELQELKKKHTASLEEQQSLMGALKKELTQLREEQILLSRERDDLLSKVAFLESHAEDDSSQSHLEKLNQQLRSKDEELFHLSSQLEGSSNQIESFSKAMASLQAERDHLLNELDKTRKSEEGKQWSSSQHFTSPSEVQSLKKAMSSLQNDRDRLLKELKNLQQQYLQINQENTELLPLRVQLQEYQEQTNKYQSLQEQLKQENLSCQQELHHLRMEKNTWEVQEKRVREQYLMALSDKEQQLSHLQSLVQELRSASCRPSVLSEQYQRQQASPEAAASPESSRALDSEIGLLKAQLNDSLKEVHQKELRIQQLNSKLSQIFEEKSSLSIQLRGSSQSLRESHQRYNDLLNHCTGLERQIQEMQPLSKETGTLTIDAAPGAPQEKNEPHRESDPTELRELQLRFSEAQQEQCNTRQEVSHLKKLLDEERDHRLAAEEALSAAQEEIRRLELNEWTPSQNSGISDCGLHEQAILIEPVNSTFRRTRSSVGWRRILRSLCYSRTRVPLLAAIYILMLHALVLLCFTGHL
>336983_0:00280a_{"pub_og_id":"4227816at2759","og_name":"golgin_B1_","level_taxid":2759,"organism_taxid":"336983_0","organism_name":"Colobus_angolensis_palliatus","pub_gene_id":"GOLGB1","description":"GOLGB1"}
MLSRLSGLANVVLHELSGDDDTNQNMRAPLDSELHQESDMEFNNTTQEDVQERLAYAEQLVVELKDIIRQKDVQLQQKDEALQEERKAADNKIKKLKLHAKAKLTSLNKHIEEMKAQGGTVLPTEPQSEEQLSKHDKSSTEEEMEVDKIKHKLQEKEELISTLQAQLTQAQAEQAAQSSTEMEEFVMMKQQLQEKEELISTLQAQLSQTQAEQAAQLSSMQQVVREKDARFETQVRLHEDELLQLVTQADVETEMQQKLRVLQRKLEEHEESLVGRAQVVDLLQQELTAAEQRNQILSQQLQQIEAEHNTLRNTVETEREESKILLEKMELEVAERKLSFHNLQEEMRHLLEQLEQAGQAQAELESQYSALEQKHKAEMEEKTSHILSLQKTGQELQSACDALKDQNSKLLQDKDEQAVQSAQTIEQLEDQLQQKSKEISQFLNTPPLQQHEIASQTCFPDVYNEGTQAVTEENIASLQKRVVELENEKGALLLSSIELEELKAENEKLSSQITFLEAQNRTGEADREVSEISIVDNANKRSSSTEESGQDVLENTFSQKHKELSVLLLEMKEAQEEIAFLKLQLQGKRAEEEDHEVLDQKEMKQMEGEGIAPIKMKVFLENTGQNFPLMPNEESSLPAVEKEQASTEHQNRTSEEISLNDAGVELKSTKQDCDKSLSAVPDIGQCHQDELERLKSQILELELNFHKAQEIYEKNLDEKAKEISNLNQLIEEFKKNADNNSSAFTALSEERDQLLAQVKELSVVTELRAQVKQLEMNLAEAERQRRLDYESQTAHHNLLTEQIHSLSIEAKSKDVKIEVLQNELDDVQLQFSEQSTLIRSLQSQLQNKESEVLEGAERVRHISGKVEELSQALSQKELEIAKMDQLLLEKKRDVETLQQTIEEKDQQVTEISFSMTEKMVQLNEEKFSLGVEIKTLKEQLNLLSRAEEAKKEQIEEDNEVATGLKQNYDEMSPAGLISKEELQHEFDLLKKENEQRKRKLQAALINRKELLQRVSRLEEELANLKDESKKEIPLSESERGEVEEDKENKEYSEKCVTSKCQEIEISLKQTISEKEVELEHIRKDLEEKMAAEEQLQALVKQMNQTLQDKTNQIDLLQAEISENQVIIQKLTTSNTDASDGDSIALVKETVVISPPGTDSGEHWKPEVEEKILALEKEKEQLQKKLQEALTSRKAILKKAQEKERHLREELKQQKDDYNRLQEQFDEQSKENENIGDQLRQLQIQVRESIDRKLPSPDQQEWCSPTPGLEEPLFKATEQHHTQPVLESNLCPDWPSHSEDASAVQGGTSVAQIKAQLKEIETEEEELELKISSTTSELTKKSEEVFQLQDQINKQGLEIESLKTASHEAEVRAESLQQKLESSQLQIAGLEHLRELQPELDELQKLISKKEEDVSYLSGQLREKEAALTKIQTEIIEQEDLIKALHTQLEMQAKEHDERIKQLQVELCEMKQKPEEIEEESRAKQQIQRKLQAALISRKEALKENKSLQEELSLARGTIEHLTKSLADVESHVSAQNKEKDIVLGRLALLQEERDKLITEMDRSLLENQSLSGSCESLKLALEGLTEDKEKLVKEIESLKSSKIAESSEWQEKHKELQKEYEILLQSYENVSNEAERIQHVVEAVRQEKQELYGKLRSTEANKKETEKQLQEAEKEMEEMKEKMRKFAKSKQQKILELEEENDRLRAEVHPAGGTAKECMETLLSSNASMKEELERVKMEYETLSKKFQSLMSEKDSLSEEVQDLKHQLESNVSKQANLEATEKHNNQMNVMEEATQSIPGETEDQDSLSMSTRPACSESVPSENSANPAVSEDISSHDEINNYLQQIDQLKERIDGLEEEKQKNKEFSQSLENERNALLSQISTKDGELKLLQEEVSKMNLLNQQIQEELSRVTKLKETAEEEKDDLEERLMNQLAELNGSIGNYCQDVTDAQIKNELLESEMKNLKKCVSELEEEKQQLVKEKTKVESEIRKEYLEKIQGAQKEPGNKSHAKELQELLKEKQQEVKQLQKDCIRYQEKISALERTVKALEFVQTESQKDLEITKENLAQAVEHRKKAQAELASFKVLLDDTQSEAARVLADNLKLKKELQSNKESVKSQMKQKDEDLERRLEQAEEKHLKEKKNMQEKLDALRREKVHLEETVGEIQVTLNTKDKEIQQVQENLDSTVAQLAAFTKSMSSLQDDRDRVIDEAKKWERKFSDAIQTKEEEIRLKEENCSVLKDQLRQMSIHMEELKINISRLEHDKQIWESKAQTEVQLQQKVCDTLQGENKELLSQLEETRHLYHNSQNELAKLESELKILKDQLTDLSNSLEKCKEQKENLEGIIRQQEADIQNSKFSYEQLETDLQASRELTSRLHEEINMKEQKMISLLSGKEEAIQVAIAELRQQHDKEIKELENLLSQEEEENIVLEEENKKAVDKTNQLMETLNTIKKENIQQKAQLDSFVKSMSSLQNDRDRIVGDYQQLEERHLSVILEKDQLIQEAAAENNKLKEEIRGLRSHMDDLNSENAKLDAELIQYREDLNQVISIKDSQQKQLLEAQLQQNKELKNKYAKLEEKLKQSEEANEDLQRSSNALQEEKRDLSKEIESLKVSVSQLTRQVTALQEEGTLGIYHAQLKVKEEELQRLSALLSSSQKRITELEEELVCVQKEAAKKVGEIEDKLKKELKHLHHDAGIMRNETETAEERVAELARDLVEMEQKLLMVTKENKDLTAQIQSFGRSMSSLQNSRDHANEELDELKRKYDASLKELAQLKEQQGLLNRERHALLSETTFSMDLPEENSLSHLEKLNQQLLSKDEQLLHLSSQLEDSYNQVQSFSKAMASLQNERDHLWNELEKFRKSEEGKQRSAAQPVTSLAEVQSLKKAMSSLQNDRDRLLKELKNLQQQYLQINQEITELRPLKAQLQEYQDKTKTFQIMQEELRQENLSWQHELHQLRMEKSSWEIHERRMKEQYLMAISDKDQQLSHLQNLIRELRSSSSQAQPLKVQYQRQASPETSASPDGSQNLIYETELLRTQLNDSLKEIHQKELRIQQLNSKFSQLLEEKNTLSIQLCDTSQSLRENQQHYGDLLNHCAVLEKQVQELQAVSKEKGPLNIDVAPGAPQEKNGVHRKSDPEELREPQQSFSEAQQQLCNTRQEVNELRKLLEEERDQRMAAENALSLAEEQIRRLEHNEWDSSRTPIIGSCGTQEQALLIDLTSNSCRRTRSGVGWKRVLRSLCHSRTRVPLLAAIYFLMIHVLLILCFTGHL
>345164_0:002bdd_{"pub_og_id":"4227816at2759","og_name":"golgin_B1_","level_taxid":2759,"organism_taxid":"345164_0","organism_name":"Falco_cherrug","pub_gene_id":"LOC102058967","description":"LOW_QUALITY_PROTEIN:_golgin_subfamily_B_member_1-like"}
MLSRLSGLANTVLQELSGDDGDAVTESSVAVQALETEAENMEEAPEELLERLAQTEKLVVHLKDLIREKDAQLQQKETVLKEEREAADAKLLKLKLQAKAKLASLNKRIEELTEKGSPLPAQTLSEEQAYFKNDQNTSEAHSEEAGALKEQLREQEEIVQDLKEQLALAKVNLKDAEIKYATQLSSLQEVIREKEALLEEQVHQHQAELLKIVAQSDLEVEMQQNLRTLQRKLEEQEAALLGRTQVVELLQQELHTAEQQNQMLLDQCQKMEVDLSSLRDVLDAERRKSQDLREKMELELAERKLSSHRLQEEVQCLSEQLEEARRAQAELEVKYKDLEQEQRQEVEEKNLQIRCLKVAEQELQSSHAALVAENDQLKQDVKRLLVVSAENSATIQKLQDELVQKCEEFVCCQNELKSQSVVQVSELKKQDETTSQEKKTDQEDWNGTSFLPTENLEGQKTEDEIPHLQVVLQEPLQKAVMVTEYAKQSKCVGPEVELQTLEAPASYVDCSSTSTGVSGELVNSEVQKPFDDTLVLLEAKPDGFPNGSKQFTEESCPPGILEYLAAEKQKELSVLLLELKEAQEEINFLKRQLKGPNGQDSTGNQSREAANQLEDNSQIRFLEREEQKASDTQNELASSSLLSKIEVQQVGVFQENRISLQEVPQGSTVPCRGEMEAMREVSSADPDPGTSQSQELINLQNQITELQIILQKSEESYKKDLGEKGEEINRLNQLTEEYRKKIEDYDSAFCVLTDERDQLLCQMKELSTVTELKEQVKQLEENLAFSKKQRLSDSESSLLREQIQSLKNEFKSKEIKIEALQKDLDEAQLQLSDQDMQLKDLRSQIEKKECQVLDLEQLLRKNTAEIEELSQNLVSKGCEAASLEQLVAERTRSIESLQQTLQEKDQQMREISVSMSEKMVLLNEEKFSLGNELKSLKEQTSILLKAQEEKDQNIEAKDIYLKCEASEQQYETEAACKENEVLVNKIELLKKENEQVKRKLQAALVNRKELLKKVSKLENELMQLREHESETSVTQEAEGEENMTNVISREVNLESQPSEDYLIQLLSEKESELQSIRKDLLDKETTEAQLQAVIKEMRQSLQGKTNVVSIKDEIMESQTIADKVTETNKSPKDYEENEKNSSAATNLEENQKSALKERISALEQEKEQLQKKLQEALVSRKDTIKKAQEKDRHHREQLKQQKDDYNILQEQFDKQSKEKESIQAQLRQLQEQKELTEGVLGNQGGLDSSCTEGENTTNKLFQVADVSGEEFKEKLEKLQMEKEELEHNVSYMQSELACKSELVFHLQEHIAQLFLEIEGLKRTSDQAEAKAASLQTELEENLAKISREGCLEDLKTLMHQKDEEVEFLNLQLKEKSEALNNVQAQLLEKEDSVRRLCSQLETQAQVHEEQSKRLQTELLEIQEKQDDGAEAAKQKNQMQRKLQAALISRKEALKESKSLKEELASAKTTIENLSVKVTNMENEICGHVKEADTLTEKLAGLTEEREKLIAEVDKVLTENQNLDGCCKNLTFSLDRVTLEKEKLEKEVESLKCFQAAESSEWHEKYRDLQKEYETLLQSYENVSNETERIQRVLETVRQEKQEVFIKLKSVEAKKEETDKQLQEAGQEIDGMKEKMRKFAKSKQQKILELEEENEKLRAEVRFTDGELHRTGDVFTNTSLKEDLESSRRDYQSLSTELERVMTEKASLNQEITDLKRHLQLTESKLEESRELVDKYVAEKATGVETNQAVATPPPMERTENQVDVSFRPESSTAELEQKALEGSSPCEDLGTYIQQIAQLTERITELEDNRKASEQQLSDIHVRVETLAGEKTALEMQMEEKVHELNALQDTVAKMEQTVQITKDDLIRMTELKDKLEAEKDDLEERLMNQLAELNGTIGNYQQDATDFQIKNEQLKSELQSLQRMMHELEEEKCQMVKEKSKASSEKEYVEKLKCSWRGDNGTHVKELQELLKQKQQEIKQLQKDCIKSQEKNSSLERTVKALEFLQNESQKEVEATKETLAKAVEDTKKAQTELALCRVVLDDTQSEAARVLAESVKVKEELQANKENIKIQMKKKDEDFERRLEQEKDKHSKEIKNMEEKLAALQREKDYTEATVGDLQDSLKAKDQEAKQLQGSLNKTLAQLAAFTRSMSSLQDDRDRVIDESKTWEKKFTESIQKKEEEIRSKEETCVVLKDQIKQMTIRVEELQTHISRLECSKRECESELRSEIQHYQKTCEMLQEEKKDLLMQLDGSQKLYSKSQIEQQKLESEISSLRDQLADLQNSFTKCELVREELDSMVKQQETSIQNFKFSCEQLEADLQASKDLTNKLHEEISAKDQKIISLLSAKEEAVIAALSELQQQHSEEMKELEHRLSKEEEDKKALENEKNKFLDKFDCLTEKMKISREESKQQKAQLDSFTKSMSSLQDDRDRILRDYKQLEERHLVIILEKDQLIQEAAAENNKLKEEIRSFHSQMDDLNSENAKLNAELVRYREDLNQVISIKDSQQKQLLKTQLQRIQTLEKDKTIIETQLKESEHTQDDLRKCMEALREDKVSMSQEIETLTSSLSQVQSEMTALREGGPIMECQAQLKAQEEEARELSHKLSLSQKRITELEGELVCVQRDASKRVEEAENKLRKELKHLHHDAGIMRNETETAEERVAELARDLMEMEQKFLAVTDENKDLRAQIQSFGKSMSSLQDSWDQANEELHVLKQKYTADLEEQKSLVQNLHEQMVRLQKEQHSTARDRDTVRSELTELQKASDERGLLAQIEKLNQKLRAKDDELLRLSSELEGSSNQVKSFSKAMASLQNERDSLLNELDKIRKTEEVKQQAEGNTSSTLSEVQSLKKALSSLQDDRDRVVRELKNLQQQYILVGVESAENSRLKAQLQEYQQDADKQQLLQEQLKQESIFYQQELQQLRQEKTTWEKQNSSIKEHYLMAIAEKDKQLSHLQRITQEMKLSLGKSHVVEEQYQTKMSSEVLRGDFSSLETETKHLQAQLNDSLKELHQKELRIQQLNSKLSQVFEEKNALSLQLRGSSRNICESHQHYSEVLKRNRCMVLERQLQELQSADKGMELFTTDAAPGAPQEKNEPQRGSYTPELQELQLRLSETEHLHSSTKQDLRYLEEQLEEERDRRLAVEEALSAAQDQIRRLQSNDWTSSLSASIDMAPGHEHSLLIDSMDNNSSQTRNVLGLRRLLRSLFRSRTHLPLLVAMYLLALHVLLFLCFTGHL
>34773_0:005b04_{"pub_og_id":"4227816at2759","og_name":"golgin_B1_","level_taxid":2759,"organism_taxid":"34773_0","organism_name":"Alosa_sapidissima","pub_gene_id":"121697846","description":"golgin_subfamily_B_member_1"}
MLSRLAQGVNSVLQELSGEEPPDETSQEGGLVPQPLPDGGDEEAAPLGELGAPADETLERLAQTEQLVVQLKELIREKDNQLASTERRLKEEKEAGDARFTKLKLQAKAKMAALNKQIGELKGQEGLNVSQSSEGSFTVAPGVEEELQQLRAKLQEEESASRALQERLGAAEQLLNEKEQGHAEQVCRLQAVIGEKDVRFQEQIQKHEEELLRVSAQAPADTELQQALRSSQRRVEELEESLHSRQQVLEMLQQELNSADQQKQILTAQFRQMEQELADMCRQREEERQQWTQHVAQMQVDLGALRAGLEASERQREEAAAHQETEAQQRAAEMEELRAQLAAAGTERENNNGFKGELVALRASLEFALGEREEVMRTMEEHAEARDAELVMLRERLAVAETEKEERVRREGEEVQRLEVELAALRKSLEAGKETQGEGVQLKDTLGQLWRRLHSLTAGPVEGLVEEDEGAAAASSIPSDPAECLAALQALEAMMQRLRSEREEREAQLDQVTVSMASLRGQLDKNTTEREEAIARIQELEQQINNQVTGESARGHVTDQSQEDLMRADTGTAEGQVEVNSLQSNILALEQQLQEKENELVFLKEQLAISSQQIIECQEPGNDQSNEATSLMQDSTGALPDLLDDTTEEETTLVADESSIMYTSADNESSPELIQPPTESPGESKGASSDEMVTSSDSEVAHNSWTLLEAVNQEGGQDWPSVMQDLSQLHMQSWEETAEQDRSTSSIVQVESSSVIIRETVQVNVSQQMASLVDVESGPSQAFAQVLADELQKKYSELLAELERLRASASQTEEKAQGLEEQLRSVTISREEAETRALSYEEELRVVKAEMDMLAQQRDAVKVLEEQLASLESDSQTKEQKILGLQADLEQAQCSLAEQEGQARMLSAQLEDKELSAAELERKLEEVEARLLEVTQAEELAETSLCEKTAEIEDLQMQLSEKKQEMIELNDSISAKLQQSGEEKFQVSSEVKKLKQQILEMESMSAEQRKTEGKEDVTHDSEELAGLRKEKEGLLQQVSTMKKDGDLIKRKLQAALVQRKDLMKKVAAFEAQAEKSKEQGEVAEVKTCGSPTDEIREKEEEIQRMKVLLEEARETKRCKEEALEKLEHQMSEQEKALIAVNAENQRLAEEVNSMSQSKGQVPQDEEEKANLQIKIGSLESELERLQKKLQDAEEARKDTIRKAKEKDRHHREQLKQQREDHSAFLERFEAQSGQLDDLLNRLKELEDLQMLRVDEEAAPQKVQAEPLVEKSEKSVSSDWAQEDWVDFAAPETEAQQKEAEDQTSSLTPASIPTPAVKSSENEATFKALREEIEAEQASRVELEGCLKETQNSLSLREAEILELGKELQMLKEKDKQIDMLCNELEVLREKCVQAEAHAEMLKKEVEEVTTAAKASFSDSAAPLALLQAEAEEFKQFLNDKNDEIMNLSQQLSDQNSLLQKMQETVSEKDQLINSLKENLTAEQEKSQRLEAEVPLRQEEEKGSNAKLQQLQRKLQAALISRKEVLKENSTLKEEHAAAEKTVVELQKKLEDGEAELSKLRAERERLIEEVDRSLVENQSLGASCESLKLAMDSLLSEKEASRQQAELVKEETAQASREWEEKVQGMKDEYETLLKSYENVSDEAERVRRVLEAARQERQELAAKARAHESARQEAEKMAEEAQKEVNAVKDKMRKFAKTKQQKILELEEENERLREQDERGGIRRDDRELKKELQRVKEELETLKAELDSTKTQRDSLEQQTVELMQQLSEEKERVMSEISSSSTSVPVEEVVVAQASVVLTEMNQDVPDSPPQSTTDVDDQKELPPQSESSMESGPEPVESAEETPKIEAIEDAQDPTQDSMREVETSLQTAQDTVKELEAALEAEKQSRAEREAEITSQLTSLEQQLAEAKGKENVLKEEISKREEQLKELHTTLEAEKDDLEERLMNQLAQLNGSIAGYQQEAADSRDRLADFQREVERLEHERAELEALAESEKDRSCRLEEDKRQAQRERAEAEAESGKQRELEQKLKSAQRVKEGSQSRAKQLEELLREKQLEVRQMQKDCIQYQERISELGKETKALLLNRDEIKAELEASRQETTKALEEKAKTEQELSEYKGELEETQKAASLAQAESAALKETALKREAEIKAEAEETLDEVRYRLGAEMKHLELRLEESYRERERDEDVIQEVRQVADVSKREAQGMKARLDESLARLAAFSRSMSSLQDDRDRVLDEARQWENRFHSALQGKEAEVQTAEKKVNDLSEQLLKETSQKEELQLSLERLQNAEAEWQARWDEVEKKHGDIVATLEKERGDLKESLTQAESSLAQARSQLTTLETEVEGQHHRTSALEEAVGKLQGELNEARAQLREREAEERRLGLSLEQLETDLRSSKNLTESLQAELSEKEKREVELLGEKEQAVTVAVEEARREADMRAETAEKEVEVRREEVRDLEEKLHRTEEDGKHSKARLEAFTKAMGSLQDDRDRVLSQYKQLEERHLQVMMEKDGLIQEAAGENNSLKEEIRTLLVQRDDLHAEKAKLAAQLHSYRDDLNQVLSMKDSQHRQLLAAQKEQISALEREKQDLEAVVRDLGSRGHLAGGEVEEEGVVAVERETLSRAGAERRRQEVQDAPGAEVEKLREQLEVARTRAEELEEMLAAEREAQGANSKELNELRWEGGVMRTETETAAERVAELARDLVVIEQKLLEEKEAAAKLRAENESFGRAMSSLQDARDGAVSEAKELRRKMEEMSKGGQKQQAPSSGGSKGEVWGLKNALSALQNERERLLEHLHKQDAELGLLRSGDVAKVIQELAEERKKAGERVEMMGKEMKEKDAQHETAKRELEVLRLEQVDWQAQAELLKQQTLVTLSDRDQQLRQLTAMLEEARAQQPKVTQEHYQREENQADSAPGGPQEKSENYRAEVLELQRRLDEEQEQRTVVEEQLMAAQDRLKWYAQGELQSASETSVLIEPPEGAVTRSRSGGPGLVRMLRASLCSRQRTPLLVSLYLLTVHVLLLMCVGGYL
>34816_0:000642_{"pub_og_id":"4227816at2759","og_name":"golgin_B1_","level_taxid":2759,"organism_taxid":"34816_0","organism_name":"Morone_saxatilis","pub_gene_id":"118342218","description":"golgin_subfamily_B_member_1"}
MPEIKCCAEARFTKLKLQAKAKMASLNKQITDLKGQGGATQSPDSSFTGAGAAVEEELQELKNKLSEEEAKSRGLQERLQTTEQLLQEKESVHAEQLLKLQAVVCEKDVRFQEQIQKHEEELMKVTAQSQNDGELQQALHAAQRRCEELEESLNSRSQVLEMLQQEVSSADQQKQILTAQFRQMEQELAEAVKQREEERQQWAERTSRADAELAALRISLEALERQSVEMVRQESELASLREAEHVSQEALEKEKVEVARLEGELALMKENELAAAQATLDTLERDRAEIVRLESELASMRVAVDHARQDASERETSEVDKLQRELKEEHEDAQKKGEILAEIWKHLRSLTPGDVQAAEEISSPADLSLFLDTVQSIERQLTRLKDERSESEEHSAELTHTMETLQEQLNRKATEQEETAAKIQELEQQIVMMSERDAVTEPSAQDSSEAKKARLLELEQQLLEKDNELVALQESLRLAQEHSISEVTSCENYNQTPEQGQDASTPPHDSSSALPDFMEDTQEEETTLVAENTSVFSISADNESSPELIGHQSESPEESKGTSSDEMVASSDSEVAHSSWTLLEAVNQDGGQEWPSILQDFGQLQLQSWEATSMESETSTVQVESSSVIIRETVQVHLTQQSSSPTEGNVPSGQVFAQALAEELQKRYSELLAELQRLREAAAESHEKIKGLEEDAESLTAAKEEAESQANSFAEELKSAREDLDKISQQSSSGVEKHSVEMQLLEEQIDILNAESKTKEDKIQALQAELEMARQAFSEQEGQARMLSAQLEDRELLSSELERRLQDMENSMLEYSQTSELNNDTLSKKDSEISELQLLLSQKEQEVMELNDSMSSKLLQAEEEKFQTDGEVNKLKEQIVELEKVRDEKQKVSYEDSAAHVDGELTSLRKEKGVLETQLTNTKKRLQAALVQRKELMKKVAEFEVEAKKLKEKDETAKVETPANIPEVGQYREHEIQEMEAKLLKLEQALRSKEEAVETLEQKISQQDQVLTETLALNKKLIEEAENTQQADITSETTALQSQVTSLEAECETLQKKVQEAQESRKETIRKAKEKDRHHREQLKQQKEEYSELMERFEVQSGEQEALMTKLRELEENVSTEREDMSHRETKQLVENLEKQAAGDWVQEDWVDFATSETDSSQPQSSDPVQRPAEQSDVLSAQMEESLKSLREEIHTVRMANTELETQLQEAHASLSLKEAELLELGKELQILREKERQIDALSEEINDLREKHRQAESYAETLKAEMEAAAKATSTDSTSSIATLQAEVENFKQFLDNKNHEIKELSQQLSEQNSLILSMQDTVSQKDQLISSLQEELKAEQEKTQRLEFEFPQKQEEEKDSEAKIQQLQRKLQAALISRKEALKENKTQKEQLASTETLITELQQKMESAEDELEKLRAERVRLIDEVDRTLVENQSLGSSCESLKLAMEGILNEKDACKREVELAKEEATKTCREWEEKVQGMKDEYETLLKSYENVSDEAERVRRVLEAARQERQELAAKVRTHEAAKQEAERQAEEAQKEVDTVKDKMRKFAKTKQQKILDLEEENERLREMQEKTGIKREGMALKAEVERLQDELGTLKAELDATVAERDSLGQQIEELRGQIAQTGDKEDNVIQDTLPSSSAIVEEVVTAQQSDLMMTRAEPVECKSENKELALTTEEMPTDQIAAVHVPETHVQPTEEKEQAEMTKGIQVLLEDKIREMEAAVIAERELWQEQEAELKAQLASLERDLHESKEKESLMASLEKCLQESKEREKSLIEEGSKREAQFKELLRSLETEKDNLEERLMNQLAQLNGSIAGYQQEAADNREHLNELQREVERLERERAELEAEAQSERDRAARLEEDMRQAQRERAEAEAESGKQRELEQQLRSAQRVREGSQSRARQLEELLREKQLEVRQLQKDCIQYQERISELGKEAKALQLGHDELHNKLEQSQQETSKTVEDLKRTEVELVSCKSKLDESLRQASEALAEKTTLEQNVQQKEAMMRAEAEQTLDSVRFRLGAELKEMELRLEDAYNEREKEEEATLEAREIAEGAERRAQEMQARLDESLARLAAFSRCMSSLQDDRDRVLDETRQWETRFNDALQGKEAEVREAETRAKELAEQLQRESALKEELQLAVERLEKANKELQLKLEEDEKKVTESQAALEEEKSKLQQTTTELQSAQNEAQALKNEVESLQQRARALEEAVGRLQGEVDQARAELKEREAEERRLCLNVEQLETDLRSSKALTESLQTELNEKERREVEMLGEKEQAVTEAAEEARKEADSRAQGAEEELEQRRGEVRDLEEKLRKAEEESNNRKARLDSFMKAMGSLQDDRDRVLNMYKQLEEKHLQVMMEKDGLIQEAAGENNSLKEELRSLLVQRDDLYAEKAKLSAQLHGYRDELNQVLSMKESQHKQLLAAQRERIATLEREREELESQLKSVNRVRETEVEAGRVERETLSQAVDFTTASQVKDAPGAEVEKLREQLQAAREQVEALEETLLKERQGQESSSKELAELRWEGGVMRTESENAQERVAELARDLLAVEQRLLEEKEVATKLRAENQSFSKAMASLQDSRDQAVNKAQELSLKLEEMSKAGGHAAHSSPGGSTGEVWGLKNALQALQNDRERLLEQLQTQTSELKKQKSELARLGAGELIKVSQELFEEKKKNEDMLSVIMQLENVVEMSKQEIETLRLERIDWMAQAEQLKQQTLATLSDRDQQLRQLSAMLEEARTHKPKLQQEHYQREGTEEVDSAPGAPQERSSQLDSHTYIAEVKELQRRLEEEMQQRVAAEEQLMDTQDRLKRHSQAKRHSAQEEDHSETAVFIEPPEGAVTRTRRGGPGLVRMLRVAFCSRQRTPLLFSLYLLTVHVLLLLCLGGYL
>34839_0:0019c2_{"pub_og_id":"4227816at2759","og_name":"golgin_B1_","level_taxid":2759,"organism_taxid":"34839_0","organism_name":"Chinchilla_lanigera","pub_gene_id":"Golgb1","description":"golgin_subfamily_B_member_1_isoform_X1"}
MLSRLSGLANVVLHELSGDDTDQSMTDPLSPELAQGSDMELHNTTQEDVAERLAYTEKLVVELKDIIRQKDVELQQKDEVLQEERKAADNKIKKIKLHAKAKLTSLNKHIEEMKAQGGTALPTEPESEESFSKHGKSFTEEELEVEKIKHELQEKEKLISSLQAQLTQAQAEQAAQFDKSSAEMEEFVMMKQQLQEKEELISTLQSQLSQTQAEQAAQLSSMQQVVREKDARFETQVRLHEDELLQLVTQADVETEMQQKLRVLQRKLEEHEEALLGRAQVVDLLQQELTAAEQRNQSLSQQLQQMEVEHNTLKNTIEMERQESKTLIEKMELDVAERKLSFHNLQEEMNHLLGQFEQARQAQAELETRYSALEQKHKSEMEEKTCHILSLQKAEQELQSACDALKDENARLLQDKNEQAVQSAQAIQQLEDQLQQKSREISQFLNKPALQKYEIASQTSLPDVCNEGIQAVTEENIASLQKRVVEPEIEKGTFLLSSVELERLRAVNEKLSSQMTFLDAPSRTQEAENEVHEVGVVDITELSKSSPPTEESAQDVPENTFSQKHKELSVLLVEMKEAQEEIAFLKSQLQGKRAAGDHEVLDQKEMKQTENEGVPPMSTQVLREGTAQDFPLMPNQESSAVVVEKEEQEGVTHQNSSSEETALHGTGMESKSTEQDDVDKSSSAAVDVRQSHQDELERLKSQILELETSFHKAEETYGKNLDEKAQEISNLAQLMEQYKKNAEDTSSAFTALSEERDQLLSQVKELSALTELRAQVTQLETNLEETERQRRLDYESHTTQHNLLTEQIHSLNVEAKSKDVKIEALQKELDDVQLQFSEQSTLIKSLQGQLQKKEKEVLEGAEHVQGISEKMEELSQTLAQKDLEIAKMEQLLLEKKRDVETLQQAIQEKDQQVTEISFSMTEKMVQLNEEKFSLGVEIKTLKEQLNLLSRAEEAKKEQVEEDNEVISGLKHNYEESSPAGLISKDELQRELDRLKKESEQRKRKLQAALINRKELLQRVSTLEEELARVRNESRKEIALSESEKKEMEDNKENKDDSETCVTSKCQEIETSLKQTISEKEVELEKVRKDLEEKIAAEEQLQAVVQQMNQSLQAKTNQIEVLQAEIIENQAVIQRLATSTKDVGDGDSAALIKEPPVSSAPGAGSGEHWKPEMEEKISDLEKEKEQLQKKLQEALNSRKVILKKAQEKERHLREELKQQKDDYNHLQEQFDEQSKANENIGDQLRQLQTQVREAIDRKLPDTDHLEPGSPTQGLGEPLLQATEQHPTHSVLNSDSCPGWLSQPGIANTPQGSISVIVEIKAQLKEIEAEKEKLAWKVSSTASELIKKSEEVFQLQQHINDQGLEIQSLKAASHEAEAHAESLKQKLESSRLEILGLEHLRALQPELDELQTLLSRREEEVRHLSEQLSEKEETLTKVRTEIAEQEDLIKVLHTQLEMQAKEHDERIKQLRVELCEMKRKPEETAEESRAKQQVQRKLQAALISRKEALKENKSLQEELSSARDTIEHLTKSLANVENQVSVQNKEKDSFLGRLALLQEERDKLIAEVDRSLLENQSLTSSCESLKLALEGLTEDKENLVKEIESLRCSKIAESSQWQEKHKELQKEYEVLLQSYENVSDEAERIQHVVETVRQEKQELYGKLKNTEANKKETEKQLQEAEQEMEEMKEKMRKFAKSKQQKILELEEENDRLRAEAHPAGGTTKECMEELLSSNSSMKEELERVKTEYKTLSKEFEALMAEKDILNGEVQDLKHQVEDNVSKQASLEASEKPDNKREVIEKATQPAPGEVQVQDSPSVSTKPEDGEAVVSENNAKPDLNENFSSHDEINNCLQQLDQLKDKVAELEEEKQKDKELSQILENEKNALLSQISTKDHELKVLQEEVSKMNLLNQQIQEELSRVTKLKETAEEEKDDLEERLMNQLAELNGSIGNYYQDVTDAQIKNELLESEMQNLKKCVSELEEEKQQLVKEKTKVESEIRKEYLEKIQGAQKVPSNKSHAKELQELLKEKQQEVKQLQKDCIRYQEKISALEKTVKALEFVQTESQKDLEVTKENLTQAVEHRKKAEAELASFKVLLDDTQSEAARVLADNLKLKKELQSNKESVKSQMKQKDEDLERRLEQAEEKHLKEKKNMQEKLDALHGDKIHLEEIIEEIQVTLIKKDNEVKHLKENLDSTVAQLAAFMKSMSSLQDDRDRVIDEAKKWERKFSDAIQAKEEEIRLKEENCSVLKDQLRQTSIHMEELKINISRLEHDKQTWESKAQTEIQHQQKVCYSVQGENKELLSQLEETRHLYHNSQNELAKLESELKSLRDQSSNLNNSLEECKQEKENLVGIIKQQEADIQNCKFSYEQLETDLQASRELTSRLHEEINMKEQKIISLLSSKEEAIQVAVAELHQQHNKEIKELENLLSQEENIVLEKENKKAGHKTSQLMETLKTIKKENIQQKAQLDSFVKSMSSLQNDRDRIVSDYQQLEERHLSIILEKDQLIQDAATENNKLKEEIRGLRSRMDDLNSENAKLDAELIQYREDLNQVISIKDSQQKQLLEAQLQQNKELKNECAKLEEKLKESEQAKEDLKRSSVALQEEKQGLSKEIENLKVSIAQLKGQMTALQEEGTLGIYHAQLKVKEEEVQRLSTALSSSQKRIAELEKELVYVQKEATRKVGEIEDKLKKELKHLHHDAGIMRNETETAEERVAELARDLVEMEQKLLAVTKENKDLTAQIQSFGRSMSSLQDSRDHANEELDELRRKYHASLKELAQLREQKGPGNRDSSVLAQATFAVNTSEDPSLSRLEKLNQQLISKDEQLLHLSAQLEDSYNQVQSFSKAMGSLQNERDHLWNELEKFRKLEEGKQRSAAQPASSPAEVQSLKKAMSSLQNDRDRLLKELKNLQQQYLQINQEVTELRPLKAELQEYQDKTKTFQIVQEELRQENLSWQHELHQLRMEKSSWEVHERRMKEQYLMAISDKDQQLSHLQNLMRELRSSSSQPQPFKAQYQRQASPETSVSVDGSENLIYETELLRTQLNESLKEIHQKELRIQQLNSKFSQLLEEKNTLSIQLSDTSQSLRESQQHSSDLFNHCAVLEKQVQELQVGPLNVDVAPGAPQEKNGVHRKSDPEETREPQRSFSGAQQQLCNTKQEVAELRKLLEEERDQRIAAENALSLAEEQIRRLEHGEWDSARAPIIGSCGTQEQSLLIDLTGSSCRRTRSGAGWKRVLRSLCHSRTRVPLLATIYFLMVHVLLILCFTGHL
>34884_0:000105_{"pub_og_id":"4227816at2759","og_name":"golgin_B1_","level_taxid":2759,"organism_taxid":"34884_0","organism_name":"Callorhinus_ursinus","pub_gene_id":"GOLGB1","description":"GOLGB1"}
MLSRLSGLANVVLHELSGDDTDQNMRASLDPALPQESDMEFNDRTQEDVLERLAYAEQLVVELKEIIREKDIQLQQKDEVLQEERKAADNKIKKLKLHAKAKLTSLNKHIEEMKAQGGTVLPTEPQAEEQLSKHDKSSTKEETEVEKIKHKLQEKEELISCLQAQLSQAQAEQTTQFDKSSTEIEEFLTMKQQLQEKEELISTLKAQLSQTQAEQAAQLSSMQQVVREKDARFETQVRLHEDELLQLVTQADVETEMQQKLRVLQRKLEEHEEALLGRAQVVGLLQQELTTAEQKNQMLSQQLQQMEAEHSTLRNTVETERQESKILMEKMQLEVAERKLSFHNLQEEMHHLLEQLEQAGQAQAELQSRYSALEQKHKAEMEEKISHILSLQKTEQELHSACDALKEENSKLVQDKSEQAVHSAQAVQQLKDQLQQKSKEISQFLSRPILQKHETASQTSLPDTEDTQAVTEENIAFLQKQVVELENEKRALLLSSIELEELKAENEKLSSQITLLEAQNRSGEADREVSEISMVDITRLNRSSSSAEESGQDVLDNTFFQKHKELSVLLLEMKEAQEEIAFLKLQLQGKKAEGNPEVPDQKEMKQTESEGIPTVGMKIMPEDTGQHFPSMSHEESSLPTVEKEERMSTKLQNRTSEEISLNDTGMELKSVEQDDIDKPPSAVPGICQCHQDELERLKMQISELEISFRKAEDIYEESLDEKAKEISSLTQLIEEFRKNAENTNSAFTALSEERDQLLSQVKELSVVTELRAQVQELEVKLAEEERQRRLDYESQTTHHNLLTEQIHSLSIEAKSKDVKIEVLQNELDDIQLQFSEQSTLIKSLQSQLQKKENEVLEEAERVRDISNKMEELSRTLSQKELEIAKMDQLLLEKKRDVETLQQTILEKDQQVTEISFSMTEKMVQLNEEKFSLGIEIKTLKEQLNLLSRAEEAKKEQVEEDKEVVSGLKQNYDELNPAGLLSKEELKHELDLVKKESEQRKRKLQAALINRKELLQKVSRLEEELAKVKDESTKEIPLNECEKREMEEDKESKEDSEKCMTAKCQEIEISLKQTISEKEVELEHIRKDLEEKVAAEEQLQAVIKEMNQNLQEKTNQIDLLQAEITENQGVIQKLTTGNKDVGDGDSAMSVKETVAISPPRAGSGEHWKPELEEKILDLEKEKEQVQKKLQEVLTSRKAILQKAQEKERHLREELKHQKNDYNRLQEQFDEQSKENENIRDQLRQLQIQVKESIDRKLLGIDQQDLGSPTPSSKEPLFKTTEQQPAQLVSESDLLSHPKDADALQGNTTFAQIKTQLKEIEAEKEELELKVSSATSELTKKSEEIFQLQEQINKQGLEIQSLRTASHEAEAHAESLRQKLESSQLEIARLEHLRELQPELDELQKLIGKKEDEVRYLSGQLNEKEEALMRVQTEIMEQEDLIKALHTQLEMQAKEHDEKIKQLQVELCEMKQKPEETGEESKAKQQIQRKLQAALISRKEALKENKGLQEELSLARDTIEHLTKSLADVESQVSTQNKEKDIFLGRLALLQEERDKLITEMDRSLMENQSLSGSCESLKLALEDLTKDKENLVKEIESLKCSKIAESTEWQEKHKELQKEYEILLQSYENVSNEAERIQHVVETVRQEKQELYGKLRSTEANKKEAEKQLQEAEQEMEEMKEKMRKFAKSKQQKILELEEENDRLRAEVHSGGGTSNDGMEALLSSNSSLKEELERVKTEYKTLSKEFEALMTEKDSLSEEVQDLKHQVESNVSKQASLEASEKHDNQRDIIEGATHSVPGESNEQDSRGMSARPEDMESILSENSAKKPDEGENVSSHDEINNYLQQIDQLKERIAKLEEEKQKEREFSQTLENERSALLSQISAKDGELKMLQEEITKINLSNQQIQEELARVTKLKETAEEEKDDLEERLMNQLAELNGSIGNYYQDVTDAQIKNELLESEMQNLKKCVSELEEEKQQLVKEKTKVESEIRKEYLEKMQGAQKGPGNKSHAKELQELLKEKQQEVKQLQKDCIRYQEKISALERTVKALEFVQTESQKDLEITKENLAQATEHRKKAEAELASFRVLLDDTQSEAARVLADNLKLKKELQSNKESVKSQMKQKDEDLERRLEQVEEKHLKEKKNMQEKLDALRREKVHLEETFGEIQITLNKKDKEVKQLQENLDSTVAQLAAFTKSMSSLQDDRDRVIDEAKKWERKFSDAIQTKEEEIRLKEENCSVLKDQLRQMSIHMEELKISISRLEHDKQIWESKAQTEVQLQQKVCDTLQGENKELLSQLEEIRQLYHSSQNELAKLESELKILRDQSTDLNNSLEKCKENKENLEGIIKRQEADIQNCKFSYEQLETDLQASRQLTSRLHEEINMKEQKIISLLSAKEQAVQVAVAELHQQHNKEIKELENLLSQEEEENIVLEEENKKAVDKTKQLMETLKAIKKENLQQKAQLNSFVKSMSSLQDDRDRIVSDYQQLEERHLSVILEKDQLIQDAAAENNKLKEEIRCLRSHMDDLNSENAKLDAELIQYREDLNQVISRKDCQQKQLLDAQLQQNKELKSECAKLEEKLKESEDGKEDLRRSSLALEEEKQGLCKETESLKMSVSQLKRQLTALQEEGTLGIFQAQLKVKEEEVQKLSTTLSSSQKRITELEEELVCVQKEAAKKVGEIEDKLKKELKHLHHDAGIMRNETETAEERVAELARDLVDMEQKLLSVTKENKDLTAQIQSFGRSMNSLQNSRDHANEELDELKRKYSASLKELEQLREQGLVSRGRDALVSKVALSGNSTEDNSLPHLEKLNQQLLSKDEQLLHLSSQLEDSYNQVQSFSKAMASLQNERDHLLNELEKFHKLEEGKQRSAVQPAAQPATSPAEVQSLKKAMSSLQNDRDRLLKELKNLQQQYLQINQEITELRPLKARIQEYQDKTKNFQIMQEELRQENLSWQHELHQLRMEKSSWEAQERRMKEQYLMAISDKDQQLSHLQNLMRELRSPSSQTEAFKIQYQRQASPETSASLDGSQNLVCETELLRTQLNDSLKEIHQKELRIQQLNSKFSQLLEEKNTLSIQLCDTSQSLRENQQHYTDLFNHCAVLEKQVQELQAGPLNIDVAPGAPQEKNGTHRKSDPEELREPQLSFAEAQQQLCHTKQEMNELRKLLEEERDQRVAAETALSVAEEQIRRSEHSDWDSARSPIMGSCGTQEHALLIDLTSSTCRRTRSGAGWKRVLRSLCHSRTRVPLLAAIYFLMVHVLLILCFTGHL
>34886_0:001d98_{"pub_og_id":"4227816at2759","og_name":"golgin_B1_","level_taxid":2759,"organism_taxid":"34886_0","organism_name":"Eumetopias_jubatus","pub_gene_id":"GOLGB1","description":"golgin_subfamily_B_member_1_isoform_X1"}
MLSRLSGLANVVLHELSGDDTDQNMRASLDPALPQESDMEFNDRTQEDVLERLAYAEQLVVELKEIIREKDIQLQQKDEVLQEERKAADNKIKKLKLHAKAKLTSLNKHIEEMKAQGGTVLPTEPQAEEQLSKHDKSSTEEETEVEKIKHKLQEKEELISCLQAQLSQAQAEQTTQFDKSSTEIEEFLTMKQQLQEKEELISTLKAQLSQTQAEQAAQLSSMQQVVREKDARFETQVRLHEDELLQLVTQADVETEMQQKLRVLQRKLEEHEEALLGRAQVVGLLQQELTTAEQKNQMLSQQLQQMEAEHSTLRNTVETERQESKILMEKMQLEVAERKLSFHNLQEEMHHLLEQLEQAGQAQAELQSRYSALEQKHKAEMEEKISHILSLQKTEQELHSACDALKEENSKLVQDKSEQAVHSAQAVQQLKDQLQQKSKEISQFLSRPILQKHETASQTSLPDTEDTQAVTEENIAFLQKQVVELENEKRALLLSSIELEELKAENEKLSSQITLLEAQNRSGEADREVSEISVVDITRLNRSSSSAEESGQDVLDNTFFQKHKELSVLLLEMKEAQEEIAFLKLQLQGKKAEGNPEVPDQKEMKQTESEGIPTVGMKIMPEDTGQHFPSMSHEESSLPTVEREERMSTKLQNRTSEEISLNDTGMELKSVKQDDIDKPPSAVPGICQCHQDELERLKMQISELEISFRKAEDIYEESLDEKAKEISSLTQLIEEFRKNAENTNSAFTALSEERDQLLSQVKELSVVTELRAQVQELEVKLAEEERQRRLDYESQTTHHNLLTEQIHSLSIEAKSKDVKIEVLQNELDDIQLQFSEQSTLIKSLQSQLQKKENEVLEEAERVRDISNKMEELSRTLSQKELEIAKMDQLLLEKKRDVETLQQTILEKDQQVTEISFSMTEKMVQLNEEKFSLGIEIKTLKEQLNLLSRAEEAKKEQVEEDKEVVSGLKQNYDELNPAGLLSKEELKHELDLVKKESEQRKRKLQAALINRKELLQKVSRLEEELAKVKDESTKEIPLNECEKREMEEDKESKEDSEKCMTAKCQEIEISLKQTISEKEVELEHIRKDLEEKVAAEEQLQAVIKEINQNLQEKTNQIDLLQAEITENQGVIQKLTTGNKDVGDGDSAMSVKETVAISPPRAGSGEHWKPELEEKILDLEKEKEQVQKKLQEVLTSRKAILQKAQEKERHLREELKHQKNDYNRLQEQFDEQSKENENIRDQLRQLQIQVKESIDRKLLGIDQQDLGSPTPSSKEPLFKTTEQQPAQLVSESDLLSHPKDADALQGNTTFAQIKTQLKEIEAEKEELELKVSSATSELTKKSEEIFQLQEQINKQGLEIQSLRTASHEAEAHAESLRQKLESSQLEIARLEHLRELQPELDELQKLIGKKEDEVRYLSGQLNEKEEALMRVQTEIMEQEDLIKALHTQLEMQAKEHDEKIKQLQVELCEMKQKPEETGEESKAKQQIQRKLQAALISRKEALKENKGLQEELSLARDTIEHLTKSLADVESQVSTQNKEKDIFLGRLALLQEERDKLITEMDRSLMENQSLSGSCESLKLALEDLTKDKENLVKEIESLKCSKIAESTEWQEKHKELQKEYEILLQSYENVSNEAERIQHVVETVRQEKQELYGKLRSTEANKKEAEKQLQEAEQEMEEMKEKMRKFAKSKQQKILELEEENDRLRAEVHSGGGTSNDGMEALLSSNSSLKEELERVKTEYKTLSKEFEALMTEKDSLSEEVQDLKHQVESNVSKEASLEASEKHDNQRDIIEGATHSVPGESNEQDSRDMSTRPEDMESILSENSAKKPDEGENVSSHDEINNYLQQIDQLKERIAELEEEKQKEREFSQTLENERSALLSQISAKDGELKMLQEEITKINLSNQQIQEELARVTKLKETAEEEKDDLEERLMNQLAELNGSIGNYYQDVTDAQIKNELLESEMQNLKKCVSELEEEKQQLVKEKTKVESEIRKEYLEKMQGAQKGPGNKSHAKELQELLKEKQQEVKQLQKDCIRYQEKISALERTVKALEFVQTESQKDLEITKENLAQATEHRKKAEAELASFRVLLDDTQSEAARVLADNLKLKKELQSNKESVKSQMKQKDEDLERRLEQVEEKHLKEKKNMQEKLDALRREKVHLEETFGEIQITLNKKDKEVKQLQENLDSTVAQLAAFTKSMSSLQDDRDRVIDEAKKWERKFSDAIQTKEEEIRLKEENCSVLKDQLRQMSIHMEELKISISRLEHDKQIWESKAQTEVQLQQKVCDTLQGENKELLSQLEEIRQLYHSSQNELAKLESELKILRDQSTDLNNSLEKCKENKENLEGIIKRQEADIQNCKFSYEQLETDLQASRQLTSRLHEEINMKEQKIISLLSAKEQAVQVAVAELHQQHNKEIKELENLLSQEEEENIVLEEENKKAVDKTKQLMETLKAIKKENLQQKAQLNSFVKSMSSLQDDRDRIVSDYQQLEERHLSVILEKDQLIQDAAAENNKLKEEIRCLRSHMDDLNSENAKLDAELIQYREDLNQVISRKDCQQKQLLDAQLQQNKELKSECAKLEEKLKESEDGKEDLRRSSLALEEEKQGLCKETESLKMSVSQLKRQLTALQEEGTLGIFQAQLKVKEEEVQKLSTTLSSSQKRITELEEELVCVQKEAAKKVGEIEDRLKKELKHLHHDAGIMRNETETAEERVAELARDLVDMEQKLLSVTKENKDLTAQIQSFGRSMNSLQNSRDHANEELDELKRKYSASLKELEQLREQGLVSRGRDALVSKVALSGNSTEDNSLPHLEKLNQQLLSKDEQLLHLSSQLEDSYNQVQSFSKAMASLQNERDHLLNELEKFHKLEEGKQRSAVQPAAQPAASPAEVQSLKKAMSSLQNDRDRLLKELKNLQQQYLQINQEITELRPLKARIQEYQDKTKNFQIMQEELRQENLSWQHELHQLRMEKSSWEAQERRMKEQYLMAISDKDQQLSHLQNLMRELRSPSSQTEAFKIQYQRQASPETSASLDGSQNLVCETELLRTQLNDSLKEIHQKELRIQQLNSKFSQLLEEKNTLSIQLCDTSQSLRENQQHYTDLFNHCAVLEKQVQELQAGPLNIDVAPGAPQEKNGTHRKSDPEELREPQLSFAEAQQLCHTKQEMNELRKLLEEERDQRVAAETALSVAEEQIRRSEHSDWDSARSPIMGSCGTQEHALLIDLTSSTCRRTRSGAGWKRVLRSLCHSRTRVPLLAAIYFLMVHVLLILCFTGHL
>35005_0:002380_{"pub_og_id":"4227816at2759","og_name":"golgin_B1_","level_taxid":2759,"organism_taxid":"35005_0","organism_name":"Thamnophis_elegans","pub_gene_id":"GOLGB1","description":"golgin_subfamily_B_member_1_isoform_X1"}
MLSRLSGLATTVLHELSGDGEDAGTAPSPAGPEFEPSQQNGEETPEDVLERLAHMEKLVAQLKTLVRQKDAQLHQKEAALQEERQAADAKLLKLKLQAKVKVANLNKRIEELTAQGGAAPAEGPLEGPPPPVQGEGSADETGALQRQLQEQEEAMRELRGQLEEAMGRLGDAQDQISSLQREVLEKETLCEQQALQHQAEIHQVEARSAHEAEMQQNLRQLQRKVEEQEEALLGRTQVVELLQQELTVTQEEKQTLLEKLQKAEAELDASRSTMASAQKESEVLVQRLERELAEQRAAFQRSQEEVQELSRELSQARAAQAEREQERQAQEARHALEVAEKNQEMVELQKAEQDLHASYEAVQEENAQLRQRADVPPESPPDDASLPQGESPEGPPELLSSHPELETATAPSPPPSQSSAGQTLEDPLPAQPDGQPDLLESFAEEKQRDLSVLLLELQEAQEEIAFLKGQLPLSGSPEAEAGRPQGSDGEREGEGAVAIQSDSSSSSLVTVDIQDSPSALGLLLGPEENETAQGPSPDSLLQSQKIEKLELEVAELQKRQREAVETHQRILEEKRAEIIHLEEQLEGSAGAAQSLDAERDQLLSRLKELCFLAELKAEPEGSPAHPELQLPSYESGISHLGLLKEQIQSLRNEAKSKDVKIVALQNDLDEAQRQLSEQEAAGRNLLSQLQKEQLNGQALLEQAREASAKAEELSQVLASKDLEATKLAALLSENSLEVERLQLEVLEREQRMAEVSVSMSDRMVQLNEEKFVLGKELQSAMEQLSVLQQGKETREQAVETEESRPLAEEEELPADEAVEVLRKENELVRKKLQAALLSRKQLLGRVRQLEQGGREGEELPAESREGVAQENEGGGPPPPASRSGQGHPVRRGRAASLDQLPSAKEATSQVVPGEEECTWPRTVIAELQQSLQQKDLQIDALQAELRDCKSAPADQNREGSSSGDSGAGGASSKADLGPEGGHEAIQEELLALAQEREELQKKLQEALVSRKETIKKAKEKDRHHRELLKQQKDDYRLLQEQFEQESREKENLQDQLQALSKALEALPPQEPAGDASSEGPASGLVQEFGQEAAEERPSLPTKDSVVGQLKADFEKLQAEKRDVEAHLLLLEEELDGKSEKALLLQEQVEHLLAEAEMAKAACRQAEASMESLKLELQVSREEMARQETLRCHQEEKELSSGEEIRGLRSQLADQNESLCGLQAELQEKENRIQALQRELDQGQQLQAELQAKSAEAQSKAQLQRKLQAALISRKEALKESKGLKDELSSVKAALESTALHLHEVELRAAELDKEKGALLEKLATLQEERDKLISAVDNALVENQNVTGSCESLKLALEGVTQEKTRLEEEMDSLKERQAQGLSEWRRKHEELQKEYETLLQSYENVSGEAERIQRVMESVRQEKQDLFLRLKEVEAEKKDGEDRLQGAEQEMEGMREKMRKFAKSKQQKILELEEENEQLRLEIHPGDGRHGGNNSALQEELEASKRNRQALSDEVKALVAEKDLLKQEIQDLRQTLQNKEEESGAREEMVARSKGESSTRMSSSEEVAEEEGDPDTGSEVLASVAPRLEDQKEELSTAGPLCEESVGDSQQVADLQEQMAALEDKRKVAVEEMNKAHEDLEVLKEEKNRLEGLLAVKGQELDDLQEKVTKMEEACGQTKEQLAEALRLKEALEAEKDDLEERLMNQLAELNGSIGNYQQDMANLESKNQQLLGEMEGLQGALSRLEDEKRHLLREKLVVEAERKEKVEKVKSAWKEDNGRTQARELQELLKEKQQEVRQLQKDCIKSQEKISGLERTVKALEFVQTESKRELETTRKSVAEAEEKTKKVQAELASCRVLLDDTQSEAARVVAESQKVKEELQATQAQVRGQLSQKDKELSRHLEQEKAKHLKEVRNMEERLEALRRKQESAEESARDLQASLRQKDQEAKQLQGNLDRTLAQLAAFTRSMSSLQDDRDRVIDESRQWEKKFSEAIEKKEQELSAREEACATLQEQAKKMALQVEDLQGLVASLERSQLAQESHAQKELQHHREEVGSLQEEKRRLGLQLEEVQRFLSDSQRQVLQQEGELGSLRKQLADLQASFEDCDRARLEGSETVKNQEASLQDCRLSLEQLAADLRASKELTERLHNEISHKEQKIVRLVAAKEEAVAEALLETQEQHKEDLKELENQVAKAEVEKVALEAENAKAQEKVNGLTEKLKNISEESKQHKAHLDAFTKCMSSLQDDRDRILEDYRQLEQRHLAAILEKDQLIQEAASENNSLKEQLRSLHGQMDDLHAENAKLDAELVRYRQDLNQVISIKDTQQKQLLKTQMDRIQALEKEKAGVEGQLRESELSLANLERTAEALQLEKQDLGQEVKALKSSLSQLQDEMLVLREGGSAPELQLQLQEKSDEVQSLGGQLSRANQQVAGLEEELAGLHQKLQEAEAEMKRELKSFRHDTGLLRNETETAEERVAELAKDLLQMEQNLLAVTEENQDLKAQIQSFKKAMSSLQDSWDQSHEERRTLEKKYAADLEEQRQLVQGLRQEALHAQEAQAALEKQKDGLASELSALRGAAEEKGFSEKLEKLQQQLQSKNSQLAGLSSELERASSQVKGFSQALASLQAERDRLLSQLDKTRKTEEVKLQSAASVSSSLAETSSLKKALSSLQNDRDRLLVELKNLQQQYLQVGVDTAEIARLKAQLQQRKQEMEQQQEIFQEKLKQERASWELELQQLKEEKAVWEQGRQQRDPSTQGAEKQPQREGSSGTTGSGRDTSGQMASVEDLQVQLGSSLKHLHQKELRIQQLNSKLSQVFEEKNALTLQLRGSSRSLRESQQQHSEALSRVAALEKQLREWQSPAKTVGPLLTDAAPGAPQEKDETNARELQELQAQLLEAKHQQSLARQGLNQLQQLLQEEQERRLAAEEACSAAQEQIRRLESEEYAQSLETSIAMPASPEHARLLGSAEGSFSKARGARGLQRALRSLFCPRRLFSLLATAYLFGIHVLLFLHAVGRL
>35019_0:0044f5_{"pub_og_id":"4227816at2759","og_name":"golgin_B1_","level_taxid":2759,"organism_taxid":"35019_0","organism_name":"Thamnophis_sirtalis","pub_gene_id":"GOLGB1","description":"GOLGB1"}
MEKLVAQLKTLVREKDAQLHQKEAVLQEERQAADAKLLKLKLQAKVKVANLNKRIEELTAQGGAAPAEGPPEGPPPPVQGEGTADETGALRRQLQEQEEAMRELRGQLEEAMGRLGDAQDQISSLQREVLEKETLCEQQALQHQAEIHQVEARSAHEAEMQQTLLEKLQNAEAELDASRSTTASTQKESEVLVQRLEREVAEQRAAFQRSQEEVQELSRELSQARAAQAEREQERQAQEARHALEVAEKNQEMVELQKAEQDLHASYEAVQEENAQLRQRADMPPESPPDDASLPQAHVVFSAPGESPEGPPELLSSHPELETATAPSPPLSQSSAGQTLEDPLPAQPEGQPDLLESFAEEKQRDLSVLLLELQEAQEEIAFLKGQLPLSGSPEAEAGRPQGSDGEREGEGAVAIQSDSSSSSLVTVDIQDSPSALGLLLGPEENETAQGPSPDSLLQSQKIEKLELEVAELQKRQREAVETHQRILEEKRAEIIHLEEQLEGSASTTQSLDAERDQLLSRLKELCFLAELKAEPEGSPAHPELQLPSYESGISHLGLLKEQIQSLRNEAKSKDVKIVALQNDLDEAQRQLSEQEAAGRDLLSQLQKEQLNGQALLEQAREASAKAEERSQALASKDLEATKLAALLSENSLEVERLQLEVLEREQRMAEVSVSMSDRMVQLNEEKFVLGKELQSAMEQLSVLQQGKETREQAVETEESRPLAEEEELPADDAVEVLRKENELVRKKLQAALLSRKQLLGRVRQLEQGGREGGELPAESQEGVAQENEGGGPPPPPPVSRSGQGHPVRRGRAASLDQLPSAKEATSQVVPGEEECTWPRTVIAELQQSLQQKDLQIDALQAELRDCKPAPADQNREGSSSGDSGAGGASSKADLGPEGGHEAIQEELLALAQEREELQKKLQEALVSRKETIKKAKEKDRHHRELLKQQKDDYRLLQERFEQESREKENLQDQLQALSKALETLPPQEPAGDASSEGPASGLVQEFGQEAAEEQPSLPTEDSVVGQLKADFEKLQAEKRDVEAHLLRLEEELDGKSEKALLLQEQVEHLLAEAEMAKAACRQAEANVESLKLELQVSREEMARQETLRCHQEEKELSNGEEIRGLRSQLADQNESLCGLQAELQEKENRIQALQRELDQAQQLQAELQAKSAEAQSKAQLQRKLQAALISRKEALKESKGLKDELSSVKAALESTALHLHEVEHRAAELDKEKGALLERLATLQEERDKLISAVDNALVENQNVTGSCESLKLALEGVTQEKTRLEEEMDSLKERQAQGLSEWRRKHEELQKEYETLLQSYENVSGEAERIQRVMESVRQEKQDLFLRLKEVEAEKKDGEDRLQGAEQEMEGMREKMRKFAKSKQQKILELEEENEQLRLEIHPGDGRHGGNNSALQEELEASKRNCQALSDEVKALVAEKDLLKQEIQDLRQTLQNKEGESGAREEMVARSKGVRSTRMSSSEAVAEEEGDPDTGSEALATVAPRLEDQKEELSAAGPLCEESVGDSQQVADLQEQMAALEDKRKVAVEEMNKAHGDLEVLKEEKNRLEGLLAVKGQELDDLQEKATKMEEACGQTKEQLAEALRLREALEAEKDDLEERLMNQLAELNGSIGNYQQDMANLESKNQQLLGEMEGLQGALSRLEDEKRHLLREKLVVEAERKEKVEKVKSAWKEDNGRTQARELQELLKEKQQEVRQLQKDCIKSQEKISGLERTVKALEFVQTESKRELETTRKSVAEAEEKTKKVQAELSSCRVLLDDTQSEAARVVAESQKVKEELQATQAQVRGQLSQKDKELSRHLEQEKAKHLKEVRNMEERLEALRRKQESAEESARDLQASLRQKDQEAKQLQGNLDRTLAQLAAFTRSMSSLQDDRDRVIDESRQWEKKFSEAIEKKEQELSAREEACATLQEQAKKMALQVEDLQGLVASLERSQLAQESHAQKELQHHREEVGSLQEEKRRLGLQLEEVQRFLSDSQRQVLHQEGELGSLRKQLADLQASFEDCNRARLEGSETMKNQEASLQDCRLSLEQLAADLRASKELTERLHNEISHKEQKIVRLVAAKEEAVAEALLESQEQHKEDLKELENQLAKAEVEKVALEAENAKAQEKVNGLTEKLKNISEESKQHKAHLDAFTKCMSSLQDDRDRILEDYRQLEQRHLAAILEKDQLIQEAASENNSLKEQLRSLHGQMDDLHAENAKLDAELVRYRQDLNQVISIKDTQQKQLLKTQMDRIQALEKEKAVVEGQLRESELSLANLERTAEALQLEKQDLGQEVKALKSSLSQLQDEMLVLREGGPAPELQLQLQEKSDEVQSLGGQLSRANQQVAGLEEELAGLHQKLQEAEAEMKRELKSFRHDTGLLRNETETAEERVAELAKDLLQMEQNLLAVTEENQDLKAQIQSFKKAMSSLQDSWDQSHEERRTLEKKYAADLEEQRQLVQGLRQEKLHAQEAQAALEKQKDGLTSELAALRGAAEEKGFSEKLEKLQQQLQSKDSQLAGLSSELERASSQVKGFSQALASLQAERDRLMSQLDKTRKTEEVKLQSAAGVSSSLAETSSLKKALSSLQNDRDRLLVELKNLQQQYLQVGVDTAEIARLKAQLQQKKQEMEQQQEIFQEKLKQERASWELELQQLKEEKAVWERGRQQRDPSTQGAEKQPQREGSSGTTGSGRDTSGQMASMEDLQVQLGSSLKHLHQKELRIQQLNSKLSQVFEEKNALTLQLRGSSRSLRESQQQHSEALSRVAALEKQLREWQSPAKTVGPLLTDAAPGAPQEKDETNARELQDLQAQLLEAKHQQSLARQGLNQLQQLLQEEQERRLAAEEACSAAQEQMRRLESEEYAQSLETSIAMPASPEHARLLGSAEGSFSKARGARGLQRALRSLFCPRRLFSLLATAYLFGIHVLLFLHAVGRL
>35658_0:000913_{"pub_og_id":"4227816at2759","og_name":"golgin_B1_","level_taxid":2759,"organism_taxid":"35658_0","organism_name":"Mastomys_coucha","pub_gene_id":"Golgb1","description":"golgin_subfamily_B_member_1_isoform_X1"}
MLSRLSGLANNVLHELSGDYTDWNLMASSEAELPQETAMESNNSTQEDVLHRLADAEKLVAELKDIISQKDVQLQQKDEALQEEKKAAENKIKKIKLHAKAKIMSLNKRMEEMKTQGGAALPPEAQAEELTKHDKSSTEEEMEVEKIKHELQEKEKIISSLQAQLEQAQSEQAPKLDNSSSEMEDFVLMKQQLQEKDELISTLQTQLSQTQAEQAAQLSSMQQVVREKDARFETQVRLHEDELLQLVTQSDVETEMQQKLRVMQRKLEEHEEALLGRAQVVDLLQKELNSAEQRNQVLSQQLQLLEAEHNTLKNTMETERQESKILMEKVELEVAERKLSFHNLQEEMYQLQRQLERAGQAQADLETQYSALQQRHKTEMEEKTACILTLQKNEQELQSACDALKEENSKLLQEKHEQAAESAQAMQHLEDQLQQKSKEISQFVNKPKLQKHETASQTSLPDVYDEGDQAVMEETIASLQKRVVELENEKGALLLGSVELEELKAENEKLSSRITLLEGQNRAGEADVTVCEVSTAGITLLNRSSSSTEESGQDVLENTFSQKHKELSVLLVEMKEAQEEIAYLKSQLQGKKPEGDYEVLDLREAQLMESEGPPSVTAIDILCAPSEESSGPAAEKEQAGMKDQHGTSEAGPLNDTGMDKSLSVPHVCQCHQAELERLKAQVLELETNLRTAEGTYEKNLSEKAKEISSLTQLTEEVKGKAEEACSTLAAVSEERDQLLHRVKELDVLAELRAQVQELESSLAGVEKQRALDHESQTAQHNLLTEQVHSLSIEAKSKDVKIEALQRELDGVQLQFSEQGTRMKSLQSQLQVKEREVLEGAERVRDFSKEMEGLSQALSQKELEIAKMDQLLLEKKKDVETLQQTIQEKDQQVTELSFSMTEKMLQLNEEKFSLGVEIKTLKEQLNLLSRAEEVTKEQVEESGVGSSLRHDESSPAGPVSKEGLQQELERLKKESEQRKRKLQAALINRKELLQKVSKLEEELAKVREESRKEIPLGDSERRKLEEDGENKDDPEKCETSKWREIEVSLKQTISEKEVELEGVRKDLKEKTAAQEELQTVVQLMTQDLQGKTKQIDLLQEEITENQATIQKLITGAMDAGDGDSAVPVKEAGVSSPPSAGSGEHWEPELEGRILGLEKEKTQLQKKLQEALLSRKVILKKAQEKEKHLKEELKEQKDAYHHLQVQFDEQSKENENIADQLRQLQCQARESIDRQLPGSDQQEPGLPTQSLEGVLLKDTEPASEPDLHAAQPSHPGETAALQATVSAAQIQAQLKEMEAEKEELELKVSSTASELARKSEEVFLLQEQINEQGLEIQNLTAASHEAKAHTEWLKQELESSQLKIADLEYLKTLQPELDALQKYVGQKEEEVSYLYGQLSEKDQTLTTLQTEMVEQERLIKALHTQLEMQAKEHEERLKQAQVEICELKKKSTELEEETNAKQQLQRKLQAALISRKEALKENKSLQEQLSSARDAVEHLTKSLADVESQVSDQNQEKDALLGKLALLQEERDKLIVEMDRSLLENQSLGGSCESLKLALEGLTEDREKLMKELESMRCSKIAESTEWQEKHKELQKEYEVLLQSYENVSNEAERIQHVVESVRQEKQELYAKLRSTESDKREREKQLQGAEQEMEEMREKMRKFAKSKQQKILELEEENDRLRAETQPGEGANESMEALLSSNSSLKEELERITLEYKTLSKEFEALMAEKDTLSEETRNLKLQVEARVLKQGSLEATEKSDEPKDVIEEVTQAVVGKSQEQGSLSESAKLEDSEAALLANAAKPGVSEAFSSHDDINNYLQQLDQLKGRIAELEMEKQKDRELSQTLENEKNALLTQISAKDGELKLLEEEVAKKTTLNQQIQEELCRVTKLKETAEEEKDDLEERLMNQLAELNGSIGNYYQDVTDAQIKNEQLESEMRNLQRCVSELEEEKQQLVKEKTKVESEIRKEYMEKIQGAQKEPGNKSHAKELQELLKEKQQEVKQLQKDCIRYLERISALEKTVKALEFVHTESQKDLDVTKGNLAQAVEHRKKAQAELSSFKILLDDTQSEAARVLADNLKLKKELQSNKESIKSQIKQKDEDFLRRLEQAEEKHRKEKKNMQEKLDALHREKAHVEDTLAEIQVSLTRKDKEMKELQESLDSTLAQLAAFTKSMSSLQDDRDRVIDEAKKWERRFGDAIQTKEEEVRLKEENCIALKDQLRQMTIHMEELKITVSRLEHDKEIWETKAQTELQHQQKVYDKMQEENKELMSQLEEARQLYHDSKNELTKLESELKSLKDQSVDLNNSLEKYKEHENNLEGIIKQQEADIQNCKFSCEQLETDLKASRELISRLHDEINEKEQKIISLLSGKEEAIQLAVEELHQQHSKEIKELENLLSQEEEENVALEEENKRVLEKTSQLTEALETIKKESFEQKAQLDSFVKSMSSLQDDRDRIVSDYRQLEERHLSVILEKDELIQDAAAENNKLKEEIRGLRSHMDDLNSENAKLDAELIQYRRDLNEVIAIKDSQQKQLLDAQLQQNKELRNECAKLEERLKGSEAEKQSLQMSSDALQEENQDLSKEIKNLKIQLTALQEEGTLGVYHAQLRVKEEEIQRLNLALSSSQKRTADLEEELVCVQKEATKKVSEIEDKLKKELKHLHHDAGILRNETETAEERVAELARDLVEMEQKLLMVTKENKDLTAQIQAFGRSMSSLQDSRDHATEELGDLKKKYDASLKELAQLKEQQDSNTESVTLSQNALPLSTSENTLSRLEKLNQQLTSKDEQLLQLSSELESSHNQVQSLSKAMTSLQNERDRLWSELEKFRKLEEGKQRAAAPSAASSPAEVQSLKKAMSSLQNDRDRLLKELKNLQQQYLQMNQEMTELRPLKAQLQESQDQTKALQMMEEELRQENLSWQNELHQLRMEKSSWELHERRVKEQYLMAISDKDQQLGHLQSLLRELRSSQTQILPTQYQRQALPETSASLDVSQNLVYETELLRTQLNDSLKEIHQKELRIQQLNSKFSQLLEEKSVLSTQLSDASQSLRENQQHCSNLFNHCAVLEKQLQKLQAGPLNTDVAPGAPQEKDGIHRKNEPETTGEEQPSFSEVQQQLCNTKQDLSELKKLLEEERDQRLTAENALSLAKEHIRRLEHSEWDSARTPIIGTCGSQEQALLIDLPGSSCRRTRSGAGWKRILRSLCHSRTRVPLLAAIYFLMVHILLVLCFTGHL
>356909_0:001a32_{"pub_og_id":"4227816at2759","og_name":"golgin_B1_","level_taxid":2759,"organism_taxid":"356909_0","organism_name":"Montifringilla_taczanowskii","pub_gene_id":"121337172","description":"golgin_subfamily_B_member_1_isoform_X1"}
MLSRLSGLASTVLQELSGEDRDAVTEPSIAVEALQSEAESMEEAPEELLERLAQTEQLVVQLKDLIREKDALLQEKETVFKKEREAADAKLMKLKLQAKAKLASLNKRVEELTEKGSPLPTQKYENTSEGHREEVEVLKKQLREQEETVQDLNKQLAVAKVNLKDAEIKYATQLSSLQEVIQEKEALLEEYVHQHQAELLKMVVQSDMEVEMQQNLRILQRKLEEQEAALLGRTQVVELLQQELHTAEKQNQTLLDQCQKMEVELSSMRDVLDAERRASQDLREKMELELAERKLSSHRLQEEMQCLSEQLEEARRAQAELEVKYKHLEQEHRLEVEEKNRLLGRLTVAEEELRCGRALRGAEKEQLEQDVGQLPVPSVGHGAAAHGPRDELQKFEEFVCCQDELKSQPQVQLSELKQQDESASSEKIVDQEDQNETSENLERQKTEEIPHLQLVLQESQQEAVMVTEDAEQNKNIGAEAKLQDLWTVEAPASYVDCSSSTGVSGELVNSEVQKPFVDTSMLSEARTDGFTNRSTQFTEESCPPGILAYIAAEKQKELSVLLLELKEAQEEITFLKSQLKGPSGQTCTGSQTEANQLEENSQTQCLEREEQKASDTQSVSLLRDTEMQQICFLQENGISFQEEPQGSPGISQSQELIELQNQITELQIILQKSEESFRKELGEKCAEINRLNQVAEEYRKKVEDPDSTFCVLTEEQDQLLCQAKELSTITELKEQVKQLEEELALSEKQRLSDSQSSLLREQIQSLKNEFKSKDIKIEALQKDLDEAQLQLSDQDMQLKDLRSQVEKKECEVLDLGQLLRKNTAEMQELSHKLTLKGHEAAGLEQLVAEHTRSIESLQQALQEKDQQMAEISVSMSEKMVLLNEEKFSLGNELKSLKEQTSLLLKAQEEKEQNIGAKDTCLKCGISKQQNETDTVSKENDKLANQVELLKKENEQVKRKLQAVLVNRKELLKKVARLENELEQLNREQKSETSVAQATAGEEDVRSMISKEMGLENQPREDYLIQLLSEKESELQSIRKEKETTEARLEAVIEEMRQSLQDKANTASVKDDIMEHQTITDKVTETNESPEDDEGNKKHSSAGTNLEEKQKSALKERISVLEQEKEQLQKKLQEALISRKDTIKKAQEKDRHHREQLKQQKDDYNILQEQFDQQSKEKDSIQAQLRQLQEQKGSEESVFRSQGRLNSSSMEAEDTTNNKLVQVADISEEEWKKHLDNLQTEKEKLECNVSHMQRELAHKSELIFDLQQHIAQLFVEIEGLKRTSDQAEAMGASLQTELEETVGKISGVASLEDLKVVVHQKDEEIEFLNQQLKEKSDTLSNVQAQLLEKEESVQRLCSQLEAQAQVHEEQSKRLQTEMLEIQEKQEDNAEAAKQKNQMQRKLQAALISRKEALKESKLLKEELANAKITIDNLSVKLTNMESQICGHVKEKDTLTEKLACLSGEQENLTAEIDKLLRENQNLDGCCKNLTLTLDRVVLEKEKLEKEVESLKSFQATESSGWQEKYKELQGEYETLLQSYENVSNEAERIQRVLETVRQEKQEIFIQLKGAEAKKQETDKQLQEAEQEIDEMKEKMRKFAKSKQKKILELEEENEKLRAEMHFTDGELHRTGESITNTSLKEDLECSRRDCQSLSTQLETVVAEKESLNQEIVDLKCLLQVTESKLKESRELVDRYVAQQTAGEENNKAVATPSPKEESENQVDLSFRPEPPVPELEQEAFESDRPCEDPGLYRQQIAELIKRITEMEDNRRASEQQLGDIRRCVETLAGEKRALEHQMGEKVREVNDLQATVAKMEQMVQEARDDLIRMTALKDALEAEKDDLEERLMNQLAELNGSIGNYQQDATDFQIKNDQLKHELQSLQRMMYELEEEKSQMAKEKSKASSEKQKEFVEKLKYNWRGESSTHIKELQELLKQKQQEIKQLQKDCIKSQEKNSSLERTVKALEFLQSETQKEVEAAKETSAKAAEDTKKAQAELSHCRVVLDDTQSEAARVLAESIKVKEELQANKEQMKIQMKKKDEDFERRLEQEKDKHSKEIKNMEAKVAALQREKDHMETTVGDLQDSLKTKDQEAKQLEGSLNKTLAQLAAFTRSMSSLQDDRDRVIDESKTWEKKFTETIQKKEEEIRSKEEACIVLEDQVKHMTMRVEELQTHVSRLECNKKDWEADCRKEIQHHQKTCEMLQEEKKELLTRLEGSQELYSKSQNEQQELESEISSLRDQLADLQNSLTKCELAKEELGTVVKQQETSIQNFKLNCEQLEADLQASKDLTNKLHEEISAKDQKIMNLLSAKEEAVMAALAELQQQHSEEMKELECRLSKEEDNKKALENEKNKFLDKLNHLTEKMKISREESKQQKAQLDSFTKSMSSLQDDRDRILGDYKQLEERHLVIILEKDQLIQEAAAENNKLKEEMRSFHSQMDDLNSENAKLNAELMRYREDLNQVISIKDSQQKQLLKIQLQRIQTLENEKATIETQLKESDHIQDDLRKCMEALREDKVSMSQEIETLTCSLSRVQSEMAALHEGSPIVECQAELKAREKEVQQLSHELSLFQKRIRELEGELECVQRDAAKRVGEAEDRLRKELKHLHHDAGIMRNETETAEERVAELARDLMEMEQKLLEVTDENKDLRAQIQSFGRSMSSLQDSRDQANEELHILKQKYSADLEEQKSLVQNLQKQMAQLQEEQHSTVRDRDTVRSELTELQKAIDERGLLAQIEELSQQLRAKDDELLHLSLELEGSSNQIKSFSKAMASLQNDRDRLLNELDKTRKIEEVKQQAEGSISTTASEVQSLKKALASLQSDRDRVVRELENLQQQYILVGVEAAENSRLKAQLQQWEQEADKQLRLQEQLRQEGVVYQQELQQLRQEKTTWEKQSSSMKEQYLMAIAEKDKQLSHLQRITQEMRLPFSRSQTIEEQHQSKISPEVLKGDFSSLEAEMKHLQAQLSDSLKELHQKELRIQQLNSKLSQVFEEKNALSLQLRGSSRSTCESHQHYSEVLNRCLVLERQLQELQAADKGMELFATDAAPGAPQEKNESQRGTYTPELQELQLRLSETEHLHSSTKQDMKYLEEQLEEERDRRLAAEEALFAAQDQIRRLQSSEWSSSLSASIDMTPGHEQSLLIDSMDNNSSRTRSTPGLRRLLRSLFHSRAHLPLLVAMYLLALHVLLFLCFTGHL
>36176_0:002c2f_{"pub_og_id":"4227816at2759","og_name":"golgin_B1_","level_taxid":2759,"organism_taxid":"36176_0","organism_name":"Chiloscyllium_plagiosum","pub_gene_id":"122561779","description":"golgin_subfamily_B_member_1-like_isoform_X1"}
MLSRLSDLAKGVNTVLQDLSGDDSGDGASGSQEVETNQQPEMEACPEISEDVLERLAQTEQLVDQLKELIREKDLQLQSKEVAMKEEKELFDAKLAKLKLQAKAKVVSLNARIEELQKQTLCIPSSQPEEHSAEVRLIQSSVPEQQDEIQKLKNQLEQQEENCKTVQAALNSSKDQLQAANELLKQKETEHAQQLRSVQEVILKKDTRFQEHIQKHEEELASGSEINKELQQTVKSLQRKLEEKEEALLGRTRVVEMLQQELNDSDQKKQVLGEKLQEAEASIAILQTALESEKLSAETRLREVTEKYETELMEKNCTVTQMQQALQNAQSSCADLTAQNQELQSVMEDQERMCKRLTDEIKELQDGLKKVEVSEQSESELTSQRETSVRVQELEEKIQLLQTAAEEQELASQNRLAELEEEKGSLMWKTMDYEEVRTENEHLRARIKELEQQEGTEALAHDAPGYTQCGDTGSNILDTMVLEQPTQSGDSSFGITGQANKAKVLQDIAEPEPKAADLTEVQHGDAEVGECSDLDSLQRAISEKDKDLAAVTHQLAEAQKEIARLSQQLVDKSGIGQPEDGTGSQIQLVDTNQFLPLEHKFMSIADKNVNVLIQEKEGKSFITLLEESMKSGSEIESTNISVEVEGKTTSIIQVQQKSTTVVHLDENIYSTTELYSSGEHLENSSIAQRGLPMASGKEQDDEVVRKVHGFRMVEDGEFEKLQARVQELEKNLEAAEALYRRQLNDKQEEFASLNQKLLSCEKQAEDAKETINNLHLEKDQLLSQIQQYEEELHSITELKEKLTKAAENAAIEERRHLLFLENTSIQSGLLEEQLHSVENESRSKDMKIEALEKELDAIQCQVSEQNVEAKAIRAQLQEKEEALLSLKQLIADEESKVEDFMQKLASKEQELLSVQHSLSEQTSKIQQLQTSLTARNVEMAELSMSMSEKMVALNEDKFSLGNEVKHLKEQLVLLQKEQEGIGGQEKPIVETKLSPQEKEQVDLLQHNAAGFELLLEEKDSLEKQVENLKTENEQIKRKLQAALIKRKELLKKVEEMNQTAQKKDLQAEEVSPTAPGSECGDFVSSELLSPPKEAQSQDPHTIDLTRALSEKEADLQRANRNLQDEAAKVSQLQNLVEGLKQDLQEKTDHVNSLEADLFAKQLTIQQLMSQPEVEKKCVEFECTEVDSGKNVDESFTTLAGLAKGKQTELESKLFTLEQEKDQLRKKLEEAVSSRKDMIRKAQEKTRHHREQVKQQKEEYNTLLESFNEQNLEKASICEELSKVKEQLRLLEEKQSSDVEMQAGKPSCEDHVRKADQHSGWSCEEMESSEIEPVQTFIGLSGSGSDDIFVAQLKEDLQMLHREKDSITLKLQHSENLQQRAKEESAELQDQISELQRTHHLEKEELLKELDLLKKRKQEIEASAEDLKTALERARAESCASEDLATLNKEYEELKNLLQKKDEEVEHFQVQSKEKDVLLNNLQQKISDQEEHVRALEMQMAQQSKQHEEQIKQFQTEILEIPQKQEEDAEEAKSRQQIQRKLQAALISRKESLKANKLLKEELASVIALKEELSSKIREMEKTTEDLRQDKEDLLAKMLNLQDQKEKLITEVDRSLTENQNLSASCESLKLVIDSVTLEKGNLQQEIEFLKGEQAAESSEWQRKHRDLQKEYETLLQSYENVGGETERMRRVLDFSKQENQELLGRIREAEAQKLQLEKQVQEAVQEQEGMKEKMRKFAKSKQQKIMELEEEIEKLQSEQLPEMSSQITPSVTPDSTQHQLQEELQKAEREIEKVTNELETLKAQKDSLDSEVNALRKQLKDLTEKLDISEKELEKIRCSVTAGQEVQIEEAIVPSLVTEVKQEFSNKLGPSAESPTTHASTEGSQEIPDPSALDEIASCRPELTQLTENLTQTETDKQMLENEVSELKKTSQLLKTEKETLEEQLLKCQDELKLMQRSVSEQEKENHQMIQQVEELKKEKAAAESEKDDLEERLMNQLAELNGSIANYQQQLKDDSHNISGLELTVKDTQKQIDNLEEEVRQLKSEKAESAAKMQKDFEEKVKSMQRGKEGRKVHNKELQELLKVKQQEVKQLQKDCIRYQEKISDLEKTVKALEFVQQETRKSLDAAIKETSTKIEESKKTEAELFSCKVRLDDTQSEAARIRADNLKLKEELQINEEKAREQANSLEEEHKRKLHLQQNEHRKQLRNMQEKLEHLEREKKHAEDSIIELKDILEKKKKETTQIQTDFNENLAKLAAFTRSMSSLQNDRDRIIDESKTWESKFNDAILKKEEEIRDKEDNCNELKEQLRQASIYSKELEIKLSRLEQSEQEWELKLKSEDEVHRQTMKKIEEENQQLFSKSEEFQKLHKDSQNELLKMTEEVKSLTGKNADLSSLLEKLEATKGELEESLRQQEAEAQNYLLTCEQLQSDLQSSKSLTEKLHKEIGEKEEKIVSLLAAKEEAVANAISEAQQQHAEEIRHWENQVQRIEDEKLERERTVRKLQKEIEDLDAKLKRIEEELKQNKVKLESFTKSMASLQNDRERVLSDYKQLEQKHIEVIVEKDQLIQEAATENNKLKNELRSQQGQKDDLNSENAKLNAQLLQYREDLNQVISMKDSQHKQFLKTQLERIKALENEKSDMERLLKEVEHGSDELSQENKALKDEKRNQKDKLQLAEKTISELKEEVERLTVGGPVQLLQRQLDEKTVEVEKLTANLSSMQDTVAELELKVVTVEKQTEQKLRAAEVRYESELQNMQHNAGIMRNETETAEERVAELARDLMETEQRLRESIEEAEQLKAQNLSFGKAMSSLQVDRDHLLGQLEELQSKYTTDFELEKNRSEGLYQELQQSKTDFHKLLEERDCLSSELAAMKSSSIETNLRIRIDELSKQLSSKEQDVHDLTLELENSANQLKAFSKTVTTLQDERDRLMDAVTKSKKVHEVKQGSASTPSKPGEAQSLRNALSSLQNDRDGLLEELAKLQQQYMQCREATAELSQLRSRLEAQTQQIADCKEIQEQLEKDRVSCQEELGQLRSEKTSFTKQCERLKEQYLIAVSDKDNQIQELQSLCQELRLKVTQQSPEEAVNPGEMLKGLQTENSQLKSQLNNSLKELHQKELRIQKLNSKMSLVFEEKVALSAQLRGTGQSLRETQHRLNELQARHLTLEQQLQSSADLLEEKKLSPLIDAAPGGPQEKGRDEEHVKEMELRHLKQRLFEAKQMHDRSEQELHQLEGSLAEEREKRLAAEEALLSAEHRLKSVELSEWVSAQERNLNTSAMEEHSMLIELPESATPSKTRRGTRVRSFCSLLQSRSRTKLLFAVYFIALHTLVLLCFTGNL
>36300_0:003405_{"pub_og_id":"4227816at2759","og_name":"golgin_B1_","level_taxid":2759,"organism_taxid":"36300_0","organism_name":"Pelecanus_crispus","pub_gene_id":"GOLGB1","description":"golgin_subfamily_B_member_1"}
NEEKFSLANELKSLKEQTSLLLKAQEEKDQNIQAKDTCLKCGASEQQYETQAACKESEVSVNKLELLKKENEQVKRKLQAALVNRKELLKKVSKLENELVQLRREHESETSVAQEAEGEENTTSMISREVNLESQPSEEYLIQLLSEKESELQSIRKALLDKETTEAQLQAVIEEMRRSLQGKTNVSIKDEIMESQTIADKVTETNKSPKDCEENEKNSSAATNPEENQKSALKERISTLEQEKEQLQKKLQEALISRKDTIKKAQEKDRHHREQLKQQKDDYNILQEQFDKQSKEKESIQAQLRQLQEQKGSTESVLENQGGFCMEAENTTNNKLVQVADVSGEEFKKKLEKLQMEKEELQYSVSHMQSELACKSELVFHLQEHIAQLFREIEGLKRTSDQAEAKAASLQTELEESQAKISREGSLEDLKTLMHRKDEEMEFLILQLREKSEALDNVQAQLLEKEDSVKRLCSQLETQAQVHEEQSKRLQTELLEIQEKQDDGAEAAKQKNQMQRKLQAALISRKEALNESKSLKEELANAKTTIENLCVKLTNMESQICGHVKETDTLTEKLVGLTEEREKLIAEVDKVLTENQNLDGCCKNLTFTLDRVVLEKEKLEKEMESLKCFQATESSEWHEKYRELQKEYETLLQSYENVSNEAERIQRVLETVRQEKQEIFIKLKSVEAKKEETDKQLQEAGQEIDGMKEKMRKFAKSKQQKILELEEENEKLRAEVHFTDGDLHRTGDVFTNTNLKEDLESSRRDCQSLSIQLETVMAEKESLNQEITDLKCCLELTESKLKESRELVDKYVAQKTTREGEETNQAVATPPPMEKTENQVDISFRPESPTAELEQKAFEGSSPCEDLCTYMQQIAELTERITELEDNRRASEQQLGDIRMCVETLAGEKRDLETQMEEKVHELSALQDTVAKMEQTVQKTKDDLIRMTELKDTLVAEKDDLEEGLMNQLAELNGSIGNYQQDATDLQIKNEQLKHELQSLQRMMHELEEEKCQMAKEKSKASSEKQKEFAEKLKCSWRGDSSTHVKELQELLRQKQQEIKQLQKDCIKSQEKNSSLERTVKALEFLQSESQKEVETAKETLAKAIEDTKKAQAELALCRVVLDDTQSEAARVLAESVKVKEELQASKENIKIQMKKKDEDFERRLEQEKDKHSKEIKNMEEKLATLQREKDCMETTVGDLQDCLKTKDQEAKQLEGNLNKTLAQLAAFTRSMSSLQDDRDRVIGESKTWEKKFTESIQKKEEEIRSKEETCVVLKDQMKQMTIHVEELQAHISRLERNKKDWESESRKEIQHHQKTCEMLQEEKKELLTQLEGSQKLYRKSQNEQQKLESEICSLRDQLADLQSSFTKCELVREELGSIVKHQETSIQNFKFSCEQLEADLQASKDLTNKLHEETSAKDQKIISLLSAKEEAVMAALSELQQQHSEEMKELEHRLSKEKEDKKALENEKNKFLDKLDHLTEKMKVSREESKQQKAQLDSFTKSMSSLQDDRDRILRDYKQLEERHLVIILEKDQLIQEAAAENNKLKEEIRGFHSRMDDLNSENAKLNAELVRYREDLNQVISIKDSQQKQLLKTQLQRIQTLEKEKAIIETQLKESEHTQDDLRKCMEALREDKVSMSQEIETLTSSLSRVQSEMTALREGGPVMECQAQLKAQEEETQELSHKLSLSQKRITELEGELVCVQRDAAKRVGEAEDRLRKELKHLHHDAGVMRNETETAEERVAELARDLMEMEQKFLAVTDENKDLRAQIQSFGKSMSSLQDSRDQANEELHVLKQKYSADLEEQKSLVQNLQKQMVQLQKEQYSTARDRDTVKSELTELQKATDERGLLAQIEKLNQKLRAKDDELLHLSSELEGSSNQVKSFSKAMASLQNERDRLLNELGKTCKIEEVKQQAEGSTSTTPSEVQSLKKALSSLQNDRDRV
>36723_0:000079_{"pub_og_id":"4227816at2759","og_name":"golgin_B1_","level_taxid":2759,"organism_taxid":"36723_0","organism_name":"Mustela_erminea","pub_gene_id":"GOLGB1","description":"golgin_subfamily_B_member_1_isoform_X6"}
MSNDPEMLSRLSGLANVVLHELSGEDTDENMRASLDPALPQESDMEFNDRTQEDVLERLAYAEQLVVELKEIIREKDIQLQQKDEVLQEERKAADNKIKKLKLHAKAKLTSLNKHIEEMKAQGGTVLPTEPQSEEQVSKHDKSSTEEETEVEKIKHKLQEKEELISCLQVQLSQAQAEQTTQFDKSSTETEEFLMMKQQLQEKEEIISSLKAQLSQTQAEQAAQLSSMQQVVREKDARFETQVRLHEDELLQLVTQADVETEMQQKLKVLQRKLEEHEEALLGRDQVVGLLQQELTTAEQKNQILSQQLQQMEAEHNTLRSTVETERQESKILMEKMQLEVAERKLAFHNLQEEMHHLLEQLEQAGQAQAELQSRYSALEQKHKAEMEEKISHILSLQKTEQELHSACDALKEENSKLVQDKSEQAVHSAQTIQQLEDQLQQKSKEISQFLSRPTLQKHETASQTSLPDTEDTQAVTEEKIGFLPKQVVELENEKRAFSSIEVEELKAENEKLSSQITLLEAQNRSGEADREVSEINMVDITTLHRSSPSAQESGQDVLDNTFSQKHKELSVLLLEMKEAQEEIAFLKLQLQGKKAEGAPEVPDQKEMKQTESEGIPTVSMKILPEDTGQHFPSMPCEESSLPTVEKEEQMSSKYQNRTSEEISLNDTGMELKSTRQDEVDKPPSAVQGICQCHQDELERLKRQISELEINFHKAEEIYEENLDEKAKEISNLTQLIEEFRKKAENTNSAFTALSEERDQLLSQVKELSVVTELRAQVQQLEVNLAEAERQRRLDYESQTNHHNLLTEQIHSLSIEAKSKDVKIEVLQNELDDIQLQFSEQSTLVKSLQSQLQKKENEVLEGVEHVKDISNKMEELSQALSQKELEIAKMDQLLSEKKRDVETLQQTILEKDQQVTEISFSMTEKMVQLNEEKFSLGIEIKTLKEQLNLLSRAEEAKKEQVEEDKEVLSGLKQNYDELSPVGLLSKEELQHELDLVKKESEQRKRKLQAALINRKELLQKVSRLEEELAKVKDESMNEIPLSEREKREMKEDKESKKDSEKCVTAKCHEVEISLKQTISEKEVELELIRKDLEEKVAAEEQLQAVIKQMNQNLQEKTNQIDSLQAEIIENQAVIQKLTTGNKDVGDGDSAAPVKETVAISPPGAGSGEHWKPELEEKILDLEKEKEQLQKKLQEVLTSRKAILQKAQEKERHLREELKHQKDEYNRLQERFDEQSKENENIGDQLRQLQIQVKESIDRKLLGIDQQDPGSPIPSLKEPLFKTTEQQPPQLVSESDLLSHPRDGDALQSSNYVAQIKTQLKEIEVEKEELELKVSSATNELTKKSEEVFQLQEQINKQSLEIQSLRTVSLEAEAYAESLRQKLESSQLEIAGLEHLRELQPELDELQKLIVKKEEEVRNLSGQLNEKEEVLTKVQTEIMEQEDLIKALRTQLEMQANEHDERIKQLQVELCEMKQKPEETGEESKAKQQIQRKLQAALISRKEALKENKGLQEELSVARDTIEHLTKSLADMESQVSTQNKEKDMFLGKLAALQEERDKLITEMDRSLMENQSLNGSCESLKLALEDLTEDKEKLVKEIESLKCSKIAESTEWQEKHKELQKEYEVLLQSYENVSNEAERIQHVVETVRQEKQELYGKLRSTEANKKEAEKQLQETEQEMEEMKEKMRKFAKSKQQKILELEEENDRLRAEVQSGGGASNDVMEALLSSNSNLKEELERVKTEYKTLSKEFEALMTEKDSLSEEVQDLKHQVESVVSIEGSLKATEKQDNQRSIIEGATQSVPGESNEQDSRDMNTGPEDSESILSENSAKKPDEGENVSSHDEINNYLQQIDQLKERIAELEEEKQKEREFSQTLENERSTLRSQISAKDGELKMLQEEVTKINLSNQQIREELARVTKLKETAEEEKDDLEERLMNQLAELNGSIGNYYQDVTDAQIKNELLESEMQNLKKCVSELEEEKQQLVKEKTKVESEIRKEYLEKIQGAQKGPGNKSHAKELQELLKEKQQEVKQLQKDCIRYQEKISALERTVKALEFVQTESQKDLEITKENLAQATEHRKKAEAELASFKVLLDDTQSEAARVLADNLKLKKELQSNKESVKSQMKQKDEDLERRLEQVEEKHLKEKKNMQEKLDALHREKVHLEETFGEIQMTLNKKDKEVKQLQENLDSTVAQLAAFTKSMSSLQDDRDRVIDEAKKWERKFSDAIQTKEEEIRLKEENCSVLKDQLRQMSIHMEELKINISRLEHDKQIWESKAQTEVQLQQKVCETLQGENKELLSQLEETRQLYHSSQNELVKLESELKILRDQSADLNNSLEKCKENKENLEGIIKRQEADIQNCKFSYEQLETDLQASRELTSRLHEEINMKEQKIISLLSAKEQAVQVAVAELHQQHNKEIKELENLLLQEEEENVVLEEENKKAVDKTNQLMEALKAIKKENLQQKAQLNSFVKSMSSLQDDRDRIVGDYQQLEERHLSVILEKDQLIQDAAAENNKLKEEIRCLRSHMDDLNSENAKLDAELIQYREDLNQVISRKDCQQKQLLDAQLQQNKELKSECVRLEEKLKESEEAKEDLRRSSLALEEEKQGLSKEIESLNVSVSQLKRQLTALQEEGTLGIFQAQLKVKEEEVQRLSTIVFSSQKRITELEEELVRVQKEAAKKVGEIEDKLKKELKHLHHDAGIMRNETETAEERVAELARDLVEMEQKLLSVTKENKDLTAQIQSFGRSMNSLQNSRDRANEELDELKRKYDASLKELTELREEQGLLSRRRDAPVSKGALSVNSTEDTSLPRLEKLNQQLLSKDEQLLHLSSQLEDSYNQVQSFSKAMASLQNERDHLLNELEKFRKSEEGKQRSAAQPATNPAEVQSLKKAMSSLQNDRDRLLPPSPYPHHHLLQRYLVLLIPEPFEDSAD
>36723_0:000562_{"pub_og_id":"4227816at2759","og_name":"golgin_B1_","level_taxid":2759,"organism_taxid":"36723_0","organism_name":"Mustela_erminea","pub_gene_id":"GOLGB1","description":"golgin_subfamily_B_member_1_isoform_X1"}
MSNDPEMLSRLSGLANVVLHELSGEDTDENMRASLDPALPQESDMEFNDRTQEDVLERLAYAEQLVVELKEIIREKDIQLQQKDEVLQEERKAADNKIKKLKLHAKAKLTSLNKHIEEMKAQGGTVLPTEPQSEEQVSKHDKSSTEEETEVEKIKHKLQEKEELISCLQVQLSQAQAEQTTQFDKSSTETEEFLMMKQQLQEKEEIISSLKAQLSQTQAEQAAQLSSMQQVVREKDARFETQVRLHEDELLQLVTQADVETEMQQKLKVLQRKLEEHEEALLGRDQVVGLLQQELTTAEQKNQILSQQLQQMEAEHNTLRSTVETERQESKILMEKMQLEVAERKLAFHNLQEEMHHLLEQLEQAGQAQAELQSRYSALEQKHKAEMEEKISHILSLQKTEQELHSACDALKEENSKLVQDKSEQAVHSAQTIQQLEDQLQQKSKEISQFLSRPTLQKHETASQTSLPDTEDTQAVTEEKIGFLPKQVVELENEKRAFSSIEVEELKAENEKLSSQITLLEAQNRSGEADREVSEINMVDITTLHRSSPSAQESGQDVLDNTFSQKHKELSVLLLEMKEAQEEIAFLKLQLQGKKAEGAPEVPDQKEMKQTESEGIPTVSMKILPEDTGQHFPSMPCEESSLPTVEKEEQMSSKYQNRTSEEISLNDTGMELKSTRQDEVDKPPSAVQGICQCHQDELERLKRQISELEINFHKAEEIYEENLDEKAKEISNLTQLIEEFRKKAENTNSAFTALSEERDQLLSQVKELSVVTELRAQVQQLEVNLAEAERQRRLDYESQTNHHNLLTEQIHSLSIEAKSKDVKIEVLQNELDDIQLQFSEQSTLVKSLQSQLQKKENEVLEGVEHVKDISNKMEELSQALSQKELEIAKMDQLLSEKKRDVETLQQTILEKDQQVTEISFSMTEKMVQLNEEKFSLGIEIKTLKEQLNLLSRAEEAKKEQVEEDKEVLSGLKQNYDELSPVGLLSKEELQHELDLVKKESEQRKRKLQAALINRKELLQKVSRLEEELAKVKDESMNEIPLSEREKREMKEDKESKKDSEKCVTAKCHEVEISLKQTISEKEVELELIRKDLEEKVAAEEQLQAVIKQMNQNLQEKTNQIDSLQAEIIENQAVIQKLTTGNKDVGDGDSAAPVKETVAISPPGAGSGEHWKPELEEKILDLEKEKEQLQKKLQEVLTSRKAILQKAQEKERHLREELKHQKDEYNRLQERFDEQSKENENIGDQLRQLQIQVKESIDRKLLGIDQQDPGSPIPSLKEPLFKTTEQQPPQLVSESDLLSHPRDGDALQSSNYVAQIKTQLKEIEVEKEELELKVSSATNELTKKSEEVFQLQEQINKQSLEIQSLRTVSLEAEAYAESLRQKLESSQLEIAGLEHLRELQPELDELQKLIVKKEEEVRNLSGQLNEKEEVLTKVQTEIMEQEDLIKALRTQLEMQANEHDERIKQLQVELCEMKQKPEETGEESKAKQQIQRKLQAALISRKEALKENKGLQEELSVARDTIEHLTKSLADMESQVSTQNKEKDMFLGKLAALQEERDKLITEMDRSLMENQSLNGSCESLKLALEDLTEDKEKLVKEIESLKCSKIAESTEWQEKHKELQKEYEVLLQSYENVSNEAERIQHVVETVRQEKQELYGKLRSTEANKKEAEKQLQETEQEMEEMKEKMRKFAKSKQQKILELEEENDRLRAEVQSGGGASNDVMEALLSSNSNLKEELERVKTEYKTLSKEFEALMTEKDSLSEEVQDLKHQVESVVSIEGSLKATEKQDNQRSIIEGATQSVPGESNEQDSRDMNTGPEDSESILSENSAKKPDEGENVSSHDEINNYLQQIDQLKERIAELEEEKQKEREFSQTLENERSTLRSQISAKDGELKMLQEEVTKINLSNQQIREELARVTKLKETAEEEKDDLEERLMNQLAELNGSIGNYYQDVTDAQIKNELLESEMQNLKKCVSELEEEKQQLVKEKTKVESEIRKEYLEKIQGAQKGPGNKSHAKELQELLKEKQQEVKQLQKDCIRYQEKISALERTVKALEFVQTESQKDLEITKENLAQATEHRKKAEAELASFKVLLDDTQSEAARVLADNLKLKKELQSNKESVKSQMKQKDEDLERRLEQVEEKHLKEKKNMQEKLDALHREKVHLEETFGEIQMTLNKKDKEVKQLQENLDSTVAQLAAFTKSMSSLQDDRDRVIDEAKKWERKFSDAIQTKEEEIRLKEENCSVLKDQLRQMSIHMEELKINISRLEHDKQIWESKAQTEVQLQQKVCETLQGENKELLSQLEETRQLYHSSQNELVKLESELKILRDQSADLNNSLEKCKENKENLEGIIKRQEADIQNCKFSYEQLETDLQASRELTSRLHEEINMKEQKIISLLSAKEQAVQVAVAELHQQHNKEIKELENLLLQEEEENVVLEEENKKAVDKTNQLMEALKAIKKENLQQKAQLNSFVKSMSSLQDDRDRIVGDYQQLEERHLSVILEKDQLIQDAAAENNKLKEEIRCLRSHMDDLNSENAKLDAELIQYREDLNQVISRKDCQQKQLLDAQLQQNKELKSECVRLEEKLKESEEAKEDLRRSSLALEEEKQGLSKEIESLNVSVSQLKRQLTALQEEGTLGIFQAQLKVKEEEVQRLSTIVFSSQKRITELEEELVRVQKEAAKKVGEIEDKLKKELKHLHHDAGIMRNETETAEERVAELARDLVEMEQKLLSVTKENKDLTAQIQSFGRSMNSLQNSRDRANEELDELKRKYDASLKELTELREEQGLLSRRRDAPVSKGALSVNSTEDTSLPRLEKLNQQLLSKDEQLLHLSSQLEDSYNQVQSFSKAMASLQNERDHLLNELEKFRKSEEGKQRSAAQPATNPAEVQSLKKAMSSLQNDRDRLLKELKNLQQQYLQINQEITELRPLKARLQEYQDKTKNFQIMQEELRQENLSWQHELHQLRMEKSSWETQERRMKEQYLMALSDKDQQLSHLQNLMRELRSPSSQSEALKVQYQRQASPETSASLDGSQNLVYEMELLRTQLNDSLKEIHQKELRIQQLNSKFSQLLEEKNTLSIQLCDTSQSLRENQQHYTELFNHCVVLEKQVQELQMGPLNMDVAPGAPQEKNGAHRKNDPEEPREPQLSFSEAQQQLCNTKQEMNELRKLLEEERDQRVAAETALSVAEEQIRRLEHNDWDSARSPIIGSCGTQEQALLIDLTSSTCRRTRSGAGWKRVLRSLCHSRTRVPLLAAIYFLMIHVLLILCFTGHL
>37003_0:0042c0_{"pub_og_id":"4227816at2759","og_name":"golgin_B1_","level_taxid":2759,"organism_taxid":"37003_0","organism_name":"Kryptolebias_marmoratus","pub_gene_id":"golgb1","description":"A0A3Q3ADG0_KRYMA"}
MLSRLATVLQELSGEEGADGNQQETLVPQLPPGEGLAPVDSEVPEDTVERLAHLEQLVVQLKDLIRDREALLTQKDTELTSKDAQLKNEREEAEARFTKLKLQAKAKMASLNKQITELKGQGGATQSPDSSFTGAGAAAEEELQELRNKLSEEEAISKELKERLQATEQQLQEKESTHAEQLQALQAVVCEKDVRFQDQIQKHEEELLRITAQAQNDSELQQALQAAQRRCEELQEALNSRSQELEMLQQEVSSADQQKQILTAQFRQMEQELTEALKLRDEDRRQWAEQASRADAELEALRASLETLEKDRMEGANLQSELASLREAERVNQEKERAEVARLEAELAAMKEAELAAIQAHKDASERFKAEMAQLESELASVREAESAAVRAQQDTLEREKSEVEKLEKELVTLREERESVQSRGEIPGEVWRRLCSLTVETLPEEIPDPADPSLLLETVLSVEAQLTRLKHECSERNEQCAQLTHAMETIQEQLDRKATEQEEATAKIQQLEQQILTMSDKNDVPEPSQDSSEADKAHILELEQQLLEKDNELAALRESLKLAAESSGDASSAENCVQSPDQDAVTAPAQGSAALSEFMEDTQEEETTLVAADSSVLSISNDNESSPELIGHQSESPEESKATSSDEMVASSDSEVVQSSWTLLEAVNQDGGQEWPSVPQDFGQSWVATSMEQEVSTVHTESSSVIIRETIQVHLTEQSSSSTDISESSHVFAQALAEELQKRYSELLAELQRLKDAAAESREKIQSLEEEARSLTVAKEEAEAQASNFARELESAREELENRTQQNSSAVEKHNVEMQLLEERIDILNGENKAKEQTILTVQQSLSEQESEARMLSAQLEDRELLCSELEKRLQDLESSVLEYSQTSELNNELQLRLSQKELEVSELNDSMSAKLLQAEEEKFHIKGEVSKLKEQIVELERVRDGQPQVTSEPAAHVDDELVGLRKEKEALEAQLTNTKKKLQAALVQRKELMKKVSEFEKEAHKLKEKDEAAMRDMPETLQEKTKEFDIQEMEAKLLELKESLQSKEEAIETLEQRISQQDQVLTETLALNKKLSEEAENSQQADTSSEMMALQSQVASLEAECEALQKKVHEAQESRKETIRKAKEKDRHHRDQMKQQKEEHSELMERFEAQRGEREAFLTKLRELEDKLSSDRVGLPQEEPETKTEKAAANDWVQEDWVDFVSAETDSSQLQSKDPVQPPAKPSDIVPAEMEESLKALREEIETVRLANTELEQQLHESHSSLLLKESQLLELGKELEALRAKENQIYAVSEEINDLREKHRQAESYAEALKAEMEAAATTYTDSSIATLQAEVEDFKRFLDNKNQEITELSQQLSEQDSLIRSMHDTVSQKDQLLASVQEELKSEQEKTQKLEAELPQKHEEGSEAKTQQLQRKLQAALVSRKEALKENKALKEQLAAAEKIVAELQGKIDSLEDELENLRSERVRLIDEVDRALLENQSLGSSCESLKLAMEGIVSEKDACKREVELAKEEAARVCREWEDKVKGMKDEYETLLKSYENVSDEAERVRKVLEAARQERRELAAKVRTHEAARQEAERRAEEAQKEVESVKDKMRKFAKTKQQKILELEEENERLRELEERSSSKQGDRALRAEVGQLQEQVGALKDELEASVAERDSLKEQNEGLKDQLAQMMEKNCEMSENQQSSAAVVEEVVAVQQSDAIRTTAEPVESPHKEKTPAETQEDQIIAASATRTHLQPAEGKDAEISENAQTLLEIKMRELEALNAERELWREREAELKAELACLERDLKESKNEESLLASLEKCLQESKEREKGLIEEASKRETQFKELLRTLESEKDNLEERLMNQLAQLNGSIASYQQEAADHREHFGELQREVERLERERAELGADAQSERERAARLEEDMRQAQQERAEAEAESGRQRELEQQLRSAQRVKEGSQSRARQLEELLREKQLEVRQLQRDCIQYQERISELGREAKTLQLGQDELRSKLEQSQLDGSKTLEELRRTEAEMAGCKSQLAEAQKQASEALAARTATEQNIQQREAMLKAEAEQTLDSVRFRLGAELKEMELRLEEAYTEREKEEEATLEAMKTAEAAVRRAQEMQTRLDESLVRLAAFSRSMSSLQDDRDRVLDEARQWESRFNSALQGKEAEVREAETRARELADQLQKETALKEELELSVSRLQKADKDWQLRLEEEEKKVTERQAALEQERAKLDQTTAELLSAQNEARSLKNELESLGQRIRALEEAVGRLQGEVDQARTELRDREAEERRLCLSVEQLEADLRSSKTLTESLQTELHEKEKREVKLLGEKEQAVAQAAEEARKEADSRAQEAEKELEQRRGEVRDLDEKLRKAEEESNSSKAKLDSFMKAMGSLQDDRDRVVGIYKQLEEKHIQVMMEKDGLIQEAAGENNSLKEELRSLLVQRDDLYAEQAKLSAQLHGYRNELNQVLSMKDSQHKQLLAAQRERIASLEREREELESQLKSLSRAREEEVQRVESETLSQASNTRPAPQVTDAPGAEVEKLREQLQKERAQREALEETLSRERQEQENKRKELAELQWEGGVMRTESETAQERVAELARDLLAVEQRLLEETEATKQLRAENQSFAKAMASLQDARDEAVNKVNEMSLKLEEMGKAVGQAAPSSSAGSTGEVWSLKNALQALQNDRERLLEQIETQTNEVKKQKSELARLGAGELIKVGQELFEEKKKSEDMLGVITQLEDVVEVGKQEIETLRLERIDWMAQAEQLKQQTLATLTEKDQQLRQLTVMLEEARAQKPKLQQERFQRENGEEVDSAPGGPQERSSHAYIAEVKELQRRLEEETQQRLAVEEQLMATQDRLKRHSQASWHSAHEEDHSETAVFIEPPEGAVTRIRRGGPGVMRLLRAAFCSRQRTPLLLSLYLLTVHVLLLMCLGGYL
>37029_0:002825_{"pub_og_id":"4227816at2759","og_name":"golgin_B1_","level_taxid":2759,"organism_taxid":"37029_0","organism_name":"Prionailurus_bengalensis","pub_gene_id":"122491494","description":"LOW_QUALITY_PROTEIN:_golgin_subfamily_B_member_1"}
MLSRLSGLANVVLHELSGDDTDQNMRASLDPALPQESDMEFNNRTQEDVLERLAYAEQLVVELKEIVRQKDIQLQQKDEVLQEERKAADNKIKKLKLHAKAKLTSLNKHIEEMKAQGGTVLPTEPQSEEQLSKHDKSSTEEEMEVEKIKHKLQEKEELISCLQAQLTQAQAEQTTQRSTEVEEFLIMKQQLQEKEELISTLKAQLSQTQAEQAAQLSSMQQVVREKDARFETQVRLHEDELLQLVTQADVETEMQQKLRVLQRKLEEHEEALLGRAQVVDLLQQELTTAEEKNQILSQQLQQMEAEHNTLRNTVETERQESKILMEKMQLEVTERKLSFHNLQEEMHHLLEQLEQASQAQAELQSRYSALEQKHKAEMEEKISHISSLQKTEQELHSACNALKEENSKLLQDKSEQAVHSAQAIQQLEEQVKFLSRPTLQQHEAASQTSLPDVYTEDTQVVTEENIAFLQKKVVELENEKRALLLSSIELEELKAENEKLSSQITLLEAQNRSGEADREVSEVNMVDITGLSKSSSSAEESGQDVLDNTFSQKHKELSVLLLEMKEAQEEIAFLKLQLQGKKAEGDAEVPDQKEMKQTESEGILTVSMKVLPEDTGQHFPPMPHEGSSLPTLEKEKQMSTKHQNRTSEEISLNDTEMELKSTKQDDVDKSLSAVPGICQCHQDELERLKRQILELEISSHKAEEIYEENLDEKAKEISNLTQLIDEFRKNAENTNSAFTALSEERDQLLSQVKELSVVTELRAQVQQMEVSLAEAERQRRLDYESQTTHHNLLTEQIHSLSIEAKSKDVKIEVLQNELDGLQLQFSEQSALIKSLQSQLEKKENEVLEGAECVRNISNKMEELSQALSQKELEIAKMDQLLLEKKRDVETLRQTIIEKDQQVTEISFSMTEKMVQLNEEKFSLGIEIKTLKEQLNLLSRAEEAKKEQIEEDKEVVSGLKQNYDELSPAGLLSKEELQHELDLVKKESEQRKRKLQAALINRKELLQRVSRLEEELAKVKNESTKEIPLNESEKREMEEDKESKEDSEKCVTAKCQEIEISLKQIISEKEVELEHVRKDLEEKVAAEEELQAVIQQMNQNLQEKTNKIDLLQAEIINQAVIQKLTTGNKDVGDGDSAAPVKETVAISTPGVGSGEHWKPELEEKMLDLEKEKEQLQKKLQEVLTSRKAILQKAQEKERHLREELKQQKDDYNHLRDQFDEQRKENEDIGDQLRQLQIQVKESVDRKFLSIDQQDPGPPNQSLKEPLFKATEQQPAQSVSESGLLSPRDADALQSSISVVQIKNHLKEIEAQKEELELKISSVTSELTKKSEEVFQLQEQINKQDLEIRSLKTASHEAETHAESLRQKLESSQLEIAGLEHLRELQPELDELQKLLSKKEEEVRYLSGQLSEKEEALMKVQTEIMEQEDLIKALHTQLEMQAKEHDEKIKQLQVELCEMKQKPEETGEESRAKQQIQRKLQAALISRKEALKENKSLQEELSLARETIEHLTKSLADVESQVSAQNKEKDTFLGKLALLQEERDKLITEMDRSLMENQSLNGSCESLKLALEDLTEDKKNLVKEIESLKCSKIAESAEWQEKHKELQKEYEILLQSYENVSNEAERIQHVVETVRQEKQELYGKLRSTEANKKEAEKQLQEAEREMEEMKEKMRKFAKSKQQKILELEEENDRLRAEVHSGGGTSNDDVEALLSSNSNLKEELERVKTEYKTLSKEFEALMTEKDSLCEEVRDLKHQVEGTVSKQGSLEATEKPDNQRDIFEGTTQSVPGDSNEQSSLNMSTRPEYSESVPSENSAKKPDENENVSSHDEINNCLQQIDQLKEKIAELEEEKQKEREFNQTLENERSTLQSQISAKDGELKILQEEITKINLSNQQMQEELARVTKLKETAEEEKDDLEERLMNQLAELNGSIGNYYQDVTDAQIKNELLESEMQNLKKCVSELEEEKQQLVKEKTKVESEIRKEYLEKIQGAQKEPGNKSHAKELQELLKEKQQEVKQLQKDCIRYQEKISALERTVKALEFVQTESQKDLEITKENLAQANEHRKKAETELASFKVLLDDTQSEAARVLADNLKLKKELQSNKESVKSQMKQKDEDLERRLEQVEEKHLKEKKNMQEKLDALRREKVHLEETFGEVQITLNKKDKEVKQLQENLDSTVAQLAAFTKSMSSLQDDRDRVIDEAKKWERKFSDAIQTKEEEIRLKEENCSVLKDQLRQMSIHMEELKINISRLEHDKQIWESKAQTEVQLQQKVCDTLQGENKELLSQLEETRHLYHSSQNELAKLESELKILRDQSTDLNNSLEKCKEKKENLEGIIKQQEADIQNCKFSYEQLETDLQASRQLTSRLHEEISMKEQKIISLLSAKEQAIQVAVAELHQQHNKEIKELENLLSQEEEENIVLEEENKKAVDKTNQLMETLKTIKKENLQQKAQLNSFVKSMSSLQDDRDRIVGDYQQLEERHLSVILEKDQLIQEAAAENNKLKEEIRCLRSHMDDLNSENAKLDAELIQYREDLNQVISRKDCQQKQLLEAQLQQNKELKSECAKLEGKLKESEEAKEDLRRSSLALEEEKQSLSREIESLNASISQLKKQLTALQEEGTLGIFQAQLKVKEEEVQKLSTTLSSSQKRITELEKELICVQKEAAKKVGEIEDKLKKELKHLHHDAGIMRNETETAEERVAELARDLVEMEQKLLMVTKENKDLTAQIQSFGRSMNSLQNSRDHANEELDELKRKYEASLEELAQLREEQGLLSRERDALLSKAALSANSTEDSSLPHLEKLNQQLLSKDEQLLHLSSQLEDSYSQVQSFSKAMASLQNERDHLLNELQKFRKLEEGKQRSAAQPVTSLAEVQSLKKAMSSLQNDRDRLLKELKNLQQQYLQINQEITELRPLKAQLQEYQDKTKNFQIMQEELRQENLSWQHELHQLRVEKSSWETQEKRMKEQYLMAISDKDQQLSHLQNLIRELRSPSSPTEALKVQYQRQASPETLASLDGSQNLVYETELLRTQLNDSLKEIHQKELRIQQLNSKFSQLLEEKNTLSIQLGDTSQSLRENQQHYTDLFNHCAVLEKQVQELQAGPLNIDVAPGAPQEKNGAHRKSDPEELREPQLSFSEAQQQLCNTKREMSELRKLLEEERDQRVAAETALSVAEEQIRRLEHSEWDSARSPIIGSCGTQEQALLIDLTSSSCRRTRSGAGWKRVLRSLCHSRTRVPLLAAIYFLMVHVLLILCFTGHL
>37032_0:004c72_{"pub_og_id":"4227816at2759","og_name":"golgin_B1_","level_taxid":2759,"organism_taxid":"37032_0","organism_name":"Suricata_suricatta","pub_gene_id":"LOC115284939","description":"golgin_subfamily_B_member_1-like"}
MDGVDTKENIAFLQKKVSELENEKRALLLSSVELEELKAENEKLSSQITLLEAQNRSGEADREISEIGVVDTSRLNKISSSGEESGQDVLDNTFSQKHKELSVLLLEMKEAQEEIAFLKLQLQGKKAEGDPEVSDQKEMKQTESEEIPIVSMRILPEDTGQHFSSVPHEESSLPTVDKEEQMTTKHQNRTSEEISINDTEIELKSTKQDDVDKSPSAMPGICQCHQDELERLKRQISELEISSHKAEEIYEENLDEKAKEISNLTQLIDEFRKNADDTNSAFTALSEERDQLLSQVKELSVVTELRAQVQQLEASLAEAERQRRLDYESQTTHHNLLTEQIHSLSIEAKSKDVKIEVLQNELDGVQLQFSEQSALTKSLQSQLQKKENEVLEGEERVRDISNKMEELSQALSQKELEIAKMDQLLLEKKRDVEALRQTIMEKDQQVTEISFSMTEKMVQLNEEKFSLGIEIKTLKEQLNLLSRAEEAKKEQVEEDKEVVSGLKQNYDELSPAGLLSKEELQHELDLVKKESEQRKRKLQAALINRKELLQRVSRLEEELAKVKDESMKEIPLNESEKREIGEDKESKEDSEKCVTAKCQEIEISLKQIISEKEVELEHVRKDLEEKVAAEEELQAVIKQMNQNLQEKTNQIDLLQEKIIENQAVIQKLTTGNKDVGNGDSAAPVKETVVISPPAIGSGEHWKPELEEKVLDLEKEKEQLQKKLQEVLTSRKAILQKAQEKERHLKEELKQQKDDYNRLRDQFDEQKKENEDIGDQLRQLQIQVKESVDRKLLDIDQQDPDSPTQSLKETLFIGTEQQPSQPISESDLLSHPRDGDALQGGTSVAQIKTQLKEKEAQKEELELKICSVTSELTKKSEEVFQLQEQINKQDLEIQSLQTASHEAEAHAESLRQKLESSQLEIAGLEHLRELQPKLDELQKLLSRKEEEGRCLSGQLSEKQEALTKVQTEIMEQEDLIKALHTQLEMQAKEHDEKIKQLQVELCEMKQKPEEIGEESKAKQQIQRKLQAALISRKEALKENRSLQEELSLARETIEHLTKSLADVESQVSAQNKEKDTFLGKLALLQEERDKLITEMDRSLMENQSLNGSCESLKLALEDLTEDKENLVKEVESLKCSKIAESAEWQEKHKELQKEYEILLQSYENVSNEAERIQHVVETVRQEKQELYGKLRSTEANKKETEKQLQEAEQEMEEMKEKMRKFAKSKQQKILELEEENDRLRAEVHSGGGTSNDDVEALLSSNSNLKEELERVKTEYKTLSKEFGALMAEKDSLCEEVRDLKHQVEGTVSKQANLEATEKHNQRDTIEGATQSVLGETNESLNMSTRPEYSESILSEKSDKKPDENENVSSHDEISNYLQHIDQLKERIDELEEEKQKEREFSQTLQNERNALQSQISTKDGELKVLQEEITRINLSNQQMQEELARVTKLKETAEEEKDDLEERLMNQLAELNGSIGNYYQDVTDAQIKNELLESEMQNLKKCVSELEEEKQQLVKEKTKVESEIRKEYMEKIQGAQKEPGNKSHAKELQELLKEKQQEVKQLQKDCIRYQEKISALERTVKALEFVQTESQKDLEITKENLAQANEHCKKAETELASFKVLLDDTQSEAARVLADNLKLKKELQSNKESVKSQMKQKDEDLERRLEQVEEKHLKEKKNMQEKLDALRREKVHLEETFGEIQITLNKKDNEVKQLQENLDSTVAQLAAFTKSMSSLQDDRDRVIDEAKKWERKFSDAIQTKEEEIRLKEENCSVLKDQLRQMSIHMEELKINISRLEHDKQIWESKAQTEVQLQQRVCDTLQGENKELLSQLEETRHLYHSSQNELAKLESELKILRDQSTDLNNSLEKCKENKENLEGIIKQQEADIQNCKFSYEQLETDLQASRQLTSKLHEEISMKEQKIISLLSAKEQEIQVAVAELHQQHNKEIKELENLLSQEEEENIVLEEENKKAVDKTNKLMETLKTIKKENLQQKAQLNSFIKSMSSLQDDRDRIVGDYQQLEERHLSVILEKDQLIQEAAAENNKLKEEIRCLRSHMDDLNSENAKLDAELIQYREDLNQVISRKDCQQKQLLEAQLQQNKELKSECAKLEGKLKESEEAEADLRRSTLALEEEKQGLSREIESLNTSISQLKRQLAALQEEGTLGIFQAELKVKEEEVQKLSTTLSSSQKRITELEKELVCVQKEAAKKVGEIEDKLKKELKHLHHDAGIMRNETETAEERVAELARDLVEMEQKLLTVTKENKDLTAQIQSFGRSMNSLQNSRDHANEELDELKKKYDASLKELAQLREEQGLLSRERDALVSKAALSTNSTEDSSLPHLEKLNQQLLSKDKQLLHLSSQLEDSYNQVQSFSKAMASLQNERDHLLNELQKFRKSEEGKQRSAAQPATSPAEVLSLKKAMSSLQNDRDRLLKELKNLQQQYLQINQEITELRPLKAQLQEYQDKTKNFQIMQEELRQENLSWQHELRQLRVEKSSWEAQERRMKEQYLMAISDKDQQLSHLQNLMRELRSPSSHTEALKVQYQRQASPETLASLDGSQNLVYETELLRTQLNDSLKEIHQKELRIQQLNSKFSQLLEEKNTLSVQLGDTSQSLRESQQHYTDLFHHCAVLEKQVQELQVGPLNIDVAPGAPQEKNEAHRKSDPEELREPQLSFSEAQQQLCNTKQEMSELRKLLEEERDQRVAAENALSVAEEQIRRLEHSEWDSARSPIIGSCGAQEQALLIDLTSSSCRRTRSGAGWKRVLRSLCYSRTRVPLLAAVYFLMVHVLLILCFTGHL
>37032_0:004c74_{"pub_og_id":"4227816at2759","og_name":"golgin_B1_","level_taxid":2759,"organism_taxid":"37032_0","organism_name":"Suricata_suricatta","pub_gene_id":"LOC115284938","description":"A0A673U868_SURSU"}
MLLSSVELEELKAENEKLSSQITLLEAQNRSGEADREISEIGVVDTSRLNKISSSGEESGQDVLDNTFSQKHKELSVLLLEMKEAQEEIAFLKLQLQGKKAEGDPEVSDQKEMKQTESEEIPIVSMRILPEDTGQHFSSVPHEESSLPTVDKEEQMTTKHQNRTSEEISINDTEIELKSTKQDDVDKSPSAMPGICQCHQDELERLKRQISELEISSHKAEEIYEENLDEKAKEISNLTQLIDEFRKNADDTNSAFTALSEERDQLLSQVKELSVVTELRAQVQQLEASLAEAERQRRLDYESQTTHHNLLTEQIHSLSIEAKSKDVKIEVLQNELDGVQLQFSEQSALTKSLQSQLQKKENEVLEGEERVRDISNKMEELSQALSQKELEIAKMDQLLLEKKRDVEALRQTIMEKDQQVTEISFSMTEKMVQLNEEKFSLGIEIKTLKEQLNLLSRAEEAKKEQVEEDKEVVSGLKQNYDELSPAGLLSKEELQHELDLVKKESEQRKRKLQAALINRKELLQRVSRLEEELAKVKDESMKEIPLNESEKREIGEDKESKEDSEKCVTAKCQEIEISLKQIISEKEVELEHVRKDLEEKVAAEEELQAVIKQMNQNLQEKTNQIDLLQEKIIENQAVIQKLTTGNKDVGNGDSAAPVKETVVISPPAIGSGEHWKPELEEKVLDLEKEKEQLQKKLQEVLTSRKAILQKAQEKERHLKEELKQQKDDYNRLRDQFDEQKKENEDIGDQLRQLQIQVKESVDRKLLDIDQQDPDSPTQSLKETLFIGTEQQPSQPISESDLLSHPRDGDALQGGTSVAQIKTQLKEKEAQKEELELKICSVTSELTKKSEEVFQLQEQINKQDLEIQSLQTASHEAEAHAESLRQKLESSQLEIAGLEHLRELQPKLDELQKLLSRKEEEGRCLSGQLSEKQEALTKVQTEIMEQEDLIKALHTQLEMQAKEHDEKIKQLQVELCEMKQKPEEIGEESKAKQQIQRKLQAALISRKEALKENRSLQEELSLARETIEHLTKSLADVESQVSAQNKEKDTFLGKLALLQEERDKLITEMDRSLMENQSLNGSCESLKLALEDLTEDKENLVKEVESLKCSKIAESAEWQEKHKELQKEYEILLQSYENVSNEAERIQHVVETVRQEKQELYGKLRSTEANKKETEKQLQEAEQEMEEMKEKMRKFAKSKQQKILELEEENDRLRAEVHSGGGTSNDDVEALLSSNSNLKEELERVKTEYKTLSKEFGALMAEKDSLCEEVRDLKHQVEGTVSKQANLEATEKHNQRDTIEGATQSVLGETNESLNMSTRPEYSESILSEKSDKKPDENENVSSHDEISNYLQHIDQLKERIDELEEEKQKEREFSQTLQNERNALQSQISTKDGELKVLQEEITRINLSNQQMQEELARVTKLKETAEEEKDDLEERLMNQLAELNGSIGNYYQDVTDAQIKNELLESEMQNLKKCVSELEEEKQQLVKEKTKVESEIRKEYMEKIQGAQKEPGNKSHAKELQELLKEKQQEVKQLQKDCIRYQEKISALERTVKALEFVQTESQKDLEITKENLAQANEHCKKAETELASFKVLLDDTQSEAARVLADNLKLKKELQSNKESVKSQMKQKDEDLERRLEQVEEKHLKEKKNMQEKLDALRREKVHLEETFGEIQITLNKKDNEVKQLQENLDSTVAQLAAFTKSMSSLQDDRDRVIDEAKKWERKFSDAIQTKEEEIRLKEENCSVLKDQLRQMSIHMEELKINISRLEHDKQIWESKAQTEVQLQQRVCDTLQGENKELLSQLEETRHLYHSSQNELAKLESELKILRDQSTDLNNSLEKCKENKENLEGIIKQQEADIQNCKFSYEQLETDLQASRQLTSKLHEEISMKEQKIISLLSAKEQEIQVAVAELHQQHNKEIKELENLLSQEEEENIVLEEENKKAVDKTNKLMETLKTIKKENLQQKAQLNSFIKSMSSLQDDRDRIVGDYQQLEERHLSVILEKDQLIQEAAAENNKLKEEIRCLRSHMDDLNSENAKLDAELIQYREDLNQVISRKDCQQKQLLEAQLQQNKELKSECAKLEGKLKESEEAEADLRRSTLALEEEKQGLSREIESLNTSISQLKRQLAALQEEGTLGIFQAELKVKEEEVQKLSTTLSSSQKRITELEKELVCVQKEAAKKVGEIEDKLKKELKHLHHDAGIMRNETETAEERVAELARDLVEMEQKLLTVTKENKDLTAQIQSFGRSMNSLQNSRDHANEELDELKKKYDASLKELAQLREEQGLLSRERDALVSKAALSTNSTEDSSLPHLEKLNQQLLSKDKQLLHLSSQLEDSYNQVQSFSKAMASLQNERDHLLNELQKFRKSEEGKQRSAAQPATSPAEVLSLKKAMSSLQNDRDRLLKELKNLQQQYLQINQEITELRPLKAQLQEYQDKTKNFQIMQEELRQENLSWQHELRQLRVEKSSWEAQERRMKEQYLMAISDKDQQLSHLQNLMRELRSPSSHTEALKVQYQRQASPETLASLDGSQNLVYETELLRTQLNDSLKEIHQKELRIQQLNSKFSQLLEEKNTLSVQLGDTSQSLRESQQHYTDLFHHCAVLEKQVQELQVGPLNIDVAPGAPQEKNEAHRKSDPEELREPQLSFSEAQQQLCNTKQEMSELRKLLEEERDQRVAAENALSVAEEQIRRLEHSEWDSARSPIIGSCGAQEQALLIDLTSSSCRRTRSGAGWKRVLRSLCYSRTRVPLLAAVYFLMVHVLLILCFTGHL
>37040_0:0022d3_{"pub_og_id":"4227816at2759","og_name":"golgin_B1_","level_taxid":2759,"organism_taxid":"37040_0","organism_name":"Gavia_stellata","pub_gene_id":"LOC104258529","description":"LOW_QUALITY_PROTEIN:_golgin_subfamily_B_member_1-like"}
MLSRLSGLASSVLQELSGDDGDAVTESSTAVQALEPEAESMEEAPEELLERLAQTEKLVVQLKDLIREKDALLQQKETVLKEERDAADAKLMKLKLQAKAKLASLNKRIEELTEKGPPLPAQTLSEEQVYPKNNQNTSEGHREEAKALKEQLREREETVQDLKEQLALAKVNLKDAEMKYATQLRSLQEVIQEKEALLEEQVHQHQAELLKIVAQSDLEVEMQQNLRTLQRKLEEQEAALLGRTQVQELRTAEQQNQTLLDQCQKMEVDLSSLRDVLDAERRESQNLREKMELELAERKLSSHRLLEEVQCLSEQLEEARRAQAELEVKYKDLEQEQRLEVEEKNLQISCLKVAEQELQSSHAALIAENDQLKQDVDRLLVLSAENSATIQKLQDELVQKSEEFVCCQNELKSQSVVQVSELKKRGETTSQEKIIDQEDQNGTSLLQTLLPTENLEGQKTEGGMIILPILINTTLPQQEAVMVAENAKQIKNVGPEVKLQDLQTLEAPASYVDCSSTSTGVSGELVNSELQKPCDDTLVLPEARTDGFPNGNKQFTEESCPPGILEYLAAEKQKELSVLLLELEEAQEEIAFLKRQLKGPNGQTSTGNQRGEAANGLEDNSQIRFLEGEEQKASDTQNELGSSSLLREIEMQQISVLQENKISLQEVLQGSTVPCRGEMEGMQEVSTADPEPGTSQSQELMKLQNQITELQLILQKSEESYKKDIGEKGEEINRLNQLAEEYRKKIEDSDSAFCVLTEERDQLLCQMKELSTITELKEQVKQLEENLALSEKQRLSDSQSSLLREQIQSLKNEFKSKEIKIEALQKDLDEAQLQLSDQDMQLKDLRSQIEKKECEVLDLKQFLRKNTAEIEELSQNLASKGREAASLEQLVAEHTRSIERLQQTLLEKDQQMTEISVYEEKFSLENELKSLKEQTSLLLKAQEEKDQNIEAKDTYLKCEPSGQQYETEAACKESEVLVNKLELLKKENEQVKRKLQAALVNRKELLKKVSKLEDELVQLRRGHESETSVAQEAEGEENMTSVISRDMNLGSQPSEEYLIQLLSEKESELQSIRKDLLDKETTEAQLQAVIEEMRRSLQGKTNIVSIKDEFMESQTIADKVTETNKSPKDYEENEKNSSAATNLEENQKSALKERISTLEQEKEQLQKKLQEALVSRKDTIKKAQEKDRHHREQLKQQKDDYNILQEQFDKQSKEKESIQAQLRQLQEQKGSTESVLGNQDGLDSSCVEAENTTNNKLVEVADVSGEEFKKKLEKLWKEKEELEYNVSYMQSELACKSELVLHLQEHIAQLFLEIEGLKTTSDQAEAKAASLQTELEESRAKISREGSLEDLKTLMHQKDEEMEFLNLQLREKSEALNNVQAQLLEKEDSVKRLCSQLEIQAQVHEEQSKRLQTELLEIQEKQDDSAEAAKQKNQMQRKLQAALISRKEALKESKSLKEELANAKTTIENLCVKLTDRESQICGHVKETDTLTEKLVGLTEEREKLIAEVDKVLRENQNLDGCCKNLTFTLDSVVVEKEKLEKEMESLKCLQAAESSEWHEKYRELQKEYETLLQSYENVSNEAERIQRVLETVRQEKQEIFIKLKSVEAKKEETDKQLQEAGQEIDGMKEKMRKFAKSKQQKILELEEENEKLRAEMCFTDGELHRTGDAFTNTSLKEDLESSRRDHQSLVTQLETVMAEKESLNQEITDLKCHLQLTESKLKESRELVDKYVAEKTTGEETNQAITTPPPPMERTENQVDISFRPESPTAELEQKAFEGSSPCEDLGTYIQQIAELTERITELEDNRRASEQQLGDIRLCVETLAGEKRALETQMEEKVHELNVLQDTVAKMEQTVQKTKDDLVRMTELKDTLEAEKDDLEERLMNQLAELNGSIGNYQQDATDFQVKNEQLKHELQSLQRMMYELEEEKCQMARENSKASSEKQKEFLEKLKCSWRGDSSTHVKELQELLKQKQQEIKQLQKDCIKSQEKNSSLERTVKALEFVQSESQKEAEAAKETLAKAVEDTKKAQAELALCRVVLDDTQSEAARVLAESVKVKEELQANKENIKIQMKKKDEDFERRLEQEKDKHSKKIKNMEEKLATLQRQKDYMETTVGDLQDSLKTKDQEAKRLEGSLNNTLAQLAAFTRSMSSLQDDRDRVIDESKTWEKKFTETIQKKEEEIRSKEETCVVLKDQMKQMTIRVEELQAHISRLERNKKDWESESKKEIQHHQKTCEMLQEEKKELLTQLEGSQKLYSKSQNEQQKLESEISSLRDQLADLQNSFTKCELVREELGSMVKQQEISIQNFKFSCEQLEADLQASKDLTNKLHEETSAKDQKIVSLLSAKEEAVMAALAELQQQHSEEMKELEHRLSKEEEDKKALENEKNKFLDKLDHLTEKVKISREESKQQKAQLDSFTKSMSSLQDDRDRILREYKQLEERHLVIILEKDQLIQEAAAENNKLKEEIRSFHSRMDDLNSENAKLNAELVRYREDLNQVISIKDSQQKQLLKTQLQRIQTLEKEKAIIETQLKESEHTQDDLRKCMEALREDKVNMSQEIETLTSSLSRVQSDMTALREGGPIMECQAQLKAREEEAQELSRNLSLSQKRITELEGELVCVQRDAAKRVGEAEDRLRKELKHLHHDAGIMRNETETAEERVAELARDLMEMEQKFLAVTDENKDLRAQIQSFGKSMSSLQDSWDQANEELHVLKQKYSADLEEQKSLVQNLQKQMVQLQEEQHSTARDRDTVRSELTELQKATEERGLLAQIEKLNQKLRAKDDELLRLSSELEGSSNQVKSFSKAMASLQNERDRLLNELGKTRKIEEVKQQAEGSTSTSPSEVQSLKKALSSLQNDRDRVVRELKNLQQQYILVGVESAENSRLKAQLQECQQDADKQHRLQEQLKQESIFYQQELQQLRQEKTTWEKQNSSIKEQYLMVIAEKDKQLSHLQRITQEMKLPLSKSQIVEEQYQTKISSEVLRGDFSSLETETKHLQAQLSDSLKELHQKELRIQQLNSK
>37293_0:00210b_{"pub_og_id":"4227816at2759","og_name":"golgin_B1_","level_taxid":2759,"organism_taxid":"37293_0","organism_name":"Aotus_nancymaae","pub_gene_id":"GOLGB1","description":"GOLGB1"}
MLSRLSGLANVVLHELSGDDTDQNMRAPLDPELHQESDMEFNNTTQEDVQERLAYAEQLVVELKDIIRQKDVQLQQKDEALQEERKAADNKIKKLKLHAKAKLTSLNKHIEEMKAQGGTVLPTEPQSEEQLSKHDKSSTEEEMEVEKIKHKLKEKEGLISTLQAQLNQAQAELAAQFGKSSAEMEEFVMMKQQLQEKEELISTLQAELSQTQAEQAAQLSSMQQVVREKDARFESQVRLHEDELLQLVTQADVETEMQQKLRVLQRKLEEHEESLVGRAQVVDLLQQELTAAEQRNRVLSQQLQQMEAEHNTLRNTVETERQESKILLEKMELEVAERKLSFHNLQEEMRHLLEQFEQAGQAQAELASQYSALEQKHKAEMEEKTSHILSLQKTGQELQSACDALKDQNAKLLQDKNEQAVQSSQTIQQLEDQLQQKSREISQFLNKPPLQQHETASQTSFPDVYNEGTQAVTEENIASLQKRVVELENEKGALLLSSIELEEMKAENEKLSSQITLLEAKNRTGEADREISEISIVDITNQRSSSTEESGQDVLENTFSQKHKELSVLLLEMKEAQEEIAFLKLQLQGKKAEEGDYEVLDQKEMKQMEGEGIALIKTKVFPEDTEQDFPLMPNEESSLSAVEKEQESTDHQSRTSEEISLNYAGVELQSTKQDGDKSLSAVSDTGQCHQNELERLKSQILELELNFHKAQEIYENNLDEKAKEISNLTQLIEEFKKNADTTSSAFTALSEERDRLLSQVKELSIVTELKAQVKQLEMNLSEAEKQRRLDYESQTTHHNLLTEQIHSLSIEAKSKDVKIEVLQNELDDVQLQFSEQSTLIRSLQSQLQKKESEVLEAAERVRDISNKVEELSLALSQKELEIAKMDQLLLEKKRDVETLQQTIEEKDQQVTEISFSMTEKMVQLNEEKFSLGVEIKTLKEQLNLLSRAEEAKKEQVEEDNEVASGLKQNYDEMSPAGLTSKEELQRELDLLKKESEQRKRKLQAALINRKELLQRVSILEEELANLKDESKKEIPLSESERGEVEEDKENKEYSEKSVTSKCQEIEISLKKTISEKEVELDHIRKNLEEKMAAEEQLQALVKQMNQTLQDKTNQIDLLQVKISEKQAIIQKLTTSNKDAGDGDSVALVKETVVVSPPGTDSGEPWKPELEEKILALEKEKEQLQKKLQEALTSRKAILKKAQEKERHLREELKQQKDDYNHLQEQFDEQSKENENIGDQLRQLQIQVRESREGKLPGTDQQESCCPTLGLEEPLFKAAEQHHTQPVLESNLCPDWPAHSEDASALQGGTSVTQMKAQLKEIEAEKEELELKVNSTTSELTKKSEEVFQLQEQVNKQGLEIESLKTASHEAEVRAESLQQKLESSQLQIAGLEHLRELQPELDELRKLISKKEEDISYLSGQLSEKEAALTKVRTEIIEQEDLIKALRTQLEMQAKEHDERIKQLHVELCEMKQKPEETGEESKAKQQIQRKLQAALISRKEALKENKILQEELSLTRGTIERLTKSLADVESQISAQNKEKDIFLGRLALLQEERDKLITEMDRSLLENQSLSGSCESLKLALEGLTEDKEKLLKEIESLKSCKIAESNEWQEKHKELQKEYEILLQSYENVSNEAERIQHVVEAVRQEKQELYGKLRSTEANKKETEKQLQEAEQEMEEMKEKMRKFAKSKQQKILELEEENDRLRAEVHPAGGTAKECMETLVSSNSSMKEELERVKMEYETLSKKLQSLMSEKESLSEEVQDLKHQIEGNVSKQANLEATEKHDNQMNATEEATQSIPGETEEQGSLSVSTRPACSESATSENSANPDISENLSSHDEINNYLQQIDQLKDRIAGLEEEKQKNKEFSQTLENERNALLSQILTKDGEVKMLQEEVTKMNLLNQQIQEELSRVTKLKETAEEEKDDLEERLMNQLAELNGSIGNYCQDVTDAQIKNELLESEMKNLKRCVSELEEEKQQLVKEKTKVESEIRKEYLEKIQGAQKEPGNKSHAKELQELLKEKQQEVKQLQKDCIRYQEKISALERTVKALEFVQSESQKDLEITKENLAQAVEYRKKAEAELASFKVLLDDTQSEAARVLADNLKLKKELQSNKESVKSQMKQKDEDLERRLEQAEEKHLKEKKNMQEKLDALHREKVHLEETIGEIQVTLNKKDKEVQQLQENLDSTVAQLAAFTKSMSSLQDDRDRVIDEAKKWERKFSDAIQTKEEEIRLKEENSSVLKDQLRQMSIHMEELKINISRLEHDRQIWESKAQTEVQLQQKVCDTLQGENKELLSQLEETRHLYHNSQNELAKLESEFKILKDQLTDLSNSLEKCKEQKENLGGIIRQQEADIQNSKFSCEQLETDLQSSRELTSKLHEEINMKEQKIISLLSGKEEAIQVAIAELQQQHDKEIKELENLLSQEEEENIVLEEENKKAIDKTNQLMETLKNIKKENIQQKAQLDSFVKSMSSLQNDRDRIVGDYQQLEERHLSVILEKDQLIQEAAAENNKLKEEIRGLRSHMDDLNSENAKLDAELIQYREDLNQVISIKDSQQKQLLEAQLQQNKELQNKYTKLEEKLKESEEANEDLQRSSNALQEEKRDLSKEIESLKVSISQLKRQVAALQEEGTVGIYHAQLKVKEEELQKLSTVLSSSQKRITELEEELVCVHKEAAKKVGEIEDKLNKELKHLHHDAGIMRNETETAEERVAELARDLVEMEQKLLMVTKENKDLTAQIQSFGRSMSSLQNSRDHANEELDELKRKYDASLKELAQLREQQDLLNRERDALLSKATFSMNSTEENSLSHLEKLNQQLLSKDEQLLHLSSQLEDSYNQVQSFSKAMTSLQNERDHLWNELEKFRKSEEGKQRTAAQPTTSPAEVQSLKRAMSSLQNDRDRLLKELKNLQQQYLQINQEITELHPLKAQLQEYQDKTKTFQIMQEELRQENLSWQHELHQLRMEKSSWEIHERRMKEQYLMAISDKDQQLSHLQNLIRELRSSSSQTQPLKVQYQRQASPETSASSDGSQNLVYETELLRTQLNDSLKEIHQKELRIQQLNSKFSQLLEEKNTLSIQLCDTSQSLRENQQQYGDLLNHCAVLEKQVQELQAVSKEGPLNIDVAPGAPQEKNGVHRKSDPEELREPQQSFSEAQQQLCNTRQEVNELRKLLEEERDQRVAAENALSVAEEQIRRLEHSEWDSARTPIIGSCGTQEQALLIDLTSNSCRRTRSGVGWKRVLRSLCHSRTRVPLLATIYFLMIHVLLILCFTGHL
>375764_0:002f43_{"pub_og_id":"4227816at2759","og_name":"golgin_B1_","level_taxid":2759,"organism_taxid":"375764_0","organism_name":"Sphaeramia_orbicularis","pub_gene_id":"golgb1","description":"golgin_subfamily_B_member_1"}
MFSRLATVLQEFSGEEGADADPQGMLVPQLPASEGQASLESEAPEEAMERLAHLEQLVVQLKELIRDKDSQLVQKDAELASKGAQLKNESEAAEARFTKLKLQAKAKMASLTKQINELKGQEGLTSPESSFTGAGAAVEEELQELKNKLNEEEAKSRELKERLEATEQLLEEKETVHKEQVRILQAVVCEKDVRFQEQIQKHEEELLKVTAQSQNDSELQQAFHAAQRRCEELEEALNSRSQVLEMLQQEVSSADQQKQILTAQFRQMEQELDNAVKLREEERQQWAEQASKADAEISALRSSLEAQENERAEVARLESELASLRDAELVNQEALQKEKMDVARLERELALIKEAEITATQASHDALERNRAEIDRVERELASVREAESAAVHASQNALEREKSEVDKLNKELTALREEHEHFQKKSMVLDEIGRHLRSLSLEDVPAAEESPDSGDLSLFIETVRSIETQLTRLKDEHNESEKRCEQLTNNMDVLQEQLHRKATEQEEATAKIQQLEQQIEVMSERGDMTEPSAHDINESQKAHILALEQQLLEKDNELVALRESHKLTKEHIPSGGTVGENDQVQDASMTHHDDSSLLDPLEETQEEEVTLVAEDTSVLSISADNESSPELIGHQSESPEESKGTSSDEMVASSDSEVAHSSWTLLEAVNQDGAQEWPSSLQDLSQLQLQSWEATSMEQETSTVQVESSSVIIQETVQVHLSSSSTDTNVPSGQVFAQVVAEEIQKRHGELLAELQRLRDAAAESQEKIKSLEEETRILTATKEEAESQATDFGEELKTARNELDKVSQQSNDVTEKHGVEMQLLEEQIDILNTQSKVKDEKIQALQIELEMVLQTLSEQQGQARMLSAQLEDRELLSSELERKLQDMENSMLEFSQTSELNNDSLLKKDSEITELQLRLSQKEQEMMELNDSMSAKLLQAEEEKFHIDSEVSKLKEQIKELEKNTESSPESTFQIDEKLDILQREKTDLENQLTNTKKKLQVALVQRKELMKKVADFEKAKKTKEQDITTSEETEKPHSQEMHEMEAKFIELEQALRSKEEAIETLEQKISHQDQVLAETLALNRKLNEEAENYQQTDSSSDTSELQSQVASLEAECETLRRKVLEAQESRKETIRKAKEKERHHREQLKQQKEEYAELIQRCEVQSNEREVLLTKLRELEGNSKREDLPHQEREDVAKNVEKPVANEWAQEDWVDFASSETDTSQLASSDQIQHPAEQAEDVSSQMEETLKALREQIQTLQMANTELEKQLQDAHDSLSLKETELEELGKGLQDLREKERQIEALSEEMNDLRNKYQEAESCAEKLKAEMEAAVSAASADSSSSIAAFQAEAEEFKQFLDNKNHEIMELSHQLTEQNSLIHSMQDTVSQKDELIISLQEELKAEQEKTQRLEIEHPQKQEEEKDSETKIQQLQRKLQAALISRKEALKENKTQKEQLASNEQLIAELQKKMETTEEELEKLCTERVRLIDEVDRTLLENQSLVSSCESLKLAMEGILNEKDSCKREAELAKEEAAKACREWEEKVQGMKDEYETLLKSYENVSDEAERVRRVLEAARQERQELAAKVRSHEVARQEAEHQAEEAQKEVDSVKDKMRKFAKTKQQKILELEEENERLRELQEKTVTTREDRELRTELKRLQEELGALKDELETTAEERDSLGHQIKDLQQQLSQKEEEINVIQATPLSSSAVIEEVVTAQQSAVIMTKSEPNEGEYENEEKHLNQAETPDEQETSLETDLQLTEEKTAVTDSENKMKEIEAAVNAERELWLQREIELKSELSSLEQDLQVSNEKVTLLSPLEKCLEEAKEREKSLIEEGEKRETQFKDLLKSLENEKDNLEERLMNQLAQLNGSIASYQQEGADNREHLAELQRVVERLERERAELEAEAQSERDRAARLEEDMRQAQRERAEAEAESGKQRELEQQLRSAQRVKEGSQSRARQLEELLREKQLEVRQMQKDCIQYQERISELGREAKALQLSRDELHKKQEQSQMEISKTLADLKKTEDELASWKTQMDTTEKQLRQVLADKTALEEKIQEREAFMKAEAEQTLDSVRFRLGAELKEMELRLEEAYREREKEEEATLEAREMVEGAERRAQEMQARLDESLARLAAFSRCMSSLQDDRDRVLDEARQWESRFNGALQGKEAEVREAETRAKDLTEQLQKESAMKEALQLSLDRLEKADKEWQLRLEEVENKFSESQAVLEEERSKLKETTAEMISAQNEAHTLKNEVESLHQRARALDEAVVRLQTEVDQARIELRERESEERRLCLNVEQLETDLRSSKALTENLQTELNEKERREVEMLGEKEQAVAQAAEDAKTEADSRAQEAENELEQKRGELRDLEEKLRKGEEESNNRKARLDSFMKAMGSLQDDRDRVLNMYKQLEEKHLQVMMEKDGLIQEAAGENNSLKEELRSLLVQRDDLYAEKAKLSAQLHGYRDELNQVLSMKDSQHKQLLAAQRERIASLEREHEEMESQLMSLSKAREAEVEGKLEIETLNQAGDSRASSQVVDAPGAEVEKLREQLEAAREQVKGLEETLHRERQEQESKSKELAELRWEGGVMRTESESAQERVAELARDLLAVEQKLLEEKEVTAQLTAEKQSFTKAMASLQDSRDQAVAKAQELSFKVEEMSKAGGHTAQSSPGGSTGEVWGLKNALQALQNDRERLLEQLQTQTSKIKKQKSELARLGAGELIKVSQELFEEKRRSEDMLGVITELERVVEVGRHEIETLRLERIDWMAQAEQLKQQTLATLSERDQQLRQLSAMLEEVRNQKPKIQQELYQREGTEEVDSAPGAPQERSTLLESHTYIAEVKELQQRLDDEIQQRMAAEEQLVAVQDRLKRHSPAKWHSAHEGDHSETAVFIEPPEGAVTRTRRGGPGLMRMLRVAFCSRQRTPLLLSLYLLTVHVLLLLCLGGYL
>378071_0:002c93_{"pub_og_id":"4227816at2759","og_name":"golgin_B1_","level_taxid":2759,"organism_taxid":"378071_0","organism_name":"Stegostoma_fasciatum","pub_gene_id":"125463087","description":"golgin_subfamily_B_member_1_isoform_X1"}
MLSRLSDLAKGVNTVLQDLSGDDSGDGTSVSQEVETNQQPEVEACAKASEDVSERLAQTEQLVVQLKELIREKDLQLQSKEITIKEEKELFDAKLAKLKLQAKAKVVSLNARIEELQKQTLRIPSSQPEKTEERTTEVHVIQSSSSEQQDEIKTLKNQLDQQEENCRILQTALDSTKDQLQATNELLKQKETEHAQQLRSVQDVILEKDARFQEHIQKHEEELMQLASGSEINKELQQMVKSLQRKLEEKEEALLGRTRVVEMLQQELNDSDQKKQVLGEKLQEAEASIAMLQTALESEKLSAEAQLREVTEKYETELMEKNYIAAHMQQALQDAQSSCTDLTAQNQKLQSVMEDQERMCKKLTDEIKELQDGAKKIEANEQSEAKQTSQSETSDRVQELEEKVRLLQTAVAEQELSSQNRLAELEEEKGSLMWKTMDYEEVKTENEHLRARIKEVEQSWGTEALAQSAPGNIQHADPGSNILDTIVLEQATQSGNSSPGNTGQTNKAGVLQDNAESEPKAADLTEVQHDDAEAGECRDLYSLQKAISDKDKDLATVTQQLAEAQKEIARLNQQLFDKPGNVQLEDGTGSQVQAADVNQFLSLGQKAMSVADKNINVLIREKEGKSFVTLMEDSKNSGSEIECTNISVEIEGKTTSVVQVEQRSTTVVHLDENIYSSTELYSSGEHLGSSLISQQGLQMISGKEQDDEIVRNVHGLQMIENEEFEKLQTRIQELEKNMEAAETLYRRQLNDKQEDFTSLNQKVLSCEKEAENAKETINNLNLEKEQLLHQIQQYEDELRSVSELKEKLTKAEENAANEEKRRLLCLEQTSMQSGLLEEQLHSAENESRSKDMKIESLEKELDAIQCQVSEHDVEAKAIKAQLQEKEEAILSLKQLITDEESKVEEFMQKLASKEQELLNVQHSLSEETSKTQQLQSSLTARDIEMAELTMSMSEKMVALNEDKFSLGNEVKHLKEQLLLLQKEQEGIGGQEKPLVETKLSPQKEQMDLLQNNAAGFELLLKEKDSLVKQVENLKSENEQVKRKLQAALIKRKELLKKVEEMNQEAQKKDLQAEELSPIVPGSECSDFVSPELLTPSKEAQSQDPHSVDLIRALSEKETDLQRVSENLQDQAAKVIQLQNLVDGLKQDLQEKTDCVNSLEADVFAKQLTIQQLTSQLEAEKKCVEHEGTEVDSGRNVDESTTTMEGLAKGKQTELELKLFTLEQEKDQLQKKLEEAVSSRKDMIKKAQEKNRHHREQVKQQKEEYSILLENFNEQCLEKASISEELSKVKEQLRLLEEKCSVDVELQAGKPLHEDNVPKAAQHSGWSCEEIESSKVEPVQTFVGRSEAMSDNILVAQLKEELHMLHREKDSIMLKLEDSENLEQRAREESAGLRDQISELQRVQHLEKEELLKELDLLKKRKQEMEAEGLKVTLESAKAESSVSEHLATLNKEYGELKNILQKKDEEVEHFQIQLKEKDILLNNLQQQISDKEELVRELEMQMEQQTKEHEEQRKQLQTEILEIQQKQEEDTEEAKSKQQIQRKLQAALISRKESLKANKLLKEELASVTTLKEELSNKVREMEKTTEDLRQDKEDLLAKMSNLQEQNEKLITEVDKLLTENQNLSASCESLKLVIESVTLEKGSLQQEIEFLKGEQVAESSEWQRKHSDLQKEYETLLQCYENVGGETERIRRVLDVSKQENQELLCRIRETEAQKLELEKQVQEAAQEQEGMKEKMRKFAKSKQQKIMELEEEIEKLQSEQQPETSSQIKPSISPDSTENQLQEELQKAVRETEKVMNELEILKAQKDSLDSEVITLRQQLKDVTEKLEISEEELEKIRSCVVQGRDVQMEEAVVASLATEVKQEFSNKLGSATESPATRASPEGSQEVCDPSDLAEIASCRLELSQLTEKLTQAESGKQMLENEMSELKKMSQLLRTEKETLEEQLLKSQDELKLMQKSASEQEKDNHQIIEQVEELKREKAAAESDKDDLEERLMNQLAELNGSIANYQQELKDDSDKISCLELTVKNNQKHIDNLEEEVRHLKSEKVESAAKMQKDFEEKVKSMQRGKEGRKVHNKELQELLKVKQQEVKQLQKDCIRYQEKISGLEKTIKALEFVQQETQKNLDAAIKEKSAKIEESKKTEAELFSCKIRLDDTQSEAARILADHLKLKEELQTNEEKAQEQAHSMEEEHKRKLNREQNEHRKQLRNMQEQLEHLEREKKHAEDSIVELKDILEKKKEEASKIQTDFNENLAKLAAFTRSMSSLQNDRDRIIDESKKWEIKFNDAILKKEEEIRDKEGNCNELKEQLRQASIYSEELEIKLSRLEQSEQEWESKFKSEEEVHRQMVKKVEDENQQLFSKFEEFQKLHKDSQNELLKITEEVKSLIEKNAVLSSSLEKLETTRGELEENLRQQEAEVQNYMLTCEQLQSDLQSSKSLTDKLHKEIGEKEEKIVSLLAAKEEAVANVISEAQQQHAEDIRHWESQIQKIEDEKLEGERAVHKLQKETEDLDAKLKRTEAELKQSKVKLESFTKSMASLQDDRERVLTDYKQLEHKHIEVIVEKDQLIQEAATENNKLKNELRSQQGQKDDLNSENAKLNAQLMQYREDLNQVISMKDSQHKQLLKTQLERIKTLESEKTDIERLLKEVERGSDELSQENKALKDEKQNQKEQLQLAEKTIDELKEEVEKLTVGGPVQLLQHRLDEKTAEVEKLVTSLSSMQDKVTELELKVVTIENETEQNLRATEVRYEKELQNLQHNAGIMRNETETAEERVAELARDLMETEQRLRESIEEIEQFKAQNLSFGKAMSSLQVNRDHLLGQLEELQKKYTTDFEMEKNRSEGLYQELSQSKINFHNLQKENDRLSSELAAVKSSTIEDNLRIRIDELNKQLLSKEQDVHDLTLELESSANQLKAFSKTVTTLQEERDRLMDTVAKSKKVHEVKQGSASTSTKPSEVQSLRNALSSLQNDRDRLLEELKNLQTQYLRIGEETAELSQLRMQLEAQNQQIAEYKDTQEQLKKESVSYHEELGQLRSEKSSFTKQCERLKEQYLIAVSDKDKQIQELQSLCQELRLKVTQQAPEEAANPGEILKGLQTENSQLKSQLNNSLKELHQKELRIQKLNSKISLVFEEKVALSAQLRGTGQNLRDTQHRLNELQARHLTLEQQLQSSADLLEEKKLNPMTDAAPGGPQEKGQDEEHVKELELRHLKQRLLEAKQMHDRTEQELNQLESLLAEEQEKRLAAEEALLSAEHRLKSVELSEWVNAQERSLNTSAMEEHSMLIELPESATPSKTRRGSKVRSFCSLLQTRSRTKLLFAVYFIALHALVLLCFTGNL
>379532_0:0001e1_{"pub_og_id":"4227816at2759","og_name":"golgin_B1_","level_taxid":2759,"organism_taxid":"379532_0","organism_name":"Propithecus_coquereli","pub_gene_id":"GOLGB1","description":"golgin_subfamily_B_member_1_isoform_X4"}
MLSRLSGLANVVLHELSGDDTDENMRAPLDPELPQESDMEFNNRTQEDVLERLAYAEQLVVELKDIIRQKDVQLQQKDEALQEERKAADNKIKKLKLHAKAKLTSLNKHIEEIKAQGGTVLPTEPQSEEQLSKHDKSSTEEEMEVEKMKHKLQEREELINTLQAQLTQAQAEQAVQFSKSSTEMEEFVMMKQQLQEKEEVIRTLQAQLSQTQAEQAAQLSSMQQVVREKDARFETQVRLHEDELLQLVTQADVETEMQQKLRVLQRKLEEHEEALLGRAQVVDLLQQELTAAEQRNQILSQQLQQIEAEHNALRNTVETERQESKIQMEKMELEVAERKLSFHNLQEEMQHLSEKLEQAGQAQAELESRYSALEQKHKAEMEEKTSHILSLQKTEQELQSACDTLKDQNSKLLQDKNEQAVLSAQAIQQLEDQLQQKSKEISQFLNKPTSQKHETASQTSFSDEGTQAVTEENIASLQKRVVELENEKGALLLSSIELEELKAENEKLSSQIILLEAQNRTGEVSEISMVDTTGLHKNSSSAKESGQDVQEDTFSQKHKELSVLLLEMKEAQEEIAFLKLQLQCKRTEGDPEVLDQKEMKQIENEGLPPVRMKVFLEDTGQDFPSMPNEESSLPAIEKELASIKHQNRTPEEISLNDNGMELKSTKQDDVDKSVSAVPDIGQYHQEELGRLKSQILELEISFHKAEEIYEKNLDEKAKEINNLIQLIEEFKKNAENNSSAFTALSEERDQLLSQVKELSVVTELRAQVKQLETNLAEAEKQRRLDYESQSAHHNLLTEQIHSLSIEAKSKDVKIEVLQSELDDVQLQFSEQNTLIRSLQSQLQKKESEVLEGAERVRDISNKMEELAQTLSQKELEIAKMDQLLLEKKRDVETLQQTIQEKDQQVTEISFSMTEKMVQLNEEKFSLGVEIKTLKEQLNLLSRAEEAKKEQVEEDNEIASSLKHNYDELSPAGLISKEELQHELELLKKESEQRKRKLQAALINRKELLQRVSILEEELAKVKDESSTEIPLSESERREMEEDKENKEDSEKCGTSKCQEVEISLKQSISEKEVELEHIRKDLEEKIAAEEQLQAVVKQMNQSLQDKTNQIDLLQAEITENQAIIQKLTTSNKDAGDGDSAAPVRETAVISPPGAGSGEHWKPELEERILGLEKEKEQLQKKLQEVLTSRKGILKKAQEKERHLREELKQQKDDYNRLQEQFDEQSKENENIGDQLRQLQIQVRESIDRKLPATDQQEPGSPTQGTEEPFFKAAEQHRSQPLLESELCPDWPSHPEDASALQGNSSIAHIKAQLKEIEVEKEELELKVGSAASELTKKSEEIFQLQEQINKQGLEIQSLKTASCEAEAHAESLKQKLESSQLEIASLEQLRELQPELDELQKLISKKEEEVSYLSEQLSKKEETLAKVQTEIIEQEDLIKALHTQLEIQAKEHDERIKQLQVELCEMKQKPEEIEEESRAKQQIQRKLQAALISRKEALKENKGLQEELSLARDTVERLTKSLADVESQVSAQNKEKDTFLGRLALLQEERDKLITEMDRSLLENQSLNGSCESLKLALEGLTEDKENLVKEIESLKCSKIAENTEWQEKHKELQKEYEILLQSYENVSNEAERIQHVLETVRQEKQELYGKLRSAEANKKETEKQLQEAEQEMEEMKEKMRKFAKSKQQKILELEEENDRLRAEVQPAGDTAKECMETLLSSNSNMKEELERIKTEYDTLSKDFKDLLAEKKSLSEEVQDLKHQIEGSASKQASLEATEKHDNQIDMAEKATQSVPGGTEEQDFLSMSTRPARSESILSENSAKPDISENFSSHDEINNYLQQIDHLKERIADLEEEKQKVKEFNQTLENERNALLSQISVKDDELKMLQDEITKINLLNQQIQEELSRVTKLKETAEEEKDDLEERLMNQLAELNGSIGNYYQDVTDAQIKNELLESEMQNLKKCVSELEEEKQQLVKEKTKVESEIRKEYLEKIQGAQKEPGNKSHAKELQELLKEKQQEVKQLQKDCIRYQEKISALERTVKALEFVQAESQKDLEITKENLAQAVEHRNKAQAELANFKVLLDDTQSEAARVLADNLKLKKELQSNKESVKSQLKQKDEDFERRLEQEEEKHLKEKKNMQEKLDALHGEKVQLEETFGEIQVTLNKKDKEVQHLQESLDCTVAQLAAFTKSMSSLQDDRDRVIDEAKKWERKFSDAIQIKEEEIRLKEENCSVLKDQLRQMSIHMEELKINISRLEHDKQLWESKAQTEVQLQQKICDTLQGENKELLSQLEETRHLYHNSQNELARLESELKILRDQSADLNNSLEKCKEHKENLEGIIKQREADIQNCKFSYEQLETDLQASRELTSRLHEEINKKEQKIISLLSGKEEAIQVAIAELHQQHDKEIKELENLLSQEEEENIVLEEENKKAVHKTNQLMETLKTIKKENIQQKAQLDSFVKSMSSLQNDRDRIVGDYQQLEERHLCVILEKDQLIQEAAAENNKLKEEIRGLRSHMDDLNSENAKLEAELIQYREDLNQVISIKDCQQKQLLEAQLQQNKELKDEYAKLEEKLKESEEAKENLQRSSNALQEEKQGLSKEIESLNVSVSQLKRQLTALQEEGTLGMYHAQLKVKEEEVQRLSTMLSSSQKRITELEEELIYVQKDAAKKVGEIEDKLKKELKHLHHDAGIMRNETETAEERVAELARDLVEMEQKLLMVTKENKDLKAQIQSFGRSMSSLQNSRDYANEELDDLKRKYDASLKELAQLKEQKGLLNREQDVLSKATFPVNSTEENSFSHLEKLNQQLLSKDEQLLHLSSQLEDSYNQVQSFSKAMASLQNERDHMWNELEKFRKTEEGKQRSAAQPATSPAEVQSLKKAMSSLQNDRDRLLKELKNLQQQYLQINQEVTELRPLKTQLQDYQDKTKTFQIMQEELRKENLSWQHELHQLRMEKSSWEMHERRMKEQYLMALSEKDQQLSHLQNLMREMRSSSSQTQPLKVQYQRQASPETAASLDGSQNLVHETELLRTQLNDSLKEIHQKELRIQQLNSKFSQLLEEKNTLSVQLCDTSQSLRENQQHYSDLFNHCAVLEKQVQELQAVSKKKGPLNTDVAPGAPQEKNGVHRQSDPEELREPQQSFSEAQQQLCNTKQEVNELRKLLEEERDQRVAAENALSAAEEQIRRLEHGEWDSGRTPILGSCGTQEQALLIDLTSNSCRRTRSGAGWKRVLRSLCHSRTRVPLLAAIYFLMVHVLLILCFTGHL
>38626_0:000f18_{"pub_og_id":"4227816at2759","og_name":"golgin_B1_","level_taxid":2759,"organism_taxid":"38626_0","organism_name":"Phascolarctos_cinereus","pub_gene_id":"GOLGB1","description":"GOLGB1"}
MLSRLSGIANTVLQELSGDGTYGDIVGPPKPELTEEPDMAFNSGTNEDILERLAHTEQLVVQLKDVIREKDTQLQQKDIILEDERKAADMKMTKLKLQAKARLASLNKRMEEMKAQGGMGSSQEPQSEKQQLPSKCDTPHKEDQLEGFEMLKQKLQEKEELISSLQTQLCHVQAERAAQCDASPKEDQIEGFEMLKQTLQEKEELISILQTQLSQVQAEQAAQLSSMQEVVREKDARFESQVRLHEDELLQLVTQKEMETEMQQNLRTLHRRLEEQEEALLGRAQVVDLLQQELSVAEQKNQVLSEQLQQLEAEQNTLKTVLETERQASKSLIEKMELEVAERKLSSHRLEEEMRCLSEQLEQAGQIRAELESQCSALEQKHKIAGEEKDSQILCLQKTEKELQSACEALKVQNEKLLQDISHQAAHSAQTIQQLEDELQQKSKEISQFLIEPVLQKSEMASETSSPDEHSQALKVDLEENIVSLQKRVAELEEEKCTLLLSTVELEELKVENERLHSQITLLEAQRGPEMAGGEVTGQLQIPTDEITKSSTNKSTEESRQEDNLEMIVSQKHKLSVLLLEMKEAQEEIAYLKGQLQITKPNTNLISEASEQGDIKQAEGEGMIHEGTGQSFPLMQSEACSPIVIDVEGSESFIPHNQSSTPLEMPVVHVANTGVEMESTEKTRKDSLLVAQDLILSQQDELKRLEGQILELESSLQKAEESYEKSLEEKAEEINKLAKLVEDFKENEEKNKNTLSALCDERDQLLVQVKELCVITELKAQVKQLEEHLAEAEKQRISDYENKATHESLLTEQIQSLNTESKSKDLKIETLQKELDEVHLQLSDQGTLVRNLKSELQKKESEMFDLEEHIRNTSNKMEELSQTLSQKELETTRTDQLLLEKTRVVEALQQAIEEKDKQMTEISVHMSEKIVQLNEEKFSLGVEVEALREKLSVLSIPEEGKKEKETEEKEEECSDLQHDQDGKVVSAPLIKNEELQSELNLLKKESDQMKRKLQAALINRKELMKKVTQLEKELVQVKDESKEKTLFCEGESMEATQQSKDGKTNIEESVTSESQETEISLNQKISEKELELQNVKRDLEEKVAAEEQLQALIKEMKQSLQDKLNLIDLLKAEITENQTVIQKLTTSNKDSGDGDSATPIKETTVISTAGAESGEHWKLELEDRILNLEQEKEQLQKKLQEVLASRKVTLKKAQEKDRHHREQLKQQKDDYNLLQERFDEQSKENESIRDQLRELEIRVRESIDTGLAGDSNTQELDTPQSLIEPTSKAKEQWPSQMTSESGWHPDWMEHSGNKNDLQEEDNSVELLRAQLRELQIQKEELEFRVGSTINDLSQKSEEAIKLQEQITKLLLETESLKVATHEAEAQVTSLKLELESSQMEITRLEHFRELQPEIDELKKLMAKKNEEADVLHVQVREKDEILLKVQTEIVEQEDLIRALHAQLEMQAKEHEEKIKQLQTELSEIQRKPEEVEEEAKSKQQIQRKLQAALISRKETLKESKCLKEELSLAKNNIETLTKTLANAESQVSAHCKERDVLLDRLTVLQEEKERLIAEVDKSLLESHNLSSSCESLKLALEGLTEEKEKLVKEIESLKCIQVAENTEWQEKHKELQKEYEILLQSYENVSNEAERIQHVVETVRQEKQELYGKLKNTEAKKKDTEKQLQEAEQEMEEMKEKMRKFAKSKQQKILELEEENDRLRAEVHPASSESKEPAEMLHSSPSVKEELEDAKLKYESLSKEFETLMGEKNSLSEEIQNLKQQLEETESKLRESIEGPKKHGIQMGSIEVVQQAVSVSVAVPVSGEVEEQVSLRTSANSEYSVPIPVESSAMADVNANDGVSSHDEINTYIQQIDQLTERIKELEEEKKMREEVDCSLEDKKDALLNQLEAKDGELKTLHEEVTKINLLNEKIQDELVKVTKLKETVEVEKDDLEERLMNQLAELNGSIGNYQQDVTDAQMRNELLESEIQNLQKCVSELEEEKRQAVTEKNRIESEIRKEYLEKLQSAQKGGQGSKTHTKELQELLKEKQQEVKQLQKDCIRYQEKISGLERTVKALEFVQNESQKELEVVKENLAQVEEDRKKAQTELDYCKVLLDDTQSEAARVLADSLKVKKELQSNKELVKSQMKQKDEDLERKLEQAEDKHMKEVRNMQEKLDALHREKVHLEETFGEVQVTLNKKDQEVKQLQENLNSTLAQLAAFTKSMSSLQDDRDRVIDEAKKWERKFSDAIQTKEEEIRAKEENCSVLKDHLRQMSIHMEELQINISRLEHDKQTWESKAQTEIQFQQKVSENLQGENKGLMSQLEESKQMYSNSQNELAKLDAEVKSLRDQLAEANNSFAKCREAKEKLEGIVKQQETDLQNCRFSCEQSEADLQASRDLTGKLHEEISTKDQKIITLLSAKEEAVLLAISELQQQHGKEVKELESQLTQKEEEKAALEDEKKKAVDKTSQLMETMKTIKKESKQQKAQLDSFTKSMSSLQDDRDRILGDYRQLEERHLSVILEKDQLIQEAAAENNKLKEEIRCLRGQMDDLNSENAKLTAEQYQRITKDYQQRQLLEIRLQRSQELENEKIKLERKLKESEASREDLKRSSDALEEEKQILTKEIESLKTSVSQLKYQMTTLQERESLGEFQAQLKGGEEEVQRLGVTLSLSQKKVTELEEELARVQKEAAKKVGEIEEKLKKELKHLHHDAGIMRNETETAEERVAELASDLVEMEQRLLKVTEENKDLKAQIQAFGKSMSSLQDSRDHANEELQELKKTHTASLEEQQCHIGVLKKEMTQLREEQILLSRERDDLVSKVASLETHAEDDGLLSHLEKLNQELRSKDEELFHLSSQLEGSSNQIQSFSKAMASLQAERDHLLSELDKMRKLEEGKQWSSSQHFTSPSEVQSLKKAMSSLQNDRDRLLKELKNLQQQYLQINQENTELRPLKVQLQEYQEQTDKYQSLQEQLKQENLSCQQELQHLRMEKNTWEVQEKRVREQYLMTLSDKEQQLSHLQSLVQELRSTSRRPSILSEQYQRQASSEAAASPELSQALDSEIGLLKTQLNDSLKEVHQKELRIQQLNSKLSQIFEEKSSLSIQLRGSSQSLRESHQRYNDLLNHCTGLKRQIQEMQPLSKETGTLTTDAAPGAPQEKNEPQRESDPMELRELQLRFSEAQQEQCNTRQEVSHLKKLLEEERDHRLAAEEALSAAQEEIRRLELNEWTPAQNSGISDCGLHEQAVLIEPVNSNFRRTRSNVGWRRILRSLCYSRTRVPLLAAVYILVLHVLVLLCFTGHL
>38654_0:00473e_{"pub_og_id":"4227816at2759","og_name":"golgin_B1_","level_taxid":2759,"organism_taxid":"38654_0","organism_name":"Alligator_sinensis","pub_gene_id":"GOLGB1","description":"GOLGB1"}
MLSRLSGLANTVLQELSGDGADGEAETSAPVPVLESAMESRDETPEDMLERLAHTERLVVQLKDLIREKDAQLQQKEVVLKEEREAADAKLMKLKLQAKAKLAALNKHVEELTGQGASLPVKSPPGEQLDPSKNDQRTNEEHREEAEALKQQLQEQEETLRDLREQLAAARESQKDMQANQAAQLSSLQEVIREKDALLEEEARRHQAELLQAAARPDLEGEMQQHLKTLQRKLEEQEEALLGRAQVVDFLQQELRGAEQQSQTLSEQCQKMEAELSALQSVLEAEREASRSLPEKMELELAEQKQALHSLQEEVQSLSEQLAQAGRARAELESECRALEQKHRLETEEKDLQICRLQMVEQELCSSHDALVAENQQLRQDVDRLLAPPAECSAAAWCLQEELAQTSEASIHPQADPALLNSLPVAQVFEEQVPALKPGSAQAEATLQEHLMEQQEETGILLPSTAALEDLKAENETLRARLALVEAQLEAAMGTEHPNQADSPGADALSPESPSPEEPSSAGDPSPGPEGASVVPESREEPSPQLPDDPAPPPQAGTEDASTCSSQLAGAGGSPATQGSVAAEEHKELSVLLLELSEAQEEIDFLKRQQLQDPGSQTSMGTWTGEETSLLGEGSQVEFLTGEGQEASPPQNELSGSSMLTEVEAQGIAEHREQTSIPESIIQGGGEMGAVLEVSGAAPEPGTCQPQELTRLQMQIEDLQARLRSSEELHENELREKAAEISRLNQLVEEHRRNVEDSSSALCALAGERDQLLSQMTELCTITELKEQVRQLEENLADSEKQRFSDYESRTVQFSLLKEQIQSLKNESKSKEVKIEALQKDLDEAQLELSQQDAVAKGLKSQLERKEGEVLDREERLRKSTVKTEELSQNITAKELETARLEELLAEQTETVASLQRTLQERDQQMMEISVSMSEKMVLLNEEKFSLGSELKSLKEQMSQRQQTPEVRDQQTETVGEAEDTRLVGDGPQRQGEAAPRREEEVPVGELELLRRENEQVKRKLQVALVNRKELLKKVSRLESDLACGREQPGAEAPEAAAEENAPSGPRSGTEGTPESPGKETVPAEREAELQSLRDALLEKEAAEARSQAQIEEMRQSLQDKATLVESLRAEVTESQSALQKLTAARESSEARFPADEGDSKSEDVGASAAGLEEQETSALRARISALEQEREQLHRKLQEALASRKDTIKKAQEKDRHHREQLKQQKDDYNLLQEQFDKQSKEKESIQDELRQLQEQRASAERPLSAPVSSCSMQSSSLEAENTQASGSLRQDADISAEEPGAELAALQAERDQLRGEISRVETELADKSQAAVQLQERIAQLLSEVAGLQRACQQAEAKAASLQLELERSHAEISGQEDVEELKGLVRQKEEEIGLLHAQLGEKSEALASAQAERQEKDDVIQALSSQLDGQARAHEEQSRRLQAELLEVQQKQDEGAEEAKWKSQMQRKLQAALISRKEALKESKSLKEELAAARATAEDLSIRLRDLERQASDWAAEKDALSAKVARLTEEREKLIAEVDKALMENQNLDSSCESLKLALEGITRERETLEKEVESARSSQAATSSEWREKHQELQKEYETLLQSYENVSNEAERIQRVLETVRQEKQEVFLRLKGAEGQQREAEKQLQDTEREVEGMKEKMRKFAKSKQQKILELEEENERLRAEVHPADGDPGRAGDAAPMSAGLSEELERARQEHQSLSAQLEMLMAEKAALSQEVQDLKHQMQCAESKLKESLKAAEVEESRVVPAAASPLARAEDLKDVSSPPETLVPATAGPVAEAERKEREGSASPSDIGAHLQQIAQLAERISDLEEGRTAAEEELGRVRASVETLEQEKAALESLVAAKVQDLNSLQETVAQMELTGRQTKEELARMTQLKEATEAEKDDLEERLMNQLAELNGSIGNYQQDVTDLQARDEQLRSELQGLQRAMHELEEEKRQLLREKAEAEAETRREHAEKLQCARKGDGSRTHAKELQELLKQKQQEVRQLQKDCIRSQEKVSGLERTVKALEFVHSESQKELEAAKESVARAGEDAEKARAELASCRARLDDTQSEAARVLAESLRVKEELQATRDQVQAQAKKQGEDFEKRLVQERDKHAKEVENMAEKLAASHRERDRLEGAVGDVQDSLHKKDQETKQLQGSLNKTLAQLAAFTRSMSSLQDDRDRVIDESRTWERKFTKAIQKKEEEIRSKEETCAVLKDQVRQMTMHAEELQIQISRLEHDKRDWEAESKREAQQHREASEKLQEENKGLLSQLEEAQRLHRDSQSEQQKLEGEIKSLRDQLANTRHSFAKCESTREELESTVRQQEASLQDCRFSCEQLEADLQASRDLTNKLQEEIGAKDQKILSLLSAKEEAVVAAVSEFQQQHTEEIKELESNLSKKEEEKTALENGRKKALDKLDRLAEKMKVVREESRQKKAQLDSFTKSMSSLQDDRDRVLREYRQLEERHLAVILEKDQLIQEAATENNTLKEEIRSFHSRMDDLHSENAKLEAELVRYREDLNQVISIKDSQQKQLLKTQLQRIQALEKDKASAEEQLKEADRALEALREQVEALQKDKVGLSEEMETLTASLSEARDEVAALREGAAVVDLEARLKGREDEVQELSSRLTLTQQRLTEVEEDLDRVQREAAKKVDETEHKLRKELKHLHHDAGVMRNETETAEERVAELARDLMEMEQKLLAVTEENKDLRAQIQSFGKSMSSLQDSWDQSNEELRALQQKYAADMEEQQGLVHSLQKERAQLQEGQSSLARERDSLVSELAALKEAADERGLLSQVEKLHQQLRAKEEELRRVSSELDGASSQVKSFSKAMASLQGERDRILSELDKARKVEEAKQQAAVSTSASPAEVQSLKKALSSLQADRDRLVTELKNLQQQYLQVGVDTAEISRLRTQLQEQQQEAEELRRVQEQLQQEGVSWQQELQQLRQEKATWEEQSRGVKEQCLMAIADKDQQLSHLQRIVQELRPPLSQSQVVEEQHQGQASTEPPGTRDASNLEAETKHLRAQLGDSLKELHHKELRIQQLHSKLSPLFEEKNTLSLQLRGSSRSLRESHQHYSEVLARCATLEKQLRDLQPPSKDVGSLMTDAAPGAPQEKSAPPRECYTPELQELQLRLSEAEHLRSSTKQDLRQAEEQLQEERDRRLAVEDALCAAQDQIRRLESGEWASTLSHGIDMSPAHEHALLLDPAEGSFSKTRGNSGRRRLLRSLFCSRARLPLLVAAYLLALHVLLLLCFTGHL
>386614_0:002b86_{"pub_og_id":"4227816at2759","og_name":"golgin_B1_","level_taxid":2759,"organism_taxid":"386614_0","organism_name":"Amblyraja_radiata","pub_gene_id":"golgb1","description":"golgin_subfamily_B_member_1"}
MLQQEINNSDLEKQILKEKLQDAEVNFETLKTALDLEKVSAETRLKDVMEKHETELTEKDCTLKHLQQVLQSAQTSCDELTAQNQELQSTVEAQDKTCKSLVDEVKQLQDGLKKIEESEQSEADLTLQKEASVRIHELEEKVQSLETAAEEQLVTSQNRMAELEEEKGSLLWRIVDYDEVKMENEHLRARIEELEEHGAMMLAQPIEKYTPAEDTGTTLLETVVLDQATRSGDISQRTAEQAGNVENLHDVPKPEQEAAEPMEVQHIEVKTEESSEVDSLLRASSDKDKEPAPVTYQLAEVQNNQQVLDRQHSPLSEDGIFGQQSLEDRNQLVPEQQEAMLALNENVDIIAETKEGISTIMIMKERASSGAEVESMTVSVQLEGKTTSVVQVEQSSTTVVHLEEHIYSTTEMYRSGEQLEYSSATHEELQMILGNEQDGGTSGSIPEFHVVQSKESEKLQVRIQELEKNLEEVEGSYSKQLEDKHEELMRLNQIILDYKEEAVNAKEAINNLSEEKNELLSQIQHYSEELSTLPQLKEKLTKVEEEAVDEGKRSLSVLENMSMQNSLLQEQFCSAENESRSKDVKIETLEQEMDIIQCQVTEQEAVITALRGEFQEKEEASLNLEQLVKDDKSKIEELLQKVAFKEQELLSVQQSLSENVSKVQQLQVSLSEKDSEMAEVTVSMSEKMVELNEDKFSLRNQLKQLKEQLLLLQREQESKEEEKPISEHERSIKDEEQTDVAQNSIDRFDLLLKEKNGLEKQVENLTKENEQVKRRLQAALIKRKELLKKVEEMKREAINKNFETQESSPSGNKTGCSDLKSAEIVKPCEEIQIQDQHTVDLVRTLSEREADLQNVRKALQDQEDTVCHLQNLVEDLRQKLQEKADEVNSLEATTLLKQVAIQQVTLQHEMEEKDVRNEGTEIDSETVPELTSSVESSVKSKKSELEAKLSILEKEKDQLQKKLEEAVSLRKDTIKKAQEKNRLHREQAKQQKQEYNALLENFNQQSQEKERICEELLRMKEQLLLLEVKPPSAGEFHPGKLHRRKSEEESIPEKELPERDQHLDWGFELVESSKTEVVQVDGEVFEPRSEDTLVARLREELEKVANEKYELELKVQDLADLEQRNLEKTAMSQDEISELQETHCLEKEELLKEVELLRKRYENTESHAEALETTTAESCVSEDLAILSKQYEELKVILQKKDEEREYFYIQLQEKKALFDNLEQKLSEKQDFVNTLQSQMEEQAKVFEDERRLLQTEILETRQKQEEVTEEAKSKQLIQRKLQAALISRKENLKANKLLKEELDSVTTWKEGLSRKLTEMERVTEDLRQDKEDLMTKSSNLEEQKEKLIIEVDKLLVEDQNISASCESLKLIISGITQEKDVLQQEIEVLKGEQKAESLDWQRRHEELQKEYETLLQSYENVSGEIEKMRRVLEIGKLEKQELFGRIQLAEAKKLEVEKQLEGAIQEQEGMKEKMRKFAKSKQQKIMELGEEIERLQSEQQSEPRIQIMPSESSDLKERHSQEDLQKARRETEEAMKELETLKVQRDFLERETNVLKLELKEMAEKLENREKGLDQFQSNISHEQEIKMQEAFDTSIVVEVKQELTSKLGSSAESAAIRASREGPQDLSYHNEISKCKQEVSQLMEELRQLENDKQITENVMHELEKTNRLMKSEQHSLEEQLVKSKDEWKHINKTVSELELDNHQLKQKVDEVKKEKASADLDKDDLEERLMNQLAELNSSIANYQQESKEHNDQISQLEITMRGYQKQVDELEEEVRQLQRDKAEVAAKLQKDFEQKVKSMQKGKEGGKIHNKELQELLKEKQQEVKQLQRDCIRYQEKISGLEKTIKALEFVQQETQKSLDAARKEITTKLEECKKSQSELLSYKVRFDDAQSEAARILADRLKLEEEIQTLEHKSREQTNHMEEQQMRRLNLEKDQHRKELKNMQEKVESLQREKKHAEDSIEALQGTLEKKKEETNQVQANFNENLARLAAFTRSMSSLQNDRDRIIDESKKWEIKFNEAILKKEEEVRVKEDSCNRMRNELRQTTIHHEELKIKLSRLEHSEQEWESKFRIEEENQRQMMQKVQDENRLLFSKSEEFQKLHKDSHNELLKLSEENKKLKEQIAGLNSSLEKFEVTKGNLEKDLSEREAEVQNYMLTCEQQQSDLQNCKALTERLHEETGEKEEKIVALLAAKEEAVSNAISEAQQQHAEEIRHWERQVEQLEKDKSEGQQSIRKLRREFEDLDAKLRQTEEELKQHKIKLESLTKSMASLQNDRERVLSDYKQLEQRHIDAIVEKDQLIQEAATENNKLKNEFRSHHSQRDDLNSENAKLNAQLVRYREDLNQVILLKDSQHKEFQQIQLERNKVLENEKTDVEKKLQKVENVSKELEQENDKLKEEKQKQNEHLQLTEKIIDELKEEIERLTSGGPVQILQQQLDEKTAKVEELTTNLFSIQERAAELELKVVRVEDETRQKLIDTEAKYEKEFENLQRNEGIMRNETETAEERVAELARELMDTEQRLREAIEKIEHLQGQNQSFGKAMSSLQDNRDDLLVQFETLQSKYTYDLEMEKGTSEELHQELSQSKTQCCVLVEEKNRLSTELTAWNNNTIEDSLLARIDELGSQLSSHQQVVQDLTLELESSAIQLKSFSKTVMTLQDERDRLMDEVAKTKRVHEVKQGFSSKPGEVQSLRNALSSLQNDRDRLLKELKSLQQQYVRIGEETAEISQLQVQLEGQKQQIANYQMTQEQLKQEHSACQEELGHLRSEKLSFTAQSERLKEQYLIAVSDKDKQIHELQSMCQAMRLKSMQQGPSEEGSLGEVRKEDVQTENRQLKGQLNDSLKELHQKELRIQKLNSKMSVMFEEKIALSAQVRATTHSLRDMQQRLNELQSNHSSLERQLQVATVSLHEKEKTGLMVDTAPGGPQEKDMVEMQDNKTELKQLKQRLIEAKQEQDRTDRELSQVEGFLAEEQEKRLAAEEALLSAEHQLKSVELSEWVSAQERNLNASGLTEHSLLIDLPESATPSKTRRSSNVRSFCSLFHARYRTKLLFAAYFIVLHVLFLLCFSGNL
>386614_0:00470e_{"pub_og_id":"4227816at2759","og_name":"golgin_B1_","level_taxid":2759,"organism_taxid":"386614_0","organism_name":"Amblyraja_radiata","pub_gene_id":"LOC116969948","description":"golgin_subfamily_B_member_1-like"}
MQQRWKLRGISQQPKLMLSSKDAEFSKLVSSKDSDISDYLVEIQQQHRKQIDDYEKNLRILQQDNQKGARAMKELEIQLVKVRKEKDKAVSQTGAFTKSMASLQDDRGRMLSEYTELEQWHLDMHCQKHRIIQESAAENNELKQEIGNVLNQMDDLNSDNALLKAQLVQYRGELNQVLSLKDNQLKQKQQQQIKNLENEKSIFKEQWKVAQGPLKQSNESPKSLQEENLQILEQLTELKAIGFQKEEDKNETNERQLIQVLQQQLKTKTLECEELKKEN
>38674_0:004f1a_{"pub_og_id":"4227816at2759","og_name":"golgin_B1_","level_taxid":2759,"organism_taxid":"38674_0","organism_name":"Onychomys_torridus","pub_gene_id":"118575118","description":"golgin_subfamily_B_member_1"}
AVTAENTASLQKRVVELESEKKSSLPSSVELEELQAEKEKLSSRITLLEAQNRAGETDGAVCEVNTAGVTVVSKSNSSTEESRLDVLENTFSPEHKELAVLITEMKEAQEEMAFLKSQLQGKSPDVGPEVLDQMEVKLTGSEGPPSVTVGGIPLVPDEESCMPGAAQEDQASTEAQHPTSETGPANDPAVGLTSTKLHGVDKSPSAPDTCQCHQDELESLKAKILELETSHHKAEEIYEKTLDEKAKEISSLTQLVEEFKKNTEDAHSMLTTVSEERDQLLSQVEVLGVLAKMRALVRELESSLTEAQKQRDLDYESLKTQYNLFTEQIHNLNTEVMSKNVKVEALQRELNDVQLKCSEWGTQIQSLESQLQKKEAEVLEGAEHVKDISKKMEVLLQALSQKELEIAKMDQLLLEKAREVETLQQTIQEKDQQVTELSYSMTEKMVQLNEEKFSLGVEIKTLKEQLNLLSRAEEAKELVSSPSQDVSGPAGLSKEELQQELELLKKESEQRKRKLQAALIHRKALLKKVSTLEEELAKVREESSQEMALGVSERRKLEEDSKNKGEPEKGGTSKCGELEVSLKETISKKGVELERVRRDLKDKTAAAEELQAVVQQMSQDLQDKSKQIDLLQAEITAHQATIQKLTMGATDAGDGDSAASLKETVVSSPPSAGDGEHWKPELEGKKAELEDEKEQLEKKLRKVLTSHKAILKKAQERERLSEEKLGKQKDAYSHLQEQFNDQSKEKETIGGQLRQLQIEVRESVDRKLPGTDQWEPGLPTQGLKEVSLEDTEQQPTQPAAESDVHTSQPSYPGDAEALQATVAQMKAHLKEVEVEKEELELKVSSTASELTKKSEEVLLLQEQISKQNVEIQNLKAESHEVEAHAESLQQELERSQVQLAGLEHLKTLQPELDELQKHMCQKQEEVSYLSGQLGEKDQTLSKVQAEMVEQEHLIKALHTQLEMQAKEHGERLKQFQMELCELKQKAEEAAEETKAKQQIQKKLQAALISRKEALKENKHLKEELFSVTDAMDHLIKSLAAVESQVSIQKEEKDAFLGKLALLQEERDKLIVEMDRHFLENQSLSGSCESLKLALEGLTEDKEALMKELESVKCSSTAESIEWQAKHKELQNEYEVLLQSYENVSNEAERIRHVLEGVRQEKQEMYGKLRSLETDKRETEKQLQDAEQEMAEMREKMRKFAKSKQQKILELEEEKERLRAEAQPVGSAKESMEALLSSNSSLKESLEKVTLEYKTLSKEFEALMAERDILSAEMRDLKHQVEDSVLKQASLEVTEKSDEPKDVTEEVTQAMVGESQEQDCQSVGVQLDDSEGILSVNNANPGISETFSSQDDISNYLQQLDQLKGRIAELEVEKQSDRELNLTLENEKNALLNQISAKDGELKLLEEEVAKINTLNQQIQEELSRVTKLKEMAEEEKDDLEERLMNQLAELNGSIGNYYQDVTDAHIKNKQLESEMQNLKKCMSDLEEEKQQLVKEQRKVESEIGKEYLEKIQGAQKEPGNKSHAKELQELLKEKQHEVKQLQRDCIWYQERISALEKTVKALEFVQTESQKDLDATKGNLAQALEHHKQAQGELSDIKVLLDDTQSEAARVLADNLKLKRELQSNKEAMKSQMKQKDDDLVRRLEQAEENHLKEKKNMQEKLDALQGEKAHMEEMLAEMQVTLSRKDQDMQQLQEGLDSTVAQLAAFTKGMSSLQDDRDRVIDEAKKWERKFDDAIQIKEEEIRLKEENCITLKDQLRQMTIHTEELKISISRLEHDKEIWESKAQTELQDQQKFCETLQGENKRLVSQLEETQQLYHNSLNELAKLESELKNLKDQSTDLNNSLEKCRQHKDNLEGIIKQQEADIQNCKVSHEKLETDLKASRELTGRLHDEINTKEQKIISLLSGKDEAIQVAVC
>390379_0:0051db_{"pub_og_id":"4227816at2759","og_name":"golgin_B1_","level_taxid":2759,"organism_taxid":"390379_0","organism_name":"Thalassophryne_amazonica","pub_gene_id":"golgb1","description":"LOW_QUALITY_PROTEIN:_golgin_subfamily_B_member_1"}
MFNRLATVLQELSGEEGTDGDPEEVLVSQPPASEGQAPEEYEVSEEAMERLAHLEQLVVHLKVLIQDKDTQLVQKDTELAQKDAHLKNEKEAAEARFTKLKLQAKAKVAALSKQITDLKGREGEVSPESSFSCAGVEEEVQELKNKLNEEEAKSRKLEEQLRATKQLLQVKETEHVEQLRVLQAVVCEKDVRFQEQIQKHEELLKVTQSQNGAQLQQALHAGQQRCAELEESLMSRCQMLEMLQEEVSSADQQKQILTAQFRQMEQELAEAVKRREEERRQWAEQAGRFEAELAATRTNQEALERERMEVARLQSELASLREAEHVTQQTLEREMVEIVRLEKDLALTKQAELAAVQALHDAGKRECEEIAHFERELASMREAESAVHQANKEASEREKSEVDKLEKETTSFREEQGDDQRKDLILAEMWPRLRTLALGGTCPVEENLVPADLSSFLDTVLSIETQLKRIKDEQNETEEHCAQLTDTMEALQEKLDRKTTEHEEAVTNIQQLEQQIKTMSEDSLVQRSSEEEKAHILALEEQLLAKDNELAELQQSLLLAKDQSSIMAASPEQDQEAGTTSHDSSADHPDFLEDTQEEETTLVAEDTSVVSNSVDNSSPEFIRHPSESPGESKGASSDEMVTSTDSEVAHSSWTLLEDVTSEGGHEWPSIVQDFGTMQLHSWEETSVQQESTAVQIEFSSVTIQERAELQVTQEGASPTGAILPSSQVFDHVLAEELQKRYSELTAEHQCLREAAAASEEKIKSLEKEAQSLSAAKEDAKSEITILAADLASAKEEFEKILQENDSMIEKHCIEMQLLEEQIEILTSQSNAKEEMIQVLQTDLEMVQQGLCEQEGRAQMLSAQLEERELLSSDLKSKLKDMETSMVEYSQTLELNSVSMSKKDTEISELQLCLSLKEQEMMEHNESMTTKLLQAEEEKSLIDGEVLNLKQQLLELEKFREENQKMNYESAATDLDDELLSLRKDKEELEHQLANMKKKLQAALVHRKELMKKISAFEEEEKKKISEGQDVTATGETPVKVEMSSTHNIQEMEVTFDELRQALKDKEEAVQAMKERANKQDQVLAETLALNKKLSEEAENSQQTAILHATSVLQDRVEFESECEMLQNELQKANEVHEETVRKAKEKDEHYREQLAQQKEEHIELMQRFEVQSSEQEVLVTKLRELEELQMNTKVSTEMGNLPHQDTKHLTENLEKSASSDWAQEDWVDFSASEPESSQPEPSEPIKHPIEQSEVISAQMEESLKMLKDQVESLQVANTQLEMQLQEAQDSLSLKETELMELGKEVQALREKDIQISVVSEEIGILREKYLQAESFAQTLKAEMESADRSADSITALQQEVEDFKQFLTKKDHEITELNNHITEQNSLISLIQATVQEKDQTIGSLEEQLKVEQEKTKWIKTEIPQKQEEEKDSEEKIHQLQRKLQAALISRKETLKENKSQKEQLASTEKLLVELQQKVDLAENELENLKVEKVKLINEVDQMLLENQSLGSSCESLKLAMEGIVNEKEACKREAALAKEEAARVGREWEGKVQAMKHEYETLLTSYENVSDEAARVRRVLETAKQERQELAAKVRTHEAARQEAERHTEEAQKEVETVKDKMRKFIKMKQQKILELEEENERLREMEEKSEVKRERRTLKAEFETLQEQLETAKADLNAAVAERDSLGEQVEALKEQLATVEERENKKMEVAPFSTTVVAEEIVTAQRSHTSTTKTEPVEGQLEDKEKLLTPEEVSFEDAPEDDLHPLEESPKTDQSISSTLQNKIREMEEAFNTEKELWHEREDKLKTDLASLEQELEESKEKVNVLASLEQRLQDGNEREKCLMEDGSKRKARFKEHLRNLEMEKDNLEERLMNQLAQLNGSIAGYQQEAADTRECLTKLQRTVEKLEGERAELEAQAQSDRDRACRLEEDMRQAQRERAEAEAEAGKQRELQQQLRSAQRVKEGSQSRVRQLEDLLREKQLEVRQLQNDSIQYQERISELGREAKALRLGHDKLSKKLEQSRGETSKSVEELKRTESELTRCKFELDEAQKQASKALEEKTSIEQSASRREALLKTEAEQTLDSVRFRLGGELKQMELSLEEAYRERDKEEEATLEARGMAERAERRAQDAQARLDESLARASCFPRCMSSLQDDRDRVLDEARQWETRFNDALQTKEAELRVTETQLKELSEQLQRECALKEELQLSVGRLEKADKDWQVRLEGEQNKVRESRAVLDKERTKLQETMAELERTRREARALKDEVEGLSHRAQALEEAVGQLQGEVNKAREELKEREAEERWLCLNVEQLEMDLRSSKTLTETLQTELNEKERRELEMLEEKEQAVVQAAEEARREADGRAQEAQGELEQKRDELRELEDKVRRIEEESNTSKARLDSFMKAMRSLQDDRDRVLNMYKQLEEKHLQVMMEKDDLIQEAATENNSLKEELRSLLIQRDDLHAEKAKLFAQLHGYRDELNQVLSMKDSQQKRLLTEQRRRISSLEKEREELEARLKSLRRDVDAADARVETETLSRAVDGGSHLHKVDAPGAEVEKLREQVQALEASLLQEREEQTSRNKELAELRWEGGVMRTESESAQERVAELARDLLAVEQKLLEEKEATSRLRAENQSFAKSMASLQDSRDQAVNKAQKLSLKLEEVTKAGTQTVHSGAGGSTGEVWGLKNALQALQNDRERLLEQLQNQTSELQKQKTELSRLGAGELIKVTQQFFEEKKKNEEMLGAVTQLENAVEMGKREIETLRLERVDWMAQAEQLKQQTLATLSERDQQLRQLSTLLEQARIREPKVNKEQYQREGAEEVDSAPGAPQERNSTLTSNSYIAEVKELQQRLDDEVQQRMAAEEQLMATQDRLKRHIQAKQHFAHEDDSSETAVFIEPPEGAVTRTRRGGPGLKRTLRVTFCSRQRTPLLLGIYLLTVHVLLLLCLCGFL
>391180_0:00303b_{"pub_og_id":"4227816at2759","og_name":"golgin_B1_","level_taxid":2759,"organism_taxid":"391180_0","organism_name":"Enhydra_lutris_kenyoni","pub_gene_id":"LOC111154986","description":"LOC111154986"}
MLSRLSGLANVVLHELSGEDTDENMRASLDPALPQESDMEFNDRTQEDVLERLAYAEQLVVELKEIIREKDIQLQQKDEVLQEERKAADNKIKKLKLHAKAKLTSLNKHIEEMKAQGGTVLPTEPQSEEQVSKHDKSSTEEETEVEKIKHKLQEKEELISCLQVQLSQAQAEQTTQFDKHSTEMEEFLMMKQQLQEKEELISTLKAQLSQTQAEQAAQLSSMQQVVREKDARFETQVRLHEDELLQLVTQADVETEMQQKLKVLQRKLEEHEEALLGRAQVVGLLQQELTTAEQKNQILSQQLQQMEAEHNTLRSTVETERQESKNLMEKMQLEVAERKLSFHNLQEEMHHLLEQLEQAGQAQAELQSRYSALEQKHKAEMEEKSSHILSLQKTEQELHSACDALKEENSKLVQDKSEQAVHSAQTIQQLEDQLQQKSKEISQFLSRPTLQKHETASQTSLPDTEDTQAVTEENIGFLQKQVVELENEKRALLLSSIELEELKAENEKLSSQITLLEAQNRSGEADREVSEINMVDITRLNRSSPSAQESGQDVLDNTFSQKHKELSVLLLEMKEAQEEIAFLKLQLQGKKAEGAPEVPDQKEMKQTESEGIPTVSMKIRPEDTGQHFPSMPCEESSLPTVEKEEQMSSKYQNRTSEEISLNDTGMELKSTRQDDVDKPPSAVQGICQCHQDELERLKRQISELEINFHKAEEIYEENLDEKAKEISNLTQLIEEFRKNAENTNSAFAALSEERDQLLSQVKELSVVTELRAQVQQLEVNLAEAERQRRLDYESQTNHHNLLTEQIHSLSIEARSKDVKIEVLQNELDDIQLQFSEQSTLMKSLQIQLQRKENEVLEGVERVKDISNKMEELSQALSQKELEIAKMDQLLSEKKRDVETLQQTILEKDQQVTEISFSMTEKMVQLNEEKFSLGIEIKTLKEQLNLLSRAEEAKKEQVEEDKEVVSGLKQNYDELSPVGLLSKEELQHELDLVKKESEQRKRKLQAALINRKELLQKVSRLEEELAKVKDESMNEIPLNEREKREMKEDKESKKDSEKCVTAKCHEVEISLKQTISEKEVELELIRKDLEEKVAAEEQLQAVIKQMNQNLQEKTNQIDSLQAEIIENQAVIQKLTTGNKDVGDGDSAVPVKETVVISPPGTGSGEHWKPELEEKILDLEKEKEQLQKKLQEVLTSRKAILQKAQEKERHLREELKHQKDEYNRLQEQFNEQSKENENIGDQLRQLQTQVKESIDRKLLGIDQQDPGSPTPSLKESLFKTTEQQPAQLVSESDFLSHPRDGDALQSSNYVAQIKTQLKEIEAEKEELELKVSSATNELTKKSEEVFQLQEQINKQGLEIQSLRTASLEAEAYAESLRQKLESSQLEIAGLEHLRELQPELDELQKLIGKKEEEVRYLSGQLNEKEEVLIKVQTEIMEQEDLIKALRTQLEMQAKEHDERIKQLQVELCEMKQKPEETGEESKAKQQIQRKLQAALISRKEALKENKGLQEELSLARDTIEHLTKSLADMESQVSTQNKEKDMFLGKLAALQEERDKLITEMDRSLMENQSLNGSCESLKLALEDLTEDKEKLVKEIESLKCSKIAESTEWQEKHKELQKEYEVLLQSYENVSNEAERIQHVVETVRQEKQELYGKLRSTEANKKEAEKQLQETEQEMEEMKEKMRKFAKSKQQKILELEEENDRLRAEVQSGGGASNDGMEALLSSNSNLKEELERVKTEYKTLSKEFEALMTEKDSLSEEVQDLKHQVESVVSKEGSLEATEKQDNQRNIIEGATQSVPGKSNEQDSRDMNTGPEDSESILSENSAKKPDEGENVSSHDEINNYLQQIDQLKERIAELQEEKQKEREFSQTLENERSTLLSQISVKDGELKMLQEEVTKINLSNQQIQEELARVTKLKETAEEEKDDLEERLMNQLAELNGSIGNYYQDVTDAQIKNELLESEMQNLKKCVSELEEEKQQLVKEKTKVESEIRKEYLEKIQGAQKGPGNKSHAKELQELLKEKQQEVKQLQKDCIRYQEKISALERTVKALEFVQTESQKDLEITKENLAQATEHRKKAETELASFKVLLDDTQSEAARVLADNLKLKKELQSSKESVKSQMKQKDEDLERRLEQVEEKHLKEKKNMQEKLDALRREKVHLEETFGEIQITLNKKDKEVKQLQENLDSTVAQLAAFTKSMSSLQDDRDRVIDEAKKWERKFSDAIQTKEEEIRLKEENCSVLKDQLRQMSIHMEELKINISRLEHDKQIWESKAQTEVQLQQKVCDTLQGENKELLSQLEETRQLYHSSQNELVKLESELKILRDQSADLNSSLEKCKENKENLEGIIKRQEADIQNCKFSYEQLETDLQASRELTSRLHEEINMKEQKIISLLSAKEQAVQVAVAELHQQHNKEIKELENLLLQEEEENVVLEEENKKAVDKTNQLMEALKAIKKENLQQKAQLNSFVKSMSSLQDDRDRVVGDYQQLEERHLSVILEKDQLIQDAAAENNKLKEEIRCLRSHMDDLNSENAKLDAELIQYREDLNQVISRKDCQQKQLLDAQLQQNKELKSECVKLKEKLKESEEAKEDLQRSSLALEEEKQGLSKEIESLNVSVSQLKRQLTALQEEGTLGIFQAQLKVKEEEVQRLSTILFSSQKRITELEEELVRVQKEAAKKVDEIEDKLKKELKHLHHDAGIMRNETETAEERVAELARDLVEMEQKLLSVTKENKDLTAQIQSFGRSMNSLQNSRDRANEELDELKRKYDASLKELAELREEQGLLNRGKDAPVSKVALSVNSTEDNSLPHLEKLNQQLLSKDEQLLHLSSQLEDSCNQVQSFSKAMASLQNERDYLLNELEKFRKSEEGKQRSAAQPATNPAEVQSLKKAMSSLQNDRDRLLKELKNLQQQYLQINQEITELRPLKARLQEYQDKTKNFQIMQEELRQENLSWQHELHQLRVEKSSWETQERRMKEQYLMAISDKDQQLSHLQNLMRELRSPSSQTEALKVQYQRQASPETSASLDGSQNLVYETELLRTQLNDSLKEIHQKELRIQQLNSKFSQLLEEKNTLSIQLCDTSQSLRENQQHYTELFNHCAVLEKQVQELQTGPLNMDVAPGAPQEKNGAHRKSDPEEPREPQLSFSEAQQQLCNTKQEMNELRKLLEEERDQRVAAETALSVAEEQIRRLEHSDWDSARSPIIGSCGTQEQALLIDLTGSTCRRTRSGAGWKRVLRSLCHSRTRVPLLAAIYFLMVHVLLILCFTGHL
>39432_0:002c73_{"pub_og_id":"4227816at2759","og_name":"golgin_B1_","level_taxid":2759,"organism_taxid":"39432_0","organism_name":"Saimiri_boliviensis_boliviensis","pub_gene_id":"GOLGB1","description":"GOLGB1"}
MLSRLSGLANVVLHELSGDDTDQNVRASLDPELHQESDMEFNNTTQEDVQERLAYAEQLVVELKDIIRQKDVQLQQKDEALQEERKAADNKIKKLKLHAKAKLTSLNKHIEEMKAQGGTVLPTEPQSEEQLSKHDKGSAEEEMEVEKIKHKLEEKEELISTLQAQLNQAQAELAAQFDKSSAEMEEFVMVKQQLQEKEELISTLQAELSQTQAEQAAQLSSMQQVVREKDARFETQVRLHEDELLQLVTQADVETEMQQKLRMLQRKLEEHEESLVGRAQVVDLLQQELTAAEQRNRVLSQQLQQMEAEHNTLRNTVETERQESKILLEKMELEVAERKLSFHNLQEEMHHLLEQFEQAGQAQAELESRYSALEQKHKAEMEEKTSHILSLQKTGQELQSACDALKDQNAKLLQDKNEQAVQSSQTIQQLEDQLQQKSKEISQFLNKPPLQQHETASQTSFPDVYNEGTQVVTEENIASLQKRVVELENEKGALLLSSIELEELKAENEKLSSQITLLEAQNRTGEVDREISEISIVDITNKRSSSTEESGQDVLENTFSQKHKELSVLLLEMKEAQEEIAFLKLQLQGKRAEEGDYEVLDQKEMKQMEGEGIAPIKMKVFPEDTGQDFPLMPNEESSLSAVEKEQESTDHQNRTSEEISLNYAGVELQSTKQDGDKSLSAVSDTGQCHQNELERFKSQILELELNFHKAQEIYENNLDEKAKEISNLTQLIEEFKKNADTTSSAFTALSEERDQLLSQVKELSIVTELRAQVKQLEMNLAEAERQRRLDYESQTTHHNLLTEQIHSLSIEAKSKDVKIEVLQNELDDVQLQFSEQSTLIRSLQSQLQNKESEVLEGAERVRDISNKVEELSLALSQKELEIAKMDQLLLEKKRDVETLQQTIEEKDQQVTEISFSMTEKMVQLNEEKFSLGVEIKTLKEQLNLLSRAEEAKKEQVEEDNEVTSGLKQNYDEMSPAGLTSKEELQRELDLLKKESEQRKRKLQAALINRKELLQRVSVLEEELANLKDESKKEIPLSESERGEVEEDKENKEYSEKSVTSKCQEIEISLKQTISEKEVELDHVRKNLEEKMAAEEQLQALVKQMSQTLQDKTNQIDLLQTKISEKQAIIQKLTTSNKDAGDGDSVALVKETVVVSPPGTDSGEPWRPELEEKILALEKEKEQLQKKLQEALTSRKAILKKAQEKERHLREELKQQKDDYNHLQEQFDEQSKENENIGDQLRQLQIQVRETIEGKLPGTDQQELCSPTPGLEEPLFKAAEQHHTQPVLESNLCPDWPAHSEDASALQGGTSVIQMKAQLKEIEAEKEELELKVNSTTSELTKKSEEVFQLQEQINKQGLEIESLKTASHEAEVRAESLQQKLESSQLQIAGLEHLRELQPELDELRKLISKKEEDISYLSGQLSEKEAALTEVRTEIIEQEDLIKALHTQLEMQAKEHDERIKQLQVELCEMKQKSEETGEESKAKQQIQRKLQAALISRKEALKENKSLQEELSLARGTIERLTKSLADMESQITAQNKEKDTFLGRLTLLQEERDKLITEMDRSLLENQSLSGSCESLKLALEGLTEDKEKLVKEIESLKSSKIAESTEWQEKHKELQKEYEILLQSYENVSNEAERIQHVVEAVKQEKQELYVKLRSTEASKKETEKQLQESEQEMEEMKEKMRKFAKSKQQKILELEEENDRLRAEVHPAGGTAKECMETLISSNSSMKEELERVKMEHETLSKKFQSLMSEKESLSEEVQDLKHQIEGNVSKQANLEANEKQDNQMNATEEATQSIPGETEEQDSLSVSTRPACSESVPSENSANPNISENLSSHDEINNYLQQIDQLKERIAGLEEEKQKNKDFSQTLENERNALVSQISTKDGEVKMLQEEVTKMNLLNQQIQEELSRVTKLKEAAEEEKDDLEERLMNQLAELNGSIGNYCQDVTDAQIKNELLESEMKNLKRCVSELEEEKQQLVKEKTKVESEIRKEYLEKIQGAQKEPGNKSHAKELQELLKEKQQEVKQLQKDCIRYQEKISALERTVKALEFVQSESQKDLEMTKENLAQAVEYRRKAETELASFKVLLDDTQSEAARVLADNLKLKKELQSNKESVKSQMKQKDEDLERRLEQAEEKHLKEKKNMQEKLDALRREKVHLEQTIGEIQVTLNKKDKEVQQLQENVDSTVAQLAAFTKSMSSLQDDRDRVIDEAKKWERKFSDAIQTKEEEIRLKEENCSVLKDQLRQMSIHMEELKINISRLEHDRQIWESKAQTEVQLQQKVCDTLQGENKELLSQLEETRHLYHSSQNELAKLEAEFKILQDQLTDLSNSLEKCEKQKENLEGIIRQQEADIQNSKFSYEQLETDLQASRELTSKLHEEINMKEQKIISLLSGKEEAIQVAIAELQQQHDKEIKEMENLLSQEEEENIVLEEENKKAVDKTNQLMETLKNIKKENIQQKAQLDSFVKSMSSLQNDRDRIVGDYQQLEERHLSVILEKDQLIQEAAAENNKLKEEIRGLRSHMDDLNSENAKLDAELIQYREDLNQVISIKDSQQKQLLEAQLQQNKELQSKYAKLEEKLKESEEANEDLQRSSNALQEEKRDLFKEIESLKVSISQLKRQVTALQEEGTVGIYHAQLKVKEEELQKLSAVLSSSQKRITELEEELVCVHKEAAKKVGEIEDKLKQELKHLHHDAGIMRNETETAEERVAELARDLVEMEQKLLMVTKENKDLTAQIQSFGRSMSSLQNSRDHANEELDELKRKYDASLKELAQLREQQDLLNRERDAFLSKATFSMNSTEENSLSHLEKLNQQLLSKDEQLLHLSSQLEDSYNQVQSFSKAMASLQNERDHLWNELEKFRKSEEGKQRTAAQPTTSPAEVQSLKKAMSSLQNDRDRLLKELKNLQQQYLQINQEITELHPLKAQLQEYQDKTKTFQIMQEELRQENLSWQHELHQLRMEKSSWEIHERRMKEQYLMAISDKDQQLSHLQNLIRELRSSSSQTQPLKVQYQRQASPETSASSDGSQNLVYETELLRTQLNDSLKEIHQKELRIQQLNSKFSQLLEEKNTLSIQLCDTSQSLRENQQQYGDLFNHCAVLEKQVQELQAGPLNIDVAPGAPQEKNGVHRKSDPEELREPQQSFSEAQQQLCNTRQEVNELRKLLEEERDQRVAAENALSVAEEQIRRLEHSEWDSARTPIIGSCGTQEQALLIDLTSNSCRRTRSGVGWKRVLRSLCHSRTRVPLLAAIYFLMIHVLLILCFTGHL
>40151_0:0009a0_{"pub_og_id":"4227816at2759","og_name":"golgin_B1_","level_taxid":2759,"organism_taxid":"40151_0","organism_name":"Monodon_monoceros","pub_gene_id":"GOLGB1","description":"golgin_subfamily_B_member_1_isoform_X1"}
MLSRLSGLANVVLHELSGDETDENMRASLEPELPQESDMEFNDRTQEDVLERLAYAEQLVQELKEIIGQKDAQLQQKDEILQEERKAADNKIKKLKLHAKAKLTSLNKHIEEMKAQGGTVLSTEPQSEEQLSKHDKSSTEEEMEVEKIKHELQEKEELISSLQAQLSQAQAEQTTQFAKSSTEMEEFLMMKKQLQEKEELISTLQTQLSQTQAEQAAQLSSMQQVVREKDARFETQVRLHEDELLQLVTQADVETEMQQKLRVLQRKLEEHEEALLGRAQVVDLLQQELTAAEQRNQIFSQQLQQIEAEQSTLRNTIETERQESKILMEKMELEVAERKLSFHNLQEEMHHLLEQLEQAGQAQAELQSRYSALEQKHKTEMAEKTSHILSLQKTEQELHSACDALKDQNSKLLQDKSEQAAHSAQVIQQLEDQLQEKSEEINQFLNKATLLKHEIASQTSLPDVSNEGTQAVTEESIAFLQKRVVELENEKGALLFNSVELEELKAENEKLSSQITLLEAQKRTGEADREVSEMSMVDIARLNKSSSSAEESGHDVLENTFSQKHKELSTLLLEMKEAQEEIAFLKLQLQGKRADGDPEVPDQKEMKQTESEGIPPVKMTVLLEDTGQHFPPMPNEESGLPTTEKEEQMSTKYQHRTSEEISLSDTGMELKSAKQDDDDKSPSVVSGICQYHQDELERLKGQILELELNLHKAEEIYEKNLDEKAKEIGSLTQLIEEFKKNAENTNSAFTALSEERDQLLSQVKELSVVTELRAQVQQLEVNLAEAERQKRLDYESQTAHHNLLTEQIHSLSIEAKTKDVKIEVLQNELDDVQVQFSEQSTVIKSLQSQLQKKESEVLEGADRERDISNKVEELLQALSQKELEIAKMDQLLLEKKKDVEILQQTIKEKDQQVTEISFSMMEKMVQLNEEKFSLGVEIKTLKEQLNLLSRAEEAKKEQVEEDKETVSGIKQNYDELNPVGLISKEELQYELDLVKKESEQRKRKLQAALINRKELLQRVSRLEEELAKVKDEPRKDTPLSESERREMEEDKESKKDSEKCMTSKCQEIEMVISLKQVISEKEVELEHIRKDLEEKAAAEEQLQAVVKQMNQNLQEKTNQIDLLQAEIIENQTVIQKLTTGNKDAGDGESAAPVKVAVAISPLGAGSGEHWKPELEEKIVDLEKEKEQLQKKLQEVLTSRKVILKKAQEKERHLREELKQQKDDYNRLREQFDEQSKENENIGDQLRQLQIQVKESSDRKLPGSSQQVPGSPTQGLEEPLFKATEQQPAQPASEPDLCPDWHPGDTNGLQGNTAIAQIKTQLKEIETEKEELELKVSSTISELTKKSEEVFQLQEQINKQNLEIQSLKAASHEAEAHTESLRQQLESSQLEITGLEHLRELQPELDELQKLISKKEEEVRYLSGQLSEKETALTKVQTEITEQEDLVKALHTELEMQAKEHDEKIKQLQVELCEMKQKPEEIGEESKAKQQIQRKLQAALISRKEVLKENKRLQEELSLARDNIEHLTQSLADVENQVSAQNKEKDIFLGKLALFQEERDKLIAEMDISLMENQSLSGSCESLKLALEGLTEDKENLVKEIESLKCSKIAESTEWQEKHKELQKEYEILLQSYENVSNEAERIQHVVETVRQEKQELYGKLRSTEGNKKETEKQLQEAKQEMEEMKEKMRKFAKSKQQKILELEEENERLRAEVHPAGGTSKDSMEALLSSNSDMKEELERVQTEYKTLSKEFEALMMEKDSLSEEVQDLKHQIEGNVSKQASLEATEKHDNRMVVTEEATQSAPGEAHEQSSPSMNPRSENSESIHSENSAKPDISENVSLHDEINNYLQQMDQLKERITELEEDKQKDKEFSQTLENERAALLSQISAKDAELRMLQEEVTKINSLNQQIQEELAKVTKLKETAEEEKDDLEERLMNQLAELNGSIGNYYQDVTDAQIKNELLESEMQNLKKCVSELEEEKQQLVKEKTKVESEIRKEYMEKIQGAQKGPGNKSHAKELQELLKEKQQEVKQLQKDCIRYQEKISALERTVKALEFVQTESQKDLEITKENLAQANEHRKKAETELASFKVLLDDTQSEAARVLADNFKLKKELQSNKESVKSQMKQKDEDLERRLEQVEEKHLKEKKNMQEKLDALHREKVHLEETFGEIQVTLNKKDKEVKQLQENLDSTVAQLAAFTKSMSSLQDDRDRVIDEAKKWERKFSVAIQTKEEEIRLKEENFSVLKDQLRQMSIHMEELKINISRLERDKQIWESKAQTEVQLQQKICDTLQGENKELFSQLEETQHLYRSSQDELAKLGSEMKILRDQSTDLYNSLEKYKENKENLERIIKQQEADIQNCKFSYEQLETDLQASRQLTSRLHEEINMKEQKIISLLSAKEQAVQVVAELHQQHDKEIKELENLLSQEEEENTVLEEENKKAVDKTNQLMETLKNMKKENMQQKAQLNSFVKSMSSLQDDRDRIVGDYQQLEERHLSVILEKDQLIQDAATENNKLKEEIRCLRSHMDDLNSENAKLNAELIQYREDLNQVISRKDCQQKQLLEAQLQQTKEVKSEYAKLEEKLKESEEAKEELQRFSLALQEEKRGLSKEIENLKVSLSQLNKQLTALQEEGTLGIFQAQLKAKEGEVEKLNTTLSLSQKRITELEEELVRVQKEAAKKVGEIEDKLKKELKHLHHDAGIMRNETETAEERVAELARDLVEMEQKLLMVTKENKGLTAQIQSFGRSMSSLQDSRDHANEEVEELKKKYEASLKELAQLREEQGLLSKERDVLVSKAAFPVNSTEDNSLPHLEKLNQQILSKDDQLLHLSSQLEDSYNQVQSFSKAMASLQNERDRLLSELEKFRKSEEGKQRSAAPPSTSPDEVQSLKKAMSSLQNDRDRLLKELKNLQQQYLQINQEITELRPLKAQLQEYQDKTKTFQIMQEELRQENLSWQHELHQLRMEKSSWEIHERRMKEQYLMAIADKDQQLSHLQNLMRELRSSSSPTETHKVQYQRQASPETPASLDGSQNLVYETERLRTQLNDSLKEIHQKELRIQQLNSKFSQLLEEKNTLSIQLCDTSQSLRENQQHYSDLFNHCAVLEKQVQELQAVSEKGPLNIDVAPGAPQEKNGAHRKGDPEELREPQLSFSEAQQQLCNTKQEMNELRKLLEEERDQKVAAEAALSMAEEQIRRLEHGEWDSARSPIIGSCGSQEQALLIDLTSNSCRRTRSGAGWKRVLRSLCHSRTRVPLLAAIYFLMVHVLLVLCFTGHL
>40690_0:00219a_{"pub_og_id":"4227816at2759","og_name":"golgin_B1_","level_taxid":2759,"organism_taxid":"40690_0","organism_name":"Trematomus_bernacchii","pub_gene_id":"golgb1","description":"golgin_subfamily_B_member_1"}
MFSRLATVLQELSGEEGQDGDPQGMLVPQLPAGEGQAPGESEAPEEALERLAHLEQLVVQLKELIREKDTALSDKDAKLKNEKDEAEARFTKLKLQAKAKMASLSKQITELKGQGGAPQSPDSSFTGAGTAVEEELQELRNRLREEEANSRELQERLRTTEQTLQDKESAHAEQLQKLQAVVCEKDVRFQEQIQKHEEELLTAQSQSDGQLQQALNAAQRRCEELEEALNSRSQVLEMLQQEVSSADQQKQILTAQFRQMEQELAEAAMQREEERQQWSGQASRADAEVAALRSSLEDFERDRAELVRQDGELAALREAEHGNLEALERERMEFARLERELSLMKEAEFAAVQASHDASESDRAEILRLESELASLREAVVHSSEDASEREQSEVDKLEQELASLKEEHEDAQKKREVLAEIWKHLRFLAVEDEQAAEEVPVPSDLSLFLDTVQTIETQLTRLREERSESEQRCAHLTHTMETLHDQLDRNTTEHEETAARIQQLEHNLITTPERDDVTEPSGQDSTEAKHEHILELEQQLLERDKELLALRESLRQATEQSASGVASSENYEQTPDQGQDADTPLHDSSAALSGFMEDSRDDETTLVAEDTSVFSMSAGTESSPELIGDQSESPEESKGASSDEMVASSDSEVAHSSWTLLEALNQDGGQEWPSNLQDFSQLQSWEATSMEQETSTVQVDSSSVIIRETVQVHVTQQSSSTTEGSISSGQVFAQALAEELQKRYSEILAELQRLREAAAESQEKIKSLEEETQYLTAAKEEAESQSNSFEEELQSTREEMEKLSQNSSSGVEKYGVEMQLLEEQIDILSSQSKTKEERTQALQADLETAQQAFSEQEGHVRMLSAQLEERELLSSELERRLQEMENSMLEYSQTSELNNDTLSIKDTEISELQLLLGQKEQEVMELNDSMSAKLLQAEEEKFQINGEVKLLKEQIVDFEKVRDEKQKESSEDSGAHVDDELTSVRKEKGVLETQLMTTKKKLQAALVQRKELMKKVADFDVEVKKLKEREVETPADIPEAEQSRGQEIQEMDAKLLELQQTLRTKEEAVEALDLKMTQQDQALTETLAVNKKLIEEAERSQQADGPPEITALQSQVASLEAECETLQKKVQEAQESRKETIRKAKEKDRHHREQLKQQKEEYSELVERSEEQSAQREVLLAKLRELEEQISTEPPKEAKQLAEKMEKQVTSDWVQEEWVDFATSETDSSQPQSSDPVQQPAEQSVFSEQMDESLQALRGEIQTVRMANAELEKQLQETHTSLSLKEAELLELGEELQALREKERQIDALSEEVNDLREKFHQAEAYAETLKAEMEIAAKATSEDSTSSITTLQAEVEDFKEFLDNKNLEIMELGQQLSEQNSLIHSMQDTVSQKDQLIVSLQEELNAEQEKSQRLEVEVPQKQEEEKDSEAKTQQLQRKLQAALISRKEVLKENKTKKEQLAETEKLIKKLKQKMESVENELEKLRAERVRLIDEVDRTLVENQSLGSSCESLKLAMEGIVSEKDACKREVELAREEAAKACREWEEKVQGMKDEYETLLKSYENVSDEAERVRRVLEAARQERKDLATKVRAHEAGRQEAERQGEEAQKEVDLVKDKMRKFAKGKQQKIMELEEENERLREMQDKTVVKREGRALKAELERLQDELGALKADLDATVAERDSLGQQIEELKEQLAQTGPKEDNRTNAAVEEEVVTAQQSDITMTTAEPVQSQNEDKEKPLEETQAEQIAAAPAPETHSEEKAEMTESVLLEEKMREMEAAVNAERELWQEQEASLKAELASLERDLQESKEKESLVASLEKCLQEGKERERSLVEEGAKREAQFKELLRSLETEKDNLEERLMNQLAQLNGSIADYQQEAADNREHLAELQREVERLARERAELEAEAQSESDRAARLEEDMRQAQRERAEAEAESGKQRELEQQLRSAQRVREGSQSRTRQLEELLREKQLEVRQLQRDCIKYQERISEMGRDAKALQQGYDELQNKLEQSQLETSKTLDDLKRTEAELDTCKSQLVEAQKQASVAIAERNTMEQNAQQREASMKAEAEQTLDSVRFRLGGELKEMELRLDEVDRERDKEEEATLEAREVARAAERRAQELQARLDESLARLAAFSRCMSSLQDDRDRVLDETKQWETRFSDSLQGKEAEVREAETRAKDLTEQLQRESALKEQLQLSVDRLEKAEKDLKLKLEGEEKKVAESQAALEEVKNKLQQTTSELQAAQSEAHALKREAESLNQRARALEEAVGRLQGEVDQARTELSEREAEERRLCLNVEQLETDLRSSKALTESLQTELNEKERREVEMLGEKEHAVAQAAEEARKEADSRAKEAEEELEQRRGELRDLEEKLRKAEEESNNRKTKLDSFMKAMGSLQDDRDRVLNMYKQLEEKHLQVMLEKDGLIQEAAGENNSLKEELRSLLVQRDDLYAERSQLSAQLHGYRDELNQVLSMKDSQHKQLLAAQRARIAELESQVKSVIRAGETGVEAVKVEREALSQAAPQVIDAPGAEVEKLREQLQAAREQVEALEERLQKERQEQQGRSKELSELRWEGGVMRTESENAQERVAELARDLLAVEQSLLAEREMTTQLRAENQSFSKAMASLQDSRDQALNKAQELSLRLEEMSKAGGVPVPSSPGGSTGEVWGLKNALQALQNDRERLLEQLQTQATELKKLKSELARLGAGELIKVSQELYEERKRNEDMLSIIMQLENVAEMGKQQIETLRLERMDWMAQAEQLKQQTLTTLSERDQQLRQLSAMLEEARTRKPKLQQEHYQREGTEEVDSAPGAPQERSSLSDSHAYIAEVKELQGRLDQEMQQRVAAEEQLMATQDQLKRHSQGTWHSAQEEDHSETAVFIEQEGAVTRARRGGPSLMRMLRGAFCSRQRTPLLLSLYLLTVHILLLLCLGGLL
>409849_0:004f22_{"pub_og_id":"4227816at2759","og_name":"golgin_B1_","level_taxid":2759,"organism_taxid":"409849_0","organism_name":"Periophthalmus_magnuspinnatus","pub_gene_id":"golgb1","description":"golgin_subfamily_B_member_1_isoform_X2"}
MLSRLATVLQELSGEEGTDGDSQGVLEPRLPASDDQVSESEVPEEAMERLAHLEQLVVQLKELIRDKDSQLVQKDTELANKDAQIKSESEAAEARFTKLKLQAKAKMASLTKQINELKGHEGAATPDSSFTGAGGASEEELQELRTKLSQEEDEKKNLRDKLQATEQLLQEKELAHAEQVRVLQAVVCEKDVRFQGQIQKHEEELLRVTSESHSNGELQQALHTAQRKCEELEETLSSRSQVLEMLQQELNSADQQKQILTVQFRQMEQELAELVRLREVERQQLTLAHAEISSLRHSLDSWEVEKAEMARLQSEVVALKEAELVSQEALQKEKTEVVKLEQELAQLRESKEVLGRSQAEMECVERELESVREAEAEKVFALEREKLEVDKLNNELTTLRAEHEQLQEQSTALNEVWRHLQSLDTGGFTPPDEGLVCIDPTVLMETVQSIEAQLLKVKQKHSDSEKKCLELTHNIDILQEQLDRHTKENEEASSKIQHLEQQIKEISESGHAGSTDADTYRERIAALERLLMEKDDELSAFKALAQKHESAEVTEVQIPKHTDENNSAALQDLLEETQDEETTLVAEDTSVLSMSADNESSPELIGTQSESPEESKASSDEMVASSDSEVAHSSWTLLEAVNQEGGPEWPSVLQEFSQLQSSWETTSMEQESSTVQVDSSSVIIHETVEVHLTQDISSSSEQNVSSGQVFAQVLAEELQKRYSELLAELQRLRQEAGESQRKICALKEETDVLIVAKETAESQASHFEHELNTVREELDNVVLEYGSIKEKQQIEMQLLEDQIDILNNQCKEKEETIHTLKIELESALELLTEQQSQARMLSVQLEDREQFSSELEEKLRDLESSQSNNDNNESLLKNDSEISELHLRLSEKEEEIIALNDSMSAKLIQAQEERALVDSEINTLKEEIQELRNIVHDKESHGPTSPDEETVSSLQREKEELQTQLNNTKKKLQVALVQRKDLMKKVANLEENKVADQDVVEEKQMDKSGNKEFEKMEAKLAELEQALKEKEEVVESLAQKITQQDQVLAETLALNRKLSEEDESSQQTDNLNMTTLQSQVASLEGECDVLQKKLQEAQESRKDTLRKAKEKDRHHREQLKQMKEDYSELMGRFEKQSDENEVLLQKLRELEINKEQENQSCQEPQPEVKNSEKPAANDWGQEDWVDFAAPEPDTAQQLSSGESRTEQSQGFSVQVDESLDALREEIYALQKANTELENKLTDTHTILSFKDTKLLEVTKDLQLLKEKEMQIDIVSEEMNVLREKYQQAQSYAESLKAEMDAAVKTASLESASSIAALQAEVADFKMFLDNKNQEIMELSQQLQEQNTLIHSMETAVSHKDELIVSLQEELKTEQEKTQRLEVEVPQKHEEEKDSETKRQLQRKLQAALISRKEALKENKMVKEQLASMEQVLTELKEKISATEEELEKLQNERDKLITEVDRLLLENQSLGSSCESLKLVMDGIISEKDNYQREAELAKEEAARTFREWEEKVQGMKEEYETLLKSYENVSDEAERVRKVLEAARQERQELASKVRAHEASRLEAQRQAEEAQKEVDTVKDKMRKFAKTKQQKILELEEENERLREQQEKSMNVSPNDRVLKAELEKACEDLRALQTELEDTRNERDTLSQHIDELREEIAQREAKESVSTTLSTAAVQEEIVTAQTSDLSMMKSEPSEGQKRIETTLESSNKVAMDVSSPTEEKYELEQMENKMKEMEAAFVTERVQWQQLEAELRGQLAALEQDIEELKTTEATLEQSLHQSTDREKRLAEEGVSRETQFKELLKNLETEKDNLEERLMNQLAQLNGSIASYQQEATDQRQQLAELQCEVETLERERAELEAQYHSERAHALRLEEDMKQAQRQRSEAEAQCGKQRELERQLRSAERVKEGSQSRSRQLEELLREKQLEVRQLQKDSIQYQERISELGREAKALQMSHDELLKKQQQAQIEISKSLEDLKSAEVDLSDCRSQLNDAQEQLKKALADKVAVEQKAQQKEVELKAEAEQTLDSVRFRLGAELKDIELRLEESFREREREEDATVEAREQAEAAERRAQELQTQLDESLARLAAFSRCMSSLQDDRDRILDEARQWENRFNSALQGKEGEVREAETRVKALAEQLQKEIALKEGLQISIDSLEKAGKEWQQKFEEINNKFKASEESLEKEMSRLEETTAALQAAQNEALSLQKEVESLHQRTRALEEAVGRLQAEADQARAELRERETEERRLCLNVEQLEADLRSSKALTEYLQIELNEKERKEVEMLGEKEQAVAQAAEEARKEAEGRAQEAEKELEQRRVELQELEDKLRKAEAESNQSKTRLDSFTKAMGSLQDDRDRVLNMYKQLEEKHLQVMMEKDGLIQEAAGENNSLKEELRSLLVQRDDLYAEKAKLAAQLHGYREELNQVLSMKESQHKQLLAAQRQRIATLEKEHKEMENQLRSLSVARDTDRHVRLEKESLSQAAETKTPFQVVDAPGAEVEKLREQLQAARKQVKDLEDTLFTEREAQEIKSKELAELKWEEGVMRTESESAQERVAELARDLLAVEQKLLEEKEVTTQLTAEKQSFAKAMASLQDSRDQALNKAQELSLKVEELSRAGSHAAQSGLTNSTGSTGEVWGLKNALQALQNDRERLLEQLESQSSELKKQKSELSRLGAGELIKVSQELFEEKERNKDLLGVIKELENAVKVGKQEIDALHMERLDMMTQAEQLKQQTLATLSERDQQLRHLAVMLEEVQHRKPQIQEEHYQRQGAEDGAPGAPQQKSSAIEAHANLEEVKKLQRRLDRETQQRIAAEEQLQATQDRLSRHSQAKWNLALEDDPSETTVFIEPPEGAVTRTRRVGPGLLRMLRVAFCSRQRTPLLFSLYLLTVHVLLLLCLGGYL
>41426_0:0002f9_{"pub_og_id":"4227816at2759","og_name":"golgin_B1_","level_taxid":2759,"organism_taxid":"41426_0","organism_name":"Phacochoerus_africanus","pub_gene_id":"125133139","description":"golgin_subfamily_B_member_1-like_isoform_X1"}
MLSRLSGLANVVLHELSGDDTAENMRTSLEPELPQESDMEFNDRTQEDVLERLAYAEQLVVELKEIIRQKDAQLQQQDEVLQEERKAADNKIKKLKLHAKAKLTSLNKHIEEMKAQGGTVVSAESQSEEQLSKHDKSSTEEEMEVEKIKHKLQEKEALISSLQAQLTQAQAEQSTKSSAEMEEFFTMKKQLQEKEELISTLQTQLSQTQAEQAAQLSSMQQVVREKDARFETQVRLHEDELLQLVTQADVETEMQQKLRVLQRKLEEHEEALLGRAQVVDLLQQELTAAEQRNQILSQQLQEMEAEHNTLRNTIEKERQESKILMEKMELEVAERKLSFHNLQEEMHHLLEQLEQAGQAQAELQSRYSALEQKHETEIEEKTSHILNLQKTEQELHSACDALKDQNSKLLQDKSEQAVRSAQTIQQLEDQLQQKSEEISQFLNKLPLEKLETASQTSSPDVSNEGTQAVTEESIAFLQKRVVELENEKGALLLNSTELEELKAENEKLSSQITLLEAQKRISEADREVSEISMVDIIRLNKSSCSAEESEPDVLENTFSQKHKELSVLLLEMKEAQEEIAFLKSQLQGKRAEGDPEVIDQKEMKQIESEGIPPVKMTVLLEDTGQHFPPVPDEESSLPITEKEEQMSTKYQHRTSEEIPLSDARMELKSAKQDDEDKAPSAVPAICQCHQDELERLKCQILELETNLHKAEEIHEKNLDEKAKEIGSLTQLIEEFKKNAENTNSAFTALSQERDQLLSQMKELSVVTELRSQVQQLEVNLAEAERQRRLDYESQTAHQNLLTEQIHSLSIETKSKDVKIEVLQNELDDVQVQFSEQTTLIKSLQSQLQKKESEVLEGAERVRDISNKVEELSQALSQKELEIATMDQLLLQKKKDVETLQQTIEEKDQQVTEISFSMTEKMVQLNEEKFSLGVEIKTLKEQLNLLSRAEESKKEQVEEDKEIVSGLKQNYDELSPAGLISKEELQHELDLVKKESEQRKRKLQAALINRKELLQRVSRLEEELAKVKYEPRKEIPLNESERREMEEDKEGKEDIEKYVTSKCQEVERSLKQVISEKEVELEHVRKDLEEKAAAEEQLQAVVKQMNQNLQEKTSQIDLLQAEIIENQAIIHKLTTGTKDAGDGDSAAPVKEAVAISPLVAGSGEHWKPELEEKIADLEKEKEQLQKKLQEVLTSRKAILKKAQEKERHLQEELKQQKDDFNHLQEQFDEQSKENKDIGDQLRQLQFQIRESMDRKLPGRGQQETGSPTQGLEEPLYKATEQQPAHPVSESDLCSDWPPCPGNTDVLQGNTAVIAQIKAQLKEIGAEKEELELKLSSTTGELTKKAEEVFQLQEQINKQDLEIQSLKAASHEAEAHAESLRQKLESSQLEIAGLEHLKELQPELDELQKLISKKEEEVKYLFGQLSEKEMALTKVQAEITDQEDLMKALRTQLEMQAKEHDERLKQLQLELCEVKQKPDETGEETKAKQQIQRKLQAALISRKEALKENKGLQEELSLAKETIEHLTKSLADLENQVSAQNTEKDTFLGKLALLQEERDKLIAEMDRSLMENQSLNGSCESLKLALEGLTEDKENLVKEIESLKCSKIAESTEWQEKHKELQKEYEILLQSYENVSNEAERIQHVVETVRQEKQELYGKLRSLEANKKETEKQLQEAEQEMEEMKEKMRKFAKSKQQKILELEEENDRLRAEVPPAGGIPKDSMEALLSSNSDMKEELERVKTEYKTLSKEFEVLMTEKDSLSKEVQDLKHQIEGNVSKQASQEATEKHGNQIDVVEKATSVPEEADKQDSPSMSTRPENSESILFEDNAKPDVSENISLHDEINNYLQQIDQLKERITELEEDKQKDKEFSQTLENERDALLSQISAKDGDLKMLQEEVTKINLLNQQIQEELVRVTKLKETAEEEKDDLEERLMNQLAELNGSIGNYYQDVTDAQIKNEQLESEMQNLKKCVSELEEEKQQLVKEKTKVESEIRKEYMEKIQGAQKGPGNKSHAKELQELLKEKQQEVKQLQKDCIRYQEKISALERTVKALEFVQAESQKDLEITKENLAHAKEDRRKAETELASFKVLLDDTQSEAARVLADNLKLKKELQSNKESVKSQMKQKDEDLERRLEQVEEKHLKEKKNMQEKLDALRREKIHLEETFGEMQVTLTKKDKEVKQLQENLDSTVAQLAAFTKSMSSLQDDRDRVIDEAKKWERKFSDAIQTKEEEIRLKEENCSVLKDQLRQMSIHMEELKINISRLEHDKQTWESKAKTEVQLQQKVCDTLQGENKELLSQLEETQHLYHSSQGELAKLESEFKILRDQSTDLNNSLEKYKENKEHLEGIIKKQEADIQNCKFNYEQLETDLQASRQLTSRLHEEINMKEQKIISLLSDKEQAIQVAVAELHQQHDKEIKELENLLSQEEEENTVLEEENKKAVDKTNQLMESLKNMKKENMQQKAQLNSFVKSMSSLQDDRDRIVSDYQQLEERHLSVILEKDQLIQDAATENNKLKEEIRCLRSHMDDLNSENAKLDAELIQYREDLNQVIARKDCQQKQLLEAQLQQTKELKSEYTKLEEKLKESEEAKEELKRSSLALQEEKQGLSKEIESLKGSISQLKKQLTALQEEGTLGIFQAQLKVKEEEVQKLSTTLSSSQKRITELEEELVRVQKEAAKKVDEIEDKLKKELKHLHHDAGIMRNETETAEERVAELARDLVEMEQKLLAVTKENKDLTAQIQSFGKSMNSLQNSRDHANEELEGLKRKYEASLKELAQLREEQGLSGREREVLVSKAAFPVHSTGDDSSPHLEKLNQQLLSKDEQLLHLSSQLEDSYNQVQSFSRAMASLQNERDRLLNELEKFRKTEEGKQRSAAPPATSLAEVQSLKKAMSSLQNDRDRLLKELKNLQQQYLQINQEITELRPLKSQLQEYQDKTKTFQIMQEELRQENLSWQHELHQLRMEKSSWEMHERRMKEQYLMAIADKDQQLSHLQNLMRELRSSSSQTETLKVQYQRQVSPETSTSLDGSQNLVYETERLRTQLNDSLKEIHQKELRIQQLNSKFSQLLEEKNTLSIQLCDTSQSLRENQQHYSNLFNHCALLEKQVQELQAVNEKGPPNIDVAPGAPQEKNGAHRKGDAEELREPQISFSEAQQQLCNTKQEMNELRKLLEDEREQRVAAETALSAAEEQIRRLEHGEWDSARSPIIGSCGSQEQALLIDLTGNSCRRTRSGAGWKRVLRSLCHSRTRVPLLAAIYFLMVHVLLVLCFTGHL
>41447_0:0023ed_{"pub_og_id":"4227816at2759","og_name":"golgin_B1_","level_taxid":2759,"organism_taxid":"41447_0","organism_name":"Seriola_dumerili","pub_gene_id":"golgb1","description":"golgin_subfamily_B_member_1-like"}
MLSRLATVLQELSGEEAPDGDPQGMLVPQLPAGEGQAPVESEAPEEAMERLAHLEQLVVQLKELIRDKDTQLVQKDTELANKDAQLKNEKEEAEARFTKLKLQAKAKMASLNKQITDLKGSGGGTQSPDSSFTGAGSAVEEELQDLKNKLSEEEANSRELKLQLQATEQLLQEKESAHAEQLQKLQAVVCEKDVRFQEQIQKHEEELMKVTTQSQNDGELQQALHAAQRRCEELEESLKSRSQVLEMLQQEVSSADQQKQILTAQFRQMEQELAEAVKLREEEGQQWAERAGRADVELAALRTSLEAQEGERAEVAARQESELVSLREAGLVSQEALEKEKMEVARLERELALMKEAELATIQASHDASERDRAEMARLESELASMREAAVHAGQDASEREKSEVDTLERELASLKEEQVDAKKKSETMAEVWRHLQTLALDDVQAAEVSPVPADLSLLLDTVQSIETQLTRLKDKRSESEERCAELTHTMETLQEQLDRKTTDQEEAAAKIQELEQQIVTLTERDDVTEPSAQDPTEAEKANILALEQQLLEKDSELVALRESLRLAKDQSSNQDQDASTAPHDSSAALPELMEDTQEEETTLVAEDTSVLSISAGNESSPELIGHQCESPEESKGTSSDEMVASSDSEVAHSSWTLLEAVNQDGGQEWPSILQDFGQLQLQSWEATSMEQETSTVQVESSSVIIRETVQVHLTQQSSSSTDAIVPSGQVFAQALAEELQRRYSELLAELQRLREAAAESQEKIKSLEEETQSLTAAKEEAESQANNFAEELKSVRVELDDVSQQSSSVVEKHSVEMQLLEEQLDILNAETKAKEQKIQSLQRDLETTHLALSEQEGQARMLSAQLEDRELLSSELERKLQDVENSMSEYSQMSDLNNESLSKKDSEISELQLRLSQKEQEMMELNDSMSAKLLQVEEEKFQIDREVNKLKEEIVELEKVRDEKQEASGEDSAAHVDDELGSLRKEKGVLQTQLTNTKKKLQAALVQRKELMKKVADFEAEAKKRKEQDELAKGESAANIPDEEKTRGHEIQEMEAKLLELEQALRSKEETVETLEQKISQQDQVIEETLALNKKLSEEAENSQHASDTSSETTALQSQVASLEAECETLQKKVQDAQESRKDTIRKAKEKDRHHREQLKQQKEEYSELMERFEERSGEREVLLTKLRELEEKVSIEREDLSHQETKQVAENVEKQAAAGDWVQEDWVDFTTSEPDSSQPQTSDPTQLPAEPSDVHSAQMEESLKALREEIQTVREANTELEKQLQETHADLSLKEAEILDLGKELQALREKERQIDALSEEINDLREKYHQAESYAETLKAEMAASADSSSFIVTLQAEVEDFKQFLDNKNHEIVELSQQLNEQNSLIHSMQDTVSQKDQLITSLQEELKVEQEKTQRLEVEVPQKQEEEKDSEAKIQQLQRKLQAALISRKEVLKENKTQKEQLASAEKLVAELQQKMKSAEDELEKLRAEKLKLIDEVDRTLLENQSLGSSCESLKLAMEGILNEKDACKREADLAKEEASRVSREWEEKVQGMKDEYETLLKSYENVSDEAERVRRVLEAARQERQELASRVRTHEAARQEAERQAEEAQKEVDTVKDKMRKFAKTKQQKILELEEENERLREMQEKSVVKREDRRLKAEAERLQEELGALKAELNATAAERDSLGQEIEELREQVAQMGEKEDSETQATTLTSAAVVEEVVTAQKSDIIMTKAEPVESQYEDKEKPVTPEETPDDQIVAVSAPETCLEPTEEKEKEEMTESVQNVLEDKIKEMEAAVNSERKLWQEREAELSAALASLERDLQESKEKEKSLIEEGSKRETQFKELLGSLETEKDNLEERLMNQLAQLNGSIAGYQQETADNREHLADLQRQVERLERERAELEAEAQSERDRASRLEEDMRQAQRERAEAEAESGKQRELEQQLRSAQRVREGSQSRARQLEELLREKQLEVRQLQKDSIQYQERISELGREAKALQLGHNELNSKLEQSQLESSKTLEDLKRSEAEMASCKSQLDEVQKLFSEALAEKTTLEQSAQQKETSMKAEAEQTLDSVRFRLGAELKEMELRLEEAYREREKEEEATLEAREIAEGAERRAQEMQARLDESLARLAAFSRCMSSLQDDRDRVLDETRQWETRFNDALQGKEAEVREAETRAKEVAEQLQKETALKEELQLSVDRLEKADKAWQLRLEEEEKKVTESQAALQEERSKLQEATAELQSAQNEVHTLTDELEGLRHRVQALEEAVGRLQGEVDQARTELREREAEERRLCLNVEQLETDLRSSKALTESLQTELHEKEKREVEMLGEKEQAVAQAADEARKEADSRAQEAEGELEQRRGEVRDLEEKLRKAEEESNNRKTKLDSFMKAMSSLQDDRDRVLNMYKQLEEKHLQVMMEKDGLIQEAAGENNSLKEELRSLLVQRDDLYAEKAKLSAQLHGYRDELNQVLSMKDSQHKQLLAAQRERITSLEREREELESQLKSVSGAGEAEVEAVKVERETLRQAADSGTVSQVIDAPGAEVEKLREQLQAAREQVETLEETLLRERQEQDSKSKELAELRWEGGVMRTESESAQERVAELARDLLAVEQKLLEEKEASTQLRSENQSFAKAMASLQDSREQAVNKAQELSLKLEEMSKAGGPATHSSPGGSTGEVWGLKNALQALQNDRERLLEQLQTQTSELMKQKSELARLGAGELIKVSQELFEEKNKNEDMLGVITQLENVVQMGKQETETLRLERIDWMAQAEQLKQQTLATLSERDQQLRQLTAMLEEARTHQPKLQQEHYQRESTDKVDSPPGAPQERSSLLDSHAFIAEVKELQRRLDEETQQRVAAEEQLMVTQDRLKRHSQAKWHIAQEGDHSETAVFIEPPEGAVTRIRRGGPGLMRMLRVAFCSRQRTPLLLSLYLLTVHVLLLLCLGGYL
>415028_0:0036ce_{"pub_og_id":"4227816at2759","og_name":"golgin_B1_","level_taxid":2759,"organism_taxid":"415028_0","organism_name":"Corapipo_altera","pub_gene_id":"GOLGB1","description":"golgin_subfamily_B_member_1"}
MLSRLSGLASTVLQELSGEDGDAVTEPSSAVQALEPEAENMEEAPEELLERLAQTEKLVVQLKDLIREKDALLQQKETVLKEEREAADAKLMKLKLQAKAKLATLNKRIEELTGKGSPLPTQALVEEQEHPKNNENTSERHREEVEVLEEQLREREETVQDLKEQLALAKMNLKDAEIKYATQLSSLKEVIQEKETLLEEQMHQHQAELLKMVAQSDLEVEMQQNLRTLQRKLEEQEAALLGRTQVVELLQKELHSVEQQNRTLLDQCQKMEVDLSSVRSVLDAERQESRDLREKMELELAERKLSSHRLQEEVQHLSEQLQEARRAQAELEAKCKDLEQEHRLEVEEKKQQISCLLVAEQELQRDRAALLAENEQLKQDLGRLLELSVEHGATTPRAQDELVQKSEEFVCCRNEVKSQSQVQVSELKQQDKSTSQEKIIDQEDQNETSFLPTENLERQKTEEISHFHLVLREPQQEAVIIREDAKQARTDSSPIGSKQLTEESCSPGILEYIAAEKQKELSVLLLELKEAQEEINFLKSQLKGPSGQISTGSQTGEDANQLEENSRIQCLEREEQKASDTQNELGSSSLQRETEMQQIGLFQENRLSVQEEPQGSPVSCRDEVEAMQGNSTADPEPGASQSQELITLQHQITELQIILQKSEESFKKDLGEKSAEINRLNQLAEEYRKKIEDSDTTFCVLAEERDRLLCQVKELSTITELKEQVKQLEEDLALSEKQRLSDSQSSLLREQIQSLKNEFKSKDIKIKALQKDLDEAQLQLSDQDTQLKDLRSQIEMKEREVLNLEQLLRKNTAEMEELSQELASKGHEAASLEQLVAEHTRSIERLQEALLEKDQQMTELSVSMSEKMVLLNEEKFSLGNELKSLKEQTSLLLKAQEEKDQHTGAKDTCLKCGASEQQNDTEAASKESEELGNQVELLRKENEQVKRKLQAALVNRKELLKKVSTLESELAQRSREQESETSVAQAAAGEENMRSMISREVSLEKQPSEEYLIQLLSEKESELQSIRKDLQDKETTEAQLQAVIEEMRQSLQGKANIVSIKDEIMEHQTVADKVTETNESPEDYEENEKQSSAATNPEENQKSALKERISVLEQEKEQLQKKLQEALASRKDTIKKAQEKDRHHREQLKQQKDDYNILQEQFDQQSKEKESIQTLLRQLQEQKGSAEGVLENQSGLDSSCVEAKNTTNSKLVQVADVSEEEFKNHLEKLQMEKEELECNVSRMQNELACKSELVFDLQQHIAQLFLEIEGLKRTSDQAEAKAASLQMELEESEAKISREASLENLKALMHQKDKEMEFLNLQLKEKSKALSNVQAQLLEKEDSVKSLCSQLEAQAQVHEEQSKRLQTELLEIQEKQGDNEEAAKQKNQMQRKLQAALISRKEALKETKSLKEELANAKTTIDSLSVKLINMESQICDHVKETDSLTEKLACLTEEREKLIAEVDKVLIENQNLDGCCKNLTLTLDRVVLEKEKLEKEMESLKCSQATESSEWQEKYKELQGEYETLLQSYENVSNEAERIQRVLETVRQEKQEIFIKLKSAEAKKEETEKQLQEAGQEMDGMKEKMRKFAKSKQQKILELEEENEKLRAEMHFTGGELPRTGEVFTNTGLKEDLECCRREYQSLSTQLETVMAEKESLNQEITDLKCLLQLTESKLKESRELVDRDVAQKTTGEEMNEAVATPPPMERSENQVEITFKAESPPAELEQEAFEGGSPCEDPGTYRQQIAELSQRIAELEDNRRASEQQLGDIHVCVETLAGEKRALEHQVEEKVREVNALQATVAKMEQMVQKATDDLVRMTELKDALEAEKDDLEERLMNQLAELNGSIGNYQQDATDFQIKNDQLKHELQSLQRMVHELEEEKSLMAKEKSKASSEKQKELVEKLKCNWRGESSTHVKELQELLKQKQQEIKQLQKDCIKSQEKNSSLERTVKALEFLQSETQKEVEVAKETLAKAVEDTKKAQAELALCRVVLDDTQSEAARVLAESVKVKEELQANKENIKIQMKKKDEDFERRLEQEKDKHSKEIKNMEEKLATLQREKDHVETALGDLQDSLKTKDQEAKELEGSLNKALAQLAAFSRSMSSLQDDRDRVIDESKTWEKKFTETIQKKEEEIRSKEETCVVLKDQMKQMTIHVEELQTHISRLECSKKDLESDCRKEIQHHQKTCGMLQEEKKELLTQLEGSRELYTKSQKEQQELESEISSLRDQLADLQNSFTKCELAREELGSMVKQQETSIQNYKFSCEQLEADLQASKELTNKLHEETSAKDQKIMSLLSAKEEAVMAALSELQQQQSEEIKELERRLSKEEEDKKALENEKNKILGKLDHLTEKMKLSREESKQQKAQLDSFTKSMSSLQDDRDRILRDYRQLEERHLAVILEKDQLIQEAAAENNNLKEEMRSFHSRMDDLNSENAKLNAELVRYREDLNQVISIKDSQQKQLLKTQFQRIQTLENEKAAIATQLKESEHTQDDLRKCMEGLREDKVSMSQEIETLRSSLSRLQSEMAALREGSPIVECQAELKAREEEAQELSHKLSLSQKRIIELEGELGCVQREAAKRVGEAEDRLRKELKHLHHDAGIMRNETETAEERVAELARDLMEMEQKLLAVTDENKDLRAQIQSFGRSMSSLQDSRDQANEELRVLKQKYSADLEEQKSLVQNLQEQVAQLQEEQHSTARDRDTVRSELMELQKAIDERGFLTQIERLNQQLRAKDDELLRLSSELEGSSNQVRSFSKAMASLQNERDRLLNELDKTQKVEEVKQQTEGSTSTASSEVQSLKKALSSLQNDRDRVVRELKNLQQQYILVGVEAAENSRLKAQLQEWQQEADKQLRLQEQLKQEGVVCQQELQQLRQEKTTWEKQSSSMKEQYLMAIAEKDKQLSHLQRITQEMRLPFSKSQSVEEQHQTKISPEVLKGDFSSLETEMKHLQTQLSDSLKELHQKELRIQQLNSKLSQVFEEKNALSLQLRGSSRSICESHQHYNEVLNRCLVLERQLQELQAVDKGMELFATDAAPGAPQEKNEPQRGSYTPELQELQLRLSETEHLHSSTKQDLRYLEEQLEEERDRRLAAEEALSAAQDQIRRLQSSEWASSLSASIDMTPGHEQSLLIDSMDNNSSRARNPLGLRRLLRSLFHSRTRLPLLVAMYLLALHVLLFLCFTGHL
>417921_0:004e1d_{"pub_og_id":"4227816at2759","og_name":"golgin_B1_","level_taxid":2759,"organism_taxid":"417921_0","organism_name":"Etheostoma_cragini","pub_gene_id":"golgb1","description":"golgin_subfamily_B_member_1_isoform_X1"}
MLSRLATVLQELSGEEGPDGDPQGMLVPQLPAGEDQAPVESEAPEEAMERLAHLEQLVVQLKELIRDKDTQLIQKDTELSNKDARLKNEKDEAEARFTKLKLQAKAKMASLNKQISELKGHGGATQSPDSSFTGAAVEEDLQELKNKLSAEEADRRALQERLQTTEQLLQEKESAHAAQLQKLQAVVCEKDVRFQEQIQKHEEELLRVTAPSQRDSELQQALHAAQRRCEELEEALSSRSQVLEMLQQEVSSADQQKQILTAQFRQMEQELANDAKQREEERQQWAEQASRAQAEVAALRTSLEDLERERTVVARQEGELASLREAEHASQEALGKEKIEVARLERQLSLMKEAELAAVQARHDALESARLEIVRLESELASTREAVVSASQEASERVKSEVDKLERELALSKEKHEEVQKKSEILGEIWRHLRSLTLEDVQAADEVPFPAEFSLFLDTVQSFEAQLTKLKDEHRESKEHCAELTHTMETLQEQLDRKTTEQEEATAKIQQLELQILLTSERGDMTGPDAQDLSEANEAHILQLEQQLLEKENELVALRESLRLAEEHSSSGVASCENYSQTPDQVQDASTAPHNSCAALPDFMDDTQEEDTTLVAQDTSVLSIPADSESSPELIGNQSESPEESKGTSSDEMVASSDSEVAHSSWTLLEAVNQDGGQEWPSILQEFGQLQLQSWEATSMEQETSTVQVESSSVIIRETVQVHLTQQTSSTTDGSVPSGQVFAQALAEELQKRYSELLAELQGLREAAAESQEKIKNLEEETQCLAAAKEKAESQANGFTEELNLAREELDKLSQQSSSVVEKRSVEMQLLEEQLDMLSTQNKTKEEKIQALQTELDMARQAFSEQEGQARMLSAQLEDRELLSSELEKRLQDMENSMLEYSQTSELNNDTLSKKDSEISELQLILSQKEQEVMELNDSMSAKLLQAEEEKFQIGSEVNKLKGQIVDLEKVRDEKQKGSSEDSAAHVGDELDSMRKEKGMLESQLTTTKKKLQAALVQRKDLMRKVAEFEVEAKKWKERDETAKTECPAEIPEVEQSRACELQEMAAKVIELEQALRSKDEAVETLEQKISWQDQVLSETLALNRKLREEAENSQQADSSSETTVLQSQVVSLEAECETLQKKVQEAQESRKETIRKAKEKDRHHREQLKQQKEEYSELVERFQVQSGEQEVLLTKLRALEEKVSTDRESCQETIQLAENVAKQAAGDWVQEDWVDFATSETDSSQPQSSDPVKHPAEQSDLLSAQMEASVKALRGEIQTVQMANTELEKQLQETEASLSLKEAELLELGKELQALREKERQIGALSEEINDLREKYHQAESYAETLKAEMDAAAQTESADSTFSITTLQAEVEDFKQFLVSKNHEILELSQQLSEQNSLIHSMQDTVTQKDQVIFSLQEELKAEQDKTQRLEVKLPLKQEEEKDSEAKNQQLQRKLQAALISRKEALKENKTQKEQLASTEKLLAELQQKMESAQDELEKLRAEKVRLIDEVDRTLLENQSLGSSCESLKLAMEGILNEKDACKREVEQAKEEAARTCREWEEKVQGMKDEYETLLKSYENVSDEAERVRRVLEAARQERQDLVAKVRMQEAAKQDAERRAEESQKEVDSVKDKMRKFAKTKQQKIMELEEENERLSEMQDKNVIKREDRALKAEVERLHNELGALKAELDATVAERDSLGQQIKELRGQLAQTGKKEDNVVHATVVEEVITAQQSHLIMDKPEPVEGQYEDKEEDTAADQIAAGHAPETHSQPIEEKEKAEMIESVQVLLEDKIREMEAAVDAERELWQEQEARLKAELASLEQDLQESREKEILEGSKREAQFKELLRSLETEKDNLEERLMNQLAQLNGSIAGYQQEAGENREHLAELQREVERLERERAELEAKAQSESDRAARLEEDMRQAQRERAEAEAESGKQRELEQQLRSAQRVREGSQSRARQLEELLREKQLEVRQLQKDCIKYQERISELGKEAKALQQGHEELYNKLEQSQLETSKSVEDLKRTQSELASCKSQLDEAQKKASEALAEKTTLEQNAQQREASMKAEAEQTLDSVRFRLGAELKEMELRLEEVDRERDREEEATLEAREVAEAAERRAQEMQARLDESLARLAAFSRCMSSLQDDRDRVLDETRQWETRFKDALQGKEAEVREAETRAKELAEQLQRESSLKEELQLSVDRLEKAIKDLQLKLEEEEKKVTESKAALEEERSNLRITTTELQSAQNEGHALKNEMESLIQRARALEEAVGHLQGEVDQARTELREREAEERRLCLNVEQLETDLRSSKALTETLQTELNEKEKREVEMLGEKEQAVTQAAEEARKEADSRAQEAEKELEQRRGEVRDLEEKLRKAEEESNNRKARLDSFMKAMGSLQDDRDRVLNMYKQLEEKHLQVIMEKDGLIQEAAGENNSLKEELRALLVQRDDLYAEKAQLSAQLHGYRNELNQVLSMKDSQHKQLLAAQRERIASLEKERDKLESQVKNVSRARETGVEEVRVESETLSQAVDIRTASQVIDAPGAEVEKLREQLQAAREQVEALEERRLKESQEQVSRSKELAELRWEGGVMRTESESAQERVAELARDLLAVEQNLLQEKEATAQLRAENHSFSKAMASLQDSRDQAESKVQELSRKLEEVSKAGGHAAHNSPGGSTGEVWGLKNALQALQNDRERLLEQLQTQASELKKQKLELARLGAGELIKISQELFEEKNKNEDILGVIMQLEKVVEMGKLEIETLRLERIDWMAQAEQLKQQTLATLSERDQQLRQLTAMLEEAHADKPKLQQEHYQREGTEEVDSAPGAPQERSSLVDSPAYVAEVKELQRRLDEEMQRRVVAEEQLMDTQDRLKRHSQAKWHTAQEEDHSETAVFIEPEGAVTRTRKGGPGLVRMLRVAFCSRQRTPLLFSLYLLTVHVLLLLCLGGYL
>419612_0:0000c3_{"pub_og_id":"4227816at2759","og_name":"golgin_B1_","level_taxid":2759,"organism_taxid":"419612_0","organism_name":"Camelus_ferus","pub_gene_id":"GOLGB1","description":"LOW_QUALITY_PROTEIN:_golgin_subfamily_B_member_1"}
MLSRLSGLANVVLHELSGDDTDENMKASLEPELPQEPDMEFNDRTQEDVLERLAYAEQLVVELKEIIREKDAQLQQKDEVLQEERKAADNKIKKLKLHAKAKLTSLNKHIEEMKAQGGTVLSAEPQSEEQLSKHDKSSTEEEMELEKIKHKLQEKEELISSLQAQLTQARAEQATQFAKSSTEMEELLIMKKQLQEKEELISALQTQLSQTQAEQAAQLSSMQQVVREKDARFETQVRLHEDELLQLVTQADVETEMQQKLRVLQRKLEEHEEALLGRAQVVDLLQQELTAAEQRNKILSQQLEQMEAERNTLRNTIETEKQESKILMEKMELEVAEKKLSFHNLQEEMHHLLEQLEQASQAQAELQSRYSALEQKHRAEMEEKTSHILSLQKTEQELHTACDALKDQNSSLLQEKSEQAVRSAQTIQQLEDQLQQKSEEISQFLNKPTLQNHETASQTSFPDVSNEGTQAVTEESIAFLQKRVVELENEKGALLLNSIELEELKAENEKLSSQITFLEAQKRAGEADREVSEISVVDTAGLNKSSCSTEESGQDVLENTFSQKHKELSILLLEMKEAQEEIAFLKLQLQGKRAEGDPEVLGQKETKQIECEGIPPVEMTVLLEDTGQPLPPVPDEESSLPTTEKEEQMSTKQQHRASEEISLNDAGMELKSTKQDDEDKPPSAIQDVCQCHQDELERLKGQILELEINFHKAEEIYEKSLDEKAKEIGNLTQMIEEFKKNAENTNSALTALSEERDQLLSQVKELSVVTELRAQVQQLEVNLAEAERQRRLDYESQTAHSSLLTEQIHSLSIEAKSKDVKIEVLQNELDDVQVQFSEQSTLIKSLQSQLQKKEREVLDGAERVRDVSTKMEELSQALSQRELEIAKLDQLLLEKKKDVETLQQAIEEKDQQVTEISFSMTEKMVQLNEEKFSLGVEIKTLKEQLNLLSRAEEAKKEQVEEDKEIVSGIKQNYDELNPAGLISKEELQRELDLVKKESEQRKRKLQAALINRKELLQQVSKLEEELAKVKDEPRKEIPLHESERKEMEEDKENKEDLEKCVTSHCQEMEMSLKQTVSEKEVELERVRKDLEEKAAAEEQLQAVVKQMNQNLQEKTNQIDLLQAEIIENQAVIQKLTTDTKDAGDGDSAAPIKEAVAISPHGSGSGEHWKPELEGKILDLEKEKEQLQKKLQEVLTSRKVILKKAQAKERHLREELKQQKDEYNRLQEQFDEQSKENENIGDQLRQLQSQVKESMDRKFPSSGQQEPGSPTQGLEEPLSKATEQQPAQPFSESDLCPDWPSHSGDTSALQGNAAIAQIKTQLEETEAEKEQLELKLSSTTSELTEKSEEVFQLQEQINKQDFEIQSLKTASREAEAHAESLRQKLESSQLEIAGLEHLRELQPELDKLRKLISKKEEEVTYLSGQLSEKAAALTKVQTERTEQEDLMKALHMQLEMQAKEHDEKIKHLQVELCEMKQKPEETEEESKAKQQIQRKLQAALISRKEALKENKSLQEELSLARNTIEHLTKSLADVENQVSAQNKEKDVFLGKLALLQEERDKLITEVDRSLMENQSLNGSCESLKLALEGLTEDKENLVKELESLKCSKIAENTEWQEKHKELQKEYEILLQSYENVSNEAERIQHVVETVRQEKQELYGKLRSTEANKKETEKQLQEAEQEMEEMKEKMRKFAKSKQQKILELEEENDRLRAEVNPAGGTSKDSMEALLSSNSDLKEELERVKTEYKTLSKEFEALTTEKNSLIEEVQDLKHQIEGIVSQKASLEATEKHDNQMDVTEEATRSVPGEASKQDSPSMSTRPENSESVLSENSARVDIRENVSLHDEINNYLQQIDQLKERITELEEEKQKDREFSQTLENERDALLSQKAAKDDELKMLQEEVNKMNLLNEQIQEELARVTKLKQTAEEEKDDLEERLMNQLAELNGSIGNYYQDVTDAQIKNELLESEMQNLKKCVSELEEEKQQLVKEKTKVESEIRKEYMEKIQGAQKGPGNKSHAKELQELLKEKQQEVKQLQKDCIRYQEKISALERTVKALEFVQTESQKDLEITKENLAQTNEQRKKAETELASFKVLLDDTQSEAARVLADNLKLKKELQSNKESVKSQMKQKDEDLERRLEQVEEKHLKEKKNMQEKLDALSREKVHLEETFGEIQFTLNKKDREVKQLQENLDSTVAQLAAFTKSMSSLQDDRDRVIDEAKKWERKFSDAIQTKEEEIRLKEENCSVLKDQLRQMSIHMEELKINISRLEHDKQTWESKAQTEVQLQQKVCDTLQGENKELLSQLEETRHLYHNSQDELAKLESELKILRDQLTDLNNSLEKYKENKENLEGIIKQQEADIQNCKFSYEQLETDLQASKQLTSRLHEEINMKEQKIISLLSAKEQAIQVAVAELHQQHDKEIKELENLLSQEEEENTVLEEENKKAVDKTNQLMETLKNMKKENMQQKAQLSSFVKSMSSLQDDRDRIVGDYQKLEERHLSVILEKDQLIQDAATENNRLKEEIRSLRSHMDDLNSENAKLDAELIQYREDLNQVISSKDCQQKQLLEAQLQQTKELKSEYAKLEEKLKESEEAKEDLQRSSLVLQEEKQGLSKEIENLKGSISQLKKQLTALQEEGTLGIFQAQLKVKEEEVQKLTTTLSSSQKRITELEEELVHVQKDAAKKVGEIEDKLKKELKHLHHDAGIMRNETETAEERVAELARDLVEMEQKLLMVTKENKDLTAQIQSFGRSMSSLQNSRDHAHEELDELRRKHDSSLKELAQLREAQGLLNRERDVLVAKAAFPVNSTEDSSLPHLEKLNQQLLSKDEQLLHLSSQLEDSYNQVQSFSKAMASLQNERDRLLNELEKFRKSEEGKQRSAAQPATNPAEVQSLKKAMSSLQNDRDRLLKELKNLQQQYLQINQEITELRPLKAQLQEYQDKTKTFQIMQEELRQENLSWQNELHQLRMEKNSWKIHERRMKEQYLMAISDKDQQLSHLQNLLRELRPSSQTETVKVQYQRQAPPETSASLDGSQNLVYETERLRAQLNDSLKEIHQKELRIQQLNSKFSQLLEEKNTLSIQLCDTSQSLRENQQHYSDLFNHCAVLEKQVQELQAVSEKGPLNIDVAPGAPQEKNGAHRKGDPEELREPQLSFSEAQQQLCNTKQEVNELRKLLEEERDQRVAAEAALSVAEEQIRRLEHSEWDSARSPIIGSCGTQEQALLIDLTSNSCRRTRSGAGWKRVLQSLCHSRTRVPLLAAIYFVMVHVLLILCFTGHL
>42100_0:0012a9_{"pub_og_id":"4227816at2759","og_name":"golgin_B1_","level_taxid":2759,"organism_taxid":"42100_0","organism_name":"Phocoena_sinus","pub_gene_id":"GOLGB1","description":"golgin_subfamily_B_member_1_isoform_X1"}
MLSRLSGLANVVLHELSGDETDENMRASLEPELPQESDMEFNDRTQEDVLERLAYAEQLVQELKEIIGQKDAQLQQKDEILQEERKAADNKIKKLKLHAKAKLTSLNKHIEEMKAQGGTVLSPEPQSEEQLSKHDKSSTEEGMEVEKIKHELQEKEELISSLQAQLSQAQAEQTTQFAKSSTEMEEFLMMKKQLQEKEELISTLQTQLSQTQAEQAAQLSSMQQVVREKDARFETQVRLHEDELLQLVTQADVETEMQQKLRVLQRKLEEHEEALLGRAQVVDLLQQELTAAEQRNQIFSQQLQQIEAEQSTLRNTIETERQESKIMMEKMELEVAERKLSFHNLQEEMHHLLEQLEQAGQAQAELQSRYSALEQKHKTEMAEKTSHILSLQKTEQELHSACDALKDQNSKLLQDKSEQAAHSAQVIQQLEDQLQEKSEEINQFLNKATLLKHEIASQTSLPDVSNEGTQAVTEESIAFLQKRVVELENEKGALLFNSVELEELKAENEKLSSQITLLEAQKRTGEADREVSEMSMVDIARLNKSSFSAEESGQDVLENTFSQKHKELSTLLLEMKEAQEEIAFLKLQLQGKRADSDPEVPDQKKMKQTESEGIPPVKMTVLLEDTGQHFPPMPNEESGLPTTEKEEQMSAKYQHRTSEEISLSDTGMELKSAKQDDDDKSPSVVSGICQYHQDELERLKGQILELELNLHKAEEIYEKNLDEKAKEIGSLTQLIEEFKKNAENTNSAFTALSEERDQLLSQVKELSVVTELRAQVQQLEVNLAEAERQKRLDYESQTAHHNLLTEQIHSVSIEAKTKDVKIEVLQNELDDVQVQFSEQSTVIKSLQSQLQKKESEVLEGADRERDISNKVEELLQALSQKELEIAKMDQLLLEKKKDVEILQQTIKEKDQQVTEISFSMMEKMVQLNEEKFSLGVEIKTLKEQLNLLSRAEEAKKEQVEEDKETVSGIKQNYDELNPVGLISKEELQYELDLVKKESEQRKRKLQAALINRKELLQRVSRLEEELAKVKDEPRKDTPLSESERREMEEDKESKKDSEKCMTSKCQEIEMVISLKQVISEKEVELEHIRKDLEEKAAAEEQLQAVVKQMNQNLQEKTNQIDLLQAEIIENQTVIQKLTTGNKDAGDGESAAPVKVAAAISPLGAGSGEHWKPELEEKIVDLEKEKEQLQKKLQEVLTSRKVILKKAQEKERHLREELKQQKDDYNRLQEQFDEQSKENENIGDQLRQLQIQVKKSLDRKLPGSSQQVPGSPTQGLEEPLFKATEQQPAQPASESDLCPDWPSHPGDTNGLQGNTAIAQIKTQLKEIETEKEELELKVSSTISELTKKSEEVFQLQEQINKQNLEIQSLKAASHEAEAHTESLRQQLESSQLEITGLEHLRELQPELDELQKLISKKEEEVRYLSGQLSEKETALTKVQTEITEQEDLVKALHTELEMQAKEHDEKIKQLQVELCEMKQKPEEIGEESKAKQQIQRKLQAALISRKEVLKENKRLQEELSLARDNIEHLTQSLADVENQVSAQNKEKDIFLGKLALFQEERDKLIAEMDISLMENKSLNGSCESLKLALEGLTEDKENLVKEIESLKCSKIAESTEWQEKHKELQKEYEILLQSYENVSNEAERIQHVVETVRQEKQELYGKLRSTEGNNKETEKQLQEAKQEMEEMKEKMRKFAKSKQQKILELEEENERLRAEVHPAGGTSKDSMEALLSSNSDMKEELERVQTEYKTLSKEFEALMMEKDSLSEEVQDLKHQIEGNVSKQASLEATEKHDNRMVVTEEATQSAPGEAHEQSSPSMNPRSENSESIHSENSAKPDISENVSLHDEINNYLQQMDQLKERITELEEDKQKDKEFSQTLENERAALLSQISAKDAELRMLQEEVTKINSLNQQIQEELAKVTKLKETAEEEKDDLEERLMNQLAELNGSIGNYYQDVTDAQIKNELLESEMQNLKKCVSELEEEKQQLVKEKTKVESEIRKEYMEKIQGAQKGPGNKSHAKELQELLKEKQQEVKQLQKDCIRYQEKISALERTVKALEFVQTESQKDLEITKENLAQANEHRKKAETELASFKVLLDDTQSEAARVLADNFKLKKELQSNKESVKSQMKQKDEDLERRLEQVEEKHLKEKKNMQEKLDALHREKVHLEETFGEIQVTLNKKDKEVKQLQENLDSTVAQLAAFTKSMSSLQDDRDRVIDEAKKWERKFSVAIQTKEEEIRLKEENFSVLKDQLRQMSIHMEELKINISRLEHDKQIWESKTQTEVQLQQKICDTLQGENKELFSQLEETQHLYRSSQDELAKLESEMKILRDQSTDLYNSLEKYKENKENLEGIIKQQEADIQNCKFSYEQLETDLQASRQLTSRLHEEINMKEQKIISLLSAKEQAVQVVAELHQQHDKEIKELENLLSQEEEENTVLEEENKKAVDKTNQLMETLKNMKKENMQQKAQLNSFVKSMSSLQDDRDRIVGDYQQLEERHLSVILEKDQLIQDAATENNKLKEEIRCLRSHMDDLNSENAKLNAELIQYREDLNQVISRKDCQQKQLLEAQLQQTKEVKSECAKLEEKLKESEEAKEELQRFSFALQEEKRGLSKEIENLKVSLSQLNKQLTALQEEGTLGIFQAQLKAKEGEVEKLNTTLSLSQKRITELEEELVRVQKEAAKKVGEIEDKLKKELKHLHHDAGIMRNETETAEERVAELARDLVEMEQKLLMVTKENKGLTAQIQSFGRSMSSLQDSRDHANEEVEELKKKYEASLKELAQLREEQGLLSKERDVLVSKAAFPVNSTEDNSLPHLEKLNQQILSKDDQLLHLSSQLEDSYNQVQSFSKAMASLQNERDRLLSELEKFRKSEEGKQRSAAPPSTSPDEVQSLKKAMSSLQNDRDRLLKELKNLQQQYLQINQEITELRPLKAQLQEYQDKTKTFQIMQEELRQENLSWQHELHQLRMEKSSWEIHERRMKEQYLMAIADKDQQLSHLQNLMRELRSSSSPTETHKVQYQRQASPETPASLDGSQNLVYETERLRTQLNDSLKEIHQKELKIQQLNSKFSQLLEEKNTLSIQLCDTSQSLRENQQHYSDLFNHCAVLEKQVQELQAVSEKGPLNIDVAPGAPQEKNGAHRKGDPEELREPQLSFSEAQQQLCNTKQEVNELRKLLEEERDQKVAAEAALSMAEEQIRRLEHVEWDSARSPIIGSCGSQEQALLIDLTSNSCRRTRSGAGWKRVLRSLCHSRTRVPLLAAIYFLMVHVLLVLCFTGYL
>42254_0:00158e_{"pub_og_id":"4227816at2759","og_name":"golgin_B1_","level_taxid":2759,"organism_taxid":"42254_0","organism_name":"Sorex_araneus","pub_gene_id":"GOLGB1","description":"golgin_subfamily_B_member_1_isoform_X1"}
MLSRLSGLANVVLHELSGDDTDLNVMTSMDTELPQESDMELNNTSQQDALERLANSEKMVVELKELLREKDIQLQQKDEALQEERKSADNKIKKLKLHAKAKLTSLNKCIEEMKAQGGTVLPTEPHSEEQLPKLDKSSTEEMEVEKIKHKLQEKEELISCLQDQLAQAQAEQATQSSTEVEELVMMKQQLQEKEELIGTLQAQLSQTQAEQAAQLSSMQQVVREKDARFETQVRLHEDELLQLVTQADVEAEMQQKLRVLQRKLEEHEEALLGRAQVVDLLQQELTTAEQRNQVLSEQLQQMEAEHNTLRNSVESERQESKILMEKIELEVAEKKLSLHNLQEEMHHLLEQLEQAGQARAELQSQYNDLEIKHKEELQEKTSHILSLQKTEQELHSAYDALKIENSNILQELHEQAVHSAQSMKQLEEQLQQKSEEMSQLLNKPTLQKYEIASQTSSPDVCSESTQAYSEEDIAFLQKRVAELENENGALLLSSKELEELKAENEKLSSQISFLEAQNKVSESNKELSEISMVDISKLAKGSFSMVESGQDIFENTFSQKHKELSVLLLEMKEAQEEIAFLKLQLQGKRPEGDPEVLNQKEVKQTENEGILLEDTRHHFPPMPYAESSLPESEKEEQISTKHQSRTSEEIPLTNAGMELKSTEQDEFNKLPSDLPSICQCHQDELERLKNQILELETSFSKAEEIYEKNLDEKVKEISSLSQQIGELKDNAEKANSAFTALSEEKDQLLSQVKELSVIGELRAQVQELEVNLAKSESQRRFDYESQTAHHNLLTEQIHSLNIEAKSKDVKIGVLQNELDDMHLQFTEQSSLITDLQSQLQKKESEVLEREEHVKDISNKVEELSQTLSQKELEIVKMDQLLLEKKKDVETLQQTIEEKNQQVTEISFSMTEKMVQLNEEKFSLGIEIKTLKEQLNLLSRAEEAKKEQVAEDKEVFPDKQNSEELNSEGLIISKEELQQELELVKKESEQRKRKLHAALINRKELLQRVSRLEEELAKVKDEPRSEISISEIEKREVEGDKENKEDSEKCMAPKCQETKISLQQTLSEKEVELEHIRKNLEEKLAAEEQLQAVVKQMSQNLQEKTNQIDLLQAEIVENQVVIQKLTAGNENAGDGGLATPVKETASVSLIEAGSGEHWQPELEGKIMNLEKEKEQLQKKLQEVLVSRKVILKKAQEKEKHLKEELKQQKDDYNHLQEQFDMQSKENENIGRQLSQLQIQVKEFTDRKALDTEQQEPGSPTQELEPLFKASEQQLAQPESSLCPDGPSHPGGANTLESSNLIAQIKTQLKELETKKEELELKLNSTTQELTKKSEEVFQLQDQLNNQCLEIQSMKIAAHEAEAQAKSLRQRLESCQLEITELAHLRELQPELNELKKLIDQKEKEAICLSEELSEKKAALTQMQSEITEQEDLIKALHTQLEMQAKEHDEKIKQLQVELCEMKQKTDEVGEGSKPNQQIQRKLQAALISRKEALKENKNLQEELSLARDTIESLTRSLADAEIQVTAQNKEKDTFLGTLALLQEERDKLITEMDRSLVENQSLSGSCESLKLALESLTEDKEKLVKEVESLKCSKIAESTEWQEKHKELQKEYEILLQSYENVSNEAERIQHVVENVRQEKQELYAKLRNTEASKKDTEKQLQEAEQEMEEMKEKMRKFAKSKQQKILELEEENDQLRAEVGAGGGTSKDCMESLRVSNSCMKEELERVKMEYEALSMEFKALITEKDSLSEEVQDLKHQIEMNVSKSINLEATEKHYQMDIIEETQSALIETDEQGSLSVSTRPETLGFVPLENSTKPNISENISSHEINNYLQQIDQFKERIAELEEEIQKEKEFSQTLENERNTLLNQVAAKEGDLKMLQEEVIQINLLNQQAQEELARVTKLKEIAEEEKDDLEERLMNQLAELNGSIGNYYQDVTDAQIKNEQLESEMLNLKKCVSELEEEKQQLVKEKTQVESEIRKEYLEKIQGAQNEPVSKGHAEELQELLKEKQHEVKQLQKDCIRYQEKISALERTVKALEFVQSESQKDLEITKGKLAQANECCKKTETELASSRVLLDDTQSEAARVLADHLKLKKELQSIKDSVKSQIKQKDEDLERRLEQAEEKHLKEKKNMQEKLDALHREKVHLEETYGEIQITLNQKDKDVKQLQENLDNTVAQLAAFTKSMSSLQDDRDRVIDEAKKWERKFSDAIQTKEEEIRLKEENCSVLKDQLKQMSIHMEELKINISRLEHDEQTWESKAQTEVQLQQRVCDTLQEENKELSSQLEEIQQLYHKSQNELAKWESEFKILSDHSTDLNNSLEKCKEDKENLKGIIKQQEADIQNCKFSYEKLETDLQASRELTSKLHEEINLKEQKIISLLSAKEQAIQVAIAEVNQQHDKEIKELANLLSHEEGNSVVDEDNEKTVHKTNQLIEALKAIKNENMQQKAQLNSFVKSMSSLQDDRDRIVGDYQKLEERHLSVIVEKDGLIQDAATENNKLKEEIRCLRSHMDDLNSENAKLDAELIQYREDLNQVIVRKDCQQKQLLEAQLQQNKELKSEYAKIEEKLKESEEAKEDLLASSRALQEEKQGLSKEINNLQLSISQLKRQVTALQEEGALAILQAQLNTKEEEVQKLSSTLYSSQKRTAELEEELVRVQKEAAKKVGEIEEKLKKELKHLHHDAGIMRNETETAEERVAELARDLMEMEQKLLMVTKENKDLTAQIQSFGNSMNSLQNSRDNAKEELDELKKKYDASLKELAQLREERGSLNRERDVLVSKAAFPMHATEDSTFPHLEKLNQQLLSKDEQLLHLSSQLEDSYNQLQSFSKAMASLQNERDHLLNELEKFRKSKDEKQRSAAEPTTSPAEVQSLKKAMSSLQNDRDRLLKELKNLQQQYLQVNQEITDLRPLKTQLQEYQDKINTFQILQEELRQENLSWQQELHQLRMEKSSWEIHERRMKEQYFMAISDKDQQLSHLQNIMRELRASSSHIDPLKVQYQRQMSPEIAASLDGPQNLLYETELLRTQLNDSLKEIHQKELKIQQLNSKFSQLLEEKNTLSIQLCDTSQSLRENQQHYSNLFNHCAVLEKQIQELQVVSKKKGPLNIDVAPGAPQEKNGAHRKSDPEDLRESQQSLTETQQQLCSTKQEMNELRKLLEEERDQRVAAEAALSLAEEQLQRLEHSEWESARTPIIGSCGTQEQAPLIDLTSNSFQRTRRSAGWKRILRSLIHSRTRVPMLATLYFLMIHALLILCITGHL
>42514_0:000107_{"pub_og_id":"4227816at2759","og_name":"golgin_B1_","level_taxid":2759,"organism_taxid":"42514_0","organism_name":"Pygocentrus_nattereri","pub_gene_id":"golgb1","description":"A0A3B4DNZ9_PYGNA"}
MFSRLTQGVTSVLQELSGEERPDGDPQDGLVPEPLSGEDSFSEGPGPSEEVLERLAQTEQLVVQLKELIREKDSQLAVAEKQLKDEKEQGEAKFTKLKLQAKAKMAALNKQISELKVQEGQNTSQTSDSSFAEPSEVEEELQQLKQKLSQEESSTRSLQEQLMVAEKRLKEKEEEHAEQVRVLQAVVKDKDVRFQEQILKHEEELLHLTSQASNDGELQQALCASQRRIEELEESLRSRSEVLEMLQQELNSADQQKQILTTQFRQMEQELAESCRLREEEKQQLASSEEQLGTLRASLETSEKKREQAITAIEAELARRSSELDEVKARLNTVEQEKEQLVEKRKEAETGTEAELTDLRASLEDSERQREEVTKKLEVEVENRVAELHSLQEKLYVVEREREEASKGEREELIRLQTELTSLREKLDAGREEQEVGLQALEKLWKGLHSLTGSDGGTEVEMSIPADPSQVVPVLEARLDNLRAEQQEREVHMSQITVTLETLQGQLDKSTAEGEEAVARIKQLEQQLIKLQVTDESLGDHVTDLSVRDLDRADKAEVVDGSSSGDTLNTEKVLALEQQLIERERELSALREKLAITEQQNLKISEVGKADYGSTGNLSGMPESPEVLPDLDDTLEEDKTLIVVETSGMSTSALSSTADNESSPEITGPQSESPGELKGASSDEMVTSSDSEVAHSSWTLLEAIHQDGAQEWPQQESNFGALQLSTQSWEDTSDEQVTSTCSMVEVESSSMVIRETVQVHINQQDANLLSMDSSPGQAFAQVLAEELQKRYSELLAELQQLKDSASESQEKAYQLEEELKSLTAIKDEAEARAQRYEKELTETRAAIQREADQMTSERDEQNSVKKMLEEQLESLQIEACSKDQKIQTLQADLDEAQLKLTEKEGQASMLGAQLEDKDLASSELEEKLIDQETKLKQVSQEADIAKAALIDRTAELENLQQQLSLKELEMVELSDTMTAKLLQADEEKSAISNEVKKLKEQMLELEKTWDDQQKVKSDKTANGNEELVTLRKEKEDLAAQIVIMRKDGEQVKRKLQAALVQRKELMKKIADFEKLEEGGKQRGDLHEGATPHCTDEREREQELQKLETLLQETRQVLNSKEEALTVLEQKALNQDQALAKAHAEIQRLIEEAEKVSQKEQQMLQLEEDKTRLKSQVGSLESELEMLQKRLQEAVDSRKDTLRKAKEKDRHHREQLRQQKEEYSGLLERFEAEDEEKAGLLKRLKVLESILESNEQMEKEKLLTVEGNSKTASENLDRLGSGDWVQEDWVDFAAPETDIRQQRLPDEQLLQGASGDKETVINSLQEELKAEQAARVDLEKRLQESQATVSVKESEFLELSKELEALRAKERQIDALSEELNTLREKCQQAEAHAEMLQAEVEEAAAVAKTSLSNTESPVAALQVEVEEFKQFLESKNNEIVDLSQQLSEQSILLQKMQETMLEKDQLICSLQEGLKAEQERNQKMQSEIPQKQEEDKDNNAKLQQLQRKLQAALVSRKEALKENQALKEEQAAVEQMRLELQAKLENGETELSKLRAEKEKLIKEVDRALLENQSLGATCESLKLAMDGLLSEKNTCQRQAESAKEEADRACRQWEEKRQSMKDEYESLLKSYENVSDEAERVRRVLEAAKQDRQESAAKARAYEAAKQEAERLAEEAQKEVDAVKEKMRKFAKAKQQKILELEEENEKLREQVEKKGTKEVDTELKQEFEKVQHDLKALKINFNIVETQRHSLEQETKELKQQLTKEIDRKNSEALDVSSSGVIIEEEVLPKQSSPIFTENQEDLVNQTHSKKSNLLEEAEGSTLREERLKELEVALEVAENNLKILQEALEDEKAARAEQETSLNTELASLKQHLQESTERKERLNEECSKRETQLQELRESLEAEKDDLEEQLMNQLAQVNGSIAGYQQEAADSQDRLADLQRELEKKERERAELEAIVASERDRAARLEEDKRQAQRERAEAEAGKQRELEQKLKSVQRVKEGSQSRARQLEELLREKQLEVRQMQKDCIQYQERISELDKEAKALLLGKDEVCSELEAAQLEIAKIKEERTKLELDLTTLKGKLDVAQGEASKALADKTVSEQSAQQREAKLKAEAERTLDEVRYRLGAELKQMELRLEQAYSDREKEEEATLDARKIAEDADRYAQEMQARLDESVARLAAFSRCMSSLQDDRDRVLDEAKQWESRFHSSLQGKESELREAESRAKDLSEQLQKETIQKEKLQNSLERLQKAKEQLQLELAEAEKKHCETLSALEKERGELQQKLTEAESSLAQTCAQLTSLEAETEGLRHRAKALEEAVAKLQSEANQARAEIKERETEEKRLCLSLEQLETDLRSFKNLTETLQAELAVKEKREVELLEEKEQAVTQAAEEARKEADGRAEEAERQLEERRSAMRDLEEKLQKAEEDSTQSKARLDTFTKAMGSLQDDRDRVLSQYKQLEERHLQVMMEKDGLIQEAAAENNGLKEELRSLLAQRDDLHAENAKLAAQLHGYRDELKQVLTMKDSQHRQLLSAQLEHITVLEKEREDLQARIEVLEKETLVRKGPAVEHEVLSQAGHVTVQQKIHDAPGAEVEKLREQLQAAKKQISTLEETLKSERDVQAAESKELKDLRWEGGILRTEAETAEERVAELARDLVDMEQKLLAEREVTAQLKAQNQSFGQAMASLQDSRDQAISEAKELQLRLEEYQQIGHSVAPSSSSSGEVWSLKNALSALQNDRERLVEKLQLQHSELDKLTQTLEDEKKKGIQIEKRMAEQLKENHAQLQRDRQELETLQLERSDWQAQAELLKQQTLATLSERDQQVRHLSAMLEEARTTAPKLLQEYSRRQGNIAVDSAPGGPLEHSEDYKAECILLQRRLDEETELRLSVEEQLSAARDHLKRHTEGEWHSVQGITSETAVLIEPPEGAIIRTRSGGPSLLRMLRGAFCSRQRTPLLVSIYLLTVHVLLLLCMGGYL
>42526_0:002257_{"pub_og_id":"4227816at2759","og_name":"golgin_B1_","level_taxid":2759,"organism_taxid":"42526_0","organism_name":"Colossoma_macropomum","pub_gene_id":"118812314","description":"LOW_QUALITY_PROTEIN:_golgin_subfamily_B_member_1"}
MFSRLTQGVTSVLQELSGEERPDGDPQDGLVPQPLSGEDSFSEGPGASEEVLERLAQTEQLVVQLKELIREKDSQLAIAEKQLKDEKEQGEAKFTKLKLQAKAKMAALNKQISELKVQEGQNTSQTSDSSFTVPSEVEEELQQLKQKLSQEESLTHSLQEQLMVAEQRLKEKEEDHAEQVRVLQAVVKDKDVRFQEQILKHEEELLHLTSQTSNDGELQQALRASQRRIEELEESLRSRSEVLEMLQQELNSADQQKQILTTQFRQMEQELAESRRLREEEKQQLASSEEQLGALRASLETSEKEREQAIAAVEAELARRSSELDEVRARLNAVEQEKEQSVEKRKEAGAGIEAELTNLRASLEASERQREEVTKKLEVEVESRVAELHSLQEKLDVVEREREEASKGEREELTRLQTELTSLRESLDVGREEQEVGLQAMQALEKLWKGLHSLTGSDEGMEVEMSIPADPAQVLPVLETRLDNLRAEQQEREVRMSQITVTLETLQGQLDKSTAEGEEAIARIQQLEQQLKLQVTDESLGDQVTDLSVRDLDRADKVEDAYDNSSGDTLHTEKVLALEQQLIERERELSALREKLAITEQQSLKISEVGKADYGTTGNLSGMPESPGVLPCLDDTLEEDKTLIAVETSGMSTSVLSSTADNESSPEITGPQPESPGELKGASSDEMVTSSDSEVAHSSWTLLEAINQDGAQEWPQQESNFGALQLSTQSWEETSEEQVTSTCSMVEVESSSVVIRETVQVHISEQEANLLSMESSPGQAFAQVLAEELQKRHSELLAELQQLKDSASESQEKVYLLEEELKSLTAIKDEAEARAQRYEKELTETRAEIQREADQMTSERDKQNSVKKMLEEQLESLQIEACSKDQKIQALQADLDEVQQKLTEKEGQASMLGAQLEDKDLVSSELEEKLIDLEAKLKQVSQEADITKAALVDRTTELENLQQQLSLKEQEMVELSDTMTAKLLQAGEEKFAISSEVKKLKEQMLELEKTWDDQQKVKADKTADDNEELVTLRKEKEDLAAQIVTMRKDGEQVKRKLQAALVQRKELMKKIADFEKLEEGGKQKGDLDEGATPHCTDEREREQELEALLQETRQVLNSKEEALTVLEQKALNQDQALAEAHAEIQRLIEEAEKVSQKEQQMLQLEEDKTRLQSQVGSMESELDMLQKRLQEAVDSRKDTLRKAKEKDRHHREQLRQQKEEYSGLLERFEAEDEEKAELLKRLKDLESLLESKEQTDKEKLLTVEGNSKNASENLERLGSGDWVQEDWVDFAAPETDIRQQRSPDEQLPQSASGDEETVINSLQEELKSEQAARVDLEKRLQESQATVSVKENEFLELSKELEALRAKERQIDALSEELNTLREKCQQAEAHAEMLKAEVEEAAAVARTSLSNTESPVAALQVEVEEFKQFLEGKNNEIVDLSQQLSEQSILLQKMQETMLEKDQLISSLQEGLKAEQERNQKLESEIPQKQEEDKDNNAKLQQLQRKLQAALVSRKEALKENQALKEGQAAVEKIRLELQVKLENGETELSKLRAEREKLIEEVDRALLENQSLGATCESLKLAMDGLLSEKDTCQRQAESAKEEADLACRQWEGKMQSMKDEYESLLKSYENVSDEAERVRRVLEAAKQERQESAAKARAYEAAKQEAERLAEEAQKEVDAVKEKMRKFAKAKQQKILELEEENEKLREQVETKGTKEVDTELKQELEKVKNDLKALKTNFDIVETQRHSLEQETKELKQQLTKEIDRKNSEALGLSSSGVIIEEEVLPKQSSPIFTENQEDLVTHIHSKKSNLLEEAEGSTLVMLKQETTEIKPKTELTQSAHIEREERLKELEVALEVAENNLKVLQEALEDEKAVRAEQETSLSTELASLKQHLQESTEREERLKEECSKRETQLQELRKSLEAEKDDLEEQLMNQLAQVNGSIAGYQQEAADSRDRLADLQRELEKKERERAELEATVASERDRAARLEEDKRQAQRERAEAEAEAGKQRELEQKLKSAQRVKEGSQSRARQLEELLREKQLEVRQMQKDCIQYQERISELDKETKALLLGRDEVCSELEAARLEIAKITEERTKLESDLTTLKGKLDVAQGEASQALADKTALEQSAQQREAKLKAEAERTLDEVRYRLGAELKQMELRLEQAYSDREKEEEATLEARKIAEDADRYAQETQARLDESLARLAAFSRSMSSLQNDRDRVLDEAKQWESRFHSALQGKESELREAESRAKDLSEQLQKETTQKEKLQNSLERLQKAEEQWQLELAEAEKKHSETLSALEKEGGELQQKLTEAEKSLAQTRSQLATLEAETEGLRHRAKALEEAVGKLQSEANQARVEIKERETEEKRLCLSLEQLETDLRSFKNLTETLQAELAEKEKREVELLEEKEQAVTQAAEEARKEADGRAEEAERQLEERRSAMRDLEEKLQKAEEDATHSKARLDTFTKAMGSLQDDRDRVLSQYKQLEERHLQVMMEKDGLIQEAAAENNGLKEELRSLLAQRDDLHAENAKLAAQLHGYRDELKQVLAMKDSQHKQLLSAQLERISVLEKEREDLQARIEERETLIRKGPAVEHEVLSQAGQVMVKQKMHDAPGAEVEKLREQLQAARKQISTLEEMLKSEREAQAADSKELKELRWEGGILRTEAETAEERVAELAKDLVEMEQKLLVEREVVAQLKAQNQSFGQAMASLQDSRDQAISEAKELHFRLEESQQTGHSAAPSSSSSGEVWSLKNALSALQNDRERMVEKLQLQHSELDKLTQTLEEEKKKGIEMEKRTAEQLKENHAQLQRDRQELETLKLERSDWLAQAELLKQQTLATLSERDQQVRHLSAMLEEARATAQEHTHRQGKITVDSAPGGPLEHSEDYKAECILLQRRLDEETELRLSVEEQLSAARDHLKRHTQGEWHSGGQGITSETAVLIEPPEGAITRTRSGGPSLLRMLRGAFCSRQRTPLLVSVYLLTVHVLLLLCMGGYL
>43150_0:000fc6_{"pub_og_id":"4227816at2759","og_name":"golgin_B1_","level_taxid":2759,"organism_taxid":"43150_0","organism_name":"Hirundo_rustica","pub_gene_id":"120751383","description":"golgin_subfamily_B_member_1_isoform_X1"}
MLSRLSGLASTVLQELSGEDEDAVTEPSVAVEALRSEAESMEEAPEELLERLAQTEKLVVQLKDLIREKDALLQEKEAVFKKEREAADAKLTKLKLQAKAKLASLNKRIEELTEKGSSLPTQALAEELEYPKKNENTDEGHREEMEVLKEQLREQEKTVQDLKKQLAVATVNLKDAEIKYTTQLSSLQEMIQEKEALLEEHVHQHQADLLKMVVQSDMEVEMQQNLRTLQRKLEEKEAALLGRTQVVELLQQELHAAEKQNQTLLDQCQKMEVELSSMRDVLDAERRGSQDLREKMELELAERKLSSHRLQEEVQHLSEQLEEARRAQAELEVKYKDLEQEHGLEVEEKNRLLSCLAVAEQELRCGHAVLGADKDQLKQDVGQLLVPSVGHGATAHKPLDELQKSEEFVCCLDELKSQPQVQLSELAQQDESASQEKIVDQEDQNETSFLPTENLERQKTEEIPHLQLVLQESQQEAVMVTEDAEQNKNIGAEAKLQDLWTVEAPASHVDRSSSAGVSGELVNSETQKPFGDTSVLSEARTDGFTNEVKQFTEESCPPEILEYIAAEKQKELSVLLLELKEAQEEITFLKSHLKGPSGQTSTGSQTEASQLEENSQIQYLEREEQAASDTESVSLLRETEMQQIGLLRENGIRLQEQPQGSPGTSQSQELVKLQNQITELQIILQKSEESFRKELGEKCAEINRLNRLAEEYRQKKEDPESTFCVLTEERDQLLCQAKELSTITELKEQVKQLKEELALSEKQRLSDSQSSLLREQIQSLKNEFKSKDIKIEALQKDLDEAQLQISDQDMQLKDVRSQVETKECEVLDLRQLLRKNAAEMEELSHKLALKGHEAASLEQLVAEHTRSIESLQQALLEKDQQMAEISVSMSEKMVILNEEKFSLGNELRSLKEQTNLLLKAHEEKEQNTGAEDTCLKCEASEQQNETEAVSKENEELGNQVELLRKENEQVKRKLQAALVNRKELQKKVARLEDELEQLSRGQKSENSVPQAAAGKENMRSMISKAMSLANQPGKDYLIQMLSEKESELQSIWKDKEPTEAWLQAVIEEMRQSLQGKANTVSIKDEIMERQTIPDKVTETTESPENDEENEKHSSASTNLEEKQKSALKERISVLEQEKEQLQKKLQEALVSRKDTIKKAQEKDRHHREQLKQQKDDYNILQEQFDQQTKEKDSIQAQLRQLQELKGSAGSVLGSRDRLDYSCTEAEDTTNNKFVQVADVSEEELKKHLDKLQKEKEKLECNISHMQKELAHKSELISDLQQHIAQLFVEIEGLKRASDQAEAKGVSLQTELEESQGKISGVASLEDLQILVHQKDEEMEFLNQQLKEKSEALSNVQAKLLEKEDSVKRLCSQLEAQAQVHEEQSKRLQTEMLEIQEKQEDSAEAAKQKNQMQRKLQAALISRKEALKESKSLKEELDNAKTTIDSLSVKLTNMESQICGYVKETDTLTEKLACLTGEREKLTAEIDKLLRENQNLDGCCKNLTLTLDRVVLEKEKLEKDVESLKNFQATESSEWQEKYKELQGEYETLLQSYENVSNEAERIQRVLETVRQEKQEIYLQLKRAEAKKEETDKQLQEAGQEIDEMKEKMRKFAKSKQQKILELEEENEKLRAEMHFTDGELHRTGERFTNTSLKEDLDCCRRECQSLSTQLETVMAEKESLNQEIVDLKCLLQLTESKLKESGELVDRCVTQPTMGEETDEAVAAPSPMERSENQVDLTFRPEPPAAELEQEAFESDRPYEDPGIYRQQIAELTKQITELEDNRRASEQQLGDIRSCVETLAGEKKALEHQMEEKVHEVNDLQATVAKMEQTVQNVKDELVRMTALKDALEAEKDDLEERLMNQLAELNGSIGNYQQDATDFQIKNDQLKHELQSLQRIMHKLEEEKIQMAKEKSKASSEKQKEFLEKLKYNWRAESSTHIKELQELLKQKQQEIKQLQKDCIKSQEKNSRLERTVKALEFLQSETQKEVEAAKETSAKAAEDTKKAQAELALCRVVLDDTQSEAARVLAESIKVKEELQANKEKIKIQMKKKDEDFERRLQQEKDKHSKEIKNMEEKLATLQREKDHMETTVDNLQDSLKTKDQEAKQLEGSLNKTLAQLAAFTRSMSSLQDDRDRVIDESKTWEKKFTETIQKKEEEIRSKEEACVVLKNQMKHMTVRVEELQTHISRLECNKKDWEADCRKEIQHHQKTCEKLQEEKKELLTQLEESQKLYSKSQNEQQELESEISSLRDQLADLKNSFNKCELAREELGTVVKQQETSIQNFKLNCEQLQADLQASKDLTNKLHEETSDKDQKIMSLLSAKEEAVMAALAELQQQHSEEMKELECRLSKEEEDRKALENEKNKFHDKLNVLTEKMKISRKESKQQKAQLDSFTKSMSSLQDDRDRILRDYKQLEEHHLVMILEKDQLIQEAAAENNKLKEEMRSFHSQMDDLNSENAKLNAELVRYREDLNQVISIKDSQQKELLKIQFQRIQTLENEKATIEAQLKESEHTQDDLRKRMEALREDKVSMSQEIETLLSSLSQVQREMAALHEGSPIMECQAELKAREKEVQELSHELSLSQKRITELEGELECVQRDAAKRVGEAEDRLRKELKHLHHDAGIMRNETETAEERVAELARDLMEMEQKLLAVTDENKDLRAQIQSFGRSMSSLQDSRDQANEELHVLKQKYSADLEEQKSLVQNLQKQIAQLQEEQCSTARNRDTLRSELTELQKAIDGRGLLAQIEKLNQQLRAKDDELLRLSLELEGSSNQVKSFSKAMASLQNDRDRLLNELDKKYKIEEVKQQAGGSASTTSSEVQSLKKALASLQSDRDRVIKELENLQQQYILVGVEAAENSRLKAQLQQWEQEADKQLRLQEQLKQEGAVYQQELQQLRQEKATWEKQSSSMKEQYLTAIAEKDKQLSHLQRITQEMRLPFNKSQTTEEQHQSKISPEVLKGDFSSLETEMKHLQAQLSDSLKELHQKELRIQQLNSKLSQVFEEKNALALQLHGSSRSICESHQHYSEVLNRCLVLERQLQELQAADKSMELFATDAAPGAPQEKNEPQRGTYTSELQELQLRLSETEHLHSSTKQDMQYLEEQLEEERDRRLAAEEALFVAQDQIRRLQSSEGASSLSASIDMTPGHEQSLLIDSMDNNSSRTRSTLGLRRLLRSLFRSRTHLPLLVAMYLLALHVLLFLCFTGRL
>43179_0:0034a1_{"pub_og_id":"4227816at2759","og_name":"golgin_B1_","level_taxid":2759,"organism_taxid":"43179_0","organism_name":"Ictidomys_tridecemlineatus","pub_gene_id":"GOLGB1","description":"GOLGB1"}
MLSRLSGLANVVLHELSGDGTDQNMRAPLDPEVPQELDMEFNSRTEEDVLERLAYAEQLVVELKESIRQKDIQLQQKDEALQEERKTADDKIKKIKLHAKAKLTALNKHIEEMKAQGGTVQPPESQSKESFSKHDKSSAEEEMKMENIKHELQEKEKLISSLQARLTEAEQAAQFDKSSTEMEEFVMMKQQLQEKEELISTLQAQLSQTQAEQAAQLSSMQQVVREKDARFETQVRLHEDELLQLVTQADVETEMQQKLKMLQRKLEEHEEALSGRAQVVDLLQQELTAAEQRNQSLSQQLQQMESEHNILRNTMEIERQESTVLKEKMELEMAERKLSFHNLQEEVQHLMGQIEQAGQVQTELESQYFALEQKHQTEIEEKTVCILNLQKTEQELQSACDALKDENLKLLQDKNEQAVKSAQIIQQLEDQLQQKSEEINQFLNKPTFQKHEIASQTSFPDISDEGTQAVTEETIASLQKRVVELENEKGALLLSSIELEELKAENEKLSSQITLLKTQNKTEEADSEVHEISMVDITLSKKSSSSTEESGQDVLENTFSQNHKELSVLLLEMKEAQEEIAFLKSQLQGKRAEGDHEIPDQKEVQQMEGEGIPPVRMQVCLENTAQDFPLVPDEESSVPVVEKEEEVSTELQNTTSEEMSLNDTGIEIKSSEQGDADKSPSAVPDVGQCHHDEIERLKSQILEIETSFHKAEEIYEKNLDEKAQEISSLTQLIEEFKKNAEDTSSALTALSEERDQLLTQVKELNVLAELRAQVKQLETNLEEAEKQRRLDYESQTTQHNLFTEQIHSLNIEAKSKDVKIEALQKELDDVQLQFSEQSTLMKSLQSQLQKKESEVLEGAERVRGISSKMEELSQALSQKELEIAKMDQLLLEKKRDVETLQQTIEEKDQQVTEISFSMTEKMVQLNEEKFSLGVEIKTLKEQLNLLSRAEEAKKEQVEEDNEVISGLKHNYDESSPAGLINKEELQHELDRLKKESEQRKRKLQAALINRKELLQRVSTLEEELAKVRDESRKEIPLNESERREMEEDKENKEDSEKCVTSKCQEIEIYLKQTISEKEMELQHVRKDLEEKMAAEAQLQAVVQQMNQNLQDKANQIDLLQAEIIENQAVIQKLTTGAKDAGDGGCTTPVKETVVSSPPAAGSGEHWKPELEEKILELEKEKEQLQKKLQEALTSRKAILKKAQEKERQLREELKQQKDDYNHLQEQFDKQSKENEDIEDQLRQLQIQLRESVDRKLPGTDQQELHYPAQSLFKATEQHPTQATLESDLCPHLLSQHGDANTLQGHTSIAQIKAYLKEIEAEKEELKLKVSSTTSELTKKSEEVFQLKEQINKQGLEIQSLKEASHETEAHTETLRLKLESSQLEIAGLEHLRALQPKLDELQNLISQKEEEVSHLSGQLSEKGKNLTKVQTEMIEQEDLIKALHTQLEMQAKEHEGRLKQLQVEICEMKQKSEDIVEENKTKQLIQRKLQAALISRKEALKENKSLQEELSLARDTIERLTKSLADVESQLSAQNKEKDTLLGKLALLQEERDRLITEMDRSLLENQNLSGSCESLKLALEGLTEDKENLAKEIESLKCSKIAESTEWQEKHKELQKEYEILLQSYENVSNEAERIQHVVETVRHEKQELYGKLRSLEANKKETEKQLQEAEQEMEGMKEKMRKFAKSKQLKIIELEEENDRLRAEVHPAGDTAKESMEALLASNSNMKEELERVKAEYSTLSKEFEALMAEKDSLSVEVQDLKHQVEDNVSKQASLEATEKPENQQDIIEGPTQPVPGVDQGQDSPSMSTEPEGAEAVLSEHSAKPDIGENFSSHDEINNYLQQLDQFKERIAELEEEKQKGKELSQSLEDEKNALLSQISAKDSELKLLQEEVTKINLLNQQIQEDLSRVTKLKETAEEEKDDLEERLMNQLAELNGSIGNYYQDVTDAQIKNEQLESEMQNLKRCVSELEEEKQQLVKEKTKVESEIRKEYLEKIQSAQKGPSNKSHAKELQELLKGKQQELKQLQKDCIRYQEKISALERTVKALEFVQTESQKDLEITKENLAQAVEHRQKAQAELASFKVLLDDTQSEAARVLADNLKLKKELQSNKESVKSQMKQKDEDLERRLEQAEEKHLKEKKNMQEKLDNLHREKVHLEETLGEIQMTLNKKDKELKQLQENLDSTVAQLAAFTKSMSSLQDDRDRVIDEAKKWERKFVDAIQTKEEEIRLKEENCSVLRDQLRQMSIHMEELKINISRLEHDKQIWESKAQSEVQHQQKVCEALQGENKELLSQLEETRHLYHNSQNELTKLESELKILRDQSTDLNNSLEKCKEHKETLEGIIKQQEADIQNCKFKYEQVETDLQASQELTSRLHEEINMKEQKIESLLSGKEEAVQIAIAELHQQHDKEIKELENLLSQEEEENIVLEEENKKAVDKTNQLMETLKTIKKENIQQKAQLDSFVKSMSSLQNDRDRIVSDYQQLEERHLSIILEKDQLIQEAAAENNKLKEEIRGLRSHMDDLNSENAKLDAELIQYREDLNQVISIKDSQQKQLLEVQLQQNKELKNECAKLEEKLKESEKAKEGLQRSSAALQEEKQSLSKEIESLKVSISQLNRQVTTLQEEGTLGMYHTQLKVKEEEVQRLSAILSSSQKRITELEEELVRVQKEATRKVGEIEDKLKKELKHLHHDAGIMRNETETAEERVAELARDLMEMEQKLLVVTKENKDLTAQIQSFGRSMNSLQDSRDHANEELDELKRKYDASLKEVAQLREQMGLLHRESDVLLSQTGFHSNSTEENGLSRLEKLNQQLISKDEQLLQLSSQLEDSYNQVQSFSKAMASLQNERDHLWNELEKFRKSEDGKQKSAAHPVSSPAEVQSLKKAMSSLQNDRDRLLKELKNLQQQYLQINQEIIELRPLKAQLQDYQDKTKTFQIMQEELRQENLSWQHELHQLRMEKSSWEMHERRMKEQYLMAISDKDQQLSHLQNLLREFRSSSQTQTLKAQYQRQASPQTSTSLDGSQNLVYETELLRTQLNDSLKEIHQKEIRIQQLNSKFSQLLEEKNTLSIQLCDTNQSLRENQQHYTDLFNHCAVLEKQVQDLQTGLPHVDVAPGAPQEKNGVHRKSDPQESREPQQSFSEAQEQLCNTKQEVNELRKLLEEERDQRIAAENALSLAEEQIRRLEHNEWDSSRTPIIGSCGTQEQSFLIDITSNTCRRTRSGAGWKRVLRSLCHSRTRVPLLAAIYFLMIHVLLVLCFTGHL
>433405_0:002638_{"pub_og_id":"4227816at2759","og_name":"golgin_B1_","level_taxid":2759,"organism_taxid":"433405_0","organism_name":"Anarrhichthys_ocellatus","pub_gene_id":"golgb1","description":"golgin_subfamily_B_member_1_isoform_X1"}
MFSRLATVLQELSGEEGPDGDPQGVLVPQLPAGEGPAPVESEAPEEAMERLAHLEQLVVQLKEFIRDKDSQLFNKDAQLKNEKEEADARFTKLKMQAKAKMVALNKQITDLRGQGEATQSPDSSFTGAAVEEELQELKNKLSEEEAKSRELWEQLQNTEQILQEKQSAHAEQLGKLQAVVCEKDVRFQEQIQKHEEELLRVTTQSQRDGELQQALHAAQRRCEELEEALNSRSQVLEMLQEEVSSADQQKQILTAQFRQMEQELAEAIKRREEERQQWAEQAGRADAEVAALRTSLEDFDRERTEVAEQEGELASLREAEHVGREALEKEKTEVARLERELDLMKEAERDASESDRAEIVRLESELASTREAVVHASQDASEREGAKVDKLERELASLKEEHQDAQKKAEILAEIWGPLRSLALEEAAEEDVPLPADLSLFLHTVQSVETQLTRLKDECSEREEHCVELTHTMETLQEQLDRKTTEQEETTAMTQQLQHQIITASERDDETEPSAEDSSEANKAHVLDLEQQLLEKDNELVALRESLRLADEHSSSGAASCETYDQTPDQGQDASAAPRDSSAALPDFMEDTQEEETTLVAEDTSVLCISADNESSPELIGHQSESPEESKGTSSDEMVASSDSEVAHSSWTLLEAVNQDGGQEWPPIMQDFGQLQLQSWEATSMEQETSTVQVESSSVIIRETVQVHVTQHGSSTADGDVASGQVFAQALAEELQRRYSELLAELQRLREAAAESQEKIESLEDETQFLTDAKEEAESQGNSFIEELKSAREELDKLSQQLSSVVEKHGVEMQLLEDQIDILSTERTIKEEKIKALQTDLEMAHQAFSEQEGQARMLSAQLEDRELLSSELERRLQDMESSMLEYSQTSDINNDTVSKKDMEISELHDRLSQKEQEVMELNDSMSAKLLQAEEEKFQTDGEVGKLKEQIVDLEKVRDEKQKVSSEDSAAHVDDELVSVRKEKGVLETQLTTTKKKLQAALVQRKELMRKVADFEVEAKKRTERDETPTDVPEVEQSRGHDIQEMEAKVIELEQALRSKEEAVETLELKISQQDQVLSETLALNRKLSEEAANSQQADGSSETTVLQSQVASLEAECETLQKKVQDAQESRKETIRKAKEKDRHHREQLKQQKEEHGELVERFEVQSDEREELLTKVRELEEKVSAEREPRQETKRLAENVAKQTAGDWVQEDWVDFATSETDSSRPHSSDPVQHFAEQSDVLSAQMEESVKALRDEIQIVRLANTELEKQLQETHTGLCLKEAELLELGKELLALRENERQIDALSEEIHDLREKYQQAESYAESLKAEMEADAATADSTSSITALQTEVQDFKQFLDNKNHEIMELSQQLSEQNSLIRSMQDTVSQKDQLIASLQEELQAEQEKAQRLEVEVPLKQEEGRDSEAKIQQLQRKLQAALISRKDALKENKTQKEQLVSTEKLVAELQQKIESAEDELEKLRAERVKLIDEVDRTLVENQSLGSSCESLKLAMEGILTEKDGCKREVELAKEEAARACGEWEEKVQGLKDEYEILLKSYENVSDEAERVRRVLEAARQERQELATRVRTHEAGRQEAERQAEEAQKEVTSVKDKMRKFAKTKQQKILELEEENERLSEMQDKTVIKREGKALKVEVERLQAELDATVAEKDSLGQQIEELREQLARTREKEDGVIQAPLLSSAAGVEEVVTAQQSDIIMTKAEPVESQYEDRDRPSTPEETPADQMAAVHAPETHSQPTEEKEKAEMMESFKVSFDNKMREMEAAVGAERELWQEQEAGLKAELASLERDLQESNEKESLVASLQKCLQEGKEREKSLVEEGSKREAQFKELLRSLEAEKDNLEERLMNQLAQLNGSIAGYQQEAADNREHLAELQREVERLERERAELEAEAQSESDRAARLEEDMRQAQRERAEAEAESGKQRELEQQLRSAQRVREGSQSRARQLEELLREKQLEVRQLQRDCIKYQERISELGREAKSLQLGHDELHSKLEQSQLETSKTTEDLKRCEAELASCKSQLDEAQTQAREALAEKTTLEQNAQKREASLIAEAEQTLDSVRFRLGAELKEMELRLEEVDRERDREEEATVEARVVAEGAERRAQEMQARLDESLARLAAFSRCMSSLQDDRDRVLDETRQWETRFNDVLQSKEAEVREAETRAKELAEQLQRESALKDELQLSVDRLEKADKDWKLKLEEEVKKVAESQAALEEASSKLQQTTTELQSAQHEAHALKNEVESLKLRARALDEAVGRLQGEVDQARTELREREAEERRLCLNVEQLETDLRSSKALTESLQTELNEKERREMEMLVEKEQAVAQAAEEARKEADSRAQEAEGELEQRRGELRDLEEKLRKAEEETNNRKARLDSFMKAMGSLQDDRDRVLNMYKQLEEKHLQVMLEKDGLIQEAAGENNSLKEELRSLLVQRDDLYAEKAQLSAQLHGYREELNQVLSMKESQHKQLLAAQRERIASLEKEHKELESQVKSVSRAREMEVEAVRVERETLSQAVEFKTASQVIDAPGAEVEKLREQLQVARDQAVALEETQQKERQAQESRSKELSELRWEGGVMRTESETAQERVAELARDLLAVEQSLLVEREATTQLRAENQSFSKAMASLQDSRDQAVNKVQELSLRLEEMSKAGGHAAQSSPGGSAGEVWGLKNALQALQNDRERLLEQLQAQSSELKMLKSELARLGAGELIKVSQELFEEKRKSEDMLADIMQLGNMVQMGKQEIETLRLERMDWMAQAEQLKQQTLATLSERDQQLRQLSAMLEEARAHKPKLQQEHYQREGTEEVDSAPGAPQERSSLVDSHAYIAEVKELQRRLGEEMEQRVAAEEQLMATQDRFKRQAKWPSAQEKDHSETSLLIEPEGVVTRTRRGGPGLTRMLRVAFCSRQRTPLLFSLYLITVHVLLLLCLGGYL
>43346_0:00247f_{"pub_og_id":"4227816at2759","og_name":"golgin_B1_","level_taxid":2759,"organism_taxid":"43346_0","organism_name":"Bison_bison_bison","pub_gene_id":"GOLGB1","description":"GOLGB1"}
MLSRLSGLANVVLHELSGDDTDENMRASLEPELPQESDMEFNDRTQEDVLERLAYVEQLVVELKEIIRQKDAELQQKDEVLQEERKAADNKIKKLKLHAKAKLTSLNKHIEEMKAQGGTVLSTEPQSEEQLSKHDKSSTEEEIEVEKIKHKLQEKEELITSLQAQLTQAQANQATQSTKSSTEMEEFLMMKKQLQEKEELISTLQTQLSQTQAEQAAQLSSMQQVVREKDARFETQVRLHEDELLQLVTQADVETEMQQKLRVLQRKLEEHEEALLGRTQVVDLLQQELTAAEQRNQILCQQLQQMEAELSTLRNTIETERQESKVLMEKMELEVAERKLSFHNLQEEMHHLLEQLEQAGQAQAELQSRHSALEQKHNAEMEEKTSHILSLRKSEQELQSACDALKDQNSKLLQDKNEQAAHSAQVIQQLEDQLQQKSEEINQFLNKPTLLKHEIASQTCSPDVSHEGTQAVTEESIAFLQKRVVELENEKGALLLNSVELEELKAENEKLSSQITLLESQKRTGEVDREVHEVSMVDITRLNKSSFSAEESGQDALENTFTQKHKELSVLLLEMKEAQEEIAFLKLQLQGKRAEGDPEFLDQKEMKQIESEGIPPVKMTVLLEDTGQHFPPTPDKESSRTTTEKGEQMSPEHQHRPSEEISLTYTGVELKSAEQDNDDKPSSAAPGICQCHQDELERLKGQVLELEVNLHKAEEIYEKNLDEKAKEISMLTQLIEEFKKNAENTNNAFTALSEERDQLLAQVKELCVVTELRAQVQQLEVSLAEAERQRRLDYESQTAHHDLLTEQIHSLTIEAKSKDVKIEVLQNELDGVQVQFSEQSTLIKSLQSQLQKKESEVLEGAEREREVSNKMEELSQALSQKELEIAKMDQLLLEKKKDVEILQQTIEEKDQQVTELSFSMTEKMVQLNEEKFSLGVEIKTLKEQLNLLSRAEETKKEQMEEDKEIVSSIKQNYDELSPAGLISKEELQRELDLVKKESEQRKRKLQAALINRKELLQKVSRLEEELAKVKDEPSKEILLHESERREVEEDKESKEDLEKRVTSKCQEIEMSLKQIISEKEMELEHIRKDLEEKAAIEEQLQAVVKQMNQNLQEKTNQIDLLQAEVVENQAIIQKLTTGNKDAGDGDSAAPVKEAVAISPLGAGSGEHWKPELEEKIVDLEKEKEQLQKKLQEVLTSRKVILKKAQEKERHLREELKQQKDDYNRLQEQFDEQSKENENIGDQLKQLQIQVQESMDRKLPGSGQQEPGAPTQGLEEPLFKATKQQPVQSVSESDLHPDWPSHLGDTDALQGNAAIAQIKTQLKEIEAEKEELELKVNSTINELTKKSEEVFQLQEQINKQDLEIQSLKAESCEAEAHAETLRQKLESSQLEIAGLEQLRDLKPELDELQKLISKKEEEVRYLSGLLSEKETALTKVQTEITEQEDLVKALRTQLEMQAKEHDEKIKQFQVELCELKQKPEETGEESKAKQQIQRKLQAALISRKEALKENKGLQEELSLARDTIEHLTKSLADVENQVSAQNREKDVFLGKLALLQEERDKLIAEVDRSLMENQSLSGSCESLKLALEGLTEDKENLMKEIESLKCSKIAESTEWQEKHQELQKEYEILLQSYENVSNEAERIQHVVETVRQEKQELYGKLRSTEANKKETEKQLQEAEQEMEEMKEKMRKFAKSKQQKILELEEENERLRAEVHPAGDTSKDSMEALLSSNSNMKEELERVKTEYKTLSEEFKALKAEKDSLSEEVQHLKHQIEDNVSKQASLEPTEKHDNQMAVTEEATPSAPGEADEQDSPGMNTRPENLESTLSENSAKPDISENVSLHDEINNYLQQIDQLKERITELEEGRQKDKDFSQNLENERDALLSQIAAKDGELKMLQEEVTKINLLNQQTQEELARVTKLKETAEEEKDDLEERLMNQLAELNGSIGNYYQDVTDAQIKNELLESEMQNLKKCVSELEEEKQQLVKEKTKVESEIRKEYMEKIQGAQKGPGNKSHAKELQELLKEKQQEVKQLQTDCIRYQEKISALERTVKALEFVQTESQKDLEITKENLAQANEHRKKAELELASFKVLLDDTQSEAARVLADNLKLKKELQSNKESIKSQMKQKDEDLERRLEQVEEKHLKEKKTMQEKLDALRREKVHLEETFGEVQVTLNKKDKEVKQLQENLDSTVAQLAAFTKSMSSLQDDRDRVIDEAKKWERKFSDAIQTKEEEIRLKEENCSVLKDQLRQMSIHMEELKINISRLEHDKHMWESKAQTEVQIQQKVCDTLQGENKELLSQLEETQNLYRSSQDDLAKLESELKILRDQSTDLNNSLEKFKENKENLEGIIKQKEADIQNCKFSYEQLETDLQASRQLTSRLHEEINMKEQKIISLLSAKEQAVQVAVAELHRQHDKEIKELENLLSQEEEENTVLEEENKKVVDRTNQLMEALKNIKKENMQQKAQLNSFVKSMSSLQDDRDRIVSDYQQLEERHLSVILEKDQLIQDAATENNKLKEEIRCLRSHMDDLNSENAKLNAELIQYREDLNQVLSKKDCQQKQLLEAQLQQVKEVKGEYAKLEAKLKESEEAREELQRSSLALQEEKQDLAKETESLKVSLSQLKKQLTALQEEGTLGIFQAQLKAKEEEVQKLSTVFSSSQKRVMELEEELVNVQKEAAKKVGEIEDKLKKELKHLHHDAGIMRSETETAEERVAELARDLVEMEQKLLMVTKENKDLTAQIQSFGRSMSSLQNSRDQAHEELEELKRKYEASLKELAQLREQGLISRERDVLVSKAAFPMISTEDNSLPHLEKLNQQLLSKDEQLLHLSSQLEDSYNQVQSFSKAMASLQNERDRLLSELEKLRKSEDGRQRSPAPPATSPAEVQSLKKAMSSLQNDRDQLLKELKNLQQQYLQINQEITELRPLKAQLQEYQDKTKTFQIMQEELKQENLSWQHELHQLRIEKNSWEMQERRMKEQYFMAIADKDQQLSHLQNLVRELRSSSSQTETHKVQYQRQASPETSVSLNGSQNLVYETEHLRTQLNDSLKEIHQKELRIQQLNSKFSQLLEEKNTLSIQLCDTSQSLRENQQHYSDLFNHCAVLEKQVQELQAVSEKGPLNIDVAPGAPQEKNGGHRKGDAEELSEPQLSFSEAQKQLCNTKQEMNELRKLLEEERDQRAAAEAALSMAEEQIRRLEHGEWDSPRSPIIGSCGSQEQALLIDLTSSSCRRTRSGAGWKRVLRSLCHSRTRVPLLAAVYFLMVHVLLVLCLTGHL
>43689_0:002171_{"pub_og_id":"4227816at2759","og_name":"golgin_B1_","level_taxid":2759,"organism_taxid":"43689_0","organism_name":"Simochromis_diagramma","pub_gene_id":"120735807","description":"golgin_subfamily_B_member_1_isoform_X1"}
MLSRLATVLQELSGEEGQDGEQQGTLVPQLPSDDGQAPMGSEVPEEAMERLAHLEQLVVQLKELIRDKDTQLLQKDTELTNKDAQLKNEREEAEARFTKLKLQAKAKMASLTKQITELKGQEGTTQSPDSSFTGAGAAVEEELQELKKKLSEEEARSRELEERLLASEQLLQEKEAAHAEQLQKLQAVVCEKDVRFQEQIQKHEEELLKATVQSQDEGKLQKALHAAQQRCEELEEALMSRAGELEMLQQEVSSADQQKQILTGQFRQMEQELAEAAKLREEERQQWAEQASRADAELAGLRASLEALERERMEVVKQESELASLREAERASQETLEKEKMEVARLQAELTVMKEAELVATQTSERDRVEIARLEGELSSVTEAESAAVHARQDASEREKSEVEKLEKELASLREEQEDMQKKGELFTEIWKLLHSLAEENVPEEIPVPVDPSHLLGTVHSIEAQMTRLKDKCSASEEQCAHLTHSMETLQEQLERKTTEKEETNTKIQQLEQQIVTMSERQEAAEPTQDSSEAEKAHILALEQQLLEKDNELVVLRESLILANKQSLSELSPNENCDQTPDQVEDAVTAPLDSSAALSDFMADTQEEESTLVAEDTSVLSISAENQSSPELIGNQSDSPEESKGTSSDEMVASSDSEVAHSSWTLLEAVNQDGGQEWPSIVQDFGQSWVATGMEQETTTVQVESSSVVIRETVQVHVSQQSSSSLSHEASAHSGQVFAQALAEELQKRYSELLAELQRLRETAAESQEKIKSLEEETESLSAAKEEAESKAASLAEELGSAREELDKHSQESSSVAKKQSVEFQLLEEQIDILNTENKTKEDRLQALQTALETAQHALSEQEGQVRMLSTQLEERELLASELERRLQDMESSMLEYSQTSDLNTESLSKKDSEISELQLRLNQKEQEMLELNDSMSARLLQAEEEKFQIDSEMNKLKEKMEELQKVKEEEKQQETTEDSPVLVDDEVACLRQEKEVMEKQLTNTKKKLQAALVQRKELMKKVADFEAEAKKWSERDEAATGEIPEKSEGHKIEEMEVKLVELEQALRSKEEAVESLEQKITKQDQVLAETLALNRKPSEEAEISPETTALQSQVTYLEAECETLQKKLQEVQESRKETIRKAKEKDRHHREQLKQQKEEYSGLMERFEVQSSEQEVLLTKLRELEGKVSAEREDPTPQEPKHRVENMEKSSGNVWVQEDWVDFASPETESSQPQSSDPCQPTSEVLSEQMEDSLKTLREEIQTLRTAGEELEKQLQETQASLLQKETELLEVGKELQALREKERQIDALSAEVDDLREKYRQAESHAEALKAEMDAAAKAAAAESSSSVAALQDEVDSFKQFLDNKNVEIMELSQQLSEQNILINSMQDTVAQKDQLIASLQDELKAEKEKSHKLEVEVPQKQEEDKDSEEKIQQLQRKLQAALISRKEALKENKTQKEQLASTEKVIAELQQKIESAEDELEKLRAERVRLIEEVDRTLLENQSLGSSCESLKLAMEGVLNEKDACKREVELAKEEAARTCREWEEKVQTMKDEYETLLKSYENVSDEAERVRRVLEAARQERQELAAKVRTHETARQEAERQVEEAQKEVSAVKDKMRKFAKTKQQKILELEEENERLREIQEKPSIKQEDRAPGDELEQLQEELRALKAELHATVAERDSLGQRIEGLREELAQMREKEEVVTAQKSDASTMTTEPAEIQNEDKEKPVTPEEIQDDQIVAATAKETHSQPAEENEKAEISEKAQMLLENKMREVEAAFTTEREQWQELKAELKAELASLERHLQESKEKESLSVSLEKCLEESKEREKSLIEEASKRETQFKELLRSLEAEKDNLEERLMNQLAQLNGSIAGYQQEAAENREHLTELQRELERLERERAELEAEARSEKDRTARLEEDMRQAQRERAEAEAESGKQRELEQQLRSAQRVKEGSQSRARQLEELLREKQLEVRQLQKDCIQYQERISELGREAKALQMGHSELCNKLEKSQLEASKTLEDLKRTEAEVASNKSQLDEAQKQASEALAAKKTIEQSIQQREAALKAEAEETLDSVRFRLGAELKEMELRLEEAYREREKEEEATLEAREIAEDLERRAQETQARLDESLARLAAFSRCMSSLQDDRDRVVDEARQWESRFNGALQAKEAEVREAETRAKGLAEQLQKETALKEELQVTVERLEKADKDWQLRLEEKGKKITETQTALEEEKKKLLQTAAELESAQSEAHTLKNEMESLHQRLQALEEAVGRLQGDVEQARLELQEREAEERRLCLNVEQLETDLRSSKVLTETLQAELNEKERREVEMLGEQEQAVAQAADEARKEADSRAREAEEELEQRRGEVRDLEEKLRKAEEESNNRKARLDSFTKAMGSLQDDRDRVLNMYKQLEEKHLQVMMEKDGLIQEAAGENNSLKEELRSLLVQRDDLYAERAQLSAQLYGYRDELKQVLSMKDSQHKQLLAAQRQRIVSLEKEREELESQLKSLSTVKETEVVHKVESETLSQAAERRPASQVMDAPGAEVEKLREQLQAAREQGAALEETLHRERKEHESKGKELAELRWEGGVMRTESESAQERVAELARDLLAVEQKLLEEKEVTEKLRQENQSFSKAMASLQDSRDEAVNKVQELSHKLEEMSKAGGHTAHSGPAGSTGEVWGLKNALQALQNDRERLLEQLKAQESELKKQKSELARLGAGELIKVSQELLEEKQKSEDMLGVITQLENMVEMGKQEIETLRLERSDLMAQAEQLKQQTLATLSERDQQLKQLTAMLEETRVHKPKLQQEHYQREGAEVLSSAPGAPQERSSLIESHTYMAEVKELQRRLDEETQQRMAVEEQLMATQDRLKRHGQAKWHSALDGDSSETAVFIEPPEGAVTRTRRGGPGLMRMLRVAFCSRQRTPLLLSLYLLTVHILLLLCLGGYL
>43700_0:003883_{"pub_og_id":"4227816at2759","og_name":"golgin_B1_","level_taxid":2759,"organism_taxid":"43700_0","organism_name":"Monopterus_albus","pub_gene_id":"golgb1","description":"A0A3Q3JZG0_MONAL"}
MLSRLATVLQELSGEEAPDGDPQGMLVPQLPAGEGQAPVESEAPEEAMERLAHLEQLVIQLKELIREKDTQLVQKDTELANKDAQLKNEKEEAEVRFTKLKLQAKAKVAALTKQITDLKGKEGATQTPDSSFTETGAGINEELQELKNRLSEEESNSRELKERLQATEQLLQEKESAHAEQLTKLQAVVCEKDVRFQEQIQKHEEELMTVTTQSQKDSELQQALHTAQRRCEELEEALNSRSQVLEMLQQEVSSADEQKQLLTAQFRQMEQELAEAVKLREEERQQWAEQTSRANAELAALQTSLEGLEKERTEVVRQENELVSLREAAHISQEALQKEKMEVARLERELALMKEAEATAIQASLDTPERDRAEIAHLKNELASMKEAAVHASQDTLEKKSEIDKLETELASLKEEQKDAQKKVEILAEIWRHLQSLALGDVQAAEENPGDMSLLLDTVQLIETKLITLKDKHSESEKCCAELTNTMETLQEQLDRKTTEQEEAAAKIQQLEQQIVAMSEESLVQLVTEPSEKAPSEVEKAHILALEQQLLEKDSELAALRESLRLAQENISSEVPSGETCNQTPHQDQDASTALGDSSASLPEFMEDTQEEETTLVAEDTSVLSVAADNESSPELIEHQSESPEEFRGTSSDEMVASSDSEVAHSSWTLLEAVNRDGGQEWPSLMQDFRQLQLQSWEATSMEQEASTVQVESSSVVIRETVQVHLTQNSTSVDAHVPSYQVFAEALAEELQKRYSELLAELQRLREAAAESQEKIRHLEEETQSLITAKEEAESQANNFAEELQSAREELDKVSQQGISLVEKHSAEIQLLQEKINILSTESEAKEEKIQALQTDLEVAHQSLSEQEAQAKMLSAQLEDREFLSSDLQRRLQDMENSMLEFSQTSDLNQSLSNKDSEISELQLRLSQKEQEMMELNDSMSAKLLQAEEEKFQIDSEVTKLKEQMVELEKVRDEKQQMSCEDSVDSAHVDDDLASLRKENGVLESQLTNTKKKLQAALVQRKELMKKVADFELEATKWKEREDTTKGETLENIPEVEKPKGHESQEMEAKLLELEQALRSKEEIVEALEQKIRQQEQDITETLALNRKLNKEAETIQQADTTVLQSQVASLEADCETLRKKVQEAKESRKETIHKAKEKDRHHREQLKQQKEEYNELMERFEKVSREQEDPTQQDTKQLTEHLEKQAEGDWVQEDWVDFAASETALSEPQSSDPVQHPAKQSDIVSAQMEESLKALREEIQTVRKANTELEEQLQETQASLSLKEAELLDLVKELQALREKERQIHVLSEEINDLREKHRQAEVYAETLKAEMEAAAQAASAHSSSSIATLQAELEDFKHFLDKKNHEIMELSQQLGEQNSLIHSMQDMVSQKDQLIASLQAELKVEQEKTQRLEVEVPQNQENKKDSEEKIQQLQRKLQAALISRKEALKENKTQKEQLASTETLIAELQQKIESAEDELEKLRTERAKLIDEVDRTLLENQSLGSSCESLKLTMEGILNEKNACKREVELVKEEAARMSREWEAKVQGMKDEYETLLKSYENVSDETERVRRVLEAARQERQDLAAKVRTHEAAKQEAERQAKAAQNEVDSVKDKMRKFAKTKQQKILELEEENERLKELQEKPVMKQKDMSLKAEAERLREELGALKVELDATAAERDSLGQQIEELREQLAQMRERENSETRRSSSAIIEKAVTAQPSDTNVTSAEPVEGQYDGKEQPLTPAETQHDQIVAVSASETHLQPTEQKEKEEITDSAQALLQDKMNQMEAAVKAERQLWQEQEAELRTELASFERDVQEYKEKVNLLACLEKCLQESKDREKSLVEEASKRESQFKELLKSLETEKDNLEESLMNQLAQLNGSIASYQQEATDNREHLSELQLRVERLERERAELVAEAQSERDRAARLEEDMRQAQRERAEAEAECGKQRELEQQLRSAQRVKEGSQSRVHQLEELLREKQLEVRQLQKDSIQYQERISELGKEAKALQLGHDELHKKLEQSQLETSKTLDDLKRSGAELATCKSQLDEAQKQLSEAIAEKRTLEKSAQQKEALMKAEAEQTLDSVRLRLGAELKAMEQRLEEAYKERDKEEEATLGARSLAEGAERRAQEMQARLDESLARLAAFSRCMSSLQDDRDRVLDEARQWESRFNDALQGKETEVREAETRAKELAERLEKETALKMELRLSVDRLDKANKELQVRLEEEEKKVRENQAVLVEEKNQLQQTKAELQSAQNEAQALKNELEGLHHRARALEEAVDRLQGEVDKARTELMEREAEERRLCLNVEQLEIDLRSSKSLTESLQTELNKKERREVEMLEEKEQAVAQAADEARKEADSRAKEAVEELEQRKGELRDLEEKLRKAEDESTNHKARLDSFMKAMGSLQDDRDRVLNVYKQLEEKHLQVMMEKDSLIQEAAGENNSLKEEIRSLLVQRDDLYAEKAKLSAQLHGYRDELNQVLRMKDSQHKQVLAAQKQRIASLQRERDELERQLKSVSRARETEVEAGRLERESLSQAAENRTASQVIDAPGAEVEKLREQLQAAREQVEALEESLLRERQEQETKSKELVELRWEGGVMRTESESAQERVAELARDLLAVEQKLLKEKEMMTKLRAENQSFAKAMASLQDSRDQAVNKAQELSLKLEELSKAGGHPGHGSTGGSTGEVWGLKNALQALQNDRERLLEQLQTQTSEIKKQKSELARLGAGELIKVSEELFKEKKKNEDMLAVITQLENVLEMGKQEIETLRLERIDWMAQAEQLKQQTLATLSERDQQLRHLTAMLEEARAHIPKPKLQQEHCPRPVRGAKEVDSAPGAPQERLSLQDSHAYIAEVKELQRRLDVEMQQRVVAEEQLMATQDQLKRQARWHSAQEGDDSETAVFVEPLEGAVTRARRGGPGLMRMLRVACCSHQRTPLLFSLYLLSVHIVLLLCLGGYL
>441366_0:00152c_{"pub_og_id":"4227816at2759","og_name":"golgin_B1_","level_taxid":2759,"organism_taxid":"441366_0","organism_name":"Gouania_willdenowi","pub_gene_id":"golgb1","description":"golgin_subfamily_B_member_1_isoform_X1"}
MLSRLANVLQELSGEEAPDGDPEAMLVPQPPAGSEGQAQTEPEVPEDAMERLAHLEQLVVQLKEMIRDKDMQLVQKDTELVGKDTQLKNEKEEADARFNKLKLQAKAKMVSLNKQISDLKGQGGASSPESSFTSSAADPELQELRSRLSEEETTISDLRQRLQDMELLLQEKEVVHAEQLKVLQAVVCEKDERFQEQIQRHEEELLRATTSSQGHNDLQQALQATGRRCEELEDALNSRSQLLEMLQQEVSSADQQKQILTAQFRQMEQELAESVRLREDDRQKWAEQSSRMEAELAALHTSLEMERSHAAQQNNELCAMKEVELAAQDALERERAEVARLESELTQVKEAELKAVQASSDVSEEVAQLRSELEHLREAESETSEVRKLEKQVTDLREEHEGGVKKLQETLTEIWRHLRSLAPESEAWMEDVAVLEEPSLLLDTVRAVETRLTRLEHDCSEMEERHAQSVHEMETLQDELDRRSSEQEENKATIKHLQEQLVTLSNRSEEAERSQESLEAEKALVFSLQQQLLDKDNELIAVRESLRLATVHDSDDAEKKETCVQEESTAPPNSFVEAPELTENTQDEEDTTLVAEDTSVISVSAGNESSPELIGHQSESPEESKGTSSDEMVASSDSEVAQSSWTLLEAMNQDSSPEWPSVLQDFNQSWVATTVEQETSTFQVQSSSVVIRETVQVNVNQRGGSSADQTESSEETFVEELQRSNSELLSELQRLKEKIMSLEEEAQSFTAAREEAEIQASNLAEELKRAKEELENYSQHNVSMVEKHSVEMQLLEEQLDILNTGNTEKEQKIKALQTDLEMARQALCEQEGQARMLSAQLEDRELQLQEMDSSLLQYSQTSDLTNKSLSLKDFEISELHRQLSQKDQEMTELNVSMSAKLLQVEDEKLQSNSEVSKLKERIEELQKVGEDQQQVARDDSVTHVVDEPGLQKEKEVLQNQLVNAKKKLQVALVQRKEFMKKVHELEEELKKWKEKDNESRESLLQDEASKGHEVQQIEAKLVKLDEALKTKEEVIETLKQTIIQKDQVLTETLALNESLKEEVAKVDVSSEETALQSQLSSLQAECETLHKKLVEAQESRKETIRKAKEKDRHHREQLKQQKDEYNELMERFELQSRKKELILVKHEEQEEKAVSERLDSSKEPPAAEMLDKSTASDWVQEDWVDFAASETSSSKTESRFPLPCTAESDVVTRQMEESLKSLQDDIQAVRTENTELERNHQEALTSLSEKETEMSELSKELQSLREKEKQIDALSEELMDLREKHLQAERGAEALKAEMEDATRAAAAESTSMIASLQAEVEDFKQFLDNKNQEMLDLSEQLSEQSKLIHSMQDVVAQKDQLIFSLQEEVRAEQEKIQRLEVESPQKQEDDTESKIQHLQRKLQAALISRKDALKENKAQKEQLTSIEKTAAELQQKINSAEVELEKLREDKAQLSEELQKTLLDNQNLGSSCESLKLAMEGIISEKNACQRELKLAKDETFKARKEKEEKVKGMEEEYETLLRSYENVSDEAERVRKVLEAARQERQELAAKVKSQEAARQEAQRQAEESQKEVETMKDKMRKFAKTKQQKISDLEEENEKLRELQEKPVVRRQDKASNAEIQQLQETLRALKEELESSVTERESLRLQIEELKEQLLQTAEKTADVSNQDVQQSHAVVLLTEAPQSHSEAEEESSKTLEEQIVSLSAPEAEEKPGISESSSPSFEVKLKEMETAFHAEREQWQQREAELESKLTSFEQDFQDIKERESQVTSLERFLQESREREKSLAEEASQRETRVKDLLKSLEAEKDNLEERLMNQLAQLNGSIAGYQQEAAENREHLNELQRVVERLERERAELEAEARSERERASLLEEDMRQAQRERAEAEAQSGKRRELEQQLTSAQRVKEGSQSRAKQLEELLREKQLEVRQLQKDCIQYQERISELGRKAKAMQHSHHEIANKLDRSQTDISKTREELKKAEADLLSVKSQLEEAQAEANKANATKMALEQSIHQREVSLKAEAEETLDSVRFRLGAELKEMELRLEESYSDRDKEEEATLEARQMAADAEKRAQEVQARLDESLARLAAFSRCMSSLQDDRDRVVDEARQWESRFNGALQAKEAEIQEAETRVKDLTEHLRRESSLKEELQASVNRLEKADKDWQLKMDKEEKSFMETKAALEEETTKLLQTTAELQSAQTQARSLQTELEALSQRSRALEEAVAKLQDESEQARTALSEREAEQRHLCLSVEQLETDLRSSKVLMENLQSELHEKEQREVEMLGEKEQAVTQAAEEARMEADGRAREAEEQLEQKRGEVRDLEEQLRKAEEESNTRRAKLDSFMKAMGSLQDDRDRVLNIYRQLEEKHLQVMMEKDALIQEAATENNGLKEEMRSLLAQRDDLYAEKAKLSAQIHGYREELNQVLSLKESQHRAQLNMQRERISSLESQLRGINGANKEEQSVERETLSQVASQPVNAPGAEVEKLREQLQAARERAQELEATLQKEREAQESRDKELMELRWGEGVMRTESESAQERVGELAHDLLAVEQKLLKERETTKQLSAEKESFSKAMASLQDSRDQALSKVQELSLRLEEMSRTTSNSPGGSTGEVWGLKNALQALQNDRERLLEQLQTQTSELQKQRAELTRLGAGELIKVSQELLDQRTKNEDTMGALTQLQHVVETGKQEIETLRLERMDWMAQAEQLKQQTLVTLSERDQQLRQLSSLLQEARAQPKVQQETYQREAQEEVDSAPGAPQERISNLQDNHTYLSELKDLQRRLDEEMQQRMNTEEQLMILQQRLQRHPSTWQDADHSETAVFIEPPEGVVTRQTRRSGPGLVRMLRVAFCSRQRTPLLFSIYVLVVHVLLLLCLSGNL
>441894_0:0006bd_{"pub_og_id":"4227816at2759","og_name":"golgin_B1_","level_taxid":2759,"organism_taxid":"441894_0","organism_name":"Struthio_camelus_australis","pub_gene_id":"LOC104153847","description":"LOW_QUALITY_PROTEIN:_golgin_subfamily_B_member_1-like"}
MLSRLSGLANTVLQELSGDGGDAVTESSTTVEALELGGESMEETPEDVLERLAQTEKLVVQLKDLVREKDSLLQQKETVLKMDSAGILSTLKLQAKAKLASLNKRIEELTEKGLPLPAQTLPEEQICPKCRNNQNTDEGLKEEAETLKQQLREQEETVKDLKEQLALAKVNLKDVEIKYATQLSSLQEVIQEKEALLEKQVHHQAELFKTVAQSDLEVEMQQNLHTLQRKLEEQEAALLGRTRVVELLQPELHNAEQQKQTLLEQHRKMEVALSSLKDVLDAERQESLNLREKMELELAERKLSSHSLQEEVQSLSAELEQARRVQAELEMKYRDLQQKQRLEVEEKNMQISCLQVAEQELQSSHAALAAENYQLKQEVDRLLVLSAENCTTIQKLQDELIQKSEEFVCCQNELKSQPAVQVSELKKQDETTSQEKMIEQKDEFGTLLLPTENLQRQKSEEMLHAQLVLLEPQQEAVIVAENSKQIQNAGSEVKLQDFQTLEDSASSVDCAPRSRGVSGEPVNSEAPKPFDDTLLPEAMDGFGSKQFAEENGPSGMLGYFAAQKHKELSVLLLELSEAQEEIAFLKGQLKGPESQTPAILQTKEETNQLEDVSQTQSLEREEQKASDTQSELGDSSLLTEIEVMQIGVPQENETSLQEAPQGNTLPCRGEMEAVQEVSAADPEPGSSQTQELIRLQNQIMELQIILQKLEESYKKDLGEKVAKINRLNHLAEEYRKKIEDSDSAFCVLAEERDQLLCQMKELSTITELKDQVKQLEENLALSEKQRLSDNQSSLLREQIHSLKNEFKSKEIKIEALQKDLDEAQLQLSEQDSQLKGLRSQIHKKECEVLDLEQLLRKNTSEIKELSQSLASKGLEAASLEQLVAEHKRCIESLQQTLLEKDQQMTEISQELQSLKEQMSLLKAKEEKDQNVGEAKDAYLKCGESEQQHETQVACKEREVSGSELELLKKENEHVKRKLQAALTNRKELLKKVSKLENELVQLRREPESETSVAQEPEEEEDITSRVSGEVNLESQPREEYLIQLLSEKESELQSIRRDLLDKEANEAQLQAVIEEMRQSLQDKTNITDSMKAEIMESQTVTNKLTKTNKCLKVYEENEKTSSAATDREEKQKTALKERILTLEQEKEQLQKKLQEALVSRKDTIKKAQEKDRHHREQLKQQKDDYNILQEQFDKQSKEKESIQAQLRQLQEQRGSTESIPAGSQGWLDSSCLEAENTKNSKLVQVADVSGEESKTKLEKLQTKKEEMECKVSHMESELACKSELVFHLEAHVAQLLLEIEGLKRTCDQAEAKAASLQIELEESQAEVSRKGCLEDLMHQKNEEAAFLKLQLREKSEALITVQAQLLEKEDSVKTLCSQLEAQARVHEEQSKRLQTELLDIQQKQDDGAEETKQKNQMQRKLQAALISRKEALKESKSLKEELANARTTIENLSAKLTNVESQICGHVKETGTLTEKLAGLTEEREKLISEVDKALTENQNLDGCCKNLKLTLEGVAQEKEQLEKAIESLKCSQAAESSEWHEKYRELQKEYETLLQSYENVSNETERIQRVLETVRQEKQEIFIELKSVEAKKEEADKQLREAGQEIDGMKEKMRKFAKSKQQKILELEEENEKLRAEMHFTDADLHRTGDVAFLTNTSLKDDLESSRRDYQSLSTQLETVMAEKESLTQEIKDLKYHLQFTESKLKESREMVDRYVAQKTAGEEINQAIATASPVEGTENQADFSVSLESPTPELEQKVFEGSSPYEDLDTYIQQIAQLTERIMELEENRRASEQQLSNIHVCVETLADEKRALESQMEVKVHELNALQDTVAKMEQTLQKTKEELIRMTEQKNTLEAEKDDLEERLMNQLAELNGSIGNYQQDATDFQIKNEQLKHELQSMQRMMRELEEEKRQMAKEKSKASSEKELREKLKCTWKGDTSTHVKELQELLKQKQQEIKQLQKDCIKSQEKISSLARTVKALEFVQSESQKELEAAKENLAKAVEDTKKVQAELAFCRVVLDDTQSEAARVLAENVKMKEELQVNKENIKIQMKKKDEDFERRLEQEKDKHSKEIKNMEEKLSALQREKDYLETAVRDVQGSLQTKDQEAKQLEGSLTKTLAQLAAFTRSMSSLQDDRDRVIDESKTWEKKFTETIQKKEEEIRSKEETCVVLKDQMKQMTIHVEELKIHISRLERNKQDCESEYKREIQHYQKTCEILQEEKKELLTQLEGSQKLHKESQNEQQKLESEIRNLRDQLADLQNSFTKCELAREELESMVKQQETNIQNFKFSCEQLKADLQASKDLTNKLHEEIGAKDQKIISLLSAKEEAVMAALSELQQQHSEEVKELEQRLSKEDDDKKALENEKKEVLDKLDHLTEKMKMSREECKQQKAQLDSFTKSMSSLQDDRDRVLRDYKQLEERHLVIILEKDQLIQEAASENNKLREEIRSFHSRMDDLHSENAKLDAELVRYREDLNQVISIKDSQQKQLLKTQLQRIQTLEKEKAIVEAQLKESEHAQDNLRKCMEVLKEDKASMSQKVETLTSSLSQLQSEMTALCERGPVMECQAQLKDRKEEAQELSNKLALSQKRITELEGELACVQRDAARRVEEAEDKLRKELKHLHHDAGIMRNETETAEERVAELARDLMEMEQKFLAVTEENKDLRAQIQSFGKSMSSLQDSWDQANEELQVLKQKYSADLEEHQNLVQNLQKQVVQLQEEQNSTARDRDAARSELTELQKTADERGLLTQIEKLNQKLKAKDDELLHLSSELESSSNQVKSFSKAMVSLQDERDRLLNELGKTHKTEEVKQQAAGSTFTTPSEVQSLKKALSSLQNDRDRLVRELKNLQQQYIQVGVETAENSRLKAQLQEYQQEADKQHHLQEQLKQESIFYQQELQQLRQEKTTWEKQNSSIKEQYLMVIADKDQQLSHLQRIMQETRLPLSKSQIVEEQYQKKISPEVLRGDFSSLEAETKLLQAQLSDTLKELHQKELRIQQLNSKLSQVFEEKNALSLQLRGSSRNINESHQHYNEVLNRCLVLERQLQELQPSDKGMELFARDAAPGAPQEKNEPQREGYTPELQELQLRLSESEHLHSSTKQDLRYLEEQLEEERDRRLAVEEALSAAQDQIRRLESSEWTSSLSASIDMTPGHERSLLIDSMDNTSSKTRHVPGLWRLLRSLFCSRTHLPLLAAMYLLALHVLLFLCFTGHL
>44394_0:0032e5_{"pub_og_id":"4227816at2759","og_name":"golgin_B1_","level_taxid":2759,"organism_taxid":"44394_0","organism_name":"Zonotrichia_albicollis","pub_gene_id":"GOLGB1","description":"golgin_subfamily_B_member_1"}
MLSRLSGLASTVLQELSGDDGDAVTEPSIAVEALQSEAEGMEEAPEEVLERLAQTEKLVAQLKDLIREKDALLLEKETVLKKEREAADAKVMKLKLQAKAKLASLNKRIEELTEKGAPLPAQASAAELEDPKKNKNTSERHREEVEVLKKQLREQEETVQDLKKQLAVAEVNLKDAEVKYATQLSSLQEVVQEKEALLEEHVQQHRAELLKMVVQSDTEVEMQQNLRTLQRKLEEQEAALLGRTQVVELLQQELHTAEKQNQTLLDQCQKMEVELSSMRDVLDAERQGAQDLRERMELELAERKLASHRLQEEVQGLSEQLEEARRAQAELEVQYRDLEQARRLEVEEKERLLSRLAVAEEELPRGRAVPGAEQEQLEQDTGQPSVPAVGHGAAAQGPRDELLQKFEEFVCCQDELKSQPQVQLSELEQQDESASQKKIVDQEDQNETSFLPAENLERQKTEEIPHLQLVLQESQQEAVMATEDAEQNKNIGAEAKLQDLWTVEAPASYVDCSSSTGVSGELVNSEMQKPFGDTSVLSEARTDSFTNRSQQFTEESCPPGILDYIAAKKQKELSVLLLELKEAQEEVTFLKSQLKGPSGQTSTGSQTEANQLGENSQIQCLEREEQNASDTQSVLLLKETEMQKTGFLQENGISFQDEPQGSPGTSQSQELIKLQNQITELQIMLQKSEESFRKELGEKCAEINRLNQLAEEYRKKAEDPDSTFCVLTDEQDQLSCQAKELSTITELKEQVKQLEEELALSEKQRLSDSQSSLLREQIQSLKNEFKSKDIKIEALQKDLDEAQLQLSDQDMQLKDLRSQVETKECEVLGLGQLLRKNTAEMEELSHKLTLKGREAASLEQLVAEHTRSIESLQQALQERDQQMAEISVSMSEKMVLLNEEKFALGNELKSLKEQTSLLLKSQEEKEQNIGAKDTCLKCGVSKQQNETEAGSKENEELVNQVELLRKENEQVKRKLQAVFVNRKELLKKVTRLENELEQLNREQKSETSEAQAAAGEEDMRSMISKEMGLENQPREDYLVQLLSEKESELQSIRKEKETTEAQLQAVIEEMRQRLQDKANTASLKDELMEHQTVPDKLTETNESPEDDEVNEKHSSAGTDLEEEQKSALREKISVLEQEKEQLQKKLQEALISRKDTIKKAQEKDRHHREQLKQQKDDYNILQEKFDRQSKEKDSIQAQLRQLQEQKGSAESIFRSQGRLDSSCMEAEDITIKKLVQVADISEEEWKEHLDKLQMEKEKLECSVSHMQRELAHKSELIFDLQQHIAQLFVEIEGLKRTSDQAEAKGASLQTELEENQGKIFGVASLEDLKILVHQKDEEIEFLSQQLKEKSDTLNNVQAQLLEKEESVQRLCSQLEAQAQVHEEQSKRLQTEMLEIQEKHKDSAEAAKQKNQMQRKLQAALIYRKEALNESKSLKEELANAKITIDSLSVKLTDMESQVCGHVKETDTLREKLVCLTGEREKLTAEIDKLLGENQNLDGCCKNLTLTLDGVVLEKEKLEKEVESLKSFQATERSEWQEKYKELQGEYETLLQSYENVSNEAERIQRVLETVRQEKQEIFIQLKGAEAKKQETEKQLQETEQEMDEMKEKMRKFAKSKQQKILELEEENEKLRVEMHFTNGELHRTGESFTNSSLKEDLECSRKECQSLSTQLETVMAEKESLNQEIVDLKCLLEVTESKLKESRELVDRCVAQQTAGQETDKAAATPSPTEESENQVNVSFQPQPRAAELEQEASESERPCEDPGLYRQQIAELTRRIAEMEDDRRASEQQLGDIRRCAETLAGEKRALEHQMGEKVREVNDLQAMVAKMEQKVQEARDDLIRMTALKDALEAEKDDLEERLMNQLAELNGSIGNYQQDATDFQIKNDQLKHELQTLQRMMHELEEEKSQMAKEKSKASSEEHKEFVGKLKYNWRGESSTHIKELQELLKQKQQEIKQLQKDCIKSQEKNSSLERTVKALEFLQSETQKEVEAAKETSAKAVEDTKKAQAELAHCRVVLDDTQSEAARVLAESIKVKEELQANKEQIKIQMKKKDEDFERRLEQEKDKHSKEIKNMEAKLATLQREKDHMETTVGDLQDSLKTKDREAKQLEGNLNKTLAQLAAFTRSMSSLQDDRDRMIDESKTWEKKFTETIQKKEEEIRWKEEACVVLQDQVKHMTMRVEELQIQISRLECNKKDWEVDCRKEIQHHQKTCEMLQEEKKELLTRLEGSQELYSKSQNEQQELESEISSLRDQLADLQNSFTKCELAREELGTVVKQQEMSIQNFKLNCEQLEADLQASKDLTNKLHEEISAKDQKIMSLLSAKEEAVMAALAELQQQHSEETKELECRLSKEEDNKKALENEKNKFLDKLNHLTEKMKISREEGKQQKAQLDSFTKSMSSLQDDRDRILRDYKQLEERHLGIILEKDQLIQEAAAENNKLKEEIRSFHGQMDDLNSENAKLNAQLVRYREDLNQVISIKDSQQKQLLETQLQRIQTLENEKATIETQLKESEHTQDDLRKCMEALREDKVSMSQEIDTLRSSLSRVQSEVAALHEGSPIVECQAELKDREKEVQQLSHELSLSQKRIRELEGELDCVQRDAAKRVGEAEDRLRKELKHLHHDAGIMRNETETAEERVAELARDLMEMEQKLLEVTDENKDLRAQIQSFGRSMSSLQDSRDQANEELRLLKQKYSTDLQEQKSLVQTLQKQMGQLQEEQCSTLRDRDMVRSELTELQKAIDERGLLAQIEELNQQLRAKDDELLHLSLELEGSSNQVKSFSKAMASLQNDRDRLLNELDKTRKIEEVKQQAEGSISTTALEVQSLKKALASLQSDRDRVVRELENLQQQYILVGVEAAENSRLKAQLQQWEQEADKHLRLQEQLRQEGAVYQQELQQLRQEKNTWEKQSSSMKEQYLLAIAEKDKELSHLQRITQETRLPFSKAQAIQEQHQSKIFPEVLKGDFSSLEAEMKHLQAQLSDSLKELHQKELRIQQLNSKLSQVFEEKNALSLQLRGSSRGTCESHPHYSEVLNRCLVLERQLQELQAADKSMELFATDAAPGAPQEKNESQRGTYTPELQELQLRLSETEHLHSSTKQDMKYLEEQLEEERDRRLAAEEALFAAQDQIRRLQSSEWSSSLSASIDMTPGHEQSLLIDSTDNNSSRSRSTPGLRRLLRSLLRSRAHLPLLVATYLLAVHVLLFLCFTGRL
>447135_0:002d81_{"pub_og_id":"4227816at2759","og_name":"golgin_B1_","level_taxid":2759,"organism_taxid":"447135_0","organism_name":"Myodes_glareolus","pub_gene_id":"125413077","description":"golgin_subfamily_B_member_1_isoform_X1"}
MLNRLSGLANVVLHELSGYNADQNMTAPLEAELHQESSMELNNSMQDDVLERLADAEKLVVELKDIIRQKDVQLQQKDEALQEERKAADNKIKKIKLHAKAKLTSLNKHLEEMKAQGGAASPTSTEPQSAEPLPKHDKNSTEEETKVEEIKCELQEKEKLISNLQAQLHQAQSEQALKLDKSSAEMEEFVLMKQQLQEKEDLISTLRTQLSQTQAEQAAQLSSMQQVVREKDARFETQVRLHEDELLQLVTQSDVETEMQQKLRVMQRKLEEHEEALLGRAQVVDLLQQELTLAEQRNQTLSQQLRQLEAENGTLRSTMETERQESKILMEKVEFEVAERKLSFHNLQEEMHQLQGQLERSGRAQAELETQYSALEQKYRADLEEKTARISSLQKTQQELRSACDALKEENSELLREKSEQAVGSARAIQQLEDQLQQKSKEISQFINKQNLQKHETASQTSLPDVCNEGIQAAAEENIASLQKRVMELESERGALLLSSAELEDLKAENEKLSSRITLLEAQNRAGETYGAVGEISTADVTQFSKNNYAEESAQDAPEDIFSQKHKELSVLLVEMKEAQEEIAFLKSQLQGKGPDGVSEVLDQREVKLTESEGALSVTAGDDPLVLSEESSIPGPEIEEQACTEEQPPTSEAGSPHDGAVELSSAKLDDVDMPPSIPGLCQCHQDELESLKTQILELETSLHKTKEIYEKNLDEKAKEISSLTQLTEEFKKDAEDAHSLLTTLSAEKDQLLSRVAELDVLPELRARVRELESSLAETEKQRGLDYENQKTQHNLLTEQIHSLSIEGKSKDVKIEALQKELDNIQLQSSQQGTQIKTLQSQLQRKESEVLEGAEHVKDIADKMEGLSQALSQKELEIAKMDQLLQEKKKDVETLQQTIQEKEQQVTELSFSMTEKMVQLNEEKFSLGVEIKTLKEQLNLLSRAEEAKREQAGETHRAVSNHSQDEASPAGLVSKEDLQQELELLKKESEQRKRKLQAALVHRKELLQKVSTLEEELANMREEYRKEMTLRESERRELEEKRENKDDPEKCGTSKCRELEVSLKQALSAKEVELERVKKDLKEKMAAEEELQAVIQRMNQNLQDKAKQIDLLQTEITEYQATIQKLAVGSKDVGDGDSAAPVKEAAVSSPPSAGGGEHREPEPEGKIAALEKEKEQLQKKLQEALTSRKVILKKAQERERLLKEELRKQKDAYSLLQEQFDEQIKENETIGDQLRQLQIETRESVDRKFPGTGQRELDLPTEGLEEVSLEDADQQPIQAAAESDLHTAQPSHPGDAGALQATASVAEIKAQLKEMEGEKEELELKISSITSELTKKSEEVFLLREQISKQGLEIQNLKAASHEAKAHAESLQQELESSQLKLAGLEHLKTLQPELDELQRHMQQKEEEVSYLSEQLSEKEQALTKVQAEMVEQEHLIRALHTQLEMQAKEHEERLKQFQVELCELKQKSEEGEEETKAKQQIQRKLQAALISRKEALKENKNLQEELSSARDAVAHLTKSLTDVESQVSVQNKEKDAFLEKLALLQEERDKLIVEMDKSLLENQSLGGSCESLKLALEGLTEEKENLMKELESLRCSKVAESTEWQEKHRELQKEHEVLLQSYENASNEVERIQHVVESVRQEKQELYGKLRSTEADKKEVEKQLQDAEQEMEEMKEKMRKFAKSKQQKILELEEENDRLRAEAQPLGGAKESMDALISSNSSLKEELERVKLEYKTLSKEFDALMAEKNILSEEIQDLKHQGEVSVLKQASLEATEKFDEQKDVITEEETQAMVGKLQEQATQSVSVKLEDSEGLLSANSAKPGTSEPFGSHDDINNHLQQLYQLKGRIAELEMEKQSDRELSQTLENEKNALLSQISAKDGELKLLEEEVTKINTLNQQIQEELSRVTKLKEMAEEEKDDLEERLMNQLAELNGSIGNYYQDVTDAQIKNEKLESEMQNLKKCMSDLEEEKQQLVKEKTKVESEIRKEYLEKIQGAQKGPGNKSHAKELQELLKEKQLEVKQLQKDCIRYQERISTLEKTVKALEFVQTESQKDLDVTKGNLVQAVEHRKKAQEELSRFKVLLDDTQSEAARVLADNLRLKKELQSNKEAIRSQMKQKDEDLVRRLEQAEEKHLNEKKNMQEKLDALHGEKVRMEDTLAEIHVTLSQKDRAMKQLQESLDSTVAQLAAFTKSMSSLQDDRDRVIDEAKKWERKFGDAIQTKEEEIRLKEENCMVLKDQLRQMTTHAEELKINISRLEHDKEIWESKAQTELRHQQKVCDTLQGENKELTSQLEETRQLYHNSMNELAKLESELKSLKDQSTDLNDSLEKCKEDKKNLEGIIKQQEADIQNCKFNYEQLETDLKASRELTGRLQDEISVNEQKVISLLSGKEEAIQAAVAELQQQHNKEIKKLENLLSQEEEENVVLEEENKKAVEKTNQLMETLENIKKENLEQKAQLDSFVKSMSSLQDDRDRIMSDYQQLEDRHLSLILEKDQLIQEAAAENNKLKEEIRGLRNHMDDLNSENAKLDAELIQYRQDLNEVISIKDCQQKQLLEAQLQQNKELENECAKLEAKLKESEEARQSLQRFSDALQGEKRGLSTEIESLKRQVAALQEEGTLGAQLKAKEEEVQRLNVALSSSQKRTADLEEELVSVQKEATRKVNEIEDELKKELKHLHHDAGIMRNETETAEERVAELARDLVEMEQKLLLVTKENKDLTAQIQSFGRSMSSLQDSRDHATEELGNLKKKYEASLKELAQLKEHKDVSRESDLLSQAAFPLTTTEDSLSRLEKLNQQLISKDKQLLHLSSQLEDSHNKMQSFSKAMASLQSERDHLWSELQTLRKSEEGKQRAAAPSPASSPAEVQSLKKAMSSLQNDRDRLLNELKTLQQQYLLRNQEVTELRPLKAQLQEYQEQTRSMQMMEEELRRESLAWQHELHQLRMEKNAWELDERRMKEQYIMAIADKDEQLRHLQSLLRSSSQTQSLSAQYQRQASPETSVSIDGSQDLVYETELLRAQLNDSLKEIHQKELRIQQLNSKFSQLLEEKSTLSIQLSNASQSLRESQHHASDLSKHCAVLEKQVQELQAGPPNVDVSGAPQEMNGKRRSDLEATRDLQPSLSEVQQQLCSTKQEVSELKKLLEEERDQRLAIENALSLAEEQIRRLEQNEWDSARTPIIGACGSQETSVLIDIPGSSCRRTRSGAGWKRVLRSLCHSRTRVPLLATIYFLMVHVLLILCFTGHL
>447135_0:003634_{"pub_og_id":"4227816at2759","og_name":"golgin_B1_","level_taxid":2759,"organism_taxid":"447135_0","organism_name":"Myodes_glareolus","pub_gene_id":"125416850","description":"LOW_QUALITY_PROTEIN:_golgin_subfamily_B_member_1-like"}
MRALLEARFKNSTKEETKKIQHELQEKEKLIKHLQTQLHRAQSEQAMKLGSLAEMEEFVLMKQQLQDKEELISTLRTQLSQTQADSTQQVVREKDARFETQVRLHEDELLPLVTQADVQTEMLKLRMMQKTLEDHEEALLGHAQAVDLQQQELTLAEQRNQIKAQLKEMEVEKEELEMKISSITSHLTQQSKEVFLLQEQICKLGLENQQLRAASHEAEAHAESLQQELENSQLKLAGLEHLQALQPELDELQKHLQQKEEEVSYLSGQLSEREQTLTKIQAEMMEQEHSIRALHTQLEMQAKEHEERLKQVQVELRELKQRSEEGEEEAKAKQKMKRTLQAALISRKNLQGELSSARDAVAHLTKSLTDVETQVSVQKEEKDAALGKLALLQEERDNLIADMDKSLLENQSLRGSCESLKLALEGLTKEKKKLIQDLESLRRSNIAESAKWQEKHRELQKEYEVLLQSYKNASNEVERIQHVVVHVQQEKQELHGKLWSTETDKREMEKQLQRDCIRYQERISTLEKTVKALELFQTESQKDLEVTKGNLVQAAEHREKAQEELSSFKVLLDDTQSEAARVQADNLRLKKELQSNKEVVRIQMKQKDEDLVRRLEQAEEKHLDEKKNMQEKLDALHGEKVRMEDTLAEIQVTLSQKDKAMKQLQESLASTVAQLAAFSKSMSSLQDDRHRVIEKAKIWQQKFGYDLQRKEEIRLSLLNELNTLQQQYLLRNQEVTELRPLKAQLQEYLEQTETVQVMEELRRESLAWQHELHQLRMEKNTELREKQMKEQSIMAIADKDQQLRHLQSLLRSSSQTQSLSAQYQRQASPETSVSIDGSQNLVYETELLRDQLNNSLKGGGEIHQKELRIEQLNSKLSQLLEEEKTLSVQLSDTSQSLHKSQQYSSDLFKHCAVLEKQGQELRAGPPNVAIPGAPQEMNPKRERNPETTGEPQPRLSEVQQQLGTTDQEMNALRRLLKEEREQRLAIENALSLAKEQIRRLGQSQRVPARSPTTGACGTQETSVRIDIPSSSCPRTRSGAGKRVLRSLCRFQSRVPLLATIYFLTIHVLLILCFTGHL
>447135_0:0043ee_{"pub_og_id":"4227816at2759","og_name":"golgin_B1_","level_taxid":2759,"organism_taxid":"447135_0","organism_name":"Myodes_glareolus","pub_gene_id":"125392302","description":"LOW_QUALITY_PROTEIN:_golgin_subfamily_B_member_1-like"}
MEKQSDRKLSQTLQNDKNALLSQISAKDSELKLLEEEVTKINMLNQQIQELSRVTKLKVMAEEEKEDLERRLMNQLAELNGSIGHYYKDVTDAQIKNEQLESEVQNLKKCMSDLEEEKQLVKEKTNVESEIQKEYLEKIQGAHKGPGNKSHAKELQELLKEKQLEVKQLQRDCIRYQERISTLEKTVKAFELVQTESQKDLDMTKGNLVRAVDHREKAQEELASFKVLLDDTQSEAARVQADNLLKKELQSNKEAIRSQMKQKDEDLVRRLEKVEEKHLDEKKNMQEKLDALHGEKVRMEDTLAEIQVTLSQKDKAMKQLQESLASTVAQLAAFSKSMSSLQDDRDKVIEEAKKWERKFGDAIQTKEEIRLSLLNERKTLQQQYLLRNQEVTELRPLKAQLQEYQEQTKPMQVMEELSGKAWPGSMSYISSEWKRTPGNFVRSR
>451745_0:004f40_{"pub_og_id":"4227816at2759","og_name":"golgin_B1_","level_taxid":2759,"organism_taxid":"451745_0","organism_name":"Nematolebias_whitei","pub_gene_id":"119428193","description":"golgin_subfamily_B_member_1_isoform_X1"}
MLSRLATVLQELSGEEGADGNQQGTLVPQLPSGEGHVSVDSEVPEDAMERLAHLEQLVVQLKELIRDRDAQLAQKDTELTNKDAQLKTEKEEAEARFTKLKLQAKAKMASLNKQITELKGQGGGAQSPDSSFTGAGAAVEEELQELKNKLSEEEANNKKLKEQLQATEQQLQEKGAAHAEQLQKLQIVVCEKDVRFQEQIQKHEEELLRITTQTRNDSELQQALQEVQQQREELQEALSSRSQELEMLQQEVSSADQQKQILTAQFRQMEQDLTEAVKLREEERRQWAEQTGRADAELALLRANLEVLENDRTEEARQQSELASLREAERVNQEMEKVEVARLEAELALMKEAELAAVQAHKDASERFKAEMAQLESELASVREAESAAVRAQQDTLEREKSEVEKLENELVTLREERESMQNKSEILGEVWRRLCSLNVENLPEEIPDPADLSVLLEAVQFVETHLTRLKDECRQRSEQCTQLTHTLETLQEQLDGKTQEQEEATAKIQQLEQQTLTMLDRQDVPEPSQEQSEAEKAHILELEQQLLEKDNELVALRESLKPSAQGYGEAVSAENSAQSPDQDDAAPAQGSAAPSDFMDDTQEEETALVAADTSVLSIPADNESSPELIAHQPESPEELKATSSDEMVTSSDSEVVQNSWTLLEAVNQDVGQEWPSVPQDCVQSWVATSMEQEVSTVHTESSSVIIRETVQVHLTEQSSSSTDINVSSHAFAQALAEELQKRYSELLAELQRLQSAAAESQEKIKSLEEEAQSLTVAKEEAEAQASNFSRELESAREELENHAQQNSSAVEKHKVEMQLLEEQIDILNGENKAKEQTIQAVQKSLFEQESEARMLSAQLEDRELLCSELEKRLQDMDSSMLEYSQASELNNELQLRLSQKEQEVTELSDSMSAKLLQAEEEKFHIKAEVSKLKEQIVELKKVGDDEPQATPEPAHAEEELVGLRKEKEDLEAQLTSTKKKLQAALVQRKELMKKVSEFEEETRKLKENDETMARESPEKLQEETKEHDDQEMEAKLLELKEALKSKEETIETLEQKIIHQDNVLTEMISLNKTQSEEAERSQQADMSSETTALQSQVAALEAECEALQKKVLEAQESRKETIRKAKEKDRHHREQMKQQKEEHSELLERYEAQSGKQEALLTKLGELEEKISSAREDLPQEEPETKSAANDWVQEDWVDFVSTENDSSQPQFKDPVQPPAKPSDVLSTEMEESLKALREELETVRLANAELEKQLQETHSSLSLKESQLLEMSKELQELKVKESQIHTLSEEIDDLREKHHQAESYAETLKSELEAAARTYADSSITALQAEVEDFKQFLDNKNQEITELSQQLGEQNSLIHSMHDTVSQKDELIASLQTEMKAEQEKTQNLEAELLQKEEGGEAKTQQLQRKLQAALVSRKEALKENKTLKEQLASAEKIVAELQQRISSSEDELENLRTEKARLIDEVDRALLENQSLGCSCESLKLAMEGMISEKDAFKREVELAKEEAARVCREWEDKVKGMKEEYETLLKSYENVSDEAERVRKVLEAARQERQELAAKVRTHEGARHEAERRAEDAQKEVELVKDKMRKFVKTKQQKILELEEENEKLREVEEMFVSKKEEKAMRAEVRQLQEQVGALEAELDTLRQQNEDLNNQLAQTVERNRETSENQRSSEAVEEVVVQQTDAVITAAEPVESPHKEKKKLLTPEDTAEEQIAASATIHVQPAEEKEAEITGNAQTLLEIKTNEIEALNAEKELWQEREAELKAELARLQRDLQESENRESLSASLEKCLQESKAREQGLIEEAAKREAQFKELLQTLESEKDNLEERLMNQLAQLNGSIASYQQEAADHREHLSDLQREVERLERERAELDAEARSTRERAARLEEDLRQAQRERAEAEAASGKQRELEQQLRSAQRVREGSQSRARQLEELLREKQLEVRQLQKDSIQFQEKISELCKEVKALQLGQDELHSKLAQSQLESSKTLEELRRTEADMVSCKAQLAEAQKRAGEAEAARTATEQNIQQREAMLKAEAEQTLDSVRFRLGAELKEMELRLEEAYTEREKEEEATLEARKAAEAAERRARETQTRLDESLARLAAFSRSMSSLQDDRDRVLDEARQWESRFNSALQGKKAEVNEAEARARDLADQLQKETALKEELELSVSRLQKDNNDWQLRLEEEAKKVIEQQAALEQEKMKLDQTTAELLSAQNEAHELKNEAESLHQRFRALEEAVSRLQGEVDQARTELREREKKAEELCLSVEQLETDLRSSKTLTESLQTELHEKERREVELLGEKEQAVAQAAEEARKEADSRAQEAEKELEQRRGEVRDLDEKLWKAEEERDSSKTKLDSFMKAMGSLQEDRDRVLSLYKQLEEKHIQVMVEKDGLIQEAAAENNSLKEELRSLLVQRDDLYAEKAKLSAQLHGYREELNQVLSMKDSQHKQLLAAQRSKIVSLEKEREELDSQLKSLSRAREEEVQRVESETLSQASNVMASQVVDAPGAEVEKLREQLQKERAQREELEESLNRERQEQENKSKELAELRWEGGVMRTESENAQERVAELARDLLTVEQRLLEETETTKQLRAENQSFANAMASLQDARDQAETKVNELSLKLEEVSKAGGQSAHSSPGGSTGEVWSLKNALQALQNDRERLLEQIETQNTEVKKQKSELARLGAGELIKVSQELFEEKKKNEDMLGVISQLENVVEVGEQEMETLRLERIDWMSQVEQLKQQTLSTLTEKDQQLRQLTAMLEETRAQKPKLQQERFQRENDEVDSAPGAPQERSSHVYIAEVKELQQRLEEETQQRLAVEEQLMATQDRLKRHSQASWHSAHEEDHSETAVFIEPPEGAVTRTRRGPGLMRMLRVVFCSRQRTPLLLSLYLLTVHVLLLMCLGGYL
>452646_0:0023a5_{"pub_og_id":"4227816at2759","og_name":"golgin_B1_","level_taxid":2759,"organism_taxid":"452646_0","organism_name":"Neovison_vison","pub_gene_id":"122908891","description":"golgin_subfamily_B_member_1_isoform_X1"}
MLSRLSGLANVVLHELSGEDTDENMRASLDPALPQESDMEFNDRTQEDVLERLAYAEQLVVELKEIIREKDIQLQQKDEVLQEERKAADNKIKKLKLHAKAKLTSLNKHIEEMKAQGGTVLPTEPQSEEQVSKHDKSSTEEETEVEKIKHKLQEKEELISYLQVQLSQAQAEQTTQFGKSSTEMEEFLMMKQQLQEKEELISSLKAQLSQTQAEQAAQLSSMQQVVREKDARFETQVRLHEDELLQLVTQADVETEMQQKLKVLQRKLEEHEEALLGRGQVVGLLQQELTTAEQKNQILSQQLQQMEAEHNTLRSTVETERQESKILMEKMQLEVAERKLSFHNLQEEMHHLLEQLEQAGQAQAELQSRYSALEQKHKAEMEEKISHILSLQKTEQELHSACDALKEENSKLVQDKSEQAVHSAQTIQQLEDQLQQKSKEISQFLSRPTLQKHETASQTSLPDTEDTQAVTEENIGFLPKQVVELENEKRALLFSSIEVEELKAENEKLSSQITFLEAQNRSGEADREVSEINMVDITRLHRSSPSAQESGQDVLDNTFSQKHKELSVLLLEMKEAQEEIAFLKLQLQGKKAEGAPEVPDQKEMKQTESEGIPTVSMKILPEDTGQHFPPMPCEESSLPTVEKEEQMSNKYQNRTSEEISLNDTGMELKSTRQDEVDKPPSAVQGICQCHQDELERLKRQISELEINFHKAEEIYEENLDEKAKEISNLTQLIEEFRKKAENTNSAFTALSEERDQLLSQVKELSVVTELRAQVQQLEVNLAEAERQRRLDYESQTNHHNLLTEQIHSLSVEAKSKDVKIEVLQNELDDIQLQFSEQNTLVKSLQSQLQKKENEVLEGVERVKDISNKMEELSQALSQKELEIAKMDQLLSEKKRDVETLQQTILEKDQQVTEISFSMTEKMVQLNEEKFSLGIEIKTLKEQLNLLSRAEEAKKEQVEEDKEVLSGLKQNYDELSPVGLLSKEELQHELDLVKKESEQRKRKLQAALINRKELLQKVSRLEEELAKVKDESMNEIPLSEREKRERKEDKESKKDSEKCVTAKCHEVEISLKQTISEKEVELELIRKDLEEKVAAEEQLQAVIKQMNQNLQEKTNQIDSLQAEIIENQAVIQKLTTGNKDVGDGDSAAPVKETVAISPPGAGSGEHWKPELEEKILDLEKEKEQLQKKLQEVLTSRKAILQKAQEKERHLREELKHQKDEYNRLQEQFDEQSKENENIGDQLRQLQIQVKESGERNIDRRLLGIDKQDPGSPIPSLKEPLFKTTEQQPPQLVSESDFLSHPRDGDALQSSNYVAQIKTQLKEIEVEKEELELKVSSATNELTKKSEEVFQLQEQINKQSLEIQSLRTVSLEAEAYAESLRQKLESSQLEIAGLEHLRELQPELDELQKLIVKKEEEVRNLSGQLNEKEEVLTKVQTEIMEQEDLIKALRTQLEIQAKEHDERIKQLQVELCEMKQKPEETGEESKAKQQIQRKLQAALISRKEALKENKGLQEELSLARDTIEHLTKSLADMESQVSTQNKEKDMFLGKLAALQEERDKLITEMDRSLMENQSLNGSCESLKLALEDLTEDKEKLVKEIESLKCSKIAESTEWQEKHKELQKEYEVLLQSYENVSNEAERIQHVVETVRQEKQELYGKLRSTEANKKEAEKQLQETEQEMEEMKEKMRKFAKSKQQKILELEEENDRLRAEVQSGGGASNDVMEALLSSNSNLKEELERVKTEYKTLSKEFEALMTEKDSLSEEVQDLKHQVESVVSIKGSLKATEKQDNQRNITEGATQSVPGESNEQDSRDMNTGPEDSESILSENSAKKPDEGENVSSRDEINNYLQQIDQLKERIAELEEEKQKEREFSQTLENERSTLLSQISAKDGELKMLQEEVTKVNLSNQQIQEELARVTKLKETAEEEKDDLEERLMNQLAELNGSIGNYYQDVTDAQIKNELLESEMQNLKKCVSELEEEKQQLVKEKTKVESEIRKEYLEKIQGAQKGPGNKSHAKELQELLKEKQQEVKQLQKDCIRYQEKISALERTVKALEFVQTESQKDLEITKENLAQATEHRKKAEAELASFKVLLDDTQSEAARVLADNLKLKKELQSNKESVKSQMKQKDEDLERRLEQVEEKHLKEKKNMQEKLDALRREKVHLEETFGEIQITLNKKDKEVKQLQENLDSTVAQLAAFTKSMSSLQDDRDRVIDEAKKWERKFSDAIQTKEEEIRLKEENCSVLKDQLRQMSIHMEELKINISRLEHDKQIWESKAQTEVQLQQKVCETLQGENKELLSQLEETQQLYHSSQNELVKLESELKILRDQSADLNNSLEKCKENKENLEGIIKRQEADIQNCKFSYEQLETDLQASRELTSRLHEEINMKEQKIVSLLSAKEQAVQVAVAELHQQHNKEIKELENLLLQEEEENVVLEEENKKAVDKTNQLMEALKAIKKENLQQKAQLNSFVKSMSSLQDDRDRIVGDYQQLEERHLSVILEKDQLIQDAAAENNKLKEEIRCLRSHMDDLNSENAKLDAELIQYREDLNQVISRKDCQQKQLLDAQLQQNKELKSECVKLEEKLKESEEAKEDLRRSSLALEEEKQGLSKEIESLNVSVSQLKRQLTALQEEGTLGIFQAQLKVKEEEVQRLSTIVFSSQKRITELEEELVRVQKEAAKKVGEIEDKLKKELKHLHHDAGIMRNETETAEERVAELARDLVEMEQKLLSVTKENKDLTAQIQSFGRSMNSLQNSRDRANEELDELKRKYDASLKELTELREEQGLLSRRRDAPVSKVALSVNSTEDNSLPHLEKLNQQLLSKDEQLLHLSSQLEDSYNQVQSFSKAMASLQNERDHLLNELEKFRKAEEGKQRSAAQPATNPAEVQSLKKAMSSLQNDRDRLLKELKNLQQQYLQINQEITELRPLKARLQEYQDKTKNFQIMQEELRQENLSWQHELHQLRMEKSSWETQERRMKEQYLMAISDKDQQLSHLQNLMRELRSPSSQTEALKVQYQRQASPETSASLDGSQNLVYETELLRTQLNDSLKEIHQKELRIQQLNSKFSQLLEEKNTLSIQLCDTSQSLRENQQHYTELFNHCVVLEKQVQELQTGPLNMDVAPGAPQEKNGAHRKNDPEEPREPQLSFSEAQQQLCNTKQEMNELRKLLEEERDQRVAAETALSVAEEQIRRLEHNDWDSARSPIIGSCGTQEQALLIDLTSSTCRRTRSGAGWKRVLRSLCHSRTRVPLLAAIYFLMIHVLLILCFTGHL
>46844_0:002623_{"pub_og_id":"4227816at2759","og_name":"golgin_B1_","level_taxid":2759,"organism_taxid":"46844_0","organism_name":"Leopardus_geoffroyi","pub_gene_id":"123610950","description":"golgin_subfamily_B_member_1_isoform_X5"}
MLSRLSGLANVVLHELSGDDTDQNMRASLDPALPQESDMEFNNRTQEDVLERLAYAEQLVVELKEIVRQKDIQLQQKDEVLQEERKAADNKIKKLKLHAKAKLTSLNKHIEEMKAQGGTVLPTEPQSEEQLSKHDKSSTEEEMEVEKIKHKLQEKEELISCLQAQLTQAQAEQTTQHSTEVEEFLIMKQQLQEKEELISTLKAQLSQTQAEQAAQLSSMQQVVREKDARFETQVRLHEDELLQLVTQADVETEMQQKLRVLQRKLEEHEEALLGRAQVVDLLQQELTTAEDKNQILSQQLQQMEAEHNTLRNTLETERQESKILMEKMQLEVTERKLSFHNLQEEMHHLLEQLEQAGQAQAELQSRYSALEQKHKAEMEEKISHISSLQKTEQELHSACNALKEENSKLLQDKSEQAVHSAQAIQQLEEQVKFLSRPTLQQHEAASQTSLPDVYTEDTQVVTEENIAFLQKKVVELENEKRALFLSSIELEELKAENEKLSSQITLLEAQNRSGEADREVSEVNMVDITGLIKSSSSAEESGQDVLDNTFSQKHKELSVLLLEMKEAQEEIAFLKLQLQGKKAEGDAEVPDQKEMKQTESEGILTVSMKVLPEDTGQHFPPMPHEGSSLPTLEKEKQMSTKHQNRTSEEISLNDTEMELESTKQDDVDKSLSAVPGICQCHQDELERLKRQILELEISSHKAEEIYEENLDEKAKEISNLTQLIDEFRKNAENTNSAFTALSEERDQLLSQVKELSVVTELRAQVHELEVSLAEAERQRRLDYESQTTHHNLLTEQIHSLSIEAKSKDVKIEVLQNELDGLQLQFSEQSALIKSLQSQLEKKENEVLEGAECVRNMSNKMEELSQALSQKELEIAKMDQLLLEKKRDVETLRQTIIEKDQQVTEISFSMTEKMVQLNEEKFSLGIEIKTLKEQLNLLSRAEEAKKEQIEEDKEVVSGLKQNYDELNPAGLLSKEELQHELDLVKKESEQRKRKLQAALINRKELLQRVSRLEEELAKVKDESTKEIPLNESEKREMEEDKESKEDSEKCVTAKCQEIEISLKQIISEKEVELEHVRKDLEEKVAAEEELQAVIKQMNQNLQEKTNKIDLLQAEIIENQAVIQKLTTGNKDVGDGDSASPVKETVAISPPGVGSGEHWKPELEEKMLDLEKEKEQLQKKLQEVLTSRKAILQKAQEKERHLREELKQQKDDYNHLRDQFDEQRKENEDIGDQLRQLQIQVKESVDRKLLSIDQQDPGPPNQSLKEPLFKATEQQPAQSVSESDLLSPRDADALQSSTSVVQIKNQLKETEAQKEELELKISSVTSELTKKSEEVFQLQEQINKQDLEIRSLKTASHEAETHAESLRQKLESSQLEIAGLEHLRELQPELDELQQLLSKKEEEVRYLSGQLSEKEEALMKVQTEIMEQEDLIKALHTQLEMQAKEHDEKIKQLQVELCEMKQKPEETGEESKAKQQIQRKLQAALISRKEALKENKSLQEELSLARETIEHLTKSLADVESQVSAQNKEKDTFLGKLALLQEERDKLITEMDRSLMENQSLNGSCESLKLALEDLTEDKKNLVKEIESLKCSKIAESAEWQEKHKELQKEYEILLQSYENVSNEAERIQHVVETVRQEKQELYGKLRSTEANKKEAEKQLQEAEREMEEMKEKMRKFAKSKQQKILELEEENDRLRAEVHSGGGTSNDDVEALLSSNSNLKEELERVKTEYKTLSKEFEALMTEKDSLCEEVRDLKHQVKGTVSKQGSLEATEKPDNQRDIFEGTTQSVPGDSNEQSSLNMSTRPEYSESVPSENSAKKPDENENVSSHDEINNCLQQIDQLKEKIAELEEEKQKEREFNQTLENERSTLQSQISAKDDELKILQEEITKINLSNQQMQEELARVTKLKETAEEEKDDLEERLMNQLAELNGSIGNYYQDVTDAQIKNELLESEMQNLKKCVSELEEEKQQLVKEKTKVESEIRKEYLEKIQGAQKEPGNKSHAKELQELLKEKQQEVKQLQKDCIRYQEKISALERTVKALEFVQTESQKDLEITKENLAQANEHRKKAETELASFKVLLDDTQSEAARVLADNLKLKKELQSNKESVKSQMKQKDEDLERRLEQVEEKHLKEKKNMQEKLDALRREKVHLEETFGEVQITLNKKDKEVKQLQENLDSTVAQLAAFTKSMSSLQDDRDRVIDEAKKWERKFSDAIQTKEEEIRLKEENCSVLKDQLRQMSIHMEELKINISRLEHDKQIWESKAQTEVQLQQKVCDTLQGENKELLSQLEETRHLYHSSQNELAKLESELKILRDQSTDLNNSLEKCKEKKENLEGIIKQQEADIQNCKFSYEQLETDLQASRQLTSRLHEEISMKEQKIISLLSAKEQAIQVAVAELHQQHNKEIKELENLLSQEEEENIVLEEENKKAVDKTNQLMETLKTIKKENLQQKAQLNSFVKSMSSLQDDRDRIVGDYQQLEERHLSVILEKDQLIQEAAAENNKLKEEIRCLRSHMDDLNSENAKLDAELIQYREDLNQVISRKDCQQKQLLEAQLQQNKELKSECAKLEGKLKESEEAKEDLRRSSLALEEEKQSLSREIESLNASISQLKKQLTALQEEGTLGIFQAQLKVKEEEVQKLSTTLSSSQKRITELEKELICVQKEAAKKVGEIEDKLKKELKHLHHDAGIMRNETETAEERVAELARDLVEMEQKLLMVTKENKDLTAQIQSFGRSMNSLQNSRDHANEELDELKRKYEASLKELALLREEQGLLSRERDALVSKAALSANSTEDSSLPHLEKLNQQLLSKDEQLLHLSSQLEDSYSQVQSFSKAMASLQNERDHLLNELQKFRKLEEGKQRSAAQPVTSIAEVQSLKKAMSSLQNDRDRLPPPSPYPPPPPITIFSRGTWCC
>46844_0:002790_{"pub_og_id":"4227816at2759","og_name":"golgin_B1_","level_taxid":2759,"organism_taxid":"46844_0","organism_name":"Leopardus_geoffroyi","pub_gene_id":"123610946","description":"golgin_subfamily_B_member_1_isoform_X1"}
MLSRLSGLANVVLHELSGDDTDQNMRASLDPALPQESDMEFNNRTQEDVLERLAYAEQLVVELKEIVRQKDIQLQQKDEVLQEERKAADNKIKKLKLHAKAKLTSLNKHIEEMKAQGGTVLPTEPQSEEQLSKHDKSSTEEEMEVEKIKHKLQEKEELISCLQAQLTQAQAEQTTQHSTEVEEFLIMKQQLQEKEELISTLKAQLSQTQAEQAAQLSSMQQVVREKDARFETQVRLHEDELLQLVTQADVETEMQQKLRVLQRKLEEHEEALLGRAQVVDLLQQELTTAEDKNQILSQQLQQMEAEHNTLRNTLETERQESKILMEKMQLEVTERKLSFHNLQEEMHHLLEQLEQAGQAQAELQSRYSALEQKHKAEMEEKISHISSLQKTEQELHSACNALKEENSKLLQDKSEQAVHSAQAIQQLEEQVKFLSRPTLQQHEAASQTSLPDVYTEDTQVVTEENIAFLQKKVVELENEKRALFLSSIELEELKAENEKLSSQITLLEAQNRSGEADREVSEVNMVDITGLIKSSSSAEESGQDVLDNTFSQKHKELSVLLLEMKEAQEEIAFLKLQLQGKKAEGDAEVPDQKEMKQTESEGILTVSMKVLPEDTGQHFPPMPHEGSSLPTLEKEKQMSTKHQNRTSEEISLNDTEMELESTKQDDVDKSLSAVPGICQCHQDELERLKRQILELEISSHKAEEIYEENLDEKAKEISNLTQLIDEFRKNAENTNSAFTALSEERDQLLSQVKELSVVTELRAQVHELEVSLAEAERQRRLDYESQTTHHNLLTEQIHSLSIEAKSKDVKIEVLQNELDGLQLQFSEQSALIKSLQSQLEKKENEVLEGAECVRNMSNKMEELSQALSQKELEIAKMDQLLLEKKRDVETLRQTIIEKDQQVTEISFSMTEKMVQLNEEKFSLGIEIKTLKEQLNLLSRAEEAKKEQIEEDKEVVSGLKQNYDELNPAGLLSKEELQHELDLVKKESEQRKRKLQAALINRKELLQRVSRLEEELAKVKDESTKEIPLNESEKREMEEDKESKEDSEKCVTAKCQEIEISLKQIISEKEVELEHVRKDLEEKVAAEEELQAVIKQMNQNLQEKTNKIDLLQAEIIENQAVIQKLTTGNKDVGDGDSASPVKETVAISPPGVGSGEHWKPELEEKMLDLEKEKEQLQKKLQEVLTSRKAILQKAQEKERHLREELKQQKDDYNHLRDQFDEQRKENEDIGDQLRQLQIQVKESVDRKLLSIDQQDPGPPNQSLKEPLFKATEQQPAQSVSESDLLSPRDADALQSSTSVVQIKNQLKETEAQKEELELKISSVTSELTKKSEEVFQLQEQINKQDLEIRSLKTASHEAETHAESLRQKLESSQLEIAGLEHLRELQPELDELQQLLSKKEEEVRYLSGQLSEKEEALMKVQTEIMEQEDLIKALHTQLEMQAKEHDEKIKQLQVELCEMKQKPEETGEESKAKQQIQRKLQAALISRKEALKENKSLQEELSLARETIEHLTKSLADVESQVSAQNKEKDTFLGKLALLQEERDKLITEMDRSLMENQSLNGSCESLKLALEDLTEDKKNLVKEIESLKCSKIAESAEWQEKHKELQKEYEILLQSYENVSNEAERIQHVVETVRQEKQELYGKLRSTEANKKEAEKQLQEAEREMEEMKEKMRKFAKSKQQKILELEEENDRLRAEVHSGGGTSNDDVEALLSSNSNLKEELERVKTEYKTLSKEFEALMTEKDSLCEEVRDLKHQVKGTVSKQGSLEATEKPDNQRDIFEGTTQSVPGDSNEQSSLNMSTRPEYSESVPSENSAKKPDENENVSSHDEINNCLQQIDQLKEKIAELEEEKQKEREFNQTLENERSTLQSQISAKDDELKILQEEITKINLSNQQMQEELARVTKLKETAEEEKDDLEERLMNQLAELNGSIGNYYQDVTDAQIKNELLESEMQNLKKCVSELEEEKQQLVKEKTKVESEIRKEYLEKIQGAQKEPGNKSHAKELQELLKEKQQEVKQLQKDCIRYQEKISALERTVKALEFVQTESQKDLEITKENLAQANEHRKKAETELASFKVLLDDTQSEAARVLADNLKLKKELQSNKESVKSQMKQKDEDLERRLEQVEEKHLKEKKNMQEKLDALRREKVHLEETFGEVQITLNKKDKEVKQLQENLDSTVAQLAAFTKSMSSLQDDRDRVIDEAKKWERKFSDAIQTKEEEIRLKEENCSVLKDQLRQMSIHMEELKINISRLEHDKQIWESKAQTEVQLQQKVCDTLQGENKELLSQLEETRHLYHSSQNELAKLESELKILRDQSTDLNNSLEKCKEKKENLEGIIKQQEADIQNCKFSYEQLETDLQASRQLTSRLHEEISMKEQKIISLLSAKEQAIQVAVAELHQQHNKEIKELENLLSQEEEENIVLEEENKKAVDKTNQLMETLKTIKKENLQQKAQLNSFVKSMSSLQDDRDRIVGDYQQLEERHLSVILEKDQLIQEAAAENNKLKEEIRCLRSHMDDLNSENAKLDAELIQYREDLNQVISRKDCQQKQLLEAQLQQNKELKSECAKLEGKLKESEEAKEDLRRSSLALEEEKQSLSREIESLNASISQLKKQLTALQEEGTLGIFQAQLKVKEEEVQKLSTTLSSSQKRITELEKELICVQKEAAKKVGEIEDKLKKELKHLHHDAGIMRNETETAEERVAELARDLVEMEQKLLMVTKENKDLTAQIQSFGRSMNSLQNSRDHANEELDELKRKYEASLKELALLREEQGLLSRERDALVSKAALSANSTEDSSLPHLEKLNQQLLSKDEQLLHLSSQLEDSYSQVQSFSKAMASLQNERDHLLNELQKFRKLEEGKQRSAAQPVTSIAEVQSLKKAMSSLQNDRDRLLKELKNLQQQYLQINQEITELRPLKAQLQEYQDKTKNFQIMQEELRQENLSWQHELHQLRVEKSSWETQEKRMKEQYLMAISDKDQQLSHLQNLIRELRSPSSPTEALKVQYQRQASPETLASLDGSQNLVYETELLRTQLNDSIKEIHQKELRIQQLNSKFSQLLEEKNTLSIQLGDTSQSLRENQQHYTDLFNHCAVLEKQVQELQAGPLNIDVAPGAPQEKNGAHRKSDPEELREPQLSFSEAQQQLCNTKREMSELRKLLEEERDQRVAAETALSVAEEQIRRLEHSEWDSARSPIIGSCGTQEQALLIDLTSSSCRRTRSGAGWKRVLRSLCHSRTRVPLLAAIYFLMVHVLLILCFTGHL
>47969_0:005181_{"pub_og_id":"4227816at2759","og_name":"golgin_B1_","level_taxid":2759,"organism_taxid":"47969_0","organism_name":"Oreochromis_aureus","pub_gene_id":"golgb1","description":"golgin_subfamily_B_member_1_isoform_X1"}
MLSRLATVLQELSGEEGQDGEQQGTLVPQLPSDDGQAPMGSEVPEEAMERLAHLEQLVVQLKELIRDKDTQLLQKDTELTNKDAQLKNEREEAEARFTKLKLQAKAKMASLTKQITELKGQEGTTQSPDSSFTGAGAAVEEELQELKKKLSEEETRTRELEERLLASEQLLQQKEAAHAEQLQKLQAVVCEKDVRFQEQIQKHEEELLKATVQSQDEGELQKALHAAQQRCEELEEALKSRAGELEMLQQEVSSADQQKQILTGQFRQMEQELAEAAKLREEEKQQWAEQASRADAELAGLRASLEALERERMEVMKQESELASLREAERVGQEVLEKEKMEVARLQAELTVMKEAELVAAQASERDRVEIARLEGELASVREAESEAVHAKQDASEREKSEVEKLEKELASLREEQEDMQKKGELFTEIWKLLHSLAEENVPEEIPVPVDMSHLLDTMHSIETQMTRLKDKCSASEEQCAQLTHSMETLQERLERKTTEQEETNTKIQQLEQQIVTMSERQEAAEPTQDSSEAEKAHILALEQQLLEKDNELVVLRESLILANKQSLSELSPNGNCDQTPDQVEDAVTAPLDSSAALSDFMADTQEEESTLVAEDTSVLSISAENQSSPELIGNQSDSPEESKGTSSDEMVASSDSEVAHSSWTLLEAVNQDGGQEWPSIAQDFGQSWVATGMEQETTTVQVESSSVVIRETVQVHVSQQSSSSSSHEANVLSGQVFAQALAEELQKRYSELLAELQRLRETAAESQEKIKSLEEETESLSAAKEEAESKAASLAEELGSAREELDKHSQESSSVAKKQSVEFQLLEEQIDILNTENKTKEDRLQALQTALETLQHALSEQEGQVRMLSTQLEERELLASELERRLQDMESSMLEYSQTSDLNTESLSKKDSEISELQLRLNQKELEMLELNDSMSARLLQAEEEKFQIDSEMNKLKEKMEELQKVKEEKQQETTEDSPVLVDDEVACLRQEKEVMEKQLTNTKKKLQAALVQRKELMKKVADFEAEAKKWNERDEAATGEIPEKSEGHKIEEMEVKLVELEQALRSKEEAVESLEQKITKQDQVLTETLALNRKLSEEAEISPETTALQSQVTYLEAECETLQKKLQEVQESRKETIRKAKEKDRHHREQLKQQKEEYSGLMERFEVQSSEQEVLLTKLRELEEKVSAEREDPTPQEPKQGVENMEKPSGNDWVQEDWVDFASPETDSSQPQSSDPCQPTSEVLSEQMEDSLKALREEIQTLRTAGEELEKQLQETQASLSQKETELLEVDKELQALKEKERQIDALSAEVDDLREKYRQAESHAEALKAEMEAAAKAAATESSSSVAALQDEVDSFKQFLDNKNVEIMELSQQLNEQNTLINSMQDTVAQKDQLIASLQDELKAEKERSYKLEVEVPQKQEEDKDSEEKIQQLQRKLQAALISRKEALKENKTQKEQLASTEKVIAELQQKIESAEDELEKLRAERVRLIEEVDRTLLENQSLGSSCESLKLAMEGVLNEKDACKREVELAKEEAARTCREWEEKVQTMKDEYETLLKSYENVSDEAERVRRVLEAARQERQELAAKVRTHETARQEAERQAEEAQKEVNAVKDKMRKFAKTKQQKILELEEENERLRETQEKPSMKQEDRAPGDELEQLQEELRALKAELHATVAERDSLGQQIESLREELAQIREKENDNVEEVVTAQKSDASTMTTEPAEIQNEDKEKPVTPEEIQDDQIVAATAKETHSQPAEEKEKAEMSEKAQMLLENKMREVEAAFTTEREQWQEREAELKAELASLERHLQESKEKESLSVSLEKCLEESKEREKSLIEEASKRETQFKELLRSLEAEKDNLEERLMNQLAQLNGSIAGYQQEAAEKREHLTELQRELERLERERAELEAEAQSEKDRAARLEEDMRQAQRERAEAEAESGKQRELEQQLRSAQRVKEGSQSRARQLEELLREKQLEVRQLQKDCIQYQERISELGREAKALQIGHDELCNKLEKSQLEASKTLEDLKRTEAEVISYKSQLDEAQKQASEALAAKKTIEQSIQQREAALKAEAEETLDSVRFRLGAELKEMELRLEEAYREREKEEEATLEAREIAEDAERRAQETQARLDESLARLAAFSRCMSSLQDDRDRVVDEARQWESRFNGALQAKEAEVREAETRAKGLAEQLQKETALKEELQVTVERLEKADQDWQLRLEEKGKKITETQAALEEEKKKLQQTAAELESAQSEARTLKNEMESLHQRLQALEEAVGRLQGDVDQARLELQEREAEERRLCLNVEQLETDLRSSKALTETLQAELNEKERREVEMLGEQEQAVAQAADEARKEADSRAREAEEELEQRRGEVRDLEEKLRKAEEESNNRKARLDSFTKAMGSLQDDRDRVLNMYKQLEEKHLQVMMEKDGLIQEAAGENNSLKEELRSLLVQRDDLYAERAQLSAQLYGYRDELKQVLSMKDSQHKQLLAAQRQRIVSLEKEHEELKSQLKSLSTVKETEVVHKVESETLSQAAERRPASQVMDAPGAEVEKLREQLQAAREQVAALEETLHRERKEHESKSKELAELRWEGGVMRTESESAQERVAELARDLLAVEQKLLEEKEVTEKLRQENQSFSKAMASLQDSRDEAVNKVQELSHKLEEMSKAGGHTAHSSPAGSTGEVWGLKNALQALQNDRERLLEQLKAQESELKKQKSELARLGAGELIKVSQELLEEKQKSEDMLGVITQLENMVEMGKREIETLRLERTDLMAQAEQLKQQTLATLSERDQQLKQLTAMLEEARVHKPKLQQEHYQREGSEVLSSAPGAPQERRSLIESHTYMAEVKELQRRLDEETQQRMAVEEQLMATQDRLKRHGQAKWHSALDGDSSETAVFIEPPEGAVIRTRRGGPGLMRMLRVAFCSRQRTPLLLSLYLLTVHVLLLLCLGGYL
>481459_0:000f89_{"pub_og_id":"4227816at2759","og_name":"golgin_B1_","level_taxid":2759,"organism_taxid":"481459_0","organism_name":"Gasterosteus_aculeatus_aculeatus","pub_gene_id":"120818308","description":"LOW_QUALITY_PROTEIN:_golgin_subfamily_B_member_1"}
MFSRLATVLQELSGEEGPDGDPQGVLVPQLPADEGPAPEESPEEAIERLAHLEQLVVQLKELIRDKDAQLFNKDAQLRNEKEEAEARFTKLKLQAKAKMVTLNKQITDLRGQAGATSPDVSFTGAGAAVEEELQELKNKLSDEEAKSGELREQLRAAEQLLRQEQSAHAEQLGTLQAVVCEKDVRFQEQIQKHEEELLRVAAQSQVGGELQQALNAAQRRCEELEGALSSRSQVLEMLQQEVSSADQQKQILTAQFRQMEQELAEGFQRREEERQQWAEQASRADAEIAALRGGLEELERERAAAAAAGQEGELESLREAELASREALGEEKVEVARLERELALTKEAYRVSRDASESDGAEIVRLQRELASAREEVVHAGQDASERETSEVDKLERELASLREEHRDAQRKAETLAEIWAPLRSLALQEAAEGVPLPDDLSLLLGAVQTIETQLARLKDERSEREEYCAELTRTMGTLQEQLDRQSAEEQETTAKIQQLQDQIVTATEREDGTEPSARDSSEAEKAHLLELEQQLRERDAELVALRESLRLANERSASGVASCEKDDQTPDDGQDASAAPHESSTAPPDFMEDTQEDETTLVAEDTSVLSISADNESSPELIGHQSESPGESKGASSDEMVASSDSEVAHSSWTLLEAMNQDGGGQEWPSIMQEFGQLQLQSWEATSMEQESSTVQVESSSVVIRETVQLHVSHQGSSTTDGDMASGQVFAQALAEELQRRYSELLAELQILRQAAAESQEKIKNLEEDTQSLIAAKEEAESRASHFIEELKSAREESEQLSQKLRYVVEKHSVEMHLLEDQVDILSTESTIKEETIQALQTDLEMSRRAFSEQEGQARMLSAQLEDRELLSSELERKLQDAENSLLEYSQTSELNDDTLSKKDAEIGELHVRLRQTEQEATELNDSMAAKLLQAEEEKFQAEGEVNKLKEQIVDLEKATEENPMASGEDSAAGVHDELASVQAEKALLEAQLVNTKKKLQAALVQRKELLRKVADFEEEAKAQAARGETAAGESPSDIPEVEQSRGPDIRETEAKAAELQQALRSKEEAVEALELKVNQLDQVLDETLALNQKLTEEAADAQQADASSETAALRSQVASLEAECESLQKKVQEAQESRKETIRKAKEKDRHHREQLKQQKEEHSALVERFEVQGGEREELLAKVTELEEKVAAAKEPRQEAGQPAQSVEKHAAGDWVQEDWVDFATSEADSSRPQPGDVVGPPAEQSEVPPAHMEEAVRALRGEIQSVRLANAELERRLQETLSSLSLKEAELLGSGKELLALREKERQIDALSGEIHDLREKYRQAESYAESLKAEMEAEAAAADSAPSVAALQTEVQDFKQFLDDKNREIVELSQQLGEQSSLIRSMQDAVSQKDELISALQEELKAEQGKAQRSEDELPQKQEEGKDGEAKIQQLQRKLQAALISRKDVLKENKSQKEKVASTEKLLAELRQKMESGEDELQKLRAEKAKLIDEVDRTLLENQSLGSSCESLKLAMDGILTEKDAWKREVELAKEVAAAACGEWEEKVQSMKDEYETLLKSYENVSDEAERVRRVLEAARQERQELLTRVRGQEAGRQEAERRAEEAQKEVNSVKDKMRKFAKTKQQKILELEEENERLGELQDKDVIKREGRALKAEVERLQEETVVLKAELDAAVAEKTSLGRQVEALREQLAQARESEVGVVEAPLLSSAAGVEDQVQAQKSDGIPTKAKPAGSEFEDEELKPTPEETPADPTAAPETHEPTEENTQAEMTESVQVLFESKMREMEAAANAERELWREQEAGLRAELASLQRDLQESEGKEGLVASLEKCVQEGRERERSLGEEASKREARVKELLRSLEAEKDNLEERLMNQLAQLNGSIAGYQEAADNRRRLAELQREAERSGRERAELEAEAQSEGDRAARLEEDMRQAQRERAEAEADSGKRRELEQQLRSAQRVREGSQSRARQLEELLREKQLEVRQLQRDCIKYQERISELGRDAKSLQVAHDELECKLGQSQLETSTTAGDLTRCRAELASCRSQLEEAERQASEAVAERTAAEQTAQRREASLKAEAEQTLDSVRFRLGAELKEMELRLEEVDRERDREEEATLEAREIAGAAERRAQEMQARLDESLARLAAFSRCMSSLQDDRDRVLDETRQWETRFNDALKSKEAEVREAETRAKELTEQLQRESALKDGLQLLVDRLEKADKDWQLKLEEEVKKVAASQADLEVASGKLQQTATEMQSAQHEARALKTEAESLNQRARALEEAVGRLQGEAERARAELREREAEERRLCLNVEQLETDLRSSKALTETLQTELNEKERREVEMLGEKEQAVTQAAEDAKKEADSRAKGAEEELERRRGELRDLAEKLRKAEEESSNRKARLDSFTKAMSSLQDDRDRVLNTYKQLEEKHLQVMMEKDALIQEAAGENNGLREELRSLLVQRDDLYAEKAQLSAQLHGYRDELTQVLSMKDSQHKQLLATQRQRIASLEKERQELEGQVKRVGEGAAPAAGGAERETLSRAADGLGAPPPPVTDAPGAEVEKLREQLRAARDQAAALEESLRQERQAQESGGKELAELRWEGGVMRTESENAQERVAELARDLLAVEQNLLEERAAATRLRAENQSFSRAMASLQDSRDQAVSKAQELSLKMEETSKAGGHGGSTGEVWGLKNALQALQNDRERLLEQLQAQSSEIKALKSELARLGAGELIKVSRELIEEKAKNEDLLGDAEQLENEVELGKREIETLRLECVDWRAQAEQLKQQTLATLSERDQQLRQLAAMLEEARAQQPKLQQEQYQRAASEALDSAPGAPQERSSAGDGSAYVAEVKELQRRLGEEVQQRVAAEEQLMCTQDRLKRQAKWPPAQDADPSETALLIEPEGVVTRTRRGGPGLVRMLRVAFCSRQRTPLLFSLYLLTVHVLLLLCLGGYL
>48193_0:0056af_{"pub_og_id":"4227816at2759","og_name":"golgin_B1_","level_taxid":2759,"organism_taxid":"48193_0","organism_name":"Mugil_cephalus","pub_gene_id":"125000273","description":"golgin_subfamily_B_member_1_isoform_X1"}
MLSRLANVLQELSGEEGPDGDQQGMLVPQLPPGEGQALGESEAPEEAMERLAHLEQLVVQLKELIRDKDTQLIQKDAELTNKDAQLKNEKDEAEARFTKLKLQAKAKMASLTKQISELKGQGGGATQSPDSSFTGAGAAVEEELQELKKKLSEEEVCSKDLKERLHATEQLLQEKESTHAEQLRMLQAVVSEKDVRFQEQIQKHEEELLKVTAQSQNDAELQQVKEALRAAQQRCEELEEAVNSRSQVLEMLQQEVSSADQQKQILTAQFRQMEQELAEAVKLREEDRRLWAEQTGRADAELAALRASLEALEKERTESQESELSSLREAEHVVQEALEKEKMEVARLEKELALLKEAERASSEASERDRAEIARLEGELAAESAAVQAGQDALERERSEVDKVEKELAALREEHEEMKKKGEVLSQIWGHLRSVAVEDAPEEIPADPSLLLDAVRSVETQLTRLKDQCRESEERCAQLTHATETLQEQLDKKTTEEEEAAARIQQLEEQMVTLSDRNNVTEPSEDSAETEKAHILSLEQQLLEKDNELAALRESLIAAKKHISSEVTSDDQTQNQDTITAPLDSSAVIPDFMDDTQEEETTLVAEDTSVLSISAGNESSPELIGHQSESPEESKGTSSDEMVASSDSEVAHSSWTLLEAVNQDGGQEWPSVLQDFNQSWVATSMEQETSTVQVESSSVTIRETVQVHVTQQGSSSMDVNVSSSQVFAQALAEELQKRYSELLAELQRLKEAAAESQERIQTLEQETQSLSAAKEEAEAQASNFAEDLRSAREEMDNRSQQNSSVVEKHSMEMQLLEEQIDILTSGNKAKEQKLHALQTDLEMAQKALSEQEGQARMLSAQLEERELLSSELERRLQDMENSVLQYSQTSDLNSESLSIKDSEISELQLCLSEKEQEMMELNNSMSARLLQSEEEKFRIDSEASKLKEQIAELEKVRDEKSTFEDSAAHADDELATLRTEKEQLEKQLTNTKKKLQAALVQRKELMKKVSEFEVEAKKWKEKDEEAVGGSESTLQVEKGHELQEMETKLMELEEALRSKEEIVETLEQKISQQDQVLAETVALNMKLSKEAENTDVSAETTALQSQVSSLEAECETLQKKVHEAQESRKETIRKAKEKDRHHREQLKQQKEEYNELMERFEVQTGEHGVLLTKLREIEENMSAGREDHQEAKNMGEKLEKPAANDWAQEDWVDFAASETDSSQPQSSDPSQRPGEPTKVDSEQVEESLKALRDEIQAVKTANSELETKLQETQTSLSLKETEVLDLGKELQALREKDCQIDSLSEEINDLREKYLQAQSYAESLKTEMEAGAKTAAADSSIVTLQAEVEDFKQFLDNKNHEIMELSQQLSEQNLLIHSMQDTVSQKDQLITSLQEELKAEKEKSERFEAEAPQKQEEDSEAKIQQLQRKLQAALISRKDALKENKSQKEQLASTEKVIAELQQKIDSAEDELEKLRAERVRLIDEVDRTLLENQSLGSSCESLKLAMEGIISEKDAYKKEVELAKEEAARTCREWEEKVQGMKEEYETLLKSYENVSDEAERVRRVLEAARQERQDMASKVRATEAARQEAERQAADAQKEVDSVKDKMRKFAKTKQQKILELEEENERLREMQDKPVSKREDKALNAKVEQLQEELGALKAELDASVAERDTLGQQVEELKEQLAQMKEKGSESGEAVVEEVVSAQQSDTIMTTAEPVENKCEDKDKPLTSEETQDRPIVAVSASETHVEPTEDKETSDGAQTLLENKMREIEAALNAERELWQEREAELKAEIASLERDLQENKEKETLSVSLEKCLQESNERERSLIEEASNRETQFKELLRSLETEKDNLEERLMNQLAQLNGSIAGYQQEAADNREHLNELQRDVERLERERAELEAEAQSERDRAARLEEDMRQAQRERAEAEAESGKQRELEQQLRSAQRVKEGSQSRARQLEELLREKQLEVRQLQKDSIQYQERISELGREAKALQLSNDELLKKLQQSQLDASKTLEDLKRTEAELVTCKSQLDEAQQRASEALAAKTAIEQSVQQREATLKAEAEQTLDSVRFRLGAELKEIELRLEDAYKERDNQEEATLEAREVAEEAERRAQEMQARLDESLARLAAFSRCMSSLQDDRDRVLDEARQWETRFNGALQGKEAEVREAETRAKELAEQLQKETALKEELALSVDRLEKADKDWKLRLEEEEKKATESQAALEEEKVKLQQTTTELQSAQNEVQALQNEVESLSQRTRALEEAVGRLQGEVDQARTELREREAEERRLCLNLEQLETDLRSSKALTESLQSELNEKEKREVEMLGEKEQAVAQAAEEARKEADSRAQDAEKELEQRRSEVRDLEEKMRKAEEESNNRKARLDSFMKAMGSLQDDRDRVLNMYKQLEEKHLQVMMEKDGLIQEAAGENNSLKEELRSLLVQRDDLYAEKAKLSAQLHGYRDELNQVLSMKDSQHKQLLAAQRERIASLENKCGELENELKSLNRASEADVKAVVQRVESETLVQAAESKPTSQVRDAPGAEVEKLREQLQAAREQVEALEETLSRERREQERRSKELAELQWEGGVMRTESESAQERVAELARDLLAVEQKLLEEKEATKQLRAENQSFAKAMASLQESRDEAVNKVQELSLKLEEVSKAAGHTAQSSPAGSSGEVWGLKNALQALQNDRERLLEQLKAQTSELKKQKSELARLGAGELIKVSQELLEEKNNNKEMLAVITQLENVVEMGKQEVETLRLERMDWMAQAEQLKQQTLTTLSERDQQMRQLSAMLEEARAHKPKLQQERYQRQGTEEVDSAPGAPQERNSLVDSHAYIAEVKELQRRLDDETQQRMVAEEQLMATQDRLKRQSQAKWHSAEEGDQSETAVFIEPPEGAVTRTRRGGPGLMRMLRVAFCSRQRTPLLFSLYLLTVHVLLLLCLGGYL
>482537_0:000841_{"pub_og_id":"4227816at2759","og_name":"golgin_B1_","level_taxid":2759,"organism_taxid":"482537_0","organism_name":"Galeopterus_variegatus","pub_gene_id":"GOLGB1","description":"golgin_subfamily_B_member_1_isoform_X1"}
MLSRLSGLANVVLHELSGDDTDQNMRAPLDPELPQESDMEFNNRTQEDVLERLAYAEQLVVELKDVIRQKDAQLQQKDEALQEERKAADNKIKKLKLHAKAKLTSLNKHIEEMKAQGGTVLPTEPQSEEQLSKHDKSSTEEEMEVEKIKHKLQEKEEVISSLQAQLTQAQAEQAAQFDKSSTEMKEFVMMKQQLQEKEELISTLRAQLSQTQAEQAAQQVVREKDARFETQVRLHEDELLQLVTQADVETEMQQKLRMLQRKLEEYEEALLGRAQVVDLLQQELTAAEQRNQILSHQLQKMETEYNTLRNTVETERQESKIQMEKMELEVAERKLSLHNLQEEMRHLLEQFEQAGQAQAELECRYSALEQKHKAEMEENTSRILSLQKTEQELQSACDALKDHNSKLLQDKDEQAVQSAQAIQQLEDQLQQKSKEISQFLNKPTLQKHETASQTSFPDVCNEGTQAVTEENIASLQKRVVELENEKGALLLSSIKLEEMKAENEKLSSHIILLEAQNRAGEADREVSEISMVGITKLNRSSSSTEESGPDVLENTFSQKHKELSVLLLEMKEAQEEIAFLKSQLQGKSSEGDHEVLGHKEIKQIESKGTPPVTMKVFFEDTGQDFSLMPNEESSLPAIEKEQASTKHQNRTSEVISLSDTGVELKSTKQDDADKCPSVPDIGQYHQDELERLKSQILELEISFRKAEETYEKNLDEKAKEISSLTQLIEEFKKNAESTNSAFTALSEERDQLLSQVKELNVLMELRVQVKELETKLAEAERQRRLDYESQTTHHNLLIEQIHSLNIEAKSKDVKIEILQNELDDVQLQFSEQTTLIRSLQSQLQKKESEVLEEAERVRDISNKMEELSQALSQKELEIAKMDQLLLEKKRDVETLQQTIEEKDQQVTEISFSMTEKMVQLNEEKFSLGVEIKTLKEQLNLLSRAEEAKKEQVEEDNEVVSGLKHNYEELSPGGLISKEELQHELDLLKKESEQRKRKLQAALINRKELLQRVSRLEEELAKARDESRKDIPLNESERKEMEEDKENKEDSEKCVTSECQEIEISLKQAVSEKEMELEHVRKDLKEKMVAEEQLQAMVKQMNQNLQDKTNQIDLLQAEIIENQAIIQKLTTGNRDAGDGDSAAPVKETVGISPPSAGSGEHWKPELEEKILELEKEKEQLQKKLQEALTSRKVILKKAQEKERLLREELKQQKDDYNHLQEQFDEQIKENENIGDKLRQLQIQISESIDQKLPGTDQQELGSPTQDLEEPLFKATEQHPNQPTLESDMCPDWPSHPVEANTLQGNTSIAQIKAQQKEIEVEKEELEFKVSSITSELSKKSEEIFQLQEQINKQGLEIQSLKTASHEAEAHAEHLKQKLERSQLEIADLEHLRELKPELDKLQRLISKKEEEVSYLSGQLKEKEETLTKVQTEITKQEDLIKALHTQLEMQAKENDERIKQLQVELCELKQKPDEIGEEGRAKQQIQRKLQAALISRKEALKENKSLQEELSLARDTIECLTKSLADVESQVSAQNKEKDTFLGQLALLQEERDKLITEMDKSLLENQSLNGSCESLKLALEGLTEDKENLMKEIESLKCSKIAESNEWQEKHKELQKEYEILLQSYENVSNEAERIQHVVETVRQEKQELYGKLKSTEVNKKEAEKQLQEAEQEMEEMKEKMRKFAKSKQQKILELEEENDRLRAEVHPTEVTAKESVEALLSSNYSMKEELERVKMEYKTLSKEFEALTAEKDLSEEVQDLKHQIEGNVSKEASLEATEKHDNQMDITEEATQSVPAEAKEQDSLNISTRPECSESVLSEHSGKPDISENFSSHDEINNYLQQIDQLKERIAELEEEKQKDKECSQTLQNERNALLSQISTKDGELKMLQEEVTKINLLNQQIQEELSRVTKLKETAEEEKDDLEERLMNQLAELNGSIGNYYQDVTDAQIKNELLESEMQNLKKCMSELEEEKQQLVKEKTKVESEIRKEYLEKIQDAQKGPGNKSHAKELQELLKEKQQEVKQLQKDCIRYQEKISTLERTVKALEFVQTESQKDLEITKENLAQAVEHHEKAQAELAGFKVVLDDTQSEAARVLADNLKLKKELQSNKESVKSQMKQKDEDLERRLEQAEEKHLKEKKNMQEKLDALCREKVHLEETFGEIRVTLDMKDKEVKQLQENLDSTVAQLAAFTKSMSSLQDDRDRVIDEAKKWERKFSDAIQTKEEEIRLKEENCSVLKDQLRQMSIHMEELKISISRLEHDKQIWESKAQTEVQLQQKVCDTLQAENKELLSQLEETRHLYHNSQNELAKLESELKILRDQSTDLNNSLEKCKEHKENLEGIIKQQEADIQNFKFSYEKLETDLQASKELTSRLHEEINMKEQKIISLLSGKEEAIQAAVAELHQQHDKEIKELENLLSQEEEENIVLEEENKKAVDRMNQLMETLKTTKKENIQQKAQLDSFVKSMSSLQNDRDHIVGDYQQLEERHLSIILEKDQLIQDAAAENNKLKEEIRGLRSHMDDLNSENAKLDAELIQYREDLNQVISIKDCQQKQLLEAQLQQNKELKNEYAKLEEKMKESEEAREDLQKSSGALQEEKQSLLKEIESLKVSVSHLKRQVTALQEEGTIGIYHAQLKVREEEVQKLSITLSSSQQRITELEEELVGVQKEAAKKVGEIEDKLKKELKHLHHDAGIMRNETETAEERVAELARDLVEMEQKLLMVTKENKDLTAQIQSFGRSMSSLQNSRDCANEELDEMKRKYDASLKEMAQLREQQGLLNGERDALLAKAAFPMNSTGDLSLSYLEKLNQQIPSKDEQLLHLSSQLEDSYNQVQSFSKAMASLQNERDHLWSELEKFRKSEDGKQRSATQPAPSVAEVQSLKKAMSSLQNDRDRLLKELKNLQQQYLQIDQEITELRPLKAQLQEYQDKTKTFQIMQEELRQENLSWQHELHQLRIEKSSWEIHERRMKEQYLMAISDKDQQLSHLQNLLRELSSSSSQTHTLKVQYQRQQASPETSASPDGSQNLVHETELLRAQLNDSLKEIHQKELRIQQLNGKFSQLLEEKNTLSIQLHDTSQSLRENQQHYSNLFNHCAVLEKQVQELQAVPLNIDVAPGAPQEKNGVHRQSDPEELREPQQSFSEAQQQLCNTKQEMNELKKLLEEERDQRVAAENALSVAEEQIRRLEHSEWDSARTPIIGSCGTQEQALLIDLTSSSCRRTRSGAGWKRVLRSLCHSRTRVPLLAAIYFLMVHVLLILCFTGHL
>48698_0:001f72_{"pub_og_id":"4227816at2759","og_name":"golgin_B1_","level_taxid":2759,"organism_taxid":"48698_0","organism_name":"Poecilia_formosa","pub_gene_id":"golgb1","description":"golgin_subfamily_B_member_1_isoform_X1"}
MLSRLANVLQELSGEEGTDGNQQGVLEPQLPAAEGQTAADAEVPEDAMERLAHLEQLVVQLKELIRDKDTQLLQQETELTKKDAQLKNEKEEAETRFTKLKLQAKAKMASLNKQITELKGQAESATPDGSFSSAGAAAAEEELQDLRAKLSEEEASSRQLKERLLATELLLQEKEAAHAEQLRALQAVVAEKDVRFQEQIQRHEEELLKVSTQDGTGLQQALQAAQQRCVELEEALFSRSQELEMLQQEVNSADQQKQILTAQFRQMEQELTEAVRLRQEWAEQARQGDAELREAALISQQQLEKEKMEVSRLEAELILMKEAELAAAQAHRDASERDMAEIMRLQSKIREAESAREETMEQERSEVDDLQKELANLREEQEGMKKKEELLAEIWSHLRSLTPEAMPEGDTTDPADPALLLDSVRSVETQLIRLKDECGDLSEQYTQLTQNMEALQEQLHIKTAEQEEADVKIRQLEQQIVEMSDTETSPDSSQPDKEHILALEQQLVEKDNELVALRESIIVATKQSSGEAEMNQSPDQDAAAAPADSVEDAQDEETTLVAEDTSVLSIPADSESSPELIGPQSESPEESKGTSSDEMVTSTDSEVAHSSWTLLEAMNQDGAQEWPSTPQDVGQSWVATSMEQESSQSSSVVQVHLTQQSPSSTDENVNLFAQALAEELQKRYGELLAELQALKDAAAASQERIKTLEEEAQSLTVAKEEAEAEALRLSKELENGKMVEKQSVEMQLLEEELEILKNENKTKEEKIEALQADLETTQQALSEQEGEARMLSAQLEDGELLSSELQKKLHEMENSLLEHSQTSDLHNESLSKKDSEIQELQLLLTQKEKEVAELNDSMSARLLQAEEEKFEMKGEVSKLKEQMEELEKFRDDQQQASNDDEEVVTLRKEKEALEMQLVNTKKKLQAALVQRKELMKKVGEFEKEAERWKEKDETEEPSEKLPQKPEIQDLEDKIMKLEDSLRSKEEEVEALRQRLDHQDQVLAETIALNRKLNEEQPEATSETGILQSQVASLQAECETLQKKFQEAQEARKETIRKGKEKDRHHREQMKQLKDDFNELTERFDVQSSEREGLLDKLRELEEKATSDGDPELAQASAANSWVQEDWVDFAASETNSMKPQASDPDQHPPEPSPVASTQLEESLKALKDEIQDCRQVNTELEKQLQETHSSLSLKESEIFELGKDLEALREKEKQIDALYEEMNELREKYLQAEAYTETLKAEIETASKASAEASMKTLQAEVEDFKQFLDNKNHEISELSQQLSEQNSLIHSMQDSVSEKDQLISSLQEELKAEQEKMHKLQTELPQKQEDDGEAKLQQLQRKLQAALVSRKEALKENKTLKEQLTSAEKIVAELQQKIDSTEEELESLRGERAKLIEEVDRTLVENQSLGSSCESLKLVMEGIINEKDACKKEVELAKEEAAKVCKEWEEKVQGMKEEYETLLKSYENVSDEAERVRKVLEAARQERQELAAKVRAHETARQESERRAEEAQKEVDTVKDKMRKFAKTKQQKIMELEEENERLRERQETSKQDDPVIKAEAERLQEEMRALQAELEAAATERDALRQQVEELNGQLADMEANQRSSAPVVEEVITATQSVMTAAEPQDDLAVGEEKEKAQALLEDKLREIEILNAEKELWQKREAELASLEQELQESKNNENRLEKNLQESNERETHLIEDASKREAQLKELLESLETEKDNLEERLMNQLAQLNGSIATYQQEAADNREQLAETQREVERLEAEVQSERDRAARLEEDVRQARRERAEAEAESGKQRELEQQLRSAQRVKEGSQSRAKQLEELLREKQLEVRQLQRDSIQYQEKISELGREVKALQLNQEELRGRLEQSKMESVKTLEDLKRSEAEMESYKTELAEARKEASEEVSARMAIEQSFQQKEAALKAEAEQTLDSVRFRLGAELKETELRLEEAYSEREKEEEAALEAREVAEAAERRAQETQARLDETLARLAAFSRSMSSLQDDRDRVLDEARQWETRFNSALQGKEAEVREAETRAKELTDQLQKETALKEELEQSVNRLQKAEKDWQLRLEEEQKKVVEHQAVLDQERSKLEETASELVSAQNEVSVLKNSLESLGQRVRALEEAVGRQTGEVERARTELREREAEERRLCLNVEQLETDLRSSKVLTESLQTELHEKERREVELLGEKELAVAQASEEARKEAESRAQDAERELEQRRGEVRDLEGKLREAQEESRNRKAKLDSFTKAMGSLQDDRDRVLSMYKQLEEKHLQVMMEKDGLIQEAAAENNSLKEELRSLLVQRDDMHAEQAKLSAQLHGYRDELTQVLSLKDSQHKQLLAAHREHISTLQREREELEAQLRSKTKEETQKVEMETLSQASQVMDAPGAEVEKLREQLQAERVRAEALEERLAAESRELAELRWEGGVMRTESESAQERVAELARDLLIVEQRLLEETDTTKQLRQQLADAMAALQQAREEAAQKVREPEERSRAAQSGAGEVWGLKNALQALQNDRERLLEQLNAQTAELKKQKSDLARLGAGELIKVSQELLEEKKKNEEILEAVTRLESAAERSKQETESLRLERTDWLAQAEQLKQQTLATLSEKDQQLRQLAAMLDEARLQKPKLKREQLQRQGTEEGDSPPGAPQERSILTDGQCSKAELLELQQRLEEETRQRLAVEEQLMATQDLLKRHSQASWHSANEGDLSETAVFIEPPEGAVTRTRRGGPSLLRMLRVAFCSRQRTPLLLGLYLLTVHVLLLLCLGGYL
>48699_0:002fd6_{"pub_og_id":"4227816at2759","og_name":"golgin_B1_","level_taxid":2759,"organism_taxid":"48699_0","organism_name":"Poecilia_latipinna","pub_gene_id":"golgb1","description":"A0A3B3VQT4_9TELE"}
MLSRLANVLQELSGEEGTDGNQQGVLEPQLPAAEGQTAADAEVPEDAMERLAHLEQLVVQLKELIRDKDAQLLQQETELTKKDAQLKNEKEEAETRFTKLKLQAKAKVASLNKQITELKGQAESATPDGSFSSAGAAAAEEELQDLQAKLSEKEASSRQLKERLLATELLLQEKEAAHAEQLRALQAVVAEKDVRFQEQIQRHEEELLKVSTQDGTGLQQALQAAQQRCVELEEALFSRSQELEMLQQEVSSADQQKQILTAQFRQMEQELTEAVRLRQEWAEQARQGDAELREAALISQQQLEKEKMEVSRLEAELILMKEAELVAAQAHRDASERDMAEIMRLQSKIREAESAREETMEQERSEVDDLQKELANLREEQEGMKKKEELLAEIWSHLRSLTPEAMPEGDPADPALLLDSVRSVETQLIRLKDECGDLSEQYTQLTQNMEALQEQLHIKTAEQEEADVKIRQLEQQIVEMSDTETSPDSSQPDKEHILALEQQLVEKDNELVALRESIIVATKQSSGEADMNQSPDQDAAAAPADSVEDAQDEETTLVAEDTSVLSIPADSESSPELIGPQSESPEESKGTSSDEMVTSTDSEVAHSSWTLLEAMNQDGAQEWPSTPQDVGQSWVATSMEQESSQSSSVVQVHLTQQSPSSTDENVNLFAQALAEELQKRYGELLAELQALKDAAAASQERIKTLEEEAQSLTVAKEEAEAEALRLSKELENGKMVEKQSVEMQLLEEELEILKNENKTKEEKIEALQADLETTQQALSEQEGEARMLSAQLEDGELLSSELQKKLHEMENSLLKHSQTSDLHNESLSKKDSEIQELQLLLTQKEKEVVELNDSMSARLLQAEEEKFEMKGEVSKLKEQMEELEKFRDDQQQASNDDEEVVTLRKEKEALEMQLVNTKKKLQAALVQRKELMKKVGEFEKEAERWKEKDETEEPSEKLPQKPEIQDLEDKIMKLEDSLRSKEEEVEALRQRLDHQDQVLAETIALNRKLNEEQPEATSETGILQSQVASLQADCETLQKKFQEAQEARKETIRKGKEKDRHHREQMKQLKDDFNELTERFDVQSSEREGLLDKLRELEEKATSDGDPELAQASAANSWVQEDWVDFAASETNSMKPQASDPDQHPPEPSPVASTQLEESLKALQDEIQDCRQVNTELEKQLQETHSSLSLKESEIFELGKDLEALREKEKQIDALYEEINELREKYLQAEAYTETLKAEIETASKASAEASMKTLQAEVEDFKQFLDNKNHEISELSQQLSEQNSLIHSMQDSVSEKDQLISSLQEELKAEQEKMHKLQTELPQKQEDDGEAKLQQLQRKLQAALVSRKEALKENKTLKEQLTSAEKIVAELQQKIDSTEEELESLRGERAKLIEEVDRTLVENQSLGSLCESLKLVMEGIINEKDACKKEVELAKEEAAKVCKEWEEKVQGMKEEYETLLKSYENVSDEAERVRKVLEAARQERQELAAKVRAHETARQESERRAEEAQKEVDTVKDKMRKFAKTKQQKIMELEEENERLRERQETSKQDDPVIKAEAERLQEEMRALQAELEAAATERDALRQQVEELNGQLADMEANQRSSAPVVEEVITATQSVMTAAEPQDDLAVGEEKEKAQALLEDKLREIEILNAEKELWQKREAELASLEQELQESKNNENRLEKNLQESNERETHLIEDASKREAQLKELLESLETEKDNLEERLMNQLAQLNGSIATYQQEAADNREQLAETQREVEQLEAEVQSERDRAARLEEDVRQARRERAEAEAESGKQRELEQQLRSAQRVKEGSQSRAKQLEELLREKQLEVRQLQRDSIQYQEKISELGREVKALQLNQEELRGRLEQSKMESVKTLEDLKRSEAEMESYKTELAEARKEASEEVSARMAIEQSFQQKEAALKAEAEQTLDSVRFRLGAELKETELRLEEAYSEREKEEEAALEAREVAEAAERRAQETQARLDETLARLAAFSRSMSSLQDDRDRVLDEARQWETRFNSALQGKEAEVREAETRAKELTDQLQKETALKEELEQSVNRLQKAEKDWQLRLEEEQKKVVEHQVVLDQERSKLEETASELVSAQNEVSVLKNSLESLGQRVRALEEAVGRQTGEVERARTELREREAEERRLCLNVEQLETDLRSSKVLTESLQTELHEKERREVELLGEKELAVAQASEEARKEAESRAQDAERELEQRRGEVRDLEGKLREAQEESRNRKAKLDSFTKAMGSLQDDRDRVLSMYKQLEEKHLQVMMEKDGLIQEAAAENNSLKEELRSLLVQRDDMHAEQAKLSAQLHGYRDELTEVLSMKDSQHKQLLAAHREHISTLQREREELEAQLRSKTKEETQKVEMETLSQASQVMDAPGAEVEKLREQLQAERVRAEALEERLAAESRELAELRWEGGVMRTESESAQERVAELARDLLIVEQRLLEETDTTKQLRQQLADAMAALQQAREEAAQKVREPEERSRAAQSGAGEVWGLKNALQALQNDRERLLEQLNTQTAELKKQKSDLARLGAGELIKVSQELLEEKKKNEEILEAVTRLESAAERSKQETESLRLERTDWLAQAEQLKQQTLATLSEKDQQLRQLAAMLDEARLQKPKLKREQLQRQGTEEGDSPPGAPQERSSLTDGRSSKAELLELQQRLEEETRQRLAVEEQLMATQDLLKRHSQASWHSANEGDLSETAVFIEPPEGAVTRTRRGGPSLLRMLRVAFCSRQRTPLLLGLYLLTVHVLLLLCLGGYL
>48701_0:002985_{"pub_og_id":"4227816at2759","og_name":"golgin_B1_","level_taxid":2759,"organism_taxid":"48701_0","organism_name":"Poecilia_mexicana","pub_gene_id":"golgb1","description":"A0A3B3YVJ2_9TELE"}
MLSRLANVLQELSGEEGTDGNQQGVLEPQLPAAEGQTAADAEVPEDAMERLAHLEQLVVQLKELIRDKDTQLLQQETELTKKDAQLKNEKEEAEARFTKLKLQAKAKMASLNKQITELKGQAESATPDGSFSSAGAAAAEEELQDLRAKLSEEEASSRQLKERLLATELLLQEKEAAHAEQLQALQAVVAEKDVRFQEQIQRHEEELLKVSTQDGTELQQALQAALQRCVELEEALFSRSQELEMLQQEVNSADQQKQILTAQFRQMEQELTEAVRLRQEWAEQARQVDAELREAALISQQQLEKEKMEVSRLEAELILMKEAELAAAQAHRDASERDRAEITRLQSKIREAESAREETMEQERSEVDDLQKELANLREEQEGMKKKEELLAEIWSHLRSLTPEAMPEGDTTDPADPALLLDSVRSVETQLIRLKDECGDLSEQYTQLTQNMEALQEQLHIKTAEQEEADVKIRQLEQQIVEMSDTETSPDSSQPDKEHILALEQQLVEKDNELVALRESIIVATKQSSGEAEMNQSPDQDAAAAPADSVEDAQDEETTLVAEDTSVLSIPADSESSPELIGPQSESPEESKGTSSDEMVTSTDSEVAHSSWTLLEAMNQDGAQEWPSTPQDVGQSWVATSMEQESSQSSSVVQVHLTQQSPSSTDENVNLFAQALAEELQKRYGELLAELQALKDAAAASQERIKTLEEEAQSLTVAKEEAEAEALRLSKELENGKMVEKQSVEKQLLEEELEILKNENKTKEEKIEALQADLETTQQALSEQEGEARMLSAQLEDGELLSSELQKKLHEMENSLLEHSQTSDLHNESLSKKDSEIQELQLLLTQKEKEVAELNDSMSARLLQAEEEKFEMKGEVSKLKEQMEELEKVRDDQQQASNDDEEVVTLRKEKEALEMQLVNTKKKLQAALVQRKELMKKVGEFEKEAERWKEKDEREEPSEKLPQKSEIQDLEDKIMKLEDSLRSKEEEVEALRQRLDHQDQVLAETIALNRKLNEEQPEATSETGILQSQVASLQAECETLQKKFQEAQEARKETIRKGKEKDRHHREQMKQLKDDFNELTERFDVQSSEREGLLDKLRELEEKATSDGDPELAQASAANSWVQEDWVDFAASETNSLKPQASDPDQHPPKPSPVASTQLEESLKALKDEIQDCRQVNTELEKQLQETHSSLSLKESEIFELGKDLEALREKEKQIDALYEEMNELREKYLQAEAYTETLKAEIETASKASAEASMKTLQAEVEDFKQFLDNKNHEISELSQQLSEQNSLIHSMQDSVSEKDQLISSLQEELKAEQEKMHKLQTELPQKQEEDGEAKLLQLQRKLQAALVSRKEALKENKTLKEQLTSAEKIVAELQQKIDSTEEELESLRGERAKLIEEVDRTLVENQSLGSSCESLKLVMEGIINEKDACKKEVELAKEEAAKVCKEWEEKVQGMKEEYETLLKSYENVSDEAERVRKVLEAARQERQELAAKARAHETARQESERRAEEAQKEVDTVKDKMRKFAKTKQQKIMELEEENERLRERQETSKQDDPVIKAEAERLQEEMRALQAELEAAATERDALRQQVEELNGQLADMEANQRSSAPVVEEVITATQSVMTAAEPQDDLAVGEEKEKAQALLEDKLREIEILNAEKELWQKREAELASLEQELQESKNNENRLEKNLQESNERETHLIEDASKREAQLKELLESLETEKDNLEERLMNQLAQLNGSIATYQQEAADNREQLAETQREVERLEAEVQSERDRAARLEEDVRQARRERAEAEAESGKQRELEQQLRSAQRVKEGSQSRAKQLEELLREKQLEVRQLQRDSIQYQEKISELGREVKALQLNQEELRGRLEQSKMESAKTLEDLKRSEAEMESYKTELAEARKEASEEVSARMAIEQSFQQKEAALKAEAEQTLDSVRFRLGAELKETELRLEEAYSEREKEEEAALEAREVAEAAERRAQETQARLDETLARLAAFSRSMSSLQDDRDRVLDEARQWETRFNSALQGKEAEVREAETRAKELTDQLQKEMALKEELEQSVNRLQKAEKDWQQRLEEEQKKVVEHQAVLDQERSKLEETASELVSAQNEVGVLKNSLESLGQRVRALEEAVGRQTGEVERARTELREREAEERRLCLNVEQLETDLRSSKLLTESLQTELHEKERREVELLGEKELAVAQAAEEARKEAESRAQDAERELEQRRGEVRDLEGKLREAQEESSNRKAKLDSFTKAMGSLQDDRDRVLSMYKQLEEKHLQVMMEKDGLIQEAAAENNSLKEELRSLLVQRDDMHAEQAKLSAQLHGYRDELTQVLSLKDSQHKQLLAAHREHISTLQREREELEAQLRSKTKEETQKVEMETLSQASQVMDAPGAEVEKLREQLQAERVRAEALEERLAAESRELTELRWEGGVMRTESESAQERVAELARDLLIVEQRLLEETDTTKQLRQQLADAMAALQQAREEAAQKVREPEERSRAAQSGAGEVWGLKNALQALQNDRERLLEQLNAQTAELKKQKSDLARLGAGELIKVSQELLEEKKKNEEILEAVTRLESAAERSKQETESLRLERTDWLAQAEQLKQQTLATLSEKDQQLRQLAAMLDEARLQKPKLKREQLQRQGTEEGDSPPGAPQERSILTDGQCSKAELLELQQRLEEETRQRLAVEEQLMATQDLVKRHSQASWHSANEGDLSETAVFIEPPEGAVTRTRRGGPSLLRMLRVAFCSRQRTPLLLGLYLLTVHVLLLLCLGGYL
>48883_0:0034bb_{"pub_og_id":"4227816at2759","og_name":"golgin_B1_","level_taxid":2759,"organism_taxid":"48883_0","organism_name":"Geospiza_fortis","pub_gene_id":"GOLGB1","description":"GOLGB1"}
MLSRLSGLASTVLQELSGDDGDAVTEPSIAVEALQSEAESMEEAPEEVLERLAQTEKLVVQLKDLIREKDALLQEKETVLKKEREAADAKLMKLKLQAKAKLASLNKRIEELTEKGAPLPTQASAEELEDPKKNENTSEGHREEVEVLKKQLREQEETVQDLKKQLAVAEVNLKDAEIKYATQLSSLQEVIQEKEALLEEHVHQHQAELRKMVVQSDMEVEKQQNLCTLQRKLEEQEAALLGRTQMVELLQQELHTAEKQNQMLLDQCQKMEVELSYMRDVLDAERRGAQDLREKMELELAERKLSSHRLLEEVQCLSEQLEEARRAQAELEVKYKDLEQERRLEVAEKKRLLSRLMVAEEELPRGRAVPGAEQQEQDAGQPSVPAVGLGARDECLQKFEEFVCCQDELKSQPQVQLSELGQQDESASQKKIVDQEDQNETSFLPTENLERQKTEGCMITLPILILLIYLRIILELVSTKDRPKVVAFPKDAEQARTDGFTNRSKQLTEEGCPPGILDYIAAEKQKELSVLLLELKEAQEEITLLKSQLKGPSGQTSTGSQTEANQLEESSQMQCLEREEQKASDTQSVLLPKETEKQKICFLQENGISFQDEPRGSPGTSQSQELIKLQNQITELQIILQKSEESFRKELGEKCAEINRLNQLAEEYRKKGEDPDSTFCVLTDEQDQLLCQAKELSTITELKEQVKQLEEELALSEKQRLSDSQSSLLREQIQSLKNEFKSKDIKIEALQRDLDEAQLQLSDQDMQLKDLRSQVETKECEVLDLGQLLKKNTAEMEELCRKLTLKGREAASLEQLVAEHTRSIESLQQALQQKDEEKFALGNELKSLKEQTSLLLKSQEEKEQNIGAKDTCLKCGVSKQQNEAEAVSKENEELVNQVELLRKENEQVKRKLQAVFVNRKELLKKVTRLENELEQLSREQKSETSVAQAAAGEEDLRSMISKEMGLENQPHEDYLIQLLSEKESELQSIREEKETTEARLQAVIEEMRQSLQDRANTASVKDEVMEHQTIPDKVTETNESPEDDEENEKHSSVGTNLEKKQKSALEEKISVLEQEKEQLQKKLQEALISRKDTIKKAQEKDRHHREQLKQQKDDYNILQEQFDQQSKEKDSIQAQLRQLQEQKGSAESIFRSQGGLDSSCIEAEDTTNNKLVQVADISEEEWKKHLDKLQMEKGKLECSVSHMQRELAHKSELIFDLQQHIAQLFVEIEGLKRTSDQAEAKGASLQTELEENQGKNSGVASLEDLKILVHQKDEEIEFLSQQLKEKSDTLNNVHAQLLEKEESVQRLCSQLEAQAKLHEEQSKRLQTEMLEIQEKQEDNAEAAKQKNQMQRKLQAALISRKEALKESKSLKEELDNAKITIDSLSVKLTNMESQVCGHVKETDTLTEKLACITREREKLTAEIDKLLGENQNLDGCCKNLTLTLDRVVLEKEKLEKEVESLKSFQATESSEWQEKHKELQGEYETLLQSYENVSNEAERIQRVLETVRQEKQEIFIQLKGAEAKKQETDKQLQEAEQEIDEMKEKMRKFAKSKQQKILELEEENEKLRAEMHFTNGELHRTGESFTNTSLKEDLECSRRECQSLSTQLETVMAEKESLNQEIVDLKCLLQVTESELKESRELADRYVAQQTAGEETDKAVATPSPTEESENQVDVSFQPEPCAAELEQEAFESERPCEDPGLYRQQIAELTKRITEMEDNRRALEHQMGEKVHEVNDLQATVAEMEQKVQEARDDLVRMTALKDALEAEKDDLEERLMNQLAELNGSIGNYQQDATDLQIKNDQLRHELQTLQRMMHELEEEKSQMVREKSKANSEEQKEFVGKLKYNWRGESSTHIKELQELLKQKQQEIKQLQKDCIKSQEKNSSLERTIKALEFLQSETQKEVEAAKETSAKAVEDTKKAQAELAHCRVVLDDTQSEAARVLAESIKVKEELQANKEQIKIQIKEKDEDFERRLEQEKDKHSKEIKNMEAKLARLQREKDHMETTVGGLQDSLKTKDQEAKQLEGSLNKTLAQLAAFTRSMSSLQDDRDRVIDESKTWEKKFTETIQKKEEEIHWKEEACNMLQEQVKQMTMRVEELQTQISRLECNKKDWEVDCRKEIQHHQKTCELLQEEKKELLAQLEGSQELYGKSQNEQQELESEISSLRDQLADLQNSFTKCELAREELGTVVKQQEMSIQNFKLNCEQLQADLQASKDLTNKLHEEISAKEQKIMSLLSAKEEAVMAALAELQQQHSEEMKELECRLNKEEDNKKALENEKNKLLDKLSHLTEKMKTIREESKQQKAQLDSFTKSMSSLQDDRDRILRDYKQLEERHLGIILEKDQLIQEAAAENNKLREEIRSFHSQMDDLNSENAKLNAELVRYREDLNQVISIKDSQQKQLLKTQLQRIQTLENEKATMETQLKESEHTQDDLRKCMEALREDKVSMSQEIDTLMSSLSRVQSEMAALHEGSPIVECQAELKAREKEVQQLSHELSLSQKRIRELEGELECVQRDAAKRVGEAEDRLRKELKHLHHDAGIMRNETETAEERVAELARDLMEMEQKLLEVTDENKDLRAQIQSFGRSMSSLQDSRDQANEELHLLKQKYSTDLEEQKSLVQTLQKQMGQLQEEQRSTVRDRDMVRSELTELQKAIDERGLLAQIEELNQQLRAKDDELLHLSLELEGSSNQVKSFSKAMASLQNDRDRLLNELDKTRKIEEVKQQAEGSISTTALEVQSLKKALASLQGDRDRVVRELENLQQQYILAGVEAAENSRLKAQLQQWEQEADKQIRLQEQLRQEGAVYQQELQQLRQEKNTWEKQSSSMKEQYLMAIAEKDKELSHLQRITQEMRLPFSKAQAIEEQHQSKISPELLKGDFSSLEAEMKHLQAQLSDSLKELHQKELRIQQLNSKLSQVFEEKNALSLQLRGSSRSTCESHQHYSEVLNRCLVLQRQLQELQAADKSMELFATDAAPGAPQEKNESQRGTYTPELQELQLRLSETEHLHSSTKQDMKYLEEQLEEERDRRLAAEEALFAAQDQIRRLQSSEWSSSLSASIDMTPGHEQSLLIDSTDNNSSRSRSTPGLRRLLRSLFRSRAHLPLLVATYLLALHVLLFLCFTGHL
>491861_0:003f87_{"pub_og_id":"4227816at2759","og_name":"golgin_B1_","level_taxid":2759,"organism_taxid":"491861_0","organism_name":"Grammomys_surdaster","pub_gene_id":"Golgb1","description":"golgin_subfamily_B_member_1_isoform_X1"}
MLSRLSGLANNVLHELSGDYTDWNLMASSEVELPQESAMESNDSTQEDVLDRLADAEKLVVELKDIISQKDVQLQQKDEALQEEKKAAENKIKKIKLHAKAKIMSLNKHIEEMKAQGGAALPPEAQAEELFSKHDKSSTEEEMKVEKIKHELQEKEKIISSLQAQLDQAQSEQASQLDKSSAEMEDFVLMKQQLQEQEELISSLKTQLSQTQAEQAAQLSSMQQVVREKDARFETQVRLHEDELLQLVTQSDVETEMQQKLRVMQRKLEEHEEALLGRAQVVDLLQKELTSAEQRNQVLSQQLQLLEAEHSTLKNTVETERQESKILMEKVELEVAERKLSFHNLQEEMYQLQGQLERAGQAQADLESQYSALQQRHKTEMEEKAACILILQKNEQELQFACDALKEENLKLLQENREQAAQSAQAMQHLEDQLQQKSKEISQFVNKPNLQKHETASQTSLPDVYNEGDQAITEETVASLQKRVVELENEKGALLLSSVELEELKAENEKLSSRITLLEAQNRAGEADGTVCEVSTAGITLLNRRDSSTEESRQDVLENTFSQKHKELSVLLVEMKEAQEEIAFLKSQLQGKRPEGDYEILDQKEAQLMESEGLPSVISQDVVCALSNESSVSAAEEEQAGMTDQHRTSASGPLSDSGMQLDSPKPDTVDKSLSVPPVCQCHQGELERLKTQVLELETSLHTAEDAYEKNLSEKVKEISSLTQLTKEFKESAEEAHSTLTIVSEERDQLLYRVKELDVLAELRAQVRELETSLAESEKQRGLDYESQRAQHNLLTEQIHSLSVEAKSKDVKIEALQRELDGVQLQFSEQGTQMKSLQSQLQAKEREVLEGAERVRDISKEVEGLSQALSQKELEIAKMDQLLLEKKKDVETLQQTIQEKDQQVTELSFSMTEKMVQLNEEKFSLGVEIKTLKEQLNLLSRAEEAKKEQIEESGVGSSLDELSPVGPVSKEGLQQELERLKKESEQRKRKLQAALINRKELLQKVSKLEEELAKVREESRKEIPLGESERRKLEEDREDKDDPEKCATSKWREIEVDLKQTISEKEVELEGIRRDLKEKTAAAEELQAVVQRMTQDLQSKTKQIDLLQEEITENQATIQKLIIGTMDAGDGDSAAPVKETVVSSPPSAGGGEHWKPELEGKILDLEKEKTQLQKKLQEALISRKAILQKAQEKEKHLKEELKEQRAAYHHLQEQFDEQSKENENIVGQLKQFQCQARESIDRQLPGTEQQEPGLPTQSLEGSSLEETEPASESDLHAAQPSHPGETAALQATVSVAQIQAQLKEMAVEKEELELKVSSTASELAKKSEEVFLLQEQIHQQGLEIQNLKAVSHEAKAHAEWLKQEMESSQLKTADLEHLKTLQPELDALQKHLGQKEEEVSYLSGQLSEKEQTLTTVQTEMVEQERLIKALHTQLEMQAKEHEERLKQVQVEICELKKKPTELEEETKAKQQLQRKLQAALISRKEALKENKSLQEQLSSARDAVEHLTKSLADVESQVSVQNQEKDAFLGKLALLQEERDKLIVEMDRSLLENQSLGGSCESLKLALGALTEEKEKLMKELESVRCSKVAESTEWQEKHTELQREYEVLLQSYENVSNEAERIQHVVESVRHEKQELYAKLRSAESDKRERDKQLQDAEREMEEMKEKMRKFAKSKQQKILELEEENDRLRAEAPPVGGASESMQALLSSNSSLKEELEKITLEYKALSKEFEALMAEKDTLSEEIRNLKLQVEARGLRQASLEATEKSDEPKDVIEEVTQAVVGKSQEQDSVSESAKLEDSGAILLANSAKPGVSETFSSHDDINNYLQQLDQLKGRIAELEMEKQKDRELSQTLENEKNVLLTQISAKDSELKLLEEEVTKINTLNQQIREELCRVTKLKEAAEEEKDDLEERLMNQLAELNGSIGNYYQDVTDAQIKNEQLESEMRNLKRCVSELEEEKQQLVKEKTKVESEIRKEYMEKIQGAQKGPGNKSHAKELQELLKEKQQEVKQLQKDCIRYLERISALEKTVKALEFVHTESQKDLDVTKGNLAQAVEQRKKAQAELSSFKILLDDTQSEAARVLADNLKLKKELQSNKESIKSQIKQKDEDLLRRLEQAEEKHRKEKKNMQEKLEALHREKAHVEDTLAEIQVSLIRKDKEMKELQESLDSTLAQLAAFTKSMSSLQDDRDRVIDEAKKWERRFGDAIQTKEEEVRLKEENCSALKDQLRQMTIHMEELKITVSRLEHDKEIWESKAQMELQHQQKVYDKLQEENKELMSQLEDARQLYHNSKNELTKLESELKSLKDQSTDLNNSLEKCKEHENNLEGIIKQQETDIQNCKFSCEQLESDLKASRELTSRLHDEVSVKEQKIISLLSGKEEAIQLAVAELHQQHSKEIKELENLLSQEEEENVALEEENRRAIEKTNQLMEALETIKKESFEQKAQLDSFVKSMSSLQDDRDRIVSDYRQLEERHLSVILEKDELIQDAATENNKLREEIRGLRSHMDDLNSENAKLDAELIQYRRDLNEVIAIKDSQQKQLLDAQLQQNKELRNECAKLEERLKESEAEKQSLQTSSDALQEEKQGLSKEIKNLKMQLTALQEEGTLGVYHTQLKVKEEEIQRLNMALSSSQKRTADLEEELVCVQKEATRKVSEIEDKLRKELKHLHHDAGIMRNETETAEERVAELARDLVEMEQKLLMVTKENKDLTAQIQAFGRSMSSLQDSRDHATEELGDLKKKYDASLRELAQLKEQQDLSRESDVLSQAAFPLSTSENILTRLEELNQQLTSKDEQLLHLSSELESSHNQVQSFSKAMTSLQNERDHLWSELEKFRKSEEGKQRAGAPSPSSSPAEVQSLKKAMSSLQNDRDRLLKELKNLQQQYLQMNQEMTELRPLKAQLQESQDQTKALQMMQEELRQENLSWQHELHQLRMEKNSWELHERRMKEQYLMAISDKDQQLGHLQSLLRELRSSSQTQILPAQYQRQASPETSASLDGSQNLVYETELLRTQLNDSLKEIHQKELRIQQLNSKFSQLLEEKNVLSTQLSDTSQSLRENQHHYSNLFNHCAVLERQVQELQAGPLNADVAPGAPQEKNGIHGKNEPETTGEEQPSFSEVQQQLCSTKQDLSELKKLLEEERDQRLTAENALSLAEEQIRRLEHSEWDSARTPIIGACGSQEQALLLDLPGNSCRRTRSGAGWKRVLRSLCHSRTRVPLFAAVYFLMIHVLLVLCFTGHL
>494514_0:000063_{"pub_og_id":"4227816at2759","og_name":"golgin_B1_","level_taxid":2759,"organism_taxid":"494514_0","organism_name":"Vulpes_lagopus","pub_gene_id":"121501716","description":"golgin_subfamily_B_member_1_isoform_X1"}
MLSRLSGLANVVLHELSGDDTDENMRASLDPALPQESDMEFNDRTQEDVLERLAYAEQLVVELKEIIRQKDIQLQQKDEVLQEERKAADNKIKKLKLHAKAKLTSLNKHIEEMKAQGGTVLPTESHSEEQLSKHDKSSTEEEMEVEKIKQKLQEKEELISCLQAQLSQAHAEQSAQSDKSSTEMEEYLMMKQQLQEKEELISTLKAELSQTQAEQAAQLSSMQQVVREKDARFETQVRLHEDELLQLVTQADVETEMQQKLRVLQRKLEEHEEALLGRAQVVGLLQQELTTAEQKNQILSQQLQQMETEHNTLRNTVETERQESRILMEKMKLEVSERKLSFHNLQEEMHHLLEQLEQAGQAQAELQSRYCALEQKHQAEMEEKISHILNLQKTEQELHSACDALKEENSKLVQDKSEQAFHSAQVIQQLEDQLQQKSKEITQFLSRPTLPKHETASQASLPDVYTEDTQAVNEENIAFLQKKVVELENEKKALLLSSIELEELKAENEKLSSQITLLEAQNRSGEADREVSETSVVDVTRLDRSSSSAEESGQDVLDNTFSQKHKELSVLLLEMKEAQEEIAFLKLQLQGKKAEGDPEVPDQKEMKQTESEGIPTVSTKILPEDTGQHFPSMPHEESSLPTVEKEEQMSTKHQNRTSEEIPLNDTGMELKSTKEDGVDKPPAAVPGICQCHQDELERLKRQISELEISFRKAEEIYEESLDEKAKEISNLNQLIEELRENAENTNSAFTALSEERDQLLSQVKELSVVTELRAQVQQLEVNLAEAERQRRFDYESQTTHHNLLTEQIHSLSIEAKSKDVKIEVLQNELDDIQLQFSEQSTLIKSLQSQLQKKENEVLEGAERVKDISNKMEELSQALSQKELDIAKMDQLLLEKKRDVETLQQTILEKDQQVTEISFSMTEKMVQLNEEKFSLGIEIKTLKEQLNLLSRAEEAKKEQVEEDKEVVSGLKQNYDELSPAGLLSKEELQHELDLVKKESEQRKRKLQAALINRKELLQRVSRLEEELAKVKDGSTKEILLNEREKKEMEEDKESKKGSEKCVTAKCQEVEISLKQTISEKEMELEHVRKDLEEKVATEEQLQAVIKQMNQNLQEKTNQIDLLQAEIIENQAVIQKLTTGNKDVGDGDSAAPVKETVAISPPGAGSGECWKPELEEKILDLEKEREQLQKKLQEVLTSRKAILQKAQEKERHLREELKQQKEEYNRLQEQFDEQSKENENIGDQLRQLQIQVKESVDRKLLGIDQQDPGSSTQSLKEPLFKTAEQQPAQLVSESDLVSHPRDADSLQGSTSVAQIKTQLKEIEAEKEELELKVSSATSELTKKSEEVFQLQEQINKQGLEIQSLRTASHEAEAHAESLRQKLESSQLEIAGLEHLRELQPELDELQKLISKKEEEVRYLSGQLNEKEEALMKLQTEIMEQEDLIKALRTQLEMQAKEHDEKIKQLQVELCEIKQKPEETGEESKAKQQIQRKLQAALISRKEALKENKGLQEELSLARDTIEHLTKSLADVESQVSTQNKEKDMFLGKLALLQEERDKLITEVDRSLMENQSLNGSCESLKLALEDLTEDKENLVKEIESLKCSKIAESTEWQEKHKELQKEYEILLQSYENVSNEAERIQHVVETVRQEKQELYGKLRSTEANKKEAEKQLQEAEQEMEEMKEKMRKFAKSKQQKILELEEENDRLRAEVHSAGGTSNDGMEALLSSNSNLKEELERVKTEYKTLSQEFEALMTEKNSLSEEVQDLKHQVESNVIKQGSLEATEKHDNQRDIIEGATQSVPGESNEQDSQNMSTRPEDSESVLSENSAKKLDESENVSPRDEINNYLQQIDQLKERIDELEEEKQKEREFSQTLESERSGLLSQISAKDNELKVLQEEVTKINLSNQQIQEELARVTKLKETAEEEKDDLEERLMNQLAELNGSIGNYYQDVTDAQIKNELLESEMQNLKKCVSELEEEKQQLVKEKTKVESEIRKEYLEKIQGAQKGPVNKSHAKELQELLKEKQQEVKQLQKDCIRYQEKISALERTVKALEFVQTESQKDLEITKENLAQATEHRKKAEAELASFKVLLDDTQSEAARVLADNLKLKKELQSNKESVKSQMKQKDEDLERRLEQVEEKHLKEKKNMQEKLDALRREKVHLEETFGEIQITLNNKDREIKQLQENLDSTVAQLAAFTKSMSSLQDDRDRVIDEAKKWERKFSDAIQTKEEEIRLKEENCSVLKDQLRQMSIHMEELKINISRLEHDKQSWESKAQTEVQFQQKVCDTLQGENKALLSQLEETRQLYHSSQNELAKLESELKNLRDQSMDLNNSLEKCKENKENLEGIIKRQEADIQNCKFNYEKLETDLQASRELTSKLHEELNMKEQKIISLLSAKEQAIQVAVAELHQQHNKEIKELENLLSQEEEENVVLEEENKKAVDKTNQLMETLKAIKKENLQQKAQLNSFVKSMSSLQDDRDRIVGDYQQLEERHLSVILEKDQLIQDAAAENNKLKEEIRCLRSHMDDLNSENAKLDAELIQYREDLNQVISRKDCQQKQLLEAQLQQNKELKSECAKLEGKLKEAEEAKEDLWRSSLALEEEKQGLSKEIESLNVSVSQLKRQLTALQEEGIFQTQLKVKEEEVQKLSTTLSSSQKRITELEEELVHVQKEAAKKVGEIEDKLKKELKHLHHDAGIMRNETETAEERVAELARDLVEMEQKLLSVTKENKDLTAQIQSFGRSMSSLQNSRDHANEELDELKRKYDASLKELAQLREQGLLSTEKDKDTLVSKVALSVNSTEDNSLPHLEKLNQQLLSKDEQLLHLSSQLEDSYNQVQSFSKAMASLQNERDHLLNELEKFRKSEEGKQRSAAQPATSLAEVQSLKKAMSSLQNDRDRLLKELKNLQQQYLQINQEVTELRPLKARLQEYQDKTKNFQIMQEELRQENISWQHELHQLRMEKSSWEAQERRIKEQYLMAISDKDQQLSHLQNLMRELRSPSSRAEALKVQYQRQASPETSASLDGSQNLVYETELLRTQLNDSLKEIHQKELRIQQLNSKFSQLLEEKNTLSIQLCDTSQSLRENQQHYTDLFNHCAVLEKQVQELQAGPLNIDVAPGAPQEKNGAHRKSDPEELKEPQLSFSEAQQQLCNTKQEMNELRKLLEEERDQRVAAETALSVAEEHIRRLEHSEWDSARSPIIGSCGTQEQALLIDLTSSTCRRTRSGAGWKRVLRSLCHSRTRVPLLAAIYFLMVHILLILCFTGHL
>50402_0:0019c3_{"pub_og_id":"4227816at2759","og_name":"golgin_B1_","level_taxid":2759,"organism_taxid":"50402_0","organism_name":"Charadrius_vociferus","pub_gene_id":"GOLGB1","description":"LOW_QUALITY_PROTEIN:_golgin_subfamily_B_member_1"}
MLSRLSGLANTVLQELSGDDGDAVTESSVAVQALEPEVERMTEAPEELLERLAQTEKLVVQLKDLIREKDALLQQKETLLKEEREAADAKLMKLKLQAKAKLASLNKRIEELTEKGSPLPTQTLSEEQVYLKSNQNTSEGHREEAEALKEQLREREDTVQDLKEQLALAKVNLKDAEIKHATQLSSLQEVIQEKEALLEEQVHQHQVELRKIVAQSDLELEMQQNLLQRKLEEQEAALLGRTQVVELLQHELRTAEQQNQTLLDQCQKMEGDLSSLRGVLDAERQEFHDLREKMELELAETKLSSHRLQEEVQCLLEQLQDARRAQAELEVKYKDLEQKQRLEVEEKNLQINCLKVAEQELHSSHAALVAENDQLKRDVDRLLVVSVENSATIQKLQDELVHKSEEFVCCQNELLKKQDETTSQEKIIDQEDRNGTSFLPTENLERQKTEGEIPRLQLVLQEPQQVFAENAKQSKNVGPEVKWQDLQTLEAPASYIDCSSTSTGVSGELVNFEVQKPFDDALVLPEARTDNFPNGREQFTEQSCPPGILEYLAAEKQKELSVLLLELKEAQEELTFLKRQLKGPNGQTSTGNQMGETANQLEDNSQIQFLEREEQKTSDMQNELGSSSLLREIEMQQSGVLQENRISLQEVPQGSTVPCRGEMEAMQEVSTADPEPGTSQSQELIKLQKQITELQIILQKSEESYKKDLGEKGAEINRLNQLAEEYRKKIEDSDSAFCVLSEERDQLLCQMKELSTITELKEQVKQLEENLALSEKQRLSDSQSILLREQIQSLKNEFKSKEIKIEALQKDLDEAQLQLSDQDMQLKDLRSQIKKKECEVLDLEQLLRKNTYEIKELSQNLASKGCEAASLEQLVAEHTRSIDSLQQTLQEKDQQMTEISVSMSEKIGLLNEEFSLENELKSLKEQTSLLLKAQEEKDQNIEAKDIYLKCGASEQQCGTEAACKENEVLVNKLELLRKENEQVKRKLQAALVNRKELLKKVSELENELVQLRREHESETSVAQEAEGEGNMTSVISREVNLESQPSEEYLIQLLSEKESELQSIRKDLLAKETTEAQLQEVIEEMRRSLQGMTNIVSIKDEMMESQTIADKVTETNKSPKDDEENEKSSSAATNPEENQKSALQERISTLELEKEQLQKKLQEALASRKDTIKKAQEKDRHHREQLKQQKDDYNILQEQFDKQSKEKESIQAQLRQLQEQKGSTESVLGSQGGLDSSCTEAENTTNNKLVEVADISGEEFKKKLEKLQLEKEELECNVSHMQSEIACKSELVFNLQEHIAQLFLEIEGLKRTSDQAEAKAASLQTELEESQAKISREGSLEDLKTLMHQKDEEMEFLKVQLKEKSEALNNVQAQLLEKEDSVRRLCSQLETQAQVHEEQSKRLQTELLEIQEKQDDGAEAAKQKNQMQRKLQAALISRKEALKESKSLKEELANAKTTIENLCVKLTNMESQICGHVKETDTLTEKLAGLTEEREKLIAEVDKVLTENQNLDGCCKNLTFTLDRVVLEKEKLEKEMESLKCFQAAESSEWHEKYRELQKEYETLLQSYENVSNETERIQRVLETVRQEKQEIFIKLKSVEVKKEETDKQLQEAGQEIDGMKEKMRKFAKSKQQKILELEEENEKLRAEMRFTDGELHRTGDVFTNTSLKEDLEGYRRNYQSLSTQLETVMAEKESLNQEITDLKCHLQLTESKLKESRELVDKYVAQKTTGEETSQAVATPPPMERTANQVDVNFRRKSPTAELEQKAFEGSSPCEDLGTYIQQIAKLTERITELEDNRRASEQQLGDIRVCVETLAGEKRALETQMEEKVHELNALQDTVAKMEQTVQKTKDDLVRMTELKDALEAEKDDLEERLMNQLAELNGSIGNYQQVATDFQIKNEQLKHELQSLQRMMHELEEEKCQMVKEKSKESSEKQTEFVEKLKCSWRGDSTHVKELQELLKQKQQEIKQLQKDCIKSQEKNSSLERTIKALEFVQSESQKEVEAAKETLAKAVEDTKKAQTELALCRVVLDDTQSEAARVLAESVKVKEELQANKENIKIQMKKKDEDFERRLEQEKDKHSKKIKNMEEKLATLQREKDYMETTVGDLQDSLKTKDQETKQLEGSLNKTLAQLAAFTRSMSSLQDDRDRVIDESKTWEKKFTETIQKKEEEIRSKEETCLVLKEQMKQMTIHVEELQTHISRLECNKKDWESESMKESQHHQKTCEMLQEEKKELLTQLEESQKLYSKSQNEQHKLESEISSLRAQLTDLQNSYTKCEVAREELGNMVKQQETSIQNFKFSCEQLEADLQASKDLTNKLHEETSAKDQKIISLLSAKEEAVVAALSELQQQHSEEMKELQHRLSKEEEDKKALENEKNKFLDKLDHLTEKMKINREESKQQKAQLDSFTKSMTSLQDDRDRILRDYKQLEERHLVIILEKDQLIQESAAENNKLKEEIRSFHSRMDDLNSENAKLNAELVRYREDLNQVISIKDSQQKQLLKTQLQRIQTLEKEKAMIETQLKESGHAQDDLRKCVEALREDKVSMSQEIETLTSSLSWVQSEMTTLHEGGPIVECQAQLKAREEEAQELSHKLSLSQKRITELEGELVCVQRDAAKRVGEAEDRLRKELKHLHHDAGIMRNETETAEERVAELARDLMEMEQKFLAVTDENKDLRAQIQSFGKSMSSLQDSWDQANEELHVLKQKYSADLEEQKSLVQNLQKQMDQLQEEQYSTARDRDTVRCELMELQKATDERGLLAQIEKLNQKLRDKDNELLHLSSELEGSSNQVKSFSKAMASLQNERDRLLNELSKTCKIEELKQQAEGGTSTTPSEVQSLKKALSSLQNDRDRVVRELKNLQQQYILVGVESTENSRLKAQLHEYQQDADKQHRLQEHLKQQSTSYQRELQQLRQEKTTWEKQNSSIKEQYLMVIAEKDKQLSHLQRITQEMRLPLSKSQIVEEQYQTKISSEVLRGDFSSLEMETKHLQAQLSDSLKELHQKELRIQQLNSKLSQVFEEKNALSLQLRGSSRNICESHQHYNEVLNRCLVLERQLQELQSADKGMELFATDAAPGAPQEKNEPQRGSYTPELQELQLRLSETEHLHSNTKQDMRYLEEQLEEERDRRLAVEEALSAAQDQISRFQLSEWTSSLSASIDMTPGHEHSLLIDSMDNNFSKTQNILGLRRLLRSLFCSRTRLPLLVAMYLLALHVLLFLCFTGHL
>50954_0:003a94_{"pub_og_id":"4227816at2759","og_name":"golgin_B1_","level_taxid":2759,"organism_taxid":"50954_0","organism_name":"Talpa_occidentalis","pub_gene_id":"119257478","description":"golgin_subfamily_B_member_1_isoform_X1"}
MLSRLSGLAHVVLHEISGDYTDQNERLVDAENSQTPDMEISDTTQDDVLKRLADAERLVAEQKVIIRQKEIQLQEKDELLQEERKISDKKIKKLKLHAKAKLTSLNKHIEEMQAQAGTVLPTQSHSEEPFFKDEKSSAEEIMELDKIKCKLKEKEELISSLKDQLTQAQAEQTTLFDNSSTDTEEFVMMKQQLQDKEDIISTLQAQLSQTQAEQAAQLSSMQQVVREKDARFETQVRLHEDELLQLVTQADVETEMQQKLRVLQRKLEEHEEALLGRAQVVDLLQQELSAAEQKNQSLSQQLQQMEAEHTTLRNIVETEKQESKLLIEKMELEVAERKLSSHNLQEEIHQLLEQLEKAGQVQAELQSRNNALEQKHNAEMEEKNSHILNLQKNEQELHSICDALKEENLKLLQDKSEQAVHSAQTIQQLENQLQQQSKEMSEFLNKPKHEIASQTTSPDVYNEGTEANMEENVDLLQKRVVELENENKALLLSSTELQELKAENEKLSSRITLLEAQNKLSERDTEVNEISLDDTSRLNKSNLPTEESGQDVLENAFSQKHKELSVLLLEMKEAQEEIAYLKLQLQTKKASGDPEVNDQKEIKETEAEEIPPVKMKILLENTAQHFPQVLNEESSLPTSEEVQESMTHQNGASEDTALNDSAIELKLAKQNDAEKVPPQVPGIFQDELERLKSQILELETNHSKAEEIYEKNLDEKVKEISHLTQLIEEFKKNAENTRNEFTILSEERDQLLSQVKELGMITKLRTQIQQLEVNLAEVEKQKSVDCDKHATQYNLLTEQIHSLNIEHKSKDVKIEILQNELDDVQRHFSEQATLVKSLQNELQKKESEVLEGAERESDLSNKVEELLQDVSHKELQISKIEQLLLEKNRDVETLQQAIEEKDQQVTEISFSMTEKMVQLNEEKFSLGVEIKTLKEQLNLLSRAEEAKKEQVEENKEIISGELSPAGLVSKEELQHELDLVKKESELRKRKLQAALLNRKELLQRVSRLEEELAKVKDEYRSENENSKMDGDKESKEDPGKCIASKCQEVEISLKQTISEKEVELDHVRKDLEEKVAAEEQLQAMLKQVNQTLKEKTDQIDLLQGEILEKQTVIQKLTISNKEAGNGSSVAPVKETVAISPPGTGSGEHWQPELEEKISSLEKEKEQLQKKLEEVLTSRKVILKKAQEKEKHLREELKQQKDDYNRLQEQFDVKSKENEKIGDQLREFQAEVRESIDRKVASTDQKEPGLTTQGSEEPLFKATEQQPAQSTSESAISPDWPPHPEDANAQQIKAQMKEIEAEKEKLELEISSTANELTKKSEEVLQLREQVSQQGLEIQRLSTASYEATAHAESLREKWEHCQLEIAELEHLRELQPALDELQNVISKKEEEVRYLSGQLSEKEAALMKVQTEIMEQEDLIKALHTQLEIQGKEHDEVIKQLQSEICEVNQKLHDSETSKTKEQIQRKLQAALISRKEALKANKGLKEELSVAQETIEHLTKSLADVESQVSAQNKEKDTFIVKLAHLQEERDKLITEMDRSLMENQSLSGSCESLKFALAGVTEDKENLLKEMESLKCSKIAESAEWQEKHKELQKEYEILLQSYENVSNEAERIQHVVETVRQEKQELYSKLRSTETNRKETEKQLQEAQEEMEEMKEKMRKFAKSKQLKILELEEENDQLRAEVHPTGGPSADCAEGLRASNASMKEELDRIKTEHETLSKAFEALMTEKDILSEEVRNLKHQMEDNVSKQVSYLEPMEKHDNQITATEEATQLGPDEANEQDYQNVSTRPENSESILSENTIKPERCEDVSTHDDSNNYVQHTEERIAELEEERWKEKEFVQTLEKERNALLNELSAKDDELKMLQKELAEINLLYQQIQEELTRVTKLKETAEEEKDDLEERLMNQLAELNGSIGNYHQDVTDAQMKNELLESEMQNLKKCVSELEEEKQQLVKEKTEVELEMRKEYLEKIQGAQKGPSNQSHTKELQELLKEKQQEIKQMQKDCIRYQEKISALEGTVKALEFVQTESQKELEITKGKLAQANEHRKQAETELASFKVLLDDTQSEAARVLADNLKLKNELQSNKESIKSQMKQKDEDLERSLKQAEEKYLKEKKNMQEQLDAFYREKAQLEETFGEIQNTLNKKDKEVKQLQENLDSTLDQLAAFTKSMSSLQDDHDRVTDEAKKWERKFSDAIQTKEEEIRLKEENCHVLKDQLRQMSIHIEELKINISRLEHDKQIWESKAQTEVQLQQKVCDTLQGENKELLSQLEETRQLYYNSQTELAKLESEFNILRDQMTNLNESLEKYKENKESLEAIIKQQESDIQNSKISSEQLETDLQASRQLASKLHEEINMKEQKIINLLSAKEQAIQEAIDEVHHQHDKEIKELENLLSQERDENVVLEEENKTAPHKTSQLIEILKNIKQENMQQKAQLNSFVKSMSSLQDDRDRIVGDYQQLEERHLSIILEKDKLIQDAATENNKVKEEIRCLKGHMDDLNAQNAKLDAELIQYREDLNQVITRKDCQQRQLLEAQLQQNKKLKSMCAQLEEKLKQSEEAKEDLQRSSVTLQEEKQALSKEIESLQVSASQLQAQLKVKEEEIQRLNTVLSSSQKRIAELEEELVQVQTEAAQKIEEMEDKLNKELKHFHHDAGIMRNETETAEERVAELARDLVEMEQKLLTVTKENEDLKAQILSFGKSMNSLQNSRDNANEKLDEMQRKHDANLKELAQMREEQGLINRERESLVSKAAFPTHSTECNCFSQLEKLNLQLSSKDEKLLHLSSKLEDSYNKMQSFSKTMASLQKERDHLLNELEKFHKSVEGKKRSAVQPASSQAEVKSLKKAMSSLQNDRDRLLKELKNLQQQYLLINQEITELRPLKAQLQEYQDKTKSFQIMQEELRQENLSWKHELHQLRMEKNAWEVHERRIKDQYLMALSEKERQLCHLQNLLREWRPPSSQTETLNEQYQTQASSETTSVDGSQDLVCETEVLRNQLNDALKEIHQKDLRIQQLNNKFSQLLEEKNTLSVQLGDTSQSLRENQQHYSNLSNHCAALERRVQELQVASQTTDDTHRKNNNGDLKEPQLSVSEAHHQLSNIQQEVNELRKQMEEEQDRRLAAESALSAAEEQIQRLKPSEWDSARTPLIGSCGFQEQTVLIDTPESSYRRFRNGAGWKRILRSFCYSRARVPLLATIYFVLIHVLLFLSFTGHL
>51298_0:002716_{"pub_og_id":"4227816at2759","og_name":"golgin_B1_","level_taxid":2759,"organism_taxid":"51298_0","organism_name":"Myotis_myotis","pub_gene_id":"118675465","description":"golgin_subfamily_B_member_1_isoform_X1"}
MLSRLSGLANVVLHELSGDDTDPNMRASLEPELPQELDMEFNDKTQEDVLERLAYTEQLVVELKELIRQKDTELQQKDEVLQEERKASDNKIKKLKLHAKAKITSLNKQIEELKAQGGIALPTGSQSEEQLSKHDKSFTEEEMEVEKMKCKLQEKEALISSLQAQLTQAQAEQAAQFDKSSTEMEEFSVMKQQLQEKEELISTLQGQLSQTQAEQAAQLSSMQQVVREKDARFETQVRLHEDELLQLVTQADVETEMQQKLRVLQRKLEEHEEALLGRAQVVDLLQQELTAAEQRNQVLSQQLQQMEAEHNTLRNTVETERQEAKILMEKMDLEVAERKLSFHNLQEEMRHLLEQLEQAGQAQAELQYRYSALEQKHKTEMEEKTSHILSLQKIEQELHSACDALKDENSKLLQEKSEQALHSAQAIQQLEDQLEQKSKEITQFLNKPTLQNDETATQTSFPDIYNEGAQVVTEENIAFLKKRVVELEKEKGALLLSSIELEELKAENEKLSSQITLLEAQNRTGEADKEVKEVSMVDITTLNKSNSSAEESGQDVQENTFFQKHKELSVLLLEMKEAQEEIAFLKLQLQGKRAEGDPEVLDQKELKQMESEGKPSVAMKILLEDTGQHFLPISNEESSLPAIEKKEMSSEHQNRISEKISLNDTGIELKSTKQYDADNPPCAVPGICQCHQDELETLKSQILELKISFHKAEETYGKNLDEKAKEISNLTQLVEEFKKNAEDSNSALTALSEERDQLLSQVKELSVVTELRAQVKQLEVSLAEAERQRRLDYESLTHHNLLTEQIHSLSIEAKSKDVKIEVLQNELDGVQLQLSEQSTLIKNLQSQLQKKECEVLEGAERLRDITDKMEELSQALSQKELEIAKMDQLLLEKKRDVETLRQTIEEKDQQVTEISFSMTEKMVQLNEEKFSLGVEIKTLKEQLNLLSRAEESKKEQVEDKEVVSGLKQTFDEFSPAGLISKEELQHELDFVKKESEQRKRKLQAALINRKELLQRVSRLEEELAKVKDESRKEVPFSENERREMEKDKENKEDSEKCVTSKCHEIEISLKQTISEKELELEHLRKDLEEKAAVEEELQALIKQMNQNFQDKVNQIDLLQAEIIENQAIIQKLTTGNKDAGDGGSAEPVKETVVSSPPGAGGGEHWKPELEEKILDLEKEKEQLQKKLQEVLTSRKVILKKAQEKERHLREELKQQKDDYNRLQEQFNEQSRENENIGDQLKQLQIQIRESVDKKLPGTDQQEPGSPAQGLEKHLFKAIEQQPAEPILESELCPDWPSHPGDANALQDNTSVAQIKTQLKEIEAEKEELELRVSSTTSELTKKSEEVFQLQEQINKQSFEIQNLKTASHEAEAHTESLKQKLESSQLEIAGLERLRELQPQLDELQELIGKKEEEVRYLSGQLNEKEAALTKVQTEIIEQEDLIKALHTQLEMQAKEHDEKIKQLQVELCEMKQKPEETGEESKAKQIHRKLQAALISRKEALKENKGLQEELSLAKDTIEHLTKSLADLENQVSAQNQEKDTFLGNLALLQEERDKLITEMDRSLMENQSLNGSCESLKLALEGLTEDKENLMKEIESLKCSKMAESAEWQEKHKELQKEYEILLQSYENVSNEAERIQHVLETVRLEKQELYGRLRSTETNKKELEKQLQEAQQEMEEMKEKMRKFAKSKQQKILELEEENDRLRAEAHPAGGTSKDCMEELLSSNSNMKEELERVKTDYKTLSKEFEALMTEKDSLNEEIQDLKHKIEDNVSKQVSLEAPETSVNQMHIIEETASQSLPSEANEENSSSRSTRPEYSESILPDTSANLGTSENVSSHDEINNYLQQIDQLKERIAELEEEEQKEKEFNQTLENERNALLSQISAKDGELKVLQEEVTKINLLNQQIQEELARVTKLKEIAEEEKDDLEERLMNQLAELNGSIGNYYQDVTDAQMKNEQLESEMQNLKKCMSELEEEKQQLVKEKTQVESEIRKEYLEKIQGAQKGPSNKSHAKELQELLKEKQQEVKQLQKDCIRYQEKISALERTVKALEFVQTESQKDLEITKENLAQSKEHRKKAETELASFRVLLDDTQSEAARVLADNLKLKKELQSNKESIKSQMKQKDEDLERRLEQVEEKHLKEKKNMQEKLDALSREKGHLEETFGEIQITLNKKDKEVKQLQENLDSTVAQLAAFTKSMSSLQDDRDRVIDEAKKWEMKFSDAIQTKEEEIRLKEENCSVLKDQLRQMSIHMEELKINISRLEHDRQIWESKAQTEIQLQQKVRDTLQGENKELLSQLEETQHLYHNSQNELAKLESELKILRDQWTDLNNSLEKCKENNENLEGIVKQQEADIQNYKFSYEQLETDLQSSRQLTSRLHEEINMKEQKIISLLSAKEQAIQEAVAELHQQYDKEIKEMEKLLTQEEEENIVLEEENQKAVVKTNQLIETLKSIKKENMQRKAQLNSFVKSMSSLQDDRDRIVCDYQKLEERHLSVILEKDQLIQEAAAENNKLKEEMRCLRSHMDDLNSENAKLDAELIQYREDLNQVISSKDYQQKQLIDAQVQQNKELKNEYAKLEEKLKESEEAKEELQRSSVALQEEKQDLSKEVESLKVSISQLKRELTALQEEGTLGLFQVQLKVKEEEVQRLSTTLSSCQNRVTELEEELVHVQMEAAKKVGEIEDKMKKKLKHLHHDAGIMRNETETAEERVAELARDLVEMEQKLLMVTKENKDLTAQIQSFGRSMSSLQNSRDHANEELDELKRKYDASLKELAQMKEQGHLSRERDVLVSKAAFPVNSTEDDSLPHLEKLNQQLQSKDEQLLHLSSKLEVSYNQVQSFSKAVVSLQNERDHLLNELEKFRKTEEGKQRSAAQPATSPAEVQSLKKAMSSLQNDRDRLLKELKNLQQQYLQINQEITELRPVKAQLQEYQDKTKTFQIMQEELRQENLSWQHELHQLRMEKNSWETHERRMKEQYLMAISDKDQQISHLQNLMRELRSASQTETLKVQYQRQASPETSASLEGPQNLVYETELLRTQLNDSLKEIHQKELRIQQLNSRFSQLLEEKNTLSIQLCNTSQSLRENQQHYSDLFNHCTVLEKQVQELQAGPSSLDVAPGAPQEKNGAHRKSDPEELRQPQLSFSEAQKQLSNTKQEVNELRKLLEEERDQKVAAETALSMAEEQIRRLEHSEWDSARTPIIGSCGTQEQAVLIDLPGNSCRRSRSGAGWKRVLRSLFHSRTRVPLLAAIYFLMVHVLLILCFTGHL
>51337_0:0017a1_{"pub_og_id":"4227816at2759","og_name":"golgin_B1_","level_taxid":2759,"organism_taxid":"51337_0","organism_name":"Jaculus_jaculus","pub_gene_id":"Golgb1","description":"golgin_subfamily_B_member_1_isoform_X1"}
MLSRLSGLANVVLHELSGDDTDQNMTAPLATESAREPDMEFNNGTQEDVLERLAYAEKLVVELKDIIAQKDAQLQQKDEALQEERKAADSKIKKIKLHAKAKLTSLNKQMEEMKAQGGTVLPTEPQLEESPTKHERSSAEEEMEVIKHELQEKEKLISSLQAQLTQAQPEQAAQLDNSCAEREELAVVRQQLREKEELISALQTQLSQTQAEQAAQLSSMQQVVREKDARFETQVRLHEDELLQLVTQAEVETDMQQVCCSQSVERRSGSPSTSWPLSNRRPPPCALHAKLKVLQRRLEEHEEALLGRTQVVDLLQQELMAAEHRNQVLSQQVQQLEAEHNTLRDTVEAERQESKAQMEKMEVEVAERKFAFHKLQEEMHQVLGQVERASRAQAELESQCSALEQKHRAEMEEKTAHILSLQKTEEELRSACDALKDENSKLLQEQKEQAVQSAQAIQQLEDQLQQKSKEISEFLNKPTLQKHETASQTSLPDVYSEGTQAVMEENVASLQRRVVELENEKGALLLSSIELEELKAENEKLSSRIALLEAQDRPGETAIEVREISTADTAVFIKSSSSTEERGQDVLENAFSQKHKELSVLLVEMKEAQEEIAFLKSQLQGKRPEGDFEVFDQKEMKLVETGEGPSDSVEGAPLLPGEGDRAPAVAIGGLDQEHSERQHGAAENSGTELPSAEPGRVGQPPSIPDPCQCHQDELERLKGQILDLETNFSKAEEVYKKHLDEKAKEVGSLTQLTEALTKSEEDSRGALAALSEERDQLLSRLEDLAVLADLRAQVKELESQLAEAEQRRHLDYESQRTQHTLLAEQLHSLGIEAKSKDVKIEALQRELDDAHLQCSEQGVLTKSLQSQLQSKESEVLEGAERVRDISNKMEELSQALSQKDLELAKMDQLLLEKKKDVESLLQTIQEKDQQVTELSFSMTEKMVQLNEEKFSLGVEVKTLKEQLNLLSRAEEAKKEQAEGSDAVSGPKQHHDEVSPAGPMSKEDLERELDHLKKESEQRKRKLQAALINRKELLQRVSALEEELAHARDDSKKEAPARDSDSRKMEDGKESKGDSEKCVTSKCQAIEMSLKQTISERELELEHVRKDLKEKTVAEERLQTVVQQMHQNLQDKTHQIDLLQAEITENQAVIQKFAMAAKDAGDGDSAAPFRETMSSSPADSGSGDPLKPELEDKILDLEKEKEQLQKKLQEALASRKVILKKAQEKERHLKEELKQQKEDYNRLQEQFDEQSKENQGIGEQLRQLQMQVRGSVDRKLSGPDLRAAGSPAQGTEEALFQGTQQCPAPPVLESDLCQSCPPRPGGIDTGQVNTLVAQIKAQLKEIEAEKEELELKVHSTTSELTKKSAEVFQLQEQVSQQGFEIQNLKAAAHEAETRAESLKQTLESSQLRLADLEHLRTLQAELDELQKHIGLKEEEVSYLSAQLSEKEETLTRVQAETAEQEDLIKALNTQLEMQGKAHEDKIRQFQAELAELKQRPEESAEGGRAKQQLQRKLQAALISRKEALRENKTLQEEVSVAKDTIERLTKALADVESQASAQTQEKDALLERLAVLQEERDKLITEMDRSLLENQNLSGSCESLKLALEGLTKDKESLVKELESLRVCKAAESSEWQEKHKEMQKEYEILLQSYENVSDEAERIQHVVESVRQEKQELYGKLRNSEASKKETEKQLQDTEQEMEEMKEKMRKFAKSKQQKILELEEENDRLRAEAHPAGGPAKDRIEELLSSNASVKEELERVQSEYKVLSKEFESLKAEKDILSEEVLDLKHQVEENISKQASPGATEKPDNLEDITEEATQPVPLVCPGQASESVNAKLEDPATVRSQDGTQPGLSENLSSQDDINNYLQQLDQLKERIAELEREKQKDTELSQSLEKEKGALLSQISAKDRELKTLQEESAQMNLLNQQTQEELLRVTKLKEAVEEEKDELEERLMNQLAELNGSIGNYYQDVTDAQIKNELLESEMQNLKKCVSELEEEKQQLVKEKTQVELEIRKEYMEKIQGAQKGAGSKSHTEELQELLKEKQQEVKQLQKDCIRYQEKISALERTVKALEFVQTESQKDLDVTKENLAKAVEHRKNAQAELRHFKVLLDDTQSEAARVLTDNLKLKKELQSHKESMKSQMKQKAEDLERRLERAEEAHLEEKKSAQEKLDALQREKAHVEGALGEIQVALNRKDQEVKQLQDNLDSTVAQLAAFTKSMSSLQDDRDRVIDEAKKWEKKFGDAIQSKEEEIRLKEENCSVLKDQVRQMSIHIEELKITVSRLEHDKQIWESKTQTEVQHQQKVCETLQGENKELLSQLEDARQLYCNSQNELVKLESELKSLKEQSADVNSSLEKCKEHKETLEAIVKQQEADMQNYKFSYEQLQADLTASRELTSKLHEEINIKEQKILHLLSGKEDVIQEAVTKLNQRHEKEIQELENLLTQEEEDNIVLEEENKKAVDKTNQLIEIIKSIKKENSQQKAQLDSFVKSMSSLQGDRDRIVSDYRQLEERHLSVILEKDQLIQDAAAENNRLKGELRALRSHMDDLNSENAKLDAELIQYREDLNQVMAIKDRQQKQLLDAQLQQNEELRQECAQLRQKLQGCEEAREGLRRSADALLEEKRGLSQETESLRASIAHLRRQVTALQEEGTVGMYHAQLKVEEEEVQRVSAALSSSQKRITELEEELACVRKEATRKVGEIEAKLKKELKHLHHDAGIMRNETETAEERVAELARDLVEMEQKLLVVTKENKDLTAQIQAFGRSMSSLQDSRDRANEELNELRRKYDASVRELAQVRGAQDPFGTESEALSHAALPLNTAESSLSRLEKLNQQLISKDEQLLHLSSQLEDSHNQVQSFSKAMASLQNERDHLWSELEKSRKWEEGKQRAAAQPASSPAEVQSLKRAMSSLQNDRDRLLKELKNLQQQYLQINQEVTELHPLKAQLQEYQDKAKTFQIMQEELRQENLSWQRELHQLRMEKSSWALQERSMKEQYLMAISDKDQQLSHLQNVMRELRPSSSQTQTLRAPSQRQVSPATSDSLDGSQSLVYEMELLRTQLNDSLKEIHQKELRIQQLNSKFSQLLEEKNTLSIQLCDTSQSLRENQQHYSELFNHCAVLEKQVQELQTGPLSLDVAPGAPQEKNGVHRKSDAEAVRESQQSVSDAQQQLCSTQQEVSELKKLLEEERDQRAAAESALSVAEEQIRRLEHSEWDSSRTPIIGACGSQEQVLLMDVEGNSCRRTRSGAGWKRVLRSLCHSRTRVPLLATMYLLMVHVLLILCFAGHL
>51338_0:004038_{"pub_og_id":"4227816at2759","og_name":"golgin_B1_","level_taxid":2759,"organism_taxid":"51338_0","organism_name":"Castor_canadensis","pub_gene_id":"Golgb1","description":"golgin_subfamily_B_member_1_isoform_X1"}
MLQRQPLPEMLSRLSGFANVVLHELSGDSTDQNTTAPLAPELPQESDMEFNNSTQEDVLERLASAEKLIVELKDVIRQKDVELQQKDEALQEERKAADNKIKKIKLHAKAKLTSLNKHLEELKAQGVTVLPTEPQSEDSLCKHDRSSTEEEMEIEKIKHELQEKERLISSLQAQLAQAQAEQTAQLDKSSAEMKELVMIKKQLQEKEELISTLQTQLSQTQAEQAAQLSSMQQVVREKDARFETQVRLHEDELLQLVTQADVETDLQQKLKVLQRKLEEHEEALLGRAQVVDLLQQELTTAEQRNQLLSQQLQQMEAEHSTLRNTMETERQESKILIEKMELEVAERKLSFYNLQEEMHHLLQQFEQADQTQAELEAQYRALEQKHKAEVEEKTSHILSLQKTEQELLLACDALKDENSKLLQDKNELAGQSAQAIQQLEDQLQQKAKEINQFLNKTTLQKHETASQTSFSDVCDEGTQAITEENIASLQKRVVELENEKGAWLLSSVELEELKAENEKLSSRIILLEAQNKTEEADSEVHGLSRVDTTMFNNSSSSTEKSGQDVLENTFSQKQKELSVLLVEIKEAQEEIAFLKSQIPDKRAEGDHEVPGQKEMKQTESEGIPPIQVNISLEETAQNFPLMPNEESSVPTVEKEEQAGTKYQQRTSEETSLSDTGMELKSTKRDYIDKSSSAVPDIGRCHQEELERLKSQILELETSLQKAEEIYEKNLDEKAKEISNLTQLIEEFKKNAEDTSITFAALSEERNQLLSQLKELNVLTELRAQVKELETNLAEAERQRRLDYESQTAQHNLLTEQIHSLHIEAKSKDMKIEALQKELDVVQLQFSEQSALIKSLQNQLQKKESEVLEEAERVRDISNKMEEISQVLSQKEFEIAKMDQLLLEKKRDVETLQQTIKEKDQQVTELSFSMTEKMVQLNEEKFSLGVEIKTLKEQLNLLSRAEEVKKEQVEGDNEVISGLKHNYDESNPAGLISKEELQHELDRLKKESEQRKRKLQAALINRKELLQRVSTLEEELAKVRDESKKEIPLNESERKEMEEDKENKEDSEKFLTSKWQEIEISLKQTISEKEVELAHVKKDLEEKMAAEEHLQALIKQMNQNLQEKTNQIDLLQAEISENQAIIQKLTTGTKDAGDGDSAASVKETVMSSPCDTGNGEHRKREMEKKIVDLEKEKEQLQKKLQEALISRKVILKKAQEIERHFKEELKQQKDNYNHLQEQFDVQSKENENIGDQLRQLQIQVRESIGRKIPGTDQQEPGSPTEATEEPLFKGIEQSPMQPILESNLCPSWPSYPVDANALQVKNSIAQIKIHLKEIQAKKEELELKVFSTTSELTKKSEEVFQLQEQINKQDLEIQNLKASSCEAEACAESLKQKLESSQVEIADLKHLRTLQPELDELQKLISQKDEEVSYLSGQLSTKDETLTKIQAEIIEQEDLIKALHTQLEMQAKEHDERIKQLQVELCELKQKPEEIAEESRAKQQIQRKLQAALISRKETLKENKSLQEELSLARDTIERLTKSLADVENQVSAQNKEKDTFLGRLSLLQEEREKLIAEMDRSLLENQSLSSSCESLKLALEGLTEDKENLVKEIESLKCSKIAETTEWQEKHKELQKEYEILLQSYENVSNEAERIQHVVETVRQEKQELYGKFRSTEASKKETEKQLQEAEQEMEEMKEKMRRFAKAKQQKILELEEENDQLRAEAHPEGGTAKERIEALLSSNSSMKEELERVKTEYTTLSKDFEALMTEKDILSEEVRDLKHQVESNVSKQASLVAIEKPDDQKDIIEEATQAVPSETQEQDSLSVNTEPEDSKAIILENSAKPDISENFSSHDEINNYLQQLDQLKGRVAELEEEKQKDKEFSQTLENEKNALLSQISAKDSELTVLQEEVTKINLLNKQIQEELSRVTKLKETAEEEKDDLEERLMNQLAELNGSIGNYYQDVTDAQIKNELLESEMQNLKKCMSELEEEKQQLVKEKTKVESEIRKEYLEKIQGAQKEPGNKSHAKELQELLKEKQQEVKQLQKDCIRYQEKISALERTVKALEFVQTESQKDLEITKENLSQAVEHRKKAQAELASFKVVLDDTQSEAARVLADNLKLKKELQSNKESIKSQMKQKDEDLERRLEQAEEKHLKEKKNMQEKLDALHREKGHFEEALGEIQVTLSKKDKEVKQLQENLDSTVAQLAAFTKSMSSLQDDRDRVIDEAKKWERKFSDAIQTKEEEIRLKEENCSVLKDQLRQTSIHMEELKISISRLEHDKQLWESRVQTETQHQQKVCDTLQGENKELLSQLEETRHLYHNSQNEIAKLESELKILRDQVTDVNNSLEKCKEHKENLEEIIKQQETDVQNCKFSCEQLETDLQASRELTGRLHEEINMKEQKIISLLSGKEEAIQVAVAELHQQHDKEIKELENLLSQEEEENIVLEEENKKAVDKTNQLMETLKTIKKENIQQKAQLDSFVKSMSSLQNDRDRIVSDYQQLEERHLSIILEKDQLIQDAAAENNKLKEEIRGLRSHMDDLNSENAKLDAELIQYREDLNQVITIKDYQQKQLLEAQLQENKELKNECVKLEEELKESEEAKKNLQRSSDALQEEKQGLCKEIESLKSSVSQLKRQVTVLQEEGTLGMYHAQLKVKEEEVQRLSMMLSSSQKRTTELEEELVCVQKEATRKVGEIEDKLKKELKHLHHDAGIMRNETETAEERVAELARDLVEMEQKLFTVTKENKDLTAQIQSFGRSMSSLQNSRDNANEELDELKRKYDASLKELAQLREQKGLLNRESDALLSQAAFPLNSTEGNSLSRLEKLNQQLISKDEQLLHLSSQLEDSYNQVQSFSKTMVSLQNERDHLWSELEKFRKSEEGKQRSAAHPASSPAEVQSLKKAMSSLQNDRDRLLKELKNLQQQYLHINQEVTELRPLKAQLQEYQDKTKTFQLMQEELRQENLSWQHELHQLRMEKNSWEIHERRMKEQYLMAIADKDQQLSHLQSLMRELRSSSQTQTLTVQYQRQASPETSASLNGSQNLVYETEHLRTQLNDSLKEIHQKELRIQQLNSKFSQLLEEKNTLSIQLCDTSQSLRENQQHYSDLFNHCAVLEKQVQELQAGPPNVDVAPGAPQEKNGIHRKSEPEEAKEPQRSFSEAQQQLCHTKQEVNELRKLLEEERDQRVAAENALSVAEEQIRRLEHGDWDSARTPIIGSCGTQEQSLIIDITGSSCRRTRSGAGWKRVLRSLCHSRTRVPLLASIYFLMVHVLLILCFTGRI
>52239_0:004de7_{"pub_og_id":"4227816at2759","og_name":"golgin_B1_","level_taxid":2759,"organism_taxid":"52239_0","organism_name":"Pseudochaenichthys_georgianus","pub_gene_id":"golgb1","description":"golgin_subfamily_B_member_1"}
MFSRLATVLQELSGEEGQDGDPQGMLVPQLPAGEGQAPGESEAPEEALERLAHLEQLVVQLKELIREKDTELFDKDAKLKNGKDEAEARFTKLKLQAKAKMASLSKQITELKGQGGAPQSPDSSFTGAGPAVEEELQELRIRLREEEANSRELQERLRTTGQSLQDKECAHAEQLHKLQAVVCEKDVRFQEQIQKHEEELLGVTAQSQSDGQLQQALNAAQRRCEELEEAFNSRSQVLEMLQQEVSSADQQKQILTAQFRQMEQELAEAAKQREEERQQWSGQASSADAEVAALRSSLEDLERDRAELVRQGGELAALREAEHGNVEALERERMEFARLERELSLMKEAELAAVQASQDASESDRAEILRLESELISLREAVVHSSEDASERGQSEVDKLEQELASLKEEHEDAQKKGEVLAEIWKHLRFLAVEDEQAAVEVPVPSDLSLFLDTVQTIETQLTRLREERSESEERCAHLTHTMETLHDQLDRHTTEHEETAARVQQLEHNLIPTPERDDVTEPSGQDSTEAKHEHILELEQQLLERDHELLALRESLRQATEQSASGVASSENYEQTPDQGQDADTPPHDSSAALSGFMEDSRDDETTLVAEDTSVFSMSAGTESSPELIGDQSESPEESKGASSDEMVASSDSEVAHSSWTLLEALNQDGGQEWPSNLQDFSQLQSWEATSMEQETSTVQVESSSVIIRETVQVHVTQQSSSTTEGSISSGQVFAQALAEELQKRYGEILAELQGLREAAAESQENIKSLEEETQYLTAAKEEAESQSNSFEEELQSTREEMEKLSQNSSSGAEKYGVEMQLLEEQIDILSSGSTTKEERIQALQADLETAQQAFSEQEGHVRMLSAQLEERELLSSELERRLQEMENSMLEYSQTSELNNDTLSKKDTEISELQLLLGQKEQEATELNDSMSAKLLQAEEEKFQRNGEVKSLKEQIVDFEKVRDEKPKESSEDSGAPVDDELASVRKEKGVLETQLMTTKKKLQAALVQRKELMKKVADFDVEVKTLKEREVETPADIPEAELSRGQEIQEMEAKLLELQQTLRTKEEAVEALDLKMTQQDGVLTETLSVNKKLIEDAENSQQADGPPAITALRSQVASLEAECETLQKKVQEAQESRKETIRKAKEKDRHHREQLKQQKEEYSELVQRSEEQSAEREGLLTKLRELEEQVSTEPPKEAKQLAEHMEKQATSDWVQEEWVDFATSETDSSQPQASHPVQQPAEQSLFSEQMDESLQALRGDIQSVRMANAELEKQLQETHTSLSLKEAELLELGEELQALREKERQIDALSEEVNDLREKFHQAEAHAETLKAEMEIAAKATSEDSTSSITTLQAEVEDFKEFLDNKNLEIMELGQQLSEQKSLIHSMQDTVSQKDQLIVSLQEELNAEQEKSQRLEVEVPQKQEEEKDSEAKVQQLQRKLQAALISRKEVLKENKTKKEQLAETEKLIKKLKHKMESAENELEKLRAERVRLIDEVDRTLVENQSLGSSCESLKLAMEGIVSEKDACKREVELAREEAAKACREWEEKVQGMKDEYETLLKSYENVSDEAERVRRVLEAARQERKDLATKVRAHEAGRQEAERQGEEAQKEVDLVKDKMRKFAKGKQQKIMELEEENERLREMQDKTVVKREGRALKAEAERLQDELGALKADLDATVAERDSLGQQIEELKEQLAQTEPIEDSITNAAVEEEEVVTAQQSGITMTTAEPDESQNEDKEKPLEETQAEQIAAAPAPEKAEMTESVQVLLEEQMREMEAAVNAERELWQQQEARLKAELASLERDLQESKEKESLVASLEKCLQEGKERERRLVEEGAKREAQFKVLLRSLEAEKDNLEERLMNQLAQLNGSIADYQQEAADNREHLAELQREVERLARERAELEAEAQSESDRAARLEEDMRQAQRERAEAEAESGKQRELEQQLRSAQRVREGSQSRARQLEELLREKQLEVRQLQRDCIKYQERISEMGRDAKALQQGYNELQNKLEQSQLETSKTLEDLKRTEAELDTCTSQLDEAQKQARVAMAERSTMEQNVQQREASMKAEAEQTLDSVRFRLGGELKEMELRLDEVDRERDKEEEATLEAREVARAAERRAQELQARLDESLARLAAFSRCMSSLQDDRDRVLDETKQWETRFSDSLQGKEAEVREAETRAKDLTEQLQRESALKQQLQLSVDRLEKAERDLKLKLEGEEKKVSESQAALEEVKNKLQQTTSELQAAQSEAHALKREAESLNQRARALEEAVGRLQGEVDQARTELSEREAEERRLCLSVEQLETDLRSSKALTESLQTELNEKERREVEMLGEKEHAVAQAAEEARKEADGRAKEAEEELEQRRGELRDLEEKLRKAEEESNNRKTKLDSFMKAMGSLQDDRDRVLNMYKQLEEKHLQVMLEKDGLIQEAAGENNSLKEELRSLLVQRDDLYAERSQLSAQLHGYRDELNQVLSMKDSQHKQLLAAQRARIAELESQVKSVIRAGEMRVGAVKVEREALSQAAPQVMDAPGAEVEKLREQLQAAREQVEALEERLQKERQEQQGRSKELSELRWESGVMRTESENAQERVAELARDLLAVEQSLLAEREMTTQLRAENQSFSKAMASLQDSRDQALNKAQDLSLRLEEVSKAGGVPVPSSPGGSTGEVWGLKNALQALQNDRERLLEQLQTQATELKKLKSELARLGAGELIKVSQELYEERKRNEDMLSIIMQLENVAEMGKRQIETLRLERMDWMAQAEQLKQQTLTTLSERDQQLRQLSAMLEEARTQKPKLQQEHYQREGTEEVDSAPGAPQERSSLSDSHAYVAEVKELQGRLDQEMQQRVAAEEQLMATQDQLKRHSQGTWHSAQEEDHSETAVFIEQEGAVPRARRGGPSLMRMLRGAFCSRQRTPLLLSLYLLTVHILLLLCLGGLL
>52644_0:001c2c_{"pub_og_id":"4227816at2759","og_name":"golgin_B1_","level_taxid":2759,"organism_taxid":"52644_0","organism_name":"Haliaeetus_leucocephalus","pub_gene_id":"GOLGB1","description":"golgin_subfamily_B_member_1_isoform_X1"}
MLSRLSGLASTVLQELSGDDGDAVTESSIAVQALEPEAESMEEAPEELLERLAQTEKLVVQLKDLIREKDALLQQKETVLKEEREAADAKLMKLKLQAKARLASLNKRIEELTEKGSPLPAQTLSEEQAYTKQDIYNSNSFSKDIYAVGSQSVQLPCTADALGVHNLISSRNNQNTSEGHRDEAEALKEQLREREETVQDLKEQLALAKVNLKDAEIKYATQLSSLQEVIQEKEALLEEQVHQHQAELRKIVAQSDLEVEMQQNLRTLQRKLDEQEAALLGRTEVVELLQQELRTAEQQNQILLDQCQKMEVDLSSLRDVLDAERRESQDLRGKVELELAEKKLSSHRFQEEVQYLSEQLEEARRAQDELEVKYKDLEQKQRLEVEEKNLQIHCLKVSEQELQSSHAALVAENDQLKQDVDRLLVLSAENSATIQKLQDELVQKCEEFVCYQNELKSQSVVQVSELKKQDGTTSQEKIIDQEDRSGTSLLPTENLERQKTEEIPHLQLVLHEPQQEAVVVSENVKQNKNVGSEVKLQDLQTLEAPASYVDCSSTGVSGKLVNSEVQKPFDDTSVLPEARTDGFPNGSEQFTEESCPPGILEYLAAEKQKELSVLLLELKEAQEEITFLKRQLKGPNGQTSTGNQTGESANQLEDNSQIWFLEREEQKASDTQNELGSSSLLREIEMQQIGVLQEDRISLREVPQGTTVPCRGEMEAMREVSIADPEPGTSESQELIKLQNQIIELQIILQKSEESYKKDLGEKGAEINRLNQLAEEYRKKIEDSDSAFCVLTEEHDQLLCQMKELSTITELKEQVKQLEENLALSEKQRLSDSESSLLREQIQSLKNEFKSKEIKIEALQKDLDEAQFQLSDQDMQLKDLRSQIKKKECEVLDLEQLLRKNTAEIEELSQNLASKGHEAARLEQLVAEHTRSIESLQQTLLEKDQQMTEISISMSEKMVLLNEEKFSLGNELKSLKEQTSLLLKAQEEKDQNIEAKHIYLKCEASEQQYETDAAHKESEVLVNKLELLKKENEQVKRKLQAALVNRKELLRKVSKLENELVQLRREHESETSVAQEAEGEENTTSMISRQVKLESQPSEEYLIQLLSEKESELQSIRKDLLDKETTEAQLQAVIEEMRRSLQGKTNIVSIRDEIMESQPTADKVTETNKSPKDYEEKEKNSSAATDLEENQKSALKERVSTLEQEKEQLQKKLQEALLSRKDTIKKAQEKDRHHREQLKQQKDDYNILQEQFDKQSKEKESIQAQLRQLQEQKGSTESVLGNQGGLDSSCMEAENTTDNKLVQVADVSGEESEKKLEKLQMEKEELEYNVSHMQSELACKSELVFHLQEHIAQLFLEIEGLKRTSDQAEAKAASLQAELEESRAKISREGSLEDLKTLMHQKDEEMEFLNLQLREKSEALNNVQAQLLEKENSVKRLCSQLETQAQVHEEQSKRLQTELLEIQEKQDDGAEAAKQKNQMQRKLQAALISRKEALKESKSLKEELANAKTTIEDLCVKLTNMESQICGHVKETDTLTEKLAGLTEEREKLIAEVDKVLTENQNLDGCCKNLTLTLDRVVLEKEKLEKEIESLKCFQAAESSEWHEKYRELQKEYETLLQSYENVSNEAERIQRVLETVRQEKQEIFIKLKSVEAKKEDIDKQLQEAGQEIDGMKEKMRKFAKSKQQKILELEEENEKLRAEMRFTDGELHRTEDVFTNTSLKEDLESSRRDYQSLSTQLETVMAEKESLNQEITDLKCHLQLTESKLKESRELVDKYVAQKTTGEEANQAVATPPPMERTENQVDISFRPESPTAELEQKAFKGSSPCEDLGTYIEQIAELTKQITELEGNRRASEQQLGDIRMCVETLAGEKRALETQLEEKVHELNALQDTVAKMEQTVQKTKDDLVRMTELKDTLEAEKDDLEERLMNQLAELNGSIGNYQQDATDFQIKNEQLKHELQSLQRMMHELEEEKCQMAKVKSKESSEKQKEFVEKLKCSWRADNSTHVKELQELLKQKQQEIKQLQKDCIKSQEKNSSLERTVKALEFLQSESQKEVDAAKETLAKAVEDTKKAQAELALCRVVLDDTQSEAARVLAESVKVKEELQANKENIKIQIRKKDEDFERRLEQEKDKHSKEIKNLEEKLATLQREKDRMETAVGNLQDSLKTKDQEAEQLEGSLNKTLAQLAAFTRSMSSLQDDRDRVIGESKTWEKKFTETIQKKEEEIRSKEETCVVLKDQMKHMTIRVEELQTHISRLERNKKDWESESRKEIQHHQKTCEMLQEEKKELLTQLEGSQKLYSKSQNEQQKLESEISSLRDQLAELQNSFTKCEMVREKLGSVVKQQETTIQNFKFSYEQLEADLQASKDLTNKLHEETSAKDQKIISLLSAKEEAVMAALSELQQQHSEEMKELEYRLSKEEEDKKALENEKNKFLDKLDHLTEKMKISREESKQQKAQLDSFTKSMSSLQDDRDRILRDYKQLEERHLVIILEKDQLIQEAAAENNKLKEEIRRFHSQMDDLNSENAKLNAELVRYREDLNQVISIKDSQQKQLLKTQLQRIQTLEKEKAIIETQLKESKHTQDDLRKCMEALREDKVSMSQEIETLTSSLSRVQSEMTALRDGGPIMECQAQLRAREEEAQELSHKLSLSQERITELEGELVCVQRDAAKRVGEAEDRLRKELKHLHHDAGIMRNETETAEERVAELARDLMEMEQKFLAVTDENKDLRAQIQSFGKSMSSLQDSRDQANEELHVLKQKYSADLEEQKSLVQNLQKQMIQLQDEQHSTARDRDTLRSELTELQKATDERGLLAQVEKLNQKLRAKDDELLHLSSELEGSSNQVKSFSKAMASLQNERDHLLNELGKTRKVEEVKQQAEGSTSTIPSEVQSLKKALSSLQNDRDRVVRELKNLQQQYILVGVESAENSRLKEQLQEYRQDADKQHRLQEQLKQESIFYQEELQQLRQEKTTWEKQNSSIKEQYLMVIAEKDKQLSHLQRIMQETRLPLSKSQIVEEQYQMKISSEVLRGDFSSLETETKHLQDQLSDSLKELHQKELRIQQLNSKLSQVFEEKNALSLQLRGNSRNICESHQHYNEVLNRCLVLERQLQELQSADKGMELFATDAAPGAPQEKNEPQRGSYTPELQELQLRLSETEHLHSSTKQDLRYLEEQLEEERDRRLAVEETLSAAQDQIRRLQSSEWTSSLSASIDMTPGHEHSLLIDSVDNNFIKTRNILGLRRLLRSVFRSRTHLPLLVAMYLLALHVLLFLCFTGHL
>52670_0:000ef3_{"pub_og_id":"4227816at2759","og_name":"golgin_B1_","level_taxid":2759,"organism_taxid":"52670_0","organism_name":"Austrofundulus_limnaeus","pub_gene_id":"LOC106514820","description":"LOC106514820"}
MLSRLATVLQELSGEEGADGNQQGTLVPELPPGEGPAPVDYEVPEDAMERLAHFEALVVQLKELIRDRDAQLTQKDVELTNKDAQLKNEREEAEARFTKLKLQAKAKMASLNKQITQLKGQGGATSPDSSFTGAAVEEELQELKNKLSEEEANNKILKEQLQATEQQLREKESAHTEQLQLLQAVVCEKDVRFQEQIQKHEEELLRITTQTQSDGELQQALQAAQRQCEELQEALSSRSQELEMLQQEVSSADQQKQILTAQFRQMEQDLMEAVKLRDEERRQWAEQTGRADAELAALRASLEALEKDRTEEATRQSELASLTEAERVNQEMKGEVARLEAELARMKEAELAAIQTHKDASERFKAEMAQLESELASVREAECAAVRAQQDTLEREKSEVEKLEKELVLLREERESAQREGENLAQVWRHVCSLETLPEETSNPADALLLETIQSVETHLAKLKDECCERREQGTQLPQTMETLQEQLDRKTTEQEEATAKIQQLEQQVLTVSDRQDVAEPFQDSSEAEKAHILKLEQQLLEKDNELAALRESLRPAAQSSEEAAENDVQSSNQEAVPAPPPGSAALSDFIEDAQEEETSLVAADTSALSVLSVPADNDSSPELIGHQSESPEELKAASSDEMVTSSDSEVVQSSWTLLEAVNQDGGQEWPVVPQDFGQSWVTTSMEQEVSTVLSESSSVVIRETVQVHLTEPSSSSTDVSMSSHLFAQALAEELQKRYSELLAELQRLQDAAAESQEKIKSLEEETRSLAAAKEEAQARADNFAKELESAREELEDRAQQAQKRNVEMQLLEEQIDILNSDNKAMQRSLFEQQSEARMLSAQLEDRELLCSELEKRLQDTESSMLEHSQASELNSELQLRLSQKEQEVTELSDSMSAKLLQAEEEKFHIKVEVGKLKEQIEELEKVRDDKTHTEADAHVDNELVGLRKEKEDLEAQLTNTKKKLQAALQRRELMKKVSEFEKKAHEVKEQDETTMSDIPEKVQEKTKLVDEEMEAKLLELEALKSKEETIESLEQRINHQDQVLTETAALNKTLSEEAENSRQADASSETTALQSQVAALEAECEALQKKVQEAQESRKETIRKAKEKDRHHREQMKQQKEEYNELMERFEAQGGEREALLTKLRELEETAGKDLPETKTGNTAANDWVQEDWVDFVSTETDSSQQQSKDPEPSVLSAEPEESLRALREEIETLRLRNTELEKQLMETHSSLSLKESQLLELNKELQALSVKENQISTLSEEMNDLREKHRQAESYAETLRAEMEAAAKTYADSSITTLQAEVENFKQFLDDKNTEITELSQQLSEQNSLLRSMHDAVSHKDQLLASLQEELKAERENRQKLEAEKHEEESEAKIQQLQRKLQAALVSRKDALKENKTLKEQLASAESTVAELQQKIHSSEIELENLRTEKVRLIEEVDRALLENQNLGSSCESLKLAMEGIISEKNACKREAELAKEEAARVSREWEDKVQGMKDEYETLLTSYENVSDEAERVRKVLEAARQERQELAAKVRTHEAARLEAVSRAEEAQKEVEAVKDKMRKFAKTKQQKILELEEENERLRETEEKSAGKRDDKELRAEVGRLQEQVGALKAELEGLITEKDSLGQQNEELKDQLEQMVEKNREMSENQHGSAAFAEEAVTVQQSHAVRTTAEPEQEKLLTPEEPQEDQIIAASATRHLQSAEEKEAEIKENAQNVSDIEMREIEALNVEKEVWQKREAELKAELTCLERDLQESRNKESLLASLEKCLQESKEREKALIEEAAKREAQFKELLRTLESEKDSLEERLMNQLAQLNGSIASYQQEATDQRERLGELQREAERLGRERAELEAEARSERERAAGLEEDLRQARRQRAEAEAESGKQRELEQQLRSAQRVREGSQSRTRQLEELLREKQLEVRQLQKDSIQYQEKISELGREAKGLRLAQDELRSKLEQSQLQSSGTLEELRRTETEVVACKSQLAEAQKQASEALAAKTAAEQNIQQREAKLRAEAEQTLDSVRFRLGAELKEMELRLEEAYTERDKEEEATLQARNAAESAERRAQETQTRLDQSLARLAAFSRSMSSLQDDRDRVLDEARQWESRFNSTLQGKKAEVQEAETRARELSDQLQKETALKEELELSVSRLQKADTDWQLRLEEEEKKVAEHQAALQQEKLRLEQTTAELLSAQNQVHNLKNEAELQQRVRALEEAVGKLQGEVNQARTELREREAEERRLCLNVEQLQTDLRSSKALTESLQTELHEKERREVELLEEKEQAVAQAAEEARKEADSRAQEAEQELEQRRGEVRDLDEKRRKAEEESNNSKAKLDSFMKAMGSLQDDRDRVLSMYKQLEERHIQVMMEKDGLIQEAAGENNGLKEELRSLLVQRDDLYAEKAKLSAQLHGYRDELNHVLSMKDSQHKQLLAAQREQVASLERRQELEDQLKSLSRAREEEVQRAESETLSQASSVRLGAMDAPGAEVEKLREQLQKERAQREALEESLSREQHEQENQSKELAMLRWEGGVMRTESESAQERVAELARDLLTVEQRLLEETETTKQLRAEKQSFAKAMASLQDARDQAVSKVDELNLKLEQMSKAAGQAAHGSPGGSAGEVWSLKNALQALQNDRDRLLEQIKTQNSEVKKQKSELTRLGAGELIKVSQELLEEKRKTEDLLGVLSQLENVVETGKQEMETLRLERVDWMAQAEQLKQQTLATLTEKDQQLRQLTAMLEEARAQKPKLQQERFQGESGEEVDSAPGAPQERSSHAFMAEVKELQRRLEEETQQRLAVEEQLMATEDRLKRHGPASWRSAHEDDHSETAVFIEPPEGAVTRTRRGGPGLSRMLRVAFCSRQRTPLLLSLYLLTVHVLLLLCLGGYL
>52904_0:003233_{"pub_og_id":"4227816at2759","og_name":"golgin_B1_","level_taxid":2759,"organism_taxid":"52904_0","organism_name":"Scophthalmus_maximus","pub_gene_id":"118292338","description":"golgin_subfamily_B_member_1_isoform_X1"}
MLSRLATVLQELSGEEGTDGDQQGVLVPQLPGGEGQDPAESEVPEEALERLAHLEQLVVQLKELIRDKDTQLVHKDDELVNKDVQLKNEKEEAEARFTKLKLQAKAKMASLNKQIIELKGSGGGTVASPDSSFTGAGAAVEEELQELKNKLSEEEANSQELRQQLQSYEQLLQENESAHTEQLQKLQAVVCEKDVRFQEQIQKHEEELMSITTLSQNDGELQQVLHAAQRRCEELEEALRSRSQVLEVLQEEVNSADQQKQILTAQFRQMEQELAEALKLREEERQQWAEQASGSGAELAALRTSLETLEGERAKVAGQESELASLREAERVGQIEALEKEKMEVARLERELALTKEAELDASERDRAEITRLESELVSARETAVHASQDASEREISEIAKLECELAALKEEQEDAQKKGEILAEVWRHLRAVALDDVETAEEDLVPVDLSLLLDTVQSIDYKLTRMKDKQSESEEQCAELTHTMEILQEQLDRKLTEQDEATAKIQQLEQHIATLSEGDDVTELSAQDSSEAEKAHILALEQQLLDKDHELAALRESLRLAEDPMSSEVASSETYHQTPDQDRDSSSTGPCDSSAAPPDLMNNTQEEDTTLVAEDTSVLSMSADHDSSPELIGHHSESPEESKGTSSDEMVASSDSEVAHSSWTLLEAVNQDGGQEWPSILQDFGQLQLQSWEATSMEQETSTVQVESSSVIIRETVQVHLTQQSSSSADADVPSGQVFAQALAEELQRRYSELLAELQRLREAAAESQEKIKNLEEETQSLAAAKEEAQSQVNDFAEELQFARVELDKVSQQSSSVVEKHGAEIKLLEEQIDMLNAESNTKEQKIQSLQSDLETTQRALSEQDGQVRMLSAQLEDTELLSSELERRLQDMENSMLEYSQTSDLNNESLSKKDSEISDLQLRLTQKDQEMIELNDSMSARLLQVEEEKFQIDREVNKLKEQVVELEKVTDEKQQVSSEDSTSRAVDELCSLRKEKEELETQLTNTKKKLQAALVQRKELMRRVADFEVEAKKWKEQDELAKGEIPANDPEEEKTRRDIQEMEAKLRELEEALRSKEDAVETLQQKIVRQDQVIAETLALNIKLGEEAENTRQASDISSETAVLRSEVATLEAECEALQKKLHEAQESRRETIRKAKEKDRHHREQLKQQKEEHSELMERFEVQSGEREALLDKLRELEERVSTERGALPQQATKQQADNLEKQAAGDWVQEDWVDFATSKPDSSQPQSADLVQPRAEAEPSDVHSAHMEESLTALREEIQKVQVANSEFEKQLQETQASLSLKEAELMDLNEELRALREKEKQIDALSEEICDLREKHRQSESYAQTLKEEMEGATTAASADSASSVEALQAEVEDFKQFLDNKNQEIMELSQQLSEQNSFIHSMQDTVSQKDQLIESLQGELKFEQEKMQRLEAEVPQKQDGEKDSEAKIQQLQQKLKAALISRKETLKENKTRKEQLASGEKLTAELQRKLESAEDELEKLRAERLRLIDEVDRTLVENQSLGSSCESLKLAMEGILTEKDACRREVELANEEASRVNREWEEKVQGMRDEYETLLKSYENVSDEADRVRRVLEAARQERQELAARGRTQEAARQEAERQAEEAQKEVDSVKDKMRKFAKTKQQKIQDLEEENERLREMQEKPVMKREDRTLRAELERLEEQLAALKVELEATAAEKESLVQQIEELREQLVQTGEKEDNEIQESPLGSAAVVEEEVVTAQKLDIITTKAEPDERRYEDKEKPLTPKVVAVSAPVTHVPPEKKEEEQMTESTQTFLEDKIKEMEAAVNTQRELWQEREAELKAELASLERDLRESREKLGLVDSLEKCLRESKEREKSLFEEASKRETQFKELLRSLETEKDNLEERLMNQLAQLNGSIAGYQQETADNREHLTELQREVELLERERAELEAEAQSERDRASRLEEDMRQAQRERAEAEAESGKQRELEQQLRSAQRVREGSQSRARQLEELLREKQLEVRQMQRDGIQYQERISELGREAKALQQGNDELNKKLGQSQLEAATTQEHLKRAEAELAGCKSHLDEVQKQLSETSAEKTTLEQSAQQKELSMKAEAEQTLDSVRLRLGAELKEVELRLEEAYREREKEEDATLEAREVAEGAERRAQAMQARLDESLARLAAFSRCMSSLQDDRDRVLDEARQWETRFNDTLRGKEAEVREAESRARDLTEQLQKETSLKEELQLSVNRLEKADKDWQLRLEEEEKKVTETQAALEDETTKLRQTTAELKSAQNEVGTLTEELEGLHHRVRALEEAVGRLQGEVDRARTELREREAEERRLCLNVEQLETDLRSSKALTESLQTELNEKERREVEMLVEKEQAAAQAADEARKEADSRAEEAEKELEQRREEVRDLEEKLRKADEESNNRKTRLDSFMKAMGSLQDDRDRVLNMYKQLEEKHLQVMMDKDSLIQEAAGENNSLKEELRSLLVQRDDLYAEKGKLSAQLHGYRDELNQVLSMKESQHKQLLATQRARIATLEREREEMESQLKSVSRAIETEVEVGRVEREILSQAADSTTGSQVMDAPGAEVEKLREQLQAARAQVEALEESLSRERREQDSNSKELTELRWEGGVMRTESESAQERVAELARDLLVVEQRLLEEKEATTQLRAENQSFAKAMASLQDSRDQAVNKAQEVSLKLEELVSKTGGHVAPSGPGGGGSSGEVWGLKNALQALQNDRERLLEQLRTQTLELHRQQTELARLGAGELIKVSQELFEEKKKNDDMLGVLSQLEHVAETGKQEVETLRLERFDWMAQAEQLKHQTLATLSERDHQLRQLTAMLEEARAHWPKLQQEHYQREGTEKGDSPPGAPQERSSQLDVHSYIAEVKDLQRRLDDETQQRVSAEEQLMATQDRLKRHSPAKWNSALDGDQSETAVFIEPPEGAVTRQIRRGGPGLVRMLRVAFCSRQRTPLLFSLYLLTVHVLLLLCLGGFL
>54180_0:0009a9_{"pub_og_id":"4227816at2759","og_name":"golgin_B1_","level_taxid":2759,"organism_taxid":"54180_0","organism_name":"Trachypithecus_francoisi","pub_gene_id":"GOLGB1","description":"golgin_subfamily_B_member_1_isoform_X1"}
MLSRLSGLANVVLHELSGDDDTNQNMRAPLDPELHQESDMEFNNTTQEDVQERLAYAEQLVVELKDIIRQKDVQLQQKDEALQEERKAADNKIKKLKLHAKAKLTSLNKHIEEMKAQGGTVLPTEPQSEEQLSKHDKSSTEEEMEVDKIKHKLQEKEELISTLQAQLTQAQAEQAAQFDKTSTEMEEFVMMKQQLQEKEELISTLQAQLSQTQAEQAAQLSSMQQVVREKDARFETQVRLHEDELLQLVTQADVETEMQQKLRVLQRKLEEHEESLVGRAQVVDLLQQELTAAEQRNQILSQQLQQIEAEHNTLRNTVETEREESKILLEKMELEVAERKLSFHNLQEEMRHLLEQLEQAGQAQAELESRYSALEQKHKAEMEEKTSHILSLQKTGQELQSACDALKDQNSKLLQDKDEQAVQSAQTIEQLEDQLQQKSKEISQFLNRPPLQQHEIASQTCLPDVYNEGTQAVTEENIASLQKRVVELENEKGALLLSSIELEELKAENEKLSSQIAFLEAQNRTGEADREISEISIVDNANKRSSSTEESGQDVLENTFSQKHKELSVLLLEMKEAQEEIAFLKLQLQGKRAEEGDHEVLDQKEMKQMEGEGIAPIKMKVFLEDTGQNFHLMPNEESSLPAVEKEQASTEHQNRTSEEISLNDTGVELKSTKQDCDKSLSAVPDIGQCHQDELERLKSQILELELNFHKAQEIYEKNLDEKAKEISNLNQLIEEFKKNADNTSSAFTALSEERDQLLAQVKELSVVTELRAQVKQLEMNLAEAERQRRLDYESQTAHHNLLTEQIHSLSIEAKSKDVKIEVLQNELDDVQLQFSEQSTLIRSLQSQLQNKESEVLEGAERVRHISGKVEELSQALSQKELEIAKMDQLLLEKKRDVETLQQTIEEKDQQVTEISFSMTEKMVQLNEEKFSLGVEIKTLKEQLNLLSRAEEAKKEQIEEDNEVATGLKQNYDEMSPAGLISKEELQHEFDLLKKENEQRKRKLQAALINRKELLQRVSRLEEELANLKDESKKEIPLSESERGEMEEDKENKEYSEKCVTSKCQEIEISLKQTISEKEVELEHIRKDLEEKMAAEEQLQALVKQMNQTLQDKTNQIDLLQAEISENQVIIQKLTTSNTDASDGDSIALVKETVVISPPGTDSGEHWKPELEEKILALEKEKEQLQKKLQEALTSRKAILKKAQEKERHLREELKQQKDDYNRLQEQFDEQSKENENIGDQLRQLQIQVRESIDRKLPSPDQQEWCSPTPGLEEPLFKATEQHHTQPVLESNLCPDCPSHSEDASALQGGTSVAQIKAQLKEIETEKEELELKISSTTSELTKKSEEVFQLQDQINKQGLEIESLKTASHEAEVRAESLQQKLESTQLQIAGLEHLRELQPELDELQKLISKKEEDVSYLSGQLREKEAALTKIQTEIIEQEDLIKALHTQLEMQAKEHDERIKQLQVELCEMKQKPEEIEEESRAKQQIQRKLQAALISRKEALKENKSLQEALSLARGTIEHLTKSLADVESHVSAQNKEKDIVLGRLALLQEERDKLITEMDRSLLENQSLSGSCESLKLALEGLTEDKEKLVKEIESLKSSKIAESSEWQVKHKELQKEYEILLQSYENVSNEAERIQHVVEAVRQEKQELYGKLRSTEANKKETEKQLQEAEKEMEEMKEKMRKFAKSKQQKILELEEENDQLRAEVHPAGGTAKERMETLLSSNASMKEELERVKMEYETLSKKFQSLMSEKDSLSEEVQDLKHQLESNVSKQANLEATEKYDNQMNVMEEATQSIPGETEDQDSLSMSTRRACSESVPSENSANPAVSEDVSSYDEINNYLQQIDQLKERIDGLEEEKQKNKEFSQTLENERNALLSQISTKDGELKLLQEEVSKMNLLNQQIQEELSRVTKLKETAEEEKDDLEERLMNQLAELNGSIGNYCQDVTDAQIKNELLESEMKNLKKCVSELEEEKQQLVKEKTKVESEIRKEYLEKIQGAQKEPGNKSHAKELQELLKEKQQEVKQLQKDCIRYQEKISALERTVKALEFVQTESQKDLEITKENLAQAVEHRKKAQAELASFKVLLDDTQSEAARVLADNLKLKKELQSNKESVKSQMKQKDEDLERRLEQAEEKHLKEKKNMQEKLDALRREKVHLEETIGEIQVTLNKKDKEIQQVQENLDSTVAQLAAFTKSMSSLQDDRDRVIDEAKKWERKFSDAIQTKEEEIRLKEENCSVLKDQLRQMSIHMEELKINISRLEHDKQIWESKAQTEVQLQQKVCDTLQGENKELLSQLEETRHLYHNSQNELAKLESELKILKDQLTDLSNSLEKCKEQKENLEGIIRQQEADIQNSKFSYEQLETDLQASRELTSRLHEEINMKEQKMISLLSGKEEAIQVAIAELRQQHDKEIKELENLLSQEEEENIVLEEENKKAVDKTNQLMETLNTIKKENIQQKAQLDSFVKSMSSLQNDRDRIVGDYQQLEERHLSVIVEKDQLIQEAAAENNKLKEEIRGLRSHMDDLNSENAKLDAELIQYREDLNQVISIKDSQQKQLLEAQLQQNKELKNKYAKLEEKLKQSEEANEDLRRSSNALQEEKQDLSKEIESLKVSVSQLTRQVTALQEEGTLGIYHAQLKVKEEELQRLSALLSSSQKRITELEEELVCVQKEAAKKVGEIEDKLKKELKHLHHDAGIMRNETETAEERVAELARDLVEMEQKLLMVTKENKDLTAQIQSFGRSMSSLQNSRDHANEELDELKRKYDASLKELAQLKEQQGLLNRERHALLSETTFSMDLPEENSLSHLEKLNQQLLSKDEQLLHLSSQLEDSYNQVQSFSKAMASLQNERDHLWNELEKFRKSEEGKQRSAAQPVTSLAEVQSLKKAMSSLQNDRDRLLKELKNLQQQYLQINQEITELRPLKAQLQEYQDKTKTFQIMQEELRQENLSWQHELHQLRMEKSSWEIHERRMKEQYLMAISDKDQQLSHLQNLIRELRSSSSQAQPLKVQYQRQASPETSASPDGSQNLIYETELLRTQLSDSLKEIHQKELRIQQLNSKFSQLLEEKNTLSIQLCDTSQSLRENQQHYGDLLNHCAVLEKQVQELQAVSKEKGPLNIDVAPGAPQEKNGVHRKSDPEELREPQQSFSEAQQQLCNTRQEVNELRKLLEEERDQRVAAENALSLAEEQIRRLEHSEWDSSRTPIIGSCGTQEQALLIDLTSNSCRRTRSGVGWKRVLRSLCHSRTRVPLLAAIYFLMIHVLLILCFTGHL
>54343_0:004a9f_{"pub_og_id":"4227816at2759","og_name":"golgin_B1_","level_taxid":2759,"organism_taxid":"54343_0","organism_name":"Etheostoma_spectabile","pub_gene_id":"golgb1","description":"golgin_subfamily_B_member_1-like"}
MFSRLATVLQELSGEEGPDGDPQGMLVPQLPAGEDQAPVESEAPEEAMERLAHLEQLVVQLKELIRDKDTQLIQKDTELSSKDARLKNEKDEADARFTKLKLQAKAKMASLNKQITELKGHGGATQSPDSSFTGAGAAFEEDLQELKNKLSEEEADRRALQERLQTTEQLLQEKESAHAAQLQKLQAVVCEKDVRFQEQIQKHEEELLRVTASSQRDSELQQALHAAQRRCEELEEALSSRSQVLEMLQQEVSSADQQKQILTAQFRQMEQELANDAKQREEERQQWAEQASRAQAEVAALRTSLEDLERERMVVARQEGELASLRESEHASQEALGKEKMEVARLERELALMKEADLAAVQASHDALESARVEIVRLERELASMREAVVSASQEASEREKSEVDKLAQELALSKEKHEEVQKKSEILGDIWRHLRSLTLEDVQAADEVPFPADLSLFLDTVQSFETQLTKLKDECRESKEHCAELTHTMETLQEQFDRKTTEQEEATAKIQQLELQILLTSERGDVIEPAAQDLSEANEAHILQLEQQLLEKDNELVALRESLRLAEEHSSSGIASCENYSQTPYQVQDASTAPHDSCVALPDFMDDTQEEDTTLVAQDTSVLSIPADSESSPELIGHQSESPEESKGTSSDEMVASSDSEVAHSSWTLLEAVNQDGGQEWPSILQDFGQLQLQSWEATSMEQETSTVQVESSSVIIRETVQVHLTQQSSSTTDGSVPSGQVFAQALAEELQKRYSELLAELQRLREAAAESQEKIKNLEEETQCLAAAKEKAESEANGFTEELKLAREELDKLSQQSSSVVEKRSVEMQLLEEQLDILSTQNKTKEEKIQALQTELDMACQAFSEQEGQARMLSAQLEDRELLSSELEKRLQDMENSMLEYSQTSELNNDTLSKKDSEISELKLCLSQKEQEVMELNDSMSTKLLQAEEEKFQIGSEVNKLKGQIVDLEKVRDEKQKGSSEDSAAHVDDELDSMRKEKGMLESQLTTTKKKLQAALVQRKDLMRKVAEFEVEAKKWKERDETAKAETPANIPEVEQSRACELQEMEAKVIELEQALRSKEEAVETLEQKISWQDQVLSETLALNRKLREEAENSQQADSSSETTVLQSQVVSLEAECETLQKKVQEAQESRKETIRKAKEKDRHHREQLKQQKEEYSELVERFEVQSGEREVLLTKLRALEEKVSTGRESCQETIQLAENVAKQAAGDWVQEDWVDFATSETDSSQPQSSDPVKHPAEQSDLLSAQTEASVKALREEIQTVQMANTKLEKQLQESQTSLSLKEAETLELGKELQALREKERQINALSEEINDLREKYHQAESYAETLKAEMDAAAQTESADSTFSITTLQAEVEDFKQFLVSKNCEILELSQQLSEQNSLIRSMQDTVTQKDQVIFSLQEELKAEQDKTQRLEVELPLKQEEEKDSEAKNQQLQRKLQAALISRKEALKENKTQKEQLASTEKLLAELQQKMESAQDELEKLRAEKVRLIDEVDRTLLENQSLGSSCESLKLAMEGILNEKDACKREVEQAKEEAARTCREWEEKVQGMKDEYETLLKSYENVSDEAERVRRVLEAARQERQDLVAKVRMQEAAKQDAERRAEESQKEVDLVKDKMRKFAKTKQQKIMELEEENERLSEMQDNNVIKREGRALKAELERLHNELGALKAELDATVAERDSLGQQIEALKEQLAQTGEKEDNVVHATVVEEVVTAQQSDLIMTKPEPVEGQYEDKEEDTAADQIAAVHAPETHSQPTEKKEKEMTESVQVLLEDKIREMEAAVAAERELWQEQEARLKAELASLERDLQESREKESLVASLEKCLQEGKEREKSLIEEGSKREAQFKELLRSLETEKDNLEERLMNQLAQLNGSIAGYQQEAGENREHLAELQREVERLERERAELEAEAQSESDRAARLEEDMRQAQRERAEAEAESGKQRELEQQLRSAQRVREGSQSRARQLEELLREKQLEVRQLQKDCIKYQERISELGKEAKALQQGHEELHNKLEQSQLETSKSVEDLKRTQAELATCQSQLEEAQKMTSEALAEKTILEQSAQQKEASMKAEAEQTLDSVRFRLGAELKEMELRLEEVDRERDREEEATLEAREVAEAAERRAQEMQARLDESLARLAAFSRCMSSLQDDRDRVLDETRQWETRFKDALQGKEAEVREAETRAKELAEQLQRESSLKEELQLSVDRLEKAIKDLQLKLEEEEKKVTESKAALEEERSKLWQTTTELQSAQNESHALKNEMESLIQRARALEEAVGRLQGEVDQARTELREREAEERRLCLNVEQLETDLRSSKALTETLQTELNEKEKREVEMLGEKEQAVTQAAEEARKEADNRAQEAEKELEQRRGEVRDLEEKLRKAEEESNNRKARLDSFMKAMGSLQDDRDRVLNMYKQLEEKHLQVIMEKDGLIQEAAGENNSLKEELRALLVQRDDLYAEKAQLSAQLHGYRNELNQVLSMKDSQHKQLLAAQRERIASLEKERDKLECQVKSVSRARETGVEEVRVESETLSQAVDIRTASQVIDAPGAEVEKLREQLQAAREQVEALEDRRLKESQEQVSRSKELAELRWEGGVMRTESESAQERVAELARDLLAVEQNLLQEKEATAQLRAENHSFSKAMASLQDSRDQAESKVQELSRKLEEMSKAGGHPAHNNPGGSTGEVWGLKNALQALQNDRERLLEQLQTQSSELKKQKLELARLGAGELIKISQELFEEKNKNEDILGVIMQLENVVEMGKQEIETLRLERIDWMAQAEQLKQQTLATLSERDQQLRQLTAMLEEARADKPKLQQEHYQREGTEEVDSAPGAPQERSSLVDSPAYVAEVKELQKRLDEEMQRRVVAEEQLMETQDRLKRHSQAKWHTAQEEDHSETAVFIEPEGAVTRTRRGGPGLVRMLRVAFCSRQRTPLLFSLYLLTVHVLLLLCLGGYL
>54374_0:0000d2_{"pub_og_id":"4227816at2759","og_name":"golgin_B1_","level_taxid":2759,"organism_taxid":"54374_0","organism_name":"Mesitornis_unicolor","pub_gene_id":"LOC104548169","description":"golgin_subfamily_B_member_1-like"}
MELLARLEGSQELQSRTRSEQQKLESEISSLRDQLADLQDSFAKCELVREELGSTVKQQETSIQNFTFRCEQLEADLQASKDLTNKLHEETSAKDQKIISLLSAKEEAVMAAVSELQQQHSGEVKELEHRLSKEEEEKKALEKEKGKFLDRLDRLAEKVKVSREESKQQKAQLESFTKSMSSLQDDRDRVLRDYKQLEERHLVVILEKDQLIQEAAAENNKLREEIRSFHSRVDDLNSENAKLSAELVRYREDLNQVISIKDSQQKQLLKTQLQRIQTLEKEKAAVETQLKESEQAQDDLRKCVEALREDKASMSQEIETLTSSLSGVQSEMAALHEGGPVAQCQAQLKAREEEAQELSHKLSLSQKRTAELEEELVCVQRDAAKRVGEAEDRLRKELKHLHHDAGIMRNETETAEERVAELARDLMEMEQKFFAVADENKDLRAQIQSFGKSMSSLQDSRDQANEELRVWKQKYSADLEEQQHLVQSLQQEVAQLQEERHFTARDRDAARSELTELQKAADERGLLAQVEKLHQKLRAKDDELLRLSSELEGSSNQVRELKNLQQQYILVGVESAENSRLKAQLQECQQDSDRQRRLQEQLKQESVSYQQELQQLR
>54374_0:003c23_{"pub_og_id":"4227816at2759","og_name":"golgin_B1_","level_taxid":2759,"organism_taxid":"54374_0","organism_name":"Mesitornis_unicolor","pub_gene_id":"GOLGB1","description":"golgin_subfamily_B_member_1"}
GENAGPEVNLQGLQTLEAPASCADCSSAPAGVSGELEKPAVQKPCGDALVLPQAGADGFPSGSEQFTEDSFPPAVLEYLAAQKQKELSVLLLELQEAQEEITFLKRQLKVPNDQTSAGSQAGEAHNQLEDNSQTRFLEREEQKAADTQSELASSSSLRETDMQQTAVPQENRIRLQEALQGSAVPCRGEMEAVQEASTADPEPGTSQSRELVKLQEQIAELQITLQESEESYKKDLGEKGAEINRLNQLVEECRKIIADSDSARCVLTEERNQLLCQVKELSTVTELKERVKQLEENLALSEKQRLSDSQSSLLREQIQSLKNEFKSKEIKIEALQKDLDEAQLQLSEQDMQLKDLRSQIEKKECEVLDLEQLLRRNAAEIEELSQNLASKGSEAASLEQLVAEHSRSVESLQQTLLEKDQQMAELSVSMSEKMVLLLGNELKSLKEQTRLLLKAQEEKDQSVEAKDACVKRGASEQQHETEAASEEGRVLGNKLELLEKENEQVRRKLQAALVSRKELLRKVSKLENELVQLRGEHESESSAAREAGGEENRTSREASLESQPSEEHLMQLLAEKESELQSIRRELLDKEATEAQLQAVIEEMRRSSRGEAGVSIEDEITESQTEADRVTATGKSQEDREENVRNSSAAAGLEENQESVLKERISVLEQEKEQLHRKLQEALVSRKDTIKKAQEKDRHHREQLKQQKDDYNALQERFDKQSKEKESIQAQLRQLQEQKGSAEAVPGNRGGSDSSCEEAGNAADTKLVRDADVSGEELKEKLERLQIEKEELEYSVGHVRRELACKSESVFHLQEHIARLFLEVEELRRSSEGAEGKAASLQAELEQRGANASGEGSPGDLKTLLRRKDEEMELLNVQLRERSEALGNVRAQLLEKEDSVERLRSQLESQAREHEEQSKRLQAELLGIQEKQGDGAEAAKERNQMQRKLQAALISRKEALKESRSVKEELANAKATVEDLRVQLANVESRMRGHAKETDALTAKLAGLAEERGKLAAEVDKTLGENRDLDARCRNLALSLESAVLEKEKLEREVESLKCSQAAESSEWREKHGELQREYETLLQSYENVSNEAERIQRVLEAVRQEKQDVFLKLKSAEAKKEEADKQLQEAGQEMDGMKEKMRKFAKSKQQKILELEEENERLRAEMRLTDGERHGSGDAFPNSSLEEDLERCRRDFQSVSAQLETVTAEKESLNREITDLKRHLQSAESKLKESRELVDKYVAQKTTGEEANQAVATAPLMERAENEVDVSFRAESPAAEVGQKAFEGGSPCEELGPYVQQIAELTERITELEDNRRASEQELGDIRARVETLAGEKRALETRMEEKVHELSALRDTVAQMEQAVQKSKDDLVRMTGLKEMLEVEKDDLEERLMNQLAELNGSIGNYQQESADFQVKNEQLKGELQSLQRAMRELEEEKSKAGSEKQKEVVEKLKCSWRGDSSTHVKELQELLRQKQQEIKQLQKDCIKSQEKISGLERTVKALEFVRSESQKEVEAAKETSAKAVADTKEAQAELARCRVALDDTQSEAARVLAESLKVREELQANKESVKSQMRKKEEDLERRLEQEKDKHSKEMKNMEEKLATLQREKDCVEKAVGDLQESLKTKDQEAKQLEGSLNKTLAQLAAFTRSMSSLQDDRDRVIDESKTWERRFTEAIQKKEEEIRSKEEACVALKDQMKQMTMHVEELETHISR
>54380_0:0017c5_{"pub_og_id":"4227816at2759","og_name":"golgin_B1_","level_taxid":2759,"organism_taxid":"54380_0","organism_name":"Cariama_cristata","pub_gene_id":"GOLGB1","description":"LOW_QUALITY_PROTEIN:_golgin_subfamily_B_member_1"}
MLSRLSGLASTVLQELSGDDGNAVTESSIAVQALEPGAESMEEAPEELLERLAQTEKLVVHLKDLIREKDALLQQKETILKEEREAADAKLMKLKLQAKAKLASLNKRIEELSKKGSPLPPQTLSEEQVYPKHNQNTNEGHREEAKALKEQLREQEEMVQDLKKQLALAKVNLKDAEIKYATQLSSLQEVIQEKEALLEEQVHQHQAELLKIMAQSDLEVEMQQNLRTLQRKLEEQEAALLGRTQVELHTAEQQNQTLLDQCQKMEVDLSSLRDILDAERRESQDLREKMELELAERKLSSHHLQEKLQCLSEQLEEAGRAQAELEVKYKDLEQEQRLEVEEKNLQISCLKVAEQELQSSHAALVAENDQLKQDVDRLLVLSAESSATIQKLQDELVQKSEEFVWCQNELKFQSVVQVSELKKQHETTSQEKIIDQEDQNGTSLLPTENLEGQKTEGEIPHLQLVLQEPQEAVMVAENVNQNKNVGPEVELQDLQTLEAPASYVEWSSTSTGVSEELVNSEVQKPFDDTLVLPEARTDGFPNGSEQFTEESCPPGILECLAAEKQKELSVLLLELKEAQEEVTFLKRQLKGPNGPTSTGSQTGEAANWLEDNSHVQFPEREEQKASDTQNELGSSALLREIEMQQIGVLQENRITLHEVPQGSTVPCRGGMEAMQEVSTVDPDPQSQELTKLQNQITELQIILQKSEESYKKELGEKGAEINRLNQLAEECRKKIEDSERAFCVLAEERDQLLCQMKELSTITELKEQVKQLEEDLALSEKQRLSDSQSTLLREQIQSLKNEFKSKEIKIEALQKDLDEAQLQLSDQDMQLKDLRSQIEKKECEVLGLEQLLRKNTAEIEELSQNLASKGREAGSLEQLVAEHTRSIESLQQTLLEKDQQMTEISVSMSLNEEKFSLENELKSLKEQTSLLLKAQEEDDRNIEAKDTYLKCGASKQQYDTEAACKESEVLVNKLELLKKENEQVKRKLQAALVHRKELLKKVSKLEKELVQLRREHESETSVAQEAEGEENMTSVISREANLESQPNEEYLIQLLSEKESELQSIRKNLLDKETTEAQLQAVIEEMRQSLQGKANVSIKDESQTIADKVTETNKSPKDYEENEKNSSAATNLEENQKSALKERISTLEQEKEQLQKKLQEALVSRKDTIKKAQEKDRHHREQLKQQKDDYNILQEQFDKQSKEKESIQAQLRQLQEQKGSTESVLGNQGALDSSHMEAENTTNNKLVQVADVSGEEFKKKLEKLQVEKEELEYNVSHMQSELACKSELVFHLQEHIAQLFLEIEGLKRTSDQAEAKAASLQTELEESRAKISREGSLEDLKTLMHQKDEEMEFLNLQLREKSAALNNMQAQLQEKEDSVKRLCSQLETQAQVHEEQSKRLQTELLEIQEKQDDGAEAAKQKNQIQRKLQAALISRKEALKESKSLKEELANAKTTIENLCVKLTNMESQICGHVKETDILTEKLAGLTEEREKLIAEVDKVLRENRNLDGCCKNLTLTLDRVVLEKEKLEKEIESLKCFQAAESSEWHEKYRELQKEYETLLQSYENVSNETERIQRVLETVRQEKQEIFIKLKSVEAKKEETDKQLQEAGQEIDGMKEKMRKFAKSKQQKILELEEENEKLRTEMRFTDGEIHRTGDVLTNTSLKEDLESSRRAYQSLSTQLETVMAEKESLHQEMADLKCHLQLTESKLKESRELVDKYVAQKTTVEEINQAVATPPPMERTENQVDISFRPESPTAELEQKALEGSSPCEDLGTYIQQISELTERITELEDNRRASEQQLGDIRLCVETLAGEKRALETQMEEKVHELNALQDTVAKMEHTVQKTKDDLIRMTELKDMLEAEKDDLEERLMNQLAELNGSIGNYQQDATDLQIKNEQLKHDLQSLQRMMHELEKEKCQMAKEKSKASSEKQKEFVEKLKCSWRGDSSTHVKELQELLKQKQQEIKQLQKDCIKSQEKNSSLERTVKALEFLQSESQKEVEAAKEALAKAVEDTKKAQAELALCKVVLDDTQSEAARVLAESVKVKAELQANKENIKIQMKKKDEDFERRLEQEKDKHSKEIKNMEEKLATLQREKDYIETTVGDLQDSLKTKEQEAKQLESNLNKTLAQLAAFTRSMSSLQDDRDRVIDESKTWEKKFTETIQKKDEEIRSKDETCVVLKEQMKQMTILVEELQTHISRLERNKKEWESESKKEIHHHQKTCEMLHEEKKELLIQLEGSQKLYSQSQNEQQKLESEINSLRDQLADLQNCFSKCELVREELRSMVKQQETSIQNLKFSCEQLEADLQASKELTNKLHEETSAKDQKIISLLSAKEEAVMAAVSELQQQHSEEMKELEHRLSKEEEDKKALENEKNKFLDKLDHLTENMKISREESKQQKAQLDSFTKSMSSLQDDRDRILREYKQLEERHLVIILEKDQLIQEAAAENNKLKEEIRSFHSRMDDLNSENAKLNAELVRYREDLNQVISIKDSQQKQLLKTQLQRIETLANEKAIIETQLTESKHTQDDLRKCMEALREDKVSMAQEIETLTSSLSQVQSEMTALCEGAPIMEYQAQLKAQEEEAQELSHKLSLSQKRITELEGELVCVQRDAAKRVGEAEDRLQKELKHLHHDAGIMRNETETAEERVAELARDLMEMEQKFLAVTDENKDLRAQIQSFGKSMSSLQDSRDQTNEELHVLKQKYSADLEEQKNLVQNLQKQMVQLQEEKHSTARDRDTVRSELTELQKATDERGLLAHIEKLNQKLRAKDDELLHLSSELEGSSNQVKSFSKAMASLQNERDRLLNELGRTHKIEEVKQQAEGSTSTTPSEVQSLKKALSSLQNDRDRVVRELKNLQQQYIVVGVESAENSRLKAQLQEYRQDADKQHRLQEQLKQESIFYQQELQQLRQEKATWEKQNSSIKEQYLMVIAEKDKQLSHLQRIMQEMRLPFSKSQIVEEQYQTKISSEVLRGDFSSLEAETKHLQAQLSDSLKELHQKELRIQQLNSKLSQVFEEKNALSLQLRGSSRNVCESHQHYNEVLNSCLVLERQLQELQSADKGMELFATDAAPGAPQEKNEPQRGSYTPELQELQLRLSETEHLHSSTKQDLRYLEEQLEEERDRRLAVEEALSAAQDQIRSRLQSSEWTSSLSASIDMTPGHEHSMLIDSVDNNFRKTQNILGLRRLLRSLFRSRTHLPLLVAMYLLGLHVLLFLCFTGHL
>54383_0:000cbb_{"pub_og_id":"4227816at2759","og_name":"golgin_B1_","level_taxid":2759,"organism_taxid":"54383_0","organism_name":"Eurypyga_helias","pub_gene_id":"GOLGB1","description":"golgin_subfamily_B_member_1"}
TLLEQCQRMEVDLSSLRDLLDAERREFRDVRERMELELAEAKLSSHRLQEEVQCVSAQLGEARRAQAELEGKYKDLEQDRRLEVEEKNLQIRFLEGAEQELRSSHAAFAAENRQLKGEVTRLLALSVESSAAVQELQDELLQKSEELVCCQDELKSRLVEISEMRKEQDERTSQEKAVDQEYWNGTSLLPTGDPEGRSSAGEIPPLCAVLREPQQTAGMVTDSVEQERNVGAEVESQDLLTLEAPAPSAGCSSTSAGVSGELASSEVRKPFDDTLVLPKASPDGSPNGCEQFSKEICLPGTLDCLAAEKQKELSALMLELKEAREEITSLRSQLERPNSQTPADGGAGETVTQLEDNSQIQFLEGEEQKASDKQNELGSSSLLREVEMQQVGVLKENRPSPQEVPQGSSVPCPGGTGTLQEISTADPEPGSPRSWELQKLQNQITELQIILQKSEESYKKTLGEKGAEINRLHELAEGYRKKLEDSARAFDVLAEERDQLLCQMKELSTVTELKEQVKQLEENLSLSEKQRLSDTQSSLLREQIQSLRNEFKSKEMKIEALQKDLDEAQFQLSDQDMQLKDLRSQVEKKECEVLDLEQLLRKNTAEMEELSQNLASKGREAAGLEELVVEYTRSVESLQQTLLEKDQQVAEVSVSMSEKMGLLNEEKFALSNELKILKEQMSVLLKAQEEDDQETDASDTCLKCGVSEQQIDAGAASQGSAEATKLLKKENEQVKQKLRAVLGTRKELLKKVSKLEKELVQLRRGRESGTLVPQEAGGEEDMTSVMGREVNPESQPSDEYLIQLLSEKEAELQTLRKDLLDKETTEAQLQAVIEEMKRSLQGETNVVSIKDEMMESQTDAGQVTEANKPPEDYEEDDKTSSGAANLEENERSALKEKISALEQEKEQLQKRLQEVLVSRKDTIKKAQEKDRHHREQLKQQKDDYSSLQEQFDRQRKETESIQAQLRQLREQKGSTEPAPASRDRLDPLCVEAGDAALDNLVQAADGSGEELKERLERLQVEKEGLESSLSRTQSELASKSDLVLQLQEHIAQLFLEVEGLKGASGQAGATAASPQAELAESRAKAAQECSLEDLKILLHQRGEEMECLSVQVREKNEALENMQALLLEKEDSVKRLQSQLETQAQVHEEHGKRLQTELLEMQEKQDDGAEAAKQKAQMQRKLQAALISRKEALKESKALREELANAKTTIENLAVRLTDLESQICGHAKERDALTGKLAGLAVEREKLTAEVEKVLAENQNLDGCCKNLTCALERVVLEKEKLEKEVESLKCFQATESSEWHEKHRELQKEYETLLQSYENVSNEAERIQRVLEGVRQEKQEIFLKLKSVEAKKEEMEKQLQEAGQEIDGMKEKMRKFAKSKQQKILELEEENEKLRAELQVTGGEPHGAGGVAANTGPTEELGSSRQDCQSPPQLESVLAEKESLCHEITDLKCQLEVTESKLKASRALVAQYAAWEARGEETRQAVAMPPPLEENQADVSVRPESSTAELQQKAPEAGGPCEGLGSYVQQIAELTERVTELEGARRAAEQQLGTIRAREETLAGEKRALETQVEEKVRELNVLQDTVVKMEQTVQETRGDLLRMAELKDALEAEKDDLEERLMNQLAELNGSIGNYQQDATDLQMKNEQLKRELQSLQRTMHELEAEKCQMAKENSKASSEKQTEFAEKLRCSWRGDSSTHVRELQELLKQKQQEIKQLQKDCIKSQEKNSGLERTVKALEFVQSESQKEAEAAKASLAKAAEDTRKAQAELALCRVALDDTQSEVARALAESVRAKEELQANKENIKIQMKRKDEDWERRLEQEKGRHSREVKNLEEKLAALQREKGRMEMTVGDLQHSLKTKDQEAKQLEGSLTKTLAQLAAFTRSMSSLQDDRDRVIDESKTWENKFTETIQKKEEEIRSKEETCDVLTDQVKQMSARVEELQAHISRLERNREDWESESREEIQRHEKTCEMLQEEKETLLTQLEEAQKLHSKAQRDQQRLESELGSLRDQLADLRNSLTKSEGVREELGCVVQQQETVIQTLKLSSEQLEADLQAARDLTAKLHGEASTKEQKIMSLLSAKEEAVTAALSELQQQHSEEMKELEHRLSKEKEDKKTLENEKNKLLDQLDHLTAKVKLSREEGQQQKAQLDSFTKAMSSLQDDRDRVLGDYRQLEERHLAVILEKDQLIQEAAAENNKLKEELRGFHSRMDDVNSENAKLNAELVRCREDLNEVISIKDSQQKQLLKTQLQRIQTLEKEKAVMEMQLKEAACAQDDLGQSVEALRGDKITLSQEIEILTASLSQVRSEVTALREGGPVMECQAQLKAREEEAQELGHKLSLSQRRITELEEELMCVQRDAAKRVGEAEDRLRKELKHLHHDAGIMRNETETAEERVAELARDLMEMEQKFLAVTDENKDLQAQIQSFGKSMNSLQDSRDQANEELRALKQKYAADLGEQKSLVQNLQKEMVQLQEQQHCTARDRDTARSELMELQKAMDEGGLLAQAEELHQKLRAKDDELLRLSSELEGSSSQVRSFAKAMASLQGERDRLLDELGRTRKTEEGKQGADGSVPGAAAEVQSLKKALSSLQNDRDRVVGELKRLQQQYILLGVESAENTRLKAQLEESQQDADNHRRLQEQLKQERVSCQQELQQLRQERAAWEEQNRSMKEQYLGLVAEKDKQLSHFRRVTQEMELALSASRAAEEQRQTEVGGNTAAVLRGNLSPEAETTRLQAQLSSSMKELHQKELRIQQLNSK
>55291_0:003870_{"pub_og_id":"4227816at2759","og_name":"golgin_B1_","level_taxid":2759,"organism_taxid":"55291_0","organism_name":"Polypterus_senegalus","pub_gene_id":"120539605","description":"golgin_subfamily_B_member_1_isoform_X1"}
MLSRLSGIAKGVNSVLHDLSGDGSEDPQQAEEGNTVHKHFGEEDVVQRLSDTEQLVEELKKLIKEKDAKLQLTESKLKEDRDAAEAKMAKLKLQAKAKVFSLNKQIEELKMQHSGTEIVVSPNTSLTLDPGIEEEIEKLRAQAQHAEADAQNLREMVQHLQSELMMSEEKLQKSETLHAEQLQSLQEVVREKDLLFQEQVCRHKEELASLASQSTQQTELQQLSKTLQRKVEEMEEALHARSQVIEMLQHELDSCEQQRQVLNNQFTQMEKDLQISQELLEKERRRWTAELTSAKESTNSAFHEKLEAEQALSELRVALCSLVSTMHAQEEEGEELSYLDVATPLPVLQEKVNIVEKKLKEKNIQCKQLKSDLQKIELDSQHVFEELQRVRETSAVQICNLELQIDKLQKVELELLRNKVAELEEEKGSLQLHVVDFEELRTENESLRLELSRLQTMNSSPELIVGEAVEGVTSEQVIIREDMPIATVVMTHSPSPAEFSSYALEMDEGNANLLLESGSVLITDETHVSENYLLHSVVNIDPVTIISQTDGCEGKDTAVLEVSKEYFNSIQQTGSHQEKELEVRTAEEPSSVEEFQNITEPFPEHSETSQLQEILEDQQKSSEHCLDHIVPTTWEASSHEVNVAVGLGHTTELMQDEPTSVVQPHVVIENLQLPLQESNDVHVPVDSHQGQRDEENHDFKTVLCENTENIENQLGDQVQEELLDPTKTETQPMVIDQPEHDEQNSFDIEKVQEPEASGINPVLPLLSPVDMLQHQMIEKEQLIYDLTQKLEAAEVKSGMLTQETSEHYQELMEKTEEICALRRQLQEKEQEAATALLTMSSSVDKINEEKTALSNELDKLKEQLFNLEDLEQKFGTAREGWMKDREDLLAQLDVTKKESEQMKKKLQTALVSRKELLKKVKVMEDTLETHQEGERTENDKAVCDLEMLVSDLRHSLQQKEECIAFLESQVSQQVSASPNSCFPPSTGEVIQQERQDLLQESKLKEPGDSSEQGNQPAEVSSVQVDQLTDVSINKAEYAEPGLPQVVPQTLQKDMEGWNTEWVDFSTPPEMESSSEVEQDLLTKLREQLRIEQEAKEKLQSQLQESQSNLVQKQAELSSVLLNMQVLQDKEKQIDSLVVEMEAMKGNYQEAEAHAKTLKAEMEADQAKSSISELQVEVEEFKRFLGQKNEEISDLSRQLNDQTIILKTLQETVSEKDKLICTLQEERSKNLQQEEEGGSKQKEIQRKLQAALISRKEALKESKMLKEELTIANRAQATLTESINVLEKRLEELEETTTEVKKLKEEKIKLIEEVDQALVQNHSLTATCDSLKLAMEAVVQEKQGLQRELALARTATEEEIAAWQEKFKGLQDDYEVLLKSYENVSDEAERTRRVLEAARQERQDLLAKVRAKETEKQEVLDHLQESRKEVEEIKEKMRKFAKSKQQKLLELEEENEKLRLEVHSVDDQKQHEELEALKKKNETLELEISQLQQQIELRLQEETICLTYRIPDGQVPLAVSKQQKVMELEGEKQSLEEHSAEEREEQEELEALRRKTEALELEVSELQRQLDMRTPKETLSVSPSRLPDGQEPLVVQDGHVSTPAALDVEVQTEERVSEKESLLQRLLVEREAELQEAELRRSAMEAEKDDLEEKLMNQLAELNCAIANSQQEALEKQETIAALQGVVKELRQKETDLQRELLGTKDEARKEHDRAEQLNEEKLHLQRDQAHLEAGRLREFEQKLKSAQQGKEGSQNYARQLQDLLREKQAEVRQLQKDCIMYQERISSLEKCVKTLELERDKAHQELQVANHQGKNLEAELSQYKVRIDDIQSEAGKALAERERLSSELRTLEQKAKETIQETENTAKQRLEAELNKHQIEARLAVERLQALQRDKERAEVSAADARAVVKTNESQIILMQARLDESLAKLAAFGRSMSSLQDDRDRVLDEARQWENRFHNSLQGKEKELREREQECRTLAEKLTQEVHLREELQEQVLRLENCCSDLTSRIQAAENKHQQAQDALLDEVKHLRKLLEESETSLMEAQKDLAALRDSEATVRESCFSLEKSLDKEKEAQEALEKALRVLEAENHQQRLSTEQLQADLRASKELTELLQGQLAMKEQKEVELLEANELALAQAVEEARTPLESRVKTLESEVAQRQLEAQELQEKARRAVEESSQNRSQLVAFTSSMTSLQNDRDRILSDYKQLEARHLQAILEKDTLIQEAAAENNRLKQEQRGLLAKVDDLNADNAKLGAQLLRYRQDLTQVLGMKDSQHKQLLKAQLERIEALEVEKAKLEKQEEAAQQVIQALEQDKQELMDKLKQTPTESELHALQEKLLILEAELEDKVKVAVEKDTGILRNEAETAEERVAELARDLMEMEQKLLTVTEEAQELRAENASFGKAMDSLQNSRDETLKELEALRSMDTKLILAQVQEERDQLADELTRIKLVHEGKQKSSGSHSQQEVQSLRNALSALQCERERLLMELKKLQDQHLRFGQEAGEMNRLQEEIKRLREEEKDSQALLQQLDTLRTEKETLQMQSQQAQQQYLDALSGKEQQLTELKKLLQEARSSGSQEQVVPGSDSVPAESQHFQIQLDDCLKQLHQKEMRVEQLNSKLSQMYEEKASLVAQVRGSSQGLRDAQLRLSEMQSRCTALQSQLQELQDEKGSSEVDTAPGAPQEKGTMETDRTFNDLKELQQRLRAAEEQEGLFRLDLQQLEEKLAEEQDRRLALEEVLAAADEQRTHLQETGWTSTSDTNLHERTLLIESGDVSVSRTRSSGPRVKRLLRSLLCSRHRTPLLASVYLVTVHVLLLLCFTGHL
>55661_0:0024a6_{"pub_og_id":"4227816at2759","og_name":"golgin_B1_","level_taxid":2759,"organism_taxid":"55661_0","organism_name":"Cuculus_canorus","pub_gene_id":"LOC104061432","description":"LOW_QUALITY_PROTEIN:_golgin_subfamily_B_member_1-like"}
MLSRLSGLASTVLQELSGDDGDAVTESTAAVQALEPEAESMEEAPEDLLERLAQTEKLVVQLKDLIREKDALLQQKETVLKEEREAADAKLMKLKLQAKAKLASLNKRIEELTEKGSPLPAQALSEEQACPKNDQNTSEGHREEAKALKEQLREREETVQDLKEQLAQAKVNLKDAEIKHATQLSSLQEVIQEKETLLEEQAHQHQAELLKIAAQSDLEVEMQQNLRTLQRKLEEQEEALLGRTQAAEQQNQILRDQCQKMEVDLSSLRDVLDAERRESQDLREKMELELAERKMFTHRLQDEVQCLSEQLEEARRAQTELEVKYKDLEQEQKLEVEEKNQQISCLKVVEQELQSRHAALEGENDRLKQDVERLLVLSAENSATIQKLEDELAQKPEEFVYCQNELRSQSVQDVELKKQDETTSPEETVDQEEQNGTSLLPTENLERQQTEGETTRLERVLREPPQEAVVVAENAKQNKDIGPEMKSQDLQIPEAPSSCVDSSSTGVSGERLHSEAQKPLDDTSVLPEARTESCQPGIVDYLAAEKQKELSVLLLELKEAQEEVDFLKSQLKNPSSQTSVGSQTEEAAIHLEDNSQIRFLEREEQKISGTQNELGGGSLLREAEIQDIGVLQEKSLQEVPQRSIVPCAGEMREVSTADPELDTSRSQELLKLQTQIAELQIILQKSEESYKKELGEKGAEIQRLNQLAEEYRRKIEASDNAFCVLTEERDELLCQTKELSTVTELKERVKQLEENLALSEKQRLSDSQSSLLKEQIQSLKNEFKSKENKIEALQKDLDEAQLQLSDQDMQLKDLRSQIEKKECEVLDLEQLLRRNTAEREELTQNLASKGHEAANLEQLVAEQTRSIKNLQQTLLEKDQQMTEISLSMSEKMVLLNEEKFSLENELRSLKEQTSLLLKAQEEKDKTIETRDTSLKCEASEQQFETEAASKESEVLVNQLELLKKENEQIKRKLQAALVNRKELLKKVSKLENELVRLEREPESETSVARGAEGEENVTRVISKEVSLERQPSEEYLIQQLSEKESELQSIRKDLLDKEMTEAQLQAVIEEMRRSLQGKMDIVSSKDEIVGSQTIGDKVTETNKSPKDGEENEQNSSAASNLDENQKLALKERISTLEQEKEQLQKKLQEALVSRKDTIKKAQEKDRHHREQLKQQKDDYNVLQEQFDKQSKEKESIQAQLRQLQEQKGSTEGILGNQAGLDSSCTEAENTTNNTVVQVAGVSEEEVEMKLEKLQMEKEKLEDIVSHMQNELACKSELVFHLQEHVAQLFLEIEGLKRSSDQAEAKAASLQTELEKNLARISGESALEDLKTLMDQKDEEIKFLNLQLGEKSEALANVQAQLIEKEDSIRSLRGQLETQAQAHEEQSKRLQTELLEVQEKQDDSAEAAKEKHQMQRKLQAALISRKEALKESKSLKEELAGAKTTIESLSVKLTDMENQICGHVKERDALIEKSARLTEEQEKLIAEVDKVLTENQNLDGCCKNLKITLDGVLMEKEKLEKEVESLKSFQAAESSEWHEKYGDLQKEYETLLQSYENVSNEAERIQRVLETVRQEKQDVFMKLKSVEAKKEETDKQLQEAGQEIDGMKEKMRKFAKSKQQKILELEEENEKLRAEMHFADGELRKTGDVITESSLKEDLESSRRDCQSLSTQLEAVMAEKGRLNQEITDLKCHLQVTESELKESRELLDKYVAQKTTEKAVNQAVGTPPPVERTENQMDISFGPEAPPAELEQKAFGGSSPCEGLDSYIQQIAELTERIAELEDNRRASEQQLGDIRMCVEALASEKKALETQMEEKLRELNVLRDTVAKMEQTVQKTKDDLVRMTELKDTLEAEKDDLEERLMNQLAELNGSIGNYQQDATDFQMENEQLKQELQSLQRVVHELEEEKRQMVMEKSKASSEKQKEFVEKLKCSWRGDTSTHVKELQELLKQKQQEIKQLQKECIKSQEKNSSLERTIKALEFVQSESQKEVEAAKEALAKAVEDTKKAQAELALCKVTLDDTQSEVARVVAESIKVKEELQANKENIVVQMKKKDEDFERRLEREREEHSKEIKSIEERLAALQREKDSVEAAVGDLQDLLKTKDQEAKQLEGNLNKTLAQLAAFTRSMSSLQDDRDRVIDESKTWEKKFTETIQKKEEEIRLKEETCVVLKDQMKHMAIRVEELQAHISRLEHNKKDWESESKKELQHHQKTCEMLQEEKKELLMQLEESQKLSSQSQNEQQKLESEISSLKHQLADLQRSFTNCELVREDLGSLVKQQETTLQNFKFSCQQLEVDLQVSKDLTDKLHEEISAKDQKIMSLLSAKEEAVMVALSDLQQQHAEEMKELEHRLSKEEEDKKALENEKNKYIDKLDHLTEKMKTSREESKQQKAQLDSFTKSMSSLQDDRDRILRDYKQLEERHLVIILEKDQLIQEAAAENNKLKEEIRSFHSRMDDLNSENAKLNAELVRYREDLNQVISIKDSQQKQLLKTQLQRIQTLEKEKAIIETQLKESERTQDELRKGMEALREDKVSMTQEIETLTSSLSRVQNEMTALLEGGPIVDYQAQLKAREEETQELSQKLSLSQQRITELEEELVCVQKDASKKVGEAEDRLRKELKHLHHDAGIMRNETETAEERVAELARDLMEMEQKFLEVTGENKDLRAQIQSFGKSMSSLQDSRDQANEELHLLKQKYSADLEEQKSLVQNLQKQMVQLQEEQHSTVRERDTARSELTELQKATDERGLVAQIEKLNQKLRAKEDELLRLSSELEGSSNQLKSFSKAMASLQNERDRLLSELDKTSKTEEVKQQAEGSTSTTPSEVQSLKKALSSLQDDRDRVVRELKNLQQQYILVGVESAENTRLKAQLQEYQQDLDKEHRLLEQLKQESISSQQELQQLRQEKTAWEKQNSSLKEQYLMVITDKDKELSHLQRIVQEMRLLHNKPQIGGEQNQTKIPSEVLSGDISSSEMEMKHLQAQLSDSLKELHQKELRIQQLNSKLSQVFEEKNALSLQLRSSSRSICESHQHYNEVLNRCLELEKQLQELQSADKGMDLFATDAAPGAPQEKNEPPRGSYTPELQELQLRLSETEHLHSSTKQDLRYLEEQLEEERERRLAVEEALSAAQDQIRSRLQSSEWTSSLSTSIDMAPDHEHSLLMEPMDNHFSKTRNILGLRRLLRLFRSRTHLPLLAAMYLLAVHVLLFLCFTGHL
>56313_0:0014be_{"pub_og_id":"4227816at2759","og_name":"golgin_B1_","level_taxid":2759,"organism_taxid":"56313_0","organism_name":"Tyto_alba","pub_gene_id":"GOLGB1","description":"golgin_subfamily_B_member_1_isoform_X1"}
MLSRLSGLASTVLQELSGGDGDAVSESSIAVQALEPEAESMEEAPEELLERLAQTEELVVQLKDLIREKDALLQQKETVLKEEREAADAKLMKLKLQAKAKLASLNKRIEELTEKGSPLPAQTLSEEQVCPKVYNRGTGELPAIQMIFERQRLQCQNNKNTSEGHREEAEALKEQLREQEETVQDLKEQLAVAKVTLKDAEIKYATQLSSLQGVVQEKEALLEEQVHQHQAELLKIAARSVLEVEMQQNLRTLQRKLEEQEAALLGRTQVVELLQQELQTAEQQNQSLRDQCQKMEMDLSSLRDVLDAERQESQDLREKMELELAERKLSSHRLQEEVQRLSEHLAEARRTQAELEVKYKDLEQEQSLEVEEKNLQIGCLKVAEEELQSSHAALVAENDQLKQDIDRLLMLSAENSATIQKLQDELIQKSEEFVRCQKELKSQSVVQASELKKQDETTSQEKTIDQEDRNGTLLLPTENLERQKTEEVPHLDLVLQEPQQEAVMVAEKAKQNKNVGPEVELQDLQTLEALTSFVDCSSTFTGVSEKLVNSEVQEPFHDTFVLPEARTDGFPNGSKQFIEEGCPPGILEYLAADKQKELSVLLLELKEAQEEITFLKRQLKGPNGQTSIGNQIGEAANQLEVNSRIWFLERKEQKASDTQNELGSSSLLRETEMQQIGVFQENRICLQEVPQGSTVPCRGEMEAMQEGSTPDPEPGTSQSQELIKLQNQITELQIILQKSEDSYKKDLGAKGAEINRLNQLAEKYRKKIEDSNSAFCVLTEERDQLLCQMKELSTITELKEQVKQLEENLACSEKQRLSDSQSSLLREQIHSLKNEFKSKEIKIEALQKDLDEAQLQLSDQDMQLKDLRSQIEKKECEVLDLEELLRKNTAEIEELSQNLASKGQEAARLEQLVAEHTRSIENLQQTLLEKDQQMTEISVSMSEKMVLLNEEKSSLGNELKSLKEQTSLLLKAQEEKDQNIEAKDTYLKCGASEQQYETEAACKESEVLVNKLELLKKENEQVKRKLQAALINRKELLKKVSRLENEVVQVRRERESETSVAQELEGEENMTSVIIREVNLESQPSEEYLIQLLSEKESELQSIRKDLLDKETTEAQLQAVIEEMRQSLQGKTNIVSIKDEIMESQTIADKVTETNKSPKDYEENEKNSSAATNLEENQKSVLKERISTLEQEKEQLQKKLQEALVSRKDTIKKAQEKDRHHREQLKQQKDDYNILQEQFDKQSKEKESIQAQLRQLQEQKGSTESVLGNQGGLDSSCLEAKNTTSNKLVQVADVSEEEFKKKLEKLWMEKEELEYNISHMQSELACKSELVFHLQEHIAQLFLEIEGLKRTSDQAEAKAASLQTELEESQAKIFRDGSLEDLKTLVHQKDEEMEFLNLQLREKSEALNNVQAQLLEKEDLVKRLCSQLETQAQVHEEQSKRLQTELLEIQEKQDDGAEAVKQKNQMQRKLQAALISRKEALKESKSLKEELANAKTTIENLCAKLTNMESQVCGHVKETDTLTEKLAGLTEEREKLIAEVDKVLTENQNLDRCCKNLTLALDRVILEKEKLEEEMESLKCFQAAESSEWHEKYRELQKEYETLLQSYENVSNEAERIQRVLETVRQEKQEIFIKLKSVEAKKEETDKQLQEAGQEIDGMKEKMRKFAKSKQQKILELEEENEKLRAEMHFTDGELHRTGDVFSNISLKEDLENCRRDYHSLSTQLETVIAEKESLNQEITDLKCHLQLTESKLKESRELVDKYVAQKTTGSETDQAVATLPPMERTVNQVDISFRREYPTAELEQKAFESSSPCGDLGTYIQQIAELTERIAELEDNRRASEQQLGDIRMCVETLAGEKRTLETQMGEKVHELNVLQNTVAKMEETVQKTKDDLIRMTELKDTLEAEKDDLEERLMNQLAELNGSIGNYQQDATDFQIKNEQLKRELQSLQRMIHELEEEKCQMAKEKSKASTEKQKECVEKLKCSWRGDSSTHVKELQELLKQKQQEIKQLQKDCIKSQEKNSSLERTVKALELLQSESQKEVEAAKETLAVAVEDTKKAQAELALCRVVLDDTQSEAARVLAESVKVKEELQANKENIKIQMKKKDEDFERRLEQEKNKHSKEIKNMEEKLATLQREKDYMETTVGDLQDSLKTKDQEAKQLEGSLNKTLAQLAAFTRSMSSLQDDRDRVIDESKTWERKFTETIQKKEEEIRSKEETCVVLKDQMKQMTVHVEELQTYISRLERNRKDWESESRKEIQHHQKTCEMLQEEKMELLTQLEGSQKLYSKSQNEQQKLESEIISLRDQLADLQNSLTKCELVREELGSRVKQQETSIQNFKFSCEQLEADLQASRDLTNKLHEETSAKDQKIISLLSAKEEAVMAALSELQQQHSEEMKEFEHRLSKEEEDKKALENEKNKYLDKLDHLTEKVKISREESKQQKAQLDSFIKSMSSLQDDRDRILRDYKQLEERHLVIILEKDQLIQEAAAENNKLKEEIRSFHSRMDDLNSENAKLNAELVRYREDLNQVISIKDSQQKQLLKTQLQRIQTLEKEKAIIEAQLKESEHMQDDLRKCMETLREDKVSMSQEIETLMSSLSQVQSEMTALCEAGPIRECQAQLKAQEEEAQELNHKLSLSQKKITELEGELLCVQRDAAKRVGEAEDRLQKELKHLHHDAGIMRNETETAEERVAELARDLMEMEQKFLAVTDENKDLRAQIQSFGKSMSSLQDSRDQANEELCVLKQKYSADLEEQKSVVQNLQKQMVQLQEEQHSTARDRDTVRSELMELQKATDERGLLAQIEKLNQRLRAKDDELLHLSSELEGSSSQVKSFSKAMASLQNERDRLLNELGKTCKIEEVKQQAEGGTSTTPAEVQSLKKALSSLQNDRDRVVRELKNLQQQYILVGVESAENSRLKAQLQEYQQDADKQHRLQEHLKQESIFYQQELQQLRQEKTTWEKQNNSIKEQYLMIIAEKDKQLSHLQKIMQEMRLPFSKSQVAEEQYQTKISSEVLRGDCSSLETETKHLQAQLSDSLKELHQKELRIQQLNSKLSQVFEEKNALSVQLHSSSRNICESHQHYNEVLNRCLVLERQLQELQSADKGMELFATDAAPGAPQEKNEPQRGSYTPELQELQLRLSETEHLHSSTKQDLRYLEEQLEEERDRRLAVEEALSAAQDQIRRLQSSEWTSSLNASIDMTAGHEHSLLIDSMDNNFSKTQHILGLRRLLRSLFRSRTHLPLLVAMYLLALHVLLFLCFTGHL
>56716_0:004915_{"pub_og_id":"4227816at2759","og_name":"golgin_B1_","level_taxid":2759,"organism_taxid":"56716_0","organism_name":"Cottoperca_gobio","pub_gene_id":"LOC115028261","description":"LOC115028261"}
MFSRLATVLQELSGEEGPDGDPQGMLVPQLPAGEGQAPVESEAPEEAMERLAHLEQLVVQLKELVREKDTQLSNKDTQLKNEKDEGEARFTKLKLQAKAKMASLSKQITELKGQGGTPQSPDSSFTGVGAAVEEDLQELKNKLSEEEANSRELQERLQTTEQILQEKESAHAEQLQKLQTVVCEKDVRFQEQIQKHEEELLRVTTQSQSDSQLQQVLHVSQRRSEELEEALNSRSQVLDMLQQEVSSADQQKQILTAQFRQMEQELAEAFRQREEERQQWNEQANRADAEVAALRTSLDEFERERTELVKREGELASLREAEHVSQEALEREKMEVARLEGELALMKEAELAAARASQDASESDGAEIVRLESELASMREAVVRASQDTSEKSEVDQLERELATLKEEHEDAQKKGEILADVWRQLRSLALEDVQSAEEVSFPADLSLFLDTVRSVETQVARLKDERSETEEHCAELTRTMETLQEQLDIKSREQEETAARIQHLEHHIMTTPERDDVAQPSTQDSSDAKREHILELEQQLLEKDNELLALRESLRLAQEHGSSGEVSCENYDQTPDQGQDAGTPPHDSSAALSDFMEDTQEEETTLVAEDTSVISISADHESSPELIGHQSESPEESKGTSSDEMVASSDSEVAHSSWTLLEAVNQDGGQEWPSIQQDFGALQLQSWEATSMEQETSTVQVESSSVIIRETVQVHVTQQSSSITDGSVPSGQIFAQALAEELQKRYSELMAELQRLREAAAESQEKIKILEEETQSLTVAKEEAESQSDRFEEELKYSREELDKISQRSSSGVEKHSVEMQLLEEQVDILSTESKTKEEKIQALQVDLETACQAFSEKEGQARMLSAQLEDRELLSSELERKLQDMENSMLEYAQTSELNNEMLSEKDTEISELQLSLNQKEQEVMELNDSMSAKLLQAEEEKFQINGEVNKLKEQIVDLEKVREVKQKVGSEDSTVDVDDELASVRKEKGVLETQLMTTKKKLQAALVQRKELMKKVGDFEEEAKKWKERDEPAKEETPADIAEVEQSRGHDIQEMEAKIIELEKAFRTKEEAVETLELKITQQDQVLTETLALNRKLSEEAENSQQADGSNVLQSQVVSLEAECETLQKKVQEAQESRKETIRKGKEKDRHHREQLKQQKEEYSELMERFEVKSGEREVLLTQLRDLEEKVGTEREPLHETKQLAEQVVKQTTSDWVQEDWVDFATSETDSSQPQSSDQAQHPAEQSGVQSAQIEESVRALRADIQTMRMANTELEKHLQQTQTSLSLKEAEVLELGKELHALREKERQIDALSEEINDLREKYHQAESYAETLKEEMEVAANAASSDSTPSITTLQAEVEDFKQFLDSKNHEIMELSQQLSEQNSLIRSMQDTVSEKDQLISSLQEELNAEHEKAQRVEVEVPLKQEEEKDSEAKIQQLQRKLQAALISRKEALKENKTKKEQLASTKKLVAELQQKMESAENELEKLRAERVGLIDEVDRTLLENQSLGSSCESLKLAMEGILSEKDACKREVELAKEEAAKVCRESEEKVQGMKEEYETLLKSYENVSDEAERVRRVLEAARQERQEIAARVRAHEAGKQEAERQSEEAQKEVDLVKDKMRKFAKGKQQKILELEEENERLREMQDKTVIKREGKALKAEVERLQEELDATVAERDTLGQQIEELNKQLAQTGEKDDNVTNAAVVEEVVTAQQSDIIMTKAEPVESLYEDKEKPLEETPAEQIAAVRAPETHSQLTDEKAEITESVQVLFADKMKETEAVVNAERELWQEQEAGLKAELTSLWQDLQESKEKENLMVSLEKCLQEGKEREKSLVEEGSKREAQFKELLRSLESEKDNLEERLMNQLAQLNGSIAGYQQEAADNREHLAELQRDVERLERERAELEAEARSESVRAARLEEDVRQAQRERAEAEAESGKQRELEQQLRSAQRVREGSQSRARQLEELLREKQLEVRQLQKDCIRYQERISELDREAKALQQGHDELHNKLEQSQLQTSKTLEDLQRTEAELAGCKSQLDEAQKQASKALAEKTTLEQNAQQKEALMKAELEQTLDTVRFRLGAELKELELRLEEVDRERDKEEEATMEAREVAEAAERRAQEVQARLDESLARLAAFSRCMSSLQDDRDRVLDETRQWETRFSDALQGKEAEVREAEIRAKELSEQLQGESALKEELQLTVNRLEKAQNDLQLKLEEEKKKVKELQAALAEDRSKLQQTTTELQDAQNEARTLKNEAESLNQRARALEEAVGRLQGEVDQARTELREREAEERRLCLNVEQLETDLRSSKALTESLQTELNEKERREVEMLGEKEQAVAQAAEEARKEADSRAQEAEKELEQRRGELRDLEDKLRKAEEESNNRKARLDSFMKAMGSLQDDRDRVLNMYKQLEEKHLQVMLEKDGLIQEAAGENNSLKEELRALLVQRDDLYAEKAQLSAQLHGYRDELNQVLSMKDSQHKQLLAAQRQRIASLEKEREELESQVKNVSRARETEVEAVKVESETLSQAADFRSASQVTDAPGAEVEKLREQLHAAREQAEALEDSLLKDRREQESRSKELAELRWEGGVMRTESESAQERVAELARDLLTVEQNLLGEREAAKRLRAENQSFSKAMASLQDSRDQALNKAQELSLKLEEMSNAGGHTAVSPGGSTGEVWGLKNALQALQNDRERLLEQLHTQTSEIKKQKSELARLGAGELIKVSQEMFEEKKKNEDMLSLIMQLENVVEMGKQEIETLRLERIDWMAQAEQLKHQTLATLSERDQQLRHLTAMLEEARSHKPKLQQEHYQREATEEVDSAPGAPQERSSLLDGHAYTAEVKELQRRLDEEMQQRVAAEEQLMATQDQLKRHSQAKRHSAQDEDPSETAVFIEQGGAVTRSRRGGPGLVRMLRVAFCSRQRTPLLLSLYLLTVHVLLLLCLGGFL
>56723_0:004482_{"pub_og_id":"4227816at2759","og_name":"golgin_B1_","level_taxid":2759,"organism_taxid":"56723_0","organism_name":"Labrus_bergylta","pub_gene_id":"golgb1","description":"LOW_QUALITY_PROTEIN:_golgin_subfamily_B_member_1-like"}
MLSRLATVLQELSGEEGPDGDPQGMLVPQLPADEGQAPAESEVPEEALERLGHLEQLVQLKELIRDKDTQLVQKDTELSNKNAQLKNEKDEAEARFTKLKLQAKAKMASLNKQITDLKGQGGEATSPDSSFTGAGAAVEEELQELKKKLNEEESNSRGLQEQLQITEELLKEKEATHAEQLGKLQAVVCEKDVRFQEQIQKHEEELLRVTTQQHYDGEIQQALYAEQRRCEELEEALNSRSQVLEMLQQEVSSADQQKQILTAQFRQMEQELSEAVRQREEERQQWVEQVSRADAELASLRSSLEALDSTNMEVARQQSELASLREVELVSQEALEKEKMEVSRLESELALMKEAELERRCASERDREEIVRLESELSSMKEAGDHTREDASEKEKSEVDKLERELASLKEEHHDALKKSEVLAEIWRHLRSLAGGDVQAEEESTISADLSLFLNTVKSIETQLTRLKAEHSESEEHCAELTHTMQTLQEQLNRKTSEQEETTAKIQELEQQIETMSDRVDDTEPSPQDSSEDKKERILELEQQLLEKDTELFALKESLSLVTEQSSGGVASCERCDHTPAQVPDATASPHDGSTALPDFTEDPQEEDETTLVAGDTSVISISADTESSPELIGHQSDSPEESKGTSSDEMVASSDSEVAHSSWTLLEALNQDGGQEWPSVLQDLSQLQLQSWEATSMESETSTVQVESSSVIIRETIQVNLSSQSSFTADGSGSSGQVFAQVLAEELQKRYSDLLAELQRLRDAAAESQEKITNLEEETQSLTVAREEAESQSKSYAEELKSAREELDKQSQESSSGLEKCSVEIQLLEEQIEILTADKKSKEEKIQALQTDLDMVQQAFTEQEGQVRMLNAQLEDRELLSSELEKKLQEMENSMLEYSQTSELNNDTLSKKDSEISELHLQLSQKEQEMTELNDSMSAKLLQAEEERFQIDGEVNKLKEQIVELENVRDEKQKEGHEESVTDEDGELVSLRKAKGVLETQLTTAKKKLQAALVQRKELLKKVADFEAEAEKRKEQSDTARETSAILRETEQSREREISEMEARLVQLEQALRSKEEACETLEQKLSQHDQVLAETLALNKKLSEEAENPQQASDVSTSETTTLQSQVASLEAECEALHKKVQEAQESRKETIRKAKEKDRHHREQLKQQKEEYTELVERFEAQTGEQEALQTKLRELERERVNIEREDQPRKETKQVAEFLEKPAASDWVQEDWVDFATSETYSSGPQSSEHVQKPEGKSEVFSEQMDESVRALRAEIQTVKMANTELQKQLQETQDILSLKEAEFLEVGKELQALREKERQIDALSEEIIDLREKYHQAETCAETLKAETEAVASADSASSVAALQAEVQDFKQFLDNKNHEILELSQQLSEQNSLIGSMQETVSLKDLLISSLQEELKAEQEKTQRLEVEVPQKQEEEKDSEEKIQQLQRKLQAALISRKEALKGNKTLKEQLASTEKLLKELQQKIESAEKELEKLRAEKVKLIDEVDRTLLENQSLGSSCESLKLAMEGILSEKDAYKKDVELAKEEAARACKEWEEKVQGMKDEYETLLKSYENVSDEAERVRRVLEAARQERQELAAKVRTHEAKRQEAERQAEEAQKEVDTVKDKMRKFAKTKQQKILELEEENERLREMQEKSGSKREGRALKAEVESLQDELAALKAEFDATAAERDSLGRQIELRGQLSQTGEKEDNAAQTVVEEVVIAQQSNVIMTKAEPVESHNEDKDEPQTPEETPDNQIVAVEAQDTHLQPTEETEIEEERAESDQAETTEGVQALLEDKMRATEAAVNAEREQWHEQEAKLRAEIASLERDLHETKDKESLQASLETFLQESKEREKSLIVEGTKREAQFKELLKSLETEKDNLEERLMNQLAQLNGSIAGYQQEAADNSEKLEDLKREVERLETERAELEAEAQRERERAARLEEDMRQAQRERAEAEAESGKQRELEQQLKSAQRVKEGSQSRAKQLEELLREKQLEVRQLQKDSIQYQERISELGRETKALQLGHDELKKKLEQSQLETSKIVEDLEKTEADLAGCKSELEEAQKKASEAIAEKTAVENNAKQKEASMKAEAEQTLDSVRFRLGAELKEMELRLEDAYTDREKEEEATLEAREMAEGAGRRAQEMQGRLDESLARLAAFSRCMSSLQDDRDRVLDEAKQWETRFKDSLQGKEAEVREAETRVKELAEQLQKETAFKEELQLSVDRLEKADKDWQLRLEAEERKVTEIQAALDEETEKFQKTAAELEAAQTEVHALKNELESLNQRGRALEEAVGRLQGEVDKARIELREREAEESRLCLNVEQLETDLRSSKALTENLQTELHEKEKREVEMLGEKEQAVTEAAEEARKEADSRAQAAEEELEQRRGELRDLEEKLRKVQEESISRKAKLDSFTKAMGSLQDDRDRVLNTYKQLEEKHLQVMMEKDGLIQEAAGENNSLKEELRSLMVQRDDLYAEKAHLSAQLHGYRDELNQVLSMKESQQKKLLAAHRERITTLEREKQDLESQLEMVSKARAAEVEAGRVERETPSQAVEVTTASQVIDAPGAEVEKLREQLEAAREQVDALQDTLQRERQEQESKGKELAELQWEGGVMRTESETAQERVAELARDLLVVEQKLLEEKEATAQLKAEKQSFSKAMASLQDSRDEAENKARELSLKMEEMSRAGGQAAQSSPGGSTGEVWGLKNALQALQNDRERLLEQLQTQTTELKKQKSELARLGAGELIKVSQELFEEKKKNEDMLSILMQLENVVEMGKQEVETLRLERMDWMAQAEQLKQQTLATLSERDQQLRQLTSMLEEARTHKPKLQQEHYQREGTEEVDSAPGAPQERSSVLDSHAYIAEVKELQRRLDEETQQRVAAEEQLMAEQDRLRLSHSQSKWHSAHEEETAVFIEPSEGAVTRSRRGGPGLMRMLRVAFCSRQRTPLLLGLYLLTVHVLLLMCLGGYL
>56723_0:005ac7_{"pub_og_id":"4227816at2759","og_name":"golgin_B1_","level_taxid":2759,"organism_taxid":"56723_0","organism_name":"Labrus_bergylta","pub_gene_id":"LOC109976235","description":"golgin_subfamily_B_member_1-like"}
MAEQDRLRLSHSQSKWHSAHEEETAVFIEPSEGAVTRSRRGGPGLMRMLRVAFCSRQRTPLLLGLYLLTVHVLLLMCLGGYL
>57068_0:000cac_{"pub_og_id":"4227816at2759","og_name":"golgin_B1_","level_taxid":2759,"organism_taxid":"57068_0","organism_name":"Acanthisitta_chloris","pub_gene_id":"GOLGB1","description":"golgin_subfamily_B_member_1"}
MLSRLSGLASTVLQELSGEDGDAVTEPSSAVQALEPEAESMEEAPEDVLERLAQTEQLVVQLKDLIREKDAQLQQKEAALKEEREAADAKLMKLKLQAKAKLSSLNKRIEELTGKGSPLPTQALPEEQECPKNNENAREGHREELEALKEQLREREETVQDLKEQLALAKATLENAEIKYATQLSSLQEVIQEKEALLEEQVHQHQAELLKVATQSELEVEMQQNLRTLQRKLEEQEAALLGRSQVLNYLRDNFHIILQTLLDQCQKMEVDLSSMRDVLDAERRESRALRERMELEVAERKLSSHRLQDEVQYLSEQLQEARRAQAELEEKCKDLDQEHRLEVEEKNSPQGGLVQKSEEFICSQKELKSQSAVQVSELKQQVETTSEGKVTGQEDQNETSFLPTEHLERQKTKEIHLQLVLQDPQQSPLLLQESAQERVRTEGIPSGSMQLTEESCPPRILEYLAAENQKELSVLLLELQEAQEEITFLKSQLKGPSGQTSTGSQTGEEANQLEENSQIQCLEREEQKASKMQSELSSSSLLGEPEMQQTGVLQESSVSVCEPEGSPDPCRGEVEAMQGVSTAGTEPGTSQSQELIKLQNQITELQTILQKSEESFQRDLGEKSAEVNRLNQLAEEYRKKIEDFDSAFCVLTEERDQLLCQVKELSAIPELREQVKQLEQDLALSEKQRLSDSQSSLLREQIQSLQNEFKSKDVKIEALQKDLDEAQLQLSDQDMQLKDLRSQIETKECEVLDLEQLLRKNTAEMEELSHKLASKGQEAASLEQLVAEHSRSVESLQQALQEKDQQMTEISVSMSEKMVLLQEQKIHVQEELRSLKEQASLLLKAQEEKDQNTGAKDSCVKCGASEQQNEAEAASKESEELANTVELLRKENEQVKRKLQAALVNRKELLKQVSKLENELVQLRGEHDSETSVAQAAEGEEDMRSRVNREVNAERQPSEECLLQLLAEKESELQSIQKVLQDKETTEAQLQAVIEEMRQSLQGQTNSVSIKDEILECQTTVDKAPETRGSLEDSGENEDHSSAATNLEENQKFALKERISALEQEKEQLQKKLQEALVSRKDTIKKAQEKDRHHREQLKQQKDDYNILQEQFDQQSREKEILQAQLRQLQEQKGSTESVLGHQGGLDSSCMETEDATNKPVQVTDVSEDEFKQHLDKLQVEKEELECNMSHMQSELACKSELVLNLQQHIAQLFLEIEGLKKTSDQAEAKAASLQVELEESQAKLAGEASVEDLKTLVHQKDEEMELLNLQLKEKNEALSNVQAQLLEKEESVQRLCNQLEAQAQVHEEQSKRLQTELLEIQEKQDDETEAAKQKNQMQRKLQAALISRKEALKESKALKEELANAKATIDNLSIKVTNMESQIHVHVQETGTLTEKLECLKGEREKLIAEVDKVLIENQNLDGCCKDLTLALDRAALEKEKLEKEVESLKCFQATESSEWQEKHRELQGEYETLLQSYENVSNEAERIQRVLETVRQEKQEIFIKLKSAEAKKEEADKQLQEAGQEMDGMKEKMRKFAKSKQQKILELEEENEKLRAEMHVTDGELQRTGEAFTSSSLKEELECSRREYQSLSAQLETVVAEKESLNQELTDLKCLFESKLKESRDQVDKYVAQKTTGEETNQAAATPPPVERTENQVNTAPSPESPGVELEQKASGGGGPCEDPGAYRQQIAELSQRIAELEDSRRASEQQLDNIHTRAEALAGEKRALEHQMEEKVHEVNALQDTVAKMEQTVQKTKEDLARVMELKEALEAEKDDLEERLMNQLAELNGSIGNYQQDATDFQIKNDQLKHELQSLQRMMHKLEEEKSQMAKEKSQVSAEGQKELVEKLKCSWRGESSTHVKELQELLKQKQQEIKQLQKDCIKSQEKNSSLERTVKALEFLQSETRKEVEAAKETSAKAVEDTKKAQAELALCRVVLDDTQSEAARVLAESVKVKEELQANKDNIKIQMKKKDEDFERRLEQEKDKHSKEMKNMEEKLATLQREKDHIEATISDLQDSLKMKDQEAKQLEGNLNKTLAQLAAFTRSMSSLQDDRDRVIDESKTWEKKFTETIQKKEEEIRSKEESCVVLKDQMKQMSIRVEELQTHISRLELNKKDLESDCRKEIQHHQKTCEILQEEKKELLTELEGSRELYSKSQNEQQRLELEISSLRDQLADLQSSFTECEQARAELESVVKQQEASIQNFKFSCEQLEADLQVSKDLTNKLHEETSAKDQKIVSLLSAKEEAVVAALSELQQQHSEEIRELEHRLSKEEEDKKALENEKNKFLEKLDHLTEKLKISREEGKQQKAQLESFTKSMSSLQDDRDRILRDYKQLEERHLAVILEKDQLIQEAAAENNELKEEMRSFHSRMDDLNSENAKLSAELVRYREDLNQVISIKDSQQKQLLKTQLQRIQTLENEKASVETQLKESEHTQDDLRKCMEALREDKVKMSQEIETLKSSVCRVRGEMEALREGSPIVECQAELKAREEEAQELSHKLCLSQQRITELEGELECVQRDAARRVGEAEDRLQKELKHLHHDAGIMRNETETAEERVAELARDLMEMEQKLLAVTDENKDLRAQIQSFGKSMSSLQDSRDQANEELHALKQKYSADLEEQRSLVQNLQKQMVQLQEEQHSTARDRDTVRSELAELQKATDERGLLAQIEKLNQQLRAKDDELLCLSVELEGSSNQVRSFSKAMASLQDERDRLLDQLDKMHKVEEVKQQAEGNTSTTASEVQSLKKALSSLQNDRDRVVRELKNLQQQYIQVGVESAENSRLKAQLQECQQEADKQLRLQEQLRQEGVLYQQELQQLRQEKTTWEKQSSSMKEQYLIAIAEKDKQLSHLQRITQEMMLPFSKAQTTEEQHQTKISPEVLKGDYPSLETEMKHLQAQLSDSLKELHQKELRIQQLNNKLSQVFEEKNALSLQLRGTSRSICESHQHYSEVLSRCLELERQLQELQTADKGVELFATDAAPGAPQEKNEPQRGSYTPELQELQLRLSETEHLHSSTKQDLRYLEEQLEEERERRVAVEEALSAAQEEVRRLQSSEWASSLSASIDMTPSHEQSLLIDSMDNNSSRARNTLGLRRMLRSLFRSRTHLPLLVAMYLLALHVLLFLCFTGHL
>57397_0:00245c_{"pub_og_id":"4227816at2759","og_name":"golgin_B1_","level_taxid":2759,"organism_taxid":"57397_0","organism_name":"Apaloderma_vittatum","pub_gene_id":"LOC104275617","description":"LOW_QUALITY_PROTEIN:_golgin_subfamily_B_member_1-like"}
IPHLQVILQVPQQIAENAKQNKNVGPEVKLQDSQTLEAPASYADCSSLSTGVPGELVNSEVQKPFDDTLVLCEARRDGFPNGNEQFTEESSPPGILEYLTTEKQKELSVLLLELKEAQEEITFLKMQLKSPKSQSSTSNQTGETANQLEDNSQIQFLEREEQTASDTQNELSSSAVPCRREMEAMQKVATADPEPGTSQSQELMKLQNQITELQVILQKSEESYKKDLGGKDAEINRLSQLAEEYRTKLEDSDSAFCVLTEERDELLCQMKELSTVTELKEQVKQLEENLALSEKQRLSDNQNSLLREQIQSLKNEFKSKEIKIEALQKDLDEAQLQLSDQDMQLKDLRSQIERKECEVLDLEELLRKNAAEIEELSQNLTSKGHEAASLEQLVAEHTRSIESLQQTLLEKDQQITEISVSMSEKMVFSLGNELRSLREQTSLLLKAQEEKDQNIEAKDTYLECGTSEQQYDTEAACKESEILISKLELLKKENEQVKRKLQAALVNRKELLKKVSKLENELVQLRGDHKTETSGAQEAEGEENVTSVVSREMIPEGQPSEEYLIQLLSEKEFELQSIRKDLLHKETIEAQLQVVIEELRQSLQGKTNIVSIKDENMESQTIADEVTETNRSPKDYVENEKNSSTVTNLEENQKSALKERISSLEQEKEQLQKKLQEALVSRKDTIKKAHEKDRHHREQLKQQKDDYNILQEKFDNQSKEMESIQAQLRQLREQKGSTKNVLGNHGGLDSSCIEAEGAGNNKLVQVAEVSGEVFKKELEKLQMEKKELEYNISHTQSELACKSELVVHLQEHIAQLFLEIEELKRTSDQAESKATSLQTELEESQAKISRDSSLEDLKMLTHQKDEEIEFLNLQLREKSEALNNVQAQLLEKEDSIKRLQSHLETQAHIHEEQSRRLQTELLEIQEKQDDSAEAAKQKNQMQRKLQAALISRKEALKESKSLKEELANAKSTIENLSFRLTNTESQICGHVKETDTLTEKLADLTEEREKLIAEVDKVLAENQNLDGYCKNLTFTLDTVVLEKEKLEKEIESLKCLQATENSEWHEKYRELQKEYETLLQSYENVSNEAERIQRVLETVRQEKQEIFIKLKSVEAKKEETDKQLQEAGQEIDGMKEKMRKFAKSKQQKILELEEENEKLRAEMHFTDEEQHRTGDTFKNASLKDLESSRKDYQSLSTQLATVMAEKESLAQEITELKYYLQLTESKLKESRELVNKDVPQKTRGQETNQAIATSPPMERTENQMDRSFRPDSPTAQLEQKAFEGSSPCEDLGTYIQQIAELTERITELEDNRKASEQQLGDIRMHVETLAGEKRALETQMEEKVHELNALQGTVAKMEQTIQKTKDDLVRMTELKEILEAEKDDLEERLMNQLAELNGIIGNYQQDATDFQIKNEQLKQELQSLQKIMHELEEEKCQMAKEKSEANSEKQKEFVEKLKCNWRGDSSTHVKELQELLKQKQQEIKQLQKDCIKSQEKNSSLERTVKALEFLQSESQKEVEAAKESLAKAVEDTKKAQAELALCRVILDDTQSEAARVLAESVKVKEELQANKESIRIQMKKKDEDFERRLEQEKDKHSKEIKNMEEKLATLQREKGCMETTVGDLQDSLKTKDQEAKQLEGSLTKTLAQLAAFTRSMSSLQDDRDRVIDESKTWEKKFTETIQKKEKEIRSKEETCVVLKDQMKQMTMHVEELQNRIYRLECNKKDQESESRKEIQHHQKTCEMLQEEKKDLLTQLEGSQKLYSKSQNEQQKLESEISNLRGQLADLQNSLTKCELVKEELGCMVKQQETSIQNFKLSCQQLEADLQASKDLTNKLHEETSAKDQKIISLLSAKEEAVMAALAELQQQHTEEMKELEHRLSKEEEGKKALENEKNKFLDKLDSLTEKMKISREESKQQKAQLDSFTKSMSSLQDDRDRILRDYKQLEERHLVIILEKDQLIQEAATENNKLKEEIRSFHSQMDDLNSENAKLSAELVRCREDLNQVISIKDSQQKQLLKTQLQRIQTLENEKAIMEAQLKESKHAQDDLRKCIETLREDKVSMSQEMETLMSSLSQVQGEMTALCEGGPILECQAQLKAREKEAQELSHKLSLSEKRITELEGELVCVQRDAAKKVGEAEDRLRKELKHLHHDAGIMRNETETAEERVAELARDLMEMEQKFLAVTDENKDLRAQIQSFGKSMSSLQDSRDQANEELHALKQKYSADLEGQKSLVQNLQKQVVQLQEEQYSTARDRDTVRSELTELQKATDERGLLAEIEKLNQKLRAKDDELLHLSSELESSSNQVKSFSKAMASLQDERDRLLDELGKTQKIEEVKQKAEGSTFTSPSEVQSLKKALSSLQNDRDRVVTELKNLQQQYILVGVESAENSRLKAQLQEYQQDIDKQHRLQEQLKQENIFYQQELQQLRQEKCTWEKQNSSTKEHYLMVIAEKDEQLSYLQKMTEERRLPLSKSQIAEEQYQTKMSSEVLRGDFTSVETETKHLQAQLSDSLKELHQKELRIQQLNSKLSQVFEEKNALALQLRGSNRNICENHQHYSEVLNRCLELERQLQELQSADKGMELFATDAAPGAPQEKNEPQRGSYTPELQELQLRLSETERLHNNTKQDLRYLEEQLEEERDRRLAVEEALSEAQDQIRRLQSSEWTSSLSASIDMTPGHEHSLLIDSMDSNSSKTRNIVGLRRLLRSLFHSRTHLPLLVAMYLLAVHVLLFLCFTGHL
>57412_0:002c29_{"pub_og_id":"4227816at2759","og_name":"golgin_B1_","level_taxid":2759,"organism_taxid":"57412_0","organism_name":"Colius_striatus","pub_gene_id":"LOC104559744","description":"LOW_QUALITY_PROTEIN:_golgin_subfamily_B_member_1-like"}
MLSRLSGLANTVLQELSGDDGDTVTESSLTVQASEAEAERMEEAPEELLERLAQTEKLVVQLKDLIREKDALLQQKEVVLKEEREAADAKLMKLKLQAKAKLASLNKRIEELTEQGSPLPAQAASEEQVYHKSNQNASERNTEEAETLKEQLREREETLQDLKEQLALAKVNLKDAEIKYATQLSSLQGVIQEKEALLEEQDQQHQAELRNVAARSDLEVEMQQNLRTLQRKLEEQEAALLGRTQVVELLQQELSAAEQQNQTLLDKCQKMEVDLSSLRDVLDSERRESQDLRERMEMELAERKLSSHRLQEEVQCLSKQLEEARRAQTDLEVKYKDLEQEQRLEVEEKNVQINCLKVAEQELQSSHAALVTENDQLKQDVERLLVLSAENSATIQKLQDELVQNSEELICFQNELRSQSVVQVSELKKQDETTSQEEDGEDQNETSLLPTEHLESQKTEETPHLQHVLQEPQQGAVTVAENAKQNQNVGLKVKPQEFQTLEAPASYVDCSPTATDMSEEMVNSEVQKPFGDTLVLPEARTRNGSEQFTEESCPPGFLEHIAAEKQKMLSVLLLELKEAQEEITFLKSQLKGPNSQTSAGNQTEAAAHQLEADSQIQSLVREEQEASDTQNELGGSSLPRETEMQHIGVLQANGIGLQEVPQGSAGEMEAMQDVSMADPSKLQNQITALEIILQESGESYKKDLGEKDAEIIRLNELAEEYRKKIEDSDSALFVLTEERDQLLCQMKELSTVTELKEQVKQLEENLSLSEKQRLSDSQSSLLREQIQSLKNEFKSKEIKIEALQKDLDEAQLQLSDQDVQLKDLRSQVEKKECEVLDLEKLLRKNTAEVEELSLKLASKGQEAASLEQLVAEHSRTIESLQQTVLEKDQQMTEISLSMSENEEKLSLGNELKRLKEQTSLLLKAQEEKDQNIETKDTDVKCGVSEHEAEAAGKESEVLVNKLELLTKENEQVKRKLQAALVNRKELLKKVSKLEKELVHVRREHESETSVAQEAEGEEAARSVMSREVTSESQPSEEYLMQLLSEKESELQSIRKDLLDKEATEAQLQAVIEEMRQSLQGKMNIVSVKDEVMESLAIADKVTETNKSPNDYEGNEKDSSAATNLEENQKSLKERISTLEQEKEQLQKKLQEALASRKDTIKKAQEKDRHHREQLKQQKDDYNILQEQFDKQCKEKESIQAQLRQLQEQKGSTENVLGNQGGLDSSCLEAGNSTTNKLVQVADVPEEDFKKILEKLQMEKEELECNVSHMQSELAGKSELVCTLQERTAELFLEIEGLKRSCDQAEAKAASLQMELEESQVKLSREGNVEELKALVHQKDKDMELLNLQLREKSEALDNVQAQLLEKEDSVKRLRSQLETQAEAQEEQNKRLQTELLELQEKQGDGAEAAKQKNQMQRKLQAALISRKEALKESKSLKEELANAKTTIEELCVKVTNMESQICGHVKETDTLTAKLAALTEEREKLTAEVDKVLAENQNLDGCCKNLTFSLDRVVLEKEKLEEEMESLKCLQAAESSEWREKYKELQKEYETLLQSYENVSDEAERIQRVLESVRQEKQDIFIKLKSVEAKKEETEQQLQEAGQEIDGMKEKMRKFAKSKQQKILELEEENDKLRAEMHFTDGELHRAGDVFTNSNLKEDLESSRRDYQSLSTQLETVMAEKESLSQEISDLKCQLQLTESKLKESRELVDKYVVQKTTGEESSQAVATPPPTERPENQVDISVRPESPTAELERKAFEGSSPCEDLGIYIQQIAELTERIAELEDNRRASEQEVGDIHVCVETLAAEKRALETQMEEKVHELNALQDTVAKMEQMVEKTKDDLVKMTELKDTLEAEKDDLEERLMNQLAELNGSIGNYQQDATDFQTENEQLKRELQSLQRMMHELEEEKYQMAKENSKASSEKQKEFVEKLKCSWRGDNSTHVKELQELLKQKQQEIKQLQKDCIKSQEKNSSLERTVKALEFLQSESQKEVEAVKEALAKAVEDTKKAQAELAHCRVVLDDTQSEAARVLAESVKVKEELQASKDNIKIQMKKKDEDFARRLEQEKDKHSKEIKNMEEKLATLQREKDCVEATIGDLQESLKTKDREAKQLEGSLNKTLAQLAAFTRSMSSLQDDRDRVIDESETWEKKFTETIQKKEEEIRSKEETCAVLKDEVKQMTIRVEELQTHISSLERNKQDWESESKKEIQHHQKMCEKLQEEKKELLTQLEESQKLYSKSQGEQQKLESELSSLRDQLADLQNSFSRCELAREELGGMVKLQETSIQNYKLSCEQLEADLQASKDLTNKLHEETSDKDQKIMSLLSAKEEAVMAALAELQQQHSEEMKELEHRLSQEEENKKALENEKNTIRGKLDHLTEKMKISREEGKHQKAQLDSFTKSMSSLQDDRDRILRDYKQLEERHLVIILEKDQLIQEAAAENNKLKEEIRGFHSHMDDLNSENAKLNAELVRYREDLNQVISIKDSQQKQLLKTQLQRIQALEKEKAVVETHLKESEHAQEDLKRCMETLREDKASMSQEIESLTSSLSQVQSEMTALREGGPVMECQAQLKTREEEAQELSRKLSLSQKRVTELEEELVCVQRDAAKRVGEAEDKLRKELKHLHHDAGIMRNETETAEERVAELARDLMEMEQKLLAVTDENKDLRAQIQSFGKSMSSLQDSRDQANEELRVLKQKYSADLEEHKSLVQNLQKQLVQLQEEQHSTARDRDTVKSELAELQKATEERGLLAQIEELNQKLRAKDDELLHLSSELEGSSSQVRSFSKAMASLQNERDRLLSELDKTRKVEEVKQQAEGSTPTTPAEVQSLKKALSSLQNDRDRVVRELKNLQQQYILVGVESAENSHLKAQLQEYQQDADNQHRLQEQLKQESLFYQQELQQLREEKTAWEKQKSSIKEQYLMIVAEKDKELSHLQRMVQEMRLPLSKPQVVEEHYQTKISSEVLRRDSSSLETEIKHLQAQLSDSLKELHQKELRIQQLNSKLSQVFEEKNALSLQLRGNSRSVGES
>57421_0:000a97_{"pub_og_id":"4227816at2759","og_name":"golgin_B1_","level_taxid":2759,"organism_taxid":"57421_0","organism_name":"Merops_nubicus","pub_gene_id":"GOLGB1","description":"golgin_subfamily_B_member_1"}
ARTGGFPSGSEQFTEEGCLPGILEYLAAEKQKELSVLLLELQEAQEEITFLKRQLKCPNTKTSSGNQAGEASDQLEDKSQIWFLESEEQKSTDTQNELDGSTIPCREEMGAMQEVSTADPEPGISQSQELIKLQTQITELQIILQKLEESYKKDLGEKDAEINRLNQLAEEYRKKIEDSDSACCVLTGEKDQLLCQMKELSTITELKEQVKQLEENLALSEKQRLSDSQSSLLREQIQSLKNEFKSKEVKIEALQKDLDEAQLQLSDQDVQLKELRSQIEKKECEVLDLEQLLRKTTAEIEELSQNLTSKGHETASLEQLVGEHTRTIESLQQTLLEKDQQMTEISVSMSEKMVLLNEEKFSLANELKSLREQTSLLLKAQEEKDQNIEAKGTYLKSGASEQHSETEAAGEETEVIVVNQLELLKKENEQVKRKLQAALINRKELLKKVSKLENELVQLRSEHESAAREAEGEENMTSTLSREVNLESQPREEYLIQLLSEKESELQSIRKDLLDKETNEARLQAVIEEMRQSLQGKTNVASVKDEIMGSQTIADKVTETIKSQKDYEENEKNSSAAANLEDNQKSALEERISALEQEKEQLQKKLQEALVSRKDTIKKAQEKDRHHREQLKQQKDDYNILQEQFDKQSKEKESIQAQLRQLQEQTGSTESVLGTQDGLDSPCMEAENTKNNELVQVADSSGKDFEKKLEKLQMEKEELEYNISHMQSDLAYKSELVLHLQDQVAQLLLETEGLKRTADQAEARAARLQIELEESQAKISREDSLEDLRTLMHQKDEEMEFLNFQLREKSEALNNVQAQLLEKEDAVQRLCSQLETQAQVHEEQNKRLQTELLEIQEKQDEGAEVAKQKNQMQRKLQAALISRKEALKESKSLKEELANAKTTIENLCVKLTDMESQMCGRVKEIDTLTEKLAGLTEEREKLVAEVDKVLTEKQNLDECCKNLTLTLDRVVLEKEKLEKEVESLKCFQAAESSEWHEKYRELQKEYETLLQSYENVSNEAERIQRVLETVRQEKQEIFIKLKSVEAKKEETDKQLQEAGQEIDGMKEKMRKFAKSKQQKILELEEENEKLRAEICFTDGELHRTEDVFRNASLKEDLENSRRDYQSLSAQLETVMAEKESLNQEITDLKCHLQLMESKLKESRELVDKYAAQTTTEEETNQAVATPAPMERAENEVDINFRPESPTVELEQKVCEGSSPCEDLGVYMQQIAELTERITELENNRRASEQQLCDIHMCVETLAGEKGALETQMEEKVRELNALQDTVAKMEETLQKTKDDLIKVTELKDMLEAEKDDLEERLMNQLAELNGSIGNYQQDATDFQMKNEQLKHELQSLQRMMHELEEEKCQMAKEKSKANSEKQNEFVEKLKCSWRGDSTHVKELQELLKQKQQEIKQLQKDCIKSQEKNSSLERTVKALEFLQSESQKEVEAAKESLAKAVEDSKKAQAELALCRVVLDDTQSEAARALAESVKVKEELQTNKENIKIQMKKKDEDFEKRLEQEKVKHSKEIKNMEEKLAALQREKDYVEATVGDLKDSLKTKDQEAKQLEGNLNKTLAQLAAFTRSMSSLQDDRDRVIDESKTWEKKFTETIQKQEEEIRSKEEACVVLRDQMKQMTIHVEELQTHISRLECNKKDWESESRKEIQHHQRTCELLQEEKKVLLTQVEGSQKLYSESQNEQRKLELEISRLRDQLSDLQNSLTKCELAREELGSMVKQHETSIQNFKFSCEQLESDLQASKDLTNKLHEETCAKDQKIISLLSAKEEAVMAALSELQQQHSEEIKALEHRLSKEEEDKKALENEKNNFFYKLDDLTEKMKISREESKQQKAQLDSFTKSMSSLQDDRDRILRDYKQLEERHLVIILEKDQLIQEAAAENNKLKEEMRSFHSRMDDLNSENAKLNAELVRYREDLNQVISIKDSQQKQLLKTQLQRIQALEKEKAVIEMELKESQRTQDDLRKCMEALKEDKVSMSQEIETLTSSLSQVQSEMTALREGGPIMECQAQLKAQEEEAQELSCKLSLSQKRVTELEEELVCVQRDAAKRVGEAEDRLRKELKHLHHDAGIMRNETETAEERVAELARDLMEMEQKLLAVTDENKDLRAQIQSFGKSMSSLQDSRDQANEELHVLKQKYSADLEEQKSLVQNLQKQMVQLQEEQHSTARDRDTVRSELTELQKATDERGLLGQIEKLNQKLRAKDDELLRLSSELKSSSSQVQSFSKAMGSLQSERDRLLDELGKTRRTEEVKQQAEGSTSTTPSEVQSLKKALSSLQNDRDRVVRELKNLQQQYILVGVESAENSRLKAQLQEYQQDADKQHHLQEQLKQENLFYQQELQQLRQEKAVWEKQNSSIKEQYLMVIVEKDKQLIHLQRITQEMRLPLSKSQIVDKQYQTKISAEVLRGDFSSLEMETKHLQAQLSDTLKELHQKELRIQQLNSKLSQVFEEKNALSLQLRGSSRSICESHQHYNEVLHRCLELERQLQELQSADKGMELFATDAAPGAPQEKNEPQRGSYTPELQDLEMRLSETEHLHSSTKQDLRYLEEQLEEERDRRLAVEEALSAAQDQIRRLQSSEWTSSLSASIDMTPGHEHSLLTDSMDNHFSSRTRNILGLRRLLRSLFHSRTHLPLLVSMYLLALHVLLFLCFTGHL
>586833_0:0056b7_{"pub_og_id":"4227816at2759","og_name":"golgin_B1_","level_taxid":2759,"organism_taxid":"586833_0","organism_name":"Myripristis_murdjan","pub_gene_id":"golgb1","description":"golgin_subfamily_B_member_1"}
MFSRLATVLQELSGEEAPDGEPQDTLVPQLPHSEGQAPQEAEVPEEAMERLAHLEQLVVQLKELIREKDTQLVHKDSELANKDAQLKNEREASEARFAKLKLQAKAKMASLNKQITDLKGQEGASSPESSFTGAGAALEDELQELKTKLSEEEANSRVLRERLQTTEQLLQEKEATHAEQLRVLQAVVCDKDVRFQEQIQKHEEELLRVTVQSQDDTELQQALHSSQRRCEELEEAMRSRSEVLEMLQQEVNSADQQKQILTAQFRQMEQELAEAVRQREEDRQQWAQQASRADAELTALRARQEALEREGMEVARLERELASLRAEHEAVSGSQEALEKEKMEVARLERELALMKEAELAAIQASHDASERDRVEITRLESELASVKQAECAAIHASQEAFERKRMKVDELEKELEENQRRGETLAEVWRHLNSLASGDVHTAEESPIPTDLSLFLDTLHALGAQLTKLKEERGESDERCAQVTHSMETLQEQLDRRTTEKEEAVAKIQQLEEQIGLMCKESLGHHESEPSAHDSSEAGQAHILALEQRLLEKDNELVALRECLAQAKEHSSKGGASGESCDQNQEQGQLTISDPHDSPTVLPDLLEDTPEEETTLVAEDTSVLSASADNESSPELIGPQSESPGESKGASSDEMVASSDSEVAHSSWTLLEAVNQDGGQEWPSILQDFGQLQLQSWEETSMEQGTSTVQVESSSVIIRETVQVQLTQHDVPSTDSDLTSGQVFAQVLADELQKRYSELMAELQRLRETSAQSQEKIQSQEEERQSLAAAKVEAESQVTQFAEELRSAREELDKICQEGSSLKEKHSIEMRLLEEQIDILHTESKKKEQSIQALQTDLEEAQRALSEQEGQARMLSAQLEDRELLSSELERRLQDMESSLLEYSQTTDLTNASLSEKNSEISELQLRLTQKEQEIMELNDSMSAKLLQVGEEKFLISSEVKKLKDQIHELEKARREEKQKVNDGGSTVGADDEFTSLQKEKQELETQLVNMKKKFQVALVQRKELMKKVADFEVEAQKWKEQESIGTVENPTNIPEVVKHRGQDIEEMEVMLKGVKEALKSKEDAVEALEKKICQQDQVLAETLALNKKLCEEAEHIQQADPSTDTELHSQLAALEAECETLQKKLVEAQEARKETIRKAKEKDRHHREQLKQQKEEYNELLERFEVQNGEQEVLLTKLRELEELQAHKKENIERKDVLHQENEPVAKMQDKAAAGDWVQEDWVDFASPETESSQQQCNNPIQQPEEQSEVLSAEKELSLRTLREDVQFVQSAHTILEKQLLETQASLSLKETELLELGKEVEALREKERQIDLLSDEMDALRDKYQQAESYAETLKVEMEAAAKAACADSESSIVTLQGEVEEFKQFLNNKNQEIMELSQQLSEQNSLLCSMQDTVSEKDKLIASLREELKAEQERTQKLEVEVPQKQEEEKDSEAKIQQLQRKLQAALISRKEVLKENKSQKEELATTEKVLAELQQKLEAKEDDLEKLRAERVRLIEEIDQTLLENQSLGSSCESLKLAMEGILNEKDAFKREAEFVKEEAAKSHRELEEKIQGMKDEYETLLKSYENVSDEAERVRRVLEAARQERQELAAKVRTHEAARQEAEKQTEEAQREVDSVKDKMRKFAKTKQQKIMELEEENESLREMEEKKETKRKDRALKAELERLQEELGNVKADLDATAAERDSLGQQIEDLREQLAQKVEKGNSQIPATALDSAAVMEEVATVQQVSIVMAEIPEREPAEIQSEDKEQPITTEEAQTDKVSSVSAPETHTHPTEERVKMELTEGDHTVLENKIRELEGALISEKKQRQEREAELKGELSSLEHHLQESKEKESLMASLQQSLEESKDREKSLIEEGCKREAQFKELRRSLETEKDDLEERLMNQLAQLNGSIAGYQQEATDTRDHLAELQREVERLERERAELEVQAQSERDRAARLEEDKRQAQRERAEAEAESGKQRELEQQLRSAQRVKEGSQSRARQLEELLREKQLEVRQLQKDCIQYQERISELGREAKALQLGRDELLNEQEKSRLEISNILEELKRTEAQLVNCKSQLDEAQKEARQTLAEKMTFEQAVLQKEASMKAEAEQTLDSVRFRLGAELKQMELKLEEAYREKEKEEEATLEAREKAEGAERRAQEMQGRLDESLARLAAFSRCMSSLQDDRDRVLDEARQWEARFNGALQGKESEVREAETRIKELSEQLQKETALKDQLQLSVDRLEKADKDWQLKLEENEKKVKDSQAVLEEERRKLQQTTAELQSTQNEARALENELEGVHHRTRALEEGVGRLQAEVDQARAELREREAEERRLCLNVEQLEADLRSSKVLTESLQNELSGKEKRELELLGEKEQAVTQAAEEARREADSRAQEAERALEQRREELRELEDKFQKTEEESSNRKAKLDSFMKAMGSLQDDRDRVLNMYKQLEEKHLQVMMEKDALIQEAAGENNSLKEELRSLLVQRDDLHAEKAKLSAQLHGYRDELNQVLSMKDSQHKQVLAAQRERITSLERQCKELEAQLKGLGTERDIEVEALSVRQEREILSEAGDSGRVLQVRDAPGAEVEKLREQLQMAREQVEALESNLLKERQEQTARNQELAELRWEGGVMRTESESAQERVAELARDLMVVEQKLLEEKEATTQLQAENQSLKSAMASLQDNRDQAVNKAQELSLRLEEVNKAGGQLAHSSPAGSTGEVWGLKNALQALQNDRERLLEQLKNQSSELQKQKSELVRLGAGELIKVSEELFEEKRKNEEMLGAVKQLESVVEMGNQEIETLRLERIDWMAQAEQLKQQTLTTLSERDQQLRHLTTMLEEARTPKPKLLQEHYQREGTEEVDSAPGAPQERSSLLESHTHIAEMKELQRRLDEEMERRLAIEEQLIASQDILKRHTQSQWHEGQHSETAVLIEPSEGAVTRTRRGGPGLMRMLRVAFCSRQRTPLLFSLYLLTVHVLLLLCLGGYL
>591936_0:0008db_{"pub_og_id":"4227816at2759","og_name":"golgin_B1_","level_taxid":2759,"organism_taxid":"591936_0","organism_name":"Piliocolobus_tephrosceles","pub_gene_id":"GOLGB1","description":"golgin_subfamily_B_member_1_isoform_X4"}
MLSRLSGLANVVLHELSGDDDTNQNMRAPLDPELHQESDMEFNNTTQEDVQERLAYAEQLVVELKDIIRQKDVQLQQKDEALQEERKAADNKIKKLKLHAKAKLTSLNKHIEEMKAQGGTVLPTEPQSEEQLSKHDKSSTEEEMEVDKIKHKLQEKEELISTLQAQLTQAQAEQAAQFNKSSTEMEEFVMMKQQLQEKEELISTLQAQLSQTQAEQAAQLSSMQQVVREKDARFETQVRLHEDELLQLVTQADVETEMQQKLRVLQRKLEEHEESLVGRAQVVDLLQQELTAAEQRNQILSQQLQQIEAEHNTLRNTVETEREESKILLEKMELEVAERKLSFHNLQEEMRHLLEQLEQAGQARAELESRYSALEQKHKAEMEEKTSHILSLQKTGQELQSACDALKDQNSKLLQGKDEQAVQSAQTIEQLEDQLQQKSKEISQFLNRPPLQQHEIASQTCFPDVYNEGTQAVTEENIASLQKRVVELENEKGALLLSSIELEELKAENEKLSSQITFLEAQNRTGEADREVSEISIVDNANKRSSSTEESGQDVLENTFSQKHKELSVLLLEMKEAQEEIAFLKLQLQGKRAEEGDHEVLDQKEMKQMEGEGIAPIKMKVFLEDTGQNFPLMPNEESSLPAVEKEQGSNEHQNRTSEEISLNDAGVELKSTKQDCDKSLSAVPDIGQCHQDELERLKSQILELELNFHKAQEIYEKNLDEKAKEISNLNQLIEEFKKNANNNSSAFTALSEERDQLLAQVKELSVVTELRAQVKQLEMNLAEAERQRRLDYESQTAHHNLLTEQIHSLSIEAKSKDVKIEVLQNELDDVQLQFSEQSTLIRSLQSQLQNKESEVLEGAERVRHISGKVEELSQALSQKELEIAKMDQLLLEKKRDVETLQQTIEEKDQQVTEISFSMTEKMVQLNEEKFSLGVEIKTLKEQLNLLSRAEEAKKEQIEEDNEVATGLKQNYDEMSPAGLISKEELQHEFDLLKKENEQRKRKLQAALINRKELLQRVSRLEEELANLKDESKKEIPLSESERGEVEEDKENKEYSEKCVTSKCQEIEISLKQTISEKEVELEHIRKDLEEKMAAEEQLQALVKQMNQTLQDKTNRIDLLQAELSENQVIIQKLTTSNTDASDGDSIALVKETVVISPPGTDSGEHWKPELEEKILALEKEKEQLQKKLQEALTSRKAILKKAQEKERHLREELKQLKDDCNRLQEQFDEQSKENENIGDQLRQLQIQVRESIDGKLPSPDQQEWCSPTPGLEEPLFKATEQHHTQPVLESNLCPDWPSHSEDASAVQGGTSVAQIKAQLKEIETEKEELELKISSTTSELTKKSEEVFQLQDQINKQGLEIESLKTASHEAEVRAESLQQKLESSQLQIAGLEHLRELQPELDELQKLISKKEEDVSYLSGQLREKEAALTKIQTEIIEREDLIKALHTQLEMQAKEHDERIKQLQVELCEMKQKPEEIEEESRAKQQIQRKLQAALISRKEALKENKSLQEELSLARGTIEHLTKSLADVESHVSAQNKEKDIVLGRLALLQEERDKLITEMDRSLLENQSLSGSCESLKLALEGLTEDKEKLVKEIESLKSSKIAESSEWQEKHKELQKEYEILLQSYENVSNEAERIQHVVEAVRQEKQELYGKLRSTEANKKETEKQLQEAEKEMEEMKEKMRKFAKSKQQKILELEEENDRLRAEVHPAGGTAKECMETLLSSNASMKEELERVKMEYETLSKKFQSLMSEKDSLSEEVQDLKHQLESNVSKQANLEATEKHDNQMNVMEEATQSIPGETEDQDSLSMSTRPACSESVPSENSTNPAVSEDVSSHDEINNYLQQIDQLKERIDGLEEEKQKNKEFSQTLENERNALLSQISTKDGELKLLQEEVSKMNLLNQQIQEELSRVTKLKETAEEEKDDLEERLMNQLAELNGSIGNYCQDVTDAQIKNELLESEMKNLKKCVSELEEEKQQLVKEKTKVESEIRKEYLEKIQGAQKEPGNKSHAKELQELLKEKQQEVKQLQKDCIRYQEKISALERTVKALEFVQTESQKDLEITKENLAQAVEHRKKAQAELASFKVLLDDTQSEAARVLADNLKLKKELQSNKESVKSQMKQKDEDLERRLEQAEEKHLKEKKNMQEKLDALRREKVHLEETVGEIQVTLNKKDKEIQQVQENLDSTVAQLAAFTKSMSSLQDDRDRVIDEAKKWERKFSDAIQTKEEEIRLKEENCSVLKDQLRQMSIHMEELKINISRLEHDKQIWESKAQTEIQLQQKVCDTLQGENKELLSQLEETRHLYHNSQNELAKLESELKILKDQLTDLSNSLEKCKEQKENLEGIIRQQEADIQNSKFSYEQLETDLQASRELTSRLHEEINMKEQKMISLLSGKEEAIQVAIAELRQQHDKEIKELENLLSQEEEENIVLEEENKKAVDKTNQLMETLNTIKKENIQQKAQLDSFVKSMSSLQNDRDRIVGDYQQLEERHLSVILEKDQLIQEAAAENNKLKEEIRGLRSHMDDLNSENAKLDAELIQYREDLNQVISIKDSQQKQLLEAQLQQNKELKNKYAKLEEKLKQSEEANEDLQRSSNALQEEKQDLSKEIESLKVSVSQLTRQVTALQEEGTLGIYHAQLKVKEEELQRLSALLSSSQKRITELEEELVCVQKEAAKKVGEIEDKLKKELKHLHHDAGIMRNETETAEERVAELARDLVEMEQKLLMVTKENKDLTAQIQSFGRSMNSLQNSRDHANEELDELKRKYDASLKELAQLKEQQGLLNRERHALLSETTFSMDLPEENSLSHLEKLNQQLLSKDEQLLHLSSQLEDSYNQVQSFSKAMASLQNERDHLWNELEKFRKSEEGKQRSAAQPVTSLAEVQSLKKAMSSLQNDRDRLLKELKNLQQQYLQINQEITELRPLKAQLQEYQDKTKTFQIMQEELRQENLSWQHELHQLRMEKSSWEIHERRMKEQYLMAISDKDQQLSHLQNLIRELRSSSSQAQPLKVQYQRQASPETSASPDGSQNLIYETELLRTQLNDSLKEIHQKELRIQQLNSKFSQLLEEKNTLSIQLCDTSQSLRENQQHYGDLLNHCAVLEKQVQELQAGPLNIDVAPGAPQEKNGVHRKSDPEELREPQQSFSEAQQQLCNTRQEVNELRKLLEEERDQRVAAENAVSLAEEQIRRLEHSEWDSSRTPIIGSCGTQEQALLIDLTSNSCRRTRSGVGWKRVLRSLCHSRTRVPLLAAIYFLMIHVLLILCFTGHL
>59463_0:001889_{"pub_og_id":"4227816at2759","og_name":"golgin_B1_","level_taxid":2759,"organism_taxid":"59463_0","organism_name":"Myotis_lucifugus","pub_gene_id":"GOLGB1","description":"golgin_subfamily_B_member_1_isoform_X1"}
MLSRLSGLANVVLHELSGDDTDPNMRASLDPELPQELDMEFNDKTQEDVLERLAYTEQLVVELKELIRQKDTELQQKDEVLQEERKAADNKMKKLKLHAKAKLTSLNKQIEELKAQGGIALPTGSQSEEQLSKHDKSFAEEEMEMEKMKCKLQEKEALISSLQAQLTQAQAEQAAQLDKSSTEMEEFSVMKQQLQEKEELISTLQGQLSQTQAEQAAQLSSMQQVVREKDARFETQVRLHEDELLQLVTQADVETEMQQKLRVLQRKLEEHEEALLGRAQVVDLLQQELTAAEQRNQVLSQQLQQMEAEHNTLRNTVETERQESKILMEKMDLEVAERKLSFHNLQEEMRHLLEQLEQAGQAQAELQYRYSALEQKHKTEMEEKTSHILSLQKIEQELHSACDALKDENSKLLQEKSEQALHSAQAIQQLEDQLEQKSKEISQFLNKPTFQNDEMATQTSFPDIYNEGAQVVTEENIAFLQKRVVELEKEKGALLLSSIELEELKAENEKLSSQITLLEAQNRTGEADREVNEVSMVDITKLNKSNSSAEESGQDVQENTFFQKHKELSVLLLEMKEAQEEIAFLKLQLQGKRAEGDPEVLDQKELKQIESEGKPSVAMNILLEDTGQHFLPMSNEESSLPAIEKKEMSSEHQNRISEKMSLNDTGMELKSTKQYDVDNPPCAVPGICQCHQDELETLKSQILELKISFHKAEETYGKNLDEKAKEISNLTQLIEEFKKNAEDSNSAFTALSEERDQLLSQVKELSVVTELRAQVKQLEMNLAEAERQRRLDYENLTHHNLLNEQIHSLSIEAKSKDVKIEVLQNELDGVQLQFSEQSTLIKSLQSQLQKKECEVLEGAERLRDITNKMEELSQALSQKELEIAKMDQLLLEKKRDVETLRQTIEEKDQQVTEISFSMTEKMVQLNEEKFSLGVEIKTLKEQLNLLSRAEESKKEQVEEDKEVVSGLKQTFDELSPAGLISKEELQHELDFVKKESEQRKRKLQAALINRKELLQRVSRLEEELAKVKDESRKEVPFSENERREMEKDKENKEDSEKCVTSKCHEIEISLKQTISEKELELEHLRKDLEEKAAVEEELQALIKQMNQNFQDKVNQIDLLQAEIIENQAVIQKLTTGNKDAGDGGSAEPVKETVVSSPPGAGGGEHWKPELEEKILDLEKEKEQLQKKLQEVLTSRKVILKKAQEKERHLREELKQQKDDYNRLQEQFNEQSRENENIGDQLKQLQIQIRESIDRKLPGTDQQEPGSPAQGLEKHLFKAIEQQPAEPILESDLCPDWPSHPGDANALQDNTSVAQIKTQLKEIEAEKEELELRVSSTTSELTKKSEEVFQLQEQINKQSFEIQSLKTASHEAEAHTESLKQKLESSQLEIAGLERLRELQPQLDELQELIGKKEEEVRYLSGQLNEKEAALTKVQTEIIEQEDLIKALHTQLEMQAKEHDEKIKQLQVELCEMKQKPEETGEESKAKQQIHRKLQAALISRKEALKENKGLQEELSLAKDTIEHLTKSLADLENQVSAQNQEKDAFLGNLALLQEERDKLITEMDRSLMENQSLNGSCESLKLALEGLTEDKENLMKEIESLKCSKMAESTEWQEKHKELQKEYEVLLQSYENVSNEAERIQHVVETVRQEKQELYGRLRSTETNKKELEKQLQEAQQEMEEMKEKMRKFAKSKQQKILELEEENDRLRAEAHPAGGTSKDCMEELLSSNSNMKEELERVKTDYKTLSKEFEALMTEKDSLNEEIQDLKHKIEDNVSKQVSLEAPETPDNQMHIIEEASQSVPCEANEENSSSRSTRTEYSESILPDTSANLGTSENVSSHDEINNYLQQIDQLKERIAELEEEEQKEKEFNQTLENERNALLSQISAKDGELKVLQEEVTKINLLNQQIQEELARVTKLKERAEEEKDDLEERLMNQLAELNGSIGNYYQDVTDAQMKNEQLESEMQNLKKCVSELEEEKQQLVKEKTQVESEIRKEYLEKIQGAQKGPSNKSHAKELQELLKEKQQEVKQLQKDCIRYQEKISALERTVKALEFVQTESQKDLEITKENLAQAKEHRKKAETELASFRVLLDDTQSEAARVLADNLKLKKELQSNKESIKSQMKQKDEDLERRLEQVEEKHLKEKKNMQEKLDALSREKGHLEETFGEIQITLNKKDKEVKQLQEDLDSTVAQLAAFTKSMSSLQDDRDRVIDEAKKWEMRFSDAIQTKEEEIRLKEENCSVLKDQLRQMSIHMEELKINISRLEHDRQIWESKAQTEIQLQQKVQDTLQGENKELLSQLEETRHLYHNSQNELAKLESELKILRDQWTDLNNSLEKCKENNENLEGIVKQQEADIQNYKFSYEQLETDLQSSRQLTSRLHEEINMKEQKIISLLSAKEQAIQEAVAELHQQYDKEIKELEKLLTQEEEENIVLEEENQKAVVKTNQLIETLKSIKKENTQRKAQLNSFVKSMSSLQDDRDRIVCDYQKLEERHLSVILEKDQLIQEAAAENNKLKEEMRCLRSHMDDLNSENAKLDAELIQYREDLNQVISSKDYQQKQLIEAQVQKNKELKNEYAKLEEKLKESEEAKEELRRSSVALQEEKQDLSKEVESLNVSISQLKRELTALQEEGTLGLFQAQLKVKEEEVQRLNTTLSSCQNRITELEEELVHVQMEAAKKVGEIEDKMKKKLKHLHHDAGIMRNETETAEERVAELARDLVEMEQKLLMVTKENKDLTAQIQSFGRSMSSLQNSRDHANEELDELKRKYDASLKELAQMKEQGHLSRERDVLVSKAAFPVNSTEDDSLPHLEKLNQQLLSKDEQLLHLSSQLEASYNQVQSFSKAVVSLQNERDHLLNELEKFRKTEEGKQRSAAQPATSPAEVQSLKKAMSSLQNDRDRLLKELKNLQQQYLQINQEITELRPVKAQLQEYQDKTKTFQIMQEELRQENLSWQHELHQLRMEKNSWETHERRMKEQYLMAISDKDQQISHLQNLMRELRSASQTETLKVQYQRQASPETSASLEGPQNLVYETELLRTQLNDSLKEIHQKELRIQQLNSRFSQLLEEKNTLSVQLCNTSQSLRENQQHYSDLFNHCTVLEKQVQELQAGPSSLDVAPGAPQEKNGAHRKSDPEELRQPQLSFSEAQKQLSNTKQEVNELRKLLEEERDQKVAAETALSMAEEQIRRLEHSEWDSARTPIIGSCGAQEQAVLIDLPGNSCRRSRSGAGWKRVLRSLFHSRTRVPMLAAIYFLMVHVLLILCFTGHL
>59472_0:001a47_{"pub_og_id":"4227816at2759","og_name":"golgin_B1_","level_taxid":2759,"organism_taxid":"59472_0","organism_name":"Pipistrellus_kuhlii","pub_gene_id":"118722925","description":"golgin_subfamily_B_member_1_isoform_X1"}
MLSRLSGLANIVLHELSRNDNNPNMRASLDPESPPELDMEFNDKAQEDVLERLAHTEQLVAELKEIIRQKDTELQQKDEVLQEERKATEDRIKKLKLHAKAKVTSLNRQLEKLKAQGEIALTTGSQSEEQLSKESPQKLDMEFNNKAQEDVLERLPHTEQLVAELKEIIRQKDTELQRKDEVLQEERNATEDRIKKLKLHAKAKVTSLNRQLEKLKAQGEIALTTRAQSEEQISRESPQKLDMEFNNKAQEDVLERLPHTEQLVAELKEIIRQKNIELQRKDEVLQEERKATDRIRKQKLHAKVKVTSLNRQLEKLKAQGEIALTTRAQTEEQISRHDKSSGEEEMEVEKIKCKLQEKEALINSLQAQLTQAQAEQAAQFDKSSTEMEEFSVMKQQLQEKEELISTLQGQLSQTQAEQAAQLSSMQQVVREKDARFETQVRLHEDELLQLVTQADVETEMQQKLRVLQRKLEEQEEALLGRAQVVDLLQQELTAAEQRNQVLSQQLQQIEAEHNILRNTLETERQESKILMEKMDLEVAERKLSFHNLQEEMRHLLEQLEQAGQAQAELQSQYSALEQKHKTEIEEKTSHILSLQKIEQELHSACDAVKDENSKLFQEKSEQALHSAQAIQQLEDQLEQKSKEISQFLNKPTLQNDEMATQTSFPDISNEGAQVTTEENIAFLQKRVVELEKENGALLLSSIELEELKAENEKLSSLITLLEAQNKTGEADRKISEVSIVDITRLNKSNSSAEESGQDVLENTFSQKYKELSVLLLEMKEAQEEIAFLKLQLQGKGAEGDPEVLDQKELKQIESEGKPSVAMEILLEDTGQNFPPMSNKESNLPAIEKKEISSEYPNRIFEEISLNDTGIEFKSIKQIDVDNSHCAVPGICQYQYEMETLKSQILELNVSFHKAEETYGKNLDEKAKEISNLTQLVEEFKKNAEDSNSALTALSEERDQLLSQVKELSVVTELRAQVKQLEVNLAETERQRSLDYESLTHNNLLTEQIHSLSIEAKSKDVKIKLLQNELDDVQLQFSEQKTLIESLESQLQKKECEVVEGAERLRDITNKMEELSHALLQKELEIAKMDQLLLEKKRDVETLQQTIEEKDQQVTEISFSMTEKMVQLNEEKFSLGIEIKTLKEQLNLLSRAEEAKKEQLEEKEVVSGLKQPFDELSPAGLVSKEELQHELELVKRESEQRKRKLQAALINRKELLQKVSRLEEELAKVKDESRKEVPFNENERREIEKDKENKEDSEKCFISKCQEIEVSLRQTISEKELELEHLRKDLEEKAAVEEELQGLIKQMNQNFQDKINQIDLLQAEIIENQATIQKLTTGKKDAGDGGSAEPVKETVVSSPPSVGSGEHRKPQLEAKLLNLEKEKEQLQKKLQEVLTSRKVILKKAQEKERHLKEELKQQKDDYNRLQEQFDEQSKENEIIKDQLKQLQIQTRESVDRKLPGTDQLEPGSPTQGLEEYSSKAIVQQPAEPTLESDLCRDWPHPGNANALQDNTSVAQIKTQLKEIETEKEELEFRVSSTTRELTKKSEEVFQLQEQINKQCLEIQTLKTASHEAEGHTESLKQELESTQLEIAGLEHLRELQPQLDELQELISKKEEEVRYLSGQLNEKETALTKVQTEIIEQEDLIKALHTQLEMQAKEHDERLKHLQVELCEMKQKSEETGEESKAKQQIHRKLQAALISRKEALKENKGLQEELSLAKDTIEHLTKSLTDLENRVSAQNQEKDTSLGKLALLQEERDKLIAEMDRSLMENQSLNGSCESLKLALEGLSEDKENLMKEIESLKCSNIAESTEWQEKYKELQKEYEILLQSYENVSNEAERIQHVVETVRQEKQELYGRLRNIESNKKELEKQLQEALQEMEEMKEKMRKFAKSKQQKILELEEENDRLRAEAQPAGGTSKDCMEALFSSNSNMKEELEMVKTDYETLSKEFEALMTEKDCLNEEIQNLKRKIEHNEVILEAPEKPDNQMHIIEEESQSVPGEANEENSSSKSTRPDYSESILPDTSAKPDTSENVSSHDEINNYLQQIDQLKERIAELEEEEQKEKEFNQTLENEKNSLLIQISAKDGELKVLQEEVTKINLLNQQIQEQLDRVTKLKETAEEEKDDLEERLMNQLAELNGTIGNYYQDVTDAQMKNDQLESEMQNLKKCVSELEEEKQQLVKEKTQVESEIRREYLEKIQGAQKGPSNKSHTKELQELLKEKHQEVKQLQKDCIRYQEKISALERTVKALEFVQTESQKDLEITKENLAQAKELRKKAETELASFRVLLDDTQSEAARVLADNLKLKKELQSNKESVKSQMKQKDEDLERKLEQVEEKHRKEKRNMQEKLDALSREKGHLEETFGEIQITLNKKDKEVKQLQENLDSTVAQLAAFTKSMSSLQDDRDRVIDEAKKWEMRFSDAIQTKEEEIRLKEENCSVLKDQLRQMSIHMEELKINISRLEHDRQIWESKAQTEIQLQQKVRDTLQGENKELLSQLEETRHLYHNSQNELAKLESELKILRDQWTDLNNSLENCKENKENLEGIIKQQEADIQNCKFSYEQLETDLQASRQLTSRLHEEINMKEQKIISLLSAKEQAIEEAVAELHQQYDKEIKELEKLLTQEEEENIVLEEENQKAVIKTNQLIKTLKTIKKENIQRKAQLNSFVKSMSSLQDDRDRIVFDYQKLEERHLSVILEKDQLIQEAAAENNKLKEEMRSLRSHMDDLNSENAKLDAELIQYREDLNQVISRKDYQQKQLIEAQVQQNKKLKNEYAKLEEKLKESEKAKEELQRSSVALQEENQGLSKEVESLKVFIAQLNRELTALQEGGTLGLLQAQLKVKEEEVQRLNTTLSSCQNKITELEEELVHVQMEAAKKVGEIENEMKKKLKHLHHDAGIMRNETETAEERVAELARDLIEMEQKLLMVTKENKDLTAQIQSFGGSMSSLQNSRDRANEELDELKRKYDASLKELAQIKEQGLLSRERDVLVSKPAFPVNSTEDDSLLHLEKLNQQLMSKDEQLLHLSSQLEVSYNQVQSFSKAVVSLQNERDHLLDELERFRKTEEGKQRAAAQPATSPAEVQSLKKAMSSLQNDRDRLLTELKNLQQQYLQINQEITELRPVKAQLQEYQDKTKTFQIMQEELKQENLSWQHELHQLRMEKNSWETHERRMKEQYLMAISDKDQQISHLQNLMRELRSASQTETINIQYQKQASSEASASLDGPHNLVYETELLRTQLNDSLKEIHQKELRIQQLNSRFSQLLEEKNTLSIQLCNTSQTLRENQQHYSNLFSHCTVLEKQVQVLQAGSSSLDVAPGAPQEKNGAHRKSDSEEPRQPQLSLLEAQKQLSSTKQEVNELRKLLEEERDQKVAAETALSMAEEQIRRLEHSEWDSARTPIIGSCGTQEQAVLIDLPGNSCQRSRSGAGWKRVLRSLFYSRTRVPLLAAIYFLMVHVLLILCFTGHL
>59479_0:0003f5_{"pub_og_id":"4227816at2759","og_name":"golgin_B1_","level_taxid":2759,"organism_taxid":"59479_0","organism_name":"Rhinolophus_ferrumequinum","pub_gene_id":"GOLGB1","description":"golgin_subfamily_B_member_1_isoform_X1"}
MLSRLSGLANVVLHELSGDDTDQNMRASLDPELPQESDMEFNDKTQEDVLERLAYAEQLVVELKEIIRQKDIELKQKDEVLQEERQAADNKIKKLKLHAKAKLTSLNKHIEEMKAQGGTALPVEPQSEEQLSKHDKSSTEEEVEVEKIKHKLQEKEELISSLQAQLTQAQAEQATQFDKSSTETEEFSMMKQQLQEKEELISSLQAQLSQTQAEQAAQLSSMQQVVREKDARFETQVRLHEDELLQLVTQADVETEMQQKLRVLQRKLEEHEEALLGRAQVVDLLQQELTAAEQRNQILSQQLQQMEAEHNTLRNTVETERQESKILMEKMELEVAERKLSFHNLQEEMHHLLGQLEQAGQAQAELQSQYSALEQKHKTEMEEKTSHILSLQKTEQELHSACDALKDENSKLLQDKSEQAVHSAQTIQQLEDQLQQKSKEINQLLNKPILQKDETASQTSFPDVSNESVQAVTEDIAFLQKKVVELENEKGALLLSSSVELEELKAENEKLSSKITLLEAQNRTGEADREISEISMVDTTRLNKSSSSAEESGQGNTFFQKHKELSVLLLEMKEAQEEIAFLKLQLQGKKAEGDPDILDEKEMKQIESEGIPPVRMKKLHEDTGQHFPPMSNEESSLPTTEKEEQMSTEHQSRTSEEISLNDTGMELKSSMQNDADKSPSAVSAVCQCHQEELERLKSQISELEISFHKAEETYENNLDEKAKEISSLNQLIEDFKKNAEDTNSAFTALSEERDQLLSQVKELSVVTELRAQVQQLEVNLAEAERQRRLDYESQTTQHDLLTEQIHSLSIEAKSKDVKIEVLQNELDDVQLQFSEHSTLMKNLQSQLQKKESEVLEGAERVRDISNRMEELKQTLSQKELEIAKMDQLLLEKKRDVETLQQTIEDKDQQVTEISLSMTEKMVQLNEEKFSLGVEIKTLKEQLNLLSRAAEAKKEQVEEGKEVVSGLKQTYDELSPAGLINKELQHELDIVKKESEQRKRKLQAALINRKELLQRVSRLEEELAKVKDGSGKEIPFNENERREMEEDKESKEDSEKCMTSKCQEIEISLKQTISEKEVELEHLRKDLEEKAAAEEELQAVLKEMNQNLQEKANEIGLLQAEIIENQAIIQQLTTGNRDAGGGDSAAPGKETVVSSPPDGGAVEHWKAELEEKILDLEKEKEQLQKKLQEVVTSRKAILKKAQEKERHLREELKQQKDDYNRLQDQFDEQSKENENIGDELRQLQIQIREPGDRKLPDTDQQERGSPTQDLEDPLLKAMEQQPAQPVLESSLCPDWPSHSEEARALQGNTSIAQIKAQLQEIEAEKEELELRVSCTRSELTKKSEEVFQLQEQINKQGFEIQSLKTASHEAEARAESLRQKLESSQLEIAGLERLRNFQPELDELQKLISQKEEEVRYLSGQLSKKEEALTKVQTEIIEQEDLIKALHTQLEMQAKEQDEKVKQLQAELCEVKQKPEEIGEESKAKQQIQRKLQAALISRKEALKENKGLQEELSLARDTIEHLTKSLADVESQVSAQNKEKDTFLGKLSLLQEERDKLITEMDRSLLENQSLTGSCESLKFALEGLTEDKEKLVKEIESLKCSKIAESTEWQEKHKELQKEYETLLQSYENVSNEAERIQHVVETVRQEKQELYGKLRSTEANKKEVEKQLEEAQQEMEEMKEKMRKFAKSKQQKILELEEENDRLRAEIHPAEGTSKDCMEELLSSNSNMKEELERVKTEYKTLSKAFESLMTEKDSLSEEVQSLKHEIEGGVSKQASLEATEKHDNQRHITEEAAQSVPGEAKEQDSSSMSTKHECSESILPETSAKPDISENVSSHDEINNYLQQMDQLKERIAELEEEKQKEKELNQISEDERNALLSQISAKDGELKMLQEEVTKINLLNQQIQEELAKVTKLKETAEEEKDDLEERLMNQLAELNGSIGNYYQDVTDAQMKNELLESEMQNLKKCVSELEEEKQQLVKEKTQVESEIRKEYLEKIQGAQKGASNKSHAKELQELLKEKQQEVKQLQKDCIRYQEKISALERTVKALEFVQSESQKDLEITKENLAQANEHRKKAETELASFKVLLDDTQSEAARVLADNLKLKKELQSNKESVKSQMKQKDEDLERRLEQVEEKHLKEKKNMQEKLDALRREKGHLEETFGEIQITLNKKDKEVKQLQENLDSTVAQLAAFTKSMSSLQDDRDRVMDEAKKWERKFSDAIQTKEEETRLKEENCSVLKDQLRQMSIHMEEMKIKISRLEHDKQIWESKAQTEVQLQQKVCDTLQGENKELLSQLEETRHLYHNSQNELAKLESELKNLRDQLFDLNNSLEKCKENKEHLEGIIKQQEADIQNWKFSYEQLETDLQAARELTSRLHEEINMKEQKIISLLSAKEQAIQVAVAELHQQHDKEIKELENLLSQEEENIVLEEENKKPVDKTNRLIETLKSIKKENMQQKAQLNSFVKSMSSLQDDRDRIVSDYQQLEERHLSVILEKDQLIQEAAAENNRLKEEIRCLRSHMDDLNSENAKLDAELIQYREDLNQVITRKDCQQKQLLEVQFKQNKELKSEYAKLEEKLKESEEAKEDLQRSSAALQEEKQGLSKEIESLKGSVSQLKRQLTALQEEGTVGLFQAQLKVKEEEVQRLSTTLSSSQKRITELEEELAHVEMEAAKKVGEIEDKMKKELKHLHHDAGIMRNETETAEERVAELARDLVEMEQKLLMVTKENKDLTAQIQSFGKSMSSLQNSRDRANEELDELQRKYAASLKQLSQLKEEQGPLSREREVLVSKAACPVNSTEDNSLPPLEKLNQQLLSKDKQLLHLSSQLEDAYNQVQSFSKAMASLQNERDHLLNELEKFRKSEEGKQRSAAQSATSPAEVQSLKKAMSSLQNDRDRLLKELKNLQQQYLQINQENTELRPLKAQLQEYQDKTKTFQIMQEELRQENLSWQHELHQLRMEKSSWEIHERRMKEQYLVALSDKEQQISHLQNLMRELRSSSSQTETLKGHYQRQASPETSASLDGSQNLSYETELLRTQLNDSLKEIHQKELRIQQLNSKFSQLLEEKNTLSVQLCDTSQSLRENQQHYSELFNHCAVLEKQVQELQVGPLNIDVAPGAPQEKNGAHRKSDPEELRQPQRSFSQAQQQLCNTKQEVNELRKLLEEERDQRVAAETALSVAEEQIRRLEHSDWDSARTPIIGSCGAQEQALLIDLPGSSCRRSRSGAGWKRVLRSLCHSRTRVPLLAAIYFLMVHVLLILCFTGHL
>59538_0:003797_{"pub_og_id":"4227816at2759","og_name":"golgin_B1_","level_taxid":2759,"organism_taxid":"59538_0","organism_name":"Pantholops_hodgsonii","pub_gene_id":"GOLGB1","description":"golgin_subfamily_B_member_1_isoform_X1"}
MLSRLSGLANVVLHELSGDDTDENMRASLEPELPQESDMEFNDRTQEDVLERLAYVEQLVVELKEIIRQKDAELQQKDEVLQEERKAADNKIKKLKLHAKAKLTSLNKYIEEMKAQGGTVLSTEPQSEEQLSKHDKSSTEEEIEVEKIKHKLQEKEELITSLQAQLTQANQATQVGSCSTEMEEFLVMKKQLQEKEELVSTLQTQLSQTQAEQAAQLSSMQQVVREKDARFETQVRLHEDELLQLVTQADVETEMQQKLRMLQRKLEEHEEALLGRTQVVDLLQQELTTAEQRNQTLSQQLQQMEAELSTLRNTIETERQESKVLIEKMELEVAERKLSFHNLQEEMHHLLEQLEQAGQTQAELQSRHSALEQKHNAEMEEKTSHILSLQKSEQELHSACDALKDQNSKLLQDKNEEAAHSAQVIQQLEDQLQQKSEEINQFLNKPPLLKHETASQTCLPDVSHEGTQAVTEESIAFLQKRVVELENEKGVLLLNSVELEELKAENEKLSSQITLLESQKRTGEEDREVHEVNMVDITRLNKSSFSAEESGQDALENTFTQKHKELSVLLLEMKEAQEEIAFLKLQLQGKRAEGGDPEFLDQKEMKQIESEGIPPVKMTVLLEDTGQHFPPTPDKENSLTTTEKEEQMSPEHQRRPSEEISLNYTGVELKSAKQDDDDKPSSAVPGICQCHQDELERLKGQVLELEVNLHKAEEIYEKNLDEKAKEIGILTQLIEEFKKNAENTNNAFTALSEERDQLLAQVKELCVVTELRAQVQQLEVSLAEAERQRRLDYESQTAHHDLLTEQIHSLTIEAKSKDVKIEVLQNELDGVQVQFSEQSTLIKSLQSQLQRKESEVLEGAEREREVSNKVEELSQALSQKELEIAKMDQLLLEKKKDVEILQQTIEEKDQQVTEISFSMTEKMVQLNEEKFSLGVEIKTLKEQLNLLSRAEETKKEQMEEDKEIVSSIKQNFDELSPAGLISKEELQRELDLVKKESEQRKRKLQAALINRKELLQKVSRLEEELAKVKDEPSKEILLHESERREVEEDKESKEDLEKCVTSKCQEIEMSLKQIISEKEMELEHIRKDLEEKAAIEEQLQAVVKQMNQNLQEKTNQIDLLQAEVIENQAIIQKLTTGNKDAGDGDSAAPVKETVAISLLGAGSGERWKPELEGKIVDLEKEKEQLQKKLQEVLTSRKVILKKAQEKERHLREELKQQKDDYNRLQEQFDEQSKENENIGDQLKQLQIQVQESMDRKLPGSGQQEPGCPTQGLEEPLFKATKQQPVQSVSESNLHLDWPSHLGDTNALQGNTAIAQIKTQLKEIEAEKEELELKVNSTINELTKKSEEVFQLQEQINKQDLEIQSLKAESCEAEAHAETLRQKLESSQLEIAGLEQLRELKPELDELQKLISKKEEEVRYLSGLLSEKETALTKVQTEITEQEDLVKALHTQLEMQAKEHDEKIKQFQVELCELKQKPEETGEESKAKQQIQRKLQAALISRKEALKENKGLQEELSLARDTIEHLTKSLADVENQVSAQNREKDVFLGKLALLQEERDKLITEVDRSLMENQSLSGSCESLKLVLEGLTEDKENLTKEIESLKCSKIAESTEWQEKHQELQKEYEILLQSYENVSNEAERIQHVVETVRQEKQELYGKLRSTEANKKETEKQLQEAEQEMEEMKEKMRKFAKSKQQKILELEEENERLRAEVLPAGDTSKDSMEALLSSNSNMKEELERVRTEYKTLSKEFEALKAEKDSLSEEVQHLKHQIEDNVSKQASLEPTEKHDNQLAVTEEATPSAPGEAEEQDSPGMNPRPENLESTLSENSAKPDICETVSLHDEINNYLQQIDQLKERITELEEGKQKDQDFSQNLENERDTLLSQIAAKDGELKMLQEEVTKINLLNQQTQEELARVTKLKETAEEEKDDLEERLMNQLAELNGSIGNYYQDVTDAQIKNELLESEMKNLKKCVSELEEEKQQLVKEKTKVESEIRKEYMEKIQGAQKGPGNKSHAKELQELLKEKQQEVKQLQTDCIRYQEKISALERTVKALEFVQTESQKDLEITKENLAQANEHRKKAESELASFKVLLDDTQSEAARVLADNLKLKKELQSNKESIKSQMKQKDEDLERRLEQAEEKHLKEKKNMQEKLDALCREKVHLEETFGEVQVTLNKKDKEVKQLQENLDSTVAQLAAFTKSMSSLQDDRDRVIDEAKKWERKFSDAIQTKEEEIRLKEENCSVLKDQLRQMSIHMEELKINISRLEHDKQMWESKAQTEVQIQQKVCDTLQGENRELLSQLEETQNLYRSSQDDLAKLESELKILRDQSTDLNNSLEKFKENKENLEGIIKQKEADIQNCKFSYEQLETDLQASRQLTSRLHEEINMKEQKIISLLSAKEQAVQVAVAELHRQHDREIKELENLLSQEEEENTVLEEENKKAVDRTNQLMETLKNMKKENLQQKAQLNSFVKSMSSLQDDRDRIVSDYQQLEERHLSVILEKDQLIQDAATENNKLKEEIRSLRSHMDDLNSENAKLNAELIQYREDLNQVLSKKDCQQKQLLEAQLQQVKELKGEYAKLEAKLKESEEAREELQRSSLALQEEKQDLAKETESLKVSLSQLKKQLTALQEEGTLGIFQAQLKAKEEEVQKLSTVLSSSQKRVMELEEELVHVQKEAAKKVGEIEDKLKKELKHLHHDAGIMRNETETAEERVAELARDLVEMEQKLLVVTKENKDLTAQIQSFGRSMSSLQNSRDQAHEELEELKRKYEASLKELAQLREQGLLSRERDVLVSKAAFPVISTEDNSLPHLEKLNQQLLSKDEQLLHLSSQLEDSYNQVQSFSKAMASLQNERDRLLSELEKLRKSEDGRQRSAAPPATSPAEVQSLKKAMSSLQNDRDRLLKELKNLQQQYLQINQEITELRPLKAQLQEYQDKTKTFQIMQEELKQENLSWQHELHQLRMEKNSWEMQERRMKEQYLMAIADKDQQLSHLQSLVRELRSSSQTETHKAQYQRQASPETSVSLNGSQSLVYETEHLRTQLNDSLKEIHQKELRIQQLNSKFSQLLEEKNTLSIQLCDTSQSLRENQQHYSDLFNHCAVLEKQIQELQAVSEKGPLNIDVAPGAPQEKNGCHRKGDAEELSEPQLSFSEAQKQLCNTKQEMNELRKLLEEERDQRVAAEAALSVAEEQIRRLEHGEWDSARSPIIGSCGSQEQALLIDLTSSSCRKTRSGAGWKRILRSLCHSRTRVPLLAAVYFLMVHVLLVLCLTGHL
>59729_0:00080f_{"pub_og_id":"4227816at2759","og_name":"golgin_B1_","level_taxid":2759,"organism_taxid":"59729_0","organism_name":"Taeniopygia_guttata","pub_gene_id":"GOLGB1","description":"GOLGB1"}
MLSRLSGLASTVLQELSGENGDAVTESSIAVEALQSEAESMEEAPEELLERLAQTEKLVVQLKDLVREKDALLQEKETVLQREREAADAKLMKLKLQAKAKLASLNKRIEELTEKGSPLPTQALAEELEYPKCQKNENTSEGHREEMEVLKKQLREQEETVQDLKKELAVAKVNLKDAEIKYATQLNSLQEVIQEKEALLEEHVHQRQAELLKMVVQPDMEVEMQQNLRTLQRKLEEQEAALLGQTQVVELLQQELHTAEKQNQTLLDQCQKMEVELSSMRDVLDAERQGSQDLREMMELELAERKRSSHYLQEEVQCLSEQLEEARRAQAELEVKYKDLEEEHRLEVDEKKRLLSRLAVAEEELRCGRAVRGAEQERLEQGAGQLSVPSLGHGAAARGARDELLQRFEEFACCQDELKSQPQVQLSELEQQDESTSQEKIVDQEDQNENSFLPTEKLERQKTEEIPHLQVVLQKSKQEAVMVAEDAEQVRTDGFTNRSKPFTEECCPPGILDYIAAEKQKELSVFLLELKEAQEEITFLKSQLKGPSGQTSTGSQTEGNQLEENSQIQCLEREEEKASDSQSVSLLRETEMQQTGFLQENGISFQEEPQGSPGTSQSQDLIKLQNEITELQIILQKSEESFRKELEEKCAEINRLNQLAEEYKKKGEDPDSTFCVLTEEQDQLLCQAKELSTITELKEQVKQLAEELALSEKQRLSDSQSSLLREQIQSLKNEFKSKDIKIEALQKDLDEAQLQLSDQDMQLKDLRSQVETKECEVLDLGQLLRKNTAEMEELSHKLTLKGHEAASLEQLVAEHTKSIESLQQALLEKDRQMAEISVSMSEKMVLLNEEKFSLRNELKSLKEQTSLLLKAQEEKEQNVATKDTCLKCGVSKEQNETEAVSKENEELVNQVELLRKENEQVKRKLQAVLVNRKELLKKVTRLENELEQLSREQKSETSVAQASAGEEDVRSMMSKEMGLENHPHEDYLIQLLSEKESELQSVRKEKEITEARLQAVIGEMRQSLQDKANTASVKDVIMEHQTIPDKVTETNESPEDDEENEKHSSAGTNLEEEQKSALKERISVLEQEKEQLQKKLQEALVSRKDTIKKAQEKDRHHREQLKQQKDDYNILQEQFDQQSKEKDSIQAQLRQLQEQKGSGESVFGSQAMLDSSCVEAEDTTNNKLVQVADISEEEWKKNLDKLQTEKEQLECNVSHMQRELAHKSELIFDLQQHIAQLFIEIEGLKRTSDQAKAKEASLQTELEENQGRLSGVASLEDLKVLMHQKDDEIEFLNQQLKEKSDALNNVQAQLLEKEESVQRLCSQLEAQAQVHEEQSKRLQTEMLEIQEKQEDNAEAAKQKNQMQRKLQAALISRKEALRESKSLKEELANAKTTIDNLSVRLANVESQICGHVKETDTLTEKLACLAGEREKLTAEIDKLLRENQNLDGCCKNLTLTLDRVVLEKEKLEKEVESLKSFQATESSEWQEKYKELQGEYETLLQSYENVSNEAERIQRVLETVRQEKQEIFIQLKGAEAKKQETDKQLQEAGQEIDEMKEKMRKFAKSKQQKILELEEENEKLRAEMHFTDGELHRTGDSFTNTSLKEDLECSRRECQSLSTQLETVMAEKESLNEEIVDLKCLLQVTESKLRESRELVDRCVAQQTAGEQTEAVATPPPTEESENQVDVTFRPELPAAELEQEAFGRDRPCEDPALYRQQIAELTKRITEMEDNRRASEQQLGDISRCVETLEGEKRALEHQMGEKVLEVNDLQATVAKMEQMVQEARDDLVRMTALKDALEAEKDDLEERLMNQLAELNGSIGNYQQDATDFQIKNDQLKHELQSLQRMMHKLEEEKSQMAKEKSEASSEKQKEFVEKLKYNWRGESSTHIKELQELLKQKQQEIKQLQKDCIKSQEKNTSLERTVKALEFLQSETQKEVEAAKEISAKAVEDTKKAQAELAHCRVVLDDTQSEAARVLAESIKVKEELQAHKEKIKIQMKKKDEDFERRLEREKDKHSKEIKNMEEKLATLQREKDHMETTVGDLQDSLKTKDQEAKQLEGSLNKALAQLATFTRSMSSLQDDRDRVIDESKTWEKKFTETIQKKEEEIRLKEEACIVLQDQVKHMTMRVEELQTHIARLECNKKDWEADCRKEIQHHQKTCEMLQEEKKELLTQLEGSRELYSKSQNEQQELESEISSLRDQLADLQNSFTKSELAREELGTVVKQQEMSIQNFKLSCEQLEADLQASKDLTNKLHEETSAKDQKIMSLLSAKEEAVMAALAELQQQHSEEMKELECRLSKEEDDKKALENEKNKFLGKLDHLTEKMKISREESKQQKAQLDSFTKSMTSLQDDRDRILRDYKQLEERHLVIILEKDQLIQEAAAENNKLKEEMRSFHSQMDDLNSENAKLNAELVRYREDLNQVISIKDSQQKQLLKIQLQRIQTLENEKAIIEKQLKESEHTQDDLRKCTEALREDKVSMSQEIETLTSSLSQVQSEMAALREGSPIVECQAELKAREKEVQGLSHELSLSQKRIRELEGELEGVQRDAAKRVGEAEDRLRKELKHLHHDAGIMRNETETAEERVAELARDLMEMEQKLLEVTDENKDLRAQIQSFGRSMSSLQDSRDQANEELHILKQKYSADLEEQKSLVQNLQTQMAQLQEEQCSTVRDRDTVRSELTELQKAIDERGLLAQIEKLNQQLRAKDDELLHLSLELEGSSNQVKSFSKAMASLQNDRDRLLNELDKTRKIEEVKQQAEGSISTTASEVQSLKKALASLQSDRDRVVRELENLQQQYILVGVEAAENSRLKAQLQQWEQEADKQLRLQEQLRQEGVVYQQELQQLRQEKTTWEKQSSSMKEQYLMAIAEKDKQLSHLQRITQEMRLPFSKFQTVEEQHQSKISPEVLKDDFSSLEAEMKHLQAQLNDSLKELHQKELRIQQLNSKLSQVYEEKNALSLQLRGSSRSTCESHQHYSEVLSRCLALERQLQELQAADKSMELFATDAAPGAPQEKNEAQRGTYTPELQELQLRLSETEHLHSGIKQDMKYLEEQLEEERDRRLAAEEALFAAQDQIRRLQSSEWSSSISASIDMTPGHEQSLLINSMDSSRTRSTPGLRRLLRSLFRSRAHLPLLVATYLLALHVLLFLCFTGHL
>59861_0:00171e_{"pub_og_id":"4227816at2759","og_name":"golgin_B1_","level_taxid":2759,"organism_taxid":"59861_0","organism_name":"Coregonus_clupeaformis","pub_gene_id":"121580060","description":"golgin_subfamily_B_member_1_isoform_X1"}
MFSRLSQGFTNVLQELSGDEPPDGAPQDMLVPQLPPGDAPGAPEESGPGVEEEPLERLAHLEQLTVHLKEVVRDKDSQLATFETQLKSERETADARFNKLKLQAKAKMAALTKQIADLKGQEGATSSPDSSFTSSAPAVEEELQELRSKLRDVETSAKNLEERLQMSEQALCEKEAAHMEQVCVLQAVVCEKDERFQEQIQKHEDELLRVTVQRQNDTELALRAAQRRCEEQEEAMRSRSQVLEMLQGELNNADQQKQILTAQFRQMEQELAEAGRLREEERQQWAGWSSQAEAELVSLRANLEASERDRAAQLTNLEASERDGAAQLANLEASEKDRAAQIEELTVKLEWATREREEVTNREVARLEKELAALREEHGEGQRAGEALAELLTGLRSLAGEGAEEETDPALCLGTLQARLERLRVEQRESEERCVQVTHTMETLQEQLDKSTAEGEEAVARIQQLEQQIGMAASESLVQYVTDPSVEKVSDAEKAQVLALEQQLLEKDNELAALRDRLALAEEQGSSDALKVCADQILNQSEDTTMAPCDSPKVLPDLLEDTQEEGTTLVAEDSSILSVSADNESSPELIEPQSDSPGESKGASSDEMVTSSDSEVAHSSWTLLEAVNQDEGQQSPPILQDFGQLQLQSWEENSSEQETSTVQVESSSVIIRETVQVHLSQQEATLFDSDSAPGQVFAQALADDLQNRYSELMAELQRLREAALESQERTQGLEEEIRSLAAAKDEAESRAQRYEEELQSARSEMDTVAKHSGSELERQSMEMHLLEEQLASLQTEGRSKEQKIQALQADLGEAQHSLSEQEGQARMLSAQLEEGEITSSELEQKLQDMEASLLEFSQARDMAKAVLSERDTEINELQLRITQKEQEMMELSNGMSAKLLQAGEEKFLMSTEVKKLKEQIIELEKAGEKEKATGESHVEDGDELTSLRKDKEDLTTQVATIKKRLHAALVQRKELMTKVAEFEKEADQRKGQVGTATEEAPASVPALEKDRKQEVMAIETTLEEFRQALRSKEEAVEVLEQKISQQDQVLQETLEMNRRLSEGAEQTPEADTSAEITGLQSQVASLESDCETLQKKLQEAQDSRKDTIRKAKEKDRHHREQLKQQKEEYNGLLEHLEEQTGERDGLLTKLRELEELQAQKEVSTVKRVHTELETNTAAEKVEKPAAGDWVQEDWVDFAAPENEAQQQQGDKPIPSAEEPSQLLSAVIEASLQALKEEVQAEKASRTELEGQLQESQASLSLRESELLELGKEQQALREKERQIEHVYEELEALREKCLQAQTYAEAVKAEFEAAVKGTASDSAESTIAILQTEVEEFKQFLSNKNDEIMELSQQLGEQSSLLQSMQETVSEKDQSIASLQEGLRAEQEKSQRLEAEVLQRQEEEKGSEAKILQLQQKLKAALISRKEALKENKSQKEELASTEKVITELQQKMEAREVELEKLRAERERLIEEVDRTLVENQSLGGSCESLKLAMEGMLTEKDFCKREAESAKEEAARACREWEEKVQGMKDEYETLLKSYENVSDEAERVRRVLEAARQERKELVARARTHETARQEAERQKEVAQKEVDTVKDKMRKFAKTKQQKIMDLEEENERLREMEENKGIRREDKALKGELERLKEELEALKADLNATTAQRDSLEQQAVELRAQLAQELEKGDRLAPDKTPSSDDVVEETIVAQQSSTVMPETTQEPVKSQPQDIEPHSQSQDIEPHSQAMESEMAASETPSFEETLKTETTERTQVLIEEKLSKMEAALQSERELRQERETELTAELASLEQRLQESREKEQTQREEPVKTDMSESEQAVIEEKLREMEAAQQSEREQWQEREAELNAGLASLEQRLQESKEKEQSLMEESSKREAQLKELHSSLEVEKDDLEERLMNQLAQLNGSIAGYQQDAADSRERLAELQREVERLERERAELEALAESEKDRAARLEEDKRQAQRERAEAEAESGKQRELEQQLKSAQRVKEGSQSRAKQLEELLREKQLEVRQMQKDCIQYQERISEMAREGKALQLGSNEVHKELGQAYLERTKVTDALKKTEAELSSCKAQLVEAQTEAIQVQAQKRACEQTALQREAELKAEAEQSLDSVRFRLGAELKQIELRLEESYREREREEDATREARELADTAERQAQQMQARLDESLARLAAFSRCMSSLQDDRDRVLDETRQWESRFNSTLQGKEAEVREGETRSRDLAEQLQKETARREELQLTVDRLQKADEQWQLKWEQEEKTLRENQAALEQERGELQKSLAQTETSLAEARAQLASLESEAEGLRHRAQALEEAVGKLQGETNEARSQLKEREAEERRLGLSVEQLETDLRSSKTLTETLQTDLSEKERREVELLGEKEQAVTQAAEEARREADARAQEAEKELEERREEMRGLEDRLRKAEEERSHSKARLDAFTKAMGSLQDDRDRVLGMYKQLEEKHLQVMMEKDALIQEAATENNSLKEELRSLLVQRDDLHAEKAKLSAQLHGYRDDLTQVLTMKESQHKQLLSGQLERIATLEKEREELGAKIKSLEGGEAFVQAVERETLSQAGDSGNRQVRDAPGVEVEKLREQLQAARAQVESLEESLAKEREEQEARQKELKELRWEGGVTRTESETAAERVAELARDLLTMEQRLLEEREVAGQLQAQNQAFGQAMASLQGSRDQALSQAQELSLRLEEMSRVGGQQTPTTGPGGSTAEVWGLKNALSALQNDRERLLEQLQRQHSELTRLGGGELSRLSQELEEERRRAEEMVHRMRELDNLRQREKQELEMLRLEQVDWQAQAELLKQQTLATLSDRDQQVRQLGAMLEEAQTTRPKPLEEHYQREAPLGADLSSKVGVLQSESGPLNDLQLREQQITELSNKSAEPLAVPPSPQLSQVFEENRHLSSQFQGSSQRLDEAESRCTALQRQLQELHEDKRKGTGEVDSAPGAPQQHSGPSESESLRADFKELQRRLDEELQYRMVVEEQLMAAQDRLKLINQGEWQSAHEGQFSASETAVLIEPPGGSVTQIRSSSGPGLMRMLRVAFCSRQRTPLLVSLYLLTVHVLLLLCLGGYV
>59861_0:00902a_{"pub_og_id":"4227816at2759","og_name":"golgin_B1_","level_taxid":2759,"organism_taxid":"59861_0","organism_name":"Coregonus_clupeaformis","pub_gene_id":"121579065","description":"golgin_subfamily_B_member_1-like_isoform_X1"}
MFSRLSQGFTNVLQELSGDEPPDGAPQDMLVPQLPPGDAPGASEESGPGVEEEPLERLAHLEQLTVHLKEVVRDKDSQLATFETQLKSERETADARFTKLKLQAKAKMAALTKQIADLKGQEGATSSPDSSFTSSAPAVEEELQELRSKLRDVETSAKNLEERLQMSEQALCEKEAAHMEQVCVLQAVVSEKDERFQEQIQKHEDELLRVTVQRQNDTELALRAAQRRCEEQEEAMRSRSQVLEMLQGELNNADQQKQILTAQFRQMEQELAEAGRLREEERQQWAGWSSQAEAELVALRANLEASERDRAAQLASLEASEKDRAAQIEELTVKLEWATREREEVTNREVARLEKELAALREEHGEGQRAGEALAELLTGLRSLAGEGAEEERPVPTDPALYLGTLQALEARLERLRVEQRESEERCVQVTHTMETLQEQLDKSTAEGEEAVARIQQLEQQIGMAASESLVQYVTDPSVEKVSDAEKAQVLALEQRLLEKDNELAALRDRLALAEEQGSSDALKVSADQILDQSEDTAIAPCDSPTVLPDLLEDTQEEDTTLVAEDSSILSVSADNESSPELIEPQSDSPGESKGASSDEMVTSSDSEVAHSSWTLLEAVNQDEGQQSPPILQDFGQLQLQSWEENSSEQETSTVQVESSSVIIRETVQVHLSQQEATLFDSDSAPGQVFAQALADDLQNRYSELMAELQRLREAALESQERTQGLEEEIRSLAAAKDEAESRAQRYEEELQSARSEMDTVAKHSGSELERQSMEMHLLEEQLASLQTEGLSKEQKIQALQADLGEAQHSLSEQEGQARMLSAQLEEGEIASSELEQKLQDMEASLLEFSQARDMAKAVLSERDTEINELQLRITQKEQEMMELSNGMSAKLLQAGEEKFLVSTENKKLKEQIIELEKAGEKEKATGESHLEDGDELASLRKDKEDLTTQVATIKKRLQAALVQRKELMTKVAEFEKEADQRKGQVGKATEEAPASVAALEKDRKQEVMAIEITLEEFRQALRSKEETMEVLQETLEINRRLSEGAEQTPEAGTSAEITGLQSQVASLESDCETLQKKLQEAQDSRKDTIRKAKEKDRHHREQLKQQKEEYNGLLEHLEEQTGERDGLLTKLRELEELQAQKEVSTVKGVHAELETNTAAEKMEKPAAGDWVQEDWVDFAAPENEAQQQQGDKPIPSAEEPSQLLSAVIEASLQALKEEVQAEKASRTELEGQLQESQASLSLRESELLELGKELQALREKESQIEHVYEELETLREKCLQAQTYAEAVKAELEAAAKGTASDSAESTIAILQTEVEEFKQFLSNKNDEIMELSQQLGEQSSLLQSMQETVSEKDQSKASLQEGLRAEQEKSQRLEAEVLQRQEEEKGSEAKILQLQQKLKAALISRKEALKENKSQKEELASTEKVITELQQKMEAREVELEKLRAERARLIEEVDRTLVENQSLGGSCESLKLAMEGMLTEKDFCKREAESAKEEASRACREWEEKVQGMKDEYETLLKSYENVSDEAERVRRVLEAARQERKELVARARTHETARQEAERQKEVAQKEVDTVKDKMRKFAKTKQQKIMDLEEENERLREMEEKKGIRREDKALKGELERLKEELEALKADLNATTAQRDSLEQQAVELRAQLSQQLEKGDRLAPDKTPSSDDVVEESIVVQQSSTVMPETTQEPVKSQPQDIEPHSQAMESEMAAPEMPSFEETLKTETTERTQVLIEEKLSKMEAALQSERELRQEREAELTAELASLEQRLQESREKEQTPREEPVKTDMSESEQAVIEEKLREMEAALQSEREQWQEREAELNAGLASLEQRLQESKEKEQSQMEESSKREAQLKELHSSLEVEKDDLEERLMNQLAQLNGSIAGYQQDAADSRERLAELQREVERLERERAELEALAESEKDRAARLEEDKRQAQRERAEAEAESGKQRELEQQLKSAQRVKEGSQSRAKQLEELLREKQLEVRQMQKDCIQYQERISEMAREGKALQLGSNEVHKELGQACLERTKVTDTLKKTEAELSSCKAQLVEAQTESSQAQAQKRACEQTALQREAELKAEAEQSLDSVRFRLGAELKQIELRLEESYREREREEDATREARELADTAERQAQQMQARLDESLARLAAFSRCMSSLQDDRDRVLDETRQWESRFNSTLQGKEAEVREGETRSRNLAEQLQKETARREELQLTVNRLQKADEQWQLKWEQEEKTLCENQAALEQERGELQKSLAQTETSLVEARAQLASLESEAEGLRHRAQALEEAVGKLQGETNEARSQLKEREAEERRLGLSVEQLETDLRSSKTLTETLQTDLSEKERREVELLGEKEQAVTQAAEEARMEADARAQEAEKELEERREEVRGLEDRLRKAEEERSHSKARLDAFTKAMGSLQDDRDRVLGMYKQLEEKHLQVMMEKDALIQEAAAENNSLKEELRSLLVQKDDLHAEKAKLSAQLHGYRDDLTQVLTMKESQHKQLLSGQLEHIATLEKEREELGAKIKSLEGGEAFVQAVERETLSQAGDSGNRQVRDAPRVEVEKLREQLQAARAQVESLEESLAKEREEQEARQKELKELRWEGGVTRTESETAAERVAELARDLLTMEQRLLEEREVAGQLRAQNQAFGQAMASLQGSRDQALSQAQELSLRLEEMSRVGGQQTPTTGPGGSTAEVWGLKNALSALQNDRERLLEQLQRQHSELTRLGGGELSRLSQELEEERRRAEEMVHRMRELDNLRQREKQELEMLRLEQVDWQAQAELLKQQTLATLSDRDQQVRQLGAMLEEAQTTRPKPLEEHYQREAPLGADLSSKVGVLQSESGPLNDLQLREQQITELSNKSAEPLAVPPSPQLSQVFEENRHLSSQFQGSSQRLDEAESRCTALQRQLQELHEDKRKETGEVDSAPGAPQQHSGPSESESLRADFKELQRRLDEEQQYRMVVEEQLMAAQDHLKLINQGEWQSAHEGQFTASETAVLIEPPGGSVTRIRSSSGPGLMRMLRVAFCSRQRTPLLVSLYLLTVHVLLLLCLGGYV
>59894_0:0007bb_{"pub_og_id":"4227816at2759","og_name":"golgin_B1_","level_taxid":2759,"organism_taxid":"59894_0","organism_name":"Ficedula_albicollis","pub_gene_id":"GOLGB1","description":"GOLGB1"}
MLSRLSGLATTVLQELSGEDGDAVTEPSIAVETLQSESMEEAPEELLERLAQTEKLVVQLKDLIREKDALLQEKETVLKKEREAADAKLMKLKLQAKAKLASLNKRIEELTQKESPLSTQALADELEYPKKNENKSEGHREEVEVLKEQLREQEETVQDLKKQLDVAKVNLKDAEIKYATQLSSLQEMIQEKEALLEERVHQHQAELLKMVVQSDMEVEMQQNLRTLQRKLEEQEAALLGRTQMVELLQQELHAAEKQNQTLLDQCQKMEVELSSMRDVLDAERHGAQDLREELELELAERKLSSHRLQEEVQHLSEELEKARRAQAELEVKYKDLEQEHRLEVEEKQRLLGCVAVAEQELPCGRAVLGAEEEQLHHHLGQPLVPSVACGATARGPLDELLQKPEEVVCCQDDLKSQPQVQLSELEQQDESTSQEKIVDQEDQNETSFLPTENLERQKTEEIPHLQPFLQESQQEAVMLAEDAEQARTDGFTNGSKQFTEESCPPGILEYIAAEKQKELSVLLLELKEAQEEITFLKSQLKDPSGQTSVGSQTEENSQIQCLEREEQKTSDTQSVSLLREAEMRQICFLQENGISLQEEPQGSPDTSQSQELIKLQNQITELQIILQKSEESFRKELGEKCAEINRLNQLAEEYRKKGEDPDSTFCVLTEEQDQLLCQAKELSTITELKEQVKQLEEELLEKQRLSDSQSSLLREQIQSLKNEFKSKDIKIKALQKDLDEAQLQLSDQDMQLKDLRGQVETKECEVLVLGQLLRRNTAEMEELSHKLALKGHEAASLEQLVAEHTRSIESLQQALLEKDQQMAEISVSMSEKMVLLNEEKFSLGNELKSLKEQTSLLLKAQEEKEQNIGAKDACLKCGASEQQNESETVSKEKEELVNQVELLRKENGQVKRKLQAALVNRKELVKKVTRLENELEQLSREQKSETSVAPVAAGEENMRSMVSKEMSLEKQPSEEYLIQLLSEKESELQSIRKDKETTEARLQAVIEELRQSLQSKANTVSIIDEIMEHPDKITETNESPEGAAENEKHCSADTNLEGKQKSALEEKISVLEQEKEQLQKKLQEALVSRKDTIKKAQEKDRHHREQLKQQKDDYNILQEQFDQQSKEKDSIQAQLRQLQEQKGSAESGFGSQAVLDSSCMEPEDTANNKLVQVADVSEEELKKNLDKLQTEKEKLECNISHMQRELAHKSELIFDLQQHIAQLFAEIEGLKRTSDQAEAKVASLQTELEESQRNISAVAGLEDLKILVHQKDEEMEFLNQQLKEKNDALNNVQAQLLEKENSVKRLCSQLEAQAQAHEEQSKRLQTEMLEIQEKQEDNAEAAKQKNQMQRKLQAALISRKEALKESKSLKEELANAKITIDSLSVKLTNMESQICAHVKETDTLTEKLACLTGEREELTAEINKLLRENQNLDGCSKNLTLTLDRVVLEKEKLEKEVESLKSFKATESSEWQVKYKELQGEYETLLQSYENVSNEAERIQRVLETVRQEKQEVCIQLKRAEAKKEETDKQLQEAGQEIDEMKEKMRKFAKSKQQKILDLEEENEKLRADMHFTDGELHRTGESFTNTSLKEDLECSRRECQSLSTQLETVMAEKETLNQEIVDLKSLLQLTESKLKESREVVDKYVAQQTMGEETNEAVATPSPMERSENQVDITFRPEPPAAELQQEAFESDRPCEDPGIYRQQIAELTKRIMELEDNRKASEEQLGDIQRCVETLADEKRALEHQMEEKVHELNDLQATVAKMEQTVQKAEDDLVRMTALKDALEAEKDDLEERLMNQLAELNGSIGNYQQDATDFQIKNDQLKHELQSLQRMMHDLEEEKSQMAKEKSKASSEKQKEFVEKLKYNWRGESSTHIKELQELLKQKQQEIKQLQKDCIKSQEKNSSLERTVKALEFLRSETQKEVEAAKEASAKAFEDTKKAQAELAVCRVVLDDTQSEAARVLAESIKVKEELQANKEKIKTQMKKKDEDFERRLEQEKDKHSKEIKNMEEKLATLQREKDLMERTVGDLQDSLKTKDQEAKQLEGSLNKTLAQLAAFTRSMSSLQDDRDRVIDESKTWEKRFTETIQKKEEEIRSKEEACVVLKDQIKHMTMRVEELQTHISRLECNKKDWEADCRKEIQHHQKTCEILQEEKKELLTQLEGSQELYSKSQNEQQELQSEISSLRDQLADLQNSFTKCELAREELGTVVKQQETSIQNFKLNCEQLEADLRASKDLTNKLHEETSAKDQKIMSLLCAKEEAVVAALAELQQQHSEEVKELECRLSKEEEDKKALENEKNKFLDKLSHLTEKMKVSREESKQQKAHLESFTKSMSSLQDDRDRILRDYRQLEERHLGIILEKDQLIQEAAAENNKLKEEMRNFHSQMDDLNSENAKLNAELVRYREDLNQVISIKDSQQKELLKIQLQRIQTLENEKATIETQLEESERAQDDLRKCMETLREDKVNMSQEMETLVSSLSRVQGEMAALREGSPIVQCQAELKAREKEVQELSHELSLSQRRVAELEGELECVQRDAAKRVGEAEDRLRKELKHLHHDAGIMRNETETAEERVAELARDLMEMEQKLLAVTDENKDLRAQIQSFGRSMSSLQDSRDQANEQLHVLKQKYSADLEEQNSLVQNLWEQVAQLQEEQRSTARDRDAVRSELMELQKAVDERGLLAQIEKLNLQLRAKDDELLRLSLELEGSSNQVKSFSKAMASLQNDRDRLLNELDKTRKIEEVKQQAGGSICTTSSEVQSLKKALASLQSDRDRVIRELENLQQQYILVGVEAAENSRLKAQLQQWQQEADKQLRLQEQLEQEGAVHQQELQQLRQEKTTWEKQSNSMKEQYLMAIAEKDKQLSHLQRITQEMKLPFSKSQTIEEQHQSKISPEVVKGDFSSLETEMKHLQAQLNDSLKELHQKELRIQQLNSKLSQVFEEKNALSLQLRGSSRSVCESHQHYSEVLSRCLVLERQLQELQAADKSMELFVTDAAPGAPQEKNEPQRGTYTPELQELQLRLSETEQLHSSTRQDMKYLEEQLEEERERRLAAEEALCAAQDQIGRLQSNEWASSLSASIDMIPGHEQSLLIDSTDNNSSRTRSALGLRRLLRSLFRSRTHLPLLAATYLLAVHVLLLLCFTGHL
>60711_0:001ae0_{"pub_og_id":"4227816at2759","og_name":"golgin_B1_","level_taxid":2759,"organism_taxid":"60711_0","organism_name":"Chlorocebus_sabaeus","pub_gene_id":"GOLGB1","description":"GOLGB1"}
MLSRLSGLANVVLHELSGDDDTDQNMRAPLDPELHQESDMEFNNTTQEDVQERLAYAEQLVVELKDIIRQKDVQLQQKDEALQEEKKAADNKIKKLKLHAKAKLTSLNKHIEEMKAQGGTVLLTEPQSEEQLSKHDKSSTEEEMEVEKVKHKLQEKEELISTLQAQLTQAQAEQAAQFDKSSTEMKEFVMMKQQLQEKEELISTLQAQLSQTQAEQAAQLSSMQQVVREKDARFETQVRLHEDELLQLVTQADVETEMQQKLRVLQRKLEEHEESLVGRAQVVDLLQQELTAAEQRNQILSQQLQQIEAEHNTLRNTVETEREESKILLEKMELEVAERKLSFHNLQEEMRHLLEQLEQAGQAQAELESQYSALEQKHKAEMEEKTSHILSLQKTGQELQSACDALKDQNSKLLQDKDEQAVQSAQTIEQLEDQLQQKSKEISQFLNRPPLQQHETASQTCFPDVYNEGTQAVTEENIASLQKRVVELENEKGALLLSSIELEELKAENEKLSSQITLLEAQNRIGEADREVSEISIVDNANKRSSSTEESGQDVLENTFSQKHKELSVLLLEMKEAQEEIAFLKLQLQGKRAEEGDHEVLDQKEMKQMEGEGIAPIKMEVFLEDTGQNFPLMPNEESSLPAVEKEQASTEHQNRTSEEISLNDAGVELKSTKQDCDKSLSAVPDIGQCHQDELERLKSQILELELNFHKAQEIYEKNLDEKAKEISNLNQLIEEFKKNADNNSSAFTALSEERDQLLAQVKELSVVTELRAQVKQLEMNLAEAERQRRFDYESQTAHHNLLTEQIHSLSIEAKSKDVKIEVLQNELDDVQLQFSEQNTLIRSLQSQLQNKESEVLEGAERVRHISSKVEELSQALSQKELEIAKMDQLLLEKKRDVETLQQTIEEKDQQVTEISFSMTEKMVQLNEEKFSLGVEIKTLKEQLNLLSRAEEAKKEQVEEDNEVVSGLKQNYDEMSPAGLISKEELQHEFDLLKKENEQRKRKLQAALINRKELLQRVSRLEEELANLKDQSKKEIPLSESERGEVEEDKENKEYSEKCVTSKCQEIEISLKQTISEKEVELEHIRKDLEEKMAAEEQLQTLVKQMNQTLQDKTNQIDLLQAEISENQVIIQKLTTSNTDASDGDSVALVKETVVISPPGTDSGEHWKPELEEKILALEKEKEQLQKKLQEALTSRKAILKKAQEKERHLREELKQQKDDYNRLQEQFDEQSKENENIGDQLRQLQIQVRESIDGKLPSPDQQEWCSPTPGLEEPLFKATEQHHTQPVLESNLCPDWPSHSEDASALQGGTSVAQIKAQLKEIETEKEELELKISSTTSELTKKSEEVFQLQDQINKQGLEIESLKTASHEAEVRAESLQQKLESSQLQIAGLEHLRELQPELDELQKLISKKEEDVSYLSGQLREKEAALTKIQTEIIEQEDLIKALHTQLEMQAKEHDERIKQLQVELCEMKQKPEEIEEESRAKQQIQRKLQAALISRKEALKENKSLQEELSLARDTIEHLTKSLADVESHVSAQNKEKDRVLGRLALLQEERDKLITEMDRSLLENQSLSGSCESLKLALEGLTEDKEKLVKEIESLKSSKIAESSEWQEKHKELQKEYEILLQSYENVSNEAERIQHVVEAVRQEKQELYGKLRSTEANKKETEKQLQEAEKEMEEMKEKMRKFAKSKQQKILELEEENDRLRAEVHPAGGTAKECMETLLSSNASMKEELERVKMEYETLSKKFQSLMSEKDSLSEEVQDLKHQLESNVSKQANLEATEKHDNQMNVTEEATQSIPGETEDQDSVSMSTRPACSESVPSENSANPAVSEDVSSHDEINNYLQQIDQLKERIAGLEEEKQKNKEFSQTLENERNALLSQISTKDGELKLLQEEVSKTNLLNQQIQEELSRVTKLKETAEEEKDDLEERLMNQLAELNGSIGNYCQDVTDAQIKNELLESEMKNLKKCVSELEEEKQQLVKEKTKVESEIRKEYLEKIQGAQKEPGNKSHAKELQELLKEKQQEVKQLQKDCIRYQEKISALERTVKALEFVQTESQKDLEITKENLTQAVEHRKKAQAELASFKVLLDDTQSEAARVLADNLKLKKELQSNKESVKSQMKQKDEDLERRLEQAEEKHLKEKKNMQEKLDALRREKVHLEETIGEIQVTLNKKDKEIQQVQENLDSTVAQLAAFTKSMSSLQDDRDRVIDEAKKWERKFSDAIQTKEEEIRLKEENCSVLKDQLRQMSIHMEELKINISRLEHDKQIWESKAQTEVQLQQKVCDTLQGENKELLSQLEETRHLYHNSQNELAKLESELKILKDQLTDLSNSLEKCKEQKENLEGIIRQQEADIQNSKFSYEQLETDLQASRELTSRLHEEINMKEQKMISLLSGKEEAIQVAIAELRQQHDKEIKELENLLSQEEEENIVLEEENKKAVDKTNQLMETLNAIKKENIQQKAQLDSFVKSMSSLQNDRDRIVGDYQQLEERHLSVILEKDQLIQEAAAENNKLKEEIRGLRSHMDDLNSENAKLDAELIQYREDLNQVISIKDSQQKQLLEAQLQQNKELKNKYAKLEEKLKESEEANEDLQRSSNALQEEKRDLSKEIESLKVSVSQLTRQVTALQEEGTLGIYHAQLKVKEEELQRLSALLSSSQKRITELEEELVCVQKEAAKKVGEIEDKLKKELKHLHHDAGIMRNETETAEERVAELARDLVEMEQKLLMVTKENKDLTAQIQSFGRSMSSLQNSRDRANEELDELKRKYDASLKELAQLKEQQGLLNRERHALLSETTFSMDLPEENSLSYLEKLNQQLLSKDEQLLHLSSQLEDSYNQVQSFSKAMASLQNERDHLWNELEKFRKSEEGKQRSAAQPATSLAEVQSLKKAMSSLQNDRDRLLKELKNLQQQYLQINQEITELRPLKAQLQEYQDKTKTFQIMQEELRQENLSWQHELHQLRMEKSSWEIHERRMKEQYLMAISDKDQQLSHLQNLIRELRSSSSQAQPLKVQYQRQASPETSASPDGSQNLIYETELLRTQLNDSLKEIHQKELRIQQLNSKFSQLLEEKNTLSIQLCDTSQSLRENQQHYGDLLNHCAVLEKQVQELQAVSKEKGPLNIDVAPGAPQEKNGVHRKSDPEELREPQQSFSEAQQQLCNTRQEVNELRKLLEEERDQRVAAENALSLAEEQIRRLEHSEWDSSRTPIIGSCGTQEQALLIDLTSNSCRRTRSGIGWKRVLRSLCHSRTRVPLLAAIYFLMIHVLLILCFTGHL
>61156_0:003049_{"pub_og_id":"4227816at2759","og_name":"golgin_B1_","level_taxid":2759,"organism_taxid":"61156_0","organism_name":"Arvicanthis_niloticus","pub_gene_id":"Golgb1","description":"golgin_subfamily_B_member_1"}
MLSRLSGLANNVLHELSGDYTDWNLMASSEAELPQESAMESNNSTQEDVLDRLADAEKLVVELKDLISQKDAQLQQKDEALQEEKKAAENKIKNIKLHAKAKIMSLNKHIEEMKAQGGAALPPEAQAEELLSKHDKSLTEEEMKVEKIKHELQEKEKIISSLQAQLEQAQSEQASQLDKSSAEMEDFVLMKQQLQEQEELISTLKTQLSQTQAEQAAQLSSMQQVVREKDARFETQVRLHEDELLQLVTQSDVETEMQQKLRVMQRKLEEHEEALLGRAQVVDLLQKELTSAEQRNQVLSQQLQLLEAEHSTLKNTVETERQESKILMEKVELEVAERKLSFHNLQEEMYQLQGQLERAGQAQADLETQYSTLQQRHKTEMEEKTAFILILQKNEQELQSACDALKEENSKLLQEKREQAAQSAQAMQHLEDQLQQKSKEISQLVNKPSLQKHETASQTSLPDVYTEGDQAVTEETVASLQKRVVELENERGALLLSSVELEELKAENEKLSSRITLLEAQTRAGEADGTVHEVSTADITLLNRSNSSTEESRQDVLENTFSQKHKELSVLLLEMKEAQEEIAFLKSQLQGKRPEGDYEVLDRKEAQLMESEALPSVTTQDVLCAPSEESSIPAAEEEQAGMKDQHRTSEAGSLNDTGMQLDSPKLDTVDKSLSVPPVCHCHQGELERLKTQVVELETSLRTAEETYEKNLSEKVKEISSLTQLTEELKESAEEAHSTLAAVSEEREQLLYRVKELDVLAELRAQVRELETSLAEAEKQRGLDYESQKAQHSLLTEQIHSLSMEARSKDVKIQALQRELDGVQLQFSEQGTQMKSLQSQLQTKESEVLEGAERVRDISKEMEGLSQLLSQKELEIAKMDQLLLERKKDVETLQQTIQEKDQQVTELSFSMTEKMVQLNEEKFSLGVEIKTLKEQLNLLSRAEEAKKEQVEESGVGSSLDESSAGGPVSKEGLQQELERLRKESEQRKRKLQAALINRKELLQKVSKLEEELAKVREESRKEVPLGESERRKLEEDRENKDDPEKCRTSKWQEIEVDLKQTLSEKEVELEGIRRDLKEKTAAEEELQAVVQRMTQDLQSKTKQIDLLQEEITENQATIQKLIIGTMDAGDGDSAAPVKETVVSSPSSAGGGEHWKPELEGKILDLEKEKTQLEKKLQEALISRKAILQKAQEQEKHLKEALKEQRAAFRHLQKQFDEQSKENENIVGQLRQFQCQARESIDRQLPGTDQQEPGLPTQSLEGSSLEETEPASESDLHAVQPSHPGETAALQATVSVAQIQAQLKEMEVEKEELELKVSSTASELAKKSEEVFLLQEQIHEQGLEIQNLKAVSHEAKAHAEWLKQELESSQLKIAELEHLKTLQPELDALQKHMGQKEEEVSYLSGQLSEKEQTLTTVQTEMVEQERLIKALHTQLEMQAKEHEERLKQVQVEICELKKKPTELEEETKAKQQLQRKLQAALISRKEALKENKSLQEQLSSARDAVERLTKSLADVESQVSVQNQEKDAFLGKLALLQEERDKLIVEMDRSLLENQSLGGSCESLKLALEGLTEDKEKLMKELESVRCSKIAESTEWQEKHTELQKEYEVLLQSYENVSNEAERIQHVVESVRQEKHELCAKLRSTESDKREREKQLQDAEREMEEMKEKMRKFAKSKQQKILELEEENDRLRAEAPPVGGASESMEALLSSNSSLKEELERITLEYKTLSKEFEALTAEKDALSEETRNLKLRVEARVLRQASLEATEKSDEPKDVIEEVTEAVVGKSQEQDSLSESAKLEDSEAILLANGAKPGVSETFSSHDDINNYLQQLDQLKGRVAELEMEKQKDRELSQTLENEKNALLTQISAKDSELKLLEEEVAKINTLNQQIQEELFRVTKLKEAAEEEKDDLEERLMNQLAELNGSIGNYYQDVTDAQIKNEQLESEMRNLKRCVSELEEEKQQLVKEKTKVESEIRKEYMEKIQGAQKGPGNKSHAKELQELLKEKQQEVKQLQKDCLRYLERISALEKTVKALEFVHTESQKDLDVTKGNLAQAVEHRKKAQAELSSFKILLDDTQSEAARVLADNLKLKKELQSNRESIKSQIKQKDEDLVRRLEQAEEKHRKEKKNMQEKLEALHREKAHVEDTLAEIQVSLSRKDKEVKELQESLDSTLAQLAAFTKSMSSLQDDRDRVIDEAKKWERRFGDAIQTKEEEVRLKEENCIALKDQLRQMAIRMEELEITVSRLEHDKEIWESKAQTELQHQQKAYDKLQEENKELMSQLEDARQLYHDSRNELTKLESELKSLKDQSTDLNNSLEKCKEHKNNLEGVIKQQETDIQNCKFSCEQLESDLKASRELTSRLHDEISMKEQKIISLLSGKEEAIQLAVAELHQQHSKEMKELENLLSQEEEENVALEEENKRAIEKTNQLAEALETIKKESFEQKAQLDSFVKSMSSLQDDRDRIVSDYRQLEERHLSVILEKDELIQDAAAENNKLKEEIRGLRSHMDDLNSENAKLDAELIQYRRDLNEVIAIKDSQQKQLLDAQLQQNKELRSECAKLEERLKESEAEKQSLQMSSDALQEEKQGLSKEIKNLKMQLTALQEEGTLGVYHAQLRAKEEEVQRLNVALFSSQKRTADLEEELVCVQKEATRKVNEIEDKLRKELKHLHHDAGIMRNETETAEERVAELARDLVEMEQKLLMVTKENKDLTAQIQAFGRSMSSLQDSRDHATEELGDLKKKYDASLKELAQLRGQQDLSRESDVLSQAAFPLSSSENILSRLEKLNQQLTSKDEQLLHLSSELESSHNQVQSFSKAMTSLQNERDHLWSELEKFRKSEEGKQRAAAPSPASSPAEVQSLKKAMSSLQNDRDRLLKELKNLQQQYLQMNQEMTELRPLKAQLQESQDQTKALQMMKEELRQENLSWQHELHQLRMEKNSWELHERRMKEQYLMAISDKDQQLGHLQSLLRELRSSSQTQILPAQYQRQASPETSASLDGSQNLVYETELLRTQLNDSLKEIHQKELRIQQLNSKFSQLLEEKNVLSTQLSDASQSLRENQHHYSNLFNHCAILEKQVQKLQAGPLNADVAPGAPQEKDGIHRKNEPETIGEEQPSFSEVQQQLCNTKQELSELKKLLEEERDQRLTAENALSLAEEQIRRLEHSEWDSARTPIIGACGSQEQALLLDLPGNSCRRTRSGAGWKRVLRSLCHSRTRVPLLAAVYFLMIHVLLVLCFTGHL
>61221_0:000380_{"pub_og_id":"4227816at2759","og_name":"golgin_B1_","level_taxid":2759,"organism_taxid":"61221_0","organism_name":"Varanus_komodoensis","pub_gene_id":"123023067","description":"golgin_subfamily_B_member_1_isoform_X1"}
MLSRLSGLANTVLHELSGDGEDAGPAALTAEAESEAHQQNGEEAPEDLLERLAHTERLVVQLKELVREKEAQLQQKEAQLQEERQAAEAKLLKLKLQAKAKLTSLNRRIEELTEPGVASSAKELPGEPLLPAQQHVQSDQIVGDKQQEEEVGALRKQLQEEKETVKKLQEQLESATSSLNEARAQHDSLREEIQAKNAQLEEQALKYQAELHRLASQSALEAEMQQNLRLLQRKLEEQEEALLGRTQVVELLQRELHTLAGEKQVLLTQVQEAEAELASLSGALASERHASRGRLEELQLALAEQKQAFLRVQEEAQQSSQELARAREALADWERRSQEAGESSQEAGEPSGVEQDLPPSREALPAESGRSTEDGSTQQGEPPARAEESCSSQAEPEVSVAQAAGQDSEARSEAVPGQGPAAAAGGPRQQEDGPPEAPAEALRAENEALRSRLAALEKRVECAAGAAELSQKSSCAEADAEPQPRLTPGVPCDFGGGSSGPGGTLDGLGSDAQEGLRLPDAPAAPAQPSTCSGCPLEPPPASENGQPGILGYLSAKRRKDLSLLLLELQEAQEELAFLKGQLPVPASADPGGGGRPQAPGTEAVGAALTQRDPSRGSPGPVGAQEEAPPSPGAFAGQDGPCAEDGEAALAAPAAASLPEQQELASLRLEVAALRASQCEAQECHRSALEERAADIGGPQQQVRDSDTSLRAPRAEWEQLLAQPEELCTQAALREQVRQLEGDLADSEKRRLSDHESGLSQLALLREQIQSLKNEAESKEVKIAALQRDLDEAQGHLVEQGLLGQSLSGQLQEEQQQREALAGQLEAASSRAEGLSRRLASAELAAAGLEQRLAEGGAERERLEQEVAEREQRMAELSRGMSDRMVQLNEEKFLLGRELSHLTEQLSRLAQGKETRELGVGTEGPAEGAVPEQQAESGEAEELRRENEQLKRKLQAALLSRKELQGKVRQLETGGQGGAERPPEAGAQALAPPESEAVQDGEPPGDSRPATLPLPLSAKEAEPEGEKGPPVATLQALVTELQRSLQEKDLLVATLQAECEARGVGPEQQAPADQSFEVSGPAVPLAQAASSAAEPGLDEEPRAALEEKLHALAEERDRLQQKLQEALASRKDALRKAQEKDRHHREQLKQQKRSYGLLKEQFEQQSQEKEALQGQLRALSEVQEDASLPRPAEEAAPEGPASQALQASEWVAPAGSAVPPGASLGTEGSAERLQSDLEQLLEEKRHLEAQVSHLQEALGSQSEVMPQLQEQVGQLLAELETVKAACAQAEASAVGLRLELEESRAEVVRQESLRLQQVEEEERRERAWKEEVEGLNARLASKEESLRGLQIELREREDRIKALQSQLDAQSQERAQRLQAELAEAQQKSAAEAAEGQSRAQLQRKLQAALVSRKDVMKESKLLREELASTKALLESTSLRLAEAEGRASELEEGKAVLLKKTAVLGEERERLIAEVDRALVENQNASSSCESLKLALEEVTREKTQLEEEAGSLRHAQAQALAEWQEQRRELQREYETLLQSYENVSGEAGRIQRVLEGVRQEKHELFLRLKGTEAEKEEVEARLQGAEREMEGMREKMRKFAKSKQQKILELEEENERLRTEAHPVDGGPQGAEEISAGLREELESSRRSCESLSRQLEALTAERDSLNQQIQDWRQRLQSEEEELRSVREEEENLVADKADGCAEVAASEAADVQASPDTASEPPEPATAALPSPEEEAAQARSLHDEINRYVQQVAQLTQQVADLEEKGRAAAEELSRMWGRVEALGEEKEALEGLLVARGQELEALREKVLAVEQASQRSEEQRAGAVRLKEALAAEKDELEERLMNQLAELNGSIGNYQQDVADLQRQNGELRSEVGGLQGALSRLEEEQRQLLREKAEMAAEKKEHVEQLRSTWKGGAGRAQAKELQELLKEKQQEVRQLQKDCIRSQEKVSSLERTVKALEFVQSESQKELEATKKSLAKAGADTQQAQAELRSCRVLLDDTQSEAARVLAESLKLREELQASQAQVAAQLRQKEKDFERRLAEERGAQAQAARRAEERLEAVRREQARAEGAVGELQAALRRKDQEAQQLQGSLNRTLAQLAAITRSMSSLQDDRDRVIDESRQWERKFGEAIEKKEQELHAREQTCSRLEEQARLTAAQVEELQSRIASLEHNKLAQESSTQKELQRRQEEAELLQEEKRKLVLQLEEAQQQLGSSQNQVQKSEAELRSLREQLAELQGSFAESEAARGDAEKTARMQEASLQECRFRQEQLEADLRASKELTERLHEEMSSKDQKIIHLVASREEAVAAAVLELQQQHKEALEELESRIGQAGEERAVLETEKKRALEKADLLMEKLKSTREESQQHKARLDSFLKSMSSLQDDRDRVLGDYRQLEQRHLAAILEKDQLIQEAAAENNSLKEQLRSLHSRMDDLHAENAKLDAELVRYREDLNQLIAIKDCQQKQLLQTQLERIRALEKEKAEAEGQREESERAVVRLQLEQRSAGQEAEALRASLAQLQREMAALLEDGPLPELQARLQSKAQEAQELSGCLSLVQQRVAELEEELAQARQATAQAVREAEARMKEELRGLHHDAGLMRNETETAEERVAELARDLLEMEQSLLAVTEENQDLKAQIHSFRKAMGSLQDSWDQSNEALRALEKQHSEGMAEQALLAESLRKEKARLEGEQQSLAKHRDALIAELATLRDSVEEKGLLARLEELSQQLRAKDTELARLTAELQGASGQVQSFSKALASLQGERDRLLSELDRARKGEEEAKGPSAAQPSPGFAEVPSLKKALSALQSDRDRLVEELKKLQQQYLQAGVDAAEIARLRAELQEHKRETERLKEEGASRQLELQQLREEKAAWELEAASAAEQQWGHLQRADAPAVAEEQRQRQAAREMVRPGQALKGGGAAAQESEAASLQGQLRSSLEQLHRKEARIQQLNSKLSQVFEEKNALSLQLRGSSRNLREAHQHYAEALARCEALEKQLQGLQPPGKDGGTLPTDAAPGAPQERSEHPRESYTPELQELQMRLSEAKQQQSCAKEGLLQLEELLQEERDRRLAAEEALCAAQGQLRRLELSDWAHPLDTAIEMRSSSEQALLVGPSDGAFSKARGGSGLRRALRSLFCSRRRLPLLASVYVLAVHLLLLLCVTGRL
>61383_0:002b8e_{"pub_og_id":"4227816at2759","og_name":"golgin_B1_","level_taxid":2759,"organism_taxid":"61383_0","organism_name":"Lynx_canadensis","pub_gene_id":"GOLGB1","description":"golgin_subfamily_B_member_1_isoform_X1"}
MLSRLSGLANVVLHELSGDDTDQNMRASLDPALPQESDMEFNNRTQEDVLERLAYAEQLVVELKEIVRQKDIQLQQKDEVLQEERKAADNKIKKLKLHAKAKLTSLNKHIEEMKAQGGTVLPTEPQSEEQLSKHDKSSTEEEMEVEKIKHKLQEKEELISCLQAQLTQAQAEQTTQRSTEVEEFLIMKQQLQEKEELISTLRAQLSQTQAEQAAQLSSMQQVVREKDARFETQVRLHEDELLQLVTQADVETEMQQKLRVLQRKLEEHEEALLGRAQVVDLLQQELTAAEEKNQILSQQLQQMEAEHNTLRNTVETERQESKILMEKMQLEVTERKLSFHNLQEEMHHLLEQLEQAGQAQAELQSRYSALEQKHKAEMEEKISHISSLQKTEQELHSACNALKEENSKLLQDKSEQAVHSAQAIQQLEEQVKFLSRPTLQQHEAASQTSLPDVYTEDTQVVTEENIAFLQKKVVELENEKRALLLSSIELEELKAENEKLSSQITLLEAQNRSGEADREVSEVNMVDITGLSKSSSSAEESGQDVLDNTFSQKHKELSVLLLEMKEAQEEIAFLKLQLQGKKAEGDAEVPDQKEMKQTESEGILTVSMKVLPEDTGQHFPPMPHEGSSLPTLEKEKQMSTKHQNRTSEEISLNDTEMELKSTKQDDVDKSLSAVPGICQCHQDELERLKRQILELEISSHKAEEIYEENLDEKAKEISNLTQLVDEFRKNAENTNSAFTALSEERDQLLSQVKELSVVMELRAQVQQLEVSLAEAERQRRLDYESQTTHHNLLTEQIHSLSIEAKSKDVKIEVLQNELDGLQLQFSEQSALIKSLQSQLEKKENEVLEGAECVRNMSNKMEELSQALSQKELEIAKMDQLLLEKKRDVETLRQTIIEKDQQVTEISFSMTEKMVQLNEEKFSLGVEIKTLKEQLNLLSRAEEAKKEQIEEDKEVVSGLKQNYDELNPAGLLSKEELQHELDLVKKESEQRKRKLQAALINRKELLQRVSRLEEELAKVKNESTKEIPLNESEKREMEEDKESKEDSEKCVTAKCQEIEISLKQIISEKEVELEHVRKDLEEKVAAEEELQAVIQQMNQNLQEKTNKIDLLQAEIIENQAVIQKLTTGNKDVGDGDSAAPVKETVAISPPGVGSGEHWKPELEEKMLDLEKEKEQLQKKLQEVLTSRKAILQKAQEKERHLREELKQQKDDYNHLRDQFDEQRKENEDIGDQLRQLQIQVKESVDRKLLSIDQQDPGPPNQSLKEPLFKATEQQPAQSVSESDLLSPRDADALQSSTSVVQIKNQLKEIEAQKEELELKISSVTSELTKKSEEVFQLQEQINKQDLEIRSLKTASHEAETHAESLRQKLESSQLEIAGLEHLRELQPELDELQKLLSKKEEEVRYLSGQLNEKEEALMKVQTEIMEQEDLIKALHTQLEMQAKEHDEKIKQLQVELCEMKQKPEETGEESKAKQQIQRKLQAALISRKEALKENKSLQEELSLARETIEHLTKSLADVESQVSAQNKEKDTFLGKLALLQEERDKLITEMDRSLMENQSLNGSCESLKLALEDLTEDKKNLVKEIESLKCSKIAESAEWQEKHKELQKEYEILLQSYENVSNEAERIQHVVETVRQEKQELYGKLRSTEANKKEVEKQLQEAEREMEEMKEKMRKFAKSKQQKILELEEENDRLRAEVHSGGGTSNDDVEALLSSNSNLKEELERVKTEYKTLSKEFEALMTEKDSLCEEVRDLKHQVEGTVSKQGSLEATEKPDNQRDIFEGTTQSVPGDSNEQSSLNMSTRPEYSESVPSENSAKKPDENENVSSHDEINNCLQQIDQLKEKIAELEEEKQKEREFNQTLENERSTLQSQISAKDDELKILQEEITKINLSNKQMQEELARVTKLKETAEEEKDDLEERLMNQLAELNGSIGNYYQDVTDAQIKNELLESEMQNLKKCVSELEEEKQQLVKEKTKVESEIRKEYLEKIQGAQKEPGNKSHAKELQELLKEKQQEVKQLQKDCIRYQEKISALERTVKALEFVQTESQKDLEITKENLAQANEHRKKAETELASFKVVLDDTQSEAARVLADNLKLKKELQSNKESVKSQMKQKDEDLERRLEQVEEKHLKEKKNMQEKLDALRREKVHLEETFGEVQITLNKKDKEVKQLQENLDSTVAQLAAFTKSMSSLQDDRDRVIDEAKKWERKFSDAIQTKEEEIRLKEENCSVLKDQLRQMSIHMEELKINISRLEHDKQIWESKAQTEVQLQQKVCDTLQGENKELLSQLEETRHLYHSSQNELAKLESELKILRDQSTDLNNSLEKCKEKKESLEGIIKQQEADIQNCKFSYEQLETDLQASRQLTSRLHEEISMKEQKIISLLSAKEQAIQVAVAELHQQHNKEIKELENLLSQEEEENIVLEEENKKAVDKTNQLMETLKTIKKENLQQKAQLNSFVKSMSSLQDDRDRIVGDYQQLEERHLSVILEKDQLIQEAAAENNKLKEEIRCLRSHMDDLNSENAKLDAELIQYREDLNQVISRKDCQQKQLLEAQLQQNKELKSECAKLEGKLKESEEAKEDLRRSSLALEEEKQSLSREIESLNASISQLKKQLTALQEEGTLGIFQAQLKVKEEEVQKLSTTLSSSQKRITELEKELICVQKEAAKKVGEIEDKLKKELKHLHHDAGIMRNETETAEERVAELARDLVEMEQKLLMVTKENKDLTAQIQSFGRSMNSLQNSRDHANEELDELKRKYEASLEELAQLREEQGLLSRERDALVSKAALSANSTEDSSLPHLEKLNQQLLSKDEQLLHLSSQLEDSYSQVQSFSKAMASLQNERDHLLNELQKFRKLEEGKQRSVAQPVTSLAEVQSLKKAMSSLQNDRDRLLKELKNLQQQYLQINQEITELRPLKAQLQEYQDKTKNFQIMQEELRQENLSWQHELHQLRVEKSSWETQEKRMKEQYLMAISDKDQQLSHLQNLIRELRSPSSPTEALKVQYQRQASPETLASLDGSQNLVYETELLRTQLNDSLKEIHQKELRIQQLNSKFSQLLEEKNTLSIQLGDTSQSLRENQQHYTDLFNHCAVLEKQVQELQAGPLNIDVAPGAPQEKNGAHRKSDPEELREPQLSFSEAQQQLCNTKREMSELRKLLEEERDQRVAAETALSVAEEQIRRLEHSEWDSARSPIIGSCGTQEQALLIDLTSSSCRRTRSGAGWKRVLRSLCHSRTRVPLLAAIYFLMVHVLLILCFTGHL
>61384_0:00377a_{"pub_og_id":"4227816at2759","og_name":"golgin_B1_","level_taxid":2759,"organism_taxid":"61384_0","organism_name":"Lynx_rufus","pub_gene_id":"124526969","description":"golgin_subfamily_B_member_1_isoform_X1"}
MLSRLSGLANVVLHELSGDDTDQNMRASLDPALPQESDMEFNNRTQEDVLERLAYAEQLVVELKEIVRQKDIQLQQKDEVLQEERKAADNKIKKLKLHAKAKLTSLNKHIEEMKAQGGTVLPTEPQSEEQLSKHDKSSTEEEMEVEKIKHKLQEKEELISCLQAQLTQAQAEQTTQRSTEVEEFLIMKQQLQEKEELISTLKAQLSQTQAEQAAQLSSMQQVVREKDARFETQVRLHEDELLQLVTQADVETEMQQKLRVLQRKLEEHEEALLGRAQVVDLLQQELTAAEEKNQILSQQLQQMEAEHNTLRNTVETERQESKILMEKMQLEVTERKLSFHNLQEEMHHLLEQLEQAGQAQAELQSRYSALEQKHKAEMEEKISHISSLQKTEQELHSACNALKEENSKLLQDKSEQAVHSAQAIQQLEEQVKFLSRPTLQQHEAASQTSLPDVYTEDTQVVTEENIAFLQKKVVELENEKRALLLSSIELEELKAENEKLSSQITLLEAQNRSGEADREVSEVNMVDITGLSKSSSSAEESGQDVLDNTFSQKHKELSVLLLEMKEAQEEIAFLKLQLQGKKAEGDAEVPDQKEMKQTESEGILTVSMKVLPEDTGQHFPPMPHEGSSLPTLEKEKQMSTKHQNRTSEEISLNDTEMELKSTKQDDVDKSLSAVPGICQCHQDELERLKRQILELEISSHKAEEIYEENLDEKAKEISNLTQLVDEFRKNAENTNSAFTALSEERDQLLSQVKELSVVMELRAQVQQLEVSLAEAERQRRLDYESQTTHHNLLTEQIHSLSIEAKSKDVKIEVLQNELDGLQLQFSEQSALIKSLQSQLEKKENEVLEGAECVRNISNKMEELSQALSQKELEIAKMDQLLLEKKRDVETLRQTIIEKDQQVTEISFSMTEKMVQLNEEKFSLGVEIKTLKEQLNLLSRAEEAKKEQIEEDKEVVSGLKQNYDELNPAGLLSKEELQHELDLVKKESEQRKRKLQAALINRKELLQRVSRLEEELAKVKNESTKEIPLNESEKREMEEDKESKEDSEKCVTAKCQEIEISLKQIISEKEVELEHVRKDLEEKVAAEEELQAVIQQMNQNLQEKTNKIDLLQAEIIENQAVIQKLTTGNKDVGDGDSAAPVKETVAISPPGVGSGEHWKPELEEKMLDLEKEKEQLQKKLQEVLTSRKAILQKAQEKERHLREELKQQKDDYNHLRDQFDEQRKENEDIGDQLRQLQIQVKESVDRKLLSIDQQDPGPPNQSLKEPLFKATEQQPAESVSESDLLSPRDADALQSSTSVVQIKNQLKEIEAQKEELELKISSVTSELTKKSEEVFQLQEQINKQDLEIRSLKTASHEAETHAESLRQKLESSQLEIAGLEHLRELQPELDELQKLLSKKEEEVRYLSGQLSEKEEALMKVQTEIMEQEDLIKALHTQLEMQAKEHDEKIKQLQVELCEMKQKPEETGEESKAKQQIQRKLQAALISRKEALKENKSLQEELSLARETIEHLTKSLADVESQVSAQNKEKDTFLGKLALLQEERDKLITEMDRSLMENQSLNGSCESLKLALEDLTEDKKNLVKEIESLKCSKIAESAEWQEKHKELQKEYEILLQSYENVSNEAERIQHVVETVRQEKQELYGKLRSTEANKKEVEKQLQEAEREMEEMKEKMRKFAKSKQQKILELEEENDRLRAEVHSGGGTSNDDVEALLSSNSNLKEELERVKTEYKTLSKEFEALMTEKDSLCEEVRDLKHQVEGTVSKQGSLEASEKPDNQRDIFEGTTQSVPGDSNEQSSLNMSTRPEYSESVPSENSAKKPDENENVSSHDEINNCLQQIDQLKEKIAELEEEKQKEREFNQTLENERSTLQSQISAKDDELKILQEEITKINLSNKQMQEELARVTKLKETAEEEKDDLEERLMNQLAELNGSIGNYYQDVTDAQIKNELLESEMQNLKKCVSELEEEKQQLVKEKTKVESEIRKEYLEKIQGAQKEPGNKSHAKELQELLKEKQQEVKQLQKDCIRYQEKISALERTVKALEFVQTESQKDLEITKENLAQANEHRKKAETELASFKVLLDDTQSEAARVLADNLKLKKELQSNKESVKSQMKQKDEDLERRLEQVEEKHLKEKKNMQEKLDALRREKVHLEETFGEVQITLNKKDKEVKQLQENLDSTVAQLAAFTKSMSSLQDDRDRVIDEAKKWERKFSDAIQTKEEEIRLKEENCSVLKDQLRQMSIHMEELKINISRLEHDKQIWESKAQTEVQLQQKVCDTLQGENKELLSQLEETRHLYHSSQNELAKLESELKILRDQSTDLNNSLEKCKEKKESLEGIIKQQEADIQNCKFSYEQLETDLQASRQLTSRLHEEISMKEQKIISLLSAKEQAIQVAVAELHQQHNKEIKELENLLSQEEEENIVLEEENKKAVDKTNQLMETLKTIKKENLQQKAQLNSFVKSMSSLQDDRDRIVGDYQQLEERHLSVILEKDQLIQEAAAENNKLKEEIRCLRSHMDDLNSENAKLDAELIQYREDLNQVISRKDCQQKQLLEAQLQQNKELKSECAKLEGKLKESEEAKEDLRRSSLALEEEKQSLSREIESLNASISQLKKQLTALQEEGTLGIFQAQLKVKEEEVQKLSTTLSSSQKRITELEKELICVQKEAAKKVGEIEDKLKKELKHLHHDAGIMRNETETAEERVAELARDLVEMEQKLLMVTKENKDLTAQIQSFGRSMNSLQNSRDHANEELDELKRKYEASLEELAQLREEQGLLSRERDALVSKAALSANSTEDSSLPHLEKLNQQLLSKDEQLLHLSSQLEDSYSQVQSFSKAMASLQNERDHLLNELQKFRKLEEGKQRSVAQPVTSLAEVQSLKKAMSSLQNDRDRLLKELKNLQQQYLQINQEITELRPLKAQLQEYQDKTKNFQIMQEELRQENLSWQHELHQLRVEKSSWETQEKRMKEQYLMAISDKDQQLSHLQNLIRELRSPSSPTEALKVQYQRQASPETLASLDGSQNLVYETELLRTQLNDSLKEIHQKELRIQQLNSKFSQLLEEKNTLSIQLGDTSQSLRENQQHYTDLFNHCAVLEKQVQELQAGPLNIDVAPGAPQEKNGAHRKSDPEELREPQLSFSEAQQQLCNTKREMSELRKLLEEERDQRVAAETALSVAEEQIRRLEHSEWDSARSPIIGSCGTQEQALLIDLTSSSCRRTRSGAGWKRVLRSLCHSRTRVPLLAAIYFLMVHVLLILCFTGHL
>61388_0:00292a_{"pub_og_id":"4227816at2759","og_name":"golgin_B1_","level_taxid":2759,"organism_taxid":"61388_0","organism_name":"Prionailurus_viverrinus","pub_gene_id":"125175486","description":"golgin_subfamily_B_member_1_isoform_X1"}
MLSRLSGLANVVLHELSGDDTDQNMRASLDPALPQESDMEFNNRTQEDVLERLAYAEQLVVELKEIVRQKDIQLQQKDEVLQEERKAADNKIKKLKLHAKAKLTSLNKHIEEMKAQGGTVLPTEPQSEEQLSKHDKSSTEEEMEVEKIKHKLQEKEELISCLQAQLTQAQAEQTTQRSTEVEEFLIMKQQLQEKEELISTLKAQLSQTQAEQAAQLSSMQQVVREKDARFETQVRLHEDELLQLVTQADVETEMQQKLRVLQRKLEEHEEALLGRAQVVDLLQQELTTAEEKNQILSQQLQQMEAEHNTLRNTVETERQESKILMEKMQLEVTERKLSFHNLQEEMHHLLEQLEQASQAQAELQSRYSALEQKHKAEMEEKISHISSLQKTEQELHSACNALKEENSKLLQDKSEQTVHSAQAIQQLEEQVKFLSRPTLQQHEAASQTSVPDVYTEDTQVVTEENIAFLQKKVVELENEKRALLLSSIELEELKAENEKLSSQITLLEAQNRSGEADREVSEVNMVDITGLSKSSSSAEESGQDVLDNTFSQKHKELSVLLLEMKEAQEEIAFLKLQLQGKKAEGDAEVPDQKEMKQTGSEGILTVSMKVLPEDTGQHFPPMPHEGSSLPTLEKEKQMSTKHQNRTSEEISLNDTEMELKSTKQDDVDKSLSTVPGICQCHQDELERLKRQILELEISSHKAEEIYEENLDEKAKEISNLTQLIDEFRKNAENTNSAFTALSEERDQLLSQVKELSVVTELRAQVQQLEVSLAEAERQRRLDYESQTTHHNLLTEQIHSLSIEAKSKDVKIEVLQNELDGLQLQFSEQSALIKSLQSQLEKKENEVLEGAECVRNISNKMEELSQALSQKELEIAKMDQLLLEKKRDVETLRQTIIEKDQQVTEISFSMTEKMVQLNEEKFSLGIEIKTLKEQLNLLSRAEEAKKEQIEEDKEVVSGLKQNYDELSPAGLLSKEELQHELDLVKKESEQRKRKLQAALINRKELLQRVSRLEEELAKVKNESTKEIPLNESEKREMEEDKESKEDSEKCVTAKCQEIEISLKQIISEKEVELEHVRKDLEEKVAAEEELQAVIQQMNQNLQEKTNKIDLLQAEIIENQAVIQKLTTGNKDVGDGDSAAPVKETVAISPPGVGSGEHWKPELEEKMLDLEKEKEQLQKKLQEVLTSRKAILQKAQEKERHLREELKQQKDDYNHLRDQFDEQRKENEDIGDQLRQLQIQVKESVDRKLLSIDQQDPGPPNQSLKEPLFKATEQQPAQSVSESGLLSPRDADALQSSISVVQIKNHLKEIEAQKEELELKISSVTSELTKKSEEVFQLQEQINKQDLEIRSLKTASHEAETHAESLRQKLESSQLEIAGLEHLRELQPELDELQKLLSKKEEEVRYLSGQLSEKEEALMKVQTEIMEQEDLIKALHTQLEMQAKEHDEKIKQLQVELCEMKQKPEETGEESKAKQQIQRKLQAALISRKEALKENKSLQEELSLARETIEHLTKSLADVESQVSAQNKEKDTFLGKLALLQEERDKLITEMDRSLMENQSLNGSCESLKLALEDLTEDKKNLVKEIESLKCSKIAESAEWQEKHKELQKEYEILLQSYENVSNEAERIQHVVETVRQEKQELYGKLRSTEANKKEAEKQLQEAEREMEEMKEKMRKFAKSKQQKILELEEENDRLRAEVHSGGGTSNDEVEALLSSNSNLKEELERVKTEYKTLSKEFEALMTEKDSLCEEVRDLKHQVEGTVSKQGSLEASEKPDNQRDIFEGTTQSVPGDSNEQSSLNMNTRPEYSESVPSENSAKKPDENENVSSHDEINNCLQQIDQLKEKIAELEEEKQKEREFNQTLENERSTLQSQISAKDGELKILQEEITKINLSNQQMQEELARVTKLKETAEEEKDDLEERLMNQLAELNGSIGNYYQDVTDAQIKNELLESEMQNLKKCVSELEEEKQQLVKEKTKVESEIRKEYLEKIQGAQKEPGNKSHAKELQELLKEKQQEVKQLQKDCIRYQEKISALERTVKALEFVQTESQKDLEITKENLAQANEHRKKAETELASFKVLLDDTQSEAARVLADNLKLKKELQSNKESVKSQMKQKDEDLERRLEQVEEKHLKEKKNMQEKLDALRREKVHLEETFGEVQITLNKKDKEVKQLQENLDSTVAQLAAFTKSMSSLQDDRDRVIDEAKKWERKFSDAIQTKEEEIRLKEENCSVLKDQLRQMSIHMEELKINISRLEHDKQIWESKAQTEVQLQQKVCDTLQGENKELLSQLEETRHLYHSSQNELAKLESELKILRDQSTDLNNSLEKCKEKKENLEGIIKQQEADIQNCKFSYEQLETDLQASRQLTSRLHEEISMKEQKIISLLSAKEQAIQVAVAELHQQHNKEIKELENLLSQEEEENIVLEEENKKAVDKTNQLMETLKTIKKENLQQKAQLNSFVKSMSSLQDDRDRIVGDYQQLEERHLSVILEKDQLIQEAAAENNKLKEEIRCLRSHMDDLNSENAKLDAELIQYREDLNQVISRKDCQQKQLLEAQLQQNKELKSECAKLEGKLKESEEAKEDLRRSSLALEEEKQSLSREIESLNASISQLKKQLTALQEEGTLGIFQAQLKVKEEEVQKLSTTLSSSQKRITELEKELICVQKEAAKKVGEIEDKLKKELKHLHHDAGIMRNETETAEERVAELARDLVEMEQKLLMVTKENKDLTAQIQSFGRSMNSLQNSRDHANEELDELKRKYEASLEELAQLREEQGLLSRERDALLSKAALSANSTEDSSLPHLEKLNQQLLSKDEQLLHLSSQLEDSYSQVQSFSKAMASLQNERDHLLNELQKFRKLEEGKQRSAAQPVTSLAEVQSLKKAMSSLQNDRDRLLKELKNLQQQYLQINQEITELRPLKAQLQEYQDKTKNFQIMQEELRQENLSWQHELHQLRVEKSSWETQEKRMKEQYLMAISDKDQQLSHLQNLIRELRSPSSPTEALKVQYQRQASPETLASLDGSQNLVYETELLRTQLNDSLKEIHQKELRIQQLNSKFSQLLEEKNTLSIQLGDTSQSLRENQQHYTDLFNHCAVLEKQVQELQAGPLNIDVAPGAPQEKNGAHRKSDPEELREPQLSFSEAQQQLCNTKREMSELRKLLEEERDQRVAAETALSVAEEQIRRLEHSEWDSARSPIIGSCGTQEQALLIDLTSSSCRRTRSGAGWKRVLRSLCHSRTRVPLLAAIYFLMVHVLLILCFTGHL
>61621_0:00047d_{"pub_og_id":"4227816at2759","og_name":"golgin_B1_","level_taxid":2759,"organism_taxid":"61621_0","organism_name":"Rhinopithecus_bieti","pub_gene_id":"GOLGB1","description":"GOLGB1"}
MLSRLSGLANVVLHELSGDDDTNQNMRAPLDPELHQESDMEFNNTTQEDVQERLAYAEQLVVELKDIIRQKDVQLQQKDEALQEERKAADNKIKKLKLHAKAKLTSLNKHIEEMKAQGGTVLPTEPQSEEQLSKHDKSSTEEEMEVDKIKHKLQEKEELISTLQAQLTQAQAEQAAQFDKSSTEMEEFVMMKQQLQEKEELISTLQAQLSQTQAEQAAQLSSMQQVVREKDARFETQVRLHEDELLQLVTQADVETEMQQKLRVLQRKLEEHEESLVGRAQVVDLLQQELTAAEQRNQILSQQLQQIEAEHNTLRNTVETEREESKILLEKMELEVAERKLSFHNLQEEMRHLLEQLEQAGQAQAELESRYSALEQKHKAEMEEKTSHILSLQKTGQELQSACDALKDQNSKLLQDKDALKDQNSKLLQDKDEQAVQSAQTIEQLEDQLQQKSREISQFLNRPPLQQHEIASQTCFPDVYNEGTQAVTEENIASLQKRVVELENEKGALLLSSIELEELKAENEKLSSQITFLEAQNRTGEADREISEISIVDNANKRSSSTEETFSQKHQELSVLLLEMKEAQEEIAFLKLQLQGKRAEEGDHEVLDQKEMKQMEGEGIAPIKMKVFLEDTGQNFHLMPNEESSLPAVEKEQASTEHQNRTSEEISLNDTGVELKSTKQDCDKSLSAVPDIGQCHQDELERLKSQILELELNFHKAQEIYEKNLDEKAKEISNLNQLIEEFKKNAENTSSAFTALSEERDQLLAQVKELSVVTELRAQVKQLEMNLAEAERQRRLDYESQTAHHNLLTEQIHSLSIEAKSKDVKIEVLQNELDDVQLQFSEQSTLIRSLQSQLQNKESEVLEGAERVRHISGKVEELSQALSQKELEIAKMDQLLLEKKRDVETLQQTIEEKDQQVTEISFSMTEKMVQLNEEKFSLGVEIKTLKEQLNLLSRAEEAKKEQIEEDNEVATGLKQNYDEMSPAGLISKEELQHEFDLLKKENEQRKRKLQAALINRKELLQRVSRLEEELANLKDESKKEIPLSESERGEVEEDKENKEYSEKCVTSKCQEIEISLKQTISEKEVELEHIRKDLEEKMAAEEQLQALVKQMNQTLQDKTNQIDLLQAEISENQVIIQKLTTSNTDASDGDSIALVKETVVVSPPGTDSGEHWKPELEEKILALEKEKEQLQKKLQEALTSRKAILKKAQEKERHLREELKQQKDDYNRLQEQFDEQSKENENIGDQLRQLQIQVRESIDRKLPSPDQQEWCSPTPGLEEPLFKATEQHHTQPVLESNLCPDWPSHSEDASALQGGTSVAQIKAQLKEIETEKEELELKISSTASELTKKSEEVFQLQDQINKQGLEIESLKTASHEAEVRAESLQQKLESSQLQIAGLEHLRELQPELDELQKLISKKEEDVSYLSVQLREKEAALTKIQTEIIEQEDLIKALHTQLEMQAKEHDERIKQLQVELCEMKQKPEEIEEENRAKQQIQRKLQAALISRKEALKEKKSLQEELSLARGTIEHLTKSLADVESHVSAQNKEKDIVLGRLALLQEERDKLITEMDRSLLENQSLSGSCESLKLALEGLTEDKEKLVKEIESLKSSKIAESSEWQVKHKELQKEYEILLQSYENVSNEAERIQHVVEAVRQEKQELYGKLRSTEANKKETEKQLQEAEKEMEEMKEKMRKFAKSKQQKILELEEENDRLRAEVHPAGGTAKECMETLLSSNASMKEELERVKMEYETLSKKFQSLMSEKDSLSEEVQDLKHQLESNVSKQANLEATEKHDNQMNVMEEATQSIPGETEDQDSLSMSTRPACSESVPSENSANPAVSEDVSSHDEINNYLQQIDQLKERIDGLEEEKQKNKEFSQTLENERNALLSQISTKDGELKLLQEEVSKMNLLNQQIQEELSRVTKLKETAEEEKDDLEERLMNQLAELNGSIGNYCQDVTDAQIKNELLESEMKNLKKCVSELEEEKQQLVKEKTKVESEIRKEYLEKIQGAQKEPGNKSHAKELQELLKEKQQEVKQLQKDCIRYQEKISALERTVKALEFVQTESQKDLEITKENLAQAVEHRKKAQAELASFKVLLDDTQSEAARVLADNLKLKKELQSNKESVKSQMKQKDEDLERRLEQAEEKHLKEKKNMQEKLDALCREKVHLEETIGEIQVTLNKKDMEIQQVQENLDSTVAQLAAFTKSMSSLQDDRDRVIDEAKKWERKFSDAIQTKEEEIRLKEENCSVLKDQLRQMSIHMEELKINISRLEHDKQIWESKAQTEVQLQQKVCDTLQGENKELLSQLEEIRHLYHNSQNELAKLESELKILKDQLTDLSNSLEKCKEQKENLEGIIRQQEADIQNSKFSYEQLETDLQASRELTSRLHEEINMKEQKMISLLSGKEEAIQVAIAELRQQHDKEIKELENLLSQEEEENIVLEEENKKAVDKTNQLMETLNTIKKENIQQKAQLDSFVKSMSSLQNDRDRIVGDYQQLEERHLSVIVEKDQLIQEAAAENNKLKEEIRGLRSHMDDLNSENAKLDAELIQYREDLNQVISIKDSQQKQLLEAQLQQNKELKNKYAKLEEKLKQSEEANEDLQRSSNALQEEKRDLSKEIESLKVSVSQLTRQVTALQEEGTLGICHAQLKVKEEELQRLSALLSSSQKRITELEEELVCVQKEAAKKVGEIEDKLKKELKHLHHDAGIMRNETETAEERVAELARDLVEMEQKLLMVTKENKDLTAQIQSFGRSMSSLQNSRDHANEELDELKRKYDASLKELAQLKEQQGLLNRERHALLSETTFSMDLPEENSLSHLEKLNQQLLSKDEQLLHLSSQLEDSYNQVQSFSKAMASLQNERDHLWNELEKFRKSEEGKQRSAAQPVTSLAEVQSLKKAMSSLQNDRDRLLKELKNLQQQYLQINQEITELRPLKAQLQEYQDKTKTFQIMQEELRQENLSWQHELHQLRMEKSSWEIHERRMKEQYLMAISDKDQQLSHLQNLIRELRSSSSQAQPLKVQYQRQASPETSASPDGSQNLIYETELLRTQLNDSLKEIHQKELRIQQLNSKFSQLLEEKNTLSIQLCDTSQSLRENQQHYGDLLNHCAVLEKQVQELQAVSKEKGPLNIDVAPGAPQEKNGVHRKSDPEELREPQQSFSEAQQQLCNTRQEVNELRKLLEEERDQRVAAENALSLAEEQIRRLEHSEWDSSRTPIIGSCGTQEQALLIDLTSNSCRRTRSGVGWKRVLRSLCHSRTRVPLLAAIYFLMIHVLLILCFTGHL
>61622_0:0002f1_{"pub_og_id":"4227816at2759","og_name":"golgin_B1_","level_taxid":2759,"organism_taxid":"61622_0","organism_name":"Rhinopithecus_roxellana","pub_gene_id":"GOLGB1","description":"GOLGB1"}
MLSRLSGLANVVLHELSGDDDTNQNMRAPLDPELHQESDMEFNNTTQEDVQERLAYAEQLVVELKDIIRQKDVQLQQKDEALQEERKAADNKIKKLKLHAKAKLTSLNKHIEEMKAQGGTVLPTEPQSEEQLSKHDKSSTEEEMEVDKIKHKLQEKEELISTLQAQLTQAQAEQAAQFDKSSTEMEEFVMMKQQLQEKEELISTLQAQLSQTQAEQAAQLSSMQQVVREKDARFETQVRLHEDELLQLVTQADVETEMQQKLRVLQRKLEEHEESLVGRAQVVDLLQQELTAAEQRNQILSQQLQQIEAEHNTLRNTVETEREESKILLEKMELEVAERKLSFHNLQEEMRHLLEQLEQAGQAQAELESRYSALEQKHKAEMEEKTSHILSLQKTGQELQSACDALKDQNSKLLQDKDALKDQNSKLLQDKDEQAVQSAQTIEQLEDQLQQKSKEISQFLNRPPLQQHEIASQTCFPDVYNEGTQAVTEENIASLQKRVVELENEKGALLLSSIELEELKAENEKLSSQITFLEAQNRTGEADREISEISIVDNANKRSSSTEETFSQKHKELSVLLLEMKEAQEEIAFLKLQLQGKRAEEGDHEVLDQKEMKQMEGEGIAPIKMKVFLEDTGQNFHLMPNEESSLPAVEKEQASTEHQNRTSEEISLNDTGVELKSTKQDCDKSLSAVPDIGQCHQDELERLKSQILELELNFHKAQEIYEKNLDEKAKEISNLNQLIEEFKKNAENTSSAFTALSEERDQLLAQVKELSVVTELRAQVKQLEMNLAEAERQRRLDYESQTAHHNLLTEQIHSLSIEAKSKDVKIEVLQNELDDVQLQFSEQSTLIRSLQSQLQNKESEVLEGAERVRHISGKVEELSQALSQKELEIAKMDQLLLEKKRDVETLQQTIEEKDQQVTEISFSMTEKMVQLNEEKFSLGVEIKTLKEQLNLLSRAEEAKKEQIEEDNEVATGLKQNYDEMSPAGLISKEELQHEFDLLKKENEQRKRKLQAALINRKELLQRVSRLEEELANLKDESKKEIPLSESERGEVEEDKENKEYSEKCVTSKCQEIEISLKQTISEKEVELEHIRKDLEEKMAAEEQLQALVKQMNQTLQDKTNQIDLLQAEISENQVIIQKLTTSNTDASDGDSIALVKETVVVSPPGTDSGEHWKPELEEKILALEKEKEQLQKKLQEALTSRKAILKKAQEKERHLREELKQQKDDYNRLQEQFDEQSKENENIGDQLRQLQIQVRESIDRKLPSPDQQEWCSPTPGLEEPLFKATEQHHTQPVLESSLCPDWPSHSEDASALQGGTSVAQIKAQLKEIETEKEELELKISSTASELTKKSEEVFQLQDQINKQGLEIESLKTASHEAEVRAESLQQKLESSQLQIAGLEHLRELQPELDELQKLISKKEEDVSYLSVQLREKEAALTKIQTEIIEQEDLIKALHTQLEMQAKEHDERIKQLQVELCEMKQKPEEIEEENRAKQQIQRKLQAALISRKEALKEKKSLQEELSLARGTIEHLTKSLADVESHVSAQNKEKDIVLGRLALLQEERDKLITEMDRSLLENQSLSGSCESLKLALEGLTEDKEKLVKEIESLKSSKIAESSEWQVKHKELQKEYEILLQSYENVSNEAERIQHVVEAVRQEKQELYGKLRSTEANKKETEKQLQEAEKEMEEMKEKMRKFAKSKQQKILELEEENDRLRAEVHPAGGTAKECMETLLSSNASMKEELERVKMEYETVSKTFQSLMSEKDSLSEEVQDLKHQLESNVSKQANLEATEKHDNQMNVMEEATQSIPGETEDQDSLSMSTRPACSESVPSENSANPAVSEDVSSHDEINNYLQQIDQLKERIDGLEEEKQKNKEFSQTLENERNALLSQISTKDGELKLLQEEVSKMNLLNQQIQEELSRVTKLKETAEEEKDDLEERLMNQLAELNGSIGNYCQDVTDAQIKNELLESEMKNLKKCVSELEEEKQQLVKEKTKVESEIRKEYLEKIQGAQKEPGNKSHAKELQELLKEKQQEVKQLQKDCIRYQEKISALERTVKALEFVQTESQKDLEITKENLAQAVEHRKKAQAELASFKVLLDDTQSEAARVLADNLKLKKELQSNKESVKSQMKQKDEDLERRLEQAEEKHLKEKKNMQEKLDALCREKVHLEETIGEIQVTLNKKDMEIQQVQENLDSTVAQLAAFTKSMSSLQDDRDRVIDEAKKWERKFSDAIQTKEEEIRLKEENCSVLKDQLRQMSIHMEELKINISRLEHDKQIWESKAQTEVQLQQKVCDTLQGENKELLSQLEETRHLYHNSQNELAKLESELKILKDQLTDLSNSLEKCKEQKENLEGIIRQQEADIQNSKFSYEQLETDLQASRELTSRLHEEINMKEQKMISLLSGKEEAIQVAIAELRQQHDKEIKELENLLSQEEEENIVLEEENKKAVDKTNQLMETLNTIKKENIQQKAQLDSFVKSMSSLQNDRDRIVGDYQQLEERHLSVIVEKDQLIQEAAAENNKLKEEIRGLRSHMDDLNSENAKLDAELIQYREDLNQVISIKDSQQKQLLEAQLQQNKELKNKYAKLEEKLKQSEEANEDLQRSSNALQEEKRDLSKEIESLKVSVSQLTRQVTALQEEGTLGICHAQLKVKEEELQRLSALLSSSQKRITELEEELVCVQKEAAKKVGEIEDKLKKELKHLHHDAGIMRNETETAEERVAELARDLVEMEQKLLMVTKENKDLTAQIQSFGRSMSSLQNSRDHANEELDELKRKYDASLKELAQLKEQQGLLNRERHALPSETTFSMDLPEENSLSHLEKLNQQLLSKDEQLLHLSSQLEDSYNQVQSFSKAMASLQNERDHLWNELEKFRKSEEGKQRSAAQPVTSLAEVQSLKKAMSSLQNDRDRLLKELKNLQQQYLQINQEITELRPLKAQLQEYQDKTKTFQIMQEELRQENLSWQHELHQLRMEKSSWEIHERRMKEQYLMAISDKDQQLSHLQNLIRELRSSSSQAQPLKVQYQRQASPETSASPDGSQNLIYETELLRTQLNDSLKEIHQKELRIQQLNSKFSQLLEEKNTLSIQLCDTSQSLRENQQHYGDLLNHCAVLEKQVQELQAVSKEKGPLNIDVAPGAPQEKNGVHRKSDPEELREPQQSFSEAQQQLCNTRQEVNELRKLLEEERDQRVAAENALSLAEEQIRRLEHSEWDSSRTPIIGSCGTQEQALLIDLTSNSCRRTRSGVGWKRVLRSLCHSRTRVPLLAAIYFLMIHVLLILCFTGHL
>61853_0:004066_{"pub_og_id":"4227816at2759","og_name":"golgin_B1_","level_taxid":2759,"organism_taxid":"61853_0","organism_name":"Nomascus_leucogenys","pub_gene_id":"GOLGB1","description":"golgin_subfamily_B_member_1_isoform_X1"}
MLSRLSGLANVVLHELSGDDDTDQNMRSPLDPELHQESDMEFNNTTQEDVQERLAYAEQLVVELKDIIRQKDVQLQQKDEALQEERKAADNKIKKLKLHAKAKLTSLNKHIEEMKAQGGTVLPTEPQSEEQLSKHDKSSTEEEMEVEKTKHKLQEKEELISTLQAQLTQAQAEQAAQSSTEMEEFVMMKQQLQEKEELISTLQAQLSQTQAEQAAQLSSMQQVVREKDARFETQVRLHEDELLQLVTQADVETEMQQKLRVLQRKLEEHEESLVGRAQVIDLLQQELTAAEQRNQILSQQLQQMEAEHNTLRNTVETEREESRILLEKMELEVAERKLSFHNLQEEMRHVLEQLEQAGQAQAELESRYSALEQKHKAEMEEKTSHILSLQKTGQELQSACDALKDQNSKLLQDKNEKAVQSAQTIQQLEDQLQQKSKEISQFLNRLPLQQHETASQTSFPDVYNEGTQAVTEENIASLQKRVVELENEKGALLLSSVELEELKAENEKLSSQITLLQAQNRTGEADREVSEISIVDIANKRSSSAEENVQDVLENTFSQKHKELSVLLLEMKEAQEEIAFLKLQLQGKRAEEGDHEVFDQKEMKQMEGEGIAPIKMKVFLEDTGQDFPLMPNEESSLPAVEKEQASTEHQNRTSEEISLNDAGVELKSTKQHGDKSLSAVPDIGQCRQDELERLKSQILELELNFRKAQEIYEKNLDEKAKEISNLNQLIEEFKKNADNNSSAFTALSEERDRLLSQVKELSIVTELRAQVKQLEMNLAEAERQRRLDYESQTAHDNLLTEQIHSLSIEAKSKDVKIEVLQNELDAVQLQFSEQSTLIRSLQSQLQNKESEVLEGAEHVRHISSKVEELSQALSQKELEIAKMDQLLLEKKRDVETLQQTIEEKDQQVTEISFSMTEKMVQLNEEKFSLGVEIKSLKEQLNLLSRAEEAKKEQVEEDNEVASGLKQNYDEMSPAGQISKEELQHEFDLLKKENEQRKRKLQAALINRKELLQRISRLEEELANLKDESKKEIPLGESERGEVEEDKENKEYSEKCVTSKCQEIEIYLKQTISEKEVELEHIRKNLEEKMAAEEQLEALVKQMNQTLQDKTNQIDLLQAEISENQAIIQKLTTSNTDASDGDSVTLVKETVVISPPCTGSSEHWKPELEEKILALEKEKEQLQKKLQEALTSRKAILKKAQEKERHLREELKQQKDDYNHLQEQFDEQSKENENIGDQLRQLQIQVRESIDGKLPSTEQQESCSPTPGLEEPLFKATEQHHTQPVLESNLCPDWPSHSEDASALQGGTSVAQIKAQLKEIEAEKVELELKVSSTTSELTKKSEEVFQLQEQINKQSLEIERLKTASHEAEVRAESLQQKLESSQLQIAGLEHLRELQPELDELQKLISKKEEDVSYLSGQLSEKEAALTKIQTEIMEQEDLIKALHTQLEMQAKEHDERIKQLQVELCEMKQKPEEIGEESRAKQQIQRKLQAALISRKEALKENKSLQEELSLARGTIEHLTKSLADVESQVSAQNKEKDTVLGRLALLQEERDKLITEMDRSLLENQSLSGSCESLKLALEGLTEDKEKLVKEIESLKSSKIAESTEWQEKHKELQKEYEILLQSYENVSNEAERIQHVVEAVRQEKQELYGKLRSTEANKKETEKQLQEAEQEMEEMKEKMRKFAKSKQQKILELEEENDRLRAEVHPAGDTAKECMETLLSSNASMKEELERVKMEYETLSKKFESLMSEKDSLSEEVQDLKHQIEGNVSKQANLEATEKHDNQTNVTEEATQSIPGETEEQDSLSMSTRPACSESVPSANSANPAVSEDFSSHDEINNYLPQIDQLKERVAGLEEEKQKNKEFRQTLENEKNALLSQISTKDGELKMLQEEVTKMNLLNQQIQEELSRVTKLKERAEEEKDDLEERLMNQLAELNGSIGNYCQDVTDAQIKNELLESEMKNLKKCVSELEEEKQQLVKEKTKVESEIRKEYLEKIQGVQKEPGNKSHAKELQELLKEKQQEVKQLQKDCIRYQEKISALERTVKALEFVQTESQKDLEITKENLAQAVEHRKKAQAELASFKVLLDDTQSEAARVLADNLKLKKELQSNKESVKSQMKQKDEDLERRLEQAEEKHLKEKKNMQEKLDALRREKVHLEETIGEIQVTLNKKDKEVQQLQENLDSTVAQLAAFTKSMSSLQDDRDRVIDEAKKWERKFSDAIQTKEEEIRLKEENCSVLKDQLRQMSIHMEELKINISRLEHDKQIWESKAQTEVQLQQKVCDTLQGENKELSSQLEETRHLYHNSQNELAKLESELKILKDKLTDLSNSLEKCKEQKENLEGIIRQQEADIQNSKFSYEQLETDLQASRELTSRLHEEINMKEQKIISLLSGKEEAIQVAVAELRQQHDKEIKELENLLSQEEEENIVLEEENKKAVDKTNQLMETLKTIKKENIQQQAQLDSFVKSMSSLQNDRDRIVGDYQQLEERHLFVILEKDQLIQEAAAENNKLKEEIRGLRSHMDDLNSENAKLDAELIQYREDLNQVISIKDSQQKQLLEAQLQQNKELKNKYATLEEKLKESEEANEDLQRSFNALQEEKRDLSKEIESLKVSISQLTRQVTALQEEGTLGLYNAQLKVKEEEVQRLSALLSSSQKRITELEEELVCVQKEAAKKIGEIEDKLKKELKHLHHDAGIMRNETETAEERVAELARDLVEMEQKLLMVTKENKGLTAQIQSFGRSMSSLQNSRDHANEELDELKRKYDASLKELAQLKEQGLLNRERDALLSETAFSRNSTEENSLSHLEKLNQQLLSKDEQLLHLSSQLEDSYNQVQSFSKAMASLQNERDHLWNELEKFRKSEEGKQRSAAQPSTSLAEVQSLKKAMSSLQNDRDRLLKELKNLQQQYLQINQEITELRPLKAQLQEYQDKTKTFQIMQEELRQENLSWQHELHQLRMEKSSWEIHERRMKEQYLMAISDKDQQLSHLQNLIRELRSSSSQTQPLKVQYQRQASPETSASPDGSQNLVYETELLRTQLNDSLKEIHQKELRIQQLNSKFSQLLEEKNTLSIQLCDTSQSLRENQQHYGDLLNHCAVLEKQVQELQAGPLNIDVAPGAPQEKNGVHRKSDPEELREPQQSFSEAHQQLCNTRQEVNELRKLLEEERDQRVAAENALSVAEEQIRRLEHSEWDSSRTPIIGSCGTQEQALLIDLTSNSCRRTRSGVGWKRVLRSLCHSRTRVPLLAAIYFLMIHVLLILCFTGHL
>63155_0:005777_{"pub_og_id":"4227816at2759","og_name":"golgin_B1_","level_taxid":2759,"organism_taxid":"63155_0","organism_name":"Archocentrus_centrarchus","pub_gene_id":"golgb1","description":"golgin_subfamily_B_member_1_isoform_X1"}
MLSRLATVLQELSGEEGPDGDPQGTLVPQLPADEGQATMGSELPEEAMERLTHLEQLVVQLKELIRDKDTQLLQKDTELTSKDAQLKNEREEAEARFTKLKLQAKAKMASLTKQITELKGQGGATQSPDSSFTGAGAAVEEELQELKNKLSEEEARSRELKERLQTFEQLLQEKEAAHGEQLRVLQAVVCEKDVRFQEQIQKHEEELLKTTALSQNEGEIQKQRCEELEEALKARAGELEMLQQEVSSADQQKQILTAQFRQMEQELAEAVKLREEERQQWAEQASRADAELAGLRASLEALEKERMEVARQECELASLREAERANHEALEKEKMEVARLEAELAVMKEAELAAAQASERHRTEIAQLEGELASVREAESAAVHARQDASEREKSEVEKLEKELASLREKQEDMQMKGEILGEIWRHLCSLAEGNVPEEIPVPVDLSHLLDTVHSIEAQMTRLKDECSASEEQCAQLTHSMETLKEQLEIKTTEQEETNTKIQQLEQQIVTMSDRHEVAEPTQDSSEAEKAHILALEQQLLEKDNELVALRKSLTLATMHNSSESAPNENYDQTLDQGEDAGTAPLDSSAALPDFVVDTQEEETTLVAEDTSVLSISAENESSPELIGNQSESPEESKGTSSDEMVASSDSEVAHSSWTLLEALNQDGGQEWPSIIQDFGQSWVATGMEQETTTVQVESSSVVIRETVQVHVSQQSSSSSREANVNSGQVFAQALAEELQKRYSELLAELQRLKEATAESQEKIKSLEEETQSLTAAKEEAESKAASLAEELSSAREEQDKHSQQNSSVVKKQSVEIQLLEEQIDILNTENKTKDEQLQALKTDLETAQHALSTQEGQARMLSTQLEERELLSSKLERRLQEMESSILEYSQTSDLNNESLSKKDSEISELQLRLSQKEQEIMELNDSMSARLLQTEEEKFQIDSELSKLKEQIVELQVVKDEKQQVAAEDPAVLVNDEVAYLRQEKEVLEKQLTNTKKKLQAALVQRKELMKKVADFETEAKKWKEKDEAATGEIAEKSERHKIQEMEAKLMELKQALRSKEEAVETLEQKISQQDQVLTETLDLNRKLSEEAETSQQAESSPEMTALQSQVASLEAECETLQKKLQEVQESRKETIRKAKDKDRHHREQLKQQKEEYSELMERFEVQSSEREVLLTKLRELEEKGSAVREDQTHQEPKHRVENLEKPSGNDWIQEDWVDFASPETESSQPQSSDPCQPHAEVSEVLSAQMEESLKALREEIQTVRTANTELEKQLQETQASLSQKNAELLEVDKELQALREKERQIDALSAEVNDLREKYHEAESYAEALKAEMEAAAKAAAADSLSSVAALQAEVDSFKQFLESKNLEIMELSQQLSEQNLLIHSMQDTVAQKDQLIVSLQDDLKAEKEKTHKLEVELPQKQEEDNDSEEKIQQLQRKLQAALISRKEALKENKTQKEQLASTEKVIAELQQKIESAEDELEKLRAERVRLIDEVDRTLLENQSLGSSCESLKLAMEGVLNEKDACKREVELAKEEAARTCREWEEKVQSMKDEYETLLKSYENVSDEAERVRRVLEAARQERLELAAKVRTHEAAKQEAERQAEEAQKEVDSVKDKMRKFAKTKQQKILELEEENERLREIQEKPSIKQEDKTLRAELEQLHEELGDLKAELDSAVAERDSLGQQIEGLREELAQMREKQNEISVTPLSSTPAVEEVVTAQQADASTTTIEPVEIQYVDKERPLTPEDAQGDQIVAVSAQETCLPPAEEKEKVSESAQMLLENKMREIEAAFTTERELWQEQETELKAKLASLERHFQEGKEKENLLASLEKCLQESKEREKNLMEEAAKREIQFKELLKSLETEKDNLEERLMNQLAQLNGSIAGYQQEVAEDREHLTELQREVERLERERAELEAEAQSEKDRAARLEEDMRQAQRERAEAEAESGKQRELEQQLRSAQRVKEGSQSRARQLEELLREKQLEVRQLQKDCIQYQERISELGKEAKVLQISHDELRNKVEQSQLEASKTLEDLKRTEAEVASYKSQLDEAQKQASEALAAKKTIEQTIQQREAALKAEAEETLDSVRFRLGAELKEMELRLEEAYREREKEEEATLEAREIAEDAERRAQEMQARLDESLARLAAFSRCMSSLQDDRDRVVDEARQWEIRFNGALQAKEAEVREAETRAKGLAEQLQKETALKEELQVSVERLEKADKDWKLRLEEEEKKITASQAALEEEKRKLQQTTAELESAQNEAHVLKNEMESLHQRTRALEEAVGRVQGEVEQTRSELREREAEERRLCLNVEQLETDLRSSKALTESLQAELNEKERREVEMLGEQEQAVAQAAEDARKEADSRAQEAEKELEQRRGEVRDLEEKLRKGEEESNNRKARLDSFMKAMGSLQDDRDRVLNMYKQLEEKHLQVMMEKDGLIQEAAGENNSLKEELRSLLVQRDDLYAERAQLSAQLYGYRDELKQVLSMKDSQHKQLLAAQRQRIAALEREREELESQLKSLSRVKETEVIQKVESETLSQAADRRPASEVIHAPGAEVEKLREQLQAAREQVAALEETLHRERQEQENKSKELAELRWEGGVMRTESESAQERVAELARDLLAVEQKLLEEKEMTENLRRENQSFSNAMASLQDSRDEAVNKAQELRQKLEEMNKGSGHTAHSSPGGTTGEVWGLKNALQALQNDRERLLEQLKAQESELKKQKSELARLGAGELIKVSQELFEEKKKSEDMLGAITQLENGVEMGKQEIETLRLERIDWMAQAEQLKQQTLATLSERDQQLKQLTTMLEEARAHKPKLQQEHYQRAGTEAVSSAPGAPQERSSLLESHAHMAEVKELQRRLDEEMQQRMAIEEQLMATQDRLKRHSEAKWHSAQDGDSSETAVFIEPPEGAVTRTRRGGPGLMRMLRVAFCSRQRTPLLLSLYLLTVHVLLLLCLGGYL
>64144_0:0058f0_{"pub_og_id":"4227816at2759","og_name":"golgin_B1_","level_taxid":2759,"organism_taxid":"64144_0","organism_name":"Anabas_testudineus","pub_gene_id":"golgb1","description":"LOW_QUALITY_PROTEIN:_golgin_subfamily_B_member_1"}
MFSRLATVLQELSGEEGPDGESQSQGMLVPQLPAGEAQAPVESEVPEEAMERLAHLEQLVVQLKELIRDKDTQLIQKDTELVNKDAQLKNEKEEAEARFTKLKLQAKAKMASLNKQITDLKGQGPTQSPDSSFSASGAAVEEELQELKNKLSEEETASRELKERLQTAEQLLQEKESAHAEQLRKLQAVVCEKDVRFQEQIQKHEEELMMVTAQSQDNSELQKALHAAQQRCEELEESLNSRSQVLEMLQEEVSSADQQKQILTAQFRQMEQELAEAMKLREEERQQWAEQASKADVELAALRASLEDLEKERMVMTREQSELVSLREAEHISQETLQKEKMEVARLERELTLMKESEVAANQARLDASERDRAEIAQLESELASMREAAVHANEYALENETTKVNRLESELVSLKEEHEDAQKKSEILADIWRHLQSLALEEEAQEIPVPVDPSLFLDMVRSIENKLKKLKAESSESEEHCAELTHTMETLQEQLDRKATEQGEAMAKIEQLEQQILTMSEESLVKPETELSASSEEEKAHILALEQQLLEKDNELASLRESLTLVKDSSSEVPSGESLDQERDSSAAPHDSFAAIPDCMEDTQEEETTLVAEDTSVLSISGDNESSPELIGNQSESPEESKGTSSDEMVASSDSEVAHNSWTLLEAVNQDGSQEWPSILQDFGQLQLQSWEATSMEQESTTVQVESSSIIIRETVQVNLTQQSSSSTDVKLSSGQVFAQALAEELQKRYSELLAELQRLREAAAESQEKIKSLEEETQSLTTAKEEAELQASNLADDLQSAREDLDKASQQSSSLVEKHSVEMQLLEEQVNILSTESTAKEQKIQALQTDLEMAQQALSEQEGQARMLSAQLEDRELLSSELEKRLQNMENSMLEYSQTSDINNESLSKKDSEISELQLLLSQKEQEMMELSDSMSAKLLQAEEQKFQIDGEVNKLKEQIVELEKVREEKQQTSCEDATAHADDELASLRKEKGVLETQLANAKKKLQAALVQRKELMKKVADFELEAKKWKEQEDIAKAEKPMEYDIQEMENKILELKQALRSKEDIVESLEQKISQQDQVIAETIALNRKLTEEAENTQQADSSSETTMLQSQIASLAEECETLQKKVQEAHESRKETSRKAKEKDRHHREQLKQQKEEYNELMERFEVQSREREVLLAQLSELEEKVSTKREELPYQEEKQLTENVEKQVAGDWVQEDWVDFATSEADSSQPQSSDPAEHPAVQSHVLSGEMEESLKALREEIQTLQMANAELENRMQETQTALSQKEAELLNLGKELQALREKERQIDALSEEMNDLREKYRQAESYAESLKAEMEAEAKAASAESASSISTLQAEVEDFKQFLDNKNHEILELSQQLSEQTSLIHSMQNTVSQKDQLIASLQEELKVEQEKTQRLEVEFPQKQEEEKDSEAKIQQLQRKLQAALISRKEALKENKTQKEQLASTETLVAELQHKIELAEDELEKLRTEKVRLIEEVDRTLLENQSLGSSCESLKLAMEGILNEKDAFKREVELAKEEADNVSRHWEEKVQSMKDEYETLLKSYENVSDEAERVRRVLEAARQERQELAAKVRTHEAARQEAERQAEEAQKEVDTVKDKMRKFAKTKQQKILELEEENERLRELQENPAIKRKDEALKAEAERLQEELEALNKELDATVAERDSLGQQVEELREQLSQMREKENNEKSADVVVEEVVTARQSETSMTTSEPAERQYEDKENPLMSEETQDDQLVAVSAPKTHIQPTREEEKEEITESAQIVLEDRLNKMETAVNAEREQWQEREAELTAELASLKRDIQDHQEKESLVASLEKCLQESKEREKSLIEEGSKRETQFKELLRSLEVEKDNLEERLMNQLAQLNGSIAGYQQEAADNRENLAELQREVERLERERAELEAEAQSERERAARLEEDMRQAQRERAEAEAESGKQRELEQQLRSAQRVKEGSQCRARQLEELLREKQLEVRQLQKDSIQYQERISELGREAKALLLGNDELRSKLEQSQLETSKALEQQKKTEADLTSFKSQLDEAQKQLSEALAEKRTLEQGVQQKEALFKAEAEQTLDSVRFRLGAELKEMELRLEEAYKEREKEEEATMEAREMAEGAERRAQDMQARLDESLARLAAFSRCMSSLQDDRDRVLDETRQWETRFNDALQSKEVEIREAETRAKELAEQLQKETALKEEFQLSVDRLEKANKDWQLRLEEEEKKVRDIQANLKEESTKLQQTILELQSAQKEVLDLKEELGGLYHRVQALDEAVGRLQGEVEQTRTELMEREAEERRLCLNVEQLETDLRSSKSLTESLQTELNEKERREVEMLGEKEQAVAQAADEARKEADSRAQEAEKELEQRRGELRDLEEKLRKAEEESSNRKARLDSFMKAMGSLQDDRDRVLNTYKLLEEKHLQVMMEKDGLIQEAAGENNSLKEELRSLLVQRDDLYAEKAKLSAQLHGYRDELNQVLSMKDSQHKQLLATQRAQIASLEKEREDLENQLKSIQRARETEVEAGRVERETLGQAADNRTVSHVVDAPGAEVEKLREQLQAAREQVESLKETMLRERQEHESKSKELAELRWEGGVMRTESESAQERVAELARDLLAVEQKLLEEKDVTAQLRAENQSFAKAMASLQDSRDQAINKAQEVSLKLEEMSKAGVQTAHSSPGGSTGEVWGLKNALQALQNDRERLLEQLQTQTSEIKKQKSELARLGSGELVKVSQELFDEKKKNEDMLGALTQLENVVEMGKQEIETLRLERIDWMAQAEQLKQQTLATLSERDQQLRQLTAMLEEAHSHKPKLQQEHYQRRSAEEVDSAPGAPQERSLLDSQAYMAEVKELQRRLDEETQQRLAAEEQLMATQDRLKRHSQAKWHSAQDEDHSETAVFIEPPEGSVTRTRRGGPGLMRMLRVAFCSRQRTPLLLSLYLLTVHILLLLCLGGFL
>64176_0:0032e0_{"pub_og_id":"4227816at2759","og_name":"golgin_B1_","level_taxid":2759,"organism_taxid":"64176_0","organism_name":"Podarcis_muralis","pub_gene_id":"GOLGB1","description":"GOLGB1"}
MLSRLSGLANTVLQELSGEGEAAEAADLPDGPVLEPSQQNGEEAPEDVLERLGHMERLVAQLKDLVREKDAQLRQKDILLQEEKQAAEAKLRKLKLQAKAKLASQSKRLEQLSEQGAASPATDPLSSTKSDQGTRDEREEETELLQRRCQELQEELEAKTRSLEEARTQLSALQEEVQKKDSLLKEQAHQHQAELHQLAARSDLEAEMQQNLRLLQRKLEEQEAALLGRTQVVELLQQELNITEEQKQVLSERLQKVEEELDSLHNASASERQESQSLVERLELELAEQKLASHHSQEELQRLSQELAQTRADCERQSRDAEERHAREMVEKSQEIAALQRAEQDMRSSYEALQSENAHLRQNTERPPEHSSEDGSFAQQGELPERPKESDHSQAEPKSLTAQEGKQLSTPSELATGEDAAAFAKNAWQDEQRKTLEALQAENETLRSKVALLEKRLEFPVVSAESNQKVSCAETGVEMQSQGASGLPSGVDDPSPGPVSVPDGLGSNSVEGLCSPDDSVALAQPSPEATDNMLPGVLDYLSAKKHKDLSVLMLEMQEAQEEIAFLKRQLQDPAGAEPPPPGESQASGGEEDGVVLIQSDSSSSSLVTVEIQEESSPLPETLLGKDDLSMEDREAAKEPSPAKQELERLHLEIAGLREAEELHKGVLEERDTEIRLLQQLAEGSSGAVDTLRAERDQLLSRQKELEEQVRRLEGDLADSEKRRLSSHESGASQLALLQEQLQSLQNEAKSKEVKIAALQKDLDETQRRLAEQDLQGRSLRGCLEEGERERQALSGRLQEASAKAEELSQSLASKESEAARLQGLLSESAAEVERLRLDVAEREQRMEEVSMGMSSRMVQLNEEKFLLGKELASLTEQLSLVAERKETREQGVGTEEEKVPEQLAERSSPTSEEVEVLRKENELVRKKLQAALVSRKELLSKVHKLEKALEAGSGEPAGPGARVPEARKDGEEEEPPESSVSADGNGRPARRGRAASLGQLVPEKEAELQRILGEKESAVLALQAVVGELQQSVQEKDLLIGALRAELEGRSSAPEKQAPARESTEVSAIPPALPPSDSTAEPSLEGEPRGALEERIRALEQEREQLQRKLQEALASRKDTIKKAQEKNRHHREQLKQQKDDYGLLREQFEQQSREKEKLQGQLQGLSQALEKASLPPEDPAPGSSMAAEDFAVVEALKADLEKLKAEKGELEAQVRHLEGELRSKSEAALQLQEQVGQLVAELEAVKEACRQAETRAASLGRELEESQAEAARQEGLRLRQAALEEQKELASKEEIERLNSQLVDKSESLRGLQAVLQEREEAFKALQGQLEEAQSKERSQRLEAETQQKSEAAAAEEQSKSQLQRKLQAALISRKEVLKESKALKEELAGTKAALEKMSRLLSEAENRASELGKEKEALGERLAALGEEREKLITEVDRALVENQNVSSSCESLKLALEGLTQEKARLEEEADALRHSQAQELSEWQRKHAELQAEYETLLQSYENVSDEAERMQRVVEGVRQEKQELFLKLKGVEAEKREADARLQGAEQEMEGMREKMRKFAKSKQQKILELEEENERLRAEIHPADGCPEGAEGTGGDLREELESSRQDCKSLSSQLEVLKAEKDALNQQIQDLMKALQSKAHVKEEEVVVAAKSEEVTSSSLVEPLEAHVDSETHWQPPEAAPVGLDTQEDEICKASPHHDETNGSLQQFTEQVADLEEKRQVAEEELSRVRRDVETLSEEKKVLEGLLAAKGREVEALHEKVLEMERAGQQMEEQLAGAQRLKEALEAEKDDLEERLMNQLAELNGSIGNYQQDAADLQSNNQQLLSEVESLRGALDRLEDEKRHLLQEKADAERKKEHVEKLKGAWKGDSGRAQVKELQELLRAKQQEVKELQKGCIKSQEKSSSLEKTIKALEFVQSEFQKELDAARKSLAKAEEDTQKAQAELAACRVSLDDTQSEAARVLAESLKAREELQASKAEVQAQLRAKEKALERRLEREKDKHSKEARNMEERLQALQREQARSEAAARDLRESLRQKDQEAKQLQGSLNHTLAQLAAFTRSMSSLQDDRDRVIDESRQWEKKFSEAIEKKEQEVRAREQACATLEEQVKQMAAQVEDLQSRIASLERSKSAQDSRAQKEHQRLLEEAESLQEEKRGLAMQLEEAQRLLRDAQDQIQKQEAQLQSQSEKLAGLQDSFTKCLEEVDRLAATAKSQEADLRESRLSREQLEADLRASKDLTDRLHAEMSVTDQKIISLVAAKEEAVSSAVSELQRQHQEELKELEARISQVGEERAASEAEKVKALEKVEQLGRKLQSTQEESKRHKAQLDSFTKSMSSLQDDRERVLGDYRQLEQRHLAAILEKDQLIQEAAAENNRLKGELRSLHSRVDDLHAENAKLDAELVRYRQDLNQLLSIKDSQQKQLLKTQLERIRALEEQLRESEREAEALRLEKRSLGEQAELLAASLSRAQSEVAALREDGPLLELQAQLLGKGEEAEELNGQLSLARRQAAELEEELALLRQSTSRKMQEAEAQMKAELKSLHHDAGLMRNETETAEERVAELAKDLLEMEQSLLAVTEENQDLKAQVQSFGKAMSSLQDSWDECNEELRTVEKKYSADLEEQRLLVQSLQEEKARFQEEQKSLAEQRDTLASELAALRKSTEEKGLLARLEKLGQQLKVKDAEVVRLVSELEGASGQVKSFSKAMASLQGERDRLMGELEKARKVEEAKLQSANSGSVSLAEVPSLKKALSALQDDRDRLLVELKNLQQQYLQVGVDTAEIARLKAQVEEQKQEVERLRQDGASWQTELHQLREEKASWKLEAPSATGQEQSSLRRAVQEGERPGARIVVEEEQRQRQAAPGVTGSSKTLQGAVSGQEADTNSLQAQLSSTLKELHQKELRVQQLNSKLSQVFEEKNSLSLQLRGSSRNLRESHQRYNEVLARCEALENQLRELQTPVKDSGSLPTDAAPGAPQERSEHPRESYTPELQELQMRLSEARQQQSSARQGLLHLEELLQEERDQRLAAEEAFAAAQDHIRRLESSEWAHSLDTSIEIPTSPEHALLVGPTDTSYSKTRGGVGLRRILHSLFCSRRRLPLLATLYLLTVHVLLLLCFTGHL
>649802_0:003ac4_{"pub_og_id":"4227816at2759","og_name":"golgin_B1_","level_taxid":2759,"organism_taxid":"649802_0","organism_name":"Pipra_filicauda","pub_gene_id":"GOLGB1","description":"golgin_subfamily_B_member_1"}
MLSRLSGLASTVLQELSGEDGDAVTEPSSAVQALEPEAENMEEAPEELLERLAQTEKLVVQLKDLIREKDALLQQKETVLKEEREAADAKLMKLKLQAKAKVATLNKRIEELTGKGSPLPTQALAEEQEHPKFVCCQNELKSQSQVQVSELKQQDKSTSQEKIIDQEDQNETSFLPTENLERQKTEEIPHFQLVLQEPQQEAVIITEDAKQARTDSFPNGSKQLTEESCSPGILEYIAAEKRKELSVLLLELKEAQEEINFLKSQLKGPSGQISTGSQTGEDANQLEENSQIQCLEREEQKASDTQNELGSSSLQRETEMQQIGLFQENSLSVQEEPQGSPVSCRDEVEAMQGISTADPEPGASQSQELIKLQNQITELQIILQKSEESFKKDLGEKSAEINRLNQLAEEYRKKIEDSDTTFCVLAEERDRLLCQVKELSTITELKGQVKQLEEDLALSEKQRLSDSQSSLLREQIQSLKNEFKSKDIKIEALQKDLDEAQLQLSDQDTQLKGLRSQIEMKEHEVLNLEQLLRKNTAEMEELSHELASKGHEAASLEQLVAEHSRSIEHLQQALLEKDQQMTELSVSMSEKMVLLNEEKFSLGNELKNLKEQTSLLLKAQEEKDQHPGAKDTCLKCGASEQQNETEAASKESEELVNQVELLRKENEQVKRKLQAALVNRKELLKKVSTLESELAQRSREQESETSVAQAAAGEENMRSMISRKVSLENQPSEEYLIQLLSEKESELQSIRKDLQDKETTEAQLQAVIEEMRQSLQGRANIVSVKEEIMEHQTIADKVTETNESPEDYEENEKQSSAATNPEENQKSALKERISVLEQEKEQLQKKLQEALASRKDTIKKAQEKDRHHREQLKQQKDDYNILQEQFDQQSKEKESIQTQLRQLQEQKGSAEGVLGNQGGLDSSCMEAKNTTNSKLVQVADVSEEEFKEHLEKLQMEKEELECNVSRMQSELACKSELVFDLQQHIAQLFLEIEGLKRTSDQAEAKAASLQMKLEESEAKISRETSLENLKALVHQKDKEMEFLNLQLEEKSKALSNVQAQLLEKEDSVQSLCSQLEAQAQVHEEQSKRLQTELLEIQERQGDNEEAAKQKNQMQRKLQAALISRKEALKETKSLKEELANAKTTIDSLSVKLINMESQICGHVKETDTLTEKLACLTEEREKLIAEVDKVLIENQNLDGCCKNLTLTLDRVVLEKEKLEKEMESLKCSQATESSEWQEKYKELQGEYETLLQSYENVSNEAERIQRVLETVRQEKQEIFIKLKSSEAKREETEKQLQEAGQEMDGMKEKMRKFAKSKQQKILELEEENEKLRAEMHFTGGELPRTGEVFTNTGLKEDLECCRREYQSLSTQLETVMAEKESLNQEIADLKCLLQLTESKLKESRELVDRYVAQQTTGKETNETVATPPTTERSENQVEITFKAESPPAELGQEAFEGGSPCEDPGTYRQQIAELSQRVAELEDNRRASEQQLADIHVCVETLAGEKRTLEHQVEEKVREVNALQATVAEMEQMVQKATDDLVRMTELKDALEAEKDDLEERLMNQLAELNGSIGNYQQDATDFQMKNDQLKHELQSLQRMVRELEEEKSLMAKEKSKASSEKQKEFVEKLKCNWRGESSTHVKELQELLKQKQQEIKQLQKDCIKSQEKNSSLERTVKALEFLQSETQKEVEVAKETSAKAVEDTKKAQAELALCRVVLDDTQSEAARVLAESVKVKEELQANKENIKIQMKKKDEDFERRLEQEKDKHSKEIKNMEEKLATLQREKDHVETALGDLQDSLKTKDQEAKELEGSLNKALAQLAAFTRSMSSLQDDRDRVIDESKTWEKKFTETIQKKEEEIRSKEETCVVLKEQMKQMTIRVEELQTHISRLECSKKDLESDCRKEIQHHQKTCEMLQEEKRELLTQLEGSQELYSKSQKEQQELESEISSLRDQLADLQNSFTKCELAREELGSMVKQQETSIQNYKFSCEQLEADLQASKELTNKLHEETSAKDQKIMSLLSAKEEAVMAALSELQQQQSEEIKELERRLSKEEEDKKALENEKNRFLGKLDHLTEKMKISREESKQQKAQLDSFTKSMSSLQDDRDRILRDYKQLEERHLAVILEKDQLIQEAAAENNNLKEEMRSFHSRMDDLNSENAKLNAELVRYREDLNQVISIKDSQQKQLLKTQFQRIQTLENEKAAIETQLKESERTQDDLRKCMEGLREDKVSMSQEIETLRSSLSRLQSEMAALREGSPIVECQAELKAREEEALELSHKLSLSQKRITELEGELGCVQREAAKRVGEAEDRLRKELKHLHHDAGIMRNETETAEERVAELARDLMEMEQKLLAVTDENKDLRAQIQSFGRSMSSLQDSRDQANEELRVLKQKYSADLEEQKSLVQNLQEQVAQLQEEQHSTARERDTVRSELIELQKAIDERGFLAQIERLNQQLRAKDDELLRLSSELEGSSNQVRSFSKAMASLQNERDRLLNELDKTRKVEEVKQQTEGSTSTTPSEVQSLKKALSSLQNDRDRVVRELKNLQQQYLLVGVEAAENSRLKAQLQEWQQEADKQLRLQEQLKQEGVVCQQELQQLRQERTTWEKQSSSMKEQYLMAIAEKDKQLSHLQRITQEMRLPFSKSQTVEEQHQTKISPEVLKGDFSSLETEMKHLQTQLSDSLKELHQKELRIQQLNSKLSQVFEEKNALSLQLRGGSRSTWESPQHYSEVLNRCLVLERQLQELQAADKGVELFATDAAPGAPQEKNEPQRGSYTPELQELQLRLSETEHLHSSTKQDLRYLEEQLEEERDRRLAAEEALSAAQDQIRRLQPSEWASSLSASIDMTPGHEQSLLIDSMDNNSSRARNALGLRRLFRSLFRSRTRLPLLVATYLLALHVLLFLCFTGHL
>6526_0:000ae4_{"pub_og_id":"4227816at2759","og_name":"golgin_B1_","level_taxid":2759,"organism_taxid":"6526_0","organism_name":"Biomphalaria_glabrata","pub_gene_id":"106054601","description":"106054601"}
MDNELRQQKVASGKEKLAAFRSKKSKTRKKSAAQCHSGHELAGDPKTSQHNIISDSFIDSEKSSVETTPSDALSLSDSEPYSMTSDDEQLDEASRRDCSSTHIPFTVSELENAMAEKKAVGDIFHIGDNAQRADMSLVELALLQRDDLLSQLASSLKCIQELPIQTDDFTAQLCVLAQHICMLKTKLNQANQDLQEQLILHESSMISLQSAKAQILQLQKIILKKDEHIISLTRATQANSDIGQAMKLKDDTINQCQMMLQSQSAQLDTYRRELEAKTVECQRRAAAHEEWAVKEHQLMNELIAKSEELLKLEEALQVVKLEESELHQKYALLQATIAEKDSSDRDVLRNLEHQLAELRATHESDSREISRLQKINHDLEVDLTDHSKRLSLVDSLQQDYEHIMNQHSGCLQQIDNLNIFNAEIQQRLYSLGHTENDLHVLKEQFNVLSLNYQKEVQLRSELKKMLLNLTTNDKTSLNADDIVRRVSSPYHENLNTNNSSSSTGKEAITTAVDISVIQKDVIVSSNNEDVYMQQKSGESVCVPDLENEKMHLLSLLEDLRSKLVNSDTVIQQYAEKISFLEKKNSSVKQMSKDEELKLLKTEIMSLTLKIQSQEADLFRATSELAESKESLLRLESKHSNSLDHTVHKNSENEEVNLLQLAQHHKEIAELQSHLESTVAQWQKLQFIVQEKEIEIQNLQENLDEQKRICSNMHSAHQEYVEVLQSEIDTLKLKLEDYQEKFFNMENEILNLITEKNSIHNELKQAYEHNGNNGKDSVDVEIQTNTSATYNLVDAEIQTFPPEVLTQASSIDTEFSNVESQTSLNKEKDLVDVEMQTNTSATCSLLDAETQTTPTEVLTQTTSTDNEIQIYGDATLPQQTEAENQTHGFNQTKPSTSQAISKDLKMNVPEESLVEQATMIDKLRETLSHKDLIINNLQIAIVDKEAHVQELQGKVNDIENELFTVKLDYKEIVNNFQLSEENLERKTCEIAAERKKASSQQLKLKASKKQAAQKDEAIADLNRKLLEYQEQILDLNSQLVDRKKENSSLLSENDEPEETSLLQGSVQTPNWSEQLWDKTTEIARLHAVIEGKEETLLNVNTLLSESNDNVSMLVKTIDEKEEELKGIHKAFLDQQSELSTLNDIVNEKNGAINNLNQKVSEMQVDIDNLQAVITDRDVQITDLENKLLEQENKVSYLLGRVHEKEEIVKCLNGQLSVSQEEIDKLHHLVFDKEQEISDFNRKLSELQNSADENMKQFQTEREEKLILCNQELRERSQEINSLKLVISEKEQNILLMMQNLETKELEVLSMDDKLKEQDVKMFDLNQVLAVKNEQVSQLQLHLSEPASELVEIRQRLGERDEDISKLNDVVAQRDEQLEKIHKILDEKSESVSELMVRISERDVMVSELQKDIMATDKEKSCLLEKLSEMENTNVNLQTLLSEKEVKLSEFTKIQTEKDEKIQNLQRMLSEKEVELSEFTNKQTEKDEEFQNLQRVLSEKEAELSEFTKNQTEKDEEIQNLQRMLSEKEVELSEFTNKQTEKDEEFQNLQRVLSEKEAELSEFTKNQTEKDEEIQNLQRMLSEKEVELSEFTKIQSEKDEEIQNLQRIISEKEVELSESIKKQTNKDEEIQSLQRVLSEKEVELSEFTKNQTEKDEEFQNLQRVLSDKEVEFSVFTKKQSEKDEEIQNLQRIISEKEVDLSESIKKQTNKDEEIQNLQLRLSDKDKQLSEHEEEILKLNETFRAKEEDCATLSQRLSDQAEEISKLNESVSNGKSRDFELNTFLYKKDEDISGLQEKMSEKDQQIVVLEEKMLNIEGENKNLMRKLEEKVEDLSQVHTKTNEIMDELVALRRQTTEKDLEMMDIRTKLEEVKKEISKLNDLLGEKEQHIVCLSERAEEQELALVILQNNAIDKDEEIIKLQSTLRDTTMKVSVLQKCLDNTMQEKSILQKNKENITEDNIKLQKEVENKDSSLIIAQTQLKSESEMNLESTKLLNTKDAEILKLKVIVSELVEDKANLHEQLAALNKDSGLLGQKEEEIKTMLTRLVEKDEELANVNQMILDKEKVISDMKEAIDFKEEELSQANRNLVLKNEEIVMLTQLVQEQTESCQVKISAAQQQLADNDSVTENYKIRLSELEVLHKQTLEKLMQKEGQLDMFQSELETKKQEIQVSNLKFEELICSNRDLSESIVSLNHKLETCLSNLYEKEAELCQAQHELSEKEMVIESTFLERDSLSEQLLQQKIILNELEDKVGSLESEISIQKLHRDDVVKEMEVKHIVVCDELKGLKSALQKKDAEYSIVEQDRDITNSKLLELETELLILKKELEDSNLEKQSSKENLLQNLTEMQQKIIQKDLEIAEITNKLSQEEENCRLLMSSNSNLQRNLVHLKSCLSNLSEKSEENQSVMIEQEVRLLEQERKIENLLANNVLGSSPEQAAYSSEDHSKIAAPEKKSDTIAVDILTRNDRYLHLMNQFIILRQDTEAKDQLLLEQKLQIEHQSINVSNLTEDLQKLQITLSESIQSNTSLKAETDALKAQCQSLTELEHTWKQRISSLETEVESLENISSHHVSECNRLAENVAQLSQERDLKEQQHIKVTHEAENYTKELNDIKVELEHKSVTESNLKETIVALTSSLDKSQEERELLKANFDSCMEDMQHKLAQQDLEIQSLRSKLAEQAKTVGQGQDQLKDMFELQICQLEEKLLLSEKQGEQLAKELEDSKAKFASSKDLFESQLSDLEISFQSSNSEAAKLRDQLSKIMINHECEIAGLKRLHDIQANELEDSCIALERNVSELKRQINDQTIKFNKERSNLEQSLEFQLSDNEEKRRIYETEISRLKRHLEEMKHDHEMELRNVEKSCEARMYELEDKCCIASNELERLRKSFIADGEYPEEQHRLDLRVDELETKRRDLEILNMSLEDEVRHLREQMAMREEELKSVLHSMAEKESERNTECAEEIISLRHQVSELSLEKKQILESLQKKKIDLEHVITKNKDLQLKIAELEQFVEEAVKSRKDWDNDGRTTLPSVEDLRSRINSLSEENSSLKRQLSVQEIPRCKLHLNSGVETICPPYSHASTEYSKSSVTDECFSPVVEPEVLEGFVAEKTISINGSSNTNTNSMINQEPDFVEEKNDRFQPEVESERFMDSSNQLNMHPIWENEIHEGFQPEMSDLFLIESAEETTQRIAWPNELSVGMSPSHHQPDESQFDFNLTGEQGQTPHLNKTEEKLSASKEVDACDDGGNANEKMTVNEKQMNQMMEDLEEQYVMKLRKQESDLQFKYEAQCEQFKKETEQHFAQKVQAVRYEWERKFTKALRKLKRDMDLRHREHTQELKGRASDQTDARLSSMPDIAERNEELGEVVEKLHKENQELAEVRDDLLRQIEMSRARGLRDRVQHELQTMLTTRDSHSLEVSRSRELHDRVLQELQTVMTPGDVHSLATVPTPCAISPPVSYEDGTLVKQSVDEAESSKSEGSDSSSVRESFLEELEEISHQSGQDLPLEWELTSTETGAFEQEPASIWEVFDGRCARQDCQEVRHKFHKLYQWVVNQGVDMALCELNLLLGDPLGNNGALKNESIDPSLSKTEDNVSLNSNILLDPHHPAIGLDNYSNREKKLEVKSIYDEILEQTALEVSQPSTVESVSDIQDIALNKENNGSSCLSGFVSEDTDSEVFNLSSDKLLDTNESLIALDDQTLADELNLLRKDLVDTKAIYFKENALFQKALLKDQLGKEKVMSKAPSDQQLELKELHVSQTTAETVHPTDEDEITKHKFSICMEQISMLEEENSSLRSRLRKQEAMTVHLKFQLQQKDQDVIEWQKTFSHHLTALQKQRSDLIQQLEDKESGKQPYISKEFLEAQKSDSVIQVQEELMVKIEELDHLYKMLTLRQIELQHCEAERRHLEQMCLLKDLTEIQLMKQKRMMEEHISDIELRLHDREAMLREDKNRLLQEIKDHDIKLFDMSHAPADINPLVKTSMTGQTKGNLNPPPSTSKTKFDESDTNRQHIKAIEVLRSKLLKEYELQAAKTDKSNQDNSSNS
>68294_0:002a50_{"pub_og_id":"4227816at2759","og_name":"golgin_B1_","level_taxid":2759,"organism_taxid":"68294_0","organism_name":"Corvus_kubaryi","pub_gene_id":"121672386","description":"golgin_subfamily_B_member_1_isoform_X1"}
MLSRLSGLASTVLQELSGEDGDAVTEPSVAVQALESEAESMEEAPEELLERLAQTEKLVVQLKDLIREKDALLQEKETVLKKEREAADAKLMKLKLQAKAKLASLNKRIEELTERGSPLPTQALAEELEYPKKNENSSEGHREEVEVLKEQLREQEETVQDLKKQLAVAKVNLKDAEIKYAAQQSSLQEVIQEKEALLEEHVKQHQAELLKMVVKSDLEVEMPQNLCALQRKLEEQEAALLGRTREVELLQQELHTAEKQNQTLLDQCQKMEVDLSSMRDALDAERQRSQDLREKMELELAERKLSSHRLQEEVQRLSEQLEEARRAQAELEVKYKDLEQEHRLEVEDKNHLSSCLMVSEQELQCGRAALRAEKDQPKQDIGQLLVRSVEHGATTHGALDELVQKSEEFVCYQDELKSQSQVQLSEPKQHDESTSQEKIIDQEDQNETSFLPTENLERQETEEIPHLQLVLQEPQQEAVMITEDAEQNKNIGAEAKLQDLKTVVTPASYVDCSSASSGVSGELVNSEVQKPFDDTFVLSEAGTDGFTNGSKQFTEESCPPGILEYIAAEKQKELSVLLLELKEAQEEITFLKSQLKGPSGQTSTGSQTEANQLEENSQIQCLERKELKVSDTQSVSLLRETEMQQIGFLQENGISLQEEPQGSPVPCSSKVKAMQEVSTADPEPSTSQSQELIKLQNQIIELQIILQKSEESFRKDLGEKCAEINRLNQLAEEYRKKREDSDSTFCVLTEEQDQLLCQVKELSTITELKERVKQLEEDLALSEKQRLSDSQSSLLREQIQSLKNEFKSKDIKIEALQKDLDEAQLQLSDQDMQIKDLRSQVETKECEVLDLGQLLRKNTAEMEELSHKLAVKGHEAASLEQLVAAHTRSIESLQQALLEKDQQMAEISVSMSEKMVLLNEEKFSLGNELKSLKEQTSLLLKAQEEKEQNIGAKDACLKCGASEQQNETEPASKENEELVNQVELLRKENEQVKRKLQAALVNRKELLKKVIKLENELEQLSREQESETSVAQAATGEENMRSMISKEVSLENQPSEDYLTQLLSEKESELQSIRKDLQDKETTEARLQAVIEEMRQSLQGKANTVSIKDEIMEHQTIPDKVTESNVSPEDDEENEKHSSAHTNLEENQKSALKERILVLEQEKEQLQKKLQEALVSRKDTIKKAQEKDRHHREQLKQQKDDYNILQEQFDQQSKEKDSIQAQLRQLQEQKQSSESVFGSQGGLKSSFMEAEDTTNNKLVQVADVSEEEFKKHLDQLQMEKEKLECNVSHMQGELAHKSELIFDLQQHIAQLFVEIEGLKRTSDQAEAKGASLQTELEESHGKTSGVASLEDLKILVHQKDEEMEFLNQQLKEKSKVLTNVQAQLLEKEDLVKRLCGQLEAQAQVHEEQSRRLQTEMLEIQEKQEDNAEAAKQKNQMQRKLQAALISRKEALKESKSLKEELANAKTTIDNLSVKLTNMESQICGHVKETDTLTEKLMCLTGEREKLTAEIGKVLRENQNLDGCCKNLTLNLDRVILEKEKLEKEVESLKCFQATESSEWQEKYKELQGEYETLLQSYENVSNEAERIQRVLETVRQEKQEIFLQLKRAEAKKEETDKQLQEAGQEIDGMKEKMRKFAKSKQQKILELEEENEKLRAEMHFTDGELHRTGESFTNTSLKEDLECSRRECQFLSTQLETVVAEKESLNQEITDLKCLLQSTESKLKESRELVNKYVAQQTTGEETNEAVATPPPMERSENQVDITCRPKPPAAELEQEAFEVDKPCEDPGIYRQQIAELTKRIMELEKSRRASEQQLGDIRRCVETLAGEKRALEHQMEEKVHEVNALQATVAKMEQTVQKAKDDLVTMTALKDALAAEKDDLEERLMNQLAELNGSIGNYQQDATDFQIKNDQLKHELQSLQRMMHELEEEKSRMAKEKSKASSEKQKEFVEKLKDNWRGESSTHIKELQELLKQKQQEISQLQKDCIKSQEKNSSLERTVKALEFLQSETQREVEAAKETSAKAVEDTKKAQAELALCKVVLDDTQSEAARVLAESVKVKEELQANKEKIKIQMKKKDEDFERRLEQEKDKHSKEIKNMEEKLATLQREKDHMETTVGDLQDSLRTKDHEAKQLEGSLNKTLAQLAAFTRSMSSLQDDRDRVIDESKTWEKKFTETIQKKEEEIRSKEEACVVLKDQMKHMTMRMEELQTHISRLERSKKDWEADCRQEIQHHQKTCEMLQEEKKELLTRLERSQELYSKSQNKQQELGSEISSLRDQLADLQNSFTRCELAREELGTVVKQQETSIQNFKLNCEQLEADLQASKDLTNKLHEETSAKDQKIMSLLSAKEEAVMAALAELQQQHSEEMKELECRLIKEEEDKKALENEKKKILDKLDHLTEKMKINREESKQQKAQLDSFTKSMSSLQDDRDRILRDYKQLEERHLVIILEKDQLIQDAAAENNKLKEEIRSFHSQMDDLNSENAKLNAELVRYREDLNQVISIKDSQQKQLLKIQLQRIQTLENEKATIETQLKESECTQDDLRKCMEALREDKVSMSQEIETLMSSLSRVQSEMAALHEGSPIMECQAELKAREEEVQELSHKLSLSQKRIMELEGELECVQRDAAKRVGEAEDRLQKELKHLHHDAGILRNETETAEERVAELARDLMEMEQKLLTVTDENKDLRAQIQSFGRSMSSLQDSRDQANEELHVLKRKYSADLEEQKSLVQNLQKQMAQLQEEQHSIARDRDMVRSELTELQKAIDTRGLLAQIEKLNQQLRAKDDELLHLSLELEGSSNQVKSFTKAMASLQNDRDRLLNELDKTRKIEEVKQQAEGSTSTTSSEVQSLKKALASLQSDRDRVVRELENLQQQYILVGVEAAENSRLKAQLQEWEQEADKQLRLQEQLQQEGLVYRQELQQLRQEKTTWEKQRSSMKEQYLMAIAEKDKQLSHLQRITQEMTLPFSKSQVIEEQHQGKISPGVLKGDFSSLETEMKHLQAQLSDSLKELHQKELRIQQLNSKLSQVFEEKNALSLQLRGSSQSICESHQHYSEVLNRCLVLERQLQELQAADKSMELFATDAAPGAPQEKNEPQRGSYTPELQELQLRLSETEHLHSSTKQDMKYLEEQLEEERDRRLAAEEALFAAQDQIRRLQSSEWASSLSASIDMTPGHEQSLLIDSMDSNSSRTRSTLGLRRLLRSLFRSRTHLPLLVAVYLLALHVLLFLCFTGHL
>72004_0:001d6f_{"pub_og_id":"4227816at2759","og_name":"golgin_B1_","level_taxid":2759,"organism_taxid":"72004_0","organism_name":"Bos_mutus","pub_gene_id":"GOLGB1","description":"L8IKV5_9CETA"}
MLSRLSGLANVVLHELSGDDTDENMRASLEPELPQESDMEFNDRTQEDVLERLAYVEQLVVELKEIIRQKDAELQQKDEVLQEERKAADNKIKKLKLHAKAKLTSLNKHIEEMKAQGGTVLSTEPQSEEQLSKHDKSSTEEEIEVEKIKHKLQEKEELITSLQAQLTQAQANQATQSSTEMEEFLMMKKQLQEKEELISTLQTQLSQTQAEQAAQLSSMQQVVREKDARFETQVRLHEDELLQLVTQADVETEMQQKLRVLQRKLEEHEEALLGRTQVVDLLQQELTAAEQRNQILCQQLQQMEAELSTLRNTIETERQESKVLMEKMELEVAERKLSFHNLQEEMHHLLEQLEQAGQAQAELQSRHSALEQKHNAEMEEKTSHILSLRKSEQELQSACDALKDQNSKLLQDKNEQAAHSAQVIQQLEDQLQQKSEEINQFLNKPTLLKHEIASQTCSPDVSHEGTQAVTEESIAFLQKRVVELENEKGALLLNSVELEELKAENEKLSSQITLLESQKRTGEVDREVHEVSMVDITRLNKSSFSAEESGQDALENTFTQKHKELSVLLLEMKEAQEEIAFLKLQLQGKRAEGDPEFLDQKEMKQIESEGIPPVKMTVLLEDTGQHFPPTPDKESSRTTTEKGEQMSPEHQHRPSEEISLTYTGVELKSAEQDNDDKPSSAAPGICQCHQDELERLKGQVLELEVNLHKAEEIYEKNLDEKAKEISMLTQLIEEFKKNAENTNNAFTALSEERDQLLAQVKELCVVTDLRAQVQQLEVSLAEAERQRRLDYESQTAHHDLLTEQIHSLTIEAKSKDVKIEVLQNELDGVQVQLSEQSTLIKSLQSQLQKKESEVLEGAEREREVSNKVEELSQALSQKELEIAKMDQLLLEKKKDVEILQQTIEEKDQQVTELSFSMTEKMVQLNEEKFSLGVEIKTLKEQLNLLSRAEETKKEQMEEDKEIVSSIKQNYDELSPAGLISKEELQRELDLVKKESEQRKRKLQAALINRKELLQKVSRLEEELAKVKDEPSKEILLHESERREVEEDKESKEDLEKRVTSKCQEIEMSLKQIISEKEMELEHIRKDLEEKAAIEEQLQAVVKQMNQNLQEKTNQIDLLQAEVVENQAIIQKLTTGNKDAGDGDSAAPVKEAVAISPLGAGSGEHWKPELEEKIVDLEKEKEQLQKKLQEVLTSRKVILKKAQEKERHLREELKQQKDDYNRLQEQFDEQSKENENIGDQLKQLQIQVQESMDRKLPGSGQQEPGAPTQGLEEPLFKTTKQQPVQSVSESDLHPDWPSHLGDTDALQGNAAIAQIKTQLKEIEAEKEELELKVNSTINELTKKSEEVFQLQEQINKQDLEIQSLKAESCEAEAHAETLRQKLESSQLEIAGLEQLRDLKPELDELQKLISKKEEEVRYLSGLLSEKETALTKVQTEITEQEDLVKALRTQLEMQAKEHDEKIKQFQVELCELKQKPEETGEESKAKQQIQRKLQAALISRKEALKENKGLQEELSLARDTIEHLTKSLADVENQVSAQNREKDVFLGKLALLQEERDKLIAEVDRSLMENQSLSGSCESLKLALEGLTEDKENLMKEIESLKCSKIAESTEWQEKHQELQKEYEILLQSYENVSNEAERIQHVVETVRQEKQELYGKLRSTEANKKETEKQLQEAEQEMEEMKEKMRKFAKSKQQKILELEEENERLRAEVHPAGDTSKDSMEALLSSNSNMKEELERVKTEYKTLSEEFKALKAEKDSLSEEVQHLKHQIEDNVSKQASLEPTEKHDNQMAVTEEATPSAPGEADEQDSPGMNTRPENLESTLSENNAKPDICENVSLHDEINNYLQQIDQLKERITELEEGRQKDKDFSQNLENERDALLSQIAAKDGELKMLQEEVTKINLLNQQTQEELARVTKLKETAEEEKDDLEERLMNQLAELNGSIGNYYQDVTDAQIKNELLESEMQNLKKCVSELEEEKQQLVKEKTKVESEIRKEYMEKIQGAQKGPGNKSHAKELQELLKEKQQEVKQLQTDCIRYQEKISALERTVKALEFVQTESQKDLEITKENLAQANEHRKKAELELASFKVLLDDTQSEAARVLADNLKLKKELQSNKESIKSQMKQKDEDLERRLEQVEEKHLKEKKNMQEKLDALRREKVHLEETFGEVQVTLNKKDKEVKQLQENLDSTVAQLAAFTKSMSSLQDDRDRVIDEAKKWERKFSDAIQTKEEEIRLKEENCSVLKDQLRQMSIHMEELKIHISRLEHDKQMWESKAQTEVQIQQKVCDTLQGENKELLSQLEETQNLYRSSQDDLAKLESELKILRDQSTDLNNSLEKFKENKENLEGIIKQKEADIQNCKFSYEQLETDLQASRQLTSRLHEEINMKEQKIISLLSAKEQAVQVAVAELHRQHDKEIKELENLLSQEEEENTVLEEENKKVVDRTNQLMEALKNIKKENMQQKAQLNSFVKSMSSLQDDRDRIVSDYQQLEERHLSVILEKDQLIQDAATENNKLKEEIRCLRSHMDDLNSENAKLNAELIQYREDLNQVLSKKDCQQKQLLEAQLQQVKEVKGEYAKLEAKLKESEEAREELQRSSLALQEEKQDLAKETESLKVSLSQLKKQLTALQEEGTLGIFQAQLKAKEEEVQKLSTVFSSSQKRVMELEEELVNVQKEAAKKVGEIEDKLKKELKHLHHDAGIMRNETETAEERVAELARDLVEMEQKLLMVTKENKDLTAQIQSFGRSMSSLQNSRDQAHEELEELKRKYEASLKELAQLREQGLISRERDVLVSKAAFPVISTEDNSLPHLEKLNQQLLSKDEQLLHLSSQLEDSYNQVQSFSKAMASLQNERDRLLSELEKLRKSEDGRQRSPAPPATSPAEVQSLKKAMSSLQNDRDRLLKELKNLQQQYLQINQEITELRPLKAQLQEYQDKTKTFQIMQEELKQENLSWQHELHQLRIEKNSWEMQERRMKEQYFMAIADKDQQLSHLQNLVRELRSSSSQTETHKVQYQRQASPETSVSFNGSQNLVYETEHLRTQLNDSLKEIHQKELRIQQLNSKFSQLLEEKNTLSIQLCDTSQSLRENQQHYSDLFNHCAVLEKQVQELQAVSEKGPLNIDVAPGAPQEKNGGHRKGDAEELSEPQLSFSEAQKQLCNTKQEMNELRKLLEEERDQRAAAEAALSMAEEQIRRLEHGEWDSPRSPIIGSCGSQEQALLIDLTSSSCRRTRSGAGWKRVLRSLCHSRTRVPLLAAVYFLMVHVLLVLCLTGHL
>72105_0:0059ba_{"pub_og_id":"4227816at2759","og_name":"golgin_B1_","level_taxid":2759,"organism_taxid":"72105_0","organism_name":"Sebastes_umbrosus","pub_gene_id":"119482979","description":"golgin_subfamily_B_member_1_isoform_X1"}
MFSRLATVLQELSGEEGPDGDPQGMLVPQLPAGEGSAPSESEAPPEEAMERLAHLEQLVVQLKEFIRDKDTELSKKDAQLKNEKDEAEARFTKLKLQAKAKMVSLSKQITELKGQGGAPQSPDSSFTGAAVEEELQELKNKLSEEEANSRELQQRLQTTEQLLQGKESAHAEQLCKLQAVVCEKDVRFQEQIQKHEEELLRVTTQSQSNSELQQALHAAQRRGEELEEAFSSRSQVLEMLQQEVSSADQQKQILTAQFRQMEQELAEAVKQREEERQRWTEQASRADAEVAALRSSLEDLEMERTEVARQGGELASLREAAQEALEKEKMDVARLERELALMKEAELAAVQASRDASESDKAEIVRLEGELASVREAVVHASQDASEREGSDKLERELASLKKEHEDAQKKGEILAEVWRHLRSLALEEAAEEEEEVPVPADLSLILESVQSIETQLTRLKDERGEREEHCAELTNTMETLQEQLYRKTTEQEETTAKIQQLEHQIVTASQSDDVTEPSTQDSSEAKKALILDLEQQLLEKDNELVALRESLRLAEEHRSSGVASCDDQTPDQEQDAGTAPHDSSASLPDFMDDTQEEETTLVAGDTSVLSMSADNESSPELIGHQSEESKGTSSDEMVASSDSEVAHSSWTLLEAVNQDGGQEWPSLLQDFGQLQLQSWEATSMEQETSTVQVESSSVIIRETVQVHVTQQSTDGGDVPSGQVFAQALAEELQKRYSELLAELQRLRDAAAESQEKIKILEEETQSLTAAKEEAEFQANSFTEEFKSAREELDKLSQQSSSGVEKHSVEMQLLEEQIDILSADSKTKEEKIQALQEDLETARQAFSDQEVQARMLSAQLENRELLSSELERRLQDMETSMLEYSQTSELNNDTLSKKDTEISELQVCLSQKEQEVMELSDSMSAKLLQAEEEKFQIDSEVSKLKEQIVDLEKVRGERVSSEDVEDVGDELASVRKEKGALEKQLTTTKKKLQAALVQRKELMKKVADFEVEAKKWKEQDETPEVEQSSGREIQEMEAKLAELEHALRSKEEAVETLELKISEQDQLLAETLAMNKKLSEEAENSQQASETTVLHPQSASLEAECETLQKKVQEAQESRKETIRKAKEKDRHHREQLKQQKEEYNELVERFEMQSGERDALLAKLRELEENAERELPHQEKKQLAENVVKQAASDWVQEDWVDFATSDTDSSQPQSSDVIQHPAEQSDVLPAQMEDSVNALRGEIQSVRTANAELETQLQETHSSLSLKEAELLEISKELQALREKESQIDALSEEINDLREMYHQAESHAETLKAEMEAAAEAASADSTTSITTLQAEVEDFKQFLDSKNHEITELSQQLSEQNSLIHSMQDTVSQKDQVISSLQEELQEKNQRLEVEVPQKQEEEKDSEAKIQHLQRKLQAALISRKEALKENKTKKEQLASAETLVAELQKKMESAKDELEKLRGERVRLIDEVDRMLLENQSLGSSCESLKLAMEDVLTEKDACKREVELAKEEAARTCREWEEKVQGMKDEYETLLKSYENVSDEAERVRRVLEAARQERKELQARVRTHEAGKQEAERQAEEAHKEVDSVKDKMRKFAKTKQQKILEIEEENERLREMQDKTVIKREGKAMKAQVERLQDELEALKAELDATVAERDALGQQIEELRAQTGEKEATLLSAAAVVEEVVTAQQSDVIMTKAEPVESRYEDKEETPAERIAAVSAPEPEEKEKAEMTESVLLLEDKMREMEAAVNAERERWQEQEARLKAELASLERDLQESKEKESVVASLEKCLQEGKEREKSLVEEGSKREAQFKELLRSLETEKDNLEERLMNQLAQLNGSIAGYQQEAADHREHLAELQRDVERLERERAELETEARSESDRAARLEEDMRQAQRERAEAEAESGKQRELEQQLRSAQRVREGSQSRARQLEELLREKQLEVRQLQKDCIKYQERISELAREGKALQISHDELHSKLEQSQLETSKTVEELKRTEAELAGCKTQLDDAQKQASEALAEKTAIEQNAKKREASMKAEAEQTLDSVRFRLGAELKEIELRLEAVDRERDKEEEATLEAREMADAADRRAQEMQARLDESLARLAAFSRCMSSLQDDRDRVLDETRQWETRFNEALQGKEAEVREAETRAKELAEQLQRESALKEELLLSVDRLEKADKDLQLKLEEEVKKVTEIQAALEEERSKLQQTTTELQASQSEARALKNEVESLNQRTRALEEAVGRLQGEADQARTELREREAEERRLCLNVEQLETDLRSSKTLTERLQTELHEKERREVEMLVEKEQAVAQAAEEARKEADSRAQGAEEELEQRRGEVRDLEEKLRKAEEESNNRKTRLDSFMKAMGSLQDDRDRVLNMYKQLEEKHLQVMLEKDGLIQEAAGENNSLKEELRSLLVQRDDLYAEKAQLSAQLHGYRDELNQVLSMKDSQHKQLLAAQRERIASLEKEREELESQLKSVSAAREEEVVKVERETLSQAVDVRTASQVMDAPGAEVEKLREQLQAAKEQVEALEERLQKERQEWENKRKELAELRWEGGVMRTESETAQERVAELARDLLTVEQSLLEEKEVATRLKAENQSFSKAMASLQDSRDQAVNKVEELSLKLEEMSKTGGLAAHSSPGGTTGEVWGLKNALQALQNDRERLLEQLQMQSSELKKQQSELARLGAGELIKVSQELFEEKRRSEDMLGDIMKLENVVEMGSQDIETLRLERIDWMAQAEQLKQQTLATLSERDHHLRQLTAMLEEARAQKPKLQQEHYQRENTEEVDSAPGAPQERSSVVDSHAYIAEVKELQRRLDDEMQQRVAAEEQLMATQDRLKRHSQTKWPSAEEEDQSETAVFIEPEGTVTRTRRGGPGLMRMLRVAFCSRQRTPLLFSLYLLTVHVLLLLCLSGYL
>73337_0:003591_{"pub_og_id":"4227816at2759","og_name":"golgin_B1_","level_taxid":2759,"organism_taxid":"73337_0","organism_name":"Ceratotherium_simum_simum","pub_gene_id":"LOC101399588","description":"golgin_subfamily_B_member_1_isoform_X1"}
MLSRLSGLANVVLHELSGDDTDQNIRASLDPELPQPSDMEFNDRTQEDVLERLAYAEQLVVELKEVIRQKDIQLQQQDEVLQEERKAAENKIKKLKLHAKAKLTSLNKHIEEMKAQGGTALPTEPQSEEQLSKHDKSSTEEEMEVEKIKHKLQEKEELISSLQAQLTQAQADQTAQFDKNSKEMEEFLMMKQQLQEKEELISTLQAQLSQTQAEQAAQLSSMQQVVREKDARFETQVRLHEDELLQLVTQADVETEMQQKLRVLQRKLEEHEEALLGRAQVVDLLQQELTAAEQRNQMLSQQLRQMEAEHNTLRNTIETERQESKMLMEKMELEVAERKLSFHNLQEEMHHLLEQLEQGGQAQAELQSRYSALEQKHKAEMEEKTSYILSLQKTEQELHSACDALKDENSKLLQDKSEQAIHSAQAIQQLEDQLQQKSKEISQFLNKPTLQRHETASQTSFPDVYNEGTQAVTEENIAFLQKRVVELENEKGALLLSSVELEQLKAENEKLSSQITLLEAQNITGGADREVGEISRVDITRLNKSSSSAEESGQDVLENTFSQKHKELSVLLLEMKEAQEEIAFLKLQLQGKRAEGDAEVLDQKEMKQIENEGVSPVRMTVLPEDTGQHFPPVPNEEGSLPTIEKEEQMSTEHPQRTSEEISLNDTGMELKSAKQGDVDNLASAVPDICESHQDELERLKSQILELEISFHKAEETYEKNLDDKAKEISNLTQLIEELEKNAENTNSAFSALSEERDQLLSQVKEFSVVTELRAQVQQLEVNLAEAERQRRLDYESQTAHHNLLTEQIHSLSIEAKSKDVKIEVLQNELDDVQLQFSEQNTLIKSLQSQLQKKESEVLEGAEHVRDISNKMEELSQALSQKELEIAKMDQLLLEKKRDVETLQQTIEEKDQQVTEISFSMSEKMVQLNEEKFSLGVEIKTLKEQLNLLSRAEEAKKEQVEEDQEVVSGLKQNYDELSPAGLISKEELQHELDLVKKESEQRKRKLQAALINRKELLQRVSRLEEELAKVKDESRKEIPLNESERGEMEEDKESKEDSEKCMTSKGQEIEISLKQTISEKEMELEHIRKDLEEKAAAEERLQAVVKQMNQNLHEKTNQIDLLQAEIIENQAIIRKLTTGNKDAGDGDSAAPVKETEAISPPGAGGGEHWKPELEEKILDLEKEKEQLQKKLQEALTSRKVILKKAQEKERHLKEELKQQKDDYNRLREQFDEQSKENENMGDQLRRLQFQVRESIDRKLPSTDQQEPSSPAQGLEETLFKATEQQPAQPVLGSDLCPDWPSHPEDASALQGSTSVAQIKTQLKEIEAEKEELELKVSSTTSELTKKSEEIFQLQEQINKQGLEIQSLKAASQEAEAHTESLREKLESSQLEIAGLEHLRKLQPELDELQKLLSKKEEEVGYLSGQLSEKEKALTKVQTEIIEQEDLIKALRTQLEMQAKEHDEKIKQLQVELCEMKQKPEETGEESKAKQQIQRKLQAALISRKEALKENKGLQEELSLARDTIEHLTKSLTDVESQVSAQNKEKDTFLGKLALLQEERDKLIAEMDRSLMENQSLNGSCESLKLALEGLTKDKENLVKEIESLKCSKIAESTEWQDKHKELQKEYEILLQSYENVSNEAERIQHVVEAVRQEKQELYGKLRSVEANKKETEKQLQETEQEMEEMKEKMRKFAKSKQQKILELEEENDRLRAEVPPAGGTSKDCMEERSSNSNMKEELERVKTEYKTLSKEFEALMAEKDSLSEEVQGLKHQIEGNVSKQASLEATEKHDNQMNVLEEATQTVPGEADEQDSPSVSTKPEYSESILSENSAKPDITENFSSHDEINNYLLQIDQLKESIAELEEEKQKEKEFGQTLENERNALLNQMSAKDSELKMLQEEVTKINLLNQQIQEELARVTKLKETAEEEKDDLEERLMNQLAELNGSIGNYYQDVTDAQMKNELLESEMQNLKKCVSELEEEKQQLVKEKTKVESEIRKEYMEKIQGAQKGPGNKSHAKELQELLKEKQQEVKQLQKDCIRYQEKISALERTVKALEFVQTESQKDLEITKENLAQATENRQKAETELASFKVLLDDTQSEAARVLADNLKLKKELQSNKESVKSQMKQKDEDLERRLEQVEEKHLKEKKNMQEKLDALRREKVHLEETFGEIQMTLNKKDKEVKQLQENLDSTVAQLAAFTKSMSSLQDDRDRVIDEAKKWERKFSDAIQTKEEEIRLKEENCSVLKDQLKQMSIHMEELKINISRLEHDKQIWESKAQTEVQLQQKICDTLQGENKELLSQLEETRHLYHNSQNELAKLESELKILRDQSIDLNNSLEKCKENKENLEGIIKQQEADIQNHKFSYEQLETDLQASRQLTSKLHEEINMKEQKIISLVSAKEQAIQVAVAELHQQHDKQIKELENLLSQEEEENIVLEEENKKAVDKTNQLMETLKTIKKENMQQKAQLNSFVKSMSSLQDDRDRIVGDYQQLEERHLSVILEKDQLIQDAAAENNKLKEEIRCLRSHMDDLNSENAKLDAELIQYREDLNQVISRKDHQQKQLLEAQLQQNKELKSEYAKLEEKLKESEAAKEDLQRSSIVLQEEKQGLSKEIENLEVSISQLRKQLTALQEESTVGIFQAQLKVKEEEVQRLNTTLSSSQKRITELEEELVYVQKEAAKKVGEIEDKLKKELKHLHHDAGIMRNETETAEERVAELARDLVEMEQKLLMVTKENKDLTAQIQSFGRSMSSLQNSRDHANEELDELKRKYDASLKELAQLREEQGLLSRERDVLVSKAAFPVNSTEDNSSPHLEKLNQQLLSKDEQLLHLSSQLEDSYNQVQSFSKAMASLQNERDHLLNELGKFRKSEEGKQRSAAQPATSPAEVQSLKKAMSSLQNDRDRLLKELKNLQQQYLQTNQEITELRPLKAQLQEYQDKTKTFQIMQEELRQENLSWQHELHQLRMEKSSWEIHERRMKEQYLMAISDKDQQLSHLQNLLRELRSSSSQTETLQVQYQRQASPETSASLDGSQNLVYETELLRTQLNDSLKEIHQKELRIQQLNSKFSQLLEEKNTLSIQLCDTSQSLREKQQHYSDLFNHCAVLEKQVQELQVGPVNIDVAPGAPQEKNGAHRKSEPEELREPQLSLSEAQQQLCNTKQEMNELRKLLEEERDQRVAAETALSLAEEQIRRLELGEWDSARSPIIGSCGTQEQALLIDLTGNSCRRTRSGAGWKRVLRSLCHSRTRVPLLAAIYFLMVHVLLILCFTGRL
>74926_0:000bf3_{"pub_og_id":"4227816at2759","og_name":"golgin_B1_","level_taxid":2759,"organism_taxid":"74926_0","organism_name":"Mauremys_mutica","pub_gene_id":"123375682","description":"golgin_subfamily_B_member_1_isoform_X1"}
MLSRLSGLANTVLQELSGDGSDAQVESSATVSEPGMESREEMPKDILERLAHTEQLAVQLKDLVREKDAQLQQKEVELKEEREAADAKLKKLKLQAKAKLAALNKRIEELTDQGSVLPAKSLPEEQLHHRKLQNNQRTNEEQKEEAEALKQKLQEQEETVRNLMEQLAATRESLTDTQAKQAAQLSSLQEVIREKDALLEEQVHQHHAELHLAVAQSDREAEMQQNLRALQRKLEEQEAALLGRTQVVELLQQELHGAEEQNKTLLDQCQKMEAELSSLKKMLDAEREESQSLVEKMELELAEKKLSFHQLQEEVQYLSEQLEQAGRTRAELESECRAQDQKHKLEVEEQKLHIAYLQMAEQELRTSHDALIAQNDQLLRDIDQLLVQSTENSATIQHLQDELTQKSEEFVHCQTELKLLKSELVMQVSQSEEQVQSLKTVSEQNEIPLQKNVVEQEDEKRTLLLPTAALEGLKAENETLCSQPTLLEAQHEAVMSMEDSNQTDSTGTDSKLLDLLTQEGPSCSGYCSPGPDGHSAALVNNEPQSPQPSEDTMALTQTGTEEPPRSSSGQSAEESGPAGILEYLSAAKHKELSVLMLELREAQEEITFLKGQLLDPGSQTPAMNWAEEEINVMGGRFQPRFLEGEGQKTSSIQSELSSCSLTVEEVQKTSVLQEETNSFPEVPLEHITHSGGDMDAEQGLRGGLSAATTELGLSQPQELTQLQRKIMELQTSLQKSEELYKKDSEEKVAEINRLTQLAEECRKNAENSNSALHVLTEERDQLLSQMKELCTITELKELEGNLMDSEKQRLSDYESRTIQHSLLKEQIQSLKNEYKSKEIKIEALQKDLDEAQLQRSKQDALAKSLRNQLQKTECEVLDLQEHLRKNTVKIEELTQGIVSKELDTVRLEQLLAERTGDNENLQQALLERDQQVTEISITMSAKIGQLNEEKFALGSELKGLKEQMSLLLNTEAIRDQHTGQTGEAEDLCLKCEGSEQQSEMVAGMCKEKEVLGSELEHLKKENEQVKRKLQAALINRKELLKKVNKLENELVQVRGTFGAEAQKAEVEGTTTSGLNAEGDVTPESQAREMSLMQLLSEREAELQSIQKDLLEKEAAEAQLQALIEEMKKSLQDKTNLIDSKKAEIMESQSAIQKLITANKCLEGSDPAASKENEVNSPAAAGFEEHHKSALKERISALEQEKDQLQKKLQEALTSRKDTIKKAQEKDRHHREQLKQQKDDYSLLQEQFGKQSKEKESIQDQLRQLQAQRECTESHSLPGIHFQRSAESVLDVTQELAGNVQHSDWSQGWIESSCLEVENTKTNNLLQETDVSVEEFKAELKNLQTKKDELEDKVSHLESDLACKSEAVIQLQEHIAQLLSEMEGLKSTCHQVESHAPSLQEELEKSQAEISRQDSLKALKQEVEELKNLMSKKDEEIELLNLQLREKSKALTQVQGDFLEKEDLIKTLHSQLEKQTSMHEEQSKRLKAELLELQQRPDEGAEEAKYKNQMQRKLQAALISRKEALKESKTLKEELATAKMTIENLSLRLADMESQVCDWGREKDALSEKLVGVTEEREKLIAEVDKALMENQNLDSSCESLKLALEGITQEKEKLEKEIESLKCSQAAESSEWQEKYKELQKEYETLLQSYENVSNEAERIHRVLETIRQEKQDIFSKLKVAEAKKREVDKQLQEAEQEMEGMKEKMRKFAKSKQQKILEVEEENERLRAELHPTEGDLNRDGNMSLLTSTSLKEALESSKRDCQSLSIQLEALMAEKGSLSQEVQVLKHQLQCTESKLKENLDAAAKHVVQKTIVEEANQAVPTAALPLEVADNQVDLGPCTKSPEPLRAGGVTEAEEKLNEGSSSRDEINTYLQQIVQLTERITELEENRMAAEEQVGSIFRSVETLGEEKKALESQVAAKVHELNTLQETVAKIELTNRQMEEQLVRMTKLKETLEAEKDDLEERLMNQLAELNGSIGNYQQDMADLQTKNEQLKSELQSLQRMVSELEEEKRQLVREKTEAEAETQKEYAEKLKCARKGDGSRTHAKELQELLKQKQQEVKQLQKDCIKSQEKISSLERTVKALQFVQSESQKELTAAKENLAKACEDTKKAQAELASCRILLDDTQSETARVLAESLKVKEELQANKEHVKIQMKRKDEDFERSLGQEKDKHSKEINNMEEKLASLQRERDYMEGTVRDIQDSLHRREQEAKQLQGSLNKNLAQLAAFTRSMTSLQDDRDRVIDESKKWEKKFTEAIQKKEEEIHAREETCTVLKDQMRQMSMHIEELQIHVSRLEHNKQDWESESERVIQQHQKMSDMLQEENKGLVSQLEDYQRLYTDSQNELQKLDAEIKCLRDQLADLHNSFTKSEVAREEMESMVKQQEASIQNCKFNCEQLEADLQASKDLTNKLHKEIGAKDQKIISLLSAKEEAVMIVVSELQQQHSEEVKKLEDRLGKKEEEKVTLENEREKALDKLNHLMETMKITREESKQQKAQLASFTKCMSSLQDDRDRVLRDYKQLEERHLVIILEKDQLIQEAAAENNKLKEEIRSFHSQMDDLNSENAKLDAELVRYREDLNQVISIKDSQQKQLLKTQLQQIQVLENEKVNIEGHLKESEHAVEDLRQCVEALKEDKQSMSKEIENMTFSLSQIQSEMTALREERLIVELETQLKDREKEVQELSSKLALTQKRVAELEEELVHVQRNAAEKVGEAEDKLKNELKHLHHDAGVMRNETETAEERVAELARDLMEMEQKLLTVTEENKDLKAQIQSFGKSMSSLQDSWDQTNEELQVLGKKYSADLEKQQCLVQSLQKEMAQLQEEQHSTARERDSLMSELTALKNTDDKKGLLFQLEELNQQLRVKDEELFRLSLELEESSSQVKSFSRAMASLQDERDRLSELNKAHRVEEVKQQTAVNSSTSPAEVQSLKKALSSLQDDRDRLLTELKNLQQQYLQIGMETAEISHLKAQLQEYQQEADKQYCLQEQLRQEMLSCQQELDQLRQEKTTWEMQNKRAKEQYFMALADKDQQLSHLQRIVQDCVKSPLSKSQVIEEQHQRQTSPETHSSSETLGGDPSSLEAEADHLRVQLGDSLKELHQKELRIQQLNSKLSQIFEEKNALSIQLRGSSQNLRESHQHCREVLNRCMTLERQLQELQSPNKDMRSLVTDAAPGAPQEKNELQRECYTPELQELQLRLSAAKQLHSSTKQDLRHLEEQLQEERDQRLAAEEAFSAAQDHIRRLESSEWASALGSSIDVSPSHEHSLLIDPRDSSFSKTRSNSGLWRQLRSLFCSRTRLPLLVTVYLFMLHILLFLCFTGHL
>74940_0:004d8e_{"pub_og_id":"4227816at2759","og_name":"golgin_B1_","level_taxid":2759,"organism_taxid":"74940_0","organism_name":"Oncorhynchus_tshawytscha","pub_gene_id":"LOC112267823","description":"golgin_subfamily_B_member_1_isoform_X1"}
MFSRLSQGFTNVLQELSGDEPPDGAPHDMLVPQLPPGDAPGAPEESGPGVEEEPLERLAHLEQLTVHLKEVVRDKDSQLATFETQLKSERETAEARFTKLKLQAKAKMATLNKQIADLKGQEGATSSPDSSFTSSAPAVEEELQELRKQLSEVSTSAKNLEERLQMSEEALCEKEAIHTEQVRVLQAVVCEKDVRFQEQIQKHEDELLRVTVQSQNDAELQQALRAAQRRCEEQEEAMRSRCQVLEMLQGELNNADQQKQILTAQFRQMEQELAEAGRQREQELAEAGRQREEERQQWAGWSSQAEAELVALRANLEASEQDRAAQLANLEGSERDRSTQMEELTVKLECATREREEVTNREVARLEKELTALREEYGEGQRAGEALAELLTGLRSLAGEGAKEDSPVPTDPAQCLGTLQALEARLERLRVEQRESEERCAQVTHTMETLQEQLDKRTAEGKEAVARIQQLEQQIGMAARESLVQCVTDPSVEEVTDAEKAQILALERQLLEKDHELAALRESLVLAEEQGSNDTFKVRADQILDQSEDTAMAPCDSPTVLPDLLEDTREEDTTLVAEDRSILSVSADNESSPELIEPQSDSPGESKGASSDEMVTSSDSEVAHSSWTLLEAVNQDEGQQSPPILQGFGQLQMQSWEENSSEQETSTVQVESSSVIIRETVQVHLSQQGATLFDSDSAPGQVFAQALADELQNRYSELMVELQRLREAASESQARAQGLEEEIRSLAVAKDEAESQAQRYEEELQSARSEMDTVAQHSASDLERQSMKMHLLEEQLASLQTEGRAKEQQIQALQADLDKAQHSLSQQECQARMLSVQLEEGEITSSELEQKLQDMEASLLDISQARDMAKAVLSERDTEINELQLRITQKEQEMMELSNGMSAKLLQTGEEKFLMSAEVKKLKEQIIELEKAGEKEKATGESHVEDSDELTSLQKDKEDLTTQVATIKKRLQAALMQRKELMKKVAEFEKEADQRKGQVGKATEEASASVPALEKDRKQEVMAIETTLEEFRQALRSKEEVMEVLERKISQQDQVLEETLEMNRRLSEGAQQTPEADTSSEITGLQSQVASLESDCETLQKKLQEAQDSRKDTIRMAKEKDRHHREQLKQQKEEHNGLLERLEEQVGERDGLLTRLRELEELQAQKEGSTEKEVHAELETNAAVEKIEKPAAGDWVQEDWVDFAAPENEAQQRGDKPIPSAEEPSQVLSADTEASFQALKEEVQAEKAYCTELEGQLQESQASLSLRESELLALGKELQTLREKESQIEHVYEELEALREKCLQAQTYAEAVKAELEAAAKGAASDSTESTIAVLQTEVEDFKQFLSNKNDEIMELSQQLGEQSSLLQSMQETVYEKDQSIASLQEGLRAEKEKSQRLEAEVPQRQEEEKASEAKILQLQQKLKAALISRKEALKENKSQKEELASTEKVITELQQRMDAKEVELEKLRAERERLIEEVDRTLVENQSLGGSCESLKLAMEGMLTEKDFCKREAESAKEEAARACREWEEKVHGMKDEYETLLKSYENVSDEAERVRRVLEAARQERKELVARARTHEAAKQEAERQKEEAQKEVDTVKDKMRKFAKTKQQKIMDLEEENERLREMDEKKGIRREDKALKGELERLKEELEALKADLNATTAQRDSLEQQVVEVREQLAQELEKGDRLAPDKTPISDDVVEETIVAQQSSTVMTETTQEPVKSQPQDIEPHSQAIESEVAAPEMHSFEETGKNEITESTQALIDVKLSKMEAALQSERELRQEREAELTAELASLEQRLRESKEKEQTQGEEPVKTDMSESELATIEGKRREMEAALHSEREQWQESEAELKAGLASLEHLLQESKDKEQSLMEESSKREAQLQGLHSSLEVEKDDLEERLMNQLAQLNGSIAGYQQDAADSRERLAELQREVERLERERAELEALAESERDRAARLEEDKRQAQRERAEAEAESGKQRELEQQLKSAQRVKEGSQSRAKQLEELLREKQLEVRQMQKDCIQYQERISEMAREGKALQLGSNEIHKELGQAYLERTKVTDALKKTEAELSSCKAQLVEAQTEASQAQAERRAYEQTALQREAELKAEAEQSLDSVRFRLGAELKQIELRLEESYREREREENATREAKELADTAERQAQQMQARLDESLARLAAFSRCMSSLQDDRDRVLDETRQWESRFNSTLQGKEAEVREGETRSRDLAEQLQKETAQREELQLTVDRLQKADEQWQLKWEQEEKRLRENQAALEQERGELQKSLAQTETSLADTRAQLASLESEAEGLRNRAQALEEAVGKLQGETNEVGSQLKEREAEGRRLGLSVEQLETDLRSSKTLTESLQTELSEKERREVELLGEKEQAVTQAAEEARREADARAQEAEKELEERREEVRGLEDRLRKAEEESSHSKARLDAFTKAMGSLQDDRDRVLGMYKQLEEKHLQVMMEKDALIQEAAAENNSLKEELRSLLVQRDDLHAEKAKLSAQLHGYRDDLTQVLTMKESQHKQLLSGQLERIATLEKERAELEAKIKSLEGGEAFVQAVERETLSQAGDSGNRQVRDAPGAEVEKLREQLQAARAQVESLEESLAKEREVQEARQKELKELRWEGGVTRTESETAAERVAELARDLLSMEQRLLEEREVAGQLRAQNQAFGQAMASLQGSRDQALSQAQELSLRLEEMSRAGGQQTPTTGHGGSTAEVWGLKNALSALQNDRERLLEQLQRQHSELTRLGGGELSRLSQELEEEKRRADEMVDRMRELDNLRQRENQELEILRLEQVDWQAQAELLKQQTLATLSDRDQQVRQLGAMLEEARATRPKPLEEHHQRQAPLEADLSSKVGVLQSESGPLNDLQLREQRITQLSNKSAEPVAVPPSPQLSQVFEENRHLSSQFQGSSQRLDEAESRCTALQRQLQELHEDKRKRTGEVDSAPGAPQQHSGPSESESLRVDFEELQRRLDEEQQYRVAVEEQLIAAQDRLKLINQGEWQSAHEGQFSETSVLIEPPGGSVTRIRSSNGPGLMRMLRVSFCSRQRTPLLVSLYLLTVHVLLLLCLGGYV
>74940_0:0056cb_{"pub_og_id":"4227816at2759","og_name":"golgin_B1_","level_taxid":2759,"organism_taxid":"74940_0","organism_name":"Oncorhynchus_tshawytscha","pub_gene_id":"LOC112217049","description":"golgin_subfamily_B_member_1"}
MLSRLSQGFTNVLQELSGDEPPDGAPQDMLVPQLPPEDAPGAPEESGPGVEEEPLERLAHLEQLTVHLKEVVRDKDSQLATFEKQLKSERETAEARFTKLKLQAKTKMAALNKQIADLKGQEGAASSPDSSFTSSAPAVEEELQELRKQLSEVSTLAKNLEERLQMSQQALCEKEAIHTEQVRVLQAVVCEKDVRFQEQIQKHEDELLRVTVQSQNDAELQQALRAAQRRCEEQEEAMRSRCQVLEMLQGELNNADQQKQILTSQFRQMEQELAEAGRQREEERHQWTGWSSQAQAELVALRANLEASERDRAAQLANLEASERDRAAQLASLEASESNRSTQMEDLTVKLEWATREREEVTNREVARLEKELAALREEYGEGQRAGEALAELLTGLRSLAGEGAEEDIPVPTDPALCLGTLEAQLERLRVEQRESEERCAQVTHTMETLQEQLDKRTAEGEEAVARIQQLEQQIGMATRESLVQCVTDPAVEDVTDAEKAQILALEQQLLEKDHEFAALRESLVLAEERGSNDAFKVISDQILDQREDTAMAPCDSPTVLPDLLEDTREEDTTLVAEDRSSLSVSADNESSPELIESQSDSPGESKGASSDEMVTSSDSEVAHSSWTLLEAVNQDEGQQSPPILQGFGQLQMQSWEENSSEQETSTVQVESSSVIIRETVQVHLRQQGATLSDSAPGQVFAQALADEMQNRYSELMAELQRLREAASESQERTQGLEEEIRSLAAAKDEAESQAQRYEEELQSARSEMDTVAQHSGSELERQSMEMHLLEEQLDSLQTEGSSKEQKIQALQADLDEAQRSLSEQEGQARMLSTQLEEGEITSSELEQKLQDMEASLLEISQARDMAKAVLSERDTEINELQLRITQKEQEMMELSNGLSAKLLQTGEEMFLMSTEVKKLKKQIIELEKAGENEKATGESHVEDGDELTSLRKDKEDLTTQVATIKKRLQAALVQRKELMKKVVAFEKEADQRKGQVGKASEEAPASVPALEKDRKQEDMAIETTLEEFRQDLRSKEEVMEVLEQKISQQDQVLEETLEMTRRLSEGAQQTPEADTSSEITGLQSQVASPESDCETLQKKLQEAQDSRKETIRMAKEKDRHHREQLKQQKEEYNGLLERLEEQVGERDGLLTRLTEPEELQAQKEVSTEKEVHAELETNAAVEKIVKPAAGDWVQEDWVEFSAPENEAQQQGDKPITSSEEPSQLLSADIEASLQALKEEVQAEKASCTELKSQLQESQASLSLRESELLVLGKELQALREKESQIEHVYEELEALREKCLQAQTYAEAVKAELEAKGAASDSAESTIAVLQTEVEDFKQFLSNKNDEIMELSQQLGEQSSLLQSMQETVYEKDQSIASLQEGLRAEKEKSQRLEAEVPQKQEEEKGSEAKILQLQQKLKAALISRKEALKENKSQKEELASTEKVITELQQRMDAREVELEKLRAERERLIEEVDRTLVENQSLGGSCESLKLAMEGMLTEKDFCKREAESAKEEAARACRECEEKVHGMKDEYETLLKSYENVSDEAERVRRVLEAARQERKELVARARTHEAAREEAERQKEEAQKEVDTVKDKMRKFAKTKQQKIMDLEEENERLREMDEKKGIRREDKALKGELERLKEEFEALKADLNATTAQRDSLEQQGVELREQLAQELEKGDRLAPDKTPSSDVVEENIVAQQSSTVMTKTTQEPVKSQPQDIEPHSQAIESEVAAPETPSVEEMVKTEITENTQALIDEKLSKMEEALQSERELRQQHEAELTAELSSLEQRLQESKEKEQTQREEPVKTDMSESEQTVIEGKRREMEAVLHSEREPWQESEAELKAGLASLEQLLQESKVKEQSLMEESSKREAQLQELHSSLLVEKDDLEERLMNQLAQLNGSIAGYQQDAADSRERLAELQREVERLERERAELEALAESERDRAARLEEDKRQAQRERAEAEAESGKQRELEQQLKSAQRVKEGSQSRAKQLEELLREKQLEVRQMQKDCIQYQERISEMAREGKALQLGSNEVHKELGQAYLERTKVTDALKKTEAELSSCKAQLVEAQTEASQAQAERRACEQTALQREAELKAEAEQNLDSVRFRLGAELKQIELRLEESYREREREEDATREAKELADTAERQAQQMQARLDESLARLAAFSRCMSSLQDDRDRVLDETRQWESRFNSTLQGKEAEVREGETRSRDLAEQLHKETARREELQLTVDRLQKADEQWQLKWEQEEKRLRENQAALEQERGELQKSLAQTETSLADARVQLASLESEAEGLRHRTQALEEAVGKLQGETNEVGSQLKEREAEGRRLGLSVEQLETDLRSSKTLTESLQTELSEKERREVELLGEKEQAVTQAAEEARREADARAQEAEKELEERREEVRGLEDRLRKAEEESSHSKARLDAFTKAIGSLQDDRDRVLSMYKQLEEKHLQVMMEKDALIQEAAAENNSLKEELRSLLVQRDDLHAEKAKLSAQLHGYSDDLTQVLTMKESQHKQLLSGQLERIATLEKERAELEAKIKSLEGGEAFVQAVERETLSQAGDSGNRQVRDAPGAEVEKLREQLQAARAQVESLEESLAKEREVQEARQKELKELRWEGGVTRTESETAAERVAELAQDLLSMEQRLLEEREVASQLRAQNQAFGQAMASLQGSRDQALSQAQELSLRLEEMSRAGGQQTPTTGHGGSTSEVWGLKNALSALQNDRERLLEQLQQQHSELTRLGGGELSRLSQELEEERRRAEEIDNLRQRENQELEILRLEQVDWQAQAELLKQQTLATLSDRDQQVRQLGAMLEEARATRPKPPEEHHQRQLSHVFEENRHLSSQFQGSSQRLDEAESRCTALQRQLQELHEDKRKGTGEVDSAPGAPQQHSGPSESESLRVDFKELQRRLDEEQQYRVAVEEQLMAAQDRLKLINQGEWQSAHEGQFSASETAVLIEPPGGSVTRIRGSNRPGLMRMLRVSFCSRQRTPLLVSLYLLTVHVLLLLCLGGYV
>75038_0:005230_{"pub_og_id":"4227816at2759","og_name":"golgin_B1_","level_taxid":2759,"organism_taxid":"75038_0","organism_name":"Scatophagus_argus","pub_gene_id":"124053828","description":"golgin_subfamily_B_member_1_isoform_X1"}
MFSRLATVLQELSGEEGTDGDQQGMLVPQLSAGEGQAPPESEAPEEVMERLAHLEQLVVQLKELIRDKDTQLNQKDAELANKDAQLKNEKEEAEARFTKLKLQAKAKMASLTKQITDLKGQGGETPSPDSSFTGAAAAVEEELQELKNKLSEEEANSRDLQERLQTVEQLLREKESAHAEQLQKLQAVICEKDMRFQEQIQIHEEELLRVTTQSQNNSELQQALHAAQRRCEELEESLNSRSQVLEMLQQEVSSADQQKQILTAQFRQMEQELAEAVKQREEEKQRSAQQAIRADAELAALRTSLEALERQSTEVARQESELASLREAEHVRQEDLEKEKAEVARLERELALMKEAELAAVQVSHDASERDRAEIVRLESELASMREAADHAIQDASEREKSKVDKLERELASFKEEQEDAQRKGEILAEIWTHLHSLASEDVQAAAETSFPADLSLFLDSVQAIETRLTKLRDERGESEEHYAELTHTMQTLQEQLNRKTTEQEETAAKIQELEQKILTFSERDGVTETEAPESSEAKKERILELEQQLQEKDNELVALQESLRLAKEHSSSGVASLESCHQTPDQTHDATTSPHDSSAALPDFTEDTQEEETTLVAEDTSVLSLSADNESSPELIGHQSESPEESKGTSSDEMVASSDSEVAHSSWTLLEAVNQDGGQEWPSILQDFGQIQLQSWEATSMESETSTVQVESSSVIIRETVQVQLTQESSSITDGNISSGQVFAQALAEELQKRYSELLAELQRLREAVAESQEKIKSLEEDTQSLTAAKEEAVSQANSSTEELKSAREELDRLAQQNSSVVEKHGVEMQLLQEQIDILNTESKAKEETVQVLQTDLEMARHAFSEQEGRARMLSVQLEDRELLSAELERRLRDMESSMLENSQSSELNDDTLSKKDSEIIELQLRLSQKEQEMMELNDSMSAKVLQAEEEKFQIDSEVSKLREQIVELEKIRDEKQKEGYEDSATHVDDELARLRTEKEALESQLMNTKKKLQAALVQRKELMKKVADFEVEAKKWKERVETPADLPDVEQSGGHELQEMEAKLMKLEQVLRSKEEAVEALEQKISQQDQALTEALAQNKKLSEEAENAQQADNSSALHSQVTSLEAECEILQKKVQEAQESRKETIRKAKEKDRHHREQLKQQKDEYNGLMERFEVQSGEREVLLAKLRELEEKVSTEREDVPPQETQKLVENLEKQAAGDWVQEDWVDFATSETDSSQPQSSDPVQHPAEQSDIISAQTEESLKALREEIQTVQMANAELETQLQETQASLSQKEAELLGMDRELQALREKERQIDMLSEEVNDLREKHRQAECYAATLKAEADAAASSTSSIATLQAEVEDFKQFLENKNHEIKELGQQLTEQNALIHSMQDAVSQKDQLVSSLQEELKAEQEKTQRLEAELPEKQDEDKDSEAKIQQLQRKLQAALISRKEALKENKNQKEQIASTEKLIAELQQKMESAEDELEKLRAERVRLIDEVDRTLLENQSLGSSCESLKLAMEGILNEKDACKREVELVKEEAARTSKEWEEKVQGMKDEYETLLKSYENVSDEAERVRRVLEAARQERQELAAKVRMHEAARQDAERQAEEAQKEVDSVKDKMRKFAKTKQQKILDLEEENERLRDMQEKNVTKLESRALKTEVERLQDELGALRAELDAAVAERDSLGRQIEELKEQLAQTGEKEDNAIQGVLLGSAAVAEEVITAQKSDIIRAEPDDSQYEDKEKEKETPAQKISAVCAPETHLQPAEEKAKVEMTEGVQVLLEDKMREMEAAIGAERELWQQQEADLKAQLASLEQELQEGKEKSLVDSLEKCLQESKEREQSLIEEGSKREAQFKELLKSLEAEKDNLEERLMNQLAQLNGSIAGYQQEAADNREHLNELQREVERLERERAELEAEARSERDRAARLEEDMRQAQRERAEAEAESGKQRELQQQLRSAQRVKEGSQSRARQLEELLREKQLEVRQLQKDCIQYQERISELGREAKALQLGQDELHNKLEKSQLETSKTVEDLKRTEADLASCKSQLDEAQKQASEALAEKTALEQNAQQKEALMKAEAEQTLDSVRFRLGAELKEMELRLEEAYNEREKEEDASMEAREIAERAETRAQEIQARLDESLARLAAFSRCMSSLQDDRDRVLDEARQWETRFHDALQGKEAEVREAETRAKELAEQLQRESALKEELQLSVDRLEKVDKDLQLRLEEEKKKVIESQAALEEEKSKHQQTTTELQSAQNEARALKNEVESLLQRARALEEAVAQLQGEEDQARTELRKREAEERRLCLNVEQLETDLRSSKALTESLQTELQEKERREVEMLGEKEQAVAEAAEEARKEADSRAQAAEEELEQRRGELRHLEEKLRKAEEESNNRKARLDSFMKAMGSLQDDRDRVLNMYKQLEEKHLQVMMEKDTLIQEAAGENNSLKEELRSLLVQRDDLYAEKAKLSAQLHGYRDELNQVLSMKDSQHKQLLAAQRERIASLEREHKELENQLKSVSKAREIEVEAGRVEREALSQAVDFTKPSQVIDAPGAEVEKLREQLQAARQQVEALEENLMKERQQQESKGKELAELRWEGGVMRTESESAQERVAELARDLLAVEQKLLEEKEVTAQLRTENQSFSKAMASLQDSRDQAVDKIRELNLKLDDMSRAGGHAAQSSPGGSTGEVWGLKNALQALQNDRERLLEQLQTQTSELKAQKSELARLGAGELIKVSQELFEEKKKNEDLLGVITQLENMVEMGKQEIETLRLERIDWMAQAEQLKQQTLATLSDRDQQLRQLTAMLEEARTHKPKLQQEHYQREGTGEVDSAPGAPQERSRQLDSHAHIAELKELQRRLDEEMRQRVAAEEQLMATQDRLKRHSQAKWHSAQEEDHSETAVFIEPPEGAVTRTRRGGPGLMRTLRVAFCSRQRTPLLFSVYLLTVHVLLLLCLGGYL
>75352_0:0049f0_{"pub_og_id":"4227816at2759","og_name":"golgin_B1_","level_taxid":2759,"organism_taxid":"75352_0","organism_name":"Megalobrama_amblycephala","pub_gene_id":"125246157","description":"LOW_QUALITY_PROTEIN:_golgin_subfamily_B_member_1"}
MFSRLTQGVSSVLQELSGEERSEGDSQDGLVPQPQPDSEASLEGPGPPEEVLERLAQTEQLVVQLKELIREKDSRLASTEKQLKEEKEQAEVKFTKLKLQAKAKMASLNKQIAELKGQEALNSSQNSESSFQMAPEVEEELRQLKEKLSQAESSNKILQQQLWEAEQRVREEGHAEQVRILQAVVKEKDVRFQDQILKHEQELLSLTQASNDPDLEQALRASQQRIEELEESLRSRSEVLEMLQQELNSADQQKQILTAQFRQMELELAEAQRLREEERQQWAMRAEEELQALRARLEASDSESQTVNSLNTELQKKITEMDEMRAKLESEEREKEETLAKLKERETDLEAELAKMKVCLEARLETSESEREHTISALNINVTNLNAELLKRTTELDEMREKLESERREKEEMLEKLKEREISFEAELADMKVSLEARLETQESERDQTISALNSELLKMTAEMDEMRAKLEFKERENDQMQEKFKESKTSFEAELANMKVSLEARLETTESEKEQTIIDLNAELLKKTTELDELREKLSAEERERLETLQERQTSFETELANLQACLEVAEKQKEEMTKKLEVEVASRMEELHHLQEKLEEVERAREEESKSERDHLAQMENELESLREKLDANKEDHKAGLQTKDALEKLWRGIQSLTTTGEAEVEISVPTDPAQFLEVLPAIGARLSNITDEQLESQARISQLTLTLQSLQGQLNKSTAEGEEAVARIQELEQQLLTVQVTGESLGDHVTDLSVKDLDRTYQDNSGDGHSSENELQSDRILFLEQQLADRERELFALREKLSFTTCQTLNIPEEESADSVNRRDITELHDNSTALSEVLEASQEEETTLVAVDTSVLSVSAGNESSPELIAPQPDSPGESKGTSSDEMVTSSDSEVAHSSWTLLEAVNQDGTQEWPAQVQDFASLRLSTQSWEETCEEQVASTSCIVDIESPPLVIHETVEIRLGQQEGSLLNTDSSTGQAFAQVLAEEIQKRYSELLGELQQFKDSALQSQEKVFQLEEALKSLTVSKNEAESRANIYEKELIEVKALIEQEKLDGQSVAKQFENLKEEVCSKDDMLQVLQAGLDEAQQRVVEQEGQARMLAVQLEDRELASSELEQKLLDMEGRLVQVSQEADMAKAALIDRNAELEDLQKCLSQKDQEMMELNDSMTAKLLQAGEEKFVLSSEVKKLKEQIYELESVRDDQQKIQEDKTAEKEELVALRKEKEDLVTQMAAMKKDGEQFKRKLQAALIQRKELMKKVADFEKEAESREEKERDDNEGTTLQFKNEIKEKDLEIQRLDALLQETRDLNLKDETLTNLEQKIHKQDQALTESHAEIQHLTKQYVQMNEQQMSQAADDKNRLLSQIASMESDIDTLHKKLQEATDAYEDTVAKAQEKDRHHLEQMKQQKEECSELLKRLQTEEGEKTGLLNRVMELEGLLQSKNAADKLVSVNVDGNVGSTTKNLEKPETNDWVQEDWVDFASAETEAQQHKPGEQSQQPMIKDHEDIINALREELRVEEAARAELEVRLQESQSSQSLTDCKFKELSQELEVLREKERQIDSLTEEIDALREKCQRAEAHAEKLKVEVDEAWEAAKRSISDAESPIKALQSEVEEFKQFLKNKNDEIIDLSQQLNEQSSLLLKMQETVLAKDQQIASLQEELKAEQDRVKKLEAEMPQREEEEKDNSAKLQQLQRKLQAALVSRKEAIKEKQALKEEQASAEKIKLELQQKLELIEVELNKSREEREKLIEEVDRTLLENQSLSASCESLKLAMEGVLNEKDACKRQAESAKEESEQVCRQLEDKVQSMKEEYESLLKSYENVSDEAERVRRVLEAARQERQELAAKARAHEVARQEAERLAEEAMKEVDVVKEKMRKFAKVKHQKIMDLEEENEKLREQEEKKLGTRTETELKQELERVKQEFETLKTNYNIAMADKNSLEHEAEELRQRLAEEIDKKGSETLDTCSMETIKEVKVITQQTSPDLIEIQEYQNVSISPEANLTKPVESISTALEQEVTEVHAKMTAQTEERLEELETSLETAETKIRELEAALEDHMESRNKQESMLNAELDSLKQQLQETLEREGLLKEESSKKETQLQELRTSLEAERDDLEERLMNQLAQLNGSIAGYQQEASDSRDRLIDMQRELEKLERERAELEAEVASERGRAARMEEDMRQAQRERTEAEAEAGKHRELEQKLKSAQRFKEGSQNRTRQLEELLREKQLEVRQLQKDCIEYQERISELGKEVKSLLLGRDELSAELEAARMEIAKIMQDRTSIASELSTCKGKLDIALEEAKQAQAEKLAAEQMVQSKEAELKADAERTLDEVRYRLGAELKQIELRLEKSYREREREEEATLEARSIAEAADRHAQEMQARLDEALARLAAFSRSMSSLQDDRDRVLDEAKQWENRFHSELQEKEADVREAETRAKELAEQLQRETTQKEELQSLLERMQKAEENLQLELSEVEKKHNESLAALEKERGELQQKLTLVETNLTQTRTQLTTLETEAEGLRHRTKALEEAVDKLQSDVNEARAVIKERETEEKRLYLRLEQLETDLGSSKNLTETLQAALDEKEKREMELLGEKEQAVTQAVEEARKDADGRAEMAEKELEERREELRGLEERLRKAEEDTFQSRAQLESFTKAMGSLQNDRDRVLGQYKQLEERHLQVMMEKDSLIQEAAGENNGLKEELRALLSQRDDLNAENAKLAAQLHGYRNDLNQVLAMKDSQHKQILAAQVERISFLEREKENLESHIQALEKDIAQGKVPLLVQENLIQASEGSVDRQDAPGAEVEKLREQLQVARKRITTLEETLELEKETQAVHSKELKELRWEGGVLRTEAETAEERVAELARDLLVMEQQLLEEREAASQLQAQNKSFGQAMASMQVARDQAISEAKELRLRLDEINRTVHPASPPSGSKGEVWSLKNALAALQNDRERMLEQLHLQKSELDRLGSGELSRLTQALEEERRKAAEREEKIMAELNDKDAQMDRDKQELEMLRLEMIDWQGQAELLKQQTLTTLSDRDQQVRQLTAMLEEARASKLRHEQTQRQGSLAVDAAPGGPLEHNEGYKAEFIELQRRLDEESEQRLRVEEQLIAAQDRLKRYTQGEWQTASQAMTSETAVLIEPPEGAVIRTRSGGPGLLRMLRVAFCSRQRTPLLVSLYLLTVHVLLLLCMGGYL
>75366_0:000478_{"pub_og_id":"4227816at2759","og_name":"golgin_B1_","level_taxid":2759,"organism_taxid":"75366_0","organism_name":"Sinocyclocheilus_grahami","pub_gene_id":"LOC107590726","description":"LOC107590726"}
MFSRLTQGVSSVLQELSGEERSDGDLQDGPVPQSQPDAEASLEDSGTSEEVLERLAQTEQLVVQLKELIREKDSQLASTEKQLKEEKEQAEVKFTKLKLQAKAKMAALNKRLNELKGQEALNSSQNSESSFQMAPGVEEELQQLKEKLSQAESANKNLQHQLWEAEQRVREEGHAEQVRILQAVVKDKDVRFQEQILKHEQELLNLTQVSNDPDLQQALRASQQRIEELEESLRSRSEVLEMLQQELNSADQQKQILTAQFRQMELELAEARRLREEERQQWEMCAEEELQALRARLEASESEREQTVNSELLKKTAEMDEMRAKLESAEREKEETLEKLKDKENAFEAELAKMKVCLEARLETSESEREQTISTLSINVTQLNAELLKKTTDLEEMRAKLESGEREKEEMLERMKERETSFEAELTNMKVSLETKLETLENERDQNITALNAELLKKTAEVDEIREKLESGQREKQETLEKMKERESAFEAELINLKVSLGTILETSENERDQNISSLNAELLKKTAEVDEMRAKLESEEREKNEMLERMKERETSFEAELTNMKVSLEARLETSENERDQNTSSLYAELLKKTAEVDEIREKLESGQREKEEMLEKMKERESTFEAELTNLKVSLETRLETSENERDQNISSLNAELLKKTAELDEMRAKLESEEREKNEMLERMKARETSFEAELTNLKVSLETRLETTESEKEQTISALNAELVKKTTELDELREKLSAEERESLEMLQERQIRFETELANLQACLEVAENQKEEMTKKLEVEVASRMEELHHLQEKLNEVERAREEESKSERDRLAQMQNEFESLRETLDANKEEQKAGLQAKDALEKLWRGIQILTTAGEAEVEISIPTDPAQFLEVLPALEARLSNLTDEQQESQACMSQITLTLQSLQGQLDKSTAEREEAVARIQELEQQLLTVQVTGESLRDHVTDLSVRDLDRTHQDNSGDGHSSENKFQTDQILFLEQQLADREREFFALKEKLSLSTGKTIPEAESADNPSREDIAGLHDNSTALSEVLEGTQEEETTLVAVDTSVLSVSAGNESSPELIAPQPESPGESKGTSSDEMVTSSDSEVAHSSWTLLEAVNQDGTQEWVPQIQDFASLRLSTQSWEETCEEHVASTSCIAESPSLVIHETVQVRLGQQEGGLLNTDSSTGQAFAQVLAEEIQKRYSELLGELQQLKDTALQSQERVFQLEEALKSLTDSKNEVQSKANIYEKELIEVKALFEQEKIDRQNVAEQFENLQEEVFSKDDKMKALQASLDEVHQRLVEQEGQARMLAAQLEDRELTSSELEQKFVDMEGRLVQVSQEADMAKAALIDRTAELEGLQKCLSQKDQEMMELNESMTAKLLQAGEEKFAVSSEVKKLKEQIHELESVRDDQQKLVEDKTAECEELVALRKENDDLNTQIAAVKKDGEQVKRKLQAALIQRKELIKKVADFEKEAESREEKEMDGIEEITLQFKNEIKDKEKEIQRLDVLLQETRDDLNIKEETLLSLKQKISNQDHALTESSAEIEHLTERYVQLNEIQMSQMGEDKNRLLSQIASMESDIEILHKKLQEATDAHEDAVVKAQEKDRHHLEQMKQQKEEYSDLFERLQTEEREKTGLLNRIVEIEGLLESKNDTNKVVSVNVERNVGSATQNLEKPETNDWVQEDWVDFTSAETETQQHKPGEQSRQPMVKDHEDIINALQEELRVEQAARAEFEVRLQESQSSQSLTDSNFKELCKELEALREKERQIDALTEEMEALREKCQRAEANAEKLKAEVDEAWEAAKRSISDAESPIKALQSEVEEFKQFLKNKTDEIVDLSQKLSEQSSLLLKMQETVLEKDQRIASLQEWLKVEQDKVQKLEAEMPQREEDEKDNSAKLQQLQRKLQAALVSRKAALKEKQVLKEEQTAAEKIKLELQQKLELIEVELNKSRDEREKLIEEVDRTLLENQSLHASCESLKLAMEGVLNEKGACKRQAESAKEESKQVCRQLEEKVQSMKEEYESLLKSYENVSDEAERVRRVLEAARQERQELAAKARAHEAARQEAERLAEEAMKEVDVVKEKMRKFAKVKHQKIMDLEEENERLREQEEKKLTKHTDTELKQELERVKQELETLKTNNIVMDENNSLEHEADELRQRLAEDIDKKSSENLDTCSVETINEVKVVTQQRSPDLIKVQEYQSDSIPPEANPTKPLESIGTALEQEVQANVEMTAQTDVRLKELETSLKTAENKIRELEAALEYHMESRNKQESTLNAELASLKQQLQESSERERLQKEELSTKETQLQELCTSLETERDDLEERLMNQLAQLNGSIASYQQEASDSRDRLTDMQRELEKLERERAELEAEVASERDRAARMEEDMRQAQRERAEAEAEAGKQRELEQKLMSAQRFKEGSQNRTRQLEELLREKQMEVRQLQKDWIEYQERISELSKDVKSLTLERDEVSAELEAARLEIAKIMQDRTSIASELSTCKGKLDIVLEEAKQAQADKIAAEQMVQRKETELKADAERTLDEVRYRLGAELKQMELRLEKSYREREREEEATLKARSIAEAADRHAQEMQARLDEALARLAAFSRSMSSLQDDRDRVLDEAKQWESRFHGELREKEADVREAETRAKELAEQLQRETTQKEELQSLLERMQKAEENLQLELSEAEKKHNESFAALEKERGDLQQNLALVETNLTQTHSQLTTLETEAEGLRHRTKALEEAVDKLQSDANEARAVIKERETEERRLCLRLEQLETDLASSKNLTDNLQAALDEKEKREMELLGEKEQAVTQAVEEARKDADGRAEMAEKELEKKREELRSLEERLRKAEEDTFQSRAQLESFTKAMGSLQDDRDRVLSQYKQLEERHLQVMMDKDSLIQEAAGENNSLKEEIRVLLSQRDDLNAENAKLAAQLHGYRNDLNQVLTMKDSQHKQILTTQVERISFLEREKEDLKSQIQALVKGKVPPLEQEILSQASEGIVRADKQDAPGAEVEKLREQLQAARKCITTLEETLELEKETQAVHSKELKELRWEGGVLRTEAETAEERVAELARDLLMMEQQLLEEREAASQLRAQNQSFGQAMTSLQDARDQAVSEAKELRLHLDEINRTGHPASPPSGSKGEVWSLKNALSALQNDRERMLEQLHLQRSELDRLGSGELSRLSQALEDERRRAGEQEEKIMAEMRHRDAQMDRYKQELEMLRLERMDWQGQAELLKQQTLTTLSERDQQVRQLTAILEEAQSSKLRLEHTQRQGSLAVDAAPGGPLEHNEGFKAECIELQRRLDEESEQRLRVEEQLIAAQDHLKRYTQGEWQTTSETMSETAVLIEPPEGAVTRTRSGGPGLLRMLRVAFCSRQRTPLLVSLYLLTVHVLLLLCMGGYL
>75366_0:002e48_{"pub_og_id":"4227816at2759","og_name":"golgin_B1_","level_taxid":2759,"organism_taxid":"75366_0","organism_name":"Sinocyclocheilus_grahami","pub_gene_id":"LOC107590960","description":"golgin_subfamily_B_member_1-like_isoform_X1"}
MFSRLTQGVSSVLQELSGEERSDGDFQDGLVPQPQPDAEASPEGSGPSEEVLERLAQTEQLVVQLKELIREKDSQHASTEKQLKEEKEQAEVKFTKLKLQAKAKMTALNKQLAELKGQEALNSSQNSESSFQMAPGVEEELQQLKEKLSQAESANKTLQHQLWDAEQRLREEGHAEQVRTLQAVVKEKDVRFQEQILKHEQELLNLTQASNDPDLQQALCASQQHIEELEESLRSRSEVLEMLQQELNSADQQKQILTAQFRQMELELAEAQRLREEERQQWAMRVEEELQALRARLEASEIEREQTVNSLNTELLKKTTEMDEMRGKVESAEREKEETLEKLKEKENGFEAEQAKMKVCLEARLETSESGREQTISALSINVTQLNAELLKKTTELDEMRAKLESGQREKEEMLEKMKKKENSFEAELTNMKVSLETKLETLENEKEQTISALNAELLRKTAEVDEMRAKFESEERENKVLEKFKERETSFEAELANMNVSLEARLETTESEKEQTIGALNTELLKKTTELDELREKLSAEERERLETLQERQTRFETELANMQACLEVAEKQKEEMTKKLEVEVASHMEELHHLQEKLNEVDRVREEESKSETDHLAQMQKELESLRETLDANKEEQKAGLQAKDALEKLWIGIRNLTTAGEAEVEISIPTDPAQFLEVLPALEAQLGNLTDEQQESQARLSHITLTLQSLQGQLDGSTAEREEAVARIRELEEQLLTVQVTGESLCDHVTELSVRDLDRTHQDNSGDGHSSENKLQTDRILFLEQQLADREREFFALKEKLSLTTSKSIPVEESADSASRRDIAGLHDNTTALSEVLEGTQEQETTLVAVDSRSVLSVSAGNESSPELIAPHPESPGESKGTSSDEMVTSSDSEVAHSSWTLLEAVNQDGTQEWAPQIQDFASLRLSMQSWEETGEEHVASTSCIVDIESPSLVIHETVQVHLGQQEGSLLNTDSSKGQAFAQILAEEIQKRYSELLGELQQLKDSALQSQERVFQLEKALKSVTDSKNEAQSRANIYEKELIEVKALFEQEKLDRQNVAEQFENLQEEVLSKDDKLKALQASLDEVHLRLVEQEGQARMLTAQLEDRELTSSELEQKLLDMEGRLVQVSQEADMAKTALIDRTAELEDLQKCLSQKDQEMMELNDSMTAKLLQAGEEKFAISSEVKKLKEQIHELESVRDDQQKIKEDKTAECEELVALQKEKEDLNSQMAAMKKDGEHVKRKLQAALIQRKELMKKVADFEKEAESREEKEIGEEITLQFKNEIKEKEKEIQRLDALLQETRDYLNLKEETLTSLKQKISNQDQALTESHAEIQHLTEQYVQLTEQPMSQMAEDKNKLISQIASMESDIEILHKKLQEATNAHEDAVVKAQEKDCHHLDQMKQQKVEYSDLFESLQTEEREKTGLLNRIIELEGLLESKNDTDKVVSVNVERNIGSATQNLEKPETNDWVQEDWVDFAETESQQHNKPGEQSQQCMVKDHEENRNALQEELRVEQAARAELEVHLQESQSSQSLTDGKFKEFCEELEALREKERQIDALTEEMEVLREKYQRSETHAVKLKAEVDEAWEAAKRSISDAESPVKALQLEVEEFKQFLKNKNDEIVDLSQQLSEQSSLLLKMQATVLEKDQQIASLQEVLKAEQDRAQKLEAEMPQREEEEKDNSAKLQQLQRKLQAALVSRKEALKEKKVLKEEQAAAEKIKLELQQKLELIELELNKSREEREKLIEEVDRTLLENQSLHASCESLKLAMEGVLNEKDACKHQAESAKEESEQACRQLEEKVQSMKEEYESLLKSYENVSDEAERVRRVLEAARQERQELAAKARAHEAARHEAERLAEEAMKEVDVVKEKMRKFAKVKHQKIMDLEEENERLREQEEKKLTKHTETELKQELERVKQEFETLKKNYNIVMDDKNSLEHEAEELRQRLAEEIDRKGSETLDTCSVKAIQEVKVDTQQRSPDLSEIQEPLESIGTALEQEVTEVQANVEMTAQTEEMLKELETSLKTAENKIKELEAALEDHMESRSKQESTLNAELASLKQHLQESLEREGLQNEELSKKETQLQELRTSLEAERDDLEERLMNQLAQLNGSIAGYQQEASDSRDRLTDMQKELEKLERVRAEVASERDRAARMEEDMRQAQRERAEAEAGKQRELEQKLKSAQRFKEGSQNRTRQLEELLREKQMEVRQLQKNCIEYQERISELVKEFKSLTLGRDELSAELEAARLEIAKIMQDRTSIASELSTCKGKLDMVLEEAKQAQADKLAAEQMVQCKEAELKADAERTLDEVRYRLGAELKQIELRLEKSYREREREEEATLEARRIAETADRHAQEMQARLDEALARLAAFSRSMSSLQDDRDRVLDEAKQWESRFHSELQKKEADVRGAETHAKELAEQLQRETTQKEELQSLLERMQKAEENLQLELSEAVKKHNESLAALEKERGDLQHKLTLVETNLTQTRSQLTTLETEAEGLRHRTKALEEAVDKLQSDANEARAVIKERETEERRLCLRLEQLETDLASSKNLTDNLQAALDEKEKREMELLGEKEQAVTQAVEEARKDADGRAEMAEKELEKKREELHGLEEKLRKAEEDTFQSRAQLESFTKAMGSLQDDRDRVLSQYKQLEERHLQVMMEKDSLIQEAAGENNGLKEEIRALLSQRDDLNAENAKLAAQLHGYRNDLNQVLAMKDSQHKQILAAQVERISFLEREKGDLESQIQALVKDVAQGKVPPLEQENLSQASEGIVRVDKQEAPGAEVEKLREQLQAARKRITTLEETLELEKETQAVHSKELKELRWEGGVLRTEAETAEERVAELARDLLVMEQQLLEERETASQLRAQNQSFGQAMTSLQDARDQAIREAKELRLHLDEINQTAHPASPPSGSKGEVWSLKNALTALQNDRERMLEQLDLQRSELDRLGSGELSGLSQALEDERRRAGEREENIMAELRDRDAQMDRYNQELEMLRLERMDWQGQAELLKQQTLTTLSERDQQVRQLAAMLEEAQASKFRHEHTQRQGSLAVDAAPGGPLEHNEGYKAECIELQRRLDEELEQRLLVEEQLITAQDRLKRYTRGEWQTASEAMMSETAVLIEPPEGAVTRTRNDGPGLLRMLRVAFCSRQRTPLLLSLYLLTVHVLLLLCMGGYL
>76717_0:00217b_{"pub_og_id":"4227816at2759","og_name":"golgin_B1_","level_taxid":2759,"organism_taxid":"76717_0","organism_name":"Lontra_canadensis","pub_gene_id":"GOLGB1","description":"golgin_subfamily_B_member_1_isoform_X1"}
MLSRLSGLANVVLHELSGEDTDENMRASLDPALPQEPDMEFNDRTQEDVLERLAYAEQLVVELKEIIREKDIQLQQKDEVLQEERKAADNKIKKLKLHAKAKLTSLNKHIEEMKAQGGTVLPTEPQSEEQVSKHDKSSTEEETEVEKIKHKLQEKEELISCLQVQLSQAQAEQTTQFDKRSTEMEEFLMMKQQLQEKEDLISTLKAQLSQTQAEQAAQLSSMQQVVREKDARFETQVRLHEDELLQLVTQADVETEMQQKLKVLQRKLEEHEEALLGRDQVVGLLQQALTTAEQKNQILSQQLQQMEAEHNTLRSTVETERQESKILMEKMQLEVAERKLSFHNLQEEMHHLLEQLEQAGQAQAELQSRYSALEQKHKAEMEEKSSHILSLQKTEQELHSACDALKEENSKLVQDKSEQAVHSAQTIQQLEDQLQQKSKEISQFLSRPTLQKHETASQTSVPDTEDTQAVTEENIGFLQKQVVELENEKRALLLSSIELEELKAENEKLSSQITLLEAQNRSGEADREVSEINMVDITRLNRSSPSAQESGQDVLDNTFSQKHKELSVLLLEMKEAQEEIAFLKLQLQGKKAEGAPEVPDQKEMKQTESEGIPTVSVKILPEDTGQHFPSVPGEESSLPTVEKEEQMSSKYQNRTSEEISLNDTGMELKSTRQDDVDKPPSAVQGICQCHQDELERLKRQISELEINFHKAEEIYEENLDEKAKEISNLTQLVEEFRKNAENTNCAFTALSEERDQLLSQVKELSVVTELRAQVQQLEVNLAEAERQRRLDYESQTNHHNLLTEQIHSLSIEAKSKDVKIEVLQNELDDIQLQFSEQSTLVKSLQSQLQKKENEVLEGVERVKDISNKMEELSQALSQKELEIAKMDQLLSEKKRDVETLQQTILEKDQQVTEISFSMTEKMVQLNEEKFSLGIEIKTLKEQLNLLSRAEEAKKEQVEEDKEVVSGLKQNYDELSPVGLLSKEELQHELDLVKKESEQRKRKLQAALINRKELLQKVSRLEEELAKVKDESMNEIPLNEREKREMKEDKESKKDSEKCVTAKCHEVEISLKQTISEKEVELELIRKDLEEKVAAEEQLQAVIKQMNQNLQEKTNQIDSLQAEIIENQAVIQKLTTGNKDVGDGDSAVPVKETVAISPPGAGSGEHWKPELEEKILDLEKEKEQLQKKLQEVLTSRKAILQKAQEKERHLREELKHQKDEYNRLQEQFDEQSKENENIGDQLRQLQIQVKESIDRKLLGIDQQDPGSRTPSLKEPLFKTTEQQPAQLVSESDFHSHPRNGDALQSSNYVAQIKTQLKEIEAEKEELELKVSSTTNELTKKSEEVFQLQEQINKQGLEIQSLRTASLEAEAYAESLRQKLESNQLEIAGLEHLRELQPELDELQKLIGKKEEEVRYLSGQLNEKEEVLTKVQTEIMEQEDLIKALRTQLEMQAKEHDERIKQLQVELCEMKQKPEETGEESKAKQQIQRKLQAALISRKEALKENKGLQEELSLARDTIEHLTKSLADMESQVSTQNKEKDTFLGKLAALQEERDKLITEMDRSLMENQSLNGSCESLKLALEDLTEDKEKLVKEIESLKCSKIAESTEWQEKHKELQKEYEVLLQSYENVSNEAERIQHVVETVRQEKQELYGKLRSTEANKKEAEKQLQETEQEMEEMKEKMRKFAKSKQQKILELEEENDRLRAEVQSGGGASNDGMEALLSSNSNLKEELERVKTEYKTLSKEFEALMTEKDSLSEEVQDLKHQVESVVSKEGSLEATEKQDNHRNIIEGATQSVPGKSNEQDSQDMNTGPEDSESILSDNSAKKPDEGENVSSHDEINNYLQQIDQLKERIAELQEEKQKEREFSQTLENERSTLLSQISAKDGELKMLLEEVTKINLSNQQIQEELARVTKLKETAEEEKDDLEERLMNQLAELNGSIGNYYQDVTDAQIKNELLESEMQNLKKCVSELEEEKQQLVKEKTKVESEIRKEYLEKIQGAQKGPGNKSHAKELQELLKEKQQEVKQLQKDCIRYQEKISALERTVKALEFVQTESQKDLEITKENLAQATEHRKKAEAELASFKVLLDDTQSEAARVLADNLKLKKELQSSKESVKSQMKQKDEDLERRLEQVEEKHLKEKKNMQEKLDALRREKVHLEETFGEIQITLNKKDKEVKQLQENLDSTVAQLAAFTKSMSSLQDDRDRVIDEAKKWERKFSDAIQTKEEEIRLKEENCSVLKDQLRQMSIHMEELKINISRLEHDKQIWESKAQTEVQLQQKVCDTLQGENKELLSQLEETRQLYHSSQNELVKLESELKILRDQSADLNNSLEKCKENKENLEGIIKQQEADIQNCKFSYEQLETDLQASRELTSKLHEEINMKEQKIISLLSAKEQAVQVAVAELHQQHNKEIKELENLLLQEEEENVVLEEENKKAVDKTNQLMEALKAIKKENLQQKAQLNSFVKSMSSLQDDRDRIVGDYQQLEERHLSVILEKDQLIQDAAAENNKLKEEIRCLRSHMDDLNSENAKLDAELIQYREDLNQVISRKDCQQKQLLDAQLQQNKELKSECVKLEEKLKESEEAKEDLRRSSLALEEEKQGLSKEIESLNVSVSQLKRQLTALQEEGTLGIFQAQLKVKEEEVQRLSTILFSSQKRITELEEELVRAQKEAAKKVGEIEDKLKKELKHLHHDAGIMRNETETAEERVAELARDLVEMEQKLLSVTKENKDLTAQIQSFGRSMNSLQNSRDRANEELDELKRKYDASLKELAELREEQGLLSRGRDAPVSKVALSVNSTEDNSLPHLEKLNQQLLSKDEQLLHLSSQLEDSYNQVQSFSKAMASLQNERDHLLNELEKFRKSEEGKQRSAAQPATNPAEVQSLKKAMSSLQNDRDRLLKELKNLQQQYLQINQEITELRPLKARLQEYQDKTKNFQIMQEELRQENLSWQHELHQLRMEKSSWETQERRMKEQYLMAISDKDQQLSHLQNLMRELRSPSSQTEALKVQYQRQASPETSASLDGSQNLVYETELLRTQLNDSLKEIHQKELRIQQLNSKFSQLLEEKNTLSIQLCDTSQSLRENQQHYTELFNHCAVLEKQVQELQTGPLNMDVAPGAPQEKNGAHRKSDPEEPREPQLSFSEAQQQLCNTKQEMSELRKLLEEERDQRVAAESALSVAEEQIRRLEHSDWDSARSPIIGSCGTQEQALLIDLTSSTCRRTRSGAGWKRVLRSLCHSRTRVPLLAAIYFLMVHVLLILCFTGHL
>77115_0:00327e_{"pub_og_id":"4227816at2759","og_name":"golgin_B1_","level_taxid":2759,"organism_taxid":"77115_0","organism_name":"Cyprinodon_tularosa","pub_gene_id":"119791156","description":"golgin_subfamily_B_member_1_isoform_X1"}
MLSRLANVLQELSGEEGADGNQEGMLVPQLPAGEGPTPGDAEVPEDAMERLAHLEQLVVQLKELIRDKDTQLLQKETELTNKDAQLKNEKEEAEARFTKLKLQAKAKMASLNKQINELKGEAGSAQSADSSFTAAGAAVEQELQDLRAKLSEEEANSRELKERLVASEQLLQEKEAAHAEQLRVLQAVVAEKDVRFQEQIQRHEEELLKVSAQSQDGAELQQALQASQQRCTELEEALNSRSQELEMLQQEVSSADQQKQILTAQFRQMEQELTEAVRLRQEWAEQASRGEAELATLRASLEALEKERMEAGRQESELTTLRETALLSQQDLEKERMEVSRLEAELAQMKEAELAAAQAHSEASGRDEAEIAQLQSEIASLREADSANSQAREETLEQERSEVNNLKKELEGMQKKQETLDEIWRRLCSLSPETMPEDIPDPAEPSLLLDAVRSVETRLTTLMEESRERSEQCSQLTQSMEALQEQLHLKTAEQEEARVRIQQLEQHMEEMSNTNLPQTSVDSSEAEKTHILALEQQLAEKESELAALRGEAEDEEVTTAPAEDAPDEESTLVAEDTSVLSIPADNESSPELIGPQSESPEESKGTSSDEMVTSTDSEVAHSSWTLLEAMNQDGAQEWPSVSQDVGQSWVATSMEQEASTVRTESSSVVIRETVQVHLTQQGSSSADSNMSVFAQALAEELQKRYSELLAELQRLRETAEASQERIQSLEEEARSLTEAKEEAEAEALRLSKELQSNQENGSIVVKQRVDIKLLEEELEILSNEKRSREQKIEALQEDLETTKRVLCEQEGEARMLSAQLEDRELLSSELQRRLQEMENSLLEQTQTSDLHSESLLKKDSEIQELQLLFTQKEKELLELNDSMSTKLLGAEEEMFKMKGEVSKLKEHIEELEKVRDDKNQASGEEEELAGLRKEKEEVETQLANTKKKLQAALVQRKELMKKVNEFEKEAKRWKEKDESETEEAPENLPQRPEIQNLEAKIRKLEEDLRSKDQEVGSLEQRLSHQDQVLAETLTLNRKLSEEGGTAPQPPENAALQSQVTSLEAECETLQKKVQEAQESRKETIRKAKEKDRHHREQMKQQKEDFNELMERFEAQSGEREGLLDKLRELEEKVSSGGDPRPEAAPTPVTNDWVQEDWVDFVATETDSLKPQAGDPDQPPSEPSPAVSEPLEESLQALKAEIQNVRHANSELEKQLQEAHSVLSLRESEILELGKELEALREKENQIHALSEEMSELQEKYRQAEAYTETLKAEMEAASKAAAESSMKTLQAEVEEFKQFLDNKNQEITELSVQLSEQNSLIRSMQDAVSEKDLSISSLQEQLKAEKEKTLKLEAELPQKQEDHGEAKLKELQRKLQAALVSRKEALKENKTLKEQLASAEKMAAELQQKMDSTAEELENLRSERARLIEEVDRTLVENQSLGSSCESLKLAMDGLISEKDACKKEGELAKEEAARRCREWEDKVQGMKEEYETLLKSYENVSDEAERVRRVLEAARQERQELAAKVRAQEAAKQESEKQVEEAQKELDSVKDKMRKFVKTKQQKILELEEENERLREMQERSASKQEDGGFRAETERFQEENGALRAELEAATAERDALRRQIEELKEQLADMEEKHKEVDPLPSAAVVEEVVTELTSDAVTTAAEPPGDRTDVEEKEAEEMPEKAQSLLEDKMREIESLNAERELWRKREAELQTELASLERELKESKADETLLASLEKDLQESKEREKHLTEEASKREAQFKELLGSLEAEKDNLEERLMNQLAQLNGSIATYQQEAADHRERLAEMQQEAERLLGERSELEAEVQRERDRAARLEEDMRQARRERAEAEAESGKQRELEQQLRSAQRVKEGSQSRAKQLEQLLREKQLEVRQLQRDSIQYQETISQLGREAKALQLSQEELQGKLEESKQQSSRTLEDLRRTEAELESFKSQLAEAQKEASEAAAARTAMEESIQQREAALKAEAEQTLDSVRFRLGAELKEMELRLDEAYAEREKEEEATLQAREAAEAAERRAQESQARLDESLARLAAFSRSMSSLQDDRDRVLDETRQWETRFNSALQGKEAEVRQAETRAKELADQLQKETALKEELGQTVKRLQKAEQDCQQRLEEEEKKVIEHQSILEQERAKLQQTTSELASAQSEASSLKNELESLGQRARALEEAVGKLTGEVDRARAELREREAEERRLCLNVEQLETDLRSSKVLTESLQSELQEKERREVELLGEKEQAVTQAAEEARKEADGRARDAETELQQRRGEVRDLEEKVRKAEEESSTWKAKLDSFTKAMGSLQDDRDRVLNMYKQLEEKHLQVMLEKDGLIQEAAGENNSLKEELRSLLAQRDDMNAEQAKLSAQLHGYRDELNQVLSMKDSQHKQLLAAQREQIASLEREREELESQLRVMSKAREGEIRKVETETVSQASDVVAASQVMDAPGAEVEKLREQLQAERARAEALEERLLTEQQEHESESRELAELRWEGGVMRTESESAQERVAELARDLLIVEQRLLEETDTTKQLRAENQAFAKAMASLQETRDEAVNKVRELSVKLEEMSKAGGPAARSGPAGSKGEVWGLKNALQALQNDRDRLLEQLNAQAAELQRQKLELARLGAGELIKVSQELLEEKKKSEDMLEAMTQLENMMEIRKQEAESLRLERMDWMAQAEQLKQQTLTTLSEKDLQLRQLTAMLEEARVQKPKLKREQLQRQGIEEGDSPPGAPQERSNLSVSHSSKAEVVELQRRLEEETQQRLAVEEQLMATQDRLKRHSQASWHAANDGDHSETAVFIEPPEGAVTQTRRGGPSLLRMLRVAFCSRQRTPLLLSLYLLTVHVLLILCLGGYL
>7830_0:0026c2_{"pub_og_id":"4227816at2759","og_name":"golgin_B1_","level_taxid":2759,"organism_taxid":"7830_0","organism_name":"Scyliorhinus_canicula","pub_gene_id":"119973475","description":"golgin_subfamily_B_member_1_isoform_X1"}
MSSTMLSRLSDLAKGVNNVLQDLSGDDSGDGTNASQGAETSQHPEMETSTEQSDDVLERLAQTEQLVIQLKELVREKDLQLQNKVVAMKEEKELSDARLSKLKLQAKAKVASLNARIEVLQKETLIPPSSQPENTEKTAEVRKQVSLKESSTLEQQDEIEKLKCQLQQQEENCRTLQATVDGTNDQLQFTNVLLKQQQAEHAQQLQSLQEVILEKDARFQEHIQKHEDELMQLASGSEIKKDLHQTVKSLQRNLEEKEEALLGRTRVVEMLQQELNDSDRDKQLLREALQEAESNIAVLQTTLGLERLSAETRLSEVTEKYETELAEKNCAVTQLQQALQDAQSSCTDLTAQKQQQQSVMEDQERMCKTLTDEIKKLQDGLRKVEASEQSEPELTSERETSVRVQELEEKVQELQTAAEEQEVASQNRLAELEEEKGSLLWKTVDYEEVKTENEHLRARINELEQQKGTEELGQDIQGCIQVGDTDGKSLDIIALDQSEDISPGSTDQTSKMEDLQDIPEPEQKAAELIEVQHGDTEAEEGSDLHSLQRTISEKDKELATVTHQLEEAQRDIVRLSQQLLDRPGTVLTEDGVGSLIQVLEGNQFLPLEQMVTSAADKNLNVLVEQKDGRSSITLMEESSNAGNEMEKTTVSVQIEGKNTSVIQVEQRSTTVVHLDESTFSTTEVYSSGEHFGYGAASQGALRMVSGNEQGGEIISGLREFHVVENEEFKKLQSRIQELEKNLESVETLYSRQLEDKQEQLKSLNQSVLDCQKEAENAKETIHNLSLEKSHLLDQIKRYDEELCEISQLKERLMKAEEDVVHEEKKRLMILENTSMQSGLLEEQLQSAENESRSKDVKMEALEKELDIIQCRASGKEEEAKGLRGRLQEKEEAVLCLKQLITDSESQVEELRQKLSFGEQELTSVQQSLSEERNKVQQLQSSLSGRDVEMAELTMSMSEKMVMLNEDKFSLGNEVKRLKEQLLLLQKDQEGNEDQENPASETNQPSQERDLFQDNTAGFEMLLKEKDRLEKQVENLKKENEQVKRKLQAALIKRKELLKKVEEMSLEAQNKGLQAEEHLAPAYETEGGDLVPSESVRPLNETQTQGPQTVDLIRELAEKESDLQNVNKTLQDQAASVSQLQNLVDCLRQSLQEKTDRVSALEADLFAKHLTTEQLTSQHEVEQKCVEHERTEADSSQNVAEPISPMEGSVKVSQTELECKLFTLEREKDQLQRKLEEAVSSRKDTMKKAQEKTRHHREQVKQQKEEYKALLENFNEQNHEKASIYEELAKVKEQLRLLEEKPSATVALLAENVLQGNPEEIIVPEENQQLGWSTERVGSSKIEPVQTLIDLSEPRGDDLLVARLKEELQKVQDERDELSLKLQHLTQLEQKTREESTESLNQITELQSTHHLEKEELLKEVDILKKRYQDMELKSALEEARAESSASEHVATLKKEYEDLKGALQKKDEEVEHFNIQLKEKDALLKDLQQKMSDEEDLVRALQTQIEVQAKEFEEQSKRLQTEILETQQKQEEDAEEAKSKQQIQRKLQAALISRKESLKANKLMKEELASVTALKEELNSKVGEMEKATEDLRQDKEDLLAKMLNLQEQKEKFITEVNKLLTEKQDLSASCESLKLAIEGVTQEKESLQQEIESLKGEHIAESSEWQSKHRDLQKEYETLLQSYENVGGETERMSRVLDVSKQEKQELLCRIREVETQKLEVEKQLLEAVQEQGGMKEKMRKFAKSKQQKIMELEEEIERFQSEQPEIRNQVKPSDSTESQLQEELQKAKRETEEVMNELVTLKAQRDALDLETDTLRQQLKDISKKLDATQKELAKNQNNVIQEQEIQMKETIVASLAVEVKQESSSKLGSSAKSTAAHVSPEGPQEVPDPGFLGEITRCRKELTQLTEKLTQTETDKQTVEDKVHELKKANQLLKSERETLEEQLAKHQDKFKLLRESASKLEQDNHQMRQQVEEFKKEKAAAVSDKDDLEERLMNQLAELNGSIANYQQESKDNSDKVSRLELTMKDRHKDMDMLEEEVRQLKSEKAETAAKLQKDFEEKVKSMQRGREGRKVHNKELQELLKVKQQEIKQLQKDCIRYQEKISDLEKTTKALEFVQQETQKNLDAARKETTAKMEDCKKTQAELFSCKIRLDDTQSEAARIQADNLKLKEELQTREVKAQDQASSLEEEHKRRLNLEKNEHRKQLRSMQEKLERLEREKKNAEDSIGVLNDMMEKTKVENNKIQADFNENLAKLAAFTRSMSSLQNDRDRIIDESKKWEIKFNDAILKKEEDIRAKEDSCNDLKEQLRQASIQSEELEIKLSRLEGSEQEWESKFKSEEEFHRKMLKKVEDENRQLFSKSEEFQKLHKDSQNELLKLTEEAKNLREQIAHLTSSLEKCEKAKDNLADSLRQREAEVQNYLLTCEQLHSDLQSSKSLTEKLHKETGEKEEKIVSLLAAKEEAVANAISEAQQQLAEEVGRWESRAQRVGEEKSEGEQAIRKLQKETEDLNDKLKKTEEELKQQKIKLESFTKSMASLQNDRDRVLSDYKQLEQKHIEVIVEKDRLIQEAATENNKLRNELRSQQGKKDDLNSENAKLNAQLIQYREDLNQVISMKDSQYKQFLNTQLERIKELENEKTDIEKVLKEVENSSEELSQENKALKGEKQIQTEQLQLAEKTMGELKDEVARLTIGGPVQMLQRQLEEKVGEVEKLVTSLSSAQKKVAELELKVVTTEEETGQWLRANEVKYEKELENLQHNAGIMRNETETAEERVAELARDLMETEQRLRESIEEGEQLKAQNLSFGKAMSSLQVNRDHFLVQLEELQQRYTSELEMEKSRSEGLCQELTRSETNCRNLAEEKDGLSSELAAVKNSTIEDNLRARIDELSKQLSSKQQDVHDLTLELEGSANQLKAFSKTVTTLQDERDRLMDKVAKSKKVHEVKQGSASTPSISSEVQSLRNALSSLQNDRDRLLKEMKSQQQQYVQIGEEAAELSQLQAQLEGQNRQIADYQETQEQLKKENNACRHELEQHRSEKLSVTKQCERLKEQYLIAVSDKDKQIQELQTLCQELRLKVSHQAPEEAADPGETLQCVQTENSQLKVQLNNSLKELHQKELRIQKLNSKMSLVFEEKIALSAQLRGTGQNLRDTQHRLNELQSRHQILEQQLQSSTDLQDDKEKVDSMVDAAPGGPQGKDRNKEQLKETDLRHLKQRLIAAKQMQDRTEQELTQLEGSLAEERERRLAAEEALLSAEHRLKSVELSEWVSAQERNLNASAMEEHAMLIDLPESATPSKTRRGSRVRSICSLLHSRSRAKLLCAVYVIVLHVLFLLCFTGNL
>7868_0:0016bc_{"pub_og_id":"4227816at2759","og_name":"golgin_B1_","level_taxid":2759,"organism_taxid":"7868_0","organism_name":"Callorhinchus_milii","pub_gene_id":"LOC103190182","description":"golgin_subfamily_B_member_1"}
MLSRLSDIAKGVNTVLHELSGEGDEQPDSTPEAVSNINHMEPVLEAEVPEDVLERLAHTEQLVGQLKELIREKDLQLQSNEAAHKGEREVAEARLAKLKLQAKGRISALTGRIEELQSGTAHSTTSPTATPPSPEPESAEHSPAQTSVGQGDAGVQTELDRLRQELLAEAQRCWSLQGRLESTEEQLRVCKQQLELRAAEHATQVRELQEVIEEKDVRFQEQIHKHEEELVSLATAPGGSSQLQQTIRSLQTKLEEKEEALVGRTRVVEMLQQELNNSEQNNQALTGRLQAAEAALEVERHSAQAPREEHHEEAGGEQTSQGQALPQEISPLQEELDSERASQAEMALLQETRVHVRELEEEVRSLQTAAKEQEVALLNRVAEMEEEKGSLLLKVVEFEEVRAENESLRGRVRELEEQSERNAVPEDPDPNQAGASDAMTLEPTESEPVTRAPSPGVTGHMEQVSTEETGDRAVDGGAEGEGGEAEAGSDQQPRDTCNLISSQRSVCEKDQELGDVLHRLAEAQELILRLRLELEERTGGVTASAVREMERGSASLLDVCGEQMGSCEAVVTSPVGAVEGGNVWAREQEESITTAVQQEATTCSSTEQDLGSEPGPGSGEQVEAQGDSGEEQRREVCGDELPEQEEAENLQGQELEDTETLPGQQRQEEVGHDEREAEHGVGEAGHGEGEAEHARGEAGHGEGEEGHGKGEAEHSGGEAGHGEGEADHGGGEVEHGEGEADHGGGEMEQGEGEVGHGEGEAELTQRAVDSLTEERDGLLAQLELRDKELREVMWLKAELERGQESMALTEHALRLEMEEAIVSSRLLEERLHSSVTESRSKDVKVEALQKDLDALQHCLSEQEAEARAVREQGWESEQAVARLSQGLSENEAQAEELQRSLDNTEQQLALARHSLTQEATEAQRLRMALAQREEEVSEVTASLSEKMVELNEDKFSLGEEVKRLRERLCQLEASRGEVDSQHDGSQGEGQVYQAEAGEGGTGTAGDLSQRGQDEGQADIPRGDQAGEEKVGLEEELEKLKKENEQIKRKFQASLVKRKELLKKVKELEKSVELQTSQSPALGKTDSDNNTGSSGQEREPELTAPLNTQIIELRRELSYREAEFGDVRVVLREQEAAMGQLRKLVGDLNQSLEERETTMSCLQTTISEKDLTIQQLLAQHEGLLPPEKPSTKQVEGVDSGGEGLETGYPGVEVLDPVTSLGSASGSELEAKLAGLELDREQLQRKLEEALSSRKETIKKAQEKARHHREQVRQQKEEYSLLAESLSQEQREKDSLRQDLLSLREQIRQAEESPSAPSDHQDLTAILRQKDKELEQLQLRLKEKEEVRKDQGQTKPGEGLSGEQGSEASHGDRPEASVEVSEQVSEEHQAPLENMDSGWSQDWVDIPAPGMVQDSMGGLGSGPGPGEPFGSGSRGDVEGEAGGREGKPWELVDRDQRAREESEERVAELEHTFGLEREELLGEIEALKVKCQEAEVYTEDLKLALETAKAHTSLSEELAAMSKEYEELKAILGQREEEMERLHLRLKEHEELIEDQRRRITSEQELAKALQDRMGEQLKEREELRAELQEARQREEEGTQEARSRQQIQRKLQAALISRKETLKENKSLKEEMAGAERDKEELTGKMADLERISSALRRESEETALKMSSLREQNGKLIEEVDKALDENYNLNSSCESLKLAVEGVLREKDSLEQEMVSLKEVQAGQRREWESKRAELQQEYETLLQAYENVGGETARLGRALDVAKQDRQELLSRLRAGEAGTRELEARLEEAAQEQEKTREKMRKFAKSKQVKIQELEEEIAALQVKGQPGTPGTPPAAQTVPGSANEADGRWEDITGELATRNRELMAERESLEEEARMLRLHLADAEEKLKESLRRTGKDEETQERDVTSQDVTSQEEVPPAGHPEMKVKVEFEGKLGSNWTSPAGSTLAPKADGSGQRASELEKRVRELESQRQDTKNEIRALMAAKQAWEEERARMEGEIERQREEVRRVEQSLSERELDTGQWQEKVAAATRGKETAEAERDDLEERLMNQLAELNGSIANYQQELEVSGRKVCELEVMAQNQGRQVGELEEEIRQLRRSKAEGEDRMRKEFEQKVKSIQRGRDGSKTHNAELQELLREKQQEVKQLQKDCILYQESISHLQRSLKALQFVQDETQKALDTAKREAADRDEDSRRAREELAAFRVRLDDTQSEAGRVLADNVRLREEVKAGESKAQGQLARMEKELNSRLELEKEKCRKEVRNAQERAEGLEREKAHTEATVRELRDTLEEKREEGKRLQTSFNENLAKLAAFTRSMSSLQDDRDRIIDESRKWETKFNQDMVRKEEEMRSGQEEVARLKEAFRQSTIQGEELELKLSRSELAEREWESHLESVEASHRLVVGRLEEEVSERVARLEELQRLYADCESEVRRLSEEARGLQEEAATLRSRAETLMETQDRLEVRLRDSEAEAQGLRLTCEQLSSDLQTSKALTDQLQAEAGETEGKIVALLEAKEAAVGSAVSELQQQHAGELEQWEARLREAEGERDQAEQALRELQSVAETLRGELRLSSEETQRHKDKMLTFSKSMASLQADRERVLAEHKELESRHRELGELRDRQAGEGVEETTQLREQLRELQARMDDTNSENAKLSAQLVRYREDLNQVITMKDCQHKQVLSSHVERVRALEGEKAEVREQLGEAESREQQLTQLLESVTGEKESLSGQLASLEGTVLELRQEVESLTGGGPLRVLQDQLEGKSAEAEELRGGLARAVTERDEARSKLQAAEARHMEELRRQERDTGIMRNETETAEERVAELARDLLEIEERLRQVMEEREGLRAQNQAFGKAMGSLQHSRDQLLAQLEEGSNKDAEARCRALEEDKAGLTAQLDGFARTVMALQGERDRLSDQLARGWRIQEARQGASPGTVSSPPTTTAAEAQSLRKALAALQDDRDRLLKELRQLRAERVRAGEESELRAQLRQLEAQLEEQRECRERADQDNADHHRQLQQFRDEKQVLEQQMERYLVTMSDKDREISELQAHSHTQQVEVERLETERSGLTSQLNACLTELHHRELRIQHLNSKMAQVYEERNTLAAQARRNGQHQRDTQQQLNQLQAQLHTAPGKSESSVDTAPGGPQEIRGPELESGQTECGDLKLRLAEARRLQERAEGDVERMRLILAEEQEKRLGTEEALLASQQQLRSAELSEWVNAQEEHAMLIELPHTTTSSRTRSSSGTRCLRSLCFPRSRNKVLLSIYMLVLHAAVLLCVTGVL
>7888_0:004412_{"pub_og_id":"4227816at2759","og_name":"golgin_B1_","level_taxid":2759,"organism_taxid":"7888_0","organism_name":"Protopterus_annectens","pub_gene_id":"122815410","description":"golgin_subfamily_B_member_1_isoform_X1"}
MFSRLAKGVNTVLQELSRDADEIEDEDIPKEEEVRDHQVSKEDTAESPKEVLERLAQTEQLVVQLKELIREKDAQLQQKETALKAQEHQVSMETSVKGSEEVLERLAQTEQLVVQLKELIREKDAQLQQKEAALKEEKELADVKLSKLKLQAKAKVASLNKQLEELRKRTAATSPSKQLSEESELDSSHEGTDHKLTEDQGEELEKLKVHLKDLEEASRVQAEVVISLQQQLQQAQEQIKDHTKEEEHRLNEEKMQELEKLKSYLQEQEEASRVWEEKVDSLQKELQQTREQLEENMRQQQEKLQSLQAVIQEKDLRFQEQLQRHEEELLQVASATDSSAELQQTLKSQQRKLEELEEALHGRTLVVEMLQQELNNAEQQKQVLGEQLQQTETEVMTLKNALEQEKEVMKGLLEKQDLLVKDKDLALARLEETVNSLTQQLQEAKTAYSDLTEKHMAEITNMQTYLSELRATCDVLSLQNQELKTVAEEEAMQRSELLQKVAQLEDDVNVKTTKNTELESLLATLKEDSDAQLQQLVEQLKNLQEQDITALQNRVVELEDDKGTLLLSTVDLEELKAENESLRARLATLEIQSEQKTSQVDGSGTSAENHEDIQQEITSASQCKTADVIEDCNESIFIQTVPLDLCSSEEICSNLPPTQSSSDSSEQATPPVQPSTDLSVPAPPPDLHSSTTSEQAPSSDQPTPDGSEQAPPPAESSTDVSEQASTTLQPSADESDVLLLDPSCAGTSDQPAAATESSIDVLEQEHQPSPATVHVELIEEQKSSSQEVPFPQDESTVLVLKEMIAEKDKEISELMEKFIGAKEELAKLREEIESRTSRHEPEAQIVTWGHENELENITEHKDLLTVKSDRQSISEELSEAAQESVTVIQHEEIKKDEIQVHQMVTTFTTNKYSVWKEVVTGHETVEMSSDAQRSIHKEEIMKLKASIVELNEKVQEMEISCKNALDEKDSEISKLNLECRQQAEDLNEALRVLTNEKDELHSQVQLQADELSHMQELREKLQVTEESLADAERQRLSEYESRGLQNCLLEEQVESLQNESRSKDLKTEALHKDMDHIQLQLSEKEHAVQTLVEQLREKEQTTENLKESLLVSKNNAEELSLLLASKEDEVLRKEQVLSEREKDVEHLRRALTEKEQEMSEITLNMSNKIVLLNEEKYTQEQEINSLKEQLNLLHKTQVEKDEEKDSITKARTSSFELQNPLTEGEMLEIGTEEKENVHSQMEHLKRQNEQVKRKLHAALINRKELLKKVEELEMELKSKEMAAKESLSSVTTDDSMNTLTVVNFDDERQEVIKYLTAQLLEKDQELQVMKQDMEEKAVLAEQLKNSVVELTQTVKDKENEVEDLKIKAVGQQSVSQEQALLSQYETQSMEKDSFREVAESDLTCKVLMDHKTSEAELKLSSLEQEKEILQKKLQEALASRKATIRKSQEKDRHHREQLKQQKEEYNDLLETFEERNKEKEELQQHLKELQAQLLPIAGRHPEDRTVNLTNIKEDLPIVEHQVEQDLKESGWGQEWVDISGSDHRESPPTKIEPPSLERLKKELEQVQLQRDELQIKLQNAEVICAQKTSEFIQLQDKLHNLLQKFGLQQIEDFGIEVESIRKKCEEAETCAEGLKLALANSEAKASTSDELFNLKKEAEDLRNVISQKNKETEHLDFNLKEQSEAINKLQSTLLKKEDLINSLQTQLENQIKEHEEQQKRLQDKMHESIQKQGEDAEDAKSKQQLQRKLQAALISRKDALKENKALKEDLSASNVKLEELTKKAAITEKAVIDLSKEKQDLLEEINKFRNEKDKLVAEIDKMLLENHNLSSTCESLKLAIDGVTQEKQSLENEFESLKRVQDALHLEWQDKHKDMQKEYETLLQSYENVSNEMERMQRVLETVRLEKQELIGKIKGLESEKKETEKQVQEAQQEIEGMKEKMRKFAKSKQQKILELEEENDRLRAEQNPEASYQRNATELSSFETTQLREDLTKLKSEYQSLANELESTKAENAVLEQEVNILKEKLQLVETELQDQLEKPGKVSHSEICAEEVVVQHTVPVCASAKQSEEGIILGGDHHSTREKSEEEEKHVDSGLKVRIDSYVQQIAELTEMLQSVEKDKMTSQDETKRLNAALQSLKIEKAALESEVTHTSEELRALQKTSEEIDRVRKTEKEELEKMKQLKNIIETEKDDLEEKLMNQLAELNGSIANYQQTVSNLQAKISQLELNIEDQQKKIGETEEEVRQLLRQKAEDESKMQKEYEEKLKSAHRGKEGSKTHTKELQELLKEKQEEVRQLQKDCIRYQERMTDLNKMVKALEFINSDCHKEVEAAKKNWVNATEESKKKQAELMSCRILLDDTQSELARVLAENLKLKDELQTYKQQVKIQLKKKEEEYEQKIEVEKDKCSKEVKNTEEKMEMLQREKEHSEQTILELRETLEQKKQEFKQLHENLNENLAKLAAFTRSMSSLQDDRDRVIDETKKWEKKFQDTIRMKEEEVRTKEELCSVLKDQLRQTSIYSEELQIRVSRLEHNEQDWASKLQMAVQNHKEVYESLQEENKELQVQLQNSQKLNQDAQTELAKLNNEVKHLGDKVSDLSSSLDQSEMVREESEKTVSEREKEIQHYKLNCSQLESDLQSYKNLIDTLQEELTTKDQKIISLLADKEEAVALAVAEMQQQKAEELKELEDKIKVVAEEKAKEKREVTTLNEKLASVEDKLSSAKEESIQNKAKLDSFVKSMSSLQDDRDRIMSEYKQLEERHLAVILEKDGIIQESAAENNKVKEEIRMLYGQMDDLNSINANLKAQLIRYREDLNQVITLKDSQQKELLQVQLEKIHSLENKKSSLEVQLEDLKLTIQTSDEEKQQLQKEIQSLESTGSLLKSETENMQENEAIMKKELESKAANIKELSDQLSEMKSKVTELEQEISLIQDEASKKVKEADDRVEHELKALQHDAGIMRNETETAEERVAELAKDLMESEQRLYAASEENSNLKAQIKSFGNAMSSLQDSRDEAELKLQDVEKTYLAELDKERSAVENLQKELCQLKEDYRIAAEHRDSLSSELKTIKISTTEDSKLLQIEQLSKDLSLMDEKVNTLTSQLEGSSNQLKSFAKAMASLQDERDRLIEELSNAKKAQEVIPESGASSAKLSEVQSLKNALSSLQNDRDRLLKELQTLQAEYLRSMDELAELPLLKSKLETAQQQLKEQHSKEDVLQQEHSAFQQELLKLRTEKQSWALQNEQLKEQYLIALTDKDLQLNDLQRLVQDMRVSSGKLNITNEQYQREALPEAAALVPIQNMDFQRLEAESTSLKKQLEDCLKELHQKELRIQQLNGKLSQVFEEKNALSIQLRRSGQNLRDTQLRYTELQSRYSALEAKTQKLQGAITQKEGTTEVDTAPGAPQEKIVAEAELYQSEVQLLQHRLSEAKEQQNITQQEMIHLSDLLNEERELRFAAEEALDTAQEELRRYEGNEWVPAQEHSPDVSAVHEHSLLIEPPDSVPSSPRARGSSGLKRLMRYLFFSRTRTPLLIATYLLIVHVLLILCFTGHL
>7897_0:003c5b_{"pub_og_id":"4227816at2759","og_name":"golgin_B1_","level_taxid":2759,"organism_taxid":"7897_0","organism_name":"Latimeria_chalumnae","pub_gene_id":"GOLGB1","description":"golgin_subfamily_B_member_1"}
```
