## Supplementary material for "Exploring Liquid-Liquid Phase Separation in the organization of Golgi Matrix Proteins": Final protein sequences used: giantin.txt (part 2 of 2)

```
MLQQELNSADQQKQILSEQFRQMEAELAGLKDTLEAERQGARGKVEKHESDTAEHESSLPQLQGELQSLMQQLHQAEESRTAFESEMQALQEKHQVELQDVTQQLHQAEESRTAFESEVQALREKHQAELQDLTQQLHQVEESRTAFESEVQALREKHQAELQDVTQQLHQAEESRTAFESEMQALREKHQTELTEKDSALSQLQGELQDLTQQLHQVEESRTAFKSEVQALREKHQVELVERDSAFSRLQGELQDLRRMCDTLTAQNQELGGGPEEGTTEFARLSERAVQLQAELQQKADEGTQLESEMQLLKERSTVRIQELEEQVKSLQGGSSEPRSGFEDPVLPEGLPLGAESHGNKEPSETLASSEGEVHVLTGAEVQTEEIVKEKEPSDSATEENSSTPSDHNAAAVLQEAIAKKDQELADLTAKLAEAREELSRLQEKQNKTAVEEPESQLIVLDPVATRNSVGQVEGPAYFEAEMQDVSQRLIETGNEFTLVSQQEERTTSVVRVERLISIEQSCSTVEKLEHRVHATEVDGMQGTSTEVATLIPDLSAPLNQETKCLQARVKELEEKIEALESLHKKELGERNAEVEILNQLVLDSKKNLEDSTEQIRALTEGKNELLSHLQQQKEESSTVSELKEKLRTFEENMADTEKQRMSEYEERNVQSSLLEEQLKSLENESRSKDLKIEALQKDIDCIQHQLSEQETSSKGLKSQLQEKEKAALSLKEALEASYATIEELSHSLSLKEQEVAKIEELCSDRMKSIESLKDALSEKDKELSEVALSMSNSLVQLNEEKFTLKNEVKVLKEKLCRMETTEMTKGQNQHDAGEVENTEECDKAPPQSEMLEMLKQKEELQEQVANLKKENEQVKRKLQAALINRKELLKKVESLEKNVQKKEGEAEDTSDFKEKQLRLEEESEARNKGAVDSLTQLLSEKESEVQDLRRHMDENLTSIENLKTLVGELNQNLEEKANHIKALEVELSEKQSVNQYSPLQVENNEKCLEGKETTLTSGPQEKAFEEGLGVAVPSENQKLQLESKILSLEQEKESLQKKLQESLASRKVTIKKSQEKDRHHREQLKQQKEEYNNLLEKFNDQIREKEAMHEQCIRLQAQLQEAENSPPTSLQAQHLQGPPEPTMSHKKESVMTQQTQEDASGSGWGQEWVDVSSSELEHTLTEDSFKQAEEASMEWYKCELQRVQVSHDELQSQLQNAEARLAQKTAEVSEIQEKLNRLQEMGHQQIEGFTAEMEVLKVKCQEAETYAANLKLEVETAKAETSTSEGLNELKSEVEECKNFLSEKNTEIERLSLQLNEQNELLDNLQSTVLEKEELIKVLQIQLENQAKEFEEQHKRLQADVLEAHQKQEEDSEDAKSKQQLQRKLQAALISRKEALKESKLLKEDLAAVTKAKEELIIKVTSMENSIADLRKEKERILEKVSILQEERDRLVEEVDRTLMENKNLNASCESLKLAIEGITQEKRTLEEEAESLKGIHSSESLEWRNKHQDLQKEYETLLQSYENISNETDRIRQVLETVRQEKQELFSKIKGAEAEKKDVEKQLQDVQREIEGMKEKTRKFAKSKQQKILELEEENERLRSEQLSLPSSEKTTRDASESEKRQLKEELQSIKSEYDALKTELESLKNERDSLHLEAEELKQQLTIMEEKLQESHREKEVHRISKEERLIQHVQPVGSSQMPPEKDQVSSGMATAAGKVRKQSAAAENVHDEINSYMQQVAQLTKQIEELERAKLTLEEEVKLLQVDNAVMKDAITSSKEQVKSKEEELRKTQQVIEEAELKNKQIEVEVETAKKLKETLEVEKDDLEERLMNQLAELNGSIANYQQDIADCQVKMDQLELELQSKQNTIGELEEEKRQLQREQAEAESKMQKQFEEKLKSVQKGKEGSRTHAKELQELLKEKQQEVKQLQRDCIKYQQKITNLEKTVKALEYVRTESHKESQAAREKLEKAHENTKKAQAELTSCRVLLDDTQSEAARILSENLKLKEELQLSKEKAKAQMKKKEEDYDRQLDQEKDKHMKELKNMQENIEALKREKDHMEEATRELRESWEVKNQEAKQLQSDLNENMARLAAFARSMSSLQDDRDRVIDESKKWEKRFHDTIQKKEEEVQMKEEACIALKDQLKQSSIDMEELQIKLSRLEHSREEWESRLQSAAENHQRLYETLQDENKGIHAQLQDSQKLYVDSQNELKKLKEESENLREQISNLNGSVARLETLRDDLEDKLKEREEDVQNYRLNCEQLQSDLQTSKNLTDQLHDEIGSKEQKIISLLAAKEEAVAAAVSELQQQHAGETKELESMLKLKEEEKKESDKEVRRLQETVEALKAKMKKVTEESTRHKTQLDSFMKSMASLQDDRDRVLSEYKQLEEKHLGVLLEKDKIIQEAAAENNELKDELRSLCVQRDDLNSEKAKFSAQLIRYREDLNQVITLKDSQQKELLQAQLEKIQTLGSEKESMEKQGKDANSKIQELQELTDSLQKDNQNLTEKIQFLETTISELQSETENLKASGPLVKLQAQLEQKEAKVQDLNTQLSTANEKIGKLEETVVSVQEEASRKVKDAEDKFEKRLKELQHDAGIMRNEAETAEERVAELARDLMETEQRLLAVTEENGDLKAQIQSFQKAMSSLQDSWDQTSFELQELEKRFSVETEEKKSELESVQHEMMQLKEDYKKVTEEREAISSELTCLKDSTIHDELLAQLKQLNQQLKSKEEDIGRLSQELEDTSSQLKSFSKAMASLQGERDRLLDELAQSKKVQEVPLESAPDPATQAQVQSLKNALSSLQNDRDRLLKDLKNLQEQYIRIGEETAEMPQLRARLEESQRQAEEERASCEQLRARLEQAEEERASWEQLKARLEESQRQAEEQRVTHQQLRDERNQYHTELQQLRSEKSSWASQSERLKEQYVAALGEKDQQLGDLQRLVQEMRASSTKSTVMEEQYQRQQQAFPETAVGSAMLAGDLQKLEAENCHVKAQFNDCLKELHQKEFRIQQLNSKLSQVLEEKNAMSVQLRGTSHNLRDVQLRFSDLQAHCGALQKQLLELQTAKEDMDKVIPVIDTAPGAPQEKGRSEREACQAEVLELQQRLAQAKEQQDTIHQELGRLEDSLAEERDRRLAAEDALVTAEDQIKRYEVHEWVSCQDRSADVSVSHEHSLLIDPTDSATSRTRSSSGLKRLLRYIFCSRTRTPLLVTVYLLTLHVLVLLCFSGWL
>7906_0:003aa3_{"pub_og_id":"4227816at2759","og_name":"golgin_B1_","level_taxid":2759,"organism_taxid":"7906_0","organism_name":"Acipenser_ruthenus","pub_gene_id":"LOC117973540","description":"golgin_subfamily_B_member_1-like"}
MEELQHRLGAAEAQWGRARQELLQLEGRLSEEQDRRLAAEEALSTAEEKVKRFETSEWCSGQDQDPHEHALLIEPDEVSLSRTRSAGGPGVKRFLRSLFCSRRRTPLLAALYLLTVHALLLLCLSGHL
>7906_0:003abb_{"pub_og_id":"4227816at2759","og_name":"golgin_B1_","level_taxid":2759,"organism_taxid":"7906_0","organism_name":"Acipenser_ruthenus","pub_gene_id":"LOC117973531","description":"golgin_subfamily_B_member_1-like"}
MVQAAPRRGRQQMPSSKLKSQRVVSLNKQIEELKKTTPGSEQGAAGREASPNVSLTVDQGLEEEVEQLRLRLQEEATSARSLQETVQRLQEELRVSEECLRESEARHSEQVRALQEVVQEKDMRFQEQVQRHEEELVRVASQPEPEQQQLLKSLRRKAEEMEEALHARSQVVEMLQQELNSADQQKQILTEQFRRMEAELVESQRQIEEEGQRWRDEAAEREAELAALREAAGRLEQERLGAEQMEAGESSQAEQEKREAEARERQEAEDREVQRRLEDLSGLWGALWSLMERLPGREEHEEPSPLPPGPCQDHPCAAGMLQALEGEAGPAQHTEPDQRRMEARCTERGLSHTG
>7906_0:008644_{"pub_og_id":"4227816at2759","og_name":"golgin_B1_","level_taxid":2759,"organism_taxid":"7906_0","organism_name":"Acipenser_ruthenus","pub_gene_id":"LOC117419547","description":"LOW_QUALITY_PROTEIN:_golgin_subfamily_B_member_1-like"}
MLSRLSGLAKGVNSVLQELSGDGEEPPEHESEEEALAQAPPAPQALEGEDALERLAHTEQLVVHLKELIRERDAKLQQSEARLKEEREAADAKLSKLKLQAKAKVVSLNKQIEELKKTTPGSEQGAAGREASPNVSLTVDRGLEEEVEQLRLRLQEEATGARTLQETVQRLQEELRVSEECLRESEAQHNEQVRALQEVVQEKDMRFQEQVQRHEEELVRVASQPEPEQQQLLKSLRRKAEEMEEALHARSQVVEMLQQELNSADQQKQILTEQFRRMEAELVESRRQIEEEGQRWRDEAAEREAELAAWRLEQERLGAEQREAGERSQAEQEKREAEARERQEAEDREVQRRLEDLSGLWGALWSLMERLPGREEHEEPSPLPPDPVRTVPALQAVLQAMEGRLDLLSTQNQEKETRCTELSHRLEQLQGELQSRAVVGEPQRLREEESSAQIRELEQQLNTLQEVEVVSLRNRLVELEEEKGSLQLHVVDFEDLRAENESLRSELDRLKEAGECEEKKSSEIPELLPGDEGADPTTQAQAPPPGAQAAEDGVEGESIPKSEEGTDSPAEAVTASDAGKDSEVESSLKDVEEDTVSVLKQAIGDRDEQLSSLCAKLSAAEARTRQLEKLLEQTGASGGAESHEDQEKTESRSQSLMELPQEQQSTSTVIESSRLLVEASEEEVAEQMSSSRTLREISPQEDGSEEGTAAVNESSSETLIELSLESSSEQRTSIVVHVEETSSSVEHTSASIVTVEQAVHHTDQQELTLEIREDGSSLQDSSATRNQEMEKLQAHVQELQQQCKEVETLLKSQLEQKDAELCSLNAVVSGSQREMEESQETVRTLEVENKELWVRIQEQTAKLAEIEETLKTVKEELAEATHLRTTELESRSMEKGVLQEQLRSLENESRSKDQKIQALQNDMDQVQHSLSEQETVSRSLKSQLEEKEHFTADLERRMKEIETSAEELSQKTASKEQEVAELEQVLSERTTEMSNLQQLLTEKDQEMAEVSISMAAKMVQVSEEKFALSNELKKLKGQLGEMEKAEEGKGEGGGQEVAAEVEGQSSGEDTRGLLSKEELETLLKEKEDLVGQVNGMKKENEHVKRKLQAALVQRKELTKKIQDLEKNMKTQELESPAGSGTDVSVKKDEEELESQEEIQELLSEKEAELQNVTKEKEDKEKALAELEILMSDMKRALIEKAELVELLEEKITHQETVLAEIEKKEEQNKANRSDSTEDPDTKGHTAQSTEDFGKQEKAEMGSRLSTMEQEREALQRKLQEALASRKDTIKKAKEKDRHHREQMKQQKEDFNALVERLDEQSKEKEDLLQRLGSLQEQTSAGGEAGDGKVMDSKEKAQPEREEAGGWGHEWIDFSSAGTEQTVAVEPLRAKAEEEMAEVLESLRQEYKKEQAARQELESQLRQSEACLAEKEAELSTLLEDIQSLQGKEKQIDALSAEMETVKMKCQQAEVYAETLKAEMEAVRAETSISELQVEVEEFKRFLSQKNEEISELSQQLSEQNSILKLMQETVSEKDQLIHSLREQLEKEEERSKSLQAEVPVKQEEDSRQQQLQRKLQAALISRKEVLKESKSLKEELTAANTAKAELNQRVAVLEEGLAELAETRTTVDKLKEERQKLIEEVDCALLENQSLGASCESLKLAMEGVLREKDGVDREMTLLRAQAEEEAARWSEKKGLQEEYETLLKSYENVSDEAERTRRVLEAARQERQELLGKVRVKETEKKEVEEQLQEARQAVEGMKDKMRKFAKSKQQKIMELEEEIERLQSEIHPAEKEGRRDRQQEQEEQAELQRAREELVKLNAELEATRTQRDLLEREAADFKQRLEEKEKAEQALAPLVEEAPIAAVALPSGNLASEPPGNESRGSPQEADNVPIQQVQTQTQVLQEIPIEEKAPMDETESLMPNDTIACLKQGMQTLQEELERVKAARETLKEEKTSLEERLQHAQEKDELLQRLLWEREAELREAERRRDCMEAEKDDLEEKLMNQLAELNGSIANYQQEAAESRDRIRALEREKAAAGEKCQEAESVAERESRRAVELEEEKRQAQREKAELEAGKRREFEERLKSAQRGKEGSQNYARQLQELLREKQAEVRQMQQDCISYQESISSQEKGAKALEIARDETRRDLETARAELAKAGEERQKVEAELLSCKVRLDDVQSGAAKALAEKEKLSRELRAWEERAKEKEREAESETERRVGAEKERHRQELRQAEEKLEAVRREKEREETAAREVKAALDTREGQARQLQARLDESLARLAAFTRSMSSLQDDRDRVMDEARQWESRFHSALQGKEKEVQDRELQCRTLTEQLQQNSNLREELQAKLDRLESSVSDWESRFGAAVESHKQAQDSLQGETGRLRSLLEDSETGLGEAQSQLADLREEEAALRERVSALEESLRGLEQEKESLERALREREADQQQQHITIEQLETDLRASKELTGRLQGELAEKEQREVELLSAKEQAVALAVEETRGQLAEEVEQLEGKLRAVEREASEKRGEAEELRERATGALEESVRCRAQLEAFAGSMTSLQDDRDRVLNQYRQLEERHLQVQLEKDALIQEAAGENNRLKEELQGLRSRVDDLHSENAKLTAQLLRYREDLNQVLTMKDSQQRQLLKAQLDRIEALEREKGEAERLGKEARDAARALEQEKQELGEKLCSLEEAGLSRLEAELEELRAAREKVSALEGELRGEREQAEEKVRACVERELRELRQDTGILRTEAETAGERVTELARDLVEMEQRLLAAMEEGKELQAQNEAFGKAMDSLQSSRDEALSQLEREQAEKGSLRAEVEKLRETPQDSRQPGDQQQEQEETRLRSELEGAQAQLDSLSKAVASLQEERDRLATELTQSSKVQESKQGSPTPPAVSQEEVHSLRSALSALQRDRERLLQELKKLQDQYVQMGEKTGELGRLREELAEERRRGQEFQERQEQLQSQGQEQEQQLHSLRLEQEGWQSQAQCLKEQYLNALADKDQQLEDMRRLLQESRGALAVTGARLIQEEQYQREASSRPALSSEAPAEELQDFRTESGQLKGQLEDSLKQLHQKEHRIQQLSNKLSQLFEEKTSLSDQLRGSSQSLRDYQLRLSEVQSRCSALQSQLQELQDDKSKVKGSPEMDTAPGAPQEKSPAERKVYQTDMEELQHRLGAAEAQWGRARQELLQLEGRLSEEQDRRLAAEEALSTAEEKVKRFETSEWCSGQDQDPHEHALLIEPDEVSLSRTRSAGGPGVKRFLRSLFCSRRRTPLLAALYLLTVHALLLLCLSGLL
>7913_0:001b9a_{"pub_og_id":"4227816at2759","og_name":"golgin_B1_","level_taxid":2759,"organism_taxid":"7913_0","organism_name":"Polyodon_spathula","pub_gene_id":"121317962","description":"golgin_subfamily_B_member_1_isoform_X1"}
MLSRLSGLAKGVNSVLQELSGDGEEQLESEEGALAQASPAPQALEGEDALERLAQTEQLVVHLKELIRERDAKLQQSEARLKEEREAADAKLSKLKLQAKAKVVSLNKQIEELKKTTPGSEQGAAGREASPNVSLTVDRGLEEEVEQLRLRLQEEATGARTLQETVQRLQEELQVSEECLRESEARHSEQVRSLQEVIQEKDMRFQEQVQHHEEELVRVASQPEPEQQQLLKSLRRKAEEMEEALHARSQVVEMLQQELNSADQQKQILAEQFRWMEAELVESRRQIEEEGQRWRSEVAEREAELAALREAAGRLEQERLGAELREAGENQAEQEKRETEVRERQEAREVQRRLEDLSGLWGALWSLMERLPGREEQEEPSPLPPDPVRTIPALQAVLRALEGRLDLLSTQNQEKEARCTELSHRLEQLQGELQSRAVVGEPQRLREEESSAQIRELELQLHTLQEVEVVSLRNRLAELEEEKGSLQLHVVDFEELRAENELLRFELDRLKEAGECEEKKSSQELLPGDEGADPTTHAPAPPPAAQAAEDGEGESIPKSEEGTDSSPETMTASDTDKGSEVESSLKDVEDDTVSILKQAIGDRDEQLSSLCAKLSAAEARTKQLEKLLEQTGAPGASESHEDQETENRAQSLMELPQEGSTEQQRASAMIQSSRLLVEVAEQMSSSRNRDISAQEDGSKQGTAAVNESSSETLTELSSEASSEQRTSAVLHVEETSSSVVHTSTSIVTVERAVRHTDQQELTLEIMEDGSSLQDSLAARNQEIEKLQAYIQELQQQCKDVETLLKGELEQKDAELRSLNAVVSESQREMEESQETVQTLEVENKELWVRIQEQTAELAEIKETLKTVKEELAEATHLRTTELESRSMEKGVLQEQLRSLENESRSKDQKIQALQNDMDQVQHSLSEQEMVSRSLKSQLEEKEHVTADLERRLKEIETSAKELSQKTDSKQKEVAELEKVLSERTVEMSNLQQLLTEKDQEMAEVSISMSAKMVQVSEEKFALSNELKKLKGQLEEIEKAKEGKGEGGGQQVTKEVEGQSSGEDTRGLLSKEELETLLKEKEDLVGQVNGMKKENEHVKRKLQAALVQRKELTKKIQDLEKNTKTQESESTTGSGTDVSVKNDEELESQENIKELLSEMEAELQNITKEKEDKEKAVAELEILMSDMKQALIEKAELVESLEEKITHQETVLAEIVKKEEQNKANRSDTEDPDTKEHTAQSTEDFGKQEKAVMESRLSTMEQEREALQRKLQEALASRKDTIKKAKEKDRHHREQMKQQKEDFNALIERLNEQSKEKEDLLQRLGSLQEQTSAGGGAGDDKVMDNKEKAQPEKEEAGGWGHEWIDFSSAGTEHTVALEPPRAKAEEEMAAVLESLRQEYQNEQAARQELESQLQQCEACLAEKEAELSRLLEDIQSLQGKEKQIDTLSAEMETVKTKCQQAEVYAETLKAEMEAARAETSISELQVEVEEFKRFLSQKNNEISELSQQLSEQNSILKLMQETVSEKDQLIRSLREQLEKEEERSKSLQAELPVKQEEDSRQQQLQRKLQAALISRKEVLKENKSLKEELTAANTAKAELNQRIAVLEEGLAELADTRTTVDKLKEEKKKLIEEMDCALLENQSLGASCESLKLAMEGVLREKDGVDREMILLRAQAEEEAAQWSEKVKGLQEEYETLLKSYENVSDEAERTRRVLEAARQERQELLGKLRVKETEKKEVEEQLQEARQAVEGMKDKMRRFAKSKQQKILELEEEIERLQSEIHPAEKEGRRDRQQEQEEQAELQRAREELVKLNAELEATRTQRDLLEREAADFKQRLEEKENAEQAPAPLVEEAPVAAAALPSGNLSSEPPGNESHDSPQEADNVPTQQVQTQTQDLQEIPAEEKLPMDETESLMPNDTIACLKQAMQTLQEELERVKAAREVLKEEKTSLEEHLQQAQEKDELLQRLLWEREAELQEAERRRDCMEAEKDDLEEKLMNQLAELNGSIANYQQEAVESRDRIRALEAEGARLKERESKLEREKAAAGEKCQEAESVAERESRRAAELEEEKRQAQREKVELEAGKRREFEERLKSAQRGKEGSQNYARQLQELLREKQAEVRQMQQDCISYQESISSQEKGAKALEIARDETRRDLETARAELAKAEEERQKAEAELLSCKVRLDDVQSGAAKALAEKEKLSRELRAWEERVKEKEREAESETERRVGAEKERHRQELSQAEEKLESVRREKEREETAAREVKAALDAQEGQARQLQARLDESLARLAAFTRSMSSLQDDRDRVMDEARQWESRFHSALQGKEKEVQDRELQCRSLTKQLQQNSSLREELQAKLDRLESSVSDWESRFGAAVESHRQAQDSLQGETGRLRTLLEDSETGLGEAQSQLAALREEEAALRERVSTLEESLGGLAQEKESLERALREREADQQRQRFTIQQLETDLRASKELTGRLQGELAEKEQREVELLGAKEQAVALAVEETQGQLADEVEQLEGKLRAVEREASERRGEVEELRERAAGALEESGRCRAQLEAFAGSMISLQDDRDRVLNQYRQLEERHLQVQLEKDALIQEAARENNRLKEEQRALRSRVDDLHSENAKLTAQLLRYREDLNQVLTMKDSQQRQLLKAQLDRIEALEREKGEAERLGKEAREAAQALELEKQELREKIHSLEEAGLSRLEAELEELRVAQEKVSALEGELRGEREQAEEKVRACVEKELRELRQDTGILRNEAETAGERVAELARDLVEMEQRLLVAVDEGKELRAQNEAFGKAMDSLQSSRDEALSQLERERADKVSLRAEVEKLRDSRQPGEQQEQEEEVTRLRSELERAQAQLDSLSKAVASLQVQRDRLAMELTQSSMVQESKQGASAPPAVSQEEVHSLRSALSALQSDRERLLQELKKLQDQYVQMGEKTGELGRLREELAEERRRGQEFRERQEQLQSQAQEQEQQLHSLRLEQGGWQAQAQRLKEQYLNALADKDQQLEDMRRLLQESRGALTVTGARLIQEEQYQREASSRPALSSEAPAKELQVLRTESEQLKSQLEDSLKQLHQKEHRIQQLSNKLSQLFEEKTSLSAQLCGSSQSLRDCQLRLSEVQSRCSALQSQLQELQDDKSKNSSEMDTAPGAPQEKSPAEREVYQTDMEELQHRLGAVEAQWGRARQELLQLEGRLLEEQDRRLAAEEALSTAKEKLKRFETSEWCSGQDQDPHEHALLIEPDEMSLSRTRSAGGLGVKRFLRSLFCSRRRTPLLATLYLLTVHALLLLCLSGLL
>7913_0:001fb9_{"pub_og_id":"4227816at2759","og_name":"golgin_B1_","level_taxid":2759,"organism_taxid":"7913_0","organism_name":"Polyodon_spathula","pub_gene_id":"121320129","description":"golgin_subfamily_B_member_1-like"}
MEKLQAHVQELQQQCKEVETLLKGELEQKDAELRSLNAVVSESQREMEEFQETFRTLEVENKELWVRIQEQTAELAEIKETLKTSKEELAEATHLRTTELESRSMEKSVLQEQLRSLENESRSKDQKIQALQNNMDQVQHSLFEQETVSRSLKSQLEEKEHVTADLERRLKEIETSAKELSQKTASKEQEVAELEQVLSERTAEMSNLQQLLTEKDQEMAEVSVGMSAKMVQVSEEFLLSNELKKLKGQLEEIEKAKEGKGEGGGQEVAAEFEGQSSGEDTRGLLSKEELETLLKEKEDLVGQVNGMKKENEHVKRKLQAALVQKKELTKKIQDLEKNTKTQELESPAGSGTDVSVKKDEEELENQENIKELLLEKEAELQNVTKEKEDKEKAVAELEILISDMKQALIENAELVESLEEKIIHQETLLAEIGKKEEQNKANRSDGTEEPDTKEHTAQSTEDFGKQEKAELESRLSTMEQEREALQRKLQEALASRKDTIKKAKEKDRHHREQMKQQKEDFNALVERLDEQSKEKEDLLQRLGSLQEQTSAGGGAGDDKVMDSKEKAQPEREEAGGWGHEWINFSSAGTEQTVAVEPPRAKAEEEMAAVLESLRQEYQNEQAARQELESQLQQCEACLTEKEAELSRLLEDIQSLQGKEKEIDALSAEMETVKTKCQQAEVYAETLKAEIEAARAETSILELQVEVEEFKRFLSQKNEEISELSQQLSEQNSILKLMKETVSEKDQLIRSLREQLEKEEERSKSIQAEVPVKQEEDSRQQQLQRKLQAALISRKEVLKENKSLKEKLTAANTAKAELNQRIAVLEEGLAELAETRTIVDKLKEERQKLIEEMDCALLENQSLGASCESLKLAMEGVLREKDGVDREMTSLRAQAEEEAAQWSEKVKGLQEEYEILLKSYENVSDEAERTRRVLEAARQERQELLGKVRVKETEKKEVEEQLQEARKAVEGMKDKMRKFAKSKQQKILELEEEIERLHSEIHPAEKEGRRDRQQEQEEQAEFQRAREELVKLNAELEATRTQRDLLEREAADFKQRLEEKENAEQAPAPLVEEAPVAAAALPSGNLSSEPPGNESHDSPQEADNVPMQQVETQTQDLQEIPTEEKVPMDETESLMLNDTIACLKQAVQTLQEELERVKVAREVLKEEKTSLEERLQQAQERDELLQRLLWEREAELRESERRRQCMEVEKDDLEEKLMNQLAELNGSIANYQQEAAESRDRIRALEAEGARLKEREYKLEREKAAAGEKCQEAESVAERESRRAAELEEEKRQAQREKAELEAGKRREFEERLKSAQRGKEGSQNYARQLQELLREKQAEVRQMQQDCISYQESISNQEKRAKALEIARDETRRDLETARAELAKAGEERQKAEAELLSCKVRLDDVQSGAAKALAEKEKLSRELRAWEERAKEKEREAESETERRVGAEKERHRQELRQAAEKLQAVRREKEREETAAREVKAALDAREGQARQLQARLDESLARLAAFTHSMSSLQDDRDRVMDEARQWESRFHSALQGKEKEVQDRELQCRSLTEQLRQNSSLREELQAKLERLESSVSDWESHFGAAVESHRQAQDSLQGETGRLRSLLEDSETGLREAQSQLAALREDEAALRERVSVLEESLGGLEQEKESLERALREREADQQRQRFTIEQLVTDLRSSKELTGRLQGELAEKEQREVDLLGAKEQAVALAVEETRGQLAEEVEQLEGKLRAVEREASERRGEMEELRERAAGALEDSGRCRAQLEAFAGSMTSLQDDRDRVLNQYRQLEERHLQVQLEKDALIQEAAGENNRLKEELRGLRSRVDDLHSENAKLTAQLLRYREDLNQVLTMKDSQQRQLLKAQLDRIEALEREKGEAERLGKEAREAARALELEKQELGEKLHSLEEAGLSRLETELEELRVAREKVSALEGELRGKREQAEENVRAGVERELRELRQDTGILRNEAETAGERVAELARDLVEMEQRLLAAMEEGKELRAQNEAFGKAMDSLQSSRDEALSQLERERADKGSLRAEVEKLRETPQDSRQLGEQQQEQGEEVTRLRSELEGAQAQLDSLSKAVASLQVERDRLAMELTQSSKVQESKQGASAPPAVSQGEVHSLRRALSALQSDRERLELKKLQDQYVQMGEKTGELGRLREELAEERRRGQEFRERQEQLQSQAQEQEQQLHSLRLEQGGWQAQAQRLKEQYLNALADKDQQLEDMRRLFQGGLAVTGARLIQEEQYQREASSRSALSSEAPAEELQVLRMESEQLKGQLEDSLKQLHQKEHRIQQLSNKLSQLFEEKTSLSAQLCGSSQSLRDCQLRLSEVQSRCSALQSQLQELQDDKSKSSPEVHTAPGAPQEKSPAEREVYQTDMEELQHRLGAVEAQWGRARQELLQLEGRLLEEQDRRLAAEEALSTAEEKVKRFETSEWCSGQDQDPHEHALLIEPDEVSLSRTRSAGGPGVKRFLLSLFCSRRRTPLLATLYLLTVHALLLLCLSGLL
>7913_0:007631_{"pub_og_id":"4227816at2759","og_name":"golgin_B1_","level_taxid":2759,"organism_taxid":"7913_0","organism_name":"Polyodon_spathula","pub_gene_id":"121310605","description":"tax1-binding_protein_1_homolog_A-like"}
GESIPKSEEGTDFPPEIVTASDTDKGSEVESSLKDVEDDTVSILKQAIGDRDKQLSSLCAKLSAAEARTRQLEKLLEQTGAPGASKSHEAQKTERGTAAVNESSSETLTELSSEASSEQRTSTVLHVEETSSSVVHTSTSIVTVERAVHHQQELTLEIREDGSSLQDSSAARDQEMEKLQAHVQELQQQCKEVETLLKGELEQKDAELRSLNAVVSESQREMEEFQETFRTLEVENKELWVRIQEQTAELAEIKETLKTSKE
>7918_0:00205b_{"pub_og_id":"4227816at2759","og_name":"golgin_B1_","level_taxid":2759,"organism_taxid":"7918_0","organism_name":"Lepisosteus_oculatus","pub_gene_id":"golgb1","description":"golgin_subfamily_B_member_1-like"}
MLSRLAQGVNSVLQELSGEENPEGSPQDGLVPSGSPDDSMASEGPGVGEDVLDRLAQTEQLVVQLKEVIRERDAKLQSAERQLKEEREAADAKLSKLKLQAKAKVVTLNKQIEELKGQGRPSAEGSQSPDVSLSLAPGLEEELQQLRLRLQEEESVSRTLREQLEVSEQRLREKEESHAEQLRVLQAVVCEKDARFQEQVQRHEEELLRAAARSQAQTDSELQQALRAAQRRTEELEESLRSRSQVLEVLQQEILSADQQKQILTAQFRQMEAELTEAGRQREEQQQRWADEAAKAEAQLAELRGRLEAAEGERAETAKREEEEAAEISFLRERLEAAESLPPEEREEEKGEGPSLPSDPGQCLSALQGALRALETKLSSLSEEKRESEARCSELAQSLEALQGQLHKSIAEGEESAARIQQLEEQITTWQDPVKSMSEQRPDLRQGDQIAAATGDTTQGEEGSDGACQPSGPHSAQDTAGDPQAPAQESEQCRPEEEGAELTPDRGRAEGGGTPLAGDPEEGVTSDGSPGSGTEQSAPGGLPNGRERGASLAEENGMAVLPEPGMDRPEEEGSALPAAAETPSRLPESTAMSGSSQVSEELVGAVSVVTQRETGLQEGSEEHTLAGQNRSEIHFTSWEGGSFEQSSSTDSAVQVKSSTTTVERRSTSVVIQKRRMEVWGQQGALLHSADSAPCLDSLTQETGHLAELEGRCKELQAVLQQRDMELQNLREAVSESQRKTQEAEGALQALLDVRKQAEAQMQQQREGLEAARAELSQMAQLRSSELESRSLECGMQEEQLRSLETESRTKDQKIQALQADMDRVQRSLAEQEGLARALRTKLGEREEALARLQELSEAASAAETALAQKAAEIGDLKQLLAQKEQEMRELNDGMSSKLVQAGEERFALTSQVAKLRGQLSELEKALEERERAAGKGEGGDGEKEDGPPDGEELESLRKESDALRAQMETMKGEGEQVKRKLQAALVHRKELMKKMEEMKRDMERREGEARENDERSRAKELEKEAEVQNLIREREMHREREEEMSKLEAALEEARQHLIARDAQLETLKGRIAEQDQAQDSEKQNAESQTDAAVPSGIPLGQSGSPAGGDEEEKAELRRRLASLEAERESLQRKLQEALASRKDTIRKAKEKDRHHREQLKQQKDDYNGLLERCEEQGREREGLLQRLGELEGLRAARRGPGGGGEQAERAGGGWGREDWVDFAGPEEEQQQQHRSPPVQETRTRAGAETEAAPEKPGGEALAEREARLELERRLQEAQAGLALRESELGELREEVQGLREKELQIDTLSGEIEALREKCLQAEANAEALRSEVEGKGGGGGGGFDSPIAGLQAEVEEFKAFLSRKNEEISELSRQLGEQNALLQLMQETVSEKDQLIASLQHGLRAEEERRQKLEAELPARQPQGEGEGEGGSRESRLQQLQRKLQAALISRKEALKESKALKEELAAAQREGAELRQKLQAGEAETERGRVERKKLIEEVDRALLENQSLGASCESLKLAMEGVLQEKDAARKEAALARETAARETREWADKLRGLQEEYETLLRSYENVSDEAERVRRVLEAARQERQELAARARAQEAARREAEERAEEARGEVEAMKEKMRKFARSKQQKILELEEENEKLREREEGSGADGELERARGELKAAAAELEAARAERDSIEQEANELRQRLEEEQAGGKVRPQEGGLGVVEEPPIAAAQQTCTVTASARQDVLDSRADSATQTDQADTLHTSRRDTVVEDPKTGTPERSTESESTQGPEHAQEEAAADDLRETSPLEARAEGVLGQEAGAALAGQLASLEQQLQESQAKEVSLRGEAARLEAELQASQSRLEALEAEKDDLEERLMNQLAQLNGSIAAYQQEAAESCERLAELEQERKRLQESEARLERERAEWEAEAEGAKERAARLEEDKRQAQRERAEAEAEAGRQRELEEKLKSAQRGREGSQSHVRQLQELLREKQMEVRQLQKDSIRYQERISSLEKTARALTLGGEEARRELEAARLEVSASAEGRKRVEAELATSKVRLDDAQSEAGRALAEKRAAEDRTRQREGESKAEAERRLEAERQRLGAALRQAEQRLEEALKERERQAAAAQEARQAAEGRGGQAQQLQSRLDEALARLAAFSRAMSSLQDDRDRVLDEAKQWESRFHSALQAKEAEVRQGEAQARELEERLLGEAAQKEELQGAVDRSVTSVHGSAMRVDRTVGTLQSFRSQASPPLSLPPQVMMEKDALIQEAAGENNSLKGELRSLLAQRDDLNAEKAKLSAELHGYRDDLTQVLSMKESQHRQLLSAQLERVGALEREREQGQARVRELESRIQELERERAEAEGRIQERERAEAEGRIQERERAEAEGRIREREERQGEVREVERSADGETARGPAASERESEAEELRRAQERIASLERELRWDAGVTRTQAEAAEERVAELSRDLLETEQRLLSAREEAAELRVQSEAFGRSMASLQDARDEALSRAQALQRRLEELEQGAGSPSPPAGRQGEVQALRNALAALQSDRERLLEELQLQKARCTTLEKEAVGLAKVTQELEEERRRLEAAEQLARERLEAAEQLARERLEAAEQLARERAETAEQQARERTEAAEQQARERTEAAEQQARERTEAAEQLAREKEAELQELETLRQERTGWQSQAELLKQQFLVALSDKEQQIRDLSALLQDVRSSGPTHVRPKVTEEQYQREASPGADLSSEALASELRALQTESGQLKGQLNESLKELHLKELKIQQLNNKLSQVFEEKRSVSAQLRGSAQRLNEAQSRCGALQRQLQELQDEKSKGSPEIDSAPGAPQERNLTDSKGSGMDIKELLHRLEEERERRQALEEELGAAEERLKRSTVSEWMSQQDVEPLEHAVLIEPPEGAVTKMRSGGPGLCRTLRSLFCSRQRTPLLATLYLLTVHVLLVLCMGGYL
>7936_0:002c7e_{"pub_og_id":"4227816at2759","og_name":"golgin_B1_","level_taxid":2759,"organism_taxid":"7936_0","organism_name":"Anguilla_anguilla","pub_gene_id":"118231970","description":"golgin_subfamily_B_member_1_isoform_X1"}
MFTRLAQGVNSVLQELSGEESHDGSSPSQDVVAPEAPAEATAVAEEDTLERLAHTEQLVVQLKEMIRERDSQLASTQRQLKEEKEAGDVRLTKLKLQAKARMAALTKQIAELKGQEVAGSTQSPDSSLTMAPGMEEELQQLKLRLQEEESVSRTLREQLEASEQRLREKEEGHAEQVRVLQAVVCEKDVRFQEQIQKHEEELLKVTTQAQNDTELQQALGAAQRRTEELEEMVRSRSQVVEMLQQELNSADQQKQILTSQFRQMEQELTEARRQAEEQLTEARRQVEEQMTEARRQVEEQLMEARRQVEEERQQWVQEADSARAELASLRERLEAAASGREEGLREKSEAEADIQAELAALRERLEAADREKEEAVRSLEAADREKEEAVRSLEAADREKEEAVRSLEAADREKEEAVRSLEAADREKEEAVRSLEAEAQERAAELAALRDGLQAAERERSDGERREGEVVARMEAELTALRGRLEAVEREREEGAQSEGETMARMEAELVALRDRLETEGERKRPAEAMAELWKGLRALAGGEADAEGEGEEPCVPSDPALCVEALRALEERLRSLRAEWQESEDRCGQISLAMEALQGELNKSVAEGEESVARIQQLELQIISLKVAGSSQALAATGSLLEDPVAAEEGMARPAPDSQTHTEKEMGGEHDSNSAPLLDNAQMMALKRQLSEKEEELAALRRRLAFTEEQSWGSENPPEGSTEHSQEGTAGTLDRVSVLIDIPEDTEAEDETIVAEDSSFLSAAGDTEGSPELISLQPESAEERETKGPASDEMVTSSDSDAAPSSWTLLEAVNQEGGQEWPSLMQDFGQLHLQSWEEAGDEQTASTVCSVRADSSSVVIRESVEVHITQEGATLHGGDSGPGQAFAQLLAEELQRRYSELLAELQSLRETASSSQRRTEALEEELMELQAAKELAEAQALEREEALKAATAELQEEAQRRSSAVESQSVEGRVLEEQLASLSVEASSKDQKIQALQMDLDKAQHSLSEQEGQARMLSAMLEEKELASMELEHKLSDVECRLQEVSEAVTTAEAALSERSAEVRDLQLRLSQKEQEVVELGEVMTDKLQQAGEEKLVISSEVKKLKEQMVDLEKVWEEQQKEKESPTEETEELVSLRKGKEELSAQLATSKKEGEQMKRKLQAALVQRKELLRKVQEFEKEAGKRKEQDGEAEQKSFTEVPEAEHEMEKERMKGDILRLEAVLEEARETLKTRENALEMMEQRMAQQDQALAEALVVNQRLNEEAANSPLQVPDEEQVQRETDERAALQSQLASLKTEHEALQKKLQEAQENRKDTIRKGKEKDRHFREQLKQQKEEHNGLLERFEEQGRERDRLLGQLSELEELKGQKEVSGKREEKEEDEKEEAEAPSVEKLERPGGDWGQEDWVDFAAPEPDSEPLQEKDDTISSAEHTVLPLSAALADESALKALREEMEAEQASRQELETRLADSQTCLSLKEAELLAMRKELQDLREKEKQIDVLSEEMEILREKWQQAESLAEALRAEIEAQERNTGPDSPVSLLQAEVQEFKQFLSSKNEEIMELSCQLNEQNSLLQGVQVTVLEKDQLIASLQEDLKAEREKNQRLETEVPQQQEEENAANSAKFQQLQRKLQAALISRKEVLKESKTLKEELASAQTVVAELQQRLEAGEAELEKLRGEREKLIEEVDRALLENQSLGASCESFKLAMEGVLKEKEACEREASQSKEQAAMTCQEWEEKVQGMKEEYETLLRSYENVSDEAERVRRVLEAARQERQELMTRARAHEAARQQAERQAEEAQREVETVKEKMRKFAKAKQQKIMDLEEENERLREAEEGKGDGGERREHRRQKEELARTKEELEMLKADLEAVRAQRDSLEQEATELREQLSQELEKPNTQPQDTSPIPVSLVEEAVIAQQSSLTLTQTNQELNEVQSQDLEQADQMEAPEEVPPEPDAVEDATEAGPSKHPLEQSQDKVQEAEAALHAERESRLEREAELSASLSSLEQQLQAAKEREENLNAERESRREREAELTARLSSLEQQLKAAEEKEESLREEANRKGAQLEEVQARLEAEKDDLEERLMNQLAQLNGSIAGYQQEAADSRERLTELQREVERLERERAELEAVAESEKERSARLEEDKRQAQRERAEAEAETGKQRELEQKLKSAQRGKEGSQSHARQLEELLREKQLEVRQMQRDCIQYQERISELDKESKALQLGKNEACRELEAARLETTKTMEAMKKVEEELSLCRTRLDEAQKEVGQARQEQSASAERALQREAQSKAEAERTLDEVRLRLGAELKQAELRLEEAYRELEREEGATQEARKLAAVREKQAQEMQGRLDESLARLAAFSRSMSSLQDDRDRVLDEARQWESRFHSTLQGKEADVQEAEMRVRDLTEQLQKETAQKEDLQVTLERLQKAEEEWQRKWDEEEKRHGESQAALEKERGELKDALSQAESSLAQTRAQLASLETEAEGLRHRAQALEEAVGELQRGAEKARAELRDREAEERRLGLCLEQLETDLRSSKGLTEALQVELGEKERREVELLGEKEQAVAQAAEEARREADGRAREAEKEVEERREEVRGLEERVSKAEGESSHSKARLDAFTKAMGSLQDDRDRVLTQYKQLEERHLQVMMEKDALIQEAAGENNSLKEELRGLLVQRDDLNAEKAKLSAQLHGYRNELTQVLSMKDSQHKQLLAGQAQRIAALEQEKQQVEAQLRAVQREREEPGGREVAVERETLSRAAADGAGAGAEVEELREQLQAAQEQVASLEESLRSLRVGEDARVKELSELRWEGGVLRTETETAEERVAELARDLVELEQKLLAEREEAAQIRAQNKAFGQAMASLQDSRDQAINEVEELRLRLEEMSRTGAQPAASPAPPAGSTGEVWALKNALSALQNDRERLLEQLQIQRTELSRVGQGGEELARVTRELEEERRNAKEREERLEKDRQELETLRQERADWQAQAELLKRQTLATLSDRDQEVRQLSAMLEEARALPPKVQAEQYQREAPLGTGLSAEHQVLQAESGQLSSQAEDPLQQLQLKEVKITELTGKPPLPPSPQLSQVFEEKRSLAAQLMSRSQRLDESQSRCSALQRQLQELQEDKSKGSPEMDSAPGAPQERSSSTESEAYRSEVKELQRRLDEELENRQAMEEQLLATQDRLKRHTLGAWQSEQEGSFSETAVLIEPPEGTVTRSRNSGPGLSRMLRATFCSRQRTPLLASVYLLTVHVLLLLCMGGYL
>7950_0:003d3c_{"pub_og_id":"4227816at2759","og_name":"golgin_B1_","level_taxid":2759,"organism_taxid":"7950_0","organism_name":"Clupea_harengus","pub_gene_id":"golgb1","description":"golgb1"}
MLSRLAQGVNSVLQELSGEEPPDGTPQEGLVPQPLPDDGDEAALQEPGVQADETLETLAQTEQLVVQLKELIREKDNQLASTERQHKEEREAGDARFTKLKLQAKAKMAALNKQISELKGKEGLNVSQSSEGSFTVAPGVEEELQQLRAKLQEEESAFRTLQQQLKAAEQLLNEKEQGHVEQVHRLQAVIGEKDVRFQEQIQKHEEELLTVSAQAPVDTELQQALRSSQRRVEELEESLHSRQQVLEMLQQELNSADQQKQILTTQFREMEQELADRGRLREEERQQWMQQASQTQAELGSLRASLEASERQREGEAQQRAAETEELRGKLDAAGTERGKSDGLEAELAALRASLEVAMREREGAERTMEARAEARDAELAELREQLASAEKEKEEGVRREGEEVQRLEVELATLRKSLEAGMETQGEGVQLKETLGELWRRLHSLTSGGPVEGMVEEGAVAAAAAAIPSDPGECLAALQALEAMMQRLRAEREEREAQLDQVTVSMTSLRGQLDKNTAEREDAVARIQELEQQINIQVTGESASGHVTDPSQEASGHATDSSQEDLMRADTGTAEEQVEVSSLQSNILALEQQLREKEDELVFLKDQLAVSSQQKTECQEPDKDQCHEGTYVMQDGTAGLPDILDDTTEGETTLVADESSIMYTSADTESSPELLQPQNESPGESKGASSDEMVTSSDSEVAHSSWTLLEAVNQDGGQEWPSVMQELSQLQSWEETAEQERSTSSIVQVESSSVVIRETVQLTVGQQMASLVDGESGPGQVFAQVLAEEIQKKYSELLAELERLRALASESEEKARGLEEHLKSVTVSREEAATRAVSYEEELKAVKAEMDKLAQQVDAAKVLEEQLSSLESDSQTKEQKILGLQADLDQAQCSLVEQEGQARMLSAQLEDRELIATELEQRLRDVEARLLEVTQVEELAETSLCEKTAEIEDLQLRLTEKEQEMMQLNDSMNAKLQQAGEERFQVSSEVKKLKQHILEMESVSGEQGKEGAEGESDAAHDSEDLDGWRKEKEDLLQQMSTMKKDGNVIKRKLQAALVQRKELMKKVAAFETQAEKAKEQGEVAEVKTSASPTDEMSEKEEKKHRMEALLEEARQTLSGKEEALEKLEHQMSELEKALTEAHAENQRLAEEFNSTSQSKGQELQDEEEKASLQGKVGSLESELERVQKKLQDAEESRKDTIRKAKEKDRHHRDQLKQQRVDHSALLDRFEGQSGQLNELLNHLKELEEMQMLRVNEEAPQTKVQAEPLVEKSEKSSSSDWVQEDWVDFAAPETEAQQKEAEDQSSAPTAAVTSSEDEATLKALREEIEAEQAARAELDGCLKETQSTLSLREAEILELGQELQTLKEKDLQIDVLSTELEALREKCVQAEVYAEMLKKEVEEVTAAAKASLSDSASPMALLQAEVDEFKQFLNDKNDEIMNLSQQLSDQNTLLQKMQETVSEKDQLNTALRESLTTEQEKSQRLEAEVPLRQEEDKDSNAKLQHLQRKLQAALISRKEALKGNSTLKEEHAAAEKAVVELQKKLENGEVELSKLRAERERLIEEVDRSLVENQSLGASCESLKLAMDSLLSEKETCRQQADSAKEKAAQESREWEEKVQGMKDEYETLLKSYENVSDEAERVRRVLEAARQERQELAAKARVHDAARQEAEKLAEEAQKEVDTVKDKMRKFAKTKQQKIMELEEENERLREQEERTGFRRDDRELKQELQRVKEELETLRVELESAKSQRDSLEQQAVDLMQQLSEEKERVNSEMVSSSTSVVVEEVVVAQESSVILTEMDQGVVDSPPQPTTDPDEPKEPPQQSEESVPQLVESAEGSPKIDAIENAQDQTQEDMRELETSLQTAQNSVKELEAALEAEKQSRGEREAEITAQLISLQQQLEDAKGKEDVLKEEICKREEQLKELRVSLEAEKDDLEERLMNQLAEINGSIAGYQQEAADSRDRLADLQREVERLERERAELEALVENEKDRGCRLEEDKRQAQRERAEAEAETGKQRELEQKLKSAQRVKEGSQSRARQLEELLRDKQLEVRQMQKDCIQYQERISELGKETKALLLIRDEVKSELESSRLETADALEEKAKTEQELSECKGKLEETQKAAIQAQSESTALKEAALKREAKIKAEAEETLDEVRYRLGAEMKHLELQLEESYRERERDEEVIQGVRHTADVAKREAQEMQARLDESLARLTAFSRSMSSLQDDRDRVMDEAQQWENRFRSTLQGKEAEVQEAEKKAHDMSVQLQKETTKKDELQVSLERLQKAEVEWQARWDEVEKKHSESMAALEKERGDLKESLTQAESSLAQARSQLTSLETEVEGQRPRTSALEEAVGKLQGALNEARVELREKEAEERRLGLSLEQLETDLRSSKNLTESLQAELSEKEKREVELLGEKDQAVTQAVEEARREADLRAEMAEKEVEERREEVRDLKEKLRKAEEDIKHSKARLEAFTKAMGSLQDDRDRVLTQYKQLEERHLQVMMEKDGLIQEAAGENNSLKEETRRLLVQRDDLHAEKAQLAAKLHSYRDELNQVLSMKDSQHRQLLAGQREQISTLEREKQELEAVVRDLGSRQHLGGDAVEEDGVMAVERETLSRSSAERRQEVRDAPGAEVEKLREQLEAARERAEDLEETLTMEREVQATDSKELSELRWEGGVLRTETETAEERVAELARDLMVIEQKLLEEREAAAKLRAENEAFGRAMSSLQDARDRAISEARELRGRVDEMAKGGQKPQAPSSGGSTGEVWGLKNALSALQNERERLLEHLQRQDAELTLLRSGDVAKFIQELAEERKKATEKVERLGREMKEKDAQHEMANQELEVLRLEQVDWQDQAELLKQQTLTTLSDRDQQLRQMTAMLEEARAQQPKVMQEQEQYQREENLADSAPGGPQEKSENYRAEVLELQRRLDEELEQRTAVEEQLMAAQDRLERFAQAEWQSAPEGRFSETAVLIDPPEGAVIRGRSGGPGLVRMLRAGFCSRQRTPLLVSLYLLTVHVLLLMCLGGYL
>7955_0:0012d8_{"pub_og_id":"4227816at2759","og_name":"golgin_B1_","level_taxid":2759,"organism_taxid":"7955_0","organism_name":"Danio_rerio","pub_gene_id":"golgb1","description":"golgin_subfamily_B_member_1"}
MFSRLTQGVSSVLHELSGEERSDGDFQDGMVPQPAAAAAELSQEDPGPSEEVLERLAQTEQLVVQLKELIREKDSQLASTEKQLKEEKEQAEIKFTKLKMQAKAKMASLNKQITELKGQDVLNSSQNSESSFQMAPGVEEELQQLKEKLSQAELANKMLQQQLWEAEQRVREEGHAEQVRILQAVVKEKDVRFQEQILKHEQELLSLSQATNDADLQQALRASQRRIEELEESLRSRSEVLEMLQQEVNSADQQKQILTTQFRQMELELAEAQRLREEEKRAEEELQALRIKLEISESERDHTISSLNAELLKKTKEMDEMRAKFESEEKEKKEMLERLKERETGFEAELANMIVCLEARMETSESEREQTINVLNINITSLNAELLKKTAELDEMSAHLQSEQREKEEILEKLKEKETNFEAELANMKASLEARLETESENKQTIGELRVELQTKMAELDEMRMKLESEEREKNDMLEKFKEREISFEAEQANIKASLEARLETSDSEKEQIISALNAELQIKITELDEMRAKLKFEECEKQTKAVELDEMREKLEFDERERDQLLEKFKERETSFNVELANVKASLEDRLETSVSENEQNISALNAELQIKITELDEMREKLKCEECEKQTKTVEFDEMRAKLEYKERERDQLLEKFKEKETSFEVELSNLKSSLEARLDTSESEKEQTISALKAEVQKKTTEFDDLMEKLKAEEKEWAERLHERQTSFERELTNLQACLEVAEKQKEEMTKQLEMEATSHMEKLHHLQENLDEVERSREEESKSEKDRFAQVQNELESLREILDASKEEQKAGLQAKNALEKLWKGIQSLTASGDAEVEISVPTDPAQLLEVLPALQTRLSKLTDEQQESQARLSQITITLQSLQGQLDKSTAEREEAVARIQELDQQLLTVQVSGESLGDHVTDLSVRDLGTTHQENTGDGHSSDNQLKTDRILFLEQQLAEREEELFALREKLSLTTSQSLNSPEESVVSISRDITGLDNSDVLEVSQEEETTLVAVDASVLSVSGGNDSSPELIPPQPGSPGESKGTSSDEMVTSSDSEVAHSSWTLLEAVNQDATQEWQSHIQDFASLRLSTQSWEETCEEQIAPNSCIVDIEAPSLVIHETVQVHLAQQEGSLLNTDPSTGQTFAQVLAEEIQKRYSEILGELQQFKDSALQSQEKVYQLEEALESLTAYKNEAEARANIYKKELIETKELVEQEKLNDKSAAEQFQNLKEQVQFKDDKLQVLQAAFDEAQQRLDETQQRLDEAQQRLVEQEGQARMLAAQLEERELSFSELEQKLLDIEGRLVQISHEADTAKAALVDRTAELEYLQKCLLQKDQEMMELSDSMSAKLLQAGEEKFAISSEVKKLKDQINELESIKDDQQKVIDGQTSESEQFVALLKEKEDLASQLAAMKKDGEHIKRKLQAALIQRKELMKKVADFEKEAESREDKEKDSNEEITIQLKNEIKEKELEIQRLDALLQETRDVLNLKEETLISLEQKISNQDQALTESHAEIQRLTEQYVEINEQQMSQVAEEKNRLLSQIASMEADIETLRKKFQEATDAYENIVMNTQEKERHHLEETKQMKKECSDLLEQLNTEKGERTGLLNRIMELEGLLESKNTADKVEIVNAGPARQNLEKPETNDWGQEDWVDFAMTETPQEQSQQPMVKNSEDIINALQEELKFEQAAHADLKVRLHESQSSQSLTDSKFKELCEELEAMKEKERHIDALTQEIETLREKCQRAEAHAEKLKVDVDEAWEAAKRSISDAESPIKALQSEVEEFKQFLKCKNDEIVDLSQQLSEQSCLLLKMQETVQEKDQQIVSLQQGLKAEQDKVQKLEAELPQREEEEKDNGVKLQQLQRKLQAALVSRKEALKEKQALKEEQAAAEKIKLELHQKLELIEMELNKSREEREKLIEEVDRTLLENQSLSASCESLKLAMEGVLNEKDACKRQADIAKEESEQVCKQLEEKVQNMKEEYESLLKSYENVSDEAERVRKVLEAARQERQELATKARAHEAARQEAERLAEEAMKEVDVVKDKMRKFAKVKHQKIMDLEEENERLREQEEKKLTKHTETDVKQELERIKQEFEILKANYNIALDDKKSLELEAEELRLRLEKIQSKGVETFDTCSVETIKEVKVITQQNSPNLIEIQEYQCESIFPEANLTKPLESINTEPDQEVTEVQTKIEIATQTEERLKELETSLETAENKIKELEIALEHHMEFRNEQILDAELTSIKQQLQESLEREDIHKEEISKKENQLQELRMNLEAERDDLEERLMNQLAQLNGSIAGYQQEASDSRDRLTDMQRELEKLERERAELEAEVLSERDRAARMEEDMRQAHRERAEAEAETGKQRELEQKLKSAQRFKEGSQNRTRQLEELLREKQLEVRQLQKDCIGYQERISELAKEVKSLLLVRDEVRAELEAARLEIANILQDKAFIASELSTYKGKLDMALEEARQAQADKLSAEQFIQRKEAELKADAERTLDEVRYRLGAELKQIELRLEKSYRDREREEEATLEARNIAEAADRHAQDMQARLDEALARLAAFSRSMSSLQDDRDRVLDEAKQWENRFHSELQEKEADVREAEARAKELSEQLQREMTQKVELQNLLERTQKAEENLQLELSSVEKKHNESLAVLEKEREDLQQKLTLVEANLSQALSQLASLETEAEGLRHRTKALDEAVDQLQSDAVEARAVIKERETEERRLCLMVEQLETDLGSLKNLTETLQVALGEKEKREVELLGEKEQAVTQAVEEARKDADGRAEMAENELEKRREELRGLEERLRKAEEVTFQSRAQLESFTKAMGSLQDDRDRVLSQYKQLEEKHLQVMMEKDSLIQEAAGENNRLKEELRALLSQRDDLNAENAKLAAQLHGYRNDLNQVLTMKDSQHKQILAAQVERISFLEREREDLVNHIQAFEKDIAQGRAPLLEQEYLSQASEGSVDKQDAPGAEVEKLREQLQAARKRITNLEEILELEKETQAVHSKELKELRWEGGVLRTEAETAEERVAELARDLLMMEQQLLEEREAVSQLRVQNQSFGQAMASLQDARDQAVNEAKELRLRFDDINRTGHAVSSPSDPKGEVWSLKNALSALQNDRERMLEQMQVQRSELDRLTQALEAERRRAVEQEEMGQLSSRDVLMDSDKQELEMLSRLERMDWQGQAEILKQQTLTTLSARDQQIRQLTAMLEEAQASKLQQEHTQRQGRLALDAAPGGPLEHNEGYKAECIELQRRLDEESELRLRIEEQLIAAEDRLKRHTQGEWQTPSMMSETAVLIEPQEGAVTRTRSGGPGLLRMLRVAFCSRQRTPLLVSLYLLTVHVLLLLCFGGYL
>7957_0:000cc8_{"pub_og_id":"4227816at2759","og_name":"golgin_B1_","level_taxid":2759,"organism_taxid":"7957_0","organism_name":"Carassius_auratus","pub_gene_id":"LOC113061749","description":"LOC113061749"}
MFSRLTQGVSSVLHELSGEDRFDGDFQQDGPVPQPRPDAEASLEGTEGSEEVLERLAQTEQLVVQLKELIREKDSQLASTEKKLKEEKEQAEVKFTKLKLQAKAKTAALNKQLSELKGKEALNSSQLSLEQDGPVPQPRPDAEASLEGTEGSEEVLERLAQTEQLVVQLKELIREKDSQLASTEKKLKEEKEQAEVKFTKLKLQAKAKTAALNKQLNELKGKEALNSSQNSESSFQMAPEVEEELQQLKEKLSQAESTNMSLQHQLWEAEQRVREEGHAEQVRILQTVVREKDVRFQEQILKHEQELLNLTQVSNDLDLQQALRVSQQRIEELEESLRSRSEVLEMLQQELNSADQQKQILTAQFRQMELELAEARRLREEERQQWAMRAEEELQALRARLEASGSEGEQTVNSLNTELRKKTTETDEMRAKLESAGREKEEMLEKLKDKENAFEAELAKMKACLEARLETSESEREQIISTLNINVTQLNAELLKKTTEMDEMRAKLESGEREKEEMLEKVRQRESAFEAELTNLKVSLETRLEASEKERDQNISALNAELLKKTAEVDEIREKLDSGQREKEEMLEKLKDKENAFEAEMAKMKACLEARLETSESEREQIISTLNINVTQLNAELLKKTTEMDEMRAKLESGEREKEEMLEKMKERESSFEAELTNLKVSLETRLEASEKERDQNISALNAELVKKTAEVDEIRANLESGQREKEEMLEKIKERECAFEAELAKMKACLEARLETSESEREQIISTLNINVTQLNAELVKKTTELDEMRAKLESGEREKEEMVEKVRQRESAFEADLTNLKVSLETRLEASEKERDQNISALNAELVKKTAEMDELRAKLESGEREKEEMLEKMKERESSFEAELTNLKVSLETRLETSEMERDQNISALNAELVKKTAETDEIRAKLESGQREKEEMLEKLKDKENAFEAEMAKMKACLEARLESSESEREQIISTLNINVTQLNAELLKKTTEMDEMRAKLESGEREKEEMLEKMKERESSFEAELTNLKVSLETRLETLENERNQNISALNAELVKKTTEVDEIRAKLESAEREREEMLEKIKGRECAFEAELAKMKACLEARLETSESEREQIISTLNINVTQLNAELLKKTTEMDEMRAKLESGEREKEEMLEKMKERESSFEAELTNLKVSLETRLETLENERNQNISALNAELLKKTAEMGELRAKLEYEEREKNEMLEKLKDKENAFEAELAKMKVSLEARLEFTESEKEQTISALNAELQRKTTEVDEIRSKFESGQRENEQILEKLKERECAFEAELTKIKESLETRLEMLENESNQNISALNSELLKKTAETDEMRAKLASVKREKEEMLEKLKDKENAFEAELAKMKACLEARLETSESEREQIISTLNINVTQLNAELVKKATELDEMRARLESGEREKEEMVEKLREREFSFEAELTNLKVSLETRLEASEKERDQNISALNAELVKKTAEMDELRAKLESGQREKEEMLVKIRESENTFESELTNLKVSLEAKLETTESEKEQTISALYAEILKKGAEVDEMRSKLESEEREKEEMLEKFKERETSFDAELTNLKASLEARLETTESEKVQTISALNAELLKTAMELDEMRAKSQSEEREKNKMLEKFKERETSFAEELTNLKVSLEARMETTESEKEQTISALNAELLKKTTEFDELREKLSDEKREILEMLQERQIRFETELANLQACLEVAESQKEEMTKKLEVEVASRMEELHHLQEKLNEVERAREEESKNERNRLAQMQNELESLRETLDANKEEQKAGLQAKDALENLWRGIQNLTTPGEAEVEISIPTHPAQFLKVLPALEARLSNLTDEQQESQACMSQITLTLQSLQGQLDKSTAEKEKAVARIQELEQQLLTVQVTGESLRDHVTDLSVRDLDRTHQDNSGDAHRSEYKFQSDRVLFLELQLADREKELFDLKEKLSLTTGKTISEEERADSQSREDIAGLHDNSTALSEVLEGTQEEETTLVAVDTSVLSVSAGNESSPEIIAPQPVSPGESKGTSSDEMVTSSDSEVPHSSWTLLEAVNQDGTKEWAPQIQDFASLRLSTQSWEETCEEHVASTSCLVDIESPSLVIRETVQIRLGQQEGSLLNTDSNTGQAFAQVLAEEIQKRYSELLGELQQFKDTALQSQERVFQLEEELRSLTDSKNEVQCKADIYKKELIEVKALFEQEKIDRQNVAEQFENLQEEAFSKDDKMKALQESLDEVHQRLFEQEGQARMLAAQLEDRELTSSELEQKLVDMEGRLVQISHEADIAKAALIDRTADLEGLQKCLSQKDQEMMELNESMTAKLLQAGEERFTMSSEVKKLKEQIHELEIVRDYQQKILEDKTSECEELVALRKENDDLNTQMAALKKNGEQVKRKLQAALIQRKELIKKVADFEKEAEIKEEKERDGTEEITLQFKNEIKEKEREIQRLDVLLQETRDDLNIKEETLTSLKQKISKQDQALTESRAEIEHLTERYVQLNEQQMSQMAEDRNRLLSQIASMESDIEILHKKLQESTDANEDTVVKAQENDRHHLEQMKQQKEEYSDLFERLQTEEREKNGLLNRIVELEGLLESKNDTDKVNSVNVEGNVGSATQNLEKPKTNDWVDFTSAETKTQQHKPGEQSQQPVVKDHEDIINGLQEELRVEQAARAELEVRLQESQSSQSLTDSKFKELCKELEVLREKERQIDALTDEMEAIREKCQRAEANAEKLKVEVDEAWEAAKRSISDAESPVKALQSEVEEFKQFLKHKNDEIVDLSQQLSEQSSLLLKMQETVLEKDQLIASLQEGLKAEQDKVKKLEAEMPQHDEEEKDYNAKLQQLQRKLQAALVSRKEALKQKQLLKEEQTAAEKIKLELQQKLELIEVELNKSREEREKLIEEVDRTLLENQSLRASCESLKLAMEGVLNEKDACKRQAESAKEESDQVCRQLEEKVQSMKEEYESLLKSYENVSDEAERVRRVLEAARQERQELAAKARAHEAARHEAERLAEEAMKEVDVVKEKMRKFAKVKHQKIMDLEEENERLREQEEKKLTKHTDTELKQDLESVKQELETLKTNYNIVLGEKNFLEHEAEELRLRLAEDIDKKDSENLDTCSVETIKEVKNFTQQRSPDVIEIQEYQSDSIALEANPTEPLESIGTALEQMMQSNVEMTAQTEERLKELETSLKTAENKIRELEAALEDHMESRNKQESMLNAEIASFKQQLQESSEREGLQKEELYKKETQLQELRASLETERDDLEEQLMNQLAQLNGSIAGYQQEASDSRDRLTDMQRELEKLERERAELEAEVASERDRAARMEEDMRQAQRERAEAESEAGKQRELEQKLKSAQRFKDGSQNRTRQLEELLREKQMEVRQLQKDCIEYQERISELGKDVKSLTLGRVEVSAELDAARLEIVKIMQDRTSIASELSMCKGKLDMALEEAKQAQADKIAAEKMVQLKEAELKADAERTLDEVRYRLGAELKQMELRLEKSYRERERVEEATLEARSINEAADRHSQEMQARLDEALARLAAFSRSMSSLQDDRDRVLDEAKQWESRFHSELQEKEADVREAETRAKDLAERLQRETTQKEELQSLLERMQKEGENLQLELSEAEKKHNDSFAALEKERGDLQQNLALVETNLTQTRSQLTTLETEAEGLRHRTKALEEAVDKLQSDANEARAVIKERETEERRLCLRLEQLETDLASSKNLTDTLQAALDEKEKREMELLGEKEQAVTQAVEEARKDADVRAEMAEKELKKKREELRSLEERLRKAEEDTFQSRAQLESFTKAMGSLQDDRDRVLSQYKQLEERHLQVMMDKDSLIQEAAGENNGLKEEIRALLSQRDDLNAENAKLAAQLHGYRNDLKQVLAMKDSQHKQILATQVERISFLEGEKEELESQIQALVKDVAQGKMPPLEQEILSQASEGIVRADKQDAPGAEVEKLREQLQAARKHIATLEETLELEKETQAVHSKELKELRWEGGVLRTEAETAEERVAELARDLLMMEQQLLEEREAASQLRAQNQSFGQAMASLQDARDQAVNEAKELRLRLYEVNQTAHPASPPSGSKGEVWSLKNALSALQNDRERMLEQLHLQRSELDRLGSGELSRLTQALVDERRRAGEQEEKIMAEMRHRDAQMDRYKQELEMLRLERMDWQGQAELLKQQTLTTLSERDQQVRHLTAMLEEARTSKLRLEHTQRQGSHAVDAAPGGPLEHNEGYKAECIELQRRLDEESEQRLRVEEQLIAAQDRLKRYTHGEWQTASEAMMSETAVLIEPPEGAVTRTRSGGPGLLRMLRVAFCSRQRTPLLVSLYLLTVHVLLLLCMGGYL
>7957_0:0062a5_{"pub_og_id":"4227816at2759","og_name":"golgin_B1_","level_taxid":2759,"organism_taxid":"7957_0","organism_name":"Carassius_auratus","pub_gene_id":"LOC113048204","description":"LOC113048204"}
MFSRLTQGVSSVLQELSGEERSDGDFQDGLVPQPQPDAEASPEGSGPSEEVLERLAQTEQLVVQLKELIREKDSQLASTEKQLKEEKEQAEVKFTKLKLQAKAKLAALNKQLNELKGQDALNSSQNSESSFQMAPGVEEELQQLKEKLSQAETANKTLQHQLLDAEQRARDEGHAEQVRILQAVVKEKDVRFQEQILKHEQELLDLTQVSNDPDLQQALHASQQRIEELEESLRSRSEVLEMLQQELNSADQQKQILTSQFRQMELELAEAQRLREEERQQWAMRVEEDLQALRARLEASEIEREQIVNSLNTELLKKTTEMDEMRGKVESAEREKEEMLEKLKEKENGFEEELAKLKACLEARLETSESEQTISTLNTELLKKTTELDEMRAKLESGQREKEEILEEMRERETSFEAELANMKVSLEARLEQTESEKEQTISALNTELLKKTTELDELREKLSAEERERLETSQERQTRFETELASLQGCLEVAEKQKEEMTKKLDVEAASRMEELHHLQEKLNEVDRVREEESQSEADRLAQMQKELKSLRETLDANKEEQKAALQAKDALEKLWRGIQNLSTAGEAEVEIAIPTDPAQFLEVLPALEAQLSNLTDEQQESQARLSQMQGQLDRSTAEREEAVARIRELEEQLLTVQVTGESSHDHVTDLSVRDLDRAHQDNSEDGHSSENKLQTDRILFLEQQLADRERELFALKENLSLTTSKSIPVEESADSASRRDIPGLHDTTTALSEILEGTQEEETTLVAVDTSVLSVSAGNESSPELIIPQPESPGESKGTSSDEMVTSSDSEVAHSSWTLLEAVNQDGTQEWAPQIQDFASLRLSTQSWEETCEDHVASTSCIVDLESQSLVIHETVQVRLDQQEGSLLNTDSSKGQAFAQVLAEEIQKRYSELLGELQQLKDSALQSQERVFQLEEALKSLTDSKNEAQSKANIYEKELIEVKALFEQEKLHRQNVDEQFENSQEEVLSKNDKLKALQASLDEVNLRLVEQEGQARMLAAQLEDRELTTSELEQKILDMEGRLVQVSQEADMAKAALIDRTAELEDLQKCISQKDQEMMELSDSMTAKLLQTGEEKFAISSEVKKLKEQIHELKSVRDDQQKIKDDKTTECEELVALRKEKEDLNTQMAAMKKDGEQVKRKLQAALIQRKELIKKVADFEKEAESREEKEIDEEMTLQFKNEIKEKEKEIQRLEALLQETRDDLNLKEETLTSLKQKISNQDQALFESRAEIQHLTEQYAQLTEQQMSPMAEDKNKLISQMASMESDIEILHKKLQEATDAHEDAVVKAQENDRHHLDKMKQQKEEYSDLYERLQTEEREKTGLLNRIMELECLLESKNDTDKVVSVNVERNVGSATQNLEKPETNDWVHEDWVDFAETESQQHNKPGEQTQQPMVKDHEEIINALQEELRIEQAARAELEVRLQESQSSQSLTESKFKELCEELEALREKERQIDALTEEMEALREKCQRSETNAAKLKAEVDEAWEVAKRSISDAESPVKALQSEVEEFKQFLKNKNDEIIDLSQQLSEQSSLLLKMQATVLEKDQQIASLQEGLKAEQDRAQKLEAEMPQREEEEKDNSAKLQQLQRKLQAALVSRKEALKEKQVLKEEQVAAEKIKLELQQKLEQKELELNKSREEREKLIEEVDRTLLENQSLHASCESLKLAMEGVLNEKDACKRQVESTKEESEQACRQLEEKVQSMKEEYESLLKSYENVSDEAERVRRVLEAARQERQELAAKARAHEAARQEAERLAEEAMKEVDVVKEKMRKFAKVKHQKIMDLEEENERLREQEEKKLTKHKETELKQELERVKKEFVTLKTNYNIIMDEKNSLEHEAEELRQRLAEEIDKKGSETLDTCSVEAIHEVKVVTQQRSPDLIEIQEPLESVGTPLKQDVTEVQANVEMTAQTEERLKELEASLKTADNKIKELEAALEDQMESRSKQESTINAELASLKQDLQESLEKECLQREELSKKETELQELRTSLEAERDDLEERLMNQLAQLNGSIAGYQQEASDSRDRLTDMQKELEKLERERAELEAEVASERDRAARMEEDLRQAQRERAEAEAEADKQRELEQKLKSAQRFKEGSQNRTRQLEELLREKQMEVRQLQRDCIEYQERISELVKEFKSLTLGRDEVSAELEAARLEIAKIMQGKTSIASELSTCKGKLDMALEEAKQAQADKLAAEQMVQRKEAELKADAERTLDEVRYRLGAELKQMELRLEKSYREQEREEKATLEARSIAETADRHAQEMQARLDEALARLAAFSRSMSSLQDDRDRVLDEAKQWESRFHSELQEKEADVREAETHAKELAEQLQRETSQREELQNLLERMQKAEENLQLELSEAEMKHNKSLAALEKERGDLQQKLTLVETNLAQTSSQLTSLETEAEGLRHRTKALEEAVDKLQSDANEARAVIKERETEERRLYLRLEQLETDLASSKNLTDNLQAALDEKEKREMELLGEKEQAVTQAVEEARKDADGRAEMAEKELEQKREELRGLKEKLRKAEEDTFQSRAQLESFTKAMGSLQDDRDRVLSQYKQLEERHLQVMLEKDSLIQEAAGENNGLKEEIRALLSQRDDLNAENAKLAAQLRGYRNDLNQVLAMKDSQHKQILAAQAERISFLERAKEDFESQIQALVKDAAQRKVPLLEQENLSQASEGIVRVDKQEAPGAEVEKLREQLQAARKRITTLEETLELEKETKAVHSKELKELRWEGGILRTETETAEERVAELARDLLVMEQQLLEEREAASQLRAQNQSFGQAMASLQDARDQAIREAKELRLHFDEINRTTHPASPSSGSKGEVWSLKNALAALQNDRERMLEQLELQRSELDRLGSGELSGLTQALEDERRRAGEREEKIMAELRDRDTQMDRYKQELEMLRLERVDWQGQAELLKQQTLTTLLERDQQVHQLTAMLEEAQASKFQHKLTQRQGSLAVDAAPGGPLEHNEGYKAECIELQRRLDEELEQRLRVEEQLIAAQDRLKRYTHGEWQTASEAMMSETAVLIEPPEGTVTRTRGGGPGLLRMLRVAFCSRQRTPLLMSLYLLTVHVLLLLCMGGYL
>7962_0:000d46_{"pub_og_id":"4227816at2759","og_name":"golgin_B1_","level_taxid":2759,"organism_taxid":"7962_0","organism_name":"Cyprinus_carpio","pub_gene_id":"LOC109077627","description":"golgin_subfamily_B_member_1"}
MFSRLTQGVSSVLQELSGEERSDGDFQDGLVPQPQPDAEASPEGSEEVLERLAQTEQLVVQLKELIREKDSQLASTEKQLKEEKEQAEVKFTKLKLQAKAKVAALNKQLNELKGQDAFNSSQNSESSFQMAPGVEEELQQLKEKLSQAESANMTLQHQLWEAEQRVREEGHAEQIQFLQTVVKEKDVRFQEQILKHEQELLNLTQASNDPDLQQALRASQQRIEELEESLRSRSEVLEMLQQELNSADQQKQILTTQFRQMELELAEAQRLREEERQQWAMRVEEELQTLRARLEASEIERELSATELLKKTTEMDEMRGKVESAEREKEELNAEFLKKTTELDEMRAKLESGQREKEEILEKMKERETSFEAELANMKVSLETRLDASENERDQNISALNAELLKKTAELDEVRAKLESGQREREEILEKMKERETSFEAELANMKVSLEARSETTESEKEQTISALNTELLKKTTELDELREKLGAEERERLETSQERQTRFETEPASVQGSCLELAEKQKEEMTKKLEVELASRMEELHHLQEKLNEVDRVREEESKSEEDHLAQMQKELESLRETLDANKEEQKAALQAKDALEKLWRGIQNLTTAGEAEVEIAIPTDPAQFLEVLPAVEAQLSNLTEEQQESQARLSQITLTLQSLQGQLDRSTAEREEAVARIRELEEQLLTVQVTGESLRDHVADLSVRDLDRAHQDNSGDGYSSENKLQTDRILFLEQQLADRERELFALKEKLSLTTSKSIPVEESADSASRRDIAGLHDNTTALSDVLEGTQEEETTLVAVDTSVLSVSAGNESSPELIAPQPESPGESKGTSSDEMVTSSDSEVAHSSWTLLEAVNQDGTQEWAPQIQDFASLRLSTQSWEETCEEHVASCIVDIESPSLVIHETVQVHLQQEGSLLNTDSSKGQAFAQVLAEEIQKRYSELLGELQQLKDSALQSQESVFQLEEALKSLTDSKNEAQSKANIYEKELIEVRALFEQEKLERQNVAEQFENSQEEVLSKDDKLKALQASLDEVHLRLVEQEGQARMLAAQLEDRELTTSKLEQKLLDMEGRLVQVSQEADMAKTALIDRTAELEDLQKCLSQKDQEMMELSDSMTAKLLQAGEEKFAISSEVKKLKEQIHELESVKDDQQKIKEDTTAECEELVALRKEKEDLNTQMAAMKKDGEQVKRKLQAALIQRKELLKKVADFDKEADSREEKEIDEETTLQFKNEIKEKEKEIQRLEALLQETRDDLNLKEETLTSLQQKISNQDQALIESRAEIQHLTEQYVQLTEQQMSQVDKNKLISQIASMESDIEILHKKLQEATDAYEDAVVKAQENDRHHLDQMKQQKEEYSDLFERLQTEEREKIGLLNRIMELEGLLESKKDTDKVVSVDVERNVGSATQNLEKPETNDWVQEDWVDFAETESQQHNKPGEQTQPPVVKDHEEIINALQEELRVEQAARVELEVRLQESQSSQSLTDSKFKELCKELEALREKDRQIDALTEEMEALREKCQRSETHAAKLKAEVDEAWEAAKRSISDAESPVKALQSEVEEFKQFLKNKNDEIVDLSQQLSEQSSLLLKMQATVLEKDQQIASLQQGLKAEQDRAQKLEAEMPQREEEEKDNSAKLQQLQRKLQAALVSRKEALKEKQVLKEEQAAAEKIKLELQQKLELIELELNKAKEEREKLIEEVDRTLLENQSLHASCESLKLAMEGVLNEKDACKRQAESTKEESEQACRQLEEKVQSMKEEYESLLKSYENVSDEAERVRRVLEAARQERQELAGKARAHEAARQEAERLAGEAMKEVDVVKEKMRKFAKVKHQKIMDLEEENERLREQEEKKLTKHKETELKQELERVKKEFETLKTNYNIVMDEKNSLEHEAEELRQRLAEEIDKKGSETLDTCSVEAIHEVKVVTQQRSPDLSEIQEPLESIGTALEQEVTEVQANVEMTAQTEERLKELEASLKTAENKIKELEAALEDHMESRSKQESTLNAELAFLKQNLQESLEREGLQKEELSKKETQLQELRTSLEAERDDLEEQLMNQLAQLNGSIAGYQQEASDSRDHLTDMQKELEKLERERAELEAEVASERDRAARMEEDMRQAQRERAEAEAGKQRELEQKLKSAQRFKEGSQNRTRQLEELLREKQMEVRQLQKDCIEYQERISELVKEFKSLTLGRDEVSAELEAARLEIAKIMQDRKSIASELSTCKGKLDMALEEAKQAQADKLAAEQLVQCKEAELKADAERTLDEVRYRLGAELKQMELRLEKSYREREREEEATLEARSIAETADRHAQEMQARLDEALARLAAFSRSMSSLQDDRDRVLDEAKHWESRFHSELQEKEADVREAETHAKKLAEQLQRETTQKEELQNLLERMQKAEENLQLELSEAEKKHNKSLAALEEERGDLQQKLTLVETNLTQTRSQLTSLETEAEGLRHRTKALEEAVDKLQSDANEARAVIKERETEERRLCLRLEQLETDLASSKNLTDNLQAALDEKEKREMELLGEKEQAVTQAVEEARKDADGRAEMAEKELEQKREELRGLKEKLRKAEEDTFQSRAQLESFTKAMGSLQDDRDSVLSQYKQLEERHLQVMMEKDSLIQEAAAENNGLKEEIRALLSQRDDLNAENAKLAAQLRGYRNDLNQVLAMKDSQHKQILAAQVERISFLEREKQDFENQIQALVKDVAQGKVPPLEQENLSQASEGIVRVDKQEAPGAEVEKLREQLQAARKRITTLEETLESEKETQAVHSKELKELRWEGGVLRTEAETAEERVAELARDLLVMEQQLLEEREAASQLRAQNQSFGQAMASLQDARDQAIREAKELRLTALSASPPSGSKGEVWSLKNALAALQNDRERMLEQLDLQRSELDRLGSGELSGLTQALDDERRRAGEREEKIMAELRDRDAQMDIYKQELEMLRLERMDWQSQAELLKQQTLTTLSERDQRVRQLTAMLEEAQASKFRHEHTQRQGSLAVDAAPGGPLEHNEGYKAECIELQRRLDEELEQRLRVEEQLIAAQDRLKRYTKGEWQTASEAVMSETAVLIEPPEGTVTRTRSGPGLLRMLRAAFCSRQRTPLLVSLYLLTVHVLLLLCMGGYL
>7962_0:005c4a_{"pub_og_id":"4227816at2759","og_name":"golgin_B1_","level_taxid":2759,"organism_taxid":"7962_0","organism_name":"Cyprinus_carpio","pub_gene_id":"122137037","description":"LOW_QUALITY_PROTEIN:_golgin_subfamily_B_member_1-like"}
MFSRLTHGVSSVLQELSGEERSDGDFQDGPVPRPQPDAEASLQGLETSEDVLERLAQTEQLVVQLKELIREKDSQLARTEKQLKEEKEQAEVKFTKLKLQAKAKTAALNKQLNELKGQEALNSSQNSESSFQMAPEVEEELQQLKEKLSQAESANKTLQHQLWEAEQRVREEGHAEQVRILQAVVREKDVRFEEQIFKHEQELLNLTQVSNDLDLQQALRASQQRIEELEESLRSRSEVLEMLQQELNSADQQKQILTAQFRQMELELAEARRLREEERQQWAMQAEKDLQALRATLEASGSEREQTVNSLNTELLKKTTEMDEMRAKLESAEREKEEMLEKLKDKENAFEAELTKMKVCLEARLETSESEREQTISTLNINVTQLNAELLKKTTELDEMRAKLESREREKEEMLESMKERETSFEAELTNLKVSLETRLKTSENERDQNISSLNAELLKKTAEVDEIREKLESGQREKEEMLVKIKERECAFEADLTKMKGSLETRLETLENESNQNISALNSELLKKTTEMDEMRAKLESAEREKEEMLEKLKDKENAFEAELTNLKGSLEARLETSESEREQTISTLNISVTQLNAELLKKTTELDEMRAKLESGEREKEEMLEKMKERETNFETELTNLKVSLETRLEMLENESNQNISALNSDLLKKTTEMDEMREKLESAEREKEETLEKLKDKENAFEAELAKMKVCLEARLETSESEREQTISTLNINVTQLNAELLKKTTELDEMRTKLESSEREKDEMLEKMKERETNFETELTNLKVSLETRLETLENERDQNISAHNAELLKKTAEVDEIREKLESGQREKEEMLVKIKERECAFEAELTKMKGSLETRLETLENESNQNISALNAELLKKTTEMDEMREKLESAEREKEETLEKLKERETSFEAELTNLKVSLEARLETTESEKEQTISALNSELLKKATEMDEMRAKLESAERLKEEMLEKLKDKENAFEAELTNLKVSLEARLETTESEKEQTISTLNISVTQLNAELLKKTTELDEMRAKLESREREKEEMLESMKERETNFEAELTNLKISLETRLETLENERDQNISALNAELLKKTAVVDEIREKLESEEREKNEMLEKFKERETSFEAELTNLKVSLETRLETSENERDQNISALNSELLRKTAELDEIRAKLESGQREKEEMLETMKKRESTFETELTNLKISLEARLETTESEKEQTISTLNAELLKKTSELVELREKLSAEERESLETLQERQITFETKLTNLQACLEVAENQKEQMTKKLEVEVASRMEERHHLQEKLNEVERAREEESKSERDRLAQMQNELESLRETLDANKEEQKAGLQAKDALEKLWRGIQNLTTPGEAAMEISIPTDPAQFLEVLPCLEARLSNLTDEHQESQACMSQITLTLQSLQGQLDKSTAEREEAVARIQELEHQRLTVQVTGESLRDHGTDLSVRDLDRTHQGNSGDGHSSENKFQTDRIQFLEQQLADRERELFALREKLSLTTAKTIPEEESSNSPSREDIAGLYDNSTALSEVLESTQEEETTLVAVDTSAMSVSAGNESSPDLIAPQPESPGESKGTSSDEMVTSSDSEVAHSSWTLLEAVNQDGTQEWAPQIQDFASLRLSTQSWEETCEEHVASTSCLVDIESPSLVIRETVHVRLGQQEGSLLNTDSSTGQAFAQILAEEIQKRYSELLGELQQLKDTALQSQERVFQLEEALKSLTDSKNEVQCKADIYEKELIEVKALFEQEKIDRQNVAEQFENLQEEALSKDDKMKALQASLDEVHQRLVEQQGQARMLAVQLEDRELTSSELEQKLVDMEGRLVQVSQEADMAKAALIARTAELEGLQKCLSQKDQEMMELNESMTAKLLQAGEERFTVSSEVKKLKEQIHELESVRDDQQKIIEDKTAECEELVALRTENDDLNIQMAALKKNGEQVKRKLQAALIQRKELIKKVADFEKEAESREEKERDGTEEITLQFKNEIKEKEKEIQRLDVLLQETRDDLNIKEETLKSLKQKISKQDQALTESRAEIEHLTERYVQLNEQQMSQMAEDKNRLLSQIASMESDIEILHKKLQEATDAHEDAVVKAQEKARHHLEQMKQQKEEYSDLFERLQTEEREKTGLLNRIVELEGLLESKNDTDKVVSVNVEGNVGMSATQNLEKPETNDWVQEDWVDFTPAETTTQQHKPGEQSQQPVAKDHEDIINALQEEFRVEQAARAELEVRLQESQSSQSLTDSKFKELCKELEALREKERQIDALTEEMEALREKCQRAEANAVKLRAEVDEAWEAAKRSISDAESPIKALQSEVEEFKQFLKNKNDEIVDLSQQLSEQSSLLLKMQETVLEKDQQIASLQEGLKAEQDKVQKLEAEMPQREEEEKDNSAKLQQLQRKLQAALVSRKEALKEKQVLKEEQTAAEKIKLELQQKLELIEVELNKSREEREKLIEEVDRTLLENQSLHASCESLKLAMEGVLNEKDACKRQAESAKEESEQVCRQLEEKVQSMKEEYESLLKSYENVSDEAERVRRVLEAARQERQELAGKARAHEAARQEAERLAEEAMKEVDVVKEKMRKFAKVKHQKIMDLEEENERLRDQEEKKLTKHTDTELKQELKRVKQELETLKTNYNIVMDEKKSLEHEAEELRQRLAEDIDKKGSENLDTCSMETIKEVKIVTQQRSPDLIEIQENQSDSIPPDANPTKPLESIGTALEQKVQANVEMTAQTEERLKELETSLKTAENKIRELEAALEDHMESRNKQESTLNAELASLKQQLQESSEREGLQKEKIFKKETQLQELRTSLETERDDLEERLMNQLAQLNGSIAGYQQEASDSRDRLTDMQRELEKLERERAELEAEVASERDRAARMEEDMRQAQRERAEAEGEAGKQRELEQKLKSAQRFKEGNQNRTRQLEELLREKQMEVRQLQKDCIEYQERISELGKDVKSLTLGRDELSAELEAARLEIAKIMQDRKSIASELSTYKGKLDMALEEAKQAQAEKIAAEQMVQRREAELKADAERTLDEVRYRLGAELKQMELRLEKSYREREREEEATLEARSIAEATDRHAQEMQARLDEALARLAAFSRSMSSLQDDRDRVLDEAKQWESRFHRELQEKEADVRQAETRAKELTERLQRETTQKEELQSLLERMQKVEENLQLELSEAEKKHNESFAALEKERGDLQQNLALVETNLTQTRSQLTTLETEAEGLRHRTKALEEAVDKLQSDANEARAVIKERETEERRLCLRLEQLETDLASSKNLTDNLQAALDEKEKREMELLGEKEQAVTQAVEEARKDADGRAEMAEKELEKKREELRSLEERLRKAEEDTFQSRAQLESFTKAMGSLQDDRDRVLSQYKQLEERHLQVMMDKDSLIQEAAGENNGLKEEIRALLSQRDDLNAENAKLAAQLHGYRNDLNQVLAMKDSQHKQILATQVERISFLEREKENLKSQIQALVKDVSQGKVPPLEQEILSQASEGIVRADKQDAPGAEVEKMREQLQAARKRITTLEETLELEKETQAVHSKELKELRWEGGVLRTEAETAEERVAELARDLLMMEQQLLEEREAASQLRAQNQSFGQDMAYLQDARDQAVNETKELRLRLDEINQTGHPASPPSGSKGEVWSLKNALSALQNDRERMLEQLHLQRSELDRLGSGELSRLTQALEDERRRAGEQEEKIMAEMRHRDAQMDRYKQELEMLRLERMDWQGQAELKQQTLTTLSERDQQVRHLTAMLEEARTSKLRLEHTQRQGSLAVDAAPGGPLEHNEGYKAECIELQRRLDEESEQRLRVEEQLIAAQDRLKCYTQGEWQTASEAMMSETAVLIEPPEGAVTRTRSGGPGLLRMLRVAFCSRQRTPLLVSLYLLTVHVLLLLCMGGYL
>79684_0:00030a_{"pub_og_id":"4227816at2759","og_name":"golgin_B1_","level_taxid":2759,"organism_taxid":"79684_0","organism_name":"Microtus_ochrogaster","pub_gene_id":"Golgb1","description":"golgin_subfamily_B_member_1_isoform_X1"}
MQQVVREKDARFETQVRLHEDELLQLVTQADVETEMQQKLRVMQRKLEEHEEALLGRAQVVDLLQQELTLAEQRNQTLSQQLQQLEAENDTLKSTMETERQESKILMEKVEFEVAERKLSFHNLQEEMHQLQGQLERSGRVQAELETQYSALEQKYRADMEEKTACISSLQKSQQELRSACYALKEENSELLREKSEQAARSAWAIQQLEDQLQQKSKEMRQFINKQNLQKHETASQTSLPDVCNEGIQAAAEESIASLQKRVMELESERGALLLGSAELEELRAEKEKLSSRIALLEAQNRAGEAYGAVGEVNTADVTQFSKSNYAEESGQGVPENIFSQKHKELSVLLVEMKEAQEEIAFLKSQLQGKRPDGDSEVPDQKEVKPMESEGALSVTAGDDPSVLSEESSVPGPEREEQASTEEQPPTSEAGSPHDTAGELSSTKLGGVGTPPSVPGLCQCHQDELESLKTQILELETSLHEAKEIYEKNLDEKAKEISSLTQRTEEFKKDAEDAHSLLTTLSEEKEQLLSRVAELNVLPELRARVQELESSLAETEKQRGLDYESQKTQHNLLTEQIHSLSVEAKSKDVKIEALQKELDNVQLQSSQQGTQIKTLQSQLQRKESEVLEGAEHVKDIAGKMEGLSQALSQKELEIAKMDQLLQEKKKDVETLQQTIQEKEQQVTELSFSMTEKMVQLNEEKFSLGVEIKTLKEQLNLLSRAEEAKKEQAGETHGAVSYHNQDEASPAGLMSKEGLQQELELLRKESEQRKRKLQAALVHRKELLQKVSTLEEELASMREESKKEMALRESERRELEKEGENKDDPEKCATSKCRELEVSLKQTLSAKEVELERVKKDLKEKTAAEEELQAVVQRMNQNLQDKAKQIDSLQTEIIEQQATIQKLAVDSKDAGDGDSAAPVKEAAVSSPPSAGGGEYGEPELESKIAALEKEKDQLQKKLQEALAARKVILKKAQERERLLREELRKQKDAYSLLQGQFDEQSKENETIGDQLRQLQIEVRESVDRKFPGTGQREPGLPTEGLEEVSLEDADQQPVQAAAESDLHTTQPARPGDAGALQATVSVAQVKAQLKEMEVEKEELELKISSITSELTQKSEEVCLLQEQISKQGLEIQKLKAASHEAKAHTESLQQELESSQLKLAGLEHLKTLQPELDELQKHMQQKEEEVSYLSGQLSEKEQTLTKVQAEMMEQEHLIRALHTQLEMQAKEHEERLKQFQVELCELKQKSDEGEEETKAKQQIQRKLQAALISRKEALKENKNLQEELSSARDAVAHLTKSLADVESQVSVQNKEKDAFLEKLALLQEERDKLIVEMDKSLLENQSLGGSCESLKLALEGVTEEKEKLMKELESLRCSNIAESTEWQEKHRELQKEHEVLLQSYENASNEVQRIQHVVAGVRQEKQELQGKLRGTETDKREVEKQLQDAQQEIEEMKEKMRKFAKSKQQKILELEEENDRLRAEAQPLGAAKESMDALLSANSSLKEELERVQLEYKTLSKEFEALMAEKNLLREEIQELKLQGEEGALKQASLQATEKLDEQKDVITEEETQALAGTSQEQDTQSVNVKLEDSEGLLSANSAKPGTSETLGSHDDINNHLQQLYQLKGRIAELEMEKQSDRELSQTLENEKNALLSQISAKDGELKLLEEEVTKVNMLNQQIQEELSRVTKLKEMAEEEKDDLEERLMNQLAELNGSIGNYYQDVTDAQIKNEQLESEMQNLKKCMSDLEEEKQQLVKEKTKVESEIRKEYLEKIQGAQKGPGNKSHAKELQELLKEKQLEVKQLQRDCIRYQERISTLEKTVKALEFVQTESQKDLDVTKANLVQAVEHRRKAQEELSSFKVLLDDTQSEAARVLADNLRLKKELQSNKEAVKSQMKQKDEDLVRRLEQAEEKHLDEKKNMQEKLDALHGEKVRMEDTLAEIQVTLSQKDKAMKQLQESLDSTVAQLAAFTKSMSSLQDDRDRVIDEAKKWEQKFGDAIQTKEEEIRLKEENCMVLKDQLRQMTTRAEELKISVSRLEHDKEIWESKAQTELQHQQKVCDTLQGENKELMSQLEETQQLYHNSMNELAKLESKLKSLKDQSTDLNDSLEKCKEDKKNLEGIIKQQEADIQNCKFNYEQLETDLKASRELTGRLQDEINVKEQKVISLLSGKEEAIQAAVAELQQQHNKEIKNLENLLSQEEEENAALEEENKKAVEKTNQLMGTLENIKKENLEQRAQLDSFVKSMSSLQDDRDRIVSDYQQLEDRHLSIILEKDHLIQEAAAENNKLKEEIRGLRNHMDDLNSENAKLDAELIQYRQDLNEVISIKDCQQKQLLEAQLQQNKELKNECAKLEEKLKGSEEARQSLQRSSDALQEEKQGLSTEIESLKRQVAALQEEGTLGAQLKAKEEEVQRLSVALSSSQKRTADLEEELVSIQKEATRKVSEIEDALKKELKHLHHDAGIMRNETETAEERVAELARDLVEMEQKLLLVTKENKDLTAQIQSFGRSMSSLQDSRDHATEELGNLKKKYEASLKELAQLKEHKDVNRESDLLSQAAFPLTTAEDSSSRLEKLNQQLISKDKQLLHLSSQLEDSHNKMQSFSKAMASLQSERDHLWSELQTLRKSEEGKQRAAAPAPASSPVEVQSLKKAMSSLQNDRDRLLEELKTLQQQYLLRNQEVTELRPLKAQLQEYQEQTETVQKMKEELRRESLAWQHELHQLRIEKNAWELHEKQMKEQYIMAIADKDEQLSHLQSLLRSSSQTQSLSAQYQRQASPETSVSIDGSQNLVYETELLRAQLNDSLKEIHQKELRIQQLNSKFSQLLEEKNTLSIQLSDASQSLRENQHHYSDLSKHCAVLEKQVQELQAGPPNVDDVPGAPQEMNGKRKRDLEATGELQPRLSEVQQQLCNTKQEVSELKKLLEEERDQRLAVENALSLAEEQIRR
>7994_0:0012ed_{"pub_og_id":"4227816at2759","og_name":"golgin_B1_","level_taxid":2759,"organism_taxid":"7994_0","organism_name":"Astyanax_mexicanus","pub_gene_id":"golgb1","description":"W5KF66_ASTMX"}
MFSRLTQGVTSVLQELSGEERPDGDPQQDGLVPQPLSGGESFSEGPGPSEEVLERLSQTEQLVVQLKELIREKDSQLASAEKQMKDEKEQGEAKFTKLKLQAKAKMAALNKQISELKGKEGLNTSQTPDSSFTAPPEVEEELLQLKQKLIQEESANQNLQEQLRVAEQHLKEKEEDHAEQVRILQAVVKDKDVRFQEQILKHEEELVQLSSQASNEGELQQALRASQRRIEELEESLRSRSEVLEMLQQELNSADQQKQILTTQFREMELELTESHRLREEDRKQLVSSEQQLETLRASLEALENEREQAVSSVEAELVRRSSELEEVRARLERVEKEQSESAESEKEAEEGIKAGMEAELASLRTSLEASETQREEVTRTLEVEVERRVAELNHLQEKLDTVDREREEAWQVEREEITRLQVEMKSMRERLDAGREEQEAGMKAKQALEKLWRGLHSLTGSDGEEEGSIPVDPAQVLPVLEARLDHLREELQEREGRMSQITLTLETLQVQLDKSTAEGEEAVSRIQQLEQQLTRLQVPDESLGDQVTDLSVRDLDGADRAEAVDDYRSGATTHSEKVLTLEQQLIERERELSALREKLESAEQQGLQISTEGNAENIMGVTDSPKALPSPDDDAPEEETTLIAIETSGMSTSVLSSTAENESSPEIIGPQPESPGELKGTSSDEMVTSSDSDVAHSSWTLLEAINQDGGQEWPPQVQNLDALQLSTQSWEETTEEQVTSTCSMVAVESSSVVIRETVQVHISQQEANLLSTDSSSGQAFAHVLAEELQKRYSELLAELQQLKDTASEGEEKVHLLEEELKSLTAIKDEAVARAQRYEQDLMEAKAELQQEADHLTSERDQQSNATKVLEKKIEDLQMKTSSKDQEIQTLQADLEELQQKLAEKEGQARMLGAHMEEREQASSELEEKLIDLEAKIQQVSQEADFAKAALIDKATEVEDLQERLSMKEQEMMDLSDTMTAKLLQAGEEKFAISNEVKQLKEQMLELEKTWDDQQKVKADKIDEENEVINLRKENESLASEIATMKKDGEHVRRKLQAALVQRKELLKKIAGFEKAAEVGKQKDMVGDSTSYRTEESNQLEVQKLEASLQETRQVLVSKEESLTILEQKILNQDQALAEAQAEIKRLIEEAQSVSHKEQQMLQVEDNIRLQSQVASMESELETLQRKLQEAVDSRKDTLRKAKEKDRHHREQLRQQKEEYNDLQQRFEAGDEEKAELLNRLKDLESLLDSKEQLDKEKLLSVKEEPTTASENLEKPGAGDWVQEDWVDFAAPESENKPQRVHAEEVLPLQGTPEDYRASLNSLQEELKAEQAARVDLEIRLQESQASLTVKESVFLELSEELNALRVKEKQIDALSEELNYLREKCQQAEAHAEVLKAEVEEAAAVARASMSNAESPVATLQQEVDEFKQFLQSKNDEIVDLSQQLSEQSVLLQKMQETVLEKDHQIASLKEGLKAEQERSQKMESEIPQKQEEDKDNSAKLQQLQRKLQAALVSRKEALKENQSLKEELAAVEKMRSELRSKLENGEAELNKLRAEKDKLIEEVDRALLENQSLGATCESLKLAMDGLLNEKDQCQRQAESAKEEAKLAYRQMEEKVQGMKDEYETLLKSYENVSDEAERVRKVLEAARQERQESATKARAHEAAKLESERLAEEAQKEVDSVKDKMRKFAKAKQQKIMELEEENEKLREQIEKKEKKGNKEEDLVLKQQLEKVTSDLEALKANFDIVDAKRKSLGQECNDLKQNLAKEMERKSSETSGVVVEEEVVAQQSSHVFTQHQEDSSNSQSQTSHLEEAMVVREEREEQLKQLETALKVAENNLKELQEALTNEKATRAEQESLLNVELSSLKHHLQESTEREENLKEECIKRETQLQELHARLEAEKDDLEEQLMNQLAQVNGSIAGYQQEAADSRDRLADLKRELEKTERERAELEAAVASERDRAARLEEDRRQALRERAEAEAEAGKQRELEQKLKSAQRVKEGSQSRARQLEELLREKQLEVRQMQKDCIKYQERISELDKEVKALLLGKDEVGGELETARQEIANISEERKKLESEVTTLKAKLDMAQGQASQALADKAASEQLAQKCEAELKAEAERTLDEVRYRLGAELKQMELRLEQAYSDREREEEATLEARKVADKADRYAQDMQARLDESLARLAAFSRSMSSLQDDRDRVLDEAKQWENRFHSALQGKEAELREAESRAKDLSEQLQRESTQKEKLQSSLERLEKAEQQWQLEMSEAEKKHSESLAALEKERAELQERLTQTESSLAQTRSQCDSLEAETEGLRHRAKALEEAVGKLQGEANQARAEIKERETEERRMCLSLEQLETDLRLCKNLTEILQAELAEKEKREVDLLGEKEEAVTQAVEEARKDADGRAEEAEKQLEERRSAMRDLEERLHKAQEDASHSKARLDSFTKAMGSLQDDRDRVLGQYKQLEERHLQVMMEKDSLIQEAAAENNGLKEELRGLLAQRDDLHAENAKLAAQLHGYRDELKQVLTMKESQQKQLLSAQLERISVLEKERTEFQARIEVLEKEASVRKGPVVEREVLSQAGQGMVHDAPGAEVEKLREQLQAARKQISTLEETLESERDAQAAHSKELKELRWEGGILRTETETAEERVAELARDLVEMEQKLLAEREEAVQLKSQNQAFGQAMASLQDSRDQAISEAKELRLHLEESQKTGHSAAPSSSSGGEVWSLKNALSALQNDRERMVEQLQIQRVELDRLGSGELARLTETLEKERRKAGETEKKMKEQLKERDNQLKRDTQELENLKLERSDWQAQAELLKQQTLASLSERDQQVRQLSAMLEEARATGPKLLQEHAHRQGTIKVDSAPGGPMEHSEDYKAECFLLQRRLDEEVELRLRVEEQLSAARDHLTRFTQDEWHSGLQGNTSETSVLIEPPEGTVTRTRSGGPGLLRILRGAFCSRQRTPLLVSVYLLTVHILLLLCMGGYL
>7994_0:004f5e_{"pub_og_id":"4227816at2759","og_name":"golgin_B1_","level_taxid":2759,"organism_taxid":"7994_0","organism_name":"Astyanax_mexicanus","pub_gene_id":"LOC111189605","description":"golgin_subfamily_B_member_1-like_isoform_X1"}
MFSRLTQGVTSVLQELSGEERPDGDPQQDGLVPQPLSGGESFSEGPGPSEEVLERLSQTEQLVVQLKELIREKDSQLASAEKQMKDEKEQGEAKFTKLKLQAKAKMAALNKQISELKGKEGLNTSQTPDSSFTAPPEVEEELLQLKQKLIQEESANQNLQEQLRVAEQHLKEKEEDHAEQVRILQAVVKDKYVRFEEQILKHEEELVQLSSQASNEGELQQALRASQRRIEELEESLRSRSEVLEMLQQELNSADQQKQILTTQFREMELELTESHRLREEDRKQLVSSEQQLETLRASLEALENEREQAVSSVEAELVRRSSELEEVRARLERVEKEQSESAESEKEAEEGIKAGMEAELASLRTSLEASETQREEVTRTLEVEVERRVAELNHLQEKLDTVDREREEAWQVERRR
>7998_0:003c29_{"pub_og_id":"4227816at2759","og_name":"golgin_B1_","level_taxid":2759,"organism_taxid":"7998_0","organism_name":"Ictalurus_punctatus","pub_gene_id":"LOC108279640","description":"LOC108279640"}
MLSRLTQGVTSVLQELSGEEHRGDDPDPQDGLVPRLLSGPEASSDVSGPSEEILEQLAQTEQLVVQLKELIREKDGQLARAEKLLKEEKEQGDAKFTKLKLQAKAKMAALNKQIAELKGQEGLNTSQSSESSFTLPSGLEEELHKLKEKLSEEESSSESLREQLRVAEQRIKEKEEEHAEQVRVLQAVVKDKDVRFQEQIQKHEDELLQFNTQVSNDAELQQALRDSQRRIEELEESLRSRSEVLEMLQQELNSADQQKQILTAQFRQMEEELAEAHKLREQEKEQSAMHTEEQLHALRSSLEALEKEKEQTVTVLEAELSRRMSELDRVKASLDESISKGKEEDARVQAELTTLRADLEASERQREEVTKKLEVEVERRVAELHLLQEKLDAVERERQEASQSERDELTRLQTELASLRGRLDAGKEEQEAGVHAKQALEKLWKGLHSLSSEGSEIEMTVPEDPAQVLPVLEARLDNLREEHQEREVRMSQISVTIETLQGQLDRSTADGEEAVARIRQLEQQLSERQVPDEARGDQVTDLSARDLDKAEGADGRSSEKFVVLEQQLVEQEQELAALRERLVFTELQKLKISQEEIIGSQNTEDIPSIPESSGALPGLEDVSEDTTLIAVDTETSAMSTSVVSSYGDNESSPEMTGPQPESPVELKGASSDEMVTSTDSEVAHSSWTLLEAINQDAGQDWPRQVQDLNALHLSTQSWEETSEEQVTSTCSMVKVESSSMVIQETVQIQISQQEANVLNADSSPSQAFAQILAEELQKRYSELLSELQQMKDSAAESQEKVHLLEEELKSLTVVKDEAEARALTYERDLMEARAEIHREAEQKTSEKDEQKKVLEEQLESLQKEAQSKDQKIQSLQADLDEIQQKFIDKEGQVQMLGAQLEDRELVSSELEEKVFAMEARIQQFSEEAERAKAALLGKTTEYDDLQQSLSLKEQEMVELSDSMTAKLLQAGEEKFAISSEVKMLKEQMMELEKTWHDQQKGKADKTADESEDLVALRKENENLIAQIATMRTDGEQVKRKLQAALVQRKELMKKIAGFEKEAEGWKEKVNVEGDVTSEESEREQELQKLEAQLQETRQVLNSKEEALNVLEQKTLSQDQALAEAHVEIRRLIEEAKALREHEQMIHQVQEDNTRLQSQVTNMESALDALQKKHQEAVDSRKDTLRKAKEKDRHHREQLRQQKEEYSDLLERFEAKDEEKAKLIKHVEELESLVESRETVDQEKLVYVEEVSETTTENVEKPGSGDWVQEDWVDFSTPDSEISQQGSPAEQPPQATSGNHESVISFLQDKVKSEQAARVDLETQLQESQASLSLQMTELLELSKELETLRSKEKQIDALSEELDALRKKCEQAEAHAEMLKAEVEEAADVVKTSISDAESPVIALQAEVDEFKQFLKSKNDEIIDLSQQLSEQSFLLQKLQETVLEKDQLIASLQVGLKAEQERSQKLEAEIPQKQEEEKDNSAKLQQLQRKFQAALVSRKEVLKENQTLKEELTSAEKSKSELLAKITNIEANLSTLSTEKEKLIEEVDRTLLENQSLGATCESLKLAMDGLLNEKETYRRQADSARDEAEQASKRWEEKVQVMREEYETLLKSYENVSDEAERVRRVLEAARQERQESAAKARAHEAARQEAEKIAAEAQKEVDVVKEKMRKFAKTKHQKIMELEEENEKLREQVEKKGTKEQDTNWEQELEKVKNEFEALKANFDSLEAERNSLEQETEKMKQQLAQQMDKKNSVILDVGFSEEVKEHIVAQHLSPVLTENQEDLALGSFSLEQEVETKIERTEIQHAETDEQLKEKVPALEVAEGKLKELQAALEDEKRTRAEQESLLNAELSALRQHLQESVEREENLKEECSKRETQLQVTRTRLEDTMGTRVDQGSLLNAELSSLKHDLQESAEREQRLKEECSKKENQLQELRRSLEVEKDDLEERLMNQLAQVNGSIAGYQQEAANSRDRLADLQRELEKVQREQAELEATLAGERGRASRLEEDKRQAQRERAEAEAEAGKQRALEQKLKSAQRVKEGSQSRARQLEELLREKQLEVRQMQKDCIQYQERISVVDREAKALLLGKDEVSNELEGARQEMAKIKEERSRLESELSVYKGNLDMAQAEVSQARAEKVASEQLLLQREAELKSEAERTLDEVRYRLGAELKQMELRLEQAYRDREREEEATIVAKNIADAAKKYAQETQARLDESLARLAAFSRSMSSLQDDRDRVLDEAKQWESRFHSALQGKEAELREAEGRAKDLSEQLQKETTQKEQLQSSLERLQKAEEQWQLELSEAEKRHSESLTALEKEREELQQKLTQTESSLVQAQSQLTSLEAEAEGLRHRAKALDEAVDKLQSEANQARAELKERETEERRLCLNLEQLETDLRSSKTLTDTLQAELAEKQKREVELLGEKEHAVTQAVEEARKEADSRAEKAERELEERRAVVRDLEERLRKTEEDASHSKTRLDSFMKAMGSLQDDRDRVLSQYRQLEERHLQFMMEKDGLIQEAATENNGLKEELRALLAQRDDLNAENAKLDAQLHGYRDELKQVLSMKDSQHKKLLSVQLERVSALEKERDEFQVKLEVLEKEALVKRGPAVEHEILSQSGQVKAVLHDAPGAELEKLREQLQAARTKINTLEETLESEREAYASNGKELKELRWEGGILRTQTETAEERVAELARDLMEMEQKLLAEKEAAAQLRAQNQAFGQAMASLQDSRDAAIIEVKELRLRMEESQQSGHSSSPPSSSTGEMWSLKNALSALQNDRERMLEQLQRQRSELDRLGSGELARLTKILEEERKKTGEMEKKMAMLLHERDTELERDRQELAMLKLEHSDLQAQAESLRKQTLATLSERDQQIRQLGGMLEEARSSQPKLLQEHARRQGRIAEDSAPGGPLGHSEDYKAECVLLQKRLDEEMELRLSIQEQLKRYTQDEWLSGPQDVHSETAVLIEPPEGAVTRSRSGGPRLARMLRGAFCSRQRTPLLVSLYLLTIHAVLLLCLGGYL
>8005_0:001fc1_{"pub_og_id":"4227816at2759","og_name":"golgin_B1_","level_taxid":2759,"organism_taxid":"8005_0","organism_name":"Electrophorus_electricus","pub_gene_id":"golgb1","description":"golgin_subfamily_B_member_1_isoform_X1"}
MFSRLTQGVTSVLQELSGEEHPDGEPQDGLVPQPLSGPEASLDGPSPSEEVLERLAQTEQLVVQLKELIREKDGQLASAEKQLKDERELGEVKFTKLKLQAKAKMAALNKQITELKGQEGLNTSQSSESSFTVPAGLEEELQQLKQKLSQEELSTRSLREELGAAEQCLKEKEEYYTEQVQLLQAVIRDKDVRFQEQILKHEEELLCVTSQASNSGELQQALRISEHRIEELEEALHSRSQVLEMLQQELNSADQQKQILTAQFRQMEQELGEAHKFGEERQQVASHAEEQLRTLRASLEASEKEREQAISALEAELVRRSSELDEARAKLEAVTREKGESAERGKEIETSTEAELTSLRASLEASEKHRKEVKKKLEAEVESYRGELHNLQEKLHAVEKEKDEALKNKRDELAQLEMELVAFRESLDTGKEEREAGRQAKQALEMLWKGLHSLTKGDEGSQGHAAIPDDLAEVLPVLEAQLRNLRVHQEEREASMSQITLTLEMLKGQLDQSTAEGEEAVARIRQLERQLGKLQVTDESLGDEEADLFGRDLDKANKAEGTDGHSSDNALHAEKLLALEHQLAEKEKEITDLREKLAFNEQRSLKMSEVGNADCGITENITGIFESSGVLLGLEDSPEEDRTLIAVESPAEPTPVLSCADNESTSEITEPQPESPGELKGVSSDEMVTSSDSEVAHSSWTILEAVNADGGQEWPPQVQDFGALKLSTQSWEETSEDQVTPTCSMAEVQSSTIVVRETVQVQIAKQDANLMNTDSSSGHAFAQILAEELQKRYSELLTELQQLKDLASTSQDKVHLLQEELISLTVVKDETEERAQRFEKDLMEAQAEIRRETEHLTSEINKQNDMKKVLEEQLESFQIEVCSKDQKIQALQTQLDEVQKNLTEKEGQVMMLGSQLEDRELATSQMDERAQRFDRDLMEAQAEIQQKTEYMTSEINKQNDMRKALEEQLESFQIEVCSKDQKIQALQTQLDEVQKNLTEKEGQVRMLGSQLEDRELATSQMEEKLEARIQQVSQEADLAKAALIGKIAEIEDLQQCLSLKEQEMVELSDNMTSKLLQAGEEKFVISSEVTKLKEKILEIEKIRDDQQKVEEDKTAVESEELVTLRKENKSLASEMDTVKRDGEHVKRKLQAALVQRKELMKKIAKLEKVSDATKEKGDIEADLPGTEKGEGEQGQQNFESLLQETRRILHSKEEALTVLEQKTLNQNQALYEAHAKIQHLTDEAEACSQKEQQIRQVENDNARLQSQVTILESDLEMAQKKLQEAVDSRKETLRKAKDKDRHHREQMKQQKEEYSNLLERFKAEDKEKSDLLKQLRELESLLESKEQTGTVSHHVEAEEEPTTVSENLEKPMLGDWVQEDWVDFAAPEADVNQKDQLPAEQLPQVKSEDYAAVINSLQEEIKAKHTVCVDLEVRLQESQGALSVKETEFLELSKELEALRAKERQIDVLSEELNALREKCQQAEAHAEMLRAEVKEAAAVARTSISDVESPVAALQAEVEEFKRFLKTKNDEIIDLSQQLSEQSTLLQNMQETVLEKDDLIASLQERLTAEQERSQKMEAEIPHWQEEEKDHVTKLQQLQRKLQAALVSRKEALKENQALRDEQAAAEKARSELLVKLEHGEAEVGKLKAEKEKLIKEVDRSLLENQSLGATCESLKLAMDGLLNEKDSYQHQAESAREEAEQANRRWEEKVQSMKDEYETLLKSYENVSDEAERVRRVLEAARQERQELASKARGHEMAKQEAERLAEETQKEVNAIKEKMRKFAKAKHQKIMELEEENEKLREQMEKKGTKEVDNELKQLQNVKRELETLRASFDVVEAKRSSLEQETRELKQQLAQETDRKNNTNLDVSSSEIVVTEEVVVQQSSPVLSENQQDIANKRCFQEQSDGSVLGMLKQEASSVKTKTELIESADTETKKKLNELEVALKDAETKIKELQAALDDEKRTRVEQESLLNAELGSVRQHLQESVEREMRLNEKCSTMDTQFKELRTSLEAEKDDLEERLMNQLAQVNGSIAGYQQETADGRARLADLQRELEKVEQERAELEAVVVSERDRVSRLEEDKRQAQRERAEAEAEAGKRRELEQKLKSAQRVKEGSQSRARQLEELLREKQLEVRQMQKDCIQYQERISEVERENKALLLGRDELSSELEAAHLENAKITEQEKKLDSELSTIKTKLDMAEGEASKALADKTASEKTAQQHEAELKAEAERTLDEVRYRLGAELKQMELRLEQAYRDREREEEATLEARNVAEAADKYAQEMQARLDESLARLAGFSRSMSSLQNDRDRVLDEAKQWENRFYSALQGKEVELREAESRAKVLSEQLQTETTNKEELQHELERLQKAEEQLQVKLAEMEKRHSEILKPLEKERKEMQEALALAESSLAEARSQLASVEVETEGLRHRTKALEEAVVKLQSESIQARAEIKERETEERRLCLSLEQLETDLRTSKTLTETLQVELSEKEKREVELLGEKEQAVAQAAEEARKEADGRAEEAERQLEDRRAAMRDLDERLCKAEEEASCSKARLDTFTKAMGSLQNDRDRVLGEYKQLEERHLQVMMEKDGLIQEAATENNSLKEELRAMLAQRDDLHAENAKLAAQLHGYRDELKQVLTMKDSQHKQLLSAQFERIRVLEKERVETQAKFQALEKEAPVRNVPAVEHEILSQAGQLVVRSEGCDAPGAEVEKLREQLQAAKKQISSLEGMLDSERECQAAHNEELKELRWEGGVLRTEAETAEERVAELAKDLMDMEQKLLAEKEAADKLRAQNQAFGKAMASLQDSRDQAINEAKELQSQLEESRRVGHQAAPPSSSTGEVWSLKNALSALQNDRERLLEQLQLQRSELDILGSGELSRLTQALQEERQKSREREQTMAEQLKERGDQTERDRQELEMLRQERGNWHAQVELLKQQTLATLSEREQQVQQLRALLEEARAPRSKLHEEQAYRQGSIGVDSAPGGPLEHSEDYKSDCIRLQRRLDEETELRLRVEEELSAAEDDLKRYTQAEWSSGLRRTDSERAVLIEPPEGAVTRSRSGAPGLARVIRAALCSRQRTPLLVALYLFTIHALLLLCLGGYL
>8010_0:0059f4_{"pub_og_id":"4227816at2759","og_name":"golgin_B1_","level_taxid":2759,"organism_taxid":"8010_0","organism_name":"Esox_lucius","pub_gene_id":"golgb1","description":"golgin_subfamily_B_member_1"}
MFSRLSQGLNNVLQELSGDEPPDGDPQQDMLVPQLPPGEPPGASEEYGSRAEEDTLERLAHLEQLTVQLKEVVRVKDSQLATLETQLKSEKETAEARFTKLKLQAKAKMASLTKQIADLKGQEGAASSPDSSFTSSVSVVEEELQELKRKLREAESSATILEERLQMSEKVLHEKEAAHTEQVRVLQAVVWEKDVRFQEQIQQHEEELLRVTGQIQNDIELQQALRVAQRRCEEQEEAMRSRSQVLEMLQEELNNADQQKQILTAQFRQMEEQLADASRQREVDRQQWTERSSQAEAELVTLQANLEASERDRAGLTTSLEASERDRVALTASLEVSERDRVALTASLEASERDTVALTASLEASERDRVALTASLEVSERDRVALTASLEVSERDRVALTASLEVSEQDRVALTASLEASERDRVALTASLEASERDRDAQMEELTAKLELATTEWEKVASQEEVARLEKELTLIREEHGESQRTGKALAELLTGLRSLLDEGTEEDPVPTDPALCLATLQAHLERLKVEQSVSEERCVQVTQVMETLQEQLDRSTSEGNKAVARIQQLEQQIGMADGESLAQHANNPSVEGVCDSEKDRILALEQLLLEKDNELASLRERFALAEEQSCNDSSNIGTDPNVDQSEETAIAASECPLVLPDLLEDTREEDTTLVGEDSSILSISADNESSPELVQPQSDSTEESKGASSDEMVTSSDSEVAHSSWTLLEALNQDEGQQWPSVVQDFGQIQLQSWEENGSETVTSTVQVESSSVIISETVQVHLSQQGSAHFDSDSTTGNVFPQAQADDLDMRYGELMAELLSLRKAASESQEKTQRLEEDIRILAAAKDEAESRAQTYEEELQSARSEIYTEAQHSGFEVERQSREMRLLEEQLASLQTESSSKEQKIQALQADLEQAKHCLSEQEGQARMLSAQLEDREMNSSELEQKLQDMEASLLEFSKDKDIDKALLSERDTEISKLQQFITLKEQEMMELSEGMSAKLVQASEEKFLVSTEVQKLKEKIFVLEKAGEKEDIIGERNVEEAEELTSLRKDKEDLTNQVAAIKKRLQAALLQRKELMKKVAEFEKGADQTKEKEGNMTAEDSASVLDLEKERKQEVLSSEIIPEDFRHILRSKEEAMEVLEHKISQQDQLLAETLAINRRLTEVAEQTVEADTSNELARLQSHVSSLESDCETLQKKLQDAQDFRKDTIRKAKEKDRHYREQLKQQKEEYNGLLERLNEQAGERDGLVNRLRELEELQTQKDDRVEKKEHAELETKAGEKLEKPAAGDWVQEDWVDFATSENEAQQQSDEPIPCVEGPSRLISAEMEASLHALKDEVQAWKSSCTELERQLQDCQDTLSFKESKLLEQAKELQALREKESQIDHVYEELEALKEKCLQAQTYAETVKAEMEVTAKGASTDSAESSIAVLQAEVDEFKQFLTNKNNEIMELSQQLSEQSSLLQSMQETVSEKDHLIASLQAGLKVEQEKSQRLEAEVPHRQEEEKDSEAKIMQLQQKLKAALISRKEALKENKSQKEDLASSKQVITELQQKMESREVELEKLRAEREKLIEEVDRTLVENQGLGASCESLKLAMEGMQTEKEFYKREAETAKEEAVQACRELEEKMQGMRDEYETLLKSYENVSDEAERVRRVLEAARQERKELAAKVRTHQAACQEAERQKEEAQKEVDTVKDKMRKFAKTKQQKIMDLEEENERLREMEENKGTGNEDKALKRELDRFKEQLEAIKDDLKSTTAQRDSLEEQALKLREQLAQQLENREQLASVTTPSSHVVVEETIIAQQSSAGITETTQEPVASCSLNVELHTQAMESEVAPHEKPSVKETMGTEMTALLEEKLRETEAALQSERELRQEHEAELTAELASLEQRLQESKEREQSLREELVKPEMPQSEQVLISEKLREMEESLKLEREQWQVCEAELKAGIAALELRLQESTENEQSLIVESSKKEAQLKMLHSRLEAEKDDLEERLMNQLAQLNGSIAGYQQDAADSRERLTELQREVERLHKEQAELEALVKSEKDQAARLEEDKRQAQRERAEAEAESGKHRELEQQLKSAQRVKEGSQSRAKQLEELLREKQLEVRQMQKDCIQYQERISEMAREGKALQLSSDELHKELGRASLERDKVTEALKNTEAELSSFKAQLVEAQRDASQAQAEKRAFEQAALQRESELKLEAEQTLDSVRCRLGAELKQIELRLEESYREREREEDATREAKEMADTAKRQNQQMQSRLDESLARLAAFSRCMSSLQDDRDRVLDETRQWETRFNSTLQGKEAEVQEAETRARDLAEQLQKETAQREELQLTVDRLQKAEEQWQLKWEQFQKRSSENQAALEQERGELQKALAQAEGSLSKAHALLASLESEAEGLRHRAQVLEEAVEKLQGETSEARAELREREAMERRLALSVEQLETDLHSSKTLTESLQTELSEKERREVELLGEKEQAVTQAAEEARKEADASSRKAERELEERREEVRGLEDRLRKAEEGSSHNKAKLDAFTKAMGSLQDDRDHVLSMYKQLEEKHLQVMMDKDSLIQEAAGENNSLKEELRSLLIQRDDLHAEKAQLSAQLHGYRDHLTQVLTLKDSQHKQLLASHLERIASLEKEREKLATMVQRPEGPEAFALEVERESLSQAGDILSEQVKDAPGAEVEKLREQLQASRAQVESLEDSLAQERQAHEAQTKELRELRWEGGVTRTESETAAERVAELARDLLTMEQKLLEEREAAGQLRAQNQAFGQAMASLQDSRDQALSRVQELSLRLEEMSKAGGPQTATAGPGGSSSEVWGLKNALSALQNDRERLLEQMQRQQSELTRLGGGDVSRLSQELEEERRRAEEMRHRVNELEDLRQRENQELEMLRLEQIDWQTQAELLKQQTLATLSARDHEVRRLGAMLQEANTSRPKLLEEHYQRKAPLGTDLSSEVQVLHSKSESGPLNELQLREQEITGLRNQLSQVFEENQHLSSQFRGSCQRLDESESRCMVLQRQLRELHEDKSKVTGELDSAPGAPQQHSGPSESEGLMAEFKELQHRLDEEQQYRMLVEQQLMASQERFKRINQGDWQSAHKGHFTSSESAVLIEPPGGSVTRIRSSSGPGLARMLRVAFCSRQRTPLLVSLYLLTVHVLLLLCLGGYL
>8017_0:004aea_{"pub_og_id":"4227816at2759","og_name":"golgin_B1_","level_taxid":2759,"organism_taxid":"8017_0","organism_name":"Oncorhynchus_gorbuscha","pub_gene_id":"123994448","description":"golgin_subfamily_B_member_1-like_isoform_X1"}
MLSRLSQGFTNVLQELSGDEPPDGAPQDMLVPQLPPGDAPGAPEESGPGVEEEPLERLAHLEQLTVHLKEVVRDKDSQLATFEKQLKSERETAEARFTKLKLQAKTKMAALNKQIADLKGQEGAASSPDSSFTSSAPAVEEELQELRKQLSEVSTSAKNLEERLQMSEQALCEKEAVHTEQVRVLQAVVCEKDVRFQEQIQKHEDELLRVTVQSQNDAELQQALRAAQRRCEEQEEAMRSRCQVLEMLQVELNNADQQKQILTAQFRQMEQELAEAGRQREEERQQWAGWSSQAEAELVALRANLEASERDRAAQLASLEASERDRAAQLASLEASERDRSTQMEDLTVKLELATREREEVTNREVARLEKELAALREEYGEGQRAGEALAELLTGLRSLAGEGAEEDIPVPTDPALCLGTLEAQLERLRVEQRESEEHCAQVTHTMETLQEQLDKRTAEGEEAVARIQQLEQQIGMAARESLVQCVTDPAVEDVTDAEKAQILALEQQLLEKDHELVALRESLVLTEERGSNDAFKVISDQILDQREDTAMAPCDSPTVLPDLLEDTREEDTTLVAEDRSSLSVSANNESSPELIESQSDSPGESKGASSDEMVTSSDSEVAHSSWTLLEAVNQDESQQSPPILQGFGQLQMQSWEENSSEQETSTVQVESSSVIIRETVQVHLRQQGATLSDSAPGQVFSQALADELQNRYSELMAEIQRLREAASESQERTQGLEEEIRSLVAAKDEAESQAQRYEEELQSARSEMDTVAQHSGSELERQSMEMHLLEEQLDSLQTEGSSKEQKIQALQADLDEAQRALSEQEGQARMLSTQLEEGEITSSGLEQKLQDMEASLLEFSQARDMAKAVLSERDTEINELQLRFTQKEQEMMELSNGLSAKLLLTGEEMFLMSTEVKKLKKQIIELEKAGENDKATGESHVEDGDELTSLRKDKEDLTTQVATFKKRLQAALVQRKELMKKVAAFEKEADQRKGQVGKATEEAPVSVPALEKDRKQEDMAIETTPEEFRQALRSKEEVMEVLEQKISQQDQVLEETLEMTRRLSEGAQQTPEADTSSEITGLQSQVASPESDCETLQKKLQEAQDSHKEAIRMAKEKDRHHREQLKQQKEEYNGLLERLEEQVGERDGLLTRLSELEELQVQKEVSIEKEVHAELETNATVEKIEKPAAGDWVQEDWVEFSAPENEAQQQQGDKPFTSAEEPSQLLSADIEASLQALKEEVQAEKASCTELESQLQESQASLSLRESELLVLGKELRDLREKESQIEHVYEELEALREKCLQAQTYAEAVKAELEAAAKGAASDSTESTIAVLQTEVEDFKQFLSNKNDEIMELSQQLGEQSSLLQSMQETVYEKDQSIASLQEGLRAEKEKSQRLEAEIPQKQEEEKGSEAKILQLQQKLKAALISRKEALKENRSQKEELASTEKVITELQQRMDAREVELEKLRAERERLIEEVDRTLVENQSLGGSCESLKLAMEGMLTEKDFYKREAESAKEEAARACREWEEKVHGMKDEYETLLKSYENVSDESERVRRVLEAARQERKELVARARIHEAAKQEAERQKEEAQKEVDTVKDKMRKFARTKQQKIMDLEEENERLREMDEKKGIREDKALKGELERLKEEFEALKADLNATTAQRDSLEQQGVELREQLAQEREKGDRLAPDKTPSSDDVVEETIVAQQSSTVMTKTTQEPVKSQPQDIEPHSQAIESEVAAPETPSVEEMVKTEITENTQALIDEKLSKMEEALQSERELRQQREAELTAELASLEQRLQESKEKEQTQREEPVKTDMSESEQTVIEGKRREMEAALHSEREPWQESEAELKAGLASLEQLLQESKVKEQSLMEESSKREAQLQELHSSLEVEKDDLEERLMNQLAQLNGSIAGYQQDAADSRERLAELQREVERLERERAELEALAESERDRAARLEEDKRQAQRERAEAEAESGKQRELEQQLKSAQRVKEGSQSRAKQLEELLREKQLEVRQMQKDCIQYQERISEMAREGKALQLGSNEVHKELGQAYLERTKVTDALKKTEAELSSCKAQLVETQTEASQAQAERRACEQTALQREAELKAEAEQSLDSVRFRLGAELKQIELRLEESYREREREEDATREAKELADTAERQAQQMQARLDESLARLAAFSRCMSSLQDDRDRVLDETRQWESRFNSTLQGKEAEVREGEIRSRDLAEKLQKETARREELQLTVDRLQKADEQWQLKWEQEEKNLRENQAALEQERGELQKSLAQTVTSLADARAQLASLESEAEGLRHRTQALGEAVGKLQGETNEVRSQLKEREAEVRRLGLSVEQLETDLRSSKTLTESLQTELSEKERREVELLGEKEQAVTQAAEEARREADARAQEAEKELEQRREEVRGLEDRLRKAEEESSHSKARLDAFTKAMGSLQDDRDRVLGMYKQLEEKHLQVMMEKDALIQEAAAENNSLKEELRSLLVQRDDLHAGKAKLSAQLHGYRDDLTQVLTMKESQHKQLLSGQLERNATLEKERAELEVKIKSLEGGEAFVQAVERETLSQAGDSGNRQLRDAPGAEVEKLREQLQAARAQVESLEESLAKEREVQEARQKELKELRWEGGVTRTESETAAERVAELARDLLSMEQRLLEEREVASQLRAQNQAFGQAMASLQGSRDQALSQAQELSLRLEEMSRAGGQQTPTTGHGGSTAEVWGLKNALSALQNDRERLLEQLQQQHSELTRLGGGELSRLSQELEEERRRAEEMVDRMRELDNLRQRENQELEILRLEQVDWQAQAELLKQQTLATLSDRDQQVRQLGAMLEEARATRPKPPEEHHQRQLSHVFEENCHLSSQFQGSSQRLDEAESRCTALQRQLQELHEDKRKGTGEVDSAPGAPQQHSGPSASESLRVDFKELQRRLDEEQQYRVAVEEQLMAAQDRLKLINQGEWQSAHEGQFSTSETSVLIEPPGGSVTRIRGSNRPGLMRMLRVSFCSRQRTPLLVSLYLLTVHMLLLLCLGGYV
>8017_0:0081df_{"pub_og_id":"4227816at2759","og_name":"golgin_B1_","level_taxid":2759,"organism_taxid":"8017_0","organism_name":"Oncorhynchus_gorbuscha","pub_gene_id":"124013776","description":"golgin_subfamily_B_member_1-like_isoform_X1"}
MFSRLSQGFTNVLQELSGDEPPDGAPHDMLVPQLPPGDAPGAPEESWPGVEEEPLERLAHLEQLTVHLKEVVRDKDSQLATFETQLKSERETAEARFTKLKLQAKAKMATLNKQIADLKGQEGATSSPDSSFTSSAPAVEEELQELRKQLSEVSTSAKNLEERLQMSEQALCEKEAVHTEQVCVLQAVVCEKDVRFQEQIQKHEDELLRVTVQSQNDTELQQVQQALRAAQRRCEEQEEAMRSRCQVLEMLQGELNNADQQKQILTAQFRQMEQELAEAGRQREEERQQWAGWSSQAEAELVALRANLEASEQDRAAQLANLEASEHDRAAQLASLEGSERDRSTQMEELTVKLEWATREREEVTNREVARLEKELVALREEYGEGQRAGEALAELLTGLRSLAGEGAEEDSAVPTDPDQCLGTLEARLERLRVEQRESEERCAQVTHTMETLQEQLDKRTAEGKEAVARIQQLEQQIGMAARESLVQCVTDPSVEEVTDAEKAQILSLEQQLLEKDHELAALRESLVLTEERGSNDAFKVSADQILDQREDTAMAPYDSPAVLPDLLEDTREENTTLVAEDRSILSVSADNESSPELIEPQSDSPGESKGASSDEMVTSSDSEVAHSSWTLLEAVNQDEGQQSPPILQGFGQLQMQSWEENSSEQEISTVQVESSSVIIRETVQVHLSQQGATLFESDSAPGQVFAQALADELQNRYSELMVELQRLREAASESQERAQGLEEEIRSLAVAKDEAESQAQRYEEELQSARSEMDTVAQHSGSDLERQSMEMHLLEEQLDSLQTEGRSKEQQIQALQADLDKAQRSLSQQEGQARMLSAQLEEGEITSSELEQKLQDMEASLLDISQARDMAKAVLSERDTEINELQLRITQKEQEMMELSNGMSAKLLQTGEEKFLMSAEVKKLKEQIIELEKAGEKEKVTGESHVEDGDELTSLRKDKEDLTTQVATIKKRLQAALMQRKELMKKVAEFEKEADQMKEQVGKATEEAPASVPALEKDRKQEDMALETTPEEFRQALRSKEEVMEVLERKISQQDQVLEETLEMNRRLSEGAQQTPEADTSSEITGLQSQVASLESDCETLQKKLQEAQDSRKDTIRMAKEKDRHHREQLKQQKEEYNGLLERLEEQVSERDGLLTRLRELEELQAQKEGSTEKAELETNAAVEKIEKPAAGDWVQEDWVDFAAPENEAQQRGDKPIPSAEEPSQVLSADIEASLQALKEEVQAERASCTELEGQLQESQASLSLRESELLELGKELQALREKESQIEHVYEELEALREKGLQAQTYAEAVKAELEAAAKGAASDSAESTIAILQTEVEEFKQFLSNKNNEIMELSQQLGEQSSLLQSMQETVYEKDQSIASLQEGLRAEKEKSQRLEAEVPQRQEEEKGSEAKILQLQQKLKAALISRKEALKENKSQKEELASTEKVITELQQRMDTREVELEKLRAERERLIEEVDRTLVENQSLGGSCESLKLAMEGMLTEKDFCKREAESAKEEAARACRECEEKVHGMKDEYETLLKSYENVSDEAERVRRVLEAARQERKELVARARTHEAAKQEAERQKEEAQKEVDTVKDKMRKFAKTKQQKIMDLEEENERLREMDEKKGIRREDKALKGELERLKEEFEALKADLNATTAQRDSLEQQVVEVREQLAQEREKGDRLAPDKTPISDVVEETIVAQQSSTVMTKTTQETVKSQPQDIEPHSQAIESEVAAPEMHSFEETGKNEITESTQALIDVKLSKMEAALQSERELRQEREAELTAELASLEQRLRESKEKEQTQGEEPVKTDMSESELATIEGKRREMEAALHSEREQWQESEAELKAGLASLEQLLQESKVKEQSLMEESSKREAQLRGLHSSLEVEKDDLEERLMNQLAQLNGSIAGYQQDAADSRERLAELQREVERLERERAELEALAESERDRAARLEEDKRQAQRERAEAEAESGKQRELEQQLKSAQRVKEGSQSRAKQLEELLREKQLEVRQMQKDCIQYQERISEMAREGKALQLGSNEIHKELGQAYLERTKVTDALKKTEAELSSCKAQLVETQTEASQAQAERRAYEQTALQREAELKAEAEQSLDSVRFRLGAELKQIELRLEESYREREREENATREAKELADTAERQAQQMQARLDESLARLAAFSRCMSSLQDDRDRVLDETRQWESRFNSTLQGKEAEVREGETRSRDLAEQLQKETAQREELQLTVDRLQKADEQWQLKWEQEEKRLRENQAALEQERGELQKSLAQTETSLADTRAQLASLESEAEGLRHRAQALEEAVGKLQGETNEARSQLKEREAEGRRLGLSVEQLETDLRSSKTLTESLQTELSEKERREVELLGEKEQAVTQAAEEARREADARAQEAEKELEERREEVRGLEDRLRKAEEESSHSKARLDAFTKAMGSLQDDRDRVLGMYKQLEEKHLQVMMEKDALIQEAAAENNSLKEELRSLLVQRDDLHAEKAKLSAQLHGYRDDLTQVLTMKESQHKQLLSGQLERNATLEKERAELEAKIKSLEGGEAFVQAVERETLSQAGDSGNRQVRDAPGAEVEKLREQLQAARAQVESLEESLAKEREVQEARQKELKELRWEGGVTRTESETAAERVAELARDLLSMEQRLLEEREVAGQLRAQNQAFGQAMASLQGSRDQALSQAQELSLRLEEMSRAGGQQTLTTGHGGSTAEVWGLKNALSALQNDRERLLEQLQRQHSELTRLGGGELSRLSQELEEERRRAEEMVDRMRELDNLRQRENQELEILRLEQVDWQAQAELLKQQTLATLSDRDQQVRQLGAMLEEARATRPKPPEEHHQRQAPLEADLSSKVGVLQSESGPLNDLQLREQRITQLSNKSAEPVAVPPSPQLSQVSEENCHLSSQFQGSSQRLDEAESRCTALQRQLEELHEDKRKRIGEVDSAPGAPQQHSGPSESESLRVDFEELQRRLDEEQQYRVVVEEQLMAAQDRLKLINQGEWQSAHEGQFSASETSVLIEPPGGSVTRIRSSNGPGLMRMLRVSFCSRQRTPLLVSLYLLTVHVLLLLCLGGYV
>8018_0:0024bc_{"pub_og_id":"4227816at2759","og_name":"golgin_B1_","level_taxid":2759,"organism_taxid":"8018_0","organism_name":"Oncorhynchus_keta","pub_gene_id":"118392587","description":"golgin_subfamily_B_member_1-like"}
MFSRLSQGFTNVLQELSGDEPPDGAPHDMLVPQLPPGDAPGAPEESWPGVEEEPLERLAHLEQLTVHLKEVVRDKDSQLATFETQLKSERETAEARFTKLKLQAKAKMATLNKQIADLKGQEGATSSPDSSFTSSAPAVEEELQELRKQLSEVSTSAKNLEERLQMSEQALCEKEAVHTEQVRVLQAVVCEKDVRFQEQIQKQEDELLRVTVQSQNDAELQQALRAAQRRCEEQEEAMRSRCQVLEMLQGELNNADQQKQILTAQFRQMEQELAEAGRQREEERQQWAGWSSKAEAELVALRANLEASEQDRAAQLANLEASEHDRAAQLASLEGSERDRSTQMEELTVKLEWATREREEVTNREVARLEKELAALRVEYGEGQRAGEALAELLTGLRSLAGEGAEEDSPVPTDPAQCLGTLQALEVRLERLRVEQRESEERCAQVTHTMETLQEQLDKRTAEGKEAVARIQQLEQQIGMAARESLVQCVTDPSVEEVTDAEKDESGPELMNPSTDSPGESKGASSDEMVTSSDSEVAHSSWTLLEAVNQDEGQQSPPILQGFGQLQMQSWEENSSGQETSTVQVESSSVIIRETVQVHLSQQGATLFDSDSAPGQVFAQALADELQNRYSELMVELQRLREAASESRERAQGLEEEIRSLAVAKDEAESQAQRYEEELQSARSEMDTVAQHSGSDLERQSMEMHLLEEQLDSLQTEGRSKEQQIQALQADLDKAQRSLSQQEGQARMLSAQLEEGEITSSELEQKLQDMEASLLDISQARDMAKAVLSERDTEINELQLRITQKEQEMMELSNGMSAKLLQTGEEKFLMSAEVKKLKEQIIELEKAGEKEKVTGESHVEDGDELTSLRKDKEDLTTQVATMKKRLQAALMQRKELMKKVAEFEKEADQRKEQVGKATEEAPASLPVLEKDRKQEDMAIETTLEEFRQDLRSKEEVMEVLERKISQQDQVLEETLEMNRRLSEGAQQTEADTSSEITGFQSQVASLESDCETLQKKLQEAQDSRKDTIRMSKEKDRHHREQLKQQKEEYNGLLERLEEQVGERDVLLTRLRELEELQAQKEGSTEKEVHAELETNAAVEKIKKPAAGDWVQEDWVDFAAPENEAQQRGDKPIPSAEEPSQVLSADIEASFQALKEEVQAERASCTELEGQLQESQASLSLRKSELLELGKELQALREKESQIEHVYEELEALREKCLQAQTYAEAVKAELEAAAKGAASDSAESTIAILQTEVEEFKQFLSNKNDEIMELSQQLGEQSSLLQSMQETVYEKDQSIASLQEGLRAEKEKSQRLEAEVPQRQEEEKGSEAKILQLQQKLKAALISRKEALKENKSQKEELASTEKVITELQQRMDAREVELEKLRAERERLIEEVDRTLVENQSLGGSCESLKLAMEGMLTEKDFCKREAESAKEEAARACRECEEKVHGMKDEYETLLKSYENVSDEAERVRRVLEAARQERKELVARARTHEAAKQEAERQKEEAQKEVDTVKDKMRKFAKTKQQKIMDLEEENERLREMDEKKGIRREDKALKGELERLKEEFEVLKADLNVTTAQRDSLEQQVVEVREQLAQEKGDRLAPDKTPISDDVVEETIVAQQSSTVMTETTQEPVKSQPQDIEAHSQAIESEVAAPEMHSFEETGKNEITESTQALIDVKLSKMEAALQSERELRQQREAELTAELASLEQRLRESKEKEQTQGEEPVKKDMSEGELATIEGKRREMEAALHSEREQWQESEAELKAGLASLEQLLQESKDKEQSLMEESSKREAQLQGLHSSLEVEKDDLEERLMNQLAQLNGSIAGYQQDAADSRERLAELQREVERLERERAELEALAESERDRAARLEEDKRQAQRERVEAEAVSGKQRELEQQLKSAQRVKEGSQSRAKQLEELLEDRLRKAEEESSHSKARLDAFTKAMGSLQDDRDRVLGMYKQLEEKHLQVMMEKDALIQEAAAENNNLKEELRSLLVQRDDLHAEKAKLSALHGYRDDLTQVLTMKESQHKQLLSGQLERIATLEKERAELEAKIKSLEGGEAFVQAVERETLSQAGDSGNRQRDAPGAEVEKLREQQAARAQVESLDESLKEREVQEARQKELKELRWEGGVTRTDSETAAERVAELARDLLSMEQSLLEEREVAQLRAQNQAFGQAMASLQGSRDQALSQAQELSLRLEEMSRAGGQQTPTTGHGGSTAEVWGLKNALSALQNDRERLLEQLQQQHSELTRLGGGELSKLSQELEEERRRAEEMMDRMRELDNLRQRENQELEILRLEQVDWQAQAELLKQQTLATLSDRDQQVRQLGAMLEEARATRPKPPEEHHQRQAPLEADLSSKVGVLQSESGPLNDLQLREQRITQLSNKSAEPVAVPPSPQLSQVFEENRHLSSQFQGSSQRLDEAESRCTALQRQLEELHEDKRKRIGEVDSAPGAPQQHSGPSESESLRVDFEELQRRYQFSTP
>8018_0:005cbe_{"pub_og_id":"4227816at2759","og_name":"golgin_B1_","level_taxid":2759,"organism_taxid":"8018_0","organism_name":"Oncorhynchus_keta","pub_gene_id":"118366372","description":"golgin_subfamily_B_member_1_isoform_X1"}
MLSRLSQGFTNVLQELSGDEPPDGAPQDMLVPQFPPGDAPGAPEESGPGVEEEPLERLAHLEQLTVHLKEVVRDKDSQLATFEKQLKSERETAEARFTKLKLQAKTKMAALNKQIADLKGQEGAASSPDSSFTSSAPAVEEELQDLRKQLSKVSTSAKNLEERLQMSEQALCEKEAVHTEQVRVLQAVVCEKDVRFQEQIQKHEDELLRVTVQSQNDAELQQALRAAQRRCEEQEEAMRSRCQVLEMLQGELNNADQQKQILTAQFRQMEQELAEAGRQREEERQQWAGWSSQTQAELVALRANLEASERDSAAQLASLEASERDRAAQLASLEASERDRSTQMEDLTVKLELATREREEVTNREVARLEKELAALREEYGEGQRAGEALAELLTGLRSLAGEGAEEDIPVPTDPALCLGTLEAQLERLRVEQRESEEHCAQVTHTMETLQEQLDKRTAEGEEAVARIQQLEQQIGMAARESLVQCVTDPAVEDVTDAEKAQILLEQQLLEKDHELAALQESLVLAEERGSNDAFKVISDQILDQREDTAMAPCDSPTVLPDLLEDTREEDTTLVAEDRSSLSVSADNESSPELIEQSDSPGESKGASSDEMVTSSDSEVAHSSWTLLEAVNQDEGQQSPPILQGFGQLQMQSWEENSSGQETSTVQVESSSVIIRETVQVHLSQQGATLFDSDSAPGQVFAQALADEMQNRYSELMVELQRLREAASESRERAQGLEEEIRSLAVAKDEAESQAQRYEEELQSARSEMDTVAQHSGSDLERQSMEMHLLEEQLDSLQTEGRSKEQQIQALQADLDKAQRSLSQQEGQARMLSAQLEEGEITSSELEQKLQDMEASLLDISQARDMAKAVLSERDTEINELQLRITQKEQEMMELSNGLSAKLLLTGEEMFLMSTEVKKLKEQIIELEKAGENEKATGESHVEDGDELTSLRKDKEDLTTQVATFKKRLQAALVQRKELMKKVALFEKEADQRKGQVGKATEEAPASVPALEKYRKQEDMAIETTLEEFRQDLRSKEEVMEVLEQKISQQDQVLEETLEMTRRLSEGAQQTPEADTSSEITGLQSQVASPESDCETLLKKLQEAQDSRKEAIRMAKEKDRHHREQLKQQKEEYNGLLERLEEQVGERDGLLTRLRELEELQAQKEVSTEKEVHAELETNAAVEKIEKPAAGDWVQEDWVEFSAPENEAQQQQGDKPITSAEEPSQLLSADIEASLQALKEEVQAEKASCTELESQLQESQASLSLRESELLVLGKELRALREKESQIEHVYEELEALREKCLQAQTYAEAVKAELEAAAKGAASDSTESTIAVLQTEVEDFKQFLSNKNDEIVELSQQLGEQSSLLQSMQETVYEKDQSIASLQEGLRAEKEKSQRLEAEIPQKQEEEKGSEAKILQLQQKLKAALISRKEALKENRSQKEELASTEKVITELHQKMDAREVELEKLRAERERLIEEVDRTLVENHSLGGSCESLKLAMEGMLTEKDFYKREAESAKEEAARACREWEEKVHGMKDEYETLLKSYENVSDESERVRRVLEAARQERKELVARARTHEAAKQEAERQKEEAQKEVDTVKDKMRKFARTKQQKIMDLEEENERLREMDEKKGIRREDKALKGELERLKEEFETLKADLNATTTQRDSLEQQGVELREQLAQELEKGDRLAPDKTPSSDDVVKETIVAQQSSTVMTKTTQEPVKSQPQDIEPHSQAIESEVAAPETPSVEEMVKTEITENTQALIDEKLSKMEEALQSERELRQQREAELTAELASLEQRLQESKEKEQTQREEPVKTDMSESEQTVIEGKRREMEAALHSEREPWQESEAELKAGLASLEQLLQESKVKEQSLMEESSKREAQLQELHSSLEVEKDDLEERLMNQLAQLNGSIAGYQQDAADSRERLAELQWEVERLERERAELEALAESERDRAARLEEDKRQAQRERAEAEAESGKQRELEQQLKSAQRVKEGSQSRAKQLEELLREKQLEVRQMQKDCIQYQERISEMARESKALQLGSNEHKELGQAYLERTKVTDALKKTEAELSSCKAQLVEQTEASQAQAERRAEQTALQREAELKAEAEQSLDSVRFRLGAELKQIELRLEESREREREEATREAKELADTAERQAQQMQARLDELARLAAFSRCMSSLQDDRDRVLDETRQWESRFNSTLQGKEAEVREGETRSRDLAEQLQKETAQREELQLTVDRLQKADKQWQLKWEQEEKRLRENQAALEQERGELQKSLAQTETSLADTRAQLASLESEAEGLRHRAQALEEAVGKLQGETNEARSQLKEREAEGRRLGLSVEQLETDLSSKTLTESLQTELSEKERREVELLGEKEQAVTQAAEEARREADARAQEAEKELEERRKEVRGLEDRLRKAEEESSHSKARLDAFTKAMGSLQDDRDRVLGMYKQLEEKHLQVMMEKDALIQEAAAENNLKEELRSLLVQRDDLHAEKAKLSALHGYRDDLTQVLTMKESQHKQLLSGQLERIATLEKERAELEAKIKSLEGGEAFVQAVERETLSQAGDSGNRQRDAPGAEVEKLREQLQAARAQVESLEESLKEREVQEARQKELKELRWEGGVTRTESETAAERVAELARDLLSMEQRLLEEREVAQLRAQNQAFGQAMASLQGSRDQALSQAQELSLRLEEMSRAGGQQTPTTGHGGSTAEVWGLKNALSALQNDRERLLEQLQQQHSELTRLGGGELSKLSQELEEERRRAEEMMDRMRELDNLRQRENQELEILRLEQVDWQAQAELLKQQTLATLSDRDQQVRQLGAMLEEARATRPKPPEEHHQRQSAEPVAVPPSPQLSHVFEENRHLSSQFQGSSQRLDEAESRCTALQRQLKELHEDKRKGTGEVDSAPGAPQQHSGPSESESLRVDFKELQRRLDEEQQYRVAVEEQLMAAQDRLKLINQGEWQSAHEGQFSTSETSVLIDPPGGSVTRIRGSNRPGLMRMLRVSFCSRQRTPLLVSLYLLTVHVLLLLCLGGYV
>8019_0:002dfe_{"pub_og_id":"4227816at2759","og_name":"golgin_B1_","level_taxid":2759,"organism_taxid":"8019_0","organism_name":"Oncorhynchus_kisutch","pub_gene_id":"LOC109896274","description":"golgin_subfamily_B_member_1_isoform_X1"}
MFSRLSQGFTNVLQELSGDEPPDGAPHDMLVPQLPPGDAPGAPEESGPGVEEEPLERLAHLEQLTVHLKEVVRDKDSQLATFEMQLKSERETAEARFTKLKLQAKAKMATLNKQIADLKGQEGATSSPDSSFTSSAPAVEEELQELRKQLSEVSTSAKNLEERLQMSEEALCEKEAVHTEQVRVLQAVVCEKDVRFQEQIQKHEDELLRVTVQRQNDAELQQVQQALRAAQRRCEEQEEAMRSRCQVLEMLQGELNNADQQKQILTAQFRQMEQELAEAGRQREQELAEAGRQREQELAEAGRQREEERQQWAGWSSQAEAELVALRANLEASEQDRAAQLANLEGSERDRSTQMEELTVKLECATREREEVTNREVARLEKELAALREEYGEGQRAGEALAELLTGLRSLAGEGANEDSPVPTDPAQCLGTLQALEARLERLRVEQRESEERCAQVTHTMETLQEQLDKRTAEGKEAVARIQQLEQQIGMAARESLVQCVTDPSVEEVTDAEKAQILALEQQLLEKDHELAALRESLVLAEEQGSNDAFKVSADQILDQSEDTAMAPCDSPTVLPDLLEDTREEDTTLVAEDRSILSVSADNESSPELIEPQSDSPGESKGASSDEMVTSSDSEVAHSSWTLLEAVNQDEGQQSPPILQGFGQLQMQSWEENSSEQETSTVQVESSSVIIRETVQVHLNQQGATLFDSDSAPGQVFAQALADELQNRYSELMVELQRLREAASESQERAQGLEEEIRSLAVAKDEAESQAQRYEEELQSARSEMDTVAQHSGSDLERQSMELHLLEEQLASLQTEGRSKEQQIQALQADLDKAQHSLSQQEGQARMLSAQLEEGEITSSELEQKLQDMEASLLDISQARDMAKAVLSERDTEINELQLCITQKEQEMMELSNGMSAKLLQTGEEKFLMSAEVKKLKEQIIELEKAGEKEKATGESHVEDSDELTSLRKDKEDLTTQVATIKKRLQAALMQRKELIKKVAEFEKEADQRKGQVGKATEEASASVPALEKDRKQEVMAIETTLEEFRQALRSKEEVMEVLERKISQQDQVLEETLEMNRRLSEGAQQTPEADTSSEITGLQSQVASLESDCETLQKKLQEAQDSRKDTIRMAKEKDRHHREQLKQQKEEYNGLLERLEEQVGERDGLLTRLRELEELQAQKEGSTEKEVHAELETNAAVEKIEKPAAGDWVQEDWVDFAAPENEAQQRGDKPIPSAEEPSQVLSADIEASFQALKEEVQAEKASCTELEGQLQESQASLSLRESELLELGKELQALREKESQIEHVYEELEALREKCLQAQTYAEAVKAELEAVAKGAASDSTESTIAVLQTEVEDFKQFLSNKNDEIMELSQQLGEQSSLLQSMQETVYEKDQSIASLQEGLRAEKEKSQRLEAEVPQRQEEEKGSEAKILQLQQKLKAALISRKEALKENKSQKEELASTEKVITELQQRMDAREVELEKLRAERERLIEEVDRTLVENQSLGGSCESLKLAMEGMLTEKDFCKREAESAKEETARACREWEEKVHGMKDEYETLLKSYENVSDEAERVRRVLEAARQERKELVARARTHEAAKQEAERQKEEAQKEVDTVKDKMRKFAKTKQQKIMDLEEENERLREMDEKKGIRREDKALKGELERLKEEFEALKADLNATTAQKDSLEQQVVEVREQLAQELEKGDRLAPDKTPISDDVVEETIVAQQSSTVMTETTQEPVKSQPQDIEPHSQAIESEVAAPEMHSFEETGKNEITESTQALIDVKLSKMEAALQSERELRQEREAELTAELASLEQRLRESKEKEQTQGEDPVKTDMSESELATIEGKRREMEAALHSEREQWQESEAELKAGLASLEQLLQESKVKEQSLMEESSKREAQLQALSSLEVEKDDLEERLMNQLAQLNGSIAGYQQDAADSRERLAELQREVERLERERAELEALAESERDRAARLEEDKRQAQRERAEAEAESGKQRELEQQLKSAQRVKEGSQSRAKQLEELLREKQLEVRQMQKDCIQYQERISEMAREGKALQLGSNEVHKELGQAYLERTKVTNALKKTEAELSSCKAQLVEAQTEASQAQAERRACEQTALQREAELKAEAEQSLDSVRFRLGAELKQIELRLEESYREREREENATREAKELADTAERQAQQMQARLDESLARLAAFSRCMSSLQDDRDRVLDETRQWESRFNSTLQGKEAEVREGETRSRDLAEQLQKETAQREELQLTVDRLQKADEQWQLKWEQEEKRLRENQAALEQERGELQKSLAQTETSLADTRAQLASLESEAEGLRHRAQALEEAVGKLQGETNEARSQLKEREAEGRRLGLSVEQLETDLRSSKTLTESLQTELSEKERREVELLGEKEQAVTQAAEEARREADARAQEAEKELEERREEVRGLEDRLRKAEEESSHSKARLDAFTKAMGSLQDDRDRVLGMYKQLEEKHLQVMMEKDALIQEAAAENNSLKEELRSLLVQRDDLHAEKAKLSAQLHGYRDDLTQVLTMKESQHKQLLSGQLERIATLEKERAELEAKIKSLEGGEAFVQAVERETLSQAGDSGNRQVRDAPGAEVEKLREQLQAARAQVESLEESLAKEREVQEARQKELKELRWEGGVTRTESETAAERVAELARDLLSMEQRLLEEREVAGQLRAQNQAFGQAMASLQGSRDQALSQAQELSLRLEEMSRAGGQQTPTTGHGGSTAEVWGLKNALSALQNDRERLLEQLQRQHSELTRLEGGELSRLSQELEEERRRAEEMVDRMRELDNLRQRENQELEILRLEQVDWQAQAELLKQQTLATLSDRDQQVRQLGAMLEEARATRPKPPEEHHQRQAPLEADLSSKVGVLQSESGPLNDLQLREQRITQLSNKSAEPVAVPPSPQLSQVFEENRHLSSQFQGSSQRLDEAESRCTALQRQLQELHEDKRKRTGEVDSAPGAPQQHSGPSESESLRVDFEELQRRLDEEQQYRVVVEEQLMAAQDRLKLINQGEWQSAHEGQFSASETAVLIEPPGGSVTRIRSSNGPGLMRMLRVSFCSRQRTPLLVSLYLLTVHVLLLLCLGGYV
>8019_0:0063a6_{"pub_og_id":"4227816at2759","og_name":"golgin_B1_","level_taxid":2759,"organism_taxid":"8019_0","organism_name":"Oncorhynchus_kisutch","pub_gene_id":"golgb1","description":"golgin_subfamily_B_member_1-like_isoform_X1"}
MLSRLSQGFTNVLQELSGDEPPDGAPQDMLVPQLPPGDAPGAPEGPGVEEEPLERLAHLEQLTVHLKEVVRDKDSQLATFEKQLKSERETAEARFTKLKLQAKTKMAALNKQIADLKGQEGAASSPDSSFTSSAPAVEEELQELRKQLSEVSTLAKNLEERLQMSEQALCEKEAIHTEQVRVLQAVVCEKDVRFQEQIQKHEDELLKVTVQSQNDAELQQALRAAQRHCEEQEEAMRSRCQVLEMLQGELNNADQQKQILTSQFRQMEQELAEAGRQREEERQQWTGWSSQAQAELVALRANLEASERDRAAQLASLEASERDRSTQMEDLTVKLEWATREREEVTNREVARLEKELAALREEYGEGQMAGEALAELLTGLRSLAGEGAEEDIPVPTDPALCLGTLEAQLERLRVEQRESEERCAQVTHTMETLQEQLDKRTAEGEEAVARIQQLEQQIGMAARESLVQCVTDPAVEDVTDAEKAQILALEQQLLEKDHELAALRESLVLAEERGSNDAFKVISDQILDQREDTAMAPCDSPTVLPDLLEDTREEDTTLVAEDRSSLSVSADNESSPELIESQSDSPGESKGASSDEMVTSSDSEVAHSSWTLLEAVNQDEGQQSPPILQGFGQLQMQSWEENSSEQETSTVQVESSSVIIRETVQVHLKQQGATLSDSAPGQVFAQALADEMQNRYSELMAELQRLREAASESQERTQGLEEEIRSLAAAKDEAESQAQRYEEELQSARSEMDTVAQHSGSELERQSMEMHLLEEQLDSLQTEGSSKEQKIQALQADLDEAQCSLSEQEGQARMLSTQLEEGEITSSELEQKLQDMEASLLEISQARDMAKAVLSERDTEINELQLRITQKEQEMMELSNGLSAKLLQTGEEMFLMSTEVKKLKKQIIELEKTGENEKATGESHVEDGDELTSLRKDKEDLTTQVATIKKRLQAALVQRKELMKKVAAFEKEADQRKGQVGKATEEASASVPALEKDRKQEDMAIETTLEEFRQDLRSKEEVMEVLEQKISQQDQVLEETLEITRRLSEGAQQTPEADTSSEITGLQSQVASPESDCETLQKKLQEAQDSRKETIRMAKEKDRHHREQLKQQKEEYNGLLERLEEQVGERDGLLTRLTELEELQAQKEVSTEKEVHAELETNAAVEKIVKPAAGDWVQEDWVEFSAPENEAQQQGDKPITSAEEPSQLLSADIEASLQALKEEVQAEKASCTELAGQLQESQASLSLRESELLVLGKELQALREKESQIEHVYEELEALREKCLQAQTYAEAVKAELEAKGAASDSAESTIAVLQTEVEDFKQFLSNKNDEIMELSQQLGEQSSLLQSMQETVYEKDQSIASLQEGLRAEKEKSQRLEAEVPQKQEEEKGSEAKILQLQQKLKAALISRKEALKENKSQKEELASTEKVITELQQRMDVREVELEKLRAERERLIEEVDRTLVENQSLGGSCESLKLAMEGMLTEKDFCKREAESAKEETARACRECEEKVHGMKDEYETLLKSYENVSDEAERVRRVLEAARQERKELVARARTHEAAREEAERQKEEAQKEVDTVKDKMRKFAKTKQQKIMDLEEENERLREMDEKKGIRREDKALKGELERLKEEFEALKADLNATTAQRDSLEQQGVELRGQLAQELEKGDRLAPDKTPSSDDVVEETIVAQQSSTVMTKTTQEPVKNQPQDIEPHSQAIESEVAAPETPSVEEMVKTEITENTQALIDEKLSKMEEALQSERELRQQREAELTAELASLEQRLQESKEKEQTQREEPVKTDMSESEQTVIEGKQREMEAAQHSEREPWQESEAELKAGLASLEQLLQESKVKEQSLMEESSKREAQLQELHSSLEVEKDDLEERLMNQLAQLNGSIAGYQQDAADSRERLAELQREVERLERERAELEALSESERDRAARLEEDKRQAQRERAEAEAESGKQRELEQQLKSAQRVKEGSQSRAKQLEELLREKQLEVRQMQKDCIQYQERISEMAREGKALQLGSNEVHKELGQAYLEMTKVTDTLKKTEAELSSCKAQLVEAETEASQAQAERRACEQTALQREAELKAEAEQSLDSVRFRLGAELKQIELRLEESYREREREEDATREAKELADTAERQAQQMQARLDESLARLAAFSRCMSSLQDDRDRVLDETRQWESRFNSTLQGKEAEVREGETRSRDLAEQLQKETARREELQLTVDRLQKADEQWQLKWEQEEKNLRENQAALEQERGELQKSLAQTVTCLTDARAQLASLESEAEGLRHRTQALEEAVGKLQGETNEVRSQLKERETEGRRLGLSVEQLETDLRSSKTLTESLQTELSEKERREVELLGEKEQAVTQAAEEARREADARAQEAEKELEERREEVRGLEDRLRKAEEESSHSKARLDAFTKAMGSLQDDRDRVLGMYKQLEEKHLQVMMEKDALIQEAAAENNSLKEELRSLLVQRDDLHAEKAKLSAQLHGYRDDLTQVLTMKESQHKQLLSGQLERIATLEKERAELEAKIKSLEGGEAFVQAVERETLSQAGDSGNRQVRDAPGAEVEKLREQLQAARAQVESLEESLNKEREVQEARQKELKELRWEGGVTRTESETAAERVAELARDLLSMEQRLLEEREVAGQLRAQNQAFGQAMASLQGSRDQALSQAQELSLRLEEMSRVGGQQTPTTGHGGSTAEVWGLKNALSALQNDRERLLEQLQQQHSELTRLGGGELSRLSQELEEERGRAEEMVDRMREIDRMRERENQELEILRLEQVDWQAQAELLKQQTLATLSDRDQQVRQLGAMLEEARATRPKPPEEHHQRQSAEPVAFPPSPQLSHVFEENRHLSSQFQGSSQRLDEAESRCTALQRQLQELHEDKRKGTGEVDSAPGAPQQHSGPSESESLRVDFKELQLRLDEEQQYRVAVEEQLMAAQDRLKLINQGEWQSAHEGQFSASETAVLIEPPGGSVTRIRGSNRPGLMRMLRVSFCSRQRTPLLVSLYLLTVHVLLLLCLGGYV
>8022_0:005ba8_{"pub_og_id":"4227816at2759","og_name":"golgin_B1_","level_taxid":2759,"organism_taxid":"8022_0","organism_name":"Oncorhynchus_mykiss","pub_gene_id":"golgb1","description":"golgin_subfamily_B_member_1_isoform_X1"}
MLSRLSQGFTNVLQELSGDEPPDGAPQDMLVPQLPPGDAPGAPEESGPGVEDEPLERLAHLEQLTVHLKEVVRDKDSQLATFEKQLKSERETAEARFTKLKLQAKTKMAALNKQITDLKGQDGAASSPDSSFTSSAPAVEEELQELRKQLSEVSTSAKNLEERLQMSEQALCEKEAIHTEQVRVLQAVVCEKDVRFQEQIQKHEDELLRVTVQSQNDAELQQVQQALRAAQRHCEEQEEAMRSRCQVLEMLQGELNNADQQKQILTAQFRQMEQELAEAGRQREEERQQWAGWSSQAEAELVALRANLEASERDRAAQLASLEASERDRAAQLASLEASERDRSTQMEDLTVKLEWATREREEVTNREVARLEKELAALREEYGEGQRAGEALAELLTGLRSLAGEGAEEDIPVPTDPALCLGTLEAQLERLRVEQRESEERCAQVTHTMETLQEQLDKRTAEGEEAVARIQQLEQQIGMAARESLAQCVTDPAVEDVTDAEKAQILALEQQLLEKDHELAALRESLVLAEERGSNDAFKVISDQILDQRVDTAMAPCDSPTVLPDLLEDTREEDTTLVAEDRSSLSVSADNESSPELIESQSDSPGESKGASSDEMVTSSDSEVAHSSWTLLEAVNQDEGQQSPPILQGFGQLQMQSWEENSSEQETSTVQVESSSVIIRETVQVHLKQQGVTLSDSAPGQVFAQALADEMQNRYSELMAELQRLREAASESQERTQGLEEEIRSLAAAKDEAESQAQRYEEELQSARSEMDTVAQHSGSELERQSMVMHLLEEQLDSLQTEGSSKEQKIQALQADLDEAQRSLSEQEGQARMLSTQLEEGEITSSELEQKLQDMEASLLEFSQARDMAKAVLSERDTEINELQLRITQKEQEMMELSNGLSAKLLQTGEEMFLMSTEVKKLNKQIFELEKAGENEKATGESHVEDSDELTSLRKDKEDLTTQVATIKKRLQAALVQRKELMKKVAEFEKEADQRKGQVGKATEEAPASVPALEKYRKQEDMAIETTLEEFRQDLRSKEEVLEVLEQKISQQDQVLEETLEMTRRLSEGAQQTPEADTSSEITGLQSQVASPESDCETLQKKLQEAQDSHKETIRMAKEKDRHHREQLKQQKEEYNGLLERLEEQVGERDELLTRLSELEELQAQKEVSTEKEVHAELETNAAVEKIEKPAAGDWVQEDWVEFSAPENEAQQQQGDKPITNAEEPSQLLSADIEASLQALKEEVQAEKASCTELEGQLQESQASLSLRESELLVLGKELQALREKESQIEHVYEELEALREKCLQAQTYAEAVKAELEAAAKGAASDSAESTIAVLQTEVEDFKQFLSNKNNEIMELSQQLGEQSSLLQSMQETVYEKDQSIASLQEGLRAEKERSQRLEAEVPQKQEEEKGSEAKILQLQQKLKAALISRKEALKENKSQKEELASTEKVITELQQRMEAREVELEKLRAERERLIEEVDRTLVENQSLGGSCESLKLAMEGMLTEKDFCKREAESAREEAARACREWEDKVHGMKDEYETLLKSYENVSDEAERVRRVLEAARQERKELVARARTHEAAKQEAERQKEEAQKEVDTVKDKMRKFAKTKQQKIMDLEEENERLREMDEKKGIRREDKALKGELERLKEEFEALKADLNATTAQRDSLEQQGVELREQLAQELEKGDILAPDKTPSSDDVVEETIVAQQPSTVMTKTTQEPVKSQPQDIEPHSQAIESEVAPPETPSVEEMVKTEITENTQALIDEKLSKMEEALQSERELRQQREAELTAELASLEQRLQETKEKEQTQREEPVKTDMSESELATIEGKRREMEAALHSEREPWQESEAELKAGLASLEQLLQESKVKEQSLMEESSKREAQLQELHSSLEVEKDDLEECLMNQLAQLNGSIAGYQQDAADSRERLAELQREVERLERERAELEALAESERDRAARLEEDKRQAQRERAEAEAESGKQKELEQQLKSAQRVKEGSQSRAKQLEELLREKQLEVRQMQKDCIQYQERISEMAREGKALQLGSNEVHKELGQAYLERTKVTDALKKAEAELSSCKAQLVETQTEASQAKAERRACEQTALQREAELKAEAEQSLDSVRFRLGAELKQIELRLEESYREKEREEDATREAKELTDTAERQAQQMQARLDESLARLAAFSRCMSSLQDDRDRVLDETRQWESRFNSTLQGKEAEVREGETRSRDLAEKLQKETAQREELQLTVDRLQKADEQWQLKWEQEEKKLRENQAALEQERGELQKSLAQTVTSLADTRAQLASLESEAEGLRHRTQALEEAVGKLQGETNEVRSQLKEREAEGRRLGLSVEQLETDLRSSKTLTESLQTTLCEKERREVELLGEKEQAVTEAAEEARREADARAQEAEKELEERREEVRGLEDRLRKAEEESSHSKARLDAFTKAMGSLQDDRDRVLGMYKQLEEKHLQVMMEKDALIQEAAAENNSLKEELRSLLVQRDDLHAEKAKLSAQLHGYRDDLTQVLTMKESQHKQLLSGQLERITTLEKERAELEAKIKSLEGGEAFVQAVERETLSQAGDSGNRQVRDAPGAEVEKLREQLQAARAQVESLEESLAKEREVQEARQKELKELRWEGGVTRTESETAAERVAELARDLLSMEQRLLEEREVAGQLRAQNQAFGQAMASLQGSRDQALSQAQELSLRLEEMSLVGGQQTPTTGHGGSTAEVWGLKNALSALQNDRERLLEQLQRQHSELTRLGGGELSRLSQELEEEKRRADEMADRMRELDNLRQRENQELEILRLEQVDWQVQAELLKQQTLATLSDRDQQVRQLGAMLEEARATRPKPPEEHHQRQLSHVFEENRHLSSQFQGSSQRLDEAESRCTALQRQLQELHEDNRKGTGEVDSAPGAPQQHSGLSESESLRVDFKDLQRRLDEEQQYRVAVEEQLMAAQDRLKRINQGEWQSAHEGQFSASETAVLIEPPGGSVTRIRGSNRPGLMRMLRVSFCSRQRTPLLVSLYLLTVHVLLLLCLGGYV
>8022_0:007b71_{"pub_og_id":"4227816at2759","og_name":"golgin_B1_","level_taxid":2759,"organism_taxid":"8022_0","organism_name":"Oncorhynchus_mykiss","pub_gene_id":"LOC110499994","description":"golgin_subfamily_B_member_1_isoform_X1"}
MFSRLSQGFTNVLQELSGDEPPDGAPQDMLVPQLPPGDAPGAPEESGPGVEEEPLERLAHLEQLTVHLKEVVRDKDSQLATFETQLKSERETAEARFTKLKLQAKTKMAALNKQIADLKGQEGATSSPDSSFTSSAPAVEEELQELRKQLSEVSTSAKNLEERLQMSEQALCEKEAVHTEQVRVLQAVVCEKDVRFQEQIQKHEDELLRVTVQSQNDAELQQVQQALRAAQRRCEEQEEAMRSRCQVLEMLQGELNNADQQKQILTAQFRQMEQELAEAGRQREQELAEAGRQREEERQQWAGWSSQAEAELVALRANLEASEQERAAQLANLEASEHDRAAQLASLEASERDRSTQMEELTVKLECATREREEVTNREVARLEKELAALREEYGEGQRAGEALAELLTGLRSLAGEGVKEDSPVPTDPAQCLGTLQALEARLERLRVEQRESEERCAQVTHTMETLQEQLDKRTAEGEEAVARIQQLEQQIGMAARESLVQCVTDPSVEEVTDAEKAQILALEQQLLEKDHELAALRESLVLAEEQGSNDAFKVSADQILDQSEDTAMAPCDSPTVLPDLLEDTREEDTTLVAEDRSILSVSADNESSPEFIEPQSDSPGESKGASSDEMVTSSDSEVAHSSWTLLEAVNQDEGQQSPPILQGFSQLQMQSWEENSSEQETSTVQVESSSVIIRETVQVHLSQQGATLFDSDSAPGQVFAQALADELQNRYSELMVELQRLREAASESQERAQGLEEEIRSLTVAKDEAESQAQRYEEELQSARSEMDTVAQHSGSDLERQSMEMHLLEEQLAGLQTEGRSKEQQIQALQADLDKAQHSLSQQEGQARMLSAQLEEGEITSSELEQKLQDMEASLLEISQARDMAKAVLCERDTEINELQLRITQKEQEMMELSNGMSAKLLQTGEEKFLMSAEVKKLKEQIIELEKAGEKEKATGESHVEDSDELTSLRKDKEDLTTQVATIKKRLQAALVQRKELMKKVAAFEKEADQRKGQVGKATEEAPASVPALEKDRKQEDMAIETTLEEFRQALRSKEAVIEVLEQKISQQDQVLEETLEMNRRLSEGAQQTPEADTSSEITGLQSQVASLESDCETLQKKLQEAQDSRKDTIRMAKEKDRHHREQLKQQKEEYNGLLERLEEQVGERDGLLTRLRELEELQAQKEESTEKEVHAELETNAAVEKIEKPAAGDWVQEDWVDFAAPENEAQQRGDKPIPSAEEPSQVLSADIEASFQALKEEVQAEKASCTELEGQLQESQASLSLRESELLELGKELQALREKESHIEHVYEELEALREKCLQAQTYAEAVKAELEAAAKGAASDSAESTIAILQTEVEDFKQFLSNKNNEIMELSQQLGEQSSLLQSMQETVYEKDQSIASLQEGLRAEKEKSQRLEAEIPQRQEEEKGSEAKILQLQQKLKAALISRKEALKENKSQKEELASTEKVITELQQRMDAREVELEKLRAERERLIEEVDRTLVENQSLGGSCESLKLAMEGMLTEKDFCKREAESAKEEAARTCRECEEKVHGMKDEYETLLKSYENVSDEAERVRRVLEAARQERKELVARARTHEAAKQEAERQKEEAQKEVDTVKDKMRKFAKTKQQKIMDLEEENERLREMDEKKGIRREDKALKGELERLKEEFEALKADLNATTAQRDSLEQQVVEVREQLAQELEKGDRLARDKTPSSDDVVEETVVAQQSSTVMTETTQEPVKSQPQDIEPHNQAIESEVAAPEMHSFEETGKNEITESTQALIDVKLSKMEAALQSERELRQEREAELTAELASLEQRLQETKEKEQTQGEEPVKTDMSESELATIEGKRREMEAALHSEREQWQKSEAELKAGLASLEQLLQESKDKEQSLMEESSKREAQLQELHSSLEVEKDDLEERLMNQLAQLNGSIAGYQQDAADSRERLAELQREVERLERERAELEALAESERDRAARLEEDKRQAQRERAEAEAESGKQRELEQQLKSAQRVKEGSQSRAKQLEELLREKQLEVRQMQKDCIQYQERISEMAREGKALQLGSNEIHKELGQAYLERTKVTDALKKTEAELSNCKAQLVEAQTEASQAQAERRACEQTALQREAELKAEAEQSLDSVRFRLGAELKQIELRLEESYREREREENATREAKELADTAERQAQQMQARLDESLARLAAFSRCMSSLQDDRDRVLDETRQWESRFNSTLQGKEAEVREGETRSRDLAEQLQKETAQREELQLTVDRLQKADEQGQLKWEQEEKRLRENQAALEQERGELQKSLAQAETSLADTRAQLASLESEAEGLRHRAQALEEAVGKLQGETNEARSQLKEREAEGRRLGLSVEQLETDLRSSKTLTESLQTALCEKERREVELLGEKEQAVTQAAEEARREADARAQEAEKELEERREEVRGLEDRLRKAEEESSHSKARLDAFTKAMGSLQDDRDRVLGMYKQLEEKHLQVMMEKDALIQEAAAENNSLKEELRSLLVQRDDLHAEKAKLSAQLHGYRDDLTQVLTMKESQHKELLSGQLERIATLEKERAELEAKIKSLEGGEAFVLAVERETLSQAGDSGNRQVRDAPGAEVEKLREQLQAARAQVESLEESLAKEREVQEARQKELKELRWEGGVTRTESETAAERVAELARDLLSMEQRLLEEREVAGQLRAQNQAFGQAMASLQGSRDQALSQAQELSLRLEEMSRAGGQQTPTTGHGGSTAEVWGLKNSLSALQNDRERLLEQLQRQHSELTRLGGGELSRLSQELEEEKRRADEMADRMRELDNLRQRENQELEILRLEQVDWKAQAELLKQQTLATLSDRDQQVRQLGAMLEEARATRPKPPEEHHQRQAPLEADLSSKVGVLQSESGPLNDLQLREQRITQLSNKSAEPVAVPPSPQLSQVFEENRHLSSQFQGSSQRLDEAESRCTALQRQLQELHEDKRKRIGEMDSAPGAPQQHSGPSESESLRVDFEELQRRLDEEQQYRVAVEEQLMAAQDRLKLINQGEWQSAHEGQFSASETAVLIEPPGGSVTRIRSSNGPGLMRMLRVSFCSRQRTPLLVSLYLLTVHVLLLLCLGGYV
>8023_0:001c3e_{"pub_og_id":"4227816at2759","og_name":"golgin_B1_","level_taxid":2759,"organism_taxid":"8023_0","organism_name":"Oncorhynchus_nerka","pub_gene_id":"golgb1","description":"LOW_QUALITY_PROTEIN:_golgin_subfamily_B_member_1-like"}
MFSRLSQGFTNVLQELSGDEPPDGAPHDMLVPQLPPGDAPGAPEESGPGVEEEPLERLAHLEQLTVHLKEVVRDKDSQLATFETQLKSERETAEARFTKLKLQAKAKMATLNKQITDLKGQEGATISPDSSFTSSAPAVEEELQELRKQLSEVSTSAKNLEERLQMSEEALCEKEAVHTEQVRVLQAVVCEKDVRFQEQIQKHEDELLRVTVQSQNDAELQQALRATQRRCEEQEEAMRSRCQVLEMLQGELNNADQQKQILTAQFRQMEQELAEAGRQREQELAEAGRQREEELAEAGRQREEELAEAGRQREEELAEAGRQREEELAEAGRQREQELAEAGRQREQELAEAGRQREEERQQWAGWSSQAEAELVALRANLEASEQDRAAQLANLEASEHDRAAQLASLEGSERDRSTQMEELTVKLEWATREREEVTNREVARLEKELAALREEYGEGQRAGEALAELLTGLRSLAGEGAEEDSPVPTDPAQCLGTLQALEARLERLRVEQRESEERCAQVTHTMETLQEQLDKRTAEGEEAVARIQQLEQQIGMAARESLVQCVTDPAVEDVTDAEKAQILALEQQLLEKDHELGALRESLVLAEERGSNDAFKVISDQILDQREDTAMAPCDSPTVLPDLLEDTREEDTTLVAEDRSSLSVSADNESSPELIESQSDSPGESKGASSDEMVTSSDSEVAHSSWTLLEAVNQDEGQQSPPILQGFGQLQMQSWEENSSEQETSTVQVESSSVIIRETVQVHLRQQGATLSDSAPGQVFAQALADEMQNRYSELMAELQRLREAASESQERTQGLEEEIQSLVAAKDEAESQAQRYEEELQSARSEMDTVAQHSGSELERQSMEMHLLEEQLDSLQTEGRSKEQKIQALQADLDKAQRSLSEQEGQARMLSTQLEEGEITSSGLEQKLQDMEASLLEFSQARDMAKAVLSERDTEINELQLHITQKEQEMMELSNGLSAKLLQTGEEMFLMSTEVKKLKKQIIELEKAGENEKATGESHVEDGDELTNLRKDKEDLTTQVATIKKRLQAALVQRKELMKKVAAFEKEADQRKGQVGKATEEAPASVPALEKDRKQEDMAIETTLEEFRQDLRSKEEVMEVLEQKISQQDQVLEETLEMTRRLSEGAQQTLEADTSSEITGLQSQVASPESDCETLQKKLQEAQDSRKETIRMAKEKDRHHREQLKQQKEDYNGLLERLEEQVGERDGLLTRLRELEKLQAQKEGSTEKEVHAELETNAAVEKIEKPAAGDWVQEDWVEFSAPENEAQQQQGDKPITSAEEPSQLLSADIEASLQALKEEVQAEKASCTELESQLQESQASLSLRESELLVLGKELQALREKESQIEHVYEELEALREKCLQAQTYAEAVKAELEAAAKGAASDSTIAVLQTEVEDFKQFLSNKNDEIMELSQQLGEQSSLLQSMQETVYEKDQSIASLREGLRAEKEKSQRLEAEVHQKQEEEKGSEAKILQLQQKQAALISRKEALKENRSQKEELASTEKVITELHQKMDAREVELEKLRAERERLIEEVDRTLVENQSLGGSCESLKLAMEGMLTEKDFCKREAESAKEEAARACRECEEKVHGMKDEYETLLKSYENVSDESERVRRVLEAARQERKELVARSRTHEAAKQEAERQKEEAQKEVDTVKDKMRKFAKTKQQKIMDLEEENERLREMDEKKGIRREDKALKGELERLKEEFEALKADLNATTAQRDSLEQQGVEVKGATSPRARERGQISPRYSFRRVKIKEQSLMEESSKREAQLQELHSSLEVEKDDLEERLMNQLAQLNGSIAGYQQDAADSRERLAELQREVERLERERAELEALAESERDRAARLEEDKRQAQRERAEAEAESGKQRELEQQLKSAQRVKEGSQSRAKQLEELLREKQLEVRQMQKDCIQYQERISEMAREGKALQLGSNEVHKELGQAYLERTKVTDALKKTEAELSSCKAQLVETRQRPARPKLRGEPVNRLLYREAELKAEAEQSLDSVRFRLGAELKQIELRLEESYREREREEDATREAKELADTAERQAQQMQARLDESLARLAAFSRCMSSLQDDRDRVLDETRQWESRFNSTLQGKEAEVREGETRSRDLAEKLQKETAQREELQLTVDRLQKADEQWQLKWEQEEKKLRENQAALEQERGELQKSLAQTVTSLADARAQLASLESEAEGLRHRTQALEEAVGKLQGETNEVRSQLKEREAEGRRLGLSMEQLETDLRSSKTLTESLQTELSEKERREVELLGEKEQAVTQAAEEARREADARAQEAEKELEQRREEVRGLEDRLRKAEEESSHSKARLDAFTKAMGSLQDDRDRVLGMYKQLEEKHLQVMMEKDALIQEAAAENNSLKEELRSLLVQRDDLHAEKAKLSAQLHGYRDDLTQVLTMKESQHKQLLSGQLERITTLEKERAELEAKIKSLEGGEAFVQAVERETLSQAGDSGNRQLRDAPGAEVEKLREQLQAARAQVESLEESLAKEREVQEARQKELKELRWEGGVTRTESETAAERVAELARDLLSMEQRLLEEREVASQLRAQNQAFGQAMASLQGSRDQALSQAQELSLRLEEMSRAGGQQTPTTGHGGSTAEVWGLKNALSALQNDRERLLEQLQRQHSELTRLGGGELSKLSQELEEERRRAEEMVDRMRELDNLRQRENQELEILRLEQVDWQAQAELLKQQTLATLSDRDQQVRQLGAMLEEARATRPKPPEEHHQRQSAEPVAVPPSPQLSHVFEENRHLSSQFQGSSQRLDEAESRCTALQRQLQELHEDKRKGTGEVDSAPGAPQQHSGPSESESLRVDFKELQRRLDEEQQYRVVVEEQLMAAQDRLKLINQGEWQSAHEGQFSASETSVLIEPPGGSVSHRGDTHTLSPPPSLPPSDRSSNGPGLMRMLRVSFCSRQRTPLLVSLYLLTVHVLLLLCLGGYV
>8023_0:00803a_{"pub_og_id":"4227816at2759","og_name":"golgin_B1_","level_taxid":2759,"organism_taxid":"8023_0","organism_name":"Oncorhynchus_nerka","pub_gene_id":"LOC115120912","description":"golgin_subfamily_B_member_1-like_isoform_X1"}
MLEEARATRPKPPEEHHQRQAPLEADLSSKVGVLQSESGPLNDLQLREQRITQLSNKSAEPVAVPPSPQLSQVFEENRHLSSQFQGSSQRLDEAESRCTALQRQLEELHEDKRKRIGEVDSAPGAPQQHSGPSESESLRVDFEELQRRYQFSTPRHPPLKTHTLHTHVLSTIDQNTHIYITHTRSLYH
>8023_0:0088f2_{"pub_og_id":"4227816at2759","og_name":"golgin_B1_","level_taxid":2759,"organism_taxid":"8023_0","organism_name":"Oncorhynchus_nerka","pub_gene_id":"LOC115124267","description":"golgin_subfamily_B_member_1-like_isoform_X1"}
MCTQGEGEGDPRTQFDKPCSNGSPLQALMFSKSPYLCPLFFSAALLQDMLVPQLPPGDAPGAPEESGPGVEEEPLERLAHLEQLTVHLKEVVRDKDSQLATFEKQLKSERETAEARFTKLKLQAKTKMAALNKQITDLKGQEGAASSPDSSFTSSAPAVDEELQELRKQLSEVSTLAKNLEERLQMSEQALCEKEAVHTEQVRVLQAVVCEKDVRFQEQIQKHEDELLRVTVQSQNDAELQQVQQALRAAQRRCEEQEEAMRSRCQVLEMLQGELNNADQQKQILTSQFRQMEQELAEAGRQREEERQQWTGWSSQAQAELVVLRANLEASERDRAAQLASLEASERDRAAQLASLEASERDRAAQLASLEASERDRSTQMEDLTVKLEWATREREEVTNREVARLEKELAALREEYGEGQRAGEALAELLTGLRSLAGEGAEEDIPVPTDPALCLGTLEAQLERLRVEQRESEERCAQVTHTMETLQEQLDKRTAEGEEAVARIQQLEQQIGMVSSQTH
>8030_0:002fb8_{"pub_og_id":"4227816at2759","og_name":"golgin_B1_","level_taxid":2759,"organism_taxid":"8030_0","organism_name":"Salmo_salar","pub_gene_id":"LOC106609404","description":"LOC106609404"}
MTDFIEDFLSFGYMFSRLSQGFTNVLQELSGDEPPDGAPQDMLVPQLPPGDAPGAPEESGPGVEEEPLERLAHLEQLTVHLKEVVRDKDSQLATFETQLKSERETAEARFTKLKLQAKAKMATLNKQIADLKAQEGATSSPDSSFTSSAPAVELRKQLSEVSTSAKNLQERLQMSEQALCEKEAVHTEQVRVLQAVVCEKDVRFQEQIQKHEDELLRVTAQRQNDAELQQVQQALRAAQRRCEEQEEAMRSRCQVLEMLQGELNNADQQKQILTAQFRQMEQELAEAGRQREEERQQWAGWSSQAEAELVALRANLEASERDRAAQLANLEASERDRAAQLANLEASEHDRAAQLASLEASERDRAAQMEELTVKLEWATREQEEVTNREVSRLEKELAALREEHGEGQRAREALAELVTGLRSLAGEGAEENSPVPTDPALCLGTLQALEARLERLRVEQRESEERCAQVTHTMETLQEQLDKRTAEGEEAVARIQQLEQKIGMAARESLVQCVTDPSVEEVTDAEKAQILALEQQLLEKDHELTALRESLVLAEEQGSNDAFKVSADQILDQSEDTAMAPCDSPTVLPDLLEDTREEDTTLVAEDSAILSVSAYNESSPELIEPQSDSPGESKGASSDEMVTSSDSEVAHSSWTLLEAVNQDEGQQSPPILQGFGQLQMQSWEENSSEQETSTVQVESSSVIIRETVQVHLSRQGATLFDSDSAPGQVFAQALADELQNRYSELMVELQRLREAASESQERTQGLEEEIRSLAAAKDEAESQSQRYEEELQSARSEMDTVAQHSGSDLERQSMEMHLQEEQLASLQTEGFFKEQQIQALQADLDKAQRSLSEQEGQARMLSAQLEEGEITSSELEQKLQDMEASLLDISQARDMAKAVLSERDTEINELRLRITQKEQEMMELSNGMSAKLLQTGEEKFLMSTEIKKLKEQIIELEKAGEKEKATGECHVDDSDELTSLRKDKEDLTTQVATIKKRLQAALVQRKELMKKVAEFEKEADQRKGQVGKATEEAPASVPALEKDRKQEVMEIENILEEFRQSLRSKEEVMEVLEQKISQQDQVLEETIEMNRRLSEGAQQTPEADTSAEITGLQCQVASLESDCETLQKKLQEAQDSRKDTIHKAKEKDRHHREQLKQQKEEYNGLLERLEEQVGERDGLLTRLRELEEQQTQKAVSTEKEIQAELETNAAAEKIEKPAAGDWVQEDWVDFAAPENEAQQQGDKPIPSAEEPAQVLSADIEASLQALKEEVQAEKASCTDLEGQLQESQASLALRESELLELGKELQALREKESQIEHVYEELEVLREKSLQAQTYAEAVKAELEAAAKGAASDSAESTIAILQTEVEEFKQFLSNKNDEIMELSQQLGEQSTLLQSMQETVYEKDQSITSLQQGLRAEKEKSQRLEAEVPQRQEEEKGSEAKILQLQQKLKAALISRKEALKENKSQKEELASTEKVITELQQKMEAREVELEKLRAERERLIEEVDRTLVENQSLGGSCESLKLAMEGMLTEKDFCKREAESAKEEAARACRECEEKVHGMKDEYETLLKSYENVSDEAERVRRVLEAARQERKELVARARTHEAARQEAERQKEEAQKEVDTVKDKMRKFAKTKQQKIMDLEEENERLREMDEKKGIRREDKVLKGELERLKEEFETLKADLNATTAQRDSLEQQVVELREQLAQELEKGDRLAPDKTPISDVVEETIVAQQSSTVMTKTTQEPVKSQPQDIEPHSQAIESEVAAPEMPSFEETGKTEITESTQALIDEKLIKMEAALQSERELRQEREAELTAELASLEQRLQESKEKEQTQREPVKTDISESELAVIEGKRREMEAALHSERKQWQESEAELKAGLASLEQLLQESKDKEQSLMEESSKREAQLQELHSSLEVEKDDLEERLMNQLAQLNGSIAGYQQDAADSRERLAELQREVEGLERERAELEALAESESDRAARLEEDKRQAQRERAEAEAESGKQRELEQQLKSAQRVKEGSQSRAKQLEELLREKQLEVRQMQKDCIQYQERISEMAREGKALQLGSNEIHKELGQAYLERTKVTDALKKTEAELSSCKAQLVEAQTEASQAQAERRACEQTTLQREAELKVEAEQSLDSVRFRLGAELKQIELRLEESYREREREENATREAKELADTTERQAQQMQARLDESLARLAAFSRCMSSLQDDRDRVLDETRQWESRFNSTLQGKEAEVREGETRSRDLAEQLQKETTQREELQLTVDRLQKADEQWQLKWEQEEKRLRENQAALEQERGELQKSLAQTETSLADARAQLASLESEAEGLRHRTQALEEAVGKLQGETNEARSQLKEREAEGRRLGLSVEQLETDLRSSKTLTESLQTELSEKERREVELLGEKEQAVTQAAEEARREADARAQEAEKELEERREELRGLEDRLRKAEEESSHSKARLDAFTKAMGSLQDDRDRVLGMYKQLEEKHLQVMMEKDALIQEAAAENNSLKEELRSLLVQRDDLHAEKAKLSAQLHGYRDDLTQVLTMKESQHKQLLSGQLERIATLEKEREELGAKIKSLEGGEAFVQAVERETLSQAGDSGNRQVRDAPGAEVEKLREQLQAARAQVESLEESLAKEKEVQEARQKELKELRWEGGVTRTESETAAERVAELARDLLTTEQRLLEEREVAGQLRAQNQAFGQAMASLQGSRDQALSQAQELSLRLGEMSRAGGQQTPTTGHGGSNAEAWGLKNALSALQNDRERLLEQLQRQHSELTRLGGGELSRLSQELEEERRRAEEMVDRMRELDNLRQRENQELEILRLEQVDWQAQAEVLKQQTLATLSDRDQQVRQLSAMLEEARATRPKPPEEHHQRQAPLEADLSSKVGVLQLDSGPLNDLQLREQRITQLSNKSAEPVAVPPSPQLSQVFEENRHLSSQFQGSSQRLDEAESRCTALQRQLQELHEDKRKRTGEVDSAPGAPQQHSGPSESESLRVDFKELQHRLDEEQLYRVAVEEQLMAAQDRLKLINQGEWQSAHEGQFSASETAVLIGPPEGSVTRIRSSSGPGLMRMLRVTFCSRQRTPLLVSLYLLTVHVLLLLCLGGYV
>8030_0:0071ac_{"pub_og_id":"4227816at2759","og_name":"golgin_B1_","level_taxid":2759,"organism_taxid":"8030_0","organism_name":"Salmo_salar","pub_gene_id":"LOC106576351","description":"LOC106576351"}
MLSRLSQGFTNVLQELSGDEPPNGAPQDMLVPQLPPGDAPGAPEESGPGVEEEPLEMLAHLEQLTVHLKEVVRDKDSQLATFETQLKSERETAEARFTKLKLQAKTKMAALNKQIADLKGQEGATSSPDSSFTSSAPAVEEELQELRKQLSEVSTSAKNLQERLQMSEQALCEKEAVHTEQVRVLQAVVCEKDVRFQEQIQKHEDELLRVTVQRQNEAELQQVQQALRAAQRRCEEQEEAMRSRCQVLEILQGELNNADQQKQILTAQFRQMEQELAEAGRQREEERQQWAGWSSQAQAELVALRANLEASERDRAAQLANLETSERDRSTQMEELTVKLEWAAREREEVTNREVARLEKELAALREEHGEGQRAGEALAELLTGLRSLAGEGAEEDSSVPTDPALCLGTLQTLEARLKRLRVEQRESEERCTQVTHSMETLQEQLDKRTAEGEEAVARIQQLEQQIGMAARESLVQCVTDPSVEEVTDAEKAQILALEQQLLEKDHELTALRESLVLAKEQGSNDAFKVSADQILDQSEDTAMAPCDSPTVLPDLLEDTREEDTTLVAEDCAILSVAADNESSPELIEPQSDSPGESKGASSDEMVTSSDSEVAHSSWTLLEAVNQDEGQQSPPILQGFGQLQMQSWEENSSEQETSTVQVESSSVIIRETVQVHLSQQGATLSDFAPGQVFAQALADELQNRYSELMAELQRLREAASESQERTQGLEEEIRSLAAAKDEAESQAQRFEEELQSARSEMDTVAQHSGSELERQSMEMHLLEEQLASLQTEGHSKEQKIQALQADLDEAQHSLSEQEGQARMLSAQLEEWEITTSELEQKLQDMEARLLEFSQARDMAKAVLSERDTEINELLLRITQKEQEMMELSNGMSAKLLQTSEEKFLMSTEVKKLKEQIIELENAGEKEKATGESHVEDGDELTSLRKDKEDLTTQVATIKKRLQAALVQRKELMKKVAEFEKDADQRKGQVGKATEEAPASVPALEKDRKQEVMAIETTFEEFRQALKSKEEAMEVLEQKISQQDQVLEETLEMNRRLSEGAEQTPEADTSAEITGLQSQVASLESDCETLQKKLQEAQDSCKDTICKAKEKDRHHREQLKQQKEEYNGLLERLEEQVGERDGLLTRLSELEELQAQKEVGTEKEVHAELETNAAVEKIEKPASGDWVQEDWVEFAAPENEAQQQQGDNPITSAEEPSQLLSADIEALLQALKEEVQAEKASCTELEGQLQESQASLSLRESELLVLGKELQALREKESQIEHVYEELEALREKCLQAQTYAEAVKAELEAAAKGAASDSAESTIAILQTEVGEFKQFLSNKNDEIMELSQQLGEQSSLLQSMQETVYEKDQSIASLQEGLRAEKEKSQRLEAEVPQRQEEEKGSNSKILQLQQKLKAALISRKEALKENKSQKEQLASTEKVITELHQKMEAREVELEKLRAERERLIEEVDRTLVENQSLEGSCESLKLAMEGMLTEKDFCKREAESAKEEAARACREWEEKLNGMKDEYETLLKSYENVSDEAERVRRVLEAARQERKELVARARTHETARQEAERQKEEAQKEVDTVKDKMRKFAKTKQQKIMDLEEENESLREMDEKKGIRREDNALKGELERLKDEFEALKADLNATTAQRDSLEQQVVELREQLAQELEKGDRLAPDKTPSSDDVVEETIVAQQSSTVMTKTTQEPVKSQPQDIEPHSQAIESEVAAPETPSVEEMVKIEITEHTQALIDEKLSKMEATLQSERELRQQREAELTAELASLEQRLQESKEKQQTQREEPVKTDMSESEQTVIEGKRMEMEAALHSEREQWQESEAELKVGLASLEQLLQESKDKEQSLMEESSKREAQLQELHSSLEVEKDDLEERLMNQLAQLNGSIAGYQQDATDSRERLAELQREVERLERERAELEALAESERDRAARLEEDKRQAQRERAEAEAESGKQRELEQQLKSAQRVKEGSQSRAKQLEELLREKQLEVRQMQKDCIQYQERISEMAREGKALQLGSNEVHKELGQACLERTKVTDALKKTEAELSSCKAQLVEAQTEASQAQAERRACEQTTLQREAELKAEAEQSLDSVRFRLGAELKHIELRLEESYREREREEDATREAKELADTAERQAQQMQTRLDESLARLAAFSRCMSSLQDDRDRVLDETRQWESRFNSTLQGKEAEVREGETRSRDLAEQLQKETARREELQLTVDRLQKADEQWQLKWEQEEKRLRENQAALEQEREELQKSLAQTETSLADARAKLASLESEAEGLRHRTQALEEAVGKLQGETNEARSQLKEREAEGRRLGLSVEQLETDLRSSKTLTESLQTELSEKERREVELLGEKEQAVTQAAEESRREADSRAQEAEKELEERREEVRGLEDRLRKAEEESSHSKARLDAFTKAMGSLQDDRDRVLGMYKQLEEKHLQVMMEKDALIQEAAAENNSLKEELRSLLVQRDDLHAEKAKLSAQLHGYRDDLTQVLTMKESQHKQLLSGQLERIATLEKEKEELGAKIKSLEGGEALVQAVERETLSQAGDSGNMQVRDAPGAEVEKLREQLQAARTQVESLEESLAKEREVQEARQKELKELRWEGGVTRTESETAAERVAELARDLLTMEQRLLEEREVAGQLRAQNQAFGKAMASLQGSRDQALSQAQELSLRLEEMSRAGGQQTPTMCHGGSTAEVWGLKNALSALQNDRERLLEQLQRQHSELTRLGGGELSRLSQELEEERRRAEEMVDRMRELDNLRQRENQELEILRLEQVDWQAQAEVLKQQTLVTLSDRDQQVRQLGAMLEEARATRPKPPEEHHQRQAPVEADLSSKVGVLQSESGPLNELQLREQRITQLSNKLSQVFEENRHLSSQFQGSSQRLDEAESRCTALQRQLQELHEDKRKGTGEVDSAPGAPQQHSGPSESESLRVDFKELQRRLDEEQQYRVAVEEQLMAAQDRLKLINQGEWQSAHEGQFSASETAVLIEPPGGSVTRIRSSSGPGLMRMLRVAFCSRQRTPLLVSLYLLTVHVLLLLCLGGYV
>8032_0:0026a8_{"pub_og_id":"4227816at2759","og_name":"golgin_B1_","level_taxid":2759,"organism_taxid":"8032_0","organism_name":"Salmo_trutta","pub_gene_id":"LOC115198991","description":"golgin_subfamily_B_member_1-like_isoform_X1"}
MFSRLSQGFTNVLQELSGDEPPDGAPQDMLVPQLPPGDAPGAPEESGPGVEEEPLERLAHLEQLTVHLKEVVRDKDSQLATFETQLKSERETAEARFTKLKLQAKAKMATLNKQIADLKGQEGATSSPDSSFTSSAPAVEEELQELRKQLSEVSTSAKNLQERLQMSEQALCEKEAVHTEQVRVLQAVVCEKDVRFQEQIQKHEDELLRVTVQRQNDTELQQVQKALRAAQRHCEEQEEAMRSRCQVLEMLQGELNNADQQKQILTAQFRQMEQELAEAGRQREEERQQWTGWSSQAEAELVALRANLEASERDRAAQLANLEASEHDRAAQLASLEASERDRAAQMEELTVKLEWATREREEVTNREVSRLEKELAALREEHGEGQRAGEALAELVTGLRSLAGEWAEENSPVPTDPALCLGTLQALEARLERLRVEQRESEERCAQVTHTMETLQEQLDKRTAEGEEAVARIQQLEQQIGMSARESLVQCVTEPSVEEVTDAEKAQILALEQKLLEKDHELTALRESLVLAEEQGSNDAFKVSADQILDQSEDTAMAPCDSPTVLPDLLEDTREEDTTLVAENSAILSVSAYNESSPELIEPQSDSPGESKGASSDEMVTSSDSEVAHSSWTLLEAVNQDEGQQSPPILQGFGQLQMQSWEENSSEQEISTVQVESSSVIIRETVQVHLSRQGATLFDSDSAPGQVFAQALADELQNRYSELMVELQRLREAASESQERTQGLEEEIRSLAAAKDEAESQSQRYEEELQSARSEMDTVAQHSGSDLERQSMEMHLQEEQLASLQTEGRSKEQQIQALQADLDKAQRSLSEQEGQAKMLSAQLEEGEITSSELEQKLQDMEASLLDISQARDMAKAVLSERDTEINELQLRITQKEQEMMELSNGMSAKLLQTGEEKFLMSTEVKKLKEQIIELEKAGEKKKATGECHVEDSDELTSLRKDKEDLTTQVATIKKRLQAALVQRKELMKKVAEFEKEADQRKGQVGKATEEAPASVPALEKDRKQEVMAIEPILEEFRQSLRSKEEVMEVLEQKISQQDQVLEETLEMNRRLSEGAQQTPEADTSAEITGLQCQVASLESDCETLQKKLQEAQDSRKDTIHKAKEKDRHHREQLKQQKEEYNGLLERLEEQVGERDGLLTRLRELEELQAQKAVSTEKEVRAELETNAAAEKIEKPAAGDWVQEDWVDFAAPENEAQQQGDKPIPSAEEPSQVLSADIEASLQALKEEVLAEKASCTDLEGQLQESQASLALRESELLELGKELQALREKESQIEHVYEELEVLREKSLQAQTYAEAVKAELEAAAKGAASDSAESTIAILQTEVEEFKQFLSNKNDEIMELSQQLGEQSTLLQSMQETVYEKDQSITSLQQGLRAEKEKSQRLEAEVPQRQEEEKGSEAKILQLQQKLKAALISRKEALKENKSQKEELASTEKVITELQQKMEAREVELEKLRAERERLIEEVDRTLVENQSLGGSCESLKLAMEGMLTEKDFCKREAESAKEEAARACRECEEKVHGMKDEYETLLKSYENVSDEAERVRRVLEAARQERKELVARARTHEAARQEAERQKEEAQKEVDTVKDKMRKFAKTKQQKIMDLEEENERLREMDEKKGIRREDKVLKGELERLKEEFGALKADLNATTAQRDSLEQQVVELREQLAQELEKGDRLAPDKTPISDDVVEETIVAQQSSTVMTKTTQEPVKSQPQDIEPHSQAIESEVAAPEMPSFEETGKTEITESTQALIDEKLIKMEAALQSERELRQEREAELTAELASLEQRLQESKEKEQTQREPVKTDISESELAVIEGKRREMEAALHSERKQWQEREAELKAGLASLEQLLQESKDKEQSLMEESSKREAQLQELHSSLEVEKDDLEERLMNQLAQLNGSIAGYQQDAADSRERLAELQREVEGLERERAELEALAESERDRAARLEEDKRQAQRERAEAEAESGKQRELEQQLKSAQRVKEGSQSRAKQLEELLREKQLEVRQMQKDCIQYQERISEMAREGKALQLGSNEIHKELGQAYLERTKVTDALKKTEAELSSCKAQLVEAQTEASQAQAGRRACEQTALQREAELKVEAEQSLDSVRFRLGAELKQIELRLEESYREREREENATREAKELADTAERQAQQMQARLDESLARLAAFSRCMSSLQDDRDRVLDETRQWESRFNSTLQGKEAEVREGETRSRDLAEQLQKETTQREELQLTVDRLQKADEQWQLKWEQEEKRLRENQAALEQERGELQKSLAQTETSLADARAQLASLESEAEGLRHRTQALEEAVGKLQGETNEARSQLKEREAEGRRLGLSVEQLETDLRSSKTLTESLQTELSEKERREVELLGEKEQAVTQAAEEARREADARAQEAEKELEERREEVRGLEDRLQKAEEESSHSKARLDAFTKAMGSLQDDRDRVLGMYKQLEEKHLQVMMEKDALIQEAAAENNSLKEELRSLLVQRDDLHAEKAKLSAQLHGYRDDLTQVLTMKESQHKQLLSGQLERIATLEKEREELGAKIKSLEGGEAFVQAVERETLSQAGDSGNRQVRDAPGAEVEKLREQLQAARAQVESLEENLAKEKEVQEARQKELKELRWEGGVTRTESETAAERVAELARDLLTMEQRLLEEREVAGQLRAQNQAFGQAMASLQGSRDQALSQAQELSLRLEEMSRAGGQQTPTTGHGGSNAEAWGLKNALSALQNDRERLLEQLQRQHSELTRLGGGELSRLSQELEEERRRAEEMVDRMRELDNLRQRENQELEILRLEQVDWQAQAEVLKQQTLATLSDRDQQVRQLGAMLEEARATRPKLLEEHHQRQAPLEADLSSKVGVLQSESGPLNDLQLREQRITQLSNKSAEPVAVPPSPQLSQVFEENRHLSSQFQGSSQRLDEAESRCTALQRQLQELHEDKRKRTGEVDSAPGAPQQHSGPSESESLRVDFKELQRRLDEEQLYRVAVEEQLMAAQDRLKLINQGEWQSAHEGQFSASETAVLIGPPEGSVTRIRSSSGPGLMRMLRVAFCSRQRAPLLVSLYLLTVHVLLLLCLGGYV
>8032_0:009961_{"pub_og_id":"4227816at2759","og_name":"golgin_B1_","level_taxid":2759,"organism_taxid":"8032_0","organism_name":"Salmo_trutta","pub_gene_id":"golgb1","description":"golgin_subfamily_B_member_1-like_isoform_X1"}
MLSRLSQGFTNVLQELSGDEPPDGAPQDMLVPQLPPGDAPGAPEESGPGVEEEPLEMLAHLEQLTVHLKEVVRDKDSQLATLETQLKSERETAEARFTKLKLQAKTKMAALNKQIADLKGQEGATSSPDSSFTSSAPAVEEELQELRKQLSEVSTSAKNLQERLQMSEQALCEKEAVHTEQVRVLQAVVCEKDMRFQEQIQKHEDELLMVTVQRQNEAELQQALRAAQRRCEEQEEAMRSRCQVLEMLQGELNNADQQKQILTAQFRHMEQELAEAGRQREEERQQWAGWSSQAQAELVALRANLEASERDRAAQLANLETSERDRSTQMEELTVKLEWAAREREEVTNREVARLEKELAALREEHGEGQRAGQALAELLTGLRSLAGEGAEEDSSVPTDLALCLGTLEARLERLRVEQRESEERCTQVTHSMETLQEQLDKRTAEGEEAVARIQQLEQQIGMAARESLVQCVTDPSVEEVTDADKAQILALEQQLLEKDHELTALRESLVLAEEQGSNDAFKVSADQILDQSEDTAMAPCDSPTVLPDLLEDTREEDTTLVAEDCAILSVSADNESSPELIEPQSDSPGESKGASSDEMVTSSDSEVAHSSWTLLEAVNQDEGQQSPPILQGFGQLQMQSWEENSSEQETSTVQVESSSVIIRETVQVHLSQQGATLSDFAPGQVFAQALADELQNRYSELMAELQRLREAASESQERTQGLEEEIRSLAAAKDEAESQAQRFEEELQSARSEMDTVAQHSGSELERQSMEMHLLEEQLASLQTEGHSKEQKIQALQADLDEAQRSLSEQEGQARMLSAQLEEWEITTSELEQKLQDMEARLLEFSQARDMAKAVLSERDTEINELLLRITQKEQEMMELSNGMSAKLLLTSEEKFLMSTEVKKLKEQIIELEKAGEKEKATGESHVEDGDELTSLRKDKEDLTTQVTTIKKRLQAALVQRKELMKKVAEFEKDADQRKGQVGKATEEAPASVPALEKDRKQEVMAIETTFEDFRQALKSKEEAMEVLEQKISQQDQVLEETLEMNRRLSEGAEQTPEADTSAEITGLQSQVASLESDCETLQKKLQEAQDSRKDTIFKAKEKDRHHREQLKQQKEEYNGLLERLEEQIGERDGLLTRLSELEELQAQKEVSTEKEVHAELEANAAVEKIEKPASGDWVQEDWVEFAAPENEAQQQQGDNPITSAEEPSQLLSADIEALLQALKEEVQAEKASCTELEGQLQESQASLSLRESELLVLGKELQALREKESQIEHVYEELEALREKCLQAQTYAEAVKAELEAAAKGAASDSAESTIATLQTEVEEFKQFLSNKNDEIMELSQQLGEQSSLLQSMQETVYEKDQSIASLQEGLRAEKEKSQRLEAEVPQKQEEEKGSDSKILQLQQKLKAALISRKEALKENKSQKEQLASIEKVITELHQKMEAREVELEKLRAERERLIEEVDRTLVENQSLEGSCESLKLAMEGMLTEKDFCKREAESAKEEAARACREWEEKVHGMKDEYETLLKSYENVSDEAERVRRVLEAARQERKELVARARTHEAARQEAERQKEEAQKEVDTVKDKMRKFAKTKQQKIMDLEEENESLREMDEKKGIRREDKALKGELERLKEKFEALKADLNATTAQRDSLEQQVVELREQLVQELEKGDRLAPDKTPISDDVVEETIVAQQSSTVMTKTTQEPVKSQPQDIEPHSQAIESEVAAPETPSVEEMVKTEITEHTQALIDEKLSKMEATLQSERELRQQREAELTAELASLEQRLQESKEKEQTQREEPVKTDMSESEQTVIEGKRREMEAALHSEREQWQESEAELKVGLASLEQLLQESKDKEQSLMEESSKREAQLQELHSSLEVEKDDLEERLMNQLAQLNGSIAGYQQDATDSRERLAELQREVERLERERAELEALAESERDRAARLEEDKRQAQRERAEAEAESGKQRELEQQLKSAQRVKEGSQSRAKQLEELLREKQLEVRQMQKDCIQYQERISEMAREGKALQLGSNDVHKELGQAYLERTKVTDAFKKTEAELSSCKAQLVEAQTEASQAQAERRACEQTALQREAELKAEAEQSLDSVRFRLGAELKQIELRLEESYREREREEDATREAKELADTAERQAQQMQTRLDESLARLAAFSRCMSSLQDDRDRVLDETRQWESRFNSTLQGKEAEVREGETRSRDLAEQLQKETARREELQLTVDRLQKADEQWQLKWEQEEKRLRENQAALEQDREELQKSLAQTETSLADARAQLASLESEAEGLRHRTQVLEEAVGKLQGETNEARSQLKEREAEGRSLGLSMEQLETDLRSSKTLTESLQTELSEKERREVELLGEKEQAVTQAAEESRREADSRAQEAEKELEERREEVRGLADRLRKAEEESSHSKARLDAFTKAMGSLQDDRDRVLGMYKQLEEKHLQVMMEKDALIQEAAAENNSLKEELRSLLVQRDDLHAEKAKLSAQLHGYRDDLTQVLTMKESQHKQLLSGQLERIATLEKEKEELGAKIKSLEGREAFVQAVERETLSQAGDSGNMQVRDAPGAEVEKLREQLQAARTQVEILEESLAKEREVQEARQKELKELRWEGGVTRTESETAAERVAELARDLLTTEQRLLEEREVAGQLRAQNQAFGQAMASLQGSRDQALSQVQELSLRLEEMSRAGGQQTPTMGHGGSTAEVWGLKNALSALQNDRERLLEQLQRQHSELTRLGGGELSRLSQELEEERRRAEEMVDRMRELDNLRQRENQELEILRLEQVDWQAQAEVLKQQTLATLSDRDQQVRQLGAMLEEARATRPKPPEEHHQRQAPVEADLSSKVGVLQSESGPLNELQLREQRITQLSNKLSQVFEENRHLSSQFQGSSQRLDEAESRCTALQRQLQELHEDKRKGTGEVDSAPGAPQQHIGPSESESLRVDFKELQRRLDEEQQYRVAVEEQLMAAQDRLKLINQGEWQSAHEGQFSASETAVLIEPPGGSVTRIRSSSGPGLMRMLRVAFCSRQRTPLLVSLYLLTVHVLLVLCLGGYV
>8036_0:00070c_{"pub_og_id":"4227816at2759","og_name":"golgin_B1_","level_taxid":2759,"organism_taxid":"8036_0","organism_name":"Salvelinus_alpinus","pub_gene_id":"LOC111955743","description":"golgin_subfamily_B_member_1"}
MFSRLSQGFTNVLQELSGDEPPDGAPQDMLVPQLPPGDAPGAPEESGPGVEEEPLERLAHLEQLTVHLKEVVRDKDSQLATFETQLKSERETAEARFTKLKLQAKTKMAALNKQIADLKGQEGAASSPDSSFTGSAPAVEEELQELRKQLSEVSTSAKNLEERLQMSEQALCEKEAVHTEQVRVLQAVVCEKDVRFQEQIQKHEDELLRVTVQRQNDAELQQVQQALRAAQRRCEEHEEAMRSRCQVLEMLQGELNNADQQKQILTAQFRQMEDELAEAGRQREQELAEAGRQREQELAEAGRQREQELAEAGRHREQELAEASRQREEERQQWAGWSSQAEAELVALRANLEASEQDRAAQLANLEALEHDRAAQLANLEASEHDRAAQLASLEASERDRAAQMEELTVKLEWATREREEVTNREVARLEKELAALREEHGEGQRAGEALAELLTGLRSLAGEGAEEDSPTDPALCLDTLQALEARLERLRVEQRESEERCAQVTHTMETLQEQLDKRTAEGEEAVARIQQLEQQIGMAARESLVQCVTDPSVEEVTDAEKAQILALEQQLLEKDHGLAALRESLVLAEEQGSNDAFKVSADQILDQSEDTAMAPCDSPTVLPDLLEDTQEEDTTLVAEDRSILSVSADNESSPELIEPQSDSPGESKGASSDEMVTSSDSEVAHSSWTLLEAVNQDEGQQSPPILQGFGQLQVQSWEENSSEETSTVQVESSSVIIRETVQVHLSQQGATLFDSDSAPGQVFAQALADELQNRYSELMVELQRLREAASESQERTQGLEEEIRSLAAAKDEAESKAQRYEEELQSASMDTVAQHSGSDLERQMEMHLLEEQLASLQTEGSKEQQIQALQADLDEAQRSLSQEGQARMLSAQLEEGEITSSELEQKLQDMEASLLEFSQARDMAKAVLSERDTEINELQLRITQKEQEMMELSNGMSAKLLQTEEKFLMSTEVKKLKEQIIELEKAGEKEKATGESHVEDGDELTSLRKDKEDLTTQVATIKKRLQAALVQRKELMKKVTEFEKEADQRKGQVGKATEEAASVPALEKDRKQEVMAIETTLEEFRQALRSKEEAMEVLEQKISQQDQVLEETLEMNRRLSEGAQQTPEADTSAEIPGQSQVASLESDCETLQKKLQEAQDSRKDTIRKAKEKDRHHREQLKQQKEEYNGLLIMELSQQLGEQSSLLQSMQETVYEKDQSIASLHEGLRAEKEKSQRLEAEVPQRQEEEKRSEAKILQLQQKLKAALISRKDALKENKSQEELASTEKVITELQQKMAREELEKLRAERARLIEEVDRTLVENQSLGGSCESLKLAMEGMLTEKDFCKREAESAKEEAARACRECEEKVHGMKDEYETLLKSYENVSDEAERVRRVLEAARQERKELVARARTHEAARQEAERQKEEAQKEVDTVKDKMRKFAKTKQQKIMDLEEENESLREMDEKKGKRREDKALKGELERLKEEFEALKADLNATTAQRDSLEQQVVEVREQLAQELEKGDRLAPDKTPSSDDVVEETIVAQQSSTVMTETTQEPVKSQPQDIEPHSQAIESEVAAPETPSVEKMVKTEITESTQALIDEKLSKMEAALQSERELRQEREADLTAELASLEQRLQESKEKEQTQREEPVKTDMSESELAVIEGKRREMEAALHSEREQWQESEAELKAGLASLEQLLQESKDKEQSLMEESSKREAQLQELHSSLEVEKDDLEERLMNQLAQLNGSIAGYQQDAADSRERLAELQREVERLERERAELEALAESERDRAARLEEDKRQAQRERAEAEAESGKQRELEQQLKSAQRVKEGSQSRAKQLEELLREKQLEVRQMQKDCIQYQERISEMAREGKALQLGSNEVHKELGQAYLERTIVTDALKKTEAELSSCKAQLVEAQTEASQAQAERRACEQTALQREAELKAEAEQSLDSVRFRLGAELKQIELRLEESYREREREEATREAKELADTAERQAQQMQARLDESLARLAAFSRCMSSLQDDRDRVLDETRQWESRFNSTLQGKEAEVREAETRSRDLAEQLQKETAQREELQLTVDRLQKADEQWQLKWEQEEKRLRENQAALEQERGELQKSLAQTETSLADARAQLASLESEAEGLRHRAQALEEAVGKLQGETNEARSQLKEREAEERGCLPSSLTCCGNRLCETQTFTPLKTLTEKPNVFLMPQLYNPSLYVMGLLSQVMMEKDALIQEAAAENNSLKEELRSLLVQRDDLHAEKAKLSAQLHYRDDLTQVLTMKESQHKQLLSGQLERIATLEKEREELGTKIKSLEGGEAFVQAVEREALSQAGDSGNRQGRDAPGAEVEKLREQLQAARAQVESMEESLAKEGEVQEARQKELKELRWEGGVTRMESETAAERVAELARDLLTMEQRLLEEREVAGQLRAQNQAFGQAMASLQGSRDQALSQAQELSLRLEEMSRAGGQQTPTTGHGGSTAEVWGLKNALSALQNDRERLLEQLQRQHSELTRLGGGELSRLSQELEEERRRAEEMVDRMRELDNLRQREIQELEILRLEQVDWQAQAELLKQQTLATLSDRDQQVRQLGAMLEEARVTRPKPLEEQHQRQAPLEADLSSKVGVLQSESGPLNDLQLREQITQLSNKSAEPVAVPPSPQLSQVFEENRHLSSQFQGSSQRLDEAESRCTALQRQLQELHEDKRKRTGEVDSAPGAPQQHSGPSESESLRVDFKELQRRLDEEQQYRVVVEEQLMAAQDRLKLINQGEWQSAHEGQFSASETAVLIEPPGGSATRIRSSSGPGLMRMLRVAFCSRQRTPLLVSLYLLTVHVLLLLCLGGYV
>8036_0:005061_{"pub_og_id":"4227816at2759","og_name":"golgin_B1_","level_taxid":2759,"organism_taxid":"8036_0","organism_name":"Salvelinus_alpinus","pub_gene_id":"LOC111951558","description":"golgin_subfamily_B_member_1"}
MLSRLSQGFTNVLQELSGDEPPDGAPQDMLVPQLPPGDAPGAPEESGPGVEEEPLERLAHLEQLTVHLKEVVRDKDSQLATFETQLKSERETAEARFTKLKLQAKTKMAALNKQIADFKGQEGAASSPDSSFTSSAPAVEEELQELRKQLSEVSTSAKNLEELQMSEQALCEKEAVHTQQVRVLQAVVCEKDVRFQEQIQKHEDELLRVTVQRQNDAELQQALRAAQRRCEEQEEAMRSRCQVLEMLQGELDNADQQKQILTAQFRQREQELAEAGRQREQELAEAGRQREEELAEVGRQREEERQQWAGWSSQAQAELLALRANLEASERDRAAQLANLEASERDRAAQLANLEASEQDRSTQMEELTVKLEWATREREEVTNREVARLEKELAALREEHGEGQRAGEALAELLTGLRSLAGEGAEEDSPTDPALCLDTLQALEARLERLRVEQRESEERCAQVTHTMETLQEQLDKRTAEGEEAVAKIQQLEQQIGMVARESLVQCVTDPSVEEVTDAEKAQILALEQQLLERDHELAALRESLVLAEEQGSNDAFKVSSDQILDQSEDTAMAPCDSPTVLPDLLEDTREEDTSLVAEDRSILSVSADNESSPELIEPQSDSPGESKGASSDEMVTSSDSEVAHSSWTLLEAVNQDEGQQSPPILQGFGQLQMQSWEENSSEQETSTVQVESSSVIICETVQVHLSQQGATLSDSAPGQVFAQDLADEMQSRYSELMAELQRLREAASESRERTQGLEEEIRSLAAAKDEAESQAQRYEEELQSARSEMDTVAQHSGSELERQSMEMHLLEEQLASLQTEGRSKEQQIQALQADLDEAQRSLSEQEGQARMLSAQLEEGEITSSELERKLQDMEASLLEFSQARDMAKAVLSERDTEINELQLRITQKEQEMMELSNGMSAKLLQTGEEKFLMSTEVKKLKEQIIELEKAGEKEKATGESHVEDGDELTSLRKDKEDLTTQVATIKKRLQAALVQRKELMKKVEFEKEADQRKGQVGATEEAASVPALEKDRKQEVMAIETTEFRQALSKEEAMEVLEQKISQQDQVLEETLEMNRRLSEGAQQTPEADTSAEIPGQSQVASLESDCETLQKKLQEAQDSRKDTIRKAKEKDRHHREQLKQQKEEYNGLLERLEEQVGERDGLLTRLSELEELQTQKEVSTEKEVHAELETNVAVEKIEKAAAGDWVQEDWVEFAAPENEAQQQQGDKPITSAEEPSQLLSADIEASLQALKEEVQAEKASCTELEGQLQESQASLSLRESELLVLGDELQALREKESQIELVYEELEALREKCFQAQTYAEAVKAELEAAAKGAASDSTESTIAILQTEVEEFKQFLSNKNDEIMELRQQLGEQSSLLQSMQETVYEKDQSIASLQEGLRAEKEKSQRLEAEVPQRQEEEKGSEAKILQLQQKLKAALISRKEALKENKSQKEELASTEKVITELHQKMEAREVELEKLRAERERLIVENQSLGGSCESLKLAMEGMLTEKDFCKREAESAKEEAARACREWEEKVHGMKDEYETLLKSYENVSDEAERVRRVLEAARQERKELVARARTHEAARQEAERQKEEAQKEVDTVKDKMRKFAKTKQQKIMDLEEENESLREMDENKGIRREDKALKGELERLKEEFEALKADFNATTAQRDSLEQQVVEVREQLAQELEKGDRLAPDKTPSSDDVVEETIVAQQSSTVMTKTTQELVKSQPQDIEPHSQDIESEVAAPETPSVEKMVKTEITESTQALIDEKLSKMEAALQSERELRQQREAELTAELASLEQRLQESKEKEQTQRDEPVKTDMSESELTVIEGKRREMEATLHSEREPWQESEAELKAGLASLEQLLQESKEKEQSLMEESSKREAQLQELHSSLEVDKDDLEERLMNQLAQLNGSIAGYQQDAADSRERLAELQREVERLERERAELEVLAESERDRAARLEEDKRQAQRERAEAEAESGKQRELEQQLKSAQRVKEGSQSRAKQLEELLREKQLEVRQMQKDCIQYQERISEMAREGKALQLGSNEVHKELGQAYLERTVTDALKKTEAELSSCKAQLVEAQTEASQAQAERRACEQTALQREAELKAEAEQSLDSVRFRLGAELKQIELRLEESYREREREEATREAKELADTAERQAQQMQARLDESLARLAAFSRCMSSLQDDRDRVLDETRQWESRFNSTLQGKEAEVREGETRSRDLAEQLQKETAREELQLTVDRLQKADEQWQLKWEQEEKLRENQAALEQERGELQKSLAQTETSLADARAQLASLESEAEGLRHRAQALEEVGKLQGETNEARSQLKEREAEGRRLGLSVEQLETDLHSSKTLTENLQTELSEKERREVELLGEKEQAVTQAAEEARREADARAQEAEKELEERREEVRGLEDRLKAEEESSHSKARLDAFTKAMGSLQDDRDRVLGMYKQLEEKHLQVMMEKDALIQEAAAENNSLKEELRSLLVQRDDLHAEKAKLSAQLHYRDDLTQVLTMKESQHKQLLSGQLERIATLEKEREELGTKIKSLEGGEAFVQAVEREALSQAGDSGNRQVRDAPGAEVEKLREQLQAARAQVESLEESLAKEREVQEARQKELKELRWEGGVTRTESETAAERVAELARDLLTTEQRLLEEREVAGQLRAQNQAFGQAMASLQGSRDQALSQAQELSLRLEEMSRAGGQQTPTTGHGGSTAEVWGLKNALSALQNDRERLLEQLQRQHSELTRLGGGELSRLSQELEEERRRADEMVDRMRELDNLRQRENQELDILRLEQVDWQAQAELLKQQTLATLSDRDQQVRQLGAMLKEARATRPKPPEEEHHQRQAPVEADLSSKVGVLQSESGPLNDLELREQQITQLSNKIERPDCSSFLSPIASCPCLTTLPTIIVLLLRYLTTTSDHPL
>8040_0:00204c_{"pub_og_id":"4227816at2759","og_name":"golgin_B1_","level_taxid":2759,"organism_taxid":"8040_0","organism_name":"Salvelinus_namaycush","pub_gene_id":"120049119","description":"golgin_subfamily_B_member_1-like"}
MLVPQLPPGDAPGAPEESGPGVEEEPLERLAHLEQLTVHLKEVVRDKDSQLATFETQLKSERETAEARFTKLKLQAKAKMATLNKQIADLKGQEGAASSPDSSFTGSAPAVEEELQELRKQLSEVSTSTKNLEERLQMSEQALCEKEAVHTEQVRVLQAVVCEKDVRFQEQIQKHEDELLRVTVQRQNDAELQQVQQALRAAQRRCEEHEEAMRSRCQVLEMLQGELDNADQQKQILTAQFHQMEDELAETGRQREQELAEAGRHREQELAEAGRHREQELAEASRQREEERQQWAGWSSQAEAELVALRANLEASEQDRAAQLANLEASEHDRAAQLASLEASERDRAAQMEELTVKLEWATREREEVTNREVARLEKELAALREEHGEGQRAGEALAELLTGLRSLAGEGAEEDSPVSTDPALCLDTLQALEARLERLRVEQRESEQRCAQVTHTMETLQEQLDKRTAEGEEAVARIQQLEQQIGMAARESLVQCVTDPSVEEVTDAEKAQILALEQQLLEKDHELAALRESLVLAEEQGSNDAFKVSADQILDQSEDTAMAPCDSPTVLPDLLEDTQEEDTTLVAEDRSILSVSADNESSPELIEPQSDSPGESKGASSDEMVTSSDSEVAHSSWTLLEAVNQDEGQQSPPILQGFGQLQVQSWEENSSEQETSTVQVESSSVIIRETVQVHLSQQGATLFDSDSAPGQVFAQALADELQNRYSELMVELQRLREAASESQERTQGLEEEIRSLAAAKDEAESKAQRYEEELQSARSEMDTVAQHSGSDLERQSMEMHLLEEQLASLQTEGRSKEQQIQALHADLDKAQRSLSQQEGQARMLSAQLEEGEITSSELEQKLQDMEASLLDISQARDMAKAVLSERDTEINELQLRITQKEQEMMELSNGMSAKLLQTDEEKFLMSTEVKKLKEQIIELEKAGEKEKATGESHVEDGDELTSLRKDKEDLTTQVATIKKRLQAALVQRKELMKKVTEFEKEADQRKGQVGKATVEAPASVPALEKDRKQEVMAIETTLEEFRQALRSKEEAMEVLEQKISQQDQVLEETLEMNRRLSEGAQQTPEADTSAEIPGLQSQVASLESDCETLQKKLQEAQDSRKDTIRKAKEKDRYHREQLKQQKEEYNGLLERLEEQVGERDGLLTRLRELEELQAQKEVSTEKEVHAELETNAAAEKIEKPAAGDWVQEDWVDFAAPENEAQQQGDKPIPSAEEPSQVLSADIEASLQALKEEVQAEKASCTELEGQLQESQASLALRESELLELGKELQALREKESQIEHVYEELEALREKCLQAQTYAEAVKAELEAAAKGAASDSAESTIAILQTEVEEFKQFLSNKNDEIMELSQQLGEQSSLLQSMQETVYEKDQSIASLHEGLRAEKEKSQRLEAEVPQRQEEEKRSEAKILQLQQKLKAALISRKDALKENKSQKEELASTEKVITELQQKMEARKVELEKLRAERERLIEEVDRTLVENQSLGGSCESLKLAMEGMLTEKDFCKREAESAKEEAARACRECEEKVHGMKDEYETLLKSYENVSDEAERVRRVLEAARQERKELVARARTHEAARQEAERQKEEAQKEVDTVKDKMRKFAKTKQQKIMDLEEENESLREMDEKKGIRREDKALKGELERLKEEFEALKADLNATTAQRDSLEQQVVKVREQLAQELEKGDRLAPDKTPSSDDVVEETIVAQQSSTVMTETTQEPVKSQPQDIEPHSQAIESEVAAPEMHSFEETGKTEITESTQALIDEKLSKMETALQSERELRQEREAELTAELASLEQRLQESKEKEQTQREEPVKTDMYESELAVIEGKRREMEAALHSEREQWQESEAELKAGLASLEQLLQESKDKEQSLMEESSKREAQLQELHSSLEVEKDDLEERLMNQLAQLNGSIAGYQQDAADSRERLAELQREVERLERERAELEALAESERDRAARLEEDKRQAQRERAEAEAESGKQRELEQQLKSAQRVKEGSQSRAKQLEELLREKQLEVRQMQKDCIQYQERISEMAREGKALQLGSNEVHKELGQVYLERTKVTDALKKTETELSSCKVQLVEAQTEASQAQAERRACEQTTLQREAELKAEAEQSLDSVRFRLGAELKQIELRLEESYREREREENATREAKELADTAERQAQQMQARLDESLARLAAFSRCMSSLQDDRDRVLDETRQWESRFNSTLQGKEAEVREGETRSRDLAEQLQKETAQREELQLTVDRLQKADEQWQLKWEQEEKRLRENQAALEQERGELQKSLAQTETSLADARAQLASLESEAEGLRHRAQALEEAVGKLQGETNEARSQLKEREAEGRRLGLSVEQLETDLHSSKTLTENLQTELSEKERREVELLGEKEQAVTQAAEEARREADARAQEAEKELEERREEVRGLEDRLRKAEEESSHSKARLDAFTKAMGSLQDDRDRVLGMYKQLEEKHLQVMMEKDTLIQEAAAENNSLKEELRSLLVQRDDLHAEKAKLSAQLHGYRDDLTQVLTMKESQHKQLLSGQLERIATLEKEREELGTKIKSLEGGEAFVQAVEREALSQAGDSGNRQGRDAPGAEVEKLREQLQAARAQVESMEESLAKEGEVQEARQKELKELRWEGGVTRMESETAAERVAELARDLLTMEQRLLEEREVAGQLRAQNQAFGQAMASLQGSRDQALSQAQELSLRLEEMSRAGGQQTPTTGHGGSTAEVWGLKNALSALQNDRERLLEQLQRQHSELTRLGGGELSRLSQELEEERRRAEEMVDRMRELDNLRQREIQELEILRLEQVDWQAQAELLKQQTLATLSDRDQQVRQLSAMLEEARATRPKPLEEQHQRQRTGEVDSAPGAPQQHSGPSESESLRVDFKELQRRLDEEQQYRVVVEEQLMAAQDRLKLINQGEWQSAHEGQFSASETAVLIEPPGGSATRIRSSSGPGLMRMLRVAFCSRQRTPLLVSLYLLTVHVLLLLCLGGYV
>8040_0:008044_{"pub_og_id":"4227816at2759","og_name":"golgin_B1_","level_taxid":2759,"organism_taxid":"8040_0","organism_name":"Salvelinus_namaycush","pub_gene_id":"120031942","description":"golgin_subfamily_B_member_1-like_isoform_X1"}
MLSRLSQGFTNVLQELSGDEPPDGASQDMLVPQLPPGDAPGAPEESGPGVEEEPLERLAHLEQLTVHLKEVVRDKDSQLATFETQLKSERETAEARFTKLKLQAKTKMAALNKQIADFKGQEGAASSPDSSFTGSAPAVEEELQELRKQLSEVSTSTKNLEERLQMSEQALCEKEAVHTQQVRVLQAVVCEKDVRFQEQIQKHEDELLRVTVQRQNDAELQQVQQTLRTSQRRCEEQEEAMRSRCQVLEMLQGELNNADQQKQILTAQFRQREQELAEAGRQREQELAEAGRQREEELAEVGRQREEERQQWAGWSSQAQAELVALRANLEASERDRAAQLANLEASEQDRSTQMEELTVKLEWATREREEVTNRELVRLEKELAALREEHGEGQRAGEALAELLTGLRSLAGEGAEEDSPIPTDPALCLGTLQALEARLERLRVEQRESEERCAQVTHTMETLQEQLDKRTAEGEEAVARIQQLEQQIGMAARESLVQCVTDPSVEEVTDAEKAQILALERQLFEKDHELAALRESLVLAEEQGSNDAFKVSSDQILDQSEDTAMAPCDSPTVLPDLLEDTREEDTTLVAEDRSILSVSADNESSPELIEPQSDSPGESKGASSDEMVTSSDSEVAHSSWTLLEAVNQDEGQQSPPILQGFGQLQMQSWEENSSEQETSTVQVESSSVIICETVQVHLSQQGATLSDSAPGQVFAQDLADEMQNRYSELMAELQRLREAASESRERTQGLEEEIRSLAAAKDEAESQAQRYEEELQSARSEMDTVAQHSGSELERQSMEMHLLEEQLASLQTEGRSKEQKIQALQADLDEAQRSLSEQEGQARMLSAQLEEGEITSSELEQRLQDMEASLLEFSQARDMAKAVLSERDTEINELQLRITQKEQEMMELSNGMSAKLLQTGEEKFLMSTEVKKLKKQITGEKEKATGESHVEDGDELTSLRKDKEDLTTQVATIKKRLQAALVQRKELMKKVAEFEKEADQRKGQVGKATEEAPASVPALEKDRKQEVMAIETTLEEFRQALKSKEEAMEVLEQKISQQDQVLEETLEMNRRLSEGAQQTPEADTSAEIPGLQSQVASLESDCETLQKKLQEAQDSRKDTIRKAKEKDRHHREQLKQQKEEYNGLLERLEEKVGERDGLLTRLSELEELQAQKEVSKEKEVHAELETNVAVEKIEKPAAGDWVQEDWVEFAAPENEAQQQQGDKPITSAEEPSQLLSADIEASLQALKEEVQAEKASCTELEGQLQESQASLSLRESELLVLGDELQALREKESQIELVYEELEALREKCLQAQTYAEAVKAELEAAAKGAASDSAESTIAILQTEVEEFKQFLSNKNDEIMELSQQLGEQSSLLQSMQETVYEKDQSIASLQEGLRAEKEKSQRLEAEVPQRQEEEKGSEAKILQLQQKLKAALISRKEALKENKSQKEELASTEKVITELHQKMEAREVELEKLRAERERLIVENQSLGGSCESLKLAMEGMLTEKDFCKREAESAKEEAARACREWEEKVHGMKDEYETLLKSYENVSDEAERVRRVLEAARQERKELVARARTHEAARQEAERQKEEAQKEVDTVKDKMRKFAKTKQQKIMDLEEENESLREMDEKKGIRREDKALKGELERLKEEFEALKADLNATTAQRDSLEQQVVEVREQLAQELEKGDRLAPDKTPSSDDVVEETIVAQQSSTVMTKTTQELVKSQPQDIEPHSQDIESEVAAPETPSVEKMVKTEITENTQALIDEKLSKMEAALQSERELRQQREAELTAELASLEQRLQESKEKEQTQRDESLKTDISESELAGIEGKRREMEAALHSEREPWQESETELKAGLASLEQLLQESKEKEQSLMEESSKREAQLQELHSSLEVEKDDLEERLMNQLAQLNGSIAGYQQDAADSRERLAELQREVERLERERAELEVLAESERDRAARLEEDKRQAQRERAEAEAESGKQRELEQQLKSAQRVKEGSQSRAKQLEELLREKQLEVRQMQKDCIQYQERISEMAREGKALQLGSNEVHKELGQAYLERTKVTDALKKTEAELSSCKAQLVEAQTEASQAQAERRACEQTALQREAELKAEAEQSLDSVRFRLGAELKQIELRLEESYREREREEDATREAKELADTAERQAQQMQARLDESLARLAAFSRCMSSLQEDRDRVLDETRQWESRFNSTLQGKEAEVREGETRSRDLAEQLQKETAQREELQLTVDRLQKADEQWQLKWEQEEKKLRENQAALEQERGELQKSLAQTETSLADARAHLASLESEAEGLRHRAQALEEVVGKLQGETNEVRSQLKEREAEGRRLGLSVEQLETDLRSSKTLTENLQTELSEKERREVELLGEKEQAVTQAAEEARREADARAQEAEKELEERREEVRGLEDRLRKAEEESSHSKARLDAFTKAMGSLQDDRDRVLGMYKQLEEKHLQVMMEKDTLIQEAAAENNSLKEELRSLLVQRDDLHAEKAKLSAQLHSYRDDLTQVLTMKESQHKQLLSGQLERIATLEKEREELGTKIKSLEGGEAFVQAVEREALSQAGDSGNRQVRDAPGAEVEKLREQLQAARAQVESMEESLAKEGEVQEARQKELKELRWEGGVTRMESETAAERVAELARDLLTTEQRLLEEREVAGQLRAQNQAFGQAMASLQGSRDQALSQAQELSLRLEEMSRAGGQQTPTTGHGGSTAEVWGLKNALSALQNDRERLLEQLQRQHSELTRLGGGELSRLSQELEEERRRAEEMGDRMRELDNLRQRENQELEILRLEQVDWQAQAELLKQQTLATLSDRDQQVRQLGAMLKEARATRPKPPEVEHHQRQAPVEADLSSKVGVLQSESGPLNDLQLSQVFEENRHLSSQFQGSSQRLDEAEIRCTALQRQLQELHEDKRKRTGEVDSAPGAPQQHSGPSESESLRVDFKELQRRLDEEQQYRVVVEEQLMAAQDRLKLINQGEWQSAHEGQFSVSEAAVLIEPPGGSVTRIRRSSGPGLMRILRGAFCSRQRTPLLVSLYLLTVHVLLLLCLGGYV
>80427_0:003124_{"pub_og_id":"4227816at2759","og_name":"golgin_B1_","level_taxid":2759,"organism_taxid":"80427_0","organism_name":"Lacerta_agilis","pub_gene_id":"GOLGB1","description":"golgin_subfamily_B_member_1_isoform_X1"}
MERLVAQLKDLVREKDAQLQQKDALLQEEKQVAEAKLRKLKLQAKAKLASQSKRLEQLSEQGAGSPATEPLSSTKSDQGLRDEREEETELLQRRCREQEEAVGKLQEELEAKTRSLEEAQAQLSALQEEVQKKESLLKEQAHQHQAELHQLAARSDLEAEMQQNLRLLQRKLEEQEAALLGRTQVVELLQQELNVTEEQKQVLSERLQKVEEELDSLHNTLASERQESQSLVEKLELELAEQKLAVHCSQEEAQRLSQELAQTRADSERQSRDAEERHMREMAEKSQEIAALQRAEQDVRSSYEALQAESARLWQNAVHPPERSTEDRSFAQQGELPERPKESDHSQAEPKSLTAQEAKQLSTPSELATGEDAAAFARNAWQEEQRKTLEALQAENETLRSKVATLEKRLESPAVSAESNQKVSCAETGIEMQSRGASGLPSGVDDPSSVPGGKHLEGVPDSLGSNSVEGLCSPDDPVALAQPSPEATDNTPPGVLDYLSAKKHKDLSVLMLEMQEAQEEIAFLKRQLQDPAGAEPPPPGESQASGGEDGVVLIQSDSSSSSLVTVEIQEESSPLPETLLGKDDLSTEDREAAQEPSPATQELERLHLEIAGLCASQREAEELHKGVLEERDTEIRLLQQLAEDSRGALDTLRAERDQLLSQQRELCHLAELEEQVRQLEGDLADSEKRRLSDHESGASQLALLQEQLQSLQNEAKSKEVKIAALQKDLDETQRRLAEQDLQGRSLRGRLEEEEQERQALSGRLQEASAKAEELSQSLALKESEAARLQGLLSESAAEVERLQQEVAEREQRMVEVNMGMSSRMVQLNEEKFLLGKELASLTEQLSLVAEGKETREQGVGTEEEEKVPEQLAERASPTSEEVEALRKENELVRKKLQAALVSRKELLSKVHKLEKERRVESGEPAGPGARVPEACKDGEEEEPPESSVNADGNGHPARRGRAASLGQLVLEKESAVLALQAVVGELQQSVREKDLLIGALRAELEGCSSAPEKQAPARESMEVSTTPPPPPLSDNTAEPSLEGEPRGALEERICALEQEREQLQRKLQEALASRKDTIKKAQEKNRHHREQLKQQKDDYGLLQEQFEQQSREKEKLQGELQALSQALESASLPPEDPAPGSSVAAEDFAAVEALKADLEKLKAEKGELEAQVRHLEGELRSKSEAALQLQERVGQLVAELETAKEACRQAEAHAASLGQELEENQAEASRQEGLRLHQAALEEQRELASKEEIEHLNAQLVDRSESLRGLQAALQEREEAFKALRGQLEEAQSKERSQRLEAEAQQKSEAAAAEEQSKSQLQRKLQAALISRKEVLKESKALKEELAGTKADLEKTSHLLSEAESRASELGKEKGALKERLVALGEEREKLIAEVDRALVENQNVSSSCESLKLALEGLTQEKARLEEEADALRRSQAQELSEWQRKHAELQAEYETLLQSYENVSGEAERMQRVVEGVRQEKQELFLKLKGVEAEKREADARLQGAEQEMEGMREKMRKFAKSKQQKILELEEENERLRTEVHPADGFPGGAEGTGADLQEELESSRQDCKSLSSQLEVLKAEKDALNQQIQDLRQALQSKADVKEEEVVAVKSEEVTSSSLVESLEAQVDSGTRSQPPEAAPVGFDTQEEEICKASPPHDEMNQSLQQFTEQVADLEEKRQMAEEELSRVRRDVETLSEEKKMLEGLLAAKGLEVEALQEKVLEMERAGQQMEERLAGALRLKEALEAEKDDLEERLMNQLAELNGSIGNYQQDAADLQSNNQQLLSEAESLREALGRLEDEKRHLLQEKADVERKKEHVEKLKGAWKGDNGRAQVKELQELLRAKQQEVKELQKGCIKSQEKTSSLEKTIKALEFIQSEFQKELEAARKSLAKAEEDTRKAQAELASCRVSLDDTQSEAARVLAESLKAREELRASKAEVQAQLRAKEKALERRLEQEKDKHLKEARNMEERLQSLQREQARSEAAVRDLRESLRQKDQEAKQLQGNLNHTLAQLAAFTRSMSSLQDDRDRVIDESRQWEKKFSEAIEKKEQEVRAREQACATLEEQVKQMAAQVEDLQSRIASLERSKSAQDSRAQKEHQRLLEEAELLQEEKRGLVMKLEEAQRLLRDSQDQIQKQEAQLQGQSEKLAGLQDSFAKCLEEVDRLAATAKSQEADLRESRLSQEQLEADLQASKDLTDRLHVEMSVTDQKIISLVAAKEEAVSSAVSELQRQHREELKELEARISQAGEERAASEAEKVKALEKAEQLARKLQSTREDSKRHKAQLDSFTKSMSSLQDDRERVLGDYRQLEQRHLAAILEKDQLIQEAAAENNRLKEELRSLHGRMDDLHAENAKLDAELVRYRQDLNQLLSIKDSQQKQLLKTQLERIRALEEQLRESERAAEALRLEKRSLGEQAESLAASLARAQSEVAALHEDGPLLELQAQLLGKGEEAEQLSGQLSLAQRQVAELEGELALLRQSTSRKMQEAEAQMKAELKSLHHDAGLMRNETETAEERVAELAKDLLEMEQSLLAVTEENQDLKAQVQSFGKAMSSLQDSWDECNEELRAVEKKYSADLEEQRLLVQSLQEDKARLQEEQKSLAEKRDALASELAALWKSTEEKGLLARLEKLGQQLKAKDTEMVRLTSELEGASGQVKSFSKAMASLQGERDRLMGELQKARKVEEAKLQSATGGSVSLAEVPSLKKALSALQDDRDRLLVELKNLQQKYLQVGVDTAEMARLKAQVEEQKREVERLRQEGASRQMELHQLREEKASWKLEAPSATGQEPSALRRAVPEEERPGARTMVEEEQHKRQAAPGVTGSSKALQGAVSGQEADTDSLQAQLSSSLKELHQKELRVQQLNSKLSQVFEEKNSLSLQLRGSSRHLRESHQRYSEVLSRCEALENQLRELQTPLKDSGSLPTDAAPGAPQERSEHPRESYTPELQELQMRLSEARQQQSSARQGLLHLEELLQEERDQRLAAEEAFAAAQDHIRRLESSEWAHSLDTSIEMPPSPEHALLVGPTDTSYSKTRGGVGLRRVLHSLFCSRRRLPLLATLYLLTVHVLLLLCFTGHL
>8049_0:004c80_{"pub_og_id":"4227816at2759","og_name":"golgin_B1_","level_taxid":2759,"organism_taxid":"8049_0","organism_name":"Gadus_morhua","pub_gene_id":"golgb1","description":"golgin_subfamily_B_member_1-like"}
MFNRLASVLQELSGEEAPDGDPQDGLVPQQPGPSEAPGWEASEETAERLAHLEQLVVQLKELVRDKDAQLAQRDSQIQSEKDTAEARFTKLKLQAKAKMVALNKQIHELKGQTGPASPDSSFTGGPEVEEEVRALRTRLGEEEAASRDLLKRLETTQQLLQERETAHTEQLRVLQAVLCEKDVRFQEQIQKQEEEIMTVASQADPELQKALQLSLQRCEELGAALHSRSLELELLQQEVASADQQKQILTAQFRQMDEELGESDRRREEERRRWTLELSGAQEELGALRSNMEAWAMEKVELEALRSNMEAWAMEKVELEAHRSNMEAWAMEKVELETLRSNMAEFEALRSNMDAWESEKMELKALRSNMAAWEMEKVELEALRSNMAELEALGSNMAELETLRSNMEAWAIEKVELETLRSNMAELEALRSNMAELEALRSNMEAWAIEKVELETLRSNMAELEALRSNMAELEALRSDMAELEALRSNMAAWESDKAEVSRLESELASLREAEYWALSASQEALEEQKKEVARLESELAGVKEAELTAESRRAEMKGDLSAQRSLESGPEWPAVERLEEESLRLGLCPLALEEGPEAAEDGSTPRDQSLSQGRMDALRARVSMQKEEPCQQLTHTVEFLQEQLDAKKSWQEGGTVKKTLEETGMMSTESPVQPATESSELDSSGSEKAHILYLEQQLLEKDSELAALRESLALTRDHTSSVAAAEPSDQITEQEGHAPATPSDGVPADPDRLDESQEEDTTLVAEDSPVLSPDNGSSPELLQPQSDSPEGSKGASSDEMVTSTDSEVAHSSWTMLDAVNQDGSQEWPSVLQDVGQLQVQSWDESSVAQETTTVRVEGSSVVIRETVQVQLSQQGGGPGHPAGQVFAQALAEELQRRYSELLAELQALRETSKVSQERILSLEEEKNKLLSAKEEAESQVGRFDEELHSAREELDALTQRGPAERETVEMSLLEEQITVWKAESEAKEHKIQDLQSDLERAQQALSEQEVQAGLLCTRLEDRELLSSELERKLQDMESSLLENSQCADVNNASLVEKDFEINTLQLRLTEKEQEMSELCDGMSAKLLQAGEEKFAIRSEVKQLKEQISELEKVREKENQTNPESSVGEDEICILRKDKQALETQLGNMKKKLQLALLQRKELMRKVADFEGDAKKLKEGKTDETTTVEPSGSSPTAYQYTNQEIQALEAMLNTVQQSLKSKEQEVESLEQRISQQDQLLSENINASRSEEAPQPLQADEPPEATALRSQLASLQSECEALHKKLLDAQESRKETIRKAKEKDRHHREQLKQQKEEYNDLMGRFEGQSGENQDLLTKLRDLEKVVALNNVASDTEALACQAPPAAEEPQKPEAGGWVQEDWVDFAAPEGDSAAQHQEKSLRRDEGTASSSETDMSLEKLREECQVSQTARTELEEKLQYTRTALSQKETELEDLGKELEGFREREKQADVLSAEIQTLREKFTQAESYAETIKLEMENTVKVACESSVTNLQAEVEEFKLFLDNKNQEIQELSQQLGEQNALLRIIQTTVSQKDQIILSLQEDLKAEQEKSLRLESEVPLKQEEEKDSEAKVQKLQRKLQAALISRKDVLKENKTQKEELASKEKVIARLTKNTEERETELEKLRAEKVKLIEEVDRTLVENQSLGSSCESLKLAMEGILSEKDACQKEVKFAKEEAARTCRDLQDKIQSMKEEYETLLKSYENVSDEAERVRRVLEAARQERQELASKIRSHEVARQDAEKKVEEAHKEVDLIKDKMRKFAKTKQHKILDLEEENERLRDIDERKGGRRDGDKVKVELERLRGEREALKVKFEATVEERDSLVRQVADLTEQLTQQAEKDQGQTASSLDSGDMVEESIVAQQSATLTAQANIEGAVGSQPQEKYELEAKCETPDEGTPVETKAESEPTEQTIQTESTDMKQALLKDKIRDLEELLATEREQRLEVETALASLEQQLEVLKEKDQSLTASLQQSLQEVQEKEKTIVEESSRKEAQLKELRRSLEAEKDDLEERLMNQLARLNGSIAGYQQEVGDARERLADLQREVERLERERAELEAQAQSETDRASRLEEDKRQAHRERAEAEAESGKQRELEQQLRSAKRVREGSQNRTRQLEELLREKQLEMRQLQNDSIKYQERISELGRDNKALQMGRQELQKQLDQAQLEYSKTLEQLTSSEVELAQCKSQLDEAQKSAAKALAEKEASERATLQREDLIKSEAENTLDAVRYRLGAELKEIELRLEEAYRDRDKEEEANLQAREVAAGAERQAQEMQARLDESLARLAAFSRCMSSLQDDRDRVLDEVRQWETRFSDTLQGKESEVRQGEARARDLSEQLQKETSLREELQASVKRLEQTNTEQQLRLEEEDKKMQEVKTSLELERVRLQEATAQLQSAQAECRALGSEVEGLRHGKQALEEAVERLQGEVERARAALGEREAEESRLCLHVEQLETDLRSSKALLETLQTELSEKERREMELLGEREQAVAQAAEEARAEAEGRAQEAEAALEQRRAEARELEERLGKTEEESSLSKARLDSFMKAMVSLQDDRDLTLLSYKQLEEKHLQVMMEKDGLIQEAAGENNGLKEELRGLLGQRDDLHAERAKLASQLHNYREELNQVLTLKESQHRQAQAAQRERIAALEQQVRSLGEGRGEGAVAERETLSRSADPAGAGSGPDAPGAEVEKLREQLQAARRRAEALEEALQEETRGKEARGRELAELRWGDGVMRTESENAQERVAELARDLLMVEQRLLEEKEASTRLRAENQAFGKAMASLQDSREQSEARAHELGLRLEEVQRAGPGQSPPSSPPGGGGGSATGEVWSLKNALQALQNDRERLLEQVQQQGVELQRLQAERVRLGAGELIKVSQELTEERTRAEDLMGAVRQLEETVVTGRQEVEMLRVERADWLSQLEQREQQTMAALSHRDQQLSHMGVLLEEARLSSKPRPAPQEGYQTQGTQETDSAPGAPQERIAPPQTHVSLEEVKELRRRLDEESEQRAAVEEQLLLARGQLQRNEQGEWLSARDTHSDTAVLIETPGGAVRQTRRGGASLKRMLRAALCSRQRTPLLLSLYLLGVHVMLLLCLGGFL
>8078_0:003da7_{"pub_og_id":"4227816at2759","og_name":"golgin_B1_","level_taxid":2759,"organism_taxid":"8078_0","organism_name":"Fundulus_heteroclitus","pub_gene_id":"golgb1","description":"golgin_subfamily_B_member_1"}
MLSRLANVLQELSGEEGADGNQQGMLVPELPAGEGQAPEDAEVPEDAMERLAHLEQLVVQLKELIRDKDTQLLQKESDLTNKDAQLKNERDEADARFTKLKLQAKAKMASLNKQLSELKGQAGSASPDGSFTAAVEEELQGLRTKLSEEEANSLQLKERLSSTEQLLQEKEAAHAEQLRVLQAVVAEKDVRFQEQIQRHEEELLKVSAQSQDGAELQQALQAAQQRCVELQEALNSRSQELEMLQQEVSSADQQKQILTAQFRQMEQELSEAVRLRQEERQEWAEQARRGDAELSALRASLEALEKERTEVGRQEDELETLREAALISGQDLEKEKTEVSRLEAELARMKEAELAATQAHRDASGRDEAEIARLQSELASLRDAESAAEQTLEQERSEVDNLQRELAALKEEREGVQKKEEVLAEVWRRLCSLAPEAMPEEVPDPAEPSLLLDSVRSVETQLTRLKEECSERCAQLTQTMEALQEQLDVKTAEREEASGRILQLERQIVEMSDKNVTETSLDPSEAERAHILALEQQLAERDEELVALRESIKAATKQTSGQEASVETDQTPDQEQASTTAPPDSLEDAQDEESTLVAEDTSVLSIPAEHESSPELIGPQSESPEESKGTSSDEMVTSTDSEVAHSTWTLLEAVNQEWPLVPQDVSQSWVATSMEQEASAVTAESSSSVVIRETVQVHLTQQSSSSGPDVSLFAQALAEELQKRYSELLAELQRLREAAAASQERIKSLEEEAQSLAVAREEAEAEALRLSKELESSLENGDVVEKQRAAMQLLEEELEGLNDDNRTKERKIEALQADLETMQQVLSEQEGEARKLGAQLEDRELVSSELQRRLHEMENSLSEHAHASDLHNESLSKKDSEIQELQLLLSQKEREAAELNDGMSAKLLQAEEEKFEMRGEVDKLKEQIEELEKVRDDRQQESGEDGELAGLRKEKEEVETQLANTKKRLQAALVQRKELMKKVSEFEKEAKRWKEKDEAEAEEAPENLPQRSESQDLEAKIVKLEEALRAKEEEVETLEQRLGHQDQVLAEALALNRKLSEEAESNRPEFSSDATALQSQVASLEAERETLQKKVQEAQESRKETIRKAKEKDRHHRDQLKQQKEEYNELMERFEVQSGEREGLLDKLRELEEKASSERGGPPQKPAANDWVQEDWVDFATSEADSSQPQASDPDQRPSELSRVVSEQPEESLRVLQDEIQNVRRLNSELERQLQETQTSLTLRESEILELGKELEALREKENQIHSLSEEMSELREKYRQAEAFTETLKADMEAASRASAETSTETLQAEVDDFKRFLDNKNREITALGEQLSEQKSLMHSMQDSVSEKDQLISSLQEELKAEQEKSHKLEAELSHKQQDDDDGEAKLQQLQRKLQAALVSRKEALKENKSLKEQLTSAEQLVAELQQKMDSTEEELQGLRSERARLIEEVDRTLLENQSLGSSCESLKLAMEGIINEKDASKKEVELAKEEAARRCKEWEDKVQGMKDEYETLLKSYENVSDEAERVRKVLEAARQERLELASKVRGQEAARQEAERRAEEAHKEVDSVKDKMRKFAKTKQQKILELEEENERLREMQERSASRQDGRAVGAENEHLQEEMGALRAELEAAAAERDAFRQQVDELKEQLAEIEERRPLSPEPVVEELVTALRSDAVVTAAEPQDDLVAADEKEEIQTLLEDKTREIEALNAERELWQEREAELRAALASLEQELKESRNDKNLQESLEREKQLTEEASRREARFKELLGSLETEKDNLEERLMNQLAQLNGSIAAYQQEAADNQERLAGMQREAERLERERGELEAEVQSERDRAARLEEDARQARRERAEAEAESGKQRELEQQLRSAQRVREGSQSRAKQLEELLREKQLEVRQLQRDSIQYQETISQLGREAKALRLGQEELRGRLEQSQLQSSNALEDLRRTEAEVESCKSQLAEAQKEASEAVSARTAMERGVQQREVALKAEAEQTLDSVRFRLGAELKEMELRLEEAYAERDKEEEATLQARETAEAAERRAQETQARLDESLARLAAFSRSMSSLQDDRDRVLDEARQWETRFKSALQGKEAEVREAETRAKELADQLQKETALKEELRQSVNRLQKAEKDWQLRLEEEEKKVAEHQDVLEQQRAKLEGTTSELLAAQNEGRALKSELESLGQRVRTLEEAVGKLTGEVDRARTELMEREAEERRLCLNVEQLETDLRSSKVLTESLQTELHEKERREVELLGEKEQAVTQAAEEARKEADGRARDAEKELEQRRGEVRELEEKLRKAEEESGDRKAKLDSFTKAMGSLQDDRDRVLNMYRQLEEKHLQVMLEKDGLIQEAAEENNSLKEELRSLLVQRDDMNAEQAKLSAQLHGYRDELNQVLSMKDSQHKQLLAAQRERITSLEREREELEAQLQSLSRARDEEIRKVETETASQAPDVKPASQVMDAPGAEVEKLREQLQAERARAEELEERLLTERQEHESESRELAELRWEGGVMRTESESAQERVAELARDLLIVEQRLLEETDTTKQLRAENQAFAKAMASLQEARDQAVNQARELSVKLEETSKAGAAPGSSPAGSTGEVWGLKNALQALQNDRERLLEQLNAQTAELNKQKSELSRLGAGELIKVSQELLDEKRRSEDMLGAITQLEAMMEIRKQEAESLRLERMDWMAQAEQLKQQTLATLSEKDQQLRQLTSMLEEARVQKPKLKREQLQRQGTDEGDSPPGAPQERSSLSESHFSKAEIIELQRRLEEETQQRLAVEEQLMATQDRLKRHSQAAWHPANEEDHSETAVFIEPPEGAVTRTRRGGPGLMRMLRVAFCSRQRTPLLLSLYLLTVHVLLLLCLGGYL
>8081_0:005281_{"pub_og_id":"4227816at2759","og_name":"golgin_B1_","level_taxid":2759,"organism_taxid":"8081_0","organism_name":"Poecilia_reticulata","pub_gene_id":"golgb1","description":"golgin_subfamily_B_member_1"}
MLSRLANVLQELSGEEGADGNQQGVLEPQLPAADGQTAADAEVPEDAMERLAHLEQLVVQLKELIRDKDAQLLQQETELTSKDAQLKNEKEEAEARFTKLKLQAKAKMASLNKQITELKGQAESATPDGSFSSAGASAAEEELQDLRAKLSEEEASSRQLKERLLATELLLQEKEAAHAEQLRALQAVVAEKDARFQEQIQRHEEELLKVGTQDGTELQQAAQQRCVELEETLFSRSQELEMLQQEVSSADQQKQILTAQFRLMEQELTEAVRLRQEWAERARQGDAELSALREAALISQQQLEKEKMEVSRLEAELILMKEAELAAAQAHQDASERDRAEITRLQSEIREAESAREETVEQERLEVDDLQTELANLREEQEGVKKKEELLAEVWSHLRSIAPEAMPEGDPTDPADPTDPSLLLDSVRSVETQLIRLKGECGDLSEQYAQLTQNMEVLQEQLHIKTAEQEEADVKIRQLEQQIVEMSDTETSPDSSQPDKEHILALEQQLVEKDNELVALRESITVATKQSSGEAEMNQSPDQDAAAAPADSVEDTQDEETTLVAEDTSVLSIPADSESSPELIGPQSESPEESKGTSSDEMVTSTDSEVAHSSWTLLEAMNQDGAQEWPSAPQDVGQSWVATSMEQESSQTSSVVQVHLTQQSPSSTDENVNLFAQALAEELQKRYGELLAELQALKDAAAASQERIKTLEEEAQSLTVAKEESEAEAFRLSKELENGKMVEKQSVEMQLLEEELEILKNENKTKEEKIEALQADLETTQKALSEQEGEARMLSAQLEDGELLSSELQKKLHEMENSLLEHSQTSDLHNESLSKKDSEIQELQLLLTQKEKEVAELNDSMSARLLQAEEEKFEMKGEVSKLKEQMEELEKVRDDQQQASNDDEEVVSLRKEKEALEMQLVTTKKKLQAALVQRKELMKKVSEFEKEAERQKEKDETDEPSEKLPHRPEIQDLEDKIMKLEDALRSKEEEVEALKQRLDHQDQVLAETIALNRKLSEEQPEATSETGILQSQVTSLEAECETLQKKFQEAQESRKETIRKAKEKDRHHREQMKQLKDDFNELTERFDVQSSEREGLLDKLRELEKKATSDGDPQPEPAQASAANSWVQEDWVDFAASETDSLKPQASDPDQHPLEPSPVASTQLEESLKALQDEIQDCRQVNTELEKQLQETHSSLSLRESEILELGKDLEALREKEKQIDALYEEMNELREKYLQAEAYTETLKAEIEMASKASAEASMKTLQAEVEDFKQFLDNKNHEISELSQQLSEQNSLIHSMQDSVSEKDQLISSLQEELKGEQEKMHKLQTELPQKQEEDGEAKLQQLQRKLQAALVSRKEALKENKTLKEQLALAEKIVAELQQKIHSTEEELESLRGERAKLIEEVDRTLVENQSLGSSCESLKLVMEGIINEKDACKKEVELAKEEAARVCKEWEEKVQGMKEEYETLLKSYENVSDEAERVRKVLEAARQERQELAAKARAHETARQESERRAEEAQKEVDTVKDKMRKFAKTKQQKIMELEEENERLRERQETSKQDDPVIKVEAEHHQEEMRALQAELEAAARERDALSQQVEELNGQLADMEANQRSSAPVVEEVITSTQSVMTAAEPQDDLAVAEEKEKIQALLEDKLREIEILNAEKELWQKREAELASLEQELQESKNNENRLEKNLQESNERETHLIEDASKREAQLKELLESLETEKDNLEERLMNQLAQLNGSIATYQQEEADNREQLAETQREVERLEAEVQSEKDRAARLEEDVRQARRERAEAEAESGKQRELEQQLRSAQRVKEGSQSRAKQLEELLREKQLEVRQLQRDSIQYQEKISELGREVKALQLSQEELRGRLEQSKMESAKTLEDLKRSEAEMESCKTELAEARKEASEAVSARMATEQSFQQKEAALKAEAEQTLDSVRFRLGAELKETELRLEEAYSEREKEEEAAMEAREVAEAAERRTQETQARLDETLARLAAFSRSMSSLQDDRDRVLDEARQWETRFNSALQGKEAEVREAETRTKELTDQLQKETALKEELEQSVNRLQKAEKDWQLRFEEEQKNVVEHQVVLDQERLKLEETASELVSAQNEVGVLKNMLESLRQRVRALEEAVGRQTGEVERARTELREREAEERRLCLNVEQLETDLRSSKVLTESLQTELQEKERREVELLGEKELAVAQAAEEARKEAESRAQDAERELEQRRGEVRDLEGKLREAQEESSNRKTKLDSFTKAMGSLQDDRDRVLSTYKQLEEKHLQVMMEKDGLIQEAAAENNSLKEELRSLLVQRDDMHAEQAKLSAQLHGYRDNLTQVLSMKDSQHKQLLAAHREKISTLQRERGELEAQLSSKTKEETQKVEMETLSRASQVMDAPGAEVEKLREQLQAERVRAEALEEQLAAESRELAELRWEGGVMRTESESAQERVAELARDLLIVEQRLLEETDTTKQLRQQLADAMAALQQAREEAAQKVREPEERSRAAQSGAGEVWGLKNALQALQNDRERLLEQLNTQTAELKKQKSDLARLGAGELIKVSQELLEEKKKNEEILEAVTRLESAADRSKQETESLRLERTDWLAQAEQLKQQTLATLSEKDQQLRQLAAMLEEARLQKPKLKREQLQRQGTEERDSPPGAPQERSSLADGRSSKAEELLELQQRLEEETQQRLEVEEQLMATQDLLKRHSQASWHSANEGDLSETAVFIEPPEGAVTRTRRGGPSLLRMLRVAFCSRQRTPLLLGLYLLTVHVLLLLCLGGYL
>8083_0:00416b_{"pub_og_id":"4227816at2759","og_name":"golgin_B1_","level_taxid":2759,"organism_taxid":"8083_0","organism_name":"Xiphophorus_maculatus","pub_gene_id":"golgb1","description":"golgin_subfamily_B_member_1_isoform_X1"}
MLSRLANVLQELSGEEGADGNKQGVLEPQLPAAEGQTAVDAEVPEDAMERLAHLEQLVVQLKELIRDKDAQLLQQETELTKKDAQLKNEKEEAEARFTKLKLQAKAKMASLNKQITELKGQAESATPDGSFCSAGAAAAEEELQDLRAKLSEEEASSRQLKERLLATELLLQEKEAAHAEQLRVLQVVIAEKDVRFQEQIQRHEEELLKVGTQEGTELQQALQVAQQRCAELEEALFSRSQELEMLQQEVSSADQQKQILTAQFRKMEQELTEAVRLRQEWAEQVRQGDAELSALREAVLISQQQLEKEKMEASRLEAELILMEEAQLAAAQAHQDASERDRAEITRLQSEIREAESAREETMEQERSEVDDLQKELVNLREEQEGVKKKEELLAEIWSHLRSLAPETMPEGDPADPTLLLDSVRSVETQLIRLKDECGELSEQYAQLTQNMEALQEQLHIKTAEQEEADVKIRQLEQQIVEMSDTETSLDSSQPDKEHILALEQQLVEKDNELVALRESIIIATKQTSGDAEINQSPDQDATAAPADAVEDAQDEETTLVAEDTSVLSIPADSESSPELIGLQSESPEESKGTSSDEMVTSTDSEVAHSSWTLLEAMNQDGAQEWPSVPQDVGQSWVATSMEQESSQPSSVVQVHLTQQSSSSTDENVSLFAQTLAEELQKRYGELLAELQGLKDAAAASQEKIKILEEEAQSLTVAKEEVEAETLRLSQELENSKMVEKQSVEMQLLEELEILKIENKTKEEKIEALQADLETTQQALSEQEGEARTLSAQLEDGELLSSELQKKLHEMENSLLEHSQTSDRHNESLSEKDSEIQELQLLLTQKAKEVTELNDSMSARLLQAEEEKFEMKGEVSKLKEQMEELEKVRDDQQQASNDDEEVVTLRNEKEALEMQLANTKKKLQAALVQRKELMKKVSEFEKEAERWKEKDETEETSEKLPQRPEIQDLEDKIIKLEDSLRYKEEEVEALKQRLDHQDQVLAETIALNRKLSEEQPEATSETGILQSQVTSLEAECETLQKKFQEAQESRKETIRKAKEKDRHHREQMKQLKDDFNELTERFDMQSSEMEGLLDKLRELEEKATSDGNPQPEPAQLSAVNSWAQEDWVDFAASETDSLKPQANNLDQHPLEPSPVASTQLEESLKVLQDEIQNYRQVNTELEKQLQETHSSLLLKESEILELCKDLEGLREKEKQIDALYEEMNELREKYLQAEAYTETLKAEIETASKTTAEASMKTLQAEVEDFKQFLDNKNCEISELSQQLSEQNSLIHSMQDSVSEKDQLISSLQEELKAGQEKMHKLQTDLPQKQEEDSEAKLQQLQRKLQAALVSRKEALKENKSLKEKLTSAEKMVAELQQKIDSTEEELESLRGERAKLIEEVDRTLVENQSLGSSCESLKLIMEGVINEKDACKKEVDLAKEEAARVCKEWEEKVQGMKEEYETLLKSYENVSDEAERVRKVLEAARQERQELAAKARAHETARQESERRAEEAQKEVDTVKDKMRKFAKTKQQKIMELEEENERLRERQETSKQDDSFIKAEAERLQEEMRALQAELEAAATERDALRQQVEEVNGKLADMEANQLSSAPVVEEVITATQSEAILTAAEPQDDLAVAEEKEKAQALLEDKLREIEILNTEKELWQKREAELASLEQELQESKNNENRLEKNLQQSNEREKHLIEDASKREAQLKELLESLETEKDNLEERLMNQLAQLNGSIATYQQEAADNREQLAETQREVERLEAEVQSERDRSARLEEDVRQARRERAEAEAESGKQRELEQQLRSAQRVKEGSQSRAKQLEELLREKQLEVRQLQRDSIQYQEKISELGREVKALQLSQEELRGRLEQSKMESAKTLEDLKRSETEMESCKTELAEARKEASEAVSARMAIEQSYQQKEAALKAEAEQTLDSVRFRLGAELKETELRLEEAYSEREKEEEAAMEAREVAETAERRAQETQARLDETLARLAAFSRSMSSLQDDRDRVLDEARQWETRFNSALQGKEAEVREAETRAKELADQLQKETALKEELEQSVNRLQRAEKDWQLKLEEEQKKVMEQQVVLDQERSKLEETSSELVSAQNEVGVLKNTLESLGQRVRALEEAVGRQTGEVERARTELRVREAEERRLCLNVEQLETDLRSSKVLTESLQTELHEKERREVELLGEKEVAVAQAAEEARREAESRAQDAERELEQRRGEVRDLEGKLREAQEESSNWKGRLDSFTKAMGSLQDDRDRVLSMYKQLEEKHLQVMMEKDGLIQEAAAENNSLKEELRFLLVQRDDMHAEQAKLSAQLHGYRDELTQVLSMKDSQHKQLLAAHREHISTLQREREELEAQLRSKTSEETQKVEMETLSRASQVMDAPGAEVEKLREQLQAERDRAEDLEERLATESRELAELRWEGGVMRTESESAQERVAELARDLLIVEQRLLEETDTTKQLRQQNQQLADAMEALQQAREEAAQKVREPEERNRAAQSSTGEVWGLKNALQALQNDRERLLEQLNTQTAELKKQKSDLARLGAGELIKVSQELLEEKKKNEEILEAVTRLESAAERSEQETESLRLERMDLLAQAEQLKQQTLATLSEKDQQLRQLAAMLEEARLQKPKLKREQLQRQGTEEEDNPPGAPQERCSLTDGRSSKAELLELQQRLEEETRQRLAVEEQLMATQDLHKRHSQASWYSANEGDLSETAVFIDPPEGAVTRTRRGGPSLLRMLRVAFCSRQRTPLLLGLYLLTVHVLLLLCLGGYL
>8084_0:00433d_{"pub_og_id":"4227816at2759","og_name":"golgin_B1_","level_taxid":2759,"organism_taxid":"8084_0","organism_name":"Xiphophorus_hellerii","pub_gene_id":"golgb1","description":"golgin_subfamily_B_member_1"}
MLSRLANVLQELSGEEGADGQGVLEPQLPAAEGHTAVDAEVPEDAMERLAHLEQLVVQLKELIRDKDAQLLQQETELTKKDAQLKNEKEEAEARFTKLKLQAKAKMASLNKQITELKGQAESATPDGSFCSAGAAAAEEELQDLRAKLSEEEASSRQLKERLLATELLLQEKEAAHAEQLRVLQVVIAEKDVRFQEQIQRHEEELLKVGTQDGTELQQALQAAQQRCVELEEALFSRSQELEMLQQEVSSADQQKQILTAQFRKMEQELTEAVRLRQEWAEQVRQGNAELSTLREAALISQQQLEKEKMEASRLEAELILMKEAQLAAAQAHQDASERDRAEITRLQSEIREAESAREETMEQERSEVDDLQKELVNLREEQEGVKKKEELLTEIWSHLRSLAPETMPEGDPADPTLLLDSVRSVETQLIRLKDECGELSEQYAQLTQNMEALQEQLHIKTAEQEEADVKIRQLEQQIVEMSDTETSLDSSQPDKEHILALEQQLVEKDNELVALRESIIVATKQTSGDAEINQSPDQDATAAPADSVEDTQDEETTLVAEDTSVLSIPADSESSPELIGLQSESPEESKGTSSDEMVTSTDSEVAHSSWTLLEAMNQDGAQEWPSVPQDVGQSWVATSMEQESSQPSSVVQVHLTQQSSSSTDENVNLFAQTLAEELQKRYGELLAELQGLKDAAAASQERIKILEEEAQSLTVAKEEVEAETLRLSQELENSKIVEKQSVEMQLLEELEILKIENKTKEEKIEALQADLETTQQTLSEQEGEARTLSAQLEDGELLSSELQKKLHEMENSLLEHSQTSDLHNESLSEKDSEIQELQLLLTQKEKEVTELNDSMSARLLQAEEEKFEMKGEVSKLKEQMEELEKVRDDQQQASNDDEEVVTLRNEKEALEMQLANTKKKLQAALVQRKELMKKVSEFEKEAERWKEKDETEETSEKLPQRPEIQDLEDKIMKLEDSLRYKEEEVEALKQRLDHQDQVLAETVALNRKLSEEQLEATSETGILQSQVASLEAECETLQKKFQEAQESRKETIRKAKEKDRHHREQMKQLKDDFNELTERFDVQSSEMEGLLDKLRELEEKVTSDENPQPEPAQVSAVNSWAQEDWVDFAASETDSLKPQASDLDQHPLEPSPVASTQLEESLKVLQDEIQNCRQVNTELEKQLQETHSSLLLKESEILELGKDLEGLREKEKQIDALYEEMNELREKYLQAEAYTETLKVEIETTSKATAEASMKTLQAEVEDFKQFLDNKNREISELSQQLSEQNSLIHSMQDSVSEKDQLISSLQEELKAEQEKMHKLQTDLPQKQEEDSEAKLQQLQRKLQAALVSRKEALKENKTLKEKLTSAEKMVAELQQKIDSTEEELESLRGERAKLIEEVDRTLVENQSLGSSCESLKLVMEGIINEKDACKKEVDLAKEEAARVCKEWEEKVQGMKEEYETLLKSYENVSDEAERVRKVLEAARQERQELAAKARAHETARQESERRAEEAQKEVDTVKDKMRKFAKTKQQKIMELEEENERLRERQETSKQDDSFIKAEAEHLQEEMRALQAELEAAATERDGLRQQVEEVNGKLADMEANQLSSAPVVEEVITATQSEAILTAAEPQDDLAVAEEKEKAQALLEDKLREVEILNAEKELWQKREAELASLEQELQESKNNENRLEKNLQQSNEREKHLIEDASKREAQLKELLESLETEKDNLEERLMNQLAQLNGSIATYQQEAADNREQLAETQREVERLEAEVQSERDRSARLEEDVRQARRERAEAEAESGKQRELEQQLRSAQRVKEGSQSRAKQLEELLREKQLEVRQLQRDSIQYQEKISELGREVKALQLSQEELRGRLEQSKMESAKTLEDLKRSETEMESCKTELAEARKEVSDAVSARMAIEQSYQQKEAALKAEAEQTLDSVRFRLGAELKETELRLEEAYSEREKEEEAAMEAREVAETAERRAQETQARLDETLARLAAFSHSMSSLQDDRDRVLDEARQWETRFNSALQGKEAEVREAETRAKELADQLQKETALKEELEQSVNRLQRAEKDWQLRLEEEQKKVMEHQTVLDQERSKLEETSSELVSAQNEVGVLKNTLESLGQRVRALEEAVGRQTGEVERARTELRAREAEERRLCLNVEQLETDLRSSKVLTESLQTELHEKERREVELLGEKELAVAQAAEEARREAESRAQDAERELEQRRGEVRDLEGKLREAQEESSNRKGRLDSFTKAMGSLQDDRDRVLSMYKQLEEKHLQVMMEKDGLIQEAAAENNSLKEELRFLLVQRDDMHAEQAKLSAQLHGYRDELTQVLSMKDSQHKQLLAAHREHISTLQREREELEAQLRSKTTEETQKVEMETLSRASQVMDAPGAEVEKLREQLQAEHGRAEALEERLAAESRELAELRWEGGVMRTESESAQERVAELARDLLIVEQRLLEETDTTKQLRQQNQQLTYAMEALQQAREEAAQKVREPEERSRAAQSSTGGSAGEVWGLKNALQALQNDRERLLEQLNTQMAELKKQKSDLARLGAGELIKVSQELLEEKKKNEEILEAVTRLESAAERSEQETESLRLERMDLQAQAEQLKQQTLATLSEKDQQLRQLAAMLEEARLQKPKLKREQLQRQGTEEEDNPPGAPQERSSLTDSRSSKAELLELHQRLEEETRQRLAVEEQLMATQDLHKRHSQASWYSANEGDLSETAVFIDPPEGAVTRTRRGGPSLLRMLRVAFCSRQRTPLLLGLYLLTVHVLLLLCLGGYL
>8090_0:00518e_{"pub_og_id":"4227816at2759","og_name":"golgin_B1_","level_taxid":2759,"organism_taxid":"8090_0","organism_name":"Oryzias_latipes","pub_gene_id":"golgb1","description":"golgb1"}
MLSRLANVLQELSGEEDPDGEQQDVLAPLPPPAEGQAPMESEVPEDAMERLAHLEQLVVQLKGLVRDKDAQLVLKDAELSSKDAQLKNEKEEAEARFTKLKLQAKAKMASLTKQITELKGQAAQSPDSSFTEAGAALEEELQNLRKRLSEEEAQSRQLKEQLHAAEQLLQEKESNHAQQLQVLQTVVCEKDVRFQEQIQKHEEELLRLTNQTQNQMQQTLQATQQRCHELEEALNSRSQELEMLQHEVSSADQQKQILTAQFRQMEQELAEAVRQRAEDRQQWAEQASKADADLAELRARLEGHESELKSLREAGHEALEKEKMEVSRLEADLTLSKEAELAAIQAHREASERHEAEKARLEGQLASLQESAAVGGRQDALEKEKSDVEQLEKELVVLREEREAMQSKSEILDEIWRHLRCLALDSEAEETPTPADPSVLLDAVRSVETQLTRLRDECSDKTKQCAQVIQTMETIKAQLDEKTSEQEEASARIQELEQQVVTVTKEKDAPEPSENSSETEKEHTLALERQLLEKDLELAALRESLTEALKHSSGQAASEENCTRSCDQDPAAETAEDSAAIPGLMEDAQEEETTLVAENTSVVFLSAANESSPELIGPQSESPGESKGTSSDEMVASSDSEVAHSSWTLLEALNQDGGQEWPSGIQDFGQSWVATTDEHEASTVQTQSTSVLINETVQVHEAQQSSSSTEASEPSGLFAQALAEELQKRYGELLLELEKLREAAAKSQQKILILEEETQSLYAAKEEAQTQASNFAKELEAFREQAEKHTQERNSAEEKHSTEMQRLEEQTNILRSESETRDEKIQVLQADLEATHQALAEQQGQTRMLSAQLEDRELLSSELERRLQEMENRGMEFSQTAESVLRKDLEIQELQHLLNEKEKEVTELRDSISAKLLQAEEEKIQVHVEVGKLMERIVELEKVREENACENDELLGLRKQKEELETQLTNMKKKLQAALVQRKELMKKVADLENEAKTLKEKDEMVTGGTPVSIPQAQEAKGHEVQEMEAKVTELTEALRLKEEAVEVLEQKIVQQDQVLAEMLAQNGKLSQEVQNLQKIDSSSDSTALQSQVASLEAECESLQKKVQDAQESRKETIRKAKEKDRHHREQLKQQKEEYSELAQRFEAQSGEQDVLLTKLKELEERVGSEGEGAKEVDKSSEKPALNDWAQEDWVDFSTSETDSSKQRASDPDRQPLEPSGSSGVEERVEALKEEIQAVRTSNTELEMKLQETQTSLSMKETEILELSRDLQMLREKERQIDELSEEINDLREKYHQAESYAETLKAEMEAAAETSAESSITSLQADVENLKQFLDNKNQEIIDLSQQLAEQNSLIHSMQDVVSQKDQLITSLQEELKAELEKSQMLEAELPQKQEDSELKLQQLQRKFQAALISRKEALKENKTLKEQLASSEKTVEELKQKIRSAEEELEKVRAERDRLIDEVDRALLENQSLGSSCESLKLLMEGFISEKDACKKEADLAKEEAARICREWEEKVHGMKEDYETLLKSYENVSDEAERVRKVLESARQERQELSAKVRTHEAARQEAERQAEEAQKEVDTVKDKMRKFAKTKQQKILELEEENERLREMQEKPETRQKDKDELLKEEVEALKAQLEAAVVDRDSLEQQVGDLRKQLREMEETHENALTSAAADKGAVSAQQSDALMTAEPAQSRYEDGPQGETEENQTSAAETQSRPEEETAEAADKSLLESKIKEIEAAFDAEKKLWEEREAELKAELLSIERELEESKDRENLVASSEQSFEEREKSLTEEASRREAHFKELISGIEAEKDNLEERLMNQLAQLNGSIADYQQEAAKNCQRLSQLQQEVERLEGERAELEAEAQTERDRASRLEEDVRQAQRQRAEAEAESGKQRELEQQLRSAQRVKEGSQSRTRQLEELLREKQLEVRQLQKDSIQYQERISELFREVKALKLGHDELLSKLGESQTEFSKSAEDLARTEAELVNCKSQLAEAQKQASESLAAKISAEQSIQQREAILKAEAEQTLDSVRFRLGAELKEMELRLEEAFTEKEREEEATLQARAMAEEAEKRAQEMQARLGESLARLAAFSRSMSSLQDDRDRVLDEAKQWETRFNSALQTKEAEVRKAETRAKELSDQLQKEVVLKQELEATVSRLEKSETEWQQRLDEQNRKVKELQAALEDEKRNLEDTEAELQAAQSEVHVLKNDLESLHQRSLALEEAVSQLQGTVDLGRTELQEREVEERRLCLNVEQLETDLRSSKALTESLQAELHQMEERVVEMLGEREQAVAQAAEEARKEADSRAHQAEEELQQRRGEVRDLEERVRIAEEESSSRKAKLDSFVKAMSSLQDDRDRVLSTYKQLEEKHLQVMMEKDGLIQEAASENNSLKEELRSLLAQRDDLYAEKAKLSAQLHGYRDELNQVLSMKDSQHKQLLAAQKERIASLEKERKELEDQLQSLSRAKEAEEEAVQKVEAETLSQAVSQVMDAPGAEVEKLREQLQAATAQVQSLEEQLLSEREQYESRGKELAELRWEEGVMRTESESAQERVAELARDLLAVERRLLEETETTKQLRAEKQAFTKAMASLQDSRDQAVNKVQELSLKLEDMSKASGQPASSSSPGGTAGEVWGLKNALQALQNDRERLLEQLEAQEGELKKQKAELSRLGAGELIKVGQELFEEKKKNQQMLEVLAQLENVMDTNKQEVETLRLERDDLLAQAEQLKQQTVTTLSERDQQLRQLTAMLEDAQAQRPKLQQESYQRQGTEEVDSAPGAPQQRSSLQDGYMAEVKELQRRLEEETQQRIVVEEQLMVTQDQLKRHSQAAWHSAQEGDLSETAVFIEPPEGAVTRIRRGGPGLKRMFRATFCSRHRTPLLLGIYLLTVHVVLLLCLGGYL
>80966_0:003f7b_{"pub_og_id":"4227816at2759","og_name":"golgin_B1_","level_taxid":2759,"organism_taxid":"80966_0","organism_name":"Acanthochromis_polyacanthus","pub_gene_id":"LOC110964702","description":"golgin_subfamily_B_member_1-like_isoform_X1"}
MLALLRHLSQALHAAQRRCEELEEALNSRSQVLEMLQQEVSSADQQKQILTAQFRQMEQELAEAVKLREEDRQQWAAQAGRADADLAALRGSLEALESERMEVAMLERQELASLREAELVSQEALQKEKMEVARLETQLSLMKEAELAALQASSEASERDRAEIARLESELASVRESESAAVPVGQDASESDKSEVEKLEKELATLRAEQGDTQKKGEILAEIWRQLRFLAVENVPEETPVPADLSLLLDTVQSVETQLMRLKDECRESEERCTQLSNTTETLQEQLDRKTAEQEEASAKIQQLEQQIVTMSDGNYVPELSQDSSEAEKAHVLSLEQQLVEKDNELAALKQSLILATKHGSSEAPSGERYDQNPHQEVSTAPLDSSEALPDFMEDTQEEETTLVAEDTSVLSINGNESSPELIGHQSESPEESKGTSSDEMVASSDSEVAHSSWTLLEAVNQDGGQEWPSLLQDFNQSWVATSMEQESSTVQVESSSVIIRETVQVHLSQQGSSSTEANALSGQVFAQALAEELQKRYSELLAELQRLRDAAAESQEKIQSLEEKTESLTVAKEEAESIATNVSEELKSAREELDNRSQQSSSAVEKHGIEMQLVEEQIDILNTENKSKEQRIQALLTDLEMAHQALSEQEGQTRMLSAQLEDRELLSSELERRLQDMENSVLEYSQTSDLNNESLSKKDSEISELQILLSQKEQEIVELNDSMSAKLLQAEEEKFQMDSEVIKLKEQIVVLEKVRDEKQDATGEDSAVREDGELDSLRKEKAALETQLTNAKKKLQVALVQRKELMKKVSDFEIEAKKWKEKDETAVEGVSENIPEVEKPKGREVQEMEAKLLELEQALKSKEETVEALEQKIIQQDQVLAETLSLNRKLSEEAENSQQVDISSETTALQSQLTSLEAECEMLQKRVQEAQESRKETIRKAKEKDRHHREQLKQQKEEYSELMERFEVQKDEREVLLTKLRELEEKLTSEKAALPDQEPKHMGENVEKPASNDWVQEEWVDFATSETDSSQPQSSDPPQHPAEPSDVISAQMEKSLKALREEIQAVREANTELEKKLQETQDSLSLKEAEVLELGKDLQALREKEKQIDGLSEEINDLREKYHQAESYAESLKAEMEAAASAASATATSSITTLQAEVEDFKQFLDSKNHEIMELSQQLSEQSSLIHSMQDTVSQKDQLITSLQEELKTEQEKTQRLETDVPQKQEEDGEAKIQQLQRKLQAALISRKEALKENKTQKEQLASTEKVIAELQQKISSADDELEKLRAERVRLIDEVDRTLLENQSLGSSCESLKLAMEGILSEKDACQREVELAKEEATRTCREWEDKVQGIKDEYETLLKSYENVSDEAERVRRVLEAARQERQELAAKVRSHEAARQEAERQAEEAQKEVDSVKDKMRKFAKTKQQKILELEEENERLREMQEKPVIKQEGSALKAEVEQLQEELEAVKAELESTASERDSLGQQIEELKGQVAQMGEKDGEISVIPLSSAAVVEEVVTVQQSDTIMTTSEPVESQYEDKEKPVIPEETQNEQISAVSVTKTHLQPSEEEAEMTESAQTLLENKMREIEAAVNTERELWQKREAELKAELASLERDLQESKEKESLVASLEKCLQESKEREKSLIEEASKRETQFKELLRSLETEKDNLEERLMNQLAQLNGSIAGYQQEAADNREHLTELQREVERLERERAELEAEAQSEKDRAARLEEDMRQAQRERAEAEAESGKQRELEQQLRSAQRVKEGSQTRARQLEELLREKQLEVRQLQKDCIQYQERISELGREAKALQLGHNELNSKLEQSQLETSTTLDDLKKTEAELDSCKSQLEQSQKQAKEALAAKATIELSIQQREATLKAEAEQTLDSVRFRLGAELKEMELRLEEADREREKEEDATLEAREMAEGAERRAQEMQARLDESLARLAAFSRCMSSLQDDRDRVLDEARQWETRFHGALQGKEAEVREAETRAKELAEQLQKETALKEELKLSVDRLEKADKEWQLRLEEEEKKTSESRAALEEEKGKLQQTTAELESAQNEGQALKTEVESSVQRTRALEEAVGRLQGEADQARTELREREAEERRLCLNVEQLETDLRSSKALTESLQTELHEKERREVEMLGEKEQAVAQAAEEARKEADSRAQEAEEELEQRRGEVRDLEEKLRKTDEESNNRKTRLDSFMKAMGSLQDDRDRVLNMYKQLEEKHLQVMVEKDGLIQEAAGENNSLKEELRSLLVQRDDLYAEKAKLSAQLHGYREELNQVLSMKESQHKQLLAAQRGRIAALEREREELENQLKNLSRARETEVEAAVQKVESETLSQAADSRPASQVIDAPGAEVEKLREQLQASREQVEALEETLQRERQEQDGKSKELAELRWEGGVMRTESESAQERVAELARDLLAVEQKLLEEKETTNQLRAENQSFAKAMASLQDSRDQAENKAQELSLRLEEISKAGGPTAPSSPGGSTGEVWGLKNALQALQNDRERLLEQLKTQTSELDKQKSELARLGAGELIKVSQELFEEKKRSEDMLGVIAQLENVVTVGKHEVETLRLERIDWMAQAEQLKQQTLTTLSERDRQLRQLTAMLEEARAHKPKLQQEHYQREQGTEEVDSAPGAPQERSSLLDGHAHIAEVKELQRRLDEETRQRLAVEEQLMATQDRLARHSQASWHSAQDGDHSETAVFIEPPEGAVTRTRRGGPGLMRMLRVAFCSRQRTPLLLSLYLLTVHVLLLLCLGGYL
>80966_0:0059a3_{"pub_og_id":"4227816at2759","og_name":"golgin_B1_","level_taxid":2759,"organism_taxid":"80966_0","organism_name":"Acanthochromis_polyacanthus","pub_gene_id":"LOC110945484","description":"golgin_subfamily_B_member_1-like"}
MLALLRHLSQALHAAQRRCEELEEALNSRSQVLEMLQQEVSSADQQKQILTAQFRQMEQELAEAVKLREEDRQQWAAQAGRADADLAALRGSLEALESERMEVAMLERQELASLREAELVSQEALQKEKMEVARLETQLSLMKEAELAALQASSEASERDRAEIARLESELASVRESESAAVPVGQDASESDKSEVEKLEKELATLRAEQGDTQKKGEILAEIWRQLRFLAVENVPEETPVPADLSLLLDTVQSVETQLMRLKDECRESEERCTQLSNTTETLQEQLDRKTAEQEEASAKIQQLEQQIVTMSDGNYVPELSQDSSEAEKAHVLSLEQQLVEKDNELAALKQSLILATKHGSSEAPSGERYDQNPHQEVSTAPLDSSEALPDFMEDTQEEETTLVAEDTSVLSINGNESSPELIGHQSESPEESKGTSSDEMVASSDSEVAHSSWTLLEAVNQDGGQEWPSLLQDFNQSWVATSMEQESSTVQVESSSVIIRETVQVHLSQQGSSSTEANALSGQVFAQALAEELQKRYSELLAELQRLRDAAAESQEKIQSLEEKTESLTVAKEEAESIATNVSEELKSAREELDNRSQQSSSAVEKHGIEMQLVEEQIDILNTENKSKEQRIQALLTDLEMAHQALSEQEGQTRMLSAQLEDRELLSSELERRLQDMENSVLEYSQTSDLNNESLSKKDSEISELQILLSQKEQEIVELNDSMSAKLLQAEEEKFQMDSEVIKLKEQIVVLEKVRDEKQDATGEDSAVREDGELDSLRKEKAALETQLTNAKKKLQVALVQRKELMKKVSDFEIEAKKWKEKDETAVEGVSENIPEVEKPKGREVQEMEAKLLELEQALKSKEETVEALEQKIIQQDQVLAETLSLNRKLSEEAENSQQVDISSETTALQSQLTSLEAECEMLQKRVQEAQESRKETIRKAKEKDRHHREQLKQQKEEYSELMERFEVQKDEREVLLTKLRELEEKLTSEKAALPDQEPKHMGENVEKPASNDWVQEEWVDFATSETDSSQPQSSDPPQHPAEPSDVISAQMEKSLKALREEIQAVREANTELEKKLQETQDSLSLKEAEVLELGKDLQALREKEKQIDGLSEEINDLREKYHQAESYAESLKAEMEAAASAASATATSSITTLQAEVEDFKQFLDSKNHEIMELSQQLSEQSSLIHSMQDTVSQKDQLITSLQEELKTEQEKTQRLETDVPQKQEEDGEAKIQQLQRKLQAALISRKEALKENKTQKEQLASTEKVIAELQQKISSADDELEKLRAERVRLIDEVDRTLLENQSLGSSCESLKLAMEGILSEKDACQREVELAKEEATRTCREWEDKVQGIKDEYETLLKSYENVSDEAERVRRVLEAARQERQELAAKVRSHEAARQEAERQAEEAQKEVDSVKDKMRKFAKTKQQKILELEEENERLREMQEKPVIKQEGSALKAEVEQLQEELEAVKAELESTASERDSLGQQIEELKGQVAQMGEKDGEISVIPLSSAAVVEEVVTVQQSDTIMTTSEPVESQYEDKEKPVIPEETQNEQISAVSVTKTHLQPSEEEAEMTESAQTLLENKMREIEAAVNTERELWQKREAELKAELASLERDLQESKEKESLVASLEKCLQESKEREKSLIEEASKRETQFKELLRSLETEKDNLEERLMNQLAQLNGSIAGYQQEAADNREHLTELQREVERLERERAELEAEAQSEKDRAARLEEDMRQAQRERAEAEAESGKQRELEQQLRSAQRVKEGSQTRARQLEELLREKQLEVRQLQKDCIQYQERISELGREAKALQLGHNELNSKLEQSQLETSTTLDDLKKTEAELDSCKSQLEQSQKQAKEALAAKATIELSIQQREATLKAEAEQTLDSVRFRLGAELKEMELRLEEADREREKEEDATLEAREMAEGAERRAQEMQARLDESLARLAAFSRCMSSLQDDRDRVLDEARQWETRFHGALQGKEAEVREAETRAKELAEQLQKETALKEELKLSVDRLEKADKEWQLRLEEEEKKTSESRAALEEEKGKLQQTTAELESAQNEGQALKTEVESSVQRTRALEEAVGRLQGEADQARTELREREAEERRLCLNVEQLETDLRSSKALTESLQTELHEKERREVEMLGEKEQAVAQAAEEARKEADSRAQEAEEELEQRRGEVRDLEEKLRKTDEESNNRKTRLDSFMKAMGSLQDDRDRVLNMYKQLEEKHLQVMVEKDGLIQEAAGENNSLKEELRSLLVQRDDLYAEKAKLSAQLHGYREELNQVLSMKESQHKQLLAAQRGRIAALEREREELENQLKNLSRARETEVEAAVQKVESETLSQAADSRPASQVIDAPGAEVEKLREQLQASREQVEALEETLQRERQEQDGKSKELAELRWEGGVMRTESESAQERVAELARDLLAVEQKLLEEKETTNQLRAENQSFAKAMASLQDSRDQAENKAQELSLRLEEISKAGGPTAPSSPGGSTGEVWGLKNALQALQNDRERLLEQLKTQTSELDKQKSELARLGAGELIKVSQELFEEKKRSEDMLGVIAQLENVVTVGKHEVETLRLERIDWMAQAEQLKQQTLTTLSERDRQLRQLTAMLEEARAHKPKLQQEHYQREVGGLNVCLYIRLQRRTVDFVDSGFILQWFAILFTCYCLGELKMQNKPHLRKNIEKILCSFISFLYY
>80972_0:004598_{"pub_og_id":"4227816at2759","og_name":"golgin_B1_","level_taxid":2759,"organism_taxid":"80972_0","organism_name":"Amphiprion_ocellaris","pub_gene_id":"golgb1","description":"golgin_subfamily_B_member_1_isoform_X1"}
MLSRLATVLQELSGEEGPDGDPQGMLVPQLPAGEGQAPAESEVPEEAMERLAHLEQLVVQLKELIRDKDTLLIQKDTELTSKDAQLKNERDEAEARFTKLKLQAKAKMASLNKQITDLKGQGGATQSPDSSFTGAAVEEELQEVKNKLSEEEATSKELKERLQATEQLLQEKESAHAEQLMKLQAVVCEKDVRFQEQIQKHEEELLRVTTQSQNDGELQQALHAAQRRCEELEEALNSRSQVLEMLQQEVSSADQQKQILTAQFRQMEQELAEAVKLREEDRQQWAAQASRADADLAALRGSLEALESERMEVARQESELASFREAELVSQEALQKEKMEVARLETQLSLMKEAELAALQASSEASERDRAEIARLESELASMRESESAAVPLRQDASESDKSEVDKLEKELPTLRAEQEDTQNRGEILAEIWRHLRLLAVENVPEEIPVPADLSLLLDTVQSVETQLTRLKDECRESEERCAQLTNTTETLQEQLDRKTTEQEEASAKIQQLEQQIVMMSDTNDVSELSQDSSEAEKAHIVALEQQLVEKDNELVALRESLIVATKHSSGEAPSGERYDQSPDQDVSAAPLDSSATLPDFMEDTQEEETTLVAEDTSMLSISAGNESSPELIGHQSESPEESKGTSSDEMVASSDSEVAHSSWTLLEAVNQDGGQEWPSLLQDFNQSWVATSMEQESSSVQVESSSVIIRETVQVHVSQQDSSSTEANTLSGQVFAQALAEELQKRYSELLAELQRLKDAAAESQEKIKSLEEETESLTAAKEEAESKATNFSEELKSAREELDNHSQQSSSAVEKHGVEMQLLEEQIDILNTENKSKEQRIQALLTDLEMAHQALSEQEGQARMLSAQLEDRELLSSELERKLQDMESSILEYSQTSDLNNESLSKKDSEISELQILLSQKEKEIVELNDSMSAKLLQAEEEKFQIDSEVSKLKEQIFVLEKVRDEKQDATGEDSAVHEDGELASLRKEKGALETQLTNAKKKLQVALVQRKELMKKVSDFEIEAKKWKEKDEKAVEGVSENIPEVEKPKGHEVLEMEAKLLELEQALKSKEEAVETLEQKISQQDQALAETLSLNRKLSEEAENSQQADISSETTALQSQLASLEAECETLQKRVQEAQESRKETIRKAKEKDRHHREQLKQQKEEYSELMERFEVQNDEREVLLTKLRELEEKLTSEKEALPDQEPKHMSENVEKPASNDWVQEDWVDFATSETDSSQPQSSDPAQHPAEPSDVISAQMEESLKALREEIQAVREANTELEKKLQETQDSLSLKEAELLELGKDLQALREKEKQIDGLSEEINDLQVKYQQAESNAESLKVEMEAAASAASATATSSITTLQAEVEDFKQFLDNKNHEIMELSQQLSEQSSLIHSMQDTVSQKDQLITSLQEELKTEQEKTQRLETDVPQKQEEDSEAKIQQLQRKLQAALISRKEALKENKTQKEQLASTEKVIAELQQKISSAEDELEKLRAERVRLIDEVDRTLLENQSLGSSCESLKLAMEGILSEKDACKREVELAKEEATRTCREWEEKVQGMKDEYETLLKSYENVSDEAERVRRVLEAARQERQELAAKVRSHEAARQEAERQAEEAQKDVDSVKDKMRKFAKTKQQKILELEEENERLREMQEKPVIKREDRALKAEVEQLQEELEAVKAELETTASERDSLGQQIEELKGQVAQMREKDGEISVIPLSSAAVVEEVVTVQQSDTIMTATKPVESQYEDKEKPFTLEEAQDEQIAAVSVTKTHLQPTEEKEKAEMTESAQTLLENKMREIEAAVNTERELWQEREAELKAELASLERDLQESKEKESLIASLEKCLQESKEREKSLIEEASKRETQFKELLRSLETEKDNLEERLMNQLAQLNGSIAGYQQEAADNREHLTELQREVVRLERERAELEAEAQSEKDRAARLEEDMRQAQRERAEAEAESGKQRELEQQLRSAQRVKEGSQTRARQLEELLREKQLEVRQLQKDCIQYQERISELGREAKALQLGHNELSSKLEQSQLETSKTLEDLKKTETELDSCKSQLEQSQKQASEALAAKATIEQSIQEREAMLKAEAEQTLDSVRFRLGAELKEMELRLEEAYREREKEEDATLEAREMAEGAERRAQEMQARLDESLARLAAFSRCMSSLQDDRDRVLDEARQWETRFHGALQGKEAEVREAETRAKELAEQLQKETALKEELKLSVDRLEKADKEWQLRLEEEEKKVSESRAALEEEKRKLQQTTAELESAQNEGQALKTEMESSVQRTRALEEAVGRLQGEADQARTELREREAEERRLCLNVEQLETDLRSSKALTESLQTELHEKERREVEMLGEKEQAVAQAAEEARKEADSRAQEAEEDLEQRRGEVRDLEEKLRKTEEESNNRKTRLDSFMKAMGSLQDDRDRVLNMYKQLEEKHLQVMVEKDGLIQEAAGENNSLKEELRSLLVQRDDLYAEKAKLSAQLHGYREELNQVLSMKESQHKQLLAAQRGRIAALEMEREELENQLKNLSRARETQVEAAVHRVESETLSQAADSRPASQVIDAPGAEVEKLREQLQASREQVEALEETLQRERQEQDSKSKELAELRWEGGVMRTESESAQERVAELARDLLAVEQKLLEEKEATNQLRAENQSFAKAMASIQDSRDQAVNKAQELSLRLEEISKAGGPTAPSSPGGSTGEVWGLKNALQALQNDRERLLEQLKTQTSELEKQKSELARLGAGELIKVSQELFEEKKRSEDMLGVIAQLENVATMGKHEIETLRLERIDWMAQAEQLKQQTLTTLSERDQQLRQLTSMLEEARAHKPKLQQEHYQREQGTEEVDSAPGAPQERSSLLDSHAYIAEVKELQRRLDEETQQRLAVEEQLMATRDRLTRHSQATWHSAKDGDHSETAVFIEPPEGAVTRTRRGGPGLMRMLRVAFCSRQRTPLLLSLYLLTVHVLLLLCLGGYL
>8103_0:004e41_{"pub_og_id":"4227816at2759","og_name":"golgin_B1_","level_taxid":2759,"organism_taxid":"8103_0","organism_name":"Cyclopterus_lumpus","pub_gene_id":"golgb1","description":"golgin_subfamily_B_member_1"}
MFSRLATVLQELSGEEGPDGDPQGMLVPQLPADEGPAPVESEAPEEAMERLAHLEQLVVQLKELIRDKDTQLFNKDAQLKNEKDEAEARFTKLKMQAKAKMVTLNKQITDLRGQGEAPQSPDSSFTGAGAAVEEELQELKNKLSEEEANSIELRERLQTTERLLQEKESAHAEQLGKLQAVVCEKDVRFQEQIQKHEEELLKVTAQSQSDGEIQQALHAAQRHCEELEEALNSRSQVLEMLQQEVSSADQQKQILTAQFRQMEQELAEAVRQREVEMQQWAEQASRAEEEVSALRTSLEDLERERAKGAGKEGELASLREAEHVCREALVEEKMEVARLERELALMKEAELAAVQVSRDASESDRAEIVRLESELASMTVANQDASERENSEVDRLERELASLKGERQDAQKNCEILAEIWGPLRSLALEEAAEEVPFPADLSLFLDTVQSIETQLTRLKDERSEREEHCVELTHTMETLQEQLDRKTTEQEETTAKIQQLQHLSVTASERDDLTEPSAQDSSEAQKAHLLEQQLLEKDSELVALRESLRLANEHSSSGVASCETYDQTPDQGQDASTTTHGSSAALPDFMEETQEEETTLVAEDTLVHSISADNESSPELIGHQSESPEESKGTSSDEMVASSDSEVAHSSWTLLEAGNQDGGQEWPSIMQDFGQLQLQSWEATSMEQETSTVQVESSSVIIRETVQVHVTQQGSSTADGNVASAQVFAEVLAEELQRRYSELLAELQRLREAAAESQEKIQSLEDETQSLTAAKEEGESQLNRFIEEHKSDKEKLDELSQQFSSVVEKHSVEMHLLEDQIDILSSESTIREEKIQGLQTDLEMAHQAFSEQEGQARMLSAQLEDRELLSSELERRLQDMENSMLEYSQTSEFNNDTLSKKDVEISELHVRLIQKEQEVMELNDSMSAKLLQAEEEKFQIDGEVNKLKEQMVDLEKVREEQQKVTSEDTAAHVDDELAGVRKEKGVLETQLTTTKKKLQAALVQRKELLKKVADFEEEAKERTERDETAKGETPADIPEVEQSGGHYIQEMEAKVIELEQALRSKEEAVETLEVKICQQDQVLSETLDLNRKLSDEAANSSETTVLQSQVASLEAELETLHKKVQEAQESRKETIRKAKEKDRHHREQLKQQKEEHSELVERFEAQGGEREVLLAKLRDLEENVSAERGPRRETERLAENVSKQAAGDWVQEDWVDFSTSETDLSRPQSSDPVRHPAEQSDVLSAQMQESVKALRDEIQTVRLANTELERQLQETQTSLSLKEADVLELGKELLALREKERQIDALSEEIHDLREKYHQAESYAESLKAEMEAEAATADSTSSITTLQTEVQDFKQFLDDKNHEIMELSQQLSDQNSLIRSMQDTVSQKDQLISSLQEELMAEQEKAQRLEVEVPQKQEEGKDSEAKIQQLQRKLQAALISRKDALKANKTQKEQHASTEKLVAKLQQKMESAEDELEKLRAERVKLIDEVDRTLLENQSLGSSCESLKLAMEGIVTEKDAYKREVELAKEEAARACGEWEEKVQGMKDEYETLLKSYENVSDEAERVRRVLEAARQERQELATRVRTQEAGRQEAERQADEAQKEVNLVKDKMRKFAKTKQQKILELEEENEKLLEMQDKTVIKRESKALKVEVERLQEELGALKAEFDATVEEKYSLGQQIAELREQLAQTREKEDGVIQAPLLSAAPVVEEVVIAQQSDIILTKAEPVESQYEDKENHSTPEETTADQIAAVHAPETHSQLTEENEKAEMTENVQVLFENKMREMEAAVNADRELWQQKEAGLKAELASLERDLQESKENESLEASLEKCLQEGKEREKSLVEEGSKREAQFKELLRSLETEKDNLEERLMNQLAQLNGSIAGYQQEAVDTREHLAELQREVERLERERAELEAEARSESGRAARLEEDMRQAQRERAEAEAESGKQRELEQQLRSAQRVREGSQSRTRQLEELLREKQLEVRQLQRDCIKYQERISELGKEAKSLQLGHDELHNKLEQSQLETSKTVEDLKRCEAELTSCKSQRDEAQKQASEAIAEKTTLEQNAEKREASLKAEAEQTLDSVRFRLGAELKEMELRLEEVDRERDREEEATLEAREVAEGAERRAQEMQARLDESLARLAAFSRCMSSLQDDRDRVLDETRQWETRFNDVLQSKEAEVREAETRAKELAEQLQRESALKEELQLSVERLEKADKDGQLKLEEEVKKLTECQAALEKASGKLQQTTTEMHSAQKETRALKNEVESLNQRARALDEAVGRLQGEVDQARTELREREAEERRLCLNVEQLETDLRSSKALTESLQTELNEKERREVEMLGEKEQAVAQAAEEARKEADSRAQQAEEELERRRGELRDLEEKLRKGEEESNNRKARLDSFMKAMGSLQDDRDRVLNMYKQLEEKHLQVMMEKDGLIQEAAGENNGLKEELRSLLVQRDDLYAEKAQLSAQLHGYRDELNQVLSMKDSQHKQLLAAQRERIASLEKERGELESQVKGVSRARETEVEAVRVERETLSQAVDLGTASQVVDAPGAEVEKLREQLQATRDQVAALEETRQKERQAQDSKSKELAELRWEGGVMRTESENAQERVAELARDLLAVEQSLLEQREAAAQLRAENKSFSKAMASLQDSRDHAVNEAQELSLKLGEMSKAGGHAAHTSSPGGSAGEVWGLKNALQALQNDRERLLEQLQALSSELKAQKSELARLGAGELIKVSQELFEEKRKSEDMLGDVMQLENVLEMSKREMEALRLERIDWMAQAEQLKQQTLATLSERDQHLRQLTAMLEEARAHQPKLQQEHYQRGGTEEVDSAPGAPQERSSPVDSHAYLAEVKELQRRLGEEMQQRVAAEEQLMASQDRLKRQAKRPSAQEEDQTSLLIEPEGVVTRTRRGGPGLTRMLRVAFCSRQRTPLLFSLYLLTVHVLLLLCLGGYL
>8128_0:0048bd_{"pub_og_id":"4227816at2759","og_name":"golgin_B1_","level_taxid":2759,"organism_taxid":"8128_0","organism_name":"Oreochromis_niloticus","pub_gene_id":"golgb1","description":"golgin_subfamily_B_member_1_isoform_X1"}
MLSRLATVLQELSGEEGQDGEQQGTLVPQLPSDDGQAPMGSEVPEEAMERLAHLEQLVVQLKELIRDKDTQLLQKDTELTNKDAQLKNEREEAEARFTKLKLQAKAKMASLTKQITELKGQEGTTQSPDSSFTGAGAAVEEELQELKKKLSEEETRTRELEERLLASEQLLQQKEAAHAEQLQKLQAVVCEKDVRFQEQIQKHEEELLKATVQSQDEGELQKALHAAQQHCEELEEALKSRAGELEMLQQEVSSADQQKQILTGQFRQMEQELAEAAKLREEEKQQWAEQASRADAELAGLRASLEALERERMEVVKQESELASVREAERVGQEALEKEKMEVARLQAELTVMKEAELVAAQASERDRVEIARLEGELASVREAESEAVHARQDASEREKSEVEKLEKELASLREEQEDMQKKGELFTEIWKLLHSLAEENVPEEIPVPVDMSHLLDTMHSIETQMTRLKDKCSASEEQCAQLTHSMETLQERLERKTTQQEETNTKIQQLEQQIVTMSERQEAAEPTQDSSEAEKAHILALEQQLLEKDNELVVLRESLILANKQSLSELSPNENCDQTPDQVEDAVTAPLDSSAPLSDFMADTQEEESTLVAEDTSVLSISAENQSSPELIGNQSDSPEESKGTSSDEMVASSDSEVAHSSWTLLEAVNQDGGQEWPSIAQDFGQSWVATGMEQETTTVQVESSSVVIRETVQVHVSQQSSSSSSHEANVLSGQVFAQALAEELQKRYSELLAELQRLRETAAESQEKIKSLEEETESLSAAKEEAESKAASLAEELGSAREELDKHSQESSSVAKKQSVEFQLLEEQIDILNIENKTKEDRLQALQTALETAQHALSEQEVQVRMLSTQLEERELLASELERRLQDMESSMLEYSQTSDLNTESLSKKDSEISELQLRLNQKEQEMLELNDSMSARLLQAEEEKFQIDSEMNKLKEKVEELQKVKEEKQQETTEDSPVLVDDEVACLRQEKEVMEKQLTNTKKKLQAALVQRKVLMKKVADFEAEAKKWSERDEAATGEIPEKSEGHKIEEMEVKLVELEQALRSKEEAVESLEQKITKQDQVLAETLALNRKLSEEAEISPETTALQSQVTYLEAECETLQKKLQEVQESRKETIRKAKEKDRHHREQLKQQKEEYSGLMERFEVQSSEQEVLLTKLRELEEKVSAEREDPTPQEPKQGVENMEKPSGNDWVQEDWVDFASPETDSSQAQSSDPCQPTSEVLSEQMEDSLKALREEIQTLRTAGEELEKQLQETQASLSQKETELLEVGKELQALKEKERQIDALSAEVDDLREKYRQAESHAEALKAEMEAAAKAAAAESSSSVAALQDEVDSFKQFLDNKNVEIMELSQQLSEQNTLINSMQDTVAQKDQLIASLQDELKAEKEKSYKLEVEVPQKQEEDKDSEEKIQQLQRKLQAALISRKEALKENKTQKEQLASTEKVIAELQQKIESAEDELEKLRAERVRLIEEVDRTLLENQSLGSSCESLKLAMEGVLNEKDACKREVELAKEEAARTCREWEEKVQTMKDEYETLLKSYENVSDEAERVRRVLEAARQERQELAAKVRTHETARQEAERQAEEAQKEVNAVKDKMRKFAKTKQQKILELEEENERLREIQEKPSMKQEDRAPGDELEQLQEELRALKAELHATVAERDSLGQQIEGLREELAQIREKENDNVEEVVTAQKSDASTMTTEPADIQNEDKEKPVTAEEIQDDQIVAATAKETHSQPAEEKEEMSEKAQMLLENKMREVETAFTTEREQWQEREAELKAELASLERHLQESKEKESLSVSLEKCLEESKEREKSLIEEASKRETQFKELLRSLEAEKDNLEERLMNQLAQLNGSIAGYQQEAAEKREHLTELQRELERLERERAELEAEAQSEKDRAARLEEDMRQAQRERAEAEAESGKQRELEQQLRSAQRVKEGSQSRARQLEELLREKQLEVRQLQKDSIQYQERISELGREAKALQIGHDELCNKLEKSQLEASKTLEDLKRTEAEVTSYKSQLDEAQKQASEALAAKKTIEQSIQQREAALKAEAEETLDSVRFRLGAELKEMELRLEEAYREREKEEEATLEAREIAEDAERRAQETQARLDESLARLAAFSRCMSSLQDDRDRVVDEARQWESRFNGALQAKEAEVREAETRAKGLAEQLQKETALKEELQVTVERLEKADKDWQLRLEEKGKKITETQAALEEEKKKLQQTAAELESAQSEARTLKNEMESLHQRLQALEEAVGRLQGDVDQARLELQEREAEERRLCLNVEQLETDLRSSKALTETLQAELNEKERREVEMLGEQEQAVAQAADEARKEADSRAREAEEELEQRRGEVRDLEEKLRKAEEESNNRKARLDSFTKAMGSLQDDRDRVLNMYKQLEEKHLQVMMEKDGLIQEAAGENNSLKEELRSLLVQRDDLYAERAQLSAQLYGYRDELKQVLSMKDSQHKQLLAAQRQHIVSLEKEHEELKSQLKSLSTVKETEVVHKVESETLSQAAERRPASQVMDAPGAEVEKLREQLQAAREQVAALQETLHRERKEHESKSKELAELRWEGGVMRTESESAQERVAELAQDLLAVEQKLLEEKEVTEKLRQENQSFSKAMASLQDSRDEAVNKVQEMSHKLEEMSKAGGHTAHSSPAGSTGEVWGLKNALQALQNDRERLLEQLKAQESELKKQKSELARLGAGELIKVSQELLEEKQKSEDMLGVITQLENMVEMGKQEIETLRLERTDLMAQAEQLKQQTLATLSERDQQLKQLTAMLEEARVHKPKLQQEHYQREGSEVLSSAPGAPQERRSLIESHTYMAEVKELQRRLDEETQQRMAVEEQLMATQDQLKRHGQAKWHSALDGDSSETAVFIEPPEGAVTRTRRGGPGLMRMLRVAFCSRQRTPLLLSLYLLTVHVLLLLCLGGYL
>8153_0:00170d_{"pub_og_id":"4227816at2759","og_name":"golgin_B1_","level_taxid":2759,"organism_taxid":"8153_0","organism_name":"Haplochromis_burtoni","pub_gene_id":"golgb1","description":"A0A3Q3BY24_HAPBU"}
MLSRLATVLQELSGEEGQDGEQQGTLVPQLPSDDGQAPMGSEVPEEAMERLAHLEQLVVQLKELIRDKDTQLLQKDTELTNKDAQLKNEREEAEARFTKLKLQAKAKMASLTKQITELKGQEGTTQSPDSSFTGAGAAVEEELQELKKKLSEEEARSRELEERLLASEQLLQEKEVAHAEQLQKLQAVVCEKDVRFQEQIQKHEEELLKATVQSQDEGKLQKALHAAQQRCEELEEALMSRAGELEMLQQEVSSADQQKQILTGQFRQMEQELVEAAKLREEEKQQWAEQASRADAELAGLRASLEALERERMEVVKQESELASLREAERASQEALEKEKMEVARLQAELTVMKEAELVATQTSERDRVEIARLEGELSSVTEAESAAVHARQDASEREKSEVEKLEKELASLREEQEDMQKKGELFTEIWKLLHSLAEENVPEEIPVPVDQSHLLGTVHSIEAQMTRLKDKCSASEEQCAHLTHSMETLQEQLERKTTEQEETNTKIQQLEQQIVTMSERQEAAEPTHDSSEAEKAHILALEQQLLEKDNELVVLRESLILANKQSSSELSPNENCDQTPDQVEDAVTAPLDSSAALSDFMADTQEEESTLVAEDTSVLSISAENQSSPELIGNQSDSPEESKGTSSDEMVASSDSEVAHSSWTLLEAVNQDGGQEWPSIVQDFGQSWVATGMEQETTTVQVESSSVVIRETVQVHVSQQSSSSLSHEASAHSGQVFAQALAEELQKRYSELLAELQRLRETAAESQEKIKSLEEETESLSAAKEEAESKAASLAEELGSAREELDKHSQESSSVAKKQSVEFQLLEEQIDILNTENKTKEDRLQALQTALETAQHALSEQEGQVRMLSTQLEERELLASELERRLQDMESSMLEYSQTSDLNTESLSKKDSEISELQLRLNQKEQEMLELNDSMSARLLQAEEEKFQIDSEMNKLKEKMEELQKVKEEEKQQETTEDSPVLVDDEVACLRQEKEVMEKQLTNTKKKLQAALVQRKELMKKVADFEAEAKKWSERDEAATGEIPEKSEGHKIEEMEVKLVELEQALRSKEEAVESLEQKITKQDQVLAETLALNRKLSEEAEISPETTALQSQVTYLEAECETLQKKLQEVQESRKETIRKAKEKDRHHREQLKQQKEEYSGLMERFEVQSSEQEVLLTKLRELEGKVSAEREDPTPQEPKHRVENMEKPSGNVWVQEDWVDFASPETDSSQPQSSDPCQPTSEVLSEQMEDSLKTLREEIQTLRTAGEELEKQLQETQASLLQKETELLEVGKELQALREKERQIDALSAEVDDLREKYRQAESHAEALKAEMDAAAKAAAAESSSSVAALQDEVDSFKQFLDNKNVEIMELSQQLSEQNILINSMQDTVAQKDQLIASLQDELKAEKEKSHKLEVEVPQKQEEGKDSEEKIQQLQRKLQAALISRKEALKENKTQKEQLASTEKVIAELQQKIESAEDELEKLRAERVRLIEEVDRTLLENQSLGSSCESLKLAMEGVLNEKDACKREVELAKEEAARTCRGWEEKVQTMKDEYETLLKSYENVSDEAERVRRVLEAARQERQELAAKVRTHETARQEAERQVEEAQKEVSAGKDKMRKFAKTKQQKILELEEENERLREIQEKPSIKQADRAPGDELEQLQEELRALKAELHATVAERDSLGQRIEGLREELAQMREKEEVVTAQKSDASTMTTEPAEIQNEDKEKPVTPEEIQDDQIVAATAKETHSQPVEENEKAEMSEKAQMLLENKMREVEAAFTTEREQWQEREAELKAELASLERHLQESKEKESLSVSLEKCLEESKEREKSLIEEASKRETQFKELLRSLEAEKDNLEERLMNQLAQLNGSIAGYQQEAAENREHLTELQRELERLERERAELEAEARSEKDRAARLEEDMRQAQRERAEAEAESGKQRELEQQLRSAQRVKEGSQSRARQLEELLREKQLEVRQLQKDCIQYQERISELGREAKALQIGHSELCNKLEKSQLEASKTLENLKRTEAEVASNKSQLDEAQKQASEALAAKKTIEQSIQQREAALKAEAEETLDSVRFRLGAELKEMELRLEEAYREREKEEEATLEAREIAEDLERRAQETQARLDESLARLAAFSRCMSSLQDDRDRVVDEARQWESRFNGALQAKEAEVREAETRAKGLTEQLQKETALKEELQVTVERLEKADKDWQLRLEERGKKITETQTALEEEKKKLQQTAAELESAQSEAHTLKNEMESLHQRHQALEEAVGRLQGDVEQARLELQEREAEERRLCLNVEQLETDLRSSKALTETLQAELNEKERREVEMLGEQEQAVAQAADEARKEADSRAREAEEELEQRRGEVRDLEEKLRKAEEESNNRKARLDSFTKAMGSLQDDRDRVLNMYKQLEEKHLQVMMEKDGLIQEAAGENNSLKEELRSLLVQRDDLYAERAQLSAQLYGYRDELKQVLSMKDSQHKQLLAAQRQRIVSLEKEREELESQLKSLSTVKETEVVHKVESETLSQAAERRPASQVMDAPGAEVEKLREQLQAAREQGAALEETLHRERKEHESKSKELAELRWEGGVMRTESESAQERVAELARDLLAVEQKLLEEKEVTEKLRQENQSFSKAMASLQDSRDEAVNKVQELSHKLEEMSKAGGHTAHSGSAGSTGEVWGLKNALQALQNDRERLLEQLKAQESELKKQKSELARLGAGELIKVSQELLEEKQKSEDMLGVITQLENMVEMGKQEIETLRLERSDLMAQAEQLKQQTLATLSERDQQLKQLTAMLEETRVHKPKLQQEHYQREGAEVLSSAPGAPQERSSLIESHTYMAEVKELQRRLDEETQQRMAVEEQLMATQDRLKRHGQAKWHSALDGDSSETAVFIEPPEGAVTRTRRGGPGLMRMLRVAFCSRQRTPLLLSLYLLTVHVLLLLCLGGYL
>8154_0:004a68_{"pub_og_id":"4227816at2759","og_name":"golgin_B1_","level_taxid":2759,"organism_taxid":"8154_0","organism_name":"Astatotilapia_calliptera","pub_gene_id":"golgb1","description":"A0A3P8QL05_ASTCA"}
MLSRLATVLQELSGEEGQDGEQQGTLVPQLPSDDGQAPMGSEVPEEAMERLAHLEQLVVQLKELIRDKDTQLLQKDTELTNKDAQLKNEREEAEARFTKLKLQAKAKMASLTKQITELKGQEGTTQSPDSSFTGAGAAVEEELQELKKKLSEEEARSRELEERLLASEQLLQEKEAAHAEQLQKLQAVVCEKDVRFQEQIQKHEEELLKATMQSQDEGKLQKALHAAQQRCEELEEALMSRAGELEMLQQEVSSADQQKQILTGQFRQMEQELAEAAKLREEEKQQWAEQASRADAELAGLRASLEALERERMEVVKQESELASVREAERASQEALEKEKMEVARLQAELTVMKEAELVATQTSERDRVEIARLEGELSSVTEAESAAVHARQDASEREKSEVEKLEKELASLREEQEDMQKKGELFTEIWKLLHSLAEENVTEEIPVPVDRSHLLGTVHSIEAQMTRLKDKCSASEEQCAHLTHSMETLQEQLERKTTEQEETNTKIQQLEQQIVTMSERQEAAEPTHDSSEAEKAHILALEQQLLEKDNELVVLRESLILANKQSLSELSPNENCDQTPDQVEDAVTAPLDSSAALSDFMADTQEEESTLVAEDTSVLSISAENQSSPELIGNQSDSPEESKGTSSDEMVASSDSEVAHSSWTLLEAVNQDGGQEWPSIVQDFGQSWVATGMEQETTTVQVESSSVVIRETVQVHVSQQSSSSLSHEASAHSGQVFAQALAEELQKRYSELLAELQRLRETAAESQEKIKSLEEETESLSAAKEEAESKAASLAEELGSAREELDKHSQESSSVAKKQSVEFQLLEEQIDILNTENKTKEDRLQALQTALETAQHALSEQEGQVRMLSTQLEERELLASELERRLQDMESSMLEYSQTSDLNTESLSKKDSEISELQLRLNQKEQEMLELNDSMSARLLQAEEEKFQIDSEMNKLKEKMEELQKVKEEEKQQETTEDSPVLVDDEVACLRQEKEVMEKQLTNTKKKLQAALVQRKELMKKVADFEAEAKKWSERDEAATPEKSEGHKIEEMEVKLVELEQALRSKEEAVESLEQKITKQDQVLAETLALNRKLSEEAEISPETTALQSQVTYLEAECETLQKKLQEVQESRKETIRKAKEKDRHHREQLKQQKEEYSGLMERFEVQSSEQEVLLTKLRELEGKVSAEREDPTPQEPKHRVENMEKPSGNVWVQEDWVDFASPETDSSQPQSSDPCQPTSEVLSEQMEDSLKTLREEIQTLRTAGEELEKQLQETQASLLQKETELLEVGKELQALREKERQIDALSAEVDDLREKYRQAESHAEALKAEMDAAAKAAAAESSSSVAALQDEVDSFKQFLDNKNVEIMELSQQLSEQNILINSMQDTVAQKDQLIASLQDELKAEKEKSHKLEVEVPQKQEEDKDNEEKIQQLQRKLQAALISRKEALKENKTQKEQLASTEKVIAELQQKIESAEDELEKLRAERVRLIEEVDRTLLENQSLGSSCESLKLAMEGVLNEKDACKREVELAKEEAARTCRGWEEKVQTMKDEYETLLKSYENVSDEAERVRRVLEAARQERQELAAKVRTHETARQEAERQVEEAQKEVSAVKDKMRKFAKTKQQKILELEEENERLREIQEKPSIKQEDRAPGDELEQLQEELRALKAELHATVAERDSLGQRIEGLREELAQMREKEEVVTAQKSDASTMTNEPAEIQNEDKEKPVTPEEIQDDQIVAATAKETHSQPAEENEKAEMSEKAQMLLENKMREVEAAFTTEGEQWQEREAELKAELASLERHLQESKEKESLSVSLEKCLEESKEREKSLIEEASKRETQFKELLRSLEAEKDNLEERLMNQLAQLNGSIAGYQQEAAENREHLTELQRELERLERERAELEAEARSEKDRAARLEEDMRQAQRERAEAEAESGKQRELEQQLRSAQRVKEGSQSRARQLEELLREKQLEVRQLQKDCIQYQERISELGREAKALQIGHSELCNKLEKSQLEASKTLENLKRTEAEVASNKSQLDEAQKQASEALAAKKTIEQSIQQREAALKAEAEETLDSVRFRLGAELKEMELRLEEAYREREKEEEATLEAREIAEDLERRAQETQARLDESLARLAAFSRCMSSLQDDRDRVVDEARQWESRFNGALQAKEAEVREAETRAKGLAEQLQKETALKEELQVTVERLEKADKDWQLRLEEKGKKITETQTALEEEKKKLQQTAAELESAQSEAHTLKNEMESLHQRHQALEEAVGRLQGDVEQARLELQEREAEERRLCLNVEQLETDLRSSKALTETLQAELNEKERREVEMLGEQEQAVAQAADEARKEADSRAREAEEELEQRRGEVRDLEEKLRKAEEESNNRKARLDSFTKAMGSLQDDRDRVLNMYKQLEEKHLQVMMEKDGLIQEAAGENNSLKEELRSLLVQRDDLYAERAQLSAQLYGYRDELKQVLSMKDSQHKQLLAAQRQHIVSLEKEREELESQLKSLSTVKETEVVHKVESETLSQAAERRPASQVMDAPGAEVEKLREQLQAAREQGAALEETLHRERKEHESKSKELAELRWEGGVMRTESESAQERVAELARDLLAVEQKLLEEKEVTEKLRQENQSFSKAMASLQDSRDEAVNKVQELSHKLEEMSKAGGHTAHSGSAGSTGEVWGLKNALQALQNDRERLLEQLKAQESELKKQKSELARLGAGELIKVSQELLEEKQKSEDMLGVITQLENMVEMGKQEIETLRLERSDLMAQAEQLKQQTLATLSERDQQLKQLTAMLEETRVHKPKLQQEHYQREGAEVLSSAPGAPQERSSLIESHTYMAEVKELQRRLDEETQQRMAVEEQLMATQDRLKRHGQAKWHSALDGDSSETAVFIEPPEGAVTRTRRGGPGLMRMLRVAFCSRQRTPLLLSLYLLTVHVLLLLCLGGYL
>81572_0:000e8a_{"pub_og_id":"4227816at2759","og_name":"golgin_B1_","level_taxid":2759,"organism_taxid":"81572_0","organism_name":"Hylobates_moloch","pub_gene_id":"GOLGB1","description":"golgin_subfamily_B_member_1_isoform_X1"}
MLSRLSGLANVVLHELSGDDDTDQNMRAPLDPELHQESDMEFNNTTQEDVQERLAYAEQLVVELKDIIRQKDVQLQQKDEALQEERKAADNKIKKLKLHAKAKLTSLNKHIEEMKAQGGTVLPTEPQSEEQLSKHDKSSTEEEMEVEKIKHKLQEKEELISTLQAQLTQAQAEQAAQSSTEMEEFVMMKQQLQEKEELISTLQAQLSQTQAEQAAQLSSMQQVVREKDARFETQVRLHEDELLQLVTQADVETEMQQKLRVLQRKLEEHEESLVGRAQVVDLLQQELTAAEQRNQILSQQLQQMEAEHNTLRNTVETEREESKILLEKMELEVAERKLSFHNLQEEMRHLLEQLEQAGQAQAELESRYSALEQKHKAEMEEKTSHILSLQKTGQELQSACDALKDQNSKLLQDKNEKAVQSAQTIQQLEDQLQQKSKEISQFLNRLPLQQHETASQTSFPDVYNEGTQAVTEENIASLQKRVVELENEKGALLLSSIELEELKAENEKLSSQITLLEAQNRTGEADREVSEISIVDIANKRSSSAEENVQDVLENTFSQKHKELSVLLLEMKEAQEEIAFLKLQLQGKRAEEGDHEVFDQKEMKQMEGEGIAAIKMKVFLEDTGQDFPLMPNEESSLPAVEKEQASTEHQNRTSEEISLNDAGVELKSTKQDGDKSLSAVPDIGQCRQDELERLKSQILELELNFHKAQEIYDKNLDEKAKEISNLNQLIEEFKKNADNNSSAFTALSEERDRLLSQVKELSIVTELRAQVKQLEMNLAEAERQRRLDYESQTAHDNLLTEQIHSLSIEAKSKDVKIEVLQNELDAVQLQFSEQSTLIRSLQSQLQNKESEVLEGAERVRHISSKVEELSQALSQKELEIAKMDQLLLEKKRDVETLQQTIEEKDQQVTEISFSMTEKMVQLNEEKFSLGVEIKSLKEQLNLLSRAEEAKKEQVEEDNEVASGLKQNYDEMGPAGQISKEELQHEFDLLKKENEQRKRKLQAALINRKELLQRVSRLEEELANLKDESKKEIPLRESERGEVEEDKENKEYSEKCVTSKCQEIEIYLKQTISEKEVELEHIRKNLEEKMAAEEQLQALVKQMNQTLQDKTNQIDLLQAEISENQAIIQKLTTSNTDASDGDSIALVKETVVISPPCTGSSEHWKPELEEKILALEKEKEQLQKKLQEALTSRKAILKKAQEKERHLREELKQQKDDYNRLQEQFDEQSKENENIGDQLRQLQIQVRESIDRKLPSTEQQESCSPTPGLEEPLFKATEQHHTQPVLESNLCPDWPSHSEDASALQGGTSVAQIKAQLKEIEAEKVELELKVSSTTSELTKKSEEVFQLQEQINKQSLEIESLKTASHEAEVRAESLQQKLESSQLQIAGLEHLRELQPELDELQKLISKKEEDVSYLSGQLSEKEAALTKIQTEIIEQEDLIKALHTQLEMQAKEHDERIKQLQVELCEMKQKPEEIGEESRAKQQIQRKLQAALISRKEALKENKSLQEELSLARGTVEHLTKSLADVESQVSAQNKEKDTVLGRLALLQEERDKLITEMDRSLLENQSLSGSCESLKLALDGLTEDKEKLVKEIESLKSSKIAESTEWQEKHKELQKEYEILLQSYENVSNEAERIQHVMEAVRQEKQDLYGKLRSTEANKKETEKQLQEAEQEMEEMKEKMRKFAKSKQQKILELEEENDRLRAEVHPAGDTAKECMETLLSSNASMKEELERVKMEYETLSKKFESLMSEKDSLSEEVQDLKHQIEGNLSEQANLEATEKHDNQMNVTEEATQSIPGETEEQDSLSMSTRPACSESVPSANSANPAVSEDFSSHDEINNYLPQIDQLKERIAGLEEEKQKNKEFRQILENEKNALLSQISTKDGELKMLQEEVTKMNLLNQQIQEELSRVTKLKETAEEEKDDLEERLMNQLAELNGSIGNYCQDVTDAQIKNELLESEMKNLKKCVSELEEEKQQLVKEKTKVESEIRKEYLEKIQGVQKEPGNKSHAKELQELLKEKQQEVKQLQKDCIRYQEKISALERTVKALEFVQTESQKDLEITKENLAQAVEHRKKAQAELASFKVLLDDTQSEAARVLADNLKLKKELQSNKESVKSQMKQKDEDLERRLEQAEEKHLKEKKNMQEKLDALRREKVHLEETIGEIQVTLNKKDKEVQQLQENLDSTVAQLAAFTKSMSSLQDDRDRVIDEAKKWERKFSDAIQTKEEEIRLKEENCSVLKDQLRQMSIHMEELKINISRLEHDKQIWESKAQTEVQLQQKVCDTLQGENKELSSQLEETRHLYHNSQNELAKLESELKILKDKLTDLSNSLEKCKEQKENLEGIIRQQEADIQNSKFSYEQLETDLQASRELTSRLHEEINMKEQNIISLLSGKEEAIQVAVAELRQQHDKEIKELENLLSQEEEENIVLEEENKKAVDKTNQLMETLKTIKKENIQQQAQLDSFVKSMSSLQNDRDRIVGDYQQLEERHLFVILEKDQLIQEAAAENNKLKEEIRGLRSHMDDLNSENAKLDAELIQYREDLNQVISIKDSQQKQLLEVQLQQNKELKNKYATLEEKLKESEEANEDLQRSFNALQEEKRDLSKEIESLKVSISQLTRQVTALQEEGTLGLYNAQLKVKEEEVQRLSALLSSSQKRITELEEELVCVQKEAAKKIGEIEDKLKKELKHLHHDAGIMRNETETAEERVAELARDLVEMEQKLLMVTKENKGLTAQIQSFGRSMSSLQNSRDHANEELDELKRKYDASLKELAQLKEQGLLNRERDALLSETAFSRNSTEENSLSHLEKLNQQLLSKDEQLLHLSSQLEDSYNQVQSFSKAMASLQNERDHLWNELEKFRKSEEGKQRSAAQPSTSLAEVQSLKKAMSSLQNDRDRLLKELKNLQQQYLQINQEITELRPLKAQLQEYQDKTKTFQIMQEELRQENLSWQHELHQLRMEKSSWEIHERRMKEQYLMAISDKDQQLSHLQNLIRELRSSSSQTQPLKVQYQRQASPETSASPDGSQNLVYETELLRTQLNDSLKEIHQKELRIQQLNSKFSQLLEEKNTLSIQLCDTSQSLRENQQHYGDLLNHCAVLEKQVQELQAGPLNIDVAPGAPQEKNGVHRKSDPEELREPQQSFSEAQQQLCNTRQEVNELRKLLEEERDQRVAAENALSVAEEQIRRLEHSEWDSSRTPIIGSCGTQEQALLIDLTSNSCRRTRSGVGWKRVLRSLCHSRTRVPLLAAIYFLMIHVLLILCFTGHL
>8167_0:005823_{"pub_og_id":"4227816at2759","og_name":"golgin_B1_","level_taxid":2759,"organism_taxid":"8167_0","organism_name":"Perca_flavescens","pub_gene_id":"golgb1","description":"golgin_subfamily_B_member_1"}
MLSRLATVLQELSGEEGPDGDPQGMLVPQLPAGEDQAPVESEAPEEAMERLAHLEQLVVQLKELIRDKDTQLIQKDAELSNKDARLKNEKDEAEARFTKLKLQAKAKMASLNKQITELKGHEGATQSPDSSFTGAGAAIEEDLQELKNKLSEEEAVRRELQERLQTTEQLLQEKESAHASQLQKLQAVVCEKDVRFQEQIQKHEEELLRVTAQSQRDSELQQALHAAQRRCEELEEALSSRSQVLEMLQQEVSSADQQKQILTAQFRQMEQELAEAAKQREEERQQWAEQASRAHAEVAALRTSLEDLEREKTEVARQEGELASLREAEHASQEALGKEKMEVARLERELSLMKEAELAAVQASHDALESTRVEVVRLESELTSMREAVVGASQEASEREKSEIDKLERELALCKEEHEDVQKKCEILGDIWRHLRSLALEDVQAADEVPFPADLSLFLDTVQSFETQLTKLKDERSESKEHCAELTHTIQTLQEQLDRKTTEQEETTAKIQQLELQVLLTSERGDVTEPAAQDLSEANKAHILELEQQLLEKDNELVALRESLSGVASCENYSQTPDQGHDASTALHDSCAALPGFLDDTQEEDTTLVAQDTSVLSIPADNESSPELIGHQSESPEESKGTSSDEMVASSDSEVAHSSWTLLEAVNQDGGQEWPSILQDFGQLQLQSWEATSMEQETSTVQVESSSVIIRETVQVHLTQQSSSTTDGDVPSGQVFAQALAEELQKRYSELLAELQRLREAAAESQEKIKNLEEETQCLAAAKEEAESQANGFIEELKSAREELDKLSQQSSSVVEKRGVEMQLLEEQLDILSTQSKTKDEKIQALQTELEMARQAFSEQEGQARMLSAQLEERELLSSELERRLQDMENSMLEYSQTSELNNDTLSKKDSEISELQLRLSQKEQEVMELNDSMSAKLLQAEEEKFQTDSEVNKLKGQIVDLEKVRDEKQKGSSEDSAAHVDDELGTLRKEKGVLESQLTTTKKKLQAALVQRKELMRKVAEFEVEAKKWKERDETAKAETPADIPEVEQSRARELREMEAKVIELEQALRSKEEAVETLEQKISQQDQVLNETLALNRKLSEEAENSQQTDSSSETTVLQSQVVSLEAECETLQKKVQEAQESRKETIRKAKEKDRHHREQLKQQKEEYSELVERFEVQSGEREVLLTKLRELEEKVSTNRESHHETTQLAESLAKQAAGDWVQEDWVDFATSETDSSQPQSSDSVQRPAEQSDLLSAQMEESVKALRGEIQTVRMANTELEKQLQETQTSLSLKEADLLELGKELQALREKERQIDALSGEINDLREKYHRAESYAETLKAEMDAAAKTESADSTFSITTLQAEVEDFKQFLVSKNHEITELSQQLSEQNSLIRSMQDTVTQKDQRIFSLQEELKAEQEKTQRLEVELPLKQEEEKDSEAKNQQLQRKLQAALISRKEALKENKTQKEHLASTEKLLAELQQKMESAQDELEKLRAEKVRLIDEVDRTLLENQSLGSSCESLKLAMEGILSEKAACKREVDQAKEEAARTCREWEEKVQGMKDEYETLLKSYENVSDEAERVRRVLEAARQERQELAAKVRTQEAAKQDAERRAEESQKEVDSVKDKMRKFAKTKQQKIMELEEENERLSEMQDKNVIKREGRALKAEVERLHDELGALKAELDTTVAERDSLGQQIEELREQLDQTREKEDNIIHATLLSSAPVVEEVITAQQSDIIMTKAEPVESQYEDKEEDTAANQIAAVHAPETHSQPTEEKEKAEMTESIQVLLEDKMREMEAAVNAERELWQEQEARLKAELASLERDLQESREKESLVASLEKCLQEGEEREKSLIEEGSKREAQFKELLRGLETEKDNLEERLMNQLAQLNGSIAGYQQEAADNREHLAELQREVERLERERAELEAEAQSESDRAARLEEDMRQAQRQRAEAEAESGKQRELEQQLRSAQRVREGSQSRARQLEELLREKQLEVRQLQKDCIKYQERISELGKEAKALRQGHEELHNKLEQSQLETSKTVEDLKRTQAELASCKSQLDEAQKKASEALAEKTTLEQNAQQKEASMKAEAEQTLDSVRFRLGAELKEMELRLEEVDRERDREEEATLEAREVAEAAERRAQEMQARLDESLARLAAFSRCMSSLQDDRDRVLDETRQWETRFKDALQGKEAEVREAETRAKELAEQLQRESALREELQLSVDRLEKAIKDCQLKLEEEEKKVTESKTALEEERSKLRQTTTELQSAQNEAHALKNEVESLIQRARALEEAVGRLQGEVDQARTELREREAEERRLCLNVEQLETDLRSSKALTESLQTELNEKEKREVEMLGEKEQAVTQAAEEARKEADSRAEEAEKELEQRRGEVRDLEEKFRKAEEESNNRKARLDSFMKAMGSLQDDRDRVLNMYKQLEEKHLQVIMEKDGLIQEAAGENNSLKEELRSLLVQRDDLYAEKAQLSAQLHGYRNELNQVLSMKDSQHKQLLAAQRERIASLEKERNELESQVKSVSRARETGVEAVRVERETLSQAVDVRTASQVINAPGAEVEKLREQLQAAKEQVEALEERRLKERQEQVSRSKELAELRWEGGVMRTESESAQERVAELARDLLAVEQNLLQEKEATAQLKAENHSFSKAMASLQDSRDQAVSKVQELSQKLEEMSKAGGHAAHSSPGGSTGEVWGLKNALQALQNDRERLLEQLQTQSSELKKQKSELARLGAGELIKISQELFEEKNKNEDLLGVIMQLENVVEMGKQEIETLRLERIDWMAQAEQLKQQTLATLSERDQQLRQLTAMLEEARAHKPKLQQEHYQREGTEEVDSAPGAPQERSGLVDSPAYVAEVKELQRRLDEEMQQRVAAEEQLMDTQDRLKRHSQAKWHPAQEEDHSETAVFIDPEGAVTRTRRSGPGWMRMLRVAFCSRQRTPLLFSLYLLTVHVLLLLCLGGYL
>8168_0:005ec0_{"pub_og_id":"4227816at2759","og_name":"golgin_B1_","level_taxid":2759,"organism_taxid":"8168_0","organism_name":"Perca_fluviatilis","pub_gene_id":"120553188","description":"golgin_subfamily_B_member_1"}
MFSRLATVLQELSGEEGPDGDPQGMLVPQLPAGEDQAPVESEAPEEAMERLAHLEQLVVQLKELIRDKDTQLIQKDTELSNKDAQLKNEKDEAEARFTKLKLQAKAKMASLNKQITELKGHGGATQSPDSSFTGAGAAVEEDLQELKNKLSEEEAVRRELQERLQTTEQLLQEKESAHAAQLQKLQAVVCEKDVRFQEQIQKHEEELLRVTARSQRDSELQQALHAAQRRCEELEEALSSRSQVLEMLQQEVSSADQQKQILTAQFRQMEQELAEAAKQREEERQQWAEQASRAHAEVAALRTSLEDLERERTEVARQEGELASLREAEHASQEALGKEKMEVARLEREQALMKEAELAAVQASHDALESARVEIVRLESELTSMREAVVGASQEASEREKSEVDKLERELALCKEEHEDVQKKCEILGDIWKHLRSLALEDVQAADEVPFPADLSLFLDTVQSFETQLTKLKDERSESKEHCAELTHTIQTLQEQLDRKTTEQEETTAKIQQLELQVLLTSERGDVTEPAAQDLSEANKAHILELEQQLLEKDNELVALRDSLRLAEENRSSGVASCENYSQTPDQGQDASTAPHDSCAALPDFMDDTQEEDTTLVAQDTSVLSIPADNESSPELIGHQSESPEESKGTSSDEMVASSDSEVAHSSWTLLEAVNQDGGQEWPSILQDFGQLQLQSWEATSMEQETSTVQVESSSVIIRETVQVHLTQQSSSTTDGNVPSGQVFAQALAEELQKRYSELLAELQRLREAAAESQEKIKNLEEETQCLAAAKEEVESQANGFIEELKSAREELDKLSQQSSSVVEKRGVEMQLLEEQLDILSTQSKTKEEKIQALQTELEMARQAFSEQEGQARMLSAQLEDRELLSSELERRLQDMENSMLEYSQTSELNNDTLSKKDSEISELQLRLSQKEQEVMELNDSMSAKLLQAEEEKFQTDSEVNKLKGQIVDLEKVRDEKQKGSSEDSAAHVDDELGTLRKEKGVLESQLTTTKKKLQAALVQRKELMRKVAEFEVEAKKWKEQDETAKAETPADIPEVEQSRARELQEMEAKVIELEQALRSKEEAVETLEQKISRQDQVLSETLALNRKLSEEAENSQQADSSPETTVLQSQVVSLEAECETLQKKVQEAQESRKETIRKAKEKDRHHREQLKQQKEDYSELVERFEVQSGERKVLLTKLRKLEEKVSTDRESRHETTQLAESLAKQAAGDWVQEDWVDFATSETDSSQPQSSDPVQRPAEQSDLLSAQMEESVKALRGEIQTVRMANTELLKQLQETQTSLSLKEADLLELGKELQALREKERQIDALSEEINDLREKYHQAESYAETLKAEMDAAAKTESADSTFSITTLQAEVEDFKQFLVSKNHEITELSQQLSEQNSLIRSMQDTVTQKDQLIFSLQEELKAEQEKTQRLEVELPLKQEEEKDSEAKNQQLQRKLQAALISRKEALKENKTQKEHLASTEKLLAELQQKMESAQDELEKLRAEKVRLIDEVDRTLLENQSLGSSCESLKLAMEGILNEKAACKREVEQAKEEAARTCREWEEKVQGMKDEYETLLKSYENVSDEAERVRRVLEAARQERQELAAKVRTQEAAKQDAERRAEESQKEVDSVKDKMRKFAKTKQQKIMELEEENERLSEMQDKNVIKREGRALKAEVERLHDELGALKAELDATVAERDLLGQQIEELREQLAQTGEKEDNVIHATLLSSAPVVEEVITAQQSDIIMTKAEPVESQYEDKEEDTAADQIAAVHAPETHSQPTEEKEKAEMTESVQVLLEDKMREMEAAVNAEKELWQEQEARLKAELASLERDLQESREKESLVASLEKCLQEGKEREKTLIEEGSKREAQFKELLRGLETEKDNLEERLMNQLAQLNGSIAGYQQEAADNREHLAELQREVERLERERAELEAEAQSESDRAARLEEDMRQAQRERAEAEAESGKQRELEQQLRSAQRVREGSQSRARQLEELLREKQLEVRQLQKDCIKYQERISELGKEAKARQQGHEELHNKLEQSQLETSKTVEDLKRTQAELANCKSQLDEAQKKASEALAEKTTLEQNAQQKEASMKAEAEQTLDSVRFRLGAELKEMELRLEEVDRERDREEEATLEAREVAEAAERRAQEMQARLDESLARLAAFSRCMSSLQDDRDRVLDETRQWETRFKDALQGKEAEVREAETRAKELAEQLQRESALREELQLSVDRLEKAIKDCQLKLEEEEKKVSESKAALEEERSKLRQTMTELQSAQNEIHALKNEVESLIQRARALEEAVGRLQGEVDQARTELREREAEERRLCLNVEQLETDLRSSKALTESLQTELNEKEKREVEMLGEKEQAVTQAAEEARKEADSRAQEAEKELEQRRGEVRDLEEKLRKAEEESNNRKARLDSFMKAMGSLQDDRDRVLNMYKQLEEKHLQVIMEKDGLIQEAAGENNSLKEELRSLLVQRDDLYAEKAQLSAQLHGYRNELNQVLSMKDSQHKQLLAAQRERIASLEKERDELESQVKSVSRARETGVEAVRVERETLSQAVDVRTASQVIDAPGAEVEKLREQLQAAREQVEALEERRLKERQEEVSRSKELAELRWEGGVMRTESESAQERVAELARDLLAVEQNLLQEKEATAQLKAENHSFSKAMASLQDSRDQAVSKVQELSRKLEEMSKAGGHAAQSSPGGSTGEVWGLKNALQALQNDRERLLEQLQTQSSELKKQKSELARLGAGELIKISQELFEEKNKNEDLLGVIMQLENVVEIGKQEIETLRLERIDWMAQAEQLKQQTLATLSERDQQLRQLTAMLEEARAHKPKLQQEHYQREGTEEVDSAPGAPQERSGLVDSPAYVAEVKELQRRLDEEMQQRVAAEEQLMDTQDRLKRHSQAKWHPAQEEDHSETAVFIEPEGAVTRTRRSGPGWIRMLRVAFCSRQRTPLLFSLYLLTVHVLLLLCLGGYL
>8175_0:003ac1_{"pub_og_id":"4227816at2759","og_name":"golgin_B1_","level_taxid":2759,"organism_taxid":"8175_0","organism_name":"Sparus_aurata","pub_gene_id":"golgb1","description":"golgin_subfamily_B_member_1_isoform_X1"}
MFSRLATVLQELSGEEAPDGDQQDTLVRQLPADESQSPVESEAPEEVMERLAHLEQLVVHLKELIRDKDTQLVQKDTELSNKDVQLKNEKDEAEARFTKLKLQAKAKMASLTKQITELKGQGGATQSPDSSFTGADAAVEEELQELKNKLREEEANSRGLQERLQSTEQLLQEKESVHTEQLRKLQAVVCEKDVRFQEQIQKHEEELLRVSAQTQNDGELQQALNAAQRRCEELEESLTSRSQVLEMLQEEVSSADQQKQILTAQFRQMEQELVEAVKQREEERRQWAEQSSRADAELSALRTSLEALERQSMEVARQESELASLREAEHVSQEALEKERMEVARLERELAVMKEAELAAVQVSHDASERDRAEIVRLESELASMREAVEHASQDAPQREKSEVEKLERELASLKEEQEDSQRKGEILAEIWRHLRPLAPEDVQSTEELPFPADFSLVLDAVQSIETQLMKLRDESSEIEENCAELTDTMETLQEQLDRKNTEQQETAAKIQELEQQIVTMSERDDVTEPSAEDSSEAKKARIVELEQQLLEKDNELAGLQESLRLATRQISSDVASCENDDQTPDQAQDASTPSRDSSAALTDFMEDPQEEETTLVAEDTSVISIPADNESSPELIGHQSESPEESKGTSSDEMIASSDSEVAHSSWTLLEAVNQDGGQEWPSLMQDLGQMQLQSSWEATSMESETSTVQVETSSVVIRETVQVHVTHQSSSSTDGNEPSGQVFAQVLAEELQKRYSELLAELQRLRDTAAQSQEKIKSLEEDTQSLTAAREEAELKVNNFAEELKSAREEVDMLSQQSSSVVEKHSVEMQLLEEQIEILTAQSNAKEEKIQALQADLEMAREAFSEQQGQFRMLSVQLEDRELLSSELERRLREMENNMLEYSQTSEINNDTLSKQESEISELQLRLSEKEQEVMELSDSMSAKLLQAEEEKFQTDREFNKLKEQLVELEKVRNEKDNVSCEDSAAPEDDEVASLRKEKGVLESQLMTTKKKLQAALVQRKELMKKVADFETEAKKWKEQKVETPEVEQSRGHEIEEMEAKLIELEQALRSKEETVETLEQRISQQDQALTEALALNEKLSEEAENSQQADVSSGTTVLQSQVTSLEAECETLQKKVQEAQESRKETIRKAKEKDRHHREQLKQQKEEYSDLMERFELQSDEREVLLTKLREFEEKGGEVPHQESKQLAEKLEKQAAGDWVQEDWVDFAASETDSSQPQSSDPVQPPAEKSAVLSAQMEESLKALTEEIQTVRIANAELEKQLQETQDSLSQKEAEVLEVGEELKALREKERQIDALSEEIDDLREKHRQAESYAESLKSEMEAAASAASADSTSCIATLQAEVEDFKQFLDNKNHEITELSQQLSEQTSLIHSMQDTVSEKDQLISSLQEELKAEQEKTQRLEVEVPQKQEEEKDSEAKIQQLQRKLQAALISRKEALKENKTQKEQLASTEKLIAELQQKMESAEDELEKLRAEKVKLIDEVDRTLLENESLGSSCESLKLAMEGILNEKDACKREVELAKEEAARRCREWEEKVQSMKDEYETLLKSYENVSDEAERVRRVLEAARQERQELAAKVRTHEAARQEAERQAEEAQKEVDSVKDKMRKFAKMKQQKILDLEEENERLKEMQERTGTKRESRVLNAEVERLQDELEGLKAELDTTVAERDSLGQQVEGLKEQLAQTEVKEDNIVEATLLGSAAVVEEVVTAQKSDIIMTRAEPVESQNEDKGEDTPADEIVAVQAPETHLQPPEEQEKAEMTAQVLLEDKIREMEAAVRAERELWQQQEAELKAQLASFERDLQEGKEKESLVASLETCLQESKERERSLIEESSKREAQFKELLRSLETEKDNVEERLMNQLAQLNGSIAGYQQEAADNREHLTELQREVERLERERAELEAAAQIESDRAARLEEDMRQAQRERAEAEAESGKQRELEQQLRSAQRVREGSQSRARQLEELLREKQLEVRQLQKDCIKYQERISELGRETKALQLSHDELHKKLEQSQVETSKTVEDLKRTEAELASCKSQLDEAQKQASVALAEKADLEQNAQKKEAAMKAEAEQTLDSVRFRLGAELKDMELRLEEAYNDRDKEEEATLEAREVAEAADRRAQETQARLDESLARLAAFSRCMSSLQDDRDRVLDEARQWETRFNDALQGKEAEVREAETRAKDLTEQLQKESTLKEELQLSVQRLEKTVKDLQLRLEEEEKKVTESQAALEEEKSKLQQTTTELQSTQNEAHALKNEVESLLQRTKALEEAVSRLQGEVDQARTELREREAEERRLCLNVEQLETDLRSSKALTESLQTELHEKERREVEMLGEKEQAVAEAAEEARKEADSRAQGAEEELEQRRGELRDLEEKLRKAEEESNNRKARLDSFMKAMGSLQDDRDRVLNMYKQLEEKHLQVMMEKDALIQEAAGENNSLKEELRSLLVQRDDLYAEKAKLSAQLHGYRDELNQVLSMKDSQHKQLLAAQRARISTLEREREELESQLQSVSKARETEVEAGRVERETLSQAVESTTAAKVIDAPGAEVEKLREQLQAAREQVEALEETLQKDRQEQESRGKELAELRWEGGVMRTESESAQERVAELARDLLAVEQRLLEEKEVTTQLRAENQSFSKAMASLQDSRDEAVNKAHEISLKLEEMSKAGVHTVHSSPGGSTGEVWGLKNALQALQNDRERLLEQLQTQTSELTKQKSELARLGAGELIKVSQELFEEKKKNEDMLSVLMQLENVVEMGKQEIETLRLERIDWMAQAEQLKQQTLATLSDRDQQLRQLNAMLEEARTHKPKLEQEHYQREGTEEMHSAPGAPQERSSQLDSHAYIAQVKELQRRLDEEMQQRVAAEEQLMDTQDRLERHSQAKWNSAEEADQSETAVFIEPPEGAVTRTRRGGPGLMRMLRVAFCSRQRTPLLLGLYLLTVHVLLLLCMGGYL
>8177_0:00388f_{"pub_og_id":"4227816at2759","og_name":"golgin_B1_","level_taxid":2759,"organism_taxid":"8177_0","organism_name":"Acanthopagrus_latus","pub_gene_id":"119032643","description":"golgin_subfamily_B_member_1"}
MFSRLATVLQELSGEEAPDGDQQGTLVPQLPADESQSQVESEVPEEVMERLAHLEQLVVHLKELIRDKDTELSNKDAQLKNEKDEAEARFTKLKLQAKAKMASLTKQITELKGQGGAASPDSSFTGGDAAVEEELQELKNKLRQEEANSRGLQERLLSTEQQLQEKESAHTEQLRKLQAVVCEKDVRFQEQIQKHEEELLRVSAQSQNDEELQQALNAAQRRCEELEESLNSRSQVLEMLQEEVNSADQQKQILTAQFRQMEQELVEAVKQREEERQQWAEQSSRADAELLALRTSLEALERQSVEVARQESELASLREAEHVSQDALEKERVEVARLERELAVMKEAELAAVQVSHDASERDRAEIVRLESELASVREAVEHASQDAPEREKSEVEKLEREQASLKEAQEDSQRKGEILAEIWRHLCPLAQEDVQSTEELPFPADFSLVLDAVQSLETQLMKLRDERSESEEHCAELTHTMETLQEQLDRKNTEQEETAAKVEELEQQIVTMSERDDGTEPSAEDSSEAKKARIVELEQQLLEKDNELAGLQESLRLAKEQISSGVASCENDDQTPDQAQDASTPSRDSSAALTDFMEDTQEEETTLVAEDTSVISIPADNESSPELIGHQSESPEESKGTSSDEMIASSDSEVAHSSWTLLEAVNQEGGQEWPSLMQDLGQMQLQSSWEATSMESETSTVQVETSSVVIRETVQVHVTHQSSSSTDGNEPSGQVFAQVLAEELQKRYSELLAELQRLRDAAAESQEKIKSLEEDTQSLTAARVEAELKVNNFAEELKSAREEVYVLSQQSSSVVEKHRIEMQLLEEQIEILTAQSNAKEEKIQALQADLEMAREAFSEQKGQFRMLSVQLEDRELLSSELERRLREMENSMLEYSQTSEINNDTLSKKDSEISELQLRLSQKEQEVMELSDSMSAKLLQAEEEKFQTDRECNKLKEQLVELEKVRDEKDNVSCEDSAAPDDDELASLRKEKGVLESQLMTTKKKLQAALVQRKELMKKVADFETEAKKWKEQKVETPEVEQSRGHEIEEMEAKLIKLEQALRSKEETVETLEQRISQQDQALTEALALNKKLSEEAENSQQVDVSSETTVLQSQVTSLEAECETLQKKVQEAQESRKETIRKAKEKDRHHREQLKQQKEEYSDLMERFELQSDEREVLLTKLREFEEKGGEVPHQESKQLAEKLEKQAAGDWVQEDWVDFAASETDSSQPQSSDPVQPPAEKSDVLSGQMEESLKALTEEIQSVRIANAELEKQLQETQASLSQKEAEVLEVGEELKALREKDRQIDALSEEMDDLREKHRQAESYAESLKSEMEAAANTASADSTSCIATLQAEVEDFKQFLDNKNHEIMELSQQLSQQDSLIHSMQDTVSEKDQLISSLQEELKAEQEKTQRLEVEVPQKQEEEKDSEAKIQQLQRKLQAALISRKEALKENKTQKEQLASTEKLIAELQQKMESAEDELEKLRAEKAKLIDEVDRTLLENESLGSSCESLKLAMEGILNEKDACKREVELAKEEASRRCREWEEKVQSMKDEYETLLKSYENVSDEAERVRRVLEAARQERQELAAKVRTHEAARQEAERQAEEAQKEVDSVKDKMRKFAKTKQQKILDLEEENERLKEMQERTGTKRESRVLNAEVERLQDELEGLKAELDAAVAERDSLGQQVEELKEQLAQTGEKEDSIVEATLLGSAAVVEEVVTAQKSDIIMTRAEPVESQNEDKGEETPADEIVAVHAPETHLQPPEEQEKAEMTTQVLLEDKIREMEAAVSAERELWQQQEAELKAQLASFERDLQEGKEKESLVDSLEKCLQESKEREKSLIEEGSKREAQFKELLRSLETEKDNVEERLMNQLAQLNGSIAGYQQEAADNREHLAELQREVERLERERAELEAAAQSESDRAARLEEDMRQAQRERAEAEAESGKQRELEQQLRSAQRVKEGSQSRARQLEELLREKQLEVRQLQKDCIKYQERISELGREAKALQLSDDELHKKLEQSQVETSKTVEDLKRTEAELASCKSQLDEAQKQASDALAEKADLEQNAQKKEAAMKAEAEQTLDSVRFRLGAELKDMEMRLEEAYSDRDKEEEATLEAREIAEAAERRAQETQARLDESLARLAAFSRCMSSLQDDRDRVLDEARQWETRFNDALQGKEAEVREAETRAKDLAEQLQKESTLKEELQLSVERVEKTVKDLQLRLEEEEKKVTESQAALEEEKSKLQQTTTELQSAQNEAHALKNEVESLLQRTRALEEAVGRLQGEVDQARAELREREAEERRLCLNVEQLETDLRSSKALTESLQTELHEKERREVEMLGEKEQAVAEAAEEARKEADSRARGAEEELEQRRGELRDLEEKLRKAEEESNNRKAKLDSFMKAMGSLQDDRDRVLNIYKQLEEKHLQVMMEKDALIQEAAGENNSLKEELRSLLVQRDDLYAEKAKLSAQLHGYRDELNQVLSMKDSQHKQLLAAQRARISTLEREREELESQLQSVSKAREAEVEAGRVERETLSQAVESTTAAKVIDAPGAEVEKLREQLQAAREQVEALEETLQKDRQEQENRGKELAELRWEGGVMRTESESAQERVAELARDLLAVEQKLLEEKEVTTQLRAESQSFSKAMASLQDSRDEALNKVQEMSLKLEEMSKAGVHAAHSSPGGSTGEVWGLKNALQALQNDRERLLEQLQTQTSELNKQKSELARLGAGELIKVSQELFEEKKKNEDILSVLMQLENVVEMGKQEIETLRLERIDWMAQAEQLKQQTLATLSDRDQQLRQLNAMLEEARTHKPKLEQEHYQREGTEEMHSAPGAPQERSSQLDSHAYIAQVKELQRRLDEEMQQRVAAEEQLMETQDRLERHSQAKWNSAQEVDQSETAVFIEPPEGAVTRTRRGGPGLMRMLRVAFCSRQRTPLLLGLYLLTVHVLLLLCMGGYL
>8187_0:00197e_{"pub_og_id":"4227816at2759","og_name":"golgin_B1_","level_taxid":2759,"organism_taxid":"8187_0","organism_name":"Lates_calcarifer","pub_gene_id":"golgb1","description":"golgb1"}
MLSRLATVLQELSGEEGQDGDPQGVLVPQLPAGEGQASAESEVPEEAMERLAHLEQLVVQLKELIRDKDTQLVQKDTELANKDAQLKNEKEEAEARFTKLKLQAKAKMASLNKQITDLKGSGGGTQSPDSSFTGAGAAVEEELQELKNKLSEEEANSRELKQRLQATEQLLQEKESAHTEQLQKLQAVVCEKDVRFQEQIQKHEEELMRVTTQSQNDGELQQALLAAQRRCEELEEALKSRSQVLEMLQQEVSSADQQKQILTAQFRQMEQELAEAVKLREEERQQWSEQASRADVELAALRSSLEALERERIEVVRQESSELVSLREAERVSQDALEKERMEVARMERELALMREAELAAVQASCDASERDRAEIARLESELASMREAAARSSQDALEREKSGVDKLERELASLKEEVQEEAQRKDEILAEVWRHLRAMAPGDVQAAEENPIPDDLSLLLDTVQSIENQLKRLKDERSESEERCAEITHAMETLQEQLDRKTTEQEAATVKIQQLEQHIVTLSERDVTEPPAQDSSEAEKAHILELEQQLIEKDNELFALRESLRLAKDHSSGEVESSEPYDQTPDQDQGASVAPLDSSAALPDLMEDTQEEETTLVAENTSILSISADNESSPELIGHQSESPEESKGTSSDEMVASSDSEVAHSSWTLLEAVNQDGGQEWPSILQDFGQLQLQSWEATSMEQETSTVQVESSSVVIRETVQVHLTQHSSSSSDANVPSGQVFAQALAEELQKRYSELLSELQRLREAAAESQEKIRSLEEETQSLTAAKEEAESQVSNFAEELKLARVELDQVSQQSSSVVEKHRVEMQLLEEQIDILNTESQAKEQKIHSLQSDLETIQRALSEQEGQARMLSAQLEDRELLSSELERRLQEMENSMLEYSQTSDLNNESLSKKDSEISELQLRLSQKENEMMELNDSMSAKLLQVEEEKFQIDREVHKLKEQVVELEKVRDEKQQVSPEDSPARVDDELGRVQKEKEALETQLTNTRKKLQAALVHRKELMKKVADFEAEAKKEQDELTKGETPADTPEVEKTRGHEIQEMEAKLLELEQALRSKEETVETLEQKISEQDQVIAETLALNRKLSEEAENTQQAPDISPETTVLQSQVATLEAECETLQKKVQEAQESRKETIRKAKEKDRHHREQLKQQKEEYSELMDRFEVQSGEREVLLTKLRELEEKVSAEGQDLPQQEIEERAENVEKQAAGDWVQEDWVDFASSETDSSQPQTSDPVQHPAEPSGVHPAQMEESLKALREEIQTVQVANTELQKQLQEAQASLSLKGAEVDDLGKELQALRQKERQIDALSEEINDLREKHRQAESYAETLKAEMEAAAKATSAESTSSIENLQAEVNDFKQFLNNKNHEIMELSQQLSEQNSLIHLMQDTVSQKDQLIASLQEELKVEKEKTQRLEVEVPQKQEEEKDSEAKIQQLQRKLQAALISRKEALKENKTQKELLASTEKLTTELQQKIETAEDELEKLRAERVRLIEEVDRTLLENQSLGSSCESLKLAMEGILNEKDACKREVEFAKEEAARVSREWEEKVQSMKDEYETLLKSYENVSDEAERVRRVLEAARQERQELAAKVRTHEAARQEAERQAEEAQKEVDSVKDKMRKFAKTKQQKILELEEENEKLREMQEKPVIKREDKSLKAEVQRLEEEMEALKAQLDTTAAERDSLGQQIEELREQLAQMGEKENEIQVTPLSSAAVIEEVVTAQKSDIIMTRAEPVESQNEDNGRALTPKETPGEQIVAVSAPETHLQPDEEKEEMTESAQTLLEDKMKEMEAAVKTERGLWQEREAELRAELTSLERDLQESKEKLGLVASLEKCLQESKERENSLIEEASKRETQFKELLRSLETEKDNLEERLMNQLAQLNGSIAGYQQEAADNREHLAELQREVERLERERAELEAEAQSEKDRASRLEEDMRQAQRERAEAEAESGKQRELEQQLRSAQRVKEGSQSRARQLEELLREKQLEVRQLQKDSIQYQERISELGREAKALQLGHDELSNKLEQSQLETSKTLEDLKKTEAELASCKSQLDDVQKQLSEALAEKTTLEQSAQQKEALMKAEAEQTLDSVRFRLGAELKEMELRLEEAYREREREEEATLEAREVAEGAERQAQEMQARLDESLARLAAFSRCMSSLQDDRDRVLDEARQWETRFNDALQGKEAEVREAETRAKELAEQLQKETALKEERQLSVDRLEKADKEWQLRLEEEEKKVAESQAVLSEERSKLQQTTDELQSAQNEVSTLTDEVEGLCHRVQALEEAVGRLQGEVNQARTELREREAEERRLCLNVEQLETDLRSSKALTESLQAELHEKERREVEMLGEREQAVAQAADEARKEADSRAQEAEEELEQRRGEVRDLEEKLRKAEEESNNRKAKLDSFMKAMGSLQDDRDRVLNMYKQLEEKHLQVMMEKDALIQEAAGENNSLKEELRSLLVQRDDLYAEKAKLSAQLHGYRDELNQVLSMKDSQHKQLLAAQRERITTLEKEREELESQLKSISRARETEIEAARVERETLVQAADSMTVSQVIDAPGAEVEKLREQLQAAREQVEALEESLLRERQEWDSKSKELAELRWEGGVMRTESESAQERVAELARDLLAIEQKLLEEKEVTTQLRAENQSFAKAMASLQDSREEAVNKAQELSLKLEEMSKAGGHAAHSSPGGSTGEVWGLKNALQALQNDRERLLEQLQTQASELERQKSELARLGAGELIKVSQELFEEKKNNKDMLGVVTQLENVVEVSKQEIETLRLERIDWMAQAEQLKQQTLATLSERDQQLRQLHAMLEEARSHKPKLQQEQYQREGTEKADSPPGAPQERSSLLDSHTYIAEVKELQRRLDEETQQRMAAEEQLMATQDRLKRHSQAKWHSAQEEDHSETAVFIEPPEGAVTRTRRGGPGLMRMLRVAFCSRQRTPLLFSLYLLTVHVLLLLCLGGYL
>8208_0:002746_{"pub_og_id":"4227816at2759","og_name":"golgin_B1_","level_taxid":2759,"organism_taxid":"8208_0","organism_name":"Notothenia_coriiceps","pub_gene_id":"LOC104950116","description":"LOC104950116"}
MFSRLATVLQELSGEEGQDGDPQQGMLVPQLPAGEGQAPGESEAPEEALERLAHLEQLVVQLKELIREKDTELSDKDAKLKNEKDEAEARFTKLKLQAKAKMASLSKQITELKGQGGAPQSPDSSFTGAGPAVEEELQELRNRLREEEANSRELQERLQTTEKTLQDKECAHAEQLQKLQAVVCEKDVRFQEQIQKHEEELLGVTAQSQSDGQLQQALNAAQRRCEELEEAFNSRSQVLEMLQQEVSSADQQKQILTAQFRQMEQELAEAALQREEERQQWSGQASRADAEVAALRSSLEDLERDRAELVRQDGELAALREAEHGNVEALERERMEFARLERELSLMKEAEFAAVQASHDASESDRAEILRLESELASLREAVVHSSEDASEREQSEVDKLEQELASLKEEHEDAQKKGEVLAEIWKHLRFLAVEDEQAAEEVPVPSDLSLFLDTVQTIETQLTRLREERSESEERCAHLTHTMETLHDQLDRNTTEHEETAARVQQLEHNIITTPERDDVTEPSGQDSTEAKHEHILELEQQLLERDNELLALRESLRQATEQSASGVASSENYEQTPDQGQDADTPPHDSSAALSGFMEDSRDDETTLVAEDTSVFSMSAGTESSPELIGDQSESPEESKGASSDEMVASSDSEVAHSSWTLLEALNQDGGQEWPSNLQDFSQLQSWEATSMEQETSTVQVESSSVIIRETVQVHVTQQSSSTTEGIISSGQVFAQALAEELQKRYGEILAELQGLREAAAESQENIKSLEEETQYLTAAKEEAESQSNRFEEELQSTREEMEKLSQNSSSGVEKYGVEMQLLEEQIDILSSGSKTKEERIQALQADLETAQQAFSEQEGHVRMLSAQLEDRELLSSELQRRLQEIENSMLESSQTSELNNDTLSKKDTEISELQLLLGQKEQEATELNDSMSAKLLQAEEEKFQRNGEVKSLKEQIVDFEKVRDEKQKETSEDSGAQVDDELTSVRKEKGVLETQLMTTKKKLQAALVQRKELMKKVADFDVEVKTLKEREVETPADIPEAEQSRGQEIQEMEAKLLELQQTLRTKEEAVEALDLKMTQQDQVLTETLAVNKKLIEEAENSQQADGPPEITALQSQLASLEAECETLQKKVQEAQESRKETIRKAKEKDRHHREQLKQQKEEYSELVERSEEQSAEREVLLTKLRELEEQISTEPPKEAKQLAEHMEKQATSDWVQEEWVDFATSETDSSQPQASHPVQQPAEQSLFSEQIDESLQALRAEIQSVRMANAELEKQLLETHTSLSMKEAELLELGEELQALREKERQIDALSEEVNDLREKFHQAEAYAETLKAEMEIAAKATSEDSTTSITTLQAEVEDFKEFLDNKNLEIMELGQQLSEQKSLIHSMQDTVSQKDQLIVSLQEELNAEQEKSQRLEVEVPQKQEEGKDSEAKVQQLQRKLQAALISRKEVLKENKTKKEQLAETEKLIKKLKHKMESAENELEKLRAERVRLIDEVDRTLVENQSLGSTCESLKLAMEGVVSEKDACKREVELAKEEAAKACREWEEKVQGMKDEYETLLKSYENVSDEAERVRRVLEAARQERKDLATKVRAHEAGRQEAERQGEEAQKEVDLVKDKMRKFAKGKQQKIMELEEENERLREMQDKTVVKREGRTLKAEAERLQDELGALKADLDSTVAERDSLGQQIEELKEQLAQTGPTEDTITNAAVEEEVVTAQQSDITMTTAEPVESQNEDKETQAEQIAAAPAPETHSEEKSEMTESVLLEEKMREMEAAVNSERKLWQEQEARLKAELGSLERDLQESKEKGSLVASLEKCLQEGKERERSLVEEGAKREAQFKELLRSLEAEKDNLEERLMNQLAQLNGSIADYQQEAADNREHLTELQREVERLARERAELEAEAQSESDRAARLEEDMRQAQRERAEAEAESGKQRELEQQLRSAQRVREGSQSRARQLEELLREKQLEVRQLQRDCIKYQERISEMGRDAKALQQGYNELQNKLEQSQLETSKTLELKSGGPGTHGVQGYGGAHSGGPLPLNRVREGSQSRARQLEELLREKQLEVRQLQRDCIKYQERISEMGRDAKALQQGYNELQNKLEQSQLETSTTLEDLKRTEAECDSCKSQLDESRKQASVAIVERSTMEQNAQHREASMKAEAEQTLDSVRFRLGGELKEMELRLDEVDRERDKEEEATLEAREVARAAERRAQELQARLDESLARLAAFSRCMSSLQDDRDRVLDETKQWETRFSDSLQGKEAEVREAETRAKDLAEQLQRESALKLQLQLSVDRLEKAEKDLKLKLEGEEKKVSESQAALEEVKNKLQQTTSELQAAQSEAHALTREAESLNQRARALEEAVGRLQGEVDQARTELSEREAEERRLCLNVEQLETDLRSSKALTESLQTELNEKERREVEMLGEKEHAVAQAAEEARKEADSRAKEAEEELEQRRGELRDLEEKLRKAEEESNNRKTKLDSFMKAMGSLQDDRDRVLNMYKQLEEKHLQVMLEKDGLIQEAAGENNSLKEELRSLLVQRDDLYAERSQLSAQLHGYRDELNQVLSMKDSQHKQLLAAQRARIAELESQVKSVIRAGETGAEAVKVERESLSQAAPQVIDAPGAEVEKLREQLQAAREQVEALEERLQTERQEQQGRSKELSELRWEGGVMRTESENAQERVAELARDLLAVEQSLLAEREMTTQLRAENQSFSKAMASLQDSRDQALNKAQELSLRLEEMSKAGGVPVPSSPGGSTGEVWGLKNALQALQNDRERLLEQLQTQATELKKLKSELARLGAGELIKVSQELYEERKRNEDMLSIIMQLENVAEMGKQQIETLRLERMDWMAQAEQLKQQTLTTLSERDQQLRQLSAMLEEARTQKPKLQQEHYQREGTEEVDSAPGAPQERSSLSDSHAYIAEVKELQGRLDQEMQQRVAAEEQLMATQDQLKRHSQGTWHSAQEEDHSETAVFIEQEGAVTRARRGGPSLMRMLRGAFCSRQRTPLLLSLYLLTVHILLLLCLGGLL
>8218_0:001e58_{"pub_og_id":"4227816at2759","og_name":"golgin_B1_","level_taxid":2759,"organism_taxid":"8218_0","organism_name":"Gymnodraco_acuticeps","pub_gene_id":"LOC117549285","description":"LOC117549285"}
MTESVQVLLEEKMREMEAAVNAERELRQQQEARLKAELTSLERDLQESKEKESLVASLEKCLQEGKERERSLVEEGAKREAQFKELLRSLEAEKDNLEERLTNQLSQLNGSIADYQQEAADNREHLAELQREVERLARERAELEAEAQSESDRAARLEEDMRQAQRESRSRVW
>8218_0:002861_{"pub_og_id":"4227816at2759","og_name":"golgin_B1_","level_taxid":2759,"organism_taxid":"8218_0","organism_name":"Gymnodraco_acuticeps","pub_gene_id":"LOC117552860","description":"LOC117552860"}
MREMEAAVKAERELRQQQEARLKAELASLERDLQESKEKEKLVASLEKCLQEGKERERSLVEEGAKREAQFKELLRSLEAEKDNLEERLTNQLSQLNGSIADYQQEAADNRKHLAELQREVERLARERAELEAEAQSESNRERQAGRGHEANTEREQKQSLVSRRSC
>8218_0:003abc_{"pub_og_id":"4227816at2759","og_name":"golgin_B1_","level_taxid":2759,"organism_taxid":"8218_0","organism_name":"Gymnodraco_acuticeps","pub_gene_id":"golgb1","description":"golgb1"}
MFSRLATVLQELSGEEGQDGDPQGILVPQLPAGEGQAPGESEAPEEALERLAHLEQLVVQLKELIREKDNELFDKDAKLKNEKDEAEARFTKLKLQAKAKMASLSKQITELKGQGGAPQSPDSSFTGAGPAVEEELQELRIRLREEEANSRELQERLRTTGQSLQDKECAHAEQLQKLQAVVCEKDVRFQEQIQKHEEELLGVTAQSQSDGQLQQALYAAQRRCEELEEAFNSRSQVLEMLQQEVSSADQQKQILTAQFRQMEQELAEAAKQREEERQQWSGQASSADAEVAALRSSLEDLERDRAELVRQGGELAALREAEHGNVEALERERMEFARLERELSLMKEAEFAAVQASHDASESDRAEILQLESELASLREAVVHSSEDASERGQSEVDKLEQELASLKEEHEDAQKKGEVLAEIWKHLRFLAVEDEQAAVEVPVPSDLSLFLDTVQTIETQLTRLREERSESEERCAHLTHTMETLHDQLDRHTTEHEETAARVQQLEHNLITTPERDDVTEPSGQDSTEAKHEHILELEQQLLERDNELLALRESLRQATEQSASGVASSENYEQTPDQGQDADTPPHDSSAALSGFMEDSRDDETTLVAEDTSVFSMSAGTESSPELIGDQSESPEESKGASSDEMVASSDSEVAHSSWTLLEALNQDGGQEWPSNLQDFSQLQSWEATSMEQETSTVQVESSSVIIRETVQVHVTQQSSSTTEGSISSGRVFAQALAEELQKRYGDILAELQGLREAAAESQENIKSLEEETQYLTAAKEEAESQSNSFEEELQSTREEMEKLSQNSSSGAEKYGVEMQLLEEQIDILSSGSKTKEERIQALQADLETAQQAFSEQEGHVRMLSAQLEERELLSFELERRLQEMENSMLEYSQTSELNNDTLSKKDTEISELQLLLGQKEQEATELNDSMSAKLLQAEEEKFQRNGEVKSLKEQIVDFEKVRDEKPKESSEDSGAQVDDELASVRKEKGMLETQLMTTKKKLQAALVQRKELMKKVADFDVEVKTLKEREVETPADIPEAELSRGQEIQEMEAKLLELQQTLRTKEEAVEALDLKMTQQDRVLTETLAVNKKLIEEAENSQQADGPPAITALRSQVASLEAECETLQKKVQEAQESRKETIRKAKEKDRHHREQLKQQKEEYSELVERSEEQSAEREVLLTKLRELEEQISTEPPKEAKQLSEHMEKQATSDWVQEEWVDFATSETDSSQPQASHPVQQPAEQSLFSEQMDESLQALRGEIQSVRMANAELEKQLQETHTSLSLKEAELLELGEELRALREKERQIDALSEEVNDLREKFHQAEAYAETLKAEMEIAAKATSEDSTSSITTLQAEVEDFKEFLDNKNLEIMELGQQLSEQKSLIHSMQDTVSQKDQLIVSLQEELNAEQEKSQRLEVEVPQKQEEEKDSEAKVQQLQRKLQAALISRKEVLKENKTKKEQLAETEKLIKKLKHKMESAENELEKLKAERVRLIDEVDRTLVENQSLGSSCESLKLAMEGVVSEKDACKREVELAREEAAKACREWEEKVQGMKDEYETLLKSYENVSDEAERVRRVLEAARQERKDLATKVRAHEAGRQEAERQGEEAQKEVDLVKDKMRKFAKGKQQKIMELEEENERLREMQDKTVVKREGRALKAEAERLQDELGALKADLDATVAERDSLGQQIEELKEQLAQTGPTEDSITNAAVEEEVVTAQQSVITMSTAEPVESQNEDKEKPLEETQAEQIAAAPAPEKAEMTESVKVLLEEKMREMEVAVNAERELWQQQEARLKAELASLERDLQESKEKESLVASLEKCLQEGKERERSLVEEGAKREAQFKELLRSLEAEKDNLEERLMNQLAQLNGSIADYQQEAADNREHLAELQREVERLARERAELEAEAQSESDRAARLEEDMRQAQRERAEAEAESGKQRELEQQLRSAQRVREGSQSRARQLEELLREKQLEVRQLQRDCIKYQERISEMGRDAKALQQGYNELQNKLEQSQLETSKTLEDLKRTEAELDTCTSQLDEAQKQAHVAIAERSTMEQNVQQREASMKAEAEQTLDSVRFRLGGELKEMELRLDEVDRERDKEEEATLEAREVARAAERRAQELQARLDESLARLAAFSRCMSSLQDDRDRVLDETKQWETRFSDSLQGKEAEVREAETRAKDLTEQLQRESALKQQLQLSVDRLEKAEKDLKLKLEGEEKKVAESQAALEEVKNKLQQTTSELQAAQSEAHALKREAESLNQRARALEEAVGRLQGEVDQARTELSEREAEERRLCLSVEQLETDLRSSKALTESLQTELNEKERREVEMLGEKEHAVAQAAEEARKEADGRAKEAEEELEQRRGELRDLEEKLRKAEEESNNRKTKLDSFMKAMGSLQDDRDRVLNMYKQLEEKHLQVMLEKDGLIQEAAGENNSLKEELRSLLVQRDDLYAERSQLSAQLHGYRDELNQVLSMKDSQHKQLLAAQRARIAELESQVKSVIRAGETGVETVKVEREALSQAAPQVIDAPGAEVEKLREQLQAAREQVEALEERLQKERQEQQGRSKELSELRWEGGVMRTESENAQERVAELARDLLAVEQSLLAEREMTTQLRAENQSFSKAMASLQDSRDQALNKAQDLSLRLEEMSKAGGVPVPSSPGGSTGEVWGLKNALQALQNDRERLLEQLQTQATELKKLKSELARLGAGELIKVSQELYEERKRNEDMLSIIMQLENVAEMGKRQIETLRLERMDWMAQAEQLKQQTLTTLSERDQQLRQLSAMLEEARTQKPKLQQEHYQREGTEEVDSAPGAPQERSSLSDSHAYIAEVKELQGRLDQEMQQRVAAEEQLMATQDQLKRHSQGTWHSAQEEDHSDTAVFIEQEGAVTRARRGGPSLMRMLRGAFCSRQRTPLLLSLYLLTVHILLLLCLGGLL
>8236_0:005d40_{"pub_og_id":"4227816at2759","og_name":"golgin_B1_","level_taxid":2759,"organism_taxid":"8236_0","organism_name":"Thunnus_albacares","pub_gene_id":"122975330","description":"golgin_subfamily_B_member_1"}
MLSRLATVLQELSGEEGTDGDSQGVLVPQLPAGEVQAPVESEVPEEALERLAHLEQLVVQLKELIRDKDAQLVEKDTDLANKDAQLKNEKEAAEARFTKLKLQAKAKMASLSKQISELKGQEGATSPDSSFTGAGGDELHELHNKLSEEEANSRQLKDRLQVTEQLLQEKESAHAEQLRKLQAVICEKDVRFQEQIQKHEEELLRVTTQSQSDGELQQALQAAQRRCEELEEALNSRSQVLEMLQQEVSSADQQKQILTAQFRQMEQELSESVKLREEERQQWAEQSSRTDAEFAALRTSLEALERERTEVARQESELSSLREAEHVSLEALEKEKMEVVRLERELALMKEAELAAVQASHDASERDRAEIARLERELASTREAECAASRDAVEREKSEVDKLERELDSLRQEHEDSQKKGEILAEIWRHLQSLGLEDVQPSEENPVPTDLSLFLDTMQSIETQLTRLKDERSESEERCAELTHTMEALQEQLDRRTSENEESITKIQQLEQQIETMSERDVTESSAQVSSETEKAHILALEQQLLEKDNELVALKESLQLAEERSSSKAALGENYDRTPDQCQDASTAPHDTSATHPVCLEDTQEEETTLVAEDTSVLSISADNESSPELIGHQSESPEESKGTSSDEMVASSDSEVAHSSWTLLEAVNQDGGQEWPSILQDFGQLQLQSWEATSMEQETSTVQVESSSVVIRETVQVQLTQSGSTTDVPSGQVFAQVLAEELQKRYSELLAELQRLRELTAESQEKIKSLEEETQTLAAAKEEVESQASDFAEELKSAKEELDKLSQQSSSVVEKHGVEMHLLQEQLDILNSESEAKEQKIKALQTDLETAHQALSEQEGQARMLSAQLEDRELLSSELERKLQDMESSMLEYSRTSDLNNDSLSQKDSEICELQLRLGQKEQEMMELNNSMSAKLLQAEEDKFMVDSEVNKLKEQIVELEKVRDEKQKVSDEDSAAPAEDELTSLRKVKGQLETQLTNTKKKLQVALVQRKELLKKVADFEAEAKNRKEKDDAAKSEIPANIPEVEKSRGQEIQEMEAKLVELEQALRSKNEAVETLEQKISQQDQVLAETLALNKKLNEEDAENSRQADVSSETAALQSQVASLEAECESLQKKVLETQESRKETIHKAKEKDRHHREQLKQQKEEYSELMERFEVQSGEREVLLTKLRELEEKVSTEREDLPHHETKQVAENSEKPAGNDWVQEDWVDFATSETDSSQPQSSDQIQHPAEQSEVPGAQTEESLKALREEIQTVRMANTELEKQLQETQASLSLKETELVEFGKELQALREKERQIDALSEEINDLREKYRQAESHTETLKAEMEAAVKAAPADSETSIATLQAEVEDFKQFLDKKNSEIMELSQQLSEQNTLIHSMQDTVSEKDQLIASLQEELKAEQEKTQRLEVEVPQRQEEEKDSEAKIQQLQRKLQAALISRKEALKENKTQKEQLASNEKLLAELQQKIESTEDELEKLRAERVKLIDEVDRMLVENQSLGSSCESLKLAMEGILSEKDACTREVELAKEESARVCREWEEKVQGMKDEYETLLKSYENVSDEAERVRRVLEAARQERQELAAKVRTNEAARQEAERQTEEAQKEVDSVKDKMRKFAKTKQQKILELEEENERLREMQERPSIKRDDKAHRVELDRLQEELGALRAELDATAAERDSLGQQIEQLREQLSKTGEKDNDEVQATTLSSAAVVEEVVTVQQSNITKTELVESQCDNKETPLMPEETPDEQISAVSAPETHSQPTVEENKVADVTESAQVLSDDRMREMEAAVNKEREQWQEREAELKAELSSLEQVLEESKEKVSLMASLEKCLQESKEREKCLIEEASKREAQFKELLRSLETEKDNLEERLMNQLAQLNGSIAGYQQEAADNREHLAELQREVEKLERERAELEAQAQSEGDRASRLEEDMRQAQRERAEAEAESGKQRELEQQLRSAQRVREGSQSRARQLEELLREKQLEVRQLQKDSIQYQERISELGREAKALQLSHDELHNKLEQSQLETSKTLEDLRRTEAELASSKSNLDEAQKQLSEVLVKKTTLEQNIQKKEAAMKAEAEQTLDSVRFRLGAELKEMELRLEAVDREREKEEEATLEAREIAEGAEKRAQEMQARLDESLARLAAFSRCMSSLQDDRDRVLDETRQWETRFNDALQGKEAEVREAETRAKELAEQLQKESALKEELQLSVDRLEKADKDWQLRLAEEEKNVKESQAALEEEKGKLQQTTAELQSAQNEAHALKTELESLQQRTRALEEAVGRLQDEVDQARTELKEREAEERRLCLNVEQLETDLRSSKALTENLQTELNEKERREVELLGEKEQAVTQAAEEARKEADSRAQQSEEELEQRRGELRDLEEKLRKAEEDSNNSKARLDSFMKAMGSLQDDRDRVLNMYKQLEEKHLQVMMEKDGLIQEAAGENNSLKEELRSLLVQRDDLYAEKAKLSAQLHGYRDELNQVLSMKDSQHKQLLAAQRERIASLEKEREELESQLKSVSKARETEVEAGKVERETLNQAADSRTVSQVKDAPGAEVEKLREQLQAAREQVEALEERLLKERQDQDNKSKELAELRWEGGVMRTESESAQERVAELARDLLAVEQKLLEEKEVTTQLKAENQSFAKSMASLQDSRDQAENKARELSLRLEEMSKAGGHAAHSSPGGSTGEVWGLKNALQALQNDRERLLEQLQTQTSELKKQKSELARLGAGELIKVSQELFEEKNRNDEMLGVIAQLENVVEMGKQEIETLRLERIDWMAQAEQLKQQTLTTLSERDQQLRQLTAMLEEARSHKPKLQQEHYQREGTEEVHSAPGAPQERSSLLDSHAYIAEVKELQRRLDEETQQRIAAEEQLMATQDRLQRHSQAKWHSTQEGDHSETAVFIEPSEGAVTRTRRGGPGLMRMLRVAFCSRQRTPLLFSLYLLTVHVLLLLCLGGYL
>8240_0:005b9e_{"pub_og_id":"4227816at2759","og_name":"golgin_B1_","level_taxid":2759,"organism_taxid":"8240_0","organism_name":"Thunnus_maccoyii","pub_gene_id":"121890526","description":"golgin_subfamily_B_member_1"}
MLSRLATVLQELSGEEGTDGDSQGVLVPQLPAGEDQAPVESEVPEEALERLAHLEQLVVQLKELIRDKDAQLVEKDTDLANKDAQLKNEKEAAEARFTKLKLQAKAKMASLSKQISELKGQEGATSPDSSFTGAGGDELHELHNKLSEEEANSRQLKDRLQVTEQLLQEKESAHAEQLRKLQGVICEKDVRFQEQIQKHEEELLRVTTQSQSDGELQQALQAAQRRCEELEEALNSRSQVLEMLQQEVSSADQQKQILTAQFRQMEQELSESVKRREEERQQWAEQSSRTDAEFAALRTSLEALERERTEVARQESELASLREAEHVSLEALEKEKMEVVRLERELALMKEAELAAVQASQDASERDRAEIARLERELASTREAECAVSRDAVEREKSEVDKLERELDSLRQEHEDSQKKGEILAEIWRHLQSLGLEDVQPSEENPVPSDLSLFLDTMQSIETQLTRLKDERSESEERCAELTHTMETLQEQLDRRTSENEESITKIQQLEQQIETMSERDVTESSAQVSSETEKAHILALEQQLLEKDNELVALKESLQLAEERSSSKAALGENYDRTPDQCQDAGTAPHDTSATHPVCLEDTREEETTLVAEDTSVLSISADNESSPELIGHQSESPEESKGTSSDEMVASSDSEVAHSSWTLLEAVNQDGGQEWPSILQDFGQLQLQSWEATSMEQETSTVQVESSSVVIRETVQVQLTQSGSTTDVPSGQVFAQVLAEELQKRYSELLAELQRLRELTAESQEKIKSLEEETQTLAAAKEEVETQASDFAEELKSAKEELDKLSQQSSSVVEKHGVEMHLLQEQLDILNSESEAKEQKIQALQTDLETAHQALSEQEGQARMLSAQLEDRELLSSELERKLQDMESSMLEYSRTSDLNNDSLSQKDSEICELQLRLGQKEQEMMELNDSMSAKLLQAEEDKFMVDSEVNKLKEQIVELEKVRDEKQKVSDEDSAAPAEDELTSLRKVKGQLETQLTNTKKKLQVALVQRKELLKKVADFEAEAKNRKEKDDTAKSEIPANIPEVEKSRGQEIQEMEAKLVELEQALRSKNEAVETLEQKISQQDQVLAETLALNKKLNEEAENSRQADVSSETAALQSQVASLEAECESLQKKVLETQESRKETIHKAKEKDRHHREQLKQQKEEYSELMERFEVQSGEREVLLTKLRELEEKVSTEREDLPHHETKQVAENSEKPAGNDWVQEDWVDFATSETDSSQPQSSDQIQHPAEQSEVPGAQTEESLKALREEIQTVRMANTELEKQLQETQASLSLKETELVEFGKELQALREKERQIDALSEEINDLREKYRQAESHTETLKAEMEAAVKAAPADSETSIATLQAEVEDFKQFLDKKNSEIMELSQQLSEQNTLIHSMQDTVSEKDQLIASLQEELKAEQEKTQRLEVEVPQRQEEEKDSEAKIQQLQRKLQAALISRKEALKENKTQKEQLASNEKLLAELQQKIESTEDELEKLRAERVKLIDEVDRMLVENQSLGSSCESLKLAMEGILSEKDACTREVELAKEESARVCREWEEKVQGMKDEYETLLKSYENVSDEAERVRRVLEAARQERQELAAKVRTNEAARQEAERQTEEAQKEVDSVKDKMRKFAKTKQQKILELEEENERLREMQERPSIKREDKAHRVELDRLQEELGALRAELDATVAERDSLGQQIEQLREQLSKTREKDNDEVQATTLSSAAVVEEVVTVQQSNITKTELVESQCDNKEKPLIPEETPDEQISAVSAPETHSQPTVEENKVADVTESAQVLLDDRTRDMEAAVNAEREQWQEREAELKAELSSLEQVLEESKEKVSLMASLEKCLQESKEREKCLIEEASKREAQFKELLRSLETEKDNLEERLMNQLAQLNGSIAGYQQEAADNREHLAELQREVEKLERERAELEAQAQSEGDRASRLEEDMRQAQRERAEAEAESGKQRELEQQLRSAQRVREGSQSRARQLEELLREKQLEVRQLQKDSIQYQERISELGREAKALQLSHDELHNKLEQSQLETSKTLEDLRRTEADLASSKSNLDEAQKQLSEVLVEKTTLEQNIQKKEAAMKAEAEQTLDSVRFRLGAELKEMELRLEAVDREREKEEEATLEAREIAEGAERRAQEMQARLDESLARLAAFSRCMSSLQDDRDRVLDETRQWETRFNDALQGKEAEVREAETRAKELAEQLQKESALKEELQLSVDRLEKADKDWQLRLAEEEKNVKESQAALEEEKGKLQQTTAELQSAQTEAQALKTELESLQQRTRALEEAVGRLQDEVDQARTELKEREAEERRLCLNVEQLETDLRSSKALTENLQTELNEKERREVELLGEKEQAVTQAAEEARKEADSRAQEAEEELEQRRGELRDLEEKLRKTEEDSNNSKARLDSFMKAMGSLQDDRDRVLNMYKQLEEKHLQVMMEKDGLIQEAAGENNSLKEELRSLLVQRDDLYAEKAKLSAQLHGYRDELNQVLSMKDSQHKQLLAAQRERIASLEKEREELESQLKSVSKAQETEVEAGKVESETLNQAADSRTVSQVKDAPGAEVEKLREQLQAAREQVEALEERLLKERQDQDNKSKELAELRWEGGVMRTESESAQERVAELARDLLAVEQKLLEEKEVTTQLKAENQSFAKSMASLQDSRDQAENKARELSLRLEEMSKAGGHAAHSSPGGSTGEVWGLKNALQALQNDRERLLEQLQTQTSELKKQKSELARLGAGELIKVSQELFEEKNRNDEMLGVIAQLENVVEMGKQEIETLRLERIDWMAQAEQLKQQTLTTLSERDQQLRQLTAMLEEARSHKPKLQQEHYQREGTEEVHSAPGAPQERSSLLDSHAYIAEVKELQRRLDEETQQRITAEEQLMATQDRLQRHSQAKWHSTQEGDHSETAVFIEPSEGAVTRTRRGGPGLMRMLRVAFCSRQRTPLLFSLYLLTVHVLLLLCLGGYL
>8245_0:000521_{"pub_og_id":"4227816at2759","og_name":"golgin_B1_","level_taxid":2759,"organism_taxid":"8245_0","organism_name":"Xiphias_gladius","pub_gene_id":"120797897","description":"golgin_subfamily_B_member_1_isoform_X1"}
MLSRLATVLQELSGEEGPDGDPQGMLVPQLPANEGQAPTESEVPEEAMERLAHLEQLVVHLKELIRDKDTQLVQKDTELANKDVQLKNEKEEAEARFTKLKLQAKAKMATLNKQITDLKGSGGSTQSPDSSFTEAGAAVEEKLQELKNKLSEEEANGMELKQRLQATEQLLKEKESAHAEQLHKLQAVVCEKDVRFQEQIQKHEEELMRVTTQSQNDGELQQALHAAQRRCEELEESLKSRSQVLEMLQQEVSSADQQKQILTAQFRQMEQELAEVVKLREEERQQWAEQAGKADVELAALRTSLEALERERTEVARQESELVSLREAEHVSQEALEKEKMEVAKLERELALMKQAELAAVQTSHDASERDRAEIARLESELASMRETAVRASQDALEKEKSEVDKLEGELASLKEEQKDAQKKSEILAEVWRHLQALALDDVQAAEENPVPVDLSLFLDTVQSIDTQITRLKDKQSDSEEHSAELTHTMETLQEQLDRKTTEQNEATAKIQQLEQQIVTLSERDDATEPSAQDSSEAEKAHILALEQQLLEKDNQLVALRESLRLATDHSSSEVASIETNNQTPDKDHDACTATHDSSLALPNLMEDTQEEETTLVAEDTSVLSSSADNESSPELIGHQSESPEESKGTSSDEMVASSDSEVAHSSWTLLEAVNQDGGQEWPSTLQDFGQLQLQSWETTSMEQETSTVQVESSSVIIRETVQVHLTQQSSSSTDANVPSGPFFAQALAEELQKRYSELLAELQRLRETATESQEKIKSLEDETQSLTAAKEEAESQSNFFAEELKLARMELDKVSQQSSSVVEKHSVEMNLIEEQINTLNAESKAKEQKIQSLQSDLETTHQALSEQEGQARMLSAQLEDRELLSSELERRLQDMENSMLEYSQTSDLNNESLSMKDSEINELQLHLSQKEHEMMELNDSMSAKLLQVEEEKFQIDSELNKLKEQIVELQKVRDEERQARCEDSTAHVDDELGSLRQEKESLETRLTNTKKKLQAALVQRKELMKKVADFEVEEKKRKERDELAKGETPADIPEVEKTSGHEIQEMEAELLELKQALRSKEETVEVLEQKISEQDQVIAETLALNRKLNEEAENTQQASDISSETTVLQSQVATLEAECETLQKKVQEAQESRKETIRKAKEKDRHHREQLKQQKEEFSKLMERFEVQSGEREVLLTKLRELEEKVSPEREDLPQQETKQLAENLEKKAAGDWVQEDWVDFSTSAPDSSQPQTSDLVQHPAESSDAHSDQMEESLKALREKIQTVGMANTELEKQLQETQASLSLKDAELLDLGKELQALREKEKQIDALSEEINDLRVKYRQAESYAETLKAEMEAAAKAASADSTSSIVTLQAEVEDFKQFLDNKNQEIMALSQQLSEQNSLIHSMQDTVSQKDQLITSLQEELKVEQEKTQRLEVEAPQRQEEEKDSEAKIQQLQRKLQAALISRKEALKDNKTQKEKLASTEKLIAELQQKMESAEDELEKLRGERLRLIDEVDRTLLENQSLGSSCESLKLAMEGILNEKDACKREVDLAREEAARASREWEEKAQGMKDEYETLLKSYENVSDEAERVRRVLEAARQERQELLARVRTHEAARQEAERQAEDAQKEVDLVKDKMRKFAKTKQQKILELEEENERLREMQEKPVIKREDKTLKTEVERLQEELGALKAELDATAAERDSLGQQIEELREQLAQMGDKEDNEIQVTPVSSAAVVEEVVTAQKLDIIMTKPEPIESQYVDQEKPLTPEETPDNQIVAVSAPETHLQPKDEKENEEMTERAQTLLEDKMKEMDAAVNKERGLWQEREAELKAELASLEQDLQESKERLSLVASLEKGLQESKEREKSLIEEGSKRETQFKELLRSLETEKDNLEERLMNQLAQLNGSIAGYQQETADNREHLAEHKREVERLERERAELEAEAQSERDRASRLEEDMRQAQRERAEAEAESGKQRELEQQLRSAQRVREGSQSRARQLEELLREKQLEVRQLQKDSIQYQERISELGREAKALQLGHDELNNKLQQSQQETSKTLEDLKRIEAELSSCKSQLDEVQKLLGESLAAKTTLEQSAQQKEALMKTEAEQTLDSVRFRLGAELKEMELRLEEAYREREKEEEATLEAREMAEAAERRAQEMQTRLDESLARLAAFSRCMSSLQDDRDRVLDETRQWETRFNDALQGKEAEVREAETRAKELGEQLQKETALKEELQLSVDRLEIADKDRQVRLEEEEKKVTESQAVLEEERSKLQQTLAELQSAQNEVRALTDELEGLRHRIQALEEAVGRLQGEVDQARTELKEREAEERRLCLNMEQLETDLRSSKALTESLQTELNEKERREVEMLGEKEQAVTQAADEARKEADSRAQEAEKELEQRRGEVRDLEEKLRKTEEESNNRKARLDSFMNAMGSLQDDRDRVLNTYKQLEEKHLQVMMEKDGLIQEAAGENNSLKEELRSLLVQRDDLYAEKAKLSAQLHGYRDELNHVLSMKDSQHKQLLASQRERITSLEREREELESQLKSVSRAKETEVEVGRVETEILSQAADSRTVSQVIDAPGAEVEKLREQLQAAREQVEALEDSLLRERQEQDSKSKELAELRWEGGVMRTESESAQERVAELARDLLAIEQKLLEEKEVTTQLRAENQSFAKAMASLQDSRDQAVNKTQELSVKLEEMSKAGGPAAHSSPGGSTGEVWGLKNALQALQNDRERLLEQLQTQTSELKKQQSELARLGAGELIKVSQELFEEKKKNGDMLGVITQMENVVEMGKHEIETLRLERIDWMAQAEQLKQQTLATLSERDQQLRQLTAMLEEARTHKPKLQQEHYQREGTEKLDSPPGAPQERSSLLDSHTYIAEVKELQRRLDEETQQRVAAEEQLMATQDRLKRHSQAKWHNAQERDHSETAVFIEPPEGAVTRIRRGGPGVMRMLRVAFCSRQRTPLLFSLYLLTVHVLLLLCLGGYL
>8255_0:0025a1_{"pub_og_id":"4227816at2759","og_name":"golgin_B1_","level_taxid":2759,"organism_taxid":"8255_0","organism_name":"Paralichthys_olivaceus","pub_gene_id":"golgb1","description":"golgin_subfamily_B_member_1-like"}
MLSRLANVLQELSGEDGPDGDSQGMLVPQLPGGEGQAPLESEVPEEAMERLAHLEQLVVQLKELIRDKDTQLVQKDTELANKDAQLKNEKEEADTRFTKLKLQAKAKMASLNKQITDLKGSGGGTLSPDSSFTGAAVEEELQELKNKLSEAEANSRELGQQLQATQQLLQEKESAHTEQLQTLQAVVCEKDVRFQEQIQKHEEELMRVTLQSQNDGELQQALQAAQRRCEELAEALKSRSQVLEVLQEEVNSADQQKQILTAQFRQMEQELAEAIKLREEERQQWVEQASRADVELAALRSSLEALEREGMEADRQQNELLSLREAEHVRQEALGKEKMEVARLERELALMKEAELAAVQASHDSSERYQAEITRLESELASMREAAVHVSEDGVEREKSEIEKLERELASLKEEQADAQKKDEILVEVWRHLRALAPDDVQTSEENVVPADLPLLLDAVQSINNQLTRLKDKQRESEEQRAELTHTVETLQEQLDRKNTEQEEATAKMQQLEQQILTFSERDEVTEPSAEDSSETEKAHILELEQQLLEKDNELVALRESLRLAKDHSSSQVASSEIYDQTPEQDQDDSSAACDSAVALPDLMEETQEEDTTLVAGDTSIFSISADNESSPELIGHQSESPEESKGTSSDEMVASSDSEVAHSSWTLLEAVNQDGGQEWPSILQDFGQLQLQSWEATSMEQETSTVQVESSSVIIRETVQVHVTQQSSSSADANVPSGQVFAQALAEELQRRYSELLAELQRLREAAAESQEKIKNLEEEAQSLTAAKEEAESQVNNFAEELKITRLELDAVSQQSSSMVEKRSVEMQLLEEQIDILNVESKAKEEKIQSLQSNLETTHQALSEQDSQVRMLSAQLEDTELLSSKLQKSLHDMENSVLECSQTSDLNNESLSKKDLEISDLQLSLSQKEQEMMELNDSMSTKLLQVEEEKFQIDREVSKLKEQIVELEKVRDEKQQVSREDSTTHVDNELGSLRREKGELETQLTNTKKKLQAALVQRKELMRKVAEFEVAAKKRKEQDELAKEEDPANDPEVEKTREHDIKEMENKLQELEEAFRSKEETIESLKLKISQQDQVISETLDLNRKLSEEAENTQQVSDISSEMTKLESQVAFLKAECETLQKKLQEAQESRKETIRKAKEKDRHHREQLKQQKEEYNELMERFEAQSEDRETLLTKLSELEERVCTEKENLPQQATKQVENLEKQGAGDWVQEDWVDFATSEPESLQPQIGDPAPPPAEPSDGHSAQIVESLKALRDEIQKVRIANTELEKQLQETQTSLSLKEAELQDLGEELQALREKEKQIDALSGEISDLREKYFQAETHAETLKAEMEAATKEASADSSASIANLQAELEDFKQFLENKNHEIMELSQQLSEQNALIHSMQDTVSQKDQLISSLQGELKVEQEKIQRLEVEVPLKQEEEKDSEAKIQQLQRKLQAALISRKETLKDNKSKKEQLASTEKLMAELQQKLVSAEDELEKLRAERLRLIDEVDRTLLENQSLGSSCESLKLAMEGIVNEKDACKREVELAQEEAARVSREWENKVQGMKDEYETLLKSYENVSDEAERVRRVLEAARQERQELAAKVRTHEVKRQEAEQQAEEAHKEVDSVKDKMRKFAKTKQHKILELEEENERLREMQEKPVRKRVDNTLKADAERLEEEMEALKVELEATAAEKDSLVQQVEELREQLGQIREKEDNEIQVTPQSSAAVVEEVVTAQKSDIIMTKAEPDETQREDKERLEETPDEQIVAASAPETHLQPTEEKGMEEKTESLQALLEEKMKEMEAAVNTERGLWQEREAELKAELASLERHLQESQETLSLAASLEKSLEESKDREKGLIDEGSKREIQFKELLRSLETDKDNLEERLMNQLAQLNGSIAGYQQETADNREHLTELQRDVERLERERAELEAEAQSERDRASRLEEDMRQAQRERAEAEAESGKQRELEQQLKSAQRVREGSQSRARQLEELLREKQLEVRQLQRDSIQYQERISELGREAKALQHGHDELSKKLEQSQVESSTTRESLKKIEAELVSCKSQLDDVQKQLDEALAEKITLEQNAQQKEALIMAEAEQTLDSVRLRLGAELKEIELRLEEAYRDQEKEEEATLEARAMAEGAERRAQEMQARLDESLARLAAFSRCMSSLQDDRDRVLDEARQWETRFNDALQGKEAEVREAETLAKNLAEQLQKETGLKEELQLSVDRLQKADKEWQLKLEEEEKKVSESQVVFKEEKSRHQQTTTELTSAQNEVRALTDELEGLRHRVQALDEAVGRLQGEVDKARTELREREAEERRLCLNVEQLETDLRSSKALTESLQTELHEKERREVEMLGEKEQAVTQAAEEARKEADSRAHDAEKELEQRREEVRELEEKLRKVEEESNNRKARLDSFMNAMGSLQDDRDRVLNMYKQLEEKHLQVMMEKDGLIQEAAGENNSLKEELRSLLVQRDDLYAEKGKLSAQLHGYREELNQVLSMKDSQHKQLLAAQRERITSLEREREELESQLKSVSRAREAEVEAVTVERETLSQAADSVTVTQVIDAPGAEVEKLREQLQVAREQVEALEESLSKERQEQDSNSKELADLRWEGGVMRTESENAQERVAELAQDLLAVEQKLLEEKEATALLRAENQSFAKAMASLQDSRDQAVNKVQELNLKLEEVSQAGGAAVHSSPGGSTGEVWGLKNALQALQNDRERLLEQLQTQTSEMKKQKSELARLGAGELIKISQELFEEKTKNEDMLGVLTQLENMVETGKQEIESLRLERIDWMAQAEQLKQQTLATLSERDQQLRQLTAMLEEARTHRPKLQQEHYQREGSEKADSPPGAPQERSSQLDVHAYIAEVKDLQRRLDEETQQRMAAEEQLMAAQDGLKRHSPAQWHSALEGDHSETAVFIEPPEGAVKRSRRGGPGLMRMLRVAFCARQRTPLLISLYLLTVHVLLLMCLGGFL
>8255_0:004682_{"pub_og_id":"4227816at2759","og_name":"golgin_B1_","level_taxid":2759,"organism_taxid":"8255_0","organism_name":"Paralichthys_olivaceus","pub_gene_id":"LOC109642845","description":"golgin_subfamily_B_member_1-like"}
MLSRLANVLQELSGEDGPDGDSQGMLVPQLPGGEGQAPLESEVPEEAMERLAHLEQLVVQLKELIRDKDTQLVQKDTELANKDAQLKNEKEEADTRFTKLKLQAKAKMASLNKQITDLKGSGGGTLSPDSSFTGAAVEEELQELKNKLSEAEANSRELGQQLQATQQLLQEKESAHTEQLQTLQAVVCEKDVRFQEQIQKHEEELMRVTLQSQNDGELQQALQAAQRRCEELAEALKSRSQVLEVLQEEVNSADQQKQILTAQFRQMEQELAEAIKLREEERQQWVEQASRADVELAALRSSLEALEREGMEADRQQNELLSLREAEHVRQEALGKEKMEVARLERELALMKEAELAAVQASHDSSERYQAEITRLESELASMREAAVHVSEDGVEREKSEIEKLERELASLKEEQADAQKKDEILVEVWRHLRALAPDDVQTSEENVVPADLPLLLDAVQSINNQLTRLKDKQRESEEQRAELTHTVETLQEQLDRKNTEQEEATAKMQQLEQQILTFSERDEVTEPSAEDSSETEKAHILELEQQLLEKDNELVALRESLRLAKDHSSSQVASSEIYDQTPEQDQDDSSAACDSAVALPDLMEETQEEDTTLVAGDTSIFSISADNESSPELIGHQSESPEESKGTSSDEMVASSDSEVAHSSWTLLEAVNQDGGQEWPSILQDFGQLQLQSWEATSMEQETSTVQVESSSVIIRETVQVHVTQQSSSSADANVPSGQVFAQALAEELQRRYSELLAELQRLREAAAESQEKIKNLEEEAQSLTAAKEEAESQVNNFAEELKITRLELDAVSQQSSSMVEKRSVEMQLLEEQIDILNVESKAKEEKIQSLQSNLETTHQALSEQDSQVRMLSAQLEDTELLSSKLQKSLHDMENSVLECSQTSDLNNESLSKKDLEISDLQLSLSQKEQEMMELNDSMSTKLLQVEEEKFQIDREVSKLKEQIVELEKVRDEKQQVSREDSTTHVDNELGSLRREKGELETQLTNTKKKLQAALVQRKELMRKVAEFEVAAKKRKEQDELAKEEDPANDPEVEKTREHDIKEMENKLQELEEAFRSKEETIESLKLKISQQDQVISETLDLNRKLSEEAENTQQVSDISSEMTKLESQVAFLKAECETLQKKLQEAQESRKETIRKAKEKDRHHREQLKQQKEEYNELMERFEAQSEDRETLLTKLSELEERVCTEKENLPQQATKQVENLEKQGAGDWVQEDWVDFATSEPESLQPQIGDPAPPPAEPSDGHSAQIVESLKALRDEIQKVRIANTELEKQLQETQTSLSLKEAELQDLGEELQALREKEKQIDALSGEISDLREKYFQAETHAETLKAEMEAATKEASADSSASIANLQAELEDFKQFLENKNHEIMELSQQLSEQNALIHSMQDTVSQKDQLISSLQGELKVEQEKIQRLEVEVPLKQEEEKDSEAKIQQLQRKLQAALISRKETLKDNKSKKEQLASTEKLMAELQQKLVSAEDELEKLRAERLRLIDEVDRTLLENQSLGSSCESLKLAMEGIVNEKDACKREVELAQEEAARVSREWENKVQGMKDEYETLLKSYENVSDEAERVRRVLEAARQERQELAAKVRTHEVKRQEAEQQAEEAHKEVDSVKDKMRKFAKTKQHKILELEEENERLREMQEKPVRKRVDNTLKADAERLEEEMEALKVELEATAAEKDSLVQQVEELREQLGQIREKEDNEIQVTPQSSAAVVEEVVTAQKSDIIMTKAEPDETQREDKERLEETPDEQIVAASAPETHLQPTEEKGMEEKTESLQALLEEKMKEMEAAVNTERGLWQEREAELKAELASLERHLQESQETLSLAASLEKSLEESKDREKGLIDEGSKREIQFKELLRSLETDKDNLEERLMNQLAQLNGSIAGYQQETADNREHLTELQRDVERLERERAELEAEAQSERDRASRLEEDMRQAQRERAEAEAESGKQRELEQQLKSAQRVREGSQSRARQLEELLREKQLEVRQLQRDSIQYQERISELGREAKALQHGHDELSKKLEQSQVESSTTRESLKKIEAELVSCKSQLDDVQKQLDEALAEKITLEQNAQQKEALIMAEAEQTLDSVRLRLGAELKEIELRLEEAYRDQEKEEEATLEARAMAEGAERRAQEMQARLDESLARLAAFSRCMSSLQDDRDRVLDEARQWETRFNDALQGKEAEVREAETLAKNLAEQLQKETGLKEELQLSVDRLQKADKEWQLKLEEEEKKVSESQVVFKEEKSRHQQTTTELTSAQNEVRALTDELEGLRHRVQALDEAVGRLQGEVDKARTELREREAEERRLCLNVEQLETDLRSSKALTESLQTELHEKERREVEMLGEKEQAVTQAAEEARKEADSRAHDAEKELEQRREEVRELEEKLRKVEEESNNRKARLDSFMNAMGSLQDDRDRVLNMYKQLEEKHLQVMMEKDGLIQEAAGENNSLKEELRSLLVQRDDLYAEKGKLSAQLHGYREELNQVLSMKDSQHKQLLAAQRERITSLEREREELESQLKSVSRAREAEVEAVTVERETLSQAADSVTVTQVIDAPGAEVEKLREQLQVAREQVEALEESLSKERQEQDSNSKELADLRWEGGVMRTESENAQERVAELAQDLLAVEQKLLEEKEATALLRAENQSFAKAMASLQDSRDQAVNKVQELNLKLEEVSQAGGAAVHSSPGGSTGEVWGLKNALQALQNDRERLLEQLQTQTSEMKKQKSELARLGAGELIKISQELFEEKTKNEDMLGVLTQLENMVETGKQEIESLRLERIDWMAQAEQLKQQTLATLSERDQQLRQLTAMLEEARTHRPKLQQEHYQRE
>8267_0:00511f_{"pub_og_id":"4227816at2759","og_name":"golgin_B1_","level_taxid":2759,"organism_taxid":"8267_0","organism_name":"Hippoglossus_hippoglossus","pub_gene_id":"golgb1","description":"golgin_subfamily_B_member_1"}
MFSRLANVLQELSGEEGPDGDSQGTLVPQLPGGEGQASMESEVPEEAIERLAHLEQLVVQLKELIRDKDTHLVQKDTELANKDVQLKNEKEEADTRFTKLKLQAKAKMASLNKQIHDLKGSGGGTLSPDSSFTGAAVEEELQELKNKLSRAEANSRELGQQLQATEQLLHEKESAHTEQLQKMQAVVCEKDVRFQEQIQKQEEELMRVTLQSQNDGELQQALQAAQRRCEELEEALKSRSQVLEVLQEEVNSADQQKQILTSQFRQMEQELAEAVKLREEERQQWAEQASRADVELAALRSSLEALEIERMDVTRQQSELLSLREAECVRQEALEKENMEVARLERELALMKEAELAAVQASHDASERDRAEITRLESELASMRETAVHVSEETEEREKSEIEKLERELASLKEEQEDAQKKGEILVEVWRHLRALAPDDVQTSEENAVPADLPLLLDTVQSINNQLTRLKDKESESEEQRAELTHTMETLQEQLDRKTTEQEEATAMMQQLEQQIITFSERGEVTEPSAQDSSEAEKAQILELEQQLLEKDNELVALRESLRLAEDHSSSQVTSSEIYHQTPEQDQDASSAACGSSAAPPDLMEDTQDEETTLVAEDTSILSMSADTESSPELIGHQSESPEESKGTSSDEMVASSDSEVAHSSWTLLEAMNQDGGQEWPSLMQDFGQMQLQSWEATSMEQETSTVQVESSSLIIRETVQVNVTQQSSSSSDANVPSGQVFAQALAEELQRRYSELQAELQRLREAAAESQEKIKNLEEEAQSLIAAKEEAESQVNNFAEELKTTRLELDEISLQSSSMVDKHSVEMQLLEEQMDILNVESKAKEEKIQSLQSELQTTHSALSEQDSQVRMLSAQLEYTELLSSELEKRQHDMENSVLECSQTSDLNNESLSMKDSEISDLQLRLSQKEQEMTELNDSMSTKLLQVEEEKFQIDSEVSKMKEQIVELEKVRDEKQQVSREDSTTHVDDELGSLRRQKGEMETQLTNTKKKLQAALVQRKELMRKVADFEKAAKTRKELEELAKGENPANDPEVEKTREHDIKEMETKLQELEEALRSKEETVESLKQKISQQDQVVAETLTLNRTLSKEAENTQQASDISSETTKLQSQVAFMKAECETLQKKVHEAQESRKETIRKAKEKDRHHREQLKQQKEEYNELMERFEAQSGDRETLMTELRDLEERVCTERENLPQQATKQRAENMEKQAGGDWVQEDWVDFAATEPESLQPQTGDAAQPPAEPSDVHSAQMDKSLKALRDEIRSVRIANTELEKQLQGTQASLSLKEAELQDLGDELQALREKEKQIDALSEEIGDLREKYCQAESHAETLKAEMEAATNAASADSTASIANLQAELKDFMQFIDNKNHEIMDLSQQLSEQNALIHSMQDTVSQKDELIDSLQTELKVEQEKTQRLEVEVPLKQEEEKDSEAKIQQIQRKLQAALISRKETLKDNKTKKEQLASTEKLMAELQQKLESAEDELEKLRAERLKLIDEVDRMLLENQSLGSSCESLKLAMEGIVNEKDACKREVELAQEEAARVSREWEEKVQGMKDEYETLLKSYENVSDEAERVRRVLEAARQERQELAARVRTNEVKRQEAERQAEELQKEVDSVKDKMRKFAKTKQHKILELEEENEKLREMQEKPVRKRVDHSLKAEVERLEEEMEALKVELEATAAEKHSLGQQVEELRERVGQIREKEESEIQVAPLSSAAVVEEVVTAQKSDTIMTKAEPDETQYEEKERLEETPDEQIVAASAPETHLQPTEEKEKEEKTESVQALLEAKMKEMEAAVNTERSLWQEREAELKAELASLERQLQESQEELSLAASLEKNLQESKDREKSLIDEGSKREIQFKELLRSLETDKDNLEERLMNQLAQLNGSIAGYQQETADNREHLTELQRDVERLERERAELEAEAQSERDRASRLEEDMRQAQRERDEAEAESGKQRELEQQLRSAQRVREGSQSRARQLEELLREKQREVRQLQNDSIQYQERISELDREAKALQHSHDELKNKLEQSQLETSTTRESLKRIEEELVSCTSQLDDVQKQLSEALAEKTTLEQSAQQKEASLKAEAEQTLDSVRLRLGAELKDIELRLEEAYRDQEKQEEATQEARGMAEGAERRAQEMQARLDESLARLAAFSRCMSSLQDDRDRVLDEVRQWETRFNGVLQGKEAEVREAETQAKNLAEQLQKETGLKEELQLSVDRLQKADKDWQLRLEEEEKKVAESQAVIEEDKSRLQQTTAELTSAQNEVRALTEELEGLRHRVQALDEAVGRLQGEVDKARTELREREAEERRLCLNVEQLETDLRSSKALTESLQTELHEKERREVEMLGEKEQAVAQAAEEARKEADTRAHEAEKELEQRREEVRDLEEKLRKVEEESNNRKTRLDSFMKAMGSLQDDRDRVLNMYKQLEEKHLQVMLEKDVLIQEAAGENNSLKEELRSLLVQRDDLYAEKGKLSAQLHGYREELNQVLSMKDSQHKQLLAAQRERITSLEREREEFESQLKSVSSAREVEAVRVERQTLSQSADSGTVSQVIDAPGAEVEKLREQLQAARVQVEALEESRSKERQEQNSNSKELAELRWEGGVMRTESENAQERVAELARDLLTIEQKLFEEKEATTLLRAENQSFAKAMASLQDSRDQALNKAQELNLKLEEVSQAGGPAVPSSPGGSTGEVWGLKNALQALQNDRERLLEQLQAQTSEMKKQKSELARLGAGELIKISQELFEEKTKNEDTLGVLTQLENMVETGKQEIETLRLERIDWMAQAEQLKHQTLATLSERDHQLRQLTAMLEEARTHRPKLQQEHYQREGSEKADSPPGAPQERSSQLDIHTYMAEVKELQRRLDEETQQRMAAEEQLMVTQDGLKRHSSAQWHSTLEGDHSETAVFIEPPEGAVKRSRRGGPGWMRMLRVAFCARQRTPLLISLYLLTVHVLLLMCVGGYL
>8355_0:002a9c_{"pub_og_id":"4227816at2759","og_name":"golgin_B1_","level_taxid":2759,"organism_taxid":"8355_0","organism_name":"Xenopus_laevis","pub_gene_id":"golgb1.L","description":"golgb1.L"}
MFSRLSGIANTVLHELSGDGEGDGDSGKSVMETTSQEEMSEDQIERLSHYEQLVVQLKELIQQKDAEIEHRDAQIKLERETSDAKLAKLKLQAKAKVANLNKQLEELKKTTADNKVNKEGSSDAWLHDQRQEAKIHEEEKKKLQDNVSELTQQLQESQETVSKLTRQLYDSQDSLSELTRQLHESQQTVGQLHERQQKKEAETCDLQRKLEEQCETLRVRTQFVEMLEQELQSAELQKQVLAEQFRQMETELKSLRESFDGEKREYACQVTILEEKLTEKDHTCQKLHKQLEQESGAQQELETMKTDLKSSKDLLEQMREELEKGQEARKELEQVSEELKRVKEAQDELEQLNEQLQKGMENQGELVKETDELSRLKDVQQEIEQDDPCVLHEAGGQTDDLKSLKQIERLHEELERMKDEIEQLRGYQIELEQVRKELEREKGAKEELEKAKEELDRVNTVQTNLELNKRKTEETLDIQQQKMERPVKNNIPENIMEVNDELKENVSLNQESSEENHDEKCGQMLDEMSKTETEEKAQEDEYSWCIASENVSEPQCERLTAAQEVLNTSSVEKRGLGSVSEGFAISLGDAVEDMQEKQLSILMMDITDTQGELESLKGQLLEKEEELPCEKLEQRTGYGECKTENDFVKLTDAKNSENLELNFYNESSGMTYVYESSDISILNICQEKTPFEYVRDTEGSDTTCQALTSLTGESSNNEENVDIKALNELVSELLNQVQTLTSEKEALVKRITLIDTDVKQMEYYGAQNILAEQLNSLENESKSKDLKITALQKDLDQLNLKMSEHDALLKLKENQLCERETNVISLQESLNLSQNKEERLSEALAGNERENLLLQDLLSQKSASIANFEMLLTEKDQQLAELSHSLSDKVVLLNEEKHSLYLEIKMLKEQLVSVDTAQKQDMEHSDILQKENEDIRLQLDKIIKENSHLQGKMASVHQERDELHQQLEVTRLDHVKNQEILHRVQEELHLLQEGTCEHLQTQEMLSSVQRKKEALEAIVKTLRQDNVQQQEFVKLQHGDLQEQLQKLTDTQLHNADTIQNLLREKSNLEHEVHSLKSKSLLDTSINEPKEKGELQEQLELQRNELDNLRKKLQAALINRKELMKKVSTLEDKLIKYNTEPDCSGSINVEAKSACQEVAEQNAVEEVLKLQLSEMQSDLEKARRERTENQADEERLQTLIEEMSLEMNKKDNLIETLCMEKTENLSLIERLTAESTKSEHLVSVPSCVPDELTGTRDMLENKIINLEQEREHLQKKVQDALNSRRDTIKKAKEKDRHHREQLKQQKEEYNLLQEKYEQQQKYHLELQGQIKNLQEIEPPKLQLSVLDEPQNAGTQTDVFDQQHSKFGVEFINAEVEKSFSDKDLSTENKVDTLKQQLDIFEQQKDELELRVVCLEEDLKHRAEQVSKLQETIEDLNRQLQCQKESCQEFETKAASLKTELDKSLQDYNKLQTMESEIKETQAEISLKQEEINCIQMVLEERNEFVKNLQMSILEKEEIIVSLKAQLENQAKENEECIRKFEKQMLEVQQKQDEDVEEARNKTQLQRKLQASLISRKEALKESKSLQSELDNMRKKREELFNQLRTAENSVVQLSEERDSLLDKLLSQKEEINKLIMDVDKSLANNQNLEASCESLKLALAGITNEREILEKELESMKNAGSTQQLEWQEKLYDQQKEYESLLQSYENVSNETDRMNRALEAVRQEKQDIFHKMKSVESAKREVEKQLEDVEQELENMKDKMRKFAKSKQQKILELEEENEKLRVELQPSSSEQILQFNKESEELKAELNRLHSDNYDLVTQLEVVKNENCSLIQESECLRNQIQRTESKLGRTEEEHAIFSQDGAITTQESSVVCVPPPPKSREKAELDNCHERTSDKATMNLIAQLQDRIHELENNTKENDFEKMSGEIKVLKEDKFKAEKQISNLLEDISQLQIETEELKEIIKKIQFAEAKAIKEQEMTALEKDELEECLMNQLAELNGSIGNYQQDAMDLQIKNDCLQKQLQDLQFELEEEKRKLESQKAEALCHVQKEYVEKLKSVHQGEKGRERQTRELQELLREKQQEVRHLQKDCIHFQETISGLERTVKALEFVHSECEIEKIAANEKIAKAKEATKKAKADFASTRVLLDDTQSEAARVLAESMKLKESLRVIGEDTALKLKKKDEEAQKRLEHEREKHFKEMKNMQEKLDVLQQEKENLERTITGLQTALDNKTVELKELQGNLNKNIAKLAAFTRSMCSLQDDRDRIIGESKKWNKKFSGAMKAKDNEIEEKDKICTSLKNELTEITSQAEELRDQVIRLEKANQELTTAIQSEAESHLKVQNSLLEEKAVLSSELEKEQHLQQSCQEELKLQNLEATDRQKQLDALEMEIKQLKAEKEDQLDKVKTLELKVHDMRLHFEQTESDLQASKILTEQLHRELEQKEQDVVRLLSSQDEVLNATVRDLQELHAAESKEHQKRITDMEQERSQLREKLEATEVQAHHSQEDTRRNKTQLEAITKSMCSLQEERERLIGDYQQLEQRHLSAILAKDSLIQEAAAESNELREELRSLLSRTDDLNAQNAKLNAQLAQYRQDLKELISLKDSQLKQLLGEKLQEIERLRQEQSAQEQQWKQEKELAYILQQKLEETRKEKQSTQLEVETLTLCVSKLQTEREEGEVRFVEEIEEVQKLKKEVLQLHNELTLVKEEKSQTQAEAERRVKSAEDELQQKLQSLQHDTGIMRNEAETAEERVAELARDLMEAEQRLLHANEENSSLTARLQAFHGSMRSLQDSHDSAKEELHKMQVEQKKGAVLQEELISTHNEEQQKLKALLEEQDVKHQAAQEQISQLSSDLQASQNHIKFLENLQEESKRLQGVLNSSKREVAVHVQNTDLENRKTSDGNTNDSLLSALQSSQEEVQSLHKQLSDALSQVHHKELRVQHLNGKLSQIFEEKNVLSMQLRGSSQNLKDALSRYAFVEKQLQELTPKNQVPVQEAMMVDSAPGAPQERNEIQTEVDQQLMELHQRYQEMKQKNTEAEQVIAELERELLEERQRAEDRFQEMEEHVQRLQVNNWSSPDDPNMSQELSLLIEPQETVKTKARSSSIRRLLRHGLFSRTRTPLLIALYQVIIHVLLLLCVTGHL
>8355_0:00338f_{"pub_og_id":"4227816at2759","og_name":"golgin_B1_","level_taxid":2759,"organism_taxid":"8355_0","organism_name":"Xenopus_laevis","pub_gene_id":"golgb1.S","description":"golgb1.S"}
MFSRLSGIANTVLHELSGDGEGDGDLGKSVMESASQEEMSEDQMERLAHYEQLVVQLKELIQQKDTEIEQRDAQIKLERETSDAKMAKLKLQAKAKVANLNKQLEELKKTSADNKVNKEGSSDAWHHDQREEERIHEEERRRLQNNVSELTQQLQESQETVSKLTRQLYDSQDSFGELTRQLHESQQTVEQLQKCQQKQEAETLDLQQKLEEQCETLRARTQFVEMLEQELQSAEFQKQVLSEQFRQMETELKSLDGDRKEYAFQVTILEKKLTEKDNSCERLLKELEQESGVQQELEKMKTDMEQMKKELEKGQEAHKELEQLREELKRGKVEQDKLEQMEEQLKKVMEDQGELVQEKGELSRLKYAQQEIEQTERVHEELERMKEELEQLRGYQIELEQVRNELEREKGVKEELEKAKEELCTVKAVKTELNERKTEETLYLQQQNMERPVTKNIPEDFMEVNDEQRENMNLNQEYSMSLNILTPGENDSALSVIKNEYYGQMSDEMSKTETEETPQEDEYIVHTASENVLEPHGELLTQVLNPSTVEKDGLDSVSEGFAIALGDAIEDMQKKQLSILMMDLRDTQEEIESLKGQLLEKVEELPCETLVQSMDDSEFKIEYNSDGLTDAKNSEHLELIFYEESSGMTYTDESNDPSVLNLSQAKAQFKQIIDTEESNTTCQALSLLTRDSSNNEINVDIKALNELVLELQNQVQTLNLEKEALVKRITYIDTDIKQMEYYGAQNILAEQVNSLENESKSKDLKITALQKDLDQLNLQMSEQDALLRLKEIQLCEKEENVVSFQEMLNLSQSKEVRLSEALAGNERENVLLQDLLSQKSASIINFEMLLAEKDQQLDELSHSLSDKVVLLNEEKHSLCLEIKILQEQLISVEGEQKEDMEHSDTQQKESEDIRVQLDQIIKEKAQLQDMMDLVQQERDELLQQLEVTRFDLVKNQEMLHRVQEELHLFQIQLQEGTCEHLQTQEMLSSVQRENEELEAIVKSLRQDNVQQEEFVKLQQSAHEDLQEQLQKLTETQLHNADTIHNLQREKSNLENELHFFKSRSLPDFNEPKEKEEMQQQLELQKNELDHLKKKLQAALINRKELLKKVSVLEKKLIKYNTEPDSIIVESTCQQVTEQNTVEVLKLQLSEMQSDLERARREMTEKQADEEKLQTLIEEMSLEMSKKDNLIETLHMEKSENLSLIERLTAESQNSEYLASVPSCEPDELIDTRVMLENKIINLEQEKDHLQKKIQEALNSRRDTIKKAQEKDRHHREQLKQQKDEYNLLQEKYEEQQKHNLELQGQLKNLQEIEPPRWSPLDSQNAGTQTNVIDQQHSKCGVEFINAVADEDLSTEITVEALKQQLGIFEQQRDECELRAVSLEEDLKHSVEQVLKLQETIEDLNRQLQHQKENCQEFEAKAASLKKELDKSLQDCNKFQLMESKIKEKQTEISLKQEEINGLQMVLEERNEFVKNLQMSILEKDEMVSALKSQLEHQAKENKECIQKFEKQILEVQQKQDEDVEVARNKNQLQRKLQAALISRKEALKESKSLQLELDNMRKQREELSNHLRMAERSVFEISEERDNLLDKLLSKKEELNKLIGDVDKSLADNKNLEDSCESLKLALAGITHEKEILKKELESMKNAGSTQQLEWQEKLSDQQKEYESLLQSYENVSNEMDRMNRALEAVRQEKQEIFHKMKSMESAKIEVEKQLEDVEQELENMKDKMRKYAKSKQQKILDLEEENEKLRGELQPSNSEQILQFNKENEELKAELERLNSENCDLVTQLEVVKNENFSLIQQSECLQNQLQSIESKLGRTEEEHPIFSQDGAITTHESPVVSVLPPPKSREKTGSSPISLELLDDQKSTSDKVDMNLIAQLQDRINELENSMKERDFENISDEIKVLREDKLKAGNQISYLLEQISQLQDHINELENGAKENGFEKISDDIKVLREDKRKAETQISNLLEDVSQLQIKTEELKEINKKIQISEAKAVKEKEMTELEKDELEERLMNQLAELNGSIGNYQQDAMDLQIKNDYLQKELQDLQFELEEEKRKLEMQKAEALSHVQKEYVEKLKSVHQGEKGRERQTRELQELLKEKQQEVRHLQKDCIQFQETISGLERTVKALEFVHSACEKDKVAANEKIAKAREDTKKAKADLVSIRVMLDDTQSEAARVLAESMKLKESLRVAGEDSALKLKKKDEEAEKRLEHEREKHLKEMKNMQEKLDLLQQEKESMDGTITGLQTALDNKTVELKELRGNLNQNIAKLAAFTSSMCSLQDDRDRIIEESKKWNKKFSGAMKAKDNEMEEKEKICTSLKNELTEITSRAEELRGQVIRLEKANLELTTAIQSEAESHLKVQNSLLEEKTLLSSQLDEAQHLQQSCQEELKVRNLEDLDRQKQLDALETEIQQFKAEKEDQLDTVKRLELKVHDMKLHIEQTESDLQASKTLTEQLHCELEQKEQDVVRLLSSQDEAVRATVRELQELHAAESKELQNRLTDMEQERSQLVKKLEATESQAQNSQEDTRRSKTQLEAITKSMCSLQEERERLISDYQQLEQRHLSAILAKDSLIQEAAAESNELREELRFLLSRTDDLNAQNAKLNAQLARYREDLKELITLKDSQLKQLLGEKLQEIERLRQEQSAQEQQLKQEKEQADILRQKLEETRKEKQSTQLEVETLTLCVSKLQTEREAGEVRFAEEIKEVQKLKEEFLQLQKELALVKEEKYQTQEEAERRVKSAEEELQRKLQNLQHDTGIMRNEAETAEERVAELARDLMEAEQRLLHANEENSSLTARLQAFQGSMRSLQDSHDSAKEEFYKMQVEQKNWAVLQEELISTNNEEQQKLKALLEEQTIKLQAAHGQLSQLSSDLLASQNHIKLLENLQEESKRLPGAINSSQREVAIHVQNTDLGDKKVSEGNTNDSLLSALQNSQEEVQSLHKQLSDALSQVHHKELRVQQLNGKLSQIFDEKNALSMQLRGSSQNLKDALNRYALLEKQLQELTPKNQVSVQEAMMVDSAPGAPQEKKEIHTEADQQLLELQQRYQEMKQKSTEAEQVIADLERQLLEERQRTEDRFQEMEENMQRLQVDNWSTPEDPNMSQELSLLIEPQETVKTKARSSSIRRLLRHGLFSRTRTPLLIALYQVIIHVLLLLCVTGHL
>8364_0:001d71_{"pub_og_id":"4227816at2759","og_name":"golgin_B1_","level_taxid":2759,"organism_taxid":"8364_0","organism_name":"Xenopus_tropicalis","pub_gene_id":"golgb1","description":"golgb1"}
MFSRLSGIANTVLHELSGDGEEDGDSGKSAMESASQKEMSEDQMERLAHYEQLVVQLKELIQQKDAEIEQRDAQIKLERETSDSKFTKLKLQAKAKVANLNKQLEELKKTSADNKANKEGNSDDQRQDAKIHEEEKRRLQDNVSELTKQLQESQETVSNLTRQLYDSQESLNELTRQLHESQQTVEQLHERQQNQESETRDLQRKLEEQCETLNARTQFVEMLEQELQSAELQKQVLSEQFRQMETELKSLRESLDEEKKQYACQVTIIEEKLTEKDHACQMLLKELEQKSEAQQELEKMKADLRSSQDLLQQMKEELEKGQEAHKELEQMREELKRGKVAQDELEQLKEQLKKGMEDQRLNTGKDSQGNFGEELPKEQEDLCGLYEAGEGQKHGTKVSLELEQTERVHEELERMKEEIEQLRGYQIELEQVRKELEKEKGAKEELEKAKMELDSIKAAQKNQELNEWKIEETLALQHQNMESPVTTEEYHEAFCIIKSENLGQMLNEMSKTDTEEKALDDACSLLTASENVLEPQGELITQVLNLSSVEKDGLDSVSEDFAIALGNAVEDMQEKQLSILMMDIRDTKEEIESLNGQLLKKAEELPSEKLEQRVDDSECKAENDFVELTDATYSENLKCNIYEERSDISDLDIYQDKAPVRQVRNDEGSDTTCQALLTTESSNKEINVDINALNKLVSELQNQVQTLTSEKEALVKRITFLDTDIKQMEYYGAQNILAEKANSLENESKSKDVKIAALQKDLDQLNLQMSEQDALLKLKEDQLCEKETNMISLQEMLNLSQSKEERLSEALAGNERENVLLQDLLSQKSASITNFEILLTEKDQQLAELSHSLSDKVVLLNEEKHSLGLEIKILKEQLISVDREQKEDIEHSAILRKENEDVRLQLDKIIRENSQLQGKMELVQQEREELHQQLEVLRHDHVTKKEMLHCVQEELHLLQIQLQEGTREHLQSQEKLLSVQREKEELEAIVKTLRQDNAQQQEFVTLQQSSDGDLQEQIQKLTETQLHNAETIRNLQIEKSNLEHEVHSLKSRSLLDIDEPKEKEEMQEQLELQKNELDHLKKKLHASLINRKELMKKVSTLEKKLTKYNTEPDCSGSINVEAKSACQQVAEQNVVEEVLKLQLSEMESDLEKARRQIIENQEDEEKLQTLIEEMSLEMSKKDNLIKTLHMEKTENLSLIERLTAESQNLKCLVSVPSCEPDELTDTKATLENKIINLEQEKEQLQKKVQDALNSRRDTIKKAQEKDRHHREQLKQQKEEYNLLQEKYEEQQKHFLEHQGQIKNVQEVEASKLQLCQLEEPQDAGTQTDASDQQHLKFINVEVDKPVSDEDLSTKETVETLKQQLGIFEKQRDEFERRAICLEEDLARRLEEVSELQETIEHLNRELQHQQDNCQQFEAKAASLTIELDKSLQDYNILQTMESELKETQKEFFLKQEEINSLQMVLEERNEFVKNLQLSVLEKEEITVALKAQLENQAKENEERIQKFEKQVLEVQQKQDEDVEEARNKTQLQRKLQAALISRKEALKESKSLQSELDKMGKQREELSSQLRMVESSVVQLSEERDNLLDTLFSQKEELNKLRVDVDKCLADNQNLDASCESLKLALAGITHEKEILEKELESMKNAGSTQQLEWQEKLSDQQKEYESLLQSYENVSNETDRMNRALEAVRLEKQEIFHKMKSMESAKREVEKQLEDADLELENMKDKMRKFAKSKQQKILELEEENEKLRGDLQPSSSEQILKFNKENEELKAELERLHSNNCDLVAQLEVVKNENVSLIQEAECLRNQFQSIESKLEKIEKEHPNFSQDETITTQESSVVSVLPPPKSREKADSSQISVELDNNQEKTSDKVLANDLIAQLQYRINELENNTKENSFEKISDEIKVLREDKFKAEKWISNLLEEINQLQDRIHELENNTRDNGLEKMSDDIKVLQEDKFKAEKQICNLLENISQLQEEIEELKKINQEVQIAVAKAIKEKETTELEKDELEERLMNQLAELNGSIGNYQQDAMDLQIKNDCLQKELQDLQFELEEEKRKLERQKAEALSHVQKEYVDKLKSVHQGEKGRERQAKELQELLKEKQQEVRHLQKDCILFQETISGLERTVKALEFVHSECEKEKVATNERTAKAKEDTKKAKADLTSIRVLLDDTQSEAARVLAENMKLKESLRVAGEDAALKLRIKDEEAEKRLEHERDKHLKEIKNMQEKLDLLQQDKEKMQETITGLQTALDNKTMELKELQGSLNQNIAKLAAFTRSMCSLQDDRDRVIEESKKWNKKFSGAMQAKDNEMEEKEKICTSLKNKLTEITSQAEELREQVIRLEKVNKELTTAIHTDAESHLKVQNSLLEEKAVLSSQLEEEQRLQHSSQEELKLRNLEATDRQNQLDALETEIKQFKAEKENQLDTIKRLELKVQDMGLHIEQIESDLQASKTLTEQLHRELEQKEQDVVRLLSSQDEAVSTAVRELQELHAAESKELQERIADMEQERSQLREKLEAIKAQAQHSQEDTRRSKTQLEAITKSMCSLQEERERLISDYQQLEERHLSAILAKDSLIQEAAAEGNELREELRSLLSRTDDLNAQNAKLNAQLARYREDLKELITLKDSQLKQLLGEKLQEIERLRQEQSAQEQQLKQEKEQGDILQQQLEETRKEKQSTQLEVETLTLCVSKLQTEREEGETRYAEEIEEVQKLKEELLQLQSELTLVKEEKYQIQTEAEKRLKSVEEELQRKLQSLQHDTGIMRNETETAEERVAELARDLMDAEQHLLHANEENSSLTARIQAFEGSMRSLQDSHDSAKEELHKMHLEQRKWSFMEETHREEQQTLKALLEEQAAKLEAGQMQISQLSSDLQASQNHIKFLENLQEESKRLQGALNSSQREVAIHVQNTDLKDRKVPSNTSDSLLSALQTSQEEVQSLQKQLNDALSQVHHKELRVQQLNGKLSQIFEEKNALSMQLRGSSQNLKDALSRYASLEKQLQELAPKNQVSVQEAVMVDSAPGAPQERKEIHTEADQQLIELQQRYQEMKHKNTEAEQVVAVLERQLLDERQRAEDRFQEMEENMQRLQVNNWSTPEDPNMSQELSLLIEPPEIVKTKARSSSIRRFLRHGLFSRRRTPLLIALYQVVIHALLLLCITGHL
>8384_0:00027d_{"pub_og_id":"4227816at2759","og_name":"golgin_B1_","level_taxid":2759,"organism_taxid":"8384_0","organism_name":"Bufo_bufo","pub_gene_id":"120985565","description":"golgin_subfamily_B_member_1-like_isoform_X1"}
MFSRLSGIANTVLHELSGDGEGSEHTRDPDPGPASGTGEELSEDQMERLAHYEQLVVQLKELIQQKDVEIHHKDAELQQKESQIKLEREASDAKFAKLKLQAKAKVTTLNKQIEELKRTAADQTSQEGSEAKNRNGQNESTKSVEFNKDANSKLQDNINELTRQLHESQSTISLLTKQLSESPETIAGLTKQLQDSQESVQELTKSLQEREDAAKSLQEKLELETQQLQRTLEEKNESLHSRNQVVEMLEQELQSAELQKQVLSEQFREMEKELMSLQESLDVEQKESSQQAALYKGIVEEKDILCQQLQEALDKDKDAASEIECLKSQLENAKLQLGSTPQPDLEQIRVELLGAQEELERLRAELEKEKGAQAELQQLRPELENEEGAQEELQQLRAELEREKGTQVELQQLRAELEKAKGDQEEFQQLRAQLEREKGTQEELQQLREELEKQKGAQEDSPQLKEELEKGVQEELQQLREQLEKQKGAQEELQQLRAEFEKANSAQEELQQLREQLEKQKGAQEELQQLRAEFEKANSAQEELQQLREQLEKQKGAQEELQQLKEELEKGVQEELQQLREQLEKQKGAQEELQQLRADFEKANSAQEELQRVKAELEQQKETQTQMHVELERLKESNEELLVKAEGGEQDTHNRNEHDEHNMEIEGLKTELEKGKKRQDKLSRMKEELKRVKDSLEEFDHVKEEIERGQKIISELERMRKEVERIREAETEINTLQEGQQLVKKRLEQSNVESENLSGQELTREDPASGEKDLQTGEDSDAISTGSYQESVASHQVLQSTILNVQTNLVSQELVLDVAIEDLKEKQLSILMMDLLDTQEEINKLKGELPVEGNLNEPSALNEQAIEKSKYISEEADTYIQTHDSSDLKYQSINADKDNEIISLKNTVAELQNQIETITSEKAQISLKFETLVNEQTTAQKVQASIERLEIENQQLTDYESQNILLEQLKSLENESKSKDLKITALQKDLDHMNILLSERSELSKLQENQLEEKERHMESLKEILGLSQNKEVRLSEELANNEREKVLLQELLSQKTIEIQGLQESISEKDRQVEEISLSFSDKVVLLNEEKYSMSKQIKTLKEQLNSTIQDQGEGEELLQALRTENIEIHLQIEKVAKEKCHFQEMFESVQSELGELNSQLETVKLKHSESQEIIKFAQEEREVLQIKLQDQKNELLKKQKEFEELHIQLDTQMNNYVQQLQLLTEQQQSSLEVIDSLQREKTALECQLQAYLNKSEHEVELNEKGELQAQLEDHKKEIEQLKRKLQASLVSKKELNRKISKLEKQTVNRAVNQAKDFTSSVDPDVKSLVEEVSEQSIIEDGLKQQLNERESDLETCRKELAEKSAANEQFQNLIEELTLELREKSKQIESLKSEQTERPSAESPLSDAVNAEINETRIQLENRIATLEQDKEILQKKVQEVLNSRRDTIKKAQEKDRHHREQLKQQKEEFNLLQEKYEKLQLNRREHQTDEVVLEERDTQNLRPCISGKPQNSNISEHLISISISQENSEESHWGKEWVDFSSAGMEGPVADRSAILDLTVKNHEMQIEVLQSQKNELELNALQLEDKIKGHLEGITHLQDSIDQLTRELQNEREKNLNLEMQASTLKAELESHNQEISQLNEVTIRNLKEELMRKKEEIGQLHQDLEVVNVSLKNGNMLLVEKADVILSLKSQLEVQTKEYEAHHRRLEMQSLESQNKQEEEVAEAKGKQQLQRKLQAALISRKEALKEKKALKLELDTVMNLKVDLSNKLQLSEGLVNQLNVDKDTLLQKVSAQKVERGQLIAEIDKRLLENQNLEASCESLKLALDSITQDKADLRKELESLKLSQNSQLSELQEKLTDLQKEYETLLQSYENVSNETDRMKRAVETVRQEKQELFSKIKSVETEKKQVENQLEEAEQDIENMKEKMRKFAKSKQQKILELEEENERLRGELQPAVGEQKCNATDAENSRLKEEISKVHSENHSLTLKLKQIKSEKDMVAQEIELLRVQLHNLESRVQMSQLEHTSEIHEDVVIESKVETACAQLPETEEVIEEQQASVELASKYEINQQQEALEENLQMKELIRKLESDIMMKQNEIERMDGEIKALIGDKLSLKTQLTDLQSRVTNMEIENVELEKKYQIAVGDLGEVNRQKNAIELEKDELEERLMNQMAELNGSIGNFQQDAMDLQVKNDSLQKELRNLKLQLEEEKRQMERQKIEALSEAQKEYVEKLKSANRSAKGGKSQSKELQELLKEKQQEVRHLQKDCIKYQESISSLERTIKALEFEHNKCEKEKLISNDRLMKAMEDTNKAQNDLASSRVLLDDTQSEAARVLAENLKLKDEMRTITENTTEMLKRKEEDMERRLEIERDKDGKQMVNLKEKIHALQQEKEYLEASIVNLQSRMNEKDQEFKDLQGNLNQNIAKLAAFTRSMCSLQNDRDRVIEESKKWSETFTNAMQKKDIDLNDKEKVCLDLKNELLHITSQLEECKVEVTRLQTENKELVISGQTEAEAHLKLKDSLLEEKAILSSSLEEEQKRQSACQQELRLRTQEANDRRNQLDALEIEVNQIKSENENLLESVKSLEAEVQNWKLHNEQIQSDLQASKSLIEQLHRDLEQKEQDVVQLLNSRDEAVSKAVSELQDVHAIECRTLEDRLKESERGRLDMQDQIEELKTQLKAAQEEFDRSKGQLESFTKSMCSLQEERERVLSDYQQLEQRHLDAILAKDGLIQEAAAESNTLCEELRLLRSRTDDLNAQNAKLNAQLTRYRDDLKELISLKDSQLKQLLGEKLQEIEKLRHEQSNQEQQLVQEKGQREILQQELDESKLEKQRLLEEVNNLKLNVSQLQAEIGTQENQLKQAKEEMQILKDQLMQMQKELVHVQEESSRIQVEAEQRVKSAEDELSKKLQSMQHDTGILRNETETAEERVAELARDLMESEQRLLTANEEIAGLKAQLQAFKGSMRSLQDSHDLAQEEIQRLQEQLMDVSVLDTELSAVKTEKDRLSTMLSESDEQQYTLKIELKDLTKTLQAREEEITRMASELHTSQTQLQNMSKTMGNLQEDHSRLQGTLKTPRKEVERSLQSPSQRETKISNNEDSKSGEELQKVQTEVQNLHTQLSETLKQVHLKEHRIQQLNSKFSQIFEEKNALSIQLRGSNQQLRDATSRSSSLERQLQELQQKNLETLPTTDSAPGAPQEKKEPPMEADQQLLELQERYLGLKQQNTEQEQVRSVLEQQLREERQISECRIQELEENLNRLRPHDWSTSQDSAPHELSLLIETHGTASVKTRSSSLRRFLRFFLCSRTKAPLLFSVYLLFIHVLLFLCFTGHL
>8407_0:001cff_{"pub_og_id":"4227816at2759","og_name":"golgin_B1_","level_taxid":2759,"organism_taxid":"8407_0","organism_name":"Rana_temporaria","pub_gene_id":"120931576","description":"golgin_subfamily_B_member_1-like_isoform_X1"}
MFSRLSGLANTVLHELSGDGEGSDIVQVSDPVAESGTVEKMSEDQMETMAHYEQLVIQLKELIQQKDAEIQQKDTELQQKETQLKLEKEASGAKITKLKLQAKAKLTTLNKQIEELKKTATNQVNPDGNQNAHTTGQTSQNVQNNEENTSKLHENISELTRELHDSQKNITELTRQLSESQETIVTLTHQFQDSQEIVNDLRRALNESGDAARELHKKQEKENQHLQRKLEEQSEALGSRTQVVQMLEQELQNAELQKQVLSEQYREMERELLSQKERVQEIMLYKEMLEDKDKAYQMLQEELDKERSVNSQLESLRTEVERGIQAQDELEQAKQALEMEREARKQIEEARQQLDMKVQDDIETFRAQLEKDFQEKLDTLRAELDNEKRTLKDLEGLRSELEIEKGAQEQELEKLKSELARSKEVDEEVQKLKAELDERKESQEQVNVELERLKSVNEMLMEKEKFGQQDSELATNETDDLSIQLENVKSELTKGKESQEELSRLKEELKRVKESLADIDQVKDELEKGQETLLTLDLMKQELQKLREAEVLVDTLQQEIDEEKLEKVKDQSQQVGGTDTVNNSTEFSQHKAPTDGNGEEDVNERFETDGQNDGDRDEAVNVKEAFEREGHNDIDGEEPVNVKETLETDGINDGDRGEAVNVKEVFETFGHNDFDKDESVNVTEVPETDGQNDERTDEELHQLSDTSSKTQLQEEFSDIHILLPVEDHLKTVNLQPEQMLHSSVLEVQSHSVSQEVVVDVVMEDIKEKQLSILMLDLVDTQEEINQLKEQLKVEQETDHTTLTENLEEGRNLEECRDSDIRSLKEQVKELICQLEVVTSEKDAITLKLQTVIQEQRPSERLSQYELEPSVLEKQDVPDYESQNILAEQVNSLENESKSKDVKVTALQKDLDNMNLLLSEQNSLSRILENQLEERKKSIESLNELLILSQNKEERLCEALAANERDIVSLQEQLSQKSAELEILQLSSTEKEQQIEEVSHSFSDKMVLLNEEKFSMVQEIKSLKEHLRSVVQQSGKGEESLETLKRDNAELNLQRDILTQEKSGLQEMMQSIQTEFEEVKSKLENVSSSYTHSQEILKSVQGEKEVLHVQMEDQRSEFQKKQKELEELHIQVENQRQNYDQQLQFLTEKHQSSLNDVNCLQKEKCELEQQLKYFKSEDDCEVGLKEKEELHIQVEHQKKEIEQLKRKLQAALVSRKELTKKVSKLEQDLEKHKAEKVLDPEEMVSLQNSSLKSEEEVVCKQDTEEELLKQVVSLESELEHLKKALSEKGLANEQLQILIDELRGKSKHVEQVDRMASEKPDSPSNQLNTEEKVNMVLQLENRITQLEQEKENLQKKVQEALNSRRDTIKKAQEKDRHHREQLKQQKEEFHLLQENLEKIQRNQKSDSDSAMILEERAMQTEIPYPVDQLCSDSSHGAEGLMSVCASQDSSEKSNWREEWVDFLPGKVEDLLVHKSPSTDLTLDSYKTQLDLFQSQKNELELKALQLEEKLDERFEEISYLHDTIDHLTTQLQQEKDKCLVLETQSSVFKTELENSKQEISDLQELTIEKIKDELTHKKEEVGQLHQELEESNIALKNANDLVSEKDDTILSLKSQMELQAKDHEEHCKKLEVKVQEVQQKQEDEVEGEKGKQQLQRKLQAALISRKDALKESKALKLELTTMRTQKEDLANRLQVAEGSVSELNLEKETLLNTLFAHKEERGKLIMEIDKCLLENQNLEASCESLKLALVGITKDKEDLNKELDTLKMSHDLKASEWQDKLTDLQKEYETLLQSYENVSDETDRMKRAVEMVKQEKQELFTKMKRVEVEKKDVESQLEESQLEIENMKEKMRKFAKSKQQKILELEEENDRLRVELQKATEVQKSNYLQENVAVKEELTRVQSENNVLKSELELAQSEKENFTKETETLKLQLHSVELDLQKVLEERSTEILEKEVVSKTKAIELMHSVPDDKLVVDERVATLDLLTENDEKQQATLKKMSQLEEVIEKLETRMKAKENEIEKMNTIINEFQEEKLRSDTLLSGSQDMNNKMEKDFSDLKNKYQVAVNDLDEVNKQKQALETEKDELEERLMNQMAELNGSIGNFQQDAVDLQIKNESLKQELENLQLQLEEEKRQMERQKAEAISEVHKEFVEKLKSVHQGEKGKMTQSKELQELLKEKQQEVRQLQKDCIQYQEAISRLERTFKALEIVHSECENERVAFSDRVAKAVADTKKAEAEQTSLRVLLDDTQSESARILAENVKIKKEIRIITENTTLFFKRKEEDMEKKLEEERVKHVKEMANLHAKISLLQQDKEQLEGSIKRLQGHFEEKNQEIKAMQGNLNQNIAKLAAFTRSMCSLQDDRDRVIEDSKVWNEKFNDELQKKDDEIRDKEKLCMDLKNELLQVTSQIDELKGHVSRLQLENEELVTAGQTEVESLVEARDSLLEEKSILSSCLEEEQKIHHACQEELKMQSQEAKDRLNQLESLNIEVTQFHNENKNLLETVQRLEAEVQDLKLQNEQTQSDLQASKSLTEQLHVELEQKERDVVRLLGACDEAVSVAVGEVNELHAIQCKALEERLEEAEKDRKHMQGKLEELKTQLKANQEESDRSKAQLQAFTKSMCSLQEERERVLSDYQQLEQRHLDAILAKDGLIQEAAAESNKLREELRYLRSRTDDLNAQNAKLNAQLARYREDLKEVISLKDSQLKQLLGEKLQEIEKLRLEQNNQELLLNQEKGQRDALQQELDETKKEKHRSLEQVDSLTRDISQLKNENEALRNQLTQEEHEVQILKEELLQVKKELESIKEEAVCIQAKAEERVRHAEDDLNKKLQSIQHDTGIMRNETETAEERVAELARDLMDAEQRLLVAYEENASLKAQIQAFGGSMRSLQDSHDIAQEEIKSLQDQFKEFLNLNEELGLVKTERDNLNFMLSESKEEQQRIQIQLKEPMSSLQVREEEIRRVTADFQGSQMQLRNMSKAMGSLQEDRDRLQSSLKTPPREMERTLQSSYQKDNKTSSDHSNRLLMGDLQSTQAEMQNLHTELCDALGQVHQKELMIQQLNVKLSQIFEEKSSLSLQLNDNNQSLRDAINRCSSLERQLHEMHPKSSDTLLSDSAPGAPQERKEPQTEADRQLVELQQRYLELKQQSNEHEHVRSVLEQQLREERQRAEDKIQELEENINRLGSQDWSVREEPVAPHELSLLMEPHDVPNVKARSSPLKRLLRLVFCSRTKTPLLASLYLLLIHALLFLCLTGHL
>8467_0:0009e6_{"pub_og_id":"4227816at2759","og_name":"golgin_B1_","level_taxid":2759,"organism_taxid":"8467_0","organism_name":"Caretta_caretta","pub_gene_id":"125621565","description":"golgin_subfamily_B_member_1_isoform_X1"}
MLSRLSGLANTVLQELSGDGSDAQVESSATVSEPGMESREEMPKGILERLAHTEQLAVQLKDLVREKDAQLQQKEVELKEEREAADAKLKKLKLQAKAKLAALNKRIEELTEQGSVLPAKSLPEEQLHHRKLQNNQRTNEEQREEAETLRKKLQEQEDTVRNLMEQLTATRENLTDTQTKQAAQLSCLQEVIREKDALLEKQVHQHHAELHQVVARSDLEAEMQQNLRTLQRKLEEQEAALLGRTQVVELLQQELHGAEEQNKTLLDQCQRMEAELSSLKNMLDAEREESRSLVEKMELELAEKKLSFHCLQEEVQYLSEQLEQAGRTRAELESECRAQDQKHKLEVEEQKLHITYLQMAEQELRSSHDGLIAQNDQLLRDIDRLLVQSTENSATIQHLQDELTQKSEEFVHCQTELKLLKSEPVMQVSQSEEQVQSLKPVSEQDEIPLQKNVVEQEDEKRTLLLPTAGLEGLKAENETLCSQHTLLEAQHEAVMSMEDSNQTDSTGTDSKLLDLLTQEGPSCSGYCSPDGHSATLVNNEPQSPQPSEDTMVLTQPSTDETPRSSCGQSAEESGPAGILEYLSAEKHKELSVLLLELREAQEEIIFLKGQLLDPENQTPAMNLAEEEINLMGGRLQPRFLEGEGQKTSSIQSELSSCSLTVEEVQKTSVLQEETNSFPGVPLEHITHSGGEMEAVQGLRGALSAATTELDLSQPQELTQLQIKIMELQTSLQKSEELYKKDSDEKVAEINRLTQLAEECRKNAENSNSALHVLTEERDQLLSQMKELCTITELKEQVKKLEGNLMDSEKQRLSDYESRTVQHSLLKEQIQSLKNEYKSKEIKIEALQKDLDEAQLQLSKQDALAKSLRNQLQKTECEVLDLQEHLRKNAVKIEELTQGIVSKELDTARLEQVLAEQTGDNENLQQTLLERDQQVTEISITMSEKIVQLNEEKFALGSELKSLKEQMSLLLKTEEIRDQHMGQTGEVEGLCLKCKGSEQQSEMVAAVCKEREVLGSELERLKKENEQVKRKLQAALINRKELLKKVNKLENELVQVRGTFGAEAQKAEVEETTASGLNAEGDVTPESQAREMSLMQLLSEREAELQSIQKDLLEKEAAEAQLQALIEEMKKSLQDKTNLIDSKKAEIMESQSAIQKLITANKHLEGSDPAASKEDEVDSPAAAGFEEHHKSALKERISALEQEKEQLQKKLQEALTSRKDTIKKAQEKDRHHREQLKQQKDDYNLLQEEFGKQSKEKESIQDQLKQLQAQSECTESRSLPGIHFQRSAESVLDVTQQLVGNVQHSGWSQGWIESSCLEVENAKTNNLLQETDVSVEEFKAELKNLQTKKDELEFKVSQLESDLACKSEAVIQLQEHIAQLLSEMEDLKSTCHQVEAHAASLQAELEKSKAEISRQDNLKALKQEVGELKNLMSKKDEEIELLNLQLREKSKALTRVQKDFLEKEDLIKTLHSQLEKQTSMHEEQSKRLKAELLEVQQRPDEGAEEAKYKSQMQRKLQAALISRKEALKESKTLKEELATAKMTIENLSLRLADMESQVCDWDRQKDALLEKLVGVTEEREKLIAEVDKALMENQNLDSSCESLKLALEGITQEKEKLEKEMESLKCSQAAESSEWQEKYKELQKEYETLLQSYENVSNEAERIHRVLETIRQEKQDIFSKLKGAEAKKREVDKQLQEAEQEMEGMKEKMRKFAKSKQQKILELEEENERLRAELHPTESDLNRDGNMALLTSTSLREALESSRRDCQSLSIQLEALMAEKGSLSQEVQVLKHQLQCTESKLKENLEASVKHGVQKTIVEGANQAILTAALPLEVADNQVDLGPCAKSPEPLRAGIVTDAEEKLNEDSSSHDEINTYLQQIAQLTERITELEENRMAAEEQVGSICRSAETLGEEKKALESQVAAKVHELNTLQETVAKRELTNRQIEEQLVRMTKLKETLEAEKDDLEERLMNQLAELNGSIGNYQQDMADLQTKNEQLKSELQSLQRMVSELEKEKWQLVREKTEAEADTQKEYAEKLKCARKGDGSRTHAKELQELLKQKQQEVKQLQKDCIKSQEKISSLERTVKALQFVQSESQKELTTAKENLAKACEDTKKAQAELASCRILLDDTQSETARVLAESLKVKEELQANKEHVKIQMKRKDEDFERRLEQEKDKHSKEINNMEEKLASLQRERDYMEGTVRDIQDSLYRKDQEAKQLQGSLNKTLAQLAAFTRSMTSLQDDRDRVIDESKKWEKKFTEAIQKKEEEIHAREETCTVLKDQMRQMSMHIEELQIHVSRLEHNKQDWESESQRVIQQHQKMSDMLQEENKGLVSQLEEYQRLYTDSQNELQKLDAEIKCLRDQLAHLHNSFTKSEIAREEMESMVKQQEASIQNCKFNCEQLEADLQASKDLTNKLHKEIGAKDQKIISLLSAKEEAVMTVVSELQQQHGEEVKKLEDRLGKKEEEKVTLENEREKALDKLNHLMETMKITREENKQQKAQLASFTKCMSSLQDDRDRVLRDYKQLEERHLVIILEKDQLIQEAAAENNKLKEEIRSFHSRMDDLNSENAKLDAELVRYREDLNQVISIKDSQQKQLLKTQLQRIQVLESEKVNIEGHLKESEHAVEDLRQCVEALKEDKQSMSKEIENMTFSLSQIQSEMTALHEGRLIVELETQLKDREKEVQDLSGKLALSQNRVAELEEELVHVQRSAAKKVGEAEDKLENELKHLHHDAGVMRNETETAEERVAELAGDLMEMEQKFLTVTEDNKDLRAQIQSFGKSMSSLQNSWDQTNEELQVLGKKYSADLEKQQCLVQSLQKEMAQLQEELHSTARERETLMSELTALKNADDKKDLLFQLEELNRQLRVKEEELLRLSLELEESSSQVKSFSRAMASLQDERDRLLSELDKAHKVEEVKQQTAVNSSTSPAEVQSLKKALSSLQDDRDRLLTELKNLQQQYLQSGMETAEISHLKARLQEYQQEADKQHCLQEQLRQDSISCRQELHQLRQEKTTWEMQNKREKEQYLMALADKDQQLSHLQRIVQDCVKSPLSKTQVIEEQYQRQTSPETPSSSETLGGDPSSLESETDHLRVQLGDSLKELHQKELRIQQLNSKLSQIFEEKNALSIQLRGSSQNLRESHQHCREVLNRCMALERQLQELQSPNKDMRSLVTDAAPGAPQEKNELQRECYTPELQELQLRLSEAKHLHSSTKQDLRRLEEQLHEERDQRLAAEEAFSAAQDQIRRLESSEWASALGSSIDVSPLHEHSLLIDPMDSSFSKVSSQTAALGIAKWGRDGQPSVEIEVIRDYLEKLDVHKSMGPDELHPRVLKELAAVIAEPLAIIFENSWRTGEVPDDWKKANVVPIFKKGKKEDPGNYRPVSLTSVPGKIMEQVLKESILKHLHERKVIRNSQHGFTKGRLGATLVCGGSCAFSSVPGPAYHCW
>8469_0:0003e0_{"pub_og_id":"4227816at2759","og_name":"golgin_B1_","level_taxid":2759,"organism_taxid":"8469_0","organism_name":"Chelonia_mydas","pub_gene_id":"LOC102936520","description":"golgin_subfamily_B_member_1_isoform_X1"}
MLSRLSGLANTVLQELSGDGSDAQVESSATVSEPGMESREEMPKDILERLAHTEQLAVQLKDLVREKDAQLQQKEVELKEEREAADAKLKKLKLQAKAKLAALNKRIEELTEQGSVLPAKSLPEEQLHHRKLQNNQRTNEEQREEAEALRKKLQEQEDTVRNLMEQLTATRESLTDTQTKQAAQLSCLQEVIREKDALLEEQVHQHHAELHQVVARSDLEAEMQQNLRTLQRKLEEQEAALLGRTQVVELLQRELRGAEEQNKTLLDQCQRMEAELSSLKNMLDAEREESRSLVEKMELELAEKKLSFHRLQEEVQYLSEQLEQAGRTRAELESECRAQDQKHKLEVEEQKLHITYLQMAEQELRSSHDGLIAQNDQLLRDIDRLLMQSTENSATIQHLQDELTQKSEEFVHCQTELKLLKSEPVMQVSQSEEQVQSLKPVSEQDEIPLQKNVVEQEDEKRTLLLPTAGLEGLKAENETLCSQHTLLEAQHEAVMSMEDSNQTDSTGTDSKLLDLLTQEGPSCSGYCSPDGHSATLVNNEPQSPQPSEDTMVLTQTSTDETPRSSCGQSAEESGPAGILEYLSAEKHKELSVLLLELREAQEEIIFLKGQLLDPGNQTPAMNLAEEEINLMGGRFQPRFLEGEGQKTSSIQSELSSCSLTVEEVQKTSVLQEETISFPGVPMEHITHSGGEMEAVQGLRGALSAATTELDLSQPQELTQLQIKIMELQTSLQKSEELYKKDSDEKVAEINRLTQLAEECRKNAENSNSALHLLTEERDQLLSQMKELCTITELKEQVKKLEGNLMDSEKQRLSDYESRTIQHSLLKEQIQSLKNEYKSKEIKIEALQKDLDEAQLQLSKQDALAKSLRNQLQKTECEVLDLQEHLRKNTVKIEELTQGIVSKELDTARLEQVLAERTGDNENLQQTLLERDQQVTEISITMSEKIVQLNEEKFALGSELKSLKEQMSLLLKTEEIRDQHMGQTGEVEDLCLKCKGSEQQSEMVAAVCKEREVLGSELERLKKENEQVKRKLQAALINRKELLKKVNKLENELVQVRGTFGAEAQKAEVEETTASGLNAEGDVTPESHAREMSLMQLLSEREAELQSIQKDLSEKEAAEAQLQALIEEMKKSLQDKTNLIDSEKAEIMESQSAIQKLITANKHLEGSDPAASKEDEVDSPAAAGFEEHHKSALKERISALEQEKEQLQKKLQEALTSRKDTIKKAQEKDRHHREQLKQQKDDYNLLQEEFGKQSKEKESIQDQLRQLQAQSECTESRSLPGIHFQRSAESVLDVTQQLVGNVQHSGWSQGWIESSCLEVENTKTNNLLQETDVSVEEFKVELKNLQTKKNELEFKVSQLESDLACKSEAVIQLQEHIAQLLSEMEGLKSTCHQVEAHAASLQAELEKSKAEISRQDNLKALKQEVEELKNLMSKKDEEIELLNLQLREKSKALTRVQRDFLEKDDLIKTLHSQLEKQTSMHEEQSKRLKAELLEVQQRPDEGAEEAKYKNQMQRKLQAALISRKEALKESKTLKEELATAKMTIENLSLRLADMESQVCDWDRQKDALSEKLVGVTEEREKLIAEVDKALMENQNLDSSSESLKLALEGITQEKEKLEKEIESLKCSQAAESSEWQEKYKELQKEYETLLQSYENVSNEAERIHRVLETIRQEKQDIFSKLKGAEAKKREVDKQLQEAEQEMEGMKEKMRKFAKSKQQKILELEEENERLRTELHPTESDLHRDGDMALLTSTSIREALESSRRDCQSLSIQLEALMAEKGSLSQEVQVLKHQLQCTESKLKENLEAAVKHGVQKTIVEGANQAILTAALPLEVADNQVDLGPCAKSPEPLRAGIVTDAEEKLNEGSSSHDEINTYLQQIAQLTERITELEENRMAAEEQVGSICRSAETLGEEKKALESQVAAKVHELNTLQETVAKMELTNRQIEEQLVRMTKLKETLEAEKDDLEERLMNQLAELNGSIGNYQQDMADLQTKNEQLKSELQSLQRMVSELEKEKWQLVREKTEAEADTQKEYAEKLKCARKGDGSRTHAKELQELLKQKQQEVKQLQKDCIKSQEKISSLERTVKALQFVQSESQKELAAAKENLAKACEDTKKAQAELASCRILLDDTQSETARVLAESLKVKEELQANKEHVKIQMKRKDEDFERRLEQEKDQHSKEINNMEEKLASLQRERDYMEGTVRDIQDSLYRRDQEAKQLQGSLNKTLAQLAAFTRSMTSLQDDRDRVIDESKKWEKKFTEAIQKKEEEIHAREETCTVLKDQMRQMSMHIEELQIHVSRLEHNKQDWESESQRVIQQHQKMSDMLQEENKGLMSQLEEYQRLYTDSQNELQKVDAEIKCLRDQLADLHNSFTKSEVAREEMESMVKQQEASIQNCKFNCEQLEADLQASKDLTNKLHKEIGAKDQKIISLLSAKEEAVMTVVSELQQQHGEEVKKLEDRLGKKEEEKVALENEREKALDKLNHLMETMKITREENKQQKAQLASFTKCMSSLQDDRDHVLRDYKQLEERHLVIILEKDQLIQEAAAENNKLKEEIRSFHSRMDDLNSENAKLDAELVRYREDLNQVISIKDSQQKQLLKTKLQRIQVLESEKVNIEGHLKESEHAVEDLRQCVEALKEDKQSMSKEIENMTFSLSQIQSEMTALHEGRLIVELETQLKDQEKEVQELSGKLALSQKRVAELEEELVHVQRNAAKKVGEAEDKLENELKHLHHDAGVMRNETETAEERVAELAGDLMEMEQKFLTVTEDNKDLRAQIQSFGKSMSSLQNSWDQTNEELQVLGKKYSADLEKQQCLVQSLQKEMAQLQEEQHSTAKERDTLMSELTALKNADDKKGLLFQLEELNRQLRVKEEELLRLSLELEESSSQVKSFSRAMASLQDERDRLLSELDKAHKVEEVKQQTAVSSSTSPAEVQSLKRALSSLQDDRDRLLTELKNLQQQYLQIGMETAEISHLKTRLQEYQLEADKQHCLQEQLRQDSISCQQELHQLRQEKTTWEMQNKREKEQYLMALADKDQQLSHLQRIVQDCVKSPLSKTQVIEEQYQRQTSPETPSSSETLGGDPSSLESETDRLRVQLGDSLKELHQKELRIQQLNSKLSQIFEEKNALSIQLRGSSQNLRESHQHCREVLNRCMALERQLQELQSPNKDTVRGGVMEGRWCIPCDSLVELKGNSHCRLCLLYDMAAGLDSVLFETLIRLSHCFTDCPAQHLMPCRTYTLFQRSLVTDAAPGAPQEKNELQRECYTPELQELQLRLSEAKHLHSSTKQDLRRLEEQLHEERDQRLAAEEAFSAAQDQIRRLESSEWASALGSSIDLSPPHEHSLLIDPMDSSFSKTRSNSGLWRQLRFLFCSRTRLPLLVTVYLLMLHILLFLCFTGRL
>8478_0:002b27_{"pub_og_id":"4227816at2759","og_name":"golgin_B1_","level_taxid":2759,"organism_taxid":"8478_0","organism_name":"Chrysemys_picta_bellii","pub_gene_id":"101942599","description":"golgin_subfamily_B_member_1_isoform_X1"}
MLSRLSGLANTVLQELSGDGSDAQVESSTTVSEPGMESREEMPKDILDRLAHTEQLAVQLKDLVREKDAQLQQKEVELKEEREAADAKLKKLKLQAKAKLAALNKRIEELTEQGSVSPAKSLPEEQLHHRKLQNNQRTNEEQREEAEALRQKLQEQEETVRNLMEQLTATRESLTDTQAKQAAQLSSLQEVIREKDALLEEQVHQHHAELHQVVARSDLEAEMQQNLRTLQRKLEEQEAALLGRTQVVELLQRELHGAEEQNKTLLDQCQRMEAELSSLKNMLDAEREESRSLVEKMELELAEKKLSFHRLQEEVQYLSEQLEQAGRTRAELESECRAQDQKHKLEVEEQKLHIACLQMAEQELRTSHDALRAQNDQLLRDIDRLLVQSTENSATIQHLQDELTQKSEEFIHCQTELKLLKSELVMQVSQSEEQVQSPKPVSEQNEIPPQKNVVEQEDEKRTLLLPTAALEGLKAENETLCSQHTLLEAQHEAVMSMEHSNQTDSTGTDSKLLDLVTQEGPSCSGYCSPGPDGHSATLVNNEPQSPQPSEDTMALTQTGTDENPRSSSGQSAEERGPAGILEYLSAAKHKELSVLLLELKEAQEEITFLKGQLLDPGSQTPAMNWAEEEINRMGGRFQTRFLEGEGQKTSSIQSELSSCSLTVEEVQKTSVLQEETDSFPGVPLEHITHSGGEMEAVQGLRGGLSATTTELGLSQPQELTQLQIKIMELQTSLQKSEELYKKDSEEQVAEINRLTQLAEECRKNAENSNSALHVLTEERDQLLSQMKELCTITELKEQVKQLEGNLMDSEKQRLSDYESRTIQHSLLKEQIQSLKNEYKSKEIKIEALQKDLDEAQLQLSKQDALAKSLRNQLQKTECEVLDLQEHLRKNTVKIEELTQDTVSKELDTARLEQLLAERTGDNENLQQALLERDQQVTEISITMSEKIGQLNEEKFALGSELNGLKEQMSLLLKTEEIRDQHMGQTGEAEDLCLKCKGYEQQSEMVAAVCKEREVLGSELEHLKKENEQVKRKLQAALINRKELLKKVNKLENELVQVRGTFGAEAQKAEVEETTASGLNAEGDVTPESQAREMSLMQLLSEREAELQSIQKDLLEKEAAEAQLQALIEEMKKSLQDKTNLIDSKKAEIMESQSAIQKLITANKCLEDSDPAASKEDEVNSPAAAGFEEHKSALKERISALEQEKEQLQKKLQEALTSRKDTIKKAQEKDRHHREQLKQQKDDYNLLQEQFGKQSKEKESIQDQLRQLQAQRECTESHSLPGIHFQRSAESVLDVTQELAGNVQHSGWNQGWIETSCLEIENTKTNNLLQETDVSVEEFKAELKNLQTKKDELEFKVSHLESDLACKSEAVIQLQEHIAQLLSEMEGLKSTCHQTEAHAPSLQAELEKSQAEISRQDNLKALKQEVEELKNLMSKKDEEIELLNLQLREKSNALTHVQRDFLEKEDLIKTLHSQLEKQTSMHEEQSKRLKAELLEVQQRPDEGAEEAKSKNQMQRKLQAALISRKEALKESKTLKEELATAKMTIENLSLRLADMESQICDWDREKDALSEKLVGVTEEREKLIAEVDKALMENQNLDSSCESLKLALEGITQEKEKLEKEIESLKCSQAAESSEWQEKYKELQKEYETLLQSYENVSNEAERIHRVLETIRQEKQDIFSKLKGAEAKKREVDKQLQEAEQEMEGMKEKMRKFAKSKQQKILELEEENERLRAELHPIEGDLNRDGAMAFLTSTSLREALESSRRDCQSLSIQLEALMAEKGSLSQEVEVLKHQLQCTEFKLKENLEAAAKHGVQKTIVEGANQAIPTAALPLEVTDNQVDLGPCAKSPEPLRAGIVTEAEEKLNEGSSSHDEINTYLQQIAQLTERITELEENRMAAEEQVGSICRSVETLGEEKKALESQVAAKVHELNTLQETVAKMELTNRQMEEQLVRMTKLKETLEAEKDDLEERLMNQLAELNGSIGNYQQDMVDLQTKNEQLKSELQSLQRMVSELEEEKRQLARERTVAEAETQKEYAEKLKCARKGDGSRSHAKELQELLKQKQQEVKQLQKDCIKSQEKISSLERTIKALQFVQSESQKELAAAKENLAKACEDTKKAQAELASCRILLDDTQSETARVLAESLKVKEELQAGKEHVKIQMKRKDEDFERRLEQEKDKHSKEINNMEEKLASLQRERDYMEGTVRDIQDSLHRRDQEAKQLQGSLNKNLAQLAAFTRSMTSLQDDRDRVIDESKKWEKKFTEAIQKKEEEIHAREETCTVLKDQMRQMSMHIEELQIHVSRLEHNKQDWESESQRVIQQHQKMSDMLQEENKGLMSQLEEYQRLYTDSQNELQKLDAEIKCLRDQLADLHNSCTKSEVAREEMESMVKQQEASIQNCKFNCEQLEADLQASKNLTNKLHKEIGAKDQKIISLLSAKEEAVMTVVSELQQQHGEEIKKLEDRLGKKEEEKVALENEKEKALDKLNHLMETMKLTREESKQQKAQLASFTKCMSSLQDDRDRVLRDYKQLEERHLVIILEKDQLIQEAAAENNKLKEEIRSFHSRMDDLNSENAKLDAELVRYREDLNQVISIKDSQQKQLLKTQLQRIQVLENEKVNIEGHLKESEHAVEDLRQCVEALKEDKQSMSKEIENMTFSLSQIQSEMTALREGRLIVELETQLKDREKEVQELSGKLALTHKRVAELEEELVHVQRNAAKKVGEAEDKLKNELKHLHHDAGVMRNETETAEERVVELARDLMEMEQKLLTVTEENKDLRAQIQSFGKSMSSLQDSWDQTNEELQVLGKKYSADLEKQQCLVQSLQKEMAQLQEEQHSTARERETLMSELTALKNADDKKGLLFQLEELNRQLRVKDEELFRLSLELEESSSQVKSFSRAMASLQDERDRLLSELNKAHKVEEVKQQTAVNSSTSPAEVQSLKKALSSLQDDRDRLLTELKNLQQQYLQIGMETAEISHLKARLQEYQQDADKQHCLQEQLRQDSISCQQELHQLRQEKTTWEMQNKRAKEQYLMALADKDQQLSHLQRIVQDCVKSPLSKSQVIEEQYQRQTSPETPSSSETLGGDPSSLEAETDHLRVQLGDSLKELHQKELRIQQLNSKLSQIFEEKNALSIQLRGSSQNLRESHQHCREVLNRCTALERQLQELQSPDKDMRSLVTDAAPGAPQEKNELQRECYTPELQELQLRLSEAKQLHSSTKQDLRHLEKQLQEERDQRLAAEEAFSAAQDHIRRLESSEWASALGSSIDVSPSHEHSLLIDPMDSSFGKTRSNSGLWRQLRALFCSRTRLPLLVTVYLFMLHILLFLCFTGHL
>84834_0:0033e6_{"pub_og_id":"4227816at2759","og_name":"golgin_B1_","level_taxid":2759,"organism_taxid":"84834_0","organism_name":"Molothrus_ater","pub_gene_id":"118697750","description":"golgin_subfamily_B_member_1"}
MLSRLSGLANTVLQELSGDDGDAVTEPSIAVEALQSEAESMEEAPEEVLERLAQTEKLVVQLKDLIREKDALLQEKETVLKREREAADAKLMKLKLQAKAKLASLNKRIEELTEKGAPLPTQASAEELEDPKKNENTSEGHREEVEVLKKQLREREETVQDLKKQLAVAEVNLKDAEIKYATQLSSLREVVQEKEALLEEQVHQHQAELLKMVVQSDMEVEMQQNLRTLQRKLEEQEAALLGRTQVVELLQQELHTAEKQNQTLQDQCQKMEVELSSMRDVLNAERRGARDLREKMELELAERKLSSHRLQEELQCLSEQLEEARRAQAELEVKYKDLEQARRLEVEEKNRLLSCLVVAEEELPCGRAVPGAEQEQLEQDVGQPSVPAVGHGARDELLQKSEEFVCCQDELKSQAQVQLSELEQQDESASQKKIVDQEDQNETSFLPTENLERQKREEIPHLQLVLRESQQEAVMVTEDAEQNKNIGAEAKLQDLWTVEAPASYVDCASSTGVPGELVNSEMQKPFGDTSVLSEARTDVFTNRSKQFTEESCPPGILDYIAAEKQKELSVLLLELKEAQEEITFLKSQLKGPSGQTSAGSQTEANELEENSQIQCLEREEQKASDTQSVLLLKETEIQKIGFLQENGISFQDEPQGSPGTSQSQELIKLQNQITELQIILQKSEESFRKELGEKCAEINRLNQLAEEYRKKTEDPDSTFCVLTDEQDQLLCQAKELSTITELKEQVKQLEEELALSEKQRLSDSQSSLLREQIQSLKNEFKSKDIKIEALQKDLDEAQLQLSDQDIQLKDLRSQVETKECEVLDLGQLLRKNTAEMEELSHKLTLKGHEAASLEQLVAEHTRSIENLQQALQEKDRQMAEISVSMSEKMVLLNEEKFALGNELKSLKEQTSLLLKSQEEKEQNIGAKDTCLKCGVSKQQNETEAVSKENEELVNQVELLRKENEQVKRKLQAVFVNRKELLKKVTRLENELEQLSREQKSETSVAQAAAGEEDMRSMISKEMGLENQPREDYLIQLLSEKESELQSIRKEKETTEARLQAVIEEMSQSLQDKANTASVKDEIFKDEIMEHQTIPDKVTETNESPEDDEENEKHSSAGTNLEEKQKSALEEKISVLEQEKEQLQKKLQEALISRKDTIKKAQEKDRHHREQLKQQKDDYNILQEQFDQQSKEKDSIQAQLRQLQEQKGSAESIFRSQGGLDSSCIEAEDTTINKLVQVADISEEEWKKHLDKLQMEKEKLECSVSHMQRELAHKSELIFDLQQHIAQLFVEIEGLKRTSDQAEAKGASLQTELEENQGKISGVASLADLKILVHQKDEEIEFLSQQLKEKSDTLNNVQAQLLEKEESVQRLCSQLEAQAQVHEEQNKRLQTEMLEIQEKQEDNAEAAKQKNQMQRKLQAALISRKEALKESKSLKEELANAKITIDSLSVKLTNMESQICGHVKETDTLTEKLACLTGEREKITAEIDKLLGENQNLDGCCKNLTLTLDRVVLEKEKLEKEVESLKSFQATESSEWQEKYKELQGEYETLLQSYENVSNEAERIQRVLETVRQEKQEIFIQLKGAEAKKQETDKQLQEAEQKIDEMKEKMRKFAKSKQQKILELEEENEKLRAEMHFTNGELHRTGEGFTNTSLREDLECSRRECQSLSTQLETVMAEKESLNQEIVDLKCLLQVTESKLKESRELVDSCVAQQTAEEETDKAVATPSPAEESENQVDVSFRPEPRAAELEQEALESERPCEDPGLYRQQIAELTKRITEMEDNRRASEQQLGDIRRCVETLAGEKRALEHQMGEKVHEVNDLQATVAKMEQKVQEARDDLIRMTALKDALEAEKDDLEERLMNQLAELNGSIGNYQQDATDFQIKNDQLKHELQTLQRMMHELEEEKSQMAKKKSEASSEKQKEFVGKLKCNWRGESSTHIKELQELLKQKQQEIKQLQKDCIKSQEKNSSLERTVKALEFLQSETQKEVEAAKETSAKAVEDTKKAQAELARCRVVLDDTQSEAARVLAESIKVKEELQANKEQIKIQMKKKDEDFERRLEQEKDKHLKEIKNMEAKLAALQREKDHMETTVGDLQDSLKTKDQEAKQLEGNLNKTLAQLAAFTRSMSSLQDDRDRVIDESKTWEKKFTETIQKKEEEIRWKEEACTVLQDQVKQMTMRVEELQTQISRLECNKKDWEVDFRKEIQHHQKTCEMLQEEKKELLTQLEGSQELYSKSQNEQQELESEISSLRDQLADLQNSFTKCELAREELGTVIKQQEMSIQNFKLNCEQLEADLQASKDLTNKLHEEISAKDQKIMSLLSAKEEAVVAALAELQQQHSEEMKELECRLSKEEDNKKALENEKHKFLDQLNHLTEKMKISREESKQQKAQLDSFTKSMSSLQDDRDRILRDYKQLEERHLGIILEKDQLIQEAAAENNKLKEEIRSFHGQMDDLNSENAKLNAELVRYREDLNQVISIKDSQQKQLLNTQLQRIQTLENEKATIETQLKESEHTQDDLRKCMEALREDKASMSQEIDTLRSSLSRVRSEMAALHEGSPIVECQAELKAREKEVQQLNHELSLSQKRIRELEGDLDCVQRDAAKRVGEAEDRLRKELKHLHHDAGIMRNETETAEERVAELARDLMEMEQKLLEVKDENKDLRAQIQSFGRSMSSLQDSRDQANEELHLLKQKYSTDLEEQKSLVQTLQKQMGQLQEEQCSTVRDRDMVRSELTELQKAIDERGLLAQIEELNQQLRAKDDELLHLSLELEGSSNQVKSFSKAMASLQNDRDRLLNELDKTRKIEEVKQQAEGSISTTALEVQSLKKALASLQSDRDRVVRELENLQQQYILVGVEAAENSRLKAQLQQWEQEADKQLRLQEQLRQEGAVYQQELQRLRQEKNSWEKQSSSMKEQYLMAIAEKDRELSHLQRITQEMRLPFSKAQAVEEQHQSKISPEVLKGDFSSLEAEMKHLQAQLSDSLKELHQKELRIQQLNSKLSQVFEEKNALSLQLRGSSRGTYESHQHYSEVLNRCLVLERQLQELQAADKSMELFATDAAPGAPQEKNESQRGTYTPELQELQLRLSETERLHSSIKQDMKYLEEQLEEERDRRLAAEEALFAAQDQIRRLQSSECSSSLSASIDMTPGHEQSLLIDSMDNNSSRSRSTPGLRRLLRSLFRSRAHLPLLVATYLLALHVLLFLCFTGHL
>8496_0:002bc9_{"pub_og_id":"4227816at2759","og_name":"golgin_B1_","level_taxid":2759,"organism_taxid":"8496_0","organism_name":"Alligator_mississippiensis","pub_gene_id":"GOLGB1","description":"golgin_subfamily_B_member_1"}
MLSRLSGLANTVLQELSGDGADEAAETSAPVPVLESTMESRDETPEDMLERLAHTERLVVQLKDLIREKDAQLQQKEVALKEEREAADAKLMKLKLQAKAKLAALNKRMEELTGQGASLPVKSTPGEQLDPSKNDQRTNEEHREEAEALKQQLQEQEETLRDLREQLAAARESQKDMQANQAAQLSSLQEVIREKDALLEEQARCHQAELLQAAARPDLEGEMQQHLKTLQRKLEEQEEALLGRAQVVDFLQQELRGAEQQSQTLSEQCQKMEAELSALQSVLEAEREASRSLPEKMELELAEQKRALHSLQEEVQSLSEQLAQAGRARAELESECRALEQKHRLETEEKDLQICRLQMVEQELRSSHDALVAQNQQLQQDVDRLLVPPTECSAAVPANGAEELAQTSEASIHPQADPALLNSLPVTQVFEEQVPALKPGSAQAEATLQENLVEQQEKGILLPSTAALEDLKAENETLRARLALVEAQLEAATGTEHPDQADSPRADALSPESPSPEEPSSAGGCSPGPEGASVVPESREEPCPQLPDDPAPPPQAGTEDASTCSSQLAGAGGPAATRGSLAAEEHKELSVLLLELSEAQEEIDFLKRQLQDPGSQTSVGTWTGEETSLLGEGSQVEFLTEEGQEASPPQNELSGSSILTEVEAQGIAEHREQASIPENIIQGGGEMGAVLEVSGAAPEPGTCQPQELTRLQMQIEDLQASLRSSEELHENELREKAAEISRLNQLVEEHRRNAEDSSSALCALTAERDQLLSQMKELCTITELKEQVRQLEENLADSEKQRLSDYESRTVQFSLLKEQIQSLKNESKSKEVKIEALQKDLDEAQLELSQQDAVAKGLKSQLERKEGEVLDREECLRKSTVKTEELSQNITAKELETARLEELLAEQTETVASLQRALHEKDQQMMEISVSMSEKMVLLNEEKFSLGSELKSLKEQMSQRQQTPEVRDQQTETVGEAEDTCLVGDGPQQQGEAAPRREEETPVGELELLRKENEQMKRKLQVALVNRKELLKKVSRLESDLVCGREQPGAEAPEAAAEENAPSGPRVGTEGTPETPGKETVPAEREAELQSLRDALLEKEAAEARSQAQIEEMRQSLQDKATLVESLRAEVAESRSALQKLTAARESSEARFPADEGDSKSEDVGASAVGLEEQETSALRERVSALEQEREQLHRKLQEALASRKDTIKKAQEKDRHHREQLKQQKDDYNLLQEQFDKQSKEKESIQDELRQLQEQRASAERPLSAPVSSCSVQSSSLEAENTQASGSLRQDADVSAEEPGAELAALQVERDQLRGEISRVETELAGKSQAAVQLQERVAQLLSEVDGLQRACQQAEAKAASLQLELERSHVEISRQEDVEELKGLVRQKEEEIGLLHAQLGEKSEALASVQAERQEKDDVIQALSSQLDGQARAHEEQSRRLQAELLEVQQKQDEGAEEAKWKSQMQRKLQAALISRKEALKESKSLKEELAAARATAEDLSVRLRDLERQASDWAAEKDALSTKVARLTEEREKLIAEVDKALMENQNLDSSCESLKLALEGITREKETLEKEVESARSLQAAASSEWQEKHQELQKEYETLLQSYENVSNEAERIQRVLETVRQEKQEVFLRLKGAEGQQREAEKQLQDAEQEVEGMKEKMRKFAKSKQQKILELEEENERLRAEVHPADGDPGRAGDAAPMSAGLSEELERARQEHQSLSAQLEALMAEKAALSQEVQDLKHQLQHAESKLKESLEAAEVEESQVFPAAASPLARAEDLKDVSSPPETLVPATAGPVAEAERKEREGSASPSNIDAHLQQIAQLTERISDLEEGRTAAEEELGRVRASVETLEQEKAALESLVAAKVQDLNGLQETVAQMELTGQQTKEELARMTQMKEATEAEKDDLEERLMNQLAELNGSIGNYQQDVTDLQARDEQLRSELQGLQRAMCELEEEKRQLLREKAEAEAETRREHAEKLQCARKGDGSRTHAKELQELLKQKQQEVRQLQKDCIRSQEKVSGLERTVKALEFVHSESQKELEAAKESVAKAGGDAEKARAELASCRARLDDTQSEAARVLAESLRVKEELQATRDQVQAQAKKQGEDFEKRLVQERDKHAKEMENVAEKLAASQRERDRLEGAAADVQDTLHKKDQETKQLQGSLNKTLAQLAAFTRSMSSLQDDRDRVIDESKTWERKFTKAIQKKEEEIRSKEEACAVLKDQVRQMTMHAEELQIQISRLEHDKRDWEAESKREAQQHREASEKLQEENKGLLSQLEEAQRLHRDSQSEQQKLEGEIKSLRDQLADTRHSFAKCESAREELESSVRQQEASLQDCRFSCEQLEADLQASRDLTNKLQEEIGAKDQKILSLLSATEEAVVAAVSEFQQQHTEEIKELESNLSKKEEEKMALENERKKALDKFDRLTEKMKVVREESRQKKAQLDSFTKSMSSLQDDRDRVLREYQQLEERHLAVILEKDQLIQEAATENNSLKEEIRSFHSRMDDLHSENAKLEAELVRYREDLNQVISIKDSQQKQLLKTQLQRIQALEKDKASAEEQLKEADRALEALREQAEALQKDKVGLSEEMETLTASLSETRGEVAALREGAAVVDLEARLKGREDEVQELSSRLTLTQQRLTEVEEDLDRVQREAAKKVDETEHKLRKELKHLHHDAGVMRNETETAEERVAELARDLMEMEQKLLAVTEENKDLRARIQSFGKSMSSLQDSWDQSNEELRALQQKYAADMEEQQGLLHSLQKERAQLQEGQSSLARERDSLVSELAALKEAADERGLLSQVEKLHQQLQAKEEELRRMSSELDGASSQVKSFSKAMASLQDERDRILSELDKARKVEETKQQAAVSASASPAEVQSLKKALSSLQADRDRLVTELKNLQQQYLQVGVDTAEISRLQTQLQEQQQEAEELRRVQEQLRQEGVSWQQELQQLRQEKATWEEQSRGVKEQCLMAIADKDQQLSHLQKIVQELRPPLSQSQVVEEQHQRQASTEPPGTRDASNLEAETKHLRSQLGDSLKELHQKELRIQQLHSKLSQLFEEKNTLSLQLRGSSRSLRESHQHYSEVLARCATLEKQLRDLQPPSKDVGSLMTDTAPGAPQEKSAPPRECYTPELQELQLRLSEAEHLRSSTKQDLRQAEEQLQEERDRRLAVEDALCAAQDQIRRLESGEWASTLSHGIDMSPAHEHALLLDPAEGSFSKTRGNSGQRRLLRSLFCSRKRLPLLVAAYLLTLHILLLLCFTGHL
>85066_0:002140_{"pub_og_id":"4227816at2759","og_name":"golgin_B1_","level_taxid":2759,"organism_taxid":"85066_0","organism_name":"Corvus_brachyrhynchos","pub_gene_id":"GOLGB1","description":"golgin_subfamily_B_member_1"}
MLSRLSGLASTVLQELSGEDGDAVTEPSIAVQALESEAESMEEAPEELLERLAQTEKLVVQLKDLIREKDALLQEKETVLKKEREAADAKLMKLKLQAKAKLASLNKRIEELTERGSPLPTQALAEELEYPKKNENSSEGHREEVEVLKEQLREQEETVQDLKKQLAVAKVNLKDAEIKYAAQLSSLQEVIQEKEALLEEHVKQHQAELLKMVVKSDLEVEMQQNLCALQRKLEEQEAALLGRTREVELLQQELHTAEKQNQTLLDQCQKMEVDLSSMRDALDAERQRSQDLREKMELELAERKLSSHRLQEEVQRLSEQLEEARRAQAELEVKYKDLEQEHRLEVEDKNHLSSCLMVSEQELQCDRVALRAEKDQPKKDIGQLLVRSVEHGATTHGALDELVQKSEEFVCYQDELKSQSQVQLSEPKQHDESTSQEKIIDQEDQNETSFLPTENLERQETEEILHLQLMITEDAEQNKNIGADAKLQDLKTVETPASYVDCSSASSGVSGELVNSEVQKPFDDTFVLSEAGTDGFTNGSKQFTEESCPPGILEYIAAEKQKELSVLLLELKEAQEEITFLKSQLKGPSGQTSTGSQTEANQLEENSQIQCLERKELKVSDTQSVSLLRETEMQQIGFLQENGISLQEEPQGSPVPCSSKVKAMQEVSTADPEPSTSQSQELIKLQNQIIELQIILQKSEESFRKELGEKCAEINRLNQLAEEYRKKREDSDSTFCVLTEEQDQLLCQVKELSTITELKERVKQLEEDLALSEKQRLSDSQSSLLREQIQSLKNEFKSKDIKIEALQKDLDEAQLQLSDQDMQIKDLRSQVETKECEVLDLGQLLRKNTAEMEELSHKLAVKGHEAASLEQLVAAHTRSIESLQQALLEKDQQMAEISVSMSEKMVLLNEEKFSLGNELKSLKEQTSLLLKAQEEKEQNIGAKDACLKCGASEQQNETEPASKENEELVNQVELLRKENEQVKRKLQAALVNRKELLKKVTKLENELEQLSREQESETSVAQAATGEENMRSMISKEVSLENQPSEDYLTQLLSEKESELQSIRKDLQDKETTEARLQAVIEEMRQSLQGKANTVSIKDEIMEHQTIPDKVTESNVSPEDDEENEKHSSAHTNLEENQKSALKERILVLEQEKEQLQKKLKEALVSRKDTIKKAQEKDRHHREQLKQQKDDYNILQEQFDQQSKEKDSIQAQLRQLQEQKQSSESVFGSQGGLESSFMEAEDTTNNKLVQVADVSEEEFKKHLDQLQMEKEKLECNVSHMQRELAHKSELIFDLQQHIAQLFVEIEGLKRTSDQAEAKGASLQTELEESHGKTSGVASLEDLKILVHQKDEEMEFLNQQLKEKSKVLTNVQAQLLEKEDLVKRLCGQLEAQAQVHEEQSRRLQTEMLEIQEKQEDNAEAAKQKNQMQRKLQAALISRKEALKESKSLKEELANAKTTIDNLSVKLTNMESQICGHVKETDTLTEKLMCLTGEREKLTAEIGKVLRENQNLDGCCKNLTLNLDRVILEKEKLEKEVESLKCFQATESSEWQEKYKELQGEYETLLQSYENVSNEAERIQRVLETVRQEKQEIFLQLKRAEAKKEETDKQLQEAGQEIDGMKEKMRKFAKSKQQKILELEEENEKLRAEMHFTDGELHRTGESFTNTSLKEDLECSRRECQFLSPQLETVVAEKESLNQEITDLKCLLQSTESKLKESRELVNKYVAQQTTGEETNEAVATPPPMERSENQVDITCRPKPPAAELEQEAFEVDKPCEDPGIYRQQIAELTKRIMELEKSRRASEQQLGDIRRCVETLAGEKRALEHQMEEKVHEVNALQATVAKMEQTVQKAKDDLVTMTALKDALAAEKDDLEERLMNQLAELNGSIGNYQQDATDFQTKNDQLKHELQSLQRMMHELEEEKSRMAKEKSKASSEKQKEFVEKLKDNWRGESSTHIKELQELLKQKQQEISQLQKDCIKSQEKNSSLERTVKALEFLQSETQREVEAAKETSAKAVEDTKKAQAELALCKVVLDDTQSEAARVLAESVKVKEELQANKEKIKIQMKKKDEDFERRLEQEKDKHSKEIKNMEEKLATLQREKDHMETTVGDLQDSLRTKDHEAKQLEGSLNKTLAQLAAFTRSMSSLQDDRDRVIDESKTWEKKFTETIQKKEEEICSKEEACVVLKDQMKHMTMRMEELQTHISRLERSKKDWEADCRQEIQHHQKTCEMLQEEKKELLTQLERSQELYSKSQNKQQELGSEISSLRDQLADLQNSFTRCELAREELGTVVKQQETSIQNFKLNCEQLEADLQASKDLTNKLHEETSAKDQKIMSLLSAKEEAVMAALAELQQQHSEEMKELECRLIKEEEDKKALENEKKKILDKLDHLTEKMKINREESKQQKAQLDSFTKSMSSLQDDRDRILRDYKQLEERHLVIILEKDQLIQDAAAENNKLKEEIRSFHSQMDDLNSENAKLNAELVRYREDLNQVISIKDSQQKQLLKIQLQRIQTLENEKATIETQLKESECTQDDLRKCMEALREDKVSMSQEIETLMSSLSRVQSEMAALHEGSPIMECQAELKAREEEVQELSHKLSLSQKRIMELEGELECVQRDAAKRVGEAEDRLQKELKHLHHDAGILRNETETAEERVAELARDLMEMEQKLLTVTDENKDLRAQIQSFGRSMSSLQDSRDQANEELHVLKRKYSADLEEQKSLVQNLQKQMAQLQEEQHSIARDRDMVRSELTELQKAIDERGLLAQIEKLNQQLRAKDDELLHLSLELEGSSNQVKSFTKAMASLQNDRDRLLNELDKTRKIEEVKQQAEGSTSTTSSEAQSLKKALASLQSDRDRVVRELENLQQQYILVGVEAAENSRLKAQLQEWEQEADKQLRLQEQLQQEGLVYRQELQQLRQEKTTWEKQRSSMKEQYLMAIAEKDKQLSHLQRITQEMTLPFSKSQVIEEQHQGKISPGVLKGDFSSLETEMKHLQAQLSDSLKELHQKELRIQQLNSKLSQVFEEKNALSLQLRGSSRSICESHQHYSEVLVLERQLQELQAADKSMELFATDAAPGAPQEKNEPQRGSYTPELQELQLRLSETEHLHSSTKQDMKYLEEQLEEERDRRLAAEEALFAAQDQIRRLQSSEWASSLSASIDMTPGHEQSLLIDSMDSNSSRTRSTLGLRRLLRSLFRSRTHLPLLVAVYLLALHVLLFLCFTGHL
>8520_0:002ddb_{"pub_og_id":"4227816at2759","og_name":"golgin_B1_","level_taxid":2759,"organism_taxid":"8520_0","organism_name":"Sceloporus_undulatus","pub_gene_id":"121930739","description":"golgin_subfamily_B_member_1_isoform_X1"}
MLSRLSGLANTVLQELSGDGEDGGAAASPDGPELEPSQQNGEETPEDVLERLAYTERLVAQLKDLVREKDSQLQQKDALLQEEKQAAEAKLLKLKLQAKAKLASLNKRIEELTEQAVVPSASNLAGEPLPPAKGEGDQGTYNKPEEETEVLRKQLQEWEEMVEKLQSQLEAAIGNLTEAQARLSTLQEEVQQKDLLLKEQVSQHQAELQRLAAQSALEAEMQQNLRLLQRKLEEQEAALLGRTQVVELLQQELNEAEEQKQVLLEKFQKVEAELGSLQDTLASERQQSRSLVERLELELAEKKMASHHLQEEVQQLSQELAHARADHERQSQAAEQRHMDEMAEKSQEIAQLQSAEQDLCASYEALQAENAQLRQNGDRPPKGSTEESSVFQGEAPEKLKEPGYSEAESEAFPVQASGQVSAVSEPVDEQSAAELPARNASQPEDQEFKTVAEALEAKIETLPAKWDVMEKRPDTASPAESSQVSGAEGDTEEQSYLAPGVPPCFGDSLSDPGGLLEGPGNDYVEDPCPPDSPAALPQAHTITSPEDPLVATDNGQPDILAYLSAKKQRDLSVLLLELQEAQEEIAFLKGQLQDSKQLDVGEAEEPREQLPDSGAEEREGRGEEVVPCQSDSSSSSLVTVDVPEEPSPLPGMLFGQDGLCMEERGAAQELPPDSMLHFEIAELRERQKETEEDHKRTLEERMEEIQRLQQQVENSERSLCTLSAERDELLSRLEDLHSLAELKEQVKQLEGNLADSEKRRLSDYECGVSQLGLLTEEIQSLRNEASSKEVKIAALEKDLDEAQHCLMEQDLLTKGLKSQLEREEQEKEALAVQLQEGERKAEELSESLSLKGQEVTRLEELLSKSSVEIERLQQEVAEREDRMEEVSRGMSDRMVQLNEEKFMLGKEVKNLTERLSLCMPEKPTRDQGVGTEEEEEEETPPEQQVEKALSASQEVEGLRKENQLVRKKLQAALVSRKELLGKVRRLEKELDGREAPAEPGAKSQEIQESKGEEEPPEGSGKAEENMSPSRPGRTACLSQLVPMKEAELQAMLKEKESEVVTLRAAVVDLEESLQEKNLFIGSLQAKLEGHISATKKQITVDQSAEGAAAADPLAPVVDGTTDTPGRQEEESKASLEEKISALEQERDQLQKKLQDALTSRKDTLKKGQEKDRHHREQLKQQKDDYSLLQEQFEQQGKEKESLQDQLRALSKTLENSAPAESEPSLGVVQESVWEAPERSDGAGRPCPLAEDSAMEQLKAELEQLRAEKGELEAHVLHLEGELIGKSEMILQLQEEARQLHAEMEAVKAACRQAEASMEHLRLELEESQAEAARLRLHQADLEEQKTLTSKEEIEALSLQLAERDRSLHQLQAELQEKEGAVQALQSQLERQNEEQAQRLRVELAEAQQKSAEEAAEDQSRAHLQRKLQAALISRKDALKESKLLKEELGRANAALESASLCLSGAENRAVELEKEKEVLLKKLAVLGEEREKLIAEVDAALVENQNLSGSCESLKLALEGLSQEKVRLEEAADSQRSSHIHELSEWQEKHRELQKEYETLLQSYENVSNEAERIQRVVEGVRQEKQEIFLKLKDAEAEKKEVEARLQGTEQEVEGMKEKMRKFAKSKQQKILELEEENERLRAEVHPMEGEQGEAEEASALLRGELESSKRTCESLYGQLKILTAEKEALNQEVQDLKQLLKNEVEVTGQNSGQEGTLLSSEEVSSAMAVPLESTAAAQTPFYAVSETPGPISLSLKTEPEASPSCDKINRYIQQVEQLGEQVAKLDEKRRVGEEELSRVLRDLETLREEKKGLEDLLAEKVQELEALRGKVFKMEQASQGTEEQLARALKLKEALEAEKDDLEERLMNQLAELNGSIGNYQQDVADLQSKNQLLQSEMESLQETLSHLEDEKRRLLKEKAQVEADKRESVEKLKSAWKGDNGRTQVKELQELLKEKQQEVRQLQKDCIKCQEKITSLERTIKALEFVQSESQKELEGTRRSLAEAGEGTQKAQAELASCKVLLDDTQSEAARVLAESLKVKEELQTSREEVKVQLRQKEKDLERQLEQEKGKHSKEMSNMVGRLEALRRDQARLEGEAQELRDTLHHKDQEAKRLQGSLNHTLAQLAAFTRSMSSLQDDRDRVIDESRQWEKKFSEAIEKKEQEVRAREESCVDLEERAKRATAQVEDLQSQLTSLEHSKLAQESSAQKELQRLQEEAESLQQEKGRLTSQLEDSQKLLSSSQSQVQKQEIELHNLSEQLSSLQESLAEYEKAQEEMVKMLKSQEADLQESRFRHEQLEADLQASKELTERLQEEMSSKDQKIVNLLSAKEEAVSVAVSELQQRHKEDLIELEDRIDKVEEEKLALETEKRKILEKVDHLTGKLKNTREESKQHKAQLDSFTRSMSSLQDDRDRILADYHQLEQRHLAAILEKDQLIQEAAAENNTLKEELRSLHGRMDDLHAENAKLEAELVRYRQDLNQVISIKDCQQKQLLKTQLERIQALEKEKAGVEGQLRESESALDNLRSSLEALRLEKGHMEQEAEDLKASLSQLQSEMTALQDGGPMLELQTQLQGKVEEVLELSGQLSLMQQQAAKLEEEMTLLRQTTEEKLREAEVKMKKELKNLHHDAGLMRNETETAEERVAELAKDLLEMEQRLLAVTEENQDLKAQIQSFRKAMSSLQDSWDQCNEELQSMEKKYSEELEEQRLFVKNLREEKAQAQEELKDLSKERDRLASDLAVLRESSEEKGLLARLEKLNQQLQAKDRELLHMASELEAASAQVNSFSKAMASLQGERERLLSELGRARKAEIKLQSDASASAGLAEVPSLKKALSSLQNDRDRLLVELKNLQQQYLQVGVDTAEITRLKAQLQDLEQLKAESASWQRELQQLREEKAAWELEVLSLRGQQRGPLVRAMQETARAGPHMVEEDQYQRQVAPENMGSSQISAGDGSGPGADADNLQAQLKSSLKELHQKELRIQQLNSKLSQVFEEKNSLSLQLRGSSHSLRESQQRYSDVLSRCEVLEKQLQEVQPSSKARGSLLTDAAPGAPQEKSEHPRESYTPELQELQMRLSEAQQQQSNAKEGLMQLEELLQEEQDRRLAAEEAYAAAQDHIRRLESAEWTHALDTSIDIPPSPEHAMLVGPADGSFSKIRGSTGLRRVLRSLFCSRRRLPLLATVYLLTVHILLLLCFTGHL
>8524_0:002a8c_{"pub_og_id":"4227816at2759","og_name":"golgin_B1_","level_taxid":2759,"organism_taxid":"8524_0","organism_name":"Zootoca_vivipara","pub_gene_id":"GOLGB1","description":"golgin_subfamily_B_member_1"}
MWIILFPRGCFILDGSRWGSPLIPCMLEMSGCSILCVALGNKQVLPCLFWLLLRQHGGSKFPAQRLNLAPNLSRLCLCADIHFPLLLSVLLRAWRLKMLSRLSGLANTVLQELSGEGEAAEAADLPDGPVLEPSQQNGEETPEDVLERLGHMEKLVAQLKDLVREKDAQLRQKDALLQEEKQAAEAKLRKLKLQAKAKLASQSKRLEQLSEQGAASPATDPLSSTKSDQGSRDEREEETELLQRRCREQEETVGKLQEELEAKTRSVEEAQAQISALEEEVQKKDSLLKEQAHQHQAELHQLAARSDLEAEMQQNLRLLQRKLEEQEAALLGRTQVVELLQQELNITEEQKQILSERLQKVEEELDSLQNTFASERQESQSLVEKLELELAEQKLASHRSQEEVQRLSQELAQTRADCERQSRDAEERHAREMAEKSQEIAALQKAERDLHSSYEALQSESVHLRQNAERPPEHSTEDGSFAQQGELPERPKEADHSQAEPKSLTAQEAKQPSELATGEDAAAFARNARQDEQRKTLEALEAENETLRSKVAMLEKRLEFPVVLAESNQKVSCAETGIEMQSQGALGLPSGAADPSPWPGGVPDGLGSNSIEGLCSPDDPVASAQPNPEATDNTAPDALNYLSAKKHKDLSILMLEMQEAQEEIAFLKRQLQDPAGAEPLPPGESQASGGEEDGVVLTQSDSSSSSLVTVEIQEESSPLPETLLGKDGLSTEDREAAQQPSPATQELERLHLEIAGLRASQQEAEELHKGVLEERDTEIRLLQQLAEGSRGALDTLRAERDQLLSQQKELCRLEELEEQVRQLEGDLADSEKRRLSDHESGASRLALLQEQLQSMQNEAKSKEVKIAALQKDLDETQRHLAEQDLQGRSLKGCLEEEQQERQVLSGRLQEASAKAEELSQSLASKESEAARLQGLLSESAAEVERLQQEVAEREQRMVEVNMGMSSRMVQLNEEKFLLGKELASLTEQLSLVAEGKETREQGVGTEEEEKVPEQPAERASPTSEEAEALRKENELIRKKLQAALVSRKELLSKVHKLEKALGAGSREPAGPEARVPEACKDGEEEEPPESSVNADGNGHPERRGRAASLGQLVLEKEAERQHILGEKESAVLALQAVVEELQHSVKEKDLLIGALRAELEGCRLAPEKQAPGRESMEVFAVPPALPPSDSTAEPSLEGEPRGALEERISALEQEREQLQKKLQEALASRKDTIKKAQEKNRHHREQLKQQKDDYGLLQEQFEQQSREKEKLQGQLQALSQALESASLPPEGPAPGSSVAAGDFAAVEALKADLEKLKAEKGELEAQVRHLEGELRSKSEAALQLQEQVGQLVAELETVKEACRQAETHAASLGRELEESQAEASRQEGLRLHQAALEEQKELASKEEIKHLNAQLVDKSESLRGLQAVLQEREEAFKALRGQLEEAQSKEQSQRLEAEAQHKSEAAAAEEQSKSQLQRKLQAALISRKEVLKESKALKEELAGTKAALEKTSRLLSEAESRASELGKEKEALGERLAALGEEREKLITEVDRALVENQNVSSSCESLKLALEGLTQEKVRLEEEADALRRSQAQELSEWQRKHAELQAEYETLLQSYENVSGEAERMQRVVEGVRQEKQELFLKLKGVEAEKREADGRLEGAEQEMEGMREKMRKFAKSKQQKILELEEENERLRAEVHPADGCLGGAEGTGADLREELESSRQDCRSLSSQLEVLKAEKDALNQQIQDLRQALQSTADVKEEEVAAAKSEEVTSSSLVESLEAQVDSGTHWQPPEAAPVGLETQEEEICKASLSCDETNQSLQQFTEQVADLEERRQVAEEELSRVRRDVVTLSEEKKVLEGLLAAKGLEVEALQEKVLEMERAGQQKEEQLAGALRLKEALEAEKDDLEERLMNQLAELNGSIGNYQQDVADLQSDNQQLLSEAESLRGALDRLEDEKRHLLQEKADAERKKEHVEKLKGAWKGDNGRAQVKELQELLRAKQQEVKELQKGCIKSQEKTSSLEKTIKALEFIQGELQKELEATRKSLVKAEEDTRKAQAELASCRVSLDDTQSEAARVLAESLKAREELRASKAEVQAQLRAKEKALERHLEREKDKHSKEVRNMEERLQALQREQARSEAAVRDLRESLRQKDQEAKQLQGNLNHTLAQLAAFTRSMSSLQDDRDRVIDESRQWEKKFSEAIEKKEQEVRAREQACATLEEQVKQMAVQVEDLQSRIASLESSKLAQDSRAQNEHQRLLEEAELLQEEKRGLVVQLEEAQRLLQDSQDQIQKQEAQLQGQSEKLASLQDSFAKCLEEVDRLAATAKSQEADLRESRLSREQLEADLRASKDLTDRLHVEMSIADQKIISLVAAKEEAVSSAVSELQWQHQEELKELEARISRAGEERAASEAEKAKALEKAEHLARKLQSTREDSKRHKAQLDSFTKSMSSLQDDRERVLGDYRQLEQRHLAAILEKDQLIQEAAAENNRLKGELRSLHGRLDDLHAENAKLEAELVRYRQDLNQLLSMKDSQQKQLLKTQLERIRALEEQLRESERAAEALQLENRSKGEQAETLAASLARAQSEVAALHEDGPLLELQAQLLGKREEAEELSGQLSLAQRQVAELEEELALLRQSTSRKMQEAEAQMKAELKSLHHDAGLMRNETETAEERVAELAKDLLEMEQSLLTVTEENQDLKAQVQSFGKAMSSLQDSWDECNEELRAVEKKYSADLEEQRLLVQSLQEEKARFQEEQKSLAEKRDALASELAALWKSTEEKGLLARLEKLDQQLKAKDAEVVRLASELEGASGQVKSFSKAMASLQGERDRLMGELEKARKVEEAKLQSATGASASLAEVPSLKKALSALQDDRDRLLVELKNLQQQYLQVGVDTAEIARLKAQVEEQKQEVERLRQEGASWQMELHQLREEKASWKLEVPSAMGQEPSSPRRAGQEEGSPVARTVVEEEPRQVAPGVTGSSKTLPGAGSGQEADPDSLQAQLSSSLKELHQKELRVQQLNSKLSQVFEEKNSLSLQLRGSSRNLRESHQRYSEVLARCEALENQLRELQTPMKDSGSLPTDAAPGAPQERSENPRESYTPELQELQMR
>8663_0:0043d0_{"pub_og_id":"4227816at2759","og_name":"golgin_B1_","level_taxid":2759,"organism_taxid":"8663_0","organism_name":"Notechis_scutatus","pub_gene_id":"GOLGB1","description":"GOLGB1"}
RLQGELDGKSEKTLLLQEKVEQLLAEVEAAKAACSQAEANMESLTVELQESREDISRQEKLRCHQEEKELSHREEIQGLRSQLADKNESLGGLQLELQEKENRIQALQGQLDRAQQLQAELQAKSAEESAETQSKAHLQRKLQAALISRKEALKEGKGLKEELSSTKAALESTSLRLQETELRASELNKEKVVLLEKLATLKEERDKLISEVDNTLVENQNVTSSCESLKLALEGVTREKTRLEEEMDLANERQAQELREWQRKHEELQKEYETLLQSYENVSDEAERIQRVMESIRQEKQDLFLRLKEVEAERKDGEARLQGAEQEMEGMREKMRKFAKSKQQKILELEEENEQLRLEIHPGDGTNSALREELETSKKSCQALSEEMEALVAERDLLKQEVQDLRRTLQNKEDQSSIQEERLARSNVVNSTRMSSSEEVAEEEDTNTGSEVLTAVTPSLEDKREDSGTAGPLCDERIGDSQQVAELQEQMAALENERKVAVEEMNKAHRDLEVLKEEKNHLEGLLALQGQELEALQEKLIRMEEGWGQTKEQLAEVLTLKEALETEKDDLEERLMNQLAELNGSIGNYQQDMANLESQNQQLLGEMENLQGALSRLEDEKRHLLREKLEGEAEKKENVEKVKSARKEGNGRTQTRELQELLKEKQQEVRQLQKDCIKSQEKISGLERTIKALEFVQSESKKELETAKKSMVEAEEKTKKVQAELASCRVLLDDTQSEAARVVAESLKVKEELQATRAQVRGQLSQKEKELERHVEREKAKHLKEMRNMDERLEALRKKQEFAEESARDLQVSLRQKDQEAKQLQGDLNHTLAQLAAFTRSMSSLQDDRDRVIDESRQWEKKFSEAIEKKEQELSAREEACAALQDQAKKMALQVEDLQGLVASLERSQSAQESRAQMELQHHQEEVGLLQEEKQRLGLRLEEVQRLLSNSQSQVLQQGAELGSLRKQLADLRASFEDCDRARLEMSETAKRHEASLQDCRLSLEQLEADLGASKELTDRLHNEMSDKEQKIVALVAAKEEAVAEALLEAQEQHQEDRKDLENQVAKVEAQKVALEADKAKAQEKVKGLVEKLRKVHEESKQHKAQLDAFTKSMSSLQDDRDRVLEDYRQLEQRHLAAILEKDQLIQEAAAENNSLKEQLRSLHGQMDDLHAENAKLDAELRRYREDLNQVISIKDTQQKQLLKTQLDRIQALEKEKAGVEGQLRESELRSVNLQRAVEALQLEKQHLGQEGKALEGSLSQLQDEMLVLREGGSLWELQLQLQEKVDEIQRLGGQLSLANQQVAGLEEELAGLRQKLQDAEAKMKKELKSFHHDTGLLRNETETAEERVAELAKDLLRMEQSLLGVTEENQDLKAQIQSFKKAMSSLQDSWDQLHEERRALEKKCAADLEEQRQLVQSLQREKLHAQEACATLEKERDSLTAQLAALRGSAEEKGSSETLEKLNQQLRSKDSQLARFSSELEGASGQVKAFSQAMASLQADRDRLLGELDRSRKVEEVKLQSAASVSPSLAETSNLKKALSSLQNDRDRLLVELKNLQQRVEVDTAEISRLKAQLQQKQQEVEQQEGVFQAKVEQQRASVERELRQLREEKAGWEEGRWQSPPGSSAQGSSGTAGSGRDTSGQMVSMEDLQVQLGNSLKHLHQKELRIQQLNNKLSQVFEEKNALTLQLRGSSRSLRESHQQHSEALSRCAALEKQLQEWQGPAKATVRPGERVWGLLSPGPTTFHPGQEGQSGEAASRIQVSAPATPVAPKREREERERERG
>8673_0:0041d0_{"pub_og_id":"4227816at2759","og_name":"golgin_B1_","level_taxid":2759,"organism_taxid":"8673_0","organism_name":"Pseudonaja_textilis","pub_gene_id":"GOLGB1","description":"golgin_subfamily_B_member_1"}
MLSRLSGLASTVLHELSGEGEDGGTAPSPAGPEFESSQQNMEEESPEDVLERLAHMEKLVAQLKTLLREKDAQLHQKDAMLEVGGKRMPSFLRDRNFRVCVCVCVCEDGKVQGCPHLLPKLPYLSSLLRHQGDHSLSEGPVDETGALRRQLQEQEETVRELRGQLQEATGRLGDAQAQISCLQGEVLEKESLREEQALQLQAEIHQAEARQAEMLQNLRQLQRKVEEQEEALLGRTQVVDLLQQELNVIQGEKQNLLEKLREAEAELETSRTALASAQEESRNLVKSLERELAEQKTAFERSQEEVEEMRRELARAKAAQAEWDQERRAEVARHALEVDEKNQEMVELQKAEQDLRASYEAVQAENARLWQKVEAPAESSPDDAPATPGETPERSPELGLSQPELETATGVPSPSLSQSSTAGTLEDPLPAPPDRQPDLLESFADEKQRDLSILLLELQEAQEEIAFLKGQLPLSSSLEDDAGRSQGNDAEREGEGTAAVQSDSSSSSLVTVDIQDSPSVLGMLLGPEENETSQGPSADSELQLQKIAKLELEVAELQRRQREATETHRRVLEEKTAEIGQLQEQLDGSTRAMQALDAEQDQLLCQLKELCFLEQLKDQLEGSPAAHPELQPQLPNYERGISHLGLLKERIQSLRNEAQSKDVKIVALQKDLDEAQRRLSEQEMAGRNLLSQLQEEQRNGQALLEQAREASAKAEEQSQALASKELEAAKLATLLSENSLEVERLQQEVVERERRMAEVSVGMSDRMVQLNEEKFALGKELRSAMEQLSVLQRGKETRGQAVETEERWPPTEERPADEAVEVLRKENELLRKKLQAALLSRKELRGRVRQLEQEGKGEDKIPAEGQDGVAQENGGGGPPSLSPSGQGHPVRRGRAASLNQLLSVKEAATRVSLEEEECTWPRTVIAELQQRLQEKDLRINALQAELEGCQLSPEKRSPADQNVEGSRSADSREGGTSSKADLGPEGENKTNQEEFSALVQEREELQKKLQEALASRKETVKKAKEKDRHYRELLKQQKEDYNLLQEQLEQQSREKESLQDQLQTLSEVLESFPPPKPAGDVSSEGPASGLVQEFGQEVIEEGASLATEDPSVHQLKADLEKLQAEKRELEAHLTRLQGELDGKSEKTRLLQEKVEQLLAEVEAAKAACSQAEADVESLKGELQESREDVSRLEKLRCHQEEKELGHREEIQGLRSQLADKNESLGGLQLELQEKENRIQALQGQLDRAHQLQAELQAKSAEESAETQSKAHLQRKLQAALISRKEALKESKGLKEELSSTKAALESTSLRLQETELRASELNKEKVVLLEKLATLKEERDKLISEVDNALVENQNVTGSCESLKLALEGVTREKTRLEEEMGLADARQAQELREWQRKHEELQKEYETLLQSYENVSDEAERIQRVMESVRQEKQDLFLRLKEVEAEKKDGEARLQGAEQEMEGMREKMRKFAKSKQQKILELEEENEQLRLEIHPGDGRQGGTNSALREELETSKKNCQALSEEMDALVAERDLLKQEVQDLRQTLQNKGDQSSIQEEKLAGSHVVNSTRMSSSEEVAEEGDTNTGSEVLTAATPSLEDKGDDSGTAGPLRDERTGDSQHAAELQEQTAALENEREMAVEEMNKAHRDLEALKEEKNHLEGLLALKGQELEALQEKSIRMEEGWGQTKEQLAEVLTLKEALETEKDDLEERLMNQLAELNGSIGNYQQDMAHLESQNQQLLREMESLQGALSRLEDEKRHLLREKLEGEAKKKENVEKVKSAWKEGDGRTQTRELQELLKEKQREVRQLQKDCIQCQEKISGLERTVKALEFVQSESKKELETTKKSLVEAEEKTQKVQAELASCRVLLDDTQSEAARVVAESLKVKEELQTTRAQVRGQLREKEKELERHLEREKAKHLKEMRNADERLEALRKKQALAEESARDLQVSLRQKDQEAKQLQGDLNHTLAQLAAFTRSMSSLQDDRDRVIDQSRQWEKKFSEAIEKKEEELSAREEACAALQDQAKKMALQVEDLQGLVASLERSQSAQESRAQMELQHHREEVGLLQEEKQRLGLRLEEAQRLLSNSQSQVLQQGAELGSLRKQLADLRASFEDCDRARLEMSKTAKRHEASLRDCRLNLEQLEADLRASKELTDRLHNEMSDKEQKIVALVAAKEEAVAEALLEAQKQHQEDLKDLEDQVAKIEAQKVALEAEKATAQEKVKGLVEKLRKVHEESKQHKAQLDAFTKSMSSLQDDRDRVLEDYRQLEQRHLAAILEKDQLIQEAAAENNSLKEQLRSLHGQMDDLHAENAKLEAELRRYREDLNQVISIKDTQQKQLLKTQLDRIQVLEKEKAGVEGQLRESELRLANLQRAAEAQGGKALEGSQLRGEMPVLREGGSLLELQLQLQEKVEEIQRLGGQLSLAHQRVAGLEEELAGLRQKLQDAEAKMKKELKSFHHDTGLLRNETETAEERVAELAKDLLRMEQSLLGVTEENQDLKAQIQSFKKAMSSLQDSWDQLHEERRALEKKCAADLEEQRQLVQNLQWEKLHAQEACAALEKQRDGLTAQLAALRDSAEEKGSSEALEKLSQQLRSKDSQLACLSSELEGASGQVKAFSQAMASLQADRDRLLGELDRSRQVEEVKLQSAASLPPSLAETSNLKKALSSLQNDRDRLLVELKNLKQQVEADAAEISRLKAQLQRKQEEAEQQEEAFQAKLEQRRASVELELRQLREEKAGWEQGRWQSPPSSNAQVSGLVRRAPPRGV
>87175_0:0025e2_{"pub_og_id":"4227816at2759","og_name":"golgin_B1_","level_taxid":2759,"organism_taxid":"87175_0","organism_name":"Camarhynchus_parvulus","pub_gene_id":"LOC115909854","description":"LOW_QUALITY_PROTEIN:_golgin_subfamily_B_member_1-like"}
MLSRLSGLASTVLQELSGDDGDAVTEPSIAVEALQSEAESMEEAPEEVLERLAQTEKLVVQLKDLIREKDALLQEKETVLKKEREAADAKLMKLKLQAKAKLASLNKRIEELTEKGAPLPTQASAEELEDPKKNENTSEGHREEVEVLKKQLREQEETVQDLKKQLAVAEVNLKDAEIKYATQLSSLQEVIQEKEALLEEHVHQHQAELRKMVVQSDMEVEKQQNLCTLQRKLEEQEAALLGRTQMVELLQQELHTAEKQNQMLLDQCQKMEVELSYMRDVLDAERRGAQDLREKMELELAERKLSSHRLLEEVQCLSEQLEEARRAQAELEVKYKDLEQERRLEVAEKKRLLSRLMVAEEELPRGRAVPGAEQQEQDAGQPSVPAVGLGARDECLQKFEEFVCCQDELKSQPQVQLSELGQQDESASQKKIVDQEDQNETSFLPTENLERQKTEEIPHLQLVLRESQQEAVLVTEDAEQNKNIGAEAKLQDLWTVEAPASYADCSSSTGVLGELVNSEMQRPFGDTSVLSEARTDGFTNRSKQLTEEGCPPGILDYIAAEKQKELSVLLLELKEAQEEITLLKSQLKGPSGQTSTGSQTEANQLEESSQMQCLDREEQKASDTQSSYYRKETEKQKICFLQENGISFQDEPRGSPGTSQSQELIKLQNQITELQIILQKSEESFRKELGEKCAEINRLNQLAEEYRKKGEDPDSTFCVLTDEQDQLLCQAKELSTITELKEQVKQLEEELALSEKQRLSDSQSSLLREQIQSLKNEFKSKDIKIEALQRDLDEAQLQLSDQDMQLKDLRSQVETKECEVLDLGQLLKKNTAEMEELCRKLTLKGREAASLEQLVAEHTRSIESLQQALQQKDQQMAEISVSMSEKMVLLNEEKFALGNELKSLKEQTSLLLKSQEEKEQNIGAKDTCLKCGVSKQQNEAEAVSKENEELVNQVELLRKENEQVKRKLQAVFVNRKELLKKVTRLENELEQLSREQKSETSVAQAAAGEEDLRSMISKEMGLENQPHEDYLIQLLSEKESELQSIREEKETTEARLQAVIEEMRQSLQDRANTASVKDEVMEHQTIPDKVTETNESPEDDEENEKHSSAGTNLEKKQKSALEEKISVLEQEKEQLQKKLQEALISRKDTIKKAQEKDRHHREQLKQQKDDYNILQEQFDQQSKEKDSIQAQLRQLQEQKGSAESIFRSQGGLDSSCIEAEDTTNNKLVQVADISEEEWKKHLDKLQMEKGKLECSVSHMQRELAHKSELIFDLQQHIAQLFVEIEGLKRTSDQAEAKGASLQTELEENQGKNSGVASLEDLKILVHQKDEEIEFLSQQLKEKSDTLNNVHAQLLEKEESVQRLCSQLEAQAKLHEEQSKRLQTEMLEIQEKQEDNAEAAKQKNQMQRKLQAALISRKEALKESKSLKEELDNAKITIDSLSVKLTNMESQVCGHVKETDTLTEKLACITREREKLTAEIDKLLGENQNLDGCCKNLTLTLDRVVLEKEKLEKEVESLKSFQATESSEWQEKHKELQGEYETLLQSYENVSNEAERIQRVLETVRQEKQEIFIQLKGAEAKKQETDKQLQEAEQEIDEMKEKMRKFAKSKQQKILELEEENEKLRAEMHFTNGELHRTGESFTNTSLKEDLECSRRECQSLSTQLETVMAEKESLNQEIVDLKCLLQVTESELKESRELADRYVAQQTAGEETDKAVATPSPTEESENQVDVSFQPEPCAAELEQEAFESERPCEDPGLYRQQIAELTKRITEMEDNRRALEHQMGEKVHEVNDLQATVAEMEQKVQEARDDLVRMTALKDALEAEKDDLEERLMNQLAELNGSIGNYQQDATDLQIKNDQLRHELQTLQRMMHELEEEKSQMVREKSKANSEEQKEFVGKLKYNWRGESSTHIKELQELLKQKQQEIKQLQKDCIKSQEKNSSLERTIKALEFLQSETQKEVEAAKETSAKAVEDTKKAQAELAHCRVVLDDTQSEAARVLAESIKVKEELQANKEQIKIQIKEKDEDFERRLEQEKDKHSKEIKNMEAKLARLQREKDHMETTVGGLQDSLKTKDQEAKQLEGSLNKTLAQLAAFTRSMSSLQDDRDRVIDESKTWEKKFTETIQKKEEEIHWKEEACNMLQEQVKQMTMRVEELQTQISRLECNKKDWEVDCRKEIQHHQKTCELLQEEKKELLAQLEGSQELYGKSQNEQQELESEISSLRDQLADLQNSFTKCELAREELGTVVKQQEMSIQNFKLNGEQLQADLQASKDLTNKLHEEISAKEQKIMSLLSAKEEAVMAALAELQQQHSEEMKELECRLNKEEDNKKALENEKNKLLDKLSHLTEKMKTIREESKQQKAQLDSFTKSMSSLQDDRDRILRDYKQLEERHLGIILEKDQLIQEAAAENNKLREEIRSFHSQMDDLNSENAKLNAELVRYREDLNQVISIKDSQQKQLLKTQLQRIQTLENEKATMETQLKESEHTQDDLRKCMEALREDKVSMSQEIDTLMSSLSRVQSEMAALHEGSPIVECQAELKAREKEVQQLSHELSLSQKRIRELEGELECVQRDAAKRVGEAEDRLRKELKHLHHDAGIMRNETETAEERVAELARDLMEMEQKLLEVTDENKDLRAQIQSFGRSMSSLQDSRDQANEELHLLKQKYSTDLEEQKSLVQTLQKQMGQLQEEQRSTVRDRDMVRSELTELQKAIDERGLLAQIEELNQQLRAKDDELLHLSLELEGSSNQVKSFSKAMASLQNDRDRLLNELDKTRKIEEVKQQAEGSISTTALEVQSLKKALASLQGDRDRVVRELENLQQQYILVGVEAAENSRLKAQLQQWEQEADKQIRLQEQLRQEGAVYQQELQQLRQEKNTWEKQSSSMKEQYLMAIAEKDKELSHLQRITQEMRLPFSKAQAIEEQHQSKISPELLKGDFSSLEAEMKHLQAQLSDSLKELHQKELRIQQLNSKLSQVFEEKNALSLQLRGSSRSTCESHQHYSEVLNRCLVLERQLQELQAADKSMELFATDAAPGAPQEKNESQRGTYTPELQELQLRLSETEHLHSSTKQDMKYLEEQLEEERDRRLAAEEALFAAQDQIRRLQSSEWSSSLSASIDMTPGHEQSLLIDSTDNNSSRSRCTPGLRRLLRSLFRSRAHLPLLVATYLLALHVLLFLCFTGHL
>8790_0:002727_{"pub_og_id":"4227816at2759","og_name":"golgin_B1_","level_taxid":2759,"organism_taxid":"8790_0","organism_name":"Dromaius_novaehollandiae","pub_gene_id":"GOLGB1","description":"golgin_subfamily_B_member_1"}
MLSRLSGLANTVLQELSGDGADGVTESSTTVQALEPGTESMEETPEDVLERLAQTEKLVVHLKDLVREKDSLLQQKETVLKKEREAADAKLMKLKLQAKAKLASLNKRIEELTEKGSPLSAQTLSEEEICPKCQNNQNTDEGLKEETETLKQQLREQEKTVKDLKEQLALAKVNLKDVEIKYATQLSSLQEVIQEKEALLEEQVHHQAELLKTVAQSDLEVEMQQNLRTLQRKLEEQEAALLGRTQVIELLEQELHNAEQQKQALLEQCQKMEVDLSSLKDVLDAERQESQNLKEKMELELAERKLSSHRLQEEVQSLSGELEQARGVQAELEMKYRDLEQKQRLEVEEKNLQISCLRVAEQELQSSHAALVAENDQLKQDVDRLLVLSAENCTTIQKLQDELIQKSEEFVCCQNKLKSQPVVQVSELQKQDGTTSQGKMIEQKDEVGTSLLPTETLERQKSEEMLLQLVPLEPQQEAVFNAENSKQTQNAGSEVELQDFQTLEDSASSVDCSSRSRGVSGEPVNSEAPKPFDDTLLPQTTDGFGSKQFAEENGPSGILGYLAAQKHKELSVLLLELNEAQEEIAFLKGQLKGPESQTPAVLQKTEETNQLEDGSQTLFLEREEQKASDIQSELGNSSLLTETEMLQIGVLQENRTSLKEIPQGSTVPSRREMEVMREVLAADLEPGSSQSPELIRLQNQIMELQIILQSEESHKKDLEEKVAEINRLNCLAEEYRKKVEDSDGAFCALAEERDQLLFQMKELSTITELKDQVKQLEENLALSEKQRLSDSQSSLLREQIQSLKNEFKSKEIKIEALQKDLDEAQLQLSEQDTQLKGLRSQIQKKECEVLGLEQLLTKNTAEIEELSQSLASKGLEAASLEQLVAEHKRCIENLQQTLLEKDQQMTEISVSMSEKMVLLNEEKFCLGNELKSLKEQMSLLKAKEEKDQNIEEAKDAYLKCGESEQQYDMQVACKERELSGSELELLKKENEQVKRKLQAALINRKELLKKVSKLENELVQLRREPESETSVAQEPEGEENITSRISGEVNPESQPREEYLIQLLSEKESELQSIRRDLLDKETNEAQLQAVIEEMRQSLQDKTNITDSMKAEIMESQTVADRLTKTSKSLNDYEENEKTSLAATNHEEKQKTALKERISTLEQEKEQLQKKLQEALVSRKDTIKKAQEKDRHHREQLKQQKDDYNILQEQFDKQSKEKESIQAQLRQLQEQRGSTESIPCGSQGWLDSSCSEAENTANSKLVQVTDVSEEELKFELQTKKEELEYKVSHRENELACKSEEHAQLLLEIEQLKRTCDQAEAKAASLQIELEESQAEVSRKSSLEDLMHQKDEEVEFLKLQLSEKSEALITVQAQLLEKEDSVKTLCSQLEAQARVHEEQSKRLQTELLDIQQKHDDGAEETKQKNQMQRKLQAALISRKEAMKESKSLKEELANAKATIEDLSVKLTNMESQICGHAKETDNLTEKLASLTEREKLISEVEKALTDNQNLDGCCKNLRLTLEGVAQEKEHLEKEMELLKCSQAAESSEWHEKHMELQKEYETLLQSYENVSNEAERIQRVLETVRQEKQEIFIKLKSVEAKKEETDKQLQEAGQEIDGMKEKMRKFAKSKQQKILELEEENEKLRAEMHFTDGDLRRTGNVAFLTDASLKEDLESSRRDYQSLSTQLETVMAEKESLAQEIKDLKDHLQFTESKLKESREMVDKYVARKTAEEENNQAIAMTSAVEGTENQVDLSVSLESHTAELEQKAFEGSSPYGDLDTCIQQIAQLTEQIAELEENRRASEQQLSSIHMSVETLADEKRALEAQMEVKVHELNALQDTVAKMEQTLQKTKEELLRMTEQKNTLEAEKDDLEERLMNQLAELNGSIGNYQQDATDFQIKNEQLKQELQSLQRMMHELEEEKCQMAKEESKASSEKQKEFIEKLKCTWKGDNSTHVKELQELLKQKQQEIKQLQKDCIKSQEKISSLERTVKALEFVQSESQKELEAAKENLAKAVEDTKKAQAELAFCKVVLDDTQSEAARVLAENVKMKEELQANKENIKIQIKKKDEDFERRLEQEKDKHSKEIKNLEEKLSTLQREKDYLEKTVRDVQDSLQTKDQEAKKLEGSLTKTLAQLAAFTRSMSSLQDDRDRVIDESKTWEKKFTETIQKKEEEIRSKEETCVVLKDQMKQMTIHVEELQIHISRLERNKQDCESDSKREIQHYQKTCEILQEEKKELLTQLEGSQKLKESQNEQQKLESEIRTLREQLADLQNSFAKCDLVREELESMVKQQESCIQNFKFSCEQLKTDLQASKDLTNKLHEEISAKDQKIISLLSAKEEAVMAALSELQQQHSEEVKELEQRLSKEEEDKKALENEKKTFLDKLDQITEKMKKSREECKQQKAQLDSFTKSMSSLQDDRDRVLRDYKQLEERHLVIILEKDQLIQEAASENNKLKEEIRSFHSQMDDLHSENAKLDAELVRYREDLNQVISIKDSQQKQLLKTQLQRIQTLEKEKAIVEAQLKESEHTQDNLRKCMEVLKEDKASMSQKVETLTSSLSQVQSEMTALCEGGPILECQAQLKDREEEAQELSHKLALSQKRITELEGELACVQRDATRRVEEAEDRLRKELKHLHHDAGIMRNETETAEERVAELARDLMEMEQKLLAVTEENKDLRGQIQSFGKSMSSLQDSWDQANEELQVLKQKYSADLEEHQNLVQNLQKQVVQLQEEQNSTARDRDAARSELTELQKAADERGLLTQVEKLNQKLRAKDDELLHLSSELESSSNQVKSFSKAMVSLQDERDRLLNELDKTRKTEEVKQQAAGSTFTSPSEVQSLKKALSSLQNDRDRLVRELKNLQQQYIQVGVETAENSRLKAQLQEYQQEADKQHRLQEQLKQESIFYQQELQQLRQEKTTWEKQNSSIKEQYLMVIADKDQQLSHLQRTMQEMRLPLSRSQIVEEQYQKKVSPEVLRGDFSSLEAETKLLQAQLNDTLKELHQKELRIQQLNSKLSQVFEEKNALSLQLRGSSRNISESHQHYNEVLNRCLVLERQLQELQPPDKGMELFATDAAPGAPQEKNEPQREGYTPELQELQLRLSETERLHSSTKQDLRYLEEQLEEERDRLAVEEALSAAQDQIRRLESSEWTSSLSTSINMTPSHEHSLLIDSMDNTSNKTRHIPGLWRLLRSLFCSRTRLPLLVAYLLALHVLLFLCFTGL
>88082_0:0037f9_{"pub_og_id":"4227816at2759","og_name":"golgin_B1_","level_taxid":2759,"organism_taxid":"88082_0","organism_name":"Crotalus_tigris","pub_gene_id":"120296743","description":"golgin_subfamily_B_member_1_isoform_X1"}
MLSRLSGLANTVLHELSGDGEEAGMAPSPSGVEFEPSQQNGEETPEDVLERLAQMEKLVVQLKTLVREKDAQLQQKDATLQEERQAAEAKLLKLKLQAKVKVGNLNKRIEELTAQGGAVRAEGQPEGTPPPPVQGDRSKSDGPADETGALRRQLQEQEERVRGLQGQLEEAAGRLGDAQAQISSLQKEVLEKESLREEQALQHQAEVRQAEAWSAREAEMQQNLRQLQRKVEEQEEALLGRTQVVELLQQELNDTQEEKQHLQETLQKAEAELEASRDALASVQQESEQLVKSLQLQLAEQETAFRQSQEEVRELSQELARARAVRTEQEQKREAEEARHAQEVAEKEQELAEFQKAEQDLQASYEAVQAENARLRQKADGPGASSPEDAPAAQGEPTERPPELGSSPPELETVAVQSLPLSQPSAGGTLEETLQAQQDGQSDLLEYFAEKKQRDLSVLLLELQEAQEEIALLKGQLPVSSSLETEAGQSQGSNEAEREGEGTVPIQSDSSSSSLVTVDLQDSPSVLGMLLGPEENETAQGISLDSGPQLQKLELEVAELQRRHREAVETHERILEEKTADIGQLQEQMEGSARVAQTLNAERDQILSQLKELCFLAELKDQLEGGPAHPEQQQLPNYESGISHLGLLKEQIQSLRNEAKSKEVKIVALQKDLDEAQRRLSEQETVGRNLLSQLQKEQQNVQALVEQGQEASTKAQELSQALVLKEVETAKLAKLLSENSLEVEKLQQEVMEREQRMTEVSIGMSDRMVQLNEEKFMLGKELKSVMEQLSVLQQGKETREQAVETEEERPPTEELPTDEAVEVLRKENELVRKKLQAALLSRKELLNRVRQLEQERKGGEEPPAESQEVVAQENEGGGHPSESQRLHSGQGHPARRDRAASLSQLLSAKEATSQDTPEEKECMWPRAVITELRQSLEQKDLQINALQAELEHCKLAPEKQSPVDQNLEGSSSADPGAGGSSSKADLGPEGENRTVQEDFSALVQEREELQKKLQEALVSRKEIIKKAKEKDCHSRELLKQQQNDYNLLQEQFEQQSRERENLQDQLQMMSKFLESFPPQNPTGDVSSEGPASGLVQECGQEVIEERTSLVTEDSVVGQLKADFEKLQAEKKELEAQIRHLEGELDSKSEKTLLLQEQVEQLLAEVEMAKTACSQMETSMASLKLELQESWEEIARQESLRCHQEQKELNGREEIQGLHSQLMEKSESLCCLQAELQEKENMIKALQGQLDQAQQLQAELQVKSAEESAETQSKAQLQRKLQAALISRKEALKERKGLRDELSSTKAALESTSLHLQEAELRASELDKDKVVLLEKLATLKEERDKLISAVDKALVENQNVTGSCESLKLALEGVTQEKTSLEEEIYSLKERQAQELSEWRRKHEELQKEYETLLQSYENVSNEAERIQRVVESVRQEKQDLFLKLKEAEAEKKDGEARLQGAEQEMEGMREKMRKFAKSKQQKILELEEENEQLRSEIHPGDGRQDGANSALQEELEASKKNCQALSDELKALVAEKDSLEQEIQDLRQTLQNKEDQSSLQEEMVVRSKMVGSTMMSSSEEAAEKQGDPDTGSEVLPTTASSVRDQKEDLSPANPLRDERTGDVQPVAELQEQVAALEDGRKMAVEEMNKARKDLEVLKEEKDHLEGLLAAKGQELEALQEKVLKVEEACGQTQEQLAEALMLKEALETEKDDLEERLMNQLAELNGSIGNYQQDMANLESQNQQLLGELGSLQGSLSLLEEEKRHLLREKLEVEAEKKENMEKVKSAWKEDNGRTQTRELQELLKEKQQEVRQLQKDCIKSQEKVSSLERTIKALEFVQSESKRELETTKKSMAEAEEKTKKVQAELASCRVLLDDTQSEAARVVAESLKVKEELQNTQAQIRCQLSQKEKELEKHLEQEKAKHLKEMRNMEERLEAMRKKQAFAEESARELQASLHQKDQEAKHIQGHLNHTLAQLAAFTRSMSSLQDDRDRVIDESKQWEKKFSQAIEKKQQELSAQEEACVALQDQVKKMALQVEDLQGLVVSLERSKSAQESHAQKELQNHQEEVQLLQEEKHRLGLQLEEVQRSLGHSQSQVLQQGGELGSLRKQLSDLQASFEDCDRARLEMSETVKSHEASLQDYRFSLEQLEADLQASKELTDRLHTEMSFKEQKIVGLVAAKEEAVAEALLKIQQQHTEELKELESQMAKAEAEKVALEADKAKAQEKVNSLMKKLKNIHEESKQNKAQLDSFTKSMSSLQDDRDRVLEDYQQLEQRHLASILEKDQLIQEAAAENNSLKEQLRTLHGQRDDLHAENAKLDAELVRYREDLNQVISIKDSQQKQLLKTQIERIQALEKEKAGMEGQLQESELSLASLQRTVEALKLEKQNLDQEVKSLKSSLSQMQDEILVLREGGAMMELQLQLQEKVDEIQSLDEQLSLANEQVVGLEEELARLHQTTSQKLQEADTKMKEELKSFHHDTGLLRNETETAEERVAELAKDLLQMEQSLLVVTEENQDLKAQIQSFKKAMSSLQDSWDQSNEERRALEKRYAGDLEEQRQLLQGLHQEKLHLQEAQTALEEQRDSMASELAALRDSTEGKSFLEKVEKLNQQLQSKDTQLAHLSSELEGAFGQVKAFSQAMASLQAERDRLLSELDKTRKTEEVKLQSAADMSSGLAEVPSLKKALSSLQNDRDRLLAELKNLQQQHLQAGAETAETGRLKAQQKAREVEQQQERLQQERDSAQTELRQLREEKAAWEAEKLQQHQREGAPGATGSGRDPCGQTASVEDLQLQLGSSLKHLHQKELRIQQLNSKLSQVFEEKNALTHQLRGSSRSLRETHQQHSEALARCASLEKQLQELQSPAKTVGPLLADAAPGAPQEKDETNRRELQELQMQLSEAKQQQSSARQGLTKLQKLLQEEQERRLAAEEACAAAQEQIRRWESEEWAQSPDTSIVMPPGPEHPLLPGSAESSFSKARGGRGLQRALRSVFCPRRLFSLLATVYLFGIHLLLLLHVVGRL
>8839_0:00006e_{"pub_og_id":"4227816at2759","og_name":"golgin_B1_","level_taxid":2759,"organism_taxid":"8839_0","organism_name":"Anas_platyrhynchos","pub_gene_id":"119715602","description":"golgin_subfamily_B_member_1_isoform_X1"}
MLSRLSGLANTVLQEFSGDGGDAVTESSVTVQTSESGAESVEEAPGELLERLAQTEKLVVQLKDLIREKDALLQQKETILKEEREAADAKLMKLKLQAKAKLASLNKRIEELTEKGSPMPAQTLSEEQLYSKSNQNTNEGNRDEARGLIEQLSTQEDTVQDLKEQLALAKMNLNDAEIKYATQLSHLQKVIEEKEAFLKEQVQQHQAELLKIAAESNLDVEMQQNLHTLQRKLQEKETALLEQTQMVEFLQQELHMAEQQKQMLQDQCQKMSVDLSSLKDVLDVERQESQSLREKMEMELAERKLSCHHLQEEVQCLSEQLQEARMAQVELERYRGLEKKQRQEVEEKNLQIGCLKVAEQELQSSYAALVAENDKLKQDVDQLLMLSAENSTTIKKLQDELIQKSEEFVCCQNKLKSWPVLEVSELKKEDETTSQEKMIQKEDGTETLLLSTENLERQKTEEEIPRLQLVLQEPQQEAAMVAENSKENKNAGSEVKMQDLQTLEDPASYIDCSPTLRGVSGLMVNSEVQKPFDDTSVLPEATTDGFPRGSEQFTGEKCMSGILEYLAAEKQKELSVLLLELKEAQEEIAFLKGQLKDPNSQTSTVNEAGEEANQLEDNSQIQHLDGEEQKASDAQNKLINSSLLRETEIQQISALQENKTSLQEVPQGSAVHDRREMEETQVVSTTVSEPGTSQCEDLIKLQNQVTELQIILQKSEESYKKDLGERDDEINRLNQLAEEYRKKIEDSESAFCVLAEERDQLLCQAKDLSTITELKEKVKQLEENLALSEKQRLSDSQNSLLREQIQSLKNEFKSKEIKIEALQKDLDEAQLQLSDQDLQLKDMRSQVQNKECEVLDLEQLLRKNTAEIEELSQSLTLKGHEAASLEQLVAEHTRCIETLQQTLFEKEQQMTEISVSMSEKLVLLNEEKFSLETELKSLKEKTSLLLKAEEEKDENIKAKDTYLSCESSEQQYGTEAACKESETLVSELELLKKENEQVKRKLQAALVNRKELLKKVSKLENELVELRRESESENSVAQEAEGGENMTVRISQEVNLESQPREEYLIQLLSEKESELQSIRKDLLDKETAEAQLHAVIEEMKQSLQGKTNIDSIEVEIMKGQTIADKLTETNKSPEDYEENEKNCSAATNLEENQKSALKERISTLEQEKEQLQKKLQEALVSRKDTIKKAQEKDRHHREQLKQQKDDYNILQEQFDMQSKEKESIQAQLRQLQEQRGSREGIPENQGWLDSSCLEAENTTNSKLIQVAGVSEEEYKTKIEKLQMEKEELEHQVSHMESELACKSELVFRLQERIAQLFPETGLTRTSDQAEADTARLQIELEESQVKVSREDNLEDLKTLMHQKDEEIEFLNLQLRQKSEALINAEAQLLEKEDSIKRLCSQFETQAQVHEEQSERSQTEQPEIQHKQDDNAEAAKQKNQMQRKLQAALISRKEALKESKSLKEELANAKTIIENLSVKLTNMESEICGHVKETDSLTEKLVGLTEEREKLIAEVDKVVRENQNLDGCCKNLKLTLDRVILEKEKQEKEMESLKCFQAAESSEWREKYRELQKEYETLLQSYENVSNEAERIQRVLETVRQEKQEIFIKLKSAEAKREETDKQLQEAGQEIDGMKEKMRKFAKSKQQKILELEEENERLRSEIHSTDEDLHRTGDVSLFTNISLKEDLESSRRDYQSLSTQLETVMAEKESLTQEITDLKHHLQLTESKLKESRELIDKYAAQKTTGEETNQAVDMPPPMERTENQVDLSFRPKSPNAELEQKGFEDSSLSEDLNIYVKKIAELTERITELEDNRRASEQQLGDIRVCVETLAGEKRALETQMEVKVHELNILQDTVAKMEQTVQNTKEDLIRMSELKDTLEAEKDDLEERLMNQLAELNGSIGNYQQNATDFQIENEQLKRELQSLQRMIHEVEEEKRQMAKENSKTSSEKQKVEKLKNTWRGDSSTHVKELQELLRQKQQEIKQLQKDCIKSQEKISSLERTVKALEFVQSESQKDLEAAKETLAKALEDTSKAQKELALCRVVLDDTQSEAARVLAESVKVKEELRANKENIQIQMKKKDEDFERRLEQEKNKHSKEIKNMEEKLATLQREKDYMETTVRDVQDSLTTKDQEAKELEGNLNKTLAQLAAFTRSMSSLQDDRDRVIDESKTWEKKFTETIQKKEEEIRSKEETCVMLKDQMKQMTIHVEELQIHISRLECSKKDWESEYKKEIQHHQKTCEILQAEKKELLTQLEGSQKLFKESQNEQQKLESEIQSLRDQLADLQSSFARCELVREELESMVKQQETSIQNFKFSCEQLEADLRASKDLTNKLHEETSAKDQKIISLLSAKEEAVTAALSELRQQYSEEMTLMEDRLTKEEEDKKALENEKNKFIDKLDHLTEKIKIIREENKQQKAQLESFTKSMSSLQDDRDRVLRDYKQLEERHLVIILEKDQLIQEAAAENNKLKEEIRSFHSQMDDLNSENAKLSADLVRYREDLNQVISIKDSQQKQLLKTQLQRIQTLEKEKAIVETQLKESENAQDNLRKCMEVLREDKVSMSQEVETLTSSLSRVQSEMASLCEGGPIMECQAQLKAREEEAQELSHKLALSQKRIRELEEELVCVQRDAAKRVGEVEDRLKKELKYLHHDAGIMRNETETAEERVAELARDLMEMEQKFLAVTDENKDLRAQIQSFGKSMSSLQDSRDQANEELQVLKQKYSADLEEQQSLVQELQKKMVQLQEEQNSTARDRDTLRSELTELQKAADERGLLAQIEKLYKKLRAKDDELLHLSSELECSSNQVRSFSKAMASLQDERDRLLNELDNTRKIEEAKQRAEGSSLTSPSEVQSLKKALSSLQNDRDRLVRELKNLQQQYILVGIESAENSRLKAQVQEYQQEAEKQHHLQEQLEQESIFYQQELQQLRQEKITWEKQICSIKEQYLMVIAEKDKQLSHLQKIVQEMRLPLTKFQTVEEQYQKKISPEALRGDFSSLETETKHLQAQLSDCLKELHQKELRIQHLNSKLSQVFEEKNALSLQLRGSSRNISDSHQHYNEVLNRCLVLERQLQELQSADKSMESFTTDAAPGAPQEKNEPGGSYTPELQELQLRLSETENLHSSTKQDLRYLEEQLEEERDRRIAVEEALSAAQDQIRRLQSSEWTSSLSGSIDMTPGHEHSLLIDSMDNSFSKTRNIVGLRRLLRSLFRSRTHLPLLVAMYLLALHALLFLCFTGHL
>8845_0:00200c_{"pub_og_id":"4227816at2759","og_name":"golgin_B1_","level_taxid":2759,"organism_taxid":"8845_0","organism_name":"Anser_cygnoides","pub_gene_id":"106048157","description":"golgin_subfamily_B_member_1_isoform_X1"}
MLSRLSGLANTVLQELSGDGADAVTESSVTVQTSESGAESMEEAPGELLERLAQTEKLVVQLKDLIREKDALLQQKETVLKEEREAADAKLMKLKLQAKAKLASLNKRIEELTEKGTPMPTQTLSEEQVYSKCQSNQNTNEGHRDEVKGLIEQLRAQEDTVQDLKEQLALAKMNLNDAEIKYATQLSHLQEVIEEKEAFLKEQVQQHQAELLKIAAESNLDVEMQQNLHTLQRKLQEKETALLEQTQVVEFLEQELHMAEQQKQMLQDQCQKMSVDLSSLKDVLDAERRESRSLREKMEMELAERKLSCHHLQEEVQCLSEQLQETRRAQVELERYRGLEKKRRQEVEEKNLQISCLKVAEQELQSSYAALVAENDKLKQDVDQLLMLSAENSTTIKKLQDELIQKSEEFVCCQNKLKSWLEVSELNKEDETTSQEKTIEKEDGTGTLLLSTENVERRKTEDEIQCLQLVLQEPQQEAVMVAENSKENKNAGSEVKMQDLQTLEDPASYVDCSPTLRGVSGEMVNSEVQKPFDDTSVLPEARTDGFPRGSEQFTGEKCMSGILEYLAAEKQKELSVLLLELKEAQEEIAFLKGQLKDPNSQTSAVNEAGEETNQLEDNSQTRHLDREEQKASDAQNELINSSLLRETEIQQISALQENKTSLQEVPQGSAVHDRREMEATQEVSTTVSEPRISQCEELIKLQNQVTELQIILLKSEESYKKDLGEKDEEINRLNQLAEEYRKKIEDSDSAFCVLAEERDQLLCQAKDLSTITELKEQVKQLEENLAHSEKQRLSDSQSSLLREQIQSLKHEFKSKERKIEALQKDLDEAQLQLSDQDLQLKDMRSQVQNKECEVLDLEQLLRKNTAEIEELSQSLALKGLEAASLEQLVAEHTRCIETLQQTLFDKEEQMTEISVSMSEKIVLLNEEKFSLETELKSLKEKTSLLLKAEEEKDKNIKAKDTYLNRESSEQQYETEAACKESETLVSELELLKKENEQVKRKLQAALVNRKELLKKVSKLENELVQLRREAESENSVAQEAEGGENTTIRISQEVNLESHPREGYLIQLLSEKESELQSIQKDLLDKETAEAQLHAVTEEMKQSLQGKTNIDSIKVEITESQTIADKLTETNKSPEDYEENEKNCSAATNLEENQKSALKERISTLEQEKEQLQKKLQEALVSRKDTIKKAQEKDRHHREQLKQQKDDYNILQEQFDMQSKEKESIQAQLRQLQEQRGSTESIPENQGWLDSSCLEAENTTNSKLIQVAGVSGEEYKTKFEKLQMEKEELEHKVSHMESELACKSELVFHLQERIAQLFPETEGLTRTSDQAEADTARLKIELEEGQVKVSREGNLEDLKTLMHQKDEEIEFLNLQLRQKSEALINAQAQLLEKEDSVKRLCSQFETQAQVHEEQSKRLQTEQPEIQHKQDDNAETAKQKNQMQRKLQAALISRKEALKESKSLKEELANAKTIIENLSVKLTNMESQICGHVKETDSLTEKLVGLTEEREKLIAEVDKVVRENQNLDGCCKNLKLTLDRVVLEKEKQEKEMESLKCFQAAESSEWREKYRELQTEYETLLQSYENVSNEVERIQRVLETVRQEKQEIFIKLKSAEAKSEETDKQLQEAGQEIDGMKEKMRKFAKSKQQKILELEEENEKLRSEMHSTDEDLHRTGDVSLFTNISLKEDLESSRRDYQSLSTQLETVMAEKESLTREITDLKHHLELTESKLKESRELIDKYVAQKTTAEETNQAVVMPPPMERTENQVDLSFRPKSPNAELEQKAFEDSSLSEDLNIYVKRIAELTERITELEDNRRASEQQLGDIRVCVETLAGEKRALETQMEVKVHELNILQDTVAKMEQTVQNTKEDLIRMSELKDTLEAEKDDLEERLMNQLAELNGSIGNYQQNATEFQIENEQLKRELQSLQRMIHEVEEEKRQMAKENSKASSEKQKEYLENLKNTWRGDSSTHVKELQELLRQKQQEIKQLQKDCIKSQEKISSLERTVKALEFVRSESQKDLEAAKETLAKALEDTSKAQKELALCRVVLDDTQSEAARVLAESVKVKEELRANKENIQIQMKKKDEDFERRLEQEKNKHSKEIKNMEEKLATLQREKDYMETTVRDVQGSLTTKDQEAKELEGNLNKTLAQLAAFTKSMSSLQDDRDRVIDESKTWEKKFTETIQKKEEEIRSKEEMCVMLKDQMKQMTVRVEELQIHISRLECNKKDWESEYKEEIQHHQKTCEILQAEKKELLTQLEGSQKLYKESQNEQQKLESEIQSLRDQLADLQSSFARCELVREELESMVKQQETSIQNFKFSYEQLEADLRASKDLTNKLHEETSAKDQKIISLLSAKEEAVTAALSELRQQYSEEMTLMEDRLTKEEEDKKALENEKNKFLDKLDHLTEKIKIIREENKQQKAQLESFTKSMSSLQDDRDRVLRDYKQLEERHLVIILEKDQLIQEAAAENNKLKEEIRSFHSQMDDLNSENAKLSAELVRYREDLNQVISIKDSQQKQLLKTQLQRIQTLEKEKAIVETQLKESEHTQDNLRKCMEVLREDKVSMSQEVETLTSSLSRVQSEMAALCEGGPIMECQAQLKAQQEEAQELNHKLALSQKRIRELEGELVCVQRDAARRVGEVEDRLKKELKYLHHDAGIMRNETETAEERVAELARDLMEMEQKFLAVTDENKDLRAQIQSFGKSMSSLQDSRDQANEELQVLKQKYSADLEEQQSLVQELQKKMVQLQEEQNSTARDRDTLRSELTELQKATDERGLLAQIEKLYKKLRAKDDELLHLSSELEGSSNQVKSFSKAMASLQDERDRLLNELDKTRKIEEAKQRAEGSTLTTPSEVQSLKKALSSLQNDRDRLVRELKNLQQQYILVGIESAENSRLKAQVQEYQQEADKQHHLQEQLEQESIFYQQELQQLRQEKITWEKQICSIKEQYLMVIAEKDKQLNHFQKIMQEMRLPLTKFQTVEEQYQKKISPEALRGDFSSLETETKHLQSQLSDCLKELHQKELRIQHLNSKLSQVFEEKNALSLQLRGSSRNICDSHQHYNEVLNRCLVLERQLQELQSADKSMESFTTDAAPGAPQEKNEPGGSYTPELQELQLRLSETENLHSSTKQDLRYLEEQLEEERDRRLAVEEALSAAQDQIRRLQSSEWTSSLSGSIDMTPGHEHSLLIDSTDNNFSKTRNIVGLRRLLCSLFRSRTHLPLLVAMYLLALHALLFLCFTGHL
>8845_0:002017_{"pub_og_id":"4227816at2759","og_name":"golgin_B1_","level_taxid":2759,"organism_taxid":"8845_0","organism_name":"Anser_cygnoides","pub_gene_id":"125184098","description":"golgin_subfamily_B_member_1_isoform_X3"}
MGLGLYYYPQKTWKDGRLKMNKNAGSEVKMQDLQTLEDPASYVDCSPTLRGVSGEMVNSEVQKPFDDTSVLPEARTDGFPRGSEQFTGEKCMSGILEYLAAEKQKELSVLLLELKEAQEEIAFLKGQLKDPNSQTSAVNEAGEETNQLEDNSQTRHLDREEQKASDAQNELINSSLLRETEIQQISALQENKTSLQEVPQGSAVHDRREMEATQEVSTTVSEPRISQCEELIKLQNQVTELQIILLKSEESYKKDLGEKDEEINRLNQLAEEYRKKIEDSDSAFCVLAEERDQLLCQAKDLSTITELKEQVKQLEENLAHSEKQRLSDSQSSLLREQIQSLKHEFKSKERKIEALQKDLDEAQLQLSDQDLQLKDMRSQVQNKECEVLDLEQLLRKNTAEIEELSQSLALKGLEAASLEQLVAEHTRCIETLQQTLFDKEEQMTEISVSMSEKIVLLNEEKFSLETELKSLKEKTSLLLKAEEEKDKNIKAKDTYLNRESSEQQYETEAACKESETLVSELELLKKENEQVKRKLQAALVNRKELLKKVSKLENELVQLRREAESENSVAQEAEGGENTTIRISQEVNLESHPREGYLIQLLSEKESELQSIQKDLLDKETAEAQLHAVTEEMKQSLQGKTNIDSIKVEITESQTIADKLTETNKSPEDYEENEKNCSAATNLEENQKSALKERISTLEQEKEQLQKKLQEALVSRKDTIKKAQEKDRHHREQLKQQKDDYNILQEQFDMQSKEKESIQAQLRQLQEQRGSTESIPENQGWLDSSCLEAENTTNSKLIQVAGVSGEEYKTKFEKLQMEKEELEHKVSHMESELACKSELVFHLQERIAQLFPETEGLTRTSDQAEADTARLKIELEEGQVKVSREGNLEDLKTLMHQKDEEIEFLNLQLRQKSEALINAQAQLLEKEDSVKRLCSQFETQAQVHEEQSKRLQTEQPEIQHKQDDNAETAKQKNQMQRKLQAALISRKEALKESKSLKEELANAKTIIENLSVKLTNMESQICGHVKETDSLTEKLVGLTEEREKLIAEVDKVVRENQNLDGCCKNLKLTLDRVVLEKEKQEKEMESLKCFQAAESSEWREKYRELQTEYETLLQSYENVSNEVERIQRVLETVRQEKQEIFIKLKSAEAKSEETDKQLQEAGQEIDGMKEKMRKFAKSKQQKILELEEENEKLRSEMHSTDEDLHRTGDVSLFTNISLKEDLESSRRDYQSLSTQLETVMAEKESLTREITDLKHHLELTESKLKESRELIDKYVAQKTTAEETNQAVVMPPPMERTENQVDLSFRPKSPNAELEQKAFEDSSLSEDLNIYVKRIAELTERITELEDNRRASEQQLGDIRVCVETLAGEKRALETQMEVKVHELNILQDTVAKMEQTVQNTKEDLIRMSELKDTLEAEKDDLEERLMNQLAELNGSIGNYQQNATEFQIENEQLKRELQSLQRMIHEVEEEKRQMAKENSKASSEKQKEYLENLKNTWRGDSSTHVKELQELLRQKQQEIKQLQKDCIKSQEKISSLERTVKALEFVRSESQKDLEAAKETLAKALEDTSKAQKELALCRVVLDDTQSEAARVLAESVKVKEELRANKENIQIQMKKKDEDFERRLEQEKNKHSKEIKNMEEKLATLQREKDYMETTVRDVQGSLTTKDQEAKELEGNLNKTLAQLAAFTKSMSSLQDDRDRVIDESKTWEKKFTETIQKKEEEIRSKEEMCVMLKDQMKQMTVRVEELQIHISRLECNKKDWESEYKEEIQHHQKTCEILQAEKKELLTQLEGSQKLYKESQNEQQKLESEIQSLRDQLADLQSSFARCELVREELESMVKQQETSIQNFKFSYEQLEADLRASKDLTNKLHEETSAKDQKIISLLSAKEEAVTAALSELRQQYSEEMTLMEDRLTKEEEDKKALENEKNKFLDKLDHLTEKIKIIREENKQQKAQLESFTKSMSSLQDDRDRVLRDYKQLEERHLVIILEKDQLIQEAAAENNKLKEEIRSFHSQMDDLNSENAKLSAELVRYREDLNQVISIKDSQQKQLLKTQLQRIQTLEKEKAIVETQLKESEHTQDNLRKCMEVLREDKVSMSQEVETLTSSLSRVQSEMAALCEGGPIMECQAQLKAQQEEAQELNHKLALSQKRIRELEGELVCVQRDAARRVGEVEDRLKKELKYLHHDAGIMRNETETAEERVAELARDLMEMEQKFLAVTDENKDLRAQIQSFGKSMSSLQDSRDQANEELQVLKQKYSADLEEQQSLVQELQKKMVQLQEEQNSTARDRDTLRSELTELQKATDERGLLAQIEKLYKKLRAKDDELLHLSSELEGSSNQVKSFSKAMASLQDERDRLLNELDKTRKIEEAKQRAEGSTLTTPSEVQSLKKALSSLQNDRDRLVRELKNLQQQYILVGIESAENSRLKAQVQEYQQEADKQHHLQEQLEQESIFYQQELQQLRQEKITWEKQICSIKEQYLMVIAEKDKQLNHFQKIMQEMRLPLTKFQTVEEQYQKKISPEALRGDFSSLETETKHLQSQLSDCLKELHQKELRIQHLNSKLSQVFEEKNALSLQLRGSSRNICDSHQHYNEVLNRCLVLERQLQELQSADKSMESFTTDAAPGAPQEKNEPGGSYTPELQELQLRLSETENLHSSTKQDLRYLEEQLEEERDRRLAVEEALSAAQDQIRRLQSSEWTSSLSGSIDMTPGHEHSLLIDSTDNNFSKTRNIVGLRRLLCSLFRSRTHLPLLVAMYLLALHALLFLCFTGHL
>885580_0:00322c_{"pub_og_id":"4227816at2759","og_name":"golgin_B1_","level_taxid":2759,"organism_taxid":"885580_0","organism_name":"Fukomys_damarensis","pub_gene_id":"Golgb1","description":"golgin_subfamily_B_member_1_isoform_X1"}
MLSRLSGLANVVLHELSGDDADQSMTAPSSPELPQESDMEFNSRTQKDIAERLACAEQLVVELKEVIRQKDVELQQKDEVLQEERKAADNKIKKIKLHAKAKLTSLNKHIEEMKAQGGTALPVEPESEESFSKYGKSFTEEDIEVEKIKHELQEKEKLISSLQAQQAAQSDKSFAEMEEFLIMKQQLQEKEELISTLQSQLSQTQAEQAAQLSSMQQVVREKDARFETQVRLHEDELLHLVTQADVETEMQQKLRVLQRKLEEHEEALLGRAQVVDLLQQELTAAEQRNQTLSQQLQQMEAEHKTLKNTMEMERQESKILIEKMELEVAERKLSFHNLQEETHHLLGQFEQASQAQAELESQYSALEKKHRAEMEEKTCHISSLQKAEQELQSVCDVLKDENSRLLQDKNEQAVQSAKAIQQLEDQLQQKSREISQFLNKPTLQKCEIASQTSLPDVCNEGTQAVTEENIASLQKRVVELENKKAVLLLTSVELERLKAVNEKLSSQITLLEGESRTWEVENEVHEVGVLDTMMFNKSSSSIEESEQDVPENTFSQKHKELSILLVEMKEAQEEIAFLKSQLQGKRAEGNHEVLDQKEMKQAENERTLPVSMQVLHQDAAQDFPLMLTQDSDVPLVEKEEQESAKHPNRSSEKIALNGAGMESKSTEQDDVDKSSSAVPDVSQSPQDELERLKGQMLELEISFHEAEEIYEKNLYEKAQEVSNLAQLIEEYKKNAEDARSAFTALSEERDRLLSQVKELNTLTELRAQVKQLETTLAETESQRRLDYESHTTQQNLLTEQIHSLGIEAKSKDVKIEALQKELDDEQLQFSEQSALIKSLQGQLQKKESEVLEWAECARSTSEKMEELSQTLSQKELEIAKMDQLLVEKKRDVETLQQAIKEKDQQVTEISFSMTEKVVQLNEEKFSLGVEIKTLKEQLNLLSRAEEAKKEQVEDNEVISGLKHNYDEPSPVGLISKDELQHELDHLKKESEQRKRKLQAALINRKELLQRVSTLEEELAKVRNDCRKEIPLHESERREMEGDKENKADSEKCLTSKCQEIETSLKQTISEKEVELEKVRKDLKEKMVAEEQLQAVIQQMNQNLQDKTDQIDLLQAEIIESKAVIQRLTASTKDAGDGDSAASVTDTPVSSPPGTGSGEHWKPELEQKILDLEKEREQLQKKLQEALSSRKAILKKAQEKERHLRGELKQQKDNCNCLREQFDEQCKANENIEDQLRQLQIQVKETVDRKLLCPDHVGPASPTQGVGEALLRAAEQCPTRSVLKSDLSSGWPSQPGDENAPQSTLSIIAEIKAQLKEIEAVKEELELKVSSTASELIKKSEEIFQLQEQINEQGLEIQSLKAASQEAEAHAESLKQKLESSQLEVVGLEQLRALQPELDELQKFVSQREAEVTHLSGQLSEKEETLTKVRTEIIEQEGLIKALHTQLEMQAKEHDERIKQLRVELCEMKQKPEEIEEESKVKQQIQRKLQAALISRKEALRENKSLQEELSSARDSIEHLTKSLADVENQVSVQNKEKDTLVGRLALLQEERDKLIAEMDRSLLENQSLTGSCESLKLALESLTEDKENLVKEIDSLRSSKIAESTQWQDKHKELQKEYEILLQSYENVSNEAERIQHVVETVRQEKQELYGKLKTMEANKKEAEKQLQEAEQEMEEMKEKMRKFAKSKQQKILELEEENDRLRAEAHSEGGTAKECMEELLFSNSNMKEELERVRTEYQNLSKEFEALKAEKVTLNEEVRDLKHQVDNVSKLASIEAPERPDNQRDVGERATQSVPGEAQERDSLGVSTKPEDAEAVMSENRAKPGVNENFSSHNDISDYLQELNQLKERVAELEEEKQKDKELSQTLENEKNALLSQISTKDSELKVLQEEVSKVNLLNQQIQEELSRVTKLKETAEEEKDDLEERLMNQLAELNGSIGNYYQDVTDAQIKNELLESEMQNLKKCVSELEEEKQQLVKEKTKVESEIRKEYLEKIQGAQKEPGNKSHAKELQELLKEKQQEIKQLRKDCIKYQEKISALEKTVKALEFVQTESQKDLEISRENLAQAIEHRKKAQAELASFRVLLDDTQSEAARVLADNLKLKKELQSNKESVKSQMKQKDEDLERRLEQAEEKHLKEKKNMQEKLDALYGDKVHLEEMIEEIQVTLIKKDSEVKRLQENLDSTVAQLAAFMKSMSSLQDDRDRVIDDAKKWERKFGDAIQTKEEEIRLKEENCSVLKDQLRQTSIHMEELKISISRLEHDKQTWESKAQTEIQHQQKVCDSLQGKNKELLSQLEETRHLYHNSQNELAKLESELKILRDQLSDLNDSLEKCKQHREKLEGIIKQQEADIQNCKFSYEQLETDLQASRELTNRLHEEINTKEQKIISLLSSKEEAIQIAIAELHQEHDKEIKELENLLSQEETSFLEKESKKAVHKINPLMETLKTIKKENVQQKAQLDSFVKSMSSLQNDRDRIVSDYQQLEERHLSIILEKDQLIQDAATENNRLKEEIRGLRSRMDDLNSENAKLDAELIQYREDLNQVISIKDCQQKQLLEAQLQQNKELKNECAKLEEKLKESEQAMEDLQRSCAALQEEKQGLSKEIENLKVSITQLKGQVTALQEEGTLGICHAQLKVKEEEVQGLSTALSSSQKRITELEKELVCIQKEATRKVGEIEDKLKKELKHLHHDAGIMRNETETAEERVAELARDLVEMEQKLLMVTKENKDLTAQIQSFGRSMSSLQDSRDHASEELDELKRKYSASLKELAQLREQKGSLTRDSSVLVQGTLPVTSSEDPNLSYLEKFNRQLISKDEQLLHLSSQLEDSYNQVQSLSKAVASLQTERDHLWNELEKFRKTEEGKQRSAAQPASSPAEMQSLKKAMSSLQNDRDRLLKELKNLQQQYLQINQEVTELRPMKAELQEYQDKTKTFQDMQEELRQENLSWQHELHQLRMEKSSWEMHERRMKDQYLIALSDKDQQLSHLQNLMRELRSSTSQPQTFKAQYQRQASPETSVSLDGSQNLIYETELLRTQLNDSLKEIHQKELRIQQFNSKFSQLLEEKNTLSIQLSDTSQSLRESQQHYSNLFNHCAVLEKQVQELQAGPLNVDVAPGAPQEKNGVHRKSDPEEMREPQRSFAGAQQQLFNTQQEVAELRKLLEEERDQRVAAENALSVAEEQIRRLEHSEWDSARTPIIGSCGTQEQSLLIDLTGSSCRRTRSGAGWKRVLRSLCHSRTRVPLLAAIYFLMVHVLLILCFTGHL
>8868_0:00367d_{"pub_og_id":"4227816at2759","og_name":"golgin_B1_","level_taxid":2759,"organism_taxid":"8868_0","organism_name":"Cygnus_atratus","pub_gene_id":"118259649","description":"golgin_subfamily_B_member_1"}
MLSRLSGLANTVLQELSGDGADAVTESSVTVQTSESGAESMEEAPGELLERLAQTEKLVVQLKDLIREKDALLQQKETVLKEEREAADAKLMKLKLQAKAKLASLNKRIEELTEKGSPMPAQTLSEEQVYSKCQSNQNTNEGHRDEVKGLIEQLRTQEDTVQDLKEQLALAKMNLNDAEIKYATQLSHLQEVIKEKEAFLKEQVQQHQAELLKIAAESNLDIEMQQNLHTLQRKLQEKETALLEQTQVVEFLERELHMAEQQKQMLQDQCQKMSVDLSSLKDVLDAERQESRSLREKMEMELAERKLSCHHLQEEVQCLSEQLQEARRAQVELERYRSLEKKRRQEVEEKNLQISCLKVAEQELQSSYAALVAENDKLKLDVDQLLMLSAENSTTIKKLQDELIQKSEEFVCCQNKLKSWLEVSELKKEDKTTSQEKTIEKEDGTGTLLLSTENLERRKTEDEIPRLQLVLREPQQEAAMVAENSKENKNAGSEVKMQDLQTLEDPASYVDCPPTLRGVSGEMVNSEVQKPFDDTSVLPEARTDGFPRGSEQFTGEKCMSGILEYLAAEKQKELSVLLLELKEAQEEIAFLKGQLKDPNSQTSTVNEAGEEANQLEDNSQTRHLDREEQKASDAQNELINSSLLRETEIQQISALQENKTSLQEVPQGSAVHDRREMEATQEVSTTVSEPGTSQCEELIKLQNQVTELQIILQKSEESYKKDLGEKDEEINRLNQLAEEYRKKIEDSDSAFCVLAEERDQLLCKAKDLSTITELKEQVKQLEENLALSEKQRLSDSQSSLLREQIQSLKHEFKSKERKIEALQKDLDEAQLQLSDQDLQLKDMRSQVQNKECEVLDLEQLLRKNTAEIEELSQSLALKGLEAASLEQLVAERTRCIETLQQTLFEKEEQMTEISVSMSEKIVLLNEEKFSLETELKSLKEKTSLLLKAEEEKDKNIKAKDTYLNRESSEQQYETEAACKESETLVSELELLKKENEQVKRKLQAALVNRKELLKKVSKLENELVQLRREAESENSVAQEAEGGDNTTIRISQEVNLESQPREGYLIQLLSEKESELQSIQKDLLDKETAEAQLHAVTEEMKQRLQGKTNIDSIEVEITESQTIADKLTETDKSPEDYEENEKNCSAATNLEENQKPALKERISTLEQEKEQLQKKLQEALVSRKDTIKKAQEKDRHYREQLKQQKDDYNILQEQFDMQSKEKESIQAQLRQLQEQRGSTESIPENQGWLDSSCLEAENTTNSKLIQVAGVSGEEYKTKFEKLQVEKEELEHKVSHMENELACKSELVFHLQERIAQLFPETEGLTRTSDQAEADTARLQTELEESQVKVSREGNLEDLKTLMHQKDEEIKFLNLQLRQKSEALINVQAQLLEKEDSVKRLCSQFETQAQVHEEQSKRLQTEQPEIQHKQDDNAETAKQKNQMQRKLQAALISRKEALKESKSLKEELANAKTIIENLSVKLTNMESQICGHVKETDSLTEKLVGLTEEREKLIAEVDKVVRENQNLDGCCKNLKLTLDRVVLEKEKQEKEMESLKCFQAAESSEWREKYRELQTEYETLLQSYENVSNEVERIQRVLETVRQEKQEIFIKLKSAEAKREETDKQLQEAGQEIDGMKEKMRKFAKSKQQKILELEEENEKLRSEMHSTDEDLHRTRDVSLFTNISLKEDLESSRRDYQSLSTQLETVMAEKESLTQEITDLKHHLQLTESKLKESRELIDKYVAQKTTAEETNQAVVMPPPMERTENQVDLSCRPKSPNAELEQKAFEDSSLSEDLNIYVKKIAELTERITELEDNRRASEQQLGDIRVCVETLAGEKRALETQMEVKVHELNILQDTVAKMEQTVQNTKEDLIRMSELKDTLEAEKDDLEERLMNQLAELNGSIGNYQQNATEFQIENEQLKRELQSLQRMIHEVEEEKRQMVKENSKASSEKQKEYLEKLKNMWRGDSSTHVKELQELLRQKQQEIKQLQKDCIKSQEKISSLERTVKALEFVRSESQKDLEAAKETLAKALEDTSKAQKELALCRVVLDDTQSEAARVLAESVKVKEELRANKENIQIQMKKKDEDFERRLEQEKNKHSKEIKNMEEKLATLQREKDYMETTVRDVQGSLTTKDQEAKELEGNLNKTLAQLAAFTKSMSSLQDDRDRVIDESKTWEKKFTETIQKKEEEIRSKEEMCVMLKDQMKQMTIHMEELQIHISRLECNKKDWESEYKEEIQHHQKTCEILQAEKKELLTQLEGSQKLYKESQNEQQKLESEIQSLRDQLADLQSSFARCELVREELESMVKQQETSIQNFKFSCEQLEADLRASKDLTNKLHEETSAKDQKIISLLSAKEEAVTAALSELRQQYSEEMTLMEDRLTKEEEDKKALENEKNKFLDKLDHLTEKIKIIREENKQQKAQLESFTKSMSSLQDDRDRVLRDYEQLEERHLVVILEKDQLIQEAAAENNKLKEEIRSFHSQMDDLNSENAKLSAELVRYREDLNQVISIKDSQQKQLLKTQLQRIQTLEKEKAIVETQLKESEHTQDNLRKCMEVLREDKVSMSQEVETLTSSLSRVQSEMAALCEGGPIMECQAQLKARQEEAQELNHKLALSQKRIRELEGELVCVQRDAARRVGEVEDRLKKELKYLHHDAGIMRNETETAEERVAELARDLMEMEQKFLAVTDENKDLRAQIQSFGKSMSSLQDSRDQANEELQVLKQKYSADLEEQQSLVQELQKKMVQLQEEQNSTARDRDTLRSELTELQKAADERGLLAQIEKLYKKLRAKDDELLHLSSELEGSSNQVKSFSKAMASLQDERDRLLNELDKTRKIEEAKQRAEGSTLTTPSEVQSLKKALSSLQNDRDRLVRELKNLQQQYILVGIESAENSRLKAQVQEYQQEADKQHHLQEQLEQESIFYQQELQQLRQEKITWEKQIGSIKEQYLMVIAEKDKQLSHLQKIMQEMRLPLTKFQTVEEQYQKKVSPEALRGDFSSLETETEHLQAQLSDCLKELHQKELRIQHLNSKLSQVFEEKNALSLQLRGSSRNICDSHQHYNEVLNRCLVLERQLQELQSADKSMESFTTDAAPGAPQEKSEPGGSYTPELQELQLRLSETENLHSSTKQDLRYLEEQLEEERDRRLAVEEALSAAQDQIRRLQSSEWTSSLSGSIDMTPGHEHSLLIDSMDNNFSKTRNIVGLRRLLRSLFRSRTHLPLLVAVYLLALHALLFLCFTGHL
>8869_0:00042c_{"pub_og_id":"4227816at2759","og_name":"golgin_B1_","level_taxid":2759,"organism_taxid":"8869_0","organism_name":"Cygnus_olor","pub_gene_id":"121063710","description":"golgin_subfamily_B_member_1_isoform_X1"}
MLSRLSGLANTVLQELSGDGADAVTESSVTVQTSESGAESMEEAPGELLERLAQTEKLVVQLKDLIREKDALLQQKETVLKEEREAADAKLMKLKLQAKAKLASLNKRIEELTEKGSPMPAQTLSEEQVYSKCQSNQNTNEGHRDEVKGLIEQLRTQEDTVQDLKEQLALAKMNLNDAEIKYATQLSHLQEVIEEKEAFLKEQVQQHQAELLKIAAESNLDIEMQQNLHTLQRKLQEKETALLEQTQVVEFLERELHMAEQQKQMLQDQCQKMSVDLSSLKDVLDAERQESRSLREKMEMELAERKLSCHHLQEEVQCLSEQLQEARRAQVELERYRGLEKKRRQEVEEKNLQISCLKVAEQELQSSYAALVAENDKLKLDVDQLLMLSAENSTTIKKLQDELIQKSEEFVCCQNKLKSWLEVSELKKEDKTTSQEKTIEKEDGTGTLLLSIENLERRKTEDEIPRLQLVLREPQQEAAMVAENSKENKNAGSEVKMQDLQTLEDPASYVDCSPTLRGVSGETVNSEVQKPFDDTSVLPEARTDGFPRGSEQFTGEKCMSGILEYLAAEKQKELSVLLLELKEAQEEIAFLKGQLKDPNSQTSTVNEAGEEANQLEDNSQTRHLDREEQKASDAQNELINSSLLRETEIQQISALQENKTSLQEVPQGSAVHDRREMEATQEVSTTVSEPGTSQCEELIKLQNQVTELQIILQKSEESYKKDLGEKDEEINRLNQLAEEYRKKIEDSDSTFCVLAEERDQLLCKAKDLSTITELKEQVKQLEENLALSEKQRLSDSQSSLLREQIQSLKHEFKSKERKIEALQKDLDEAQLQLSDQDLQLKDMRSQVQNKECEVLDLEQLLRKNTAEIEELSQSLALKGLEAASLEQLVAERTRCIETLQQTLFEKEEQMTEISVSMSEKIVLLNEEKFSLETELKSLKEKTSLLLKAEEEKDKNIKAKDTYLNRESSEQQYETEAACKESETLVSELELLKKENEQVKRKLQAALVNRKELLKKVSKLENELVQLRREAESENSVAQEAEGGENTTIRISQEVNLESQPREGYLIQLLSEKESELQSIQKDLLDKETAEAQVHAVTEEMKQRLQGKTSIDSIKVEITESQTIADKLTETDKSPEDYEENEKNCSAATNLEENQKSALKERISTLEQEKEQLQKKLQEALVSRKDTIKKAQEKDRHHREQLKQQKDDYNILQEQFDMQSKEKESIQAQLRQLQEQRGSTESIPENQGWLDSSCLEAENTTNSKLIQVAGVSGEEYKTKFEKLQMEKEELEHKVSHMESELACKSELVFHLQERIAQLFPETEGLTRTSDQAEADTARLQIELEESQVKVSREGNLEDLKTLMHQKDEEIKFLNLQLRQKSEALINVQAQLLEKEDSVKRLCSQFETQAQVHEEQSKRLQTEQPEIQHKQDDNAETAKQKNQMQRKLQAALISRKEALKENKSLKEELANAKTIIENLSVKLTNMESQICGHVKETDSLTEKLVGLTEEREKLIAEVDKVVRENQNLDGCCKNLELTLDRVVLEKEKQEKEMESLKCFQAAESSEWREKYRELQTEYETLLQSYENVSNEVERIQRVLETVRQEKQEIFIKLKSAEAKREETDKQLQEAGQEIDGMKEKMRKFAKSKQQKILELEEENEKLRSEMHSTDEDLRRTRDVSLFTNISLKEDLESSRRDYQSLSTQLETVMAEKESLTQEITDLKHHLQLTESKLKESRELIDKYVAQKTTAEETNQAVVMPPPMERTENQVDLSFRPKSPNAELEQKAFEDSSLSEDLNIYVKKIAELTERITELEDNRRASEQQLGDIRVCVETLAGEKRALETQMEVKVHELNILQDTVAKMEQTVQNTKEDLIRMSELKDTLEAEKDDLEERLMNQLAELNGSIGNYQQNATEFQIENEQLKRELQSLQRMIHEVEEEKRQMVKENSKASSEKQKEYLEKLKNTWRGDSSTHVKELQELLRQKQQEIKQLQKDCIKSQEKISSLERTVKALEFVRSESQKDLEAAKETLAKALEDTSKAQKELALCRVVLDDTQSEAARVLAESVKVKEELRANKENIQIQMKKKDEDFERRLEQEKNKHSKEIKNMEEKLATLQREKDYMETTVRDVQGSLTTKDQEAKELEGNLNKTLAQLAAFTKSMSSLQDDRDRVIDESKTWEKKFTETIQKKEEEIRSKEEMCVMLKDQMKQMTIHMEELQIHISRLECNKKDWESEYKEEIQHHQKTCEILQAEKKELLTQLEGSQKLYKESQNEQQKLESEIQSLRDQLADLQSSFARCELVREELESMVKQQETSIQNFKFSCEQLEADLRASKDLTNKLHEETSAKDQKIISLLSAKEEAVTAALSELRQQYSEEMTLMEDRLTKEEEDKKALENEKNKFLDKLDHLTEKIKIIREENKQQKAQLESFTKSMSSLQDDRDRVLRDYEQLEERHLVIILEKDQLIQEAAAENNKLKEEIRSFHSQMDDLNSENAKLSAELVRYREDLNQVISIKDSQQKQLLKTQLQRIQTLEKEKAIVETQLKESEHTQDNLRKCMEVLREDKVSMSQEVETLTSSLSRVQSEMAALCEGGPIMECQAQLKARQEEAQELNHKLALSQKRIRELEGELVCVQRDAARRVGEVEDRLKKELKYLHHDAGIMRNETETAEERVAELARDLMEMEQKFLAVTDENKDLRAQIQSFGKSMNSLQDSRDQANEELQVLKQKYSAELEEQQSLVQELQKKMVQLQEEQNSTARDRDTLRSELTELQKAADERGLLAQIEKLYKKLRAKDDELLHLSSELEGSSNQVKSFSKAMASLQDERDRLLNELDKTRKIEEAKQRAEGSTLTTPSEVQSLKKALSSLQNDRDRLVRELKNLQQQYILVGIESAENSRLKAQVQEYQQEADKQHHLQEQLEQESIFYQQELQQLRQEKITWEKQIGSIKEQYLMVIAEKDKQLSHLQKIMQEMRLPLTKFQTVEEQYQKKVSPEALRGDFSSLETETKHLQAQLSDCLKELHQKELRIQHLNSKLSQVFEEKNALSLQLRGSSRNICDSHQHYNEVLNRCLVLERQLQELQSADKSMESFTTDAAPGAPQEKNEPGGSYTPELQELQLRLSETENLHSSTKQDLRYLEEQLEEERDRRLAVEEALSAAQDQIRRLQSSEWTSSLSGSIDMTPGHEHSLLIDSMDNNFSKTRNIVGLRRLLRSLFRSRTHLPLLVAVYLLALHALLFLCFTGHL
>8884_0:000077_{"pub_og_id":"4227816at2759","og_name":"golgin_B1_","level_taxid":2759,"organism_taxid":"8884_0","organism_name":"Oxyura_jamaicensis","pub_gene_id":"118160703","description":"golgin_subfamily_B_member_1_isoform_X1"}
MLSRLSGLANTVLQELSGDGGDAVTESSVTVQTSESGAESMEEAPGELLERLAQTEKLVVQLKDLIREKDALLQQKETILKEEREAADAKLMKLKLQAKAKLASLNKRIEELTEKGSPMPAQTLSEDQVYSKSNQNTNEGHRDEAKGLIEQLRTQEDTLQDLKEQLALAKMNLNDAEIKYATQLSHLQEVIEEKEAFIKEQVQQHQAELLKIAAESNLDVEMQQNLHTLQTKLQEKETALLEQTQMVEFLQRELHIAEQQKQMLQDQCQKMLVDLSCLKDVLDAERQESRSLREKMEMELAERKLSCHHLQEEVHCLSEQLQEARRAQVELERYSDLEKKQRQEVEEKNLQINCLKVAEQELQSSYAALVAENDKLKQDVDQLLMLSAENSTTIRKLQDELTQKSEESVCYQNKLKSWPVLEVSELKKEDETTSQEKMIQKEDGTGTLLLSTENLERQKTEDEIPCFQLVLQEPQQEAAMVAENSKENTNAGSEVKMQDLQTLEDPASYVDCSPTLRGVSGEMVNSEVQKPFDDTLVLTEARTDGFPRGSEQFTGEKCMSGILQYLAAEKQKELSVLLLELKEAQEEIAFLKGQLKDPNSQTSTVNEAGEEAKELEDKSQICHLDREEQKASDAQNELISSSLLRETEIQQISALQENKTSLQEVTQGSAVHDRREMEATQEVSTTVSEPGTSRCEELIKLQQQVIELQIILQKSEESYKKDLGEKDEEINRLNQLAEEYRKKIEDSDSAFCVLAEERDQLLCQAKDLSTITELKEQVKQLEENLALSEKQRLSDSQSSLLREQIQSLKNEFKSKEIKIEALQKDLDEAQLQLSDQDLQLKDMRSQVQSKECEVLDLEQLLRKNTAEIQELSQSLALKGLEAASLEQLVAEHTRCIETLQQTLFEKEAQMTEISVSMSEKIVLLNEEKFSLETELKSLKEKTSLLLKAKEEKDENIKVKDTYLNCESSEEQYETEATCKESETLVSELELLKKENEQVKRKLQAALVNRKELLKKVSKLENELEQLKREAESENSVAQEAEGGKNMTIRISQDVNLENQPREGYLIQLLSEKESELQSIRKDLLDKETAEAQLHAVTEEMKQSLQGKTNIDSIKAEITESQTIADKVTETNKSLEDYEENEKNCSAATNLEENQKSALKERISTLEQEKEQLQKKLQEALLSRKDTIKKAQEKDRHHREQLKQQKDDYNSLQEQFDMQIKEKESIQAQLRQLQEQRGSTESIPENQCRLDSSFLEAENTTSSKLIQVAGVSGEEYKTKFEKLQMEKEELERKVSHMEGELACKSELVFRLQERIAQLSLETEGLTRTSDQAEADTARLQIELEESQVKVSREGNVEDLKTLMHQKDEEIEFLNLQLRKKSEALINAQTQLLEKEDSVKRLCSQFETQAQVHEEQSKGLQTEQPEIQHKQDDNAEAAKQKNQMQRKLQAALISRKEALKESRSLKEELANAKTIIENLSVKLTNMESQICGHVKETDSLTEKLVGLTEEREKLIAEVDKIVRENQNLDGCCKNLKLTLDRVVLEKEKQEKEMESLKCFQAAESSEWCEKYRELQKEYETLLQSYENVSNEAERIQHVLETVRQEKQEIFIKLKSAEAKREETDKQLQEAGQEIDGMKEKMRKFAKSKQQKILELEEENEKLRSEMHSTDEDLHRTRDVSLFTNISLKEDLESSRRDYQSLSTQLVTVMAEKESLIREITDLKHHLQLTESKLKESRELIDKYVAQKTTGEETNQAVDMPPPMEGTENQVDLSFRPKSPNAELEQKAFEDSSLSEDLNIYVKKIAELTERIKELEDNRRASEQQLGDIRVCVETLAGEKRALETQMEVKDHELNILQDTVAKMEQTVQNTKEDLIRMSELKDTLEAEKDDLEERLMNQLAELNGSIGNYQQNATDFQIENEQLKRELQSLQRMIHEAEEEKHQMAKENSKASSEKQKEYLEKLKNTWKGDSSTHVKELQELLRQKQQEIKQLQKDCIKSQEKISSLERTVKALEFVRSESQKDLEAAKESLATALEDTSKAQKELALCRVVLDDTQSEAARVLAESVKVKEELRANKENIQIQMKKKDEDFERRLEQEKNKHSKEIKNMEEKLATLQREKDYMETNVRDVQDCLTTKDQEVKELEGNLNKTLAQLAAFTKSMSSLQDDRDRVIDESKTWEKKFTETIQKKEEEIRSKEETCVMLKDQMKQMTIHVEELQIHISRLECNKKDSESEYKKEIQHHQKTCEILQAEKKELLTQLEGSQKLYKESQNEQQKLESEIQSLRDQLADLQSSFARCELVREELESMVKQQETSIQNFKFSCEQLEADLRASKDLTNKLHEETSAKDQKIITLLSAKEEAVTAALSELQQQYSEEMTLMEDRLTKEEEDKKALENEKNKYLDKLDHLTEKINIIREENKQQKAQLESFTKSMSSLQDDRDRVLRDYKQLEERHLVIILEKDQLIQEAAAENNKLKEEIRSFHSQMDDLNSENAKLSAELVRYREDLNQVISIKDSQQKQLLKTQLQRIQTLEKEKALVETQLKECENTQDNLRKCIEVLREDKVSMSQEVETLTSSLSRVQSEMAALCEGGPIMECQAQLKAREEEAQELNHKLALSQKRIRELEGELVCVQRDAARRLGEVEDRLKKELKYLHHDAGIMRNETETAEERVAELARDLMEMEQKFLAVTDENKDLRAQIQSFGKSMSSLQDSRDQANEELQVLKQKYSADLEEQQSLVQELQNKMVQLQEEQNSTARDRDTLRSELTELQKAADERGLLDQIEKLYKKLRAKDDELLHLSSELEGSSIQVKSFSKAMASLQDERDRLLNELGKTRKTEEAKQQAEGSTLTTPSEVQSLKKALSSLQNDRDRLVRELKNLQQQYIIVGVESAENSRLKAQVQEYQQEADKQHHLQEQLEQESIFYQQELQQLRQEKITWEKQICSIKEQYLMVIAEKDKQLNHLQKIMQEMSLPLTKFQTVEEQYQKKISPEALRGDFSSLETETKHLQDQLSDCLKELHQKELRIQHLNSKLSQVFEEKNALSLQLRGSNRNICDSHQHYNEVLNRCLVLERQLQELQSADKSMESFTTDAAPGAPQEKNEPGGSYTPELQELQLRLSETENLHSSTKQDLRYLEEQLEEERDHRLAVQEALSAAQDQIRRLQSSEWTSSLSGSIDTNPGHEHSLLIDSMDNNFSKTRNIVGLRRFLRSLFRSRTHLPLLVAMYLLALHALLFLCFTGHL
>8897_0:0021bd_{"pub_og_id":"4227816at2759","og_name":"golgin_B1_","level_taxid":2759,"organism_taxid":"8897_0","organism_name":"Chaetura_pelagica","pub_gene_id":"GOLGB1","description":"golgin_subfamily_B_member_1"}
MLSRLSGLASTVLQELSGDDGDAVSEPSMAAQALEPKAESMEEVPEELLERLAQTEKLVVQLKDLVREKDALLQQKEAILKEEREAADAKLTKLKLQAKARLAALNKRIEELTEKGSPLPAQTSSEEQVYPKSNQNTSEGHREEAKALREQLREREETVQDLEEQLALAKVNLKDAEIKYATQLSSLQEVIQEKEALLEEQVQQHQTELLKIVTKSDLDVEMQQNMCTLQRKLEEREAALLGQTQVVELLQQELCAAEQQNQTLLAQCQKMEVDLSTLRDVLDAERRECQNVREKMELELAERKLSSHRMQEEVQCLSEQLEEARRAQAELEMKYKDLEQEKRLEVEEKDLQISCLKVAEQELQSRHAALVAENNQLKWGVDRLLVSAENSATAQELQDELQKSEEFICCQNEQKCQSVMQVSESKNQDETTSQEKTTDQEDQNGSSLLPTEILERQNTEGEIPHLQLVLQEEAVMVTENAKQNKNVGPEVKGLQTPEAPEAPVSSTGVSGELVNSEVQKPFDDTLVLSEVRTGGFPNGSKQLAEENCPPEILAYFAAKKQKELSVLLLELKEAQEEITFLKSQLQGPNSQTGNQAGEAANQLEDGYQIQFLEREEQKASNTQNELDSSSLLKETRMEQICVLQENKISLQVPQGSTVPCRGEMEAMQEVSTADPEPGTSQSQELIKLQNQITELQIILQQSQETYQKDLGEKGAEIDRLNQLAEEYRKKIEDSDSALCILTEERDQLLCQMKELSTITELKEQVKQLEENLALSEKQRLSDNESSLLREQIQSLKNEFKSKEIKIEALQKDLDEAQFQLSDQDMQLKDLRSQIENKECEVLDLEQLLKKNTVEIEELSQTLASKKCEAASLEQLVAEHNRSIETLQQTLLEKDQQMTEISVSMSEKLVLLSLKEQTSLLLKAQEEKDQNIEAKDTHLSCGASQQQYETEAASREGDILVNELELLKKENEQVKRKLQAALVNRKELLKKVNKLENELVQVRREHEAETSVAQEAEREENLTSVVSREVNLERQPSEEYLIQLLSEKESELQSIRKDLLEKETTEAQLQAVIEEMKQSLQGKTNIVSTEDEIMESQANADKVTETNKSPKDSEDNEKNSSAAINLEENQMSALQERISVLEQEKDQLQKKLQEALLSRKDTIKKAQEKDRHHREQLKQQKDDYNVLQEQFDKQSEEKESIQAQLRQLQEQKRSSEGVLGNQGGLDSSCMEAENTTNNKLVQVADVSGEELKEKLEKLQTEKGELEYNIRHMQSELACKSELVSQLQEHIAQLFLEIEGLKRTSDQAEAKAASLQTELEESRAQISGEGSLEDLKILVQQKDEEMEFLNLQLREKSEALKNVEAQLLEKEDSVKRLCSQLEIQAQVHEEQSKRLQTELLEFQEKQDDGAEAAKQKNQMQRKLQAALISRKEALKESKSLKEELANAKTTIENLSVKLTNMESQICGHVKETDTLKAKLVSLTEEREKLIAEVDKVLTENQNLDGCCKNLTLTLDGIVLEKERLEKEVESLKCFQVTESSEWHEKYRELQKEYETLLQSYENVSNETERMQHLLETARQEKQDILIKLKSVEVKKEEIDKQLQEAGQEIDGMKEKMRKFAKLKQQKILELEEENEKLRAEVHFTDGELHRTGDVLTNTSLKEDLESSRRDCQSLSTQLETEMAEKESLRQEITDLKHYLQLTESKLKESSELVDKYVAQQTAGEETNQTVATPLPMERTENQKKISFRPGSPTAELEQKAFGSSSSCEELHSYIQQVAELTERITELEENRRASEQQLRDIRMCVETLAAEKRALETQVEEKDHELNALQDTVARMEQTVQNTKDDLVRMTELKDTLEVEKDDLEERLMNQLAELNGTIGNYQQDATDFQVKNEQLKQELQSLQRIMNELEEEKCQMAKEKSTGSSEKQKEPEEKLKCSWRGESSTHVKELQELLKEKQQEIKQLQKDCIKSQEKNSSLERTVKALEFVQSESQKEVEAAKQDLAKAVEDTKKAQAELAHCRIVLDDTQSEAARVLAESVKVKEELQANKETIKIQMKKKDEDFERRLEQEKDKYMKEIKNMEEKLATLQREKADMGTTIGDLQDSLKTKDQEVKQLEGNLNKTLAQLAAFTRSMSSLQDDRDRVIDESKTWEKKFTETIQKMEEETRSKEATCVVLKDQMKQMTIHVEKLQAQISRLECDKKDWESESRKEIQHHQKTCEMLQEEKKELLTQLEESQKFCSRSQNEQQKLESEISSLRNQLADLRDSFTKCELVREELVSMVKQQEASIQNFKFSCEQLKADLRASKDLTNKLHEETSAKDQKIMSLLSAKEEAVMTALSELQQQHSEEMKELEHRLSKEEEDKKDLENEKNQFRDKLDRLTEKMKINREESKQQKSQLDSFTKSMSSLQNDRDRILRDYKQLEERHLVIILEKDQLIQEAAAENNKLKEEIRSFHSKMDDLNSENAKLNAELVRYREDLNQVISIKDSQQKQLLKTELQRIQTLEKEKAVIETRLKESEHTQDDLRKGMEALREDKARMSQEIVTLMSSLSQVQSEMTALCEGGPVMECQAQLKAREEEAQELGHKLSLSQKRITELEGELVCVQRDAAKRVGEAEDRLRKELKHLHHDAGIMRNETETAEERVAELARDLMEMEQKFLAVTDENKDLRAQIQSFGKSMSSLQDSRDQANEELRVLKQKYSADLEEQKSLVQNLQKQMVQLQEEQYSTARDRDAVRSELAELQKATDERGLLARVEQLNQMLRAKDDELLHLSSELEGSSNQVKSFSKAMASLQNERDRLLNELDQACKVEEMKQQAEGSTSTTLSEVQSLKKALSSLQNDRDRVVRELKNLQQQYILVGVESAENSRLKAQLQEYQQDADKQHRLQEQLKQESATYQQELQQLRQEKTAWEKQSSSMKEQYLMAIAEKDKQLSHLQRITQEMRLPPSKSQVAEEQYQTKIYSEVLRGDFPSLEIERKHLQAQLSDSLKELHQKELRIQQLNSKLSQVFEEKNTLSLQLRGSSRSHQHYSEVLSRCLELERQLQELQAAGKGMELFATDAAPGAPQEKNKPQSGSYTPELQELQLRLSESEHLHSSTKQDLRCLEEQLEEERDRRLAVEEALSAAQDQIRRLQSSEWASSSSASIDMTPGHEHSLLIDSMDNNFSRTRNIPGLRRLLRSLFHSRTHLPLLVAMYLLALHVLLFLCFTGHL
>8932_0:001502_{"pub_og_id":"4227816at2759","og_name":"golgin_B1_","level_taxid":2759,"organism_taxid":"8932_0","organism_name":"Columba_livia","pub_gene_id":"LOC102096546","description":"LOW_QUALITY_PROTEIN:_golgin_subfamily_B_member_1-like"}
MLSRLSGLASTVIQELSGDDRDDGDPVRESFTAVQAAEPQAQSVAEAPEELLERLAQTEQLVAQLKDLIREKDALLQQKETVLKEEREAADAKLMKLKLQAKAKVASLNKRIEELTEKGSALPAQTLSEEQCRDNQQKRGERHGEEAEALRAQLRAREEAARDLQEQLALAEVSLKDAEIKYATQLSSLQEAVREKEALLEEQVHQHQAELLKIVAQSDLEAEMQQNLRALQRQLEEQEAALLGRAQAVELLQQQLRAAEQQNQMLLDQCQKMEVDLVSLRDVLESERRESRGRREELELELAERKMSSHRLQEELQCLLGQLEEARGAQAALEVKCKDLEQQQRLEVEEKNLQISCLKAAEQELQSRHAVLVAENQQLKQDVDRLLVLSAENSAAVQKLQDELVQKSEESACCQTELKSCSVVRVSELEKQDETASREKIIDQEDQSGTSLLPTENLERQKIEETPHLERVLQAPQQDAPVVTERVLQEPQQDALVVTERVLQEPQQDALVVTERVLQAPQQDAPVVTERVKQARTDGFPNGSKQFSEESCPPAILEYISAEKQKELSVLLLELQEAQEEITFLKRQLEGPNGRTSTGSQTGEADDQVEGDSRMLFLEREEQKASDTQNELQQIGVRQAHRTGLQEAPQGTPGTSQDQELIKLQNRITELQIILQKSEESYKKDLGEKGAEINRLNELAEEYRKKIEDSDSAFCVLTEERDQLLHQMKELPAIAELKERVKQLEENLALSEKQRLSDSQSSLLKEQIQSLKNEFKSKEVKIEALQKDLDEAQLQLSDQDMQLKDLRSQNEKKEREVLDLEQLLRKNTAETEELSQHLASKSREAASLQQLVAGHARTVESLQQALLEKDRQMTEISVSFSLGNELRSLREQTSLLLKAQEEKDHNVEAEDASLRCGMSEQPPETGAASEGSGGLGNKLELLKRENERVKRKLQAALGSRKELLRRVGGLEGELARLRGEREPETAAARKAEGEENTSSVVSREANLESQPSEEHLVQLLSEKDAELQRIRKDLLDKETTEAQLQAVIEEMRRSLDGKASVVSVKDENTESRTIADKVTETSESPIDYEEDEENSSAAMNPEENQKSVLKERISTLEQEKEQLQKKLQEALVSRKDTVKKAQEKDRHHREQLKQQKDEYSILQEQFERQSKEKESMQARLRQLQEQKGPTGRALENQGGLDSSRVEAENTTKNKLVQVADVSGEEFEKKLEKLQMEKEELECCASHMQSELACKSELVSRLQEHIEQLFLEIEGLKRTSGQAEAKAARLQAQLEESRAKASAEGGLEELPTLLRQKGEEMELLNVQLRERSEALNDVQAQLLEKEDAVKRLCGQLELQAQAHEEQRKRLQTELLEIQEKQDGDAEAAKQKNQMQRKLQAALISRKEALKESKALKEELADANTTIENLRVRLTDMESQICGHVKETDTLTEKLASLTEEREKLIAEIDKVLMENRNLAGCCEDLTFSLDRAVVEKEKLETEMESLKCSQAAESSEWHEKHRELQKEYETLLQSYENVSDEAERIQRVLEAVRQEKQEIFIKLKSVEAEKEETDKQLQEAGQEIDGMKEKMRKFAKSKQQKILELEEENEKLRAESRFTDGELRRTGDVLTNTGLREDPESSGSDYQSLSAQLETAMAEKESLTQEIADLKCRLQLTESELKESRELVDKYVAQKTRGEETNGAVDTASPMEGAQNGVDVSFRAECPAAELERTAARQSTEITGWQEHGGHSEQQLRDMRACVEALTGDKRALETQMEEKVRELDALKDTVAKMEQTVQKTKDDLVRMTELKDALEAEKDDLEERLMNQLAELNGSIGNYQQDATDFQIKNEELKHELQSLQRMMHELEEEKKCQMAKEESKASSEKQRELVEKLQCSWRGDSTHVKELQELLKQKQQEIRQLQKDCIKSQEKNSSLERTVKALEFVQSESQKEVEVARGALAKAAGDARKAQAELALCRVALDDTQSEAARVAAESVRVREELQASRENIRAQMKKKEEDFERRLEQEKDKHSKAIKNMEEKLAALQREKDLLETMLGDLQGSLKTKDQEAKELEGSLNKTLAQLAAFSRSMSALQDDRDRVVDQSKMWEKTFSEAIQKKEEEIRLKEETCVVLKDQVKQMAVRVEELQTHISRLELNKEEQESESRREIQRHQQTCGVLQEEKQELLTELEASRQLYSESQDERLRLERDMGSLREQLADSQNGLASCELAREELATVVKQQETSIQNLRFSCEQLQADLQASRDLTNKLHEETSAKDQKIISLLSAKEEAVMAALSELQQQHSEEMKELERRLSKEEEDKKALENEQNTFLEKLDRLAEKMQISREESKQQKAQLDSFTKAMSSLQDDRDRILRDYKQLEERHLVIILEKDQLIQESAAENNKLKEEIRSFHGQMDDLNSENAKLNAELVRYREDLNQVISIKDSQQKQLLKTQLQRIQALEKEKAVAEAQLRESERAQDGLRERVAALAEDKARMSEEIETLASSLSRVQGEVTALREGGPVVECQAQLKAREEETQELGRELSLSQRRVTELEAELACVQRDAAKRVGEAEDRLRKELKHLHHDAGIMRNETETAEERVAELARDLMEMEQKFLAVTDENKDLRAQIQSFGKSMSSLQDSRDQANEELRVLKHKYSADLEEQKSLVQSLQKQVIQLQEEQHSTARERDKVRSELAELQKAADERGLLARVEELCQQLRAKDDELLRLSSELQGSSSQLASFSKAMGSLQNERDRLLRELGQTRKVQEGKQQAEGSVPSAPSEVQSLKKALSSLQDDRDRVVRELKNLQQQYILVGVESAENSRLKAQLQECQQDADEQRRLQEQLRQESVSYQQELQQLRQEKTAWERQNSSVKEQCLVAMAEKDKQLSHLRGMVQELSVPLGRPQAAAEQHPAKISAEVLRGDFSSIETERKHLQAQLSDSLKELHQKELRIQQLNSKLSQVFEEKNALSLQLRGSGRGARGRLLLEGKLREPQPADKGTELFATDAAPGAPQEKNEPRSGSYTPELQELQLRLSETEHLHSSTKQDLRYLEEQLEEERDRRLAVEEALCAAQDQLRRLQSNEWTSSSSTSVDVAPGHEHSLLIESADNTFSKTRNVAGLRRLLRALFRSRTRLPLLVATYLLAVHVLLLLCFTGRL
>89399_0:000fba_{"pub_og_id":"4227816at2759","og_name":"golgin_B1_","level_taxid":2759,"organism_taxid":"89399_0","organism_name":"Rhinolophus_sinicus","pub_gene_id":"GOLGB1","description":"golgin_subfamily_B_member_1_isoform_X1"}
MLSRLSGLANVVLHELSGDDTDQNMRASLDPELPQESDMEFNDKTQEDVLERLAYAEQLVVELKEIIRQKDIELKQKDEVLQEERQAADNKIKKLKLHAKAKLTSLNKHIEEMKAQGGTALPVEPQSEEQLSKHDKSSTEEEVEVEKIKHKLQEKEELISSLQAQLTQAQAEQATQFDKSSTEIEEFSMMKQRLQEKEELISSLQAQLSQTQAEQAAQLSSMQQVVREKDARFETQVRLHEDELLQLVTQADVETEMQQKLRVLQRKLEEHEEALLGRAQVVDLLQQELTAAEQRNQILSQQLQQMEAEHNTLRNTVETERQESKILMEKMELEVAERKLSFHKLQEEMHHLLGQLEQAGQAQAELQSRCSALEQKHKAEMEEKTSHILSLQKTEQELHSACDALKDENSKLLQDKSEQAVHSARTIQQLEDQLQQKSEEINQLLNKPTLQKDETASQTSFPDVSNESVQAVTEDNIAFLQKRVVELENEKGALLLSSSVELEELKAENEKLSSKITLLEAQNRTGEADREISESSMVDTTRLNKSSSSAEESGQDVLENTLFKKHEELSVLLLEMKEAQEEIAFLKLQLQGKRAEGDPDVLDEKEVKQIESEGIAPVRMKKLHEDIGQHFPPMSNEESSLPITEKEEQVSTEHPSRTSEEISLNDTGMELKSTKQNDADKSPSAVSAVCQCHQEELERLKSQISELEISFHKAEETYENNLDEKAKEISSLTQLIEDFKKNAEDTNSAFTALSEERDQLLSQVKELSVVTELRAQVQQLEVNLAEAERQRRLDYESQTTQHDLLTEQIHSLSIEAKSKDVKIEVLQNELDDVQLQFSEHSTLMKSLQSQLQKKESEVLEGVERVRDISNRMEELKQTLSQKELEIAKMDQLLLEKKRDVETLQQTIEDKDQQVTEISLSMTEKMVQLNEEKFSLGVEIKTLKEQLNLLSRAAEAKKEQVEEDKEVVSGLKQTYDELSPAGLINKELQHELDVVKKESEQRKRKLQAALINRKELLQRVSRLEEELAKVKDESRKEIPFNENERREVEEDKESKEDSEKCMTSKCQEIEISLKQTISEKEVELEHLRKDLEEKAAAEEELQAVLKEMNQNLQEKANQIGLLQAEIIENQAIIQQLTTGNREAGGGDSAAPGKETVVSSPPDGGAVEHWKAELEEKILDLEKEKEQLQKKLQEVVTSRKGILKKAQEKERHLREELKQQKEDYNRLQDQFDEQSKENENIGDQLRQLQIQIRERVDRKLPGTDQQEQGSPTQDLEDPLFKAVEQQPAQPVSESSLRPDWPSHSEEARALQGNTSIAQIKAQLQEIEAEKEELELRVSCTRSELTKKSEEVFQLQEQINKQGFEIQSLKTASHEAEARAESLRQKLESSQLEIAGLEHLRNFQPELDELQKLISQKEEEVRYLSGQLSKKEEALTKVQTEIIEQEDLIKALHTQLEMQAKEQDEKVKQLQAELCEVKQKPEEIGEESKAKQQIQRKLQAALISRKEALKENKGLQEELSLAKDTIEHLTKSLADVESQVSAQNKEKDTFLGKLSLLQEERDKLITEMDRSLVENQSLTGSCESLKLALEGLTEDKEKLVKEIESLKCSKIAESTEWQEKHKELQKEYEILLQSYENVSNEAERIQHVVENVRQEKQELYGKLRSTEANKKEVEKQLQEAQQEMEEMKEKMRKFAKSKQQKIVELEEENDRLRAEIHPAEGTSKDCMEELLSSNSNMKEELERVKTEYKTLSKAFESLMTEKDSLSEEVQSLKREIEGGVSKQASLEATEKHDNQRHITEEAAQSVPDDAKEQDSSSVSTKHECSESILPETSAKPDISENVSSHDEINNYLQQIDQLKERIAELEEEKQKEKELNQISEDERNALLSQISAKDGELKMLQEEVTKLNLLNQQIQEELARVTKLKETAEEEKDDLEERLMNQLAELNGSIGNYYQDVTDAQMKNELLESEMQNLKKCVSELEEEKQQLVKEKTQVESEIRKEYLEKIQGAQKGPSNKSHAKELQELLKEKQQEVKQLQKDCIRYQEKISALERTVKALEFVQSESQKDLEITKENLAQANEHRKKAETELASFKVLLDDTQSEAARVLADNLKLKKELQSNKESVKSQMKQKDEDLERRLEQVEEKHLKEKKNMQEKLDALRREKGHLEETFGEIQITLNKKDKEVKQLQENLDSTVAQLAAFTKSMSSLQDDRDRVMDEAKKWERKFSDAIQTKEEETRLKEENCSVLKDQLRQMSIHMEEMKIKISRLEHDKQIWESKAQTEVQLQQKVCDTLQGENRELLSQLEETRHLYHNSQNELAKLESELKNLRDQLIDLNNSLEKCKESKEHLEGIIKQQEADIQNWKFSYEQLETDLQAARELTSRLHEEINMKEQKIISLLSAKEQAIQVAVAELHQQHDKEIKELENLLSQEEENIVLEEENKKAVDKTSRLIETLKSIKKENMQQKAQLNSFVKSMSSLQDDRDRIVSDYQQLEERHLSVILEKDQLIQEAAAENNRLKEEIRCLRSHMDDLNSENAKLDAELIQYREDLNQVITRKDCQQKQLLEVQLKQNKELKSEYAKLEEKLKESEEAKEDLQRSSAALQEEKQGLAKEIESLKGSVSQLTRQLTALQEEGTVGLLQAQLKVKEEEVQRLSTTLSSSQKRITELEEELAHVEMEAAKKVGEIEDKMKKELKHLHHDAGIMRNETETAEERVAELARDLVEMEQKLLMVTKENKDLTAQIQSFGKSMSSLQNSRDRANEELDELQRKYDASLKQLSQLKEQGPLITEREVLVSKAAFPVNSTEDNSLPPLEKLNQQLLSKDKQLLHLSSQLEDSYKQVQSFSKAMASLQNERDHLLNELEKFRKSEEGKQRSAAQSATSPAEVQSLKKAMSSLQNDRDRLLKELKNLQQQYLQINQENTELRPLKAQLQEYQDKTKTFQIMQEELRQENLSWQHELHQLRMEKSSWEIHERRMKEQYLMALSDKEQQLSHLQNLMRELRSSSSQTETLKGQYQRQASPETSASLDGSQNLSYETELLRTQLNDSLKEIHQKELRIQQLNSKFSQLLEEKNTLSVQLCDTSQSLRENQQHYSELFNHCAVLEKQVQELQVGPLNIDVAPGAPQEKNGAHRKSDSEELRQPQRSFAQAQQQLCNTKQEVNELRKLLEEERDQRVAAETALSVAEEQIRRLEHSDWDAARTPIIGSCGAQEQALLIDLPGSSCRRSRSGAGWKRVLRSLCYSRTRVPLLAAIYFLMVHVLLILCFTGHL
>89462_0:00019a_{"pub_og_id":"4227816at2759","og_name":"golgin_B1_","level_taxid":2759,"organism_taxid":"89462_0","organism_name":"Bubalus_bubalis","pub_gene_id":"GOLGB1","description":"golgin_subfamily_B_member_1_isoform_X1"}
MLSRLSGLANVVLHELSGDDTDENMRASLEPELPQESDMEFNDRTQEDVLERLAYVEQLVVELKEIIRQKDAELQQKDEVLQEERKAADNKIKKLKLHAKAKLTSLNKHIEEMKAQGGTVLSTEPQSEEQLCKHDKSSTEEEREVEKIKHKLQEKEELITSLQAQLTQAQANQATQSAKSSTEMEEFLMMKKQLQEKEELISTLQTQLSQTQAEQAAQLSSMQQVVREKDARFETQVRLHEDELLQLVTQADVETEMQQKLRVLQRKLEEHEEALLGRTQVVDLLQQELTAAEQRNQILSQQLQQMEAELSTLRNTIETERQESKVLMEKMELEVAERKLSFHNLQEEMHHLLEQLEQAGQAQAELQSRHSALEQKHNAEMEEKTSHILSLQKSEQELHSACDALKDQNSKLLQDKNEQAAHSAQVIQQLEDQLQQKSEEINQFLNKPPLLKHEIASQTCSPDVSHEGTQAVTEESIAFLQKRVVELENEKGALLLNSVELEELKAENEKLSSQITLLESQKRTGEVDREVHEVSMVDITRLNKSSFSAEESGQDALENTFTQKHKELSVLLLEMKEAQEEIAFLKLQLQGKRAEGDPEFLDQKEMKQIESEGIPPVKMTVLLEDTGQHFPPTPDKESSLTTTEKEEQMSPEHQHRPSEEISLTYTGVELKSAEQDNDEKPSSAAPGICQCHQDELERLKGQVLELEVNLHKAEEIYEKNLDEKAKEISMLTQLIEEFKKNAENTNNAFTALSEERDQLLAQVKELCVVTELRAQVQQLEVSLAEAERQRRLDYESQTAHHDLLTEQIHSLTIEAKSKDVKIEVLQNELDGVQVQFSEQSTLIKSLQSQLQKKESEVLEGAEREREVSNKVEELSQALSQKELEIAKMDQLLLEKKKDVEILQQTIEEKDQQVTELSFSMTEKMVQLNEEKFSLGVEIKTLKEQLNLLSRAEETKKEQMEEDKEIVSSIKQNYDELSPAGLISKEELQRELDLVKKESEQRKRKLQAALINRKELLQKVSRLEEELAKVKDEPSKEILLHESERREVEEDKESKEDLEKRVTSKCQEIEMSLKQIISEKEMELEHIRKDLEEKAAIEEQLQAVVKQMNQNLQEKTNQIDLLQAEVVENQAIIQKLTTGNKDAGDGDSAAPVKEAVAISLLGAGSGEHWKPELEEKIVDLEKEKEQLQKKLQEVLTSRKVILKKAQEKERHLREELKQQKDDYNRLQEQFDEQSKENENIGDQLKQLQIQVQESMDRKLPGSGQQEPGAATQGLEEPLFKATKQQPVQSVSESDLHPDWPSHLGDTNALQGNTAIAQIKTQLKEIEAEKEELELKVNSTINELTKKSEEVFQLQEQINKQDLEIQSLKAESCEAEAHAETLRQKLESSQLEIAGLEQLRELKPELDELQKLISKKEEEVRYLSGLLSEKETALTKVQTEVTEQEDLVKALRTQLEMQAKEHDEKIKQFQVELCELKQKPEETGEESKAKQQIQRKLQAALISRKEALKENKGLQEELSLARDTIEHLTKSLADVENQVSAQNREKDVFLGKLALLQEERDKLIAEVDRSLMENQSLSGSCESLKLALEGLTEDKQNLMKEIESLKCSKIAESTEWQEKHQELQKEYEILLQSYENVSNEAERIQHVVETVRQEKQELYGKLRSTEANKKETEKQLQEAEQEMEEMKEKMRKFAKSKQQKILELEEENEQLRAEVHPAGDASKDSMEALLSSNSNMKEELERVKTEYKTLSEEFEALKAEKDSLSEEVQHLKHQIEDNVSKQASLEPTEKHDNQMAVTEEATPSAPGEADEQDSPGMNTRPENLESILSENSAKPDICENVSLHDEINNYLQQIDQLKERITELEKGRQKDKDFSQNLENERDTLLSQIAAKDGELKMLQEEVTKINLLNQQTQEELARVTKLKETAEEEKDDLEERLMNQLAELNGSIGNYYQDVTDAQIKNELLESEMQNLKKCVSELEEEKQQLVKEKTKVESEIRKEYMEKIQGAQKGPGNKSHAKELQELLKEKQQEVKQLQTDCIRYQEKISALERTVKALEFVQTESQKDLEITKENLAQANEHRKKAESELASFKVLLDDIQSEAARVLADNLKLKKELQSNKESIKSQMKQKDEDLERRLEQVEEKHLKEKKNMQEKLDALRREKVHLEETFGEVQVTLNKKDKEVKQLQENLDSTVAQLAAFTKSMSSLQDDRDRVIDEAKKWERKFSDAIQTKEEEIRLKEENCSILKDQLRQMSIHMEELKINISRLEHDKQMWESKAQTEVQIQQKVCDTLQGENKELLSQLEETQNLYRSSQDALAKLESELKILRDQSTDLSNSLEKFKENKENLEGIIKQKEADIQNCKFSYEQLETDLQASRQLTNRLHEEINMKEQKIISLLSAKEQAVQVAVAELHRQHDKEIKELENLLSQEEEENTVLEEENKKAVDRTNQLMEALKNIKKENMQQKAQLNSFVKSMSSLQDDRDRIVSDYQQLEERHLSVILEKDQLIQDAATENNKLKEEIRCLRSHMDDLNSENAKLNAELIQYREDLNQVLSKKDCQQKQLLEAQLQQVKEVKGEYAKLEAKLRESEEAREELQRSSLALQEEKQDLAKETESLKVSLSQLKKQLTALQEEGTLGIFQAQLKAKEEEIQKLSTVFSSSQKRVMELEEELVNVQKEAAKKVGEIEDKLKKELKHLHHDAGIMRNETETAEERVAELARDLVEMEQKLLMVTKENKDLTAQIQSFGRSMSSLQNSRDQAHEELEELKRKYEASLKELAQLREQGLLSRERDVLVSKAAFPVINTEDNSLPHFEKLNQQLLSKDEQLLHLSSQLEDSYNQVQSFSKAMASLQNERDRLLSELEKLRKSEDGRQRSAAPPATSPAEVQSLKKAMSSLQNDRDRLLKELKNLQQQYLQINQEITELRPLKAQLQEYQDKTKTFQIMQEELKQENLSWQHELHQLRMEKNSWEMQERRMKEQYFMAIADKDQQLSHLQNLVRELRSSSSQTETHKVQYQRQASPETSVSLNGSQNLVYETEHLRTQLNDSLKEIHQKELRIQQLNSKFSQLLEEKNTLSIQLCDTSQSLRENQQHYSDLFNHCAVLEKQVQELQAVSEKAPLNIDVAPGAPQEKNGGHRKGDAEELSEPQLSFSEAQKQLCNTKQEMNELRKLLEEERDQRAAAEAALSMAEEQIRRLEHGEWDSPRSPIIGSCGSQEQALLIDLTSSSCRRTRSGAGWKRVLRSLCHSRTRVPLLAAVYFLMVHVLLVLCLTGHL
>8954_0:003728_{"pub_og_id":"4227816at2759","og_name":"golgin_B1_","level_taxid":2759,"organism_taxid":"8954_0","organism_name":"Falco_peregrinus","pub_gene_id":"GOLGB1","description":"golgin_subfamily_B_member_1"}
MLSRLSGLANTVLQELSGDDGDAVTESSVAVQALETEAENMEEAPEELLERLAQTEKLVVHLKDLIREKDAQLQQKETVLKEEREAADAKLLKLKLQAKAKLASLNKRIEELTEKGSPLPAQTLSEKQAYFKNDQNTSEAHSEEAGALKEQLREQEEIVQDLKEQLALAKVNLKDAEIKYATQLSSLQEVIREKEALLEEQVHQHQAELLKIVAQSDLEVEMQQNLRTLQRKLEEQEAALLGRTQVVELLQQELHTAEQQNQMLLDQCQKMEVDLSSLRDVLDAERRKSQDLREKMELELAERKLSSHRLQEEVQCLSEQLEEARRAQAELEVKYKDLEQEQRQEVEEKNLQIRCLKVAEQELQSSHAALVAENDQLKQDVKRLLVVSAENSATIQKLQDELVQKCEEFVCCQNELKSQSVVQVSELKKQDETTSQEKKTDQEDWNGTSFLPTENLEGQKTEDEIPHLQVVLQEPLQKAVMVTEYAKQSKCVGPEVELQILEAPASYVDCSSTSTGVSGELVNSEVQKPFDDTLVLLEAKPDGFPNGSKQFTEESCPPGILEYLAAEKQKELSVLLLELKEAQEEINFLKRQLKGPNGQDSTGNQSREAANQLEDNSQIRFLEREEQKASDTQNELASSSLLSKTEVQQVGVFQENRISLQEVPQGSTVPCRGEMEAMREVSSADPDPGTSQSQELINLQNQITELQIILQKSEESYKKDLGEKGEEINRLNQLTEEYRKKIEDYDSAFCVLTDERDQLLCQMKELSTVTELKEQVKQLEENLAFSEKQRLSDSESSLLREQIQSLKNEFKSKEIKIEALQKDLDEAQLQLSDQDMQLKDLRSQIEKKECQVLDLEQLLRKNTAEIEELSQNLVSKGCEAASLEQLVAERTRSIESLQQTLQEKDQQMREISVSMSLNEEKFSLGNELKSLKEQTSILLKAQEEKDQNIEAKDIYLKCEASEQQYETEAACKENEVLVNKIELLKKENEQVKRKLQAALVNRKELLKKVSKLENELMQLREHESETSVTQEAEGEENMTNVISREVNLESQPSEDYLIQLLSEKESELQSIRKDLLDKETTEAQLQAVIKEMRQSLQGKTNVVSIKDEIMESQTIADKVTETNKSPKDYEENEKNSSAATNLEENQKSALKERISALEQEKEQLQKKLQEALVSRKDTIKKAQEKDRHHREQLKQQKDDYNILQEQFDKQSKEKESIQAQLRQLQEQKELTEGVLGNQGGLDSSCTEGENTTNKLFQVADVSGEEFKKKLEKLQMEKEELEHNVSYMQSELACKSELVFHLQEHIAQLFLEIEGLKRTSDQAEAKAASLQTELEENLAKISREGCLEDLKTLMHQKDEEVEFLNLQLKEKSEALNNVQAQLLEKEDSVRRLCSQLETQAQVHEEQSKRLQTELLEIQEKQDDGAEAAKQKNQMQRKLQAALISRKEALKESKSLKEELASAKTTIENLSIKVTNMENEICGHVKEADTLTEKLAGLTEEREKLIAEVDKVLTENQNLDGCCKNLTFSLDRVTLEKEKLEKEVESLKCFQAAESSEWHEKYRDLQKEYETLLQSYENVSNETERIQRVLETVRQEKQEVFIKLKSVEAKKEETDKQLQEAGQEIDGMKEKMRKFAKSKQQKILELEEENEKLRAEVRFTDGELHRTGDVFTNTSLKEDLESSRRDYQSLSTELERVMAEKASLNQEITDLKRHLQLTESKLEESRELVDKYVAEKATGVETNRAVATPPPMERTENRVDVSFRPESSTAELEQKALEGSSPCEDLGTYIQQIAQLTERITELEDNRKASEQQLSDIHVRVETLAGEKTALEMQMEEKVHELNALQDTVAKMEQTVQITKDDLIRMTELKDKLEAEKDDLEERLMNQLAELNGTIGNYQQDATDFQIKNEQLKSELQSLQRMMHELEEEKCQMAKEKSKASSEKEYVEKLKCSWRGDNGTHVKELQELLKQKQQEIKQLQKDCIKSQEKNSSLERTVKALEFLQNESQKEVEATKETLAKAVEDTKKAQTELALCRVVLDDTQSEAARVLAESVKVKEELQANKENIKIQMKKKDEDFERRLEQEKDKHSKEIKNMEEKLAALQREKDYTEATVGDLQDSLKAKDQEAKQLQGSLNKTLAQLAAFTRSMSSLQDDRDRVIDESKTWEKKFTESIQKKEEEIRSKEETCVVLKDQIKQMTIRVEELQTHISRLECSKRECESELRSEIQHYQKTCEMLQEEKKDLLMQLDGSQKLYSKSQIEQQKLESEISSLRDQLADLQNSFTKCELVREELDSMVKQQETSIQNFKFSCEQLEADLQASKDLTNKLHEEISAKDQKIISLLSAKEEAVIAALSELQQQHSEEMKELEHRLSKEEEDKKALENEKNKFLDKFDCLTEKMKISREESKQQKAQLDSFTKSMSSLQDDRDRILRDYKQLEERHLVIILEKDQLIQEAAAENNKLKEEIRSFHSQMDDLNSENAKLNAELVRYREDLNQVISIKDSQQKQLLKTQLQRIQTLEKDKTIIETQLKESEHTQDDLRKCMEALREDKVSMSQEIETLTSSLSQVQSEMTALREGGPIMECQAQLKAQEEEARELSHKLSLSQKRITELEGELVCVQRDASKRVEEAENKLRKELKHLHHDAGIMRNETETAEERVAELARDLMEMEQKFLAVTDENKDLRAQIQSFGKSMSSLQDSWDQANEELHVLKQKYTADLEEQKSLVQNLHEQMVRLQKEQHSTARDRDTVRSELTELQKASDERGLLAQIEKLNQKLRAKDDELLSLSSELEGSSNQVKSFSKAMASLQNERDRLLNELDKIRKTEEVKQQAEGNTSSTLSEVQSLKKALSSLQDDRDRVVRELKNLQQQYILAGVESAENSRLKAQLQEYQQDADKQQLLQEQLKQESIFYQQELQQLRQEKTTWEKQNSSIKEHYLMAIAEKDKQLSHLQRITQEMKLSLGKSHVVEEQYQTKMSSEVLRGDFSSLETETKHLQAQLNDSLKELHQKELRIQQLNSKLSQVFEEKNALSLQLRGSSRNICESHQHYREGVNRCMVLEKQLQELQSADKGMELFTTDAAPGAPQEKNEPQRGSYTPELQELQLRLSETEHLHSSTKQDLRYLEEQLEEERDRRLAVEEALSAAQDQIRRLQSNDWTSSLSASIDMAPGHEHSLLIDSMDNNSSQTRNVLGLRRLLRSLFRSRTHLPLLVAMYLLALHVLLFLCFTGHL
>89673_0:000b66_{"pub_og_id":"4227816at2759","og_name":"golgin_B1_","level_taxid":2759,"organism_taxid":"89673_0","organism_name":"Phyllostomus_discolor","pub_gene_id":"GOLGB1","description":"GOLGB1"}
MLSRLSGLANVVLHELSGDDTDQNMTASLDSELPQESDMKFNDKTQEDVLERLAHAERLVVELKEVIRQKDTELQQKDEVLQEERKAADNKIKKLKLHAKAKLTSLNKHIEEIKAQGGTGLPTGPQSEEQLSKHDRSSTEEEMEVEKIKHKLQEKEELISSLQAQLTQAQAEQAAQFHKSSTEMEKLSVMKQQLQEKEELIGTLQAQLSQTQAEQAAQLSSMQQVVREKDARFETQVRLHEDELLQLVTQADVETEMQQKLRVLQRKLEEHEEALLGRAQVVDLLQQELTAAEQRNQTLSQQLQQVEAEYNTLRNTVESEREESKILMEKMELEVAERKLSFHNLQDEMHHLLERLEQAGQAQADLQSQYSALEQKHKVEMEEKTSHILSLQKTEQELQSACDALKDEIAKLLQDKSEQVLHSAQAIQQLEDQLQQKSKEISQFLNKPTMQKNETASQTSFPDIDNEGAQAITEDSAAFLQKRVVELENEKETLLRSSIELERLKAENEKLSSQITLLEAQNRTGEADREVGEISTVDITRLNKSNSSAEESVLENTCFQKHKELSVLLLEMKEAQEEIAFLKLQLQGKRTEGDPEVDDQKEMKQMESEGIPPVTMQVLPEGTGQGFPLMSDEESHLPALEKEEQMSTGHQNRTSEKISLNDTGMELKSTKQCDVDNPPSAVPSNCQCHQDELERLKSQILELEISFHKAEETYGKNLDEKAKEISNLTQLIEEFKKNAKDASSAFTALSEERDQLLSQVKELSVVTELRAKVQQLEVNLAEAERQRRLDYESHTTHHNLLTEQIHSLSIEAKSKDVKIEVLQNELDDVHLQFSEQSTLIKSLQSQLQKKESEVLEGTERLRDITNKMEELSQALSEKELEIAKINQLLLEKKRDVETLQQTIEEKDQQVTEISFSMTEKMVQLNEEKFSLGVEIKTLKEQLNLLSRAEEAKREQVEEGKEVVSGLKQTSDELSPAGLINNEELQHELDLVKKESEQRKKKLQAALINRKELLQRVSRLEEELAKVKDESRKEVPFNESKRRETEKDKESKEDSEKCVTSKCQEIKTSLKQTISEKEVELEHLRKDLEEKAAAEEELQAVIKQINQNLQEKSSQIDLLEAEINENQAIIQKLTTGNKDAGDGSSKEPVKETVVISPPSAGGGEHWKPELEEKILDLEKEKEQLQKKLQEVLTSRKVILKKAQEKEKHLREELKQQKDDYNRLREQFDEQSKENENIGDQLKQLQSQIRESVDRKLLGTDQQEQGSPTQGLEEPLFKAMEQQPAQPVLEFDLCPDWPSHPGDANAVQGSTSISQIQAQLKEIEAEKKELELRVSSTASELTKKSEEVFQLQEQINKQGFEIQSLQMASHEAEACAESLRQKLENSQLEIAGLERLRELQPKLDELQKLISKKEDEVRYLSGQLNEKEAALTKVRTEIIEQEDLIKALHTQLEMQAKEHDEKMKQLQVELCEMKQKPEEIGDESKAKQQIQRKLQAALISRKEALKENKTLQEKLSLARDTIEQLTKSLADVESQVSAQNQEKDTFLGKLAVLQEERDKLIIEVDRSLMENQSLSGSCESLKLALEGLTEDKEKLVKEIESLKCSKIAEITEWQEKHKELQKEYETLLQSYENISNEAERIQHVVENVRQEKQELYGKLRSTEANKKEVEKQLQEAQQEMEEMKEKMRKFAKSKQQKILELEEENDRLRAEVHSPGGTSQDCMEALLSSNANMKEELETVKSEYKTLSKEFEALMTEKDSLSEEIQNLKQQREGNVPKQASLEATEKHDNQMHITEEARQPVPSEASEESSLSMNKRPECLESILPEASASPDASENSSSHDEINNYLQQIDQFKERIAELEEEKQKAKEFSQTLENEKNALLNQISAKDDELKMLQEEVTKINLLNQQIQEELARVTKLKEVAEEEKDDLEERLMNQLAELNGSIGNYYQDVTDAQIKNELLESEMETLKKCVSELEEEKQQLVKEKTQVESEIRKEYLEKIQGAQKEPSNKSHAKELQELLKEKQQEVKQLQKDCIRYQEKISALEKTVKALEFVQTESQKDLEITKENLAQANEHRKKAETELANFRVLLDDTQSEAARILTDNLKLKKELQSNKESIKSQMKQKDEDLERRLEQVEEKHLKEKKNMQEKLDVLSREKVHLEETFGEIQITLNKKDKEVKQLQENLDSTVAQLAAFTKSMSSLQDDRDRVIDEAKKWERKFSDAIQTKEEEIRLKEDNCTVLKDQLRQMSIHMEELKINISRLEHDRQTWESKAQTEVQLQQKVCDTLQAENKELLSQLEETQHLYHSSQNELAKLESELKILRDQWTDLNNSLEKCKENKENLEGIIKQKEADIQNCKFSYEQLETDLQTSRQLISRLHEEINMKEQKIISLLSAKEQAIQEAVAELHQQHDKEIKELENLLSQGEENIVLEENKKAVDKTSRLMETLKSIKKENMQQKAQLNSFVKSMSSLQDDRDRIVGDYQKLEERHLSVILEKDQLIQEAAAENNKLKEEIRCLRSHMDDLNSENAKLDAELIQYREDLNQVIARKDCQQKQLLEVQLQQNKELKNDYAKLEEKLKESEEAKEDLQRSSVALQEEKQCLSKEIESLKVSVSQLQRELTALQEEGTLGRFQAQLKVKEEEVQGLNTTLASSQRRITELEEELVHVQMEAAKKVGEIEAKMKKELKHLHHDAGIMRNETETAEERVAELARDLMEMEQKLLVVTKENKDLTAQIQSFGRSMSSLQNSRDHAKEEFDELKRKYDASLKELAQLKEEQGLSGRERNVLVSKAAFPVSSTDRDSIPHLEKLNQQLQSKDEQLLHLSSQLEDSYNQVQSFSKAMASLQNERDHLLNELGKFRKTEEGKQRSAAQPAASPAEVQSLKKAMSSLQNDRDRLLKELKNLQQQYLQINQEITDLRPLKAQLKEYQDKTKTFQIMQEELRQENLSWQHELHQLRMEKNSWEIHERRMKEQYLMAIADKDQQISHLQNLMREFRSSPQTETLKVQYQRQVSPETSASLTGSQNLVYETELLRTQLNDSLKEIHQKELRIQQLNSKFSQLLEEKNTLSIQLCDTNQSLRENQQHYSDLFSHCAILEKQVQELQAGPLNMDVAPGAPQEKNGAHRKSDPEELRQPQLSFSEAQKQLSNTKQEVNELRKLLEEERDQRVAAETALSAAEEQIRRLEHSEWDSARTPIIGSCGTQEQALLIDLTGNSCRRSRSGAGWKRILRSLCHSRTRVPLLAAVYFLMVHVLLILCFTGHL
>8969_0:00215a_{"pub_og_id":"4227816at2759","og_name":"golgin_B1_","level_taxid":2759,"organism_taxid":"8969_0","organism_name":"Haliaeetus_albicilla","pub_gene_id":"GOLGB1","description":"golgin_subfamily_B_member_1"}
MTSMISRQVKLESQPSEEYLIQLLSEKESELQSIRKDLLDKETTEAQLQAVIEEMRRSLQGKTNIVSIRDEIMESQPTADKVTETNKSPKDYEEKEKNSSAATDLEENQKSALKERVSTLEQEKEQLQKKLQEALLSRKDTIKKAQEKDRHHREQLKQQKDDYNILQEQFDKQSKEKESIQAQLRQLQEQKGSTESVLGNQGGLDSSCMEAENTTDNKLVQVADVSGEESEKKLEKLQMEKEELEYNVSHMQSELACKSELVFHLQEHIAQLFLEIEGLKRTSDQAEAKAASLQAELEESRAKISREGSLEDLKTLMHQKDEEMEFLNLQLREKSEALNNVQAQLLEKENSVKRLRSQLETQAQVHEEQSKRLQTELLEIQEKQDDGAEAAKQKNQMQRKLQAALISRKEALKESKSLKEELANAKTTIEDLCVKLTNMESQICGHVKETDTLTEKLAGLTEEREKLIAEVDKVLTENQNLDGCCKNLTLTLDRVVLEKEKLEKEIESLKCFQAAESSEWHEKYRELQKEYETLLQSYENVSNEAERIQRVLETVRQEKQEIFIKLKSVEAKKEDIDKQLQEAGQEIDGMKEKMRKFAKSKQQKILELEEENEKLRAEMRFTDGELHRTEDVFTNTSLKEDLESSRRDYQSLSTQLETVMAEKESLNQEITDLKCHLQLTESKLKESRELVDKYVAQKTTGEEANQAVATPPPMERTENQVDISFRPESPTAELEQKAFKGSSPCEDLGTYIEQIAELTKQITELEGNRRASEQQLGDIRMCVETLAGEKRALETQLEEKVHELNALQDTVAKMEQTVQKTKDDLVRMTELKDTLEAEKDDLEERLMNQLAELNGSIGNYQQDATDFQIKNEQLKHELQSLQRMMHELEEEKCQMAKVKSKESSEKQKEFVEKLKCSWRADNSTHVKELQELLKQKQQEIKQLQKDCIKSQEKNSSLERTVKALEFLQSESQKEVDAAKETLAKAVEDTKKAQAELALCRVVLDDTQSEAARVLAESVKVKEELQANKENIKIQIRKKDEDFERRLEQEKDKHSKEIKNLEEKLATLQREKDRMETAVGNLQDSLKTKDQEAEQLEGSLNKTLAQLAAFTRSMSSLQDDRDRVIGESKTWEKKFTETIQKKEEEIRSKEETCVVLKDQMKHMTIRVEELQTHISRLERNKKDWESESRKEIQHHQKTCEMLQEEKKELLTQLEGSQKLYSKSQNEQQKLESEISSLRDQLAELQNSFTKCEMVREKLGSVVKQQETTIQNFKFSYEQLEADLQASKDLTNKLHEETSAKDQKIISLLSAKEEAVMAALSELQQQHSEEMKELEYRLSKEEEDKKALENEKNKFLDKLDHLTEKMKISREESKQQKAQLDSFTKSMSSLQDDRDRILRDYKQLEERHLVIILEKDQLIQEAAAENNKLKEEIRRFHSQMDDLNSENAKLNAELVRYREDLNQVISIKDSQQKQLLKTQLQRIQTLEKEKAIIETQLKESKHTQDDLRKCMEALREDKVSMSQEIETLTSSLSRVQSEMTALRDGGPIMECQAQLRAREEEAQELSHKLSLSQERITELEGELVCVQRDAAKRVGEAEDRLRKELKHLHHDAGIMRNETETAEERVAELARDLMEMEQKFLAVTDENKDLRAQIQSFGKSMSSLQDSRDQANEELHVLKQKYSADLEEQKSLVQNLQKQMIQLQDEQHSTARDRDTLRSELTELQKATDERGLLAQVEKLNQKLRAKDDELLHLSSELEGSSNQVKSFSKAMASLQNERDHLLNELGKTRKVEEVKQQAEGSTSTIPSEVQSLKKALSSLQNDRDRVVRELKNLQQQYILVGVESAENSRLKEQLQEYRQDADKQHRLQEQLKQESIFYQEELQQLRFLQKF
>8996_0:0004b9_{"pub_og_id":"4227816at2759","og_name":"golgin_B1_","level_taxid":2759,"organism_taxid":"8996_0","organism_name":"Numida_meleagris","pub_gene_id":"GOLGB1","description":"golgin_subfamily_B_member_1_isoform_X1"}
MLSRLSGLANTVLQELSGDGGDAVTESESSATVEPSELGAGSMEEAPEDLLERLAQTEKLVVQLKDLIREKDALLQQKETALKEEREAADAKLMKLKLQAKAKLASLNKRIEELTEKGPPLPAQAVPEEQCQSNQNAREEHRDEAEGLEEQLREQEETVRDLKEQLALARMNLKDAEIKYATQLGSLQEVIQEKEALLEQQAHQHQAELLRMAAKAEQEAEVQQNLRTLRRKLEEREEALLGQTQVVELLQQELRAAEQQNQVLRDQCQKMAVDLSSLKDVLDAERRESQDLREKMELEVAERKLCSHRLQEEVQRLSEQLEEARAAQAELERYRGLEQKQRLEMEEKNLQISCLKAAEQELQSSYAALAAENDQLKQDVGRLLVLSAESSTAVQNLQDVSGRSQLVLQEPQQEAAMVAENAENKSSGSEVKMQDLQTREDSAPCTDCSATPGGVLGETLNPEEQKPLGDASVLPEARTDGFASGGEQFTEENCPSGIREYLAAEKQKELSVLLLELKEAQEEIAFLKGQLKDANSQTPAVKHSGGEANQLEENSQTWLLEREEQKASNTQNELDNSSLQIETEIQQINALQENKTSLQEVPQETPVPGTGEMAAMQETSAAVPEPDTSQSQELINLQNQMTELQMILQKSEESYKKDLGERDAEINRLNELAEEYRKKMEDSDSMFCALAEERDRLLCQVKDLSTVAELQEQVKQLEEDLALSEKQRLSDSQSSLLKEQIQSLKNEFKSKEVKIEALQKDLDEAQLQLSDQDMQLKDMRSQIQKKECEALDLEQLLKKNRAEMEELSQSLASKGCEAAGLEQLVAEHSRCIESLQQTLLEKEQQMTEISVSMSEKMVLLNEEKFSLETELKSLKEQTRLLLKAQEGKDQNTEVKDTYLNCEASDQQDETEAESKEGEISASEVEILKRENEQVKRKLQAALVNRKELLRKVSKLENELVQLKKEPQSEASVAQEAEGEENMTSRISQGANLESSPREEHLIQLLSEKESELLGVRKELLDKETAEAQLQAVIEEMKQSLRGKASVDSIKAEIMESQAIADKLTETDEGPKDDEENEESSAAATNLEENQMSALKERVSTLEQEKEQLQKKLQEALVSRKDTIKKAQEKDRHHREQLKQQKDDYNILQEQFDVLRKEKESIQAQLRQLHEQRGSAESVPGNQGSWDSLCLEAENSTNSKLMQVTDVSGEEFKAELEKLQMEKEELEHKVTHMEGELASKSELVCNLQERIAQLLPEAEGLTGTSEQAEAEAARLQREVEEDQVEVPREDSLEDLKTLMHQKDEEIEFLNLQLREKSEALANAQAQLLEKEDSVKRLCSEIEAQAQAHEEQSKRLQTELLEIQHKQDDDAEAAKQKNQMQRKLQAALISRKEALKESKSLKEELANAKTTIENLCVKLNSLESQIGGHAKETDALTEKLASLTEEREKLIAEVNKVLGENQDLDGCCKNLKLTLDGVLLEKEKQEKEMESLKCLQAAESAEWQEKHRELQKEYETLLQSYENVSNETERIQRVLETVRQEKQEVFIKLKSAEAKREETDKQLQEAGQEIEGMKEKMRKFAKSKQQKILELEEENEKLRAEMQSPAGDLHRTGDGAFPTSASLKEELESSRRDYQSLSTQLEAVMAEKESLTQEITDLKHRLQVTESKLEESRELLDKCVSLRTPEEETNQAVATPPPIERTENQVDLSFRPKSPNAELEQKAFEGSSPPEDLNTYIKEIAALTERITELEESRRASEQQLDDIRRSAETLEGEKRALETQMEAKVLEFSVLQDTVAKMEETVQNTKEDLMKMTELKDTLEAEKDDLEERLMNQLAELNGSIGNYQQDATDSQIENEQLKRELQSLQRTIHELEEEKRQMAKEKSKASSENQKEYLEKLKRSWREDSNTHVKELQELLKQKQQEIKQLQKDCIKSQEKISSLERTIKALEFVQSESHKDLEAAKESLAKAAEDTKKAQAELARYRVVLDDTQSEAARVLAESVKVKEELRANKESTLIQMKKKDEDFERRLEREKDKHSKEMKNMEEKLAALQREKDCMETTVRDVQGSLTTKDREAKELEGSLNKTLAQLAAFTRSMSSLQDDRDRVIDESKTWEKKFTETIQKKEEEIRLKEETCVMLKEQMKQMTTQVEELQIHISRLECNKKDWESESRREIQQHQETCEMLQAEKKELLTQLEGSQKLYSESQNEQQKLESEIRSLKDQLADLQSSFTRCELVREELESVVKQQENSIQNFKFSCEQLEADLQASKDLTNKLHEETSAKDQKIISLLSAKEEAVTAALSELQQQHSEDITLWEHRLSKEEEDKKALEIEKSKLNDKLDHLAEKMKIIREESKQQKAQLDSFTKSMSSLQDDRDRILREYKQLEERHLVIILEKDQIIQEAAAENNKLKEEIRTFHSQMDDLNSENAKLSADLVRYREDLNQVISIKDSQQKQLLKTQLQRIQALEKEKAIMETQLKESESTQDDLRKCMEALREDKVSMSQEVETLTSSLSRVQSEMTALSEGSPIVECQAQLKAQEEEAQELHRKLALSQKRITELEGELVSVQKDATRRVGEAEDRLRKELKHLHHDAGIMRNETETAEERVAELARDLMEMEQKFLAVTDENKDLRAQIQSFGKSMSSLQDSWDQTNEELQALKQKYSADLGEQRNLVENLQKKMLQLQEEQNSTAQDRDTLRSELTEMQKAADERGVLAQIEDLKEKMRAKDDELLRLSSELEGSSNQVKSFSKAMASLQDERDRLLDELDKTRKVEEVRQQAEGSAVASPSEVLSLKKALSSLQNDRDRLVRELKNLQQQYIQVGVESAENSRLKAQVQEYQQEADELHRRQEQLEQESISYQQELQQLRQEKTTWEKQNSSIKEQYLMLIAEKEQQLSHLQQVVQEMRPPLSKSQAVEELYQKKSSPEAVRGDFSSLEAETKHLRAQLNDSLKELHQKELRIQQLNSKLSQVFEEKNALSLQLRGSTRSVCESHQQYSEVLSRCLVLEKQLQELQAADKSMVRKSMESFATDAAPGAPQEKNEPGGSYTPELQELQLRLSETEHLHSSTKQDLRYLEEQLEEERERRVAAEEALSAAQDQISRLESSEWTSSVSTSIDMTPGHEHSLLIDSVDHNFSKTRNIPGLRRLLRSLFRSRTHLPVLVAMYLLALHVLLFLCFAGHL
>9002_0:003684_{"pub_og_id":"4227816at2759","og_name":"golgin_B1_","level_taxid":2759,"organism_taxid":"9002_0","organism_name":"Centrocercus_urophasianus","pub_gene_id":"122170893","description":"golgin_subfamily_B_member_1"}
MLSRLSGLANTVLQELSGDGGDAVTESESSDTVEPSELGGGGMEEAPEDLLERLAQTEKLVVQLKDLIREKDALLQQKEAVLKEEREAADAKLMKLKLQAKAKLASLNKRIEELTEKGPLLPAQAVPGEQMCAKCQNNQNAREEQRDEAEGLEEQLREQEETVRGLKEQLALAEMNLKDAEIKYAAQLSSLQEAIQEKEALLKEQVHQHQAELLRTADKAAQEAEVQQNLLTLRRKLEEREEALLGQTQVVELLQQELRGAEQQNQVLRDQCQKMAVDLSSLRDVLDAERRESQDLREKMELEVAERKLCSHRLQEEVQCLSEQLEEARAAQAELERYRSLEQKQRLEMEEKNLQISCLKAAEQELQSSYAALVAENHQLKQEVGQLLVLSAESSTAVQNLQERSQPVLQEPQQGATMVAENSENENGGVEEKTQNLQVVEDSASGTDGSATSAGVSGEMVNSEGQKPSGDTSVPPEVRADGSPSGGEQFTEENCPSGIGECLAAQKQKELSVLLLELKKAQEEIAFLKGQLKDPNNQTSAVNQAGGEANQLEEDPQAWLLEREEQQVSSTQNGLDSSSLQRATEIQPINVLQENKTDLQEVPQEASVRGTGEMGATQETSAAFPEPGTSQSQELINLQNRTAELQMILQKSEESYKKDLGERDAEINRLNQLAEEYRKKMEDSDSLFCALAEERDQLLCQMKNLSTMTELQEKVKQLEEALALSEKQRLSDSQSSLLKEQIQSLKNEFKSKEVKIEALQKDLDEAQLQLSDQDVQLKDMRSQIQKKECEALDLEQLLRKYRAEMEELSQSLASKGREAAGLEQLVAERSRCIESLQQTLLEKEQQMTEISISMSERMVLLNEEKFSLETELKSLKEQTSVLLKAQEGEDRNTEAEDTYLNCEVSEQQYETVAECREGEIPANELEFLKRENEQIKRKLQAALVNRKELLRKVSKLEDKLMQVKMEPESENSVAQEAEGKEHMMSRISQEVNLESSPREEHLIQLLSEKESELLSVRKELLDKEATEAQLEAVIEELKQSWQDKTNVDSIKAEIMGSQTIADKLTETNEGPKDDEENNAAATNLEENQTSALKERVSTLEQEKEQLQKKLQEALVSRKDTIKKAQEKDRHHREQLKQQKDDYNTLQEQFDMQMKEKESIQAQLRQLQEQRGSTESVPGNQGSLDSSCLEAGNSTNSELVQVMDVSGEEFKAELEKLQVEKEELESKVGCMEGELACKSELVFNLQQRIAQLLAEAEGLTGTSDQAETEAARLQRELEEGQVEISREDSLEDLKTLMHQKDEEIEFLNLQLREKSEALANAKAQLLEKEDSVKSLCSQIEAQAQAHEEQSKRLQTELLEIQHKQDDDAEAAKQKNQMQRKLQAALISRKEALKESKSLKEELANAKTTIENLCVKLNNMESQIGGHVKETGTLTEKIASLTEEREKLIAEVNKVLGENQNLDGCCKNLKLTLDGVLLEKEKQEKEMESLKCLQAAESTEWQEKHRELQKEYETLLQSYENVSNETERIQRVLETVRQEKQEIFVKLKSAEVKKEEADKQLQEAEQEIDGMKEKMRKFAKSKQQKILELEEENEKLRAEMQPAGGDLHRTDDGAFLSNANLKEELESSRRDYQSLSTQLEAVMVEKESLTQEITDLKHHLQLTESKLEESRELLDKYVSLKTTEKETNQAVATPPPIEGTENQVDLSFGPKSPDAKLEQKAFEGSSPPEDVNAYVKEIAELTERITELEENRRASEQQLDDIRGNVEALEGEKRALETQMEAKVLELNVLQDTVAKMEETVQNTKEDLIRMTELKDTLEAEKDDLEERLMNQLAELNGSIGNYQQDATDSQIENEQLKHELQSLQRAIHELEEEKRQMAKEKSKASSENQKEYLEKLKRTWREDSSTHVKELQELLKQKQQEIKQLQKDCIKSQEKISSLERTVKALEFVQSESQKDLEAARETLAKATEDTKKAQAELAHCRVVLDDTQSEAARVLAESVKIKEELRASKESALIQMKKKDEDFERRLEREKDKHSKEMKNMEEKLAALQREKDKMEATVRDVQGSLTTKDREAKELEGSLNKTLAQLAAFTRSMSSLQDDRDRVIDESRTWEKKFTETIQKKEEEIRLKEETCVMLKEQMKQMATQVEELQIHISRLECNKKDWESESRREIQQHQETCEMLQAEKKELLTQLEGSQKLFSESQDEQQKLESEIRSLKDQLADLQSSFARCELVRGELESMVKQQENSIQNFKFSCEQLEADLQASKDLTNKLHEETSAKDQKIVSLLSAKEEAVRAALTELQQQHSEDITLLERRLSKEEEDKKALEIEKSKLNDKLDHLTEKMKMIREESKQQKAQLDSFTKSMSSLQDDRDRILREYKQLEERHLVIILDKDQIIQEAAAENNKLKEEIRIFHSQMDDLNSENAKLSADLVRYREDLNQVISIKDSQQKQLLKTQLQRIQALEKEKAIVETQLKESERTQDDLKKSMEVLAEDKVSMSQEVETLKSSLSRAQSQVTALTEGSPVMECQAQLKAQEEEAQELHHKLVLSQQRITELEEELVSVQKDATRRVGEAEDRLKKELKHLHHDAGIMRNETETAEERVAELARDLMEMEQKFLAVTDENKDLRAQIQSFGKSMSSLQDSWDQTNEELQALKQKYSADLGDQQNLVENLQKKMLQLQEEQNSTARDRDTLKSELTEMQKAADERGLLAQIEDLKQKIRAKDDELLRLSSELEGSSNQVKSFSKAMASLQDERDRLLDELDRTRKVEEVRQQAEGSTATTPSEVLSLKKALSSLQNDRDRLVRELKNLQQQYIQVGVESAENSRLRAQVQEYQQEADEQHRRQEQLEHECISYQQELQQLRQEKTTWEEQNGSIKEQYLVLIAEKEQQLRHLQQVVQEMRLPLSKAPAVEEQYQKKINPEAVRGDFSSPEAETKHLKAQLSDSLKELHQKELRIQQLNSKLSQVYEEKNALSLQLRSSGRSICESHQQYSEVLSRCLVLEKQLQELQAADKSMGSFATDAAPGAPQEKNEPGGSYTPELQELQLRLSETEHLHSSTKQDLRYLEEQLEEERERRVAAEEALSAAQDQISRLESSEWTSSLSTSISMAPGHEHSLLIDSTDNDFSKTRNIPGLRRLLRSLFRSRTHLPMLVALYLLALHVLLFLCFTGHL
>90247_0:0001da_{"pub_og_id":"4227816at2759","og_name":"golgin_B1_","level_taxid":2759,"organism_taxid":"90247_0","organism_name":"Lagenorhynchus_obliquidens","pub_gene_id":"GOLGB1","description":"golgin_subfamily_B_member_1_isoform_X1"}
MLSRLSGLANVVLHELSGDETDENMRASLEPELPQESDMEFNDRTQEDVLERLAYAEQLVQELKEIIGQKDAQLQQKDEILQEERKAADNKIKKLKLHAKAKLTSLHKHIEEMKAQGGTVLSTEPQSEEQLSKHDKSSTEEEMEVEKIKHELQEKEELISSLQAQLSQAQAEQATQFAKSSTEMEEFLMMKKQLQEKEELISTLQTQLSQTQAEQAAQLSSMQQVVREKDARFETQVRLHEDELLQLVTQADVETEMQQKLRVLQRKLEEHEEALLGRAQVVDLLQQELTAAEQRNQIFSQQLQQIEAEQSTLRNTIETERQESKILMEKMELEVAERKLSFHNLKEEMHHLLEQLEQAGQAQAELQSRYSALEQKYKTEMAEKTSHILSLQKTEQELHSACDALKDQNSKLLQDKSEQAAHSAQVIQQLEDQLQEKSEEINQFLNKATLLKHEIASQTSLPDVSNEGTQAVTEESIAFLQKRVVELENEKGALLFNSVELEELKAENEKLSSQITLLEAQKRTGEADREVSEMSMVDIARLNKSSSSAEESGQDVLENTFSQKHKELSTLLLEMKEAQEEIAFLKLQLQGKRADGDPEVPDQKEMKQTESEGIPPVKMTVLLEDTGQHFPPMPNEESGLPTTEKEEQMNTKYQHRTSEEISLSDTGMELKSAKQDDDDKSPSVVSGICQYHQDELERLKGQILELELNLHKAEEIYEKNLDEKAKEIGSLTQLIEEFKKNAENTNSAFTALSEERDQLLSQVKELSVVTELRAQVQQLEVNLAEAERQKRLDYESQTAHHNLLTEQIHSLSIEAKTKDVKIEVLQNELDDVQVQFSEQSTVIKSLQSQLQKKESEVLEGADRERDISNKVEELLQALSQKELEIAKMDQLLLEKKKDVEILQQTIKEKDQQVTEISFSMMEKMVQLNEEKFSLGVEIKTLKEQLNLLSRAEEAKKEQVEEDKETVSGIKQNYDELNPVGLISKEELQYELDLVKKESEQRKRKLQAALINRKELLQRVSRLEEELAKVKDEPRKDTPLSESERREMEEDKESKKDSEKCMTSKCREIEMVISLKQVISEKEVELEQIRKDLEEKAAAEEQLQAVVKQMNQNLQEKTNQIDLLQAEIIENQTVIQKLTTGNKDAGDGESAAPVKVAAAISPLGAGSGEHWKPELEEKIVDLEKEKEQLQKKLQEVLTSRKVILKKAQEKERHLREELKQQKDDYNRLQEQFDEQSKENENIGDQLRQLQIQVKESSDRKLPGSGQQVPGSPTQGLEEPLFKATEQQPAQPASESDLYPDWPSHPGDTNGLQGNTAIAQIKTQLKEIETEKEELELKVSFTISELTKKSEEVFQLQEQINKQNLEIQSLKAASHEAEAHTESLRQQLESSQLEITGLEHLRELQPELDELQKLISKKEEEVRYLSGQLSEKETALTKVQTEITEQEDLVKALHTELEMQAKEHDEKIKQLQVELCEMKQKPEETGEESKAKQQIQRKLQAALISRKEVLKENKRLQEELSLARDNIEHLTQSLADVENQVSAQNKEKDIFLGKLALFQEERDKLIAEMDISLMENQSLNGSCESLKLALEGLTEDKENLVKEIESLKCSKIAEITEWQEKHKELQKEYEILLQSYENVSNEAERIQHVVETVRQEKQELYGKLRSTEGNKKETEKQLQEAKQEMEEMKEKMRKFAKSKQQKILELEEENERLRAEVHPAGGTSKDSMEALLSSNSDMKEELERVQTEYKTLSKEFEALMMEKDSLSEEVQDLKHQIEGNVSKQASLEATEKHDNRMVVTEEATQSAPGEAHEQSSPSMNPRSENSESIHSENSAKPDISENVSLHDEINNYLQQMDQLKERITELEEDKQKDKEFSQTLENERAALLSQISAKDAELRMLQEEVTKINSLNQQIQEELARVTKLKETAEEEKDDLEERLMNQLAELNGSIGNYYQDVTDAQIKNELLESEMQNLKKCVSELEEEKQQLVKEKTKVESEIRKEYMEKIQGAQKGPGNKSHAKELQELLKEKQQEVKQLQKDCIRYQEKISALERTVKALEFVQTESQKDLEITKENLAQANEHRKKAETELASFKVLLDDTQSEAARVLADNFKLKKELQSNKESVKSQMKQKDEDLERRLEQVEEKHLKEKKNMQEKLDALHREKVHLEETFGEIQVTLNKKDKEVKQLQENLDSTVAQLAAFTKSMSSLQDDRDRVIDEAKKWERKFSVAIQTKEEEIRLKEENFSVLKDQLRQMSIHMEELKINISRLEHDKQIWESKAQTEVQLQQKICDTLQGENKELFSQLEETQHLYRSSQDELAKLESEMKILRDQSTDLNNSLEKYKENKENLEGIIKQQEADIQNCKFSYEQLETDLQASRQLTSRLHEEINMKEQKIISLLSAKEQAVQVVAELHQQHDKEIKELENLLSQEEEENTVLEEENKKAVDKTNQLMETLKNMKKENMQQKAQLNSFVKSMSSLQDDRDRIVGDYQQLEERHLSVILEKDQLIQDAATENNKLKEEIRCLRSHMDDLNSENAKLNAELIQYREDLNQVISRKDCQQKQLLEAQLQQTKEVKSEYAKLEEKLKESEEAKEELQRFSLALQEEKRGLSKEIENLKVSLSQLKKQLTALQEEGTLGIFQAQLKAKGGEVEKLNTTLSLSQKRITELEEELVHVQKEAAKKVGEIEDKLKKELKHLHHDAGIMRNETETAEERVAELARDLVEMEQKLLMVTEENKGLTAQIQSFGRSMSSLQDSRDHANEEVEELKKKYEASLKELAQLREEQGLLSKERDVLVSKAAFPVNSTEDNSLPHLEKLNQQLLSKDDQLLHLSSQLEDSYNQVQSFSKAMASLQNERDRLLSELDKFRKSEEGKQRSAAPPSTSPDEVQSLKKAMSSLQNDRDRLLKELKNLQQQYLQINQEITELRPLKAQLQEYQDKTKTFQIMQEELRQENLSWQHELHQLRMEKSSWEIHERRMKEQYLMAIADKDQQLSHLQNLMRELRSSSSPTETHKMQYQRQASPETPASLDGSQNLVYETERLRTQLNDSLKEIHQKELRIQQLNSKFSQLLEEKNTLSIQLCDTSQSLRENQQHYSDLFNHCAVLEKQVQELQAVSEKGPLNIDVAPGAPQEKNGAHRKGDPEELREPQLSFSEAQQQLCNTKQEMNELRKLLEEERDQKVAAEAALSMAEEQIRRLEHGEWDSARSPIIGSCGSQEQALLIDLTSNSCRRTRSGAGWKRVLRSLCHSRTRVPLLAAIYFLMVHVLLVLCFTGHL
>9031_0:000924_{"pub_og_id":"4227816at2759","og_name":"golgin_B1_","level_taxid":2759,"organism_taxid":"9031_0","organism_name":"Gallus_gallus","pub_gene_id":"GOLGB1","description":"golgin_subfamily_B_member_1_isoform_X1"}
MLSRLSGLANTVLQELSGDGGDAVTDSESSVTVEPSELGGGGMEEAPEDVLERLAHTEKLVVQLKDLIREKDALLQQKETVLKEEREAADAKLMKLKLQAKAKLASLNKRIEELTEKGPLLPAQAVPEEQVCAKCQNSQNAGEEHRDKAEGLEEQLREQEEAVKDLKEQLALAKMNLKDAEVKYASQLSSLQEVIQEKEALLQEQAHQHQAELLRTAAKADQEAEVQQNLRTLQRKLEEREEALLGQTQAVELLQQELREAEQQNQVLRDQCQKMAADLSSLKDVLDAERRASQDLRERMELEVAERKLCSHRLQEEVQCLSEQLEEARAAQAELERYRGLEQKQRLEIEEKNLQISCLKAAEQELQSSYAALVAENDQLKQEVGQLLALSAESSTAMQNLQESSQLVLPEPQQEAAMVAENSENKNGGSEVKMQDTQVLEALPSCIDCSATSGGMSGEMVNSEGQKPSGDTSVPPEARADGFPNGGEQFTEEDCPSGTGECLGAEKQKELSVLLLELKEAQEEIAFLKGQLKDPNSQTSAINRAGGEANQLEENSQMWLLEREEQKVSSTQNELDNSSLQRETEIEPINVLQENKADLQEVPQETSVHGTGEMGATREASAAFPEPGTSQSQELINLQNQITELQMILQKSEESYKKDLGERDAEIDRLNQLAEEYRKKVEDSESSFCALAEERDQLLCQMKSLSTMTELQKVKQLEEELALSEKQRLSDSQSSLLKEQIQSLKNEFKSKEIKIEALQKDLDEAQLQLSDQDMQLKDMRSQIQKKECEALDLEQLLRKYRAEMEELSQSLASKGREAAGLEQLVAERSRCIESLQQTLLEKEEQMTEISLSMSERMVLLNEEKFSLETELKSLREQTSLLLKAQEEKDPNTEAEDTYPNCEASEQQREREAECKEGEIAASELEVLKRENEQVKRKLQAALVNRKELLRKVSKLENKLVQLKMEPESGTSMAQEAEGEEHMTSGVSQGVNLESSPREEYLIQLLSEKESELLSIWKELLDKEATEAQLQAVIEEMKQSLQGRTDIDSNKVEIMGSQTIADKLTETNEGPKGDEEYEENNAAATNLEENQMSALKERISTLEQEKEQLQKKLQEALVSRKDTIKKAQEKDRHHREQLKQQKDDYNTLQEQFDMQMKEKESIQAQLRQLQEQRGSTEGVPGNQGSLDPSCLGAGDSTNSELVQVMDVSGEEFKAELEKLQVEKEELEHKVSRMEGELACKSELVFNLQERIAQLLPETEGLTRTSDQAEAETARLRRELEEDQVEDSREDSLEDLKTLMHQKDEEIEFLNLQLREKCEALTDAQAQLLEKEDSVKSLCSQIEAQAQAHEEQSKRLQTELLEIQHKQDDDAEAAKQKNQMQRKLQAALISRKEALKESKSLKEELENAKGTIENLCVKLNNMESQIGGHVKETGTLTEKIASLTEEREKLIAEVNKVLGENQDLDGCCKNLKSTLDGVLIEKGKQEKEMESLKCLHAAENTEWQEKHGELQKEYETLLQSYENVSNEAERIQRVLETARQEKQEIFMKLKSAEAKKEEMDKQLQEAEQEIDGMKEKMRKFAKSKQQKILELEEENEKLRAEMQSTAGDLHRTDDGAFLPNASLKEELESSRRDYQSLSTQLEAVMVEKESLTQEITDLKHHLQLTESKLEESRELLDKYVSPKITGEETNQAVATPPPIERTENQVCLSFRPKSPNAELEQKAFEGSSPPEDLNTYIKEIAVLTERITELEESRRASEQQLNDIRRSVETLEGEKRALETQMEAKVLELNVLRDTVAKMEETVQNTKEDLIRMTELKDALEAEKDDLEERLMNQLAELNGSIGNYQQDATDSQLENEQLKHELQSLQRAVHELEEEKCQMAKEKSKASSENQKEYLEKLKRTWREDSSTHVKELQELLKQKQQEIKQLQKDCIKSQEKISSLERTVKALEFVQSESQKDLEAAKETLAKATEDTKKAQAELARCRVVLDDTQSEAARVLAESIKVKEELRANKESILIQMKKKDEDVERRLEREKDKHSKEMKNMEEKLAALQREKDYMEATVRDVQGSLTTKDREAKELEGSLNKTLAQLAAFTRSMSSLQDDRDRVIDESKTWEKKFTETIQKKEEEIRLKEETCVMLKDQMKQMTTQVEELQVHISRLECNKKDWESESRREIQQHQETCEMLQVEKKELLNQLEGSQKLYSESQDEQQKLESEIRSLKEQLADLQSSFARCELVRGELENTVKQQENSIQNLKFSCEQLEADLQASKDLTNKLHEETSAKDQKIISLLSAKEEAVTAALSELQQQHSEDITLLEHRLSKEEEDKKALEIEKSKLNDKLDHLTEKMKELREESKQQKAQLDSFTKSMSSLQDDRDRILREYKQLEERHLVIILEKDQIIQEAAAENNKLKEEIRVLHSQMDDLNSENAKLSADLVRYREDLNQVISIKDSQQKQLLKTQLQRIQALEKEKAVMETQLKESERTQDDLKKRMEALREDKVSMSQEVETLTSSLSRAQSEMTALAEGSPIMECQAQLKAREEEAQELHRKLALSQQRITELEGELVSVQKDATRRVGEAEDRLRKELKHLHHDAGIMRNETETAEERVAELARDLMEMEQKLLAVTDENKDLRAQIQSFGKSMSSLQDSWDQTNEELQSLKQKYSADLEEQQNLAENLQQKILQLQEEQNSTARDRDTLRSELTEMQKAADKRGLLAQIEDLKQKIRAKDDELLRLSSELEGSSNQVKSFSKAMASLQDERDRLLDELDKTRKVEEVRQQAEGSTVTTPSEVLSLKKALSSLQNDRDRLVRELKNLQQQYIQVGVESAENSRLKAQVQEYQQEADKQQRRQEQLEQECISYQQELQQLRQEKTTWEEQNGSIKEQCLMLIAEKEQQLSHLQQVVQEMRPPLSKAQDVEKQYQKKINPEAVRGDFSSLEAETKHLRAQLSDSLKELHQKELRIQQLNSKLSQVYEEKNALSLQLRGSGRSISESHQQYSEVLSRCLVLEKQLQELQAADKSMGSFATDAAPGAPQEKNEPGGSYTPELQELQLRLSETEHLHSSTKQDLRYLEEQLEEERERRVAAEEALSAAQDQISRLESGEWTSSLSTSINMAPGHEHSLLIDSVDNNFSKTRNIPGLRRLLRSVFRSRTHLPMLVAMYLLALHVLLFLCFTGHL
>9054_0:002eca_{"pub_og_id":"4227816at2759","og_name":"golgin_B1_","level_taxid":2759,"organism_taxid":"9054_0","organism_name":"Phasianus_colchicus","pub_gene_id":"GOLGB1","description":"GOLGB1"}
MLSRLSGLANTVLQELSGDGGDAVTESQSSDTVEPSELGGGGMEEAPEDLLERLAQTEKLVVQLKDLIREKDALLQQKETVLKEEREAADAKLMKLKLQAKAKLASLNKRIEELTEKGPLLPAQAVPEEQVCAKCRDNQNAREEQRDEAEGLEEQLREQKETVLDLKEQLTLAEMNLKDAEIKYASQLSSLQEEIKEKEALLKEQVHQHQAELLRIADKAAQEAEVQQNLLTLRRKLEEREEALLGQTQVVELLQQELRGAEQQNQVLRDQCQKMAADLSSLRDVLDAERRESQDLREKMELEVAERKLCSHRLQEEVQCLSEQLEEARAAQAELERYRGLEQKQRLEMEEKNLQISCLQAAEQELQSSYAVLVAENNQLKQAVGQLLVPPAESSTAVQNLQERSQLVLQEPQQEATVVAENSENENGGSEEKTQDMQILEDSASCIDCSATSGGVSGEMVNSEEQKPSGDTLVLPEARADGFPNGGEQFTEENCLSGIGECLAAEKQKELSVLLLELKKAQEEIAFLKGQLKDPNNQTSAVNQAGEEANQLEENSQTWLLEREEQKVSSTQNELDSSSLQRETEIQPINVLQENKTDLQEIPQETSVHGTGEMGAVQETSAAFPEPGSSQSQELINLQNQIMELQMILQKSEESYKKDLGERDAEINRLNQLAEEYRKKMEDSDSSFCALAEERDQLLCQMKNLSTMTELQEKVKQLEEDLALSEKQRLSDSQSSLLKEQIQSLKNEFKSKEVKIEALQKDLDEAQLQLSDQDIQLKDMRSQIQKTECEALELEQLLKKYRAEMEELSQSLASKGCEAAGLEQLVAERSRCIESLQQTLLEKEQQMTEISISMSERMVLLNEEKFSLETELKSLKEQTSLLLKAQEGKDRSTETEDTYLNCEVSEQQYEAVAECKDSEISANELEILKRENEQVKRKLQAALVNRKELLRKVSKLENKLKMESKLVQLKMEPESETSVAQEAEEEEHMMSRISQGVNLESSPREENLIQLLSEKESELLSVRKELLDKEATEAQLQAVIEEMKQSLQDKTNVDSIKAEIMGGKTIADKLTETNEGPKDYEENEENHAAATNLEENQLSTLKERVSTLEQEKEQLQKKLQEALVSRKDTIKKAQEKDRHHREQLKQQKDDYNILQEQFDMQMKEKESIQAQLRQLQEQRGSTVSVLGNQGSLDSSCLEAGNSTNSELLQITDVSGEEFKAELEKLQMEKEELEHRVGCMEGELACKSELVFNLQQRVAQLLAEAERLTRTSDQAETEASGLQRELEEDHVETSREDSLEDLKTLVHQKDEEIEFLNLQLREKSEALANAKAQLLEKEDSVKSLCSQIEAQAQAHEEQSKRLQTELLEIQHKQDDDAEAAKQKNQMQRKLQAALISRKEALKESKSLKEELANAKTTIENLCVKLNNMESQIGGHVKEIGTLTEKIANLTEEREKLIAEVNKVLGENQNLDGCCKNLKLTLDGVLLEKEKLEKEMESLKCLQAAENTEWQEKHRELQKEYETLLQSYENVSNETERIQRVLETVRQEKQEIFMKLKSAEVKKEETDKQLQEAEQEIDGMKEKMRKFAKSKQQKILELEEENEKLRAEMQPTGGDLHRTDDGAFLSNTSLKEELESSRRDYQSLSTQLEAVMVEKESLTQEITDLKHHLQLTESKLEESRELLDKYVSLKTTEEETNQALATPPPIERTENQVDLSFRPKSPSAELEQKAFEGSIPPENLNTYVKEIAELTERITELEENRRASEQQLDDIRRNVEALEGEKRALETQMEAKVLELNVLQDTVAKMEETVQNTKEDLIRMTELKDNLEAEKDDLEERLMNQLAELNGSIGNYQQDATDSQIENEQLKHELQRLQRAVHELEEEKRQMAKEKSKASSENQKEYLEKLKRTWREDSGTQVKELQELLKQKQQEIKQLQKDCIKNQEKISSLERTVKALEFVQSESQKDLEAAKETLAKATEDTKKAQAELAHCRVVLDDTQSEAARVLAESVKIKEELRANKESTLIQMRKKDEDFERRLEREKDKHSKEMKNMEEKLAALQREKDNMETTVRDVQGSLTTKDREAKELEGSLNKTLAQLAAFTRSMSSLQDDRDRVIDESKTWEKKFTETIQKKEEEIRLKEETCVMLKDQMKQMTTQVEELQIHISRLECNKKDWESESRREIQQHQETCEMLQAEKKELLTQLEGSQKLYSESQDEQQKLESEIRNLKDQLAGLQSSFARCELVRGELENMVKQQENSIQNFKFSCEQLEADLQASKDLTNKLHEETSAKDQKIVSLLSAKEEAVTAALSELQQQHSEDITLLEHKLSKEEEDKKALEVEKSKLNDKLDHLTEKMKTIREESKQQKAQLDSFTKSMSSLQDDRDRILREYKQLEERHLVIILEKDQIIQEAAAENNKLKEEIRIFHSQMDDLNSENAKLSADLVRYREDLNQVISIKDSQQKQLLKTQLQRIQALEKEKAIMETQLKESEQTQDDLKKSMEVLTEDKVSMSQEVETLKSSLSRAQSEMTALTEGSPVMECRAQLKAQEEEAQELHRKLVLSQQRITELEEELVSVQKDATRRVGEAEDRLKKELKHLHHDAGIMRNETETAEERVAELARDLMEMEQKFLAVTDENKDLRAQIQSFGKSMSSLQDSWDQTNEELQALKQKYSADLGEQQNLVENLQKKMLQLQEEQNSTAWDRDTLKSELTEMQKAADERGLLAQIEDLKQKIRAKDDELLRLSSELEGSSNQVKSFSKAMASLQDERDRLLDELDKTRQVEEVRQQAEGSTVTTPSEVLSLKKALSSLQNDRDRLVRELKNLQQQYIQVGVESAENSRLRAQVQEYQQEADKQHRRQEQLEQECISYQQELQQLRQEKTTWEEQNGSIKEQYLMLIAEKEQQLSHLQQVVQEMRLPLSKAQAVEEQYQRKINPEAVRGDFSSLEAETKHLKAQLSDSLKELHQKELRIQQLNSKLSQVYEEKNALSLQLRSSGRSICESHQQYSEVLSRCLVLEKQLQELQAADKSMGSFATDAAPGAPQEKNEPGGSYTPELQELQLRLSETEHLHSSTKQDLRYLEEQLEEERERRVAAEEALSAAQDQISRFESSEWTSSLSTSIDMAPGHEHSLLIDSTDNSFSKTRNIPGLRRLLRSLFRSRTHLPMLVALYLLALHVLLFLCFTGHL
>90988_0:00114f_{"pub_og_id":"4227816at2759","og_name":"golgin_B1_","level_taxid":2759,"organism_taxid":"90988_0","organism_name":"Pimephales_promelas","pub_gene_id":"120476916","description":"golgin_subfamily_B_member_1_isoform_X1"}
MLSRLTQGVSSVLQELSGEERSDGDLQQDGLVPQPQPGSEVSVEGPGPSEEVLERLAQTEQLVVQLKELIREKDSQLANTEKQFKEEKEQAEVKFTKLKLQAKAKMASLNKQISELKGQEALNSSQNSESSFQMAPGVEEELQQLKEKLTQAESSNKMLQQQLWEAEQRVREEGHAEQVRILQAVVKEKDVRFQDQILKHEQELLSLTQTSNDPDLQQALRASQQRIEELEESLRSRSEVLEMLQQELNSADQQKQILTAQFRQMELELAEARRLREEERQQWTVRAEEELQALRARLEASESERDQTVNSLNDELQKKITEMDEMRAKLESEEREKEETLEKLKKRETDFEAELAKMKVCLEAKLETSESEIEHSISALNVNVTHLNAELLKRTTELDEIRTKLESEQSEKEEILEKLKERETSFEAELANMKVSLEARLETQESERDKAISALNTELLKKTADVDEMRAKLEFKERENDQILEKFKERETSFEAELANMKVSLEARLETTESEKEQNIIALNAELMRKTTELDELREKLSAEKREQLETLQERQTSFETELANLQACLEVTEKQKEEMTKKLEVELASRMEELQRLQEKLEEVERAREEESQSERDHLAQMQNELESLRETLDASKEEHKAGLQTKDALEKLWRGIRSLITTGEAEVELSIPTDSAQFLEVLPALESRLSNITDEQQESQARMSQITLTLQSLQGQLDKSKAEGEEAVARIQELEQQLLTVQVTGDSLGGHVTDLSVKDLDRAHQDNSGDGHSSENEVQTDRILFLEHALADRERELFTLREKLSLTTGQTLNIPEKESADSVIRDNIAELHDSSTALSNVLDGSQEEETTLVAVDTSVLSVFASNESSPELIAAQPDSPGESKGTSSDEMVTSSDSEVAHSSWTLLEAVNQDGTQEWSPQVQDFATLRLSTQSWEETCDEQVASTSCIVDIESPHLVIHETVQVHLGQQEGSLLNTESSTGQAFAQVLAEEIQKRYSELLGELQQFKDSALQSQDKVFQLEEALKSLTVSKNEAESRANIYEKELIEAKALIDQEKLDKQSIANHFENLKEEFCSKDEELQVLQAGLDEAQQRLVEQVGQARMLAAQLEDREFATSELQQKLLDMEGRLVQVSQEADMAKAALIDKKADLEDLQKCISQKDQELMEINDSMTGKLLQAEEENFLITSEVKKLKEQIYELESVRDSQQKTLEDKTVESEEIVALRNEKEDLVTQMAAMKKDGEQVKRKLQAALIQRKELMKKVADFEKEAENTEEKERDDNEGVTLQFKNEIKEKELEIQRLDALLQETRDTLSLKDETLTCLEEKICKQDQALTESHAEIQHLTKQYVQMNEQQMSQAVDEKNRLLSQVAFMESDIETLHKKLQEATDAHEDSVLKAQEKDLHHLEQMKQQKEECSELLKRLQTEEGEKTRLLNRIMELEGLLESNNAADKVVSANVDGNVESTAQNLEKPETNDWVQEDWVDFASAETETQQHNKLAEQSQQPMIKDNEDIINALQEELRVEQAARAELEVRLQESQSSQSLTDHKFKELSQELEDLREKDRQIDALTKEIEALREKCQRAEAHAEKLKAEVDEAWEAAKRSSSDTESLIKALQSEVEEFKHFLKNKNDEIVDLSQQFSEQSSLLLKMQETVLAKDQQIASLQEGFKAEQDRVKKLEAEMPQREEEEKDNSAKLQQLQRKLQAALVSRKEAIKERQALKEEKAAGEKIRLELQQKLELIEVELNKSKEERMKLIEEVDRTLLENQSLNASCESLKLAMEGVLNEKDACKRQAESAKEESEQVCRQLEEKVQSMKEEYESLLKSYENVSDEAERVRRVLEAARQERQELAAKSRAHEVARQEAERLAEEAMKEVDVVKEKMRKFAKVKHQKIMDLEEDNERLREQEEKKLATHTETALKQELERVKQEFETLKTNYNIAMDDKNSLEHEAEELRRRLAEEIDTKGSETLDTCSMETFKEVKVVTQQRSPDLIETQENQNDNISLESDLTKPVESINTSLEQDVTKLQGKMNAQTEEMLKELETSLQTAESKIRDLEAALEDQIESRNKQESMFNAQLDSLNQQLQETLERESLHNVEISKKETQLQELRTSLEAERDDLEERLMNQLAQLNGSIAGYQQEASDSRDRLTDMQRELEKLERERAELEAEVASEKDRAARMEEDMRQVQRERAEAEAEAGKQRELEQKLKSAQRFKEGSQSRTRQLEELLREKQLEVRQLQRDCIEYQERISEQGKEVKSLLLGRDELSAELEAARLEIAKNMQDRTSIASELSTCKVKLDMAMEEAKQAQANKLAAEQMVQCKEVELKADAERTLDEVRYRLGAELKQMELRLEKSYRERERVEEATLEARSIAEATDKHAQELQARLDKALAGLAAFSRSMSSLQDDRDRVLDEAKQWESRFHSELQEKEADVREAETRAKELAEKLQKETTLKEELQSLLERMQKAEENLQLELSEVEKKHNESLAALEKEKVDLQQKLTLVETNLTQTRTQLTTLETEAEGLRHRTKNLEEAVYKLQGDSNEARAVIKERETEERRLYLRLEQLETDLGSSKNLTETLQAALSEKERREMELLGEKEQAVTQAVDEARKDADGRAEMAEKELEERREELRGLEERLRKAEEETFQSRAQLESFTKAMGSLQDDRDRVLSQYKQLEEKHLQVMMEKDSLIQEAAGENNGLKEELRAFLSQRDDLNAENAKLAAQLHGYRNDLNQVLAMKESQHKQILAAQVERISFLEREKEGLESHILALEKDVAQGKVPALEQENLIQASEGNVRVDRQDAPGAEVEKLREQLKAARKRITTLEETLELEKENQALHSKELKELQWEGGVLRTEAETAEERVAELARDLLMMEQQLLEEREAACQLRAQNQSFGQAMASLQVSRDQAVSEAKELRLRLDDINRTVHPASPSSVSKGEVWSLKNALAALQNDRERMLEQLQLQRSELDRLGSGELSRLTQALEEERRKAEEREEKIMAELRDRDAEMDRDKKELEMLRFEMTDWQGQAELLKQQTLATLSDRDQQVRQLNAMLEEARASKLQHELTQRRGSLAVDAAPGGPLEHNEGYKAEFIELQRRLDEESEQRLRVEEELIAAQDRIKRYTQGEWQTASEAMTSETAVLIEPPEGAVTRTRSGGPGLLRMLRVAFCSRQRTPLLASLYLLTVHVLLLLCMGGYL
>9103_0:00031f_{"pub_og_id":"4227816at2759","og_name":"golgin_B1_","level_taxid":2759,"organism_taxid":"9103_0","organism_name":"Meleagris_gallopavo","pub_gene_id":"GOLGB1","description":"golgin_subfamily_B_member_1"}
MLSRLSGLANTVLQELSGDGGDAVTESESSDTVEPSELAGGGMEEAPEDVLERLAQTEKLVVQLKDLIREKDALLQQKETVLKEEREAADAKLMKLKLQAKAKLASLNKRIEELTEKGPLLPAQAVPEEQVCAKCQNNQNAREEQRDEAEGLEEQLREQKETVRDLKEQLTLAKMNLKDAEIKYASQLSSLQEVIQEKEALLKEQVHQHQAELLRTADKAAQEAEVQQNLLTLRRKLEEREEALLGQTQVVELLQQELRGAEQQKQVLRDQCQKMAVDLNSLRDVLDAERRESQDLREKMELEVAERKLCSHRLQEEVQCLSEQLEEARAAQAELERYRGLEQKQRLEMEEKNLQISCLQAAEQELQSSYAALVAENEQLKQEVGQLLVLSAESSTAVQSLQERSQLVLQEPQQEATMVAENSENENGGSEEKMQDVQILEDSASCIDCSAASGGVSGEVVNSEGQKPSGDTSVLPEARADGFPNGGEQFTEEYCPSGIGECLAAEKQKELSVLLLELKKAQEEIAFLKGQLKDPNNQTCAVNQAGGEANQLEENSQTWLLEMEEQKVSSTQNELDSSSLQRETEIQPINVLPENRADLQEVPQETFVHGTGEMGATQETSAALPEPGSSRSQELINLQNRTAELQMILQKSEESYKKDLGERDAEIKRLNQLAEEYRKKMEDSDSSFCALAEERDQLLCQVKNLSAVTELQEKVKQLEEDLALSEKQRLSDSQSSLLKEQIQSLKNEFKSKEVKIEALQKDLDEAQLQLSDQDVQLKDMQSQIQKKECEALDLEQLLRKYRAETEELSQSLASKGREAAGLEQLVAERSRCIENLQQTLLEKEQQMTEISISMSERMVLLNEEKFSLETELKSLKEQTSVLLKAREGEDRNAEAEETYLNCEVSEQQYETAAVCKEGEESANELEILKRENEQVKRKLQAALVNRKELLRKVSKLENKLVQLKMEPESETSVAQEAEGEEHMVSRISQGANLESSPREEYLIQLLSEKESELLSVRRELLGKEATEAQLQAVIEEMKQSLQDKTNVDSIKAEIMGSQAVADKPTETNEGPKDDEENEGNDAAATNLEENQMSTLKERVSTLEQEKEQLQKKLQEALVSRKDTIKKAQEKDRHHREQLKQQKDDYNILQEQFDMQMKEKESIQAQLRQLQEQRGSTESVPGNQGSLDSSCLEAGNSTNSKLVQVTDVSGEEFKAELEKLQMEKEELEHKVGCMEGELACKSELVFNLQQRVAQLLAEAEGLARTSDQAEAEAARLRRELEEGQVEISREDRLEDLKTLMHQKDEEIEFLNLQLREKSEALANARAQLLEKEDSVKSLCSQIEAQAQAHEEQSKRLQTELLEIQHKQDDDAEAAKQKNQMQRKLQAALISRKEALKESKSLKEELANAKTTIENLCVKLNNMESQIGGHVKETGTLTEKIASLTEEREKLIAEVNKVLGENQNLDGCCKNLKLTLDGVLLEKEKQEKEMESLKCLQAAESTEWEEKHGELQKEYETLLQSYENVSNETERIQRVLETVRQEKQEIFMKLKSAEAKKEETDKQLQEAEQEIDGMKEKMRKFAKSKQQKILELEEENEKLRAEMQPTGGDLHRTDDGAFLSNANLKEELESSRRDYQSLSTQLEAVMVEKESLTQEITDLKHHLQLTESKLEESRELLDKYVSLKTTEEETNQAVATPPPIERSENQMDLNFRPKSPNAELEQKAFEVGSSPPEDLNTYVKEIAELTERITELEESRRASEQQLDDIRRIVEALEGEKRALEAQMEAKVLELNVLQDTVAKMEETVQNTKEDLIRMTELKDALEAEKDDLEERLMNQLAELNGSIGNYQQDATDSQIENEQLKHELQSLQRAVRELEEEKRQMAKEKSKASSENQKEYLEKLKRTWREDSSTHVKELQELLKQKQQEIKQLQKDCIKNQEKISSLERTVKALEFVQSESQKDLEAAKETLAKAAEDTKKAQAELARCRVVLDDTQSEAARVLAESVKIKEELRANKESTLLQMKKKDEDFERRLEREKDKHSKEMKNMEEKLAALQREKDNMETTVRDVQGSLTTKDREAKELEGSLNKTLAQLAAFTRSMSSLQDDRDRVIDESKTWEKKFTETIQKKEEEIRLKEETCVMLKDQMKQMTTQVEELQIHISRLECNKKDWESESRREIQQHQETCEMLQAEKKELLTQLEGSQKLYSESQDEQQKLESEIRSLKDQLADLQSSFARCELVRGELESMVKQQENSIQNFKFSCEQLEADLQASKDLTNKLHEETSAKDQKIVTLLSAKEEAVTAALSELQQQHSEDITLLERRLSKEEEDKKALEIEKSKLNDKLDHLTEKMKIIREEGKQQKAQLDSFTKSMSSLQDDRDRILREYKQLEERHLVIILEKDQIIQEAAAENNKLKEEIRIFHSQMDDLNSENAKLSADLVRYREDLNQVISIKDSQQKQLLKTQLQRIQALEKEKAIMETQLKESERTQDDLKRSMEVLTEDKVSMSQEVETLKSSLSRAQSEMTALTEGSPIMECQAQLKAREEEAQELRRKLVLSQQRITEVEEELVSVQKDATRRVGEAEDRLKKELKHLHHDAGIMRNETETAEERVAELARDLMEMEQKFLAVTDENKDLRAQIQSFGKSMSSLQDSWDQTKEELQALKQKYSADLGEQQNLVENLQKKMLQLQEEQNSTARDRDTLKSELTEVQRAADERGLLAQIEDLKQKIRAKDDELLRLSSELEGSSNQVKSFSKAMASLQDERDRLLDELDKTRRVEEVRQQAEGSPVTTPSEVLSLKKALSSLQNDRDRLVRELKNLQQQYIQVGVESAENSRLRAQVQEYQQEADKQHRRQEQLEQECVSYQQELQQLRQEKTTWEEQNGSIKEQYQMLIAEKEQQLSQLQQVVQEMRLPLSKAQAVEEQYQKKINPEAVRGDFSSLEAETKHLRAQLNDSLKELHQKELRIQQLNSKLSQVYEEKNALSLQLRSSGRSICESHQQYSEVLSRCLVLEKQLQELQAADKSMGSFATDAAPGAPQEKNEPGGSYTPELQELQLRLSETEHLHSSTKQDLRYLEEQLEEERERRVAAEEALSAAQDQISRWGRWSEGQCCP
>9135_0:0031e0_{"pub_og_id":"4227816at2759","og_name":"golgin_B1_","level_taxid":2759,"organism_taxid":"9135_0","organism_name":"Serinus_canaria","pub_gene_id":"GOLGB1","description":"golgin_subfamily_B_member_1_isoform_X1"}
MLSRLSGLASTVLQELSGDDGDAVTEPSIAVEALQSEAESMEEAPEEVLERLAQTEKLVVQLKDLIREKDALLQEKETVFKKEREAADAKLMKLKLQAKAKLASLNKRIEELTEKGSPLPTQALAEELEYPKKNENKSEGHREEVEVLKNQLREGEETVQDLKKQLAVAKVNLKDAEIKYATQLSSLQEVIREKEALLEEQVHQHQAELLKMVVQSDTELEMQQNLRTLQRKLEEQEAALLGRTQVVELLQQELHTAEKQNQTLLDQCRKMEVELSSMRDVLDAERRGSQDLREKMELELAERKLSSHRLQEEVQGLSEQLEEARRAQAELEVKYKDLEQEHRLEVEEKNQLLSRLTVAEEELRCVRAVRGAEEEQLEQDVGQLSVPSEGHGAAAHGPRDELLQKFEEFVCCQDELKSQPQVQLSELEQQDESASQKKMVDQEDQNETSFLPTENLERQKTEEIAHLQLVFREFQQEAVMVTEDAEQNKNIGAEAKLQDLWTVEAPASYVDCSSSTGELVNSEIQKPFGDTSVLSEARTDGFTNRSKQFTEESCPPGILDYIAAEKQKELSVLLLELKEAQEEITFLKSQLKGPSGQTSTGSQTEANQMEENSQIQCLEREERKASDTQSVLLQKETEMQKIGFLQENGISFQEEPQGSPGTSQSQQLIKLQSQITELQIILQKSEESFRKELGEKCAEINRLNQSAEEYRKKGEDPDSTFCVLTDEQDQLMCQAKELSTITELKEQVKQLEEELALSEKQRLSDSQSSLLREQIQSLKNEFKSKDIKIEALQKDLDEAQLQLSDQDMQLKDLRSQVETKECEVLDLGQLLRKNTAEMEELSHKLTLKGDEAASLEQLVAEHTRSIESLQQALQEKDRQMAEISVSMSEKMVLLNEEKFSLGNELKSLKEQTSLLLKSQDEKEQNIGAKDTCLKCGVSKQQNETEAVSKENEELVSQVELLRKENVQVKRKLQAVFVNRKELLKKVTRLENELEQLSREQKSETSVAQAALGEEDMRSMISKELGLENQPREDYLIQLLSEKESELQSIRKEKETTELQLQAVIEEMRQSLQDKANTASVKEEIMEHQTIPDQVTETNESPEDDKENEKHSSAGTNLEEKQKSALKERISVLEQEKEQLQKKLQEALISRKDTIKKAQEKDRHHREQLKQQKDDYNILQEQFDQQRKEKDSIQAQLRQLQEQKGSSESVFRSQGRLDSSNMDAEDTTNNKLVQVADISEEEWKKHLDKLQTEKEELECSVSHMQRELAHKSELIFDLQQHIAQLFVEIEGLKRTSDQAEAKGASLQTELEENQGKISGVASLEDLKILVLQKDEEMEFLRQQLKEKSDTLNNVQAQLLEKEESVQRLCSQLEAQAQVHEEQSKQLQTEMLEIQEKREDNAEAAKQKNQMQRKLQAALISRKEALKESKSLKEELANAKITIDSLSVKLTNMESQICGHVKETDTLTEKLVCLTAEREKLTAEIDKLLRENQNVDGCCKNLTLTLDRVVLEKEKLEKEVESLKSFQATESSEWQKKYKELQEEYETLLQSYENVSNEAERIQRVLETVRQEKQEIFIQLKGAEAKKQETDKQLQEAGQEIDEMKEKMRKFAKSKQQKILELEEENEKLRAEMHFTDGELNRTGESFTNTSLKEDLECSRRECQSLSTQLETIMAEKESLNQEIVDLKCLLQVTESKLKESRELVDRYVAQQTAGEETNKAVAAPSPTEESENQVDVPFRPEPRAAELEQEAFESDRPCEDPGLYRQQIAELTKRITEMEDNRRSSEQQLGDIRRCVETLAAEKRALEHQMGEKVHEVNDLQATVAKMEQMVQEARDDLIRMTALKNALEAEKDDLEERLMNQLAELNGSIGNYQQDATDFQIKNDQLKHELQTLQRMMHELEEEKSQMAKEESKASSEKQKEFVEKLKYNWRGESSTHIKELQELLKQKQQEIRQLQKDCIKSQEKNSSLERTIKALEFLQSETRKELEAAKETSAKAVEDTKKAQAELAQCRVVLDDTQSEAARVLAESIKVKEELQVNKEQNKIQMNKKDEDFERRLEQEKDKHSKEIKNMEAKLATLQREKDQMETIVGDLQDSLKTKDQEAKQVEGNLNKTLAQLAAFTRSMSSLQDDRDRVIDESKTWEKKFTETIQKKEEEIRWKEEACIVLQDQVKCMTMRVEELQTHISRLECNKKDWEVDCRKEIEHHQKTCEMLQEEKNELLSRLEESQELYNKSQNEQQELESEISSLRDQLADLQNSFTKCELAREELGTVVKQQEMSIQNFKLNCEQLEADLQASKDLTNKLHEETSAKDQKIMSLLSAKEEAVMAALAELQQQHSEEVKELESKLSKEEDNKKALENEKNKFLDKLNHVTEKMKISREESKQQKAQLDSFTKSMSSLQDDRDRILRDYKQLEERHLVIILEKDQLIQEAAAENNKLKEEMRGFHSQMDDLNSENAKLNAELVRYREDLNQVISIKDSQQKQLLKIQLQRIQTLENEKATIETQLKESEHTQDDLRKCMEALREDKVRMSQEIETLMSSLSQVQREMAALREGSAIVECQAELKAREKEVQQLSHELSLSQKRITELEGELECVQRDAAKRVGEAEDRLRKELKHLHHDAGIMRNETETAEERVAELARDLMEMEQKLLEVTDENKDLRAQIQSFGRSMSSLQDSRDQANEELHILKQKYSADLEEQKSLVQNLQKQMAQLQEEQHSTVRDRDTVRSELTELQKAIDERGLLAHIEELNQQLRAKDDALLHLSLELEGSSNQVKSFSKAMASLQNDRDHLLNELNKTRKIEEVKQQAEGSISTTALEVQSLKKALASLQSDRDRVVRELENLQQQYILVGVEAAENSRLKAQLQQWEQEADKQLRLQEQLRQEGVVYQQELQQLRQEKTTWEKQSSSMKEQYLMAIAEKDKELSHLQRITQEMRLPFGKSQAIEEQHQSKISPEVLKGDFSSLEAETKHLQAQLSDSLKELHQKELRIQQLNSKLSQVFEEKNALSLQLRGSSRSTCESHQHYSEVLNRCLVLERQLQELQAADKSMELFATDAAPGAPQEKNESQRGTYTPELQELQLRLSETECLHSSTKQDMKYLEEQLEEERDRRLAAEEALFAAQDQIRRLQSSEWSSSLSASIDMTPGHEQSLLIDSMDNNSSRTRSTPGLRRLLRSLFHSRAHLPLLVATYLLALHVLLFLCFTGHL
>9157_0:003831_{"pub_og_id":"4227816at2759","og_name":"golgin_B1_","level_taxid":2759,"organism_taxid":"9157_0","organism_name":"Parus_major","pub_gene_id":"GOLGB1","description":"golgin_subfamily_B_member_1_isoform_X1"}
MLSRLSGLAATVLQERSGEDGDAVTEPSIAVGAVQSEAESMEEAPEELLERLAQTEKLVVQLKDLIREKDALLQEKETVFKKEREAADAKLMKLKLQAKAKLASLNKRIEELTEKGSPLPIQPLAEELEYPKCQKNENRSEGHREEVEILKEQLREQQETVQDLKKQLAVAKVNLKDAEIKYATQLSSLQEVIQEKEALLEEHVHQHQAELLKMVVQSDMEVEMQQNLHTLQRKLEEQEAALLGRTQVVELLQQELHTAEKQNQTLLDQCQKMEVELSSMRDALDAERRGSRDLREKMELSSHRLQEEVQCLSEQLEEARRAQTELEVKYKDLEQEHRLEVEEKNRLLSCLTVAEQELRCGRAVLGAEKEQLQQDFGQLLVPSVVHGAAAHRPLVELLQKCEEFVCCQDELKSQPQVQLSELEQQDESTSQEKTVDQQDQNETSFLPTENLERQKAAEMPHLQLVLQESQQEAVLVTEDAEQNKNIGAEAKLQDLWTMEAPASSVDCFSSAGMSGELVNSEMQKPVGDTFVLSEARTDGFTNGSKQFTEDSYPPGNLEDIAAEKQKELSVLLLELKEAQEEITFLKSQLGGPSGQTCTVSQAEANQLEENSQVQCGISLQEEPLGSPGTSQSQELIKLQNQITELQIILQKSEESFRKELGEKCAEINRLNHLAEEYRKKREDPNSTFCVLTEEQDQLLCQVKEFSTITELKEQVKQLEEELALSEKQRLSDSQNSLLREQIQSLKNEFKSKDIKIEALQRDLDKAQLQLSDQDMQLKDLRSQVETKECEVLGLGQLLRKSTAEMEELSHKLALKGHEAGSLEQLVAEHTRSIESLQQALLEKDQQMAEISVSMSEKIVLLNEEKFSLGNELKSLKEQTSLLLKAQEEKEQNIGAKDTCLKCEASEQQNETEAVSKENEELVSQVEVLRKENEQVKRKLQAALVNRKELLKKVTRLENELEQLSREQKSETSVGQAAAGEENMRSMITKEMSLENQPNEDYLIQLLSEKESELQSVRKDKETTEARLQAVMEEMRQSLQCKANTVSIKDEIMEHQTIPDKVAETNESPNDDEENEKHSSAGTNLEEKQKSALKERISVLEQEKEQLQKKLQEALVSRKDSIKKAQEKDRHHREQLKQQKDDYNILQEQFDQQSKEKDSIQAQLRQLQEQKGSAESVFGSQGRLDSSCMEAEDTTNNKLVQISAVSEDGLKKHLDKLQTEKEKLDCNVSHMQRELAHKSELIIGLQQHIAQLSVEIAELKRTSDQAEAKGASLQTELEESQGKISGVASLEDLKILVHQKDEEIEFLNQQLKEKSEALNNVQAQLLEKEDSVKRLRSQVEAQAQVHEEQSKRLQTEMLEIQEKQENSAEAAKQKNQMQRKLQAALISRKEALKESKSLKEELANAKTTIDNLSVKLTNMESQICGHVKETDTLTENLACLTGEREKLAAEIDKLLRENQNLDGCYKNLTLTLDRVVLEKEKLENEVESLKSFQATESSEWQEKYKELQGEYETLLQSYENVSNEAERIQRVLETVRQEKQEVCIQLKRAEAKKEETDKQLQEAGREIDEMKEKMRKFAKSKQQKILELEEENEKLRTEMHFTDEELQRTGESFTNTSLKEDLECSRRECQSLSTELETVKAEKESLNQEILELKCLLQLTESKLKESRELVDKYVTQQTTEGETNEAVATSSPVERCENQVDVTVRPEPPAAELEQEAFESDRPCEDPGIYRREIAELTKRITELEDNRRASEQQLGDIHRCVETLAGEKRILEHQMEEKVQEVNDLQATVAKMEQMVQKAEDDLVRMTALKDALEAEKDDLEERLMNQLAELNGSIGNYQQDATDFQIKNDQLKHELQSLQRMMHELEEEKSQMAKEKRKASSEKQKEFVEKLKYNWRGESSTHIKELQELLKQKQQEIKQLQKDCIKSQEKNSSLERTVKALEFLQSETQKEVEAAKETSAKAVEDTKKAQAELALCRVVLDDTQSEAARVLAESIKVKEELQANKEKIQIQMKKKDEDFERRLEQEKDKHSKEIKNMEEKLATLQREKDHIETTVGDLQDSLKTKDQEAKQLEGNLNKTLAQLAAFTRSMSSLQDDRDRVIDESKTWEKKFTETIQKKEEEIRSKEEACAALKDQVKHLTMRVEELQTHISRLECNKKDWEADCRKEIQHHQKTCEMLQEEKRKLLTQLEGSQELYSKSQNEQQELESVISSLRDQLADLQNSFTKCELARKELGTVVKQQETSIQNFKLNCQQLEADLQASKDLTNKLHEETSAKDQKIMSLLSAKEDAVMSALAALQQQHSEEMKELECRLSKEEEERKALENEKNKFLDKLNHLTEKMKISTEESKQQKAQLDSFTKSMSSLQDDRDRILRDYKQLEERHLVIILEKDQLIQEAAAENNKLKEEMRSFHSQMDDLNSDNAKLNAELVRYREDLNQVISIKDSQQKQLFKIQLQRIQTLENEKATIETLLKESEHTQDDLRKGMEALREDKVTMSQEIETLMSSLSQVQSEMAALHEGSPIVECRAELKTREEEIQELKHELSLSQQRITELEGELECVQRDAVKRVGEAEDRLRKELKHLHHDAGIMRNETETAEERVAELARDLMEMEQKLLAVTDENKDLRAQIQSFGRSMSSLQDSRDQANEELHVLKQKYSADLQEQKSLVQNLQKQMAQLQEEKCSTARDRDTARSELTELQKAVNERGLLAQIEKLNQQLRAKDDELLRLSLELEGSSNQVKSFSKAMASLQNDRDRLLNELDKARKIEEVKQRAEGNASITSSEVQNLKKALASLQSDRDRVVRELENLQQQYILVGVEAAENSRLKAQLQQWEQEVDKQVRLQEELKQEGAVYQQELQQLRQEKTTWEKQSSSMKEQYLMAIAEKDKQLSHLQRITQEMRLPFSKSQTVEEQHQSKISPEVLKGDFSSLETEMKHLQAQLSDSLKELHQKELRIQQLNSKLSQVFEEKNALSLQLRGSSRSICESHQHYSEVLNRCLVLERQLQELQAADKSMELYATDAAPGAPQEKNELQRGTYTPELQELQLRLSETEHLHSSTKQDMKYLEDQLEEERDRRLAAEEELFAAQDQIRRLQSSEWTSSLSASIDMTPGYEQSLLIDSMDNNSSRTWSTLGLRRLFRSLSRSRTHLPVLVATYLLALHVLLFLCFTGHL
>9160_0:0011e6_{"pub_og_id":"4227816at2759","og_name":"golgin_B1_","level_taxid":2759,"organism_taxid":"9160_0","organism_name":"Passer_montanus","pub_gene_id":"120500109","description":"golgin_subfamily_B_member_1_isoform_X1"}
MLSRLSGLASTVLQELSGEDGDAVTEPSIAVEALKSEAESMEEAPEELLERLAQTEKLVVQLKDLIREKDALLQEKETVFKKEQEAADAKLMKLKLQAKAKLASLNKRIEELTEKGSPLPTQCQKYENTSEGHREEVEVLKKQLREQEETVQDLKKQLAVAKVNLKDAEIKYSTQLSSLQEVIREKEALLEEHVHQHQAELLKMVVQSDTEVEMQQNLHTLQRKLEEQEAALLGRTQVVELLQQELHTAEKQNQTLLDRCQKMEVELSSMRDVLDAERRGSQDLREKMELELAERKLSSHRLQEEVQCLSEQLEEARRAQAELEVKYKGLEQEHRLEVEEKNHLLGRLTVAEEELRCGCALRGAEKEQLEQDVGQLPVPSVGHGAAAHGPRDELLQKFEEFVCCQDELKSQPQVQLSEVKQQDESASPEKIVDQEDQNETSFLPTENLERQKTEEIPHLQLVLQESQQEAVMVAEDAKQARTDGFTNRSKQFTEESCPPGILDYIAAEKQKELSVLLLELKEAQEEITFLKSQLKGPSGQTCTGSQTEANQLEENSQIQCLEREEQKASDTQSVSLPRETEMQQIGFLQENGISFQEEPQGSPGTSQSQELIELQNQITELQIILQKSEESFRKELGEKCAEINRLNQVAEEYRKKGEDPDSTFCVLTEEQDQLLCQAKQLSTITELKEQVKQLEEELALSEKQRLSDSQSSLLREQIQSLKNEFKSKDIKIEALQKDLDEAQLQLSDQDMQLKDLRSQVEKKECEVLDLGQLLRKNTAEMQELSHKLTLKGHEAAGLEQLVAEHTRSIESLKQALQEKDQQMAEISVSMSEKMVLLNEEKFSLGNELKSLKEQTSLLLKAQEEKEQNIGVKDTCLKCGVSKQQNETEAVSKESDKLVNQVELLRKENEQVKRKLQAVLVNRKDLLKKVTRLENELEQLSREQKSETSVAQAAAGEEDVRSMISKEMGLENQPREDYLIQLLSEKESELQSIRKEKETTEAQLQAVIEEMRQSFQDKTNTASGKDEVMEHQTITDKVTETNESPEDDEGNEKHSSADTSLEEKQKSALKERISVLEQEKEQLQKKLQEALVSRKDTIKKAQEKDRHHREQLKQQKDDYNILQEQFDQQSKEKDSIQAQLRQLQEQKGSAESVFRSQGRLDSSCMEAEDTTNNKLVQVEDISEEEWKKHLDKLQTEKLECNVSHMQRELAHKSELIFDLQQHIAQLFVEIEGLKRTSDQAEAMGASLQTELEETRGKNSGVASLEDLKVLVHQKDEEIEFLNQQLKEKSDALNNMQAQLLEKEESVQRLCSQLEAQAQVHEEQSKRLQTQMLEIQEKQEDSAEAAKQKNQMQRKLQAALISRKEALKESKSLKEELANAKITIDNLSVKLTNMESQICGHVKETDTLTEKLACLTGERENLTAEIDKLLRENQNLDGCCKNLTLSLDRVVLEKEKLEKEVESLKSFQATESSEWEEKYKELQGEYETLLQSYENVSDEAERIQRVLETVRQEKQEVFIQLKGAEAKKQETDKQLQEAEQEIDEMKEKMRKFAKSKQQKILELEEENEKLRAEVHLTDGELHRTGESFTNTSLKEELECSRRDCQSLSTQLETVVAEKESLNQEIVDLKCLLQVTESKLKESRELVDRYVAQQTAGEETNKAVATPSPKEESENQVDLSFRPEPPAAELEQEAFESDRPCEDPGLYRQQIAELTKRITEMEDNRRASEQQLGDIRRCVETLAGEKRALEHQMGEKVLEVNDLQATVVKMEQMVQEARDDLIRMTALKDALEAEKDDLEERLMNQLAELNGSIGNYQQDATDFQIKNDQLKHELQSLQRMMHELEEEKSQMAKEQSKASSEKQKEFVEKLKYNWRGESSTHIKELQELLKQKQQEIKQLQKDCIKSQEKNSSLERTVKALEFLQSETQKEVEAAKETSAKAAEDTKKAQAELSHCRVVLDDTQSEAARVLAESIKVKEELQANKEQMKIQMKKKDEDFERRLEQEKDKHSKEIKNMEAKLATLQREKDHMETIVGDLQDSLKTKDQEAKQLEGSLNKTLAQLAAFTRSMSSLQDDRDRVIDESKTWEKKFTETIQKKEEEIRSKEEACIVLEDQVKHMTMRVEELQTHISRLECNKKDWEADCRKEIQHHQKTCEMLQEEKKELLTQLEESQELYSKSQNEQQELESEISSLRDQLADLQNSLTKCELAREELGTVVKQQETSIQNFKLNCEQLEADLQASKDLTNKLHEETSAKDQKIMSLLSAKEEAVMAALAELQQQHSEEMKELECRLSKEEDSKKDLENEKNKFLDKLSHLTEKMKISREESKQQKAQLDSFTKSMSSLQDDRDRILRDYKQLEERHLVIILEKDQLIQEAAAENNKLKEEMRSFHSQMDDLNSENAKLNAELVRYREDLNQVISIKDSQQKQLLKIQLQRIQTLENEKATIETQLKESEHTQDDLRKCMEALREDKVSMSQEIETLTSSLSQVQSEMAALHEGSPIMECQAELKAREKEVQQLSHELSLFQKRIRELEGELECVQRDAAKRVGEAEDRLRKELKHLHHDAGIMRNETETAEERVAELARDLMEMEQKLLEVTDENKDLRAQIQSFGRSMSSLQDSRDQANEELHILKQKYSADLEEQKSLVQSLQKQMTQLQEEQRSTVRDRDTVRSELTELQKAIDERGLLAQIEELSQQLRAKDDELLHLSLELKGSSNQVKSFSKAMASLQNDRDRLLNELDKTRKIEEVKQQAEGSISTTASEVQSLKKALASLQSDRDRVVRELENLQQQYILVGVEAAENSRLKAQLQQWEQEADKQLRLQEQLRQEGVVYQQELQQLRQEKTTWEKQSSSMKEQYLMAIAEKDKQLSHLQSITQEMRLPFSRSQTIEEQHQSKISPEVLKGNFSSLEAEMKHLQAQLSDSLKELHQKELRIQQLNSKLSQVFEEKNALSLQLRGSSRSTCESHQHYSEVLNRCLVLERQLQELQAADKSMELFATDAAPGAPQEKNESQRGTYTSELQELQLRLSETEHLHSSTKQDTKYLEEQLEEERDRRLAAEEALFAAQDQIRRLQSSEWSSSLSASIDMTPGHEQSLLIDSMDNNSSRTRSTPGLRRLLRSLFHSRAHLPLLVATYLLALHVLLFLCFTGHL
>9172_0:0032d3_{"pub_og_id":"4227816at2759","og_name":"golgin_B1_","level_taxid":2759,"organism_taxid":"9172_0","organism_name":"Sturnus_vulgaris","pub_gene_id":"GOLGB1","description":"golgin_subfamily_B_member_1_isoform_X1"}
MLSRLSGLASTVLQELSGEDGDAVTEPSIAVETLQSETESMEEAPEELLERLAQTEKLVVQLKDLIREKDALLQEKETVFKEEREAMDAKLMKLKLQAKAKLASLNKRIEELTQKGSPLPMQALADELEYPKKNENTSEGHREEVEVLKEQLREQEETVQDLKKQLAVARVNLKDAEIKYATQLSSLQEVIQEKEALLEEHVHQHQSELLKMAVQSDMEVEMQQNLRTLQRKLEEQEAALLGRTQVVELLQQELHAAEKQNQTLLNQCQKMEVELSSTRDVLDAERRGSQDLRERMELELAERKLSSHRLQEEVQHLSEELEKARRAQAELEVKYKDLEEQHRLEVEEKNRLLSCLMVAEQELQCGRAVLGAEKDQLEQDVGQPLAPSVEHGAAAHGPLDGLLQKPEEFVLCQDEPKSQPQVQLSELEQQDESTSKEEKVDQEDQNETSFLPIENLERRKTEEIPYLQPSLQESQQEAVMVTEDAEQNKNIGADAELQDSVEAPASYVDWSSSTGVSGELVNSEMQKPFGDTSILSEARTDGFTNGSKQFTEKSCPPGILEYIAAEKQKELSVLLLELKEAQEEITFLKSQLKGPSDQTSIGNQTEENSQTQCLEREEQKASDTQCVSLLRETEMQQSGFLQENVISLQEEPQGSPGTSQSQELIKLQNQIAELQIILQKSEESFRKELEEKCAEINRLNQLAEEYRKTGEDPDSTLCVLTEEQDQFLCHAKELSTVTELKEQVKQLEAELALSEKQRLSDSQSSLLREQIQSLKNEFKSKDIKIEALQKDLDAAQLQLSDQDMQLKDLRGQVETKECEVLDLEQLLRKNTAEMEELSHKLALKGHEAASLEQLVAEHSRSIESLQQALLEKDQQMAEISVSMSEKMVLLNEEKFSLGNELKSLKEQASLLLKAQEEKEQNIGAKGACLKCGASEQQNETEAVSKEKEELVNQIELLRKENEQVKRKLQAALVNRKELLKKVTRLENELEQLSREQKSETSVAPAAAGEENMRSMISKEMSLENQPGEEYRIQLLSEKESELQSIRKDKETTGAQLQAVIEEMRQGLQVKATTLSVTDEIIEHPDKLTETNESPEGDEENEKNSSAGTNLEEKQKSALKERISVLEQEKEQLQKKLQEALVSRKDTIKKAQEKDRHHREQLKQQKDDYNILQEQFDQQSKEKDSIQAQLRQLQEQKGSAESGFGSQGMLDSSCMEPEHTTNNRPVQVEDVPPEEELKKKIDTLQTEKEKLECNVSYMQRELAHKSELIFDLQQHIAHLFAEIEGLKRASDQAEAKEASLQTELEESQRKISEVASLEDLKILVHQKDEEMEFLNQQLKEKSNALNNVQAQLLEKEDSVKRLCSQLEAQAQVHEEQSKRLQTEMLEIQKQEDNAEAAKQKNQMQRKLQAALISRKEALKETKSLKEELANAKTTIDNLSVKLTNMESQICVRVKETDTLREKLVCLTGEREKLTVEIDKLLRENQNLDECCKNLKLTLDRVVLEKEKVEKEMESLKSFQATESSEWQEKYKELQEEYETLLQSYENVSNEAERIQCVLETVRQEKQEICIQLKRTEAKEEETHKQLQEAGQEIDEMKEKMRKFAKSKQQKILELEEENEKLRAEMHFTNGELHRTGESVTNTSLKEDLECSRRECQSLSTQLETVMAEKESLNQEIVDLKCLLQVTETKLKESRELVGKYVAQQTMGEETNEAVTTPSLMEKSENQVDITFRPEPPAAELEQEAFESHRPCEDPGIYRQQIAELTKRVMELEENRRASEQQLGDIQRCIETLEGEKGALEHQMEEKAHEVNDLQATVAKMEQMVQKAEDDLVRMTALKDALEAEKDDLEERLMNQLAELNGSIGNYQQDATDFQIKNDQLKHELQSLQRMMHDLEEEKSQMAKEKSKASSEKQKEFVEKLKYNWRGESSTHIKELQELLKQKQQEIKQLQKDCIKSQEKNSSLERTVKALEFLQSETQKEVEAAKETLAKALEDTKKAQAELALCRVVLDDTQSEAARVLAESIKVKEELQANKEKMKTQMKKKDEDFEKRLEQEKHKHSKEIKIMEEKLATLQREKDHMETTVGDLQDSLKTKDQEAKQLEGNLNKTLAQLAAFTRSMSSLQDDRDRVIDESKTWEKKFTETIQKKEEEIQAKEEACVVLKDQMKHMAMRVKELQSQISRLECNKKDWEADCRKEIQHHQKTCEILQEEKKALLTQLEGSQELYSKSQNEQQELQSEISSLRDQLADLQNSFTKCELAREELGTVVKQQETSIQNFKLNCEQLEADLQASKDLTNKLHEETSAKDQKIMSLLSAKEEAVMAALAELQQQHSEEVKELECRLSKEEEDKKALENEKNKCLDKLDHLTEKMKISREESKQQKAQLDSFTKSMSSLQDDRDRILRDYKQLEERHLVIILEKDQLIQEAAAENNKLKEEMRSFHSQMDDLNSENAKLNAELVRYREDLNQVISIKDSQQKQLLKIQLQRIQTLENEKATIETQLKESQHAQDDLRKCMETLREDKVAMSQEIEILVSSLSQVQSEMAALNEGSPIVQCRAELKAQEKEVQELSRELSLSQKRVTELEGELECVQRDAAKRVGEAEDRLRKELKHLHHDAGIMRNETETAEERVAELARDLMEMEQKLLAVTDENKDLRAQIQSFGRSMSSLQDSRDQANEELHVLKQKYSEDLEEQKSLVQNLQRQMAQIQEEQCSTARERDTVRSELTELQKATDERGLLAHIEKLNLQLRAKDDELLRLSLELEGSSNQVKSFSKALASLQNDRDRLLNELDKTRKIEEVKQQAEGSTSTTSSEVQSLKKALASLQSDRDRVVRELENLQQQYILVGVEAAENSRLKAQLQQWEQEAEKQLCLQEQLKQEGAVYQQELQQLRQEKTTWEKQSSSMKEQYLMAIAEKDRQLSHLQRMTQEMRLPFSKSQTIEDRHQSKISPEILKGDFSSLEIEMKHLQAQLNDSLKELHQKELRIQQLNSKLSQVFEEKNALSLQLRGSSRESHQHYSEILNRCLVLERQLQELQAADKSMELFATDAAPGAPQEKNEPQRGTYTPELQELQLRLSETEHLHSSTKQDMKYLEEQLEEERERCLAAEEALFAAQDQIRRLQSSEWGSSLSASMDMTPGHEQALLIDSMDNNSSRTRSTLGLRRLLRSLFRSRTHLPLLVAVYLLALHVLLLLCFTGHL
>91951_0:00101b_{"pub_og_id":"4227816at2759","og_name":"golgin_B1_","level_taxid":2759,"organism_taxid":"91951_0","organism_name":"Catharus_ustulatus","pub_gene_id":"GOLGB1","description":"golgin_subfamily_B_member_1_isoform_X1"}
MLSRLSGLASTVLQELSGEDGDAVTEPSIAVETLQSETQSMEEAPEELLERLAQTEKLVVQLKDLIREKDALLQEKETVFKKEREAADAKLMKLKLQAKAKLASLNKRIEELTQKGSALPTQTLADEQEYPKENENTSEGHREEVLKERLREQEEIVRDLKKQLAVAKGNLKDAEIKYETQLSSLQEVIQEKEALLEEHVHQHQAESLKMVVQSDTEVEMQQNLHTLQRKLKEQEAALLGQTQVVELLQQELHTAEKQNQTLLDQCQKTEVELNSMRDVLDAERRAFQDLREKMELELAERKLYSHSLQEEVQHLSEELQKARRAQAELEVKYKDLEQEHRLEVEDKNRLRSCLTVAERELQCGRAVLGAVEEQLEQDIGQPLVPPVEHGATAQRPLDELLQKPEEFVCCQDELKSQPQVQLSELEQQDESTSQEKIVDQEDQNETSFLPTEDLERQKTEEIPRLQPVLQESQQEAVMVTKDAEQARTDGFTNGSKQFPEESCPPGILEYIATEKQKELSILLLELKEAQEEVTFLKSQLKGPSGQTSIGSQTEETSQIQCLEREEQKASDTQSDSLLREAEMQQIGFLQESGISLQEEPQGSPGTSQSQELTKLQTQITELQIILQKSEESFRKELGEKCAEINRLNQLAEEYRKKEEDPDSTFCVLTEKQDQLLCQAKELSTITELKEQVKQLKEELALSEKQRLSDSQSSLLREQIQSLKNEFKSKDIKIEALQKDLDEAQLQLSDQDVQLKDLRGQVETKECQVLDLEQLLRKNTAEMEELSHKLALKGHEAASLEQLVAEHTRSIESLQQALLEKDQQMAEISVSMSEKMVLLNEEKFSLGNELKSLKEQTSLLLKAQEEKEQNIGAKDTCLKCGASEQQNESEAVSKEKEELVNQVELLKKENEQAKRKLQAALVNRKELVKKVTRLENELEQLSKEQKSETSVAPAAAGEENMRSMISKEMSLEHQPSEDYLIQLLSEKESELQSIRKDKETTEAQLQAVIEEMRQSLQDKANTVSITDEIVEHPYKVTETNESPKGDEENENHSSAGTNLEEKQKSAFKERISVLEQEKEQLQKKLQEALASRKDTIKKAQEKDRHHREQLKQQKDEYNILQEQFDQQSKEKDSIQAQLRQLQEHKGTAENVVGSQGMLDSSCMEPEDTTNNKLVEVADVSEEELKKSLDKLQTEKEKLECDISHMQRELAYKSELILDLQQHIAQLFAEIEGLKRTSDQAEDKGAIQTELEESQRKISGVASLEDLKILMHQKDEEMEFLNQQLKEKSDALNNVQAQLLEKEDSVKRLCSQLEAQAQAHEEQNKRLQTEMLEIQEKQEDNAEAAKQKNQMQRKLQAALISRKEALKESKSLKEELANAKITIDNLSVKLTNMESQICAHVKETDTLTEKLACLTAEREELTAEINKLLRENQNLDGCCKNLTLTVDRVTLEKEKLEKEVESLKTFQATESSEWQEKYKELQGEYETLLQSYENVSNEAERIQRVLETVRQEKQEICIQLKRAEAKKEETDKQLQEAGQEIDEMKEKMRKFAKSKQQKILELEEENEKLRAEMHFTNGELHRTGESFTNTSLKEDLESSRRECQSLSTQLETVMAEKESLNQEIVDLKCLLQLTESKLKESRELVDKYVAQTVEEETNEAVATPSPMERSENQVDVTLRHEPPAAELGQEAFESDRPYEDVGIYRQQIAELTKRIMELEDNRRASEQQLGDIHKCVETLAGEKRALEHQMEEKVHELNDLQATVAKMEQTVRKAEDDLVRMTALKDALETEKDDLEERLMNQLAELNGSIGNYQQDATDFQIKNDQLKHELQSLQRMMHDLEEEKSQMAKEKSKASSEEQKEFVEKLKYSWRGESSTHIKELQELLKQKQQEIKQLQKDCIKSQEKNSSLERTVKALEFLQSETQKEVEAAKETSAKAFEDTKKAQAELALCRVVLDDTQSEAARVLAESIKVKEELQANKEKIKTQMKKKDEDFERRLEQEKDKHSKEIKNIEEKLATLQREKDHMETTVGDLQDSLKKKDQEAEQLQGSLNKTLAQLAAFTRSMSSLQDDRDRVIDESKTWEKKFTETIQKKEEEIRSKEETCVVLKDQIKHMTMRVEELQTHISRLECNKKDWEADCRKEIQHHQKTCEILQEEKKELLTQLEGSQELYTKSQNEQQELQSEISSLRHQLADLQNSFTKCELAREELGTVVKQQEISIQNFKLTCEQLEADLQASKDLTNKLHEETSAKDQKIMSLLSAREEAVMAALAELQQQHSEEVKELECRLNKEEEDKKALENEKNECLDKLDRLTEKMKISREESKQQKAQLDSFTKSMSSLQDDRDRILRDYKQLEERHLVIILEKDQLIQEAAAENNKLKEEIRSFHSQMDDLNSENAKLNAELVRYREDLNQVISIKDSQQKQLLKVQLQRIQTLENEKAAIETQLKESERAQDDLRKCVETLKEDKVGLSQEIGTLVSSLSRVQSEMAALHEGSPIVQCQAELKAREKEVEELNHELSLSQKRVTELEGELECVQRDAAKRVGEAEDRLRKELKHLHHDAGIMRNETETAEERVAELARDLMEMEQKLLAVTDENKDLRAQIQSFGRSMSSLQDSRDQANEELRVLKQKYSTDLEEQKSLVQNLQKQMAQLQEEQCSTARDRDTVRCELTELQKAIDERGLLAQIEKLNLQLRAKDDELLRLSLELEGSSNQVKSFSKAMASLQNDRDRLLNELDKTHKIEEVKQRAEGNTSTTSSEVQSLKKALASLQSDRDRVVRELENLQQQYILVGVEAAENSRLKAQLQQWQQEADEQLRLQEQLKQEGAVYQQELQQLRQEKTTWEKQSSSMKEQYLMAIAEKDKQLSHLQRITQEMRLPFSKSQTIEEQHQSKISPEVLKGDFSSLETEMKHLQAQLSDSLKELHQKELRIQQLNSKLSQVFEEKNALSLQLRGSSRSICESHQHYSEVLNRCLVLEKQLQELQAADKSMELFATDAAPGAPQEKNEPQRGTYTPELQELQLRLSETEHLHSSTKQDMKYLEEQLEEERERRLAAEEALFAAQDQIRRLQSSEWTSSLSASIDMTPGHEQSLLIDPTDNNSSRTRSAPGLRRLLRSLFRSRTHLPLLAATYLLALHVLLFLCFTGHL
>9209_0:0001e1_{"pub_og_id":"4227816at2759","og_name":"golgin_B1_","level_taxid":2759,"organism_taxid":"9209_0","organism_name":"Phalacrocorax_carbo","pub_gene_id":"LOC104042626","description":"LOW_QUALITY_PROTEIN:_golgin_subfamily_B_member_1-like"}
TLLDQCQKMEVDLSSLRDVLDVERRESQDLREKMELELAERKLSSHRLQEEAQCLLEQLEEAKRALAELEVKYKDLEQEQRLDVKEKNLQIIRLKVAEQELQSSRAALEAENDQLKQDVDRLLVLSAENSATIQKLQDELVQKSEEFVCCQNELKSQSVLQVSELKKQDETTSHEKIIDQEEQNGPSLLPTEDLERQKAGGVCSIIFNSQVLSCLTEKRETYNSQYIVVGWFICVMEPSNKNVGREVKLQDMQTLEAPASHVDCSSPSTGVSGELMNSEAQKPFDDTLVLPEVRRDGFPHGSDQYIEEGCPPEILEYLAAEKQKELSVLLLELKEAQEEITFLKRQLKGPSGQTSTGNQTGEAVNQLEGNSQIRFLEREEQKPSDTHNELGSSSLLSEIEMERIGVLQENRISLQEVPQWSTFPCRGEMEAMQEVSTADPEPGTSQSQELIKLQNQIAELQIILQKSEESYKKDLGEKGAEINRLNQLAEEYRKKIEDSDSALCVLTEERDQLLSQMKQLSTITELKEQVKQLEENLALSEKQRLSDSESSLLREQVQSLKNEFKSKEIKIEALQKDLDEAQLQLSDQDTQLKDLRSQIEKKECEVLDLEQLLRKNTAEIEELSHNLASKGHEAASLEKLVAEHARSIESLQQTLLEKDQQMTEISVSMSEKMVLLLKNLKEQTSILLKAQEEKDQNIEAKHTYLKCGASEQQYETEAACKESELLVNELELLKKENEQVKRKLQAALVNRKELLKKVSKLENELVQLRRGHEPETSVAQEAEGKENRTSVISREVNLENQPNEEYLIQLLSEKESELQSIRKDLLEREATEAQLQVVIEEMRQSLQSKVNIVPLKDEITESQITADKVTETNKSPKDYGENERNSSAATNLEENQKSVLKERISTLEQEKQLLQKKLQEALVSRKDTIKKAQEKDRHHREQLKQQKDDYNILQEQFDKQSKEKESIQAQLRKLQEQKGSTENVLGNQGGLDSSRMEAENTINNKIVQVADVSGEEFREKLEKLQMAKEELEYNVSYMQSELACKSELVFHLQEHIAQLFLEIEGLKRTSDQAEAKAESLQTELEESKAKISREDSLEDLKRVMHQKDEEMEILNLQLREKSEALNNVQAQLLEKEDSVKRLSSQLETQAQVHEEQSKRLQTELLEIQEKQDDSAEVAKQKNQMQRKLQAALISRKEALKENKSLKEELTNAKTTIENLCVKLTNMESQICGHVKETETLTEKLAGLTEEREKLIAEVDKVLKENQNLDGCCKNLQFTLDRVVLEKEKTEKEMESLKCFQAAESSEWHEKYRELQKEYETLLQSYENVSNEAERIQRVLETVRQEKQEIFSKLKSVEAKKEETDKQLQEARQEIDGMKEKMRKFAKSKQQKILELEEENEKLRADMRFTDGELHRTADVFTNTSLKEDVESSRRDYQTLCTQLETVMAEKESLNQEITDLKCQLQLTESKLKESRELVDKCVAQKTTGEETNQAVSTPPVMERTENQVDISFRPGSPAAELEQKAFEGSSPREDLGTYIQQIAELTERITELEDNRRASEQQLGDVRICVETLSGEKRALETQMEEKVHELNALQDTIAKMEQTVQKTRDDLIRMTELKDTLEVEKDDLEERLMNQLAELNGSIGNYQQDATDFQIKNEQLQHELESLRRMMHELEEEKCQMAKEKSKASSENQKEFVEKLKCSWRGDSSTHVKELQELLKQKQQEIKQLQKDCIRSQEKNSSLERTVKALEFLQSESQKEVEAAKETLAKAVEDTKKAQAELAHCRVVLDDTQSEAARVLAESVKVKEELQANKENIKIQIKKKDEDFERKLEQEKVKHSKEVKNMEEKLATLQREKDYMETTVGDLQDSLKTKDQEAKQLKGSLNKTLAQLAAFTRSMSSLQDDRDRVIDESKTWEKKFTESIQKKEEEIRSKEETCVVLKDQMKQMTMHMEELQAHISR
>9209_0:0006fa_{"pub_og_id":"4227816at2759","og_name":"golgin_B1_","level_taxid":2759,"organism_taxid":"9209_0","organism_name":"Phalacrocorax_carbo","pub_gene_id":"LOC104052593","description":"golgin_subfamily_B_member_1-like"}
LEGNKKDWESESRKEIQHHQKTCEMLQVEKKELLTQLEGSQKLYSKSQNEQQKLESEISSLRNQLADLQNSFTKCELVREELGRMVKQQETSIQNFKFSCEQLEADLQASRDLTNKLHEETSAKDQKIISLLSAKEEAVMAALSELQQQHSEEMKELKNRLSKEEEDKKALENEKNKFLDELDCLTEKMKTSREESKHQKAQLDSFTKSMSSLQDDRDRILRDYKQLEERHLVIILEKDQLIQEAAAENNKLKEEIRSFHSQVDDLNSENAKLNAELVRYREDLNQVISIKDSQQKQLLKTQLQRIQTLEKEKAIIETQLKESEHSQDDLRKCTEALREDKVSMSQELVTLMSSLSQMQSEMTALRDRGPIMECQAQLKAREDEAQELSHKLSLSQKRITELEGELVCVQRDAAKRVGEAEDRLRKELKHLHHDAGIMRNETETAEERVAELARDLMEMEQKFLAVTDENKDLRAQIQSFGKSMSSLQDSWDQANEELHVLKQKYSADLEEQKGLVQNLQKQMVQLQEEQHSTARDRDTVRSELTELQKATDERGLLAQIEELDQKLRAKDDELLRLSSELESSSNQVKSFSKAMGSLQNERDRLLNELGKMRKIEEVKQQAEGISSTTPSEVQSLKKALSSLQNDRDRVSSGISPSHHNLSEVIELPPKDLSTCGHTPSDPMDFVCAIYVIFSDIWKL
>9233_0:001154_{"pub_og_id":"4227816at2759","og_name":"golgin_B1_","level_taxid":2759,"organism_taxid":"9233_0","organism_name":"Aptenodytes_forsteri","pub_gene_id":"GOLGB1","description":"golgin_subfamily_B_member_1_isoform_X1"}
MLSRLSGLASTVLQELSGDDGDAVTESSIAVQALEPEAESMEEAPEELLERLAQTEKLVVQLKDLIREKDALLQQKETVLKEEREAADAKLMKLKLQAKAKLASLNKRIEELTEKGSPLPAQTLPEEQVYPKNNQYTREGHREEAEALEEQLREREETVQDLKEQLALAKVNLKDAEIKYATQLSSLQEVIQEKEALLEEQVHQHQAELLKIVAQSDLEVEMQQNLRTLQRKLEEQEAALLGRTQVVELLQQELRNAEQQNQTLLDQCQKMEVNLSSLRGVLDAERRESQDLREKMELELAERKLSSHCLQEEVQCLSEQLEEARRAQAELEVKYKDMEQERRLEVEEKNLQISCLKVAEQELQSSHAALVAENDQLKQDVDRLLALSAENGATIQKLQDELVQKSEEFVCCQNELKSQSVVQVSELTKQDETTSQEKILAQEDWNGTSLLPRENLGRQKTEGEIPHLQLVLQEPQQEAVVVAENAKQNKNVGPEVKLQDLQTLEAPASYVDCSSTSTGVSGELVNSEVQKPFDDTVVLPEARTDGFPTGSEQCTEESCPPGILECLAAEKQKELSVLLLELKEAQEEITFLKRQLKGPNSQTSTGNQTGEAANQLEDNSQIQFFEREEQKASDTQNELGSSSLLREIEMQQIGVLQGNRISLQEVPQGSTVPHRGEMEAMQEVSTADPEPGTSQYQELIKLQNQITELQIILQKSEESYKKDLGEKGAEINRLNQLAEEYRRKIEDSDSAFCVLTEERDQLLCQMKELSTTTELKEQVKQLEEKLALSEKQRLSDSQSSLLREQIQSLKNEFKSKEMKIEALQKDLDEAQLQLSDQDMQLKDLRSQIEKKECEILDLEQLLRKNTAEIEELSQNLASKVREAASLEQLVAEHTRSIESLQQTLLEKDQQMTEISVSMSEKMVLLNEEKFSLGNELKSLKEQTSLLLKAQEAKDTYLKCGASEQQCETEAACKESEVLVNKLELLKKENEQVKRKLQAALVNRKELLKKVSKLENELVQLRREHESETSVAQEAEGEENMTSVISREVNLESQPSKEYLIQLLSEKESELQSIRKDLLDKETTEAQLQAVIEEMRQSLQGETNIVSIKDEIMESQTIAHKLTETNKSPKDYEENYRSSSAATNLEENQKSALKERISTLEQEKEQLQKKLQEALVSRKDTIKKAQEKDRHHREQLKQQKDDYNILQEQFDKQSKEKESIQAQLRQLQEQKGSTVSVLWNQGGLDSSCMKAENTTNNKLVQVADVSGEEFEKKLEKLQMEKEELEYNVNHTQSELACKSELVFHLQEHIAQLFLEIEGLKRTSDQAEAKAASLQTELEESRGKMSREGSLEDLKTLMHQKDEQMEFLNLQLREKSEALNNAQAQLLEKEDSVKRLCNQLETQAQVHEEQSKQLQTELLEIQEKQGDSAEAAKQKNQMQRKLQAALISRKEALKESKSLKEELANAKTTIENLCVKLTNMESQICGHVKETDTLTEKLAGLTEEREKLIAEVDKVLTENQTLDGCCKNLTFTLDRVVLEKGKLEKEMESLKCFQAAESSEWHEKYRELQKEYETLLQSYENVSNEAERIQHVLETVRQEKQEIFIKLKSVEAKKEETDKQLQEAGQEIDGMKEKMRKFAKSKQQKILELEEENEKLRAEVCFTDGELHRTGDVFTNTSLKEALESSRRDYQSLSTQLETVMAEKESLNQEITDLKCHLQLTESKLKESRELVEKYAAQKKTGEETNQAVATPPPMERTENQVDISFRPESPTAELEQKAFEASSPCEDLGTYIQQIAELTERITELEDNRRASEQQLGDIRMCVETLAGEKRALETQMGEKVHELNALQDTVAKMEQTVQKTKDDLIRMTELKDTLEAEKDDLEERLMNQLAELNGSIGNYQQDATDFQIKNEQLKHELQSLQRMMHELEEEKCQMAKEKNKASSEKQKEFVEKPKCSWRGDSSTHVKELQELLKQKQQEIKQLQKDCIKSQEKNSSLERTVKALEFVQSESQKEVEAAKETLAKAVEDTKKAQAELALCRVVLDDTQSEAARVLAESVKVKEELQANKENTKIQMKKKDEDFKRRLEQEKDKHSKEIKNMEEKLATLQREKDYMETTVGDLQDSLKTKDQEAKQLEGSLNKTLAQLAAFTRSMSSLQDDRDRVIDESKTWEKKFTEIIQKKEEEIRSKEETCVVLKDQMKEVTIHVEELQTHISRLECSKKDWESESRKEIQHHQKTCEMLQEEKKELLIQLDGSQKLYSKSQNEQQKLESEISSLRDQLADLQNSFTKCELVREELGSMVKQQETSIQNFKFSCEQLEADLQASKDLTNKLHEETSAKDQKIISLLAAKEDAVMAALSELQQQHSEEIKELEHRLSKEEEDKKALENEKNKFLDKLDSLTENMKISREESKQQKAQLDSFTKSMSSLQDDRDRILRDYKQLEERHLVIILEKDQLIQEAAAENNKLKEEIRSFHSQMDDLNSENAKLNAELVRYREDLNQVISIKDSQQKQLLKTQLQQIQTLEKEKEIIETHLKESEHTQDDLRKCMEALREDKVSMSQEIETLMSSLSRVQSEMTALREGGPMMECQAQLKAREEEAQELSHKLSLSQKRITELEGELVCIQRDAAKRVGEAEDRLRKELKHLHHDAGIMRNETETAEERVAELARDLMEMEQKFLAVTDENKDLRAQIQSFGKSMSSLQDSRDQANEKFHVLKQKYSVDLEEQKSLVQNLQKQMVQLQEEQQSTARDRDTVRSKLTELQKATDERGLLAQIEKLNQKLRAKDDELLHLSSELEGSSNQVKSFSKAMASLQHERDRLLNELDKTRKIEEVKQQAEGSTSTTPSEVQSLKKALSSLQNDRDRVVRELKNLQQQYILVGVESAENSHLKAQLQEYQQDAEKQHRLQEQLQQESIFYQQELQQLRQEKTTWEEQNSSIKEHYLMVIAEKDKQLSHLQRITQEMRLPLSKSQIVEEQYQTKISSEVLRGDFSSLEMETKHLQAQLSDSLKELHQKELRIQQLNSKLSQVFEEKNALSLQLRGSSRNICESHQHYNEVLNRCLVLERQLQELQSAEKGMELFATDAAPGAPQEKNEPQRGSYTPELQELQLRLSETERLHSSTKQDLRYVEEQLEEERDRRLAVEEALSAAQDQIRSRLQPSEWASSLSASIDVTPGHEHSLLIDSMDNNFSKTRSILGLRRLLRSLFCSRTHLPLLVAIYLLALHVLLFLCFTGHL
>9238_0:003336_{"pub_og_id":"4227816at2759","og_name":"golgin_B1_","level_taxid":2759,"organism_taxid":"9238_0","organism_name":"Pygoscelis_adeliae","pub_gene_id":"LOC103924101","description":"LOW_QUALITY_PROTEIN:_golgin_subfamily_B_member_1-like"}
MLSRLSGLASTVLQELSGDDGDAVTESSIAVQALEPEAESMEDAPEELLERLAQTEKLVVQLKDLIREKDALLQQKETVLKEEREAADAKLMKLKLQAKAKLASLNKRIEELTEKGSPLPAQTLPEEQVYPKNNQYTREGHREEAEALKEQLREREETVQDLKEQLALAKVNLKDAEIKYATQLSSLQEVIQEKEALLEEQVHQHQAELLKIVAQSDLEVEMQQNLRTLQRKLEEQEAALLGQTQVVELLQRELCNAEQQNQTLLDQCQKMEVNLSSLRGVLDAERRESRDLREKMELELAERKLSSHCLQEEVQCLSEQLEEARRAQAELEVKYKDVEQERRLEVEEKNLQISCLKVAEQELQSSRAALVAENDQLKQDVDRLLVLSAENGATIQKLQDELVQKSEQFVCCQNELKSQSVVQVSELMKQDETISQEKIIDQEDWNGTSLLPTENLGRQNTEGEIPHLQLVLQEPLQEAVVVAENAKQNKNVGPEVKLQDLQTLEAPASYVDCSSTSTGVSGELVNSEVQKPFDDTVVLPEARTDGFPTGSEQCTEESCPPGILECLAAEKQKELSVLLLELKEAQEEITFLKRQLKGPNSQTSTGNQTGEAANQLEDNSQIPFFEREEQKASDAQNELGSSSLLREIEMQQIGVLQENRISLQEVPQGSTVPCRGEMEAMQEVSTADPELGTSQYQELIKLQNQITELQIILQKSEESYKKDLGEKGAEINRLNQLAEEYRRKIEDSDSAFCVLTEERDQLLCQMKELSTTTELKEQVKQLEENLALSEKQRLSDSQSSLLREQIQSLKNEFKSKEMKIEALQKDLDEAQLQLSDQDMQLKDLRSQIEKKECEVLDLEQLLRKNTAEIEELSQNLASKVREAASLEQLVAEHTRSIESLQQTLLEKDLQMTEISVSMSELLNEEKFSLGNELKSLKEQTSLLLKAQEAKDTYLKCGASERQYETEAACKESEVLVNKLELLKKENGQVKRKLQAALVNRKELLKKVSKLENELVQLRREHESETSVAQEAEGEENMTSVISREVNLESQPSKEYLIQLLSEKESELQSIRKDLLDKETTEAQLQAVIEEMRQSLQGKTNIVSIKDEIMESQTIAHKVTETNKSPKDYEENYKSSSAATNLEENQKSALKERISTLEQEKEQLQKKLQEALVSRKDTIKKAQEKDRHHREQLKQQKDDYNILQEQFDKQSKEKESIEAQLRQLQEQKGSTVSVLWNQGGLDSSCMEAENTTNNKLVQVADVSGEEFEKKLEKLQMEKEELEYNISHTQSELACKSELIFHLQEHIAQLFLEIEGLKRTSDQVEAKAASLQRELEESRGKISREGSLEDLKTLMHQKDEEMEFLNLQLREKSEALNNVQAQLLEKEDSVKRLCNQLETQAQVHEEQSKQLQTELLEIREKQGDSAEAAKQKNQMQRKLQAALISRKEALKESKSLKEELANAKTTIENLCVKLTNMESQICGYVKETDTLTEKLAGLTEEREKLIAEVDKVLTENQTLDGCCKNLTFTLDRVVLEKGKLEKEMDSLKCFQAAESSEWHEKYRELQKEYETLLQSYENVSNEAERIQRVLETVRQEKQEIFIKLKSVEAKKEETDKQLQEAGQEIDGMKEKMRKFAKSKQQKILELEEENEKLRAEVRFTDGELHRTGDVFTNTSLKEDLESSRRDYQSLSTRLETVMAEKESLNQEITNLKCHLQLTESKLKESRELVEKYAAQKKTEEETNQAVATPPPMERTENQVDVSFRPESPTAELVQKAFEASSPCEDLGTYIQQIAELTERITELEDNRRASEQQLGDIRMCVETLAGEKRALETQMGEKVHELNALQDTVAKMEQTVQKTKDDLIRMTELKDTLEAEKDDLEERLMNQLAELNGSIGNYQQDATDFQIKNEQLKHELQSLQRMMHELEEEKCQMAKEKNKASSEKQKEFVEKPKCSWRGDSSTHVKELQELLKQKQQEIKQLQKDCIKSQEKNSSLERTVKALEFVQSESQKEVEAAKETLAKAVEDTKKAQAELALCRVVLDDTQSEAARVLAESVKVKEELQANKENIKIQIKKKDEDFKRRLEQEKDKHSKEIKNMEEKLATLQREKDYMETTVGDLQDSLKTKDQEAKQLEGSLNKTLAQLAAFTRSMSSLQDDRDRVIDESKTWEKKFTEIIQKKEEEIRSKEETCVVLKDQMKEVTIHVEELQTHISRLERSKKDWESESRKEIQHHQKICEKLQEEKKELLIQLEGSQKLYSKSQNEQQKLESEISSLRDQLADLQNSFTKCELVREELGSMVKQQETSIQNFKFSYEQLEADLQASKDLTNKLHEETSAKDQKIISLLSAKEDAVMAALSELQQQHSEEIKELEHRLSKEEEDKKALENEKNKFLDKLDSLTENMKISREESKQQKAQLDSFTKSMSSLQDDRDRILRDYKQLEERHLVIILEKDQLIQEAAAENNKLKEEIRSFHSQMDDLNSENAKLNAELVRYREDLNQVISIKDSQQKQLLKTQLQRIQTLEKEKEIIETHLKESEHTQDDLRKCMEALREDKVSMSQEIETLMSSLSRVQSEMTALREGGPMMECQAQLKAQEEEAQELSHKLSLSQKRVTELEGELVCIQRDAAKRVGEAEDRLRKELKHLHHDAGIMRNETETAEERVAELARDLMEMEQKFLAVTDENKDLRAQIQSFGKSMSSLQDSRDQANEKFHVLKHKYSVDLEEQKSLVQNLQKQMVQLQEEQQSTARDRDTVRSELTELQKATDERGLLAQIEKLNQKLRAKDDEVLHLSSELEGSSNQVKSFSKAMASLQHERDCLLNELDKTRKIEEVKQQAEGSTSTTPSEVQSLKKALSSLQNDRDRVVRELKNLQQQYILVGVESAENSRLKAQLQEYQQDADKQHRLQEQLKQESVFYQQELQQLRQEKTTWEKQNSSIKEHYLMVIAEKDKQLSHLQRITQEMRLPLSKSQIVEEQYQTKISSEVLRGDFSSLEMETKHLQAQLSDSLKELHQKELRIQQLNSKLSQVFEEKNALSLQLRGSSRNICESHQHYNEVQLQELQSADKGMELFATDAAPGAPQEKNEPQRGSYTPELQELQLRLSETERLHSSTKQDLRYVEEQLEEERDRRLAVEEALSAAQDQIRRLQPSEWTSSLSASIDMTPGHEHSLLIDSMDNNFSKTRNILGLRRLLRSLFCSRTHLPLLVAIYLLALHVLLFLCFTGHL
>9244_0:00218c_{"pub_og_id":"4227816at2759","og_name":"golgin_B1_","level_taxid":2759,"organism_taxid":"9244_0","organism_name":"Calypte_anna","pub_gene_id":"LOC103526134","description":"LOW_QUALITY_PROTEIN:_golgin_subfamily_B_member_1"}
MLSRLSGLANTVLQELSGDDGDADPESSVAVQALEPEAESMEEAPEELSERLAQTEQLVVQLKDLIREKDALLQQKETALKEEREAADAKLMKLKLQAKAKLSSLNKRIEELTEKGSPLPAQTLSEEQVCPKCQKNQRTSEGHGEKTESLEKQLREQEETVQDLKEQLALAKRNLKDAEIKYATQINSLQEVILEKEALLKEQGQQHQAELLKIATQSDLKVEMQQNLCTLQRKLEEQEAALLGHTQVVELLQQELHTAEQQNQALLAQCQKMEVDLSTLRDVLDAERRESQDVREKMEMELAERKLSSHRLQEEVQCLSEQLEDARRAQAKLEVKYKDLQQKQRLEVEEKNLQVSCLKVAEKELQSSHSALVAENDQLRREVDRLLELSAENSATIQKLQDELVQKSEEFICCQNELKSQSAEQVTKLKKQDEKSPWKKMIDQKDGNGTSLLPTENSERQKTEEIPHMQLVPQETQQEVVMYFFFYQQNRNVGPEIKLQDLQTLETASGVDCFSTGVSGELVNSEVQKPFDDSLVLPEASTVGFPNGSKQLTEENCPPEILEYFAVKKQKELSVLLLELKEAQEEIDFLRSQLKGPNGQASTSNQTGEAVNQLQDNSWIWLHEREEQKASDTPNESDSSSLVKETELQQIGVLQENKSSLQAVCHGSTVPCRREMEAMQKVPAADPEPGTSPAQEIIKLQNQSTELQITLQKSQEAYKKDLGEKSAEINRLKQLAEEYRKKIEDSDRVFCVLTEERDQLLCQVKELSTITELKERVKQLEEDLALSEKQRLSDSESRLLREQIQSLKNEFKSKEIKIEALQKDLDEAQLQLSNQDVQLKDLRSQIEKKECEVLDLEQLLKKNTAELEELSQNLASKRCETASLEQLVAEHTRSIESLQQTLLEKDRQMSEISVSMSEKMVLLNEEKFSLGNELKSLKEQTSPVIKAQEERDQNIEAKNKLKCAVSEQQHETEAACKESDRLVNELELLKKENEQVKQKLQAALVNRKELLKKVRKLENELVQLRREQDSETSVAQETEGEENITSVMSREVNLESHPSEEYLIQLLSEKESELQSIQKDLQDKETTAARLQALIEEMKRSLQGKTNIVSNEDEIKIMESQAVADKVDETNKSPKDYEENGKNTLAAINLEEDQKSSLKERISTLVQEKEQLQKKLQEALISRKDTIRKAQEKDRHHREQLKQQKDDYNVLQEQFDKQSKEKESIQAQLRQLQEQKESTETVLGNQGGLDSSCMDAKNTTDSKLVQVADVSGEELKGKLEKLQMEKGELEYNINHMQNELACKSGLVSQLQEHIVQLFQEIEGLKRTSDQAEAKAASLQTELERSQAKISNEGSLEDVKTLMQQKDEEIELLNLQLQEKSEALSNVQAQLLEREDSVKRLCSQLETQAQVHEDESKRLQTELLEIQEKQDEGAEAAKQKNQMQRKLQAALISRKEALKESKSLKEELATAKTTIENLNDKLNNMESQICGHAKETETLTEKLASLTEEREKLIAEVDKALTENQNLDGCCKNLTLTLDRVVLEKEELEKEVESLKCFQATESSEWQEKYRELQKEYETLLQSYENVSNETERIQRVLESVRQEKQAIFMNLKSVEAKKEETDKQLQEARQEINGMKEKMRKFAKSKQQKILELEEENENLRAEMHSTDRELHRAGDVFTNTSLKEELESSRRDYQSLSAQLEIVMAEKESLNKEITDLKHHLQLTEFKLKESRELVDKHAAQKTTGEETNQAVAAPTDRTENQVEKSFRPDSPTEELEQKASAGSSPHEELGTYIQQIAELRERITELEGNRRASEQELGDIRMCVETLAGEKQALETQMKEKLYELNVLQDTLEEMEQTVKKTKDDLVRMTELKDRLEAEKDDLEERLMNQLAELNGSIGNYQQDATDFQIKNEQLQQEVQSLQRMMHELEEEKCQMAKEKSKASSEKQKESVEKAKCSWRGDSSTHVKELQELLKEKQQEIKQLQKDCIKSQEKNSSLERTIKALEFVQTESQKEAEAAKENLDKAVEDTKKAQAELALCRVVLDDTQSEAARVLAESVKVKEELQANKENIKIQMKKKDEDFERRLEQEKDKHLKEIRNMEEKLAALQREKDDTETALGELQASLKTKDEVVKQLEGSLNKTLAQLAAFTRSMSSLQDDRDRVISESKMWEKKFTETIQKMEEEIHSKEETCVVLKDQMKQMTMHVEELQTQISRLEHNKKCWESESRKEIEHHQKTCEMLQEEKKELLTQLEESQKLYSRSQNEQQKLESEISSLRDQLADLQNSFTQCDLVREELGSLVKQQETSIQNFKFSCEQLEADLQASKDLTNRLHEETSAKDQKIISLLSAKEEAVMAALSELQQQHSEEMKELQHRLSKKEEDKRALENEKNQFLSKLDHLNEKIKITREESKQQKAQLDSFTRSMSSLQDDRDRILRDYKQLEERHLGIILEKDQLIQEAADENNKLKEEIRSFHSRMDDLNSENAKLNAELVRYREDLNQVITIKDSQQKQLLKTQLQRIQALEKEKTVIETQLKESEQTQDDLRKSMVALREDKVSMSQEIEALTSSLSQVQSEVTALREGGPVMECQAQLKAQEEEAQELSHKLSLSQKRIRELEGELVCVQRDAAKRVEEAEDRLRKELKHLHHDAGIMRNETETAEERVAELARDLMEMEQKYLSVTDENKDLRAQIQSFGKSMSSLQDSWDQANEELHVLKQKYSVDLKEQKSLVQDLQKQMVQLQEEQLSTASNRDTVRSELAELQKATDERGLLAQIENLNQKLRAKDDELLHLSSKLEDSSNQVKSFSKAMASLQDERDRLLSELSKARKIEEVKQQAEGSTPTTPSEVQSLKKALSSLQNDRDRVVRELKNLQQQYILIGVESAENSRLKAQLQEYQQDADRQLYLQEQLKQESMLYQKELQQLRQEKTTWEKQNSSMKEQYLMVIAEKDKQLNHLQRIMQEMRLPLSKSQIVEEQYQTKISSEVLRGDFSSLETETKHLQTQLSDSLKELHQKELKIQQLNSKLSQVFEEKNALSLQLRGSSRNICESHQHYSEVLNRCLVLERQLQELQSADKCMELFATDAAPGAPQEKNEPQSSNYTPELQELQLRLSESEHLHSSTKQDLRYLEEHLEEERDRRLAVEEALSAAQDQIRRLQSSEWISSSSASIDVTPGHERSLLIDSMDNNFSKTQNIPGLRRLLCSLLRSRTHLPLLVATYLLALHVLLLLCFTGHL
>9258_0:000231_{"pub_og_id":"4227816at2759","og_name":"golgin_B1_","level_taxid":2759,"organism_taxid":"9258_0","organism_name":"Ornithorhynchus_anatinus","pub_gene_id":"GOLGB1","description":"GOLGB1"}
MLSRLSGLANSVLHELSGDGSDADGSLLPPNPEPLGGAEVAARDEAGEEVRERLAQMEQLVVQLKELVREKDAQLQQKEATLQEERDAAEARMAKLKLQAKAKLASLNKRVEELKAQAPDPPSGPPPEGQPQPGQARGEQEGDVDQLKRQLEEKEAQVGDLQAWLDQVQAEQAAQVGALQEVIRDKDARFEAQVRQHEDELVKLLARIGAEAEVQQALSEKFQQLEAELSTVRAALEAERQEARRAVEALELQEAQRKLSLGGPQDELRHLSEQLDQEGRARAELEAQICALEQKHRAELEAQVALEQEHRAGLEAQISAMERKYQSELEAQISALEQKHRSELEARISALEQEHRSELEARVSVVELEAQISALEQKHRAKLEARVSALEQEHRSELEAHISSLEEKHRAELEARARALEQEHRSEQEARVNIAELEAQVSALEQKHRAELKARVSALEQEHQKELETRVSVAELEAQVSTLEQKHRGEMEARVSALEQEHRAELEARVSIEDLEAQFRALEQNHQAQLEARVSALEQEHQAELEEKSSYILHLQNEEQELRSAYERLRMQSAQLRQDADQPTRDAALGAPRLPDELQSESRDSGRPQLEPAPQTSETAPGTSGGEEEGLALKLATEEPGISLEKREEEPEADEGTVASGLVSDLGELQSENERLRAHVALLESQLGARAAPGELSQVSGPAEESGRSSCLDGDPSREQQALDVLLSEMKEAQEEIAFLRGQLTGPARLGPALEGEGSSIGEESGPPGSPDEGWESTVPRIGPSPPGEETWAPSDSAALADAASAPIATDLSFDALPADCTSAASTTAGPSGDSTPAGSAAVFDPTTPSDDNAPYDATAPRPASPAQHEELERLGREILALQASLRQAGEEYEANLAAKESVIRQLERRAEECQRDAELCRGALRATSDERDRLRSRLEDLGVAEALGARFRRPEETLSLTDRHGVSDGHGGVVAETERLRAAPTDGKEPLERQPVTPGDGSGGESLLRAGSTTHQPEDPGGEGPEEERDHLLATERGTADPQAGAAVEEPGGRDGAPGLGGSQEPKLQERVWSLEQEKEQLQQELQEKARSLEQEEQLQKELQERAQSLEQEKEQLQKELQERARSLEQEKEQLQKELQEAVAARKGTLKKAREQARLHREQLRQHQERADLWREQLDEQSRENRSLRDQLRQLRARGTQLAESGSPPRPGDAPEDTLEDASGDTAEKNSEEVESSLAVTQAPDGHGGPGADCAPQRGDSPTGLVRAQLEEPQLGSGASWGSHAPVADGALQPMEGEALDRTTGLGPELASSRPEAARLEQLMEELQTQLSQREEDVASLTEALAHACAESRDQKDLVAALSARLEAQALEHVDQTQRLRDELGAEAEARAQLIPLQRKLQAALVSRKEALKESRGLREELAEAREQAAGLGAALAEAEGRASAGGRERDGLVAQLETLQADYERLVAEADRSREESRSLGGSCDSLKLALEGLAQDKESLERELGALRDAREAEGAGWRERQAELQREYETLLRSYENVGGEAERVQRLLEAARREKRDLLARLRGAEAETGDAEKRLRETEQEMEGLRDKMRRFAKSKQQKILELEEENERLKAEGYAVRWDAQKDTREGAGGDAHGDADGDAHEDAHEDVQEDAGGDAHKDACEDAQKDAGGDAYGDAGRDAPKGAHEDPQGDAHLDPREDANGDSLLPAPLGPEEDLESIRSQHQALREECEALRAEKESLGLEVQDLQQRLEATGSGQSGSLEADGEREGGDGAQPAAAPPAPSNQAAEAGPASAEAHGGPSTQHVARLVEGVPDPEREEKDEEEEELHSLRERLQVSEARREALESLLTARAGELETLQASVSALGHHSQQAREELAHAVQRHKKLEEEKDDLEERLMNQLAELNGSIGDYQQAASDTQAANQRLEAEIRTLQSRIRELEEQQGPEAGDVAREEAEGRGTQPGAQPTVQSATQPVIQPAVQPVVRSAAQPEAQPAVLATAQPVAHSAARPEAGGKSLTKELQELLKEKQQEVKQLRRDCIRYQEKISGLERTIKALEFVQSEAQKEVQGARASVAGAEEARQRARAELAACRTLLDDTQSEAARVLADSLRTQEALRAGRELAERQLKSRDEDLERRLGQAEIEHGRERRNLQEQLAAQQREKVRAEEAAAEARAALGEQEQEAQRLQDSLNGTLAQLAALARSMASLQDDRDRVLDESKRWEDRFGAALQAKEDELRAAEGRCGDLRDRLRQESVRTEELQIDLARLQHDQGERESALRAELQQLQEAQEDLREEKRGLRARLEESDRLARDSREEVDGLRSQAEALRTRVAELEHTLARGEEARAAAEDRARQQAAEIQSGQFRLEQLEADLRASAGLASRLQEEIGSKEQKLVGALAAREEAVVAACSDLQQRHSQALGELESRLARKEEERAAAEAEGKAAAGRVAELEAQVAALREEGRQRQARLDSFPGAMASLQDDRERLLSDYRQLEGRHLSAILEKDRLIQEAAAESNALREQLRGARGRLDDLHSHGAKLEAELARYRRAEPGPTDGAGPEAGEEGEVQRLGAALALSRRTVAELQEELSRAREEVARGAAVAEARLSEELKHLHHDAGIMRNETETAEERVAELARDLVAVEQKLLTVNDENQALRAQVQAFGKAMSSLQDSRDQAHEALRALRRERSLPQGDGDVSSSTAKAAGVPGGSVGRTSPPPRGAGAGEAEVRSLKRAMASLQNDRDRLLQELKNLQQQHLRVSEEAGELPPLKAQLRECREEADRHRALWEKLQEQSVTWQEELHQLRLEKSEREIQDRTEKQQQQLSALSDLERRRQASPTQTPCSPPTATQEWGRCQGPVEAAEAEVEVGRLRAQLGDSLEGLHQKELRIQQLNCKLTQLFEEKSSLSAQLRGHSQSLRESHQRYSGLLNHCTALEERLRELQPQGKGPELLSTDAAPGAPQERDADPGEGDPAELRELQLRFSEAQQEQNLLKKLLAEERDQRLVAEDALSEAQERIRRWELGELGEQNSGRSLLDACGPHEQALLIEPTASSLRRVRSSVGWRRALRSLCYSRTRGPLLAAAYLLTVHVVLLLCLTGHL
>9261_0:0001ec_{"pub_og_id":"4227816at2759","og_name":"golgin_B1_","level_taxid":2759,"organism_taxid":"9261_0","organism_name":"Tachyglossus_aculeatus","pub_gene_id":"119928500","description":"golgin_subfamily_B_member_1"}
MLSRLSGLANSVLHELSGDGGDADGSLLPPNPEPLAGAEVAARDEAGEEVRERLAQMEQLVVQLKELVREKDTQLQQKEAALQEERDTAEARVAKLKLQAKAKLASLNKRVEELKARAPDPPSGPPPEGQPQPGQARGEQENDVDQLKRQLEEKEAQVGDLQVRLDQVQAEQAAQVGALQQVIRDKDARFEAQVRQHEDELVKLLARTGAEAEVQQALSKKSQQLEAELSTVRAALEAERQEARRAVEALELQEAQRKLSFDTQDELHRLSEQLDQADQVRAELEAQICALEQKHRAELEARVSVPELEAQISALERKHQVELEARVTLEQEQRARLEAQISALEQKHQSELEARVTVAELEAQISALEQKHRSELEARVSALEKKHRAELEAHVSTLEEKHQAELEARVSALEQEHRSELEARVNIVELETQVSTLEQKHQAELEARVGALEQKHQAELEARVGALEQEHQAQLEARVGALEQEHQAQLEARVGALEQEHRAELEARVSVAELEAQVGALEQKHQAELEARVSALEQEHWAELEARVSVKDLEAQVRALEQNHRAQLEARVSALEQEHQAELEEKNSCILHLQNEEQELRSACERLQMQNAQLRQDADQPTRDAALGDRRLPDELQPESHESGRPKVEPTLQTSETAPGTPGGDEEGPSLKPAAEEPGVSLEKRVEEPEADEGTVPSGLVSVDLGELQSENERLRAHVALLESQLGARAALGELSQVSGPAVESGRDSFLDGDPSREQQALAVLLSEMKEAQEEIMFLRGQLPGPARLGPALEREGPSAGEESGLPGPSKEGWESTVPQVGPSPPAGWPGEPGPFPGGETQAPSDAALPDATSAPVATVLSCAASPDNGTSAATTAAVPSGDSTPAGSAVLFDPIVPPDDDAPSNTTIPSDATAPRLADPAQHEELERLGREILALQASLRQAGEEYQADLAAKESVIRQLEWRAEECQRDAELCRGALQAASDERDQLRSRLEDLGVAEALGAQFRRPEETLSLTDGHRISDGHGGVVAETGERLPAAPTGGTESLEREPVTPGDGSQGESLVRAGSTTRQPEDPGGDGPEKARDHLLATEAGAAVEEPGGHDGVPELGGGQDPNLQERVWSLEQEKEQLQQELQEKARSLEQEEQLQKELQERAQSLEQEKEQLQERARSLEQVKEQLQKELQEKAQSLEQEKEQLQERARSLEQVKEQLQKELQERAWKLEQEKEQLQKELQEAVAARKGTLKKAREQARLHREQLRQHQERADLWREQLDEQIRENGSLRDQLWQLRAQGTQGPESGPPPSPGDTPEDAPRDAAGDTAEENSEEVESTRGLSPAVTQAPDGHGGPRADRTPQRGDGPTGLVRAQLEEPQLGPGASSGSHTPVAEGALQPGEGAAVDRATGLGPELASSRAEAARLEQLRGELQARLSQREEDVASLTEALAHARAESRDQKDLVAALSARLEAQALEHVDQTQRLRAELGAEAGAEARAQLMPLQRKLQAALVSRKEALKESRGLREELAEAREQAASLATALVEAEGRASAGGRERDGLAAQLEALQADHQRLAAEADRSREESRSLGSSCDSLKLALEGLARDKALLEQELGALHEAREAEGAGWQERQAELQREYETLLRSYENVGGEAERVQRLLEAARREKRELLARLRGAEAETGDVEKRLREAEQEMEGLRDKMRRFAKSKQQKILELEEENERLKAEGPAARRDVQKDTREGAGGDAHENAGGDAREDAREDIQEDAGGDSHKGAREDTQKDAGGDAYEDAGRDTPEGARKGPQGDAHLDTRENASGDTLLPAPLGPEEDLESIRSQHQALREECDALRAEKESLGRVVRDLRQQLEATGSGQSGTLETGGEWEGGDGAQPAAAPPAPSNQVAEAGPASTDAQGGPSTQHVALLVEGVPDPEKEEEEEELCSLRERLQVSEAQRDALESLLTARAGELETLQASVSALSRHSQQAREELAHAVQRHKELEEEKDDLEERLMNQLAELNGSIGDYQQAASDMQAANKLLEAEIQTLQNRIRELEEQRGPEAGDIAGEEAEGQGTQPEAQSIVQPAAQPTVRSAARPETQTAVQAPAQPVAHSAARPEAGGKSLTKELQELLKEKQQEVKQLRRDCIRYQEKISGLERTIKALEFVQSEAQKEVQGARASVAGAEEARQQARAELAACRTLLDDTQSEAARVLADSLRTQEALRAGRELAERQLKSRDEDLERRLGQAAAQHGRERRSLQEQLAALQREKVRAEEAAAEARAALGEQEQEAQRLQDSLNGTLAQLAALARSMASLQDDRDRVLDESKRWEDRFGAALQAKEDELRAAEGRCGDLRDRLRQESVRTEELQIGLARLQHDQGERESVLRAELQELQEAQEDLREEKRGLRAQLEESERLARDSREEVDGLRKQAEALRMRVAELEQALARGEEARAAAEDRARQQAAEIQSGQFRQEQLEADLRASAGLASRLQEEIGTKEQKLVGALAAREEAVVAACSDLQQRHSQALGELESRLARKEEEQVAAEAQGKAAAGRAAELEAQVAALREEGRQRQAQLDSFPGAMASLQDDRERLLSDYRQLEGRHLTAILEKDRLIQEAAAESNALREQLRGARAQLDDLHSHGAKLEAELARYRRAEPGRTGAGAGPEAGEEGEVERLGAALALSRRTVAELQEELARAREEVARGAAVAEARLSAELKHLHHDAGIMRNEAETAEERVAELAQDLVAVEQKLLSVNEENQSLRAQVQAFGKAMSSLQDSRDQAHEALRALRRERSLPQGDGDLPGSTAKAAGAPGRSTAPGSSVGRTSPPHGAGDVGAGEAEVRSLKRAMASLQNDRDRLLQELKNLQQQHLRVNEEAGELPPLKAQLRECREEADRHRALWEKLQEQSATWQQELQQLRLEKSEREIQDRTEKQQQQLLVLSDPERRPQPSLPQTPRGPPPVTQERGRCQGPLEAAEAEAEVGRLRAQLGDSLEGLHQKELRIQQLNCKLTQLFEEKSSLSAQLRGHSQSLRESHQRYSGLLNHCAALEERLRELQPQGKGLELLSTDAAPGAPQERDADPREGDPAELRELQLRFSEAQQEQSQLKKLLAEERDQRLVAEDALSDAQERIRRWELGEQNSGRSLLDACSPHEQAVLIEPTAASLRRVRSSVGWRRALRSLCYSRTRGPLLAAAYLLTVHVVLLLCLTGHL
>9305_0:0022f7_{"pub_og_id":"4227816at2759","og_name":"golgin_B1_","level_taxid":2759,"organism_taxid":"9305_0","organism_name":"Sarcophilus_harrisii","pub_gene_id":"GOLGB1","description":"golgin_subfamily_B_member_1_isoform_X1"}
MLSRLSGIANTVLQELSGDGTDGEIVGCPNPELTQEPDMELNSGTNEDILERLAHTEQLVIQLKDVIREKDIQLQQKDVILEEERKAADTKMTKLKLQAKARLASLNKRMEEMKAQGGIGSSQELQSEKQQLPNKCDTPPKENQMEGFEMLKQKLQEKEELIGILQTQLTQVQGDQAAQCNTSPKDDQMEGFEMLKQKLQEKEELISNLQAQLSQVQAEQAAQLSSMQEVVREKDARFESQVRLHEDELLQLVTQKEVETEMQQNLRTLHRKLEEQEEALLGRAQVVDLLQQELSVAEQKNQVLSEQLQQLEAEKNTLKTVLERERQESKNLIEKMELEVAERKLSLHSLEEEMRCLLEQLEQAGQIRAELESQCSALEQNHKIAGEEKDSKILCLQKSEKELQFACEALKAQNEKLLQDINHQSFQSAQTIQQLEDELQQKSKEINQFLIEPVLQKSEMASQTSSPDENSQTLKVDLEENIASLQKRVAELEEEKCTLLLGTVELEELKVENERLHSQITLLEAQHGSEMTGGEETGQIISDEITKSSTNKSSEESRQEDNLEIIVSQKHKLSVLLLEMKEAQEEIAFLKGQLQITKPNTNLISEVSEKGETKEREDEGMIHQDTGSSCPSMQSEKCSPIVIDVEGTESAVPQKQSSTSLDVPLVHIANTEMEMESTKETVKDSLSISQDLILCQQDELKRLEGHVLELESSLQKAKDSYEKSLGEKAEEINKLVQLVEDFKKNEEKSKSTLSALCDERDQLLIQVKELCIITDLKAQIKQLEENLAEAEKQRISDYENKTSRESLLTEQIQSLSTESKSKDLKIETLQKELDEMHLRLSDQSTLIGNLKSELLKKESEMFDLEEHLRSTSHKMEELSQILSQKELERARVDQLLLEKTKVVETLQQAIEEKDQQVTEISVRMSEKIVQLNEEKFSLGVEVKTLKEQLNVLSIPKEDKKEKETEEKEEECSGLKHDQDGKIVSSPLIKNEELQSELNLLKKESDQVKRKLQAALINRKELMKKVTQLEKDLAQVKNESKEETLFCEGDGVAATQQGKDGKTKPEESAIPESRETEIALNQKIAEKELELQNLKRDFEEKVAAEKQLQALINEMKQNLQDKLNIIDLLQAEITENQRVIQNLTTCNKDSGDRDSATPIKETVISTAGAESGEHWKLDLEDRILNLEQEKEQLQKKLQEVLASRKVTLKKAQEKDRHHREQLKQQKDDYNLLQERFDEQSKENESIRDQLRELEIRVRESTDTGLAVNSNTQELDTPQNLSEPISKTKEEWPSQMTLECKNDLQEEDNSVELLRTQLKELQIQKEELEFRVSSTINDLSQKSEESVVLQEQIKKLLLEAEGLKIATHEAETQVINLKLELESSQMEITRLERFRELQPELDELKSLMNQKNEEVDVLHVQVREKDDILVKVQTEIVEQEDLIKALHVQLEMQAKEHEEKIKQLQVELSEIQRKPEEVEEEAKSKQQIQRKLQAALISRKETLKESKCLKEELSLAKNNIETLTKTLADAESQISAHCKERDVLLDKLVVLQEEKERLIAEVDRSLLESQNLSSSCESLKLALEGLTEDKEKLMKEIESLKCTQIAENTEWQEKHKELQKEYEILLQSYENVSNEAGRIQHVVETVRQEKQELYGKLKNTETKKKDIEKQLQEAEQEMEEMKEKMRKFAKSKQQKILELEEENDRLRAEVHLVGSESKEPVEMLHSSPSMKEELEDTKSKYESLSKEFETLMAEKNSLSEEIQNLKQQLKETESKLGKSIEDLKKYEIQMDNIEVAQQAVSVPVPDEIEKQVSVRTNASSDYSAPIPVESSAMADTSANEGISSHDEINTYIQQIDQLTERIKELEEEKMMREEKDCSLDDNKDVLLNQLEAKDGELKTLHEEVTKINLLNEKIQEDLAKVTKLKEIVEVEKDDLEERLMNQLAELNGSIGNYQQDVTDAQTKNELLESEIQNLQKCVSELEEEKRQAVKEKNRIESEIRKEYLEKLQSAQKGGHGNKTHTKELQELLKEKQQEVKQLQKDCIRYQEKISGLERTVKALEFVQNESQKELEMVKENLAQVEEDRKKVQSELDYCKVLLDDTQSEAARVLADSLKMKKELQSNKELVKSQMKQKDEDLERKLEQAEDKHMKEVKNMQEKLDALHREKVHLEETFGEVQVTLNKKDQEVKQLQENLNSTLAQLAAFTKSMSSLQDDRDRVIDEAKKWEKKFSDAIQTKEEEIRAKEENCSILKDHLRQMSIHMEELQINISRLEHDRQTWESKAQTEVQFQQKVSENLQGENKGLMSQLEESKQMYSNSQNELAKLDAEVKSLRDQLTEANSSLAKCKEAKEKLEGIAKQQETDFQNCKFNCEQLEADLQASRDLTGKLHEEISTKDQKIITLLSAKEEAVLLAISELQQQHGKEIKELESHLTQKEEEKAALEDEKKKAVEKTSQLMETMKTIKKDSKQQKAQLDSFTKSMSSLQDDRDRILGDYQQLEERHLSVILEKDQLIQEAAAENNKLKEEIRCLRGQMDDLNSENAKLTAEQYQRITKDYQQRQLLEIRLQRSQELENEKIKLERKLKESEGLREELKKSSDALEEEKQTLTKEIESLRTSVSQLKCQMTALQEGGSLGEFQAQLKGGEEEVHRLGITLSLSQKKVTELEEELARVQKEAAKQVGEIEEKLKKELKHLRHDAGIMRNETETAEERVAELASDLVEMEQRLFKVTEENKDLKAQIQAFGKSMGSLQDSRDHANEELQELKKMHTASLEEQQRLTDTLKEELTKLREDQVLLSKERDELVSKVASLESCVEDDNSLSHLEKLNQQLRSKDDELFHLSSQLESSSNQIQSFSKAMASLQAERDHLLSELDKMRKSEEGRQWSSPQHFTSPSEMSLKKAMNSLQNDRDRLLKELKNLQQQYLQINQENTELRPLKVQLQEYQEQTNKYLSVQEQLKQENLSCQQELQHLRKEKNTWEVQEKQVREQYLMVLSDKEQQLNHLQSLVQELRSSSSRPSVLSEQYQKQQPSPEAAISPESTRALDSEIGLLKTQLNDSLKEVHQKELRIQQLNSKLSQIFEEKSSLSIQLRGSSQSLRESHQRYNDLLNHCTGLKRQIQEMQPLSKETGTLTTDAAPGAPQEKNEPHRESDPMELRELQLRFSEAQQEQCNTRQEVSHLKKLLEEERDHRLAAEEALSAAQEEIRRLELNEWTPAQNSSISDCGIHEQAILIEPVNSSFRRTRSNVGWRRILRSLCYSRTRVPLLAAVYILMLHVLVLLCFTGHL
>93162_0:001777_{"pub_og_id":"4227816at2759","og_name":"golgin_B1_","level_taxid":2759,"organism_taxid":"93162_0","organism_name":"Marmota_flaviventris","pub_gene_id":"Golgb1","description":"golgin_subfamily_B_member_1"}
MGREHFKNGTEHDRSSTEEEMKMENIKHELQEKEKLISSLQARLTEAEQAAQFDKSSTEMEEFVMMKQQLQEKEELISTLQAQLSQTQAEQAAQLSSMQQVVREKDARFETQVRLHEDELLQLVTQADVETEMQQKLKMLQRKLEEHEEALSGRAQVVDLLQQELTAAEQRNQSLSQQLQQMESEHNILRNTMEIERQESMVLKEKMELEMAERKLSFHNLQEEVQHLMGQIEQAGQVQTELESQYFALEQKYKAEIDEKTVCILNLQKTEQELQSACDALKDENLKLLQDKNEQAVKSAQVIQQLEDQLQQKSEEINQFLSKPTFQKHENASQTSFPDISHEGTQAVTEETIASLQKRVVELENEKGALLLSSIELEELKAENEKLSSQITLLKTQNKTEEADSEVREISMVDITISKKSRASTEESGQDVLENTFSQNHKELSVLLLEMKEAQEEIAFLKSQLQGKRAEGDPEIPDQKEVQQMEGEGIPPVRMQVCLENTAQDFPLVPDEESSVPVVEKEEEASTELQNTTSEEISLNDTGIEIKSSEQGDADKSPSAVSDVGQCHHDEIERLKSQILEIETSFHKAEEIYEKNLDEKAQEISSLTQLIEEFKKNAEDTSSALTALSEERDQLLTQVKELNVLAELRAQVKQLETNLAEAEKQRRLDYESQTTQHNLFTEQIHSLNIEAKSKDVKIEALQKELDDVQLQFSEQSTLMKSLQSQLQKKESEVLEGAERVRGISSKMEELSQALSQKELEIAKMDQLLLEKKRDVETLQQTIEEKDQQVTEISFSMTEKMVQLNEEKFSLGVEIKTLKEQLNLLSRAEEAKKEQVEEDNEVISGLKHNYDESSPAGLINKEELQHELDRLKKESEQRKRKLQAALINRKELLQRVSTLEEELAKVRDESRKEIPLSESERREMEEDKENKEDSEKCVTSKCQEIEIYLKQTISEKEMELQHVRKDLEEKMAAEAQLQAVVQQMNLNLQDKANQIDLLQAEIIENQAVIQKLTTGAKDAGDGGYTTPVKGTVVSSPPAAGSGEHWKPELEEKILELEKEKEQLQKKLQEVLTSRKAILKKAQEKERQHREELKQQKDDYNHLQEQFDKQSKENEDIEDQLRQLQIQLRESIDRKLPGTDQQELHYPTQGLFKATEQHPTQATLESDLCPHLVSQHGDANTLQGHTSIAQIKAYLKEIEAEKEELKLKVSSTTSELTKKSEEVFQLKEQINKQGFEIQSLKEVSHETEAHTETLRQKLESSQLEIAGLEHLRALQPKLDELQNLISQKEEEVSHLSGQLSEKEKNLTKVQTEMIEQEDLIKALHTQLEMQAKEHEGRLKQLQVEICEMKQKSEDFVEENKTKQLIQRKLQAALISRKEALKENRSLQEELSLARDTIERLTKSLADVESQLSAQNKEKDTLLGKLALLQEERDRLITEMDRSLLENQNLSGSCESLKLALEGLTEEKENLAKEIESLKCSKIAESTEWQEKHKELQKEYEILLQSYENVSNEAERIQHVVETVRHEKQELYGKLRSLEANKKETEKQLQEAEQEMEGMKEKMRKFAKSKQLKIIELEEENDRLRAEAHPAGDTAKECMEALLASNSNMKEELERVKTEYNTLSKEFEALMAEKDSLSVEVQDLKHQVEDNVSKQASLEATEKPENQQDIIEGPTQPVPGEDQGQDSPSMSTEPEGAEAVLSENSAKPDIGENFSSHDEINNYLQQLDQFKERIAELEEEKQKGKELSQSLEDEKNALLSQISAKDSELKLLQEEVTKINLLNQQIQEDLSRVTKLKETAEEEKDDLEERLMNQLAELNGSIGNYYQDVTDAQIKNEQLESEMQNLKRCVSELEEEKQQLVKEKTKVESEIRKEYLEKIQSAQKGPSNKSHAKELQELLKGKQQELKQLQKDCIRYQEKISALERTVKALEFVQTESQKDLEITKENLAQAVEHRQKAQAELASFKVLLDDTQSEAARVLADNLKLKKELQSNKESVKSQMKQKDEDLKRRLEQAEEKHLKEKKNMQEKLDNLHREKVHLEETLGEIQMTLNKKDKELKQLQENLDSTVAQLAAFTKSMSSLQDDRDRVIDEAKKWERKFVDAIQTKEEEIRLKEENCSVLRDQLRQMSIHMEELKINISRLEHDKQIWESKAQTEVQHQQKVCEALQGENKELLSQLEETRHLYYSSQNELTKLESELKIFRDQSTDLNNSLEKCNEHKETLEGIIKQQEADIQNCKFKYEQVETDLQASQELTSRLHEEINMKEQKIESLLSGKEEAVQIAIAELHQQHDKEIKELENLLSQEEEENIVLEEENKKAVDKTNQLMETLKTIKKENTQQKAQLDSFVKSMSSLQNDRDRIVSDYQQLEERHLSIILEKDQLIQEAAAENNKLKEEIRGLRSHMDDLNSENAKLDAELIQYREDLNQVISIKDSQQKQLLEVQLQQNKELKNECAKLEEKLKESEKTKEGLQRSSAALQEEKQSLYKEIESLKVSISQLNRQVTTLQEEGTLGMYHTQLKVKEEEVQRLSAILSSSQKRITELEEELVRVQKEATRKVGEIEDKLKKELKHLHHDAGIMRNETETAEERVAELARDLMEMEQKLLVVTKENKDLTAQIQSFGRSMNSLQDSRDHANEELDELKRKYDASRKEVAQLREQMGLLHRESDALLSQTGFHLNSTEENGLSRLEKLNQQLISKDEQLIQLSSQLEDSYNQVQSFSKTMASLQNERDHLWNELEKFRKSEDGKQKSAAHPVSSPAEVQSLKKAMSSLQNDRDRLLKELKNLQQQYLQINQEIIELRPLKAQLQDYQDKTKTFQIMQEELRQENISWQHELHQLRMEKSSWEMHERRMKEQYLMAISDKDQQLSHLQNLLREFRSSSQTQTLKAQYQRQASLQTSTSLEGSQNLVYETELLRTQLNDSLKEIHQKEIRIQQLNSKFSQLLEEKNTLSIQLCDTSQSLRENQQHYTDLFNHCAVLEKQIRDLQAGLPHVDVAPGAPQEKNGVHRKSDPQEAREPQQSFSEAQEQLCNTKQEVSELRKLLEEERDQRIAAENALSLAEEQIRRLEHNEWDSSRTPIIGSCGTQEQSFLIDITSNSCRRTRSGAGWKRVLRSLCHSRTRVPLLAAIYFLMIHVLLVLCFTGHL
>932674_0:002818_{"pub_og_id":"4227816at2759","og_name":"golgin_B1_","level_taxid":2759,"organism_taxid":"932674_0","organism_name":"Corvus_cornix_cornix","pub_gene_id":"120411859","description":"golgin_subfamily_B_member_1_isoform_X1"}
MLSRLSGLASTVLQELSGEDGDAVTEPSIAVQALESEAESMEEAPEELLERLAQTEKLVVQLKDLIREKDALLQEKETVLKKEREAADAKLMKLKLQAKAKLASLNKRIEELTERGSPLPTQALAEELEYPKKNENSSEGHREEVEVLKEQLREQEETVQDLKKQLAVAKVNLKDAEIKYAAQLSSLQEVIQEKEALLEEHVKQHQAELLKMVVKSDLEVEMQQNLCALQRKLEEQEAALLGRTREVELLQQELHTAEKQNQTLLDQCQKMEVDLSSMRDALDAERQRSQDLREKMELELAERKLSSHRLQEEVQRLSEQLEEARRAQAELEVKYKDLEQEHRLEVEDKSHLSSCLMVSEQELQCDRAALRAEKDQPKKDIGQLLVRSVEHGATTHGALDELVQKSEEFVCYQDELKSQSQVQLSEPKQHDESTSQEKIIDQEDQNETSFLPTENLERQETEEILHLQLVLQEPQQEAVMITEDAEQNKNIGAEAKLQDLKTVETPASYVDCSSASSGVSGELVNSEVQKPFDDTFVLSEAGTDGFTNGSKQFTEESCPPGILEYIAAEKQKELSVLLLELKEAQEEITFLKSQLKGPSGQTSTGSQTEANQLEENSQIQCLERKELKVSDTQSVSLLRETEMQQIGFLQENGISLQEEPQGSPVPCSSKVKAMQEVSTADPEPSTSQSQELIKLQNQIIELQIILQKSEESFRKELGEKCAEINRLNQLAEEYRKKREDSDSTFCVLTEEQDQLLCQVKELSIITELKERVKQLEEDLALSEKQRLSDSQSSLLREQIQSLKNEFKSKDIKIEALQKDLDEAQLQLSDQDMQIKDLRSQVETKECEVLDLGQLLRKNTAEMEELSHKLAVKGHEAASLEQLVAAHTRSIESLQQALLEKDQQMAEISVSMSEKMVLLNEEKFSLGNELKSLKEQTSLLLKAQEEKEQNIGAKDACLKCGASEQQNETEPASKENEELVNQVELLRKENEQVKRKLQAALVNRKELLKKVTKLENELEQLSREQESETSVAQAATGEENMRSMISKEVSLENQPSEDYLTQLLSEKESELQSIRKDLQDKETTEARLQAVIEEMRQSLQGKANTVSIKDEIMEHQTIPDKVTESNVSPEDDEENEKHSSAHTNLEENQKSALKERILVLEQEKEQLQKKLKEALVSRKDTIKKAQEKDRHHREQLKQQKDDYNILQEQFDQQSKEKDSIQAQLRQLQEQKQSSESVFGSQGGLESSFMEAEDTTNNKLVQVADVSEEEFKKHLDQLQMEKEKLECNVSHMQRELAHKSELIFDLQQHIAQLFVEIEGLKRTSDQAEAKGASLQTELEESHGKTSGVASLEDLKILVHQKDEEMEFLNQQLKEKSKVLTNVQAQLLEKEDLVKRLCGQLEAQAQVHEEQSRQLQTEMLEIQEKQEDNAEAAKQKNQMQRKLQAALISRKEALKESKSLKEELANAKTTIDNLSVKLTNMESQICGHVKETDTLTEKLMCLTGEREKLTAEIGKVLRENQNLDGCCKNLTLNLDRVILEKEKLEKEVESLKCFQATESSEWQEKYKELQGEYETLLQSYENVSNEAERIQRVLETVRQEKQEIFLQLKRAEAKKEETDKQLQEAGQEIDGMKEKMRKFAKSKQQKILELEEENEKLRAEMHFTDGELHRTGESFTNTSLKEDLECSRRECQFLSTQLETVVAEKESLNQEITDLKCLLQSTESKLKESRELVNKYVAQQTTGEETNEAVATPPPMERSENQVDITCRPKPPAAELEQEAFEVDKPCEDPGIYRQQIAELTKRIMELEKSRRASEQQLGDIRRCVETLAGEKRALEHQMEEKVHEVNALQATVAKMEQTVQKAKDDLVTMTALKDALAAEKDDLEERLMNQLAELNGSIGNYQQDATDFQTKNDQLKHELQSLQRMMHELEEEKSRMAKEKSKASSEKQKEFVEKLKDNWRGESSTHIKELQELLKQKQQEISQLQKDCIKSQEKNSSLERTVKALEFLQSETQREVEAAKETSAKAVEDTKKAQAELALCKVVLDDTQSEAARVLAESVKVKEELQANKEKIKIQMKKKDEDFERRLEQEKDKHSKEIKNMEEKLATLQREKDHMETTVGDLQDSLRTKDHEAKQLEGSLNKTLAQLAAFTRSMSSLQDDRDRVIDESKTWEKKFTETIQKKEEEICSKEEACVVLKDQMKHMTMRMEELQTHISRLERSKKDWEADCRQEIQHHQKTCEMLQEEKKELLTRLERSQELYSKSQNKQQELGSEISSLRDQLADLQNSFTRCELAREELGTVVKQQETSIQNFKLNCEQLEADLQASKDLTNKLHEETSAKDQKIMSLLSAKEEAVMAALAELQQQHSEEMKELECRLIKEEEDKKALENEKKKILDKLDHLTEKMKINREESKQQKAQLDSFTKSMSSLQDDRDRILRDYKQLEERHLVIILEKDQLIQDAAAENNKLKEEIRSFHSQMDDLNSENAKLNAELVRYREDLNQVISIKDSQQKQLLKIQLQRIQTLENEKATIETQLKESECTQDDLRKCMEALREDKVSMSQEIETLMSSLSRVQSEMAALHEGSPIMECQAELKAREEEVQELSHKLSLSQKRIMELEGELECVQRDAAKRVGEAEDRLQKELKHLHHDAGILRNETETAEERVAELARDLMEMEQKLLTVTDENKDLRAQIQSFGRSMSSLQDSRDQANEELHVLKRKYSADLEEQKSLVQNLQKQMAQLQEEQHSIARDRDMVRSELTELQKAIDERGLLAQIEKLNQQLRAKDDELLHLSLELEGSSNQVKSFTKAMASLQNDRDRLLNELDKTRKIEEVKQQAEGSTSTTSSEAQSLKKALASLQSDRDRVVRELENLQQQYILVGVEAAENSRLKAQLQEWEQEADKQLRLQEQLQQEGFVYRQELQQLRQEKTTWEKQRSSMKEQYLMAIAEKDKQLSHLQRITQEMTLPFSKSQVIEEQHQGKISPGVLKGDFSSLETEMKRLQAQLSDSLKELHQKELRIQQLNSKLSQVFEEKNALSLQLRGSSRSICESHQHYSEVLNRCLVLERQLQELQAADKSMELFATDAAPGAPQEKNEPQRGSYTPELQELQLRLSETEHLHSSTKQDMKYLEEQLEEERDRRLAAEEALFAAQDQIRRLQSSEWASSLSASIDMTPGHEQSLLIDSMDSNSSRTRSTLGLRRLLRSLFRSRTHLPLLVAVYLLALHVLLFLCFTGHL
>933632_0:0021de_{"pub_og_id":"4227816at2759","og_name":"golgin_B1_","level_taxid":2759,"organism_taxid":"933632_0","organism_name":"Sphaerodactylus_townsendi","pub_gene_id":"125434612","description":"golgin_subfamily_B_member_1"}
MLSRLSGLANTVLQELSGDGENAEIGALPAPGPELEPSQQNGEETAEDVLERLAHMEKLVVQLKGLVREKDAELQQKNAVLQEERQTADAKLAKLKLQAKAKVASLNKRIEELTEQVKGLPEEPLPPCKGDQEPQSKRQEETEALQKRLQEQEAEAGKLQEQLEEATGSLRAAQIQLSSLQRVIQEKDGFLEEQARQHQAELHQLAAQSTLEAEMQQNLRLLQRKLEEQEAALLGRTQVVELLQQELNSLEEQKQVPAWRGDVARGSRPTWIKLNPGGGIEELPAGENGHPDVLQYLSAKKRKDLSVLLVELQEAQEEIAFLKGQIPAPGEDAQLRGGLQASAGEEGGEGEEAWLIRSDPISSLSPTVEIPEAAPPLAGIPSGQGGLLAEGSEAFPEPSELQPQEQEKAPVGNAGLHGRLQESEEGPKEAEAERLQQPLADSGADLHALTPEREQPPSPLKELCSPADLKEELRQAEGDPADSEQQLLSNYASGISQLSLLEEQIQSLKNEAGSKEVKIEALQRDLDEAQRRLTEQDLLASSLRSQLQEEEREGLALAGRLQEASAEAEELSQSIASKDAEADRLQKLVSERTAQVERLQQAVAEREGQLAEVSTSMSDRMVQLNEEKFALGQELKGLRERLSQSLQGKETRDLGVGTAEEPGQRTETASSAGEELEALRKENEQVRKKLQAALVSRKELLSKIRKMEERPEGGERQPAESKALEVRNGGPSEISTSADREVGPESRGPAAPLSQSLPDEEAEAQLPRREKESAVAELQAVIAELRQRLQEKDSLIGALEAKAEDRGKQLGLEGHPPEPGQEEQWRAAMEEKVSALEQEKENLQKKLEALTSQEDTMKKAPEKEGQHREPLRPQQEDSTLPQGQFEEQSKEKESFHGPFWPEPLENSCFPEPGVEDLQEGPQEMQEPGPEAPAVSETGQFAACRSSPAADDVSVEQIKADLEKLQAEKGELEVQLHRLEGELRSKSEEAQQLQEQTERLLAEAEAAKAASHQAEVSAMRLRAELEESQAELARLDGLRLHQASQEEQKELAREEEIEALRLQLVEKTESLHSFQAQLQESEEAVKALQGQLERQAQEQAQHSQAELAETQQKSEEQPRTQLQRKLQAALISRKEALRETRLLQEELADTRTALQEASQRLSEAESRAHALEKEKGALREKLEAVAEERGKLIAEVDKALVENQNLSDSCESLKLALEGVTQEKARLERDLGARQSSWAEELSEWQRRHQELQKEYETLLQSYENISSGRGKRQRIHAAWRTGKSRGVGEAEKRGLEERLQGAEREMEGMREKMRKFAKSKQQKILELEEENERLRAEALPPEGGPAQEEEMSARLRAELESAKESGQALSRQLEALAAEKDSLSREICGLKEKLRGQAEEAGRGDVPGEILVQREAAPSSLGEASEASEGKVDSGEAPEAPELAAVNLAAEEEEGKAGPSRDDINGYIQQVAQLTRRVEQLELMRRVEAEKLDRVLVDVKVLAEEKRGLEEELAAKAQELAALQERALGLERAHQQAEEQLASMAGLKEALEAEKDDLEERLMNQLAELNGSIGNYQQDVAELRGRNRQLLDEAEALRGALGQLEDEKRRLAREKADAVAEKKEHVEKLRSAWKGGSGRTQAKELQELLKAKQQEVRQLQKDCIKSQEKISSLERTIKALEFVQSESQKELEAARRSLAKAGDDTKKVQAELSSCRVLLDDTQSEAARVLAESLKTKEELQASKEQLRAQLRRQDEELERRLVEEKGKHAKELRNLEEKLEAQQKERSLSAGVARGLQEALAQKAQEATQLQGSLNQALAQLAAFTRSMSSLQDDRDRVIDQSREWEKKFSEAIEKKEQQVQAKERACAALEDQVKQAVAQVEELRIQVTSLENSKLASEANFKKELQRLQEEAELLKKENTGLALQLGELRQSFSDSQNRLQKQASELQGLREQLAGVQRSLAECQEAREETEKVAKRQEADLRECRFRQEQLERDLRSSKELTDKLHEEISSQEQKMIGLLAAREEAVAAALSASQQRHEEALKEMENRVATGAEERAALEDERRRALEKADRLLEKLKGVQEESRKHKAQLDSFTKSMSSLQDDRDRVLGDYQQLEQRHLSGMLEKDQLIQEAAAENNGLREEIRGLHGRVDDLHAENAKLDAELTRYREDLNQLISIKDSQQKQLSRVQLGRIQALEKEKAAAEGLLQESQRSAEALSQSKHQLEQEVKGLLSSLSQLQAEVGELQAQADEAQELSGQLSLARQQVAELEEELGLVRQATTQQLQEAEARMKEELKSLRHDAGLMRNETETAEERVAELAKDLLETEQSLLAATEENQDLKAQLQSFGKAMSSLQDSWDQANEELCAVDKKYAGDLEEQRALVRSLQEQNAALQGELKALAEERAALASELAALRDSGEGKHLRAQREKLAQQLQARDLELLHLTSELEGASGQVEAFSKAMASLQDERDHLLSQLDRSHREHEAQLQTTPGSSAGIAEAQSLKRALSSLQSDRERLLAELKSLQQQAGVDAAELARLEAQLEEQKREAERQQHLQEQMRQEMQQLREERAAEELSHAQAAVRETRPGVPSVEVEQLQREASPEAASGWEAETTRLQAQLKSSLTEMHQKEMRIQRLNSKLSQVFEEKNALSLQLRGSSRSLQESQQRYSDVLAHCASLEKQLQQPPPGKATGSLSTDAAPGAPQEISEHPRESYTPELQELQMRLLAAKEQESSAKEGLLQLEELLQEERERRRAAEEAFSAAQDHIRRLESSEWAHSLETSIDMPPSPEHALLVGSAEGTFSKPRQSSGHRRLLRSLFCSRTRLPLLATVYLLTIHVLLLLCFTGHL
>9337_0:0016f5_{"pub_og_id":"4227816at2759","og_name":"golgin_B1_","level_taxid":2759,"organism_taxid":"9337_0","organism_name":"Trichosurus_vulpecula","pub_gene_id":"118837814","description":"golgin_subfamily_B_member_1_isoform_X1"}
MLSRLSGIANTVLQELSGDGTDGDMMGPPNPELTQEPDVAFNNGTNEDILERLAHTEQLVVQLKDVIREKDTQLQQKDVILEEERKAADMKMTKLKLQAKARLASLNKRMEEMKAQGGMGLSQEPQSEKLQFPSKCDTSPKEDQMEGFEMLKQKLQEKEELISSLQTQLSQVQAEKAAQCDAPPKEEQMEGFEMLKQKLQEKEELISSLQTQLSQVQAENAAQLSSMQEVVREKDARFESQVRLHEDELLQLVTQKEMETEMQQNLRTLHRKLEEQEEALLGRAQVVDLLQQELSAAEQKNQVLSEQLQQLEAEQNTLKTILETERQESKSLIEKMELEVAERKLSLHSLEEEMRCLLEQLEQAGHMRAELESQCSALEQQHKIAGEEKDCQILHLQKSEKELQAACEALKIQNENLLQDISHQAVQSAQTIQQLEDELHQKSKEINQFLVEPVLQKSEMASQTSSPDENSQAVKVDLEENIASLQKRVAELEEEKCTLLLSTVELEELKVENERLHSQITLLEAQRGSEMAGGEVTGQITIDEITKSSTNKSSTEESRQEDNLEIIVSQKHKLSVLLLEMKEAQEEIAFLKGQLQITKPDTNLISETFEQGEIKQAAGEGMIHEGTEQSFPLMQSEACNPIVIDVEGPENTIPQNQGSTLPEIPVVHVANTGVEMESVEESGKDSLSVAQDLILPQQDELKRLEGQILELESSLQKAEESYEKSLGEKAEEISKLAQLVENFKKNEEKNKSTLSALCDERDQLLVQVKELCVITELKAQVKQLQENLAESEKQRISDFENKTTQESLLTEQIRSLSTESKSKDLKIETLQKELDEVHLQLSDQSTLVRNLKSELQKKESKMFDLEEHIRDTSNKMEELSQTLSEKELETARIDQLLLEKTRVIETLQQAIEEKDQQVTEISVRMSEKMVQLNEEKFSLGVEVKALREKLSVLSIPEGKKEKETEEKKEECSGVQHDQDGKVVSAPLIKNEELQSELNLLKKQSDQIKRKLQAALINRKELMKKVTQLEKELAEVKNESKEKTLFCEGDGMEATQQGKDGEKNTEESVTSESQETEISLNQKMSEKELELQNVKRDLEEKVAAEEQLQALIKEMKQSLQDKLNLIDVLKAEITENQTVIQKLTTSNKDSGDGDSAIPIKETIVITTAGAESGEHWKLELEDRILNLEQEKEQLQKKLQEVLASRKVTLKKAQEKDRHHREQLKQQKDDYNLLQERFDEQSKENESIRDQLRELEIRVRESTDSGLVVDSNTQELDIPSQSMIGPTSKAKEQWPPQMTSESGWHPDWVERSGGRNELPEEDSSVELLRDQLKELQIQKEELEFRVSSTINDLSQKSEEAIKLQEQITKLLLEAEGLKVAAHEAEAQVTSMKLELESRQTEITKLEHFRELQPELDELKSLMNKKNEEVDVLHVQVKEKNEILVKVQTEIVEQEDLIRALHAQLEMQAKEYEEKIKQLQTELSEIQRKPEEVEEEAKSKQQIQRKLQAALISRKETLKESKCLKEELSLAKNNIETLTKTLADVENQVSAHCKERDVLLDRLTVLQEEKERLITEVDRSLLESQNLSSSCESLKLALEGLTEDKEKLVKEIESLKCAHVAENTEWQEKHKELQKEYEILLQSYENVSNEAERIQHVVETVRQEKQELYGKLKNTEAKKKDTEKQLQEAEQEMEEMKEKMRKFAKSKQQKILELEEENDRLRAEVHPAGSESTEPAEMLYSSPSVKEELEDTKLKYESLSKEFETLMTLKYSLSEEIQNLKQHLEETESKLRESIEGPKKHELQMDSIEVAQQATSVSVAVPVPGKVEEQVSLRTSASSEYSSSIPVEGNAMADVSANDGISSHDEINTYIQQIDQLAERIKELEEEKKMREEVDSSLEDRKDALLNQLEAKDGELKTLREEVTKINLLNEKIQHELVRVTKMKEMVEVEKDDLEERLMNQLAELNGSIGNYQQDVTDAQMRNELLESEIQNLQKCVSELEEEKRQVVKEKNRIESEIQKEYLEKLQSAQKGGQGSKTHTKELQELLKEKQQEVKQLQKDCIRYQEKISGLERTVKALEFVQNESQKELEMVKENLAQVEEDRKKAQEELDYCKVLLDDTQSEAARVLADSLKVKKELQSNKELVKSQMKQKDEDLERKLEQAEDKHMKEVKNMQEKLDALHREKVHLEETFGEVQVTLNKKDQEVKQLQENLNSTLAQLAAFTKSMSSLQDDRDRVIDEAKKWERKFSDAIQTKEEEIRAKEENCSVLKDHLRQMSIHMEELQINISRLEHDKQTWESKAQTEVQFQQKVSENLQGENKGLMSQLEESKQMYSNSQNELAKLDVEVKSLRDQLTEANNSFANCKEAKEKLEGIVKQQETDLQNCKFNCEQLEADLQASRDLTGKLHEEISTKEQKIITLLSAKEEAVLLAISELQQQHGKEVKELESQLAQKEEEKAALEDEKKKAVDKTTQLMETMKTVRKDSKQQKAQLDSFTKSMSSLQDDRDRILGDYRQLEERHLSAILEKDQLIQEAATENNKLKEEIRCLRGQMDDLNSENAKLTAEQYQRITKDYQQRQLLEIRLQRSQELENEKIELERKLKASEASREDLKRSSDALEEEKQILSKEIESLKTSVSQLKCQVAALQEGESLGDFQAQLKGGEEEVQRLGITLSLSQKKVTELEEELVRVQKEAAKKVGEIEEKLKKELKHLRHDAGIMRNETETAEERVAELASDLVEMEQSLLKVTEENKDLKAQIQAFGKSMSSLQDSRDHANEELQELKKQHAASLEEQQCHIDALKKEMTQLREEQILLSRERDDLVSKVASLESHAEDDSSLPHLEKLNQQLRSKDEELFHLSSQLEGSSNQIQSFSKAMASLQAERDHLLSELDKMRKSEEGKQWSSSQPFTSPSEVQSLKKAMSSLQNDRDRLLKELKNLQQQYLQINQENTELRPLKVQLEEYQEQTNKYQSLQEQLKQENLSCQQELQHLRVEKNTWEVQEKRVREQYLMALSDKEQQLSHLQSLVQELRSASRRPSILSEQYQRQASAEATASSESSRVLDSEIGLLKAQLNDSLKEVHQKELRIQQLNSKLSQIFEEKSSLSIQLRDSSHSLRESHQRYNDLLNHCTGLKKQIQEMQLLSKETGTPTTDAAPGAPQEKNEPQRESDPMELRELQLRFSEAQQEQCNTRQEVSHLKKLLEEERDHRLAAEEALSAAQEEIRRMELNEWPPAQNSGISDCGLHEQAILIEPVNSSFRRTRSNVGWRRILRSLCYSRTRVPLLAAVYILVLHILVLLCFTGHL
>9361_0:004c78_{"pub_og_id":"4227816at2759","og_name":"golgin_B1_","level_taxid":2759,"organism_taxid":"9361_0","organism_name":"Dasypus_novemcinctus","pub_gene_id":"GOLGB1","description":"golgin_subfamily_B_member_1_isoform_X1"}
MEEIEKIKHKLQEKEELISSLQAQLTQAQAEQAAQLDKSSTEMKDFLMMTQQLQEKEELISSLQAQLSQTQAEQAAQQVVREKDARFETQVRLHEDELLQLVTQADVETEMQQNLRVLQRKLEEHEEALLGRTQVVDLLQKELTAAEQRNQILSQQLQQMEAEQNILRNTVEAERQESKILMEKMELEVAERKLSFHNLQEEMHHLLEQLEQAGQAQAELESQYSVLEQKQKVEMEQKTSHILNLQKTERELHSACDALKDQNSKLLQEKSEQAFQSAQAIRQLEDQLQQKSQEISQVLNKSTLQSHETEPQTSFPSVYNKDIEAVTEENITSLQKRVLELENEKETLLLSSVELEQLKAENEKLSSQIALLEIQIRTGKEDREVSQVTSDDTTRLNKNSSSTEESGQDVLENTFSQKHKELSVLLLEMKEAQEEIAFLKLQLQGKRTEEDAEVIDQIEMKQKESEGIAPVRMEVLPEDTEHGFPLRLDEESSLSAIEKEEQADLKHQDRTSKELSLTDAGMELESTKQVAVDKSLSVLPDISECKQDEMERLKSQISELEKSFHKMEEIYEKNLDEKAKEIINLTQLIEEFKKNAENTSSAFTALSEERDQLLSQVKELSIVTELRAQVQQLEANLTEAERQRILDHEGQTTHHNLLTEQIHSLSIEAKSKDVKIEVLQNELDHVQLQFSEQSTLIRSLQSQLQKKEGEVLEGKEHVRDISNRMKELSQALSQKELEIAKMDQLLLEKKRDVELLQQTIEEKNQQVTEISFSMTEKVVQLNEEKFSLGVEIKTLKEQLNILSRAEEAKKEQVEEDKEVVSDLKHNYDELHTSELISKEDLQHEIDLLKKESEQRKRKLQAALINRKELLQRVGRLEEELAKVRDESKKEIPLNGSEKTETEENKENKNAEICLSSKCQDREISLKQTISEKEVELEHIRRDLEGKVAAEEQLQAMVEQMNQNLQDKTNLIDLLQAEIIENQAVIQKLATGNKDAGDGDSVAPVKETVAISPAGAGSGEHWKPELEEKILDLEKEKKQLQKKLQEVLTSRKVILKKAQEKERHLKEELKQQKDDYNCLQEQFDKQSKENENIGDQLRQLQIQAGESIVRKLPPGTNQQESSSPLQGLEEPLFKATEQQPAQPISEANALQCDTSVSQIKTQLKELEAEKEELELKVSSTMSELTKKSEEVFQLQEQISKQDLEIQSLKTATCETEAHAENLKLKLESSQVEVARLEHLRELQPALDELQRLINKKEEEVSHLSGQLSEKEETLTKVKIDIIEKEELIKVLHTQLEMQAKEYDEKIKHLKVENCEMKQKTEEIGEESKAKQQLQRKLQAALISRKEALKENKGLQEELSLARDGIEHLTKSLADKESQISAQNKEKDIVLGKLALLQEERDKLITEMDRSLLENQSLSGSCESLKLALEGLTEDKENLVKEIDALKCSQIAEITEWQEKHRELQKEYEVLLQSYENVSNEAERIHHVVETVRQEKQELYGKLRSTEANKKEAEKQLQEAEQEMEEMKEKMRKFAKSKQQKILELEEENDRLQAEIHPAGGSKEHMEAILSSNSSLKEELERVKAEYKTLCKEFEDLMAEKNFLSQEVQDLRHQIDDNLSKQASLETTEKHNNQTDIIEAIQSVPDEAKEQDSLNMSTRPEYSESFQSEHSAKVNSDICENISSHDEINNYLQQIDQLKERIAKLEEEKQKENKFSQALENERNALLSQISAKDGELKMLQEEVNKMNLLNQQTQEELSKVTKLKETAEEEKDDLEERLMNQLAELNGSIGNYYQDVTDAQIKNELLESEMQNLKKCMNELEEEKQQLVKEKTKVESEIRKEYLEKIQGAQKGPGNKSHAKELQELLKEKQQEVKQLQKDCIRYQEKISALERTVKALEFVQTESQKDLEITKENLAQAEEHRKKAQEELASFKVLLDDTQSEAARVLADNLKLKKELQANKELVKSQMKQKDEDLERRLQQAEDKHLKQNKNIQEKLDVLQREKTHLEETFAEIQVTLNQRDKEVKQLQYNLDSTVAQLAAFTKSMSSLQDDRDRVIDEAKKWERKFSDAIQTKEEEIRLKEENCNVLKDQLRQMSIHMEELKINISRLEHDKQSWESKAQTEVQLQQKVCDTLQGENKELLSQLEETRHLYHSSQNELAKLESELKVLRDQSDDLNNSFEKCKENKEHLEGIIKQQETDIQNCKFSYEQLETDLQASKELTSRLHEEINLKEQKIISLLSAREEAIQVALSELHQQFDKETKELENQLSQKEEEKTTLQQETKKAIDKTNQLLETLETAKKESTQQKAQLDSFVKSMSSLQNDRDRIVSDYQQLEERHLSVILEKDQLIQDAAAENNKLKEEIRCLRSHMDDLNSENAKLDAELIQYREDLNQVISIKDCQQKQLLEAQLQQNKELKSEYAKLEGKLKESEEAKEELQRSSNALREEKQGLSKEIENLEISVSQLKGQMTALQEEGTLRIFQTQLKVKEEDVQRLSTTLSSSQKRITELEEELICVQKEATKKVGEIEDKLKKELKHLHHDAGIMRNETETAEERVAELARELVDMEQKLLMVTKENKDLKAQIQSFGRSMSSLQNSRDHANEELDELKRKYDTSLKELAHLREEHGLLSREREMISKTAFPENSTEDNNLSHLEKLNQQLLSKDEQLLHLSSQLEGSYNQVQSFSKAMASLQNERDHLLNELEKLRKTEDGRQWSAAQPASGLPEVQSLKKAMSSLQNDRDRLLKELKNLQQQYLKINQEITELRPLKTQLQEYQDKTKTFQIMQEELRQENLSWQHELHQLRMEKTSWEMHERRMKEQYLMALSDKDQQLNHLQNVMRELRASSSQTQTLKVQYQRQASPETSASLDGSQNLVYETELLRTQLNDSLKEIHQKELRIQQLNSKFSQLLEEKNTLSIQLCDTSQSLRENQQHYSDLFNHCAVLEKQVQELQAGPLNIDVAPGAPQEKSGAHRKSDPEKLMESQLSFSEAQQQLCNTKQEMSELRKLLEEERDQRVAAESALSVAEEHIRRLEHSEWDSARTPIIGSCGTQEQALLIDLTSNGCRRARNGAGWKRVLRSLCHSRTRVPLLAAIYFLMVHILLILCFTGHL
>9365_0:004883_{"pub_og_id":"4227816at2759","og_name":"golgin_B1_","level_taxid":2759,"organism_taxid":"9365_0","organism_name":"Erinaceus_europaeus","pub_gene_id":"GOLGB1","description":"GOLGB1"}
MLSRLSGLANVVLHELSGDDTDENMRASLDPEIPQESNMELNNRTQEDAMERLAYTEQMVVELKEMIRQKDIELQQKDEILQEERKAADNKIKKLKLHAKAKLTSLNKHIEEMKAQGGTISPTEPHSEEQHSKHDKSSTEEELEAEKIKLKLQEKEELISSLQAQLIQAQTEQAKQSSTEMEEFETIKQQLQEKEEIIGTLQAQLSQIQAEQVAQLSSMQQVVREKDARFETQVRLHEDELLQLVTQAEVEAEMQQKLRVLQRKLEEHEEALLGRAQVVDLLQQELTAAEQKNQVLSQQLQQIEMEHNALKNTVETERQESKILMEKMELEVAERKLSFHNLQGEMHHLLEQLEQAGQAKAELQFRYSALEQKYKVEMEDKTSYIVRLRKTEQELHSACDTLKDENSKLLQNQSEQAVNSAQTIQQLEDQLQKKCEELSQFLNKPNLSKDETASQTSFPDVYNEGSQADTEEKIAFLQKRVIELENEKGALLLSSVKLEELKAENEKLSSQITLLEAHTRSGEADREFSEISMIDQLDKRSFYGEESQQDVLDKTFSQKHKELSVLLLEMKEAQEEIAFLKSQLRGSRAEGSPEVLGDKEMKPVESEGIAPDGMKILLEDTGQHLSPMPNEGNSLPTIETEEQMSTKQLNKVSKEMSLCDTEMESKSTKQDNADKPSSDVPDICQCHQDELERLKGQILELETNFNTAEKTYEKNIDEKVMEISNLTHLIEEFKKNAENSSSAFTALSEERERLLSQVKELSVVAELKAQVKQLEVSLEEVEKQRRLDYEGQTTQQNLLTEQIHSLSIEAKSKDVKIEVLQNELDDVQLQFSEQSTLIKGLQSQLQEKESEVLEGAERVRDISNKMEELSQTLSQKESEIVKINQLLLERKRDMETLQKTIEEKNQQVTEISFSMTEKMVQLNEEKFSLGVEIKTLKEQLNVLSRAEEAKKEQTDEDKVVVSDIKQNYELNPAGVISKEELQHELDLVKKENEQRKRKLQAALINRKELLQKVSRLEEELAKVKDESNNETSFSDNEKKEMQENKESKEDLEKCVTSKCQEVEISLRQAIAEKEAELEHVRKDLKEKIAVEEQFQAMLQQMNHNLQEKTSQIDLLQSEITENQAIIQKLTTGNKDAGDGNSAAPVKETVAVSSPKAGSGEQQQPELEAKIMDLEKEKDQLQKKLQEMSNSRKVILKKAQEKEKHLREELKQQKDDYNHLQEQFDVQRKENKNIEDELRHLQILIREFASEKLQSPNQQEPCSPTQGLEEPLFKATEQQPVAESNLNQPWPSYPEDANTFQASAFIAQINTQLKELDFKKKELELKVGSTASELTKKSEELHYLQDQLSKQNLEIQNLKMASHEAEAHTESLRQKLEKCQLKIDGLEHLRELQPELDELQKVVSKKEEEVRYLSGQVGEKEACLTRMQTEITEQVDLIKALHTQLEMQAKEHDKKLKQLQVELCEMKQKPEEAEEESKAKQQIQRKLQAALVSRKEALKEKKVLQEELSLARDTIEQLTKSLGHVESQVSAQNKEKDTVLAKLVLLQEERDKLITEMDKSLLENQSLTGSCESLKLALMGLTEDKENLVKEMETLQCSKIAENTEWEEKHKELQKEYEILLQSYENVSNEAERIQHVVETVRQEKQELYGKLRSTEGSKKEAEKQLQEAEQEMEEMKEKMRKFAKSKQQKILELEEENDRLRAEVHPAGGTPKDCIEALSSSNYSLKEELDKVKTEYETLSKDFEAILIEKDVLSEEVQVLKHQIEGNIPKQVSLEKQDNQVDTIEKATQYAPDEANEQDSVNMSARLDYSESIPSENSAMPDVSENVNSHDEINNYLHQIDQFKERIAELEEQKEKEKEFSQTLENERNTLLSQISAKDDNLKVLQEELNKIKQLNQQIQEELTRITKLKETAEEEKDDLEERLMNQLAELNGSIGNYYQDVTDAQIKIELLESEMQNLKKYVSELEEEKQQLVKEKTQVESEIRKEYLEKLKGAEKGPSNKSHAKELQELLKEKQQEVKQLQKDCIRYQEKISALERTVKALEFIQSESQKDLEITKRNLAQANEHRKKAETELASFKVLLDDTQSEAARVLADNAKLKKELQSNKESVKNQMRQKDEDLERRLEQVEEKHLKEKKNVQEKLDALHREKVHLEETFGEIEITLNKKDKEVKQLQENLDSTVAQLAAFTKSMSSLQDDRDRVIDEAKKWEKKFSDAIQTKEDEVRLKEENCIVLKDQLRQMSIHMEELKINISRLEHDKQSWEHRAQSEVQRQQKVCDTLQGENKELLSQLEESQHLYHNSQNELAKLESELKIFRDQSTDLNNSLEEIKEKKENLEGIIKQQEADIQNYKFSNEQLETDLQNSKQLTSRLREEINMKEQKIMGLLSAREQALQVVVAEMHAQRDKEIQELENLLSQEEEENIVLEEENKKVVHKTNQLVKSLKSIKKENVQQKAQLNSFVKSMSSLQDDRDRIVGDYQKLEERHLSVILEKDQLIQDAANENNKLKEEIRCLRSHMDDLNSENAKLNAELIQYREDLKQVISRKDCQQKQLLEAQLQQTNELKNECAKLEEKLKESAETKEDLQRSSITLQEEKQSLSKEIESLQITISQLKRQVAALQEEDSLGVLQAQLKVKEEEAQKLSTALSSSQKRIVELEEELVQVQKEAAKNVGEVEDKLKKELKHLHHDAGIMRNETETAEERVAELARDLMEMEQKLLMVTKENKDLTAQIQSFGRSMNSLQNSRDNANEELDELKRKYNISMRELAQLKEQQGLLNRECDVLVSKASFPTNSNEGNSQLHLEKFSQQLLSKDEQLLHLSSQLEDAHNQLQTFSKAMASLQNERDHLLNELHKFRKSDEGKQKSVTQPVTSPAELQSLKKAMSSLQNDRDRLLKELKNLQQQYLQINKEVTELRPLKAQLQESQDKTKTFQIMQEELRQEHLSWQHELHQLRMEKGSWEIHERRMKEQYLMAITDKDQQLSHLRNLIRELSSASSQSDTLNKVQYQRQASPETSASQDRSQNLVYETDLLRTQLNNTLKEVHQKELRIQQLNSKFSQLLEEKNTLSIQLCDTSQSLRENQHYSDLFNHCAVLEKQVQELQAGPLITDVAPGAPQEKNGTHRKDDLDEQREAQLSFSEAQKQLYNTKQEMNELRKLLEEERDQRATAENALSVAEEQIRRLEHGEWDSARTPIIGSCGTQEQALLIDLTSSSCRQTRSGVGWKRVLRSLCHSRTRVPLLAAIYFLVVHVLLILCFTGHL
>9371_0:002a97_{"pub_og_id":"4227816at2759","og_name":"golgin_B1_","level_taxid":2759,"organism_taxid":"9371_0","organism_name":"Echinops_telfairi","pub_gene_id":"GOLGB1","description":"golgin_subfamily_B_member_1"}
MFSSLSGFANALHELLGSHDTDQDLGGHLDPEIPQILDMEVNHHIQEDVLVRLSYSEQLVAELKDIIRQKDTELQQKDETLQEERKAADNKIKRMKLHSKAKLISLNKQLEEMKAQGPGVVMPTGHESEEQFSKHDKSSTQEELEIEKIKQVLQEKEELISNLQAQLSQAKAEQAAQFDKNCTEMEEFVKMKQQLKEKEDLARALQAQLSQTQADQAAQLSSMQQVVREKDARFETQVRLHEDELLQLVTQADVETQMQQNLRMLQRKLEEHEEALSGRAQVVDLLQQEQRAAEQRNQVLFQQLQQMEGEHNTLKNTLETERQESKILMEKMELEVAEKKLALHSLQEEVHLLLEQREHTGQALAELESQYRALEQEHHIEIEEKTAHILSLQKTEQDLQSCCDALKDENSKLLQEKSEQSVQSTRTIQQLEDQLHEKSKEISQFLNTPTLKKNETASQTSFPDVDNEGIQSVDQIMAQMREIEAEKEMLELKFSAITTELSKKSDEVVQLQEQIKNQDLKIQSLETATSEAEAHADNLKLTLESSQLEIVRLEHLRELQPALDKSQRCISKKEEEIISLSDQLCEKEEIFTKLKAEITEQENSLKALHTQLEMQTNEHDEKIKELQGELGEMKQKLEENKKENKSNQIQRKLQAALISRKRALQENQDLREELSLAKDSIDHLTKSLADTESQMSAQNKEIDTFSETLTLLQEERNKLIAEMDKSLLENQSLTGSCESLKLALEGLTEDKENLMKEIESLKCSQIEENTEWQEKHKELQKEYEILLQSYENVSNETERIQHLVEAVRREKQELYANLRNTETHKKEIEKQLQEAEQEKEEMKDKMRKFAKSKQQKILELEEENDDAIQTKEDELRLKEENCRALKDQLRQMSIHMEELQINISRLDHDKQAWESKAQTAAQLQQKVCDTLQAENKELLTELEETRNLYHNSQTELAKLESELKVLQAQSTDLNNSLEKCNENKEHLEKLVKRQETDIQHCKFCYEQLETDLQASKELINRLHEEIKRKEQELINLLSAREEAIQVAISELHQQHDKDFKELESQLSQKEEENRNIVDKNNQLVETLNTIKKEGIQQKAQLDSFVKSMSSLQDDRDQQLLSKDEQLFHLSAQLEESYNQLQSLSKALASLQSERDDLLSELARFRKAEAGKWWSAAHPVTSPAEVQSFKNAMASLQNDRDRLLKELKNLQQQHLQINQEITELRPLKAQVQDDQDKMEAFQRMQEEYRQETLSWQHELQQLRRARNVQSPMSYSNLERIAPMLVSWQTSSEASISQDGSQSLAYETELLKTQLTDSLKEIHQKELRIQQLNSKVRILARLELNFLESERKNVKYLEKQVHELQRRPVNTDTTPDAPQDKNRGQRQSPPQDPVESRLRLSEAHEELHNTKQEVSELKKLLEEERHQRAAAEEKSRRVDDSEWDSDRTPIIGSCGSEEHSVIIDLTSSTCRRARRSVGWRRVLRALYRSRTRVPLLAALYFLMVHVLLILCITGHL
>93934_0:000788_{"pub_og_id":"4227816at2759","og_name":"golgin_B1_","level_taxid":2759,"organism_taxid":"93934_0","organism_name":"Coturnix_japonica","pub_gene_id":"GOLGB1","description":"golgin_subfamily_B_member_1_isoform_X1"}
MLSRLSGLANTVLQELSGDGGDAVPESESSVTVEPSELGGGSMEEAPEDLLERLAQTEKLVVQLKDLIREKDALLQQKETVLKEEREAADAKLMKLKLQAKAKLASLNKRIEELTEKGPQLPAQAVPEEQVCAKCQNNQNAREDHRDEAEGLEEQLREQEEAVRDLKEQLALAKMNLKDAEIKHASQLSSLQEVIQEKEALLKEQVHQHQAELLRTAAKADQEAEVQQTLLTLRRKLEEREEALLGQTQMVELLQQELRGAEQQNQVLRDQCQKMAVDLSSLKDVLDAERRESQDLREKMELEVAERKLCSHRLQEEVQCLSEQLEEARSAQAELERYRGLEQKQRLEMEEKNLQISCLKAAEQELQSSYAALVAENNQLKQEVGQLLVLSAESSTAMQDLQERSQLVLQEPQQEATMVAENSENKNGGSEVKTQDLQILEDLASCMNSSATSGGVSGEMVNSEGQKPSGDTSVLPEARTNGFSSGGEQFTEENCLSGIGECLAAEKQKELSVLLLELKEAQEEIAFLKGQLKDPNNQISAFNEAGGEADQLEENSQTRLLEREEQKLSSTQSELDNSSLQGETEMQPINVLQENKNDLQEVPRETSVHGTGEMGATQETSAAFPEPGTSQSQELTNLQNQITELQMILQESEESYKKDLGERDAEINRLNQLAEEYRKKMEDSDSSLCALAEERDQLLCQMKNLSTMTELQEKVKQLEEDLALSEKQRLSDSESSLLKEQIQSLKNEFKSKEVKIEALQKDLDEAQLQLSDQDMQLNDMRSQIQKKECEALDLEQLLRKYRAEMEELSQSLASKGHETASLEQLVAERSRCIESLQQTLLEKEQQMTEISISMSERMVLLNEEKFSLETELKRLREQTGLLLKAQEGKKQNTEAEDTYLNSEVSEQQCETEAECKEGEISASELEILKRENEQVKRKLQAALVNRKELLRKVSKLEGELVQLKTESESETAMGQEDEGEEHMTSRMSQGVNLESSPREEYLVQLLSEKESELLSIRKELLDKETTEAQLQAVIEEMKQSLQDKINTDSIKVEIMENQTIADKVTETDEGPKDDEKNEENNTAATNLGENQMSALKERVSTLEQEKEQLQKKLQEALISRKDTIKKAQEKDRHHREQLKQQKDDYNILQEQFDMQMKEKESIQAQLRQLQEQSAESVPGNQGSLDSLCLEAGNSTSSKSVQVTDASGEEFKAELEKLQMEKEELEQKVGCMEGELACKTELVFNLQERIAQLLPEAEGLTRTSEQAEAARLQGELEEDQGEDTRENSLEDLKMLMHQKDEEMELLSFQLREKSEALANAQAQLLEKEDSIKSLRSQIEAQAQAHEEQSKRLQTELLEIQHKQEDDEEAAKQKNQMQRKLQAALISRKEALKESKSLKEELASAKTTIENLCVKLNNVESQISGHVKETDTLTEKIASLTEEREKLIAEVNKVLGENQNLDGCCKNLKLTLDGVLLEKEKQEKEMESLKCLQAAESTEWQEKHGELQKEYETLLQSYENVSNETERIQRVLETVRQEKQEIFMKLKSAEAKKEETDKQLQEAEQEIDGMKEKMRKFAKSKQQKILELEEENEKLRAEAQSTAADLHRTDDGSFLSNTSLKEALESSRRDYQSLSTQLEAVMVEKESLTQEITDLKHHLQLTESKLEESRELLDKYVSLKTTEEETNQAVAAPPPIERTENQVDLGVGPKSLNAELEQKAFESPPEDLNSYIKEIAELTKRITELEENRRASEQQLDDIRRSVETLEGEKRALETQMEAKVLELNVLQDTVAKMEETVQNTKEDLIRMTELKDTLEAEKDDLEERLMNQLAELNGSIGNYQQDATDSQIENEQLKHELQSLQRAIHELEEEKRQMAMEKSKASSENRKEYLEKLKRTWREDSSTHVKELQELLKQKQQEVKQLQKDCIKSQEKISSLERTVKALEFVQSESQKDLEAAKETLAKAAEDTKKAQTELAHCRVVLDDTQSEAARVLAESVKVKEELRATKESTLIQMKKKDEDFERRLEQEKDKHSKEMKNMEEKLAALQREKDFMETTVRDVQGSLMTKDREAKELEGNLNKTLAQLAAFTRSMSSLQDDRDRVIDESKTWEKKFTETIQKKEEEIRSKEETCVMLRDQMKQMTTQVEDLQIHISRLECDKKDWESESRREIQQHQETCEMLQAEKKELLTQLEGSQKLYSESQDEQQKLESEIQSLKDQLADLQSSFARCEVDRGELESMVKQQENRIQNFKFSCEQLEADLQASKDLTNKLHEEMSAKDQKIISLLSAKEEAVVAALSELQQQHSEDITLLERRLSKEEEDKKALEIEKSKLNDKLDHLTEKMKIIREESKQQKAQLDSFTKSMSSLQDDRDRILREYKQLEERHLVIILEKDQIIQEAAAENNKLKEEIRIFHGQMDDLNSENAKLSADLVRYREDLNQVISIKDSQQKQLLKTQLQRIQALEKEKAVMETQLKESERTQDDLKKCMEALREDKVSMTQEVETLTSSLSRAQSEMTALTEGSPIMECQAQLKAKEEEALELHRKLALSQQRITELEGELVSVQKDATRRVGEAEDRLRKELKHLHHDAGIMRNETETAEERVAELARDLMEMEQKLLAVTDENKDLRAQIQSFGKSMSSLQDSWDQTNEELQALKQKYSADLGEQQNLVENLQKKILQLQEEQNSTALDRDTLRSELTEMQKAADERGLLAQIEDLKQKIRAKDDELLRLSSELEGSSNQVKSFSKAMASLQDERDRLLDELDKTRKVEEVKQQAEGSTVTTPSEVLSLKKALSSLQNDRDRLVRELKNLQQQYIQVGVESAENSRLKAQVQEYQQEADKQHRRQEQLEQECASYQQELQQLRQEKTTWEEQNGNIKEQCLMLIAEKEQQLSHLQQVVQEMRPPLSKAQAVEEQYQRKINPEAVRGDFSSLEAETKHLRAQLSDSLKELHQKELRIQQLNSKLSQVYEEKNALSLQLRGSGRSICESHQQYNEVLSRCLVLEKQLQELQAADKSMGSFATDAAPGAPQEKNEPGGSYTPELQELQLRLSETEHLHSSTKQDLRYLEEQLEEERERRVAAEEALSAAQEHISRLESSEWTSSMSTSIDVAPGHEHSLLIDSMDNNFSKTRNVPGLRRLLRSLFHSRTHLPMLVAMYLLALHVLLFLCFTGHL
>9402_0:0005ed_{"pub_og_id":"4227816at2759","og_name":"golgin_B1_","level_taxid":2759,"organism_taxid":"9402_0","organism_name":"Pteropus_alecto","pub_gene_id":"GOLGB1","description":"LOW_QUALITY_PROTEIN:_golgin_subfamily_B_member_1"}
MLSRLSGLANVVLHELSGDDTDQNMRASLDPELPQESDIEFNDKTQEDVLERLAYAEQLVVELKEIIRQKDNELQQKDEVLQEERKAADNKIKKLKLHAKAKLTSLNKHIEEMKAQGGTALPIEPQPEEQLSKHDKSSTEEELEIERIKLKLQEKEELISSLQTQLTQAQAEQATQFDKSSTEVEEFSMMKQQLQEKEELISTLQTQLSQTQAEQAAQLSSMQQVVREKDARFETQVRLHEDELLQLVTQADVETEMQQKLRVLQRKLEEHEEALLGRAQVVDLLQQELTAAEQRNQILSQQLEQVEAERTTLRNTVETERQASKILMEKMELEVAERKLSFHNLQEELHHLLEQLEQAGQTQAELQSRYTALEQKHKAEMEEKTSHILSLQKTEQELHSACDALKDENSKLLQDKSEQAVHSAQTIQQLEDQLQQKSKEISQILNKSTLQKDETSSQTSFPDVYEGAQVVTEENIAFLQKRVVELENEKEALLLSSRELEELKAENEKLSSKITLLEAQHKTGEADREISEISMVDVTRLNKSSSSAEESRQDVLENTFFQKHKELSVLLLEMKEAQEEIAFLKLQLQGKRADGDPNVLDQKEMKQIESEGIPPVRVKMLLEDTEQHLPPMTNEESSLPAIEKEEQMSVEDPNRTSEEIPLNDNGMELKSTKQGDVDKLPSAVPGTCQCHQDELERLKNQILELEISFHKAEETYEKNLDEKAKEISSLTQVIEEFKKNAEDTNSVYTALSEERDQLLSQVKELSVVTELRAQVQQLEINLAEAERQRRLDYESQTTHHNLLTEQIHSLSIEAKSKDVKIEVLQNELDGVQLQFSEQSTLIKSLESQLQKKESEVLEEAERVRDISNKMEELSQVLSQKELEIAKMDQLLLEKKRDVETLQQTIEEKDQQVTEISFSMTEKMVQLNEEKFSLGVEIKTLKEQLNLLSRAEEAKKEQVEEDKEVVSGLKHTYNELSPAEIISKEELQRELDLVKKESEQRKRKLQAALINRKELLQRVSRLEEELATMKDESGKEIPFTECERREMEEDKESKEESEKCVISKCREIEISLKQTISEKEVELEHLRKDLEEKAAAKEELQAVIKQMNQNLQEKANEIDLLQAEITEHQAIIQKLTTSNKDAGDGDSAAVKEIVSSPPCTGGIEHWKPELEKKILDLEKEKEQLQKKLQEVLTSRKVILKKAQEKERHLREELKQQKDNCNHLQEQFDKQSKENENIGYQLRQLQIQIRESVERKLPDTDQQNPDSPALGLEEPLFKAIEQQPAPPIPESNLFPDWPHPEDVNALQDNTSIAQIKAQLKDIEAEKEELELRVSSTTSELTKKSEEVFQLQEQINKQDFEIQSLKIASHEAEARAESLRQKLESSQLEIAGLECLRELQPELDELQKLISKKEEEVRSLSGQLGKKEEALTKVQTEMIEQEDLIKALHTQLEMQAKEHDEKIKHLQVELCEMKQKPEEIGEESKAKQQIQRKLQAALISRKEALKENKGLQEELSLARDTIEHLTKSLANVENQVSAQNKEKDIFLEKLALLQEERDKLITEVDRSLMENQSLSGSCESLKFALEGLTEDKENLVKEIESLKCSKIAESTEWQDKHKELQKEYEILLQSYENVSNEAERIQHVVETVRQEKQELYGKLRSTEANKKEMEKQLQEAQQEMEDMKEKMRKFAKSKQQKILELEEENDRLRGEVGSSKDCMEALLSTNSSMKEELEKVKTEYKTLSKEFEALMTEKDSLSVEVQDLKHQIEGNISKQASLEAIEKHDNQMHITEEATQPVPEEANEQDSLSMSTKPEYSESILPETSAKPDIGENVSSHDEINNYLQQIDQLKERIADLEEEKQKEKEFSQNLDNEKNALLSQISAKDGELKMLQEEVTKINLLNQQIQEELVRVTKLKETAEEEKDDLEERLMNQLAELNGSIGNYYQDVTDAQIKNELLESEMQNLKKCVSELEEEKQQLVKEKTQVESEIRKEYLEKIQGAQKGPSNKNHAKELQELLKEKQQEVKQLQKDCIRYQEKISALERTVKALEFVQTESQKDLEITKENLAQASEHRKKAETELASFKVLLDDTQSEAARVLADNLKLKKELQSSKELVKSQMKQKDEDLERRLEQVEEKHLKEEKNMQEKLDALRREKVYLEETFGEIQITLDKKDKEVKQLQENLDSTVAQLAAFTKSMSSLQDDRDRVIDEAKKWERKFSDAIQTKEEEIRLREENCSVLKDQLRQMSIHMEELKISISRLEHDKQIWESKAQTEVQLQQKVCDTLQGENKELLSQLEETQHLYHNSQNELAKLESELRSLRDRSTDLNNSLEKCKENKENLEGIIKQQEADIQNCKFSYEQLETDLQASRQLTSKLHEEINIKEQKIISLLSAKEQAIQVAVAELHQQHDKEIKELENLLSQEEEENIVLEEENKKAVDKTNRLIETLKSIKKENMQQKAQLNSFVKSMSSLQDDRDRIVGDYQQLEERHLSVILEKDQLIQEAAAENNKLKEEIRCLRSHMDDLNSENAKLDAELIQYREDLNQVISRKDYQQKQLLEAQLQQNKELKSEYTKLEEKLKESEEAKENLQRSSTALQEEKQGLSKEIESLKVSVSQLKRQLAALQEEGTLGLFQAQLKVKEEEVQRLGTTLSFSQKKITELEEELVHVQMEAAKKVDEIEDKMKKELKHLHHDAGIMRNETETAEERVAELARDLVEMEQKLLMVTKENQDLTAQIQSFGRSMGSLQNSRDHANEELDELKRKYDVSLKELAQLKEERGLLSREREVLVSKAAFPVNSTEDNSLPHLEKLNQQLLSKNEQLLHLSSQLEDSYNQVQSFSKAMASLQNERDHLLNELEKFRKSEEGKQRSMAQPATSPPEVQSLKKAMSSLQNDRDRLLKELKNLQQQYLQINQEITELRPLKAQLQEYQDKTKTFQIMQEELRQENLSWQHELHQLRMEKSSWEVHERRMKEQYFMAISDKDQQISHLQNLMRELRSSSQTEALKVQYQRQASPEISSSLDGSQNLVYETELLRTQLNDSLKEIHQKELRIQQLNSKFSQLLEEKNTLSVQLCDTSQSLRENQQHYSDLFNHCAVLEKQVQELQAGPLNIDVAPGAPQEKNGAHRDSDPEERRQPQLSSSEVQQQLCNRKQEVNELRKLLEEERDQRVAAETALSVAEEQIRRLEHSEWDSARTPIIGSCGTQEQALLIDLTGNSCRRSRSGAGWKRVLRSLCHSRTRVPLLAAIYFLMVHVLLILCFTGHL
>9407_0:002e9e_{"pub_og_id":"4227816at2759","og_name":"golgin_B1_","level_taxid":2759,"organism_taxid":"9407_0","organism_name":"Rousettus_aegyptiacus","pub_gene_id":"GOLGB1","description":"golgin_subfamily_B_member_1_isoform_X1"}
MVDVTRLNESSSSAEESRQDVLENTFFQKHKELSVLLLEMKEAQEEIAFLKLQLQGKRADGNPNVLDQKEMKQIESEGIPPVRVKMLLEDTEQHLPPMSNEESSLPAIEKEEQMSIERQSRISEETPLNDTGMELKSTKQDDVDKPPSAVPGTCQCHQDELERLNSQILELEINFHKAEETYEKNLDEKAKEISSLTQVIEEFKKNAEDTNSVYTALYEERDQLLSQVKELSVVTELRAQVQQLEINLAEAERQRRLDYESQTTHHNLLTEQIHSLSIEAKSKDVKIEVLQNELDGVQLQFSEQSTLIKSLESQLQKKEIEVLEEAERVRDISNKMEELSQVLSQKELEIAKMDQLLLEKKRDVETLQQTIEEKDQQVTEISFSMTEKMVQLNEEKFSLGVEIKTLKEQLNLLSRAEEAKKEQVEEDKEVVSGLKHTYDELSPAGLISKEELQRELDLVKKESEQRKRKLQAALINRKELLQRVSKLEEELAKMKDESKKEIPVNESEIERREMEEDKESKEESEKCVTSKCREIEISLKQTISEKEVELEHLRKDSEEKAAAKEELQAVIKQMNQNLQEKANEIDLLQAKITEHQAIIQKLTTSNKDAGDGDSAAVKETVSSQPHADGIEHWKPELEKKILALEKEKEQLQKKLQEVLTSRKVILKKAQEKERHLREELKQQKDNYNHLQEQFDKQSKENENIGYQLRQLQIQIRESVDRKLPDTDQENPNSPAQGLEEPLFKAMEQQPAQPIPESNLFPDWPHPKDVNALQDNPSIVHIKTQLKDIEAEKEELELRISSTTSELNKKSEEVFQLQEQINKQGFEIQSLKTASHEAEARAESLRQKLENSQLEIAGLERLRELQPELDELQKLISKKEEEVRYLSEQLGEKEEVLTKVQTEMVKQEDLIKALHTQLEMQAKEHDEKIKHLQVELCEMKQKSEEIGEESKAKQQIQRKLQAALISRKEALKENKGLQEELSLARDTIEHLTKSLANVENQVSAQSKEKDIFLEKLALLQEERDKLITEVDRSLMENQNLNGSCESLKFALEGLTEDKENLVKEIESLKCSKIAESTEWQDKHKELEKEYEILLQSYENVSNEAERIQHVMETVKKEKQELYGKLRSTETNKKEMEKQLEEAQQEMEEMKEKMRKFAKSKQQKILELEEENDRLRAEVHPAEGSSKDCMEALLSSNSSMKEELEQVKTEYKTLSKEFEALMTEKDSLSVEVQDLKHQIEGNISKQASLEAIEKHDNQMHITEGVTQPVPDEANEQDSLSMSMKPEYSESILPETSAKPDTGENVSSRDEINNYLQQIDQLKESIADLEEEKQKEKEFSQNLDNEKNALLSQISAKDGELKMLQEEVTKINLLNQQIQEELVRVTKLKETAEEEKDDLEERLMNQLAELNGSIGNYYQDVTDAQIKNELLESEMQNLKKCVSELEEEKQQLVKEKTQVESEIRKEYLEKIQGAQKGPSNKNHAKELQELLKEKQQEVKQLQKDCIRYQEKISALERTVKALEFVQTESQKDLEITKENLSQASEHRKKAETELASFKVLLDDTQSEAARVLADNLKLKKELQSSKELVKSQMKQKDEDLERRLEQVEEKHLKEKKNMQEKLDASRREKVYLEETFGEIQITLNEKDKEVKQLQENLDSTVAQLAAFTKSMSSLQDDRDRVIDEAKKWERKFSDAIQTKEEEIRLREENCSVLKDQLRQMSIHMEELKINISRLEHDKQIWESKAQTEVQLQQKVCDTLQGENKELLSQLEETQQLYHNSQNELAKLESELKSLRDQTTNLNNSLEKCKENKENLEGIIKQQEADIQNCKFSYEQMETDLQASRQLTSKLHEEINIKEQKIISLLSAKEQAIQVAVAELHQQHDKEIKELENLLSQEEVENIVLEEENKKAVDKTNRLIETLKSIKKENMQQKAQLNSFVKSMSSLQDDRDRIVGDYQQLEERHLSAILEKDQLIQEAAAENNKLKEEIRCLRSHMDDLNSENAKLDAELIQYREDLNQVISRKDYQQKQLLEAQLQQNKELKSEYTKLEEKLKESEEAKENLQRSSTALQEEKQGLSKEIESLKVSVSQLKRQLTALQEEGTLGLFQAQLKVKEEEVQRLSTTLSSSQKKITELEEELVHVQMEAAKKVDEIEDKMKKELKYLHHDAGIMRNETETAEERVAELARDLMEMEQKLLMVTKENKDLTAQIQSFGRSMSSLQNSRDHANEELDELKRKYDVSLKELTQLKEEQGLLSREREVLVSKAAFPVNSTEDNSLPHLEKLNQQLLSKNEQLLHLSSQLEDSYNQVQSFSKAMASLQNERDHLLNELEKFRKSEEGKQRSAAQPTTSPAEVQSLKKAMSSLQNDRDRLLKELKNLQQQYLQINQEITELRPLKAQLQEYQDKTKTFQIMQEELRQENLSWQHELHQLRMEKSSWEVHERRMKEQYFMAISDKDQQISHLQNLMRELRSSSQTEALKVQYQRQASPEISLSLDGSQNLVYETERLRTQLNDSLKEIHQKELRIQQLNSKFSQLLEEKNTLSVQLCDTSQSLRENQQHYSNLFHHCAVLEKQVQELQAGPLNVDVAPGAPQEKNGAHRDSEERRQPQLSSSEVQQQLCNSKQEVNELRKLLEEERDQRVAAENALSMAEEQIRRLEHSEWDSARTPIIGSCGTQEHAVLIDLTGNSCRRSRSGAGWKRVLRSLCHSRTRVPLLAAIYFLMVHVLLILCFTGHL
>9417_0:00108e_{"pub_og_id":"4227816at2759","og_name":"golgin_B1_","level_taxid":2759,"organism_taxid":"9417_0","organism_name":"Artibeus_jamaicensis","pub_gene_id":"119046975","description":"golgin_subfamily_B_member_1_isoform_X1"}
MLSRLSGLANVVLHELSGDDTDQNMTASLDPELPQESDMKFNDKTQEDVLERLAHAERLVVELKEIIRQKDTELQQKDEVLQEERKAADNKIKKLKLHAKAKLTSLNKHIEEMKAQGGTGLPTGPQSEEQLSKHDRSSTEEEMEVEMIKHKLQEKEELISSLQAQLTQAQAEQAAQSSTEVEKLTVMKQQLQEKEELIGALQAQLSQTQADQAAQLSSMQQVVREKDARFETQVRLHEDELLQLVTQADVETEMQQKLRVLQRKLEEHEEALLGRAQVVDLLQQELTAAEQRNQILSQQLQQMEAEYNALRNTVETEREESKILMGKMELEVAERKLSFHNLQDEMHHLLERLEQAGQAQADLQSRYSALEQKHKAEMEEKTSHILSLQKTEQELQSACVALKDENAKLLQDKSEQVLHSAQAIQQLEDQLEQKSKEISQFLNKPTVQNNETASQTSFPDIDNEGAQAITEDSTAFLQKRVVELENEKQTLLLNSIELEKLKAENEKLSSQITLLEAQNRTGEADREVGEISVVDITRLNKSNSSAEESVPENTFSQKHKELSVLLLEMKEAQEEIAFLKLQLQGKRTEGDPEVLDQKEMKQTESEGIPPVTMKVLFEGTGKHFPLMSNEESHLPVLETEEQMSTEHQSRTSEEISFNDTGIEAKSTKQCDVDNPLSAVPSTCHCHQDELERLKSQILELQVSFHKAQETYGENLDEKAKEISNLTQLIEEFKKNAKDTNSAFTALSEERDQLLSQVKELSVVTELRAKVQQLEVNLAEAEKQRRLDYESHTTHHNLLTEQIHSLSIEAKSKDVKIEVLQNELDDVHLQFSEQSTLIKRLQSQLQKKESEVLEGTERLRDISNKMEELTQALSEKELEIAKINQLLLEKKRDVETLQQTIEEKDQQVTEISFSMTEKMVQLNEEKFSLGVEIKTLKEQLNLLSRAEEAKREQVEEGKEVVSGLKQTSDELGPAGLINNEELQHELDLVKKESEQRKKKLQAALINRKELLQRVSRLEEELAKVKDESGKEVLFSESKRREMEKDKESKEGSEKCVTSKCQEIEISLKQTISEKEVELEHLRKDLEEKATAEEELQVVIKQINQNLQEKASQIDLLQAEIKENQAIIQKLTTGNKDAGDGGSTEPVKETVVNSPPSAGGGEHWKPELEEKILDLEKEKEQLQKKLQEVLTSRKVILKKAQEKERHLREELKQQKDNYNRLQEQFDEQSKENENIGDQLKQLQSQIKESVDRKLPGTDQQAQSCPTQGLEEPLFKAMEQQPPQSVLEFDLCPDWPSHPGDANAVQGNTSIAQIQAQLKEIEAEKKELELRVSSTASELTKKSEEVFQLQEQINKQSFEIQSLQMASHEAEACAESLRQKLENSQLEIAGLERLRELQPELDELQNLISRKEDEVRYLSGQLSEKEAALTKVRTEIMEQEDLIKALHTQLEMQAKEHDEKIKHLQVELCEMKQKPEEIGEESKAKQQTQRKLQAALISRKEALKENKSLQEKLSLATDTIEHLTKSLADVESQVSAQNQEKDTFLGKLALLQEERDKLIIEVDRSLMENQSLSGSCESLKLALEGLTEDKEKLVKEIESLRCSKIAESTEWQEKHKELQKEYETLLQSYENVSNEAERIQHVVENVRQEKQELYGKLRSTEASKKEVEKQLQEAQQEMEEMKEKMRKFAKSKQQKILELEEENDRLRTEVHPAGSTSQDCMEALLSSNANMKEELETVKSEYKTLSKEFEALMTEKDSLSEEIQNLKHQREGSVSKQAILEATEKHDNQMPIIEEAGQPVPSEASEENSLSMNTRPECLESILAETSANPDASENISSHEEINNYLQQIDQFKERIAELEEEKQRAKEFSQTLENEKNALLNQISTKDGELKMLQEEVTKINLLNQQIQEELARVTKLKEIAEEEKDDLEERLMNQLAELNGSIGNYYQDVTDAQIKNELLESEMQNLKKCVSELEEEKQQLVKEKTRVESEIRKEYMEKIQGAQKEPSNKSHAKELQELLKEKQQEVKQLQKDCIRYQEKISALEKTVKALEFVQTESQKDLEITKENLAQANEHCKKAETELANFRVLLDDTQSEAARILADNLKLKKELQSNKESIKSQMKQKDEDLERRLEQVEEKHLKEKKNMQEKLDVLSREKVHLEETFGEIQITLNKKDKEVKQLQENLDSTVAQLAAFTKSMSSLQDDRDRVIDEAKKWERKFSDAIQTKEEEIRLKEDNCTVLKDQLRQMSIHMEELKINISRLEHDRQTWESKAQTEVQLQQKVCDTLQAENKELLSQLEETQHLYHNSQNELAKLESELKILRDQWTDLNNSLEKCKENRENLEGIIKQKEADIQNCKFSYEQLETDLQTSRELISKLHEEINTKEQKIISLLSAKDQAIQEAVAELHQQHDKEIKELENLLSQGEENIVLEENKKAVDKTSRLIETLKSIKKENTQQKAQLNSFVKSMSSLQDDRDRIVGDYQKLEERHLSVILEKDQLIQEAAAENNKLKEEIRCLRSHMDDLNSENAKLDAELIQYREDLNQVIARKDCQQKQLLEVQLQQNKELKNDYAKLEEKLKESEEAKEDLQRSSIALQEEKQCLSKEIERLKVSVSQLKRELTALQEEGTLGRFQAQLKVKEEEVQGLSTTLSSSQKRITELEEELVHVQMEAAKKVGEIEEKMKKELKHLHHDAGIMRNETETAEERVAELARDLMEMEQKLLVVTKENKDLTAQIQSFGRSMSSLQNSRDHAKEEFDELKRKYDASLKELAQLKEEQGLSGRERNVLVSKAAFPVDSTDGDSFPHLEKLNQQLQSKDEQLLHLSSQLKDSYNQVQSFSKAMASLQSERDHLLNELQKFRKTEEGKQRSAAQPATSPAEVQSLKKAMSSLQNDRDRLLKELKNLQQQYLQINQEITDLRPLKAQLQEYQDKTKTFQIMQEELRQENLSWQHELHQLRMEKNSWEIHERRMKEQYLMAITDKDQQISHLQNLMREFRSSSQTETLKVQYQRQVSPETSASLTGSQNLVYETELLRTQLSDSLKEIHQKELRIQQLNSKFSQLLEEKNTLSIQLCDTNQTLRENQQHYSDLYNHCAILEKQVQELQAGPLNMDVAPGAPQEKNGAHRKSDAEELRQPQLSFSEAQKQLSNTKQEVNELRKLLEEERDQRVAAETALSVAEEQIRRLEHSEWDSARTPIIGSCGTQEQALLIDLTGNSCRRSRSGAGWKRVLRSLCHSRTRVPLLAAVYFLMVHVLLILCFTGHL
>941984_0:005138_{"pub_og_id":"4227816at2759","og_name":"golgin_B1_","level_taxid":2759,"organism_taxid":"941984_0","organism_name":"Toxotes_jaculatrix","pub_gene_id":"121175899","description":"golgin_subfamily_B_member_1_isoform_X1"}
MLSRLATVLQELSGEEGQDGEPQGMLVPQVPAGEAQAPEESEVPEEAMERLAHLEQLVVQLKELVRDKDTQLVQKDTELANKDVQLKNEKEEAEARFTKLKLQAKAKMASLNKQITDLKGSGGGTQSPDSSFSGAGAAVEEELQELKNRLSEEEANSRELQQRLQATEQLLQEKESVHAEQLLKLQAVVCEKDVRFQEQIQKHEEELMRVTAQSQNDGELQQALHAAQRHCEELEEALKSRSQVLEMLQQEVSSADQQKQILTAQFRQMEQELAEAVKLREEERQQWAEQASRADAELAALRTSLEALERQRTEMARQESELVSLREAERESQEALEKEKMEVARLERELTEMKEVELAAVQSSHDASERDRAEIARLESELASMRETVARANQDALEREKSDVDKLERELASLKEEQGGAQKKGQILAEVWRHLRALALDDVQAAEENPVPADLSLLLDTVQSIDTQLRSLKDKQSESEEHCAELTHTMETLQEQLDRKTTEQEEATAKIQQLEQQIVTLSDRDDVTEPSAQDPSEAEKAHILALEQQLLEKDNELVALRESLRLAKGHGSSEVASSETYDQTPDRDEDASTVPCDSSAALPDLMEDTREEDTTLVAEDTSVLSVSADNESSPELIGNQSESPEESKGTSSDEMVASSDSEVAHSSWTLLEAVNQDGGQEWPSVLQDFGQLQLQSWEATSMEQESSTVQVESSSVIIRETVQVHLTQQSSSSTEVNMPSGQVFAQALAEELQKRYSELLAELQRLREAAAESQEKIKSLEEETQSLIAAKEEAETQASNSAEELQLARVELDKISQQSSSVMEKHGVEMQLLEEQIDILNSESKAKEQKIQTLQSDLEATHQALSEQEGQARMLSAQLEERELLSSELERRLQDMENSMLEYSQTSDLNNESLSKKDSELSELQLRLSQREHEMMELSDSMSAKLLQVEEEKFQTDREVSKLKEQIAELEKVRDEKQQASCEDSAAHADSELGSLRKEKQVLETQLANTKKKLQAALVQRKELMRKVADFEVEAKKWKEQDELAKGEAPANIPEVGKTSGHEIQEMEAKLLDLEQALRSKEETVETLELKINQQDQVIAETLALNRKLSEEAENTQQASDISSEATVLQSQVASLEAECETLQKKVQEAQESRKETIRKAKEKDRHHREQLKQQKEEYSELMGRFEAQSGEREVLLSKLRELEDKVSAEREAMPHQETKQQAENLDKQAAGDWVQEDWVDFATSEAESAQPQTSDPVQRPAETSDVHAAQMEESLKALREEIQTVRAANTELERQLQEAQASLSLKEAELLDLGKELQALREKEKQIDALSEEMDNLREQYRQAESYAETLKAEMEAAAASASSDSKSSLVTLQAEVEDFKQFLDNKNHEIMELSQQLSEQNSLLHSMQDVVSEKDQLISSLQEELKVEQEKTQRLEAEIPQKQEEEKDSEEKIQQLQRKLQAALISRKEALKENKTQKEQLATTEKLIAELQQKMESAEDELEKLRAERLKLIDEVDRTLLENQSLGSSCESLKLAMEGIVNEKDACKREVELAKEEAARVSREWGEKVQGMKDEYETLLKSYENVSDEAERVRRVLEAARQERQELAARVRTHEAARQEAERQAEVAQKEVDSVKDKMRKFAKTKQQKILELEEENERLREMQEKPVIKREDRTLKAEVERLQEELGALKADLDATAAERDSLGQQVEELREQLVQMGEKENSETQETPLSSAAVVEEAVTAQKLDTVMTKAEPESPREDKEKPLTPEETPDDQIIAESAPETHLQPTQEKEKEEMTESAQILLEAKMREMEATVNTERGLWQQREAELKAELASLERDLQQSKEKLSLVASLETSLQESKERETSLIEQGSKRETQVKELLRSLETEKDNLEERLMNQLAQLNGSIAGYQQETADNREHLAELQREVERLERERAELEAEAQSERDRAFRLEEDMRQAQRERAEAEAESGKQRELEQQLRSAQRVKEGSQSRARQLEELLREKQLEVRQLQKDSIQYQERISELGREAKALQLRHTELSNKLEQSQLETSKTLEDLKRMEAELASCKSQLDEVQNQLSKALAEKTTLEQSAQQKEALMKAEAEQTLDSVRFRLGAELKEMELRLEEAYREREKEEEATLEARDMAEGAERRAQEMQARLDESLARLAAFSRCMSSLQDDRDRVLDETRQWETRFHDALQGKEAEVREAETRAKELAEQLQIETALKEELQLSVDRLEKADKDWQSRLEEEKNKVKESQAVLTGERRELQQTTAELQSAQTEVRALTDELEGLRHRVQALEEAVGRLKGEADQARTELTEREAEERRLCLNVEQLETDLRSSKALTESLQAELNEKERREVEMLGEKEQAVAQAADEARREADSRAQEAEEELEQRRGELRDLEEKLRKAEEESNSRKARLDSFTKAMGSLQDDRDRVLNMYKQLEEKHLQVMMEKDGLIQEAAGENNSLKEELRSLLVQRDDLYAEKAKLSAQLHGYRDELNQVLSMKDSQHKQLLAAQRERITSLEREREELESQLKSVSRARETEVEAGRVERETLSQAADSRTASQVIDAPGAEVEKLREQLQATREQVEALEESLARERQEHHSKSKELAELQWEGGVMRTESESAQERVAELARDLLAVEQKLLEEKEVTTQLRAENQSFAKAMASLQDSRDKATSKAQELNLKLEEMSKAGGHTAHSSPGGSTGEVWGLKNALQALQNDRERLLEQLQAQTSELKKQKSELARLGSGELIRVSQDLFEEKKKNEDMLGAITELESVVQRDKQEIETLRLERIDWMAQAEQLKQQTLTTLSERDQQLRQLTAMLEEARTHKPKFQQEQYQRGGTEKVDSPPGAPQERSSLLDSHTYTAEVKELQRRLEEEVQQRMAAEEQLMATQDRLKHHSQAKWHSAHEGDHSETAVFIEPPEGAVTRSRRGGPGLMRMLRAAFCSRQRTPLLFSLYLLTVHVLLLLCLGGYL
>9423_0:002700_{"pub_og_id":"4227816at2759","og_name":"golgin_B1_","level_taxid":2759,"organism_taxid":"9423_0","organism_name":"Phyllostomus_hastatus","pub_gene_id":"123827299","description":"golgin_subfamily_B_member_1_isoform_X1"}
MLSRLSGLANVVLHELSGDDTDQNMTASLDSELPQDSDMKFNDKTQEDVLERLAHAERLVVELKEVIRQKDTELQQKDEVLQEERKAADNKIKKLKLHAKAKLTSLNKHIEEIKAQGGTGLPTGPQSEEQLSKHDRSSTEEEMEVEKIKHKLQEKEELISSLQAQLTQAKAEQAAQSSTEMEKLSVMKQQLQEKEELIGTLQAQLSQTQAEQAAQLSSMQQVVREKDARFETQVRLHEDELLQLVTQADVETEMQQKLRVLQRKLEEHEEALLGRAQVVDLLQQELTAAEQRNQTLSQQLQQVEAEYNTLRNTVESEKEESKILMEKMELEVAERKLSFHNLQDEMHHLLERLEQAGQAQADLQSRYSALEQKHKVEMEEKTSHILSLQKTEQELQSACDALKDENAKLLQDKSEQVLHSAQAIQQLEDQLQQKSKEISQFLNKPTMQKNETASQTSFPDIDNEGAQAITEDSAAFLHKRVVELENEKETLLRSSIELERLKAENEKLSSQITLLEAQNRTGEADREVGEISTVDITRLNKSNSSAEESVLENTCFQKHKELSVLLLEMKEAQEEIAFLKLQLQGKRTEGDPEVVDHKEMKQMESKGIPPITMQVLLEGTRQGFPLMSDEENHLPALEKEEQMSTEHQNRTSEEISLNDTGIELKSTKQCDADNPPSAAPSNCQCHQDELERLKSQILELEISFHKAEETYGENLDEKAKEISNLTQLIEEFKKNAKDASSAFTALSEERDQLLSQVKELSVVTELRAKVQQLEVNLAEAERQRRLDYESHTTHHNLLTEQIHSLSIETKSKDVKIEVLQNELDDVHLQFSEQSTLIKSLQSQLQKKESEVLEGTERLRDITNKMEELSQALSEKELEIAKINQLLLEKKRDVETLQQTIEEKDQQVTEISFSMTEKMVQLNEEKFSLGVEIKTLKEQLNLLSRAEEAKREQVEEGKEVVSGLKQTSDELSPAGLINNEELQHELDLVKKESEQRKKKLQAALINRKELLQRVSRLEEELAKVKDESRKEVPFSESKRREMEKDKESKEDSEKCVTSKCQEIKTSLKQTISEKEVELEHLRKDLEEKAAAEEELQAVIKQINQNLQEKASQIDLLEAEINENQAIIQKLTTGNKDAGDGSSKEPVKETVLSSPPSAGGGEHWKPELEEKILDLEKEKEQLQKKLQEVLTSRKVILKKAQEKEKHLREELKQQKDDYNRLQEQFDEQSKENENIGDQLKQLQSQIRESVDRKLLGTDQQEQGCSTQVLEEPLFKATEQQPAQPVLEFDLCPDWPSHPGDANAVQGSTCIAQIQAQLKEIEAEKKELELRVSSTASELTKKSEEVFQLQEQINKQGFEIQSLQMASHEAEACAESLRQKLENSQLEIAGLERLRELQPELDELQKLISKKEDEVRYLSGQLNEKEAALTKVQTEIIEQEDLIKALHTQLEMQAKEHDEKMKQLQVELCEMKQKPEEIGDESKAKQQIQRKLQAALISRKEALKENKTLQEKLSLARDTIEQLTKSLADVESQVSAQNQEKDTFLGKLAVLQEERDKLIIEVDRSLMENQSLSGSCESLKLALEGLTEDKEKLVKEIESLKCSKIAEITEWQEKHKELQKEYETLLQSYENISNEAERIQHVVENVRQEKQEVYGKLRSTEANKKEVEKQLQEAQQEMEEMKEKMRKFAKSKQQKILELEEENDRLRAEVHSPGGTSQDYMEALLSSNANMKEELETVKSEYKTLSKEFEALMIEKDSLSEEIQNLKQQREGNVLKQASLEATEKHDNQMHITEEARQSVPSEASEENSLSMNTRPECLESILPETSASPDASENSSSHDEINNYLQQIDQFKERIAELEEEKQKAKEFSQTLENEKNALLNQISAKDDELKMLQEEVTKINLLNQQIQEELARVTKLKEVAEEEKDDLEERLMNQLAELNGSIGNYYQDVTDAQIKNELLESEMETLKKCVSELEEEKQQLVKEKTQVESEIRKEYLEKIQGAQKEPSNKSHAKELQELLKEKQQEVKQLQKDCIRYQEKISALEKTVKALEFVQTESQKDLEITKENLAQASEHRKKAETELANFRVLLDDTQSEAARILTDNLKLKKELQSNKESIKSQMKQKDEDLERRLEQVEEKHLKEKKNMQEKLDVLSREKVHLEETFGEIQITLNKKDKEVKQLQENLDSTVAQLAAFTKSMSSLQDDRDRVIDEAKKWERKFSDAIQTKEEEIRLKEDNCTVLKDQLRQMSIHMEELKINISRLEHDRQTWESKAQTEVQLQQKVCDTLQAENKELLSRLEETQHLYHNSQNELAKLESELKILKDQLTDLNNSLEKCKENKENLEGIIKQKEADIQNCKFSYEQLETDLQTSRQLISRLHEEINMKEQKIISLLSDKEQAIQEAVAELHQQHDKEIKELENLLSQGEENIVLEENKKAVDKTNRLMETLKSIKKENMQQKAQLNSFVKSMSSLQDDRDRIVGDYQKLEERHLSVILEKDQLIQEAAAENNKLKEEIRCLRSHMDDLNSENAKLDAELIQYREDLNQVIARKDCQQKQLLEVQLQQNKELKNDYAKLEEKLKESEEAKEDLQRSSVALQEEKQCLSKEIESLKVSVSQLQRELTALQEGTLGHFQAQLKVKEEEVQGLNTTLASSQKRITELEEELVHVQMEAAKKVGEIEAKMKKELKHLHHDAGIMRNETETAEERVAELARDLMEMEQKLLVVTKENKGLTAQIQSFGRSMSSLQNSRDHAKEEFDELKRKYDASLKELAQLKEEQGLSGRERNVLVSKAAFPVSSTDRDSIPHLEKLNQQLQSKDEQLLHLSSQLEDSYNQVQSFSKAMASLQNERDHLLNELGKFRKTEEGKQRSAAQPAASPAEVQSLKKAMSSLQNDRDRLLKELKNLQQQYLQINQEITDLRPLKAQLQEYQDKTKTFQIMQEELRQENLSWQHELHQLRMEKNSWEIHERRMKEQYLMAIADKDQQISHLQNLMREFRSSPQTETLKVQYQRQVSPETSASLTGSQNLVYETELLRTQLNDSLKEIHQKELRIQQLNSKFSQLLEEKNTLSIQLCDTNQSLRENQQHYSDLFSHCAVLEKQVQELQAGPLNMDVAPGAPQEKNGAHRKSDPEELRQPQLSFSEAQKQLSNTKQEVNELRKLLEEERDQRAAAETALSAAEEQIRRLEHSEWDSARTPIIGSCGTQEQALLIDLTGNSCRRSRSGAGWKRILRSLCHSRTRVPLLAAVYFLMVHVLLILCFTGHL
>9430_0:0045e4_{"pub_og_id":"4227816at2759","og_name":"golgin_B1_","level_taxid":2759,"organism_taxid":"9430_0","organism_name":"Desmodus_rotundus","pub_gene_id":"GOLGB1","description":"golgin_subfamily_B_member_1_isoform_X1"}
MLSRLSGLANVVLHELSGDDTDQNMTASLDSELPQESDMKLNDKTQEDVLERLAYAERLVVELKEIIRQKDTELQQKDEVLQEERKAADNKIKKLKLHAKAKLTSLNKHIEEIKAQGGTGLPTGPQSEEQLAKHDRSSTEEEMEVEKIKHKLEEKEELISSLQAQLTQAQAEQAAQSSTEMEKLSVMKQQLQEKEELVSTLQAQLSQTQAEQAAQLSSMQQVVREKDARFETQVRLHEDELLQLVTQADVETEMQQKLRVLQRKLEEHEEALLGRAQVVDLLQQELTAAEQRNQILSQQLQQVEAEYNTLRNTVETEREESKILMEKMELEVAGRKLSFHNLQDEMHHLLERLEQAGQVQADLQSRYSALEQKHKAEMEEKTSHILSLQKTEQELRSACDTLKDENAKLLQDKGEQVLHSAQAIQELEDQLEQKSKEISQFLNKPTLQKNETACQTSFPDIDNEGAQAITEDDAAFLQKRVVELENEKETLLLSSTELEKLKAENEKLSSQITLLEAQNRTGEADREGGEISMVDITRLNKSNSSAEESVLENTFFQKHKELSVLLLEMKEAQEEIAFLKLQLQGKRTEGDPEVLDQKEMKQIKSEGIPPVTMKVLLEDTGQLFLLKSDEEGHLPALEKEQMSTEHQSRTSEEISLNDTGIELKSTKRCDVDNPPSAVPSICQCHQDELERLKSQILELEISFHKAEETYGENLDEKAKEISNLTQLIEEFKKNAKDTNTAFTALSEERDRLLSQVGELSVVTELRAQVQQLEVNLAEAERQRRLDYESHTTHHNLLTEQIHSLSIEAKSKDVKIEVLQNELDDVHLQFSEQSMLIKSLQSQLQKKESEVLEGTERLRDISNKMEELSQALSEKELEIAKINQLLLEKKRDVETLQQTIEEKDQQVTEISFSMTEKMVQLNEEKFSLGVEIKTLKEQLNLLSRAEEAKKEQVQEGKEVISGLKQTSDELSPAGLINNEELQHELDLVKKESEQRKKKLQAALINRKELLQRVSRLEEELAKVKDESRKEVPLNESKRREIEKDKESKEDSEKCVTSKCQEIEISLKQTISEKEVELEHLRKDLEEKAAAEEELQAVIKQMNQNLQEKASQIDLLQAEINENQAIIQKLTTGNKDAGDRGSTEPVKETVVSSPPSAGGGEPWKPELEEKILDLEEEKEQLQKKLQEVLTSRKVILKKAQEKERHLREELKQQKDDYSRLRAQFDEQSKENENIGDQLKQLQNQIRESVDRKLPGTGQQEQGSPTQDLEEPLFKAMERQPAQPVLEFDLCRDWPSHPGDGNAVQGNNSIAQIQAQLKEIEVEKKELELRVSSTASELTKKSEEVFQLQEQINKQGFEIQSLQMASQEAEACAESLRQKLENSQLEIAGLERLRELQPELDELQKLISKKEDEVRYLSGQLNEKEAALTKVQTEIIEQEDLIKALHTQLEMQAKEHDEKVKHLQVELCEMKQKPEEIGEESKAKQQIQRKLQAALISRKEALKENKSLQEKLSSARDTIERLTKSLADVESQVSAQNQEKDTFLGKLALLQEERDKLIIEVDRSLMENQSLSGSCESLKLALEGLTEDKEKLVKEIESLKCSKVAESTEWQEKHKELQKEYETLLQSYENVSNEAERIQHVVETVRQEKQELYGKLRSTEANKKEVEKQFQEAQREMEEMKEKMRKFAKSKQQKILELEEENDRLRAEVHPAGGSSQDCMEALLSSNANMKEELETVKSEYKTLSKEYEALMTEKDSLSEEIKNLKHQREGNVSKQASLEATEKHGNQVHIIEEARQSVRSEASEESSLHVNTRLEHVEPILPETSASPDASENVSSHDEINNYLQQIDQFKERIAQLEEEKQRGKEFSQTLENERNALLNQISAKDGELKMLQEEVTKINLLNQQIQEELARVTKLKEIAEEEKDDLEERLMNQLAELNGSIGNYYQDVTDAQIKNELLESEMQNLKKCVSELEEEKQQLVKEKTQVESEIRKEYLEKIQGAQKEPSNKSHAKELQELLKEKQQEVKQLQKDCIRYQEKISALEKTVKALEFVQTESQKDLEVTKENLAQANEHRKKADTELASFRVLLDDTQSEAARVLADNLKLKKELQSNRESIKSQMKQKDEDLERRLEQVEEKHLKEKKNMQEKLDVLSREKVHLEETFGEIQITLNKKDKEVKQLQGNLDSTVAQLAAFTKSMSSLQDDRDRVIDEAKKWERKFSDAIQTKEEEIRLKEENCSVLKDQLRQMSIHMEELKINISRLEHDRQAWESKAQTEVQLQQKVCDTLQAENRELLSQLEEAQRLYHNSQNELAKLESELKILRDQWTDLNNSLGKCKENKENLEGIIRQKEADIQNFKFSYEQLETDLQASRQLISRLHEEINVKEQKIISLLSAKEQAVQEVVAELHQQHDKEIKELENLLSQGEENIVLEEENKKAVDKTIRLVETLKSIKKENMQQKAQLNSFVKSMSSLQDDRDRIVGDYQKLEERHLSVILEKDQLIQEAAAENNKLKEEIRCLRSHMDDLNSENAKLDAELIQYREDLNQVIARKDCQQKQLLEAQLQQSKELKNEYAKLEEKLKESEEAKEDLQGFSIALQEEKQCLSKEIESLKVTISQLKRELTALQEEGTSGCFQAQLKVKEEEVQRLSTTLSSSQKRITELEEELVHVQVEAAKKVGEIEEKMKKELKHLHHDAGIMRNETETAEERVAELARDLVEMEQKLLTVTKENKDLTAQIQSFGRSMSSLQNSRDHAKEEFDELKRKYDASLKELAQLKEEQGLLGKETNVLVSKAALPVNSTDGDSIPYLEKLNQQLQSKDEQLLHLSSQLEDSYNQVQSFSKAMASLQNERDHLLNELEKFRKTEEGKQRSAAQPATSPAEVQSLKKAMSSLQNDRDRLLKELKNLQQQYLQMNQEITELRPLKAQLQEYQDKTKTFQIVQEELRQENLSWQHELHQLRMEKNSWEIHERRMKEQYLMAITDKDQQISHLQNLMREFRSPSQAETLKVQYQRQASPETSASLNGSQNLVYETELLRTQLNDSLKEIHQKELRIQQLNSKFSQLLEEKNTLSIQLCGTSQSLRENQQHYSDLFNHCAILEKQVQELQAGPVSMDVAPGAPQEKNGVHRKSDPEELRQPQLSFSEAQKQLSNTKQEVNELRKLLEEERDQRVAAETALSVAEEQIRRLEHSEWDSARTPIIGSCGTQEQALLIDLAGNSCRRSRSGAGWKRVLRSLCHSRTRVPLLAAVYFLMVHVLLILCFTGHL
>9447_0:00001b_{"pub_og_id":"4227816at2759","og_name":"golgin_B1_","level_taxid":2759,"organism_taxid":"9447_0","organism_name":"Lemur_catta","pub_gene_id":"123630495","description":"golgin_subfamily_B_member_1_isoform_X1"}
MLSRLSGLANVVLHELSGDDTDENMRAPLDPELPQESDMEFKNRTQEDVLERLAYAEQLVVELKDIIRQKDVQLQQKDETLQEERKAADNKIKKLKLHAKAKLTSLNKHIEEMKAQGGTVLPTDLQSEEQLSKHDKSSTEEEMEVEKMKYKLQEKEELINNLQGQLTQAQAEQAAQFNKNSTEMEEFAMTRQQLQEKEELIRTLQAQLSQTQAEQAAQLSSMQQVVREKDARFETQVRLHEDELLQLVTQADVETEMQQKLRVLQRKLEEHEEALLGRTQVVDLLQQELTAAEQRNQILSQQLQQVEAEHNTLRNTVETERQESKIQMEKMELEVAEKKLSFHNLQEEMQHLLEKFEQAGQAQAELESRYSALEQKHKAEIEEKTSHILSLQKTEQELQSACDTLKDQNSKLLQDKNEQAVQSAQAIQQLEDQLQQKSKEISQFLNKPTLQKHETASQTSFSDEGTQAVTEENIASLQKRVVELENEKGALLLSSIELEELKAENEKLSSQITLLEAQNRTGKADREVSEISMVDTTGLNKNSFSTKESGQDVQEDTFSQKHKELSVLLLEMKEAQEEIAFLKLQLQGKRAEGNPEVLDQKEMKQIESEGLLPVRMKVFLEDTGQGFPSMPNEESSLPAVEKEEQASTKHQNRTPEEISLNDNGMELKSTKQDDVDKSISAVPDIGHYHQEELERLKSQIVELEISFRKAEEIYEKNLDEKDKEINDLTQLIEEFKKNVENTSSAFSALSEERDQLLSQVKELSVVTELRAQVKQLEMNLAEAEKQRRLDYESQSAHHNLLTEQIHSLSIEAKSKDVKIEVLQSELDDVQLQFSEQNTLIRSLQSQLQKKESEVLEGAERVRDISDKMEELSKTLSQKELEIAKMDQLLLEKKRDVETLQQTIEEKDQQVTEISFSMTEKMVQLNEEKFSLGVEIKTLKEQLNLLSRAEEAKKEQVEEDNEVVSGLKHNYDELSPAGLISKEELQRELELLKKESEQRKRKLQAALINRKELLQRVSILEEELAKVKDESSKEIPLSESERREMEEDKENKEDSEKCVTSKCQEIEISLKQIISEKEMELEHIRKDLKEKIAAEEQLQAVVKQLNQSLQDKTNQIDLLQAEIIENQAIIQKLTTSNKDAGDGDSGAPVRETAVISPPGAGSGEHWKPELEEKILSLEKEKEQLQRKLQEALTSRKGILKKAQEKERHLREELKQQKDDYNRLQEQFDEQSKENENIGEQLRQLQIQVRESIDRKLPATDQQEPGSPTQGIEKPSFKTTEQHPTQPLSESDLCPDWPSHPEDASALQDNNSIAHIKAQLKEIEAEKEELELKVGSTTSELTKKSEEIFQLQEQINKQGLEIQSLKTASCEAEAHAESLKQKLESSQLEIASLEHLRELQPELDELQKLISKKEEEVSYLSGQLSKKEEALAKVQTEIIEQEDLIKALHTQLEIQSKEHDERIKHLQVELCEMKQKPEEIEEESRAKQQIQRKLQAALISRKEALKENKGLQEELSLARDTVERLTKSLADMESQVSAQNKEKDTFLGRLALLQEERDKLITEMDKSLLENQSLSGSCESLKLALEGLTEDKENLVKEIEYLKCSKIAENTEWQEKHKELQKEYEILLQSYENVSNEAERIQHVLETVRQEKQELYGKVRSAEANKKESEKQLKEAEQEMEEMKEKMRKFAKSKQQKILELEEENDRLRAEVQPAGDTAKEHMETLLSSNSNMKQELEKIKMEYDTLSKEFKDLLAEKKSLSEEVQDLKHQIEGNASKQASPEATEKHNQVDMVEEATQSVPGEAEEQDSPNMSTRPARSESVLSENNTKPDISENFSSHDDEINNYLQQIDQLKERIADLEEEKQKDKEFSQTLENERNALVSQMSVKDDELKMRQDEITKINLLNQQIQEELSRVTKLKETAEEEKDDLEERLMNQLAELNGSIGNYYQDVTDAQIKNELLESEMQNLKKCVSELEEEKQQLVKEKTKVESEIRKEYLEKIQGAQKEPGNKSHAKELQELLKEKQQEVKQLQKDCIRYQEKISALERTVKALEFVQAESQKDLEITKENLAQAVEHRNKAQAELANFKVLLDDTQSEAARVLADNLKLKKELQSNKESVKSQMKQKDEDLERRLEQAEEKHLKEKKNMQEKLDALYREKVQLEETLGEIQVTLIKKDKEVQHLRENLDCTVAQLAAFTKSMSSLQDDRDRVIDEAKKWERKFNDAIQTKEEEIRLKEENCSVLKDQLRQMSIHMEELKINISRLEHDKQLWESKTQTEVQLQQKICDTLQGENKELLWQLEETRHLYHNSQNELARLESELKILRDQSADLNDSLEKCKKDKENLEGIIKQQEADIQNCKFSYEQLETDLQASRELTSRLHEEINKKEQKIISLLSDKEEAIQIAIAELHQQHDKEIKELENLLSQEEEENIVLEEENKKAVHKTNQLMETLKTIKKENIQQKAQLDSFVKSMSSLQNDRDRIVGDYQQLEERHLCVILEKDQLIQEAAAENNKLKEEIRGLRSHMDDLNSENAKLEAELIQYREDLNQVISIKDCQQKQLLEAQLQQNKELKNEYAKLEEKLKESEEAKETLQRSSNALHEEKQGLSKEIESLNVSVSQLKRQVTALQEEGTLGMYHAQLKVKEEEVQRLSTTLSSSQKRITELEEELVYVQKDAAKKVGEIEDKLKKELKHLHHDAGIMRNETETAEERVAELARDLIEMEQKLLMVTKENKDLKAQIQSFGKSMSSLQNSRDHANEELGDLKKKYDASLKELAQLREQKGLLNREQDVLSKATFPMNSTEENSFPHLETLNQQLLSKDEQLLHLSSQLEDSYNQVQSFSKAMASLQNERDQMWKELEKFRKTEEGKQRSAAQPATSPAEVQSLKKAMSSLQNDRDRLLKELKNLQQQYLQINQEVTELRPLKAQLEDYQDKTKTFQIMQEELRQENVSWQHELHQLRMEKSSWEMRERRMKEQYLMALSEKDQQLSHLQNLMREMRSSSSQTQPLKVQYQRQASPETAASLDGSQNLVHETELLRTQLNDSLKEIHQKELRIQQLNSKFSQLLEEKNTLSIQLCDTSQSLRENQQHYGDLFNHCAVLEKQVQELQAVSKKKGPLNTDVAPGAPQEKNGAHRQNDPEELREPQQSFSEAQQQLCNTKQEVNELRKLLEEERDQRVAAENALSVAEEQIRRLEHGEWDSGRTPILGSCGTQEQALLIDLTSNSCRRTRSGAGWKRVLRSLCHSRTRVPLLAAIYFLMVHVLLILCFTGHL
>94827_0:002179_{"pub_og_id":"4227816at2759","og_name":"golgin_B1_","level_taxid":2759,"organism_taxid":"94827_0","organism_name":"Tinamus_guttatus","pub_gene_id":"GOLGB1","description":"golgin_subfamily_B_member_1"}
MLSRLSGLANTVLQELSGDGADAVIESSTTVQVLEPGTEIMEETPEDLLERLAQTEKLVVQLKDLVQEKDSLLQQKETVLKEEREAADAKLMKLKLQAKAKLASLNKRIEELTEKGSSSPVQTLSEEQICPKCQNNQNTDEGLGEEAVALREQLREQEETVKELKEQLALAKVNLEDVEIKYATQLSTLQEVIQEKEALLKEQVHHQTEFLKTVAQSEVEVEMQQTLNTLQRKIEEQEEALLGRTQVVDAEKEKQAFLEQCQKMEVELNSLKDMLNAERQEFQNLKEKMELELAERKLTSHRLQEEVQELSGELEQARRVRAELEMKYRDLEQKWSLEVEEKNLQISCLQVAEQELQSSCAALVAENDQLKQDVDRLLVLSAENCAAIQKLKDELMQKSEEFVCCQNDLKSQPVVQVPELKKQDETTLQDKMIDQKDEVGTSLLSTETLERQKSEGSIPRLHIPSQIILVHPQQETVIVAENSKQAIDGFRSKQFDEENGPSGFVGHPAAQKHKELSVLLVELHEAQEEIAFLKRQLKGPESQTPAVVQAREETNQLKDGSQTLFLEREELKSSDIQSELGNSSLETEKEMLQISVLQNNRTSLQEVPQGSTVPCRGEMEVMQEFSAADPQSGISQSEELIRLQNQIMELQILLQKSQESYKKDLGEKVTITELKDQVKQLEEKLALSEKQRLSDSQSSLLREQIQSLKNEFKSKEIKIQALQKDLDEAQLRLSEQDIQLKVLRSQIQKKECEVFDLEQLLMRNTAEREELSQSLASKGLQATSLEELVAENKRYIERLQQTLLEKDQQITEISDRMSEKMVVLNEEKFSLGNEVKSLKEQMSLLKAKEEKDQSIGEAKDTHLKCGESEQQYETQVACEKREVLESELELLKKENDQVKRKLQAALMNRKELLKKVSKLENELAQSRREPELETAVAQEPEREENITGKISGEVNSENQPREAYLIQLLSEKESEFQSIQRDLLDKERKKAQLQAVIEQMRQSLQDKTSVTGSVEIEIVESWTVADKLTKTSKSLKDHEENEKKCLVATKAAEENQKAALKERISTLEQEKEQLQKKLQEALASRKDTIKKAQEKDRHHREQLKQQKDGYNILQEEFDKQSKEKESIQAQLRQLQEQRDSTENTPWGSQNWLDSSCSEAENSTNSKFVQVVDVSGQELKTKFEKLQTKKEELEYKVSHMESELACKLELVSHSQEQVTQLLLEIDELKRTCEQAAAKAASLQIELDRSQAEVSIKGSLEDLMHQKDEELKSLRLQLSEKSEALITVQAQLLEKEDSVKTLCSQLEAQARVHEEQSKRMQTELLNIQQKQDDGAEETKQKNQMQRKLQAALISRKEALKESKSLKEELASAKTTVENLSVKLTNMESQICGYVKETDNLTEKLVDLREEREKLISEIDKALIENQNLDGCYKNLKLTLEAVAQEKEQLEKEMESVKCSQAAESSEWHEKYMELQKEYETLLQSYENVSNEAERIQRLLETVRQEKLEILIKLKSAEAKKEETDKQLQEAEQEMDGMKEKMRKFAKSKQQKILELEEENEKLRAEMNFTSGDLHGTGDVAFLTNTSLKEALESSRRDYQSLSTQLETVMAEKESLTREIKDLKDHLQFTESKLKESRQMEDKYIARKTAEEEKSQAVATSPVGRTENQVDLSVSLESHTAELEQKTLEGSSPPKNLDTYEQQIPHLTKRITELEENRRASEQQLSNIHVRVETLEDEKRALETQMEVKVRELNALQDTVVKMEETLEKNKEELIRMTEQKNALEAEKDDLEERLMNQLAELNGSIGNYQQDAADFQIKNEQLKHELQSLQRMMHELEEEKCQMAKEKSKTSSEKQKESIEKLKCPWKGDNSTHVKELQELLKQKQQEIKQLQKDCIKSQEKISSLERTVKALEFVQSESQKELEAAKENLAKAVEDTKKAQAELAFSKVILDDTQSEAARVLAENVKIKEELQTNRESIKIQMKKKDDDFERRLEQEKNKHSKEIKNMEEKLSIWQKEKDSLEKTIHDVQDSLQKKDQEAKQLEGNLSKTLAQLAAFTRSMSSLQDDRDRVIDESKTWEKKFTETIQKKEEEIRLKEETCDALKDQMKQMTMHVEELQIHIARLERNKQDYESDSRREIEHYQNTCEILQEEKKELLTQLELSQKLYKESQNEQQKLELEIGTLRDQLADLQNSFTKCKLVREELENMVKQQETSVQNFKFSCEQLMTDLQSSKDLTNKLHEEISAKDQKIISLLSAKEEEVTAAISESQQQHSEVVKELEKRLSKEEEDKKALENEKEKILDKLGHLTEKMKISREEYKQQKAQLDSFTKSMSSLQDDRDRVLRDYKQLEERHLVIILEKDQLIQEAAFENNKLKEEIRSFHSRMDDLHSENAKLDAELVRYREDLNQVISIKDSQQKQLLKAQLQRIQTLEKEKAVVEAQLKESEHTQDDLRKCMEVLKEDKASLSQKVETLTFSLSQVQSEMTALREGGPIMECQAQLKEREEEAQELSHKLVLSQKRIAELEGELVCVQKDAARKVEEAEDRLRKELKHLHHDAGILRNETETAEVRVAELAQDLMEMEQKFLAVTEENKNLKAQIHSFGKSMSSLQDSWDQANEELQVLKQKHSADLEEHQNIVQNLQKQIVQLQEEQNSAARDRDAVRFELTELQKAADERSLLTKIEQLNQELRAKDDELLHLSSELESSSNQVKSFSKAMVSLQDERDRLLNELDKTRKTEELKQQAAGSTFTTSSEVQSLKKALSSLQNDRDRLVRELKNLQQQYIQVGVETAENSRLKAQLQEYQQEADKQHHLHEQLKHESIFYQQELQQLRQEKTAWEKQNSSIKEQYLMVIADKDQQLSHLQKIMQEMRLPLSKSQIVEERYQKISPEVPRSDFSSVEAETKLLQAQLRDTLKELHQKELRIQQLNSKLSQVFEEKNALSLQLRGSSRNISESHQHYNEVLNPCLVLERQLQELQQSPDKGTLFATDAAPGAPQEKSEPQRQGYAPELQELQRRLSESEHLHSNTKQNLRYLEEQLEEEHERRLAAEEALSAAQDQIRRLESSEWTSSLSASIDMTAGQEHSLLFDSMDNTSNRTRHIPGLWRLLRSLFRSRTHLPLLVAVYLLALHVLLFLCFTGHL
>9483_0:004327_{"pub_og_id":"4227816at2759","og_name":"golgin_B1_","level_taxid":2759,"organism_taxid":"9483_0","organism_name":"Callithrix_jacchus","pub_gene_id":"GOLGB1","description":"golgin_subfamily_B_member_1_isoform_X1"}
MLSRLSGLANVVLHELSGDDTDQNPLDPELHQESDMEFSNTTQEDVQERLAYAEQLVVELKDIIRQKDVQLQQKDEALQEERKAADNKIKKLKLHAKAKLTSLNKHIEEMKAQGGTVLPTEPQSEEQLSKHDKSSTEEEMEVEKIKHKLEEKEELISTLQAQLNQAQAELAAQFDKSSAEMEEFVVMKQQLREKEELISTLQAELSQTQAEQAAQLSSMQQVVREKDARFETQVRLHEDELLQLVTQADVETEMQQKLRVLQRKLEEHEESLVGRAQVVDLLQQELTAAEQRNRVLSQQLQQMEAECNTLRNTVETERQESKILLEKMELEVAERKLSFHNLQEEMRHLLEQFEQAGQAQAELESRYSALEKKHKAEMEEKTSHILSLQKTGQELQSACDALKDQNAKLFQDKNEQAVQSSQTIQQLEDQLQQKSKEISQFLNKPPLQQHETASQTSFPDVYNEGTQAVTEENIASLQKRVVELENEKGALLLSSIELEELKAENEKLSSQITLLEAQNRTGEADREISEISIVDITNKRRSSTEENGHDVLENTFSQKHKELSVLLLEMKEAQEEIAFLKLQLQGKRAEEGDYEILDQKEMKQMEGEGIALTKMKVFPEDTGQDFPLMPNEESSLSAVEKEQESTEHQNRTSEEISLNYAGVELQSTKQDGDKSLSSVSDTGQCHQNELERLKSQILELELNFHKAQEIYENNLDEKVKEISNLTQLIEEFKKNADTTSGAFTALSEERDRLLSQVKELSIVTELRAQVKQLEMNLAEAERQRRLDYESQTTHHNLLTEQIHSLSIEAKSKDVKIEVLQNELDDMQLQFSEQSTLIRSLQSQLQKKESEVLEGAERVRDISNKVEELSLALSQKELEIAKMDQLLLEKKRDVETLQQTIEEKDQQVTEISFSMTEKMVQLNEEKFSLGVEIKTLKEQLNLLSRAEEAKKEQVEEDNEVASGLKQNYDEMSPAGLTSKEELQRELDLLKKESEQRKRKLQAALINRKELLQRVSILEEELANLKDESKKEIPLSESERGDVEEDKENKEYSEKSVTSKCQEIEISLKQTISEKEVELDHIRKNLEEKMAAEEQLQAVVKQMNQTLQDKTNQIDLLQAKINEKQAVIQKLTTSNKDAGDGDSVALVKETLVVSPPCTDSGEPWKPELEEKILALEKEKEQLQKKLQEALTSRKAILKKAQEKERHLREELKQQKDDYNHLQEQFDEQSKENENIGDQLRQLQIQVRESIEGKLPGTDQQESYSPTPGFEEPLFKATEQHHTQPVLESNLCPDWPAHSEDASALQDGTSVTQMKAQLKEMEAEKEELELKVNSTTSELTKKSEEVFQLQEQINKQGLEIESLKTASHEAEVHAESLQQKLESSQLQIAGLEHLRELQPELDELRKLISKKEDDVSYLSGQLSEKEAALTKVRTEIIEQEDLIKALHTQLEMQAKEHNERIKQLQVELCEMKQKPEETGEESKAKQQIQRKLQAALISRKEALKENKSLQEELSLARGTIERLTKSLTDVESQISVQNKEKDTFLGRLALLQEERDKLITEMDRSLLENQSLSGSCESLKLALEGLTEDKEKLVKEIESLKSSKIAESTEWQEKHKELQKEYEILLQSYENVSNEAERIQHVVEAVRQEKQELYVKLRSTEANKKETEKQLQEAEQEMEEMKEKMRKFAKSKQQKILELEEENDRLRAEVHPAGGTAKECMETLVSSNSSMKEELERVKMEYETLSKKFQSLMSEKESLSEEVQDLKHQIEGNVSKQANLEATEKHDNQMNVTEEATQSMPGETKEQDSLSMSTRPACSESVPSENSANPDVSENLSSHDEINNYLQQIDQLKERIVGLEEEQQKNKEFSQTLENERNALLSQVSTKDGEVKMLQEEVTKMNLLNQQIQEELSRVTKLKETAEEEKDDLEERLMNQLAELNGSIGNYCQDVTDAQIKNELLESEMKNLKRCVSELEEEKQQLVKEKTKVESEIRKEYLEKIQGAQKEPGNKSHTKELQELLKEKQQEVKQLQKDCIRYQEKISALERTVKALEFVQSESQKDLEITKENLAQAVEYRKKAEAELASFKVLLDDTQSEAARVLADNLKLKKELQSNKESVKSQMKQKDEDLERRLEQAEEKHLKEKKNMQEKLDALRREKVHLEETIGEIQVTLNKKDKEVQQLQENLDSTVAQLAAFTKSMSSLQDDRDRVIDEAKKWERKFSDAIQTKEEEIRLKEENCSVLKDQLRQMSIHMEELKINISRLEHDRQIWESKAQTEVQLQQKVCDTLQGENKELLSQLEETRHLYHNSQNELAKLESEFKILKEQLTDLSNSLEKCKEQKENLEGIIRQQEADIQNSKFIYEQLETDLQASRELTSKLHEEINMKEQKIISLLSGKEEAIQVAIAELQQQHDKEIKELENLLSQEEEENIVLEEENKKAVDKTYQLMETLKNIKKENIQQKAQLDSFVKSMSSLQNDRDRIVGDYQQLEERHLSVILEKDQLIQEAAAENNKLKEEIRGLRSHMDDLNSENAKLDAELIQYREDLNQVISIKDSQQKQLLEAQLQQNKELQNKYAKLEEKLKESEEANEDLQRSSNVLQEEKRDLSKEIESLKVSVSQLKRQVTALQEEGTVGIYHAQLKVKEEELQKLTAVLSSSQKRITELEEELVCVHKEAAKKVGEIEDKLKKELKHLHHDAGIMRNETETAEERVAELARDLVEMEQKLLMVTKENKDLTAQIQSFGRSMSSLQNSRDHANEELNELKRKYDASLKELAQLREQQNLLNRERDALLSKATFSMNSTEENSLSHLEKLNQQLLSKDEQLLHLSSQLEDSYNQVQSFSKAMASLQNERDHLWNELEKFRKSEEGKQRTAAKPTTSPAEVQSLKKAMSSLQNDRDRLLKELKNLQQQYLQINQEITELHPLKAQLQEYQDKTKTFQIMQEELRQENLSWQHELHQLRMEKSSWEIHERRMKEQYLMAISDKDQQLSHLQNLIRELRSSSQTQPLKVQYQRQASPETSASSDGSQNLIYETELLRTQLNDSLKEIHQKELRIQQLNSKFSQLLEEKNTLSIQLCDTSQSLRENQQQYGDLCNHCAVLEKQVQELQAVSKEGPLNTDVAPGAPQEKNGVHRKSDPEELREPQQSFSEAQQQLCNTRQEVNELRKLLEEERDQRVAAENALSVAEEQIRRLEHSEWDSARTPIIGSCGTQEQALLIDLTSNSCRRTRSGVGWKRVMRSLCHSRTRVPLLAAIYFLMIHVLLILCFTGHL
>94835_0:001641_{"pub_og_id":"4227816at2759","og_name":"golgin_B1_","level_taxid":2759,"organism_taxid":"94835_0","organism_name":"Gavialis_gangeticus","pub_gene_id":"GOLGB1","description":"golgin_subfamily_B_member_1"}
MLSRLSGLANTVLQELSGDGADEEAETSAPVPVLESAMESRDETPEDMLERLAHTERLVVQLKDLIREKDAQLQQKEVALKEEREAADAKLMKLKLQAKAKLAALNKRVEELTGQGASLPAQSPPGEQLDPSKNDQRTNEEHRGEAESLKQQLQEQEETLRDLREQLAAARESQKDMQANQAAQLSSLQEVIREKDALLEEQARRHQAELLQAAARPDLEGEMQQHLKTLQRKLEEQEEALLGRTQVVDFLQQELRAAEQQSQTLSEQCQKMEAELSTLQSVLEAEREASRSLPEKMEVELAEQKRALHNLQKEVQSLSEQLAQAGRARAELESECRALEQKHRLETEEKDLQICRLQMVEQELRSSHDALVAENQQLRQDVDRLLAPSTECSAIAQRLQEELAQTSEASIHPQADPALLNSLPVAQVFEEQVPALKPGSAQAEATLQESLVEQQEEKGILLPSTAALEDLKAENETPRAQLALMEAQLEAAMGTEHPNQADSPGADAVSPDSLSPEEPSSAGDCSPGPKGASVVQESHEEPCPQLLDDPAPPPQAGTEDASTCSSQLAGAGGPAATQESLAAEEHKELSVLLLELSEAQEEINFLKRQLQDPVSQTSVGTWTGEETSLLGEGSQVEFLMGEGQEASPPQNELSGSSMLTEVEAQGIAEHWEQTNVPESIIQGGGEMGAVLEVSGAAPEPGTCHPQELTRLQMQIKDLQASLRASEELHENELGEKAAEINRLNQLVEEHRRNVEDSSSALCALAGERDQLLSQMKELCTITELKEQVRQLEENLADSEKQRLSDYESRTVQFSLLKEQIQSLKNESKSKEVKIEALQKDLDEAQLELSQQDAVAKGLKSQLERKEGEVLDREECLRKSMVKLEELSQNITAKERETTRLEELLAEQTETAERLQRTLQERDQQMMEISVSMSEKMVLLNEEKFSLSSELKRLKEQMSQRQQTPEVRDQQTETVGEAEGTRLEGDGPQQQGEAAPRREEETPVGELEMLRRENEQMKRKLQVALLNRKELLKKVSRLESDLASAEAPEAAAEENAPSGPRSGTEGTPESPGKEAALAEREAELQSLRGALLEREAAEARSQAQMEEMRQSLQDKATLVESLRAEVAESQSALQKLTAAHESSEVRFPADEGESKSADIGACAAGLEEQETSALRERISALEQELEQLHKKLQEALASRKDTIKKAQEKDRHHREQLKQQKDDYNLLQEQFDKQSKEKESIQDELRQLQEQRASAERPLSAPVSSCSAQSSSLEAENTQASSSLRHDMDISAEEPGVSLTALQAERDQLRGEISRMETELAGKSQAAVQLQERIAQLLSEVDGLQRACQQAEAKAASLQLELERSRAEISGQEDVEELKGLVRQKDEEIGLLHAQLEEKSEALASAQAERQEKEDMIQALSGQLEGQAQAHEEQSRRLQAELLEVQQKQDEGAEEAKCKSQMQRKLQAALISRKEALKESKSLKEELAAARATTEDLSIRLRDLERQASDWATEKDALSAKVARLTEERDKLIAEVDKALMENQNLDSSCESLKLALEGITQEKETLEKEVESVRSSQAAASSEWQEKHQELQKEYETLLQSYENVSNEAERIQRVLETVRQEKQEVFLRLKGAEGQQREAEKQLQDAEQEVEAMKEKMRKFAKSKQQKILELEEENERLRAEVHPADGDPGRAGDAAPMSTGLSEELERARQEHQSLSAQLEALMAEKAALSQEVQDLKHQLKASLEAAEVEDSRVLPAAASPLERAEDLKDVSSPPETLVPATAGPVAEAEQGSASPSDIGARLQQIAQLTERISGLEEGRTAAEEELGRVRASVETLEQEKAALESLVAAKVQDLNSLQETVAQMELTGRQTKEELARMTQLKEATEAEKDDLEERLMNQLAELNGSIGNYQQDVTDLQARDEQLRSELQGLQRATRELEEEKRQLLREKAEAEAETRREYAEKLRCARKGDGSRTHAKELQELLKQKQQEVRQLQKDCIRSQEKVSSLERTVKALEFVHSESQKELEAAKESVAKAGEDTEKARAELASCRARLDDTQSEAARVLAESLRVKEELQATRDQVHAQAKKQGEDFEKRLVQERDKHAKEMENMAEKLAASQRERDRLEGDVGDVRDSLHKKDQETKQLQGSLNKTLAQLAAFTRSMSSLQDDRDRVIDESRTWERKFTKAIQKKEEEIRSKEETCAVLKDQVRQMTMHAEELQIQISRLEHDKRDWEAESKREAQQHREASEKLQEENKGLLSQLEEAQRLHRDSQSEQQKLEGEIKSLRDQLADARHSFAKCKSAREKLDSIVRQQEASLQDCRFSHEQLEADLQASRDLTNKLHEEIGAKDQKILSLLSAKEEAVVAAVSEFQQQHTEEIKELESNLSKKEEEKTALENERKKALDKLDRLAERMKVVREESRQQKAQLDSFTKSMSSLQDDRDRVLREYRQLEERHLAIILEKDQLIQEAATENNTLKEEIRSFHSRMDDLHSENAKLEAELVRYREDLNQVISIKDSQQKQLLKTQLQRIRALEKDKASAEEQLKESDRALEALREQVEALRKDKVSLSEEMETLTASLLEMQGEVAALREGGAVTDLEARLKGREDEVQELSSRLMLTQQRLVQVEEELDRVQREAAKKVDETEHKLRKELKHLHHDAGVMRNETETAEERVAELARDLMEMEQKLLAVTEENKDLRAQIQSFGNSMSSLQDSWDQSNEELRALQQKYAADMEEQQGLVHSLQKERAQLQEGQSSLAQERDSLVSELAALKEAADERGLLSQVEKLQQQLLAKEEELRHVSSELDGASSQVKSFSKAMASLQDERDRILSELDKAQKVEEAKQQAAVSASTSPAEVQSLKKALSSLQADRDRLVTELKNLQQQYLQVGVDTAEISRLRTQLQEQQQEAEELRQVQEQLRQEGASRQQELQQLRQEKATWEEQSRGVKEQCLMAIANKDQQLSHLQRIVQEMRPPLSQSQVVEEQHQRQASTEPPGTRDASNLEAETKHLRAQLGDSLKELHHKELRIQQLHSKLSQLFEEKNTLSLQLRGSSQSLRESHQHYNEVLARCATLEKQLQELQPPSKDVGSLMTDAAPGAPQEKSAPPRECYTPELQELQLRLSEAEHLRSSTKQDLRQAEEQLQEERDRRLAVEDALCAAQDQIRRLESGEWASTLSHGIDMSPAHEHALLLDPAEGSFSKTRGSSGQRRLLRSLFCSRTRLPLLVATYLLTLHVLLLLCFTGHL
>94885_0:0043c9_{"pub_og_id":"4227816at2759","og_name":"golgin_B1_","level_taxid":2759,"organism_taxid":"94885_0","organism_name":"Pantherophis_guttatus","pub_gene_id":"GOLGB1","description":"GOLGB1"}
MLSRLSGLASTVLHELSGEGEDGETAPSPAGPEFESSQQNGEETPEDVLERLAHMEKLVAQLKTLVREKDAQLHQKEATLQEERQAADAKLLKLKLQAKVKVANLNKRIEELTAQGRAAPAEGQPEGPPPPVQGDHGLSDGTVDETGVLRRQLQEQEETVTELRGQLEEATGRLGDAQAQISSLQREVLEKESLREEQALQHQAEIHQVEAWSAREAEMQQNLRQLQRKVEEQEEALLGRTQVVELLQQELNSSQEEKQNLLEKLQKAEAELDTSRSTLASAQEESLNLVRRLELELAKQKTAFQQSQEEVQELSQELAQARAAQAEREQERQAEEARHALEVAEKNEEMVELQKAEQDLHASYEAVQAENAQLRQKGDAPPESPPDDASTTQGETPERPPELSLSQPEVETAAVPSPPLNQSSADRTLEEPLPAQPDGQPDLQESFAGEKQRDLSILLLELQEAQEEIAFLKGQLPLSSSLEAEAGGPQGSDGEREGEGAVPIQSDSSSSSLVTVDIQDSPSVLGLLLGPEENETAQGPSPDSGLQLQKITRLELEVAELQRRQQEAVETHQRILEEKSTEIGQLQEQVEASARAAETLDAEQDQLLSRLKELCFLAELKAQPEGIPAHPELQPQLPNYESGISHLGLLKEQIQSLRNEAQSKDVKIVALQNDLDEAQRQISEQETVGRNLLSQLQKEQQNSRALVEQAQEASMKAEEQSQALALKELEATKLATLLSENSMEVERLQQEVLERERRMAEVSVGMSDRMVQLNEEKFVLGKELKSAMEQLCVLQQGKETREQAVETEESRPLAEELPTSEAAEVLRKENELMRKKLQAALLSRKELLGRVRQLEQEGKGGEALPAESQEGLAQENEGGGHPSESPSGQGHPVRRGRAASLNQLPSAKEATSQVTPEEEDCTWPRTVIAELQQSLQQKDLQINALQAELKDCKLSPKKQSPADQNLEGSSSADSGAGRSSSNADLGPEGGNKIFQEEFSALVQEREELQKKLQEALVSRKETIKKAKEKDRHYRELLKQQKDDYKLLQEQFEQESREKENLQDQLQTLAKALESFPPQKPAGDVSSEGPASGLVQEFGQEVIEERASLATEDSVVAQLKADFEKLQADKRELEAHLTHLEGELDAKSEKVLLLQEKVEQLLAEVEMAKAACSQAEASMESLKLELQESQEEIARQEKLRCHQEEKEFNSREEIQGLHSQLADKNVSLGGLQAELQERENRIQALQGQLDQAQQLQAELQVKSAETQSKAQVQRKLQAALISRKEALKESKGLKDELSGTKAALESTSLHLQEVELRASELDKEKVVLLERLATLKKERDKLISAVDNALVENQNVTGSCESLKLALEGVTQEKTRLEEEMDSLKERQAQELSEWRRKHEELQKEYETLLQSYENVSDEAERIQRVMESVRQEKQDLFLRLKEVEAEKKDGEARLQGAEQEMEGMREKMRKFAKSKQQKILELEEENEQLRLEIHPGDGRQGGTNSALREELETSKNNCQALSDEMKALVAEKDLLKQEIQSLRQTLQNKEDQRGTQEEMVARSEVVGSTIMSSSEEVAEEGDPDTGSEVLITVTPSLEDKKEELSTAGPLYDERVGDSQQVAELQEQMAALEDKRKMAVEEMNKAHGDLEVLKEEKNRLEGLLALKGQELEALQEKVIKMEEACGQTKEQLAEALTLKEALETEKDDLEERLMNQLAELNGSIGNYQQDMANLESKNQQLFSEMEGLQGALSLLEDEKRHLLREKLEVEAEKKENVEKVKSAWKGDNGRTQTRELQELLKEKQQEVRQLQRDCIKSQEKISGLERTIKALEFVQSESKKELETTKKSMVEAEEKTKKVQAELASCRVLLDDTQSEAARVVAESLKVKEELQATQAQVRSQLSQKDKELERHVEQEKAKHLKEIRNMDERLEALRKKQVFAEESARDLQVSLRQKDQEAKQLQGSLNHTLAQLAAFTRSMSSLQDDRDRVIDESRQWEKKFSEAIEKKEQELSAREEACAALQDQAKKTALQVEDLQGLVASLERSQSAQESHAQEELLHHREEVGLLQEEKHRLGLQLEEVQRLLSHSQSQVLQQGGELGSLRKQLADLQASFEDCDRARLERSETVKSHEASLQDCRLSLEQLEADLRASKELTERLHNEVSDKEQKIVGLVAAKEEAVAEALLEIQEQHKEDLKELENQMAKAEAEKVALEAEKAKSQEKVTGLMEKLKNIYEESKQYKAQLDSFTKSMSSLQDDRDRVLENYRQLEQRHLAAILEKDQLIQEAASENNSLKEQLRSLHGQMDDLHAENAKLDAELVRYREDLNQVISIKDTQQKQLLKTQIDRIQALEKEKVGVEGQLRESELGSANLQRTVEALQLEKQNLGQEVKALKSSLSQLQDEMQVLREGGSMLELQLQLQEKVDEIQSLGGQLLLANQQVAGLEEELAGLHQKLQDAEAKLKKELKSFHHDTGLLRNETETAEERVAELAKDLLQMEQNLLVVTEENQDLKAQIQSFKKAMSSLQDSWDQSHEERHALEKKYAAELEEQRQLVQSLHQEKLHAQETQTALEKQRDSLTSELAALRVSTEEKGFSEKLEKLNQQLQSKDSQLARLSSELEKTSGQVKAFSQAMASLQAERDRLLSQLDKSRKTEEVKLQSAANVSSSLAETSSLKKALSSLQNDRDRLLEELKNLQQQYLQVGVDTAEISRLKAQLQQKKQEMEQQQELFQEKLKQERTSVELELQQLREEKAGWEQVRQQSPPSSAQAAEKQQREGSSGTTSSDRDTSGQMASMEDLQVQLGNSLKHLHQKELRIQQLNSKVGQRSGASFSWAGRSFPGG
>9515_0:00481f_{"pub_og_id":"4227816at2759","og_name":"golgin_B1_","level_taxid":2759,"organism_taxid":"9515_0","organism_name":"Sapajus_apella","pub_gene_id":"GOLGB1","description":"GOLGB1"}
MLSRLSGLANVVLHELSGDDTDQNMRAPLDPELHQESDMEFNNTTQEDVQERLAYAEQLVVELKDIIRQKDVQLQQKDEALQEERKAADNKIKKLKLHAKAKLTSLNKHIEEMKAQGGTVLPTEPQSEEQLSKHDKSSTEEEMEVEKIKHKLKEKEELISTLQAQLNQAQAELAAQFDKSSAEMEEFVMMKQQLQQKEELISTLQAELSQTQAEQAAQLSSMQQVVREKDARFETQVRLHEDELLQLVTQADVETEMQQKLRVLQRKLEEHEESLVGRAQVVDLLQQELTAAEQRNRVLSQQLQQMEAEHNTLRNTVETERQESKILLEKMELEVAERKLSFHNLQEEMRHLLEQFEQAGQAQAELESRYSALEQKHKAEMEEKTSHILSLQKTGQELQSACDALKDQNAKLLQDKNEQAVQSSQTIQQLEDQLQQKSKEISQFLNKPPLQQHETASQTSFPDVCNEGTQAVTEENIASLQKRVVELENEKGALLLSSIELEELKAENEKLSSQITLLEAQNRTGEIEREISEISIVDITNKKSSSTEESGQDVLENTFSQKHKELSVLLLEMKEAQEEIAFLKLQLQGKRAEEGDYEVLDQKEMKQMEGEGIAPIKMKVFPEDTGQDFPLMPNEESSLSAVEKEQESTDHQNRTSEEISLNYAGVELQSAKQDGDKSLSAVSDTGQCHQNELERLKSQILELELNFHKAQEIYENNLDEKAKEISNLTQLIEEFKKNADTTSSAFTALSEERDRLLSQVKELSIVTELRAQVKQLEMNLAEAERQRRLDYESQTTHHNLLTEQIHSLSIEAKSKDVKIEVLQNELDDVQLQFSEQSTLIRSLQSQLQKKESEVLEGAERVRDISNKVEELSLALSQKELEIAKMDQLLLEKKRDVETLQQTIEEKDQQVTEISFSMTEKMVQLNEEKFSLGVEIKTLKEQLNLLSRAEEAKKEQVEEDNEVASGLKQNYDEMSPAGLTSKEELQRELDLLKKESEQRKRKLQAALINRKELLQRVSILEEELANLKDESKKETPLSESERGEVEEDKENKEYSEKSVTSKCQEIEISLKQTISEKEVELDHIRKNLEEKMAAEEQLQALVKQMNQTLQDKTNQIDLLQVKISEKQAIIQKLTTSNKDAGDGDSVALVKETVVVSPPGTDSGEPWKPELKEKILALEKEKEQLQKKLQEALTSRKAILKKAQEKERHLREELKQQKDDYNHLQEQFDEQSKENENIGDQLRQLQIQVRESIEGKLPGTDQQESCSPTLGLEEPLFKTAEQHHTQPVLESNLCPDWPAHSEDASALQGGTSVTQMKAQLKEIEAEKKELELKVNSTTSELTKKSEEVFQLKEQINKQGLEIESLKTASHEAEVHAESLQQKLESSQLQIAGLEHLRELQPELDELRKLINKKEEDVSCLSGQLSEKEAALTKVRTEIIEQEDLIKALHTQLEMQAKEHDERIKQLQVELCEMKQKPEETQEESKAKQQIQRKLQAALISRKEALKENKSLQEELSLARGTIERLTKSLADVESQISAQNKEKDTFLGRLALLQEERDKLITEMDRSLLENQSLSGSCESLKLALEGLTEDKEKLVKEIESLKSSKIAESTEWQEKHQELQKEYEILLQSYENVSNEAERIQHVVEAVRQEKQELYGKLRSTEASKKETEKQLQEAEQEMEEMKEKMRKFAKSKQQKILELEEENDRLRAEVHPAGGTAKECMETLVSSNSSMKEELERVKMEYETLSKKFQSLMSEKESLSEEVQDLKHQIEGNVSKQANLEATEKHDNQMNATEEATQFIPGETKEQDSLSVSTRPACSESVPSENSANPDISENLSSHDEINNYLQQIDQLKERIAGLEEEKQKNKEFSQTLENERNALVSQISTKDGEVKMLQEEVTKMNLLNQQIQEELSRVTKLKETAEEEKDDLEERLMNQLAELNGSIGNYCQDVTDAQIKNELLESEMKNLKRCVSELEEEKQQLVKEKTKVESEIRKEYLEKIQGAQKEPGNKSHAKELQELLKEKQQEVKQLQKDCIRYQEKISALERTVKALEFVQSESQKDLEITKENLAQAVEYRKKAEAELASFKVLLDDTQSEAARVLADNLKLKKELQSNKESVKSQMKQKDEDLERRLEQAEEKHLKEKKNMQEKLDALRREKVHLEETIGEIQVTLNKKDKEVQQLQENLDSTVAQLAAFTKSMSSLQDDRDRVIDEAKKWERKFSDAIQTKEEEIRLKEENCSVLKDQLRQMSIHMEELKINISRLEHDRQIWESKAQTEVQLQQKVCDTLQGENKELLSQLEETRHLYHNSQNELAKLESEFKILKDQLTDLSNSLEKCKEQKENLEGIIRQQEADIQNSKFSYEQLETDLQTSRELTSKLHEEINMKEQKIISLLSAKEEAIQVAIAELQQQHDKEIKEMENLLSQEEEENIVLEEENKKAVDKTNQLMETLKNIKKENIQQKAQLDSFVKSMSSLQNDRDRIVGDYQQLEERHLSVILEKDQLIQEAAAENNKLKEEIRGLRSHMDDLNSENAKLDAELIQYREDLNQVISIKDSQQKQLLEAQLQQNKELQNKYAKLEEKLKESEEAKEDLQRSSNALQEEKQDLSKEIESLKVSISQLKRQVTALQEEGTVGIYHAQLKVKEEELQKLSTVLSSSQKRITELEEELVCVHKEAAKKVGEIEDKLKKELKHLHHDAGIMRNETETAEERVAELARDLVEMEQKLLMVTKENKDLTAQIQSFGRSMSSLQNSRDHANEELDELKRKYDASLKELAQLREQQDLLNRERDALLSKATFSMNSTENSLPHLEKLNQQLLSKDEQLLHLSSQLEDSYNQVQSFSKAMASLQNERDHLWNELEKFRKSEEGKQRTAAQPTTSPAEVQSLKKAMSSLQNDRDRLLKELKNLQQQYLQINQEITELHPLKAQLQEYQDKTKTFQIMQEELRQENLSWQHELHQLRMEKSSWEIHERRMKEQYLMAISDKDQQLSHLQNLIRELRSSSSQTQPLKVQYQRQASPETSASSDGSQNLVYETELLRTQLNDSLKEIHQKELRIQQLNSKFSQLLEEKNTLSIQLCDTSQSLRENQQQYGDLFNHCAVLEKQVQELQAVSKEGPLNIDVAPGAPQEKNGVHRKSDPEELREPQQSFSEAQQQLCNTRQEVNELRKLLEEERDQRVAAENALSVAEEQIRRLEHSEWDSARTPIIGSCGTQEQALLIDLTSNSCRRTRSGVGWKRVLRSLCHSRTRVPLLAAIYFLMIHVLLILCFTGHL
>9531_0:000ebe_{"pub_og_id":"4227816at2759","og_name":"golgin_B1_","level_taxid":2759,"organism_taxid":"9531_0","organism_name":"Cercocebus_atys","pub_gene_id":"GOLGB1","description":"golgin_subfamily_B_member_1_isoform_X1"}
MLSRLSGLANVVLHELSGDDDTDQNMRAPLDPELHQESDMEFNNTTQEDVQERLAYAEQLVVELKDIIRQKDVQLQQKDEALQEEKKAADNKIKKLKLHAKAKLTSLNKHIEEMKAQGGTVLLTEPQSEEQLSKHDKSSTEEEMEVEKIKHKLQEKEEQISTLQAQLTQAQAEQAAQFDKSSTEMKEFVMMKQQLQEKEELISTLQAQLSQTQAEQAAQLSSMQQVVREKDARFETQVRLHEDELLQLVTQADVETEMQQKLRVLQRKLEEHEESLVGRAQVVDLLQQELTAAEQRNQILCQQLQQIEAEHNTLRNTVETEREESKILLEKMELEVAERKLSFHNLQEEMRHLLEQLEQAGQAQAELESRYSALEQKHKAEMEEKTSHILSLQKTGQELQSACDALKDQNSKLLQDKDEQAVQSAQTIEQLEDQLQQKSKEISQFLNRLPLQQHETASQTCFPDVYNEGTQAVTEENIASLQKRVVELENEKGALLLSSIELEELKAENEKLSSQITLLEAQNRIGEADREVSEISIVDNANKRSSSTEESGQDVLENTFSQKHKELSVLLLEMKEAQEEIAFLKLQLQGKRAEEGDHEVLDQKEMKQMEGEGIAPIKMEVFLEDTGQNFPLMPNEESSLPAVEKEQASTEHQNRTSEEISLNDAGVELKSTKQDCDKSLSAVPDIGQCHQDELERLKSQILELELNFHKAQEIYEKNLHEKAKEISNLNQLIEEFKKNADNNSSAFTALSEERDQLLAQVKELSVVTELRAQVKQLEMNLAEAERQRRFDYESQTAHHNLLTEQIHSLSIEAKSKDVKIEVLQNELDDVQLQFSEQSTLIRSLQSQLQNKESEVLEGAERVRHISSKVEELSQALSQKELEIAKMDQLLLEKKRDVETLQQTIEEKDQQVTEISFSMTEKMVQLNEEKFSLGVEIKTLKEQLNLLSRAEEAKKEQVEEDNEVVSGLKQNYDEMSPAGLISKEELQHEFDLLKKENEQRKRKLQAALINRKELLQRVSRLEEELANLKDQSKKEIPLSESERGEVEEDKENKEYSEKCVTSKCQEIEISLKQTISEKEVELEHIRKDLEEKMAAEEQLQALVKQMNQTLQDKTNQIDLLQAEISENQVIIQKLTTSNTDASDGDSVALVKETVVISPPGTDSGEHWKPELEEKILALEKEKEQLQKKLQEALTSRKAILKKAQEKERHLREELKQQKDDYNHLQEQFDEQSKENENIGDQLRQLQIQVRESIDGKLPSPDQQEWCSPTPGLEEPLFKATEQHHTQPVLESNLCPDWPSHSEDASALQGGTSVAQIKAQLKEIETEKEELELKISSTTSELTKKSEEVFQLQDQINKQGLEIESLKTASHEAEVRAESLQQKLESSQLQIAGLEHLRELQPELDELQKLISKKEEDVSYLSGQLREKEAALTKIQTEIIEQEDLIKALHTQLEMQAKEHDERIKQLQVELCEMKQKPEEIEEESRAKQQIQRKLQAALISRKEALKENKSLQEELSLARDTIEHLTKSLADVESHVSAQNKEKDRVLGRLALLQEERDKLITEMDRSLLENQSLSGSCESLKLALEGLTEDKEKLVKEIESLKSSKIAESSEWQEKHEELQKEYEILLQSYENVSNEAERIQHVVEAVRQEKQELYGKLRSTEANKKETEKQLQEAEKEMEEMKEKMRKFAKSKQQKILELEEENDRLRAEVHPAGGTAKECMETLLSSNASMKEELERVKMEYETLSKKFQSLMSEKDSLSEEVQDLKHQLESNVSKQANLEATEKHDNQMNVTEEATQSIPGETEDQDSLSMSTKPACSESVPSENSANPAVSEDVSSHDEINNYLQQIDQLKERIAGLEEEKQKNKEFSQTLENERNALLSQISTKDGELKLLQEEVSKMNLLNQQIQEELSRVTKLKETAEEEKDDLEERLMNQLAELNGSIGNYCQDVTDAQIKNERLESEMKNLKKCVSELEEEKQQLVKEKTKVESEIRKEYLEKIQGAQKEPGNKSHAKELQELLKEKQQEVKQLQKDCIRYQEKISALERTVKALEFVQTESQKDLEITKENLAQAVEHRKKAQAELASFKVLLDDTQSEAARVLADNLKLKKELQSNKESVKSQMKQKDEDLERRLEQAEEKHLKEKKNMQEKLDALRREKVHLEETIGEIQVTLNNKDKEIQQVQENLDSTVAQLAAFTKSMSSLQDDRDRVIDEAKKWERKFSDAIQTKEEEIRLKEENCSVLKDQLRQMSIHMEELKINISRLEHDKQIWESKAQTEVQLQQKVCDTLQGENKELLSQLEETRHLYHNSQNELAKLESELNILKDQLTDLSNSLEKCKEQKENLEGIIRQQEADIQNSKFSYEQLETDLQASRELTSRLHEEINMKEQKMISLLSGKEEAIQVAIAELRQQHDKEIKELENLLSQEEEENIVLEEENKKAVDKTNQLMETLNAIKKENIQQKAQLDSFVKSMSSLQNDRDRIVGDYQQLEERHLSVILEKDQLIQEAAAENNKLKEEIRGLRSHMDDLNSENAKLDAELIQYREDLNQVISIKDSQQKQLLEAQLQQNKELKNKYAKLEEKLKESEEANEDLQRSSNALQEEKRDLSKEIESLKVSVSQLTRQVIALQDEGTLGIYHAQLKVKEEELQRLSALLSSSQKRITELEEELVCVQKEAAKKVGEIEDKLKKELKHLHHDAGIMRNETETAEERVAELARDLVEMEQKLLMVTKENKDLTAQIQSFGRSMSSLQNSRDHANEELDELKRKYDASLKELAQLKEQQGLLNRERHALLSETTFSMDLPEENSLSYLEKLNQQLLSKDEQLLHLSSQLEDSYNQVQSFSKAMASLQNERDHLWNELEKFRKSEEGKQRSAAQPATSLAEVQSLKKAMSSLQNDRDRLLKELKNLQHQYLQINQEITELRPLKAQLQEYQDKTKTFQIMQEELRQENLSWQHELHQLRMEKSSWEIHERRMKEQYLMAISDKDQQLSHLQNLIRELRSSSSQAQPLKVQYQRQASPETSASPDGSQNLIYETELLRTQLNDSLKEIHQKELRIQQLNSKFSQLLEEKNTLSIQLCDTSQSLRENQQHYGDLLNHCAILEKQVQELQAVSKEKGPLNIDVAPGAPQEKNGVHRKSDPEELREPQQSFSEAQQQLCNTRQEVNELRKLLEEERDQRVAAENALSLAEEQIRRLEHSEWDSSRTPIIGSCGTQEQALLIDLTSNSCRRTRSGIGWKRVLRSLCHSRTRVPLLAAIYFLMIHVLLILCFTGHL
>9541_0:000bdf_{"pub_og_id":"4227816at2759","og_name":"golgin_B1_","level_taxid":2759,"organism_taxid":"9541_0","organism_name":"Macaca_fascicularis","pub_gene_id":"GOLGB1","description":"GOLGB1"}
MLSRLSGLANVVLHELSGDDDTDQNMRAPLDPELHQESDMEFNNTTQEDVQERLAYAEQLVVELKDIIRQKDVQLQQKDEALQEEKKAADNKIKKLKLHAKAKLTSLNKHIEEMKAQGGTVLLTEPQSEEQLSKHDKSSTEEEMEVEKIKHKLQEKEEQISTLQAQLTQAQAEQAAQFDKSSTEMKEFVMMKQQLQEKEELISTLQAQLSQTQAEQAAQLSSMQQVVREKDARFETQVRLHEDELLQLVTQADVETEMQQKLRVLQRKLEEHEESLVGRAQVVDLLQQELTAAEQRNQILSQQLQQIEAEHNTLRNTVETEREESKILLEKMELEVAERKLSFHNLQEEMRHLLEQLEQAGQAQAELESRYSALEQKHKAEMEEKTSHILSLQKTGQELQSACDALKDQNSKLLQDKDEQAVQSAQTIEQLEDQLQQKSKEISQFLNRLPLQQHETASQTCFPDVYNEGTQAVTEENIASLQKRVVELENEKGALLLSSIELEELKAENEKLSSQITLLEAQNRIGEADREVSEISIVDDANKRSSSTEESGQDVLENTFSQKHKELSVLLLEMKEAQEEIAFLKLQLQGKRAEEGDHEVLDQKEMKQMDGEGIAPIKMEVFLEDTGQNFPLMPNEESSLPAVEKEQASTEHQNRTSEEISLNDAGVELKSTKQDCDKSLSAVPDIGQCHQDELERLKSQILELELNFHKAQEIYEKNLDEKAKEISNLNQLIEEFKKNADNNSSAFTALSEERDQLLAQVKELSVVTELRAQVKQLEMNLAEAERQRRFDYESQTAHHNLLTEQIHSLSIEAKSKDVKIEVLQNELDDVQLQFSEQSTLIRSLQSQLQNKESEVLEGAERVRHISSKVEELSQALSQKELEIAKMDQLLLEKKRDVETLQQTIEEKDQQVTEISFSMTEKMVQLNEEKFSLGVEIKTLKEQLNLLSRAEEAKKEQVEEDNEVVSGLKQNYDEMSPAGLISKEELQHEFDLLKKENEQRKRKLQAALINRKELLQRVSRLEEELANLKDQSKKEIPLSESERGEVEEDKENKEYSEKCVTSKCQEIEISLKQTISEKEVELEHIRKDLEEKMAAEEQLQALVKEMNQTLQDKTNQIDLLQAEISENQVIIQKLTTSNTDASDGDSVALVKETVVISPPGTDSGEHWKPELEEKILALEKEKEQLQKKLQEALTSRKAILKKAQEKERHLREELKQQKDDYNRLQEQFDEQSKENENIGDQLRQLQIQVRESIDGKLPSPDQQEWCSPTPGLEEPLFKATEQHHTQPVLESNLCPDWPSHSEDASALQGGTSVAQIKAQLKEIETEKEELELKISSTTSELTKKSEEVFQLQDQINKQGLEIESLKTASHEAEVRAESLQQKLESSQLQIAGLEHLRELQPELDELQKLISEKEEDVSYLSGQLREKEAALTKIQTEIIEQEDLIKALHTQLEMQAKEHDERIKQLQVELCEMKQKPEEIEEESRAKQQIQRKLQAALISRKEALKENKSLQEELSLARDTIEHLTKSLADVESHVSAQNKEKDRVLGRLALLKEERDKLITEMDRSLLENQSLSGSCESLKLALEGLTEDKEKLVKEIESLKSSKIAESSEWQEKHKELQKEYEILLQSYENVSNEAERIQHVVEAVRQEKQELYGKLRSTEANKKETEKQLQEAEKEMEEMKEKMRKFAKSKQQKILELEEENDRLRAEVHPAGGTAKECMETLLSSNASMKEELERVKMEYETLSKKFQSLMSEKDSLSEEVQDLKHQLESNVSKQANLEATEKHDNQMNVTEEATQSIPGETEDQDSLSMSTRPACSESVPSENSANPAVSEDVSSHDEINNYLQQIDQLKERIAGLEEEKQKNKEFSQTLENERNALLSQISTKDGELKLLQEEVSKMNLLNHQIQEELSRVTKLKETAEEEKDDLEERLMNQLAELNGSIGNYCQDVTDAQIKNELLESEMKNLKKCVSELEEEKQQLVKEKTKVESEIRKEYLEKIQGAQKEPGNKSHAKELQELLKEKQQEVKQLQKDCIRYQEKISALERTVKALEFVQTESQKDLEITKENLAQAVEHRKKAQAELASFKVLLDDTQSEAARVLADNLKLKKELQSNKESVKSQMKQKDEDLERRLEQAEEKHLKEKKNMQEKLDALRREKVHLEETIGEIQVTLNKKDKEIQQVQENLDSTVAQLAAFTKSMSSLQDDRDRVIDEAKKWERQFSDAIQTKEEEIRLKEENCSVLKDQLRQMSIHMEELKINISRLEHDKQIWESKAQTEVQLQQKVCDTLQGENKELLSQLEETRHLYHNSQNELAKLESELNILKDQLTDLSNSLEKCKEQKENLEGIIRQQEADIQNSKFSYEQLETDLQASRELTSRLHEEINMKEQKMISLLSGKEEAIQVAIAELRQQHDKEIKELENLLSQEEEENIVLEEENKKAVDKTNQLMETLNAIKKENIQQKAQLDSFVKSMSSLQNDRDRIVGDYQQLEERHLSVILEKDQLIQEAAAENNKLKEEIRGLRSHMDDLNSENAKLDAELIQYREDLNQVISIKDSQQKQLLEAQLQQNKELKNKYAKLEEKLKESEEANEDLQRSSNALQEEKRDLSKEIESLKVSVSQLTRQVTALQEEGTLGIYHAQLKVKEEELQRLSALLSSSQKRITELEEELVCVQKEAAKKVGEIEDKLKKELKHLHHDAGIMRNETETAEERVAELARDLVEMEQKLLMVTKENKDLTAQIQSFGRSMSSLQNSRDHANEELDELKRKYDASLKELAQLKEQQGLLNRERHALLSETTFSMDLPEENSLSYLEKLNQQLLSKDEQLLHLSSQLEDSYNQVQSFSKAMASLQNERDHLWNELEKFRKSEEGKQRSAAQPATSLAEVQSLKKAMSSLQNDRDRLLKELKNLQQQYLQINQEITELRPLKAQLQEYQDKTKTFQIMQEELRQENLSWQHELHQLRMEKSSWEIHERRMKEQYLMAISDKDQQLSHLQNLIRELRSSSSQAQPLKVQYQRQASPETSASPDGSQNLIYETELLRTQLNDSLKEIHQKELRIQQLNSKFSQLLEEKNTLSIQLCDTSQSLRENQQHYGDLLNHCAVLEKQVQELQAVSKEKGPLNIDVAPGAPQEKNGVHRKSDPEELREPQQSFSEAQQQLCNTRQEVNELRKLLEEERDQRVAAENALSLAEEQIRRLEHSEWDSSRTPIIGSCGTQEQALLIDLTSNSCRRTRSGIGWKRVLRSLCHSRTRVPLLAAVYFLMIHVLLILCFTGHL
>9544_0:000c67_{"pub_og_id":"4227816at2759","og_name":"golgin_B1_","level_taxid":2759,"organism_taxid":"9544_0","organism_name":"Macaca_mulatta","pub_gene_id":"GOLGB1","description":"golgin_subfamily_B_member_1_isoform_X1"}
MLSRLSGLANVVLHELSGDDDTDQNMRAPLDPELHQESDMEFNNTTQEDVQERLAYAEQLVVELKDIIRQKDVQLQQKDEALQEEKKAADNKIKKLKLHAKAKLTSLNKHIEEMKAQGGTVLLTEPQSEEQLSKHDKSSTEEEMEVEKIKHKLQEKEEQISTLQAQLTQAQAEQAAQFDKSSTEMKEFVMMKQQLQEKEELISTLQAQLSQTQAEQAAQLSSMQQVVREKDARFETQVRLHEDELLQLVTQADVETEMQQKLRVLQRKLEEHEESLVGRAQVVDLLQQELTAAEQRNQILSQQLQQIEAEHNTLRNTVETEREESKILLEKMELEVAERKLSFHNLQEEMRHLLEQLEQAGQAQAELESRYSALEQKHKAEMEEKTSHILSLQKTGQELQSACDALKDQNSKLLQDKDEQAVQSAQTIEQLEDQLQQKSKEISQFLNRLPLQQHETASQTCFPDVYNEGTQAVTEENIASLQKRVVELENEKGALLLSSIELEELKAENEKLSSQITLLEAQNRIGEADREVSEISIVDDANKRSSSTEESGQDVLENTFSQKHKELSVLLLEMKEAQEEIAFLKLQLQGKRAEEGDHEVLDQKEMKQMEGEGIAPIKMEVFLEDTGQNFPLMPNEESSLPAVEKEQASTEHQNRTSEEISLNDAGVELKSTKQDCDKSLSAVPDIGQCHQDELERLKSQILELELNFHKAQEIYEKNLDEKAKEISNLNQLIEEFKKNADNNSSAFTALSEERDQLLAQVKELSVVTELRAQVRQLEMNLAEAERQRRFDYESQTAHHNLLTEQIHSLSIEAKSKDVKIEVLQNELDDVQLQFSEQSTLIRSLQSQLQNKESEVLEGAERVRHISSKVEELSQALSQKELEIAKMDQLLLEKKRDVETLQQTIEEKDQQVTEISFSMTEKMVQLNEEKFSLGVEIKTLKEQLNLLSRAEEAKKEQVEEDNEVVSGLKQNYDEMSPAGLISKEELQHEFDLLKKENEQRKRKLQAALINRKELLQRVSRLEEELANLKDQSKKEIPLSESERGEVEEDKENKEYSEKCVTSKCQEIEISLKQTISEKEVELEHIRKDLEEKMAAEEQLQALVKEMNQTLQDKTNQIDLLQAEISENQVIIQKLTTSNTDASDGDSVALVKETVVISPPGTDSGEHWKPELEEKILALEKEKEQLQKKLQEALTSRKAILKKAQEKERHLREELKQQKDDYNRLQEQFDEQSKENENIGDQLRQLQIQVRESIDGKLPSPDQQEWCSPTPGLEEPLFKATEQHHTQPVLESNLCPDWPSHSEDASALQGGTSVAQIKAQLKEIETEKEKLELKISSTTSELTKKSEEVFQLQDQINKQGLEIESLKTASHEAEVRAESLQQKLESSQLQIAGLEHLRELQPELDELQKLISEKEEDVSYLSGQLREKEAALTKIQTEIIEQEDLIKALHTQLEMQAKEHDERIKQLQVELCEMKQKPEEIEEESRAKQQIQRKLQAALISRKEALKENKSLQEELSLARDTIEHLTKSLADVESHVSAQNKEKDRVLGRLALLQEERDKLITEMDRSLLENQSLSGSCESLKLALEGLTEDKEKLVKEIESLKSSKIAESSEWQEKHKELQKEYEILLQSYENVSNEAERIQHVVEAVRQEKQELYGKLRSTEANKKETEKQLQEAEKEMEEMKEKMRKFAKSKQQKILELEEENDRLRAEVHPAGGTAKECMETLLSSNASMKEEVERVKMEYETLSKKFQSLMSEKDSLSEEVQDLKHQLESNVSKQANLEATEKHDNQMNVTEEATQSIPGETEDQDSLSMSTRPACSESVPSENSANPAVSEDVSSHDEINNYLQQIDQLKERIAGLEEEKQKNKEFSQTLENERNALLSQISTKDGELKLLQEEVSKMNLLNQQIQEELSRVTKLKETAEEEKDDLEERLMNQLAELNGSIGNYCQDVTDAQIKNELLESEMKNLKKCVSELEEEKQQLVKEKTKVESEIRKEYLEKIQGAQKEPGNKSHAKELQELLKEKQQEVKQLQKDCIRYQEKISALERTVKALEFVQTESQKDLEITKENLAQAVEHRKKAQAELASFKVLLDDTQSEAARVLADNLKLKKELQSNKESVKSQMKQKDEDLERRLEQAEEKHLKEKKNMQEKLDALRREKVHLEETIGEIQVTLNKKDKEIQQVQENLDSTVAQLAAFTKSMSSLQDDRDRVIDEAKKWERKFSDAIQTKEEEIRLKEENCSVLKDQLRQMSIHMEELKINISRLEHDKQIWESKAQTEVQLQQKVCDTLQGENKELLSQLEETRHLYHNSQNELAKLESELNILKDQLTDLSNSLEKCKEQKENLEGIIRQQEADIQNSKFSYEQLETDLQASRELTSRLHEEINMKEQKMISLLSGKEEAIQVAIAELRQQHDKEIKELENLLSQEEEENIVLEEENKKAVDKTNQLMETLNAIKKENIQQKAQLDSFVKSMSSLQNDRDRIVGDYQQLEERHLSVILEKDQLIQEAAAENNKLKEEIRGLRSHMDDLNSENAKLDAELIQYREDLNQVISIKDSQQKQLLEAQLQQNKELKNKYAKLEEKLKESEEANEDLQRSSNALQEEKRDLSKEIESLKVSVSQLTRQVTALQEEGTLGIYHAQLKVKEEELQRLSALLSSSQKRITELEEELVCVQKEAAKKVGEIEDKLKKELKHLHHDAGIMRNETETAEERVAELARDLVEMEQKLLMVTKENKDLTAQIQSFGRSMSSLQNSRDHANEELDELKRKYDASLKELAQLKEQQGLLNRERHALLSETTFSMDLPEENSLSYLEKLNQQLLSKDEQLLHLSSQLEDSYNQVQSFSKAMASLQNERDHLWNELEKFRKSEEGKQRSAAQPATSLAEVQSLKKAMSSLQNDRDRLLKELKNLQQQYLQINQEITELRPLKAQLQEYQDKTKTFQIMQEELRQENLSWQHELHQLRMEKSSWEIHERRMKEQYLMAISDKDQQVSHLQNLIRELRSSSSQAQPLKVQYQRQASPETSASPDGSQNLIYETELLRNQLNDSLKEIHQKELRIQQLNSKFSQLLEEKNTLSIQLCDTSQSLRENQQHYGDLLNHCAVLEKQVQELQAVSKEKGPLNIDVAPGAPQEKNGVHRKSDPEELREPQQSFSEAQQQLCNTRQEVNELRKLLEEERDQRVAAENALSLAEEQIRRLEHSEWDSSRTPIIGSCGTQEQALLIDLTSNSCRRTRSGIGWKRVLRSLCHSRTRVPLLAAVYFLMIHVLLILCFTGHL
>9545_0:0037a2_{"pub_og_id":"4227816at2759","og_name":"golgin_B1_","level_taxid":2759,"organism_taxid":"9545_0","organism_name":"Macaca_nemestrina","pub_gene_id":"GOLGB1","description":"GOLGB1"}
MLSRLSGLANVVLHELSGDDDTDQNMRAPLDPELHQESDMEFNNTTQEDVQERLAYAEQLVVELKDIIRQKDVQLQQKDEALQEEKKAADNKIKKLKLHAKAKLTSLNKHIEEMKAQGGTVLLTEPQSEEQLSKHDKSSTEEEMEVEKIKHKLQEKEEQISTLQAQLTQAQAEQAAQFDKSSTEMKEFVMMKQQLQEKEELISTLQAQLSQTQAEQAAQLSSMQQVVREKDARFETQVRLHEDELLQLVTQADVETEMQQKLRVLQRKLEEHEESLVGRAQVVDLLQQELTAAEQRNQILCQQLQQIEAEHNTLRNTVETEREESKILLEKMELEVAERKLSFHNLQEEMRHLLQQLEQAGQAQAELESRYSALEQKHKAEMEEKTSHILSLQKTGQELQSACDALKDQNSKLLQDKDEQAVQSAQTIEQLEDQLQQKSKEISQFLNRLPLQQHETASQTCFPDVYNEGTQAVTEENIASLQKRVVELENEKGALLLSSIELEELKAENEKLSSQITLLEAQNRIGEADREVSEISIVDDANKRSSSTEESGQDVLENTFSQKHKELSVLLLEMKEAQEEIAFLKLQLQGKRAEEGDHEVLDQKEMKQMEGEGIAPIKMEVFLEDTGQNFPLMPNEESSLPAVEKEQASTEHQNRTSEEISLNDAGVELKSTKQDCDKSLSAVPDIGQCHQDELERLKSQILELELNFHKAQEIYEKNLDEKAKEISNLNQLIEEFKKNADNSSSAFTALSEERDQLLAQVKELSVVTELRAQVKQLEMNLAEAERQRRFDYESQTAHHNLLTEQIHSLSIEAKSKDVKIEVLQNELDDVQLQFSEQSTLIRSLQSQLQNKESEVLEGAERVRHISSKVEELSQALSQKELEIAKMDQLLLEKKRDVETLQQTIEEKDQQVTEISFSMTEKMVQLNEEKFSLGVEIKTLKEQLNLLSRAEEAKKEQVEEDNEVVSGLKQNYDEMSPAGLISKEELQHEFDLLKKENEQRKRKLQAALINRKELLQRVSRLEEELANLKDQSKKEIPLSESERGKVEEDKENKEYSEKCVTSKCQEIEISLKQTISEKEVELEHIRKDLEEKMAAEEQLQALVKEMNQTLQDKTNQIDLLQAEISENQVIIQKLTPSNTDASDGDSVALVKETVVISPPGTDSGEHWKPELEEKILALEKEKEQLQKKLQEALTSRKAILKKAQEKERHLREELKQQKDDYNRLQEQFDEQSKENENIGDQLRQLQIQVRESIDGKLPSPDQQEWCSPTPGLEEPLFKATEQHHTQPVLESNLCPDWPSHSEDASALQGGTSVAQIKAQLKEIETEKEELELKISSTTSELTKKSEEVFQLQDQINKQGLEIESLKTASHEAEVRAESLQQKLESSQLQIAGLEHLRELQPELDELQKLISEKEEDVSYLSGQLREKEAALTKIQTEIIEQEDLIKALHTQLDMQAKEHDERIKQLQVELCEMKQKPEEIEEESRAKQQIQRKLQAALISRKEALKENKSLQEELSLARDTIEHLTKSLADVESHVSAQNKEKDRVLGRLALLQEERDKLITEMDRSLLENQSLSGSCESLKLALEGLTEDKEKLVKEIESLKSSKIAESSEWQEKHKELQKEYEILLQSYENVSNEAERIQHVVEAVRQEKQELYGKLRSTEANKKETEKQLQEAEKEMEEMKEKMRKFAKSKQQKILELEEENDRLRAEVHPAGGTAKECMETLLSSNASMKEELERVKMEYETLSKKFQSLMSEKDSLSEEVQDLKHQLESNVSKQANLEATEKHDNQMNVMEEATQSIPGETEDQDSLSMSTRPACSESVPSENSANPAVSEDVSSHDEINNYLQQIDQLKERIAGLEEEKQKNKEFSQTLENERNALLSQISTKDGELKLLQEEVSKMNLLNQQIQEELSRVTKLKETAEEEKDDLEERLMNQLAELNGSIGNYCQDVTDAQIKNELLESEMKNLKKCVSELEEEKQQLVKEKTKVESEIRKEYLEKIQGAQKEPGNKSHAKELQELLKEKQQEVKQLQKDCIRYQEKISALERTVKALEFVQTESQKDLEITKENLAQAVEHRKKAQAELASFKVLLDDTQSEAARVLADNLKLKKELQSNKESVKSQMKQKDEDLERRLEQAEEKHLKEKKNMQEKLDALRREKVHLEETVGEIQVTLNKKDKEIQQVQENLDSTVAQLAAFTKSMSSLQDDRDRVIDEAKKWERKFSDAIQTKEEEIRLKEENCSVLKDQLRQMSIHMEELKINISRLEHDKQIWESKAQTEVQLQQKVCDTLQGENKELLSQLEETRHLYHNSQNELAKLESELNILKDQLTDLSNSLEKCKEQKENLEGIIRQQEADIQNSKFSYEQLETDLQASRELTSRLHEEINMKEQKMISLLSGKEEAIQVAIAELRQQHDKEIKELENLLSQEEEENIVLEEENKKAVDKTNQLMETLNAIKKENIQQKAQLDSFVKSMSSLQNDRDRIVGDYQQLEERHLSVILEKDQLIQEAAAENNKLKEEIRGLRSHMDDLNSENAKLDAELIQYREDLNQVISIKDSQQKQLLEAQLQQNKELKNKYAKLEEKLKESEEANEDLQRSSNALQEEKRDLSKEIESLKVSVSQLTRQVTALQEEGTLGIYHAQLKVKEEELQRLSALLSSSQKRITELEEELVCVQKEAAKKVGEIEDKLKKELKHLHHDAGIMRNETETAEERVAELARDLVEMEQKLLMVTKENKDLTAQIQSFGRSMSSLQNSRDHANEELDELKRKYDASLKELAQLKEQQGLLNRERHALLSETTFSMDLPEENSLSYLEKLNQQLLSKDEQLLHLSSQLEDSYNQVQSFSKAMASLQNERDHLWNELEKFRKSEEGKQRSAAQPATSLAEVQSLKKAMSSLQNDRDRLLKELKNLQQQYLQINQEITELRPLKAQLQEYQDKTKTFQIMQEELRQENLSWQHELHQLRMEKSSWEIHERRMKEQYLMAISDKDQQLSHLQNLIRELRSSSSQAQPLKVQYQRQASPETSASPDGSQNLIYETELLRTQLNDSLKEIHQKELRIQQLNSKFSQLLEEKNTLSIQLCDTSQSLRENQQHYGDLLNHCAVLEKQVQELQAVSKEKGPLNIDVAPGAPQEKNGVHRKSDPEELREPQQSFSEAQQQLCNTRQEVNELRKLLEEERDQRVAAENALSLAEEQIRRLEHSEWDSSRTPIIGSCGTQEQALLIDLTSNSCRRTRSGIGWKRVLRSLCHSRTRVPLLAAVYFLMIHVLLILCFTGHL
>9555_0:000bf7_{"pub_og_id":"4227816at2759","og_name":"golgin_B1_","level_taxid":2759,"organism_taxid":"9555_0","organism_name":"Papio_anubis","pub_gene_id":"GOLGB1","description":"golgin_subfamily_B_member_1_isoform_X1"}
MLSRLSGLANVVLHELSGDDDTDQNMRAPLDPELHQESDMEFNNTTQEDVQERLAYAEQLVVELKDIIRQKDVQLQQKDEALREEKKAADNKIKKLKLHAKAKLTSLNKHIEEMKAQGGTVLLTEPQSEEQLSKHDKSSTEEEMEVEKIKHKLQEKEEQISTLQAQLTQAQAEQAAQFDKSSTEMKEFVMMKQQLQEKEELISTLQAQLSQTQAEQAAQLSSMQQVVREKDARFETQVRLHEDELLQLVTQADVETEMQQKLRVLQRKLEEHEESLVGRAQVVDLLQQELTAAEQRNQILSQQLQQIEAEHNTLRNTVETEREESKILLEKMELEVAERKLSFHNLQEEMRHLLEQLEQAGQAQAELESRYSALEQKHKAEMEEKTSHILSLQKTGQELQSACDALKDQNSKLLKDKDEQAVQSAQTIEQLEDQLQQKSKEISQFLNRLPLQQHETASQTCFPDVYNEGTQAVTEENIASLQKRVVELENEKGALLLSSIELEELKAENEKLSSQITLLEAQNRIGEADREVSEISIVDNANKRSSSTEESGQDVLENTFSQKHKELSVLLLEMKEAQEEIAFLKLQLQGKRAEEGDHEVLDQKEMKQMEGEGIAPIKMEVFLEDTGQNFPLMPNEESSLPAVEKEQASTEHQNRTSEEISLNDAGVELKSTKQDCDKSLSAVPDIGQCHQDELERLKSQILELELNFHKAQEIYEKNLDEKAKEISNLNQLIEEFKKNADNNSSAFTALSEERDQLLAQVKELSVVTELRAQVKQLEMNLAEAERQRRFDYESQTAHHNLLTEQIHSLSIEAKSKDVKIEVLQNELDDVQLQFSEQSTLIRSLQSQLQNKESEVLEGAERVRHISSKVEELSQALSQKELEIAKMDQLLLEKKRDVETLQQTIEEKDQQVTEISFSMTEKMVQLNEEKFSLGVEIKTLKEQLNLLSRAEEAKKEQVEEDNEVVSGLKQNYDEVSPAGLISKEELQHEFDLLKKENEQRKRKLQAALINRKELLQRVSRLEEELANLKDHSKKEIPLSESERGEVEEDKENKEYSEKCVTSKCQEIEISLKQTISEKEVELEHIRKDLEEKMAAEEQLQALVKQMNQTLQDKTNQIDLLQAEISENQVIIQKLTTSNTDASDGDSVALVKETVVISPPGTDSGQHWKPELEEKILALEKEKEQLQKKLQEALTSRKAILKKAQEKERHLREELKQQKDDYNRLQEQFDEQSKENENIGDQLRQLQIQVRESIDGKLPSPDQQEWCSPTPGLEEPLFKATEQHHTQPVLESNLCPDWPSHSEDASALQGGTSVAQIKAQLKEIETEKEELELKISSTTSELTKKSEEVFQLQDQINKQGLEIESLKTASHEAEVRAESLQQKLESSQLQIAGLEHLRELQPELDELQKLISKKEEDVSYLSGQLREKEAALTKIQTEIIEQEDLIKALHTQLEMQAKEHDERIKQLQVELCEMKQKPEEIEEESRAKQQIQRKLQAALISRKEALKENKSLQEELSLARDTIEHLTKSLADVESHVSAQNKEKDKVLGRLALLQEERDKLITEMDRSLLENQSLSGSCESLKLALEGLTEDKEKLVKEIESLKSSKIAESSEWQEKHKELQKEYEILLQSYENVSNEAERIQHVVEAVRQEKQELYGKLRSTEANKKETEKQLQEAEKEMEEMKEKMRKFAKSKQQKILELEEENDRLRAEVHPAGGTAKECMETLLSSNASMKEELERVKMEYETLSKKFQSLMLEKDSLSEEVQDLKHQLESNVSKQANLEATEKHDNQMNVTEEATQSIPGETEDQDSLSMSTRPACSESVPSENSANPAVSEDVSSHDEINNYLQQIDQLKERIAGLEEEKQKNKEFSQTLENERNALLSQISTKDGELKLLQEEVSKMNLLNQQIQEELSRVTKLKETAEEEKDDLEERLMNQLAELNGSIGNYCQDVTDAQIKNELLESEMKNLKKCVSELEEEKQQLVKEKTKVESEIRKEYLEKIQGAQKEPGNKSHAKELQELLKEKQQEVKQLQKDCIRYQEKISALERTVKALEFVQTESQKDLEITKENLAQAVEHRKKAQAELASFKVLLDDTQSEAARVLADNLKLKKELQSNKESVKSQMKQKDEDLERRLEQAEEKHLKEKKNMQEKLDALRREKVHLEETIGEIQVTLNKKDKEIQQVQENLDSTVAQLAAFTKSMSSLQDDRDRVIDEAKKWERKFSDAIQTKEEEIRLKEENCSVLKDQLRQMSIHMEELKINISRLEHDKQIWESKAQTEVQLQQKVCDTLQGENKELLSQLEETRHLYHNSQNELAKLESELNILKDQLTDLSNSLEKCKEQKENLEGIIRQQEADIQNSKFSYEQLETDLQASRELTSRLHEEINMKEQKMISLLSGKEEAIQVAIAELRQQHDKEIKELENLLSQEEEENIVLEEENKKAVEKTNQLMETLNAIKKENIQQKAQLDSFVKSMSSLQNDRDRIVGDYQQLEERHLSVILEKDQLIQEAAAENNKLKEEIRGLRSHMDDLNSENAKLDAELIQYREDLNQVISIKDSQQKQLLEAQLQQNKELKNKYAKLEEKLKESEEANEDLQRSSNALQEEKRDLSKEIESLKVSVSQLTRQVTALQEEGTLGIYHAQLKVKEEELQRLSALLSSSQKRITELEEELVCVQKEAAKKVGEIEDKLKKELKHLHHDAGIMRNETETAEERVAELARDLVEMEQKLLMVTKENKDLTAQIQSFGRSMSSLQNSRDHANEELDELKRKYDASLKELAQLKEQQGLLNRERHALLSETTFSMDLPEENSLSYLEKLNQQLLSKDEQLLHLSSQLEDSYNQVQSFSKAMASLQNERDHLWNELEKFRKSEEGKQRSAAQPATSLAEVQSLKKAMSSLQNDRDRLLKELKNLQQQYLQINQEITELRPLKAQLQEYQDKTKTFQIMQEELRQENLSWQHELHQLRMEKSSWEIHERRMKEQYLMAISDKDQQLSHLQNLIRELRSSSSQAQPLKVQYQRQASPETSASPDGSQNLIYETELLRTQLNDSLKEIHQKELRIQQLNSKFSQLLEEKNTLSIQLCDTSQSLRENQQHYGDLLNHCAVLEKQVQELQAVSKEKGPLNIDVAPGAPQEKNGVHRKSDPEELREPQQSFSEAQQQLCNTRQEVNELRKLLEEERDQRVAAENALSLAEEQIRRLEHSEWDSSRTPIIGSCGTQEQALLIDLTSNSCRRTRSGIGWKRVLRSLCHSRTRVPLLAAIYFLMIHVLLILCFTGHL
>9565_0:00087a_{"pub_og_id":"4227816at2759","og_name":"golgin_B1_","level_taxid":2759,"organism_taxid":"9565_0","organism_name":"Theropithecus_gelada","pub_gene_id":"GOLGB1","description":"golgin_subfamily_B_member_1_isoform_X1"}
MLSRLSGLANVVLHELSGDDDTDQNMRAPLDPELHQESDMEFNNTTQEDVQERLAYAEQLVVELKDIIRQKDVQLQQKDEALQEEKKAADNKIKKLKLHAKAKLTSLNKHIEEMKAQGGTVLLTEPQSEEQLSKHDKSSTEEEMEVEKIKHKLQEKEEQISTLQAQLTQAQAEQAAQSSTEMKEFVMMKQQLQEKEELISTLQAQLSQTQAEQAAQLSSMQQVVREKDARFETQVRLHEDELLQLVTQADVETEMQQKLRVLQRKLEEHEESLVGRAQVVDLLQQELTAAEQRNQILSQQLQQIEAEHNTLRNTVETEREESKILLEKMELEVAERKLSFHNLQEEMRHLLEQLEQAGQAQAELESRYSALEQKHKAEMEEKTSHILSLQKTGQELQSACDALKDQNSKLLQDKDEQAVQSAQTIEQLEDQLQQKSKEISQFLNRLPLQQHETASQTCFPDVYNEGTQAVTEENIASLQKRVVELENEKGALLLSSIELEELKAENEKLSSQITLLEAQNRIGEADREVSEISIVDNANKRSSSTEESGQDVLENTFSQKHKELSVLLLEMKEAQEEIAFLKLQLQGKRAEEGDHEVLDQKEMKQMEGEGIAPIKMEVFLEDTGQNFPLMPNEESSLPAVEKEQASTEHQNRTSEEISLNDAGVELKSTKQDCDKSLSAVPDIGQCHQDELERLKSQILELELNFHKAQEIYEKNLDEKAKEISNLNQLIEEFKKNADNNSSAFTALSEERDQLLAQVKELSVVTELRAQVKQLEMNLAEAERQRRFDYESQTAHHNLLTEQIHSLSIEAKSKDVKIEVLQNELDDVQLQFSEQSTLIRSLQSQLQNKESEVLEGAERVRHISSKVEELSQALSQKELEIAKMDQLLLEKKRDVETLQQTIEEKDQQVTEISFSMTEKMVQLNEEKFSLGVEIKTLKEQLNLLSRAEEAKKEQVEEDNEVVSGLKQNYDEMSPAGLISKEELQHEFDLLKKENEQRKRKLQAALINRKELLQRVSRLEEELANLKDHSKKEIPLSESERGEVEEDKENKEYSEKCVTSKCQEIEISLKQTISEKEVELEHIRKDLEEKMAAEEQLQALVKQMNQTLQDKTNQIDLLQAEISENQVIIQKLTTSNTDASDGDSVALVKETVVISPPGTDSGQHWKPELEEKILALEKEKEQLQKKLQEALTSRKAILKKAQEKERHLREELKQQKDDYNRLQEQFDEQSKENENIGDQLRQLQIQVRESIDGKLPSPDQQEWCSPTPGLEEPLFKATEQHHTQPVLESNLCPDWPSHSEDASALQGGTSVAQIKAQLKEIETEKEELELKISSTTSELTKKSEEVFQLQDQINKQGLEIESLKTASHEAEVRAESLQQKLESSQLQIAGLEHLRELQPELDELQKLISKKEEDVSYLSGQLREKEAALTKIQTEIIEQEDLIKALHTQLEMQAKEHDERIKQLQVELCEMKQKPEEIEEESRAKQQIQRKLQAALISRKEALKENKSLQEELSLARDTIEHLTKSLADVESHVSAQNKEKDKVLGRLALLQEERDKLITEMDRSLLENQSLSGSCESLKLALEGLTEDKEKLVKEIESLKSSKIAESSEWQEKHKELQKEYEILLQSYENVSNEAERIQHVVEAVRQEKQELYGKLRSTEANKKETEKQLQEAEKEMEEMKEKMRKFAKSKQQKILELEEENDRLRAEVHPAGGTAKECMETLLSSNASMKEELERVKMEYETLSKKFQSLMLEKDSLSEEVQDLKHQLESNVSKQANLEATEKHDNQMNVTEEATQSIPGETEDQDSLSMSTRPACSESVPSENSANPAVSEDVSSHDEINNYLQQIDQLKERIAGLEEEKQKNKEFSQTLENERNALLSQISTKDGELKLLQEEVSKMNLLNQQIQEELSRVTKLKETAEEEKDDLEERLMNQLAELNGSIGNYCQDVTDAQIKNELLESEMKNLKKCVSELEEEKQQLVKEKTKVESEIRKEYLEKIQGAQKEPGNKSHAKELQELLKEKQQEVKQLQKDCIRYQEKISALERTVKALEFVQTESQKDLEITKENLAQAVEHRKKAQAELASFKVLLDDTQSEAARVLADNLKLKKELQSNKESVKSQMKQKDEDLERRLEQAEEKHLKEKKNMQEKLDALRREKVHLEETIGEIQVTLNKKDKEIQQVQENLDSTVAQLAAFTKSMSSLQDDRDRVIDEAKKWERKFSDAIQTKEEEIRLKEENCSVLKDQLRQMSIHMEELKINISRLEHDKQIWESKAQTEVQLQQKVCDTLQGENKELLSQLEETRHLYHNSQNELAKLESELNILKDQLTDLSNSLEKCKEQKENLEGIIRQQEADIQNSKFSYEQLETDLQASRELTSRLHEEINMKEQKMISLLSGKEEAIQVAIAELRQQHDKEIKELENLLSQEEEENIVLEEENKKAVEKTNQLMETLNAIKKENIQQKAQLDSFVKSMSSLQNDRDRIVGDYQQLEERHLSVILEKDQLIQEAAAENNKLKEEIRGLRSHMDDLNSENAKLDAELIQYREDLNQVISIKDSQQKQLLEAQLQQNKELKNKYAKLEEKLKESEEANEDLQRSSNALQEEKRDLSKEIESLKVSVSQLTRQVTALQEEGTLGLYHAQLKVKEEELQRLSALLSSSQKRITELEEELVCVQKEAAKKVGEIEDKLKKELKHLHHDAGIMRNETETAEERVAELARDLVEMEQKLLMVTKENKDLTAQIQSFGRSMSSLQNSRDHANEELDELKRKYDASLKELAQLKEQQGLLNRERHALLSETTFSMDLPEENSLSYLEKLNQQLLSKDEQLLHLSSQLEDSYNQVQSFSKAMASLQNERDHLWNELEKFRKSEEGKQRSAAQPATSLAEVQSLKKAMSSLQNDRDRLLKELKNLQQQYLQINQEITELRPLKAQLQEYQDKTKTFQIMQEELRQENLSWQHELHQLRMEKSSWEIHERRMKEQYLMAISDKDQQLSHLQNLIRELRSSSSQAQPLKVQYQRQASPETSASPDGSQNLIYETELLRTQLNDSLKEIHQKELRIQQLNSKFSQLLEEKNTLSIQLCDTSQSLRENQQHYGDLLNHCAVLEKQVQELQAVSKEKGPLNIDVAPGAPQEKNGVHRKSDPEELREPQQSFSETQQQLCNTRQEVNELRKLLEEERDQRVAAENALSLAEEQIRRLEHSEWDSSRTPIIGSCGTQEQALLIDLTSNSCRRTRSGIGWKRVLRSLCHSRTRVPLLAAIYFLMIHVLLILCFTGHL
>9568_0:0008b6_{"pub_og_id":"4227816at2759","og_name":"golgin_B1_","level_taxid":2759,"organism_taxid":"9568_0","organism_name":"Mandrillus_leucophaeus","pub_gene_id":"GOLGB1","description":"GOLGB1"}
MLSRLSGLANVVLHELSGDDDTDQNMRAPLDPELHQESDMEFNNTTQEDVQERLAYAEQLVVELKDIIRQKDVQLQQKDEALQEEKKAADNKIKKLKLHAKAKLTSLNKHIEEMKAQGGTVLLTEPQSEEQLSKHDKSSTEEEMEVEKIKHKLQEKEEQISTLQAQLTQAQAEQAAQSSTEMKEFVMMKQQLQEKEELISTLQAQLSQTQAEQAAQLSSMQQVVREKDARFETQVRLHEDELLQLVTQADVETEMQQKLRVLQRKLEEHEESLVGRAQVVDLLQQELTAAEQRNQILSQQLQQIEAEHNTLRNTVETEREESKILLEKMELEVAERKLSFHNLQEEMRHLLEQLEQAGQAQAELESRYSALEQKHKAEMEEKTSHILSLQKTGQELQSACDALKDQNSKLLQDKDEQAVQSAQTIEQLEDQLQQKSKEISQFLNRLPLQQHETASQTCFPDVYNEGTQAVTEENIASLQKRVVELENEKGALLLSSIELEELKAENEKLSSQITLLEAQNRIGEADREVSEISIVDNANKRSSSTEESGQDVLENTFSQKHKELSVLLLEMKEAQEEIAFLKLQLQGKRAEEGDHEVLDQKEMKQMEGEGIAPIKMEVFLEDTGQNFPLMPNEESSLPAVEKEQASTEHQNRTSEEISLNDAGVELKSTKQDCDKSLSAVPDIGQCHQDELERLKSQILELELNFHKAQEIYEKNLDEKAKEISNLNQLIEEFKKNADNNSSAFTALSEERDQLLAQVKELSVVTELRAQVKQLEMNLAEAERQRRFDYESQTAHHNLLTEQIHSLSIEAKSKDVKIEVLQNELDDVQLQFSEQSTLIRSLQSQLQNKESEVLEGAERVRHISSKVEELSQALSQKELEIAKMDQLLLEKKRDVETLQQTIEEKDQQVTEISFSMTEKMVQLNEEKFSLGVEIKTLKEQLNLLSRAEEAKKEQVEEDNEVVSGLKQNYDEMSPAGLISKEELQHEFDLLKKENEQRKRKLQAALINRKELLQRVSRLEEELANLKDQSKKEIPLSESERGEVEEDKENKEYSEKCVTSKCQEIEISLKQTISEKEVELEHIRKDLEEKMAAEEQLQALVKQMNQTLQDKTNQIDLLQAEISENQVIIQKLTTSNTDASDGDSVALVKETVVISPPGTDSGEHWKPELEEKILALEKEKEQLQKKLQEALTSRKAILKKAQEKERHLREELKQQKDDYNRLQEQFDEQSKENENIGDHLRQLQIQVRESIDGKLPSPDQQEWCSPTPGLEEPLFKATEQHHTQPVLESNLCPDWPSHSEDASALQGGTSVAQIKAQLKEIETEKEELELKISSTTSELTKKSEEVFQLQDQINKQGLEIESLKTASHEAEVRAESLQQKLESSQLQIAGLEHLRELQPELDELQKLISKKEEDVSYLSGQLCEKEAALTKIQTEIIEQEDLIKALHTQLEMQAKEHDERIKQLQVELCEMKQKPEEMEEESRAKQQIQRKLQAALISRKEALKENKSLQEELSLARDTIEHLTKSLADVESHVSAQNKEKDRVLGRLALLQEERDKLITEMDRSLLENQSLSGSCESLKLALEGLTEDKEKLVKEIESLKSSKIAESSEWQEKHKELQKEYEILLQSYENVSNEAERIQHVVEAVRQEKQELYGKLRSTEANKKETEKQLQEAEKEMEEMKEKMRKFAKSKQQKILELEEENDRLRAEVHPAGGTAKECMETLLSSNASMKEELERVKMEYETLSKKFQSLMSEKDSLSEEVQDLKHQLESNVSKQANLEATEKHDNQMNVTEEATQSVPGETEDQDSLSMSTRPACSESVPSENSANPAVSEDVSSHDEINNYLQQIDQLKERIAGLEEEKQKNKEFSQTLENERNALLSQISTKDGELKLLQEEVSKMNLLNQQIQEELSRVTKLKETAEEEKDDLEERLMNQLAELNGSIGNYCQDVTDAQIKNELLESEMKNLKKCVSELEEEKQQLVKEKTKVESEIRKEYLEKIQGAQKEPGNKSHAKELQELLKEKQQEVKQLQKDCIRYQEKISALERTVKALEFVQTESQKDLEITKENLAQAVEHRKKAQAELASFKVLLDDTQSEAARVLADNLKLKKELQSNKESVKSQMKQKDEDLERRLEQAEEKHLKEKKNMQEKLDALRREKVHLEETIGEIQVTLNKKDKEIQQVQENLDSTVAQLAAFTKSMSSLQDDRDRVIDEAKKWERKFSDAIQTKEEEIRLKEENCSVLKDQLRQMSIHMEELKINISRLEHDKQIWESKAQTEVQLQQKVCDTLQGENKELLSQLEETRHLYHNSQNELAKLESELNILKDQLTDLSNSLEKCKEQKENLEGIIRQQEADIQNSKFSYEQLETDLQASRELTSRLHEEINMKEQKMISLLSGKEEAIQVAIAELRQQHDKEIKELENLLSQEEEENIVLEEENKKAVDKTNQLMETLNAIKKENIQQKAQLDSFVKSMSSLQNDRDRIVGNYQQLEERHLSVILEKDQLIQEAAAENNKLKEEIRGLRSHMDDLNSENAKLDAELIQYREDLNQVISIKDSQQKQLLEAQLQQNKELKNKYAKLEEKLKESEEANEDLQRSSNALQEEKRDLSKEIESLKVSVSQLTRQVTALQEEGTLGIYHAQLKVKEEELQRLSALLSSSQKRITELEEELVCVQKEAAKKVGEIEDKLKKELKHLHHDAGIMRNETETAEERVAELARDLVEMEQKLLMVTKENKDLTAQIQSFGRSMSSLQNSRDHANEELDELKRKYDASLKELAQLKEQQGLLNRERHALLSETTFSMDLPEENSLSYLEKLNQQLLSKDEQLLHLSSQLEDSYNQVQSFSKAMASLQNERDHLWNELEKFRKSEEGKQRSAAQPATSLAEVQSLKKAMSSLQNDRDRLLKELKNLQHQYLQINQEITELRPLKAQLQEYQDKTKTFQIMQEELRQENLSWQHELHQLRMEKSSWEIHERRMKEQYLMAISDKDQQLSHLQNLIRELRSSSSQTQPLKVQYQRQASPEISASPDGSQNLIYETELLRTQLNDSLKEIHQKELRIQQLNSKFSQLLEEKNTLSIQLCDTSQSLRENQQHYGDLLNHCAVLEKQVQELQAVSKEKGPLNIDVAPGAPQEKNGVHRKSDPEELREPQQSFSEAQQQLCNTRQEVNELRKLLEEERDQRVAAENALSLAEEQIRRLEHSEWDSSRTPIIGSCGTQEQALLIDLTSNSCRRSRSGIGWKRVLRSLCHSRTRVPLLAAIYFLMIHVLLILCFTGHL
>95912_0:002da5_{"pub_og_id":"4227816at2759","og_name":"golgin_B1_","level_taxid":2759,"organism_taxid":"95912_0","organism_name":"Hyaena_hyaena","pub_gene_id":"120242914","description":"golgin_subfamily_B_member_1_isoform_X1"}
MLSRLSGLANVVLHELSGDDTDENMRASLDPALPQESEMECNSSTQEDVLERLAHAEQLVVELKEVIRQKDLQLQQKDEVLQEERKAADNKIKKLKLHAKAKLTSLNKHIEEMKAQGGTVLSTEPQAEEQLSKHDKSSTEEEVEVEKIKHKLQEKEELISHLQAQLTQAQAEQTTQRSTEVDEFLMMKQQLQEKEELISTLKAQLSQTQAEQAAQLSSMQQVVREKDARFETQVRLHEDELLQLVTQADVETEMQQKLRVLQRKLEEHEEALLGRAQVVDLLQQELTTAEQKNQILSQQLQQMEAEHNTLRNTVETERQESRILMEKMKLEVAERKLSFHNLQEEMRHLLEQLEQAGQAQAELQSRYSALEKKHEAEMEEKISHILRLQKTEQELYSACNALKEENSKLLQDKSEQAVYSAQAIQQLEDQVQFLSRSTLQKHETASQTSLPDIYTEDTQVVPEENIAFLQKKVVELENEKRAFLLSSLELEELKAENEKLSSQITLLDARNRSGEADREISEISVVDITRLNKSGSSGEESGQDVLDNTFSQKHKELSVLLLEMKEAQEEIAFLKLQLQGKKSEGDPEVPDQKEMKQRESEEITTVSMKILPKDTGQHFPPVPHEESSLATVEKEEQMSTKHQNRTSEEISSNDTEIELKSIKQDDVDKSLSAVPGICQCHQDELERLKRQILELKISSHKAEEIYEENLDEKAKEISSLTQLIDEFRKNAENTNSAFTALSEERDQLLSQVKELSVVTELRAQVQQLEVSLAEAERQRRLDYESQTTHHNLLTEQIHSLSIEAKSKDVKIEVLQNELDGVQLQFSEQSALIKSLQSQLQKKENEVLEGAEHVRDISNKMEELSQALSQKELEIGKMDQLLLEKKRDVETLRQTIMEKDQQVTEISFSMTEKMVQLNEEKFSLGIEIKTLKEQLNLLSRAEEAKKEQVEEDKEVVSALKQNYDELSPAGLLSKEELQHELDLVKKESEQRKRKLQAALINRKELLQKVSRLEEELAKVKDESMKEIPLNESEKREMEEDKETKEDSEKCVTAKCQEIEISLKQIISEKEVELEHIRKDLEEKVAAEEELQAVIKQMNQNLQEKTNQVDLLQAEIIENQAVIQKLTTGNKDEDVGDGDSAAPVKEAVVISPSGVGSGEHWKPELEEKVLDLEKEKEQLQKKLQEVLTSRKAILQKAQEKERHLREELKQQKDDYNRLRDQFDEQKKENEDIRDQLRQLQIQVKESVDRKLLGIDQQDLGSPTQSLKEPLFIATEQQPAQPVSESDLLSHPRDADVLQDSTSVAQIKTQLKETEAQKEELELKVRSVTSELTKKLEEVFQLQEQINKQDLEIQSLQTASHEAEAHAESLRQKLESSQLEIAGLEHLKELQPELDELQKLLSKKEEEVRYLSGQLSEKEEALRKVQPEIMEQEDLIKALHTQLEMQAKEHNEKIKQLQVELCEMKQKPEETGEESKAKQQIQRKLQAALISRKEALKENKGLQEELSLARGTIEHLTKSLADVESQVSAQNKEKDTFLGKLALLQEERDKLITEMDRSLMENQSLNGSCESLKLALEDLTEDKENLVKEIESLKCSKIAESTEWQEKHKELQKEYEILLQSYENVSNEAERIQHVVETVRQEKQELYGKLRSTEANKKEAEKQLQEAEQEMEEMKEKMRKFAKSKQQKILELEEENDRLRAEAHSGGDTPNDEMEALLSSNSNLKEELERVKTEYKTLSKEFEALMTEKDSLCEEIQDLKHQVEGTVSKQASLEATEKHDNQRDVTEEATQSVPGETNESLNMSTRPEYLEPILSENSDKKPDENENVSAHDEINNYLQHIDQLKERIAELEEEKHKEREFSQTLENERSALQNQISAKDGELKMLQEEITRINLSNQQMQEELARVTKLKETAEEEKDDLEERLMNQLAELNGSIGNYYQDVTDAQIKNELLESEMQNLKKCVSELEEEKQQLVKEKTKVESEIRKEYMEKIQGAQKEPGNKSHAKELQELLKEKQQEVKQLQKDCIRYQEKISALERTVKALEFVQTESQKDLEITKENLAQANEHRKKAEKELASFKVLLDDTQSEAARVLADNLKLKKELQSNKESVKSQMKQKDEDLERRLEQVEEKHLKEKKNMQEKLEALRREKVHLEETFGEIQITLNKKDKEVKQLQENLDSTVAQLAAFTKSMSSLQDDRDRVIDEAKKWERKFSDAIQTKEEEIRLKEENCSVLKDQLRQMSIHMEELKINISRLEHDKQIWESKAQTEVQLQQKVCDTLQGENKELLSQLEETRHLYHSSQNELAKLESELKILRDQSTDLNNSLEKCKENKENLEGIIKQQEADIQNCKFNYEQLETDLQASRQLTSKLHEEISMKEQKIISLLSAKEQAIQAAVAELHQQHNKEIKELENLLSQEEEENIVLEEENKKAVDKTNKLMETLKTIKKENLQQKAQLNSFVKSMSSLQDDRDRIVGDYQQLEERHLSVILEKDQLIQEAAAENNKLKEEIRCLRSHMDDLNSENAKLDAELIQYREDLNQVISRKDCQQKQLLEAQLQQNKELKSECAKLEGKLKESKEAEADLRRSSLALEEEKQGLSREIESLNTSISQLKRQLAALQEEGTLGIFQAQLKVKEEEVQKLTTTLSSSQKRITELEKELVCVQKEAAKKVGEIEDKLKKELKHLHHDAGIMRNETETAEERVAELARDLVEMEQKLLTVTKENKDLTAQIQSFGRSMNSLQNSRDHANEELDVLKRKYDASLKELAQLREEQGLLSKERNALVSKAALSTNSTEDSSLPPLEKLNQQLLSKDKQLFHLSSQLEDSYNQVQSFSKAMASLQNERDHLLNELQKFRKSEEGKQRSAVQPATSPAEVQSLKKAMSSLQNDRDRLLKELKNLQQQYLQINQEITELRPLKAQLQEYQDKTKNFQIIQEELRQENLSWQHELHQLRMEKSSWEAQERRMKEQYLMAISDKDQQLSHLQNLMRELRSPSSHTEALKVQYQRQASPETLASLDGSQNLVYETELLRTQLNDSLKEIHQKELRIQQLNSKFSQLLEEKNTLSVQLGDTSQSLRESQQHYTDLFNHCTVLEKQVQELQAGPLNIDVAPGAPQEKNGAHRKSDPEELREPQLSFSEAQQQLCNTKQEMSELRKLLEEERDQRVAAENALSVAEEQIRRLEHSEWDSARSPLIGSCGTQEQALLVDLTSSSCRRTRSGAGWKRVLRSLCHSRTRVPLLAAIYFLMVHVLLVLCFTGHL
>9595_0:001120_{"pub_og_id":"4227816at2759","og_name":"golgin_B1_","level_taxid":2759,"organism_taxid":"9595_0","organism_name":"Gorilla_gorilla_gorilla","pub_gene_id":"101135738","description":"golgin_subfamily_B_member_1_isoform_X1"}
MLSRLSGLANVVLHELSGDDDTDQNMRAPLDPELHQESDMEFNNTTQEDVQERLAYAEQLVVELKDIIRQKDVQLQQKDEALQEERKAADNKIKKLKLHAKAKLTSLNKYIEEMKAQGGTVLPTEPQSEEQLSKRDKSSTEEEMEIEKIKHKLQEKEELISTLQAQLTQAQAEQPAQSSTEMEEFVMMKQQLQEKEELISTLQAQLSQTQAEQAAQLSSMQQVVREKDARFETQVRLHEDELLQLVTQADVETEMQQKLRVLQRKLEEHEESLVGRAQVVDLLQQELTAAEQRNQILSQQLQQMEAEHNTLRNTVETEREESKILLEKMELEVAERKLSFHNLQEEMHHLLEQFEQAGQAQAELESRYSALEQKHKAEMEEKTSHVLSLRKTGQELQSACDALKDQNSKLLQDKNEQAVQSAQTIQQLEDQLQQKCEEISQFLNRLPLQQHETASQTSFPDVYNEGTQAVTEENIASLQKRVVELENEKGALLLSSIELEELKAENEKLSSQITLLEAQNRTGEADREVSEISIVDIANKRSSSAEESGQDVLENTFSQKHKELSVLLLEMKEAQEETAFLKLQLQGKRAEEGDHEVLDQKEMKQMEGEGIAPIKMKVFLEDTGQDFPLMPNEESSLPAVEKEQASTEHQSRTSEEISLNDAGVELKSTKQDGDKSLSAVPDIGQCHQDELERLKSQILELELNFHKAQEIYEKNLDEKAKEISNLNQLIEEFKKNADNNSSAFTALSEERDQLLSQVKELSMVTELRAQVKQLEMNLAEAERQRRLDYESQTAHDNLLTEQIHSLSIEAKSKDVKIEVLQNELDDVQLQFSEQSTLIRSLQSQLQNKESEVLEGAERVRHISSKVEELSQALSQKELEIAKMDQLLLEKKRDVETLQQTIEEKDQQVTEISFSMTEKMVQLNEEKFSLGVEIKTLKEQLNLLSRAEEAKKEQVEEDNEVSSGLKQNYDEMSPAGQISKEELQHEFDLLKKENEQRKRKLQAALINRKELLQRVSRLEEELANLKDESKKEIPLSETERGEVEEDKENKEYSEKCVTSKCQEIEIYLKQTISEKEVELQHIRKDLEEKLAAEEQFQALVKQMNQTLQDKTNQIDLLQAEISENQAIIQKLTTSNTDASDGDSVALVKETVVISPSCTGSSEHWKPELEEKILALEKEKEQLQKKLQEALTSRKAILKKAQEKERHLREELKQQKDDYNRLQEQFDEQSKENENIGDQLRQLQIQVRESIDGKLPSTDQQESCSPTPGLEEPLFKATEQHHTQPVLESNLCPDWPSHSEDASALQGGTSVAQIKAQLKEIEAEKVELELKVSSTTSELTKKSEEVFQLQEQINKQGLEIESLKTVSHEAEVHAESLQQKLEGSQLQIAGLEHLRELQPKLDELQKLISKKEEDVSYLSGQLSEKEAALTKIQTEIIEQEDLIKALHTQLEMQAKEHDKRIKQLQVELCEMKQKPEEIGEESRAKQQIQRKLQAALISRKEALKENKSLQEELSLARGTIECLTKSLADVESQVSAQNKEKDTVLGRLALLQEERDKLITEMDRSLLENQSLSGSCESLKLALEGLTEDKEKLVKEIESLKSSKIAESTEWQEKHKELQKEYEILLQSYENVSNEAERIQHMVEAVRQEKQELYGKLRSTEANKKETEKQLQEAEQEMEEMKEKMRKFAKSKQQKILELEEENDRLRAEVHPAGDTAKECMETLLSSNASVKEELERVKMEYETLSKKFQSLMSEKDSLSEEVQDLKHQIEGNVSKQANLEATEKHDNQTNVTEEGTQSIPGETEEQDSLSMSARPTCSESVPSAKSANPAVSEDFSSHDEINNYLQQIDQLKERIAGLEEEKQKNKEFSQTLENEKNTLLSQISTKDGELKMLQEEVTKMNLLNQQIQEELSRVTKLKETAEEEKDDLEERLMNQLAELNGSIGNYCQDVTDAQIKNELLESEMKNLKKCVSELEEEKQQLVKEKSKVESEIRKEYLEKIQGAQKEPGNKSHAKELQELLKEKQQEVKQLQKDCIRYQEKISALERTVKALEFVQTESQKDLEITKENLAQAVEHRKKAQAELASFKVLLDDTQSEAARVLADNLKLKKELQSNKESVKSQMKQKDEDLERRLEQAEEKHLKEKKNMQEKLDALRREKVHLEETIGEIQVTLNKKDKEVQQLQENLDSTVTQLAAFTKSMSSLQDDRDRVIDEAKKWERKFSDAIQTKEEEIRLKEDNCSVLKDQLRQMSIHMEELKINISRLEHDKQIWESKAQTEVQLQQKVCDTLQGENKELLSQLEETRHLYHSSQNELAKLESELKILKDQLTDLSNSLEKCKEQKGNLEGIIRQQEADIQNSKFSYEQLETDLQASRELTSRLHEEINMKEQKIISLLSGKEEAIQVAIAELRQQHDKEIKELENLLSQEEEENIVLEEENKKAVDKTNQLMETLKTIKKENIQQKAQLDSFVKSMSSLQNDRDRIVGDYQQLEERHLSVILEKDQLIQEAAAENNKLKEEIRGLRSHMDDLNSENAKLDAELIQYREDLNQVITIKDSQQKQLLEVQVQQNKELKNKYAKLEEKLKESEEANEDLRRSFNTLQEEKQDLSKEIESLKVSISQLTRQVTALQEEGTLGLYHAQLKVKEEEVQRLSALFSSSQKRIAELEEELVCVQKEAAKKVGEIEDKLKKELKHLHHDAGIMRNETETAEERVAELARDLVEMEQKLLMVTKENKGLTAQIQSFGRSMSSLQNSRDHANEELDELKRKYDASLKELAQLKEQGLLNKERDALLSETTFSMNSTEENSLSHLEKLNQQLLSKDEQLLHLSSQLEDSYNQVQSFSKAMASLQNERDHLWNELEKFRKSEEGKQRSAAQPSTSPAEVQSLKKAMSSLQNDRDRLLKELKNLQQQYLQINQEITELRPLKAQLQEYQDKTKTFQIMQEELRQENLSWQHELHQLRMEKSSWEIHERRMKEQYLMAISDKDQQLSHLQNLIRELRSSSSQTQPLKVQYQRQASPETSASPDGSQNLVYETELLRTQLNDSLKEIHQKELRIQQLNSNFSQLLEEKNTLSIQLCDTSQSLRENQQHYGDLLNHCAVLEKQVQELQAVSKEKGPLNIDVAPGAPQEKNGVHRKSDPEELREPQQSFSEAQQQLCNTRQEVNELRKLLEEERDQRVAAENALSVAEEQIRRLEHSEWDSSRTPIIGSCGTQEQALLIDLTSNSCRRTRSGVGWKRVLRSLCHSRTRVPLLAAIYFLMIHVLLILCFTGHL
>9597_0:000ffc_{"pub_og_id":"4227816at2759","og_name":"golgin_B1_","level_taxid":2759,"organism_taxid":"9597_0","organism_name":"Pan_paniscus","pub_gene_id":"GOLGB1","description":"GOLGB1"}
MLSRLSGLANVVLHELSGDDDTDQNMRAPLDPELHQESDMEFNNTTQEDVQERLAYAEQLVVELKDIIRQKDVQLQQKDEALQEERKAADNKIKKLKLHAKAKLTSLNKYIEEMKAQGGTVLPTEPQSEEQLSKHDKSSTEEEMEIEKIKHKLQEKEELISTLQAQLTQAQAEQPAQSSTEMEEFVMMKQQLQEKEEFISTLQAQLSQTQAEQAAQLSSMQQVVREKDARFETQVRLHEDELLQLVTQADVETEMQQKLRVLQRKLEEHEESLVGRAQVVDLLQQELTAAEQRNQILSQQLQQMEAEHNTLRNTVETEREESKILLEKMELEVAERRLSFHNLQEEMRHLLEQFEQAGQAQAELESRYSALEQKHKAEMEEKTSHILSLQKTGQELQSACDALKDQNSKLLQDKNEQAVQSAQTIQQLEDQLQQKSKEISQFLNRLPLQQHETASQTSFPDVYNEGTQAVTEENIASLQKRVVELENEKGALLLSSVELEELKAENEKLSSQITLLEAQNKTGEADREVSEISIVDIANKRSSSAEESGQDVLENTFSQKHKELSVLLLEMKEAQEEIAFLKLQLQGKRAEEGDHEVLDQKEMKQMEGEGIAPIKMKVFLEDTGQDFPLMPNEESSLPAVEKEQASTEHQSRTSEEISLNDAGVELKSTKQDGDKSLSAVPDIGQCHQDELERLKSQILELELNFHKAQEIYEKNLDEKAKEISNLNQLIEEFKKNADNNSSAFTALSEERDQLLSQVKELSVVTELRAQVKQLEMNLAEAERQRRLDYESQTAHDNLLTEQIHSLSIEAKSKDVKIEVLQNELDDVQLQFSEQSTLIRSLQSQLQNKESEVLEGAERVRHISSKVEELSQALSQKELEIAKMDQLLLEKKRDVETLQQTIEEKDQQVTEISFSMTEKMVQLNEEKFSLGVEIKTLKEQLNLLSRAEEAKKEQVEEDNEVSSGLKQNYDEMSPAGQISKEELQHEFDLLKKENEQRKRKLQAALINRKELLQRVSRLEEELANLKDESKKEIPLSETERGEVEEDKENKEYSEKCVTSKCQEIEIYLKQTISEKEVELQHIRKDLEEKLAAEEQFQALVKQMNQTLQDKTNQIDLLQAEISENQAIIQKLTTSNTDASDGDSVALVKETVVISPPCTGSSEHWKPELEEKILALEKEKEQLQKKLQEALTSRKAILKKAQEKERHLREELKQQKDDYNRLQEQFDEQSKENENIGDQLRQLQIQVRESIDRKLPSTDQQESCSPTPGLEEPLFKATEQHHTQPVLESNLCPDWPSHSEDASALQGGTSVAQIKAQLKEIEAEKVELELKVSSTTSELTKKSEEVFQLQEQINKQGLEIESLKTVSYEAEVHAESLQQKLESSQLQIAGLEHLRELQPKLDELQKLISKKEEDVSYLSGQLSEKEAALTKIQTEIIEQEDLIKALHTQLEMQAKEHDERIKQLQVELCEMKQKPEEIGEESRAKQQIQRKLQAALISRKEALKENKSLQEELSLARGTIERLTKSLADVESQVSAQNKEKDTVLGRLALLQEERDKLITEMDRSLLENQSLSGSCESLKLALEGLTEDKEKLVKEIESLKSSKIAESTEWQEKHKELQKEYEILLQSYENVSNEAERIQHVVEAVRQEKQELYGKLRSTEANKKETEKQLQEAEQEMEEMKEKMRKFAKSKQQKILELEEENDRLRAEVHPAGDTAKDCMETLLSSNASMKEELERVKMEYETLSKKFQSLMSEKDALSEEVQDLKHQIEGNVSKQANLEATEKHDNQMNITEEGTQSIPGETEEQDSLSMSTRPTCSESIPSAKSANPAVSEDFSAHDEINNYLQQIDQLKERIAGLEEEKQKNKEFSQTLENEKNTLLSQISTKDGELKMLQEEVTKMNLLNQQIQEELSRVTKLKETAEEEKDDLEERLMNQLAELNGSIGNYCQDVTDAQIKNELLESEMKNLKKCVSELEEEKQQLVKEKTKVESEIRKEYLEKIQGAQKEPGNKSHAKELQELLKEKQQEVKQLQKDCIRYQEKISALERTVKALEFVQTESQKDLEITKENLAQAVEHRKKAQAELASFKVLLDDTQSEAARVLADNLKLKKELQSNKESVKSQMKQKDEDLERRLEQVEEKHLKEKKNMQEKLDALRREKVHLEETIGEIQVTLNKKDKEVQQLQENLDSTVTQLAAFTKSMSSLQDDRDRVIDEAKKWERKFSDAIQTKEEEIRLKEDNCSVLKDQLRQMSIHMEELKINISRLEHDKQIWESKAQTEVQLQQKVCDTLQGENKELLSQLEETRHLYHSSQNELAKLESELKILKDQLTDLSNSLEKCKEQKGNLEGIIRQQEADIQNSKFSYEQLETDLQASRELTSRLHEEINMKEQKIISLLSGKEEAIQVAIAELRQQHDKEIKELENLLSQEEEENIVLEEENKKAVDKTNQLMETLKTIKKENIQQKAQLDSFVKSMSSLQNDRDRIVGDYQQLEERHLSVILEKDQLIQEAAAENNKLKEEIRGLRSHMDDLNSENAKLDAELIQYREDLNQVITIKDSQQKQLLEVQLQQNKELKNKYAKLEEKLKESEEANEDLRRSFNALQEEKQDLSKEIESLKVSISQLTRQVTALQEEGTLGLYHAQLKVKEEEVQRLSALFSSSQKRIAELEEELVCVQKEAAKKVGEIEDKLKKELKHLHHDAGIMRNETETAEERVAELARDLVEMEQKLLMVTKENKGLTAQIQSFGRSMSSLQNSRDHANEELDELKRKYDASLKELAQLKEQGLLNRERDALLSETAFSMNSTEENSLSHLEKLNQQLLSKDEQLLHLSSQLEDSYNQVQSFSKAMASLQNERDHLWNELEKFRKSEEGKQRSAAQPSTSPAEVQSLKKAMSSLQNDRDRLLKELKNLQQQYLQINQEITELRPLKAQLQEYQDKTKTFQIMQEELRQENLSWQHELHQLRMEKSSWEIHERRMKEQYLMAISDKDQQLSHLQNLIRELRSSSSQTQPLKVQYQRQASPETSASPDGSQNLVYETELLRTQLNDSLKEIHQKELRIQQLNSNFSQLLEEKNTLSIQLCDTSQSLRENQQHYGDLLNHCAVLEKQVQELQAVSKEKGPLNIDVAPGAPQEKNGVHRKSDPEELREPQQSFSEAQQQLCNTRREVNELRKLLEEERDQRVAAENALSVAEEQIRRLEHSEWDSSRTPIIGSCGTQEQALLIDLTSNSCRRTRSGVGWKRVLRSLCHSRTRVPLLAAIYFLMIHVLLILCFTGHL
>9598_0:001052_{"pub_og_id":"4227816at2759","og_name":"golgin_B1_","level_taxid":2759,"organism_taxid":"9598_0","organism_name":"Pan_troglodytes","pub_gene_id":"GOLGB1","description":"GOLGB1"}
MLSRLSGLANVVLHELSGDDDTDQNMRAPLDPELHQESDMEFNNTTQEDVQERLAYAEQLVVELKDIIRQKDVQLQQKDEALQEERKAADNKIKKLKLHAKAKLTSLNKYIEEMKAQGGTVLPTEPQSEEQLSKHDKSSTEEEMEIEKIKHKLQEKEELISTLQAQLTQAQAEQPAQSSTEMEEFVMMKQQLQEKEEFISTLQAQLSQTQAEQAAQLSSMQQVVREKDARFETQVRLHEDELLQLVTQADVETEMQQKLRVLQRKLEEHEESLVGRAQVVDLLQQELTAAEQRNQILSQQLQQMEAEHNTLRNTVETEREESKILLEKMELEVAERRLSFHNLQEEMRHLLEQFEQAGQAQAELESRYSALEQKHKAEMEEKTSHILSLQKTGQELQSACDALKDQNSKLLQDKNEQAVQSAQTIQQLEDQLQQKSKEISQFLNRLPLQQHETASQTSFPDVYNEGTQAVTEENIASLQKRVVELENEKGALLLSSVELEELKAENEKLSSQITLLEAQNKTGEADREVSEISIVDIANKRSSSAEESGQDVLENTFSQKHKELSVLLLEMKEAQEEIAFLKLQLQGKRAEEGDHEVLDQKEMKQMEGEGIAPIKMKVFLEDTGQDFPLMPNEESSLPAVEKEQASTEHQSRTSEEISLNDAGVELKSTKQDGDKSLSAVPDIGQCHQDELERLKSQILELELNFHKAQEIYEKNLDEKAKEISNLNQLIEEFKKNADNNSSAFTALSEERDQLLSQVKELSVVTELRAQVKQLEMNLAEAERQRRLDYESQTAHDNLLTEQIHSLSIEAKSKDVKIEVLQNELDDVQLQFSEQSTLIRSLQSQLQNKESEVLEGAERVRHISSKVEELSQALSQKELEIAKMDQLLLEKKRDVETLQQTIEEKDQQVTEISFSMTEKMVQLNEEKFSLGVEIKTLKEQLNLLSRAEEAKKEQVEEDNEVSSGLKQNYDEMSPAGQISKEELQHEFDLLKKENEQRKRKLQAALINRKELLQRVSRLEEELANLKDESKKEIPLSETERGEVEEDKENKEYSEKCVTSKCQEIEIYLKQTISEKEVELQHIRKDLEEKLAAEEQFQALVKQMNQTLQDKTNQIDLLQAEISENQAIIQKLTTSNTDASDGDSVALVKETVVISPPCTGSSEHWKPELEEKILALEKEKEQLQKKLQEALTSRKAILKKAQEKERHLREELKQQKDDYNCLQEQFDEQSKENENIGDQLRQLQIQVRESIDRKLPSTDQQESCSPTPGLEEPLFKATEQHHTQPVLESNLCPDWPSHSEDASALQGGTSVAQIKAQLKEIEAEKVELELKVSSTTSELTKKSEEVFQLQEQINKQGLEIESLKTVSYEAEVHAESLQQKLESSQLQIAGLEHLRELQPKLDELQKLISKKEEDVSYLSGQLSEKEAALTKIQTEIIEQEDLIKALHTQLEMQAKEHDERIKQLQVELCEMKQKPEEIGEESRAKQQIQRKLQAALISRKEALKENKSLQEELSLARGTIERLTKSLADVESQVSAQNKEKDTVLGRLALLQEERDKLITEMDRSLLENQSLSGSCESLKLALEGLTEDKEKLVKEIESLKSSKIAESTEWQEKHKELQKEYEILLQSYENVSNEAERIQHVVEAVRQEKQELYGKLRSTEANKKETEKQLQEAEQEMEEMKEKMRKFAKSKQQKILELEEENDRLRAEVHPAGDTAKDCMETLLSSNASMKEELERVKMEYETLSKKFQSLMSEKDALSEEVQDLKHQIEGNVSKQANLEATEKHDNQMNITEEGTQSIPGETEEQDSLSMSTRPTCSESIPSAKSANPAVSEDFSAHDEINNYLQQIDQLKERIAGLEEEKQKNKEFSQTLENEKNTLLSQISTKDGELKMLQEEVTKMNLLNQQIQEELSRVTKLKETAEEEKDDLEERLMNQLAELNGSIGNYCQDVTDAQIKNELLESEMKKLKKCVSELEEEKQQLVKEKTKVESEIRKEYLEKIQGAQKEPGNKSHAKELQELLKEKQQEVKQLQKDCIRYQEKISALERTVKALEFVQTESQKDLEITKENLAQAVEHRKKAQAELASFKVLLDDTQSEAARVLADNLKLKKELQSNKESVKSQMKQKDEDLERRLEQVEEKHLKEKKNMQEKLDALRREKVHLEETIGEIQVTLNKKDKEVQQLQENLDSTVTQLAAFTKSMSSLQDDRDRVIDEAKKWERKFSDAIQTKEEEIRLKEDNCSVLKDQLRQMSIHMEELKINISRLEHDKQIWESKAQTEVQLQQKVCDTLQGENKELLSQLEETRHLYHSSQNELAKLESELKILKDQLTDLSNSLEKCKEQKGNLEGIIRQQEADIQNSKFSYEQLETDLQASRELTSRLHEEINMKEQKIVSLLSGKEEAIQVAIAELRQQHDKEIKELENLLSQEEEENIVLEEENKKAVDKTNQLMETLKTIKKENIQQKAQLDSFVKSMSSLQNDRDRIVGDYQQLEERHLSVILEKDQLIQEAAAENNKLKEEIRGLRSHMDDLNSENAKLDAELIQYREDLNQVITIKDSQQKQLLEVQLQQNKELKNKYAKLEEKLKESEEANEDLRRSFNALQEEKQDLSKEIESLKVSISQLTRQVTALQEEGTLGLYHAQLKVKEEEVQRLSALFSSSQKRIAELEEELVCVQKEAAKKVGEIEDKLKKELKHLHHDAGIMRNETETAEERVAELARDLVEMEQKLLMVTKENKGLTAQIQSFGRSMSSLQNSRDHANEELDELKRKYDASLKELAQLKEQGLLNRERDALLSETAFSMNSTEENSLSHLEKLNQQLLSKDEQLLHLSSQLEDSYNQVQSFSKAMASLQNERDHLWNELEKFRKSEEGKQRSAAQPSTSPAEVQSLKKAMSSLQNDRDRLLKELKNLQQQYLQINQEITELRPLKAQLQEYQDKTKTFQIMQEELRQENLSWQHELHQLRMEKSSWEIHERRMKEQYLMAISDKDQQLSHLQNLIRELRSSSSQTQPLKVQYQRQASPETSASPDGSQNLVYETELLRTQLNDSLKEIHQKELRIQQLNSNFSQLLEEKNTLSIQLCDTSQSLRENQQHYGDLLNHCAVLEKQVQELQAVSKEKGPLNIDVAPGAPQEKNGVHRKSDPEELREPQQSFSEAQQQLCNTRREVNELRKLLEEERDQRVAAENALSVAEEQIRRLEHSEWDSSRTPIIGSCGTQEQALLIDLTSNSCRRTRSGVGWKRVLRSLCHSRTRVPLLAAIYFLMIHVLLILCFTGHL
>9601_0:000daa_{"pub_og_id":"4227816at2759","og_name":"golgin_B1_","level_taxid":2759,"organism_taxid":"9601_0","organism_name":"Pongo_abelii","pub_gene_id":"GOLGB1","description":"A0A2J8W213_PONAB"}
MLSRLSGLANVVLHELSGDDDTDQNMRAPLDPELHQESDMEFNNTTQEDVQERLAYAEQLVVELKDIIRQKDVQLQQKDEALQEERKAADNKIKKLKLHAKAKLTSLNKHIEEMKAQGGTVLPAELQSEEQLSKHDKSSTEEEMEVEKIKHKLQEKEELISTLQAQLTQAQAEQAAQSSTEMEEFVMMKQQLQEKEELISTLQAQLSQTQAEQAAQLSSMQQVVREKDARFETQVRLHEDELLQLVTQADVETEMQQKLRVLQRKLEEHEESLVGRAQVVDLLQQELTAAEQRNQILSQQLQQMEAEHNTLRNTVETEREESKTLLEKMELEVAERKLSFHNLQEQMRHLLEQFEQAGQAQAELESRYSALEQKHKAEMEEKTSHILSLQKTGQELQSACDALKDQNSKLLQDKNEQAVQSAQTIQQLEDQLQQKSKEISQFLNRLPLQQHETASQTSFPDVYNEGTQAVTEENIASLQKRVVELENEKGALLLSSIELEELKAENEKLSSQITLLEAQNRTGEADREVSEISIVDIANKRSSSAEESGQDVLENTFSQKHKELSVLLLEMKEAQEEIAFLKLQLQGKRAEEGDHEVLDQKEMKQMEGEGIAPIKMKVFLEDTGQDFPLMPNEESSLPAVEKEQASTEHQSRTSEEISLNDAGVELKSTKQDGNKSLSAVPDIGQCHQDELERLKSQILELELNFHKVQEIYEKNLDEKAKEISNLNQLIEEFKKNADNNRSAFTALSEERDQLLSQVKELSIVTELRAQVKQLEMNLAEAERQRRLDYESQTAHDNLLTEQIHSLSIEAKSKDVKIEVLQNELDDVQLQFSEQSTLIRSLQSQLQNKESEVLEGAERVRHILSKVEELSQALSQKELEIAKMDQLLLEKKRDVETLQQTIEEKDQQVTEISFSMTEKMVQLNEEKFSLGVEIKTLKEQLNLLSRAEEAKKEQVEEDNEVASDLKQNYSEMSPARQISKEELQHEFDLLKKENEQRKRKLQAALINRKELLQRVSRLEEELANLKDESKKEISLSESERGEVEEDKENKEYSEKCVTSKCQEIEIYLKQTISEKEVELEHIRKDLEEKMAAEEQLQAVVKQMNQTLQDKTNQIDLLQAEISENQAIIQKLTTSNTDASDGDSVALVKETVVISPPCTGSSEHWRPELEEKILALEKEKEQLQKKLQEALTSRKAILKKAQEKERHLREELKQQKDDYNRLQERFDEQSKENENIGDQLRQLQIQVRESIDGKLPSTDQQESCSPTPGLEEPLFKATEQHHTQPVLESNLCPDWPSHSEDASTLQGGTSVAQIKAQLKEIEAEKVELELKVSSTTSELTKKSEEVFQLQEQINKQGLEIESLKTASHEAEVRAESLQQKLESSQLQIAGLEHLRELQPELDELQKLISKKEEDVSYLSGQLNEKEAALTKIQTEITEQEDLIKALHTQLEMQAKEHGERIKQLQVELCEMKQKPEEIGEESRAKQQIQRKLQAALISRKEALKENKSLQEELSLARGTIERLTKSLADVESQVSAQNKEKDTALGRLALLQEERDKLITEVDRSLLENQSLSGSCESLKLALEGLTEDKEKLVKEIESLKSSKIAESTEWQEKHKELQKEYEILLQSYENVSNEAERIQHVVETVRQEKQELYGKLRSTEANKKETEKQLQEAEQEMEEMKEKMRKFAKSKQQKILELEEENYRLRAEVHPAGDTAKECMETLLSSNASMKEELERVKMEYETLSKKFQSLMSEKDSLSEEVQDLKHQIEGNVSKQANLEATEKHDNQTNVTEEATQSIPGETEEQDSLSMSTRPACLESVPSANSANPAVSEDFSSHDEINNYLQQIDQLKERIAGLEEEKQKNKEFSQTLENEKNALLSQISTKDGELKMLQEEVTKMNLLNQQIQEELSRVTKLKETAEEEKDDLEERLMNQLAELNGSIGNYCQDVTDAQIKNELLESEMKNLKKCVSELEEEKQQLVKEKTKVESEIRKEYLEKIQGAQKEPGNKSHAKELQELLKEKQQEVKQLQKDCIRYQEKISALERTVKALEFVQTESQKDLEITKENLAQAVEHRKKAQAELASFKVLLDDTQSEAARVLADNLKLKKELQSNKESVKSQMKQKDEDLERRLEQAEEKHLKEKKNMQEKLDALHREKVHLEETIGEIQVTLNKKDKEVQQLQENLDSTVAQLAAFTKSMSSLQDDRDRVIDEAKKWERKFSDAIQTKEEEIRLKEDNCSVLKDQLRQMSIHMEELKINISRLEHDKQIWESKAQTEVQLQQKVCDTLQGENKELSSQLEETRHLYHNSQNELAKLESELKILKDQLTDLSNSLEKCKEQKENLEGIIRQQEADIQNSKFSYEQLETDLQASRELTSRLHEEINMKEQKIISLLSGKEEAIQVAIAELRQQHDKEIKELENLLSQEEEENIVLEEENKKAVDKTNRLMETLKTIKKENIQQKAQLDSFVKSMSSLQNDRDRIVGDYQQLEERHLSVILEKDQLIQEAAAENNKLKEEIRGLRSHMDDLNSENAKLDAELIQYREDLNQVISIKDSQQKQLLEAQLQQNKELKNKYAKLEEKLKESEEANEDLQRSFNALQEEKQDLSKEIESLKVSISQLTRQVTALQEEGTLGLYHAQLKVKEEEVQRLSALFSSSQKRITELEEELVCVQKEAAKKVGEIEDKLKKELKHLHHDAGIMRNETETAEERVAELARDLVEMEQKLLMVTKENKGLTAQIQSFGRSMSSLQNSRDHANEELDELKRKYDASLKELAQLKEQGLLNRERDALLSETAFSMNSTEENSLSHLEKLNQQLLSKDEQLLHLSSQLEDSYNQVQSFSKAMASLQNERDHLWNELEKFRKSEEGKQRSAAQPSTSLAEVQSLKKAMSSLQNDRDRLLKELKNLQQQYLQINQEITELRPLKAQLQEYQDKTKTFQIMQEDLRQENLSWQHELHQLRMEKSSWEIHERRMQEQYLMAISDKDQQLSHLQNLIRELRSSSQTQPLKVQYQRQASPETSASPDGSQNLVYETELLRTQLNDSLKEVHQKELRIQQLNSKFSQLLEEKNTLSIQLCDTSQSLRENQQHYGDLLNHCAVLEKQVQELQAVSKEKGPLNIDVAPGAPQEKNGVHRKSDPEELREPQQSFSEAQQQLCNTRQEVNELRKLLEEERDQRVAAENALSVAEEQIRRLEHSEWDSSRTPIIGSCGTQEQALLIDLTSNSCRRTRSGIGWKRVLRSLCHSRTRVPLLAAIYFLMIHVLLILCFTGHL
>9606_0:00117d_{"pub_og_id":"4227816at2759","og_name":"golgin_B1_","level_taxid":2759,"organism_taxid":"9606_0","organism_name":"Homo_sapiens","pub_gene_id":"GOLGB1","description":"Golgin_subfamily_B_member_1"}
MLSRLSGLANVVLHELSGDDDTDQNMRAPLDPELHQESDMEFNNTTQEDVQERLAYAEQLVVELKDIIRQKDVQLQQKDEALQEERKAADNKIKKLKLHAKAKLTSLNKYIEEMKAQGGTVLPTEPQSEEQLSKHDKSSTEEEMEIEKIKHKLQEKEELISTLQAQLTQAQAEQPAQSSTEMEEFVMMKQQLQEKEEFISTLQAQLSQTQAEQAAQLSSMQQVVREKDARFETQVRLHEDELLQLVTQADVETEMQQKLRVLQRKLEEHEESLVGRAQVVDLLQQELTAAEQRNQILSQQLQQMEAEHNTLRNTVETEREESKILLEKMELEVAERKLSFHNLQEEMHHLLEQFEQAGQAQAELESRYSALEQKHKAEMEEKTSHILSLQKTGQELQSACDALKDQNSKLLQDKNEQAVQSAQTIQQLEDQLQQKSKEISQFLNRLPLQQHETASQTSFPDVYNEGTQAVTEENIASLQKRVVELENEKGALLLSSIELEELKAENEKLSSQITLLEAQNRTGEADREVSEISIVDIANKRSSSAEESGQDVLENTFSQKHKELSVLLLEMKEAQEEIAFLKLQLQGKRAEEADHEVLDQKEMKQMEGEGIAPIKMKVFLEDTGQDFPLMPNEESSLPAVEKEQASTEHQSRTSEEISLNDAGVELKSTKQDGDKSLSAVPDIGQCHQDELERLKSQILELELNFHKAQEIYEKNLDEKAKEISNLNQLIEEFKKNADNNSSAFTALSEERDQLLSQVKELSMVTELRAQVKQLEMNLAEAERQRRLDYESQTAHDNLLTEQIHSLSIEAKSKDVKIEVLQNELDDVQLQFSEQSTLIRSLQSQLQNKESEVLEGAERVRHISSKVEELSQALSQKELEITKMDQLLLEKKRDVETLQQTIEEKDQQVTEISFSMTEKMVQLNEEKFSLGVEIKTLKEQLNLLSRAEEAKKEQVEEDNEVSSGLKQNYDEMSPAGQISKEELQHEFDLLKKENEQRKRKLQAALINRKELLQRVSRLEEELANLKDESKKEIPLSETERGEVEEDKENKEYSEKCVTSKCQEIEIYLKQTISEKEVELQHIRKDLEEKLAAEEQFQALVKQMNQTLQDKTNQIDLLQAEISENQAIIQKLITSNTDASDGDSVALVKETVVISPPCTGSSEHWKPELEEKILALEKEKEQLQKKLQEALTSRKAILKKAQEKERHLREELKQQKDDYNRLQEQFDEQSKENENIGDQLRQLQIQVRESIDGKLPSTDQQESCSSTPGLEEPLFKATEQHHTQPVLESNLCPDWPSHSEDASALQGGTSVAQIKAQLKEIEAEKVELELKVSSTTSELTKKSEEVFQLQEQINKQGLEIESLKTVSHEAEVHAESLQQKLESSQLQIAGLEHLRELQPKLDELQKLISKKEEDVSYLSGQLSEKEAALTKIQTEIIEQEDLIKALHTQLEMQAKEHDERIKQLQVELCEMKQKPEEIGEESRAKQQIQRKLQAALISRKEALKENKSLQEELSLARGTIERLTKSLADVESQVSAQNKEKDTVLGRLALLQEERDKLITEMDRSLLENQSLSSSCESLKLALEGLTEDKEKLVKEIESLKSSKIAESTEWQEKHKELQKEYEILLQSYENVSNEAERIQHVVEAVRQEKQELYGKLRSTEANKKETEKQLQEAEQEMEEMKEKMRKFAKSKQQKILELEEENDRLRAEVHPAGDTAKECMETLLSSNASMKEELERVKMEYETLSKKFQSLMSEKDSLSEEVQDLKHQIEGNVSKQANLEATEKHDNQTNVTEEGTQSIPGETEEQDSLSMSTRPTCSESVPSAKSANPAVSKDFSSHDEINNYLQQIDQLKERIAGLEEEKQKNKEFSQTLENEKNTLLSQISTKDGELKMLQEEVTKMNLLNQQIQEELSRVTKLKETAEEEKDDLEERLMNQLAELNGSIGNYCQDVTDAQIKNELLESEMKNLKKCVSELEEEKQQLVKEKTKVESEIRKEYLEKIQGAQKEPGNKSHAKELQELLKEKQQEVKQLQKDCIRYQEKISALERTVKALEFVQTESQKDLEITKENLAQAVEHRKKAQAELASFKVLLDDTQSEAARVLADNLKLKKELQSNKESVKSQMKQKDEDLERRLEQAEEKHLKEKKNMQEKLDALRREKVHLEETIGEIQVTLNKKDKEVQQLQENLDSTVTQLAAFTKSMSSLQDDRDRVIDEAKKWERKFSDAIQSKEEEIRLKEDNCSVLKDQLRQMSIHMEELKINISRLEHDKQIWESKAQTEVQLQQKVCDTLQGENKELLSQLEETRHLYHSSQNELAKLESELKSLKDQLTDLSNSLEKCKEQKGNLEGIIRQQEADIQNSKFSYEQLETDLQASRELTSRLHEEINMKEQKIISLLSGKEEAIQVAIAELRQQHDKEIKELENLLSQEEEENIVLEEENKKAVDKTNQLMETLKTIKKENIQQKAQLDSFVKSMSSLQNDRDRIVGDYQQLEERHLSIILEKDQLIQEAAAENNKLKEEIRGLRSHMDDLNSENAKLDAELIQYREDLNQVITIKDSQQKQLLEVQLQQNKELENKYAKLEEKLKESEEANEDLRRSFNALQEEKQDLSKEIESLKVSISQLTRQVTALQEEGTLGLYHAQLKVKEEEVHRLSALFSSSQKRIAELEEELVCVQKEAAKKVGEIEDKLKKELKHLHHDAGIMRNETETAEERVAELARDLVEMEQKLLMVTKENKGLTAQIQSFGRSMSSLQNSRDHANEELDELKRKYDASLKELAQLKEQGLLNRERDALLSETAFSMNSTEENSLSHLEKLNQQLLSKDEQLLHLSSQLEDSYNQVQSFSKAMASLQNERDHLWNELEKFRKSEEGKQRSAAQPSTSPAEVQSLKKAMSSLQNDRDRLLKELKNLQQQYLQINQEITELHPLKAQLQEYQDKTKAFQIMQEELRQENLSWQHELHQLRMEKSSWEIHERRMKEQYLMAISDKDQQLSHLQNLIRELRSSSSQTQPLKVQYQRQASPETSASPDGSQNLVYETELLRTQLNDSLKEIHQKELRIQQLNSNFSQLLEEKNTLSIQLCDTSQSLRENQQHYGDLLNHCAVLEKQVQELQAVSKEKGPLNIDVAPGAPQEKNGVHRKSDPEELREPQQSFSEAQQQLCNTRQEVNELRKLLEEERDQRVAAENALSVAEEQIRRLEHSEWDSSRTPIIGSCGTQEQALLIDLTSNSCRRTRSGVGWKRVLRSLCHSRTRVPLLAAIYFLMIHVLLILCFTGHL
>9615_0:004a76_{"pub_og_id":"4227816at2759","og_name":"golgin_B1_","level_taxid":2759,"organism_taxid":"9615_0","organism_name":"Canis_lupus_familiaris","pub_gene_id":"GOLGB1","description":"golgin_subfamily_B_member_1_isoform_X1"}
MLSRLSGLANVVLHELSGDDTDENMRASLDPALPQESDMEFNDRTQEDVLERLTYAEQLVVELKEIIRQKDIQLQQKDEVLQEERKAADNKIKKLKLHAKAKLTSLNKHIEEMKAQGGTVLPTESHSEEQLSKHDKSSTEEEMEVEKIKQKLQEKEELISCLQAQLSQAHAEQSAQSDKSSTEMEEYLMMKQQLQEKEELISTLKAELSQTQAEQAAQLSSMQQVVREKDARFETQVRLHEDELLQLVTQADVETEMQQKLRVLQRKLEEHEEALLGRAQVVGLLQQELTTAEQKNQVLSQQLQQMETEHNTLRNTVETERQESRILMEKMKLEVSERKLSFHNLQEEMHHLLEQLEQAGQAQAELQSRYCALEQKHKAEMEEKISHILNLQKTEQELHSACDALKEENSKLVQDKSEQAFHSAQVIQQLEDQLQQKSKEITQFLSRPTLPKHETASQASLPDVYTEDTQAVNEENIAFLKKKVVELENEKKALLLSSIELEELKAENEKLSSQITLLEAQNRSEEADREVSETSVVDVTRLDRSSSSAEESGQDVLDNTFSQKHKELSVLLLEMKEAQEEIAFLKLQLQGKKAEGDPEVPDQKEMKQTESEGIPTVSTKILPEDTGQHFPSMPHEESSLPTVEKEEQMSTKHQNRTSEEIPLNDTGMELKSTKEDGVDKPPAAVPGICQCHQDELERLKRQISELEISFRKAEEIYEESLDEKAKEISNLNQLIEELRENAENTNSAFTALSEERDQLLSQVKELSVVTELRAQVKQLEVNLAEAERQRRFDYESQTTHHNLLTEQIHSLSIEAKSKDVKIEVLQNELDDIQLQFSEQSTLIKSLQSQLQKKENEVLEGAERVKDISNKMEELSQALSQKELEIAKMDQLLLEKKRDVETLQQTILEKDQQVTEISFSMTEKMVQLNEEKFSLGVEIKTLKEQLNLLSRAEEAKKEQVEEDKEVVSGLKQNYDELSPAGLLSKEELQHELDLVKKESEQRKRKLQAALINRKELLQRVSRLEEELAKVKDESTKEILFNEREKKEMEEDKESKKGSEKCVTAKCQEIEISLKQTISEKEVELEHVRKDLEEKVATEEQLQAVIKQMNQNLQEKTNQIDLLQAEIIENQAVIQKLTTGNKDVGDGDSAVPVKETVVISPPGAGSGERWKPELEEKILDLEKEREQLQKKLQEVLTSRKAILQKAQEKERHLREELKQQKEEYNRLQEQFDEQSKENENIGDQLRQLQIQVKESVDRKLLGIDQQDPDSCTQSLKEPLFKTAEQQPAQLVSESDLVSHPRDADSLQGSTSVAQIKTQLKEIEAEKEELEWKVSSATSELTKKSEEVFQLQLQEQINKQGLEIQSLRTASHEAEAHAESLRQKLESSQLEIAGLEHLRELQPELDELQKLISKKEEEVRYLSGQLNEKEEALMKVQTEIMEQEDLIKALRTQLEMQAKEHDEKIKQLQVELCEIKQKPEETGEESKAKQQIQRKLQAALISRKEALKENKGLQEELSLARDTIEHLTKSLADVESQVSTQNKEKDMFLGKLALLQEERDKLITEVDRSLMENQSLNGSCESLKLALEDLTEDKENLVKEIESLKCSKIAESTEWQEKHKELQKEYEILLQSYENVSNEAERIQHVVETVRQEKQELYGKLRSTEANKKEAEKQLQEAEQEMEEMKEKMRKFAKSKQQKILELEEENDRLRAEVHSTGGTSNDGMEALLSSNSNLKEELERIKTEYKTLSQEFEALMTEKNSLSEEVQDLKHQVESNVIKQGSLEATEKHDNQRDVIEGATQSVPGESNEQDSQNTSTRPEDSESVLSENSAKKLESENVSPRDEINNYLQQIDQLKERIDKLEEEKQKEREFSQTLESERSGLLSQISAKDNELKVLQEEVTKINLSNQQIQEELARVTKLKETAEEEKDDLEERLMNQLAELNGSIGNYYQDVTDAQIKNELLESEMQNLKKCVSELEEEKQQLVKEKTKVESEIRKEYLEKIQGAQKGPGNKSHAKELQELLKEKQQEVKQLQKDCIRYQEKISALERTVKALEFVQTESQKDLEITKENLAQATEHRKKAEAELASFKVLLDDTQSEAARVLADNFKLKKELQSNKESVKSQMKQKDEDLERRLEQVEEKHLKEKKNMQEKLDALRREKVHLEETFGEIQITLNNKDREVKQLQENLDSTVAQLAAFTKSMSSLQDDRDRVIDEAKKWERKFSDAIQTKEEEIRLKEENCSVLKDQLRQMSIHMEELKINISRLEHDKQIWESKAQTEVQLQQKVCDTLQGENKALLSQLEETRQLYHSSQNELAKLESELKNLRDQSMDLNNSLEKCKENKENLEGIIKRQEADIQNCKFNYEKLETDLQASRELTSKLHEELNMKEQKIISLLSAKEQAIQVAVAELHQQHNKEIKELENLLSQEEEENVVLEEENKKAVDKTNQLMETLKAIKKENLQQKAQLNSFVKSMSSLQDDRDRIVGDYQQLEERHLSVILEKDQLIQDAAAENNKLKEEIRCLRSHMDDLNSENAKLDAELIQYREDLNQVISRKDCQQKQLLEAQLQQNKELKSECAKLEGKLKEAEEAKEDLWRSSLALEEEKQGLSKEIESLNVSVSQLKRQLTALQEEGTLGIFQTQLKVKEEEVQKLSTTLSSSQKRITELEEELVHVQKEAAKKVGEIEDKLKKELKHLHHDAGIMRNETETAEERVAELARDLVEMEQKLLSVTKENKDLTAQIQSFGRSMSSLQNSRDHAKEELDELKRKYDASLKELAQLREQGLLSTEKDTLVSKVALSVNSTEDNSLPHLEKLNQQLLSKDEQLLHLSSQLEDSYNQVQSFSKAMASLQNERDHLLNELEKFRKSEEGKQRSAAQPATSLAEVQSLKKAMSSLQNDRDRLLKELKNLQQQYLQINQEVTELRPLKARLQEYQDKTKNFQIMQEELRQENISWQHELHQLRMEKSSWEAQERRIKEQYLMAISDKDQQLSHLQNLMRELRSPSSRTEALKVQYQRQASPETSASLDGSQNLVYETELLRTQLNDSLKEIHQKELRIQQLNSKFSQLLEEKNTLSIQLCDTSQSLRENQQHYTDLFNHCAVLEKQVQELQAGPLNIDVAPGAPQEKNGAHRKSDPEELKEPQLSFSEAQQQLCNTKQEMNELRKLLEEERDQRVAAETALSVAEEHIRRLEHSEWDSARSPIIGSCGTQEQALLIDLTSSTCRRTRSGAGWKRVLRSLCHSRTRVPLLAAIYFLMVHVLLILCFTGHL
>9627_0:000871_{"pub_og_id":"4227816at2759","og_name":"golgin_B1_","level_taxid":2759,"organism_taxid":"9627_0","organism_name":"Vulpes_vulpes","pub_gene_id":"GOLGB1","description":"GOLGB1"}
MLSRLSGLANVVLHELSGDDTDENMRASLDPALPQESDMEFNDRTQEDVLERLAYAEQLVVELKEIIRQKDIQLQQKDEVLQEERKAADNKIKKLKLHAKAKLTSLNKHIEEMKAQGGTVLPTESHSEERLSKHDKSSTEEEMEVEKIKQKLQEKEELISCLQAQLSQAHAEQSAQSDKSSTEMEEYLMMKQQLQEKEELISTLKAELSQTQAEQAAQLSSMQQVVREKDARFETQVRLHEDELLQLVTQADVETEMQQKLRVLQRKLEEHEEALLGRAQVVGLLQQELTTAEQKNQILSQQLQQMETEHNTLRNTVETERQESRILMEKMKLEVSERKLSFHNLQEEMHHLLEQLEQAGQAQAELQSRYCALEQKHQAEMEEKISHILNLQKTEQELHSACDALKEENSKLVQDKSEQAFHSAQVIQQLQDQLQQKSKEITQFLSRPTLPKHETASQASLPDVYTEDTQAVNEENIAFLQKKVVELENEKKALLLSSIELEELKAENEKLSSQITLLEAQNRSGEADREVSETSVVDVTRLDRSSSSAEESGQDVLDNTFSQKHKELSVLLLEMKEAQEEIAFLKLQLQGKKAKGDPEVPDQKEMKQTESEGIPPVSTKILPEDTGQHFPSMPHEESSLPTVEKEEQMSTKHQNRTSEEIPLNDTGMELKPTKEDGVDKPPAAVPGICQCHQDELERLKRQISELEISFRKAEEIYKESIDEKAKEISNLNQLIEELRENAENTNSAFTALSEERDQLLSQVKELSVVTELRAQVQQLEVNLAEAERQRRFDYESQTTHHNLLTEQIHSLSIEAKSKDVKIEVLQNELDDIQLQFSEQSTLIKSLQSQLQKKENEVLEGAERVKDISNKMEELSQALSQKELDIAKMDQLLLEKKRDVETLQQTILEKDQQVTEISFSMTEKMVQLNEEKFSLGIEIKTLKEQLNLLSRTEEAKKEQVEEDKEVVSGLKQNYDELSPAGLLSKEELQHELDLVKKESEQRKRKLQAALINRKELLQRVSRLEEELAKVKDGSTKEILLNERDKKEMEEDKESKKGSEKCVTAKCQEVEISLKQTISEKEMELEHVRKDLEEKVATEEQLQAVIKQMNQNLQEKTNQIDLLQAEIIENQAVIQKLTTGNKDVGDGDSAAPVKETVVISPPGAGSGERWKPELEEKILDLEKEREQLQKKLQEVLTSRKAILQKAQEKERHLREELKQQKEEYNCLQEQFDEQSKENENIGDQLRQLQIQVKESVDRKLLGIDQQDPGSSTQSLKEPLFKTAEQQPAQLVSESDLVSHPRDADSLQGSASVAQIKTQLKEIEAEKEELELKVSSATSELTKKSEEVFQLQKQINKQGLEIQSLRTASHEAEAHAESLRQKLESSQLEIAGLEHLRELQPELDELQKLISKKEEEVRYLSGQLNEKEEALMKVQTEIMEQEDLIKALRTQLEMQAKEHDEKIKQLQVELCEIKQKPEETGEESKAKQQIQRKLQAALISRKEALKENKGLQEELSLARDTIEHLTKSLADVESQVSTRNKEKDMFLGKLALLQEERDKLITEVDRSLMENQSLNGSCESLKLALEDLTEDKENLVKEIESLKCSKIAESTEWQEKHKELQKEYEILLQSYENVSNEAERIQHVVETVRQEKQELYGKLRSTEANKKEAEKQLQEAEQEMEEMKEKMRKFAKSKQQKILELEEENDRLRAEVHSAGGTSNDGMEALLSSNSNLKEELERVKTEYKTLSQEFEALMTEKNSLSEEVQDLKHQVESNVIKQGSLEATEKHDNQRDIIEGATQSVPGESNEQDSQNMSTRPEDSESVLSENSAKKLDESENVSPRDEINNYLQQIDQLKERIDELEEEKQKEREFSQTLESERSALLSQISAKDNELKVLQEEVTKINLSNQQIQEELARVTKLKETAEEEKDDLEERLMNQLAELNGSIGNYYQDVTDAQIKNELLESEMQNLKKCVSELEEEKQQLVKEKTKVESEIRKEYLEKIQGAQKGPGNKSHAKELQELLKEKQQEVKQLQKDCIRYQEKISALERTVKALEFVQTESQKDLEITKENLAQATEHRKKAEAELASFKVLLDDTQSEAARVLADNLKLKKELQSNKESVKSQMKQKDEDLERRLEQVEEKHLKEKKNMQEKLDALRREKVHLEETFGEIQITLNNKDREVKQLQENLDSTVAQLAAFTKSMSSLQDDRDRVIDEAKKWERKFSDAIQTKEEEIRLKEENCSVLKDQLRQMSIHMEELKINISRLEHDKQSWESKAQTEVQFQQKVCDTLQGENKALLSQLEETRQLYHSSQNELAKLESELKNLRDQSMDLNNSLEKCKENKENLEGIIKRQEADIQNCKFNYEKLETDLQASRELTSKLHEELNMKEQKIISLLSAKEQAIQVAVAELHQQHNKEIKELENLLSQEEEENVVLEEENKKAVDKTNQLMETLKAIKKENLQQKAQLNSFVKSMSSLQDDRDRIVGDYQQLEERHLSVILEKDQLIQDAAAENNKLKEEIRCLRSHMDDLNSENAKLDAELIQYREDLNQVISRKDCQQKQLLEAQLQQNKELKSECAKLEGKLKEAEEAKEDLWRSSLALEEEKQGLSKEIESLNVSVSQLKRQLTALQEEGIFQTQLKVKEEEVQKLSTTLSSSQKRITELEEELVHVQKEAAKKVGEIEDKLKKELKHLHHDAGIMRNETETAEERVAELARDLVEMEQKLLSVTKENKDLTAQIQSFGRSMSSLQNSRDHANEELDELKRKYDASLKELAQLREQGLLSTEKDTLVSKVALSVNSTEDNSLPHLEKLNQQLLSKDEQLLHLSSQLEDSYNQVQSFSKAMASLQNERDHLLNELEKFRKSEEGKQRSAAQPATSLAEVQSLKKAMSSLQNDRDRLLKELKNLQQQYLQINQEVTELRPLKARLQEYQDKTKNFQIMQEELRQENISWQHELHQLRMEKSSWEAQERRIKEQYLMAISDKDQQLSHLQNLMRELRSPSSRTEALKVQYQRQASPETSASLDGSQNLVYETELLRTQLNDSLKEIHQKELRIQQLNSKFSQLLEEKNTLSIQLCNTSQSLRENQQHYTDLFNHCAVLEKQVQELQAGPLNIDVAPGAPQEKNGAHRKSDPEELKEPQLSFSEAQQQLCNTKQEMNELRKLLEEERDQRVAAETALSVAEEHIRRLEHSEWDSARSPIIGSCGTQEQALLIDLTSSTCRRTRSGAGWKRVLRSLCHSRTRVPLLAAIYFLMVHVLLILCFTGHL
>9643_0:00334a_{"pub_og_id":"4227816at2759","og_name":"golgin_B1_","level_taxid":2759,"organism_taxid":"9643_0","organism_name":"Ursus_americanus","pub_gene_id":"123802187","description":"golgin_subfamily_B_member_1_isoform_X1"}
MLSRLSGLANVVLHELSGDDTDQNMRASVDPALPQESDMEFNDRAQEDVLERLAYAEQLVVELKEIIKEKDIQLQQKDEVLQEERKAADNKIKKLKLHAKAKLTSLNKHIEEMKAQGGTVLPTEPQSEEQLSKHDKSSTEEETEIEKIKHKLQEKEELISCLQAQLSQTQLEQTTQFDKSSTEMEEFLTMKQQLQEKEELISTLKAQLSQTQAEQAAQLSSMQQVVREKDARFETQVRLHEDELLQLVTQADVETEMQQKLRVLQRKLEEHEEALLGRAQVVGLLQQELTTAEQKNQILSQQLQQMEAEHNTLRNTVETERQESKILMEKMQLEVAERKLSFHNLQEEMHHLLEQLEQAGQAQAELQSRYSALEQKHKVEMEEKISHILSLQKTEQELHSACDALKEENSKLVQDMSEQAVRSAQAIQQLEDQLQQKSKEISQFLSRPTLQKHETASQTSLPDTQNTQAVTEENIAFLQKKVVELENEKRALLLSSTELEELRAENEKLSSQITLLEAQNRSGEADREVSEISMVDITGLNRSSSSPEESGQDVLDNTFSQKHKELSVLLLEMKEAQEEIAFLKLQLQGKKAEGDPEVPDQKEMTQTESEGVPTVCMKILPEDTGQQFPSMPDEESSLPTVEKEEQMSTKCQNRTSEEISLNDTGMELKSTKQDDVDKPSSAVPGICQCHQDELERLKRQISELEISFRKAEETYEENLDEKIKEISSLTQLIEEFRKNAENTNSAFTALSEERDQLLSQVKELSVVTELRAQVQHLEVNLAEAERQRRLDYESQTTHHNLLTEQIHSLSIEAKSKDVKIEVLQNELDDIQLQFSEQSTLIKSLQSQLQKKENEVLEEAERVRDISNKMEELSQALSQKELEIAKMDQLLLEKKRDVETLQQTILEKDQQVTEISFSMTEKMVQLNEEKFSLGIEIKTLKEQLNLLSRAEEAKKEQVEEDKEVVSGLKQTYDELSPAGLLSKEELQHELDLVKKESEQRKRKLQAALINRKELLQKVSRLEEELAKVKDESMKEIPLNECEKREMEEDKESKEDSEKCMTAKCQEIEVSLKQTISEKEVELENVRKDLEEKVAAEEQLQAVIKQMNQSLQEKTNQIDLLQAEIIENQAVIQKLTTGSKDVGDGDSAAPVKETVAIGPPDTGSGEHWKPELEEKILDLEKEKEQLQKKLQEVLTSRKAILQKAQEKERHLREELKHQKDDYNRLQEQFDEQSKENENIGDRLRQLQIQVKESIDRKLLGIDQQDPGSPTPSLKEPLFKTTEQQPAQIVSESDLLSHPRDADALQGSISVAQIKTQLKEIEAKKEELELKVSSATSELTKKSEEVFQLQEQINKQGLEIQSLRTASHEAEAHTESLRQKLESSQVEIARLEHLRELQPELDELQKLIGKKEDEVRYLSGQLNEKEEALTKVQTEIMEQEDLIKALHTQLEMQAKEHDEKIKQLQVELCEMKQKPEETGEESKAKQQIQRKLQAALISRKEALKENKGLQEELSLARETIEHLTKSLADVESQVSTQNKEKDIFLGKLALLQEERDKLITEMDRSLMENQSLSGSCESLKLALEDLTEDKENLVKEIESLKCSKIAESTEWQEKHKELQKEYEILLQSYENVSNEAERIQHVVETVRQEKQELYGKLRSTEANKKEAEKQLQEAEQEMEEMKEKMRKFAKSKQQKILELEEENDRLRAEVHSGGGAPNDGTEALLSSNPSLKEGLGRVKTEYKTLSKEFEALMTEKDSLSEEVQELKHQVESNVSKQASLEATEKHDNQRDIIEGATQSVPGESNEQDSPNMNTRPEDSESILSENSAKKPDEGENVSSHDEINNYLQQVDQLKERIAELEEEKQKEREFSQTLEDERSALLSQISAKDGELKLLQEEVTKINLSNQQIQEELARVTKLKETAEEEKDDLEERLMNQLAELNGSIGNYYQDVTDAQIKNELLESEMQNLKKCVSELEEEKQQLVKEKTKVESEIRKEYLEKIQGAQKGPGNKSHAKELQELLKEKQQEVKQLQKDCIRYQEKISALERTVKALEFVQTESQKDLEITKENLAQATEHRKKAESELASFKVVLDDTQSEAARVLADNLKLKKELQSSKESVKSQMKQKDEDLERRLEQVEEKHLKEKKNMQEKLDALRREKVHLEETFGEIQITLNKKDKEVKQLQENLDSTVAQLAAFTKSMSSLQDDRDRVIDEAKKWERKFSDAIQTKEEEIRLKEENCSVLKDQLRQMSMHMEELKINISRLEHDKQIWESKAQTEVQLQQKICDTLQGENKELLSQLEETRQLYHSSQNELAKLESELKILRDQSADLNNSLEKCKENKENLEGIIKRQEADIQNCKFSYEQLETDLQASRQLTSRLHEEINMKEQKIISLLSAKEQAIQVAVAELHQQHNKEIKELENLLSQEEEENIVLEEENKKAVDKTNQLMETLKAIKKENLQQKAQLTSFVKSMSSLQDDRDRIVGDYQQLEERHLSVILEKDQLIQDAAAENNKLKEEIRCLRSHMDDLNSENAKLDAELIQYREDLNQVISRKDCQQKQLLDAQLQQNKELKSECAKLEEKLKESEEAKEDLRRSSLALEEEKQGLSKEIESLKLSVSQLKRQLTALQEEGMLGIFQAQLKVKEEEVQKLSTTLSSSQKRITELEEELVHVQKEAAKKVGEIEEKLKKELKHLHHDAGIMRNETETAEERVAELARDLVEMEQKLLSVTKENKDLTAQIQSFGRSMNSLQNSRDHANEELDELKRKYDTSLKELAQLREEQGLLSMGRDALVSKVALSVNSSEDNSFPRLEKLNQQLLSKDEQLLHLSSQLEDSYNQVQSFSKAMASLQNERDHLLNELEKFRKLEEGKQRSAAQPATSPAEVQSLKKAMSSLQNDRDRLLKELKNLQQQYLQINQEITELRPLKARLQEYQDKTKNFQIMQEELRQENLSWQHELHQLRMEKSSWEAQERRMKEQYLIAISDKDQQLSHLQNLMRELRSPPSQTEALKVQYQRQASPETSASLGGSQNLVYETDVLRTQLNDSLKEIHQKELRIQQLNSKFSQLLEEKNTLSVQLSDTSQSLRENQQHYTDLFNHCAVLEKQVQELQAGPLNIDVAPGAPQEKSGAHGKSDPEELREQQPSFSEAQQQLCNTKQEMNELRKLLEEERDQRVAAETALSVAEEQIQRLEHSEWDSARSPIIGSCGSQEQALLIDLTSSTCRRTRSGAGWKRVLRSLCHSRTRVPLLAAIYFLMVHVLLILCFTGHL
>9644_0:004544_{"pub_og_id":"4227816at2759","og_name":"golgin_B1_","level_taxid":2759,"organism_taxid":"9644_0","organism_name":"Ursus_arctos","pub_gene_id":"113252086","description":"golgin_subfamily_B_member_1_isoform_X1"}
MLSRLSGLANVVLHELSGDDTDQNMRASVDPALPQESDMEFNDRAQEDVLERLAYAEQLVVELKEIIKEKDIQLQQKDEVLQEERKAADNKIKKLKLHAKAKLTSLNKHIEEMKAQGGTVLPTEPQSEEQLSKHDKSSTEEETEIEKIKHKLQEKEELISCLQAQLSQTQLEQTTQFDKSSTEMEEFLTMKQQLQEKEELISTLKAQLSQTQAEQAAQLSSMQQVVREKDARFETQVRLHEDELLQLVTQADVETEMQQKLRVLQRKLEEHEEALLGRAQVVGLLQQELTTAEQKNQILSQQLQQMEAEHNTLRNTVETERQESKILMEKMQLEVAERKLSFHNLQEEMHHLLEQLEQAGQAQAELQSRYSALEQKHKVEMEEKISHILSLQKTEQELHSACDALKEENSKLVQDMSEQAVRSAQAIQQLEDQLQQKSKEISQFLSRPTLQKHETASQTSLPDTQNTQAVTEENIAFLQKKVVELENEKRALLLSSTELEELRAENEKLSSQITLLEAQKRSGEADREVSEISMVDITGLNRSSSSPEESGQDVLDNTFSQKHKELSVLLLEMKEAQEEIAFLKLQLQGKKAEGDPEVPDQKEMTQTESEGVPTVCMKILPEDTGQQFPSMPDEESSLPTVEKEEQMSTKCQNRTSEEISLNDTGMELKSTKQDDVDKPSSAVPGICQCHQDELERLKRQISELEISFCKAEETYEENLDEKIKEISSLTQLIEEFRKNAENTNSAFTALSEERDQLLSQVKELSVVTELRAQVQHLEVNLAEAERQRRLDYESQTTHHNLLTEQIHSLSIEAKSKDVKIEVLQNELDDIQLQFSEQSTLIKSLQSQLQKKENEVLEEAERVRDISNKMEELSQALSQKELEIAKMDQLLLEKKRDVETLQQTILEKDQQVTEISFSMTEKMVQLNEEKFSLGIEIKTLKEQLNLLSRAEEAKKEQVEEDKEVVSGLKQTYDELSPAGLLSKEELQHELDLVKKESEQRKRKLQAALINRKELLQKVSRLEEELAKVKDESMKEIPLNECEKREMEEDKESKEDSEKCMTAKCQEIEVSLKQTISEKEVELENVRKDLEEKVAAEEQLQAVIKQMNQSLQEKTNQIDLLQAEIIENQAVIQKLTTGSKDVGDGDSAAPVKETVAIGPPDTGSGEHWKPELEEKILDLEKEKEQLQKKLQEVLTSRKAILQKAQEKERHLREELKHQKDDYNRLQEQFDEQSKENENIGDRLRQLQIQVKESIDRKLLGIDQQDPGSPTPSLKEPLFKTTEQQPAQIVSESDLLSHPRDADALQGSISVAQIKTQLKEIEAKKEELELKVSSATSELTKKSEEVFQLQEQINKQGLEIQSLRTASHEAEAHTESLRQKLESSQVEIARLEHLRELQPELDELQKLIGKKEDEVRYLSGQLNEKEEALTKVQTEIMEQEDLIKALHTQLEMQAKEHDEKIKQLQVELCEMKQKPEETGEESKAKQQIQRKLQAALISRKEALKENKGLQEELSLARETIEHLTKSLADVESQVSTQNKEKDIFLGKLALLQEERDKLITEMDRSLMENQSLSGSCESLKLALEDLTEDKENLVKEIESLKCSKIAESTEWQEKHKELQKEYEILLQSYENVSNEAERIQHVVETVRQEKQELYGKLRSTEANKKEAEKQLQEAEQEMEEMKEKMRKFAKSKQQKILELEEENDRLRAEVHSGGGTPNDGMEALLSSNSSLKEELERVKTEYKTLSKEFEALMTEKDSLSEEVQDLKHQVESNVSKQASLEATEKHDNQRDIIEGATQSVPGESNEQDSQNMNTRPEDSESILSENSAKKPDEGENVSSHDEINNYLQQVDQLKERIAELEEEKQKEREFSQTLEDERSALLSQISAKDGELKLLQEEVTKINLSNQQIQEELARVTKLKETAEEEKDDLEERLMNQLAELNGSIGNYYQDVTDAQIKNELLESEMQNLKKCVSELEEEKQQLVKEKTKVESEIRKEYLEKIQGAQKGPGNKSHAKELQELLKEKQQEVKQLQKDCIRYQEKISALERTVKALEFVQTESQKDLEITKENLAQATEHRKKAESELASFKVVLDDTQSEAARVLADNLKLKKELQSSKESVKSQMKQKDEDLERRLEQVEEKHLKEKKNMQEKLDALRREKVHLEETFGEIQITLNKKDKEVKQLQENLDSTVAQLAAFTKSMSSLQDDRDRVIDEAKKWERKFSDAIQTKEEEIRLKEENCSVLKDQLRQMSMHMEELKINISRLEHDKQIWESKAQTEVQLQQKVCDTLQGENKELLSQLEETRQLYHSSQNELAKLESELKILRDQSADLNNSLEKCKENKENLEGIIKRQEADIQNCKFSYEQLETDLQASRQLTSRLHEEINMKEQKIISLLSAKEQAIQVAVAELHQQHNKEIKELENLLSQEEEENIVLEEENKKAVDKTNQLMETLKAIKKENLQQKAQLTSFVKSMSSLQDDRDRIVGDYQQLEERHLSVILEKDQLIQDAAAENNKLKEEIRCLRSHMDDLNSENAKLDAELIQYREDLNQVISRKDCQQKQLLDTQLQQNKELKSECAKLEEKLKESEEAKEDLRRSSLALEEEKQGLSKEIESLKLSVSQLKRQLTALQEEGMLGIFQAQLKVKEEEVQKLSTTLSSSQKRITELEEELVHVQKEAAKKVGEIEEKLKKELKHLHHDAGIMRNETETAEERVAELARDLVEMEQKLLSVTKENKDLTAQIQSFGRSMNSLQNSRDHANEELDELKRKYDASLKELAQLREEQGLLSMGRDALVSKVALSVNSSEDNSFPHLEKLNQQLLSKDEQLLHLSSQLEDSYNQVQSFSKAMASLQNERDHLLNELEKFRKLEEGKQRSAAQPATSPAEVQSLKKAMSSLQNDRDRLLKELKNLQQQYLQINQEITELRPLKARLQEYQDKTKNFQIMQEELRQENLSWQHELHQLRMEKSSWEAQERRMKEQYLIAISDKDQQLSHLQNLMRELRSPPSQTEALKVQYQRQASPETSASLGGSQNLVYETDVLRTQLNDSLKEIHQKELRIQQLNSKFSQLLEEKNTLSVQLSDTSQSLRENQQHYTDLFNHCTVLEKQVQELQAGPLNIDVAPGAPQEKSGAHGKSDPEELREQQPSFSEAQQQLCNTKQEMNELRKLLEEERDQRVAAETALSVAEEQIQRLEHSEWDSARSPIIGSCGSQEQALLIDLTSSTCRRTRSGAGWKRVLRSLCHSRTRVPLLAAIYFLMVHVLLILCFTGHL
>9646_0:00046d_{"pub_og_id":"4227816at2759","og_name":"golgin_B1_","level_taxid":2759,"organism_taxid":"9646_0","organism_name":"Ailuropoda_melanoleuca","pub_gene_id":"GOLGB1","description":"golgin_subfamily_B_member_1_isoform_X3"}
MCSAKFAKMLSRLSGLANVVLHELSGDDTDQSMRASVDPALPQESDMEFNDRTQEDVLERLAYAEQLVVELKEIIKEKDIQLQQKDEVLQEERKAADNKIKKLKLHAKAKLTSLNKHIEEMKAQGGTVLPTEPQSEEQLSKHDKSSTEEETEIEKIKHKLQEKEELISCLQAQLSQTQLEQTTQFDKSSTEMEEFLTMKQQLQEKEELISTLKAQLSQTQAEQAAQLSSMQQVVREKDARFETQVRLHEDELLQLVTQADVETEMQQKLRVLQRKLEEHEEALLGRAQVVGLLQQELTTAEQKNQILSQQLQQMEAEHNTFRNTVETERQESKILMEKMQLEVAERKLSFHNLQEEMHHLLEQLEQAGQAQAELQSRYSALEQKHKAEMEEKISHILSLQKTEQELHSACDALKEENSELVQDKSEQAVRSAQAIQQLEDQLQQKSKEISQFLSRPTLQKHETASQTSLPDTQNIQAVTEENIAFLQKKVVELENEKRALLLSSTELEELKAENEKLSSQITLLEAQNRSGEADREVSEISVLDITGLNRSSSSAEESGQDVLDNTFSQKHKELSVLLLEMKEAQEEIAFLKLQLQGKKAEGDPEVPDQKEMTQTESEGIPTVCMKILPEDTGQHFPSMPHEESSLPTVEKEEQMSTKCQNRTSEEISLNDTGMELKSTKQDDVDKPSSAVPGICQCHQDELERLKRQISELEISFCKAEETYKENLDEKTKEISSLTQLIEEFRKNAENTNSAFTALSEERDQLLSQVKELSVVTELRAQVQHLEVNLAEAERQRRLDYESQTTHHNLLTEQIHSLSIEAKSKDVKIEVLQNELDDIQLQFSEQSTLIKSLQSQLQKKENEVLEEAERVRDISNKMEELSQALSQKELEIAKMDQLLLEKKRDVETLQQTVLEKDQQVTEISFSMTEKMVQLNEEKFSLGIEIKTLKEQLNLLSRAEEAKKEQVEEDKEVVSGLKQTYDELSPAGLLSKEELQHELDLVKKENEQRKRKLQAALINRKELLQKVSRLEEELAKVKDESMKEIPLNECEKKEMEEDKESKEDSEKCMTAKCQEIEVSLKQTISEKEVELENVRKDLEEKVAAEEQLQAVIKQMNQSLQEKTNQVDLLQAEIIENQAVIQKLTTGSKDVGDGDSAAPGKETVAIGPPDTGSGEHWKPELEEKILDLEKEKEQLQKKLQEVLTSRKAILQKAQEKEKHLREELKHQKDDYNRLQEQFDEQSKENENIGDRLRQLQIQVKESIDRKLLGIDQQDPGSPTLSLKEPSFKTTEQQPAQIVSESDLLSHPIDADALQGSISVAQIKTQLKEIEAKKEELELKVSSATSELTKKSEEVFQLQEQINKQGLEIQSLRTASREAEAHAESLRQKLESSQLEIAGLEHLRELQPELDELQKLIGKKEDEVRYLSGQLNEKEEALTKVQTEIMEQEDLIKALHTQLEMQAKEHDEKIKQLQVELCEMKQKPEETGEESKAKQQIQRKLQAALISRKEALKENKGLQEELSLARDTIEHLTKSLADVESQVSTQNKEKDIFLGKLALLQEERDKLITEMDRSLMENQSLSGSCESLKLALEDLTEDKENLVKEIESLKCSKIAESTEWQEKHKELQKEYEILLQSYENVSNEAERIQHVVETVRQEKQELYGKLRSTEANKKEAEKQLQEAEQEMEEMKEKMRKFAKSKQQKILELEEENDRLRAEVHSGGGTPNDGMEALLSSNSSLKEELERVKTEYKTLSKEFEALMTEKDSLSEEVQDLKHQVESNVSKQASLEATEKHDNQRDIIEGATQSVPGESNEQDSQNMSTRPEDSESILSENSAKKPDEGENVSSHDEINNYLQQVDQLKERIAELEEEKQKEREFSQTLEDERSALLSQISAKDGELKLLQEEVTKINLSNQQIQEELARVTKLKETAEEEKDDLEERLMNQLAELNGSIGNYYQDVTDAQIKNELLESEMQNLKKCVSELEEEKQQLVKEKTKVESEIRKEYLEKIQGAQKGPGNKSHAKELQELLKEKQQEVKQLQKDCIRYQEKISALERTVKALEFVQTESQKDLEITKENLAQATEHRKKAEAELASFKVLLDDTQSEAARVLADNLKLKKELQSSKESVKSQMKQKDEDLERRLEQVEEKHLKEKKNMQEKLDALRREKVHLEETFGEIQITLNKKDKEVKQLQENLDSTVAQLAAFTKSMSSLQDDRDRVIDEAKKWERKFSDAIQTKEEEIRLKEENCSVLKDQLRQMSMHMEELKINISRLEHDKQIWESKAQTEVQLQQKVCDTLQGENKELLSQLEETRQLYHSSQNELAKLESELKILRDQSADLNNSLEKCKENKENLEGIIKRQEADIQNCKFSYEQLETDLQASRQLTSRLHEEINMKEQKIISLLSAKEQAIQVAVAELHQQHNKEIKELENLLSQEEEENIVLEEENKKAVDKTNQLMETLKTIKKENLQQKAQLTSFVKSMSSLQDDRDRIVGDYQQLEERHLSVILEKDQLIQDAAAENNKLKEEIRCLRSHMDDLNSENAKLDAELIQYREDLNQVISRKDCQQRQLLDSQLQQNKELKSECAKLEEKLKESEEAKEDLRRSSLALEEEKQGLSKEIESLKLSVSQLKRQLTALQEEGTLGIFQGQLKVKEEEVQKLSTTLSSSQKRITELEEELVRVQKEAAKKVGEIEEKLKKELKHLHHDAGIMRNETETAEERVAELARDLVEMEQKLLSVTKENKDLTAQIQSFGRSMNSLQNSRDHANEELDELKRKYDASLKELAQLREEQGLLSMGRDALVSKVALSVNSSEDNSFPHLEKLNQQLLSKDEQLLHLSSQLEDSYNQVQSFSKAMASLQNERDHLLNELEKFRKLEEGKQRSAAQPATSPAEVHSLKKAMSSLQNDRDRLLKELKNLQQQYLQINQEITELRPLKARLQEYQDKTKNFQIMQEELRQENLSWQHELHQLRMEKSSWEAQERRMKEQYLMAISDKDHQLSHLQNLMRELRSPPSQTEALKVQYQRQASLETSASLGGSQNLVYETDVLRTQLNDSLKEIHQKELRIQQLNSKFSQLLEEKNTLSVQLCDTSQSLRENQQHYADLFNHCAVLEKQVQELQAGPLNIDVAPGAPQEKSGAHGKSDPEELREPQPSFSEAQQQLCNTKQEMNELRKLLEEERDQRVAAETALSVAEEQIRRLEHSEWDSARSPIIGSCGSQEQALLIDLTSSTCRRTRSGAGWKRVLRSLCHSRTRVPLLAAIYFLMIHVLLILCFTGHL
>9657_0:0007ab_{"pub_og_id":"4227816at2759","og_name":"golgin_B1_","level_taxid":2759,"organism_taxid":"9657_0","organism_name":"Lutra_lutra","pub_gene_id":"125103694","description":"golgin_subfamily_B_member_1-like_isoform_X1"}
MLSRLSGLANVVLHELSGEDTDENMRASLDPALPQESDMEFNDRTQEDVLERLAYAEQLVVELKEIIREKDIQLQQKDEVLQEERKAADNKIKKLKLHAKAKLTSLNKHIEEMKAQGGTVLPTEPQSEAQVSKHDKSSTEEETEVEKIKHKLQEKEELISCLQVQLSQAQAEQTTQFDKRSTEMEEFLMMKQQLQEKEELISTLKAQLSQTQAEQAAQLSSMQQVVRRKMPAFETQVRLHEDELLQLVTQADVETEMQQKLKVLQRKLEEHEEALLGRAQVVGLLQQELTTAEQKNQILSQQLQQMEAEHNTLRSTVETERQESKILMEKMQLEVAERKLSFHNLQEEMHHLLEQLEQAGQAQAELQSRYSTLEQKHKAEMEEKSSHILSLQKTEQELHSACDALKEENSKLVQDKSEQAVHSAQTIQQLEDQLQQKSREISQFLIRPTLQKHETASQTSLPDTEDTQAVTEENIGFLQKQVVELENEKRALLLSSIELEELKAENEKLSSQITLLEAQNRSGEADREVSEINMVDITRLNRSSPSAQESGQDVLDNTFSQKHKELSVLLLEMKEAQEEIAFLKLQLQGKKAEGAPEVPDQKEMKQTESEGIPTVSMKILPEDTRQHFPSMLCEESSLLTVEKEEQMSSKYQNRTSEEISLNNTGMELKSTRQDDVDKPPSAVQGICQCHQDELERLKRQISELEINFHKAEEIYEENLDEKAKEISNLTQLIEEFRKNAENTNSAFAALSEERDQLLSQVKELSVVTELRAQVQQLEVNLAEAERQRRLDYESQTNHHNLLTEQIHSLSIEAKSKDVKIEVLQNELDDIQLQFSEQSTLMKSLQSQLQKKENEVLEGEERVKDISNKMEELSQALSQKELEIAKMDQLLSEKKRDVETLQQTILEKDQQVTEISFSMTEKMVQLNEEKFSLGIEIKTLKEQLNLLSRAEEAKKEQVEEDKEVVSGLKQNYDELSPVGLLSKEELQHELDLVKKESEQRKRKLQAALINRKELLQKVSRLEEELAKVKDESMNEIPLNEREKREMKEDKESKKDSEKCVTAKCHEAEISLKQTISEKEVELELIRKDLEEKVAAEEQLQAVIKQMNQNLQEKTNQIDSLQAEIIENQAVIQKLTTGNKDVGDGDSAAPVKETVAIRPPGAGSGEHWKPELEEKILDLEKEKEQLQKKLQEVLTSRKAILQKAQEKERHLREELKHQKDEYNRLQEQFDEQSKENENIGDQLRQLQTQVKESIDRKFLGIDQQDPGSPTPSLKESLFKTTEQQPAQLVSESDFLSHPRDGDALQSSNYVAQIKTQLKEIEAEKEELELKVSSATNELTKKSEEVFQLQEQINKQGLEIQSLRTASLEAEAYAESLRQKLESSQLEIAGLEHLRELQPELDELQKLIGKKEEEVRYLSGQLNEKEEVLTKVQTEIMEQEDLIKALRTQLEMQAKEHDERIKQLQVELCEMKQKPEETGEESKAKQQIQRKLQAALISRKEALKENKGLQEELSLARDTIEHLTKSLADMESQVSTQNKEKDMFLGKLAALQEERDKLVTEMDRSLMENQSLNGSCESLKLALEDLTEDKEKLVKEIESLKCSKIAESTEWQEKHKELQKEYEVLLQSYENVSNEAERIQHVVETVRQEKQELYGKLRSTEANKKEAEKQLQETEQEMEEMKEKMRKFAKSKQQKILELEEENDRLRAEVQSGGGASNDGMEALLSSNSNLKEELERVKTEYKTLSKEFEALMTEKDSLSEEVQDLKHQVESVVSKEGSLEATEKQDNQRNIIEGATQSVPGKSNEQDSRDMNTGPGDSESILSENSAKKPDEGENVSSHDEINNYLQQIDQLKERIAELQEEKQKEREFSQTLENERSTLLSQISVKDGELKMLQEEVTKINLSNQQIQEELARVTKLKETAEEEKDDLEERLMNQLAELNGSIGNYYQDVTDAQIKNELLESEMQNLKKCVSELEEEKQQLVKEKTKVESEIRKEYLEKIQGAQKGPGNKSHAKELQELLKEKQQEVKQLQKDCIRYQEKISALERTVKALEFVQTESQKDLEITKENLAQATEHRKKAEAELASFKILLDDTQSEAARVLADNLKLKKELQSSKESVKSQMKQKDEDLERRLEQVEEKHLKEKKNMQEKLDALRREKVHLEETFGEIQITLNKKDKEVKQLQENLDSTVAQLAAFTKSMSSLQDDRDRVIDEAKKWERKFSDAIQTKEEEIRLKEENCSVLKDQLRQMSIHMEELKINISRLEHDKQIWESKAQTEVQLQQKVCDTLQGENKELLSQLEETRQLYHSSQNELVKLESELKILRDQSADLNSSLEKCKENKENLEGIIKQQEADIQNCKFSYEQLEMDLQASRELTSRLHEEINMKEQKIISLLSAKEQAVQVAVAELHQQHNKEIKELENLLLQEEEENVVLEEENKKAVDKTNQLMEALKAIKKENLQQKAQLNSFVKSMSSLQDDRDRIVGDYQQLEERHLSVILEKDQLIQDAAAENNKLKEEIRCLRSHMDDLNSENAKLDAELIQYREDLNQVISRKDCQQKQLLDAQLQQNKELKSECVKLEEKLKESEEAKEDLRRSSLALEEEKQGLSKEIESLNVSVSQLKRQLTALQEEGTLGIFQAQLKVKEEEVQRLSTILFSSQKRITELEEELVRVQKEAAKKVGEIEDKLKKELKHLHHDAGIMRNETETAEERVAELARDLVEMEQKLLSVTKENKDLTAQIQSFGRSMNSLQNSRDRANEELDELKRKYDASLKELAELREEQGLLSRGKDAPVSKVALSVNSTEDNSLPHLEKLNQQLLSKDEQLLHLSSQLEDSYNQVQSFSKAMASLQNERDYLLNELEKFRKSEEGKQRSAAQPATNPAEVQSLKKAMSSLQNDRDRLLKELKNLQQQYLQINQEITELRPLKARLQEYQDKTKNFQIMQEELRQENLSWQHELHQLRMEKSSWETQERRMKEQYLMAISDKDQQLSHLQNLMRELRSPSSQTEGLKVQYQRQASPETSASLDGSQNLVYETELLRTQLNDSLKEIHQKELRIQQLNSKFSQLLEEKNTLSIQLCDTSQSLRENQQHYTELFNHCAVLEKQVQELQTGPLNMDVAPGAPQEKNGAHRKSDPEEPREPQLSFSEAQQQLCNTKQEMNELRKLLEEERDQRVAAETALSVAEEQIRRLEHSDWDSARSPIIGSCGTQEQALLIDLTSSTCRRTRSGAGWKRVLRSLCHSRTRVPLLAAIYFLMVHVLLILCFTGHL
>9662_0:0010ce_{"pub_og_id":"4227816at2759","og_name":"golgin_B1_","level_taxid":2759,"organism_taxid":"9662_0","organism_name":"Meles_meles","pub_gene_id":"123939809","description":"golgin_subfamily_B_member_1_isoform_X1"}
MLSRLSGLANVVLHELSGEDTDENMRASLDPVLPQESDMEFNDRTQEDVLERLAYAEQLVVELKEIIREKDIQLQQKDEVLQEERKAADNKIKKLKLHAKAKLTSLNKHIEEMKAQGGTVLPTEPQTEEQVSKHDKSSTEEETEVEKIKHKLQEKEELISCLQAQLSQAQAEQTIQFDKSSTEMEEFLMMKQQLQEKEELISTLKTQLSQTQAEQAAQLSSMQQVVREKDARFETQVRLHEDELLQLVTQADVETEMQQKLKVLQRKLEEHEEALLGRAQVVGLLQQELTTAEQKNQILSQQLQQMETEHNTLRSTVETERQESKILMEKMQLEVAERKLSFHNLQEEMHHLLEQLEQAGQAQAELQSRYSALEQKHKAEMEEKISHILSLQKTEQELHSACDALKEENSKLVQDKSEQAIHSAQTIQQLEDQLQQKSKEISQFLSRPTLQKHETASQTSLPDTEDTQAVTEENIGCLQKQVIELENEKRALLLSSIELEELKAENEKLSSQITLLEAQNRSGEADREVSEINMVDITRLNRSSPSAQESGQNVLDNTFSQKHKELSILLLEMKEAQEEIAFLKLQLQGKKAEGGPEVPDQKEMKQTESEGILTVSMKILPEDTGQHFPSIQCEESSLPTVEKEEQMSSKYQNRTSEEISLNDTGMELKSTRQDDVDKPPSAVQGICQCHQDELERLKRQISELEINFHKAEEIYEENLDEKAREISNLTQVIEEFRKNAENTNSAFTALSVERDQLLSQVKELSVVTELRAQVQQLEVNLAEAERQRRLDYESQTNHHNLLTEQIHSLSIEAKSKDVKIEVLQNELDDIQLQFSEQSTLVKSLQSQLQKKENEVLEGVERVKDISNKMEELSQALSQKELEIAKMDQLLSEKKRDVETLQQTILEKDQQVTEISFSMTEKMVQLNEEKFSLGIEIKTLKEQLNLLSRAEEAKKEQVEEDKEVVSGLKQNYDELSPVGLLSKEELQHELDLVKKESEQRKRKLQAALINRKELLQKVSRLEEELAKVKDESMNEILLNEREKREMEEDKESKEDSEKCVTAKCHEVDISLKQTISEKEVELEHIRKDLEEKVAAEEQLQAVIKQMNQNLQEKTNQIDSLQAEIIENQAVIQKLTTGNKDVGDGDPAAPVKETVAISPPGAGSGEHWKPELEEKILDLEKEKEQLQKKLQEVLTSRKAILQKAQEKERHLREELKHQKDEYNRLQEQFDEQSKENENIGDQLRQLQIQVKESIDRKLLGIDQQDPGSPTPSLKEPLFKTTEQQPAQLVSESHLLSHPRDGDALQSSNYVVQIKTQLKEIEVEKEELELKVSSTTNELTKKSEEVFQLQEQINKQGLEIQSLRTASFEAEAHAESLRQKLESSQLEIAGLELLRELQPEIDELQKLMGKKEEEVRYLSGQLNEKEEVLTKVQTEIMEQEDLIKALRTQLRTQLEMQAKEHDERIKQLQMELCEMKQKPEETGEESKAKQQIQRKLQAALISRKEALKENKGLQEELSLARDTIEHLTKSLADLESQVSTQNKEKDMFLGKLALLQEERDKLITEMDRSLMENQSLNGSCESLKLALEDLTEDKEKLVKEIESLKCSKIAESTEWQEKHKELQKEYEVLLQSYENVSNEAERIQHVVETVRQEKQELYGKLRSTEANKKEVEKQLQETEQEMEEMKEKMRKFAKSKQQKILELEEENDRLRAEVQSGGGGASNDGMEALLSSNSNLKEELERVKTEYKTLSKEFEALMTEKDSLSGEVRDLKHQIKSVVSKQASLEATEKQDNQRTIIEGATQSVPGESNEQDSGDMNTGPEDSESILSENSAKKPDEGENVSSHDEINNYLQQMDQLKERIAELEEEKQKEREFSQTLENERSTLLSQILAKDDELKMLQEEVTKINLSNQQIQEELARVTKLKETAEEEKDDLEERLMNQLAELNGSIGNYYQDVTDAQIKNELLESEMQNLKKCVSELEEEKQQLVKEKTKVESEIRKEYLEKIQGAQKGPGNKSHAKELQELLKEKQQEVKQLQKDCIRYQEKISGLERTVKALEFVQTESQKDLEITKENLAQATEHRKKAEAELASFKVLLDDTQSEAARVLADNLKLKKELQSNKESVKSQMKQKDEDLERRLEQVEEKHLKEKKNMQEKLDALRREKVHLEETFGDIQITLNKKDKEVKQLQENLDSTVAQLAAFTKSMSSLQDDRDRVIDEAKKWERKFSDAIQTKEEEIRLKEENCSVLKDQLRQMSIHMEELKINISRLEHDKQIWESKAQTEVQLQQKVCDTLQGENKELLSQLEETRQLYHSSQNELVKLESELKILRDQSADLNNSLEKCKENKENLEGIIKQQEADIQNCKFSYEQLETDLQASRELTSRLHEEINMKEQKIISLLSAKEQAVQVAVAELHQQHNKEIKELENLLLQEEEENVVLEEENKKAVDKTNQLMEALKAIKKENLQQKAQLNSFVKSMSSLQDDRDRIEGDYQQLEERHLSVILEKDQLIQDAAAENNKLKEEIRCLRSHMDDLNSENAKLDAELIQYREDLNQVISRKDCQQKQLLDAQLQQNKELKSECVKLEEKLKESEEAKEDLRRSSLALEEEKQGLFKEIESLNVSVSQLKRQLTALQEEGTLGILQAQLKVKEEEVQRLSTILFSSQKRITELEEELVHVQKEAAKKVGEIEDKLKKELKHLHHDAGIMRNETETAEERVAELARDLVEMEQKLLSVTKENKDLTAQIQSFGRSMNSLQNSRDHANEELDELKRKYDASLKELAELREEQGLLSRGRDAPVSKVALSVNSTEDNSLPHLEKLNQQLLSKDEQLLHLSSQLEDSYNQVKSFSKAMASLQNERDHLLNELEKFRKSEEGKQRSAAQPATNPAEVQSLKKAMSSLQNDRDRLLKELKNLQQQYLQINQEITELRPLKARLQEYQDKTKNFQIMQEELRQENLSWQHELHQLRMEKSSWETQERRMKEQYLMAISDKDQQLSHLQNLMRELRSPSSQTEALKVQYQRQASPETSASLDGSQNLVYETELLRTQLNDSLKEIHQKELRIQQLNSKFSQLLEEKNTLSVQLCDTSQSLRENQQHYTELFNHCAVLEKQVQELQMGPLNMDVAPGAPQEKNGAHRKSDPEEPREPQLSFSEAQQQLCSTKQEMNELRKLLEEERDQRVVAETALSVAEEQIRRLEHSDWDSARSPLIGSCGTQEQALLIDLTSSTCRRTRSGAGWKRVLRSLCHSRTRVPLLAAIYFLMVHVLLILCFTGHL
>9669_0:002c65_{"pub_og_id":"4227816at2759","og_name":"golgin_B1_","level_taxid":2759,"organism_taxid":"9669_0","organism_name":"Mustela_putorius_furo","pub_gene_id":"GOLGB1","description":"GOLGB1"}
MSNDPEMLSRLSGLANVVLNELSGEDTDENMRASLDPALPQESDMEFNDKTQEDVLERLAYAEQLVVELKEIIREKDIQLQQKDEVLQEERKAADNKIKKLKLHAKAKLTSLNKHIEEMKAQGGTVLPTEPQSEEQVSKHDKSSTEEETEVEKIKHKLQEKEELISCLQVRLSQAQAEQTTQFDKSSTEMEEFLMMKQQLQEKEELISSLKAQLSQTQAEQAAQLSSMQQVVREKDARFETQVRLHEDELLQLVTQADVETEMQQKLKVLQRKLEEHEEALLGRDQVVGLLQQELTTAEQKNQILSQQLQQMEAEHNTLRSTVEKERQESKILMEKMQLEVAERKLAFHNLQEEMHHLLEQLEQAGQAQAELQSRYSALEQKHKAEMEEKISHILSLQKTEQELHSACDALKEENSKLVQDKSEQAVHSAQTIQQLEDQLQQKSKEISQFLSRPTLQKHETASQTSFPDTEDTQAVTEEKIGFLPKQVVELENEKRAFSSIEVEELKAENEKLSSHITLLEAQNRSGKADREVSEINMVDITRLHRSSPSAQESGQDVLDNTFSQKHKELSVLLLEMKEAQEEIAFLKLQLQGKKAEGAPEVPDQKEMKQTESEGIPTVSMKILPEDTGQHFPSMPCEESSLPTVEKEEQMSSKYQNRTSEEISLNDTGMELKSTRQDEVDKPPSAVQGICKCHQDELERLKRQISELEINFHKAEEIYEENLDEKAKEICNLTQLIEEFRKKAENTNSAFTALSEERDQLLSQVKELSVVTELRAHVQQLEVNLAEAERQRRLDYESQTNHHNLLTEQIHSLSIEAKSKDVKIEVLQNELDDIQLQFSEQSTLVKSLQSQLQKKESEVLEGVERVKDISNKMEELSQALSQKELEIAKMDQLLLEKKRDVETLQQTVLEKDQQVTEISFSMTEKMVQLNEEKFSLGIEIKTLKEQLNLLSRAEEAKKEQVEEDKEVLSGLKQNSDELSPVGLLSKEELQHELDLVKKESEQRKRKLQAALINRKELLQKVSRLEEELAKVKDESMNEIPLSEREKREMKEDKEGKKDSEKCVTAKCHEVEISLKQTISEKEVELELIRKDLEEKVAAEEQLQAVIKQMNQNLQEKTNQIDSLQAEIMENQAVIQKLTTGNKDVGDGDSAAPVKETVAISPPGAGSGEHWKPELEEKILDLEKEKEQLQKKLQEVLTSRKAILQKAQEKERHLREELKHQKDEYNRLQEQFDEQSKENENIGDQLRQLQIQVKESIDRKLLGIDQQDPGSPIPSLKEPLFKTTEQQPPQLVSESDFLSHPRDGDALQSSNYVAQIKTQLKEIEVEKEELELKVSSATNELTKKSEEVFQLQEQINKQSLEIQSLRTMSLEAEAYAESLRQKLESSQLEIAGLEHLRELQPELDELQKLIVKKEEEVRNLSGQLNEKEEALTKVQAEIMEQEDLIKALRTQLEMQAKEHDERIKQLQVELCEMKQKPEETGEESKAKQQIQRKLQAALISRKEALKENKGLQEELSLARDTIEHLTKSLADMESQVSTQNKEKDTFLGKLAALQEERDKLITEMDRSLMENQSLNSSCESLKLALEDLTEDKEKLVKEIESLKCSKIAESTEWQEKHKELQKEYEVLLQSYENVSNEAERIQHVVETVRQEKQELYGKLRSTEANKKEAEKQLQETEQEMEEMKEKMRKFAKSKQQKILELEEENDRLRAEVQSGGGASNDVMEALLSSNSNLKEELERVKTEYKTLSKEFEALMTEKESLSEEVQDLKHQVESVVSIEGSLKATEKQDNQRNIIEGATQSVPGESNEQDSRDMNTGPEDSESILSENSAKKPDEGENVSSHDEINNYLQQIDQLKERIAQLEEEKQKEREFSQTLENERSTLRSQISAKDGELKMLQEEVTKINLSNQQIQEELARVTKLKETAEEEKDDLEERLMNQLAELNGSIGNYYQDVTDAQIKNELLESEMQNLKKCVSELEEEKQQLVKEKTKVESEIRKEYLEKIQGAQKGPGNKSHAKELQELLKEKQQEVKQLQKDCIRYQEKISALERTVKALEFVQTESQKDLEITKENLAQATEHRKKAEAELASFKVLLDDTQSEAARVLADNLKLKKELQSNKESVKSQMKQKDEDLERRLEQVEEKHLKEKKNMQEKLDALRREKVHLEETFGEIQITLNKKDKEVKQLQENLDSTVAQLAAFTKSMSSLQDDRDRVIDEAKKWERKFSDAIQTKEEEIRLKEENCSVLKDQLRQMSIHMEEFKINISRLEHDKQIWESKAQTEVQLQQKVCETLQGENKELLSQLEETRQLYHSSQNELVKLESELKILRDQSADLNNSLEKCKENKENLEGIIKRQEADIQNCKFSYEQLETDLQASRELTSRLHEEINMKEQKIVSLLSAKEQAVQVAVAELHQQHNKEIKELENLLLQEEEENVVLEEENKKAVDKTNQLMEALKAIKKENMQQKAQLNSFVKSMSSLQDDRDRIVGDYQQLEERHLSVILEKDQLIQDSAAENNKLKEEIRCLRSHMDDLNSENAKLDAELIQYREDLNQVISRKDCQQKQLLDAQLQQNKELKSECVKLEEKLKESEEAKEDLRRSSLALEEEKQSLSKEIESLNVSVSQLKRQLTALQEEGTLGIFQAQLKVKEEEVQRLSTIVFSSQKRITELEEELVRVQKEAAKKVGEIEDKLKKELKHLHHDAGIMRNETETAEERVAELARDLVEMEQKLLSVTKENKDLTAQIQSFGRSMNSLQNSRDRANEELDELKRKYDASLKELTELREEQGLLSRRRDAPVSKVALSVNSTEDNSLPRLDKLNQQLLSKDEQLLHLSSQLEDSYNQVQSFSKAMASLQNERDHLLNELEKFRKSEEGKQRSAAQPATTPAEVQSLKKAMSSLQNDRDRLLKELKNLQQQYLQINQEITELRPLKAQLQEYQDKTKNFQIMQEELRQENLSWQHELHQLRMEKSSWETQERRMKEQYLMALSDKDQQLSHLQNLMRELRSPSSQSEALKVQYQRQASPETSASLDGSQNLVYEMELLRTQLNDSLKEIHQKELRIQQLNSKFSQLLEEKNTLSIQLCDTSQSLRENQQHYTELFNHCVVLEKQVQELQTGPLNMDVAPGAPQEKNGAHRKNDPEEPREPQLSFSEAQQQLCNTKQEMNELRKLLEEERDQRVAAETALSVAEEQIRRLEHNDWDSARSPIIGSCGTQEQALLIDLTSSTCRRTRSGAGWKRVLRSLCHSRTRVPLLAAIYFLMIHVLLILCFTGHL
>9685_0:002b1d_{"pub_og_id":"4227816at2759","og_name":"golgin_B1_","level_taxid":2759,"organism_taxid":"9685_0","organism_name":"Felis_catus","pub_gene_id":"111562247","description":"golgin_subfamily_B_member_1_isoform_X5"}
MLSRLSGLANVVLHELSGDDTDQNMRASLDPALPQESDMEFNNRTQEDVLERLAYAEQLVVELKEIVRQKDIQLQQKDEVLQEERKAADNKIKKLKLHAKAKLTSLNKHIEEMKAQGGTVLPTEPQSEEQLSKYDKSSTEEEMEVEKIKHKLQEKEELISCLQAQLTQAQAEQTTQRSTEVEEFLIMKQQLQEKEELISTLKAQLSQTQAEQAAQLSSMQQVVREKDARFETQVRLHEDELLQLVTQADVETEMQQKLRVLQRKLEEHEEALLGRAQVVDLLQQELTTAEEKNQILSQQLQQMEAEHNTLRNTVETERQESKILMEKMQLEVTERKLSFHNLQEEMNHLLEQLEQAGQAQAELQSRYSALEQKHKAEMEEKISHISSLQKTEQELHSACNALKEENSKLLQDKSEQAVHSAQAIQQLEEQVKFLSRPTLQQHEAASQTSLPDVYTEDTQVVTEENIAFLQKKVVELENEKRALLLSSIELEELKAENEKLSSQITLLEAQNRSGEADREVSEVNMVDITGLSKSSSSAEESGQDVLDNTFSQKHKELSVLLLEMKEAQEEIAFLKLQLQGKKAEGDAEVPDQKEMKQTESEGILTVSMKVLPEDTGQHFPPMPHEGSSLPTLEEEKQMSTKHQDRTSEEISLNDTEMELKSTKQDDVDKSLSAVPVICQCHQDELERLKRQILELEINSQKAEEIYEENLDEKAKEISNLTQLIDEFRKNAENTNSAFTALSEERDQLLSQVKELSVVTELRAQVQQLEVSLAEAERQRRLDYESQTTHHNLLTEQIHSLSIEAKSKDVKIEVLQNELDGLQLQFSEQSALIKSLQSQLEKKENEVLEGAECVRNISNKMEELSQALSQKELEIAKMDQLLLEKKRDVETLRQTIIEKDQQVTEISFSMTEKMVQLNEEKFSLGIEIKTLKEQLNLLSRAEEAKKEQIEEDKEVVSGLKQNCDELNPAGLLSKEELQHELDLVKKESEQRKRKLQAALINRKELLQRVSRLEEELAKVKDESTKEIPLNESEKREMEEDKESKEDSEKCVTAKCQEIEISLKQIISEKEVELEHVRKDLEEKVAAEEELQAVIKQMNQNLQEKTNKIDLLQAEIIENQAVIQKLTTGNKDVGDGDSAAPVKETVAISPPGVGSGEHWKPELEEKMLDLEKEKEQLQKKLQEVVTSRKAILQKAQEKERHLREELKQQKDDYNHLRDQFDEQRKENEDIGDQLRQLQIQVKESVDRKLLSIDQQDPGPPNQSLKEPLFKATEQQPSQSVSESDLLSPRDADALQSSTSVVQIKNQLKEIEAQKEELELKISSVTSELTKKSEEVFQLQEQINKQDLEIRSLKTASHEAETHAESLRQKLESSQLEIAGLEHLRELQPELDELQKLLSKKEEEVRYLSGQLSEKEEALMKVQTEIMEQEDLIKALHTQLEMQAKEHDEKIKQLQVELCEMKQKPEETGEESKAKQQIQRKLQAALISRKEALKENKSLQEELSLARETIEHLTKSLADVESQVSAQNKEKDTFLGKLALLQEERDKLITEMDRSLMENQSLNGSCESLKLALEDLTEDKKNLVKEIESLKCSKIAESAEWQEKHKELQKEYEILLQSYENVSNEAERIQHVVETVRQEKQELYGKLRSTEANKKEAEKQLQEAEREMEEMKEKMRKFAKSKQQKILELEEENDRLRAEVHSGGGTSNDDVEALLSSNSNLKEELERVKTEYKTLSKEFEALMTEKDSLCEEVRDLKHQVEGTVSKQGSLEATEKPDNQRDIFEGTTQSVPGDSNEQSSLNMSTRPEYSESVPSENSAKKPDENENVSSHDEINNCLQQIDQLKEKIAELEEEKQKEREFNQTLENERSTLQSQISAKDDELKILQEEITKINLSNQQMQEELARVTKLKETAEEEKDDLEERLMNQLAELNGSIGNYYQDVTDAQIKNELLESEMQNLKKCVSELEEEKQQLVKEKTKVESEIRKEYLEKIQGAQKEPGNKSHAKELQELLKEKQQEVKQLQKDCIRYQEKISALERTVKALEFVQTESQKDLEITKENLAQANEHRKKAETELASFKVLLDDTQSEAARVLADNLKLKKELQSNKESVKSQMKQKDEDLERRLEQVEEKHLKEKKNMQEKLDALRREKVHLEETFGEVQITLNKKDKEVKQLQENLDSTVAQLAAFTKSMSSLQDDRDRVIDEAKKWERKFSDAIQTKEEEIRLKEENCSVLKDQLRQMSIHMEELKINISRLEHDKQIWESKAQTEVQLQQKVCDTLQGENKELLSQLEETRHLYHSSQNELAKLESELKILRDQSTDLNNSLEKCKEKKENLEGIIKQQEADIQNCKFSYEQLETDLQASRQLTSRLHEEISMKEQKIISLLSAKEQAIQVAVAELHQQHNKEIKELENLLSQEEEENIVLEEENKKAVDKTNQLMETLKTIKKENLQQKAQLNSFVKSMSSLQDDRDRIVGDYQQLEERHLSVILEKDQLIQEAAAENNKLKEEIRCLRSHMDDLNSENAKLDAELIQYREDLNQVISRKDCQQKQLLEAQLQQNKELKSECAKLEGKLKESEEAKEDLRRSSLALEEEKQSLSREIESLNASISQLKKQLTALQEEGTLGIFQAQLKVKEEEVQKLSTTLSSSQKRITELEKELICVQKEAAKKVGEIEDKLKKELKHLHHDAGIMRNETETAEERVAELARDLVEMEQKLLMVTKENKDLTAQIQSFGRSMNSLQNSRDHANEELDELKRKYEASLEELAQLREEQGLLSRERDALVSKAALSANSTEDSSLPHLEKLNQQLLSKDEQLLHLSSQLEDSYSQVQSFSKAMASLQNERDHLLNELQKFRKLEEGKQRSAAQPVTSLAEVQSLKKAMSSLQNDRDRLRYLVLLIPEPFEDSTD
>9685_0:002caf_{"pub_og_id":"4227816at2759","og_name":"golgin_B1_","level_taxid":2759,"organism_taxid":"9685_0","organism_name":"Felis_catus","pub_gene_id":"GOLGB1","description":"golgin_subfamily_B_member_1_isoform_X1"}
MLSRLSGLANVVLHELSGDDTDQNMRASLDPALPQESDMEFNNRTQEDVLERLAYAEQLVVELKEIVRQKDIQLQQKDEVLQEERKAADNKIKKLKLHAKAKLTSLNKHIEEMKAQGGTVLPTEPQSEEQLSKYDKSSTEEEMEVEKIKHKLQEKEELISCLQAQLTQAQAEQTTQRSTEVEEFLIMKQQLQEKEELISTLKAQLSQTQAEQAAQLSSMQQVVREKDARFETQVRLHEDELLQLVTQADVETEMQQKLRVLQRKLEEHEEALLGRAQVVDLLQQELTTAEEKNQILSQQLQQMEAEHNTLRNTVETERQESKILMEKMQLEVTERKLSFHNLQEEMNHLLEQLEQAGQAQAELQSRYSALEQKHKAEMEEKISHISSLQKTEQELHSACNALKEENSKLLQDKSEQAVHSAQAIQQLEEQVKFLSRPTLQQHEAASQTSLPDVYTEDTQVVTEENIAFLQKKVVELENEKRALLLSSIELEELKAENEKLSSQITLLEAQNRSGEADREVSEVNMVDITGLSKSSSSAEESGQDVLDNTFSQKHKELSVLLLEMKEAQEEIAFLKLQLQGKKAEGDAEVPDQKEMKQTESEGILTVSMKVLPEDTGQHFPPMPHEGSSLPTLEEEKQMSTKHQDRTSEEISLNDTEMELKSTKQDDVDKSLSAVPVICQCHQDELERLKRQILELEINSQKAEEIYEENLDEKAKEISNLTQLIDEFRKNAENTNSAFTALSEERDQLLSQVKELSVVTELRAQVQQLEVSLAEAERQRRLDYESQTTHHNLLTEQIHSLSIEAKSKDVKIEVLQNELDGLQLQFSEQSALIKSLQSQLEKKENEVLEGAECVRNISNKMEELSQALSQKELEIAKMDQLLLEKKRDVETLRQTIIEKDQQVTEISFSMTEKMVQLNEEKFSLGIEIKTLKEQLNLLSRAEEAKKEQIEEDKEVVSGLKQNCDELNPAGLLSKEELQHELDLVKKESEQRKRKLQAALINRKELLQRVSRLEEELAKVKDESTKEIPLNESEKREMEEDKESKEDSEKCVTAKCQEIEISLKQIISEKEVELEHVRKDLEEKVAAEEELQAVIKQMNQNLQEKTNKIDLLQAEIIENQAVIQKLTTGNKDVGDGDSAAPVKETVAISPPGVGSGEHWKPELEEKMLDLEKEKEQLQKKLQEVVTSRKAILQKAQEKERHLREELKQQKDDYNHLRDQFDEQRKENEDIGDQLRQLQIQVKESVDRKLLSIDQQDPGPPNQSLKEPLFKATEQQPSQSVSESDLLSPRDADALQSSTSVVQIKNQLKEIEAQKEELELKISSVTSELTKKSEEVFQLQEQINKQDLEIRSLKTASHEAETHAESLRQKLESSQLEIAGLEHLRELQPELDELQKLLSKKEEEVRYLSGQLSEKEEALMKVQTEIMEQEDLIKALHTQLEMQAKEHDEKIKQLQVELCEMKQKPEETGEESKAKQQIQRKLQAALISRKEALKENKSLQEELSLARETIEHLTKSLADVESQVSAQNKEKDTFLGKLALLQEERDKLITEMDRSLMENQSLNGSCESLKLALEDLTEDKKNLVKEIESLKCSKIAESAEWQEKHKELQKEYEILLQSYENVSNEAERIQHVVETVRQEKQELYGKLRSTEANKKEAEKQLQEAEREMEEMKEKMRKFAKSKQQKILELEEENDRLRAEVHSGGGTSNDDVEALLSSNSNLKEELERVKTEYKTLSKEFEALMTEKDSLCEEVRDLKHQVEGTVSKQGSLEATEKPDNQRDIFEGTTQSVPGDSNEQSSLNMSTRPEYSESVPSENSAKKPDENENVSSHDEINNCLQQIDQLKEKIAELEEEKQKEREFNQTLENERSTLQSQISAKDDELKILQEEITKINLSNQQMQEELARVTKLKETAEEEKDDLEERLMNQLAELNGSIGNYYQDVTDAQIKNELLESEMQNLKKCVSELEEEKQQLVKEKTKVESEIRKEYLEKIQGAQKEPGNKSHAKELQELLKEKQQEVKQLQKDCIRYQEKISALERTVKALEFVQTESQKDLEITKENLAQANEHRKKAETELASFKVLLDDTQSEAARVLADNLKLKKELQSNKESVKSQMKQKDEDLERRLEQVEEKHLKEKKNMQEKLDALRREKVHLEETFGEVQITLNKKDKEVKQLQENLDSTVAQLAAFTKSMSSLQDDRDRVIDEAKKWERKFSDAIQTKEEEIRLKEENCSVLKDQLRQMSIHMEELKINISRLEHDKQIWESKAQTEVQLQQKVCDTLQGENKELLSQLEETRHLYHSSQNELAKLESELKILRDQSTDLNNSLEKCKEKKENLEGIIKQQEADIQNCKFSYEQLETDLQASRQLTSRLHEEISMKEQKIISLLSAKEQAIQVAVAELHQQHNKEIKELENLLSQEEEENIVLEEENKKAVDKTNQLMETLKTIKKENLQQKAQLNSFVKSMSSLQDDRDRIVGDYQQLEERHLSVILEKDQLIQEAAAENNKLKEEIRCLRSHMDDLNSENAKLDAELIQYREDLNQVISRKDCQQKQLLEAQLQQNKELKSECAKLEGKLKESEEAKEDLRRSSLALEEEKQSLSREIESLNASISQLKKQLTALQEEGTLGIFQAQLKVKEEEVQKLSTTLSSSQKRITELEKELICVQKEAAKKVGEIEDKLKKELKHLHHDAGIMRNETETAEERVAELARDLVEMEQKLLMVTKENKDLTAQIQSFGRSMNSLQNSRDHANEELDELKRKYEASLEELAQLREEQGLLSRERDALVSKAALSANSTEDSSLPHLEKLNQQLLSKDEQLLHLSSQLEDSYSQVQSFSKAMASLQNERDHLLNELQKFRKLEEGKQRSAAQPVTSLAEVQSLKKAMSSLQNDRDRLLKELKNLQQQYLQINQEITELRPLKAQLQEYQDKTKNFQIMQEELRQENLSWQHELHQLRVEKSSWETQEKRMKEQYLMAISDKDQQLSHLQNLIRELRSPSSPTEALKVQYQRQASPETLASLDGSQNLVYETELLRTQLNDSLKEIHQKELRIQQLNSKFSQLLEEKNTLSIQLGDTSQSLRENQQHYTDLFNHCAVLEKQVQELQAGPLNIDVAPGAPQEKNGAHRKSDPEELREPQLSFSEAQQQLCNTKREMSELRKLLEEERDQRVAAETALSVAEEQIRRLEHSEWDSARSPIIGSCGTQEQALLIDLTSSSCRRTRSGAGWKRVLRSLCHSRTRVPLLAAIYFLMVHVLLILCFTGHL
>9689_0:002aa4_{"pub_og_id":"4227816at2759","og_name":"golgin_B1_","level_taxid":2759,"organism_taxid":"9689_0","organism_name":"Panthera_leo","pub_gene_id":"122198697","description":"golgin_subfamily_B_member_1_isoform_X1"}
MLSRLSGLANVVLHELSGDDTDQNMRASLDPALPQESDMEFNNRTQEDVLERLAYAEQLVVELKEIVRQKDIQLQQKDEVLQEERKAADNKIKKLKLHAKAKLTSLNKHIEEMKAQGGIVLPTEPQSEEQLSKHDKSSTEEEMEVEKIKHKLQEKEELISCLQAQLTQAQAEQTTQRSTEVEEFLIMKQQLQEKEELISSLKAQLSQTQAEQAAQLSSMQQVVREKDARFETQVRLHEDELLQLVTQADVETEMQQKLRVLQRKLEEHEEALLGRAQVVDLLQQELTTAEEKNQILSQQLQQMEAEHNTLRNTVETERQESKILMEKMQLEVTERKLSFHNLQEEMHHLLEQLEQAGQAQAELQSRYNALEQKHKAEMEEKISHISSLQKTEQELHSACNALKEENSKLLQDKSEQAVHSAQAIQQLEEQVKLLSRPALQQQEAASQTSLPDVYTEDTQVVTEENIAFLQKKVIELENEKRALLLSSIELEELKAENEKLSSQITLLEAQNRSGEADREVSEVNMVDITGLGKSSSSAEESGQDVLDNTFSQKHKELSVLLLEMKEAQEEIAFLKLQLQGKKAEEDAEVPDQKEMKQAESEGILTVSMKVLPEDTGQHFPPMPHEGSSLPTLEKEKQMSTKHQNRTSEDISLNDTEMELKSTKQDDVDKSLSAVPGICQCHQDELERLKRQILELEISSHKAEEIYEENLDEKTKEISNLTQLIDEFRKNAENTNSAFTALSEERDQLLSQVKELSVVMELRAQVQQLEVSLAEAERQRRLDYESQTTHHNLLTEQIHSLSIEAKSKDVKIEVLQNELDGLQLQFSEQSALIKSLQSQLEKKENEVLEGAECVRNISNKMEELSQALSQKELEIAKMDQLLLEKKRDVETLRQTIIEKDQQVTEISFSMTEKMVQLNEEKFSLGIEIKTLKEQLNLLSRAEEAKKEQIEEDKEVVSGLKQNYDELNPAGLLSKEELQHELDLVKKESEQRKRKLQAALINRKELLQRVSRLEEELAKVKDESTKEIPLNESEKREMEEDKESKEDSEKCVTAKCQEIEISLKQIISEKEVELEHVRKDLEEKVAAEEELQAVIKQMNQNLQEKTNKIDLLQAEIIENQAVIQKLTTGNKDVGDGDSAAPVKETVAISPPGVGSGEHWKPELEEKMLDLEKEKEQLQKKLQEVLTSRKAILQKAQEKERHLREELKQQKDDYNHLRDQFDEQRKENEDIGDQLRQLQIQVKESVDRKLLSIDQQDPGPPNQSLKEPLFKATEQQPAQSVSESDLLSPRDADALQSSTSVVQIKNQLKEIEAQKEELELKISSVTSELTKKSEEVFQLQEQINKQDLEIRSLKTASHEAETHAESLRQKLESSQLEIAGLEHLRELQPELDELQKLLSKKEEEVRYLSGQLSEKEEALMKVQTEIMEQEDLIKALHTQLEMQAKEHDEKIKQLQVELCEMKQKPEETGEESKAKQQIQRKLQAALISRKEALKENKSLQEELSLARETIEHLTKSLADVESQVSAQNKEKDTFLGKLALLQEERDKLITEMDRSLMENQSLSGSCESLKLALEDLTEDKKNLVKEIESLKCSKIAESAEWQEKHKELQKEYEILLQSYENVSNEAERIQHVVETVRQEKQELYGKLRSTEANKKEAEKQLQEAEREMEEMKEKMRKFAKSKQQKILELEEENDRLRAEVHSGGGTSNDDVEALLSSNSNLKEELERVKTEYKTLSKEFEALMTEKDSLCEEVRDLKHQVEGTVSKQGSLEATEKPDNQRDIFEGTTQSVPGDSNEQSSLNMSTRTEYSESVPSENSAKKPDENENVSSNDEINNCLQQIDQLKEKIAELEEEKQKEREFNQTLENERSTLQSQISAKDDELKILQEEITKINLSNQQMQEELARVTKLKETAEEEKDDLEERLMNQLAELNGSIGNYYQDVTDAQIKNELLESEMQNLKKCVSELEEEKQQLVKEKTKVESEIRKEYLEKIQGAQKEPGNKSHAKELQELLKEKQQEVKQLQKDCIRYQEKISALERTVKALEFVQTESQKDLEITKENLAQANEHRKKAETELASFKVLLDDTQSEAARVLADNLKLKKELQSNKESVKSQMKQKDEDLERRLEQVEEKHLKEKKNMQEKLDALRREKVHLEETFGEVQITLNKKDKEVKQLQENLDSTVAQLAAFTKSMSSLQDDRDRVIDEAKKWERKFSDAIQTKEEEIRLKEENCSVLKDQLRQMSIHMEELKINISRLEHDKQIWESKAQTEVQLQQKVCDTLQGENKELLSQLEETRHLYHSSQNELAKLESELKILRDQSTDLNNSLEKCKEKKENLEGIIKQQEADIQNCKFSYEQLETDLQASRQLTSRLHEEISMKEQKIISLLSAKEQAIQVAVAELHQQHNKEIKELENLLSQEEEENIVLEEENKKAVDKTNQLMETLKTIKKENLQQKAQLNSFVKSMSSLQDDRDRIVGDYQQLEERHLSVILEKDQLIQEAAAENNKLKEEIRCLRSHMDDLNSENAKLDAELIQYREDLNQVISRKDCQQKQLLEAQLQQNKELKSECAKLEGKLKESEEAKEDLRRSSLALEEEKQSLSREIESLNASISQLKKQLTALQEEGTLGIFQAQLKVKEEEVQKLSTTLSSSQKRITELEKELICVQKEAAKKVGEIEDKLKKELKHLHHDAGIMRNETETAEERVAELARDLVEMEQKLLMVTKENKDLTAQIQSFGRSMNSLQNSRDHANEELDELKRKYEASLEELAQLREEQGLLSRERDALVSKAALSANSTEDSSLPHLEKLNQQLLSKDEQLLHLSSQLEDSYSQVQSFSKAMASLQNERDHLLNELQKFRKLEEGKQRSAAQPVTSLAEVQSLKKAMSSLQNDRDRLLKELKNLQQQYLQINQEITELRPLKAQLQEYQDKTKNFQIMQEELRQENLSWQHELHQLRVEKSSWEAQEKRMKEQYLMAISDKDQQLSHLQNLIRELRSPSSHTEALKVQYQRQASPETLASLDGSQNLVYETELLRTQLNDSLKEIHQKELRIQQLNSKFSQLLEEKNTLSIQLSDTSQSLRENQQHYTDLFNHCAVLEKQVQELQAGPLNIDVAPGAPQEKNGAHRKSDPEELREPQLSFSEAQQQLCNTKQEMSELRKLLEEERDQRVAAETALSVAEEQIRRLEHSEWDSARSPIIGSCGTQEQALLIDLTSSSCRRTRSGAGWKRVLRSLCHSRTRVPLLAAIYFLMVHVLLILCFTGHL
>9691_0:00102c_{"pub_og_id":"4227816at2759","og_name":"golgin_B1_","level_taxid":2759,"organism_taxid":"9691_0","organism_name":"Panthera_pardus","pub_gene_id":"GOLGB1","description":"GOLGB1"}
MLSRLSGLANVVLHELSGDDTDQNMRASLDPALPQESDMEYNNRTQEDVLERLAYAEQLVVELKEIIRQKDIQLQQKDEVLQEERKAADNKIKKLKLHAKAKLTSLNKHIEEMKAQGGTVLPTEPQSEEQLSKHDKSSTEEEMEVEKIKHKLQEKEELISCLQAQLTQAQAEQTTQRSTEVEEFLIMKQQLQEKEELISSLKAQLSQTQAEQAAQLSSMQQVVREKDARFETQVRLHEDELLQLVTQADVETEMQQKLRVLQRKLEEHEEALLGRAQVVDLLQQELTTAEEKNQILSQQLQQMEAEHNTLRNTVETERQESKILMEKMQLEVTERKLSFHNLQEEMHHLLERLEQAGQAQAELQSRYNALEQKHKAEMEEKISHISSLQKTEQELHSACNALKEENSKLLQDKSEQAVHSAQAIQQLEEQVKLLSRPTLQQQEAASQTSLPDVYTEDTQVVTEENIAFLQKKVIELENEKRALLLSSIELEELKAENEKLTSQITLLEAQNRSGEADREVSEVNMVDITGLGKSSSSAEESGQDVLDNTFSQKHKELSVLLLEMKEAQEEIAFLKLQLQGKKAEEDAEVPDQKEMKQAESEGILTVSMKVLPEDTGQHIPPMPHEGSSLPTLEKEKQMSTKHQNRTSEDISLNDTEMELKSTKQDDVDKSLSAVPGICQCHQDELERLKRQILELEISSHKAEEIYEENLDEKTKEISNLTQLIDEFRKNAENTNSAFTALSEERDQLLFQVKELSVVTELRAQVQQLEVSLAEAERQRRLDYESQTTHHNLLTEQIHSLSIEAKSKDVKIEVLQNELDGLQLQFSEQSALIKSLQSQLEKKENEVLEGAECVRNISNKMEELSQALSQKELEIAKMDQLLLEKKRDVETLRQTIIEKDQQVTEISFSMTEKMVQLNEEKFSLGIEIKTLKEQLNLLSRAEEAKKEQIEEDKEVVSGLKQNYDELNPAGLLSKEELQHELDLVKKESEQRKRKLQAALINRKELLQRVSRLEEELAKVKDESTKEIPLNESEKREMEEDKESKEDSEKCVTAKCQEIEISLKQIVSEKEVELEHVRKDLEEKVAAEEELQAVIKQMNQNLQEKTNKIDLLQAEIIENQAVIQKLTTGNKDVGDGDSAAPVKETVAISPPGVGSGEHWKPELEEKMLDLEKEKEQLQKKLQEVLTSRKAILQKAQEKERHLREELKQQKDDYNHLRDQFDEQRKENEDIGDQLRQLQIQVKESVDRKLLSIDQQDPGPPNQSLKEPLFKATEQQPAQSVSESDLLSPRDADALQSSTSVVQIKNQLKEIEAQKEELELKISSVTSELTKKSEEVFQLQEQINKQDLEIRSLKTASHEAETHAESLRQKLESSQLEIAGLEHLRELQPELDELQKLLSKKEEEVRYLSGQLSEKEEALMKVQTEIMEQEDLIKALHTQLEMQAKEHDEKIKQLQVELCEMKQKPEETGEESKAKQQIQRKLQAALISRKEALKENKSLQEELSLARETIEHLTKSLADVESQVSAQNKEKDTFLGKLALLQEERDKLITEMDRSLMENQSLSGSCESLKLALEDLTEDKKNLVKEIESLKCSKIAESAEWQEKHKELQKEYEILLQSYENVSNEAERIQHVVETVRQEKQELYGKLRSTEANKKEAEKQLQEAEREMEEMKEKMRKFAKSKQQKILELEEENDRLRAEVHSGGGTSNDDVEALLSSNSNLKEELERVKTEYKTLSKEFEALMTEKDSLCEEVRDLKHQVEGTVSKQGSLEATEKPDNQRDIFEGTTQSVPGDSNEQSSLNMSTRTEYSESVPSENSAKKPDENENVSSNDEINNCLQQIDQLKEKIAELEEEKQKEREFNQTLENERSTLQSQISAKDDELKILQEEITKINLSNQQMQEELARVTKLKETAEEEKDDLEERLMNQLAELNGSIGNYYQDVTDAQIKNELLESEMQNLKKCVSELEEEKQQLVKEKTKVESEIRKEYLEKIQGAQKEPGNKSHAKELQELLKEKQQEVKQLQKDCIRYQEKISALERTVKALEFVQTESQKDLEITKENLAQANEHRKKAETELASFKVLLDDTQSEAARVLADNLKLKKELQSNKESVKSQMKQKDEDLERRLEQVEEKHLKEKKNMQEKLDALRREKVHLEETFGEVQITLNKKDKEVKQLQENLDSTVAQLAAFTKSMSSLQDDRDRVIDEAKKWERKFSDAIQTKEEEIRLKEENCSVLKDQLRQMSIHMEELKINISRLEHDKQIWESKAQTEVQLQQKVCDTLQGENKELLSQLEETRHLYHSSQNELAKLESELKILRDQSTDLNNSLEKCKEKKENLEGIIKQQEADIQNCKFSYEQLETDLQASRQLTSRLHEEISMKEQKIISLLSAKEQAIQVAVAELHQQHNKEIKELENLLSQEEEENIVLEEENKKAVDKTNQLMETLKTIKKENLQQKAQLNSFVKSMSSLQDDRDRIVGDYQQLEERHLSVILEKDQLIQEAAAENNKLKEEIRCLRSHMDDLNSENAKLDAELIQYREDLNQVISRKDCQQKQLLEAQLQQNKELKSECAKLEGKLKESEEAKEDLRRSSLALEEEKQSLSREIESLNASISQLKKQLTALQEEGTLGIFQAQLKVKEEEVQKLSTTLSSSQKRITELEKELICVQKEAAKKVGEIEDKLKKELKHLHHDAGIMRNETETAEERVAELARDLVEMEQKLLMVTKENKDLTAQIQSFGRSMNSLQNSRDHANEELDELKRKYEASLEELAQLREEQGLLSRERDALVSKAALSANSTEDSSLPHLEKLNQQLLSKDEQLLHLSSQLEDSYSQVQSFSKAMASLQNERDHLLNELQKFRKLEEGKQRSAAQPVTSLAEVQSLKKAMSSLQNDRDRLLKELKNLQQQYLQINQEITELRPLKAQLQEYQDKTKNFQIMQEELRQENLSWQHELHQLRVEKSSWEAQEKRMKEQYLMAISDKDQQLSHLQNLIRELRSPSSHTEALKVQYQRQASPETLASLDGSQNLVYETELLRTQLNDSLKEIHQKELRIQQLNSKFSQLLEEKNTLSIQLSDTSQSLRENQQHYTDLFNHCAVLEKQVQELQAGPLNIDVAPGAPQEKNGAHRKSDPEELREPQLSFSEAQQQLCNTKQEMSELRKLLEEERDQRVAAETALSVAEEQIRRLEHSEWDSARSPIIGSCGTQEQALLIDLTSSSCRRTRSGAGWKRVLRSLCHSRTRVPLLAAIYFLMVHVLLILCFTGHL
>9694_0:002b17_{"pub_og_id":"4227816at2759","og_name":"golgin_B1_","level_taxid":2759,"organism_taxid":"9694_0","organism_name":"Panthera_tigris","pub_gene_id":"102957773","description":"golgin_subfamily_B_member_1_isoform_X1"}
MLSRLSGLANVVLHELSGDDTDQNMRASLDPALPQESDMEFNNRTQEDVLERLAYAEQLVVELKEIVRQKDIQLQQKDEVLQEERKAADNKIKKLKLHAKAKLTSLNKHIEEMKAQGGTVLPTEPQSEEQLSKHDKSSTEEEMEVEKIKHKLQEKEELISCLQAQLTQAQAEQTTQRSTEVEEFLIMKQQLQEKEELISSLKAQLSQTQAEQAAQLSSMQQVVREKDARFETQVRLHEDELLQLVTQADVETEMQQKLRVLQRKLEEHEEALLGRAQVVDLLQQELTTAEEKNQILSQQLQQMEAEHNTLRNTVETERQESKILMEKMQLEVTERKLSFHNLQEEMHHLLEQLEQAGQAQAELQSRYNALEQKHKAEMEEKISHISSLQKTEQELHSACNALKEENSKLLQDKSEQAVHSAQAIQQLEEQVKLLSRPTLQQHEAASQTSLPDVYTEDTQVVTEENIAFLQKKVIELENEKRALLLSCIELEELKAENEKLSSQITLLEAQNRSGEADREVSEVNMVDITGLGKSSSSAEESGQDVLDNTFSQKHKELSVLLLEMKEAQEEIAFLKLQLQGKKAEEDAEVPDQKEMKQAESEGILTVSMKVLPEDTGQHFPPMPHEGSSLPTLEKEKQMSTKHQNRTSEEISLNDTEMELKSTKQDDVDKSLSAVPGICQCHQDELERLKRQILELEISSHKAEEIYEETLDEKAKEISNLTQLIDEFRKNAENTNSAFTALSEERDQLLSQVKELSVVTELRAQVQQLEVSLAEAERQRRLDYESQTTHHNLLTEQIHSLSIEAKSKDVKIEVLQNELDGLQLQFSEQSALIKSLQSQLEKKENEVLEGAECVRNISNKMEELSQALSQKELEIAKMDQLLLEKKRDVETLRQTIIEKDQQVTEISFSMTEKMVQLNEEKFSLGIEIKTLKEQLNLLSRAEEAKKEQIEEDKEVVSGLKQNYDELNPAGLLSKEELQHELDLVKKESEQRKRKLQAALINRKELLQRVSRLEEELAKVKDESTKEIPLNESEKREMGEDKESKEDSEKCVTAKCQEIEISLKQIISEKEVELEHVRKDLEEKVAAEEELQAVIKQMNQNLQEKTNKIDLLQAEIIENQAVIQKLTTSNKDVGDGDSAAPVKETVAISPPGVGSGEHWKPELEEKMLDLEKEKEQLQKKLQEVLTSRKAILQKAQEKERHLREELKQQKDDYNHLRDQFDEQRKENEDIGDQLRQLQIQVKESVDRKLLSIDQQDPGPPNQSLKEPLFKATEQQPAQSVSESDLLSPRDADALQSSTSVVQIKNQLKEIEAQKEELELKISSVTSELTKKSEEVFQLQEQINKQDLEIRSLKTASHEAETHAESLRQKLESSQLEIAGLEHLRELQPELDELQKLLSKKEEEVRYLSGQLSEKEEALMKVQTEIMEQEDLIKALHTQLEMQAKEHDEKIKQLQVELCEMKQKPEETGEESKAKQQIQRKLQAALISRKEALKENKSLQEELSLARETIEHLTKSLADVESQVSAQNKEKDTFLGKLALLQEERDKLITEMDRSLMENQSLNGSCESLKLALEDLTEDKKNLVKEIESLKCSKIAESAEWQEKHKELQKEYEILLQSYENVSNEAERIQHVMETVRQEKQELYGKLRSTEANKKEAEKQLQEAEREMEEMKEKMRKFAKSKQQKILELEEENDRLRAEVHSGGGTSNDDVEALLSSNSNLKEELERVKTEYKTLSKEFEALMTEKDSLCEEVRDLKHQVEGTVSKQGSLEATEKPDNQRDIFEGTTQSVPGDSNEQSSLNMSTRTEYSESVPSENSAKKPDENENVSSNDEVNNCLQQIDQLKEKIAELEEEKQKEREFNQTLENERSTLQSQISAKDDELKILQEEITKINLSNQQMQEELARVTKLKETAEEEKDDLEERLMNQLAELNGSIGNYYQDVTDAQIKNELLESEMQNLKKCVSELEEEKQQLVKEKTKVESEIRKEYLEKIQGAQKEPGNKSHAKELQELLKEKQQEVKQLQKDCIRYQEKISALERTVKALEFVQTESQKDLEITKENLAQANEHRKKAETELASFKVLLDDTQSEAARVLADNLKLKKELQSNKESVKSQMKQKDEDLERRLEQVEEKHLKEKKNMQEKLDALRREKVHLEETFGEVQITLNKKDKEVKQLQENLDSTVAQLAAFTKSMSSLQDDRDRVIDEAKKWERKFSDAIQTKEEEIRLKEENCSVLKDQLRQMSIHMEELKINISRLEHDKQIWESKAQTEVQLQQKVCDTLQGENKELLSQLEETRHLYHSSQNELAKLESELKILRDQSTDLNNSLEKCKEKKENLEGIIKQQEADIQNCKFSYEQLETDLQASRQLTSRLHEEISMKEQKIISLLSAKEQAIQVAVAELHQQHNKEIKELENLLSQEEEENIVLEEENKKAVDKTNQLMETLKTIKKENLQQKAQLNSFVKSMSSLQDDRDRIVGDYQQLEERHLSVILEKDQLIQEAAAENNKLKEEIRCLRSHMDDLNSENAKLDAELIQYREDLNQVISRKDCQQKQLLEAQLQQNKELKSECAKLEGKLKESEEAKEDLRRSSLALEEEKQSLSREIESLNASISQLKKQLTALQEEGTLGIFQAQLKVKEEEVQKLSTTLSSSQKRITELEKELICVQKEAAKKVGEIEDKLKKELKHLHHDAGIMRNETETAEERVAELARDLVEMEQKLLMVTKENKDLTAQIQSFGRSMNSLQNSRDHANEELDELKRKYEASLEELAQLREEQGLLSRERDALVSKAAVSANSTEDSSLPHLEKLNQQLLSKDEQLLHLSSQLEDSYSQVQSFSKAMASLQNERDHLLNELQKFRKLEEGKQRSAAQPVTSLAEVQSLKKAMSSLQNDRDRLLKELKNLQQQYLQINQEITELRPLKAQLQEYQDKTKNFQIMQEELRQENISWQHELHQLRVEKSSWEAQEKRMKEQYLMAISDKDQQLSHLQNLIRELRSPSSHTEALKVQYQRQASPETLASLDGSQNLVYETELLRTQLNDSLKEIHQKELRIQQLNSKFSQLLEEKNTLSIQLSDTSQSLRENQQHYTDLFNHCAVLEKQVQELQAGPLNIDVAPGAPQEKNGAHRKSDPEELREPQLSFSEAQQQLCNTKQEMSELRKLLEEERDQRVAAETALSVAEEQIRRLEHSEWDSARSPIIGSCGTQEQALLIDLTSSSCRRTRSGAGWKRVLRSLCHSRTRVPLLAAIYFLMVHVLLILCFTGHL
>9696_0:000dcb_{"pub_og_id":"4227816at2759","og_name":"golgin_B1_","level_taxid":2759,"organism_taxid":"9696_0","organism_name":"Puma_concolor","pub_gene_id":"GOLGB1","description":"GOLGB1"}
MLSRLSGLANVVLHELSGDDTDQNMRASLDPALPQESDMEFNNRTQEDVLERLAYAEQLVVELKEIVRQKDIQLQQKDEVLQEERKAADNKIKKLKLHAKAKLTSLNKHIEEMKAQGGTVLPTEPQSEEQLSKHDKSSTEEEMEVEKIKHKLQEKEELISCLQAQLTQAQAEQTTQRSTEVEEFLIMKQQLQEKEELISTLKAQLSQTQAEQAAQLSSMQQVVREKDARFETQVRLHEDELLQLVTQADVETEMQQKLRVLQRKLEEHEEALLGRAQVVDLLQQELTAAEEKNQILSQQLQQMEAEHNTLRNTVETERQESKILMEKMQLEVTERKLSFHNLQEEMHHLLEQLEQAGQAQAELQSRYSALEQKHKAEMEEKISHISSLQKAEQELHSACNALKEENSKLLQDKSEQAVHSAQAIQQLEGQYLARSRYIVKFLSRPTLQQHEAASQTSLPDVYTEDTQVVTEENIAFLQKKVVELENEKRALLLSSIELEELKAENEKLSSQITLLEAQNRSGEADREVSEVNMVDITGLSKSSSSAEESGQDVLDNTFSQKHKELSVLLLEMKEAQEEIAFLKLQLQGKKAEGDAEVPDQKEVKQTESEGILTVSMKVLPEDTGQHFPPMPHEGSSLPTLEIEKQMSTKHQNRTSEEISLNDTEMELKSTKQEDVDKSLSAVPGICQCHQDELERLKRQILELEISSHKAEEIYEENLDEKAKEISNLTRLIDEFRKNAENTNSAFTALSEERDQLLSQVKELSVVTELRAQVQQLEVSLAEAERQRRLDYESQTTHHNLLTEQIHSLSIEAKSKDVKIEVLQNELDGLQLQFSEQSALIKSLQSQLEKKENEVLEGAECVRNISNKMEELSQALSQKELEIAKMDQLLLEKKRDVETLRQTIIEKDQQVTEISFSMTEKMVQLNEEKFSLGIEIKTLKEQLNLLSRAEEAKKEQIEEDKEVVSGLKQNYDELNPAGLLSKEELQHELDLVKKESEQRKRKLQAALINRKELLQRVSRLEEELAKVKDESMKEIPLNESEKREMEEDQESKEDSEKCVTAKWQEIEISLKQIISEKEVELEHVRKDLEEKVAAEEELQAVIKQMNQNLQEKTNKIDLLQAEIIENQAVIQKLTTGNKDVGDGDSAAPVKETVAISPPGVGSGEHWKPELEEKMLDLEKEKEQLQKKLQEVLTSRKAILQKAQEKERHLREELKQQKDDYNHLRDQFDEQRKENEDIGDQLRQLQIQVKESVDRRLLSIDQQDPGPPNQSLKEPLFKATEQQPAQSVSESDLLSPRDADALQSSTSVVQIKNQLKEIEAQKEELELKISSVTSELTKKSEEVFQLQEQINKQDLEIRSLKTASHEAETHAESLRQKLESSQLEIAGLEHLRELQPELDELQKLLSKKEEEVRYFSGQLSEKEEALMKVQTEIMEQEDLIKALHTQLEMQAKEHDEKIKQLQVELCEMKQKPEETGEESKAKQQIQRKLQAALISRKEALKENKSLQEELSLARETIEHLTKSLADVESQVSAQNKEKDTFLGKLALLQEERDKLITEMDRSLMENQSLNGSCESLKLALEDLTEDKKNLVKEIESLKCSKIAESAEWQEKHKELQKEYEILLQSYENVSNEAERIQHVVETVRQEKQELYGKLRSTEANKKEAEKQLQEAEREMEEMKEKMRKFAKSKQQKILELEEENDRLRAEVHSGGGTSNDDVEALLSSKSNLKEELERVKTEYKTLSKEFEALMTEKDSLCEEVRDLKHQVEGTVSKQGSLEATEKPDNQRDIFEGTTQSVPGDSNEQSSLNMSTRPEYSESVPSENSAKKPDENENVSSHDEINNCLQQIDQLKEKIAELEEEKQKEREFNQTLENERSTLQSQISAKDDELKILQEEITKINLSNQQMQEELARVTKLKETAEEEKDDLEERLMNQLAELNGSIGNYYQDVTDAQIKNELLESEMQNLKKCVSELEEEKQQLVKEKTKVESEIRKEYLEKIQGAQKEPGNKSHAKELQELLKEKQQEVKQLQKDCIRYQEKISALERTVKALEFVQTESQKDLEITKENLAQANEHRKKAETELASFKVLLDDTQSEAARVLADNLKLKKELQSNKESVKSQMKQKDEDLERRLEQVEEKHLKEKKNMQEKLDALRREKVHLEETFGEVQITLNKKDKEVKQLQENLDSTVAQLAAFTKSMSSLQDDRDRVIDEAKKWERKFSDAIQTKEEEIRLKEENCSVLKDQLRQMSIHMEELKINISRLEHDKQIWESKAQTEVQLQQKVCDTLQGENKELLSQLEETRHLYHSSQNELAKLESELKILRDQSTDLKNSLEKCKEKKENLEGIIKQQEADIQNCKFSYEQLETDLQASRQLTSRLHEEISMKEQKIISLLSAKEQAIQVAVAELHQQHNKEIKELENLLSQEEEENIVLEEENKKAVDKTNQLMETLKTIKKENLQQKAQLNSFVKSMSSLQDDRDRIVGDYQQLEERHLSVILEKDQLIQEAAAENNKLKEEIRCLRSHMDDLNSENAKLDAELIQYREDLNQVISRKDCQQKQLLEAQLQQNKELKSECAKLEGKLKESEEAKEDLRRSSLALEEEKQSLSRDIESLNASISQLKKQLTALQEEGTLGIFQAQLKVKEEEVQKLSTTLSSSQKRITELEKELICVQKEAAKKVGEIEDKLKKELKHLHHDAGIMRNETETAEERVAELARDLVEMEQKLLMVTKENKDLTAQIQSFGRSMNSLQNSRDHANEELDELKRKYEASLQELAQLREEQGLLSRERDALVSKAALSANSTEDSSLPHLEKLNQQLLSKDEQLLHLSSQLEDSYSQVQSFSKAMASLQNERDHLLNELQKFRKLEEGKQRSAAQPVTSLAEVQSLKKAMSSLQNDRDRLLKELKNLQQQYLQINQEITELRPLKAQLQEYQDKTKNFQIMQEELRQENLSWQHELHQLRVEKSSWETQEKRMKEQYLMAISDKDQQLSHLQNLIRELRSPSSPTEALKVQYQRQASPETLASLDGSQNLVYETELLRTQLNDSLKEIHQKELRIQQLNSKFSQLLEEKNTLSIQLSDTSQSLRENQQHYTDLFNHCAVLEKQVQELQAVSWKAGPLNIDVAPGAPQEKNGAHRKSDPEELREPQLSFSEAQQQLCNTKREMSELRKLLEEERDQRVAAETALSVAEEQIRRLEHSEWDSARSPIIGSCGTQEQALLIDLTSSSCRRTRSGAGWKRVLRSLCHSRTRVPLLAAIYFLMVHVLLILCFTGHL
>9704_0:0004df_{"pub_og_id":"4227816at2759","og_name":"golgin_B1_","level_taxid":2759,"organism_taxid":"9704_0","organism_name":"Zalophus_californianus","pub_gene_id":"GOLGB1","description":"GOLGB1"}
MLSRLSGLANVVLHELSGDDTDQNMRASLDPALPQESDMEFNDRTQEDVLERLAYAEQLVVELKEIIREKDIQLQQKDEVLQEERKAADNKIKKLKLHAKAKLTSLNKHIEEMKAQGGTVLPTEPQAEEQLSKHDKSSTEEETEVEKIKHKLQEKEELISCLQAQLSQAQAEQTTQFDKSSTEIEEFLTMKQQLQEKEELISTLKAQLSQTQAEQAAQLSSMQQVVREKDARFETQVRLHEDELLQLVTQADVETEMQQKLRVLQRKLEEHEEALLGRAQVVGLLQQELTTAEQKNQMLSQQLQQMEAEHSTLRNTVETERQESKILMEKMQLEVAERKLSFHNLQEEMHHLLEQLEQAGQAQAELQSRYSALEQKHKAEMEEKISHILSLQKTEQELHSACDALKEENSKLVQDKSEQAVHSAQAVQQLKDQLQQKSKEISQFLSRPILQKHETASQTSLPDTEDTQAVTEESIAFLQKQVVELENEKRALLLSSIELEELKAENEKLSSQITLLEAQNRSGEADREVSEISVVDITRLNRSSSSAEESGQDVLDNTFFQKHKELSVLLLEMKEAQEEIAFLKLQLQGKKAEGNPEVPDQKEMKQTESEGIPTVGMKIMPEDTGQHFPSMSHEESSLPTVEKEERMSTKLQNRTSEEISLNDTGMELKSVKQDDIDKPPSAVPGICQCHQDELERLKMQISELEISFRKAEDIYEESLDEKAKEISSLTQLIEEFRKNAENTNSAFTALSEERDQLLSQVKELSVVTELRAQVQELEVKLAEEERQRRLDYESQTTHHNLLTEQIHSLSIEAKSKDVKIEVLQNELDDIQLQFSEQSTLIKSLQSQLQKKENEVLEEAERVRDISNKMEELSRTLSQKELEIAKMDQLLLEKKRDVETLQQTILEKDQQVTEISFSMTEKMVQLNEEKFSLGIEIKTLKEQLNLLSRAEEAKKEQVEEDKEVVSGLKQNYDELNPAGLLSKEELKHELDLVKKESEQRKRKLQAALINRKELLQKVSRLEEELAKVKDESTKEIPLNECEKREMEEDKESKEDSEKCMTAKCQEIEISLKQTISEKEVELEHIRKDLEEKVAAEEQLQAVIKEMNQNLQEKTNQIDLLQAEITENQGVIQKLTTGNKDVGDGDSAMSVKETVAISPPRAGSGEHWKPELEEKILDLEKEKEQVQKKLQEVLTSRKAILQKAQEKERHLREELKHQKNDYNRLQEQFDEQSKENENIRDQLRQLQIQVKESIDRKLLVIDQQDLGSPTPSSKEPLFKTTEQQPAQLVSESDLLSHPKDADALQGNTTFAQIKTQLKEIEAEKEELELKVSSATSELTKKSEEIFQLQEQINKQGLEIQSLRTASHEAEAHAESLRQKLESSQLEIARLEHLRELQPELDELQKLIGKKEDEVRYLSGQLNEKEEALMRVQTEIMEQEDLIKALHTQLEMQAKEHDEKIKQLQVELCEMKQKPEETGEESKAKQQIQRKLQAALISRKEALKENKGLQEELSLARDTIEHLTKSLADVESQVSTQNKEKDIFLGRLALLQEERDKLITEMDRSLMENQSLSGSCESLKLALEDLTKDKENLVKEIESLKCSKIAESTEWQEKHKELQKEYEILLQSYENVSNEAERIQHVVETVRQEKQELYGKLRSTEANKKEAEKQLQEAEQEMEEMKEKMRKFAKSKQQKILELEEENDRLRAEVHSGGGTSNDGMEALLSSNSSLKEELERVKTEYKTLSKEFEALMTEKDSLSEEVQDLKHQVESNVSKEASLEASEKHDNQRDIIEGATHSVPGESNEQDSRDMSTRPEDMESILSENSAKKPDEGENVSSHDEINNYLQQIDQLKERIAELEEEKQKEREFSQTLENERSALLSQISAKDGELKMLQEEITKINLSNQQIQEELARVTKLKETAEEEKDDLEERLMNQLAELNGSIGNYYQDVTDAQIKNELLESEMQNLKKCVSELEEEKQQLVKEKTKVESEIRKEYLEKMQGAQKGPGNKSHAKELQELLKEKQQEVKQLQKDCIRYQEKISALERTVKALEFVQTESQKDLEITKENLAQATEHRKKAEAELASFRVLLDDTQSEAARVLADNLKLKKELQSNKESVKSQMKQKDEDLERRLEQVEEKHLKEKKNMQEKLDALRREKVHLEETFGEIQITLNKKDKEVKQLQENLDSTVAQLAAFTKSMSSLQDDRDRVIDEAKKWERKFSDAIQTKEEEIRLKEENCSVLKDQLRQMSIHMEELKISISRLEHDKQIWESKAQTEVQLQQKVCDTLQGENKELLSQLEEIRQLYHSSQNELAKLESELKILRDQSTDLNNSLEKWKENKENLEGIIKRQEADIQNCKFSYEQLETDLQASRQLTSRLHEEINMKEQKIISLLSAKEQAVQVAVAELHQQHNKEIKELENLLSQEEEENIVLEEENKKAVDKTKQLMETLKAIKKENLQQKAQLNSFVKSMSSLQDDRDRIVSDYQQLEERHLSVILEKDQLIQDAAAENNKLKEEIRCLRSHMDDLNSENAKLDAELIQYREDLNQVISRKDCQQKQLLDAQLQQNKELKSECAKLEEKLKESEDGKEDLRRSSLALEEEKQGLCKETESLKMSVSQLKRQLTALQEEGTLGIFQAQLKVKEEEVQKLSTTLSSSQKRIKELEEELVCVQKEAAKKVGEIEDKLKKELKHLHHDAGIMRNETETAEERVAELARDLVDMEQKLLSVTKENKDLTAQIQSFGRSMNSLQNSRDHANEELDELKRKYSASLKELEQLREQGLVSRGRDALVSKVALSGNSTEDNSLPHLEKLNQQLLSKDEQLLHLSSQLEDSYNQVQSFSKAMASLQNERDHLLNELEKFHKLEEGKQRSAVQPAAQPAASPAEVQSLKKAMSSLQNDRDRLLKELKNLQQQYLQINQEITELRPLKARIQEYQDKTKNFQIMQEELRQENLSWQHELHQLRMEKSSWEAQERRMKEQYLMAISDKDQQLSHLQNLMRELRSPSSQTEAFKIQYQRQASPETSASLDGSQNLVCETELLRTQLNDSLKEIHQKELRIQQLNSKFSQLLEEKNTLSIQLCDTSQSLRENQQHYTDLFNHCAVLEKQVQELQAGPLNIDVAPGAPQEKNGTHRKSDPEELREPQLSFAEAQQQLCHTKQEMNELRKLLEEERDQRVAAETALSVAEEQIRRSEHSDWDSARSPIMGSCGTQEHTLLIDLTSSTCRRTRSGAGWKRVLRSLCHSRTRVPLLAAIYFLMVHVLLILCFTGHL
>9708_0:000134_{"pub_og_id":"4227816at2759","og_name":"golgin_B1_","level_taxid":2759,"organism_taxid":"9708_0","organism_name":"Odobenus_rosmarus_divergens","pub_gene_id":"GOLGB1","description":"GOLGB1"}
MLSRLSGLANVVLHELSGDDTDQNMRASLDPALPQESDMEFNDRTQEDVLERLAYAEQLVVELKEIIREKDIQLQQKDEVLQEERKAADNKIKKLKLHAKAKLTSLNKHIEEMKAQGGTVLPTDPQAEEQLSKHDKSSTEEETEVEKIKHKLQEKEELISCLQAQLSQAQAEQTTQFDKSSTEMEEFLTMKQQLQEKEELISTLKAQLSQTQAEQAAQLSSMQQVVREKDARFETQVRLHEDELLQLVTQADVETEMQQKLRVLQRKLEEHEEALLGRAQVVGLLQQELTTAEQKNQMLSQQLQQMEAEHSTLRNTMETERQESKILMEKMQLEVAERKLSFHNLQEEMHHLLEQLEQAGQAQAELQSRYSALEQKHKAEMEEKISHILSLQKTEQELHSSCDALKEENSKLVQDKSEQAVHSAQAIQQLKDQLQQKSKEISQFLSRPTLQKHETASQTSLPETKDTQAVTEENIAFLQKQVVELENEKRALFLSSIELEELKAENEKLSSQITLLEAQNRSGEADREVSEISVVDITRLNRSSSSAEESGQDVLDNTFFQKHKELSVLLLEMKEAQEEIAFLKLQLQGKKAEGNPEVPDQKEMKQTESEGIPTVGMKIMPEDTGQHFPSMSHEESSLPTVEKEEQMSTKLQNRTSEEISLNDTGMELKSVEQDDIDKPPSAVPGICQCHQDELERLKMQISELEISFRKAEDIYEESLDEKAKEISSLTQLIEEFRKNAENTNSAFTALSEERDQLLSQVKELSVVTELRAQVQELEVKLAEEERQRRLDYESQTTHHNLLTEQIHSLSIEAKSKDVKIEVLQNELDDIQLQFSEQSTLIKSLQSQLQKKENEVLEEAERVRDISNKMEELSQTLSQKELEIAKMDQLLLEKKRDVETLQQTILEKDQQVTEISFSMTEKMVQLNEEKFSLGIEIKTLKEQLNLLSRAEEAKKEQVEEDKEVVSGLKQNYDELSPAGLLSKEELKHELDLVKKESEQRKRKLQAALINRKELLQKVSRLEEELAKVKDESTKEIPLNECEKREMEEDKESKEDSEKCMTAKCQEIEISLKQTISEKEVELEHIRKDLEEKVAAEEQLQAAIKQMNQNLQEKTSQIDLLQAEITENQAVIQKLTTGNKDVGDGDSATPVKETVAISPPRAGSGEHWKPELEEKIMDLEKEKEQLQKKLQEVLTSRKAILQKAQEKERHLREELKHQKNDYNRLQEQFDEQSKENENIGDQLRQLQIQVKESIDRKLLGIDQQDLGSPTPSSKEPLFKTTEQQPAQLVSESDLLSHPKDSDALQGNTTFAQIKTQLKEIEAEKEELELKVSSATSELTKKSEEIFQLQEQINKQGLEIQSLRTASHEAEAHAESLRQKLESSQLEIAKLERLRELQPELDELQKLIGKKEDEVRYLSGQLNEKEEALMRVQTEIMEQEDLIKALHTQLEMQAKEHDEKIKQLQVELCEMKQKPEETGEESKAKQQIQRKLQAALISRKEALKENKGLQEELSLARDTIEHLTKSLADVESQVSTQNKEKDIFLGKLALLQEERDKLITEMDRSLMENQSLNGSCESLKLALEDLTKDKENLVKEIESLKCSKIAESTEWQEKHKELQKEYEILLQSYENVSNEAERIQHVVETVRQEKQELYGKLRSTEANKKEAEKQLQEAEQEMEEMKEKMRKFAKSKQQKILELEEENDRLRAEVHSGGGTSNDGMEALLSSNSSLKEELERVKTEYKTLSKEFEALMTEKDSLSEEVQDLKHQVESNVSKQASLEASEKHDNQRDIIEGPTHSVPGESNEQDSRDMSTRPEDSESILSENSAKKPDEGENVSSHDEINNYLQQIDQLKERIAELEEEKQKEREFSQTLENERSALLSQISAKDGELKMLQEEITKINLSNQQIQEELARVTKLKETAEEEKDDLEERLMNQLAELNGSIGNYYQDVTDAQIKNELLESEMQNLKKCVSELEEEKQQLVKEKTKVESEIRKEYLEKMQGAQKGPGNKSHAKELQELLKEKQQEVKQLQKDCIRYQEKISALERTVKALEFVQTESQKDLEITKENLAQATEHRKKAEAELASFKVLLDDTQSEAARVLADNLKLKKELQSNKESVKSQMKQKDEDLERRLEQVEEKHLKEKKNMQEKLDALRREKVHLEETFGEIQITLNKKDKEVKQLQENLDSTVAQLAAFTKSMSSLQDDRDRVIDEAKKWERKFSDAIQTKEEEIRLKEENCSVLKDQLRQMSIHMEELKISISRLEHDKQIWESKAQTEVQLQQKVCDTLQGENKELLSQLEEIRQLYHSSQNELAKLESELKILRDQSTDLNNSLEKCKENKENLEGIIKRQEADIQNCKFGYEQLETDLQASRQLTSRLHEEINMKEQKIISLLSAKEQAVQVAVAELHQQHNKEIKELENLLSQEEEENIVLEEENKKAVDKTKQLMETLKAIKKENLQQKAQLNSFVKSMSSLQDDRDRIVSDYQQLEERHLSVILEKDQLIQDAAAENNKLKEEIRCLRSHMDDLNSENAKLDAELIQYREDLNQVISRKDCQQKQLLDAQLQQNKELKSECAKLEEKLKESEDGKEDLRRSSLALEEEKQGLCKETESLKMSVSQLKRQLTALQEEGTLGIFQAQLKVKEEEVQKLSTTLSSSQKRITELEEELVCVQKEAAKKVGEIEDKLKKELKHLHHDAGIMRNETETAEERVAELARDLVDMEQKLLSVTKENKDLTAQIQSFGRSMNSLQNSRDRANEELDELKRKYSASLKELEQLREEQGLISRGRDALVSKVALSGNSTEDNSLPHLEKLNQHLLSKDEQLLHLSSQLEDSYNQVQSFSKAMASLQNERDHLLNELEKFRKLEEGKQRSAVQPAAQPAASPAEVQSLKKAMSSLQNDRDRLLKELKNLQQQYLQINQEITELRPLKARIQEYQDKTKNFQIMQEELRQENLSWQHELHQLRMEKSSWEAQERRMKEQYLVAISDKDQQLSHLQNLMRELRSPSSQTEAFKVQYQRQASPETSASLDGSQNLVCETELLRTQLNDSLKEIHQKELRIQQLNSKFSQLLEEKNTLSIQLCDTSQSLRENQQHYTDLFNHCAVLEKQVQELQAGPLTIDVAPGAPQEKNGTHRKSDPEELREPQLSFAEAQQQLCHTKQEMNELRKLLEEERDQRVAAETALSVAEEQIRRSEHSDWDSARSPIMGSCGTQEHALLIDLTSSTCRRTRSGAGWKRVLRSLCHSRTRVPLLAAIYFLMVHVLLILCFTGHL
>97097_0:000636_{"pub_og_id":"4227816at2759","og_name":"golgin_B1_","level_taxid":2759,"organism_taxid":"97097_0","organism_name":"Phaethon_lepturus","pub_gene_id":"LOC104627521","description":"LOW_QUALITY_PROTEIN:_golgin_subfamily_B_member_1-like"}
LSSLQGVIQEKEALLEEQAQQHQAELLKIAAPSDLEVEMQQNLRTLQRKLEEQEASLLGRTQVIELLPSPTISVCMHIQQAACICNRLVQSGSGTSAGLGVSSRSLCRLIQSGNGISWCLLPTLLDQCQKMEVDLNSLRHVLDAERRESEDLREKMELELAERKLSSHCLQEEVQCLSEQLEEARRAQAELEVKYKDQEQEQRLEVEEKNVQISCLKVAEQELQSSHAALVAENDQLKQDVDRLLLLSAENSATIQKLQDDLVQKYEEFVCCQNELKSQSVGQVSELEKQDETTSQEKIIDQEDRNGTSLLPTENLERQKTKGEIPHLQLVLQEPQQAAVMVTENVKQSKNVGPEVKLQDMQTLEAPDSYVDSSSTSTGVSRELVNSEVQKHFDDTLVLPEARTDGFPNGSEQFTEESCLPGIPEYLAAEKQKELSVLLLELKEAQEEITFLKRQLKGPNGQTSTGNQTGEAANQLEDNSQIRFLEREEQKASDTQNELGCSSLLREIEMQQIGVLQENRISLQEVPQESTVPFRGEMEAMQEVSTADPEPGISQSQELIRLQNQITELQIILQKSEESYKKDLGEKGAEINKLNQLAEEYRKKIEDSDSAFCILTEERDQLLCQMKELSTITELKEQVKQLEENLALSEKQRLSDSQSSLLREQIQSLKNEFKSKEIKIEALQKDLDEAQLQLSDQAMQLKDLRSQIKKKECEVLDLEQLLRKNTAEIEELSQTLALKGCEAARLEQLVAEHTRSIETLQQTLLEKDQQMTEISVSMTEKMVLLDDELKSLKEQASLLLKAQEEKDQNIEAKDTYLRCGASEQQYEREAACKESEVLINKLELLKKENEQVKRKLQAALINRKELLKKVSKLENELVQLRREHESATSRAQEAEGEEHMISREVNLESHPSEEYLIQLLSEKECELQSMRKDLLDKETTEAQLQAVIEEMRRSLQGKTNKVNKDEIMENQTIADKVTETNRSPKDYEENEEDSSAATNLEENQKSALKEKISTLEQEKEQLQKKLQEALVSRKDTIKKAQEKDRHHREQLKQQKDDYNILQEQFDKQSKEKESIQAQLRQLQEEKGSTRSGLGNQGGLDSSCMEAENTRKNKRVQVADVSGEEFKKKLEKLQMEKEELEYKVSHMQSELACKSELVFHLQEHVAQLFLEIEGLKRTSDQAEAKAASLQTELEESQAKISREGSLEDLKTLMHQKDEEIEFLTLQLMEKSKALNNVQAQLLEKEDSVKRLCSQLETQAQVHEEESKRLQTELLEIQGKQDDGAEAAKQKNQMQRKLQAALISRKEALKESKSLKEELANAKTTIENLCVRLTNMESQICGHVKETDTLTEKLAGLTEEREKLIAEVDKVLTENQNLEGCCKNLTFTLDRVILEKEKLEKEMESLKRFQAAESSEWHEKYRELQKEYETLLQSYENVSNEAERIQHVLETVRQEKQEIFIKLKSVEAKKEETDKQLQEAGQEIDGMKEKMRKFAKSKQQKILELEEENEKLRAEIRFTDGELHRTGDIFTNTSLKEDLESSRRDYQSLSTHLETVVAEKESLNQEITDLKCHLHLTEPKLKESRELVDKYVAQSTTGEETNREVATPPPMERTENQVDVSFRPGSPTAELEQKAFEGNSPCEGLGAYIQQIAELTERITELEDNRKTSEQQLGDIRMCVESLAGEKRALETQMEEKVHELNALQDTVAKMEQTVQKTKDDLVRMTELKDTLEVEKDDLEEKLMNQLAELNGSIGNYQQDATDFQIKNEQLKHELQSLQRMMHDLEEEKCQMAKEKSKASSEKQKEFVEKLKFSWRGDSSTHVKELQELLKQKQQEIKQLQKDCIKSQEKNSSLEKTVKALEFVQSESQKEVEAAKETLAKAVEDTKKAQAELALCRVVLDDTQSEAARVLAESVKVKEELQANKENIKIQMKKKDEDFERRLEQEKDKHSKEIKNMEEKLATLQREKNYMETTVGDLQDSLKTKDQEAKQLEGSLNNTLAQLAAFTRSMSSLQDDRDRVIDESKTWEKKFTETIQKKEEEIRSKEETCVVLKDQMKQMTVHVEELQTHISRLERNKKDWEFESRKEIQHHEKTCEMLQEEKKELLTRLEASQKLYSKSQNEQQKLESEIISLRDQLADLQNSFTKCELVREELGSMVKQQETSIQNFKFSCEQLEADLQASKDLTNKLHEETSAKDQKIMSLLSAKEEAVMAALSELQQQHSEEMKELEHRLSREEEDKKALENEKNKFLDKLDFLTEKMKLSRDESKQQKAQLESFTKSMSSLQDDRDRVLRDYKQLEERHIVIILEKDQLIQEAAAENNKLKEEIRSFHSRMDDLNSENAKLNAELVRYREDLNQVISIKDSQQKQLLKTQLQQIQTLEKEKAIIETQLKESEHTQGDLRKYMEALREEKVSMSQEIETLMSSLSQVQSEMTALCEGGPMVECQAQLKAREEEVQELSHKLSFSQKRITELEGELVCVQRDAAKRVGEAEDRLQKELKHLHHDAGIMRNETETAEERVAELARDLMEMEQKFLAVTDENKDLRAQIQSFGKSMSSLQDSWDQANEELHVLKQKYSTDLEEQKSLVQNLQKQMIQLQEEQHSIARDRDTVRSELTELQKGTGERDLLAQIEKLNQKLRAKDDELLRLSSELEGSSNEVKSFSKAMASLQNERDRLVNELGKTRKIEDMKQQAEGSTSSTPSEVQSLKKALSSLQNDRDRVVRELKNLQQQYILVGVESAENSRLKAQLQEYQQDADKQHRLQEQLKQESISYQQELQQLRQEKTTWEKQNSSIKEQYLMVISEKDKQLSHLQRIMQEMKLPLRKSQIVEEQYKTKISSEVPRGDFSSLETETKHLQAQLSDSLKELHQKELRIQQLNSKLSQVFEEKNALSLQLRGSSRNICESHQHYNEVLNIQELQSADKGMELFATDAAPGAPQEKNEPQRRSYTPELQELQLRLSETEHLHSSTKEDLRYLEEQLEEERDHRFAVEEALSAAQDQIRRLQSSEWTSSLSASIDMTPGHEHSLLIDTMDNTFSKTRIVGLRRLLHPLFYSRTHLPLLVAMYLLALHVLLFLCFTGHL
>9711_0:005105_{"pub_og_id":"4227816at2759","og_name":"golgin_B1_","level_taxid":2759,"organism_taxid":"9711_0","organism_name":"Halichoerus_grypus","pub_gene_id":"118536690","description":"golgin_subfamily_B_member_1_isoform_X1"}
MLSRLSGLANVVLHELSGDDTDQNMRASLDPALPQESDMEFNDRTQEDVLERLAYAEQLVVELKEIIREKDIQLQQKDEVLQEERKAADNKIKKLKLHAKAKLTSLNKHIEEMKAQGGTVLPTEPQSEEQLSKHDKSSTEEETEVEKIKHKLQEKEELISCLQAQLSQAQAEQTTQFDKSSTEMEEFLTMKQQLQEKEELISTLKAQLSQTQAEQAAQLSSMQQVVREKDARFETQVRLHEDELLQLVTQADVETEMQQKLRVLQRKLEEHEEALLGRAQVVGLLQQELTTAEQKNQMLSQQLQQMEAEHHTLRNTVETERQESKILMEKMQLEVAERKLSFHNLQEEMHHLLEQLEQAGQAQAELQSRYSALEQKHKAEMEEKISHILSLQKTEQELHSACDALKEENSKLIQDKSEQAVHSAQAIQQLKDQLQQKSKEISQFLSRPTLQKHETASQTSLPDTEDTQAVTEENIAFLQKQVVELENEKRALLLSSIELEELKAENEKLSSQITLLEAQNRSGEADREVSEISMVDITRLNRSSSSAEESGQDVLDNTFFQKHKELSVLLLEMKEAQEEIAFLKLQLQGKKAEGDPEVPDQKEMKQTESEGIPTVSMKILPEDTGQHFPSMSHEESSLPTVEKEEQMSTKLQNRTSEEISLNDTGMELKSVKQDDIDKPPSAVPGICQCHQDELERLKMQISELEISFRKAEEIYEENLDEKAKEISSLTQLIEEFRKNAENTNSAFTALSEERDQLLSQVKELSVVTELRAQVQQLEVNLAEEERQRRLDYESQTTHHNLLSEQIHSLSIEAKSKDVKIEVLQNELDDIQLQFSEQSTLIKSLQSQLQKKENEVLEEAERVRDISNKMEELSQTLSQKELEIAKMDQLLLEKKRDVETLQQTILEKDQQVTEISFSMTEKMVQLNEEKFSLGIEIKTLKEQLNLLSRAEEAKKEQVEEDKEVVSGLKQNYDELSPAGLLSKEELKHELDLVKKESEQRKRKLQAALINRKELLQKVSRLEEELAKVKDKSTKEIPLNECEKREMEEDEESKEDSEKCMTAKCQELEISLKQTISEKEVELEHIRKDLEEKVAAEEQLQAVIKQMNQNLQEKTNQIDLLQAEITENQAVIQKLTPGNKDVGDGDSATPVKETVAISPPSAGSGEHWKPELEEKILDLEKEKEQLQKKLQEVLTSRKAILQKAQEKERHLREELKHQKDDYNRLQEQFDEQSKENENIGDQLRQLQIQVKESIDRKLLGIDQQDLGSPTLSSKEPLFKTTEQQPAQLVSESDLPSYPRDADALQGSTSVAQIKTQLKEIEAEKEELELKVSSATSELTKKSEEVFQLQEQINKQGLEIQSLRTASHEAEAHAESLRQKLESSQLEIARLEHLRELQPELDELQKLIGKKEEEVRYLSGQLNEKEEALMRVQTEIMEQEDLIKALHTQLEMQAKEHDEKIKQLQVELCEMKQKPEETEESKAKQQIQRKLQAALISRKEALKENKGLQEELSLARDTIEHLTKSLADVESQVSTQNKEKDIFLGKLALLQEERDKLITEMDRSLMENQSLNGSCESLKLALENLTEDKENLVKEIESLKCSKIAESTEWQEKHKELQKEYEILLQSYENVSNEAERIQHVVETVRQEKQELYGKLRSTEANKKEAEKQLQEAEQEMEEMKEKMRKFAKSKQQKILELEEENDQLRAEVHSGGGTSNDDMEALLSSNSSLKEELERVKTEYKTLSKEFEALMTEKDSLSEEVQDLKHQVESNVSKQASLEASEKHDNQRDIIEGATQSVPGESNEQDTRDMSTRPEDSESILSENSAKKPDEGENVSSHDEINNYLQQIDQLKERIAELEEEKQKEREFSQTLENERSALLSQISAKDGELKMLQEEITKINLSNQQIQEELARVTKLKETAEEEKDDLEERLMNQLAELNGSIGNYYQDVTDAQIKNELLESEMQNLKKCVSELEEEKQQLVKEKTKVESEIRKEYLEKIQGAQKGPGNKSHAEELQELLKEKQQEIKQLQKDCIRYQEKISALERTVKALEFVQTESQKDLEITKENLAQATEHRKRAEAELASFKVLLDDTQSEAARVLADNLKLKKELQSNKESVKSQMKQKDEDLERRLEQVEEKHLKEKKNMQEKLDALRREKVHLEETFGEIQITLNKKDKEVKQLQENLDSTVAQLAAFTKSMSSLQDDRDRVIDEAKKWERKFSDAIQTKEEEIRLKEENCSVLKDQLRQMSIHMEELKISISRLEHDKQIWESKAQTEVQLQQKVCDTLQGENKELLSQLEEIRQLYHSSQNELAKLESELKILRDQSTDLNNSLEKCKENKENLEGIIKRQEADIQNCKFSYEQLETDLQASRQLTSRLHEEINMKEQKIISLLSAKEQAIQVAVAELHQQHNKEIKELENLLSQEEEENIVLEEEKKKAVDKTKHLMETLKSIKKENLQQKAQLNSFVKSMSSLQDDRDRIVSDYQQLEERHLSVILEKDQLIQDAAAENNELKEEIRCLRSHMDDLNSENAKLDAELIQYREDLNQVISRKDCQQKQLLDAQLQQNKELKSECAKLEEKLKESEDGKEDLQRSSLALEEEKQGLCKEIESLKMSVSQLKRQLTALQEEGTLGIFQAQLKVKEEEVQKLSTTLSSSQKRITELEEELVHVQKEAAKKVGEIEDKLKKELKHLHHDAGIMRNETETAEERVAELARDLVDMEQKLLSVTKENKDLTAQIQSFGRSMNSLQNSRDHANEELDELKRKYNASLKELEQLREEQGLVRRGRDALVSKVALSGNSTEDNSLPHLEKLNQQLLSKDEQLLHLSSQLEDSYNQVQSFSKAMASLQNERDHLLNELEKFHKLEEGKQRSAAQPAASPAEVQSLKKAMSSLQNDRDRLLKELKNLQQQYLQINQEITELRPLKARIQEYQDKTKNFQIMQEELRQENLSWQHELHQLRMEKSSWEAQERRMKEQYLMAISDKDQQLSHLQNLMRELRSPSSQTEAFKVQYQRQASPETSASLDGSQNLVYETELLRTQLNDSLKEIHQKELRIQQLNSKFSQLLEEKNTLSIQLCNTSQSLRENQQHYTDLFNHCAVLEKQVQELQAGPLNIDVAPGAPQEKNGAHQKSDPEELREPQLSFAEAQQQLSHTKQEMNELRKLLEEERDQRAAAETALSVAEEQIRRLEHSDWDSARSPIIGSCGSQEHALLIDLTSSTCRRTRSGAGWKRVLRSLCHSRTRVPLLAAIYFLMVHVLLILCFTGHL
>9713_0:000f91_{"pub_og_id":"4227816at2759","og_name":"golgin_B1_","level_taxid":2759,"organism_taxid":"9713_0","organism_name":"Leptonychotes_weddellii","pub_gene_id":"GOLGB1","description":"GOLGB1"}
MLSRLSGLANVVLHELSGDDTDQNIRASLDPALPQESDMEFNDRTQEDVLERLAYAEQLVVELKEIIREKDIQLQQKDEVLQEERKAADNKIKKLKLHAKAKLTSLNKHIEEMKAQGGTVLPTEPQSEEQLSKHDKSSTEEETEVEKIKHKLQEKEELISCLQAQLSQAQAEQTTQFDKSSTEMEEFLTMKQQLQEKEELISTLKAQLSQTQAEQAAQLSSMQQVVREKDARFETQVRLHEDELLQLVTQADVETEMQQKLRVLQRKLEEHEEALLGRAQVVGLLQQELTTAEQKNQMLSQQLQQMEAEHHTLRNTVEAERQESNILMEKMQLEVAERKLSFHNLQEEMHHLLEQLEQAGQAQAELQSRYSALEQKHKAEMEEKISHILSLQKTEQELHSACDALKEENSKLVQDKSEQAVHSAQAIQQLKDQLQQKSKEISQFLSRPTLQKHETGSQTSLPDTEDTQAVTEENIAFLQKQVVELENEKRALLLSSIELEELKAENEKLSSQITLLEAQNRSGEADREVSEISMVDITRLNRSNSSAEESGQDVLDNTFFQKHKELSVLLLEMKEAQEEIAFLKLQLQGKKAEGDPEVPDQKEMKQTESEGIPTVSMKILPEDTGQHFPSMSHEESSLPTVEKEEQMSTKLQNRTSEEISLNDTGMELKSVKQDDIDKPPSAVPGICQCHQDELERLKMQISELEISFRKAEEIYEENLDEKAKEISSLTQLIEEFRKNAENTNSAFTALSEERDQLLSQVKELSVVTELRAQVQQLEVNLAEEERQRRLDYESQTTHHNLLSEQIHSLSIEAKSKDVKIEVLQNELDDIQLQFSEQSTLIKSLQSQLQKKENEVLEEAERVRDISNKMEELSQTLSQKELEIAKMDQLLLEKKRDVETLQQTILEKDQQVTEISFSMTEKMVQLNEEKFSLGIEIKTLKEQLNLLSRAEEAKKEQVEEDKEVVSGLKQNYDELSPAGLLSKEELKRELDLVKKESEQRKRKLQAALINRKELLQKVSRLEEELAKVKDESTKEIPLNECEKREMEEDKESKEDSEKCMTAKCQELEISLKQTIAEKEVELEHIRKDLEEKVAAEEQLQAVIKQMNQNLQEKTNQIDLLQAEITENQAVIQKLTPGNKDVGDGDSATPVKETVVISPPSAGSGEHWKPELEEKILDLEKEKEQLQKKLQEVLTSRKAILQKAQEKERHLREELKHQKDDYNRLQEQFDEQSKENENIGDQLRQLQIQVKESIDRKLLGIDQQDLGSPIPSSKEPLFKTTEQQPAQLVSESDFPSYPRDADALQGSTSVAQIKTQLKEIEAEKEELELKVSSATSELTKKSEEVFQLQEQINKQGLEIQSLRTASHEAEAHAESLRQKLENSQLEIARLEHLRELQPELDELQKLIGKKEEEVRYLSGQLNEKEEALMRVQTEIMEQEDLIKALHTQLEMQAKEHDEKIKQLQVELCEMKQKPEETGEESKAKQQIQRKLQAALISRKEALKENKGLQEELSLARDTIEHLTKSLADVESQVSTQNKEKDIFLGKLALLQEERDKLITEMDRSLMENQSLNGSCESLKLALENLTEDKENLVKEIESLKCSKIAESTEWQEKHKELQKEYEILLQSYENVSNEAERIQHVVETVRQEKQELYGKLRSTEANKKEAEKQLQEAEQEMEEMKEKMRKFAKSKQQKILELEEENDQLRAEVHSGGGTSNDMEALLSSNSSLKEELERVKTEYKTLSKEFEALMTEKDSLSEEVQDLKHQVESNVSKQASLETSEKHDNQRDIIEGATQSVPGESNEQDSRDMSTRPEDSESILLENSAKKPDEGENVKSHDEISNYLQQINQLKERIAELEEEKQKEREFSQTLENERSALLSQISAKDGELKMLQEEITKINLSNQQIQEELARVTKLKETAEEEKDDLEERLMNQLAELNGSIGNYYQDVTDAQIKNELLESEMQNLKKCVSELEEEKQQLVKEKTKVESEIRKEYLEKIQGAQKGPGNKSHAEELQELLKEKQQEIKQLQKDCIRYQEKISALERTVKALEFVQTESQKDLEITKENLAQATEHRKKAEAELASFKVLLDDTQSEAARVLADNLKLKKDLQSNKESVKSQMKQKDEDLERRLEQVEEKHLKEKKNMQEKLDALHREKVHLEETFGEIQITLNKKDKEFKQLQGNLDSTVAQLAAFTKSMSSLQDDRDRVIDEAKKWERKFSDAIQTKEEEIRLKEENCSVLKDQLRQMSIHMEELKISISRLEHDKQIWESKAQTEVQLQQKVCDTLQGENKELLSQLEEIRQLYHSSQNELAKLESELKILRDQSTDLNNSLEKCKENKENLEGIIKRQEADIQNCKFSYEQLETDLQASRQLTSRLHEEINMKEQKIISLLSAKEQAIQVAVAELHQQHNKEIKELENLLSQEEEENIVLEEEKKKAVDKTKQLMETLKSIKKENLQQKAQLNSFVKSMSSLQDDRDRIVSDYQQLEERHLSVILEKDQLIQDAAAENNELKEEIRCLRSHMDDLNSENAKLDAELIQYREDLNQVISRKDCQQKQLLDAQLQQNKELKSECAKLEEKLKESEDGKEDLQRSSLALEEEKQGLCKEIESLKMSVSQLKRQLTALQEEGTLGIFQAQLKVKEEEVQKLSTTLSSSQKRITELEEELVHVQKEAAKKVGEIEDKLKKELKHLHHDAGIMRNETETAEERVAELARDLVDMEQKLLSVTKENKDLTAQIQSFGRSMNSLQNSRDHANEELDELKRKYNASLKELEQLREEQGLIRRGRDALVSKVALSGNSTEDNSLPHLEKLNQQLLSKDEQLLHLSSQLEDSYNQVQSFSKAMASLQNERDHLLNELEKFRKLEEGKQRSAAQPAASPAEVQSLKKAMSSLQNDRDRLLKELKNLQQQYLQINQEITELRPLKARIQEYQDKTKNFQIMQEELRQENLSWQHELHQLRMEKSSWEAQERRMKEQYLMAISDKDQQLSHLQNLMRELRSPSSQTEGFKVQYQRQASPETSASLDGSQNLVYETELLRTQLNDSLKEIHQKELRIQQLNSKFSQLLEEKNTLSIQLCNTSQSLRENQQHYTDLFNHCAVLEKQVQELQAGPLNIDVAPGAPQEKNGAHQKSDPEELREPQLSFAEAQQQLSHTKQEMNELRKLLEEERDQRVAAETALSVAEEQIRRLEHSDWDSARSPIIGSCGSQEHALLIDLTSSTCRRTRSGAGWKRALRSLCHSRTRVPLLAAIYFLMVHVLLILCFTGHL
>9715_0:000613_{"pub_og_id":"4227816at2759","og_name":"golgin_B1_","level_taxid":2759,"organism_taxid":"9715_0","organism_name":"Mirounga_leonina","pub_gene_id":"GOLGB1","description":"golgin_subfamily_B_member_1_isoform_X1"}
MLSRLSGLANVVLHELSGDDTDQNIRASLDPALPQESDMEFNDRTQEDVLERLAYAEQLVVELKEIIREKDIQLQQKDEVLQEERKAADNKIKKLKLHAKAKLTSLNKHIEEMKAQGGTVLPTEPQSEEQLSKHDKSSTEEETEVEKIKHKLQEKEELISCLQAQLSQAQAEQTTQFDKSSTEMEEFLTMKQQLQEKEELISTLKAQLSQTQAEQAAQLSSMQQVVREKDARFETQVRLHEDELLQLVTQADVETEMQQKLRVLQRKLEEHEEALLGRAQVVGLLQQELTTAEQKNQMLSQQLQQMEAEHHTLRNTVEAERQESKILMEKMQLEVAERKLSFHNLQEEMHHLLEQLEQAGQAQAELQSRYSALEQKHKAEMEEKISHILSLQKTEQELHSACDALKEENSKLVQDKSEQAVHSAQAIQQLKDQLQQKSKEISQFLSRPTLQKHETGSQTSLPDTEDTQAVTEENIAFLQKQVVELENEKRALLLSSIELEELKAENEKLSSQITLLEAQNRSGEADREVSEISMVDITRLNRSSSSAEESGQDVLDNTFFQKHKELSVLLLEMKEAQEEIAFLKLQLQGKKAEGDPEVPDQKEMKQTESEGIPTVSMKILPEDTGQHFPSMSHKESSLPTVEKEEQMSTKLQNRTSEEISLNDTGMELKSVKQDDIDKPPSAVPGICQCHQDELERLKMQISELEISFRKAEEIYEENLDEKAKEISSLTQLIEEFRKNAENTNSAFTALSEERDQLLSQVQELSVVTELRAQVQQLEVNLAEEERQRRLDYESQTTHHNLLSEQIHSLSIEAKSKDVKIEVLQNELDDIQLQFSEQSTLIKSLQSQLQKKENEVLEEAERVRDISNKMEELSQTLSQKELEIAKMDQLLLEKKRDVETLQQTILEKDQQVTEISFSMTEKMVQLNEEKFSLGIEIKTLKEQLNLLSRAEEAKKEQVEEDKEVVSGLKQNYDELSPAGLLSKEELKRELDLVKKESEQRKRKLQAALINRKELLQKVSRLEEELAKVKDESMKEIPLNECEKREMEEDKESKEDSEKYMTAKCQELEITLKQTIAEKEVELEHIRKDLEEKVAAEEQLQAVIKQMNQNLQEKTNQIDLLQAEITENQAVIQKLTPGNKDVGDGDSATPVKETVVISPPSAGSGEHWKPELEEKILDLEKEKEQLQKKLQEVLTSRKAILQKAQEKERNLREELKHQRDDYNRLQEQFDEQSKENENIGDQLRQLQIQVKESIDRKLLGIDQQDLGSPTPSSKEPLFKTTEQQPAQLVSESDFPYPGDADALQGSTSVAQIKTQLKEIEAEKEELELKVSSATSELTKKSEEVFQLQEQINKQGLEIQSLRTASHEAEAHAESLRQKLESSQLEIARLEHLRELQPELDELQKLIGKKEEEVRYLSGQLNKKEEALMRVQTEIMEQEDLIKALHTQLEMQAKEHDEKIKQLQVELCEMKQKPEETGEESKAKQQIQRKLQAALISRKEALKENKGLQEELSLARDTIEHLTKSLADVESQVSTQNKEKDIFLGKLALLQEERDKLITEMDRSLMENQSLNGSCESLKLALENLTEDKENLVKEIESLKCSKIAESTEWQEKHKELQKEYEILLQSYENVSNEAERIQHVVETVRQEKQELYGKLRSTEANKKEAEKQLQEAEQEMEEMKEKMRKFAKSKQQKILELEEENDQLRAEVHSGGGTSNDMEALLSSNSSLKEELERVKTEYKTLSKEFEALMTEKDSLSEEVQDLKHQVESNVSKQASLEASEKHDNQRDIFEGAMQSVPGESNEQDSRDMSTRPKDSESILLENSAKKPDEGENVKSHDEISNYLQQINQLKERIAELEEEKQKEREFSQTLENERSALLSQISAKDGELKMLQEEITKINLSNQQIQEELARVTKLKETAEEEKDDLEERLMNQLAELNGSIGNYYQDVTDAQIKNELLESEMQNLKKCVSELEEEKQQLVKEKTKVESEIRKEYLEKIQGAQKGPGNKSHAEELQELLKEKQQEIKQLQKDCIRYQEKISALERTVKALEFVQTESQKDLEITKENLAQATEHRKKAEAELASFKVLLDDTQSEAARVLADNLKLKKDLQSNKESVKSQMKQKDEDLERRLEQVEEKHLKEKKNMQEKLDALHREKVHLEETFGEIQITLNKKDKEFKQLQGNLDSTVAQLAAFTKSMSSLQDDRDRVIDEAKKWERKFSDAIQTKEEEIRLKEENCSVLKDQLRQMSIHMEELKISISRLEHDKQIWESKAQTEVQLQQKVCDTLQGENKELLSQLEEIRQLYHSSQNELAKLESELKILRDQSTDLNNSLEKCKENKENLEGIIKRQEADIQNCKFSYEQLETDLQASRQLTSRLHEEINMKEQKIISLLSAKEQAIQVAVAELHQQHNKEIKELENLLSQEEEENIVLEEEKKKAVDKTKQLMETLKSIKKENLQQKAQLNSFVKSMSSLQDDRDRIVSDYQQLEERHLSVILEKDQLIQDAAAENNELKEEIRCLRSHMDDLNSENAKLDAELIQYREDLNQVISRKDCQQKQLLDAQLQQNKELKSECAKLEEKLKESEDGKEDLQRSSLALEEEKQGLCKEIESLKMSVSQLKRQLTALQEEGTLGIFQAQLKVKEEEVQKLSTTLSSSQKRITELEEELVHVQKEAAKKVGEIEDKLKKELKHLHHDAGIMRNETETAEERVAELARDLVDMEQKLLSVTKENKDLTAQIQSFGRSMNSLQNSRDHANEELDELKRKYNASLKELEQLREEQGLIRRGRDALVSKVALSENSTEDNSLPHLEKLNQQLLSKDEQLLHLSSQLEDSYNQVQSFSKAMASLQNERDHLLNELEKFRKLEEGKQRSAAQPAASPPEVQSLKKAMSSLQNDRDRLLKELKNLQQQYLQINQEITELRPLKARIQEYQDKTKNFQIMQEELRQENLSWQHELHQLRMEKSSWEAQERRMKEQYLMAISDKDQQLSHLQNLMRELRSPSSQTEGFKVQYQRQASPETSASLDGSQNLVYETELLRTQLNDSLKEIHQKELRIQQLNSKFSQLLEEKNTLSIQLCNTSQSLRENQQHYTDLFNHCTVLEKQVQELQAGPLNVDVAPGAPQEKNGAHQKSDPEELREPQLSFAEAQQQLSHTKQEMNELRKLLEEERDQRVATQTALSVAEEQIRRLEPSDWDSARSPIIGSCGSQEHALLIDLTSSTCRRTRSGAGWKRVLRSLCHSRTRVPLLAAIYFLMVHVLLILCFTGHL
>9716_0:003d72_{"pub_og_id":"4227816at2759","og_name":"golgin_B1_","level_taxid":2759,"organism_taxid":"9716_0","organism_name":"Mirounga_angustirostris","pub_gene_id":"123863432","description":"golgin_subfamily_B_member_1_isoform_X1"}
MLSRLSGLANVVLHELSGDDTDQNIRASLDPALPQESDMEFNNRTQEDVLERLAYAEQLVVELKEIIREKDIQLQQKDEVLQEERKAADNKIKKLKLHAKAKLTSLNKHIEEMKAQGGTVLPTEPQSEEQLSKHDKSSTEEETEVEKIKHKLQEKEELISCLQAQLSQAQAEQTTQFDKSSTEMEEFLTMKQQLQEKEELISTLKAQLSQTQAEQAAQLSSMQQVVREKDARFETQVRLHEDELLQLVTQADVETEMQQKLRVLQRKLEEHEEALLGRAQVVGLLQQELTTAEQKNQMLSQQLQQMEAEHHTLRNTVEAERQESKILMEKMQLEVAERKLSFHNLQEEMHHLLEQLEQAGQAQAELQSRYSALEQKHKAEMEEKISHILSLQKTEQELHSACDALKEENSKLVQDKSEQAVHSAQAIQQLKDQLQQKSKEISQFLSRPTLQKHETGSQTSLPDTEDTQAVTEENIAFLQKQVVELENEKRALLLSSIELEELKAENEKLSSQITLLEAQNRSGEADREVSEISMVDITRLNRSSSSAEESGQDVLDNTFFQKHKELSVLLLEMKEAQEEIAFLKLQLQGKKAEGDPEVPDQKEMKQTESEGIPTVSTKILPEDTGQHFPSMSHKESSLPTVEKEEQMSTKLQNRTSEEISLNDTGMELKSVKQDDIDKPPSAVPGICQCHQDELERLKMQISELEISFRKAEEIYEENLDEKAKEISSLTQLIEEFRKNAENTNSAFTALSEERDQLLSQVQELSVVTELRAQVQQLEVNLAEEERQRRLDYESQTTHHNLLSEQIHSLSIEAKSKDVKIEVLQNELDDIQLQFSEQSTLIKSLQSQLQKKENEVLEEAERVRDISNKMEELSQTLSQKELEIAKMDQLLLEKKRDVETLQQTILEKDQQVTEISFSMTEKMVQLNEEKFSLGIEIKTLKEQLNLLSRAEEAKKEQVEEDKEVVSGLKQNYDELSPAGLLSKEELKRELDLVKKESEQRKRKLQAALINRKELLQKVSRLEEELAKVKDESMKEIPLNECEKREMEEDKESKEDSEKYMTAKCQELEITLKQTIAEKEVELEHIRKDLEEKVAAEEQLQAVIKQMNQNLQEKTNQIDLLQAEITENQAVIQKLTPGNKDVGDGDSATPVKETVVISPPSAGSGEHWKPELEEKILDLEKEKEQLQKKLQEVLTSRKAILQKAQEKERNLREELKHQKDDYNRLQEQFDEQSKENENIGDQLRQLQIQVKESIDRKLLGIDQQDLGSPTPSSKEPLFKTTEQQPAQLVSESDFPYPGDADALQGSTSVAQIKTQLKEIEAEKEELELKVSSATSELTKKSEEVFQLQEQINKQGLEIQSLRTASHEAEAHAESLRQKLESSQLEIARLEHLRELQPELDELQKLIGKKEEEVRYLSGQLNKKEEALMRVQTEIMEQEDLIKALHTQLEMQAKEHDEKIKQLQVELCEMKQKPEETGEESKAKQQIQRKLQAALISRKEALKENKGLQEELSLARDTIEHLTKSLADVESQVSTQNKEKDIFLGKLALLQEERDKLITEMDRSLMENQSLNGSCESLKLALENLTEDKENLVKEIESLKCSKIAESTEWQEKHKELQKEYEILLQSYENVSNEAERIQHVVETVRQEKQELYGKLRSTEANKKEAEKQLQEAEQEMEEMKEKMRKFAKSKQQKILELEEENDQLRAEVHSGGGTSNDMEALLSSNSSLKEELERVKTEYKTLSKEFEALMTEKDSLSEEVQDLKHQVESNVSKQASLEASEKHDNQRDIFEGAMQSVPGESNEQDSRDMSTRPKDSESILLENSAKKPDEGENVKSHDEISNYLQQINQLKERIAELEEEKQKEREFSQTLENERSALLSQISAKDGELKMLQEEITKINLSNQQIQEELARVTKLKETAEEEKDDLEERLMNQLAELNGSIGNYYQDVTDAQIKNELLESEMQNLKKCVSELEEEKQQLVKEKTKVESEIRKEYLEKIQGAQKGPGNKSHAEELQELLKEKQQEIKQLQKDCIRYQEKISALERTVKALEFVQTESQKDLEITKENLAQATEHRKKAEAELASFKVLLDDTQSEAARVLADNLKLKKDLQSNKESVKSQMKQKDEDLERRLEQVEEKHLKEKKNMQEKLDALHREKVHLEETFGEIQITLNKKDKEFKQLQGNLDSTVAQLAAFTKSMSSLQDDRDRVIDEAKKWERKFSDAIQTKEEEIRLKEENCSVLKDQLRQMSIHMEELKISISRLEHDKQIWESKAQTEVQLQQKVCDTLQGENKELLSQLEEIRQLYHSSQNELAKLESELKILRDQSTDLNNSLEKCKENKENLEGIIKRQEADIQNCKFSYEQLETDLQASRQLTSRLHEEINMKEQKIISLLSAKEQAIQVAVAELHQQHNKEIKELENLLSQEEEENIVLEEEKKKAVDKTKQLMETLKSIKKENLQQKAQLNSFVKSMSSLQDDRDRIVSDYQQLEERHLSVILEKDQLIQDAAAENNELKEEIRCLRSHMDDLNSENAKLDAELIQYREDLNQVISRKDCQQKQLLDAQLQQNKELKSECAKLEEKLKESEDGKEDLQRSSLALEEEKQGLCKEIESLKMSVSQLKRQLTALQEEGTLGIFQAQLKVKEEEEQKLSTTLSSSQKRITELEEELVHVQKEAAKKVGEIEDKLKKELKHLHHDAGIMRNETETAEERVAELARDLVDMEQKLLSVTKENKDLTAQIQSFGRSMNSLQNSRDHANEELDELKRKYNASLKELEQLREEQGLIRRGRDALVSKVALSENSTEDNSLPHLEKLNQQLLSKDEQLLHLSSQLEDSYNQVQSFSKAMASLQNERDHLLNELEKFRKLEEGKQRSAAQPAASPPEVQSLKKAMSSLQNDRDRLLKELKNLQQQYLQINQEITELRPLKARIQEYQDKTKNFQIMQEELRQENLSWQHELHQLRMEKSSWEAQERRMKEQYLMAISDKDQQLSHLQNLMRELRSPSSQTEGFKVQYQRQASPETSASLDGSQNLVYETELLRTQLNDSLKEIHQKELRIQQLNSKFSQLLEEKNTLSIQLCNTSQSLRENQQHYTDLFNHCTVLEKQVQELQAGPLNVDVAPGAPQEKNGAHQKSDPEELREPQLSFAEAQQQLSHTKQEMNELRKLLEEERDQRVATQTALSVAEEQIRRLEPSDWDSARSPIIGSCGSQEHALLIDLTSSTCRRTRSGAGWKRVLRSLCHSRTRVPLLAAIYFLMVHVLLILCFTGHL
>9720_0:001014_{"pub_og_id":"4227816at2759","og_name":"golgin_B1_","level_taxid":2759,"organism_taxid":"9720_0","organism_name":"Phoca_vitulina","pub_gene_id":"GOLGB1","description":"golgin_subfamily_B_member_1_isoform_X1"}
MLSRLSGLANVVLHELSGDDTDQNMRASLDPALPQESDMEFNDRTQEDVLERLAYAEQLVVELKEIIREKDIQLQQKDEVLQEERKAADNKIKKLKLHAKAKLTSLNKHIEEMKAQGGTVLPTEPQSEEQLSKHDKSSTEEETEVEKIKHKLQEKEELISCLQAQLSQAQAEQTTQFDKSSTEMEEFLTMKQQLQEKEELISTLKAQLSQTQAEQAAQLSSMQQVVREKDARFETQVRLHEDELLQLVTQADVETEMQQKLRVLQRKLEEHEEALLGRAQVVGLLQQELTTAEQKNQMLSQQLQQMEAEHHTLRNTVETERQESKILMEKMQLEVAERKLSFHNLQEEMHHLLEQLEQAGQAQAELQSRYSALEQKHKAEMEEKISHILSLQKTEQELHSACDALKEENSKLIQDKSEQAVHSAQAIQQLKDQLQQKSKEISQFLSRPTLQKHETASQTSLPDTEDTQAVTEENIAFLQKQVVELENEKRALLLSSIELEELKAENEKLSSQITLLEAQNRSGEADREVSEISMVDITRLNRSSSSAEESGQDVLDNTFFQKHKELSVLLLEMKEAQEEIAFLKLQLQGKKAEGDPEVPDQKEMKQTESEGIPTVSMKILPEDTGQHFPSMSHEESSLPTVEKEEQMSTKLQNRTSEEISLNDTGMELKSVKQDDIDKPPSAVPGICQCHQDELERLKMQISELEISFRKAEEIYEENLDEKAKEISSLTQLIEEFRKNAENTNSAFTALSEERDQLLSQVKELSVVTELRAQVQQLEVNLAEEERQRRLDYESQTTHHNLLSEQIHSLSIEAKSKDVKIEVLQNELDDIQLQFSEQSTLIKSLQSQLQKKENEVLEEAERVRDISNKMEELSQTLSQKELEIAKMDQLLLEKKRDVETLQQTILEKDQQVTEISFSMTEKMVQLNEEKFSLGIEIKTLKEQLNLLSRAEEAKKEQVEEDKEVVSGLKQNYDELSPAGLLSKEELKHELDLVKKESEQRKRKLQAALINRKELLQKVSRLEEELAKVKDESTKEIPLNECEKREMEEDEESKEDSEKCMTAKCQELEISLKQTISEKEVELEHIRKDLEEKVAAEEQLQAVIKQMNQNLQEKTNQIDLLQAEITENQAVIQKLTPGNKDVGDGDSATPVKETVAISPPSAGSGEHWKPELEEKILDLEKEKEQLQKKLQEVLTSRKAILQKAQEKERHLREELKHQKDDYNRLQEQFDEQSKENENIGDQLRQLQIQVKESIDRKLLGIDQQDLGSPTPSSKEPLFKTTEQQPAQLVSESDLPSYPRDADALQGSTSVAQIKTQLKEIEAEKEELELKVSSATSELTKKSEEVFQLQEQINKQGLEIQSLRTASHEAEAHAESLRQKLESSQLEIARLEHLRELQPELDELQKLIGKKEEEVRYLSGQLNEKEEALMRVQTEIMEQEDLIKALHTQLEMQAKEHDEKIKRLQVELCEMKQKPEETGEESKAKQQIQRKLQAALISRKEALKENKGLQEELSLARDTIEHLTKSLADVESQVSTQNKEKDIFLGKLALLQEERDKLITEMDRSLMENQSLNGSCESLKLALENLTEDKENLVKEIESLKCSKIAESTEWQEKHKELQKEYEILLQSYENVSNEAERIQHVVETVRQEKQELYGKLRSTEANKKEAEKQLQEAEQEMEEMKEKMRKFAKSKQQKILELEEENDQLRAEVHSGGGTSNDDMEALLSSNSSLKEELERVKTEYKTLSKEFEALMTEKDSLSEEVQDLKHQVESNVSKQASLEASEKHDNQRDIIEGATQSVPGESNEQDTRDMSTRSEDSESILSENSAKKPDEGENVSSHDEINNYLQQIDQLKERIAELEEEKQKEREFSQTLENERSALRSQISAKDGELKMLQEEITKINLSNQQIQEELARVTKLKETAEEEKDDLEERLMNQLAELNGSIGNYYQDVTDAQIKNELLESEMQNLKKCVSELEEEKQQLVKEKTKVESEIRKEYLEKIQGAQKGPGNKSHAEELQELLKEKQQEIKQLQKDCIRYQEKISALERTVKALEFVQTESQKDLEITKENLAQATEHRKRAEAELASFKVLLDDTQSEAARVLADNLKLKKELQSNKESVKSQMKQKDEDLERRLEQVEEKHLKEKKNMQEKLDALRREKVHLEETFGEIQITLNKKDKEVKQLQENLDSTVAQLAAFTKSMSSLQDDRDRVIDEAKKWERKFSDAIQTKEEEIRLKEENCSVLKDQLRQMSIHMEELKISISRLEHDKQIWESKAQTEVQLQQKVCDTLQGENKELLSQLEEIRQLYHSSQNELAKLESELKILRDQSTDLNNSLEKCKENKENLEGIIKRQEADIQNCKFSYEQLETDLQASRQLTSRLHEEINMKEQKIISLLSAKEQAIQVAVAELHQQHNKEIKELENLLSQEEEENIVLEEEKKKAVDKTKHLMETLKSIKKENLQQKAQLNSFVKSMSSLQDDRDRIVSDYQQLEERHLSVILEKDQLIQDAAAENNELKEEIRCLRSHMDDLNSENAKLDAELIQYREDLNQVISRKDCQQKQLLDAQLQQNKELKSECAKLEEKLKESEDGKEDLQRSSLALEEEKQGLCKEIESLKMSVSQLKRQLTALQEEGTLGIFQAQLKVKEEEVQKLSTTLSSSQKRITELEEELVHVQKEAAKKVGEIEDKLKKELKHLHHDAGIMRNETETAEERVAELARDLVDMEQKLLSVTKENKDLTAQIQSFGRSMNSLQNSRDHANEELDELKRKYNASLKELEQLREEQGLVRRGRDALVSKVALSGNSTEDNSLPHLEKLNQQLLSKDEQLLHLSSQLEDSYNQVQSFSKAMASLQNERDHLLNELEKFRKLEEGKQRSAAQPAASPAEVQSLKKAMSSLQNDRDRLLKELKNLQQQYLQINQEITELRPLKARIQEYQDKTKNFQIMQEELRQENLSWQHELHQLRMEKSSWEAQERRMKEQYLMAISDKDQQLSHLQNLMRELRSPSSQTEAFKVQYQRQASPETSASLDGSQNLVYETELLRTQLNDSLKEIHQKELRIQQLNSKFSQLLEEKNTLSIQLCNTSQSLRENQQHYTDLFNHCAVLEKQVQELQAGPLNIDVAPGAPQEKNGAHQKSDPEELREPQLSFAEAQQQLSHTKQEMNELRKLLEEERDQRAAAETALSVAEEQIRRLEHSDWDSARSPIIGSCGSQEHALLIDLTSSTCRRTRSGAGWKRVLRSLCHSRTRVPLLAAIYFLMVHVLLILCFTGHL
>9731_0:000174_{"pub_og_id":"4227816at2759","og_name":"golgin_B1_","level_taxid":2759,"organism_taxid":"9731_0","organism_name":"Globicephala_melas","pub_gene_id":"GOLGB1","description":"golgin_subfamily_B_member_1_isoform_X1"}
MLSRLSGLANVVLHELSGDETDENMRASLEPELPQESDMEFNDRTQEDVLERLAYAEQLVQELKEIIRQKDAQLQQKDEILQEERKAADNKIKKLKLHAKAKLTSLNKHIEEMKAQGGTVLSTEPQSEEQLSKHDKSSTEEEMEVEKIKHELQEKEELISSLQAQLSQAQAEQATQFAKSSTEMEEFLMMKKQLQEKEELISTLQTQLSQTQAEQAAQLSSMQQVVREKDARFETQVRLHEDELLQLVTQADVETEMQQKLRVLQRKLEEHEEALLGRAQVVDLLQQELTAAEQRNQIFSQQLQQIEAEQSTLRNTIETERQESKILMEKMELEVAERKLSFHNLKEEMHHLLEQLEQAGQAQAELQSRYSALEQKYKTEMAEKTSHILSLQKTEQELHSACDALKDQNSKLLQDKSEQAAHSAQVIQQLEDQLQEKSEEINQFLNKATLLKHEIASQTSLPDVSNEGTQAVTEESIAFLQKRVVELENEKGALLFNSVELEELKAENEKLSSQITLLEAQKRTGEADREVSEMSMVDIARLNKSSSSAEESGQDVLENTFSQKHKELSTLLLEMKEAQEEIAFLKLQLQGKRADGDPEVPDQKEMKQTESEGIPPVKMTVLLEDTGQHFPPMPNGESGLPTTEKEEQVNTKYQHRTSEEISLSDTGMELKSAKQDDDDKSPSVVSGICQYHQDELERLKGQILELELNLHKAEEIYEKNLDEKAKEIGSLTQLIEEFKKNAENTNSAFTALSEERDQLLSQVKELSVVTELRAQVQQLEVNLAEAERQKRLDYESQTAHHNLLTEQIHSLSIEAKTKDVKIEVLQNELDDVQVQFSEQSTVIKSLQSQLQKKESEVLKGADRERDISNKVEELLQALSQKELEIAKMDQLLLEKKKDVEILQQTIKEKDQQVTEISFSMMEKMVQLNEEKFSLGVEIKTLKEQLNLLSRAEEAKKEQVEEDKETVSGIKQNYDELNPVGLISKEELQYELDLVKKESEQRKRKLQAALINRKELLQRVSRLEEELAKVKDEPRKDTPLSESERREMEEDKESKKDSEKCMTSKCREIEMVISLKQVISEKEVELEQIRKDLEEKAAAEEQLQAVVKQMNQNLQEKTNQIDLLQAEIIENQTVIQKLTTGNKDAGDGESAAPVKVAAAISPLGAGSGEHWKPELEEKIVDLEKEKEQLQKKLQEVLTSRKVILKKAQEKERHLREELKQQKDDYNRLQEQFDEQSKENENIGDQLRQLQIQVKESSDRKLPGSGQQVPGSPTQGLEEPLFKATEQQPAQPASESDLYPDWPSHPGDTNGLQGNTAIAQIKTQLKEIETEKEELELKVSSTISELTKKSEEVFQLQEQINKQNLEIQSLKAASHEAEAHTESLRQQLESSQLEITGLEHLRELQPELDELQKLISKKEEEVRYLSGQLSEKETALTKVQTEITEQEDLVKALHTELEMQAKEHDEKIKQLQVELCEMKQKPEETGEESKAKQQIQRKLQAALISRKEVLKENKRLQEELSLARDNIEHLTQSLADVENQVSAQNKEKDIFLGKLALFQEERDKLIAEMDISLMENQSLNGSCESLKLALEGLTEDKENLVKEIESLKCSKIAEITEWQEKHKELQKEYEILLQSYENVSNEAERIQHVVETVRQEKQELYGKLRSTEGNKKETEKQLQEAKQEMEEMKEKMRKFAKSKQQKILELEEENERLRAEVHPAGGTSKDSMEALLSSNSDMKEELERVQTEYKTLSKEFEALMMEKDSLSEEVQDLKHQIEGNVSKQASLEATEKHDNRMVVTEEATQSAPGEAHEQSSPSMNPRSENSESIHSENSAKPDISENVSLHDEINNYLQQMDQLKERITELEEDKQKDKEFSQTLENERAALLSQISAKDAELRMLQEEVTKINSLNQQIQEELARVTKLKETAEEEKDDLEERLMNQLAELNGSIGNYYQDVTDAQIKNELLESEMQNLKKCVSELEEEKQQLVKEKTKVESEIRKEYMEKIQGAQKGPGNKSHAKELQELLKEKQQEVKQLQKDCIRYQEKISALERTVKALEFVQTESQKDLEITKENLAQANEHRKKAETELASFKVLLDDTQSEAARVLADNFKLKKELQSNKESVKSQMKQKDEDLERRLEQVEEKHLKEKKNMQEKLDALHREKVHLEETFGEIQVTLNKKDKEVKQLQENLDSTVAQLAAFTKSMSSLQDDRDRVIDEAKKWERKFSVAIQTKEEEIRLKEENFSVLKDQLRQMSIHMEELKINISRLEHDKQIWESKAQTEVQLQQKICDTLQGENKELFSQLEETQHLYRSSQDELAKLESEMKILRDQSTDLNNSLEKYKENKENLEGIIKQQEADIQNCKFSYEQLETDLQASRQLTSRLHEEINMKEQKIISLLSAKEQAVQVVAELHQQHDKEIKELENLLSQEEEENTVLEEENKKAVDKTNQLMETLKNMKKENMQQKAQLNSFVKSMSSLQDDRDRIVGDYQQLEERHLSVILEKDQLIQDAATENNKLKEEIRCLRSHMDDLNSENAKLNAELIQYREDLNQVISRKDCQQKQLLEAQLQQTKEVKSEYAKLEEKLKESEEAKEELQRFSLALQEEKRGLSKEIENLKVSLSQLKKQLTALQEEGTLGFQAQLKAKEGEVEKLNTTLSLSQKRITELEEELVRVQKEAAKKVGEIEDKLKKELKHLHHDAGIMRNETETAEERVAELARDLVEMEQKLLMVTEENKGLTAQIQSFGRSMSSLQDSRDHANEEVEELKKKYEASLKELAQLREEQGLLSKERDVLVSKAAFPVNSTEDNSLPHLEKLNQQLLSKDDQLLHLSSQLEDSYNQVQSFSKAMASLQNERDRLLSELDKFRKSEEGKQRSAAPPSTSPDEVQSLKKAMSSLQNDRDRLLKELKNLQQQYLQINQEITELRPLKAQLQEYQDKTKTFQIMQEELRQENLSWQHELHQLRMEKSSWEIHERRMKEQYLMAIADKDQQLSHLQNLMRELRSSSSPTETHKMQYQRQASPETPASLDGSQNLVYETERLRTQLSDSLKEIHQKELRIQQLNSKFSQLLEEKNTLSIQLCDTSQSLRENQQHYSDLFNHCAVLEKQVQELQAVSEKGPLNIDVAPGAPQEKNGAHRKGDPEELREPQLSFSEAQQQLCNTKQEMNELRKLLEEERDQKVAAEAALSMAEEQIRRLEHGEWDSARSPIIGSCGSQEQALLIDLTSNSCRRTRSGAGWKRVLRSLCHSRTRVPLLAAIYFLMVHVLLVLCFTGHL
>9733_0:0031e7_{"pub_og_id":"4227816at2759","og_name":"golgin_B1_","level_taxid":2759,"organism_taxid":"9733_0","organism_name":"Orcinus_orca","pub_gene_id":"GOLGB1","description":"golgin_subfamily_B_member_1_isoform_X1"}
MLSRLSGLANVVLHELSGDETDENMTASLEPELPQESDMEFNDRTQEDVLERLAYAEQLVQELKEIIGQKDAQLQQKDEILQEERKAADNKIKKLKLHAKAKLTSLNKHIEEMKAQGGTVLSTEPQSEEQLSKHDKSSTEEEMEVEKIKHELQEKEELISSLQAQLSQAQAEQATQFAKSSTEMEEFLMMKKQLQEKEELISTLQTQLSQTQAEQAAQLSSMQQVVREKDARFETQVRLHEDELLQLVTQADVETEMQQKLRVLQRKLEEHEEALLGRAQVVDLLQQELTAAEQRNQIFSQQLQQIEAEQSTLRNTIETERQESKILMEKMELEVAKRKLSFHNLKEEMHHLLEQLEQAGQAQAELQSRYSALEQKYKTEMAEKTSHILSLQKTEQELHSACDALKDQNSKLLQDKSEQAAHSAQVIQQLEDQLQEKSEEINQFLNKATLLKHEIASQTSLPDVSNEGTQAVTEESIAFLQKRVVELENEKGALLFNSVELEELKAENEKLASQITLLEAQKRTGEADREVSEMSMVDIARLNKSSSSAEESGQDVLENTFSQKHKELSTLLLEMKEAQEEIAFLKLQLQGKRADGDPEVPDQKEMKQTESEGIPPVKMTVLLEDTGQHFPPMPNEGSGLPTTEKEEQINTKYQHRTSEEISLSDTGMELKSAKQDDDDKSPSVVSGICQYHQDELERLKGQILELELNLHKEEEIYEKNLDEKAKEIGSLTQLIEEFKKNAENTNSAFTALSEERDQLLSQVKELSVVTELRAQVQQLEVNLAEAERQKRLDYESQTAHHNLLTEQIHSLSIEAKTKDVKIEVLQNELDDVQVQFSEQSTVIKSLQSQLQKKESEVLEGADRERDISNKVEELLQALSQKELEIAKMDQLLLEKKKDVEILQQTIKEKDQQVTEISFSMMEKMVQLNEEKFSLGVEIKTLKEQLNLLSRAEEAKKEQVEEDKETVSGIKQNYDELNPVGLISKEELQYELDLVKKESEQRKRKLQAALVNRKELLQRVSRLEEELAKVKDEPRKDTPLSESERREMEEDKESKKDSEKCMTSKCREIEMVISLKQVISEKEVELEQIRKDLEEKAAAEEQLQAVVKQMNQNLQEKTNQIDLLQAEIIENQTVIQKLTTGNKDAGDGESAAPVKVAAAISPLGAGSGEHWKPELEEKIVDLEKEKEQLQKKLQEVLTSRKVILKKAQEKERHLREELKHQKDDYNRLQEQFDEQSKENENIGDQLRQLQIQVKESSDRKLPGSGQQVPDSPTQGLEEPLFKATEQQPAQPASESDLYPDWPSHPGDTNGLQGNTAIAQIKTQLKETETEKEELELKVSSTISELTKKSEEVFQLQEQINKQNLEIQSLKAASHEAEAHTESLRQQLESSQLEITGLEHLRELQPELDELQKLISKKEEEVRYLSGQLSEKETALTKVQTEITEQEDLVKALHTELEMQAKEHDEKIKQLQVELCEMKQKPEETGEESKAKQQIQRKLQAALISRKEVLKENKRLQEELSLARDNIEHLTQSLADVENQVSAQNKEKDIFLGKLALFQEERDKLIAEMDISLMENQSLNGSCESLKLALEGLTEDKENLVKEIESLKCSKIAEITEWQEKHKELQKEYEILLQSYENVSNEAERIQHVVETVRQEKQELYGKLRSTEGNKKETEKQLQEAKQEMEEMKEKMRKFAKSKQQKILELEEENERLRAEVHPAGGTSKDSMEALLSSNSDMKEELERVQTEYKTLSKEFEALMMEKDSLSEEVQDLKHQIEGNVSKQASLEATEKHDNRMVVTEEATQSAPGEAHEQSSPSMNPRSENSESIHSENSAKPDISENVSLHDEINNYLQQMDQLKERITELEEDKQKDKEFSQTLENERAALLSQISAKDAELRMLQEEVTKINSLNQQIQEELARVTKLKETAEEEKDDLEERLMNQLAELNGSIGNYYQDVTDAQIKNELLESEMQNLKKCVSELEEEKQQLVKEKTKVESEIRKEYMEKIQGAQKGPGNKSHAKELQELLKEKQQEVKQLQKDCIRYQEKISALERTVKALEFVQTESQKDLEITKENLAQANEHRKKAETELASFKVLLDDTQSEAARVLADNFKLKKELQSNKESVKSQMKQKDEDLERRLEQVEEKHLKEKKNMQEKLDALHREKVHLEETFGEIQVTLNKKDKEVKQLQENLDSTVAQLAAFTKSMSSLQDDRDRVIDEAKKWERKFSVAIQTKEEEIRLKEENFSVLKDQLRQMSIHMEELKINISRLEHDKQIWESKAQTEVQLQQKICDTLQGENKELFSQLEETQHLYHSSQDELAKLESEMKILRDQSTDLNNSLEKYKENKENLEGIIKQQEADIQNCKFSYEQLETDLQASRQLTSRLHEEINMKEQKIISLLSAKEQAVQVVAELHQQHDKEIKELENLLSQEEEENTVLEEENKKAVDKTNQLMETLKNMKKENMQQKAQLNSFVKSMSSLQDDRDRIVGDYQQLEERHLSVILEKDQLIQDAATENNKLKEEIRCLRSHMDDLNSENAKLNAELIQYREDLNQVISRKDCQQKQLLEAQLQQTKEVKSEYAKLEEKLKESEEAKEELQRFSLALQEEKRGLSKEIENLKVSLSQLKKQLTALQEEGTLGIFQAQLKAKEGEVEKLNTTLSLSQKRITELEEELVRVQKEAAKKVGEIEDKLKKELKHLHHDAGIMRNETETAEERVAELARDLVEMEQKLLMVTEENKGLTAQIQSFGRSMSSLQDSRDHANEEVEELKKKYEASLKELAQLREEQGLLSKERDVLVSKAAFPVNTTEDNSLPHLEKLNQQLLSKDDQLLHLSSQLEDSYNQVQSFSKAMASLQNERDRLLSELDKFRKSEEGKQRSAAPPSTSPDEVQSLKKAMSSLQNDRDRLLKELKNLQQQYLQINQEITELRPLKAQLQEYQDKTKTFQIMQEELRQENLSWQHELHQLRMEKSSWEIHERRMKEQYLMAIADKDQQLSHLQNLMRELRSSSSPTETHKMQYQRQASPETPASLDGSQNLVYETERLRTQLNDSLKEIHQKELRIQQLNSKFSQLLEEKNTLSIQLCDTSQSLRENQQHYSDLFNHCAVLEKQVQELQAVSEKGPLNIDVAPGAPQEKNGAHRKGDPEELREPQLSFSEAQQQLCNTKQEMNELRKLLEEERDQKVAAEAALSMAEEQIRRLEHGEWDSARSPIIGSCGSQEQALLIDLTSNSCRRTRSGAGWKRVLRSLCHSRTRVPLLAAIYFLMVHVLLVLCFTGHL
>9739_0:0012de_{"pub_og_id":"4227816at2759","og_name":"golgin_B1_","level_taxid":2759,"organism_taxid":"9739_0","organism_name":"Tursiops_truncatus","pub_gene_id":"GOLGB1","description":"GOLGB1"}
MLSRLSGLANVVLHELSGDETDENMRASLEPELPQESDMEFNDRTQEDVLERLAYAEQLVQELKEIIGQKDAQLQQKDEILQEERKAADNKIKKLKLHAKAKLTSLNKHIEEMKAQGGTVLSTEPQSEEQLSKHDKSSTEEEMEVEKIKHELQEKEELISSLQAQLSQAQAEQATQFAKSSTEMEEFLMMKKQLQEKEELISTLQTQLSQTQAEQAAQLSSMQQVVREKDARFETQVRLHEDELLQLVTQADVETEMQQKLRVLQRKLEEHEEALLGRAQVVDLLQQELTAAEQRNQIFSQQLQQIEAEQSTLRNTIETERQESKILMEKMELEVAERKLSFHNLKEEMHHLLEQLEQAGQAQAELQSRYSALEQKYKTEMAEKTSHILSLQKTEQELHSACDALKDQNSKLLQDKSEQAAHSAQVIQQLEDQLQEKSEEINQFLNKATLLKHEIASQTSLPDASNEGTQAVTEESIAFLQKRVVELENEKGALLFNSVELEELKAENEKLSSQITLLEAQKRTGEADREVSEMSMVDIARLNKSSSSAEESGQDVLENTFSQKHKELSTLLLEMKEAQEEIAFLKLQLQGKRADGDPEVPDQKEMKQTESEGIPPVKMTVLLEDTGQHFPPMPNEESGLPTTEKEEQMNTKYQHRTSEEISLSDTGMELKSAKQDDDDKSPSVVSGICQYHQDELERLKGQILELELNLHKAEEIYEKNLDEKAKEIGSLTQLIEEFKKNAENTNSAFTALSEERDQLLSQVKELSVVTELRAQVQQLEVNLAEAERQKRLDYESQTAHHNLLTEQIHSLSIEAKTKDVKIEVLQNELDDVQVQFSEQSTVIKSLQSQLQKKESEVLEGADRERDISNKVEELLQALSQKELEIAKMDQLLLEKKKDVEILQQTIKEKDQQVTEISFSMMEKMVQLNEEKFSLGVEIKTLKEQLNLLSRAEEAKKEQGEEDKETVSGIKQNYDELNPVGLISKEELQYELDLVKKESEQRKRKLQAALINRKELLQRVSRLEEELAKVKDEPRKDTPLSESERREMEEDKESKKDSEKCMTSKCREIEMVISLKQVISEKEVELEQIRKDLEEKAAAEEQLQAVVKQMNQNLQEKTNQIDLLQAEIIENQTVIQKLTTGNKDAGDGESAAPVKVAAAISPLGAGSGEHWKPELEEKIVDLEKEKEQLQKKLQEVLTSRKVILKKAQEKERHLREELKQQKDDYNRLQEQFDEQSKENENIGDQLRQLQIQVKESSDRKLPGSGQQVPGSPTQGLEEPLFKATEQQPAQPASESDLYPDWPSHPGDTNGLQGNTAIAQIKTQLKEIETEKEELELKVSSTISELTKKSEEVFQLQEQINKQNLEIQSLKAASHEAEAHTESLRQQLESSQLEITGLEHLRELQPELDELQKLISKKEEEVRYLSGQLSEKETALTKVQTEITEQEDLVKALHTELEMQAKEHDEKIKQLQVELCEMKQKPEETGEESKAKQQIQRKLQAALISRKEVLKENKRLQEELSLARDNIEHLTQSLADVENQVSAQNKEKDIFLGKLALFQEERDKLIAEMDISLMENQSLNGSCESLKLALEGLTEDKENLVKEIESLKCSKIAEITEWQEKHKELQKEYEILLQSYENVSNEAERIQHVVETVRQEKQELYGKLRSTEGNKKETEKQLQEAKQEMEEMKEKMRKFAKSKQQKILELEEENERLRAEVHPAGGTSKDSMEALLSSNSDMKEELERVQTEYKTLSKEFEALMMEKDSLSEEVQDLKHQIEGNVSKQASLEATEKHDNQMVVTEEATQSAPGEAHEQSSPSMNPRSENSESIHSENSAKPDISENVSLHDEINNYLQQMDQLKERITELEEDKQKDKEFSQTLENERAALLSQISAKDAELRMLQEEVTKINSLNQQIQEELARVTKLKETAEEEKDDLEERLMNQLAELNGSIGNYYQDVTDAQIKNELLESEMQNLKKCVSELEEEKQQLVKEKTKVESEIRKEYMEKIQGAQKGPGNKSHAKELQELLKEKQQEVKQLQKDCIRYQEKISALERTVKALEFVQTESQKDLEITKENLAQANEHRKKAETELASFKVLLDDTQSEAARVLADNFKLKKELQSNKESVKSQMKQKDEDLERRLEQVEEKHLKEKKNMQEKLDALHREKVHLEETFGEIQVTLNKKDKEVKQLQENLDSTVAQLAAFTKSMSSLQDDRDRVIDEAKKWERKFSVAIQTKEEEIRLKEENFSVLKDQLRQMSIHMEELKINISRLEHDKQIWESKAQTEVQLQQKICDTLQGENKELFSQLEETQHLYRSSQDELAKLESEMKILRDQSTDLNNSLEKYKENKENLEGIIKQQEADIQNCKFSYEQLETDLQASRQLTSRLHEEINMKEQKIISLLSAKEQAVQVVAELHQQHDKEIKELENLLSQEEEENTVLEEENKKAVDKTNQLMETLKNMKKENMQQKAQLNSFVKSMSSLQDDRDRIVGDYQQLEERHLSVILEKDQLIQDAATENNKLKEEIRCLRSHMDDLNSENAKLNAELIQYREDLNQVISRKDCQQKQLLEAQLQQTKEVKSEYAKLEEKLKESEEAKEELQRFSLALQEEKRGLSKEIENLKVSLSQLKKQLTALQEEGTLGIFQAQLKAKEGEVEKLNTTLSLSQKRITELEEELVRVQKEAAKKVGEIEDKLKKELKHLHHDAGIMRNETETAEERVAELARDLVEMEQKLLMVTEENKGLTAQIQSFGRSMSSLQDSRDHANEEVEELKKKYEASLKELAQLREEQGLLSKERDVLVSKAAFPVNSTEDNSLPHLEKLNQQLLSKDDQLLHLSSQLEDSYNQVQSFSKAMASLQNERDRLLSELDKFRKSEEGKQRSAAPPSTSPDEVQSLKKAMSSLQNDRDRLLKELKNLQQQYLQINQEITELRPLKAQLQEYQDKTKTFQIMQEELRQENLSWQHELHQLRMEKSSWEIHERRMKEQYLMAIADKDQQLSHLQNLMRELRSSSSPTETHKMQYQRQASPETPASLDGSQNLVYETERLRTQLNDSLKEIHQKELRIQQLNSKFSQLLEEKNTLSIQLCDTSQSLRENQQHYSDLFNHCAVLEKQVQELQAVSEKGPLNIDVAPGAPQEKNGAHRKGDPEELREPQLSFSEAQQQLCNTKQEMNELRKLLEEERDQKVAAEAALSMAEEQIRRLEHGEWDSARSPIIGSCGSQEQALLIDLTSNSCRRTRSGAGWKRVLRSLCHSRTRVPLLAAIYFLMVHVLLVLCFTGHL
>9749_0:0046b4_{"pub_og_id":"4227816at2759","og_name":"golgin_B1_","level_taxid":2759,"organism_taxid":"9749_0","organism_name":"Delphinapterus_leucas","pub_gene_id":"GOLGB1","description":"GOLGB1"}
MLSRLSGLANVVLHELSGDETDENMRASLEPELPQESDMEFNDRTQEDVLERLAYAEQLVQELKEIIGQKDAQLQQKDEILQEERKAADNKIKKLKLHAKAKLTSLNKHIEEMKAQGGTVLSTEPQSEEQLSKHDKSSTEEEMEVEKIKHELQEKEELISSLQAQLSQAQAEQTTQFAKSSTEMEEFLMMKKQLQEKEELISTLQTQLSQTQAEQAAQLSSMQQVVREKDARFETQVRLHEDELLQLVTQADVETEMQQKLRVLQRKLEEHEEALLGRAQVVDLLQQELTAAEQRNQIFSQQLQQIEAEQSTLRNTIETERQESKILMEKMELEVAERKLSFHNLQEEMHHLLEQLEQAGQAQAELQSRYSALEQKHKTEMAEKTSHILSLQKTEQELHSACDALKDQNSKLLQDKSEQAAHSAQVIQQLEDQLQEKSEEINQFLNKATLLKHEIASQTSLPDVSNEGTQAVTEESIAFLQKRVVELENEKGALLFHSVELEELKAENEKLSSQITLLEAQKRTGEADREVSEMSMVDIARLNKSSPSAEESGQDVLENTFSQKHKELSTLLLEMKEAQEEIAFLKLQLQGKRADSDPEVPDQKEMKQTESEGIPPVKMTVLLEDTGQHFPPMPNEESGLPTTEKEEQMSTKYQHRTSEEISLSDTGMELKSAKQDDDDKSPSVVSGICQYHQDELERLKGQILELELNLHKAEEIYEKNLDEKAKEIGSLTQLIEEFKKNAENTNSAFTALSEERDQLLSQVKELSVVTELRAQVQQLEVNLAEAERQKRLDYESQTAHHNLLTEQIHSLSIEAKTKDVKIEVLQNELDDVQVQFSEQSTVIKSLQSQLQKKESEVLEGADRERDISNKVEELLQALSQKELEIAKMDQLLLEKKKDVEILQQTIKEKDQQVTEISFSMMEKMVQLNEEKFSLGVEIKTLKEQLNLLSRAEEAKKEQVEEDKETVSGIKQNYDELNPVGLISKEELQYELDLVKKESEQRKRKLQAALINRKELLQRVSRLEEELAKVKDEPRKDTPLSESERREMEEDKESKKDSEKCMTSKCQEIEMVISLKQVISEKEVELEHIRKDLEEKAAAEEQLQAVVKQMNQNLQEKTNQIDLLQAEIIENQTVIQKLTTGNKDAGDGESAAPVKVAAAISPLGAGSGEHWKPELEEKIVDLEKEKEQLQKKLQEVLTSRKVILKKAQEKERHLREELKQQKDDYNRLREQFDEQSKENENIGDQLRQLQIQVKESSDRKLPGSSQQVPGSPTQGLEEPLFKATEQQPAQPASESDLCPDWPSHPGDTNGLQGNTAIAQIKTQLKEIETEKEELELKVSSTISELTKKSEEVFQLQEQINKQNLEIRSLKAASHEAEAHTESLRQQLESSQLEITGLEHLRELQPELDELQKLISKKEEEVRYLSGQLSEKETALTKVQTEITEQEDLVKALHTELEMQAKEHDEKIKQLQVELCEMKQKAEEIGEESKAKQQIQRKLQAALISRKEVLKENKRLQEELSLARDNIEHLTQSLADVENQVSAQNKEKDIFLGKLALFQEERDKLIAEMDISLMENQSLSGSCESLKLVLEGLTEDKENLVKEIESLKCSKIAESTEWQEKHKELQKEYEILLQSYENVSNEAERIQHVVETVRQEKQELYGKLRSTEGNKKETEKQLQEAKQEMEEMKEKMRKFAKSKQQKILELEEENERLRAEVHPAGGTSKDSMEALLSSNSDMKEELERVQTEYKTLSKEFEALVMEKDSLSEEVQDLKHQIEGNVSKQASLEATEKHDNRMVVTEEATQSAPGEAHEQSSSSMNPRSENSESIHSENSAKPDISENVSLHDEINNYLQQMDQLKERITELEEDKQKDKEFSQTLENERAALLSQISAKDAELRMLQEEVTKINSLNQQIQEELAKVTKLKETAEEEKDDLEERLMNQLAELNGSIGNYYQDVTDAQIKNELLESEMQNLKKCVSELEEEKQQLVKEKTKVESEIRKEYMEKIQGAQKGPGNKSHAKELQELLKEKQQEVKQLQKDCIRYQEKISALERTVKALEFVQTESQKDLEITKENLAQANEHRKKAETELASFKVLLDDTQSEAARVLADNFKLKKELQSNKESVKSQMKQKDEDLERRLEQVEEKHLKEKKNMQEKLDALHREKVHLEETFGEIQVTLNKKDKEVKQLQENLDSTVAQLAAFTKSMSSLQDDRDRVIDEAKKWERKFSVAIQTKEEEIRLKEENFSVLKDQLRQMSIHMEELKINISRLEHDKQIWESKAQTEVQLQQKICDTLQGENKELFSQLEETQHLYRSSQDELAKLGSEMKILRDQSTDLYNSLEKYKENKENLEGIIKQQEADIQNCKFSYEQLETDLQASRQLTSRLHEEINMKEQKIISLLSAKEQAVQVVAELHQQHDKEIKELENLLSQEEEENTVLEEENKKAVDKTNQLMETLKNMKKENMQQKAQLNSFVKSMSSLQDDRDRIVGDYQQLEERHLSVILEKDQLIQDAATENNKLKEEIRCLRSHMDDLNSENAKLNAELIQYREDLNQVISRKDCQQKQLLEAQLQQTKEVKSEYAKLEEKLKESEEAKEELQRFSLALQEEKRGLSKEIENLKISLSQLNKQLTALQEEGTLGIFQAQLKAKEGEVEKLNTTLSLSQKRITELEEELVHVQKEAAKKVGEIEDKLKKELKHLHHDAGIMRNETETAEERVAELARDLVEMEQKLLMVTKENKGLTAQIQSFGRSMSSLQDSRDHANEEVEELKKKYEASLKELAQLREEQGLLSKERDVLVSKAAFPVNSTEDNSLPHLEKLNQQILSKDDQLLHLSSQLEDSYNQVQSFSKAVASLQNERDRLLSELEKFRKSEEGKQRSAAPPSTSPDEVQSLKKAMSSLQNDRDRLLKELKNLQQQYLQINQEITELRPLKAQLQEYQDKTKTFQIMQEELRQENLSWQHELHQLRMEKSSWEIHERRMKEQYLMAIADKDQQLSHLQNLMRELRSSSSPTETHKVQYQRQASPETPASLDGSQNLVYETECLRTQLNDSLKEIHQKELRIQQLNSKFSQLLEEKNTLSIQLCDTSQSLRENQQHYSDLFNHCAVLEKQVQELQAVSEKGPLNIDVAPGAPQEKNGAHRKGDPEELREPQLSFSEAQQQLCNTKQEMNELRKLLEEEREQKVAAEAALSMAEEQIRRLEHGEWDSARSPIIGSCGSQEQALLIDLTSNSCRRTRSGAGWKRVLRSLCHSRTRVPLLAAIYFLMVHVLLVLCFTGHL
>9755_0:00021c_{"pub_og_id":"4227816at2759","og_name":"golgin_B1_","level_taxid":2759,"organism_taxid":"9755_0","organism_name":"Physeter_catodon","pub_gene_id":"GOLGB1","description":"GOLGB1"}
MLSRLSGLANVVLHELSGDETDENMRASLEPELPQESDMEFNDRTQEDVLARLAYAEQLVQELKETIGQKDAQLQQKDEILQEERKAADNKIKKLKLHAKAKLASLNKHIEEMKAQGGTVLFTEPQSEEHLSKHDKSSTEEEMEVEKIKHKLQEKEELISSLQAQLSQAQAEQATQFAKSSTEMEEFLMMKKQLQEKEELISTLQTQLSQTQAEQAAQKESQGWFKVSQIEKSIVEGPVQNGHAKSCLACLTTDLKEMNKQLSSMQQVVREKDARFETQVRLHEDELLQLVTQADVETEMQQKLRVLQRKLEEHEEALLGRAQVVDLLQQELTAAEQRNQIFSQQLQQIEAEQSTLRNTIETERQESKILMEKMELEVAERKLSFHNLQEEMHHLLEQLEQAGQTQAELQSRYSALEQKHKTEMAEKTSHILSLQKTEQELHSACDALKDQNSKLLQDKSEQAAHSAQVIQQLEDQLQEKSEEINQFLNKTTLLKHEIASQTSLPDVSNEGTQAVTEESIAFLQKRVVELENEKGALLFNSTELEELKAENEKLSSQITLLEAQKRTGEADREVSEMSMVDIARLNKSSSSAEESGQDVLENTFSLKHKELSILLLEMKEAQEEIAFLKLQLQGKRAEGDPEVLDQKEMKQTESEGIPPVKMTVLLEDTGQHFPPMPNEESGLPTTEKEEQMSTKYQHRTSEEISLNDTGMEIKSAKQDDDDKSPSVVSGICQYHQDELERLKGQILELELNLHKAEEIYEKNLDEKAKEISSLTQLIEEFKKNAENTNSAFTALSEERDQLLSQVKELSVVTELRAQVQQLEVNLAEAERQRRLDYESQTAHHNLLTEQIHSLSIEAKSKDVKIEVLQNELDDVQVQFSEQSTVIKSLQSQLQKKESEVLEGADRERDISKNVEELSQALSQKELEIAKMDQLLLEKKKDVEILQQTIEEKDQQVTEISFSMMEKMVQLNEEKFSLGVEIKTLKEQLNLLSRAEEAKKEQVEEDKETVSGIKQNYDELNPVGLISKEELQYELDLVKKESEQRKRKLQAALINRKELLQRVSRLEEELAKVKDEPRKDTPLSESERREMEEDKESKEDLEKCMTSKCQEIEMVISLKQVISEKEVELEHVRKDLEEKAAAEEQLQAVVKQMNQNLQEKTNQIDLLQAEIIENQTVIQKLTTGNKDAGDGDSAASVKEAAAISPLGAGSGEHWKPELEEKIVDLEKEKEQLQKKLQEVLTSRKVILKKAQEKERHLREELKQQKDDYNRLQEQFDEQSKENENIGDQLRELQIQVKESSDRKLPGSGQRVPGSPTQGLEEPLFKATEQQPAQPASESDLCPDWPSHPGDTNGLQGNTAIAQIKTQLKEIEAEKEKLELKVSSTISELTKKSEEVFQLQEQINKQNIEIQSLKAVSHEAEAHAESLRQQLESSQLEITGLEHLRELQPELDELQKLISKKEEEVRYLSGQLSEKETALTKVQTEITEQEDLVKALHTQLEMQAKEHDEKIKQLQVELCEMKQKPEEIGEESKAKQQIQRKLQAALISRKEVLKESKRLQEELSLARDTIEHLTKSLADVENQVSAQNKEKDIFLGKLALFQEERDKLIAEMDRCLMENQSLNGSCESLKLALEGLTEDNENLVKEIESLKCSKIAESTEWQEKHKELQKEYEILLQSYENVSNEAERIQHVVETVRQEKQELYGKLRSTEGNKKETEKQLQEAKQEMEEMKEKMRKFAKSKQQKILELEEENERLRAEVHPAGGTSKDSMEALLSSNSDMKEELERVQTEYKTLSKEFEALMMEKDSLSEEVQDLRHQIEGSVSKQASLEATEKHDNRMVVTEEATQSAPGKAHEQNSPSMNPRSENSESIHSENSAKPDISENVSLHDEINNYQQQMDQLKERITELEEDKQKDKEFSQTLEDERAALLSQISAKDGELRMLQEEVTKINSLNQQIQEELARVTKLKETAEEEKDDLEERLMNQLAELNGSIGNYYQDVTDAQIKNELLESEMQNLKKCVSELEEENQQLVKEKTKVESEIRKEYMEKIQGAQKGPGNKSHAKELQELLKEKQQEVKQLQKDCIRYQEKISALERTVKALEFVQTESQKDLEITKENLAQASEHRKKAETELASFRVLLDDTQSEAARVLADNFKLKKELQSNKESVKSQMKQKDEDLERRLEQVEEKHLKEKKNMQEKLDALHREKVHLEETFGEIQVTLNKKDKEVKQLQENLDNTVAQLAAFTKSMSSLQDDRDRVIDEAKKWERKFSDAIQTKEEEIRLKEENFSVLKDQLRQMSIHMEELKINISRLEHDKQIWESKAQTEVQLQQKVCDTLQGENKELFSQLEETRHLYRSSQDELAKLESELKILRDQSTDLNNSLEKYKENKENLEGIIKQQEADIQNCRFSYEQLETDLQASRQLTSRLHEEINMKEQKIISLLSAKEQAVQVAVAELHQQHDKEIKELENLLSQEEEENTVLEEENKKAVDKTNQLMETLKNMKKENMQQKAQLNSFVKSMSSLQDDRDRIVGDYQQLEERHLSVILEKDQLIQDAATENNKLKEEIRCLRSHMDDLNSENAKLNAELIQYREDLNQVISRKDCQQKQLLEAQLQQTKEVKSEYAKLEEKLKESEEAKEELQRSSLALQEEKRGLSKEIENLKLSLSQLKKQLTALQEEGTLGIFQAQLKAKEEEVEKLNTTLSLSQKRITELEEEFVRVQKEAAKKVGEIEDKLKKELKHLHHDAGIMRNETETAEERVAELARDLVEMEQKLLMVTKENKDLTAQIQSFGRSMSSLQDSRDHANEEVEELKKKYEASLKELAQLREQQGLLSKERDVLVSKAAFPVNSTEDNSLPHLEKLNQQLLSKDDQLLHLSSQLEDSYNQVQSFSKAMASLQNERDRLLSELEKFRKSEEGKQRSAAPPATSPDEVQSLKKAMSSLQNDRDRLLKELKNLQQQYLQINQEITELRPLKAQLQDYQDKTKTFQIMQEELRQENLSWQHELHQLRMEKSSWEIHERRMKEQYLMAIADKDQQLSHLQNLMRELRSSSSPTETHKVQYQRQASPETPASLDGSQNLVYETERLRTQLNDSLKEIHQKELRIQQLNSKFSQLLEEKNTLSIQLCDTSQSLRENQQHYSDLFNHCAVLEKQVQELQAVSEKGPLNIDVAPGAPQEKNGAHRKGDPEELREPQLRFSEAQQQLCNTKQEMNELRKLLEEERDQKVAAEAALSMAEEQIRRLEHGEWDSARSPIIGSCGSQEQALLIDLTSNSCRRTRSGAGWKRVLRSLCHSRTRVPLLAAIYFLMVHVLLILCFTGHL
>9771_0:001308_{"pub_og_id":"4227816at2759","og_name":"golgin_B1_","level_taxid":2759,"organism_taxid":"9771_0","organism_name":"Balaenoptera_musculus","pub_gene_id":"118893938","description":"golgin_subfamily_B_member_1_isoform_X1"}
MLSRLSGLANVVLHELSGDETDENMRASLEPELPQESDMEFNDRTQEDVLERLAYTEQLVQELKEIIGQKDAQLQQKDEILQEERKAADNKIKKLKLHAKAKLTSLNKHIEEMKAQGGTVLSTEPQSEEQLSKLDKSSTEEEMEVEKIKHKLEEKEELISSLQAQLSQAQAEQATQFAKSSTEMEEFLMMKKQLQEKEELISTLQTQLSQTQAEQAAQLSSMQQVVREKDARFETQVRLHEDELLQLVTQADVETEMQQKLRVLQRKLEEHEEALLGRAQVVDLLQQELTAAEQRNQIFSQQLQQIEAEQSTLRNTIETERQESKILMEKMELEVAERKLSFHNLQEEMHHLLEQLEQAGQAQAELQSRYSALEQKHKTEMAEKTSHILSLQKTEQELHSACDALKDQNSKLLQDKSEQAAHSAQVIQQLEDQLQEKSEEINQFLNKATLLKHEIASQTSLPDVSNEGTQAVTEESIAFLQKRVVELENEKGALLFNSIELEELKAENEKLSSQITLLEAQKRTGEADRDVSEMSMVDIARLNKSSSSAEESGQDVLENTFSQKHKELSILLLEMKEAQEEIAFLKLQLQGKRAEGDPEVLDQKEMKQTESEGIPPVKMTVLLEDTGQHFPPMPNEESSLPTTEKEEQMSIKYQHRTSEQISLNDTGMELKSAKQDDDDKSPSVVSGICQYHQDELEKLKGQILELELNLHKAEEIYEKNLDEKTKEIGNLTQLIEEFKKNAENTNSAFTALSKERDQLLSQVKELSVVTELRAQVQQLEVNLAEAERQRRLDYESQTAHHNLLTEQIHSLSIEAKSKDVKIEVLQNELDDVQVQFSEQSTMIKSLQSQLQKKESEVLEGADRERDISNKVEELSQALSQKELEIANMDQLLLEKKKDVEILQQTIEEKDQQVTEISFSMMEKMVQLNEEKFSLGVEIKTLKEQLNLLSRAEEAKKEQVEEDKETVSGIKQNYDELNPVGLISKEELQYELDLVKKESEQRKRKLQAALINRKELLQRVSRLEEELAKVKYEPRKDTPLSESERREMEEDKESKEDLEKCVTSKCQEIEMVISLKQVISEKEVELEHVRKDLEEKAAAEEQLQAVVKQMNQNLQEKTNQIDLLQAEIIENQTVIQKLTTGNKDAGDGDSAAPVKEAAAISPLGAGSGEHWKPELEEKIVDLEKEKEQLQKKLQEVLTSRKVILKKAQEKERHLREELKQQKDDYNRLQEQFDEQSKESENIGDQLRQLQIQVKESSDRKLPGSGQREPGSPSQGLEEPLFKATEQQPAQPASESDLCPDWPSHPGDTNGLQGNTAIARIKTQLKEIEAEKEELELKVSSTVSELTKKSEEVFQLQEQINKQNLEIQSLKAASHEAEAHAESLRQQLESSQLEITGLEHLRELQPELGELQKLISKKEEEVRYLSGQLSAKETALTKVQTEITEQEDLVKALHTQLEMQAKAHDEKIKQLQVELCEMKQKPEEIGEESKAKQQIQRKLQAALISRKEVLKENKRLQEELSLARDTTEHLTKSLADVENQVSAQNKEKDIFLGKLALFQEERDKLIAEMDRSLMENQSLNGSCESLKLALEGLTEDKENLVKEIESLKCSKIAESTEWQEKHKELQKEYEILLQSYENVSNEAERIQHVVETVRQEKQELFGKLRSTEGNKKETEKQLQETKQEMEEMKEKMRKFAKSKQQKILELEEENERLRAEVHPAGGTSKDSMEALLSSNSDMKEELERVQTEYKTLSKEFEALMMEKDSLSEEVQDLKHQIEGNVSKQASLEATEKHDNRMVVTEEATQSAPGEAHEQNSPSVNPRSENAESIHSENSAKPDISENVSLHDAINNYLQQMDQLKERITELEEDKQKDKEFSQTLENERAALLSQISAKDGELKMLQEEVTKINSINQQIQEELARVTKLKETAEEEKDDLEERLMNQLAELNGSIGNYYQDVTDAQIKNELLESEMQNLKKCVSELEEEKQQLVKEKTKVESEIRKEYMEKIQGAQKGPGNKSHAKELQELLKEKQQEVKQLQKDCIRYQEKISALERTVKALEFVQTESQKDLEITKENLAQANEHRKKAETELASFKVLLDDTQSEAARVLTDNFKLKKELQSNKESVKSQMKQKDEDLERRLEQVEEKHLKEKKNMQEKLDALHREKVHLEETFGEIQVTLNKKDKEVKQLQENLDSTVAQLAAFTKSMSSLQDDRDRVIDEAKKWERKFSDAIQTKEEEIRVKEENFSVLKDQLRQMSIHMEELKINISRLEHDKQIWESKAQTEVQLQQKVCDTLQGENKELFSQLEETRHLYRSSQDELAKLESELKILRDQSTDLNNSLEKYKENKENLEGIIKQQEADIQNCKFSYEQLETDLQASRQLTSRLHEEINMKEQKIISLLSAKEQAVQVAVAELHQQHDKEIKELENLLSQEEEENTVLEEENKKAVDKTNQLMETLKNMKKENMQQKAQLNSFVKSMSSLQDDRDRIVGDYQQLEERHLSVILEKDQLIQDAATENNKLKEEIRCLRSHMDDLNSENAKLNAELIQYREDLNQVISRKDCQQKQLLEAQLQQTKEVKSEYAKLEEKLKESEEAKEELQRSSLVLQEEKRGLSKEIENLKVSLSQLKKQLTALQEEGTLGIFQAQLKAKEEEVQKLNTTLSLSQKRITELEEELVRVQKEAAKKVGEIEVKLKKELKHLHHDAGIMRNETETAEERVAELARDLVEMEQKLLMVTKENKDLTAQIQSFGRSMSSLQDSRDHANEEVEELKKKYEASLKELAQLREEQGLLSKERDVLVSKAAFPINSTEDKSLPHLEKLNQQLLSKDDQLLHLSSQLEDSYNQVQSFSKAMASLQNERDRLLSELEKFRKSEEGKQRSAAPPATSPDEVQSLKKAMSSLQNDRDRLLKELKNLQQQYLQINQEITELRPLKAQLQEYQDKTKTFQIMQEELRQENLSWQHELHQLRMEKSSWEIHERRMKEQYLMAIADKEQQLSHMQNLMRELRSSSSPTETHKVQYQRQASPETPASLDGSQNLVYETERLRTQLNDSLKEIHQKELRIQQLNSKFSQLLEEKNTLSIQLCDTSQSLRENQQHYSDLFNHCAVLEKQVQELQVVSEKGPLNIDVAPGAPQEKNGAHRKGDPEELREPQLSFSEAQQQLCNTKQEVNELRKLLEEERDQKVAAEAALSMAEEQIRRLEHGEWDSARSPIIGSCGSQEQALLIDLTSNSCRRTRSGAGWKRVLRSLCHSRTRVPLLAAIYFLMVHVLLVLCFTGHL
>9785_0:002451_{"pub_og_id":"4227816at2759","og_name":"golgin_B1_","level_taxid":2759,"organism_taxid":"9785_0","organism_name":"Loxodonta_africana","pub_gene_id":"GOLGB1","description":"LOW_QUALITY_PROTEIN:_golgin_subfamily_B_member_1"}
MLRRLSGLANIVFHELSGDGSYQDTGPPLDPEIQREPEMEFNKSTEDILERLVEELKEVIRQKDVELQQKDEALQEERKAADSKIKKIKLHAKAKVASLNKHIEEMKAQGGTVLPAESQSEQQLSKHDKSSTEEDVEIEKIKHKLQEKEELINSLQSQLIQAQAEQAAQLDKNSAELEEFVRMKQHLKEKDELISTLQAQLSQTQAEQAAQLSSMQQVVREKDARFETQVRLHEDELLQLVTQADVETQMQQNLRVLQRKLEEHEEALSGRAQVVDLLQQELNGAEQRNQVLLQQLQEMEAEQNTLRNTLETERQESKTLLEKMELEVAERKLSFHSLQEEMHNLLEQLEQVSQAQAAVESEYRTLEQKYRAEMEDKTAHILSLRQTKQELQSSCDTLKDQNSKLLQEKNEQSVQSAQAIQQLEDQLHEKSKEISQFLTKPTVEKHETACQTSLPDVSTEDVQAVTEENIASLQNRVVELENEKGALLLSSLELELLKADNEKLSSQITLMEAQNRAGKAEKEDSQISMVDNTRLNKSNSSTEERGQDVLENTFSQKHRELSVLLLEMKEAQEEIAFLKMQLQSKRTEGDPEDNGQKEMKQMESEGIPPVGMKVLLEDTGQNFHLMSNEENSLPAIEKEEQAGTKHQNRTSEEVSFNDTGIELKLTKQDAVDKSPSVVPDISQHQQDELKELKSQISELEINFHKAEEIYEKNLDEKAKEINKLTQLIEEFKKNAENTSSAFTALSKERDQLLSQVKELSVVTELKAQIQQLEANLAEAEKQRKLDYESQTAHHNLLTEQIHSLSIETKSKDMKIEVLQNELDDVQLQFSQQSTLIKSVQSQLQKKENEVLEAEERLRDISNKMEGLSHALSQKELEIAKLDQLLLEKKKDVETLQQTIKEKDQQVTEISFSMTEKMVQLNEEKFSLGVEIKTLKEQLNLLSKAEEAKKEQVEEVKEVVSGLKNNHDELNPAGLTSKEELQHELDLLKKESEQRKRKLQAALINRKELLQKVSRLEEELAKVRDESRKEVPLNANEKREMEEDKENKEDSEKYVSSKCQEIEISLKQTISEKEVELEHVRKDLEEKVAAEEELQATVKRMNQNLQDKTNLIDLLQAQITENQAIIQKLTTSNKDAGDGDSAAPVKEKVVISPADAGGGEQWKPELEGKILDLEKEKEQLQKKLQEVLASRKVILKKAQEKERHLREELKQQKDDYNRLQEQFDEQSKEKENIGDQLRQLQIQIRESFPGIDQVESSSSTQGLEDPVFKATEQQLIHPVSESSLGPDLPSQPEEANILQSNTSIEQIKAELKEIQVEKEELELKVSSTTSELAKKSDEAFQLREQINKQVLEIQSLKTAASEAEARAESLKLTLESSQLEIAGLEHLRELQPALDELQRLVSKKEEEVSYLSGQLSEKEEIFTKVKTDTIEQENLIKALHMQLEMQTKERDEKIKQLQVELSEMKQKVEESEKEGKAKHQIQRKLQAALISRKEALKENKGLQEELSLARDTIERLTKSLADVENQASAQNKEKDVFSKRLVLLQEERDKLIAEMDRSLLENQNLNGSCESLKLALEGLTEDKENLLKEIESLKCSQIAENTEWQEKHKELQKEYEILLQSYENVSNEAERIQHVVEAVRQEKQELYGKLRSTEASKKETEKQLQEAEQEMEEMKEKMRKFAKSKQQKILELEEENDRLRAEGHPAGDTSKECMEALLSSNSNMKEELERVRMEYKTLSKDFETIMTEKDILSQQIQDLKHQMEDNVSKQASPEATEKQDNQVDIIEEATQSVTDDVKEQDSLSMSTRPEYSVPVLSENSAEIDPDISENISSRGEINNYRQQIDQLKESIAELEKEKRKEKEFRQTLENEKNTFLSQISSKDGELKILQEEVTKMTLLNQQIQEELSRVTKLKETAEEEKDDLEERLMNQLAELNGSIGNYYQDVTDAQIKNEQLESEMQNLKKCVSELEEEKQQLVKEKSMVESEIRKEYLEKIQGAQKEPGSKSHAKELQELLKQKQQEVKQLQKDCIRYQEKISTLERTVKALEFVQSESQKDLEVCKENLARADELRKKAQAELASFRVLLDDTQSEAARVLADNLKLKKELQSNKELVKSQMKQKDDDLERRLEQAEDKHLKEKKNMQEKLDALCSDKVHLEETFGEIQVTLNKKDMEVKQLQENLDSTVAQLAAFTKSMSSLQDDRDRVIDEAKKWERKFSDAIQTKEDEIRLKEENCSVLKDQLRQMSIHMEELKINISRLEHDKQTWESKAQTEVQLQQKVCDTLQGENKELLTQLEETRYLYHNSQNELAKSESELKILRDQLTDLDNTLEKCKENKESLEEIVKQQEADIRNCKFSYEQLETDLQASRELTSRLHEEINMKEQKIISLLSAKEEAIQVAVSELHQQHDKEIKELETQLSQKEEENKKAVDETSQLLETLNTIKKESTQQKAQLDSFVKSMSSLQDDRDRVVGNYRQLEGRHLSVILEKDQLIQDAATENNKLKEEIRCLRSHMDDLNSENAKLDAELIQYREDLNQVISIKDYQQKQLLEAQHQQNKALKSEYAKLEEKLKQSEAAKENLQRSSNTLQEEKQGLSKEIESLKISISQLKGEITDLQEETTLGIFQAQLKVKEEEVQKLSTTLSSSQNRITELEEELLHVQKEAAKKVGEIEDKLKKELKHLHHDAGIMRNETETAEERVAELARDLMEMEQKLLMVTKENKDLTAQIQSFGKSMSSLQSSRDHANEELDELKRKYDASLKEVAQLREKQGLLSTERDVLVSKASSPKSSTEDNSLSHLEKLNQQLLSKDERLLHLSSQLEDSYNQMQSFSKAMASLQNERDHLLNELARFRKVEEGKQWSAAQPASSPAEVQSLKKAMSSLQNDRDRLLKELKNLQQQYLQVNQEITELRPLKAQVQEYQDKTKTFQMMQEQLRQEHLSWQHELHQLRMEKSSWEVHERSMKEQYLLALSDKDQQLSHLQNIVRELRASSPQTQNLKVQYQRQASPETSASLDGSQNLAYETELLKAQVNDSLKEIHQKELRIQQLKSKFSQLLEEKDTLSIQLCDTTQSLRETQQHCSDLFNHCAVLEKQIQELRAAPPTLYVAPGAPQEKNGTRRKSDSEEPREPQPSISEAQQQLCNTKQEVSELRKLLEEERDQRVAAETALSAAEEEIRRLEHSEWDSVRTPIIGSCGTQEHVLIDLTSSSCRRTRSGAGWKRVLRSLCHSRTRVPLLAAIYFLMVHVLLILCFTGHL
>9793_0:00127c_{"pub_og_id":"4227816at2759","og_name":"golgin_B1_","level_taxid":2759,"organism_taxid":"9793_0","organism_name":"Equus_asinus","pub_gene_id":"GOLGB1","description":"LOW_QUALITY_PROTEIN:_golgin_subfamily_B_member_1"}
MLSRLSGLANVVLHELSGDDTDQNMRASLDPELPQASDMEFNDRTQEDVLERLAYAEHLVVELKEVIRQKDIQLQQKDDVLQEERKAADNKIKKLKLHAKAKLTSLNKHLEEMKAQGGAALPAEPQSEEQLSKHDKSSTEEEMEVEKIKHKLQEKEELISSLQAQLTQAQAEQAAQFDKSSKEMEEFLMMKQQLQEKEELISTLQAQLSQTQAEQAAQLSSMQQVVREKDARFETQVRLHEDELLQLVTQADVETEMQQKLRVLQRKLEEHEEALLGRAQVVDLLQQELTAAEQRNQILSQQLQQIEAEHNILRNTVETERQESKILMEKMELEVAERKLSFHNLQEEMHHVLEQLEQAGQAQAELQSRYSALEQKHKAEMEEKTSHILSLQKTEQELHSVCDSLKDENSKLLQDKSKQAIHSAEAIQQLEDQLQQKSKEISQFLNKPTLQKHETASQTSFPDVYNEGTQAVTEENIAFLQKRVVELENEKGALLLSSIELEELKAENEKLSCQITLLEAQSRTGGAHGEVSEISMVDITRLNKSSSSAEESGQDVPENTFSQKHKELSVLLLEMKEAQEEIAFLKLQLQGKRAEGDTEVLDRKEMKQRESGGISPVRMTELPEDTGQHLPPVPKEEGRLPAIEREEQMSTTHEHRTSEEISLNDSGMESKSTKQDDVDNLTSAVPEICQCHQDELERLKSQILELEISFRKAEETYEKNLDDKAKEINNLTQLIEEFKKNAENTHSAFAALSEERDQLLLQVKELSVITELRAQVQQLEVNLAEAERQRRLDYESQTAHHSLLTEQIHSLSIEAKSKDVKIEVLQNELDDVHLQFSEQSTLIKSLQSQLQTKESEVLEGTERVRDISNKMEELSQALSQKELEIAKMDQLLLEKKRDMETLQQTIEEKDQQVTEISFSMTEKMVQLNEEKFSLGVEIKTLKEQLNLLSRAEEAKKEQVEEDKEVVSDLKENYDELSSAGLISKEELQHELDVVKKESEQRKRKLQAALINRKELLQRVSRLEEELAKVKDESRKEISLNESEGEVEEDKESKEDSEKCVTSRCQEIEMSLKQTISEKEVELEHVRKDLEEKAAAEEQLQAVVKQMNQNLQEKTNQIDLLQAEIIENQAIIQKLTTNNKDAGDGESAAPVKETVAISPPTAGGGEHWKPQLEEKILDLEKEKEQLQKKLQEVLTSRKVVLKKAQEKERHLREELKQQKDDYNRLQEQFDEQSKENENIGDQLRQLQIQIRESVDRKLPGTDQQEPVSPTQGLEEPLFKATEQQLAQPVSKSDLCPDWSSQPEDASALQGKTSIAQIKTQLQETEAEKEELELKLSSATSELTKKSEEVFQLQEQRSKQDLEIQSLRAASHEAEAHAESLRQKLESCQLEIAGLEHLRKLQPELDELQKLIGKKEEEIGYISGQLSEKEKALTKVQTEIIEQEDLIKALHTQLEMQAKEHDEKIKQMQVELCEMKQKPEETGEESKAKQQIQRKLQAALISRKEALKENKGLQEELSLARDTIEHLTKSLADVESQVSAQNKEKDILLGKLALLQEERDKLIAEMDRSLMENQSLSGSCESLKLALEGLTKDKDNLVKEIESLKCSKIAESTEWQEKHKELQKEYEILLQSYENVSNEAERIQHVVETVRQEKQELYGKLRSVEANKKETEKQLQEAEQEMEEMKEKMRKFAKSKQQKILELEEENDRLRAEVHPAGGASKDCMEELLSSNSSMKEELERVKTEYKTLSKDFEALMIEKDSLSEEVQGLKHQIEGNISKQARLEASEKHNNQMDVIEEATQTVPGEANEQDFPSMSIRPEYSESIQSENSAKPDISANVSSHDEINNYLLQIDQLKERIAELEEEKQKEKEFGQTLENERNTLLSQISAKDGELKMLQEEVTKINLLNQQIQEELARVTKLKETAEEEKDDLEERLMNQLAELNGSIGNYYQDVTDAQMKNELLESEMQNLKKCVSELEEEKQQLVKEKTKVESEIRKEYLEKIQGAQKGPGNKSHAKELQELLKEKQQEVKQLQKDCIRYQEKISALERTVKALEFVQTESQKDLEITKESLAQANENRKRAETELASFKVVLDDTQSEAARVLADNLKLKKELQSNKESVKSQMKQKDEDLERRLEQVEEKHLKEKKNMQEKLDALRREKVHLEETFGEVQITLNKKDKEVKQLQENLDSTVAQLAAFTKSMSSLQDDRDRVIDEAKKWEKKFSDAIQTKEEEIRLKDENCSVLKDQLRQTSIHMEELKINISRLEHDKQVWESKAQTEVQLQQKVCDTLKGENKELLSQLEETRLLYHNSQNELAKLESELKILRDQSIDLNNSLEKCKENKENLEGIIKQQEADIQNHKFSYEQLETDLQASRQLTGRLHEEINLKEQKIISLLSAKEQAIQVAVAELHQQHDKQIKELENLLSQEEEENIVLEEENKKAVDKTNQLMETLKTIKRENMQQKAQLNSFVKSMSSLQDDRDRIVGDYQQLEERHLSVILEKDQLIQDAATENNKLKEEIRCLRSHMDDLNSENAKLDAELIQYREDLNQVIARKDYQQKQLLEAQLQQNKELKNECAKLEEKLKESEEAKEDLQRSSVALQEEKQGLSKEIESLKVSISQLKKQLTALQEEGTLGVFQAQLKAKEEEVQRLNTTLSSSQKRITELEEELVRVQKEASKKVGEIEDKLKKELKHLHHDAGIMRNETETAEERVAELARDLVEMEQKLLMVTKENKDLTAQIQSFGRSMSSLQNSRDHANEELDELKRKYDASLRELAQLREQSLLSRERDALVSTAAFPVNSTEDNSLPHLEKLNQQLLSKDEQLLHLSSQLEDSYNQVQSFSKAMASLQNERDHLLNELEKFRKSEEGKQRSAAQPATSPAEVQSLKKAMSSLQNDRDRLLKELKNLQQQYLQINQEITELRPLKAQLQEYQDKTKTFQIMQEELRQENLSWQHELHQLRMEKSSWEIHERRMKEQYLMAISDKDQQLSHLQNLLRELRSSSSQTETLQGQYQRQASPETSTSPEGSQNLVYETELLRTQLNDSLKEIHQKELRIQQLNSKFSQLLEEKNTLSVQLCDTSQSLRENQQHYSDLFNHCAVLEKQVQELQAGPLNIDVAPGAPQEKNGAHRKSDPEELREPQLSLSEAQLCNTKQEMNELRKLLEEERDQRVAAETALSVAEEQIRRLELGEWDSARSPIIGSCGTQEQALLIDLTSSSCRRTRSGAGWKRVLRSLCHSRTRVPLLAAIYFLMVHVLLILCFTGRL
>9796_0:003ccc_{"pub_og_id":"4227816at2759","og_name":"golgin_B1_","level_taxid":2759,"organism_taxid":"9796_0","organism_name":"Equus_caballus","pub_gene_id":"GOLGB1","description":"golgin_subfamily_B_member_1_isoform_X1"}
MLSRLSGLANVVLHELSGDDTDQNMRASLDPELPQASDMEFNDRTQEDVLERLAYAEQLVVELKEVIRQKDIQLQQKDDVLQEERKAADNKIKKLKLHAKAKLTSLNKHLEEMKAQGGAALPAEPQSEEQLSKHGKSSTEEEMEVEKIKHKLQEKEELISSLQAQLTQAQAEQAAQFDKSSKEMEEFLMMKQQLQEKEELISTLQAQLSQTQAEQAAQLSSMQQVVREKDARFETQVRLHEDELLQLVTQADVETEMQQKLRVLQRKLEEHEEALLGRAQVVDLLQQELTAAEQRNQILSQQLQQIEAEHNILRNTVETERQESKILMEKMELEVAERKLSFHNLQEEMHHVLEQLEQAGQAQAELQSRYSALEQKHKAEMEEKTSHILSLQKTEQELHSVCDALKDENSKLLQDKSEQAIRSAEAIQQLEDQLQQKSKEISQFLNKPTLQKHETASQTSFPDVYNEGTQAVTEENIAFLQKRVVELENEKGALLLSSIELEELKAENEKLSSQITLLEAQSRTGGAHGEVSEISMVDITRLNKSSSSAEESGQDVPENTFSQKHKELSVLLLEMKEAQEEIAFLKLQLQGKRAEGDTEVLDRKEMKQRESGGISPVRMTELPEDTGQHLPPVPKEEGRLPAIEREEQMSTTHEHRTSEEISLNDSGMESKSTKQDDVDNLTPAVPEICQCHQDELERLKSQILELEISFHKAEETYEKNLDDKAKEINNLTQLIEEFKKNAENTHSAFAALSEERDQLLLQVKELSVITELRAQVQQLEVNLAEAERQRRLDYESQTAHHSLLTEQIHSLSIEAKSKDVKIEVLQNELDDVHLQFSEQSTLIKSLQSQLQTKESEVLEGTERVRDISNKMEELSQALSQKELEIAKMDQLLLEKKRDMETLQQTIEEKDQQVTEISFSMTEKMVQLNEEKFSLGVEIKTLKEQLNLLSRAEEAKKEQVEEDKEVVSDLKENYDELSSAGLISKEELQHELDVVKKESEQRKRKLQAALINRKELLQRVSRLEEELAKVKDESRKEISLNESERGEMEEDKESKEDSEKCVTSRCQEIEMSLKQTISEKEVELEHVRKDLEEKAAAEEQLQAVVKQMNQNLQEKTNQIDLLQAEIIENQAIIQKLTTNNKDAGDGESAAPVKETVAISPPTAGGGEHWKPQLEEKILDLEKEKEQLQKKLQEVLTSRKVVLKKAQEKERHLREELKQQKDDYNRLQEQFDEQSKENENIGDQLRQLQIQIRESVDRKLPGTDQQEPGSPTQGLEEPLFKATEQQLAQPVSKSDLCPDWSSQPEDASALQGKTSIAQIKTQLQETEAEKEELELKLSSATSELTKKSEEVFQLQEQRSKQDLEIQSLRAASHEAEAHAESLRQKLESCQLEIAGLEHLRKLQPELDELQKLIGKKEEEIGYVSGQLSEKEKALTKVQTEIIEQEDLIKALHTQLEMQAKEHDEKIKQMQVELCEMKQKPEETSEESKAKQQIQRKLQAALISRKEALKENKGLQEELSLARDTIEHLTKSLADVESQVSAQNKEKDILLGKLTLLQEERDKLIAEMDRSLMENQSLSGSCESLKLALEGLTKDKDNLVKEIESLKCSKIAESTEWQEKHKELQKEYEILLQSYENVSNEAERIQHVVETVRQEKQELYGKLRSIEANKKETEKQLQEAEQEMEEMKEKMRKFAKSKQQKILELEEENDRLRAEVHPAGGASKDCMEELLSSNSSMKEELERVKTEYKTLSKDFEALMIEKDSLSEEVQGLKHQIEGNISKQASLEATEKHNNQMDVIEEATQTVPGEANEQDFPSMSTRPEYSESIQSENSAKPDISANVSSRDEINNYLLQIDQLKERIAELEEEKQKEKEFGQTLENERNTLLSQISAKDGELKMLQEEVTKINLLNQQTQEELARVTKLKETAEEEKDDLEERLMNQLAELNGSIGNYYQDVTDAQMKNELLESEMQNLKKCVSELEEEKQQLVKEKTKVESEIRKEYLEKIQGAQKGPGTKSHAKELQELLKEKQQEVKQLQKDCIRYQEKISALERTVKALEFVQTESQKDLEITKESLAQANENRKRAETELASFKVVLDDTQSEAARVLADNLKLKKELQSNKESVKSQMKQKDEDLERRLEQVEEKHLKEKKNMQEKLDALRREKVHLEETFGEVQITLNKKDKEVKQLQENLDSTVAQLAAFTKSMSSLQDDRDRVIDEAKKWEKKFSDAIQTKEEEIRLKDENCSVLKDQLRQTSIHMEELKINISRLEHDKHIWESKAQTEVQLQQKVCDTLKGENEELLSQLEETRLLYHNSQNELAKLESELKILRDQSIDLNNSLEKCKENKENLEGIIKQQEADIQNHKFSYEQLETDLQASRQLTGRLHEEINLKEQKIISLLSAKEQAIQVAVAELHQQHDKQIKELENLLSQEEEENIVLEEENKKAVDKTNQLMETLKTIKRENMQQKAQLNSFVKSMSSLQDDRDRIVGDYQQLEERHLSVILEKDQLIQDAATENNKLKEEIRCLRSHMDDLNSENAKLDAELIQYREDLNQVIARKDYQQKQLLEAQLQQNKELKSECAKLEEKLKESEEAKEDLQRASVALQEEKQGLSKETESLKASISQLKKQLTALQEEGTLGVFQAQLKAKEEEVQRLNTTLSSSQKRITELEEDLVRVQKEASKKVGEIEDKLKKELKHLHHDAGIMRNETETAEERVAELARDLVEMEQKLLMVTKENKDLTAQIQSFGRSMSSLQNSRDHANEELDELKRKYDASLRELAQLREQSLLSRERDALVSTAAFPVNSTEDNSLPHLEKLNQQLLSKDEQLLHLSSQLEDSYNQVQSFSKAMASLQNERDHLLNELEKFRKSEEGKQRSAAQPATSPAEVQSLKKAMSSLQNDRDRLLKELKNLQQQYLQINQEITELRPLKAQLQEYQDKTKTFQIMQEELRQENLSWQHELHQLRMEKSSWEIHERRMKEQYLMAISDKDQQLSHLQNLLRELRSSSSQTETLQGQYQRQASPETSTSPEGSQNLVYETELLRTQLNDSLKEIHQKELRIQQLNSKFSQLLEEKNTLSVQLCDTSQSLRENQQHYSDLFNHCAVLEKQVQELQAGPLNIDVAPGAPQEKNGAHRKSDPEELREPQLSLSEAQLCNTKQEMNELRKLLEEERDQRVAAENALSVAEEQIRRLELGEWDSARSPIIGSCGTQEQALLIDLTSSSCRRTRSGAGWKRVLRSLCHSRTRVPLLAAIYFLMVHVLLILCFTGRL
>9798_0:000db6_{"pub_og_id":"4227816at2759","og_name":"golgin_B1_","level_taxid":2759,"organism_taxid":"9798_0","organism_name":"Equus_przewalskii","pub_gene_id":"GOLGB1","description":"golgin_subfamily_B_member_1"}
MLSRLSGLANVVLHELSGDDTDQNMRASLDPELPQASDMEFNDRTQEDVLERLAYAEQLVVELKEVIRQKDIQLQQKDDVLQEERKAADNKIKKLKLHAKAKLTSLNKHLEEMKAQGGAALPAEPQSEEQLSKHGKSSTEEEMEVEKIKHKLQEKEELISSLQAQLTQAQAEQAAQFDKSSKEMEEFLMMKQQLQEKEELISTLQAQLSQTQAEQAAQLSSMQQVVREKDARFETQVRLHEDELLQLVTQADVETEMQQKLRVLQRKLEEHEEALLGRAQVVDLLQQELTAAEQRNQILSQQLQQIEAEHNILRNTVETERQESKILMEKMELEVAERKLSFHNLQEEMHHVLEQLEQAGQAQAELQSRYSALEQKHKAEMEEKTSHILSLQKTEQELHSVCDALKDENSKLLQDKSEQAIRSAEAIQQLEDQLQQKSKEISQFLNKPTLQKHETASQTSFPDVYNEGTQAVTEENIAFLQKRVVELENEKGALLLSSIELEELKAENEKLSSQITLLEAQSRTGGAHGEVSEISMVDITRLNKSSSSAEESGQDVPENTFSQKHKELSVLLLEMKEAQEEIAFLKLQLQGKRAEGDTEVLDRKEMKQRESGGISPVRMTELPEDTGQHLPPVPKEEGRLPAIEREEQMSTTHEHRTSEEISLNDSGMESKSTKQDDVDNLTPAVPEICQCHQDELERLKSQILELEISSHKAEETYEKNLDDKAKEINNLTQLIEEFKKNAENTHSAFAALSEERDQLLLQVKELSVITELRAQVQQLEVNLAEAERQRRLDYESQTAHHSLLTEQIHSLSIEAKSKDVKIEVLQNELDDVHLQFSEQSTLIKSLQSQLQTKESEVLEGTERVRDISNKMEELSQALSQKELEIAKMDQLLLEKKRDMETLQQTIEEKDQQVTEISFSMTEKMVQLNEEKFSLGVEIKTLKEQLNLLSRAEEAKKEQVEEDKEVVSDLKENYDELSSAGLISKEELQHELDVVKKESEQRKRKLQAALINRKELLQRVSRLEEELAKVKDESRKEISLNESERGEMEEDKESKEDSEKCVTSRCQEIEMSLKQTISEKEVELEHVRKDLEEKAAAEEQLQAVVKQMNQNLQEKTNQIDLLQAEIIENQAIIQKLTTNNKDAGDGESAAPVKETVAISPPTAGGGEHWKPQLEEKILDLEKEKEQLQKKLQEVLTSRKVVLKKAQEKERHLREELKQQKDDYNRLQEQFDEQSKENENIGDQLRQLQIQIRESVDRKLPGTDQQEPGSPTQGLEEPLFKATEQQLAQPVSKSDLCPDWSSQPEDASALQGKTSIAQIKTQLQETEAEKEELELKLSSATSELTKKSEEVFQLQEQRSKQDLEIQSLRAASHEAEAHAESLRQKLESCQLEIAGLEHLRKLQPELDELQKLIGKKEEEIGYVSGQLSEKEKALTKVQTEIIEQEDLIKALHTQLEMQAKEHDEKIKQMQVELCEMKQKPEETSEESKAKQQIQRKLQAALISRKEALKENKGLQEELSLARDTIEHLTKSLADVESQVSAQNKEKDILLGKLTLLQEERDKLIAEMDRSLMENQSLSGSCESLKLALEGLTKDKDNLVKEIESLKCSKIAESTEWQEKHKELQKEYEILLQSYENVSNEAERIQHVVETVRQEKQELYGKLRSIEANKKETEKQLQEAEQEMEEMKEKMRKFAKSKQQKILELEEENDRLRAEVHPAGGASKDCMEELLSSNSSMKEELERVKTEYKTLSKDFEALMIEKDSLSEEVQGLKHQIEGNISKQASLEATEKHNNQMDVIEEATQTVPGEANEQDFPSMSTRPEYSESIQSENSAKPDISANVSSRDEINNYLLQIDQLKERIAELEEEKQKEKEFGQTLENERNTLLSQISAKDGELKMLQEEVTKINLLNQQTQEELARVTKLKETAEEEKDDLEERLMNQLAELNGSIGNYYQDVTDAQMKNELLESEMQNLKKCVSELEEEKQQLVKEKTKVESEIRKEYLEKIQGAQKGPGTKSHAKELQELLKEKQQEVKQLQKDCIRYQEKISALERTVKALEFVQTESQKDLEITKESLAQANENRKRAETELASFKVVLDDTQSEAARVLADNLKLKKELQSNKESVKSQMKQKDEDLERRLEQVEEKHLKEKKNMQEKLDALRREKVHLEETFGEVQITLNKKDKEVKQLQENLDSTVAQLAAFTKSMSSLQDDRDRVIDEAKKWEKKFSDAIQTKEEEIRLKDENCSVLKDQLRQTSIHMEELKINISRLEHDKHIWESKAQTEVQLQQKVCDTLKGENEELLSQLEETRLLYHNSQNELAKLESELKILRDQSIDLNNSLEKCKENKENLEGIIKQQEADIQNHKFSYEQLETDLQASRQLTGRLHEEINLKEQKIISLLSAKEQAIQVAVAELHQQHDKQIKELENLLSQEEEENIVLEEENKKAVDKTNQLMETLKTIKRENMQQKAQLNSFVKSMSSLQDDRDRIVGDYQQLEERHLSVILEKDQLIQDAATENNKLKEEIRCLRSHMDDLNSENAKLDAELIQYREDLNQVIARKDYQQKQLLEAQLQQNKELKSECAKLEEKLKESEEAKEDLQRASVALQEERQGLSKETESLKASLSQLKKQLTALQEEGTLGVFQAQLKAKEEEVQRLNTTLSSSQKRITELEEDLVRVQKEASKKVGEIEDKLKKELKHLHHDAGIMRNETETAEERVAELARDLVEMEQKLLMVTKENKDLTAQIQSFGRSMSSLQNSRDHANEELDELKRKYDASLRELAQLREQSLLSRERDALVSTAAFPVNSTEDNSLPHLEKLNQQLLSKDEQLLHLSSQLEDSYNQVQSFSKAMASLQNERDHLLNELEKFRKSEEGKQRSAAQPATSPAEVQSLKKAMSSLQNDRDRLLKELKNLQQQYLQINQEITELRPLKAQLQEYQDKTKTFQIMQEELRQENLSWQHELHQLRMEKSSWEIHERRMKEQYLMAISDKDQQLSHLQNLLRELRSSSSQTETLQGQYQRQASPETSTSPEGSQNLVYETELLRTQLNDSLKEIHQKELRIQQLNSKFSQLLEEKNTLSVQLCDTSQSLRENQQHYSDLFNHCAVLEKQVQELQAGPLNIDVAPGAPQEKNGAHRKSDPEELREPQLSLSEAQLCNTKQEMNELRKLLEEERDQRVAAEKTLRPMPCLFFSPLRLELGEWDSARSPIIGSCGTQEQALLIDLTSSSCRRTRSGAGWKRVLRSLCHSRTRVPLLAAIYFLMVHVLLILCFTGRL
>9823_0:003c33_{"pub_og_id":"4227816at2759","og_name":"golgin_B1_","level_taxid":2759,"organism_taxid":"9823_0","organism_name":"Sus_scrofa","pub_gene_id":"GOLGB1","description":"LOW_QUALITY_PROTEIN:_golgin_subfamily_B_member_1"}
MLSRLSGLANVVLHELSGDDTAENMRTSLEPELPQESDMEFNDRTQEDVLERLAYAEQLVVELKEIIRQKDAQLQQKDEVLQEERKAADNKIKKLKLHAKAKLTSLNKHIEEMKAQGGSVVSAESQSEEQLSKHDKSSTEEEMEVEKIKHKLQEKEALISSLQAQLTQAQAEQSTKSSAEMEEFFTMKKQLQEKEELISTLQTQLSQTQAEQAAQLSSMQQVVREKDARFETQVRLHEDELLQLVTQADVETEMQQKLRVLQRKLEEHEEALLGRAQVVDLLQQELTAAEQRNQILSQQLQQMEAEHNTLRNTIEKERQESKILMEKMELEVAERKLSFHNLQEEMHHLLEQLEQAGQAQAELQSRYSALEQKHETEIEEKTSHILNLQKTEQELHSACDALKDQNSKLLQDKSEQAVRSAQTIQQLEDQLQQKSEEISQFLNKLPLEKLETASQTSSPDVSNEGTQAVTEESIAFLQKRVVELENEKGALLLNSTELEELKAENEKLSSQITLLEAQKRTSEADREVSEISMVDITRLNKSSCSAEESEPDVLENTFSQKHKELSVLLLEMKEAQEEIAFLKSQLQGKRAEGDPEVIDQKEMKQIESEGIPPVKMTVLLEDTGQHFPPVPDEESSLPITEKEEQMSTKYQHRTSEEIPLSDARMELKSAKQDDEDKAPSAVPAICQCHQDELERLKCQILELETNLHKAEEIHEKNLDEKAKEIGSLTQLIEEFKKNAENTNSAFTALSQERDQLLSQVKELSVVTELRSQVQQLEVNLAEAERQRRLDYENQTAHQNLLTEQIHSLSIETKSKDVKIEVLQNELDDVQVQFSEQTTLIKSLQSQLQKKESEVLEGAERVRDISNKVEELSQALSQKELEIATMDQLLLQKKKDVETLQQTIEEKDQQVTEISFSMTEKMVQLNEEKFSLGVEIKTLKEQLNLLSRAEESKKEQVEEDKEIVSGLKQNYDELPAGLISKEELQHELDLVKKESEQRKRKLQAALINRKELLQRVSRLEEELAKVKDEPRKEIPLNESERREMEEDKEGKEDVEKYVTSKCQEVERSLKQVISEKEVELEHVRKDLEEKAAAEEQLQAVVKQMNQNLQEKTSQIDLLQAEIIENQAVIHKLTTGTKDAGDGDSAAPVKEAVAISPLVAGSGEHWKPELEEKIADLEKEKEQLQKKLQEVLTSRKAILKKAQEKERHLREELKQQKDDFNHLQEQFDEQSKENKDIGDQLRQLQVQIRESMDRKLPGHGQQETGSPTQGLEEPLYKATEQQPAHPVSESDLCSDWPPRPGNTDVLQGNTAVIAQIKAQLKEIGAEKEELELKLSSTTGELTKKAEEVFQLQEQINKQDLEIQSLKAASHEAEAHAESLRQKLESSQLEIAGLEHLKELQPELDELQKLISKKEEEVKYLSGQLSEKEMALTKVQAEIRDQEDLMKALRTQLEMQAKEHDERLKQLQLELCEMKQKPDETGEETKAKQQIQRKLQAALISRKEALKENKGLQEELSLAREAIEHLTKSLADLENQVSAQNTEKDTFLGKLALLQEERDKLIAEMDRSLMENQSLNGSCESLKLALEGLTEDKENLVKEIESLKCSKIAESTEWQEKHKELQKEYEILLQSYENVSNEAERIQHVVETVRQEKQELYGKLRSLEANKKETEKQLQEAEQEMEEMKEKMRKFAKSKQQKILELEEENDRLRAEVPPAGGIPKDSMEALLSSNSDMKEELERVKTEYKTLSKEFEVLMTEKDSLSKEVQDLKHQIEGNVSKQASQEATEKHGNQIDVVEKATQSVPEEADEQDSPSMSTRPENSESILFEDNAKPDVSENISLHDEINNYLQQIDQLKERITELEEDKQKDKEFNQTLENERDALLSQISAKDGDLKMLQEEVTKINLLNQQIQEELVRVTKLKETAEEEKDDLEERLMNQLAELNGSIGNYYQDVTDAQIKNEQLESEMQNLKKCVSELEEEKQQLVKEKTKVESEIRKEYMEKIQGAQKGPGNKSHAKELQELLKEKQQEVKQLQKDCIRYQEKISALERTVKALEFVQAESQKDLEITKENLAHAKEDRRKAETELASFKVLLDDTQSEAARVLADNLKLKKELQSNKESVKSQMKQKDEDLERRLEQVEEKHLKEKKNMQEKLDALRREKIHLEETFGEMQVTLTKKDKEVKQLQENLDSTVAQLAAFTKSMSSLQDDRDRVIDEAKKWERKFSDAIQTKEEEIRLKEENCSVLKDQLRQMSIHMEELKINISRLEHDKQTWESKAKTEVQLQQKVCDTLQGENKELLSQLEETRHLYHSSQGELAKLESEFKILRDQSTDLNNSLEKYKENKEHLEGIIKQQEADIQNCKFNYEQLETDLQASRQLTSRLHEEINMKEQKIISLLSDKEQAIQVAVAELHQQHDKEIKELENLLSQEEEENTVLEEENKKAVDKTNQLMESLKNMKKENMQQKAQLNSFVKSMSSLQDDRDRIVSDYQQLEERHLSVILEKDQLIQDAATENNKLKEEIRCLRSHMDDLNSENAKLDAELIQYREDLNQVIARKDCQQKQLLEAQLQQTKELKSEYTKLEEKLKESEEAKEELKRSSLALQEEKQGLSKEIESLKGSISQLKKQLTALQEEGTLGIFQAQLKVKEEEVQKLSTTLSSSQKRITELEEELVRVQKEAAKKVDEIEDKLKKELKHLHHDAGIMRNETETAEERVAELARDLVEMEQKLLAVTKENKDLTAQIQSFGKSMSSLQNSRDHANEELEGLKRKYEASLKELAQLREEQGLSGREREVLVSKAAFPVHSTGDDSSPHLERLNQQLLSKDEQLLHLSSQLEDSYNQVQSFSRAMASLQNERDRLLNELEKFRKTEEGKQRSAAPPTTSPAEVQSLKKAMSSLQNDRDRLLKELKNLQQQYLQINQEITELRPLKAQLQEYQDKTKTFQIMQEELRQENLSWQHELHQLRMEKSSWEMHERRMKEQYLMAIADKDQQLSHLQNLMRELRSSSSQTETLKVQYQRQVSPETSTSLDGSQNLVYETERLRTQLNDSLKEIHQKELRIQQLNSKFSQLLEEKNTLSIQLCDTSQSLRENQQHYSNLFNHCALLEKQVQELQAVNEKGPPNIDVAPGAPQEKNGAHRKGDAEELREPQISFSEAQQQLCNTKQEMNELRKLLEDEREQRVAAETALSAAEEQIRRLEHGEWDSARSPIIGSCGSQEQALLIDLTGNSCRRTRSGAGWKRVLRSLCHSRTRVPLLAAIYFLMVHVLLVLCFTGHL
>9837_0:0045db_{"pub_og_id":"4227816at2759","og_name":"golgin_B1_","level_taxid":2759,"organism_taxid":"9837_0","organism_name":"Camelus_bactrianus","pub_gene_id":"GOLGB1","description":"golgin_subfamily_B_member_1_isoform_X1"}
MLSRLSGLANVVLHELSGDDTDENMKASLEPELPQEPDMEFNDRTQEDVLERLAYAEQLVVELKEIIREKDAQLQQKDEVLQEERKAADNKIKKLKLHAKAKLTSLNKHIEEMKAQGGTVLSAEPQSEEQLSKHDKSSTEEEMELEKIKHKLQEKEELISSLQAQLTQARAEQATQFAKSSTEMEELLIMKKQLQEKEELISALQTQLSQTQAEQAAQLSSMQQVVREKDARFETQVRLHEDELLQLVTQADVETEMQQKLRVLQRKLEEHEEALLGRAQVVDLLQQELTAAEQRNKILSQQLEQMEAERNTLRNTIETEKQESKILMEKMELEVAEKKLSFHNLQEEMHHLLEQLEQASQAQAELQSRYSALEQKHRAEMEEKTSHILSLQKTEQELHTACDALKDQNSSLLQEKSEQAVRSAQTIQQLEDQLQQKSEEISQFLNKPTLQNHETASQTSFPDVSNEGTQAVTEESIAFLQKRVVELENEKGALLLNSIELEELKAENEKLSSQITFLEAQKRAGEADREVSEISVVDTAGLNKSSCSTEESGQDVLENTFSQKHKELSILLLEMKEAQEEIAFLKLQLQGKRAEGDPEVLGQKETKQIECEGIPPVEMTVLLEDTGQPLPPVPDEESSLPTTEKEEQMSTKQQHRASEEISLNDAGMELKSTKQDDEDKPPSAIQDVCQCHQDELERLKGQILELEINFHKAEEIYEKSLDEKAKEIGNLTQMIEEFKKNAENTNSALTALSEERDQLLSQVKELSVVTELRAQVQQLEVNLAEAERQRRLDYESQTAHSSLLTEQIHSLSIEAKSKDVKIEVLQNELDDVQVQFSEQSTLIKSLQSQLQKKEREVLDGAERVRDVSTKMEELSQALSQRELEIAKLDQLLLEKKKDVETLQQAIEEKDQQVTEISFSMTEKMVQLNEEKFSLGVEIKTLKEQLNLLSRAEEAKKEQVEEDKEIVSGIKQNYDELNPAGLISKEELQRELDLVKKESEQRKRKLQAALINRKELLQQVSKLEEELAKVKDEPRKEIPLHESERKEMEEDKENKEDLEKCVTSHCQEMEMSLKQTVSEKEVELERVRKDLEEKAAAEEQLQAVVKQMNQNLQEKTNQIDLLQAEIIENQAVIQKLTTDTKDAGDGDSAAPIKEAVAISPHGSGSGEHWKPELEGKILDLEKEKEQLQKKLQEVLTSRKVILKKAQAKERHLMEELKQQKDEYNRLQEQFDEQSKENENIGDQLRQLQSQVKESMDRKFPSSGQQEPGSPTQGLEEPLSKATEQQPAQPFSESDLCPDWPSHSGDTSALQGNAAIAQIKTQLEETEAEKEQLELKLSSTTSELTEKSEEVFQLQEQINKQDFEIQSLKTASREAEAHAESLRQKLESSQLEIAGLEHLRELQPELDKLRKLISKKEEEVTYLSGQLSEKAAALTKVQTERTEQEDLMKALHMQLEMQAKEHDEKIKHLQVELCEMKQKPEETEEESKAKQQIQRKLQAALISRKEALKENKSLQEELSLARNTIEHLTKSLADVENQVSAQNKEKDVFLGKLALLQEERDKLITEVDRSLMENQSLNGSCESLKLALEGLTEDKENLVKELESLKCSKIAENTEWQEKHKELQKEYEILLQSYENVSNEAERIQHVVETVRQEKQELYGKLRSTEANKKETEKQLQEAEQEMEEMKEKMRKFAKSKQQKILELEEENDRLRAEVNPAGGTSKDSMEALLSSNSDLKEELERVKTEYKTLSKEFEALTTEKNSLIEEVQDLKHQTEGIVSQKASLEATEKHDNQMDVTEEATRSVPGEASKQDSPSMSTRPENSESVLSENSARLDIRENVSLHDEINNYLQQIDQLKERITELEEEKQKDREFSQTLENERDALLSQKAAKDDELKMLQEEVNKMNLLNEQIQEELARVTKLKQTAEEEKDDLEERLMNQLAELNGSIGNYYQDVTDAQIKNELLESEMQNLKKCVSELEEEKQQLVKEKTKVESEIRKEYMEKIQGAQKGPGNKSHAKELQELLKEKQQEVKQLQKDCIRYQEKISALERTVKALEFVQTESQKDLEITKENLAQTNEQRKKAETELASFKVLLDDTQSEAARVLADNLKLKKELQSNKESVKSQMKQKDEDLERRLEQVEEKHLKEKKNMQEKLDALSREKVHLEETFGEIQFTLNKKDREVKQLQENLDSTVAQLAAFTKSMSSLQDDRDRVIDEAKKWERKFSDAIQTKEEEIRLKEENCSVLKDQLRQMSIHMEELKINISRLEHDKQTWESKAQTEVQLQQKVCDTLQGENKELLSQLEETRHLYHNSQDELAKLESELKILRDQMTDLNNSLEKYKENKENLEGIIKQQEADIQNCKFSYEQLETDLQASKQLTSRLHEEINMKEQKIISLLSAKEQAIQVAVAELHQQHDKEIKELENLLSQEEEENTVLEEENKKAVDKTNQLMETLKNMKKENMQQKAQLSSFVKSMSSLQDDRDRIVGDYQKLEERHLSVILEKDQLIQDAATENNRLKEEIRSLRSHMDDLNSENAKLDAELIQYREDLNQVISRKDCQQKQLLEAQLQQTKELKSEYAKLEEKLKESEEAKEDLQRSSLVLQEEKQGLSKEIENLKGSISQLKKQLTALQEEGTLGIFQAQLKVKEEEVQKLTTTLSSSQKRITELEEELVHVQKDAAKKVGEIEDKLKKELKHLHHDAGIMRNETETAEERVAELARDLVEMEQKLLMVTKENKDLTAQIQSFGRSMSSLQNSRDHAHEELDELRRKHDSSLKELAQLREAQGLLNRERDVLVAKAAFPVNSTEDSSLPHLEKLNQQLLSKDEQLLHLSSQLEDSYNQVQSFSKAMASLQNERDRLLNELEKFHKSEEGKQRSAAQPATNPAEVQSLKKAMSSLQNDRDRLLKELKNLQQQYLQINQEITELRPLKAQLQEYQDKTKTFQIMQEELRQENLSWQNELHQLRMEKNSWKIHERRMKEQYLMAISDKDQQLSHLQNLLRELRPSSQTETVKVQYQRQAPPETSASLDGSQNLVYETERLRAQLNDSLKEIHQKELRIQQLNSKFSQLLEEKNTLSIQLCDTSQSLRENQQHYSDLFNHCAVLEKQVQELQAVSEKGPLNIDVAPGAPQEKNGAHRKGDPEELREPQLSFSEAQQQLCNTKQEVNELRKLLEEERDQRVAAEAALSVAEEQIRRLEHSEWDSARSPIIGSCGTQEQALLIDLTSNSCRRTRSGAGWKRVLHSLCHSRTRVPLLAAIYFVMVHVLLILCFTGHL
>9838_0:00023c_{"pub_og_id":"4227816at2759","og_name":"golgin_B1_","level_taxid":2759,"organism_taxid":"9838_0","organism_name":"Camelus_dromedarius","pub_gene_id":"GOLGB1","description":"golgin_subfamily_B_member_1_isoform_X1"}
MLSRLSGLANVVLHELSGDDTDENMKASLEPELPQEPDMEFNDRTQEDVLERLAYAEQLVVELKEIIREKDAQLQQKDEVLQEERKAADNKIKKLKLHAKAKLTSLNKHIEEMKAQGGTVLSAEPQSEEQLSKHDKSSTEEEMELEKIKHKLQEKEELISSLQAQLTQARTEQATQFAKSSTEMEELLIMKKQLQEKEELISALQTQLSQTQAEQAAQLSSMQQVVREKDARFETQVRLHEDELLQLVTQADVETEMQQKLRVLQRKLEEHEEALLGRAQVVDLLQQELTAAEQRNKILSQQLEQMEAERNTLRNTIETEKQESKILMEKMELEVAEKKLSFHNLQEEMHHLLEQLEQASQAQAELQSRYSALEQKHRAEMEEKTSHILSLQKTEQELHTACDALKDQNSSLLQEKSEQAVRSAQTIQQLEDQLQQKSEEISQFLNKPTLQNHETASQTSFPDVSNEGTQAVTEESIAFLQKRVVELENEKGALLLNSIELEELKAENEKLSSQITFLEAQKRAGEADREVSEISVVDTAGLNKSSCSTEESGQDVLENTFSQKHKELSILLLEMKEAQEEIAFLKLQLQGKRAEGDPEVLGQKETKQIECEGIPPVEMTVLLEDTGQPLPPVPGEESSLPTTEKEEQMSTKQQHRASEEISLNDAGMELKSTKQDDEDKPPSAIQDVCQCHQDELERLKGQILELEINFHKAEEIYEKSLDEKAKEIGNLTQMIEEFKKNAENTNSALTALSEERDQLLSQVKELSVVTELRAQVQQLEVNLAEAERQRRLDYESQTAHSSLLTEQIHSLSIEAKSKDVKIEVLQNELDDVQVQFSEQSTLIKSLQSQLQKKEREVLDGAERVRDVSTKMEELSQALSQRELEIAKLDQLLLEKKKDVETLQQAIEEKDQQVTEISFSMTEKMVQLNEEKFSLGVEIKTLKEQLNLLSRAEEAKKEQVEEDKEIVSGIKQNYDELNPAGLISKEELQRELDLVKKESEQRKRKLQAALINRKELLQQVSKLEEELAKVKDEPRKEIPLHESERKEMEEDKESKEDLEKCVTSHCQEMEMSLKQTVFEKEVELERVRKDLEEKAAAEEQLQAVVKQMNQNLQEKTNQIDLLQAEIIENQAVIQKLTTDTKDAGDGDSAAPIKEAVAISPHGSGSGEHWKPELEGKILDLEKEKEQLQKKLQEVLTSRKVILKKAQAKERHLREELKQQKDEYNRLQEQFDEQSKENENIGDQLRQLQSQVKESMDRKFPSSGQQEPGSPTQGLEEPLSKATEQQPAQPFSESDLCPDWPSHSGDTSALQGNAAIAQIKTQLEETEAEKEQLELKLSSTTSELTEKSEEVFQLQEQINKQDFEIQSLKTASHEAEAHAESLRQKLESSQLEIAGLEHLRELQPELDKLRKLISKKEEEVTYLSGQLSEKAAALTKVQTERTEQEDLMKALHMQLEMQAKEHDEKIKHLQVELCEMKQKPEETEEESKAKQQIQRKLQAALISRKEALKENKSLQEELSLARNTIEHLTKSLADVENQVSAQNKEKDVFLGKLALLQEERDKLITEVDRSLMENQSLNGSCESLKLALEGLTEDKENLVKELESLKCSKIAENTEWQEKHKELQKEYEILLQSYENISNEAERIQHVVETVRQEKQELYGKLRSTEANKKETEKQLQEAEQEMEEMKEKMRKFAKSKQQKILELEEENDRLRAEVNPAGGTSKDSMEALLSSNSDLKEELERVKTEYKTLSKEFEALTTEKNSLIEEVQDLKHQIEGIVSQKASLEATEKHDNQMDVTEEATRSVPGEASKQDSPSMSTRPENSESVLSENSARLDIRENVSLHDEINNYLQQIDQLKERITELEEEKQKDREFSQTLENERDALLSQKAAKDDELKMLQEEVNKMNLLNEQIQEELARVTKLKQTAEEEKDDLEERLMNQLAELNGSIGNYYQDVTDAQIKNELLESEMQNLKKCVSELEEEKQQLVKEKTKVESEIRKEYMEKIQGAQKGPGNKSHAKELQELLKEKQQEVKQLQKDCIRYQEKISALERTVKALEFVQTESQKDLEITKENLAQTNEQRKKAETELASFKVLLDDTQSEAARVLADNLKLKKELQSNKESVKSQMKQKDEDLERRLEQVEEKHLKEKKNMQEKLDALSREKVHLEETFGEIQFTLNKKDREVKQLQENLDSTVAQLAAFTKSMSSLQDDRDRVIDEAKKWERKFSDAIQTKEEEIRLKEENCSVLKDQLRQMSIHMEELKINISRLEHDKQTWESKAQTEVQLQQKVCDTLQGENKELLSQLEETRHLYHNSQDELAKLESELKILRDQSTDLNNSLEKYKENKENLEGIIKQQEADIQNCKFSYEQLETDLQASKQLTSRLHEEINMKEQKIISLLSAKEQAIQVAVAELHQQHDKEIKELENLLSQEEEENTVLEEENKKAVDKTNQLMETLKNMKKENMQQKAQLSSFVKSMSSLQDDRDRIVGDYQKLEERHLSVILEKDQLIQDAATENNRLKEEIRSLRSHMDDLNSENAKLDAELIQYREDLNQVISRKDCQQKQLLEAQLQQTKELKSEYAKLEEKLKESEEAKEDLQRSSLVLQEEKQGLSKEIENLKGSISQLKKQLTALQEEGTLGIFQAQLKVKEEEVQKLTTTLSSSQKRITELEEELVHVQKDAAKKVGEIEDKLKKELKHLHHDAGIMRNETETAEERVAELARDLVEMEQKLLMVTKENKDLTAQIQSFGRSMSSLQNSRDHAHEELDELRRKHDSSLKELAQLREAQGLLNRERDVLVAKAAFPVNSTEDSSLPHLEKLNQQLLSKDEQLLHLSSQLEDSYNQVQSFSKAMASLQNERDCLLNELEKFRKSEEGKQRSAAQPATNPAEVQSLKKAMSSLQNDRDRLLKELKNLQQQYLQINQEITELRPLKAQLQEYQDKTKTFQIMQEELRQENLSWQNELHQLRMEKNSWKIHERRMKEQYLMAISDKDQQLSHLQNLLRELRPSSQTETVKVQYQRQAPPETSASLDGSQNLVYETERLRAQLNDSLKEIHQKELRIQQLNSKFSQLLEEKNTLSIQLCDTSQSLRENQQHYSDLFNHCAVLEKQVQELQAVSEKGPLNIDVAPGAPQEKNGAHRKGDPEELREPQLSFSEAQQQLCNTKQEVNELRKLLEEERDQRVAAEAALSVAEEQIRRLEHSEWDSARSPIIGSCGTQEQALLIDLTSNSCRRTRSGAGWKRVLRSLCHSRTRVPLLAAIYFVMVHVLLILCFTGHL
>9860_0:003900_{"pub_og_id":"4227816at2759","og_name":"golgin_B1_","level_taxid":2759,"organism_taxid":"9860_0","organism_name":"Cervus_elaphus","pub_gene_id":"122675913","description":"golgin_subfamily_B_member_1_isoform_X1"}
MLSRLSGLANVVLHELSGDDTDENMRASLEPELPQESDMEFNDRTQEDVLERLANVEQLVVELKEIIRQKDAELQQKDEVLQEERKAADNKIKKLKLHAKAKLTSLNKHIEEMKAQGGTVLSTEPQSEEQLSKHDKSSTEEREVEKIKHKLQEKEELITSLQAQLSQAQANQATQSAKSSTEMEEFLMMKQQLQEKEELVSTLQTQLSQTQAEQAAQLSSMQQVVREKDARFETQVRLHEDELLQLVTQADVETEMQQKLRVLQRKLEEHEEALLGRTQVVDLLQQELTAAEQRNQILSQQLQQMEAELSTLRNTIETERQESKVLMEKMELEVAERKLSFHNLQEEMHHLLEQLEQAGQAQAELQSQYSALEQKHSAEMEEKTSHILSLQKSEQELHSACDALKDQNSKLLQDKNEQAAHSAQVIQQLEDQLQQKSEEINRFLNKPPLLKHETASQTCSPDVSHEGTQAVTEESIAFLQKRVVELENEKGALLLNSVELEELKAENEKLSSQITLLESQKRTGEVDREVHEVSMVDITRLNKSSFSAEESGQDALENTFTQKHKELSVLLLEMKEAQEEIAFLKLQLQGKRAEGDPEFLDQKEMKQIESEGIPPVKMTVLLEDTGQHFPLMPDKESSLTTTEKEEQTSPEDQHRPSEEISLNSTGVELKSAKQDNDDKPSSAVPGICQCHQDELERLKGQVLELEVNLHKAEDIYEKNLDEKAKEIGILTQLIEEFKKNAEDTNNAFTALSEERDQLLAQVKELCVVTELRAQVQQLEVNLAEAERQRRLDYESQTAHHDLLTEQIHSLTIEAKSKDVKIEVLQNELDGVQVQFSEQSTLIKSLQSQLQRKESEVLEGAEREREVSNKVEELSQALSQKELEIAKMDQLLLEKKKDVEILQQTIEEKDQQVTEISFSMTEKMVQLNEEKFSLGVEIKTLKEQLNLLSRAEETKKEQMEEDKEIVSSIKQNYDELSPAGLISKEELQRELDLVKKESEQRKRKLQAALINRKELLQKVSRLEEELAKVKDEPSKEILLHESERREVEEDKESKKDLEKCVTSKCQEIEMSLKQIISEKEMELDHIRKDLEEKAAIEEQLQAMVKQMNQNLQEKTNQIDLLQAEVIENQAIIQKLTTGNKDAGDGDSAAPVKEAVAISPLGAASGEHWKPELEQKIVDLEKEKEQLQKKLQEVLTSRKVILKKAQEKERHLREELKQQKDDYNRLQEQFDEQSKENENIGDQLKQLQIQIQESMDRKLPGSGQQEPGSPTQGLEEPLFKAIKQQPVQSVSETDLHPDCPSHLGDTNALQGNTAIAQIKTQLKEIEAEKEELELKVNSTINELTKKSEEVFQLQEQINKQDLEIQSLKAESCEAEAHAETLRQKLESSQLEIAGLEQLRELKPELDELQKLISKKDEEVRYLSGLLSEKETALTKVQTEIIEQEDLVKALHTQLEMQAKEHDEKIKQFQVELCELKQKPEETREESKAKQQIQRKLQAALISRKEALKENKGLQEELSLARDTIEHLTKSLADVENQVSAQNREKDVFLGKLALLQEERDKLIAEVDRSLMENQSLSGSCESLKLALEGLTEDKENLMKEIESLKCSKIAESTEWQEKHQELQKEYEILLQSYENVSNEAERIQHVVETVRQEKQELYGRLRSTEANKKETEKQLQEAEQEMEEMKEKMRKFAKSKQQKILELEEENERLRAEVHPAGDTSKDSMEALLSSNSDMKEELESVKTEYKTLSKEFEALKAEKDSLSEEIQHLKHQIEDNVSKQASLEPIERHDNQMAVTEEATPSAPGEADEQDSPGTNTRPENLESTLSENSTKPDLCENVSLHDEINNYLQQIDQLKERITELEEGRQKDKEFSQNLENERDTLLSQIAAKDGELKMLQEEVTKINLLNQQTQEELARVTKLKETAEEEKDDLEERLMNQLAELNGSIGNYYQDVTDAQIKNELLESEMQNLKKCVSELEEEKQQLVKEKTKVESEIRKEYMEKIQGAQKGPGNKSHAKELQELLKEKQQEVKQLQTDCIRYQEKISALERTVKALEFVQTESQKDLEITKENLAQANEHRKKAESELASFKVLLDDTQSEAARVLADNLKLKKELQSNKESIKSQMKQKDEDLERRLEQIEEKHLKEKKNMQEKLDALRREKVHLEETFGEVQLTLNKKDKEVKQLQENLDSTVAQLAAFTKSMSSLQDDRDRVIDEAKKWERKFSDAIQTKEEEIRLKEENCSVLKDQLRQMSIHMEELKINISRLEHDKQMWESKAQTEVQIQQKVCDTLQGENKELLSQLEETQNLYRSSQDDLAKLESELKILRDQSTDLNNSLEKFKENKENLEGIIKQKEADIQNCKFSYEQLETDLQASRQLTSRLHEEINMKEQKIISLLSAKEQAVQVAVAELHQQHDKEIKELENLLSQEEEENTVLEEENKKAVDRTNQLMETLKNMKKENMQQKAQLNSFVKSMSSLQDDRDRIVSDYQQLEERHLSVILEKDQLIQDAATENNKLKEEIRCLRSHMDDLNSENAKLNAELIQYREDLNQVLSKKDCQQKQLLEAQLQQTKELQGEYAKLEAKLKESEEARGELQRSSLALQEEKQDLAKETESLKVSLSQLKKQLTALQEEGTLGIFQAQLKAKEEEVQKLSTVLSSSQKRVIELEEDLVHVQKEAAKKVGEIEDKLKKELKHLHHDAGIMRNETETAEERVAELARDLVEMEQKLLVVTKENKDLTAQIQSFGRSMSSLQNSRDQAHEELEELKRKYEASLKELAQLREQGLVSRERDVLVSKAAFPVISTEDNSLPHLEKLNQQLLSKDEQLLHLSSQLEDSYNQVQSFSKAMASLQNERDRLLSELERFRKSEDGRQRSAAPPATSPAEVQSLKKAMSSLQNDRDRLLKELKNLQQQYLQINQEITELRPLKAQLQEYQDKTKTFQIMQEELKQENVSWQHELHQLRMEKNSWEMHERRMKEQYLMAIADKDQQLSHLQNLVRELRSSSSQTETHKVQYQRQASPETSVSLNGSQNLVYETEHLRTQLNDSLKEIHQKELRIQQLNSKFSQLLEEKNTLSIQLCDTSQSLRENQQHYSDLFNHCAVLEKQVQELQAVSEKGPLNIDVAPGAPQEKNGSHRKGDAEELSEPQLSFSEAQKQLSSTKQEMNELRKLLEEERDQRVAAEAALATAEEQIRRLEHGEWDSARSPIIGSCGSQEQALLIDLTSSSCRRTRSGAGWKRVLRSLCHSRTRVPLLAAVYFLMVHVLLVLCLTGHL
>9880_0:001327_{"pub_og_id":"4227816at2759","og_name":"golgin_B1_","level_taxid":2759,"organism_taxid":"9880_0","organism_name":"Odocoileus_virginianus_texanus","pub_gene_id":"GOLGB1","description":"GOLGB1"}
MLSRLSGLANVVLHELSGDDTDENMRASLEPELPQESDMEFNDRTQEDVLERLANVEQLVVELKEIIRQKDAELQQKDEVLQEERKAADNKIKKLKLHAKAKLTSLNKHIEEMKAQGGTVVSTEPQSEEHLSKHDKSSTEEEREVEKIKHKLQEKEELITSLQAQLSQAQANQATQSAKSSTEMEEFLMMKQQLQEKEELVSTLQAQLSQTQAEQAAQLSSMQQVVREKDARFETQVRLHEDELLQLVTQADVETEMQQKLRVLQRKLEEHEEALLGRTQVVDLLQQELTAAEQRNQILSQQLQQMEAELSTLRNTIETERQESKVLMEKMELEVAERKLSFHNLQEEMHHLLEQLEQAGQAQAELQSQHSALEQKHSAEMEEKASHILSLQKSEQELHSACDALKDQNSKLLQDKNEQAAHSAQVIQQLEDQLQQKSEEINRFLNKPPLLKHETASQTCSPDVSHEGTQAVTEEIIAFLQKRVVELENEKGALLLNSVELEELKAENEKLSSQITLLESQKRTGEVDREVHEVSMVGITRLNKSSFSAEESGQDALENTFTQKHKELSVLLLEMKEAQEEIAFLKLQLQGKRAEGDPEFLDQKEMKQIESEGIPPVKMTVLLEDTGQHFPPMPDKESSLTTTEKEEQMSPEDQHRPSEEISLNSTGVKLKSAKQENDDKPSSAVPGICQCHQDELERLKGQVLELEVNLHKAEEIYEKNLDEKAKEIVILTQLIEEFKKNAENTNNAFTALSEERDQLLAQVKELCVVTELRAQVQQLEVNLAEAERQRRLDYESQTAHHDLLTEQIHSLTIEAKSKDVKIEVLQNELDGVQVQFSEQSTLIKSLQSQLQRKESEVLEGAEREREVSSKVEELSQALSQKELEIAKMDQLLLEKKKDVEILQQTIEEKDQQVTEISFSMTEKMVQLNEEKFSLGVEIKTLKEQLNLLSRAEETKKEQMEEDKEIVSSIKQNYDELSPAGLISKEELQRELDLVKKESEQRKRKLQAALINRKELLQKVSRLEEELAKVKDEPSKEILLHESERREVEEDKESKEDLEKCVTSKCQEIEMSLKQIISEKEMELDHIRKDLEEKAAIEEQLQAVVKQMNQNLQEKTNQIDLLQAEVIENQAIIQKLTTGNKDAGDGDSAAPVKEAVAISPLGEAGGEHWKPELEEKIVDLEKEKEQLQKKLQEVLTSRKVILKKAQEKERHLREELKQQKDDYNRLQEQFDEQSKENENIGDQLKQLQIQIQESMDRKLPGSGQQEPGSPTQGLEEPLFKATKQQPVQSVSESDLYPDCPHLGDTNALQGSTAIAQIKTQLKEIEAEKEELELKVNSTINELTKKSEEVFQLQEQINKQDLEIQSLKAESCEAEAYAETLRQKLESSQLEIAGLEQLRELKPELDELQKLISKKDEEVRYLSGLLSEKETALTKVQMEITEKEDLVKALHTQLEMQAKEHDEKIKQIQVELCELKQKPEETGEESKAKQQIQRKLQAALISRKEALKENKGLQEELSLARDTIEHLTKSLVDVENQVSAQNREKGVFLGKLALLQEERDKLIAEVDRSLMENQSLSGSCESLKLALEGLTEDKENLMKEIESLKCSKIAESTEWQEKHQELQKEYEILLQSYENVSNEAERIQHVVETVRQEKQELYGKLRSTEANKKETEKQLQEAEQEMDEMKEKMRKFAKSKQQKILELEEENERLRAEVHPVGDTSKDSMEALLSSNSDMKEELESVKTEYKTLSKEFEALKAEKDSLNKEIQHLKHQIEDNVSKQASLEPIERHDKQMAVTEEAIPSAPSEADEQDSPGMNTRPENLESTLSENSAKPDICENVSLHDEINNYLQQIDQLKERITELEEGRQKDKEFSQNLENERDTLLSRIAAKDGELKMLQEEVTKINLLNQQTQEELARVTKLKETAEEEKDDLEERLMNQLAELNGSIGNYYQDVTDAQIKNELLESEMQNLKKCVSELEEEKQQLVKEKTKVESEIRKEYMEKIQGAQKGPGNKSHAKELQELLKEKQQEVKQLQTDCIRYQEKISALERTVKALEFVQTESQKDLEITKENLAQANEHRKKAESELASFKVLLDDTQSEAARVLADNLKLKKELQSNKESIKSQMKQKDEDLERRLEQAEEKHLKEKKNMQEKLDALRREKVHLEETFGEVQLTLNKKDKEVKQLQENLDSTVAQLAAFTKSMSSLQDDRDRVIDEAKKWERKFSDAIQTKEEEVRLKEENCSILKDQLRQMSIHMEELKINISRLEHDKQMWESKAQTEVQIQQKVCDTLQGENKELLSQLEETQNLYRSSQDDLAKLELELKILRDQSTDLNNSLEKFKENKENLEGIIKQKEADIQNCKFSYEQLETDLQASRQLTNRLHEEINMKEQKIISLLSAKEQAVHVAVAELHQQHDKEIKELENLLSQEEEENTVLEEENKKAVDRTNQLMETLKNMKKENMQQKAQLNSFVKSMSSLQDDRDRIVSDYQQLEERHLSVILEKDQLIQDAATENNKLKEEIRCLRSHMDDLNSENAKLNAELIQYREDLNQVLSKKDCQQKQLLEAQLQQTKDLKGEYAKLEAKLKESEEARGELQRSSLALQEEKQDLAKETESLKVSLSQLKKQLTALQEEGTLGIFQAQLKAKEEEVQKLSTVLSSSQKRVLELEEDLVHVQKEAAKKVGEIEDKLKKELKHLHHDAGIMRNETETAEERVAELARDLVEMEQRLLVVTKENKDLTAQIQSFGRSMSSLQNSRDQAHEELEELKRKYEASLKELAQLREQGLVSRERDVLVSKAAFPVISTEDNILPHLEKLNQQLLSKDEQLLHLSSQLEDSYNQVQSFSKAMASLQNERDRLLSELERFRKSEDGRQRSAAPPTASPAEVQSLKKAMSSLQNDRDRLLKELKNLQQQYLQINQEITELRPLKAQLQEYQDKTKTFQIMQEELKQENVSWQHELHQLRMEKNSWEMHERRMKEQYLMAIADKDQQLSHLQNLVRELRSSSSQTETHKVQYQRQASPETSVSLNGSQNLVYETEHLRTQLNDSLKEIHQKELRIQQLNSKFSQLLEEKNTLSIQLCDTSQSLRENQQHYSDLFSHCAVLEKQVQELQAVSEKGPLNIDVAPGAPQEKNGGHRKGDAEELSEPQLSFSEAQKQLSNTKQEMNELRKLLEEERDQRVAAEAALATAEEQIRRLEHGEWDSARSPIIGSCGSQEQALLIDLTSSSCRRTRSGAGWKRVLRSLCHSRTRVPLLAAVYFLMVHVLLVLCLTGHL
>9913_0:000194_{"pub_og_id":"4227816at2759","og_name":"golgin_B1_","level_taxid":2759,"organism_taxid":"9913_0","organism_name":"Bos_taurus","pub_gene_id":"GOLGB1","description":"golgin_subfamily_B_member_1_isoform_X1"}
MLSRLSGLANVVLHELSGDDTDENMRASLEPELPQESDMEFNDRTQEDVLERLAYVEQLVVELKEIIRQKDAELQQKDEVLQEERKAADNKIKKLKLHAKAKLTSLNKHIEEMKAQGGTVLSTEPQSEEQLSKHDKSSTEEEIEVEKIKHKLQEKEELITSLQAQLTQAQANQATQSAKSSTEMEEFLMMKKQLQEKEELISTLQTQLSQTQAEQAAQLSSMQQVVREKDARFETQVRLHEDELLQLVTQADVETEMQQKLRVLQRKLEEHEEALLGRTQVVDLLQQELTAAEQRNQILCQQLQQMEAELSTLRNTIETERQESKVLMEKMELEVAERKLSFHNLQEEMHHLLEQLEQAGQAQAELQSRHSALEQKHNAEMEEKTSHILSLRKSEQELQSACDALKDQNSKLLQDKNEQAAHSAQVIQQLEDQLQQKSEEINQFLNKPTLLKHEIASQTCSPDVSHEGTQAVTEESIAFLQKRVVELENEKGALLLNSVELEELKAENEKLSSQITLLESQKRTGEVDREVHEVSMVDITRLNKSSFSAEESGQDALENTFTQKHKELSVLLLEMKEAQEEIAFLKLQLQGKRAEGDPEFLDQKEMKQIESEGIPPVKMTVLLEDTGQHFPPTPDKESSRTTTEKGEQMSPEHQHRPSEEISLTYTGVELKSAEQDNDDKPSSAAPGICQCHQDELERLKGQVLELEVNLHKAEEIYEKNLDEKAKEISMLTQLIEEFKKNAENTNNAFTALSEERDQLLAQVKELCVVTELRAQVQQLEVSLAEAERQRRLDYESQTAHHDLLTEQIHSLTIEAKSKDVKIEVLQNELDGVQVQFSEQSTLIKSLQSQLQKKESEVLEGAEREREVSNKVEELSQALSQKELEIAKMDQLLLEKKKDVEILQQTIEEKDQQVTELSFSMTEKMVQLNEEKFSLGVEIKTLKEQLNLLSRAEETKKEQMEEDKEIVSSIKQNYDELSPAGLISKEELQRELDLVKKESEQRKRKLQAALINRKELLQKVSRLEEELAKVKDEPSKEILLHESERREVEEDKESKEDLEKRVTSKCQEIEMSLKLIISEKEMELEHIRKDLEEKAAIEEQLQAVVKQMNQNLQEKTNQIDLLQAEVVENQAIIQKLTTGNKDAGDGNSAAPVKEAVAISPLGAGSGEHWKPELEEKIVDLEKEKEQLQKKLQEVLTSRKVILKKAQEKERHLREELKQQKYDYNRLQEQFDEQSKENENIGDQLKQLQIQVQESMDRKLPGSGQQEPGAATQGLEEPLFKTTKQQPVQSVSESDLHPDWPSHLGDTDALQGNAAIAQIKTQLKEIEAEKEELELKVNSTINELTKKSEEVFQLQEQINKQDLEIQSLKAESCEAEAHAETLRQKLESSQLEIAGLEQLRDLKPELDELQKLISKKEEEVRYLSGLLSEKETALTKVQTEITEQEDLVKALRTQLEMQAKEHDEKIKQFQVELCELKQKPEETGEESKAKQQIQRKLQAALISRKEALKENKGLQEELSLARDTIEHLTKSLADVENQVSAQNREKDVFLGKLAVLQEERDKLIAEVDRSLMENQSLSGSCESLKLALEGLTEDKENLMKEIESLKCSKIAESTEWQEKHQELQKEYEILLQSYENVSNEAERIQHVVETVRQEKQELYGKLRSTEANKKETEKQLQEAEQEMEEMKEKMRKFAKSKQQKILELEEENERLRAEIHPAGDTSKDSMEALLSSNSNMKEELERVKTEYKTLSEEFKALKAEKDSLSEEVQHLKHQIEDNVSKQASLEPTEKHDNQMAVTEEATPSAPGEADEQDSPGMNTRPENLESTLSENSAKPDICENVSLHDEINNYLQQIDQLKERITELEEGRQKDKDFSQNLENERDALLSQIAAKDGELKMLQEEVTKINLLNQQTQEELARVTKLKETAEEEKDDLEERLMNQLAELNGSIGNYYQDVTDAQIKNELLESEMQNLKKCVSELEEEKQQLVKEKTKVESEIRKEYMEKIQGAQKGPGNKSHAKELQELLKEKQQEVKQLQTDCIRYQEKISALERTVKALEFVQTESQKDLEITKENLAQANEHRKKAELELASFKVLLDDTQSEAARVLADNLKLKKELQSNKESIKSQMKQKDEDLERRLEQVEEKHLKEKKNMQEKLDALRREKVHLEETFGEVQVTLNKKDKEVKQLQENLDSTVAQLAAFTKSMSSLQDDRDRVIDEAKKWERKFSDAIQTKEEEIRLKEENCSVLKDQLRQMSIHMEELKINISRLEHDKQMWESKAQTEVQIQQKVCDTLQGENKELLSQLEETQNLYRSSQDDLAKLESELKILRDQSTDLNNSLEKFKENKENLEGIIKQKEADIQNCKFSYEQLETDLQASRQLTSRLHEEINMKEQKIISLLSAKEQAVQVAVAELHRQHDKEIKELENLLSQEEEENTVLEEENKKVVDRTNQLMEALKNIKKENMQQKAQLNSFVKSMSSLQDDRDRIVSDYQQLEERHLSVILEKDQLIQDAATENNKLKEEIRCLRSHMDDLNSENAKLNAELIQYREDLNQVLSKKDCQQKQLLEAQLQQVKEVKGEYAKLEAKLKESEEAREELQRSSLALQEEKQDLAKETESLKVSLSQLKKQLTALQEEGTLGIFQAQLKAKEEEVQKLSTVFSSSQKRVMELEEELVNVQKEAAKKVGEIEDKLKKELKHLHHDAGIMRNETETAEERVAELARDLVEMEQKLLMVTKENKDLTAQIQSFGRSMSSLQNSRDQAHEELEELKRKYEASLKELAQLREQGLISRERDVLVSKAAFPVISTEDNSLPHLEKLNQQLLSKDEQLLHLSSQLEDSYNQVQSFSKAMASLQNERDRLLSELEKLRKSEDGRQRSPAPPATSPAEVQSLKKAMSSLQNDRDRLLKELKNLQQQYLQINQEITELRPLKAQLQEYQDKTKTFQIMQEELKQENLSWQHELHQLRIEKNSWEMQERRMKEQYFMAIADKDQQLSHLQNLVRELRSSSSQTETHKVQYQRQASPETSVSLNGSQNLVYETEHLRTQLNDSLKEIHQKELRIQQLNSKFSQLLEEKNTLSIQLCDTSQSLRENQQHYSDLFNHCAVLEKQVQELQAVSEKGPLNIDVAPGAPQEKNGGHRKGDAEELSEPQLSFSEAQKQLCNTKQEMNELRKLLEEERDQRAAAEAALSMAEEQIRRLEHGEWDSPRSPIIGSCGSQEQALLIDLTSSSCRRTRSGAGWKRVLRSLCHSRTRVPLLAAVYFLMVHVLLVLCLTGHL
>9915_0:000012_{"pub_og_id":"4227816at2759","og_name":"golgin_B1_","level_taxid":2759,"organism_taxid":"9915_0","organism_name":"Bos_indicus","pub_gene_id":"GOLGB1","description":"GOLGB1"}
MLSRLSGLANVVLHELSGDDTDENMRASLEPELPQESDMEFNDRTQEDVLERLAYVEQLVVELKEIIRQKDAELQQKDEVLQEERKAADNKIKKLKLHAKAKLTSLNKHIEEMKAQGGTVLSTEPQSEEQLSKHDKSSTEEEIEVEKIKHKLQEKEELITSLQAQLTQAQANQATQSAKSSTEMEEFLMMKKQLQEKEELISTLQTQLSQTQAEQAAQKLRVLQRKLEEHEEALLGRTQVVDLLQQELTAAEQRNQILCQQLQQMEAELSTLRNTIETERQESKVLMEKMELEVAERKLSFHNLQEEMHHLLEQLEQAGQAQAELQSRHSALEQKHNAEMEEKTSHILSLRKSEQELQSACDALKDQNSKLLQDKNEQAAHSAQVIQQLEDQLQQKSEEINQFLNKPTLLKHEIASQTCSPDVSHEGTQAVTEESIAFLQKRVVELENEKGALLLNSVELEELKAENEKLSSQITLLESQKRTGEVDREVHEVSMVDITRLNKSSFSAEESGQDALENTFTQKHKELSVLLLEMKEAQEEIAFLKLQLQGKRAEGDPEFLDQKEMKQIESEGIPPVKMTVLLEDTGQHFPPTPDKESSRTTTEKGEQMSPEHQHRPSEEISLTYTGVELKSAEQDNDDKPSSAAPGICQCHQDELERLKGQVLELEVNLHKAEEIYEKNLDEKAKEISMLTQLIEEFKKNAENTNNAFTALSEERDQLLAQVKELCVVTELRAQVQQLEVSLAEAERQRRLDYESQTAHHDLLTEQIHSLTIEAKSKDVKIEVLQNELDGVQVQFSEQSTLIKSLQSQLQKKESEVLEGAEREREVSNKVEELSQALSQKELEIAKMDQLLLEKKKDVEILQQTIEEKDQQVTELSFSMTEKMVQLNEEKFSLGVEIKTLKEQLNLLSRAEETKKEQMEEDKEIVSSIKQNYDELSPAGLISKEELQRELDLVKKESEQRKRKLQAALINRKELLQKVSRLEEELAKVKDEPSKEILLHESERREVEEDKESKEDLEKRVTSKCQEIEMSLKLIISEKEMELEHIRKDLEEKAAIEEQLQAVVKQMNQNLQEKTNQIDLLQAEVVENQAIIQKLTTGNKDAGDGNSAAPVKEAVAISPLGAGSGEHWKPELEEKIVLEKEKEQLQKKLQEVLTSRKVILKKAQEKERHLREELKQQKDYNRLQEQFDEQSKENENIGDQLKQLQIQVQESMDRKLPGSGQQEPGAATQGLEEPLFKTTKQQPVQSVSESDLHPDWPSHLGDTDALQGNAAIAQIKTQLKEIEAEKEELELKVNSTINELTKKSEEVFQLQEQINKQDLEIQSLKAESCEAEAHAETLRQKLESSQLEIAGLEQLRDLKPELDELQKLISKKEEEVRYLSGLLSEKETALTKVQTEITEQEDLVKALRTQLEMQAKEHDEKIKQFQVELCELKQKPEETGEESKAKQQIQRKLQAALISRKEALKENKGLQEELSLARDTIEHLTKSLADVENQVSAQNREKDVFLGKLAVLQEERDKLIAEVDRSLMENQSLSGSCESLKLALEGLTEDKENLMKEIESLKCSKIAESTEWQEKHQELQKEYEILLQSYENVSNEAERIQHVVETVRQEKQELYGKLRSTEANKKETEKQLQEAEQEMEEMKEKMRKFAKSKQQKILELEEENERLRAEHPAGDTSKDSMEALLSSNSNMKEELERVKTEYKTLSEEFKALKAEKDSLSEEVQHLKHQIEDNVSKQASLEPTEKHDNQMAVTEEATPSAPGEADEQDSPGMNTRPENLESTLSENSAKPDICENVSLHDEINNYLQQIDQLKERITELEEGRQKDKDFSQNLENERDALLSQIAAKDGELKMLQEEVTKINLLNQQTQEELARVTKLKETAEEEKDDLEERLMNQLAELNGSIGNYYQDVTDAQIKNELLESEMQNLKKCVSELEEEKQQLVKEKTKVESEIRKEYMEKIQGAQKGPGNKSHAKELQELLKEKQQEVKQLQTDCIRYQEKISALERTVKALEFVQTESQKDLEITKENLAQANEHRKKAELELASFKVLLDDTQSEAARVLADNLKLKKELQSNKESIKSQMKQKDEDLERRLEQVEEKHLKEKKNMQEKLDALRREKVHLEETFGEVQVTLNKKDKEVKQLQENLDSTVAQLAAFTKSMSSLQDDRDRVIDEAKKWERKFSDAIQTKEEEIRLKEENCSVLKDQLRQMSIHMEELKINISRLEHDKQMWESKAQTEVQIQQKVCDTLQGENKELLSQLETQNLYRSSQDDLAKLESELKILRDQSTDLNNSLEKFKENKENLEGIIKQKEADIQNCKFSYEQLETDLQASRQLTSRLHEEINMKEQKIISLLSAKEQAVQVAVAELHRQHDKEIKELENLLSQEEEENTVLEEENKKVVDRTNQLMEALKNIKKENMQQKAQLNSFVKSMSSLQDDRDRIVSDYQQLEERHLSVILEKDQLIQDAATENNKLKEEIRCLRSHMDDLNSENAKLNAELIQYREDLNQVLSKKDCQQKQLLEAQLQQVKEVKGEYAKLEAKLKESEEAREELQRSSLALQEEKQDLAKETESLKVSLSQLKKQLTALQEEGTLGIFQAQLKAKEEEVQKLSTVFSSSQKRVMELEEELVNVQKEAAKKVGEIEDKLKKELKHLHHDAGIMRNETETAEERVAELARDLVEMEQKLLMVTKENKDLTAQIQSFGRSMSSLQNSRDQAHEELEELKRKYEASLKELAQLREQGLISRERDVLVSKAAFPVISTEDNSLPHLEKLNQQLLSKDEQLLHLSSQLEDSYNQVQSFSKAMASLQNERDRLLSELEKLRKSEDGRQRSPAPPATSPAEVQSLKKAMSSLQNDRDRLLKELKNLQQQYLQINQEITELRPLKAQLQEYQDKTKTFQIMQEELKQENLSWQHELHQLRIEKNSWEMQERRMKEQYFMAIADKDQQLSHLQNLVRELRSSSSQTETHKVQYQRQASPETSVSLNGSQNLVYETEHLRTQLNDSLKEIHQKELRIQQLNSKFSQLLEEKNTLSIQLCDTSQSLRENQQHYSDLFNHCAVLEKQVQELQAVSEKGPLNIDVAPGAPQEKNGGHRKGDAEELSEPQLSFSEAQKQLCNTKQEMNELRKLLEEERDQRAAAEAALSMAEEQIRRLEHGEWDSPRSPIIGSCGSQEQALLIDLTSSSCRRTRSGAGWKRVLRSCHSRTRVPLLAAVYFLMVHVLLVLCLTGHL
>9925_0:000225_{"pub_og_id":"4227816at2759","og_name":"golgin_B1_","level_taxid":2759,"organism_taxid":"9925_0","organism_name":"Capra_hircus","pub_gene_id":"GOLGB1","description":"LOW_QUALITY_PROTEIN:_golgin_subfamily_B_member_1"}
MLSRLSGLANVVLHELSGDDTDENMRASLEPELPQESDMEFNDRTQEDVLERLAYVEQLVVELKEIIRQKDAELQQKDEVLQEERKAADNKIKKLKLHAKAKLTSLNKHIEEMKAQGGTVLSTEPQSEEQLSKHDKSSTEEEIEVEKIKHKLQEKEELITSLQAQLTQAQANQAAQSCSTEMEEFLVMKKQLQEKEELISTLQTQLSQTQAEQAAQLSSMQQVVREKDARFETQVRLHEDELLQLVTQADVETEMQQKLRMLQRKLEEHEEALLGRTQVVDLLQQELTTAEQRNQILSQQLQQMEAELSTLRNTIETERQESKVLIEKMELEVAERKLSFHNLQEEMHHLLEQLEQAGQAQAELQSRHSALEQKHNAEMEEKTSHILSLQKSEQELHSACDALKDQNSKLLQDKNEQAAHSAQVIQQLEDQLQQKSEEINQFLNKPPLLKHETASQTCLPDVSHEGTQAVTEESIAFLQKRVVELENEKGVLLLNSVELEELKAENEKLSSQITLLESQKRTGEVDREVHEVNMVDITRLNNSSFSAEESGQDALENTFTQKHKELSVLLLEMKEAQEEIAFLKMQLQGKRAEGDPEFLDQKEMKQIESEGIPPVKMTVLLEDTGQHFPPTPDKENSLTTTEKEEQMSPEHQRRPSEEISLNYTGVELKSAKQDDDDKPSSAVPGICQCHQDELERLKGQVLELEVNLRKAEEIYEKNLDEKAKEIGILTQLIEEFKKNAENTNNAFTALSEERDQLLAQVKELCVVTELRAQVQQLEVSLAEAETQRRLDYESQTAHHDLLTEQIHSLTIEAKSKDVKIEVLQNELDGVQVQFSEQSTLIKSLQSQLQRKESEVLEGAEREREVSNKVEELSQALSQKELEIAKMDQLLLEKKKDVEILQQTIEEKDQQVTEISFSMTEKMVQLNEEKFSLGVEIKTLKEQLNLLSRAEETKKEQMEEDKEIVSSIKQNFDELSPAGLISKEELQRELDLVKKESEQRKRKLQAALINRKELLQKVSRLEEELAKVKDEPSKEILLHESERREVEEDKESKEDLEKCVTSKCQEIEMSLKQIISEKEMELEHIRKDLEEKAAIEEQLQAVVKQMNQNLQEKTNQIDLLQAEVIENQAIIQKLTTGNKDAGDGDSAAPVKEAVAISPLGAGSGEHWKPELEGKIVDLEKEKEQLQKKLQEVLTSRKVILKKAQEKERHLREELKQQKDDYNRLQEQFDEQSKENENIGDQLKQLQIQVQESMDRKVPGSGQQEPGSPTQGLEEPLFKATKQQPVQSVSESDLHLDWPSHLGDTNALQGNTAIAQIKTQLKEIEAEKEELELKVNSTINELTKKSEEVFQLQEQINKQDLEIQSLKAESCEAEAHAETLRQKLESSQLEIAGLEQLRELKPELDELQKLISKKEEEVRYLSGLLSEKETALTKVQTEITEQEDLVKALHTQLEMQAKEHDEKIKQFQVELCELKQKPEETGEESKAKQQIQRKLQAALISRKEALKENKGLQEELSLARDTIEHLTKSLADVENQVSAQNREKDVFLGKLALLQEERDKLIAEVDRSLMENQSLSGSCESLKLALEGLTEDKENLTKEIESLKCSKIAESTEWQEKHQELQKEYEILLQSYENVSNEAERIQHVVETVRQEKQELYGKLRSTEANKKETEKQLQEAEQEMEEMKEKMRKFAKSKQQKILELEEENERLRAEVHPAGDTSKDSMEALLSSNSNMKEELERVKTEYKTLSKEFEALKAEKDSLSEEVQHLKHQIEDNVSKQASLEPTEKHDNQLAVTEEATPSAPGEAEEQDSPGMNTRPENLESTLSENSAKPDICENVSLHDEINNYLQQIDQLKERITELEEGKQKDQDFSQNLENERDTLLSQIAAKDGELKMLQEEVTKINLLNQQTQEELARITKLKETAEEEKDDLEERLMNQLAELNGSIGNYYQDVTDAQIKNELLESEMQNLKKCVSELEEEKQQLVKEKTKVESEIRKEYMEKIQGAQKGPGNKSHAKELQELLKEKQQEVKQLQTDCIRYQEKISALERTVKALEFVQTESQKDLEVTKENLAQANEHRKKAESELASFKVLLDDTQSEAARVLADNLKLKKELQSNKESIKSQMKQKDEDLERRLEQVEEKHLKEKKNMQEKLDALCREKVHLEETFGEVQVTLNKKDKEVKQLQENLDSTVAQLAAFTKSMSSLQDDRDRVIDEAKKWERKFSDAIQTKEEEIRLKEENCSVLKDQLRQMSIHMEELKINISRLEHDKQMWESKAQTEVQIQQKVCDTLQGENRELLSQLEETQNLYRSSQDDLAKLESELKILRDQSTDLNNSLEKFKENKENLEGIIKQKEADIQNCKFSYEQLETDLQAARQLTSRLHEEINMKEQKIISLLSAKEQAVQVAVAELHQQHDKEIKELENLLSQEEEENTVLEEENKKAVDRTNQLMETLKNMKKENLQQKAQLNSFVKSMSSLQDDRDRIVSDYQQLEERHLSVILEKDQLIQDAATENNKLKEEIRSLRSHMDDLNSENAKLSAELIQYREDLNQVLSKKDCQQKQLLEAQLQQVKELKGEYVKLEAKLKESEEAREELQRSSLALQEEKQDLAKETESLKVSLSQLKKQLTALQEEGTLGIFQAQLKAKEEEVQKLSTILSSSQKRVMELEEELVHVQKEAAKKVGEIEDKLKKELKHLHHDAGIMRNETETAEERVAELARDLVEMEQKLLVVTKENKDLTAQIQSFGRSMSSLQNSRDQAHEELEELKRKYEASLKELAQLREQGLLSRERDILVSKAAFPVISTEDNSLPHLEKLNQQLLSKDEQLLHLSSQLEDSYNQVQSFSKAMASLQNERERLLSELEKLRKSEDGRQRSAAPPATSPAEVQSLKKAMSSLQNDRDRLLKELKNLQQQYLQINQEITELRPLKAQLQEYQDKTKTFQIMQEELKQENLSWQHELHQLRMEKNSWEMQERRMKEQYLIAIADKDQQLSHLQSLVRELRSSSQTETHRAQYQRQASPETSVSLNGSQSLVYETEHLRTQLNDSLKEIHQKELRIQQLNSKFSQLLEEKNTLSIQLCDTSQSLRENQQHYSDLFNHCAVLEKQIQELQAVSEKGPLNIDVAPGAPQEKNGCHRKGDAEELSEPQLSFSEAQKQLCNTKQEVNELRKLLEEERDQRVAAEAALSMAEEQIRRLEHGEWDSARSPIIGSCGSQEQALLIDLTSSSCRRTRSGAGWKRVLRSLCHSRTRVPLLAAVYFLMVHVLLVLCLTGHL
>9940_0:0001ed_{"pub_og_id":"4227816at2759","og_name":"golgin_B1_","level_taxid":2759,"organism_taxid":"9940_0","organism_name":"Ovis_aries","pub_gene_id":"GOLGB1","description":"golgin_subfamily_B_member_1_isoform_X1"}
MLSRLSGLANVVLHELSGDDTDENMRASLEPELPQESDMEFNDRTQEDVLERLAYVEQLVVELKEIIRQKDAELQQKDEVLQEERKAADNKIKKLKLHAKAKLTSLNKHIEEMKAQGGTVLSTEPQSEEQLSKHDKSSTEEEIEVEKIKHKLQEKEELITSLQAQLTQAQANQATQSCSTEMEEFLVMKKQLQEKEELVSTLQTQLSQTQAEQAAQLSSMQQVVREKDARFETQVRLHEDELLQLVTQADVETEMQQKLRMLQRKLEEHEEALLGRTQVVDLLQQELTTAEQRNQILSQQLQQMEAELSTLRNTIETERQESKVLIEKMELEVAERKLSFHNLQEEMHHLLEQLEQAGQAQAELQSRHSALEQKHNAEMEEKTSHILSLQKSEQELHSACDALKDQNSKLLQDKNEQAAHSAQVIQQLEDQLQQKSEEINQFLNKPPLLKHETASQTCLPDVSHEGIQAVTEESIAFLQKRVVELENEKGVLLLNSVELEELKAENEKLSSQITLLESQKRTGEVDREVHEVNMVDITRLNKSSFSAEESGQDALENTFTQKHKELSVLLLEMKEAQEEIAFLKMQLQGKRAEGDPEFLDQKEMKQIESEGIPPVKMTVLLEDTGQHFPPMPDKENSLTTTEKDEQMSPEHQRRPSEEISLNYTGVELKSAKQDDDDKPSSAVPGICQCHQDELERLKGQVLELEVNLHKAEEIYEKNLDEKAKEIGILTQLIEEFKKNAENTNNAFTALSEERDQLLAQVKELCVVTDLRAQVQQLEVSLAEAETQRRLDYESQTAHHDLLTEQIHSLTIEAKSKDVKIEVLQNELDGVQIQFSEQSTLIKSLQSQLQRKESEVLEGAEREREVSNKVEELSQALSQKELEIAKMDQLLLEKKKDVEILQQTIEEKDQQVTEISFSMTEKMVQLNEEKFSLGVEIKTLKEQLNLLSRAEETKKEQMEEDKEIVSSIKQNFDELSPAGLISKEELQRELDLVKKESEQRKRKLQAALINRKELLQKVSRLEEELAKVKDEPSKEILLHESERREVEEDKESKEDLEKCVTSKCQEIEMSLKQIISEKEMELEHIRKDLEEKAAIEEQLQAVVKQMNQNLQEKTNQIDLLQAEVIENQAIIQKLTTGNKDAGDGDSAAPVKEAVAISPLGAGSGEHWKPELEGKIVDLEKEKEQLQKKLQEVLTSRKVILKKAQEKERHLREELKQQKDDYNRLREQFDEQSKENENIGDQLKQLQIQVQESMDRKLPGSGQQEPGSPTQGLEEPLFKATKQQPVQSVSESDLHLDWPSHLGDTNALQGNTAIAQIKTQLKEIEAEKEELELKVNSTINELTKKSEEVFQLQEQINKQDLEIQSLKAESCEAEAHAETLRQKLESSQLEIAGLEQLRELKPELDELQKLISKKDEEVRYLSGLLSEKETALTKVQTEITEQEDLVKALHTQLEMQAKEHDEKIKQFQVELCELKQKPEETGEESKAKQQIQRKLQAALISRKEALKENKGLQEELSLARDTIEHLTKSLADVENQVSAQNREKDVFLGKLALLQEERDKLIAEVDRSLMENQSLSGSCESLKLALEGLTEDKENLTKEIESLKCSKIAESTEWQEKHQELQKEYEILLQSYENVSNEAERIQHVVETVRQEKQELYGKLRSTEANKKETEKQLQEAEQEMEEMKEKMRKFAKSKQQKILELEEENERLRAEVHPAGDTSKDSMEALLSSNSNMKEELERVKTEYKTLSKEFEALKAEKDSLSEEVQHLKHQIEDNVSKQASLEPTEKHDNQLAVTEEATPSAPGEAEEQDSPGMNTRPENLESTLSENSAKPDICENVSLHDEINNYLQQIDQLKERITELEEGKQKDQDFSQNLENERDTLLSQIAAKDGELKMLQEEVTKINLLNQQTQEELARVTKLKETAEEEKDDLEERLMNQLAELNGSIGNYYQDVTDAQIKNELLESEMQNLKKCVSELEEEKQQLVKEKTKVESEIRKEYMEKIQGAQKGPGNKSHAKELQELLKEKQQEVKQLQTDCIRYQEKISALERTVKALEFVQTESQKDLEITKENLAQANEHRKKAESELASFKVLLDDTQSEAARVLADNLKLKKELQSNKESIKSQMKQKDEDLERRLEQVEEKHLKEKKNMQEKLDALCREKVHLEETFGEVQVTLNKKDKEVKQLQENLDSTVAQLAAFTKSMSSLQDDRDRVIDEAKKWERKFSDAIQTKEEEIRLKEENCSVLKDQLRQMSIHMEELKINISRLEHDKQMWESKAQTEVQIQQKVCDTLQGENRELLSQLEETQNLYRSSQDDLAKLESELKILRDQSTDLNNSLEKFKENKENLEGIIKQKEADIQNCKFSYEQLETDLQAARQLTSRLHEEINMKEQKIISLLSAKEQAVQVAVAELHQQHDKEIKELENLLSQEEEENTVLEEENKKAVDRTNQLMEALKNMKKENLQQKAQLNSFVKSMSSLQDDRDRIVSDYQQLEERHLSVILEKDQLIQDAATENNKLKEEIRSLRSHMDDLNSENAKLNAELIQYREDLNQVLSKKDCQQKQLLEAQLQQVKELKGEYAKLEAKLKESEEAREELQRSSLALQEEKQDLAKETESLKVSLSQLKKQLTALQEEGTLGIFQAQLKAKEEEVQKLSTILSSSQKRVMELEEELVHVQKEAAKKVGEIEDKLNKELKHLHHDAGIMRNETETAEERVAELARDLVEMEQKLLVVTKENKDLTAQIQSFGKSMSSLQNSRDQAHEELEELKRKYEASLKELAQLREQGLLSRERDILVSKAAFPVISTEDNSLPHLEKLNQQLLSKDEQLLHLSSQLEDSYNQVQSFSKAMASLQNERDRLLSELEKLRKSEDGRQRSAAPPATSPAEVQSLKKAMSSLQNDRDRLLKELKNLQQQYLQINQEITELRPLKAQLQEYQDKTKTFQIMQEELKQENLSWQHELHQLRMEKNSWEMQERRIKEQYLIAIADKDQQLSHLQSLVRELRSSSQTETHKAQYQRQASPETSVSLNGSQSLVYETEHLRTQLNDSLKEIHQKELRIQQLNSKFSQLLEEKNTLSIQLCDTSQSLRENQQHYSDLFNHCAVLEKQIQELQAVSEKGPLNIDVAPGAPQEKNGCHRKGDAEELSEPQLSFSEAQKQLCNTKQEVNELRKLLEEERDQRVAAEAALSMAEEQIRRLEHGEWDSARSPIIGSCGSQEQALLIDLTSSSCRRTRSGAGWKRVLRSLCHSRTRVPLLAAVYFLMVHVLLVLCLTGHL
>9974_0:00144d_{"pub_og_id":"4227816at2759","og_name":"golgin_B1_","level_taxid":2759,"organism_taxid":"9974_0","organism_name":"Manis_javanica","pub_gene_id":"GOLGB1","description":"golgin_subfamily_B_member_1_isoform_X1"}
MLSRLSGLANVVLHELSGDDTDQNMRASLDSELPQESDMEFNDRTQEDVAERLAYAEQLVVELKEIIRQKDIQLQQKDEVLQEERKAADNKIKKLKLHAKAKLTSLNKHIEEMKAQGGTVLPTEIQSEEQLSKHDKSSTEEEVEVDKMKHKLQEKEELISSLQAQLTQAQEEQATQFDKSSTEMEEFLMMKQQLQEKEDLIGTLQAQLSQTQAEQAAQLSSMQQVVREKDARFETQVRLHEDELLQLVTQADVETEMQQKLRVLQRKLEEHEEALVGRAQVVDLLQQELTAAEQRNQILSQQLQQMEAERSTLRNTVETERQESKILMEKMKLEVAERKLSFHNLQEEMHHLLEQLEQVGQAQAELQSQYSALEQKHKAEMEEKTSHIVSLQKTEKELHSACDALKDENSKLLQDKSEEAVRSAQAIQHLEDQLQQKSKEISQFLNKSTLQKHETASQTSCPGVYTEDTQAVTEENIAFLQKRVVELENEKGALLLSSIQLEELKAENEKLSSQITLLEAQNRNGEADRQVSEVSMVDITGLNKSSSSFAEEGGQDVLESTFSQNHKELSVLLLEMKEAQEEIAFLKLQLQGKRAEGDPETLDQKQLEQIENEGLSTVGMETLLEDTRQQLPEIPDEESSLPTIEKEEQMSTKHQNRESEEISLRSDTGMELKSTEQDDVDKPPSAVPGICQCHQDELERLKRQIVELEVSFHKAEEVYEKNLDAKAKEISNLTQAIEEFKKNAENTSSAFTALSEERDQLLSQVKELSVVTELRAQVQQLEVNLAEAERQRSLDYETQTTHHNLLTEQIHSLSIEAKSKDVKIEVLQKELDDVQLQFSEQNTLMKSLQSQLQKKESEGLEWAECVRDLSNKMEELSQVLSQKELEIAKKDQLLLEKKRDVETLQQTIEEKDQQVTEISFSMTEKMVQLNEEKFSLGIEIKTLKEQLNLLSRAEEAKKEQVEEAKEIVSGLKQHFDDLSPAGPISREELQCELDLVKKESEQRKRKLQAALINRKELLQKVRRLEEELAKVKDESRQETLLNESENKEMEEDKESKEDPEKCMTPMCQEIEISLRQTISEKEVELDHVRKDLEEKVAAEEQLQAVVKQMNQNLQEKTNQIDFLQAEIMENQALIQKLTTSNKDVGDGDSVAPVKEAVVISLPGAVGGEHWKPELEEKILDLEKEKVQLQKKLQEVLTSRKMILQKTQEKERSLREELKRQKDDCNRLQEQFDEQSKENENIGEQLRQLQAQVRESQDRKLPGIDQKEPGFLTQGLEEPLFKATEQKPAQPVTESVLCPDWPSHPGDASALQGDTSMAQMKTQLKEIEAEKEELELKVSSTTSELTKKSEEVLQLQEQINKQGLEIQSLKIASHEVEAHAESLRQKLESSQLEIAELGHLRELQSELDKLLRLLSQKEEEARHLSGQLSEKEEALTKVQTEIIEQEDLIKALHTQLEMQAKEHDEKIKQLQVELCEMKQKPEEIGEESKAKQQIQRKLQAALISRKEALKENKGLQEELSLARDTIDHLTKSLANGERQLSAQNKEKELFLGKLALLQEERDKLITEMDKSLMENQSLNGSCESLKLALEGLTEDKENLMKEIDSLKCSKIAESTEWQEKHKELQKEYEILLQSYENVSNETERIQHVLETVRQEKQELYGKLRSTEANKKEAEKQLQEAEREMEEMKEKMRKFAKSKQQKILELEEENDRLRAEVHPAGGTSKDGMEALLSSNSTMKEELERVKAEYEILSKEFEALITEKDSLSKDVQDLKHQIECNVSKQVSLEVSEKHDNQTGMIEETTKAVPGEAKEQDSLRMGTRPEYSESILAENSAKPDISENVSSCAEINNYLQQIDQLKEKIDELEEEKQKEKEFGQTLENERNALLSQISVKDGELKMLQEEVTKINLLNQRIQEELARVTKLKETAEEEKDDLEERLMNQLAELNGSIGNYYQDVTDAQIKNELLESEMQNLKKCVSELEEEKEQLVKEKTKVESEIRKEYLEKIQGAQKGPINKSHAKELQELLKEKQQEVKQLQKDCIRYQEKISALERTVKALEFVQTESQKDLEISKENLARANEHRKKAETELASFRVLLDDTQSEAARVLTDNLKLKKELQSSKESVKSQMKQKDEDLERRLEQVEEKHLKERKNMQEKLDALSREKVHLEETFGEIQVTLNKKDKEVKKLQENLDTTVAQLAAFTKSMSSLQDDRDRVIDEAKKWERKFSDAIQTKEEEVRLKEENCSVLKDQLRQMSIHMEELKINISRLEHDKQIWESKAQTEVQLQQTVYDTLQGENKELLSQLEETQHLYQNSQSELAKLESELQILRHQSTDLNNSLDRCKENKENLEGIIKQQEAEIQNCKFSYEQLETDLQASRQLTSKLHEEIHLKEQKIISLLSAKEQAIQVAVTELHQQHDKEIKELENLLSQEEEENIVLEEENKKAVDKTNQLMEMLKAIKKENMQQKAQLNSFVKSMSSLQDDRDRVLGDYQQLEERHLSVILEKDQLIQDAAAENNKLKEEMRCLRSHMDDLNSENAKLDAELIQYREDLNQVISRKDCQQKELLEAQFQQNRELKSECAKLEEKLKESEEAKEDLQRSSVVLEEEKQGLSKEIESLKGSISQLKEQLTALQEEGTLGIFQAQLKVKEEEVQKLSMNLSSSQKRTAELEEEIVCVQKEAAKKVGEIEDKLKKELKHLHHDAGIMRNETETAEERVAELARDLVEMEQKLLMVTKENKDLMAQIQSFGRSMSSLQSSRDHANEELDELKKKYDASLKELAQLREEQGLVSRERETLVSKAAFPGNYSEDHSLPHLEKLNQQLLSKDEQLLHLSSQLEDSYNQVHSFSKAMASLQNEREHLLNELEKYRKTEEGKQRSAAPPATSLAEVQSLKKAMSSLQNDRDRLLKELKNLQQQYLQVNQEITELRPLRAQLQEYQDKTKTFQIMQEELRQENVSWQHELHQLRMEKSSWESHERRMKEQYLMAISDKDQQLRHLQSLMRELRSSSQTDTFKVQYQKQASPESAVSLDGSQNLVYETEFRTQLNDSLKEIHQKELRIQQLNSKFSQLLEEKNTLSVQLSDTSQSLRENQQHYSDLFNHCAVLEKQVQELQAGPANIDVAPGAPQEKSRMLRKSDPGELRESQLSFSEAQQQLCNTKQEVNELRKRLEEERDQRVAAETALSAAEEQIRRLEHSEWDSSRSPLIGSCGTQEQALLIDLTSSSCRRTRSGAGWKRVARSLCHSRTRVPLLALVYFLMVHVLLFLCFTGHL
>9978_0:002426_{"pub_og_id":"4227816at2759","og_name":"golgin_B1_","level_taxid":2759,"organism_taxid":"9978_0","organism_name":"Ochotona_princeps","pub_gene_id":"GOLGB1","description":"golgin_subfamily_B_member_1"}
MLSRLSGLANVVLHELSGDDTDQNMTARLDTELPQESDMELNSQTQEDVVERLACAEQLVVELKEIIRQKDAQLQQKEEALQEERKAADNKIKKLKLHAKAKLTSLNKHIEEMKAQGGTGLPAEPQSEDQLSKHDKSSTEEEMEIEKIKQKLQEKEEIISSLQAQLTQAKEEQAAQFDKNSTEMEEYVMMRQQLQEKEEVINTLQTQLSQTQAEQAAQLSSMQQVVREKDARFETQVRLHEDELLQLVTQADVETEMQQKLKVLQRKLEEHEEALLGRAQVVDLLQQELTAAEQKNQILSQQLQQMEAECSTLRNTVETERQESKIQMEKMELDMAEKKLSLHSLQEEMQHLMEEFKQAVHVRAELESKYSALEHKHKADMEEKTTRILDLQKTEQELQSVCDALKDQNSQLLEEKSEQAEQSTQAIQQLEDQLQQKSKEISQLLDKSTLQKQEAASQTSSPDVYNEGTQADPEDDIASLQKRVLELENEKEAFLLDSSKLEELKAENEKLSSQITLLEAQVGSGEADRDVQEVSDVVVDVTELNKNNSPVEESRQDIVESTFSQKHKELSILLLEMKEAQEEIAFLKSQLQGKKAEEEHEVLDGREIRQAEDEGRPPVRMEAVEDRGQDFPFTPTEESRLPATEKEETGIHHPAVTSEETPPNDAGVELKSTEQDTVDKSPPAMPDISQHHQEELERLRSKILELETSLHKAEECYEQSLDEKAKEISHLTQLIEEHARNAESTSHRVAALSEERDQLLSQLEELNVITELRAQVKQLQTNLEEAERQRRLDYESQTAQHNLLTEQIHSLSIEAKSKDVKIEILQKELDDVQLQFSEQSTLTRSLQSQLQKKEDEVLESEERVRDVANKVEELSQALSQKEAEIAKMDQLLLEKKRDVETLQQTIEEKDQQVTEISFSMTEKMVQLNEEKFSLGVEIKTLKEQLNLLSRAEEAKKEQVEEENEVGSGLKPNHESSPGELASKEELQREIDLLKKESEQRKRKLQAALINRKELLQRVSRLEEELAKARDESKKEIPLSENEKKEMEEDKENKEDLEKSVTSENREIEISLKQAISEKEVELEHVKKDLEEKVAAEEQLQAMVKQMQQNLQEKANQIDLLQAEIMENQAVIQKLTTGSKNAGDGAAAASVKETVMSSPPSAGGGEHWKPELEEKILCLEKEKEQLQKKLQEVLTSRKAILKKAQEKEKHLKEELKQQKDNYNHLQEQYDEQSKENEDIGEQLRQLQIQVRESIGKNHTVTDQQAQDSPTQNLEDGLSKAPGQHPTQPVLEANLYSDYPSHPEVQDSISVGQMKAQLKELEAEKEELELKINSVTSELTIKSEEVLRLQEQINQQDLEIQKLHAMSREVEANAESLKQKLESSQQEIAGLEHLRTLQPELNELQKIVSQKEEEISYLSGQVSKKEETLIQVQTEITEQEVLIKALHTQLEMQAKEHDEKIKHLQVELCELKQKPEEAEEESKAKQQIQRKLQAALISRKEVLKENKGLHEELSVAKQTIEYLTKSLADVESQVSAQNKEKDMFLGKLSLLQEERDKLITEMDRSLLENQSLNGSCESLKLALEGLTEDKENLVKEIESLKCSKIAENTEWQEKHKELQKEYEVLLQSYENVSNETERIQHVIETMRQEKQEVYGKLRSTELDKKETEKQLQEAEREMEEMKEKMRKFAKSKQQKILELEEENERLRTEAQPAEGSTKESLEALLSSNSDLKEELEKVKTEYKTLSAEFEVLMAERNLLSEEVQGLKHQIEESLSKDAGPEASEKPDNHMEIIEEAAPSVLSEATQQDSANTYTGPERPESIQAEHSAVPSMNESVSTHDEINKYLQQVDHLKERIAQLEEEKQKDKEFSQTLESERKALLSEMSTKDGELKMLQEEVTKINLINQEMQEELSRVTKLKETAEEEKDDLEERLMNQLAELNGSIGNYYQNVTDAQIKNEQLESEMQNLKKCVSELEEEKQQLVKEKTQVESEIRKEYLEKLQGAQKGPSNKSHAKELQELLKEKQQEVKQLQKDCIRYQEKISALERTVKALEFVQTESQKDLEVTKQNLAQTTDHHKKAQVELASFKVLLDDTQSEAARVLADNLKLKKELQSNKESVKSQMRQKDEDLERRLEQAEEKHLKEKKNMQEKLDALRREKVHLEETFGEIQAALNKKDKEVKQLQENLDSTVAQLAAFTKSMSSLQDDRDRVIDEAKKWERKFSDAIQTKEEEVRIKEENCSVLKDQLRQMTIHMEELKINVSRLEHDKQTWESKAQTEVQLQQKVCVTLQGENKELLSQLEEARHLYSGSQNELTKLESELKVLRNQLTDVNNSLEKSKEQEENLERIIKEQEANIQNCKFSYEQLETDLQASRELSSRLQEEINTKEQKIICLLSGKEEAIQAAIAELQQQHDKEMKELENLLTREEEENIALEENKKTADKSNQLLETLKAIKRENIQQKAQLNSFVKSMSSLQNDRDRIVTEYQQLEERHLSVILEKDQLIQDAAAENNKLKEEMRGLRSHMDDLNSENAKLDAELIQYREDLNQVIAIKDCQQKQLLEAQLQQNKELKNEYAKLEGKLKESEEGREDLRRSSNALQEENQSLSKEIENLKASISQLKRQVATLQEEGALGMYHAQLKGKEEEIQRLSSTLSSSQKRITQLEEELVCVQKEAAKKVSEIEDKLKKELKHLHHDAGIMRNETETAEERVAELARDLVEMEQKLLAVTKENKDLTAQIQSFGRSMSSLQDSRDHAHEEIDELKRKYDASLKELAQLKEQHGILSREGGAAFPVNSTDGNSASPPEKSDQQLVSKDKQLLHLSSQLEDSYNQLQSFSKAMASLQNERDHLWSELEKVRKTEEGKQRSAAQPATSPAEVESLKKAMSSLQNDRDRLLKELKNLQQQYLQMNQEITELRPLRAQLQEYQDKMKTFQIMQDELRQENLSWQHELHQLRMEKSSWELHERSMKEQYLLALSDKDQQLSHLQNLMRELRLSSSQTQPLKVQYQRQASPDTSASPDGSQNLAYETELLRTQLNDSLKEIHQKELRLQQLNSKFSQLLEEKSTLSIQLCDTNQSLRESQQHYSDLFNHCAVLEKQVQELQAGPLSGDVAPGAPQEKNGMHRRSDPEDLGEPQLSFSEAQQQLCNTKQEVSELRKLLEEERDQRVAAENALSVAEEQLRRMEHTEWDSGRTPIIGSCGTQEQALLIDLTSNSCRRSRSGAGWKRGLRSLCHSRTRVPLLAAIYLLVVHVLLILCFTGHL
>9986_0:00281f_{"pub_og_id":"4227816at2759","og_name":"golgin_B1_","level_taxid":2759,"organism_taxid":"9986_0","organism_name":"Oryctolagus_cuniculus","pub_gene_id":"GOLGB1","description":"GOLGB1"}
MLSRLSGLANVVLHELSGDDTDQNLTAPLGPESPQDSDMELSNSTQEDVLERLAYAEQLVAELKELIRQKDVQLQQKEEALQEERKAADNKIKKLKLHAKAKLTSLNKHIEEMKAQGGSGLPAEPQSEEQLSKHDKSSTEEEMEIEKIKQKLLEKEELVSSLQAQLTQAKAEQAAQFDKNSTEMEELVMMKQQLQEKEEFISTLQTQLSQTQAEQAAQLSSMQQVVREKDARFETQVRLHEDELLQLVTQADVETEMQQKLKVLQRKLEEHEEALLGRAQVVDLLQQELSAAEQKNEILSQQLQQMEAERNTLKNTVETERQEFKILMEKMELEVAEKKLSFHNLQEKMHRLLEEFEQAGHARAELESQYSALEQKYKAEMEEKTSHILSLQKTEQELQSVCDALKDENSKLLQDKNEQADQSAQAIQQLEDQLQQKSKEISQFLDKSTLQKHETASQTSLPDVYNEGTQAVAEEDTASLQKRVVELENEKEALLLRSLELEKLKAENEKLSSQISLLEAQSRIGADREVQEVSMVDVTMLNKSSSSPEESRQDILESTFSQKHKELSVLLLEMKEAQEEIAFLKSQLQGKRPEEDQEALEENEGMPPGKIKVVEDTRQDFPLTPIEESSLPAVEEEETSIQHQTRTSEETPSNDTEMELKSTEQDDVDKSPPAVPDIGQCHQGELEKLQSQILELERNFHKAEENHEKNLDEKTKEISNLTQLIEEYKTNAESTSHAFTALSEERDQLLSQVEELSVLPELRAQIKQLEANLAEAERQRRLDYESQTTQHNLLTEQIHSLSIEAKSKDVKIEVLQNELDDVQLQFSEQSALIKSLQSQLQKKESEVLEGEERVKYVSSKVEELSQALSQKELEIAKLDQLLLEKKRAVETLQQTIEEKDQQVTEISSSMAEKVVQLNEEKFSLGIEIKALKEQLNLLSKAEEAKKEQVEEDSEVVSGLKPNYESSPAELTSKEELQHEIDLLKKESEQRKRKLQAALINRKELLQRVSRLEEELAKVRGECKEIPLSENEKRELEEDKENKEDLEKSVTSKWQEIEFSLKQAISEKEVELVHVKKDLEEKMAAEEQLQAVVKQMNQNLQDKTNQIDLLRAEIMENQAIIQKLTTGNKDAGDGDPAAAVEERVVSGPHDAGSGEHWKPELEEKILDLEKEKEQLQKKLQEVLTSRKAILKKAQEKERHLREELKQQKDDYNLLQEQYDEQSKEKENIGEQLRQLQVQVRESVDKSHTGTDQQGSPTQKLEEPLFKAPVQHPTQLVLEDDLCSDWPSHPEAQGSASVAQMKTQLKEVEAEKEALELKISSTASELSKKSEEVLQLHEQIHKLGLEIQSLKTVSREAEAHAESLKEKLESSQQEIAGLEHLRTLQPELNELQNIISQKEEKVSYLSGQLSKKEETLIQVQAEITEQEALIKALHTQMEMQAKEHDERIKQLQLELCEMKQKPEEAGEESKAKQQIQRKLQAALISRKEALKENKSLQEELSVARDTIEHLTKSLADVENQVSAQNKEKDTFLGRLAVLQEERDKLITEMDRSLLENQSLNGSCESLKLALEGLTEDKENLVKEIESLKCSKIAESTEWQEKHKELQKEYEILLQSYENVSNEAERIQHVVETVRQEKQELYGKLRNTEANKKETEKQLQEAEQEMEEMKEKMRKFAKSKQQKILELEEENDRLRAEVQPAEGTAKESIEALVSSNSSMKEELERVNTEYKTLSEEFEALMAEKNLLSEEVQGLKHQIEGSGSKKESPEATEKPDNEREIFEEATPTVPSEADEQDALSVSTRPENSESVPSGGSAKANINENLSSHDEINNYLQQIDQLKERIAELEEEKQKDKEFSQTLDSERKALLSQMSTKDGELKMLQEEVTKINLINQEIQEELSRVTKLKETAEEEKDDLEERLMNQLAELNGSIGNYYQDVTDAQIKNELLESEMQNLKKCVSELEEEKQQLVKEKTKVESEIRKEYLEKIQGAQTGPGNKSHAKELQELLKEKQQEVKQLQKDCIRYQEKISALERTVKALEFVQSESQKDLEVTKENLAQAVEHHNKAQAELASFKVLLDDTQSEAARVLADNLKLKKELQSNKESVKNQMKQKDEDLERRLEQAEEKHLKEKKNMQEKLDALRREKVHLEETFGEIQVTLNKKDKEVQQLQDNLDSTVAQLAAFTKSMSSLQDDRDRVIDEAKKWERRFSDAIQTKEEEIRIKEENCSVLKDQLRQMSIHMEELKINVSRLEHDKQTWESKAQTEVQLQQKVCVTLQEENKELLSQLEEARHLYHDSQNELTKLESELKILRNQLADVNNSLAKSKQQEENLEGVIKQQEANIQNCKFSYEQLETDLQASRELTSRLQEEINMKEQKIVSLISGKEEAIQVAIAELQQQHDKEMKELENLLSQEEEENIVLEEENKKAVDKTNQLMETLKTIKKENIQQKAQLSSFVKSMSSLQDDRDRIVSDYQQLEERHLSVILEKDQLIQEAAAENNKLKEEIRGLRSHMDDLNSENAKLDAELIQYREDLNQVISIKDLQQKQLLEAQLQQNKELKNEYAKLEGKLKESEEAKEDLQRSTHALREENQGLSKEIENLKVSISQLKRQVTALQEEGTIGMYHTQLKGKEEEIQRMNATLSSSQKRIVELEEELVCVQKEAAKKVGEIEDKLKKELKHLHHDAGIMRNETETAEERVAELARDLVEMEQKLLTVTKENKDLTAQIQSFGRSMSSLQDSRDRASEELDELKRKYEANLKELAQLKEQQGVLNREGDPLLPKAAFPANPTEDSSLSRLENLNQQLISKDEQLLHLSSQLEDSYNQVQSFSKAMASLQNERDHLWNELEKFRKSEEGKQRSVAQPATSPAEVHSLKKAMSSLQNDRDRLLKELKNLQQQYLQMNQEITELRPLRAQLQEYQDKTKTFQIMQEELRQESLSWQHELHQLRMEKSSWEIHERRMKEQYLMALSDKDQQLSHLQNLMRELRPSSSQAQPLKVQYQRQASPETSASPDGSQNPVYETQLLRSQLSDSLKEIHQKELRIQQLNSKFSQLLEEKNTLSIQLCDTSQSLRESQQHYSDLFNHCAVLEKQVQELQAGPLNVDVAPGAPQEKNGVHRKSDPEDLREPQLSFSEAQQQLCSTRQEVTELRKLLEEERDQRVAAENALSVAEEQIRRLEHGEWDSARTPIIGSCGTQEQALLIDLTSNSCRRSRSGAGWKRGLRSLCHSRTRVPLLAAIYFLVVHVLLILCFTGHL
>9994_0:0048b3_{"pub_og_id":"4227816at2759","og_name":"golgin_B1_","level_taxid":2759,"organism_taxid":"9994_0","organism_name":"Marmota_marmota_marmota","pub_gene_id":"Golgb1","description":"golgin_subfamily_B_member_1_isoform_X1"}
MELNSTTEEDVLERLAYAEQLVVELKESIRQKNIQLQQKDEALQEERKTSDDKIKKIKFRAKAKLTALNKHIEEMKAQGGTVQPPESQSKESFSKHDRSSTEEEMKMENIKHELQEKEKLISSLQARLTEAEQAAQFDKSSIEMEEFVMMKQQLQEKEELISTLQAQLSQTQAEQAAQLSSMQQVVREKDARFETQVRLHEDELLQLVTQADVETEMQQKLKMLQRKLEEHEEALSGRAQVVDLLQQELTAAEQRNQSLSQQLQQMESEHNILRNTMEIERQESMVLKEKMELEMAERKLSFHNLQEEVQHLMGQIEQAGQVQTELESQYFALEQKYKAEIDEKTVCILNLQKTEQELQSACDALKDENLKLLQDKNEQAVKSAQVIQQLEDQLQQKSEEINQFLSKPTFQKHENASQTSFPDISDEGTQAVTEETIASLQKRVVELENEKGALLLSSIELEELKAENEKLSSQITLLKTQNKTEEADSEVCEISMVDITISKKSSASTEESGQDVLENTFSQNHKELSVLLLEMKEAQEEIAFLKSQLQGKRAEGDPEIPDQKEVQQMEGEGIPPVRMQVCLENTAQDFPLVPDEESSVPVVEKEEEASTELQNTTSEEISLNDTGIEIKSSEQGDADKSPSAVSDVGQCHHDEIERLKSQILEIETSFHKAEEIYEKNLDEKAQEISSLTQLIEEFKKNAEDTSSALTALSEERDQLLTQVKELNVLAELRAQVKQLETNLAEAEKQRRLDYESQTTQHNLFTEQIHSLNIEAKSKDVKIEALQKELDDVQLQFSEQSTLMKSLQSQLQKKESEVLEGAERVRGISSKMEELSQALSQKELEIAKMDQLLLEKKRDVETLQQTIEEKDQQVTEISFSMTEKMVQLNEEKFSLGVEIKTLKEQLNLLSRAEEAKKEQVEEDNEVISGLKHNYDESSPAGLINKEELQHELDRLKKESEQRKRKLQAALINRKELLQRVSILEEELAKVRDESRKEIPLSESERREMEEDKENKEDSEKCVTSKCQEIEIYLKQTISEKEMELQHVRKDLEEKMAAEAQLQAVVQQMNLNLQDKANQIDLLQAEIIENQAVIQKLTTEAKDAGDGGCTTPVKGTVVSSPPAAGSGEHWKPELEEKILELEKEKEQLQKKLQEVLTSRKAILKKAQEKERQHREELKQQKDDYNHLQEQFDKQSKENEDIEDQLRQLQIQLRESIDRKLPGTDQQELHYPTQGLFKATEQHPTQATLESDLCPHLVSQHGDANTLQGHTSIAQIKAYLKEIEAEKEELKLKVSSTTSELTKKSEEVFQLKEQINKQGFEIQSLKKVSHETEAHTETLRQKLESSQLEIAGLEHLRALQPKLDELQNLISQKEEEVSHLSGQLSEKEKNLTKVQTEMIEQEDLIKALHTQLEMQAKEHEGRLKQLQVEICEMKQKSEDFVEENKTKQLIQRKLQAALISRKEALKENRSLQEELSLARDTIERLTKSLADVESQLSAQNKEKDTLLGKLALLQEERDRLITEMDRSLLENQNLSGSCESLKLALEGLTEEKENLAKEIESLKCSKIAESTEWQEKHKELQKEYEILLQSYENVSNEAERIQHVVETVRHEKQELYGKLRSLEANKKETEKQLQEAEQEMEGMKEKMRKFAKSKQLKIIELEEENDRLRAEAHPAGDTAKECMEALLASNSNMKEELERVKTEYNTLSKEFEALMAEKDSLSVEVQDLKHQVEDNVSKQASLEATEKPENQQDIIEGPTQPVPGEDQGQDSPSMSTEPEGAEAVLSENSAKPDIGENFSSHDEINNYLQQLDQFKERIAELEEEKQKGKELSQSLEDEKNALLSQISAKDSELKLLQEEVTKINLLNQQIQEDLSRVTKLKETAEEEKDDLEERLMNQLAELNGSIGNYYQDVTDAQIKNEQLESEMQNLKRCVSELEEEKQQLVKEKTKVESEIRKEYLEKIQSAQKGPSNKSHAKELQELLKGKQQELKQLQKDCIQYQEKISALERTVKALEFVQTESQKDLEITKENLAQAVEHRQKAQAELASFKVLLDDTQSEAARVLADNLKLKKELQSNKESVKSQMKQKDEDLKRRLEQAEEKHLKEKKNMQEKLDNLHREKVHLEETLGEIQMTLNKKDKELKQLQENLDSTVAQLAAFTKSMSSLQDDRDRVIDEAKKWERKFVDAIQTKEEEIRLKEENCSVLRDQLRQMSIHMEELKINISRLEHDKQIWESKAQTEVQHQQKVCEALQGENKELLSQLEETRHLYYNSQNELTKLESELKIFRDQSTDLNNSLEKCKEHKETLEGIIKQQEADIQNCKFKYEQVETDLQASQELTSRLHEEINMKEQKIESLLSGKEEAVQIAIAELHQQHDKEIKELENLLSQEEEENIVLEEENKKAVDKTNQLMETLKTIKKENTQQKAQLDSFVKSMSSLQNDRDRIVSDYQQLEERHLSIILEKDQLIQEAAAENNKLKEEIRGLRSHMDDLNSENAKLDAELIQYREDLNQVISIKDSQQKQLLEVQLQQNKELKNECAKLEEKLKESEKTKEGLQRSSAALQEEKQSLYKEIESLKVSISQLNRQVTTLQEEGTLGMYHTQLKVKEEEVQRLSAILSSSQKRITELEEELVRVQKEATRKVGEIEDKLKKELKHLHHDAGIMRNETETAEERVAELARDLMEMEQKLLVVTKENKDLTAQIQSFGRSMNSLQDSRDHANEELDELKRKYDASRKEVAQLREQMGLLHRESDALLSQTGFHLNSTEENGLSRLEKLNQQLISKDEQLIQLSSQLEDSYNQVQSFSKTMASLQNERDHLWNELEKFRKSEDGKQKSAAHPVSSPAEVQSLKKAMSSLQNDRDRLLKELKNLQQQYLQINQEIIELRPLKAQLQDYQDKTKTFQIMQEELRQENISWQHELHQLRMEKSSWEMHERRMKEQYLMAISDKDQQLSHLQNLLREFRSSSQTQTLKAQYQRQASLQTSTSLEGSQNLVYETELLRTQLNDSLKEIHQKEIRIQQLNSKFSQLLEEKNTLSIQLCDTSQSLRENQQHYTDLFNHCAVLEKQIRDLQAGLPHVDVAPGAPQEKNGVHRKSDPQEAREPQQSFSEAQEQLCNTKQEVSELRKLLEEERDQRIAAENALSLAEEQIRRLEHNEWDSSRTPIIGSCGTQEQSFLIDITSNSCRRTRSGAGWKRVLRSLCHSRTRVPLLAAIYFLMIHVLLVLCFTGHL
>9995_0:002275_{"pub_og_id":"4227816at2759","og_name":"golgin_B1_","level_taxid":2759,"organism_taxid":"9995_0","organism_name":"Marmota_monax","pub_gene_id":"124101693","description":"golgin_subfamily_B_member_1_isoform_X5"}
MELNSRTEEDVLERLAYAEQLVVELKESIRQKDIQLQQKDEALQEERKTSDDKIKKIKFRAKAKLTALNKHIEEMKAQGGTVQPPESQSKESFSKHDRSSTEEEMKMENIKHELQEKEKLISSLQARLTEAEQAAQFDKSSTEMEEFVMMKQQLQEKEELISTLQAQLSQTQAEQAAQEGEELSSMQQVVREKDARFETQIRLHEDELLQLVTQADVETEMQQKLKMLQRKLEEHEEALSGRAQVVDLLQQELTAAEQRNQSLSQQLQQMESEHNILRNTMEIERQESMVLKEKMELEMAERKLSFHNLQEEVQHLMGQIEQAGQVQAELESQYFALEQKYKAEIDEKTVCILNLQKTEQELQSACDALKDENLKLLQDKNEQAVKSAQVIQQLEDQLQQKSEEINQFLSKPTFQKHENASQTSFPDISDEGTQAVTEETIASLQKRVVELENEKGALLLSSIELEELKAENEKLSSQITLLKTQNKTEEADSEVREISMVDITISKKSSASTEESGQDVLENTFSQNHKELSVLLLEMKEAQEEIAFLKSQLQGKRAEGDPEIPDQKEVQQMEGEGVPPVRMQVCLENTAQNFPLVPDEESSVPVVEKEEEASTELQNTTSEEISLNDTGIEIKSSEQGDADKSPSAVSDVGQCHHDEIERLKSQILEIETSFHKAEEIYEKNLDEKAQEISSLTQLIEEFKKNAEDTSSALTALSEERDQLLTQVKELNVLAELRAQVKQLETNLAEAEKQRRLDYESQTTQHNLFTEQIHSLNIEAKSKDVKIEALQKELDDVQLQFSEQSTLMKSLQSQLQKKESEVLEGAERVRGISSKMEELSQALSQKELEIAKMDQLLLEKKRDVETLQQTIEEKDQQVTEISFSMTEKMVQLNEEKFSLGVEIKTLKEQLNLLSRAEEAKKEQVEEDNEVISGLKHNYDESSPAGLINKEELQHELDRLKKESEQRKRKLQAALINRKELLQRVSTLEEELAKVRDESRKEIPLSESERREMEEDKENKEDSEKCVTSKCQEIEIYLKQTISEKEMELQHVRKDLEEKMAAEAQLQAVVQQMNLNLQDKANQIDLLQAEIIENQAVIQKLTTGAKDAGDGGCTTPVKGTVVSSPPAAGSGEHWKPELEEKILELEKEKEQLQKKLQEVLTSRKAILKKAQEKERQHREELKQQKDDYNHLQEQFDMQSKENEDIEDQLRQLQIQLRESIDRKLPGTDQQELHYPTQGLFKATEQHPTQATLESDLCPHLVSQHGDANTLQGHTSIAQIKAYLKEIEAEKEELKLKVSSTTSELTKKSEEVFQLKEQINKQGFEIRSLKEVSHETEAHTETLRQKLESSQLEIAGLEHLRALQPKLDELQNLISQKEEEVSHLSGQLSEKEKNLTKVQTEMIEQEDLIKALHTQLEMQAKEHEGRLKQLQVEICEMKQKSEDFVEENKTKQLIQRKLQAALISRKEALKENRSLQEELSLARDTIERLTKSLADVESQLSAQNKEKDTLLGKLALLQEERDRLITEMDRSLLENQNLSGSCESLKLALEGLTEEKENLAKEIESLKCSKIAESTEWQEKHKELQKEYEILLQSYENVSNEAERIQHVVETVRHEKQELYGKLRSLEANKKETEKQLQEAEQEMEGMKEKMRKFAKSKQLKIIELEEENDRLRAEAHPAGDTAKECMEALLASNSNMKEELERVKTEYNTLSKEFEALMAEKDSLSVEVQDLKHQVEDNVSKQASLEATEKPENQQDITEGPTQPVPGEDQGQDSPSMSTEPEGAEAVLSENSAKPDIGENFSSHDEINNYLQQLDQFKERIAELEEEKQKGKELSQSLEDEKNALLSQISAKDSELKLLQEEVTKINLLNQQIQEDLSRVTKLKETAEEEKDDLEERLMNQLAELNGSIGNYYQDVTDAQIKNEQLESEMQNLKRCVSELEEEKQQLVKEKTKVESEIRKEYLEKIQSAQKGPSNKSHAKELQELLKGKQQELKQLQKDCIRYQEKISALERTVKALEFVQTESQKDLEITKENLAQAVEHRQKAQAELASFKVLLDDTQSEAARVLADNLKLKKELQSNKESVKSQMKQKDEDLERRLEQAEEKHLKEKKNMQEKLDNLHREKVHLEETLGEIQMTLNKKDKELKQLQENLDSTVAQLAAFTKSMSSLQDDRDRVIDEAKKWERKFVDAIQTKEEEIRLKEENCSVLRDQLRQMSIHMEELKINISRLEHDKQIWESKAQTEVQHQQKVCEALQGENKELLSQLEETRHLYYNSQNELTKLESELKIFRDQSTDLNNSLEKCKEHKETLEGIIKQQEADIQNCKFKYEQVETDLQASQELTSRLHEEINMKDQKIESLLSGKEEAVQIAIAELHQQHDKEIKELENLLSQEEEENIVLEEENKKAVDKTNQLMETLKTIKKENTQQKAQLDSFVKSMSSLQNDRDRIVSDYQQLEERHLSIILEKDQLIQEAAAENNKLKEEIRGLRSHMDDLNSENAKLDAELIQYREDLNQVISIKDSQQKQLLEVQHQQNKELKNECAKLEEKLKESEKTKEGLQRSSAALQEEKQSLYKEIESLKVSISQLNRQVTTLQEEGTLGMYHTQLKVKEEEVQRLSAILSSSQKRITELEEELVRVQKEATRKVGEIEDKLKKELKHLHHDAGIMRNETETAEERVAELARDLMEMEQKLLVVTKENKDLTAQIQSFGRSMNSLQDSRDHANEELDELKRKYDASRKEVAQLREQMGLLHRESDALLSQTGFHLNSTEENGLSRLEKLNQQLISKDEQLIQLSSQLEDSYNQVQSFSKTMASLQNERDHLWNELEKFRKSEDGKQKSAAHPVSSPAEVQSLKKAMSSLQNDRDRLLKELKNLQQQYLQINQEIIELRPLKAQLQDYQDKTKTFQIMQEELRQENISWQHELHQLRMEKSSWEMHERRMKEQYLMAISDKDQQLSHLQNLLREFRSSSQTQTLKAQYQRQASLQTSTSLEGSQNLVYETELLRTQLNDSLKEIHQKEIRIQQLNSKFSQLLEEKNTLSIQLCDTSQSLRENQQHYTDLFNHCAVLEKQVRDLQAGLPHVDVAPGAPQEKNGVHRKSDPQEAREPQQSFSEAQEQLCNTKQEVSELRKLLEEERDQRIAAENALSLAEEQIRRLEHNEWDSPRTPIIGSCGTQEQSFLIDITSNSCRRTRSGAGWKRVLRSLCHSRTRVPLLAAIYFLMIHVLLVLCFTGHL
>9999_0:0002bd_{"pub_og_id":"4227816at2759","og_name":"golgin_B1_","level_taxid":2759,"organism_taxid":"9999_0","organism_name":"Urocitellus_parryii","pub_gene_id":"Golgb1","description":"golgin_subfamily_B_member_1_isoform_X2"}
MLSRLSGLANVVLHELSGDGTDQNMRAPLDPHQEVPQELDMEFNSRTEEDVLERLAYAEQLVVELKESIRQKDIQLQQKDEALQEERKTADDKIKKIKLHAKAKLTALNKHIEEMKAQGGTVQPPESQSKESFSKHDKSSTEEEMKMENIKHELQEKEKLISSLQARLTEAEQAAQFDKSSTEMEEFVMMKQQLQEKEELISTLQAQLSQTQAEQAAQLSSMQQVVREKDARFETQVRLHEDELLQLVTQADVETEMQQKLKMLQRKLEEHEEALSGRAQVVDLLQQELTAAEQKNQSLSQQLQQMESEHNILRNTMEIERRESTVLKEKMELEMAERKLSFHNLQEEVQHLMGQIEQAGQVQTELESQYFALEQKYKAEIEEKTVCILNLQKTEQELQSACDALKDENLKLLQDKNEQAVKSAQIIQQLEDQLQQKSEEINQFLNKPTFQKHEIASQTSFPDISDEGTQAVTEETIASLQKRVVELENEKGAMLLSSIELEELKAENEKLSSQITLLKTQNKTEEADSEVHEISMVDITISKKSSSSTEESGQDVLENTFSQNHKELSVLLLEMKEAQEEIAFLKSQLQGKRAEEDHEIPDQKEVQQMEGEGIPPVRMQVCLENTAQDFSLVPDEESSVPVVEKEEEASPELQNTTSEEISLNDTGIEIKSSSEQGDADKSPSAVPDVGQCHHDEIERLKSQILEMETSFHKAEEIYEKNLDEKAQEISSLTQLIEEFKKNAEDTSSALTALSEERDQLLTQVKELNVLAELRAQVKQLETNLEEAEKQRRLDYESQTTQHNLFIEQIHSLNIEAKSKDVKIEALQKELDDVQLQFSEQSTLMKSLQSQLQKKESEVLEGAERVRGISSKMEELSQALSQKELEIAKMDQLLLEKKRDVETLQQTIEEKDQQVTEISFSMTEKMVQLNEEKFSLGVEIKTLKEQLNLLSRAEEAKKEQVEEDNEVISGLKHNYDESSPAGLINKEELQHELDRLKKESEQRKRKLQAALINRKELLQRVSTLEEELAKVRDESRKEIPLNESERREMEEDKENKEDSEKCVTSKCQEIEIYLKQTISEKEMELQHVRKDLEEKMAAEAQLQAVVQQMNQNLQDKANQIDLLQAEIIENQAVIQKLTTGAKDAGDGGCTTPVKETVVSSPPAAGSGEHWKPELEEKILELEKEKEQLRKKLQEALTSRKAILKKAQEKERQLREELKQQKDDYNHLQEQFDKQSKENEDIEDQLRQLQIQLRESIDRKLPGTDQQELHYPAQGLFKATEQHPTQATLESDLCPHLLSQHEDANTLQGHTSIAQIKASLKEIEAEKEELKLKVSSTTSELTKKSEEVFQLKEQINKQGLEIQSLKEASHETEAHTETLRLKLESSQLEIAGLEHLRALQPKLDELQNLISQKEEEVSHLSGQLSEKEKNLTKVQTEMIEQEDLIKALHTQLEMQAKEHEGRLKQLQVDICEMKQKSEDIVEENKTKQLIQRKLQAALISRKEALKENKSLQEELSLARDSIERLTKSLTDVESQLSAQNKEKDTLLGKLAVLQEERDRLITEMDRSLLENQNLSGSCESLKLALEGLTEDKENLAKEIESLKCSKIAESTEWQEKHKELQKEYEILLQSYENVSNEAERIQHVVETVRHEKQELYGKLRSLEANKKETEKQLQEAEQEMEGMKEKMRKFAKSKQLKIIELEEENDRLRAEAHPAGDTAKECMEALLASNSNMKEELERVKTEYNTLSKEFEALMAEKDSLSVEVQDLKHQVEDNVSKQASLEATEKPENQQDIIEGPTQPVGEDQGQDSPSMSTEPEGAEAVLSEHSAKPDIGENFSSHDEINNYLQQLDQFKERIAELEEEKQKGKELSQSLEDEKNALLSQISAKDSELKLLQEEVTKINLLNQQIQEELSRVTKLKETAEEEKDDLEERLMNQLAELNGSIGNYYQDVTDAQIKNEQLESEMQNLKRCVSELEEEKQQLVKEKTKVESEIRKEYLEKIQSAQKGPSNKSHAKELQELLKGKQQELKQLQKDCIRYQEKISALERTVKALEFVQTESQKDLEITKENLAQAVEHRQKAQAELASFKVLLDDTQSEAARVLADNLKLKKELQSNKESVKSQMKQKDEDLERRLEQAEEKHLKEKKNMQEKLDNLHREKVHLEETLGEIQMTLNKKDKELKQLQENLDSTVAQLAAFTKSMSSLQDDRDRVIDEAKKWERKFVDAIQTKEEEIRLKEENCSVLRDQLRQMSIHMEELKINISRLEHDKQIWESKAQTEVQHQQKVCEALQGENKELLSQLEERHLYHNSQNELTKLESELKILRDQSTDLNNSLEKCKEHKETLEGIIKQQEADIQNCKFKYEQVETDLQASQELTSRLHEEINMKEQKIESLLSGKEEAVQIAIAELHQQHDKEIKELENLLSQEEEENIVLEEENKKAVDKTNQLMETLKTIKKENIQQKAQLDSFVKSMSSLQNDRDRIVSDYQQLEERHLSIILEKDQLIQEAAAENNKLKEEIRGLRSHMDDLNSENAKLDAELIQYREDLNQVISIKDSQQKQLLEVQLQQNKELKNECAKLEEKLKESEKAKDGLQRSSAALQEEKQSLSKEIESLKVSISQLNRQVTTLQEEGTLGMYHTQLKVKEEEVQRLSAILSSSQKRITELEEELVRVQKEATRKVGEIEDKLKKELKHLHHDAGIMRNETETAEERVAELARDLMEMEQKLLMVTKENKDLTAQIQSFGRSMNSLQDSRDHANEELDELKRKYDASLKEVAQLREQMGLLHRENEALLSQTGFHLNRTEENGLSRLEKLNQQLISKDEQLLQLSSQLEDSYNQVQSFSKAMASLQNERDHLWNELEKFRKSEDGKQKSAAHPVSSPAEVQSLKKAMSSLQNDRDRLLKELKNLQQQYLQINQEIIELRPLKAQLQDYQDKTKTFQIMQEELRQENLSWHELHQLRMEKSSWEMHERRMKEQYLMAISDKDQQLSHLQNLLREFRSSSQTQTLKAQYQRQASPQTSTSLEGSQNLVYETELLRTQLNDSLKEIHQKEIRIQQLNSKFSQLLEEKNTLSIQLCDTNQSLRENQQHYTDLFNHCAVLEKQVQDLQAGLPHVDVAPGAPQEKNGVHRKSDPQEAREPQQSFSEAQEQLCNTKQEVNELRKLLEEERDQRIAAENALSLAEEQIRRLEHNEWDSSRTPIIGSCGTQEQSFLIDITSNSCRRTRSGAGWKRVLRSLCHSRTRVPLLAAIYFLMIHVLLVLCFTGHL
```
