## Supplementary material for "Exploring Liquid-Liquid Phase Separation in the organization of Golgi Matrix Proteins": Final protein sequences used: Gm130.txt (part 1 of 2)

```
>595528_0:0012f2_{"pub_og_id":"2880220at2759","og_name":"golgin_A2_","level_taxid":2759,"organism_taxid":"595528_0","organism_name":"Capsaspora_owczarzaki_ATCC_30864","pub_gene_id":"CAOG_04888","description":"A0A0D2WQY9_CAPO3"}
MDAATDAKAQLAQRLLEKKRRGGASSSSSSQQAASSSANAAGASHPPASQAPLKSSAAASSHGQAHAQAQAQARTQAQAQAQAGAPSSPLPNGLAPAAPSRSASTVHPPAAVHAQTHAHTSGVALPPQRVASNLAVAPLDPLAQMTQRLASTLPGLAPIHQVQVDALAELERTIASQNEVIQTLIRDKGELAQQLLTAQRQSAEHARTVGEMRDSATEQKLRADTLDRTVQDLRARCDQQSRAQEDGKANLARANDRVRECEQQLRESRQSNSELVQRLQRQLTSMEHLEIKNRDLSKAIALKQLEFQQIVGDGSSSNGFSPLLQTSAPPLSNGAVSATRQAGAEKLGLSAIVTENTELHERVLKLESALRQVQEDRNSLASELQLETARVQTLTTQHDTTARARDSDAKRISDLEAQLQDAQRNTAAAVASATAAAATAVASSASASGSESSTQPPNSHDEALAAATSRASQARIEELERLLEAKAAESAAETQSLRLQIEKLQGADVAQREQTDTQAAAMVALQAKYDQQLEQLSALRVENERYQASMYDRDSLLGKLRSDGETISKATSQNRALKAQVTELEDRFVQIMNSNAQLTESAHSEQHRASQLEAQCSRLQQELDAIQAGASSGILSSNGDAANNNNDEDAEVSAATTLRMQQLELENSRLTDENEQLNQTVFQTQALLKAQQMEHAQHHHHHHDDSDAEPSSSSSSQSQQQHQQQQSSLADTDIISRVDHEAEVNALRSSLRSHETMREELQTKMDKLQGHFVQVVDEKTALVERLAQEQHLSERLALETDTVGEYILMYQAERAALKKKFEERNTYIEQLLEEREIQKHTLSQLKRLLLRYMALEGIVPLPGDSEAVDQAPESVQQQFYNQLTDSIQTFQRCRRPPHERTPGESIEGAPPPSPPPEQPLVLLDDSTRTMLDSIEGTATSIEFLPCKKCSATVQVV
>946362_0:0016a5_{"pub_og_id":"2880220at2759","og_name":"golgin_A2_","level_taxid":2759,"organism_taxid":"946362_0","organism_name":"Salpingoeca_rosetta","pub_gene_id":"PTSG_06277","description":"F2UCG1_SALR5"}
MTSPQQAHSGASYRSSQHSSHASSSSNGGAGVVVLGEGDRSSQAIHDHLREQLSTKDAEIARLRTQMQQLQNNASQHTDLTSQLQSRTSDYHLEHDRLVREQTRVKTLEEQFKQLQEKHAKVSTENAQLRKQVGQQSAYIESLSRELNQLRRQTTHEHELPELRNQVEKLKAQNEQLSQRLLQKNKHVDMKALPPLPDGTVPSFEDLEAVTMARLEQENARLSAKVHELEEHVRRAYEQRQAVVKQLEDEQKITTKLSKETETIGEYIALYQRQKQTMLNTLASKDAFIQQLREANAHMREQLALYDIVDTQPPVEEQAPPSALNTDNSAHSKDRGRGANKESLSVAQSGDGSNAQQPEPHRHHAPVSSSPPPPHRQLSSAAASAQQQQQQQQRQQQQQQQQQQQRQRARVPEWVQAATSHGYYAKFSVMSL
>400682_0:0029ce_{"pub_og_id":"2880220at2759","og_name":"golgin_A2_","level_taxid":2759,"organism_taxid":"400682_0","organism_name":"Amphimedon_queenslandica","pub_gene_id":"105313710","description":"105313710"}
MKSLRHQLEHTQREKERLSLSLSNKTKLITSHTSEESGLRSALHQAQLRLEEVEEEKNEMKRRMTRQAKEVQTLQGKMSDLQNEVNMYKLLSEQLKSTPPVSPTDDENKRQLDSLQGEMATLSASLQSMKRERDQALSDVTALRDTMMHNRQETARKIGELETQLKESQILIHSLQQQLSAQHQQDTSQNELKDETLRAKDEALLIAQRDIETLQEQIKQLTTNNNMLSQLQSETEERANSYEEQLKLAQDQVVDQQSLLTTVSHDKETLSRVVSQNKELKKNLGELQDAFVLRTNQNAELADSLETETRRRQKLEEKCSQLTESLNMERQRLGELTEELHSLKRQEEEREKEEEEREEEEEEETDSPVSRHVVMDEQNQSQVQELSIEVASLREERDRLLQELRRISPPPMEQDESLQSVDLQKSFSALQEHFVTVMHDKAELEDRLQESEHRIVQLEGETETIGEYVALYQTQREALKIKFAEKDRLIEQLTQEKAMLELRFREVQSLVKQLDRTDNKENKSSNPPSSSLPLHLLQTTHQDQIVSMIEELTSPLTSIEPNVHCPCCSGNLIIV
>6105_0:0047b5_{"pub_og_id":"2880220at2759","og_name":"golgin_A2_","level_taxid":2759,"organism_taxid":"6105_0","organism_name":"Actinia_tenebrosa","pub_gene_id":"LOC116306675","description":"LOC116306675"}
MADSEREEKLAAARKRLKKFQQKRTPSSSSALKKTHKNTDVLPTNLSFTGSDSSAEVPTGHENTPDESNLNGSSNPTKTVLEDSLQIKDNSSPKEKTFPPVISENHVDRIAPVSNGRNGSTAEKIRQICNQLNGLTNQDFLTNGEDPVINEIEALEAHNHELEETLQSYKRTNEQLNNQVNEQRKQILQFQDQIKRERTELANRQLLEQRSLKEQLEVHIQTIGILVSEKQELQSSLSQLQRKCVNKESENSELTGRLQAVRQKIVELEKNNANLSANLEKYKEDFHHVRQERDKSQTANYTYNKEKEELLQQNEELKVKLDAKVSEYNEFEKSSEELSFKLKQAELIVQQLSTDSNAIATQSLVQQLQQEKTTLEMKLEQISKSLKRYELDNEELRQRHTDEVDHFEQQIRSLKEQIDALEQENKDLENKELTLQETVHSLQTQLANTQDEDAFQIQETSSMAAAHIEKLTQEKQQLIDHLQNEVQKNAKLAKEENRYVHQIHELEINLRRLEEDAADKASLLESVQGDKETISRALKQNKELKEKLEQIEDRFVKLTNDNMELATQIETEKHVSRELAIKLSETAVELEETKDKLSKSDGELTVKTGELDSIQEKLHGTSSEVDSLRTESELSLQRLKEQLAHKDFELSSLREELSTTSEKLDSEQAQLSNYYKQYEQQIQKAQSLYQHLQNAEDTINQLITENKQLRTVLDAHNDTVSGESEDSDSSAEEHYEKDDGKNTGENTQDEHVSSDEEGIQIKRLAPSEVKTTTPNIHPPLERSYINGDTYEGAQDDTTSDEDMDITPPTHDRSPTQMSKYTNREDVIEGLSVSIRQLEMERNQLTNLLNTYKDTHQKDLQKLQEHMQLQLQQQLQQQYRQVQEQFQQTLHEQQQKILLFQEVLQKQKSQIEKQSENEDVSGQAEVNISYEELKVSFNRLQGKFKNLMDEKVNLQEKVHELEHLTDQLSFETETIEEYVTLYQTQRAALKAYYNEREKIITQLSNEKGDMQNKIIQLQALVKQLLDERQVLKQEEYQLHNIVNKRMLAHEHERVIPDYQEGDQILIGTNEVSLNSDLESSSVNLDNSLDSGRESPDQINELDSAYQSSKGDQADGTAQQILQLLEQLGPTEEGTVRGWMSPAVRRRNFLPCRHCSGSRMLEL
>1720309_0:0054c6_{"pub_og_id":"2880220at2759","og_name":"golgin_A2_","level_taxid":2759,"organism_taxid":"1720309_0","organism_name":"Exaiptasia_pallida","pub_gene_id":"LOC110253691","description":"golgin_subfamily_A_member_2-like"}
MADSEREEKLAAARKRLKKFQQKRTPSSSPVVRKNSKNKPLNESNFSDVKSDSVESSTGHLDIQDKNASLNDTNTIDISSNDRNSITVNYENNQSPKQKTFSSLFNENSYEHGTPSSITNGQSSSHSNGSTAEKIRQICNQLNGLTNQDFMINGEDPVITEIEALEARNHELEEALQSYKRSNDHLNNQVNEQRKQILHFQDQIKKERTELANRQLLEQRTLKEQLEVHIQTIGILVGEKQELQGSLSQLQRKLVNKESENSELSGRLQAVRQKIVELEKSNAGLTANLDKYKEDFHHVRQERDKYQTANYTHGKNNEDQLQQIEELKIKLDTKVSENEKLTKSNDEISFKLTQAELIVQQLSTEPSAASTQSLVQQLQEENKELENKLEQVSRSLKNYQLDNEELQQRHTDETDQFENRIRSLKEQVNALESEKREWESKEMQLQENMQSLSIQLGEIQDEEAIKRQEASSMVAAQIQKLAEEKQQLVDHLQREALENDMLKKIEAKYLHQIHELELNLSRLEEDARDRASLLESVQSDKETISRALKQNKDLKEQLEQIEERFVQMTNDNMELTNQRDNEKHVARELAIKLSETAVELEETKDKLSRSENELASSNGELSSVKDQLNGSSTEVDSLRTQNELAIQRLQEQLSHKDFEISSLREEVTTTSQRLEATQVQSIEYYKQFEEQTQKMNSLYQHLNTSEETISQLTSENKHLRTILETRNDSASDRTESASSLDEQSEQDSAPLNGETHAKDEDFSDDESLHIDGKLSPQDAQSITPDIKISEGSYINGDVYDRSKEDTDSSEEMDMAPREHQASPHQLSKYTSREDVVEGLSVSIRQLEMERDQLTRLLQTYQENHQRDLQRLQEHMELQLQQQLQQQYRNVQEQFQQTLHEQQQKIILLQEVLQKQKAKIEKQSEEEDIQSMEDNSVSYEALKVAFSKLQVRFKDLMNEKASLQDKVQELEHLTDQLAFETETIEEYVTLYQTQRASLKKYYHEREKIITQLSNEKGDMQNKISQLQSLVRQLIEERQTLQQQQQQMQNIVNKRMLAHEHENLIPTEHVTLESSIDDSILKTDEDSSFNMDNSLDSGRESPLQDFESYQPKDDGTTRQILQLLEQLGPTEEGGMSGWLSPEVRNRDFLPCRYCAESRLIQI
>10224_0:004d12_{"pub_og_id":"2880220at2759","og_name":"golgin_A2_","level_taxid":2759,"organism_taxid":"10224_0","organism_name":"Saccoglossus_kowalevskii","pub_gene_id":"LOC102801315","description":"golgin_subfamily_A_member_2-like"}
MADASRQEKLAAARKKLKQFQQQKTSGKTPSNSPTASKPRSSNKTKKNKSNSKKNTVNNDSDRALSPETTTSATTNCTEPLQPPISSDTSRDDSLNVSSPSNPVPERPMSSTESLRQISRQLNGLMSEASFLNSMDDPVIDEDAGIRELESRNRELASALETNVQTNQQLTLQHEELERVEHESKMLKEIGALKEQLQVHIQTIGILVSEKSELQTSLNHSQMTLKQKLDEVDNLSTRLQASRHRTAELERDLASRTNSSNLYEKTSKEFERSRDQLKMDVYNLR
>10224_0:004d14_{"pub_og_id":"2880220at2759","og_name":"golgin_A2_","level_taxid":2759,"organism_taxid":"10224_0","organism_name":"Saccoglossus_kowalevskii","pub_gene_id":"LOC102801433","description":"uncharacterized_protein_LOC102801433"}
MQLLGEKQYLHPYSRTNNKLGQMLPDTTIPTSAQTTPNQNKTFGSNLHSTHLDDYDWPSSDTESMSSDEVEITGNHVAPLTPNSTSTPSKYVPQGERTAKQIMELLELMGSPNSIDKHSLLDHAFYPCRCCSGELITL
>10224_0:004d16_{"pub_og_id":"2880220at2759","og_name":"golgin_A2_","level_taxid":2759,"organism_taxid":"10224_0","organism_name":"Saccoglossus_kowalevskii","pub_gene_id":"LOC102803754","description":"golgin_subfamily_A_member_2-like"}
MFYTSASDTEKSLSAYREDMNNKLDQLEEEKQHILTQYKAQMNDNAQLAKLYQEKEEKLEELENSVVRLKEEAGDKSKLLESMQNDKATISRALSQNKELKYQLAELQNGFVKLSNDNMDMTNKFDSEQHVTKELATRLSQQEDELNDVRDELRSNEKLLEETRAQNFELNKQLAQQSQLTDHMRHYEAQGQLTETLQRELASAQDTINILSSQNSELRVQLAALENQLTRQASNQDAAGDAGVNNKDMVDMLSSSIRQLEMEREQQAKEIAEQHEQYQSLLEQMEVIKKEQASAPAITPEGNFITKEAYETLQVAMEKLEDKFTKVMRDKAELSDKSQELEHVCMQLEGETDTIGMLYTIVYLSVVMMISDLTSQISVWAVFQ
>45351_0:00297b_{"pub_og_id":"2880220at2759","og_name":"golgin_A2_","level_taxid":2759,"organism_taxid":"45351_0","organism_name":"Nematostella_vectensis","pub_gene_id":"LOC116613816","description":"golgin_subfamily_A_member_2_isoform_X1"}
MADSDRDLKLAAARKRLKKFQQKRTPNSSPSVHKTSQNSPVVSTDSSTKSSNSSVPSSPINKTADKSFNHILLSPNNDEVNRPSSPGADNTGLEDNPQNNTKGQTLPLPSPTQKSVDKNHVTSLTNGSDVSTTEKIRQMCNQLNGLMDQDFPLNGEDPVISEIETLERRNHELEESLMSHKRSNEQLNNQVNEQRKQIINLQDQIKRERAELANRQLLEQRTLKEQLEVHIQTIGILVGEKQELQSTVSQLQRKYQTKESENSEISGRLQAVRQKIVELERNNASLSASLEKYQSDFNHTRQERDKYQTANYTYNREKEELAQQNAELKMKLEVKVNECEELERTTSDLSKKLSQAELIVQQLSIESDAPAAQTLVQQLQQEKDDLKSKLDQLKKTLQKSEANAEEALQRRTDELEKLQSQTRSLQSQLELIEKEKESWESRESELQEELQHLQKNLVDLEDEEVSHHVEATQQAAIEIEKLCEEKQKLAEHLQNQARENDKLVREEGQYLHRIHELEITVNRLEEEATDRASLLDSIQGDKETISRALKQNKELKTQLEEIEKRFVKMSEENMELATQLETEKHVGKEMAVKLSETAVELEETKESFERKSEELSAVTKECEALKKQLDNKSDQLSSLHDERELSLQNLQEQLKQKEFELSSLKEEVDTTKQFAEQAANQMNEQQQEYEDQLRKMEMLYGELQRSEDTIHQLVEENEHLRTVLDSHEDTVSEEGEASTSSEEVHYHDESPAKEEASDEEDPHIKPVPSDKLHTNEVLDNRFDVETPELYQQEGSYINGDLYHREHEETDSGEDMNMVPQRHARSPPPLSKYTSREDVIDGLSASIRQLELEREQMTSLLHASRENHENEMRRLRDHMDLQLQQQLKQQYKQVQEQFQQQLHEQQQKIQLLQEVLERQKARIEQQSEEEVVPAPPTEAEGDNMSFEALKIAFSKLQGWFMKLMEEKASLTERIQELEHLTVQLSEETETIGEYITLYQTQRTALKAYYHDREKLITQISNEKGEMQAKISQFQELVKQLLDERKELRFQQHQLQNMLNKRMLAHEHESIIPGYQEGDEIITTITTSDQESAPSEAHNNLSNRTDNLRESEVQSPGFETFESSGSESLESSGFELEEDDGTALQILQLLEQLGPSEEGNKGWVSPAVRTREFLPCRHCTSSRLLRI
>6087_0:0025a9_{"pub_og_id":"2880220at2759","og_name":"golgin_A2_","level_taxid":2759,"organism_taxid":"6087_0","organism_name":"Hydra_vulgaris","pub_gene_id":"LOC100205638","description":"golgin_subfamily_A_member_2"}
MVKDMSDISRKQKLASAKKKLKKFQQDKSPLVSPVGRELDAEILRGIQNNHIFKTPPIVLKTKNSPENHTQTVSQKLQFTPVDLDKENEQAKVVESSFEVAKPENGTDIFSENSLYSTPLSAKEPTKDEELQNNLASYKRANSILTNQVNEQRKQILILQNKLKNELASVNHLNEQRALKEQLEVHIQTIGILVSEKSELQSSISSLQKKLALKESDTKQLSQRLENACKNTVELEKRIAELQQLENQFKNLNKELAQERDRFSIRLYKVSQEKDELLLESKEMHAKLQMKAEECAVLSGQVQELHSRLQNGEIIVQQLTSNSIDKAALSKWQSEKEDLLQLLSEQKSVVQKLVAAKSDLLQKNNEQQGNYDYQIEQLKNKINSLEGEKHTILDKNNDLVNTIKSLQSKFDHQALSKSQDDTQFVTLAKYEEAVASKLNTEKELDIQISENRRLGLQVFEQSQLIEALQSNLDLLQSETSSKSLLLEQIQADKETISRALQQNKALKEQLAELEDGFVRVSNHSAELTGKLEAEQHSNKDIAAKLSEIQLSMEETKLQLATKTSLCVGLEEQVLHIKEELKNVQNKLISREMDLDLSRTELQSVKIELESLTQSSIQHTNQLMFIEKLQEELISAQDAINKLSNHNAHLQDVLNEQRTDRESGNLYPSSGMEDAGEEVASFQENKIEGDQEDSDISWDDVDDGEDSGYPNNVVHFTSQEVEDMQAQLHHLQEERLKVINLLQQQREESFHTNEQLEEHVELRVQQRLTQIQRELQEHFYEQTEALRLKVTSLQEALEIMRKNEDVSDFEANDTLSNGSLKDAFLQLQKRFKSLMDMKAQLLDRIDQLEYMNMKLENETETIGEYVALYQTQRKALKEKFDEKDRTILYLTNEHTRMQNKVSQLHQLVIQLIEERSGTDTKNKELQAHTYRQLTIQSESINDSEKSSLQYNLDNLFGEVNTTPDDELELTKEIQIQPSVNTFHNQTTQKILQLFEQLETTGEGFQHGWFSPAARKHAFTPCKQCSGSLINL
>151771_0:0013fd_{"pub_og_id":"2880220at2759","og_name":"golgin_A2_","level_taxid":2759,"organism_taxid":"151771_0","organism_name":"Dendronephthya_gigantea","pub_gene_id":"LOC114519094","description":"golgin_subfamily_A_member_2-like"}
MVRDRLEIMADKARLEKIASARKKLKKFQDKKGPSSTPPKLPIKPATVETSQGEVKNDFEVVNASPIDQTLKNGSYSSPSVNKIKQMLNGFAKQELENGEDPIISEIDALERRNSDLERNLSSHKRNNEQLGNHVNEQRKQIIQLQEQIKKERTELANRQLLEQRSLKEQLEVHIQTIGILVSEKSDLQTTLAQLQKKFKTKDNECSELSSRVQKLRHQNAEHERDIATQKSKLEKFSEENSELRKDRDRVQTLNYTLNREKEDLQQQSSEIRQKLQGKVNECLSLEKSKDETAKKFNETQLLIQQLSNNPSASAVQELTKQLRDEKAELEQKLEKQTASLQKLATDKGQIIERHNQEVEQYEFKLQKLVDLNEQLENHRLQWTEMQQEYEETITELRKSLDQLNDEEASHQSEATRLAAQEIQKLVEEKESLAKYLQQQSDANDKLNRELAESEAKVTELENIVANLSRESQDKRELLESIQSDKETISKALQQNKELKEQLGELESRFIEMSNDNMELTSTLESERHASRDIGEKLSEKTMELAETQQMLSNSQADIDNLNKSLNEQIEVNAKNQHFEAQGRLTDVLHQELQSAQDTINQLSSQNSELKELLIVEERRHYSQVENINHLDVTPESDSVQQMPDLVLKTGDARVESDPVDESNVSEDEDSWPSESDSEFVDEPEMTTSYSAPTTYSNREDVVSSMSASIRQLEMERDQLRHQLSEVSDKSQSEINILQQHMEMQIHQQVQQRQRDLLEQVHEQLHEQQQQISALQQLVQKQKLQIENQDLAVDEINLENAAIPVEQLKPAFAKLQTRFLQIMNEKAELLDKVQELEHICQQLSAETETIGEYISLYQMQRTALKKYYHEREKLITHLSNERAQMQAKIGQLQSLVMQQIQGRMHHRENHERSSARETIHRNVDEKFSKTLDNDSSAQNRIEALRRTDTQDEQETASESSAISLGLEAVDLEDLEELAAKDGTTQQILQIFNQLNVSGEGVQAGWFSPAARKHHFKPCRRCQDAVIDL
>50429_0:002ff5_{"pub_og_id":"2880220at2759","og_name":"golgin_A2_","level_taxid":2759,"organism_taxid":"50429_0","organism_name":"Stylophora_pistillata","pub_gene_id":"Golga2","description":"Golga2"}
MDDSGREEKLAAARKKLKKFQQKRTPSSSPLMNSRDVKHRVDCSSIYSPSSSESGGVLSTADDEVTHIPHNPPLLPVNGSHLSEELSAQSQEFAGRAVDHPSSSGSSDREYSTTEKIKQLCSQINGLTVSQDHYINGEDPLFHEIKSLESRNHELEDRVQSFRRSNEQLNSQVNEQRRQIIQFQEQIKRERTELANKQLLEQRSLKEQLEVHIQTIGILVGEKQELQSTVSQLQRKYEIKQSENTELTSRLQTVRQKAAELEKNLANVTATCEKHEDDVKQLRQERDKYQTANYTQNQEKEELLQQNAELRVKLESKVSECEELSKTESELSFKLKQAQLVVQQLSGEPNSSASHQLIEQLQSEKTELESRLEQVNNTVQRIATDKGELLQQHADEVDQYERTLRALKDEVESHDREKRLLITKESELQDTVQSLQKELADLRDKEASLQVESTQLAAAEIERLAEDKQRLAEHLQQQGRENATLVREQEKYLLRIQELETALARLGEESIDKATLLESVQNDKETISRALKQNKELKTKAEELEERFIKMSQENMELTTRLETEQHMAKELATKLSDMGVELEESKQMLLVRNSEVQSLAAELQTANNNLREEVIKGESVISSLRDELDVSSQKFLDQIKQKEFEISAIRGEIDRSSEPFREQLAKKEFELATLKEELSQSEARLTEQFLLNEDSQTNKNEAELASSLQQELRLAQESIRTLTMENSQLKAMLSSIENQSSMEPSPGESSDDLDDPAVTHTGHMDNEDGALNIKKLPPDETSIQALKKTLEESSPYMNGDVSEGESPVDTDSSEDMNMAPNNSSPLPPPPSKYTSREDMVDSLSASIRQLEMERDQLADILHRTQDQQEGDMMRLQQHLELQLKQQLQQQYRQVNEQFQQQLHEQQQKIQLLQAVVEKQKEQIERKEDPELPNIPLDQLSDKDMSHEAIKMAFSKLQARFMKLMNEKASLIERIQELEHVTIQLSHETETIGEYITLYQTQRNALKSYYKDREEIIAQLSSEKANMQDKMNQLQELVKRMLEERKELRIQQHQLQNVISSRMVAHEHEAVISSYQQGDEVIVPQAELSLESETNSQSLEESDMSKSSSVDETENELNLLQNDEEFDQNDGTARQILQILEQLGPSEDGTRKGWMSPDVRSREFLPCRSCGGRVLRL
>70779_0:0035b5_{"pub_og_id":"2880220at2759","og_name":"golgin_A2_","level_taxid":2759,"organism_taxid":"70779_0","organism_name":"Acropora_digitifera","pub_gene_id":"LOC107346033","description":"golgin_subfamily_A_member_2-like"}
MKDFYVNGEDPVFHEIESLEHRNHELEEKVQSFKRSNDQLNTQVNDQRRQIIQFQEQIKRERTELANKQLLEQRSLKEQLEVHIQTIGILVGEKQELQSTVSQLQRKYDIKQSENTELTSRLQTVRQKAGELEKNLANVTASCEKYEDVSCCGIMYTSCAHAETIFSVPNARDFLDVFISLSGVLAVNTTMQRLAADKGDLLRQHADEVDQYERRIRFLTEEVETHGKEKNALILKESELQDSLQRVQKELVDLQEKEATQQVESTQLAAAEIERLAEDKQRLAEHLQNEGKENDRLVREQERYLQRIQELESALARMGEEAIDKATLLETAQSDKETISRALKQNKDLKEKMEQLEERFVTMSHENMTLTSSLETERHMAKELALKLSDMGVELEESKELLFSKTSEIQSLREELDLTSEKLQEEVSKGENMTSSLREELDISSQQLLEQLRHKDFEISAIREELELSSQELAEQLAKKNMDLASLKNELSQSEARLTEQFLLNEKNAEATNQSERTSNLQYQLGVAQSTINQLTAQNAELQEMLRNVENGGSMEPSGTESSDEEQASKRPVNGPQVQHAQNGTTDSEDGEIQLKRLAPDVIPVQASEHIVGETPPYMNGTFSEGESLSGTDSGEEMSASPHRPLHPPPQSKYTDRKDVVDSLSASIRQLEMERDQLASILHRTQDEREDDYHRLKQHMELQLNQQLQQQYRLVQEQCQQHIHEQQQKIQLLQAVIEKQKLQIERKEDPELPNVPLEQMEQDDMSHEAMKMAFSKLQARFMKLMNEKASLIERIQELEHITVQLSMETETIGEYITLYQTQRTALKSYYKDREKLIAQLSSEKANMQEKMNQLQDLIKQVLEERSELRIQQHQLQSAINSRLVEHDHQSPISSFQDGNEIIEAQEQTELSSDLNGQNTMDNSEVSSSSILEETGTELSEIDKNDELDRNEGTARQILQILEQLSPSEEGTYKGWMSPDVRHREFLPCRYCDGRVLRL
>46731_0:003752_{"pub_og_id":"2880220at2759","og_name":"golgin_A2_","level_taxid":2759,"organism_taxid":"46731_0","organism_name":"Pocillopora_damicornis","pub_gene_id":"LOC113679087","description":"uncharacterized_protein_LOC113679087"}
MADSGREEKLAAARKKLKKFQQKRTPSSSPLVKDVKHSVDCSSNYSPSSSESGGNLSTANENVNHLNPPLLPVNGTEVRRKDIITDQDLPALFKELVGGAVDHPLPSGSNDREYSTTEKIKQLCSQINGLTVSQDHYINGEDPLFHEIKSLESRNHELEDRVQSYKRSNEQLNSQVNEQRRQIIQFQEQIKRERTELANKQLLEQRSLKEQLEVHIQTIGILVGEKQELQSSVSQLQRKYEIKQSENTELTSRLQTVRQKAAELEKNLANITATCEKYEDDVKQLRQERDKYQTANYTQNQEKEELLQQNAELRVKLESKVSECEDLSKTESELSFKLKQAQLVVQQLSGEPNSSASHQLIEQLQSEKTELVSRLEQVNSTVQRIATDKGELLQQHAEEVDQYERKLRALTDEVESHDREKRFLIAKESELQDAVQSLQKELADLRDKEASQQVESTQLAAAEIERLAEDKQRLAEHLQQEGKENLRLVREQEKYLLRIQELETAVARLGEESIDKATLLDSVQSDKETISRALKQNKDLKTKTEELEERFIKMSQENMELTTRLETEQHMAKELATKLSDMGVELEESKQMLLVRNSEVQSLTEELQTANNNLREEVIKGESVISSLRDELDVSSQTFLDQIKQKDFEISAIRGEIDRSSEPLREQLAKKEFELATLKEELSQSEARLTEQFVLNEDSQTFRNEAELTNSLRQELQLAQESIRILATENSQLKAMLSSIENHSSMEPSPGESSDDSDDPAVTHAGHVYNGDAAFNIKKLPPEETSIQATKNTLEESSPYMNGDVSEGESPLDTDSSEDMNMAPHNSSPPPPPPSKYTSREDMVDSLSASIRQLEMERDQLADILHRTQDQQEDDIMRLQKHLELQLKQQLQQQYRQVQEQFQQQLHEQQQKIQLLQAVVEKQKDQIERKEEPELPNVPLDQLSDKDMSHEAIKMAFSKLQARFMKLMNEKASLIERIQELEHVTIQLSHETETIGEYITLYQTQRNALKSYYKDREKIIAQLSSEKANMQDKMNQLQELVKRMLEERKELRIQQHQLQNVINSRMVAHEHEAVISGTQHDDDVVVPRAELSLESETNSQSWDDTDVSKSSSVDETENELNLLQNEVELDQNDGTARQILQILEQLGPTEDGAHKGGMSPDLQSREFLPCRSCGGRVLRLYRKFFHLILTFRELQQGIVRLSRFRFAMNCFPDLFISLLFLSLIRRLQAPSGSERASSIPVQLKLELSLSSKLELSKIDDVKQSESSKDTPVLLQQSSSALPSSSLHLEELLTPKVAPATPSYDTESTATTIIGSTIAFNPQANGHVSSSVILIPPSNSGQVQASDSMVGVKERSQFEPFPTKEPEVLISVLDTAPPTPISNTPVPTPPTPAAVAKEDEDSITADLNQAEEENKPKEDEMPSFDEFKRRVLQEEEEKSKQQTAQNASGTAHKPKPKKVKERKQSNYASVDCGAKILDHNKEASNADSVLVENKDLYMLNPCSAKVWFVVELCDVAHVKSIQIANFELFSSTPESFRVYVSTRYPTREWTMLGTFEAREERSIQTFPLDEPIYAKYLKVEMLSHFGSEHYCPLSLLRVHGSSMMEELEDHEIGGQDDTENSESEQDIPVLPPEPGSKAQDEPKEPNFLERAADTVMNIVKKIAGKEDENRNGSEKGEQYDHPLESVTSGGTASSEIESKYKHKIVTLVGHEELEENQVENKTNNGSNTLVKEHHEDKRTSHTQEQKPISLNSSSQKTSLCEDTESDSKSKTTCPALTPCQSFAQVIGQYCLGCFMGQLLFSKSGYQKSTFLVNAVKDKRTNLSPIQKSKSGEKDDDSSESQQEGEQGEWDKLVIQDNSKEKKSVSESIMQQNAPSEEKSPQLSVNIPSSSPGNLDGKSGVTVSSLLNVEDTVSVSSKIVKPSYSGSPLDVKGEISDIKTPSLGKISVVSEAPLNSVQSSSSSSVTLQSLELPVIKEPKGSNSLEPVDGNNVQEPTTHGSLSSVSLSSTHDREPTLLVQKNRFKEVPESSQSDVNPFLKAKEKKEPDTPDELRGNKDNEVSATPTECKSLNSLHTVPFSSPDIDVLETKLTDKEGREGTAQLPEETQAEKDNLLPNEKGESKDKEGQVTDFSNKIVEPEESGEKGILPNMESQDRVGIGESTLSITVGESQSVSPTAQPGAGSITDPGDQSESVLPLPAPPVASASSHEFIAAASSDTNLDATMLSKTQHQALGSSAGVASAVGSGVHKESIFVRLSNKIKALEQNLNMSTLYMEQLNQRYRKSLDDLQKSSDKKVALLTNATKKAETVINNQKEQIAKLQSELGNLTSMMVEMKARMDPLNKEVMERHVIGLCIEIALILFLFLVFTKRNNNNNNNNIPEARGESGHFVNGKGPPRFAIEEDHNKTSTIHTTACLSGREQLLRSFGKPSEPESVGSSNIADSHENKLNKAEPFNSNDSKKRRNRKRKVSSLEPPSDSTSCADTPSPGSFLSRTAGLLFSSARGLFGSFHNPWKLKKPSTVHSDPILSTRSGDSLVRETERLRHPVLLRARSLDSVPEETPSQRLAPPPTPPPLSPEFGVVFKRPPDCYYSKKTGVRNITPGPIKCGKYGVLDSQMA
>45264_0:000580_{"pub_og_id":"2880220at2759","og_name":"golgin_A2_","level_taxid":2759,"organism_taxid":"45264_0","organism_name":"Acropora_millepora","pub_gene_id":"LOC114962802","description":"golgin_subfamily_A_member_2-like_isoform_X1"}
MADADREEKLAAARKKLKKFQQKRTPSSPAVRDLKAPLLNSSSNVPNSAESAGIPLTTKNDGDVNPHEQASGLSSPQPINGAHSPEDHSSQRHLTLESNHREYSTTEKIKQLCTQINGLMNQDFYVNGEDPVFHEIESLEHRNHELEEKVQSFKRSNDQLNTQVNDQRRQIIQFQEQIKRERTELANKQLLEQRSLKEQLEVHIQTIGILVGEKQELQSTVSQLQRKYDIKQSENTELTSRLQTVRQKAGELEKNLANVTASCEKYEDDSKRFRQERDKYQTAIYTQNQEKEELVQQNEELKVKLQTKLAECGQLNKNESELSFKLKQAELVVQQLSGEPSSSEINNLVQQLQSEKIDLESKLEQVNTTMQRLAADKGDLLRQHADEVDQYERRIRFLTEEVETHGKEKNALILKESELQDSLQRVQKELVDLQEKEATQQVESTQLAAAEIERLAEDKQRLAEHLQNEGKENDRLVREQERYLQRIQELESALARMGEEAIDKATLLETAQSDKETISRALKQNKDLKEKMEQLEERFVTMSHENMTLTSSLETERHMAKELALKLSDMGVELEESKELLFSKTSEIQSLREELDLTSEKLQEEVSKGENMTSSLREELDISSQQLLEQLRHKDFEISAIREELELSSQELTEQLAKKNMDLASLKNELSQSEARLTEQFLLNEKNAEATNQSERTSNLQYQLGVAQNTINQLTAQNAELQEMLRNVENGGSMEPSGTESSDEEQASKRPVNGPQVQHAHNGTTDSEDGEIQLKRLAPDVIPVQASEHIVGETPPYMNGTFSEGESLSGTDSGEEMSASPHRPLHPPPQSKYTDRGDVVDSLSASIRQLEMERDQLASILHRTQDEREDDYHRLKQHMELQLNQQLQQQYRLVQEQCQQHIHEQQQKIQLLQAVIEKQKLQIERKEEPELPNVPLEQMEQDDMSHEAMKMAFSKLQARFMKLMNEKASLIERIQELEHITVQLSMETETIGEYITLYQTQRTALKSYYKDREKLIAQLSSEKANMQEKMNQLQDLIKQVLEERSELRIQQHQLQSAINSRLVEHDHQSPISSFQEGDEIIEAQEQTELSSDLNGQNTMDNSEVSSSSIPEETGTELSQIDNSDELDRNEGTARQILQILEQLSPSEEGTYKGWMSPDVRHREFLPCRYCDGRVLRL
>48498_0:004320_{"pub_og_id":"2880220at2759","og_name":"golgin_A2_","level_taxid":2759,"organism_taxid":"48498_0","organism_name":"Orbicella_faveolata","pub_gene_id":"LOC110059445","description":"golgin_subfamily_A_member_2-like"}
MADSGREEKLAAARKKLKRFQQKRTPSSSPVVKDVKHRADCSSIYSPSSSESEGIPSTAENTVNTASHDLSSLPPLNGTYLPEEYNNQTPHEVNVHAFDNGRDIEPNPSSSNGREYSTTEKIKQLCSQINGLTVSQDLYINGDDPVFHEIKSLESKNHELEDRVQSYKRSNEQLNNQVNEQRRQIIQFQEQIKRERTELANKQLLEQRSLKEQLEVHIQTIGILVGEKQELQSTVSQLQRKYEIKQSENTELTSRLQTVRQKAAELEKNLANVTASCDKYQDDAKQLRQERDKYQTANYTQNQEKEELLQQNAELRVKLEAKVAEFEELRKTESELSFKLKQAQLVVQQLSGEPNSSASQKLVEQLQNEKAEFENKLEQINATVQRLAADKGELLQQHADEVDQYERRIRSLTEEVELHDREKRLLIAQESELQESIQSLQKELADLQDDEASQQVESTQLAAAEIERLAEDKQRLAEHLQQEGKENSRLLREQERYLLRIQELETVVARLGEESIDRATLLESVQSDKETISRALKQNKELKTKTEELEERFITMSQENMELTTTLETERHMAKELAAKLSEMGVELEESKQLLSTRNAEVQSLTEELQAVSSNLREEVIKGESVISSLRDELDVSSQQLLDQLKQKEFELSTVRGEVDESSQRLKEQVKFARMILSGEPNSSASQKLVEQLQNEKAEFENKLEQINATVQRLAADKGELLQQHADEVDQYERRIRSLTEEVELHDREKRLLIAQESELQESIQSLQKELADLQDDEASQQVESTQLAAAEIERLAEDKQRLAEHLQQEGKENSRLLREQERYLLRIQELETVVARLGEESIDRATLLESVQSDKETISRALKQNKELKTKTEELEERFITMSQENMELTTTLETERHMAKELAAKLSEMGVELEESKQLLSTRNAEVQSLTEELQAVSSNLREEVIKGESVISSLRDELDVSSQQLLDQLKQKEFELSTVRGEVDESSQRLKEQLAKKDLELASLKDQLSQSEARLTEQFLLNEDSHMNKNQAELANSLQQELQLAQIERRSKKIIPVVLWQLSGEPNSSASQKLVEQLQNEKAEFENKLEQINATVQRLAADKGELLQQHADEVDQYERRIRSLTEEVELHDREKRLLIAQESELQESIQSLQKELADLQDDEASQQVESTQLAAAEIERLAEDKQRLAEHLQQEGKENSRLLREQERYLLRIQELETVVARLGEESIDRATLLESVQSDKETISRALKQNKELKTKTEELEERFITMSQENMELTTTLETERHMAKELAAKLSEMGVELEESKQLLSTRNAEVQSLTEELQAVSSNLREEVIKGESVISSLRDELDVSSQQLLDQLKQKEFELSTVRGEVDESSQRLKEQLAKKDLELASLKDQLSQSEARLTEQFLLNEDSHMNKNQAELANSLQQELQLAQDTISHLRVENSQLKEMLSTTENLSSVEPSGSESSDEDEKGLVDAHMPNGNMDNEDGEIHIKRLPPDVIPVQATEHIMEEKPPFMNGNLSEGESPVETDSSEDMNMAPHRIPPPPPLSKYTNREDMVDSLSASIRQLEMERDQLADILHRTQDQQDDDFQRLQQHLELQLKQQLQQQYRQVQEQFQQQLHEQQQKIQLLQAVVQKQKAQIEKKEEPDLPNIPLDQLGQGDLSHDAIKMAFSKLQARFMKLMNEKASLIERIQELEHITVQLSHETETIGEYITLYQTQRNALKAYYKDRERMIAQLSSEKANMQEKMNQLQDLVKRMLDERKELRIQQHQLQNVINSRMVAHEHESVISAYHDGDEVIVPQAEVSVESETNSQNLDDSDRSYLEETETELSQLDNTGDLDRNDGTARQILQILEQLGPSEEGTHKGWISPDVRSREFLPCRSCGGRVLRL
>7739_0:002f77_{"pub_og_id":"2880220at2759","og_name":"golgin_A2_","level_taxid":2759,"organism_taxid":"7739_0","organism_name":"Branchiostoma_floridae","pub_gene_id":"118421485","description":"golgin_subfamily_A_member_2-like_isoform_X1"}
MVHAAFSAEHSALASCCNGLHKCVAQELQKRRWALPLSICTDLKQFQQRKTPSSSPAARNKKSDKNSRRQILTENHSPQPENGPLNDSPNIPATVPVSTEELQDHNISAANSVFDGPASIELPNDLNDIHDGIENNNKYQRVVRTSSVIEVTNTNNSNSGTPSNQSSPHRLTSSTESLRQISMQLNGLVSEVQRLTYPPELVRMVGSERPSLTNGEDAEIETLSNPGGVTELQTQNQELVTNIETSRQANQQLTIQLQELKSQNSRLQQELDQVRTNHQEQGQKEVVSLREQLQVHIQTIGILVAEKSELQTQLSHTHNAARQKSIEAEDYKSRLQASRQRLADLEREATSTANYSRQYEKANKQLEKEKDDLKMEVYKLNRAKDEMSQQNSELTERFQAKAQMCSTMEQEVGTLRGQLSMTELRVQQLSSHTDSQETQQHMGRLQEERADLERKVLQYTQAFQQLSAEREQLTQHYQDHSSHLQQQLQQLAHQVSSVTEERDGLLSRHQEMEYRIAQLEGAAVDETDGERENNSGTNDSGVTPEEEPVSTSLDMEQVAQERDQILQQYHEQVNDNAQLSRLVAEKEDRILELESALARLGEADIDRDQLLEDMQNDKATISRAMAQNKELKNQLGELQTGFIKVSNDKAELTEALQSERHATSELSRTVEEQEEELKSLREEVKSKEQQVSQLTSSGEDLMKQLMQQSQLADRMRHYEAQGQLTEMLQRELASAQETINTLSSQNTELKTQLDSRAVEENPDTSTENATTSDEQADLLDNSDVVSTLSAAIRQLEMERDSLMETFEDQRRTHHQLVEEMDKLREEQEQRALTDGYIPQEKHNHLQEAMDKLQERFSTVMRDKAELSDKVQELEHLNMQLSGETETIGEYITLYHYQRAALHQRAREKDEFITRLAIDREDMQNKLGQLQNLVMQMLTERGQSFTFPEELSFPAATSSTQSSPVHRPEQKTFGGSLEDSTLDGIEDYESDESSECSSYSEDHRITTGPNNEPVELPAQPQEIDTTARQIIDLIQEIKQPVSANFTSHVQNPHIPMCKCCTGNVLLV
>7741_0:000d52_{"pub_og_id":"2880220at2759","og_name":"golgin_A2_","level_taxid":2759,"organism_taxid":"7741_0","organism_name":"Branchiostoma_belcheri","pub_gene_id":"LOC109463430","description":"LOC109463430"}
MADVSRQEKLASARKKLKQFQQRKTPSNSPAQKNKKSEKNGRRQLLTDNHSPQPENGPLNNSPNTPAQVPATPEEVEDHNSSAANSVFDGPASLEHSNDIDAIHEGVENNNKYQRVVRTSSVIEVTNTNNTSSSTPTNQSSPHRPTSSTESLRQISMQLNGLVSEVQRLTYPPELVRMVGSERSLTNGEDAEIETFSNPGGVTELQTRNLELAANIETTRQTNQQLTIQLQELKSQNTRLQQELEQVQSNCREQSQKEVVSLREQLQVHIQTIGILVAEKSELQTQLSHTHNAARQKSNEAEDYKSRLQASRQRLADLEREATSTANYSRQYEKANKLLEKEKDDLKMEVYKLNRAKDEMSQQNSELTERLQAKAQECSTMEQEVRSLRGQLSMTELRVQQLSSHTDSQEVQQHVDRIQEEKADLERKVLQYTQAFQQLSAEREQLTQQYQEHSSHLQQQLHQLAYQLSSVTEERDRLSSRHQELEFRIAQLEGAAVDETDGERKNNSGTNDSGETPEEEPVITSMETEELVQERDQILQRYHEQVNDNAQLSRLVAEKEDRILELESALARLGEADIDRDQLLEDMQNDKATISRAMAQNKELKNQLAELQTGFIKVVQSKTQQVQSKAQQLMQQSQLADRMRHYEAQGQLTEMLQRELASAQETINTLSSQNTDLKSQLDSRPVAENPDTSTENATDSGEQSELLDNSDVVSTLSAAIRQLEMERDSLMETFEDQRRTHHLLVEEMDKLREEQEQRALTDGYIPQEKHNHLQEAMDKLQDRFSAVMRDKAELSDKVQELEHLNMQLSGETETIGEYITLYHYQRAALHQRAREKDEFITRLAIDREDMQNKLGQLQNLVMQMLTERGQSFTFPEDLTFPAATSSTQSSPVHRPEQKTFGGSLEDSTLDGIEDYDSDDSSDASSYSEDHRITTGPNNEPVELPAQPQEIDTTARQIIDLIQEIKQPASANFASQVHNGHFPMCKCCTGNVLLV
>7725_0:00063a_{"pub_og_id":"2880220at2759","og_name":"golgin_A2_","level_taxid":2759,"organism_taxid":"7725_0","organism_name":"Styela_clava","pub_gene_id":"120338786","description":"golgin_subfamily_A_member_2-like"}
MDREAKLAAAKKKLRQFKKKKGLNKSPKSAENSETSSTTSDRPTPTSTPTQNHADDILEIEKSEKFIDEKFELLRNANSDNLSESTAATTESILQVSAKLNGIAAEAAMFIDDASSNHSSEEKFQIIDHPKPEEPEQQNVISALEVRNQELASKLASFSQDNEVLRGHCHNLSDQVQLMQKQLEAKTESENRQFEDENVFQEKLQVQMQTISVLVSEKQDLHQELLMLRSELHNRNIQHEKNVEEMQTMREKLASCVRDLQSKTDEYHHLERNNIHLQSQNSDYNQELIQTKQILENEKMQSTELMGKLQTKVVEFNELYRTHVDLKERFEMADVLLQQMSANNNADAASQLRNIQQENETLKTRCLDYQQAFEQMNAEREQLDTQYNDTRKKWENDLQNLQQKISLLENEKQDLYQQCMNLHESLKTLNEKQNEEKNETLDNTENNIDNINDAVNEEKQKAATIQNNLREEITAQQNTNQYLSHLVQEKETRIYELENELDQVKSSINEHEQLLDNARSDKVAISRALLQNKQLKEQLEEIQDGFVRMSNDKMDLATNVISLEHVNKDLQLKYDQSEELQEQLRQELQRYQLGMHRLQEQNSHLQSHLNAAQSSHQNGVAQPPENSQIEALQHMIAQLQNENQNLQEKLNSVIVINQTESNPEIEHASTSTDIINDASLDRITENDSTKIPEPENETMATDEDMHTEHNTVSHVQNHFTYQIENNGVQLDAMAILQEKFTAVMKEKADLLNRLELMEHANTQLQNECDTIGEYIALYHNQRQILKQRHKEKDKYISNIIQEREAMQGKVEQLQTLIVAVLNNRQNGDVDFSASPPRLDESYTTIESENQQIIDPKSSLMQEQPDLVPKSDISRDNDLTTPTRSPVPGHLDKVRTTSESSDNATTTQILTLLEQMQKPIDPGVLSKTSIPSGFCMHYIGPYTAI
>37621_0:001bfc_{"pub_og_id":"2880220at2759","og_name":"golgin_A2_","level_taxid":2759,"organism_taxid":"37621_0","organism_name":"Priapulus_caudatus","pub_gene_id":"LOC106810708","description":"golgin_subfamily_A_member_2-like_isoform_X1"}
MADASREMKLAAAKKKLKQFKKTGRSASPALNKKPKIADTGPKPEDVSSNGQNAQARGVYQPADTFMTDGRTTASTESLLQLSLQLNGLMSDTDVQNGDLPDNPSLSELQTRNRELAALLEKHRQANEELQLHIRELKHKNVVIQEEKEQGSEDAEVSKRKSLASLREQLQVHIQTIGILVAEKTELQSALTQCQTLGKQKVGEVDEIMGRLKASRQRVAELERQLSSSNTTEKQYEKTSKEYSRELDRLKQDASRLGTEKEEIKQQLSELKSKMKSKVLDCQKLEYTTQDLQSKLAMAELYAQQVSSQNEHDARQQLEDMERERQELAKKVMQVQESLQRVTDEREQLSDQYQKYTEQLNRQLHEVKLRLSSVTEERDQFCSWKEDLVGQVEELRTQLANKEQYSTESRVVGAEFAELQDEVQRLTAELDSTSRQYQSQVHDNAQLSRMLEQRHEKLQSAEMQLERYDQDTETKRKLLEAVQSDKVTISRALAQNKQLKTQLLELQEQFVKMSNDNMELTTKLDSEGHISKELAHRLTQQEEELGEVRLQLTKRERQLESFYVEQSKDMYTQDQISDRLRHYEAQSQLVETLQRELSSAQDTINALTNQKMELLQQLALQDERLVMPQEEAKKDAMMSDLSVALQQLQLERDELTLRLREQGEEHSQLQGELSGLRREIPAVSPRDGNLVSQEDYTTLRTSMEKLQERFIRAMQENADMQDRNQQMEHLIMQLQGETDTIGEYISLYHAQREKMKDRARRKDELLALLAQEKTLTQEKLGQLQALVVQLLGERRLLPGATSEKVQQILNDATNPTTFAGDLDDSQINDWPDIDVSDTEETESRGESDVPDDHQKEQETQKQVNVHLSRDDRTAMQIIQLLSQMGGPNLAAELEVGDMTLVPCKCCIGRLLVV
>6334_0:002050_{"pub_og_id":"2880220at2759","og_name":"golgin_A2_","level_taxid":2759,"organism_taxid":"6334_0","organism_name":"Trichinella_spiralis","pub_gene_id":"Tsp_07980","description":"hypothetical_protein"}
MDEERLKKLESAKKKLKEFQSKNLQKPIVDAASFNTLMQKKIQHSFTGNVNLESIENSSLSPSSNNSDGGVFALNTGPPSVLESEMSHTATGAANDFDSNKQERVNSSLQKLNQPDMIAPNLNFFQSDFTKNDKSVANHYSEGMSLTRNQSEIELENSLLKDRLRAEQESKMELEKTYQALVNWGNFIQSEYNKLRTGKEAPSAFEERNSLLEEIQTHTKIIGVLVEEKSSLQSQLRQAKEMFKALQMEHVSMQMKFVQRQEVDKNATTMINELQAENAALKSSVQQQGIQLTTQRYELTRQLHGLSILQQDKNELSVKLKAQSELIESMKEAEKKLKRSLESREIYAKQLSQALTNSEAGNGNDRSEKSTFSILEEKQAEIDKLNAEMNTVKQQLLEAKQSFEKYEQSAEEKIAILSREIQKHQAEKSTLLMKLEELETELKAVQSVNQVESVVERDKNLNADVIESMKLVSELHCELEIMNKRVQQLEIAVQEKELHISNLELQLREKIDYARNCQSILEQLHSERVTAGRALAQNHDLKERLCELQNKFVEMSEANAVMTDRLQTLTSKLASENVKSTTDSYTSMTDEEQCSFCTNSCNNSDNTLVELNMKIEQLTIENDYLKQCLASNLSEVDQATTTTETSLVESEINFTSVEQLTINEDTSANSENITDVQSLEVEKKNNAHSCTEHQNLSDRIETLSEEDEKLQNRMLSLNASLAAKELLSNSDQFASGRRSDGQSTEDLLRSLHELQQRFIQAMNENASLTDRNQRMEHLIIQLQSETETIGEFVTLYQHQRRVVRQRLIEKEEYVAQIAREKELMKEKVAELRLLFVDLLRERNLLKAYSHKAAGQSMPRGIELDNIKCPARLSQTIIDETVLYNQHAGGQKKSVASGADVAEVGEVNLSNGKRTDEKVNSLENEKVETDGSLVDRIMNLLAEIQGPEMVNQLPSQGPQMHCKYCTGKIKII
>7719_0:001954_{"pub_og_id":"2880220at2759","og_name":"golgin_A2_","level_taxid":2759,"organism_taxid":"7719_0","organism_name":"Ciona_intestinalis","pub_gene_id":"LOC100186275","description":"golgin_subfamily_A_member_2-like"}
MSSKIQLLEDNIDQVNKENEDLNSKLNAQFRNNEQLARLNEELEQRVNELTQDSNDTKTSNEEHERLLEQAHSDKMTISRALTQNKNLKHQLEEMHETFVKLTNDKMELASRLSTYEYKENEMNEEIGKYKPYVGVLEQKLSAIQAEHVQLQNLFQQTQQQLQLKQQGTTDVNLSLREEVSTCNETITLLREQNDELKSKVVDLQQQNDNAALETSLSNKTNEQDIPQGGVMSLPQVLAERDFLANQIEEHKSEHLKLVNKLEQLKEEKSSTTSVNPKYEELARNMSLLQDRFASVMKGKVEAESRVEDLEHINLQLQNECDTIGEYITLYHNQRQILKQRHNEKDEYVSSMAHEREAMQKKLEKLQSLVLSLLNARGSLKTNLTSTPNRGNIHNSSDADVTTLDGSPYKPTFVDWPDMLEDEEMKQQHISRPDILPEDASLPPIHHAPTNNQHNVPGKLERLETGTTDNETTTANQIVDLIEQMQNPSFMNSDKAPRGFCLRYMGRYTAV
>7719_0:0019f1_{"pub_og_id":"2880220at2759","og_name":"golgin_A2_","level_taxid":2759,"organism_taxid":"7719_0","organism_name":"Ciona_intestinalis","pub_gene_id":"LOC100177750","description":"golgin_subfamily_A_member_2"}
MDTQREEKIAAAKRKLRQFKQKKHKAKKAAVPSTDENQPNTALPSLVSDDASSVASEDIVTPVSYQQDITTHNEKPLDTSRISDCTDTKNSSQTKYTDNENVVIHGEHLSLQEEVNALNSIQQNNSNNSIGDTNSDIYTNGDSQQTVEENVTTVVNESPYEEKQPLSTSVNTSIYNGNPESNRSDLATTESLIQISNKLNELAAEAQSVSSNDVKKDDSIVSVLTNRNQELSKQICELTQHKQQLLLQVNQLNHQMHEMQVKLEKEEHQLHARSVKEESSLRQQIQVQMQTIGILVAEKQELQHQVHEAQQSSAHHRNSHQRLSEQLQESKRKLQSNDLEMRTKDGAISLLQTTKADIEKEREELQISVNKINKIKEEHKMHASELTQKLAVKESECHELNNELSDLNEKLSMAEVLLQQLSSPSSDQQAQQQLTEMQEERDSLAQKLTEYQQSFEHLTREREQLSRQYEEVNKQKHKQVDQLTDEVN
>225164_0:000fa0_{"pub_og_id":"2880220at2759","og_name":"golgin_A2_","level_taxid":2759,"organism_taxid":"225164_0","organism_name":"Lottia_gigantea","pub_gene_id":"LOTGIDRAFT_172469","description":"V4B6J7_LOTGI"}
MADSSKKEKIAAAKKKLKQFQQKGSKTTAPKKAKTSDIKDREVDTSVNLKAEEEIKPKNTVKPENGTQNSPPERLQAYEDQHNSYSVSETKQFNWFDPTRTTASTESLHQLSQQINGLLAESQTHMNGDDDNNSSIAELEKRNQELAALLEKHSQANEQLNSQLQQTKSYSQNLQNQLDQERNNFDDRYKKEIGTLKEQLQVHIQTIGILVAEKTELQSQLGQSQRISEQRLQELEETSGRLKASRQKVSDLEKNVSSSTQSSHQHEKISRETSKEVDRLKLELYKANKSKEEFQQQVSELKEKLTFKTSECSGLDQSVSDLKKKLEMAELYAHQLSSESENSQETVQILAQLQQEKGDLLIKIQQYEETFQKMSEERDQISDQYQQYVTQIQRQAEDQQQQVTSLADERSKLLTRQHDLETIVHELQQKLLNVDEQQQQAPVEVDVSQFLDEISQLKAEQQDLKTRHEAQIRDNAQLSRFLEEKEERINELETTVNTLGEEAGDKAHLLESIQSDKTALSRALTQNKDLKNQLAELQSTFVKMSNDNMELLTKLQSGEHSNGEIQSKLAQQEDELTDIKQIVSRKDSEINDLKKQMEMLRREEFQQEQINDRLQHYEAQAQLVDTLQNELRASQDMVDALTTQSSELRQMLIKAAEIPSNNNEDKNGETETQRDQVLDSLSMTIKQLESERNVLMSNLKEQRDLSDKLGVKISDLQEDVLRNKQDDDDNERVGRGEFEQLKTAMTMIQDKYTKVMKDKAELTDKADQLEHLVTQLQGETDTIGEYISLYHHQRALLQQRESQKNEYIGHLARDREELQVSHLILTTILYIKKTFSAAI
>7604_0:0034e7_{"pub_og_id":"2880220at2759","og_name":"golgin_A2_","level_taxid":2759,"organism_taxid":"7604_0","organism_name":"Asterias_rubens","pub_gene_id":"LOC117303068","description":"golgin_subfamily_A_member_2-like"}
MADENREKKLAAARKKLQRFQQKKTPSNSPIPTKNRRIDPSNSTPSTPKTNSQPRTQSAPTPPSGGLPSQEGRRNPFASDNPSHNSNQQNAHTRNSDHPSPVNRLNNSFQPNSPASFKSADARSLSSTESLRQLSMQVNGLVSESDFLNGDGNDSSVDAGNRSGFNQLETRNQELAANLDEHVQSNKELHLHNEELRSHCERLQDQLQKERRESDQRLFKEQSALKEQLQVHIQTIGILVSEKTDLQTSVSQSQQSLKQRAAEADNLSSRLQASRQRVAELERSLASATSSSQQFKKTSAVLDKDKDALKLDVYKLQKANEELTQRNSETSSQLKTKTSEYSQLQHFAQDLNDRLNAAELRANQLSNQGTQQDTHNALLKTQEEKADLESKLAQYNESFHKLTAEREQLAQQFQQHTEHYQKQAQELAIQIISQSQEKETLLQNLADLRQKITAMESAKAAESERGDLVNKEEVEKLQVRIEQLEAERQTIHGQYQQQVSDNSQLSRLYQEKEDRIEELERQLARLEEDSTDRGRLLESIQGDKATISRALAQNKTLKLQLEELQAAYVKMTNDNMEMLSGLKSEQHVSQELANRLGQQEDELREVRQQLHSKESECDVLKTQSYTLNKQLMQQATMADRVQHYEAQSHVHETLNKDLTASQMRLRDLAEENSQLRVRIANLESYRPESTTASVNITTEDGQVVARDDMVDSLSAAIRQLEMERDQLTTSFHEQQAQHHVLLAQMDDIRMQQGQEPAVLQEVQFVSKEHFETLQTAMDMLQDRFAAVMREKADLSERCQDLEHINLQLSGETETIGEYISLYHSQRDMMKRRQDERERFVATLAKDKDEMQQKLNQLQNLMMQLIQEKKPHQLPSYLGSPSFPGGANLVNNSPRSPFGKHPNGHHSHRKQQKLSGSVDSTSFEDESDDWPSSSSEDSCEEVTIGEHYQTAMDDNSPQNNTVPATTDHTAHQIMELLEQIGGSHIIDRGTILDRDFAPCKCCSGTLVDV
>6850_0:002cfd_{"pub_og_id":"2880220at2759","og_name":"golgin_A2_","level_taxid":2759,"organism_taxid":"6850_0","organism_name":"Limulus_polyphemus","pub_gene_id":"LOC106466210","description":"golgin_subfamily_A_member_2-like"}
MQDEEVSTTQTVTHDSGLKQQLEEMQNVCAQLNNEKFELIEQLIMQKNTSKELEERVAQQEKELHKLKNQLSNREQQLKNLEQTFNMKTFQHHQIVDRMRHYEAQSQLTKVLQEDLTKAQARIDMLLTQNSELQMALAHQGEDMIKSTNEFPTDKETIKKNDLIVSLSASVKQLQTERDYLLHQLKNQKSQRETDMIPKRDYEPSKHFHKQLEEKFKKTMDQIAELTERKQQLEHLVTQLQGESDTIADYVALYQVQRGIMKTEGAEKDEYIAQLSKDWKSIKAKLSELQSLIFQLLEEREQIQNNSLHTLPDNNYHGPTVLEIKKCQSKDVPKCTEKDCNTLKKVDGINIHKSDNQTAKKIIDLFTELESSNLTQNPVLDTFHPCSVCSGRLLTV
>6850_0:0034ac_{"pub_og_id":"2880220at2759","og_name":"golgin_A2_","level_taxid":2759,"organism_taxid":"6850_0","organism_name":"Limulus_polyphemus","pub_gene_id":"LOC106468392","description":"golgin_subfamily_A_member_2-like"}
MLNAIKTRSSVLERNRNLSSTESLTQNTHQPNGLMCETHAFINGEIEPEVPLKSSNVELKRRNQQLAHLLEGHIQANEQLEYQLQELKAKISRAQREFERERRDLQEKAHRDQTTLKDQLQVHIQTIGILVAEKTELQSTVSQNQQTAKQKAVEIEELQGRLRASRQRVSDLERELSNVCSSTQQLEKSSKESSKELDRLRLENYKLSKSNEELKHQNSELAEKLNKKLVECQVQEKDLSNISSKLAMAELHIKQLSLSSETENPQQLEEVHRAKIDLEKKVTEYKESVQRLTTERDQMSKHYQDYVHKLSQELTSARDELNQAIAEKAALAKDKSSLSEKLELSEKTKKASQIRYQDAEELNRKLESLSTENEKLKKEIDCQVRDNAHISHLLEERESKLEELESALSRQQETQVDKTRLLETMQSEKVAASRAMAQNRQLKQQLEELQDGFVKLNDDKLKLTDELYHEQHISKELGERLSEQEEELSELKDQLSRKEKQLKILEQNANKETFQHHQIVDRMRHYEAQGHLTEVLQEDLVKAKERIETLLTQNTELRMALARQAEDVIKSGNETSVDKETDRKNDLVASLSASVRQLEMERDYLLHEMKDQQSQRDDLKSQMTDLNSNEKNVVLKEDHESLKNSMKQLEEKFTKTMDQIAELSDQKQQLEHLVTQLQGETDTIADYITLYQVQRGIMRKRASEKDEYIAQLARDREEMKARLSELQNLVLRLLEERKRLHDISVEVPPNSNHPGEMVLKVNGNNTEVLTDLHANVSDTKDNDDQTAKKILDLFTEIESSNLIEKPVLDTFHPCPVCSGRLLTV
>6850_0:004129_{"pub_og_id":"2880220at2759","og_name":"golgin_A2_","level_taxid":2759,"organism_taxid":"6850_0","organism_name":"Limulus_polyphemus","pub_gene_id":"LOC106471834","description":"golgin_subfamily_A_member_2-like"}
MEDNTSDLTNREKKLEAGLKKLKKFQQKNNKKGVKKKCEKSTNSLKVPVNVDQQDIVLDSKDFTAATVISENQSKVLDRTSTEDISDKLEVQEKISIPNISKDPETQQKISDTDVPGPLNTDLSSTESLRQITQQLNGLMSQTHAFINGEIEPGMPVGSDSVELERRNQELANLLESHRQANEQLQYQLQELKAKINRTQREFERERQDLQEKAHRDQASLKDQLQVHIQTIGILVAEKTELQSSLSQSQQTAKQKAVEIEELQGRLRASRQRVSDLEKEISNVSSSSQQLEKSSKESSKEVDRLKLELYKLSKSNEELKQQNSELAEKLNKKLVECQDREKELADVSSKLAMAELHVQQISSSDCSENTQQLEELHHIKLNLEKKVAEYKESFERLTKDKDQMSQHYQDYTQKLSQELTSVRDELKQAMTERDGLAKEKSSLSERLEILEEAQKVFQSKNQKFEELSQRMESLCEENEKLKKEIDSQASDNTRISQLLVERETHLEELQAALARQEETYVDKFQLLEKMQSEKVAASRAMVQNKQLKQQLEELQDGLVKVNNDKLELTEQLHHEQHISKELGQRLTDQEEELSELRNQVTNKSLAERIDTLLTQNSELRMALARQAEDLVNSTNNETSVDKETDRKNDLVTSLSASVKQLEMERDYLLHEMKDQQTQRDDLKSQLTNLNSITSTSGDIVLKEDHESLKNSMKQLEEKFKKTMDQIAELSDQKQQLEHLVTQLQGETDTIEEMKTRLSELQNLVMRLLEERRHLHGNPLELCNHSGQAAVEVNGNGTEDETEPSENIKNVPVDDGTVIVDDHVQKSDDQTAKKIMDLFTEIESSNLIEKPVPDTFHPCPVCSGRLLTV
>51031_0:003e95_{"pub_og_id":"2880220at2759","og_name":"golgin_A2_","level_taxid":2759,"organism_taxid":"51031_0","organism_name":"Necator_americanus","pub_gene_id":"NECAME_14284","description":"GOLGA2L5_domain-containing_protein"}
MKEIYLKQLGPHAIVPNVNDESTVKALHDRVEALQHQVKMLTNERDQMHHNTEELTRHYEICRLEFVSTRDKIQSELSEAMSARDVAMLRVRELENDVAVLQKELCQQRSPVPIGEEAKEASVISYTEEDVKRKVEEAKRITDTVWQRKFDEEGKVVDSMMREKDEKIFEREQTVSELQMRLRLLEERSAETRASGSDLLSLSEQLQNEKATVSRAVAQNRELKEQLIETEDRLVALTEEKLQSELARQTAEHQVKELMKKLEEINENSKSVTGSVESSSATSAILEAVMHPSMSVEPSRSTEDWEESERDRSDSVAETSRDREHMLETQLEMANQQLEEVRVFTVLFVCACTICL
>51031_0:003e97_{"pub_og_id":"2880220at2759","og_name":"golgin_A2_","level_taxid":2759,"organism_taxid":"51031_0","organism_name":"Necator_americanus","pub_gene_id":"NECAME_14283","description":"W2SP67_NECAM"}
MYFFRCKELQQALMDVLGRTGALKEYEIRNRSDSNSSKKPRKRVARSYSHSTVDEFSGDEDVIVNGSDMKVPPRSSVDSVDEVAPSDEERRDFASPDTSGNQSPIPRPQRPFSPLNVPETDAAVRKILQIITDIS
>46514_0:002f20_{"pub_og_id":"2880220at2759","og_name":"golgin_A2_","level_taxid":2759,"organism_taxid":"46514_0","organism_name":"Patiria_miniata","pub_gene_id":"119734327","description":"golgin_subfamily_A_member_2-like"}
MADENREKKLAAARKKLQRFQQKRTPANSPIPTKSRKPDNPISAPTTPLTNSQPNKASPPPSTPPRANQGIHQSHTPASTSHSPRQNSYTSSSDHLNPSSSVLNNSHQQVASNSPDTRPLSSTESLRQLSMQVNGLVSKAEYLNGLDEDSVDARTRLGLSQLEARNQELAADRDEHALSNQQRQLHIDELRNHCEKLQYQLQKERKESEQRLFKEQSSLREQLQVHIQTIGILVSEKSDLQSAVAHSQQSLKQKAGEADNLSSRLQASRQRVAELERDLTSATSSSQQYQKTSAGLDKEKDTLMLDVYKLKKANEELTQRNSETSSQLRTKVAESSQLEQLAQDLKDRLSAAELRAHQLANQGSQQDTHDALLKVQQDKAELESKLAQYNQSFQQLTAEREQLAQQFQQHTQQYQKQAQELVQQIQAQAQEKEILVEKQAELQKQIIDMENAKVADSEQGDLINRQEVDDLQQRITQLEADKQSVHGQYQQQVSDNAQLSRLYQEREDRIEELERQLARLNEESTDRASLLESIQGDKVTISRAMAQNKQLKLQLEELQSAFVKMTNDNMEMLSSLQSEQHVSQELASRLGQQEEELKEFKQQLQSKESECDVLKTQNYGLNKQLLQQATMTDRVQHYEAQSHINETLQKDLSNAQLRLRDLTEENSELRVRIANLEAYRAESQTSSPNVSLEDGRVVSREDMVDSLSAAIRQLEMERNQLTESFHEQQAQHHALLEQMEQIRRQQGQEPAVLSDVQFVSKESFETMNAAMDMLQDRFASVMREKAELSERCQELEHINLQLSGETETIGEYISLYHSQRDMMKRRQEERERFVASLAKDKEEMQQKLNQLQNLMMQLIQEKKRPAHPHTPNQFPAFLGSPSLTPGGANSINNSPVSPFGGPMSNPNHHHNHTKKHQTLSGSMDSTTLDDDSDADDWPSISSTDSAEEATMADHYHTAQNLSLDNSPRRNPAHNRSPQPTDHTAQQIMELLEQIGGSHIIDRGTILDRDFAPCKCCSGTLVDV
>7757_0:00303e_{"pub_og_id":"2880220at2759","og_name":"golgin_A2_","level_taxid":2759,"organism_taxid":"7757_0","organism_name":"Petromyzon_marinus","pub_gene_id":"GOLGA2","description":"golgin_subfamily_A_member_2_isoform_X1"}
MAEGGSRQARLAAAKKKLKEYQQKAVPGGGDGGSAKKKRRGRDSEDAGGDPRDERDSREQVAEVMDGGEEEQQEGVRDVSSTERLRQISVQINGLMSESNYRNGESGSHLADTRELETRNQELTQALDAASLDHKRLLADLHDAKQQNDALETELLKVRADQEKRLQSEGSALEQLQVHVQTIGILVSEKSELQNTLSLADKSLQQRAGEVEDLSARLNAGRQRVSELERALSTVSSQHKQAEKLAKELQAERAAVAEERDQLMRVRDELTQQTSEQAGQLASRAAEVLGLREFTEELKGKLHMADIMVQQLSSQAGMPHLNQQLQQLSEEREQLQQQLHAMSESVQQLMLERQQHLQQMEEQGRLWQETAQHSAQQVELLSREKDEQVVRIREMERSLHELEQQKLVLCEQAARESSAAVAASEQEGPSEREHGLAAELERAHREKDKLLAQYHAQVRDNEHLSELNREAESRLLALESRLGDLGCEASDRQRLLETAQADKATISRALAQNRQLKEQLAEMQNGFVKLSNENMELGSALQSEQHVKKELARHMGSLQENSHEVKEQLQAKCAEAEALVAERSAVLQQLQQYGAAVVQLQAERDELHRQCLAQSTLLDRVQHQEAEARSALHIAHDKLRSLAQGSQVTVDGPQVAAEGVLQGGERRVGEGGPEEGWAVEGALQGVLEDMASLLEAPTDSPAPSPTDSPAPSPTDSPAPSPTDSPADEAGAEEPEETVSHLRALVEQRESERAQLISRLRDVYAALRRLGNLAAHPSAAPHHGEGAVSPQEHESLRAAMEQLQVRFQAVMREKADLRDQLEQLEHRCEQLSGETDTIGEYIALYQSQRDVMRQRHRDKDEFINRLALDRDNMKVKLGELQELVMRLLAERNAWGLEGPAPRGVAAVTAVTAAAAGGGLNEEEQEEGMGPHLPNGTQDGGEGGESEGTSAREGAADAGTERAHTDDDPRPPTTAEPPGTAGQIMQLLQELQESRGPSSSSSYLDESTCIPFFYRVDTDNEVKVMLI
>133434_0:001168_{"pub_og_id":"2880220at2759","og_name":"golgin_A2_","level_taxid":2759,"organism_taxid":"133434_0","organism_name":"Acanthaster_planci","pub_gene_id":"LOC110976382","description":"golgin_subfamily_A_member_2-like"}
MADEDREKKLAAARKKLQRFQQKRTPANSPVPAKTRKADNPVSTPTTPLTNSQPSKACPPPSTPPRAAQGSHSHTPATRHSPRQSLSASSSGHPNPANRVLNSSYQPAISPSASAADVRPLSSTESLRQLSMQVNGLVSEAEYLNGLEEDAVDTRTRLGLNELEVRNQELAADRDEHALSNQQLQLHVEELRSHSEKLQDQLQKERKESEQRLFKEQSTLREQLQVHIQTIGILVSEKSDLQSALAQSQQSLKQKAGEADNLSSRLQASRQRVAELERELASVSSTSQQYQKTSAGLDKEKDSLKLDVYKLQKANEELSQRNSETSSQLKTKVSETSQLEQLVQDLKDRLSSAELRAHQLANQSSSQQDTHDALLRVQEEKADLESKLAQYNQSFQQLTAEREQLAEQFQQHTQHYQKQAQELVQQLQTQAQEKEALLGKQAELQKQITEMENAKAADPERGDLVNRQEVEQLQQRIAQLEAEKQSVHGQYQLQVSDNTQLSRLYQEKVEHVEELERQLARLQEEASDRASLLESAQGDKVTISRAMAQNKELKVQLEELQSAFVKMTNDNMEMLSSLQSEQHVGQELASRLGQQEDELKDLKQQLHSKENECDILKSQNYSFNKQLLQQATMADRVQHYEAQSHISETLQKDLCCKKVDSLSAAIRQLEMERDQLTESFHEQQAQHKALLEEMEKIRRQQGQEPAVLPDVQFVSKEAFDTMNAAMDMLQDRFASVMREKAELSERCQELEHINLQLSGETETIGEYISLYHSQRDMMKRRQEERERFVVSLAKEKEEMQQKLNQLQNLMMQLIQEKQRPAHSRTPNQFPSFLGSPSSTPGGANPINSPASPFGGLVTDAHHHHQNHSKKHQTLSGSLDSTTLDDDSDGDDWPSSSSDSIEEATMAEHYHTAHNLTLDNSSPHHGPGPRPTTDHTAQQIMELLEQIGGSHIIDRGTILDRDFAPCKCCSGHLVDV
>1529436_0:0044f0_{"pub_og_id":"2880220at2759","og_name":"golgin_A2_","level_taxid":2759,"organism_taxid":"1529436_0","organism_name":"Anneissia_japonica","pub_gene_id":"LOC117121061","description":"golgin_subfamily_A_member_2-like"}
MKNQLNGLVSEASLLNGGDTNDMDTSIHDLEQRNQELAASLNEKCQTNLQLSFLCEEMKTQCRSIQEQTQKEKEDILNLSQKEQSALKEQLQVHIQTIGILVSEKSDLQSNLNQSFMSLQQRNEEINNLSSRLEASRQRVADLERDFASAHNSSQQLQRTRLDLDQEKDQLKAEVNHLRNIKEELSQQNSELVSELRATVSENKNLKASLRDLQSRLNMAELRVQQLTNQSEPVNYQQDLQRVQEDKIALEQKVAQYQQSLQQLTLEREHLNQQSQLQTTQLMQQLQQLASQTNSLTEEREQLITNSQSYQQQIQKLKEEMEDLKLQQNTSRNSVDEDELRHHIDRIQRLEEEKHALDQQYKAQVNDNAQLSKLCGEAEERLQGLESEVITLREEATNRASLLESVQGDKATISRALSQNKELKTQLQELQNAFVKMSNDNMELTTKVQTEEHVNKELGNKVAECEDYINSVKNQLRIKESETERLKAYTFELNKQLMQQSQIQDRIQHYEAHGPIKDTLEKELADTQEKMSKVLTENNQLKVLLENQPHSMHDHGQDHPDSTVNDDIARDEMVNTLSAAIRQLEMERDELSQSFLDQKEQHHLLLEQMEEIQHQQAQAPAITPDGSFVTTEDFETMSHAMDLLQNKFLQVMSQKADLSDVCQELEHKNMQLQSETETIGEYISLYHSQRQVMKRRQEERERYVISLAKEKEVMQNKLAQLQNLVMQLLGEKSQLEPQVYHSTDLSIISDETVSSSDGHILQNSTYNAINGPIHNKVKQNKSLGGSLDSTTLDDYSDDWSSSDSVEEATEGNNSSPMHLPKAPHHNHIPHREKTAQQIMNLLEQIGGPNIIDRGTILDHNFLPCKCCEGQIIDV
>1735272_0:003fcf_{"pub_og_id":"2880220at2759","og_name":"golgin_A2_","level_taxid":2759,"organism_taxid":"1735272_0","organism_name":"Gigantopelta_aegis","pub_gene_id":"121384030","description":"golgin_subfamily_A_member_2-like_isoform_X1"}
MADSLKQEKIAAAKKRLKQFQQKSGRSPSNSSTQPSKTSVSRNNTKKDSSSSSKSVETGVTSEKTECKSSDCALVPTTESADSRLSAKSVKTNSELPSNEHCEWYNSSRATSSTESLQQLSRQINGLLAESQEYINGEDMESSSISELEKRNRELASYVETASQSNEQLSIQIDQVRDHAKHLQDQLDKERESFEEKHRKEIGALKEQLQVHIQTIGILVAEKTELQSQVGQSQRIAVQRLDEIEELSGRLKASRQRVADLERNLSSSSQSSQQLEKTVAESSREYAKDVDRLKMELYRANKSKEELQLQTQELGGKLSAKVAECSQLEQSVGELSKKLEMAELYAKQLSTESESSAESVQLIQQLQQEKNELSSKIHQYEESFQTVTSERDQLSDQYKQYVEQLKHQLEEVSNQVSILTHEREKVISQNHELEGSLSELKKKIEEYDLQQPTTDIPSESLEEMNRLKTEYSELQARHEAQIRDNAQLSRFLQEKEDHILSLESTISHLGAEAGDKASLLESVQSDKTALSRALTQNKDLKRQLAELQNGFVKLSNDNMELLTTLQGKEHTTIELTQKLAQQEDELKNQKQLMLKKDAELSQLYSMTENVKKEEFQQDQIQDRLRHYEAQAQLVDTLQNELTSAQDMMDALTTQNRELRTMLIKATEVKMDSDNSDETDMGKNRDEVIDSLSSTIRQLENERVQLIDSLREQRELSDSFGVKVADLQEEIIRKTQDNLDNDIITRADYDQLKTAMEMVQEKYSKVMRDKADLSDKADQLEHMVTQLQGETDTIGEYISLYHHQRALLQQRESQKNEYIVHLDKDRQEMQLKLGQLQSLVMQLLGERNMLNSYNEETQRSPESKHIPHHHNHANKAHTHKYPHQLVNGGADNSYNDWPDYTSSESDTESEVETIVGGAEGTAVMQVDGHRVDSDRESAAGYGDQQETVPNHTDMGNKHELTAEGEQVGDHAQNHKHVHYHHHENHVPRPLVSEEDQTAHRILNLLSEIGHSSMVEKPPFMDRNFLPCKFCTGPVYVV
>37623_0:0037f3_{"pub_og_id":"2880220at2759","og_name":"golgin_A2_","level_taxid":2759,"organism_taxid":"37623_0","organism_name":"Ostrea_edulis","pub_gene_id":"125679484","description":"golgin_subfamily_A_member_2-like_isoform_X1"}
MDGKKEKIAAARKKLKKFKQSSGGNLTKSSVSQNKDSKKQKIPEVSENSTPEESVQPNEVKEQQNSHSFPAEPEMRTTGSTESLHQLSRQLNGLISEPQPMEEDTSGTNYMETRNKELANQLQNQREENHKLHKQVQQAQEHAQSLQSQLDQEMESSTEKQKKEMGPLREQLQAIQSDVQVHIQTIGILVAEKTELQSQLSQSQKIATQRLSEIEDISSRLKISRQRTGDLERSLATATNSAQQFEISSKEFAREVDRLKIDLHHSRKSQEDLHQVVEELGGELQSKKLECSQLEESVRDLKSKVEMAELYVQQSSSQGNHQDQTLQSLEQQRREMEALKTDISEIQELYSRSTSEKEENKRHYQSVVDQLQHHNSQLTSQVTTLTEEREKLVQREHDLEVAVLELQEKLQNMDSDQTSQLNESERQSQEKINQLMSEQADLKQQCKAQSQDNANFSSLLEEKEERISDLEGSLSQLKKEAEDTYQLLEGVQNDKTALSRALAQNKDLKQQLVELQNGFVKMSNDNMELMTKVQSEQHSSRELLCRLSQQDEEIKQLKETISNRENLVKETQNVENTYIDDHLQDRLRHYEAQAQLVETLQRELHNSQDMIDALTTQNSELRTMLIKSSEKVGNNGLSPMEVDTEKDELIASLQKTVRNLEVDREQLIQNLNDQRQLSDKLSVNVADMQEELIKQSNGTTVSSLQFTKLENTMELIQEKYNRVMKDKADLCDRNDELEHIVLQLQGESDTIGEYISLYHHQRALLQQRETQKNEYISHLARDREEIQGKLSELQILVMQLLGEKNMLHHYHEQSLTGSSLRQLEEQQFQQYPTNGHQPGMTNGHTDWPDYTSSESDADSEVEVVVETDHNESAAKSRLQPSIPEPEAFYQPAEEQPVKDNQTASKILHLLSEIGHSNLIDHTVEDHIDHNFLPCKYCKGQVLIV
>7574_0:0006d7_{"pub_og_id":"2880220at2759","og_name":"golgin_A2_","level_taxid":2759,"organism_taxid":"7574_0","organism_name":"Lingula_anatina","pub_gene_id":"LOC106161195","description":"LOC106161195"}
MADSSREEKLAAARKKLKQFQKKSGKTPGNSPAGEKPKTKRQTTVVENKKYEEGKKSNGNHSSEVIANSESHNQSVDHVEAVPMSVNARSLSPPPSTDTPDQSVYSTPPLNDSNHRPTASTESLQQLSRQINGLLSQSDAYVNGTIGDTNDNTVGELEARNRELAALLEKHSQSNRQLAMHIHELKKHNTSLQQQVQEERGGFEERQRKELGALKEQLQVHIQTIGILVAEKTELQSSVNQSQRLAQQRLTEIEELSGRLKASRQRVADLERDLSSISTSSQQFEK
>7574_0:00117e_{"pub_og_id":"2880220at2759","og_name":"golgin_A2_","level_taxid":2759,"organism_taxid":"7574_0","organism_name":"Lingula_anatina","pub_gene_id":"LOC106156233","description":"LOC106156233"}
MADSSREEKLAAARKKLKQFQKKSGKTPCNSPAGEKPKTKRQTTVVENKKYEEGKKSNGNHSSEVIANSESHNQSVDHVEAVPMSVNAGSLSPPPSTDTPDQSVYSTPPLNDSNHRPTASTESLQQLSRQINGLLSQSDAYVNGTIGDKYDNTVGELEARNRELAALLEKHSQSNRQLAMHIHELKKHNTSLQQQVQEERGGFEERQRKELGALKEQLQVHIQTIGILVAEKTELQSSVNQSQRMAQQRLTEIEELSGRLKASRQRVADLERDLSSISTSSQQFEKSSKEYSKEIDRLKLDLYKLNKTSEETKQQNSELQEKLHSKVSECSGLEQAVQDLKSKLEMTEVYVQQLSNKEGSTDTNLLEKLQEEKISLQTKVDQYAESFQKLTTERDQLAEQYQQYINQLQQQQQQLVSQINVLTEEKEKLLLREQELEAALKTAQEKAEAQAQKAEELNDQSKPAEVASPEVLEQIEKLKVEYDALSRKYQTQVNDNSQLSRLISEKEGRIMELESTLSRVGEDSIDKDELLESMQSDKVALSRAMAQNKDLKQQLAELQNGFVKLSNESMELTTDLQSEKHVSRELATRLSQQEDELKEIREHLADKEHELQHLKHLSVQHYQHEQLEDRMRHYEAQGTLVENLQRDLAAAQDAINALTSQNSDLRTMLAKSQEKEKELGNITTADGVRKDDVVASLSASIQQLEMERNQILQQYEEEQEKHYQAKKKAEQAEKQKDELEKKLEGQVPATHNGEVITKEQYESLQHVMELLEDKYTSAMRAKAELIDRNEQLEHLTMQLEGETETIGEYVSLYQHQRAALRQKQEEKEAYIQRLSLDREEMRNKLGELQALVVQLMQERNMLQTYHSANQTPSPQTGPHTGPQAKTKKHINGTLDSSQLDDWPDYGSSSSDSDVSEVEAVIAGSPSSSKTESKSTPAASSPNPAAKNPEQQSTWTPQDETAHKIMHLLNELGNPNMVQNVAFSERNFHPCTHCKGRLLSL
>7868_0:001e18_{"pub_og_id":"2880220at2759","og_name":"golgin_A2_","level_taxid":2759,"organism_taxid":"7868_0","organism_name":"Callorhinchus_milii","pub_gene_id":"golga2","description":"GOLGA2L5_domain-containing_protein"}
MADESRQAKLAAAKKKLKEFQQKKSPVPVGGTKKKRRTKEDSRSETPTNDYDQDISDMPLQNILKVLVADRSKSNGVTLPSLDRLKACLENDADRHRSSQRVDEAELHFNTYNSNLPNKEGVTQHIDQTVQNEALSQKFYQETHEAQSEESREVSSTESLRQLSAQLNGLVTQNSYINGESTTATASPKELETRNQELAIALDSSSLTNSQLSTKIEELKQKNQELIDRLDKEKKDSEQKCTKDQASMREQLQVHIQTIGILVSEKSELQSALGHTQQAARLKAGEAEELNTRLQSTRQRVAELERTLSSISSQQKQSDKVSKELEKERENLKVELYRLNKMSDELKQQNSELSEQLHSRVSENGSMKSKIEDLHKKLEMAELMIQQFTNQSGLPGGSQQLQTALNEKAHLEAQMIQLSESLQKLRAERDQYAQKLQEEGSIWQEKIHQLAAQITVLSEEKECNQNHIRELETSYTELQTRSAQQCEVHESQTAPQPEGPTEHELALQADIHRLEQAKEELYTQYRAQVGDNEQLSRLNQEQEERLQELERTVQRYNDDTVDRHQLLENMQSDKVTISRALTQNRELKEQLAELQNGFVKLTNENMELTSALQSEQHVKKEVARRIGQLQEDLAELKEKLDLKSLEAQGLLEQRDQFYAHLQQYTAAYQQLISEREELQKQYLLQTQLMDRLQHEEVQGKVHIEVHQKDLQVTKRQIEELNKENETLKAQISTLTTELNGISPQLRMQGDGVESYGGLPEGIQKKPIIIPEDFESKEEMTAFLKSAISQLEDERDELTQQFLEQKGQHQALLQQMSALRSNQEQPRGTVNSTDTIPTEVHEALKAAMDKLQVRFTNLMQEKVDLKDRVEELEHHCIQLSGETDTIGEYIALYQSQRAILKQRHTEKEEYISRLAQDKEEMKMKLSELQELVMRLVGERNELYNKYVGATQQAPHSAAAEVRQHLPEGPMELNAVNTEDLQDVSLADERETQAVSSRAAHPSETTPPMGLPSEDHTAQQIMQLLQEIQNPQAKQSPFLSYSPCIPFFYRADEHDEVRILVV
>7209_0:0011bc_{"pub_og_id":"2880220at2759","og_name":"golgin_A2_","level_taxid":2759,"organism_taxid":"7209_0","organism_name":"Loa_loa","pub_gene_id":"LOAG_17208","description":"A0A1I7VL53_LOALO"}
MSEGATETKAERLAQARKKLRDYQSKHRNENVEFTLSPSPSVSSMVENSGRRSVINLQLCNNVEMKDTFQRVQTGSQSSPSTMTQSITSHNVSNTNSSAQANDLRDKFQQSGTPELYSNVPEDLPDLKLECVRLREELALRTAEKGQFSSQLAELVGHYSQIHAAYTKLSECVKNGDPGGSTLQTQLVHLQTAMSVVVKEKTALQQQLRQKNELVMDRNKQICSLTIEMREKTSHITSLETEIVSLRKKIDSLSHAVQKQVEESESGRQETVNWQTKVLHMQQDRDDAKERLKICMKEAEAAQAELDEARKQLRMKDIYLRQLGAYKGEDARIEEDTRNLGDEIEELRSRLVRAVDETEKWRKEAQLARERYELYGTQLNQNIVQMSTKLEEISNEKLVLESKVQTLENQVEMLQAIDRPNLVNDDYSYTVNSVELQKVQNKLIETANDYQRAEQLIEELNAKLVNKEQEVQILSSALNDEKSKLMKKTAELAMVEESLSRARSIAEEQQKYAEGALSLSEQLQNEKATVSRAIAQNRELKEQLIELQDKLVMVTQESMERESGRLSALHLVSQLRNELNRLSDQSFDGKNVNSLTVPIMSNGDAYEQERHIQYIDSQDRDETISTPSVSECYDRDMSLSHTEDTHIHAEVELANVRMVLDELRLDHRRVMQENEELRRIMEQNSEDENQNNIHVELGQAVERINVLSVENEQLRNDISLLQEKLNNASLSSNTPSSSQYDTLSPVWLNSDVMKQLEAPLIKEKPLAWTELETRFTRAMRQVADLAEEKEHLQHIVMQLETENDTIGDYVTLYQHQRKKINERMREREEAVAKLSFEKEQMQQKLNELQKVLINLLSKKGLLHIYEHEKETLNRNESSKYSRSVRPYSRGTEDEFFGTEETVVDGSKLLILNNPDSYIGISNIPRNEIKTNILESNADDDIGVQRILNLISELQDLERTRTLAPCSPNLHCSECRGKLINL
>6573_0:0019cf_{"pub_og_id":"2880220at2759","og_name":"golgin_A2_","level_taxid":2759,"organism_taxid":"6573_0","organism_name":"Mizuhopecten_yessoensis","pub_gene_id":"LOC110450300","description":"golgin_subfamily_A_member_2-like_isoform_X1"}
MADSAKREKIAAARKKLKQFKQKTGKNSPVNPKTSNKQSDKKSKSNSAETDLSQENHSEPINTDPVINNTDQVLQDNSYSKQLTADTQQIIPDARNLRKLGNYQQTEHSGLLSPLFGVERTSASTESLQQLSRQLNGLLTESTSLMDTTEEDNANIVELERRNRELASLLEKHSEANEQLNIQVQQAREHAKALQDQVERERSAFDGKQRQEIGPLKEQLQVHIQTIGILVAEKTELQSQLNQSQKIAEQRFKEIEEYSGRLKASRQRVADLERDFSTSNNSSKKFEQNSKDFSKDVDRLKLELYKSNKTQEDLKQQCSELVEKLQAKASESTAMEQKIGDLTKRLEMSELYTQQLSSQGDSKQESLAIMDQLQREKELLASQVQEYSEAFQKACGERDQVADQYKSYIDQLQQHSQQLTEQVTSLTEEREVMVTQQHQLEASIQQLQQQLEDVNANQHQQQETNVAMMEREREIDLLQKQHQDLQQQHDSQIRDNSQLSRLLEEKEARILELENDMSEMGMEASDKAQLLDSIQSNKTALSRALTQNKDLKSQLAELQNGFVKLSNDNMELMTKVQSEQHSSQEHLCRLSQQEDNLKDLRETMMEKDLKLAELKHTTHEVTKEQYHHEQINDRMRHYEAQAQLVETLQRELQNSQDMTDALKTQNCELRTMLIKASDNQNNPGLNPEDEKKRDDVIDSLTAAIKQLETERTQLMQTLKEQRDLSDSLTVKITDLEEAIVQKSTFHVDNDKVSRQEYDVMRKTMQMIEDKYTGVMRDKAELSDKAEQLEHLVLQLEGEADTIGEYISLYHHQRALLQQREYQKNDYIAHLAKDREQLQEKLGELQQLVMQLLGEKNMLSNYHEEAHTSMHSNDLSVQPHIQNALQPLTNGVNSNDVDWPDYTSSESDSESEVEAIVGGQDNFTNKEVTETMDQPTEHQTTHHHHQHHHHRHHSQTSHDEGHVHTKGPQEGQTANKILNLLTEIGHSTLVDRPNDIDHNFLPCKYCKGKVQII
>6579_0:000a10_{"pub_og_id":"2880220at2759","og_name":"golgin_A2_","level_taxid":2759,"organism_taxid":"6579_0","organism_name":"Pecten_maximus","pub_gene_id":"LOC117322021","description":"golgin_subfamily_A_member_2-like_isoform_X1"}
MADSGKREKIAAAKKKLKQFKQKTGRNSPANSKSSNKPSSDKKSKSGSPAEADSVQENHIEPVPVNNNTDQVFADSIHNKQLTAETQETEPDQRNIRTLGHNQQAKHSGLLSHLFGVERTSASRESLQQLSRQLNGLLSESNSLMDTTDTTEEDNANIAELERRNRELASLLEKHSEANEQLNIQVQQTREHAKALQDQIERDRGVFEDKQRQEIGPLKEQLQVHIQTIGILVAEKTELLSQLNQSQKIAEQRFNEIEEYSGRLKASRQRVADLERNLSTSNNSSQKFEQNSKDFSKDIDRLKIELYKSNKAQEDLKQQCSELAEKLQSKTSESIEMERNVEDLKKRLEMAELYTQQLSSQGDNSQESLEVMGQLQRDKELLTSQVQEYSEAFQKACGERDQVADQYKSYIDQLQQHSQQLTEQVTSLTEEREVMVTQQHQLEANILQLQQQLEDVSAEQHQQQQSSTEVLEKEKEMDSLQKQHQDLRQQHEALIRDNSQLSRFLEERETQILTLETEMSDMGMEASDKAQLLENIQSNKTALSRALTQNKDLKNQLAELQNGFVKLSNDNMELMTKVQSEQHSSQEHLCRLSQREDELKNLREALSEKDLKLSELKQTTHEETKEQYHQEQINDRLRHYEAQAQLVETLQRELQNSQDMTDALKTQNSELRTMLIKASDNQNNPGLDPEEEKKRDDVIDSLTAAIKQLESERGQLMQNLKDQRELSDSLTVKVTDLEEAVIQKSTFHIDNDKVSLQEYETMRRTMQMIEDKYTSVMRDKAELSDKAERLEHIVLQLEGEADTIGEYISLYHHQRALLQQRESQKNDYIAHLAKDREQLQEKLGELQQLVMQLLGEKNMLSNYHEETNTSMHSNEPRIQPHLQNSLQPLVNGLDNNEVDWPDYTSSESDSESEVEAIVGGQDNLRNKEVSEMMEPPTEHEPTQHSLHHHHHQHHHRHQGQPAHEENHVHNNVAPQEGQTAHKILNLLTEIGHSTLVDRPNDIDHNFLPCKYCKGQVQII
>6198_0:002f12_{"pub_og_id":"2880220at2759","og_name":"golgin_A2_","level_taxid":2759,"organism_taxid":"6198_0","organism_name":"Opisthorchis_viverrini","pub_gene_id":"T265_09627","description":"GOLGA2L5_domain-containing_protein"}
MSELSRSEKLAAAQLKLTKFRASKGGRRPGTENSHKTVDPQSTAAAYFTSPPNARLLENRSTLDSFDSGPVDSEALPAMVSSNGVNDPPAAKPSSLADYFRANQSSTSTLSSHDACLFPSRSEVEYTSTANTMVTYSSDEPHRNQCTGNRSDSGKEFPPTSFHPATSLGYALQQSSSKQLGVVDPTADELVPAPSTSMVDGDLNSNKAVYSEFVEPIGSVPTATTEKILQLSQQLNGILQTSEQLTTSFTSSHGSYSFPYQLSETGEQYCASQPDVSPDSNGYNAGPHSPYPGALDQHISKRSNTPTSTHSATAGSSYVRELEDRNVELAALLEKRGRAHERALAKLSALQEQYAKATAQAAADRQNLEQSTSRDLARSQEQIRAHAQTIGVLVAEKTELQTKVSHLERLANERSHEIEVIDERLQTYRKQSIDLERSLVTLKSDLEKASQESADLSSQLERYKSDVRRERISRENIEAELQEAYSRLNNREHEVKQLELNVTELRRQLELVQDVRLQMFEASYSLHPTAVCYISFWISSQVYANQLAVTGDAEHVKSDLAGGLEVAHFSSREEWLTERANLIQRIEELENTALQASKDSGRLESQYKAFVAQVEQQAGDLRSQLSDANASKQQLQLCLDEARRALREKEDELIECRSKLEIVHHQSSSPDSTRNVHKEDETQTSTGVATMDSTRLRELEDLTALQQSDLQRLTEETVSLKSKLLDAESVIHEKDVLLADRDSVLATATSERTALSRAVEQNRTLKQQLTELQDAFVSMSNQNMQLTSDLQREQHALREIGTIQHDYRGQLERLQEHCARRESEYNALSEAFEALSRELDRAREHGECDHATHTTLHVEAMQQQQQSDSAAAENNDELVGKLMKELENNHTTITALETRLELFESVLHRITVSFEWLQEHAADQDNGDVSRTALARKNGKDIRELHENALELVTSWDRLAQSLITQKNREVAVQAEQNRQHQATLQQLPSVEQWNKLQLAHTQLETKFVDCMDKLSRATEERAKLESVVTQLEMEAATVGEYVTLFAHRRAAAARRAQAREHLLGRLVKDRMRLRSRLQHMKDMVPQTAGERSDGGESADAEAHKEQNNPDDELRQTNFLSEFQSLLEEVNITTDEADAEAGLSLLCDEDVEEQSSKDQTTRDQSPDRLIRSTQTLEQLRQQVLQHDCPHCQCCVGVLLEV
>6198_0:003ad8_{"pub_og_id":"2880220at2759","og_name":"golgin_A2_","level_taxid":2759,"organism_taxid":"6198_0","organism_name":"Opisthorchis_viverrini","pub_gene_id":"T265_15615","description":"A0A074YX52_9TREM"}
MQRFTKETVSLKSKLLDAEVHETDVVLTDRDSVLAAATYERTALSQAVDQNRTLNQQLDELQDAFQCARWESECNDLSEAFEALSRELDRAREHGEYDHATHTTLHLEAVQQQQQQQSDGLATGNNDGLVRQFMKELENSH
>7668_0:0002f3_{"pub_og_id":"2880220at2759","og_name":"golgin_A2_","level_taxid":2759,"organism_taxid":"7668_0","organism_name":"Strongylocentrotus_purpuratus","pub_gene_id":"LOC115923549","description":"golgin_subfamily_A_member_2-like"}
MERDHLRQALDDQQEEYKHLLKETDQLRYNSGGSSRAQSPVTQEAYETLELAMEKLQEKFVYEMRVRAELDDRIQELEHVNLQLAGETETIGEYITLYHNQRDIMKRRQDDRERFVTTLAREKEDMEAKLNQLQNLVVQLLQEKQHLHPYAHQSEIKKALSPPQDPRNAFKIEHAEEADEKMEHSNQNDMDWPSSSTESGDGDGSFEDVSLADDHYQTAALPSPEQLPRSEHTAQQIIQLLQEMGSSATSIDRSTILDRDFMPCKYCSDVLLHV
>7668_0:000307_{"pub_og_id":"2880220at2759","og_name":"golgin_A2_","level_taxid":2759,"organism_taxid":"7668_0","organism_name":"Strongylocentrotus_purpuratus","pub_gene_id":"LOC115923484","description":"golgin_subfamily_A_member_2-like"}
MADISREEKLAAARKKLQKFQQKRTPSNTPTGGPSAKSAKTKTGKAKPSSRPESPALRQVQTEPANKRLADHRARQDEVAASASFISQSPHEKGPNSNGLPSSSKPLSSSESLRQMSQQLNGLVAETALVNGEIGTGTNGMSDLEIRNQELAAEVDHQTQANKRLLLEAEQLKQQCKRLQDSIEKERNEFGHQAHKEQSALKEQLQVHIQTIGILVSEKSDLQSALGQIQAGFKHKTDEVENLASRLQVSRQRVAELERGLASAKNSSTQLTKTSKELDKERDSLKLDVYKLRKSKDELSQQNSELSSQLRAKSTENEQLGQVLGQLQERLNLAELQVQQLTAQTGQSQDTQLTISRLQEEKADTDRKLAQYMQSVEQLTAERQNLHQQYQQHSLQYQDHIQQITAQNESFTKEKIHLLSRQEELQHQINVLEENQAEQMKDDVSVSSVSQEEVIRLEQRLAAMAEEKEAIHSQYQVVVADNANLSRLHEEKEDEVEELGRVLSRFKEESVDKGSLLEGIQSDKATISRAMAQNKQLKIQLEELQTAFVKMSQDNMELTTELQSEQHVGSELGSRLGQQESELEETRSKLEGTERELENAKTQTYELNKQVMQHATLADRAQHFEAQGGVNESLRTDLKQAQDQLQSLSSENSQLRVRIANLESYQPSSSDETDGEGQKMRKEDMVGTLNNIQGNIEKSQSSENFKC
>7668_0:004e99_{"pub_og_id":"2880220at2759","og_name":"golgin_A2_","level_taxid":2759,"organism_taxid":"7668_0","organism_name":"Strongylocentrotus_purpuratus","pub_gene_id":"LOC582197","description":"golgin_subfamily_A_member_2"}
MADISREEKLAAARKKLQKFQQKRTPSNTPTGGPSAKSAKTKTGKAKPSSRPESPAPRQVQTEPANKRLADHRARQDEVAASASFISQSPHEKGPNSNGLPSSSKPLSSSESLRQMSQQLNGLVAETALVNGEIGTGTNGMSDLEIRNQELAAEVDHQTQANKRLLLEAEQLKQQCKRLQDSIEKERNEFGHQAHKEQSALKEQLQVHIQTIGILVSEKSDLQSALGQIQAGFKHKTDEVENLASRLQVSRQRVAELERGLASAKNSSTQLTKTSKELDKERDSLKLDVYKLRKTKDELSQQNSELSSQLRAKSTENEQLGQVLGQLQERLNLAELQVQQLTAQTGQSQDTQLTISRLQEEKADTDRKLAQYMQSVEQLTAERQNLHQQYQQHSLQYQDHIQQITAQNESFTKEKIHLLSRQEELQHQINVLEENQAEQMKDDVSVSSVSQEEVIRLEQRLAAMAEEKEAIHSQYQVVVADNANLSRLHEEKEDEVEELGRVLSRFKEESVDKGSLLEGIQSDKATISRAMAQNKQLKIQLEELQTAFVKMSQDNMELTTELQSEQHVGSELGSRLGQQESELEETRSKLEGTERELENAKTQTYELNKQLMQHATLADRAQHFEAQGGVNESLRTDLKQAQEQLQSLSSENSQLRVRIANLESYQPSSSDEADGEGQKMRKEDMVDSLSAAIRQLEMERDHLRQALDDQQEEYKHLLKETDQLRFNSGGSSRAQSPVTQEAYETLELAMEKLQEKFVYEMRVRAELDDRIQELEHVNLQLAGETETIGEYITLYHNQRDIMKRRQDDRERFVTTLAREKEDMEAKLNQLQNLVVQLLQEKQHLHPYAHQSEIKKALSPPQDPRNAFKIEHAEEADEKMEHSNQNDMDWPSSSTESGDGDGSFEDVSLADDHYQTAALPSPEQLPRSEHTAQQIIQLLQEMGSSATSIDRSTILDRDFMPCKYCSDVLLHV
>36100_0:000486_{"pub_og_id":"2880220at2759","og_name":"golgin_A2_","level_taxid":2759,"organism_taxid":"36100_0","organism_name":"Haliotis_rubra","pub_gene_id":"124278724","description":"uncharacterized_protein_LOC124278724"}
MRDKAELTDKADMLEHMVTQLQGETDTIGEYISLYHHQRALLQQREHQKNDYITQLARDREEMQGKLGQLQALVMQLLGERNMLHSYTEEASRPADNSDLEQHLNSSISHKQGHKHHHHHRSAMTNGVNNNYEWPDYTSSESDSESEVEPIVGGTHDTDSATPTEEINQPMLTDTPSPDQSLSAENTDMNIHEEHHAHVTKHMHRTLPEEDQTAHRILHLLSEIGHSNLVEKAPFTERNFLPCKFCQGPIHIV
>36100_0:0073d4_{"pub_og_id":"2880220at2759","og_name":"golgin_A2_","level_taxid":2759,"organism_taxid":"36100_0","organism_name":"Haliotis_rubra","pub_gene_id":"124265820","description":"golgin_subfamily_A_member_2-like_isoform_X1"}
MADSSKRDKIAAAKKRLKQFQQKSGRTPTTSPAGPQSNKTNKDKTPNKDNISTNLSPEQSKVPETNSETNDNPSPKSAVDSRQCQEQPKHGHSVLFGSTTRTTSSTESLQQLSRQINGLLAETSDFVNGDEMETTNGSSVAELEKRNRELAALLEKYSSSNEQLTTQIEQVRSHAKNLQEQLDQERDGFDDKHKKDVGSLREQLQVHIQTIGILVAEKTELQSQVSQSQRIAEQRLDEIEELSGRLKASRQRVGDLERNVSSVSSSSQQYEKTLEEANRESSKEIDRLKMDLYKANKSKEEFQQQSSELSEKLSAKVGEYSSLEQTVAELRKRLEMAELYAQQLSNESETSSGSVKVVEQLQVERDTLIAKIHQYDESFHKVAAERDQISEQYRQYTEQLQRQSQELSQQVSTMVEEREQLLARQHHLESSALELQRKLEEAVVAERPVQESVSADVPEELERLRSEYQELTDRHEAQVRDNAQLSRFLEEKEDRISELESTVNTLGEEAGDKAQLLENIQSDKTALSRALTQNKDLKQQLAELQSGFVKLSNENMEMMTKLQGEEHSGNELAQRLAQQEDEIKDLRESVSSKDRELSELQKVVSISQREEYQQDQIQDRLRHYEAQAQLVDTLQNELTSAQRLKEERLDMMDALTTQNRELRAMLIKATEVKANSEHSIDDPENESKRDSLMGSLQSTIHQLESERSQLVDNLREQRDLPDSLGIKVADLQEEILRKTQMNFENDIITRADYDQLKTALEMIQDKYSRVMRDKAELTDKADMLEHMVTQLQGETDTIGEYISLYHHQRALLQQREHQKNDYITQLARDREEMQGKLGQLQALVMQLLGERNMLHSYTEEASRPADNSDLEQHLNSSISHKQGHKHHHHHRSAMTNGVDNNYEWPDYTSSESDSESEVEPIVGGTHDTDSVTPTEEINQPMLTDTPSPDQSLSAENTDMNIHEEHHAHVTKHMHRTLPEEDQTAHRILHLLSEIGHSNLVEKAPFTERNFLPCKFCQGPIHIV
>6210_0:000f98_{"pub_og_id":"2880220at2759","og_name":"golgin_A2_","level_taxid":2759,"organism_taxid":"6210_0","organism_name":"Echinococcus_granulosus","pub_gene_id":"EGR_07287","description":"W6UBA0_ECHGR"}
MSLVWDRCRCCQWAPQPICITDIGTKDAYPSSEVPVHLPHDVVNTSDQYHSQGFTPLGPSNFVAYNNPTTSATEKAAQISQELNHLLSSNFDYVGHHSQTSSEVANAAFSPLDEVSGRRSNFRTASHLSLPNSWEGNGFTSPSASSILIRELQQRNVELAALLEQRNEKHDRAVAMMSSLRDQLHRLQLSKEEEKRALEVSTQRELAKARDQVRAHSQTVGALVAEKTELEAKLAHMERATEARCQEVQSLTYSRNEARAKLREAEDALQLAKSASSHSEAAKDEALRQLEQWRVETKREKDLRKRLEVEVKTREEKLVRLASDMKQVTLSNDDLRRQLDVAMAFSKSGVAPTPKPGTPAATLAQSKSPSTVPCTRCESLRSRIHDLETTEVHTSAEKARLESQYKAYVADMETQVANLRTQMEKSNTKAEGLQQTLEDLRRQLTIKESELTDAVSEVERLRTKQAIRGAAAAANSTDTKVTAATVATLESSTERTPLSEAEVKQSVFYKDLELTTDALRNKVNELSERLSETMEALSLAEGRVADREAVLATATSERTALSRAMEQNAVLKDRLIHLQDALDIAKEANKEAEAQLAELRSRAVETHTQRSECEPLKAQIPTPDTKTASTMTSEEESDRKYSEMGAERRTLDEARSKVDE
>7654_0:004b41_{"pub_og_id":"2880220at2759","og_name":"golgin_A2_","level_taxid":2759,"organism_taxid":"7654_0","organism_name":"Lytechinus_variegatus","pub_gene_id":"121428405","description":"golgin_subfamily_A_member_2-like"}
MADISREEKLAAARKKLQKFQQKRTPSNTPSGGPSSKSAKTKTGKVKAGSRPESPLPRQVQTEPANQRLTDHQAKQDEVAASASFISQTPHEKDANSNGLPPSSKPLSSTESLRQMSRQLNGLMADTSLVNGEIGSGTNGMSDLEIRNQELAAEVDHQTQANKRLLLEAEQLKQQCIRLQDTIEKERNDFAHQAHKEQSALKEQLQVHIQTIGILVSEKTDLQSALGQIQTGFKQKSDEVENLASRLQVSRQRVAELERGLASATNSSSQYQKTSKELDKERDSLKLDVYKLRKGNDELSQQNSELSSQLRAKSTENEQLGQVLGQLQERLNLAELQVQQLTTQTGQSQDTQLTISRLQEEKADADRKLAQYVQSVEQLTAERQNLHQQYQQHSLQYQDHIQQITAQNESLTKEKTHLLSRQEELQHQINILEESQAEQMNDDVSVSSVSQEEVIRLEQRIATLTEEKEVMHSQYQALVTDNANLSRLHQEKEDEVEELGRELRRFKEESVDKGSLLEGIQSDKATISRALAQNKQLKIQLEELQTAFVKMSQDNMELTTQLQSEQHVGNELGSRLGQQESELEETRSKLESTERELENAKTQTYELNKQLMQHATLADRAQHFEAQGGVNESLRTDLIQAQEQLQTLSSENSQLRVRIANLESYQRSSSDDIDGDGQKMGKGDMVDSLSAAIRQLEMERDNLKKSLDDQQEEYKHLLKETDKLRYDSFDGSRMQSPVTQEAYETLELAMEKLQEKFVHEMRVRAELDDRIQELEHVNLQLAGETETIGEYITLYHNQRDIMKRRQDDRERFVATLAREKEDMETKLTQLQNLVVQLLQEKQHLHPYAHQNDVKNALSPPRDPRNAFKIEQAEEAEEKMEQSSQEQTTQNDMDWPSSSESGDGTFEEVSLADDRYQTALPSPEQLPRSEHTAQQIIQLLQDMGSSAAIIDRSTILDRDFMPCKYCSDVLIHV
>6454_0:006f27_{"pub_og_id":"2880220at2759","og_name":"golgin_A2_","level_taxid":2759,"organism_taxid":"6454_0","organism_name":"Haliotis_rufescens","pub_gene_id":"124119935","description":"golgin_subfamily_A_member_2-like_isoform_X1"}
MACLEINRQEPSCKDASLTACQVRAHHQWPKMADSSKRDKIAAAKKRLKQFQQKSGRTPTSSPAQATKTNKDKTPNKENICTNLSPEQSKVPESNCETNDTPSPKSAVDARQAEEQPKHGHSQWFGSSTRTTSSTESLQQLSRQINGLLAETSDFVNGEEMDTTNGSSVAELEKRNRELAALLEKYSSTNEQLTTQIEQVRSHAKTLQEQLDQERDGFDDKHKKDVGSLREQLQVHIQTIGILVAEKTELQSQVSQSQRIAEQRLDEIEELSGRLKASRQRVADLERNVSSVSSSSQQYEKTLEEANRESTKEIDRLKMDLYKANKSKDEFQQQSSELSEKLSSKVGEFSSLEQTVAELRKRLEMAELYAQQLSSESETSSESVKVVEQLQVERDTLIAKIHQYDESFHKVAAERDQISEQYRHYTEQLQQQSQELSQQVSSMAEEREQLLARQHHLEASALELQRKLEEAVVVERPVQESVSADVPEELERVRLEYQELTERHESQVRDNAQLSRFLEEKEERISELESTVSTLGEEAGDKAQLLENIQSDKTALSRALTQNKDLKQQLAELQSGFVKLSNENMEMMTKLQGEEHSGNELGQRLAQQEDEIKDLRESVSSKDREMSELQKVVSISQREEYQQDQIQDRLRHYEAQAQLVDTLQNELTSAQRLKEERLDMMDALTTQNRELRAMLIRATEVKANSEHSIDADNESKRDGVMESLQSTIQQLESERSQLVDNLREQRDLSDSLGIKVADLQEEILRKNQMNFDNDIITRADYDQLKMALEMIQDKYSRVMRDKAELTDKADMLEHMVTQLQGETDTIGEYISLYHHQRALLQQREHQKNDYITQLARDREEMQGKLGQLQALVMQLLGERNMLHSYTEEASRPADISDLEPHLNSSLAHKQGHKHHHHRSAMTNGVNNNYDWPDYTSSESDSESEVEPIVGGTHDTDSATPTEEINQPMLTDTPSPDQSLNTEDTDMNIHKENHAHGTKHMHRTLPEEDQTAHRILHLLSEIGHSNLVEKPPFTERNFLPCKFCQGPIHIV
>6279_0:000df9_{"pub_og_id":"2880220at2759","og_name":"golgin_A2_","level_taxid":2759,"organism_taxid":"6279_0","organism_name":"Brugia_malayi","pub_gene_id":"bma-golg-2;Bma-golg-2","description":"bma-golg-2"}
MNASEGTTEKRAERLAHARKKLRDYQSKHRNENVELTLSPSPSVSSMIENSGRRSALSLRSQDSPSTVVQSAVNHISDTNSSAQNSDFKDKFQQDGTSELYSNIPEDLLDLKQECVRLREELALRTAEKGQFSSQFAELAGHYSQIHAAYTKLSECIKNGDPGGSTLQTQLVHLQTAMSVVVKEKTTLHQQLRQRNELVMDRNKQICSLTTEMNEKTSYITSLKNEIVSLRKKIDSLSNTLQRQVEEAENSRQEAINWQTKMLHMQQDRDDAKERLKICMRKAEAAQAELDEAHKQLRMKNIYLRQLGAYGGEDIHMEGDVKNLGDEIEQMKTELVKATNETEKWKREAQLARERYELYGTQMNQNIVQMSIKLEEMSNVKLILESKVHTLENQIEMMQAVDRPDLADDNSRSSINSIELQRMQNKLTEAMNNHQRAEQLVEELNAKLMNKELEVHSLSSALDDEKSKLIKKTAELAMVEESLSRVRSIAEDQQKHTEGALSLSEQLQNEKATVSRAIAQNRELKEQLIELQDKLVMVTQESMERESGRLSALHLVDQLRNELNLLSGHSFDGKNIESSTASIMPNGDAYEHQQHIHYVDSRDRDETISTPSVSECYDRDMSFSHAEDTHAHTEVELANVRMVLDELRLDHRRVMQENEELRRIMEQNSEDENQNNIHVELGQAVERINALSVENEQLRNDVSMLQQKINSASLSTPSSRPSSQCDTTSPVWLNSDIVKHLEAPSIKEKPLAWTELEARFTRAMLQVADLAEEKERLQHIVMQLETENDTIGDYVTLYQHQRKKINERMREREEAVAKLSFEKEQTQQKLNELQKVLMNLLSRKRLLHINGYEKKTLGNCNGSSKCSRSVRPYSQSTKDKFSDNEETVVDGSELLVPSSPYSCIDVSCEFDSGKYDGDTLRNKVKENLESNVDDDVGVQRILNLISELQDLERTRTLAPCSSNLHCSECRGKLINL
>29159_0:005258_{"pub_og_id":"2880220at2759","og_name":"golgin_A2_","level_taxid":2759,"organism_taxid":"29159_0","organism_name":"Crassostrea_gigas","pub_gene_id":"LOC105338909","description":"golgin_subfamily_A_member_2_isoform_X1"}
MDGNSKKEKIAAARKKLKKFKQSSGNNSTKSSASQSKDAKKQKMPEVSETARNSTPEVPVQTDKTKEEKSQSMPTQPETEMQTTGSTESLHQLSRQLNGLISEPQSMEEEDDSNSSYIETRNKELASQLQKQKEENHKLQKQVQQAREHAQSLQSQLDQEMETSTKKQRKEVGPLREQLQAIQSDVQVHIQTIGILVAEKTELQSQLSQSQKIASQRLSEIEDISSRLKTSRQRVGDLERSLATANNSAQQFEKSSKEFAREVDRLKMDLHKSSKSAEDLQQQVEELVGELQSKKFECSQLEESVRDYRSKAEMAELYVQQSSGQTENKEQTLQAMEIQRRETEALRTELAEVQEACNRLLSEKEESKRHYQSIIDQLQHHNSQLTSQITSLTEEREKLVTREHDLEVAVLELQEKLQNIDSEQTSQMNDSARQSEERISQLSSEQTDLKQQLEAQVRDNANLSRLMEEKEERISDLEGSLSQLRREAADASQLLEGVQNDKTALSRALTQNRDLKQQLVELQNGFVKMSNDNMELMTKVQSEQHSSRELLCRLSQQDEEIKQLKEMISNRENSVMETQSSESTYKDDHLQDRLRHYEAQAQIVETLQRELHNSQDMIDALTTQNSELRTMLIKSSEKSENNESSPMEVDSERDELIASLQKTVRHLEVEREQLNQNLKDQRELSDKLSVNLADMQEEIIKQSNGKPPKRTAVSSLEYTKLENALEMIEEKYTKVMRDKADLCDRNDELEHIVLQLQGESDTIGEYISLYHHQRALLQQREAQKNDYISHLARDREEIQGKLSELQLLVMQLLGEKNMLDHYHEQSLTGSLRQLEEQQFQQYPTNGHHPGITNGNADWPDYTSSESEAESEVEAVVGPVHSDRNESAAESRLHPGIPESEKHHHHPHHHHHSHQPHSEEQPAKDNHTANKILHLLSEIGHSNLIDHNMDDCIDHNFLPCKYCKGQVHIV
>6183_0:000033_{"pub_og_id":"2880220at2759","og_name":"golgin_A2_","level_taxid":2759,"organism_taxid":"6183_0","organism_name":"Schistosoma_mansoni","pub_gene_id":"Smp_129550","description":"putative_paramyosin_(Allergen_Blo_t_11)"}
MPELSREDKIAAARKKLREFQAAKAKRQLDESYVNQTHGFNVSGTGDYQTNFLSQREDNHFILPVDNCQAIQLEQKEQYEHGFNLSHVNVSENYANTSIYQPQSPSSVVVPQNNDNAVISLTDYFNNSTAYSYHPSPLQSLPNNNDDNHFVPYSENGQGVVLHDLTIHSNLTDKHQFVASSPTSLSSAFEVPSGIINQSVSMTDNTEYLSYCMYNANNNNDSNNNNNMPANMEFDNQQSKLDPNDLTVFPTSCYHVSSASVNNVNNSNQANSTLGQSSYPQSGVEEEEEVVNNMPTAATEKLLQLTRQLDGILEESDRLTSSMHTSGATSPIMNEFTSNHELKNTRMSPSSSSSLLESYHHSESCRQYCHQTCESHDQLTKDYSHCSPNYLLSSESSQMSIGQNHLVRELEERNVELASMLEKRNRAYEHLKVKLDLMKDQYERRLTDLSSERANLQNISQRDLEKTKEQIKAHAKTIGILVAEKTELQSQVTHLDNLAGQRLREKEEWLSERADLQNRLKVLELSLSSMDTEKKQLDSQYHNYVAQVRRLTVQLFTFEETVEQLQNSLADRDVVLATAASERSALSRAVEQNKNLKQQLSDLQTAYTHMTNLSQLTDEIVLLRNLFTRVSVMCQWFEHENGKINEPDKLNDPVSCVNLLEESIRKLVGKYSSNVIDNAVQCSMCMEQNESTSYVEELQNLQLGAKFLKCMEKLSSVTEECCTLERVNAQLEMEAATVEEYVILFTHRRAAAAKRAKIRELLLQRLVEDRKRLRDRLEKLFSQINPVYIENGQTELAKQQADTIPNDLNYLGGRFLNEFRSLIEEIELSTDEKEFEAGVSDLNDEDIGSEMENLNDNKLVSDLSTNDGIEKHHISHLTLENLRYQALRHDCPHCKCCVGTLLEV
>6183_0:000037_{"pub_og_id":"2880220at2759","og_name":"golgin_A2_","level_taxid":2759,"organism_taxid":"6183_0","organism_name":"Schistosoma_mansoni","pub_gene_id":"Smp_129580","description":"hypothetical_protein"}
MPELSREDKIAAARKKLREFQASKAKRQLDESYVNQTHGFNVSGTGDYQTNFLSQREDSHCILPVDNCQSIQLEQKEQYEHGFNLSHVNVSENYANASIYQPQPPSSVTVPPNNDNAVLSLADYFNNSTPYSYHPPPLQSLPSNNNNNNNNNNHFVPYSENGEGVVLHDLKIHSNLTDKHKFIASSPTSLSSAFEVPSGIINQSVSMTDNTEYLSYCMYNANSNNDSNNNNNTPANMEFGNQQSKLDPNDLTVFPTSCYHVSSASVNNVNNSNQANNTLGQSSYPQSGVEEEEEVVNNMPTAATEKLLQLTRQLDGILEESDRLTSSMHTSGATSPIMNEFTSNHELKNTRMSPSSSSSLLESYHHSESCRQYCHQTCESHDQLTKDYSHCSPNSLLSSESSQMSIGQNHLVRELEERNVELASMLEKRNRAYEHLKVKLDLMKDQYERRLTDLSDERTNLQNISQRDLEKTKEQIKAHAKTIGILVAEKTELQSQVTHLDNLAGQRLREIEEVNSKLKASRQQILDLERNLSESNATVNSLQTGNNDLQNQITCLQKKIKHEEIARRNLECELAETNSRLTAKSCELAQTGISLKELKQQLEFSQIYANQLLNTTDSLVCSEDKKYSEEKEEWLSERADLQNRLKVLELSLSSMDTEKKQLDSQYHNYVAQVCLIVFFSVGISHILYHLNNISLLRFMIFVSFELCLFCCYFSYFVPPYYLLTYRLRLHLLFQDLIVEQEANDLRCQLSETNKLKQEMELSLESVSRQLREKDNEISDLTCRLNSIQIIPTPLTVQSKPLTSSSVEEQDVNSTVVDQQLLEQIEMLETQLKSRTEELENANVEVRRLTVQLFTFEETVEQLQNSLADRDVVLATAASERSALSRAVEQNKNLKQQLSDLQTAYTHMCNNYQSKIKSSNEMNYALSKQIEHLNILQMENQNQSENIISCTILSIDNATQTDNSPVVHDQHSTVIDCTVTQSSSQPPPPQQQIDNMIKGQNTNLSQLTDEIVLLRNLFRRVSVMCQWFEHENGKINEPDKLNDPVSCVNLLEESIRKLVGKYSSNVIDNAVQCSMCMEQNESTSYVEELQNLQVAHTQLEAKFLKCMETLSSVTEERCTLESINAQLEMEAATVEEYVILFTHRRAAAAKRAKIRELLLQRLVEDRKRLRDRLEKLFSQINPVYIENGYANGQTELVKQQADTIPNDLNYLGDRFLNEFRFLIEEIELSTDEKEFEAGVSDLNDEDIGSEMENLNDNKLVSDLSTNDGVQKHHISHLTLENLRYQALRHDCPHCKCCVGTLLEV
>400727_0:004287_{"pub_og_id":"2880220at2759","og_name":"golgin_A2_","level_taxid":2759,"organism_taxid":"400727_0","organism_name":"Pomacea_canaliculata","pub_gene_id":"LOC112575247","description":"golgin_subfamily_A_member_2-like_isoform_X1"}
MRTHQPKMADSSKKDKIAAAKKKLKQFQQRSGRTPSRSPARQAPPHTAAVDECEGSVKDNDKTSRKSSCNISPASQELVINISNRGRPVSKVLGNLQTSSQNEPKTSFGTNMESQNNSSQAFAPWFPSARTTASTESLHQLSRQLNGLLAETAEFTGNGDESGNSSVEELEKRNRELAASLELHSQANEQLNTQNQQLRDRVKNLQEQLESEKNTFHEKYKKDVASLKEQLQVHIQTIGILVAEKTELQSQVGQSQRIADQRLEEIEELSGRLKASRQRVADLERSLSTSSQSGHQLEKLEQVNREHAKEIDRLKLELYKSNKGLEESQQQISELVSKLNSKGKETEEQEATIEDLRKRLEMAEIYAQQLSSETESYGGNVKMITDLETEKDTLQLKIKQIEESLQSVRQEKEQIRDHFQQNADQLTHQIQHLTKQVAALSEEREILLVKQHEQESVVLELQHKLQNSENNQQKGENIVAQAHLANDFEQLKKDLQELQERHEAQIRDNAQLSRLLEERELTVLELEQQVEQMGSEVGDRTQLLESVQSDRTALSRALSQNKELKIQLAELQNGFVKMSNDNMELVTKLQAVEHSNNDMAARLAIQEDDTKDLRELVSRKEQEVQAYKEELQVVQRQQYHQDQIQDRLRHYEAQAQLVETLQNELTSAQDMMEALTTQNSELRTMLIKATEVKQHPESSDENGASSHRDELIESLTASIRQLEMERTQLYENLKEQRHLSDNLSVKVADLQEDVIRKSTDYVNSDKISWSEYEQLKTAMEMIQEKYTRVMKDKAELSDKADQLEHLVVQLQGETDTIGEYISLYHHQRALLQQRELQKNDYISQLARDREQLQDKLGELQALVMQLLGERKMLHSYHEESGAGTQQQHDGHHHHHHPHHPHHHASLDPTIQPHLTPHKSVMNGPVENNYQDWPDYTSSESDTESEVEPIVGGTDTSPPSLLQEASDEMVTQHTHDPEQSSGQHHTHSHSSCTVTGNACTIREEDQTAHRILNLLSELGHSNLVEKVPFAERNFLPCKYCKGAIQVI
>6565_0:00219f_{"pub_og_id":"2880220at2759","og_name":"golgin_A2_","level_taxid":2759,"organism_taxid":"6565_0","organism_name":"Crassostrea_virginica","pub_gene_id":"LOC111125791","description":"golgin_subfamily_A_member_2-like_isoform_X1"}
MDGNSKKEKIAAARKKLKKFKQSSANNSSRSSAVQNKENKKHKSPDPSEETTDSTRESTPELAAQINEVKERTNQSFPSQPQSEIQTTGSTESLHQISRHLNGLISEPQSMEEEDNADSSYMETRNKELASQLQKQKEENHKLQKQVQQAREHAQSLQSQLDQEMETSTEKQRKEMGPLREQLQAIQSDVQVHIQTIGILVAEKTELQSHLSQSQKIAAQRLSEIEDISSRLKTSRQRVGDLERSLATVNNSSQQFEKSSKEFAREVDRLKMDLHKSSKTQDDLQQQVEELGGELQSKKYECSQLEESVRDLRSKVEMAELYVQQSSGQDSNREQTLQAMEQQRRETEALRTELIEVQEACNRLQSEKEESKRHYQTVIDQLQQHNSQLTSQITSLTEEREKLVTREHDLEVAVLELQEKLQTLGSEQSSQLSDSVRQSEDRINQLTEEQADLKHQLEAQVRDNASLSRLMEEKEERISDLEGSLSQLKKEAEDMTQLLEGVQNDKTALSRALTQNKDLKQQLVELQNGFVKMSNDNMELMTKVQSEQHNSRELLCRLGQQDEEIKQLKETISNRENSVMETQTTERSYKDDHLQDRLRHYEAQAQLVETLQRELHNSQDMIDALTTQNSELRTMLIKSSEKPDNNESSPMEVDNDREELLASLQTTVRHLEVEREQLKQNLKDQRDLSDKLSVSLADMQEEIIKQSNGTAVSPLEYTKLENALEMIEEKYSKVMRDKADLSDRNDQLEHIVLQLQGESDTIGEYISLYHHQRALLQQRETQKNDYISHLARDREEIQGKLSELQLLVMQLLGEKNMLDHYHEQSLSGGLRQLEEQQFHDQYPSNGHLPEMTNGHAADWPDYTSSESEVESEVEAVVAPVHTDRNESAAESRLHPSISESENLHHHPHPHHHHSHPHHGDEKPAKDNHTANKILHLLSEIGHSNLIDHNVEDCIDHNFLPCKYCKGQVHIV
>218467_0:002c0b_{"pub_og_id":"2880220at2759","og_name":"golgin_A2_","level_taxid":2759,"organism_taxid":"218467_0","organism_name":"Centruroides_sculpturatus","pub_gene_id":"LOC111629960","description":"golgin_subfamily_A_member_2-like"}
MYHESSSLKTAKEANTTDLYSLKLLKPNTNTDEVSSSESLRQITQQINGLMSQTHALLNGSVETSTTPNSNNSELERRNQELAVLLDSHRQANEQLQFQLQELVRDLVLFLYLILISRYNIESCSIKH
>218467_0:004ac8_{"pub_og_id":"2880220at2759","og_name":"golgin_A2_","level_taxid":2759,"organism_taxid":"218467_0","organism_name":"Centruroides_sculpturatus","pub_gene_id":"LOC111640853","description":"golgin_subfamily_A_member_2-like"}
MYEVGNKARITRLQRDFEKERKELQEKAHKEQVALKDQLQVHIQTIGILVAEKTELQSSLTQSQQSAKQKAAEVEEFQGRLRGSRQRVADLERELGTISSSSQQMEKNNKELSKEVDRLKMEVYKLGKVNDEQKLQISELTEKFNKKVKESHITEQELTETRSKLSISELYVQQLSNSNTEEGSRQLEDLHQEKLELEKKLSENKESLQKLSVERDQMSEQYQTYIQQLSQQVTSLKDELKEYINEREKHFKERAELQEEINRLQQKESAIIENGVNKNLQKQIEELESIQQKMKQDYDTQVNDNAQMSKIIEEKEIRIEELENSLRRIEENQIDKEKLLDTMQSDKIAASRAVAQNCELKKQLEELHTGFVKMVCAIIENGVNKNLQKQIEELESIQQKMKQDYDTQVNDNAQMSKIIEEKEIRIEELENSLRRIEENQIDKEKLLDTMQSDKIAASRAVAQNCELKKQLEELHTGFVKMSHDKLELTEKLDREHHITKELGERLSQQEEELQELKDQVNINKNSVTIIFLIFKFKILYFKERINALMNQNTELRMNLARQAEIAVSSDKLDERDSSKRNDLVASLSASVRQLEMERDQLLHQLEEQQNIKTNLKAQMREIKDHQINQGTNNENISMEDYQHMKNAMKQLEERFKKTMDQIAELSDQKQQLEHLVTQLQGETDTIGIIANSVSNCSPVLNSLFIALCSCRIVDLLDASRYAFSLSAKVISFGSMTLCDSCTYLSSLPSLDSEIEGSPKRLLECAVTLELLIFVFTSEAKLGDLQNLVMRMLDERKQLKPYGPSVLTGSNHFPGKIISATGENGNILNGEDSNTEMKSSNTVENMQVPNNATNPSKTEDTTAKKIMELLTEIGTSNLIEKSVTDNFHPCPLCSGRLMTV
>2607531_0:0006fd_{"pub_og_id":"2880220at2759","og_name":"golgin_A2_","level_taxid":2759,"organism_taxid":"2607531_0","organism_name":"Octopus_sinensis","pub_gene_id":"115228102","description":"golgin_subfamily_A_member_2_isoform_X1"}
MADVVSSTLSKKDKLAAARKKLKRFKEKNKTPGQDTKSSSMRSSVSPSFNPSIVGEKTSSVTDQNPHLPDLHINESYPERISDKSKKQLLSEMLKMRPTASTESLHQLSQHINDLLHESNAIINGEAPVENSSVAQLEERNRELAALLEKHIQANEQLNVQVQQLRDQSQQLQNELHEEKQSFVDKQRDVGSLKDQLQVHIQTIGILVAEKTELQSKIDQLKKQSDQRLDEIEEMGGRLRVSRQRITELERNMSSINSSSQQYEKNSKGYAKDIDKLKLELYKSNQTVEELQQQLSELNGKLSSKVSDCLAHEQNVEDLRKKLEMAELYTQQLSSQSDKESLKLIDSLQQEREEYIKKVEHYQEAFQTVTNERNQQSEQYQHYIDQLQQQTQSLTNQVTSLTDEREKLYSEQHEAESKMHSLRRQLEEAESQSQCVSISSSDLQSEINKLRADYEELAKRHETQIRDNAQLSRFLEEKENKIMDLESTVGDLKEESSNKAQLLENIQSDKTALSRALTQNKDLKQQLAELQNGFVKMSNDSMELMTKLQSEEHRAHELADRLAQQEDELKDMRELLASRDLKLDEIQKCADHLQRENYQQEQIQDRLRHYEAQAQLVETLQRELSASQDMMNALTTQNSELRNMLVKSRDNKDIYDESKDEKNDTIIGSLQATICQLEAERNQLIENLNDQRNLSDNLSVKVADVEEQLKMTTNPDENIVSRVEFDKLKKTMEAIQEKYTRAMRDKADLSDKADQLEHLVLQLQGETDTIGEYISLYHHQRALLQQREFQKNDYISRLSKDREELQGKLAKLQGLVVQMLHNKGNLSNARISDTLLSKDYQNSEDSNVNHSNDIQPHLHGATVMNGLSKYPEDWPDYSSTNSSESVVEAIVAGESMEHIADLPEDQAFKSQLEKNADLSPVPLRNTSKSEQLIQKCNMEEDNPTARKILDLFSEIDSNLCDAVPYGGRKFLPCKYCKGTVKDV
>37653_0:001276_{"pub_og_id":"2880220at2759","og_name":"golgin_A2_","level_taxid":2759,"organism_taxid":"37653_0","organism_name":"Octopus_bimaculoides","pub_gene_id":"LOC106870395","description":"golgin_subfamily_A_member_2-like"}
MLKMRPTASTESLHQLSQHINDLLHEERNRELAALLEKHIRANEQLNVQVQQLRDQSQQLQNELHEEKQSFVDKQRDVGSLKDQLQVHIQTIGILVAEKTELQSKIDQLKKQSDQRLDEIEEMGGRLRVSRQRITELERNMSSINSSSQQYEKNSKEYAKDIDKLKLELYKSNQTVEELQQQISELNGKLSSKVSDCLAHEQNVEDLQKKLEMAELYTQQLSSQSDKESLKLIDSLQQEREEYIKKVEYYQEAFQTVTNERNQQSEQYQHYIDQLQQQTQSLTNQVTSLTEEREKLYSEQHEAESKMHSLRRQLEEAESQNQCVSISSSDLQSEINKLRADYEELTKRHETQIRDNAQLSRFLEEKENKIMDLETTVGDLKEESSNKAQLLENIQSDKAALSRALTQNKDLKQQLAELQNGFVKMSNDSMELMTKLQSEEHRAHELADRLAQQEDELKDMRELLASRDLKLDEIQKCADNLQRETYQQEQIQDRLRHYEAQAQLVETLQRELSASQDMMNALTTQNSELRNMLVKSRDNKDIYDDSKDEKSDTIIGSLQATICQLEAERNQLIENLNEQRNLSDNLSVKVADVEEQLKMTTNPDENIVSRVEFDKLKKTMEAIQEKYTRAMRDKADLSDKADQLEHLVLQLQGETDTIGEYISLYHHQRALLQQREFQKNDYISRLSKDREELQGKLAKLQGLVMQMLHNKGSLSNARINDTLLSKDYQNSEDSNVNHSNDIQPHLHGATVMNGLSKYPEDWPDYSSTNSSESVVEAIVAGESMEHIADLPEDQVFKSQLEKNADLSPVPLRNTSKSEQLLQKCNIEEDNPTARKILDLFSEIDSNLCDAVPYGGRKFLPCKYCKGIVKDV
>6238_0:0010e4_{"pub_og_id":"2880220at2759","og_name":"golgin_A2_","level_taxid":2759,"organism_taxid":"6238_0","organism_name":"Caenorhabditis_briggsae","pub_gene_id":"golg-2","description":"golg-2"}
MVDAAVSAKADMLAAARKKLKDFESRQKLDGRSSPASSIISSEPDGGAALNGRSSVVSDDSTALQIPQSSSSAQNLSRNGTNASPFLPNGNEWYQAYTQLKTQHDELCAHYAQLHSAYSQVNANGVHVDAESQIVQLQHALSAMVEEKVSLQSDLRRSNEQTENLRQKLAAAEHLSNQKRVEPTSSTYSSSEEVRKLTETITQKDSLLTARHQELEGARREVASVQASLLNVQHERSEAQARVKSLIKETAAQQGRIDQLKKDIQMKDLYLKQLGGSVPANVQNPDNNDHGSSLQELEHFRSEKTRLNAEAATLKAHYLDREHALQQKQAELATELEKLQTEQFSAKDEIQHLNHELQIARSELEKAQSSVSECPEEVPRITEEDVTKRIREACHVERLKFDRKLEENQRQREEEILEKDKVIFEREQSLAELEMKYRLLEERTLESTANGADLLSLSEQLQNEKATVSRAVAQNKELKERLLETEDRFVVLTEEKAATELAKQSAEHQVKELTKQLNLEAAGLVGNLSEVIASQPHLDAAPESSQSENNLRSQEIENMNTELKETVETLQRENSEIRLNLDQKTHELQQVRAELRRSTTHNEQMDEIMRQNAEDENQNSIHVELTQAVGRVQELATENEQMRELLNEVRQQLEEERSERATESERNKREKEEKDLELVEPEVAKDVEQQPSRELHEDLWARKELEKRFARAMMQNAELVETIDRLEHINQQLELENDTIADHVVLYQHQRKLVRERLRVKDEQLKAMEEERTRTVTRCQELQNVLMTVLNKGGVLKVYEDYFCAKRQQSFQEYTTTSRKASRRVSRSYSHSTVDELSGDEDVVIDAKLEEIPERVGVHGQGDEAINSIVNPTPLILETEENRATPDFKSVVDNPISIDPETHTDASVRRILEIISDISRPQPIPTGQLHCTQCIGDLQEL
>386614_0:003afa_{"pub_og_id":"2880220at2759","og_name":"golgin_A2_","level_taxid":2759,"organism_taxid":"386614_0","organism_name":"Amblyraja_radiata","pub_gene_id":"golga2","description":"golgin_subfamily_A_member_2_isoform_X1"}
MADGSRQAKLAAAKKKLKEFQQKKTPPTPGARKKRRTDDGTEAATAPADNDQENCEMPLQNILKVLVADCSKSNGVSLSSLERLKACLENDIDKLGSEQKDNEATIALINASKSSLPNTTIVTPHVRQNETLSQMLHPTGQDQSEEGRGVSSTESLRQLSAQLNGLVTQTTYVNGESGVCAVSPKELETRNQELTIALDSSNVSNKELCAKIEELNKNNTELSGQLEKGKKDSEQKYFKEHASMREQLQVHIQTIGILVSEKSELQTALVHTQQAARLKAGEAEDLSNKLQQSRQRVTELERTLSSISSQHKQSDKISKEIEKERENLRQEVYKLNKMSEEIKQQNSELSEQLRSRVSENETMRNNIEDLHKKLEMAELMIQQFSNQSALPEVNQQLYVVLEEKTELEAQLMQVSESLRLLLAERDQYAQKLQEEGRIWQEKVQQLTAQVNALSEEKKQSLVYMQDLETSLTDLKNRSEISCEVSESQTTPQPEGPTEQERMLKGNIKQLQGEKEQLYTQYQAQVCDNEQLSRLNREQEERLQELERTVERYNDDSVDRKQLLENMQSDKSTISRALTQNRELKEQLAELQNGFVKLTNENMELTSALQSEQYVKKEVARKIGELQEDVGDLKEKLELKSQEAQALLGQRDQFYTHLQQYTAAYQQLMAEREELQKQNLLQTHLMDRLQHDEVQGKVHIELHQKDLMVTKEQLDQLNKENNELKAQISILTAELNEISPQLRVEGDGVESDGILSDRIQRPHIIIPEELENKDEMVDFLKSALSQLQQERDHLTLQFLDQKQQHQILLQQMSALTHKHKESRGSTEGVSDIDTDTVPTEVHEALKTAMDQLQVRFTSLMQEKVDLKERVEELEHRCVQLSGETDTIGEYIALYQSQRAILKQRHTEKEEYINRLAQDKEEMKMKLAELQQLVLRLVGERNEWHSKYISSTKLSTYPLADESLHQDLLDEDLEKTSPRTEELQDVSLADDVESRAVSLSAQSSSTVPVPKENLPTEDYTTRQIMQLLEEIQNPQARQNASLNYSTSIPFFYRPDEHGEVKITII
>6596_0:0000ac_{"pub_og_id":"2880220at2759","og_name":"golgin_A2_","level_taxid":2759,"organism_taxid":"6596_0","organism_name":"Mercenaria_mercenaria","pub_gene_id":"123551073","description":"golgin_subfamily_A_member_2-like_isoform_X1"}
MADSAKREKIAAARKKLKQFQKTGKGPKSKDNTSSPKQKISKGNHNSATENKKNINAVGENNSTQGVVNQETVINSTPEDSVENISDREPGPVTNSIEVGDSAQETVFVDENKDNIVDTFSEKPTGVGVTETQYFNSANNSDKNQRSGQVPVPESNYSYSEVGCDTPEMTARPTASTESLQQLSRQINGILAESPVGFEAEQCQSDIADLETRNRELAALLAQHSQANEQLNIQNEQIRQHALKVQSQLEQERSETQQRVNKELGPLKEQLQVHIQTIGILVAEKTELQSQLSQSHKIVEQRLGEVEDLTGRLKTSRQRVADLERSLSTSSNSSQKLEQTSKESAKEIDRLKLELYKLNKAQEELKQTSSEVQEKLKSKTSECSGLQHSVDDLKRRLEMAELYSQQLSSQNESGMETLKVVEQLQQERDSLTTQVQQYAESFQRVPVEKDQLTEQFKQYMEQLQNQNSQLTSQLTLLTEDREKLVTQNHDMEAAVIELQRKLEDISSQGPVVDESIQEELKQEVLKLQTEYTDLSGRHEAQIRDNSQLSRLLEEKEGKLVELETRLEELGDLAGDKAELLENIQSDKTALSRALTQNRDLKQQLAELQNGFVKMSNDNMEMLTQLQTEQHSSRDLMTKLAQQEDELKEIREMLSQKDIELQSAQENSVESNKARLLHEQIQDRLRHYEAQAQLVETLQKELHSSQDMVDALTTQNSELRSMLIRATETKALNPDSNVENAQRENVIDSLQATIQQLEGERNKLMENLKKQREMSDTLSVKVSDLQEEVVQNNASNAENDKVSRSEYEKLKYASDMIQDKYNRVMRDKADLTDKADELEHLVLQLQGETDTIGEYISLYHHQRALLQQRELQKNDYIKQLAKDREELQDKLGELQTLVMQLMGEKNMLQSYHMESVRPVSPNIHPPVSSHKVHGKHDDWPDYTSSESDTESEVETIVGGKDDVHIHEDHEHVAMDSSPDTSEINLSTNSVTNHLDNAHVHLDSQTERVRTHSKSQEDKEEVTAHKILNLLTEIGHSNLVDSASFMEKQFHPCKYCKGRLQIL
>31234_0:005548_{"pub_og_id":"2880220at2759","og_name":"golgin_A2_","level_taxid":2759,"organism_taxid":"31234_0","organism_name":"Caenorhabditis_remanei","pub_gene_id":"CRE_11895","description":"GOLGA2L5_domain-containing_protein"}
MVDAAVPAKADMLAAARRKLKDFEARQKLDGRSSPASSIISSEPGTGAGLNGRSSVVSEDSTALHLPQSSSSAQSLSARNGTNASPFIPNGNEWYQAYTQLKAQHDELCAHYGQLHLAYSQVNENGVHVDAESQIVQLQNALSAMVEEKVSFQSELRQANEKIEKLRQSLTFAENSLNQMSKTSASGSDYISSDEIRKLNESIALKDSLLTARHQELEAARREVASAQASLVNVQHERSEAQARLKSLIKETGSQEGRIEQLKKEIQMKDLYLKQLGGSSSVNSSHFVNNNHDHLLQELENIKSEKVHYLAEAATLKSHYADREHALQQKQSELASELEKLQTLQFSSNDQIQHLEHQLQIAQSELQKIGSNGVNLPEEEEVGRITEEDVTKRIREACHVERGKWERKLEEDQRRREEEILEKDKVIFEREQSLAELEMKYRLLEERTLEATANGADLLSLSEQLQNEKATVSRAVAQNKELKERLLETEDRFVVLTEEKATVELAKQSAEHQVRELTKQLNLEAAGLVGNLSDVIASQSHLEATSVSTENVETLHYQQRDNQDLENINTELKTTLEALKQENFDIRSDLDQKTQELQQVRADLRRSTTHNEQMDEIMRQNAEDENQNSIHVELTQAVGRVQELAAENEQMREALNDVRQQLEEERSERRAESERQVQEKDGLDTVLEVVETPKEIESQPSRELHEDLWARKELEKRFARAMMQNADLVETIDRLEHINQQLELENDTIADHVVLYQHQRKLVRERLRVKDEQLKAMEEERTKTVARCKELQNVLMSVLNKGGVLKEYETSSLSRKAARRVSRSYSHSTVDELSGDEDVVIDAKMEEVPNREKVHGHNDKEKLLETETNPTVIEAGENQKSLESPVEKLKEGPSSSVQHHDASVRRILEIISDISRPQPLPSGQLHCTQCIGDLQEL
>6239_0:000e76_{"pub_og_id":"2880220at2759","og_name":"golgin_A2_","level_taxid":2759,"organism_taxid":"6239_0","organism_name":"Caenorhabditis_elegans","pub_gene_id":"golg-2","description":"golg-2"}
MVDAAAPAKAEMLAAARKKLKDFEARQRLDGRNSPASSIISSEPGAGAGLNGRSSVVSEDSTALQIPHSSSSAQSLNARNGLDASPFQPNGNEWYQAYTQLKTQHDELCAHYSQLHSAYSQVNANGIHVDTENQIVQLQNALSAMVEEKVSSQSDLRQANKQIEKLRHKLAAAENIANQMSNSTSSGLSSNEIRKLNEAIAQKDSLLTARHQELEGARREVASMQANLLNVQHERSEAQARVKSMIKETAAQENRISQLMKDIQMKDLYLKQLGATGPPGGIPNENTNYENLQRELENVKAEKSRLLVESATLKAHYADREYALQQKQAEMALEIEHLHNQKFSSNDQVEHLENQLEIAQSELQKLQMNMDVSERHDEIPTITEEDVARRIREACFVERGKWERRSEDDQKRREEEILEKDKVIFEREQSLAELEMKYRLLEERTLESTANGADLLSLSEQLQNEKATVSRAVAQNKELKERLLETEDRFVTLTKEKADVELAKQSAEHQVRELTKQLNLETAGLVGNLSEVIARQPHLEASQESAASQEQREESQEIVKLNEELKENISTLQRENAEIRSDLELKTHELQLVRADLRRSNTHNEQMDEIMRQNAEDENQNSIHVELTQAVGRVQDLHAENEALREAFNNCRQQLEDERADRRAEEERKDLESKQEQLELKETKVPEEAENQQSSRELHEDLWARKELEKRFARAMLQNAELVETIDRLEHINQQLELENDTIADHVVLYQHQRKLVRERLRVKDEQLKAMEEDRTKTVARCQELQNVLMTVLNKGGVLKEYQTSSISRKAARRVSRSYSHSTVDEMSGDEDVLVDAKLEEVPEREKVHGNSDDEKIPSTPPPTVLEAQNSPRLSDCSADKDNSDTFGQTQDASVRRILEIISDISRPQILPAGQLHCTQCIGDLQEL
>55291_0:002b29_{"pub_og_id":"2880220at2759","og_name":"golgin_A2_","level_taxid":2759,"organism_taxid":"55291_0","organism_name":"Polypterus_senegalus","pub_gene_id":"120535097","description":"golgin_subfamily_A_member_2_isoform_X1"}
MADETRQSKLASAKKKLKEYQQKNTPLVNTGTKKKRKVKEESGQDSLSNDRHSPDNIKDLLKVLVSDLSHSNGVALPSLDRNQAHSDGEVGSTSSGPLADDSATSLTSNTASVINSESVALPLHNDPTLQGSAPGGDLNENSEENKPLSSTESLRQLSQQLNGLLSQSSSPYINGDSAIMPTNEKELETRNQELAAALDSSTLENTQLSAKIDELTKQTQDLTDQLSKERKDFEQKFIKDQAAMREQLQVHIQTIGILVSDKSELQTALSHTQQAARQKSGEVEELSSRFQASRQRVAELERTLSSVSSQQKQHEKYSKDLEKERDSLKIEVYRLNKIYEEVKQESSELSEQLRLRLLENSTMKMNIDELNKKLEMADLMIQQFSSQSQSPDASQQLHMAMEEKIQLESQMSQLMESIEKLKAERDQYAMQIQEDGKIWKQRTEQLISQVKALSEEKENSLTQIQELEALVLELQNRPVTMLSQESAVQAAPQERGHTEEETNALGEQVRALQQEKDDIGVQLQTQIRDNEQLSRLCQEQEDRLLELERTVQRFNDENVDRQQILEDMQSDKATISRALAQNRELKEQLAELQNGFVKLTNENLELTNGLQSEQHVKKELVKKMSKLQEDLHEVKEQMEVKVAEAKTLHDQRDQYFTHLQQYTTAYQQLAIEREDLHKQYLIQTQLMDRLHHEEVQGKAQLEISQQELQQAKDNLARLSMENEELKEELGKRENVNLSTLPRDQGDGVESSTVSEGKQNSQIIIPEDFESREEMVAFLTSTLSQLQRERDEIALQLKEQKRQHQAAIQQAVHLRSEQQLHTMAVTDASGSTVPIEIHEALRTSMEKLQARFIEMMQANVELKERVEELEHRCIQLSGETDTIGEYIALYQNQRAIMKQRHFEKEEYISRLAKEKEEMKVKLSELQNLVMQVVTERNEWYNKFLQSQQNPDLIAGNVESSISAERRIELNATDGGEMADISLMDENEVPPQSDEERKPHHQEDATTQQIMQLLQEIQNPQAGPSSFLGENPCVPFFYRLDEKDEIKIMVI
>6500_0:003269_{"pub_og_id":"2880220at2759","og_name":"golgin_A2_","level_taxid":2759,"organism_taxid":"6500_0","organism_name":"Aplysia_californica","pub_gene_id":"LOC101849152","description":"golgin_subfamily_A_member_2-like"}
MADSNKKEKIAAAKKKLKQFQRHRSASRTRDSAERELPRGHAAERSPRSASPRNASPLPAEQTETTKDVVGVNSNGSNAEELVDDIRTTASTESLQQLSRQINGLLSESAAYLNGEEATSNGMQELEERNRDLAALLEKHSQANEQLNLQNQQLREHSKSLQDQLETERSSFHEKQKKDIGSLKEQLQVHIQTIGILVAEKTELQSQVNQSQRIADQRIEEIEELSGRLKASRQRVSDLERSLSTTSQSGQQLEKNAAENAKELDRLKLESYKSSKQNEELKQQVSELSEQLQAKVTECKSSSDEVTELQKKLEMAELYAQQLSSESENTQGSVEILNSLQKERDSLLARLHQHEELTQKLQSERDQVTDQYQQYTEQLRHQSQQVTQQVTVLTEEREQLLNKQHELEGAVHELQRKLEDVENAPRPEVAAPAPQAPSIPPEVTAELERLRIDVREATVALETQVRDNMQLGRLLEEKEERVSNLERSVEEMGEQAGDKVQLLESIQSDRTALSRALSQNKELKTQLEELQQGFVKISTDNMELVTRLQTEQHSVNELSAKLAQQEDELTQIREVLSSKEGEVTELKSAQQFVEKEMYQQDQMTDRLRHYEAQAQLVDTLQNELTAAQDMMEALTTQNSELRTMLIKATEVKSPSRSESAENGDSEGEGRNEIMESLQATIAQLETERTQLYESLKEQRQLSDSLGIKIADLQEEVIRKTEDNNPDSERISRSEYQELKTAMELIQQKYMHVMQDKAELSDKADQLEHLVLQLQGESDTIGEYISLYHHQRALLQQRETQKNDYIAQLARDREQLQDKLGELQVLVMQLLGERNMLHSYHEETTTHSPQHHHPDMAVAQQQRPQKQQHQALSNGTMNAYENDWPDYTSSESDTDSEVEPIVGGQQMPATPDSEMTPQSSPPDSPRDGEEVAAHRLALYNDQDSNHDASHMDADSASVSSDQKHSHRSHGHSHHHPHHSNNHHHNHHHPADPSSSSFPAPAEEDHTAHKILSLLTELGHSHMVDQVPLIDRNFLPCKFCKGAVQIV
>6500_0:004b44_{"pub_og_id":"2880220at2759","og_name":"golgin_A2_","level_taxid":2759,"organism_taxid":"6500_0","organism_name":"Aplysia_californica","pub_gene_id":"LOC101857769","description":"golgin_subfamily_A_member_2-like"}
MAELYAQQLSSESENTQGSVEILNSLQKERDSLLVRLHKHEELTQKLQSERDQVTDQYQQYTEQLRHQSQQVTQQVTVLTEEREQLLNKQHELEGAVHELQRKLEDVENAPRPEVAAPAPQAPSIPPEVTAELERLRIDVREATVALETQVRDNMQLGRLLEEKEERVSNLERSVEEMGEQAGDKVQLLESIQSDRTALSRALSQNKELKTQLEELQQGFVKISTDNMELVTRLQTEQHSVNELSAKLAQQEDELTQIREVLSSKEGEVTELKSAQQFVEKEMYQQDQMTDRLRHYEAQAQLVDTLQNELTAAQDMMEALTTQNSELRTMLIKATEVKSPSRSESAENGDSEGEGRNEIMESLQATIAQLETERTQLYESLKEQRQLSDSLGIKIADLQEEVIRKTEDNNPDSERISRSEYQELKTAMELIQQKYMHVMQDKAELSDKADQLEHLVLQLQGESDTIGEYISLYHHQRALLQQRETQKNDYIAQLARDREQLQDKLGELQVLVMQLLGERNMLHSYHEETTTHSPQHHHPDMAVAQQQRPQKQQHQALSNGTMNAYENDWPDYTSSESDTDSEVEPIVGGQQMPATPDSEMTPQSSPPDSPRDGEEVAAHRLALYNDQDSNHDASHMDADSASVSSDQKHSHRSHGHSHHHPHHSNNHHHNHHHPADPSSSSFPAPAEEDHTAHKILSLLTELGHSHMVDQVPLIDRNFLPCKFCKGAVQIV
>6526_0:00306f_{"pub_og_id":"2880220at2759","og_name":"golgin_A2_","level_taxid":2759,"organism_taxid":"6526_0","organism_name":"Biomphalaria_glabrata","pub_gene_id":"106067009","description":"106067009"}
MEENNKREKIAAAKKKLKQFQNSGRARSVSRTRESSDREVQREPFEKLSRTSSPQPILAANTSRRQSDDISAHRLDNDNRTTASTESLQQLSRQINGLLSEARNKPHSTSLESAVNINWEEAAKSGLQELEERNRDLAALLEKHAQANEQLGSQNQQLRAHSKSLQEQLEAERNSFHEKHKKDIGSLKEQLQVHIQTIGILVAEKTELQSQVNQVQRIADQRIEEIEELSGRLKASRQRVSDLERTLSTSSQSSHQLEKTAAESAKEVDRLKLELFKSNKQSEELKQQISELKQQLQTKVSENGSLNHSVEDLQKRLEMAELYAQQLSSETENSQGSVEVLNNLQKERDSLLERLHQHEDLTQQLKLERDQVTEQYQRYTEQLCHQAQQLTQQPGRTLGVCGIQFGKHCGRQYASPLHNVVIWLLSSPEDVSIPAAPQVTQTVPKELTEELDKLRSHVREATDALESQVRDNMQLSRLLEEKEDKISSLERSLEELGEQAGDKAQLLESIQSDKTALSRAMTQNKELKSQLAELQQGFVKMSQDNMELVTKLQTEQHSVNELSAKLAQQEDEITQLRATLSHKEQSISELSQATQAAEREKYQQSQMSDRLRHYEAQAQLVDTLQNELTSAQVKWFSKLLGTDLRIQSLQDTIRQLENERAQLYDSLKEQRALSDNLGIKIADLNEELIKTRTDNLDSDKISRGEYNELKNAMEMIQQKYMHVMKDKADLSDKADQLEHLVLQLQGETDTIGEYISLYHHQRALLQQRESQKNDYISQLARDREQLQVNMILYFRFHFCYFRFHFCYFRFHFCNFRFHFCNFRFHFCYFRSHFCYFRFHFCSKRFVLSL
>27687_0:002dd9_{"pub_og_id":"2880220at2759","og_name":"golgin_A2_","level_taxid":2759,"organism_taxid":"27687_0","organism_name":"Erpetoichthys_calabaricus","pub_gene_id":"golga2","description":"LOW_QUALITY_PROTEIN:_golgin_subfamily_A_member_2"}
MADETRQNKLASAKKKLKEYQQKNTPLVNTGTKKKRKIKEESGQDSLSNDRHSPENIKDLLKVLVSDLSHSNGVALPSLDRNQAHSDGEVGSTSSGPLADDSATSLTSNTTSVINSESVALPLHNDPILQVSAPGGDLNENSEENKPLSSTESLRQLSQQLNGLLSQSSSPYINGDSAIMPTNEKELETRNQELAAALDSSTLENTQLSAKINELTKQTQDLTDQLSKERKDFEQKFIKEQAAMREQLQVHIQTIGILVSDKSELQTALSHTQQAARQKAGEVEELSSRFQASRQRVAELERTLSSVSSQQKQHEKYSKDLEKERDSLKIEVYRLNKIYEEVKQESSELSEQLRLRLVENSTMKMNIDELNKKLEMADLMIQQFSSQSQSPGASQQLHMAMEEKIQLESQMSQLMESIEKLKAERDQYAMQIQEDGKVWKQKTEQLISQVKTLSEEKENSLTQIQELEALVLELQNRPVTMLSQESAVQAAPQERGHTEEETNALGEQVRALQQQKDDIGVQLQTQIRDNEQLSRLCQEQEDRLLELERTVQRFNDENVDRQQILEHMQSDKATISRALAQNRELKEQLAELQNGFVKLTNENLELTNGLQSEQHVKKELVKKMAKLQEDLHEVKEQMDVKVAEAKTLLDQRDQYFTHLQQYTTAYQQLAIEREDLHKQYLIQTQLMDRLHHEEVQGKAQLEISQQELQQAKDNFARLSMENEELKEELGKRENVNLSTLPRDQGDGVESSTLSEGIPSSQIIIPEDFESREEMVAFLTSTLSQLQRERDEIVLQLKEQKRQHQAAVQQAVHLRSEQQLHTMAVTDASGSTIPIEIHEALRTSMEKLQGRFIEMMQANVELKERVEELEHRCIQLSGETDTIGEYIALYQNQRAIMKQRHFEKEEYISRLAKEKEEMKVKLSELQNLVMQVVTERNEWYSKFIQSQQNPDLIAGSVESSISAERRIELNATDGGEMADISLMDENEGPPQSDEERKPHHQEDATTQQIMQLLQEIQNPQAGPSSFLGENPCVPFFYRLDEKDEIKIMVI
>407821_0:004f2b_{"pub_og_id":"2880220at2759","og_name":"golgin_A2_","level_taxid":2759,"organism_taxid":"407821_0","organism_name":"Stegodyphus_mimosarum","pub_gene_id":"297460431401B3FFB46CEBED4053A7F2","description":"A0A087UGV3_STEMI"}
MADGVSREEKLAAGLKKLKQFQQQKRVRQNKNCDSDKTKITRKKASPSKDDSLFENSTSKGTVSEPSAVIQQEVPSTRKSNGDLEQSKNKELSSTESLRQISLHLNGLMSETDAFMNGSIEQDEQAEFESKSLEKRNQELAQLVNNLQQSNDQLEFQLQDLRAKNKRLLQNFELEKKELLEKAHKEQVSLKDQLQVHIQTIGILVAEKTELQSSLSLSQQTAKQKAGEVEELQGRLRASRQRASDLERDLIALTNSNQQLEKVNKEALKDIERLKMDIYKASKSSEDLKLANAELTEKLNKKIAHLETVEKELAECQNKLSVVEVQAQQFSENNNENPSQLEEVYQQKFELEKRISLYKESIDKLINERDQMSEQYQQYVQQLSQQVTSLRDEIKQLSNEKDALSKEKNILQEKLETQQHSKDALSAEPSELKVQISVLENQNEELRKKLEAELCNNSKTATLLQEQEKKILELEKVISRLKEDEVDKSRLVETMQSDKVAASRAVAQNRELKKQLEELQSGFVSMSNDKLELAEKLHSEQHITKELGERLSQQEEELHELKEQLAQREAELQDLHKSNTKGIYQQNQIADRMRHYEAQGQLVEMLQKELHQAQEQINSLVSQNSELRMAIATQAEVTVSDESAKEDRDATKRNDLVASLSASVRQLEMERNQMMKQLEEQKNNRTNLEQQLKKKEIQLSEGSEGNGDVVSQEEYNLMKNAMTQLEERFKQTMNKIAELSDERQQLEHLVTQLQGETETIGDYIALYQIQRGLMRKRASEKDEYIAQLARDREDLKAKLGQLQDLVMKLLEERKQFQTQTSSLDTNLELIQIPELEERKIQNPDQLDGQNQNGSDSSIDVSSGSTDVEVTKKPEATAKKIMELLTEIETTNLVEKPVLDNFHPCPVCSGRLITV
>438502_0:003ecb_{"pub_og_id":"2880220at2759","og_name":"golgin_A2_","level_taxid":2759,"organism_taxid":"438502_0","organism_name":"Campodea_augens","pub_gene_id":"CAUGE_16076"}
MKLLVCAQKLSKRDHDMVKHVEDLEKQLQSRNSPKVIANQQYEETIKILEGERDSLRHQLEGQNEEISSLSTLLDEKSSTIETLMYQLEHVEEDKIDKDKLLESIQSDKVAASRAVAQNMKMKEQMEELQDKFVQLTDTKYELTDKLHEEQRYKRELKEKLEIQEQELKELRGQSYQSAQITDRLRHYEAQGQLTEMIQKELNHSQERVKALSAQNSELRTAMAEHAQKVVQEETGSDNSNKDTLLSSLSSSVKQLESERSSLLEQLEDMKSTLSQYKTRENEIQNGGTVATSDYETMKSAKEKLEERFMRTMREVAELSDEKQTLEHLVMQLQGETETIGEYVTLYQTQRGILRQRAIEKDEQLAILSQEKEELKEKLEELQSLVSDLMSKQGNVSERDISNSSETGDKIINLLSEINSKNHCENCPSESFYPCPLCSGKLMTNGNNVPEVGNKVPEERKVFPKMEKFSKVNASLMCLNEPNVSSSDSEVFVKTENPSVASQAMVNLSPEAREGRLEMFSSDDESSPVCPSSIREWNDSSIAEFKRTLPSDVDRHRDATDSEGGRYLQHGSYPVISPDGSRFSPNFLLQRTSLREIPIQSDSRPRNVFLEEPLEGDWFIAAFLPVLDNNIRPKGLIQQCNTWFWSIMETEVTNQVIHIIPVIHAYQEIQLYQHLNGTQTYNSSAPVPVLRGTDPFECQQSVVNVRVPPFPNLHPENLNAIPSGNPLNLNPEPFSMNCSLSVHSVTSRLPEQQQLMIDALRLAEENRALRAQLRFDGKTSAVAFIRKICEMAIRNGVSPDSYLKNMNSYLFGDELGWWTTLGPSIPTWDIFCKMFSKNPESTPKRAVQSTSENSKKTTNNVSSNPRKNDSVPSPTASTTENSVQTEQLSPVLCEVCETEYVLKNVRHTKGFTFWKNSVTNRQSGQVTILNDVSSSDSESEYNVTPDEGMDSIIECACGYELVPQESGQRSCTMCRERSQNLDYPSVKVITFQESRTRGKYTLFVRKPPSAESSVYLKNEESAESDGYDSTDDEDHSDWSDIENYSAVAYDSYSYPIIDVLSETDDETSEEEETDVTINALVSPLETVEVFRGKPSGVNSPRSNPHSEVLRGSNPPNEAKFPKSDPKNDKSISENEILSCYDDSVAFIICETVVPRAVQIENIVRSPKLRPPLFEIGVKTHSSNKYSSVRINPSKSLCFSTPSTDGGHIPLTMVIYPPSLKVQVHSKSRPHVTSESQSAHRNRAADVKTPYGTQVAWNGSFPLPVLHPPLAVMEASVLLPSFHVQIPDGAGNVILERAKSLDLVRLENRVVELQNENKVLRKG
>7897_0:00101c_{"pub_og_id":"2880220at2759","og_name":"golgin_A2_","level_taxid":2759,"organism_taxid":"7897_0","organism_name":"Latimeria_chalumnae","pub_gene_id":"GOLGA2","description":"GOLGA2L5_domain-containing_protein"}
MADESRQSKLAAAKKKLKEYQQKNTPVGAAGAKRKKKVKGGSGPETPPSDRQSLSDSHSPENIQNILKVLVTDLNKLPNGIALPSLDKMKMYNADGDGNTMENRMITSTEGLRQLSEQLNGLVTQSASYINGESAVATIPTVKELESRNEELTVALDSCSNINKQLSTKIEELKEQNQDLSIKLEQEKRETEDKFAKEQGAMREQLQVHIQTIGILVQEKSELQTALNFTQQAAKQKAFEAEDLSRRLTASRQRISELERTLSSTSNQQKQFEKHNKELEKERDHLKLEMYKITKGIEEVRQQNSELTEQLHSRVSENSTMKLELEDLQKKLEMSELLIQQFTSQSELPDANQQLHTALEEKLQLETQLAELSESLQQLRAERDKYVQKLQDEGLMWQQRVQQLSAQVNGLLEDKEKYLTHIQELESSVMELQSKSVLQAQENAVIATREPEGPTQKELEFQEDLKRLQEEKETLQAQYQAQVRDNKQLSRLNQEQEERLLELEGTVQRYNEDAVDKQQILEDMQSDKVTISRALAQNRELKEQLAELQNGFVKLTNENMELVSALQSEQHVKKELAKKMGQLQEDQAQLKEKLDEKVVEAGVLLEQRDQYYSHLQQYIAAYQQLVAEREELQKQYLLQTQLMDRLQHEEVQGKVNIEMHQKELTQAKEQLVLLAKENEKLKVQLSGMETSTFPRVEGDGVECEQIVSEDVQKTAIAIPEDFESKEEMVAFLKSAVSQVERERDAMRQQLVQEQLQHRATVQQVMALRAELQQQQRQEGELLVTAAGLGSEMVPAGVHEALKAAMEKLQSRFMALMQEKVDLKERLEELEHRCIQLSGETDTIGEYIALYQSQRAILKQRHREKDEYISRLAQDKEEMKMKLAELQDLVMQLVGERNEWYEKYVAACQNPGSLTSETNWNAASTDNPMELNATDREEMPEVSLSDEPKQEMAVQQSQHALGGKAPQPGAQGLPSEDHTAKQIMQLLQEIQNPAARPSAFLGDSPCIPFFYEADERGEVRILVI
>126957_0:00185a_{"pub_og_id":"2880220at2759","og_name":"golgin_A2_","level_taxid":2759,"organism_taxid":"126957_0","organism_name":"Strigamia_maritima","pub_gene_id":"SMAR005235","description":"T1IVN4_STRMM"}
MAEAARQEKLAAARKKLKKFQGKTTKPISSLLPNPALETLQTAIETSNSTNYSQIEPPPESNLATEVSIIDDSSSSKSSISSTESIRQISLQLNGLMSETHNFINGAIDVEPSNSSSELEKRNLELAASIEKHAQTNEHTLSQNRELKNQNSKLRQDLQKQREEIEERHFKELGSLKEQLQVHIQTIGILVAEKTELQSSLNQSQQSAKQKAAEAEEFQGRLKASRQRVVDIEKDLASTQTTSQQFEKSSKEFSNEVDRLKIEIYKTNKRMDELQQENSELSEKLNTRHVQSQSLQEQLESTKSSLAMAELRLQQLSGSDENKQFWEELSEEKIQLEKKVNQMKDTIRKLSQERDSVCEQHQLFAQQINHQMQNLSEKFLSVNEEKSALANEKLMLTNRINSLENEITELNKQLYKNPVENEETDRLQSMLLMAEDEKLRLQEQHDRDVLDNAHLSRLTEELDRKIEELESRLVDTKDDDAERKQLLEVLESDKVAASRAVTQNRELKKQLEELQNGFIVMSNNKLELVEKLESEQHIAKELSERLTQQEDELKELRLQLENRDREHNSTEINKQMYQQQQLVDRVRHYEAQSHLTELLQRELSQTQDRLNVLTTQNSELRTLLTQQGQQRIVANGKNTDDKDSSRKDDMMASLSASVCQLEMERDALLTQLGQQQGQREVFRAQLKEMKDNNLHQVNSEDGKTVSSSEYENMKDVLSRLEERFKKTMQEIAVLSDQKQELEHLVTQLQGETDTIGEYIALYQVQRGVMKQKSLEKDEYIADLARDREDMKTKLAKLQELVMRLLYERQQYSNGGQSVQHPPGKAIPSSESDLALKMTALNDADSLPNWADLDDDFNEINPLVGKEQKVVQNANVENNKDTTAKKIMDLISEIGSSSSIEKHGADNFHPCPVCSGKLMIV
>202533_0:001337_{"pub_og_id":"2880220at2759","og_name":"golgin_A2_","level_taxid":2759,"organism_taxid":"202533_0","organism_name":"Stegodyphus_dumicola","pub_gene_id":"118185077","description":"golgin_subfamily_A_member_2-like_isoform_X1"}
MADGVSREEKLAAGLKKLKQFQQQKRVRQNKICDSDKTKITRKKASPLKDDSSFENSASKGTVSEPSAVIQQEVPSTRKSNGDLEQSKNKSSSSSALNDNASSNDIQESTHAESFNSGEIPKSKSDLALNNLKELSSTESLRQISLHLNGLMSETDAFMNGSIEQDEQAEFESKSLEKRNQELAQLVNNLQQSNDQLEFQLQDLRAKNKRLLQNFELEKKELLEKSHKEQVSLKDQLQVHIQTIGILVAEKTELQSSLSLSQQTAKQKAGEVEELQGRLRASRQRASDLERDLIALTNSNQQLEKVNKEALKDIERLKMDIYKASKSSEDLKLANAELTEKLNKKIAHLETVEKELAECQNKLSVVEVQAQQFSENNNENPSQLEEVYQQKFELEKRISLYKESIDKLINERDQMSEQYQQYIQQLSQQVTSLRDEIKQLSNEKNALSKEKNILQEKLETQQHSKDALNADPSELRKKLEAELCNNSKTATLLQEQEKKILELEKVISRLKEDEVDKSRLVETMQSDKVAASRAVAQNRELKKQLEELQSGFVSMSNDKLELAEKLHSEQHITKELGERLSQQEEELHELKEQLAQREAELQDLHKSNTKGIYQQNQIADRMRHYEAQGQLVEMLQKELHQAQEQINSLVSQNSELRMAIATQAEVTVSDENAKEDRDATKRNDLVASLSASVRQLEMERNQMMKQLEEQKNNRTNLEQQLKKREIQLSEGSEANGDVVSQEEYNLMKSAMTQLEERFKQTMNKIAELSDERQQLEHLVTQLQGETETIGDYIALYQIQRGLMRKRASEKDEYIAQLARDREDLKAKLGQLQNLVMKLLEERKQFQTQTSPLDKNLELIQIPELEERKIQNPDQIDGQNQNERESSVDYTSGSTDVEVTKKPEATAKKIMELLTEIETTNLVEKPVLDNFHPCPVCSGRLITV
>378071_0:00338c_{"pub_og_id":"2880220at2759","og_name":"golgin_A2_","level_taxid":2759,"organism_taxid":"378071_0","organism_name":"Stegostoma_fasciatum","pub_gene_id":"125465431","description":"golgin_subfamily_A_member_2_isoform_X1"}
MADGSRRAKLASAKKKLKEYQQKKVAPPASSGIKKKITDDRSETATTLTANNDEICEMPLQNILKVLVADRSKSNGVKLPSLDRLKQASLENDLDSLGRGRRVDGATPARVNISNSNLPNTMTVKQHVDLTVQNEASSQITLAGEENQPEETRGVSSTESLRQLSTQLNGLVTQTTFMNGESAACTISPSELEARNQELTVALDSSNLTNREQSEKIEELEKHIQELKNQLEKEKQAFDQKSNQKCESMKDQLKLHVDTIEILVSEKSELQSALAHAKQILRGKTDETGELNSKLNASTQRVAELEQTLSSISSQQKQSDKNYKELEKERENLKQEVDKLNKMSEEMRQQNSELSEQLSSKVSENDLVRRNIQELQKRLEMAELTIQQFSNQSELPDANQQLQLALEEKAHLMAQMNELSKSQQLLLVERNQYAHKLVEEGSVWQQKVQQLAEQINALSEEREKNVNHMQELEASLTDLQKTSAQQNEVGETHTIPEPKGPTEQEQLLEESIQFLQREKEELYSQYQAQVRDNEQLSHLNLELEERLQELERTVERYNDNSVDRQQLLENMQSDKATISRALTQNRELKEQLAELQNAFVKLTNENMELTNALQSEQYVKKELAKKVGCMHEDVADLKEKLEIKSQEAQAMQGERNEICTHLQQYIAGYQQLVAEREQFQKQIQQAQFMSSLQHEDLQEGLQNELQLKNHQVTKEQLERLNDENKGLKSMISRLSADLSKISSQLGEDDGLEGQLVPMHGNQKSHVTMPAELEDQEELNLTLNQDQLTPQSLEAYQQHEMLLPEMSALLDRQEELRGDADTVPTNLYEALKTTMDKLQVQLANLLEEKVDLKKKLEQLEHYCTQLSGETDTIGEYIALYQKQRAILKHRHMVKEEYICKLAQDKEKLRKKLGELQELSLELAAERKKWYDRYVRFIKQSKIPLTPEMRQDVLEEDLVSSIEDLEDIPLADDTESSSSSPDSRSSSRGFVTKSGLPSEDYTTKKIIELTEEIQNPQALPNSTLTFINCVPLFYRLAENGVMKIEVV
>36176_0:00352d_{"pub_og_id":"2880220at2759","og_name":"golgin_A2_","level_taxid":2759,"organism_taxid":"36176_0","organism_name":"Chiloscyllium_plagiosum","pub_gene_id":"122564618","description":"golgin_subfamily_A_member_2"}
MSHTPPTHCVHTSQTPSLRISVPRRWGPVQVGILEESASGLVTCAGLNTMADGSRRAKLAAAKKKLKEYQQKKVAPPASSGTKKKIADDRSETATTPIGNNDEICEMPLQNILKVLVADRSKSNGVKLPSLDRLKASLENDVDNLGRGQRLDDATSAHFNISNSSLPNTVTVTQHIDLTVQNEASSQIILATEENQPEENRGVSSTESLRQLSTQLNGLVTQTAYMNGESAACTISPSELEARNQELTVALDSSNLTNREQSAKIEELDKHIQELKNQLEKEKQAFDQKSNQKCESMKEQLKLHVDTIEILVSEKSELQSALAHAKQILRSKTDETGELHSKLSASTQRVAELEQTLSSISFQQKQSDKNYKELEKERENLKQEVEKLNKMSDEMRQQNSELSEQLSSKVSENDLVRRNIQELQKRLEMAELTIQQFSNQSELPDANQQLQLVLEEKAHLMAQMNELSKSQQLLLVERDQYAHKLMEEGSVWQQKVQQLAEQVNALSEEREQNLCHVQELEASLTDLQNRSAQQSEVSEIRTTPEPEGPTEQERLLKESIQSLQQEKEKLYSQYQAQVHDNEQLSHLNLELEERLQELERTVERYNDNSVDRKQLLENMQSDKATISRALTQNRELKEQLAELQNAFVKLTNENMELTNALQSEQYVKKELAKKVGRMHEDVADLKEKLEIKSQEAQALQGERNEVCTHLQQYIAGYQQLVAEREEFHKQIQQAQFVNRLQHEEVQDGVRNDLEPQDHLVTKEQLERLNDENKSLKSMISRLSADLSKISSQLGEDDELEGQLVPIHGNQETHHVTTPIDLESQEELNLTPNQDQLTLQSLEAYQQHELLLSEMSALQDKQEELGGDADTVPTNLYEALKTTTDKLQVQLANLLEEKVDLKKKLEQLEHYCTQLSGETDTIGEYIALYQKQRAILKHRHMAKEEYICKLAQDKEKLRKKLGELQELSLELAAERKKWYDRYVRFIKQSKIPLTPEMRQDVLEEDLVSSIEDLEDIPLVDDAESASSSPDSRSSGRGFVAKAGLPSEDYTTKKIIELTEEIQNPQALPSSTLTFINCVPLFYRLAENRVMKIEVV
>7830_0:004403_{"pub_og_id":"2880220at2759","og_name":"golgin_A2_","level_taxid":2759,"organism_taxid":"7830_0","organism_name":"Scyliorhinus_canicula","pub_gene_id":"119955848","description":"golgin_subfamily_A_member_2"}
MSAHFHTTSNSSLPNTMTITQHIDHTMQSEPLSQMSLATDENQSEESRGVSSTESLRQLSTQLNGLVTQTTFMNGESAACTLSHNELETRNQELTVALDSSNLTNREQSEKLEELEKHIQEFKNQLEKEKQASEQKSNQKCESMKEQLKLHVDTIEILVSEKSELQLALAHAKQIMRSKADETGDLISKLSASSHRVAELEQTLSSISSQQKQSDKYYKELEKERVNLKQGLDKLNKMNDEIRQQNSELSEQLSSKVSENDLMKQNVQDLQKRLEMAGLTIQQFSNQSELPDAQKQLHLALEEKANLEAQMNQLSKSQQQLLAERDQYAQKLVEEGNVWRQRVQQLAEQVNALSEDKEWNLNRMQELEVSLTELQNRSAQQCEVSESQTTPQPEGPTDLEQLLEDNIQTLQREKEELYTQYQAQVRDNEQLSHLNLELEERLQELERTVQRYNDNSVDRKQLLENMQSDKATISRALTQNRELKEQLAELQNAFVKLTNENMELTGALQSEQHIKKELAKKVGHMHEDVADFKEKLEVKAQEAQAMQGERNEMYAHLQQYIAAYQQLVAEREEFQKHIQQTYLVDGLQHEEAQDGVQNELQPKDHMVTKEQLERMNDENTGLKSMISKLSADLSKISSQLGEDDMLEDHLISKHGNQKTNHVLIPAELESIEEMADLQNVALNQDQLTLQSLDQDQQQQALPPQTSSQMGATGAENDADTVPTNLYDTLKTTMDKLQAQLANLLEEKVDLKNKLGQLEHYCTQLSGETDTIGEYIELYQKQRAILKQRHMVKEEYICKLAQDKEKLRKKLGELQELSLDLAGERKKWYDRYVRFIRESKMPLTPEMRQDVLEEDLVSNIEDLEDISLADDIESESTSPSSRSSSRGPAPKAGLPSKDYTTKKIIELTEEIQNPQVQPSSTLTFINCVPLFYKLTENGVMKIEVV
>543639_0:000224_{"pub_og_id":"2880220at2759","og_name":"golgin_A2_","level_taxid":2759,"organism_taxid":"543639_0","organism_name":"Dermacentor_silvarum","pub_gene_id":"119435939","description":"golgin_subfamily_A_member_2-like_isoform_X1"}
MSAGSANMADDAERKHKVAAGLKKLKQFQQRSVKKTTKRRSSDTLSPQTVRDDQASAQQLDEQSSAMSQSAMSQSSMPKEALSVTSQSCQDLSQLRDDVQPSQRVLSSTESLRQITLQLNGLMADTNAALNGEMATLADSPSGVMRGADELLRRNQELATTLEALQQDRDQLEFQLQELKAKLARQQREFDREREEMEEQSRREQSALNDQLQVHIQTIGILVAEKTELQSALSQSQQTAKQKAVETEELQGRLKALRERNSDLERKLSTASSQSQVQEKSTKESQREVDRLKAENYRLSKSMEELRQQLAELSEKLSRKSKETEEGQQELARVRQDLSMAQLYAQQLGGSQASEEALTRMEQLHQEKVHFERRAAEYKDAMEQIIAEKQQMASHYQSYVDNVSQQLEAHKTKLVQISEEKENLQKKLQELLSQHSQPTSQVSEDPEIRLKLQQYEQELETLKAACETQGSDNQQLSGLLAERDAQAEELAAALERLREDHVESSRLLETIQSEKVAASRALSQNRELKRQLEEMQDVFVKLSNDKLELTEQLQKEQHVTKELGERLGQQEEELRELRDQLATKEGQVQGLEQLSSREHYQQSQLADRVRHYQAQCQLTEILQQELAQAQARTNALVTQNSDLRKALAERAQMAVDVQEKDSSKVHDLVASLSASVQQLELERDQLVHQLDEQRTQREALQHQLLEFKKSEEELLSHEQEEVTREGYAKMKRGMQQLEDRFKATMDQIADLSDQKQQLEHLVTQLQGETDTIADYIALYQVQRGIMRKRAAEKDDYISQLAKDREDLKAKLAELQCLIVRLLEERQQQSGQSVLPLPGKVLTVSSFADALQNGPNAGDTGSKRFNGSSDEVQEDVTAQKIMHLLTEIESSSAVDGSPVPDTFHPCPVCSGRLLTV
>114398_0:000043_{"pub_og_id":"2880220at2759","og_name":"golgin_A2_","level_taxid":2759,"organism_taxid":"114398_0","organism_name":"Parasteatoda_tepidariorum","pub_gene_id":"LOC107438725","description":"golgin_subfamily_A_member_2_isoform_X1"}
MADEISREEKLAAGLKKLKQFQQQRSSKSKTARRKSPLQNDSPEAGNSSLSTPRKLSADSSIEKVPLCKTTSTDFEQTKNKSSSISVLNESVSVQDINKSVQSENLSQKSKSEQQLNNLKELSSTESLRQISLQVNGLMSETDAFVNGDISREESPNIESQSLEKRNQELALLVNNLRQSNDQLQFQLQEFKVKNKRLTQSFEQEKQEVLEKAHKEQVSLKDQLNVHIQTIGILVAEKTELQSTLSLNQQTSKQKAGEVEELFGRLRASRQRASDLERELAAVNSSYQQLDKINKESSKEVDRLKSEIYKYSRSNEDLSSANSELKEKLNKKIQDLQSLEKELTGCRSKLSAAESHSQQLPDSNTPENRNQLEELFQEKINLEKKVSLLKASVDKLMNERDSMADQYQQYVLQLSEKVASLQDELKQLRNEKEELSKERNLLQESLETHKAQSGALSKEDPAELKLQITVLKNHNEELNKKWQIEVATNSSLCDQIRGLEEKVVELEKILARMKDDQVDQNRLVETMQSDKVAASRAVTQNRELKKQLEELQNGFVEMSNDKLELTERLDSEKHRTKELGERLSQQEDELRELQEQLAQKESELQNLHKSNTKGIFQQNQIADRMRHYEAQGHLAEMLQSEIHQAQEQINALTSQNSDLRMALAKQAEITVDDENQREDKDSSKRNDLVASLSASVRQLEMERNQMMKQLEEQKVSRLQLEEEMKKQETLFHEDGTESNVVSRKDYEMMRSAMTQLEERFKQTMSKIAELSDERQQLEHLVLQLQGETDTIGDYIALYQIQRGLMRKRASEKDDYIAQLARDREDLKAKLGELQNLVMRLLEERKHLQSNPHLLNDNLGFINMPHISDSHEALLHDSHDHICEKHLNGDIEDDDSSDSDTSKPDATAKKIIKLLSDIETTNLVEKPVLDSFHPCPVCSGRLITV
>114398_0:00494b_{"pub_og_id":"2880220at2759","og_name":"golgin_A2_","level_taxid":2759,"organism_taxid":"114398_0","organism_name":"Parasteatoda_tepidariorum","pub_gene_id":"122268451","description":"golgin_subfamily_A_member_2-like"}
MSETDAFVNGDISREESPNIESQSLEKRNQELALLVNNLRQSNDQLQFQLQEFKVKNKRLTQSFEQERQELLEKAHKEQVSLKDQLNVHIQTIGILVAEKTELQSTLSLNQQTSKQKAGEVEELFGRLRASRQRASDLERELAAVNSSYQQLDKINKESAKEVDRLKSEIYKYSRSNEDLSSANSELKEKLNKKIQDLQSLEKELTGCRSKLSAAESHSHQLPDSNTPENRNQLEELFQEKIDLEKKVSLLKASVDKLMNERDSMADQYQQYVLQLSEKVTSLQDEIKQLRNEKEELSKERNSLQESLETHQAQSGALS
>6945_0:001cc1_{"pub_og_id":"2880220at2759","og_name":"golgin_A2_","level_taxid":2759,"organism_taxid":"6945_0","organism_name":"Ixodes_scapularis","pub_gene_id":"120848327","description":"golgin_subfamily_A_member_2-like"}
MALPSKPKDAQSLTAHSCQDLSQLASEDQPSNRVLSSAEILRQITLQLNGLMNDTNAALNGDIAALAESSGTPRNDALLRRNQELATSLESLQQDRDQLEFQLQELRGKLTRQQREYEREQQEREDQSRRELGAMNDQLQVHIQTIGILVAEKTELQSALSQSQQTAKQKAVETEELQGRLKAARERNTDLERTLNFVSSQSQVQEKSSQEYLMEIEMLKTEQYKSSKSIEELKQELSELSNKLGKKAKDNEALQQELGDFKKELSLAQLYAQQLGGAQASENVHSQLEELHQEKLDMEKKVNKFKDAMEQIAAEKQQMSSHYQSYVDRLSQQLETSKETVEAHTAETATT
>6945_0:0035d2_{"pub_og_id":"2880220at2759","og_name":"golgin_A2_","level_taxid":2759,"organism_taxid":"6945_0","organism_name":"Ixodes_scapularis","pub_gene_id":"121837186","description":"golgin_subfamily_A_member_2-like"}
MALASKPKETQSLTAHSCQDLSQLASEDQPSNRVLSSAESLRQITLQLNGLMNDTNAAVNGDIAALADSSGTPRNDALLRRNQELATSLQFMQRDRDQLEFQLQELRGKLTWQQREYEREQQEREDQSRRELGAINDQLQVHIQTIGILVAEKTELQSALSQSQQTAKQKAVETEELQGRLKAARERNTDLERKLNSVSSQSQVQEKSSQEYLRQIERLKTEEYKSSKSIEELKQELSELSNKLGKKAKDNEALQHELGDVKKELSLAQLYAQQLGGAQASENVHSQLEELHQEKLDMEKKVNKFKDAMEQIAAEKQQMSSHYQSYVDRLSQQLETSKDTVEAHTAETATT
>6945_0:003869_{"pub_og_id":"2880220at2759","og_name":"golgin_A2_","level_taxid":2759,"organism_taxid":"6945_0","organism_name":"Ixodes_scapularis","pub_gene_id":"LOC8041869","description":"golgin_subfamily_A_member_2_isoform_X1"}
MADDVDRKQKVAAGLKKLKQFQQRSAKKTTKRKSSESISPPTVQELQEDTPEVCFLEQSSSMALPSKPKETQSLTAHSCQDLSQLASEDQPSNRVLSSAESLRQITLQLNGLMNDTNAALNGDIAALADSSGAPRNDALLRRNQELATSLESLQQDRDQLEFQLQELRGKLTRQQREFEREQQEREDQSRRELGAINDQLQVHIQTIGILVAEKTELQSALSQSQQTAKQKAVETEELQGRLKAARERNTDLERKLNSVSSQSQVQEKSSQEYLREIERLKTEQYKSSKSIEELKQELSELSNKLGKKAKDNEALQQELGDVKKELSLAQLYAQQLGGAQASENVHSQLEELHQEKLDMEKKVNKFKDAMEQIAAEKQQMSSHYQSYVDRLSQQLETSKAMVEKLTQEKVELEKKAVELESRPLPSSVPAPETEELKLRLEQCQRELDSLRSSSEAQANDNQQLSLLVAEREARAEELERQLARIKEDHVESSRLLETIQSDKVAASRALSQNKELKRQLEEMQDVFVKLSNDKLELTEQLQKEQHVTKELGERLGQQEDELKELRDQLAVKEDKVHDLEQLSTKDMYQQSQLADRMRHYQAQCQLTEILQQELSQAQARISALVTQNSDLRKALAERAQMAVDVNEKDSGKVHDLVGSLSASVQQLELERDQLVRQLDEQKGQRETLQHQLIELKQSEDSLLSRESEEVSRESYAKLRAAMQKLEERFKATMDQIADLSDQKQQLEHLVTQLQGETDTIADYIALYQVQRGIMRKRAAEKDDYISQLAKDREDLKAKLSELQCLIVRLLEERQQQHPTQSLPPLPGKALTLASFSSSMAGSPDAGDSGRGEAPTTNGNGGQPEDDETAQKIMHLLTEIETSGAVEGSPVPDTFHPCPVCSGRLLTV
>6945_0:003f70_{"pub_og_id":"2880220at2759","og_name":"golgin_A2_","level_taxid":2759,"organism_taxid":"6945_0","organism_name":"Ixodes_scapularis","pub_gene_id":"120846741","description":"golgin_subfamily_A_member_2-like"}
MALPSKPKEAQSLTAHSCQDLSQLASEDQPSNRVLSSAEILRQITLQLNGLMNDTNAALNGDIAALADSSGTPRNDALLRRNQELATSLESLQQDRDQLEFQLQELRGKLTRQQREYEREQQEREDQSRRELGAMNDQLQVHIQTIGILVAEKTELQSALSQSQQTAKQKAVETEELQGRLKAARERNTDLERTLNFVSSQSQVQEKSSQEYLREIEMLKTEQYKSSKSIEELKQELSELSNKLGKKAKDNEALQQELGDFKKELSLAQLYAQQLGGAQASENVHSQLEELHQEKLDMEKKVNKFKDAMEQIAAEKQQMSSHYQSYVDRLSQQLETSKETVEAHTAETATT
>438503_0:000b58_{"pub_og_id":"2880220at2759","og_name":"golgin_A2_","level_taxid":2759,"organism_taxid":"438503_0","organism_name":"Catajapyx_aquilonaris","pub_gene_id":"CAQU002905"}
DQRVQEEPPSVPQPVVKVKESVEQRTVEQSSRSPPSVSPPLNPPVVELPQSAKEEKLPRSSSESLRQLALQVNGLIQDSPELVNGESGRREGELERRNQELVALLEQERLVCRQTKAQSQDYKSQVTQLQLELKRQQEGFEGKLIKDVGTLQEQLQVHVQTIGILVAEKTELQSSLSKSQHVAKQKAGEVEELQGRLKASRQRIQELEKELSSATSSGQQFEKSSKEFSKEVDRVKLDQYKTRKEVEEVRLEASELQKKLSSKAQELQGVQKELQEVRSQLSLSELRAQQLSNSDSSEAFSQVEQLHREKVSLEQQVADYRQTLNRQNMDREQVNQQYQQYVQQLNAQVEHAAQENQNLSSERDQLLGRNQTLVQHVQDLEKQLQKAGKVGPSAADISQLKQRLAQVEEEKEELILQLQGQIAEKTNATNLLEESDRRVQDLESRLEHLEDSAIDSGRLMEDMQSDKVAASRAVSQNQELKEQLRELQEGFVTLSNAKLTLAERLDHEQYVCRELGERLSQQEEELEELRQQLSAREQDISKLQRDKGQEAKEAFQRDQITDRMRHYEAQGHLTEMLQKELEQAQERIKALSSQNSELRGLVAQQAQRVVQNGDGTKPEEEGEGKKDALLASLSASVRQLELERNQLLTQMEEQRRQLDQYNQQMEEAHHHPSNAGTVPCEEYHNLKGAMEQLESRFTRTMNEIADLSEEKQRLEHLVMQLQGETDTIGEYIALYQMQRGILHQRAKEKDQQLATLARDREELKCKLEELNKLVLELMKERDAREEHGNSITTDVPDGLVDREGADSQQADRSSESESAAATKIMALLSEISSTNLIDQPVGDNFHPCLYCSGKLLNV
>259920_0:0033fe_{"pub_og_id":"2880220at2759","og_name":"golgin_A2_","level_taxid":2759,"organism_taxid":"259920_0","organism_name":"Rhincodon_typus","pub_gene_id":"109937335","description":"golgin_subfamily_A_member_2"}
LQFSNQSELPDANQQLQLVLEEKAHLMAQMNELSKSQQLLLVERDQYAHKLVEEGSVWQQKVQQLAQQINALSEEREKNLSHVQELEASLTDLQKRSAQQSEVGEIHTTPEPKGPTEQEQLLEESIQSLQQEKEELYSQYQAQVCDNEQLSHLNLELEERLQELERTVERYNDNSVDRKQLLENMQSDKATISRALTQNRELKEQLAELQNAFVKLTNENMELTNALQSEQYVKKELAKKVGRMHEDVADLEEKLEIKSQEAQAMQGERNEICTHLQQYIAGYQQLVAEREQFQKQIQQAQFMNSLQHEEAQEGLQNELQPKNHQVTKEQLELLNDENKGLKSMISRLSADLSKISSQLGEDDGLEGQLVPIHGNQKTHVTMPAELEGQEELNLTLNQDQLTLQSLEAYQQHEMLLPEMSALLDRQEELGGDADTVPTNLYEALKTTMDKLQVQLANLLEEKVDLKKKLEQLEHYCTQLSGETDTIGEYIALYQKQRAILKHRHMVKEEYICKLAQDKEKLRKKLGELQELSLELAAERKKWYDRYVRFIKQSKIPLTSEMRQDVLEEDLVSSIEDLEEIPLADDTESSSSSPDSRSSSRGFVTKSGLPSEDYTTKKIIELTEEIQNPQALPSSTLTFINCVPLFYRLAENGLMKIEVV
>259920_0:00486a_{"pub_og_id":"2880220at2759","og_name":"golgin_A2_","level_taxid":2759,"organism_taxid":"259920_0","organism_name":"Rhincodon_typus","pub_gene_id":"golga2","description":"golgin_subfamily_A_member_2"}
LKEYQQKKVAPPASSGTKKKITDDRSETATTLTANNDEICEMPLQNILKVLVADRSKSNGVKLPSLDRLKASLENDVDNLGRGQRVDGATPARFNISNSNLPNTMTVKQHVDLTVQNEASSQIILAGEENQPEETRGVSSTESLRQLSTQLNGLVTQTTYMNGESAACTISPSELEARNQELIVALDSSNLTNREQSAKIEELEKHIQELKNQLEKEKQAFDQKSNQKCESMKDQLKLHVDTIEILVSEKSELQSALAHARQILRGKTDETGELNSKLSASTQRVAELEQTLSSISSQQKQSDKIYKELEKERENLKQEVDKLNKMSDEMRQQNSELSEQLSSKVSENDLVRRNIQELQKRLEMAELTIQQ
>158441_0:001e1f_{"pub_og_id":"2880220at2759","og_name":"golgin_A2_","level_taxid":2759,"organism_taxid":"158441_0","organism_name":"Folsomia_candida","pub_gene_id":"LOC110845819","description":"golgin_subfamily_A_member_2-like_isoform_X1"}
MDKKNLSAARRKLEEYKLHKASSGVQKTDASSSGHHSVEGGTTFTEINETYPRPPETTEQVPAPIPYFHPPPTENIPTFLNNLGTEMQSIHMEGGQDLKVLNMSTPSSVNSTDFNNSTFTTVASPASANNNGTIVSPFSEVSSQQMNDHIFTPPLSSTMFDQENPQPIYDHKQEQFTDAGQNFPPNFFQSTPISHDHHHHSKSPYEPQDFYYNLPQPSAPLFFNVNGGFITPQHQGTSLSNIQDDPESQSVLQEKASPNSMEETMSRQVVDTHSLRNGENCDENNDNNRNSLSTEKPKNVHFNISQHDLPDNIPLSMEEPSLKEVTLQRMSPSSMQSADIDVREIQAFQRLKSVQDALEMQLEESRRDNERLLNRQAELLLQLEDNDKNVQELRRERDRSKEDAKKLMQPLTIKFNNLYEENQRSLKNSNDVGMELRSKLQEKSKQYEDMEQAFIIVSKSKMDLAAELDQEKEKSKELETQLLTRDECIVDLRNNVAKLEEKIKVEQQKDGIIHQLEDQIRHYQVQSETLQRELRRSNNKIERLLVTSVAKSSHNDETPLMTADPKSSIHNHSDHHIAAQEHGHSHDDHDHHHDHHGHEHDHHHDDHHGHEHDHHHDDHHGHEHDHHHDDHHGHEHVEHGATGKTSPTNEVVEMKRRLHHLEWENSTFRNDLDKLAIEAKERRNFEENFNKMSEECRKLKTINNNTLLECQELESLVIQLQGENDTIGDYITLYQSQRLALKESAREKDLQLANLAKDRETLLKKMEELTQLLKVLQQQKGAVDHSSQSVHQCSHVSGPQNSTNDNGEHEIEGKIRNLLSEISSSSLIENFHPCAVCSGQLMNV
>35525_0:000ae4_{"pub_og_id":"2880220at2759","og_name":"golgin_A2_","level_taxid":2759,"organism_taxid":"35525_0","organism_name":"Daphnia_magna","pub_gene_id":"LOC116915993","description":"golgin_subfamily_A_member_2_isoform_X1"}
MDASKAEKLAAAKKKLKQFQQKGGSKGAPNGGQLNLHQQSEVNQPSSEGTNILHNEPEEPKVNLEIQQEEKHSYDNAREIELQQVIETLSKEKNDILLSYMKSKDLVEQLQLKLNQERQLLKEEKEKSTQVFETISTQSVHEEELKNTVSILIEEKNELVVANAQNEGKIKKLEELKIGHEKELEATKISLSLLQSSATEETAKLQSNLSKLTKDLETVSQELNLKDQLYNEVNEELKELQMRQNNQAAELNRRENIINELNLQIELLNVNMQQLKNAGPPTVDQSLEKMQKENDKLQEEITDLREQLKTQSIEKDVLSQQYQQYILRLNGQIRTISSQAESLAIEKRNLEATLETKKDELAELEATIAALKMEQQTVPLSHISDELAVPSETYPSPQLESQIKEEIAMMKTQIAELNFNKEELVKLALEKESRIQELEIRIDRMQSELNVSTTNQDHGEREKLLQVMQSDKSTASRAIAQNRQLKLQLEELEKAFIQLSNDKLVLTEESQTMARQNKEMSEKLLLLEPEVVQLRQQVDDLAGQRNATIYWRQELEEAHERIQALSHQNAELKKRVIWNLNQTPVRGSRKQRRNNEEINEDRSDSHSSSENEGDSDWIPAEEHQKLLFHFGQLEQRLERSIATVSTLTEEKQKLEHLVLQLQSETETIGEYVSLYQVQRGQLSRRAEQLSAERQKLKERILKLTILLPCLAPQLKKSPEWLQLQPEPEMIANSEDGLSVTIRDETEALCDVDPSLEHTVSQIIDVLLEITNCTLPTSETLAQPDLYPLEDRIRNPNENFHPCWPMYSGRIINI
>6669_0:00020c_{"pub_og_id":"2880220at2759","og_name":"golgin_A2_","level_taxid":2759,"organism_taxid":"6669_0","organism_name":"Daphnia_pulex","pub_gene_id":"124192874","description":"golgin_subfamily_A_member_2-like"}
MDANKAEKLAAAKKKLKQFQQKGGSKGATTNGGQLQLPHQSEIDQSASVIPVPNNLNTEREELKIDSEILCKEPNSFDKNRESELLQIIETLTREKNDISSSLKYSKDFIGELQLQLDEERNLLTEEKEKSKEKLQVVSAQIIREEELKNTVSILIEEKNELAVSFSQSEEAVKKLEEENMFQKKELDATKSSFLQLQASTTEETGKMESNLVALTNQLESISQELCLKNQLYSEVSEELKQFQMHHNNQAAEINQRDSIIKELNLQVELLNVNMQQLKNAGPPTVDQTLEKMQKENGKLQEEIGDLREQIKTLGIEKDVLAQQYQQYILRLNGQIRTISSQAESLALEKRNIEATLESKKDELAELEAVIAVLKNNQETASSSHPPHEMITPAESHLAPQSESEIAMLKTKITEMEFNNEELVKLALEKESRIQELEIRIDRIQSELTIATANQDQCEREKLLQAMQSDKSAASRAISQNRQLKMQLEELEKAFIQLSNDKLILTEESQMMIRQNKEMNEKLQILDPEVTQLRQQVEDLAGQRNATIYWKQELEEAHERIQALSHQNAELKKRVIWNLNQAPVRGSRKHRHDHEDVNEDHSHSSSESEGESDWVPNEVHQKLLFHYEQIEQQLKRSMATVSDLTEEKKKLDHLVLQLQSETETIGEYVSLYQVQRGLLSRRAEQLTAERQKLKERITKLTLLLPYLAPQLKKFPQWLQLQPESESEPIANCEDGLTIVGTNDPDVENQVENSLDHVASRIVDVLLEITDCSLSTTEIATQPDTFPLEQLSRKTDENFHPCWPMYSGRIINI
>6941_0:0047cc_{"pub_og_id":"2880220at2759","og_name":"golgin_A2_","level_taxid":2759,"organism_taxid":"6941_0","organism_name":"Rhipicephalus_microplus","pub_gene_id":"119187719","description":"golgin_subfamily_A_member_2-like_isoform_X1"}
MRMSAGSANMADDTERKLKVAAGLKKLKQFQQRSVKKTAKRRSSDTLSHHIEQEDQASSQQLDEQSFPMSQSSKPKGTLSVTSQSCQDLSQLRDDVQPSHRVLSSTESLRQITLQLNGLMEDTNAALNGEMATLADSPSSVALRGDELLRRNQELATTLEALQQDRDQLEFQLQELKAKLARQQRDFDREREEIDEQSRREQGALKDQLQVHIQTIGILVAEKTELQSALSQSQQTAKQKAVETEELQGRLKALRERNSDLERKLSTASSQSQVQEKSTKDSQREVDRLKTENHKLSKTIEELRQELAELSEKLDRKSKEAEEAQQELTRVRQDLSMAQLYAQQLGGGQASEEALTRMEQLHQEKLHFERRAAEYKDAVEQITAEKQQMASHYQTYVDNVSQQLEVHKTKLAQISEEKENLERKLQELLSQPTLPTSQVSEDPEVKLKLQQYEQEVATLRAACEAQGIDNKQLSELLAEREAHAEELAAALERLREDHVESSRLLETIQSEKVAASRALSQNRELKRQLEEMQDVFVKLSNDKLELTEQLQKEQHVTKELGERLGQQEEELRELRDQLASKEGQVQGLEQLSSREHYQQSQLADRVRHYQAQCQLTEILQQELAQAQARTNALVTQNSDLRKALAEKAQMAVDVQEKDSGKVHDLVASLSASVQQLELERDQLVHQLDEQRTQREAVQHQLLEFKKNEEEFLSHEQEEMTREGYAKMKRAMQQLEDRFKATMEQIADLSDQKQQLEHLVTQLQGETDTIADYIALYQVQRGIMRKRAAEKDDYISQLAKDREDLKAKLAELQCLIVRLLEERQQQSGEPLLPLPGKALTVSSLSDALQNGPNAGDTGSKSLNGSSDEKQEDVTAQKIMHLLTEIESSSAVEGSPVPDTFHPCPVCSGRLLTV
>13397_0:0017ab_{"pub_og_id":"2880220at2759","og_name":"golgin_A2_","level_taxid":2759,"organism_taxid":"13397_0","organism_name":"Carcharodon_carcharias","pub_gene_id":"121281117","description":"golgin_subfamily_A_member_2_isoform_X1"}
MADGSRRAKLAAAKKKLKEYQQKKVVPSASSGAKKKATNDGSETAETSIENNNEICEMPLQNILKVLVADRSKSNGVKLPSLDRLKASLENDVDSLVRGQRIDDATPAHLHTPNSNLPNTMTIDHTVQIESLSQMNLAADENQSEESRGVSSTESLRQLSTQLNGLVTQTTYMNGESAACTFNPNELETRNQELTVALDSSNLTNREQSTKIEELGKHIQELKNQLEKEKQAFDLKSNQKCESMKEQLKLHVDTIEILVSEKSELQSALAHAKQIVRSKADEAGDLNSKLSASSQRVAELEQTLSSISSQQKQSDKIYKELEKERANLKQELDKLNKMSDELKQQNSELSEQLSSKVFENDLVKQNIQDLQKRLEMAELTIQQFSNQSELPDADQQLHLALEEKAQLEAQMNQLSKSQQLLLVERDQYAHKLVEERYVWQQKVQQLAEQVNALSEEKEWNRNRMQELEASLIELQNRSAQQCEVSESQTMPQPEGPTEQEKLLEDSVQTLQREKEELYTQYQAQVHDNEQLSHLNLELEERLQELERTVQRYNDNSVDRKQLLENMQSDKATISRALTQNRELKEQLAELQNAFVKLTNENMELSSALQSEQYVKKELAKKVGNMHENVADLKEKLEVKSQEAQTMQGERNELCAHLQQYIAAYQQLVAEREEFQKHIQQAHFVDRLQHEEVQERVQSELQPNDHMVTKEQLERLNDENKGLKSMISNLSADLSKISSQLGEDDGLQGHLIAKHGNQKTNHVTIPAELETKEEMADLQNSTLNQDLLTPQNLEQEQKQQVLLPQMSALTDEQEQLRGATEVVNDAETVPTNLYDALKTTMNTLQTQLANLLEEKVDLKKKLGQLEHYCTQLSGETDTIGEYIALYQKQRAILKQRHTVKEEYICKLAQDKEKLRKKLGELQELSLELAGERKKWYDRYVHFLKQSKIPLTPEMRQDVLEEDLVPNNEDLEDISLGDDIEFESISPSSRYSSRGPAAKAAVPSEDYTTKKIIELTEEIQNPQTQPSSTLTFINCVPLFYKLAENGVMKIEVV
>418985_0:00145a_{"pub_og_id":"2880220at2759","og_name":"golgin_A2_","level_taxid":2759,"organism_taxid":"418985_0","organism_name":"Tropilaelaps_mercedesae","pub_gene_id":"65360CBE7FA9D1230FD10FCC74EF5A92","description":"A0A1V9XNV1_9ACAR"}
MVPPAQGSREQKLSDGLRKLQEFQRRKEQMSAQSSAMEPSVARGATPSQSPQAPRVSLDAAKQQQQPQHHSTLNASQSPSQMVTVLPAAVCTPVGSTAAVVSPVTITPAADDELGARLQHLIGQLAAVAASDTTRDLHQLEELQRHCIQLSREANEAQKERQAQTAQFDSLRSSHLQATRTIELLVEEKSRLRTSLESLEGQLRARAHEAVVRDAEIRSLRERAAITDGQVARLLQEKEEWNREAKTDYFGSRMIPEQNTSRDPVPGACCTRLQEQMTDLEEQVRLSAEKIAHFQRAEEQSRAAYKAARNELEVAQAYVQQLAGTTGDSEGLKAGTSNRTQALHTQLELLREELESEKHERSASELIARNLEASNRGLQQRVVELERSLATTTVQQPLQQAEGRYDNYTRLERYERETQTDSQEPDGSGADPLVNLSQQNEELQTQLIQSQQQLCNERDRWSKHTAALQSRMAANADDLQRAKLDASRAVSQNRQLKSQIEELQDVFVKLSNDKLDLTEDVHRERHRAQQLETQLRHLQPTFELQQAQKKKKAELESTDTQQERPEPNSIAADQLQRYELQVQRLEAQLADWTARYASLERQHAQYVMQHKIEARSHQEQIKSAAAHRPADDEGSCEDTPHTLGDSPGESLSLSEYEFVDTPRHGSQQLSTRHALAGGDTISSNNNNNNNNDNRTNNDNERDTNFMSERVHQVEVGINGPIIDRDDKSQLEHKVEQLRMETDTISDYIQLYQQQRAALNQRQRERDVHIKQLLEDREALSSKVNQLQSLIAKILPPTSSQQQGINQETIQASSSGETDFLTVSGASIPTRNEMIAHKILQTLEDLTEVSTAPPAGLNTFYRCSSCQGCHGRLLSL
>35523_0:001f62_{"pub_og_id":"2880220at2759","og_name":"golgin_A2_","level_taxid":2759,"organism_taxid":"35523_0","organism_name":"Daphnia_pulicaria","pub_gene_id":"124340897","description":"golgin_subfamily_A_member_2-like"}
MDANKAEKLAAAKKKLKQFQQKGGSKGATTNGGQLQLPHQSEIDQSASVIPVPNNLNTEREELKIDSEILCKEPNSFDKNRESELLQIIETLTREKNDISSSLKYSKDFIGELQLQLDEERNLLTEEKEKSKETLQVISAQTIREEELKNTVSILIEEKNELAVRFSQSKEAVKKLEEENMFQKKELDATKSSFLQLQASTTEETGKIESNLVALTKQLESISQELCLKNQLYSEVSEELKQFQMHHNNQAAEINQRDSIIKELNLQVELLNVNMQQLKNAGPPTVDQTLEKMQKENGKLQEEIGDLREQIKTLGIEKDVLAQQYQQYILRLNGQIRTISSQAESLALEKRNIEATLESKKDELAELEAVIAVLKNNQETASSSQPPHEMITPAESHLVPQSESEIAMLKIKITEMEFNNEELVKLALEKESRIQELEIRIDRIQSELTIATANQDQCEREKLLQAMQSDKSAASRAISQNRQLKMQLEELEKAFIQLSNDKLILTEESQMMIRQNKEMNEKLQILDPEVTQLRQQVEDLSGQRNATIYWKQELEEAHERIQALSHQNAELKKRVIWNLNQAPVRGSRKHRHDHEDVNEDHSHSSSESEGESDWVPNEVHQKLLFHYEQIEQQLKRSMATVSDLTEEKKKLDHLVLQLQSETETIGEYVSLYQVQRGLLSRRAEQLTAERQKLKERITKLTVLLPYLAPQLKKFPQWLQLQPESEPIANCEDGLIIVGTNDPDVENPVEKSLDYVASRIVDVLLEITDCSLSTTEIATQPDTFPLEQLSRKTDENFHPCWPMYSGRIINI
>7888_0:005227_{"pub_og_id":"2880220at2759","og_name":"golgin_A2_","level_taxid":2759,"organism_taxid":"7888_0","organism_name":"Protopterus_annectens","pub_gene_id":"122790629","description":"golgin_subfamily_A_member_2"}
MADDSRQNKLASAKKKLKEFQQKNSPSTTSGAKKKKIKSKNGSRPDTPTGDRQSPDSIQNILKVLVSDINKSNGVVIPLLDKRKVYLDGEVANYNAEQLSSEAFSSNNLTNSSSLTLHMVGTPSVDSLLQVPDRESENESAADINNRALSSTESLRQLSEQLNGLVNQSTTYINGENTPTNPTAKELETRYQELALALDTSNLTNKQLSTKIDELKQTNQELMDQMQKVLKKMEEKAKSMQTVKDFLQVHIQTIGILVSEKSELQTALSHIQQVVRQKTAEVEDLNNKLQSSRQRIAELEKTLSSISLQQKQLEKLNKEFEKDRDNFKQEVLKLRFTRSLSETCGQNDEEIPQDPNSSGSPSISHWTCEFSSQSELPDINQQLQMALEEKAEKQSQIAQLSESVRQLHAERDQYAQKLQEEGLVWQQRVQQLSVQVHALLEEKEKCASQISELETSLSDLQNKSALLQTTESESSVTPPIQGPTDAEVALQEDIRKLQEEKEALSIQYQVQVRDNEQLSRLNQEQEERLLELEKTVQRYNEEVVDRQQILENMQSDKMTISRALAQNKELKEQLAELQNGFVKLTNENMELASVMSKSQLLKELQEQRDQFYVQLHQYTEAYQQLATEREALHKQYLQQVQLMDQLQHEEVQGKINIEIHQKELTLAKEKLELLTKENQEMKHRIGLMAAELETGDLARMQENLGKLIRLCSMFTPWHCQLKYTSFLFVHLQFRFTALMQEKVELKEKQEELEHRCIQLSGETDTIGEYIALYQSQRAVLKQRHHEKDDYINRLAQDKEEMKLKLAELQELVMQLVSERNAWYSKYVNAVQNPDMLNREINQNTAPAEQRIELNATDGEEMPEISLLDEPEQEHSVKKTSSLANNRTPHGTQSHPPNEDLTAKQIMQLLQEIQNPQARQNSFLGENPCIPFFYRADENDEVRIMVI
>1415580_0:0028d5_{"pub_og_id":"2880220at2759","og_name":"golgin_A2_","level_taxid":2759,"organism_taxid":"1415580_0","organism_name":"Microcaecilia_unicolor","pub_gene_id":"GOLGA2","description":"GOLGA2"}
MADESRQSKLAAAKKKLKEFQQKSVSPAPVGAKKKRRTKDESSAGDKHLPVDPIQTILQGLVSDLHNSNGVAIPSLDRMKALLDGDLVDPSVEDATMLSNSTSLIYRDSKPDSDGHRNISDESRSLSSTESLRQLSEQLNGLVSQSSSYVNGENAVSCTSTKELETRYQELAGALDSSNLTNTQFSAQIEELKQQNQEMVNQFEKEKKDFEQRFAREQGALREQLQVHIQTIGILVSEKSEIQTALSHTQQAARQKAGEAEDLASRLQTSRQRVAELERTLSSISTQQKHFEKQNKQLEKDRDSLKLDLYKQIKSSEELKQQNSELAEKLGALVSENNGMKRQIEDLHKKIEMAELTIQQISNHSGILDTNQQLQVMLEERAHLETQVTQLSESLEQLRAERDQYVEKLKDEGAVWKTRVHQLSEQVQALTQEKEMNRAQIEKLETDIAEQLRQSAAQPKDSDLHIAKCPSEAELALQRDVQNLHQELKELRAQYEAQVQDNKQLSCLNQEQEERLLELEKAVQHYREEAVDREQILEDIQSDKATISRALSQNRELKEQLAELQNGFVRLTNENMELLNALQSEQHVKKEVAKKLGQLQEKLMELTEKLDMKTQEAQGLQGQRDEYYGHLQQYTSAYQHLASEKEELQKKYLLQVQLMDRLQHEEVQGKVSVEMHLKELIQTKESLEVVTKENQELKAQISQLSIELSTEVLNRMEGDGVESEQMATEEISKSSFLIPEDLVSREEMVNFMTSTICKVECEREEIKRQLSEQKQQCRGLLQQVVALQQEQKQAFFSSGAGASVHTVPVEVHEALKSAMEKLQSRFTELMQEKADLKERVEELEHRCIQLSGETDTIGEYIALYQSQRAILKQRHREKEEYISRLAQDKEEMKVKLTELQELVMRLVMERNEWYNKFMAATVNPSVLSSQGDTERLMELNATDGEEMPQVSLLEETEQEEAILGSHTTASRSPQPGPEDPTAKQIMQLLREMQSPQERQSTLLENPCIPFFYRADDNDEVRIMVI
>260995_0:00320e_{"pub_og_id":"2880220at2759","og_name":"golgin_A2_","level_taxid":2759,"organism_taxid":"260995_0","organism_name":"Geotrypetes_seraphini","pub_gene_id":"GOLGA2","description":"GOLGA2"}
MADESRQNKLAAAKKKLKEFQQKSVSPAPVGAKKKRRTKDESSAGDKHLPVDPIQTILQGLVSDLHNSNGVAIPSLDRMKALLDGDPEDPSVEDATMLSNSTSLTYHDCKPDNDDHKNTSDVNRSLSSTESLRQLSEQLNGLVSQSTSYVNGENAVSCTSTKELETRYQELAGALDSSNLTNTQFSAQIEELKQQNQEMVNQFEKEKKEFDQRFAREQGALREQLQVHIQTIGILVSEKSEIQTALSHTQQAARQKAGEAEDLASRLQTSRQRVAELERTLSSISTQQKHFEKQNKQLGKDRDSLKLDLHKQTKSNEELKQQNSELAEKLGALVSENNSMKRQTEDLHKKLEMAELTIQQISNHSGILDTNQQLQVMLEERAHLERQVAQLSESLEQLRAERDQYVEKLKDEGSVWKTRVHQLSEQVQTLTQEKETNRAQIEKLETDIAEQLSQSAALQKDSDLHIDKCPSEAELTLQRDVQTLHQELKELRAQYEAQVQDNKQLSCLNQEQEEQLLELEKAVQRYSEAAVDREQILENIQSDKATISRALSQNRELKEQLAELQNGFVKLTNENMELLNALQSEQHVKKELAKKLGQLQETLVELTEKLDMKTQESQGLQGQRDEYYGHLQQYTSAYQHLASEKEELQKKYLLQLQLMDRLQHEEVQGKVSAEMHLKELLQTKESLEVVTKENQELKAQISQLSIELSSEVLNRMEGDGVESEQMAAEETSKSSFLIPEDLVNRDEMVSFMTSTISKVECEREEIKRQLAEQKRQCRGLLQQIEALQQGQKQAFYSTEAGASAHTVPVEVHEALTSSMEKLQSRFTVLMQEKADLKERVEELEHRCIQLSGETDTIGEYIALYQSQRAILKQRHRDKEEYISRLAQDKEEMKVKLTELQELVMRLVMERNEWYNKFMTATMNPSVLSIEGDAEKPMELNATDGEEMPQVSLLEETEQEEAILRSHTTPARSRNPQPGPEDPTAKQIMQLLREMQSPQERQSTLLENPCIPFFYRADDNDEVRIMVI
>7918_0:003c72_{"pub_og_id":"2880220at2759","og_name":"golgin_A2_","level_taxid":2759,"organism_taxid":"7918_0","organism_name":"Lepisosteus_oculatus","pub_gene_id":"golga2","description":"GOLGA2L5_domain-containing_protein"}
MTWCRLPPGRSRMADESRQNKLAAAKKKLKEFQQKNTPGPGAGAKKKRKVKDNSRPDTPSGDGHSPENIQTLLKVLVSDLNLSNGVALPPLDKSQALSDAEAGSPPSGRPAATPRGESVSNTVGVSNTVGVTNPECAAAAPPGTQSPSTDANCNENSLEENRPLSSTESLRQLSQQLNGLLSQSPSSYVNGDSELTPGSEKELETRNQELAAALDSSNLTNAQLSAKLDELKQQSQEVTDQLQKERKDFEQKFVREQGAMREQLQVHIQTIGILVSEKSELQTALSYTQQAARQKTAEAEDLSNRLQATRQRVAELERTLSTVSTQHKQFEKHNKELEKERDSLKLEVYRLNKASEEAKQQSSELSEQLRLRAGESSAMRQELEELHKKLEMADLMIQQFSSQSGPPSANQQLQMALEEKMQLEAQTSQLMESVQQLKTERDQYAAQLQEEGKVWKDRTEQLLSQVNSLSEEKERSMTQIQELENLVIELRNASALLSQEREDQAAPEPTGPSENETALQEALGKLQQEKDDLSTQYQAQVRDNEQLSRLCQEQEERLLELERTVQRFSEDAVDRQQILESMQSDKATISRALAQNRELKEQLAELQNGFVKLTNENMELMSALQSEQHVKKELAKKMGQMQEELHQSREELEGKTQEARSLLEQRDQYLAHLQQYTAGYQQLVAEREELHKQYLHQVQLMDRLQHEEVQGKVQLELSQKELERAKEKLTQLAKDNESLKTEVKELTGLGTQPRDQGDGVESKSPAESFQKASIAIPEDFDSREEMAAFLQSALSQVEREWDEVSRLYEEEQRLHQAALQQVAALRSEHQHHSTAAAGPAGDGVPVEVHEALRAAMEKLQSRFTALMQEKADLKERVEELEHRCIQLSGETDTIGEYIALYQSQRAIMKQRHMEKEHYISMLAKDKEEMKAKLAELQDLVLRLVGERNEWYSKYITSVSNPDLLPSSSVEPSAPAERRIELNATDGPEAPELSSLEAAPEGDLSGQAGQPPRPQEDGTARQIMQLLQEIQNPQARPAPFLGDNPCIPFFYRADDNDEVKILVV
>109461_0:002094_{"pub_og_id":"2880220at2759","og_name":"golgin_A2_","level_taxid":2759,"organism_taxid":"109461_0","organism_name":"Varroa_destructor","pub_gene_id":"LOC111252405","description":"golgin_subfamily_A_member_2-like"}
MAPPARGAREQKLSDGLRKLQEFQRRKEQSAVAASASSTSTETTIQSATSSQQQPQPSLASRQGLQDAILQQAQYHSTPSVDQSPPQMAGAITQAAICAPLTSTAAVVSPVTVSSSTDGELGPRLQNLISQLAAVAASGATRDLRQLEELQRHCVQLAREADEAQRGRQGQAAQLDSLRASHSQATRTIELLVEEKSRLQTAVDSLERQLRVRAHEALVRDAEIRSLRERATINDGQIARLLKEKEQWTRKAQAGGAAGSETPPLDGAANSTVETSYTNLQKQVLELEEQLRLSAEKIAQLQRTEEQSRTAYDAARNELEVAQAYVRQLAGTSGDESADNLNKAEATRKALESQLERLREELETEVHERNAADLIARNLEASNRGLQQRVVELERAAAASITAQSQPLQTVGSSSLGYDVEQRDVGSQTDADDHIGTRADADMRLMDLAEQNKQFQTELYQLQEQLCSERGLWSEQTMVLKGQIATNADELQRAKVDASRAVSQNRQLKSQIEELQDVFVKLSNDKLDLTEDVHRERYRAQQLEARLRDLETTIELQQAQATEKGKDELGPSSVAIEAFEHNASTMDSQLQQYALQVQRLEAQLTECTSRYASLERQNAQCTLKHKAEARLHQQQPLKYTYGVSRITEDEGSRSLDTSQTLGDSPGGSLSLSEYEFVDTAPHGTHQPSARNAASNSDSDAVNNNNSDTSNHNADTAANVYYTGAVVDHNDSVGGDLAESIGDAMYSLDNLSTTSSRNEKTSHEMDQPTKVPMGTPVEAVIEREHERRLTEAALKITRLQDEKSQLEHQVEQLRMETDTISDYIQLYQQQRAALNQRQRERDAQIKQLLEDREALSSKVNQLQSLIGKILPMTSSQQNHQQPQKPAHGNPTAAFSPVPEQASKGTAVVGSTSSDPTSNEVIAHKILQTLEDLTEVSTAPPAGLNTFYRCSSCQGCHGKLLSL
>194408_0:002fa0_{"pub_og_id":"2880220at2759","og_name":"golgin_A2_","level_taxid":2759,"organism_taxid":"194408_0","organism_name":"Rhinatrema_bivittatum","pub_gene_id":"GOLGA2","description":"golgin_subfamily_A_member_2_isoform_X1"}
MADESRQIKLAAAKKKLKEFQQKSSPAAPAGAKKKRKTKDESPASDRHLSADPIQTILQGLVSDLHRSNGVAIPSLDRMKALLDGDVVDPSVEDVAMLSSGTSLTNCDSKSDTNHKTTLDENRSLSSTESLRQLSEQLNGLVSQSTSYVNGENAVSCTNTKELETRYQELAGALDSSNLTNTQFSAQIEELKQQNQDVMNQLEKEKKEFEQRFAKEQGALREQLQVHIQTIGILVSEKSEIQTALAHTQQAARQKAGEAEDLASRLQSSRQRVAELERTLSSISTQQKHFEKHNKQLEKDRDSLRLDLYKQTKSSEELKQQNSELAEKLSALVSENNGMKREIEDLRKKLEMAELMIQQISNHSGIMDTNQQLQVALEERAHLERQVTQLSESLDQLRAERDQYVEKLKDEGSIWQARVQQLSEQVQMLTQEKETNRAQVQQLEMSIAELLSQSAALPKDSDLHIPKSPSETELTLQRDVQNLRQELEELHSQYEAQVQDNKQLSRLNQEQEERLLELEKAAQRYREEAVDREQILENIQSDKTTISRALSQNRELKEQLAELQNGFVRLTNENMELLNALQSEQHVKKELAKRLGQLQENVVELTEKLDMKTQDAKGLQEQRDEYYGHLQQYTSAYQHLASEKEELQKQYLLQVQLMDRLQHEEVQGKVSVEMHLKELIQTKESLEVVAKENQALKAQISHLSVELSTDALNRIEGDGVESEQIAEEEMPKSSFMIPDDLVSREEMVNFMTSAVSKVENEREEIRRQLAEQKQQCRGLLEQMVALRQEQTQLLFPAGPGYSEHTIPVEVHEALKTAMEKLQSRFTLLMQEKADLKDRVEELEHRCIQLSGETDTIGEYIALYQSQRAILKQRHREKEDYISRLAQDKEEMKVKLLELQDLVMRLVMERNEWYNKYLASMEKSDVLGSQGGEEMDLELNAADGQGEHSEMQEVSLLEEREQEGATLRAHAAPGRSNGPHSSPEDPTAKQIMQLLREMQSPQERQSSLLENPCIPFFYRADDNDEVRIMVI
>62625_0:0018c3_{"pub_og_id":"2880220at2759","og_name":"golgin_A2_","level_taxid":2759,"organism_taxid":"62625_0","organism_name":"Varroa_jacobsoni","pub_gene_id":"LOC111266541","description":"golgin_subfamily_A_member_2-like"}
MAPPARGAREQKLSDGLRKLQEFQRRKEQSAVAASASSTSTETTIQSATSSQQQPQPSLASRQGLQDAILQQAQYHSTPSVDQSPPQMAGAITQAAICAPLTSTAAVVSPVTVSSSTDGELGPRLQNLISQLAAVAASGATRDLRQLEELQRHCVQLAREADEAQRGRQGQAAQLDSLRASHSQATRTIELLVEEKSRLQTAVDSLERQLRVRAHEALVRDAEIRSLRERATINDGQIARLLKEKEQWTRKAQAGGAAGSETPPLDGVANSTVETSYTNLQKQVLELEEQLRLSAEKIAQLQRTEEQSRTAYDAARNELEVAQAYVRQLAGTSGDESADNLNKAEATRKALESQLERLRDELETEVHERNAADLIARNLEASNRGLQQRVVELERAAAASVTAQSQPLQTVGSSSLGYDVEQRDVGSQTDADDHIGTRADADMRLMDLTEQNKQFQTELYQLQEQLCSERGLWSEQTMVLKGQIATNADELQRAKVDASRAVSQNRQLKSQIEELQDVFVKLSNDKLDLTEDVHRERYRAQQLEARLRDLETTIELQQAQATEKGKDELGPSSVAIEAFEHNASTMDSQLQQYALQVQRLEAQLTECTSRYASLERQNAQCTLKHKAEVRLHQQQPLKYTYGVSRITEDEGSRSLDTSQTLGDSPGGSLSLSEYEFVDTAPHGTHQPSARNAASNSDSDAVNNNNSDTSNHNADTAANVYYTGAVVDQNDSVGGDLAESIGDAMYSLDNLSTTSSRNEKTSHEMDQPTKVPMGTPVEAVIEREHERRLTEAALKITRLQDEKSQLEHQVEQLRMETDTISDYIQLYQQQRAALNQRQRERDAQIKQLLEDREALSSKVNQLQSLIGKILPMTSSQQNHQQPQKPAHGNPTAAFSPVPEQASKGTAVVGSTSSDPTSNEVIAHKILQTLEDLTEVSTAPPAGLNTFYRCSSCQGCHGKLLSL
>34638_0:0020e1_{"pub_og_id":"2880220at2759","og_name":"golgin_A2_","level_taxid":2759,"organism_taxid":"34638_0","organism_name":"Galendromus_occidentalis","pub_gene_id":"LOC100904519","description":"golgin_subfamily_A_member_2"}
MATSNQDREQHINEGLRRLEEFQRRRVQGSDAGQMAVQRPPSTVAVSRDPNATPASLPSPSPSSSSANLGVSTNPAPIAGTTSPRSNPSPAGALTFPFPAKLQALLQYLMSTQASSGANSPPTLDEIQRQCSEILRESAAAEAQRQAMLARIHSLEESHIQAHKTIDLLVAEKSRLKASLEALDYQLYAKTHEVEVYESEVRSLKGRITTTEGQMDALRAECERVQSSATSASSNGALTTAAETAHQKQIEDLLEQRKHSEEKLSQLLRAYEQKRSALESTAKELSVAQAYIRQLSGGNENASTVTTASNDEVRGLCFSLDALREELRTATSEKSAAELISRNLEASNRGLQDRIAKLSHELQLLQQTASHSIPAPVEGPPAESGGIVSREKISVETQCESHRDFGDERRKIDAEENVMKMQLEASQRLAEQYYQELASLRSQMAVTGEQLQKAKLDSSRACLQNRELKSQLEELQDVFVRLSNEKLDLTEQLDAEKHRALHLENEVRRAKIPTTAHQSQSNESQTVAQWAERYENLEKQHAACQRVIAELQSKIPPNNCRPSEQLSSIAEPKAQNDSPSESISEYEFVEQTPEHSVRAAGDHDLDTDDLSTSSRESTSKHARDSEKNTSICKDELLAKFRGALQRIETLEGQKSFLEHQVVQLQMETDTISDYIQLYQQQRAALNRRQLDKEAQMNQLISDREELRKKVSQLQALVGRLVPAPPKENVSDPRTAASFGDTDSSQMNREVLTREIFSTLEDISQASASVSFDGFKCTSCHGCQGKLISL
>72036_0:0001c6_{"pub_og_id":"2880220at2759","og_name":"golgin_A2_","level_taxid":2759,"organism_taxid":"72036_0","organism_name":"Lepeophtheirus_salmonis","pub_gene_id":"121132060","description":"golgin_subfamily_A_member_2-like"}
MEIPAIMTYEQEKEEKLKLAREKLKQFRRLKKEREIPTANDPSPPPLNIAPSSDGTYQTHCNSQEAANASFLPPYPEYVPLPVLPAGSFYDTSHSPATASSMHLQDLPPPIQPQQTLVEQPQQNLAEQPQQTLVEPLEQTLVEPLQQRVLTPGESEDIKRQYEIYCQTLSHQVSSLQETVSQSQIIHKEEIEKIKNSYEDRINDLSSSIQIYVSEKSELSLELEKTRKESVSQKEGIKSLEGKIEELISTKAGEFEDTKKLEIKEEEVKVLQKELSDVNETVINQKHELSEITSKFKSKVDLAEDFERKYVDTKAQLEMTELNLSQMRNGNRDDLLLEKDEEISKLNSEIESKDKRVSELTAYIQQSNGERDQIINQYTSYSQQLVAQIEALNKTLNEKLEENSRLKESEKSLLSNVLTLENRLQELMTQQAESEKLKSESLSVVENVEDMKCKMNDLQEMHDQLEKEKGLLVAQCDDQENKIQELSIALEESLSKMSSMETEMEMLRSNFETAPLNSNINLMESMESDKVAASRAMSQNQELKEQLMELQSALVNLTNAKAELMNELDDLKRQNSFLEQCTKESEGVKSIFEEKNRTIKTLSDQLKMLIHQHEQQQTQQKKLETEQMDPDVHKLSEENRNLIQKLEESKKEILSLESANADLKGQINYNQFNRGTPQMGLSCTSTTTPSSMSSDASYVHVEVPDVEVNAVTESKIESVNDPPTEREIHSPEISSSSSSSSKTTSSSAVEVIHVEEVEEPSRMKLQQSFKNDVPNLEMDVAHFKLQQKFHDAMKKIADLMNEKDYLEHIVVQLQEETETVGEYITLYQYQRSMQKKNLEDKEKQLQKVCRDREELMSKLEKLQKLLTHFVEDKDDNDKENKVPIVNRPKIPSGSLQEEFNNERSIDQNTNIPHVHSVPSSYVVENEDNTIESKETANKILSLLNEIGTNKALNDEFRPWFWGTEAGALITI
>1232801_0:001691_{"pub_og_id":"2880220at2759","og_name":"golgin_A2_","level_taxid":2759,"organism_taxid":"1232801_0","organism_name":"Amphibalanus_amphitrite","pub_gene_id":"122381439","description":"golgin_subfamily_A_member_2-like_isoform_X1"}
MDMASKADKIASARKLLKSYQQKKTKVDKPASPAPASDFTILSEPPGPTFIEDAVSIEKPPDHAPLIPEQPPGSVDEAAKSSPQLPIFTFPADGSTSFSEYLGNPPAPVPTPPTAPGATAEMPFSGMEPPPPPAAEPPQPAAEAHPSPSPPTGTEVPQEPAAGPVQDDSPPGASMASSFTFAGSQPSGPGSQGSAASSRHSDWEYVVGGQQEAAAGPDAAGAQQERAEVAAAPAPAHLTSETLRQLSDRLSQMTSEGEEAEGEPTAAGPPATDQRLAQRNSELAAALEAERRARAEAERTLEDLRARLSELEQEQESGRRAADLRLEQERARLAEQARAQAQTIGILVAEKTELKTAAEQLQARLEEKQAECDASSSQLAAAQVQIQQLREESSRAGQIEVSVQHLQSLYAQADNERNRNRELCSELQEELDEARQRLRTQLDANQALTRQLADTNSRLELAEIRLTQLGGGGGVGESGSGSGAEERAAAAEREAAQLRAERDAASVQFREYTAALSARLQQAEAARDTLTAELAARDDQAAAAAAAPPPEQPRQEAAVQQAPPPTVTEAERRELEELRQAAAGAAEETDTLRRELRALSEENTRLTLSSQQQAAELQEMKFTVERVNSSAVDNGQLAREMESDRVAASRAMAQNKQLKQQLQELQDGFITLSNKKLELTESLAAERQASAERARQVVELQEQLDKMTARAAEADRQNMTAHQVIDQLRHWEAVGRHAQALQADLTAAEEKLSRLGSAAPSAAGSEATPGAPERPPSAAGSEPLSSRTQSPVPRPPIEEVIREREELRARLQQFIGGGAVDPAEHEKLRSALAQLEKRFCEVMNQVAALREERQGLEHLCEQLQGETDTIGDYISMYQVQRSALKQQALEREQELNTLNEDRQQLRQQLAQLQQLVSQLMGGQQPAAGAPPAVTVPALAAPDSGTSSPAEPTAPSAPSEPSGPPAPAEPARQQTAQRILSLIEQIGASEYVDGHAAPLHVCQHCRGKRVLNV
>1232801_0:003f14_{"pub_og_id":"2880220at2759","og_name":"golgin_A2_","level_taxid":2759,"organism_taxid":"1232801_0","organism_name":"Amphibalanus_amphitrite","pub_gene_id":"122394723","description":"golgin_subfamily_A_member_2-like_isoform_X1"}
MDMASKADKIASARKLLKSYQQKKTKVDKPASPAPASDFTILSEPPGPTFIEDAVSIEKPPDHAPLIPEQPPGSVNEAAKSSPQLPIFTFPADGSTSFSEYLGNPPTPVPTPPTAPGATAEMSFSGMEPPPPPAAEPPQPAAEAHPSPPPPTGTEVPQEPAAGPVQDDSPPGASMASSFTFAGSQPSGPGSQGSAASSRHSDWEYVVGGQQEAAAGPDTAGAQQERAEVAAAPAPAHLTSETLRQLSDRLSQMTSEGEEAEGEPSAAGPPATDQRLAQRNAELAAALEAERRARAEAERTLEDLRARLSELEQEQESGRRAADLRLEQERARLAEQARAQAQTIGILVAEKTELKTAAEQLQARLEEKQAECDASSSQLAAAQVQIQQLREESSRAGQIEVSVQHLQSLYAQADNERNRNRELCSELQEELDEARQRLRTQLDANQALTRQLADTNSRLELAEIRLTQLGGGGGEGESGSGSGAEERAAAAEREAAQLRAERDAASVQFREYTAALSARLQQAEAARDTLTAELAARDDQATAAAAAAPPPEQPRQEAAVQQTPPPAVTDTERRELEELRQAAAGAAEETDTLRRELRALSEENTRLTLSSQQQAAELQEMKFTVERVNSSAVDNGQLAREMESDRVAASRAMAQNKQLKQQLQELQDGFITLSNKKLELTESLAAERQASAERARQVVELQEQLDKMTARAAEADRQNMTAHQVIDQLRHWEAVGRHAQALQADLTAAEEKLSRLGSAAPSAAGSETASGAPERPPSAAGSEPLSSRTQSPVPRPPIEEVIREREELRARLQQFIGGGAVDPAEHEKLRSALAQLEKRFCEVMNQVAVLREERQGLEHLCEQLQGETDTIGDYISMYQVQRSALKQQALEREQELNTLNEDRQQLRQQLAQLQQLVSQLMGGQQPAAGAPPAAVPAPAAPDSGTSSPAEPTAPSAPSEPSGPPAPAEPARQQTAQRILSLIEQIGASEYVDGHAAPLHVCQHCRGKRVLNV
>88015_0:002ca2_{"pub_og_id":"2880220at2759","og_name":"golgin_A2_","level_taxid":2759,"organism_taxid":"88015_0","organism_name":"Eurytemora_affinis","pub_gene_id":"LOC111706305","description":"golgin_subfamily_A_member_2-like_isoform_X2"}
MQAERLSEQLRRHQDENARLVHRESGLVGQIEQMEKQMQKYVQGGKNVTEEENSALKDRCSALESEFRQSRELYNKLEEMYSERSAQVEDTLKRLSQREGKINELQGMVSRLETTNEMLRTDSGLERNKAELLASMESDKVAASRALQQNSKLKKEIEELQQELVNLINSKAELLDRLEDYKRQVEKLSSSDSQIKGLQESLRERDVAISSMKNQIKYLESVSQPGNSSPEYTTATVDTDLKQLELTLADLQRATEEIRGLHSINSELRSQLEVLSSRTRECSESRSPSSRTGQESRSRSPSSSSNSSDHGNSTLSVSSDSFIQVDKIKSSSSSPPSSDNSFLNLPKIASGDVTKSVDVANGNPAILSDQHGGKVSSPVDNLEAWRQLENRFISTMNTVASLSSDKDQLEHLVTRLQEETDTIADYIVMYQHQRKQQKMKIQVFFTQRSSWKDFDSIGDHWRDFIFTGGV
>378494_0:004347_{"pub_og_id":"2880220at2759","og_name":"golgin_A2_","level_taxid":2759,"organism_taxid":"378494_0","organism_name":"Galloisiana_yuasai","pub_gene_id":"GY_00012463-RA"}
MNVLKLPLTIDNKHYLEQNSVFDSGPGDNFRAVETQSVATSCGSHRSDSSHSTSVFSMNGDTNSSELNRKMDVMEQHCPRNHSETIVLPTESIDNQQSTYCQADISCTLETSPFNPVLQVDMPSSHSNISSFSNPTPSNILTPNDFFDNFPGSLSSSSVSAFNITPTSSEEFSNIVDESRIASTVEFFTNIDRSSQSGLPYSSKIDGTFTNIDSIELEQNINVGSNLEINSNILNTQTDILQNEIEIPIISDEIRPSRSSTESLRQLMQQMNGLVNESAHQVADKGESNELEQRNQELAAKLAMEQQKCEQLHLQLKEYQSRVSQLEVDLGQQEADSSTRLTRELGPVQEQLQLHVQTVGILVGEKTELQAALSKSQQTAKQKAGEVEELQGKMKALRHRVGELEKEVGATGEMRNQLDKSQQELAREVERLILEQKTVSQHMEESEQEVSELRQKLGSKSKQCSSLHEELQEKQSELSLSQLRVQQLSKGDSPETDSQLEFLHQRNISLERQVVELEQAVRSISSERDQGSQQYQQYVQQLNSQLQSLASKLESVGSENEQLSLREQSLVRHVSDLEKQLQQMQNQRRRDSPPRPQELQALQELEAKLAALEGENQTLVGQLNFQVQETSNLQKKMEEKDVRVEELELTLEGLANEVPNQKRLLEAMESDKVAAARAVGQNQHLKQQLEELQNGFIQMSNNKLDLTEKLQHEQHICKEQGERLAQQEGELNDLRNLL
>6832_0:0005ef_{"pub_og_id":"2880220at2759","og_name":"golgin_A2_","level_taxid":2759,"organism_taxid":"6832_0","organism_name":"Tigriopus_californicus","pub_gene_id":"TCALIF_00468","description":"GOLGA2L5_domain-containing_protein"}
MDTEREEKLRLAKEKLKKFQSKRRPDTATPPPAQPDPSAPPPPPTSSVQDHFTLEPSNPAHPSSTSSSSALTEYFQNSSETSTPFPVNPGHDDVFSNLTQAPPSDPHVEPSEVDPQPVMPVMDVNSGLSLSEQISQVLNQTDPAVEVQAEKNDEIATRNRDLSQQVEQYATSLQQYETYCQSLNEQLQAAQQEVAQLQTEQAKVKVDETEKYQKELQAYKDSISMLVGEKSDFEGQIKKLENSMKMREVEVTSLKQMLLESEQRANESLERAQASDHGEKAQSQLANLEATIQNLNVQLNEKDEDVAYLKSRLGAKEQESSTQAQTVASLKSKLEMAELNLTQLRSVALDHPDEEAIKARQGQEEKMSRLEDEKDKLVKREAELTAYIQQASQDREQIIHQYTNYSQQLAAQIETITQKLNDKIQENAQMTHRETELTNHIGQLETQLQQMLQAHQEQEKKQQSEAGGKAHQASSLGLQEVEVLRKKVLSLDERLSEVIRERDDLQGRIQAQDVDIQSLKLDSIHKANAISDLETQNEMLKANDQSHIAHTDLVAACESDKVAASRAMAQNQQLKEQNEELQRALVEMTNAKAEIMDELDTVRRRLTSLMKDDKISELVSQVSELSTAVDERDRIIDGLKSKMQQYVAFAENSIHGRLDAGEDVFQGEQAQGSEGHESEEIVQTPEQVQESLLVKLNEAEAQIRSLDSHNSELKRKLELMTARNDDHRDESPSSMSDSSTSSSSSSSIGSSAILINNKTGGSSLSSCSSPVMLEGPNSHQQLEPPQLHEVTNEFSKKRSQTPSQNESDSKKKEGETMANSSTQTIQVSSSSSSPKNGVEKEPLPVISRDVALIKLEQKFKDAMNQIADLSAEKEQLEHVNVQLQEETETVGEYITIYQYQRQQIKRRMEEKEEQLQQVSREREEFKAKLGQLQSLVTHYLSDNQNKPQQNASTNPQNMSGSEAGLAVIAESSSHDGPDNTTINNNPPELAQEMTEHHNPAQMDDSSRSLANPSSPLPPSSSSSSSPSSPSAPASLERHNNEPSKDSKTASSGGHVINVEPKSMTTGPKSATAKKILDLLSEMENNQILDSNFHPYFFWDSSYNSRQLQTV
>34632_0:000926_{"pub_og_id":"2880220at2759","og_name":"golgin_A2_","level_taxid":2759,"organism_taxid":"34632_0","organism_name":"Rhipicephalus_sanguineus","pub_gene_id":"119404214","description":"golgin_subfamily_A_member_2-like_isoform_X1"}
MRMSAGSANMADDADRKHKVAAGLKKLKQFQQRSVKKTAKRRSSDTLSPQSVQDDQASAEQLHEQSFPMSQSSKPKETLSVTSQSCQDLSQLRDDVQPSQRVLSSTESLRQITLQLNGLMADTNAALNGEMATLADSPSSGALRGDELLRRNQELATTLEALQQDRDQLEFQLQELKAKLARQQRDFDREREEMDEQSRREQGALNDQLQVHIQTIGILVAEKTELQSALSQSQQTAKQKAVETEELQGRLKALRERNSDLERKLSTASSQSQVQEKSTKDSQREVDRLKTENHRLSKSIEELRQELAELSEKLNRKSKEAEEAQQELARVRQDLSMAQLYAQQLGGGQASEEALTRMEQLHQEKLHFERRAAEYKDAIEQITAEKQQMASHYQAYVDNVSQQLEVHKTKLAQISEEKENLEKKLQELLSQHTQPTSQVSEDPEVKLKLQQYEQEVETLRAACEAQASDNKQLSELLAEREAHAEELAAALERLREDHVESSRLLETIQSEKVAASRALSQNRELKRQLEEMQDVFVKLSNDKLELTEQLQKEQHVTKELGERLGQQEEELRELRDQLTTKEGQVQGLEQLSSREHYQQSQLADRVRHYQAQCQLTEILQQELAQAQARTNALVTQNSDLRKALAERAQMAVDVQEKDSGKVHDLVASLSASVQQLELERDQLVHQLDEQRTQREAVQHQLLEFKKSEEEFLSHEQEEMTREGYAKMKRAMQQLEDRFKATMEQIADLSDQKQQLEHLVTQLQGETDTIADYIALYQVQRGIMRKRAAEKDDYISQLAKDREDLKAKLAELQCLIVRLLEERQQQSGEPLLPLPGKALTVSSFADALQNGPNAGDTGSKSYNGSSDEKQEDVTAQKIMHLLTEIESSSAVDGSPVPDTFHPCPVCSGRLLTV
>7906_0:006552_{"pub_og_id":"2880220at2759","og_name":"golgin_A2_","level_taxid":2759,"organism_taxid":"7906_0","organism_name":"Acipenser_ruthenus","pub_gene_id":"golga2","description":"golgin_subfamily_A_member_2_isoform_X1"}
MADENRQIKLAAAKKKLKEYQQKTTPISNAGAKKKRKVRDGSRPDTPSNDRQSPDNIQNILKVLVSDLCLSNGVAVPPLDKGQAYTDGEVGSPPSGQLAEDTPGVLFHASIVSNSSSSSSTSATNSECVTSSLHCEPNLQNPSANCNENSQDESRPPVSSTESLRQLSQQLNGLLSESSSSYVNGDSAITTANEKELETRNQELAAALDSSNLTNTQLSTKINELKQQSQELTDQMQKEHKEFEQKFLKEQGAMREQLQVHIQTIGILVSEKSELQTALSHTQQAARQKAVEVEELGNRLQSTRQRVGELERTLSSVSTQQKQFEKHNKELEKERDSLKLEVYRLNKVSEEVKQESSELSEQLRLRVSENSAMKLDIEDLRKKLEMADLMIQQFSSQSGPPDANHQLHMVMEEKLQLEAQLVQVMETIQQLKTERDQYAAQLKEEGNTWKERVEQLVAQVNILSEEKEKSLVKTQELEALVTELQNTPAQMSQESVPQAAPQPEGPTESEAALQEAVNSLQQEKEALGNQLHAQVRDNEQLSRLCQEKEERMLELECMVQRFNDSSVDHQQILEDMQSDKATISRALAQNRELKEQLAELQNGFVKLTNENMELTNGLQSEQHVKKEVAKKMGQLQEDLHQVKEQMEVKVQEATTLLEQRDQYFTHLQQYTAAYQQLVAEREELHKQYLLQTQLMDRLQHEEVQGKVQLQVTQKELNQAKENLSQLFKENEELKAEVQELHANTGLSTLPRDQGDGVESKALPEGFEKMPIAIPEDFESKEEMAAFLKSALSRLENERDEISQQYAELKRQHQAVIQQMTSLRSEHQHHTIAAAGSGGDGVPVEVHEALRAAMEKLQSRFTALMQEKVDLKERVEELEHRCIQLSGETDTIGEYIALYQNQRAIMKQRNTEKEEYISMLAKDKEEMKVKLGELQDLVMRLVGERNEWYSKYISSVQNPDVIASNIEPSVPAERRIELNATDGEEMPEVSLSDEVAGGKLEQSPAAQEGKPRQQEDRTTRQIMQLLQEIQNPQARTSSFFGENPCIPFFYRADDNDEVKIMIV
>6687_0:000c16_{"pub_og_id":"2880220at2759","og_name":"golgin_A2_","level_taxid":2759,"organism_taxid":"6687_0","organism_name":"Penaeus_monodon","pub_gene_id":"119573259","description":"golgin_subfamily_A_member_2-like"}
MADSVREQKLAAARKKLRQFQKKKGTKRAVEYSSKETTPDIEGSIAEGSNPQSESGTLSSRASSVDLVSEEFTDQPAAIDHGETHSDVLPSSQGVLSGIETVSTQSARPEKHGEQRGVHLNYADSVHSLLPQTEGSEKITSSTYNYTNENPALTSEGHDYSQTVSVNGTGDNTGLNTEVPSYVPQQTANETESFNQQNKLASYFQSTPDYNSTPRPDPFSLSLSTTEVISPDESDVGTKSYVESENLGPQLSREQEPTSAFQTVIPSSQPHTVDDHKEPTVIGTEQVYQGEQISPESFEREGSVSSETTASVTTAIHVTKGESQDEPVLKSSSESLRQISLQLSGLMSESEGAASDTSNNTVLELERRNSELAALLQQESQTSQQQSQYIGEMKAHVERLEAELNAARGILNSSVTGGAREVESLREQLQVHIQTIGILVSEKSELQTSLTHANHALKLKAGEVTELDGRLSASRQRVGELEASVKDLNVQRDALKSSQDGLSKDLDASKMTNFKSNKLCEELKTSIAELTERLSVKTSDHEKLMAQLTETKSQLAMAQLNLQQLRDGTSDDLQTQLENVQAAHMESQRQLQECQAELGKAHTEHSHVAAQYQQYTTQLASQMEALQKQVHQLSTEKEAAVIALEETQAKLKGAQEPDPSPRYSEEEVKAEKERYEQIVATLEEEKNQMQHQITAMTNDNSQLSKLVDQLSNKVEEMELKVERTKTEEVNTSQLLAAMQSDKVAAARALTQNKQLKEQLEELQSGFIIMSNKKLELTEKLEKELHVKKSLNQEIASLNEQIANMRQQTVEKDREIVQLKENSESLGNQLMLTREQMNKSGTGQAAEDIKDLNEEIMRLRNQLAAQEEKQRISQSRIEELEKENSDLCALLKETKTKDTSEIQKEVHLTNGNVSEENNSEDDETGSSLLGKVASLTEKIRQLETESGNLRSQLETEKSKYNQLLKASEEKQMASESNGKSLGTETTVDPVEFQTLKKAHEALETRFGRSMDQVAELSDEKQKLEHIIQQLQIETEAIGDYITIYQFQRGVMKQQARERELELSSLRHEREEMKIKLSTLQELMSTLVQEKGPNHPNVVKMEKVINESQSDAKNIEKNEENVNGDIKTKGIEAAEEATEVEKQNETCKETSTTNSGLEKTPSPNKSMKDQNLSAEKKSPTVQRILDLLNEMEATSQVEHCGLQKFHPCPLCSGKLITV
>52612_0:004401_{"pub_og_id":"2880220at2759","og_name":"golgin_A2_","level_taxid":2759,"organism_taxid":"52612_0","organism_name":"Calopteryx_splendens","pub_gene_id":"CSPLE_17924"}
MADRSNAEKLAAGRRKLKEFQQKYKEKSPVQNKKSREIDGRYYTEDCSSVLTSSCLDEKVSSGDHFHGKPNPFANADPPLKVNGNKDILILIENKPEDVVKSGFQLTMDNINNENGDCEESDRSTGSQLPSSSPEKSSTEALRQLSMQMDGLVADSLLLNADSGNVQLPRRGVEMDVKLLNRNQELAGLLEEEKRQADALKVQIKECKSRITQLESEKESWVSESNVRLDRELCPLREQLQLHVQTVGVLVGEKTELSAALSRSQVVARQKTELVEELQTKLRDSQVRMTELARELSTANEDRGMLKQLVAKHKDEAERYVAKLNEISLQLEERGQEVSEARQKLSICSNEVVSLRKELEDVKSKLLLSHLRLRQLTGSSEDAEDECLEQGGGKDEGGAAPWHQHQHRVHLERQNEDLQKAMREAIEEKEEASRRFQTYIHTLNGQMEVLAKKVEVLTSENKILTEREQSLVSHLSELEKQLQKCTNKSNSKEEEDANYRLSLEKKCISLEEQLDEKVSELELLENKLKKSIDCKQQEPVEEVEEEGGSKTEKEMLQVDEPGQDAVQLQTLLAAMESDKVAASRAVDQNVKLKAQLAELQDAFVKLSNDKLVLTEKLNNAEYMSKDQAEKLSKLEQELHQLRIKRDVENNQRPITIEELKPKGNLMEQDGGHLVKKPSEHNGEQKSVEAMSVLLDHSEQQELRQASGGSEGEINKGSDQSLTESEAVQKLQERFRLTMEELATLTEEKQRLEHLVLQLQGETETIGEYVALYQTQRGLLRQRAREKDEQLVKLSKDREELRSKLAKLESLVRKLVNEDELKDSSSVGKSNTPGIILVLTF
>9261_0:000bb9_{"pub_og_id":"2880220at2759","og_name":"golgin_A2_","level_taxid":2759,"organism_taxid":"9261_0","organism_name":"Tachyglossus_aculeatus","pub_gene_id":"119926919","description":"golgin_subfamily_A_member_2_isoform_X1"}
MWPPPPPAPPTGPGMADESRQSKLAAAKKKLKEYQQKNSPSVTAGAKKKRRTKDGSNPETPPSGGRHSPQDIQDILKVLVSDLSRSNGVALPSLDKRKAPHESVAFAQPPADVTGSLGCSSPPHPASMAPAQMWDADLRSRPLDESKSLSSTDSLRQLSEQLNGIVSQSTSYINGEGPAPSSNMKELESRYQELAVALDSSNLTNKQLSSKIEELKQQNQDALNQLEKEKKDFEQKFSKEQGALREQLQVHIQTIGILVSEKTELQAALAHTQQAARQKAGESEDLAGRLQTSRQRVGELERTLSSVSTQQKQAEKHNKELTKERDALKLELYKHGKGNEELKQQNSELEEKLRALVTEKAAAQLGLEELTKKLEMAEVLHQFSSQSGAPDANQQLQLALEERVQLEAHLAQLSESLQQLQMERDQYAEKLKEEGAVWQQRVQQLSDQVRLLGEEKERGRSQIQELETSLEELRTQPAAPSPPDEAPGPSEAERQLQEEAERLQGELARLAEQLRAQVQDNEGLSRLNREQEERLLDLERAAERWGEQAAEREQILESMQSDRTTISRALSQNRELKEQLAELQNGFVKLTNENMEVTSALQSEQHVKKELAKKLGQLQEKLGELKETVELKTQEAQGLQEQRDQCLGHLQQYTAAYQLLAGEKEELHKQFLLQTQLMDRLQHEEVQGKTAAELARRELQQAQESLQAATQENQQLQAQLSLMAELGESDKAPEGESESEERVEEAEERPKPAVSIPEDFESREAMVAFLTATMAGVEEERERLRRRCQRLVRQAAALGQRPRPLAPGQPEPGDSVPGEVYHALQAAMEKLQGRFTELMREKADLRERVEELEHRCIQLSGETDTIGEYIALYQSQRAVLKERHREKEEYISRLAQDKEEMKLKLLELQDLVMRLVGERDQWYRKFLVAAQGPAEVVGPGGPEEDGGLAPGEQPERSAAEGEDLREVSLADEPAAGPPFLGEAPPSQPQLDDPTAQQIMQLLREIQNPQERTGGLGDSPCIPFFYRPDENDEVKIMVI
>211228_0:002a42_{"pub_og_id":"2880220at2759","og_name":"golgin_A2_","level_taxid":2759,"organism_taxid":"211228_0","organism_name":"Cephus_cinctus","pub_gene_id":"LOC107273796","description":"golgin_subfamily_A_member_2_isoform_X1"}
MNMNKTEKLLAARKRLKEFQLNRKNHHQDVPVKEQNDLQKETPPLIEDSSVDCLHNNGTDVPSPSKIIKNTETRPEEAPVLFDHFMNDHVEESCFGNTSNETVSSAINYKEEYNISTEGSLISQSNKNHMNFDSLETENVLQNSDPLQNTDSSANLEYFETDVESSVTSEQPLNHSASLQKERLLQMASAVADALVDHPDNDESGHTSDLEYQNQFLVSSLQEQKELVNRLHIQVAQYSSRISELEATLATKEADFEVKLLRELNPLKEQLQVHAQTTGILVGEKAELAAALTQVQATAKQKAAEVEDLSAKLKSSQLRICELEKELTPLRSISNDVESREGATKQMITEMSEKVRELSKNNDDYELEISELKQNLELKNTQLLSVHQELKNKDDLLSLCELKVQQLTNSQESDIIENQRLTVAALEQQLNQVRQTLKTVSEDKEKASVQYGNYMSTINSQYESALKELEKSKELITQLELKERSYIDRLSDMEQQLQREKDKVESLTPAEDYKNQIESLTKNVDELLQDQHSVQLALSEKDNELENLRKELEELQAIKSDAVEASKLVAALESEKIGASRAVSQNHQLKQQLGEMHDAFVHLSNSKLDLTEQLQAERGIGKKLNAELNKFESEIEKLREELRVKEAALVEYEKEKLHTAQITDQMQHYQAQSHHASTLQQELQKALETIENLKKENQKLFAQQHFGNPGNVPQEVSNVKETIETLKRENQQLLNQHVSANSETVSEDVENVPVNDSEDKVDDSSLTLIQSSTQTVEKEEPSIQPEAVRKLEEKFKTTMEKIAELSDEKQRLEHLVLQLQGETETIGEYITLYQRQRAILNQKQKEREEAFYQLIEQRNQQQEQLHKLKVLVADLISKQSTTENPVDNLGSNHEGDHNENVDVPDVSIVENSEIQSIVHPKDETTSQILDLLTEIKDCKDTCILEPNFHPCPWCSGKLITL
>6689_0:00084d_{"pub_og_id":"2880220at2759","og_name":"golgin_A2_","level_taxid":2759,"organism_taxid":"6689_0","organism_name":"Penaeus_vannamei","pub_gene_id":"LOC113828655","description":"golgin_subfamily_A_member_2-like"}
MADSVREQKLAAARKKLRQFQKKKGTKRAVEYSSKETTPDIEGSIAEGSNPQSESGTLSSRASSVDLVSEEFTDQPVAIDHGETHSDVFPSSQGVSSGIEVVQNAGPEKHGYEDQRGVQLNCQYSDSVQSHLPNTEGSEMITSSTYNYTNENSQLTSEGHDYSQTVSVNGSGDNTSLNSEVPNCVPQQTANETGGFNQQNKLASYFQSSSDYSSTSRPDPFSLSLSATEVISPDESDISTKSYIESENLGTQLSREQEPTSAFQTVIPSSQPHTEPIDDHKEPTVMGTEPVYQGEQNSPETFEREGSVSSETTASVTTAIHVTKGESQDEPVLKSSSESLRQISLQLSGLMSESEGAATDTSNNTVLELERRNSELAALLQQESQTSQQQSQYIGEMKAHVERLEAELNAARGILNSSVTGGAREVESLREQLQVHIQTIGILVSEKSELQTSLTHANHALKLKAGEVTELDGRLSASRQRVGELEASVKDLNVQRDALKSSQDSLSKDLDASKMTNFKSNKLCEELKTSIAELTERLSVKTSDHEKLMAQLTETKSQLAMAQLNLQQLRDGTNDDLQTQLENVQAAHMESQRQLQECQAELGKAHSEHSHVAAQYQQYTTQLASQMEALQKQVHQLSTEKEAAVTALEETQAKLKVAQEPAPSPRYSEEEVKAEKEQYEQTIAALEEEKNQMQQQIAAMTNDNSQLSKLVDQLSNKIEEMELKVERTKTEEVNTSQLLAAMQSDKVAAARALTQNKQLKEQLEELQSGFIIMSNKKLELTEKLEKELHVKKSLNQEIASLNEQIANMRQQTVEKDREIVQLKENSESLGNQLMLTREQMNKTGTGQVAEDIKDLNEEIMRLRNQLAAQEEKQKISQSRIEELEKENSDLCALLKEAKTKDTPEIQNEVHLTNGNVSEENNSEDDETGSNVLGKVASLTAKVRQLETESGNLR
>6689_0:000854_{"pub_og_id":"2880220at2759","og_name":"golgin_A2_","level_taxid":2759,"organism_taxid":"6689_0","organism_name":"Penaeus_vannamei","pub_gene_id":"LOC113828665","description":"A0A423TRA0_PENVA"}
MASESNGESLGTETTVDPVEFQTLKKAHEALETRFGRSMDQVAELSDEKQKLEHIIQQLQIETEAIGDYITIYQFQRGVMKQQARERELELSSLRHEREEMKIKLSTLQELMSTLVQEKGPNHPNVAKMEKVISESQSEAKTIEKNEEKVNGDIKTQNIEAAEEATETEKQNGVEQHETCKETSTTNSGLENAPSPSQSTKEQNISAEKKSPTVQRILDLLNEMEATSQVEHCGLQKFHPCPLCSGKLITV
>7913_0:006292_{"pub_og_id":"2880220at2759","og_name":"golgin_A2_","level_taxid":2759,"organism_taxid":"7913_0","organism_name":"Polyodon_spathula","pub_gene_id":"121303514","description":"golgin_subfamily_A_member_2-like_isoform_X1"}
MADENRQIKLAAAKKKLKEYQQKTTPISNAGTKKKRKVRDGSRPDTPSNDRHSPDNIQNILKVLVSDLCLSNGVTLPPLGEGQAYTDGEVGSPPSGQLAEDTPGVLIHSSIVSNSSTSATNFECVTSSLHCEPTLQNPSAYCNENSQDESRPPVSSTESLRQLSQQLNGLLSESSSSYVNGDSAITTANEKELETRNQELAAALDSSNLTNTQLSTKINELKQQSQELADQMQKAHKEFEQKLLKEQGAMREQLQVHIQTIGILVSEKSELQTALSHTQQAARQKAVEAEELGNRLQSTRQRMGELERTLSSVSTQQKQFEKHNKELERERDSLKLEVYRLSKASEEVKQESSELSEQLRLRVSENSAMKLDVEDLRKKLEMADLMIQQFSNQSGPPDANHQLHMVMEEKLQLEAQLGQVIESIQQLKAERDQYAAQLKEEGNTWKERVEQLVGQVNILSEEREKSLVKTQELEALVTELQNTPAQVSQESVPQAAPQPEGPTESEAALQEAVNSLQQEKEALGNQLHAQVRDNEQLSRLCQEKEERMLELECMVQRFNDSSVDHQRILEDMQSDKATISRALAQNRELKEQLAELQNGFVKLTNENMELASGLQSEQHVKKEIAKKMGQLQEDLHQVKEQMEVKVQEATTLLEQRDQYFTHLQQYTAAYQQLVVEREELHKQYLLQTQLMDRLQHEEVQGKVQLQVTQKELNQAKENLSQLFKENEELKAEVQELHTNTGLSTLPRDQGDGVESKALPEGFEKMPIAIPEDFESKEEMAAFLKSALSLLENERDEISQQYGELKRQHQAVIQQMTSLRSEHQHHTIAAAGSGGDGVPVEVHEALRAAMEKLQSRFTALMQEKVDLKERVEQLEHRCIQLSGETDTIGEYIALYQNQRAIMKQRNTEKEEYISMLAKDKEEMKVKLGELQDLVMRLVGERNEWYSKYVSSVQNPDVIASNIEPSVPAERRIELNATDGEEMAEVSLSDEVAGGKSEQSSAPQEGKPGHQEDRTTRQIMQLLQEIQNPQARASSIFGENPCIPFFYRADDNDEVKIRIV
>7913_0:006cf6_{"pub_og_id":"2880220at2759","og_name":"golgin_A2_","level_taxid":2759,"organism_taxid":"7913_0","organism_name":"Polyodon_spathula","pub_gene_id":"121307052","description":"golgin_subfamily_A_member_2_isoform_X1"}
MADENRQTKLAAAKKKLKEYQQKTTPLSNAGIKKKRKVRDESRPDTPSNDRHSPDNIQNILKVLVSDLCLSNGVTLPPLDEGQAYTDGEVDSPPSGQLAKDMPAVLIHSSIVSNSSSSTSATNSECVTSLLHSELTLQNPSANCNENFQDESRPPVSSTESLRQLSQQLNGLLSESSSSYVNGDSAITANEKALETRNQELAAALDSSNLTNTQLSTKINELKQQSQELTDQMQKAHKEFEQKFLKEQGAMREQLQVHIQTIGILVSEKSELQTALSHTQQAARQKAVEAEELGNRLQSTRQRMGELERTLSSVSTQQKQFEKHNKELEKERDSLKLEVYRLNKVSEDVKQESSELSEQLRLRVSENSAMKLDIEDLRKKLEMADLMIQQFSNQSGPTDANHQLHMVMEEKLKLEAQLGQVMESIQQLKAERDQYAAQLKEGGNTWKERVEQLVGQVNILSEEREKSLVKTQELEALVTELQNTPAQVSQESVPQAAPQPEGPTESESALQEAVNLLQQEKEAIGNQLRAQVRDNEQLSRLCQEKEEHMLELECMVQRFNDSSVDHQQILEDMQSDKATISRALAQNRELKEQLAELQNGFVKLTNENMELASGLQSEQHVKKEMAKKMGQLQEDLHQVKEQMEVKVQEATTLLEQRDQYLTHLQQYTAAYQQMVVEREELHKQYLLQTQLMDRLQHEEVQGKVQLQVTQKELNQAKENLSQLFKENEELKAEVQELHANTELSTLPRDQGDGVESKALPEGFEKMPIAIPEDFESKEEMAAFLKSALSRLENERDEISQQYGELKRQHQAVIQQMTSLRSEHQHHTIASAGSGVDGVPVEVHEALRAAMEKLQSRFTALMQEKVDLKERVEELEHRCIQLSGETDTIGEYIALYQNQRAIMKQRNTEKEEYISMLAKDKEEMKVKLGELQDLVMRLVGERNEWYSKYVSSVQNLDVVASNVEPSVPAERRIELNATDGEEMPEVSLSDEVAGGKSEQSAAPQEGKPGHQEDRTTRQIMQLLQEIQNPQARPSSFFGENPCIPFFYRADDNDEVKITIV
>41117_0:0027af_{"pub_og_id":"2880220at2759","og_name":"golgin_A2_","level_taxid":2759,"organism_taxid":"41117_0","organism_name":"Pollicipes_pollicipes","pub_gene_id":"119100964","description":"golgin_subfamily_A_member_2-like"}
MNQVAVLRDERQGLEHLCEQLQGETDTIGEYISLYQVQRSALKQQALERQQELNTLHEDRQQLRQQLHQLQQLVAQLMDGQRPADAPAPAPVAEPDVPPDSEPPSPAEPAEPEREVTARRIISLIEQIGANEYVDGHAAPLHVCQHCRGKRVLNV
>27405_0:00075e_{"pub_og_id":"2880220at2759","og_name":"golgin_A2_","level_taxid":2759,"organism_taxid":"27405_0","organism_name":"Penaeus_japonicus","pub_gene_id":"122244526","description":"golgin_subfamily_A_member_2-like"}
MADSMREQKLAAARKKLRQFQKKKGTKRAFEYSSKETTPDIEGSFAEGSNPQSESGTLSSRASSVDLVSEEFADQPTTSFLAGDHGETHNNVIPSAQEVSSGIESTHSQGAGPENHGYEEQSGIQTSYQYAGSVHSLPAKTEGGEQITSSTYTNENPELTEGHDYSKVASVNGSGDNTSLNTVVPNGVPQQTINETGSISQSNTLASYFQSASDHSSTKSQDAFSLSLSTTEVISPDENDVDTNTYDASENIGTQLSREQELTSAFQTAIPSSHPPTEPSNDHKEPAAVMDTEQVYQGEPNSPETFEREGSVSSETTASVTTAIHVTKGESQDEPVLKSSSESLRQISLQLSGLMSESEGAASDTSNKTVLELERRNSELAALLQQESQTSQQQAQYIGEMKAHVDRLEAELNAARGILNSSVTGGAREVESLREQLQVHIQTIGILVSEKSELQTSLTHANHALKLKAGEVTELDGRLSASRQRVGELEASVKDLHVQKDALKSSQHSLSKELDASKMVNFKSNKLCEELKASVAELTERLSVKTRDHEKLMSQLTETKSQLAMAQLNLQQLRDGTSEDLQTQVESVQAAHMEGQRQLQECQAELTKAHSEHSHVAAQYQQYTTQLASQMEALQKQVLQLSTEKESAVTALEEAQAKLKVAQEPDPSPRYSEEEVKAEKERYDQTIAALQEERHQMQQQITAMTNDNSQLSKLVDQLSSNIEEMELKVERTKTEEVNTSQLLAAMQSDKVAAARALTQNKQLKEQLEELQSGFIIMSNKKLELTEKLEKELHVKKSLNHEIASLNEEIANMRQQTVEKDREIVQLKENSESLGNQLMLMREQMSKTGTGQVAEDIKDLNEEIMRLKNQLAAQEEKQKISQGRIEELEKENLDLCAILKEHKTKDTSEIQNETHLTNGNVSEENSEEDESSGNLLEKVATLTAKVRQLETESGNLRTQLESEKSKYNQLLQTSEEKQMASESNGKSSSEETTVDPGEFQMLKKAHEALETRFGRSMDQVAELSDEKQKLEHIIQQLQIETEAIGDYITIYQFQRGVMKQQARERELELSSLRHEREEMKIKLTTLQELISTLVQEKGPNHPHVAKMEKVINESQPDAKNIEKGEENVNGDVKTQEVEAAEEATETEKQNNSEQHETSKETITNGSPESTPSPSKSTKDQDIPAGKKSPTVQRILDLLNEMEATSHVEHCGLQKFHPCPLCSGKLITV
>197161_0:0031f2_{"pub_og_id":"2880220at2759","og_name":"golgin_A2_","level_taxid":2759,"organism_taxid":"197161_0","organism_name":"Ischnura_elegans","pub_gene_id":"124168929","description":"golgin_subfamily_A_member_2-like"}
MAERSNAEKLAAGRRKLKEFQQKCKERSPVQNKKSREVDGKDDVAEGSTTINNSRPSEVMSSIEHSDGTPSSFVNSDASLELSRNRDTLIMIESKPDHLSTSEIHPVAYNKINENGGCEDLGQNVDSHPSSSPEKSSTEALRQLSMQMDGLVADSLLLEADAANSQLSRNNRVDMDVELLNRNQELAGLLEEEKRQADSLKVQLKECKSRINQLETEKESWVSESNLRLEREMRPLREQLQLHVQTVGVLVGEKTELSAALSRSQNVARQKTELVEELQTKLRDSQVRLTELVRELSAANEDRGILKQQVLKGEEDVAKYSAKMNEMSSQLEEQRQEVSEVRQKLSIRSNGAVSMQKELEDVKSKLLLSRLRLRQLTGSAEGMEDPSFEHTGKDEAAESWHQHRIHLERQNEDLKKAAQEAIEEREEASRRFQTYIHTLNGQMEGLARKVETLTAENTTLAGREQSLVSHLSELEKQLQKVSNKTGAKDEENAASEYRISLENKCIALQEQLDGKVAEVQVLENKLEALENKFQEAMNEVQGRRNESDESAEKDEPKHDEVQLQMLMAAMESDKVAASRAVDQNVKLKAQLAELQDAFVKLSNDKLVLTEKLNNVQYLSKDQAEKFSKLEEQFLEFRTKQEMEKEESQKSISDLESKIISLEQERDHLFKELKSKEGKENSDELSSVNVNHSSEQESHQVNGESGNVDSKGNDQSLSESEAVQKLEERFRITMEELATLTDEKQRLEHLVLQLQGETETIGEYVALYQTQRGLLRQRAREKDEQLVKLSKDREELRSKLGKLETLVHKLLNEEAGKGNNAIETEVAIEAGSEAVGSQEVENNSSESYITKKKEAAQILALLSEIGSNSSLNETSLPSTFHPCPWCSGQLITV
>9258_0:000fba_{"pub_og_id":"2880220at2759","og_name":"golgin_A2_","level_taxid":2759,"organism_taxid":"9258_0","organism_name":"Ornithorhynchus_anatinus","pub_gene_id":"GOLGA2","description":"GOLGA2L5_domain-containing_protein"}
MADETRQSKLAAAKKKLKEYQQKNSPSVTSGAKKKRRTKDGSNPETPPSGGRHSPQDIQDILKVLVSDLSRSNGVALPPLDKRKAPHESVAFAQPPADVTGSLGYASPPRPASMAPAQMWDADLGSRPLDESKSLSSTDSLRQLSEQLNGIVSQSTSYINGEGPAPSANMKELESRYQELAVALDSSNLTNKQLSSKIEELKQQNQEALNQLEKEKKDFEQKFSKEQGALREQLQVHIQTIGILVSEKTELQAALAHTQQAARQKAGESEDLAGRLQTSRQRVGELERTLSSVSTQQKQAEKHNKELTKERDALKLELYKHGKGNEELKQQNSELEEKLRALVTEKAAAQLGLEELTKKLEMAEVLHQFSSQSGAPDANQQLQLALEERVQLEAHLGQLSESLQQLQTERDQYAEKLKEEGAVWQQRVQQLSDQVRLLGEEKERGRSQIQELETSLEELRTRPAAPSPPEVAPGPSEAERQLQEEAERLQGELARLAEQLRAQVQDNEGLSRLNREQEERLLELERAAERWGEQAAEREQILENMQSDRTTISRALSQNRELKEQLAELQNGFVKLTNENMEVTSALQSEQHVKKELAKKLGQLQEKLGELKETVELKTQEAQGLQEQRDQCLGHLQQYTAAYQLLAGEKEELQKQFLLQTQLMDRLQHEEVQGKMAAELARQELQQAQESLQATTQENQQLQAQLSLMAELGESDKAPEGELENEEQVDEAEERPKPALSIPEDFESREAMVAFLSATMAGVEEERERLRRRCQRLVRQAATLGQRPRPLAPGHSEPGDSVPGEVYHALQAAMEKLQGRFTELMREKVDLRERVEELEHRCIQLSGETDTIGEYIALYQSQRAVLKERHREKEEYISRLAQDKEEMKLKLLELQDLVMRLVRERDQWYRKFLVAAREPAEAVGASGPEEDRDLAPGEQPERSTAEGEDLREVSLADEPAAGPPFLGEALPSQSQPDDPTAQQIMQLLREIQNPRERTGGLGDSPCIPFFYRPDENDEVKIMVI
>222816_0:000aae_{"pub_og_id":"2880220at2759","og_name":"golgin_A2_","level_taxid":2759,"organism_taxid":"222816_0","organism_name":"Orussus_abietinus","pub_gene_id":"LOC105699270","description":"golgin_subfamily_A_member_2_isoform_X1"}
MNNKKLSAARKLMKEHQRKKRGNSQENSQNTPTYEHESFTQTAGTADNNIQDGTHNSQTLLQQEFQSINPNVQTVAPSVKNSSSITDAFKYTESVNNGNELITVQTDERSNHKESANHCIRKIPSATVIDLGFENEDVPILSHENNGNCTVNVNSPSEVETLQLKDQHLKYIGFNKFASAQKEHLMQMASAVEDVLIDNTEDSKGSTLDSDLEYRNQFLVSCIEEQKQLVTELHMQVSQYSSRVSELEAELAAKDAIFAERLAREVNPLKEQLQLHAQTTGILVGEKAELDAALTQIQFTAKQKAVEVEELSSKLKASQLRVGELEKELVNVKSGTEEKGNVHENLQKSYEDLERKHLEIRKAKEDLELESSELKQKLNFKTTEVLTLQEQLQEKAALLSLNEIRIQQLTTSPQAAQALDEQTNAVVTLEQEVTDLKEALSSACQEKEEISKQYQSYVRQIEAEHSRILAAIETERKAFGDWEVREQSYIQRLSFLEQQLQRERERADSSTSVENYKEQVDALTKNVEELTMVQNNLQDALNEKDSHIESLKKELQEVQVNAEMGLEASKLASALESEKLTTSRAVSQNQQLKQQLGEMHDAFISLSNSKLDLTEQIQAERAIGKKLNAQLYQMEIEMDELKDKLKEKEGLIFEMEKEKLETAQITDQMQHYQAQSQHASTIQQELQKAYITIENLKEENQQLLAQLNSQKLEQLVQENTNVTNGLQSQDGNNEEQTLITKSSAITQTELPLPDATTNDLILPDAVKKLENRFKETMERIADLTDEKQRLEHLVLQLQGETETIGEYVSLYQKQRAVLQERAKERDQVFRQLAEQRNHQQEQLHKLKVLVADLIKRQTISQPVAVHNTTTTTDHSSEKHEDELKAKDNVDHTMGTNDKITSEILDLLTEIKDCNDTCFLEPNFHPCPWCMGKLITV
>1049336_0:0040f5_{"pub_og_id":"2880220at2759","og_name":"golgin_A2_","level_taxid":2759,"organism_taxid":"1049336_0","organism_name":"Ephemera_danica","pub_gene_id":"EDAN016630","description":"GOLGA2L5_domain-containing_protein"}
MADMSKAEKLAAARKKLRQFQSNRENIPSPSSDVKQSAKSPTPTSSPIPSKNGIEPKPPDLGNDLQTHANDDTNNNRDSLQLQMNNLHISDIPSQHFLSSEQAAQADTDNLSSPTPNNFMPQNEVQHFLSPEDLYHQTTSRSNVTENFSTSTPIFTPQQQSDTQTGEEGLTLESIQSTSESLFQLAMQMNGLISTGADMNATGSPTIVTEDSSMLGSSKDTDLLARNQRLASELSEKQQALDQLKASFEQLQNQAKEREEELQRALTGSEQKWMGEAAALREQLQLHTQTVGILVAEKTEAQAALSRTQLAAKSKAAEAEEAQGRLRASRQRLSEMESALNSLKSGKEQESVHAQETTAELERLRRQLQTNSTQLQDVKEENSQLQQRVQLSAQQITSLQAELAEKQSQLSITQVHLQQLGGSVPDGKMVSEAQAELQAEHERRTALEKELAELRNAMAERDQSSHQYQQFIQQLNSQLTSIATKLQETSQENTALSQRNNSLVKHLAELESRMQKGSALTPQQVEEQEKLALQVKTLADGKAVLEIKLSGEEAKVAELQSELSQLQEKVSELQEGRPDDVKLLAAMESDKVAAARATAQNTQLKQQLLESQFVHAQLTDRIRHFEAQAFETETLQRKLFDAQAQLEAVMAENTQLKSMPAQKSEEPAKEASDESSLTAEAAVRLQERFTDTMHRLAEISDEKQRLEHLVMQLQGETETIGEYVALYQQQRGMLQQRAAEKDLEVARMAADREQMRQKLQRVGHLVSVLVSETPLTNQEASKEDAPVKNGLGSDEVAKQIAELLSEIGDSETLAEPSPHTTPLLHSAASHTKDTMLPCALCSGRLKVV
>139456_0:0010fa_{"pub_og_id":"2880220at2759","og_name":"golgin_A2_","level_taxid":2759,"organism_taxid":"139456_0","organism_name":"Penaeus_chinensis","pub_gene_id":"125027967","description":"golgin_subfamily_A_member_2-like"}
MADSVREQKLAAARKKLRQFQKKKGTKRAVEYSSKETTPDIEGSYAEGSNPQSESGTLSSRASSVDLVSEEFTDQPTAFDHGGTHNDVLPSSQGVLSGTEALSTQSAGPEKHGYEEQRGVQLNCQYADSVHSLLPQTEGSEKITSSTYNYTNENPELTSEGHDYSQTVSVNGSGDNTGLNTEVPNCVPQQTASETGSFDQQNELASYFQSTSDYNSTPRPDPFSLSLSTTEVISPDESDVDTKSYVESENLGTQLSREQEPTSAFQTVIPSSQPHTEPIDDHKEPTVMGTEQVYQGEQNLPETFEREGSVSSETTASVTTAIHVTKGESQDEPVLKSSSESLRQISLQLSGLMSESEGAASDTSNNTVLELERRNSELAALLQQESQTSQQQSKYIGEMKAHVERLEAELNAARGILNSSVTGGAREVESLREQLQVHIQTIGILVSEKSELQTSLTHANHALKLKAGEVTELDGRLSASRQRVGELEASVKDLNVQRDALKSSQDSLSKDLDASKMTNFKSNKLCEELKTSIAELTERLSVKTSDHEKLMAQLTETKGQFAMAQLNLQQLRDGTNDDLQTQLENVQAAHMESQRQLQECQAELGKAHTEHSHVAVQYQQYTTQLASQMEALQKQVHQLSAEKEAAVTALEETQAKLKGAQELDPSPRYSEEEVKAEKEKYEQILATLEEEKNQMQHQITAMTNDNSQLSKLVDQLSNKIEEMELKVERTKTEEVNTSQLLAAMQSDKVAAARALTQNKQLKEQLEELQSGFIIMSNKKLELTEKLEKELHVKKSLNQEIASLNEQIANMRQQTVEKDREIVQLKENSESLGNQLMLTREQMNKTGIGQVAEDIKDLNEEIMRLGNQLAAQEEKQKISQSRIEELEKENSDLCALLKQTKTKDTSEIQKEVHLTNGNVSEDNNSEDDETGSNVLGKVVSLTEKVRQLETESGNLRSQLETEKSKYNQLLKASEEKQMASESNGKSVGTETTVDPVEFQTLKKAHEALETRFGRSMDQVAELSDEKQKLEHIIQQLQIETEAIGDYITIYQFQRGVMKQQARERELELSSLRHEREETKIKLTTLQELMSSLIREKGPNHPNVAKMEKMISESQSDAKNTEKTEENVNGDLKTKNIEVAEEATEVEKQNGLEQHETCKETSTTDNSLENTPSPSKSMKNQNVAAEKKSPTVQRILDLLNEMEATSQVEHCGLQKFHPCPLCSGKLITV
>118141_0:001c74_{"pub_og_id":"2880220at2759","og_name":"golgin_A2_","level_taxid":2759,"organism_taxid":"118141_0","organism_name":"Megalops_cyprinoides","pub_gene_id":"118777570","description":"golgin_subfamily_A_member_2_isoform_X1"}
MADQSRQTKLAAAKKKLKEFQQKSATPSAGAGTKKKRKVKEAGHLDTSSGGDRHSPDNIQNILKVLVSDLSLTNGVTLPPFVKSQQELNDGEARASPVSQPADDPSGEPARESPVPNPASAINSECHSEITAPQSLNSDADCNENSLEENRPLSSTESLRQLSQQLNGLLSESPSSYVNGDSVVSAVSEKELETRNQELAAALDSSKLTNTQLSAKLDQLTQQSQELTEQLQKERKEFEQKFVKEQGAMREQLQVHIQTIGILVSEKSELQTALAYTQQAARQKTGEAEDLSNRLQSTKQRVSELERTLSSVSTQQKQFEKHNKELEKERDSLKLEVYRLNKASEEARQQGSELAEQLKQRVSENTAMQLELEDLRKRLEMADLMIQQFSSQSGPPSANQQVQLLLEEKHQLEAQTAQMMESVAQLQTERDQYAAQIQEEGRVWKEKTEQLLSQVTSLSEEKDSQATHIQELEAQIAELKNAEALLSQEAEALAPPQPAGPSESELALQEALSNLQQERDGLSLQYQAQVRDNEQLSRLVQEQEARLQELEREAQRGAEEAQDRRRLLEDAQSDKATISRALAQNRELKEQLAELQNGFVKLTNENMELTSGLQSEQHVKKELARKMGQLQEDLHHVREQLELKVEEARAAQEQRDQYLAHLQQYTAGYQQLAAEREELHRHFLQQTQLMDRLQHEEVQGKVQLEVSQKQLEQAQEKLNQLAKANENLKIEVQELLNSSAMATPSRDQGDGLESKPLPESFQKSYVTIPEDFESREEMEEFLHSALSRLEGERDEMSRRLEEERRLHQASLQQVAAMSQEHQHHSACAHAGSEGGSDSVPTEVHEALRAAMEKLQQRFTELMQEKADLKERVEELEHRCIQLSGETDTIGEYIALYQNQRAIMKQRHLEKEQYISMLAKDKEEMKAKLAELQDLVMRLVGERNEWYSKYMGSVSDPDLLPSSVEPGPPAQRRMELNAVDGPEIMELSSGLAAEPVPAPGPGEESEVAEEAEGAAESSGVQPRPPEEDGTARQIMQLLQEIQNPQSRAAPFLGENPCIPFFYRADEHDEVKILVV
>37344_0:0013c5_{"pub_og_id":"2880220at2759","og_name":"golgin_A2_","level_taxid":2759,"organism_taxid":"37344_0","organism_name":"Athalia_rosae","pub_gene_id":"LOC105689897","description":"golgin_subfamily_A_member_2-like_isoform_X1"}
MFSDSRKLLAAKRRLKEFQLSKKSYMASNAAKSVSENMERCVSPKSYDVAVNLSNQAHHQTNTAQGNDWEAATDYQRSDIPVPLSKISDSIECDPGNGQDSFDPMLAPPSAQVGTIHDPVENIVSLDHPCDPLVSREDWDTFKVDRVEYCAPHRMTSTTQGMTDIADPPLIVSQEFQSQSKFETKIDHNGDKNQETRIKEDFSASFNNYGSLVGSGALQKECLQQMTSAVENVLTNDVLAGKKEPLGLASDLEERNQFLTACIQEQKDTIDRLQIEINQYKARVSELEVTMRAKEAEYESKFFCELNPLKEQLRLHAQTTGILVGEKAELTAALAQSQATTKQKIGEIEELNAKLKSLQLQLTDSEKGLIAAKNAGEEIKDSFHRLQSSYISTEAKCSQVEQEKDDLELEVAELRQTLNIRNTELVNLQQELKEKIALLALNDLRMQQMTSVSQVINGANEQPHIVAAMEQQVSQLMETLKSVSSERDEASGHYQNYVHQLNAQVTTLALKLEQTLKENSDISSREASLVQRLSELECQVQSQNTIPESLPCTANDDKEKIDRLETIVAKLESELDSLRGTLFEKNLLNDTLKREIDELQELRESNAQASRLASAMEGERLAAARAVSQNHQLKQQLSEMEDAFVQLSNAKLDLTEQLQGERAIGRKLNARLNDTENSIEKLQNELRDKNLLFAELEKEKFEAAQVADQLQHYQAQSQYAGTLQQELHQAQESIDFLTKQNQQLINELNGERTLVQSMDQNQRSTEIECEQTSGIGNDVDKKKVNTLAVMTQTEELNTARDYIDEGITGLDTQSTSTEAVKKLEERFKDTMEQVAELSDEKQRLEHLVLQLQSETETIGEYVTLYQKQRGVLQEKAKEKEEAFRRLLEERNEQQEQLHKLKVLVAQLIRGKSTVTTPTFESEGDDPAENKKLGTEGSDPATVPSESSAKKDSTTSQILDLLTEIKECKDSCGLEPNFHPCSWCSGKLITV
>7936_0:005138_{"pub_og_id":"2880220at2759","og_name":"golgin_A2_","level_taxid":2759,"organism_taxid":"7936_0","organism_name":"Anguilla_anguilla","pub_gene_id":"118213346","description":"golgin_subfamily_A_member_2_isoform_X1"}
MTWWCRSPTGRDRMADQSRQIKLAAAKKKLKEFQQKSAPPSGGSSIKKKRKTKEAGQLDPPQGDRHSPDNIQSILKVLVSDLSVTNGVALPPFINSQALIDGEARASPSAQLEDEQHREPDRRSPVPNANASAINPEPRSQSPAAQSSSPDANCNENSLEENRPLSSTESLRQLSQQLNGLLSETPGQSPSSYVNGDSAVSPANEKELETRNQELAAALDSSKLTNTQLSSKLDQLTHQSQELSEQLQKERKEFEQKFLKEQGAMREQLQVHIQTIGILVSEKSELQTALSYTQQAARQKTGEAEEFSNRLQSSKQRVSELERTLSSVSTQQKQFEKHNKELEKERDSLKLEVYRLNKGNEEARQQSSELAEQLKLRAGENDAMRYELDDLRKRLEMADLMIQQFSSQSGPPSSNQQAQLLLEEKLQLEAHTAQLMESVAQLQTERDQYAAQIQEEGRVWKEKTEQLLTQVTSISEERDGCAARILELESQITELKSAAALLSQEAEALAPPPPAGPSEAELSLQEALSSLQQERDGLSAQYQAQVRDNEQLSRLVQEQEARLLELEREAQRDAEEAQDRHRLLEDAQSDKATISRALAQNRQLKEQLAELQNGFVKLTNENMELMNGLQSEQHVKKELARKMGQLQEDLHHIKEQLEQKVEEARAAQEQRDQYLAHLQQYTSGYQQLVSEREELHRHFLQQTQLMDRLQHEEVQGKVQLELSQQQLEQAQEKLNQLAKDNEDLKTEVQELLNSSALGSPSRVQGDGLESKTVYESFQKSDSLTIPEDFDSREQMEEFVHSALSHLEKERDEVAWQLEEERRLHQASLQQVAEMSQEHHHHSTCTDVASDLGSDSVPAEVHEALRVAMEKLQLRFTALMQEKVDLRERVEELEHRCIQLSGETDTIGEYIALYQNQRAIMKQRHLEKEQYISMLAKDKEEMKVKLAELQDLVMRLVAERNEWYSKYVHSVNNPDLLPAGAEPCAPAQRRMELNAVDGPESMEVSSELALGPSVLGGSDVEPLLQEAGEVGAESAGAPPRPPVEDGTAQQIMQLLQEIQNPQARPAPFLGENPCIPFFYRADEHDEVKILVV
>294128_0:00410e_{"pub_og_id":"2880220at2759","og_name":"golgin_A2_","level_taxid":2759,"organism_taxid":"294128_0","organism_name":"Hyalella_azteca","pub_gene_id":"LOC108664864","description":"golgin_subfamily_A_member_2-like"}
MSDSEKEQKLAAARSKLQEFRNKRTRVRDAIKLATASSGCSGTESQASTELSSRASSYDPLNDADHLEVTSLAAPSQLASVPDASTTSTITNTSPTTKEYECGDVKKNVDTNTHPAFRSAASFFSSVQSSSAADFLADSLQFANSDEAYLQSSSVLQNIEQSSAQSDVDSLPGKVLPLSSLDSQHDSSAPLRSSMNIVSNYFSESRNESSKLLDSATLADTSRQSLSNATEVSQEIQMKNRERDSSLESIRSAATAIHQPQHTRDAAQDSTIEPVCQVFSIHDQSSAANLIEVPMPHQELPSKVNADNQEKLDKSHPLVIDLEARNVSLTDQLQQQQLLTAQQHQQLQQLSAMLQESHVKSAEAATASADEHNKRTSLNEEELAHVRQQLHFHVQTISILVAEKMQLESQLNEAKEQLSGRGEQGKGMESQLAALRLKVEQAEAAFAAKEARISALTMERDDLQSHLHLLKEERDRFKLRCSDYEMRAAELAERVNSSSKDQQSMQAQVNETKTQLHMANIRIEQLRNSSGDSANILDELNQEKKAHQAAQEQLCEVRQLLAQAQAEKNQIASQYQLYTAQLSQQSDHIKNQLGESEQQRLQLQASLADLQQHVEELQKQLRHQQASVEDDSSARQLVADLQQQVQQKDQETQQLKEEILELKENSKNLEDNNLSLHHLSEELQRQVDQLELALDKQQTERVDNSGLLAKLQSDKVAAARALAQNRMLKEQLAELQDGFIMMSNKKLELTEKLERELHLKKGLNKQLSQAVEEAKSLREASSVRETEVQQLRESCSSLASQLATMKQRDQQLMHQQLPPKLSPVDVQCENPEKIPLESSDVAENSPEVLENHVQVCGDVDVNSVPQHESNEVGDGSEIVMSLDDATEVRTTATAESVGDSTDKSSIETSSSNMSDSTGSSDGRSSCDSSGTPAERCALLEYRLAQLSSTHSALVGRFQRAMKQVAELTEENQRLEVTMEQLQLENDTIGDYITIYQFKRGVMSQQMREKDLELDRLRGDRQTLVEKLAELQKLIKLLVEERGGDTQRLLSSVNQLLTTVSQESDAMNAVDVKDHNGNPATSGPNSLTTSGSTNEETSSKVSSVGDQETRPQSATVSRIMSLIKEMEEAPTIDPRSLHPCGMCSGNLITV
>441921_0:000d39_{"pub_og_id":"2880220at2759","og_name":"golgin_A2_","level_taxid":2759,"organism_taxid":"441921_0","organism_name":"Neodiprion_lecontei","pub_gene_id":"LOC107226170","description":"LOC107226170"}
MKKSEKLLAARKRLKEFQMSKRSHMADDTSKDVNENTEESTPSQIDNTLYNSDNNYNYRKIGSPIKETQTPSIDSQVSEAPQQTSESHDFLEFNSNGDITSAATKLVNSSNPTSVFQDTVDFTVQEKLSEGSSIISNFTNLTDDVSNKHQINDNLINVENYFTSQNITNKTDEIDLEQDILLKNETHNVNAHAESTNNRSGLHTEYESLVGSQALQKEYLLQMTSAVTNILSSDMESKDVPQELTSDLEKRNQFLAFCLQEQKELVNRLHLEVSQYRTRVSELEMIMTTKDTEFEAKLYHELNPLKEQLQLHAQTTGILVGEKAELTAALVQSQTTTKQKIAEVEELNGKLKSVQLQVSDLERELNSVKNSSEDVGKVNNQLQSSFYSLEAKYSQVKQEKDDLELETAELRQKLNVKNTELTNIQQELKEKTALLSLNELRIQQLQMTSTTQETQGISEQHHVVAALEQQLSQLMETLKAVSSERDEASNHYQNYVQQLNNQVTTLALKLEQTTKENAEISSREHSLIQRLSDLERQIQSQKEIPESTPPVINDNKERIDELVKNIDQLTLERDSLRATLHEKDSDIDALKQEMEELQEMRASNAEASRLVSALEGERLAAARAVSQNQQLKQQLSEMQDAFVQLSNTKLDLTEQLQGERSIGRKLNARLNDTENEVQKLKDEMQEKDLLMAELEKEKLHMAQIADQMQHYQAQSNQASTLQQELHNAQERIEVLMKENQQLISELNAGTMLNDSTVQNQNIIQPNGECNLQALNDVEKLKLSTATTQTDNESYSIGDTAPPISEQQAMMSVSPEAVKKLEERFKHTMERVAELSDEKQRLEHLVLQLQSETETIGEYVTLYQKQRGVLQERAKEKEEAFRQLTEQRNTQQEQLHKLKMLVAELIKEKTTSTTTSALSDSTNEDGLEASKHVENKTSCQSEVVAVKDKTTSQILDLLTEIKECKDTCALEPNFHPCPWCSGNLITI
>441943_0:00080d_{"pub_og_id":"2880220at2759","og_name":"golgin_A2_","level_taxid":2759,"organism_taxid":"441943_0","organism_name":"Neodiprion_virginiana","pub_gene_id":"124297961","description":"golgin_subfamily_A_member_2-like_isoform_X1"}
MKKSEKLLAARKRLKEFQMSKRSHMADDTSKDVNENTEESTPSQIDNTLYNSDNNYNYRKIGSPIKETQTPSIDSQVSEAPQQTSESHDFLEFNSNGDITSAATKLVNSSNPISVFQDTVDFTVQEKLLEGSSIISNFTNMTDDVSNTHQINENLINVENYLTSQNITNKTDEIDLEQDILLKNETHNVNVHAESTNNRSGLHTEYESLVGSQALQKEYLLQMTSAVTNILSSDMESKEVPQELTSDLEQRNQFLAFCLQEQKELVNRLHLEVSQYRTRVSELEMVMTTKDTEFEAKLYHELNPLKEQLQLHAQTTGILVGEKAELTAALVQSQTTTKQKIAEVEELNGKLKSVQLQVSDLERELNSVKNSSEDVGKVNNQLQSSFYSLEAKYSQVKQEKDDLELETAELRQKLNVKNTELTNIQQELKEKTALLSLNELRIQQLQMTSTTQETQGISEQHHVVAALEQQLSQLMETLKAVSSERDEASNHYQNYVQQLNNQVTTLALKLEQTTKENAEISSREHSLIQRLSDLERQIQSQKEIPESTPPVINDNKERIDELVKNIDQLTLERDSLRATLHEKDSDIDALKQEMEELQEMRASNAEASRLVSALEGERLAAARAVSQNQQLKQQLSEMQDAFVQLSNTKLDLTEQLQGERSIGRKLNARLNDTENEVQKLKDEMQEKDLLMAELEKEKLHMAQIADQMQHYQAQSNQASTLQQELHNAQERIEVLMKENQQLISELNAGTMLNDSTVQNQNIIQPNGECNLQALNDVEKLKLSTATTQTDNESYSNGDTAPPISEQQAMMSVSPEAVKKLEERFKHTMERVAELSDEKQRLEHLVLQLQSETETIGEYVTLYQKQRGVLQERAKEKEEAFRQLTEQRNTQQEQLHKLKMLVAELIKEKTTSTTTSALSDSTNEDGLEASKHVENKTSCQSEVVAVKDKTTSQILDLLTEIKECKDTCALEPNFHPCPWCSGNLITI
>6706_0:002be0_{"pub_og_id":"2880220at2759","og_name":"golgin_A2_","level_taxid":2759,"organism_taxid":"6706_0","organism_name":"Homarus_americanus","pub_gene_id":"121870389","description":"golgin_subfamily_A_member_2-like_isoform_X1"}
MADSVREQKLAAARKKLRQFQKKKGTKRVIEGSSKEGTPDVEGSVTEESSPLSEAGTLSSHASSLDLASEEFTEMSEDAAPREDSSVSSHIQSMSQDLTNGENVIHASNATSQIYSAGTPDPASGYVGETEAGGSHFTTTDTTQMAVNRLELPEVLSTLEDENESHCTKISEAAIEDDKEAQLPNGEENNQEMKLAASYPLPVVENGFSNHDPYAFTTQSCSDIASTSPNLPQNEDFTNMTLIQSSEPDAHIVNTAESTTALQQVIPPTPVILDLPKDEPVVEILSSDFDATHEQQISSDSFEREGSVSSETTASVTTAIHISTGEVQGEPVLKSSSESLRQISLQLSGLMSESEESAPALSDSTISELERRNAELAAFLQQESQTSQQQAQYITQIKAQLDRSEAELNAARGILNSTAGGGVREVESLREQLEVHIQTIGILVSEKSELQSSLTHANYALKQKGGEVIELDGRLSASRQRVGEVEATLKDITSQRDATKSSQDSLSKQLDAAKMANFKTNKQCEDLKTSVAELTERLSVKTNDYDKLYSQLTDTKSQLAMAQLHVQQLRDGTSEEIQSQLEKVQAAHLESQRQLQAVQAALSQAHAEKSKVVVHYQQYTTQLAAQTQNLHEQMKQLMAEKEVLTEGLEVTKAKLEAAAQNIPSPSVSQEEITAQRENLNHTITTLQEEKLQLKEQNAALTNDNSQLSKLVDQLSCNVEELEMQIERSKTEEVDTSQLLAAMQSDKVAAARALSQNKQLKEQLEELQSGFIIMSNKKLELTEKLEKELHVRKALNQEIATLNEDMTNMRQQMVEKDREIVLLKENGESLGAQLMLTRRQSYHQNDTSQMTQEIERITKENAKYTEYLSDLEEKLRLSQVEIEELTKQNSELHNLFAEYGSKTSKKENLMLTNGNTSEETNCEENEGSGMLLTKVAALTSSLSKVEMDRSNLQSQLEVEKAKYARLLEESTAKQLSSETVITSQPTAAADKNMSMENLLSLQEAHKALEERFSRSMQEVAELSDDKQSLEHVIMQLQVETETIGDYITIYQFQRGVMKQQARERELELSSLMHEREEMKSKLAVLQDLVSTLAQEKGPGHEQLIKMTNVIKNQTSLTSDIENGDQTLVNDTAEEEIAKEATENFTNGISSEILPVSQDNNPSTTNLNGSTNADMQDLGGDPLINNTGTKSPTVQRILDLLNEMEATSQVEHCGLQKFHPCPLCSGKLITV
>123851_0:000f1c_{"pub_og_id":"2880220at2759","og_name":"golgin_A2_","level_taxid":2759,"organism_taxid":"123851_0","organism_name":"Ladona_fulva","pub_gene_id":"LFUL003869"}
MAERSNAEKIAAGRRKLKEFQQKCKANSPVLNKKSREVLKEDNGEDTVRSATLNCQPDLSYPIEVKEENEDHLKSSSQQLEENRNGNADIFVDKKPDIPSSDSISTPQSSVSDTDPVIEDNKNVRSPQHSTSPERSSTEALRQLALQMDDLVSDPLLCGANTSAISQDHDPRNGLEMELQNRNQELAGMLEEEKRQADTLRVQIKECRSRILQLESERESLVAETNVRLERELRPLREQLQVHVQTVGVLVGEKTELSAALCRSQVVAKQKSDQVEELQAKLRDSQLRITELVRELSVANEERDAMKEHAAKAEANISNYSERLNQMGLQLEERSQEVSEVRQKLSLRTNEVSTLQKELERVKSKLSLTRLRLRQLTGEGGDDDSVGMNSGDEAAESWHQHRLRLERQNEDLHKTVKEVVEEREEATRRFQTKGATTEELELVSSKLKDAAIKMQELEMELDAERKRREELSMAEDEGSRRDRERLLLEAMESDKVAASRAVDQNLKLKAQVAELQDAFVKLSNDKLQLTESLNKSQHLSKEQNEKMLDLEEQIQHLRINHEKDMMHEEQLEKKFKERVDAMEARVNMLQLEREQMKEELRRLKEKDGSTDVDQDNTKESETAVNGELSKSNGDGDKEVMLSETEAVHKLEERFRCAMEELAAVTEEKQRLEHLVLQLQGETETIGEYVALYQTQRGLLRKRAREKDEQLRNLAKDREELCSKLATLKSLVRRLIIEKEGKDQQNTVIEHAEEPKECLKEPEVHAEVHSAPIDSGMNKTAGQIMALFAEIGSNNSLSNSIPSSFHPCPWCSGQLLTI
>362088_0:000d00_{"pub_og_id":"2880220at2759","og_name":"golgin_A2_","level_taxid":2759,"organism_taxid":"362088_0","organism_name":"Diprion_similis","pub_gene_id":"124405822","description":"golgin_subfamily_A_member_2-like"}
MKKSEKLLAARKRLKEFQMSKRSHAADNTSKDVNENTEDSTLSQIDNTLYNSDNNYNYQKIESPRQETQKPATDCQVSEVPQQISELHNFLEFKPNGDITSAATKPVNFSNPISSFQDTVDFTAQEKLSEDSSIISNFTNMTDDVFSKHHTSENLTNVQNYFTYQNIMNKPDETEVEQDILLKNEMDNANVHTESTNDRSHIHTEYESLAGSQALQKEYLLQMTSAVTNILTSEMENKEVPQELTSDLEQRNQFLASCLQEQKELVNRLHLEVSQYRTRVSELEMIMTTKDAEFEAKLYHELNPLKEQLQLHAQTTGILVGEKAELTAALVQSQTTTKQKIAEVEELNGKLKSQQLQVSDLERELNSVKNSNEDVGKLNNQLQSSFYSLETKYSQVKQEKDDLELETAELRQKLNVKNTELTNIQQELKEKTALLSLNELRMQQMTSTTHETQGISEQHHVVTALEQQLSQLMETLKSVSSERDEASNHYQNYVQQLNTQVTNLALKLEQTTKENEEIRGREHSLIQRLSDLERQIQSQKEIPEPPPPVINDNKERLDELVKSVDQLTLERDSLRATLHEKDSDIDALKQEMEELQEMRASNAEASRLASALEGERLAAARAVSQNQQLKQQLSEMQDAFVQLSNTKLDLTEQLQGERSIGRKLNARLNDTENEVEKLKSELQQKDLLMTELEKEKLHMAQITDQMQHYQAQSNQASTLQQELHNTQERIEVLMKENQQLISELNAGKMLNESTVQNQNIVQPNGECNSQALNNAEKINVSTATTQTESYSNGVLTPPITEQQAMVSVSPEAVKRLEERFKDTMERVAELSDEKQRLEHVVLQLQSETETIGEYVTLYQKQRGVLQERAKEKEEAFRQLTEQRNQQQEQLHKLKMLVAELIKEKTTSTAASALSDRTNEDDLEASKHMENKTFCQSEVVTVKDKTTSQILDLLTEIKECKDTCALEPNFHPCPWCSGKLITI
>33562_0:001e3b_{"pub_og_id":"2880220at2759","og_name":"golgin_A2_","level_taxid":2759,"organism_taxid":"33562_0","organism_name":"Dromiciops_gliroides","pub_gene_id":"122740344","description":"golgin_subfamily_A_member_2_isoform_X1"}
MADETRQSKLAAAKKKLKEYQQKTSPSTPAGAKKKRKTKDGNNPETPPSGGRHSPEDIQDILKVLVSDLNRSNGVALPPLDKRKASRDSAAPALLRADVTVPFDSAHSPRTSPPCPTSMASPQNCDIENGPSPMDESKSLSSTESLRQISEQLNGLVSQSTSYINGEVPVSSTNTKDLESRYQELAVALDSSNLTNKQLGSKIEELKQQNQEALDQLEKEKKEFEQKFAKEQGALREQLQVHIQTIGILVSEKTELQTALAHTQQAARQKSGESEDLASRLQSSRQRVGELERTLSSVSTQQKQADRYNKELTKERDALKLELYKHSKSSEELKQHHSELEEKLRVLVAEKAATQMEVEELHKKLEMTELMLQQFSSQSGAPDSNQQLQQALEERMQLETHVGQLLESLQQLQAERDQYAEKLKEEGTIWQQRVQQLSEQVRILGEEKEHSVNQVQELETSLAELKSQSAVPPVPEPPAGPSEAEQRLQEEAEQLRKELEGLSGQLRAQVQDNEGLSRLNREQEERLLELERAAERWGEQAAEREQILESMQSDRTTISRALTQNRELKEQLAELQNGFVKLTNENMEVTSALQSEQHVKKELAKKLGQLQEKLGELKETMELKSQEAQGLQEQRDQYLGHLQQYVAAYQQLAAEKDELHKQFLLQTQLMDRLQHEEVQGKIAADLAHQELLQTQERLEAATQENQQLQARLSLRPEPREDELATEEEMEDAPRPALSIPEDFESREAMVAFLNSALSGMEEERNQLWQQLKEQRLRCQHLAREVARPQQQPSSSSPGLSGDSVPREAHQALQAAMEKLQARFTELMQEKVDLQERVEELEHRCIQLSGETDTIGEYIALYQSQRAVLKERHREKEEYISRLAQDKEEMKMKLLELQELVLRLVGERNEWFNKFLAVTQAPSGPAGESSPNPVPEGHPDLSPPDKEGLREVSLADETELVSAVSETPLSQPRPDDPTAQQIMQLLREIQNPRDRAGGLGENPCIPFFYRADENDEVKIMVI
>9337_0:001b5d_{"pub_og_id":"2880220at2759","og_name":"golgin_A2_","level_taxid":2759,"organism_taxid":"9337_0","organism_name":"Trichosurus_vulpecula","pub_gene_id":"118841732","description":"golgin_subfamily_A_member_2_isoform_X1"}
MADETRQSKLAAAKKKLKEYQQKTSPSAPAGAKKKRKTKDGNNPETPPSGGRHSPEDIQDILKVLVSDLNRSNGVALPPLDKRKASRDSAAPALLPADVTVPFGSAHTPCTSPPCPTSMASPQNCDIENGPSPMDESKSLSSTESLRQISEQLNGLVSQSTSYINGEGPVSSTNMKDLESRYQELAVALDSSNLTNKQLGSKIEELKQQNQEALDQLEKEKKEFEQKFAKEQGALREQLQVHIQTIGILVSEKTELQTALAHTQQAARQKSGESEDLASRLQSSRQRVGELERTLSSVSTQQKQADRYNKELTKERDALKLELYKHSKSSEELKQQHSELEEKLRVLVAEKAATQMEVEELHKKLEMTELMLQQFSSQSGAPDSNQQLQQALEERMQLETHVGQLLESLQQLQAERDQYAEKLKEEGTIWQQRVQQLSEQVRILGEEKEHSVNQVQELETSLAELKSQSAVIPAPEPPAGPSEVEQRLQEEAERLRKELEGLAGQLRAQVQDNEGLSRLNREQEERLLELERAAERWGEQAAEREQILESMQSDRTTISRALTQNRELKEQLAELQNGFVKLTNENMEVTSALQSEQHVKKELAKKLGQLQEKLGELKETMELKSQEAQGLQEQRDQYLGHLQQYVAAYQQLATEKDELQKQFLLQTQLMDRLQHEEVQGKVAADLARQELLQTQERLEAATQENQQLQAQLSLTPEPREGDELAEEEMEDAPRPALSIPEDFESREAMVAFLNSALSSMEEERSRLWQRLQEQRLRCRHLAREVARPQQQPSPSSPVLSGDSVPREVYQALQAAMEKLQARFTELMQEKVDLQERVEELEHRCIQLSGETDTIGEYIALYQSQRAVLKERHREKEEYISRLAQDKEEMKMKLLELQELVLRLVGERNEWFNKFLAVTQAPSGPAGESSPNPLPEGHLDLSPPDKEGLREVSLADEMELVSAVSEPPLSQPRPDDPTAQQIMQLLREIQNPRDRAGGLGENPCIPFFYRADENDEVKIMVI
>1155016_0:00241d_{"pub_og_id":"2880220at2759","og_name":"golgin_A2_","level_taxid":2759,"organism_taxid":"1155016_0","organism_name":"Mengenilla_moldrzyki","pub_gene_id":"1155016:00241d"}
MINRDNDTLSSCSNTSRSICTEAQDDNELELLKKKNNELLEMIKNYEETINKQTTEISNLSEYNKKLELDIQKNRDADAEQVEQLKEELNDKIKQIIRLDFERMNWEKNYELLRKKYEDYENEHLERDVKIKTEEVSTIELTLNENRKLSEEVEKLVQIKLTLEREINELQQKQTLILDEHSLQVKNYQETIKNLTEQLMDMKDKCAKINNEYEASLAHERQLTKCKKHSVNESDLSKKRDLDSEIVERVEAMEKLGKKLKQTMDKYVILSEEKQRLEHLVLQLQCETDTIGEYVTLYQKQKEKLNEKVQTYNDRWQLLQSCQCELFEILNRIRDFLLDDEKNLINDKAKAILYLDNIRTKLERIPLMINVQHNDVHEECCSCHLCSGHLITV
>30331_0:004493_{"pub_og_id":"2880220at2759","og_name":"golgin_A2_","level_taxid":2759,"organism_taxid":"30331_0","organism_name":"Bufo_gargarizans","pub_gene_id":"122945978","description":"golgin_subfamily_A_member_2_isoform_X1"}
MADDRQHKLAAARRKLKEYQQKTTPPAPASGKKKKKGRESNSHPDTPNRLSPDPIEAILKGLVSDLHRSNGVSIPGLGDEKVLLERDDADAEILTDDVLDNSKTPTETQFNNPLSEQNDYDSGKVTADSKRFVSSTDSLRQLSEQLNGLVSQGNSYVNGENIISSTSPEVESRYQDLAAALDSSNLTNKQLSAKIDELKRQNQDALDQLDKERKGFEQKFSKEQGSLREQLQVHIQTIGILVSEKSELQTALSFTQQAARQKGGEVEDLVMRLQSTRQRVTELERTLSSISTQQKQLEKLNKELEKERDNLRLDTLKNSKSSDELKQQNSEMSEKLNALLSENAAMRLELGDLHKKLEMAELMIQQFSNQTGAPDANQQLRMVIEERDQLGGQLTQMSDSIQQLRAERDQYFEKLKEEGAVWQERVRRLSEQIQTLNQEKESTRVQVEQLETRVTELLLASAAELTDSEPSAPQGPSEAEVALQQEVEKLHQEFLELQSRYQAQVQDNSQLSRLNQEQEEQILELQKTLERHSEDNVDKQQILENMQSDKATISRALTQNRQLKEHLAELQNGFVKLTNENLELTDGLQSEQHVKKELAKKLGQLQESIGDFKEQLATKEQEVQLLQTQRDELSAHLQQYVAAYQQVSIEKEEYQRQYLLQAQLMDRLQHDEVQGKVSAEMHLKELQQSRENLELLTKENQELKAQMMQIRSEPESRALSRMEGDGVESKIYEDEIPKSSLVIPEDFESREEMMAFLSSALSKLHGERDEVERQLTEQKRSCQQLLQQISELRQQQMSSTPHHSAGLSMESVPREVYDALQSAMEKLQFRFTDLMQERVELKDRVEELEHRCIQLSGETDTIGEYIALYQSQRAILKQRHREKEEYISRLAQDKEEMKAKLLELQVLVMRLVAERNEWFKKYVEATRGSKEVAQSADRPMEVDTTTGEALEEVSLLEDVEVEKAQSISQLSSAQEGSGAAPSSEDPTAKQIMQLLREIQNPQERPGSLLQNPCIPFFYRVDENDEVRIMVV
>9305_0:0010c3_{"pub_og_id":"2880220at2759","og_name":"golgin_A2_","level_taxid":2759,"organism_taxid":"9305_0","organism_name":"Sarcophilus_harrisii","pub_gene_id":"GOLGA2","description":"golgin_subfamily_A_member_2_isoform_X1"}
MECRGGCRDHGDVAPPRLPPPRLGMADETRQSKLAAAKKKLKEYQQKTSPSAPAGAKKKRKTKDGSNPETPPSGGRHSPEDIQDILKVLVSDLNRSNGVALPPLDKRKASRDSAAPALLPADVTVPFGSAHSPRTSPPCPTSMASPQNCDIENGPSPMDESKSLSSTETLRQISEQLNGLVSQSTSYINGEGPVSSSNMKDLESRYQELAVALDSSNLTNKQLGSKIEELKQQNQEALDQLEKEKKEFEQKFAKEQGALREQLQVHIQTIGILVSEKTDLQTALAHTQQAARQKSGESEELASRLQSSRQRVGELERTLSSVSTQQKQTDRYNKELTKERDALKLELYKHSKSSEELKQQHSELEEKLRVLVAEKAATQMEVEELHKKLEMTELMLQQFSSQSGAPDSNQQLQQALEERMQLETHVGQLLESLQQLQAERDQYAEKLKEEGTIWQQRVQQLSEQVRILGEEKEYSVNQVQELETSLAELKSQSAVPPAPEPPTGPSESEQRLQEEAERLRKEVEGLAGQLRAQVQDNEGLSRLNREQEERLLELERAAERWGEQAAEREQILESMQSDRTTISRALTQNRELKEQLAELQNGFVKLTNENMEVTSALQSEQHVKKELAKKLGQLQEKLGELKETMELKSQEAQGLQEQRDQYLGHLQQYVAAYQQLAAEKDELHKQFLLQTQLMDRLQHEEVQGKVAADLARQELLQTQERLEAANQENQHLQAQLRFTPEPREGDEFVVEEEMEDAPRPALSIPEDFESREAMVAFLNSALSSMEEERNRLWQQLKEQRLRCRHLTQEMARPQPQPNSSSLSGDNVPREVHQALQAAMEKLQARFTELMQEKVDLRERVEELEHRCIQLSGETDTIGEYIALYQSQRAVLKERHREKEEYISRLAQDKEEMKMKLLELQELVLRLVGERNEWFNKFLAVTQAPSGPAGESSPHPVPESHLDLSLPDKEGLREVSLADETELVSAMSEPPLSQPCPDDPTAQQIMQLLREIQNPRDRAVGLGENPCIPFFYRADENDEVKIMVI
>38626_0:003692_{"pub_og_id":"2880220at2759","og_name":"golgin_A2_","level_taxid":2759,"organism_taxid":"38626_0","organism_name":"Phascolarctos_cinereus","pub_gene_id":"GOLGA2","description":"GOLGA2"}
MAQGGRKESLEEAGELADILTGDRKGAEWRLGSPSRALESNQGKVMDRSQTRKSALSQKSTENARQVGDDCERRLKLSNEAGRECGPPRLSPPRPGMADETRQSKLAAAKKKLKEYQQKTSPSAPAGAKKKRKTKDGNNPETPPSGGRHSPEDIQDILKVLVSDLNRSNGVALPPLDKWKASRDSAAPALLPADVTVPFGSAHPPCTSPPCPTSMASPQNCDIENGPSPMEESKSLSSTESLRQISEQLNGLVSQSTSYINGEGPVSSTNMKDLESRYQELAVALDSSNLTNKQLGSKIEELKQQNQEALDQLEKEKKEFEQKFAKEQGALREQLQVHIQTIGILVSEKTELQTALAHTQQAARQKSGESEDLASRLQSSRQRVGELERTLSSVSTQQKQADRYNKELTKERDALKLELYKHSKSSEELKQQHSELEEKLRVLVAEKAATQMEVEELHKKLEMTELMLQQFSSQSGAPDSNQQLQQALEERMQLETHVGQLLESLQQLQAERDQYAEKLKEEGTIWQQRVQQLSEQVRILGEEKEHSVNQVQELETSLAELKSQLSAPGAPEPPAGPSEAEQRLQEEAERLRKELEGLAGQLRAQVQDNEGLSRLNREQEERLLELEQAAERWGEQAAEREQILESMQSDRTTISRALTQNRDLKEQLAELQNGFVKLTNENMEVTSALQSEQHVKKELAKKLGQLQEKLGEMKETMELKSQEAQGLQEQRDQYLGHLQQYVAAYQQLATEKDELHKQFLLQTQLMDRLQHEEVQGKVAADLARQELLQTQERLEAATQENQQLQAQLSLTPEPREDEVSEEEMEDAPRPALSIPEDFESREAMVAFLNSALSSMEEEKSQLWQQLKEQRLRCRHLTREVARPQRQASPSSQVLSGDSVPSEAHQALQAAMEKLQARFTELMQEKVDMQERVEELEHRCIQLSGETDTIGEYIALYQSQRAVLKERHREKEEYISRLAQDKEEMKMKLLELQELVLRLVGERNEWFNKFLAVTQAPSGPAGESSPNPLPEGHLDLSPPDKEGLREVSLADETELVSAVSEPALSQPRPDDPTAQQIMQLLREIQNPRDRAGGLGENPCIPFFYRADENDEVKIMVI
>38123_0:003037_{"pub_og_id":"2880220at2759","og_name":"golgin_A2_","level_taxid":2759,"organism_taxid":"38123_0","organism_name":"Pachypsylla_venusta","pub_gene_id":"PVEN012344"}
LENELAKEQIEQLAREIDKLEGDRPNASALLSAMESDKIAASRAVQQNNLLKQQLQELQDAVITLVSIVTLEINSSPAVQNEALLKLEEKFKQTMFDLAELSDEKQRLEHLVTQLQLETETIGEYATLYQKQRYLLQQKSLEKDEQVKRSAKEQEALKEKLAKLLALVQDFVKDKPYEDKKCLFAEH
>113540_0:001a52_{"pub_og_id":"2880220at2759","og_name":"golgin_A2_","level_taxid":2759,"organism_taxid":"113540_0","organism_name":"Scleropages_formosus","pub_gene_id":"golga2","description":"golgin_subfamily_A_member_2_isoform_X1"}
MADQSRQTKLAAAKKKLKEFQQKSSPPPGVTGSKKKKKQKAESRTDTPTEERRSPDNALSDGEGRGSPDVPPADTLCGEPTHAPPMSNPANTANSDTTSDDATAQRNSIQDANCSENSLEDDRPLSSTESLRQLSQQLNGLLSESPSSYVNGDSSVTSTSEKQLEARNQELAAALDSSRLTNSQLSAKLEQLMQQSQELSEQLQKERKEFEQKFVKEQGAMREQLQVHIQTIGILVSEKSELQTALSYTQQAARQKTVEAEELSNRLQASKQRVSELERTLSSVSTQQKQFEKHNKELEKERDSLRLEVYRFNQANEEVKQQSSEVSEQLKLRMNENSAMRLELEELRKRLEMADLMIQQFSSQSGPPSSDQQVQMLIEEKLQMESHAAQLLESVAQLQRERDQYAIQIQEEGLVWKDKTEQLLSQVTLLSEERDRLSVQIQELESQVTDLKTSAAIVSLEAEPQDPAQSAGPSDTELALQETVCSLQQEKEALSSQYQAQVHDNEQLSRLCQEQEARLLELEREAERRAEEVEDRRRILEDVQSDKATLSRALTQNRELKEQLAELQNGFVKLTNENMELTSGLQSEQHVKKELARKMGELQEDLHHVKEQLEAKAQEVQAVLEQRDQYLAHLQQYTTGYQQLAVEREDFHRRLLQQTQLMDRLQHDEVQSKVQLDLSRKQLEEAQAKLNQLAKDNEDLKAEVRELLNNTDLFVQSREQGDGLESQSFQKNFQKSSITIPEDFESKEDMEQFLISTLSQLEAQRDETHQRLEEEQRLHKAALQQLAALSKEHQHHISDSAPGGAGVPMEVHEALHAAMEKLQVRFTALMQEKADLRERVEELEHRCIQLSGETDTIGEYIALYQNQRAIMKQKHMEKEQYINMLAKDKEEMKAKLAELQELVLRLVSERNDWHSRYIGATNNPDLLPGGTEPGLPAQRRMELNAVDGPETINMNTAMDLASCHGPLSKLDTQQDPQRVLENQEARLLRPREDGTARQIMQLLQEIQNPQARPAPFLGENPCIPFFYRADEHDEVKILVI
>113540_0:0041cb_{"pub_og_id":"2880220at2759","og_name":"golgin_A2_","level_taxid":2759,"organism_taxid":"113540_0","organism_name":"Scleropages_formosus","pub_gene_id":"LOC108938444","description":"golgin_subfamily_A_member_2-like"}
MAEPSRNARLSAAKKKLKEFQQKHYPASERAGVKKKRKVMEESSSDLHSEAEQPPDNQIFADELRTDSQPGLPADNLCEKPFYDWPPLNRDSCINTEDEHAIDRTTVKKVSEDTGHSDSQTSEIRSLSSTESLRQISEKLSGLVSQSSSSYGITASPPDDGEDLKHQNQVLVGATSSLQTNTELTAEVEQLTQKCQDLSDQLQKERKEFEERLVQEQGIMREQLQVHIQTIGLLVSEKSELQATLSHTQQVTQQKMAEVEELSSCLQSTKQRVSELERTLSSLSAQHKQLEKRSKELKRENDSLKLNLQKQKKDEAKQQASALKEQFEQSMNQSSVDELREKLEKAELMIQQVERKHHPFHSLPWSTFNAWQYFQWSCCLCSFLFLLCCFVVVSSLHHPADPAAPRGEVVVSGPDCIGLQESHFQLQVERDQYVTQMQKEGQVWKNNTEHLLSQVSLLSEERDSGLSHIQELKAQITELKSTAAVVTKQAESRLLPVSPTEEELSLQQALKSMEQEKLSLHSQYQAQVQDNEQLSRLCQEQEVRLENLEQEVRLRAKEAEDCRRVLEESQRDKASASEALSHNQELKEQLAELQNGFIKLSNENMELTIGLQSEQHVKKELARNVGRLQEELRLVKEQVIAVFFLCGEEPPVVYPLDARLQELQVAQERGHQYLVHLHKYAAGYQQLAAEREELRQRLLQETQLMDRLQQEVQDKAELEEAQENLMQLSKGHEETEVAVQGPQSSTALTTLRDQGDGLESQSFLEMFKKPCITIPEELSSREELEEFLQSTLSRMVEERDKLRQELEEQRRLHHVAVQQGAAPSLAHRHSPCTRTDAVQMEVYEALKETMEKLQLRFRAVMQEKADLKERLEELEHRCIQLSGETDTIGEYIALYQNQRALMKQRNTEKDRYISKLAKEKEDMKVKLAELQELVERLVGERDCRHSGSFSDPDLLSNTMEPELEEDVEPRTTHPPVACFEEYAGNQTCSHSLNSALDPVPKREQIKQTEKNGTTRQIMQLLREIQEPQTGSVPFPGINPSIPFFYRPDIHNQVNILVM
>8384_0:004358_{"pub_og_id":"2880220at2759","og_name":"golgin_A2_","level_taxid":2759,"organism_taxid":"8384_0","organism_name":"Bufo_bufo","pub_gene_id":"120977048","description":"golgin_subfamily_A_member_2_isoform_X1"}
MADDRQHKLAAARRKLKEFQQKTTPPPAPAGGKKKKKGRESNSHPDTPNRLSPDPIEAILKGLVSDLHRSNGVSIPGLGDVKVLLERDDADAEILTEDVLDNSKTPTETHFNNPLSEQNDYDSGKVTADGKRFVSSTDSLRQLSEQLNGLVSQGNSYVNGENIISSTSPEVESRYQDLAAALDSSNLTNKQLSAKIDELKQQNQDALDQLDKERKGFEQKFSKEQGSLREQLQVHIQTIGILVSEKSELQTALSFTQQAARQKGGEVEDLVMRLQSTRQRVTELERTLSSISAQQKQLEKLNKELEKERDNLRLDTLKNSKSSDELKQQNSEMSEKLNALLSENAAMRLELGDLHKKLEMAELMIQQFSNPTGAPDANQQLRMVIEERDQLGSQLTQMSDSIQQLRAERDQYFEKLKEEGAVWQERVRQLSEQIQTLNQEKEITRVQVEQLETRVTELLLASAAELTDSEPSAPQGPSEAEVALQQEVEKLHQEFLELQSRYQAQVQDNSQLSRLNQEQEEQILELQKTLERHSEDNVDKLQILENMQSDKATISRALTQNRQLKEHLAELQNGFVKLTNENLELTDGLQSEQHVKKELAKKLGQLQESIGDFKEQLATKEQEVQLLQTQRDELSAHLQQYVAAYQQVSIEKEEYQRQYLLQAQLMDRLQHDEVQGKVSAEMHLKELQQSRENLELLTKENQELKAQMMQIRSEPESRALSRMEGDGVESKIYEDEIPKSSLVIPEDFESREEMMAFLSSALSKLHGERDEVERQLTEQKRSCQQLLQQISELRQQQMSSTPHHSAGLSMESVPREVYDALQSAMEKLQFRFTDLMQERVELKERVEELEHRCIQLSGETDTIGEYIALYQSQRAILKQRHTEKEEYISRLAQDKEEMKAKLLELQVLVMRLVAERNEWFKKYMEATRCSKEVAQSADGPMEVDTTTGEALEEVSLLEDVEVEKAQGISQLSSAQEGSDAAPSSEDPTAKQIMQLLREIQNPQERPGSLLQNPCIPFFYRVDENDEVRIMVV
>121225_0:00212a_{"pub_og_id":"2880220at2759","og_name":"golgin_A2_","level_taxid":2759,"organism_taxid":"121225_0","organism_name":"Pediculus_humanus","pub_gene_id":"PHUM509270"}
MSLKEFQEKQKLLDGSKQKLINKTFVKTEESSESSSCCTPVLDSNKNYNNENVFDKHTDIGQYNDNKIVSSDHKNFSPTPNNTFALNSETNNNNSSSNFSIKNEVNEENLNLINNKNQSNLELESISNSKSFLPEPDINPVDVSNNINEPLQIELINYAQTIKILVDEKNDVQNELSEMQKVLKEKSDEIIRLNNHILNLTTVINNLNKKISDYENVVKNLNQDNLVKANMLGELQSKLITLSTDYENKEEECAEYKKKYEEKHNECQSLIYNLNNLQSQLSFYQIQPPSDAQTFKMIVLDLENKNAILKQEIDKLEKDVRDGKNENEKSSQKFTAYAEQCNTQLNNLNKQLQELTNENEKLKQMNGAIVSNLQENREDKNNALILNYKTEMADLHAQINDLMEKNGAYEINVNEITDLKNSLVEKTSDLEKAVNDLNEMEVKNRKLREEIENPKPNERLLAAIESDKVAAARAVSQNQKLKNQITEFEEVFVKLNNEKLELTDQLSHEKHINKELQDRLNKLNQDGDDHCHGHDHDHHHSLNDSHSVSKKCESHSDEGDDDLEPLVNDSHEVNELRNIIRQLQDDKIQLKERLNYVMTIKNESGEEVLEENPADIFESEFDDANEKHEDTKLRLRQMEEKVRRTMNEIAVLDEEKEKLEHLVLQLQSETETIGEYVTLYQKQRMLLKQRAQEKDNQLLQLSKDKEELKSKLIALDELVQKMLKEKNNDDSTSFSPDVPVLNNATDGDSNNTAGKIRALINEIGSTNLVKNHSVAFQHCSCCSGRLITV
>29139_0:0030a9_{"pub_og_id":"2880220at2759","og_name":"golgin_A2_","level_taxid":2759,"organism_taxid":"29139_0","organism_name":"Vombatus_ursinus","pub_gene_id":"GOLGA2","description":"GOLGA2L5_domain-containing_protein"}
MADETRQSKLAAAKKKLKEYQQKTSPSAPAGAKKKRKTKDGNNPETPPSGGRHSPEDIQDILKVLVSDLNRSNGVALPPLDKRKASRDSAAPALLPADVTVPFGSAHPPRTSPPCPTSMASPQNCEIENGPSPMEESKSLSSTESLRQISEQLNGLVSQSTSYINGEGPVSSTNMKDLESRYQELAVALDSSNLTNKQLGSKIEELKQQNQEALDQLEKEKKEFEQKFAKEQGALREQLQVHIQTIGILVSEKTELQTALAHTQQAARQKSGESEDLASRLQSSRQRVGELERTLSSVSTQQKQADRYNKELTKERDALKLELYKHSKSSEELKQQHSELEEKLRVLVAEKAATQMEVEELHKKLEMTELMLQQFSSQSGAPDSNQQLQQALEERMQLETHVDQLLESLQQLQAERDQYAEKLKEEGTIWQQRVQQLSEQVRILGEEKEHSVNQVQELETSLAELKSQSEVPPAPEPPAGPSEAEQRLQEEAEQLRKELEGLAGQLRAQVQDNEGLSRLNREQEERLLELERAAERWGEQAAEREQILESMQSDRTTISRALTQNRELKEQLAELQNGFVKLTNENMEVTSALQSEQHVKKELAKKLGQLQEKLGELKETMELKSQEAQGLQEQRDQYLGHLQQYVAAYQQLATEKDELHKQFLLQTQLMDRLQHEEVQGKVAADLARQELLQTQERLEAATQENQQLQAQLSLTPEPREDELSEEEMEDAPQPALSIPEDFESREAMVAFLNSALSSMEEERSRLWQQLKEQRRRCRHLTREVARPQRQPSPSSQVLSGDSVPSEVHQALQAAMEKLQARFTELMQEKVDMQERVEELEHRCIQLSGETDTIGEYIALYQSQRAVLKERHREKEEYISRLAQDKEEMKMKLLELQELVLRLVGERNEWFSKFLAVTQAPSGPAGESSPNPVPEGHLDLSPPDKEGLREVSLADETELVSAVSEPPLSQPRPDDPTAQQIMQLLREIQNPRDRAGGLGENPCIPFFYRADENDEVKIMVI
>121845_0:003fd7_{"pub_og_id":"2880220at2759","og_name":"golgin_A2_","level_taxid":2759,"organism_taxid":"121845_0","organism_name":"Diaphorina_citri","pub_gene_id":"LOC103520405","description":"LOC103520405"}
MESDKIAASRAVQQNSVLKQQLQELQDALIAMNNAKLELTEQLSQEQVKSNELQHALQNLQQQMSQLQEYYQQQSQQNSQQEVGQQVEPASDPVDQNALRQLEEKFKMTMTELAELSDEKQRLEHLVTQLQLETETIGEYAALYQKQRYLLQQKSREKDEQVKQLSKDQDALKQKLAKLNALVQDYVTNRSDETLQHGVTALLEASGATGNET
>121845_0:003fd8_{"pub_og_id":"2880220at2759","og_name":"golgin_A2_","level_taxid":2759,"organism_taxid":"121845_0","organism_name":"Diaphorina_citri","pub_gene_id":"LOC103520407","description":"LOC103520407"}
MDELKGRLAISKHKSANMERDMMVLQEQMKQEKKLLQETTAALSQERKQLEDLAEDKVELTHKLDTKSKELQQVQILLQERDSQLSLMHLKVQQLSAAGGMQSSDVTSDVLSLQQERDQLKSNVTELSEHLKALTRERDKTVQYHVQMIDSLKAKNEELTSLYTGVENERSSLLAQCQNQIQHIADLEKQIQNLREAVTGNQSQDRTGGDESALKPLVAEMENKIKDLTIEKQKLDTALQAQVLETELAQERIDQLTREVEKLEADRPDATALLSAMESDKIAASRAVQQNSVLKQQLQELQEYTFPL
>441929_0:000e1c_{"pub_og_id":"2880220at2759","og_name":"golgin_A2_","level_taxid":2759,"organism_taxid":"441929_0","organism_name":"Neodiprion_pinetum","pub_gene_id":"124212002","description":"golgin_subfamily_A_member_2-like_isoform_X1"}
MKKSEKLLAARKRLKEFQMSKRSHMADDTSKDVNENTEESTPSQIDNTFYNSDNNYNYRKIGSPIKETQTPSIDSQVSEAPQQTSESHDFLEFNSNGDITSAATKLVNSSNPTSVFQDTVDFTVQEKLSEGSSIISNFTNMTDDVSNKHQINDNLINVENYFTSQNIMNKTDEIDLEQDILLKNETHNVNAHAESTNNRSGLHTEYESLVGSQALQKEYLLQMTSAVTNILSSDMESKDVPQELTSDLEQRNQFLAFCLQEQKELVNRLHLEVSQYRTRVSELEMIMTTKDTEFEAKLYHELNPLKEQLQLHAQTTGILVGEKAELTAALVQSQTTTKQKIAEVEELNGKLKSVQLQVSDLERELNSVKNSSEDVGKVNNQLQSSFYSLEAKYSQVKQEKDDLELETAELRQKLNVKNTELTNIQQELKEKTALLSLNELRIQQLQMTSTTQETQGISEQHHVVAALEQQLSQLMETLKAVSSERDEASNHYQNYVQQLNNQVTTLALKLEQTTKENAEISSREHSLIQRLSDLERQIQSQKEIPESTPPVINDNKERIDELVKNIDQLTLERDSLRATLHEKDSDIDALKQEMEELQEMRASNAEASRLVSALEGERLAAARAVSQNQQLKQQLSEMQDAFVQLSNTKLDLTEQLQGERSIGRKLNARLNDTENEVQKLKDEMQEKDLLMAELEKEKLHMAQIADQMQHYQAQSNQASTLQQELHNAQERIEVLMKENQQLISELNAGTMLNDSTVQNQNIIQLNGECNLQALNDVEKLKLSTATTQTDNESYSIGDTAPPISEQQAMMSVSPEAVKKLEERFKHTMERVAELSDEKQRLEHLVLQLQSETETIGEYVTLYQKQRGVLQERAKEKEEAFRQLTEQRNTQQEQLHKLKMLVAELIKEKTTSTTTSALSDSTNEDGLEASKHVENKTSCQSEVVAVKDKTTSQILDLLTEIKECKDTCALEPNFHPCPWCSGNLITI
>1676925_0:0009b4_{"pub_og_id":"2880220at2759","og_name":"golgin_A2_","level_taxid":2759,"organism_taxid":"1676925_0","organism_name":"Paramormyrops_kingsleyae","pub_gene_id":"golga2","description":"golgin_subfamily_A_member_2_isoform_X1"}
MADQTRQTKLAAAKKKLKEFQQKSTPPTGGAGAKKKRKVKGGTDTPTEERRSPDSIQNLLKVLVSDHTLTNGVTLPPFINSQALSDGGGRGSPDVPAPEGPNGEPAYSLPTPNFANAANSECTGSTTVAQASSPDVDHTENSSEEPRPLSSTESLRQLSQQLNGLLSESQSSYVNGDSAVSPPNEKELEAQNQELATALDSSRLTNSQLSAKLDQLTQQTQELTDQLQKERKEFEQKFVKEQGAMREQLQVHIQTIGILVSEKSELQTALSYTQQAARQRTGEAEELGSRLQASKQRISELERTLSSVSTQQKQFEKHNKELEKERDNFRLEVYRLGQASEEANERSSELAEQLKLKLSENSAMQLNLEDLRKRLEMADLMIQQFSSQSGPPSANQQVAMLLEEKLQMEAHSAQLQESIAQLQRERDQYAAQIQREALVWKEKTEQLLSQVTLLSKERDGFVEQVRELEAQITELKNSAVPLTQEVEPQAPAQPVGPSESERALQESLGSMQQEKEALSLQYQAQVRDNEQLSRLCQEQEARLAELEREEERRATDAEDRRRMLEDVQSDKATLSRALTQNRELKEQLAELQNGFVKLTNENMELTSGLQSEQHVKKELARKMGQLQEDLHHVREQLAAKSQEAQAALEQRDQYLVHLQQYTASYQQLASEREEVTRHLLQQTQLMDRLQHDEVQGKVQLEISHKQLEQAQDKLDQLVKDNEDLKMEVRELLSSTALAIETRDQGDGLESRPFQESFQTSSIAIPDDFDSQEDMAAFLRSTVSQLEGERDKALRRMEEEQRLRQAALHQVATLSQEQQQHQQHSPHASTEASTDGVPVEVHEALRAAMEKLQLRFTTLMQEKVDLKERVEELEHRCIQLSGETDTIGEYIALYQNQRAIMKQRHMEKDQYINMLAKDKEEMKAKLAELQELVLRLVDERNEWHSRYMGITGDPDLLPDSTATAALGAHRRMELNAVDGPESMDLSSVDFAADPALMSEVDGPQGTMESSGVPTLRPREDGTARQIMQLLQEIQNPQPVPFLGENPCIPFFYRPDEHDEVKILVV
>28737_0:002b8f_{"pub_og_id":"2880220at2759","og_name":"golgin_A2_","level_taxid":2759,"organism_taxid":"28737_0","organism_name":"Elephantulus_edwardii","pub_gene_id":"LOC102876892","description":"golgin_subfamily_A_member_2-like"}
MAGAGEPNASEAAGGGGATGVGFQADGFDCNRLPEAIPQWLPGFVRWAPITPPLPAMSEENRNRKLVRARKKLKEFQKKRTSALSPGAKDTKNIKNGGSPKRTTLGGCSTPEIQDILKVLVSNFNCSNGVVLSALDKWKDKKEFETKIAQEEGCLRHQLEVHIQTIGILISEKSDLRSALYHTQNAVKAKTGELEDVAAHLKASQQRVEKLERAISAVAKEKNILNKYKKELLKERDSLLVQVLKQSCTNETLTKKNVELERELQTVENDLKTLREELDAPECKIQQVLNLKEEKELSLAKIQELESQLTVLKEEKAFHSPDNPPSGSLKNEERLHAELDCLKKQLSDQRNDYEMMILQYQSREHHLHELEHVEERWRELESLRPAILETLEASQNGDLKDQLKELQESFVKLTNDKLELTNTLQAEQHIKKELTKKIDELQKNVEELKKMVKTKNTQVENLQEERDLYYRYLQLYIVTYQQYAVLYQHLISDQGTLHKINQELQRTQEKLATVEERNQQLEAQIRDLAIPREGEDMLVKDADVAPSVLNSQGALAVMSQKEQAQHGGQEPDVEVRDRPNPEPSPSEVKDNVLGEKYRVLQEAMEKLQGRFIDVMKDKVELQERLEYLEHRCIQLPGKSASIGDYAALYLNNRAQLKEHHQAKEEGIGPVAQHKDDVKK
>8364_0:0046f4_{"pub_og_id":"2880220at2759","og_name":"golgin_A2_","level_taxid":2759,"organism_taxid":"8364_0","organism_name":"Xenopus_tropicalis","pub_gene_id":"golga2","description":"golga2"}
MADESRQNKLASARRKLKEFQQKATVPAPTGGKKKKKSKESDPDNPARLSPDPIQAFLKGLVSDLHRSNGVSIPSLATMKVLSDSDINAHEADTLAEDGSENCKTPTMSHPDNPIFQENEYDGRNIQPAENRSLSSTDSLRQLSEQLNGLVSQSNSYVNGENIISASSPELESRFQELAAALDSSNLTNKQLSTKIEELKQQNQVISDQMEKEKKGFEQKFVKEQGALREQLQVHIQTIGILVSEKSELQTALSHTQQAARQKAAEAEDLALRLQSTRQRVTELERTLSSISAQQKQVEKLNKELEKERDSLRLESLKNSKSNEELKQQNSELSEKLNTLISKNAAMRLEAGDLMKKLEMAELMIQQFSNQTGAPDTNQQLRMVLEERDLLGAQLTQMSETLQQLTTERDQYLEKLKEEGAIWQERVRLLSEQIQTLGQEKQTAQVQVEQLETRVTELLLASAAEPTDTEPTPPAGPSETELALHQEVDQLQQNFSDLQARYQAQVQDNSQLSRLNQEQEERLLELEKTLQRQSEENVDKQQILENMQSDKATISRALTQNRQLKEHLAELQNGFVKLTNENMELTNALQSEQHVKKELAKKLGQLQETLGDFKEQLAAKEQDIQILQSQRDEVSAHLQQYSAAYQQVSIEKEEIQRQYLLQAQLMDRLQHEEVQGKVSAEMHLKELQQSRENLELLTKENQELRAQVLQIRSEPDSRVLNRMEGDGVESEVYEDEILKTSLDIPEDFENREEMVAFISTAIAKVQGEREETERQLAEQKRYCQGLLRQISEIRRQQSSGTMHHAADLGMDSIPREVYDALQSAMEKLQLRFTDLMQERVDLKERVEELEHRCIQLSGETDTIGEYIALYQSQRAILKQRHKEKEEYISRLAQDKEEMKAKLLELQVLVMRLVSERNEWYRRFVEATQGPHIGSPEFPAENLMALEAKENGALEEVSLEEDGEQEEVQLLSHLAAPQEGPNPSPESEDPTTKQIMQLLHEIQNPQERPSALLQNPCIPFFYRADENDEVRIMVI
>7515_0:002321_{"pub_og_id":"2880220at2759","og_name":"golgin_A2_","level_taxid":2759,"organism_taxid":"7515_0","organism_name":"Ctenocephalides_felis","pub_gene_id":"LOC113373770","description":"golgin_subfamily_A_member_2-like"}
MSDKTKGISTKKSTQNIKFPDNLCTNSVTNVDNTQAPNLPTFNGNTVTGLSEEQIADNNQNIEQNPIQIEYHYGTNYIVNQLSHNDSNAIQNPFENIFQKSQDENFYENLPKEVSSNTALPQNIIDTEVNSNNEPNINVNENLQGTLCDIDTPGEVSTATENILNVNEILSTDTGIDNQSETVNERNEDRLLKLLNQEQTKYNNLETEHQKLILELEGLKTQLNESHNKARTDEDEKNISSLNEKVQLHMNTIKVLVGEKTELNAQINKYESLLLNHNAECEELQGRLRAVRHKAADSEKELTQCKKICQQLEGESKMMKEQNDKLKSDYTVSIKEAEELKEEVSELKEKIKILASDCKRLETELAGKSNELSLSHLRIQQILSGNNTGMDNSLQSLMDDKTSLETKVTSLEESLEKSKNETVQITQQYKQYCQQLNSQMQNLVTTLQEKTIEIEKYSSREKDLMNHMAELEKQLQIAPKVKSTTSINENSNDELIELKEKYSTMEKKYEDLHLQLIEKCSELQSMTEQFNEGKNKIIELEESLENLQVDTVDTAKLNAAIESDKIAAARSMAQNAELKKQVEELQKSFIQMSDYKLEITEKLNCEQHLGRELNSQVIKLENEVQKLRSVLEAKNEEMIRLQNENANLSKEVIQQAQLSDRLRHYEAKDNVTDIVQNELQQARDQIAMLLQKNTELEKMLSNDSDKHEEMTITLDESNDTIKTIPDIATAESKTVDCKDTVPVIATQEALEKLQEKFTKTMADIAELTEEKHRLEHLVLQLQSETETVGEYIALYQNQRSLLKQREIEKDNQLMKLAHDQEDMKNKLLRLNQLIMQLLKEKHNTNEIQNQDIIAHHDQNSKEILDINSETKLEDSSDFVKESVDAQLVNYLPSSDICQSTDIAKKITDLLSELKSSDLIHPINGEDVENFAHHCHCCSGRLLTV
>8010_0:003922_{"pub_og_id":"2880220at2759","og_name":"golgin_A2_","level_taxid":2759,"organism_taxid":"8010_0","organism_name":"Esox_lucius","pub_gene_id":"golga2","description":"golgin_subfamily_A_member_2_isoform_X1"}
MADQSRQIKLAAAKKKLKEFQQKSSPTGGGGNGGGGPGAKKKRKVKGGSQADTFSADRQSPDHIQSFLKALSQTNGVALPAYGNSQAHTDGKVRGSPVPQLLEGPQDEADHSSPVFNPASSTAATNPECVSHAHSTDLQQNCTPDDNENNAEENRPLSSTESLRQLSQQLNGLLSGSSTTYVNGDSAPSPDNEKELENRNQELATALDSSNITNSQLNTKLEQLTQQSQELSDQLQRERKEFEQKCAREQGAMREQLQVHIQTIGILVSEKSELQTALSYTQQAARQKTGEAEDLSNRLQASKQRISELERTLSSVSSQQKQFEKHNKELEKERDSLRLEVYRLNSVSEETRQQSSELSEQLKLRVNENNAMKVDLEDLRKRLEMADDMLQQFSSQSGPPSANQQIQLVLEEKLQIEAHASQLMESVAQLRTERDRYAEQIQEEGRVWKDKTEQLLAQVTLVAEERDRSISQIQELEAHITDLKQAAALMSQEREAQVEPQPSGPSENELALQETLRSLQQERDSLNLQFQAQLRDNEQLSRMCSEQESRLSELERHAERGAEDAEDRRRMLEDVQSDKATISRALAQNRTLKDQLAELQNGFVKLTNENMELTTALQSEHHVKKELGRRMGQLQEDLHNVKEQLELKSQEYQALLEQRDQIVAHLQQYSAGYTALATEREQLHRQYLQQSQLMDRLQHDENQGRVQLEMSHKQLEQYQERLQQLSRDNDQLKAEVTELLNSSALATPPRDQGDGLEGGSLPSSPHKSSIVIPEDFESREELEEFVHSAVARVEAERDDVRSRLEEERRRRAELTVERHSHDHEHSHEDHGQCQDDHSHSQHTGGSDGVPLEVHESLRSAMDKLQRRFTSLMQEKADLKDRVEELEHRCIQLSGETDTIGEYIALYQNQRAIMKQKHMEKEHYISMLAQDKEEMKAKLAELQDLVMRLVGERNDWYSRYAGAVAGSNPDLLPAGEEPGHAQHTHRRMELNAVDGQESMDLGSTMGPDSAISEPLSGGPPDMDPGPSDSLRPQEDGTARQIMQLLQEIQNPQGPRSVPFLGDNPCIPFFYRPDEQDEVKILVV
>133901_0:003c5e_{"pub_og_id":"2880220at2759","og_name":"golgin_A2_","level_taxid":2759,"organism_taxid":"133901_0","organism_name":"Frankliniella_occidentalis","pub_gene_id":"LOC113217365","description":"LOC113217365"}
MLFLLLLLFVVEHYSNMADTSKAERLAAARKKLQDFQRKKDILPVPNNNPPPAAPVLESYGVSTSEQNPKLNFEETTVPNVNLFGPTSTPQVPIGIPEHVPSYIPGEEMVSSGNPQATNGFQFSSSGMEYSHSNPYTSVPAPISSLHETPTVFCGNSYFNNGNSASSELFGTAGTNVNNYDYSQQGSFPPLQGASASAYSTAHLFAQTNDAMAKWDLNPPPTSSPPDLTDTPVSIPTPHSEITEGEMPLFTKEEISLDEVPLMPLPQTEQKEPSENGSALILDDGVPQENTEPTIPVNGSFSAESIRQLSDQITQLIDPSVKEDEKQNSSFATLLESRNQELAAQLAVERRNNQQLQFTLKESQSQVSHLQSKVDDLQSQQEVILARHLGPLQEQLRAHAQTVGILVGEKTELEAAINHHTATAKQHASEVEELQNRLRASRHRVSELEKELTSVTASASASNKQTTNHVQAIDQLRLQNGMLAKQLDDAEEEASELRQKLGARVSEVASLAAQLQEKQSQLSLSQLRITQLSSSDNPEATAEIESLHQLKISLERRCTELTETVRQLSADRDQADQQYQQYVAQLNGQLQTAQSKLESVNMENDRLKNREEDLVRNMSELERQLQQQIQLHQQQQQQLQHNQFQQQAQQEPDQRPDNQVNLEDKISELQEERQRLQSSLASETQELANLRLKLEEKDAHIADLETLCNERPDQSRLLAAMESDKVAAAQATSQNTVLKQQLQELQDGFIKMSNDKLNLTESLEHEKHVNKEMGEKISQLAEELHELRVLVSEKERRLQEYREHELEHSHDDQNCNGSHDHNVSHGNNMKESSDHIHDKQQAHVTSSLQEQLSQAHEHIHNLSSQNNNLRRLINQKSTESHESGSSSSATEEVTTDDAAADHDTNCEDASDNHANYNCMQYAMEKLQERFTRTMGEVAELSDEKQRLEHLVLQLQGETETIGEYVALYQMQRAALQQRAREKDHQLASLSAEREDLRRKLQELNQLIQRLLEERGTETAKEALPVLEGLKENSTLRNETDVIEVPHIADHVDQDVTSDVAKRLSKKIMDIIEDISVTNDVETSFHPCPWCSGRLINV
>9371_0:001312_{"pub_og_id":"2880220at2759","og_name":"golgin_A2_","level_taxid":2759,"organism_taxid":"9371_0","organism_name":"Echinops_telfairi","pub_gene_id":"GOLGA2","description":"golgin_subfamily_A_member_2_isoform_X1"}
MWPRFSPPREAMSEETREVRLARARKMLKDYQVRTGRIPTEEPSRKKTRKIKNRASPKSTSSGNSSSSEEIEDILKVLVSDLNRSNGVVLSPLDKWKVPPDHTTPSAQPANATTSPGSDNSPSRQNPSGDVTAPSVQPARDAISPGSGTGSLSSSDSSHTLVLAPDQDATPQNQNLNNGTKSTDEKLPLSSTESLRQISEHLNGLISESSFVSGQGFTISSIKELENRYQELCNALESSNFTNKQLSNKIEELKQQNQDIMDQQEKDKKDYEESMMKEHVALRQQLEVHIQTIGILIQEKGDLYSALYHTQNAVKRKEGELEDACYHLRACRQRLGDLEHTLSTVTKQHQQADKSNKELTQERDNLRLQSLKLSAKNEDLTQHNAELIERVSDLVKEKTSLQLEVEDMKKKIEMSELLIQQYTSVDVNKVIQQLQSDKEQLEKEQEQLKGTVKLLQKDRDHYLETLKNESAVWRQTMQQLSEQVQTLKEEKNQSVIQVQELEASLAELKKQLAAPPAGPPSGPAEETLQLQIETERLHAKVAEQTAQLELQLKEKEDLVLACQEQEKQMRELERIAELWREQEADRSKILETMESNHTTISIALTQNNELKAQLAELQNGFITLTNEKMELTTSLQSEQHVKRELAKKLGQLQEKLDDLKQTVEAKSQEAQGLQEQRDQYLNHLQQYVAAYQQYVVLYEQMAQEKEQLSKQLLLQAQHEGAPKTMEADVITQEVQETREHLEASSQQTLQLQVQPSPKAQLEKGATLAYQTREESALEPAQSIPEDMDSKEAQVAFLKAALTSAEEEQARLREELKKQELHCLQLAHLEAPLPRTGENGSSGETHQNLQEAMEKLQGRFSVVMREKVDLQERLEQLEHRCVQLSGETDTIGEYIALYQSQRAVLKERHRMKEEYISRLAQDKEEMKLKMLEFQELVFRLVNERNEWYQKYQASSQKTADADGPTAMSPPSLDLGEVYGPGYQEVSLAEAVEPVQGEALSGLEASENSTAQQILKLLKEIQYPQDHPSLGDSPCIPFFYRPDERDEVRVLMI
>343691_0:002064_{"pub_og_id":"2880220at2759","og_name":"golgin_A2_","level_taxid":2759,"organism_taxid":"343691_0","organism_name":"Hermetia_illucens","pub_gene_id":"119653692","description":"golgin_subfamily_A_member_2"}
MADDIKARKLAAARKKLKEYQAKEKVVGGSKSDHEQHEKLDAQEVRRLESTEAIAPVNMKTSAPPSTDISVASLSKSNASSFDSETASINGTHTQHPQPIENFLPASNDLVHSNTIELLINEKASLCSELAHYKAISKEKSLELEEANIRIQDALKRIEKLEKDLLSGQTQNAQLQANIERLNASAVQSENEVDKLRQENVELRDHVEELKQTLQKGNEQMKVLEDRLKEKECELELNRIRINQISDVASVENDSKVEALTQTKFMHEQQIRDLQAMVQQLETEREQSNQQYQNYVQHLNKEITAFSERNSKLTEENTRLAERERGLVEHVGELEKQLQQIIANQSKQSAVVEQHDSDKKTISEEEVELRTKELLNEKNVLSEKVQVQDAQIADMQRLMDEKLELIQQLEERIENFTSIQSDSTKLLAKVESNSVAASRAVAQNEELKKQLDEVQTKLIQVTNDKVELTNLLDAERYGNREIRANYETMENQLTTITEKLHFKDEEMIRLTKENTELSETIDKLKGISRERVDHDHHNTHNGKHEHGDSCDHSHDHIDGGHDGHDHDHHHGHDHHHDHDHHHDHHHDHDHGSDHHHDHDHSHNHGAEDDHNHSHEHHNHDSCQATKLDRPADQQSSPAIPQSEAMQKLEARFKSLMNDVANLTDEKQRLEHLVLQLQGETDTIGEYIALYQAQRRVLKQREIEKNTQLHKLKSEREELHNKVTLLNQLVNSLSQQVGAQMLNNNISVLDQQQPNERQQLQGSGQDHENVRSTTPSSASEASEGNQIILPNTKQLNSSEIIHAIKNIVADIKNSETNDFDLSVVPTLDHCSCCSGKFETI
>7493_0:000993_{"pub_og_id":"2880220at2759","og_name":"golgin_A2_","level_taxid":2759,"organism_taxid":"7493_0","organism_name":"Trichogramma_pretiosum","pub_gene_id":"LOC106650020","description":"golgin_subfamily_A_member_2"}
MDNERLLAAKKKLREYQMNKRQDQRRKGSVGSDGDPIKVNNDQRSSENSTPEKSQELFQFMQTYVDSTENSNKDLTDAKYFFESPQFNKESDQSKNFITSEVQFDVNNQNNLETNQVINGTSQVQPFDGTFPDNSRSSSTNSSQLTNENVEKNMQDENNSTLPVQLTGTAINEPYSTSTSLQKEHLLQMANDVANVLEHDLGANDSVNSSTHYSDLEEKNQFLTQCLEEQKRMVNQLHIQLGQCSTRISELEAIVATKEAHYEGMLLRELGPLKEQIQLDAQTIGILVAEKAELTATNTQFQTVIQQKTDDVKELFSKFKESQYKINNLESELTAAKNSIENISSMYEQLQTNYKDLDEKASQLKKENESFEMDNSELKQKLNYKSTEVSNLQQELQEKLALLQLSEIRLNQLTNAPHEMSSLETQHQTTKALEQQLSQMKQTLTSLSGEKDEVSKNYQNYIQQLDERNAKLVAELESSKKRIVDSEIREQSYIQRLSELELHLQKEKDKIQAEEKISQPFEDQSAKIEMLTKSMDNLVLEQENLQSLMNQKDNEIEILKRELQELQEFKERSVEATKLATALQSEQLGASRAVSQNQQLKSQLEEMQNAFISLSNTKLDLTEQLQAERTIGKKLNAHLNHVEKQMDELKEILAEKEATLVKYEKEKLQAAQIEDQIQHYQAQSHSSTTLQHELQKAMLMIETLKSENKLLRLKLEPDQEEGVTEIESLEENATENETVNESETIKNSNDQNESLTEKNNQETPKNQTVISEVKDNIKLAESFKKLEKKFTESMKKLADVVDEKQKLEHLVLQLQGETETIGEYVSLYQKQRAVLNEKAKERENTFRVVLEQRNQQQEQLHKLKLLVAELLKSNRKMSVPTATAAEENLNISESTGEEIDPNKIKIIEGQLNKVDMSSNLPDDTTSQIMDLLTEIKDCNTCVLEPNFQPCPCCSGKLITV
>9361_0:000e80_{"pub_og_id":"2880220at2759","og_name":"golgin_A2_","level_taxid":2759,"organism_taxid":"9361_0","organism_name":"Dasypus_novemcinctus","pub_gene_id":"GOLGA2","description":"golgin_subfamily_A_member_2"}
MWPPLTPPLSAMSEETRKSKLAAAKKKLREFQQRNSPGVPAGAKKKRKIKNSSSPEIPTSGGHSPEDAPQDCATPASSADDTVLAGGVHLPCASSPCTTSMASLKNYDADIGPLLLDENKTMSSTESLRQISQQLNGLVSESSSYFNGEGLTSVNMKHLESRYQELSVALDSSNLTNNQLINKIEELKQEKQDVLDQLEKVMWFPCLFLYMADRFWGRIQTLPKVHIQTIGILVSEKSELQTALAHTQQAVRQKAGETEDLASRLQSSRQRVGELERTLSSVSTQQKQADRHNKELTKERDTLKLELYKQSKSNEDLKQQNSELEEKLRVLLAEKSAMQHGMEELHKKLEMMELMRPLTLQPGTPDSSEQLQQAMEERAQLEIHVGQLAESLKQLQLERDRYAETLKEESAIWQKQVQQLSEQMQTLREEKEHSMCQVQELETSLAKLKNETAVPPPQEPPAGYSEVEQQLQAEAEKLQKELENLAERLQAQVHDNEGLSRLNQEQEQRLLELERAAERWGEQAAEREQILESMQSDRTTISRALSQNRELKEQLVELQNGFIRLSNENMEMTSALQSEQYVKKELAKKLEQLQEKLAELKETVELKSKEAQGLQEQRDQYLSHLQQYVATYQQHMGAYQQLATEKEMLHKQLLLQTQLMDRLQHEEVQGKAMAEMIRQELQETQERLEAANQQNQQLQAQLGVMALPEEGDRLDSEERDEEAHHPELSIPEDLDSREAMVAFLNSALAGAKEEQAQLRGQLKEQKLRCQHLARQLASSQHGLEVPSPPGTGGDSVSGETHQALQVAMEKLQDRFTGLMQEKVDLKERVEELEHRCIQLSGETDTIGEYIALYQNQRAVMKERHREKEEYISRLAQDKEEMKVKLLELQELVLRLVNERNEWHGKFLAAAQSPAGGATTTPPAPQELGAGNGQDLHEVNLADDGEPVKGAENPTAQQIMQLLREIQNPQNHPGLGNSPCIPFFYRADENEQVKIIII
>121224_0:0008f8_{"pub_og_id":"2880220at2759","og_name":"golgin_A2_","level_taxid":2759,"organism_taxid":"121224_0","organism_name":"Pediculus_humanus_corporis","pub_gene_id":"8233022","description":"8233022"}
MSLKEFQEKQKLLDGSKQKLINKTFVKTEESSESSSCCTPVLDSNKNYNNENVFDKHTDIGQYNDNKIVSSDHKNFSPTPNNTFALNSETNNNNSSSNFSIKNEVNEENLNLINNKNQSNLELESISNSKSFLPEPDINPVDVSNNINEPLQIELINYAQTIKILVDEKNDVQNELSEMQKVLKEKSDEIIRLNNHILNLTTVINNLNKKISDYENVVKNLNQDNLVKANMLGELQSKLITLSTDYENKEEECAEYKKKYEEKHNECQSLIYNLNNLQSQLSFYQIQPPSDAQTFKMIVLDLENKNAILKQEIDKLEKDVRDGKNENEKSSQKFTAYAEQCNTQLNNLNKQLQELTNENEKLKQMNGAIVSNLQENREDKNNALILNYKTEMADLHAQINDLMEKNGAYEINVNEITDLKNSLVEKTSDLEKAVNDLNEMEVKNRKLREEIENPKPNERLLAAIESDKVAAARAVSQNQKLKNQITEFEEVFVKLNNEKLELTDQLSHEKHINKELQDRLNKLNQDGDDHCHGHDHDHHHSLNDSHSVSKKCESHSDEGDDDLEPLVNDSHEVNELRNIIRQLQDDKIQLKERLNYVMTIKNESGEEVLEENPADIFESEFDDANEKHEDTKLRLRQMEEKVRRTMNEIAVLDEEKEKLEHLVLQLQSETETIGEYVTLYQKQRMLLKQRAQEKDNQLLQLSKDKEELKSKLIALDELVQKMLKEKNNDDSTSFSPDVPVLNNATDGDSNNTAGKIRALINEIGSTNLVKNHSVAFQHCSCCSGRLITV
>8355_0:00168e_{"pub_og_id":"2880220at2759","og_name":"golgin_A2_","level_taxid":2759,"organism_taxid":"8355_0","organism_name":"Xenopus_laevis","pub_gene_id":"108708076","description":"golgin_subfamily_A_member_2-like"}
MYSAVRRNRHLVNTLLDQRAILKQRHKEKEYISRLAQDKEEMKAKLLELQVLVMRLVTERNEWYRSFMEATQGPQTGSEEFTAENPMELRGKENGALEEVGLE
>8355_0:00670e_{"pub_og_id":"2880220at2759","og_name":"golgin_A2_","level_taxid":2759,"organism_taxid":"8355_0","organism_name":"Xenopus_laevis","pub_gene_id":"LOC108704464","description":"golgin_subfamily_A_member_2-like_isoform_X1"}
MKVLDSDINSHDADDGSDNCKTPTMSHPDNPIFQETEYDGRNSQPAENRSLSSTDGLRQLSEQLNGFVSQSNSYVNGENIISSSSPELESRFQELAAALDSSNLTNNQFSTKIEELKQQNQEIADLMEKEKKGFEQKFVKEQGALREQLQVHIQTIGILVSEKSELQTALSHTQQAARHKAAESEDLALRLQSTRQRVAELERTLSSISAQQKQAEKLNKELEKERDGLRLESLKNSKSNEELKQQNSELSEKLNTLISENAAMRLEAGDLMKKLEMAELMIQQFSNHTGAPDTNQQLRMVLEERDQLGVQLAQMSETIQQLTAERDQYLENLKEEGFVWQERVRLLSEQIQTLGQEKHTAQVQVEQLETRVTELLLASAELTDTEPTPLSGPSEIELALQREVEQLQQNLNDLQDRYQAQVQDNSQLSWLNQEQEERLLELEKTLQRQSEDNVDKQQILENMQSDKATISRALTQNRQLKEHLAELQNGFVKMTNENMELTDALQSEQHVKKELAKKLGQLQETLGDFKEQLAAKEQDIQLLQSQRDEVSAHLQQYSAAYQQVSIEKEEIQRQYLLQAQLMDRLQHEEVQGKVSAEMHQKELQKSRENLELLTKENQELRAQVLQIRSEPDSRVLNRIEGDGVESEVYEDEIPKASLDIPEDFENREEMVTFITSSIAKVQGQREEVERQLTEQKRYCQDLLRQISEIRRQQSSGTMHHAAALGMESIPREVYDALQSAMEKLQLRFTDLKQERVELKDRVEELEHRCIQLSGETDTIGEYIALYQSQRAILKQRHNEKEEYISRLAQDKEEMKAKLLELQVLVMRLVTERNEWYRRFVEATQGPQTGPGEFPAENLMELEAKEYGALEEVSLEEDGGQEKVQSLPHLAAPQERPNPTSGSEDPTTKQIMQLLHEIQNPQERPGALLQNPCIPFFYRADENDEVRIMVI
>8355_0:007138_{"pub_og_id":"2880220at2759","og_name":"golgin_A2_","level_taxid":2759,"organism_taxid":"8355_0","organism_name":"Xenopus_laevis","pub_gene_id":"108699992","description":"golgin_subfamily_A_member_2-like"}
MKANLLELQVLVIRLVTERNEWYRRLMEATQGPQTGSEEFPAENPMELEGKENGALEEVGLEEDGRREVQSLPHLAAPQERLNPWIRRPNH
>8355_0:007450_{"pub_og_id":"2880220at2759","og_name":"golgin_A2_","level_taxid":2759,"organism_taxid":"8355_0","organism_name":"Xenopus_laevis","pub_gene_id":"golga2.S","description":"golga2.S"}
MMADGSRQNKLASARRKLKEYQQKTTTPAPTGGKKKKKSKESDPDNPARLSPDPIQSFLKGLVSDLHRSNGVSVPSLGTMKVLLDSDINTHDADILAEDGSENCKTPTMSHPDNPIFQETEYDGRNIQPAENRSLSSTDSLRQLSEQLNGLVSQSNSYVNGENISSSSPETESRFQELAAALDSSNLTNKQLGTKIEELKQQNQEIAERMEKEKKQFEQKYVKEQGALREQLQVHIQTIGILVSEKSELQTALSHTQQAARQKGAESEDLAMRLQSTRQRVTELERTLSSISAQQKQAEKLNKELEKERDSLRLESLKNSKSNEELKQQNSELSEKLNTLISENASMRLEAGDLMKKLEMAELMIQQFSNHTGAPDTNQQLRMVLEERDQLGAQLTQMSETIQHLTAERDQYLEKLKEEGAVWQERVRLLSEQIQTLGQEKQAAQVQVEQLETRVTELLLASAAESTDTEPTPPAGPSETELALHREVEQLQQNLSDLQERYQAQVHNNSQLSRLNQEQEERLLELEKTLQRQSEENVDKQQILENMQSDKATISRALTQNRQLKEHLAELQNGFVKLTNENMELTNALQSEQHVKKELAKKLGQLQETLGDFKEQLAAKEQDIQLLQSQRDELSAHLQQYSVAYQQVSIEKEEIQRQYLLQAQLMDRLQHEEVQGKVSAEMHLKELQQSRENLELLAKENQELRVQVLQIRSEPDSRVLNRMEGDGVESEVYEDEIPKTSLDIPEDFENREEMVAFIATSITKVQGQREEVERQLMEQKRYCQDLLHQISEIRRQQSSGAMHHAADLSMDSIPREVYDALQSAMEKLQLRFTDLMQERVELKERVEELEHRCIQLSGETDTIGEYIALYQNQRAILKQRHKEKEEYISRLAQDKEEMKAKLLELQVLVMRLVTERNEWYRRFMEATQGPQTGSEEFPAENPMELEAKENGALEEVGLEEDGRREVQSLPHLAAPQERLNPTPGSEDPTTKQIMQLLHEIQNPQERPGALLQNPCIPFFYRADENDEVRIMVI
>6973_0:0017af_{"pub_og_id":"2880220at2759","og_name":"golgin_A2_","level_taxid":2759,"organism_taxid":"6973_0","organism_name":"Blattella_germanica","pub_gene_id":"BGER006064"}
MADMSKAEKLAAARKRLKEYQQKGKDVQPAGNKPPVRKITPKRQNESGVGSPSPPESNPTYDSGPPNITFNENISNGSATTPVFSEPSINLQECLPAAPVPGNIDSYFTAGNEQVSNQETNELNVEQNGNVQEIQSNVFGSYSDVFPVNTSSFNLPTATFPSFTMSSGGFASNSHFSDVTSARNFFDYFSGESRNQSSNMNIVPEVKEPEPIASVPTELNIATNIIPVISSNAQNENLNISNESPSTNFPTVDLNYHENVEIQNLETTSSPELERINDTEEVPISNQTEEIQDQPMTENMEDVPTAIVRSTSESLRQLSLQVNGLIEESSQKSSVHGEESELERRNQELAAMLSTEKQKTEKLELQLKEYQSGMCQLQLDLDQLRTESETRVTRELGPVQEQLQLHIQTVGILVGEKTELQAALTKSQNLAKQKAGEVEELQGRLKASRHKVAELEKETSTQLESCAKLEKTNRELSSEFEKLKQEQLATKKYLSEKEEDVSELHQKLNTKMNDCATLQRELQEKQSQLSLTQLRVQQLSTTDTSEVDGQLEILHQQKVSLEKQVAELQQTIKSVGAERDQASQQYQQYCKHLNGQVQSLYSQVEALTKENEELTGREQNLLRHVSQMEKQLQIQQQQQQKRKDSPARSNSEDVATIEQLKKTLETLQSENQTLNEKLEAQVQISEDIKRELSEKVDRIEELEVTTERLKLDQPDNDKLLAAMESDKLAASRAVGQNLKLKEQLEELQDGFVKMERIQALSTQNNELRTLLAQQTTHDSGSSSGAGSLDDALSRKDEMMATLSASVRQLELERDQLLERLKQTEQEKEESSSHQESPASEKKTEINGETTEKDYNAMKVAMEQLEERFTKTMKEVADLSDEKQRLEHLVLQLQGETETIGEYIALYQVQRSILRQRAQEKDEQLIKLSRDREEMRHKLGELNNLVHQLVAEKEAIRKMSHGVPLVHNTEETPIKQESISQEDTPNGEILEIKVENELNEESNLLTPPAEGSKADTANKIMALLSEIGTSSLVDPQCSENFHPCPWCSGRLITV
>13616_0:000278_{"pub_og_id":"2880220at2759","og_name":"golgin_A2_","level_taxid":2759,"organism_taxid":"13616_0","organism_name":"Monodelphis_domestica","pub_gene_id":"GOLGA2","description":"LOW_QUALITY_PROTEIN:_golgin_subfamily_A_member_2"}
MWPPLPFPPRPGMADETRQSKLAAAKKKLKEYQQKTSPSAPAGAKKKRKTKDGNNPETPPSGGRHSPEDIQDILKVLVSDLNRSNGVALPSLDKRKASRDSAAPALLPADVTVPFGSAHPPRTSPPCPTSMASPQQNCDIENGPSPMDENKSLSSTESLRQISEQLNGLVSQSTSYINGEGPVSSTNMKDLESRYQELAVALDSSNLTNKQLGSKIEELKQQNQEALDQLEKEKKEFEQKFAKEQGALREQLQVHIQTIGILVSEKTELQTALTHTQQAARQKSGESEDLASRLQSSRQRVGELERTLSSVSTQQKQADRHNKELTKERDALKLELYKHSKSSEELKQQHSELEEKLRVLVAEKAATQMEVEELHKKLEMTELMLQQFSSQSGAPDSNQQLQQALEERMQLETHVGQLLESLQQLQAERDQYAEKLKEEGTIWQQRVQQLSEQVRILGEEKEHSVNQVQELEASLAELKSQSAVPPAPELPAGPSEAEQRLQEEAEQLRKELEGMAGQLRAQVQDNEGLSRLNREQEERLLELEQAAERWGEQAAEREQILESMQSDRTTISRALTQNRELKEQLAELQNGFVKLTNENMEVTSALQSEQHVKKELAKKLGQLQEKLGELKETMELKTQEAQGLQEQRDQYLGHLQQYVAAYQQLAIEKDELHKQFLLQTQLMDRLQHEEVQGKVAADLARQELLQTQERLEAATQENQQLQAQLSLIPEPREGDELSAEEEMEGAPRPALSIPEDFESREAMVAFLNSALSHMEEERGRLWQQLKEQQLQCRRLMQEVARPQQQPGPSLTVLSGDNVPREVHQALQAAMEKLQARFTELMQEKVDLQERMEELEHRCIQLSGETDTIGEYIALYQSQRAVLKERHREKEEYISRLAQDKEEMKMKLLELQELVLRLVGERNEWFNKFLAVTQASSGPAGESSPNPGPEGHLDLSPPDKEGLREVSLTDETELVSTVSEPPLNQPRPDDPTTQQIMQLLREIQNPRDRAGGLGENPCIPFFYRADENDEVKIMVI
>191870_0:001429_{"pub_og_id":"2880220at2759","og_name":"golgin_A2_","level_taxid":2759,"organism_taxid":"191870_0","organism_name":"Gracilinanus_agilis","pub_gene_id":"123237255","description":"golgin_subfamily_A_member_2"}
MADETRQSKLAAAKKKLKEYQQKTSPSAPAGAKKKRKTKDGNNPETPPSGGRHSPEDASRDSAAPALLPADVTVPFGSAHPPRTSPPCPTSMASPQNCDIENGPSPMDENKSLSSTESLRQISEQLNGLVSQSTSYINGEGPVSSTNMKDLESRYQELAVALDSSNLTNKQLGSKIEELKQQNQEALDQLEKEKKEFEQKFAKEQGALREQLQVHIQTIGILVSEKTELQTALTHTQQAARQKSGESEDLASRLQSSRQRVGELERTLSSVSTQQKQADRHNKELTKERDALKLELYKHSKSSEELKQQHSELEEKLRVLVAEKAATQVEVEELHKKLEMTELMLQQFSSQSGTPDSNQQLQQALEERMQLETHVGQLLESLQQLQAERDQYAEKLKEEGTIWQQRVQQLSEQVRILGEEKEHSVNQVQELETSLAELKSQSAVPPAPEPPTGPSEAEQRLQEEAEQLRKELEGMARQLRAQVQDNEGLSQLNREQEERLLELERAAERWGEQAAEREQILESMQSDRTTISRALTQNRELKEQLAELQNGFVKLTNENMEVTSALQSEQHVKKELAKKLGQLQEKLGELKETMELKTQEAQGLQEQRDQYLGHLQQYVAAYQQLATEKDELHKQFLLQTQLMDRLQHEEVQGKVAADLARQELLQTQERLEAATQENQQLQAQLSLIPEPREGDELLAEEETEGTPQPALSIPEDFESQEAMVAFLNSALSHMEEDRGRLWQQLKEQRLKCRRLMQEVARPKQQPGPSPTVLSGDSVPREVHQALQAAMEKLQARFTELMQEKVDLQERMEELEHRCIQLSGETDTIGEYIALYQSQRAVLKERHREKEEYISRLAQDKEEMKMKLLELQELVLRLVGERNEWFNKFLAVTQASSGPAGENSPNPGPEGHLDLSPPDKEGLREVSLADETELVSTVSEPPLNQPRPDDPTTQQIMQLLREIQNPRDRAGGLGENPCIPFFYRADENDEVKIMVI
>9785_0:000e91_{"pub_og_id":"2880220at2759","og_name":"golgin_A2_","level_taxid":2759,"organism_taxid":"9785_0","organism_name":"Loxodonta_africana","pub_gene_id":"GOLGA2","description":"golgin_subfamily_A_member_2_isoform_X1"}
MASLQNHDANNDTDSMAENQSLSSTESLRQISQQLNGLVSESSSYINGEGLASSTNIKDLENRYQELSIALESSTLTNKQLSSKIEELKQQNQDVMDQREKDKKEFEQKFAKEQGALREQLQVHIQTIGILVSEKSDLQTALVHTQNAVRQKAGELEDVANRLKTSRQRVGELERTLSSVSKQQKQADKYNKELTQDRDSLRLQLLKQSNNNEDLTQHNSELTEKLRVLVKEKIAMQHGMEELQKKLEMSELLLQQISSASDRSEVLQQAQAERAKLESRIEQLMETVKKLQLERDHYAEALKTESAIWRQQAQQLSEQVRTLREEKEHGMIRVQELEASLAELKNQTAVPPPEAPPVGPSEEEKRLHAEAEQLQKELEKLTGQLQFHLKDNETLTRQNEEQGQRLRELERIAECWNEQEAAREKILETMQNDRATISRAVSQNRDLKEQLAELQDGFVRLTNENVELTNALQSEQHVKKELAKKLGQLQEKLGELKETVDLKSQEAHSLQEQRDQYLSHLQQYMATCQQHEAAYQNLASEKEMLRKQLLLQSQLMEQRQHEEVQRKMAAEMVHQELQQTQERLEAAIQQNQKLQAQLSLMALPEEGDGLDSEEKDEEAPQAELSIPEDLDSRDALVAFFNSALASARKEQAQLRGQLKKQKLQCQQLAHLEATSQHEPKIPAPRTGEDSVSGETHQALQMAMEKLQGQFTGVMREKIELQERLKQLEHRCIQLSGETDTIGEYVALYQNQRAVLKERHRAKEAYISRLAQDKEEMKVKLLELQELVLRLVGEKNEWYQKYQVASQSATVDEHGTVPPAPQELESADGQGLHEVSLADDVESVQEGTFSVQAGPKNPTAQQIMQLLQEIQNPQARPGLGRNPCIPFFYRPDINEEVKVLMI
>8407_0:004974_{"pub_og_id":"2880220at2759","og_name":"golgin_A2_","level_taxid":2759,"organism_taxid":"8407_0","organism_name":"Rana_temporaria","pub_gene_id":"120914208","description":"golgin_subfamily_A_member_2_isoform_X1"}
MADDRQHKLAAARRKLKEFQQKTTPPAPAGGKKKKKGKESNSHPDTPNRLSPDPIEAILKGLVSDLHRTNGVSIPTLADMKVILEQDVAHDVEILTEDVYDNSNTPTETQFDNPLAEQNDYDGPKVTSDGHRFVSSTDSLRQLSEQLNGLVSQSNSYMNGENTISATSPELESRFQDLSAALDSSNITNKQLSAKMDELNQQKQDVMEKLDKERKEFEQKFSKEQGALREQLQVHIQTIGILVSEKSELQTALSFTQQAARQKGAEVEDLVMRLQSTRQRVTELERTLSSLSSQQKQLEKLNKELEKGRDNLRLESLKNGKSSDELKQQNSELSEKLNALLSENAATKLELGDLHKKLEMAELMIQQFSNQTGTPDANQHLLMALEERDQLGTQLAQMSDSLQQLRAERDQYVEKLKEEGTVWQDRVRQLSEQLHTLSQEKESARVQVEQLETRVTELLLASAAEPADTESPVMQGPSETEQALQREVEKLQQEFEELQSRYQALVQDNSQLSRLNQEQEERLLELEKTVERQNEETVDKQQILENMQSDKATISRALTQNRQLKEQLAEFQNGFVKLTNENLELTNGLQSEQHVKKELAKRLGQLQESLGDFKEQLATRDQEVQLLTTQRDEISAHLQQYVAAYQQVSIEKEEIQRQYLLQAQLMDRLQHDEVQGKVSVEMHLKELQHSRESLELLTKENQELRAQVLQIRSDSDSRVLSRMEGDGVESIVYEDEMPKTSLDVPEDFETREEMMTFLSSAISKLHGERDEVERQLMEQKRTCKQLLQEISELRQQQLSPPLHHSTELSVESVPREVYDALQSAMEKLQFRFTSLMQERVELKERVEELEHRCIQLSGETDTIGEYIALYQSQRAILKQRHTEKEEYISRLAQDKEEMKAKLLELQVLVMRLVGERNDWYKKYVEATGGFKDVAPALNTEKPMDLGAADGEVMEEVSLAEDSEQEKAQISSPLSTTQEGAHTTPSSTDPTAKQIMQLLREIQNPQERSKSLLHNPCIPFFYRVDENDEVRIMVV
>7038_0:002093_{"pub_og_id":"2880220at2759","og_name":"golgin_A2_","level_taxid":2759,"organism_taxid":"7038_0","organism_name":"Bemisia_tabaci","pub_gene_id":"LOC109037143","description":"uncharacterized_protein_LOC109037143"}
MHPSTYLSRQFSQDSESVASSPELHSVLRFEESRACKKNLIEFQSSKSSSAESDKTNATLSSDCFLERRRTDSVSTIYSSSDNQDRKLSYGVGDSFEHGDVLELEKKIEELGLMLQ
>7038_0:002af7_{"pub_og_id":"2880220at2759","og_name":"golgin_A2_","level_taxid":2759,"organism_taxid":"7038_0","organism_name":"Bemisia_tabaci","pub_gene_id":"LOC109040427","description":"golgin_subfamily_A_member_2-like"}
MGDKAEKLAAAKKTFKEFQNRKQRKDVMPELTNVKQSVNNELPRSLLPPVLSKNGVDNPLNHISGTEKEPNQETPPFSTSHFCNSSIPANDVFEAHHAGPNRIHQCFNSSRHGATVEDLRHTGPQSLLPEKPKDSRTLPSGVQSAMHPSTYLSRQFSQDSESVASSPELHSVLRFEESRACKKNLIEFQSSKSSSAESDKTNATLSSDCFLERRRTDSVSTIYSSSDNQDRKLSYGVGDSFEHGDVLELEKKIEELGLMLQAERTNNIEVKAALCQAESTIRELQRDVEVQQSKQNKVSKAAESYELQLKTYAQTVEILVSEKTELERNLESARDELALQNLKQEEFRTQTAAAAHRITELESELKRAQSMITALQNCSLESRLQKAELAAEESRNELMESRARLESKSVELRKAEEKCRETESALSLATLRVQQLSNNDGAENCDNELKVLQEMNATLTAKVATLEQSLRVLELERDNASAHYQSYVRSLNSELSSLKSRFEGVNNEKDRLVAREESLVQHVADLEKQLQLHQVKIDELNARNTPSIPDAESGLTLKEKKIASLEAEKEVLKGKLQQLAEEKNKLTENVLSLESRLERLEGDQIDMTNLQITLESDRVAASRAIQQNNDLKLRLQELQDAFIKLSNEKLELMEKLLHEESVNKDYAEKLQLEQSRNEDLLKHSAERMNHSHNLEISATNLTEVSEEPSTKLENTLKSNEAISQTDVETTSHMDVEAMAKLEEKFRHKMKELADLSDEKQRLEHLVMQLQSETETIGEYVALYQIQRGALQEKAKEKDQQVVKLAQDKENLRNKLAELTELIKNLISKQASAAVIPSSSLEPTIHGEEIDAEQIMRLLSDIGTTSLNQPAANFHPCPWCSGQLITV
>38358_0:001230_{"pub_og_id":"2880220at2759","og_name":"golgin_A2_","level_taxid":2759,"organism_taxid":"38358_0","organism_name":"Bradysia_coprophila","pub_gene_id":"119066901","description":"golgin_subfamily_A_member_2"}
MSEIKLSKSEKIAAAKKKLKEFQTRQKPDPAQNVYTEIPSAETPRDTPQNGLTSSFTSTAYPDQGTIPQQNYDSAFGTDTGHTNFSAYFNSPVNSDAQQNLFQGFGEQLQQQQQEQQQIDTYSRPRSNEMNEFTGIQQQTTFIPEPHSLTTQETTQMSSPQFIDHFGECATVPLADATNQLSDELQATTSKLSAALDKNNELAGQLTEQSGLIDRLQLELHKVKLENSVKTNLDAESLKGQLDAHAQTIGILVGEKAELTAALTKYQGLAHSNASEVEELQGRLNASRHRVSVLERDIGNMKSSHEKYDTTQQKLCDELEQCQEEIKKFKKIVSDSEEEIAELKRSSTLKAEKIGSLEQELKKRSSELELSKLRVEQLSIGDGVQSEGQLENLSAEKLFYEQKTHELEGVVQQLNAEREQSGQQYQNYVQQLNQEIAKLAQQLQEYVADNERLSKREQALVKHVGELERQIQQQFNKQKRNAEMSVSTEEIEALKSRCGALEEEKAKSEAQQQSHLEQISSLQLQLQEKITLLSDTETTMERIQSERPDSKNLIASIESDKVAASRAMSQNQDLKQQLDEMQRAFVQVSNDKLELTDRLQSEQHLGREIRLRFDGMDSELSSLKEKLHFKDEEMIRLSHENVDLNKQILQLTQELDRLRHFEAKNASSNVLQQQLIIANEKIKKLRSRVQEFEEKEKLDGVAKTETAADGTVENPETDSENRETTVQAEERDADSPETDSVGSTINIATEEAMEKLQERFTRTMTEVANLTEEKHRLEHLVMQLQGETETIGEYITLYQQQRRLLKQREVEKDVQVQQIICDKEIMKDKLSQLNRLVEQLLQQNGVQQTDKIFVENFGDNNNSSELQPQTNGLDDTEVNENVSKVDDTKQSADTASKILNLLSEIQDNNRNPNFMKSVSDVHHCACCYGKLEVV
>189513_0:000211_{"pub_og_id":"2880220at2759","og_name":"golgin_A2_","level_taxid":2759,"organism_taxid":"189513_0","organism_name":"Chrysoperla_carnea","pub_gene_id":"123305422","description":"golgin_subfamily_A_member_2-like"}
MADLSKADKIAAGYKKLKEFQQKSRKSEPKQKKIEDNDEIVPPNNSNSTPPMENFTTNGNNISTTSPEKFFDEAFATNQGSSEHTINLQESTTNFMNFDKIVYEENSNDTQIPSITSYFSNNHEQFANNFDQFIQPLDTNIQLADTNHAIIDQNLQPTDTNVQPIEQNFQLTDTNPQSMDIDLQSIDANFQLVDTNAQLVDINLPSTDSILQPNETIITFSNVPSNAEPFIEISPQVQNETIVPAETFVELSSAENIRQLSTEINKYIESTDSTSFLESTQSALEKRNQELASIVENQRVEISQLALNRQEYLDRIQTLESQLHAMQSEMTVKVQQEIRPLQEQLEYHAKTTGILVGERSELTAALEKSQTIIKEKISENEEIQCKLRASRHRVSDLERELSNVKAELDTRIQTQTIENVDMLKQDLIQSKSRIEELTEDIGELTQKLNSQSQENLLLKQELAEKINKLSLTELKLHQICNNETSQLELQVDTLNKEKLAMELKINHLAEELKSVSLEKEKTNEQYQQYVTQLNEQIKTFSQQNENLQKENEKLQKREQELVTHMGTLEKDIQTLHKQKLPPQKDTTKDLSEIQMRIASLDQLILEKNKENGKLLEEKKDLLTELELRNQHISQLEERMNDLENDKPNAARLVAAMESDKAAAAQAIKQNKKLTEQVMELQDKFVEFTQKELMLTEKLESEQHLGQEILKKLKACENEVEILKQQLNEKDARIVELESNHIKTDVTDNSVSTPIITESLPELPANHNAPNVIHQHQEEIAPPVNKTENSALNSTSYQPACEKCKLIDDHYEKVKAMEQLEQRFKRIMDDVARLTEEKLELEHLVLQLQSETETIGEYVALYQFQRGILKQRSQEKDEELRLLNRDREHMKEKLNELNNLVQQFVTEKISSSVLIEECQKFRTDADQSDSPESIKRADKIRELISEINSSNLIEPKESVAHVCSYCSGQLITV
>125878_0:0027cb_{"pub_og_id":"2880220at2759","og_name":"golgin_A2_","level_taxid":2759,"organism_taxid":"125878_0","organism_name":"Nanorana_parkeri","pub_gene_id":"GOLGA2","description":"golgin_subfamily_A_member_2"}
MADDRQHKLAAARRKLKEYQQKTTPPTAAGGKKKKKGKESNSHPDTPNRLSPDPIEAILKGLVSDLHRTNGVSIPTLDDRKVILEQDVAHDVEILSEDVYDNTKTPTETDFDNPLAENDLDGKKVTSDGNRFVSSTDSLRQLSEQLNGLVSQNNSYMNGENVSSSPELESRFQDLSAALDSSNLTNKQLSAKIEELKLQNQDVMEKLDKERKVFDQRFSKEQSALREQLQVHIQTIGILVSEKSELQTALSFTQQAARQKGAEVEDLVMRLQSTRQRVTELERTLSSLSAQQKQLEKLNKELEKDRDNLRLESLKNSKCSEELKQQNSELSEKLNALLSENAAMKLELGDLRKKLEMAELMIQQFSNQTGTPDANQQLLMVLEERDQLGTQLAQMSNSLQQLTAERDQYVGKLKEEGAIWQERVRQLSDQIQTLSQEKDSARVQVEQLETRVTELLLASAAESADTEPPAQQGPSEEEQALQREVEKLQQEFQELQSRYRALVQDNSQLSRLNQEQEERLLELEKSVQRQSEDNVDKQQILENMQSDKATISRALTQNRQLKEQLAEFQNGFVKLTNENLELTNGLQSEQHVKKELAKRLGQLQESLGDFKEQLAIKDQEVQLLTAQRDEISAHLQQYVAAYQQVSIEREEIQRQYLLQAQLMDRLQHDEVQGKVSVEMHLKELQQSRESLELLTKENQELRAQVLQIRSDPDSRVLSRMEGDGVESIVYEDEIPKTSLAVPEDFETREEMMTFLSSAISKLHGERDEVERQLMEQKRTCKQLLQEISELRQQQQLSPPLHHSAELGVETVPREVYDALQSAMEKLQFRFTSLMQERVELKERVEELEHRCIQLSGETDTIGEYIALYQSQRAILKQRHTEKEDYISRLAQDKEEMKAKLLELQVLVMRLVGERNDWYKKYAEAAKGFKDTGDTALISDKPMELGAADGEVLEEVSLMEDSEQEKAQISSRLSATQEGSSTTPSSTDPTAKQIMQLLREIQNPQERSNSLLRNPCIPFFYRVDENDEVRIMVV
>161013_0:000911_{"pub_og_id":"2880220at2759","og_name":"golgin_A2_","level_taxid":2759,"organism_taxid":"161013_0","organism_name":"Thrips_palmi","pub_gene_id":"LOC117639820","description":"LOC117639820"}
MADMSKAERLAAARKKLQDFQRKKEAPPSIPLAAPAEYNVASVLFAGDQPKQDPFSEVLDPNVYAPAVTSQLFHNTSNVYLPNGSNEETSISDQSTSVNGHQHGFLKEESVTPLDSYKSTSAPDAIPTDAMPTDSPAVFSASTYFNNFSAEPFNTGHDTTQGIFAPSQVSSSAHFFTPSDNGLDSWNPNPFPNPASIDQANNYGVDAAADVIPYDQTAENQVSVFPEDLQKHPVPSEEMTKVPQEELLLNTSSTSYGNDLTVKKESEVPVNGRSSTESIRQLTDQISQLFDPSAQDDTQTNSTLLSSLETRNQELAAQLETERRTNQQLQFTLKENQSQISHLELKVQDVQAQQEVVLARHLGPLQEQLRAHAQTVGILVGEKTELEAALAHHTATAKQHAGEVEELQNRLRASRHRVSELEKELSSVTATAHAADKQKNNHVQEVDQLRLQNGMLSKQLEDAEEEASELRQKLSARVSEVGSLTTQLQEKQSQLSLAQLRITQLSASDNPEASAEIESLHQMKISLERRCMELTETVRQLSADRDQADQQYQQYVAQLNGQLQVATSKLESVSLDNEKLKSREVDLVQNMSELERQLQQQIQLNQQQQQQHNQLQQQPQQTTELSSDSTTSLLEKISLLEEEKQKLQSTLDSEAEELVSLRAEVEEKDSRIADLETLCNERPDQSRLLAAMESDKVAAAQATSQNAVLKQQLLELQYGFIKMSNEKLNLTEGLEHEKHVNKEMGEKISQLAEELHELRVSVSEKERRLQEYRKNQHDHSHDHLNCNDNHEHNHDHGGDNKKDSSKQINDKQAIQVNTALQEQLNQAQEHIHNLNSQNNSLRRLIAQKSTESHESGSSSSATEGATTDDAGADPETNCEDGLDGHNNYSCMQFAMEKLQERFTRTMTEVAELTDEKQRLEHLVLQLQGETETIGEYVALYQMQRAALQQRAREKDHQLASLSAEREDLRRKLQELNHLVKTLLDDRGMETAKEALPALELSNDNETSKIDSDVIEVPAVAVGQETNSNQDVAKRLTKQILSIIDDIEVTNAVEASFHPCPWCSGRLKNV
>6728_0:0044f2_{"pub_og_id":"2880220at2759","og_name":"golgin_A2_","level_taxid":2759,"organism_taxid":"6728_0","organism_name":"Procambarus_clarkii","pub_gene_id":"123773367","description":"golgin_subfamily_A_member_2-like_isoform_X1"}
MTSLIMRRHHWRRLDQSTLRSSSSNMADSAREQKLAAARKKLRQFQKKKGTKRMVEGGSKDGGSEVEGSLTEESSVQSESGTLSSRASSVDLASEEFTEIREDPTSREDSDALSHKQSLPQNVTNGENGTYSAGVIHQIFLPDASDPGTQITDGEMEAGASSALCTPTNIAHVTQNKLDLSDVSSTSTLPHEIGKLGNNDVCMLESSTSRVEDESSCAVVNDTLTLGDQQTQTINDEESHIVNKLGYSSQLPVAENKIFTHDSFLLTPQSCSDSTSSLPVLSHNEASCNVSEEVVTNVPFIQPTETTEQKFYTRESNPTCQRVTSSDTTLLHLSQEELGTEVFPSDSNSVHEQPDSSDVFEGEGSVSSETSASVTTAIHVSTGESQDRPILKSSSESLRQISLQLSGLMSESEASAPALPNMTISELERRNAELAALLQNESQTSMQQAQYTFQLKAQLERLEAELSAAQAVINSAAGGGAREVESLREQLQVHIQTIGILVSEKSELQSNLTHANHALKQKSGEVIELDGRLSASRQRVGELEASLKDLTSKCTAAKSLQDSLSKELDASKMANFKTNKVSEDLKASVAELTERLSVKTSDYDKLCSQLTDTKSQLAMAQLHVQQLRDGTSEEIQSQLEKVQASHLESQRQLQATQAALSQAHAENSKIALQYQQYTTQLATQTQSLQEQMKQLMMEKEALAVALEETKAELEAVSQPSPSPSFNHAEMAAESERLDQSVTTLQEEKLQLKEQNAALINDNNQLSKLVDQLSHTVEELEMKMERNKTEEVDTSRLLAAMQSDKVAAARALTQNKQLKEQLEELQSGFIIMSNKKLELTEKLEKELHIRKALNQEIATLNEDLTNMKQHLVDKDREIVTLKENGESLGRQLMLSRSQNNASQMTQHTQEMTKEISRYEERVNELEEKLRLSQVEMEEYSKQNSKLHSLIEEYSCQARGKDESLQSVNVNTTQDTSLPNDDDDDGSKKLMAKIATLTSSVSKLEMERNNLQSQLDAEKARCAKLSQESTVREHLSESVITSQPTAATSKDSSIESFKSLQEAHKALEERFSRCMLQVAELSDDKQRLEHVIQQLQLETETIGDYITIYQFQRGVMKQQARERELELSSLMHEREEMRTKLATLQDLMASLAQEKGPDQEKLIKMTRVIKSQSTAMHGAENGGVPLINGSSEEEATEHTSINTTKAVNMEVQPLQKESKSSTTDSNASRSTNQCHVEENSSKKTTAKSPTVQRILDLLNEMEATSQVEHCGLQKFHPCPLCSGKLITV
>8032_0:003207_{"pub_og_id":"2880220at2759","og_name":"golgin_A2_","level_taxid":2759,"organism_taxid":"8032_0","organism_name":"Salmo_trutta","pub_gene_id":"LOC115204079","description":"golgin_subfamily_A_member_2-like_isoform_X1"}
MADQSRQIKLAAAKKKLKEFQQKSSPAGGGEGGPGAKKKRKVKGGSQPDTPSVDRHSPDNIQSILKGLSQTNGLTLPAYGKSQTHVHGEVRGSPVTQLLEDPNGEAGRGSPVSNPASSATNPECASHAHNTDLQQNCPHDGNENHEDENRPLSSTESLRQLSQQLNGLLSGSSTTYINGDSAPSPANEKELESRNQELAAALDSSNLTNNQLNTKLDRLTEQSQELTDQLQKERREFEQKCVKEQGAMREQLQVHIQTIGILVSEKSELQTALSYTQQAARQKTGEAEELSNRLQATKQRVSELERTLSSVSTQQKQFDKHNKELEKERDNLRLEVYRLNSVSEEGRQQSSELSEQLKLRVSENNAMRLDLDELRKRLEMTDDMLQQFSSESGPPSANQQMHLLLEEKLQIEAHTAQLMESVAQLQTERDRYAEQIQEEGRVWKDKTEQLLSQVTLVAEERDRSISQIQELEAHIADLKHTAALLSQEREAQTEPQPSWPSESELALQEALGSLQQERDSLNSQFQAQLRDNEQLSRMCSEQESRLSELERHAALGAEDAEDRRRMLEDVQSDKATISRALAQNRTLKDQLAELQNGFVKLTNENMELTTALQSEHHVKKELGRRMGQLQEDLHSVKEQLDLKSQEYQALLEQRDQVVAHLQQYSAVYTALASEREQLHRQYLQQSQLMDRLQHDETQGRVQLEMSHKQLEQYQERLEQLSRDNEQLKAEVTELLNSSALATLPRNQGDGVESQSLPESPQKSSIAIPEDFESREEMEEFVRGAVARVEAERDEVRSRLEEERRLHFAARHQAAALSIERHSHDHDHGQCHGHSHDDHSHLEHTVSGLEGVPVEVHEALYVAMERLQQRFTSLMQEKADLKERVEELEHRCIQLSGETDTIGEYITLYQNQRAIMKQKHMEKEQYISMLAQDKEEMKAKLAELQDLVMRLVGERNEWYSRYTGALASAAANPDLLPAGEEQVQAHHAHRRMELNAVDGQESADGSSAVRPDSTDHPHGGPSDQGLHPDSQALMRPQEDGTTRQIMQLLQEIQNPQGPRSVPFLGDNPCVPFFYRPDEQDEVKILVV
>8032_0:0061b9_{"pub_og_id":"2880220at2759","og_name":"golgin_A2_","level_taxid":2759,"organism_taxid":"8032_0","organism_name":"Salmo_trutta","pub_gene_id":"LOC115159550","description":"GOLGA2L5_domain-containing_protein"}
MADQSRQIKLAAAKKKLKEFQQKSSPASGGGGGNGGGPGAKKKKGGSQPDTPSADLHSPDNIQSILKVRSQTNGLALSPFGNSQAHVDGEVRRSTVTQLLEDPNGEAGRSSPGSNPASSMSATNPECVSHAHNTDMQQNCTPDANGNENHVDENRPLSSTESLRQLSQQLNGLLSGSSTTYVNGDSAPSPANEKELESRNQELATALDSSNLTNSQLSTKLDLLTKQSQELTDQLQKERKEFELKCVREQGAMREQLQVHIQTIGILVSEKSELQTALSYTQQAARQKTGEAEELSNRLQATKQRVSELERTLSSVSTQQKQFDKHNKELERERDNLRLEVYRLNSVSEERRQQSSELSEQLKLRVSENSAMRLDLDELRKRLEMADVMLQQFSSQSGPPSANQQMQLLLEEKLQIEAHTAQLMESVAQLQTERDRYAEQIQEEGRVWKDKTEQLLSQVTLVAEERDRSISQIQELEAHITDLKHAAALLSHEREAQVDPQPSGPSESELTLQEALSSLQQERDSLNTQFQSQLRDNEQLSRMCSEQESRLSELERHAERGAEDAEDRRRMLEDVQSDKATISRALAQNRTLKDQLAELQNGFVKLTNENMELTTALQSEHHVKKELGRRMGQLQEDLHNFKEQLELKSLEYQALLEQRDQIVAHLQQYSAGYTALASEREQLHRQYLQQSQLMDQLQHDETHGRVQLEMSHKQLEQYQERLERLSRDNEQLKAEVTELLNSSALATPPRDQGDGVESQSLPESPQKSSIAIPEDFESREEMEEFVRDAVARVEAERDEVRSKLEEERRLHLAARRQAAAPSMEYQHHSHDHEHDHGHSHDHTHSHDDHSHCEHTVSGSEGVPVEVHEALCVAMEKLQHRFTSLMQEKADLKERVEELEHRCIQLSGETDTIGEYIALYQNQRAVMKQKHMEKEQYISMLAQDKEEMKAKLAELQDLVMRLVGERNEWYSRYAGVVASDDTTANPDLLPAGEDHVQAHHAHRRMELNAVDGQESMDLSKAVESDSSTPDTPHSAPSDLGQRLPPDSQALMRPQEDGTARQIMQLLQEIQGPRSVPFLGDNPCIPFFYRPDQQDEVKILVV
>535359_0:000b87_{"pub_og_id":"2880220at2759","og_name":"golgin_A2_","level_taxid":2759,"organism_taxid":"535359_0","organism_name":"Macrocentrus_cingulum","pub_gene_id":"MCIN02952"}
MKKAEKLLAARKKLREFQLNKVSQNPTFSPHHDDEQHLASQQDNFEMDQNIKIDNNPVEGANGTCSTPKSDSPVNNEPETSPIIHPMKQELEESSVGSHEEDKNEDERQNSANPVRELSDFFTIQPNNNSTEVREHLNGSNFYSDFPQASFDHSMKPEDSLQEPVVAEVTPPLKIEPVSPARAMTEEKPETDSPPPALIEPNVATSELQDILAAKQAEIERVVPSLREEIKVHTQTIKILVDEKTELTSALSQHKSLVQQQCEESKELQKNVSVTQQRVVELEKELGVSKISVNTLQKNYDALRTNYMDICRQLEDLKRERDDQHLENAELRQELLMKSGELSKLHGEMEQTKNSLSLAELRIQQLTNRPQELQELEAQQQTQVNYEQQLAQLQENYRILTSEKDDMCKHYENYVKQLDTTSQSVCSELESARRTISELEGREESLIQRLSLMEQQYQREKQRVESLLPLQALEEQVQHLTKSMDALVLEHESVQSALQAKETEVESMKMELQELRELRDQSIETSKLINALESEQLGASRAVSQNQQLKFQLNEMHDAFVMLSNSKLDLTEQLQAERIVGRKLNGELSRMEADIDELKEELVRKDAVIDELNKEKLHAAQIADQMQHYQVQSYQARTLQDELKSALSTIEALKSENQRLKAEITACNEQGREVGPECVVNRGDLMDPEAGDQSVVLDQGVEPVEFFEQEESAVNIDVEAHAKLEARFKEAMEKVAELTDEKQRLEHLVLQLQGETETIGEYITLYQRQRAILNKRAEEREQTFRQLYDQNNQLQSQLHQLKVLIADFLKSKNNQLPVPDLPPESAPMVQNTIADPNELHVEQTTPVMGPSDPTTKILDLLSEIKDCKETRSLEPNFHPCLWCSGKLITI
>137520_0:003ee5_{"pub_og_id":"2880220at2759","og_name":"golgin_A2_","level_taxid":2759,"organism_taxid":"137520_0","organism_name":"Hypomesus_transpacificus","pub_gene_id":"124484014","description":"golgin_subfamily_A_member_2_isoform_X1"}
MADQSRQIKLAAAKKKLKEFQLKSSPTNGGVGAKKRRKMKGGGNEPLGDRHSLDNTCVNRENRGSPVTHLLEESSTELDTGFPFTGPTSTSTKPVPNSECVSCDTDLQHCNSGTNDNESLVEENRPLSSTESLRQLSQQLNGLLSEASTIYVNGDRIPSPVNQKKLESRNDELAAALDSSSLEISHLNTKLDQLTKQFQEQTDQLQKERKEFDQKFGREQGAMREQLQVHIQTIGILVSEKSELQTALSYTQQAARQKTGDAEELSNRLQATRQRVSELERTLSSISTQQKQLEKHHKELEKEKEDLRLDVYRLNNVSDEAKQQNSELIEQLKLNVSQNNTLTLELDELRKRLEMADTMLQQFSSQSDHSNAPQQIQLLLEEKHQLVAHSAQLMESVVQLQTERDRYNEKIQEEGQVWKDKTEQLLSQVVLVAEERDRRINQVQELEATIVELNNSTSEQSLQGKAQADPLSQGPSKRELFLQEALSSLQQEKEVLDIQYQAQLRDNEQLSHMCLELEERVAELERHAEQEAGEAEDRRRMLDDVQSDKATISRALAQNRTLKDQLAELQNGFVKLTNENMELTSAIQSEQHVKKELAKKMGQLQVDLHNFKEQLDHKSKESQALQEQRDQLLAYLQQYSAGYQNLASEREELHQHYLQHSQLMDQLQHNEAKGQVQLEMNQKQLEQTLETLEQLTRDNQQLKTEVQELNSSTLATPLRDQGDGVESQLPQEVPQKSSSIILPKDFENREEMVEMERDEMRSRLEKETSLHTHHQAAELSIGHQHHSNSHDYHLDYNHCLDDYGHDIKQRNDHKHTDLEGGVPVEVYEALRVSTEKLQMRFTSLMQEKADLKDRMEELEHRCIQLSGETDTIGEYIALYQNQRAIMKQRHIEKEQCISILAQDKEEMKAKLLELQDLVMRLVGERNEWYSRYLATITDFSAIANPNPLPGGEEAREDPFAQSRMELNRPEAMEHCTVIDPASYPAPGFSISLTQTQVPSVELIAPKPPHLLGEDVTACQILKLLQEIQNPQGPTRSSPFLGANPCIPFFYRPDEQDEVKILVI
>105785_0:0016af_{"pub_og_id":"2880220at2759","og_name":"golgin_A2_","level_taxid":2759,"organism_taxid":"105785_0","organism_name":"Cryptotermes_secundus","pub_gene_id":"LOC111866235","description":"A0A2J7QPD4_9NEOP"}
MAEMCKADKIAAARKKLKEHQRKGKDSHPTGIKVSGRKTAPKSQLEVDGRSLEQNSVFDSGPVNSECSKIGIGGRVGSKLQTSTDPSLKLQRCLDEPAAPEKNYSYHSPPNLDEINEANMKDTSTSQNVVLNEVEENTFAGCTGSNILSVTSVPTYAPIATVSPVTVTDSVLSGYVHSSDIATAKAFFENYSSDKQTQPSNSNIGITSEIKDSEQVTTVHHLFPASNNEHLGAAGDAQSNVFLSVNESNPSQSVIIQNSDTATSQESIQVIDSEMDQSITNNQTDNVVTHDQHGTQNTSVLLSTPEHSITAMSSSECLRQLSLRMNGLIDESAHDDITYIEGNVLECRNQELAALLAIRQQQCEQMELQLKEYQSGMCQLQMELNQVRTESEAKVLREIGPVQEQLQLHVQTVGILVGEKTELQAALTKSQNIAKQKASEAEELQGRLKASRHRVMDLEKEVSSLQETNERLEKVIRELSSELDKQKLEHQITSKRLIETEEEISELHQKLNTKVNDCMALQQELQEKMSQLSLAQLRIQQLSTADTSEVDGQLEILHQQKILLEKQVADLEQTLKSVGSERDQANQQYQQYVQQLNGQLQSSGSKVESLSCENEQLIAREQSLVQHVSELEKQLQHLQQQNQKRRDSSPKSLQQDSNLLQELEAKLELTESKNKVLAEKLDSQIQENENILRELEERSAKINKLESMLERFEDDQLDKNKLLAAMESDKVAAARAVGQNQQLKEQLKELQDVFVKMSNDKLELTERLEYEQHICKEQEERLAQQEVELNGIRTQLLHKEQLLQQKPELSNQMLQHNQIADNMRHCEADGVLKELLQEELKQAKEHVQALSMQNSELRTLLAQDAAHDSGSSSGDDTITHKDEMLATLSLSVRQLEQERDQLLEQLKHQELHEKTQTLLQQNSQASESFKTNLILDSNQRDSMKVAMEKLEERFMRTMKEVAALSDEKQRLEHLVLQLQGETETIGEYIALYQVQRSILRQRAREKDEQLSKLSKDREELRNKLSELTELVQQLAAEKEAIWKITHDSPMEHLVEQTSVKHKQQGEDIPNGETVEVEDPVKLNEMMQLASPSGVHLPPALRADTAGKIMALLSEIGSSSLVDPQCSENFHPCPWCSGRLITV
>8017_0:00403a_{"pub_og_id":"2880220at2759","og_name":"golgin_A2_","level_taxid":2759,"organism_taxid":"8017_0","organism_name":"Oncorhynchus_gorbuscha","pub_gene_id":"124048952","description":"golgin_subfamily_A_member_2-like_isoform_X1"}
MADQSRQIKLAAAKKKLKEFQQKSSPASGGGGGNGGGGPGAKKKRKGGSQPDTPSADLHSTDNIQSILKVRSQTNGLALPPFGNSQAHVDEEVRRSPVTQLLEDPNGEAGRSSPGSNPASSMSATNPECVSHAHNTDMQKNCTPDGNENHVDENRPLSSTESLRQLSQQLNGLLSGSSTTYVNGDGVPSPANEKELESRNQELATALDSSNLTNSQLSTKLDLLTKQSQELTDQLQKERKEFELKCVREQGAMREQLQVHIQTIGILVSEKSELQTALSYTQQAARQKTGEAEELSNRLQATKQRVSELERTLSSVSTQQKQFDKHNKEMERERDHLKLEVYRLNSVSEELRQQRSELSEQLKLKVSENSAMRLDLDELRKRLEMADVMLQQFSSQSGPPSANQQMQLLLEDKLKIEVHTAQLMESVAQLQTERDRYAEQIQEEGRVWKDKTEQLLSQVTLVAEERDRSISQIQELEAHITDLKHAAVLLSHEREAQVDPQPSGPSASELALQEALSSLQQERDSLNTQFQAQLRDNEQLSRMCSEQESRLSELERHAERGAEDAEDRRRMLEDVQSDKATISRALAQNRTLKDQLAELQNGFVKLTNENMELTTALQSEHHVKKELGRKMGQLQEDLHNFKEQLELKSLEYQALLEQRDQIVAHLQQYSAGYTALASEREQLHRQYLQQSQLMDRLQHDETHGRVQLEMSHKQLEQYQERLERLSRDNEQLKAEVTELLNSSALATPPRDRGDGVESQSLPESPQKSSIAIPEDFESREEMEEFVRDAVARVEAERDEVRSRLEEERRQHLAARHQAAAPSMEFQHHSHDHEHNHDHGHTHSHDDHSHCEHTVSGSEGVPVEVHEALCVAMEKLQHRFTSLMQEKADLKERVEELEHRCIQLSGETDTIGEYIALYQNQRAVMKQKHSEKEQYISMLAQDKEEMKAKLAELQDLVMRLVGERNEWYSRYAGVVASAHTTANPDLLPAGEDHVQAHHTHRHMELNAVDRQESMDLSKAMESDFTTRDTPHSAPSDLVQRLPPDSQALRPQEDGTARQIMQLLQEIQGPRTVPFLGDNPCIPFFYRPDQQDEVKILVV
>8017_0:006fb6_{"pub_og_id":"2880220at2759","og_name":"golgin_A2_","level_taxid":2759,"organism_taxid":"8017_0","organism_name":"Oncorhynchus_gorbuscha","pub_gene_id":"124007461","description":"golgin_subfamily_A_member_2-like_isoform_X1"}
MADQSRQIKLAAAKKKLKEFQQKSSPASGGEGGPGAKKTRKVKGGSQPDTPSAHRHSPDNIQSILKGLSQTNGLTLPAYGKSQTHVHGEVRGSPVTQLLEDPNGEAGRGSPVSNPASSATNPECASQSHNTDLQQNCPHDGNENHADENRPLSSTESLRQLSQQLNGLLSGSSTTYINGDSAPSPANEKELESRNQELAAALDSSNLTNNQLNTKLDRLTEHCQALTDQLQKERREFEQKCVKEQGAMREQLQVHIQTIGILVSEKSELQTALSYTQQAARQKTGEAEELSNRLQATKQRVSELERTLSSVSTQQKQFDKHNKELEKERDNLRLEVYRLNSVSEEGRQQSSELSEQLKLRVSENNAMRLDLDELRKRLEMTDDMLQQFSSQSGPPSANQQMHLLLEEKLQIEANTAQLMESVAQLQTERDRYAVQIQEEGQVWKDKTEQLLSQVTLVAEERDRSISQIQELEAHITDLKHTAALLSQEGEAQAEPQPSGPSESELALQEALGCLQQERDSLNSQFQAQLRDNEQLSRMCSEQESRLSELERHAERGAEDAEDRRRMLEDVQSDKATISRALAQNRTLKDQLAELQNGFVKLTNENMELTTALQSEHHVKKELGRRMGQLQEDLHNVKEQMDLKSQEYQALLEQRDQVVAHLQQYSAGYTALVSEREQLHRQYLQQSQLMDRLQHDETQGRVQLEMSHKQLEQYQERLEQLSRDNEQLKAEVTELLNSSALSTLPRNRGDGVESQSQEESPQKSLIAIPEDFESREEMEEFVRGAVARVEAERDEVRSRLEEERRLHFAARHQAAALSMERHSHDHDHGQCHGHSHDDHSHLEHTVSGSEGVPVEVHEALYVAMERLQQRFTSLMQEKADLKERVEELEHRCIQLSGETDTIGEYITLYQNQRAIMKQKHTEKEQYISMLAQDKEEMKAKLAELQDLVMRLVGERNEWYSRYTGALASAAANPDLLPAGEEQIQAHHTHRRMELNAVDGQESADVRSAVKPDSTEPPHGGPSDQVQGLPSDSQALMRPQEDGTTRQIMQLLQEIQNPQGPRSVPFLGDNPCVPFFYRPDEQDEVKILVV
>933632_0:003750_{"pub_og_id":"2880220at2759","og_name":"golgin_A2_","level_taxid":2759,"organism_taxid":"933632_0","organism_name":"Sphaerodactylus_townsendi","pub_gene_id":"125441831","description":"golgin_subfamily_A_member_2_isoform_X1"}
MADGSRQSKLAAAKKKLKEYQQKNSPGLTAGAKKKRKSKDGSRPETPTNDGRESPENIQNILKVLVSDFNRSNGVAIPSLDKRKAYCDGGVSTHNAEQLAAGVPTLSNSNSVSSSAAPGPASMHLPQICDSDIHANALEENRSLSLTESLRQLSEQLNGMVNQPTSYVNGESSTSSTDMKEMATRYQELAVALDSSNLTNKQLSTKIEELKQQNQEAMNQLEQEKKGFEQKFSKEQAALREQLQVHIQTIGILVSEKSELQTALAHTQQAARQKAGEVEDLASRLQSSRQRISELEHTLSSISTQQKQSEKHNKELAKERDSLKLEVYKQSKSSEELKQQNSELSEKLRVLISENSSMKLDVDDLHKKLEMAELMIQQFASQPGIPDATQQLQMALEERANLEAQMAQLSESLQQLQAERDRYAHKLKEEGEIWQQRVQLLSEQVHTLTEEKDLNVTRIQELEANLSELLSSQLAPKPQEAEPAPSAGPTEAELRLQEDVRRLQRDREELREQCRAQVQDNEQLSRLNREQEEQLLELEKALQRYSEEAVDRKQILENMQSDKATISRALTQNRELKEQLAELQNGFVKLTNENMEVTSALQSEQHVKKELARKIGQLQEKLAELKATVDQKTEDAQALQEQRDQYYNHLQQYTTAYQHLAREKEELQKQFLLQTQLMDRLQHEEVQGKVTAEMHFKELQQAKESLETVAKENKELQAHVSQLLAELDDKMLPRAEGDGVETEEEAVEDMKASLIIPEEFGNREEMVAFLTSSVSQVEKEREEMRQLLAEQKRQCRGLLQQVAALRREEQRPVTSRAGPVVDSVPAEVHEALKSAMEKLQSRFTDLMREKVELKDRVDELEHRCIQLSGETDTIGEYIALYQSQRAILKQRHREKEEYISRLAQDKEEMKMKLLELQELVMRLVSERNEWYTKYMTVAQTQEPPAGLGNEAAARVERRLDLDATDTEGLREVSLTDEPEQEAAVPASHPFHTDGKGRPLPAPHDPTAKQIMQLLHEIQNPRERLGSLLENPCIPFFYRADENDEVKIMVV
>143302_0:000bbc_{"pub_og_id":"2880220at2759","og_name":"golgin_A2_","level_taxid":2759,"organism_taxid":"143302_0","organism_name":"Condylura_cristata","pub_gene_id":"GOLGA2","description":"golgin_subfamily_A_member_2_isoform_X1"}
MWPPHPPPPPAMSEETRQSKLAAAKKKLKDYQRKSSLESPARVKKKKKIKHDSKSPETTTTDGCESSKDIQDMLKVLVSDLNRSNGVALPPLDKWKALDHPATPAVTVGDDDDAKSPAVPPASAAPPGSNSMASTQNCDAENDSSSLDESRAFSSTEGLRQLSHQLNGLTSEPASYVNGEDQASRVNIMDLESRYQELAVALDSSNLTNKQLTSKIEELKQQNQETLDQLEKERKEHEQKLVREQGTLREQLQIHIQTIGILVSEKTDLHNALVHTQQAVRQKAGESEELAGRLQTARLRIAELECTLSAVSNKQKQTDRNNKELTKERDTLKLDLYKNTKTSKDLEQHNSELQEMLKVSLTEKGSMQKRLEDLEKKLEMSELLLKQFSSPSEGPVAQLSSATEVQDDIHMEQLKESLKLLRVERDLLAERLREEGTIWQQKLQQALEGMRQLEEEKGRSMTQVRDLETTVAGLNSQIAVLQSPEPSGPSEVEQQLKAEAGGLREELETLAQKLLVQVQGNEDLRRVNQEQELRLQEQELRLQELERAAELWDEGTEARKRVLEEIESGRSTISRAVSQNCELKAQLAELQDGFVRLSNENMEVTSSLQTEQHLKGELVKKLGQLQEKLADLKEALAEKNQEALVLQQQRDQYLSHLQQYVAAYQQLVNEKEVLQKQVLLNTQLGRLEAASQENQQPRAQLEHLALPAEKTGQDVEEEEEEEAETAPPELSMPDNLDSREAMVAFCNSALASAQQERARLHGQLRQQKLLCQRLAHLAASSDQEPRKVEAPAPGAGEGSVSGETHQALQAAMEKLQGRFTELMQEKADLRERVEELEHRCIQLSGETDTIGEYIALYQNQRAVMKEKHREKEAYISRLAQDKEEMKVKLLELQELVLRLLKERSEWQAKYQAANENPAAEPAGSPSAPRELGAAKGQELNEANLDDNPTQGEVRQGETPPENPTAQQIIQLLQDIQNPRERGVFTDSPCIPFFYRADDNEEVKIMVV
>8502_0:001daf_{"pub_og_id":"2880220at2759","og_name":"golgin_A2_","level_taxid":2759,"organism_taxid":"8502_0","organism_name":"Crocodylus_porosus","pub_gene_id":"GOLGA2","description":"golgin_subfamily_A_member_2_isoform_X1"}
MADGGSRQSKLAAAKKKLKEYQQKNSPGPAAAAKKKRKNKEGSRPDTPTSADDRDRPSPENIQNILKVLVSDLNRSNGVAIPSLDKRKAYFDSDVTVHNAEQLAADVPVLSNSNSLPSCGSVTPASSSMPLSQIHDADGHKNVLDENRSLSSTESLRQLSEQLNGLVSQSTSYVNGESGVSSTNIKEMETRYQELAVALDSSNLTNKQLNTKIEELKQQNQEAVNQLEKEKKEFEQKFVKEQAALREQLQVHIQTIGILVSEKSELQTALGHTQQAARQKTGEAEDLATRLQSSRQRVSELERTLSSISTQQKQSEKHNKELVKERDNLKLELYKHSKGSEELKQQNSELLEKLRSLVSENSAMKLDVEDLHKKLEMAELMIQQFTNQSGNLDANQQLQLALEERANLETQVTQLSESLHQLQAERDQYVEKLKEEGSIWQQRLQQLSEQVRTLTEEKEKNVMQIQELEDSIAQLLSKAAVKSKDSEPAPLAGPTEAELSLQEEVQRLQKEKEELHGQYQAQVRDNEQLSRLNREQEEQLLELEKTVQRYSEESVDRQQILENMQSDKATISRALSQNRELKEQLAELQNGFVKLTNENMEVTSALQSEQHVKKELAKKIGQLQEKLAEVKETVELKTQEAQGLQEQRDQYYSHLQQYTVAYQHLAAEKEELHKQFLLQTQLMDRLQHEEVQGKVTVEMHLKELQQTKDCLAAVAKENKELQAQVSQLAAELDGKMLLRVEGDGVESEETVEETQKPSLVIPENFESHEEMVAFLVSTMSQVEREREEMRQQLSAQKQQCRGLLQQIVVLRQEQQHTATLVGGSTTDVVPMEVHEALKTAMEKLQSRFTDVMHEKADLKERLEELEHRCIQLSGETDTIGEYIALYQSQRAILKQRHREKEEYISRLAQDKEEMKNKLLELQELVMRLVGERNEWYSKYMAGVQNPDLANQTGSAIPLERRIELNATDGEGLREVNLTDDPEQEAVVLQANSSPSDSKGPQPSPEDPTAKQIMQLLREIQNPQERLGSLLENPCIPFFYRADENDEVKIMVV
>29053_0:000fc4_{"pub_og_id":"2880220at2759","og_name":"golgin_A2_","level_taxid":2759,"organism_taxid":"29053_0","organism_name":"Copidosoma_floridanum","pub_gene_id":"LOC106638311","description":"golgin_subfamily_A_member_2"}
MDKERILAARKKLKEFQRKKYQQAKNSSQSPSLENLQETQDAFRHIQQNLDSKDSNESIPSDTRSTTDSPSLYNSADFVKNVSPADIQDSTSIQKLDQDYASVNGSTDIPLFNSFTPAHSRNESTSTVSSQITHDNVDYSSQIDNLNLGLNIQSSHSSSLQKEQLLQMANTVANILVDEKRLDESTLNHCDLEQKNQFLTTCLEEQKKLVNQLDIQLSQNHNRISELEAIISTKNAEYENRLIREINPLKEQIQIDAQTIGILVGEKAELTAANSQNQIIIKQKTEEVMDLYGKLKNSDQRVAELEQELAVAKSNLDDFSKSYQQLQSNYEEVVDKSAKLKKENEDFELEISELRQNLSFKNTELSSLQEELQEKIALLQLSELRVKQMANSPQEVQSLESQHYATKILEQQLSQMREALESVNGEKDEVSKKYQSYVQQLDERYNKVLAELESSRKTINDSEVREQSYIQRLSDLEQQLQREKNKPIKPIEDQTEKIDLLTKSMDNLVLEQENLQSLLNEKDNEIELLKKELQEFQNVREQSLEATKLAQALQSEQLGASRAVAQNQLLKNQLEEMQDAFSNLIDTKLDLTEKLQAERSIGKKLNAELNDMEQQIEQLKEQLAKKEIALIDLEKEKLQAAQIEDQMQHYQAQSHNAPTLQQALQNSLITIENLKKENQVLQSKLQAVENSHTENVKVLQERIEIVSENCSSNSEENDSNDQISKNQSVKSKISAIPIISDPIKKLEARFKDTMEKVAELTDEKQRLEHIILQLQGETETIGEYVTLYQRQRAILKQKSRDRENTFAVLLEQRNQQQEQLHKLKLLVADLLKSKNTSATVPTAIAAEENMPLSNNSESESNAIEVIEGNANNQTDPTTSKILDLLAEIKDCNTCILEPNFHPCPWCSGKLITV
>8496_0:003bea_{"pub_og_id":"2880220at2759","og_name":"golgin_A2_","level_taxid":2759,"organism_taxid":"8496_0","organism_name":"Alligator_mississippiensis","pub_gene_id":"GOLGA2","description":"GOLGA2"}
MADGGSRQSKLAAAKKKLKEFQQKNSPGPVAAAKKKRKNKEGSRPDTPTGADDRDRPSPENIQNILKVLVSDLNRSNGVAIPSLDKRKAYFDSDVTAHNAEQLAADVPVLSNSNSLPSCGSVTPASSSMPLSQMHDADGHKNALDENRSLSSTESLRQLSEQLNGLVSQSTSYVNGESGVSSTNIKEMETRYQELAVALDSSNLTNKQLITKIEELKQQNQEAVNQLEKEKKEFEQKFVKEQAALREQLQVHIQTIGILVSEKSELQTALGHTQQAARQKTGEAEDLATRLQSSRQRVSELERTLSSISTQQKQSEKHNKELVKERDNLKLELYKHSKGSEELKQQNSELLEKLRSLVSENSAMKLDAEDLHKKLEMAELMIQQFTNQSGNLDANQQLQLALEERANLETQVTQLSESLHQLQAERDQYVEKLKEEGSIWQQRLQQLSEQVRTLTEEKEKNVMQIQELEDSIAQLLSKAAVKSKDSEPAPLAGPTEAELSLQEEVQRLQKEKEELHGQYQVQVRDNEQLSRLNREQEEQLLELEKTVQRYSEESVDRQQILENMQSDKATISRALSQNRELKEQLAELQNGFVKLTNENMEVTSALQSEQHVKKELAKKIGQLQEKLAELKETVDLKTQEAQGLQEQRDQYYSHLQQYTVAYQHLAAEKEELHKQFLLQTQLMDRLQHEEVQGKVTVEMHLKELQQTKDSLAAVAKENKELQAQVSQLAAELDGKMLLRVEGDGVESEETVEETQKTSLVIPENFESHEEMVAFLMSTMSQVEKEREEMRQQLSVQKQQCRGLLQQIVVLRQEQQHTATLGGGSTTDVVPVEVHEALKTAMEKLQSRFTDVMHEKADLKERLEELEHRCIQLSGETDTIGEYIALYQSQRAILKQRHREKEEYISRLAQDKEEMKNKLLELQELVMRLVGERNEWYSKYMAAAQNPDLLANQIESAVPLERRIELNATDGEGLREVNLTDEPEQEAAVLQASSFPSNSKAPQPSPEDPTAKQIMQLLREIQNPQERLGSLLENPCIPFFYRADENDEVKIMVV
>7054_0:002ae9_{"pub_og_id":"2880220at2759","og_name":"golgin_A2_","level_taxid":2759,"organism_taxid":"7054_0","organism_name":"Photinus_pyralis","pub_gene_id":"LOC116170788","description":"A0A1Y1LQ73_PHOPY"}
MADATKSQKLAAAKKKLKEYQQKSKKPETGEENLHTNDALSNSTHSSINGGFDIVPLETVSTNIGDTNQRSPFQNYFNPERQNVVTEQKDFFDSLSFQTNTNHPPISNVQDSHINAIFNEKHSDPGSLEYPELTESKPYGVYTEKPVDHPFVSFEDARKLSDYMTDATNGVEEIVPAEKSLVNSNIESLRQLSSEINELIKVEPDTHDDSDLERRNVELARLLDQECLVSHTARNQLRESQSQVEQLQCECQQIKTDYEHRLNREVGPLQEQLQCHAQTVGILIAEKTELSSALSQAQFLAKQKVSECEELQGRLKTSRSRVADLERDLQMLKAEKQKYESGNVYEEEIQKWKRDYEDLTGRYEEVSQDFLETKEKLNLKNKENLDLQREVQDAKHHLSLAKVKIEQITTGGNLLAESQVEALTQQKIMLEKQVLEFSQALKATTEERDQASVQYQHYVQQLNGQITSLAQKLENLTTENESLNKRESNFVHHISELEKHLQKLQEDQLNAANSCSATSDVRKELEAVTETLQSLQIDRDKLEECYNDVVSERDELLRDSEYKKECIEKLESQMENLQSDQPDNAKLLHAIESDKIAASRAVEQNTQLKQQLEEMQQAFVRMSNDKLDLTERLTSEEYHNKELHEKLTHTEHQLHTLSEAIAIKDGELTHMRDTLALQNKQILQHDQLNDRLRHYEAQDGSSNALQNELQQAQHLIEHLSKENQTLREEASKITDSIQDQLRSERLQLLSQSNPDILNIEVGSQTVSDVDDSKSVDLSTLDKEAAMKHLEDKFTRTMADIANLTEEKQRLEHIVMQLQDETETIGEYIALYQHQRGILQQRTQEKDDQLKRLAYDRETVKRKLDALNELVKRLMLEKGALSPEFLEHHKMAMEKQELCTEHAKIHEDMHKIPEHNVNCENNNLQQNTGMAEEIIALLADIKTSNLIQPKESLENFHPCAWCSGQLITV
>7054_0:002c67_{"pub_og_id":"2880220at2759","og_name":"golgin_A2_","level_taxid":2759,"organism_taxid":"7054_0","organism_name":"Photinus_pyralis","pub_gene_id":"LOC116171727","description":"golgin_subfamily_A_member_2-like"}
MADATKSQKLAAAKKKLKEYQQKSKKPETGEENLHTNDALSNSTHSSINGGFDIVPLETVSTNIGDTNQRSPFQNYFNPERQNVVTEQKDFFDSLSFQTNTNHPPISNVQDSHINAIFNEKHSDPGSLEYPELTESKPYGVYTEKPVDHPFVSFEDARKLSDYMTDATNGVEEIVPAEKSLVNSNIESLRQLSSEINELIKVEPDTHDDSDLERRNVELARLLDQECLVSHTARNQLRESQSQVEQLQCECQQIKTDYEHRLNREVGPLQEQLQCHAQTVGILIAEKTELYTEKPVDHPFVSFEDARKLSDYMTDATNGVEEIVPAEKSLVNSNIESLRQLSSEINELIKVEPDTHDDSDLERRNVELARLLDQECLVSHTARNQLRESQSQVEQLQCECQQIKTDYEHRLNREVGPLQEQLQCHAQTVGILIAEKTEL
>64838_0:00050b_{"pub_og_id":"2880220at2759","og_name":"golgin_A2_","level_taxid":2759,"organism_taxid":"64838_0","organism_name":"Fopius_arisanus","pub_gene_id":"LOC105273436","description":"golgin_subfamily_A_member_2"}
MNKSEKLLAARRKLKEFQQHKLNNNHYNQEGSQLQQENTQVNLPAVPPAIQDHPMEDLNESQTSHPKNISHTGPPTSQSPSPAPEPSSNLRNESPSQFVPPQISESPIPSNLNPQDHEESDPPSNTPILQNGSLQLELNPKYSPEDSPSLQKQHLLQMASQVADALVDAENEGSSMPISSDLEYQTQFLTTCLDEQKRLVNQLHIQVSQYSSRVSELEALLSTKEAEYESKLLRELNPLKEQLKVHAQTTGILVAEKAELSSAISQYQSISQQKSTEVEDLCLKLKASNSKNAELERELSHLKNATEEMRKNYHQLQSDYSHLDKKFSELKKDKEEQQLETAELRQDLNLKNTELSNLHRELNDKKNLLSLSELKIQQLGNPQEMQTLEGHHQVQSILEQQLSQLRETLKSVNAEKEETSKYYENYVKQLDSRYETVVQELETAKTRIGDYEQREESFVQRLSVMEQQYQREKQRVETLLPLEAHEEKISHLTKSMDALVVEHEGLQSTIREREAEIEAMKEELHHLRELKEQNVESLKLVTALESEQLGASRAVSQNQELKAQLNEMHDAFVMLSNSKLDLTEQLQGERTIGRKLNAELNKIEDERDELKEELKRKDAVIEELERDKLQTAQVTDQMQHYQVQYNYNRTLQQELQRTMNAMELLKKENQTLIAKLHALGRDSGDVDEGIAEEVGEEVEASVEVPIEKKNSEVQTLEGLEGEILSEPLKKLEMRFKETMEKVAELTDEKQKLEHLVLQLQGETETIGEYITLYQKQRAILQKKALEKEQTFRLLVEQRNQQQVQLHQLKVLVAELLRTQAGGKSGDHSVPQEALPKEENHIHGEVDAEKPREDPKQEASSMDLKNETASKILDLLTEIKDCKDTCSLEPNFHPCLGCSGKLITV
>568069_0:00203e_{"pub_og_id":"2880220at2759","og_name":"golgin_A2_","level_taxid":2759,"organism_taxid":"568069_0","organism_name":"Clunio_marinus","pub_gene_id":"3310AD031B9578E5EA5EF5586187C63B","description":"A0A1J1I3G7_9DIPT"}
MDKAEKLKAARKKLKEFQTHKHDPKDVNTGSNLDNTQAVQEQPALITFDKLENIQPVASTQDSVPQISSYFGGDSGSAFDIPQQIMQSAEVKDIPVPTFTNEVPFQQFKEQQLEMSTQPFVTPTAFASPFDSEQFQSSKSKIKDLQDQLEQQNYQMTQLKSELDFHRQTAINLQRNSEELNKLRQETQSHVDVVKVLVSEKANLLDSLQKSELVVKAKADENDELQNRLNVSRHRVKQLESEIKNYSDKSFQDPSVETKKLEEFVAVRVKDLKDSNEKIEAERNEIKLLLNQKRIELENLQKNFDHLNTELHLANVKIAQLSDGSTPVDNSNQQINSLNQEIAIKQQQITELYSIIDQVNRDKEASDNQYQNYVSHLTREMETLKENSTELSTENDSLVKREQELLQHVSDLERQIQQQIQKQKTYAEDQQEESTGPLQEELQKLSSQITALTESNESLKAQMSKIEVEKSEIERKFLLKEEEMKNMEVEFENFKTNKPNLSKLMTDFEDKSVAASRALSQNQGLKDQLDEMQRAFITMTNDKMELTDKLQSEMHLCKEMKTRYDSMEVELQATKDKWHYKEDEMIRLSHENTELEKKIMQQNIEIDRLRHYEKVTTSEEIVSDETKFLTNGDENSPRIETNNDEKQTKISVTPSIATEEALEKLQSRFRRTMLEVAELTEEKQRLEHVVTQLQFETETIGEYITLYQYQRRMLKQKEHERDIQLKNLAADREKMNEKLLQLNGLIEKFVLQHDNNIEMGNEATKLLEHESEPIIINPDNRDHQTSKNLMKLKEEPAGKILEILSDIKTVNATSYEPNVGVEHCSCCLGKLETV
>1629725_0:002071_{"pub_og_id":"2880220at2759","og_name":"golgin_A2_","level_taxid":2759,"organism_taxid":"1629725_0","organism_name":"Oryctes_borbonicus","pub_gene_id":"9FFE36428A5078D100D6EE1F7BD830A4","description":"A0A0T6AU83_9SCAR"}
MADATKAQRLLAAKKKVKEYKKNKKNKNDPNVDNKTPVESLTNSTHSSLNEVQHLDENETSNQAAHSVSPLQQYFTGGNSSIFDEIGSKNNTEDFYKFDVINYVSDNSNKIVEMQTKDVQDNVICTAEPNIIVQEMPDAVAIEDPDIKPNEIYNRLNAKANNEILNHEVELKPAECSIDNNAFSTTVAISSPTYSHDNVNNVQENMQSLKQLSTQIIQLIDDNNINSVNTRASIETEKRNDKVYEYLELEQQKYKKLWDEMVIYKAHIEETENESRMLKENDDKQKQELKQLTNQIQCHQQTVNILVAEKSELSTSLSENETIAKQKTSECNELSTRLKASRSRVAELEKELNILRAEKQDKRHLEQNEERQKLIKECEILRNRNEETLQDVSELREKLNDSSNENLKLRQEVQDLTSQLSLLNIKLQQLSSGVDHHQFNGHIEGLTQQINMFEKQVIDLNNVIKTLSIEKEQTSVQYQQYVQQLNGQLNTLVQKLEEKTQENESLVAREQQLTNQMSEFEKLLQKMQNDQQVSGIKSGDSSRKELENTQATLKSIEEEKTLLEENYQLVISERDDAFKELDLRKEEITQLEEEVNRLQSNQPDNVKLLATIESDKVAASRAVAQNTELKKQLEEIQQAFIQISNDKLELTELLNDQKHQNKELNEKLNQFEYQVSTLTEAIEIKDREMVALRDSAQEVNRYMVQRNQLEDRLRHYEMQDHSTHALQHELQDSYKKIQNLRSENETLKFHLKCAENKNKELQTTKINAENSNPGEDKAVLLSKIEDLEKINKEMEIKFRELQSTANNEIVIQPQIVENAPDSLRKDSVPNEVKSESVLSQQIAMKQLAEKFTRTMQEIADLEDEKQRLEHLVLQLQDETETIGEYVTLYQHQRGVLKQRALERDEQMRQLTLDREQMKVKVDRLNELVKALLLEKGSVPPEILDKHLVNKEQLCAEHAKNHEEMSLPVNQNGLNNNNNRTAEKIIELLSDIKTSNLVQPSEMSETFHPCPWCSGQLITV
>7445_0:00173e_{"pub_og_id":"2880220at2759","og_name":"golgin_A2_","level_taxid":2759,"organism_taxid":"7445_0","organism_name":"Vespa_crabro","pub_gene_id":"124426414","description":"golgin_subfamily_A_member_2-like"}
MNLSKTEKLIAARKKLKEFQQNKKIHIQDEPLKTENGIIKLSQQNETVETSSHKNQLRSDHNVPISDTLQNFTFPLDNKDSHVNIESTYFVSTNENKISVKQMNAEGSPKQDASIEMTNVAISSEKDNSHVEKERVSESNENNINYFCTDKDKSESNCTLGNISLNQQLSIQTKQLLQAENTKINESDENTDNNKRKMLDSQNQTVTCLQDQNQVVNQLQIQVRQYSNKISELQAALTAKNTEVEIKLMQEIKQLKEKLQIHVQTTNILISEKAELTTALNQNEATIKHQKEEIEELSGKLKHVQFHSSEFEKELNITKNDAEEAKKIAQQMKQDHETLHEKYSELKKEKDDLNLQVSELKQKLSVKNSELINLQQTLQEKAALLSLNELKIQQLTSTSQDLEMLENQHHNVTMLEQQVAQMKEALKTVSEENDEASKQYQNYVRQLETQQERLVNELEHQKKLNNEWEIREKSYIERLSDFEQQLQSEKEKVQELIPLQNHKHRTDTLIKEIDELTLEQERLHIIINEKETDIDILKKELQQLQNKENQSTDVPKLLQALESEQLGASRAVSQNQQLKQQLNEMHDAFILLSNTKLDLTEKLQSERTIGRKLNAELNKLESEVEYLKNSLKEKEESLSELKKENLQNAQIADQIHHYQAQSQYAHTLQQELQKALNTIDDLKSENEKLTEELNHKTDKEKNEINESNVINEISENNDNVDKNILNTKEIKTISRSTITEPSYALEPIKKLEERFKETMEKLAELTDEKQRLEHLVLQLQSETETIGEYIALYQRQRAILQERAKEKNEAFRLLIEQKNEQQEQLHKLKELVTNLITRKSTITDNMELYTSDHKEENKDVITSENIKQNNSVVSEISDDETTSQILDLLTEIKDCKDTCILASNFHPCPWCSGKLITV
>210409_0:0033e3_{"pub_og_id":"2880220at2759","og_name":"golgin_A2_","level_taxid":2759,"organism_taxid":"210409_0","organism_name":"Portunus_trituberculatus","pub_gene_id":"123517758","description":"golgin_subfamily_A_member_2-like_isoform_X1"}
MADSVREQKLVAARRKLRQFQKKKGTKSSSVSHHEGFPKCEIRAYEDEAPLSEAGTLSSFASSVDLASEEMTDMIDEAAIQVNTEVLRHENAVLPNCSQSDRQETASLQGVQTSHSTLPASDSQTHTTCSQMDQPCDVVLHNNPAPGTIQVNQEHTTPELNEKLLSPVAPPSEGPPISESPVCGFNQTLGEDSPDLSVGGNIHTGHEQLAGPLFNTLQMDSEAQESHISQEMLEREGSVSSETTASVMTAIHVPGKEGKDHQPILKSSSESLRQISLQLSGLMLGNEGTEGVPDAAVSELERRNAELAALLQQEREASQKQTQLSNHLKSQLEKVEAELAAARGVLSSAPKGGGAWEVESLREQLQVHIQTIGILVAEKSELESKLTQTDHVRKRKAEEVNELEGRLSASRQRVREVEAKLAEVTSDRNNTTGLLETHQRELEASKATNLKTNKLCDELRATVAELTERLSVKTQDFDKLLTQLSNTKSQLAMANLHNQQLRDNVGESQLEKVLAEHRETQKQLEASQTELAKATTENSQMAAHYQHYTAELATQTQALQEQIAQLTLEKGELTTSLQDMESKLKVAQQTNASEGEEPGQWKAEKEHLSYVITSLQEEMLQLKENNAALKNDNSQLSKLVDQLSHNVEGLEMEVERSKTKEVDTSQLLEAMQSDKVAAARALTQNKQLKEQLEELQSGFIIMSNKKLELTEKLEKELHLKKHKNQEITSLNEMITNLKQEALQKEREIAVLREKTESLSGQLVTAHSHSHLEENGLAHDHLAQENITLTEQIKELEDKLKLSKVEIEDLTRQNSELHTLITEYKVNPSEEKDQNDTSPCENSDDEGAATKGKLLGKVATLTSEVSRLESECSSLQIQLDCERDKYNKLLGESLAHENSPEDVITEPKGETRLGESELEQKLQHLQEAHSVLESRFTRSMKEVAELSDEKQQLEHVVAQLQLETESIGDYITIYQFQRGVMKQQARERELELASLHHEREEMKQKITTLQDLISKLVQEKEAYHDLEQLEKISSVLKSPVAITNGVGTSDSEPSGNNGEMGDNHLKHSGEEEQHQETENCVHNSLPEEGIDAVSTLDTDVPHEANVNPTEHTHRKTKTITAATITTTTTTTAAAAAATKSPTVQRILDLLNEMESTSQLEHSGLQKFHPCPLCSGKLITV
>9974_0:000b4d_{"pub_og_id":"2880220at2759","og_name":"golgin_A2_","level_taxid":2759,"organism_taxid":"9974_0","organism_name":"Manis_javanica","pub_gene_id":"GOLGA2","description":"golgin_subfamily_A_member_2_isoform_X1"}
MWPPRPFPPPRPRMSEETRQSRLAAAKKKLREYQQKNSSGVSAGAKKKKKAKYGSSPETTTSGGCHSPEDIQDILKVLVSDLNRSNGVAFPPLDKWKAPKDLTTPALPTAGDAIPPGDVPSPSASLPCVTSMASTQNYDAENGPSLMDECKSFSSTESLRQLSQQLNGLVSESTSYINGEGLASSVNIKDLESRYQELAVALESSNLTNKQLSSKIEELKQQNQDTLEQLEKEKKECEQKRAKEQGALREQLQVHIQTIGILVSEKTELQTALAHTQQAARQKAGESEDLASRLQSSRQRVGELERTLSAVSRQQKQADRYNKELTKARDALKLELYKNNKSNEDLKQQNSELEEKLQVVVSEKAAVQLGMEQLQKKLEMSELLLQQFSNQPETPDSNQQLQQALEERAQLETHVGQLKDLLQQLQMERDQYIENLKEEGAVWRQRMQQMSEQMNKLREEKEHRTSQVQELEASLAELRSQIAVPPAPEPPAGPSEVEQQLQVEAKKLKEELESLAERLRAQVQDNDGLSRLNREQEQRLLELERAAECWGEQAEERRQILESMHSDRTTISRALAQNRELKEQLAELQNGFVRLTNENMEITSALQAEQHVKKELAKKLGQLQEKLGDLKETVELKSQEAQSLQEQRDQYASHLQQYAVTCQQHVAAYQQLASEKEGLHKQVLLHTQLLDQLQHQEVQGKVAVEMARQELQETQERLEAANQQNQQLQAQLSLLAMPGEGEGLDNEKDEEAPQPKLSLPEDLDGREAMVAFFNSALASAEEEQVWLRRQLKAQKQQCQRLAHLVAPTQHELDREAPAPGTGGNSVPAETHQALQLAMDKLQSRFTELMQEKVDLKERVEELEHRCIQLSGETDTIGEYIALYQNQRAVLKERHREKEEYISRLAQDKEDMKVKLLELQELVLRLVGERNEWYGKFLAATQNPAGEPSTPPAPQELDMADSPGDLREVSLSDNGEPAQGEALPENPTAQQIIRLLREIQNPQDHPGLGSSPCIPFFYRADDNDEVKIMVV
>315563_0:001ebe_{"pub_og_id":"2880220at2759","og_name":"golgin_A2_","level_taxid":2759,"organism_taxid":"315563_0","organism_name":"Belgica_antarctica","pub_gene_id":"IU25_07870"}
MSEKLKAARKKFQQSNNAHQELAGDHPASQQLQNSLQQLNSLHKEVQHIQEAQLQNFFTPAPFEPVSNLPTIPEAALSQFQQYSAVQPAMAMPYYEQQGLQNSALYIAQPVNDQHLLYSNGQQVQQLEQLNLQMAQLKSELEFHRSTANNLQKNTDELNRLRQESQSHVDVVKVLVTEKSSLMDSLHKSELVVKTKFEENEELQNRLNASRHRVKQLESEVRSTPSSRTSVDIDAEAKRVEEAVAEKIREFKESNARIESERDEIKALLNQNRIELENLQKNFDHLNTELHLANVRIAQLSDGTPVPEASNQSQVAMLTQELTIKQHQITELYSLVDQVNREKEASDNQYQNYVTHLTREMEALKSGSIELTSENDSLVKREQELIKHVGDLERQIQQNIQKQKTYAEDQKDPNYYSEELQKLASQITALTESNETLKTQLAKIEAEKNALGQNMMLKEEEMKELELQVERLKTETPNLSQLMTDFEDKSVAASRALTQNLGLKEQLDEMQRAFITMTNDKMELTDKLQSEMHLCKEMKIRYDSMEDELQAMRDKWQFKEDEMIRLSHECTELEKKILQQNIEIDRLRHYESKEYHGTEGIVENELESYRRLTESLTNKINFLESKGGAVVDQHDSSSGHGHSHDHSEHGHSHEVGTHQKPESHPHESKDQKRTDDSRKHLLEEIEMLQMEKSELLKAMQDFQISKKAASSENPEEIIPNGNAEMPEMNEETLRKISVMQTKSVTPSMATEEALEKLQSRFRRTMLEVAELTEEKQRLEHVVTQLQFETETIGEYITLYQYQRRLLKQKEHERDVQLKNLAADREKMNQKLHQLNSLIEKFVLQHTDNVELAKEATKFLEEGKESEPLIIQPDQPNESLLRLKQETAGKILEILSDIKSANSATHESNVGVQKALNQIAVNESFARLHFLVGSEASPLGVFNFANGFDGMRQSLFEVSQELVEIRWNLRHKADCAADRAVENAAVGWSRSFPDVLHGERAVSEDVDHVSEVELSDFRHLLAFFVSSSGAKK
>202808_0:00161b_{"pub_og_id":"2880220at2759","og_name":"golgin_A2_","level_taxid":2759,"organism_taxid":"202808_0","organism_name":"Vespa_velutina","pub_gene_id":"124952330","description":"golgin_subfamily_A_member_2-like"}
MNLSKTEKLIAARKKLKEFQQNKKIHIQDEPLKNENGIIKLSQQNETVETSSHKNQLRSDHNVPISDTLQNFTFPLDNKDSHVNIESTNFVSTNENKISVKQMDAEGSPKQVASIEMTNVAILSEKDNSHVEKERVSESNENNINYFCTDKDKSESNCTLGNISLNQQLSIQTKQLLQAENTKINESDENTDNNKRKMLDSQNQTVTCLQDQNQVVNQLQIQVRQYSNKISELQAALTAKNTEVEIKLMQEIKQLKEKLQIHVQTTNILISEKAELTTALNQNEAIIKHQKEEIEELSGKLKHVQFHSSEFEKELNITKNDAEEAKKIAQQMKQDHETLHEKYSELKKEKDDLNLQVSELKQKLSVKNSELINLQQTLQEKAALLSLNELKIQQLTSTSQDLEMLENQHHNVTMLEQQVAQMKEALKTVSEENDEASKQYQNYVRQLETQQERLVNELEHQKKLNNELEIREKSYIERLSDFEQQLQSEKEKVQELIPLQNHKHRTDTLIKEIDELTLEQERLHIIINEKETDIDILKKELQQLQNKENQSTDVPKLLQALESEQLGASRAVSQNQQLKQQLNEMHDAFILLSNTKLDLTEKLQSERTIGRKLNAELNKLESEVEYLKNSLKEKEESLSELKKENLQNAQIADQIHHYQAQSQYAHTLQQELQKALNTIDDLKSENEKLTEELNHKTDKEKNEINESNVINEISENNDNVDKNILNTKEIKTISRSTITEPSYALEPIKKLEERFKETMEKLAELTDEKQRLEHLVLQLQSETETIGEYIALYQRQRAILQERAKEKNEAFRLLIEQKNEQQEQLHKLKELVTNLITRKSTITDNMELYTSDHKEENKDVITPENIKQNNSVVSEISDDETTSQILDLLTEIKDCKDTCILASNFHPCPWCSGKLITV
>299321_0:000de6_{"pub_og_id":"2880220at2759","og_name":"golgin_A2_","level_taxid":2759,"organism_taxid":"299321_0","organism_name":"Denticeps_clupeoides","pub_gene_id":"golga2","description":"golgin_subfamily_A_member_2_isoform_X1"}
MADQSRQTKLAAAKKKLKEFQQKSVPAASTAGPKKKRKVKNGNEPDATAADRRSPDNIENILNVMVSDLSLTNGVALPPFVSSQALVDGEAGSSPVARLLEESGAEPGPDSPVSNPATANNTDCDNTVQQNYNQDTICNENSTEQKKPLSSTESLRQLSQQLNGLLSESSSSYVNGDSAPSPLNERELETRNLELAAALDSSNLTNSQLTAKLEQLTQQSQELSDQLQKERKEFELKFVKEQATMREQLQVHIQTIGILVSEKSELQTALSYTQQAARQKTGDAEELNSRLQGSKQRVSELERTLSTVSLQQKQFEKHNKELEKDRDSLRLEVYRLNNASEEAKQQSSELAEQLRQRATENSSLRLELEDLRKRLEMADVMLQQFSSQSGPPTANQQVQLLLDEKHHLEAHAAQVIESLAQLQRERDQYALQIQEEGRVWKEKTEALLFQVTLLSEERDKSSAQIQELETHISELKSAAALLSKEKEAVVAPVPTGPSENELALQEALSTSQQEIEALSLQFQAQVRDNEQLSRLCQEQEARLQELEQEAQRAAEESQDRRRILEDAQSDKATISRALAQNRELKDQLAELQNGFVKLTNENMELTSGLQSEQHVKKEIARRLGELQENLHGAKEQLQEKVEEVASMQEQRDQYLAHLQQYSAGYQQLVAEREELHKKFFQQTQLMDRLQHDEVQGQVRLQQSHQELQQAQEKLDQLVKDNEVLKTEVQELLNCSALATPPRDQGDGLETESLTESIHKSTIDFPEDFESREEMEEFLHTALSRIQGERDELSRCLEQERSLHQAALRQVTAISQRHLQQQPQYSISSDAGSSEGVPVEVHEALRVAMEKLQERFTTLMQEKADLKDRVEELEHRCIQLSGETDTIGEYIALYQNQRAIMKQRHIEKEQYINMLAKDKEEMKTKLAELQDLVMRLVGERNEWYTRYFSAVSGPHAQSVGEDMVPPDHRRMELNAVDGPDSMDMSAAVDLIPGSQCDEESASQHLGQGPGESGPLRPREDGTARQIMQLLQEIQNPQARPTPFLGENPCIPFFYRPDEQDEVKILVV
>1230840_0:002294_{"pub_og_id":"2880220at2759","og_name":"golgin_A2_","level_taxid":2759,"organism_taxid":"1230840_0","organism_name":"Orycteropus_afer_afer","pub_gene_id":"GOLGA2","description":"LOW_QUALITY_PROTEIN:_golgin_subfamily_A_member_2"}
MWPPLTPPPVAMSEETRQSKLAAAKKKLREFQQRNSTGVPAGVKKKRKIKNGSSPKTTSGGCSPPEDAPKDRTAPALEPADDTILPGSVHPASAGSLNSTNMTSLQNHDANNGTISMDENESLSSTESLRQISQQLNGLISESASYVNGEGLASSVNIKDLENRYQELSIALEASTVTNKQLSSKIEELNQQNQDITDQRENDKKEFEQKFAKEQGALRQQLQIHIQTIGILVSEKSDLQTALTHTQHAVRQKEGELEEVASRLKASRQRIGELERTLSSVSRQQKQAEKHNKELTQDRDSLRLQLFKQSNSNEDLTQQNSELAEQVRILAKQKTAMQHEVEELQKKLEMSELLLQQFSSTESNQVLQQAQAQQAKMERHVEELTETVKQLQVERDRYVETLKTEHTIWQQQMQQLSEQVQTLGKEKEHGMVRVQELEASLAEFKNQTAVPPSEEPPAGPSKEELRLQADNEQLQKELEKLTGQLQFQVKDNVTLNDEIQEREQRLRELERIAECWNEQEAARQKILETMQSDRITISRALSQNRDLKEQLAELQDSFVRLTNENMELTNALQSEQHIKKELAKKLGQLQEKLGELKETVETKTQEAQSLQEQRDQYLSHLQQYVATYQQHVVLYQHLASEKEELHKQLLLQTEHMQQLQHEEAQRKAATEMVHQELQQTQEHLEASSQQNQQLQAQLSHMALPEEGKDCPEGEERGDGLNEEAPQLELSIPEDVEGRDTLVAFFNSALASARKEQARLREQLKEEKLRCQQLTLEATSQHKPEVPAPGPGEGSVSRETYQALQVTMEKLQGRFSVVMREKVDLQERLDQLEHRCIQLSGETDTIGEYIALYQSQRAVLKERHRAKEEYISRLAQDKEEMKVKLLELQELMLRLVGERNEWYQKYLVTSQSSTAGEHTAAPPAPQELDAAQGQGLCEVSLADDVEPVPGGALSGQPATENATAQQIMQLLREIQNPKECRGLGKNPCIPFFYRPDNNDEVKILMI
>50954_0:00160c_{"pub_og_id":"2880220at2759","og_name":"golgin_A2_","level_taxid":2759,"organism_taxid":"50954_0","organism_name":"Talpa_occidentalis","pub_gene_id":"119242844","description":"golgin_subfamily_A_member_2-like"}
MEVTGSLQMEQHTNSELATKLGQLQEKLTELKELVEEKYQEAQELQQQRDQYFSHLQQYMAAYQQLMAAYQQLANEKDILQKQVLLNTQLVNWMQHEEEQGKMEVELARQELLETQVGQLECQTPCGRRAGRPASSIPSHSFLPAPLNLLARTGESEWDFSRGGVCRDKWLLQMSGETDTIGQYIALYQTQKAVMRKEHREKEESIRQLAQKKEEMKVKLLELQELVLWLVQVHNEWQVKLQAPSQNPAAEPTSACVAPKELGAASGQARSEVSLIYDLQPTQGEPQLGLTPFKNTSVQQIIQLLQEMQNPQEGVTIGNSPCIPFFYQADDNKVKIMVV
>50954_0:002987_{"pub_og_id":"2880220at2759","og_name":"golgin_A2_","level_taxid":2759,"organism_taxid":"50954_0","organism_name":"Talpa_occidentalis","pub_gene_id":"119250825","description":"LOW_QUALITY_PROTEIN:_golgin_subfamily_A_member_2-like"}
MRRVWQLVYENFQPIAGPAHVPPLKQQNQETLDEVEKEKKDHERKLLREQGMLWEQLQSHIQAIGVLVSEKMELWTALAHAQQAARQKAGESEGQVGCLQSARLRVGELECMLSAVSTHRKQTDQHNKELIQERDALKLELSENNKANEDLQCHSELEERLQLLLEEKDSMQARLEDLEKKLEMYELEAGPTTTCPHPPLPVSPLQVEEKHQEAQELQQQQDQYLGHLHQYMAAYQQQVAAYQQLANERDVLQKQVLLNTQLVHQMQHEQKQNKMEVDLARQELQETQGRLEAASKQNEQLKAQLKLMAQTGAINGLNGEEEEEEADKGPLLKFSIPDDLDSCEVVVAFFKTALASAEEEWVQLHGQLKGQKQLCQRLAQQAAPSDQEPKKMEAPAPRTVGEHVPGETHHALQEAMDKLGLLQEKAALKERVEELEHQCIRLSGEKDTIGEYIMVYGHQRALMRAKLREKEQHISRLAQDKEEMKVKLSNMQKLLFRVAAEHSEWRAKFQAANQNPAAEPTGAPPAPKEPGAAKGQEPSEVRLAAPLWPTQVEAQLGQTPLEIQSPREHVTTENSLFFPFFYWADSIEVVKIMVV
>50954_0:00298f_{"pub_og_id":"2880220at2759","og_name":"golgin_A2_","level_taxid":2759,"organism_taxid":"50954_0","organism_name":"Talpa_occidentalis","pub_gene_id":"119250889","description":"LOW_QUALITY_PROTEIN:_golgin_subfamily_A_member_2-like"}
MSGEPRQSRLAEAKRKLRDYQQRNSLGCPAGARKKGKNKRVRRPETPASGSWKSSKDVAQTRLGAWDQAASAVGVCFCSLLTGGSPRKRQDIPQVLVSNLSRSNGAPCGCAPPAETPAGDHNTVCPGVPPPDATLPDGNSTVSTQAVSSTKGLRQLSCQLNGLPAEKQKNQESLDQLEKEKKDHEWKLVREQGALREQLQSHIQTIGILVSEKTELRAALADAQQAARQKAGESEELVGRLQSACLHVGELECMLSAVSTHRRQSDQHNKELIQERDALKLELSENKKANEDLQQCHSELEERLRLLLEEKDTMQARLEDLEKKLEMSELLSKQVEEKHQEVQELQQQQDQYFGHLHQYMTAYQQHVVAYQQLANERDVLQKQVLLNTQLVHQMQHEQEQKKMEVELARQELQETQGRLEAASNQNEQLKAQLKLMAQTGAREEEADKSPLLKLSILDDLDSREAVVAFFNKDLAGVEEEWARLRGQLKGQKQLCWRLAQQAAASDEEPEKMEAPAPRTGGERVSGETHQALQGAMDKLQGLLQKKAALKERVEELELRCIQLSREKDTIGEYIILYTHQIALMRAELREKQQHISQLAQDKEEMKVKLSNMRKLLFRVAVERSEWRAKFQAANQNPAAEPTGAQPAPKEPGDAKGQEPSEVRLAAALRPTQG
>50954_0:002afa_{"pub_og_id":"2880220at2759","og_name":"golgin_A2_","level_taxid":2759,"organism_taxid":"50954_0","organism_name":"Talpa_occidentalis","pub_gene_id":"119252053","description":"golgin_subfamily_A_member_2-like"}
MTVYQQLANEKDIPQKRVLLNTQLVNRMQHEEQGKMEGRLKAGSKQNQQLQAPLNLMAWTGESEWDFSRGGVCKSGSHL
>50954_0:002b01_{"pub_og_id":"2880220at2759","og_name":"golgin_A2_","level_taxid":2759,"organism_taxid":"50954_0","organism_name":"Talpa_occidentalis","pub_gene_id":"119251145","description":"LOW_QUALITY_PROTEIN:_golgin_subfamily_A_member_2-like"}
MCNRLSPQGHKVKSYQALRALGRGTHTKVMLTGTKAVDTGPKLQLVMEHVQGEHLQHYLNAGPSLRVIREPVLGGNIHLTSYLTVQGRDLLAKMLARDPWRRHTWESIQQQAWEGDEDHEEEREERQRHITFWEPGDTELWVSNCIGWHLIVSSVQSHQNMEVTGSLQMEQHTKSELATKLGQLREKLTELKELVEEKYQEAQELQQQRNHYLSHLQQYMAAYQQLVATYQQLANEKDVLQKPVLLNTQLGDWMQHEEEQGKMEVELAQELLETQVGQLECQTPCGRPSRKTCEQHPFSLFPAGPTEPHGLDWRNEEEEEEENKGPLPKLSIPDDLDSREAMVAFCNSALASAEEEQAQLHRKLKEQKLLCWLLAQQVAPWDQEPEKMEAPGPGGSVPGETHQALQGAMEKLQGRFTELMQEKVGLQDWMEELEHRCIQMSGETDTIGEYITLYQNQRAVMREEHQEKDESIRQLAQDKEEMKVKLLELQELVLQLVEARNEWRAKPAPAQNPAAEPTSACLVPKKLGTANVQGDLCRVSLVHDVQPTQGEAQLGLTPLKNASAQQVVQLLQEMQNSEEGVTIGNSPCLPFFYQADDNEVKIMVV
>50954_0:002bbf_{"pub_og_id":"2880220at2759","og_name":"golgin_A2_","level_taxid":2759,"organism_taxid":"50954_0","organism_name":"Talpa_occidentalis","pub_gene_id":"119251143","description":"LOW_QUALITY_PROTEIN:_golgin_subfamily_A_member_2-like"}
MEYVQGEHLQHYLNAWGPSLRVIREPVLGGNIHLTSYLTVQGRDLLAKMLARDPWRHCTRESIQQQAWEGDEDHEEEREERQRHITFWEPGDTELWVSNCIGWHLIVSSVQSHQNMEVTGSLQMEQHTKSELATKLGQLREKLTELKELVEEKYQEAQELQQQRNHYLSHLQQYMAAYQQLVAAYQQLANEKDVLQKPVLLNTQLGNWMQHEEEQGKMEVELAHQELLETQVGQLECQTPCGRPSRKTCEQHPFSLFPASPTEPHGLDWGQSLLAFRDASEPRCSLRPSVCPPTINGLSSEEEEEEENKGPLPKLSIPDDLDSREAMMTFCNAALASAEEEARLRGQLKEQKMLCQFLAQQTAPWDQDPEKMEAPAPATWGESVPGETHQALQGAMEKLQGHFTKLIQEKVDLQDWMEELEHRCIQMSGETDTIRQYITLYQTQKAVMRKEHREKEESISQLAQNKEEMKVKLLELQELVLWLVEVHNEWRVKLAPAQNPAAEPTSACLAPKELGAASGQGEESPARASRQKEHTAPGTQHPVSVSLKHRVR
>50954_0:002e37_{"pub_og_id":"2880220at2759","og_name":"golgin_A2_","level_taxid":2759,"organism_taxid":"50954_0","organism_name":"Talpa_occidentalis","pub_gene_id":"119251061","description":"LOW_QUALITY_PROTEIN:_golgin_subfamily_A_member_2-like"}
MWEGTRSFGSPAALGGVSLFLLSVQSHQNMEATSSLQMEQNTKSELAMKLGQLQEKLVELKEMVSPKHEEAQELQQQWDQYLSHLQQYMAAYQQLMVAYRQLANEKDVPQKQVLLDTQLVNWVQHEEEQGKMEVELAHQELLETQGHLEAASKQNQQLQSPLNLMARTGEINGLNSEEEEEEEDKGPLPKLSILDDLDSHEAMVMAFCNSVLASAEEEQARLHRQLKEQKLLCWCLAQQAAPWDQKPKKMEALAPGPRGESVPGETHQALQGAMEKLQRCFTELMQEKVGLQDWMEELEHRCIPMSGETDTIGEYIALYQNQRAVMREEHQEREKSISQLAQDKEEMKVKLLELQELSLLVEARNEWWVKPAQNPAAEPTSACLVPKKLGTANVSLVHDVQPTQGEAQLGLTPLENASARQVVQLLQEMQNPQEVVTIGNSPCLPFFYQADDNEVKIMVV
>50954_0:002eec_{"pub_og_id":"2880220at2759","og_name":"golgin_A2_","level_taxid":2759,"organism_taxid":"50954_0","organism_name":"Talpa_occidentalis","pub_gene_id":"119253122","description":"golgin_subfamily_A_member_2-like"}
MAAYQQLVAAYQQLANEKDVLQKQVLLNTQLVNWMEHEEEQGKMEVELAGQELLETQVGQLECQTPCGHPSRKTCK
>50954_0:002f7f_{"pub_og_id":"2880220at2759","og_name":"golgin_A2_","level_taxid":2759,"organism_taxid":"50954_0","organism_name":"Talpa_occidentalis","pub_gene_id":"119253824","description":"LOW_QUALITY_PROTEIN:_golgin_subfamily_A_member_2-like"}
MTPCPLVSLLPTLPSLMRTERRPLWSVPLIPACTPLARPPFRKDRASPILSHVLHVTRFLEPRALPEDEDGGGGWVPHYQSWHQELALEPVSSNLTNKQLTSKTEELERKQQNQETLDQLETEKKDHERKLVREQCALQEQLQSHIQTTGVLVSEKTELRAVLAHQQAARQKAGESEELAGRLQSAHLRVGELECMLSAVSTHCRQSDQHNKELIQERDALKQELSENNKANEDLQQCHSELEERLRLLLEEKDTMQARLEDLEKKLEMSELLSKQVEEKHQEAQELQQQRDQYFGHLHQYMTAYQQHVAAYQQLANERDVLQKQVLLSTQLVHQMQHKQKQNKMEVDLARQELQETQGRLEAASKQNEQLKAQLKLMAQTGASDKWTECEEEEKEADKGPLLKLSIPDDLDSREAVVAFFNAALAGVEEEWAWLFRQLKGQKQLCRCLAQQAAPSDQEPKKMEAPAPRTVGEHVPGETHQALQGAMDKLQGLLQEKAALKERVEELEHQCIQLSGEKDTIGEYIMLYAHQRALMRAELREKEQHISRLAQDKEEMKVKLSNMQKLLFRVAARSEWRAKFQAANQNPAAEPTGAPPAPKEPGAAKGQEPSEVRLAAAVRPTQGEAQLGQTPLEIQSPRECVATRNILFFPFFYWADNIEVVKIMVV
>50954_0:00485c_{"pub_og_id":"2880220at2759","og_name":"golgin_A2_","level_taxid":2759,"organism_taxid":"50954_0","organism_name":"Talpa_occidentalis","pub_gene_id":"119230899","description":"golgin_subfamily_A_member_2"}
MSEETRQSKLAAAKKKLRDYQQKNSLGSPAGVKKKKKNKHGSSPETTTSGGCESSKDIQDILKVLVSDLNRSNGVALPPLDKRKAPYDRATPAETPADNTTTMAPGVPSPDAAPPDVNSTASTQSCDAENISSSLDENMAFSSTEGLRQLSHQLNGLTSEPPSYVNGEDQASIVNIKDLESRYQELALALDSSNLTNKQLTSKIEELKQQNQETLDQLEKEKKDHEQKLVREQGTLREQLQIHIQTIGILVSEKTELQTALAHTQQAARQKAGESEELAGRLQSTRLRVGELERTLSAVSTHHKQTDRYNKELIKERDALKLELYKNNKTNEDLQQCNSELEERLRLLLKEKDTTQARLEDLEKKLEMSELLLKQFSGPSEVPDGQQSPPAPQAHQNIHVEQLKESLQRLRVERDLFAERLREEGNTWQQKLQQVLEGMRKLEEEKEHSTTQVRDLENTVAELKSQLAVLPAPETPVGPSDVEQQQQQAEAQALRKELESLEEKLLVQVRDNEDLSRLNQEQEFRLREQELRLRELERAAESWDEQAEARKQVLAEIESDRTTISRAVSQNRELKAQLAELQDGFIRLSNENMELTSSLQTEQHIKSELAKKLGQLQEKLAELKETVEEKHQEAQELQQQRDQYLSHLQQYMAAYQQQVAAYQQLANEKEVLQKQVLLNTQLVNRMQGEEAQGKMEVELAHQELQETQGRLEAASKQNQQLQAQLNLMAQTGAINGLNSEEDEEEDEGPLPKLSIPDDLDSREAMVAFCNSALASAEEERARLRGQLKEQKLLCRRMAQQAAPLDQEPEKTEAPAPGAAGGSVPGETHQALQGAMEKLQGRFTELMQEKVDLKERVEELEHRCIQLSGETDTIGEYIALYQNQRAVMREKHREKEEYISRLAQDKEEMKVKLLELQELVLRLVAERNEWQAKFQAADQNPAAERTSAHPAPKEPGAASGQELSEVSLADDMQPTQGEAQLGQTPLENATAQQIVQLLQEIQNPRERVTIGNSPCIPFFYRADDNEEVKIMVV
>8018_0:001160_{"pub_og_id":"2880220at2759","og_name":"golgin_A2_","level_taxid":2759,"organism_taxid":"8018_0","organism_name":"Oncorhynchus_keta","pub_gene_id":"118385287","description":"golgin_subfamily_A_member_2_isoform_X1"}
MADQSRQIKLAAAKKKLKEFQQKSSPASGGEGGPGAKKTRKVKGGSQPDTPSADRHSPDNIQGILKGLSQTNGLTLPAYGKSQTHIHGEVRGSPVTQLLEDPNGEAGRGSPVSNPASSATNPECASQSHNTDLQQNCPHDGNENHADENRPLSSTESLRQLSQQLNGLLSGSSTTYINGDSAPSPANEKELESRNQELAAALDSSNLTNNQLNTKLDRLTEHSQALTDQLQKERREFEQKCVKEQGAMREQLQVHIQTIGILVSEKSELQTALSYTQQAARQKTGEAEELSNRLQATKQRVSELERTLSSVSTQQKQFDKHNKELEKERDNLRLEVYRLNSVSEEGRQQSSELSEQLKLRVSENNAMRLDLDELRKRLEMTDDMLQQFSSQSGPPSANQQMHLLLEEKLQIEAHTAQLMESVAQLQTERDRYAVQIQEEGQVWKDKTEQLLSQVTLVAEERDRSISQIQELEAHITDLKHTAALLSQEGEAQAEPQPSGPSESELALQEALGCLQQERDSLNSQFQAQLRDNEQLSRMCSEQESRLSELERHAERGAGDAEDRRRMLEDVQSDKATISRALAQNRTLKDQLAELQNGFVKLTNENMELTTALQSEHHVKKELGRRMGQLQEDLHNVKEQLDLKSQEYQALLEQRDQVVAHLQQYSAGYTALVSEREQLHRQYLQQSQLMDRLQHDETQGRVQLEMSHKQLEQYQERLEQLSRDNEQLKAEVTELLNSSALSTLPRNRGDGGESQSQQESPQKSSIAIPEDFESREEMEEFVRGAVARVEAERDEVRSRLEEERRLHFAARHQAAALSMERHSHDHDHGQCHGHSHDDHSHLEHTVSGSEGVPVEVHEALYVAMERLQQRFTSLMQEKADLKERVEELEHRCIQLSGETDTIGEYITLYQNQRAIMKQKHTEKEQYISMLAQDKEEMKAKLAELQDLVMRLVGERNEWYSRYTGALASAAANPDLLPAGEEQIQAHHTHRCMELNAVDGQESADVRSAVKPDSTDPPHGGPSDQVQGLPSDSQALMRPQEDGTTRQIMQLLQEIQNPQGPRSVPFLGDNPCVPFFYRPDEQDEVKILVV
>8018_0:0016dc_{"pub_og_id":"2880220at2759","og_name":"golgin_A2_","level_taxid":2759,"organism_taxid":"8018_0","organism_name":"Oncorhynchus_keta","pub_gene_id":"118387530","description":"golgin_subfamily_A_member_2-like_isoform_X1"}
MADQSRQIKLAAAKKKLKEFQQKSSPASGGGGGNGGGGPGAKKKRKGGSQPDTPSADLHSPDNIQSILKVRSQTNGLALPPFGNSQAHVDEVRRSPVTQLLEDPNGEAGRSSPGSNPASSMSATNPECVSHAHNTDMQKNCTPNGNENHVDENRPLSSTESLRQLSQQLNGLLSGSSTTYVNGDGAPSPANEKELESRNQELATALDSSNLTNSQLSTKLDLLTKQSQELTDQLQRERKEFELKCVREQGAMREQLQVHIQTIGILVSEKSELQTALSYTQQAARQKTGEAEELSNRLQATKQRVSELERTLSSVSTQQKQFDKHNKELERERDNLRLEVYRLNSVSEERRQQRSELSEQLKLKVSENSAMRLDLDELRKRLEMADVMLQQFSSQSGPPSANQQMQLLLEEKLQIEVHTAQLMESVAQLQTERDRYAEQIQEEGRVWKDKTEQLLSQVTLVAEERDRSISQIQELEAHITDLKHAAALLSHEREAQVDPQPSGPSASELALQEDLSSLQQERDSLNTQFQAQLRDNEQLSRMCSEQESRLSELEHHAERGAEDAEDRRRMLEDVQSDKATISRALAQNRTLKDQLAELQNGFVKLTNENMELTTALQSEHHVKKELGRKMGQLQEDLHNFKEQLELKSLEYQALLEQRDQIVAHLQQYSAGYTALASEREQLHRQYLQQSQLMDRLQHDETHGRVQLEMSHKQLEQYQERLERLSRDNEQLKAEVTELLNSSALATPPRDRGDGVESQSLPESPQKSSIAIPEDFESREEMEEFVRDAVARVEAERDEVRSRLEEERRQHLAARHQAAAPSMEFQHHNHEHEHNHDHSHTHSHDDHSHCEHTVSGSEGVPVEVHEALCVAMEKLQHRFTSLMQEKADLKERVEELEHRCIQLSGETDTIGEYIALYQNQRAVMKQKHSEKEQYISMLAQDKEEMKAKLAELQDLVMRLVGERNEWYSRYAGVVASADTTANPDLLPAGEDHVQAHHTHRRMELNAVDRLESMDLSEAMEADSTTPNTPHSAPSDLVQRLPPDSQALMRPQEDGTARQIMQLLQEIQGPRTVPFLGDNPCIPFFYRPDQQDEVKILVV
>74940_0:005f5d_{"pub_og_id":"2880220at2759","og_name":"golgin_A2_","level_taxid":2759,"organism_taxid":"74940_0","organism_name":"Oncorhynchus_tshawytscha","pub_gene_id":"112219312","description":"golgin_subfamily_A_member_2-like_isoform_X1"}
MADQSRQIKLAAAKKKLKEFQQKSSPASGGGGGNGGGGPGAKKKRKGGSQPDTPSAGLHSPDNIQSILKVCSQTNGLALPPFGNSQAHVDEEVRRSPVTQLLEDPNGEAGRSSPGSNPASSMSATNPECVSHAHNTDMQKNCNPDANGNENHADENRPLSSTESLRQLSQQLNGLLSGSSTTYVNGDGAPSPANEKELESRNQELATALDSSNLTNSQLSTKLDLLTKQSQELTDQLQKERKEFELKCVREQGAMREQLQVHIQTIGILVSEKSELQTALSYTQQAARQKTGEAEELSNRLQATKQRVSELERTLSSVSTQQKQFDKHNKELERERDNLRLEVYRLNSVSEERRQQSSELSEQLKLKVSENSAMRLDLDELRKRLEMADVMLQQFSSQSGPPSANQQMQLLLEEKLQIEVHTAQLMESVAQLQTERDRYAEQIQEEGQVWKDKTEQLLSQVTLVAEERDRSISQIQELEAHITDLKHAAALLSHEREAQVDPQPSGPSASELALQEALSSLQQERDSLNTQFQAQLRDNEQLSRMCSEQESRLSELERHAERGAEDAEDRRRMLEDVQSDKATISRALAQNRTLKDQLAELQNGFVKLTNENMELTTALQSEHHVKKELGCKMGQLQEDLHNFKEQLELKSLEYQALLEQRDQIVAHLQQYSAGYTALASEREQLHRQYLQQSQLMDRLQHDETHGRVQLEMSHKQLEQYQERLERLSRDNEQLKAEVTELLNSSALATPPRDQGDGVESQSLPESPQKSSIAIPEDFESREEMEEFVRDAVARVEAERDEVRSRLEEERRLHLAARHQAAAPSMEFQHHSHDHEHNHDHGHSHGHNHSHDDHSHCEHTGSEGVPVEVHESLCVAMEKLQHRFTSLMQEKADLKERVEELEHRCIQLSGETDTIGEYIALYQNQRAVMKQKHTEKEQYISMLAQDKEEMKAKLAELQDLVIRLVGERNEWYSRYAGMVASADTTANPDLLPAGEDHVQAHHAHRRMELNAVDGQESMDLSKAMESDSTTPDTPHSAPSDLVQRLPPDSQALRPQEDGTARQIMQLLQEIQGPRTVPFLGDNPCIPFFYRPDQQDEVKILVV
>74940_0:0085df_{"pub_og_id":"2880220at2759","og_name":"golgin_A2_","level_taxid":2759,"organism_taxid":"74940_0","organism_name":"Oncorhynchus_tshawytscha","pub_gene_id":"LOC112230999","description":"golgin_subfamily_A_member_2-like_isoform_X1"}
MADQSRQIKLAAAKKKLKEFQQKSSPASGGEGGPGAKKTRKVKGGSQPDTPSADRHSPDNIQSILKGLSQTNGLTLPAYGKSQTHVHGEVRGSPVTQLLEDPNGEAGRGSPVSNPASSATNPECASQSHNTDLQQNCPHDGNENHADENRPLSSTESLRQLSQQLNGLLSGSSTTYINGDSAPSPANEKELESRNQELAAALDSSNLTNNQLNTKLDRLTEHSQALTDQLQKERREFEQRCVKEQGAMREQLQVHIQTIGILVSEKSELQTALSYTQQAARQKTGEAEELSNRLQATKQRVSELERTLSSVSTQQKQFDKHNKELEKERDNLRLEVYRLNSVSEEGRQQSSELSEQLKLRVSENNAMRLDLDELRKRLEMTDDMLQQFSSQSGPPSANQQMHLLLEEKLQIEAHTAQLMESVAQLQTERDRYAEQIQEEGQVWKDKTEQLLSQVTLVAEERDRSISQIQELEAHITDLKHTAALLSQEGEAQAEPQPSGPSESELALQEALGCLQQERDSLNSQFQAQLRDNEQLSRMCSEQESRLSELERHAERGAEDAEDRRRMLEDVQSDKATISRALAQNRTLKDQLAELQNGFVKLTNENMELTTALQSEHHVKKELGRRMGQLQEDLHNVKEQLDLKSQEYQALLEQRDQVVAHLQQYSAGYTALVSEREQLHRQYLQQNQLMDRLQHDETQGRVQLEMSHKQLEQYQERLEQLSRDNEQLKAEVTELLNSSALSTLPRNRGDGVESQSQQESPQKSSIAIPEDFESREEMEEFVRGAVARVEAERDEVRSRLEEERRLHFAARHQAAALSMERHSHDHDHGQCHGHSHDDHSHLEHTVSGSEGVPVEVHEALYVAMERLQQRFTSLMQEKADLKERVEELEHRCIQLSGETDTIGEYITLYQNQRAIMKQKHTEKEQYISMLAQDKEEMKAKLAELQDLVMRLVGERNEWYSRYTGALASAAANPDLLPAGEEQIQAHHTHRRMELNAVDGQESADVRSAVKPDSTDPPHGGPSDQVQGLPSDSQALMRPQEDGTTRQIMQLLQEIQNPQGPRSVPFLGDNPCVPFFYRPDEQDEVKILVV
>108931_0:00132a_{"pub_og_id":"2880220at2759","og_name":"golgin_A2_","level_taxid":2759,"organism_taxid":"108931_0","organism_name":"Nilaparvata_lugens","pub_gene_id":"LOC111062024","description":"golgin_subfamily_A_member_2"}
MSDKNKLAAGRRMLEEYKKKHRNNNVTSTTSNKIGNDGSLPSGNSYFAPPNVGSNIEPSSTPLSLYNPFKENENAYSAQNYDNVNLGSHMQTVAFSDSTKPNQSEVAMIGDSAQNGNLFKSDDHYVAQLVSELKTQQVPSNDNALQMVQEPIQMKSAKDFFDNLPGLENANTEFALIGQQPLFSNVAGAGSSTVQLQSNDYVSPAHSHPHPHPQPSPAVPLFSEMTEKYDFNAKRDYHDERSDRSESVPVTPSDQDRSEDSSSSDHTSKQVHSVLEQQLRELDIRLGAQIENNKQLQDDLQKSENTIAGLEQTVETVRREKEAQEKALEEKLKYHVTTLEILIAEKTELQTALTTCQESISQKAGEMEELQGRLRASRHRVGDLERKLALSEALQQQHEKSAHEATIVSDTLKQEVNIMRKRLEETDEEVLSLKHKVEVKTKDIDCLQNELREKNSQLSVSEVRIQQLSDPNSVADRSSHDESIKWQEERNSLQMQIAQLNADLKKLSTEKDDASLQYQQYVASLNLQMQSLTSELQTISNQNESLSAREASLVEHVSNLEKQLQQTQQRKLSPPLRTNNGELEKANKQVLEITAEKHALSERLEKEVADKNQIFEALQIRNERIEELERSLERLESDRPDVSRLQAAIESDKVAASRAVAQNSDLKKQLEELQDAFIKLSNNKLELTELLEKEQHINKELKEQLSLIGDSKPIEAHSHHHGEDHCDHSHTKPNMSDFCSQTYNIKESADPGIVIDFEAMAKLEEKFKRKMQEVADLSDEKQRLEHLVMQLQGETETIGEYIALYQIQRGMLRQRAQEKDEQMARLAHEKELMRNKLKKLNNLIKKMVSNAQISNRHHFMKDPQSADSSEETATELNDSSTTERLANGENENEEETVVKIEALLSEIGSSSLVTSDHGDHAVFHSCPLCSDRPLITV
>8019_0:007032_{"pub_og_id":"2880220at2759","og_name":"golgin_A2_","level_taxid":2759,"organism_taxid":"8019_0","organism_name":"Oncorhynchus_kisutch","pub_gene_id":"LOC109879875","description":"golgin_subfamily_A_member_2-like_isoform_X1"}
MADQSRQIKLAAAKKKLKEFQQKSSPASGGGGGNGGGGPGAKKKRKGGSQPDTPSAGLHSPDNIQSILKVRSQTNGLALPPFGNSQAHVDEEVRRSPVTQLLEDPNGEAGRSSPGSNPASSMSATNPECVSHAHNTDMQKNCTPDANGNENHADENRPLSSTESLRQLSQQLNGLLSGSSTTYVNGDGAPSPANEKELESRNQELATALDSSNLTNSQLSTKLDLLTKQSQGLTDQLQKERKEFELKCVREQGAMREQLQVHIQTIGILVSEKSELQTALSYTQQAARQKTGEAEELSNRLQATKQRVSELERTLSSVSTQQKQFDKHNKELERERDNLRLEVYRLNSVSEERRQQSSELSEQLKLKVSENSAMRLDLNELRKRLEMADVMLQQFSSQSGPPSANQQMQLLLEEKLQIEVHTAQLMESVAQLQTERDRYAEQIQEEGQVWKDKTEQLLSQVTLVAEERDRSISQIQELEAHITDLKHAAALLSHEKEAQVDPQPSGPSASELALQEALSSLQQERDSLNTQFQAQLRDNEQLSRMCSEQESRLSELERHAERGAEDAEDRRRMLEDVQSDKATISRALAQNRTLKDQLAELQNGFVKLTNENMELTTALQSEHHVKKELGCKMGQLQEDLHNFKEQLELKSLEYQALLEQRDQIVAHLQQYSAGYTALASEREQLHRQYLQQSQLMDRLQHDETHGRVQLEMSHKQLEQYQERLERLSRDNEQLKAEVTELLNSSALATPPRDQGDGVESQSLPESPQKSSIAIPEDFESREEMEEFVRDAVARVEAERDEVRSRLEEERRLHLASRHQAAAPSMEFQHHSHDHEHNHDHGYSQGHTHSHDDHSHCEHTVSGSEGVPVEVHEALCVAMEKLQHRFTSLMQEKADLKERVEELEHRCIQLSGETDTIGEYIALYQNQRAVMKQKHTEKEQYISMLAQDKEEMKAKLAELQDLVMRLVGERNEWYSRYAGMVASTDTTANPDLLPAGEDHVQAHHAHRRMELNAVDGQESMDLSKAMESDSTTPDTPHSAPSDLVQRLPPDSQALRPQEDGTARQIMQLLQEIQGPRTVPFLGDNPCIPFFYRPDQQDEVKILVV
>8019_0:0083ac_{"pub_og_id":"2880220at2759","og_name":"golgin_A2_","level_taxid":2759,"organism_taxid":"8019_0","organism_name":"Oncorhynchus_kisutch","pub_gene_id":"LOC109874036","description":"golgin_subfamily_A_member_2-like_isoform_X1"}
MADQSRQIKLAAAKKKLKEFQQKSSPASGGEGGPGAKKTRKVKGGSQPDTPSADRHSPDNIQSILKGLSQTNGLTLPAYGKSQTHVHGEVRGSPVTQLLEDPNGEAGRGSPVSNPASSATNPECASQSHNTDLQQNCPHDGNENHADENRPLSSTESLRQLSQQLNGLLSGSSTTYINGDSAPSPANEKELESRNQELAAALDSSNLTNNQLNTKLDRLTEHSQALTDQLQKERREFEQKCVKEQGAMREQLQVHIQTIGILVSEKSELQTALSYTQQAARQKTGEAEELSNRLQATKQRVSELERTLSSVSTQQKQFDKHNKELEKERDNLRLEVYRLNSVSEEGRQQSSELSEQLKLRVSENNSMRLDLDELRKRLEMTDDMLQQFSSQSGPPSANQQMHLLLEEKLQIEAHTAQLMESVAQLQTERDRYAEQIQEEGQVWKDKTEQLLSQVTLVAEERDRSISQIQELEAHITDLKHTAALLSQEGEAQAEPQPSGPSESELALQEALGCLQQERDSLNSQFQAQLRDNEQLSRMCSEQESRLSELERHAERGAEDAEDRRRMLEDVQSDKATISRALAQNRTLKDQLAELQNGFVKLTNENMELTTALQSEHHVKKELGRRMGQLQEDLHNVKEQLDLKSQEYQALLEQRDQVVAHLQQYSAGYTALVSEREQLHRQYLQQNQLMDRLQHDETQGRVQLEMSHKQLEQYQERLEQLSRDNEQLKAEVTELLNSSALSTLPRNRGDGVESQSQQESPQKSSIAIPEDFESREEMEEFVRGAVARVEAERDEVRSRLEEERRLHFAARHQAAALSMERHSHDHGQCHGHSHDDHSHLEHTVSGSEGVPVEVHEALYVAMERLQQRFTSLMQEKADLKERVEELEHRCIQLSGETDTIGEYITLYQNQRAIMKQKHTEKEQYISMLAQDKEEMKAKLAELQDLVMRLVGERNEWYSRYTGALASAAANPDLLPAGEEQIQAHHTHRRMELNAVDGQESADVRSAVKPDSTDPPHGGPSDQVQGLPSDSQALMRPQEDGTTRQIMQLLQEIQNPQGPRSVPFLGDNPCVPFFYRPDEQDEVKILVV
>178035_0:0018fd_{"pub_og_id":"2880220at2759","og_name":"golgin_A2_","level_taxid":2759,"organism_taxid":"178035_0","organism_name":"Dufourea_novaeangliae","pub_gene_id":"LOC107189384","description":"golgin_subfamily_A_member_2-like"}
MCRNQFLSSSLEKQKKIVNELHIELSNSHSRVVELEAKLERKETEFQMQLARELNPLKEQLQVHTQTTGILIAEKAELTAALSQAQQSTRHSTEEIEELMGKLKNSQLRVIELEKETSTLKNSNEELRKNCHQLQSEHESLEKKFFDLKKEKEDLSLEASELKQKLNLKKTELIAVQQELHEKTALLSLSELRIQQMRGATPTEEEKHAATVLEQELAQAKESLKAVSTEKNETNKQYQNYVKQLDMQQSKLLDEIKTQKKTIEDLQSREQSYLQRLSELEQQLQQEREKIENLLPLQDCKGEMNNLLKNIDELTLEQERLHVTLSGKDSQIEMLTKDINDLREVGNKEAEVAKLANALESEQLGASRALHQNRQLKEQLTDMENAFVSLSNAKLDLTEKLQAERSIGRKLNAQLNNVEAELEQMKEKLKEKETVLEELEKEKLQSAQIADQMQHYQAQSHHIDTFQRELQNALITIEKLEKEKQGLVQRINEKVENSASPQNDSSITIEHNDCSLEENVNEENSDECNVGVSEPVKQLEQRFKQTMERLAELTEEKQKLEHLVLQLQSETETIGEYITLYQKQRAVLQNRAREREQVFRQLLEQRNQQQEQLHKLKVLVSDFLRKEYMHSNGTEHIIQTEVNTNDIVPVKKAKEAKESDTDNTSVSELLDVLTKIKDCYVHCPNRRRT
>7070_0:0016c5_{"pub_og_id":"2880220at2759","og_name":"golgin_A2_","level_taxid":2759,"organism_taxid":"7070_0","organism_name":"Tribolium_castaneum","pub_gene_id":"LOC103313237","description":"golgin_subfamily_A_member_2"}
MSTKNMADVSKAQKLASARKKFKELKKEKKKNTAQKAPELVESPPTSREQTPVEGLTNEPAQLPNYFSNVNFNNGYQQPTAFFDNFSQNNDPFACITPSNNLNGDQNHAFSVPEDNKNDEISNFQAFDSVKFDQKPSPRPQLSTVESLRQLQDQMAELISPPENEPLGGESPLEIRNQELAELLNQEKVKNEELNASLREYQTKLSQLEAELKDKQLNTDTRVEHEVSTLREELQCHVQTVGILVAEKAELVANLSQFQLAAKQKTAECEELQGRLKTSRSRVADLEREVALLKNEKSQYDNMGREQNSELEKLKQSYQSVKDEKEELLQDLLEAREKLKSSSESCVEFQQQIKELSNQLSMANIKIQQLTTGDQDSSEIEKLTQEKFALEKQVADLSQTVKTLSKEREESSLQYQQYAQQLNAQLSSLATRLETSQKENESLAIREQDRIKHIGELEKQLQNLQNDQVSFAVQKPTTETKAELEAALELVERLKTENVELQEENVKAANEKELLLKELEAKGESISELERIVEELRTNQPDSGKLLAIMESDKVAAARAVSQNTELKNQMDSMQEVFMKLNNDKIELTEKLTIEQRNNKELFEKLQKTELHLQTLADAIEIKDKELSHLRENSSELDKQLLQSEQLNDRLRHYEAQDHSSQALQNELFQANQTIEKLNEEIKQLKVCSSDVKELRENETKDATDSNHNGIVLDKEAAMKHLEEKFLKTMEDIANLTEEKQRLEHLVLQLQGETETIGEYVALYQQQRSLLKQKAIEKDQQLSQLANDRELMKAKLDKLNELVKKLVLEKGAVPSELLEHHHDNHLCEEHAKISNEINKIAQNTFTVEPSDTQSTETAEEIIALLSEIKTSNLVQPAENIHHCPWCSGQLITV
>246437_0:001459_{"pub_og_id":"2880220at2759","og_name":"golgin_A2_","level_taxid":2759,"organism_taxid":"246437_0","organism_name":"Tupaia_chinensis","pub_gene_id":"LOC102468005","description":"golgin_subfamily_A_member_2_isoform_X1"}
MHLLPAAEGTQALLPATGSSRSSIPGGAREGVLGLRDTQGRLCVCGESHQALRGAVEKLQVSESLLVWAGSLLRPDPVPVAPEPLSAVYEENVDLQEQVKELEHRCILFCGEMNTTGELARQRPWLVSRTVGKHLRPDLIILVRGPSRPPSGQESTLSLQNQSAMLKACHRGGGVHQPAGAGQDDEGGEMNSATLAKSALRILFSLHKEKPGRDVLTAAEKPTALLRELQNPRSVLAWAATPPPLLLLD
>246437_0:0023e8_{"pub_og_id":"2880220at2759","og_name":"golgin_A2_","level_taxid":2759,"organism_taxid":"246437_0","organism_name":"Tupaia_chinensis","pub_gene_id":"GOLGA2","description":"golgin_subfamily_A_member_2_isoform_X1"}
MWPHPFPPPCPEMSEETRRSKLAAAKKKLREYQQKNSPDALAAAKKKKKIKNGSTPETTTSGSCHSEDIQDILKVLVSDLNRSNGVALPPLDKWKVPKDHTAPAPPPADDTVLPGGVTSPGASFSSMESPQQNYDADNGPDLMDKTQTLSSTESLRQLSQQLNGLVSESSSYVNGEGLISSTNMKDLESRYQELAVALDSSYLTNKQLSSTIEELKQQQQETLDQLEKEKKECQQKLAKEQGALREQLQVHIQTIGILVSEKAELQTALAHTQQAARQKAGESEDLASRLQASRQRVGELERTLSAVSTQQKQAERYNKELTKDRDSLKLELYKNSKSNEELKELNSELEEKLRILAAEKATTQLGMEELQKKLEMSELLLQQFSSRSEVPDSNQQLQQAMEDRAQLQTQVEQLTESLQHLRRERDQFAEDLRAENIMWHQRMQQMSGQVRTLKEEKDQSLTQVQELQTTLAELRTQLAEPPAPEPPAGPSEVEQQLQAEAERLQRELESLSGQLQAQVRDNEGLSRLNQEQEHRLQELERAAELWGEQAEERKKILESMQSDRTTISRALSQNRELKEQLAELQNSFVRLTNENMELTSALQSEQHVKKELVKKLGQLQETQGELKETVEVKSQEAQGLQQQRDQYAVHLQQYVAAYQLLASEKEALQKQLLLQNQLMDRLQHEEVQGKVAADVVRQELQETQERLEAAIQQNQQLEAQLSLIGPSGEGGGLDEEAPGSKLGLPEELESPEAVPKEHRRRCQQLAHLAPPSQEEPEREPLATRTRGDCVSEESHQALQGAMEKLQSRFLQLMQEKVDLQERVEELEHRCIQLSGETDTIGEYIALYQNQRAMLKERHREKEEYISRLAQDKEEMKVKLLELQGLVLRLVGERNEWQGKFLAAAQSPVGEPAPGPPTSQEFGAADQLGDLREVSLADPVQPTQGEAGMGSPAENPTAQQIMQLLREIQNPQERPGLGSNPCIPFFYRADENDQVKILVI
>246437_0:0046c6_{"pub_og_id":"2880220at2759","og_name":"golgin_A2_","level_taxid":2759,"organism_taxid":"246437_0","organism_name":"Tupaia_chinensis","pub_gene_id":"LOC114005844","description":"golgin_subfamily_A_member_2-like"}
MILESSQISWIRPRFCHHPRICNNYLSRSIVLGVRPALPHPLQTLVNEQGDLREQLQVHIQSIGLLISEKAELQTALAQTQQAVSQKAGGPLGTPYSFTVVDFQRKSFGSISTSLIPGESEDLVNHLQVSQQCVRELEKTLSAVFVKQKEVERSNKELTKDRDSLKLELYENNKSNEDLKKLISELEEKLRLLTAEKAAGQLRMEELQKKLEMSELLLQQVTESSPRERDPIQLWPWSP
>2015173_0:00217d_{"pub_og_id":"2880220at2759","og_name":"golgin_A2_","level_taxid":2759,"organism_taxid":"2015173_0","organism_name":"Ooceraea_biroi","pub_gene_id":"LOC105281627","description":"golgin_subfamily_A_member_2"}
MREINPLREQLQAHAQTTSILIAEKAELTAALTRSQKIAKQNSEELAEVNGKLKHSQVRISELEKELIQTKSNSTDSQKNAQHIQDVYDDLEKKYCELRKEKEDLELEASELKQKLNLKNTEFINLQQEFQEKAALLSLNELKIQQLTDTPQTVESQQQAVTALEQQLCQMRDTLRLVNNEKDEASKQYQNYVRQLDAQQAKLLNELESRAKIIDDVESRENSYVQRLSDLEQQLQHEREKNEALLPLQDRNDEVNNLMKKIEQLTVQQETFNVALVEKDAEIEMLTKEIQELQNTKDDSANAAKLVQALESEKLGASRAVSQNQQLKQQLTEMENAFVTLSNAKLDLTEQLQAERNIGRRLNAKLNTVEMEVDNLREKLNEKETFLIELEKEKLQNAQIADQIQHYQAQSHHAHTLQQELQNALICIENLNKKNEELTKKLENKLQEETRSTHESVDVNGDECTIENEETSDDIVITQDLPLPENRNTSDDSGPITKLEQRFKETMEKVAELTDEKQKLEHLVLQLQGETETIGEYITLYQKQRAILGERWKEREQTFCQLVEQRNQQQEQLHKLKVLVTELLKKHPETLVNPTETCVDCQKEISTHVEPPENDEKEEIAEELPVVEDKTASEILDLLTEIKDCKDACIIEPNFHPCPWCSGRLITV
>684658_0:000a2d_{"pub_og_id":"2880220at2759","og_name":"golgin_A2_","level_taxid":2759,"organism_taxid":"684658_0","organism_name":"Aphidius_gifuensis","pub_gene_id":"122847689","description":"golgin_subfamily_A_member_2-like"}
MNKAEKLLAARKKLKEFQQKKQTHHSDVTPDVQNQIKDDIVTSDNNTINSSINHNVEQSFDIPTIKSINFPTTDDNTSEKSINETTTTNEIDKLINADDVNQTNDKFISENLPNNYWTNNDSTKNNDIFDHFKFPEMKKDDQEDEFSKLTNGNIDVNDMSIVTNENDNSQSLQKQHLLDMATEVANALSENNVDTESSILPTDLQYKNEFLTTCLDKQKRLANKLHIQVSEYSSKIAELEAQLSTKDVEYESNILRIVNPLKEQLQIHAQTTGILVSEKAELTSSLTQFETIVKKKTEEINELCDKLKILQLKLTDYESNEMKLISSFNEIENIYKKLQIDYNHLDKKYNELKKDKDEQQMETAELRQNLNIKNTELTNLHRDYQEKINLLSLAELKIQQLTNTPQEMELIEGKHQTDNVLEQQLLQLNETLKKINTEKEESNKHYENYVKQLDARYETIVQELELTKTKLTEYEKNEESYIQRLSLMEQQYQQEKQKVDKLKHLEKHEETVDNLNKNINDLLIEKNSLNEIIESKNNEIELIKIELKKLQDYNEQYVDNKKLVTALESEQLGASRAVLQNQQLKLQLNEMHDAFVTLSNSKLDLTEKLQGERVIGKKLNAQLNKIENERDQLAEELKNKNTLLIDYEKNKLQSEQINDQMQHYQAQSTHARTLQDELQNALTTIQCLKNENQMLNNKLNDLTNNEKIHNNINDDNDNNTIEIGIDVGELKKLTTETEVQTINDDIDFIDSLDSEPVKKLEIRFKEAMEKVAELTDDKQKLEHLVLQLQGETETIGEYITLYQRQRAILNQKAQERNMAFNQVIEQRNQQQIQLHQLKVLVADLLKNQTNQEAVPIMPKTNDDIKSAESSENHTSEIEENNQPGIKKDEANEPLLKNDTTAKILDLLTEIKDCKDNCSIEPNFHPCLWCSGELITV
>127582_0:001734_{"pub_og_id":"2880220at2759","og_name":"golgin_A2_","level_taxid":2759,"organism_taxid":"127582_0","organism_name":"Trichechus_manatus_latirostris","pub_gene_id":"LOC101352109","description":"LOC101352109"}
MWPPLTPPLSAMSEETRQSKLAAAKKKLKEFQQRNKTDVPAGVKKKRKIKNDGGTKTTTSDGCKPPEDIQDILKVLVSDLNRSNGVALSPLDKWKAPKDCAAPAPEPGNDTIFPGGVSPTSVGSLHDSNMASLQNHDADNGTTSMDENQSLSSTESLRQISQQLNGLVSESSSYINGEGLASSTNIKDLENRYQELSIALESSTVTNKQLSSKIEELKQQNQDVMDQREKDKKEFEQKFAKEQGALREQLQIHIQTIGILVSEKSDLHTALVHTQNAVRQKAGELEDVTNRLKTSRQRIGELERTLSSVSKQQKQTDKYNKELTQDRDSLRLQLLKQSNNNEDLAQQNSELTEKLRVLVKEKTAMQHGVEELQKKLEMSELLLQQISSASDKSEVLQQAQAEQAKLESRIEQLMEIVKQLQIERDHYAETLKTESAIWRQQAQQLLEQVQTLGEEKEHGVVRVQELEASLAELKNQTAVPPPEEPPPGPSEEEQRLHAEAERLQKELERLTGQLHFHLKDNETLTHQNQEQEQKLRELQRIAECWNEQEAAREKILETMQNDRTTISRALSQNRDLKEQLAELQDGFVRLTNENVELTTALQSEQHVKKELAKKLGQLQEKLGELKETVEVKSQEAHSLQEQRDQYLSDLQQYMAAYQQHVAAYQNLTSEKETLQKQLQLQTQLMEQLQLEEAQRKMAAEVVRQELQQTQERLEAASQQNQQLQAQLSHMAVPEEGNGLDNEEEDEEASQPELSIPEDLDSRDALVAFFNSALASARKEQAQLRGQLKEQKLRCQQLAHLEATSQREPKALAPGTRVDSVSGETHQAIQVAMEKLQGRFSDVMREKVDLQERLEQLEHRCIQLSGETDTIGEYVALYHSQRAVLKERHRAKEEYIRRLAQDKEEMKVKLLELQKLVLRLVGEKNEWYQKYQAASQSPATGEHTTAPPAPQELGPADGQGLHEVSLADDVEPLQGGAFSVQAAPENPTAQQIMQLLREIQNPQEHPGLGKNPCIPFFYRPDNNDEVKVLMI
>7425_0:000ff4_{"pub_og_id":"2880220at2759","og_name":"golgin_A2_","level_taxid":2759,"organism_taxid":"7425_0","organism_name":"Nasonia_vitripennis","pub_gene_id":"100116846","description":"100116846"}
MDKEKLSAARKRLKEFQRNRKGQTQKNAKEITDQQNQNYERKTSLDSSSPDTHHNASSEVETRNMSECPTSSNEELFHHSHINQQQEHPSVNGITENMSSHNNFIVGDSSNNGNSIISSEAPIEIINQNNKTINTSSSLQKEHLLQMANAVADVLVDEQSLDETALNNCDLEQRNQFLTCCLEEQKKIINELNMQIGQSNSRLSELEAIVSTKNAEFESRLIREVNPLKEQVQLDAQTIGILVGEKAELTAINSQCQATIKQKTEEVVELTGKLKTSHQRVTELERELTTLKNTMQEFAQSYQNLQKNYEELEAKSNKLMKDNEDFELETSELRQKLNYKNTEVTTLNQELQEKIALLSLSELRMQQLSNSPQEMNSLETQHHATKMLEQQLSQMKEALENVNGEKDEVSKKYQSYVQQLDEQHNKLLAELESSKKTIADSEIREQSYIQRLSELEQQLQREKTKSVPEIEDQSEKIEMLTKSMDNLVLEQENFQSLLNEKDNEIESLRRELKELQDIREQSVEASKLAKALQGEQLGASRAVSQNQQLKTQLDEMHDAFIALSNTKLDLTEQLQAERTIGKKLNAQLNIVEQQLDELKEELDKKEAALVEFEKEKLHAAQIEDQIQHYQAQSHSANTLQEELRKALITVDNLKKENQLLQSKLNPISQNVIKPDAIGADDTTDRTAINCNSEDKPQDGTTTIMDGDTSKALTVISENNAIVNIPEAFEKLESRFKETMEKLAEVTDEKQRLEHLVLQLQGETETIGEYVTLYQKQRAILQEKAKEKEKTFQQLLEQRNQLQEQLHKLKLLVAGLLKSKNSNTVVSTATIAEEGMILSDNIENESNGEVLTHEKDQTTSQILDLLTEIKDCSDVCITEPNFHPCPWCSGKLITV
>454923_0:00097d_{"pub_og_id":"2880220at2759","og_name":"golgin_A2_","level_taxid":2759,"organism_taxid":"454923_0","organism_name":"Diachasma_alloeum","pub_gene_id":"LOC107035672","description":"golgin_subfamily_A_member_2-like"}
MNKTEKLLAARRKLKEFQQHKLNHNHHQAEAGQLQQETTKNNVPAVPPGSPQDHPQKSADSAPATPTPHIEPPPPQPPCDPLESPPNPTTTESPPQSLPPPPESPVEPQKHEETPHTPEPLQNPFDPHQPPNPDPLPSPPLLQNGTLAAPTPPNGSPEDSPSLQKQHLLQMASEVANALVDSETETSSPAIHSDLEYRNHFLTTCLDEQKRLVNQLHIQVSQYSSRVSELEALLSTKEAEHESKFLRELNPLKEQLKVHAQTTGILVAEKAELSSAIAQYQTISQQKSSEVEDLCLKLKTSNSKTTELERELSHLKNATEEMRKNYHQLQSDNAHLEKKFSDLKKDKEEQQLETAELRQELNLKNTELSSLHRELNEKNNLLSLSELKIQQLTGPQEMQALEGHHQTQTVLEQQLSQLRETLKSVNNEKEETSKHYENYVKQLDSRYDKVLQELEAAKSKIGESEKREESLVQRLSVMEQQYQREKQRVESLLPLEAHEEKINHLTKSVDVLVVENETLQSSIREKDAEIEAMKEELHHLQELKDQNVESLKLASALESEQLGASRAVSQNQELKAQLNEMHDAFVMLSNSKLDLTEQLQGERTIGRKLNAELNRVEDERDELREELKRKDAVIEELEKDRLQTAQVADQMQHYQVQYSQNRTLQQELQSTLSALELLKRENQTLIGKLHALGKDSGDVDEGISEGIEGEEVEAQVEVPVVVVEKKNSEVQTNGEGLEGEILSEPLKKLEMRFKETMERVAELTDEKQKLEHLVLQLQGETETIGEYITLYQKQRAILQKKAQEKEQTFRQLVEQRNQQQVQLHQLKVLVAELLRTQTGGNSGDHSVPEDPLLSGEERIRGEERNTEKSPEDPKSDGSTMDLKSETTSKILDLLTEIKDCKDTCSLEPNFHPCLWCSGKLITV
>460826_0:001f41_{"pub_og_id":"2880220at2759","og_name":"golgin_A2_","level_taxid":2759,"organism_taxid":"460826_0","organism_name":"Chelonus_insularis","pub_gene_id":"LOC118070905","description":"golgin_subfamily_A_member_2-like"}
MNKTEKLLAARKKLKEFQLNKGNHHQVVSPPHQHDTAENTTHEINSNKNENTNVQLSNVEHTEASKDSPKHFYVSELNHKNNESTNENVQEKMFYEDTLPDVSDRNLLDFSQDVPETPKMPLMLEINSNCNNNNEPQPTNQNGKHFDNEMIVQNAFQLSPFLPEHTFSTVPTVNSFSNSKPEEELLLPSDESENQNKNLNKALENEKDLVDQLNIQLNQYKEKISELESCLAAKNTEFETKIAEKVNHLQEQIQFHSQTTSILVSEKAELNASLAHAQTTLRQKCNEVEELTEKLNNKKHRIDELDKELHQTKGTLDELKQSHQQLKYNNESLNYNCVALQKVNEEQNMQIAELRQELNIKSVELANLSKALEDNKNSLSLAELKIQQLTNATQEVRIVDNQSQLHVMLEQQLAQLKENLKTMTIEKEELGKHYESYVKQLDAKYENAVQELKAAQVAVSEYKDREESFVQRLSNMEQQYQREKQRAESLLPLQDSENQIKHLTQSMDSLVLEHETLQGTLREKEAEIDTLKEELKELRELRDQNVEISKLVHALESEQLGASRAVSQNEQLKSQLSEMHDAFVTLSNSKLNLTEQLQDERSVGRKLNKELNRVEMERDTLREELKQKDEIIQELEKEKLRSAQIVDQMQHYQAQSYQTRTLQQELQNALNTIEVLKQENANLLEKLNNSNHTDHRTEIQAEVIENRSEPKQPPEQDQSGVRNVENKGTVIEHEHIKDTKETQIDPDELVSEPLMKLEKRFKETIERVAELSDEKQRLEHLVLQLQGETETIGEYITLYQKQRAILHLKAQEREQTFRQLIDQRNQQQVQLHQLKVLVADLLKNKPIDHVGSNNKENSFNTHVDNNVTSNGATNEVAIEKAQEVKADEEKETKEKILELLTEIKDCKDNCSLEPNFHPCLWCSGKLITV
>32391_0:003164_{"pub_og_id":"2880220at2759","og_name":"golgin_A2_","level_taxid":2759,"organism_taxid":"32391_0","organism_name":"Cotesia_glomerata","pub_gene_id":"123272702","description":"golgin_subfamily_A_member_2-like_isoform_X1"}
MNKNEKLLAARQKLREFQLNKQYQEGFHTHQTENVNDGNSQEFEININNHTRLIQNHKQLLDSRRASLNFFEIVEDSVKRNSVDFSDVNENSKISNTAISMSKSSPSIDRISHDNECLLSLPLDNIVLSDDKAVSGTNISQNFLSSSNQPDLSSKHIFDILLDNKITTNSLEINCDSEQGNQVSSEDVPILNELNFQLNQSQSKISNLENLAFTQSNKLNQKCIEEIKHLKKQVQMYSQTTNILITEKADLNKLVSHYQILIENKNQIIKELNREFNSSEHRCNELQNNLLQMQQLVSEIEESHKLLQYNHKNLDNKFNDLEQCNKEQKLEITELQQNLNLKNIDLERLSQEVQENNKILVLAELKLQQLTNKSQHSNLLEDQNQIHTMVEEESSKLHEHLKTFNAEKLEIFNHYENYVKQLLNKCEIMSKDLLKSRTIIENLKEREENLKKLCHQGTQEVESFLSQETNKIHDEYFNEKMNSFLQTQECLTNTLSEKEIEIELLKKEITELQELKNQNIEISKLASALESEQLGASRAISQNQQLKKQLSEMQDAFSTLSNTKVDLTQQLHYELKVNEELMSQLNSLIFKNEQLQNELDKKIAIINTMEIEKSQIKLNVYKENDQTQSCDLINSSEKSQHTLDSQEMCEITNQKLNFDNETVNNDSQIQNGELIKEDNNYLLTTKKINENFGESRETHTYAHDLITEPRKKLETRFKDLMEKVAELTDEKQRLEHLVLQLQGETETIGEYITLYHRQRSTLQRKAQETERTFRHLIEQYNQQHAQLYQLKVLLTDLLKANNAPLSSHQNNMEFSDPYHKNKLNAVTEKLEAKHLDQLMLSKKSETTEKIIDLMKHITDCQDPCTLEQNFHPCLWCSGKLITV
>32391_0:0033f1_{"pub_og_id":"2880220at2759","og_name":"golgin_A2_","level_taxid":2759,"organism_taxid":"32391_0","organism_name":"Cotesia_glomerata","pub_gene_id":"123273953","description":"centromere-associated_protein_E-like"}
MQQLVSEIEESHKLLQYNHKNLDNKFNDLEQCNKEQKLEITELQQNLNLKNIDLERLSQEVQENNKILVLAELKLQQLTNKSQHSNLLEDQNQIHTMVEEESSKLHEHLKTFNAEKLEIFNHYENYVKQLLNKCEIMSKDLLKSRTIIENLKEREENLKKLCHQGTQEVESFLSQETNKIHDEYFNEKMNSFLQTQECLTNTLSEKEIEIELLKKEITELQELKNQNIEISKLASALESEQLGASRAISQNQQLKKQLSEMQDAFSTLSNTKVDLTQQLHYELKVNEELMSQLNSLIFKNEQLQNELDKKIAIINTMEIENLKYQHTLDSQEMCEITNQKLNFDNETVNNDSQIQNGELIKEDNNYLLTTKKINENFGESRETHTYAHDLITEPRKKLETRFKDLMEKVAELTDEKQRLEHLVLQLQGETETIGK
>8023_0:000d33_{"pub_og_id":"2880220at2759","og_name":"golgin_A2_","level_taxid":2759,"organism_taxid":"8023_0","organism_name":"Oncorhynchus_nerka","pub_gene_id":"LOC115122746","description":"golgin_subfamily_A_member_2-like_isoform_X1"}
MADQSRQIKLAAAKKKLKEFQQKSSPASGGGGGNGGGGPGAKKKRKGGSQPDTPSADLHSPDNIQSILKVRSQTNGLALPPFGNSQAHVDEEVRRSPVTQLLEDPNGEAGRSSPNPACSMSATNPECVSYAHNTDMQKNCTPDANGNENHADENRPLSSTESLRQLSQQLNGLLSGSSTTYVNGDGAPSPANEKELESRNQELATALDSSNLTNSQLSTKLDLLTKQSQELTDQLQKERKEFELKCVREQGAMREQLQVHIQTIGILVSEKSELQTALSYTQQAARQKTGEAEELSNRLQATKQRVSELERTLSSVSTQQKQFDKHNKELERERDNLRLEVYRLNSVSEERRQQRSELSEQLKLKVSENSAMRLDLDELRKRLEMADVMLQQFSSQSGPPSANQQMQLLLEEKLQIEVHTAQLMESVAQLQTERDRYAEQIQEEGRVWKDKTEQLLSQVTLVAEERDRSISQIQELEAHITDLKHAAALLSHEREAQVDPQPSGPSASELALQEALSSLQQERDSLNTQFQAQLRDNEQLSRMCSEQESRLSELERHAERGAEDAEDRRRMLEDVQSDKATISRALAQNRTLKDQLAELQNGFVKLTNENMELTTALQSEHHVKKELGRKMGQLQEDLHNFKEQLELKSLEYQALLEQRDQIVAHLQQYSAGYTALASEREQLHRQYLQQSQLMDRLQHDETHGRVQLEMSHKQLEQYQERLERLSRDNEQLKAEVTELLNSSALATPPRDQGDGVESQSLPESPQKSSIAIPEDFESREEMEEFVRDAVARVEAERDEVRSRLEEERRLHLAARHQAAATSMEFQHHSHDHEHNHDHGHTHSHDDHSHCEHTVSGSEGVPVEVHEALCVAMEKLQHRFTSLMQEKADLKERVEELEHRCIQLSGETDTIGEYIALYQNQRAVMKQKHTEKEQYISMLAQDKEEMKAKLAELQDLVMRLVGERNEWYSRYAGVVASADTTANPDLLPAGEDHVQAHHAHRRMELNAVDRQESMDLSKAMESDSTTPDTPHSAPSDLVQRLPPDSQALMRPQEDGTARQIMQLLQEIQGPRTVPFLGDNPCIPFFYRPDQQDEVKILVV
>8023_0:007d53_{"pub_og_id":"2880220at2759","og_name":"golgin_A2_","level_taxid":2759,"organism_taxid":"8023_0","organism_name":"Oncorhynchus_nerka","pub_gene_id":"LOC115119774","description":"golgin_subfamily_A_member_2-like_isoform_X1"}
MADQSRQIKLAAAKKKLKEFQQKSSPASGGEGGPGAKKTRKVKGGSQPDTLSADRHSPDNIQSILKGLSQTNGLTLPAYGKSQTHVHGEVRGSPVTQLLEDPNGEAGRGSPVSNPASSATNPECASQSHNTDLQQNCPHDGNENHADENRPLSSTESLRQLSQQLNGLLSGSSTTYINGDSAPSPANDKELESRNQELAAALDSSNLTNNQLNTKLDRLTEHSQALTDQLQKERREFEQKCVKEQGAMREQLQVHIQTIGILVSEKSELQTALSYTQQAARQKTGEAEELSNRLQATKQRVSELERTLSSVSTQQKQFDKHNKELEKERDNLRLEVYRLNSVSEEGRQQSSELSEQLKLRVSENNAMRLDLDELRKRLEMTDDMLQQFSSQSGPPSANQQMHLLLEEKLQIEAHTAQLMESVAQLQTERDRYAEQIQEEGQVWKDKTEQLLSQVTLVAEERDRSISQIQELEAHITDLKHTAALLSQEGEAQAEPQPSGPSESELALQEALGCLQQERDSLNSQFQAQLRDNEQLSRMCSEQESRLSELERHVERGAEDAEDRRRMLEDVQSDKATISRALAQNRTLKDQLAELQNGFVKLTNENMELTTALQSEHHVKKELGRRMGQLQEDLHNVKEQLDLKSQEYQALLEQRDQVVAHLQQYSAGYTALVSEREQLHRQYLQQSQLMDRLQHDETQGRVQLEMSHKQLEQYQERLEQLSRDNEQLKAEVTELLNSSALSTLPRNRGDGVESQSQQESPQKSSIAIPEDFESREEMEEFVRGAVARVEAERDEVRSRLEEERRLQFAARHQAAALSMEHHSHDHDHGQCHGHSHDDHSHLEHTVSGSEGVPVEVHEALYVAMERLQQRFTSLMQEKADLKERVEELEHRCIQLSGETDTIGEYITLYQNQRAIMKQKHTEKEQYISMLAQDKEEMKAKLAELQDLVMRLVGERNEWYSRYTGALASAAANPDLLPAGEEQIQAHHTHRRMELNAVDGQESADVRSAVKPDSTDPPHGGPSDQVQGLPSDSQALMRPQEDGTTRQIMQLLQEIQNPQGPRSVPFLGDNPCVPFFYRPDEQDEVKILVV
>482537_0:0003d7_{"pub_og_id":"2880220at2759","og_name":"golgin_A2_","level_taxid":2759,"organism_taxid":"482537_0","organism_name":"Galeopterus_variegatus","pub_gene_id":"GOLGA2","description":"golgin_subfamily_A_member_2_isoform_X1"}
MWPPLPSPRPGMSEETRQRKLAAAKKKLREYQQKNSPGSPAGAKKKKKIKNGSSPESTASGDCHSPEDIQDILKVLVSDLNRSNGVALPPLDKWKASKDCTAPVPPTTDDTVSSGSVPSPSASLTSMTSPQNHDADNGPNHMDETKTLSSTESLRQLSQQLNGLVSESTSYINGEGLASSANMKDLESRYQELAVALDSSYLANKQLSSTIEELKQQHQETLDQLEKEKKECQQKLAKEQGSLREQLQVHIQTIGILVSEKAELQTALAHTHQAARQKAEESEDLASRLRSSRQRIGELERTLSAVSTQQKQAERCNKELTKERDALKLDLYNSKKNSEDLKQHNSELEEKLRVLVTEKAAMQLGMEELQKKLEMSELLLQQLSSQSEAPDSNQQLQQAMEERAKLETHVGQLMESLQQLQLERDQYVGHLEGERAVWQQRMQQMAEQVRTLREEKEHGLSQVQELETCLAELRRQTAEPPPPEPQVGPSEEEQRLQAEVEQLQKQLESLAGQLHAQVKDNEGLSCLNREQEERLLELERAAELWGEQAEERKQMLDSMQSDRTTISRALSQNRELKEQLAELQSGFVRLTNENMEVTSALQSEQHVKTELAKKLGQLQEKLGDLKETVELKNQEVQSLQQERELYLAHLQQYMAAYQQHVATYQQLTSEKEVLHKQLLLQTQLMDQLQHEEVQGKAAAEVVRQELQETQERLEVASQHNQQLQVQLSLMAMSGEGDGSEEKGEEVARSRLTIPEDLESREAMVAFFNSALASAEEEQARLRGQLREQKAQCQRLAHLAAPFQNEPGKEAPVPGSGDDCVSGETHRALQGAMAKLESRFLELMQEKADLKERVEELEHRCIQLSGETDTIGEYIALYQSQRAVLKERHREKEEYISRLAQDKEEMKVKLLELQELVLQLVGERNQWQGKFLAAAQGPADEPTPVSPAPQELGSANKQGDLCEVSLTDNVEPAQGQAGEGSPPENPTAQQIMQLLREIQNPQERPVLGNNPCIPFFYRADENDEVKIMVI
>30213_0:0016e9_{"pub_og_id":"2880220at2759","og_name":"golgin_A2_","level_taxid":2759,"organism_taxid":"30213_0","organism_name":"Vespula_pensylvanica","pub_gene_id":"122631900","description":"golgin_subfamily_A_member_2-like"}
MNLSKTEKLIAARKKLKEFQQNKKIHIQDEPLKNENGIIKLLQQNETVETSSHKNQLRSDHNVPISDTLQNFTFPIDNKDSHVNIETINFVSINEDKISVKKTDTESNSKQVAGIEMTNMEVLSEMDNSHVQKQTISESSENNINYFCTDKDKCENNCTLDNISLNQQLSIQTKQLLQTENTKIESDESTDNNKWKILDSDSHSQNQTVTCLQDQNELQIQVKQYSNKISELQAALAAKDAEVEVKLMQETNQLKEQLQIHVQTTNILISEKAELTAALNQNQAIIKHQKEEIEELSGKLKYVQFRSSEFEKELNTTKTEAEEAKKIAQQIKQDHETLYEKYSELKKEKDDLSLQVSELKQKLSVKNSEINNLQQTVQEKAALLSLNELKIQQLTSTSQSLEVFENQHHNVTILEQQVTQMKEALKTVSEENDEASKQYQNYVRQLETQQETLVNELEHQKKLNNELEIREKSYIERLSDFEQQLQSEKEKVQELLPLQNHKHHTDTLIKEIDELTLEQERLHIVINEKETDIDILKKELQQLQNKENQDTDVPKLLQALESEQLGASRAVSQNQQLKQQLNEMHDAFILLSNTKLDLTEKLQSERTIGRKLNAELNKLESEVEYLKNCLKEKEVSLSELEKENLQNAQIADQIHHYQAQSQYTHTLQQELQKALTTIDDLKSENEKLTEELNHKTDKEKNGVNESNMVNEILENNKDNVDKNILKTREIKTISRSTITEPSHALEPIKKLEERFKETMEKLAELTDEKQRLEHLVLQLQSETETIGEYIALYQRQRAILQERAKEKNEAFRLLIEQKNEQQEQLHKLKELVINLITRKSTITENIEPYTSDHKEENKDVITSEIIKQHNSVASEISDDETTSQILDLLTEIKDCKDTCILASNFHPCPWCSGKLITV
>219809_0:0021e7_{"pub_og_id":"2880220at2759","og_name":"golgin_A2_","level_taxid":2759,"organism_taxid":"219809_0","organism_name":"Pseudomyrmex_gracilis","pub_gene_id":"LOC109859828","description":"golgin_subfamily_A_member_2-like"}
MNLNKTEKLLAAKKKLKEFQLQKRLQAQEALNKQQNIDAKDESVSQCQKSSQEVEVNKSCDQNNQNETKHIEDISQSEEHLNNVHNKETLSNHANVTNNLIDFSESTITSEITEKESPVPQNCIDHTGVYDSRNKDTVHSHSQTNLQSVENDGRYNLNMIPSDRSPTVQKEHSQEMGPEAANLVADATDHSEVTSYNRDVKDLNQFLSTCLEEQKQLVTDLHIQASRYHSRVIELESILATKDSEFEAKLIREVNPLKEQLQFHTQTTSILIAEKADLTTALEQSQKIVKQYSEELEEINRKLKHSQLRINELEKELSQTMSNSTDTQKNAYQIQQVYDELEKKYYELRKEKEDLELETSELKQKLNLKNTEFINLQQEFQEKAALLSLNELRLQQLTDTSQTLESQSQTVTTLEQQLVQLKETLKLVSNEKDEASKQYQNYVRQLDMQQANLRDELENGKKLINDLESREKSYIQRLSDMEQQLQREKEKTEFLVPVQDHDDKVNSLMKNIEELTIQQEKFHIALSEKDAEIEMLTKELQELRDTKDDTTNTDAAKLVQALEGEKLGASRAVSQNQQLKQQLTEMENAFVTLSNAKLDLTEQLQAERNIGRKLNAKLNIVETEVDNLKEKLREKETSLMELEKEKLQNAQIADQIQHYQAQSRQACTLQQELQNALILIENLKKENEKLAKQLETKTKEQTYLSEESENVNKNEPIMKSDQSSDNIAPTQSLPLPENNTTLADSEPIKKLEKRFTETMEKVAELTDEKQKLEHLVLQLQGETETIGEYITLYQKQRAILKERWKERQQTFRQLVEQRNQQQEQLHKLKMLVTELLKKHPETLLSSTENCIAACHTEVNAEIVASSNSEQESEKLPLIEDKTTSEILDLLTEIKDCKDVCTESNFHPCPWCSGKLITV
>8036_0:00113d_{"pub_og_id":"2880220at2759","og_name":"golgin_A2_","level_taxid":2759,"organism_taxid":"8036_0","organism_name":"Salvelinus_alpinus","pub_gene_id":"LOC111961600","description":"LOW_QUALITY_PROTEIN:_golgin_subfamily_A_member_2-like"}
MADQSRQIKLAAAKKKLKEFQQKSSPASGGGGGNGGGGGPGAKKKRKGGSQPDTPSADLHSPDNIQRVLKVRSQTNGLALPPFGNSQAHVDGEVRRSPVTQLLEDPNGEDGRSSPGSNPASSMSATNPECVSHAHNTDMQQNCTPDANGNENHADENRPISSTESLRQLSQQLNGLLSASSTTYVNGDSAPSPANEKELESRNQELATALDSSNLTNSQLSTKLDLLTKKSQELTDQLQKERKEFELKCVREQGAMREQLQVHIQTIGILVSEKSELQTALSYTQQAARQKTGEAEELSNRLQATKQRVSELERTLSSVSTQQKQFDKHNKELERERDNLRLEVYRLNSVSEERRQQSSELSEQLKLRVSENSAMRLDLDELRKRLEMADVMLQQFSSQSGPPSANQQMHLLLEEKLQIAHTAQLMESVAQLQTERDRYAEQIQEEGRVWKDKTDQLLCQVTLVAEERDRSISQIQELEAHITDLKHAAALLSHEREAQVDPQPSGPSESELALQEALSSLQQERDSLNTQFQAQLRDNEQLSRMCSEQESRLSELERHAERGAEDAEDRRRMLEDVQSDKATISRALAQNRTLKDQLAELQNGFVKLTNENMELTTALQSEHHVKKELGRKMGQLQEDLHNFKEQLELKSLEYQALLEQRDQIVAHLQQYSAGYTALASEREQLHRQYLQQSQLMDQLQHDETHGRVQLEMSHKQLEQYQERLERLSKDNEQLKAEVTELLDSSALATPPRDQGDGVESQPLPESPQKSSIAIPEDFESREEMEEFVRDAVARVEAERDEVRSRLEEERRLHLAARHQPAAPSMEYQHHSHDHEHNHDHGHSHDHTHSHDDHSHCKHTVSGSEGVPVEVHEALCVAMEKLQHRFTLCRRRLTREGEELEHRCIQLSGETDTIGEYIALYQNQRAVMKQKHMEKEQYISMLAQDKEEMKAKLAELQDLVMRLVGERNEWYSRYAGVVASADTTANPDLLPSGKDHVQAHHAHRRMELNAVDGQESMDLSKAVESDSTTPDTPHSAPSDLGQRLPPDSQALMRPQEDGTARQIMQLLQEIQGPRSVPFLGDHPCIPFFYRPDQQDEVKILVV
>8036_0:001486_{"pub_og_id":"2880220at2759","og_name":"golgin_A2_","level_taxid":2759,"organism_taxid":"8036_0","organism_name":"Salvelinus_alpinus","pub_gene_id":"golga2","description":"golgin_subfamily_A_member_2_isoform_X1"}
MADQSRQIKLAAAKKKLKEFQQKSSPASGGEGGPGPKKTRKVKGGSQPDTPSADRHSPDNIQSILKGLSQTNGLTLPAYGKSQTHVHGEVRGSPVTQLLEDPNGETGRGSPVSNPASSATNPECASQSHNTDLQQNCPHDGNENHADENRPLSSTESLRQLSQQLNGLLSGSSTTYINGDSAPSPANEKDLESRNQELAAALDSSNLTNNQLNTKLDRLTEQSQELTDQLQKERREFEQKCVKEQGAMREQLQVHIQTIGILVSEKSELQTALSYTQQAARQKTGEAEELSNRLQATKQRVSELERTLSSVSTQQKQFDKHNKELEKERDNLRLEVYRLNSVSEERQQSSELSEQLKLRVRENSAMRLDLDELRKRLEMTDDMLQQFSSQSGPPSANQQMHLLLEEKLQIEAHTAQLMESVAQLQTERDRYAEQIQEEGQVWKDKTEQLLSQVTLVAEERDRSISQIQELEAHITDLKHAALLSQERGAQAKPQPSGPSESELALQEALGSLQQERDSLNSQFQAQLRDNEQLSRMCSEQESRLSELERHAELGAEDAEDRRRMLDDVQSDKATISRALAQNRTLKDQLAELQNGFVKLTNENMELTTALQSEHHVKKELGRRMGQLQEDLHNVKEQLDLKSQEYQALLEQRDQVVANLQQYSAGYTALASEREQLHRQYLQQSQLMDRLQHDETQGRVQLEMSHKQLEQYQERLEQLSRDNEQLKAEVTELLNSSALATLPRNQGDGVESQSLPESPQKSSIAIPEDFESREEMEEFVRGAVARVEAERDEVRSRLEEERRLHFAARHQSAALSIERHSHDHDHGQCHGHSHDDHSHLEHTVSGSEGVAVEVHEALYIAMERLQQRFTSLMQEKADLKERVEELEHRCIQLSGETDTIGEYITLYQNQRAIMKQKHMEKEQYISMLAQDKEEMKAKLAELQDLVMRLVGERNEWYSRYTGALASAAANPDLLPAGEEQVQAHHAHRRMELNAVDGQESADVSSAVKPDSTDPPHGGPSDQGQGLPPDSQALMRPQEDGTTRQIMQLLQEIQNPQGPRSVPFLGDNPCVPFFYRPDEQDEVKILVV
>143292_0:001808_{"pub_og_id":"2880220at2759","og_name":"golgin_A2_","level_taxid":2759,"organism_taxid":"143292_0","organism_name":"Manis_pentadactyla","pub_gene_id":"118926613","description":"golgin_subfamily_A_member_2_isoform_X1"}
MWPPRPFPPPRPRMSEETRQSRLAAAKKKLREYQQKNSSGVSAGAKKKKKAKYGSSPETTTSGGCHSPEDIQDILKVLVSDLNRSNGVAFPPLDKWKAPKDLTTPALPTAGDSIPPGDVPSPSASLPCVTSMASTQNYDAENGPSLMDECKSFSSTESLRQLSQQLNGLVSESTSYINGEGLASSVNIKDLESRYQELAVALESSNLTNKQLSSKIEELKQQNQDTLDQLEKEKKECEQKRAKEQGALREQLQVHIQTIGILVSEKTELQTALAHTQQAARQKAGESEDLASRLQSSRQRVGELERTLSAVSRQQKQADRYNKELTKARDALKLELYKNNKNNEDLKQQNSELEEKLQVVVSEKAAAQLGMEELQKKLEMSELLLQQFSNQPETPDSNQQLQQALEERAQLETHVGQLKDLLQQLQMERDQYIENLKEEGAVWQQRMQQMSEQMNKLREEKEHRTSQVQELEASLAELRSQIAVPPAPEPPAGPSEVEQQLQVEAKKLKEELESLAERLRAQVQDNDGLSRLNREQEQRLLELERAAECWGEQAEERRQILESMHSDRTTISRALAQNRELKEQLAELQNGFVRLTNENMEITSALQAEQHVKKELAKKLGQLQEKLGELKETVELKSQEAQSLQEQRDQYASHLQQCAVTCQQHVAAYQQLASEKEGLHKQVLLHTQLLDQLQHQEVQGKVAVEMARQELQETQERLEAANQQNQQLQAQLSLLAMPGEGEGLDSEDEEAPRPKLSLPEDLDGREAMVAFFNSALASAEEEQVWLRRQLKAQKQQCQRLAHLVAPTQHERDREAPAPGSGGDSVPAETHQALQLAMDKLQSRFTELMQEKVDLKERVEELEHRCIQLSGETDTIGEYIALYQNQRAVLKERHREKEEYISRLAQDKEDMKVKLLELQELVLRLVGERNEWYGKFLAATQHPAAEPSTPPAPQELGMADSQGDLREVSLSDSGEPAQGEALPEHPTAQQIIRLLREIQNPQDRAGLGSSPCIPFFYRADDNDEVKIMVV
>83485_0:001cd4_{"pub_og_id":"2880220at2759","og_name":"golgin_A2_","level_taxid":2759,"organism_taxid":"83485_0","organism_name":"Linepithema_humile","pub_gene_id":"LOC105674161","description":"golgin_subfamily_A_member_2"}
MNLSKTEKLIAAKKKLKEFQLQKKLQAQEISCKQQNMDIMDESISQCQTSCQNFEVNKFCDQNKQYEMEHTENLIQSNKHLDDINITDEAENVLNLSDTNISISATKSKIASSSDITEKNIPILESCAEDTILYETNNKNTTNLYLQPDSHLIENDGKYNLNSAPLNGSSTMQKEHLLEMASEVANVLTDTDHTEPTLFDLDLKCRNQFLSTCLEEQKQLVNDLHIQVSRYSSRVAELEGILATKDSEFEAKFIREISPLKEQIQVHAQTTGILIAEKAELTAALEQNQKIARQYSEELEETNGKLKHSQFRINELEKELTQTKSSSTDTQKNVQHIQQAYDDLEKKYYELRKEKEDLELETSELKQKLNLKNTEFISLQQEFQEKAALLSLNELRIQQLTDTSQTLESQHQTATVMEQQLTQMRETLKLVSNEKDEASRQYQNYVRQLDMQQAKLLNELENERKAISDLESREKTYVQHLSELEQQLQHEREKNETLLPLQAHNDEISNLKKNIEELTLQYERLHSILSEKDAEIETLTNEVQELRDTKNNNADAAKLVQALESEKLGASRAVLQNQQLKKQLTEMQNAFVTLSNTKLDLTEQLQAERNIGRKLNAKLNTFETEIDNLKERLKEKEIFLIELEKEKLQNAQIADQMQHYQAQSHHAHTLQQELHNALIYIENLKKENEELLKKLKHKVKEETSLSQKSININGDQCIAKNEQNPDDIATTHSLLLSENTNTSDNSGPITKLEKRFKETMEQVAELTDEKQKLEHLVLQLQGETETIGEYITLYQKQRAVLGDRWKEREQTFRQLVEQRNQQQEQLHKLKVLVTELLKKHPETLISPTEPCMDCHKEIMNVDNLAFPENEHQENVELPLIEDKTASEILDLLTEIKDCKDACIIEPNFHPCPWCSGRLITV
>8040_0:0060d1_{"pub_og_id":"2880220at2759","og_name":"golgin_A2_","level_taxid":2759,"organism_taxid":"8040_0","organism_name":"Salvelinus_namaycush","pub_gene_id":"120021199","description":"golgin_subfamily_A_member_2_isoform_X1"}
MADQSRQIKLAAAKKKLKEFQQKSSPASGGEGGPGAKKTRKVKGGSQPDTPSADRHSPDNIQSILKGLSQTNGLTLPAYGKSQTHVHGEVRGSPVTQLLEDPNGETGRGSPVSNPASSATNPECASQSHNTDLQQNCPHDGNENHADENRPLSSTESLRQLSQQLNGLLSGSSTTYINGDSAPSPANEKELESRNQELAAALDSSNLTNNQLNTKLDRLTEQSQELTDQLQKERREFEQKCVKEQGAMREQLQVHIQTIGILVSEKSELQTALSYTQQAARQKTGEAEELSNRLQATKQRVSELERTLSSVSTQQKQFDKHNKELEKERDNLRLEVYRLNSVSEEGRQQSSELSEQLKLRVSENSAMRLDLDELRKRLEMTDDMLQQFSSQSGPPSANQQMHLLLEEKLQIEAHTAQLMESVAQLQTERDRYAEQIQEEGQVWKDKTEQLLSQVTLVAEERDRSISQIQELEAHITDLKHTAALLSQERGAQAEPQPSGPSESELALQEALGSLQQERDSLNSQFQAQLRDNKQLSRMCSEQESHLSQLERHAELGAEDAEDRRRMLEDVQSDKATISRALAQNRTLKDQLAELQNGFVKLTNENMELTTALQSEHHVKKELGRRMGQLQEDLHNVKEQLDLKSQEYQALLEQRDQVVANLQQYSAGYTALASEREQLHRQYLQQSQLMDRLQHDETQGRVQLEMSHKQLEQYQERLEQLSRDNEQLKAEVTELLNSSALATLPRNQGDGVESQSLPESPQKSSIAIPEDFESREEMEEFVRGAVARVEAERDEVRSRLEEERRLHFAARHQAAALSIERHSHDHDHGQCHGHSHDDHSDLEHTVSGSEGVAVEVHEALYVAMERLQQRFTSLMQEKADLKERVEELEHRCIQLSGETDTIGEYITLYQNQRAIMKQKHMEKEQYISMLAQDKEEMKAKLAELQDLVMRLVGERNEWYSLYTGALASAAANPDLLPAGEEQVQAHHAHRRMELNAVDGQESADVSSAVKPDSTDPPHGGPSDQGQGLPPDSQALMRPQEDGTTRQIMQLLQEIQNPQGPRSVPFLGDNPCVPFFYRPDEQDEVKILVV
>8040_0:006c91_{"pub_og_id":"2880220at2759","og_name":"golgin_A2_","level_taxid":2759,"organism_taxid":"8040_0","organism_name":"Salvelinus_namaycush","pub_gene_id":"120025482","description":"golgin_subfamily_A_member_2-like_isoform_X1"}
MADQSRQIKLAAAKKKLKEFQQKSSPASGGGGGNGGGPGAKKKRKGGSQPDTPSADLHSPDNIQRVLKVRSQTNGLALPPFGNSQAHVDGEVRRSPVTQLLEDPNGEDGRSSPGSNPASSMSATNPECVSHAHNTDMQQNCTPDANGNENHADENRPISSTESLRQLSQQLNGLLSASSTTYVNGDSAPSPANEKELESRNQELATALDSSNLTNSQLSTKLDLLTKKSQELTDQLQKERKEFELKCVREQGAMREQLQVHIQTIGILVSEKSELQTALSYTQQAARQKTGEAEELSNRLQATKQRVSELERTLSSVSTQQKQFDKHNKELERERDNLRLEVYRLNSVSEERRQQSSELSEQLKLRVSENSAMRLDLDELRKRLEMADVMLQQFSSQSGPPSANQQMHLLLEEKLQIEAHTAQLMESVAQLQTERDRYAEQIQEEGRVWKDKTDQLLCQVTLVAEERDGSISQIQELEAHITDLKHAAALLSHEREAQVDPQPSGPSESELALQEALSSLQQERDSLNTQFQAQLRDNEQLSRMCSEQESRLSELERHAERGAEDAEDRRRMLEDVQSDKATISRALAQNRTLKDQLAELQNGFVKLTNENMELTTALQSEHHVKKELGRKMGQLQEDLHNFKEQLELKSLEYQVLLEQRDQIVAHLQQYSAGYTALASEREQLHRQYLQQSQLMDQLQHDETHGRVQLEMSHKQLEQYQERLERLSRDNEQLKAEVTELLDSSALATPPRDQGDGVESQSLPESPQKSSIAIPEDFESREEMEEFVRDAVARVEAERDEVRSRLEEERRLHLAARHQAAAPSMEYQHHSHDHEHNHDHGHSHNHTHSHDDHSHCKHTVSGSEGVPVEVHEALCVAMEKLQHRFTSLMQEKADLKERVEELEHRCIQLSGETDTIGEYIALYQNQRAVMKQKHMEKEQYISMLAQDKEEMKAKLAELQDLVMRLVGERNEWYSRYAGVVASADTTANPDLLPSGKDHVQAHHAHRRMELNAVDGQESMDLSKAVESDSTTPDTPHSAPSDLGQRLPPDSQALMRPQEDGTARQIMQLLQEIQGPRSVPFLGDHPCIPFFYRPDQQDEVKILVV
>7048_0:002391_{"pub_og_id":"2880220at2759","og_name":"golgin_A2_","level_taxid":2759,"organism_taxid":"7048_0","organism_name":"Sitophilus_oryzae","pub_gene_id":"LOC115883558","description":"LOC115883558"}
MADATTDKKLKLANTRKRFKELQELKKRRNEGHNQKDIADSSNANSHESSYRNTPIEVQESSVHNESSKVDEGYLIPIESTVSNILEETRNGNVPSDNLIFNQDETLVATANYFENNSYGPQATFFDNIAAQNTSNPLEQNPSLLTYFSTRNEDNSDQPNSENIGKARYFDSSRNSLVLDTAVGQDNHPQGYELFPNNVEKPAENTNDALCLDDPEIKQNEIQEFVSKSAENLAIAPEPVVEFYQKNLDNIFIPNKTEKLVSYRDSITPIDKNADINEISQEIDKSTALTKKEIQHSNVESLKQLSNQLTEMIDHNYNYSSTSSITDLEKRNIELAALLEKEKNKSEQLTLANKQLQDRIQDIGSELKQNQSETNLQNAQEISHLNSELQAHLQTIGLLVAEKTELSSNLRQYELNHKQKIEECEELQGRLKASRMRVIELERELSNLKEEKNRTDTAEQHYNLTLENFKQEFKLLKQQKDELAQDLLEVREKLRMTSEKNIELQQETKELAGKLSLADIKIQQLSFGGVSGVDNQVEILTNEKFALESQVTQLNQTLKSIIKERDESSAQYQQYAQQLNVQLTNLSSKLEQLQKEKENFVIQEQNRIKHIGELERQLQNIQDEHISYSTNSNSGELKQELEKFKELCVQLQIEKTTAEESYTKVTNEKKLLLGELEAKTDSISQLESMIDQLRGNQPDSVKLLAAMESDKVAASRAIQQNKELKQQLESMQEVFQKMDNDKVELTENLKGQQQTNKELIEKLQKTELSLQSLADAIEIKDKELTHLRESSDEMNRQTLHHEQLEDRLRHYEAHDNSAHILQNELHNAKQIIAQLTNELNRVKSESHVEKNVNGDGIVELEEARKRILELSDEVNRLKLLNGNEVTENFDTNDNIVNKEKAMKYLEEKVKKTMQEIADLSDEKQRLEHIVLQLQSETETIEEYVALYQHQRKVLKQKALEKDQQLKQLACDREQIKTKLDRLNQLITKLVKEKGVIPAELIEHQESMKNHSSNLCESHSKINSEINKITETHKNIEAGDSKVDTTQTADEIILLLSEIKTSNLVQPNETLHRCAWCSGQLITV
>13735_0:0017b1_{"pub_og_id":"2880220at2759","og_name":"golgin_A2_","level_taxid":2759,"organism_taxid":"13735_0","organism_name":"Pelodiscus_sinensis","pub_gene_id":"GOLGA2","description":"LOW_QUALITY_PROTEIN:_golgin_subfamily_A_member_2"}
MADGSRQIKLAAAKKKLKEYQQKNSPGATASAKKKRKSKDGSRPETPTNDDKKSPENIQNILKVLVSDLNRSNGVAIPPLDKRKACFDTDVAAHNAEQLAADVPVLSNSNSLPSSGSVMPGPGNMPLSQVQDADDPKNALDGNRSISSTESLRQLSEQLNGLVSQSTSYVNGESAVSSTNMKEMETRYQELAVALDSSNLTNKQLSTKVEELKQQNQEAMNQLEKEKKGFEQKFAKEQGALREQLQVHIQTIGILVSEKSELQTALAHTQQAARQKAGEAEDLTTRLQSSRQRISELERTLSSISTQQKQLEKHNREVVKERDSLKLDLYKQSKGSEELKQQNSELLEKLHSLVSENSAMKLDVEDLHKKLEMAELMIQQFSSQSGILDANQQLQQYWSPPAVLFEQCSSFLCRPGQLSESLRQLQVERDQYVEKLKEEGSIWQQRVQQLSEQIHTLMEEREKNVTQIQELEASVAELLSKSAKLNDSEPAVPEGPTEAELSLQEAVQRLQQEKEELHGQYQAQVRDNEQLSHLNQEQEERLLELEKTVQRYSEESVDRQQILENMQSDKATISRALSQNRELKEQLAELQNGFVKLTNENMEVASALQSEQHVKKELAKKIGQLQEKLAELKETVELKTQEAQSLQEQRDQYYGHLQQYTVAYQHLATEKEELHKQYLLQTQLMDRLQHEEVQGKVTVEMHLKELQQTKESLAAVSKENRELQAQISELAAEFDNRALHQVEGDEVENEKMVEETESSLMIPEDFENREEMVTFLTSAISQVEKEREEMRQQLSEQKQQCRGLLQQIAALRQEQQHNVTLGGGYTTDTVPVEVHEALKTAMQKLQFRFTDLMHEKADLKDRVEQLEHRCIQLSGETDTIGEYIALYQSQRAILKQRHREKEEYISRLAQDKEEMKMKLLELQELVMRLVGERNEWYNKYLAAAQNPDLLVSQESGSAIAAERHIELNATDGEGLREVSLEDEPEQEAAVLQSHVSSDSKGSQPSPEDPTAKQIMQLLREIQNPRERLGSLLENPCIPFFYRADENDEVKIMVV
>224129_0:00133c_{"pub_og_id":"2880220at2759","og_name":"golgin_A2_","level_taxid":2759,"organism_taxid":"224129_0","organism_name":"Agrilus_planipennis","pub_gene_id":"LOC108742212","description":"LOC108742212"}
MSDVTKAQKLAAARKKLKEFKQKHKGDIKEKETEKGIEICESLGSSTHSSLNGSILDTGIHPKEFFNVEGSHNNVENNKDTLIPTLSSCNYAEGESKKLPYEIQNEDNVTEFQHFNLISFPQTHPSIFDDSINMTMQSQQIVNNSEELNIIQLQPDKLQNLETVAAENVNQVNAEKMHLSGTESLKQLSSQINNLIKESDSYSQADIVCNSLSGLEKRNQELAAQLQEIQIEKETLKTQIEEREIRIRNLIAENENSKIELQTKLNRELGPLKEQLQTHAQTLGILVAEKTELSTSLSQSQLTLKQKIAECEELQGRLRTSRGRVADLEKELNFFRQEKAKMEHLINSDEMEGRNKELSILKERLNEVNQDLLEIKEKYNSKSEENRYLQNQIQDLSHQLSLAQLRLQQVTAGEKHQNDVEIEALAQEKIQLEKRVKELSESLAATTAERDQSSVHYQHYTEQLNEQVNNLASRLQNLTQENERLSSREQELVRHIGELEKRLQNLQDERLNEISCSNGSTVVTDENVLMDLQQLRHDKQILSDKCQQLLEDKRLLEEEIHFHEEKERDFSEQLEQARENRPDLSKLMASIESDKVAAARAVSQNAELKAQLEEMQQAFIKASNDKMELMEKLTSSKYEITELQEKCEYLESQLQKLDNALVIKDQELLKERENVENLNKQLFQYDQLNDRLRHYEAKNSGLEMLQNEMLQTRQQLQTLQAENLHLKELIRSSQHTALEQINEIEYNKLVETNNIINNEAVKNEKVKKQEILIIDRDDNKKETSDDQLLSKYLSDIEELKQKNKELELQVYRTSKDKLSEVNDNNNDSYFGSSEVMLNKEEAMKHLEEKFLQTMEEVANLTEEKHRLEHLVTQLQSETETIGEYVTLYQHQRAILQQRTLEKDEQLKKLQEDRTEVKSKLELLNLLVKKLIEEKGTTVTSELLRQQHKANDNKLLCSEHAYIQEEINKIRAENKLDSSNDSIESVDHGGNSTAQQIISLLSEIKTSSLVQSPDMIDNFHPCGWCSGQLITI
>8030_0:00056b_{"pub_og_id":"2880220at2759","og_name":"golgin_A2_","level_taxid":2759,"organism_taxid":"8030_0","organism_name":"Salmo_salar","pub_gene_id":"LOC106567038","description":"LOC106567038"}
MADQSRQIKLAAAKKKLKEFQQKSSPASGGGGGNGGGPGAKKKKGGSQPDTPSADLHSPDNIQSILKVRSQTNGLALSPFGNSQAHVDGEVRRSTVTQLLEDPNGEAGRSSPGSNPASSMSATNPECVSHAHNTDMQQNCTPDANGNENHVDENRPLSSTESLRQLSQQLNGLLSGSSTTYVNGDSAPSPANEKELESRNQELATALDSSNLTNSQLSTKLDLLTKQSQELTDQLQKERKEFELKCVREQGAMREQLQVHIQTIGILVSEKSELQTALSYTQQAARQKTGEAEELSNRLQATKQRVSELERTLSSVSTQQKQFDKHNKELERERDNLRLEVYRLNSVSEERRQQSSELSEQLKLRVSENSAMRLDLDELRKRLEMADVMLQQFSSQSGPPSANQQMQLLLEEKLQIEAHTAQLMESVAQLQTERDRYAEQIQEEGRVWKDKTEQLLSQVTLVAEERDRSISQIQELEAHITDLKHAAALLSHEREAQVDPQPSGPSESELALQEALSSLRQERDSLNTQFQAQLRDNEQLSRMCSEQESRLSELERHAERGAEDAEDRRRMLEDVQSDKATISRALAQNRTLKDQLAELQNGFVKLTNENMELTTALQSEHHVKKELGRRMGQLQEDLHNFKEQLELKSQEYQALLEQRDQIVAHLQQYSAGYTALASEREQLHRQYLQQSQLMDQLQHDETHGRVQLEMSHKQLEQYQERLERLSRDNEQLKAEVTELLNSSSLATPPRDQGDGVESQSLPESPQKSSIAIPEDFESREEMEEFVRDAVARVEAERDEVRSKLEEERRLHLAARRQAAAPSMEYQHHSHDHEHNHDHGHSHDHTHSHDDHSHCEHTVSGSEGVPVEVHEALCVAMEKLQHRFTSLMQEKADLKERVEELEHRCIQLSGETDTIGEYIALYQNQRAVMKQKHMEKEQYISMLAQDKEEMKAKLAELQDLVMRLVGERNEWYSRYAGVVASDDTTANPDLLPAEEDHVQAHHAHRRMELNAVDGQESMDLSKAVESDSSTPDTPHIAPSDLGQRLPPDSQALMRPQEDGTARQIMQLLQEIQGPRSVPFLGDNPCIPFFYRPDQQDEVKILVV
>8030_0:00493d_{"pub_og_id":"2880220at2759","og_name":"golgin_A2_","level_taxid":2759,"organism_taxid":"8030_0","organism_name":"Salmo_salar","pub_gene_id":"golga2","description":"golga2"}
MADQSRQIKLAAAKKKLKEFQQKSSPAGGGEGGPGAKKKRKAKGGSQPDTPSADRHSPDNIQSILKGLSQTNGLTLPAYGKSQTHVHGEVRGSPVTQLLEDPNGEAGRGSPVFNPTSSATNPECASHANNTDLQQNCPHDGNENHEDENRPLSSTESLRQLSQQLNGLLSGSSTTYINGDSAPSPANEKELESRNQELAAALDSSNLTNNQLNTKLDRLTEQSQELTDQLQKERREFEQKCVKEQGAMREQLQVHIQTIGILVSEKSELQTALSYTQQAARQKTGEAEELSNRLQATKQRVSELERTLSSVSTQQKQFDKHNKELEKERDNLRLEVYRLNSVSEEGRQQSSELSEQLKLRVSENNAMRLDLDELRKRLEMTDDMLQQFSSQSGPPSANQQMHLLLEEKLQIEAHTAQLMESVAQLQTERDRYAEQIQEEGRVWKDKTEQLLSQVTLVAEERDRSISQIQELEAHITDLKHTAALLSQEREAQTEPQPSGPSESELALQEALGSLQQERDSLNSQFQAQLRDNEQLSRMCSEQESRLSELERHAALGAEDAEDRRRMLEDVQSDKATISRALAQNRTLKDQLAELQNGFVKLTNENMELTTALQSEHHVKKELGRRMGQLQEDLHSVKEQLDLKSQEYQALLEQRDQVVAHLQQYSAVYTALASEREQLHRQYLQQSQLMDRLQHDETQGRVQLEMSHKQLEQYQERLEQLSRDNEQLKAEVTELLNSSALATLPRNQGDGVESQSLPESPQKSSIAIPEDFESREEMEEFVRGAVARVEAERDEVRSRLEEERRLHFAARHQAAALSIERHSHDHDHGQCHGHSHDDHSHLEHTVSGSEGVPVEVHEALYVAMERLQQRFTSLMQEKADLKERVEELEHRCIQLSGETDTIGEYITLYQNQRAIMKQKHMEKEQYISMLAQDKEEMKAKLAELQDLVMRLVGERNEWYSRYTGALASAAANPDLLPAGEEQVQAHHAHRRMELNAVDGQESADGSSAVRPDSIDYPHGGPSDQGLHPDSQALMRPQEDGTTRQIMQLLQEIQNPQGPRSVPFLGDNPCVPFFYRPDEQDEVKILVV
>116153_0:0024c6_{"pub_og_id":"2880220at2759","og_name":"golgin_A2_","level_taxid":2759,"organism_taxid":"116153_0","organism_name":"Aethina_tumida","pub_gene_id":"LOC109602318","description":"LOW_QUALITY_PROTEIN:_golgin_subfamily_A_member_2"}
MLCIAQLVTVIKTQNMADTSKAQKLASGKKRFKELKDQRKQNAASQKTPENGTPANSMASSTHSVEEPPPTATLPNYFSASVPEPAAFFDNLTSTQPSYSYEPNGAFTNTPANYFDGQDRGENFFDQPQNEPTPDSLTLDYPEVQHNLFNHTTHAAAVSDKDAQELVSYMQQTPSEVTDTFKEETLNKPDIQGHSNIESLRQLSDQMAELIDSNSEYAVSTSITDLEKRNLELAALYEQEKIKTEQLSSSLRDVQNKNKDLEEQLKQKDLSTDILATHTISRLKDELQSQIQINGMLIAEKTELATSLTQLELNHKQKTVECEELQARLKTSRSSVADLQREIHNLKAERSKIDSLGKEQLDQYEKLGIEYKKLKEYNEEIHQDLQEAREKLKQTGEENVNLMHQVQEVNSKLSLANIKIQQLTTGEVIQVEAQIEQLTGEKFALEKQVSSLNQMLKTLQKERDESSQQYQQYAEQLNGQVYSLSNTIEQLNKEKENLIIQDQNRVKHLGELERQLQNLQNEHVDFASQKSGSDTNLKNDYEATKELLVQVQIDKTNLEESYTKVANEKEMLLKELAAKNESLSQLESMVEQLRGNQPDSVKLLATMESDKVAAARAVAQNKELKQQMEGMNEVFMKLNNDKVELTEKLAVEKKSNKELFDKLQKTEITLQTLADAIEIKDRELSSLRDSSETLSKQMLHQEQLNDRLRHYEAKDHCSHALETELQDAKSVIARLTNELNELEERPDELERKVHEGGKIDVIDSISNKDKNDNDELDKEVAMKYLEDKFTRTMQDIAELQDEKQRLEHLVLQLQSETETIGEYVALYQHQRMVLKQRALEKDQQLKQLACDREQMKEKLQKLNRLIHKITNKESLNVNNINLQEGQTEKDLQVDNEEKHHNVVVKEGETAKEIIELLGEIETSNLVQPTNEDFHHCPWCSGKLITV
>69319_0:002084_{"pub_og_id":"2880220at2759","og_name":"golgin_A2_","level_taxid":2759,"organism_taxid":"69319_0","organism_name":"Microplitis_demolitor","pub_gene_id":"LOC103573869","description":"golgin_subfamily_A_member_2-like_isoform_X1"}
MNKNDKILAARRKLKKFQQNKQHQEAPPGYQNEVESNGKLQGTEMNEINNSQLVKEHDHFTGNNEENFKFLEVNNSKELVINKFLGVDTVEQEFPVLPDIKKEFEISKMDITCKTLSPVEHDSHNNECSSPSLRNSPDLSVNNIIFENDVLQNSLLLTNQQNLEQQNSSDILTDNNFITKSSEIYSDSVNGNQLLPEDTEILTKLYFQVNQSQNTISELETSILKKDIESNTKFIEEINFLKKNLQVYLQTTNILVTEKANLSKSLSNYQSLVAEKSQTIKDLTQELHASQCRCSEFEKKLHQTNQAICEINKSYQLLQVNYENLNSRFLELEKCNEEQKLETAELQQVLNLKNIDLTNLHQEIQEKNRLLTLAELKIQQLTNESQDTHILENQNEVHTTFEEQSSQLRESLQTSNAEKLEMFNHYENYVKQLDKKFKSVTEELQNAQIIIKNLQEREENLVQSLSVIEQQYQQEKQKVELSLSEKNDNQVEYLTEKISSLLRNNESLQNDLIEKEMKIEAMEKEIAELRELDHQSIETSKLLSALESEQLGASRAISQNQQLKEQLSEMQDAYVMVSNEKLNLTQQLQDELSVKSKLNDQLNELRSERNQLKSELSKKETIISQMMMEKSFLAKTVDQQDLQKQSQESFICKTECQDNLDSIEKSEIPDQKSIGESTFVDKNSGTTDDESLDTRNQKLTEESQPSIAEAIAEKLSKPEKTQTHRLDLMTEPITKLEARFKDMIEKVAELTEEKQRLEHLVLQLQGETETIGEYITLYHKQRAVLHSKAEENEKTFHHLIEKYNQQHAQLHQLKVLFADLLKESGGSLLPRQEDTQSSNIPDFPTTEVKYQQLDGSTPNEISQTTVKIIDLIRRIKDCKDPCTVEQNFHPCLWCSGKLITI
>77166_0:000e53_{"pub_og_id":"2880220at2759","og_name":"golgin_A2_","level_taxid":2759,"organism_taxid":"77166_0","organism_name":"Dendroctonus_ponderosae","pub_gene_id":"LOC109537589","description":"golgin_subfamily_A_member_2_isoform_X1"}
MGDVAEDKKQKLANTRKRFKELQELKKKRNDCTKAGNLNPDSAQSSSRNTPSDLRPPQDDSIGNATVSPISSAPEESPDGSQQNYASESVPSSIQYVEQDEESALPSDYGSSNYQAPATFFDSISPTNDAEKQSDHTSPSLLTYFNTRDEKPTENIGLPRYFDNLNSSAVIWENTIPENKNSCQEGYQLFPSPDQISHNSPDEVAATDDVLSDIDPELKKSEQEMSELAQARADQLKFGPFPEAQSGDNNLDNIFSPQSSQKLLDYLGSTGATEEERSSICHTNQEIDSSADLTKKEIQYSNVEGLKQLSEQLAQMMEPDYDNYSSGSITDLEKRNIELAAHLDQERLQSEQLRAANSQLEARVAQLEEDLSRMELGSELQSAQQTMQMKSELQTHLQTIGLLVAEKTELSSNLSQYEISCKQKITECEELQARLRASRTRVADLERELAGLKSDKVKFESAGEQYGASLEALKLEYAALKTQKEELAQDLLEAREKLKNALEENLQLQQSNKDLAGKQSLAEVKIQQLSSGGTAGMDHQLAQLTQEKFALQSEIASLNQSLKSIIKERDESTVQYQQYAQQLNAQISSLGSKLEQLQQERETLVLQDQSRISHIGTLEKQLQVLQNDQITFATRNSHSADVRHDLDKSREMCVQLQIEKTSAEENYTRVSNENKLLMKELEAKTDSIAQLESMIEQLRGNQPDSVKLLAAMESDKVAASRAIQQNKELKQQLESMQEVFRKMDDDKVELTENLKGQQQANKDLLEKLVKAEATMQSLAEAIDIKDVELTRLREACEDLKKHAMQHEQREDRLRHYEAHDNSAHILQQELLEAKQTIARLALDRQPEPKRENGDVEQANTAFSKEVDKLNAMAQEAIENIEQAEGDTVLNQENVMKHLEEKVKRTMQEIADLTDEKQRLEHIVTQLQSETETIGEYVALYQRQRMVLKQRALEKDQQLKQLAGDREQVKLKLDKLNELIKQLVTEKGSLPAELLQHQESMNSQIGNFCEEHSKMNEDINKIKITNVSNVSQTSHTAEEIITLLSEIKTSNLVEPDENFHHCPWCSGQLMTV
>7446_0:00030b_{"pub_og_id":"2880220at2759","og_name":"golgin_A2_","level_taxid":2759,"organism_taxid":"7446_0","organism_name":"Vespa_mandarinia","pub_gene_id":"118451264","description":"golgin_subfamily_A_member_2-like"}
MNLSKTEKLIAARKKLKEFQQNKKIHIQDEPLKNENGIIKLSQQNETVETSSHKNQLRNDHNVPISDTLQNFTFPLDNKDSHVNIESTNFVSTNENKISVKQMDAEGSPKQVASIEMTNVAILSEKDNSHVEKERVSESNENNINYFCTDKDKSESNCTLGNISLNQQLSIQTKQLLQAENTKINESDENTDNNKRKMLDSQNQTVTCLQDQNQVVNQLQIQVRQYSNKISELQAALTAKNTEVEIKLMQEIKQLKEKLQIHVQTTNILISEKAELTTALNQNQATIKHQKEEIEELSGKLKHVQFHSSEFEKELNITKNDAEEAKKIAQQMKQDHETLHEKYSELKKEKDDLNLQVSELKQKLSVKNSELINLQQTLQEKAALLSLNELKIQQLTSTSQDLEMLENQHHNVTMLEQQVAQMKEALKTVSEENDEASKQYQNYVRQLETQQERLVNELEHQKKLNNELEIREKSYIDRLSDFEQQLQSEKEKVQELIPLQNHKHHTDTLIKEIDELTLEQERLHIIINEKETDIDILKKELQQLQNKENQSTDVPKLLQALESEQLGASRAVSQNQQLKQQLNEMHDAFILLSNTKLDLTEKLQSERTIGRKLNAELNKLESEVEYLKNSLKEKEESLSELKKENLQNAQIADQIHHYQAQSQYAHTLQQELQKALNTIDDLKSENEKLTEELNHKTDKEKNEINESNVINEISENNDSVDNNILNIKEIKTISRSTITEPSYALEPIKKLEERFKETMEKLAELTDEKQRLEHLVLQLQSETETIGEYIALYQRQRAILQERAKEKNEAFRLLIEQKNEQQEQLHKLKELVTNLITRKSTITDNMELYTSDHKEENKDVITSENIKQNNSVVSEISDDETTSQILDLLTEIKDCKDTCIVASNFHPCPWCSGKLITV
>27675_0:003312_{"pub_og_id":"2880220at2759","og_name":"golgin_A2_","level_taxid":2759,"organism_taxid":"27675_0","organism_name":"Choloepus_didactylus","pub_gene_id":"119545482","description":"LOW_QUALITY_PROTEIN:_golgin_subfamily_A_member_2"}
MWPPLTPPLSAMSEETRRSKLAAAKKKLREFQQRNSPGVPAGAKKKRKIKNGSSPEETTSDDRSPEDAPNDCATPASADDTIFPGGVHLPCASSPCTTSMASPKNYDDADNDPLTSDESKTMSSTESLRQISQQLNGLVSESSSYINGEGLASSTNMKDLEVSGSGLWSSDPASESPHLPQWGLGTPLPVETAQTPPNPNDCSLYLSSNSSHSSSSLHARQHNRCQELSVALDSSSLTNKQLGNQIEELGKSPKQQKQDALEQLEKEKKEFARGGGALREQLQVHIQTIGILVSEKSELYTALTHTQQAVRQKAGESEDLANRLQSSRQRVGELERTLSAVSTQQKQMDRNNKELTKERDTFKTRVITNKSEEDLKQRNSELEEKLRILLMEKSAVHHEIEELRKKLEMTELMQPLPLQPGVPESHQQLQQALEERAQLEMHVGELTESRKLLQLERDRYAEALKEESAIWQKKVQHLCEENRTLKEEKEHSMSQVQELETSLAKLKKETAAPPPQEPQAGPSEVEQRLQAEAEKLQKELENLAEQLQAQVHDNEGLSRLNQEQEQRLLELERAAELWGEQAEEQAEERKQILETMQSDRTTISRALSQNRELKEQLVELQNGFIKLTNENMEMTSALQSEQYVKKELAKKLGQLQEKLAELKETVEVKNKEAQDLQEQARPVLETNLQQYVAACQQHVAAYQHLATEKEMLHKQLLLQTQLMDQLQHEQVQGKVMAEMTHQELQEIQERLEVANQQNQQLQAQLGLLTLPGEGGGLDNDERDEEADCPELSIPEDLEGREAVAAFLSSALASAKEEQARLRGQLKAQKLRCQHLGSQVTSSQPEPETPSPPGTSGDSVSGETYQALQVAMEKLQDRFTKLMQEKVDLKERMEELEHRCIQLSGETDTIGEYIALYQNQRAVMKERHREKEEYIRRLAKDKEEMKVKLLELQELVLRLVGERNESYSRFLVAAQSPAGEATTAPSAPQELGAANSQDLHEVSLADDVEPVKGEAFPGPTIPENPTAQQIMQLLREIQNPQDHAGLGNNPCIPFFYRANENEEVKILVI
>8022_0:001c76_{"pub_og_id":"2880220at2759","og_name":"golgin_A2_","level_taxid":2759,"organism_taxid":"8022_0","organism_name":"Oncorhynchus_mykiss","pub_gene_id":"LOC110523594","description":"golgin_subfamily_A_member_2_isoform_X1"}
MADQSRQIKLAAAKKKLKEFQQKSSPASGGGVGNGGGGPGAKKKRKGGSQPDTPSADLHSPDNIQSILKVRSQTNGLALPPFGNSQAHVDEEVRRSPVTQLLEDPNGEAGRSSPGSNPASSMSATNPECVSHAHNTDMQQNCTPDGNENHAEENRPLSSTESLRQLSQQLNGLLSGSSTTYVNGDGAPSPANENELESRNQELATALDSSNLTNSQLSTKLDLLTKQSQELTDQLQKERKEFELKCVREQGAMREQLQVHIQTIGILVSEKSELQTALSYTQQAARQKTGEAEELSNRLQATKQRVSELERTLSSVSTQQKQFDKHNKELERERDNLRLEVYRLNSVSEERRQQSSELSEQLKLKVSENSAMRLDLDELRKRLEMADVMLQQFSSQSGPPSANQQMQLLLEEKLQIEVHTAQLMESVAQLQTERDRYAEQIHEEGRVWKDKTEQLLSQVTLVAEERDRSISQIQELEVHITDLKHAAALLSHEREAQVDPQPSGPSMSELALQEALSSLQQERDSLNTQFQAQLRDNEQLSRMCSEQESRLSELERHAERGAEDAEDRRRMLEDVQSDKATISRALAQNRTLKDQLAELQNGFVKLTNENMELTTALQSEHHVKKELGRKMGQLQEDLHNFKEQLELKSLEYQALLEQRDQIVAHLQQYSAGYTALASEREQLHRQYLQQSQLMDRLQHDETHGRVQLEMSHKQLEQYQERLERLSRDNEQLKAEVTELLNSSALATPPRDQGDGVESQSLPESPQKSSIAIPEDFESREEMEEFVRDAVARVEAERDEVRSRLEEERRLHLAARHQAAAPSMEFQHHSHDHEHNHDHGHSHGHTHSHDGHTRSHDDHSHCEHTVSGSEGVPVEVHEALCVAMEKLQHRFTSLMQEKADLKERVEELEHRCIQLSGETDTIGEYIALYQNQRAVMKQKHTEKEQYISMLAQDKEEMKAKLAELQDLVMRLVGERNEWYSRYAGMVASADTTANPDLLPAGEDHVQAHHAHRRMELNAVDGQESMDLSKAMESDSTTPDTPHSALSDLVQRLPPDSQALMRPQEDGTARQIMQLLQEIQGPRSVPFLGDNPCIPFFYRPDQQDEVKILVV
>8022_0:009d23_{"pub_og_id":"2880220at2759","og_name":"golgin_A2_","level_taxid":2759,"organism_taxid":"8022_0","organism_name":"Oncorhynchus_mykiss","pub_gene_id":"golga2","description":"golgin_subfamily_A_member_2_isoform_X1"}
MADQSRQIKLAAAKKKLKEFQQKSSPASGGEGGPGAKKTRKVKGGSQPDTPSADRHSPDNIQSILKGLSQTNGLTMPAYGKSQTHVHGEVRGSPVTQLLEDPNGEAGRGSPVSNPASSATNPECASQSHNTDLQQNCPHDGNENHADENRPLSSTESLRQLSQQLNGLLSGSSTTYINGDSAPSPANEKELESRNQELAAALDSSNLTNNQLNTKLDRLTEHSQALTDQLQKERREFEQKCVKEQGAMREQLQVHIQTIGILVSEKSELQTALSYTQQAARQKTGEAEELSNRLQATKQRVSELERTLSSVSAQQKQFDKHNKELEKERDNLRLEVYRLNSVSEEGRQQSSELSEQLKLRVSENNAMRLDLDELRKRLEMTDDMLQQFSSQSGPPSANQQMHLLLEEKLQIEAHTAQLMESVAQLQTERDRYAEQIQEEGQVWKDKTEQLLSQVTLVAEERDRSISQIQELEAHITDLKHTAALLSQEGEAQAEPQPSGPSESELALQEALCCLQQERDSLNSQFQAQLRDNEQLSRMCSEQESRLSELERHAERGAEDAEDRRRMLEDVQSDKATISRALAQNRTLKDQLAELQNGFVKLTNENMELTTALQSEHHVKKELGRRMGQLQEDLHNVKEQLDLKSQEYQALLEQRDQVVAHLQQYSAGYTALASEREQLHRQYLQQSQLMDRLQHDETQGRVQLEMSHKQLEQYQERLEQLSRDNEQLKAEVTELLNSSALATLPRNRGDGVESQSLQESPQKSSIAIPEDFESREEMEEFVRGAVARVEAERDEVKSRLEEERRLHFAARHQAAALSMDHDHGQCHGHSHDDHSHLEHTVSGSEGVPVEVHEALYVAMERLQQRFTSLMQEKADLKERVEELEHRCIQLSGETDTIGEYITLYQNQRAIMKQKHTEKEQYISMLAQDKEEMKAKLAELQDLVMRLVGERNEWYSRYTGALASAAANPDLLPAGEEQIQAHHRRMELNAVDGQESADVRSAVKPDSTDPPHGGPSDQVQGLPSDSQALMRPQEDGTTRQIMQLLQEIQNPQGPRSVPFLGDNPCVPFFYRPDEQDEVKILVV
>41895_0:00281e_{"pub_og_id":"2880220at2759","og_name":"golgin_A2_","level_taxid":2759,"organism_taxid":"41895_0","organism_name":"Tribolium_madens","pub_gene_id":"123013424","description":"golgin_subfamily_A_member_2"}
MSTKNMADVSKAQKLASARKKFKELKKEKKKNTPQKVPESVESPPTSREQTPVESFTNAVNEPTQLPNYFSNVNFNNGYQQPAAFFDNISQNNDPFASITPLNNLNGHQQTEQTTSDLNMGFSVPEDNKNDEITNFQAFDSVKFDQNSSPSPQLSTVESLRQLQDQMAELISPSTENDPPRIESQLEIRNQELAELLNQEKLKTEELNATLREYQTKLNQLERELKDKELNTDTIVEHEVSTLREELQCHVQTVGILVAEKTELVANLSQFQLSAKQKTAECEELQGRLKTSRSRVADLEREVALLKNEKSQYDNMGREQNSELEKMKQNYQTMKDEKEELLQDLLEAREKLKSSSENCLEFQQQIKELSNQLSMANIKIQQLTTGDQDSSEIEKLTQEKFALEKQVADLSHTVKTLSKEREESSLQYQQYAQQLNAQLSSLANRLETLQKENESLAIQEQNRIKHISELEKQLQSLQNDQVTFAVQKPTGETKAELEAALELVEKLKSENVELQGYNVKVANEKELLLKELEAKGESIRELERIIEELRTNQPDSAKLLAIMESDKVAAARAVSQNTELKNQMDSMQEVFIKLNNDKIELTEKLTIEQRNNKDLLEKLQKTEIHLQTLADAIEIKDKELSHLRESSTQLDKQLLQSEQLNDRLRHYEAQDHSSQALQTELFQANQTIEKLNNEIKQLKEGVQVSCDVSNDVKELEEKVERLEMRNRELEGNETKDATDSNHNGIVLDKESAMKHLEEKFLQTMEDIANLTEEKQRLEHLVLQLQGETETIGEYVALYQQQRSLLKQKTIEKDQQLSQLANDRELMKAKLDKLNELVKKLMLEKGTVPSELLEHHQNNHLCEEHAKINNEINKIAQNTITVEPSDNQSTETAEEIIALLSEIKTSNLIQPTENIHHCPWCSGQLITV
>110193_0:002e73_{"pub_og_id":"2880220at2759","og_name":"golgin_A2_","level_taxid":2759,"organism_taxid":"110193_0","organism_name":"Nicrophorus_vespilloides","pub_gene_id":"LOC108567980","description":"golgin_subfamily_A_member_2"}
MADLVKLQKLAAARKKLKGYQQEKKQKEVVSQGSKSPAESVASSETASEQNGLLTANSTLLTSTEPQLQTYFQDPQMFYDQPTFFTSDTADSTVSFFDQVTQQQNQSDTNKISEDVNAVAIEDPEINPNEIFDFGQEQSTGLTDSDKTEISSPVENLRQLSAQINNLIEPTYDSQDNFSDLEKRNLELASLYEAEKLKNEQTQVELLECRAKIANLEKEVENSGVENRNETQREIGILQEQLQCHMQTVGILVGEKTELSAALTQSQMEAKQKLGDFEELNARLKTSRSRVAELEKELNHFREERSKYSKLDSDFSAVQEKLHVELGALKEEHAEAVQDVAELREKLKKLDEDNHNLLVANKDVSNQLELAQVKIQQLTNGEVSRDDARIEGLVQEKMSLEKQIGELNNAVTAAVNERDQASNHYQQYVQQLNTNVSNLATKLETVTYENENLSKREQELIRHIGELEKRLQTLQSEHVNIKTAPKVVADEEADETRASLKELQLEHGKLQEKFDDLKIERDEFFRESENKKEVISELEKNLERLRGNQTDSSRLLAAIESDKVAASRAVQQNTQLKQQLEEMQDAFIKMTNDKAELVDKLTSEVYKEKELDERMQQYEHQIQTLVDAVKIKDKELTEIRESSTNLSKQVIDQSQLNDRLRHYEAHEHSSQALNNDLHEALQQVAKLKANEDVLQNEIFSLKQRLDVKMLPQVVNGGEHHMLEHSDNKEMAMRQLETKFMNTMKDIANLQDEKQMLEHLVMQLQGETDTIGEYIALYQHQRGVLKQRAHEKEEQLKQLAKDRADVKQQLNKLNDLVKDFMAKKSVHVVEAGKECAEHAPIAQQHEDVVEVVEKGEETAKEIITLLSEIKSSNLVQPSDVSETFHPCSLCSGQLITV
>38654_0:001b9b_{"pub_og_id":"2880220at2759","og_name":"golgin_A2_","level_taxid":2759,"organism_taxid":"38654_0","organism_name":"Alligator_sinensis","pub_gene_id":"GOLGA2","description":"GOLGA2"}
PPQLKEFQQKNSPGPGAAAKKKRKNKEGNRPDTPTGADDRDRPSPENIQNILKVLVSDLNRSNGVAIPSLDKRKAYFDSDVTAHNAEQLAADVPVLSNSNSLPSCGSVTPASSSMPLSQMHDADGHKNALDENRSLSSTESLRQLSEQLNGLVSQSTSYVNGESGVSSTNIKEMETRYQELAVALDSSNLTNKQLITKIEELKQQNQEAVNQLEKEKKEFEQKFVKEQAALREQLQVHIQTIGILVSEKSELQTALGHTQQAARQKTGEAEDLATRLQSSRQRVSELERTLSSISTQQKQSEKHNKELVKERDNLKLELYKHSKGSEELKQQNSELLEKLRSLVSENSAMKLDAEDLHKKLEMAELMIQQFTNQSGNLDANQQLQLALEERANLETQVTQLSESLHQLQAERDQYVEKLKEEGSIWQQRLQQLSEQVRTLTEEKEKNVMQIQELEDSIAQLLSKAAVKSKDSEPAPLAGPTEAELSLQEEVQRLQKEKGELHGQYQVQVRDNEQLSRLNREQEEQLLELEKTVQRYSDESVDRQQILENMQSDKATISRALSQNRELKEQLAELQNGFVKLTNENMEVTSALQSEQHVKKELAKKIGQLQEKLAEVKETVELKTQEAQGLQEQRDQYYSHLQQYTVAYQHLAAEKEELHKQFLLQTQLMDRLQHEEVQGKVTVEMHLKELQQTKDSLAAVAKENKELQAQVSQLAAELDGKMLLRVEGDGVESEETVEETQKTSLVIPENFESHEEMVAFLMSTMSQVEKEREELRHQLSVQKQQCRGLLQQIVVLRQEQQHTATLGGGSTTDVVPVEVHEALKSAMEKLQSRFTDVMHEKADLKERLEELEHRCIQLSGETDTIGEYIALYQSQRAILKQRHREKEEYISRLAQDKEEMKNKLLELQELVMRLVGERNEWYSKYMAAAQNPDLLANQIESAVPLERRIELNATDGEGLQEVNLTDEPEQEAAVLQANSSPSDSKAPQPSPEDPTAKQIMQLLREIQNPQERLGSLLENPCIPFFYRADENDEVKIMVV
>63436_0:000eb9_{"pub_og_id":"2880220at2759","og_name":"golgin_A2_","level_taxid":2759,"organism_taxid":"63436_0","organism_name":"Leptopilina_heterotoma","pub_gene_id":"122499796","description":"putative_leucine-rich_repeat-containing_protein_DDB_G0290503_isoform_X1"}
MDKEKLCAARKKLKQYQTFKKDIGGKHKDTENTNNEHARITNRPRENNPLKYNTINLEMENNANSNFSPEKDELNKNSSEFTSVNTNYIEKCSNTTEQSNSNSSTINVIRDENIINDLQSFQCAVNKESAPVTQSNNCEFIESEDINSSNATSKQSDFEDRNFSSNLSDSSVLQKENLLQMASSVAQVLINDQDLSKTSEVNNLTDKNQFLTNCLQEQANLISELHGQVSRYSSRISEMEAIIAANEANYASRIMQEVNPLKHQIELHTHTTGLLVAEKAELKATVDKCYETIKEKKDIIEDLSKKLKSSQLELTVHEKESTSYKNNNEERNKAYNLMQQSYEKLMDECLNLRKDKESLELECSELKQKLNLSNTNLSTINQELQEKNAMLALNEIKIRQLITTSDQVQSLENDRQTVAVYEQQLAQLKVTLTALNNEKDEANKQYKSYLEQAEERLKFVKSQLIESNNNIQEFEIREKDYVRKIREMEEQLHHEKERVECFKPQLEHKVELLTKNIDNLVIEQESLQLSLNQKDSEIEMLNKELQELHNIKKYAMDASALATALESEQLGASRAIHQNQQLKHQIDEMHDAFVLLSNNKLDLTEQLQSERNLCKQLNIKVSEYEATCQELKSQLNEKNAALTDVEKGNFLNEDLRFKMPISSESNQSEVLEFQNAKSLIEILQKENNQLKEELNLQSKKLTTEQMENIETISNHKTTFHNESALNSSVISETDLHETEKCMMTEFITKLESRFKETMDKNAELIDEKQKLEHLVLQLQEETETIGEYIALYQKQRSVLQGKAQERELTFRQIAQQRDYQQEQIQKLKFLISKLLKTKQNAIENSLEATENMQICSETKEYLENDSCNCNPAESILPDAVESDIQLKNEDKLSTKDLLSETRDCSGVCNLEPNIHPCSLCSGKLITI
>59861_0:0032e5_{"pub_og_id":"2880220at2759","og_name":"golgin_A2_","level_taxid":2759,"organism_taxid":"59861_0","organism_name":"Coregonus_clupeaformis","pub_gene_id":"121582497","description":"golgin_subfamily_A_member_2_isoform_X1"}
MADQSRQIKLAAAKKKLKEFQQKSSPASGGGGGNGGGGPGAKKKRKGGSQPDTPSADRHSPDNSQSILKVRSQTNGVALPPYGNSQAHVDGEVRRSPVTQLLEDPNGEAGRGSPVSNPASSMSATNPECVSHAHNTDLQQNCTPDANGNENHADENRPLSSTESLRQLSQQLNGLLSGSSTTYVNGDSAPSPANKKELESRNQELATALDSSNLTNSQLNTKLDLLTMQSQELTDQLQKERKEFEQKCVREQGAMREQLQVHIQTIGILVSEKSELQTALSYTQQAARQKTGEAEELSNRLQATKQRVSELERTLSSVSTQQKQFDKHNKELEKERDNLRLEVYRLNSVSEEGRQQSSELSEQLKLRVSENSALRLDLDELRKRLEMADVMLQQFSSQSGPPSANQQMQLLLEEKLQIEAHTAQLMESVAQLQTERDTYAEQIQEEGQVWKDKTEQLLSQVTLIAEERDRSISQIQELEAHITNLKHAAALLSHDREAQAEAQAEPQPSGPSESELALQEALSSLQQERDTLNTQFQAQLRDNEQLSRMCSEQESRLSELERHAERGAEDAEDRRRMLEDVQSDKATISRALAQNRTLKDQLAELQNGFVKLTNENMELTTALQSEHHVKKELGRRMGQLQEDLHNFKEQLELKSLEYQALLEQREQIVAHLQQYSAGYTSLASEREQLHRQYLQQSQLMDQLQHDETQGRVQLEMSHKQLEQYQERLEQLSRDNEQLKAEVTELLNSSALATPPRDQGDGVESQSLPESPQKSSIAIPEDFESREEMEEFVRGAVARVEAERDDVRSRLEEERRLHLAARHQAAVLSMEHQHHSHDHEHNHDHGHSRDHTHSHDDHSHCEHTVSGSEGVPVEVHEALCVAMEKLQHRFTSLMQEKADLKERVEELEHRCIQLSGETDTIGEYIALYQNQRAVMKQKHMEKEQYIRMLAQDKEEMKAKLAELQDLVMRLVGERDEWYSRYAGTVASADATANPDLLPAGEDHHAHRRMELNAMGGQESMDLSKAVESDSTTPDTPHSAPSDLGQGLPPDSQALMRHQEDGTARQIMQLLQEIQGPRSVPFLGDNPCIPFFYRPDQQDEVKILVV
>59861_0:005f18_{"pub_og_id":"2880220at2759","og_name":"golgin_A2_","level_taxid":2759,"organism_taxid":"59861_0","organism_name":"Coregonus_clupeaformis","pub_gene_id":"121541677","description":"golgin_subfamily_A_member_2_isoform_X1"}
MADQSRQIKLAAAKKKLKEFQQKSSPASGGGGGNGGGGEEPGAKKKRKVKGGSQPDTPSADRHAPDNIQSILKGLRQTNGVTLPAYGKSQTHVHGEVRGSPVTQLLEYPNGEAGRGSPVSNPAGSATNPECASHTHNTDLQQNCTHDGNENHADENRPLSSTESLRQLSQQLNGLLSGSSTAYINGDNAHSPANEKELESGNQDLAAALDSSKLTNNRLNTKLEQLTKQSQELTDQLQKERREFEQKCMREQGAMREQLQVHIQTIGILVSEKSELQTALSYTQQAARQKTGEAEELSNRLQATKQRVSELERTLFSVSTQHKQFDKHNKELEKERDNLRLEVYRLNSVSEEGRQQSSELSEQLKLRMSENNDMRLDLEELRKRLEMADDMLQQFSSQSGPPSANQQMQLLLEEKLQIEAHTAQLMESVAQLQTERDRYAEQIQEEGLVWKDKTEQLLSQVTVVAEERDRSISQIQELEAHITDLKHAAALLSQEREAQAEPKPSGTSESELALQGALCSLQQERDSLNAQFQAQLRDNEQLSRMCSEQESRLSELERHAERGAEDAEDRRRMLEDVQSDKATISRALAQNRILKDQLAELQNGFVKLTNENMELTTALQSEHHVKKELGRRMGQLQEDLHNVKEQLDLKSQEYQALLEQRDQVVAHLQQYSAGYTSLASEREQLHRQYLQQSQLMDRLQHDETQGRVQLEMSHKQLEQYQKTLEQLARDNEQLKAEVTELLNSSALATPYRDQGDGVESQSLPDSPQKSSIAIPEDFESREEMEEFVRSAVARVEAERDEVRSRLEEERRLHLAARHQAAALIEHHSHSHDHDHNHDHEHSQGHGQSHDHRHSHDDHSHCEHTGSEGVPVEVHEALCVAMERLQQRFTSLMQEKADLKERVEELEHRCIQLSGETDTIGEYITLYQNQRAIMKQKHMEKEQYISMLAQDKEEMKAKLAELQNLVMRLVGERNEWYSRYTGAVASANATANPDLLPAGEEQVQAHHTHRRMELNAVDGQESMDVSSAVEPDSTDLPNGGPSDQGQGLPPDSHALMRPQEDGTTRQIMQLLQEIQNPQGPCSVPFLGDNPCVPFFYRPDEQDEVKILVV
>935657_0:0015af_{"pub_og_id":"2880220at2759","og_name":"golgin_A2_","level_taxid":2759,"organism_taxid":"935657_0","organism_name":"Colletes_gigas","pub_gene_id":"122398732","description":"golgin_subfamily_A_member_2-like"}
MNLSKSEKLLAAKKKLKEFQLKKIQDVSTKQEHQSVDLPSSQCQNTEINKSELEASNNVSTMETVENNIHVINQDFQKNETMPNSLKVNTEPIVNHKELQNSVEETIKPIQEMQEINVRSEMEKKVELNNFPKVQKEHLLEMASAVADVLTNDSEHVETTLDCDLTCHNQFLSSCLEEQKKVVNELHIELSNSRCRVVELEAKLKASELEFQSHLAREINPLKEQLQIHTQTTGILIAEKAELTAALSQAQQDARQSSEEKEEIMGKFKNSQVRVIELEKETTALKSSNEEIRKNYHQLQNDYESLEKKFYELKKEKEDLNLEASELKQKLNLKKTELIAVQQELHEKTALLSLSELRIQQMRGATSTEEEKHTGTLLEQELIQAKESLKVVSTEKDEANKQYQNYVKQLDMQQAKLLDEIKTQNKTIDDLQLREQSYVQRLSELEQQLQQEKEKLEHLLPLRDRKEQIDNLLKNIDELTLEQERLHITLSEKDSQIEMLTKDINDLREASNQEAEVTKLASALESEQLGASRAVHQNRQLKDQLTDMENAFVSLSNAKLDLTEQLQAERSIGRKLNTRLNDVETELDQLKEKLKEKEVAIEELEKEKFQAAQITDQIQHYQAQSHHVDTFQRELQHALVTIEKLEKEKEQLLEKIKERSQDSTCPQNNLGALTTNDELNQEGKAHPEKLEESDIMASEPVKLLEQRFKQTMERVAELTEEKQKLEHLVLQLQSETETIGEYITLYQKQRAVLQVRAIEREQVFRQLFEQKNQLQEQLHKLKILVSNFLRKEYIHSNGTEYSIQTEMNSNDSVVAEKTKEATESQTDNKSVSELLDVLTEIKDCKDCFLFEPNFHPCPWCSGKLLTV
>59463_0:0038a7_{"pub_og_id":"2880220at2759","og_name":"golgin_A2_","level_taxid":2759,"organism_taxid":"59463_0","organism_name":"Myotis_lucifugus","pub_gene_id":"GOLGA2","description":"golgin_subfamily_A_member_2_isoform_X1"}
MWPPRLPPLPEMSEEVRQKKLAEARKKLREFQQQRGIGAPSGAKKKKKVKNGSSPETTTADGHSPEDIQDILKVLVSDLNHSNGVALSPLDDWKAPKDHPAPAALPPDDTMSPGGVLSPSAASSAQNYDPENVPFVLSESTFSSTESLRQLSQQLNGLVCESASFVNGEGLASSANIKALESRYQELSLALDSSNLTNKQLSSEIEELKRQNQEIADQLEKEKQEYKQKLAKEQGALREQLQVHIQTIGILVSEKTELQTALAHTQQAARQKTGEAEDLAGLLQSSQQRVGDLERTLCAVSTQQKQADRHNKELTKNRDALKLELYKNNKTNEDLKQENSELQEKLRVLVTDKEASQLRVEELQKKLEMSELLLQQFSSQSEAPDRKEQLQQALEERAQLETHVEQLKELLKQLQMERDQYAENLKEENAIWQQKMQQMSEQVCKLREEKEQSMGQVQELETSLAELRNQIAAPPPPEPPAGPSEEEQRLQAKAEQLQQELEVLTGQLRAQIQDNESLSRLNQEQGQRLLELEQEAERWGEQAEMRKQILEDMQSDRTTISRALSQNRELKEQLAELQDSFVRLTNENMEITSTLQTEQYVKKELAKKLGQLQEKLGELKETVELKSQEAQGLQQQRDQYLSYLQQYVAAYQQLATDKEALQKQVLVHSQLMEQQQQEEVQSQEEAKKARQELQETQGLLEAVNQQNQQLQAQLSLMALPGEGDGLDGEEMEEEAPRPKLSIPEDLDSREAMVEFFNTALASAEEERAQLRRELKKQKLHCRHLAQLAAPSQRKLEAEVPAPSPEGDRVPAETHQALQVAMDQLQSRFTEVMQENVDLKERVEELEHRCIQLSGETDTIGDYITLYQNQRAVLKERHREKEEYISRLAKDKEEMKVKLLELQELVVRLVGERNEWYGRFLGAAQNPAGEPTTAPPAPQATGAAHSQGDLHEVSLADGVEPGPAALENSTAQQIMQLLCELQSPQEYPGLSRNPCIPFFYRADNDAGVKIMVI
>144034_0:0009d6_{"pub_og_id":"2880220at2759","og_name":"golgin_A2_","level_taxid":2759,"organism_taxid":"144034_0","organism_name":"Pogonomyrmex_barbatus","pub_gene_id":"LOC105422583","description":"LOC105422583"}
MMNLSKTEKLLAAKKKLKEFQLQKRLQTQETSSKQQDSNVTNESVSQCQTNCQTVEGDILCDRKNQNEEKCLENQFETHIDNTNIKHGEENISNHFHDTNNLLDTSKVTIASTTNNSEIKEKSFPILENNLESTALYESDDKDAIHLHPQSDSQFAENDGRYNLNATSNGPSIVQKEYLLEMASEVANALTDDTDHSEPITVNSFDLDLNCRNQFLNSCLEEQKQLVNDLHIQVSRYHSKVAELEEILATKDSEFEAKLIREINPLKEQLQVHAQTTGILIAEKAELTAALTQSQKIAKQNSEELEEMSGKLKHSQLHINELEKELAQTKSNSTDTQKSAQQIQQVYDELEKKYYELRKEKEDFELETSELKQKLNLKNAEFITLQQEFQEKAALLSLNELRIQQLTDTSQTLESQHQTVTVLEQQLAQMRETLKLVNNEKDEASRQYQNYVRQLDAQQAKLFNEVESGKKIISDLESREKSYIQRLSDLEQQLQHEREKNKVVLPLQDHNDEVTNFMKTIDELTAQQERLHIAVSERDAEIEMLTKEIQELQDTKDDGADAAKLVQALESEKLGASRAVLQNQQLKQQLTEMENAFVTLSNAKLDLTEQLQAERNIGRKLNARLNIVETEVDILKEKLKEKETFLVELEKEKLQNAQIADQMQHYQAQSHHAYTLQQELQNALVYIENLKKENEELSKKLENKIQEETHLSKESVNINGDQHTTRDELCCDDIVATQNLPLPEDKHISDNFGPIKKLEKRFKETMEKVAELTDEKQRLEHLVLQLQGETETIGEYITLYQKQRAILGERWKEREQTFRQLVEQRNQQQEQLHKLKVLVTELLKKHPETLISPTETCMEHPKDINAEPCEKQNTEELPLIEDKTASDILDLLTEIKDCKDICIIEPNFHPCPWCSGRLITV
>613905_0:0011db_{"pub_og_id":"2880220at2759","og_name":"golgin_A2_","level_taxid":2759,"organism_taxid":"613905_0","organism_name":"Nylanderia_fulva","pub_gene_id":"LOC114931890","description":"golgin_subfamily_A_member_2"}
MNLSKTEKLLAAKKKLKEFQLQKKLQVQEAPSKQQDANITDESISQCQTNCQTMEVDKSYDQNNHNELKHAENLIKSEEHLDKINIVHNEGNALNHTFSGTNDLIDTTENKITNEMTEKNFPILENRLENTVLYESDNKDVHSHLQPDSQFVENNGKYNLNTVASNGPSTVQKEHLLEMASEVANVLTDDTDHNDPSLFDIDLKCRNQFLTTCLEEQKQLVNDLHIQVSRYHSRVAELEEILATKDSEFEAKLVREINPLKEQLQVHTQTTGILIAEKAELTAALAQSQRTAKQNAEELEEMSGKLKHSQLRINELEKELTQIKSNSTDTQKNAQQIQQTYDELEKKYYELRREKEDLELEISELKQKLNLKNTEFISLQQEFQEKAALLSLNELRIQQLTDTSQTLESQHQTVTVLEQQLAQMRETLRLVNNEKDEASRQYQNYVRQLDAQQVKLLSEVENGNKLINDLESRENSYVQRLSDLEQQLQHEREKNETLLPLQDHNNEINNCMKYIEELTEREKKLHSTLAEKETQIEMLIKEVQELRDTKNDEADAVKLVQALESEKLGASRAVLQNQQLKEQLTEMENAFVTLSNAKLDLTEQLQAERNIGRKLNTRLNMVETEMDNLKEKLKEKELSLTELEKEKLQNAQITDQMQHYQAQSHNAHTLQQELQNALVYIENLKKENEELAKKLENKIQEETRLSEESVNDHEDRSTIKNEQNHDNIVTTQNSPLPKNKDALNNSEPIIKLEKRFKETMEKVAELTDEKQKLEHLVLQLQSETETIGEYITLYQKQRAVLGERWKEREQTFRQLVEQRNQQQEQLHKLKVLVTELLKKHPETLISSTETCMDYHKKTNVDEPALSENEKQENAELPLIEDKTASEILDLLTEIKDCKDACIIEPNFHSCPWCSGRLITV
>30207_0:001a76_{"pub_og_id":"2880220at2759","og_name":"golgin_A2_","level_taxid":2759,"organism_taxid":"30207_0","organism_name":"Polistes_fuscatus","pub_gene_id":"122519839","description":"golgin_subfamily_A_member_2"}
MNLSKTEKLLAARKKLKEFQQNKKINIQEELSKNENGITKLSQQNETVEINSYANQLRSDHNVPTNDTLQSFTFPVDSKDSHVNTETINFVSINEDKISIKKTDAEDIPKQDANIEMTNVPVLSEMDNSQVQKQTILEFNEKNIDYFNTNKNKNENDYTLQTDNTTINKPEENTDNNNKWETFDSDTYSQNPNVTYLEHQNQIVNQLQSQVKLYSNKISELQATLAAKDAEVEAKLMEETKQLKEQLQIHVQTTNVLILEKAELTSILSKNETTIKNNREEIEELSGKLKYAQFRSSEFEKELNVIRNDAEEARKIAQQVKQNHEELNEKYSELKKEKDELNLQVSELKQKLNVKNSELINVQQTLQEKAALLSLNELKIQQLTSTSQDLEVLENQHHNVTMLEQQVAQMRETIKTVSEENDEASKQYQNYVRQLETQQETLVNELEHTKKLNNEMEIREKSYIERLSDFEQKLQSEKEKVQELLPLQNHKHHTDTLLKEIDELTLAQERFHIIINEKETEIEILKKELQQLQNNENQSTDVPKLLQALESEQLGASRAVSQNQQLKKQLNEMHDAFIILSNTKLDLTEQLQSERTIGRKLNSELNKVESEVEFLKNCLKAKEESCLELEKENLQNAQIIDQIHHYQAQAHYTQTLQQELHKALSTIDDLKRENEKLVEELNHGKTEKENNGVDESNVTNEILRNNNDNVDKDILNTREIKTISRSTMTDSHSLEPLQKLEKRFKETMEKLAEVLDEKQRLEHLVLQLQCETETIGEYIALYQRQRAILQERAKEKNEAFRQLIEQKNEQQEQLHKLKELVTNLITKKSIATDNTGLYISDHKEETKDVITPENTKENHNVVSEISNDETTSQIIDLLTEIKDCKDQCTVTSNFHPCPWCSGKLITV
>225400_0:002c15_{"pub_og_id":"2880220at2759","og_name":"golgin_A2_","level_taxid":2759,"organism_taxid":"225400_0","organism_name":"Myotis_davidii","pub_gene_id":"GOLGA2","description":"LOW_QUALITY_PROTEIN:_golgin_subfamily_A_member_2"}
MWPPRLPPLPEMSEEVRQKKLAEARKKLREFQQQRGIGAPSGAKKKKKVKNGSSPETTTADGHSPEDIQDILKVLVCDLNHSNGVALSPLDDWKAPKDHPAPAALPPDDTVSPGGVLSPSAASSAQNYDPENVPFVLSESTFSSTESLRQLSQQLNGLVCESASFVNGEGLASSANIKALESRYQELSLALDSSNLTNKQLSSEIEELKRQNQEIADQLEKEKQEYKQKLAKEQGALREQLQVHIQTIGILVSEKTELQTALAHTQQAARQKTGEAEDLAGLLQSSQQRVGDLERTLCAVSTQQKQADRHNKELTKNRDALKLELYKNNKTNEDLKQENSELQEKLRVLVTDKEASQLRVEELQKKLEMSELLLQQFSSQSETPDRKEQLQQALLETHVEQLKELLKQLQMERDQYAENLKEENAIWQQKMQQMSEQVCKLREEKEQSMGQVQELETSLAELRNQIAAPPPQEPPAGPSEEEQRLQAKEDNESLSRLNQEQGQRLLELEQEAERWGEQAEMRKQILEDMQSDRTTISRALSQNRELKEQLAELQDSFVRLTNENMEITSTLQTEQYVKKELAKKLGQLQEKLGELKETVELKSQEAQGLQQQRDQYLSYLQQYVAAYQQLATDKESLQQQVLVHSQLMEQQQQEEVQSQEEAKKARQELQETQGLLEAVSQQNQQLQAQLSLMALPGEGDGLDGEEMEEAAPRPELSIPEDLGSREAMVEFFNTALASAEEERAQLRRELKQQKLHCRHLAQLAAPSQHKLAAETPAPSPEGDSVPADTHQALQVAMDQLQSRFTEVMQENVDLKERVEELEHRCIQLSGETDTIGDYITLYQNQRAVLKERHREKEEYISRLAKDKEEMKVKLLELQELVVRLVGERNEWYGRFLGAAQNPAGEPTTAPPVPQATGAAHSQGDLHEVSLADGVEPGPAALENSTAQQIMQLLCELQSPQEYPGLSRNPCIPFFYRADNDAGVKIMVI
>494514_0:00389d_{"pub_og_id":"2880220at2759","og_name":"golgin_A2_","level_taxid":2759,"organism_taxid":"494514_0","organism_name":"Vulpes_lagopus","pub_gene_id":"121472944","description":"golgin_subfamily_A_member_2_isoform_X1"}
MWPPLTPPRPGMSEETRQSKLAAAKKKLREYQQKNSPGVGAKKKRKIKNGSSPETTTSKDCHSPEDIQDILKVLVSDLNRSNGVALPPLDKWKAPKDRAAPAAPTVDDTVSPGGVPSPCASLPRVTSMTSNQNHDAENGPILIDESKCLSSTESLRQLSQQLNGLVSESSSYINGEGLASSANIKDLESRYQELSLALDSSNLTNKQLSSKIEELKQQNQETLDQLEKEKKEFEQKLAKEQGSLREQLQVHIQTIGILVSEKTELQTALVHTQQAARQKAGESEDLASRLQSSRQRVSELERTLSAVSTQQKQVDRHNKDLTKERDTLKLELYKNNKNNEDLKQQNSELEEKLQVMVREKAAMQLGMEELQKKLEMSELLLQQFSSQSKSPDSSQELHQALEERTQLEAHVGELRDLLKQLQLERDQYAETLKEENAIWQQKMQQMSEQMHRLREEKEHSMSQVQELEANLAELKNQIVVPPAQEPPARPLEEEQQRLHAETEQLQKELESLAEQVQAQVKDNEGLSRLNREQEQRLLELERAAECWGEHAEERKQILESMQSDRTTISRALSQNRELKEQLVELQNGFVKLSNENMEITTALQSEQHVKKELAKKLGQLQEKLGELKEMVELKSQEAQNLQQQRDQYMSHLQQYMAAYQQLASDKELLHKQVLLQTQLMDRLQHEEVQGKVAAEKALQELQETQGRLESATQQNQQLQAQLSLMAMPGEGDGLDSEEKEEEAAQPKLSMPENLESREAVVAFFNSALASAEEEQARLRGQLKKQKLRCQRLAHLVAPGQQVQEEAAAPSGDSVPGETHQALQVAMDKLQGRFLELMQEKVELKERVEELEHCCIQLSGETDTIGEYITLYQNQRAVLKERHREKEEYISRLAQDKENMKMKLLELQKLVLCLVSERNERQGKLLATAQDPAAEPATAPPAQELGAANGQGDLREVSLADNDNVAPPQGEALPGHSAPENPTAQQIMQLLQEMQNPQPYPGLSKNPCVPFFYRADDNDEVKILVI
>9798_0:001462_{"pub_og_id":"2880220at2759","og_name":"golgin_A2_","level_taxid":2759,"organism_taxid":"9798_0","organism_name":"Equus_przewalskii","pub_gene_id":"GOLGA2","description":"golgin_subfamily_A_member_2"}
MALMWPRPYPPCPEMSEETRQMKLAAAKKKLKEYQQKNNLGPFEKKKKKIKNGSSSEITTSDGCHSPEDAPKDRATAASAPAVDTVSPDGVPSPSASHPHVTSMASVQSHDAENGPSPMDESISLSSTESLRQLSQQLNGLVNESTSYVNGEGLASSANIKNLESRYQELSVALDSSNLTNKQLSSKIEELKQQNQDILDQLEKEKNEFKQKLAKEQGALREQLQVHIQTIGILVSEKSDLHTALTHTQQAARQKAGELEDLASRLQSSRQRIGELERTLSAVSMQQKQADKYNKDLTKERDALKLELYKNNKNNEDLKQQNSELEEKLLVLLTKKDSMQLEVEELRKKLEMSELLLQQFSSPSEPRDSNQQLQQALEEQAQLQRQVEELKYLLKQLQVERDHYVVNLKEQNAFWQEKMKQMSEKLFELREEKECSMSQVQVLETSLAELRNQIAVPPPQEPPAGPSEVEQRLQAEAEQLQKEVKSLAGQLQAQVQDNESLSRLNQEQELRLLELQRAAESWDEQVEQHKRLLETMEGDRSTISRALSQNRELKSQLAELQDGFVRLTNDNMEITSALHSEQHVKNELAKKVGQLQEKLGDLKETVELKSQEAQSLQQQRDQYASHLQQYVAAYQQVACEKEELHKQVLVQTHIMDRLQHEEIQGQAAAETTRQELQETQERLEAANQQNQQLQAQLSLMAVPGEGDGLDGEEEEEEAPRPKLSMPEYLESQEAMVAFFNSALASAEEEQAQLRGQLKEQKQRCRRLAHLAASTQHELEKASAPGTRGDSVPGETHQALQVAMDKLQNRFTELMQEKVDLKDRVEELEHRCIQLSGETDTIGEYIALYQNQRAVLKERHREKEAYISRLARDKEEMKVGALTISVGRGRAAAQNPAGEAPAAPSAAQELGTVDSQNTAQDDLHEVSLADNVEPTQGEALLGQANPENLTAQQIMQLLREIQNPQEYPGLGNNPCIPFFYRADENDEVKVMVI
>1825980_0:003977_{"pub_og_id":"2880220at2759","og_name":"golgin_A2_","level_taxid":2759,"organism_taxid":"1825980_0","organism_name":"Gopherus_evgoodei","pub_gene_id":"GOLGA2","description":"golgin_subfamily_A_member_2_isoform_X1"}
MADGSRQIKLAAAKKKLKEYQQKNSPGATASAKKKRKSKDGSRPETPTNDDRKSPENIQNILKVLVSDLNRSNGVAIPSLDKRKAYFDSDVSAHNAEQLAADVPVLPNSNSLPSCGSVMPGPGSIPLSQILDADDPKNALDEDRSLSSTESLRQLSEQLNGLVSQSTSYVNGESAVSSTNMKEMETRYQELAVALDSSNLTNKQLSTKLEELKLQNQEAMNQLEKEKKGFEQKFAKEQGALREQLQVHIQTIGILVSEKSELQTALAHTQQAARQKSGEAEDLAARLQSSRQRVSELERTLSSISTQQKQLEKHNREVVKERDSLKLDLYKQSKGSEELKQQNSELSEKLHSLVSENSAMKLDLEDLHKKLEMAELMIQQFSSQSGILDANQQLQLALEERANLETQITQLSESLRQLQVERDQYVEKLKEEGSIWQQRVQQLSEQVHTLMEEKEKNVSQIQELEASVAEMLSRSAAKPNDSEPALSEGPTEAELNLQQEVQRLQQEKEELHGQYQAQVRDNEQLSHLNQEQEERLQELEKIVQRYSEESVDRQQILENMQSDKATISRALSQNRELKEQLAELQNGFVKLTNENMEVTSALQSELHVKKELAKKIGQLQEKLAELTETVELKTQEAQSLQEQRDQYYGHLQQYTVAYQHLANEKEELHKQYLLQTQLMDRLQHEEVQGKVTAELHLKELQQTKESLAAVAKENRELQAQISQFAAELDDRVLHRVEGDGVENEKMVEETVKSSLVIPEDFESHEEMVTFLTSAMSQVEKEREEMRQQLVEQKRQCRGLLQQIAALRQEQQHNVTSGGGYTTDTVPVEVHEALKTAMEKLQSRFTDLMHEKADLKDRVEELEHRCIQLSGETDTIGEYIALYQSQRAILKQRHREKEEYISRLAQDKEEMKMKLLELQELVMRLVGERNEWYSKYLAAAQNSDMLVSQESGSAIAVESRVELNAADGEGLREVSLADEPEQEAAVLQSHVSSLSKGPEPSPEDPTAKQIMQLLREIQNPQERVGSLLENPCIPFFYRADENDEVKIMVI
>37032_0:00398c_{"pub_og_id":"2880220at2759","og_name":"golgin_A2_","level_taxid":2759,"organism_taxid":"37032_0","organism_name":"Suricata_suricatta","pub_gene_id":"GOLGA2","description":"GOLGA2L5_domain-containing_protein"}
MMWPPRPPPCPGMSEETRQSKLAAAKKKLREYQQRNSPGVPAGAKKKRKIKNGSSPETATSDGCHSPEDIQDILKVLVSDLNRSNGVALPPLDKWKVPKDRAAPAAPAVDDTVSPGGVPSPCASPPRVTSMASTQNHTAENDSFLMEESKCLSSTESLRQLSQQLNGLVSESSSYINGEGLASSASIKDLESRYQELSLALDSSNLTNKQLSSKIEELKQQHQEALDQLEKEKKEFEQKLLKEQGSLREQLQVHIQTIGILVSEKTDLHTALVHTQQAVRQKAGESEDLASRLQSSRQRIGELERTLSAVSTQQKQVDKNNKDLTKERDALKLELYQNNKDNEDLKEQNSELQERLRVCMEEKAALQLGVGDLEKKLEMSELLLQQFSSGSQPADSNQQLQQALEEQARLEARMEQLKDTLKHMQLERDKYAENLKEDNAFWQERMKQMSEKMNQLKEEKEQSVSQVQELEASVAELKKQLATPPAQEPPAGPSEVEERLQAEADRLQKELESLAGQLRAQVQDNEGLSRLNWEQEQRLLELERAAECWGEQAEERKQILETMQNDRTTISRALSQNRELKEQLAELQNGFVRMSNENMEITSALQSEQHVKKELAKKVGQLQEKLAELKETVELKSQEAESLQQQRDQFASHLQQYVAAFQQMASDKEVLQKQVLLQTQLLDRLQHEQVQGKAEAEIARQELQETQGRLEAATQQNQQLQAQLGFGAVPEEGDRLDSEEEEGKAAPPRLSMPEDLDSREAMVAFCNSALASAEEEQARLRRQLKEQRLRCQHLARLAAPGPLEDSVPGETHQALQAAMDKLQSRFLELMQEKVDLKERVEDLEHRCIQLSGETDTIGEYITLYQNQRAVLKERHREKEEYISRLAQDKEEMKVKLLELQELVLRLVDERNEWQGRFLASAQNPAGEPTTAPPAQELGTANSQGDDLREVSLADNDSVEPPQGEALPRHTGAENPTAQQIMKLLCEIQNPRERPGLGSNPCIPFFYRADDNDEVKITVV
>300111_0:001298_{"pub_og_id":"2880220at2759","og_name":"golgin_A2_","level_taxid":2759,"organism_taxid":"300111_0","organism_name":"Temnothorax_curvispinosus","pub_gene_id":"LOC112455098","description":"LOC112455098"}
MRRDLRRTPRNESCTMNLNKTEKLLAAKKKLKEFQLQKKLQVEESLSKQQDSNVTNKSISQCQTNCQTAKVDEICDQKNQNEVKCVEKRYEKHIDDTDIIHKEENVINHFDGASNLPDTIETIVTANNSKITEKSFPILESYSESAALHESSNKDGTHSRLQPDLQFVGNDGRYNLNATVSNGPSTVQKEYLLEMASEVAHVLTDDTDHNEPPNSLNLDLNCRNQFLSSCMEEQKQLVNDLHIQVSRYHSRVAELEEILATKDSEFEAKLVREISPLKEQLQIHAQTTGILIAEKAELTAALAQSQRTAKQNSEEIEEMSGKLKHSQFRINELEKELAQTRSNSSDTQKNAQQVQQVYDELEKKYHELRKEKEDLELETSELKQKLNLKNTEFITLQQEFQEKAALLSLSELRIQQLTNTSQTLESQHQTVTVLEQQLAQMRETLKLVNNEKNEASRQYQNYVRQLEAQQAKLLNEVESGNKIITDLENRDKSYIQRLSDLEQQLQHEKEKNAIPPPQDRNDEITNLMKSIEQLTAQQERLHIALSERDAEIEMLTKEVQELRDTKDDGADVVKLVQSLESEKLGASRAVSQNQQLKEQLTEMENAFVNLSNAKLDLTEQLQAERNIGRKLNARLNTVETQMDNLKEKLKEKETSLIELEKEKLQNAQITDQMQHYQAQSHHAHTLQQELQNALIYIENLKKENEELLKKLENKVQEESHLLRKAVDHGDQYLTKNEQNCNDIVTTQNLPLPEDKSISDNIGPIEKLEKRFKETMEKVAELTDEKQKLEHLVLQLQSETETIGEYITLYQKQRAILGERWKEREQTFRQLVEQRNQQQEQLHKLKVLVTELLKKHPETLITSTETCMDCHKDINAGNPTLSDNEKQENTEQLPLIEDKTASDILDLLTEIKDCKDACITEPNFHPCPWCSGRLITV
>29144_0:001680_{"pub_og_id":"2880220at2759","og_name":"golgin_A2_","level_taxid":2759,"organism_taxid":"29144_0","organism_name":"Chanos_chanos","pub_gene_id":"golga2","description":"golga2"}
MADQSRQIKLAAAKKKLKEFQQKSAPSTGSAGPKKKRKVKGGGQLDTPTADRHSPDSALADGETRDSPVPTVLEEPCAEPDNVSPVFNPATAINTEYASDNIVLQNCNPDISAENSLEENRQLTSTESLRQLSQQLNGLLSESPSSYVNGDSGQSPASEKELETRNQELAAALDSSNLTNSQLTAKLEQLTKQSQEVTEQLEKERKEFEQKFVKEQGAMREQLQVHIQTIGILVSEKSELQTALSYTQQAARQKTGEAEELSNRLQASKQRVSELERTLSTVSTQQKQFEKQNKELEKERDSLRLEVYRLNNVGEEAKQQSSELAEQLKLKVSENNAMKLDLDELRKRLEMADIMLQQFSSQSGPQSEHQQVQMLLEEKHQLEVHTAQLMESVAQLQRERDQYATQIQEEGRVWKDKTEQLLSQVTLLSEERDRNTAQIQELEEKIADLKSAAALVSEVKEPQVAHQASGPTEKELALQEALNNLQQEKETISQQYQAQLSDNEQLSRLCQEQESRLEELERQAEQSAQEAQDRLRILEDVQSDKATISRALTQNRELKDQLAELQNGFVKLTNENMELTSALQSEQHVKKEIARRMGQLQEDLHDVREQLAEKTKEVTAAQEQRDQYLTHLQQYMAGYQQLAAEREELHRQFLQQTQLMDRLQHDEVNGKVQLEQSHLQLQQAQEKLDQLARDNEELKTEVQELLNSSALSSSLRDQGDGLESKSLPETFQKSSIAIPEDFESREEMEEFLHTALSRLEGERDEMRRKLEEERKQHQLALQQMTAMSHEHHSHSAVSETGNSDGVPVEVHEALRVAMEKLQERFTALMQEKVDLKERVEELEHRCIQLSGETDTIGEYIALYQNQRAIMKQKHLEKEQYINMLAKDKEEMKAKLAELQDLVMRLVGERNEWYTRYMSSVNNPDLLPAGAETCPPAQRHMELNAVDGPESMDLSTAVDVAPSSQHPGEHNPQTQGSEETSGGQALRPREDGTARQIMQLLQEIQNPQARPAPFLGENPCIPFFYRPDEHDEVKILVV
>197043_0:002ce3_{"pub_og_id":"2880220at2759","og_name":"golgin_A2_","level_taxid":2759,"organism_taxid":"197043_0","organism_name":"Homalodisca_vitripennis","pub_gene_id":"124364811","description":"golgin_subfamily_A_member_2-like_isoform_X1"}
MAELRRAEKLASAKKRLKQFQQRNKDGQSESGRSTPSRKKQDEDSTTFMSENGGSIHSLSHSENPSSNISGTDSPVFAMDNSIDNLCQIFNGNSQPDILNLSTLPKVSEDLFQSSSPNSFFSETSPRPNAQSASDFFDNLSSGNDPPDGLSQESYPVHDLALAPNAALNVTAFHSPHVNASTPDGPLFQDTPNYSFPDASFSPIKEIKNNMSSEMVTKKLEMELKNSHAKNMELEQQLTEQKTQIVQLQSHLEEVKVKADEGASALKHHIQAIEILVSEKTELQNLLERRQETLDSKSGEVEELQGRLRASRKRVSDVERELANTKCHIASLEGSYNDLLRSQATLLAQSDIQGKRVGDLELEVSDLRSKLETRDQTLVTIRTDLLEKTSQLSLAEVRIQQLSGGPESDGRLEEELRQRNEELVQTVRNLESQLNATNSTNDESMKDYQRYVNRLQTELQELKTAHETVNEQNMALTAREKQLVQQVSELERQLARAPQPTEDPALRGLRDELQLATDSIAALQVQLQEKTSEVDVLREGLQERAARIQELEVTVERLETERPDTANLQAAIESDKVAASRAMAQNNNLKKQLEELQEALIKMSNNKLELTQQLQQEQHLSRDLTERLEQLQESKITEVEKSQQTENPSLQEFGSQTTNSHPVVSPEMMLKLEEKFRKTMTELADLSDEKQRLEHLVLQLQSETETIGEYIALYQIQRGMLRQRAQEKDEQVAQLAQDKEALRNKLVQLNCLVQRLVGQGHHPQINGYETELTEESDKPNDPTLSPTPEITTANAETAEQIRSLLTEIGSHNLVSSGEHSNITFHPCPWCSGRLITV
>9711_0:00038c_{"pub_og_id":"2880220at2759","og_name":"golgin_A2_","level_taxid":2759,"organism_taxid":"9711_0","organism_name":"Halichoerus_grypus","pub_gene_id":"118551816","description":"golgin_subfamily_A_member_2_isoform_X1"}
MMWSPLPPPRPGMSEETRESKLAAAKKKLREYQQKNSPGIPAGAKKKRKIKNGSSPETTTSDGCHSPEEIQDILKVLVSDLNRSNGVALPPLDKWQAPKDRAAPAAPTVDDTVSPDGVPSRCASPPCVTSMASVQSHDAENGPFLMDESKCVSSTESLRQLSQQLNGLVSEPSSYINGEGLASSANMKDLESRYQELSLALDSSNLTNKQLSSKIEELKQQNQETLDQLEKEKKEFEQKLAKEQGSLREQLQVHIQTIGILVSEKTELQTALAHTQQAARQKAGESEDLASRLQSSRQRVGELERTLSAVSTQQKQTDRHNKDLTKERDALKLELYKNNKNNEDLKQQNSELDEKLRVLVNEKAGMQLRMEELQKKLEMSELLLQQFSSQSKTPDSSQELQQALEDRAQLEARVGQLKDSLKQLQLERDRYAENLKEDNAIWQQRMKQMSEQMHKLREEKEHSVSQVQELEASVAELKNQIAVPPVPEPPAGPSEEEQRLHEEAEQLQKELEILAGQLQAQVKDNEGLSRLNQEQEQRLLELERAAECWGEQAEERKQILESMQNDRTTISRALSQNRELKEQLAELQNGFVRLSNENMEVTTALQSEQHVKKELAKKLGQLQEKLGELKETVELKSREAESLQQQRDQYVSHLQQYVAAYQQHVAAYQQLASDKELLHKQVLLQTQLMDRLQHEDVQVKVAAEKARQELEETQGRLEAATQQNQQLQAQLSLMAMPGEGDELDSEEQDEEAARPKLSMPEGLESREAMVEFFNSALAGAEEERARLRGQLKDQRLRCRRLAHLVAPGPRAPEEMAAAPGSGGDSVPGETHQALQAAMDKLQSRFMELMQEKVELKERVEELEHRCIQLSGETDTIGEYIALYQSQRALLKERHREKEEYISRLAQDKEEMKVKLLELQELVLRLVGERSEWQGKFLATVQNPAGDPTAALGDANGQGDLREVSLADNDSVAPPHGEALVGHSAPENPTAQQIMQLLREIQKPQERPGLGNNPCIPFFYRADDNDEVKIMVI
>29031_0:000164_{"pub_og_id":"2880220at2759","og_name":"golgin_A2_","level_taxid":2759,"organism_taxid":"29031_0","organism_name":"Phlebotomus_papatasi","pub_gene_id":"PPAI000357","description":"A0A1B0CZ35_PHLPP"}
MSDNKSKAEKLADGRKKLKKFQSKQKKPKADDDRGGNEQITPSENGSEDQVSISSVPEVFPSASAIFLANDTHGASVDFQGDILGEKSVLVEEMVPQEPLPEVTGKIAEMPQNLSVVMRPEPRRTPPHRESLKDELFTLLDSEKSRIVELEGRVREQSEVIEGLKKQIEVLRTAPTAPSDEVAHLREQLHSHVQTLGVLVGEKADLTAQLGSFQVLLTEKDREIEELQAKLSASRHQVQDSRAEMAYLRESMQKFEQMQQNLCSENENAREKVKFLKDKCEDLSEEVAQVNQKLLLKTRECSKLVEEAKKRDSELSLAQLRVEQLSAGDTQLADGKIEGMAQQRQLLEQHVGELLTQVEKITVERDQAASQYQNYVSQLNRESTKLMQKVQETSQERDQLARREAELVKHVGELERQLQAQIAQPKAQSPQQEVQNDESGQKIQELENYLRELRLENQNLKASLSKAEESCLRVQSQLEQKVTSMSELEMKIERLETSYVDPSSLSATLESEKVAAARAVAQNVELKAQLEEMQTAYVQMTHDKAALMDQLQSEQHLGREMRGKLDGWEDEVGGLREKLHYKDEEMMRLSHENSELEKKTLLQSQELDRLRHCEMGQQTSNVLQMEVQRLMGEIGRLEERIRKYEEKKEKKEEVQEEKEDGQVQEVLENGQKEKEDGEVEAKILPTEEAMQKLEERFRRTMNDIAELTEEKHRLEHLVTQLQGETETIGEYVTLYQTQRQLLKQREIEKDVQVQRIAADREEMRQKLIELNSLVELLLRQKNIDIPTELSGSLNGDSQDEDLVKPASGSPENDNQKVQSETLQVPQDGQSEETAERILSLLSEIKTSNLNTTNLVVPPGVVHHCSCCSGKLITV
>73337_0:000ff3_{"pub_og_id":"2880220at2759","og_name":"golgin_A2_","level_taxid":2759,"organism_taxid":"73337_0","organism_name":"Ceratotherium_simum_simum","pub_gene_id":"LOC101394973","description":"golgin_subfamily_A_member_2_isoform_X1"}
MWPHLPPPRPGMSEENRQMKLAAAKKKLREFQEKNNLGAFTKKKKKIKNGSSPEITTSDDGHSPEDIQDILKVLVSDLNRSNGVALPPLDNWKAPKDRAATASEPAVDTVSPDGVPSPSASPPRVTGMASTQNHDAEHGPSPMDESISISSTESLRQLSQQLNGLVKESTSYINGEGLASSADIKNLESRYQELSVALDSSNLTNKQLSSKIEELKQQNQETLDQLEKEKKEFKQKLAKEQGALREQLQVHIQTIGILVSEKTELQTALAHTQQAARQKAGELEDLASRLQSSRQRVGELERTLSAVSTQQKQADRYNKELTKERDALKLELYKNNKNTEDLKQQNSELEEKLRVLLTKKESLQLGMEELQKKLEMSELLLQQFSSQSEPRDNNQQLQQALAERAQLETQVVQLKDLLRQLQVERDQYAGNLKEENAFWQQKMQQVSEQVIRLREEKEHSVSRVQELETSLAELKNQIAVPPPQEPPAGPSEVERRLQAEAKQLRKEVKSLAGQLQAQVQDNASLSRLNREQEQQLLELQRAAESWGEQVEEHKQVLEAMQSDRTTISRALSQNRELKSQLAELQDGFVKLTNDNMEITSTLQSEQHVKKELAKKLSQLQEKLGDLKETVELKSQEAQSLQQQRNQYASHLQQYVAAYQQVASEREGLHRQLVLQTQLMDRLQHEEMEGKAAAKVARQELQETQERLEAANQQNQQLQAQLSLMAVPGEEDGLDGVEKDEEAPRPKLSVPEDLVSREAMVAFFNSALASAEEEQARLHGQLKEQRRRCRRLARLAAPSQQELEKEAPAPGSGGDSVPRETHQALQVAMDKLQSRFTELMQEKVDLKERVEELEHRCIQLSGETDTIGEYIALYQNQRAVLKERHREKEAYISRLAQDKEEMKVKLLELQELVLRLVNERDEWYGKSVAAAQEPAGEPARAPPAAQELGAVDSQNTAQDDLHEVSLTNNVEPTQAEALLGQAAPENLTAQQIMQLLREMQNPQEYPGLGTNPCVPFFYRADENDEVKILMI
>64791_0:000102_{"pub_og_id":"2880220at2759","og_name":"golgin_A2_","level_taxid":2759,"organism_taxid":"64791_0","organism_name":"Trachymyrmex_zeteki","pub_gene_id":"LOC108731949","description":"golgin_subfamily_A_member_2-like"}
MNMSKTEKLLAAKKKLKEFQLQKKLQVQETLNKQQDLNVIDESISQCQTNCQTAEVDKLYNQKKQNEDAEKQYEKHICSTDIMHKEENVTNHFDDANNLPDMIETKVTTSNSEITEKSFPTLENYPETAVLHESGNKDIMYSRLQSDSQYMGNDEKYNLNITASNGPSMVQKEYLLEMASEVAHVLTDDTDHSEPPSSLDFDLKCRNQFLSSCLEEQKQLVNDLHIQVSRYHSRVAELEGILATKDSEFEAKLVREINPLKEQLQVHAQTTGILIAEKAELTAALAQSQKTAKQNSEEIEEMSGKLKHSQLRINELEKELTQTRSNSTDTQKNAQQVQQVYDELEKNYYELRKEKEDLELETSELKQKLNLKNTEFITLQQEFQEKAALLSLNELRIQQLTDTSQTLESQHQTVTVLEQQLAQMRETLKLVNNEKDEASKQYQNYVRQLDAQQAKLFNEVESGKKIISDLESREKSYIRRLSDLEQQLQHEREKSEAVLPSQDHNDEITNLMKNIEDLTAQHKNLYIALYERDAEIEMLTKEIQELRDMKDDGTDVAKLVQVLESEKLGASRAVSQNQQLKEQLTEMENAFVTLSNAKLDLTEQLQAERNIGRKLNARLNTVEMEMDNLIEKLKEKETLLIELEKEKLQNAQIADQMQHYQAQSHDARTLQQELQNALIYIEDLKSENDDLAKELENKVQQETYLSREVENVNGDHPVTKNEQNCNDITMQNSSLPEDKNISDNFRPITKLENRFKETMEKVAELTDEKQKLEHLVLQLQGETETIGEYITLYQKQRAILGERWKEREQTFRQLVEQRNQQQEQLHKLKVLVTDLFKKHPETLINSTEMNCHKDTNADTPTLPENEKQDNAELPLIEDKTTSDILDLLTEIKDCKDTCIIEPNFHPCPWCSGRLITV
>7460_0:000f0f_{"pub_og_id":"2880220at2759","og_name":"golgin_A2_","level_taxid":2759,"organism_taxid":"7460_0","organism_name":"Apis_mellifera","pub_gene_id":"LOC551520","description":"golgin_subfamily_A_member_2"}
MSYFNMNLSKSEKLLAAKRKLREFQLSKMQNNQDGSIKQKHTLDLLSSQCQTNAETNKLNLEVISNVLTMETSKDNSHTIQEFQKNDVLMNSMVTSENIINYNELNCSMKDTNSMKDTQENNVISKLEEKLNLNEFPKIQKEHLLEMASAVENVLTNEFEHIETSLDFDLMNHNQFLNSYLEEQKKIVNELHIKLNNAHSRILELETKLKEKETEFQIQLEQEINPLKDQVQIHTQTTGILIAEKAELTSALCQAQQSAKQNSDEVEEMSKKLKNSQIRIFELEKEILSIKNNNEELNKNFHQLQNKYDSLNEQFFQLKKEKEDSDLEGSELKQKLNLKKTELIAIQQELQEKTALLSLSELRIQQMKGMSITEEEKHTAILLEQELAQTKESLKIVNNEKDEINKQYQNYVKQLDTQQAKLLEKIKIQKKIIEDLQYKEQNHVEKISELEQQLQQEIEKVENLLPLQDRKDQIDNLLKNIDELTLEQERFHIILSEKDSQIDTLTKNLNDLRETNNQETEITKLVSALESEQLGASRAIQQNHQLKEQLTDMENAFVSLSNAKLDLTEQLQAERSIGRKLNIQLNNIENELEQLKAKLKEKEAILQEFEKERLQSAQITDQIQHYQAQSHHVNTFQRELQHAIITIERLEKEKQALTEKLKEKNSENFVSEDNLYSIITNNNISSLEENTHVESPNKSSVIVPEPIKQLEQRFKETMEQVAELTEEKQKLEHLVLQLQSETETIGEYITLYQKQRAVLQNRAIEREKIFRQLLEQRNQQQEQLHKLKVLVSDFLRKEYIHSNGTDRLIETEMDSNDSLILETKKEKIDSQIENKNVSELLDVLTEIKDCKDSCIFESNFHLCPWCSGKLLTV
>7539_0:001e04_{"pub_og_id":"2880220at2759","og_name":"golgin_A2_","level_taxid":2759,"organism_taxid":"7539_0","organism_name":"Leptinotarsa_decemlineata","pub_gene_id":"LOC111508859","description":"golgin_subfamily_A_member_2_isoform_X1"}
MADVSKAQKLKLANSRKRFKELQELKKKKDASQKQIADNISNQPAAIDSLTSSTHSSLNNEVSVEDTGVAFTTPTSLTNYFDNSNYGDNSMFFDTLAKGEVSEHGNQTSDNNIFNYFNAPQSPSSLETMVSNIVDTPKYTEDSFEPQFTESYALFPQETQHNYVAETQQILHPDQDNLSLDDPEIKENDLFEHHRKTENTEDFMNYQNGNKEEISASENAAIKNEIIFNSNTAQAEVKHSSVESLKQLSNQMAQLIEPEYAISNPITDLEKRNLELASLLEHERLNSEQQKAQLEELQARIVDLEMKMKEKEESTSLQTASEISRLREELQCHIQTVGLLVAEKTELSASLSQLELISKQKNSECEELQARLKASRSRAFELEQELNVLRAEKTKKENIGQEQIGIINQLRNFNSSLQEQMEEVAQDLLEVREKLKNSSEDNLQLQKLNQELSRKLSLAEITIQQITSGEQQHQVESQVQKLTQEKFELEKQLANLVLKMKTMTKEREESTTQYQQYTQELNTQLAGLSNQVQRLQQENEDLSVQEQNRIKHIGELERQLQSLQNEQIAFTVNRPNGESNLKNELDSTRELCIQLQIEKTSAEENFTKAVNEKDMLLKELTAKNDSLSQLESMVEQLRGNQPDSVKLLATMESDKVAAARAVQQNKELKEQMESMQEVFMKLDNDKVELTEKLNLELSSNKELLEKLQKTELQLQRLTDAIEIKDRELSHLRENTTELNRQILTQEQLSDRLSHCEVQDNLTQTLQQELRETKSTVIRLTNEMNILRNERKSDKVIDSMDKIDEGDLRKQLEELELKNHELELKLEDHSMFGKHFDENTDTLDKESAMRHLEEKVKHTMQKIADLTDEKQRLEHLVLQLQSETETIGEYVALYQRQRMMLKQKTVEKDQQLKQLDNDRKQMKTKLEKLNALIRRLVEEKGSVPTEILEQHKSLSDQSEHFCEEHTSIHNEIKNMNRSHQSNIEGSKSSETAEEIIALLSEIKTSNLVQPSENFHHCPWCSGQLITV
>12957_0:000e61_{"pub_og_id":"2880220at2759","og_name":"golgin_A2_","level_taxid":2759,"organism_taxid":"12957_0","organism_name":"Atta_cephalotes","pub_gene_id":"105617389","description":"105617389"}
MNMSKTEKLLAAKKKLKEFQLQKKLQVQETLNKQQDSNVVDESISQCQTKYSCQTVEMDKLYNQKNEVEYIEKQFEKHIYDTDIMHKEENITNHFDGANNLPDMIETKIATSNSEVTEKSFPTLENYPETARLHESGNKNTMHSRLQSDSQYVGNDEKYNLNITASNGPSTVQKEYLLEMASEVAHVLTDDIDHSEPSSSLDFDLKCRNQFLNSCLEEQKQLVNDLHIQVSRYHSRVAELEGILATKDSEFEAKLVREINPLKEQLQVHAQTTGILIAEKAELTAALAQSQKTAKQNSEEIEEISGKLKHSQLRINELEKELTQTRSNSTDTQKNAQQVQQVYDELEKNYYELRKEKEDLELETSELKQKLNLKNTEFVTLQQEFQEKAALLSLNELRIQQLTDTSQTLESQHQTVTVLEQQLAQMRETLKLVNNEKDEASRQYQNYVRQLDAQQAKLFNEVESGKKIISDLESREKSYIQRLSDLEQQLQHEREKSEAILPSQDHNEEITNLMKNIENLTAQHKNLHITLSEKNAEIEILTKEIQDLRDMKDDGTDAAKLVQALESEKLGASRAVSQNQQLKEQLTEMENAFVTLSNAKLDLTEQLQAERNIGRKLNARLNNVEMEMDNLKEKLKEKETLLIELEKEKLQNAQIADQMQHYQAQSHHARTLQQELQNALIYIEDLKNENEELAKELETKVQQEIHLPREVEKVNEDQLVTKNEQNYNDIITMQNSPLPEDKNISDNFRPITKLENRFKETMEKVAELTDEKQKLEHLVLQLQGETETIGEYITLYQKQRAILGERWKEREQTFRQLVEQRNQQQEQLHKLKVLVTDLLKKHPETLINSTEINCYKDTNADAPTLPENEKQDNAEPLIEDKTASDILDLLTEIKDCKDICIIEPNFHPCPWCSGRLITV
>326594_0:000853_{"pub_og_id":"2880220at2759","og_name":"golgin_A2_","level_taxid":2759,"organism_taxid":"326594_0","organism_name":"Ceratosolen_solmsi_marchali","pub_gene_id":"LOC105368597","description":"golgin_subfamily_A_member_2"}
MNKERRILAARKMLKEFQRVKKDQIDRIPKEQTDPEKPNSDQNSLIEESPNQNNIQQLQQNLESNENNGINDVRLSNMNTISDVTSNVDSINNATVSNEDISSENICTDRESLNDSLKSQSFNNGAINYNTNDSSSCPISSQIIYKNIDENNAFQNLAQKQYEHSNVDTNIPCSSSSSSQKEHLLQMANAVANILVDETSLEDTTLSNYDLEQKNQFLACCLEEQKKVANQLHVQVSQYTSRISELEAIIHNKDTEFEARLIREVNPLKERVQLDAQTIGILVAEKAELIATNSQCQLAIKQKTEETIDVSGKLKLSQQQGFELERDLSSAKNSLENLTKACQQLQINNDELHQKLMKLTKENEDFELEISELRQKFNYKNTEFKNIQQELQEKCALLSLSELRIQQISSSPQEAHLLETQHQATRVLEQQLSQMKEALESLSKEKNEASKKYQNYVQQLDERHTKLMTELEASKKVIMDSEIREQSYVQRLSELEQQLQKEKAKLDKPNEIQNEKIDTLTKSVDNLVLEQENLQSLLNEKDNEIETLKKDLRELQDIKEHNVEASKLATALQSEQLGASRAVSQNQLLKTQLDEMNDAFIALSNTKLDLTERVQAERTISKKLNAQLNDLEKQVEELNEQLSRKEEALVEMRKEKLQTAQIEDQIQHYQAQSHSATTLQQELQKALITIENLKKENQVLHRKVDDFQDTNVTNVETYPDIGNVKIHDNVNISDSEEKLQAKDSVDDVVKIQPPVVLPEDNAIASIPEPVKKLEIRFKETMEKIAELTDEKQRLEHLVLQLQGETETIGEYVTLYQKQRSILQEKAKEKENTFRQLLEQRNEQQQQLHKLKVLVSDLLKSEQLKSVGAAKPIVDEDNASICDNSAKSECKGAKAMDVVVDKLDDTSHQTDKTTSQILDLLTEIKDCNNTCFLEPNFHPCPWCSGKLITI
>307658_0:00114c_{"pub_og_id":"2880220at2759","og_name":"golgin_A2_","level_taxid":2759,"organism_taxid":"307658_0","organism_name":"Monomorium_pharaonis","pub_gene_id":"LOC105836864","description":"golgin_subfamily_A_member_2"}
MNQSKTEKLSAAKKKLREFKLQKKLQVQGTLNKQQDSNADESVSQCQTNCQTAEMDKLYNQKTQNEVKCIENQYEKHTDNIDIIHKEENINHFDGASNFLDTTETKTVTDNNEITEKSLPILENYIESTALHKSDTKDVMHSHLQSDFLQSVENSGRYNLNVVVSNGPSIVQKEHLLEMASEVAHALDNTDHNEPPSSFDFDLKCHNQFLSSCLEEQKQLVNDLHVQVSRYHSRVAELEGILATKDSEFDAKLVREINPLKEQLQIHAQTTGILIAEKAELTAALTQSQRTAKQNSEEIEEMNRKLKYSQVRINELEKELVQMRSNSTDTQKNAQQVQQIYDDLEKKYYELKKEKEDLELETSELKQKLNLKNTEFITLQQEFQEKTALLSLNELRIQQLTDTSQTLESQHQTVTILEQQLAQMRETLKLVNNEKDEASRQYQNYVRQLDGQQAKLINEVENGKKIISDLEKREKSYIQRLSDLEQQLQHERQKNETILPSKDHNDEIANLIRKIEELTVEQEKLHVALSDRDTEIEMLMKEVQELRNTKDDGTDAAKLVQALESEKLGASRAVSQNQQLKEQLTEMENAFVTLSNDKLDLTEQLQAERNIGRKLNARLNNVETEMDNLKETLREKETFLIELEKEKLQNAQIADQMQHYQAQSHHAHTLQQELQNALIYIENLKKENEALGKELENKIQTETHLSREPVNMNGDQYRIKNEQNCNDIVTTQDLPLPEDKNISDNLRPITKLETRFKETMEKVAELTDEKQRLEHLVLQLQGETETIGEYITLYQKQRAILGERWKEREQTFRQLVEQRNQQQEQLHKLKVLVTELLKKHPETLINPTETCISCHKDINTDTPTLPENEKQNEDQPLIEDKTASDILDLLTEIKDCKDACIIEPNFHPCPWCSGRLITI
>136037_0:001b37_{"pub_og_id":"2880220at2759","og_name":"golgin_A2_","level_taxid":2759,"organism_taxid":"136037_0","organism_name":"Zootermopsis_nevadensis","pub_gene_id":"LOC110833895","description":"A0A067R6S4_ZOONE"}
MDQSAIDNQIRSDMETNNQHETQNTSVLLSTPEHSVNARSSIESLRQLSQQMNGLIGESTEGITVHIEDSELERRNQELAAMLATELQKREQLELQLKGNQSEMCQLQLALDQLQTESEARVTRELGPVQEQLQLHVQTVGILVGEKTELQAALTKSQNVAKQKASEAEELQGRLKASRHRVMDLEKEVSSLQGTVERLEKVANELSSELDKLKLEQKMTSKQLVESDEEKLELHQKLNTKTNDCAALQQELQGKVSQLSLTQLRVQQLSTVDTSETDRQLEALHQQKVSLEKQVADLQQTVKSVGLERDQASQQYQQYVQQLNGQLRTLASKVESLNSENEQLVTREQSLVRHISEVEKQLQQQQNQKRPDSSLKLLQQDSPLLQELEAKLALTETKEQALAEKLDSQIQENQCLQREVEEKNGRIYEMESMLERFQGDQPDKDKLLAAMESDKVAAARAVGQNQRLKQQLEELQDGFVKMSNDKLELTEKLQHEQYISKEQGERLTQQEMELNDLRTQLSQKEQVLQQHASQLSNQMLHHSQIADRMRHYEEQGQLNELLQQDLEQAREHIQALSAQNGELRALLAQQVTHDAGINSGDDTISRKDEMLSTLSARVEQLELERDQMLEKLKHQEQHEEEQNSLASDIVNARLSRDGIPKDSDSMKVAMEKLEERFTRTMKEVAELSDEKQRLEHLVLQLQGETETIGEYIALYQVQRSILRQRAQEKDEQLSKLSKDREEMRNKLSELNELVHKLVAEKESIHKMSHSIPVEHVVEKTSINHKQPEGGGVPNGEIVEVEDAVEVNKTQQIPPSGNHHPPSVQPDTAGKIMALLSEIGSSSLVDPQCSENFHPCPWCSGRLITV
>9365_0:0027fb_{"pub_og_id":"2880220at2759","og_name":"golgin_A2_","level_taxid":2759,"organism_taxid":"9365_0","organism_name":"Erinaceus_europaeus","pub_gene_id":"LOC103116843","description":"LOC103116843"}
MGDPFFTISIHAIPPTLCHSKNNEDLKQLNSELEEKLRICVKEKATLQLGLDDVKKQLEMSELLLLQYSSPSEVATDNQQFQQALEVRTHLEKEVEQLKMLLKNLQIDRDNYAQRLNNEMSFWQGKMQQLLDQMTTLKEEKEKSMNKVEELETYVTELKSQMAVPSPPEPPQGPSEMEQRLQTKTEQLQKKLEDLAARLEEQVKNNELNQSNLVQGCRLAELEQEAEIWGDQAETRKTILETMENDRTTISRAMLQNQQLKEQLAELQDGFIKLVNKKTQEAANLQQQQNQCRNHSCMPFFYKAYENSQVKILVI
>9365_0:002806_{"pub_og_id":"2880220at2759","og_name":"golgin_A2_","level_taxid":2759,"organism_taxid":"9365_0","organism_name":"Erinaceus_europaeus","pub_gene_id":"LOC103116844","description":"LOC103116844"}
MRLQVEAAGAPIPVADPAGDAAISPSSVSLSDAGGLESADIQPTQNPEVDGDMCPMINFDASMSSTESLRQLSLQLNGLVSEPSPLVNGDEVLSSADLKSLESRYQELSLSLDYSNIKNSELFQMIENLRQQNEDILNQREKEKKDFEQKFAKEQGALREQLQVHIQTIGILVSEKSDLQTALGHTQQAVRRKEGEAEELATKLHTSRLRVMELERTLSAAASRQKRAEKDNKELSQERDSLKMELYKNNKNNEDLKQLNSELEEKLRICVKEKATLQLGLDDVKKQLEMSELLLLQYSSPSEVATDNQQFQQALEVRTHLEKEVEQLKMLLKNLQIDRDNYAQRLNNEMSFWQGKMQQLLDQMTTLKEEKEKSMNKVEELETYVTELKSQMAVPSPPEPPQGPSEMEQRLQTETEQLQKQLEDLAARLEEQVKNNNELNQLNLVQGYRLAELEREAEIWGDQAETRKKILETMENDRTTISRAMLQNQQLKEQLAELQDGFIKLTNDNVEITNALQSEQHVKKELANKMGVLQQDKEELKEMVNKKTQEAANLQQQQNQCRNHSCMPFFYKAYENSQVAFFNSALANAEKEQARLRRALRKQTRRCLRMAHLGTSTQTQREKDEVSTTGAEGNTITREAYQTLQRAMDKLQVRFTDLMNERVELKDRMEELEHRCIQLSGETDTIGEYITLYQNQRAVLKERHKEKEAYIHLLAQEKEEMKIKMLELQELILRLVADNKEKYSMALAAAQNCSGEPAPAAQNQELNTPGHSAASLVSNTGSTVTHMENTTETQIMQLLREIQKDPKECPGLGSNPCMPFFYKADENDQVKILVI
>183418_0:0003ec_{"pub_og_id":"2880220at2759","og_name":"golgin_A2_","level_taxid":2759,"organism_taxid":"183418_0","organism_name":"Apis_laboriosa","pub_gene_id":"122720228","description":"golgin_subfamily_A_member_2-like"}
MNLSKSEKLLAAKRKLREFQLSKMQNNQDGSIKQRHTLDLLSSQCQNAETNKLNLEVIGNVLTMKTSKDNHTIQEFQKNDALMNSMVTSENINYNELNCSMEDINSMKGNNIISKLEEKLNLNEFPIVQKEHLLEMASAVENVLTDESEYIETSLDFDLMNHNQFLNSYLEEQKKIINELHIKLNNAHSRISELETKLKEKETEFQIQLEREINPLKDQVQIHTQTTGILIAEKAELTSALCQAQQSAKQNSDEAEEMLKKLKNSQIRILELEKEILSIKNNNEELKKNFHQLQNKYDSLNEQFFQLKKEKEDLDLEGSELKQKLNLKKTELIAIQQELQEKTALLSLSELRIQQMKGMSITEEEKHTAILLEQELAQTKESLKIVNNEKDEINKQYQNYVKQLDAQQAKLLEKIKTQKKIIEDLQYKEQNRVKKISELEQQLQQEIEKVENLLPLQDRKDQINNLLKNIDELTLEQERFHIILSEKDSQIEILTKNLNDLQETNNQEAEITKLVSALESEQLGASRAIQQNHQLKEQLTDMENAFVSLSNAKLDLTEQLQAERSIGRKLNIQLNNIENELEQLKAQLKEKEAILQEFEKERLQSAQIADQIQHYQAQSHHVNTFQRELQHAITTIERLEKEKQALTEKLKEKSSENFVLENNSYSIITNNNISSLEENIHVKSLNKSTVIVPEPVKQLEQRFKETMERVAELTEEKQKLEHLVLQLQSETETIGEYITLYQKQRAVLQNRAIEREKIFRQLLEQRNQQQEQLHKLKVLVSDFLRKEYIHSNGTDRLIETEMDSNDSLILETKKEIIDSQIENKNVSELLDVLTEIKDCKDSCIFESNFHLCPWCSGKLLTV
>411798_0:0026a8_{"pub_og_id":"2880220at2759","og_name":"golgin_A2_","level_taxid":2759,"organism_taxid":"411798_0","organism_name":"Vollenhovia_emeryi","pub_gene_id":"LOC105564941","description":"golgin_subfamily_A_member_2"}
MNLSKTEKLLAAKKKLKEFQLQKKLQVQETSSKQQDSSVTDESVSQCQTNCQTAEVSELYDQKSQNDVKGAEQRYEKRIDDTEVVHKEENVVNHFDGAINLPGVTETKVAASKSDIVERSFPISENYPESAALHESGNRDGTRSHLQPDFQSAGNDGRYNLNVTTSNGPSTVQKEYLLEMASEVAHALTDNTGHGEPTDSFNLDLKCRNQFLSSCLEEQKQLVNDLHVQVSRYHSRVAELEGILATKDSEFEAKLVREVSPLKEQLQVHAQTTGILIAEKAELTAALAQSQRTAKQNSEDIEEMSGKLKHSQFRINELEKELAQTRSNSTDTQKNAQQVQQVYDELEKKYYELRKEKEDLELETSELKQKLNLKNTEFITLQQEFQEKAALLSLNELRIQQLTDSSQTLESQHQTVTVLEQQLAQMRETLKLVNSEKDEASRQYQNYVRQLDTQQAKLFNEVESGKKIIDDLESREKSYIQRLSDLEQQLQHEREKSEAVPPPQDHNDEIINLMKNIEELTAQQERLHIALSERDGEIEMLTKEVQEQRDMKNDGADVTKLVQTLESEKLGASRAVSQNQQLKERLTEMENAFVSLSNAKLDLTEQLQAERSIGRKLNTRLNNVETQMDDLKEKLREKEMCLVELEKEKLQNAQIADQMQHYQAQSHHARTLQQELQNALIHIENLKKENEELVEKLEVQVETHLSGETVSINGDQYTTESEQNFNDIITTQNLPLPEDKDISGYTGPIAKLEKRFKETMEKVAELTDEKQRLEHLVLQLQSETETIGEYITLYQKQRAILGEKWKDREQTFRQLVEQRNKQQEQLHKLKVLVTELLKKHPETLISSTETCMDCHKDINADNPALSDNEQGIVEQLIEDKTASDILDLLTEIKDCKDACIIEPNFHPCPWCSGRLITV
>486640_0:0022f5_{"pub_og_id":"2880220at2759","og_name":"golgin_A2_","level_taxid":2759,"organism_taxid":"486640_0","organism_name":"Odontomachus_brunneus","pub_gene_id":"LOC116849635","description":"golgin_subfamily_A_member_2-like"}
MNLSKTEKLLAAKKKLKEFQLQKRLQAQEASNKPQNADVVDESISRCQTNYQSIETDKSCNQNETKHTENFLHSEKHMDDINAIYKEESIFNAVSDTNNLVDTTEIKTATNNSQITEKNSVLEYCSEENTYESSDKNATHPCLQADLQFKENDGKYKLNITPSNGPSTVQKEHLLEMASEVANILTDDTDDNESTLDNLDAKCRYQFVNTYLEEQKQLVNDLHVRISCYHSRVTELEEILATKDSEFEARLIREVNPLKEQLQVHAQTTGILIAEKAELTAALTQSQKTAKQNSEELEEMSGKLKHSQLRINELEKELVQTRSNSNDSQKNAHQVQQIYDDLEKKYYELRKEKEDMELETSELKQKLNLKNTEFISLQQEFQEKAALLSLNELRIQQLTDTSQTLESQHQAVTVLEQQLAQMRETLKLVNNEKDEASRQYQNYVRQLDAQQAKLLNELENERKIINDFENREKSYVQRLSDLEQQLQHEKEKNEALLPLQERNDDVNSLMKNIKGLTSQQERLHAALSEKDSQIEMLMREVQELRDTKDNEADATKLVQALESEKLGASRAVLQNQQLKQQLTEMENAFVTLSNAKLDLTEQLQAERSIGRKLNAKLNIVETNVDNLREKLKEKETCLMELEKEKLQNAQITDQMQHYQAQSHHAHTLQQELQNALISIEELKKENEELVKKLEAKVQEGTVLPKISVNVNGDQYMTRIMENGDDIITTQSLPLPEDKNTLGDSGPITKLEKKFKEAMEKVAELTDEKQKLEHLVLQLQGETETIGEYITLYQKQREILRNKWKEREETFRQLVEQCHQQQEQLHKLKILITEMLKKHPTESCVQLYKDIHVINPVIPNDDDINEQENAELHLIEDKTTSQILDLLTEIKDCKDICITEPNFHPCPWCSGKLITV
>217634_0:001dfb_{"pub_og_id":"2880220at2759","og_name":"golgin_A2_","level_taxid":2759,"organism_taxid":"217634_0","organism_name":"Anoplophora_glabripennis","pub_gene_id":"LOC108908111","description":"golgin_subfamily_A_member_2"}
MADTSKAQKLKLANSRKRFKELQELKKKKNQNVEDLQKVIKNPTPIDSMTSSSHSSINNEISEYIENMSHLPNAGNTSNEGSQPPAALFFDNFVQKEYSYRDFPAEDAANSMSNYFNTITQGNLEDMTSNVTDNSVTSFQNVSEIQDQENYSLFPEDSVNNYLGEKQLIHERDNPLDFQMNQENESDNFAPNADIIRKSESEDTSESEITGTSNRTQLEIQHSNVESLKQLSNQMAELIEPQFCPNSTNYDHSITDLEKRNLELATMLDQEKVKTEKSTILINDLQSKNIYLENLLKEKTETSNFQSNREINKLEEELQSHLQTIGMLVAEKTELSVSLNKFETCSKQKAAECEELQARLKASRSRVAELEKEVSSLKLEKCQNENILQDNNALINTLKQDYQILKEQKDELVQDVLETREKLKNSLEENLKLQQLNQELNSKFALASIKLQQITNNDRQQTESGLDKITEEKFQLEKQVADLNQLLKTMTTERDDSVLQYQQYAQQQNIQLSNLTKNLEQLQLENENLTLQEQNRIKHISELEKQLQNLQIEQVALATDKPTNDSDSKINLENVRELCVQLQMEKIALEENYTKVSNEKDMLLKELEAKNDSLSQLEGLVEQLQGNQPDSVKLLATMESDKIAAARAVQQNKELKQHIESLEEVFLKLNNDKVELTEQVNREIRNNKELLQKLQKTEIHLQRLAEAVEIKDRELLDLRQDMIKFKKQLLQNEQVNDLLRHYEVQDNSSHTLQNELKEAKETIEKLTNEINILKHCLNEHGNNGVIESRHDSDLDKEKPEFVNNENINIQSIADLNGKNNDLQIKEISNDNETLDREIAIKYLEDKFKRTMQDIVELKEEKQSLEHLVLQLQGETETIGEYVALYHHQRMILKQRALEKDQQLKQITNDREYLKTKLQNLDSLIRKLVNKNTAAKPPSPQSDINDQLGISEYEHPSEKHSEMHEEISKIDEEIVIQSNDQTSKIADKIIDLLAEIKSSNLVQPKENVHHCAWCSGQLITV
>34886_0:0018b9_{"pub_og_id":"2880220at2759","og_name":"golgin_A2_","level_taxid":2759,"organism_taxid":"34886_0","organism_name":"Eumetopias_jubatus","pub_gene_id":"GOLGA2","description":"golgin_subfamily_A_member_2_isoform_X1"}
MMWPPFPPPRPGMSEETRQSKLAAAKKKLREYQQKNSPGIPAGAKKKRKIKNGSSPETTTSDGCHSPEDIQDILKVLVSDLNRSNGVAFPPLDKWQAPKDCAAPAAPTVDDTVSPDGVPSRCASPPRVTSMASVQSHDAENGPFLMDESKCVSSTESLRQLSQQLNGLVSEPSAYINGEGLAASTNMKDLESRYQELSLALDSSNLTNKQLSSKIEELKQQNQETLDQLEKEKKEFEQKLAKEQGSLREQLQVHIQTIGILVSEKTELQTALAHTQQAARQKAGESEDLASRLQSSRQRVGELERTLSAVSTQQKQVDRHNKDLTKERDALKLELYKNNKNNEDLQQQNSELDEKLRVLVNEKAGMQLRMEELQKKLEMSELLLQQFSSQSKIPDSSQELQQALEDRAQLEARVGQLKDSLKQLQLERDQYAENLKEDNAIWQQRMKQMSEQMHKLREEKEHSVNQVQELEASVAELKNQIAVPPALEPPAGPSEEEQRLHEEAEHLQKELEILAGQLQAQVKDNEGLSRLNQEQEQRLLELERAAECWGEQAEERKQILETMQNDRTTISRALSQNRELKEQLAELQNGFVRLSNENMEVTTALQSEQHVKKELAKKLGQLQEKLGELKETVELKSREAESLQQQRDQYVSHLQQYVAACQQHVAAYQQMASDKELLHKQVLLQTQLMDRLQHEDVQVKVAAEKTRQELEETQGRLEAATQQNQQLQAQLSLMAMPGEGDDLDSEEQHEEAARPKLSVPEGLESREAMVAFFNSALAGAEEEQARLRGQLKDQRLRCQRLAHLVAPGPHVPDMAAAPGSGGDSVPGETHQALQAAMDKLQNRFMELMQEKVELKERVEELEHRCIQLSGETDTIGEYIALYQSQRALLKERHREKEEYISRLAQDKEEMKVKLLELQELVLRLVGERNEWQGKLLATVQNPAGEPTAAPPAQELGDANGQGDLREVSLADNDSVAPPQGEALVGRSAPENPTAQQIMQLLREIQNPQERPGLGNNPCIPFFYRADDNDEVKIMVI
>41426_0:000c57_{"pub_og_id":"2880220at2759","og_name":"golgin_A2_","level_taxid":2759,"organism_taxid":"41426_0","organism_name":"Phacochoerus_africanus","pub_gene_id":"125120399","description":"golgin_subfamily_A_member_2-like_isoform_X1"}
MWPPLPPPRPGMSEETRQSKLAAAKKKLREYQQKHSPGVPAGAKKKRKIKNGSSPETTTSGDCPTPEDIQDILKVLVSDLNRSNGVAIPPLDKWKAPKDSADLVTSSADDTVSPGGVLSPCASPLRGTSMATTQNHDAENGPVPIDENTSFSSTESLRQLSQQLNGLVSESSPYINGEGLASPANIKKLESRYHELSLALDSSNLTNKQLSSKIEELKQENQETLDQLEKEKKEFEQKLAKEQGALREQLQVHIQTIGILVSEKTELQTALAHTQQAARQKAGESENLASRLQSSRQRVGELERTLSAVSTQQKQADRYNKELTKERDTLKLELYKNNKSNEDLKQQKSELEEKLRLMATEKAAMQLGMEELQKKLEMSELLLQQFSTQPTPDSSQQLQQALEERAQLETCVGQLQDSLRQLQAERDQYVANLKEDSTVWQHKMQQMNEQLNKLRAEKEHSMSQVQELETSLAELRNQAAPPSGPSETEQRLQAEAEQLQKEVESLARQLQAQVKDNENLSLLNQEQEQRLMELERAAECWGEQAEERKQMLESMQSDRTTISRALTQNRKLKEQLAELQNGFVRLSNENMEITSALHSEQHVKKELAKKLGQLQENLGELKETVEVKSQEAQDLQQQRDQYLSHLQQYVAAYQQLAAEKELLHKQMVLQTQLVDQLQHEDMQGRMAVETARQELQDAQGRLEAANQHNQQLQAQLNLMAVPGEGTELDIEDEDKAGEAPRPKLSVPEELDSREAVVEFFNSALASAEEEQARLRRELKEQKLRCQRLAHLAAPAQDGVEKEAPAPGTEGDSVSAPGTGGDSVSAPGTGGDSVSAPGTGGDSVSAPGTGGDSVPVEIHQALQVAMDKLQGRFTELMQEKVDLKERVEELEHRCIQLSGETDTIGEYIALYQSQRAVLKERHREKEEYISRLAQDKEEMKVKLLELQELVLHLVSERNEWQGKFLAAQNPAGEPTMAPPAPQELGAAENQGGLLEVSLSDNVEPTQGEALLGQTLTENPTAQQIMQLLREIQNPQERLGLGSNPCIPFFYRADDNDEVKIMVV
>103372_0:00092c_{"pub_og_id":"2880220at2759","og_name":"golgin_A2_","level_taxid":2759,"organism_taxid":"103372_0","organism_name":"Acromyrmex_echinatior","pub_gene_id":"LOC105143504","description":"golgin_subfamily_A_member_2-like"}
MNMSKTEKLLAAKKKLKEFQLQKKLQVQEILNKQQDSNVIDESISQCQTNCQTAEVDKLYNQKKQNEEYIEKQYEKHIYNTDIMHKEENVTNHFDGANNLPDMIETKIATSNSEVTEKSFPTLENYPETAGLHESGNKNMHTMHSRLQSDSQYVGNDEKYNLNITASNGPSTVQKEYLLEMASEVAHVLTDDIDHSEPSSSLDFDLKCRNQFLSSCLEEQKQLVNDLHIQVSRYHSRVAELEGILATKDSEFEAKLVREINPLKEQLQVHAQTTGILIAEKAELTAALAQSQKTAKQNSEEIEEMSGKLKHSQLRINELEKELAQTRSNSTDTQKNAQQVQQVYDELEKNYYELRKEKEDLELETSELKQKLNLKNTEFITLQQEFQEKAVLLSLNELRIQQLTDTSQTLESQHQTVTVLEQQLAQMRETLKLVNNEKDEASRQYQNYVRQLDAQQAKLFNEVESGKKIISDLESREKSYIQRLSDLEQQLQHEREKSEAILPSQDHNDEITNLMKNIEDLTAQHKNLHIALSERDAEIEMLTKEIQELRDMKDDGNDAAKLVQALESEKLGASRAVSQNQQLKEQLTEMENAFVTLSNAKLDLTEQLQAERNIGRKLNARLNNVEMEMDNLKEKLKEKETLLIELEKEKLQNAQIADQMQHYQAQSHHARTLQQELQNALIYIEDLKSENEELAKELETKVQQETHLSREVENVNEDQLVTKNEQNCNDIITMQNSSLPEDKNISDNFRPITKLENRFKETMEKVAELTDEKQKLEHLVLQLQGETETIGEYITLYQKQRAILGERWKEREQTFRQLVEQRNQQQEQLHKLKVLVTDLLKKHPETLINSTEINCHKDTNVDAPTLSENEKQDNAELPLIEDKTASDILDLLTEIKDCKDTCIIEPNFHPCPWCSGRLITV
>597456_0:000384_{"pub_og_id":"2880220at2759","og_name":"golgin_A2_","level_taxid":2759,"organism_taxid":"597456_0","organism_name":"Habropoda_laboriosa","pub_gene_id":"LOC108576772","description":"A0A0L7RHI5_9HYME"}
MNLSKSEKLLAAKKKLREFQLNKMMQDDSAKQSHPPIDLSSSQCQNAETNKLNIEVTNNTSTIKTSENNIHTFEQDFQINEVVSTDSGIIAENIINHEKLQNSLNNTTKLTQDMQEMNLKLELEKKIDLNDFPKVQKEHLLEMASAVADVLTNEPEHTETSLDSDLMCRNQFLSSYLEEQRKMINDLHIELSNAHSRVSELETNLEAKETEFQAQLAREVNPLKEQLQVHTQTTGILIAEKAELSAALSQAQQSVRQSSEEAKEMMGKLKNSQIRIVELEKEMSVTKNSNEDLKKSFHQLQNEYDSLDKKFFELKKEKEDSNLEVSELKQKLNLKKTELIAVQQELQEKTALLSLSELRIQQMKGATPTEEEKHAVILLEQELAQTKESLKVVNTEKDEANKQYQNYVKQLDAQQTKLLDEIKVQKMTIEDLQEKEQSYVQRLSELEQLLQQEKEKVENLLPLRDRKDQLDNLLKNIDELTLEQEKLHIILSEKDSLIEILTKDINDLREVSNQEAEVTKLATALESEQLGASRAVHQNRQLKEQLTDMENAFVSLSNAKLDLTEQLQAERSIGRKLNAQLNNVETELEQLKEKLKEKELMLHDYEKERFRTFQLADQMQYYQAQSHHADTFQRELQHALVTIERLEKEKRALAEKLKEKNQDSIVSEVDSYSINASNNESSLEESAHLEELKDDNVIMSESVKQLEQRFKETMERVAELTEEKQKLEHLVLQLQSETDTIGEYIALYQIQRAVLQNRAREREQIFRQLLEQRNQQQEQLHKLKVLVSDFLKNEFIHSNGTECLMETDVDSNDSVALKSKKEIIDSQTENKSVSEILDVLTEIKDCKDSCMFEPNFHPCPWCSGKLLTV
>42254_0:002afd_{"pub_og_id":"2880220at2759","og_name":"golgin_A2_","level_taxid":2759,"organism_taxid":"42254_0","organism_name":"Sorex_araneus","pub_gene_id":"GOLGA2","description":"golgin_subfamily_A_member_2"}
MEETRKMKLASARKMLRDYEMKHNIIPGKNGKKKKKCRDGDQDGTAGEGHQLPKGSPGTQNGQSETRASDTVPLGGLTSSTESLRQLSQKLNGLISEPSPCLKGQGVMSPTNLRSLESRYQEISLALDQSNVEKKDLTNKILELQHQHQCTVAQLEKEKKEFEQKLAKEQGSLREQLQVHIQTIGILVSEKSDLYTALTHTQQAMKQKTGECEDVTKNLHASRQRVGDLERTLSALATRQKQDEKHAKDLTKERDDLKTELFQKNKSVADLKELVSELREKLRVSQAETDVTQQSVADLQKKLEMTELLLLQFTGPTAGPGSDPQAAEALGERKQMEREIEDLKRLLKQLQVERDQHLEQIRAQDEFWQQRVQQALQQVAVLKDENEKNVRYVQELEASVADLKARLDAPAPQEPPAQPPEPSEREVQLQAEAEKWRQEVASLAEQLQTQVRDNESLSRLNAEQGQRLLQLEREAEVWDEQAEARSRILETMENDRTTITRALAQNRELKQQLAELQDGFVKLSNENMEVTCALQSEQHVKEQLAERLGQLQEKLAEMKETVQAKTSEAQALQQQRDQYLGHLQQYAAACQQLGAEKEQLQQQALLHGQQLDRLQHEHAQSQDALDEVQGLLKAAEEQKQQLQAQLSALLAPGKGDDGVGDGDGDGEGDGEQETAPRKLSLPGDLHSREAMLEFCNSALAQADAEQAELRRQLGAERARSRGLAQALAAAQPAAPAPGAQTVPQETHAALKEAMDLLQTRFAQIMQEKVELRERVEELEHRCVQLSGETETIGEYITLYHNQRAVLKERHREKEEYITRLAQDKENLKVQLLELQELVLMLVDDKYSSQGPKAASLALAGPLAASPTEAPHGGSPGSEELSPEGAPAGPAPVSNPTAVKIMQLLKEMQNCKDQPGLGAAPCSPCIPFFYKADENDQVKITMI
>34720_0:000785_{"pub_og_id":"2880220at2759","og_name":"golgin_A2_","level_taxid":2759,"organism_taxid":"34720_0","organism_name":"Trachymyrmex_septentrionalis","pub_gene_id":"LOC108745419","description":"golgin_subfamily_A_member_2-like"}
MNMSKTEKLLAAKKKLKEFQLQKKLQVQETLNKQQDTNVTDESISQCQTNCQTAEVDKLYNQKKQNEVEYVEKQYEKHIYGTDIMHKEENITNHFDGANNLSDMIETKIATSNSEVTEKSFPTLENYPETTGLHESGNKNTIHSRLQSDSQYVGNDEKYNLNITASNGPTVQKEYLLEMASEVAHVLTDDIDHSEPPSSLDFDVKCRNQFLSSCLEEQKQLVNDLHIQVSRYHSRVAELEGILSTKDSEFEAKLVREINPLKEQLQVHAQTTGILIAEKAELTAALAQSQKTAKQNSEEIEEMSGKLKHSQLRINELEKELTQTRSNSTDTQKNAQQVQQVYDELEKNYYELRKEKEDLELETSELKQKLNLKNTEFITLQQEFQEKAVLLSLNELRIQQLTDTSQTLESQHQTVTVLEQQLAQMRETLKLVNNEKDEASKQYQNYVRQLDAQQAKLFNEVESGKKIISDLESREKSYIQRLSDLEQQLQHEREKSEIILPSQDHNDEITNLMKNIEDLTAQHKNLHTALSDRDAQIEMLTKEIQELRDMKDDGTDAAKLVQALESEKLGASRAVSQNQQLKEQLTEMENAFVTLSNAKLDLTEQLQAERNIGRKLNARLNNIEMEMDNLKEKLKEKETLLIELEKEKLQNAQIADQMQHYQAQSHHARTLQQELQNALIYIEDLKSENEELAKELEIKVQQETHLSREVEKVNEDQLITKNEQNCNDIITMQNSPLPEDKNISDNFRPITKLENRFKETMEKVAELTDEKQKLEHLVLQLQGETETIGEYITLYQKQRAILGERWKEREQTFRQLMEQRNQQQEQLHKLKVLVTDLLKKHPETLINSTEINCHKDTNADAPTLSEDEKQDNAELPLIEDKTASDILDLLTEIKDCKDTCIIEPNFHPCPWCSGRLITV
>95912_0:000e6c_{"pub_og_id":"2880220at2759","og_name":"golgin_A2_","level_taxid":2759,"organism_taxid":"95912_0","organism_name":"Hyaena_hyaena","pub_gene_id":"120230107","description":"golgin_subfamily_A_member_2_isoform_X1"}
MMWPPRSPPCPGMSEETRQSKLAAAKKKLREYQQRNSPGVPAGAKKKRKIKNGSSPETATSDGCHSPEDIQDILKVLVSDLNRSNGVALPPLDKWKAPKDSAVPAAPTVDDTVSPGGVPSPCASPPRVTSMASTQNHNAENDSFLMEESKCLSSTESLRQLSQQLNGLVSESSSYINGEGLASPANIKDLESRYQELSLALDSSNLTNKQLSSKIEELKQQNQEALDQLEKERKEFEQKLLKEQGSLREQLQVHIQTIGILVSEKTDLHTALVHTQQAVRQKAGESEDLASRLQSSRKRVGELERTLSAVSTQQKQVDKRHKDLTKERDALRLELYKNNKDNEDLKEQNSELQERLRVCMKEKEALQLGVEDLEKKLEMSELLLQQFSSGSQPPDSSEQLQQALEERARLETRMEQLKDTLKHMQLERDKYVENLKEDNAFWQERMKQMSEKMNQLKEEKEHSVSQVQELEASLAKLKKQLAVPPAQEAPAGPSEAEERLQAEAEQLQKELESLAGQLRAQVQDNEGLSRLNWEQEQRLLELERAAECWGEQAEERKQILETMQNDRTTISRALSQNRELKEQLAELQNGFVRLSNENMEITSALQSEQHLKKELAKKVGQLQEKLAGLQETVELKSQEAESLQQQRDMYMSHLQQYAATFQQMASDKDMLQKQVLLQTQLMDRLQHEEVQGKAEAEIARQELQETRGRLEAATQQNQQLQAQLSLMAVPEEGDGLDSEEEDREAAPPKLSMPDDLESHEAMVAFCNSALASAEQEQARLRGQLKEQRLRCQRLARLAAPGTTGDSVPGETHQALQAAMDKLQSRFLELMQEKVDLKERVEELEHRCIQLSGETDTIGEYITLYQNQRAVLKERHREKEEYISRLAQDKEEMKVKLLELQELVLRLVDERNEWQGKFLATAQNPAGEATTAPPAQELGAVDGQGDDLREVSLADSDSAEPPQGEALPRHTGAENPTAQQIIKLLCEIQNPRERPGLGNNPCIPFFYRADDNDEVKITVV
>109478_0:0040a0_{"pub_og_id":"2880220at2759","og_name":"golgin_A2_","level_taxid":2759,"organism_taxid":"109478_0","organism_name":"Myotis_brandtii","pub_gene_id":"GOLGA2","description":"golgin_subfamily_A_member_2_isoform_X1"}
MWPPRLPPLPEMSEEVRQKKLAEARKKLREFQQQRGIGAPSGAKKKKKVKNGSSPETTTADGHSPEDIQDILKVLVSDLNHSNGVALSPLDDWKAPKDHPPPAALPPDDTMSPGGVLSPSAASSAQNYDPENVPFVLSESTFSSTESLRQLSQQLNGLVCESASFVNGEGLASSANIKALESRYQELSLALDSSNLTNKQLSSEIEELKRQNQEIADQLEKEKQEYKQKLAKEQGALREQLQVHIQTIGILVSEKTELQTALAHTQQAARQKTGEAEDLAGLLQSSQQRVGDLERTLCAVSTQQKQADRHNKELTKNRDALKLELYKNNKTNEDLKQENSELQEKLRVLVTDKEASQLRVEELQKKLEMSELLLQQFSSQSETPDRKEQLQQALEERAQLETHVEQLKELLKQLQMERDQYAENLKEENAIWQQKMQQMSEQVCKLREEKEQSMGQVQELETSLAELRNQIAAPPPPEPPAGPSEEEQRLQAKAEQLQQELEVLTGQLRAQIQDNESLSRLNQEQGQRLLELEQEAERWGEQAEMRKQILEDMQSDRTTISRALSQNRELKEQLAELQDSFVRLTNENMEITSTLQTEQYVKKELAKKLGQLQEKLGELKETVELKSQEAQGLLQQRDQYLSYLQQYVAAYQQLATDKEALQKQVLVHSQLMEQQQQEEVQSQEEAKKARQELQETQGLLEAVNQQNQQLQAQLSLMALPGEGDGLDGEELEEEAVRPKLSIPEDLGSREAMVEFFNTALASAEEERAQLRRELKKQKLHCRHLAQLAAPSQRKLEADTPAPSPEGHSVPVETHQALQVAMDQLQSRFTEVMQENVDLKERVEELEHRCIQLSGETDTIGDYITLYQNQRAVLKERHREKEEYISRLAKDKEEMKVKLLELQELVVRLVGERNEWYGRFLGAAQNPAGEPTTAPPAPQATGAAHSQGDLHEVSLADGMEPGPAALENSTAQQIMQLLCELQSPQEYPGLSRNPCIPFFYRADNDAGVKIMVI
>41139_0:001628_{"pub_og_id":"2880220at2759","og_name":"golgin_A2_","level_taxid":2759,"organism_taxid":"41139_0","organism_name":"Coccinella_septempunctata","pub_gene_id":"123311197","description":"golgin_subfamily_A_member_2"}
MADNSKRSVAEKLAAAKRKHKAYLKEKALKNDGNKPKEQETDNVAIQHHTASNDSDITHMENALEVHQKQYVLNENVESHDNVQTDNSFEADLPLPQYSMDNNHQASALPDPLSFFDNFNYSNVGATFQNFAQPLTSFFNNSNKNELDGNIETPNQILIEDNTVYNVNLGNENKTQTVHNSVQMDLISPQSFSYDRFKVDAINVPREGVNYLGNKDLTEKPVFDEFTNSIGSSIDSKNPFPNSETSENLEVPETVEQSNVPELVLNSFQSTQELSNTKTVQENTPFLHEETPNLELVANDEYRNMNCNIKVKNGSSEENDSKLLSSSQSIQNLSKEMKEYLHEEQQFLNHQNLKCEEGVEKRNQELLCLIEQQNVKCYELSQKLYESEMKYAKLATDYRNLEMKKQQVQSEMKSEENIAMVNDLTKLREDLQCHLQTIGMLVAEKTELTSLLQETQSALRNESSQCIDLQNEIKELKIYYSDLENELHLLKSERMNLDSTQKEQGQIYEKIRIELEETKRNCEEHTQDLSECREKLKAVTESNGFLQKQIQELSGQLSMANIKIQQLTLEESSLSENQIHKWMDEKASYEKQICMLNDTLKAVSKEREESSLQYQQYAEQLNDQISNLVQRLEQQQKENEQLKIQEENRVRHIGDLEKQLQNVQNDNTSYNLQRNNSFLKKELESSTELAQSLQTEKEQLNMNLTKALIDKEMLSKELEGCKHTLAQLESTVEQLRGSQPDNAVLLATMESDKVAASRAISQNNELKKQMEGMQEVMFKVNNDNVQLTESVSLERKTNKELLEKLQKTEISFQTLADAIEIKDKELVYLRDQIESMNRQIVHQEQLSDRLRHYEAQTHSSPSLQVELQEAKQMIAHLTNELNILKRNQLNQTSQMNQTVPIDQVHQMNQTVSVDQVSQLNQTNKIEQITQNTQTNTHSASEINVQQDSSSNVHTIEELRTQLDNLQIRNKELESLLQNVQSKEQKMVDSNGNETLDKETAMLHLEKKFLRTMEEIARLTEEKQRLEHLVLQLQGETETIGEYVTLYQQQRSILKQRALEKDEQLQQLNNDRETIKANLDRLNNLVKKLIIRKGAIPKELLDQHEHFSKDRTDLCTEHQKIHQEINRITSNGLNNSEVIDNSNTEIAEEIITLLSEIKSSNLVQPNDEGLHHCPWCSGKLITV
>7004_0:001d4f_{"pub_og_id":"2880220at2759","og_name":"golgin_A2_","level_taxid":2759,"organism_taxid":"7004_0","organism_name":"Locusta_migratoria","pub_gene_id":"JAMg_model_7449.1"}
MSDRSKAEKLALARKKCHTSDDGSYCPSPEIKCSEEYSNSFNRNEVNGNFDASKTIQQSLPQHTSFQSTTPKVSQSVADMFSSNQTTNNEAEMFFNSIPTSNSLSENSSSYLTFPYQNSSFIAQENIYQKSQPANGVTTLSSQCQSFPSEVTEGFSNAQSGADFVQTVAHLTNENIQGENVSDSFEFHSTKTVSTFHGTEAENCAELLTAHQEQNLPLDNTSIDFLKETLHEVPVQQSLPQLSSVEEDMKLHAKVEEDVSDISPQKMSVVEKSMSEETAAKLLPLSSTESLRQMSLQINDLISETINGNSDDKKSNVSELEHRNQELAAMLAVEQQKNEQLHLQLKEHQSRLSQLESDLDKVRAESEAQLTREVGSLQEQLQLHAQTVGILVGEKTELQSALNKSQKLAKQKAGEVEELQGRLKASRHKVTELEKELSATNTNNQELQRTVEVLTAEVEKLKVENKLVTKNLEETEEEKSEIQQKLNTKTSEVSSLQQQLQEKQSQLSLTQLRIQQLSISGNTELDSQIETLTQQKISLEHQVAQLQQAVRSVTAERDQASQQYQQYVQQLNSQLQTLASKLESATTENENLLSREQSLIHHVSELEKQLQQQQQQQSLQIKESASEDSDKILKLQEKLSDLEEEKKHLHDMNDSQQKQIEELSSDLKERLTRIEDLESMIESMKEDQPNKERLLAAIESDKVAAARAVAQNQKLKERLEELENGFVTMSNTKLELTEKLQYEQHVNKEKCEHIQDLENELKTMR
>9644_0:002263_{"pub_og_id":"2880220at2759","og_name":"golgin_A2_","level_taxid":2759,"organism_taxid":"9644_0","organism_name":"Ursus_arctos","pub_gene_id":"113266458","description":"golgin_subfamily_A_member_2_isoform_X1"}
MMWPPLPPPRPGMSEETRQLKLAAAKKKLREYQQKNSPGIPAGVKKKRKIKNGSNPETTTSDGCHSSEDIQDILKVLVSDLNRSNGVALPPLDKWQTPKDRAAPASPTFDDTVSPGGVPSPCASPPHVTSMASVQSQDVENGPFLMDENKCLSSTESLRQLSQQLNGLVSESSSYVNGEGLACSANMKDLESRYQELSLALDSSSLTNKQLSSKIEELKQQNQESLDQLEKEKKEFEQKLAKEQGSLREQLQVHIQTIGILVSEKTELQTALAHTQQAARQKAGESEDLASRLQSSRQRIGELERTLSAVSTQQKQVDRHNKDLTKERDALKLELYKNNKTNEDLKQQNSELEEKLRVLVNEKAGMQLRVEELQKKLEMSELLLQQFSSESKTPDSSQELQQALHERAQLETRMGQLRDTLKQLQLERDQYAENLKEENAIWQQRMKQMSEQMNKLREEKEHSANQARELEASVAELKSQIVVPPAPEPPAGPSEEEQRLQAEAEQLQKELEILAGQLQAQVKDNEGLSRLNQEQEQRLLELERAAECWGEQAEERKQILETMQNDRTTISRALSQNRELKEQLAELQNGFVRLSNENMEVTTALQSEQHVKQELAKKLGQLQEQLGKLKDTVELKSREAESLQQQRDQYVGHLQQYLVAYQQHVAAYQQLALDKEMLHKQVLLQTKLMDRLQHEDVQVKAEAEKARQELEETQGRLEAATQQNQQLQAQLSLMAVPGEGDELDSEEKDEEAARPKPSMPEGLESPEAMVAYFNSALASAEEERARLRQQLKEQKLRCRRLARLAAPGPPAPEEEAPAPGSGDGSVPGETHRTLQAAMDKLQNRFTGLMREKADLQERVEELEHRCIQLSGETDTIGEYIALYQSQRAVLKERHREKEEYINRLAQDKEEMKVKLLELQELVLRLVQRGEWQGKVLAPAQNPAGEPTAAPPAQELGDANGQGDLREVSLTDNDNAAPPQGEALQGPSALENPTAQQIIQLLREIQNPQKRPGLGNNPCIPFFYRADDNDEVKIMVV
>130825_0:00437f_{"pub_og_id":"2880220at2759","og_name":"golgin_A2_","level_taxid":2759,"organism_taxid":"130825_0","organism_name":"Ochotona_curzoniae","pub_gene_id":"121144532","description":"golgin_subfamily_A_member_2_isoform_X1"}
MWPPLPPPRPAMSEETRQSKLAAARKKLREYQQKNSAGGLPEVKKKKKKLKNDSSPERSPSEDSHSPEDIQDILKVLVSDLNRSNGVALPPWDKCKAPKDRIATAPPAADDTVPLGGVASPDASLTSMASTQNNDADNAPALMDETRTLSSTESLRQLSQQLNGLVSESTSYINGEGLTSSNMKDLESRYQELAVALDSSYLTNKQLSNTIEELKQQNQETLDQVEKEKKECQQKLAKEQGALREQLQVHIQTIGILVSEKADLQSALAHTQQAARQKAGESEDLASRLQASRQRVGELERTLSAVSTQQKQTDKHNKELTKERDALKLELYKNNKNNEDLKEQNSELEERLRVLLKEKATLQLGTEELQKKLEMSELLLQQFSSRTEVPDENQQLQRAMEERALLESRVGQLLEIQKNLQLDRDRYMENLKEERNMWQERMKQMSAQMSSLREEKEQSLNQVQELETSLAELRSQIVESPALEPPAAPAGPSETEQQLQAEAEKLQKELASLTEQLQAQVRDNEGLSRLNQQQEQRLLHLELQSELWDNQAEERKQILETMQNDRTTISRALTQNRELKEQLAELQNGFVRLTNDNMELTSSLQSEQHVKNELAKKLGQLQEKLGELKEMVELKSQEAQNLEQQRDQYLAHLQQYVAAYQQHVAAYQQLNSEKEALHKQLLLQTQVLDRLQHEEVQGKVAIEVARQELQETQERLEATSQQNQQLQAQLSLLCLPGEGGDEEEEEEEEAIAQAKVTIPEELESREALVAFFNSALARAEEQQAQLRGQLKEQKARCQRLARLEVLSQGEPEMRTPGPDTRGDYVSGETHQALQGSMEKLQHRFREVMQEKADLRERVEELEHRCIQLSGETDTIGEYIALYQNQRAMLKERHREKEEYISRLAQDKEEMKIKLLELQELVLQLVSQRDQWQSRLVAAAPSPPSEPTPEGSPVLPDAAAQQADLREVSLTDPEEPVHGEAGEDAAAKNPTAQQIMRLLQEIQNPRERPGLGAIPCIPFFYRADEHDEVKIMIV
>7009_0:0026f3_{"pub_og_id":"2880220at2759","og_name":"golgin_A2_","level_taxid":2759,"organism_taxid":"7009_0","organism_name":"Schistocerca_americana","pub_gene_id":"124615331","description":"golgin_subfamily_A_member_2-like"}
MSDRSKAEKLALARRKLKEYQRKEKDTTLSGTRSAPRRETTKHFSNDDAAKKTTKESFVFDSGPSPVQQECQTSDDGSYCPSPEIKNSEEYCNSFSRNEVNGSCDASKNSQHPLSQHISFQSTTPIVSPSVADMFSSSQTTNNEAEMFFNSIPTSNSLAENSSNYSSFPYQTSSFISQESIYQKVQSVNGVTTLSSQCQPCPSEVTEAFSNPQSGADIVQTDTHYMGGNPENENVSDSFEFDSTKIASTFHNNETGNCAEVTTAHQKRQTLPSDNSSSIDLPRETVDDISVQQALPQLSSVEEGKKLNPKGEENMSHSNPEKLNVAQKLVCEETAAKSLPLSSTESLLQMSLQINDLISETFNGNSDDKRNSVSELEHRNQELAAMLAVEQQKNEQLHLQLKEHQSRLSQLESDLGKVRAESEAELTREVGPLQEQLQLHAQTVGILVGEKTELQSALNKSQQLAKQKAGEVEELQGRLKASRHKVAELEKELSASNTSNQQLQVMVKELSAEVEKLKVENKLVTKHLEETEEEKSEIQQKLNTKTSEVSSLQQQLQERQSQLSLTQLRIQQLSISGNTELDSQMETLNQQKISLEHQVAQLQQAVRSVTAERDQASQQYQQYVQQLNSQLQSLATKLESATTENETLLSREQSLIHHVSELEKQLQQQQQQQSVKTKATSSEDSDKIHKLQEKLSDLEEEKKHLHDINDSQQQQIEELSADLKDRLTRIEDLESMIESMKEDQPNKERLLAAIESDKVAAARAVAQNQKLKERLEELENGFVTMSNTKLELTEKLQYEQHVNKEKCEQILDLENELKNIRQQLQEKEAALQQLESKLVQPEESVSDEHDDAEVKQNEQYSLLNQELTEAKAVIEQLKLQNSELRVVMEQQKSPPDAASVHTDKVISSLSASIQQLEAERDSLLSQLQQAKQNSSDNSQADVPTMLHEDPVEMKEAMEKLQEKFKKTMEEVAELSEEKQRLEHLVLQLQGETETIGEYIALYQVQRNILRQRAKENDEQLARVSRDREEMKMKLQELSALVRNLVSEKESSPENIDVHIDESKVTPVFHQDEAVVDISIPSESESHHHEVEKSDGPALQENVMNKEATAEKIIALLSEIGSSNLVDPQTTENFHPCPWCSGRLLTV
>104421_0:001a89_{"pub_og_id":"2880220at2759","og_name":"golgin_A2_","level_taxid":2759,"organism_taxid":"104421_0","organism_name":"Camponotus_floridanus","pub_gene_id":"LOC105248972","description":"golgin_subfamily_A_member_2"}
MNLSKTEKLLAAKKKLKEFQLQKRLQAQGVSNKQQDTNIIDESISQCQTIEAEKPYDQNSHNEVQHTENLAQSEEHLDTINIHTEEDIIKQFAFFTSYDEERNIVNHALTGTYLIDKTENKIVTNETIEKNVLENIILNDSGDKDSIHLQPDSQLKENDGKYNLNIVSNGSPMVQTEHLLEMASEVSNVLTDDTDHSDPSLFDNDLKCRNQFLTTCLEEQKQLVNNLHIEVSRYHSRVAELEGILATKDSEFEAKLVREVNPLKEQLQVHTQTTGILIAEKAELTAALAQSQRTAKQNAEELEEMNGKLKHSQLRINELEKELAQTKNNSTDTQKNAQQIQQIYDELEKKYHELRKEKEDVELETSELKQKLNLKNTEFINLQQEFQEKAALLSLNELRIQQLTDTSQTLESQHQTVTALEQQLDQMRKTLQLVNNEKDDNSRRCQSYIRQLSGQIKVLVEEIQNGREKINELENREKSYVQRLSDLEQQLQQEKEKNESLLPLQNRNDEINNFKKNIEELTAQEAKLQTMLSEKEMEIEMLVKEVQELRDTKDDGTDAVKLVQALESEKLGASRAVSQNQQLKEQLTEMENAFVTLSNAKLDLTEQLQAERNIGRKLNAKLNIVETEMDNLKEKLKEKETSLIELEKEKLQNAQIADQMQHYQAQSHHAHTLQQELQNSLICIENLKKENEELKKELENKIQEETCLKNSEEFANVDKNQSIIENEQNHDDNVTTENLSLPGNKDALNVSEPIIKLEKRFKETMEKVAELTDEKQKLEHLVLQLQGETETIGEYITLYQKQRAILGERWKEREQTFRQLLEQRNQQQQQLHKLKVLVTELLKKHPETLINSTETMDYHKKINTDNPMLSENKKQENAELPLIEDKTASEILDVLTEIKDCKDACIIEPNFHPCPWCSGRLITV
>278164_0:005b87_{"pub_og_id":"2880220at2759","og_name":"golgin_A2_","level_taxid":2759,"organism_taxid":"278164_0","organism_name":"Alosa_alosa","pub_gene_id":"125290757","description":"golgin_subfamily_A_member_2"}
MEARDSPVAQLQEEASGEAGRGSPVTVSNPASDNVSTINPECVSDATALQNCNQDTNCHENSTDENRPLSSTESLRQLSQQLNGLLSGSSTYVNGDGAPSPVNEKELEARNQELSAALDSSNLTNSQLSAQLQQLTQQSQELNDQLQKERKEFEQKCVKEQGAMREQLQVHIQTIGILVSEKTELQTALSYTQQAARQKSADAEELNNRLQASKQRVSELERTLSTVSTQQKQFDKHNKELEKERDSLRLEVFRLNNSNEEARQQSSELTEQLRQRVSENSSLTLELDDLRRRLEMADVMLQQFSNQSGHPSANQQVQLLMEEKHQLEAHAAQMNESVVQLQTERDQYALQIQEDGRVWKEKTEQLLSQVTMLSEERDRSSTQIHELEAQISELRSSAAVLHEQQQQASVDSAPSGPSETEQALQEALNTAQQERDALSLQYQAQVRDNEQLSRLCQEQETRMEELERETQRSAEEVHDRRRVLEDAQSDKATISRALAQNRELKDQLAELQNGFVKLTNENMELTSALQSELHVKKELARRMGQLQEDLHNGKEQLEERSAEVLSVCEQRDQYAAHLQQYSSGYQQLVGEREELHKRVLQQAQLMDRLQHEQVQGQVQLQQSHQQLQDAQEKLTQLARDNEQLKSEVQDLLNGSALTSTSRDQGDGLESQSLAEGAEKSAIAIPEDFDSREEMEEFLQSVLFRVESERDELKRLLDMETRLHQTALQQVAALSQQQQQQAENSSSSPNVSITNMGDAGGVPVEVHEALRVAMEKLQERFTSVMQEKADLKERMEELEHRCIQLSGETDTIGEYIALYQNQRAIMKQRHIEKEHYISMLAKDKEEMKAKLAELQDLVMRLVGERNEWYTRYVSAVSNEPHSAPHGTDTEQQAAHRRMELNAVDGPESMDMSTAAVLDPSPESSEEPPLQQSAADGQLMDSPLRPKEDGTARQIMQLLQEIQNPQARPAPFLGENPCIPFFYRPDEHDEVKILVV
>473952_0:000ec2_{"pub_og_id":"2880220at2759","og_name":"golgin_A2_","level_taxid":2759,"organism_taxid":"473952_0","organism_name":"Osmia_lignaria","pub_gene_id":"LOC117603102","description":"golgin_subfamily_A_member_2-like_isoform_X1"}
MNLSKSEKLLAAKKKLREFQLSKMQDGSTKQKQHPINLLSLQCQNAEVNKSDSEIVNIMSIAEAPNNNAHVVNEDHQRNETTPTAPMTNTQNIINHKEVHHSVERTSNLLQETQEINSKVEAEKKMELNDFPKVQKEHLLEMASAVENVLTNDSELVETNLDCDLVCRNQFLSSYLEEQKKIATKLHIELSFARSRISELETKLETREAEFQTQLARELNPLKEQLQVHTQTTGILIAEKAELSAALNQAQQTARQNAEEVEEMTGKLKNSHVRIIELEKEVTTLKDSNEELKKNVRGFQSEIEVFDKKYFELKKENEDLDLEVSELKQKFNLKKTELIAVQQELQEKTALLSLSELRIQQLKGTTPTEEDKHAMVLLEQELAQAKESLKIISTEKDEANKQYQNYVKRLDTQQAKLLDEIKGQNKTIEDLQLREQSYIQRLSELEQQVQQEREKVENLLPLQTQKGQIDTLLKNIDELTLEQERLHITLSEKDSQIEMLTKELNDLRELSNQEAEVKKLANALQSEQVGASRAVHQNRQLKEQLTDMENAFVSLSNAKLDLTEQLQGERSIGRKLNAQLNKVESELEELKEKLKEKEAALEELEKERLQSAQIADQMQHYQAQSHHVDTFQRELQNALITIEKLEKEKQELIHKLQEKSQDSTINQNDSHFVNVNNTLNQETEIDSGRQQENNVTAIEPVKQLEQRFKETMERVAELTEEKQKLEHLVLQLQSETETIGEYITLYQKQRAVLQSRARERDQMFRQLLEQRNQQQEQLHKLKILVIDFLRKEYIHSNGTERLIETETDSSNDTVTTMKSKETVDKQIENKNISEILDVLTDIKDCKDSCLFEPNFHPCPWCSGKLLTV
>9716_0:0017cd_{"pub_og_id":"2880220at2759","og_name":"golgin_A2_","level_taxid":2759,"organism_taxid":"9716_0","organism_name":"Mirounga_angustirostris","pub_gene_id":"123850036","description":"golgin_subfamily_A_member_2_isoform_X1"}
MMWPPLPPPRPGMSEETRESKLAAAKKKLREYQQKNSPGIPAGAKKKRKIKHGSSPETTTSDGCHSPEEIQDILKVLVSDLNRSNGVALPPLDKWQAPKDRAAPAAPTVDDTVSPDGVPPRCASPPCVTSMASVQSHDAENGPFLMDESKCVSSTESLRQLSQQLNGLVSESSSYINGEGLASSANMKDLESRYQELSLALDSSNLTNKQLSSKIEELKQQNQETLDQLEKEKKEFEQKLAKEQGSLREQLQVHIQTIGILVSEKTDLQTALAHTQQAARQKAGESEDLASRLQSSRQRVGELERTLSAVSTQQKQTDRHNKDLTKERDALKLELYKNNKNNEDLTQQNSELDEKLRVLVNEKAGMQLRMEELQKKLEMSELLLQQFSSQSKTPDSSQELQQALKDRAQLEAHVGQLKDSLKQLQLERDRYAENLKEDNAIWQQRMKQMSEQMHKLREEKEHSVSQVQELEASVAKLKNQIAVPPVPEPPAGPSEEEQRLHEEAEQLQKELEILAGQLQAQVKDNEGLSRLNQEQEQRLLQLERAAKCWGEQAEEHKQILETMQNDRTTISRALSQNRELKEQLAELQNSFVRLSNENMEVTTALQSEQHVKNELAKKLGQLQEKLGELKETVELKSREAESLQQQRDQYVSHLQQYVAAYQQHVAAYQQLASDKELLHKQVLLQTQLMDRLQQEDVQVKVAATKARQELEETQGRLEAATQQNQQLQAQLSLMAMPGEGDELDSEEKDEEAARPKLSMPEGLESREAMVEFFNSALAGAEEEQARLRGQLKDQRLRCQRLAHLVAPGPRAPEEMAVAPGSGGESVPGETHQALQAAMDKLQSRFMELMQEKVELKERVEELEHRCIQLSGETDTIGEYIALYQSQRALLKERHREKEEYISRLAQDKEEMKVKLLELQELVLRLVRERNEWQGKFLATVQNPAGDPTGAPPARELGNANGQGDLQEVSLADNDGVAPLQGEALVGRSAPANPTTQQIMQLLHEIQNPQECPGLGNNPCIPFFYRADDNDEVKIMVI
>561572_0:00165c_{"pub_og_id":"2880220at2759","og_name":"golgin_A2_","level_taxid":2759,"organism_taxid":"561572_0","organism_name":"Frieseomelitta_varia","pub_gene_id":"122532053","description":"golgin_subfamily_A_member_2-like_isoform_X1"}
MSHDNMNLSKSEKLLAAKKKLREFQLSKMQNNQDASIKQKHQSVNLLPQQYQIVKTDTSHLEVIPNASTAEIPENDTFAVQEFQKNEVSSVNLVATSENAINHDKVHYSAEETTNTETVQELNIPEMEKKVDLNDFPKVQKEHLLKMASAVADVLTNESEYAETSLDSDLICHNQFLSSYLEEQKKIVNELHIELSNAHNRISELETKLEGKETEFQIQLAREVNPLKEQLQVHAQTTGILIAEKAELTAALNQAQQSVRQTSEEAEEMTKKLKNSQFRIAEFEKEISAIKNNNEELRKNIHQIQNDYDSVNNKMFELRKEKEDLNLEASELKQKLNLKKTELIAMQQELQEKTALLSLSELRIQQMKVATTTEEEKHAVNLLEQELAQTKESLRIVSTEKDEANKQYQNYVKQLDAQQAKLSEEIKTQKRIIEDAQQREESYMQRISELERQLQQEREKVENLSSLQDRKNKIDETDQLKNMELIELTLEQEKLHIELSEKDSQIEMLTKNLNDLRDANNQQAEVTKLVTALESEQLGASRAVQQNRQLKEQLTDMENAFVSLSNAKLDLTEQLQAERSIGRKLNAQLNNVESELEQLKEKLREKESILEEVEKEKLQNAQIADQIQHYQAQSHHADTFQRELQHALATIEKLEKEKQILTEKLKEKSAEIDQYSMNTNNNVSNLERNVQIEMLNENNVTISEPMKKLEQRFKETMERVAELTEEKQKLEHLVLQLQSETETIGEYITLYQKQRAVLQNRAIEREQVFRQLLEQRNQQQEQLHKLKVLVSDFLSKEYIHSNGTECRVEAEIDSNESIVVKRKKEVIDPQEENKNVSELLDVLTEIKDCKDSCMFELNFHPCPWCSGKLITV
>286306_0:001a88_{"pub_og_id":"2880220at2759","og_name":"golgin_A2_","level_taxid":2759,"organism_taxid":"286306_0","organism_name":"Cardiocondyla_obscurior","pub_gene_id":"Cobs_07131"}
MNLSKREKLLTAKRRLKEFQLQKKLQVQENKQLDSNTADKSISQCQTSCQTTEVDKFCEPKNQNEAKYTETQNQKYINDADTHKEDTVLNYFDRSNFDPSDSKVVINNSEEVEKSILTNYPASATLHESNNKNDTQLCLQSDSQSTGSSGKYNLNIATSNGPSTAQKEYLLEMASEVAHVLTNDVDHSEPHSSFNLDLKCRNEFLNSCLEEQKQLVNNLHVQVSRYHSRVAELEGILAIKDSEFEAKLVREVNPLKEQLQIHTQTTGILIAEKAELTAALAQSQKTVKQNSDEIEELSGKFKHSQFRINELEKELAQTRNNSTDTQKNAQQVQQGYDELEKKYCELRKEKEDLELETSELKQKLNLKNNEFITLQQEFQEKAALLSLNELRIQQLTDTSQTLESQHQTVTVLEQQLAQMRETLKLVNNEKDEASRQYQNYVRQLDAQQAKLLNEVENGQKTINELESREKSYIQRLSNLEQQLQHEKEKNEATPPTQDHNDEITNLMRTIKELTVQQEKLYIALSERDAEIEMLTKEIQELRDTKNDGADVTKLVQALESEKLGASRAVSQNQQLKEQLTEMENAFVTLSNTKLDLTEQLQAERNIGRKLNIRLNTVETEMDNVKEKLMEKETLLVELEKEKLQNAQITDQMQHYQAQSHHAHTLQQELQNALIYIEHLKKENEELSKKLEKIQEETHLTTDIVNVNSDQYIIENEQNSNDVITQDLPLPEDKNTLNHTEPITKLEMRFKETMEKVAELTDEKQRLEHLVLQLQSETETIGEYITLYRKQRAILGERWKERENTFRQLAEQRNQQQEQLHKLKILVTELLKKHPETLISSTETCKDCYKDINVDNTTLSENENHESEELPLIEDKTASDILDLLTEIKDCKDACITEPNFHPCPWCSGKLITV
>186990_0:000174_{"pub_og_id":"2880220at2759","og_name":"golgin_A2_","level_taxid":2759,"organism_taxid":"186990_0","organism_name":"Hipposideros_armiger","pub_gene_id":"GOLGA2","description":"golgin_subfamily_A_member_2"}
MSYDPETRLALSQCSLDGNTGVYSSCEPHCFSFLQLREFQKKNNLGVPSETKKKKKTKHGSNPETTTSVGCHSPEEIQDILKVLVSDLNRSNGVVLPPLDEWKAPKDRAPPAEPPADDTMSPDGVLYQSASPPRVTSMASTQNCVAENGPSPMDENTFSSTEGLRQLSQQLNGLVAESPYVNGEGLASADTKALEEQQNRETLDQLGKEKEECEQKIANERGSLRKQLQVHIQTIGILVSEKSELQSALYHTQHAVRKREGMAEEFAGRLQSSQQRIKELERMVSTLSTQQKQATRQKDELTKDRDTLTVELVKRNCIIDDLKQQKSELEEKLRVLVTEKSTMQTGIEEQQKKLEMSELLLQQFSRPETPDDSRQQLQQALDEQAQLETYVGQLQDSLKQLQVERDQYAANIKEENAIWCRRMQQMTEKMRKLSDEKDHSMNQVRELEASLAELRSQIAAPPPKKPPAGLSEMEQQLKAETEQLQKELESLAGQLQAQVQDNEGLSRLNREQEQRLLELERAAESWDQQTEQQKQILENMQNDRVTISRALSQNRELKEQLAELQNGFVRLSNENMEITSSLQSEQHTKKELAKQLGQLQEKLTELKETMELKSQEAQSLQQQRDEYLSHLHQHVAACQQLAAEKEMLHKQVLMQTQLIDELQQQEIQGKAQADMVRQELQETQGQLEAANQQNQKLQAQLSLMAPPGEGEGLDSEEEDKEAPQPKLSIPEDLDSREAMVAFLNSALASAQEEQAELRGQLKEQKLRCRRLAQRAAPSPRELEEAPGPSIGVDSVPVETHQTLQVAMDKLQSRFTELMQEKVDLKDRVEELEHRCIQLSGETDTIGEYIALYQSQRAVLKQRHREKEEYISRLAQDKEEMKVKLLELQELVLRLVDERNEWNMKFLAVAQNSAGEPTPAPQAALDIGADDSPNDLHEVSLAGSGEPVQGEASRGLATPENPTAQQIMQLIREMQSPQERPGLGNNPCIPFFYRADGQNEVKIMVV
>166423_0:0032bd_{"pub_og_id":"2880220at2759","og_name":"golgin_A2_","level_taxid":2759,"organism_taxid":"166423_0","organism_name":"Melipona_quadrifasciata","pub_gene_id":"Mqua12586","description":"A0A0M9A2K2_9HYME"}
MSHDNMNLSKSEKLLAAKKKLREFQLSKMQSNQDTSTKQKHQSVNLSQQYQNVKTDTSHLEVMSNASTAEIPENDTFAVQEFQKNQVSSVNLATTSENAVNHKAHYSVEETTSTETVQEMNVPEMEKKVDLNDFPKVQKEHLLKMASAVADVLTNESEYAETSLDSDLICHNQFLSSYLEEQKKIVNELHIELSNARNRISELETKLEGKETEFQIQLAREVNPLKEQLQVHTQTTGILIAEKAELTAALNQAQQSVKQTSEEAEEMTKKLKNSQFRIVELEKEMSAIKDNNEELRKNIHQIQSDYNSVNNKIFELRKEKEDLNLEASELKQKLNLKKTELIAMQQELQEKTALLSLSELRIQQMKVATTTEEEKHAVNLLEQELVQTKESLRIVSTEKDEANKQYQNYVKQLDAQQAKLSEEIKTQKRIIEDAQQREENYMQRISELDRQLQQEREKVENLSSLQDRKNKIDETDQLKNMELIELTLEQERLHIELSEKDSQIEMLTKNLNDLRDANNQQAEVTKLVTALESEQLGASRAVQQNRQLKEQLTDMENAFVSLSNAKLDLTEQLQAERSIGRKLNAQLNNVESELEQLKEKLKEKESILEEIEREKLQNAQIADQIQHYQAQSHHADTFQRELQHALATIERLEKEKQILMEKLKEKSAEVDQYSMNTNNNVSNLERNVQIEMSNENNVTIPEPMKKLEQRFKETMERVAELTEEKQKLEHLVLQLQSETETIGEYITLYQKQRAVLQNRAIEREQVFRQLLEQRNQQQEQLHKLKVLVSDFLSKEYIHSNGTECRVEAEIDSNNSAVVKRKKEVKDPQEENKSVSELLDVLTEIKDCKDSCMFELNFHPCPWCSGKLITV
>29073_0:0017b6_{"pub_og_id":"2880220at2759","og_name":"golgin_A2_","level_taxid":2759,"organism_taxid":"29073_0","organism_name":"Ursus_maritimus","pub_gene_id":"GOLGA2","description":"GOLGA2"}
MMWPPLPPPRPGMSEETRQLKLAAAKKKLREYQQKNSPGIPAGVKKKRKIKNGSNPEKTTSDGCHSSEDIQDILKVLVSDLNRSNGVALPPLDKWQTPKDRAAPASPTFDDTVSPGGVPSPCASPPRVTSMASVQSQDVENGPFLMDENKCLSSTESLRQLSQQLNGLVSESSSYVNGEGLACSANMKDLESRYQELSLALDSSSLTNKQLSSKIEELKQQNQESLDQLEKEKKEFEQKLAKEQGSLREQLQVHIQTIGILVSEKTELQTALAHTQQAARQKAGESEDLASRLQSSRQRIGELERTLSAVSTQQKQVDRHNKDLTKERDALKLELYKNNKTNEDLKQQNSELEEKLRVLVNEKAGMQLRVEELQKKLEMSELLLQQFSSESKTPDSSQELQQALHERAQLETRMGQLRDTLKQLQLERDQYAENLKEENAIWQQRMKQMSEQMNKLREEKEHSANQARELEASVAELKSQIVVPPALEPPAGPSEEEQRLQAEAEQLQKELEILAGQLQAQVKDNEGLSRLNQEQEQRLLELERAAECWGEQAEERKQILETMQNDRTTISRALSQNRELKEQLAELQNGFVRLSNENMEVTTALQSEQHVKQELAKKLGQLQEQLGKLKDTVELKSREAESLQQQRDQYVGHLQQYLVAYQQHVAAYQQLALDKEMLHKQVLLQTKLMDRLQHEDVQVKAEAEKARQELEETQGRLEAATQQNQQLQAQLSLMAVPGEGDELDSEEKDEEAARPKPSMPEGLESPEAMVAYFNSALASAEEERARLRQQLKEQKLRCRRLARLAAPGPPAPEEEAPAPGSGDGSVPGETHRTLQAAMDKLQNRFTGLMREKADLQERVEELEHRCIQLSGETDTIGEYIALYQSQRAVLKERHREKEEYINRLAQDKEEMKVKLLELQELVLRLVQRGEWQGKVLAPAQNPAGEPTAAPPAQELGDANGQGDLREVSLTDNDNAAPPQGEALQGPSALENPTAQQIIQLLREIQNPQKRPGLGNNPCIPFFYRADDNDEVKIMVV
>9646_0:001ec8_{"pub_og_id":"2880220at2759","og_name":"golgin_A2_","level_taxid":2759,"organism_taxid":"9646_0","organism_name":"Ailuropoda_melanoleuca","pub_gene_id":"GOLGA2","description":"golgin_subfamily_A_member_2_isoform_X1"}
MWPPRPPPCPGMSEETRLSKLAAAKKKLREYQQKNNLGIPAGVKKKRKIKNASNPETTTSDGCHSSEDIQDILKVLVSDLNRSNGVALPPLDKWQTPKDRAAPASPTFDDTVSPGGVPSPCASPPRVTSMASVQSHDAENGPFLVDENKCLSSTESLRQLSQQLNGLMSESSSCINGEGLACSANMKDLESRYQELSLALDSSNLTNKQLSSRIEELKQQNQESLDQMEKEKKEFEQKLAKEQGSLREQLQVHIQTIGILVSEKNDLQTALTHTQQAVRQKAGESEDLASRLQSSRQRIGELERTLSAVSTQQKQVDRHNKDLTKERDALKLELYKNNKNSEDLEQQNSELEEKLRVLVNEKAGMQLRVEELQKKLEMSELLLQQFFSPSETPDSSQELQQALQERAQLEARVGQLRDTVKQLQLERDQYAENLKEDNAVWQQRMKQMSEQMQKLREEKEHGVNQVRELEASVAELKNQIVVPPAPEPPAGPSEEEQRLQAEAKQLQKELEILAGQLQAQVKDNEGLSRLNQEQQQRLLELERAAECWGEQVEERKRTLESMQNDRATISRALSQNRELKQQLAELQDGFVRLSNENMEVTTALQSEQRVKQELAKKLGQLQEQVELKSQEAKSLQHKQNQYLGHMQQYLVAYQQHVAAYQQLALDKEMLHKQIVLQTKLMDRLQHEDLQVKAAAEKACQELEETQGRLEAATQQNQQLQAQLSLMAVPGEGDELDSEEKDEEAARPKPSMPEGLESPEAMVAYFNSALAGAEEERARLRQQLKEQKLRCRRLARLAAPGPPAPKEKAPAPGSGDGSVPRETHQALQVAMDKLQNRFTEVMQEKADLQERVEELEHRCVQLSGETDTIGEYIALYQSQRAVLKERHREKEEYINRLAQDKEEMKVKLLELQELVLHLVEHKEWQCKVLAPAQNLAGEPAAAPPAQELGNANGQGDMQVVSLANNDDVAPPQGEALRGPSAPENPTKQQVIRLLHEIQNTQECPGLGNNPYIPFFYRADDNNEVKIMVI
>30538_0:000951_{"pub_og_id":"2880220at2759","og_name":"golgin_A2_","level_taxid":2759,"organism_taxid":"30538_0","organism_name":"Vicugna_pacos","pub_gene_id":"GOLGA2","description":"GOLGA2"}
MSEETRQSKLAAAKKKLREYQQKNSPGVPAGAKKKRKIKNGSSPEATTSDGCPSPKDIQDILKVLVSDLNRSNGVAIPPLDKWKAPKDRAAPVSPSADDTMSPGGVTSPSASPPRVTSMASTQNHDVENGPLTMDESTSFSSTESLRQLSQQLNGLVSESTSYINGEGLSSHNIKELESRYQELSVALDSSNLKNKQLSSKIEELKQENQEALDQLEKEKKGFEQKLAKEQGALREQLQVHIQTIGILVSEKSELQSALAHTQQAARQKAGESEDLANRLQSSRQRVGELERTLSAVSAQQKQADRSNKELTKERDALKLELYKHNKNNEDLKQQNLELEEKLRVMVSEKAAIQLGTDELQKKLEMSELLLQQFSNQPTHGSSEQLQQALEDRAQLETHVQLLKDSLQQLKMERDLYVANMKEENAIWQQKMEQMTEQVCKLREEKEHSMSQVQELEASLAELRSQMAACPPQESPAGPSEAEQLLQEEAEQLHKELESLAGQLKEQVKDNESLSRLNQEQEQRLLELERAAEEWGGQAEERKQILESMQNDRTTISRALSQNRELKEQLAELQNGFVRLTNENMEITCALQSEQHVKKELAKKLSQLQEKLAELKEKVEAKSQEAQGLEQQRDQYLSHLQQYVAAYQQHVAAYQQLASEKELLHKQVLLQTQLMDRLQHEEVQDKMAMEMAHQALQETQGLLEAANQENQQLQAQLKIIAAPGEGDGPDSEEQDEEAPRPKLSMPEDLESREAMVAFCNSALASAEEEKARLREQLKEQKLRCQRLAHLANPSQDGVEKEAQAPGTREGSVPAETHQALQEAMDKLQGQFTKIMQEKVDLKERVEELEHRCIQLSGETDTIGEYIALYQNQRAVLQERHRKKEEYISRLAQDKEEMKVKLLELQELVSRLMGERNECYGKFLAAQNPAGEPTTTPPAPQELGTTDNQGGLREVSLVDNMEPTQGQALVGQTAPENLTAQQIMQLLREIQNPREYPGLDSNSCIPFFYRADENDQVKITVV
>1507135_0:0024e8_{"pub_og_id":"2880220at2759","og_name":"golgin_A2_","level_taxid":2759,"organism_taxid":"1507135_0","organism_name":"Euglossa_dilemma","pub_gene_id":"Edil_09449"}
DREVLSISNARNELHLILQDEYDSLNKNFFELKKDKEDLNLEVSELKQKLNLKKTELIAVEQELQEKTALLSLSELRIQQMKGATSTGEEKHASILLEQELAQTKESLKIVSIEKDETNKQYQNYVKQLDAQQAKLLEEINMQKKGIEDLQYREQNYVQKISELEQQLQQEREKVEKLSPLQDRKDQMDNLLKNIDELTLEQEKLHITLSEKDSQIEMLTKNLNDLQDANNQKEEVTKLANALESEQLGASRAVHQNRQLKEQLTDMENAFVTLSNAKLDLTEQLQAERSIGRKLNIQLNNVENELEQLKEKLKEKEAVLEELKKENLQSAQIADQIQHYQAQSQHIDTFQRELQHAIITIKKLEKEKQALTEKLKETNTDSSISEINSDSMNANNNILNSEANIHTKCLNESNVTVLEPVKQLEQRFKQTMERVAELTEEKQKLEHLVLQLQSETETIGEYIALYRKERALIQNRAAEREELFRQILEQRNQQQEQLHKLKVLVSDFLRKEYIHSNGTEHMIETETDSNDSINLKKEKEVTDSQIENKSVLELLDVLTEIKDCKDSCMFEPNFHPCPWCSGKLITV
>72781_0:00172e_{"pub_og_id":"2880220at2759","og_name":"golgin_A2_","level_taxid":2759,"organism_taxid":"72781_0","organism_name":"Formica_exsecta","pub_gene_id":"LOC115237806","description":"golgin_subfamily_A_member_2-like_isoform_X2"}
MNLSKTEKLLAAKKKLKEFQLQKRLQAQEASNKQQDTNIIDESISQCQTNCQTIEVDKSYDQNNHNEIKQTDNLIQPEGHLDKINIIHKEENVLNHAFSDTNNLINTTENDSKIATNEKTEKNFPVLENCLENTILYESGDKDSTHLQADSQFMENDKRYNLNIVTSNGPSTVQTEHLLEMATEVANVLTDDTDNSDPSLFDNDLKCRNQFLTTCLEEQRQLVNDLHIQVSRYHSRVAELEEILATKDSEFEAKLVREINPLKEQLQVHTQTTGILIAEKAELTAALAQSQRTAKQNAEELEEMNGKLKHSQLRINELEKELAQTRSNSTDTQKNAQQIQQIYDELEKKYYELRKEKEDLELETSELKQKLNLKNTEFISLQQEFQEKAALLSLNELRIQQLTDTSQTLESQHQTVTVLEQQLAQMRETLRLVNNEKDETSRQYQNYIRQLDAQQAKLLNEIENGNKMISDLESRERSYVQRLSDLEQQLQHEKEKNESLLPLQNRNDEINSLMKNIEELTAREEKLHTMLSEKEMEIEMLIKEVQELRDTKDDEADAVKLVQALESEKLGASRAVLQNQQLKEQLTEMENAFVTLSNDKLDLTEQLQAERNIGRKLNARLNTVETEMDNLKEKLKEKETSLIELEKEKLLNAQIADQMQHYQAQSHHAHTLQQELQNTLICIENLKKENEELAKKLENKVQEETRLSEESENVNKDQSTIKNEQNYDDIVTMQNLPLPENKNALNDSELIIKLEKRFKETMEKVAELTDEKQKLEHLVLQLQGETETIGEYITLYQKQRAILGERWKEREQTFRQLLEQRNQQQEQLHKLKVLVTELLKKHPETLINSTETCMDYHKQINADNSALSENEKQENTELPLIEDKTASEILDVLSEIKDCKDACIIEPNFHPCPWCSGRLITV
>9643_0:003964_{"pub_og_id":"2880220at2759","og_name":"golgin_A2_","level_taxid":2759,"organism_taxid":"9643_0","organism_name":"Ursus_americanus","pub_gene_id":"123775680","description":"golgin_subfamily_A_member_2_isoform_X1"}
MMWPPLPPPRPGMSEETRQLKLAAAKKKLREYQQKNSPGIPAGVKKKRKIKNGSNPETTTSDGCHSSEDIQDILKVLVSDLNRSNGVALPPLDKWQTPKDRAAPASPTFDDTVSPGGVPSPCASPPRVTSMASVQSQDVENGPFLMDENKCLSSTESLRQLSQQLNGLVSESSSYVNGEGLACSANMKDLESRYQELSLALDSSSLTNKQLSSKIEELKQQNQESLDQLEKEKKEFEQKLAKEQGSLREQLQVHIQTIGILVSEKTELQTALAHTQQAARQKAGESEDLASRLQSSRQRIGELERTLSAVSTQQKQVDRHNKDLTKERDALKLELYKNNKTNEDLKQQNSELEEKLRVLVNEKAGMQLRVEELQKKLEMSELLLQQFSSESKTPDSSQELQQALHERAQLETRMGQLRDTLKQLQLERDQYAENLKEENAIWQQRMKQMSEQMNKLREEKEHSANQARELEASVAELKSQIVVPPAPEPPAGPSEEEQRLQAEAEQLQKELEILAGQLQAQVKDNEGLSRLNQEQEQRLLELERAAECWGEQAEERKQILETMQNDRTTISRALSQNRELKEQLAELQNGFVRLSNENMEVTTALQSEQHVKQELAKKLGQLQEQLGKLKDTVELKSREAESLQQQRDQYVGHLQQYLVAYQQHVAAYQQLALDKEMLHKQVLLQTKLMDRLQHEDVQVKAEAEKARQELEETQGRLEAATQQNQQLQAQLSLMAVPGEGDELDSEEKDEEAARPKPSMPEGLESPEAMVAYFNSALASAEEERARLRQQLKEQKLRCRRLARLAAPGPPSPEEEAPAPGSGDGSVPGETHRTLQAAMDKLQNRFTGLMREKADLQERVEELEHRCIQLSGETDTIGEYIALYQSQRAVLKERHREKEEYINRLAQDKEEMKVKLLELQELVLRLVQRGEWQGKVLAPAQNPAGEPTAAPPAQELGDANGQGDLREVSLTDNDNVAPPQGEALQGPSALENPTAQQIIQLLREIQNPQKRPGLGNNPCIPFFYRADDNDEVKIMVV
>9838_0:000977_{"pub_og_id":"2880220at2759","og_name":"golgin_A2_","level_taxid":2759,"organism_taxid":"9838_0","organism_name":"Camelus_dromedarius","pub_gene_id":"GOLGA2","description":"A0A5N4EBI2_CAMDR"}
MSEETRQSKLAAAKKKLREYQQKNSPGVPAGAKKKRKIKNGSSPEATTSGGCPSPKDIQDILKVLVSDLNRSNGVAIPPLDKWKAPKDHAAPVSPSADDTMSPGGVTSPSASPPRVTSMASTQNHDVENGPLTMDESTSFSSTESLRQLSQQLNGLVSESTSYINGEGLSSHNIKELESRYQELSVALDSSNLKNKQLSSKIEELKQENQEALDQLEKEKKGFEQKLAKEQGALREQLQVHIQTIGILVSEKSELQSALAHTQQAARQKAGESEDLANRLQSSRQRVGELERTLSAISAQQKQADRSNKELTKERDALKLELYKHNKNNEDLKQQNLELEEKLRVIVSEKAAIQLGTDELQKKLEMSELLLQQFSNQPTHGSSEQLQQALEDRAQLETHVQLLKDSLQQLKMERDLYVANMKEENAIWQQKMEQMSEQVCKLREEKEHSMSQVQELEASLAELRSQMAACPPQESPEGPSEAEQLLQEEAEQLHKELESLAGQLKEQVKDNESLSRLNQEQEQRLLELERAAEEWGDQAEERKQILESMQNDRTTISRALSQNRELKEQLAELQNGFVRLTNENMEITCALQSEQHVKKELAKKLSQLQEKLAELKEKVEAKNQEAQGLEQQRDQYLNHLQQYVAAYQQHVAAYQQLASEKELLHKQVLLQTQLMDRLQHEEVQDKMAMEMAHQALQETQGLLEAANQENQQLQAQLKIIAAPGEGDGPDSEEQDEEAPRPKLSMPEDLESREAMVAFCNSALASAEEEKARLREQLKEQKLRCQRLAHLANPSQDGVEKEAQAPGTREGSVPAETHQALQEAMDKLQGQFTKIMQEKVDLKERVEELEHRCIQLSGETDTIGEYIALYQNQRAVLQERHRKKEEYISRLAQDKEEMKVKLLELQELVSRLMGERNECYGKFLAAQNPAGEPTTAPSAPQELGTTDNQGGLREVSLVDNMEPTQGQALVGQTAPENLTAQQIMQLLREIQNPREYPGLGSNSCIPFFYRADENDQVKITVV
>609295_0:000925_{"pub_og_id":"2880220at2759","og_name":"golgin_A2_","level_taxid":2759,"organism_taxid":"609295_0","organism_name":"Dinoponera_quadriceps","pub_gene_id":"LOC106741145","description":"LOC106741145"}
MNLSKTEKLLAAKKRLKEFQLQKKLQAQEASNKPQNTDVASETISQCQTSYQSIDTDKSCNQYNQNKAKNTENFLHSEKHKDDVNAIHTEESAFNDTNNLIDITGKTATNNSQTTENSILENFPGENISYESSDKDATHLCLQPDVQFTENNGKYNLNITPSNGPSTVQKEHLLEMASEVANVLTDGTDNSELTGNLDAKCRYQFVNAYIEEQKQLVNDLHIQVSRHQSKVAELGEILATKDSEFEARLIREINPLKEQLQVHAQTTGILIAEKAELTAALAQSQKTAKQNSEELEEMNGKLKHSQLRTNELEKELVQMKSNSNDTQKNAQQIQQIYDELEKKYYELRKEKEDMELETSELKQKLNLKNTEFISLQQEFQEKAALLSLNELRIQQLTDTSQTLESQHQAVTVLEQQLTQMRETLKLVNNEKDETNRQYQNYVRQLDTQQAKLLNELESERKLINDFENREKSYVQRLSDLEQQLQHEKEKNEALLPLRERNDDVNSLMKNIEGLTAQQEKLHAVLSEKDSQIEMVTKEVQQLRDAKGDAADAAKLVQALESEKLGASRAVLQNQQLKQQLTEMENAFVTLSNTKLDLTEQLQAERSIGRKLNAKLNTVETEVDNLKEKLKEKEKCVMKLEKERFKNTEARERYLYRAQSNHAKILQQELRNSWMRIAELKKETEETIQMRIAELKKESEELTKKLETKAQEEQEETALSKVNVNGDQHMTKMVENGDDVITTQNLSLPENKNTSDDSGPITKLEDKFKEAMEKVAELTDEKQRLEHLVLQLQGETETIGEYITLYQKQREVLRNKWKEREETFRQLVEQCNQQQEQLHKLKILVTDLLKKHPTESCIQLHKDINVINPVIPNDDIDDEQETAEPQLIEDKTTSQILDLLTEIKDCKDICITEPNFHPCPWCSGKLITV
>2448451_0:000e0a_{"pub_og_id":"2880220at2759","og_name":"golgin_A2_","level_taxid":2759,"organism_taxid":"2448451_0","organism_name":"Nomia_melanderi","pub_gene_id":"LOC116426524","description":"golgin_subfamily_A_member_2-like_isoform_X1"}
MNLSKTEKLLAAKKKLREFQLHKMAQDGSIKQKHHSVDIPSSQSTEINKSDLETNNTISTLEDTANNISISDQNFQKNETISADNIIHTQNIINHEDSHSSVEETTKPVQDTIQVKLKSNIENEIELNDFPKVQKEHLLEMASAVADVLTNDSEHTETTLDCDLMCRNQFLSSYLEEQKKIVNELHIELSKSHSRVEELESKLEAKELEFQGKLVREVNPLKEQLQIHTQTTGILIAEKAELTAALSQAQQSNRQSKEEIEELMGKLKNSQVRIIELEKETSVLKTGNDELRKNCQLLQTEYESLEKRFLELKKEKEDLNLEVSEMKQKLNLKKTELIAVQQELNEKTALLSLSELRIQQMKGTTPTEEEKHAVTVLEQELAQTKESLKVVNTEKDEANKQYQNYVKQLDMQQAKLVDEIQKQNLIIENLQSREQSYVQRLSELEQQLQQEKEKLENLLPLQTRQDEVDNLLRNIDELTLEQERFHIILSEKDSQIEMLTKDINDLREISNNEAEVAKLANALESEQLGASRALHQNRQLKEQLTDMENAFVSLSNAKLDLTEQLQAERSIGRKLNAQLNNIETELEQFKGKLKEKEAILEDLEKERLQNAQIADQMQHYQAQSHHVDTFQRELQHALITIEKLEKEKQDLIEVLKEKDQTSILSEIDSTAIDANNESSTIQDTNPEELEGYNTLVPEPIKQLEQRFKQTMERVAELTEEKQKLEHLVLQLQSETETIGEYITLYQKQRAVLQNRARERDQIFRELLEQRNQQQEQLHKLKVLVSDFLRKEYIHSNGAEHIIQSEVDGNDISAKTKEKKESKIENKSVSELLDILTEIKDCKDSCLFQPNFHPCPWCSGKLLTV
>29088_0:003c30_{"pub_og_id":"2880220at2759","og_name":"golgin_A2_","level_taxid":2759,"organism_taxid":"29088_0","organism_name":"Neomonachus_schauinslandi","pub_gene_id":"GOLGA2","description":"GOLGA2"}
MMWPPLPPPRPGMSEETRESKLAAAKKKLREYQQKNSPGIPAGAKKKRKIKNGSSPETTTSDGCHSPEEIQDILKVLVSDLNRSNGVALPPLDKWQAPKDRAAPAAPTIDDTVSPDGVPSRCASPPCVTSMPSVQSHDAENGPFLMDESKCVSSTESLRQLSQQLNGLVSEPSSYINGEGLASSANMKDLESRYQELSLALDSSNLTNKQLSSKIEELKQQNQETLDQLEKEKKEFEQRLAKEQGSLREQLQVHIQTIGILVSEKTDLQTALAHTQQAARQKAGESEDLASRLQSCRQRVGELERTLSAVSTQQKQTDRHNKDLTKERDALKLELYKNNKNNEDLTQQNSELDEKLRVLVNEKAGMQLRMEELQKKLEMSELLLQQFSSQSKTPDSSQELQQALKDRAQLEARVGQLKDSLKQLQLERDRYAENLKEDNAIWQQRMKQMSEQMHKLREEKEHSMSQVQELEASVAELKNQIAVPPVPEPPAGPSEEEQRLHEEAEQLQKELEILAGQLQAQVKDNEGLSRLNQEQEQRLLELERAAECWGEQAEERKQILETMQNDRTTISRALSQNRELKEQLAELQNGFVRLSNENMEVTTALQSEQHVKKELAKKLGQLQEKLGELKETVELKSREAESLQQQRDQYVSHLQQYVAAYQQHVAAYQQLASDKELLHKQVLLQTQLMDRLQHEDIQVKVAAEKARQELEETQGRLEAATQQNQQLQAQLSLMAMPEEGDELDSEEKDEEAARPKLSMPEGLESREAMVEFFNSALAGAEEERARLRGQLKDQRLRCQRLAHLVAPGPRAPEEMAVAPGSGGDSVPGETHQALQAAMDKLQSRFMELMQEKVELKERVEELEHRCIQLSGETDTIGEYIALYQSQRALLKERHREKEEYISRLAQDKEEMKVKLLELQELVLRLVGERNEWQGKFLATVQNPAGDPTAAPPAQELGDANGQGDLQEVSLADNDGVAPPQGEALVGRSAPENPTTQQIMQLLHEIQNPQERPGLGINPCIPFFYRADDNDEVKIMVI
>94835_0:001924_{"pub_og_id":"2880220at2759","og_name":"golgin_A2_","level_taxid":2759,"organism_taxid":"94835_0","organism_name":"Gavialis_gangeticus","pub_gene_id":"GOLGA2","description":"golgin_subfamily_A_member_2_isoform_X1"}
MADGGSRQSKLAAAKKKLKEYQQKNSPGPAAAAKKKRKNKEGSRPDTPTSADDRDRPSPENIQNILKVLVSDLNRSNGVAIPSLDKRKAYFDSDVTVHNAEQLAADVPVLSNSNSLPSCGSVTPASSSMPLSQIHDADGHKNALDENRSLSSTESLRQLSEQLNGLVSQSTSYVNGESGVSSTNIKEMETRYQELAVALDSSNLTNKQLNTKIEELKQQNQEAVNQLEKEKKEFEQKFVKEQAALREQLQVHIQTIGILVSEKSELQTALGHTQQAARQKTGEAEDLATRLQSSRQRVSELERTLSSISTQQKQSEKHNKELVKERDNLKLELYKHSKGSEELKQQNSELLEKLRSLVSENSAMKLDVEDLHKKLEMAELMIQQFTNQSGNLDANQQLQLALEERANLETQVTQLSESLHQLQAERDQYVEKLKEEGSIWQQRLQQLSEQVRTLTEEKEKNVMQIQELEDSIAQLLSKAAAKSKDSEPAPLAGPTEAELSLQEEVQRLQKEKEELHGQYQAQVRDNEQLSHLNREQEEQLLELEKTVQRYSEESVDRQQILENMQSDKATISRALSQNRELKEQLAELQNGFVKLTNENMEVTSALQSEQHVKKELAKKIGQLQEKLAEVKETVELKTQEAQGLQEQRDQYYNHLQQYTVAYQHLAAEKEELHKQFLLQTQLMDRLQHEEVQGKVTVEMHLKELQQTKDSLAAAAKENKELQAQVSQLAAELDGKMLLRVEGDGVESEETVEETQKPSLVIPENFESHEEMVTFLVSTMSQVEREREEMRQQLSAQKQQCRGLLQQIVVLRQEQQHTATLGGGSTTDVVPVEVHEALKTAMEKLQSRFTDVMHEKADLKERLEELEHRCIQLSGETDTIGEYIALYQSQRAILKQRHREKEEYISRLAQDKEEMKNKLLELQELVMRLVGERNEWYSKYMAAAQNPDLLANQIESAVPLERRIELNATDGEGLREVNLTDEPEQEAAVLQANSSPSDSKAPQPSPEDPTAKQIMQLLREIQNPQERLGSLLENPCIPFFYRADENDEVKIMVV
>13686_0:001f4d_{"pub_og_id":"2880220at2759","og_name":"golgin_A2_","level_taxid":2759,"organism_taxid":"13686_0","organism_name":"Solenopsis_invicta","pub_gene_id":"LOC105204924","description":"golgin_subfamily_A_member_2_isoform_X1"}
MRSNTMQFCCEMLLIHIIKIMTLRSDDVNSLNVTNYWNTMLKYFTKNLKEFKLQKQLQVQGALNKQQDSNVTDESVSQCQTNCQIEKVDEFYNQKDQNEVKYMEKQYGKHINNMDVIQKEENIINNFHGASNFQNTIEIKTMDNNEIAEKSLPVLENYTESTALHESDNKDVMHLSLQPDFQQSLGDERYNLNVAVSNGPSTVQKEYLLEMASEVAHALTDNTDQNEPPSLFDLDLKCRNQFLSSCLEEQKQLVSDLHVQVSRYHSRVAELEGILATKDSEFDAKLVREINPLKEQLQVHAQTTGILIAEKAELTAALTQSQRTAKQNSEEIEEMNGKLKHSQLRINELEKDLVQMRSNSTDTQKNAQQVQQVYDELEKKYYELRKEKEDLELETSELKQKLNLKNTEFITLQQEFQEKAALLSLNELRIQQLTDTSQTLESQHQTVTILEQQLAQMRETLKLVNNEKDEASKQYQNYVRQLDAQQAKLLNEIESGKKIISDLENREKSYIQRLSDLEQQLQHEKEKNEAILSLQDHNDEIANLRNIEEHLTTQQERLQIALSDRDAKIEMLIMEIQELRNTKDDGTDAAKLVQALESEKLGASRAVSQNQQLKEQLTEMENAFVTLSNTKLDLTEQLQAERNIGRKLNARLNTVEMETDNLKEKLREKETLLVELEKEKLQNAQIADQIQHYQAQSHHAHTLQQELQNALVYIENLKKENEDLAKKLENKTQGETHLFGEAVNLNNGDQSITNNEQNCNDIVTTQNLPLPEDRNSSDNFGPIAQLEKRFKETMEKVAELTDEKQKLEHLVLQLQGETETIGEYITLYQKQRAILGDRWKEREQTFRQLVEQRNQQQEQLHKLKVLVTELLKKHPETLTSPTETCMDCHKDINADTPTLSENETQKNAEIPLIEDKTASNILDLLTEIKDCRDTCIIEPNFHPCPWCSGRLITV
>9793_0:002557_{"pub_og_id":"2880220at2759","og_name":"golgin_A2_","level_taxid":2759,"organism_taxid":"9793_0","organism_name":"Equus_asinus","pub_gene_id":"GOLGA2","description":"golgin_subfamily_A_member_2_isoform_X1"}
MALMWPRPYPPCPEMSEETRQMKLAAAKKKLREYQKKNHLGPFAKKKTKIKNGSSSEITTSDGCHSPEDLKEYQQKNNLGPFEKKKKKIKNGSSSEITTSDGCHSPEDIQDILKVLVSDLNRSNGVALPSLDNWKAPKDRAAAASAPAVDTVSPDGVPSPSASHPHVTSMASVQSHDAENGPSPMDESISLSSTESLRQLSQQLNGLVNESTSYVNGEGLASSANIKNLESRYQELSVALDSSNLTNKQLSSKIEELKQQNQDILDQLEKEKNEFKQKLAKEQGALREQLQVHIQTIGILVSEKSDLHTALTHTQQAARQKAGELEDLASRLQSSRQRIGELERTLSAVSMQQKQADKYNKDLTKERDALKLELYKNNKNNEDLKQQNSELEEKLLVLLTKKDSMQLEVEELRKKLEMSELLLQQFSSPSEPRDSNQQLQQALEEQAQLQRQVEELKHLLKQLQVERDHYVVNLKEQNAFWQEKMKQMSEKLFELREEKECSMSQVQVLETSLAELRNQIAVPPPQEPPAGPSEVEQRLQAEAEQLQKEVKSLAGQLQAQVQDNESLSRLNQEQELRLLELQRAAESWDEQVEQHKRLLETMEGDRSTISRALTQNRELKSQLAELQDGFVRLTNDNMEITSALHSEQHVKNELAKKVGQLQEKLGDLKETVELKSQEAQSLQQQRDQYASHLQQYVAAYQQVACEKEELHKQVLVQTHIMDRLQHEEIQGKAAAETTRQELQETQERLEAANQQNQQLQAQLSLMAVPGEGDGLDGEEEEEEAPRPKLSMPEYLESQEAMVAFFNSALASAEEEQAQLRGQLKEQKQRCRRLAHLAAPTQHELEKASAPGTRGDSVPGETHQALQVAMDKLQNRFTELMQEKVDLKDRVEELEHRCIQLSGETDTIGEYIALYQNQRAVLKERHREKEAYISRLARDKEEMKVKLLELQELVLRLVNERNEWYGKFVAAAQNPAGEAPAAPSAAQELGAVDSQNTAQDDLHEVSLADNVEPTQGEALLGQATPENLTAQQIMQLLREIQNPQEYPGLGNNPCIPFFYRADENDEVKIMVI
>34884_0:002bb2_{"pub_og_id":"2880220at2759","og_name":"golgin_A2_","level_taxid":2759,"organism_taxid":"34884_0","organism_name":"Callorhinus_ursinus","pub_gene_id":"GOLGA2","description":"GOLGA2"}
MMWPPFPPPRPGMSEETRQSKLAAAKKKLREYQQKNSPGIPAGAKKKRKIKNGSSPETTTSDGCHSPEDIQDILKVLVSDLNRSNGVAFPPLDKWQAPKDCAAPAAPTVDDTVSPDGVPSRCASPPRVTSMASVQSHDAENGPFLMDESKCVSSTESLRQLSQQLNGLVSEPSAYINGEGLAASTNMKDLESRYQELSLALDSSNLTNKQLSSKIEELKQQNQETLDQLEKEKKEFEQKLAKEQGSLREQLQVHIQTIGILVSEKTELQTALAHTQQAARQKAGESEDLASRLQSSRQRVGELERTLSAVSTQQKQVDRHNKDLTKERDALKLELYKNNKNNEDLQQQNSELDEKLRVLVNEKAGMQLRLEELQKKLEMSELLLQQFSSQSKIPDSSQELQQALEDRAQLEARVGQLKDSLKQLQLERDQYAENLKEDNAVWQQRMKQMSEQMHKLREEKEHSVNQVQELEASVAELKNQIAVPPAPEPPAGPSEEEQRLHEEAEQLQKELEILAGQLQAQVKDNEGLSRLNQEQEQRLLELERAAECWGEQAEERKQILESMQNDRTTISRALSQNRELKEQLAELQNGFVRLSNENMEVTTALQSEQHVKKELAKKLGQLQEKLGELKETVELKSREAESLQQQRDQYVSHLQQYVAACQQHVAAYQQMASDKELLHKQVLLQTQLMDRLQHEDVQVKVAAEKARQELEETQGRLEAATQQNQQLQAQLSLMAMPGEGDDLDSEEQHEEAARPKLSVPEGLESREAMVAFFNSALAGAEEERARLRGQLKDQRLRCQRLAHLVAPGPHVPDMAAAPGSGGDSVPGETHQALQAAMDKLQNRFMELMQEKVELKERVEELEHRCIQLSGETDTIGEYIALYQSQRALLKERHREKEEYISRLAQDKEEMKVKLLELQELVLRLVGERNEWQGKLLATVQNPAGEPTAAPPAQELGDANGQGDLREVSLADNDSVAPPQGEALVGRSAPENPTAQQIMQLLREIQNPQERPGLGNNPCIPFFYRADDNDEVKIMVI
>9704_0:003ea6_{"pub_og_id":"2880220at2759","og_name":"golgin_A2_","level_taxid":2759,"organism_taxid":"9704_0","organism_name":"Zalophus_californianus","pub_gene_id":"GOLGA2","description":"GOLGA2"}
MMWPPFPPPRPGMSEETRQSKLAAAKKKLREYQQKNSPGIPAGAKKKRKIKNGSSPETTTSDGCHSPEDIQDILKVLVSDLNRSNGVAFPPLDKWQAPKDCAAPAAPTVDDTVSPDGVPSRCASPPRVTSMASIQSHDAENGPFLMDESKCVSSTESLRQLSQQLNGLVSEPSAYINGEGLAASTNMKDLESRYQELSLALDSSNLTNKQLSSKIEELKQQNQETLDQLEKEKKEFEQKLAKEQGSLREQLQVHIQTIGILVSEKTELQTALAHTQQAARQKAGESEDLASRLQSSRQRVGELERTLSAVSTQQKQVDRHNKDLTKERDALKLELYKNNKNNEDLQQQNSELDEKLRVLVNEKAGMQLRMEELQKKLEMSELLLQQFSSQSKIPDSSQELQQALEDRAQLEARVGQLKDSLKQLQLERDQYAENLKEDNAIWQQRMKQMSEQMHKLREEKEHSVNQVQELEASVAELKNQIAVPPALEPPAGPSEEEQRLHEEAEHLQKELEILAGQLQAQVKDNEGLSRLNQEQEQRLLELERAAECWGEQAEERKQILETMQNDRTTISRALSQNRELKEQLAELQNGFVRLSNENMEVTTALQSEQHVKKELAKKLGQLQEKLGELKETVELKSREAESLQQQRDQYVSHLQQYVAACQQHVAAYQQMASDKELLHKQVLLQTQLMDRLQHEDVQVKVAAEKTRQELEETQGRLEAATQQNQQLQAQLSLMAMPGEGDDLDSEEQHEEAARPKLSVPEGLESREAMVAFFNSALAGAEEEQARLRGQLKDQRLRCQRLAHLVAPGPHVPDMAAAPGSGGDSVPGETHQALQAAMDKLQNRFMELMQEKVELKERVEELEHRCIQLSGETDTIGEYIALYQSQRALLKERHREKEEYISRLAQDKEEMKVKLLELQELVLRLVGERNEWQGKLLATVQNPAGEPTAAPPAQELGDANGQGDLREVSLADNDSVAPPQGEALVGRSAPENPTAQQIMQLLREIQNPQERPGLGNNPCIPFFYRADDNDEVKIMVI
>7461_0:002345_{"pub_og_id":"2880220at2759","og_name":"golgin_A2_","level_taxid":2759,"organism_taxid":"7461_0","organism_name":"Apis_cerana","pub_gene_id":"LOC108001370","description":"golgin_subfamily_A_member_2-like_isoform_X1"}
MNLSKSEKLLAAKRKLREFQLSKMQNNQDGSIKQKYTLDLLSSQCQNAETNKLNLEVISNVLTMETSKDNSQEFQKNDVVMNSMVTSENIINYNELNCSMENTNSMKDTQENNVISKLEEKLNLNEFPKIQKEHLLEMASAVENVLTNEFEHIETSLDFDLMNHNQFLNSYLEEQKKIVNELHIKLNNAHSRISELETKLKEKEIEFQIQLEQEINPLKDQVQIHTQTTGILIAEKTELTSALCQAQQSAKQNSDEAEEISKKLKNSQIRILELEKEILFIKNNNEELNKNFHQLQNKYDSLNEQFFQLKKEKEDLDLEGSELKQKLNLKKTELIAIQQELQEKTALLSLSELRIQQMKGMSITEEEKHTAILLEQELVQTKESLKIVNNEKDEINKQYQNYVKQLDTQQTKLLEKIKIQKKIIEDLQYKEQNRVEKISELEQQLQQEIEKVENLLPLQDCKNQIDNLLKNIDELTLEQERFHIILSEKDSQIEILTKNLNDLQETNNQETEITKLVSALESEQLGASRAIQQNHQLKEQLTDMENAFVSLSNAKLDLTEQLQAERSIGRKLNIQLNNIENELEQLKAKLKEKEAILQEFEKERLQSAQIADQIQHYQAQSHHVNTFQQELQHAIITIERLEKEKQALTQKLKENNSENFVSEDNLYSIITNNNISSLEENTHVESLNKNSVIVPEPIKQLEQRFKETMEQVAELTEEKQKLEHVVLQLQSETETIGEYITLYQKQRAVLQNRAIEREKIFRQLLEQRNQQQEQLHKLKVLVSDFLRKEYIHSNETNRLIETEMNSNDSLILETRREIIDSQIENKNVSELLDVLTEIKDCKDSCIFESNFHLCPWCSGKLLTV
>91411_0:000c4b_{"pub_og_id":"2880220at2759","og_name":"golgin_A2_","level_taxid":2759,"organism_taxid":"91411_0","organism_name":"Polistes_canadensis","pub_gene_id":"LOC106785136","description":"golgin_subfamily_A_member_2-like"}
MNLSKSEKLLAARKKLKEFQQNKKINIQEELSKNENGITKLSQQNETVEINSYANQLRNDHNVPTNDTLQSFTFPVDSKDSHVNTETINFVSINEDKISIKKTDAEDIPKQDANIEMTNVPVLSEMDNSQVQKQTILEFNEKNIDYFNTNKNKNENDYTLQTDNTTINNPEENTDNNNKLETFDFDSYSQNPNVTYLEHQNQIVNQLQSQVKLYSNKISELQATLAAKDAEVEAKLMEETKQLKEQLQIHVQTTNVLILEKAELTSVLSKNETTIKNNREEIEELSGKLKYAQFRSSEFEKELNVIRNDAEEARKIAQQMKQDHEELNEKYSELKKEKDELNLQVSELKQKLNVKNSELINVQQTLQEKAALLSLNELKIQQLTSTSQDLEVLENQHHNVTMLEQQVAQMKETIKTVSEENDEASKQYQNYVRQLETQQETLVNELEHKKKLNNEMEIREKSYIERLSDFEQKLQSEKEKVQELLPLQNHKHHTDILLKEIDELTLAQERFHIIINEKETEIEILKKELQQLQNNENQSTDVPKLLQALESEQLGASRAVSQNQQLKKQLNEMHDAFIILSNTKLDLTEQLQSERTIGRKLNSELNKIESEVEFLKTCLKAKEESCLELEKENLQNAQIIDQIHHYQAQAHYTQTLQQELHKALTTIDDLKRENEKLLKELNHGKIEKENNGVDESNVTNEILGNNNDNVDKDILNTREIKTVSRFTMTDSNSLEPLQKLEKRFKETMEKLAEVLDEKQRLEHLVLQLQCETETIGEYIALYQRQRAILQERAKEKNEAFRQLIEQKNEQQEQLHKLKELVTNLITKKSIATDNTGLYISDHKEEVKDVITPENTQENHNVVSEISNDETTSQIIDLLTEIKDCKDQCTVTSNFHPCPWCSGKLITV
>143995_0:0019e1_{"pub_og_id":"2880220at2759","og_name":"golgin_A2_","level_taxid":2759,"organism_taxid":"143995_0","organism_name":"Megachile_rotundata","pub_gene_id":"LOC100876287","description":"golgin_subfamily_A_member_2"}
MNLSKSEKLLAAKKRLREYQLSKIQSGSTKQKHHSVNLPPSQCQNAEINKSDLEIVNNIPTAENPKSNAQVIDQDFQGNELTPPASTTNAENAINHKELLNSVENTTQETQEINLKPEIEKKIDLNDFPKVQKEHLLEMASAVENILTNDSESTATTLDCDLVCRNQFLSSYLEEQKKIATELHIELSNARSRISELEAKLETRETEFQTHLARELNPLKEQLQVHTQTTGILIAEKAELSAALNQAQQTARQNSEKVEEITGKFKNSQVRVIELEKEVTFLKGNNEELKKNCHQLQTDYDSLDKKYFELKKEKEDLDLEVSELKQKLNLKKTELIAVQQELQEKTALLSLSELRIQQLKGTTSTEEDKHTVILLEQELAQAKESLKIVNTEKDEVNKQYQNYVKQLDVQHAKLLDQIKGQNKTIEDLQSREQSYIQRLSELESQIQQEREKVEKLAPLQANKDQIDTLLKNIDELTLEQERLHITLSEKDSHIEMLTKEINDLRESNNQEAEVTKLANALQSEQLGASRAVHQNRQLKEQLTDMENAFVSLSNAKLDLTEQLQGERSIGRKLNAQLNKVENELEELKDKLKEKEALLEELEKERLQSAQIADQMQHYQAQSHHVNTFQQELQNALITIESLQKEKQDLIQKLQEKNQDGTISQTSSNPTNTSNTSIQETEVNLEKQQENNVTVMEPVKQLEQRFKETMERVAELTEEKQKLEHLVLQLQSETETIGEYITLYQKQRAVLQSRAREREQVFRELLDQRNQQQEQLHKLKVLVSDFLRKEYIHSNGTERLIEAETNSNNDGSAEKTKGTTDLQTDNKNVSELLDVLTDIKDCKDCSMFEPNFHPCPWCSGKLITV
>9720_0:0021df_{"pub_og_id":"2880220at2759","og_name":"golgin_A2_","level_taxid":2759,"organism_taxid":"9720_0","organism_name":"Phoca_vitulina","pub_gene_id":"GOLGA2","description":"golgin_subfamily_A_member_2_isoform_X1"}
MMWSPLPPPRPGMSEETRESKLAAAKKKLREYQQKNSPGIPAGAKKKRKIKNGSSAETTTSDGCHSPEEIQDILKVLVSDLNRSNGVALPPLDKWQAPKDRAAPAAPTVDDTVSPDGVPSRCASPPCVTSMASVQSHDAENGPFLMDESKCVSSTESLRQLSQQLNGLVSEPSSYINGEGLASSANMKDLESRYQELSLALDSSNLTNKQLSSKIEELKQQNQETLDQLEKEKKEFEQKLAKEQGSLREQLQVHIQTIGILVSEKTELQTALAHTQQAARQKAGESEDLASRLQSSRQRVGELERTLSAVSTQQKQTDRHNKDLTKERDALKLELYKNNKNNEDLKQQNSELDEKLRVLVNEKAGMQLRMEELQKKLEMSELLLQQFSSQSKTPDSSQELQQALEDRAQLEARVGQLKDSLKQLQLERDRYAENLKEDNAIWQQRMKQMSEQMHKLREEKEHSVSQVQELEASVAELKNQIAVPPVPEPPAGPSEEEQRLHEEAEQLQKELEILAGQLQAQVKDNEGLSRLNQEQEQRLLELERAAECWGEQAEERKQILESMQNDRTTISRALSQNRELKEQLAELQNGFVRLSNENMEVTTALQSEQHVKKELAKKLGQLQEKLGELKETVELKSREAESLQQQRDQYVSHLQQYVAAYQQHVAAYQQLASDKELLHKQVLLQTQLMDRLQHEDVQVKVAAEKARQELEETQGRLEAATQQNQQLQAQLSLMAMPGEGDELDSEEQDEEAARPKLSMPEGLESREAMVEFFNSALAGAEEEQARLRGQLKDQRLRCRRLAHLVAPGPRAPEEMAAAPGSGGDSVPGETHQALQAAMDKLQSRFMELMQEKVELKERVEELEHRCIQLSGETDTIGEYIALYQSQRALLKERHREKEEYISRLAQDKEEMKVKLLELQELVLRLVGERSEWQGKFLATVQNPAGDPTAALGDANGQGDLREVSLADNDSVAPPHGEALVGHSAPENPTAQQIMQLLREIQKPQERPGLGNNPCIPFFYRADDNDEVKIMVI
>9837_0:0015f0_{"pub_og_id":"2880220at2759","og_name":"golgin_A2_","level_taxid":2759,"organism_taxid":"9837_0","organism_name":"Camelus_bactrianus","pub_gene_id":"GOLGA2","description":"golgin_subfamily_A_member_2_isoform_X1"}
MSEETRQSKLAAAKKKLREYQQKNSPGVPAGAKKKRKIKNGSSPEATTSGGCPSPKDIQDILKVLVSDLNRSNGVAIPPLDKWKAPKDHAAPVSPSADDTMSPGGVTSPSASPPRVTSMASTQNHDVENGPLTMDESTSFSSTESLRQLSQQLNGLVSESTSYINGEGLSSHNIKELESRYQELSVALDSSNLKNKQLSSKIEELKQENQEALDQLEKEKKGFEQKLAKEQGALREQLQVHIQTIGILVSEKSELQSALAHTQQAARQKAGESEDLANRLQSSRQRVGELERTLSAISAQQKQADRSNKELTKERDALKLELYKHNKNNEDLKQQNLELEEKLRVMVSEKAAIQLGTDELQKKLEMSELLLQQFSNQPTHGSSEQLQQALEDRAQLETHVQLLKDSLQQLKMERDLYVANMKEENAIWQQKMEQMSEQVCKLREEKEHSMSQVQELEASLAELRSQMAACPPQESPEGPSEAEQLLQEEAEQLHKELESLAGQLKEQVKDNESLSRLNQEQEQRLLELERAAEEWGDQAEERKQILESMQNDRTTISRALSQNRELKEQLAELQNGFVRLTNENMEITCALQSEQHVKKELAKKLSQLQEKLAELKEKVEAKNQEAQGLEQQRDQYLNHLQQYVAAYQQHVAAYQQLASEKELLHKQVLLQTQLMDRLQHEEVQDKMAMEMAHQALQETQGLLEAANQENQQLQAQLKIIAAPGEGDGPDSEEQDEEAPRPKLSMPEDLESREAMVAFCNSALASAEEEKARLREQLKEQKLRCQRLAHLANPSQDGVEKEAQAPGTREGSVPAETHQALQEAMDKLQGQFTKIMQEKVDLKERVEELEHRCIQLSGETDTIGEYIALYQNQRAVLQERHRKKEEYISRLAQDKEEMKVKLLELQELVSRLMGERNECYGKFLAAQNPAGEPTTAPSAPQELGTTDNQGGLREVSLVDNMEPTQGQALVGQTAPENLTAQQIMQLLREIQNPREYPGLGSNSCIPFFYRADENDQVKITVV
>743375_0:000805_{"pub_og_id":"2880220at2759","og_name":"golgin_A2_","level_taxid":2759,"organism_taxid":"743375_0","organism_name":"Polistes_dominula","pub_gene_id":"LOC107063993","description":"golgin_subfamily_A_member_2"}
MNLSKSEKLLAARKKLKEFQQNKKINIQEELSKNENGITKVSQQNETVEINSYANQLRNDHNVPTNNTLQSFTFPVDSKDSHVNTEMVNFVSINEDKISVKKVNEEDIPKQNANIEMTNVPVLSTMDNSQVQKQTILEFNEKNIDYFNTNKNKNENDYTSQKDNTIINKSEESTDNNNKSETFDSDTYSQNSNITYLEHQNQIVNQLQSQVKLYSNKISELQAALAAKDAEVETKLMEETKQLKEQLQIHVQTTNVLILEKAELTSVLSKNETTIKNNREEIEELSEKLKYAQFRSSEFEKELNVIKNDAEEARKIAQQMKLDHEELNEKYSELKKEKDELNLQVSELKQKLNVKNSELINVQQTLQEKAALLSLNELKIQQLTNTSQDLEVLDNQHHNVTMLEQQVAQMRETIKTVSEENDEASKQYQNYVRQLETQQETLVNELEHQKKLNNELEIREKSYIERLSDFEQKLQSEKEKVEELLPLQSHKHHIDALLKEIDELTLAQERFHIIINEKETEIEILKKELQQLQNNENQSTDVPKLLQALESEQLGASRAVSQNQQLKQQLNEMHDAFIILSNTKLDLTEQLQSERTIGRKLNSELNKVESEVEFLKNCLKAKEESCLELEKENLQNAQIIDQIHHYQAQAHYTQTLQQELHKALTTIDDLKRENEKLVEELNHGKTEKENNGVDELNLTNEVLGNNNDNVDKDILNTRETKTISCYTMTDSTSLEPLQKLEERFKETMEKLAEVLDEKQRLEHLVLQLQCETETIGEYIALYQRQRAILQERAKEKNEAFRQLIEQKNEQQEQLHKLKELVTNLITKKSIATDNTGLYISDHKEENADIITSENKQENHNVISEISNDETTSQIIDLLTEIKDCKDQCTIASNFHPCPWCSGKLINV
>9986_0:000c3b_{"pub_og_id":"2880220at2759","og_name":"golgin_A2_","level_taxid":2759,"organism_taxid":"9986_0","organism_name":"Oryctolagus_cuniculus","pub_gene_id":"LOC100355188","description":"golgin_subfamily_A_member_2"}
MARSGSPKILPAASTMRAAKSENGSGIPENPLLLLPQLREYQQKNSPGGPAAGRKKKKLKNGSSPETAPAGGCHPTEDKQQNQETLDQVEKEKKECQQKLAKEQGALREQLQVHIQTIGILVSEKADLQSALAHTQQAARQKAGESEDLANRLQTTHQRVGELERTLSAVSTQQKQVDRHNKELTQERDALKLELYKNNRNNEDLKQQNSELQERLRVLETEKKALQLGTEELQKKLEMSELLLQQFSSESGVSDGRQQLQQAMEERAQLEKHVQQLLETQTHLRMDRDRYAEGLEEERALWQEKMQQMSAQLCTLREEKEHGLSRVQELETTVAELKSQRAEPPAPESAAPPAGPSAAEQQLQAQAEQLQKELESLAGQLQAQVQDNAGLSRLNQQQEQRLLQLEREAELWGSQAEERKQILESMQSDRVTISRALLQNRELKEQLAELQDGFVRLSNDNMELTSSLQAEQHVKNELAKKLGQLQERLGELKETVELKSQEAQSLQQQRDQYLGHLQQYVAAYQQHAAAYQQLSSEKEALHKQILLQTQLMDRLQHEEVQGKVAVQVARQELQETQERLEAAAQQNQQLQAQLGLLGLPGEGDGEEEEEEEEEEETPQAKVPVPEDLESREAVVTFFTSALARAEEERARLRGQLREQKARCRRLAVLAVPSQGEPEGTSAAGTGGDSVSGETHQALQGAMEKLQTRFLEVMAEKAELRERVEELEHRCIQLSGETDTIGEYIALYQNQRAVLKERHREKEEYISRLAQDKEDMKIKLLELQELVLQLVGERSEWQGRVLAAAPDRADHPAPAAPALQDAADPQAGLGEVSLADTVEPARGEAGEGSSTQNPTAQQIMKLLREIQHPQERPGLGTNPCIPFFYRADEHDEVKILIV
>9986_0:0044f0_{"pub_og_id":"2880220at2759","og_name":"golgin_A2_","level_taxid":2759,"organism_taxid":"9986_0","organism_name":"Oryctolagus_cuniculus","pub_gene_id":"GOLGA2","description":"golgin_subfamily_A_member_2_isoform_X6"}
MWPPLPPPPPRPAMSEETRQSKLAAAKKKLREYQQKNSPGGPAAGRKKKKLKNGSSPETAPAGGCHPTEDAPNDCAAPAAPSADATVLPGGVASPGTSLTSTAPTQNHAADHGPALIDETKTLSSTESLRQLSQQLNGLVSESTSYLNGEGLTASNMKDLESRYQELAVALDSSYLTNKQLSNTIEELKQQNQETLDQVEKEKKECQQKLAKEQGALREQLQVHIQTIGILVSEKADLQSALAHTQQAARQKAGESEDLANRLQTTRQRVGELERTLSAVSTQQKQVDRHNKELTQERDALKLELYKNNRNNEDLKQQNSELQERLRVLETEKKALQLGTEELQKKLEMSELLLQQFSSESGVSDGRQQLQQAMEERAQLEKHVQQLLETQTHLRMDRDRYAEGLEEERALWQEKMQQMSVQLCTLREEKEHGLSRVQELETTVAELKSQRAEPPAPESAAPPAGPSAAEQQLQAQAEQLQKELESLAGQLQAQVQDNAGLSRLNQQQEQRLLQLEREAELWGSQAEERKQILESMQSDRVTISRALLQNRELKEQLAELQDGFVRLSNDNMELTSSLQAEQHVKNELAKKLGQLQERLGELKETVELKSQEAQSLQQQRDQYLGHLQQYVAAYQQHAAAYQQLSSEKEALHKQILLQTQLMDRLQHEEVQGKVAVQVARQELQETQERLEAAAQQNQQLQAQLGLLGLPGEGDGEEEEEEEETPQAKVPVPEDLESREAVVTFFTSALARAEEERARLRGQLREQKARCRRLAVLAVPSQGEPEGTSAAGTGGDSVSGETHQALQGAMEKLQVRDPLSEVMAEKAELRERVEELEHRCIQLSGETDTIGEYIALYQNQRAVLKERHREKEEYISRLAQDKEDMKIKLLELQELVLQLVGERSEWQGRVLAAAPDRADHPAPAAPALQDAADPQAGLGEVSLADTVEPARGEAGEGSSTQNPTAQQIMKLLREIQHPQERPGLGTNPCIPFFYRADEHDEVKILIV
>9986_0:004a55_{"pub_og_id":"2880220at2759","og_name":"golgin_A2_","level_taxid":2759,"organism_taxid":"9986_0","organism_name":"Oryctolagus_cuniculus","pub_gene_id":"LOC103346520","description":"golgin_subfamily_A_member_2-like"}
MLREEKECNLSQVQELETTLAELKSQMAEPPTPESPASPVGPSEVEQQLQAQAEQLQKELESLAGQLQAQVQDNAGLSRLNQQQEQRLLQLEREAELWGNQAEERTQSDRVTISHALLQNRELKEQLAELQDGFVRLVCSASLDKASEQ
>456900_0:0027bc_{"pub_og_id":"2880220at2759","og_name":"golgin_A2_","level_taxid":2759,"organism_taxid":"456900_0","organism_name":"Cyphomyrmex_costatus","pub_gene_id":"LOC108780265","description":"A0A195C5E5_9HYME"}
MNMSKTEKLLAAKKKLKEFQLQKKLQVQETLNKDSNIIDESISQCQTNCQTTEVDKLYNQKKQNEVKREYPEKRYEKHIYNTDIMHKEENITNHFEGANNLSDMIETKIATSNSEITEKSFPSLENYPETAVLHESGDKDTTYSRLHSDLQYVGNDEKYNLNITTSNGPSTMQKEYLLEMASEVAHILTDDTDHSEPPSSLDFDLKCRNQFLSSCLEEQKQLVNDLHIQVSRYHSRVAELEEILATKDSEFEAKLVREINPLKEQLQFHAQTTGILIAEKAELTAALAQSQKTAKQNSEEIEEMSGKLKHSQLRINELEKELTQMRSNSTDTQKNAQQVQQVYNELEQNYYELRKEKEDLELETSELKQKLNLKNTEFITLQQEFQEKAALLSLNELRIHQLTDTSQTLESQHQTVTVLEQQLAQMRETLKLVNNEKDEASRQYQNYVRQLDAQQVKLFNEIESGKKIISELESREKSYIQRLSDLEQQLQHEREKSEAVLPSQDHNVEIANLIKNIEELTAQHEKLHIALSERDTEIEMLTKEIQQLRDMKDDGTDVAKLVQAFESEKLGASRAVSQNQQLKEQLTEMENAFVTLSNAKLDLTEQLQAERNIGRKLNARLNTVEIEMDNLKEKLKEKETLLIELEKEKLQNAQITDQMQHYQAQSHHAQTLQQELQNALIYIEDLKSENKDLTKELKNKVRQETDLSREILNDNEDQHVTKNEQNCNDIITMQNSPLPEGKNISDNFRPITKLENRFKETMEKVAELTDEKQKLEHLVLQLQGETETIGEYITLYQKQRAILGEKWKEREQTFRQLVEQRNQQQEQLHKLKVLVTDLLQKHPETLINSTEINYHKDTNADNPTLSEDKKQDNAELSLIEDKTASDILDLLTEIKDCKDTCIIESNFHPCPWCSGRLITV
>7950_0:002f80_{"pub_og_id":"2880220at2759","og_name":"golgin_A2_","level_taxid":2759,"organism_taxid":"7950_0","organism_name":"Clupea_harengus","pub_gene_id":"golga2","description":"golga2"}
MTWCRSLSGRERMADQSRQVKLAAAKKKLKEFQQKSASPASTVGPKKKRRVKTGNQLDTSTPDRHSPDNIDSILKVMSITNGVALPPFVNSQAPAETEAQDSPVAQLQEEASGEAGRGSPVSNPASTINPECVSDTAALQNCTQDANCHENSTEDNRPLSSTESLRQLSQQLNGLLSESSTYVNGDGAPSPVNEKELEARNQDLSAALDSSNITNSQLSSQLQQLTQQSQELSDQLQKERKEFEQKFGKEQGAMREQLQVHIQTIGILVSEKTELQTALSYTQQAARQKAADAEELNNRLQASKQRVSELERTLSTVSTQQKHHDKHNKELEKERDSLRLEVFRLNNSNEEARQQGSELGEQLRQRVSENSSLTLELDDMRKRLEMADSMLQQFSSQSGPPSDNQQLQLLLEEKHHLEVHAAQMNESVVQLQTERDQYALQYQEEGKVWKEKTEQLLSQVTLLSEERDRSSTQIQELEAQVSELMSAAALLHEQQQQQHLVAPAPSGPSEAEQALQEALYTAQQERDALSLQYQAQVRDNGQLSRLCQEQETRLEELERETQQAAEEVQDRRQILEHAQSDKATISRALAQNRELKDQLAEMQNGFVKLTNENMELTSGLQSEQYVKKELARRLGELQEGLHNAKEQLQERSVEVASAVEQRDQYAAHLQQYSSGYQQLVAEREELHKRVLQQAQLMDRLQHDEVQGKVQVEQSHLQLQQAEEKLNQLARDNEELRSEMQDLLNSSVLASTSRDQGDGLESQSIPEGVEKSVIAIPEDFESREEMEEFMQLVLSRLEGERDELRRQLELERRLHQNALQQMAVLSQQQQQQQEDSSSPSVSIQNIGDSGGVPVEVHEALRVAMEKLQDRFTSLMQEKADLKERTEELEHRCIQLSGETDTIGEYIALYQNQRAIMKQRHFEKEQYISMLAQDKEEMKAKLAELQDLVMRLVGERNEWYTRYISAVGNPHNSATEGSDMEEQPAQKRMELNAVDGPESMDMSVAVDLDLDPPAQPSEEPQPQQSADGQGDSATLRPKEDGTARQIMQLLQEIQNPQARAAPFLGENPCIPFFYRPDEHDEVKILVV
>64793_0:001bf7_{"pub_og_id":"2880220at2759","og_name":"golgin_A2_","level_taxid":2759,"organism_taxid":"64793_0","organism_name":"Wasmannia_auropunctata","pub_gene_id":"LOC105454348","description":"golgin_subfamily_A_member_2"}
MNLSKTEKLLAAKKKLKEFQLQKKLQVQEALSKQQGDTSVADVSISQCQTNCQTAEVGELCDPSEQNDVKWGEKHIFDADAVHKEENVINHFDGANNLPDAIETNVASSELTEKSFPIPEDCPENAALHESGNATHSRLQPNVQSVGNDGRYSFSVAASNGPSTAQTEYLLEMASEVAQALTSDTEHGEPLSSFDLDLNCRNQFLSSCLEEQKQLVSDLHIQVSRYHSRVAELEGILATKDSEFEAKLVRELNPLKEQLQVHTQTTGILIAEKAELTAALAQSQKTARQNSEEIEELSGKLKHSQLRINELEKELTQTRSNSTDTQKNAQQVQQVYDELEKKYCELRKEKEDLELEMSELKQKLNLKNTEFITLQQEFQEKAALLSLNELRIQQLTDTSQTLESQHQTVTVLEQQLAQMRETLKLVNNEKDEASRQYQNYVRQLDAQQAKLFNEVESGKKTISDLENREKSYIQRLSDLEQQLQHEKNKSETVLTSQDHNEEITNLMKSIEQLTAQQERLHIALFERDAEIEVLTKEVQELRDMKDDGAAAKLVQALESEKLGASRAVSQNQQLKEQLTEMENAFVTLSNAKLDLTEQLQAERNIGRKLNARLNTVETEMDNLKETLKVKDAFLLEFEKEKLQNAQIADQMQHYQAQSHHAHTLQQELQNALLYIEDLRNENEELAKELKDKAQKETHLSREAVNVNGDQHIINNEQNCNDIATTQNLPLPEDKNISDNFGPITKLEKRFKETMEKVAELTDEKQRLEHLVLQLQGETETIGEYITLYQKQRAILGERWKEREQSFRQLVEQRNQQQEQLHKLKVLVTELLKKHPETLTNSTETCMDCHKDINADAIALSENEKQDDAELPLIEDKTASDILDLLTEIKDCKDACTIEPNFHPCPWCSGRLITV
>9796_0:0047c1_{"pub_og_id":"2880220at2759","og_name":"golgin_A2_","level_taxid":2759,"organism_taxid":"9796_0","organism_name":"Equus_caballus","pub_gene_id":"GOLGA2","description":"GOLGA2L5_domain-containing_protein"}
MALMWPRPYPPCPEMSEETRQMKLAAAKKKLREYQKKNHLGPFAKKKTKIKNGSSSEITTSDGCHSPEDLKEYQQKNNLGPFEKKKKKIKNGSSSEITTSDGCHSPEDIQDILKVLVSDLNRSNGVALPSLDNWKAPKDRATAASAPAVDTVSPDGVPSPSASHPHVTSMASVQSHDAENGPSPMDESISLSSTESLRQLSQQLNGLVNESTSYVNGEGLASSANIKNLESRYQELSVALDSSNLTNKQLSSKIEELKQQNQDILDQLEKEKNEFKQKLAKEQGALREQLQVHIQTIGILVSEKSDLHTALTHTQQAARQKAGELEDLASRLQSSRQRIGELERTLSAVSMQQKQADKYNKDLTKERDALKLELYKNNKNNEDLKQQNSELEEKLLVLLTKKDSMQLEVEELRKKLEMSELLLQQFSSPSEPRDSNQQLQQALEEQAQLQRQVEELKYLLKQLQVERDHYVVNLKEQNAFWQEKMKQMSEKLFELREEKECSMSQVQVLETSLAELRNQIAVPPPQEPPAGPSEVEQRLQAEAEQLQKEVKSLAGQLQAQVQDNESLSRLNQEQELRLLELQRAAESWDEQVEQHKRLLETMEGDRSTISRALSQNRELKSQLAELQDGFVRLTNDNMEITSALHSEQHVKNELAKKVGQLQEKLGDLKETVELKSQEAQSLQQQRDQYASHLQQYVAAYQQVACEKEELHKQVLVQTHIMDRLQHEEIQGQAAAETTRQELQETQERLEAANQQNQQLQAQLSLMAVPGEGDGLDGEEEEEEAPRPKLSMPEYLESQEAMVAFFNSALASAEEEQAQLRGQLKEQKQRCRRLAHLAASTQHELEKASAPGTRGDSVPGETHQALQVAMDKLQNRFTELMQEKVDLKDRVEELEHRCIQLSGETDTIGEYIALYQNQRAVLKERHREKEAYISRLARDKEEMKVKLLELQELVLRLVNERNEWYGKFVAAAQNPAGEAPAAPSAAQELGTVDSQNTAQDDLHEVSLADNVEPTQGEALLGQANPENLTAQQIMQLLREIQNPQEYPGLGNNPCIPFFYRADENDEVKVMVI
>9713_0:00379e_{"pub_og_id":"2880220at2759","og_name":"golgin_A2_","level_taxid":2759,"organism_taxid":"9713_0","organism_name":"Leptonychotes_weddellii","pub_gene_id":"GOLGA2","description":"GOLGA2"}
MASVQSHDAENGPFLMDESKCVSSTESLRQLSQQLNGLVSEPSSYINGEGLASSANMKDLESRYQELSLALDSSNLTNKQLSSKIEELKQQNQETLDQLEKEKKEFEQKLAKEQGSLREQLQVHIQTIGILVSEKTDLQTALAHTQQAARQKAGESEDLASRLQSSRQRIGELERTLSAVSTQQKQTDRHNKDLTKERDALKLELYKNNKNNEDLTQQNSELDEKLRVLVNEKAGMQLRMEELQKKLEMSELLLQQFSSQSKTPDSSQELQQALKDRAQLEAHVGQLKDSLKQLQLERDRYAKNLKEDNAIWQQRMKQMNEQMHKLREEKEHSVSQVQELEASVAELKNQIAVPPVPEPPAGPSEEEQRLHEEAEQLQKELEILAGQLQAQVKDNEGLSRLNQEQEQRLLELERAAECWGEQAKERKQILETMQNDRTTISRALSQNRELKEQLAELQNGFVRLSNENMEVTTALQSEQHVKKELAKKLGQLQEKLGELKETVELKSREAESLQQQRDQYVSHLQQYVAAYQQHVAAYQQLASDKELLHKQVLLQTQLMDRLQHEDVQVKVAAEKARQELEETQGRLEAATQQNQQLQAQLSLMAMPGEGDELDSEEKDEEAARPKLSMPEGLESREAMVEFFNSALAGAEEERARLRGQLKDQRLRCQRLAHLVAPGPRAPEEMAVAPGSGGDSVPGETHQALQAAMDKLQSRFMELMQEKVELKERVEELEHRCIQLSGETDTIGEYIALYQSQRALLKERHREKEEYISRLAQDKEEMKVKLLELQELVLRLVGERSEWQGKFLATVQNPAGDPTAAPPAQELGDANGQGDLQEVSLADNDGVAPPQGEVLVGRSAPENPTTQQIMQLLHEIQNPQERPGLGNNPCIPFFYRADDNDEVKIMVI
>34773_0:003cc1_{"pub_og_id":"2880220at2759","og_name":"golgin_A2_","level_taxid":2759,"organism_taxid":"34773_0","organism_name":"Alosa_sapidissima","pub_gene_id":"121680658","description":"golgin_subfamily_A_member_2_isoform_X1"}
MPGNVGDFFSGLGQEGVFISPALGVGLVSTYILLKCEAKQLLSLYWYFSPTNLSFGMSILDALCELKEFQQKSGPPPSSVGPKKKRKVKTGNQLDTSTPDRHSPDNAPAEMEARDSPVAQLQEEASGEAGRGSPVTVSNPASDNVSAINPECVSDATALQNCNQDTNCHENSTDENRPLSSTESLRQLSQQLNGLLSGSSNYVNGDGAPSPVNEKELEARNQELSAALDSSNLTNSQLSAQLQQLTQQSQELNDQLQKERKEFEQKCVKEQGAMREQLQVHIQTIGILVSEKTELQTALSYTQQAARQKSADAEELNNRLQASKQRVSELERTLSTVSTQQKQFDKHNKELEKERDSLRLEVFRLNNSNEEARQQSSELTEQLRQRVSENSSLTLELDDLRRRLEMADVMLQQFSNQSGHPSANQQVQLLMEEKHQLEAHAAQMNESVVQLQTERDQYALQIQEDGRVWKEKTEQLLSQVTMLSEERDRSSAQIQELEAQISELRSSAAVLHEQQQQASVDSAPSGPSETEQALQEALNTAQQERDALSLQYQAQVRDNEQLSRLCQEQETRMEELERETQRSAEEVHDRRRVLEDAQSDKATISRALAQNRELKDQLAELQNGFVKLTNENMELTSALQSELHVKKELARRMGQLQEDLHNGKEQLEERSAEVLSVCEQRDQYAAHLQQYSSGYQQLVGEREELHKRVLQQAQLMDRLQHEQVQGQVQLQQSHQQLQDAQEKLTQLARDNEQLKSEVQDLLNGSALTSTSRDQGDGLESQSLAEGAEKSVIAIPEDFDSREEMEEFLQSVLFRVESERDELRRLLDMETRLHQTALQQVAALSQQQQQAENSSSSPNVSITNMGDAGGVPVEVHEALRVAMEKLQERFTSVMQEKADLKERMEELEHRCIQLSGETDTIGEYIALYQNQRAIMKQRHIEKEHYISMLAKDKEEMKAKLAELQDLVMRLVGERNEWYTRYVSAVSNEPHSAPHGTDTEQQAAHRRMELNAVDGPESMDMSSAAVLDPSPESSEEPPLQQSAADGQLMDSAPLRPKEDGTARQIMQLLQEIQNPQARPAPFLGENPCIPFFYRPDEHDEVKILVV
>9627_0:002988_{"pub_og_id":"2880220at2759","og_name":"golgin_A2_","level_taxid":2759,"organism_taxid":"9627_0","organism_name":"Vulpes_vulpes","pub_gene_id":"GOLGA2","description":"GOLGA2"}
MWPPLTPPRPGMSEETRQSKLAAAKKKLREYQQKNSPGVGAKKKRKIKNGSSPETTTSKDCHSPEDIQDILKVLVSDLNRSNGVALPPLDKWKAPKDRAAPAAPTVDDTVSPGGVPSPCASLPRVTSMTSNQNHDAENGPILIDESKCLSSTESLRQLSQQLNGLVSESSSYINGEGLASSANIKDLESRYQELSLALDSSNLTNKQLSSKIEELKQQNQETLDQLEKEKKEFEQKLAKEQGSLREQLQVHIQTIGILVSEKTELQTALVHTQQAARQKAGESEDLASRLQSSRQRVSELERTLSAVSTQQKQVDRHNKDLTKERDTLKLELYKNNKNNEDLKQQNSELEEKLQVMVREKAAMQLGMEELQKKLEMSELLLQQFSSQSKSPDNSQELHQALEERTQLEAHVGELRDLLKQLQLERDQYAETLKEENAIWQQKMQQMSEQMHRLREEKEHSMSQVQELEANLAELKNQIVVPPAQEPPARPLEEEQQRLHAETEQLQKELESLAEQVQAQVKDNEGLSRLNREQEQRLLELERAAECWGEHAEERKQILESMQSDRTTISRALSQNRELKEQLVELQNGFVKLSNENMEITTALQSEQHVKKELAKKLGQLQEKLGELKEMVELKSQEAQNLQQQRDQYMSHLQQYMAAYQQLASDKELLHKQVLLQTQLMDRLQHEEVQGKVAAEKALQELQETQGRLESATQQNQQLQAQLSLMAMPGDGEGDGLDSEEKEEEAAQPKLSMPENLESREAVVAFFNSALASAEEEQARLRGQLKKQKLRCQRLAHLVAPGQQVQEEAAAPSGDSVPGETHQALQVAMDKLQGRFLELMQEKVELKERVEELEHCCIQLSGETDTIGEYIALYQNQRAVLKERHREKEEYISRLAQDKENMKMKLLELQKLVLCLVSERNERQGKLLATAQDPAAEPATAPPAQELGAANDQGDLREVSLADNDNVAPPQGEALPGHSAPENPTAQQIMQLLQEMQNPQPYPGLSKNPCVPFFYRADDNDEVKILVI
>274613_0:0027a1_{"pub_og_id":"2880220at2759","og_name":"golgin_A2_","level_taxid":2759,"organism_taxid":"274613_0","organism_name":"Schistocerca_piceifrons","pub_gene_id":"124799314","description":"golgin_subfamily_A_member_2-like"}
MSDRSKAEKLALARRKLKEYQRKEKDTTLSSTRSAPRRETTKHFSNDAAKKTTKESFVFDSGPSPVQQECQTSDDGSYCPSPEIKNSEEYCNSFSRNEVNGSCDASKNSQHPLSQHISFQSTTPIVSPSVADMFSSSQTTNNEAEMFFNSIPTSNSLAENSSNYSSFPYQTSSFISQESIYQKVQSVNGVTTLSSQCQPCPSEVTEAFSNPQSGADIVQTDTHYMGGNSENENVSDSFEFDSTKIASTFHNNETGNCAEVTTAHQKRQTLPSDNSSSIDLPRETVDDISVQQALPQLSSVEEGKKLNPKGEENMSHSNPEKLNVAQKLVCEETAAKSLPLSSTESLRQMSLQINDLISETFNGNSDDKRNSVSELEHRNQELVAMLAVEQQKNEQLHLQLKEHQSRLSQLESDLGKVRAESEAELTREVGPLQEQLQLHAQTVGILVGEKTELQSALNKSQQLAKQKAGEVEELQGRLKASRHKVAELEKELSASNTSNQQLQVMVKELSAEVEKLKVENNLVTKHLEETEEEKSEIQQKLNTKTSEVSSLQQQLQERQSQLSLTQLRIQQLSISGNTELDSQMETLNQQKISLEHQVAQLQQAVRSVTAERDQASQQYQQYVQQLNSQLQSLATKLESATTENETLLSREQSLIHHVSELEKQLQQQQQQQSVKTKATSSEDSDKIHKLQEKLSDLEEEKKHLLDINDSQQQQIEELSVDLKDRLTRIEDLESMIESMKEDQPNKERLLAAIESDKVAAARAVAQNQKLKERLEELENGFVTMSNTKLELTEKLQYEQHVNKEKCEQILDLENELKNIRQQLQEKEAALQQLESKLVQPEENVSDEHDDAEVKQNEQYSLLNQELTEAKAVIEQLKLQNSELRVIMEQQKSPPDAASVHTDKVISSLSASIQQLEAERDSLLSQLQQAKQNSSDNSQADVPTMLHEDPVEMKEAMEKLQEKFKKTMEEVAELSEEKQRLEHLVLQLQGETETIGEYIALYQVQRNILRQRAKENDEQLARVSRDREEMKMKLQELSALVRNLVSEKESSPENIDVHIDESKVTPVFHQDEAVVDISIPSESESHHHEVEKSDGPALQENVMNKEATAEKIIALLSEIGSSNLVDPQTTENFHPCPWCSGRLLTV
>520822_0:000de7_{"pub_og_id":"2880220at2759","og_name":"golgin_A2_","level_taxid":2759,"organism_taxid":"520822_0","organism_name":"Atta_colombica","pub_gene_id":"LOC108685720","description":"A0A195BIU1_9HYME"}
MNMSKTEKLLAAKKKLKEFQLQKKLQVQETLNKQQDSNVIDESISQCQTKYSCQTVEMDKLYNQKNEVEYIEKQFEKHIYDTDIMHKEENITNHFDSANNLPDTIETKIATSNSEVTEKSFPTLENYPETARLHESGNKNTMHSRLQSDSQYVGNDEKYNLNITASNGPTVQKEYLLEMASEVAHVLTDDIDHSEPSSSLDFDLKCRNQFLNSCLEEQKQLVNDLHIQVSRYHSRVAELEGILATKDSEFEAKLVREINPLKEQLQVHAQTTGILIAEKAELTAALAQSQKTAKQNSEEIEEISGKLKHSQLRINELEKELTQTRSNSTDTQKNAQQVQQIYDELEKNFYELRKEKEDLELETSELKQKLNLKNTEFITLQQEFQEKAALLSLNELRIQQLTDTSQTLESQHQTVTVLEQQLAQMRETLKLVNNEKDEASRQYQNYVRQLDAQQAKLFNEVESGKKIISDLESREKSYIQRLSDLEQQLQHEREKSEAILPSQDHNEEITNLMKNIENLTAQHKNLHITLSEKNAEIKILTKEIQDLRDMKDDGTDAAKLVEALESEKLGASRAVSQNQQLKEQLTEMENAFVTLSNAKLDLTEQLQAERNIGRKLNARLNNVEMEMDNLKEKLKEKETLLIELEKEKLQNAQIADQMQHYQAQSHHARTLQQELQNALIYIEDLKNENEELAKELKTKVQQETHLPREVEKVNEDQLVTKNEQNYNDIITMQNSPLPEDKNISDNFRPITKLENRFKETMEKVAELTDEKQKLEHLVLQLQGETETIGEYITLYQKQRAILGEKWKEREQTFRQLVEQRNQQQEQLHKLKVLVTDLLKKHPETLINSTEINCYKDTNADAPTLPENEKQDNAEPLIEDKTASDILDLLTEIKDCKDICIIEPNFHPCPWCSGRLITV
>7463_0:000123_{"pub_og_id":"2880220at2759","og_name":"golgin_A2_","level_taxid":2759,"organism_taxid":"7463_0","organism_name":"Apis_florea","pub_gene_id":"LOC100870808","description":"LOW_QUALITY_PROTEIN:_golgin_subfamily_A_member_2-like"}
MSYFNMNLSKSEKLLAAKRKLREFQLSKMQNNQDGSVKQKHTLDLLSSQCQNTETNKLNLEVISNVLTMGTSKDNRHTIQEFQKNDVLMNSMVTSENIINYNELNCSIEDTNSMKDIERNNVISELEEKLNLNEFPKVQKEHLLEMASAVENVLTNESEHIETSLDFDLMNHNQFLNSYLEEQKKIVNELHIKLNNAHCRISELETKLKEKETEFQIQLEREINPLKDQVQIHTQTTGILIAEKAELTSALCQAQQSAKQNSDEAEEMLKKMKNSQIRILELEKEILSIKNNNEELKKNFHELQNKYDSLNEQFFSIKKEKEDLDLEGSELKQKLNLKKTELIAIQQELQEKTALLSLSELRIQQMKGMSITEEEKHTVILLEQELTQTKESLKIVNNEKDEINKQYQNYVKQLDAQQAKLLEKIKTQKKIIEDLQYKEQNRAERISELEQQLQQEIEKVENLLPLQDRKDQIDNLLKNIDELTLEQERFHIILSEKDSQIEMLTKNLNDLRETNNQETEITKLVSALESEQLGASRAIQQNHQLKEQLTDMENAFVSLSNAKLDLTEQLQAERSIGRKLNIQLNNIENELERLKTKLKEKEAILQEFEKERLQSAQIADQIQHYQAQSHHVNTFQRELQHAIITIERLEKEKQILTEKLKEKNSDSSVSEGNSYSIITYNNISNFEENTQVENLNKSTVIVPESVKQLERRFKETMERVAELTEEKQKLEHLVLQLQSETETIGEYITLYQKQRAVLQNRAIEREKIFRQLLEQRNQQQEQLHKLKVLVSDFLRKKYIHSNGTDRLIETEMESNDSLILETKKEIIDSQIENKSVSELLDVLTEIKDCKDSCIFESNFHLCPWCSGKLLTV
>59472_0:003abd_{"pub_og_id":"2880220at2759","og_name":"golgin_A2_","level_taxid":2759,"organism_taxid":"59472_0","organism_name":"Pipistrellus_kuhlii","pub_gene_id":"118706648","description":"golgin_subfamily_A_member_2_isoform_X1"}
MWPPRLPPLPEMSEEVRQKKLAEARKKLREFQQQRGIGAPSGAKKKKKVKNGSSPETTTSDGHSPEDIQDILKVLVSDLTHPNGVALAPLHDWKAPKDHPAPAAPPADDAMSPGGVLSPSAASSAQNYDPENVPFVLSESTFSSTESLRQLSQQLNGLVCESASFVNGEGLASSANIKALESRYQELSLALDSSNLTNKQLSSEIEELKRQNQEIADQLEKEKQEYKQKLAKEQGALREQLQVHIQTIGILVSEKTELQTALAHTQQAARQKTGEAEDLAGLLQSAQQRVGDLERTLCAVSTQQKQADRHNKELTKNRDALKLELYKNNKTNEDLKQENSELQEKLRVLVTDKEASQLRVEELQKKLEMSELLLQQFSSQSETPDRKEQLQQALEERAQLETHVEQLKELLKQLQMERDQYAENLKEENAIWQQKMQQMSEQVCKLREEKEQSVSQVQELETSLAELRNQIAVPPPQEPPAGPSEAEERLQARAEQLQQELEVLTGQLRAQIQDNESLSRLNQEQGQRLLELEQEAERWGEQAEMRKQILEDMQSDRTTISRALAQNRELKEQLAELQDSFVRLTNENMEITSTLQTEQYVKKELAKKLGQLQEKLGELKETVELKSQEAQGLQQQRDQYLSYLQQYVAAYQQLAADKEALQKQVLVHSQLMEQQQQEEVQSQEEAKQARQALQETQGLLEAVNQQNQQLQAQLSLMALPGEGDGVDGEEMEEDAPRPKLSVPEDLGSREAMVEFFNTALASAEEERAQLRQELKKQKLHCRRLAQLAAPSQRRLEAGTPAPSAEGDGVPAETHQALQVAMDQLQSRFTEVMQANVDLKERVEELEHRCIQLSGETDTIGDYITLYQNQRAVLKERHREKEEYISRLAKDKEEMKVKLLELQELVVRLVGERNEWYGRFLGAAQNPAGEPTTAPPAPQAAGAALSQGDLHEVSLTDGAEPGPAALESSTAQQIMQLLCELQSPQEYPGLSRNPCIPFFYRADSDAGVKIMVI
>7462_0:000338_{"pub_og_id":"2880220at2759","og_name":"golgin_A2_","level_taxid":2759,"organism_taxid":"7462_0","organism_name":"Apis_dorsata","pub_gene_id":"LOC102679606","description":"golgin_subfamily_A_member_2-like"}
MNLSKSEKLLAAKRKLREFQLSKMQNNQDGSIKQKHTLDLLSSQCQNAETNKLNLEVTDNVLTMKTSKDNHTIQAFQKNDALMNSIVTSENIINYNELNCSMEDINSMKGNNIISKLEEKLNLNEFPIVQKEHLLEMASAVENVLTNESEYIETSFDFDLINHNQFLNSYLEEQKKIVNELHIKLNNAHSRISELEIKLKEKETEFQIQLEQEINPLKDQVQIHTQTTGILIAEKAELTSALCQAQESAKQNSDEAEEISKKLKNSQIRILELEKEILSIKNNHEELKKNFYQLQNKYDSLNEQFFQLKKEKEDLDLEGSELKQKLNLKKTELIAIQQELQEKTALLSLSELRIQQMKGMSITEEEKHTAILLEQELTQTKESLKIINNEKEEINKQYQNYVKQLDAQQAKLLEKIKIQKKIIEDLQYKEQNRVKKISELEQQLQQEIEKVENLLPLQDRKDQIDNLLKNIDELTLEQERFHIILSEKDSQIEILTKNLNDLQKTNNQEAEITKLVSALESEQLGASRAIQQNHQLKEQLTDMENAFVSLSNAKLDLTEQLQAERSIGRKLNIQLNNIENELEQLKAQLKEKEAILQEFEKERLQSAQIADQIQHYQAQSHHVNTFQRELQHAIITIERLEKEKQALTEKLKEKNSENFVLENNSYSIITNNNISSLEENIHVESLNKNTVIVPEPIKQLEQRFKETMERVAELTEEKQKLEHLVLQLQSETETIGEYITLYQKQRAVLQNRAIEREKIFRQLLEQRNQQQEQLHKLKVLVSDFLRKEYIHSNGTNRLIETEMDSNDSLILETKKEIIDSQIENKNVSELLDVLTEIKDCKDSCIFESNFHLCPWCSGKLLTV
>9823_0:000491_{"pub_og_id":"2880220at2759","og_name":"golgin_A2_","level_taxid":2759,"organism_taxid":"9823_0","organism_name":"Sus_scrofa","pub_gene_id":"GOLGA2","description":"GOLGA2L5_domain-containing_protein"}
MWPPLPPPRPGMSEETRQSKLAAAKKKLREYQQKHSPGVPAGAKKKRKIKNGSSPETTTSGDCPTPEDIQDILKVLVSDLNRSNGVAIPPLDKWKAPKDSADLVTSSADDTVSPGGVLSPCASPLRGTSMATTQNHDAENGPVPIDENTSFSSTESLRQLSQQLNGLVSESSPYINGEGLASPANIKKLESRYHELSLALDSSNLTNKQLSSKIEELKQENQETLDQLEKEKKEFEQKLAKEQGALREQLQVHIQTIGILVSEKTELQTALAHTQQAARQKAGESENLASRLQSSRQRVGELERTLSAVSTQQKQADRYNKELTKERDTLKLELYKNNKSNEDLKQQKSELEEKLRLMATEKAAMQLGMEELQKKLEMSELLLQQFSTQPTPDSSQQLQQALEERAQLETCVGQLQDSLRQLQAERDQYVANLKEDSTVWQHKMQQMNEQLNKLRAEKEHSMSQVQELETSLAELRNQAAPPSGPSETEQRLQAEAEQLQKEVESLARQLQAQVKDNENLSLLNQEQEQRLMELERAAECWGEQAEERKQMLESMQSDRTTISRALTQNRKLKEQLAELQNGFVRLSNENMEITSALHSEQHVKKELAKKLGQLQENLGELKETVEVKSQEAQDLQQQRDQYLGHLQQYVAAYQQLAAEKELLHKQMVLQTQLVDQLQHEDMQGRMAVETARQELQEAQGRLEAANQHNQQLQAQLTLMAVPGEGTELDIEDEDKAGEAPRPKLSVPEELDSREAVVEFFNSALASAEEEQARLRRELKEQKLRCQRLAHLVAPAQDGVEKEAPAPGTEGDSVSAPGTGGDSVPVETHQALQVAMDKLQGRFTELMQEKVDLKERVEELEHRCIQLSGETDTIGEYIALYQSQRAVLKERHREKEEYISRLAQDKEEMKVKLLELQELVLHLVGERNEWQGKFLAAQNPAGEPTVAPPAPQELGAAENQGGLLEVSLSDNVEPTQGEALLGQTLTENPTAQQIMQLLREIQNPQERLGLGSNPCIPFFYRADDNDEVKIMVV
>471704_0:00048a_{"pub_og_id":"2880220at2759","og_name":"golgin_A2_","level_taxid":2759,"organism_taxid":"471704_0","organism_name":"Trachymyrmex_cornetzi","pub_gene_id":"LOC108769550","description":"A0A195EKH1_9HYME"}
MNMSKTEKLLAAKKKLKEFQLQKKLQVQETLNKQQDSNVIDESISQCQTNCQTAEVDKLYNQKKQNEVEYAEKQYEEHIYGTDIVHKEENVTNHFDGANNLPDMIETKIATNNSDVTEKSFPTLENYPETAGLHESGNKNTMHSHLQSDSQYVGNDEKYNLNITTSNGPSMVQKEYLLEMASEVAHVLTDDIDHSEPPSSLDFDLKCRNQFLSSCLEEQKQLVNDLHIQVSRYHSRVTELEGILATKDSEFEAKLIREINPLKEQLQIHTQTTGILIAEKAELTAALVQSQKTVKQNSEEIEEMSGKLKHSQLRINELEKELAQTRSNSTDTQKNAQQVQQVYDELEKNYYELRKEKEDLELETSELKQKLNLKNTEFITLQQEFQEKAALLSLNELRIQQLTDTSQTLESQHQIVTVLEQQLAQMRETLKLVNNEKDEASRQYQNYVRQLDAQQAKLFNEVESGKKIISDLESREKSYIQRLSDLEQQLQHEREKSEAILPSQDHNDEITNLMKNIEGLTVQHKNLHIALSERDAEIEMLTKEIQESRDMKDDGTDAAKLVQALESEKLGASRAVSQNQQLKEQLTEMENAFVTLSNAKLDLTEQLQAERNIGRKLNARLNNVEMEMDNLKEKLKEKETLLIELEKEKLQNAQIADQMQHYQAQSHHARTLQQELQNALIYIEDLKSENEELAKELETKETHLSREVEKINEDQLVTKNEQNCNDIITMQNSPLPEDKNISDNFRPITKLENRFKETMEKVAELTDEKQKLEHLVLQLQGETETIGEYITLYQKQRAILGERWKEREQTFRQLVEQRNQQQEQLHKLKVLVTDLLKKHPETLINSTEINCHKDTNADTPTLPENEKQDNAELPLIEDKTASDILDLLTEIKDCKDTCIIEPNFHPCPWCSGRLITV
>27622_0:00177b_{"pub_og_id":"2880220at2759","og_name":"golgin_A2_","level_taxid":2759,"organism_taxid":"27622_0","organism_name":"Molossus_molossus","pub_gene_id":"118629836","description":"golgin_subfamily_A_member_2_isoform_X1"}
MWPPRLPPLPEMSEEVRQKKLAEARKKLREFQQQRGISVPSGAKKKKKIKNGSSPETATSDGHSPEDIQDILKVLVSDLSHSNGVALSPLDNWKAPKDHTAPAARPSDDTMSPAGVLSPSATSSTQNYDPENVPFVLSESTFSSTESLRQLSQQLNGLVCESASFVNGEGLASSANIKALESRYQELSLALDSSNLTNKQLSSEIEELKRQNQEIVDQLEKEKQEYKQKLAKEQGALREQLQIHIQTIGILVSEKTELQTALAHTQQAARQKTGEAEDLAGLLQSSQQRVGDLERTLCAVSTQQKQADRYNKELTKNRDALKLELYKNNKTNEDLKQENSELQEKLRVLVTDKEVLQLRMDELQKKLEMSELLLQQFSSQSETPDSKEQLQQALEERAQLETRVEQLKDLLKQLQVERDQYAENLKEENAIWQQKMQQMSEQMCKLREEKEHSVSQVQELETSLAELRNQLAAPPPQEPPAGPSEVEQQLQAKAEQLQQELETLAGQLRAQIQDNEGLSRLNQEQGQRLLELEQEAERWGEQAEMRKQILEDMQSDRTTISRALSQNRELKEQLAELQDSFVRLTNENMEITSMLQTEQYVKNELAKKLGQLQEKLGELKETVELKSQEAQSLQQQRDQYLSYLQQYVAAYQQLAVDRDALQKQVLLHSQLLEQQQQEEVQSQEEAKLARQELQEAQGLLEAVNQQNQQLQAQLSFMALPGEGGGLDEEEETEEEAPRPQLSMPEDLDSREAMVAFFNTALASAEEEQSRLRKELKKQKLRCQCLARLAAPSQHKLEEESPALGTGGHSVPAETHQALQVAMDKLQSRFTELMQENVDLKERVEELEHRCIQLSGETDTIGDYITLYQNQRAVLKERHREKEEYISRLAKDKEDMKVKLLELQELVVRLVSERNELYGKFLGAAQSPAGESTPALPAPQATGAAHSQGDLQEVSLADSAEPDPAALENSTAQQIMQLLCELQSPQEYAGLSKNPCIPFFYRADDNTGVKIMVI
>51298_0:000ffe_{"pub_og_id":"2880220at2759","og_name":"golgin_A2_","level_taxid":2759,"organism_taxid":"51298_0","organism_name":"Myotis_myotis","pub_gene_id":"118667008","description":"golgin_subfamily_A_member_2_isoform_X1"}
MWPPRLPPLPEMSEEVRQKKLAEARKKLREFQQQRGIGAPSGAKKKKKVKNGSSPETTTADGHSPEDIQDILKVLVCDLNHSNGVALSPLDDWKAPRDHPAPAALPPDDTVSPGGVLSPRAASSAQNYDPENVPFVLSESTFSSTESLRQLSQQLNGLVCESASFVNGEGLASSANIKALESRYQELSLALDSSNLTNKQLSSEIEELKRQNQEIADQLEKEKQEYKQKLAKEQGALREQLQVHIQTIGILVSEKTELQTALAHTQQAARQKTGEAEDLAGLLQSSQQRVGDLERTLCAVSTQQKQADRHNKELTKNRDALKLELYKNNKTNEDLKQENSELQEKLRVLVTDKEASQLRVEELQKKLEMSELLLQQFSSQSETPDRKEQLQQALEERAQLEAHVEQLKELLKQLQMERDQYAENLKEENAIWQQKMQQMSEQVCKLREEKEQSMGQVQELETSLAELRNQIAAPPPQEPPAGPSEEEQRLQAKAEQLQQELEVLTGQLRAQIQDNESLSRLNQEQGQRLLELEQEAERWGEQAEMRKQILEDMQSDRTTISRALSQNRELKEQLAELQDSFVRLTNENMEITSTLQTEQYVKKELAKKLGQLQEKLGELKETVELKSQEAQGLQQQRDQYLSYLQQYVAAYQQLATDKEALQKQVLVRSQLMEQQQQEEVQGQEEAKKARQELQETQGLLEAVSQQNQQLQAQLSLMALPGEGDGLDGEEMEEEAPWPKLSIPEDLGSREAMVEFFNTALASAEEERAQLRRELKKQKLHCRHLAQLAAPSQRKLEAETPAPSPEGGSVPADTHQALQVAMDQLQSRFTEVMQENVDLKERVEELEHRCIQLSGETDTIGDYITLYQNQRAVLKERHREKEEYISRLAKDKEEMKVKLLELQELVVRLVGERNEWYGRFLGAAQNPAGEPTTAPPAPQATGVAHSQGDLHEVSLADGVEPGPAALENSTAQQIMQLLCELQSPQEYPGLSRDPCIPFFYRADSDAGVKIMVI
>166361_0:000ebb_{"pub_og_id":"2880220at2759","og_name":"golgin_A2_","level_taxid":2759,"organism_taxid":"166361_0","organism_name":"Onthophagus_taurus","pub_gene_id":"LOC111414991","description":"golgin_subfamily_A_member_2-like"}
MADATKAQRILAAKKLVKEYQKTKKSKSTPGDSLTNSTHSSLNEAPHIDEADQFQSHSSSPLQQYFSGGQHQEPTTASFFDNIPHNNVPSQGNQDFYSFDHVNFNKNVDKETNQVNTNVYFQSVEDSLSYDDPEIKPNEIYDNLHKHNHVTIEDAIQLNDYLKNDNQVDVGDVKEENGKVEGNMESLKQLSTQIIQLIDDNSVPDGILQSNRELESKYAETLTLLQEEKFRNNNLMEELKIYREKVNYLENDFYQKQQMPSDEKQGLLDEIERHEQTVKFLVAEKSDLDKIVAQRDTELKEKLTECGELNARLKTSRSRVADLERELTLLKESKLRNNIPVEENEKYVETLNECATLRGQRDEMQQDISELQQKLNTSSSENAKLRMEIQELTSQLSLLNIKLQQVTSGDTQNNFQMENLSLQLQGYEKQNFELQNIIKNLSNEKEQAAIQYQQYVQQLNGQLNNLSQKLEEKIRENESLIGRERDLTNQMVELEMLLQKMQEDQNQIHSKPHSNSGVELIELQECLRKIEDEKKLLEESYVEVKGERDEVFKELELKRDEMMQLEDMVSHLRNNQPDSVKLLAEMESDKVAASRAVAQNEELKSQLTEMQNAFIKISNEKLELAEQLSNAKHKTKEAEDQLGHLESQIHTLSDAIAIKDKEMYSLRESAAEMNRFVVQQNQLEDRLRHYEAHDHSTHALQHELQQSYMKLQTLTTENNSLKLNMNNLEGKFNKLLIEKESKVEENEEKSENSSQSLLNKIENLEKINKELELKLSTQIDGVNNTNIEGLDNENISQKDAMKQLEIKFTKMMEEIANLEDEKQRLEHLVLQLQDETETIGEYVTLYQHQRGVLKQRTSEKEEEMRQLAIDKEHMKQKIDQLNNLINRLMIERDDIALDALQHQTVDKSQLCLEHAKVHQEMESKAGNKEFNNNTKTAEKIIELLSEIKTSSLVQSNGLENFHPCPWCSGQLITV
>115081_0:000bee_{"pub_og_id":"2880220at2759","og_name":"golgin_A2_","level_taxid":2759,"organism_taxid":"115081_0","organism_name":"Megalopta_genalis","pub_gene_id":"LOC117219251","description":"golgin_subfamily_A_member_2-like"}
MNLSKTEKLLAAKKKLREFQLNKIMQDGSAKRKHSGDVSQGQHTETNTPDSKISTIFTLETSANGKSVPDQNCQRHETPSVDTIINTENTINVDNLHNVVEEIAKPVQDIAQAKLNSEVENKVELSDFPKVQKEHLLEMVSAVTDVLTNDSEHSETNLDCDLVCRNQFLSSYLEEQKKNINDLHIELSNSHSRIKELEAKLETKEMEFQVQLAREVNPLKEQLQIHTQTTGILIAEKAELTAALSQAQQSTRQSREEIEELTGKLKNSQVHIIELEKETVGLKTANEELRKNYHQLQNEQESLANKFLELKKEKEDLNLETSELKQKLNLKKTELIAVQQELNEKTALLSLSEIRIQQMTGAIPTEEEKYAANVLEQELAHVKESLNVVNIEKDETVKQYENYVKQLDTQHDKLVEEIQKQNRTIENLQSREQSYVQRLSELEQQLQKEREKLENLLPLQDCQNEMNNLLKSIDELTLEQERLHITLSEKDSQIEMLTKDINDLRETGNNEAEVTKLVTALESEQLGASRALHQNRQLKEQLTDMENAFVSLSNAKLDLTEQLQAERSIGRKLNVQLSNVETELDQFKEKLKEKESVLEELEKERLQSAQIADQMQHYQAQSHHADIFQRELQNALITIEKLEKEKKALMEMIKEKPQVNTSSEEDSSTVNANVSDLIEQTNSEKLVHDIVVSEPIKQLEERFKQTMERVAELTEEKQKLEHLVLQLQSETETIGEYITLYQKQRAVLKSRTREKEQVFRQLLDQRNQQQEQLHKLKVLVSEFLRKEYIHSNGTEHITQTEMSANDFVSAKKINESETENGVSEILDILTEIKDCKDSCLFEPNFHPCPWCSGKLLTV
>29078_0:002fd7_{"pub_og_id":"2880220at2759","og_name":"golgin_A2_","level_taxid":2759,"organism_taxid":"29078_0","organism_name":"Eptesicus_fuscus","pub_gene_id":"GOLGA2","description":"golgin_subfamily_A_member_2_isoform_X1"}
MWPPRLPPLPEMSEEVRQKKLAEARKKLREFQQQRGIGAPSGAKKKKKVKNGSSPETTTSDGHSPEDIQDILKVLVSDLNHSNGVALSPLDDWKAPKDHTAPAALPADDTMSPGGVLSPSAASSAQNYDPENVPFVLSESTFSSTESLRQLSQQLNGLVCESASFVNGEGLASSANIKALESRYQELSLALDSSNVTNKQLSSEIEELKRQNQEIADQLEKEKQEYKQKLAKEQGALREQLQIHIQTIGILVSEKTELQTALAHTQQAARQKTGEAEDLAGLLQSSQQRIGDLERTLCAVSTQQKQADRHNKELTKNRDALKLELYKNNKTNEDLKQENSELQEKLRVLVTDKEASQLRVEELQKKLEMSELLLQQFSSQSETPDRKEQLQQALEERAQLETHVEQLKELLKQLQMERDQYAENLKEENAIWQQKMQQMSEQVCKLREEKEQSVSQVQELETSLAELRNQIAVPPPQEPPAGPSEAEERLQAQAEQLQQELEVLTGQLRAQIQDNESLSRLNQEQGQRLLELEQEAERWGEQAEMRKQILEDMQSDRTTISRALSQNRELKEQLAELQDSFVRLTNENMEITSTLQTEQYVKKELAKKLGQLQEKLGELKETVELKSQEAQGLQQQRDQYVSYLQQYVAAHQQLTVDKEALQKQVLVHAQLLEQQQQEEVQSREEAKQARQALQETQGLLEAVNQQNQQLQAQLSLMALPGEGDGLDGEEMEEEAPRPKLSIPEDLSSREAMVEFFNTALAGAEEERAQLRRELKKQKLHCRHLAQLAAPSQRRLEAETPAPSTEGDSVPAETHQALQVAMDQLQSRFTGVMQENVDLKERVEELEHRCIQLSGETDTIGDYITLYQNQRAVLKERHREKEEYISRLAKDKEEMKVKLLELQELVVRLVGERNEWYGRFLGAAQNPAGEPTTAPPAPQAPQATGAALSQGDLHEVSLADGVEPGPAALENSTAQQIMQLLCELQSPQEYPGLSRNPCIPFFYRADNDAGVKIMVI
>146911_0:0024ec_{"pub_og_id":"2880220at2759","og_name":"golgin_A2_","level_taxid":2759,"organism_taxid":"146911_0","organism_name":"Gekko_japonicus","pub_gene_id":"GOLGA2","description":"LOW_QUALITY_PROTEIN:_golgin_subfamily_A_member_2"}
MALKENQQKNSPGITTGAKKKRKGKEGSRPESPTNDGRESPENIQNILKVLVSDLNRSNGVAIPSLDKRKAYCDGGVSTHNAEQLAAGVPTLSNSVPSSAAPGPASTHPPQICDSDIHTNALEENRSLSLTESLRQLSEQLNGMVNQPTPYVNGESSTSSTDMREMATRYQELAVALDSSNLTNKQLSTKVEELKQQNQEAMNQLEKEKKGFEQKFAKEQGALREQLQVHIQTIGILVSEKSELQTALTHTQQAARQKAGEVEDLASRLQSSRQRISELEHTLSTISTQQKQSEKHSKELAKERDGLKLEVYKQSKSSDELKQQNSELSEKLHALISENSSMKLDVEDLHKKLEMAELMIQQFASQPGIPDATQQLQTALEERANLEAQIAQLAESLQQLQAERDQYAHKLKEEGGIWQQRVQLLSEQIHTLTEEKDLNVTRIQELEANLSELLNSQSAPKPQESEPPPPAGPTEAELRLQDEVSQLQQDKEELREQCRAQVQDNKQLSRLNREQEERLLELEKALQRYSEEAVDRQQILEHMQSDKATISRALTQNRELKEQLAELQNGFVKLTNENMEVTSALQSEQHVKKELARKIGELQEKLAELKETVDQKTREAEALQEQRDQYYGHLQQYTAAYQHLASEKEELHKQYLLQTQLMDRLQHEEVQGKVTAEVHFKELQEAKESLEVVAKENKELQAHVSQLMAELDAKMLPRAEGDGVETEEETVEDMKTSLIIPEEFEDREEMVAFLTSSVSQVEQEREEMRQQLAEQKRQCRGLLQEIAALRKEQQLHVASGAPGPAADSVPGEVHEALKSAMEKLQSRFTELMREKAELKDRVEELEHRCIQLSGETDTIGEYIALYQSQRAILKQRHREKEEYISRLAQDKEEMKMKLLELQELVMRLVGERNEWYTKYTRVAQNLEPKPGPGSEAAVTLERRLELDATDGEGLREVSLTDEPEQEMAVPASHRFHADDKGPPPAPHDPTAKQIMQLLREIQNPRERLGSLLENPCIPFFYRADENDEVKIMVV
>32260_0:0015af_{"pub_og_id":"2880220at2759","og_name":"golgin_A2_","level_taxid":2759,"organism_taxid":"32260_0","organism_name":"Venturia_canescens","pub_gene_id":"122411057","description":"golgin_subfamily_A_member_2_isoform_X1"}
MNKTEKLLAARKKLKQFQQNKNHSPDNLTQQKDVTKNVPAKSSPRREESPSNTDFDSTNNPRELFGIDQETAKKCGAPEESRSVEKSFERENRLESNGNSDKIENPQTIHNPVQGSFNQALSSSSASPSPPQLIRYADHEINITPLSQTEQLAQMASAATDAPIEGPESFLTMPQRPNQEYMNEMVSSCVQEHKQLIKDLEVEVNQYKNRVFELEAMLSSKDRDFETKLESELNQLNSQLQVHAQTTEILVAEKAELTSAIEQYRSVAQKKIGEIEELNDCLKTSQARVSELEKELSHTKNIVDDTRKMYQQLHFDYAELDKRYNDLRKSKEDDELEASELRQELGLKNVENLRLQRELEEKNTLLSLNELKIQQLSNTSQDVQALDGQRQALAILEQQLAQSREDLATVTREKDEASKQYESYIRQLDSSYKNSLKELEESREKIEALKQREASYVQRLSDLEQSLQREKQTVEKLLPAQALDERIDHLTKSLDALSLEHANLQTTLNERDTEIEALKRDLEEARENTEDSVDKLKLVSALESEKLGASRAVSQNQQLKLQLNEMHDAFVTLSNSKLDLTEQLQAERTIGKKLNAQLNKVEDEVDALKEQLRLKTVALEELESEKLQTAQIADQMHHYQAQSQQARTLQQELQNSFGCIEILRRENQNLTSQMNALRELDAGENLLSNGDSLEKKIDDETHEKSLVDSSFNVSAGGMISDPLKKLEIRFKETMERVAELTEEKQRLEHLVLQLQGETETIGEYITLYQKQRSILQKKAEERETMFKQLVDQRNHQQEQLHQLKVLVAQLINGKPSNPIVENETASSSIIEFQNEHQEQPSPNPQITMSQNNPERTELVLKDKTTSKILDLLSEIKDCKDSCFVEPNFHPCPWCSGKLITV
>7200_0:001489_{"pub_og_id":"2880220at2759","og_name":"golgin_A2_","level_taxid":2759,"organism_taxid":"7200_0","organism_name":"Lutzomyia_longipalpis","pub_gene_id":"LLOJ005160","description":"A0A1B0CKM3_LUTLO"}
MSDNKTKAEKLAEGKKKLKKFQSKHKKPKEEDDKGSIEQLSTTSENGAEAGAEEAAEVPAETFPPASSVFQSAEVSVLDNLGQIVMHEEGQVKNLTIPEAHERRRTPPHHESLKDELFSLLQNEKTHCEVLEERLKEQCGEIEELRRELQSIRADSGDVAHLREQLQGHMQTLGILVGEKAELTATLTTMQAAVRERNQEVEELQAKLSASRHQVQDMRVEMAQMRESLGKFEHTQQHLCAENETARERIQHLTGKCEDLTEELGEMKQKLLVKGKECTALTEELRKRDSDLALAQLRVEQLSAGDTHAADAKIEGAAQQRGVLEHQVRELLTQLEKMTQERDQAATQYQNYVTQLNRETTSLAQKLQETVQERDLLAKREDELMRHMGELERQLQAQIAQPKGQQNPPQEQVREDDGAVKKLQENLRELLKENEILKKSLSAAEASSLKLQTVLEEKMSQMGEMEMKVERLEASYVDPSSLSATLESEKVAAARAVAQNVELKAQLEEMQRAYVQMTHDKAELMDKLQSEQHLGREMRGKVDGWEVEVVGLREKLHFKDEEMMRLSHENSELEKRTLLQSQELDRLRHCEMGQQTSSVLQIEIQRQKEEISLLQGIIRKLEEGAKESPDNEDVSGEDKTPQEGKEAIEEADVHPAQEVTENGIKENILPTEEAMLRLEERFRRTMDDIAELTEEKQRLEHLVTQLQGETETIGEYVTLYQTQRQILKQREIEKDVQVQRIAADREEMKQKLIELNGLVELLLRQKNIDIPTVPMEVNGDAQEVPEHLSGTPKEENNQQSADLSHSGETAEKILNLLTEIKTNNLNTSNLVVPSGVVHHCSCCSGKLITV
>9715_0:00216a_{"pub_og_id":"2880220at2759","og_name":"golgin_A2_","level_taxid":2759,"organism_taxid":"9715_0","organism_name":"Mirounga_leonina","pub_gene_id":"GOLGA2","description":"golgin_subfamily_A_member_2_isoform_X1"}
MMWPPLPPPRPGMSEETRESKLAAAKKKLREYQQKNSPGIPAGAKKKRKIKHGSSPETTTSDGCHSPEEIQDILKVLVSDLNRSNGVALPPLDKWQAPKDRAAPAAPTVDDTVSPDGVPPRCASPPCVTSMASVQSHDAENGPFLMDESKCVSSTESLRQLSQQLNGLVSESSSYINGEGLASSANMKDLESRYQELSLALDSSNLTNKQLSSKIEELKQQNQETLDQLEKEKKEFEQKLAKEQGSLREQLQVHIQTIGILVSEKTDLQTALAHTQQAARQKAGESEDLASRLQSSRQRVGELERTLSAVSTQQKQTDRHNKDLTKERDALKLELYKNNKNNEDLTQQNSELDEKLRVLVNEKAGMQLRMEELQKKLEMSELLLQQFSSQSKTPDSSQELQQALKDRAQLEAHVGQLKDSLKQLQLERDRYAENLKEDNAIWQQRMKQMSEQMHKLREEKEHSVSQVQELEASVAKLKNQIAVPPVPEPPAGPSEEEQRLHEEAEQLQKELEILAGQLQAQVKDNEGLSRLNQEQEQRLLQLERAAKCWGEQAEEHKQILETMQNDRTTISRALSQNRELKEQLAELQNSFVRLSNENMEVTTALQSEQHVKNELAKKLGQLQEKLGELKETVELKSREAESLQQQRDQYVSHLQQYVAAYQQHVAAYQQLASDKELLHKQVLLQTQLMDRLQQEDVQVKVAATKARQELEETQGRLEAATQQNQQLQAQLSLMAMPGEGDELDSEEKDEEAARPKLSMPEGLESREAMVEFFNSALAGAEEEQARLRGQLKDQRLRCQRLAHLVAPGPRAPEEMAVAPGSGGESVPGETHQALQAAMDKLQSRFMELMQEKVELKERVEELEHRCIQLSGETDTIGEYIALYQSQRALLKERHREKEEYISRLAQDKEEMKVKLLELQELVLRLVRERNEWQGKFLATVQNPAGDPTGAPPARELGNANGQGDLQEVSLADNDGVAPLQGEALVGRSAPANPTTQQIMQLLHEIQNPQECPGLGNNPCIPFFYRADDNDEVKIMVI
>419612_0:000c0f_{"pub_og_id":"2880220at2759","og_name":"golgin_A2_","level_taxid":2759,"organism_taxid":"419612_0","organism_name":"Camelus_ferus","pub_gene_id":"GOLGA2","description":"golgin_subfamily_A_member_2"}
MSEETRQSKLAAAKKKLREYQQKNSPGVPAGAKKKRKIKNGSSPEATTSGGCPSPKDIQDILKVLVSDLNRSNGVAIPPLDKWKAPKDHAAPVSPSADDTMSPGGVTSPSASPPRVTSMASTQNHDVENGPLTMDESTSFSSTESLRQLSQQLNGLVSESTSYINGEGLSSHNIKELESRYQELSVALDSSNLKNKQLSSKIEELKQENQEALDQLEKEKKGFEQKLAKEQGALREQLQVHIQTIGILVSEKSELQSALAHTQQAARQKAGESEDLANRLQSSRQRVGELERTLSAISAQQKQADRSNKELTKERDALKLELYKHNKNNEDLKQQNLELEEKLRVMVSEKAAIQLGTDELQKKLEMSELLLQQFSNQPTHGSSEQLQQALEDRAQLETHVQLLKDSLQQLKMERDLYVANMKEENAIWQQKMEQMSEQVCKLREEKEHSMSQVQELEASLAELRSQMAACPPQESPEGPSEAEQLLQEEAEQLHKELESLAGQLKEQVKDNESLSRLNQEQEQRLLELERAAEEWGDQAEERKQILESMQNDRTTISRALSQNRELKEQLAELQNGFVRLTNENMEITCALQSEQHVKKELAKKLSQLQEKLAELKEKVEAKNQEAQGLEQQRDQYLNHLQQYVAAYQQHVAAYQQLASEKELLHKQVLLQTQLMDRLQHEEVQDKMAMEMAHQALQETQGLLEAANQENQQLQAQLKIIAAPGEGDGPDSEEQDEEAPRPKLSMPEDLESREAMVAFCNSALASAEEEKARLREQLKEQKLRCQRLAHLANPSQDGVEKEAQAPGTREGSVPAETHQALQEAMDKLQGQFTKIMQEKVDLKERVEELEHRCIQLSGETDTIGEYIALYQNQRAVLQERHRKKEEYISRLAQDKEEMKVKLLELQELVSRLMGERNECYGKFLAAQNPAGEPTTAPSAPQELGTTDNQGGLREVSLVDNMEPTQGQALVGQTAPENLTAQQIMQLLREIQNPREYPGLGSNSCIPFFYRADENDQVKITVV
>516756_0:001100_{"pub_og_id":"2880220at2759","og_name":"golgin_A2_","level_taxid":2759,"organism_taxid":"516756_0","organism_name":"Eufriesea_mexicana","pub_gene_id":"LOC108547570","description":"golgin_subfamily_A_member_2-like"}
MSYFNMNLSKSEKLLAAKKKLREFQLSKLENSQDGPIKQKHHSVDLLFSQCQNAETNKLNVDGISDTLTIGTSENNTHIVHEFQKNEIPLINTLITSENTTKHDELHYSLEEVTNSIQNTQEINSVSKVDKEMDLNDLPKVQKEHLLEMASAVADALTNESEHIETSLDCNLMCHNQFLSSYLEEQKKIVNELHIELSNAHSRVSELETKLAGKEIEFQAQLAREINPLKEQLQVHTQTTGILIAEKAELTAALSQAQQSARHSSEDIEEITKRSKNAQIRIVELEKEISTVKNNNEELRKNCYQLQDEYDSLNKKFFELKKEKEDLNLEVSELKQKLNLKKTELIAIEQELQEKAALLSLSELRIQQMKGAASTGEEKHTSILLEQELAQTKESLKIVSIEKDETNKQYQNYVKQLDAQQAKLLEEINMQKKAVEDLRYREQNYVQKISNLEQQLQQEREKVEKLSPLQDRKDQMDNLLKNIDELTLEQERLHITLSEKDSQIEMLTKNLNDLQDVNNQKDEVTKLANALESEQLGASRAVHQNRQLKEQLTDMETAFVNLSNAKLDLTEQLQAERSIGRKLNIQLNNVENELEQLKEKLREKEVILEELKKESLQSAQIADQIQHYQAQSHHVDTFQRELQHAIITIKKLEKEKQALTEKLKETNPDSSVSEIESYSMNANNNTLNSEANIHSKCLNESNVTVLEPVKQLEQRFKQTMERVAELTEEKQKLEHLVLQLQSETETIGEYIALYRKERAHIQNRAAEREELFRQILEQRNQQQEQLHKLKVLVSDFLRKEYIHSNGTEHMIETETDSNNSMNLRKVKAMTDSQIENKSVLELLDVLTEIKDCKDSCMFEPNFHPCPWCSGKLLTV
>9978_0:003551_{"pub_og_id":"2880220at2759","og_name":"golgin_A2_","level_taxid":2759,"organism_taxid":"9978_0","organism_name":"Ochotona_princeps","pub_gene_id":"GOLGA2","description":"golgin_subfamily_A_member_2_isoform_X1"}
MWPPLPPPRPAMSEETRQSKLAAARKKLREYQQKNSTGGLPEVKKKKKKLKNDSSPERSPSEDSHSPEDIQDILKVLVSDLNRSNGVALPPWDKCKAPKDRTATAPPAADDTVPPGGVASPGASLTSMASTQNNDADSAPALMDETRTLSSTESLRQLSQQLNGLVSESTSYINGEGLTSSNMKDLESRYQELAVALDSSYLTNKQLSNTIEELKQQNQETLDQVEKEKKECQQKLAKEQGALREQLQVHIQTIGILVSEKADLQSALAHTQQAARQKAGESEDLASRLQASRQRVGELERTLSAVSTQQKQTDKHNKELTKERDALKLELYKNNKNNEDLKEQNSELEERLRVLLKEKATLQLGTEELQKKLEMSELLLQQFSSRTEVPDENQQLQQAMEERALLESRVGQLLEIQKNLQLDRDRYVENLKEERNMWQERMKQMSAQMSLLREEKEQSLSQVQELETSLAELRSQIVESPALEPPAPPAGPSETEQQLQAEAEKLQKELASLAEQLQAQVRDNEGLSRLNQQQEQRLLHLELQSELWDNQAEERKQILETMQNDRTTISRALTQNRELKEQLAELQNGFVRLTNDNMELTSSLQSEQHVKNELAKKLGQLQEKLGELKEMMELKSQEAQNLEQQRDQYLAHLQQYVAAYQQHVAAYQQLNSEKEALHKQLLLQTQVLDRLQHEEVQGKVAIEVARQELQETQERLEATSQQNQQLQAQLSLLCLPGEGGDEEEEEEEIPQAKVTIPEELESREALVAFFNSALAHAEEQQAQLRGQLKEQKARCQRLARLEVLSQREPEMRTSVPDTRGDYVSGETHQALQGSMEKLQHRFREVMQEKADLRERVEELEHRCIQLSGETDTIGEYIALYQNQRAMLKERHREKEEYISRLAQDKEEMKIKLLELQELVLQLVSQRDQWQSRLVATVPSPPSEPTPEGSPVLPEAAAQQADLREVSLTDPEEMVHGEAGEDAAAKNPTAQQIMRLLQEIQNPRERPGLGATPCIPFFYRADEHDEVKIMIV
>610380_0:00015b_{"pub_og_id":"2880220at2759","og_name":"golgin_A2_","level_taxid":2759,"organism_taxid":"610380_0","organism_name":"Harpegnathos_saltator","pub_gene_id":"LOC105182433","description":"golgin_subfamily_A_member_2_isoform_X1"}
MNLSKTEKLLAAKKKLKEFQLQKKLQAREASDKPQNANISDESMSQCQTSHQGIEMDKSCNQHNQNKTKHSENFLYSERHIDDVNATHKEESLFSAFSDTNNLTNTTEVKTVTNNIQATEKNSTLEYFSEENISCESDDKSTTHPHLQTNIANTLQFIENNDKYNLNITPSNGPSMVQKEHLLEMASEVANALTDDIDNSESTLGNLDAKCHYQFVNTYVEEQKQLVNDLHIQVSRYHSRMAELEEILATKDSEFEARLIREINPLKEQLQVHAQTTGILIAEKAELTAALAQSQKAAKQNSEELEEMNGKLKHSQLRINELEKELVQMKDDSNEIKKNAQSLQEVYDDLEKKYFDFRKEKEDLELETSELKQKLNLKNTEFISLQQGYQEKAALLSLNELRIQQLTDTSQTLESQHQAVTVLEQQLTQMRETLKLVNNEKDEANRQYQNYVRQLDAQQAKLLNELENGKKITSDLENREKSYIQRLSDLEQQLQHEKEKNEALVPLREHNDDVNNLKKNIEELTSQQERLHATLSEKDTQIEMLTNEVQELRNTKGNEVDAAKLVQALESEKLGASRAVSQNQQLKQQLTEMENAFVTLSNTKLDLTEQLQAERNIGRKLNARLNIVETEMDNLKEKLKEKETCLIELEKEKLQNAQITDQMQHYQAQSHHAHTLQQELQNALVYIEELKKENKELTKKLEMQTQEEIALPEATINVNGDQHVIRLENNDDITTTQSLSLSKGKNTLDDSRPITKLEKKFKDAMEKVAELTDEKQKLEHLVLQLQGETETIGEYITLYQKQREVLTNKWKEREETFRQLVDQCNQQQKQLHKLKILVTEMLKKHPTESCVQLYKDIHVINPVVPNDDGQENAELQLIEDKTTSQILDLLTEIKDCKDIYITGPDFHPCPWCSGKLITV
>115357_0:001db4_{"pub_og_id":"2880220at2759","og_name":"golgin_A2_","level_taxid":2759,"organism_taxid":"115357_0","organism_name":"Harmonia_axyridis","pub_gene_id":"123678147","description":"golgin_subfamily_A_member_2"}
MADNSKRTVAEKLAAAKKKHKAYLKEKTLKNNVTKRKDQEIENERIQPDTIPIESDRIESNNIDNIDTNHLSENENEKTQVDFSQNNAYEADLPLPQYPMDNYQASSLPDPLSFFDNFNYSNVGTTFQNITQPLTSFFNNSNNNPSDEDIVTPNQILIEEPNLNISNECNLQSSQNLMNEDTIGQQLFSYDRFKVNAINNPFTANEPQIDSNSETKEFIENPVFDQFTNAIESSTDFQNSGTASQNFENFAFPPATIQSNLQEFIPNAQELVIPENINDNISVTFEVKPEHKTVAINENENYNSNFEVKDEISKESSNPHSNSLSFQDISNDMNVYIKQARQFVDFSNISSNERPKEGTEELQLLLDLQNAKCLELSQKLFESETKYSKLETDYRNLEMRKQEIESDLNSQGDSHMANDLSKLREDLQCHLQTIGMLVAEKTELTTLLQETQTAFRNESSQCVDLQNEIKEMRIYYSDLEHELQSLKSEKISQNSSQKEKADICEKLQKELDETKAQCEVYMQDLLESREKLKGVTESNLELQRQIQEMGGQLSMANIKIQQLTLQESSELESQLRKLIEEKSSYEKQISMLNDALKTVSKEREESNIQYQQYAQQLNDQISTMVQRLDEQQKNNDQLKLQEENRIKHIGDLEKQLQNVQSDNTSYNLQRNNSFLKKELENSVEVNKNLAEEKEQLNNNLMKALVDKEVLEKELVDCKFSICQLESTVEQLRGSQPDNAVLLATMESDKVAASRAISQNNELKKQMEGMQEVMLKVNNDNVQLTETVSLERKTNKELLEKLQKTEISFRTLAEAIEIKDKELVHLRNQIENMTKQIIHQEQLSDRLHHYEAQNHSSSSLQLELQEAKQMIAHLTNELNIMKRSQLNQTSQMNQTMSIDQTDQMNQTNQIDQINQKTQTNGNFRKPKAQNGELTNSDVTEELRMQLSNLQIRNKELEQLLQNFHSTEEKKSFDTNGNEHLDKETAMTHLEKKFLRTMEEIARLTEEKQRLEHLVLQLQGETETIGEYVTLYQQQRSILKQRALEKDQQLQQLTNDREIIKANLDRLNSLVKKLISEKGAIPKELLDQHEHFSKDKNDLCTEHQKIHHEINKIASNGIGNSEIIINPNTEIAEEIISLLSEIKSSNLVQPNDEGIHHCPWCSGKLITV
>7160_0:00372a_{"pub_og_id":"2880220at2759","og_name":"golgin_A2_","level_taxid":2759,"organism_taxid":"7160_0","organism_name":"Aedes_albopictus","pub_gene_id":"LOC115254199","description":"golgin_subfamily_A_member_2-like"}
MLRKTTIMADKKEKIAAARKKLKQYQSKQKHDGPGRGESDSAGETPVPAASINNNSSAQPSPSPTPVASEDDIQNQNHVLPTSAAGGVQPSSYSVANYFNSNAIPDFLTMEPQVAQPEPVAMEGSVHSINRISEEIGQLIANASADLGPQNTILELESEKAELSRVMNAQKLENDELRLRLRNSQSSVEELKNEVDKLKLENSTKVTSELGPIQEQLQMQIQAVGVLVGEKAELTATVSKYQSLMKEKSTENDELQNRLKASRATVQKLEKELEGIKLSGSRFEELERTIGAQLNEYQEEANKFKKLYEDLQEDLSELKQKLLVRNEEFQMVQKELEQTRSELSLSKLRVEQLSSDDDQDFNAKIESLSQQNLIKSQQIKDLQNIINQIGNERDQSNQQYQNYVLHLNREVANLADKIQELTEENSRLSSREDTLVRHVGELERQIQQQLTKQRTYAAQQNDEPGGVEQKVAALEAEVKLLREKIAARDAERADSTPQNDAVEQLQRKYEEKLTLGEQKIAELQLALERLQLDKPDVAKLMTEIESGKVGASRAVAQNMELKAQLEEMQKAFVQISNDKLELTDKLQTELHLGKEMKATYGQLEEELHSIREKLHYKDEEMIRLAHETTELQKQILQQNQEIDRLRYYESRANDSSTLQSELQHAQQQLQQLQQSNLNREEIVTTSVENNDHSGHNHHHDCNSHDQHHQHAEQHDLHREIETLKQEKAELVNAINNLQNRSKASPGHDIADENHVDRGHDGISDSVSTVSIPTQEAMEKLQERFKRTMLEVAELTDEKQRLEHLVMQLQGETETIGEYITLYQQQRRMLKQKDMERDLQLEQLAHDREMMKLKLKELNYLVHQLVVEKGGSVPRTSSPTDELRHHHPPVVDLPSPSPVASPNSFSPAPSENGETPETAKVHHIRPTETAGRILSLLSDIKEANIPYGSGVQHCSCCSGRLETV
>7160_0:0051c5_{"pub_og_id":"2880220at2759","og_name":"golgin_A2_","level_taxid":2759,"organism_taxid":"7160_0","organism_name":"Aedes_albopictus","pub_gene_id":"LOC109426482","description":"LOW_QUALITY_PROTEIN:_golgin_subfamily_A_member_2"}
MTIFDDEMITSCQSMLRKTTIMADKKEKIAAARKKLKQYQSKQKHDGPGRGESDSAGETPVPASSINNNSSAQPSPSPTPVASEDDIQNQNHVLPTSAAGGVQPSSYSVANYFNSNAIPDFLAMEPQVAQPEPVAMEGSVHSINRISEEIGQLIANASADLGPQNTILELESEKAELSRVMNAQKLENDELRLRLRNSQSSVEELKNEVDKLKLENSTKVTSELGPIQEQLQMQIQAVGVLVGEKAELTATVSKYQSLMKEKSTENDELQNRLKASRATVQKLEKELEGIKLSGSRFEELERTIGAQLNEYQEEANKFKKLYEDLQEDLSELKQKLLVRNEEFQMVQKELEQTRSELSLSKLRVEQLSSDDDQDFNAKIESLSQQNLIKSQQIKDLQNIINQIGNERDQSNQQYQNYVLHLNREVANLADKIQELTEENSRLSSREDTLVRHVGELERQIQQQLTKQRTYAAQQNDEPGGDEQKVAALEAEVKLLREKIAARDAERADSTAQNDAVEQLQRKYEEKLTLGEQKIAELQLALERLQLDKPDVAKLMAEIESGKVGAARAVAQNMELKAQLEEMQKAFVQISNDKLELTDKLQTELHLGKEMKATYGQLEEELHSIREKLHYKDEEMIRLAHETTELQKQILQQNQEIDRLRYYESRANDSSTLQSELQHAQQQLQQLQQSNLNREEIVTTSVENNDHSGHNHHHDCNSHDQHHQHAEQHDLHREIETLKQEKAELVNAINNLQNRSKASPGHDIADENHVDRGHDGISDSVSTVSIPTQEAMEKLQERFKRTMLEVAELTDEKQRLEHLVMQLQGETETIGEYITLYQQQRRMLKQKDMERDLQLEQLAHDREMMKLKLKELNYLVHQLVVEKGGSVPRTSSPTDELRHHHPPVVDLPSPSPVASPNSFSPAPSENGETPETAKVHHIRPTETAGRILSLLSDIKEANIPYGSGVQHCSCCSGRLETV
>9402_0:002da4_{"pub_og_id":"2880220at2759","og_name":"golgin_A2_","level_taxid":2759,"organism_taxid":"9402_0","organism_name":"Pteropus_alecto","pub_gene_id":"GOLGA2","description":"LOW_QUALITY_PROTEIN:_golgin_subfamily_A_member_2"}
MAPPLPGMSEETRQSKLAAARKKLREYQLKQGCLPTGPKKKKKIKNGNNPETPTSHECHSAEDIQDILKVLVSDLNRSNGVVLPPLDKWKAPKDCAAPAAPPADDTMSPGGVISPCAGPSHVTSMASTQNHDAENGPSPMDGSKFSSTESLRQLSQQLNGLVSESTSYINGEGLASSANIKALESRYQELSLALDSSNLTNKQLISKIEELKQQNQETVDQLEKEKAECEQKRLKEQGALREQLQVHIQTIGILVSEKTELQTALSHTHQAVRHKAGEVEDLICRLKSSRQRIAELERTLSAISTQQKQADRYTKELTKDRDTLRLELYRSNKANEDLKQQNSELEEKLRVLVTENSAMQLRFEESQKKLEMSELLVQQLSSQSETSDSKQQLEQALFSKLEAHVEQLKDLLKQLQMERDQYAENLKEENAIWQQRMEQMSEKMCKLREEKEQSVSQVQELETRLTELRNQIAVPPPQQPPAGPSEMEQRLEAEARQLQKELESLAGQLQAQVQDNEGLSRLNREQEQRLLELEQAAERWGEQAEERKRVLETMQSDRTTISRALSQNRELKEQLAELQNGFVRLTNENMEITSAFQSEQHVKKELAKKLDQLQEKLEELKETVELKSQEAQSLQQQRDQYLSHLQQYVVSYQQHVAAYQQLASEKEVLHKQVLLQTELMDQLQHEEVQVKMEADMARQELQETQERLEAANQQNHNLQAQLSLMALPGEGDGVDIEEEDKEAPRPKLSMPEDLESPEAMVAFFNSALASADEEQARLRGQLKEQKLHCRRLAQLAAPSQHPLEGEAPAPRTGGNGVPAERHQALQVAMDKLQGRFTELMQEKVDLKDRVEELEHRCIQLSGETDTIGEYIALYQSQRAVLKERHREKEEYISRLAQDKEEMKVKLLELQELVLRLVGERNEWYGKFLAAAQNPAGEPSAVAPAPQENVAADSQGDLHEVSLADNVEPTQGEALPGLATPPENPTAQQIMQLLREIQNPQERPGLGSNPCIPFFYRADDNDEVKIMVI
>9417_0:000096_{"pub_og_id":"2880220at2759","og_name":"golgin_A2_","level_taxid":2759,"organism_taxid":"9417_0","organism_name":"Artibeus_jamaicensis","pub_gene_id":"119054112","description":"golgin_subfamily_A_member_2_isoform_X1"}
MWPPCTPPLPEMSEELRQKKLAEARKKLREFQQQRGISVPAAAKKKKKIKNGSSHETATSDGRHSPEDIQDILKVLVSDFNHSNGVALSPLDNWKAPKDHATPAALPSDDTMSPDGVLSPSAASSAQNYDPESGPFVLPESTFSSTESLRQLSQQLNGLVCESASFVNGEGLASSANIKALESRYQELSLALDSSNLTNKQLSSEIEELKRQNQEIADQLEKEKQEYKQKLAKEQGALREQLQVHIQTIGILVSEKTELQTALAHTQQAARQKTGEAEDLAGLLQSSQQRVGDLERTLCAVSTQQKQADRHNKELVKSRDTLKLELYKSNKTNEDLKQENSELQEKLRVLVTDKEAVQLSLEELQRKLEMSELLLQQFSSQSETPDSREQLQQALEERAQLETRVEQLKDLLKQLQVERDQYAENLKEENAIWQQKMQQMSEQMCKLREEKEHGLSQVQELETSLAELRSQLAVPPPQEPPSGPSEVEQRLQAKAEQLQQELETLAGQLRAQIQDNESLSHLNQEQGQRLLELEQEAERWGEQAEMRKQILEDMQSDRTTISRALSQNRELKEQLAELQDGFVRLTNENAELTNTLQTEQYVKKELAKKLGQLQEKLGELKETVELKSQEAQNLQQQRDQYLNYLQQYAAAYQQLVFDKDVLQKQVLLHSQLLEQQQQEEAQTKEEAIMARQELQETQGLLEAVNQQNQQLQAQLSLMALPGEAGDELDGEEKDEEAPRPELSVPDDLDSREAVVAFFNTALASAEEEQARLRRELKKQKLRCQHLAHLAAPSQHELEEGTPAPATRGDSMTVENHQALQVAMDKLQSRFTEVMHENVDLKERVEELEHRCIQLSGETDTIGDYITLYQNQRAVLKERHREKEEYISRLAKDKEDMKAKLLELQELVVRLVGERNELYGKFLAAAQNPAGEPTTAHPAPQAPGAAHSQGDLLEVSLADSAELGPAALENSTAQQIMQLLCEMRSCQEHPGLSKNPCIPFFYRADSDTGVKIMVI
>7159_0:0021ec_{"pub_og_id":"2880220at2759","og_name":"golgin_A2_","level_taxid":2759,"organism_taxid":"7159_0","organism_name":"Aedes_aegypti","pub_gene_id":"5566861","description":"5566861"}
MADKKEKIAAARKKLKQYQSKQKTESSGKSEGDSARETPVPVPSSNNNTGAPSPSPSPAEDDIQNQNHLPKEEVLSSGQPSSYSVSNYFSNNAMPDFLAMEPQVAQPEPAAMDVSVHSINRISEEIGHLIANASADLGPQNTILELESEKAELSRVMNAQKLENDELRLRLRNNQSLVEELKNEIDKLKLENSTKVTSELGPIQEQLQMQIQAVGVLVGEKAELTATVSKYQSLVKEKSTENDELQNRLKASRATVQKLEKELEGIKLSGSRFEELERTIGAQLNEYQEEANKFKKLYEDLQEDLSEVKQKSVVRNEELQSLQKELEQTRSELSLSKLRIQQLSSDDDQDFNAKIESLSQQNLIKSQQIKDLQNIINQIGNERDQSNQQYQNYVLHLNREVANLADKIQELTEENNRLSSREDNLVRHVGELERQIQQQLTKQQTYAAQQNESAENDEQKVALEAEVKLLREKISAMESERAENTTHHDSVEQLQRKYDEKVALGEQKIAELQLALERLQLEKPDVAKLMAEIESGKVGASRAVAQNMELKAQLEEMQKAFVQISNDKLELTDKLQTELHLGKEMKATYGQLEEELNSIREKLHYKDEEMIRLAHETTELHKQILQQNQEIDRLRYYESRANDSSTLQTELQRAQQQLQQLQQNHHEVITNVENTDHHHHHECNSHDQHQHEEQPHDLHREIDTLRQEKAELVNAINSLQNRSKPTPVHDITGDNHVDKQDGISDSVSTVSIPTHEAMEKLQERFKRTMLEVAELTDEKQRLEHLVMQLQGETETIGEYITLYQQQRRMLKQKDMERDLQLEQLAHDREMMKLKLKELNYLVHQLVIEKGASIPRTPPSPSPSLDQLRHHPPIVDLPMSPSPTSASPVPSENGENNDAAKVHIRPTETAGRILSLLSDIKEANIPYGSGVQHCSCCSGRLETV
>9657_0:003a33_{"pub_og_id":"2880220at2759","og_name":"golgin_A2_","level_taxid":2759,"organism_taxid":"9657_0","organism_name":"Lutra_lutra","pub_gene_id":"125083093","description":"golgin_subfamily_A_member_2-like_isoform_X1"}
MWPPLPSPLPGMSEETRQSKLAAAKKKLREYQQKNNPGTPAGVKKKRKIKNGSCSETTASHSCHSPEDIQDILKVLVSDLNRSNGVALPPLDKWQAPKDRATPAKPTIDDTVAPDGVPSPCASPLRVTSMASVQSHDAENGPFLTDENECLSSTESLRQLSQQLNGLVSESSSYVNGEGLSSANMKDLESRYQELSLALDSSNLTNKQLSNKIEELKKQNQESLDQLEKEKKEFEQKLAKEQGSLREQLQVHIQTIGILVSEKTELQTALAHTQQAARQKAGESEDLASRLQSSRQRIGELERTLSAVSTQQKQVERHNKDLTKERDALKLELYKNNKNTEDLKQQNSELEEKLRVLVNEKAGMKLKMEELQKKLEMSELLLQQFSSELKPHDSSQELQQALEERARLEARVGQLSDLLKQLQFERDCYVENLKEDSAYWQDKMRQMSEQMHKLRDEKEHSVCQVQELEASVAELKKQLVVPPAPEPPAGPSEEEQRLQMEAEQLQKELEILAGQLQAQVKDNEGLSRLNQEQEQRLLELERAAECWGDQAEERKRILETMQSDRTTISRALSQNRELKEQLAELQDGFVKLSNENMEVTTALQTEQHIKNELAKRLGQLQEKLGELKETVELKSQEAESLQQQRDQYVSHLQQYVAAYQQHVAAYQQLASDKELLQRQVLVQTQLMDRLQSEDIEVKVAAEKARQELEETQGRLEAATQQNQQLQAQLSLMAMPGEGDGLDGEEEDEAAARPKLSMPEGLDSREAMVAYLNSALAGAEEEKARLRGQLKQQKLHCQRLAHLVAPGQEQEAGDKAPGSGDDSVPVETHQALQEAMDKLQGRFTALIQEKVDLKERVDELEHRCIQLSGETDTIGEYIALYQSQRAVLKERHREKEEYISRLAQDKEEMKVKLLELQDLVLRLVDERDKWQGKYLAAAQNPAGEPAAATPARELGDADGQGDGQGDIQEVNLANKESVAPPQGEALPGRSAPENPTAQQILQLLREMQNTQQRPGLGDNPCIPFFYRADDNDEVKIMVI
>8469_0:003c5a_{"pub_og_id":"2880220at2759","og_name":"golgin_A2_","level_taxid":2759,"organism_taxid":"8469_0","organism_name":"Chelonia_mydas","pub_gene_id":"GOLGA2","description":"golgin_subfamily_A_member_2_isoform_X1"}
MADGSRQIKLAAAKKKLKEYQQKNSPGATAAAKKKRKSKDGSRPETPTNDDRKSPENIQNILKVLVSDLNRSNGVAIPSLDKRKAYFDSDVTAHNAEQLAAEVPVLSNSNSLPSCGSVMPGPGSMPLSQIQDADDPKNALDENRSLSSTESLRQLSEQLNGLVSQSTSYVNGESAVSSTNMKEMETRYQELAVALDSSNLTNKQLSTKLEELKQQNQEAVNQLEKEKKGFEQKFAKEQGALREQLQVHIQTIGILVSEKSELQTALAHTQQAARQKSGEAEDLAARLQSSRQRVSELERTLSSISTQQKQLEKHNREVVKERDSLKLDLYKQSKGSEELKQQNSELSEKLHSLVSENSAMKLDLEDLHKKLEMAELMIQQFSSQSGILDANQQLQMALEERANLETQITQQSESLRQLQAERDQYVEKLKEEGSIWQQRVQQLSEQVHMLMEEKERNMTQIQELEASVAEMLSKSAKPKDSEPALPGGPTEAELNLQSEVQRLQQEKEELHGQYQAQVRDNEQLSHLNQEQEERLQELEKTVQRYSEESVDRQQILENMQSDKATISRALSQNRELKEQLAELQNGFVKLTNENMEVTSALQSELHVKKELAKKIGQLQEKLAELKETVELKTQEAQGLQEQRDQYYGHLQQYTVAYQHLAAEKEELHKQYLLQTQLMDRLQHEEVQGKVTVELHLKELQETKESLAAVAKENRELQAQISQLAAELDDKMLHRVEGDGVENEKMVEETVKSSLMIPEDFESREEMVTFLTSAMSQVEKEREEMRHQLVEQKRQCRGLLQQIAALRQEQQHNVTSGGGYTTDTVPVEVHEALKTAMEKLQSRFTDLMQEKADLKDRVEELEHRCIQLSGETDTIGEYIALYQSQRAILKQRHREKEEYISRLAQDKEEMKMKLLELQELVMRLVGERNEWYSKYLAAAQNPDLLVSQESGSAIAVERRIELNATDGEGLREVSLADEPEQEAAVLQSHVSSHSKGPQPSPEDPTAKQIMQLLREIQNPQERVGSLLENPCIPFFYRADENDEVKIMVI
>30069_0:000616_{"pub_og_id":"2880220at2759","og_name":"golgin_A2_","level_taxid":2759,"organism_taxid":"30069_0","organism_name":"Anopheles_stephensi","pub_gene_id":"118504179","description":"golgin_subfamily_A_member_2"}
MADKAEKIAAARKKLKQYQARQKDRDHDPHQAQETCTEPTPPDIGQPPASVPSQQQSAPSPTHHSYPNSSNPQAGTLHQDDFNAGGSFTAVELVPTLKPSTSTDGPAVSISNYFSNSTLPFSHQPGAVDLFENVEPKLAPVPAPAVPAPVVEARAPEPPVDASLYNINKLSDEIGNLIANANADLGPQNTILELESEKADLARQLNAEKLENDELRLRLRNHQSVVDELKIENDKLRLENSTRLTVEMGPLQEQLQMQIQAVGVLVGEKAELTASLSKCKSLLQERSAETNELQNRLKEANASVQKLQGELAEVASSGQRYEQLEQTIASQVGEYQREAERFRKLYEDLQEDIAELRQKLTVRNEEYQSVQQSLEQTRSELGLAKIRIDQLTTDDGQDYNAKIESLTQQNLIKAQQIKDLQEVIKQIGSERDQSSQQYQNYVLHLNKEISNLAEKIQELTDENNRLSKSEETAVRFANELERQIQQQMQKQQSVYDAQQDAKVESSQGDDAKLREEHERLKAELETLRSNYDKLNREKEELMNGNVSKEEQQKTDYDTQVKEYEEQIAQLQLTVERLQLDKPDVAKLLAEIESGRVGASRAVTQNQELKYQLEEMQRAFVQISNDKLNLTDKLQTELHLGKEMKANYGNLESELAAIREKLHYKDEEMIRLAHENTELSKQIYQQNQEIDRLRYYESRSNDAATLQRELELQKRTAEDLRRQLREGSVSSDQQPVLVNGDQTGHEHSPDNNHSQLQQEIDTLRQEKEELLKALNRFQQDRSEGPPNGGSTFDRQSSIVSSIPTMEAMEKLQQRFKRTMLEVAELTEEKQRLEHLVMQLQGETETIGEYITLYQQQRRLLKQKDMERDLQLQQLADDREMMKLKLKELNYLVHRLVHEQQTGEHEHDHHEHHQHHHGHQHSASLNSSSSNSSNHNHSQLEPNTPTSPGYDDSTTVTGGTPTVAEPVAGMLHGADGEPHSPLLPLPKVHIKPTETAGRILSLLTDIKEANIPYGSGVQHCSCCSGRLETV
>291302_0:002a09_{"pub_og_id":"2880220at2759","og_name":"golgin_A2_","level_taxid":2759,"organism_taxid":"291302_0","organism_name":"Miniopterus_natalensis","pub_gene_id":"GOLGA2","description":"golgin_subfamily_A_member_2"}
MSLSLLTLYPLAGLHGCHEPRCFSFSQLREFQQQRGIGVPSGAKKKKKTKNGSSPETGTSDGHSPEDIQDILKVLVSDLNHSNGVALSPLDDWKAPKDHPAPAALPSDDTMPPGGVLPPTATSSTQNYDPEKVPFVLSESTFSSTESLRQLSQQLNGLVCESAPFVNGEGLASSANIKALESRYQELSLALDSSNLTNKQLSSEIEELKQQNQEIADQLEKEKQEYKQKLAKEQGSLREQLQIHIQTIGILVSEKTELQTALAHTQQAARQKTGEAEDLAGLLQSSQQRVGDLERTLCAVSTQQKQADRYNKELTKTRDALKLELYKNSKTNEDLKQENSELQEKLRVLVTDKEAAQLRVEELRKKLEMSELLLQQFSSQSETPDSKEQLQRALEERAQLETHVEQLKDLLKQLQVERDQYAENLKEENALWQQKMQQMSEQMCQLREQKEHSLSQVQELETSLAELRSQIAVPPPQEAPAGPSEVEQQLQARAEELQQELEVLAGQLRAQIQDNEGLSRLNQEQGQRLLELEREAERWGEQAEMRKQMLEDMQSDRTTISRALSQNRELKEQLAELQDSFVRLTNENMEITSTLQTEQYVKKELAKKLGQLQEKLGELKETVELKSQEAQSLQQQRDQYLSYLQQYVAAYQQLTVDKEVLQKQVLLHSQLAEQQQQEEAQSQEEAKMARQELQETQGLLEAVNQQNQQLQAQLSLMALPGEGEALDGEETEEAAPRPKLSVPEDLESREAVVAFFNTALASAEEEQARLRRELKKQKLHCRCLAHPAAPPQHQLEETTAPGSGGHSVSAETHQALQVAMDKLQVSEARTSLSPALPLQDLQEVSLADGTEPGPVALESSTAQQIMQLLCELQSPQEFPGLSRNPCIPFFYRADSDAGVKIMVI
>39758_0:002ec3_{"pub_og_id":"2880220at2759","og_name":"golgin_A2_","level_taxid":2759,"organism_taxid":"39758_0","organism_name":"Mayetiola_destructor","pub_gene_id":"Mdes000917"}
MADVSKAEKIAAAKKKLKQFQSKAKTDTKTFTTENETKPNETHENVVNVSANAMEYNKADDMQYPTSITEPLTIGTEIHHASSEPPPPPFQDISNLIQLSDDRNEQNCNTMSEIPASQSTESQSVKAIEEILPIQNFFNADIHSNNIQPFQQKFDDVRSQLEVERMKNHELNGKIMQQQKQILDMNMALKKAHEHIQQMPSMKNNSDALQQTVDVLVREKSDLTAKLQQKEQLLIEQDSEITELKSRLGASRHRVAELEKDLNTIKASHAKNNEFQQGIDSELDLLKTENERLKQSYQDACSENTEIQHQLSKKIKSIGEIEQKFEAKCKELEMAQLHLQQLTSSPTLELSSSSRDATVEHNQQQSNTNRQIIELQNLVSELTNDRDASQQQYQTYVHHLNGEIGTLTQKNQELTKQIDKLSKREESLVDHVRELEKQIQKNISVQQRLTALEDNKPDQIHLDSAKTEQIQKELDQLRAHVAASEETKQQLSAQLQDIITSKLQLEQEIVEKNIKLAELSTEIEKIKDECPNTSGVLATMESDKLAASKSMTQNQELKKQLDEIQRAYIQVSNDKLELATQLQSEQYSADDIRQRFGGIEEELKTVKETLFFKDEEMIRLAHENTHLTSEVRKLENKYKCENEELSKKYTHAKREISYLTRKLTSLNKIDNNDKIPNITVETNENDSIQTMPLQRSNGETDMIELIQNENDTLQNNETSIDTNHMDSDVEQKSSIVDSNDNDLDVVSVTSTINIATDEAMCKLQDRFKRTMTEIAELTEEKQRLEHLVLQLQSETETIGEYIALYQTQRRQLKQREAEKDIQLHRIAADREDMKNKLEKLNRLVEMLLIGKGITNPEQIVHENDKLECHTNNSNINHCESHSHDMQRTPSENDSNGCHAKVDDSSSTCITKSIAVSPANTKETATQIINLLTEIKETNLKTDNSMQQIKSEPTFYTATYSQPHPNQVVHATFNLGDDSQQQQTSHQSQQQTQQLQQPHTTGMRQQQQQQQQQQSQSQQSVITNITLQHDRDIPAQLLLSSSLDWNDRSSSQDQSTTNFCAISKSMNLTDPSSSLQLETSATEKQELISNLAEKKIQATTTTTSSRSKPQACKVCHKILSSASSYYVHMKLHSGVKPFACLICEARFCRKPYLEVHMRTHTGEKPFSCPCGKKFSQKSSLNTHKRIHTGERPYQCSICAKSFTQKCALTLHSRIHTDNFLYYQVIGVCTSRFSVLFAAHHFVESHILTYICGRTRASVHFNAYSVTRSSVKRARLMFIKNATRFKIGHLNAIFQRLLEQHVKVHLHAKHIWTYINVLSNSTYISILLKRKIVNIFGTGVYFSTGERPFQCLQCLKRFTQKSSLNIHRTIHDVGNRPYRCELCPAAFCRRPYLDIHQRTHTGEKPFQCPVETCLKKFSQRSTLNIHKRIHTGERPFSCESCGKTFAVKSYVTAHRKNKKCSILVQT
>103933_0:000022_{"pub_og_id":"2880220at2759","og_name":"golgin_A2_","level_taxid":2759,"organism_taxid":"103933_0","organism_name":"Bombus_bifarius","pub_gene_id":"LOC117217120","description":"LOC117217120"}
MSHVNMNLSKSEKLLAAKKKLREFQLRKMQNNPDDSVKQKRHSVNSLPLQYQNAETDTSHLEGVTNASTIGNVENDIVQEFQKDEVLSTNSVVTSENTINHDKVHYSTEETINTESVQEINTSEAASKVDFYDLPKVQKEHLLEMASAVADVLTNESEHIETSLDTDLMYHNKFLSPYMEEQKKVVNELHIELSNARSRISELEAKLEGKETEFQVELAQEIDPLKEQLQVHTKTTGILIAEKAELTAALSQAQQSIRQSSEESEEMTRKLKNSQIRIAELEKEISTVKNNNEELRKNIHQLQSEYDSLNNRFFELKKEKEDLSLEASELKQKLNLKKTELIAVQQELQEKTALLSLSELRIQQMKVATTTEEEKHAVILLEQELAQTKEALKIVSVEKDEANKQYQNYVKQLDTQQAKLLEEIKTQRGGIEDLQRREQSCIQRISELEQQLQQEREKAGNLSSLQDRKDETDNLLKNIDELTLEQERLHILLSEKDSQIEMLTKNLNDLRDANNQGTEVTKLVSALESEQLGASRAVQQNRQLKEQLTDMENAFVSLSNAKLDLTEQLQAERSIGRKLNVQLNNVESELGQLKEKLREKEAILEEVEKERLQNAQIADQIQHYQAQSHHVDTFQRELQHAIITIERLEKEKQTLMEKLKEKNVASSISEVDSHSVNANNNVSKSGEKVHVESSNENDVIISEPVKKLEQRFKETMERVAELTEEKQKLEHLVLQLQSETETIGEYITLYQKQRAVLQNRAIEREQVFRQLLEQRNQQQEQLHKLKVLVSDFLSKEYIRSNGTECQVETAMGSSDSVSIKRKEEVIDPQIENKSVSELLDVLTEIKDCKDSCMFEPNFHPCPWCSGKLLTV
>1868482_0:0029bf_{"pub_og_id":"2880220at2759","og_name":"golgin_A2_","level_taxid":2759,"organism_taxid":"1868482_0","organism_name":"Carlito_syrichta","pub_gene_id":"GOLGA2","description":"GOLGA2"}
MWPSPYPPSSPPPPAMSEETRRSKLAAAKKKLKEYQQKHSPGVPAGAKKKKKVKNGTSPDTTSGGCHPPEDIQDILKVLVSDLNRSNGVALSPLDKWKAPKDCAAPTQPADDPMPPDGVPSSGAGATSTVTPQNHDDNCPHLMDETKTFSSTESLRQLSQQLNGLVSESTSYINGEGPASSANMKDLESRYQELAIALDTSYATNNQLNKTIEELKQEKQEILDQLEKEKRDCHQKLVKEQGSLREQLQVHIQTIGILVSEKAELQTALAHTQQVVDHKAGEAKELAGRLQSCRQRIGELERTLSAVSTQQKQAEEHNKELTKERDALKLELYRNTKSNEDLLQQKSELEEKLRVLLTQKAAMQLEVEDLQKKQEMTELLLQQFSSACDSSDSNMKLQRAMEERAQLETHVGQLMESRTQLQLERDKYADELIKETAMWQEKIKKMSDQVVVLQEEKERCLRQMQELENNLFQHRTQTAEPPCPEPPAGPSEVEQQLQAETDQLRTELESLAGQLQAQVRDNESLSRLNQEQEERLLELERAAERWDEQEKQHRQVLETIQSDRTTISRALSQNRLLKEQLAELQSGFIRMSNENMEITSALHSEQHIKKELAKKLGQLHENLGEMKETMDQKNQEAQSLQEQRDQYLTYLQQYVAAYQQQVAAYQQLVSEKEALHKEMLLHIQVIDQIKHESVVSKAEAEMARQELQVAQERLQAADQQNQELQAQLSSTELPEEGYELSDEEVKDDDPHQPILTIPADFETQEAMVAYVNMALASAEKERAQLREQLKKHRARFQRLVKLTDLTRKAPQEVTPAPATRTEAVSEEEYQALQGAMENLQSRFIEVMREKADLKERLEELEHRCIQLSGETDTIGEYIALYQNQRAVLKERHREKEEYISRLAQDKEEMKGKLLELQELVLQLVKEREKRHGKFLAAAQSPAVETTPGSAAPQELGAADVQQADLCEVSLVDGEPAQEETEEGSPPENLTAQQIIQLLHEIQNPQERPGLGNSPCIPFFYRADENDEVKIMVI
>9430_0:00212e_{"pub_og_id":"2880220at2759","og_name":"golgin_A2_","level_taxid":2759,"organism_taxid":"9430_0","organism_name":"Desmodus_rotundus","pub_gene_id":"GOLGA2","description":"golgin_subfamily_A_member_2_isoform_X3"}
MWPPCTPPLPEMSEEVRQKKLAEARKKLREFQQQRGIGVPAGAKKKKKIKNGSSPETATSEGCHSPEDIQDILKVLVSDLNHSNGVALSPLDNWKAPKDHAAPAALSSDDTMSPDGVLSPSAASSAQNYDPESGPFVLSESTFSSTESLRQLSQQLNGLVCESASFVNGEGLASSANIKALESRYQELSLALDSSNLTNKQLGSEIEELKRQNQEIADQLEKEKQEYKQKLAKEQGALREQLQVHIQTIGILVSEKTELQTALAHTQQAARQKTGEAEDLAGLLQSSQQRVGDLERTLCAVSTQQKQADRHNKELVKNRDALKLELYKSNKTNEDLKQENSELQEKLRVLVTDKEAVQLSLEELQKKLEMSELLLQQFSSQSETPDSREQFQQALEERAQLETRVEQLKDLLKQLQVERDQYAENLKEENAIWQQKMQQMSEQMFKLREEKEHSLSQVQELETSLVELRSQLAVPPPQEPPAGPSEAEQRLQAKAEQLQQELETLTGQLRAQIQDNESLSRLNQEQGQRLLELEQEAERWGEQAEMRKQILEDMQSDRTTISRALSQNRELKEQLAELQDGFVRLTNENVELTSTLQTEQYVKKELAKKLGQLQEKLGELKETVELKSQEAQSLQQERDQNLNYLQQYVAAYQQLLFDKDVLQKQVLLHSQLMEQQQQEEAQSKEEANMARQELQETQGLLEAVNQQNQQLQAQLSLMALPGEGDELDGEEKDEEAPRPKLSVPEDLDSREAVVAFFDTALASAEEEQARLRRELKKQKLRCQHLAHLAAPPQHELEEGTPAMATRGDSLPVENHQALQVAMDKLQSRFTAVMQENVDLKERVEELEHRCIQLSGETDTIGDYITLYQNQRAVLKERHREKEEYISRLAKDKEDMKVKLLELQELVMRLVGERNELYGKFLGAAQNPAGEPTTAPSTPQAPGAAHSQGDLLEVSLADNVELGPAALENSTAQQIMQLLCEMQSCQEHPGLSKNPCVPFFYRADDNAGVKIMVI
>9685_0:003d61_{"pub_og_id":"2880220at2759","og_name":"golgin_A2_","level_taxid":2759,"organism_taxid":"9685_0","organism_name":"Felis_catus","pub_gene_id":"GOLGA2","description":"GOLGA2L5_domain-containing_protein"}
MMWPSRPPPLPVMSEETRQSKLAAARKKLREYQQRNSPGVPAGAKKKRKIKNGSNPETATADGCHTPEDIQDILKVLVSDLNRSNGVALPPLDKWKAPKDRAAPAAPTVDDTVSPGGVPSPCASPPRVTSMASTQNHDAKNEPFLIEESKCLSSTESLRQLSQQLNGLVSESSSYINGEGLATSANIKDLESRYQELSLALDSSNLTNKQLSSKIEELKQQHQETLDQLEKEKKEFEQKLMKEQGSLREQLQVHIQTIGILVSEKTDLHTALVHTQQAVRQKAGESEDLASRLQSSRQRVGELERTLSAVSTQQKQADKHNKDLTKERDALKLELYKNNKDNEDLKEHNSELEERLRVCMKEKEALQLGVQELEKKLEMSELLLQQFSSGSKPPDSNQQLQQALEERARLETRVGQLKDTLKHMQLERDKYVENLKEDNAFWQERMKQMSEKMQQLKEEKEHSVSQVQELEASLAELKKQIEVPPAQEPPAGPSEVEERLQAEAEQLQKELENLAGQLRAQVQDNEGLSRLNWEQEQRLLELERAAECWGEQAEERKQILETMQNDRTTISRALSQNRELKEQLAELQNGFVRLSNENMEITSALQSEQHVKKELAKKLGQLQEKLAELKETVELKSQEAESLQQQRDQYVSHLQQYVAAYQQHVAAFQQLASDKEMLQKQVLLQTQLMDRLRHEEVQGKAEAEMARQELQETQGRLEAATQQNQQLQAQLNLMAMPEEGDGLDGEEKDGEAAPPKLSMPEDLESREALVAFCNSALASAEEEQARLRGQLKEQRLRCKRLARLVAPGTTEDSVPGETHQALQVAMDKLQSRFLELMQEKVDLKERVEDLEHRCIQLSGETDTIGEYITLYQNQRAVLKERHREKEEYISRLAQDKEEMKVKLLELQELVLRLVDERNEWQGKFLATAQNPAGEPTTAPPAQELGAASGRGDDLREVSLADSDSAEPPQGEALSRHTGVENPTAQQIMQLLCEIQNPRERPGLGNNPCVPFFYRADENDEVKITVV
>54969_0:00239a_{"pub_og_id":"2880220at2759","og_name":"golgin_A2_","level_taxid":2759,"organism_taxid":"54969_0","organism_name":"Polypedilum_nubifer","pub_gene_id":"Pn.09115"}
MDKAEKIRAAKKKLKEFQSHKKDSVHDSNQNVEQKIEEIAPVKLEQQDQQQSKSKLASSYFDNLSIDSQIIPHKEEVIIQEQSVLLPPLEKHLDAKQINTIENVRCGNDELKEMQVLLDNQNLQITQLKSEVEFHRKIAANLQKNSEELNRLKELEKSHAEVVKILVTEKSSLNDMLQKLELSIQQLKGENEELHNRLNVSRHRVKQLESQTQSQLSQVSPQQAELESNNKKIEEMLSERVKEMQLSLEASEAERSELKLLLNQNRIEMENLQKNFDHVSTEYHLATVKIAQLTEGESNTDHQTVIPDQQSQFNVLNQEIAIKQRQINELNSVIDQLNNERDSSETQYQNYVTALTTEMHELKESYSKVAIENEKLSKREQELLKHVSDLERQIQQQLQKQKIYAEQNHEQSCNNQEEKEAELNKQINSIKEINKTLEAKISQLEIEKTDWTKSIDMKMEQIQELEFQLEKMRTVTPNLTQLMTEFEDKSTAASRALAQNQSLKEQLQELECAFVTLSNDKMELTDKLQSENHLCKELKSQYEKVETELAAVKENWHYKENEMIRLSKENTELEKKILQQNIEIDRLRHYESKDYHGTEGIVEKELENSKRLIESLTNKINILESNRESHPHSHDLQTHSHEDHSHVHDEEKHDSKHQHCGNSKKHLIEEIEMLRMEKNELLKAINDFQLSKKSNKERDELEGENKQLDNGDATEEMNDEKLKEISGSKSVTASMATEEALEKLQERFRRTMIEVADLTEEKQRLEHVVTQLQFETETIGEYITLYQTQRRLLKQKEHERDIQLKNLANDRELMQKKLLQLNGLIEKFVLQHVDQAEVATEVSRMIQKEDLDSEHLIIKNSKLNEMNLEKLKKETAGKILEILSDIKTTNVKNYDSNIGVEKSCACCFGELQTV
>42514_0:00519d_{"pub_og_id":"2880220at2759","og_name":"golgin_A2_","level_taxid":2759,"organism_taxid":"42514_0","organism_name":"Pygocentrus_nattereri","pub_gene_id":"golga2","description":"GOLGA2L5_domain-containing_protein"}
MADQSRQIKLAAAKKKLKEFQQKSAPSSVSAGPKKKRKVKGASQADVSSTDRHSPDQIENILNVMVSDLSLTNGVALPPLVSSQDRGDVGAQDSPLSQMQEDAPSAEPALCSPVSNTSAATNSECVADNTALQQNCDLDANGDEHGLEENRPLSSTESLRQLSQQLNGLLSESPSSYVNGDSGPLPINERELETRNQELAAALDSSTLTNSQLAAKIETLTKQSQELSDQLQKERKEFEQKFAKEQGAMREQLQVHIQTIGILVSEKSELQTALSYTQQAARQKTGEAEELNNRLQSSKQRVSELERTLSTVSTQQKQFEKQNKDLEKERDGLRLEVFRLNNVSEEMKQQSSELAEQLKLKMNENSTLSLELDDLRKRLEMADVMLQQFSNQSDPSSEHQQLQLLLEEKHQLEVHTAQLMESIAQLQRERDQYAEQIQEEGRVWKDKTEQLLSQVSLMSEERDRSAAQIQELQEQIMELKNAAALSQEQETQAVSQSSGPSERELILEENLCSLQEEREALSLQYQAQVRDNEQLSRLVQEQETRLEELERQADRASEEAQDKLRILEDVQSDKATISRALTQNRELKDQLAELQNGFVKLTNENMELTSALQSEQHIKKEIARKMGQLQENLHNAKEQLLERTQECSSVQEQRDQYLAHLQQYSAGYQQLATEREHLHKQFLQQTQLMDRLQHDEVQGKVQLEQSQLQLQEAQERLDQLVKDNEQLKTEVQELLNSSALNISLRDQGDGVESHSLPESFQKSSIAIPEDFESREEMEEFLHSALSHLEGERDEVMRRLEEERRLHQAALQQVAAMSHEHHHHSTCSEMGNSDGVPVEVHEAQHFAMERLQDRFTALMQEKADLKERVDELEHRCIQLSGETDTIGEYIALYQNQRAIMKQKHLEKEQYINMLAKDKEEMKAKLAELQDLVMRLVGERNEWYTRYMSAIHNPDFLHAEEDFVQPAERRMELNAVDSSASMDMSTAVDLAPDSQARTELGGMAPSEGTEPPVGPSLRPREDGTARQIMQLLQEIQNPQARPAPFLGEKPCIPFFYRPDENDEVKIMVV
>9691_0:003538_{"pub_og_id":"2880220at2759","og_name":"golgin_A2_","level_taxid":2759,"organism_taxid":"9691_0","organism_name":"Panthera_pardus","pub_gene_id":"GOLGA2","description":"GOLGA2"}
MSEETRQSKLAAARKKLREYQQRNSPGIPAGSKKKRKIKNGSSPETTTADDCHSPEDIQDILKVLVSDLNRSNGVALPPLDKWKAPKDRAAPAAPTVDDTVSPGGVPSPCASPPRVTSMASTQNHDAKNEPFLMEESKCLSSTESLRQLSQQLNGLVSESSSYINGEGLATSANIKDLESRYQELSLALDSSNLTNKQLSSKIEELKQQHQETLDQLEKEKKEFEQKLMKEQGSLREQLQVHIQTIGILVSEKTDLHTALVHTQQAVRQKAGESEDLASRLQSSRQRVGELERTLSAVSTQQKQVDKHNKDLTKERDALKLELYKNNKDNEDLKEHNSELEERLRVCMEEKEALQLGVQELEKKLEMSELLLQQFASGSKPPDSNQQLQQALEERARLETRVGQLKDTLKHMQLERDKYVENLKEDNAFWQERMKQMSEKMQQLKEEKEHSVSQVQELEASLAELKKQIEVPPAQEPPAGPSEVEERLQAEAERLQKELENLAGQLRAQVQDNEGLSRLNWEQEQRLLELERAAECWGEQAEERKQILETMQNDRTTISRALSQNRELKEQLAELQNGFVRLSNENMEISSALQSEQHVKKELAKKLGQLQERLAELKETVELKSQEAESLQQQRDQYVSHLQQYVAAYQQHVAAFQQLASDKEMLQKQVLLQTQLMDRLQHEEVQGKAEAEMARQELQETQGRLEAATQQNQQLQAQLNLMAVPEEGDGLDGEEKDGEAAPPKLSMPEDLDSREAMVAFCNSALASAEEEQARLRGQLKEQRLRCKRLARLVAPGTTEDSVPGETHQALQVAMDKLQSRFLELMQEKVDLKERVEDLEHRCIQLSGETDTIGEYITLYQNQRAMLKERHREKEEYISRLAQDKEEMKVKLLELQELVLRLVDERNEWQGKFLATAQNPAGEPATAPPAQELGAASGRGDDLREVSLADGDSAEPPQGEALSRHTAAENPTAQQIMQLLCEIQNPRERPGLGNNPCVPFFYRADENDQVKITVV
>132113_0:0010ff_{"pub_og_id":"2880220at2759","og_name":"golgin_A2_","level_taxid":2759,"organism_taxid":"132113_0","organism_name":"Bombus_impatiens","pub_gene_id":"LOC100747010","description":"LOC100747010"}
MSRVNMNLSKSEKLLAAKKKLREFQLRKMQNNPDDSVKQKRHSVNSLPSQYQNAETDTSHLEGVTNASTIGNVENDIVQEFQKDEVLSTNSVVTSENTINHDKVHHSTEETINTESVQEINTSEAASKVDFYDLPKVQKEHLLEMASAVADVLTNESEHIETSLDTDLMYHNKFLSPYMEEQKKVVNELHIELSNARSKISELEAKLEGKETEFQVELAQEIDPLKEQLQVHTQTTGILIAEKAELTAALSQAQQSIRQSSEESEEMTRKLKNSQIRIAELEKEISTVKNNNEELRKNIHQLQSEYDSLNNRFFELKKEKEDLSLEASELKQKLNLKKTELIAVQQELQEKTALLSLSELRIQQMKVATTTEEEKHAVILLEQELAQTKEALKIVSVEKDEANKQYQNYVKQLDTQQAKLLEEIKTQRGGIEDLQRREQSCIQRISELEQQLQQEREKAENLSSLQDRKDETDNLLKNIDELTLEQERLHILLSEKDSQIEMLTKNLNDLRDANNQGTEVTKLVSALESEQLGASRAVQQNRQLKEQLTDMENAFVSLSNAKLDLTEQLQAERSIGRKLNVQLNNVESELGQLKEKLREKEAILEEVEKERLQNAQIADQIQHYQAQSHHVDTFQRELQHAITTIERLEKEKQTLMEKLKEKNVASSISEVDSHSVNANNNVSKSGEKVHVESSNENDVIISEPVKKLEQRFKETMERVAELTEEKQKLEHLVLQLQSETETIGEYITLYQKQRAVLQNRAIEREQVFRQLLEQRNQQQEQLHKLKVLVSDFLSKEYIRSNGTECQVETAMGSSDSVSIKRKEEVIDPQVENKSVSELLDVLTEIKDCKDSCMFEPNFHPCPWCSGKLLTV
>260615_0:0046c9_{"pub_og_id":"2880220at2759","og_name":"golgin_A2_","level_taxid":2759,"organism_taxid":"260615_0","organism_name":"Mauremys_reevesii","pub_gene_id":"120386872","description":"golgin_subfamily_A_member_2_isoform_X1"}
MADGSRQIKLAAAKKKLKEYQQKNSPGATASAKKKRKSKDGSRPETPTNDDRKSPENIQNILKVLVSDLNRSNGVAIPSLDKRKAYFDSDVSAHNAEQLAADVPVLSNSNSLPSCGSVMPGPGSIPLSQIQDADDPKNALDENRSLSSTESLRQLSEQLNGLVSQSTSYVNGESAVSSTNMKEMETRYQELAVALDSSNLTNKQLSTKLEELKLQNQEAMNQLEKEKKGFEQKFAKEQGALREQLQVHIQTIGILVSEKSELQTALAHTQQAARQKSGEAEDLAARLQSSRQRVSELERTLSSISTQQKQLEKHNREVVKERDSLKLDLYKQSKGSEELKQQNSELSEKLHSLVSKNSGMKLDLEDLHKKLEMAELMIQQFSSQSGILDANQQLQLALEERANLETQITQLSESLRQLQVERDQYVEKLKEEGSIWQQRVQQLSEQVHTLMEEKEKNVTQIQELEASVAEMLSRSAAKANDREPALPEGPTEAELSLQQEVQRLQQEKEELHGQYQAQVRDNEQLSHLNQEQEERLQELEKTVQRYSEESVDRQQILENMQSDKATISRALSQNRELKEQLAELQNGFVKLTNENMEVTSALQSELHVKKELAKKIGQLQEKLAELTETVELKTREAQGLQEQRDQYYGHLQQYTVAYQHLANEKEELHKQYLLQTQLMDRLQHEEVQGKVTAELHLKELQQTKESLAAVAKENRELQAQISQLAAELDDSVLHRVEGDGVENEKMVEETVKSSLVIPEDFESHEEMVTFLTSAMSQVEKEREEMRQQLAEQKRQCRGLLQQIAALRQEQQHNVTSGGGYTTDTVPVEVHEALKTAMEKLQSRFTDLMHEKADLKDRVEELEHRCIQLSGETDTIGEYIALYQSQRAILKQRHREKEEYISRLAQDKEEMKMKLLELQELVMRLVGERNEWYSKYLAAAQNPDMLVSQESGSAIAVERRIELNATDGEGLREVSLADEPEQEAAVLQSHVSSHSKGPQPSPEDPTAKQIMQLLREIQNPQERVGSLLENPCIPFFYRADENDEVKIMVI
>265458_0:000200_{"pub_og_id":"2880220at2759","og_name":"golgin_A2_","level_taxid":2759,"organism_taxid":"265458_0","organism_name":"Contarinia_nasturtii","pub_gene_id":"LOC116345704","description":"golgin_subfamily_A_member_2"}
MSDSSKAEKIAAARKKLKQFQSKAKTETASNSTVTSCGIGSSVNTNGTATCIEHTQNDNAMIAIQPQQINMQFEAVDPVQFDSTKLFDQHIPASENMIGSQSEMALNITATPAINTNANLPQQSQTSLAIQTTFPHFSNVSQIASSQPLTTSFSIQQPNLESNPVKNCVSDLSHLAEQCNQELNNLLQVEKVRNHELSVKVTQQHSTIEELSNELNQLRKNSGTIQELQQQVNAHIQTVNILVGEKSDLSAKLNEFESECVELKGRLKASRHRVSELEKDLNTMTQSHQKYDGSQQALCTELETIQEDNKRFKRLHQETCDENTEIQYQLAIKTKEIDELKNVISAKCSELEMVHVRLEQLTGGDLTQSNETSAVEQNHKDQRILDSERQIIELQNMISELTSDRDRTQQQYQSYVQHLTNETTSMNQRIQELTKTNEKLTKREESLVNHVQELEKQIQKQLSTQRRLAALRDNDDKQKADDKMNKDNALNDISHNNDELSTLRKKLNAIEKEKFDLNVLLEEYNTQKLSLQQHLLEKDAKLTEIESELDYLRTERPDTSNLLATIESDKVAASRAMTQNQELRKQLEEMQQAFVQVSNQKLELTSQLQSEEYMNRDIRNRFGDLESELKSIKEKLHFKDEEMIRLTHENSQFGAKIQELSKRLNSSSNDGVRQLTELQKKLHSTKKEIKKLRTKLKEVAPTTEVDELPKNGDENGQVVEITSKCDVENEHKHDHDGEYHHSEHHLDHGHDHNEDDDECKSVEALDNSDVVSVTSTINIATNEAMDKLQERFKRTMNEIADLTEEKQRLEHLVTQLQSETETIGEYIALYQTQRRLLKQREIEKDIQLNRIAADREGMKDKLRQLNELVELLMIQKGFNNAKEIITQLNTTNNNGEKVPENTETPTVINGSSTPTIMDCENIPQNVQPMQNNCHEHDHHLPENDLRSHIIQSHHDTNTRETATKIINLLTDIKDTNLRQDYTVVSNSVDHCSCCSGKLEVV
>32536_0:002d1e_{"pub_og_id":"2880220at2759","og_name":"golgin_A2_","level_taxid":2759,"organism_taxid":"32536_0","organism_name":"Acinonyx_jubatus","pub_gene_id":"GOLGA2","description":"GOLGA2"}
MSEETRQSKLAAARKKLREYQQRNSPGVPAGAKKKRKIKNGSNPETATADGCHTPEDIQDILKVLVSDLNRSNGVALPPLDKWKAPKDRAAPAAPTVDDTVSPGGVPSPCASPPRVTSMASTQNHDAKNEPFLMEESKCLSSTESLRQLSQQLNGLVSESSSYINGEGLATSANIKDLESRYQELSLALDSSNLTNKQLSSKIEELKQQHQETLDQLEKEKKEFEQKLMKEQGSLREQLQVHIQTIGILVSEKTDLHTALVHTQQAVRQKAGESEDLASRLQSSRQRVGELERTLSAVSTQQKQVDKHNKDLTKERDALKLELYKNNKDNEDLKEHNSELEERLRVCMKEKEALQLGVQELEKKLEMSELLLQQFSSGSKPPDSNQQLQQALEERARLETRVGQLKDTLKHMQLERDKYVENLKEDNAFWQERMKQMSEKMQQLKEEKEHSVSQVQELEASLAELKKQIEVPPAQEPPAGPSEVEERLQAEAEQLQKELENLAGQLRAQVQDNEGLSRLNWEQEQRLLELERAAECWGEQAEERKQILETMQNDRTTISRALSQNRELKEQLAELQNGFVRLSNENMEITSALQSEQHVKKELAKKLGQLQEKLAELKEMVELKSQEAESLQQQRDQYVSHLQQYVAAYQQHVAAFQQLASDKEMLQKQVLLQTQLMDRLQHEEVQGKAEAEMARQELQETQGRLEAATQQNQQLQAQLNLMAMPEEGDGLDGEEKDGEAAPPKLSMPEDLDSREAMVAFCNSALASAEEEQARLRGQLKEQRLRCKRLARLVAPGTTEDSVPGETHQALQVAMDKLQSRFLELMQEKVDLKERVEDLEHRCIQLSGETDTIGEYITLYQNQRAVLKERHREKEEYISRLAQDKEEMKVKLLELQELVLRLVDERNEWQGKFLATAQNPAGEPTTAPPAQELGAASGRGDDLREVSLADSDSAEPPQGEALSRHTGAENPTAQQIMQLLCEIQNPRERPGLGNNPCVPFFYRADENDEVKITVV
>207650_0:000dd2_{"pub_og_id":"2880220at2759","og_name":"golgin_A2_","level_taxid":2759,"organism_taxid":"207650_0","organism_name":"Bombus_vosnesenskii","pub_gene_id":"LOC117232518","description":"LOC117232518"}
MSHVNMNLSKSEKLLAAKKKLREFQLRKMQNNPDDSVKQKRHSVNSLPLQYQNAETDTSHLEGVTNASTIGNVENDIVQEFQKDEVLSTNSVVTPENTINHDKVHYSTEETINTESVQEINTSEAASKVDFYNLPKVQKEHLLEMASAVADVLTNESEHIETSLDTDLMYHNQFLSPYMEEQKKVVNELHIELSNARSRISELEAKLEGKETEFQVELAQEIDPLKEQLQVHTQTTGILIAEKAELTAALSQAQQSIRQSSEESEEMTRKLKNSQIRIAELEKEISTVKNNNEELRKNIHQLQSEYDSLNNRFFELKKEKEDLSLEASELKQKLNLKKTELIAVQQELQEKTALLSLSELRIQQMKVATTTEEEKHAVILLEQELAQTKEALKIVSVEKDEANKQYQNYVKQLDTQQAKLLEEIKTQRGGIEDLQRREQSYIQRISELEQQLQQEREKAGNLSSLQDRKDETDNLLKNIDELTLEQERLHILLSEKDSQIEMLTKNLNDLRDANNQGTEVTKLVSALESEQLGASRAVQQNRQLKEQLTDMENAFVSLSNAKLDLTEQLQAERSIGRKLNVQLNNVECELGQLKEKLREKEAILEEVEKERLQNAQIADQIQHYQAQSHHVDTFQRELQHAIITIERLEKEKQTLMEKLKEKNVASSISEVDSHSLNTNNNVSKSGEKVHVESSNENDVIISEPVKKLEQRFKETMERVAELTEEKQKLEHLVLQLQSETETIGEYITLYQKQRAVLQNRAIEREQVFRQLLEQRNQQQEQLHKLKVLVSDFLSKEYIRSNGTECQVETAMGSSDSVSIKRKEEVIDPQVENKSVSELLDVLTEIKDCKDSCMFEPNFHPCPWCSGKLLTV
>37029_0:004816_{"pub_og_id":"2880220at2759","og_name":"golgin_A2_","level_taxid":2759,"organism_taxid":"37029_0","organism_name":"Prionailurus_bengalensis","pub_gene_id":"122474823","description":"golgin_subfamily_A_member_2_isoform_X1"}
MMWPPRPPPLPVMSEETRQSKLAAARKKLREYQQRNSPGVPAGAKKKRKIKNGSNPETATADGCHTPEDIQDILKVLVSDLNRSNGVALPPLDKWKAPKDRAAPAAPTVDDTVSPGGVPSPCASPPRVTSMASTQNHDAKNEPFLMEESKCLSSTESLRQLSQQLNGLVSESSSYINGEGLATSANIKDLESRYQELSLALDSSNLTNKQLSSKIEELKQQHQETLDQLEKEKKEFEQKLMKEQGSLREQLQVHIQTIGILVSEKTDLHTALVHTQQAVRQKAGESEDLASRLQSSRQRVGELERTLSAVSTQQKQVDKHNKDLTKERDALKLELYKNNKDNEDLKEHNSELEERLRVCMKEKEALQLGVQELEKKLEMSELLLQQFSSGSNPPDSNQQLQQALEERARLETRVGQLKDTLKHMQLERDKYVENLKEDNAFWQERMKQMSEKMQQLKEEKEHSVSQVQELEASLAELKKQIEAPPAQEPPAGPSEVEERLQAEAEQLQKELENLAGQLRAQVQDNEGLSRLNWEQEQRLLELERAAECWGEQAEERKQILETMQNDRTTISRALSQNRELKEQLAELQNGFVRLSNENMEITSALQSEQHVKKELAKKLGQLQEKLAELKETVELKSQEAESLQQQRDQYVSHLQQYVAAYQQHVAAFQQLASDKEMLQKQVLLQTQLMDRLQHEEVQGKAEAEIARQELQETQGRLEAATQQNQQLQAQLNLMAMSEEGDGLDGEEKDGEAAPPKLSMPEDLDSREAMVAFCNSALASAEEEQARLRGQLKEQRLRCKRLARLVAPGTTEDSVPGETHQALQVAMDKLQSRFLELMQEKVDLKERVEDLEHRCIQLSGETDTIGEYITLYQNQRAVLKERHREKEEYISRLAQDKEEMKVKLLELQELVLRLVDERNEWQGKFLATAQNPAGEPTMAPPAQELGAASGRGDDLREVSLADSDSAEPPQGEALSRHTGAENPTAQQIMQLLCEIQNPRERPGLGNNPCVPFFYRADENDEVKITVV
>319348_0:000dba_{"pub_og_id":"2880220at2759","og_name":"golgin_A2_","level_taxid":2759,"organism_taxid":"319348_0","organism_name":"Polypedilum_vanderplanki","pub_gene_id":"Pv.03515"}
MDKAEKIKAARKKLKEFQSHKNCSSINDNHEEPQQQNIEEPITNQQQNADTNQTISNYFDSSPANFILPISTQDSLQSQQQIINDIPQQQAPIDIQNNIPNQEIYQMPIQQHAPQTFPMQHFSNESLASRMFSPPNLIEDNKLKELQDLINSQNIQITQLRSEVQFYATNSQKNTEELNRLKEQEKSHNDVVKILVTEKSNLNDLLQKTEFSVQQLKNENEELHNRLNVSRHRVKNLESQIQTSIPQTQSSNQPEIDPKKLEEMVNERVKQLHEINQKLEAEKNEMKLLLNQHRIELENLQKNFDHVSTEYHLATIKIAQLTEENTTNNNALNETPDPHQSKITVLQQEVAIKQQQINELNSIIDQLNNDRDSSETQYQNYVSAMTTELQELKESTSQLSIENNKLAKREQELLKQIFELERQMQQQIQKQKVYAEQNQEQTINGANNNEEINKLTSQLTAITEANESLKGQLSQIESEKLELSKKLNEKMEEIQGLEFQLEKMKTVTPNLNQLMLDFEDKSTAASRALSQNQSLKDQLDELQRAFVIISNDKMELTDKLQSEIHLCKELKIRYDAIETELAGIKEKWHYKEDEMIRLSKENTELEKKIFQQNIEIDRLRHYESKDYHGTEGILEKELENSKRMIETLTNKINLLESTSHKCEEDHHHHHSDESHHHHHSHEHNHSHSHENIDHSHSHDSCHEKSNQSHLLEEIEMLKMEKNELIKAINDFQMSKKTENKQETTPAENDEATEEMNEEKMQLMSAPKSVAASMATEEALEKLQGRFRRTMLEVAELTEEKQRLEHVVTQLQFETETIGEYITLYQNQRRLLKQKEHERDIQLKNLASDRELMQKKLVQLNSLIEKFLIQHTDHHTEVTKEATKIIESEKENFNEPIISSLVNNHEMNLEQLKKDTAEKILEILSDIKTTNTRSYDSNIGVEKSCACCYGELKTV
>61388_0:0036db_{"pub_og_id":"2880220at2759","og_name":"golgin_A2_","level_taxid":2759,"organism_taxid":"61388_0","organism_name":"Prionailurus_viverrinus","pub_gene_id":"125149983","description":"golgin_subfamily_A_member_2-like_isoform_X1"}
MMWPPRPPPLPVMSEETRQSKLAAARKKLREYQQRNSPGVPAGAKKKRKIKNGSNPETATADGCHTPEDIQDILKVLVSDLNRSNGVALPPLDKWKAPKDRAAPAAPTVDDTVSPGGVPSPCASPPRVTSMASTQNHDAKNEPFLMEESKCLSSTESLRQLSQQLNGLVSESSSYINGEGLATSANIKDLESRYQELSLALDSSNLTNKQLSSKIEELKQQHQETLDQLEKEKKEFEQKLMKEQGSLREQLQVHIQTIGILVSEKTDLHTALVHTQQAVRQKAGESEDLASRLQSSRQRVGELERTLSAVSTQQKQVDKHNKDLTKERDALKLELYKNNKDNEDLKEHNSELEERLRVCMKEKEALQLGVQELEKKLEMSELLLQQFSSGSNPPDSNQQLQQALEERARLETRVGQLKDTLKHMQLERDKYVENLKEDNAFWQERMKQMSEKMQQLKEEKEHSVSQVQELEASLAELKKQTEVPPAQEPPAGPSEVEERLQAEAEQLQKELENLAGQLRAQVQDNEGLSRLNWEQEQRLLELERAAECWGEQAEERKQILETMQNDRTTISRALSQNRELKEQLAELQNGFVRLSNENMEITSALQSEQHVKKELAKKLGQLQEKLAELKETVELKSQEAESLQQQRDQYVSHLQQYVAAYQQHVAAFQQLASDKEMLQKQVLLQTQLMDRLQHEEVQGKAEAEIARQELQETQGRLEAATQQNQQLQAQLNLMAMPEEGDGLDGEEKDGEAAPPKLSMPEDLDSREAMVAFCNSALASAEEEQARLRGQLKEQRLRCKRLARLVAPGTTEDSVPGETHQALQVAMDKLQSRFLELMQEKVDLKERVEDLEHRCIQLSGETDTIGEYITLYQNQRAVLKERHREKEEYISRLAQDKEEMKVKLLELQELVLRLVDERNEWQGKFLATAQNPAGEPTTAPPAQELGAASGRGDDLREVSLADSDSAEPPQGEALSRHTGAENPTAQQIMQLLCEIQNPRERPGLGNNPCVPFFYRADENDEVKITVV
>10181_0:001c0e_{"pub_og_id":"2880220at2759","og_name":"golgin_A2_","level_taxid":2759,"organism_taxid":"10181_0","organism_name":"Heterocephalus_glaber","pub_gene_id":"Golga2","description":"golgin_subfamily_A_member_2_isoform_X1"}
MWPHPFPPPSPGMSEETRQKKLAAAKKKLREFQQKNSPGGPAVVKKKKKLKYDSNPETSTAGDDHSPEDIQDILKVLVSDLNRSNGVALPSLDRWQAPKDHAASAPPSADDTVSPGGVPSPGTTLTSMASLQNCDADSDPNVMDETKTFSSTESLRQLSQQLNGLLSESASYVNGEGLTSANMKDLESRYQELAVALDSSYLTNKQLSSKIEELKQQNQDTVQQLEKEKQEFQQKLSKEQVALREQLQVHIQTIGILVSEKAELHTALAHTQQAARQKAGECEDLATRLKSSRQRVGELEKTLSAVSTQQKQAEKYNKELTEERDTLRLELFKNNKVNEDLKQHNSELEERLRILAAENAASQLGMEELQKKLEMCELLLQQFSSGSASPDSDQRFQQAMEDRTRLETHVGQLTESLKQLQLERDQYTESLKEERAIWQQRMRQMSEQVHTLKEEKEHSVSQVQELESSLAELRSQMVEPAAPESPAGPSEEEQRLQAEAERLQKELECLAGQLQAQVQDNESLSRLNREQEERLLQLEREAEVWGEQAEERRQILESMQSDRTTISRAVSQNRELKEQLAELQDGFVRLTNENVEMTSALQSEQHVKKELAKKLGQLQEKLAELTEMMELKSQEVQGLQQQREQLLSQLQQYAAAWQQVASEKEALHRQFLVHTQLLDQLQHEQMQGKTAEDRARQELRETQERLEATSQQNRQLQAQLSLLAPPGEGEEVDEEDTEEEAPQPDVTIPEDLDSREAMVAFCNAALASAREERARLLGQLREQRVQCQHLAHLSATSHRVPEKEVPTPGSTGDSVSGESHRALQVTMEKLQRRFLEVMQEKAELKERVDELEHRCIQLSGETDTIGEYIALYQNQRAVLKERHREKEEYISRLAQDKEEMKVKLLELQELVLRLVGERNEWQGRFLAAARSPAEEPIPGAKDAHELGAAVAEQGDLREVSLADSAEPAQEAAVLGCAPENPTARQIMQLLREIQNPEEHPGLGSNPCIPFFYRADKNDEWGHRQVQTLCCLLCWSA
>8467_0:003c2b_{"pub_og_id":"2880220at2759","og_name":"golgin_A2_","level_taxid":2759,"organism_taxid":"8467_0","organism_name":"Caretta_caretta","pub_gene_id":"125623471","description":"golgin_subfamily_A_member_2_isoform_X1"}
MADGSRQIKLAAAKKKLKEYQQKNSPGATAAAKKKRKSKDGSRPETPTNDDRKSPENIQNILKVLVSDLNRSNGVAIPSLDKRKAYFDSDVTAHNAEQLAADVPVLSNSNSLPSCGSVMPGPGSMPLSQIQDADDPKNALDENRSLSSTESLRQLSEQLNGLVSQSTSYVNGESAVSSTNMKEMETRYQELAVALDSSNLTNKQLSTKLEELKQQNQEAMNQLEKEKKGFEQKFAKEQGALREQLQVHIQTIGILVSEKSELQTALAHTQQAARQKSGEAEDLAARLQSSRQRVSELERTLSSISTQQKQLEKHNREVVKERDSLKLDLYKQSKGSEELKQQNSELSEKLHSLVSENSAMKLDLEDLHKKLEMAELMIQQFSSQSGILDANQQLQMALEERANLETQITQQSESLRQLQAERDQYVEKLKEEGSIWQQRVQQLSEQVHMLMEEKERNVTQIQELEASVAEMLSKSAKPKDSEPALPGGPTEAELNLWSEVQRLQQEKEELHGQYQAQVRDNEQLSHLNQEQEERLQELEKTVQRYSEESVDRQQILENMQSDKATISRALSQNRELKEQLAELQNGFVKLTNENMEVTSALQSELHVKKELAKKIGQLQEKLAERKETVELKTQEAQGLQEQRDQYYGHLQQYTVAYQHLANEKEELHKQYLLQTQLMDRLQHEEVQGKVTVELHLKELQQTKESLAAVAKENRELQAQISQLAAELDDKMLHRVEGDGVENEKMVEETVKSSLMIPEDFESREEMVTFLTSAMSQVEKEREEMRHQLVEQKRQCRGLLQQIAALRQEQQHNVTSGGGYTTDTVPVEVHEALKTAMEKLQSRFTDLMQEKADLKDRVEELEHRCIQLSGETDTIGEYIALYQSQRAILKQRHREKEEYISRLAQDKEEMKMKLLELQELVMRLVGERNEWYSKYLAAAQNPDLLVSHGSGSAIAVERHIELNATDGEGLREVSLADEPEQEAAVLQSHVSSHSKGPQPSPEDPTAKQIMQLLREIQNPQERVGSLLENPCIPFFYRADENDEVKIMVI
>156304_0:001980_{"pub_og_id":"2880220at2759","og_name":"golgin_A2_","level_taxid":2759,"organism_taxid":"156304_0","organism_name":"Ceratina_calcarata","pub_gene_id":"LOC108626765","description":"golgin_subfamily_A_member_2-like"}
MNLSKTEKLLAAKKKLREFQLSKMQNNQDVPTKQKHSMDLSSPQCQDAKTSKSNLEIMNNIVTIENSTNASQNNVHTTHQDFQQSETVSMAPVSIIENTNHEESQNSIEDTVQDVQRINSSLETEKKQVDLADFPKVQKDHLLDMASAVADVLTNESDNVETSLDSDLVCRNQFLTSYLEEQKKTINELHIELSSARSRILDLETKLKGREAEYEAQLAREVNPLKEQLHLHTQTTGILIAEKAELTAALNQAQQAIRQNSEGAEEMMGKLKNSQMYVAELEKEVSNVKNYNEELKKNFHLLQSDYDTLDKKYFELKKEREDLHLEVSELKQKLNLKKTEFIAVQQELQEKTALLSLSELRIQQMRGATPTEEEKHASILTEQELAQTKESLKAVTAERDEASRQYQNYVKQLDAQQTKLLEEMKAQKKTIQDLQQREGDYVRALSELEQQLQQEREKVENLSPLQDRKEQILTKMDTLLKNIDELTLEQEKLHITLSEKDTQIEMLTKELNDLRETSNQEAEVTKLASALESEQLGASRAIHQNRQLKDQLTDMENAFVSLSNDKLDLTEQLQAERSIGRKLNVQLNNTESELQQLRETLREKEALLEELEKERLQSAQIADQMQHYQAQSHHANTFQRELQKALVTIERLEKEKQELTVQLRERSRDNSVTEIDSLSPNADGNILNSKEDAHVENLNEDNILVSEPVKQLERRFKETMERVAELTEEKQKLEHLVLQLQSETETIGEYITLYQKQRAILQNRAIERDQVFRQLLDQRNQQQEQLHKLKVLVSDFLRREYIHSNGAEHLVETALDANDLTLSKSKKEEIEPPMENKSVSELLDVLTEIKDCKDSCMFEPNFHPCPWCSGKLLTV
>379532_0:000d78_{"pub_og_id":"2880220at2759","og_name":"golgin_A2_","level_taxid":2759,"organism_taxid":"379532_0","organism_name":"Propithecus_coquereli","pub_gene_id":"GOLGA2","description":"golgin_subfamily_A_member_2"}
MEQQQNQELMDQLEKEKKEYQQKSMKEQGALREQLQVHIQTIGILVSEKSDLHSALFHTQRAIRQKEGESEDLASRLRSSWQRIGDLERTLSAVSTKQKQVDKDNKELTKERDALKMELYKNNKNNEDLKQTNSELEERLRLLVSEKAALKHQFDEMQKKLDFSELLLLQFTTPTEAHNSSLQLQQILEDREKLEKRVAELTEKMKRLQMDRDHYLEILKGDTAMWQEKMHEMSEKMRILKEEKEHSVTQVRELEASLAELKSQIAEPRPPEPPAGPSETEQQLQAEAEQLQKQLESLEGQLHAQLQENESLSQQNLEQWQRLRVLEQQAELWGNQTEERKKILETIENDRATISRAVSQNLELKKQLAELQDGFIKMSNDKMEIASALHSEQHVKMELAKKLGQLQEKLGELKETVELKNDEAKSLQQERDQYLLYVQQLISERETLHRELLQQTQAMDQLQQEKAQGAMVAERAHQELQETQELLEAASQQNQQLQAQLSLMADPGKDGLDKEGAEEEEGPDKEERVEDTPGKEEIPDKEDIPGKEQIPDKDIPDKDTPGKEQIPDKEDTPGKEQIPDKDIPDKDTPGKEQIPDKEDTPGQEQIPDKDTPGNEQMPDKDTPDKEQIPDKDAPGKEQIPDKDAPGKEQIPDKDAPGKEQIPDKDAPGKEQIPDKDAPGKEQIPDKDAPGKEQIPDKDTLGKEDTPGKEAGADEEAARPKPGIPEDLESREAMVTFFSSALASAEEEQAQLHGQMREQKVRCSALQAGPGPGIGGDIVSGETYRALQVDMEKLQNRFVALMQEKVDLKEQVDELEHRCVQLAGETETIGEYVILYQYQKAALKKQQHENEEYVRQMAREKEDMKAKMLELQGLMMQLLNQRDKDHSQVLPDTHSAAEEPTPGPSALQELGAHKQGDFYEVSLADKEPAQKVPRRGSGPENHTVQQIMELLHDMQYPHDKTALGVNPCLPLFYRNKAKNQFKVWMA
>88501_0:00093c_{"pub_og_id":"2880220at2759","og_name":"golgin_A2_","level_taxid":2759,"organism_taxid":"88501_0","organism_name":"Lasioglossum_albipes","pub_gene_id":"Lalb_02546"}
MNLSKTEKLVAAKKKLREFQENKMKQDGSVKRKHHSTDFLQSQNVETNISDSKLGTISTLETCTNGKSVSAENFQRNETPSIDTIVNTENTMNHEGSHSKVKETAKPMQETPQVKLKSGVENKVELSDFPKVQKEHLLEMASAVAEVLTNDSEHSETTLDCDLMCRNQFLSSCLEEQKKIDNELYIELSNSLREFQENKMKQDGSVKRKHHSTDFLQSQNVETNISDSKLGTISTLETCTNGKSVSAENFQRNETPSIDTIVNTENTMNHEGSHSKVKETAKPMQETPQVKLKSGVENKVELSDFPKVQKEHLLEMASAVAEVLTNDSEHSETTLDCDLMCRNQFLSSCLEEQKKIDNELYIELSNSHSRIKELEAKLATKEMEFQVQLAREVNPLKEQLQIHTQTTGILIAEKAELTAALSQAQQSARQSTEEIEELTGRLKTSQVHIIELEKETIGLKTANEELKKNYYHLKNERESLENKFLELKKEKEDLNLEASELKQKLNLKKTELIAIQQELNEKTALLSLSELRIQQMKGATPTEEEKYAANVLEQELAHVKESLNVVSTEKDEANKQYQNYVKQLDMQQTKLLEEIQKQNKTIENLQSREQSYVQRLSELEQQLQKERGRLENLLPLQDRQNEMNNLLKNIDELTLEQERLHITLAEKDSQIEILTKDINDLCETGTNEAEVTKLASALESEQLGASRALHQNRQLKEQLIDMENAFVSLSNAKLDLTEQLQAERSIGRKLNAQLNNVETELDRMKEKLKEKESVLEELEKERLQSAQIADQMQHYQAQSHHVDVFQRELQNALIIIEKLEKEKKDLMKMIEEKDQTSTSSEKDSNTVTVSNDSNLIENVNSEKVEGSDVVVSEPMKQLEQRFKQIMERVAELTEEKQKLEHLVLQLQSETETIGEYITLYQKQRAVLKNRATEKEQLFRQLLEQRNQQQEQLHKLKILVSDFLRKEYIHSNGTEHITQTEVGADKFVPTKKTKESVTENKSVSELLDILTDIKDCKDSCLFEPNFHPCPWCSGKLITV
>76717_0:001bd5_{"pub_og_id":"2880220at2759","og_name":"golgin_A2_","level_taxid":2759,"organism_taxid":"76717_0","organism_name":"Lontra_canadensis","pub_gene_id":"GOLGA2","description":"golgin_subfamily_A_member_2_isoform_X1"}
MWPPLPSPLPGMSEETRQSKLAAAKKKLREYQQKNSPGTPAGVKKKRKIKNGSCSETTASHSCHSPEDIQDILKVLVSDLNRSNGVALPPLDKWQAPKDRATPATPTIDDTVAPDGVPSPCASPLRVTSMASVQSHDAENGPFLTDENECLSSTESLRKLSQQLNGLVSESSSYVNGEGLSSANMKDLESRYQELSLALDSSNLTNKQLSNKIEELKQQNQDSLDQLEKEKKEFEQKLAKEQGSLREQLQVHIQTIGILVSEKTELQTALAHTQQAARQKAGESEDLASRLQSSRQRIGELERTLSAVSTQQKQVERHNKDLTKERDALKLELYKNNKNTEDLKQQNSELEEKLRVLVNEKAGMKLKMEELQKKLEMSELLLQQFSSESKPHDSSQELQQALEERARLEARVGQLSDLLKQLQFERDRYVENLKEDSAYWQDKMRQMSEQMHRLRDEKEHSMCQVQELEASVAELKKQLVVPPAPEPPAGPSQEEQRLQMEAEQLQKELETLAGQLQAQVKDNEGLSRLNQEQEQRLLELERAAECWGDQAEERKRILETMQSDRTTISRALSQNRELKEQLAELQDGFVKLSNENMEVTTALQTEQHIKNELAKRLGQLQEKLGELKETVELKSREAESLQQQRDQYVSHLQQYVAAYQQHVAAYQQLASDKELLQRQVLVQTQLMDRLQSEDIEVKVAAEKARQELEETQGRLEAATQQNQQLQAQLSLMAMPGEGDGLDGEEKDEAAAPPKLSLPEGLDSREAMVAYFNSALAGAEEEQARLRGQLKQQKLRCQRLAHLVAPGQEQEAGDKAPGSGGDSVPVETHQALQEAMDKLQGRFTALIQEKVDLKERVDELEHRCIQLSGETDTIGEYIALYQSQRAVLKERHREKEEYISRLAQDKEEMKVKLLELQDLVLRLVDERDKWQGKYLAAAQNPAGEPAAAPPARELGDANGQGDTQEVNLANEESVAPPQGEALPGRSAPKNPTAQQIIQLLREMQNTQQRPGLGNNPCIPFFYRVDDNDEVKIMVI
>1234273_0:005a92_{"pub_og_id":"2880220at2759","og_name":"golgin_A2_","level_taxid":2759,"organism_taxid":"1234273_0","organism_name":"Tachysurus_fulvidraco","pub_gene_id":"golga2","description":"golgin_subfamily_A_member_2_isoform_X1"}
MADQSRQNKLAAAKKKLKEFQQKSTQSPVNPGPKKKRKVKGGGQAETPSADRSSPEHIENILKVMVSDLSLTNGLALPPLVKSQDHGEQGTRESPISQMQDDAGEPGRCSPGSNLSTATNTECLADRADLQQNCDLDANGDEHTPVENRPLSSTESLRQLSQQLNGLLAESSSSYVNGETGPALVNEKALETRIQELADALDSSTLENSQLTAKLETLTKQSQVMSEQMQKERKDFEQKCVKEQGAMREQLQVHIQTIGILVSEKSELQTALSFTQHAARQKTEEAEELNNRLHSSKYRVSELERTLSTVSTQQKQLEKHNKELEKDRDSLRLEIFRLNNANEETKQQSSELGEQLKLKVRENSALSLELDEVRKRLEMADVMLQQFSNQSGTPSEQQQLQLLLEEKHQLEVHTAQLMESVSQLQRERDQYAEQIQEEGRVWKDKTEQLLTQVTLMSEERDKSTAQIQELQEQITELKNTAASLSQERERQVTSQASGPSEKELALEESVRTLQQERDALSLQYQAQVRDNEQLSWLVQEQETRLAELEAQAQRAAEDSHDKLRILEDVQSDKATISRALAQNRELKDQLAELQNGFVKLTNENMELTSALQSEQHVKKEIARKMGQLQEDLHNAKEQMMERVQECSSLQEQRDQYLAYLQQYTTGYQQLVSEREQLHKQFLQQIQQMDRLQHDEVQGKVQLEQSQLQLQHAQERLDQLAKDNEQLKTEVQELLNSSSLNTSLRDQGDGVESYSLPETFQKSSIAIPEDFESKEEMDEFLHSALSHLERERDEILHQLEEERRLHQAALHQVANLSHEHHHHSACSETGSTDGVPVEVHEGLRAAMEKLQERFTSLMQEKADLKEKVEELEHRCIQLSGETDTIGEYIALYQNQRAVMKQRHVEKEEYINRLSKDKEEMKTKLAELQDLVMRLVGERNEWYTRYMSAIKNPDFMQPGGDDVPPAGPHLELDAVDGPVSMDMSTAVSAAPDMQTRTDENPQDTIVPPAGSSLRPREDGTARQIMQLLQEMQNPESQPPPFLGENPCIPFFYKPDENDEVKIMVI
>67767_0:00258f_{"pub_og_id":"2880220at2759","og_name":"golgin_A2_","level_taxid":2759,"organism_taxid":"67767_0","organism_name":"Lasius_niger","pub_gene_id":"CC9BE329B38EE4FE553D8D5C65135F88","description":"A0A0J7KHE6_LASNI"}
MNLSKTEKLLAAKKKLKEFQLQKRLQAQEASNKQQDTNIIDESISQCQTNCQTTEVDKPYDQNNHHEIKRTENLVQSEEHLDKINIVHKEGNVLNHAFSDTNNLIDTTENKIAPSEITEKNFPSLENCLENTVLYESDDKDSIHSHVQPDSQFMENNGRYNLNIVASNGPSMVQKEHLLEMASEVANVLTDDTDHNDPSLFDIDLKCRNQFLTTCLEEQKQLVNDLHIQVSRYHSRVAELEEILATKDSEFEAKLVREINPLKEQLQVHTQTTGILIAEKAELTAALAQSQRTAKQNTEEFEEMSGKLKHSQLRINELEKELTQIKSNSTDTQKNAQQIQQTYDELEKKYYELRKEKEDLELETSELKQKLNLKNTEFISLQQEFQEKAALLSLNELRIQQLTDTSQTLESQHQTVTVLEQQLAQMRETLRLVNNEKDEASRQYQNYVRQLDAQQAKLLNEVESGNKIINDSESREKSYVQRLSDLEQQLQHEREKNESLLPLQDRNDEINSFMKNIEELTVREKKLHTTLSEKEMEIEMLVKEVQELRNTKDDEADAVKLVQALEGEKLGASRAVLQNQQLKEQLTEMENAFVTLSNAKLDLTEQLQAERNIGRKLNARLNIVETEMDNLKEKLREKEISLIELEKEKLQNAQIADQMQHYQAQSHHAHTLQQELQNTLICIENLKKENEELAKKLENKAQEETRLSEESMNVHNDQSTIKNEQNHDDILTTQNLSLPENKDALSDSEPIIKLEKRFKETMEKVAELTDEKQKLEHLVLQLQGETETIGEYITLYQKQRAILGERWKEREQTFRQLAEQRNQQQEQLHKLKVLVTELLKKHPETLINSTETCMDYHKEINADNPALSENEKQENAELPLIEDKTASEILDLLTEIKDCKDACTIEPNFHPCPWCSGRLITV
>9407_0:002bd1_{"pub_og_id":"2880220at2759","og_name":"golgin_A2_","level_taxid":2759,"organism_taxid":"9407_0","organism_name":"Rousettus_aegyptiacus","pub_gene_id":"GOLGA2","description":"golgin_subfamily_A_member_2_isoform_X1"}
MAPPIPEMSEETRQSKLAAAKKKLREYQLKHGCVTPSGPKKKKKIKNGSEPETPTSDGCHSAEDIQDILKVLVSDLNRSNGVVLPPLDKWKAPKDRATPAAPLTDDDTMSPGGVVSPHASPSRVTSMASAQNHDAENGPSPMDESKFSSTESLRQLSQQLNGLVSESTSYVNGEGLASSANIKALESRYQELSLALESSNLRNKQLLSKIEELKQQNQETVDQLEKEKEECEQKRLKDQGAIREQLQVHIQTIGILVSEKSELQTALSHTHNAVRQKAGEVEDLVCRLKSSRQRIIELERTLSAMSTQQKQADRYTKELTKDRDTLRLELYRSNKANEDLKQQNSELEEKLRVLVTENSTMQMRFEESQKKLEMSELLLQQFSSQSETPDSKQQLEQALEERAKLEAHVDQLKDLLKQLQMERDLYVKNLKEDNAIWQQRMEQMSEKMCKLREEKEQSMSQVQELETSLAELRNQIAVPPPQEPPAGPSEMEQRLEAEARQLQKELESLAGQLQAQVQDNESLSRLNREQEQRLLELERAAELWGEQAEERKRVLETMQNDRTTISRALSQNRELKEQLAELQNGFVRLTNENMEITSALQSEQHVKKELAKKLGQLQEKLGELKETVELKSQEAQSLQQQRDQYLSHLQQYVVTYQQHVATYQQLASEKEELHKQVLLQTQLMDQLQHEEVQVKMEADMARQELQETQERLEAANQQNHNLQAQLSLMALPGEGDGLDSEEEDKEAPRPKLSMPEDLESPEAMVAFFNSALASADEEQARLRGQLKEQKLHCRRLAQLAAPSQHQLEGKAPAPHSEGNSVPAETHQALQGAMDKLQGRFTELMQEKVDLKERVEELEHRCIQLSGETDTIGEYIALYQSQRAVLKERHREKEEYISRLAQDKEEMKVKLLELQELVLRLVGERNEWYGKFLVAAQNPAGEPSAAPPAAPQENGAADSQGDLHEVSLADNVEPTQGEALPGLAAAPENPTAQQIMQLLREIQNPQERPGLGSNPCIPFFYRADDNDEVKIMVI
>34839_0:004cad_{"pub_og_id":"2880220at2759","og_name":"golgin_A2_","level_taxid":2759,"organism_taxid":"34839_0","organism_name":"Chinchilla_lanigera","pub_gene_id":"Golga2","description":"golgin_subfamily_A_member_2_isoform_X1"}
MWPHPFPPPCPGMSEETRQKKLAAAKKKLREFQQKNSPGGPAVVKKKKKLKNDSDLETSTAGDDHPPEDIQDILKVLVSDLNRSNGVALPSLDRWQAPKDHAASAPPSAADDTVSPGGVPSPGTPLTSVASLQNCDADSEPNVMDETKTFSSTESLRQLSQQLNGLLSESTSYVNGEGLTSANMKDLESRYQELAVALDSSYLTNKQLSSKIEELKQQNQDTVQQLEKEKQESQQKLAKEQVALREQLQVHIQTIGILVSEKAELHTALAHTQQAARQKAGECEDLAGRLKSSRQRVGELEKTLSAVSTQQKQAEKYNKELTEERDTLRLELFKNNKSNEDLKQHNSELEERLRVLTAENAASQLGVEELQKKLEMSELLLQQFSSGSASPDADQQFQQALEDRARLETHVGQLTESLRQLQLERDQYTENLKEERAMWQQRMRQMSEQVHTLKEEKERSVSHIQELESSVAELRSQLAEPPAPEPPAGPSEEEQRLQAEAERLQKEVEHLTGQLQAQVQDNESLSRLNREQEERLLQLEREAEVWGEQAEERRQILESMQSDRTTISRAVSQNRELKEQLAELQDGFVRLTNENMEMASALQSEQHVKKELAKKLGQLQEKLAELTEMMDLKNQEAQGLQQQRDQLLSQLQQYAAAWQQVSSEKEALHRQFLVHTQLLDQLQHEQMQGKTAEDRARQELQETQERLEATTQQNWQLQAQLSLLAPPEGGAEVDEEDKEAAAPLPDVTIPEDLDSREAMVAFCNAALASAREEQVRLLGQLREQRAQCRRLAHLAAASQGEPEKAALAPGSGGDSVSAESHWALQVAMEKLQSRFLEVMQEKAELKERVDELEHRCIQLSGETDTIGEYIALYQNQRAVLKERHREKEEYISRLAQDKEEMKVKLLELQELVLRLVGERNEWQGRFLAAAHSPAEEPAPGPEDAQELGAAVPEQGDLREVSLADSTEPAQEAAGPGSAPENPTARQIMQLLREIQNPEERPGLGSNPCIPFFYRADKNDEVKIMVI
>396416_0:000cab_{"pub_og_id":"2880220at2759","og_name":"golgin_A2_","level_taxid":2759,"organism_taxid":"396416_0","organism_name":"Bombus_pyrosoma","pub_gene_id":"122567946","description":"golgin_subfamily_A_member_2-like_isoform_X1"}
MSHVNMNLSKSEKLLAAKKKLREFQLRKMQNNPDDSVKQKCHSVNSLPSQYQNAETDTSHLEGATNASTIENLENDIVQEFQKDEVLSTNSVVTSENSINHDKVHYSTEEIINTESVQEINTSEAASKVDFYDLPKVQKEHLLEMASAVADVLKNESEHIETSLDTDLMYHNQFLSPYMEEQKKVVNELHIELSNARSRISELEAKLEGKETEFQVELAQEIDPLKEQLQVHTQTTGILIAEKAELTAALSQAQQSIRQSSEESEEMTRKLKNSQIRIAELEKEISTVKNNNEELRKNIHQLQSEYDSLNNRFFELEKEKEDLSLEASELKQKLNLKKTELIAVQQELQEKTALLSLSELRIQQMKVATTTEEEKHAVILLEQELAQTKEALKIVSVEKDEANKQYQNYVKQLDTQQAKLLEEIKTQRGGIEDLQRREQNCVQRISELEQQLQQEREKAGNLSSLQDRKDETDNLLKNIDELTLEQERLHILLSEKDSQIEMLTKSLNDLRDANNQGAEVTKLVSALESEQLGASRAVHQNRQLKEQLTDMENAFVSLSNAKLDLTEQLQAERSIGRKLNVQLNNVESELGQLKEKLREKEAILEEVEKERLQNAQIADQIQHYQAQSHHVDTFQRELQHAIITIERLEKEKQTLMEKLKEKNVASSISEVDSHSVNANKNVSKSREKVHVESSNENDVIISEPVKKLEQRFKETMERVAELTEEKQKLEHLVLQLQSETETIGEYITLYQKQRAVLQNRAIEREQVFRQLLEQRNQQQEQLHKLKVLVSDFLSKEYIPSNGTECQVETATGSNDSVTIKRKEEVIDPRVENKSVSELLDVLTEIKDCKDSCMFEPNFHPCPWCSGKLLTV
>452646_0:0035b8_{"pub_og_id":"2880220at2759","og_name":"golgin_A2_","level_taxid":2759,"organism_taxid":"452646_0","organism_name":"Neovison_vison","pub_gene_id":"122917206","description":"golgin_subfamily_A_member_2_isoform_X1"}
MWPPFPSPCTGMSEETRQSKLAAAKKKLREYQQKNNPGTPAGVKKKRKIKNGSCSETTASDDCHSPEDIQDILKVLVSDLNRSNGVALPPLDKWQAPKDRATPAIPTVDDTVSPDGVPSPCASPLHLTSMASVQSHHTENGPFLTDENECLSSTESLRQISQQLNGLVCEPSSCVNGEGLSSANMKDLENRYQELSLALDSSNLTNKQLSNKIEELKRQNQESLDQLEKEKKEFEQKLAKEQGSLREQLQIHIQTIGILVSEKNELYTALAHTQQAARQKAGESEDLASRLQSSRQRIGELERTLSAVSTQQKQVERHNKDLTKERDALKLDLYKNNKNTEDLKQVNSEMEERIRVLENEKAGMKLKIEELEKNLEMSELLLQQFSSESKPHDSNQELQKAHEDRARLEARVEQLSDLLKQLQLERDRYMENMKEDTAYWQDKMRQMSEHMHKLRDEKDHSVCQVQELEASVAALKRQLVLPPAPELPAGPSEEEQRLQMEAKQLQKELEILAGQLQAQVKDNEGLSRLNQEQEQRLLELERAAECWGDQVEERKRILETMQNDRTTISRALSQNRELKQQLAELQDGFVKLSNENMEVTSALQTEQHVKNELAKRLGELQENLGELKETVELKSREAESLQQQRDQYVSHLQQYVAAYQQHVAAYQQLASDKELLQRQVLVQTQLMDRLQNEDIEVKVAAEKARQELEETQGRLEAATQQNQQLQAQLSLMAMPEEGDGLDEEEKDEAAARPKLSMPEGLDSREAMVAFFNSALAGAEEEQARLRGQLKQQKLRCQRLAHLVAPGQKQEADDKAPGSGGDSVPVETHQALQEAMDKLQGRFTALVQEKVDLKERVDELEHRCIQLSGETDTIGEYIALYQSQRAVLKERHREKEEYISRLAQDKEDMKVKLLELQDLVLRLVDERDKWQGKYLAAAQNPAGEPAAAPPARELGDANGQGDIQEVNLANEKSVAPPQGEALPGRSAPENATAQKIIQLLREMQNTQQRPGLGDNPCIPFFYRPDDNDEVKIIVI
>59479_0:0026f9_{"pub_og_id":"2880220at2759","og_name":"golgin_A2_","level_taxid":2759,"organism_taxid":"59479_0","organism_name":"Rhinolophus_ferrumequinum","pub_gene_id":"GOLGA2","description":"GOLGA2L5_domain-containing_protein"}
MSEETRQKKLAAAKKKLREFQKKNNLGVPSGAKKKKKSKNGSETTTSDGCHSPEEIQDILKVLVSDLNRSNGVALPPLDKWKGPKDRAAPAAPPADDTMSPDGVVYQCASPPRVTSMASTQNYDAENGPSPLEESTFSSTEGLRQLSQQLNGLVAESASFVNGEGRASPADVKVLESRFQELAGALESSTLGNKQLSSKIEELEKQNRETLDQLEKEKEECEQMIANEKGALRKQLQVHIQTIGILVSEKSELQTALYHTQHAVRQREGMAEEFAGRLQSSQQRVKELERMLSTLSSQQKQANRQKDELTKDRDTLTVELVKRNHTIDDLKQQKSELEEKLRVLMTEKSAMQTGTEELQKKLEMSELLLQQFSSPSETPGDGRQQLLEQALEERAQLEIYVGQLQDSLKQLQMERDQYAENLKEENDIWYRRMQQMTEQMRKLGEEKEHSMNQVRELEASLAELRNQIAVPPPQDPPAGPSEMEQQLQAEAEQLRKELESLAGQLQAQVQDNEGLSRLNREQEQRLLELERAAESWGQQTEQHKQILENMQSDRVTISRALSQNRELKEQLAELQNGFVRLSNENMEITSALQSEQHTKNELAKKLGQLQEKLGELKETVELKSQEAQSLQQQRDQYLSHLQQHVAACQQLAAEKEMLHKQVLLQTHLIDQLQQEESQGKAQADMVRQELQEAQGHLKAANQQNQKLQAQLSLMALPGEGAGLDSEEEDGEAPQPKLSIPEDLDSPEAMVAFLNSALASAQEEQAQLRGQLKEQKLRCRRLAQVVAPSQHELEEAPGPSTGGESVPVETHQTLQVAMDKLQSRFTELMQEKVDLKERVEELEHRCIQLSGETDTIGEYIALYQSQRAVLKQRHREKEEYISRLAQDKEEMKVKLLELQELVLRLVDERNEWYGKFLAAAQNPASEPTAAPPAAQESGAADSQDDLREVSLADSGEPIQGEALQGLATPENPTAQQIMQLLREIQNPQERPGLGNNPCIPFFYRADDHDEVKIMVV
>9708_0:0002b6_{"pub_og_id":"2880220at2759","og_name":"golgin_A2_","level_taxid":2759,"organism_taxid":"9708_0","organism_name":"Odobenus_rosmarus_divergens","pub_gene_id":"GOLGA2","description":"GOLGA2"}
MWPPFPPPRPGMSEETRQSKLAAAKKKLREYQQKNSPGIPAGAKKKRKIKNGSSPETTTSDGCHSPEDAPKDCAAPATPTVDDTVSPDGVPSRCASPPRVTSMASVKSHDAENGPFLMDESKCVSSTESLRQLSQQLNGLVSEPSAYINGEGLAASANMKDLESRYQELSLALDSSNLTNKQLSSKIEELKQQNQETLDQLEKEKKEFEQKLAKEQGSLREQLQVHIQTIGILVSEKTELQTALAHTQQAARQKAGESEDLASRLQSSRQRIGELERTLSAVSTQQKQVDRHNKDLTKERDALKLELYKNNKNNEDLQQQNSELDEKLRVLVNEKAGMQLRMEELQKKLEMSELLLQQFSSRSKTPDSSQELQQALEDRAHLEARVGQLKDSLKQLQLERDQYAENLKEDNAIWQQRMKQMSEQMHKLRDEKEHSVSQVQELEASVAELKNQIAVPPAPEPPARPSEEEQRLHEEAEQLQKELEILAGQLQAQVKDNEGLSRLNREQEERLLELERAAECWGEQAEERKQILESMQNDRTTISRALSQNRELKEQLAELQNGFVRLSNENMEVTTALQSEQHVKKELAKKLGQLQEKLGELKETVELKSREAESLQQQRDQYVSHLQQYVAACQQHVAAYQQVASDKELLHKQVLLQTQLMDRLQHEDVQVKVAAEKTRQELEETQGRLEAATQQNQQLQAQLSLMAMPGEGDDLDSEEQHEEAARPKLSVPEGLESREAMVAFFNSALAGAEEERARLRGQLKDQRLRCQRLAHLVAPGPHVPDMAAAPGSGGDSVPGETHQALQAAMDKLQSRFMELMQEKVELKERVEELEHRCIQLSGETDTIGEYIALYQSQRALLKERHREKEEYISRLAQDKEEMKVKLLELQELVLRLVGERNEWQGKLLATVQNPAGEPSAAPPAQELGDANGQGDLREVSLADNDSVAPPQGEALVGRSAPENPTAQQIMQLLREIQNPQERPGLGNNPCIPFFYRADDNDEVKIMVI
>8478_0:001953_{"pub_og_id":"2880220at2759","og_name":"golgin_A2_","level_taxid":2759,"organism_taxid":"8478_0","organism_name":"Chrysemys_picta_bellii","pub_gene_id":"GOLGA2","description":"golgin_subfamily_A_member_2_isoform_X1"}
MADGSRQIKLAAAKKKLKEYQQKNSPGATAAAKKKRKSKDGSRPETPTNDDRKSPENIQNILKVLVSDLNRSNGVAIPSLDKRKAYFDSDVAAHNAEQLAADVPVLSNSNSLPSCGSVMPGPGSIPLSQVQDADDPKNALDENRSLSSTESLRQLSEQLNGLVSQSTSYVNGESAVSSTNMKEMETRYQELAVALDSSNLTNKQLSTKLEELKQQNQEAMNQLEKEKKGFEQKFAKEQGSLREQLQVHIQTIGILVSEKSELQTALAHTQQAARQKSGEAEDLAARLQSSRQRVSELERTLSSISTQQKQLEKHNREVVKERDSLKLDLYKQSKGSEELKQQNSELSERLHSLVSENSAMKLDLEDLHKKLEMAELMIQQFSSQSGILDANQQLQMALEERANLETQITQLSESLRQLQVERDQYVEKLKEEGSIWQQRVQQLSEQVHMLMEEKEKNVTQIQELEASVTEMLSRSAAKPNDSEPALPEGPTEAELSLQEEVQRLQQEKEELHGQYQAQVRDNEQLSHLNQEQEERLQELEKTVQRYSEESVDRQQILENMQSDKATISRALSQNRELKEQLAELQNGFVKLTNENMEVTSALQSELHVKKELAKKIGQLQEKLAELTETVELKTQEAQGLQEQRDQYYGHLQQYTVAYQHLANEKEELHKQYLLQTQLMDRLQHEEVQGKVTAELHLKELQQTKESLAAVAKENRELQAQISQLAAEVDDRVLHRVEGDGVETEKMIEETVTSSLVIPEDFESREEMVTFLTSAMSQVEKEREEMRQQLAEQKRQCRGLLQQIAALRQEQQHNVTSGGGYTTDTVPVEVHEALKTAMEKLQSRFTDLMHEKADLKDRVEELEHRCIQLSGETDTIGEYIALYQSQRAILKQRHREKEEYISRLAQDKEEMKMKLLELQELVMRLVGERNEWYSKYLAAAQNPDLLASQESGSAIAVERRIELNATDGEGLREVSLADEPEQEAAVLESHVSSHSKGPQPSPEDPTAKQIMQLLREIQNPQERVGSLLENPCIPFFYRADENDEVKIMVI
>9447_0:00125f_{"pub_og_id":"2880220at2759","og_name":"golgin_A2_","level_taxid":2759,"organism_taxid":"9447_0","organism_name":"Lemur_catta","pub_gene_id":"123634884","description":"LOW_QUALITY_PROTEIN:_golgin_subfamily_A_member_2-like"}
QHQYHELTLALDSSVTNKQLSSKAEELVENFAFKIHSWPLLTPCSGRTFLSLSFSTCLAFLPKVHIQTAGILASEKSDLCSALVHAQQAIRQKEGESEDLASCLRSSRQRVGDLEQTLSAVSMKQKQVDKDNKKLTKEREALKMDLYKNNKNNDLKQTNSELEEKLHFLVSEEALKCQFDEMQKKLDFSELLLLQQILEDREKLEKLAWQSPFLQLTEKMKRLQIDRDHYLGILKGDTAMWQKKNAGNGGKGRGGHVFRVCGGGDREGDGGLSIYQHLSLWLFPPVSGQIRMLKEEKEHSVTQVRELESSLGELKHQIGKRGLGHLGGGLCRRPPPVPPAGPSESEQQVQAEAEQLQKQLESLEGQLHAQLQANESLSQQNLEQWQRLRVLEQQAEIRAVSQKLELKKQLAKLQDGFIKLSNDKMDIISALESEQHVKMELAKKLGQLQEKLGELKDTAAESHPARPHYPVDGLRAWKQATTCPHIQGLPSAVRSGLPAADSQWETLHREFLQQTQAVDQLQQEKVQGAVVAERARQELQETQERLEAASQQNQQLQAQLSLMADPGKGDGLDKEGAEEEEGIDEKAARPKPSILQDLESCASPEAPSWEGSPLLPFVCKSFVSPHEPTHFCLQVTVFSSALASAEEEQAQLGRQLRVQKVRCLALQAAPDPGIAGDVVSGETYQALQVNMEKLQKRFVALMQEKVDLTEQVDELEQRCDQLAGETDTIGEPGGQGMARRALCRIRGAPESEPCPSAGEYVTLYQHQRVALKQQQHQNEEYVGQMAREKEETKAKMLELQGLVMQLLKEHNKDHGKDLPDTHSAGEEPTPGPSALQELGAHKQGGS
>9447_0:002e08_{"pub_og_id":"2880220at2759","og_name":"golgin_A2_","level_taxid":2759,"organism_taxid":"9447_0","organism_name":"Lemur_catta","pub_gene_id":"123646409","description":"golgin_subfamily_A_member_2_isoform_X1"}
MMRSGRSHIYPPPHGMSEETRQQKLARARKKLAEYQLKRNLPSSYIKKKKKKVKNGSSSETTAADDGCCPPEDIQDILKVLVSNLNRSNGVALPPLDKWKAPKDCASPAPPSADDTESPGSVPSRDDTVSLSGHSTDDSLSTGGVPSGDNTLSHGGHSTDDSLSTDSAPSSDDTLSPGRVSSPDASLTSVELLEDHDANDVSDLVDKIETFSSTESLRQLSQHINSLVSESTSYANGAGLSSSINLKEMENRYHELTVALDSSYLTNKQLSSKVEELQQQNQELMDQLEKEKKEYQQKSMKEQGALREQLQVHIQTIGILVSEKSDLYSALVHTQQAIRQKEGESEDLASCLRSSRQRVGDLERTLSAVSTKQKQMDKDNKELTKERDALKMDLYKNNKNNEDLKQTNSELEEKLRFLVSEKEVLKRQFDEMQKKLDFSELLLLQYASPTEAHTGSLQLQQILEDREKLEKSVAELTEKMKRLQIDRDHYLEILKGDTAMWQKKMQEMSEKIRILKEEKEHSVTQVRELESSLAELKCQIAEPRPPEPPAGPSQTEQQLQAEAEQLQKQLESLKGQLHAQLQENESLSQQNLEQWQRLRVLEQQAEIWGDQAEERKKILETMQNDRATISCAVSQNLELKKQLAELQDGFIKLSNDKMEITSALQSEQHVKMELAKKLGQLQEKLGELKETVELKSDEAKSLQQERDQYLLYVQQYAAAYQQHVAAYQQLISEKETVHRELLQQTQAVDQLQQEKVQGAVVAERARQELQETQERLEAASQQNQQLQAQLSLMADPGKGDGLDKEGAEKEEGPDQEEGVEVTPGKEEIPDQEDTPCKEQIADKEDTPGKEQIPDKEEGAEKEEGTDEAARPKLSIPEDLESREAMVTFFNSALASAQEEQPQLCRQLREQKVHCLALQAAPAPGIGGDVVSGETYRALQVDMEKLQNRFIALMQEKVDLAEQVDELEHRCVQLAGETETIGEYVTLYQYQRAALKQQQRQNEEYVRQMAREKEDMKAKMLELQGLVMQLLNEHNKEHGRVLPDTHSATEELTPGPSALQELGAHQQADFYEVSLANKEPIQEVTRRGSGPENHTAQQIMELLHEMQRPDDKTGLGVNPCLPLFYRNKEKNQFKVWIA
>9447_0:003e31_{"pub_og_id":"2880220at2759","og_name":"golgin_A2_","level_taxid":2759,"organism_taxid":"9447_0","organism_name":"Lemur_catta","pub_gene_id":"123622257","description":"fibrous_sheath_CABYR-binding_protein-like"}
MNIMSELLSEQHMNAELAKKLGQLQEKLQEMNEMVELKSEEVKRLQQERAGYLLYVQHYAAAYQLHAAAYQLLISQKETLHRELLQQTQAVDQLQQEKVQGAMVAERARQELQEAQERLEATSRQNQQLQAQLSLMADPGKGDGLDKEGAKEEERLDEEEREDTPDNKISDKEDTPDKIPDKEDTPDKIPDKEDTPDNKITDKENTPDKIPDKEDTPDKIPDKEDTPDNKIPDKGDTHDNKIPDKEDTPDNKIPDKEDTPDKIPDKEDTPNNKIPDKGDTPDNKIPDKEDTPDNKIPDKEDTPDKIPDKEDTPNNKIPDKGDTPDNKIPDKEDTPDNKIPDKEDTPDKIPDKEDTPDKIPDKEDTPDKIRDKEDTPNNKIPDKGDTPDNKIPDKEDTPDNKIPDKEDTPDNKIPDKKDTPDNKIPDKEDTSDNKIPDKEDTTDQIPDKEDTLDNKIPEKEDTPGKIPDKEDTPDKIPDKEDTPNNKIPDKEDTPDKIPDKEDTPDKIPDKGDTPDNKITDKEETPDKIPDKEDTPDKIPGKEDTLDNKIPDKEDTPDKIPDKEDTPGKIPDKEDTPNNKIPVKEDTPDKIPDKGDTPDNKITDKEETPDKIPDKEDTPDKIPDKEDTPDKIPDKEDTPDNKIPDKGDTPANNIPDKEDKDIKDHGRVLSDTHSAAEERTAGPSALQELGAHKQGGPYKVSLARKESTQEVARRGSGPESHTGQQIMELLQEMQRPNYDKTGLGVNPCLPLSYRNKGKNQFKIWIA
>51338_0:0019c4_{"pub_og_id":"2880220at2759","og_name":"golgin_A2_","level_taxid":2759,"organism_taxid":"51338_0","organism_name":"Castor_canadensis","pub_gene_id":"Golga2","description":"golgin_subfamily_A_member_2_isoform_X1"}
MWPPHLPRPRPGMSEETRQSKLAAAKKKLREYQQRNSPGVPAGAKKKKKIKNDNNPETTTAGDCNSPEDIQDILKVLVSDLNHSNGVALPPLDKWKASKDRAAPAPSSAGDTVLSASVPSPDAGITGMASPQLHDADSGPNLMDETKTFSSTESLRQLSQQLNGLVSESTPYINGEGLTSSSNMKDLESRYQELAVALDSSYLTNKQLSSKIEELKQQNQDTLDQLEKEKKECQQKLAKEQGALREQLQVHIQTIGILVSEKSELQTALAHTQQAARQKAGESEDLASRLQSSRQRVGELERTLSAVSTQQKQADKYNKELTKERDSLKLELYKNSKNNEDLKELNSELEERLRVLLTEKAAMQLGMEELQKKLEMSELLLLQFSNQSEPPDSNQQLQQAMEERTQLERRVGQLTELLKKLQMERDQYAENLKEESAEWKQKMQQVLEQMRTLREEKEHSVNQVLELENNLAELRSQLVESPPPAPPTGPSEAEQLLQVEAQQLQKELENLAGQLQAQVQDNESLSRLNQEQEERLLALERAAEVWNQQAEDRKKILETMDNDRTTISRALLQNRELKEQLAELQDGFVRLTNENMELTSALQSEQHVKKELAKKLGQLQEKLGDLKETVELKSQEAQGLQEQRDQCLAHLQQYVAAYQQHVAAYQQLTSEKEALHQQFLIQTQLLDQLKHEEVQGKMAAEMAHQELKETQEQLEATNQQNQQLQAQLSLLAHPGEVGDEADEEENDEEAPRPSLTIPEDLDSREAMVAFLNEALASAEEEQARLRGQLREQKARCWRLTHLAAPSQSKPEQEALVPRSESDSISVESHQAIQVPMEKLQSRFLQVMQEKVELKERVEELEHRCIQLSGETDTIGEYIALYQNQRALLKERHREKEEYISRLAQDKEDMKVKLLELQELVLRLVSERNEWQGKFLAAAQSPAAESTSSPLGPQELAAASEQDDLREVSLADNVEAMQGEAGMVLSPKNHTAQQIMQLLREIQNPQEYAGLGNNPCIPFFYRADENDEVKIMVI
>51338_0:004d08_{"pub_og_id":"2880220at2759","og_name":"golgin_A2_","level_taxid":2759,"organism_taxid":"51338_0","organism_name":"Castor_canadensis","pub_gene_id":"LOC109676531","description":"golgin_subfamily_A_member_2-like"}
MSEETRQHKLAVGKKILLEHQQKRNPGAKKKNKSQNGSKTTTAKDCHSFEDILKVPVSDLNEAALPSLESGRRPKTTRPLHHLQMVSSMSSTSVMTSQKYADNGPNIEDKTKTFSTAESLLQLSRGSASIPSANQKGLTSDVKNLESQYHRLVTALDSSHLTNNQLRKELEELKKEHQEIVNQLKKEKKQCQQELEEERRTLKQQLQDHVRTIGILVAEKANFQTALAHAQQTVRQKEAECEDLTRRLRPSEPLMDEMKSQLPPQPPAGPSEANQLLQAEAQQSPKELEDLTAQLRAEQQENERLSRLNQEQGERLRALEREAEVWNQQAENRKKILETIDKDLTNTSRALLQNSQLKEQLAELQGGFNALTNKNTELTSALHGEQHINTQLTKQVGQLQDVLGKLKDMVEGKTQEARGLQQQKDQCLAHLQQCAAAYQQHLGAYQQLTSDKEDLHRQLLKHTQLLEQLQQGEIQGKMALEMALRELKETQERLEVTSLQNQQLQAQLSLVAQPEEEDEVVEQNDEAASKSTLATPQDLDSALAPGSRGDYLFVKRHQITQVAMDKLQKCFLKVMQEKVDLKERVKELEHKCVLLSGETDTIGDYIALYHRQRAVLRKRYEQKEEYVRQLTQDKEDLKLKLVELQKQVIRLEGKHNKGEGTLLTAAESTSGPWELEDTTEQDSFLE
>51338_0:005367_{"pub_og_id":"2880220at2759","og_name":"golgin_A2_","level_taxid":2759,"organism_taxid":"51338_0","organism_name":"Castor_canadensis","pub_gene_id":"LOC109680317","description":"golgin_subfamily_A_member_2-like"}
MWTRHLPPPRPAISEEVKLQKRASGKKMPRAFQLRNNLSVPVGGKKKQKIKNGNPELPTICEDVPPNRSAPAPTACEGALPASVPSPDTGIKSSKKLAYEDFPVINWEAVITSRKNDVKRDALDVCNHKTEDLKEKDLQLEKKLQILLAEKEAMQLSREELEKKLALSEARLLESSSQLQQTSAAMRILQEELESSAQDVLQLKSTLEELRSLLEEPSPPQPPAGPSAAEQRLEEEARQLRKALECLEGQLEAQVRENDRLSRLKEDQERQLLALEQAARIPGEQAVDGKEDMKSMENQETLTDLSAVLKEQLAQLQHDNMKLTSALLEEQNVKKKLVKKLGHLQENLDDLKVIMEVNSQEAPSWQEEGVQCLCHQQEDMVAHRDQVAANQKPTGETEAPKDCLLEVMAEDLEPQGVPVGAIGECTALSALLKEIEDKKAETICMLPRQNGELPGSFRI
>286419_0:001ab1_{"pub_og_id":"2880220at2759","og_name":"golgin_A2_","level_taxid":2759,"organism_taxid":"286419_0","organism_name":"Canis_lupus_dingo","pub_gene_id":"GOLGA2","description":"golgin_subfamily_A_member_2_isoform_X1"}
MSEETRQSKLAAAKKKLREYQQKNSPGVGAKKKRKIKNGSSPETTTSNDCHSPEDIQDILKVLVSDLNRSNGVALPPLDKWKAPKDRAAPAAPTVDDTVSPGGVPSPCASLPRVTSMTSNQNHDAENGPILIDDSKCLSSTESLRQLSQQLNGLVSESSSYINGEGLASSANIKDLESRYQELSLALDSSNLTNKQLSSKIEELKQQNQETLDQLEKEKKEFEQKLAKEQGSLREQLQVHIQTIGILVSEKTELQTALVHTQQAARQKAGESEDLASRLQSSRQRVSELERTLSAVSTQQKQVDRHNKDLTKERDTLKLELYKNNKNNEDLKQQNSELEEKLQVMVREKAAMQLGMEELQKKLEMSELLLQQFSSQSKSPDSSQELHQALEERTQLEAHVGELRDLLKQLQLERDQYAETLKEENAIWQQKMQQMSEQMHRLREEKEHSMSQVQELEANLAELKNQIVVPPAQEPPARPLEEEQQRLHAETEQLQKELESLAEQVQAQVKDNEGLSRLNREQEQRLLELERAAECWGEQAEERKQILESMQSDRTTISRALSQNRELKEQLVELQNGFVKLSNENMEITTALQSEQHVKKELAKKLGQLQEKLGELKEMVELKSQEAQNLQQQRDQYMSHLQQYMAAYQQLASDKELLHKQVLLQTQLMDRLQHEEVQGKVAAEKALQELQETQGRLESATQQNQQLQAQLSLMAMPGEGDGLDSEEKEEEAAQPKLSMPENLESREAVVAFFNSALASAEEEQARLRGQLKKQKLRCQRLAHLVAPGQQVQEEAAAPSGDSVPGETHQALQVAMDKLQGRFLELMQEKVELKERVEELEHCCIQLSGETDTIGEYIALYQNQRAVLKERHREKEEYISRLAQDKENMKMKLLELQKLVLCLVSERNERQGKLLAAAQDPAAEPATAPPAQELGAANGQGDLREVSLADNDNVAPPQGEALPGHSAPENPTAQQIMQLLQEMQNPQPYLGLSKNPCVPFFYRADDNDEVKILVI
>30195_0:000bd5_{"pub_og_id":"2880220at2759","og_name":"golgin_A2_","level_taxid":2759,"organism_taxid":"30195_0","organism_name":"Bombus_terrestris","pub_gene_id":"LOC100642243","description":"LOC100642243"}
MLHVNMNLSKSEKLLAAKKKLREFQLRKMQNNPDDSVKQKRHSVNSLSSQYQNAETDTSHLEGVTNVSTIRNLENDIVQEFQKDEVLSTNSVVTSENTINHDEAHYSTEETVNAESVQEINTSEAACKVDFYDLPKVQKEHLLEMASAVADVLTDESEHIETSLDTDLMYHNQFLSPYMEEQKKVVNELHIELSNARSRISELEAKLEGKETEFQVELAQEIDPLKEQLQVHAQTTGILIAEKAELTAALSQAQQSIRQSSEESEEMTRKLKNSQIRIAELEKEISTVKNNNEELRKNIHQLQSEYNSLNNRFFELKKEKEDLGLEASELKQKLNLKKTELIAVQQELQEKTALLSLSELRIQQMKVATTTEEEKHAVILLEQELAQTKEALKIVSVEKDEANKQYQNYVKQLDTQQAKLLEEIKTQRGGIEDLQRREQSCIQRISELEQQLQQEREKAGNLSSLQDRKDETDNLLKNIDELTLEQERLHILLSEKDSQIEMLTKNLNDLRDANNQGAEVTKLVSALESEQLGASRAVHQNRQLKEQLTDMENAFVSLSNAKLDLTEQLQAERSIGRKLNVQLNNVESELGQLKEKLREKEAILEEVEKERLQNAQIADQIQHYQAQSHHVDTFQRELQHAIITIERLEKEKQTLTEKLKEKYVASSISEVDSHSVNANNNVLKSGEKIHVESSNENDVIISEPVKKLEQRFKETMERVAELTEEKQKLEHLVLQLQSETETIGEYITLYQKQRAVLQNRAIEREQVFRQLLEQRNQQQEQLHKLKVLVSDFLSKEYIRSNGTKCQVETATGSSDSVTIKRKEEVIDPRVENKSVSELLDVLTEIKDCKDSCMFEPNFHPCPWCSGKLLTV
>9694_0:003b96_{"pub_og_id":"2880220at2759","og_name":"golgin_A2_","level_taxid":2759,"organism_taxid":"9694_0","organism_name":"Panthera_tigris","pub_gene_id":"102954900","description":"golgin_subfamily_A_member_2_isoform_X1"}
MMWPPRPFSLPVMSEETRQSKLAAARKKLREYQQRNSPGIPAGSKKKRKIKNGSSPETTTADDCHSPEDIQDILKVLVSDLNRSNGVALPPLDKWKAPKDRAAPAAPTVDDTVSPGGVPSPCASPPRVTSMASTQNHDAKNEPFLMEESKCLSSTESLRQLSQQLNGLVSESSSYINGEGLATSANIKDLESRYQELSLALDSSNLTNKQLSSKIEELKQQHQETLDQLEKEKKEFEQKLMKEQGSLREQLQVHIQTIGILVSEKTDLHTALVHTQQAVRQKAGESEDLASRLQSSRQRVGELERTLSAVSTQQKQVDKHNKDLTKERDALKLELYKNNKDNEDLKEHNSELEERLRVCMEEKEALQLGVQELEKKLEMSELLLQQFASGSKPPDSNQQLQQALEERARLETRVGQLKDTLKHMQLERDKYVENLKEDNAFWQERMKQMSEKMQQLKEEKEHSVSQVQELEASLAELKKQIEVPPAQEPPAGPSEVEERLQAEAERLQKELENLAGQLRAQVQDNEGLSRLNWEQEQRLLELERAAECWGEQAEERKQILETMQNDRTTISRALSQNRELKEQLAELQNGFVRLSNENMEISSALQSEQHVKKELAKKLGQLQERLAELKETVELKSQEAESLQQQRDQYVSHLQQYVAAYQQHVAAFQQLASDKEMLQKQVLLQTQLMDRLQHEEVQGKAEAEMARQELQETQGRLEAATQQNQQLQAQLNLMAVPEEGDGLDGEEKDGEAAPPKLSMPEDLDSREAMVAFCNSALASAEEEQARLRGQLKEQRLRCKRLAHLVAPGTTEDSVPGETHQALQVAMDKLQSRFLELMQEKVDLKERVEDLEHRCIQLSGETDTIGEYITLYQNQRAMLKERHREKEEYISRLAQDKEEMKVKLLELQELVLRLVDERNEWQGKFLATAQNPAGEPATAPPAQELGAASGRGDDLREVSLADGDSAEPPQGEALSRHTAAENPTAQQIMQLLCEIQNPRERPGLGNNPCVPFFYRADENDQVKITVV
>9696_0:000053_{"pub_og_id":"2880220at2759","og_name":"golgin_A2_","level_taxid":2759,"organism_taxid":"9696_0","organism_name":"Puma_concolor","pub_gene_id":"GOLGA2","description":"GOLGA2"}
MWPPPPPPLPVMSEETRQSKLAAARKKLREYQQRNSPGVPAGAKKKRKIKNGSNPETATADGCHTPEDIQDILKVLVSDLNRSNGVALPPLDKWKAPKDRAAPAAPTVDDTVSPGGVPSPCASPPRVTSMASTQNHDAKNEPFLMEESKCLSSTESLRQLSQQLNGLVSESSSYINGEGLATSANIKDLESRYQELSLALDSSNLTNKQLSSKIEELKQQHQETLDQLEKEKKEFEQKLMKEQGSLREQLQVHIQTIGILVSEKTDLHTALVHTQQAVRQKAGESEDLASRLQSSRQRVGELERTLSAVSTQQKQVDKVELKSQEAESLQQQRDQYVSHLQQYVAAYQQHVAAFQQLASDKEMLQKQVLLQTQLMDRLQHEEVQGKAEAEMARQELQETQGRLEAATQQNQQLQAQLNLMAMPEEGDGLDGEEKDGEAAPPKLSMPEDLDSREAMVAFCNSALASAEEEQARLRGQLKEQRLRCKRLARLVAPGTTEDSVPGETHQALQVAMDKLQSRFLELMQEKVDLKERVEDLEHRCIQLSGETDTIGEYITLYQNQRAVLKERHREKEEYISRLAQDKEEMKVKLLELQELVLRLVDERNEWQGKFLATAQNPAGEPTTAPPAQELGAASGRDDLREVSLADSDSAEPPQGEALSRHTGAENPTAQQIMQLLCEIQNPRERPGLGNNPCVPFFYRADENDEVKITVV
>10160_0:0035a4_{"pub_og_id":"2880220at2759","og_name":"golgin_A2_","level_taxid":2759,"organism_taxid":"10160_0","organism_name":"Octodon_degus","pub_gene_id":"Golga2","description":"Golga2"}
MWPHPFPPPCPGMSEETRQKKLAAAKKKLREFQQKNSPGGPAVVKKKKKLKNGSNPETSTAGDDHSPEDIQDILKVLVSDLNRSNGVALPSLDRWQAPKDHAASAPPSAAYDTVSPGGVPSSGTTLTSVASLQNYDADSEPNVMDETKTFSSTESLRQLSQQLNGLLSESTSYVNGEGLTSANMKDLESRYQELAVALDSSYLTNKQLSSKIEELKQQNQDTVQQLEKEKQESQQKLAKEQVALREQLQVHIQTIGILVSEKAELHTALAHTQQAARQKAGECEDLAGRLKSSRQRVGELEKTLSAVSTQQKQVEKYNKELTEERDTLRLELFKNNKSNEDLKQHNSELEERLRVLTAENAASQLGVDELQKKLEMSELLLQQFSSGSASTDGDQQFQQALEDRARLETQVAQLTESLRQLQLEREQYTENRKEERSMWQQRMRQMSEQVHTLKEEKERSVSQIRELESSVAELRSQLVEPPGPEPPAGPSEEEQRLQAEAKQLQKEVERLTGQLQAQVQDNESLSRLNREQEERLLQLEREAEVWGEQAEERRRILESMQSDRTTISRAVSQNRELKEQLAELQDGFVRLTNENVEMTSALQSEQHVKKELAKKLGQLQEKLAELTDMMDLKNQEVQGLQQQREQLLSQLQQYAAAWQQVASEKEALHRQFLVHTQLLDQLQHEQMQGKTAEDRARQELQETQERLEATTQQNQQLQAQLSLLALPHGGTEVDQEDKEEEEEAPLPDVTIPEDLDSREAMVAFCNAALASAREEQVRMLGQLREQRAQCRRLVHLAVASQSEPEKVALAPGSGGDSVPVESHQALQVAMEKLQSRFLEVMREKAELKERVDELEHRCIQLSGETDTIGEYIALYQNQRAVLKERHREKEEYISRLAQDKEEMKVKLLELQELVLRLVGERNEWHGRFLAAARSPAEEPPPGTKDAHELGAAMAEQGDLREVSLADSAEPAQGATGLDSAPENPTARQIMQLLREIQNPEERPGLGSNPCIPFFYRADKNDEVKIMVI
>143291_0:004d65_{"pub_og_id":"2880220at2759","og_name":"golgin_A2_","level_taxid":2759,"organism_taxid":"143291_0","organism_name":"Pteropus_giganteus","pub_gene_id":"120601687","description":"golgin_subfamily_A_member_2_isoform_X1"}
MAPPLPGMSEETRQSKLAAARKKLREYQLKHGLLPTGPKKKRKVKNGNNPETPTSHECHSAEDIQDILKVLVSDLNRSNGVVLPPLDKWKAPKDCAAPAAPPADDTMSPGGVTSPCAGPSRVTSMASTQNHDAENGPSPMDGSKFSSTESLRQLSQQLNGLVSESTSYINGEGLASSANIKALESRYQELSLALDSSNLTNKQLLSKIEELKQQNQETVDQLEKEKAECEQKRLKEQGALREQLQVHIQTIGILVSEKTELQTALSHTHQAVRHKAGEVEDLICRLKSSRQRIAELERTLSAISTQQKQADRYTKELTKDRDTLRLELYRSNKANEDLKQQNSELEEKLRVLATENSAMQIRFEESQKKLEMSELLLQQLSSQSETPDSKQQLEQALEERAKLEAHVEQLKDLLKQLQMERDQYAENLKEENAIWQQRMEQMSEKMCKLREEKEQSVSQVQELETRLTELRNQIAVPPPQQPPAGPSEMEQRLEAEAKQLQKELESLAGQLQAQVQDNEGLSRLNREQEQRLLELEQAAERWGEQAEERKRVLETMQSDRTTISRALSQNRELKEQLAELQNGFVRLTNENMEITSAFQSEQHVKKELAKKLDQLQEKLEELKETVELKSQEAQSLQQQRDQYLSHLQQYVVSYQQHVAAYQQLASEKEVLHKQVLLQTQLMDQLQHEEVQVKMEADMARQELQETQERLEAANQQNHNLQAQLSLMALPGEGDGVDIEEEDKEAPRPKLSMPEDLESPEAMVAFFNSALASADEEQARLRGQLKEQKLHCRRLAQLAAPSQHPLEGEAPAPRTGGNGVPAERHQALQVAMDKLQGRFTELMQEKVDLKDRVEELEHRCIQLSGETDTIGEYIALYQSQRAVLKERHREKEEYISRLAQDKEEMKVKLLELQELVLRLVGERNEWYGKFLAAAQNPAGEPSAVAPAPQENVAADSQGDLHEVSLADNVEPTQGEALPGLAAPAENPTAQQIMQLLREIQNPQERPGLGSNPCIPFFYRADDNDEVKIMVI
>7998_0:005196_{"pub_og_id":"2880220at2759","og_name":"golgin_A2_","level_taxid":2759,"organism_taxid":"7998_0","organism_name":"Ictalurus_punctatus","pub_gene_id":"golga2","description":"golga2"}
MADQSRQIKLAAAKKKLKEFQQKSTQSPVNPGPKKKRKVKGGGQGDAQSADRHSPEHIENILKVMVSDLSLTNGVALPPLVNSQDHGELGARESPISEMQEDSGEHGRCSPVSNLHAATNTECLTDIADLQENCELDANGDEHSLEENRPLSSTESLRQLSQQLNGLLAESPSSYVNGETGSSPVNEKELETRNQELAAALDSSTLKNSQLTAKIETLTKQSQELSEQMQKERKDFEQKFAKEQGAMREQLQVHIQTIGILVSEKSELQTALSFTQQAARQKTGEAEELNNRLHASKQRVSELERTLSTVSTQQKQFEKHNKELEKDRDSLRLEIFRLNNVNEEMKQQSSELAEQLKLKASESRALGLERDELRKRLEMADVMLQQFSSQSGTPSEHQQVQLLLEEKHQLEVHTAQLMESVAQLQRERDQYAEQIQEEGRVWKDKTEQLLTQVTLMSEERDRSASRIQELLEQITELKKAAALLSQEQESQATSQSAGPSEKELALEESIHTLQQERDALSLQYQAQVRDNEQLSRLVQEQETRLEELEMQARRAADEAHDKLRILEDVQSDKATISRALAQNRELKDQLAELQNGFVKLTNENMELTSALQSEQHVKKEIARKMGQLQEDLHNAKEQMKERMQECSSLQEQRDQYLAHLQQYSAGYQQLVSEREHLHKQFLQQTQLMDRLQHDEVQGKVQLEQSQLQLQEAQERLDQLAKDNQHLKTEVQELLNSSSLNTSLRDQGDGVESYFLPETFQKSTIAIPEDFESREEMEEFLHTALSRLEEERDEIMRRLEEERRLHQAALQQVATTSHEHHHHSTYSETGSTDSVPVEVHEGLRGAMEKLQERFTGLMQEKVDLKERVEELEHRCIQLSGETDTIGEYIALYQNQRAIMKQRHTEKEEYISRLARDKEEMKTKLAELQDLVMRLVGERNEWYTRYMSAIHNPDFTPAGEDTVPPAGTHLELDAVDGPVSMDTSTAVDVAPDVQTRTDEGPQDRLDPPAGSSLRPREDGTARQIMQLLQEMQNPESQPPPFLGENPCIPFFYRPDENDEVKIMVI
>106734_0:003111_{"pub_og_id":"2880220at2759","og_name":"golgin_A2_","level_taxid":2759,"organism_taxid":"106734_0","organism_name":"Chelonoidis_abingdonii","pub_gene_id":"GOLGA2","description":"golgin_subfamily_A_member_2_isoform_X1"}
MADGSRQIKLAAAKKKLKEYQQKNSPGATASAKKKRKSKDGSRPETPTNDDRKSPENIQNILKVLVSDLNRSNGVAIPSLDKRKAYFDSDVSAHNAEQLAADVPVLSNSNSLPSCGSVMPGPGSIPLSQIQDADDPKNALDENRSLSSTESLRQLSEQLNGLVSQSTSYVNGESAVSSTDMKEMETRYQELAVALDSSNLTNKQLSTKLEELKLQNQDAMNQLEKEKKGFEQKLAKEQGALREQLQVHIQTIGILVSEKSELQTALAHTQQAARQKSGEAEDLAARLQSSRQRVSELERTLSSISTQQKQLEKHNREVVKERDSLKLDLYKQSKGSEELKQQNSELSEKLHSLVSENSAMKLDLEDLHKKLEMAELMIQQFSSQSGILDANQQLQLALEERANLETQITQLSESLRQLQVERDQYVEKLKEEGSIWQQRVQQLSEQVHTLMEEKEKNVSQIQELEASVAEMLSRSAAKPNDSEPALSEGPTEAELSLQQEVQRLQQEKEELHGQYQAQVRDNEQLSHLNQEQEERLQELEKTVQRYSEESVDRQQILENMQSDKATISRALSQNRELKEQLAELQNSFVKLTNENMEVTSALQSELHVKKELAKKIGQLQEKLAELTETVELKTQEAQSLQEQRDQYYGHLQQYTVAYQHLANEKEELHKQYLLQTQLMDRLQHEEVQGKVTAELHLKELQQTKESLAAVAKENRELQAQIGQFAAELDDRVLHRVEGDGVENEKMVEETVKSSLAIPEDFESREEMVTFLTSAMSQVKKEREEMRQQLAEQKRQCRGLLQQIAALTQEQQHNVTSGGGYTTDTVPVEVHEALKTAMEKLQSRFTDLMHEKADLKDRVEELEHRCIQLSGETDTIGEYIALYQSQRAILKQRHREKEEYISRLAQDKEDMKMKLLELQELVMRLVGERNEWYSKYLAAAQNPDMLVSQESGSAIAVERRIELNAADGEGLREVSLADEPEQEAAVLQSHVSSHSKGPEPSPEDPTAKQIMQLLREIQNPQERVGSLLENPCIPFFYRADENDEVKIMVI
>192404_0:0043de_{"pub_og_id":"2880220at2759","og_name":"golgin_A2_","level_taxid":2759,"organism_taxid":"192404_0","organism_name":"Sturnira_hondurensis","pub_gene_id":"118980228","description":"golgin_subfamily_A_member_2_isoform_X1"}
MSEELRQKKLAEARKKLREFQQQRGISVPAAAKKKKKIKNGSSHETATSDGRHSPEDIQDILKVLVSDLNHSNGVALSPLDNWKVPKDHATPAALPSDDTMSPDGVLSPSAASSAQSYDPESGPFVLPESTFSSTESLRQLSQQLNGLVCESASFVNGEGLASSAHIKALESRYQELSLALDSSNLTNKQLGSEIEELKRQNQEIADQLEKEKQEYKQKLAKEQGALREQLQVHIQTIGILVSEKTELQTALAHTQQAARQKTGEAEDLAGLLQSSQQRVGDLERTLCAVSTQQKQADRHNKELVKNRDTLKLELYKSNKTNEDLKQENSELQEKLRVLVTDKEAVQLSLEELQRKLEMSELLLQQFSSQSETPDSREQLQQALEERAQLETRVEQLKGLLKQLQVERDQYAENLKEESAIWQQKMQQMSEQMCKLREEKEHGLSQVQELETSLVELRSQLAVPPPQEPPAGPSEAEQRLQAKAEQLQQELETLTEQLRAQIQDNESLSHLNQEQGQRLLELEQEAERWGEQAEMRRQILEDMQSDRTTISRALSQNRELKEQLAELQDGFVRLTNENAELTNTLQTEQYVKKELAKKLGQLQEKLGELKETVELKSQEAQSLQQQRDQYLNHLQQYAAACQQLLFDKDVLQKQVVLHSQLLEQQQQEEAQTKEEANMARQELQETQGLLEAVNQQNQQLQAQLSLMALPGEAGDELDGEEKDEEAPRPELSVPDDLDSREAVVAFFRTALASAEEEQAQLRRELKKQKLRCQHLAHLAAPSQHELEEGTPALATRGDSVPVENHQALQVAMDKLQSRFTAVMQENVDLKERVEELEHRCIQLSGETDTIGDYITLYQNQRAVLKERHREKEEYISRLAKDKEDMKAKLLELQELVVRLVGERNELYGKFLGAAQNPAGEPTTAHPAPQAPGAAHSQGDLLEVSLADNVELGPAALENSTAQQIMQLLCEMRSCQEHPGLSKNPCIPFFYRADSDTGVKVMVI
>36723_0:003431_{"pub_og_id":"2880220at2759","og_name":"golgin_A2_","level_taxid":2759,"organism_taxid":"36723_0","organism_name":"Mustela_erminea","pub_gene_id":"GOLGA2","description":"golgin_subfamily_A_member_2_isoform_X1"}
MWPPFPSPCTGMSEETRQSKLAAAKKKLREYQQKNGSGTPAGVKKKRKIKNGSCSETTASDGCHSPEDIQDILKVLVSDLNRSNGVALPPLDKWQAPKDRATPAIPTVDGTVTSDGVPSPYASPLHLTSMASVQAPKDRATPAIPTVDGTMTSDGVPSPYASPLHLTSMASVQAPKDRATPAIPTVDGTMTSDGVPSPCASPLHLTSMASVQSHHAENGPILTDENECLSSTESLRQISQQLNGIVSESSSCVNGEGLSSANMKDLESRYQELSLALDSSNLTNKQLSNKIEELKQQNQESLDQLEKEKKEFEQKLAKEQGSLREQLQVHIQTIGILVSEKNDLHTALVHTQQAARQKAGEYEDLASRLQSSRQRIGELERTLSAVSTQQKQVERHNNDLTKERDALKLELYKNNKNTEDLKQVNSEMEERIRVLVNEKAGMKLKIEELQKDLEMSELLMQQLSSESKPHDSNQELKKAHEDRARLEARVEQLSDLLKQLQLERDRYMQNMKEDTAYWQDKMRQMSEHVHKLRDEKDRSDCQVRELEASVAALKRQLVVPPAPEPPAGPSEEEQRLQMEAEQLQKELEILAGQLQAQVKDNEGLSRLNQEQEQRLLELERAAECWGDQVEERKKILETMQNDRTTISRALSQNRELKQQLAELQDGFVKLSNENMEVTSALQTEQHIKNELAKRLGELQEKLGELKETIELKNQEAESLQQQRDQYVSHLQQYVAAYQQHVAAYQQLASDKELLQRQVLVQTQLMDRLQNEDIEVKMAAEKARQELEETQGRLEAATQQNQQLQAQLSLMAMPGEGDGPDEEKDEAAARPKLSVPEGLDSREAVVAFFNSALAGAEEEQARLRGQLKQQKLRCQRLAHLVAPGQEQEAGDKAPGSGGDSVPVETHQALQEAMDKLQGRFTVLIQEKVDLKERVDELEHRCVQLSGETDTIGEYIALYQSQRAVLKERHREKEEYISRLAQDKEEMKVKLLELQDLVLRLVNERDKWQGKYLAPAQNPAGEPAVAPPARELGDANGQGDIQEVNLASEESVAPPQGEALLGRSASENATAQQIIQLLREMQNTQQRPGLGDNPCIPFFYRPDDNDEVKIIVI
>30611_0:000e09_{"pub_og_id":"2880220at2759","og_name":"golgin_A2_","level_taxid":2759,"organism_taxid":"30611_0","organism_name":"Otolemur_garnettii","pub_gene_id":"GOLGA2","description":"golgin_subfamily_A_member_2"}
MSEETRQQKLASARKKLLEFQRKHNLPSSYTKKKKKVKNDGSSESTTSDDCHSPEDAPKDCDAPAPPSADDTVSPDGVPSPDVPLSADDTVSPDAVPSSNAPPSADDTVPPDGIPSSGAPPYGDTMSPGVRSTDAGRTSMESPENLDADEISHLMDEIETFSSTESLRQLSQHISSLVSESTSYVNGTSLSSSINLKDLESRYHELAVALDSSYLTNKQLSSKVEELQEKNQELMDQLEKERKEHQQKFMKEQGALREQLQVHIQTIGILVSEKSDLHSALVHTQQAVRQKEGESEDLASRLQSSRQRVGELERTLSAVSTKQKQIEKINKELTKERDALKLELCKNNINNDDLKQVNSEQQEKLRFLESEKVALQQQFEELQKKLDLSELLLLQFTSPSEALNSNQQLQQALEERAKLEKRVAELTELMKRLQMDRDHYLETLKGDNAMWQEKMQQMSEKMRILKEEKEQSVTQVRELETSLAELRNQTAEAPSPAPPAGPSEVEQRLQAEAEQLQKQLESLAGQLRDQVQDNEGLIRLNLEQGQRLRELEQEAEIWGDQAEERKKILETMQNDRATISIAVSQNLELKNQLAELQDGFIKLSNDNMEISNALQSEQHVKKELAKKLGQLQEELGEMKETVELKNEEAKSLQQERDQYLIYLHQYVAAYQQHANTYQQLMSEKESLHRELLQQTQAMEQLQQEKAQGAVAAEVALHELQETQERLEAARQQNQQLQAQLSLMAEPGKGDILDKGGQKEGAEKEAAMKTETPENEVAEEKGVEKEEEVPDEEASRPMLSISEDLDSREAMLVPAQKKPEDTASACEIGDGFVSGEIHRALQVDMEKLENRFMEVMKEKADLKEQVEGLEHRCIQLSGETDTIGEYVTLYQCQRLALKKRQQENEEYVSRMAQEKEEMKVKLLELQELVVQLVSQRNEWHGKFLAATQSPAEEPTPKPTAPQELGATNKQGDFYEVSLSDNMEPARGEAREVSPPEDPTTQQIMQLLREIQNPQERPGLGSNTCLPLFYRAGENNTLKILVV
>1437191_0:002529_{"pub_og_id":"2880220at2759","og_name":"golgin_A2_","level_taxid":2759,"organism_taxid":"1437191_0","organism_name":"Osmia_bicornis_bicornis","pub_gene_id":"LOC114875684","description":"golgin_subfamily_A_member_2_isoform_X1"}
MNLSKSEKLLAAKKKLREFQLSKMQDGSTKQKQHPINLLSLQCQNAEVNKSDSEIVNIMSIAEAPNNNMHVVNEDHQRNETTPTAPMTNIQNIMNHKEVHHSVERTSNLLQETQEINSKVETEKKMELNDFPKVQKEHLLEMASAVENVLTNDSESVETNLDCDLVCRNQFLSSYLEEQKKIATKLHIELSFARSRISELETKLETREAEFQTQLARELNPLKEQLQVHTQTTGILIAEKAELSAALNQAQQTARQNAEEVEEMTGKLKNSHVRIIELEKEVTTLKDSNEELKKNVRGFQSEIEVFDKKYFELKKENEDLDLEVSELKQKFNLKKTELIAVQQELQEKTALLSLSELRIQQLKGTTPTEEDKHAMVLLEQELAQAKESLKIINTEKDEANKQYQNYVKRLDTQQAKLLDEIKGQNKTIEDLQLREQSYIQRLSELEQQVQQEREKVESLLPLQTQKGQIDTLLKNIDELTLEQERLHITLSEKDSQIEMLIKELNDLRELSNQEAEVKKLANALQSEQVGASRAVHQNRQLKEQLTDMENAFVSLSNAKLDLTEQLQGERSIGRKLNAQLNKVESELEELKEKLKEKEAALEELEKERLQSAQIADQMQHYQAQSHHVDTFQRELQNALITIEKLEKEKQELIHKLQEKSQDSTINQNDSHFVNINNTLNQETEIDSGRQQENNVTAIEPVKQLEQRFKETMERVAELTEEKQKLEHLVLQLQSETETIGEYITLYQKQRAVLQSRARERDQMFRQLLEQRNQQQEQLHKLKILVIDFLRKEYIHSNGTERLIETETDSSNDTVTAKKSKETVDKQIENKNVSEILDVLTDIKDCKDSCLFEPNFHPCPWCSGKLLTV
>9662_0:002d05_{"pub_og_id":"2880220at2759","og_name":"golgin_A2_","level_taxid":2759,"organism_taxid":"9662_0","organism_name":"Meles_meles","pub_gene_id":"123952868","description":"golgin_subfamily_A_member_2_isoform_X1"}
MWPPLPSPRTGMSEETRQSKLAAAKKKLREYQQRNSPGTPAGVKKKRKIKNGSCSETTASDSCHSPEIQDILKVLVSDLNRSNGVALPPLDKWQVSKDHTTPATPTVDDIVAPNGVPSPCASSPCVTGMASVQSHDAENGPLLMDENECLSSTESLRQLSQQLNGLVSESSSYINGEGLSSANMKDLESRYQELSLALDSSNLTNKQLSNKIEELKQQNQESLDQLEKEKKEFEQKLAKEQGSLREQLQVHIQTIGILVSEKTELQTALAHTQQAARQKAGESEDLASRLQSSRQRIGELERTLSAVSTQQKQVERHNKDLTKERDALKLELYKNNKNTEDLKEQNSELEEKLRVLVNEKAGMQLKMEELQKKLEMSELLLQQFSSESKPHDSSQELQQALEERARLEARVEQLSDLLKQLQFERDRYAENLKEDSAFWQDKMRQMSEQVHKLREEKEHSASQVQELEASVAELKNQLVVPPAPEPPAGPSEEEQRLQMEAEQLQKELEILAGQLQAQVKDNEGLSRLNQEQEQRLLELERAAECWGDQAEERKKILETMQSDRTTISRALSQNRELKEQLAELQDGFVKLSNENMEVTTAMQTEQHIKNELAKRLGQLQEKLGELKETVELKSREAESLQRQRDHYASHLRQYAAAYQQHAAAYQQLASDKELLQRQVLVQTQLMDRLQNEDIEVKVAAEKARQELEETQGRLEAATQQNQQLQAQLSLMAMPEEGDGLDGEEKDEAAACPKLSMPEGLDSQEAMVAFFNSALAGAEEEQARLRRQLKQQRLRCQHLAHLVAPGQEQEAGDKAPGSRGDSVPVETHQALQEAMDKLQGRFTALIQEKADLKERVDELEHRCIQLSGETDTIGEYIALYQSQRAVLKERHREKEEYISRLAQDKEEMKVKLLELQDLVLRLVGERNKWQGKYLAAAQNPAGEPAAAPPSRELGDADGQADIQEVNLANKESAAPPQGEALPGRSASENPTAQQIIQLLREMQNTQERPGLGDNPCIPFFYRADDNDEVKIMVI
>9689_0:003bac_{"pub_og_id":"2880220at2759","og_name":"golgin_A2_","level_taxid":2759,"organism_taxid":"9689_0","organism_name":"Panthera_leo","pub_gene_id":"122204894","description":"golgin_subfamily_A_member_2_isoform_X1"}
MMWPTPRPFSLPVMSEETRQSKLAAARKKLREYQQRNSPGIPAGSKKKRKIKNGSSPETTTADDCHSPEDIQDILKVLVSDLNRSNGVALPPLDKWKAPKDRAAPAAPTVDDTVSPGGVPSPCASPPRVTSMASTQNHDAKNEPFLMEESKCLSSTESLRQLSQQLNGLVSESSSYINGEGLATSANIKDLESRYQELSLALDSSNLTNKQLSSKIEELKQQHQETLDQLEKEKKEFEQKLMKEQGSLREQLQVHIQTIGILVSEKTDLHTALVHTQQAVRQKAGESEDLASRLQSSRQRVGELERTLSAVSTQQKQVDKHNKDLTKERDALKLELYKNNKDNEDLKEHNSELEERLRVCMEEKEALQLGVQELEKKLEMSELLLQQFASGSKPPDSNQQLQQALEERARLETRVGQLKDTLKHMQLERDKYVENLKEDNAFWQERMKQMSEKMQQLKEEKEHSVSQVQELEASLAELKKQIEVPPAQEPPAGPSEVEERLQAEAERLQKELENLAGQLRAQVQDNEGLSRLNWEQEQRLLELERAAECWGEQAEERKQILETMQNDRTTISRALSQNRELKEQLAELQNGFVRLSNENMEISSALQSEQHVKKELAKKLGQLQERLAELKETVELKSQEAESLQQQRDQYVSHLQQYVAAYQQHVAAFQQLASDKEMLQKQVLLQTQLMDRLQHEEVQGKAEAEMARQELQETQGRLEAATQQNQQLQAQLNLMAVPEEGDGLDGEEKDGEAAPPKLSMPEDLDSREAMVAFCNSALASAEEEQARLRGQLKEQRLRCKRLARLVAPGTTEDSVPGETHQALQVAMDKLQSRFLELMQEKVDLKERVEDLEHRCIQLSGETDTIGEYITLYQNQRAMLKERHREKEEYISRLAQDKEEMKVKLLELQELVLRLVDERNEWQGKFLATAQNPAGEPATAPPAQELGAASGRGDDLREVSLADGDSAEPPQGEALSRHTAAENPTAQQIMQLLCEIQNPRERPGLGNNPCVPFFYRADENDQVKITVV
>74926_0:004d5e_{"pub_og_id":"2880220at2759","og_name":"golgin_A2_","level_taxid":2759,"organism_taxid":"74926_0","organism_name":"Mauremys_mutica","pub_gene_id":"123352353","description":"golgin_subfamily_A_member_2_isoform_X1"}
MADGSRQIKLAAAKKKLKEYQQKNSPGATASAKKKRKSKDGSRPETPTNDDRKSPENIQNILKVLVSDLNRSNGVAIPSLDKRKAYFDSDVSAHNAEQLAADVPVLSNSNSLPSCGSVMPGPGSIPLSQIQDADDPKNALDENRSLSSTESLRQLSEQLNGLVSQSTSYVNGESAVSSTNMKEMETRYQELAVALDSSNLTNKQLSTKLEELKLQNQEAMNQLEKEKKGFEQKFAKEQGALREQLQVHIQTIGILVSEKSELQTALAHTQQAARQKSGEAEDLAARLQSSRQRVSELERTLSSISTQQKQLEKHNREVVKERDSLKLDLYKQSKGSEELKQQNSELSEKLHSLVSKNSAMKLDLEDLHKKLEMAELMIQQFSSQSGILDANQQLQLALEERANLETQITQLSESLRQLQVERDQYVEKLKEEGSIWQQRVQQLSEQVHTLMEEKEKNVTQIQELEASVAEMLSRSAAKANDREPALPEGPTEAELSLQQEVQRLQQEKEELHGQYQAQVRDNEQLSHLNQEQEERLQELEKTVQRYSEESVDRQQILENMQSDKATISRALSQNRELKEQLAELQNGFVKLTNENMEVTSALQSELHVKKELAKKIGQLQEKLAELTETVELKTREAQGLQEQRDQYYGHLQQYTVAYQHLANEKEELHKQYLLQTQLMDRLQHEEVQGKVTAELHLKELQQTKESLAAVAKENRELQAQISQLAAELDDRVLHRVEGDGVENEKMVEETVKSSLVIPEDFESHEEMVTFLTSAMSQVEKEREEMRQQLAEQKRQCRGLLQQIAALRQEQQHNVTSSGGYTTDTVPVEVHEALKTAMEKLQSRFTDLMHEKADLKDRVEELEHRCIQLSGETDTIGEYIALYQSQRAILKQRHREKEEYISRLAQDKEEMKMKLLELQELVMRLVGERNEWYSKYLAAAQNPDMLVSQESGSAIAVERHIELNATDGEGLREVSLADEPEQEAAVLQSHVSSHSKGPHPSPEDPTAKQIMQLLREIQNPQERVGSLLENPCIPFFYRADENDEVKIMVI
>10141_0:0028c7_{"pub_og_id":"2880220at2759","og_name":"golgin_A2_","level_taxid":2759,"organism_taxid":"10141_0","organism_name":"Cavia_porcellus","pub_gene_id":"Golga2","description":"GOLGA2L5_domain-containing_protein"}
MWPHPFPPPCPGMSEETRQKKLAAAKKKLREFQQKNSPSGPAVVKKKKKLKNDGSPETSTARDDHSPEEIQDILKVLVSDLNRSNGVALPSLDRWQAPRDHAAPVPPSAAAATVSPGGVPSPGTTLTSVASLQNYDADSEPNVMDETKTFSSTESLRQLSQQLNGLLSESTSYVNGEGLTSANMKDLESRYQELAVALDSSYLTNKQLSSKIEELKQQNQDTVQQLEKEKQESQQKLAKEQVALREQLQVHIQTIGILVSEKAELHTALAHTQQAARQKAGECEDLAGRLKSSRQRVGELEKTLSAVSTQQKQVEKCNKELTEERDTLRLELFKNNKSNEDLKQHNSELEERLRVLTAENAASQLGMEELQKKLEMSELLLQQFSSGSASPDSDQQFQQALEDRARLETHVGQLTESLKQLQLERDQYTENLKEERAMWQQRMRQMSEQVHTLKEEKERSVSQVQELESSLADLRSQMAESPAPEPPAGPSEEEQRLQAEASRLQEELGRLTGQLQAQVQDNESLSRLNREQEERLLQLEREAEVWGEQAEERRQILESMQSDRTTISRAVSQNRELKEQLAELQDGFVRLTNENVEMTSALQSEQHVKKELAKKLGQLQEKLAELTEMMDLKNQEAQALQQQREQLLSQLQQYAAAWQQVASEKEALHRQFLVHTQLLDQLQHEQMQGKTAEDRARQELRETQERLEATTQQNQQLQAQLSLLAPPGEGAEEDEEDEEEEAPLPDVTIPEDIDSQEAMVAFCNAALARAREEQVRLLAQLREQRAQCRRLAHLATTSHGEPEKEALAPGSAGDSVSAESHGALQLAMEKLQSRFLEVMQEKAELKERVDELEHRCIQLSGETDTIGEYIALYQNQRAVLKERHREKEEYISRLAQDKEEMKVKLLELQELVLRLVGERNEWQGRFLAAARSPAEEPTLGPKDAQEVGAAAAEQGDLLEVSLADSVEPAHEAAGLGPAPENPTARQIMQLLREIQNPEERLGLGSNPCIPFFYRADKNDEVKIMVI
>61384_0:00073f_{"pub_og_id":"2880220at2759","og_name":"golgin_A2_","level_taxid":2759,"organism_taxid":"61384_0","organism_name":"Lynx_rufus","pub_gene_id":"124504689","description":"golgin_subfamily_A_member_2-like_isoform_X1"}
MMWPPRPPPLPVMSEETRQSKLAAARKKLREYQQRNSPGVPAGAKKKRKIKNGSNPETATADGCHTPEDIQDILKVLVSDLNRSNGVALPPLDKWKAPKDRAAPVAPTVDDTVSPGGVPSPCASPPRVTSMASTQNHDAKNEPFLMEESKCLSSTESLRQLSQQLNGLVSESSSYINGEGLATSANIKDLESRYQELSLALDSSNLTNKQLSSKIEELKQQHQETLDQLEKEKKEFEQKLMKEQGSLREQLQVHIQTIGILVSEKTDLHTALVHTQQAVRQKAGESEDLASRLQSSRQRVGELERTLSAVSTQQKQVDKHNKDLTKERDALKLELYKNNKDNEDLKEHNSELEERLRVCMKEKEALQLGVQELEKKLEMSELLLQQFSSGSKPPDSNQQLQQALEERARLETRVGQLKDTLKHMQLERDKYVENLKEDNAFWQERMKQMSEKMQQLKEEKEHSVSQVQELEASLAELKKQIEVPPAQEPPAGPSEVEERLQAEAEQLQKELENLAGQLRAQVQDNEGLSRLNWEQEQRLLELERAAECWGEQAEERKQILETMQNDRTTISRALSQNRELKEQLAELQNGFVRLSNENMEITSALQSEQHVKKELAKKLGQLQEKLAELKETVELKSQEAESLQQQRDQYVSHLQQYVAAYQQHVAAFQQLASDKEMLQKQVLLQTQLMDRLQHEEVQGKAEAEMARQELQETQGRLEAATQQNQQLQAQLNLMAMPEEGDGLDGEEKDGEAAPPKLSMPEDLDSREAMVAFCNSALASAEEEQARLRGQLKEQRLRCKRLARLVAPGTTEDSVPGETHQALQVAMDKLQSRFLELMQEKVDLKERVEDLEHRCIQLSGETDTIGEYITLYQNQRAVLKERHREKEEYISRLAQDKEEMKVKLLELQELVLRLVDERNEWQGKFLATAQNPAGEPTTAPPAQELGAASGRGDDLREVSLADSDSAEPPQGEALSRHTGAENPTAQQIMQLLCEIQNPRERPGLGHNPCVPFFYRADENDEVKITVV
>310915_0:00507a_{"pub_og_id":"2880220at2759","og_name":"golgin_A2_","level_taxid":2759,"organism_taxid":"310915_0","organism_name":"Pangasianodon_hypophthalmus","pub_gene_id":"golga2","description":"LOW_QUALITY_PROTEIN:_golgin_subfamily_A_member_2"}
MADQSRQIKLAAAKKKLKEFQQKSTLSPVSTGPKKKRKVKGGGQAETQSTDRHSPEHIENILKVMVSDLSLTNGVALPPLVNSKDHGELGARESPISQMQEDAGEPGRCSPVSNLPAATNTECVTDGADLQQNCDLDANGDEHSLEENRPLSSTESLRQLSQQLNGLLAESPSSYVNGETGPSPVSEKELETRNQELAAALDSSTLKNSQLTAKIETLTKQSQELSEQIQKERKDFEQKFAKEQGAMREQLQVHIQTIGILVSEKSELQTALSFTQQAARQKTGEAEELNNRLHASKQRVSELERTLSTVSTQQKQFEKHNKELEKDRDSLRLEIFRLNNVNEEMKQQSSELAEQLKLKVSENSALGLELDELRKRLEMADIMLQQFSNQSGAPSEHQQVQLLLEEKHQLEVHTAQLMESVAQLQRERDQYAEQIQEEGRVWKDKTEQLLTQVTLMSEERDSHAAQIQELQEQITELKKAADLLSQEQESQATSQSTGPSEKELALEESIYTLQQERDALSLQYQAQVRDNEQLSRLVQEQETRLEELEMQAQRAAEEAHDKLRILEDVQSDKATISRALAQNRELKDQLAELQNGFVKLTNENMELTSALQSEQHVKKEIARKMGQLQEDLHNAKEQMMERIQECSSLQEQRDQYLAHLQQYSTGFQQLVSEREQLHKQFLHQVQLMDRLQHDEVQGKVQLEQSQLQLQQAQERLDQLAKDNEQLKTEVQELLNSSSLNTSLRDQGDGVESYTPSETFQKSSIAIPEDFESREEMEEFLHSALSHLEGERDEIMRRLEEERRLHQAALHQVATMSHEHHHHSTCSETGSTDSVPVEVHEGLRGAMEKLQERFTGLMQEKADLKERVEELEHRCIQLSGETDTIGEYIALYQNQRAIMKQRHLEKEEYISRLARDKEEMKTKLAELQDLVMRLVGERNEWYTRYMSAINNPGFMPAGEDAVPPAGTHLELDAVDGPVSMDMSTAVAVAPDGQTMTDEGPQNRFDPPAGSSLRPREDGTARQIMQLLQEMQNPETQPPPFLGENPCIPFFYRPDENDEVKIMVV
>27794_0:00395a_{"pub_og_id":"2880220at2759","og_name":"golgin_A2_","level_taxid":2759,"organism_taxid":"27794_0","organism_name":"Dermochelys_coriacea","pub_gene_id":"119844234","description":"golgin_subfamily_A_member_2_isoform_X1"}
MKEMETRYQELAVALDSSNLTNKQLSTKLEELKQQNQEAMNQLEKEKKGFEQKFAKEQGALREQLQVHIQTIGILVSEKSELQTALAHTQQAARQKSGEAEDLAARLQSTRQRVSELERTLSSISTQQKQVEKHNREVEKERDSLKLDLYKQSKGSEELKQQNSELSEKLHSLVSENSAMKLDLEDLHKKLEMAELMIQQFSSQSGILDANQQLQMALEERANLETQITQQSESLRQLQAERDQYVEKLKEEGSIWQQRVQQLSEQVHVLMEEKERNVTQIQELEASVAEMLSKSAKPKDSEPALPAGPTEAELSLREEVQRLQQEKGELHGQYQAQVRDNEQLSHLNQEQEERLQELEKTVQRYSEESVDRQQILENMQSDKATISRALSQNRELKEQLAELQNGFVKLTNENMEVTSALQSELHVKKELAKKIGQLQEKLAELKETVELKTQEAQGLQEQRDQYYGHLQQYTVAYQHLANEKEELHKQYLLQTQLMDRLQHEEVQGKVTVELHLKELQQTKESLAAVAKENRELQAQISQLAAELDDKMLHRVEGDGVENEKMVEETVKSSLMIPEDFESHEEMVTFLTSAMSQVEKEREEMKHQLVEQKRQCRGLLQQIAALRQEQQHNVTSGGGYTTDTVPVEVHEALKTAMEKLQSRFTDLMQEKADLKDRVEELEHRCIQLSGETDTIGEYIALYQSQRAILKQRHREKEEYISRLAQDKEEMKMKLLELQELVMRLVGERNEWYSKYLAAAQNPDLLVSQESGSAIAVERRIELNATDGEGLREVSLADEPEQEAAVLQSHVSSHNKGPQPSPEDPTAKQIMQLLREIQNPQERVGSLLENPCIPFFYRADENDEVKIMVI
>89673_0:000faa_{"pub_og_id":"2880220at2759","og_name":"golgin_A2_","level_taxid":2759,"organism_taxid":"89673_0","organism_name":"Phyllostomus_discolor","pub_gene_id":"GOLGA2","description":"GOLGA2"}
MWPPCTPPLPEMSEEVRQKKLAEARKKLREFQQQRGISVPAVAKKKKKIKNGSSPDTATSDGRHSPEDIQDILKVLVSDLNHSNGVALSPLDNWKAPKDHATPAALPSDNTMSPDSVLSPSAASSSQNYDPESGPFVLPESTFSSTESLRQLSQQLNGLVCESASFVNGEGLASSANIKALESRYQELSLALDSSNLTNKQLGSQIEELKRQNQEIADQLEKEKQEYKQKLAKEQGALREQLQVHIQTIGILVSEKTELQTALAHTQQAARQKTGEAEDLAGLLQSSQQRVGDLERTLCAVSTQQKQADRHNKELVKNRDALKLELYKSNKTNEDLKQENSELQEKLRVLVTDKEAVQLSLEELQRKLEMSELLLQQFSSQSETPDSREQLQQALEERAQLETRVEQLKDLLKQLQVERDQYAENLKEENAIWQQKMQQMSEQMCKLREEKEHGLSQVQELETSLADLRSQLAVPPPQEPPAGPSEAEQRLQARAEQLQQELETLAGQLRAQIQDNESLSRLNQEQGQRLLELEQEAERWGEQAEMRKQILEDMQSDRTTISRALSQNRELKEQLAELQDGFVRLTNENAELTSTLQTEQYVKKELAKKLGQLQEKLGDQKETVELRSQEAQSLQQQRDQYLNYLQQYAAAYQQLLFDKDLLQKQVLLHSQLLEQQQQEEAQSKEEADMARQELQETQGLLEAVNQQNQQLQAQLSLMALPGEAGDEPDREEEGEEAPRPKLSVPEDLDSREAVVAFFNTALASAEEEQARLRRELRKQRLRCQHLAHLAAPAQREPEEGTPAPAPSRDSAPAESHQALQVAMDKLQSRFTDVMQENADLKERVEELEHRCIQLSGETDTIGDYITLYQNQRAVLKERHREKEEYISRLAKDKEDMKVKLLELQELVVRLVGERNELYGKFLGAGQSPAGEPTAAPPAPQAPGAAPSQGDLLEVSLADNVELGPAALENSTAQQIMQLLCEMQSCQEHPGLSKNPCIPFFYRADSNTGVKIMVI
>1608482_0:0014c8_{"pub_og_id":"2880220at2759","og_name":"golgin_A2_","level_taxid":2759,"organism_taxid":"1608482_0","organism_name":"Puma_yagouaroundi","pub_gene_id":"121035054","description":"golgin_subfamily_A_member_2"}
MSEETRQSKLAAARKKLREYQQRNSPGVPAGAKKKRKIKNGSNPETATADGCHTPEDIQDILKVLVSDLNRSNGVALPPLDKWKAPQDRAAPAAPTVDDTVSPGGVPSPCASPPRVTSMASTQNHDAKNEPFLMEESKCLSSTESLRQLSQQLNGLVSESSSYINGEGLATSANIKDLESRYQELSLALDSSNLTNKQLSSKIEELKQQHQETLDQLEKEKKEFEQKLMKEQGSLREQLQVHIQTIGILVSEKTDLHTALVHTQQAVRQKAGESEDLASRLQSSRQRVGELERTLSSVSTQQKQVDKHNKDLTKERDALKLELYKNNKDNEDLKEHNSELEERLRVCMKEKEALQLGVQELEKKLEMSELLLQQFSSGSKPPDSNQQLQQALEERARLETRVGQLKDTLKHMQLERDKYVENLKEDNAFWQERMKQMSEKMQQLKEEKEHSVSQVQELEASLAELKKQIEVPPAQEPPAGPSEVEERLQAEAEQLHKELENLAGQLRAQVQDNEGLSRLNWEQEQRLLELERAAECWGEQAEERKQILETMQNDRTTISRALSQNRELKEQLAELQNGFVRLSNENMEITSALQSEQHVKKELAKKVGQLQEKLAELKETVELKSQEAESLQQQRDQYVSHLQQYVAAYQQHVAAFQQLASDKEMLQKQVLLQTQLMDRLQHEEVQGKVEAEMARQELQETQGRLEAATQQNQQLQAQLNLMAMPEEGDGLDGEEKDGEAAPPKLSMPEDLDSREAMVAFCNSALAIAEEEQARLRGQLKEQRLRCKHLARLVAPGTTEDSVPGETHQALQVAMDKLQSRFLELMQEKVDLKERVEDLEHRCIQLSGETDTIGEYITLYQNQRAVLKERHREKEEYISRLAQDKEEMKVKLLELQELVLRLVDERNEWQGKFLATAQNPAGEPTTAPPAQELGAASGRGDDLREVSLADSDSAEPPQGEALSRHTGAENPTAQQIMQLLCEIQNPRERPGLGNNPCVPFFYRADENDEVKITVV
>175797_0:004f82_{"pub_og_id":"2880220at2759","og_name":"golgin_A2_","level_taxid":2759,"organism_taxid":"175797_0","organism_name":"Silurus_meridionalis","pub_gene_id":"124379051","description":"golgin_subfamily_A_member_2"}
MADQSRQIKLAAAKKKLKEFQQKSTQSPVNTGPKKKRKVKGGGQADTLSSDRHSPDHIENILKVMVSDLSLTNGVTLPHLVNSQDHGELGEQESAISSMQKETGEPGRCSPVSNLPAATNSECLTDSADLQQTCDLDANGDEHTMEENRPLSSTESLRQLSQQLNGLLAESPSSYINGETGASPLSEKELETRNQELAAALDSSNLKNSQLTAKIETLTKQSQELSELMQKERKNFEQKFAKEHGAMREQLQVHIQTIGILVSEKSELQTALSFTQHAARQKTGEAEELNNRLQASKQRVSELERTLSTVSTQQKQFEKHNKELEKDRDSLRLEIFRLNNVNEEMKQQSSELAEQLKLKVSENSALGLDLDELRKRLEMADVMLQQFSSQSGAPSEPQQVQLLLEEKHQLEIHTAQLLESVAQLQRERDQYAEQIQEEGRVWKDKTEQLLTQVTLMSEERDRSTAQIQELQEQISELKNAAASLSQEQESKATSQTSGPSEKELALEESIYELQQERDALNLQYQAQVRDNEQLSRLVQEQETRLEELEMRAQGAAEEAQDKLRILEDVQSDKATISRALAQNRELKDQLAELQNGFVKLTNENMELTSALQSEQHVKKEIARKMGQLQEDLHNAKNQMMERIQDSTSLQEQRDQFLALLQQYSAGYQQLVSEREQLHKQFLHQTQLMDRLQHDEVQGKVQLEQSQLQLQEAQERLYQLAKDNEQLKTEVQELLNNSSLNTSLRDQGDGVESYSLPETFQKSSIAIPEDFESREEMEEFLHSALSRLEEERDEVVRRLEEERRLHQAALMQVATSHEHHHHDACSETGSTESVPLAVHEGLRSAMEKLQDRFTSLMQEKADLKERVEELEHRCIQLSGETDTIGEYIALYQNQRAIMKQKHHEKEEFISRLARDKEEMKTKLSELQDLVMRLVGERNEWYTRYMSSINNPDFMPAGEDVISPTGTHLELDAVDGPESMDMSTTVDLPPNEETKRDEGPQDRLDPPAGSSLRPREDGTARQIMQLLQEMQSPETQPPLFFGENPCIPFFYKPDENDEVKIMVV
>89399_0:000e6d_{"pub_og_id":"2880220at2759","og_name":"golgin_A2_","level_taxid":2759,"organism_taxid":"89399_0","organism_name":"Rhinolophus_sinicus","pub_gene_id":"GOLGA2","description":"golgin_subfamily_A_member_2_isoform_X1"}
MSEETRQKKLAAAKKKLREFQKKNNLAVPSGAKKKKKSNNGSNPETTTSDSCHSPEEIQDILKVLVSDLNRSNGVALPPLDKWKAPKDRAAPAAPPADDTMSPDGVVYPCASPPRVTSMASTQNYDAENGPTPLEESTFSSTEGLRQLSQQLNGLVAESASYVNGEGLASTADGKVLESRYQELAVALESSKLGNKQLSSKIEELEQQNRETLDQLEKEKEECEQMLANEKGALRKQLQVHIQTIGILVSEKSELQTALYHTQHAVRQREGMAEEFAGRLQSSQQRIKELERMLSTLSSQQKQANRQKDELTKDRDTLTVELVKRNHTIDDLKQQKSELEEKLRVLMTEKTAMQTGTEELQKKLEMSELLLQQFSSPSETPGDGKQQLQQALEERAQLEIYVGQLQDSLKQLQMERDQYAENLKEENDIWYRRMQQMTEQMRKLGEEKEQSMNQVRELEASLAELRNQIAVPPPQDPPTGPSEMEQQLQAEAEQLRKELESLAGQLQAQVQDNEGLSRLNQEQEQRLLELERAAESWGQQTEQHKQILENMQSDRVTISRALSQNRELKEQLAELQNGFVRLSNENMEITTALQSEQHAKNELAKKLGQLQEKLGELKETVELKSQEAQSLQQQRDQYLTHLQQHVAACQQLVAEKEVLHKQGLLQTQLIDQLQQEESQHKAQADVLRQELQEAQGHLKAATQQNQKLQAQLSLMALPGEGDGLDSEEEEDREASQPKLSTPEDLDSPEAMVAFLNSALASAQEEQAQLRGQLKEQKLRCRRLAQLVAPSQRELEEAPGPSTGGESVPVETHQTLQVAMDKLQSRFTELMQEKADLKERVEELEHRCIQLSGETDTIGEYIALYQSQRAVLKQRHREKEEYISRLAQDKEEMKVKLLELQELVLRLVDERNEWYGKFLAAAQSPAGEPPAAPPAAQETGAAGSQDDLREVSLADSGEPIQGEALQGLATPENPTAQQIMQLLREIQNPQERPGLGNNPCIPFFYRADDHDEVKIMVV
>61383_0:0037f7_{"pub_og_id":"2880220at2759","og_name":"golgin_A2_","level_taxid":2759,"organism_taxid":"61383_0","organism_name":"Lynx_canadensis","pub_gene_id":"GOLGA2","description":"golgin_subfamily_A_member_2_isoform_X1"}
MMWPPRPPPLPVMSEETRQSKLAAARKKLREYQQRNSPGVPAGAKKKRKIKNGSNPETATADGCHTPEDIQDILKVLVSDLNRSNGVALPPLDKWKAPKDRAAPVAPTVDDTASPGGVPSPCASPPRVTSMASTQNHDAKNEPFLMEESKCLSSTESLRQLSQQLNGLVSESSSYINGEGLATSANIKDLESRYQELSLALDSSNLTNKQLSSKIEELKQQHQETLDQLEKEKKEFEQKLMKEQGSLREQLQVHIQTIGILVSEKTDLHTALVHTQQAVRQKAGESEDLASRLQSSRQRVGELERTLSAVSTQQKQVDKHNKDLTKERDALKLELYKNNKDNEDLKEHNSELEERLRVCMKEKEALQLGVQELEKKLEMSELLLQQFSSGSKPPDSNQQLQQALEERARLETRVGQLKDTLKHMQLERDKYVENLKEDNAFWQERMKQMSEKMQQLKEEKEHSVSQVQELEASLAELKKQIEVPPAQEPPAGPSEVEERLQAEAEQLQKELENLAGQLRAQVQDNEGLSRLNWEQEQRLLELERAAECWGEQAEERKQILETMQNDRTTISRALSQNRELKEQLAELQNGFIRLSNENMEITSALQSEQHVKKELAKKLGQLQEKLAELKETVELKSQEAESLQQQRDQYVSHLQQYVAAYQQHVAAFQQLASDKEMLQKQVLLQTQLMDRLQHEEVQGKAEAEMARQELQETQGRLEAATQQNQQLQAQLNLMAMPEEGDGLDGEEKDGEAAPPKLSMPEDLDSREAMVAFCNSALASAEEEQARLRGQLKEQRLRCKRLARLVAPGTTEDSVPGETHQALQVAMDKLQSRFLELMQEKVDLKERVEDLEHRCIQLSGETDTIGEYITLYQNQRAVLKERHREKEEYISRLAQDKEEMKVKLLELQELVLRLVDERNEWQGKFLATAQNPAGEPTTAPPAQELGAASGRGDDLREVSLADRDSAEPPQGEALSRHTGAENPTAQQIMQLLCEIQNPRERPGLGHNPCVPFFYRADENDEVKITVV
>46844_0:004b16_{"pub_og_id":"2880220at2759","og_name":"golgin_A2_","level_taxid":2759,"organism_taxid":"46844_0","organism_name":"Leopardus_geoffroyi","pub_gene_id":"123592483","description":"golgin_subfamily_A_member_2_isoform_X1"}
MSEETRQSKLAAARKKLREYQQKNSPGVPAGAKKKRKIKNGSNPETATGDGCHTPEDIQDILKVLVSDLNRSNGVALPPLDKWKAPKDRAAPAAPTVDDTVSPGGVPSPCASPPRVTSMASTQTHDAKNEPFLMEESKCLSSTESLRQLSQQLNGLVSESSSYINGEGLATSANIKDLESRYQELSLALDSSNLTNKQLSSKIEELKQQHQETLDQLEKEKKEFEQKLMKEQGSLREQLQVHIQTIGILVSEKTDLHTALVHTQQAVRQKAGESEDLASRLQSSRQRVGELERTLSAVSTQQKQVDKHNKDLTKERDALKLELYKNNKDNEDLKEHNSELEERLRVCMKEKEALQLGVQELEKKLEMSELLLQQFSSGSKPPDSNQQLQQALEERARLETRVGQLKDTLKHMQLERDKYVENLKEDNAFWQERMKQMSEKMQQLKEEKEHSVSQVQELEASLAELKKQIEAPPAQEAPAGPSEVEERLQAEAEQLQKELENLAGQLRAQVQDNEGLSRLNWEQEQRLLELERAAECWGEQAEERKQILETMQNDRTTISRALSQNRELKEQLAELQNGFVRLSNENMEITSALQSEQHVKKELAKKLGQLQEKLAELKETVELKSQEAESLQQQRDQYVSHLQQYVAAYQQHVAAFQQLASDKEMLQKQVLLQTQLMDRLQHEEVQGKAEAEMARQELQETQGRLEAATQQNQQLQAQLNLMAMPEEGDGLDGEEKDEEAAPPKLSMPEDLDSREAMVAFCNSALASAEEEQARLRGQLKEQRLRCKRLARLVAPGTTEDSVPGETHQALQVAMDKLQSRFLELMQEKVDLKERVEDLEHRCIQLSGETDTIGEYITLYQNQRAVLKERHREKEEYISRLAQDKEEMKVGPPSPGSKEGAGRGRGRAGAQHLSLQVKLLELQELVLRLVDERNEWQGKFLATAQNPAGEPTTAPPAQELGAASGRGDDLREVSLADSDSAEPPQGEALSRHTGAENPTAQQIMQLLCEIQNPRERPGLGNNPCVPFFYRADENDEVKITVV
>885580_0:00447c_{"pub_og_id":"2880220at2759","og_name":"golgin_A2_","level_taxid":2759,"organism_taxid":"885580_0","organism_name":"Fukomys_damarensis","pub_gene_id":"Golga2","description":"golgin_subfamily_A_member_2_isoform_X1"}
MWPHPFPPPSPGMSEETRQKKLAAAKKKLREFQQKNSPGGPAVVKKKKKLKNDSTPETSTAGDDRSPEDIQDILKVLVSDLNRSNGVALPSLDRWQAPKDHAASAPPSADDTVSPGGVPSPVAALTSVASLQNCDADSDPNVVDEAKTFSSTESLRQLSQQLNGLLSESTSYVNGEGLTSANMKDLESRYQELAVALDSSYLTNKQLSSKIEELKQQNQDTVQQLEKEKQEFQQKLAKEQVSLREQLQVHIQTIGILVSEKAELHTALAHTQQAARQKAGECEDLATRLKSSRQRVGELEKTLSAVSTQQKQAEKHNKELTEERDTLRLELFRNNKSSEDLKQHNSELEERLRVLAAENAARQLGVEELQKKLEMSELLLQQFSSGSVSHDGDQQFQQAVEDRARLETHVGQLTESLAQLQLERDQYTENLKEERAVWQQRMRQMSEQVHTLKEEKERSVSQVQELESSLAELRSQMAEPPAPQPPAGPSGEEQRLQAEAERLQKELERLAGQLQAQVQDNESLSRLNREQEERLLQLEREAEVWGEQAEERRQILESMQSDRTTISRAVSQNRELKEQLAELQDGFIRLTNENMEMTNALQSEQHVKKELAKKLGQLQEKLAELTEMMELKSQEVQGLQQQREQLLSQLQQYTAAWQQVTSEKEALHRQFLVHTQLLDQLQHEQMQGKTAEDRARQELRETQERLEASSKQNRQLQAQLSLLALPGAGEDVEEEEEEAEEAEEEAPQRDVTIPEDLESREAMVAFCNAALSSAREERARLRGQLREQRAQCRRLAHLVARSHSEPGKEVPTPGSTGESESGENHRALQVAMEKLQSRFLEVMQEKAELKERVDELEHRCIQLSGETDTIGEYIALYQNQRAVLKERHREKEEYISRLAQDKEEMKVKLLELQELVLRLVGERNEWQGRFLAAARSPAGEPAPGPGDAQGLGAATAEQGDLLEVNLADSAEPAQDVAGPGSAPENPTARQIMQLLREIQNPEEHLGLGGSPCIPFFYRADRNDEVKIMVI
>9423_0:001fc1_{"pub_og_id":"2880220at2759","og_name":"golgin_A2_","level_taxid":2759,"organism_taxid":"9423_0","organism_name":"Phyllostomus_hastatus","pub_gene_id":"123823415","description":"golgin_subfamily_A_member_2_isoform_X1"}
MWPPCTPPLPEMSEEVRQKKLAEARKKLREFQQQRGISVPAAAKKKKKIKNGSSRETATSDGRHSPEDIQDILKVLVSDLNHSNGVALSPLDNWKAPKDHATPAALPSDNTMSPDGVLSPSAASSSQNYDPESGPFVLPESTFSSTESLRQLSQQLNGLVCESASFVNGEGLASSANIKALESRYQELSLALDSSNLTNKQLGSQIEELKRQNQEIADQLEKEKQEYKQKLAKEQGALREQLQVHIQTIGILVSEKTELQTALAHTQQAARQKTGEAEDLAGLLQSSQQRVGDLERTLCAVSTQQKQADRHNKELVKNRDALKLELYKSNKTNEDLKQENSELQEKLRVLVTDKEAVQLSLEELQKKLEMSELLLQQFSSQSETPDSREQLQQALEERAQLETRVEQLKDLLKQLQVERDQYAENLKEENAIWQQKMQQMSEQMCKLREEKEHGLSQVQELETSLADLRSQLAVPPPQEPPAGPSEAEQRLQARAEQLQQELETLTGQLRAQIQDNESLSRLNQEQGQRLLELEQEAERWGEQAEMRKQILEDMQSDRTTISRALSQNRELKEQLAELQDGFVRLTNENAELTSTLQTEQYVKKELAKKLGQLQEKLGDQKETVELRSQEAQSLQQQRDQYLNYLQQYAAAYQQLVFDKDLLQKQVLLHSQLLEQQQQEEAQSKEEADMARQELQETQGLLEAVNQQNQQLQAQLSLMALPGEAGDELDREEEGEEAPRPKLSVPEDLDSREAVVAFFNTALASAEEEQARLRRELKKQRLRCQHLAHLAAPAQRKLEEGTPAPAPSGDSTPVENHQALQVAMDKLQSRFTDVMQENADLKERVEELEHRCIQLSGETDTIGDYITLYQNQRAVLKERHREKEEYISRLAKDKEDMKVKLLELQELVVRLVGERNELYGKFLGAGQNPAGEPTTAPPAPQAPGAAPSQGDLLEVSLADGVELGPAALENSTAQQIMQLLCEMQSCQEHPGLSKNPCIPFFYRADGDAGVKIMVI
>51655_0:000382_{"pub_og_id":"2880220at2759","og_name":"golgin_A2_","level_taxid":2759,"organism_taxid":"51655_0","organism_name":"Plutella_xylostella","pub_gene_id":"LOC105387210","description":"golgin_subfamily_A_member_2"}
MDARNAKLALARKKLKEHQDKKTHVTENAEIHQVDNGNSYQAVDKVASSDPGLSTNNNEVAVVNLPDFLHHNEPQMIKESDLKTTELLISNKIKLENEISDLQQKMHTLQNNYDQALIYNNNIKQQYIFIESELNSLKEKYLNAVDQLQLKDKIIDELKTSMSSLTEDKSSLTERLEFSNTLLSSKESENSFLNNEIVSLHQQLEAAEIRLQQLSNGSVAENSEKITTDKNQKETLLFKIKELEQQLKSVQKERDQINSHYEHYVSGLNEELKLALKKIDELSIETHELKNREYNLIDQISSMEIQLQSFRNSNKPIPNELINHVDVTELQDNYNSLLVKYENMQKDYNNIMEQLKLTESKIQEMETNKIEPDHEKDNICISKLQADITNDKIAAQRATEQNKKLKMGLQELEDAFVKMSKDKLELTEKLDAEKFLNRELTIKLADNVEIAKELQIKLKAKDDEMIRLQANCREIEKQIVQMKHSDSVCGDHEHTESETNHAETVQVDADLVSLNETCSSQDHHHCNIPTMEHLSHTHNSELIPKEEAMMKLQGRFLKIMEEVADLSDEKHQLEHIILQLQNETDTICEYVALYQQQRSLLKLRDEERNAQLKIFQSECEKMRNQLKELNDIIIKVINDKDLAVHLQNESRQTDIANALNILDNMKTNFLITTDNHFAEMHNFYPCACCSGNVIDL
>9615_0:001e17_{"pub_og_id":"2880220at2759","og_name":"golgin_A2_","level_taxid":2759,"organism_taxid":"9615_0","organism_name":"Canis_lupus_familiaris","pub_gene_id":"GOLGA2","description":"GOLGA2L5_domain-containing_protein"}
MSEETRQSKLAAAKKKLREYQQKNSPGVGAKKKRKIKNGSSPETTTSNDCHSPEDIQDILKVLVSDLNRSNGVALPPLDKWKAPKDRAAPAAPTVDDTVSPGGVPSPCASLPRVTSMTSNQNHDAENGPILIDDSKCLSSTESLRQLSQQLNGLVSESSSYINGEGLASSANIKDLESRYQELSLALDSSNLTNKQLSSKIEELKQQNQETLDQLEKEKKEFEQKLAKEQGSLREQLQVHIQTIGILVSEKTELQTALVHTQQAARQKAGESEDLASRLQSSRQRVSELERTLSAVSTQQKQVDRHNKDLTKERDTLKLELYKNNKNNEDLKQQNSELEEKLQVMVREKAAMQLGMEELQKKLEMSELLLQQFSSQSKSPDSSQELHQALEERTQLEAHVGELRDLLKQLQLERDQYAETLKEENAIWQQKMQQMSEQMHRLREEKEHSMSQVQELEANLAELKNQIVVPPAQEPPARPLEEEQQRLHAETEQLQKELESLAEQVQAQVKDNEGLSRLNREQEQRLLELERAAECWGEQAEERKQILESMQSDRTTISRALSQNRELKEQLVELQNGFVKLSNENMEITTALQSEQHVKKELAKKLGQLQEKLGELKEMVELKSQEAQNLQQQRDQYMSHLQQYMAAYQQLASDKELLHKQVLLQTQLMDRLQHEEVQGKVAAEKALQELQETQGRLESATQQNQQLQAQLSLMAMPGEGDGLDSEEKEEEAAQPKLSMPENLESREAVVAFFNSALASAEEEQARLRGQLKKQKLRCQRLAHLVAPGQQVQEEAAAPSGDSVPGETHQALQVAMDKLQGRFLELMQEKVELKERVEELEHCCIQLSGETDTIGEYIALYQNQRAVLKERHREKEEYISRLAQDKENMKMKLLELQKLVLCLVSERNERQGKLLAAAQDPAAEPATAPPAQELGAANGQGDLREVSLADNDNVAPPQGEALPGHSAPENPTAQQIMQLLQEMQNPQPYLGLSKNPCVPFFYRADDNDEVKILVI
>132908_0:001b13_{"pub_og_id":"2880220at2759","og_name":"golgin_A2_","level_taxid":2759,"organism_taxid":"132908_0","organism_name":"Pteropus_vampyrus","pub_gene_id":"GOLGA2","description":"GOLGA2"}
MAPPLPGMSEETRQSKLAAARKKLREYQLKHGLLPTGPKKKRKVKNGNNPETPNSHECHSAEDIQDILKVLVSDLNRSNGVVLPPLDKWKAPKDCAAPAAPPADDTMSPGGVTSPCAGPSRVTSMASTQNHDAENGPSPMDGSKFSSTESLRQLSQQLNGLVSESTSYINGEGLASSANIKALESRYQELSLALDSSNLTNKQLLSKIEELKQQNQETVDQLEKEKAECEQKRLKEQGALREQLQVHIQTIGILVSEKTELQTALSHTHQAVRHKAGEVEDLICRLKSSRQRIAELERTLSAISTQQKQADRYTKELTKDRDTLRLELYRSNKANEDLKQQNSELEEKLRVLATENSAMQLRFEESQKKLEMSELLLQQLSSQSETPDSKQQLEQALEERAKLEAHVEQLKDLLKQLQMERDQYAENLKEENAIWQQRMEQMSEKMCKLREEKEQSVSQVQELETRLTELRNQIAVPPPQQPPAGPSEMEQRLEAEAKQLQKELESLAGQLQAQVQDNEGLSRLNREQEQRLLELEQAAERWGEQAEERKRVLETMQSDRTTISRALSQNRELKEQLAELQNGFVRLTNENMEITSAFQSEQHVKKELAKKLDQLQEKLEELKETVELKSQEAQSLQQQRDQYLSHLQQYVVSYQQHVAAYQQLASEKEVLHKQVLLQTQLMDQLQHEDVQVKMEADMARQELQETQERLEAANQQNHNLQAQLSLMALPGEGDGVDIEEEDKEAPRPKLSMPEDLESPEAMVAFFNSALASADEEQARLRGQLKEQKLHCRRLAQLAAPSQHPLEGETPAPRTGGNGVPAERHQALQVAMDKLQGRFTELMQEKVDLKDRVEELEHRCIQLSGETDTIGEYIALYQSQRAVLKERHREKEEYISRLAQDKEEMKVKLLELQELVLRLVGERNEWYGKFLAAAQNPAGEPSAVAPAPQENVAADSQGDLHEVSLADNVEPTQGEALPGLAAPPENPTAQQIMQLLREIQNPQERPGLGSNPCIPFFYRADDNDEVKIMVI
>30608_0:0025fa_{"pub_og_id":"2880220at2759","og_name":"golgin_A2_","level_taxid":2759,"organism_taxid":"30608_0","organism_name":"Microcebus_murinus","pub_gene_id":"GOLGA2","description":"golgin_subfamily_A_member_2_isoform_X1"}
MMSSCRSHIYPPPHGMSEENRQQKLARARKKLAEYQLKHNLPSSYIKKKKENVNNGSSSETTATDSCCPPEDIQDILKVLVSNLNHSNGVALPPLDNWKAPKDRACPAPPFADDTKSPDGFPSTDDDSGSGVPSRDNTESLGGHSTDDSLSPGSVPSPNARLTSTETLKDHDVDDVSDLVDKIETFSSTESLRQLSQHINSLVSESSSYVNGTGFSSSIDLKEMENRYHELAVALDSSYLTNKQLSSKVEELQQHNQELMDQLEKEKKEYQQKSMKEQGALREQLQVHIQTIGILVSEKSDLHSALVHTQQAIRQKEGESEDLASRLHSSRQRIGDLERTLSAVSTKQKQVDKDNKELTKERDALKMELYKNNKNNEDLKQTNSELEEKLRFLVSEKEALKRQFDEMQKKLDFSELLLLQFATPTEAQNSSLQLQQILDDREKLEKRVAELTEKMKRLQIDRDHYLAILKGDTAMWQEKMKEMSEKMHILKEEKEHSVTQVRELEASLAELKSQIAEPRPPEPPAGPSETEQQLQAEAEQLQKQLESLEGQLHAQLQENESLSHQNLEQWQRLRVLEQQAEMWGDQAEERKKILETMQNDRATISRAVSQNLELKKQLAELQDGFIKLSNDKMEITSALQSEQHVKMELAKKLGQLQEKLGELKETVELKNDEAKSLQQERDQYLLYVQQYAVAYQQHAAAYQQLVSEKETLHRELLQQTQAVDQLQQEKVQGAMVAERARQELQETQERLEAASQQNQQLQAQLSLMADPGKGDGLDKERAEKEERLEDGVEDAPDKEIPDNDHTPDKDDTPGKEIPDKDDTPGKEIPDKDNTPGKEIPDKDNTPGKEIPDKDNTPGKEIPDKDNTPGKEILDKDDTPGKEQIPNKDTSNKEQIPDKDIPDKEQIPGKDTSNKDTPDKEQITDKEIPDTEDTPGKEGADEEAGRPKLGIPENLENPEAMVTSFNSALASAEEEQAQLSGRLTEQQVRCLALQAAAGPGTGGDVVSGETYRALQVDMEKLQNRFVELMREKVDLKEQVDELEHRCIQLAGETETIGEYVTLYQYQRAALKKQQHENEEYVREMAREKEDMKAKMLELQGLVMQLLNQHDKDHGKVLLDTHSAAQEPIPGPSALQELDAPEQGDFYEVSLANKEPAEVAKRGAAPENHAAQQIMELLHQIQSPSDKTGLGVNPCLPLFYRNKEKNHFKVWIA
>42526_0:002a27_{"pub_og_id":"2880220at2759","og_name":"golgin_A2_","level_taxid":2759,"organism_taxid":"42526_0","organism_name":"Colossoma_macropomum","pub_gene_id":"118814856","description":"golgin_subfamily_A_member_2_isoform_X1"}
MADQSRQIKLAAAKKKLKEFQQKSAPSAVSAGPKKKRKVKGASQADGSSTDRHSPDQIENILNVMVSDLSLTNGVALPPLVKSQDHGDVGARDSPLSQMQEDAPSAEPARCSPVSNTSTATNSECVADNTALQQNCDLDANGDEHPLEENRPLSSTESLRQLSQQLNGLLSESSSSYVNGDSGPLPINERELETRNQELAAALDSSTLTNSQLAAKIETLTKQSQEVSDQLQKERKEFEQKFAKEQGAMREQLQVHIQTIGILVSEKSELQTALSYTQQAARQKTGEAEELNNRLQSSKQRVSELERTLSTVSTQQKQFEKQNKDLEKERDSLRLEVFRLNNVSEEMKQQGSELAEQLKLKVNENSALSLELDDLRKRLEMADVMLQQFSSQSDPSSEHQQVQLLLEEKHQLEVHTAQLMESIAQLQRERDQYAVQIQEEGRVWKDKTEQLLSQVSLMSEERDRSAAQIQELQEQITELRNTAALSQEQETQAVSQFSGPSERELALEEDLRSLQEEREALSLQYQAQVRDNEQLSRLVQEQEARLEELERQAERAADEAQDKLRILEDVQSDKATISRALTQNRELKDQLAELQNGFVKLTNENMELTSALQSEQHIKKEIARKMGQLQEDLHNAKEQLLERTQECSSLQEQRDQYIAHLQQYSAGYQQLATEREHLHKQFLHQTQLMDRLQHDEVQGKVQLEQSQLQLQEAQERLDQLAKDNEQLKTEVQELLNSSALNTSLRDQGDGVESYSLPESFQKSSIAIPEDFESREEMEEFLHSALSRLEEERDEVMRRLEEERRLHQAALQQVAAMSHEHQHHSTCSETGNSDGVPVEVHEAQHVAMERLQERFTALMQEKADLKERVDELEHRCIQLSGETDTIGEYIALYQNQRAIMKQKHLEKEQYINMLAKDKEEMKAKLAELQGLVMRLVGERNEWYTRYMSAIHNPDFLHAEEDVVQPAERRMELNAVDGSASMDMSTAVDLAPDSQARTELEGLAPSEGLEPPVGPSLRPREDGTARQIMQLLQEIQNPQARPASFLGEKPCIPFFYRPDENDEVKIMVV
>31138_0:003ea9_{"pub_og_id":"2880220at2759","og_name":"golgin_A2_","level_taxid":2759,"organism_taxid":"31138_0","organism_name":"Trachemys_scripta_elegans","pub_gene_id":"GOLGA2","description":"golgin_subfamily_A_member_2_isoform_X1"}
MADGSRQIKLAAAKKKLKEYQQKNSPGATAAAKKKRKSKDGSRPETPTNDDRKSPENIQNILKVLVSDLNRSNGVAIPSLDKRKAYFDSDVAAHNAEQLAADVPVLSNSNSLPTCGSVMPGPGSIPLSQVQDADDPKNALDENRSLSSTESLRQLSEQLNGLVSQSTSYVNGESAVSSTNMKEMETRYQELAVALDSSNLTNKQLSTKLEELKQQNQEAMNQLEKEKKGFEQKFAKEQGSLREQLQVHIQTIGILVSEKSELQTALAHTQQAARQKSGEAEDLAARLQSSRQRVSELERTLSSISTQQKQLEKHNREVVKERDSLKLDLYKQSKGSEELKQQNSELSERLHSLVSENSAMKLDLEDLHKKLEMAELMIQQFSSQSGILDANQQLQMALEERANLETQITQLSESLRQLQVERDQYVEKLKEEGSIWQQRVQQLSEQVHTLMEEKEKNVTQIQELEASVTEMLSRSAAKPNDSEPALPEGPTEAELSLQEEVQRLQQEKEELHGQYQAQVRDNEQLSHLNQEQEERLQELEKTVQRYSEESVDRQQILENMQSDKATISRALSQNRELKEQLAELQNGFVKLTNENMEVTSALQSELHVKKELAKKIGQLQEKLAELTETVELKTQEAQGLQEQRDQYYGHLQQYTVAYQHLANEKEELHKQYLLQTQLMDRLQHEEVQGKVTAELHLKELQQTKESLAAVAKENRELQAQISQLAAEVDDRVLHRVEGDGVETEKMIEETVTSSLVIPEDFESREEMVTFLTSAMSQVEKEREEMRQHLAEQKRQCRGLLQQIAALRQEQQHNVTSGGGYTTDTVPVEVHEALKTAMEKLQSRFTDLMHEKADLKDRVEELEHRCIQLSGETDTIGEYIALYQSQRAILKQRHREKEEYISRLAQDKEEMKMKLLELQELVMRLVGERNEWYSKYLAAAQNPDLLASQESGNAIAVERRIELNATDGEGLREVSLADEPEQEAAVLESHVSSHSKGPQPSPEDPTAKQIMQLLREIQNPQERVGSLLENPCIPFFYRADENDEVKIMVI
>43041_0:000e6f_{"pub_og_id":"2880220at2759","og_name":"golgin_A2_","level_taxid":2759,"organism_taxid":"43041_0","organism_name":"Anopheles_christyi","pub_gene_id":"ACHR002021","description":"A0A182JU39_9DIPT"}
MADKAEKIAAARKKLKQYQARQKDRDHDPQQEPYTEPTPPDIIGEPLATTTTITTAHTDHHPHESSPSPQPSFVANNTTSHTSGPQRQDDFSGGSFASVELTAPKPSTSTDGPPASSVSISNYFSNSSTFAFSHQPGAVDLFENVEPKLATSVPPPIAEARQPEPPPAVDASLYNINKLSDEIGNLIANANADLGPQNTILELESEKADLARQLNAEKLENDELRLRLRNNQSLVDELKLEIDKLRLENNTRLTVELGPLQEQLQMQIQAVGVLVGEKAELTASLGKCKSLLQERAIETDELQYRLKETTGTVQQLERELAEAKNHGQRYEQLEETIASKVGEYQRETEQFRKLHEELQEDLAELRQKLTVRNEEYQAAQQSLEQTRSELGLAKIRIDQLTTDDGQDYNAKIESLTQQNLIKAQQIKDLQDVIKQIGSERDQSSQQYQNYVLHLNKEITNLAEKIQELTDENNRLSKSEESAVRFANELERQIQQQMQKQQSVYVAGQQELPSGGSSEGDGKLREEVEKLKAELDSLRQSYDKLVREKEELMNGSISKEEKQKTDYETQLKQYEDQIADLQLTVERLQLDKPDVAKLLSEIESGRVGASRAVQQNQELKSQLEEMQRAFVQISNDKLNLTDKLQTELHLGKEMKANYGNLEGELGAIREKLHFKDEEMIRLAHENTELNKQIYQQNQEIDRLRYYESRSNDAATLQRELELQKRTAEDLRRQLREGSVSSVERAVVNGVDGQVVHEQPVDRAQLQQEIDTLRQEKEELLKALNRFQQDRSQDNVGETAAQNGGTFDHQSSIVSSIPTMEAMEKLQQRFKRTMMEVAELTEEKQRLEHLVMQLQGETETIGEYITLYQQQRRLLKQKDMERDLQLQQLADDREMMKLKLKELNYLVHRLVQEQQDEGGEHEHDGHHHHPNHHSLNNSGYMNNTSPSSGAPTSGDDIATSLSPMGAEAVTSSSYPNGAEGDYHHQHHHHHHHSPPLPKVHIKPTETAGRILSLLTDIKEANIPYGSGVQHCSCCSGRLETV
>8005_0:001ade_{"pub_og_id":"2880220at2759","og_name":"golgin_A2_","level_taxid":2759,"organism_taxid":"8005_0","organism_name":"Electrophorus_electricus","pub_gene_id":"golga2","description":"golgin_subfamily_A_member_2_isoform_X1"}
MADHSRQIKLAAAKKKLKEFQQKSAPSTGTAAGPKKKRKVKGGAQADSASADRHSPDRIENILNVMVSDLSLTNGVALPPLVNSQDHGDVEARGSPVSQIQEEAIGEAGRASPLSNTPTATNSECLADNTALQQNYDSDANGDGFAPEESRPLSSTESLRQLSQQLNGLVSESPSSYVNGDTGGPVPVSDKQLEARNQELSAALDSSTLTNSQLSAQIDTLTKQSQELSDQLQKERKEFEQKFTKEQGAMREQLQVHIQTIGILVSEKTELQTALSYTQQAARQKTGEAEELTNRFQASKQRISELERTLSTVSTQQKQTEKHTRELEKERDSLRVEAVRLHSASEEMKQQSSELSEQLRLRSSENGALSLELDELRKRLEMADVMLQQFSSQSGSPSEHQQIQLLLEEKHQLESHTAELMESVAQLQRERDQYAEQIQEEGQVWKDKTEQLLSQVTLMSQERDRNAALIQELQEQITELKNTTAVMSQEPENQVASPLLGPSERERALEESLHTLQEEKEALALQYQAQVRDNEQLSRLVQEQEVRVEELEKQAEHATQEVQDRLRILEDAQSDKATISRALGQNRELKDQLAELQNGFVKLTNENMELTSALQSEQHVKKEIARKLGQLQEDLHNAKEQLQERTQECSSLQEQRDQYLGHLQQYSAGYQQVAAEREQLHKQFLQQTQLMDQLQHEEVQGKVMLEQSQLQLQQAQERVNLLAKDNEQLKTEVQELLNSSVVNTTLRDQGDGVESHSLPESFQKSSIAIPEDFDSREEMEDFLHSALSRLEGERDEVLHRLEEERKLHQAALQQVTTMSHEHHHHNTCTETGYLDGVPVEVHEALQLAMEKLQERFTALMQEKVDLKERVDELEHRCIQLSGETDTIGEYIALYQNQRAIMKQKHQEKEQYISMLAKDKEEMKAKLSELQELVMRLVGERNEWYSRYMSAIGNPDLLSAEEDIVQPVERHVELNAVDSPDFMDMSTAVDLTTNLQSRTDLPQSSGGPEPPAGPSLRPREDGTARQIMQLLQEIQNPQARVAPFLGENPCIPFFYRPDENDEVKIMVI
>2587831_0:003461_{"pub_og_id":"2880220at2759","og_name":"golgin_A2_","level_taxid":2759,"organism_taxid":"2587831_0","organism_name":"Terrapene_carolina_triunguis","pub_gene_id":"GOLGA2","description":"GOLGA2L5_domain-containing_protein"}
MADGSRQIKLAAAKKKLKEYQQKNSPGATAAAKKKRKSKDGSRPETPTNDDRKSPENIQNILKVLVSDLNRSNGVAIPSLDKRKAYFDSDVAAHNAEQLAADVPVLSNSNSLPSCGSVMPGPGSIPLSQVQDADDPKNALDENRSLSSTESLRQLSEQLNGLVSQSTSYVNGESAVSSTNMKEMETRYQELAVALDSSNLTNKQLSTKLEELKQQNQEAMNQLEKEKKGFEQKFAKEQGSLREQLQVHIQTIGILVSEKSELQTALAHTQQAARQKSGEAEDLAARLQSSRQRVSELERTLSSISTQQKQLEKHNREVVKERDSLKLDLYKQSKGSEELKQQNSELLEKLHSLVSENSAMKLDLEDLHKKLEMAELMIQQFSSQSGILDANQQLQMALEERANLETQITQLSESLRQLQVERDQYVEKLKEEGSIWQQRVQQLSEQVHTLMEEKEKNVTQIQELEASVAEMLSRSAAKPNDSEPALPEGPTEAELSLQEEVQRLQQEKEELHGQYQAQVRDNEQLSHLNQEQEERLQELEKTVQRYSEESVDRQQILENMQSDKATISRALSQNRELKEQLAELQNGFVKLTNENMEVTSALQSELHVKKELAKKIGQLQEKLAELTETVELKTQEAQGLQEQRDQYYGHLQQYTVAYQHLANEKEELHKQYLLQTQLMDRLQHEEVQGKVTAELHLKELQQTKESLAAVAKENRELQAQISQLAAELDDRVLHRVEGDGVETEKMIEETVKSSLVIPEDFESREEMVTFLTSAMSQVEKEREEMRQQLAEQKRQCRGLLQQIAALRQEQQHNVTSGGGYTTDTVPVEVHEALKTAMEKLQSRFTDLMHEKADLKDRVEELEHRCIQLSGETDTIGEYIALYQSQRAILKQRHREKEEYISRLAQDKEEMKMKLLELQELVMRLVGERNEWYSKYLAAAQNPDLLVSQESGSAIAVERRIELNATDGEGLREVSLADEPEQEAAVLESHVSSHSKGPQPSPEDPTAKQIMQLLREIQNPQERVGSLLENPCIPFFYRADENDEVKIMVI
>7165_0:001dc4_{"pub_og_id":"2880220at2759","og_name":"golgin_A2_","level_taxid":2759,"organism_taxid":"7165_0","organism_name":"Anopheles_gambiae","pub_gene_id":"AGAP011337","description":"A0A1S4H6E3_ANOGA"}
MADKAEKIAAARKKLKQYQARQKDRDHDPHQPQEGCTEPTPPDIGQPYATTTTTTDAAHPDQHQPSSPSPQPSFTSVELTAPKPSTTVDGPPGGSVSIANYFSNSSSSNSTNTFAFSHQPGAVDLFENVEPKLAETAPPAPIAEVRQPEPPQPAPALPVDASLYNINRLSDEIGNLIANANADLGPQNTILELESEKADLGRQLNAERLENDELRLRLRNNQSLVDELKLEIDRLRLENSTRLTVEMGPLQEQLQMQIQAVGVLVGEKAELTASLGRCKSLLQERSAETDELQRRLQDSASAVQRLERELTEAKSQGQRYERLEETIASQVGEYQREAERFRKLHDELQEDLAELRQKLTVRNEEYQAAQQSLEQVRSELGLAKVRIDQLTTDDGQDYNAKIESLTQQNLIKAQQIKDLQDVIKQIGTERDQSSQQYQNYVLHLNKEISNLAEKIQELTDENNRLAKSEEAAVRFANELERQIQQQMQRQQSVYVAGQEGPAGEGDGKWREQAEQLTAELDGLRQSYDKLAREKEELMVCNGNVSNEEKQKTDYEAQLKQYEEQVADLQLTVERLQLDKPDVAKLLAEIESGRVGASRAVQQNQELKSQLEEMQRAFVQISNDKLNLTDKLQTELHLGKEMKANYGNLETELGAIREKLHYKDEEMIRLAHENTELSKQIYQQNQEIDRLRYYESRSNDAATLQRELELQKRTAEELRRQLREGSETRAVVANGDSEQAIAQSHPVDSAQLQQEIDTLREEKAELLKALNRFQQDRSQEQAGQNGGTTAAAFDHQSSIVSSIPTIEAMEKLQQRFKRTMLEVAELTEEKQRLEHLVLQLQGETETIGEYITLYQQQRRLLKQKDMERDLQLQQLADDREMMKLKLKELNYLVHRLVQEQQEGGPEQHHDGLHSSSLSGLDASFATNNTTSPSSGASTPSSPMVRANGAEKDYHHEHHHDHDHDHDHQHHSPPLPKVHIKPTETAGRILSLLTDIKEANIPYGSGVQHCSCCSGRLETV
>79782_0:002e02_{"pub_og_id":"2880220at2759","og_name":"golgin_A2_","level_taxid":2759,"organism_taxid":"79782_0","organism_name":"Cimex_lectularius","pub_gene_id":"LOC106668331","description":"golgin_subfamily_A_member_2"}
MAETSKAEKLAAAKRMLKEFQQKNKEQAYALPVPKPQNNGVHAYSVSPGQANEPVQNGHTQKTPSSVSSQSGQQSPALMFRNDNSPADFFDNIQHNPPPAQPLQPQRTEFIPLQQQRTDFTPLEQQRNDFNPLQQQREDFNPFQKQRAEFSPYQQQRAEFSPYQQQRAEISPYHQQRAEFSPYQQQRTDLNPLQQQKTEFLPLQQPRTEFTPLHPEGTELLQAPRTESSPLHPQRTVFTSPQGTDSSPSHVERTDHSVPVYNFYNPIETLRDYDRAETSSTSSPSEDEATRRVRSLEAQLSVEVSRREDSEKHLRSATERIKQLEWEVINARESNKEVKSAESTNHAKGSSEESLEEEIKINLKTIQILVSQKSNLQQELATVQDENKLNKSKCEELSVRTKALRMQVAKLEQELSETAEARHQHNSILKKLELNLAEARNKVEEHKKEVEDAQNDIRALNHRIEQCQEENEALKKALDVKEHQLSMAEVKMAQTGVGSVPTAEDVDQVKSLSLECERLKGEIESIQREKSELNLQYQEYINSLNTQIQIINEEKETLLREKNEKIEREEVLVRQLGELEKQMTRERQAGPSLTTTNTHLSEKLKESEEKLALTETKLSEKISECENVKSELQSVVQRLNEAEDALERLEIPDAKKLEEAMESDRVAASRAIEQNTKLKQQVSDLTAEISETVVRLNNEKLDLTEKLQHSEYIVKELKYKMEKLKHYEELTTDSAVTQTPVSFYADQTSQTDVDDLVLPMNYDHVTPEAMQLLEKKLKKTMDDVANLTDEKQKLEHLVTQLQGETETICEYVTLYQNQRGLLQEKATERERQLAALAKEREELKMKLAQINSLLPKALPGEVTQTGESTEPVAATQIKTLLTEIESSSLVQNMLEPTTFHPCILCSGKLITV
>75366_0:0070f7_{"pub_og_id":"2880220at2759","og_name":"golgin_A2_","level_taxid":2759,"organism_taxid":"75366_0","organism_name":"Sinocyclocheilus_grahami","pub_gene_id":"LOC107558020","description":"golgin_subfamily_A_member_2-like"}
MGAAAAAALADDDKGQKPDAREAEDLSSRLQASKQRVSELERTLSTVSTQQKQFEKHNKELEKERDSLRLEVFRFSNVSEESRQQSSELSEHLKLRVNENNGLKQEVDELRKRLEMADSMLQQFSSQTGSPSEHQQVQLLLEEKHQIEAHTAQLMESVAQLQVERDQYAVQIQEEGHAWKDKTEQLLSQVNKHTRIQYCKKKIFAIYKYTTDFAIKIPGASLQFHVIEG
>75366_0:008dea_{"pub_og_id":"2880220at2759","og_name":"golgin_A2_","level_taxid":2759,"organism_taxid":"75366_0","organism_name":"Sinocyclocheilus_grahami","pub_gene_id":"LOC107567943","description":"golgin_subfamily_A_member_2-like"}
MRKLKEFQQKTTPSAGSAGPKKKRKVKAGDQLDAAADRHSPDNVSQIENILKVMVSDLSLANGVSQPPFVNSSQDDVDAVNQVSQELEETSAEPVSNPASAINSDNPGLQKYTGDANGDEHPLEDNRPLSSTESLRQISQQLNGLLSESATYINGDSGPPTVSEKELESATYINGDSGPPMVSEKELELKEFQQKTTPSAGSAGPKKKRKVKAGDQLDAAADRHSPDNIENILKVMVSDLSLANGVSQPPFVNSSQDDVDAVNQVSQELEETSAEPVSNPASAINSDNPGLQSATYINGDSGPPMVSEKELEDPYDWFCGPESHMSVCYMNMVCVSNVSEESRQQSSELSEHLKLRVNENNGLKQEVDELRKRLEMADSMLQQFSSQTGSPSEHQQVQLLLEEKHQIEAHTAQLMESVAQLQVERDQYAVQIQEEGHAWKDKTEQLLSQVRLMSEERDSTAAQIQELQEKITELENAAALMSKEQEPQAVSQASGPSESELALQETISSLQEERDALSLQYQAQVRDNEQLSRLVQEQEVRLEELERHAERSAEEAQDRLQILEDVQSDKATISRALAQNRDLKNQLAELQNGFVKLTNENMELTSALQSEQHIKKEIARKIGQLQEDLHNAKEQLQEKCGELASAQEHRDQCLAHLQQYTAGYQQLVAEREHLHHQFLQQAQLMDRLQHDEVQGKVQLEQSHVQLQEAQEKLNQLARDNDELKTEVQELLNSSALNTSHAKLAELQDLVMRLVGERNEWYSRYMSAIGNPDLLSSGGERLHPADGHTESPGATAQSHSYKLIPIQFAQMSRFSEPVQLQALHFQK
>75366_0:008e7f_{"pub_og_id":"2880220at2759","og_name":"golgin_A2_","level_taxid":2759,"organism_taxid":"75366_0","organism_name":"Sinocyclocheilus_grahami","pub_gene_id":"LOC107568152","description":"golgin_subfamily_A_member_2-like"}
MADQNRQIKLAAAKKKLKEFQLKTTPSTASAGPKKKRKVKAGDQLDAAADRNSPDNDDVDAVSRVSQELEETSAEPVSYPASAINSDNAGMQKYAADANGDEHPLEDNRPLSSTESLRQISQQLNGLLSESTTYINGDSGPPTVNEKELETRNQELAAALDSSALTNAQLTSKLETLTKQSQELSDQLQKERKEFEQKFTKEQGAIREQLQVHIQTIGILVSEKSELQTALSYTQQAARHKTGEAEDLSSRLQASKQRVSELERTLSTVSTQQKQFEKHNKELEKERDSLRLEVFRFSNVSEESRQQSSELSEQLKLRVNENNGLKQEVDELRKRLEMADVMLQQFSSQSGPPSEGQQVQLLLEEKHQLEAHAAQLMESVAQLQVERDQYSGQIQEEGRLWKDKTEQLLSQVRLMSEERDSTAAQIQDLQEKITELENAAVLMSKEQEPQAVSQASGPSESELALQETISSLQQERDALSLQYQAQVRDNEQLSRLVQEQEVRLEELERHAERAAEEAQDRLQILEDVQSDKATISRALAQNRDLKNQLAELQNGFVKLCVCVCVGEYIALYQNQRAIMKQRHFEKEQYINILAKDKEEMKAKLAELQDLVMRLVGERNEWYSRYTSAVSNPGLLSSGGEHLHPADGHTDGSAVLDLSTAVEASTAPQSGTDPQTQSQSPERPGSAPLRPTEDGTARQIMQLLQEIQNPQARPAPFLGENPCIPFFYRPDEHDEVKILVV
>75366_0:009858_{"pub_og_id":"2880220at2759","og_name":"golgin_A2_","level_taxid":2759,"organism_taxid":"75366_0","organism_name":"Sinocyclocheilus_grahami","pub_gene_id":"golga2","description":"golgin_subfamily_A_member_2"}
MADQNRQIKLAAAKKKVSIPHHSVFRESNYTYNRFFVLHHITACLPFICPLSLFGFLCMLTRQTRNQELAVALDSSALTNTQLSSKLETLTKQSQELSDQLQKERKEFEQKFTKEQGAMREQLQVHIQTIGILVSEKSELQTALSYTQQAARHKTGVCELECERERERECVCLQEKCGELASAQEHRDQCLEKLNQLARDNDELKTEVQELLNSSALNTSHEEFIHSALSRLEEERDEMSRRFEEERRLHHAVRQQMAAMSHEQQQQHHHHSTGGSDGVPVEVHEALRLAMEKLQGRFTTLMQEKVDLRERLEELEHRCVQLSGETDTIGEYIALYQNQRAIMKQRHYEKEQYISMLAKDKEEMKAKLAELQDLVMRLVGERNEWYSRYMSAIGNPDLLSSGGERLHPADGHTESPAVLELSAAVEASTAHQSSTDPQTQSQSPERPGSAPDGTARQIMQLLQEIQNPQARPAPFLGENPCIPFFYRPDEHDEVKILVV
>7957_0:001310_{"pub_og_id":"2880220at2759","og_name":"golgin_A2_","level_taxid":2759,"organism_taxid":"7957_0","organism_name":"Carassius_auratus","pub_gene_id":"LOC113070315","description":"LOC113070315"}
MADQSRQIKLAAAKKKLKEFQQKTTPSTGSAGPKKKRKVKAGDQLDAAVDRHSPDNIESILRVCLTNGVSQAHGQDDVDAVSRVSQELEETSAEAVSNPASAVNSECVSDNGLQQKYTADANGDEHPLEENRPLSSTESLRQISQQLNGLLSDSTAYINGDSCPPTLSEKELETRHQDLAAALDSSALTNAQLSSRLETLTKQSQELSDQLQKERKEFEQKFSKEQGAMREQLQVHIQTIGILVSEKSELQTALSYTQQAARHKTAEAEDLSSRLQASKQRVSELERTLSSVSTQQKQFEKHNRELEKERDSLRLEVLRFSNVSEESRQQSSELSEQLKLRVKENSALKQEVDELRKRLEMADSMLQQFSGQSGSPSEQQQVQLLLEEKHQIEAHAAQLMESVAQLQVERDQYAAQIQEEGRVWKDKTEQLLSQVRLMSEERDSTAAQIQELQEKITELENAAAVMSKEQELQAVSQASGPSESELALQETIRSLQEERDALSLQYQAQVRDNEQLSRLVQEQEVRLEELERQAERAAEEAQDRLQILEDVQSDKATISRALAQNRDLKHQLAELQNGFVKLTNENMELTSALQSEQHIKKEIARKIGQLQEDLHGAKEQLQEKCGELASVQEQRDQCLAQLQQYSAGYQQLVTEREHLHHQFLQQTQLIDRLQHEEVQGKVQLEQSHVQLQEAQEKLKQLARDKEELKTEVQELLNTSHRDHGDGVESHSLPESFQKSHIVVPEDFQSREEMEEFIHSAVSRLEEERDEMSRRFEEERRLHHALRQQMSHEQQHHHHHSTGADIHSGSDWVPVEVHEALRGAMEKLQERFTALMQEKVDLKERVEELEHRCIQLSGETDTIGEYIALYQNQRAIMKQRHIEKEQYINLLAKDKEEMKAKLAELQDLVMRLVGERNEWYRRYMSTVSNPDLLSSGGEHLHPADGHTDSPAVLDLSAAEEASTASQSSSDPQTQSQSSERPGSAPDAPSLRPTEDGTARQIMQLLQEIQNPQARPAPFLGENPCIPFFYRPDEQDEVKILVV
>7957_0:0013a8_{"pub_og_id":"2880220at2759","og_name":"golgin_A2_","level_taxid":2759,"organism_taxid":"7957_0","organism_name":"Carassius_auratus","pub_gene_id":"LOC113071052","description":"LOC113071052"}
MADQNRQIKLAAAKKKLKEFQQKTTPSTGSAGPKKKRKVKAGDQLDTAVDRPPPDDVNQIESILRVCLSNGVSQPHSQDAVDAVSCVSQELEDTSAAASALNCDNTGLKKYAEDANGDKHPLEDNRPLSSTESLRQISQQLNGLLSESSTYINGDSGPPTVIEKEMETRHQDLAAALDSSALTNAQLTSKLETMTKQSQDLSAQLQKERKEFEQKFSKEQGAIREQLQVHIQTIGILVSEKSELQTALSYTQQAARHKTAEAEDLSSRLQLSKQRVSELERTLSSVSTQQKQFEKHNKELERERDSLRLEVLRFSNVSEESRQQSSELSEQLKLRVKENSVLKQEVDELRKRLEMADSMLQQFSGQSGSPSEQQQVQLLLEEKHQIEAHAAQLMESVAQLQVERDQYAAQIQEEGRVWKDKTEQLLSQVRLMSEERDSTAAQIQELQEKISELENTAAVMSKEQELQAVSQVSGPSESELTLQETIRSLQEERDALSLQYQAQVRDNEQLSRLVQEQEVRLEELERQAERAAEEAQDRLQILEDVQSDKATISRALAQNRDLKDQLAELQNGFVKLTNENMELTSALQSEQHIKKEIARKIGQLQEDLHGAKEQLQEKCGELASVQEQRDQYLAHLQQYSAGYQQLVTEREHLHHQFLQQTQLMDQLQHDEVQGKVQLEQSHVQLQEAQEKLKQLARDNEELKTEVQELLSGSSLNTSHRDDGDGLESRSLPESFQKTHIAIPEDFESREEMEEFIHSALSRLEEERDEMSFRFEEERRLHHAARQQMMAMSHEQHPHPHPHHSTVGPDGVPAEVHEALRGAMEKLQERFTALMQEKVDLKERVEELEHRCIQLSGETDTIGEYIALYQNQRAIMKQRHFEKEQYINLLAKDKEEMKAKLAELQDLVMRLVGERNEWYSRYMSAISNPDLLSSGGEHPHPADGHTDSPAVLELSAAEEPSTASQSSSDPQTQSQSSERPGSAPDGPSLRPTEDGTARQIMQLLQEIQNPQARPAPFLGENPCIPFFYRPDEQDEVKILVV
>1574408_0:0016d8_{"pub_og_id":"2880220at2759","og_name":"golgin_A2_","level_taxid":2759,"organism_taxid":"1574408_0","organism_name":"Cervus_canadensis","pub_gene_id":"122442211","description":"golgin_subfamily_A_member_2_isoform_X1"}
MWPPLPPPRPGMSEETRQSKLAAAKKKLREYQQKNSPGVPAGAKKKRKIKNGSSPETTTSGDCPSPEDIQDILEVLVSDLNRSNGVAIPPLDKWKAPKDCAAPVTPSADDTVSPGGVPSPSASPPRVTSMASTQNHDADNSSGPIDESTSFSSTESLRQLSQQLNGLVSESSSYINGEGLASPANIKNLESRYQELSVALDSSNLTNKQLSSKIEELKQENQETLDQLEKEKKEFEQKLAKEQGALREQLQVHIQTIGILVSEKTELQTALVHTQQAARQKAGESEDLANRLQSSRQRVGELERTLSAVSTQQKQADRYNKELTRERDALKLELYKNSKNNEDLKQQNSELEEKLRLLVIEKSAMQLGVEELQKKLEMSELLLQQFSSQPAPDSSQQLQQALEERAQLETHVEQLKDSLKQLQAERDQYVMNLKEENAIWQQKMQQVLEQMSKLKEEKERSVSQAQELETSLAELRNQIAVPQPQEPPAGPSETEQWLQAETERLQKELESLAGQLQAQVKDNESLSHLNQEQEQRLLELEREAECWGEQAEERKQILESMQSDRTTISRALSQNRELKEQLAELQNGFVRLSNENMEITSALQSEQHVKKELAKKLGQLQEKLGELKETVEVKGQEVQDLQQQRDEYLNHLQQYVAAYQQHVAAYQQLASEKEALHKQVLLQTQLLDRLQHEEVQGKVAMEVARQELQETQERLEAANQQNQQLQAQLTLMAVPGEGDGLDSEEQDEEAPRPKLSVPEELESREALVEFFHLALASAEDEQARLRGQLKEQKLRCQRLSHLAAAAQDRVEKETPAPRIGGDSVPAEAHQALQVAMDKLQGRFTELMQEKVDLKERVEELEHRCIQLSGETDTIGEYIALYQSQRAVLKARHQEKEEYISRLAQDKEEMKVKLLELQELVLRLVGERNEWYGKYLAAQNPAGEPTTAPATCQEPGTANNEGGLQEVSLADNVESPQGALPGQATPENPTAQQIMQLLREIQNPQEHPGLGSNPCIPFFYRADDNDEVKIMVI
>1477025_0:0004a0_{"pub_og_id":"2880220at2759","og_name":"golgin_A2_","level_taxid":2759,"organism_taxid":"1477025_0","organism_name":"Hyposmocoma_kahamanoa","pub_gene_id":"LOC113236281","description":"golgin_subfamily_A_member_2"}
MMDARAAKLALARQKLKDHQVKKTLITPQKDDSLEEPPQGVQTPPYPTANSGPSEHTNVEPVMFDPALISVIEPEQVLPTTEVMPIEIEATHSKESNLTYQHEIYAQQFAPTSTVHHNQFAPTATVHLNQFAPTANPTNFPASIEPEVNVTEILISNKRNLENQINELQTKLIQLESSQTTAMNENYFCKQQINSLQQEIKNVQQKYVRVSEEINAKDATIKEMEKLKLSLTDENNNLQEQLEFTKTMLTAKESENTALQNQLQNLQNQLDVTQLHLQQISNGNQINMAQQKKEHDAEVLLQKISSLEHQLKVLQKERDQINIHYEHYVAELNEQLKTLAIKNEQLNIEVTRLTNRETGLIEQISDMEIRLQNFQIVAKKQTLVDQPKVYEELQELQQTYSGVQANFEQLSTKYNELQRLYAESEAKIKELNKALEEASLKSECSHDSISISKLNADITSDKIAAQRAAEQNKKLKADLQELEEAFVKISTDKLELTEKVAAEKFLNRELTIKLAEFEEKAKDMHTKLMAKDEEMIRLQTRCRELESEVNHIKQNAQMEDHTKTLDMPRNGVTDVAALEQASEAIDTCNNNTEVEHHCLIQTKEENTSKIPKEDAMVKLQERFLKIMGEVADLSDEKHRLEHIILQLQNETDTICEYVALYQQQRSLLKKRDEERCAQIKIFQQECQQLKNQLEELSGIIIRLAKDTELAVYFQVEPRQSDLAKVMNLLSNLRSSTLVDPMRTSSELKNFYPCSCCSGQLIEI
>9925_0:002303_{"pub_og_id":"2880220at2759","og_name":"golgin_A2_","level_taxid":2759,"organism_taxid":"9925_0","organism_name":"Capra_hircus","pub_gene_id":"GOLGA2","description":"GOLGA2L5_domain-containing_protein"}
MWPPLPPPRPGMSEETRQSKLAAAKKKLREYQQKNSPGVPAGAKKKRKIKNGSSPETTTSGDCPSPEDIQDILEVLVSDLNRSNGVAIPPLDKWKAPKDRAAPVTPSADDTVSPGGVPSPSASPPRVTSMASTQNHDANNGSGPIDESTSFSSTESLRQLSQQLNGLVSESSSYINGEGLASPANIKNLESRYQELSVALDSSNLKNKQLSSKIEELKQENQETLDQLEKEKKEFEQKLAKEQGALREQLQVHIQTIGILVSEKTELQTALAHTQQAARQKAGESEDLANRLQSSRQRVGELERTLSAVSTQQKQADRYNKELTRERDALKLELYKNNKNNEDLKQQNSELEEKLRLLAIEKSAMQLGMEDLQKKLEMSELLLQQFSSQPAPDSSQQLQQALEERAQLETHVEQLKDSLKQLQAERDQYVTNLKEESAMWQQKMQQVLDQMSKLKEEKERSVCQAQELETSLAELRNQIAAPPPQEPPAGPSEAEQWLQAETERLQKELESLAGQLQSQVKDNESLSHLNQEQEQRLLELEREAECWGEQAEERKQILESMQSDRTTISRALSQNRELKEQLAELQNGFVRLSNENMEITSALQSEQHVKKELAKKLGQLQEKLGELKETVEVKRQEVQDLQQQRDEYLNHLQHYVAACQLHVAAYQQLALEKEALHKQVLLQTQLMDRLQHEEVQGKVAMEVARQELQETQERLEAANQQNQQLQAQLTIMAVPGEGDGLDSEEQDEEAPRPKLSVPEELESREALVEFFHSALASAEDEQARLRGQLKEQKLRCQRLCHLAAAAQDGVEKEAPAPRTGGDSVPAEAHQALQVAMDKLQGRFTELMQEKVDLKERVEELEHRCIQLSGETDTIGEYIALYQSQRAVLKARHQEKEEYISRLAQDKEEMKVKLLELQELVLCLVGERNEWYGKFLAAQKAAGEPTTAPHTCQEPSTADNEGGLQEVSLADNVEPPQGTLQGQTTPENPTAQQIMQLLREIQNPQEHPGLGSNPCIPFFYRADDNDEVKIMVI
>7962_0:001108_{"pub_og_id":"2880220at2759","og_name":"golgin_A2_","level_taxid":2759,"organism_taxid":"7962_0","organism_name":"Cyprinus_carpio","pub_gene_id":"122142160","description":"golgin_subfamily_A_member_2-like"}
MEEFIHSALSRLEEERDEMSLRFEEERRLHHAARQQMTATSHEHHPHPHPHPHSTGGSDGVPVEVHEALRGAMEKLQERFTALMQEKVDLRERVEELEHRCIQLSGETDTIGEYIALYQNQRAIMKQRHFEKEQYINTLAKDKEEMKAKLAELQDLVMRLVGERNEWYSRYMSAVGNPGLPSSGGEHLHPADRHTDSPAVLDLSTAEDASSQSSTDPHTPSQSSERPGSAPDGPSLRPTEDGTARQIMQLLQEIQNPQARPAPFLGENPCIPFFYRPDEHDEVKILVI
>7962_0:001109_{"pub_og_id":"2880220at2759","og_name":"golgin_A2_","level_taxid":2759,"organism_taxid":"7962_0","organism_name":"Cyprinus_carpio","pub_gene_id":"golga2","description":"golgin_subfamily_A_member_2"}
MDVLVFIVIPILFTVNCFSFFLSWLTVTQSTTYINGDSGPPTVSEKELETRNQELAAALDSSALTNAQLTSKLETLTKQSQELSDQLQKERKEFEQKFTKEQGAIREQLQVHIQTIGILVSEKSELQTALSYTQQAARHKTAEAEDLSSRLQASKQRVSELERTLSSVSTQQKQFEKHNKELERERDSLRLEVLRFSNVSEETRQQSSELSEQLKLRGNENSALKQEVDELRKRLEMADSMLQQFSSQSGPPSGHQQVQLLLEEKHQLEAHAAPRAQLWCVCGCDVGHVRLMSEERDSTAAQIQELQEKITELENTAALMSKEQKLQAVSQASGPSESELALQETISRLQEERDALSLQYQAQVTYTDHVKHSHSHIKTLEP
>7962_0:0063fd_{"pub_og_id":"2880220at2759","og_name":"golgin_A2_","level_taxid":2759,"organism_taxid":"7962_0","organism_name":"Cyprinus_carpio","pub_gene_id":"LOC109095061","description":"golgin_subfamily_A_member_2"}
MADQNRQIKLAAAKKKLKEFQQKTTPSTGSAGPKKKRKVKAGDQLDAAADGHSLENVSQIENILKVMVSDLSLTNGVSQPPFVNNSQDDVDAVNRVSQELEETSAEPVSNPASVINTECVADNAGLQKYTADANGDEHPLEDNRPLSSTESLRQISQQLNGLLSDSATYINGDSDPPAVSEKELETRNQELAAALDSSGLTNTQLSSKLETLTKQSQELSDQLQKERKEFEQKFTKEQGAMREQLQVHIQTIGILVSEKSELQTALSYTQQAARHKTAEAEDLSSRLQASKQRVSELERTLSSVSTQQKQFEKHNRELEKERDSLRLEVLRFSKVSEESRQQSSELSEQLKLRVNENNGLKQEVDELRKQLEMADSMLQQFSSQSGPPSEHQQVQLLLEEKHQLEAHAAQLMESVAQLQVERDQYAGQIQEEGRVWKDKTEQLLSQVRLMSEERDSTAAQIQELQEKITELENAAALMSKEQEPQAVSQASGPSESELALQETISRLQEERDALSLQYQAQVRDNEQLSRLVQEQEVRLEELERQAERAAEEAQDRLQILEDVQSDKATISRALAQNRDLKDQLAELQNGFVKLTNENMELTSALQSEQHIKKEIARKIGQLQEDLHGAKEQLQEKCGELASVQEQRDQCLVHLQQYTAGYQQLMAEREHLHHQFLQQAQLMDRLQHDEVQGKVQMEQSHVQLQEAQEKLNQLARDNEELKTEVQELLNSSALNTSHRDDGDGLESHSLPESFQKSHIVIPEDFESREEMEEFVHSALSHLEEERDEMSRRFEEERRLHHALRQQMTATSHEQQQHHHHPHPHSTAGSDGVPVEVHEALRGAMEKLQERFTALMQEKVDLRERDHYIQLSGETDTIGEYIALYQNQRAIMKQRHYEKEQYINTLAKDKEEMKAKLAELQDLVMRLVGERNEWYSRYMSAVGNPDLVSSGGERLHPADGHTDSPAVLDLSAAEDVSTASQSSTDPHTESSGSAPDGPSLRPTEDGTARQIMQLLQEIQNPQARPAPFLGENPCIPFFYRPDEQDEVKILVV
>9731_0:000ec7_{"pub_og_id":"2880220at2759","og_name":"golgin_A2_","level_taxid":2759,"organism_taxid":"9731_0","organism_name":"Globicephala_melas","pub_gene_id":"GOLGA2","description":"golgin_subfamily_A_member_2_isoform_X1"}
MWPPPFPPPRPGMSEETRQSKLAAAKKKLREYQQKNSPGVPAAAKKKRKIKNGSSPEKTTSGGCPSPEDIQDILKVLVSDLNRSNGVAIPPLDKWKAPKDRAAPVTPSADDTVSPGGVPSPCASPPRVTSMASTQNRDADNDSSPVDESTSFSSTESLRQLSQQLNGLVSESPSYINGEGLASCTDIKNLESRYQELSVAMDSSNLTNKQLSSKIEQLKQEKQETLDRLEKEKKEFEKKLVKEQGALREQLQVHIQTIGILVSEKTELQTALAHTQQAARQKAEELEDLANCLRSSRQRVGELERTLSAVSTQQKQADRYNKELTKERDALRLDLYKNNKSNEDLKQQTSELEEKLRVMAKEKAAMQLGMEELQKKVEMSELLLRQFSSQPTADSSQQLQQALNEQAQLETHVERLKDSLKQLQAERDQYVVNMKEENAVWQQKMQQMLEQMGKLREEKECSMSQVRELETSLAKLRTEMAVPPPQEPPAGPSEVEQRLQAEAEQLQKELQRLAQQLQAQVKDNESLSRLNQEQEQRLLELERAAECWGQQAEERRQILESMQSDRTTISRALFQNRELKEQLAELQNGFVRLSNENMEITSALHSEQHIKKELAKELEQLQGRLGELKETVEVKSQETQDLQQQRDQYLSHLQQYVAAYQQLASEKAGLQKQALLQTQLMDQLQHEEVQGKVAVQMAHQELQETQERLETANQQNRQLQAQLNLMAMPGEAGGGPDGEEKDEEAPRPKLSVPEELDSRELLVAFFNSALASAEEEQARLRGQLKEEKLRCQRLAHLAAAAQDGAEKEAPASGIGGDSVPAETHQALQVAMDKLQGRFTALMQEKVDLKERVEELEHRCIQLSGETDTIGEYIALYQSQRAVLKARHQEKEEYISRLAQDKEEMKVKLLELRELVLRLVGERNEWYGKFLAAQNPAGEPTTAPPAPQEPGAAEHGGLREVSLKDNVDPTQGEALRGQTTPENPTAQQIMQLLREIQNPQECPVLGSSTCVPFFYETDDNDEVKILVV
>391180_0:00153d_{"pub_og_id":"2880220at2759","og_name":"golgin_A2_","level_taxid":2759,"organism_taxid":"391180_0","organism_name":"Enhydra_lutris_kenyoni","pub_gene_id":"LOC111146104","description":"LOC111146104"}
MWPPLPSPLPGMSEETRQSKLAAAKKKLREYQQKNSPGTPAGVKKKRKIKNGSCSETTASHSCHSPEDIQDILKVLVSDLNRSNGVALPPLDKWQAPKDRATPATPTIDDTVAPDGVPSPCASPLRVTSMASVQSHDAENGPFLTDENECLSSTESLRQLSQQLNGLVSESSSYVNGEGLSPANMKDLESRYQELSLALDSSNLTNKQLSNKIEELKQQNQESLDQLEKEKKEFEQKLAKEQGSLREQLQVHIQTIGILVSEKTELQTALAHTQQAARQKAGESEDLASRLQSSRQRIGELERTLSAVSTQQKQVERHNKDLTKERDALKLELYKNNKNTEDLKEQNSELEEKLRVLVNEKAGMKLKMEELQKKLEMSELLLQQFSSESKPHDSSQELQQALEERARLEARVGQLSDLLKQLQFERDCYVENLKEDSAYWQDKMRQMSEQMHKLRDEKEHSVCQVQELEASVAELKKQLVVPPAPEPPAGPSEEEQRLQMEAEQLQKELEILAGQLQAQVKDNEGLSRLNQEQEQRLLELERAAECWGDQAEERKRILETMQSDRTTISRALSQNRELKEQLAELQDGFVKLSNENMEVTTALQTEQHIKNELAKRLGQLQEKLGELKETVELKSREAESLQQQRDQYVSHLQQYVAAYQQHVAAYQQLASDKELLQRQVLVQTQLMDRLQSEDIEVKVAAEKARQELEETQGRLEAATQQNQQLQAQLSLMAMPGEGDGLDGEEKDEAAARPKLSMPEGLDSREAMVAYFNSALAGAEEEQARLRGQLKQQKLRCRRLAHLVAPGQEQEAGDKAPGSGGDSVPVETHQALQEAMDKLQGRFTALIQEKVDLKERVDELEHRCIQLSGETDTIGEYIALYQSQRAVLKERHREKEEYISRLAQDKEEMKVKLLELQDLVLRLVDERDKWQGKAAAHNPAGEPAAAPPARELGDANGQGDIQEVNLANEESVAPPQGEALPGRSAPENPTAQQIIQLLREMQNTQQRPGLGDNPCIPFFYRADDNDEVKIMVI
>9860_0:00275b_{"pub_og_id":"2880220at2759","og_name":"golgin_A2_","level_taxid":2759,"organism_taxid":"9860_0","organism_name":"Cervus_elaphus","pub_gene_id":"122702846","description":"golgin_subfamily_A_member_2_isoform_X1"}
MWPPLPPPRPGMSEETRQSKLAAAKKKLREYQQKNSPGVPAGAKKKRKIKNGSSPETTTSGDCPSPEDIQDILEVLVSDLNRSNGVAIPPLDKWKAPKDCAAPVTPSADDTVSPGGVPSPSASPPRVTSMASTQNHDADNSSGPIDESTSFSSTESLRQLSQQLNGLVSESSSYINGEGLASPANIKNLESRYQELSVALDSSNLTNKQLSSKIEELKQENQETLDQLEKEKKEFEQKLAKEQGALREQLQVHIQTIGILVSEKTELQTALVHTQQAARQKAGESEDLANRLQSSRQRVGELERTLSAVSTQQKQADRYNKELTRERDALKLELYKNSKNNEDLKQQNSELEEKLRLLVIEKSAMQLGVEELQKKLEMSELLLQQFSSQPAPDSSQQLQQALEERAQLETHVEQLKDSLKQLQAERDQYVMNLKEENAIWQQKMQQVLEQMSKLKEEKERSVSQAQELETSLAELRNQIAVPQPQEPPAGPSETEQWLQAETERLQKELESLAGQLQAQVKDNESLSHLNQEQEQRLLELEREAECWGEQAEERKQILESMQSDRTTISRALSQNRELKEQLAELQNGFVRLSNENMEITSALQSEQHVKKELAKKLGQLQEKLGELKETVEVKGQEVQDLQQQRDEYLNHLQQYVAAYQQHVAAYQQLASEKEALHKQVLLQTQLLDRLQHEEVQGKVAMEVARQELQETQERLEAANQQNQQLQAQLTLMAVPGEGDGLDSEEQDEEAPRPKLSVPEELESREALVEFFHSALASAEDEQARLRGQLKEQKLRCQRLSHLAAAAQDRVEKETPAPRIGGDSVPAEAHQALQVAMDKLQGRFTELMQEKVDLKERVEELEHRCIQLSGETDTIGEYIALYQSQRAVLKARHQEKEEYISRLAQDKEEMKVKLLELQELVLRLVGERNEWYGKFLAAQNPAGEPTTAPATCQEPGTANNEGGLQEVSLADNVESPQGALPGQATPENPTAQQIMQLLREIQNPQEHPGLGSNPCIPFFYRADDNDEVKIMVI
>9755_0:004692_{"pub_og_id":"2880220at2759","og_name":"golgin_A2_","level_taxid":2759,"organism_taxid":"9755_0","organism_name":"Physeter_catodon","pub_gene_id":"GOLGA2","description":"GOLGA2"}
MWPPLPPPRPGMSEETRQRKLAAAKKKLREYQQKNSPGVPAGAKKKRKIKNGSSPETTASGGGPSPEAIQDILKVLVSDLNRSNGVAIPPLDKWKAPKDRAAPVTLSADDTVSPGGVPSPRASPPRVTSMASTQNRDADSDPSPIDESTSFSSTESLRQLSQQLNGLVSESPSYINGEGLASCTDIKNLESRYQELSVALDSSNLTNKQLSSKIEQLKQENQEILDRLEKEKKEFEKKLVKEQGALREQLQVHIQTIGILVSEKTELQTALAHTQQAARQKAGELEDLANRLRSSRQRVGELERTLSAVSTQQKQADRYNKELTKERDSLRLDLYKNNKSNEDLKQQTSELEEKLRVMEKEKAAMQLGMEELQKKMEMSELLLQQFSSQPTADGSQQLQQALDEQARLETHVEQLKDSLKQLQAERDQYVVNMKEENAVWQQKMQQMLEQMGKLREEKECSMSQVQELETSLAKLRTEIAVPPPQKPPAGPSEVEQRLQAEAEQLQKELQSLARQLQAQVKDNESLSHLNQEQEQRLLELEQAAECWGKQAEERKQILESMQSDRATISRALSQNRELKEQLAELQNGFVRLSNENMEITSALHSEQHVKEELAKKLGQLQEKLGELKETVEVKSQEAQDLQQQRDQYLSHLQQYVAAYQQLASEKEVLHKQALLQTQLMDQLQHEEVQGKVAVQMAHQELQETQERLEAANQQNRQLQARLNLVAVPGEAGDGLDGEEKDEEAPRRKLSVPEELDSRELLVAFFNSALASAEEEQARLRGQLKEEKLRCQRLAHLAAPAQDGAEKEAPASGIGGDSVPAETHQALQVAMDKLQGRFTALMQEKVDLKERVEELEHRCIQLSGETDTIGEYIALYQSQRAVLKARHQEKEEYISRLAQDKEAMKVKLLELRELVLRLVDERNEWYGKFLAAQNAAGEPTTAPPAPQEPGAADEGVLHEVSLEDNVDRPRGEALRGQTTPENPTAQIMQLLREIQNPEECPVLGSNTCIPFFYQADHNNEVKIMVV
>2705178_0:0010c5_{"pub_og_id":"2880220at2759","og_name":"golgin_A2_","level_taxid":2759,"organism_taxid":"2705178_0","organism_name":"Bombus_vancouverensis_nearcticus","pub_gene_id":"LOC117156263","description":"golgin_subfamily_A_member_2-like"}
MSHVNMNLSKSEKLLAAKKKLREFQLRKMQNNPDDSVKQKRHSVNSLPLQYQNAETDTSHLEGVTNASTIGNVENDIVQEFQKDEVLSTNSVVTSENTINHDKVHYSTEETINTESVQEINTSEAASKVDFYDLPKVQKEHLLEMASAVADVLTNESEHIETSLDTDLMYHNKFLSPYMEEQKKVVNELHIELSNARSRISELEAKLEGKETEFQVELAQEIDPLKEQLQVHTKTTGILIAEKAELTAALSQAQQSIRQSSEESEEMTRKLKNSQIRIAELEKEISTVKNNNEELRKNIHQLQSEYDSLNNRFFELKKEKEDLSLEASELKQKLNLKKTELIAVQQELQEKTALLSLSELRIQQMKVATTTEEEKHAVILLEQELAQTKEALKIVSVEKDEANKQYQNYVKQLDTQQAKLLEEIKTQRGGIEDLQRREQSCIQRISELEQQLQQEREKAGNLSSLQDRKDETDNLLKNIDELTLEQERLHILLSEKDSQIEMLTKNLNDLRDANNQGTEVTKLVSALESEQLGASRAVQQNRQLKEQLTDMENAFVSLSNAKLDLTEQLQAERSIGRKLNVQLNNVESELGQLKEKLREKEAILEEVEKERLQNAQIADQIQHYQAQSHHVDTFQRELQHAIITIERLEKEKQTLMEKLKEKNVASSISEVDSHSVNANNNVSKSGEKVHVESSNENDVIISEPVKKLEQRFKETMERVAELTEEKQKLEHLVLQLQSETETIGEYITLYQKQRAVLQNRAIEREQVFRQLLEQRNQQQEQLHKLKVLVSDFLSKEYIRSNGTECQVETAMGSSDSVSIKRKEEVIDPQIENKSVSELLDVLTEIKDCKDSCMFEPNFHPCPWCSGKLLTV
>59538_0:005ab5_{"pub_og_id":"2880220at2759","og_name":"golgin_A2_","level_taxid":2759,"organism_taxid":"59538_0","organism_name":"Pantholops_hodgsonii","pub_gene_id":"LOC102320490","description":"golgin_subfamily_A_member_2-like_isoform_X1"}
MWPPLPPPRPGMSEETRQSKLAAAKKKLREYQQKNSPGVPAGAKKKRKIKNGSSPETTTSGDCPSPEDIQDILEVLVSDLNRSNGVTIPPLDKWKAPKDRAAPVTPSADDTVSPGGVPSPSASPPRVTSMASTQNHDADNGSGPIDESTSFSSTESLRQLSQQLNGLVSESSSYINGEGLASPANIKNLESRYQELSVALDSSNLKNKQLSSKIEELKQENQETLDQLEKEKKEFEQKLAKEQGALREQLQVHIQTIGILVSEKTELQTALAHTQQAARQKAGESEDLANRLQSSRQRVGELERTLSAVSTQQKQADRYNKELTRERDALKLDLYKNNKNNEDLKQQNSELEEKLRLLVIEKSAMQLGMEELQKKLEMSELLLQQFSSQPAPDSSQQLQQALEERAQLETHVERLKDSLKQLQAERDQYVTSLKEESAMWQQKMRQVLDQMSKLKEEKERSVCQAQELETSLAELRNQIAAPPPQEPPAGPSEAEQWLQAETERLQKELESLAGQLQAQVKDNESLSHLNQEQEQRLLELEREAECWGEQAEERKQILESMQSDRTTISRALSQNRELKEQLAELQNGFVRLSNENMEITSALQSEQHVKKELARKLGQLQEKLGELKETVEVKGQEVQDLQQQRDEYLNHLQHYVAACQLHVAAYQQLASEKEALHKQVLLQTQLMDRLQHEEVQGKVAMEVARQELQETQERLQAANQQNQQLQAQLTIMAVPGEGDGLDSEEQDEEAPRPKLSVPEELESREALVEFFHSALASAEDEQARLRGQLKEQKLRCQRLCHLAAAAQDGVEKEAPAPRTGGDSVPAEAHRALQVAMDKLQGRFTELMQEKVDLKERVEELEHRCIQLSGETDTIGEYIALYQSQRAVLKARHQEKEEYISRLAQDKEEMKVKLLELQELVLCLVGERNEWYGKFLAAQKPAGEPTTAPHTCQEPSTADNEGGLQEVSLADNVEPPQGTLQGQTTPENPTAQQIMQLLREIQNPQEHPGLGSNPCIPFFYRADDNDEVKIMVI
>199890_0:001887_{"pub_og_id":"2880220at2759","og_name":"golgin_A2_","level_taxid":2759,"organism_taxid":"199890_0","organism_name":"Anopheles_epiroticus","pub_gene_id":"AEPI002238","description":"A0A182P5P7_9DIPT"}
MGLFFNNNHRLKQYQARQKDRDHDPLQPQEAGAEPTAPDIMGQPLATTTTTTTQHHHHTRSSPSPQPLLASDTLQRNDLSSSGFASVEIPLQKPSTSTDGPLPPPQSSSPVSISNYFSNSSNTFAFSHQPTGGVDLFDNVEPKLASVPPPAVPFVEPPAAVDPSLYNINKLSDEIGNLIANANADLGPQNTILELESEKADLARQLNAEKLENDELRLRLRNNQSVVDELKLEIDKLRLENNTRLTVELGPLQEQLQMQIQAVGVLVGEKAELTASLGKCKSLLQERSAETEELQRRLSETTATVQALERELREAKSHSQRYEQLEETISSQVGEYQREADRFRKLHEELQEDLAELRQKLTVRNEEYQTAQQTLEQTRSELGLAKIRIDQLTTDDGQDFNAKIESLTQQNLIKAQQIKDLQDVIKQIGTERDQSSQQYQNYVLHLNKEISNLAEKIQELTDENNRLSKSEEAAVRFANELERQIQQQLQKQQSVYVAGQESAAGDEKLREEVEKLTTELDSLRQSYGKLASEKEELLNGTASNEEKQKTNYETQLKQYEDQIVDLQLTVERLQLDKPDVAKLLAEIESGRVGASRAVQQNQELKSQLEEMQRAFVQISNDKLNLTDKLQTELHLGKEMKANYGNLEAELGAIREKLHFKDEEMIRLTHENTELNKQIYQQNQEIDRLRYYESRSNDAATLQRELEVQKRTAEELRRQLREGSVASEERRLVNGNEQPAHEQSADSAQLQQEIDTLRQEKEELLKALNRFQQDRSQDNAGETQNGGMGTYDHQSSIVSSIPTMEAMEKLQQRFKRTMMEVAELTEEKQRLEHLVMQLQGETETIGEYITLYQQQRRLLKQKDMERDLQLQQLADDREMMKLKLKELNYLVHRLVQEQQEGEHDHDHAHHHHHHGHGHSLNNSSAALNNTSPSSGASPSGDDIAASSSSPMGTAGENPSSSPRPNGAEGDYQHDHDHHSPLPKVHIKPTETAGRILSLLTDIKEANIPYGSGVQHCSCCSGRLETV
>307959_0:00236b_{"pub_og_id":"2880220at2759","og_name":"golgin_A2_","level_taxid":2759,"organism_taxid":"307959_0","organism_name":"Sinocyclocheilus_rhinocerous","pub_gene_id":"golga2","description":"golgin_subfamily_A_member_2-like"}
MADQNRQIKLAAAKKKLKEFQQKTTPSTGSAGPKKKRKVKAGDQLDAAADRHSPDNVSQIENILKVMVSDLSLTNGVSRPPFVNNSQDDVDAVDRVSQELEETSAEPVSNPASAINSDNPGLQQKYTGDANGDEHPLEDNRPLSSTESLRQISQQLNGLLSDSTTYINGDSGPPTVSEKELETRNQELAVALDSSALTNTQLSSKLETLTKQSQELSDQLQKERKEFEQKFTKEQGAMREQLQVHIQTIGILVSEKSELQTALSYTQQAARHKTAEAEDLSSRLQASKRRVSELERTLSSVSTQQKQFEKHNRELEKERDSLRLEVLRFSNVSEESRQQSSELSEHLKLRVNENNGLKQEVDELRKRLEMADSMLQQFSSQAGSPSEHQQVQLLLEEKHQIEAHAAQLMESVAQLQVERDQYAGQIQEEGHVWKDKTEQLLSQVNKHTHIQYCKNKLLQYITQKALMSKEQEPQAVSQASGPSESELALQETISSLQQERDALSLQYQAQVTYTDHVTHALCHAF
>307959_0:00367e_{"pub_og_id":"2880220at2759","og_name":"golgin_A2_","level_taxid":2759,"organism_taxid":"307959_0","organism_name":"Sinocyclocheilus_rhinocerous","pub_gene_id":"LOC107749685","description":"LOW_QUALITY_PROTEIN:_golgin_subfamily_A_member_2"}
RQIKLAAAKKKLKEFQQKTTPSTASAGPKKKRKVKAGDQLDAAADRNSPDNVSQIENILKVMVSDLSLTNGEFISNSQDDVDAVSWVSQELEETSAEPVSNPASAINSDNAGMQKYAADANGDEHPLEDNRPLSSTESLRQISQQLNGLLSESTTYINGDSGPPTVNEKELETHNQELAAALDSSALTNAQLTSKLETLTKQSQELSDQLQKERKEFEQKFTKEQGAIREQLQVHIQTIGILVSEKSELQTALSYTQQAARHKTGVSEESSRLQASKQRVSELERTLSTVSTQQKQFEKHNKELEKERDSLRLEVFRFSNVSEESRQQSSELSEQLKLRVNENNGLKQEVDELRKRLEMADVMLQQFSSQSGPPSDGQQVQLLLEEKHQLEAHAAQLMESVAQLQVERDQYSGQIQEEGRLWKDKTEQLLSQVNTYYIAKKKNAQVCLVSAALMSKEQEPQAVSQASGPSESELALQETISSLQEERDALSLQYQAQVRDNEQLSRLVQEREVRLEELERHAERSAEEAQDRRQILEDVQSDKATISRALAQNRDLKDQLAELQNGFVKLTNENMELTSALQSEQHIKKEIARKIGQLQEDLHGAKEQLQEKCGELASAQKHRDQCLAHLQQYTAGYQQLVAGGERLCGDWITVSVKLLRCKYEKVTLSVLHYCLLQEKLNQLSRDNEELKTEVQELLNNSSLNTSHRDDGDGLESHSLPESFQKSHIVIPEDFESREEMEEFIHSVLSRLEEERDEMSRRFEEERRLHHEHHHHPHPHSTGGSDGVPVEVHEALRVAMEKLQERFMALMQEKVDLKERVEELEHRCIQLSGETDTIGEYIALYQNQRAIMKQRHFEKEQYINMLAKDKEEMKAKLAELQDLVMRLVGERNEWYSRYTSAVSNPGLLSSGGEHLHPADGNTDGSAVLDLSTAVEASTAPQSSTDPQTQSQSPERPGSAPLRPTEDGTARQIMQLLQEIQNPQARPAPFLAENPCIPFFYRPDEHDEVKILVV
>105255_0:0016be_{"pub_og_id":"2880220at2759","og_name":"golgin_A2_","level_taxid":2759,"organism_taxid":"105255_0","organism_name":"Dipodomys_spectabilis","pub_gene_id":"122108912","description":"golgin_subfamily_A_member_2_isoform_X1"}
MWPPHLPCPSPGMSEETRRSKLAAAKKKLREYQQRNSPGVPAGAKKKKKIKNGSNPETTTTDDCNSPEDIQDILKVLVSDLNHSNGVVLPPLDKWKAPQDCAAPVPPPAADPVLPASVPSPDAGVTSMASLQNYDADDGPDLMDETKTFSSTESLRQLSQQLNGLVSESTPYVNGEGLTSSTNMKDLESRYQELAVALDSSYLTNKQLSSKIEELKQQNQDTLDQLEKEKKDYQQKLAKEQGALREQLQVHIQTIGILVSEKSELQTALAHTQQAARQKAGESEDLASRLQSSRQRVGELERTLSAVSTQQKQADKYNKELTKERDALKLELYKNNKNNEDLTELNSELEERLQVLLTEKEAMQLGMEELQKKLEMSEVLLLQFSSQSESPDGNQQLQQAMEERAQLERKVEQLTELLKQLQVERDQYAENLKEESAVWKQKIQQVLEQMRTLKEEKERSANQVLELETNLAELKSQLAESSLPPAPVGPSEAEQQLQAEAQQLQKELENLAGQLHAQVQDNENLSRLNQEQEERLLALEREAEVWNEQAEDRKQILETMESNRTTISRALLQNRELKEQLAELQDGFVRLSNENMELTSALQSEQHVKKELAKKLGQLQEKLGELKETVELKSQEAQGLQEQRDQCLSHLQQYAAAYQQHMAAYQQLASEKEALHQQFLVQTQLLDQLQHEEVQGKVVTDMVRKELQETQKRLETTSQQNQQLQAQLGLLAVPAEVDEADKEEREEDAQPRLTIPEDLDSREAMVAFCNEALASAEEEKARLRRQLREQKEHCQRLAQLAAPSQSEPKQDAMGLGSGGDSVSGESQQAIQMSMEKLQSRFLEVMQEKMELKERVEELEHRCIQLSGETDTIGEYIALYQNQRAFLKERHREKEEYISRLAQDKEDMKVKLLELQELVLRLVGERNQWQGKFLAASQSPAAEPTPDPSSSQELEAAYQQGDLREVSLSDHVDPVPGEAAVASPPENPTEQQIMQLLREIQNPQEYAGLGSNPCIPFFYRADENDEVKIMVI
>105255_0:002093_{"pub_og_id":"2880220at2759","og_name":"golgin_A2_","level_taxid":2759,"organism_taxid":"105255_0","organism_name":"Dipodomys_spectabilis","pub_gene_id":"122113007","description":"golgin_subfamily_A_member_2-like"}
MSKKTSRNPRATDKKLLHEYQQTNCPGGPAESKEKDKTKAGRNPKVNTTGDCISIEGVVKDHNDPEPPPPLGTSRATSVNSITGPHSMEDFEKHYQCLLLALHASRTQNQQLCSEVQHLKQEKKALQGQSGKEKEEMMLASEEHDLQSALAHMQQAAEERALELEQVTSYLEAAKKHAIELEMKLCAVSTSQEETKDNNIELTNTLNCMQLQLQEKARSYEDLEEENVKLQERLDVLLTHKADMKVKMQELNDMKELLTEFKLERHTLEEDLKVKSSQWNEKVQQLLGQVKQLRAEEKEEQLTELPHAQPPAGPSQAEAQALPLQKELKNLEEQLQTAVKETQSVDLQNLEQQQQLWLLEKNAEVWEEDDQHRLKMLETMEKEHETMQCSLVAHNRELPAQLAQLQETCHRLSAEKEELASLLHSEQQGKKHAGEAAAARGEDGRELHERYLAQLQELRATCEQHLAANQQLSTEKEALQQRLQRQTQLLQQLQQEQVQNQLTIQTVPQKLQATLSCLEATRQENKQLRAQLSCLAFPREGEAVTKEEEGEEATPAAVTVPADVDNPQTMWDFYRVAPSVAESKKLKLSQQLREQQARCKCLHHLTAHCQKKLKRQGLLPKIWNHGTSGKIKQDTRVPEKKLKICFTYNLPVPDKLDHQHQVDDLQRQCSQLSEQVSAMEDSIVFYKEQLEVLDELYREKDESVNQLSQDKRQKKQELQELLLHLAGKDVEGQDKTLAAAHSPATEAMSPLAGPKMDISEDQQGFEDNMTPAQVEAGPLENPTAEQMGLPLPYVQHHQELAGLRPEPSYPVFSRLTRMLNLQY
>105255_0:002811_{"pub_og_id":"2880220at2759","og_name":"golgin_A2_","level_taxid":2759,"organism_taxid":"105255_0","organism_name":"Dipodomys_spectabilis","pub_gene_id":"122116507","description":"golgin_subfamily_A_member_2-like"}
MWPPHLPRPSARMSEQTRLKKLAAGKRLLEEYQRRNGPAGSAEPKRKKKTKKGGNPKTKAARDSHSAEGVAKDPAGLEPPPLLGTVRAAGVKSDPGPSATEDLEGCYQHLVLALDANRIQNEQLCREIEQLKQENKELQQQQQETACVPEALGAELEQYKLSVQMVASEKSSLQSALADMRQVAEGRAQERDHLTSRLQAAEQRVRELEMKLSDISTTETDTELHNLELMKALKCLTLQLQQKSRSCEDLEEENIELRDRLDVLQTQKANMELQIHKFQEALVEHAELERQLKSMRELATTFKLERDSLEEDLRVESCTGKEKARQLLEEVGRLREEKEQGARQVLELEGELVELREQLAQLQDAWQRLSAEKESLAGLLHAEQQEKKHLQEKLEQREESLKEWKEMAEFEHQEAQELQDQSLAQLQELRATCEQLETQLLEQLQQKQVQSTMEDWKVPLKFQDTLTCLESTRQENAQLRAQLSLLALPREGEGVSREEDKGEEAAPPAVTVPEDIDNPHTMWDFYCVALSIAESKKAQLSCELQEQQAHCEGLAHLVAQCQTELERQALYPKSWHHGTPGEGEQDSQGPRKQLKICFTYDLPGQVDQQSPADDLPRRCSLLSECISAMEEEMASCEEQMGVLDELQREKEECFCRLMQEKREKKKELQELLLRLTGQGTEGQDSMPAAGLTPAAEAHADLVGPLQREVAEEEREHWSEKVQPEDNTEPAPGEAGASCPPDTLTAEQVVLLQPGIQQHPEPAGPDNQGSFPFIYRLTQMIGLR
>90988_0:006309_{"pub_og_id":"2880220at2759","og_name":"golgin_A2_","level_taxid":2759,"organism_taxid":"90988_0","organism_name":"Pimephales_promelas","pub_gene_id":"120471637","description":"golgin_subfamily_A_member_2_isoform_X1"}
MADQNRQIKLAAAKKKLKEFQQKTVPSTGSAGPKKKRKVKGGDQTDGPADRRSPDNIENILKVMVSDLSLTNGVSQPPCVNNSQDRVDVVNRVSQELKEASADPDRDSPVSNPASAINTECVADNTALQNCTADANGDEHPLEDKRPLSSTESLRQLSQQLNGLLSDSSTYINGDSDPPAVNEKELETRNQELAAALDSSALTNTQLTSKLETLTKQSQELSDQLQKERREFEQKFSKEQGAMREQLQVHIQTIGILVSEKSELQTALSYTQQAARQKSSEAEDLSSRLQASKHRVSELERTLSTVSTQQKQFEKHNKELEKERDSLRVEVLRFNNLSEESRQQSSELSEQLKLRVNENNALKHEVDELRKRLEMADDMLQQFSSQSGPPSEHQQVQLILEEKLQLEAHAAQLMESVAQLQVERDQYAAQIQEEGRVWKDKTEQLLSQVRLMSEERDNTAVQIQELQEKIIELENAAAVMSREQELQVVSQVTGPSESELALQETISSLQRERDDLSLQYQAQVRDNEQLSRLVQEQEVRLEELERQAERAAEDAQDRLRILEDVQSDKATISRALAQNRDLKDQLAEFQNGFVKLTNENMELTSALQSEHHIKKEIARKMGQLQEDLHNAKEQLLEKSSELASVQEQRDQYLNHLQQYTSGYQALVAEREHLHKQFLQQAQLMDRLQHDEVQGKVQLEQSHVQLQEAQEKLKQLARDNEELKTEVQELLNGSLMNTSHRDEGDGLESNSLPESFQKSQIVIPEDFESREDMVEFIHSALSRLEDERDEMSRRFEEERRLHHAARQQMTAMSHEHLHHHHHQQSTCAETGGSDGVPVEVHEALRVAMDKLQERFTKLMQEKVDLRERLEELEHRCIQLSGETDTIGEYIALYQNQRAIMKQRHFEKEQYINMLAKDKEEMKVKLAELQDLVMRLVGERNEWYSRYMSAVSNPDLLPSGGDQPRPDDQNMDSNSVDSPAVLDMSTAVDVSSPVQSSTDPESSERPGSAADPSLRPREDGTARQIMQLLQEIQNPQARPAPFLGENPCIPFFYRPDERDEVKILVV
>42100_0:001ae2_{"pub_og_id":"2880220at2759","og_name":"golgin_A2_","level_taxid":2759,"organism_taxid":"42100_0","organism_name":"Phocoena_sinus","pub_gene_id":"GOLGA2","description":"golgin_subfamily_A_member_2_isoform_X1"}
MWPPRLPPPRPGMSEETRQSKLAAAKKKLREYQQKNSPGVPAGAKKKRKIKNGSSPEKTTSGGCPSPEDIQDILKVLVSDLNRSNGVAIPPLDKWKAPKDRAAPVTPSADDTVSPGGVPSPCASPPRVTSMASTQNRDADNDPSPVDKSTSFSSTESLRQLSQQLNGLVSESPSYINGEGLASCTDIKNLESRYQELSVAMDSSNLTNKQLSSKIEQLKQEKQETLDRLEKEKKEFEKKLVKEQGALREQLQVHIQTIGILVSEKTELQTALAHTQQAARQKAEELEDLANCLRSSRQRVGELERTLSAVSTQQKQADRYNKELTKERDALRLDLYKNNKSNEDLKQQTSELEEKLRVMAKEKAAMQLGMEELQKKVEMSELLLRQFSSQPTADSSQQLQQALNEQAQLETHVERLKDSLEQLQAERDRYVVNMREENAVWQQKTQQLLEQMGKLREEKECSMSQVQELETSLAKLRTEIAVPPPQEPPAGPSEVEQRLQAEAEQLQKELQSLARQLQAQVKDNESLSRLNQEQEQRLLELERAAECWGQQAEERRQILESMQSDRTTISRALFQNRELKEQLAELQNGFVRLSNENMEITSALHSEQHIKKELAKELDQLQGRLGELKETVEVKSQEAQDLQQQRDQYLSHLQRYVAAYQQLASEKAGLQKQALLQTQLVDQLQHEEVQGKVAVQMAHQELQETQERLETANQQNRQLQAQLNLMAVPGEAGGGPDGEEKDEEAPRPKLSVPEELDSRELLVAFFNSALASAEEEQARLRGQLKEEKLRCQRLAHLAAPAQDGAEKEAPASGTRGDSVPAETHQALQVAMDKLQGRFTALMQEKVDLKERVEELEHRCIQLSGETDTIGEYIALYQSQRAVLKARHQEKEEYISRLAQDKEEMKVKLLELRELVLRLVGERNEWYGKFLAAQNPAGEPTTAPPAPQEPGAADDGGLREVSLKDNVDPTQGEALRGQTTPENCTAHQIMQLLREIQSPRECPVLGGSTCIPFFYETDDNDEVKILVV
>28377_0:003f18_{"pub_og_id":"2880220at2759","og_name":"golgin_A2_","level_taxid":2759,"organism_taxid":"28377_0","organism_name":"Anolis_carolinensis","pub_gene_id":"golga2","description":"golgin_subfamily_A_member_2"}
MADGSRQSKLAAAKKKLKEYQQKNSPGLTPGAKKKRKGKEGSRPETPTNDGRESPENIQNILKVLVSDLNRSNGVAIPSLDKRKAYCDGEVAVHNAEQLAADVPMLSNSNSLPSSASPAPGSMQLSQLSDSEHKNAFEENKSLSLTESLRQLSEQLNGMVNQPTAYVNGENATTCTDMKEMATRYQELAVALDSSNLTNKQLSSKVEELKQQNQEAMNQLEKEKKGFEQKFSKEQAALREQLQVHIQTIGILVSEKSELQTALAHTQQAARQKAGEAEDLAGRLQASRQRISEVEHTLSSLSAQQKQQEKHNKELAKERDSLKMEAYKQSKSSEELKQQNSELSEKLRSLISENSAMKLDVEDLHKKLEMAELMIQQFASQPGVPDATQQLQMALEERANLEAQIAQLSESLQHLQAERDQYAQKLKEEGGIWQQRVQMLSEQVREATGKQRKELNVNRIQELENNLSELLSSQSAAKPAESEPSPPPGPTEAELRLQEELARLQQEKEALQGQCQAQVRDNQQLSRLNQEQEERLEELERSLQRYSEEAVDRQQILENMQSDKATISRALTQNRELKEQLAELQNGFVRLTNENIENMEVTSALQSEQHVKKELAKKLGQLLKEKLSQKTEEAQALQEQRDQYYTHLQQYTAAYQQLATEKEELQKQYLLQTQLMDRLQHEEVQGKVVAEMHLKELQQAKESLGTMAKENQELQAHVSQLMAELDTKVLPRAQGDGVETEEAMEDQNTPPLNIPEDFDSKEEMVAFLTSTMSQAESQREEMRQELAEQKRQCRGLLQQIAMLRKEQQLHVTTAGVPSADSVPGEVHEALKSAMEKLQSRFTDLMREKVELKDRVEELEHRCIQLSGETDTIGEYIALYQSQRAILKQRHREKEEYISRLAQDKEEMKMKLMELQELVMRLVGERNDWYAKYMAAAQNMELQLGPGSSPADTKQRHLELNTTDGEGLREVSLADEPDQEATDAASRCPTGTDGQAPPPAPQDPTAKQIMQLLREIQNPRERPGSLLENPCIPFFYRADENDEVKILVV
>10020_0:002513_{"pub_og_id":"2880220at2759","og_name":"golgin_A2_","level_taxid":2759,"organism_taxid":"10020_0","organism_name":"Dipodomys_ordii","pub_gene_id":"Golga2","description":"Golga2"}
MWPPHLPCPSPGMSEETRRSKLAAAKKKLREYQQRNSPGVPAGAKKKKKIKNGSNPETTTTDDCNSPEDIQDILKVLVSDLNHSNGVVLPPLDKWKAPQDCAAPVPPSAADPVLPASVPSPDAGIASMASLQNYDADDGPDLMDETKTFSSTESLRQLSQQLNGLVSESTPYVNGEGLTSSTNMKDLESRYQELAVALDSSYLTNKQLSSKIEELKQQNQDTLDQLEKEKKDYQQKLAKEQGALREQLQVHIQTIGILVSEKSELQTALAHTQQAARQKAGESEDLASRLQSSRQRVGELERTLSAVSTQQKQADKYNKELTKERDALKLELYKNNKNNEDLTELNSELEERLQVLLTEKEAMQLGMEELQKKLEMSEVLLLQFSSQSESPDSNQQLQQAMEERAQLERKVEQLTELLKQLQVERDQYAENLKEESAVWKQKIQQVLEQMRMLKEEKERSANQVLELETNLAELKSQLAESSLPPAPVGPSEAEQQLQAEAQQLQKELENLAGQLHAQVQDNENLSRLNQEQEERLLALEREAEVWNEQAEDRKQILETMESNRTTISRALLQNRELKEQLAELQDGFVRLSNENMELTSALQSEQHVKKELAKKLGQLQEKLGELKETVELKSQEAQGLQEQRDQCLSHLQQYAAAYQQHMVAYQQLASEKEALHQQFLVQTQLLDQLQHEEVQGKVVTDMVRKELQETQKRLETTSQQNQQLQAQLGLLAVPAEVDEADKEEREEDAQPRLTIPEDLDSREAMVAFCNEALASAEEEKAQLRRQLREQKEHCQRLAQLAAPSQSEAKQDAMGLGSGGDSVSGESQQAIQMSMEKLQSRFLEVMQEKMELKERVEELEHRCIQLSGETDTIGEYIALYQNQRAFLKERHREKEEYISRLAQDKEDMKVKLLELQELVLRLVGERNQWQGRFLAASQSPAAEPTPDPSSSQELEAAYEQGDLREVSLSDHVDPVPGEAAVASPPENPTEQQILQLLREIQNPQEYAGLGSNPCIPFFYRADENDEVKIMVI
>56086_0:00328f_{"pub_og_id":"2880220at2759","og_name":"golgin_A2_","level_taxid":2759,"organism_taxid":"56086_0","organism_name":"Gerris_buenoi","pub_gene_id":"GBUE012944"}
LEESKQEVAELKKSLDSAGSDHALLEKKLSEKESQLSLALIKIQQLGVDNPQSMVTQSAQAAEDIESLNQRVADLMKENEQSSQQYQEYINNLNIQLQETTSMYESSLVVKEEQMQRIANLVDHVSDLEKQIQKQSSNVPQSTDLIEKNSQIKQELEKSNKRISELEAQLTQERAKVEETARELSESKNEVGMLEDRLERLSGEVPDAKLLQAAMESDKVAAARAISQNTQLKQQLQELQEAFIKLQNTKLELTEQLDQTRHQCVDLQEELSVYIKKEVSRSDGSTEMNKILMVDGCCQTTYYDLESVKPGETETVTPEAAAMLEDKFKTTMNKLAQVLDEKQVLEHLVTKLQSETETIVEELPAEVKEENSANEAASKIMSLLSEIGTSHLVKETGHSKDECISTFHPCALCSGSLITV
>90247_0:000c57_{"pub_og_id":"2880220at2759","og_name":"golgin_A2_","level_taxid":2759,"organism_taxid":"90247_0","organism_name":"Lagenorhynchus_obliquidens","pub_gene_id":"GOLGA2","description":"golgin_subfamily_A_member_2_isoform_X1"}
MWPPPFPPPRPGMSEETRQSKLAAAKKKLREYQQKNSPGVPAAAKKKRKIKNGSSPEKTTSGGCPSPEDIQDILKVLVSDLNRSNGVAIPPLDKWKAPKDRAAPVTPSADDTVSPGGVPSPCASPPRVTSMASTQNRDADNDPSPVDESTSFSSTESLRQLSQQLNGLVSESPSYINGEGLASCTDIKNLESRYQELSVAMDSSNLTNKQLSSKIEQLKQEKQETLDRLEKEKKEFEKKLVKEQGALREQLQVHIQTIGILVSEKTELQTALAHTQQAARQKAEELEDLANCLRSSRQRVGELERTLSAVSTQQKQADRYNKELTKERDALRLDLYKNNKSNEDLKQQTSELEEKLRVMAKEKAAMQLGMEELQKKVEMSELLLRQFSSQPTADSSQQLQQALNEQAQLETHVERLKDSLKQLQAERDQYVVNMKEENAVWQQKMQQMLEQMGKLREEKECSMSQVRELETSLAKLRTEMAVPPPQEPPAGPSEVEQRLQAEAEQLQKELQSLAQQLQAQVKDNESLSRLNQEQEQRLLELERAAECWGQQAEERRQILESMQSDRTTISRALFQNRELKEQLAELQNGFVRLSNENMEITSALHSEQHIKKELAKELEQLQGRLGELKETVEVKSQEAQDLQQQRDQYLSHLQQYVAAYQQLASEKAGLQKQALLQTQLMDQLQHEEVQGKVAVQMAHQELQETQERLETANQQNRQLQAQLNLMAMPGEAGGGPDGEEKDEEAPRPKLSVPEELDSRELLVAFFNSALASAEEEQARLRGQLKEEKLRCQRLAHLAAATQDGAEKEAPASGIGGDSVPAETHQALQVAMDKLQGRFTALMQEKVDLKERVEELEHRCIQLSGETDTIGEYIALYQSQRAVLKARHQEKEEYISRLAQDKEEMKVKLLELRELVLRLVGERNEWYGKFLAAQNPAGEPTTAPPAPQEPGGAEHGGLREVSLKDNVDPTQGEALRGQTTPENPTAQQIMQLLREIQNPQECPVLGSSTCVPFFYETDDNDEVKILVV
>89462_0:0031a2_{"pub_og_id":"2880220at2759","og_name":"golgin_A2_","level_taxid":2759,"organism_taxid":"89462_0","organism_name":"Bubalus_bubalis","pub_gene_id":"GOLGA2","description":"golgin_subfamily_A_member_2_isoform_X1"}
MWPPLPPPRPGMSEETRQSKLAAAKKKLREYQQKNSPGVPAGAKKKRKIKNGSSPETTTSGDCPSPEDIQDILEVLVSDLNRSNGVAIPPLDKWKAPKDRAAPVTPSADDTVSPGGVPSPSASPPRVTSMASTQNHDADNSSGPIDESTSFSSTESLRQLSQQLNGLVSESSSYINGEGLASPANIKNLESRYQELSVALDSSNLTNKQLSSKIEELKQENQETLDQLEKEKKEFEQKLAKEQGALREQLQVHIQTIGILVSEKTELQTALAHTQQAARQKAGESEDLANRLQSSRQRIGELERTLSAVSTQQKQADRYNKELTRERDALKLELYKNNKNNEDLKQHNSELEEKLRLLVIEKSAMQLGMEELQKKLEMSELLLQQFSSQPAPDSSQQLQQALEERAQLETHVEQLKDSLKQLQAERDQYVTNLKEENAIWQQKMQQVLGQMSKLKEEKEHSVCQAQELETSLAELRNQIAAPPPQEPPAGPSEAEQRLQAETERLQKELESLAGQLQAQVKDNESLSHLNQEQEQRLLELEREAECWGEQAEERKQILESMQSDRTTISRALSQNRELKEQLAELQNGFVRLSNENMEVTSALQSEQHVKKELAKKLGQLQEKLGELKETVEVKGQEVQDLQQQRDEYLNHLQYYVAAYQLHMAACQQLASDKETLHKQVLLQTQLMDRLQHEEVQGKVAMEVARQELQETQERLEAANQQNQQLQAQLTLMAVPGEGDGLESEEQDEEAPRPKLSVPEELESREALVEFFHSALASAEDEQARLRRQLKEQKLRCQRLCHLAATAQDGVEKEAPAPRTGGDSVPAEAHQALQVAMDKLQGRFTELMQEKVDLKERVEELEHRCIQLSGETDTIGEYIALYQSQRAVLKARHQEKEEYISRLAQDKEEMKVKLLELQELVLCLVSERNEWYGKFLAAQNPAGETTTAPHTCQEPGTADNEGGLQEVSLADNVEPQQGTLPGQTTPENPTAQQIMQLLREIQNPQEHPGLGSNPCIPFFYRADDNDEVKIMVI
>118797_0:00490f_{"pub_og_id":"2880220at2759","og_name":"golgin_A2_","level_taxid":2759,"organism_taxid":"118797_0","organism_name":"Lipotes_vexillifer","pub_gene_id":"GOLGA2","description":"GOLGA2"}
MWSPHLPPPRPGMSEETRQSKLAAAKKKLREYQQKNSPGVPAGAKKKRKIKNGSSPETTTSGGCPSPEDIQDILKVLVSDLNRSNGVAIPPLDKWKAPKDRAAPGTPSADDTVSPGGVPSPCASPPRVTSMASTQNRDADNDPSPVDESTSFSSTESLRKLSQQLNGLVSESPSYINGEGLASCTDIKNLESRYQELSVAMDSSNLTNKQLSSKIEQLKQEKQETLDRLEKEKKEFEKKLVKEQGALREQLQVHIQTIGILVSEKTELQTALAHTQQAARQKAEELEDLANCLRSSRQRVGELERTLSAVSTQQKQADRYNKELTKERDALRLDLYKNNKSNEDLKQQTSELAEKLRVMAKEKAAMQLGTEERQKKVEMSELLLRQFSSQRTADSSQQLQQALNEQAQLETHVEQLKDSLKQLQAERDQYVVNMKEENAVWQQKMQQMLEQMGKLREEKECSMSQVQELETSLAKLRTEIAVPAPQEPPAGPSEVEQRLQAEAEQLQKELQSLARQLQAQVKDNESLSRLNQEQEQRLLELERAAECWGQQAEERRQILESMQSDRTTISRALFQNRELKEQLAELQNGFVRLSNENMEITSALHSEQHIKKELAKELDQLQGRLGELKETVEVKSQEAQDLQQQRDQYLSHLQRYVAAYQQLASEKAGLHKQALVQTQLVDQLQHEEVQGKVAIQMARQELQETQERLETANQQNRQLQAQLNLMAVPGEGGGPDGEEDEEVPRLKLSVPEELDSRELLVAFFNSALASAEEEQARLRGQLKEEKLRCQRLAHLAAPAQDGAEKEAPASGIGGDSVPAETHQALQVAMDKLQGRFTALMQEKVDLKERVEELEHRCIQLSGETDTIGEYIALYQSQRAVLKARHQEKEEYISRLAQDKEEMKVKLLELRELVLRLVGERNEWYGKFLAAQNPAGEPTTASPAPQEPGAADESGLREVSLKDNVDPTQGGALRGQTTPENPTAQQIMQLLREIQNPQERPVLGSNTCIPFFYETDDNDEVKILVV
>9739_0:001ab2_{"pub_og_id":"2880220at2759","og_name":"golgin_A2_","level_taxid":2759,"organism_taxid":"9739_0","organism_name":"Tursiops_truncatus","pub_gene_id":"GOLGA2","description":"GOLGA2"}
MSEETRQSKLAAAKKKLREYQQKNSPGVPAAAKKKRKIKNGSSPEKTTSGGCPSPEDIQDILKVLVSDLNRSNGVAIPPLDKWKAPKDRAAPVTPSADDTVSPGGVPSPCASPPRVTSMASTQNRDADNDPSPVDESTSFSSTESLRQLSQQLNGLVSESPSYINGEGLASCTDIKNLESRYQELSVAMDSSNLTNKQLSSKIEQLKQEKQETLDRLEKEKKEFEKKLVKEQGALREQLQVHIQTIGILVSEKTELQTALAHTQQAARQKAEELEDLANCLRSSRQRVGELERTLSAVSTQQKQADRYNKELTKERDALRLDLYKNNKSNEDLKQQTSELEEKLRVMAKEKAAMQLGMEELQKKVEMSELLLRQFSSQPTADSSQQLQQALNEQAQLETHVEQLKDSLKQLQAERDQYVVNMKEENAVWQQKMQQMLEQMGKLREEKECSMSQVRELETSLAKLRTEMAVPPPQEPPAGPSEVEQRLQAEAEQLQKELQSLAQQLQAQVKDNESLSRLNQEQEQRLLELERAAECWGQQAEERRQILESMQSDRTTISRALFQNRELKEQLAELQNGFVRLSNENMEITSALHSEQHIKKELAKELEQLQGRLGELKETVEVKSQEAQDLQQQRDQYLSHLQQYVAAYQQLASEKAGLQKQALLQTQLMDQLQHEEVQGKVAVQMAHQELQETQERLEAANQQNRQLQAQLNLMAMPGEAGGGPDGEEKDEEAPRPKLSVPEELDSRELLVAFFNSALASAEEEQARLRGQLKEEKLRCQRLAHLAAAAQDGAEKEAPASGIGGDSVPAETHQALQVAMDKLQGRFTALMQEKVDLKERVEELEHRCIQLSGETDTIGEYIALYQSQRAVLKARHQEKEEYISRLAQDKEEMKVKLLELRELVLRLVGERNEWYGKFLAAQNPAGEPTTAPPAPQEPGAAEHGGLREVSLKDNVDPTQGEALRGQTTPENPTAQQIMQLLREIQNPQECPVLGSSTCVPFFYETDDNDEVKILVV
>7176_0:001559_{"pub_og_id":"2880220at2759","og_name":"golgin_A2_","level_taxid":2759,"organism_taxid":"7176_0","organism_name":"Culex_quinquefasciatus","pub_gene_id":"6046499","description":"6046499"}
MADKAEKIAAARKKLKQYQSKQKQDSVPRGSEPSSARETPVPAQSSSSSSCFSDPPAAHVHEDIQNQNHLPASSGPSSYGGPAVASYFNNGGGHGVADFFAMEPQVARPDVPQMEASVHSINRISDGIGQLIANASADLGPQNTILELESEKAELARTLNAQKLENDELRLRLRNNQSTVEELRNEIDKLRVENSTKVTSELGPIQEQLQMQTQAVGVMVGEKAELMGTVSKLQSLVKERANENDELQNRLKASRATVQKLEKEIESMKQSGSRFESLERTIGVQLNEFQEEANKFRKLYEDLQEDLGEHKQKLLVRNQEFQTVQKELEQTRSDLSLAKLRIEQLSSDDDLDFNAKIEALTQQNLIKAQQIKDLQEIIKQIGAERDQSNQQYQNYVLHLNKEVTNLADKIRELTEENNDLSSREGDLVRHVGELERQMQQQLSKEKKYAAQQQEEDKQPEAGDRQALEAEVKLLKEKVATMEVERAEYMKQNESVELLKRGYEDGLKAREEQIASLQLTVERLQQDKPDVARLMAEIDSGKVGASRAVAQNMELKAQLEEMQKAFVQISNDKLELTEKLQTELHLGKEMKSTYGQLETELHSIREKLHYKDEEMIRLAHENTELNKQLLQQNQEIDRLRYYESRASDGNVLQLELQRAQQQLEQMQRSDHGENGCDGHGHETHDHHHHHREESNAGHDQTDLHREIDVLQQEKAELVKVINNFQARAKASPGHENHADQPPLEASETMSTVSIPTHEAMEKLQERFRRTILEVAELTDEKQRLEHLVLQLQGETETIGEYITLYQQQRRLLKQKDMERDHQLLQLANDREMMKLKLKELNYLVHQLVAEKGPPRHDHDHHHHHHETANTPLVDLPTPSPPLTENGDNGKPAVHIRPTETAGRILSLLTDIKEANIPYGSGVQHCSCCSGRLETV
>139649_0:003b99_{"pub_og_id":"2880220at2759","og_name":"golgin_A2_","level_taxid":2759,"organism_taxid":"139649_0","organism_name":"Teleopsis_dalmanni","pub_gene_id":"119677538","description":"golgin_subfamily_A_member_2-like"}
MLNEEAEIKAQKIAAAKKKLREYQLRTAAEAAKNASGSSSISEKSNSELSLNGQVNAEDNNATPQTEVNTNNAFVNALQQRFTQPIEATPNAASYFNAVPVNVTDSFPAYTASVASEQQANNQYNVNAIQLLIQEKSQLTTELNKYKTVCREKDLELEELGVQLSNISKRQDELQKRVMQEHQTVEKTERQNAELMHKYSLLNADHEEQVAHLDELRRQLAAMQTQNTELTQQFKEKCNENEMAQIRIRQLSDEANVSKDNRVETLTQTQFMYEQQIRDLQAMVQQLTQDKEQANLQYQNYVQHLNTEVTKLNEKNTELVNEHQRLQERERQLVEHISGLERDIQKNISRQQEQLRMKQDQENVENLQRESNDEIEKLKETISDFDSERHEFQLKIKSQEDRLDMLNNQLSQKNSEIENLTEQFERVSVEQPDKEKLLATMESDKVAASRALSQNIELKKQLDELELRFVQLTNDKAELMNKLDSEEYANREMRLNYNTMEDRIHTMDERFKFKDDEMIRLSHENVEIIRINVMLKHQLKKFLHTPTESTMNSNENVHMDAMRELNHEHTEEKGHKHKHDCSHHEHDHSHDHDHSHDYDHMHDHEHSHDHDYSHDHGLTHDNEHSEEHNPSHIHSHSHEHECSEEQTFEKLQRYANVDHKTYKYSESDSCQEAQEDYNDNKRFEQQNIYTYSRKNIDANMPHIATADAIEKLQQRFTQLMSQVADLTDEKQRLEHLVLQLQGETETIGEYITLYQTQRRILKQREYEKAAQMKLLQIEREQLREKISALNNLVSSLNVELPKTLVLKNHLNTSLGENITDDSNINESSQHPAVAPDQVKLQNDLYLNVNASNNKINSQNSQQIISKIQDIIQDIEENTKDVPMIAPQPTVDHLNCCLGKFEVV
>139649_0:00439a_{"pub_og_id":"2880220at2759","og_name":"golgin_A2_","level_taxid":2759,"organism_taxid":"139649_0","organism_name":"Teleopsis_dalmanni","pub_gene_id":"119677510","description":"golgin_subfamily_A_member_2-like"}
MLNEEAEIKAQKIAAAKKKLKEYQLRTAAEAAKNASGSSSISEKSNSELSLNGQVNAEDNNATPQTEVNTNNAFVNALQQRFTQPIEATPNAASYFNAVPVNVTDSFPAYTASVASEQQANNQYNVNAIQLLIQEKSQLTTELNKYKTVCREKDLELEELGVQLSNISKRQDELQKRVMQEHQTVEKTERQNAELMHKYSLLNADHEEQVAHLDELRRQLAAMQTQNTELTQQFKEKCNENEMAQIRIRQLSDEANVSKDNRVETLTQTQFMYEQQIRDLQAMVQQLTQDKEQANLQYQNYVQHLNTEVTKLNEKNTELVNEHQRLQERERQLVEHISGLERDIQKNISRQQEQLRMKQDQENVENLQRESNDEIEKLKETISDFDSERHEFQLKIKSQEDRLDMLNNQLSQKNSEIENLTEQFERVSVEQPDKEKLLATMESDKVAASRALSQNIELKKQLDELELRFVQLTNDKAELMNKLDSEEYANREMRLNYNTMEDRIHTMDERFKFKDDEMIRLSHENVEIIRINVMLKHQLKKFLHTPTESTMNSNENVHMDAMRELNHEHTEEKGHKHKHDCSHHEHDHSHDHDHSHDYDHMHDHEHSHDHDYSHDHGHTHDHEHSEEHNPSHIHSHSHEHECSEEQTFEKLQRYANVDHKTYKYSESDSCQEAQEDYNDNKRFEQQNIYTYSRKNIDANMPHIATTDAIEKLQQRFTQLMSQVADLTDEKQRLEHLVLQLQGETETIGEYITLYQTQRRILKQREYEKAAQMKLLQIEREQLREKISALNNLVSSLNVELPKTLVLKNHLNTSLGENITDDSNINESSQHPAVAPDQVKLQNDLYLNVNASNNKINSQNSQQIISKIQDIIQDIEENTKDVPMIAPQPTVDHLNCCLGKFEVV
>9771_0:001b98_{"pub_og_id":"2880220at2759","og_name":"golgin_A2_","level_taxid":2759,"organism_taxid":"9771_0","organism_name":"Balaenoptera_musculus","pub_gene_id":"118896469","description":"golgin_subfamily_A_member_2_isoform_X1"}
MWPPLPPPRPGMSEETRQSKLAAAKKKLREYQQKNSPGVPAGAKKKRKIKNGSSPETTTSGGCPSPEDIQDILKVLVSDLNRSNGVAIPPLDKWKAPKDRAAPVTPSADDTVSPGGVPSPCASPPRVTSMASTQNRDADRDPSPIDESTSFSSTESLRQLSQQLNGLVSESPSYINGEDLASCTDIKNLESRYQELSVALDSSNLTNTQLSSKIEQLKQENQETLDRLEKEKKEFAKKLVKEQGALREQLQVHIQTIGILVSEKTELQTALAHTQQAARQRAGESEDLAHRLQSSRQRVGELERTLSAVSTQQKQADRYNKELTKERDALRLQLYKNNKSNEDLKQQTSELEEKLRVMAKEKAAMQLGMEELQKKMEMSELLLQQFSSQPTPDSSQQLQQALEEQAQLETHVEQLKDSLKQLQAERDQYVVNMKEENAVWQQKMQQMLEQMGKLREEKECSMSQVQELETSLAKLRTKIAVPPPQEPPAGPSEVEQRLQAEAEQLQKELQSLAQQLQTQVKDNESLSRLNQEQEQRLLELEQAARCWEEQAEERKQILESMQSDRTTISRALSQNRELKEQLAELQNGFVRLSNENMETTSTLQSEQHIKKELAKKLGQLQEKLGELKETVEVKSQEAQDLQRQRDQYLSHLQQYVAAYQQLASEKEVLQKQALLQTQLVDQLQHEEVQGKVAVQMAHQELQETQERLEAANQQNQQLQAQLNLMAVPGEAGDGLDGEEKEEEAPRPKLSVPEELDSRELLVAFFNSALASAEEEQARLRGQLKEEKLRCRRLAHLAAPAQDGAEKEAPASGIGADSVPAETHQALQVAMDKLQGRFTALMQEKVDLKERVEELEHRCIQLSGETDTIGEYIALYQSQRAVLKARHQEKEEYISRLAQDKEEMKVKLLELRELVLRLVGERNEWYGKFLAAQNPAGEPTTAPPAPQEPGAADKGGLREVSLEDNVDPTQGEALRGQTTPENPTAQQIMQLLREIQNPQERSVLGSNPCIPFFYQADENDEVKIMVV
>1606681_0:00164d_{"pub_og_id":"2880220at2759","og_name":"golgin_A2_","level_taxid":2759,"organism_taxid":"1606681_0","organism_name":"Puntigrus_tetrazona","pub_gene_id":"122345980","description":"golgin_subfamily_A_member_2_isoform_X1"}
MADQNRQIKLAAAKKKLKEFQQKTTPSTGSAGPKKKRKVKGGDQLDAAVDRHSPDNIENILKVMVSDLSLTNGVSQPPLVNDSQDDVDAVIRVSQELEESAAEPVFNPASALNSECVADSAELQQKYAADANGDEHALEDNRPLSSTESLRQISQQLNGLLSESSTYINGDSGPPAVGEKELETRNQDLAAALDSSTHTNAQLTTKLETLTKQSQELSDQLQKERKEFEQKFTKEQGAMREQLQVHIQTIGILVSEKSELQTALSYTQQAARQKSAEAEDLSSRLLAGKQRVSELERTLSSVSTQQKMFEKHNKELEKERDSLRLEVLRFSNASEESRQQSSELSEQLKLRVRENSGLKQEVDELRRRLEMADSMLQQFSSQSGPPSEHQQVQLLLDEKHQMETHAAQLMESVAQLQVERDQYAVQIQEEGRVWKDKTEQLLSQVRLMSEERDSTAAQIQELQEKITELESAAALMSKEQEPQAVSQTPGPSESELALQETISSLQQERDALSLQYQAQVRDNEQLSRLVQEQEVRLEELERQAERAAGEAQDRLRILEDVQSDKATISRALAQNRDLKDQLAELQNGFVKLTNENMELTSALQSEQHIKKEIARKIAQLQEDLHNAKEQLQERSAELASAQELRDQYLSHLQQYTAGYQQLVTEREHLQHQFLQQVQLMDRLQHDEVQGKVQLEQSHVQLQEAQEKLKQLARDNEELKTEVQELLNSSHRDDGDGLESHSLPESFQKSHVVIPEDFESREEMEEFIHSALSRLEEERDEMSRRFEEERRLHHAVRQQMTAMSHEHHHHHHHPHPHSAGGSDGVPVEVHEALRVAMEKLQERFTSLMQEKVDLKERVEELEHRCIQLSGETDTIGEYIALYQNQRAIMKQRHYEKEQYINMLAKDKEEMKTKLAELQDLVMRLVGERNEWYSRYMSAVGHPDLLTSGGEQLHPTDEHTDSPAVLDLSTAVEASSAPQSSTDPQSQSQSPERPGPAPDGPSLRPKEDGTARQIMQLLQEIQNPQARPAPFLGENPCIPFFYRPDEHDEVKILVV
>9940_0:000f76_{"pub_og_id":"2880220at2759","og_name":"golgin_A2_","level_taxid":2759,"organism_taxid":"9940_0","organism_name":"Ovis_aries","pub_gene_id":"GOLGA2","description":"GOLGA2"}
MWPPLPPPRPGMSEETRQSKLAAAKKKLREYQQKNSPGVPAGAKKKRKIKNGSSPETTTSGDCPSPEDIQDILEVLVSDLNRSNGVAIPPLDKWKAPKDRAAPVTPSADDTVSPGGVPSPSASPPRVTSMASTQNHDADNRSGPIDESTSFSSTESLRQLSQQLNGLVSESSSYINGEGLASPANIKNLESRYQELSVALDSSNLKNKQLSSKIEELKQENQETLDQLEKEKKEFEQKLAKEQGALREQLQVHIQTIGILVSEKTELQTALAHTQQAARQKAGESEDLANRLQSSRQRVGELERTLSAVSTQQKQADRYNKELTRERDALKLELYKNNKNNEDLKQQNSELEEKLRLLAIEKSAMQLGMEDLQKKLEMSELLLQQFSSQPAPDSSQQLQQALEERAQLETHVEQLKDSLKQLQAERDQYVTNLKEESAMWQQKMQQVLDQMSKLKEEKERSVCQAQELETSLAELRNQIAAPPPQEPLAGPSEAEQWLQAETERLQKELESLAGQLQSQVKDNESLSHLNQEQEQRLLELEREAECWGEQAEERKQILESMQSDRTTISRALSQNRELKEQLAELQNGFVRLSNENMEITSALQSEQHLKKELAKKLGQLQEKLGELKETVEVKRQEVQDLQQQRDEYLNHLQHYVAACQLHVAAYQQLALEKEALHKQMLLQTQLMDRLQHEEVQGKVAMEVARQELQETQERLEAANQQNQQLQAQLTIMAVPGEGDGLDSEEQDEEAPRPKLSVPEELESREALVEFFHSALASAEDEQARLRGQLKEQKLRCQRLCNLAAAAQDGVEKEAPAPRTGGDSVPAEAHQALQVAMDKLQGRFTELMQEKVDLKERVEELEHRCIQLSGETDTIGEYIALYQSQRAVLKARHQEKEEYISRLAQDKEEMKVKLLELQELVLCLVGERNEWYGKFLAAQKPAGEPTTAPHTCQEPSTADNEGGLQEVSLADNVEPPQGALQGQTTPENPTAQQIMQLLREIQNPQEHPGLGSNACIPFFYRADDNDEVKIMVI
>139723_0:002428_{"pub_og_id":"2880220at2759","og_name":"golgin_A2_","level_taxid":2759,"organism_taxid":"139723_0","organism_name":"Anopheles_culicifacies","pub_gene_id":"ACUA027156","description":"A0A182MVC6_9DIPT"}
MADKAEKIAAARKKLKQYQARQKDRDHDPHQPQEACTEPTPPDIVQPAAGTLHQSPSPEPSAFGNNNAPFGTLHQDDFNGGSFSSVELNNPPKPSTSSEGLAVPVTSYFNNSTYALSHPPGAVDLFENVEPKLAPVPTTATGPVPVLEVRQPEPPVDASLYNINKLSDEIGNLIANANADLGPQNTILELESEKADLARQLNAEKLENDELRLRLRNNQSLVDELKIEIDKLRLENSTRVTVELGPIQEQLQMQIQAVGVLVGEKAELTASLGKCKSILQERTTEIDELHNRLKDTNVTVQKLQAELTEAKSHGQRYEQLEQTISSQVEEYQHEAERFRTLYESLQEDVAQYRQMLNVRNEEYKTAQQALEQTRSELGLAKVRIDQLTTDDGQDYNAKIESLTQQNLIKAQQIKDLQEVIKQIGSERDQSSQQYQNYVLHLNKEISNLAEKIQELTDENNRLSKSEETAVRFANELERQIQQQMQKQQSVYAGQQETKAESTEGDTKLREEHEKLRAELDVMRSSYDKLERERQELMNGNVSKEMQQKTDNEVQIKQYEDQIAQLQLTVERLQLDKPDVAKLLAEIESGRVGASRAVTQNQELKSQLEEMQRAFVQISNDKLNLTDKLQTELHLGKEMKANYGNLESELGAIREKLHYKDEEMIRLTHENTELNKQIYQQNQEIDRLRYYESRSNDAATLQRELELQKRTAEDLRRQLREGSVTSESSSVLVNGDQAVHDHTPDSVQLQQEIETLRQEKEELLKALNRFQQDRTQDASEGPQNGVSALDRQSSIVSSIPTMEAMEKLQQRFKRTMVEVADLTEEKQRLEHLVMQLQGETETIGEYITLYQQQRRMLKQKDMERDLQLQQLADDREMMKLKLKELNYLVHRLVQEQQQDGELDHSSHHHHHHSSLDSSGSSNIGSGVVGNHYSQLDTSSTGANNISPVPSHDGIASSSDPSMEAAIPSGADGDCYHSPLPLPKVHIKPTETAGRILSLLTDIKEANIPYGSGVQHCSCCSGRLETV
>69004_0:001e01_{"pub_og_id":"2880220at2759","og_name":"golgin_A2_","level_taxid":2759,"organism_taxid":"69004_0","organism_name":"Anopheles_farauti","pub_gene_id":"AFAF002187","description":"A0A182Q379_9DIPT"}
MADKAEKIAAARKKLKQYQARQKDKDHDPHQLADPNSEPTPPDIGQSVVASATTAVATTHSASPQPSSNTSLTSSIHQDDFNRHGFSTIELDPGPKLDPATDAPVSISNYFNGSSTFASFSHQPGAVDLFENVEPKLAPTSVVAAAPMVEAARPLEPPVDASLYNINKISDEIGNLIANASADLGPQNTILELESEKADLARQLNAEKLENDELRLRLRNNQSLVDELKIEIDKLRLENSTRVTVELGPLQEQLQMQIQAVGVLVGEKAELTASLSKCKSLVQERGTENEQLQARLQETNATVQKLERELSEANSHSQRYEHLEQTIASQVGEYQREAERFRKLYEDLQEDLAELRRKLMVRSEEYQTAQQALEQTRSELGLAKVRIDQLTTDDGQDYNAKIESLTQQNLIKAQQIKDLQEVIKQIGTERDQSSQQYQNYVLHLNKEISNLAEKIQELTDENNQLSKSEESAVRFANGLERQIQAQMQKQQSVEFAAHQETPGGDNESARRLQLERDSAKAELDELRQKYDRLVREKQELVSGSMTKEEEQKLDYEAQRKQYEEQIATLQLTVERLQLDKPDVAKLLAEIESGRVGASRAVTQNQELKSQLEEMQRAFVQISNDKLNLTDKLQTELHLGKEMKANYGNLEAELAAIREKLHFKDEEMIRLAHENTELNKQIYQQNQEIDRLRYYESRSNDASTLQRELELQKRTVDDLRRQLRDAPASVPSSEQSVTTPLVNGAQESSNDGAVHLQHEIDTLRQEKEELLKALNRFQQDRARDGAEPATEGRYDRPSSIVSSIPTMEAMEKLQQRFKRTMMEVAELTEEKQRLEHLVMQLQGETETIGEYITLYQQQRRMLKQKDMERDLQLQQLADDREMMKLKLKELNYLVHRLVQEQQHEEGDHHHHHHHHHHEQHEHSSNSSGHSVGISSSPVGGTSIGDDIAASASNTPLQTNGDGDSHHHHQDSPLLPLPKVHIKPTETAGRILSLLTDIKEANIPYGSGVQHCSCCSGRLETV
>9669_0:001fcf_{"pub_og_id":"2880220at2759","og_name":"golgin_A2_","level_taxid":2759,"organism_taxid":"9669_0","organism_name":"Mustela_putorius_furo","pub_gene_id":"GOLGA2","description":"GOLGA2L5_domain-containing_protein"}
MWPPFPSPCTGMSEETRQSKLAAAKKKLREYQHKIGSGTPAGVKKKRKIKNGSCSETTASDGCHSPEDIQDILKVLVSDLNRSNGVALPPLDKWQAPKDRATPAIPTVDGTMTSDGVPSPYASPLHLTSMASVQAPKDRATPAIPTVDGTMTSDGVPSPCASPLHLTSMASVQAPKDRATPAIPTGDGTVTSDGVSLPCASPLHLTSMASVQSHHAENGPILTDENECLSSTESLRQISQQLNGIVSESSSCVNGEGLSSANMKDLESRYQELSLALDSSNLTNKELSNKIEELKQQNRESLDQLEKEKKEFEQKLAKEQGSLREQLQVHIQTIGILVSEKNDLHTALVHTQQAARQKAGEYEDLASRLQSSRQRIGELERTLSTVSTQQKQVERHNNDLTKERDALKLELYKNNKNTEDLKQVNSEMEERIRVLVNEKAGMKLKIEELQKDLEMSELLMQQLSSESKPHDSNQELKKAHEDRARLEARVEQLSDLLKQLQLERDRYMQNMKEDTAYWQDKMRQMSEHMHKLRDEKNRSDCQVRELEASVAALKRQLVVPPAPEPPAGPSEEEQRLQMEAEQLQKELEILAGQLQAQVKDNEGLSRLNQEQEQRLLELERASECWENQVEERKKILETMQNDRTTISRALSQNRELKQQLAELQDGFVKLSNENMEVTSALQTEQHVKNELAKRLGELQEKLGELKETIELKSQEAESLQQQRDQYVSHLQQYVAAYQQHVAAYQQLASDKELLQRQVLVQTQLMDRLQNEDIEVKVAAEKARQELEETQGRLEAATQQNQQLQAQLSLMAMPGEGDGLDEEKDEAAARPKLSMPEGLDSREAMVAFFNSALAGAEEEQARLRGQLKQQKLHCQRLAHLVAPGQEQEAGDKAPGSGGDSVPVETHQALQEAMDKLQGRFMVLIQEKVDLKERVDELEHRCVQLSGETDTIGEYIALYQSQRAVLKERHREKEEYISRLAQDKEEMKVKLLELQDLVLRLVNERDKWQGKYLAPAQNPAGEPAAAPPARELGDANGQGDIQEVNLASEESVAPPQGEALLGRSAPENTTAQQIIQLLREMQNTQQRPGLGDNPCIPFFYRPDDNDEVKIIVI
>7173_0:001df3_{"pub_og_id":"2880220at2759","og_name":"golgin_A2_","level_taxid":2759,"organism_taxid":"7173_0","organism_name":"Anopheles_arabiensis","pub_gene_id":"120902465","description":"A0A182HY48_ANOAR"}
MADKAEKIAAARKKLKQYQARQKDRDHDPHQPQEGCTEPTPPDIGQPYATTTTTTDAAHPDHPQHQPSSPSPQSSFTSVELTAPKPSTTVDGPPGGSVSIANYFSNNSSSTNTFAFSHQPGAVDLFENVEPKLAETAPPAPIAEVRQPEPPPALPVDASLYNINRLSDEIGNLIANANADLGPQNTILELESEKADLGRQLNAERLENDELRLRLRNNQSLVDELKLEIDRLRLENSTRLTVEMGPLQEQLQMQIQAVGVLVGEKAELTASLGRCKSLLQERSAETDELQRRLQDSAGAVQRLERELTEAKSQGQRYERLEETIASQVGEYQREAERFRKLHDELQEDLAELRQKLTVRNEEYQAAQQSLEQVRSELGLAKVRIDQLTTDDGQDYNAKIESLTQQNLIKAQQIKDLQDVIKQIGTERDQSSQQYQNYVLHLNKEISNLAEKIQELTDENNRLAKSEEAAVRFANELERQIQQQMQRQQSVYVAGQEGPAGEGDGKWREQAEQLTAELDGLRQSYDKLSREKEELMNGNVSNEEKQKTDYEAQLKQYEEQVADLQLTVERLQLDKPDVAKLLAEIESGRVGASRAVQQNQELKSQLEEMQRAFVQISNDKLNLTDKLQTELHLGKEMKANYGNLETELGAIREKLHYKDEEMIRLAHENTELSKQIYQQNQEIDRLRYYESRSNDAATLQRELELQKRTAEELRRQLREGSETRAVVANGGSEQTIGQSHSADSAQLQQEIDTLREEKAELLKALNRFQQDRSQDPAAQNGGTTAAAFDHQSSIVSSIPTIEAMEKLQQRFKRTMLEVAELTEEKQRLEHLVLQLQGETETIGEYITLYQQQRRLLKQKDMERDLQLQQLADDREMMKLKLKELNYLVHRLVQEQQEGGPEQHHDGLHSSSLSHLDASFATNNTTSPSSGASTPSSPMVRANGAEGDYHHEHHHDHDHDHDHQHHSPPLPKVHIKPTETAGRILSLLTDIKEANIPYGSGVQHCSCCSGRLETV
>1518534_0:00264d_{"pub_og_id":"2880220at2759","og_name":"golgin_A2_","level_taxid":2759,"organism_taxid":"1518534_0","organism_name":"Anopheles_coluzzii","pub_gene_id":"120957171","description":"golgin_subfamily_A_member_2-like"}
MADKAEKIAAARKKLKQYQARQKDRDHDPHQPQEGCTEPTPPDIGQPYATTTTTDAAHPDQHQPSSPSPQPSFTSVELTAPKPSTTVDGPPGGSVSIANYFSNNSSSNSTNTFAFSHQPGAVDLFENVEPKLAETAPPAPIAEVRQPEPPQPAPALPVDASLYNINRLSDEIGNLIANANADLGPQNTILELESEKADLGRQLNAERLENDELRLRLRNNQSLVDELKLEIDRLRLENSTRLTVEMGPLQEQLQMQIQAVGVLVGEKAELTASLGRCKSLLQERSAETDELQRRLQDSASAVQRLERELSEAKSQGQRYERLEETIASQVGEYQREAERFRKLHDELQEDLAELRQKLTVRNEEYQAAQQSLEQVRSELGLAKVRIDQLTTDDGQDYNAKIESLTQKNLIKAQQIKDLQDVIKQIGTERDQSSQQYQNYVLHLNKEISNLAEKIQELTDENNRLAKSEEAAVRFANELERQIQQQMQRQQSVYVAGQEGPAGEGDGKWREQAEQLTAELDGLRQSYDKLAREKEELMKGNVSNEEKQKNEYEAQLKQYEEQVADLQLTVERLQLDKPDVAKLLAEIESGRVGASRAVQQNQELKSQLEEMQRAFVQISNDKLNLTDKLQTELHLGKEMKANYGNLETELGAIREKLHYKDEEMIRLAHENTELSKQIYQQNQEIDRLRYYESRSNDAATLQRELELQKRTAEELRRQLREGSETRAVVANGDSEQAIAQSHPVDSAQLQQEIDTLREEKAELLKALNRFQQDRSQDPAAQNGGTTAAFDHQSSIVSSIPTIEAMEKLQQRFKRTMLEVAELTEEKQRLEHLVLQLQGETETIGEYITLYQQQRRLLKQKDMERDLQLQQLADDREMMKLKLKELNYLVHRLVQEQQESGPEQHHDGLHSSSLSGLDASFATNNTTSPSSGASTPSSPMVRANGAEGDYHHEHHHDHDHDHDHQHHSPPLPKVHIKPTETAGRILSLLTDIKEANIPYGSGVQHCSCCSGRLETV
>7167_0:002519_{"pub_og_id":"2880220at2759","og_name":"golgin_A2_","level_taxid":2759,"organism_taxid":"7167_0","organism_name":"Anopheles_albimanus","pub_gene_id":"118466773","description":"golgin_subfamily_A_member_2-like"}
MADNKAEKIAAARIKLKQYQTRRKDRTETEANQTEEEPTPPDRPVFSEPPTSSAALSTTNEVAAYLLPTNQRPEPDNPYRTPAVDASTTNLSHYFTATTSNDGPAEYPFGNQLSSSGGAAAAGVGELFGAAEPQIAPMAMPSSGFPVGTREPAAVPVDANVYSISKISDEIGNLIANANADLGPQNTILELESEKADLGRQLNAEKLENDELRLRLRNNQSLVDELQIEIDRLRVENSTRVTVELGPLQEQLQLQIQAVGVLVGEKAELTSSLAKCQSLVKERTVACEEMHSRLVASESTVKQLTRQLEEVRSEGQRYERLEETIGAQVAEYQREAERFRKLHDDLQEDLAELRQKLTVRNEEYQGAQQALEQTRSDLALARIRIDQLSGTDGEGHEDSNAKIESLTQQNMIKAQQLKDLQEMVKQIGAERDQSNQQYQSYVLHLNKEIANLAEKIVELTNENNKLAKSEEAAVRFANELERQIQQQLQRQQTLTEAARDTASPQDQEQPPHEDAAYKQKLEALQKRCDELERERDALKAGMSTKDEERSNCETLLKQTEEQVALLQLTVERLQLDKPDVAKLLAEIESGKVGASRAVTQNRELKEQLEEMQRAFVQISNDKLNLTDQLQTELHLGKEMKANYGHLETELASIREQLHYKDEEMIRLAHENTELSKQVLQQSQEIDRLRYYESRSNDAVTLQRELETQRHTVEELERQLRSTSPPSDMQQATMNGVEPGDAGSATVAMEDRDAERREIETLRQEKEELLRALNRFQQDRATTGSDPVAEGERAAGGERRSSIVSSIPTQEAMEKLQARFKRTMMEVAELTEERQRLEHLVMQLQGETETIGEYITLYQQQRRMLKQKDMERDLQLQQLADDREMMKLKLKELNYLVHRLVHEQQANGGDADVDHQHYHDHRHISDHGVDCDRSVSAASAAHSGSEHHPTPASEAIANGEVNDALPKVQIKATETAGRILSLLTDIKEANIPYGSGVQHCSCCSGRLETV
>1608454_0:00096d_{"pub_og_id":"2880220at2759","og_name":"golgin_A2_","level_taxid":2759,"organism_taxid":"1608454_0","organism_name":"Sinocyclocheilus_anshuiensis","pub_gene_id":"LOC107658391","description":"golgin_subfamily_A_member_2-like"}
MADQNRQIKLAAAKKKLKEFQQKTTPSTASAGPKKKRKVKGGDQLDAAADRNSPDNVSQIENILKVMVSDLSLTNGESQPPFISNSQDDVDAVSRVSQELEETSAEPVSNPASAINSDNAGMQKYAADANGDEHPLEDNRPLSSTESLRQISQQLNGLLSESTTYINGDSGPPTVNEKELETRNQELAAALDSSALTNAQLTSKLETLTKQSQELSDQLQKERKEFEQKFTKEQGAIREQLQVHIQTIGILVSEKSELQTALSYTQQAVRHKTGEAEDLSSRLQASKQRVSELERTLSTVSTQQKQFEKHNKELEKERDSLRLEVFRFSNVSEESRQQSSELSEQLKLRVNENNGLKQEVDELHKRLEMADVMLQQFSSQSGPPSEGQQVQLLLEEKHQLEAHAAQLMESVAQLQVERDQYSGQIQEEGRLWRDKTEQLLSQVRLMSEERDSTAAQIQELQEKITELENAAALMSKEQELQAVSQASGPSESELALQETISSLQEERDALSLQYQAQVRDNEQLSRLVQEQEVRLEELERHAERAAEEAQDRLQILEDVQSDKATISRALAQNRDLKDQLAELQNGFVKLTNENMELTSALQSEQHIKKEIARKIGQLQEDLHGAKEQLQEKCGELASAQEHRDQCLAHLQQYTAGYQQLVAEREHLHHQVFDKNLLRCEYEKVTLSVLHYCLLQEKLNQLSRDNEELKTEVQELLNNSSLNTSHRDDGDGLESHSLPESFQKSHIVIPEDFESREEMEEFIHSVLSRLEEERDEMSRRFEEERRLHHEHHHHPHPHSTGGSDGVPVEVHEALRVAMEKLQERFTALMQEKVDLKERVEELEHRCIQLSGETDTIGEYIALYQNQRAIMKQRHFEKEQYINMLAKDKEEMKAKLAELQDLVMRLVGERNEWYSRYMSAVSNPGLLSSGEHPHPADGHTDGSAVLDLSTAVEASTAPQSSTDPQTQSQSPERPGSAPLRPTEDGTARQIMQLLQEIQNPQARPAPFLRENPCIPFFYRPDEHDEVKILVV
>1608454_0:001b75_{"pub_og_id":"2880220at2759","og_name":"golgin_A2_","level_taxid":2759,"organism_taxid":"1608454_0","organism_name":"Sinocyclocheilus_anshuiensis","pub_gene_id":"golga2","description":"golgin_subfamily_A_member_2"}
MADQNRQIKLAAAKKKLKEFQQKTTPSTGSAGPKKKRKVKAGVQLDAAADRHSPDNVSQIENILKVMVSDLSLTNGVSQPPFVNNSQDDVDAVDRVSQELEETSAEPVSNPASAINSDNPGLQQKYTGDANGDEHPLEDNRPLSSTESLRQISQQLNGLLSESTTYINGDSGPPTVSEKELETRNQELAVALDSSALTNTQLSSKLETLTKQSQELSDQLQKERKEFEQKFTKEQGAMREQLQVHIQTIGILVSEKSELQTALSYTQQAARHKTGVCELECERERERVCVCVGHNSAFYKFLFSCNEALTSCLRVYVWCFSDLMVDMLGVLASYSITVKELKLFFSKLKGEQGQWPPHAVKLLSVLKCMAQRNGPDSFFSFPGKSAACGPESHMSVCYMNMVCVSNVSEESRQQSSELSEHLKLRVNENNGLKQEVDELRKQLEMADSMLQQFSSQSGSPSEHQQVQLLLEEKHQIEAHAAQLMESVAQLQVERDQYAVQIQEEGHVWKDKTEQLLSQVRLMSEERDSTAAQIQELQEKITELENATALMSKEQEPQAVSQASGPSESELALQETISSLQEERDALSLQYQAQVRDNEQLSRLVQEQEVRLEELERHAERSAEEAQDRLQILEDVQSDKATISRALAQNRDLKDQLAELQNGFVKLTNENMELTSALQSEQHIKKEVARKIGQLQEDLHNAKEQLQEKCGELASAQEHRDQCLAHLQQYMAGYQQLVAEREHLHHQFLQQAQLMDRLQHDVVQGKVQLEQSHVQLQEAQEKLNQLARDNDELKTEVQELLNSSALNTSHRDDGDGLESYSLPESFQKSHIIIPEDFESREEMEEFIHSALSRLEEERDEMSRRFEEERRLHHAVRQQMAAMSHEQQQHHHHHHHSTGGSDGVPVEVHKALRLAMEKLQERFTALMQEKVDLRERLEELEHHCIQLSGETDTIGEYIALYQNQRAIMKQRHYEKEQYISMLAKDKEEMKAKLAELQDLVMRLVGERNEWYSRYMSAVGNPDLLSSGGERLHPADGHTESPAVLELSAAEEASTAPQSSTDPQTQSQSPERPGSAPDGTARQIMQLLQEIQNPQARPAPFLGENPCIPFFYRPDEQDEVKILVV
>72004_0:0044c5_{"pub_og_id":"2880220at2759","og_name":"golgin_A2_","level_taxid":2759,"organism_taxid":"72004_0","organism_name":"Bos_mutus","pub_gene_id":"GOLGA2","description":"golgin_subfamily_A_member_2"}
MWPPLPPPRPGMSEETRQSKLAAAKKKLREYQQKNSPGVPAGAKKKRKIKNGSSPETTTSGDCPSPEDIQDILEVLVSDLNRSNGVAIPPLDKWKAPKDRAAPVTPSADDTVSPGGVPSPSASPPRVTSMASTQNHDADNGSGPIDESTSFSSTEGLRQLSQQLNGLVSESSSYINGEGLASPANIKNLESRYQELSVALDSSNLTNKQLSSKIEELKQENQETLDQLEKEKKEFEQKLAKEQGALREQLQVHIQTIGILVSEKTELQTALAHTQQAARQKAGESEDLANRLQSSRQRVGELERTLSAVSTQQKQADRYNKELTRERDALKLELYKNNKNNEDLKQHNSELEEKLRLLVIEKSAMKLGIEELQKKLEMSELLLQQFSSQPAPDSSQQLQQALEERAQLETHMEQLKDSLRQLQAERDQYVTNLKEENAIWQQKMQQVLEQMSKLKEEKERSVCQAQELETSLAELRNQIAAPPPQEPPAGPSEAEQRLQAETERLQKELESLAGQLQAQVKDNESLSHLNQEQEQRLLELEREAECWGEQAEERKQILETMQSDRTTISRALSQNRELKEQLAELQNGFVRLSNENMEVTSALQSEQHIKKELAKKLGQLQEKLGELKETVEVKGQEVQDLQQQRDEYLNHLQYYVAAYQLHMAACQQLASDKEALHKQVLLQTQLMDRLQHEEVQGKVAMEAARQELQETQERLEAANQQNQQLQAQLTLMAVPGEGDGLESEEQDEEAPRPKLSVPEELESREALVEFFHSALASAEDEQARLRRQLKEQKLHCQRLCHLAATAQDGVEKEAPAPRTGGDSVPAEAHQALQVAMDKLQGRFTELMQEKVDLKERVEELEHRCIQLSGETDTIGEYIALYQSQRAVLKARHQEKEEYISRLAQDKEEMKVKLLELQELVLCLVGERNEWYGKFLAAQNPAGEPTTAPHTCQEPSTADSEGGLQEVSLADTVEPQQGTLPGQTTPENPTAQQIMQLLREIQNPQEHPGLGSNPCIPFFYRADDNDEVKIMVI
>30522_0:0020f7_{"pub_og_id":"2880220at2759","og_name":"golgin_A2_","level_taxid":2759,"organism_taxid":"30522_0","organism_name":"Bos_indicus_x_Bos_taurus","pub_gene_id":"GOLGA2","description":"GOLGA2L5_domain-containing_protein"}
MWPPLPPPRPGMSEETRQSKLAAAKKKLREYQQKNSPGVPAGAKKKRKIKNGSSPETTTSGDCPSPEDIQDILEVLVSDLNRSNGVAIPPLDKWKAPKDRAAPVTPSADDTVSPGGVPSPSASPPRVTSMASTQNHDADNGSGPIDESTSFSSTEGLRQLSQQLNGLVSESSSYINGEGLASPANIKNLESRYQELSVALDSSNLTNKQLSSKIEELKQENQETLDQLEKEKKEFEQKLAKEQGALREQLQVHIQTIGILVSEKTELQTALAHTQQAARQKAGESEDLANRLQSSRQRVGELERTLSAVSTQQKQADRYNKELTRERDALKLELYKNNKNNEDLKQHNSELEEKLRLLVIEKSAMKLGIEELQKKLEMSELLLQQFSSQPAPDSSQQLQQALEERAQLETHMEQLKDSLRQLQAERDQYATNLKEENAIWQQKMQQVLEQMSKLKEEKERSVCQAQELETSLAELRNQIAAPPPQEPPAGPSEAEQRLQAETERLQKELESLAGQLQAQVKDNESLSHLNQEQEQRLLELEREAECWGEQAEERKQILETMQSDRTTISRALSQNRELKEQLAELQNGFVRLSNENMEVTSALQSEQHIKKELAKKLGQLQEKLGELKETVEVKGQEVQDLQQQRDEYLNHLQYYVAAYQLHMAACQQLASDKEALHKQVLLQTQLMDRLQHEEVQGKVAMEAARQELQETQERLEAANQQNQQLQAQLTLMAVPGEGDGLESEEQDEEAPRPKLSVPEELESREALVEFFHSALASAEDEQARLRRQLKEQKLHCQRLCHLAATAQDGVEKEAPAPRTGGDSVPAEAHQALQVAMDKLQGRFTELMQEKVDLKERVEELEHRCIQLSGETDTIGEYIALYQSQRAVLKARHQEKEEYISRLAQDKEEMKVKLLELQELVLCLVGERNEWYGKFLAAQNPAGEPTTAPHTCQEPSTADSEGGLQEVSLADTVEPQQGTLPGQTTPENPTAQQIMQLLREIQNPQEHPGLGSNPCIPFFYRADDNDEVKIMVI
>9749_0:000c8a_{"pub_og_id":"2880220at2759","og_name":"golgin_A2_","level_taxid":2759,"organism_taxid":"9749_0","organism_name":"Delphinapterus_leucas","pub_gene_id":"GOLGA2","description":"GOLGA2"}
MWPPRLPPPRPGMSEETRQSKLAAAKKKLREYQQKNSPGVPAGAKKKRKIKNGSSPEKTTSGGCPSPEDIQDILKVLVSDLNRSNGVAIPPLDKWKAPKDRAAPVTPSADDTVSPGGVPSPCASPPRVTSMASAQNRDADNDPSPVDESTSFSSTESLRQLSQQLNGLVSESPSYINGEGLASCTDIKNLESRYQELSVAMDSSNLTNKQLSSKIEQLKQEKQETLDQLEKEKKEFEKKLVKEQGALREQLQVHIQTIGILVSEKTELQTALAHTQQAARQKAEELEDLANCLRSSRQRVGELERTLSAVSTQQKQADRYNKELTKERDALRLDLYKNNKSNEDLKQQTSELEEKLRVMAKEKAAMQLGMEELQKKVEMSELLLRQFSSQPTADSSQQLQQALNEQAQLETHVERLKDSLAQLQAERDRYVVNMREESAVWQQKTQQLLEQMGKLREEKECSMSQVQELETSLAKLRTEIAVPPPQEPPAGPSEVEQRLQAEAEQLQKELQSLARQLQAQVKDNESLSRLNQEQEQRLLELERAAECWGQQAEERRQILESMQSDRTTISRALFQNRELKEQLAELQNGFVRLSNENMEIASALHSEQHIKKELAKELDQLQGRLGELKETVEVKSQEAQDLQQQRDQYLSHLQRYVAAYQQLASEKAGLQKQALLQTQLVDQLQHEEVQGKVAVQMAHQELQETQERLETANQQNRQLQAQLNLLAVPGEAGGGPDGEEKDEEAPRPKLSVPEELDSRELLVAFFNSALASAEEEQARLRGQLKEEKLRCQRLAHLAAPAQDGAEKEAPASGTRGDSVPAETHQALQVAMDKLQGRFTALMQEKVDLKERVEELEHRCIQLSGETDTIGEYIALYQSQRAVLKARHQEKEEYISRLAQDKEEMKVKLLELRELVLRLVGERNEWYGKFLAAQNPVGGPTTAPPAPQEPGAADDGGLREVSLKDNVDPTQGEALRGQTTPENRTAHQIMQLLREIQNPRECPVLGSSTCIPFFYETDDSDEVKILVV
>75352_0:001bde_{"pub_og_id":"2880220at2759","og_name":"golgin_A2_","level_taxid":2759,"organism_taxid":"75352_0","organism_name":"Megalobrama_amblycephala","pub_gene_id":"125266250","description":"golgin_subfamily_A_member_2_isoform_X1"}
MADQNRQIKLAAAKKKLKEFQQKTIPSTGSAGPKKKRKVKGGDQTDAPADRRSPDNVSQDRVDAVTRVSQELEEASADPVSNPASAINTECVADNAVLQQNYTADANGDEHPLEDKRPLSSTESLRQLSQQLNGLLSDSSTYINGDSDPPTVNEKELETRNQELAAALDSSTLTNTQLASKLETLTKQSQELSDQLQKERKEFEQKFSKEQGAMREQLQVHIQTIGILVSEKSELQTALSYTQQAARQKTAEAEDLSSRLQASKHRVSELERTLSTVSTQQKQFEKHNKELEKERDSLRLEVLRFNNLSEESRQQSSELSEQLKLRVNENNALKQEVDELRKRLEMADDMLQQFSSQSGPPSEHQQVQHLLEEKHQLEAHTAQLMESVAQLQVERDQYAAQIQEEGRVWKDKTEQLLSQVRLMSEERDSTAAQIHELQEKITELENAAALMSKEQELQAASQVSGPSESELALQETVRSLQQERDTLSLQYQAQVRDNEQLSRLVQEQEARLEELERQAERAAEEAQDRLRILEDVQSDKATISRALAQNRDLKDQLAEFQNGFVKLTNENMELTSALQSEQHIKKEIARKIGQLQEDLHNAKEQLLEKSNELASVAEQRDQYLNHLQQYTAGYQQLVAEREHLHKQFLQQAQLMDRLQHDEVQGKVQLEQSHMQLQEAQEKLNQLARDNEELKTEVQELLNSSVLNTSHRDEGDGLESHSLPESFQKSQIVIPQDFESREEMEEFIHSALSRLEDQRDEMSRRFEEERRLHHAARQQMAAMSHEHNLHHHHHHSSETGGSDGVPVEVHEALRVAMDKLQERFTRLMQEKVDLKERLEELEHRCIQLSGETDTIGEYIALYQNQRAIMKQRHFEKEQYINMLAKDKEEMKVKLAELQDLVMRLVGERNEWYSRYMSAVSNPELLPSGGDQPQPADGHMDINSEDSPAVLDMSTAMDVSSSVQSSTDPEIRSQSSERPGSAAELAAGPSLRPREDGTARQIMQLLQEIQNPQARPAPFLGENPCIPFFYRPDEHDEVKILVV
>74869_0:001731_{"pub_og_id":"2880220at2759","og_name":"golgin_A2_","level_taxid":2759,"organism_taxid":"74869_0","organism_name":"Anopheles_maculatus","pub_gene_id":"AMAM018076","description":"GOLGA2L5_domain-containing_protein"}
MADKAEKIAAARKKLKQYQARQKDRDYDPHQSQEPCTEPTPPDIGQAAAALPSQQQSPPSPTNTCYTNSSNPQIGTRHQDDFLNGASFSSVDLAPAPKPSTSTDGTAVSIANYFNSSTYSFAHQPGAVDLFENVEPKLAPVPVPAAQMPLVEASRPPEPPVDASLYNINKLSDEIGNLIANANADLGPQNTILELESEKADLARQLNAEKLENDELRLRLRNHQSVVDELRIENDKLRLENSTRLTVEMGPLQDQLQMQIQAVGVLVGEKAELTASLSKCKSLLQERTAETNELQYRLKDTNATVQKLQGELAEAASHGQRYEQLEQTIASQVGEYQREAERFRKLYEDLQEDIAELRQKLTVRNEEYQAAQQTLEQTRSELGIAKIRIDQLTTDDGQDFNAKIESLTQQNLIKAQQIKDLQEVIKQIGTERDQSSQQYQNYVLHLNKEISNLAEKIQELTDENNRLSKSEETAVRFANELERQIQQQMQKQQSVYEAQQDAKVEPSEGADSQLREEYERLKAELDALRTNYDKLNREKQELMNGNVSKEEQQKSDYETQVKEYEEQIAQLQLTVERLQLDKPDVAKLLAEIESGRVGASRAVTQNQELKYQLEEMQRAFVQISNDKLNLTDKLQTELHLGKEMKANYGNLESELGAIREKLHYKDEEMIRLTHENTELNKQIYQQNQEIDRLRYYESRSNDAATLQRELELQK
>7994_0:0061e6_{"pub_og_id":"2880220at2759","og_name":"golgin_A2_","level_taxid":2759,"organism_taxid":"7994_0","organism_name":"Astyanax_mexicanus","pub_gene_id":"golga2","description":"LOW_QUALITY_PROTEIN:_golgin_subfamily_A_member_2"}
MADQSRQIKLAAAKKKLKEFQQKSGPSPASSAPKKKKKVKGAGQTDGTSTDRHSPDQIENILNVMVSDLSLTNGVALPPLVNSQDRADVGVRDSPVSQMQEDAPSAEPARCSPVSNTSAATNSECLTDNLALQQNCDPDANGDEHSLGENRPLSSTESLRQISQQLNGLLSESPSSYVNGDSGPSPANERELETRNQELAAALDSSTLTNSQLTTKIETLMKQSQELSDQLQKERKDFEQKFVKEQGAMREQLQVHIQTIGILVSEKSELQTALSYTQQAARQKTGEAEELNNRLQASKQRISELERTLSSVSSQQKQIEKHNKDLEKDRDGLRVEVLRLKNVSEEMKQQGSELAEQLKLRVNENSALKMELDDLRKRLEMADVMLQQFSSQSGPASEHQQLQLLLEEKHQLEIHTAQLMESVAQLQRERDQYAEQIQEEGRVWKDRTEQLLTQVTLMSEERDRTAVQIQELQGQITELKNAAALMYQEQETQPISQSSGPSERELALEESLQNLQQEKEALSLQYQAQVRDNEQLSRLVQEQESRLEDLERQAERSAEEAQDKLRILEDVQSDKATISRALTQNRELKDQLAELQNGFVKLTNENMELTSALQSEQHIKKEIARKMGQLQEELHNAKEQLQERMQECSSIQEQRDQYLAHLQQYSNGYQQLATEREHLHKQFLQQTQLMDRLQHDEVQGKVELEQSQLQLQQAQDRLNQLAKDNEQLKTEVQELLNSSALNTSLRDQGDGVESHSLPESFQKSSIAIPEDFESREEMEDFLQSALSRLEGERDEVMRRLEDERRHHQAALQQVAAMSHEHKHHSTCTETGSSGGVPIEVHEALRFAMEKLQERFTGLMQEKVDLKERVEELEHRCIQLSGETDTIGEYIALYQNQRAIMKQKHIEKEEYISMLAKDKEEMKAKLAELQDLVMRLVGERNEWYTRYMSAIHNPDLLPAGEEIVHPAESRMELNAVDSPDSMDMSAAVDLSPDSQARTDLGPVGPSEVTEPPVGPSLRPREDGTARQIMQLLQEIQNPQARPAPFLGENPCIPFFYRPDENDEVKIMVI
>9915_0:002329_{"pub_og_id":"2880220at2759","og_name":"golgin_A2_","level_taxid":2759,"organism_taxid":"9915_0","organism_name":"Bos_indicus","pub_gene_id":"GOLGA2","description":"GOLGA2"}
MWPPLPPPRPGMSEETRQSKLAAAKKKLREYQQKNSPGVPAGAKKKRKIKNGSSPETTTSGDCPSPEDAPKDRAAPVTPSADDTVSPGGVPSPSASPPRVTSMASTQNHDADNGSGPIDESTSFSSTEGLRQLSQQLNGLVSESSSYINGEGLASPANIKNLESRYQELSVALDSSNLTNKQLSSKIEELKQENQETLDQLEKEKKEFEQKLAKEQGALREQLQVHIQTIGILVSEKTELQTALAHTQQAARQKAGESEDLANRLQSSRQRVGELERTLSAVSTQQKQADRYNKELTRERDALKLELYKNNKNNEDLKQHNSELEEKLRLLVIEKSAMKLGIEELQKKLEMSELLLQQFSSQPAPDSSQQLQQALEERAQLETHMEQLKDSLRQLQAERDQYATNLKEENAIWQQKMQQVLEQMSKLKEEKERSVCQAQELETSLAELRNQIAAPPPQEPPAGPSEAEQRLQAETERLQKELESLAGQLQAQVKDNESLSHLNQEQEQRLLELEREAECWGEQAEERKQILETMQSDRTTISRALSQNRELKEQLAELQNGFVRLSNENMEVTSALQSEQHIKKELAKKLGQLQEKLGELKETVEVKGQEVQDLQQQRDEYLNHLQYYVAAYQLHMAACQQLASDKEALHKQVLLQTQLMDRLQHEEVQGKVAMEAARQELQETQERLEAANQQNQQLQAQLTLMAVPGEGDGLESEEQDEEAPRPKLSVPEELESREALVEFFHSALASAEDEQARLRRQLKEQKLHCQRLCHLAATAQDGVEKEAPPRTGGDSVPAEAHQALQVAMDKLQGRFTELMQEKVDLKERVEELEHRCIQLSGETDTIGEYIALYQSQRAVLKARHQEKEEYISRLAQDKEEMKVKLLELQELVLCLVGERNEWYGKFLAAQNPAGEPTTAPHTCQEPSTADSEGGLQEVSLADTVEPQQGTLPGQTTPENPTAQQIMQLLREIQNPQEHPGLGSNPCIPFFYRADDNDEVKIMVI
>37293_0:00212f_{"pub_og_id":"2880220at2759","og_name":"golgin_A2_","level_taxid":2759,"organism_taxid":"37293_0","organism_name":"Aotus_nancymaae","pub_gene_id":"GOLGA2","description":"GOLGA2L5_domain-containing_protein"}
MWPQPRLPPRPAMSEETRQSKLAAAKKKLREYQQRNSPGVPAGAKKKKKIKNGSSPETTNSGDCHSSEDIQDILKVLVSDLNRSNGVALPPLDKWKTPKDNAASLQPSDDTVLPGGVPSPGASLTSMVAPQNHDADNVPNLMDEAKTFSSTESLRQLSQQLNGLVCESTTCVNGEGPASSANLKDLESRYQQLAVALDSSYVTNKQLNVTIEKLKQQNQEITDQLEEEKKECHQKQGALREQLQVHIQTIGILVSEKAELQTALAHTQHAARQKEGESEDLASRLQYSRRRVGELERALSAVSTQQKKADRYNKELTKERDALRLELYKNTQSNEDLKQEKSELEEKLRVLVTEKAGMQLNLEELQKKLEMTELLLQQFSSQCEAPDANQQLQQAMEERAQLEAHLGQVMESVRQLQMERDKYAENLKGESAMWRQRMQQVSEQVHTLREEKEHNMSRVQELETSLAELRNQMAEPPPPEPPAGPSEVEQQLQAETEHLRKELESLAGQLQAQVQDNEGLSRLNREQEERLLELERAAELWGEQAEARRQILETMQNDRTTISRALSQNRELKEQLAELQSGFVKLTNENMEITSALQSEQHVKKELGKKLGELQEKLSELKETVELKSQEAQSLQQQRDQYLGHLQQYVAAYQQQVAAYQQLTSEKEALHNQLLLQTQLVDQLQQQEAQGKAVADMASQELQETQERLEAVSQHNQQLRAQLSLIALPGEGDGLDREDEEEEEVPWPMPSIPEDLESREAMVAFFNSAVASAEEEQAKLRGQLKEQRVRCRRLAHLLASAQEPEAAAPPPGTGGDSVCGETHRALQEAMEKLQSRFMELMQEKADLKERVEELEHRCIQLSGETDTIGEYIALYQSQRAVLKERHREKEEYISRLAQDKEEMKVKLLELQELVLRLVNDRNEWHSRFLAASQNPAAEPSPEAPAPQELGAANQQGDLCEVSLAGSEPAQGETGEGSPRDNPTAQQIMQLLREMQNPRERPGLGSNPCIPFFYRADENDEVKITII
>37293_0:0029f2_{"pub_og_id":"2880220at2759","og_name":"golgin_A2_","level_taxid":2759,"organism_taxid":"37293_0","organism_name":"Aotus_nancymaae","pub_gene_id":"LOC105728868","description":"LOW_QUALITY_PROTEIN:_golgin_subfamily_A_member_2"}
FAHNLTAGFRGHSDVEASVSSRSLPAWGRRLTPRFHSIPEKKECHQKQGALREQLQIHIQTAEILISEKAELQTALAHRQHASRQKEGESEDLASSLQYSRQHVGELEWALFAFTTQQKKADRDNKELTKKRDALRLELYKNSNKDLKQEKSELEKKLRVLVTEKVGMQLNLEELQKKLQVTELLLQQAIGCSPGGVVFANQQLQQGTEEWAQLEAHLGQMRLCGGGMWKEDDPRWPGAAESCSWNSQQGPPRLCSSYKWRQKELESLAGQLQAQVQENERFSHLNQGQEERLLELEWAAELCGEQMELPSSELLPGLDIIIPARGMEPPNHRERMVATEPHSDLATLFMGHPPPVLTPRVFLQMELKSQEAQNLQWQDKYLGHLQQYVAACQQQVAIYQQLTSEKEGLHNQLLLQTQLMDHLQQQTQSKAVAKIACQELQKTQECLEAVSQQNRQPQAQLSLMALPGENTGECSQEEERDSEEEEVPQSMLSPEDLENQEAMVAFFSSAVASTEEQQALLGGQLKEQVVHCQHLAHLLAFTHKKPEVAAPALGTGGNSCGETHWALQAAMEKMQMNDHIMELMQEKVGLKERVEELEHRCIQLLGETDTIGEYIALYQSQRAVLKEQHREKECISRLIQDKEMKVGLAEHPSLVLQFVGYCNEWSGRFLAAAQNPADEPAPGAPAPQELGTANKQSDLFKVSFASSVEPAQGGGESSPCDSLTAQQIMQLLCEMQNPQECPGLGSSPCIPFLYWTDENDEVRITVI
>7955_0:001678_{"pub_og_id":"2880220at2759","og_name":"golgin_A2_","level_taxid":2759,"organism_taxid":"7955_0","organism_name":"Danio_rerio","pub_gene_id":"golga2","description":"golga2"}
MADQNRQIKLAAAKKKLKEFQQKTIPSTGSAGPKKKRKVKGDQTDAPADRRSPENVSQIENILKVMVSDLSLTNGVSQPPFVNSSQERVDVSQELEEAGAEHVSNPASAINTDNSAPQNYPADANGDEHPLENNRPLSSTESLRQLSQQLNGLLSESSTHINGDSDPPAVNEKELETRNQELSAALDSSALTNTQLTSKLETLTKQSQELSDQLQKERKEFEQKFTKEQGAMREQLQVHIQTIGILVSEKSELQTALSYTQQAARQKAAEAEDLSSRLQASKQRVSELERTLSSVSTQQKQHERHNKELEKERDSLRLEIIRFNNVSEESRQQSSELSEQLKLRVNENSALKLELEDLRKRLEMADVMLQQFSSQSGPPSEHQQLQLLLEEKHQLENHATQLMESVAQLQAERDQYAVQMQEDGRVWKDKTEQLLSQVRLMSEERDSTAAQILELQERIMELENTAAVMSTEQEPQASSQLSGPSETELALQETLRSLQEERDALSLQFQAQVRDNEQLSRLVQEQEVKLQELERQAERASEDAQDRLRILEDVQSDKATISRALTQNRELKDQLAELQNGFVKLTNENMELTSALQSEQHVKKEIARKMGQLQEDLHNAKEQLLESSSELTSVQEQRDQYLAHLQQYSAGYQQLLAEREHLQKQFLQQTQLMDRLQHDEVQGKVQLEQSHMQLQEVQEKLSRLVRDNEELKTEVQELLNGSIMNTSHRDEGDGLESQTLPESFQKSQIAIPEDFESREEMKEFIHSVLSRVEAERDEMSRRLEEERRIHQDTRQQLTALSHDHHHHHHHEPHSTCAETDGSEGVPVEVHEALRVAMEKLQERFTKLMQEKADLKERLEELEHRCIQLSGETDTIGEYIALYQNQRAIMKQKHVEKEQYINMLAKDKEEMKTKLAELQDLVMRLVGERNEWYSRYMSAVGNRDLLNSNAEQIHPAERRMEISGVDAPAVLDMSTAMDVSSSPQSSTAEIQSQSSERPAADPISSPSLRPQEDGTARQIMQLLQEIQNPQSRPAPFLGENPCIPFFYRPDEHDEVKILVV
>9733_0:001598_{"pub_og_id":"2880220at2759","og_name":"golgin_A2_","level_taxid":2759,"organism_taxid":"9733_0","organism_name":"Orcinus_orca","pub_gene_id":"GOLGA2","description":"golgin_subfamily_A_member_2_isoform_X1"}
MWPPPFPPTRPGMSEETRQSKLAAAKKKLREYQQKNSPGVPAAAKKKRKIKNGSSPEKTTSGGCPSPEDIQDILKVLVSDLNRSNGVAIPPLDKWKAPKDRAAPVTPSADDTVSPGGVPSPCASPPRVTSMASTQNRDADNDPSPVDESTSFSSTESLRQLSQQLNGLVSESPSYINGEGLASCTDIKNLESRYQELSVAMDSSNLTNKQLSSKIEQLKQEKQETLDRLEKEKKEFEKKLVKEQGALREQLQVHIQTIGILVSEKTELQTALAHTQQAARQKAEELEDLANCLRSSRQRVGELERTLSAVSTQQKQADRYNKELTKERDALRLDLYKNNKSNEDLKQQTSELEEKLRVMAKEKAAMQLGMEELQKKVEMSELLLRQFSSQPTADSSQQLQQALNEQAQLETHVERLKDSLKQLQAERDQYVVNMKEENAVWQQKMQQMLEQMGKLREEKECSMSQVRELETSLAKLRTEMAVPPPQEPPAGPSEVEQRLQAEAEQLQKELQSLAQQLQAQVKDNESLSRLNQEQEQRLLELERAAECWGQQAEERRQILESMQSDRTTISRALFQNRELKEQLAELQNGFVRLSNENMEITSALHSEQHIKKELAKELEQLQGRLGELKETVEVKSQEAQDLQQQRDQYLSHLQQYVAAYQQLASEKAGLQKQALLQTQLMDQLQHEEVQGKVAVQMAHQELQETQERLETANQQNRQLQAQLNLMAMPGEAGGGPDGEEKDEEAPRPKLSVPEELDSRELLVAFFNSALASAEEEQARLRGQLKEEKLRCQRLAHLAAAAQDGAEKEAPASGIGGDSVPAETHQALQVAMDKLQGRFTALMQEKVDLKERVEELEHRCIQLSGETDTIGEYIALYQSQRAVLKARHQEKEEYISRLAQDKEEMKVKLLELRELVLRLVGERNEWYGKFLAAQNPAGEPTTAPPAPQEPGAADDGGLREVSLKDNVDPTQGEALRGQTTPENPTAQQIMQLLREIQNPQECPVLGSSTCVPFFYETDDNDEVKILVV
>9913_0:0023f9_{"pub_og_id":"2880220at2759","og_name":"golgin_A2_","level_taxid":2759,"organism_taxid":"9913_0","organism_name":"Bos_taurus","pub_gene_id":"GOLGA2","description":"GOLGA2L5_domain-containing_protein"}
MWPPLPPPRPGMSEETRQSKLAAAKKKLREYQQKNSPGVPAGAKKKRKIKNGSSPETTTSGDCPSPEDIQDILEVLVSDLNRSNGVAIPPLDKWKAPKDRAAPVTPSADDTVSPGGVPSPSASPPRVTSMASTQNHDADNGSGPIDESTSFSSTEGLRQLSQQLNGLVSESSSYINGEGLASPANIKNLESRYQELSVALDSSNLTNKQLSSKIEELKQENQETLDQLEKEKKEFEQKLAKEQGALREQLQVHIQTIGILVSEKTELQTALAHTQQAARQKAGESEDLANRLQSSRQRVGELERTLSAVSTQQKQADRYNKELTRERDALKLELYKNNKNNEDLKQHNSELEEKLRLLVIEKSAMKLGIEELQKKLEMSELLLQQFSSQPAPDSSQQLQQALEERAQLETHMEQLKDSLRQLQAERDQYATNLKEENAIWQQKMQQVLEQMSKLKEEKERSVCQAQELETSLAELRNQIAAPPPQEPPAGPSEAEQRLQAETERLQKELESLAGQLQAQVKDNESLSHLNQEQEQRLLELEREAECWGEQAEERKQILETMQSDRTTISRALSQNRELKEQLAELQNGFVRLSNENMEVTSALQSEQHIKKELAKKLGQLQEKLGELKETVEVKGQEVQDLQQQRDEYLNHLQYYVAAYQLHMAACQQLASDKEALHKQVLLQTQLMDRLQHEEVQGKVAMEAARQELQETQERLEAANQQNQQLQAQLTLMAVPGEGDGLESEEQDEEAPRPKLSVPEELESREALVEFFHSALASAEDEQARLRRQLKEQKLHCQRLCHLAATAQDGVEKEAPAPRTGGDSVPAEAHQALQVAMDKLQGRFTELMQEKVDLKERVEELEHRCIQLSGETDTIGEYIALYQSQRAVLKARHQEKEEYISRLAQDKEEMKVKLLELQELVLCLVGERNEWYGKFLAAQNPAGEPTTAPHTCQEPSTADSEGGLQEVSLADTVEPQQGTLPGQTTPENPTAQQIMQLLREIQNPQEHPGLGSNPCIPFFYRADDNDEVKIMVI
>30066_0:002b49_{"pub_og_id":"2880220at2759","og_name":"golgin_A2_","level_taxid":2759,"organism_taxid":"30066_0","organism_name":"Anopheles_merus","pub_gene_id":"121599627","description":"golgin_subfamily_A_member_2"}
MADKAEKIAAARKKLKQYQARQKDRDHDPHQPQEGCTEPTPPDIGQPYATTTTATTDAAHPDHPHHQSSSPSPQPSFTSVELTAPKPSTTVDGPPGGSVSIANYFSNNSSNSSSTTNTFAFSHQPGAVDLFENVEPKLAETASPAPIAEVRQPEPPQPAPALPVDASLYNINRLSDEIGNLIANANADLGPQNTILELESEKADLGRQLNAERLENDELRLRLRNNQSLVDELKLEIDRLRLENSTRLTVEMGPLQEQLQMQIQAVGVLVGEKAELTASLGRCKSLLQERSAETDELQRRLQDSTGAVQRLERELAEVKSQGQRYERLEETIASQVGEYQREAERFRKLHDELQDDLAELRQKLTVRNEEYQAAQQSLEQVRSELGLAKVRIDQLTTDDGQDYNAKIESLTQQNLIKAQQIKDLQDVIKQIGTERDQSSQQYQNYVLHLNKEISNLAEKIQELTDENNRLAKSEEAAVRFANELERQIQQQMQRQQSVYVAGQEGLAGEGDGKWREQAEQLTAELDGLRQSYDKLAREKEELMNGNISNEEKQKTDYETQLKQYEEQVADLQLTVERLQLDKPDVAKLLAEIESGRVGASRAVQQNQELKSQLEEMQRAFVQISNDKLNLTDKLQTELHLGKEMKANYGNLETELGAIREKLHYKDEEMIRLAHENTELSKQIYQQNQEIDRLRYYESRSNDAATLQRELELQKRTAEELRRQLREGSETRAVVANGGSEQANAEPHPADSAQLQQEIDTLREEKAELLKALNRFQQDRSQEQAAQNGGTTAAAFDHQSSIVSSIPTIEAMEKLQQRFKRTMLEVAELTEEKQRLEHLVLQLQGETETIGEYITLYQQQRRLLKQKDMERDLQLQQLADDREMMKLKLKELNYLVHRLVQEQQEGGPEQHHDGLHGSSLSHLDASFAANNTTSPSSGASTPSSPMVRANGAEGDYHHEHHHDHDHDHEHQHHSPPLPKVHIKPTETAGRILSLLTDIKEANIPYGSGVQHCSCCSGRLETV
>40151_0:003881_{"pub_og_id":"2880220at2759","og_name":"golgin_A2_","level_taxid":2759,"organism_taxid":"40151_0","organism_name":"Monodon_monoceros","pub_gene_id":"GOLGA2","description":"golgin_subfamily_A_member_2_isoform_X1"}
MWPPRLPPPRPGMSEETRQSKLAAAKKKLREYQQKNSPGVPAGAKKKRKIKNGSSPEKTTSGGCPSPEDIQDILKVLVSDLNRSNGVAIPPLDKWKAPKDRAAPVTPSADDTVSPGGVPSPCASPPRVTSMASAQNRDADNDPSPVDESTSFSSTESLRQLSQQLNGLVSESPSYINGEGLASCTDIKNLESRYQELSVAMDSSNLTNKQLSSKIEQLKQEKQETLDQLEKEKKEFEKKLVKEQGALREQLQVHIQTIGILVSEKTELQTALAHTQQAARQKAEELEDLANCLRSSRQRVGELERTLSAVSTQQKQADRYNKELTKERDALRLDLYKNNKSNEDLKQQTSELEEKLRVMAKEKAAMQLGMEELQKKVEMSELLLRQFSSQPTADSSQQLQQALNEQAQLETHVERLKDSLAQLQAERDRYVVNMREESAVWQQKTQQLLEQMGKLREEKECSMSQVQELETSLAKLRTEIAVPPPQEPPAGPSEVEQRLQAEAEQLQKELQSLARQLQAQVKDNESLSRLNQEQEQRLLELERAAECWGQQAEERRQILESMQSDRTTISRALFQNRELKEQLAELQNGFVRLSNENMEITSALHSEQHIKKELAKELDQLQGRLGELKETVEVKSQEAQDLQQQRDQYLSHLQRYVAAYQQLASEKAGLQKQALLQTQLVDQLQHEEVQGKVAVQMAHQELQETQERLETANQQNRQLQAQLNLLAVPGEAGGGPDGEEKDEEAPRPKLSVPEELDSRELLVTFFNSALASAEEEQAQLRGQLKEEKLRCQRLAHLAAPAQDGAEKEAPASGTRGDSVPAETHQALQVAMDKLQGRFTALMQEKVDLKERVEELEHRCIQLSGETDTIGEYIALYQSQRAVLKARHQEKEEYISRLAQDKEEMKVKLLELRELVLRLVGERNEWYGKFLAAQNPVGEPTTAPPAPQEPGAADDGGLREVSLKDNVDPTQGEALRGQTTPENRTAHQIMQLLREIQNPRECPVLGSSTCIPFFYETDDNDEVKILVV
>62324_0:000901_{"pub_og_id":"2880220at2759","og_name":"golgin_A2_","level_taxid":2759,"organism_taxid":"62324_0","organism_name":"Anopheles_funestus","pub_gene_id":"AFUN007107","description":"A0A182RLI9_ANOFN"}
LKQYQARQKDRDHDPHQSLEPCTEPTPPDIGQAAAEPSHQSPSPQPPSSFGTNNPQIGTLHQDDFNGGSFSSVELSAPKPCNSNDGAAVSIANYFNNSTFAFAHPPGAVDLFENVEPKLAFVPIATTVPVPLVEARQPEPPVDASLYNINKLSDEIGNLIANANADLGPQNTILELESEKADLARQLNAEKLENDELRLRLRNNQSVVDELKIEIDKLRLENSTRVTVELGPLQEQLQMQIQAVGVLVGEKAELTASLGKCKSLLQERTAETDGLQQRLHDANATVQKLQGELNEAKSYGQRYDQLEQTISSQVGEYQREAERFRKLHEDLQEDLAELRQKLTVRNEEYQAAQQTLEQTRSELGLAKIRIDQLTTDDGQDYNAKIESLTQQNLIKAQQIKDLQEVIKQIGTERDQSSQQYQNYVLHLNKEISNLAEKIQELTDENNRLSKSEETAVRFANELERQIQQQMQKQQSVYAGQQETKADACEGDAKLREDHDRLKAELDALRISNDTLNREMQELMNGSVSKENQQKTDYETLVKQYEDQIAQLQLTVERLQLDKPDVAKLLVEIESGRVGASRAVTQNQELKSQLEEMQRAFVQISNDKLNLTDKLQTELHLGKEMKANYGNLESELAAIREKLHYKDEEMIRLAHENTELNKQIYQQNQEIDRLRYYESRSNDAATLQRELELQKRSADELRRQLREGSVSSEPPVLVNGDQAVHEHSSASSQLQQEIDTLRQEKEELLKALNRFQQDRTQDTTEGPPNGVGTFDRQSSIVSSIPTMEAMEKLQQRFKRTMMEVAELTEEKQRLEHLVMQLQGETETIGEYITLYQQQRRLLKQKDMERDLQLQQLADDREMMKLKLKELNYLVHRLVQEQQQDGEHDHESHHHHHHHHHNHHQHHSSLNSSSSNSSGNSNNNSQLDTGSPLANNTSPGTGAPSHDDVATASMEATLPPGADGDYHHSPLPLPKVHIKPTETAGRILSLLIDIKEANIPYGSGVQHCSCCSGRLETV
>93162_0:0014a4_{"pub_og_id":"2880220at2759","og_name":"golgin_A2_","level_taxid":2759,"organism_taxid":"93162_0","organism_name":"Marmota_flaviventris","pub_gene_id":"Golga2","description":"golgin_subfamily_A_member_2_isoform_X1"}
MWPPPTTSPPRPGMSEETRQSKLAAAKKKLREYQQKNSPGVPAGAKKKKKIKNDSSPETTTAGGCHSPEDIQDILKVLVSDLNHSNGVALPPLDKWKAPKDHTAPAPPAADDSVSLGRVPSPGPTLPSLELPQNHDADIGPNIMDETKTFSSTESLRQLSQQLNGLVSESTSYINGEGLSSSANMKDLESRYQELAVALDSSYLTNKQLSSKIEELKQQNQDTLDQLEKEKKACQEKLAKEQGVLREQLQVHIQTIGILVSEKAELQTALAHTQHAARQKAGESEGLAGRLQSSQQRVGELERTLSAVSTQQKKADRHNKELTKERDALRLELYKNNINNEDLKQQNSELEEKLRVVLAEKAAMQLGAEELQKKLEMSELLLQQFSSRSEAPDSNQQLQQAVEERAQLEKHVGQQMELLKQLQVERDHYAENLKGDNAMWQQRMQQMSEQLRTLREEKEQSESRVQELETNLAELRSQMVEPPPVEPPPGPSEAEQQLQADVEQLQKELENLAGQLHAQVQDNNSLSRLNREQEERLLELERAAELWGKQERKQILESMQNDRTTISRALSQNRKLKEQLAELQNGFVRLSNENMEITSALQSEQHVKKELAKKLGQLQEKLGELKETVELKSQEAQGLQQQRDQYLSHLQQYVAAYQQLTSEKEALHKQVLLQTQLMDRLQHEEVQGKLAVEMARQELQETQERLEATSQQNQQLQAQLSLLALPGEVEDEMDEEEKEAAASRPSLTIPEDLDSREAMVVFFNAALANAEEEKARLRRQLREQQTRCRRLAYLEATSQSEPTEQALVPRSGDNCVSGESTEALQMAMEKLQSRFLEVMQEKVELKELVEELEHRCIQLSGETDTIGEYIALYQNQRAVLKERHREKEEYISRLAQDKEEMKVKLLELQELVLRLVGERNEWQGKFLAAAQSPAETTTPEPASPQEFGATDKQGDLQEVSLADSVEPAQGEAGAASPPENHTAQQIIQLLRKIQNPQERLSLGTNPCVPFFYRADDNDEVKIMVI
>93504_0:001c62_{"pub_og_id":"2880220at2759","og_name":"golgin_A2_","level_taxid":2759,"organism_taxid":"93504_0","organism_name":"Ostrinia_furnacalis","pub_gene_id":"LOC114355809","description":"golgin_subfamily_A_member_2-like"}
MDMRAAKLELARKKLRDHQEKKLITTHKSEVDTIDSTSLSQNPSALDNSELTEGNKNVDNNAAKIFDQSEPLDLNVNVTQILVANKRNLEEQVAELQLKCDQLDSDYKAEINNHNNARQQVLFLQNELKDLMDKYGAATENSLLMSEHIKELNNLKTSLTDDNNNLTEQLEFTKSILTSKETENTSLLNQLHFLQNELDCTKLQLQQLTSGSNVLIAHNDAKVDNQELIQKIKNLEELLKGTQKEKDQINTHYEHYVAELNQQLKTTMLKNEEFSKEICNLSNRESSLIDQISEMEIRLQSVQGNHDKTVEITTIDNGELKELHDKCTKAQNELQDCMRKYEELFDLYKKSELRVQELQEEINSNKAHDNLSLTKLTADIASDKIAAQRATEQNKKLKTSIQELEESFVKMSQDKLELTEKLAAEKFLNRELTIKLADIEERSKDLHVKLRAKDEEMIRLQMNYREMEKELENKFNDVKKTYETTTHCDSHGQKESLKEANSLLEANFDNSILDTANNNASLDEIIKKTEKLNIPKEDAMIKLQERFLKIMGEVADLSDEKHNLEHIILQLQNETDTICEYVALYQQQRSLLKKRDEERNAQIKLFQIECDRLKTQLEELSRIILKFAEDKELFAYFQVEHRKNDMEKIRNLLVNLKNNTLIDPKSSLELSNVYPCNCCSGNLIDV
>79684_0:00071e_{"pub_og_id":"2880220at2759","og_name":"golgin_A2_","level_taxid":2759,"organism_taxid":"79684_0","organism_name":"Microtus_ochrogaster","pub_gene_id":"LOC113455939","description":"golgin_subfamily_A_member_2-like"}
TKGLDFAEVGLGVDGARDLQLFPCAFGQVHTLKEEKEHRESQVQELEASLAELRSQTEEPPPPQPPAGPSEVEERLQGEVEQLQKELEKLTGQLRAQVQDNESLSLLNREQEERLLELERAAERWSEQAEERKQILESMQSDGT
>79684_0:000800_{"pub_og_id":"2880220at2759","og_name":"golgin_A2_","level_taxid":2759,"organism_taxid":"79684_0","organism_name":"Microtus_ochrogaster","pub_gene_id":"LOC101983022","description":"golgin_subfamily_A_member_2_isoform_X1"}
MWPPRFPPPHPGMSEETRQSKLAAAKKKLREYQQKNSPGVPAGAKKKKKIKNGSSPEKTTASDCQSPEDIQDILKVLVSDLNRSNGVSLPPLDKRKAPTDCAAPAPPTADDDTMFLGVVPSPDADLTSMASPQSHDAGNCSNLMEETKTFSSTESLRQLSQQLNGLVSETTSYINGEGLVSSNMKELESRYQELAGALDSSYVTNKQLSSTIEELKQQNQDTLDQLEKEKKDYQQKLAKEQGALREQLQVHIQTIGILVSEKAELQTALAHTQQAARQKAGESEDLASRLQSSRQRVGELERTLSTVSTQQKQADRYNKDLTKERDALKLELYKNNKNNEDLRQQNSELEEKLRISVAEKAAAQLGVEELQKKLEMSELLLQQFSSQSEASDSNQQLQHAMEERAQLETHVGQLMESLKQLQMERDQYAETLKGESAMWQQRVQQMAEQVHTLKEEKEHRESQVQELEASLAELRSQTEEPPPPQPPAGPSEVEERLQGEVEQLQKELEKLTGQLRAQVQDNESLSLLNREQEERLLELERAAERWSEQAEERKQILESMQSDRTTISRALSQNRELKEQLAELQNGFVRLTNENMEITSALQSEQHVKKELAKKLGELQERLGELKETVELKSQEAQGLQEQRDQCLSHLQQYAAAYQQHLAAYEQLTSEKEALHKQLLLQTQLMDQLQHEEVQGKMAAEIARQELQKTQERLEATSQENQQLQAQLSLLAIPGEGDVEEEEEEAAPQPSLTIPEDLDSKEAMVAFFNTAIASAEEKQAQLRMQLKEQKARCRSLAPLAAPVQSKLEKEAVVPRSVNDSVSEESNQALHVAMEKLQSRFLEVMQEKVELKERVEELEHCCIQLSGETDTIGEYIALYQNQRAVLKARHLEKEEYINRLAQDKEEMKVKLLELQELVLRLVNERNDWQSKFLAVSQSPADVPTPVPTGSQEFGAVEQQGDLREVSLADSVETTQGDAGAPAPPENHTAQQIMQLLREIQNPQERPGLGSNPCIPFFYRADENDEVKIMVV
>9880_0:0041ae_{"pub_og_id":"2880220at2759","og_name":"golgin_A2_","level_taxid":2759,"organism_taxid":"9880_0","organism_name":"Odocoileus_virginianus_texanus","pub_gene_id":"GOLGA2","description":"GOLGA2"}
MWPPLPPPLLGMSEETRQRKLAAAKKKLREYQQKNSPGVPAGAKKKRKIKNGSSPETTASGDCPSPEDIQDILEVLVSDLNRSNGVALPPLDKWKAPKDCAAPVTPSADDTVSPGNVPSPSASPPRVTSMASIQNHDADNSSGLIDESTSFTSTESLRQLSQQLNGLVSESSSYINGEGLASPANIKNLESRYQELSVALDSSNLTNKQLSSKIEELKQENQETLDQLEKEKKEFEQKLAKEQGALREQLQVHIQTIGILVSEKTELQTALAHTQQAARQKAGESEDLANRLQSSRQRVGELERTLSAVSTQQKQADRYNKELTRERDALKLELYKNNKSNEDLKQQNSELEEKLRLLVIEKSAMQLGMEELQKKLEMSELLLQQFSSQPASDSSQQLQQALEERAQLETHVEQLKDSLKQLQAERDQYVMNLKEENAIWQQKMQQVLQQMSKLKEEKERSVSQAQELETSLAELRNQIAAPQPQEPPAGPSEAEQWLQAETERLQKELESLAGQLQAQVKDNESLSHLNQEQEQRLLELEREAECWGEQAEERKQILESMQSDRTTISRALSQNRELKEQLAELQNGFVRLSNENMEITSALQSEQHIKKELTKKLGQLQEKLGELKETVEVKGQEVQDVQQQRDVYLNHLQQYVAAYQQHVAAYQQLALEKEVLHKQVLLQTQLLDRLQREEVQGKVAMEVARQELQETQERLEAANQQNQQLQAQLTLMAVPGEAGDGLDSEKQDEEAPRPKLSVPEELESREALVEFFHSALASAEDEQARLRGQLKEQKLRCQRLSHLAAAAQDGVEKETPAPRIGGDSVPAEAHQALQVAMDKLQGRFTELMQEKVDLKERVEELEHRCIQLSGETDTIGEYIALYQSQRAVLKARHQQKEEYISRLAQDKEEMKVKLLELQELVLCLVSERNEWYGKFLAAQNPAGGPTTAPPTYQEPGTADNEGGLQEVSLADNVESPQGALPGQATPENPTAQQIMQLLREIQNPQEHPGLGSNPCIPFFYRADDNDEVKIMVI
>7394_0:001aa2_{"pub_og_id":"2880220at2759","og_name":"golgin_A2_","level_taxid":2759,"organism_taxid":"7394_0","organism_name":"Glossina_morsitans","pub_gene_id":"GMOY006560"}
MPEESKAKKLAAARRKLKEYQQRGSSTPTVSSLINESIPNSNISSNISERSLSESQLNGSNVTPPSNIESEAGDLANTDVISYFSSHESLVAAQPENLTNNNLTSSPVKEEIVQDHTTSTINAIQILISEKAQLTSELNKYRTLSKEKDLELEELKVQHSNGNKRLEELQSILKAQQKNIEQQRFHNAELQHELAQTRGISEDQITHLNELKTQLEIKDKNVGDLNSEYRAKCSELELAQLRIRQLSDENNINKDNRVETLTQTQFMYEQQIRDLQAMVQQLTQDKEQANTQYQTYVQQLNSQVQQLNERNGELTDETTKQAERERQLVEHVQQLEKEIQKNLSRQDEFKRKNQKVSRIKDTCVLKSTGNILQESDTEQQLKQLEERVSDYEFERHEFQLKIKSQEDRLEALQRDLEQKQEEVYELQAHLDQMESDQPDKKKLLATMESDKIAASRALMQNADLKKQLDELERRFVQLTNDKAELMNRLDSEQYNNREMQTTYKTMQDRLQNIDERFKFKDEEMIRLSHENEELRRQNEILQRMEKRKLREDEKSNAEDSSDILEKQTEFQCEYHDEHVHKDMGLNKEAYYHHHAHQHHHQFENPSEHDSCQEITEECIVDFKESVEEPAISPAPSSSHLATEEAVEKLQQRFTKLMSQVADLTEEKQRLEHIVLQLQGETETIGEYIALYQTQRRMLKQREYERAAQTQLLQAERQQMHERLALLNNLVSRLGVELPKQKSTQQAEPPEIFETSVDSAIKSAVEPQPCIKNLTSPESQEILTKIHNIITEIEENTKELPSIKHTVDHFNCCMGKFEVV
>10116_0:001391_{"pub_og_id":"2880220at2759","og_name":"golgin_A2_","level_taxid":2759,"organism_taxid":"10116_0","organism_name":"Rattus_norvegicus","pub_gene_id":"LOC102554600","description":"golgin_subfamily_A_member_2-like"}
MDSKSNEDLRQQNSELEEKLRVLVAEKAASQLGAGELQKKLEMSELLLQQLTLLWGALQQNSIDSQTQASGGNEQLQQAIEERSQLESHVGQIPSVGQLPFSEKLQSPEPPPGPSKAEEWLQGEVEQLQKELEGLTGQLRAQVQDNESLSHLNREREGRLLELESEAQQWSEQILESMQSDRTTISRALSQNRELKEQLAELQNGFFRLVRSLQALLAYREHTHPFWSAPAEDGVLSASR
>10116_0:001837_{"pub_og_id":"2880220at2759","og_name":"golgin_A2_","level_taxid":2759,"organism_taxid":"10116_0","organism_name":"Rattus_norvegicus","pub_gene_id":"Golga2","description":"Golga2"}
MWPPRFPPPRPGMSEETRQSKLAAAKKKLREYQQKNSPGVPAGAKKKKKIKNGHSPERTSASDCQSAENIQDILKVLVSDLNRSNGVSLPPLDKRKVPTDHTAPAPPSTAAATMFLGVVPSPDADLIQSHDAGNCSNLMEETKTFSSTESLRQLSQQLNGLVSESTSYINGEGLTSSNMKELESRYQELAVALDSSYVTNKQLSSTIEELKQQNQDTLDQLEKEKKDYQQKLAKEQGALREQLQVHIQTIGILVSEKAELQTALAHTQQAARQKAGESEDLASRLQSSRQRVGELERTLSTVSTQQKQADRYNKDLTKERDALKLELYKNGKSNEDLRQQNSELEEKLRVLVAEKAAAQLGAEELQKKLEMSELLLQQFSSQSEASGSNEQLQQAMEERAQLESHVGQLMESLKQLQVERDQYAENLKGESAMWQQRVQQMAEQVHALKEEKEQRESQVQELEASLAELRSQMEEPPPPEPPTGPSEAEERLQGEVEQLQKELEGLTGQLRAQVQDNESLSHLNREQEGRLLELEREAQHWSEQAEERKQILESMQSDRTTISRALSQNRELKEQLAELQNGFVRLTNENMEITSALQSEQHVKKELARKLGELQERLGELKETVELKSQEAQGLQEQRDQCLSHLQQYAAAYQQHLTAYEQLTSEKEALHKQLLLQTQLMDQLQHEEVQGKMAAEMARQELQEAQERLKASSQENQQLQAQLSLLVLPGEEETAYSNCLPPGDMDQEEQDEEVPQPSLTIPEDLVSREAMVAFCNAAIARAEEEQARLRVQLREQKARCRSLAHLAAPVQSKLEKEAVVPRDMGDSVSEESNQALHVAMEKLQNRFLEVMQEKVELKERVEELEHCCIQLSGETDTIGEYIALYQNQRAVLKARHLEKEEYISRLAQDKEEMKVKLLELQELVLRLVNERNEWQGKFLAVSQNPADVPAPVPTGSQEFGAADQQGDLREVSLADDTEPAQGEAGVPAPQENPTAQQIMQLLREIQNPQERPGLGSNPCIPFFYRADENDEVKIMVI
>180454_0:002e04_{"pub_og_id":"2880220at2759","og_name":"golgin_A2_","level_taxid":2759,"organism_taxid":"180454_0","organism_name":"Anopheles_gambiae_str._PEST","pub_gene_id":"AgaP_AGAP011337","description":"AGAP011337-PA"}
TTTDAAHPDQHQPSSPSPQPSFTSVELTAPKPSTTVDGPPGGSVSIANYFSNSSSSNSTNTFAFSHQPAPALPVDASLYNINRLSDEIGNLIANANADLGPQNTILELESEKADLGRQLNAERLENDELRLRLRNNQSLVDELKLEIDRLRLENSTRLTVEMGPLQEQLQMQIQAVGVLVGEKAELTASLGRCKSLLQERSAETDELQRRLQDSASAVQRLERELTEAKSQGQRYERLEETIASQVGEYQREAERFRKLHDELQEDLAELRQKLTVRNEEYQAAQQSLEQVRSELGLAKVRIDQLTTDDGQDYNAKIESLTQQNLIKAQQIKDLQDVIKQIGTERDQSSQQYQNYVLHLNKEISNLAEKIQELTDENNRLAKSEEAAVRFANELERQIQQQMQRQQSVYVAGQEGPAGEGDGKWREQAEQLTAELDGLRQSYDKLAREKEELMVCKTDYEAQLKQYEEQVADLQLTVERLQLDKPDVAKLLAEIESGRVGASRAVQQNQELKSQLEEMQRAFVQISNDKLNLTDKLQTELHLGKEMKANYGNLETELGAIREKLHYKDEEMIRLAHENTELSKQIYQQNQEIDRLRYYESRSNDAATLQRELELQKRTAEELRRQLREGSETRAVVANGDSEQAIAQSHPVDSAQLQQEIDTLREEKAELLKALNRFQQDRSQEQAGQNGGTTAAAFDHQSSIVSSIPTIEAMEKLQQRFKRTMLEVAELTEEKQRLEHLVLQLQGETETIGEYITLYQQQRRLLKQKDMERDLQLQQLADDREMMKLKLKELNYLVHRLDYHHEHHHDHDHDHDHQHHSPPLPKVHIKPTETAGRILSLLTDIKEANIPYGSGVQHCSCCSGRLETV
>10047_0:00009d_{"pub_og_id":"2880220at2759","og_name":"golgin_A2_","level_taxid":2759,"organism_taxid":"10047_0","organism_name":"Meriones_unguiculatus","pub_gene_id":"Golga2","description":"golgin_subfamily_A_member_2_isoform_X1"}
MWPPRFPPPRPGMSEETRQSKLAAAKKKLREYQQKNSPGVPAGAKKKKKIKNGSSPERNTAHGCQSPGDIQDILKVLVSDLNRSNGVSLPPLDKRKAPTDHTAPAPPTADDDTMFLSVVPSPDANLASVASPQSHDAGNCSNLMEETKTFSSTESLRQLSQQLNGLVSESTSYINGEGLTSSNMKELESRYQELAVALDSSYVTNKQLSSTIEELKQQNQDTLDQLEKEKKDYQQKLAKEQGALREQLQVHIQTIGILVSEKAELQTALAHTQQAARQKAGESEDLASRLQSSRQRVGELERTLSTVSTQQKQADRYNKDLTKERDALKLELYKNNKNNEDLRQQNSELEEKVRVLVAEKTAAQLGVEELQKKLEMSELLLQQFSSQSEASDSNQQLQHAMEERAQLETHVGQLMESLKQLQMERDQYAENLKGESAMWQQRIQQMAEQVHTLKEEKQHRESQVQELESSLAELRRQMEEPPPPEPPAGPSEVEERLQGEVEQLQKELESLTGQLRAQVQDNESLSHLNQEQEGRLLELEREAQRWSEQAEERKHILESMQSDRTTISRALSQNRELKEQLAELQNGFVRLTNENMEITSALQSEQHVKKELAKKLGELQERLGELKETVELKSQEAQGLQEQRDQCLSHLQQYAAAYQQHLAAYEQLTSEKESLHKQLLLQTQLMDQLQHEEVQGKMAAEMARQELQQAQEHLEATRQENQQLQAQLSLLALPGDGDVDQEEQDEEVPRPILTIPEDLDSREAMVAFFNAAIASAEEAQARLRVQLREQKARCRSLAHLATPVQSKLEKEAVVPGNVGDSASEENNQALRVAMEKLQNRFLEVMQEKVELKERVEELEHCCIQLSGETDTIGEYIALYQNQRAVLKARHLEKEEYISRLAQDKEEMKVKLLELQELVLRLVSERNEWQGKFLAVSQNSVDVPTPGPTGSQEFGAADQQGDLREVSLADNVEPVQGEAGTPAPHENATAQQIMQLLREIQNPQERPGLGSNPCIPFFYRADENDEVKIMVV
>7111_0:0027bd_{"pub_og_id":"2880220at2759","og_name":"golgin_A2_","level_taxid":2759,"organism_taxid":"7111_0","organism_name":"Trichoplusia_ni","pub_gene_id":"LOC113501252","description":"LOC113501252"}
MEDRAAKLALARKKLKDHQEKKSFGIQKDDIDNSVATENAANCNVQSVPKGDEECFIHPDNKNSEVFETIGTVDMNTTKPIETDPSPPVPSSQTDINVTEILISNKRNLELQVHDLQSKLGQLELNHALVINEYKACNKKVHELENELKDINNKHLIVAQEISIKDAKISELSSVKSLLSEENSNLIEQLEFTKTLVSAKEAETNSLHSQLYNLQNQYDVILLQLQQLTNGSPDCQPNKKASHTENTEALTQKISNLEQQMSSLQKERDQMNLHYEHYVAELNEQLKAVMKKNEDLIREVDNLSNRENSLIEQISDMEIRIQNYKLDKYKIQENHDTDILKDLQDELNVTQEKLNKLKSEHEELQNQYSESIAKVKELSEVKETECNHENISLSKLNADMASDKVAAQRATEQNKKLKQDLQGLEDDFIKMSKDKLELTEKITAEKYLNRELTIKLSEVEEKAKEMQIKLKAKDDEMIRLQSSYRDMEKQCELLINLGKSSSTTVQETVDNSSTKGETETVNDDEEEEHLLNSNHKSLTEQIDDKNSLRLQKEDAMLKLQDRFLKIMGEVADLSDEKHRLEHIILQLQNETETICEYVALYQQQRSLLKRRDEERSAQLKVFQQECGKLQSELEELTGILARFADDKELASYFLTESKRKDMERVMTLLSNLKNNSLIDPRKKNIDFKNFYPCNCCSGKLIEV
>8524_0:003591_{"pub_og_id":"2880220at2759","og_name":"golgin_A2_","level_taxid":2759,"organism_taxid":"8524_0","organism_name":"Zootoca_vivipara","pub_gene_id":"GOLGA2","description":"golgin_subfamily_A_member_2_isoform_X1"}
MADGSRQSKLASAKKKLKEYQQKNSPGSAAGAKKKRKGKEGSRPETPTNDGRESPENIQNILKVLVSDLNRSNGVAIPSLDKRKAYCDGDVSAHNAEQLAAGVHMLSNSNSLPSSAAPSPGSMQLLQICDTDHKNSLEENRSPSLADSLRQLSEQLNGMVNQPTAYVNGENATSSTDMKEMATRYQELAVALDSSNLTNKQLSTKIEELKQQNQEIMNQLEKEKKGFEQKFSKEQAALREQLQVHIQTIGILVSEKSELQTALAHTQQAARQKAGEAEDLATRVQSCRQRISELEHTLSSLSTQQKQTDKHNKELAKERDGLKLEVYKQSKNSEEFKQQNSELSEKLRTLISENSAMKLDVEDLHKKLEMAELMIQQFANQPGIPDATQQLQMALEERANLETQISQMSESIQQLQTERDQYVQKLKEEGGIWQQRVQLLSDQVQALAEEKDLSTTRIQELEANLSELISSQAVVKPLESDPAPHLGPTEAELRLQEELIRLQEEKEELRGQCQAQMRDNEQLSRLNQEQEEQLQELEKTVQRYSEETVDRQQILENMQSDKATISRAMTQNRELKEQLAELQNGFVKLTNENMEVTSALQSEQHVKKELAKKIGELQEKLAELKETEAQKTQEAQALQEQRDQYYNHLQQYTAAYQQLATEKEELHKQYLLQTQLMDRLQHEEVQGKVAVEMHFKELQEAKESLEMISKENKELQAQVSQLMAELDARMLPRVQGDGVETEETVEELKTPALTIPDNFESREEMVAFLTSVMSEAETEREEMRQQLSEQRRQCRGLLKQIAILRKEQQLHVASGGDSAADSVPGEVHEALKSAMEKLQSRFTDLMHERAELKDRVEELEHRCIQLSGETDTIGEYIALYQSQRAILKQRHREKEEYISRLAQDKEEMKMKLLELQELVMRLVGEKNEWYIKYMEMAQNVDPQSGPKSEAALTAVRHVELNAADGEGLREVSLADEPELESTASQSHPSHTDNKAPQPASQDPTAKQIMHLLREIQNPRDRLGSLLQNPCIPFFYRADENDEVKIMVV
>7396_0:00228e_{"pub_og_id":"2880220at2759","og_name":"golgin_A2_","level_taxid":2759,"organism_taxid":"7396_0","organism_name":"Glossina_fuscipes","pub_gene_id":"119639700","description":"golgin_subfamily_A_member_2_isoform_X2"}
MPEESKAKKLAAARRKLKEYQQRGSSTPTVSSLINESIPNSNISSNISERSLSESQLNGSNATPPSNIESEAGDLANTDVISYFSSHESLVVAQPENLTNNNLTSSPVKEDMVQDHTTSTINAIQILINEKAQLTSELNKYRTLSKEKDLELEELKVQHSNVNKRLEELQCILKEQQKHVEQERFHNAELQHELAQTRGISEDQITHLNELKIQLDIKDKNLGDLNSEYRAKCSELELAQLRIRQLSDENNINKDNRVETLTQTQFMYEQQIRDLQAMVQQLTQDKEQASTQYQTYVQQLNSQVQQLNERNGELTDETTKQAERERQLVEHVQQLEKEIQKNLSRQDEFKRKNQKDTDTQQQLKELEERISDYEFERHEFQLKIKSQEDRLETLQRDLEHKQEELYALQGHLDQMESDQPDKKKLLATMESDKVAASRALMQNADLKKQLDELEGRFVQLTNDKAELMNRLDSEQYNNREMQTNYKTMQNRLQNIDERFKFKDEEMIRLSHENEELRRQNEILQRMEKGKVREEEKTNAEDGSDILEKRPEFQYDYHEEHVHKNMGLNKEAFYHHHADQHHHQFENTSMHDSCQEVTEECLVDFKESMEETAISPAPSSSHLATEEAVEKLQQRFTKLMSQVADLTEEKQRLEHIVLQLQGETETIGEYIALYQTQRRMLKQREYERAAQTQLLQTERQRMHERLALLNNLVSRLGVELPKQKLTQQVEPHETLEKSVDSAIKSTVEQQPCINNLTPPESQEILAKIHNIITEIEENTKELPSIKHTVDHFNCCMGKFERC
>30640_0:003f1a_{"pub_og_id":"2880220at2759","og_name":"golgin_A2_","level_taxid":2759,"organism_taxid":"30640_0","organism_name":"Sciurus_carolinensis","pub_gene_id":"124964401","description":"golgin_subfamily_A_member_2-like_isoform_X1"}
MWPPLLPPPRPDMSEETRQSKLAAARKKLREYQQKNSPGVSAGAKKKKKIKNGGSPETTTAGGCHSPEDIQDILKVLVSDLNHSNGVALPPLDKWKAPKDHTAPAPPAVDDTVSPGRVPSPEPTVPNLGSPQNHDANIAPNLMDETKTFSSTESLRQLSQQLNGLVSESPSYINGEGLSSSANMKDLENRYQELAVALDSSYLTNKQLSSKIEELKQQNQDTLDQLEKEKKACQEKLAKEQGALREQLQVHIQTIGILVSEKAELQTALAHTQHAARQKAGESEGLAGRLQSSRQRVGELERTLSAVSTQQKKADRHNKELTKERDALRLELYKNNINNEDLKQQNSELEERLRVLLAEKAAMQLGVEELQKKLEMSELLLQQFSSQSEAPDSNQQLQQAAEERAQLEKHVGQLTDSLKQLQVERDHYAESLKGESAMWQQRMQQMSEQMRILREEKEQSESEVQELKTNLEELRSQMVEPPPPEPPAGPSEEEQRLQAEAEQLQKELENLAGRLHAQVQDNDNLSRLNQEQEERLLELERAAELWGEQAEERKQILESMQNDRTTISRALSQNRELKEQLAELQNGFVRLTNENMEMTSALQSEQHVKKELAKKLGQLQEKLGELKETMELKSQEAQGLQQQRDQYLSHLQQYVAAYQQHMAAYQLLTAEKEALQKQVLLQSQLMDRLQHEEVQGKMAMEVARQELQETQERLEATSQQNQQLQAQLSLLALPGEGDEMVEEEEAADEETSQSSVTIPEDLDSQEAMVAFFNEALASAEREKARLRRQLREQQARYRRLAHLAAPTQREPTVQTLVPTPGDNSVSGESPQALREAMEKLQGRFLEVMQEKVELKERVEELEHRCIQLSGETDTIGEYIALYQNQRAMLKERHREKEEYISRLAQDKEEMKVKLLELQELVLRLVGERNEWQGKFLAAAESPVEEPTPGPESSQEFGATDKPADLREVGLADMEPAQGEAGLASPPENITAQQIMQLLREIQNPQERLGLGTNPCVPFFYRADDNDEVKIMVI
>176946_0:00271e_{"pub_og_id":"2880220at2759","og_name":"golgin_A2_","level_taxid":2759,"organism_taxid":"176946_0","organism_name":"Python_bivittatus","pub_gene_id":"GOLGA2","description":"golgin_subfamily_A_member_2"}
MVSQPTAYVNGENILPSTDMKEMAKQQNQEAVNGLEKEKKGFEQKFAKEQAALREQLQVHIQTIGILVSEKSELQTALAHTQQAARQKAGEAEDLAARLQSSRQRVSDVEYTLSSLSTQQKQGEKQNKELTKERDNLKLEVYKQSKTSEELKQQNSELSEKLHSLISENSAMKLDVEDLHKKLEMAELVIQQFSSQPGISDATQQLQMALEERANLETQIAQLSESFQQLQAERDQYVLRLKEEGGIWQQRVELLSEQVRALMGEKELSGTRIQELEANLSELLSSQPVAKPQDSQPLPAAGPSQTELRLQEELARLEKEKEELLGQWQTQVRDNEQLSHLNREQEERLQELEKTLQRYSEEAVDRQQILEDMQSDKVTISRALTQNRELKEQLAELQNGFVKLTNENMEVTSALQSEQHVKKELAKKLGELQEKVVDFKETVAQKTHEAQALQEQRDQYFTHLQQYTAAYQQLATEKEELQKQYLLQTQLMDRLQHEEVQGKVTAEMHFKELQRAKESLESFSKENKELQAQVSQLMAELDERMLPRAQGDGVEAEELLEDPTTSQLSIPEDFESKEEMVAFLTSAMSQAEAEREEMRQQLAEKKRQCRGLLQQVATLRKEQQLPLASTGGSAADSVPGEVHEALKSAMEKLQFRFMDLMREKAELRERVEELEHRCIQLSGETDTIGEYIALYQSQRAILKQRHREKEEYISRLAQDKEDMKMKLLELQELVMRLVSERNDWYTKYMVATQMVEPRPAPESDAGLKADGLLESNTSEVAGLREVNLMDEPEQEAMALQSRLSHGDAKGPQPAPQDPTAKQILQLLREIQNPRDRLGSLLENPCIPFFYRVDENDEVKIMVV
>9515_0:003bd0_{"pub_og_id":"2880220at2759","og_name":"golgin_A2_","level_taxid":2759,"organism_taxid":"9515_0","organism_name":"Sapajus_apella","pub_gene_id":"GOLGA2","description":"GOLGA2"}
MWPQPRLPPRPAMSEETRQSKLAAAKKKLREYQQRNSPGVPAGAKKKKKIKNGSSPETTNSGDCHSSEDIQDILKVLVSDLNRSNGVALPPLDKWKTPKDNAASLQPSDDTVLPGSVPSPGASLTSMVVPQNHDADNVPNLMDETKTFSSTESLRQLSQQLNGLVCESTTCVNGEGPASSANLKDLESRYQQLAVALDSSYVTNKQLNVTIEKLKQQNQEITDQLEEEKKECHQKQGALREQLQVHIQTIGILVSEKAELQTALAHTQHAARQKEGESEDLASRLQYSRRRVGELERALSAVSTQQKKADRYNKELTKERDALRLELYKNTQSNEDLKQEKSELEEKLRVLVTEKAGMQLNLEELQKKLEMTELLLQQFSSQCEAPDANQQLQQAMEERAQLEAHLGQVMESVRQLQMERDKYAENLKGESAMWRQRMQQVSEQVHTLREEKERSMSRVQELETSLAELRNQMAEPSPPEPPAGPSEVEQQLQAETEHLRKELESLAGQLQAQVQDNEGLSRLNREQEERLLELERAAELWGEQAEARRQILETMQSDRTTISRALSQNRELKEQLAELQSGFVKLTNENMEITSALQSEQHVKKELGKKLGELQEKLSELKETVELKSQEAQSLQQQRDQYLGHLQQYVAAYQQQVAAYQQLTSEKEALHNQLLLQTQLVDQLQQQEAQGKAVADMASQELQETQERLEAVSQQNQQLRAQLSLIAHPGEGDGLDREDEEEEEEEVPWPMPSIPEDLESREAMVAFFNSAVASAEEEQAKLRGQLKEQRVRCRRLAHLLASAQEPEGAAPPPETGGDSVCGETHRALQEAMEKLQSRFMELMQEKADLKERVEELEHRCIQLSGETDTIGEYIALYQSQRAVLKERHREKEEYISRLAQDKEEMKVKLLELQELVLRLVNDRNEWHSRFLAAAQNPADKPNPGAPAPQEVGAANQQGDLCEVSLAGSEPAQGETGEGSPRDNPTAQQIMQLLREMQNPRERPGLGSNPCIPFFYRADENDEVKITII
>1706337_0:003122_{"pub_og_id":"2880220at2759","og_name":"golgin_A2_","level_taxid":2759,"organism_taxid":"1706337_0","organism_name":"Neophocaena_asiaeorientalis_asiaeorientalis","pub_gene_id":"GOLGA2","description":"GOLGA2"}
MWPPRLPPPRPGMSEETRQSKLAAAKKKLREYQQKNSPGVPAGAKKKRKIKNGSSPEKTTSGGCPSPEDAPKDRAAPVTPSADDTVSPGGVPSPCASPPRVTSMASTQNRDADNDPSPVDKSTSFSSTESLRQLSQQLNGLVSESPSYINGEGLASCTDIKNLESRYQELSVAMDSSNLTNKQLSSKIEQLKQEKQETLDRLEKEKKEFEKKLVKEQGALREQLQVHIQTIGILVSEKTELQTALAHTQQAARQKAEELEDLANCLRSSRQRVGELERTLSAVSTQQKQADRYNKELTKERDALRLDLYKNNKSNEDLKQQTSELEEKLRVMAKEKAAMQLGMEELQKKVEMSELLLRQFSSQPTADSSQQLQQALNEQAQLETHVERLKDSLEQLQAERDRYVVNMREENAVWQQKTQQLLEQMGKLREEKECSMSQVQELETSLAKLRTEIAVPPPQEPPAGPSEVEQRLQAEAEQLQKELQSLARQLQAQVKDNESLSRLNQEQEQRLLELERAAECWGQQAEERRQILESMQSDRTTISRALFQNRELKEQLAELQNGFVRLSNENMEITSALHSEQHIKKELAKELDQLQGRLGELKETVEVKSQEAQDLQQQRDQYLSHLQRYVAAYQQLASEKAGLQKQALLQTQLVDQLQHEEVQGKVAVQMAHQELQETQERLETANQQNRQLQAQLNLMAVPGEGGGPDGEEKDEEAPRPKLSVPEELDSRELLVAFFNSALASAEEEQARLRGQLKEEKLRCQRLAHLAAPAQDGAEKEVPASGTRGDSVPAETHQALQVAMDKLQGRFTALMQEKVDLKERVEELEHRCIQLSGETDRIGILYQSQRAVLKARHQEKEEYISRLAQDKEEMKVKLLELRELVLRLVGERNEWYGKFLAAQNPAGEPTTAPPAPQEPGAADDGGLREVSLKDNVDPTQGEALRGQTTPENRTAHQIMQLLREIQSPRECPVLGGSTCIPFFYETDDNDEVKILVV
>13632_0:003228_{"pub_og_id":"2880220at2759","og_name":"golgin_A2_","level_taxid":2759,"organism_taxid":"13632_0","organism_name":"Lucilia_sericata","pub_gene_id":"119613585","description":"golgin_subfamily_A_member_2"}
MPEESKESKAKKLAAARKKLKEYQQRGTGSGIQTTGSYAYADSATNSGHVSSNISERSESELQLNGSVNDIAQTESVNEVETTNIQQKEEHLPMENVNYFAMEQPIVKAEENEADNSIKPSTMNEETFPEGSQNINAIQVLITEKSQLTMELNRFRTLCREKDLEMEELRVQHNNAAKRVEELTQRQVDIQKQQEQQRLHNAELQHKLAQARAAQEDNAQHINELQQQLTLRDERLKQLESDFKEKSNELEMSQLRIRQLSDENNITKDNRVESLTQTQFMYEQQIRDLQAMVQQLTQDKEQANTQYQTYVQQLNAQIQQLTERNNELMDESSKLQEREKQWVDHIQQMEKEIQKNISRQAEVKEEKEKISSPDVSPANEQQLKTLQERLDEFDSERYEFQLKIKSQEDRLASLQQELKQKDIELEQLREHLENVTSEQPDKTKLLATMESDKVAASRALSQNVELKKQLDELELRFVQLTNDKADLMTRLDSEQYTNREMHTNYAAMEERLRTIDERFKFKDEEMIRLSHENEELKKKLENKKIYNNEEENERYEHDHHDHEHHDEHDHGHHDHGDHDHGNHGHNHGHDDQGNKKHDQDHENHKHNHDHDHHKHDHNHDHSKHDYSEEHKHEHDCHDHHHHEHADHDRADHESCQEATEENITNTTLQQTPITHKKPVQPTTGHTTTPRIATEEAVEKLQQRFTQLMTQCADLTEEKQRLEHLVMQLQSETETIGEYIALYQTQRRILKQREYEKAAQTAMLQAEREQMRERLTMLNNLVNSLGMELPQKQHLKQQINEALTQQNAININTTYSPNIENNTIDSSESSSPLNQTTTAATTAKDLNSPESQQILHKIQDIITEIKENTKELPTISHSVDHLNCCSGKFEVV
>13632_0:003693_{"pub_og_id":"2880220at2759","og_name":"golgin_A2_","level_taxid":2759,"organism_taxid":"13632_0","organism_name":"Lucilia_sericata","pub_gene_id":"119615096","description":"cyclic_AMP-responsive_element-binding_protein_5-like"}
MAIMIISRSYDQGNKKHDQDHENHKHNHDHDHHKHDHNHDHSKHDYSEEHKHEHDCHDHHHHEHADHDRADHESCQEATEENITNTTLQQTPITHKKPVQPTTGHTTTPRIATEEAVEKLQQRFTQLMTQCADLTEEKQRLEHLVMQLQSETETIGEYIALYQTQRRILKQREYEKAAQTAMLQAEREQMRERLTMLNNLVNSLGMELPQKQHLKQQINEALTQQNAININTTYSPNIENNTIDSSESSSPLNQTTTAATTAKDLNSPESQQILHKIQDIITEIKENTKELPTISHSVDHLNCCSGKFEVV
>61156_0:000c4d_{"pub_og_id":"2880220at2759","og_name":"golgin_A2_","level_taxid":2759,"organism_taxid":"61156_0","organism_name":"Arvicanthis_niloticus","pub_gene_id":"Golga2","description":"golgin_subfamily_A_member_2_isoform_X1"}
MWPPRFPPPRPGMSEETRQSKLAAAKKKLREYQQKNSPGVPAGAKKKKKIKNGHSPERSTASDCQSPENIQDILKVLVSDLNRSNGVSLPPLDKRKVPTDHTAPAPPTAATDTMFLGVPSTDADLTQSHDAGNCSNLMEETRTFSSTESLRQLSQQLNGLVSESTSYINGEGLTSSNMKDLESRYQELAVALDSSYVTNKQLSSTIEELKQQNQDTLNQLEKEKKDYQQKLAKEQGSLREQLQVHIQTIGILVSEKAELQTALAHTQQAARQKAGESEDLASRLQSSRQRVGELERTLSTVSTQQKQADRYNKDLTKERDALKLELYKNSKSNEDLRQQNSELEEKLRVLGAEKAAAQLGVEELQKKLEMSELLLQQFSSQSEASGGNEQLQQAMEERAQLETHVGQLMESLKQLQVERDQYAENLKGESAMWQQRVQQMAEQVHTLKEEKEHKESQVQELETSLAELRSQMEEPPPPEPPAGPSEAEQRLQGEVEQLQKELESLTGQLRAQVQDNESLSHLNREQEGRLLELEREAQHWSEQAEERKQILESMQSDRTTISRALSQNRELKEQLAELQNGFVRLTNENMEITSALQSEQHVKKELARKLGELQEQLGELKETVELKSQEAQGLQEQRDQCLLHLQQYAAAYQQHAVAYEQLTSEKEALHKQLLLQTQLMDQLQHEEVQGKMAAEMARQELQEAQERLKATSQENQQLQAQLSLLVLPGEGDVDQEEQDEEVPQPSLTIPEDLDSREAMVAFFNAAIARAEEEQARLRVQLREQKARCRSLAHLAAPVQSKLEKEAVVPRNVDDSASEESNQALHVAMEKLQSRFLEVMQEKVELKERVEELEHCCIQLSGETDTIGEYIALYQNQRAVLKARHLEKEEYISRLAQDKEEMKVKLLELQELVLRLVKERNEWQGKFLAVSQNPVDVPTPVPTGSQEFGTADQQGDLREVSLADDPEPAQGEAGVLAPHENPTAQQIMRLLREIQNPQERPGLGSNPCIPFFYRADENDEVKIMVV
>81572_0:002949_{"pub_og_id":"2880220at2759","og_name":"golgin_A2_","level_taxid":2759,"organism_taxid":"81572_0","organism_name":"Hylobates_moloch","pub_gene_id":"GOLGA2","description":"golgin_subfamily_A_member_2_isoform_X1"}
MWPQPRLPPRPAMSEETRQSKLAAAKKKLREYQQRNSPGVPTGAKKKKKIKNGSNPETTTSGGCHSPEDIQDILKVLVSDLNHSNGVALPPLDKWKTPKDNAASLQPSDDTVLPGGVPSPGASLISMAASQNHDADNVPNLMDETKTFSSTESLRQLSQQLNGLVCESTTCVNGEGPASSANLKDLESRYQQLAVALDSSYVTNKQLNITIEKLKQQNQEITDQLEEEKKECHQKQGALREQLQVHIQTIGILVSEKAELQTALAHTQHAARQKEGESEDLASRLQYSRRRVGELERALSAVSTQQKKADRYNKELTKERDALRLELYKNTQSNEDLKQEKSELEEKLRVLVTEKAGMQLNLEELQKKLEMTELLLQQFSSRCEAPDANQQLQQAMEERAQLEAHLGQVMESVRQLQMERDKYAENLKGESAMWRQRMQQMSEQVHTLREEKECSMSRVQELETSLAELRNQMAEPPPPEPPAGPSEVEQQLQAEAEHLRKELESLAGQLQAQVQDNEGLSRLNREQEERLLELERAAELWGEQAEARRQILETMQNDRTTISRALSQNRELKEQLAELQSGFVKLTNENMEITSALQSEQHVKRELGKKLGELQEKLSELKETVELKSQEAQSLQQQRDQYLGHLQQYVAAYQQQVATYQQLTSEKEALHNQLLLQTQLVDQLQQQEAQGKAVAEMARQELQETQERLEAVTQQNQQLRAQLSLMAHPGEGDGLDREEEEEEEEAAAEVPRPMPSIPEDLESREAMVAFFNSAVASAEEEQARLRGQLKEQRVRCRRLAHLLASAQKEPEAAAPAPGTGGDSVCGETHRALQGAMEKLQIRFMELMQEKADLKERVEELEHRCIQLSGETDTIGEYIALYQSQRAVLKERHREKEEYISRLAQDKEEMKVKLLELQELVLRLVGDRNEWHGRFLAAAQNPADDPTSGAPVPQELGAADQQGDLCEVSLASSVEPAQGEAREGSPRDNPTAQQIMQLLREMQNPRERPGLGSNPCIPFFYRADENDEVKITVI
>491861_0:0048f9_{"pub_og_id":"2880220at2759","og_name":"golgin_A2_","level_taxid":2759,"organism_taxid":"491861_0","organism_name":"Grammomys_surdaster","pub_gene_id":"Golga2","description":"golgin_subfamily_A_member_2_isoform_X1"}
MWPPRFPPPRPGMSEETRQSKLAAAKKKLREYQQKNSPGVPAGAKKKKKIKNGHSPERSTASDCQSPENIQDILKVLVSDLNRCNGVSLPPLDKRKVPTDHTAPAPPTAAADTMFLGVVPSTDADLTQSHDAGNCSNLMEETKTFSSTESLRQLSQQLNGLVSESTSYINGEGLTSSNMKELESRYQELAVALDSSYVTNKQLSSTIEELKQQNQDTLDQLEKEKKDYQQKLAKEQGSLREQLQVHIQTIGILVSEKAELQTALAHTQQAARQKAGESEDLASRLQSSRQRVGELERTLSTVSTQQKQADRYNKDLTKERDALKLELYKNSKSNEDLRQQNSELEEKLRVLGAEKAAAQLGVEELQKKLEMSELLLQQFSSQSEASGGNEQLQQAMEERAQLETHVNQLMESLKQLQAERDQYAENLKGESAMWQQRVQQMAEQVHTLKEQKEHTESQVQELETSLAELRSQMEEPPAPEPPAGPSEAEERLQGELEQLQKELESLTGRLRAQVQDNESLSHLNREQEGRLLELEREAQHWSEQAEERKQILESMQSDRTTISRALSQNRELKEQLAELQNGFVRLTNENMEITSALQSEQHVKKELARKLGELQERLGELKETVELKSQEAQGLQEQRDQCLSHLQQYVAAYQQHLAAYEQLTSEKEALHKQLLLQTQLMDQLQHEEVQGKMAAEMARQELQEAQERLKATSQENQQLQAQLSLLVLPREGDVDQEEQDEEVPQPSLTIPEDLDSREAMVAFFNAALARAGEEQARLRVQLREQKARSRSLAHLAAPGQSKLEEAVVPRNVVDSVSEESNQALHVAMEKLQSRFLEVMQEKVELKERVEELEHCCIQLSGETDTIGEYIALYQNQRAVLKARHLEKEEYISRLAQDKEEMKVKLLELQELVLRLVNERNEWQGRFLAVSQNPVDVPTPVPTGSQELGAADQQDDLREVSLADDTEPAQGEAGLPAPHENPTAQQIMQLLREIQNPQERPGLGSNPCIPFFYRADENDEVKIMVV
>7137_0:001065_{"pub_og_id":"2880220at2759","og_name":"golgin_A2_","level_taxid":2759,"organism_taxid":"7137_0","organism_name":"Galleria_mellonella","pub_gene_id":"LOC113517003","description":"LOC113517003"}
MDSRAAKLALARKKLKDHQVKKNVSSQKEEAVMITEFDIPQDNLQSVIQNNEPDPNINSHSYNMEEIQHIHNVIESHNLNQNVQTLEPDVNVTEILISQKRNLEMQVDEQQKKLNELENKYTLTVQNYNAFQQKYHNLEDEYNVLCNKDKILTEKLLEKDKIITELETIKSTLSDQYNNLSEQLEFTKTMLTAKETENATLHNQLCNVQNQLDVMKLQLQQLTNGTNSEVTIKNDNSLQTEEILQKIAVLEQQLKMSQKEKDQISVHYEHYVNELNQQLKSVMLKNENMSKELQNLSNRETSLIEQISDMEIRLQNYCIKNEDVEKDIKSNTNVEELEKNYSNLQATLEDLKIKYEEIQKKYLASEAKIKQLSEMEDTEHKHDILKLNADIASDKVAAQRATEQNKKLKSDMQNLEEAYVKMSSDKLELTEKLAAEKYLNRELTIKLAEVDEKSKEIHLKLMAKDEEMIRLQTAYRNLEREFEKQSREIQQSEKHCTEPQPIELQNKSDLPENLELNDKENVSACTYNHCSDEQQGSFIEPSNTKSHLTYQNDDAMLKLQERFLKIMEEVADLSDEKHRLEHIIMQLQNETDTICEYVALYQQQRSLLKKRDEERSAQIKIFQEECDKLKNQIEELNNILTTFADDKELSSYFQEESKHKELQKVIKLISHLKNNCLFDPNKNNVDFKNFYPCNCCSGKLIEV
>7108_0:002def_{"pub_og_id":"2880220at2759","og_name":"golgin_A2_","level_taxid":2759,"organism_taxid":"7108_0","organism_name":"Spodoptera_frugiperda","pub_gene_id":"118273377","description":"LOW_QUALITY_PROTEIN:_golgin_subfamily_A_member_2-like"}
MEDRAAKLALARKKLKDHQDKKLVGGQKEDICKSEKSEACLIVSDKESLKTVVKTDDEVLENIQSTQEIQNLIFETNKNNDLSSTITNTDDLRKSDVTENNIIPEPGLNITEILISNKRNLELQVHHLQSSLEQLEQKNALVVNDYKICNQNLKQLEHEINNINDKYMKATEEIAIKNAKLNELNSLQLTLSEENSNLAEQLEFTKSVLHSKEAESDSLHKQLTNLQSQYDVIHLQLQQLTNGSPVTPPAERPVNDEITQAMSQKISVLEQQLTSLQKERDQINTHYEHYVAELNEQLSSLIRKNEELMRNVENLSNRENSLIEQISDMEIRIQNYNLDKKNFEVDRTTTTIKDLQDNLMKALDDLNELKTKHEILQSQYAESVAKVQELSDVKEAECNHDNISLSKLNADMTSDKVAAQRATEQNKQLKQDIQRLEDAFVKMSKDKLELTEKITAEKYLNRELTIKLSEVEEKAKDMQIKLKAKDEEMMRLQSNYREIQKQCNDLMNSDRNVNTTASEVEKPVSELNIVSESDAHTETDTDCKKLLHETDERNEHTNSLQRTDAMVKLQDRFLKIMAEVADLSDEKHRLEHIILQLQNETDTICEYVALYQQQRSLLKRRDEERSAQLKVFQQECGKLKSELDELSGLLIRFAEDKELSSYFVTESKRIDMERVMTLLANLKNNSLIDINKKNIEFKNFYPCNCCSGKLIDV
>91739_0:0001f6_{"pub_og_id":"2880220at2759","og_name":"golgin_A2_","level_taxid":2759,"organism_taxid":"91739_0","organism_name":"Aricia_agestis","pub_gene_id":"121732924","description":"golgin_subfamily_A_member_2"}
MDLRAEKLANARKKLRDHQEKKTTFPTKDVGLNDIKDDISQANNNDTSNIMKNVINLNEYEITTSQQPLETTENEIYITKKDSSVNDFLLHEKCSLEMQVKDLNAKINQLELLHESKMKENESLKDKINSLRYELDAEIKKQTIFTEENNMKDNLIAELESKYRNVNEEKNNLMEQLEVTKVMLKTKETESVKLQNEMLTLCNQLEATKLQIQQISNDSQVKFNEAEKLQDDELWIQKVTSLQQQIEALQKEKDNLNSYYEQYIKELIEQLKNENLNKEKYYDDLLQLQQRESSLVEQISDMEIRLQSFSNLKEKSLESHSINLLDLQEKLKNVQGALEDVNVRYNELQKQYEDSLATIKSLSERNEYNNYCDHDNISMSKLNADITSDKVALQKAIQQNKKLKQDVEDLELVVVKMTKDKLQLTEMLNHEKILNKDLILKLSDIEESTKNMNNKLRAKDDEMIRLQSGYREIENKHGKLLQDLNIIKEKTSNICHEDKSHNTHNSDNADDNDEQLPSRYNDDNKTEIVKIDDHQNIPKMEAMHKLQERFLKIMNEVAILSDEKHRLEHIITQLQNETDTICEYVALYQQQRSLLKKREEERNHQINLFQKECEQLRQHVEELRYIILQIIDDPKLTSYFKNEGFENEIVKAKKLLDVIQSSCLVEARFDRLDLNIFYPCNCCSGKLIDV
>310752_0:00415b_{"pub_og_id":"2880220at2759","og_name":"golgin_A2_","level_taxid":2759,"organism_taxid":"310752_0","organism_name":"Balaenoptera_acutorostrata_scammoni","pub_gene_id":"GOLGA2","description":"GOLGA2"}
MWHPFPPPRPGMSEETRQSKLAAAKKKLREYQQKNNLGVPAGAKKKRKIKNGSSPETTTSGGCPSPEDIQDILKVLVSDLNRSNGVAIPPLDKWKAPKDRAAPVTPSADDTVSPGGVPSPCASPRRVTSMASTQNREADHDPSPIDESTSFSSTESLRQLSQQLNGLVSESPSYINGEDLASCTDIKNLESRYQELSVALDSSNLTNTQLSSKIEQLKQENQETLDRLEKEKKEFEKKLVKEQGALREQLQVHIQTIGILVSEKTELQTALAHTQHAARQRTGELEDLARRLQSSRQRVGELERTLSAVSTQQKQADRYNKELTKERDALRLQLYKNNKSNEDLKQQTSELEEKLRVMAKEKAAMQLGIEELQKKMEMSELLLQQFSSQPTPDSSQQLQQALEEQAQLETHVEQLKDSLKQLQAERDQYVVNMKEENAVWQQKMQQMLEQRGKLREEKECSMSQVQELETSLAKLRTKIAVPPPQEPPAGPSEVEQRLQAEAEQLQKELQSLAQQLQAQVKDNESLSRLNQEQEQRLLELEQAARCWGEQAEECKQILESMQSDRTTISRALSQNRELKEQLAELQNGFVRLSNENMETTSTLQSEQHIKKELAKKLGQLQEKLGELKETVEVKSQEAQDLQRQRDQYLSHLQQYVAAYQQLASEKDVLQKQALLQTQLVDQLQHEEVQGKVAVQMAHQELQETQERLEAANQQNRQLQAQLNVMAVPGEGDGLDGEEKEEEAPRPKLSVPEELDSRELLVAFFNSALASAEEEQARLRGQLKEEKLRCRRLAHLAAPAQDGAEKEAPASGIGGDSVPAETHQALQVAMDKLQGRFTALMQEKVDLKEQVEELDHRCIQLSGETDTIGEYIALYQSQRAVLKARQREKEEYISRLAQDKEEMKVKLLKLRELVLHLVGERNEWYGKFLAAQNPAGEPTTAPPAPQEPGAADKGGLREVSLEDHVDPTQGEALRGQTTPENPTAQQIMQLLREIQNPQECSVLGSNTCIPFFYQADENDEVKIMVV
>10041_0:0016a7_{"pub_og_id":"2880220at2759","og_name":"golgin_A2_","level_taxid":2759,"organism_taxid":"10041_0","organism_name":"Peromyscus_leucopus","pub_gene_id":"Golga2","description":"golgin_subfamily_A_member_2_isoform_X1"}
MWPPRFPPPHPGMSEETRQSKLAAAKKKLREYQQKNSAGVPAGAKKKKKIKNGSSPEKATTNDCQSPEDIQDILKVLVSDLNRCNGVSLPPLDKRKAPTDRAAPAPPAAADDTMFLGVVPSPDADLTSMASPQSHDAGNCSDLMEETKTFSSTESLRQLSQQLNGLVSESTSYINGEGLTSSNMKELESRYQELAVALDSSYVTNKQLSSTIEELKQQNQDTLDQLEKEKRDYQQKLAKEQGALREQLQVHIQTIGILVSEKAELQTALAHTQQAARQKAGESEDLASRLQSSRQRVGELERTLSTVSTQQKQADRYNKDLTKERDALKLELYKNNKNSEDLRQQNSELEEKLRVLVAEKAAAQLGVEELQKKLEMSELLLQQFSSQSEASDSNQQLQHAMEERAQLETHVGQLMESLRQLQMERDQYAENLKGESAMWQQRIQQMAEQVHTLKEEKEHRESQIQELETSLAALRSQMEEPLPPKPPAGPSEVEERLQGEVEQLQKELENLTGQLKAQVQDNESLSLLNREQEERLLELERAAERWSEQAEERKQILESMQSDRTTISRALSQNRELKEQLAELQNGFVRLTNENMEITSALQSEQHVKKELAKKLGELQERLGELKETVELKSQEAQGLQEQRDQYLSHLQQYAAAYQQHLAAYEQLTSEKEAVHKQLLLQTQLMDQLQHEEVQGKMAAEMARRELQEAQARLEATSQENQQLQAQLSLLALPGEGDVELEEEEEEAPRPSVTIPEDLDSKEAMVAFFNTAIASAEEEQARLRVQLREQKARCRSLAQLAAPVQSKLEQETEGLRNVSDSVSEESNQALHVAMEKLQSRFLEVMQEKVELKERVEELEHCCIQLSGETDTIGEYIALYQNQRAVLKARHLEKEEYISRLAQDKEEMKVKLLELQELVLRLVSERNEWQSKFLAVSQNPVDVPTPVPTGSEELGATDQQGDLREVSLADSVEPVQGKAGPPAPPENPTAQQIMQLLREIQNPQERPGLGSNPCIPFFYRADENDEVKIMVV
>10029_0:003a9c_{"pub_og_id":"2880220at2759","og_name":"golgin_A2_","level_taxid":2759,"organism_taxid":"10029_0","organism_name":"Cricetulus_griseus","pub_gene_id":"LOC113836514","description":"golgin_subfamily_A_member_2-like"}
MEEPPPPPPPAGPSEVEQRLQGEVEQLQKELENLTEQLRAQVQDNESLSHLNREQEERLLELERAAERWSEQTEERKQILESMQSDRTTISRALSQNRELKEQLAELQNGFVRLTNKNMEITSALQSEQHVKKELAKKLGELQERLGELKEVKQSMCDPESSWDLLSAPPTTGPQLTRYFFMLVTGHNLPSAPCTLECGGGCYPQLQG
>10029_0:003b4c_{"pub_og_id":"2880220at2759","og_name":"golgin_A2_","level_taxid":2759,"organism_taxid":"10029_0","organism_name":"Cricetulus_griseus","pub_gene_id":"Golga2","description":"golgin_subfamily_A_member_2_isoform_X2"}
MWPPRFPPPHPGMSEETRQSKLAAAKKKLREYQQKNSPGVPAGAKKKKKIKNGSSPEKTTANDCQSPEDIQDILKVLVSDLNRSNGVSLPPLDKRKAPTDHTAPAPPTADDDTMFLGVVPSSDADLTSMASPQSHDAGNSSNLMEETKTFSSTESLRQLSQQLNGLVSESTSYINGEGLTSSNMKELESRYQELAVALDSSYVTNKQLSSTIEELKQQNQDTLDQLEKEKRDYQQKLAKEQGALREQLQVHIQTIGILVSEKAELQTALAHTQQAARQKAGESEDLASRLQSSRQRVGELERTLSTVSTQQKQADKYNKDLTKERDALKLELYKNNKNNEDLKQQNSELEEKLRVLVAEKAAAQSGVEDLQKKLEMSELLLQQFSSQSEASDSNQQLQHAMEERAQLETHVGQLMESLKQLQMERDQYAENLKGESAMWQQRVQQMAEQVHTLKEEKEHRESQVQELETSLAELRSQMEEPPPPPPPAGPSEVEQRLQGEVEQLQKELENLTEQLRAQVQDNESLSHLNREQEERLLELERAAERWSEQTEERKQILESMQSDRTTISRALSQNRELKEQLAELQNGFVRLTNENMEITSALQSEQHVKKELAKKLGELQERLGELKETVELKSQEAQSLQEQRDQCLSHLQQYAAAYQQHLAAYEQLTSEKEAVHKQLLLQTQLMDQLQHEEVQSKMAAEMARQELQKTQERLEATSQENQQLQAQLSLLALPGEAHSVYLLGLLEETTYCLPPGDEEQEEQEEEAPRPSLTIPEDLDSKEAMVAFFNTAIASAEEEQTRLRVQLREQKARCRSLAHLSTPVQSKIPSNVSDSVSEESNQALHVAMEKLQSRFLEVMQEKVELKERVEELEHCCIQLSGETDTIGEYIALYQNQRAVLKARHLEKEEYISRLAQDKEEMKIKLLELQELVLRLVNERNEWQGKFLAVSQNPVDVPTPVPTGSQGFGAADQQGDLREVSLADSIEPAQGAPGALTPPENPTAQQIMQLLREIQNPQERPGLGSNPCIPFFYRADENDEVKIMVV
>64176_0:0050c8_{"pub_og_id":"2880220at2759","og_name":"golgin_A2_","level_taxid":2759,"organism_taxid":"64176_0","organism_name":"Podarcis_muralis","pub_gene_id":"GOLGA2","description":"golgin_subfamily_A_member_2_isoform_X1"}
MADGSRQSKLASAKKKLKEYQQKNSPGSAAGAKKKRKGKEGSRPETPTNDGRESPENIQNILKVLVSDLNRSNGVAIPSLDKRKAYCDGDVSAHNAEQLAAGVHMLSNSNSLPSSAAPSPGSMQLLQICDTDHKNALEENRSLSLADSLRQLSEQLNGMVNQPTAYVNGENATSSTDMKEMATRYQELAVALDSSNLTNKQLSTKIEELKQQNQEIMNQLEKEKKGFEQKFSKEQAALREQLQVHIQTIGILVSEKSELQTALAHTQQAARQKSGEAEDLAARVQSSRQRISELEHTLSSLSTQQKQTDKHNKELAKERDALKLEVYKQSKNSEEFKQQNSELSEKLRTLISENSAMKLDVEDLHKKLEMAELMIQQFANQPGIPDATQQLQMALEERANLETQIAQMSESIQQLQTERDQYVHKLKEEGGIWQQRVQLLSDQVQALTEEKDLSTTRIQELEANLSELISSQSVVKPLESDPAPHSGPTEAELRLQEELTRLQEEKEELRGQCQAQMRDNEQLSRLNQEKEEQLQELEKTVQRYSEEAVDRQQILENMQSDKATISRAMTQNRELKEQLAELQNGFVKLTNENMEVTSALQSEQHVKKELAKKIGELQEKLAELKEMEAQKTQEAQALQEQRDQYYAHLQQYTAAYQQLATEKEELHKQYLLQMQLMDRLQHEEVQGKVTVEMHFKELQEAKESLEMISKENKELQAQVSQLMAELDARMLPRAQGDGVETEETVEELKTPALTIPDNFESREEMVAFLTSVMSQAETEREEMRQQLSEERRQCRGLLKQIAILRKEQQLHVASGGDSAADSVPGEVHEALKSAMEKLQSRFTDLMHERAELKDRVEELEHRCIQLSGETDTIGEYIALYQSQRAILKQRHQEKEEYISRLAQDKEEMKMKLLELQELVMRLVGEKNEWYIKYMEMAQNVDPQSDPKSEAALTAARHVELNATDGEGLREVSLADEPELESTASQSHPSHTDNKAPQPASQDPTAKQIMHLLREIQNPRDRLGSLLQNPCIPFFYRADENDEVKIMVV
>111838_0:0037e0_{"pub_og_id":"2880220at2759","og_name":"golgin_A2_","level_taxid":2759,"organism_taxid":"111838_0","organism_name":"Microtus_oregoni","pub_gene_id":"121462609","description":"golgin_subfamily_A_member_2_isoform_X1"}
MWPPRFPPPHPGMSEETRQSKLAAAKKKLREYQQKNSPGVPAGAKKKKKIKNGSSPEKTTASDCQSPEDIQDILKVLVSDLNRSNGVSLPPLDKRKAPTDCAAPAPPTADDDTMFLGVVPSPDADLTSMASPQSHDAGNCSNLMEETKTFSSTESLRQLSQQLNGLVSETTSYINGEGLVSSNMKELESRYQELAGALDSSYVTNKQLSSTIEELKQQNQDTLDQLEKEKKDYQQKLAKEQGALREQLQVHIQTIGILVSEKAELQTALAHTQQAARQKAGESEDLANRLQSSRQRVGELERTLSTVSTQQKQADRYNKDLTKERDALKLELYKNNKNNEDLRQQNSELEEKLRILVAEKAAAQLGVEELQKKLEMSELLLQQFSSQSEASDSNQQLQHVMEERAQLETHVGQLMESLKQLQMERDQYAETLKGESAMWQQRVQQMAEQVHTLKEEKEHRESQVQELEASLAELRSQTEEPPPPQPPAGPSEVEERLQGEVEQLQKELEKLTGQLRAQVQDNESLSLLNREQEERLLELERAAERWSEQAEERKQILESMQSDRTTISRALSQNRELKEQLAELQNGFVRLTNENMEITSALQSEQHVKKELAKKLGELQERLGELKETVELKSQEAQGLQEQRDQCLSHLQQYAAAYQQHLAAYEQLTSEKEALHKQLLLQTQLMDQLQHEEVQGKMAAEIARQELQKTQERLEATSQENQQLQAQLSLLALPGEGDVEEEEEAPRPSLTIPEDLDSKEAMVAFFNTAIASAEEKQAQLRMQLKEQKARCRSLAHLAAPVQSKLEKEAVVPRSVSDSVSEESNQALHVAMEKLQSRFLEVMQEKVELKERVEELEHCCIQLSGETDTIGEYIALYQNQRAVLKARHLEKEEYINRLAQDKEEMKVKLLELQELVLRLVNERNDWQSKFLAVSQNPADVPTPVPTGSQEFGAAEQQGDLREVSLADSVETTQGDAGAPAPPENHTAQQIMQLLREIQNPQERPGLGSNPCIPFFYRADENDEVKIMVV
>50390_0:000586_{"pub_og_id":"2880220at2759","og_name":"golgin_A2_","level_taxid":2759,"organism_taxid":"50390_0","organism_name":"Diabrotica_virgifera_virgifera","pub_gene_id":"LOC114341669","description":"LOC114341669"}
MADASKAQKLKLANSRKRFKELQELKKKKNATASVDNSEKDLREPTPVDSLVSSTHSSINAESELANVTNTQLPNYFMTTAQSDPATFFENLSTTNTNVGDVGNISDVVETPMFEQHVPFDNNYALFNQTNQQSYIKETQHIIRPNTDSLTIEDPELVQNEIFDHHRHNLIPDQIENSDAQTYEGSYNENNPVHNSFKQNVSDTNLSDFSTQVAHIIPESQSDSNLIIDLEQRNAELTSFLEQEKIQSQQQQLQINELQARIYHLELENATKDNNSVINKLEEDLKCHSQTIRLLVAEKSELSNAVAQQEVTFKNKNSECEELQARLKASRSRAFELEQELNTLKSERIHKETNNHDQNKVLENTLKDFNELRDSKEELEQDILEVREKLKSATQEVLTLQKQNSELSGKLSLADIKIQQLVGADHQTSAAQIESLVQENRALDAEMVSLNNTIKSMSKEHEQSTLHYQQYTEELNTQLLTIQEQYQHIQQENDKLSAEVQNRVHHICDLERQLQNKQNEKVTFTSSNGTGLNVKEELEVTKELCVQLQMEKTELEENYTKALNEKEMLMKELAAKNDSLNQLETMVEQLKGNQPDTAKLLATMESDKVAAARAVQQNMELKEQLESMAEVFAKMNNDKVELTEKLSIQQSASKDLLEKLQKTELHLQMLTDAIEIKDRELSHLREASELNEVLDHEEQHTDESHETCSHTLQNELKEATETIVKLTNELNNQRNQMSPSPQVSVGDDISYLLKQLEELKLKNQELETKLENHTIDDNYNNKLLTEEESESILQKEEAMKRLEEKFKRRMQDIADLTEEKQRLEHLVLQLQGETETIGEYVALYQHQRMILKQKAMEKDQQFKQLATDREQIKIKLEKLNHLVGELLKSKTLSSEILGQCERLHESENKEVETTEDFNKEESPHTETAEEILTLLSEIKSSNLVEPKESIHHCPFCSGQLITV
>7091_0:00077b_{"pub_og_id":"2880220at2759","og_name":"golgin_A2_","level_taxid":2759,"organism_taxid":"7091_0","organism_name":"Bombyx_mori","pub_gene_id":"LOC101745577","description":"putative_leucine-rich_repeat-containing_protein_DDB_G0290503"}
MDARAAKLELARKKLREHQEQKLGNVQKETCLKTNDQNHSPPQLASEVNDFDSSPQQKQKNSENNNILEENYDNKLLENTLSATEILICNERKLETQVSELQSKLSELEQKYTDAVKLINQSNQSFHNLQNETKTLQNNSLLLTNELLIKDNKIQELEKSNSSLSDEINNLQEQLEFTKTMLTAKETENSSLNSQLFNLQNQLDSTQLQLQQLTNGAYASTSDGRNTNVESNESLKQKNSSLEQQLKTLQKEKDNIHTHYQHYVIELNEHLKNMVSQNESLAGEVERLSNRETSLVDQISDLEIRLQNYSSYRTQVTETSTSRNNNSDDFKELQNKYEETSKKLCELSNKYEQLETLNNENIAKIKDLEKNKDSEAKLEEISLSKLNADIASDKIAAQKATEQNKILKQDMQNLEDAFVKMSKDKLELTEKLSAEKFLNRELTIKLADAEEKAKDMLIKLKAKDSEMIRLQSSYREMEINLRNAAKSNESANDDISNEISECEKPLDSKIDCLRTDDTEICLNQNDVCKHEVLVDNGKKPDILIAKDDAMKKLQERFLKIMNDVADLSDEKHRLEHIILQLQNETDTICEYVALYQQQRSLLKRRDEERSIQLNMFETECSKLKRQLEELTAILVKLSEDEDISSCLQKHSKNIEIEQIMKLLTNLNNNSLIDPMKKSIDFKDFYPCSCCSGKLMEI
>7092_0:002d55_{"pub_og_id":"2880220at2759","og_name":"golgin_A2_","level_taxid":2759,"organism_taxid":"7092_0","organism_name":"Bombyx_mandarina","pub_gene_id":"LOC114250960","description":"LOC114250960"}
MDARAAKLELARKKLREHQEQKLGNVQKETCLKTNDQNHSPPQLASEVNDFDSSPQQKQKNSENNNILEENYDNKLLENTLSATEILICNERKLETQVSELQSKLSELEQKYTDAVKLINQSNQSFHNLQNETKTLQNNSLLLTNELLTKDNKIQELEKSNSSLSDEINNLQEQLEFTKTMLTAKETENSSLNSQLFNLQNQLDSTQLQLQQLTNGAYASTSDGRNTNVETNESLKQKNSSLEQQLKTLQKEKDNIHTHYQHYVIELNEHLKNMVSQNESLAGEVERLSNRETSLVDQISDLEIRLQNYSSYRTQVTETSTSRNNNSDDFKELQNKYEETSKKLCELSNKYEQLETLNNENIAKIKDLEKNKDSEAKLEEISLSKLNADIASDKIAAQKATEQNKILKQDMQNLEDAFVKMSKDKLELTEKLSAEKFLNRELTIKLADAEEKAKDMLIKLKAKDSEMIRLQSSYRQMEINLRNAAKSNESANDDISNEISECEKPLDSKIDCLQTDDTEICLNQNDVCKHEVLVNNGKKPDILIAKDDAMKKLQERFLKIMSDVADLSDEKHRLEHIILQLQNETDTICEYVALYQQQRSLLKRRDEERSIQLNMFETECSKLKRQLEELTAILVKLSEDEDISSCLQKHSKNIEIEQIMKLLTNLNNNSLIDPMKKSIDFKDFYPCSCCSGKLMEI
>1047088_0:002ddc_{"pub_og_id":"2880220at2759","og_name":"golgin_A2_","level_taxid":2759,"organism_taxid":"1047088_0","organism_name":"Arvicola_amphibius","pub_gene_id":"119819382","description":"golgin_subfamily_A_member_2_isoform_X1"}
MWPPRFPPPHPGMSEETRQSKLAAAKKKLREYQQKNSPGVPAGAKKKKKIKNGSSPEKTTVSDCQSPEDIQDILKVLVSDLNRSNGVSLPPLDKRKAPTDCAAPAPPTADDDTMFLGVVPSPDADLTSMASPQSHDAGNCSNLMEETKTFSSTESLRQLSQQLNGLVSETTSYINGEGLVSSNMKELESRYQELAGALDSSYVTNKQLSSTIEELKQQNQDTLDQLEKEKKDYQQKLAKEQGALREQLQVHIQTIGILVSEKAELQTALAHTQQAARQKAGESEDLANRLQSSRQRVGELERTLSTVSTQQKQADRYNKDLTKERDALKLELYKNNKNNEDLRQQNSELEEKLRILVAEKTAAQLGVEELQKKLEMSELLLQQFSSQSEASDSNQQLQHAMEERAQLETHVGQLMESLKQLQMERDQYAETLKGESAMWQQRMQQMAEQVHTLKEEKEHRESQVQELETSLAELRSQTEEPPPPQPPAGPSEVEERLQGEVEQLQKELEKLTGQLRAQVQDNESLSLLNREQEERLLELEQAAERWSEQAEERKQILESMQSDRTTISRALSQNRELKEQLAELQNGFVRLTNENMEITSALQSEQHVKKELAKKLGELQERLGELKETVELKSQEAQGLQEQRDQCLSHLQQYASAYQQHLAAYEQLTSEKEALHKQLLLQTQLMDQLQHEEVQGKMAAEIARQELQKTQERLEATSQENQQLQAQLSLLALPGEGDVEQEEEEEAPRPSLTIPEDLDSKEAMVAFFNTAIASAEEKQAQLRMQLREQKARCRSLAHLAAPVQSKLEKETVVPRSVSDSVSEESNQALHVAMEKLQSRFLEVMQEKVELKERVEELEHCCIQLSGETDTIGEYIALYQNQRAVLKARHLEKEEYISRLAQDKEEMKVKLLELQELVLRLVNERNDWQSKFLAVSQNPADVPTPVPTGSQEFGAAEQQGDLREVSLADSVETTQGEAGAPTPLENHTAQQIMQLLREIQNPQERPGLGSNPCIPFFYRADENDEVKIMVV
>74873_0:0013f6_{"pub_og_id":"2880220at2759","og_name":"golgin_A2_","level_taxid":2759,"organism_taxid":"74873_0","organism_name":"Anopheles_sinensis","pub_gene_id":"ASIS014101"}
MLVAVYICETRDGNVVEALRRSDCFAPARPPPPVPAATGGPPPDERGGFWEPTISDGCCCEKPPDMVDSFGDDSEFGGCDRRTGCCDLKQYQARHKDREHEGNHLTEPFSESCPPDVIGPVATTSQSLSPPPSSECSTTVEPTPAPVQPTVNSNSVVEPSTARQDDFNSNYFSSAMFDTQKPQTDGRSIVSISNYFANESNPFSDARFPAGGADFFGHVEPQPAPSEPAMPVAQPVLEPRHVEPPVDANVFNINKISEEIGNLIANANADLGPQNTILELESEKADLGRQLNAEKLENDELRLRLRNHQSLVDELKIEIDKLRLENKTRVTVELGPLQEQLQMQIQAVGVLVGEKAELTASLAKSQSLVMERSAENEDLQDRLKETNALVQKLEHELADAKSHGQRYEQLEQTITSQLTTDDGQDYNAKIESLTQQTLIKAQQIKDLQEVVKQIGTERDQSNQQYQNYVLHLNKEISNLAEKIQELTDENNRLAKSEESAVRFANELERQIQQQMLKQQTVQQEATETPSERTSTRGEEQENTRRELEALQKRCTELEHENEYLKTQDASQQKAQENDFEAKLNQYEEQIATLQLTVDRLQLDKPDVAKLLAEIESGKVGASRAVTQNQELKSQLEEMQRAFVQISNDKLNLTDKLQTELHLGKEMKANYGNLEAELAAIREKLHYKDEEMIRLTHENTELNKQIYQQNQEIDRLRYYESRSNDASTLQRELESHKRTVEDLQQQLRTVAAGEQKVTVNGELSEPAAGESSNHLQQEIETLRQEKEELLKALNRFQQDRSKDATTNGPEPNAFDRQSSIVSSIPTMEAMEKLQQRFKRTMLEVAELTEEKQRLEHLVLQLQGETETIGEYITLYQQQRRLLKQKDMERDLQLQQLADDREMMKLKLKELNYLVHRLVLEQGGGADELRSPAGSGSGAHTVHSPDGHPFAGNPSPTGGTPSENGPLDGTTASQQHTNGDDGHHTPLLPKVQIKANETAGRILSLLTDIKEANIPYGSGVQHCSCCSGRLETV
>43346_0:003b6e_{"pub_og_id":"2880220at2759","og_name":"golgin_A2_","level_taxid":2759,"organism_taxid":"43346_0","organism_name":"Bison_bison_bison","pub_gene_id":"GOLGA2","description":"GOLGA2"}
MWPPLPPPRPGMSEETRQSKLAAAKKKLREYQQKNSPGVPAGAKKKRKIKNGSSPETTTSGDCPSPEDIQDILEVLVSDLNRSNGVAIPPLDKWKAPKDRAAPVTPSADDTVSPGGVPSPSASPPRVTSMASTQNHDADNGSGPIDESTSFSSTEGLRQLSQQLNGLVSESSSYINGEGLASPANIKNLESRYQELSVALDSSNLTNKQLSSKIEELKQENQETLDQLEKEKKEFEQKLAKEQGALREQLQVHIQTIGILVSEKTELQTALAHTQQAARQKAGESEDLANRLQSSRQRVGELERTLSAVSTQQKQADRYNKELTRERDALKLELYKNNKNNEDLKQHNSELEEKLRLLVIEKSAMKLGIEELQKKLEMSELLLQQFSSQPAPDSSQQLQQALEERAQLETHMEQLKDSLRQLQAERDQYATNLKEENAIWQQKMQQVLEQMSKLKEEKERSVCQAQELETSLDELRNQIAAPPPQEPPAGPSEAEQRLQAETERLQKELESLAGQLQAQVKDNESLSHLNQEQEQRLLELEREAECWGEQAEERKQILETMQSDRTTISRALSQNRELKEQLAELQNGFVRLSNENMEVTSALQSEQHIKKELAKKLGQLQEKLGELKETVEVKGQEVQDLQQQRDEYLNHLQYYVAAYQLHMAACQQLASDKEALHKQVLLQTQLMDRLQHEEVQGKVAMEAARQELQETQERLEAANQQNQQLQAQLTLMAVPGEGDGLESEEQDEEAPRPKLSVPEELESREALVEFFHSALASAEDEQARLRRQLKEQKLHCQRLCHLAATAQDGVEKEAPAPRTGGDSVPAEAHQALQVAMDKLQGRFTELMQEKVDLKERVEELEHRCIQLSGETDTIGEYIALYQSQRAVLKARHQEKEEYISRLAQDKEEMKVKLLELQELVLCLVGERNEWYGKFLAAQNPAGEPTTAPHTCQEPSTADSEGGLQEVSLADTVEPQQGTLPGQTTPENPTAQQIMQLLREIQNPQEHPGLGSNPCIPFFYRADDNDEVKIMVI
>13249_0:000291_{"pub_og_id":"2880220at2759","og_name":"golgin_A2_","level_taxid":2759,"organism_taxid":"13249_0","organism_name":"Rhodnius_prolixus","pub_gene_id":"RPRC006456","description":"GOLGA2L5_domain-containing_protein"}
NEEITRLNAALDESTSRLSEVELSLERLEVPDARKLQAAMENDRVAATRAVQQNTQLKQHVAELQEAIVRLNNEKLELTEKWQHSEHVSSELTRDLKKFKGKQ
>13249_0:00392c_{"pub_og_id":"2880220at2759","og_name":"golgin_A2_","level_taxid":2759,"organism_taxid":"13249_0","organism_name":"Rhodnius_prolixus","pub_gene_id":"RPRC010517","description":"GOLGA2L5_domain-containing_protein"}
NNEKLELTEKWQHSEHVSSELTRDLKKFKGKQEVEVRDAVAQCAVVFYTDHGCQASIDEVDIPTTMEHITPEAIGLLENKLKKTMNDYANLYDEKQRLEHLVLHLQSETETIGEYVTLYQNQRSLLQERAMERDRQMAAVAKEREELRLKLAEISSLLPQVMQDPRAETETNPSTELN
>43179_0:0012b3_{"pub_og_id":"2880220at2759","og_name":"golgin_A2_","level_taxid":2759,"organism_taxid":"43179_0","organism_name":"Ictidomys_tridecemlineatus","pub_gene_id":"Golga2","description":"GOLGA2L5_domain-containing_protein"}
MSEETRQSKLAAAKKKLREYQQKNSPGVPAGAKKKKKIKNGSSPETTTAGGCHSPEDIQDILKVLVSDLNHSNGVALPPLDKWKVPKDHTAPAPPAADDSVSLGRVPSPGPTLPSLESPQNHDANIGPNIMDETKTFSSTESLRQLSQQLNGLVSESTSYINGEGLSSSANMKDLESRYQELAVALDSSYLTNKQLSSKIEELKQQNQDTLDQLEKEKKACQEKLAKEQGALREQLQVHIQTIGILVSEKAELQTALAHTQHAARQKAGESEGLAGRLQSSRQRVGELERTLSAVSTQQKKADRHNKELTKERDALRLELYKNNINNEDLKQQNSELEEKLRVVLAEKAAMQLGAEELQKKLEMSELLLQQFSSRSEAPDSNQQLQQAVEERAQLEKHVGQLMESLKQLQVERDHYAENLKGESAMWQQRMQQMSEQLRTLKEEKEQSESRVQELETNLAELRSQMVEPPPVEPPAGPSEAEQQLQADVEQLQKELENLAGKLHAQVQDNNSLSRLNREQEERLLELEHAAELWGEQAEERKQILESMQNDRTTISRALSQNRELKEQLAELQNGFVRLTNENMEITSALQSEQHVKKELAKKLGQLQEKLGELKETVELKSQEAQGLQQQRDQYLSHLQQYVAAYQQHVAAYQQLTSEKEALHKQVLLQTQLMDRLQHEEVQGKMAVEMARQELQETQERLEATSQQNQQLQAQLSLLALPGEVEDEMDKEEKEEEASRPSLTIPEDLDSREAMVVFFNAALASAEEEKAQLRRQLREQQTRCRRLAHLEATSQSEPTEQALVPRSGDNCVSGESTQALQMAMEKLQSRFLEVMQEKVELKERVEELEHRCIQLSGETDTIGEYIALYQNQRAVLKERHREKEEYISRLAQDKEEMKVKLLELQELVLRLVGERNEWQGKFLAAAQSPAETTTPEPASPQEFGATDKQGDLREVSLADSVEPAQGEAGAASPPENHTAQQIIQLLREIQNPQERLGLGTNPCVPFFYRADDNDEVKIMVI
>680683_0:00080d_{"pub_og_id":"2880220at2759","og_name":"golgin_A2_","level_taxid":2759,"organism_taxid":"680683_0","organism_name":"Amyelois_transitella","pub_gene_id":"LOC106143216","description":"golgin_subfamily_A_member_2-like"}
MDSRAAKLALARKKLKDHQGKKVTTTQKTDLSIIASEEIQYDAGQTIINNYAEKSAHDESSAHAKNELGNQYVYDGNEDTKRDINVTEILISNKRNLELQIAELQVKFEQLEKEHIQTMQSLNLSEKQIHRLETELKAHYDNNMSVKKELQEKENLINELSDIKMSYLEHNNHMTEQLEVTKTMLTAKENENASLVSKLNQVENQLDGMKLQLQQLTNGSSIKVSQNGNDISEVNEVLLQKISLFEQQLKSSQKERDQINIHYEHYVAELNEQLKLVMKQNEEMSREIQALSSRESSLVEQISDMEIRLQNFSEMKRYVEVDSNKTVHDIELEQNYKNIQERFQQLLVQYEEIKQKYFASEARVKELSEIKESGNKQDDISLSKLQADMTSDKIAAQRATEQNKKLKKDMQELEEAYVKMTKDKLELTEKIAAEKFLNRELTIKLADIEEKAKDMNIKIMAKDEEMIRLQNNFRSTEKQLEQLTKEIKEKEFKKNEERQENLMVERQDSDMQTEINNRENKHILFENEKKLSDANSENESLIIKNDEAMSKLQERFLKIMGEVADLSDEKHRLEHIILQLQNETDTICEYVALYQQQRSLLKKRDEERNTQIKIFQEACRKLQNQIKELSNLLVRFAEDQELSKYFLNESRKSDLEKVMYLISNLQSNYLIDPNLINTDLKNFYPCSCCSGKLIEV
>7536_0:001b77_{"pub_og_id":"2880220at2759","og_name":"golgin_A2_","level_taxid":2759,"organism_taxid":"7536_0","organism_name":"Oncopeltus_fasciatus","pub_gene_id":"OFAS007563","description":"A0A2R7W8L5_ONCFA"}
MADVSRAEKLAAARRKLKEFKQKNKEAANNARLTPSSQNSVSPVDNNLNIKCPSVENSEPKNYSPLSQSEIISADIQATENSFNVVTNGNHKQDVTTLFSFQSIAPTSGDITGRNFFDNILQDNLKTSDNIYSAQSVSEIIPETHSDKTENEQYKNGEHFHPVTPKTREDEYELRITNLEEKALFDRNHIEELQRKLAESHGHLRSLQQEIKRLNEEQNQKVALEVVNLEEKLKLQLQTIEILVTEKSELQKELYNLQEELKANISKSEELSSRLKASRSQVQNLERNLSERSESKSQHNGILKRLENELQQKELIVQEALHNLGEARNEIRELERRVEVGLRDQEELRRQLQEKDKQYSMAQIKLAQLGGETDGNSLKEIESLKADLEKSRKDTEIAIEERRKCETELRQYISNLNAQVLQANAKCERTEKDKEEISVRNNDLVKHLSELEKQLQREKSNKECADESEVVKALRLEVLDVQLQLANKVEQVEALERNLYEFQEKLSESERWKENIPDMSLLQAAMESDRVAAARAIEQNNVLKQKLTDLEEYILKINNNKLELTEELDKYRHMAGDYRLQLEKFKSRQEMRWVDSVTQTNHIRKSTSDTQTTIEDIIQNMVPHEPVSIETLVMIEDKLKKTMDRVADLSDEKQRLEHLVLQLQSETETIDVEDTTCKISSLLGEIQSSSIVQEKVGPPSTFHPCLLCSGKLINV
>69820_0:0018c0_{"pub_og_id":"2880220at2759","og_name":"golgin_A2_","level_taxid":2759,"organism_taxid":"69820_0","organism_name":"Spodoptera_litura","pub_gene_id":"LOC111352296","description":"golgin_subfamily_A_member_2-like_isoform_X1"}
MEDRAAKLALARKKLKDHQDKKLIGGQKEDIYKSEKSEACLIINDNESLKTVVKNDEEVPEMIQSTQEIQNPDFEANGNNYLSSTISNTDNLKKSNITENNIIPEPDLNITEILISNKRNLELQVHHLQSSLEQLEQKNALVVNDYKICNQKLKELEHEINNINDKYIKATEEITIKNAKLNELNSLQLTLSEENSNLTEQLEFTKSVLHSKEAESDSLHKQLLNVQSQYDVIHLQLQQLTNGSPVTLPAEKPVNDEKTQAMSQKISYLEQQLTSLQKERDQINAHYEHYVAELNEQLSSLVRKNEELVRNVENLSNRENSLIEQISDMEIRIQNYNVDKKNFEVDRTTTTIKDLQDNLVKALDDLNELKTKHECLQNQYAESIAKVQELSDVKEPECNHDNISLSKLNADMTSDKVAAQRATEQNKQLKQDIQRLEDAFVKMSKDKLELTEKITAEKYLNRELTIKLSEVEEKAKDMQIKLKAKDEEMIRLQSNYREIQKQCDDLMNSDRNVNTRASEAEKPVPEVNIVSGSHAHTETDTDCKQLLHETDERNEHTNSLQRADAMVKLQDRFLKIMAEVADLSDEKHRLEHIILQLQNETDTICEYVALYQQQRSLLKRRDEERSAQLKVFQQECGKLKSELDELGGLLIRFAEDKELSSYFVTESKRIDMERVMTLLANLKNNSLIDINKKNIEFKNFYPCNCCSGKLIDV
>61853_0:001264_{"pub_og_id":"2880220at2759","og_name":"golgin_A2_","level_taxid":2759,"organism_taxid":"61853_0","organism_name":"Nomascus_leucogenys","pub_gene_id":"LOC100596990","description":"LOW_QUALITY_PROTEIN:_golgin_subfamily_A_member_2"}
MQPIGQGQEKKCEKPTLPAVPPPLPQPLREYQQRNSPGVGRSKEEEKEKNGSSTETITSGGCHSPGDTPNDAASVPPANDTVLPGGVPCPGASLASIAAPQNHHASPNLMDESKTFSSIESLQQLSQQLSGVVSEELQKLRGSATGVHVEGSAPSAALKDLESRYQEVTVTLDSSYVTISQLNKTTESLKQHNQKLVELEEEKQESQQNWGGLKRQLQVSSIQIIRILMFEKAELKTALCHTECAARQFEEEAKDLASHLLYSWRHVGELEQEQRKADRYNNQLTGDSDALRLELYKNSNSNKELKQENSALAGQLQVVLIDKAGMQCDLEELKKKLELTDLMLQQLSSWCEAPDANQQLQQPIEERAQLKAHLGQVMESLKQLQMEKDQHAENLKGESAMWWQRMREMSEQMHTLREETAHSMSRVQELEMSLAELRTRWVSWGWAEPLLLEPPAGPSEVEQKLQAEAEHLWKELENLAGQLAQVEENEGLSRLNQEQEERLLELEWKAELWEEQVEALRQTVRNDRTTISRALSQKHELKKHLGKLKEMVELKSQEAQSLPRDQCLSILQQYYQQLISEKEALHRQLLLQIQLVDQLQHQKRVAEMACQELQETQERESAKQNQLQSQLSLMALPGEGDGLASEEEEEPWSMLSILEDLESWETMVAFNLALASAEEEQAQLHGQLKEQRVHCQRLSYLVALARKEPEAAASAPGTGGDSCGEIHRGLQGAMGKLQSRFMELMQEKERVAKLECRCIQLSGETDTIRKYITSYQSQRSVLKTWHWEDEYISRLAEDKEEMKVKLLELVLQLVGDCNKWYGRFLAAAQNPADEPAPGDPAPKEMGLPTSRGSHGALSLASLFPKISHSVEPEQGEAGEGSPHDSPTAQQIMRLLHEMQNSQECPGLGSNPCIPIFYAQENKATELLTIRSAPRMTPAINAMMASSLPSPFANQENEHSSLQGDVGKPMGIPLHQCDLQNYPKRFFLKKLTNYTRDAYIVCLNDYIGLYCLSE
>61853_0:001768_{"pub_og_id":"2880220at2759","og_name":"golgin_A2_","level_taxid":2759,"organism_taxid":"61853_0","organism_name":"Nomascus_leucogenys","pub_gene_id":"GOLGA2","description":"golgin_subfamily_A_member_2_isoform_X1"}
MWPQPRLPPRPAMSEETRQSKLAAAKKKLREYQQRNSPGVPTGAKKKKKIKNGSNPETTTSGGCHSPEDIQDILKVLVSDLNRSNGVALPPLDKWKTPKDNAASLQPSDDTVLPGGVPSPGASLISMAASQNHDADNVPNLMDETKTFSSTESLRQLSQQLNGLVCESTTCVNGEGPASSANLKDLESRYQQLAVALDSSYVTNKQLNITIEKLKQQNQEITDQLEEEKKECHQKQGALREQLQVHIQTIGILVSEKAELQTALAHTQHAARQKEGESEDLASRLQYSRRRVGELERALSAVSTQQKKADRYNKELTKERDALRLELYKNTQSNEDLKQEKSELEEKLRVLVTEKAGMQLNLEELQKKLEMTELLLQQFSSRCEAPDANQQLQQAMEERAQLEAHLGQVMESVRQLQMERDKYAENLKGESAMWRQRMQQMSEQVHTLREEKECSMSRVQELETSLAELRNQMAEPPPPEPPAGPSEVEQQLQAEAEHLRKELESLAGQLQAQVQDNEGLSRLNREQEERLLELERAAELWGEQAEARRQILETMQNDRTTISRALSQNRELKEQLAELQSGFVKLTNENMEITSALQSEQHVKRELGKKLGELQEKLSELKETVELKSQEAQSLQQQRDQYLGHLQQYVAAYQQQVATYQQLTSEKEALHNQLLLQTQLVDQLQQQEAQGKAVAEMARQELQETQERLEAVTQQNQQLRAQLSLMAHPGEGDGLDREEEEEEEEAAEVPPPMPSIPEDLESREAMVAFFNSAVASAEEEQARLRGQLKEQRVRCRRLAHLLASAQKEPEAAVPAPGTGGDSVCGETHRALQGAMEKLQIRFMELMQEKADLKERVEELEHRCIQLSGETDTIGEYIALYQSQRAVLKERHREKEEYISRLAQDKEEMKVKLLELQELVLRLVGDRNEWHGRFLAAAQNPADDPTSGAPVPQELGAADQQGDLCEVSLASSVEPAQGEAREGSPRDNPTAQQIMQLLREMQNPRERPGLGSNPCIPFFYRADENDEVKITVI
>72248_0:000641_{"pub_og_id":"2880220at2759","og_name":"golgin_A2_","level_taxid":2759,"organism_taxid":"72248_0","organism_name":"Colias_croceus","pub_gene_id":"123706250","description":"golgin_subfamily_A_member_2-like"}
MKIFYQYNLCNKYIIINVINCNYLLKMDARAEKLANARRKLRDHQVKKTQKDCVDVSSAENNDDIDGKQNTNMVEIANIVHDEHNSGSQNEALSSYETENPNVVKDKLQDVNMTEYLIYNQKCLENEVQSLQNKLSELNSLYTNEQIDHNKCKQKINVLETEISILSDKYSKISQELKIKDDMVSEIKNKNQMLLDENNNLNEQLDFTKTMLQTKESENAQLHNQVCLYYSQLEAARLQVQQLTIDSTTENVHKNSNNAEIDQLQTKISGLEQKIAIMEKEREHITSYYEHYMKDLSSQLNSTTLRNEDLSKELNRLSDRETSLIEQISDMEIRLQNFNKKDFEVETQVDTSALQKQLISLQMSLEQSEQHKGELQKQYDEAIAKINELEQSQKPQCEHDALSVTKLSADITSDKIAAQRATEQNVKLKSDIEGLELVIIKMTKDKLELTEMLTHEKKLNKELMLKLADIEELGKTVNKKLRAKDEEMMRLQNESREIAKKYNEILEHGSNHSSCKNHSETELNEHICQDIEHIEEHTVDPESNNNFSETEKNYNEKKIAPLDNNFKTNCIIPKEDAMLKLQQRFMNIMDEVANLSDEKHRLEHIILQLQNETDTICEYVALYQQQRSLLKKRDEERTHQLKMFEKECNELKHLLGELRDLLFRLAEDKEISMYLKTDARNDDMARIWELLKKLQNSSLLNKNFKTMDLNSFYPCSCCSGKLIDV
>447135_0:000b55_{"pub_og_id":"2880220at2759","og_name":"golgin_A2_","level_taxid":2759,"organism_taxid":"447135_0","organism_name":"Myodes_glareolus","pub_gene_id":"125398941","description":"golgin_subfamily_A_member_2_isoform_X1"}
MWPPRFPPPHPGMSEETRQSKLAAAKKKLREYQQKNSPGVPAGAKKKKKIKNGSSPEKTTASDCQSPEDIQDILKVLVSDLNRSNGVSLPPLDKRKAPTDSAAPAPPTADDDTMFLGVVPSPDADLTSMASPQSHDAGNCSNLMEETKTFSSTESLRQLSQQLNGLVSETTSYINGEGLVSSNMKELESRYQELAGALDSSYVTNKQLSSTIEELKQQNQDTLDQLEKEKKDYQQKLAKEQGALREQLQVHIQTIGILVSEKAELQTALAHTQQAARQKAGESEDLANRLQSSRQRVGELERTLSTVSTQQKQADRYNKDLTKERDALKLELYKNNKNNEDLRQQNSELEEKLRILVAEKAAAQLGVEELQKKLEMSELLLQQFSSQSEASDSNQQLQHAMEERAQLETHVGQLMESLKQLQMERDQYAETLKGESSMWQQRMQQMAEQVHTLKEEKEHRENQVQELETSLAELRSQSEEPPPPHPPAGPSEVEERLQGEVEQLQKELEKLTGQLRAQVQDNESLSLLNREQEERLLELERAAERWSEQAEERKQILESMQSDRTTISRALSQNRELKEQLAELQNGFVRLTNENMEITSALQSEQHVKKELAKKLGELQERLGELKETVELKSQEAQGLQEQRDQCLSHLQQYAAAYQQHLAAYEQLTSEKEALHKQLLLQTQLMDQLQHEEVQGKMAAEIARQQLQETQERLEATSQENQQLQAQLSLLALPGEGDVEQEEDEEAPRPSLTIPEDLDSREAMVAFFNTAIASAEEKLAQLRMQLREQKARCRSLAHLAAPVQSKLEKEAVVPRSVSDSVSEESNQALHVAMEKLQSRFLEVMQEKVELKERVEELEHCCIQLSGETDTIGEYIALYQNQRAVLKARHLEKEEYISRLAQDKEEMKVKLLELQELVLRLVNERNDWQSKFLAIAQNPTDVPTPVPTGSQEFGAADQQGDLREVSLADSVETTQGEAGAPAPPENHTAQQIMQLLREIQNPQERPGLGSNPCIPFFYRADENDEVKIMVV
>447135_0:004f80_{"pub_og_id":"2880220at2759","og_name":"golgin_A2_","level_taxid":2759,"organism_taxid":"447135_0","organism_name":"Myodes_glareolus","pub_gene_id":"125397054","description":"golgin_subfamily_A_member_2-like"}
MDGAQNLQLFPCAFGQVHTLTEEKEHRESQVQELETSLAELRSQSEEPPPPQPPAGPSEVEERLQGEVEQLQKELEKLTGQLRAQVQGNESLSLLNREQEERLLELERAAERWSEQAEERKQILESMQSDRTTISRALSQNRELKEQLAELQNGFVRLTNENMEITSALQSEQHVKKELAKKSGELQDRAKGDSKPMKVEAERSGVQHHPLLQSGAHPGLNETLS
>51337_0:000b6e_{"pub_og_id":"2880220at2759","og_name":"golgin_A2_","level_taxid":2759,"organism_taxid":"51337_0","organism_name":"Jaculus_jaculus","pub_gene_id":"Golga2","description":"golgin_subfamily_A_member_2_isoform_X1"}
MWPPRFPPPRPGMSEETRQSKLAAAKKKLREYQQKNSPGIPAGGKKKKKIRTGDSPGRTTADDCQAPEDIQDILKVLVSDLNHSNGVALPPLDKRKAPQNCAAPTSPTADDTMFLGVVPPPDADLPGKASPQNHDADSCSNLMEETKTFSSTESLRQLSQQLNGLVSESTSYINGEGLTSSNMKDLESRYQELAVALDSSYVTNKQLSNTIEELKQQNQEALDQLEKEKKEYEQKLAKEQGALREQLQVHIQTIGILVSEKAELQTALGHTQQAAKQKAGESEDLASRLQSSRQRVGELERTLSAVSTQQKQADRYNKDLTKERDALKLELYKNNKNTEDLKQQNSELEEKLRVLVAEKAAAQCGVEELQKKLEMSELLLQQFSSQAEAPDSNQQLQQAMEERAQLEVHVNQLMESLKQLQMERDQYAENLRGESTMWQQKMQQMAEQVRTLREEKEHSQNQVQELETSLAELRSQMEEPSSAEPPAGPSEAEQRLQAEAEGLQRELELVAGQLHAQVRDNESLSRLNREQEERLLELERAAERWSEQDEERKQILESMQSDRTTISRALSQNRELKEQLAELQNGFVRLTNENMEMTSALQSEQHVKKELAKKLGQLQEKLGELKETVELKSQEAQSLQEQRDQYLAHLQQYAAAYQQCTATCEQLTSEKEALHKQFLQQTQLMDQLQHEEVQGKMAAEIARQELKEAQERLKATSQENQQLQAQLSLLALPGEVGEEVDKEEQEEESPQPHLTIPQDLDSQEAMVAFLKTALASAQEAQAQLRGQLREQKARCRHLAHLAAPAHREPEKEALVSESVSSGVSGESHQALQAAMEKLQSRFLEVMQEKVELKERVEELEHRCIQLSGETDTIGEYIALYQNQRAVLKARHLEKEEYISRLAQDKEEMKIKLLELQELVLRLVSERNEWQGKFLAAAQSPADVPTPGSSGPQELGVADQQGDFGEVSLADNAEPAQGEAAAASLPENPTAQQIMQLLREIQNPQECPGLGSNPCIPFFYRADENDEVKIMVV
>29058_0:001b35_{"pub_og_id":"2880220at2759","og_name":"golgin_A2_","level_taxid":2759,"organism_taxid":"29058_0","organism_name":"Helicoverpa_armigera","pub_gene_id":"LOC110375451","description":"golgin_subfamily_A_member_2-like"}
MMEDRAAKLALARKKLKDHQEKKLFSGQKDDTISRKGDMLNIESSEFKPDEGLATQSIQDTLDNDSSNITDKNKTNHLVSQNINTGKNAIFPDDNSTAPTDNVDVTEFFISNKRNLELQVQQLQTKLDQLEQKHALIIDDYKICNQKFNELEIENKNLNGKYLNAMQKIMIQDDKLNELNSVKLTLSEENNNLSEQIEFTKTVLNAKEAESDSLHNQLYNLQNQYDVVHLQLQQLTNGSTANTPSGKTNNSEKVDALIQKNANLEQQLGLLQKERDQINQHYEQYVSELNEQLRCVIKKNEELTREVESLSNRENSLIEQISDMEIRIQNYNINKKTYEIDCNTSTINQLQDNLKTTQDALNVLQSKYETLQTQYTESVAKIQELSDVKSAGCHHDNISISKLNADMTSDKVAAQRATEQNKKLKQDMQDLEDAFVKMSKDKLELTEKVTAEKYLNRELTIKLSEVEEKAKDMQIKLKAKDEEMIRLQANYRTIEKQCEKLTNLESNDISTVSDVEPNSEINNDAVEESVETSELERKPLTDDFKENKRNILQRADAMSKLQERFLKIMGEVADLSDEKHRLEHIILQLQNETDTICEYVALYQQQRSLLKRRDEERSAQLKIFQEECGKLKNQLEELSGLLSRFAVDKELSFYFENESKRIDMENVMSLLDSLKNNSLIDINKKNIEFKNFYPCNCCSGKLIDV
>9995_0:001986_{"pub_og_id":"2880220at2759","og_name":"golgin_A2_","level_taxid":2759,"organism_taxid":"9995_0","organism_name":"Marmota_monax","pub_gene_id":"124097452","description":"golgin_subfamily_A_member_2_isoform_X1"}
MSEETRQSKLAAAKKKLREYQQKNSPGVPAGAKKKKKIKNGSSPETTTAGGCHSPEDIQDILKVLVSDLNHSNGVALPPLDKWKAPKDHTAPAPPAADDSVSLGPVPSPGSTLPSLELPQNHDADIGPNIMDETKTFSSTESLRQLSQQLNGLVSESTSYINGEGLSSSANMKDLESRYQELAVALDSSYLTNKQLSSKIEELKQQNQDTLDQLEKEKKACQEKLAKEQGALREQLQVHIQTIGILVSEKAELQTALAHTQHAARQKAGESEGLAGRLQSSRQRVGELERTLSAVSTQQKKADRHNKELTKERDALRLELYKNNINNEDLKQQNSELEEKLRVVLAEKAAMQLGAEELQKKLEMSELLLQQFSSRSEAPDSNQQLQQVVEERAQLEKHVGQLMELLKQLQVERDHYAENLKGDNAMWQQRMQQMSEQLRTLREEKEQSESRVQELETNLAELKSQMVEPPPVEPPPVEPPPGPSEAEQQLQADVEQLQKELENLAGQLHAQVQDNNSLSRLNRQQEERLLELERAAELWGEQERKQILESMQNDRTTISRALSQNRELKEQLAELQNGFVRLTNENMEITSALQSEQHIKKELAKKLGQLQEKLGELTETVELKSQEAQGLQQQRDQYLSHLHQYVAAYQQHVAAYQQLTSEKEALHKQVLLQTQLMDRLQHEEVQGKMAVEMARQELQETQERLEATSQQNQQLQAQLSLLALPGEVEDEMDEEEKEEAASRPSLTIPEDLDSREAMVVFFNAALANAEEEKARLRRQLREQQTRCRRLAYLEATSQSEPTEQALVPRSGDNCVSGESTQALQMAMEKLQSRFLEVMQEKVELKERVEELEHRCIQLSGETDTIGEYIALYQNQRAVLKERHREKEEYISRLAQDKEEMKVKLLELQELVLRLVGERNEWQGKFLAAAQSPAETTTPEPASPQEFGATDKQGDLQEVSLADSVEPAQGEAGAASPPENHTAQQIIQLLRKIQNPQERLGLGTNPCVPFFYRADDNDEVKIMVI
>214514_0:00058c_{"pub_og_id":"2880220at2759","og_name":"golgin_A2_","level_taxid":2759,"organism_taxid":"214514_0","organism_name":"Perognathus_longimembris_pacificus","pub_gene_id":"125349631","description":"golgin_subfamily_A_member_2_isoform_X1"}
MWPPHLPCPSPGMSEETRRSKLAAAKKKLREYQQRNSPGVPAGAKKKKKIKNGSNLETTATDDCNSPEDIQDILKVLVSDLNHSNGVALPPLDKWKAPQDCAAPVPPSADDPVLPASVPSPDTGITSMASLQSYDADDGPDLMDETKTFSSTESLRQLSQQLNGLVSESTPYVNGEGLTSCTNIKDLESRYQELAVALDSSYVTNKQLSSKIEELKQQNQDTLDQLEKEKKDYQQKLAKEQGALREQLQVHIQTIGILVSEKSELQTALAHTQQAARQKAGESEDLASRLQSSRQRVGELERTLSAVSTQQKQAEKYNKELTKERDALKLELYKNNKNNEDLTELNSELEERLRVLLTEKEGMQLGMEELQKKLEMSEVLLLQFSSQSESTDSSQQLQQAMEERVQLERKVEQLTELLKQLQVERDQYAENLKEEGTVWKQKIQQVLEQMRMLKEEKERSEKQVVELETNMAELKSQLAAPSLPPAPAGPSEAEQQLQAEAQQLQKELESLAGQLHVQVQDNENLSRLNQEQEERLLALERAAEVWTEQAEDRKQILETMESNRTTISRALLQNRELKEQLAELQDGFVRLSNENMELTSALQSEQHVKKELAKKLGQLQEKLGELKETVELKSQEAQGMQEQRDQCLSHLQQYAAAYQQHVVAYQQLASEKEALHQQFLVQTQLLDQLQHEEVRSKVAADMVRSELHETQKRLEATSQQNLQLQAQLGLLAVPAEVDEADKEEKDEEEVQPHLTIPEDLDSREAMVAFCNEALSSAEQEKARLRGQLREQKERCRRLAQLAAPSQSEPKQDGPGLGNGGDPASGESPQATQMPMEKLQSRFLEVMQEKMELKERVEELEHRCIQLSGETDTIGEYIALYQNQRAFLKERHREKEEYISRLAQDKEDMKVKLLELQELVLRLVGERNQWQGKFLAVTQSPAAEPTPAPSGSQELEAADEQGELREVSLADHVDPVPREAGVAPPPENPTEQQIMQLLREIQNPQEYAGLGSNPCIPFFYRADENDEVKIMVI
>214514_0:000756_{"pub_og_id":"2880220at2759","og_name":"golgin_A2_","level_taxid":2759,"organism_taxid":"214514_0","organism_name":"Perognathus_longimembris_pacificus","pub_gene_id":"125349145","description":"golgin_subfamily_A_member_2-like"}
MERHCQRLMLALDYSRRHNQQLYSEIQQLKQEKKDLQHQQGKEHEKMDCVFKAVKADLEQHRLSIQMLASDKPSLQSSLAPTQQVANESTLEQEALTSHLQAAQQRVTELELQLSAVSTMQKETENNNIELMKALNLVQLQLQQKARSYEDLEDKNTKLQGRREVLLTQKADMRIQIHKCQEALVERAELQRQLNHMKELVTALKVERDTFAEELRAEGSAGKEKVQQLSEQVSQLREEKELGVRQVWELKNNLVELRAQLAELQPPQPPTGPSEAEQQLQAQALQLQKELKSLEEQLHMQLEENQSLGLQNLEQRQWLGVLEKKAEEWDQHSEAPLKIVKMMEKEQETKRRNQELKEELAQLQDAHQEKTSLREKLEELEEKVVSEGKEMPELKNQAAEDLQELRNKYLAQVQEVIATCEQHRASHQQLTSEKEALQQHLLKQSHLLELLNQEQGRHKLLAQMEREKFQDTLKCLEATRRENAQLRAQLSTLAFSREGEGLSKEGDKGEEVTPPAGTVPEDVDNPQSMWDFYMEALSIAECKKARLSRQLQEQQAHCGCLSQLAAQCQRKLESQASFPKRWLHGLLGRRKQEIQMPKKNLHISFPEDLADKVDAQSPVDDPEHRCRQLSLHLAAIEETIVLYKEQMDVLEKLCQEKDECVSQLSEEKRRKMKELKQLLLGLAGEGTECQDNVLAVSQCPCCQGPLTLLGPLKMEVVQEQQEHEAMYLNEKLGPVPAEAGVPGSLENPTVEPPVLLLPAIQLHQEPAGLSQEPCLPFFYKTGRNGTFGIFTI
>286706_0:001267_{"pub_og_id":"2880220at2759","og_name":"golgin_A2_","level_taxid":2759,"organism_taxid":"286706_0","organism_name":"Halyomorpha_halys","pub_gene_id":"LOC106687536","description":"golgin_subfamily_A_member_2"}
MADITKAEKLAAARKKLKQFQQKNKDANSTVKSTSSSLKSNSPVDSNFIPKDQPQILDNASSGEGLVADNSNVLHQSAPVFQVDCPKQELTHLFRNDDNKNEKYESFFDSIPSKFNDIKQLLPNADTKIDSDKNEEVNDQLRYSNGDKKQNEYNDLITSVVKDEKQLLVNRVEELEHLLWSEKKINAEFQTKLAESHNHILTLQYEIKRLNEMQNQRIIDEVSELENKMKVHLQTIEILVSEKSEFQKEIMLLQENNTANNSKCEELASRLKASRCQVQKLEKELSDYSSNKIQQSNTLKNLEDNVREKDILIKDLMEKLTDAQNEIKELNKRVDVETINQSTLKKDVIEMEKQLSMAQIKLTQLGPENGSDIFKEHEKLKADLEIARKDTEKAWEEGRKCETELKQYITNLNTQVLQANAKCESAERDKDNISLRADMLVQHISDLEKQLNHERNLREAMNETEVIQKLKEQLQQKEQILIEKDSEMKQVLEELERVKEKLSEAELWKENVPDMGLLQQAMESDRVAAARAIEQNNALKQKLQELEEYIIKINNGKLELTEELDKYKHMAGEYRLHLEKYKSRQEMRMVDSVTQTSLVQKSDSVSQTTYHDFVADAPPHEPVSVETIVMIENKLKKTMDKIAELSDDKQRLEHLVLQLQSETETIGEYVTLYQNQRSLLKEKAEERERQMALIAKEREELKTKLDQINTLLARFPHNPEVEDTTCKISSLLGEIQCSSIVQEQSGAPPTFHPCLLCSGKLINV
>7397_0:004055_{"pub_og_id":"2880220at2759","og_name":"golgin_A2_","level_taxid":2759,"organism_taxid":"7397_0","organism_name":"Glossina_palpalis","pub_gene_id":"GPPI045715"}
MPEESKAKKLAAARRKLKEYQQRGSSTPTVSSLINESIPNSNISSNISERSLSESQLNGSNATPPSNIESEAGDLANTDVISYFSSHESLVVAQPENLTNNNLTSSPVKEDMVQDHTTSTINAIQILINEKAQLTSELNKYRTLSKEKDLELEELKVQHSNVNKRLEELQSILKEQQKHVEQERFHNAELQHELAQTRGISEDQITHLNELKTQLDIKDQNLGDLNSEYRAKCSELELAQLRIRQLSDENNINKDNRVETLTQTQFMYEQQIRDLQAMVQQLTQDKEQASTQYQTYVQQLNSQVQQLNERNGELTDETTKQAERERQLVEHDTDTQQQLKELEERISDYEFERHEFQLKIKSQEDRLETLQRDLEHKQEELYALQGHLDQMESDQPDKKKLLATMESDKVAASRALMQNADLKKQLDELEGRFVQLTNDKAELMNRLDSEQYNNREMQTNYKTMQDRLQNIDERFKFKDEEMIRLSHENEELRRQNEILQRMEKGKVREEEKTNAEDGSDILEKRSEFQYDYHDEHVHKNMGLNKEAFYHHHADQHHHQFENTSMHDSCQEVTEECIVDFKESMEETAISPAPSSSHLATEEAVEKLQQRFTKLMSQVADLTEEKQRLEHIVLQLQGETETIGEYIALYQTQRRMLKQREYERAAQTQLLQTERQRMHERLALLNNLVSRLGVELPKQKLTQQVEPHETLEKSVDSAIKSAVEQQPCIKNLTPPESQEILAKIHNIITEIEENTKELPSIKHTVDHFNCCMGKFEVV
>112268_0:0008c0_{"pub_og_id":"2880220at2759","og_name":"golgin_A2_","level_taxid":2759,"organism_taxid":"112268_0","organism_name":"Anopheles_minimus","pub_gene_id":"AMIN004236","description":"GOLGA2L5_domain-containing_protein"}
MADKAEKIAAARKKLKQYQARQKDRDHDPHQPQEPCTEPTPPDIGYPAAETSHRTPSPQPLSFGNNNPPVGTFHQDDVNGGSFSSVELNHPKPSTSSEVTAVPISNYFNSSTYAFSHPPGTVDLFENVEPKLAPVPATSAAPAPVLEVRQPEPPVDGSLYNINKLSEEIGNLIANANADLGPQNTILELESEKADLARQLNAEKLENDELRLRLRNNQSLVDELKIEIDKLRLENSMRLTVELGPIQEQLHMQMQAVGVLVGEKAELTASLGKCKSLLQERSTEADELQTRLKDTNATVQKLQAELIEAKSHGQRYEQLEQTISSQVGEYQHEAEHFRTLHENLQEDLAELRQKLTVRNEEYQAAQQTLEQTRSELSLAKVRIDQLTTDDGQDYNAKIESLTQQNLIKAQQIKDLQEVIKQIGTERDQSSQQYQNYVLHLNKEISNLAEKIQELTDENNRLSKSEETAVRFANELERQIQQQMQKQQSVIAGQQETSADSTGGDSKLREEHEKLRAELDVLRTSYDRLDREKQELMNGNVTKEMQQKTDYDTQVKQYEDQIAQLQLTVERLQLDKPDVAKLLAEIESGRSNDKLNLTDKLQTELHLGKEMKSNYGNLESELAAIREKLHYKDEEMIRLTHETTELSKQIYQQNQEIDRLRYYESRSNDAATLQRELELQKRTAEDLRRQLREGSVTSESPPALVNGDQANHDHTPDTVQLQQEIDTLRQEKEELLKALNRFQQDRTQDTTEGPQNGVSAFDRQSSIVSSIPTMEAMEKLQQRFKRTMMEVAELTEEKQRLEHLVMQLQGETETIGEYITLYQQQRRLLKQKDMERDLQLQQLADDREMMKLKLKELNYLVHRLVQEQQQDGEHDHSYHHPHHHHHHHPSLNSSGSSGNSYSQLDTSGTVANSTSGVPSHDGIATSPDLSVEAAIPPGADGDCHHSPLPLPKVHIKPTETAGRILSLLTDIKEANIPYGSGVQHCSCCSGRLETV
>9999_0:000d9e_{"pub_og_id":"2880220at2759","og_name":"golgin_A2_","level_taxid":2759,"organism_taxid":"9999_0","organism_name":"Urocitellus_parryii","pub_gene_id":"Golga2","description":"golgin_subfamily_A_member_2"}
MWPPLLPPPRPGMSEETRQSKLAAAKKKLREYQQKNSLGVPAGAKKKKKIKNGSSPETTTAGGCHSPEDIQDILKVLVSDLNHSNGVALPPLDKWKAPKDHTAPAPPAADDSVSLGRVPSPGPTLPSLESPQNHDADIGPNIMDETKTFSSTESLRQLSQQLNGLVSESTSYINGEGLSSSANMKDLESRYQELAVALDSSYLTNKQLSSKIEELKQQNQDTLDQLEKEKKACQEKLAKEQGALREQLQVHIQTIGILVSEKAELQTALAHTQHAARQKAGESEGLAGRLQSSRQRVGELERTLSAVSTQQKKADRHNKELTKERDALRLELYKNNINNEDLKQQNSELEEKLRVVLAEKAAMQLGAQELQKKLEMSELLLQQFSSRSEAPDSNQQLQQAVEERAQLEKHVGQLMESLKQLQVERDHYAENLKGESAMWQQRMQQMSEQLRTLKEEKEQSESRVQELETNLAELRSQMVEPPPVEPPAGPSEAEQQLQADVEQLQKELENLAGQLHAQVQDNNSLSRLNREQEERLLELQRAAELWGEQAEERKQILESMQNDRTTISRALSQNRELKEQLAELQNGFVRLTNENMEITSALQSEQHVKKELAKKLGQLQEKLGELKETVELKSQEAQGLQQQRDQYLSHLQQYVAAYQQHVAAYQQLTSEKEALHKQVLLQTQLMDQLQHEEVQGKMAVEMARQELQETQERLEATSQQNQQLQAQLSLLALPGEEDEMDEEEKEEEASRPSLTIPEDLDSREAMVVFFNAALASAEEEKARLRRQLREQQTRCRRLAHLEATSQSEPTEQALVPRSGDNCVSGESTQALQMAMEKLQSRFLEVMQEKVELKERVEELEHRCIQLSGETDTIGEYIALYQNQRAVLKERHREKEEYISRLAQDKEEMKVKLLELQELVLRLVGERNEWQGKFLAAAQSPAETTTPEPASPQEFGATDKQGDLREVSLADSVEPAQGEAGAASPPENHTAQQIIQLLREIQNPQERLGLGTNPCVPFFYRADDNDEVKIMVI
>7395_0:001b5d_{"pub_og_id":"2880220at2759","og_name":"golgin_A2_","level_taxid":2759,"organism_taxid":"7395_0","organism_name":"Glossina_austeni","pub_gene_id":"GAUT018121","description":"A0A1A9UWJ4_GLOAU"}
MPEESKAKKLAAARRKLKEYQQRGSSTPTVSSLMNESIPNSNISSNISERSLSESQLNGSNATPPSNIESEAGDLANTDVISYFSSHESLVATQPENLTNNNLTSSPVKEEIVQDHTTSTINAIQILISEKAQLTSELNKYRTLSKEKDLELEELKVQHSNGNKRLEELQSILKEQQKNVEQQRFHNAELQHELTQTRGISEDQITHLSELKTQLDIKDKNLGDLNSEYRAKCSELELAQLRIRQLSDENNINKDNRVETLTQTQFMYEQQIRDLQAMVQQLTQDKEQANAQYQTYVQQLNSQVQQLNERNGELTDETTKQAERERQLVEHVQQLEKEIQKNLSRQDEFKRKNQKESDTQQQLKELEERVSDYEFERHEFQLKIKSQEDRLEALQRDLEQKQEELYALQGHLDQMESDQPDKKKLLATMESDKVAASRALMQNADLKKQLDELERRFVQLTNDKAELMNRLDSEQYNNREMQATYKSMEDRLQNIDERFKFKDEEMIRLSHENEELRRQNEILQRMEKRKLREEEKSNAEDSSDILEKQPEFQYEYHDEHVHKDMGLNKQAYCHHHADQHHHQFENPSEHDSCQEVTEECIVDFKESVEEPAISPAPSSSHLATEEAVEKLQQRFTKLMSQVADLTEEKQRLEHIVLQLQGETETIGEYIALYQTQRRMLKQREYERAAQTQLLQAERQQMHERLALLNNLVSRLGVELPKQKSTQQVEPHETLEKSIDSAIKSAVEPQPCIKNLTSPESQEILTKIHNIITEIEENTKELPSIKHTVDHFNCCMGKFEVV
>7113_0:0005aa_{"pub_og_id":"2880220at2759","og_name":"golgin_A2_","level_taxid":2759,"organism_taxid":"7113_0","organism_name":"Helicoverpa_zea","pub_gene_id":"124645720","description":"putative_leucine-rich_repeat-containing_protein_DDB_G0290503"}
MMEDRAAKLALARKKLKDHQEKKLFSGQKDDTISRKGDMLNIESSEFKPDEGLVTQSIQDALDNDSSNITDKNKTNHLVSQNINTGKNTIFPDDNSTAPTDNVDVTEFFISNKRNLELQVHQLQTKLDQLEQKHALIIDDYKICNQKLNELEIENKNLNGKYLNAMQKIMIQDEKLNELNSVKLTLSEENNNLSEQIEFTKTVLNAKEAESDSLHNQLYNLQNQYDVVLLQLQQLTNGSTANTPSGKTNNSEKVDALIQKNANLEQQLGLLQKERDQINQHYEQYVSELNEQLRCVIKKNEELTREVESLSNRENSLIEQISDMEIRIQNYNINKKTYEIDCNTSTINQLQDNLKTTQDDLNELRSKYETLQTQYTESVAKIQQLSDVKAEGCHHDNISISKLNADMTSDKVAAQRATEQNKKLKQDMQDLEDAFVKMSKDKLELTEKVTAEKYLNRELTIKLSEVEEKAKDMQIKLKAKDEEMIRLQANYRTIEKQCEKLTNLESNDISTVTDVEPNSEINNDVVEESVETSELESKPLTDDFKENKRNILQRADAMTKLQERFLKIMGEVADLSDEKHRLEHIILQLQNETDTICEYVALYQQQRSLLKRRDEERSAQLKIFQEECGKLKNQLEELSGLLSRFAVDKELSFYFENESKRIDMENVMSLLDSLKNNSLIDINKKNIEFKNFYPCNCCSGKLIDV
>33412_0:000093_{"pub_og_id":"2880220at2759","og_name":"golgin_A2_","level_taxid":2759,"organism_taxid":"33412_0","organism_name":"Zerene_cesonia","pub_gene_id":"119840158","description":"golgin_subfamily_A_member_2"}
MDARAEKLANARRKLRDHQEKKTQKDCVDICAEKNDHLNNIGGNENTNMDEVISISHDEDSADSRNEGLNSYQTKTPNVTEDKIQDVKMAEYLIYNQKCLENEVQSLQNKLSELNSLYTNEQINHNKFKEKSNILESEVSILSDKYAKISQDLKNKDDLISELKSKTQILLDENNNLNEQLDFTKTMLKTKESDNAQLHNQVCLYYSQLEAARLQVQQLTIDSTTENVHKNSNSAEIEQLQTKISGLEQKIAIMEQEREHITSYYEHYMKDLTTQLNSTTLRNEDLSKEVSRLSDRESGLVDQISDMEIRLQNFNKKDFEVETQVDTSELQKQLISLQITLEQSEKQKGELQKQLEDAVAKINELEQLQKPECEHDALSVTKLSADITSDKIAAQRATEQNVKLKSDIEGLELVIVKMTKDKLELTEMLTHEKKLNKELMIKLADIEELGKTVNNKLRAKDEEMMRLQNESREIAKKYNEILEHGSNHSSCKINNESEHNEHISHDVIEEHTIDPESNNNILETETNANEKKIASFENDFKTNCIIPKEDAMLKLQQRFMNIMDEVANLSDEKHRLEHIILQLQNETDTICEYVALYQQQRSLLKKRDEERTHQLKMFEKECNELKHLLGELRDLLFRLAEDKEISKYLKTDARNDDMARLWELLKKLQNSSLLNKNFKTMDINSFYPCSCCSGKLIDV
>80427_0:004e1f_{"pub_og_id":"2880220at2759","og_name":"golgin_A2_","level_taxid":2759,"organism_taxid":"80427_0","organism_name":"Lacerta_agilis","pub_gene_id":"GOLGA2","description":"golgin_subfamily_A_member_2_isoform_X1"}
MADGSRQSKLASAKKKLKEYQQKNNPGSAAGAKKKRKGKEGSRPETPTNDGRESPENIQNILKVLVSDLNRSNGVAIPSLDKRKAYCDGDVSAHNAEQLAAGVHMLSNSNSLPSSAAPSPGSMQPLQICDTDHKNALEENRSLSLADSLRQLSEQLNGMVNQPTAYVNGENATSSTDMKEMATRYQELAVALDSSNLTNKQLSTKIEELKQQNQEIMNQLEKEKKGFEQKFSKEQAALREQLQVHIQTIGILVSEKSELQTALAHTQQAARQKAGEAEDLATRVQSSRQRISELEHTLSSLSTQQKQTDKHNKELAKERDGLKLEVYKQSKNSEEFKQQNSELSEKLRTLISENSAMKLDLEDLHKKLEMAELMIQQFANQPGIPDATQQLQMALEERANLETQIAQMSESIQHLQTERDQYVHKLKEEGGIWQQRVQLLSDQVQALAEEKDLSTTRIQELEANLSELISSQSIVKPLESDPAPHSGPTEAELRLQEELIRLQEEKEELRGQCQAQMRDNEQLSRLNQEQEEQLQELEKTVQRYSEEAVDRQQILENMQSDKATISRAMTQNRELKEQLAELQNGFVKLTNENMEVTSALQSEQHVKKELAKKIGELQEKLAELKETEAQKTQEAQALQEQRDQYYAHLQQYTTAYQQLATEKEELHKQYLLQVQLMDRLQHEEVQGKVTVEMHFKELQEAKESLEMISKENKELQAQVSQLMAELDARMLPRAQGDGVETEETVEELKTPALTIPDNFESREEMVVFLTSVMSQVETEREEMRQQLSEQRRQCRGLLKQIAILRKEQQLHVASAGDSAADSVPGEVHEALKSAMEKLQSRFTDLMHERAELKDRVEELEHRCIQLSGETDTIGEYIALYQSQRAILKQRHREKEEYISRLAQDKEEMKMKLLELQELVMRLVGEKNEWYIKYMEMAQNVDLQFGPKSDAALTAVRHVELNATDGEGLREVSLADEPELESTASQSHPSHTDNKVPQPASQDPTAKQIMHLLREIQNPRDRLGSLLQNPCIPFFYRADENDEVKIMVV
>38674_0:001396_{"pub_og_id":"2880220at2759","og_name":"golgin_A2_","level_taxid":2759,"organism_taxid":"38674_0","organism_name":"Onychomys_torridus","pub_gene_id":"118581589","description":"golgin_subfamily_A_member_2_isoform_X1"}
MWPPRFPPPHPGMSEETRQSKLAAAKKKLREYQQKNSPGVPAGAKKKKKIKNGSSPEKATANDCQSPEDIQDILKVLVSDLNRCNGVSLPPLDKRKAPTDGAAPAADDTLFLGVVPSPDADLTSMASPQSHDAGNCSDLMEETKTFSSTESLRQLSQQLNGLVSESTSYINGEGLTSSNMKELESRYQELAVALDSSYVTNKQLSSTVEELKQQNQDTLDQLEKEKRDYQQKLAKEQGALREQLQVHIQTIGILVSEKAELQTALAHTQQAARQKAGESEDLASRLQSSRQRVGELERTLSTVSTQQKQADRYNKDLTKERDALKLELYKNNKNNEDLRQQNSELEEKLRVLVAEKAAAQLGVEELQKKLEMSELLLQQFSSQSEASDSNQQLQHAMEERAQLETHVGQLMESLKQLQIERDQYAENLKGESARWQQRIQQMAEQVHTLKEEKEHRESQVQELETSLAALRRQMEEPPPPQPPAGPSEVEERLQGAAEQLQKELENLKGQLKAQVQDNESLSLLNREQEERLLELERAAERWSEQAEERKQILESMQSDRTTISRALSQNRELKEQLAELQNGFVRLTNENMEITSALQSEQHVKKELAKKLGELQERLGELKETVELKSQEAQGLQEQRDQCLSRLQQYAAAYQQHLAAYEQLTSEKEALHKQLLLQTQLMDQLQHEEVQGKMAAEMARQELQEAQARLEATSQENQQLQAQLSLLALPGEGDVEQEEQGEEAPRPSLTIPEDLDSKEAMVAFFNTAMASAEEEQARLRLQLREQKARCRSLAQLAAPVQSKLEKETEVPRNVSDSVSEESNQALHVAMEKLQSRFLEVMQEKVELKERVEELEHCCIQLSGETDTIGEYIALYQNQRAVLKARHLEKEEYISRLAQDKEEMKVKLLELQELVLRLVSERNEWQSKFLAVSENPADVPTPVPTGSEELGAADQQGDLREVSLADSVESVQGKAGPPALPENPTAQQIMQLLREIQNPQERPGLGSNPCIPFFYRADENDEVKIMVV
>104452_0:003613_{"pub_og_id":"2880220at2759","og_name":"golgin_A2_","level_taxid":2759,"organism_taxid":"104452_0","organism_name":"Operophtera_brumata","pub_gene_id":"D1FC5B37A0D4DE1399E6C202DCFA590F","description":"A0A0L7KRL9_9NEOP"}
MLQLKDHQDKKNQENIQKCDLDCNNELENDTLVLCDQDSSVIQINQDLTHSSEYSSEYKQNEYISADKDKVNATEFLISTKRNLELQIVDLQAKNTELENNVITTSEKYQISCQRVNTLENELNNINFNYNSAKEQLQMKDNLLKGLNDEKCLVLEEKNNLQEQLEFTKTFLTAKETENDSLHSQLFNIQSQLDATQLQLQQLTSGAHDPNKYSPETLRQENEILLQKVTSLEQQLKSQLKDYQQINAHYEHYVGELNEQLKSVTRKNEDLNREWHKLSKRETDLIEQIEELTQTKEFECKQSNEVSLLKLNADIASDKVAAQRATEQNKKLKLDLLGLEEALVKMTKDKLELTEKITAEKFLNRELTIKLAEIDEKSNNLHTTLKAKDEEMIRLQANYRDLERVYEELKQTTLSFKDNSNLECLNNNDTEITQDESKNEENDERKCHHNTEPCENRALIECSNDSASIPKGDAMIKLQQRFLKIMEEVADLSDEKHRLEHIIMQLQNETDTICEYVALYQQQRSLLKRRDEERSAQIKLFQSECNRLQSQLDELTGILKRFAEDKELSSYFQVQTKHEDIQKVMSLLSNLKKSSILDPHKTIEFTNFYPCSCCSGQLIEV
>42434_0:000b58_{"pub_og_id":"2880220at2759","og_name":"golgin_A2_","level_taxid":2759,"organism_taxid":"42434_0","organism_name":"Culex_pipiens_pallens","pub_gene_id":"120413492","description":"uncharacterized_protein_LOC120413492"}
MKPQVVRPDVPQASVHSIKRISDGIGQLIANASADLGPQNTILELESEKAELVRTLNAQKLENNELRLRLRNNQSTMEELRNEIDKLRVENSTKVTSELGPIQEQLQMQTQAVGVMVGKKAELMGTVGNFCLQLQLVCERN
>42434_0:0023ac_{"pub_og_id":"2880220at2759","og_name":"golgin_A2_","level_taxid":2759,"organism_taxid":"42434_0","organism_name":"Culex_pipiens_pallens","pub_gene_id":"120421859","description":"golgin_subfamily_A_member_2"}
MADKAEKIAAARKKLKQYQSKQKQDSVPRGSEPSSARETPVPAQSSSSSSCFSDPPAAHVHEDIQNQNHLPASSGPSSYGGPAVASYFNNGGGHGVADFFAMEPQVARPDVPQMEASVHSINRISDGIGQLIANASADLGPQNTILELESEKAELARTLNAQKLENDELRLRLRNNQSTVEELRNEIDKLRVENSTKVTSELGPIQEQLQMQTQAVGVMVGEKAELMGTVSKLQSLVKERANENDELQNRLKASRATVQKLEKEIESMKQSGSRFESLERTIGVQLNEFQEEANKFRKLYEDLQEDLGEHKQKLLVRNQEFQMVQKELEQTRSDLSLSKLRIEQLSSDDDLDFNAKIEALTQQNLIKAQQIKDLQEIIKQIGAERDQSNQQYQNYVLHLNKEVTNLADKIRELTEENNDLSSREGDLVRHVGELERQMQQQLSKEKKYAAQQQEEDKQPEAGDRQALEAEVKLLKEKVATMEVERAEYMKQNESVELLKRGYEDGLKARDEQIASLQLTVERLQQDKPDVARLMAEIDSGKVGASRAVAQNMELKAQLEEMQKAFVQISNDKLELTEKLQTELHLGKEMKSTYGQLETELHSIREKLHYKDEEMIRLAHENTELNKQLLQQNQEIDRLRYYESRASDGNVLQLELQRAQQQLEQMQRSDHGENGCDGHGHDTHHQHHHHDQTDLHREIDVLQQEKAELVKVINNFQARAKASPGHENHADQPPLEASETMSTVSIPTHEAMEKLQERFRRTILEVAELTDEKQRLEHLVLQLQGETETIGEYITLYQQQRRLLKQKDMERDHQLLQLANDREMMKLKLKELNYLVHQLVAEKGPPRHDHDHHHETANTPLVDLPTPSPPLTENGDNGKPAVHIRPTETAGRILSLLTDIKEANIPYGSGVQHCSCCSGRLETV
>37001_0:000d54_{"pub_og_id":"2880220at2759","og_name":"golgin_A2_","level_taxid":2759,"organism_taxid":"37001_0","organism_name":"Glossina_brevipalpis","pub_gene_id":"GBRI009243","description":"A0A1A9W7R8_9MUSC"}
MPEESKAKKLAAARKKLKEYQQRGSASSAVSNTTTISSAVNESVSSNISERSLSESQLNGSNADLTPPSIVESEAGDLAPNTDVVSYFSSHESLPAAQPESLANNHSIPPSPLSVKEETIQSGMHTMNAIQILINEKAQLGSELNRYRTASKEKDLELEELRVQYSNANKRLEELQNLLKEQQKHAEQQRFQNAELHHKLAQERGISEDQITHLNELKTQLDIKEKSLEDLSAEYREKCNGLELAQLRIRQLSDENNITRDNRVETLTQTQFMYEQQIRDLQAMVQQLTQDKEQANMQYQTYVQQLNSQVQQLNERNGELMDETAKQADRERQLVEHVQQLEKEIQKNLSRQDEFKRKNDKESENQQHLKELEEKLNDYEFERHEFQLKIKSQEDRLDALQRELQKKQEELDSLREHLDQIESEQPDQKKLLATMESDKVAASRALTQNVNLKKQLDELELRFVQLTNDKAELMNRLDSEQYNNREMQESCKSMQYRLQNIDERFKFKDEEMIRLSHENEELRRQNEILQKVAKGRIKQSKNTTAENDTDILEKEQEYEYEHHDGHDHKDIELNKETCNYHHANQHHHHDDCHSEHDFCQEIAEECVVDFKESMEERTASPTPSSSHLATEEAVEKLQKRFTKLMSQVADLTDEKQRLEHLVLQLQDETETIGEYIALYQTQRRMLKQREYEKAAQTQLLQAEREQMHERLALLNNLVNRLGVELPEQKSNLQVETLENNDDSDVKSAVESQPYIKNRNSRESQEILAKIHNIITEIEQNTKELPSVKHTVDHLNCCMGKFEVV
>1026970_0:000805_{"pub_og_id":"2880220at2759","og_name":"golgin_A2_","level_taxid":2759,"organism_taxid":"1026970_0","organism_name":"Nannospalax_galili","pub_gene_id":"LOC103727574","description":"golgin_subfamily_A_member_2_isoform_X1"}
MWPPRFPSPRPGMSEETRQSKLAAAKKKLREYQQKNSPGVPTGAKKKKKIKNGSSPERPSADDCQSPEDIQDILKVLVSDLNRSNGVALPPLDKRKAPTDLTPPVPPTADDDTVFLGVVPSPDAELTSMASPQSHDADSCSNLMEETNTFSSTESLRQPSQQLNGLVSESTSYINGEGLTSSSMKDLESRYQELAVALDSSYVTNKQLSSTIEELKQQNQDTLDQLEKEKKDYEQKLAKEQGALREQLQVHIQTIGILVSEKAELQTALAHTQQAARQKAGESEDLANRLQSSRQRVGELERTLSAVSTQQKQVDRCNKDLSKERDTLKLELYKNNKNNEDLRQQNSELEEKLRVLVAEKAATQSGVEELQKKLEMSELLLQQFSSQSEASDSSQQLQHAMEERAQLETHVGQLRESLKQLQIERDQYAESLKGESAMWQQRMQCMAEQVHTLKEEKEHRESQVQELETSLAELRSQMEEPPAPEPPAGPSEVEEWLKAEVERLQKELDSLTGQLRAQVQDNESLSHLNREQEERLLQLERAAERWSEQAEERKQILESMQSDRTTISRALSQNRELKEQLAELQNGFVRLTNENMEITSALQSEQHVKKELAKKLGQLQEKLGELKETVELKSQEARGLQEQRDQCLSHLQQYAAAYQQHVAAYQQLTSEKEALHKQLLLQTQLMDQLQHEEVQGKMAAEIARQELQEVQERLEATSQENQQLQAQLSLLALPGEGEEDHEELDEEAPRPSLTIPEDLDSREAMGSGTCPSGNKCTAEVAFFNTAIASAEEEQARLRGQLREQKARCRSLAHLASPAQSKLEKEAVAPGSPGDSVSGESHQALEVAMEKLQSRFLEVMQEKVELKERVEELEHCCIQLSGETDTIGEYIALYQNQRAVLKARHLEKEEYISRLAQDKEEMKIKLLELQELVLRLVNERNEWQGKFLAVAQNPVDVPTPEPAGTQEFGAADQQGDLREVSLADNVDPAQGEAGAPTPLENPTAQQIMQLLREIQNPRERPGLGSNPCIPFFYRADENDEVKIMVV
>8520_0:003a71_{"pub_og_id":"2880220at2759","og_name":"golgin_A2_","level_taxid":2759,"organism_taxid":"8520_0","organism_name":"Sceloporus_undulatus","pub_gene_id":"121936513","description":"golgin_subfamily_A_member_2_isoform_X1"}
MADGSRQSKLAAAKKKLKEYQQKNSPGLTPGAKKKRKGKEGSRPETPTNDGRESPENIQNILKVLVSDLNRSNGVAIPSLDKRKAYCDGEVAVNNAEQLAAGVLTSSNSNSFPSSAAPAPGNMQLSQLSDSDHKNAFDENRSLSLTESLRQLSEQLNGMVSQPVAYVNGENAASSTDMKEMATRYQELAVALDSSNLTNKQLSTKIEELQSVGLNMLDPNIGIACDEFFSTCGTKQQNQEAVNQLEKEKKGFEQKFAKEQAALREQLQVHIQTIGILVSEKSELQTALSHTQQAARQKAGEAEDLAARLQASRQRISEVEHTLSSLSAQQKQAEKHNKELAKERDSLKMEVYKQSKSSEEVKQQNSELSEKLRSLISENSAMKLDVEDLHKKLEMAELMIQQFASQPGVPDATQQLQMALEERGNLEAQIAQLSESLQQLQAERDRYVQKLKEEGGIWQQRVQVLSEQIHTMTEERELNVNRIQELENNLSELLSSQSAVKPTESEPAPPAGPTEAELRLQGELSRLQEEKEALQGQCQAQVRDNEQLSRLNQEQEERLQELERTLQRYSEEAVDRQQILENMQSDKATISRAMTQNRELKEQLAELQNGFVKLTNENMEVTSALQSEQHVKKELAKKIGELQEKLAEFKEMVSQKTQEAQALQEQRDQYYTHLQQYTAAYQQLATEKEELHKQYLLQTQLMDRLQHEEVQGKVTAEMHFKELQQAKESLETVAKENRELQAHVSQLMAELDAKMLPRVQGDGVETEEMVADRKTPLLSIPEDFESKEEMVAFLTSAMSQAESDREEMRQQLIEQKRQCKGLVQQISMLRKEQQLHVTSAGASSADSVPGEVHEALKRAMEKLQSRFTDLIREKAELKDRVEELEHRCIQLSGETDTIGEYIALYQSQRAILKQRHREKEEYISRLAQDKEEMKMKLMELQELVMRLVGERNDWHTKYMAVAQNVELQPGPSSEPADATMERHLELNATDGEGLREVSLTDEPEQDPASAPSHPSHADGKGPQPVPQDPTAKQIMQLLREIQNPRERPGSLLENPCIPFFYRADENDEVKIMVV
>10117_0:0023a5_{"pub_og_id":"2880220at2759","og_name":"golgin_A2_","level_taxid":2759,"organism_taxid":"10117_0","organism_name":"Rattus_rattus","pub_gene_id":"Golga2","description":"golgin_subfamily_A_member_2_isoform_X6"}
MWPPRFPPPRPGMSEETRQSKLAAAKKKLREYQQKNSPGVPAGAKKKKKIKNGHSPERTSASDCQSPENIQDILKVLVSDLNRSNGVSLPPLDKRKVPTDHTAPAPPSTAAATMFLGVVPSPDADLTQSHDAGNCSNLMEETKTFSSTESLRQLSQQLNGLVSESTSYINGEGLTSSNMKELESRYQELAVALDSSYVTNKQLSSTIEELKQQNQDTLDQLEKEKKDYQQKLAKEQGALREQLQVHIQTIGILVSEKAELQTALAHTQQAARQKAGESEDLASRLQSSRQRVGELERTLSTVSTQQKQADRYNKDLTRERDALKLELYKNGKSNEDLRQQNSELEEKLRVLVAEKAAAQLGAEELQKKLEMSELLLQQFSSQSEASGSNEQLQQAMEERAQLESHVGQLMESLKQLQVERDQYAENLKGESAMWQQRVQQMAEQVHALKEEKEQREGQVQELEASLAELRSQMEEPPPPEPPAGPSEAEERLQGEVEQLQKELESLTGQLRAQVQDNESLSHLNREQEGRLLELEREAQHWSEQAEERKQILESMQSDRTTISRALSQNRELKEQLAELQNGFVRLTNENMEITSALQSEQHVKKELARKLGELQERLGELKETVELKSQEAQGLQEQRDQCLSHLQQYAAAYQQHLTAYEQLTSEKEALHKQLLLQTQLMDQLQHEEVQGKMAAEMARQELQEAQERLKASSQENQQLQAQLSLLVLPGEGDMDQEEQDEEVPQPSLTIPEDLVSREAMVAFCNAAIARAEEEQARLRVQLREQKARCRSLAHLAAPVQSKLEKEAVVPRDMGDSVSEESNQALHVAMEKLQSRFLEVMQEKVELKERVEELEHCCIQLSGETDTIGEYIALYQNQRAVLKARHLEKEEYISRLAQDKEEMKVKLLELQELVLRLVNERNEWQGKFLAVSQNPADVPAPVPTGSQEFGAADQQGDLREVSLADDTEPAQGEAGVPAPQENPTAQQIMQLLREIQNPQERPGLGSNPCIPFFYRADENDEVKIMVI
>168631_0:0006e7_{"pub_og_id":"2880220at2759","og_name":"golgin_A2_","level_taxid":2759,"organism_taxid":"168631_0","organism_name":"Chilo_suppressalis","pub_gene_id":"CSUOGS103334"}
MDTRAAKLALARKKLKDHQEKKQVTVPKEELSEKSEEKIYKYCESTPIENEKKSKDNHIKHENIEISTSETDSINLNVTELLISNKRNLEVQIAELQLKLASLESNLRQEINYHNDSKQKICYLETELQNLNNKYLYTMDQLQLQASNIKELNDKKSSLLDENNNLLEKLEFTKTILTAKETENASLHSQLDQLHRELDVTKLQLQQLLNGSNLYIPVSNDPESKRNDELLQKVEYLEQQLKVVQKERDQINVHYEQYATELNEQLKLVTSKNEDLSNQVYHLSNRENSLVDQISEMEIRIQNLQIKSLEYKEQPQILEKNENVEKNIDFNAVQNEYNVVQKQLEAMTTKYEQLQKAYAENERKIIELQEANKVSCSHENISITKLTADIASDKIAAQKATEQNKKLKTSMQELEEDFVKM
>168631_0:0024c3_{"pub_og_id":"2880220at2759","og_name":"golgin_A2_","level_taxid":2759,"organism_taxid":"168631_0","organism_name":"Chilo_suppressalis","pub_gene_id":"CSUOGS104966"}
MLYLIEKKLSQDKLQLTEKITAEKFLNRELTIKLAECEDKCKDMHIKLVAKDEEMIRLQNNYRDLDKEYSELSKTIRKNTEKHDNNEYNQDTLVKEDTEINGKEDNENSMVSEDENKVLPHKHTNDLSCDFRRSSIPKEDAMIKLQERFLKIMSEVADLSDEKHRLEHIILQLQNETDTICEYVALYQQQRSLLKKRDDERSAQVKLFQIECDRLKRQLEELSGILIRFAEDEELAGYF
>7375_0:002c15_{"pub_og_id":"2880220at2759","og_name":"golgin_A2_","level_taxid":2759,"organism_taxid":"7375_0","organism_name":"Lucilia_cuprina","pub_gene_id":"LOC111683639","description":"golgin_subfamily_A_member_2"}
MPEETKESKAKKLAAARKKLKEYQQRGTGSGIQTSGSNAYADSATNSGHVSSNISERSESELQLNGSVNDIAQTESVNEVESTNVQQKEEHLPIENVNYFTMEVPILKAETIEADNSAKPSSMNEETFPEGSQNINAIQVLITEKSQLTMELNRFRTLCREKDLEMEELRVQHNNAAKRVEELTQRQMDVQKQQEQQRLHNAELQHKLAQARAAQEDNIQHINELQQQLSLRDEHLKQLESDFKEKSNELEMSQLRIRQLSDENNITKDNRVESLTQTQFMYEQQIRDLQAMVQQLTQDKEQANTQYQTYVQQLNAQVQQLTERNNELMDESSKLQEREKQWVDHIQQMEKEIQKNISRQAEVKEEKEKISSPDAPANEEQLKTLQERLDEFNSERYEFQLKIKSQEDRLVSLQQELKQKDIELEQLREHLENVTSEQPDKTKLLATMESDKVAASRALSQNVELKKQLDELELRFVQLTNDKADLMTRLDSEQYANREMHTNYAAMEERLRTIDERFKFKDEEMIRLSHENEELKKKLANKKIYNNEENERDEHDHGHHHEHHDEHDHGHHHEHHYEHDHGHHNHGDHDHNNHGHNHGHDDHEDHKHDHDHDHHKHDHDHDHHKHDHNHDQHKHDHNEEHKHEHDCNDHKHDHHQHEHDDHDHADHESCQEATEENITNTTQQQTPITHKKPVQTTTGHTTTTPRIATEEAVEKLQQRFTQLMTQCADLTEEKQRLEHLVMQLQSETETIGEYIALYQTQRRILKQREYEKAAQTAMLQAEREQMRERLTMLNNLVNSLGMELPQNQHLKQQINEALAQQNAIDVNCTNSPNIENNTIDSLETSPLNDKQTTTAAAIKTDLNSPESQQILHKIQDIITEIKENTKELPTITHSVDHLNCCSGKFEVV
>10036_0:00493d_{"pub_og_id":"2880220at2759","og_name":"golgin_A2_","level_taxid":2759,"organism_taxid":"10036_0","organism_name":"Mesocricetus_auratus","pub_gene_id":"LOC101831552","description":"LOC101831552"}
MWPPRFPPPHPGMSEETRQSKLAAAKKKLREYQQKNSPGVPAGAKKKKKIKNGSSPEKTTANDCQSPEDIQDILKVLVSDLNRSNGVSLLPLDKRKAPTDHTAPAPPAAADDTMFLGVVPSPDADLTSMASPQSHDPGNSSNLTEETKTFSSTESLRQLSQQLNGLVSESTSYINGEGLTSSNMKELESRYQELAVALDSSYVTNKQLSSTIEELKQQNQDTLDQLEKEKRDYQQKLAKEQGALREQLQVHIQTIGILVSEKAELQTALAHTQQAARQKAGESEDLASRLQSSRQRVGELERTLSTVSTQQKQVDKYNKDLTKERDALKLELYKNNKNNEDLRQQNSELEEKLRVLVAEKAAAQSGVEELQKKLEMSELLLQQFSSQSEASDSNQQLQHAMEERAQLETHVGQLMESLKQLQVERDQYAETLKGESAMWQQRVQQMAEQVHTLKEEKEHRETQVQELETSLAELRSQMEEPPPPQPPAGPSEVEQRLQGEVEQLQKELENLTGQLRAQVQDNESLSHLNREQEERLLELERAAERWSEQTEERKQILESMQSDRTTISRALSQNRELKEQLAELQNGFVRLTNENMEITNALQSEQHVKKELAKKLGELQERLGDLKETVELKSQEAQSLQEQRDQCLSHLQQYAAAYQQHLAAYEQLTSEKEAVHKQLLLQTQLMDQLQHEEVQSKMAAEMARQELQKTQERLEASSQENQQLQAQLSLLALPGEGDAEQEEQEEAPRPSLTIPEDLDSKEAMVAFFNTAIASAEEEQARLRVQLREQKARCRSLAHLATPVQSKMEKEALVPRNVSDSMSEESNQALHVAMEKLQSRFLEVMQEKVELKERVEELEHCCIQLSGETDTIGEYIALYQNQRAVLKARHLEKEEYISRLAQDKEEMKVKLLELQELVLRLVSERNEWQGKFLAVSQNPVDVPTPVPTGSQGFGAADQHGDLREVSLADSIEPAQGMAGVPAPPENPTAQQIMQLLREIQNPQERPGLGSNPCIPFFYRADENDEVKIMVV
>35658_0:001553_{"pub_og_id":"2880220at2759","og_name":"golgin_A2_","level_taxid":2759,"organism_taxid":"35658_0","organism_name":"Mastomys_coucha","pub_gene_id":"Golga2","description":"golgin_subfamily_A_member_2_isoform_X1"}
MWPPRFPPPHPGMSEETRQSKLAAAKKKLREYQQRNSPGVPAGAKKKKKIRNGQSPERATASDHQSPENIQDILKVLVSDLNRSNGVSLPPLDKRKVPTDRTAPAPPMAATDTMFVGVIPSPDADLTQSHDAGNCSNLMEETRTFSSTESLRQLSQQLNGLVSESTSYINGEGLTSSNMKELESRYQELAVALDSSYVTNKQLSSTIEELKQQNQDTLDQLEKEKKDYQQRLAKEQGALREQLQVHIQTIGILVSEKAELQTALAHTQQAARQKAGESEDLASRLQSSRQRVGELERTLSTVSTQQKQADRYNKDLTKERDALKLELYKNSKSNEDLRQQNSELEEKLRVLVAEKAAAQLGVEELQKKLEMSELLLQQFSSQSEASGGNEQLQHAMEERAQLETHVGQLMESLKQLQVERDQYADNLKGETAMWQQRVQQMAEQVHTLKEEKEHRDRQVQELETSLATLRSQMEEPPPPEPPAGPSEAEQRLQGEVEQLQKELESLTGQLRAQVQDNESLSHLNREQEGRLLELEREAQHWSEQAEERKQILESMQSDRTTISRALSQNRELKEQLAELQNGFVRLTNENMEITSALQSEQHVKKELARKLGELQERLGELKETVELKSQEAQGLQEQRDQCLSHLQQYAAAYQQHLAAYEQLTSEKEALHKQLLLQTQLMDQLQHEEVQGKMAAEMARQELQEAQERLKATSQENQQLQAQLSLLVLPGEGDVNQEEQDEEVPQPSLTIPEDLDSREAMVAFFNAAIARAEEEQARLRVQLREQKARCQSLAHLAAPVQSKLEKEAMVPRNVGDSLSEESNQALHAAMEKLQSRFLEVMQEKVELKERVEELEHCCIQLSGETDTIGEYIALYQNQRAVLKARHLEKEEYISRLAQDKEEMKVKLLELQELVLRLVNERNEWQGKFLAVSQNPGDVPTPVPTGSQEFGAADQQSDLREVSLADDIEPVHGEAGVPAPHENPTAQQIMQLLREIQNPQERPGLGSNPCIPFFYRADENDEVKIMVV
>94885_0:003758_{"pub_og_id":"2880220at2759","og_name":"golgin_A2_","level_taxid":2759,"organism_taxid":"94885_0","organism_name":"Pantherophis_guttatus","pub_gene_id":"GOLGA2","description":"GOLGA2"}
MADDSRQNKLAAAKKKLKEYQLKNSPVSTAGAKKKRRSKEASRPETPVSDGVQSPENIENLLKVLVSDFNCSNGVAIPTLDKWKAHNDGDIAAGVSLLSNSKDVSACVAPNPGQLSQIGDTDNTVLDENRSLSTTESLRKLSEQLNGMVSQTTTYINGENIMPSANMKEMATRYQELAVAFDSSNLTNKQLSAEIEELKQQNQEVVNELEKEKKGFEQRFAKEQATLREQLQVHIQTIGILVSEKSELQTALSHTQQAARQKAGEAEDLAARLQSSRQRVSEVEYTLSSLSVQQKQTEKHNKELAKERDNLKLEMYKQSKTNEELKQQTSELSEKLHNLISENSAMKLNMEDLHKKLEMAELVIQQFSSQPGISDATAQQLQAALEERGNLESQIAQLSESLQKLQAERDQYVLRLKEEGNIWQQRVELLSEQVRALMGEKELSEIRIGELETNLSELLSSQSAVKAQETQPVPAAPGPSPTEVHLQEELARLEKEKEELLDRWQTQVRDNGQLSQLNQEQEERLQELEKALQRYSEEAVDKQQILENMQSDKATISRAITQNRELKEQLAELQNGFVKLTNENMEITSALQSEQHVKKQLAKKLGELQEKLVDFKEKMALKTHEAQDFQDQRDQYLAHLQQYTAAYQQLTVEKEELHKQYLLQTQLMDRLQHEEVQGKVNAEMHFKELQKAKKTLESISKENKELQAQVTQLMAELDERMLPRAQGDGVEAAEFVDSKTSQLSIPEDFESKEEMVAFLTSAVSQAEGEREEIRHQLMEKKKQCRELLQQIASLKKEQQLQLTSTGGSDADSVPGEVHEALKSAMEKLQLRFTDLMREKVELKERVEELEHHCIQLSGETDTIGEYIALYQSQRAILKQRHREKEDYINRLAQDKEDMKMKLLELHELVMRLVGERNDWYTKYTMATQTGEPQPGHEREAGAQADGVFESNASKVADLQEVSLTDRPEVDAVASQSHPSHSDPQGPQPAPRDPTAQQILRLLREIQNPQNRMGPLSETLCIPFFYRVDENDEVKLLVV
>91951_0:003016_{"pub_og_id":"2880220at2759","og_name":"golgin_A2_","level_taxid":2759,"organism_taxid":"91951_0","organism_name":"Catharus_ustulatus","pub_gene_id":"GOLGA2","description":"golgin_subfamily_A_member_2_isoform_X1"}
MADGSRQSRLAAAKKKLKEYQQKNSPGATAGTKKKRKTKEGSRPATPTTDDQQPPENIQNILKVLVSDLNRSNGVAIPSLDKRKAYFDSDVATRSAEQLAPDVPVLSNSNSLPSCGSVLPAPESMQLTQMNEAEDHKNALDENRSFSSTEGLRQLSEQLNGLVSQSASYVNGESAVSSTNIKEMETRYQELAVALDSSNLTNKQLVTKIEELKQQNQEAVNQLEKEKKEFEQKFSKEQAALREQLQVHIQTIGILVSEKSELQTALGHTQQAARQKSGEAESLAARLHSSRQRVSELERTLSSISMQQKQSEKHNKELVKERDNLKLELYKRSKNSEEIKQQNSELSEKVHSLVSQNSAMKLDVEDLQKKLEMAELMIQQFSSQGGSLDANQQLQMALEEKASLETQLAQLSESLHQLQAERDQYVEKLREEGSVWQQRVQQLSEQVHTMAEEKEKHMAKIQELENNVTELLSTSAVKPMDTEPPSPPGPTAAELSLQEEIQRLQQEKEELHGQFQAQVRDNEQLSHLNREQEERLLELEKTVQRYNEEAVDRQQILEDMQSDKATISRALSQNRDLKEQLAELQNGFVKLTNENMEVTSALQSEQHVKKELAKKLGQLQENLADLKETLELKTQEARGLQEQRDQCYSHLQQYTLAFQQLAAEKDELHKQFLLQTQLMDRLQHEEVQGKVTVEMHLKELQQTKESLEAVAKENKELQAQISQLAAEMDGRILHQLEEGDEEMTEESQKPSLVIPEKFDSHEEMVTFVTSAMSQVEQEREDLRKQLAAQKQQCRNLLQQITSLRQEQQHHAMLDAGSVMDTVPVEVHEALKTAMDKLQLRFTELMHEKADLKERLEELEHRCIQLSGETDTIGEYIALYQSQRAILKQRHQEKEEYISRLAQDKEEMKMKLLELQELVMRLVRERNEWYSKYVAAAQNPELLASQNEGVLPAERRIELNATDGAGLREVNLSDEAEQEAAVYQSSFPPADSKAAQPNQEDPTAKQIMQLLREIQNPQERLGSLLENPCIPFFYRADENDEVKIMVV
>35019_0:003979_{"pub_og_id":"2880220at2759","og_name":"golgin_A2_","level_taxid":2759,"organism_taxid":"35019_0","organism_name":"Thamnophis_sirtalis","pub_gene_id":"LOC106552143","description":"LOC106552143"}
MDRLQHEEVQGKVNAEMHFKELQKAKKTLESFSKENKELQAQVTQLMAELDERMLPRAQGDGVEAAKFVDSRTSQLSIPEDFESKEEMVAFLTSAVSQAEGEREELGRQLTEKKRQCRELLQQIASLKKEQQLQLTSTGGSDADSVPGEVHEALKSAMEKLQLRFTDLMREKVALKERVEELEHHCIQLSGETDTIGEYIALYQSQRAILKQRHREKEDYINRLAQDKEDMKMKLLELHELVMRLVGERNDWYTKYVMATQTGEPQPGHEREAGVQADGPFEPNTSKVADLREVSLVDGPEPDAVVSQSHPLHSDPQGPLPAPRDPTAQQILRLLREIQNPQNRVGPLSETPCIPFFYRVDENDEVKLLVV
>8673_0:0029f4_{"pub_og_id":"2880220at2759","og_name":"golgin_A2_","level_taxid":2759,"organism_taxid":"8673_0","organism_name":"Pseudonaja_textilis","pub_gene_id":"GOLGA2","description":"golgin_subfamily_A_member_2_isoform_X1"}
MADDSRQNKLAAAKKKLKEYQQKNSPVSTAGAKKKRRGKEASRPETPVSDGVQSPENIENLLKVLVSDFNGSNGVAIPSLDKWKAHNDGDLAAGVSLLSNSKDMSACVAPNLEQLSQIGDTDHNTVLDENRSLSTTESLRKLSEQLNGMVSQTTTYINGENILPPADMKEMAARYQELAIAFDSSNLTNKQLSAEIEELKQQNQDVVNELEKEKRSFEQKFAKEQATLREQLQVHIQTIGILVSEKSELQTALSHTQQAARQKAGEAEDLAARLQSSRQRISEVEYTLSSLSLQQKQTEKHNKELAKERDNLKLEMYKQGKINEELKQQTSELSEKLRNLISENSAMKLDVEDLHKKLEMAELVIQQFSSQPGISDATAQQLQAALEERANLESQIAQLSESLQKLQAERDQYVLRLKEEGNIWQQRVELLSEQVRTLMGEKEVSETRIGELETNLSELLSSQSAVKAQETPPAPATPGPSPTEARLQEELAQLEKEKEELLDRWQTQVRDNGQLSQLNQEQEERLQELEKALQRYSEEAVDKQQILENMQSDKATISRALTQNRELKEQLAELQNGFVKLTNENMEITSALQSEQHVKKQLAKKLGELQEKLVDFKEKMDQKTHEAQDFQDQRDQYLAHLQQYIAAYQLLTVEKEELHKKYLLQTQLMDRLQHEEVQGKVNAEMHFKELQKAKKTLESFSKENKELQAQVTQLMAELDERMLPRAQGDGVEAAEFVDSRTSQLSIPEDFESKEEMVAFLTSAVSQAEGEREEIRHQLMEKKRQCRELLQQIASLKKEHQLQLTSTGGSDADSVPGEVHEALKTAMEKLQLRFTDLMREKAELKERVEELEHHCIQLSGETDTIGEYIALYQSQRAILKQRHREKEDYINRLAQDKEDMKMKLQELHELVMRLVGERNDWYTKYMIATQAGELQPGHKREASAQADGVFEPNAPRVADLREVSLADEAELDAVPSQPHPSHGDPQGPQPAPRDPTAQQILRLLREIQNPQNRAGPLSESPCIPFFYRVDENDEVKLLVV
>308060_0:000cf2_{"pub_og_id":"2880220at2759","og_name":"golgin_A2_","level_taxid":2759,"organism_taxid":"308060_0","organism_name":"Apteryx_rowi","pub_gene_id":"GOLGA2","description":"golgin_subfamily_A_member_2"}
MQLTQIHETEDHKNALDENRSLSSTESLRQLSEQLNGLVSQSTSYVNGESAVSSTNIKEMETRYQELAVALDSSNLTNKQLITKIEELKQQNQEAMNQLEKEKKEFEQKFSKEQAALREQLQVHIQTIGILVSEKSELQMALGHTQQAARQKSGEAEDLAARLQSSRQRVAELERTLSSISMQQKQSEKHNKELVKERDNLKLELYKQSKGSEELKQQNSELSEKLRSLVSENSAMKLDMEDLHKKLEMAELMIQQFSNQSGSLDANQQLQIALEERASLETQIAQLSESLHQLQAERDQYVEKLKEEGSIWQQRVQQLSEQVHTMAEEKEKHVTQIRELEANVTELLSKSAVKPMDIEPSSPAGPTEAELSLQEEVQRLQQEKEELHGQYQAQVRDNEQLSHLNREQEEQLLELEKAVQRYSEESVDRQQILESMQSDKATISRALSQNRDLKEQLAELQNGFVKLTNENMEVTSALQSEQHVKKELAKKLGQLQENLGELKETLELKTQEARGLQDQRDQYYSHLQQYTVAYQQLAAEKEELHKQYLLQTQLMDRLQHEEVQGKVTVEMHLKELQQTKESLEAVAKENKELQAQISQLAAELDGRMLHRIEGDGVESEAMIEENQKSSFVIPENFESHEEMVAFLTSAMSQVEKEREDMRQQLAAQKQQCRSLLQQVAALRQEQQHSVTLSGDSAMDTVPVEVHEALKTAMEKLQSRFTDLMREKADLKERLEELEHRCIQLSGETDTIGEYIALYQSQRAILKQRHQEKEEYISRLAQDKEEMKVKLLELQDLVMRLVGERNEWYSKYVAAAQNPELLASRNDSMLPVERRIELNATDGEGLREVSLSDEPEQEAVLQQSSFSPIDSKAAQPNQEDPTAKQIMQLLREIQNPQERLGSLPENPCIPFFYRADENDEVKIMVV
>156563_0:002782_{"pub_og_id":"2880220at2759","og_name":"golgin_A2_","level_taxid":2759,"organism_taxid":"156563_0","organism_name":"Cyanistes_caeruleus","pub_gene_id":"GOLGA2","description":"golgin_subfamily_A_member_2"}
RPGLGGCGAVRVTRLKEYQQKNSPGATAGTKKKRKTKEGSRPATPTTDDQQPPENIQNILKVLVSDLNRSNGVAIPSLDKRKAYFDSDVATRSAEQLAPDVPVLSNSNSLPSCGSVLPAPESMQLTQMNETEDHKNALDENRSFSSTEGLRQLSEQLNGLVSQSTSYVNGESAVSSTNIKEMETRYQELAVALDSSNLTNKQLVTKIEELKQQNQEAVNQLEKEKKEFEQKFSKEQAALREQLQVHIQTIGILVSEKSELQTALGHTQQAARQKSGEAESLAARLHSSRQRVSELERTLSSISMQQKQSEKHNKELVKERDNLKLELYKRSKSSEEIKQQNSELSEKVHSLVSQNSAMKLDVEDLQKKLEMAELMIQQFSSQGGSLDANQQLQMALEERASLETQVAQLSESLHQLQAERDQYVEKLKEEGSAWQQRVQQLSEQVHTMAEEKEKHMARIQELEDNVTELLSTSAVKPMDIEPPSLPGPTAAELSLQEEIQRLQQEKEELHGQYQAQVRDNEQLSHLNREQEERLLELEKAVQRYSEEAVDRQQILEDMQSDKATISRALSQNRDLKEQLAELQNGFVKLTNENMEVTSALQSEQHVKKELAKKLGQLQEDLAELKETLELKTQEARGLQEQRDQCYSHLQQYTLAFQQLAAEKDELHKQFLLQTQLMDRLQHEEVQGKVTVEMHLKELQQTKESLEAVAKENKELQAQISQLAAEMDGRILHQLEEGDEAMTEEIQKPSLVIPEKFESHEEMVTFVTSAMSQVEQEREDLRKQLAAQKQQCRTLLQQITALRQEQQHHVTLDTGSIMDTVPVEVHEALKTAMDKLQLRFTELMREKADLKERLEELEHRCIQLSGETDTIGEYIALYQSQRAILKQRHQEKEEYISRLAQDKEEMKMKLLELQDLVMRLVRERNEWYSKYVAAAQNPELLASQTEGVLPAERRIELNATDGAGLREVNLSDEAEQEAAVHQSGFPPADSKAAQPNQEDPTAKQIMQLLREIQNPQERLGSLLENPCIPFFYRADENDEVKIMVV
>54180_0:000680_{"pub_og_id":"2880220at2759","og_name":"golgin_A2_","level_taxid":2759,"organism_taxid":"54180_0","organism_name":"Trachypithecus_francoisi","pub_gene_id":"GOLGA2","description":"golgin_subfamily_A_member_2_isoform_X1"}
MWPQPRLPPRPAMSEETRQSKLAAAKKKLREYQQRNSPGVPTGAKKKKKIKNGSNPETTTSGGCHSPEDIQDILKVLVSDLNRSNGVALPPLDKWKTPKDNADSLQPSDDTVLPGGVPSPSASLTSMAASQNHDADNVPNLMDETKTFSSTESLRQLSQQLNGLVCESTTCVNGEGPASSANLKDLESRYQQLAVALDSSYVTNKQLNITIEKLKQQNQEITDQLEEEKKECHQKQGALREQLQVHIQTIGILVSEKAELQTALAHTQHAARQKEGESEDLASRLQYSRRRVGELERALSAVSTQQKKADRYNKELTKERDALRLELYKNTQNNEDLKQEKSELEEKLRVLVTEKAGMQLNLEELQKKLEMTELLLQQFSSRCEAPDANQQLQQAVEERAQLEAHLGQVMESVRQLQMERDKYAENLKGESAMWRQRMQQMSEQVHTLREEKECSMSRVQELETSLAELRNQMAEPPPPEPPAGPSEVEQQLQAEAEHLRKELESLAGQLQAQVQDNEGLSRLNREQEERLLELERAAELWGEQAEARRQILETMQNDRTTISRALSQNRELKEQLAELQSGFVKLTNENMEITSALQSEQHVKRELGKKLGELQEKLSELKETVEVKSQEAQSLQQQRDQYLGHLQQYVAAYQQQVATYQQLTSEKEVLHNQLLLQTQLVDQLQQQEAQGKVVAEMARQELQEAQERLEAVTQQNQQLRSQLSVMAHPGEGDGLDREEEEEEEEEEVEAVPRPMPSIPEDLESREAMVAFFNSAVASAEEEQARLRGQLKEQRVRCRRLAHLLASAQKEPEVAAPAPGTGGDSVCGETHRALQGAMEKLQSRFMELMQEKADLKERVEELEHRCIQLSGETDTIGEYIALYQSQRAVLKERHREKEEYISRLAQDKEEMKVKLLELQELVLRLVGDRSEWHGRFLAAAQNPANEPAPGAPAPQELGAADQQGEPCLSLSKDLCEVSLTGSAEPAQGEAREGSPRDNPTAQQIMQLLREMQNPRERPGLGSNPCIPFFYRADENDEVKITVI
>30455_0:00179f_{"pub_og_id":"2880220at2759","og_name":"golgin_A2_","level_taxid":2759,"organism_taxid":"30455_0","organism_name":"Fulmarus_glacialis","pub_gene_id":"GOLGA2","description":"golgin_subfamily_A_member_2"}
LKEYQQKNSPGATAGTKKKRKTKEDSRPETPTNEDRQPPENIQNILKVLVSDLNRSNGVAIPSLDKRKAYFDSDVATRNAEQLATDVPVLSNSNSLPSCGSVLPAPGSMQLTQIHEAEDHKNALDENRSFSSTESLRQLSEQLNGLVSQSTSYVNGESAVSSTNIKEMETRYQELAVALDSSNLTNKQLVTKIEELKQQNQEAVNQLEKEKKEFEQKFSKEQAALREQLQVHIQTIGILVSEKSELQTALGHTQQAARQKSGEAENLAARLHSSRQRVSELERTLSSISMQQKQSEKHNKELVKERDNLKLELYKRSKSSEEIKQQNSELSEKVHSLVSKNSAMKLDMEDLHKKLEMAELMIQQFSNQAGSLDANQQLQMAMEEKASLETQVAQLSESLHQLQVERDQYVEKLKEERSIWQQRVQQLSEQVHTMAEEKEKHMAQIRELEANVTELLSKSAVKPMDIEPSSPAGPTAAELSLQEEIQRLQQEKEELHGQYQAQVRDNEQLSHLNREQEERLLELEKAVQRYNEESVDRQQILEDMQSDKATISRALSQNRELKEQLAELQNGFVRLTNENMEVTSALQSEQHVKKELAKKLGQLQENLGELKETLELKTQEARGLQEQRDQYYSHLQQYTVAYQQLSAEKEELHKQYLLQTQLMDRLQHEEVQGKVTVEMHLKELQQTKESLEAVAKENKELQAQISQLAADLDGRILHRLDGDGVESEAMTEEIQKSSFVIPEKFESHEEMVAFLTSAMSQVEKEREDMRQQLAAQKQQCRSLLQQIAALRQEQQHNVTLGGDSTMDTVPVEVHEALKTAMEKLQSRFTDLMREKADLKERLEELEHRCIQLSGETDTIGEYIALYQSQRAILKQRHQEKEEYISRLAQDKEEMKMKLLELQDLVMRLVRERNEWYSKYVAAAQNPELLASQNESVLPVERRIELNATDGEGLREVNLSDEAEQEAAVLHQSGFSPIDSKATQPSQEDPTAKQIMQLLREIQNPQERLGSLLENPCIPFFYRADENDEVKIMVV
>9545_0:002ab1_{"pub_og_id":"2880220at2759","og_name":"golgin_A2_","level_taxid":2759,"organism_taxid":"9545_0","organism_name":"Macaca_nemestrina","pub_gene_id":"GOLGA2","description":"GOLGA2L5_domain-containing_protein"}
MWPQPRLPPRPAMSEETRQSKLAAAKKKLREYQQRNSPGVPTGAKKKKKIKNGSNPETTTSGGCHSPEDIQDILKVLVSDLNRSNGVALPPLDKWKTPKDNADSLQPSDDTVLPGGVPSPGASLTSMAVSQNHDADNVPNLMDETKTFSSTESLRQLSQQLNGLVCESTTCVNGEGPASSANLKDLESRYQQLAVALDSSYVTNKQLNITIEKLKQQNQEITDQLEEEKKECHQKQGALREQLQVHIQTIGILVSEKAELQTALAHTQHAARQKEGESEDLASRLQYSRRRVGELERALSAVSTQQKKADRYNKELTKERDALRLELYKNTQNNDDLKQEKSELEEKLRVLVTEKAGMQLNLEELQKKLEMTELLLQQFSSRCEAPDANQQLQQAMEERAQLEAHLGQVMESVRQLQMERDKYAENLKGESAMWRQRMQQMSEQVHTLREEKECSMSRVQELETSLAELRNQMAEPPPPEPPAGPSEVEQQLQAEAEHLRKELESLAGQLQAQVQDNEGLSRLNREQEERLLELERAAELWGEQAEARRQILETMQNDRTTISRALSQNRELKEQLAELQSGFVKLTNENMEITSALQSEQHVKRELGKKLGELQEKLSELKETVELKSQEAQSLQQQRDQYLGHLQQYVAAYQQQVATYQQLTSEKEVLHNQLLLQTQLVDQLQQQEAQGKAVAEMARQELQEAQERLESVTQQNQQLRSQLSLMAHPGEGDGLDREEEEEEEEEVEAAPRPMPSIPEDLESREAMVAFFNSAVASAEEEQARLRGQLKEQRVRCRRLAHLLALAQKEPEVAAPAPGTGGDSVCGETHRALQGAMEKLQSRFMELMQEKADLKERVEELEHRCIQLSGETDTIGEYIALYQSQRAVLKERHREKEEYISRLAQDKEEMKVKLLELQELVLRLVGDRSEWHGRFLAAAQNPAHEPAPGAPAPQELGAADQQGDLCEVSLTGSAEAAQGEAREGSPRDNPTAQQIMQLLREMQNPRERPGLGSNPCIPFFYRADENDEVKITVI
>10089_0:0006a4_{"pub_og_id":"2880220at2759","og_name":"golgin_A2_","level_taxid":2759,"organism_taxid":"10089_0","organism_name":"Mus_caroli","pub_gene_id":"Golga2","description":"Golga2"}
MWPPRFPPPRPGMSEETRQSKLAAAKKKLREYQQKNSPGVPAGAKKKKKIKNGHSPERPTASDCQSPENIQDILKVLVSDLNRSNGVSLPPLDKRKVPTDHIAPAPPIAATDTMFLGVAPSPDADLTQSQDAGNCSNLMEETKTFSSTESLRQLSQQLNGLVSESTSYINGELTSSNMKELENRYQELAVALDSSYVTNKQLSSTIEELKQQNQDTLDQLEKEKKDYQQKLAKEQGSLREQLQVHIQTIGILVSEKAELQTALAHTQQAARQKAGESEDLASRLQSSRQRVGELERTLSTVSTQQKQADRYNKDLTKERDALKLELYKNSKSNEDLRQQNSELEEKLRVLVAEKAAAQLGVEELQKKLEMSELLLQQFSSQSSAAGGNEQLQHAMEERAQLETHVSQLMESLKQLQVERDQYAENLKGESAMWQQRVQQMAEQVHTLKEEKEHRERQVQELETSLAALRSQMEEPPPPEPPAGPSEAEEQLQGEVEQLHKELERLTGQLRAQVQDNESLSHLNREQEGRLLELEREAQRWSEQAEERKQILESMQSDRTTISRALSQNRELKEQLAELQNGFVRLTNENMEITSALQSEQHVKKELARKLGELQERLGELKETVELKSQEAQGLQEQRDQCLSHLQQYAAAYQQHLAAYEQLTSEKEAIHKQLLLQTQLMDQLQHEEVQGKMAAELARQELQEAQERLKATSQENQQLQAQLSLLVLPGEGDVDQEEEDEEVPQSSLAIPEDLDSREAMVAFFNAAIARAEEEQARLRVQLREQKARCRSLSHLAAPVQSKLEKEAVVPRNVGDSASEESSQALHAAMEKLQSRFLEVMQEKVELKERVEELEHCCIQLSGETDTIGEYIALYQNQRAVLKARHLEKEEYISRLAQDKEEMKVKLLELQELVLRLVNERNEWQGKFLAVSQNPGDVLTPVPTGSQEFGAADQQGDLREVSLADDIEPAQGEAGVPAPHENPTAQQIMQLLREIQNPQERPGLGSNPCIPFFYRADENDEVKIMVV
>66420_0:003a65_{"pub_og_id":"2880220at2759","og_name":"golgin_A2_","level_taxid":2759,"organism_taxid":"66420_0","organism_name":"Papilio_xuthus","pub_gene_id":"LOC106127736","description":"golgin_subfamily_A_member_2-like"}
MDERAAKLAAARQKLKHHQEKKMVRTEVSSSSQEYSALNKEAIEDIVNVKELTTANDVVDSYRDNHLIKNSVTPKKSDMNVTEILITNKTKLEEQVKTLEKRLVELQRSFNSAVEQQNVYAQTVSCLQMELQTVQNKYEVLNDENSLQKNTILDLQSKITALSEQNTNLIEQLEFTKTMLTVKENENSQLTNHISMLQNQIDVLQLQMKQLTNNSNMSNISVSQDQKEQTSNDQLYQKISNLEQQMQSLQKERDSISSHYEHYVGELNRQLKVMETNNNELSVETQRLQNRETNLVDQISEMEIRLQNFQSKKVEEHENVLKLQETIKTKEKKIQELSAAYSELQAKCYEKQVQIETFNKNKEINCDQDNISISKLNADIASDKVAAQRATEQNKKLKTDLTELEFAFIKMSKDKLDLTDKLTHEKQLNKELMLKLADIEENLKSVQNKLKAKDDEMIRLQNSCRILENNYEKSLENYHQSKEKDQSSISKEEKDINCNENDAIHVHNQEFDERRDLLEIDDEEIRLSIAKEDAMLKLQERFLNIMDEVANLSDEKHRLEHIILQLQNETDTICEYIALYQQQRSLLKKRDEDRSEQIKMFQIESNKLKMQLEELNDLLLRFANDDELKKFLQDESRKNDLDKVMELMLSVKTSSLISLNHKMLDFKNFYPCNCCSGQLIDV
>44394_0:001ef8_{"pub_og_id":"2880220at2759","og_name":"golgin_A2_","level_taxid":2759,"organism_taxid":"44394_0","organism_name":"Zonotrichia_albicollis","pub_gene_id":"GOLGA2","description":"golgin_subfamily_A_member_2_isoform_X1"}
MQCVLITAQHPHPWISPLCLLLHLVVLAAAKKKLKEYQQKNSPGATAGTKKKRKTKEGSRPATPTTDDQQPPENIQNILKVLVSDLNRSNGVAIPSLDKRKAYFDSDVATRSAEQLAPDVPVLSNSNSLPSCGSVLPAPESMQLTQMNEAEDHKNALDENRAFSSTEGLRQLSEQLNGLVSQSTSYVNGESAVSSTNIKEMETRYQELAVALDSSNLTNKQLVTKIEELKQQNQEAVNQLEKEKKEFEQKFSKEQAALREQLQVHIQTIGILVSEKSELQTALGHTQQAARQKSGEAESLAARLHSSRQRVSELERTLSSISMQQKQSEKHNKELVKERDNLKLELYKRSKSSEEIKQQNSELSEKVHSLVSQNSAMKLDVEDLQKKLEMAELMIQQFSSQGGSLDANQQLQMALEEKASMETQVAQLSESLQQLQAERDQYVEKLREEGSIWQQRVQQLSEQVHTMAEEKEKHMAKIQELENNVTELLNTSAVKPMDIEPASPPGPTAAELSLQEEIQRLQQEKEELQGQYQAQVRDNEQLSHLNREQEERLLELERSVQRYSEEAVDRQQILEDMQSDKATISRALSQNRDLKEQLAELQNGFVKLTNENMEVTSALQSEQHVKKELAKKLGQLQENLAELKETLELKTQEARGLQEQRDQCYSHLQQYTLAFQQLAAEKEELHKQFLLQTQLMDRLQHEEVQGKVTVEMHLKELQQTKESLEAVAKENKELQAQISQLAAEMDGRILHQLEEGDEAMTEEIQKPSLEIPEKFESHEEMVLFVTSAMSQVEQEREDLRKQLAAQKQQCRTLLQQITALRQEQQHHTTLDGGSIMDTVPVEVHEALKTAMDKLQLRFTELMHEKADLKERLEELEHRCIQLSGETDTIGEYIALYQSQRAILKQRHQEKEEYISRLAQDKEEMKMKLLELQDLVMRLVRERNEWYSKYVTAAQNPELLAGQTEGGLPAERRMELNATDGAGLREVNLSDEAEQEAAVHQSGFPPADSKAAQPNQEDPTAKQIMQLLREIQNPQERLGSLLENPCIPFFYRADENDEVKIMVV
>54383_0:000ae3_{"pub_og_id":"2880220at2759","og_name":"golgin_A2_","level_taxid":2759,"organism_taxid":"54383_0","organism_name":"Eurypyga_helias","pub_gene_id":"GOLGA2","description":"golgin_subfamily_A_member_2"}
LKEYQQKNSPGATAGTKKKRKTKEGSRPETPTNDDRQSPENIQNILKVLVSDLNRSNGVAIPSLDKRKAYFDSDVATRNADPLAPDVPVLSNSNSLPSCGSVLPAPGSMQLTQIHEPEDHKNALDENRSLSSTESLRQLSEQLNGLVSQSTSYVNGESAVPSTNIKEMETRYQELAVALDSSNLTNKQLVTKIEELKQQNQEAVNQLEKEKKEFEQKLSKEQAALREQLQVHIQTIGILVSEKSELQTALGHTQQAARQKSGEAENLAARLHSSRQRVSELERTLSSISMQQKQSEKHNKELVKERDNLKLELYKQSKSGEEIKQQNSELSEKLHSLVSKNSAMKLDMEDLHKKLEMAELMIQQFSNQAGSLDANQQLQMALEEKASLEAQVAQLSESLHQLQAERDQYVEKLKEERSIWQQRVQQLSEQVHTMAEEKEKHMARIRELEASVSELLSTSVKPMDVEPSVPEGPTAAELSLQEEIQRLQQEKEELHGQYQAQVRDNEQLSHLYREQEERLLELEKAVQRYNEESVDRQQILEDMQSDKATISRALSQNRDLKEQLAELQNGFVKLTNENMEVTSALQSEQHVKKELAKKLGQLQENLGELKETLELKTQEARGLQEQRDQYYGHLQQYSVAYQQLSAEKEELHKQYLLQTQLMDRLQHEEVQGKVTVEMHLKELQQTKENLEAVAKENKELQAQISQLAADLDGRILHRLEGDGVESEAMTEEIQKPSFVIPEKFESHEEMVSFLTCAMSQVEREREEMRQQLAAQKQQCRSLLQQIAALRQEQQRNVVLGADSTGDTVPVEVHEALKTAMEKLQSRFTDLMREKADLKERLEELEHRCIQLSGETDTIGEYIALYQSQRAILKQRHQEKEEYISRLAQDKEEMKVKLLELQDLVMRLVRERNEWYSKYVAAAQSPAASAGQQEGALPAERRVELNATDGEGLREVSLSDEAEQEAAALHQAEIQNPQERLGSPLENPCIPFFYRADENDEVKIMVV
>61621_0:00362b_{"pub_og_id":"2880220at2759","og_name":"golgin_A2_","level_taxid":2759,"organism_taxid":"61621_0","organism_name":"Rhinopithecus_bieti","pub_gene_id":"GOLGA2","description":"golgin_subfamily_A_member_2_isoform_X1"}
MWPQPRLPPRPAMSEETRQSKLAAAKKKLREYQQRNSPGVPTGAKKKKKIKNGSNPETTTSGGCHSPEDIQDILKVLVSDLNRSNGVALPPLDKWKTPKDNADSLQPSDDTVLPGGVPSPGASLTSMAASQNHDADNVPNLMDETKTFSSTESLRQLSQQLNGLVCESTTCVNGEGPASSANLKDLESRYQQLAVALDSSYVTNKQLNITIEKLKQQNQEITDQLEEEKKECHQKQGALREQLQVHIQTIGILVSEKAELQTALAHTQHAARQKEGESEDLASRLQYSRRRVGELERALSAVSTQQKKADRYNKELTKERDALRLELYKNTQNNEDLKQEKSELEEKLRVLVTEKAGMQLNLEELQKKLEMTELLLQQFSSRCEAPDANQQLQQAMEERAQLEAHLGQVMESVRQLQMERDKYAENLKGESAMWRQRMQQMSEQVHTLREEKECSMSRVQELETSLAELRNQMAEPPPPEPPAGPSEVEQQLQAEAEHLRKELESLAGQLQAQVQDNEGLSRLNREQEERLLELERAAELWGEQAEARRQILETMQNDRTTISRALSQNRELKEQLAELQSGFVKLTNENMEITSALQSEQHVKRELGKKLGELQEKLSELKETVELKSQEAQSLQQQRDQYLGHLQQYVAAYQQQVATYQQLTSEKEVLHNQLLLQTQLVDQLQQQEAQGKAVAEMARQELQEAQERLEAVTQQNQQLRSQLSLMAHPGEGDGLDREEEEEVEAAPRPMPSIPEDLESREAMVAFFNSAVASAEEEQARLRGQLKEQRVRCRRLAHLLASAQKEPEVAAPAPGTGGDSVCGETHRALQGAMEKLQSRFMELMQEKADLKERVEELEHRCIQLSGETDTIGEYIALYQSQRAVLKERHREKEEYISRLAQDKEEMKVKLLELQELVLRLVGDRSEWHGRFLAAAQNPANEPDPGAPAPQELGAADQQGEPCLSLSKDLCEVSLTGSAEPAQGEAREGSPRDNPTAQQIMQLLREMQNPRERPGLGSNPCIPFFYRADENDEVKITVI
>9555_0:003549_{"pub_og_id":"2880220at2759","og_name":"golgin_A2_","level_taxid":2759,"organism_taxid":"9555_0","organism_name":"Papio_anubis","pub_gene_id":"GOLGA2","description":"golgin_subfamily_A_member_2_isoform_X1"}
MWPQPRLPPRPAMSEETRQSKLAAAKKKLREYQQRNSPGVPTGAKKKKKIKNGSNPETTTSGGCHSPEDIQDILKVLVSDLNRSNGVALPPLDKWKTPKDNADSLQPSDDTVLPGGVPSPGASLTSMAVSQNHDADNVPNLMDETKTFSSTESLRQLSQQLNGLVCESTTCVNGEGPASSANLKDLESRYQQLAVALDSSYVTNKQLNITIEKLKQQNQEITDQLEEEKKECHQKQGALREQLQVHIQTIGILVSEKAELQTALAHTQHAARQKEGESEDLASRLQYSRRRVGELERALSAVSTQQKKADRYNKELTKERDALRLELYKNTQNNEDLKQEKSELEEKLRVLVTEKAGMQLNLEELQKKLEMTELLLQQFSSRCEAPDANQQLQQAMEERAQLEAHLGQVMESVRQLQMERDKYAENLKGESAMWRQRMQQMSEQVHTLREEKECSMSRVQELETSLAELRNQMAEPPPPEPPAGPSEVEQQLQAEAEHLRKELESLAGQLQAQVQDNEGLSRLNREQEERLLELERAAELWGEQAEARRQILETMQNDRTTISRALSQNRELKEQLAELQSGFVKLTNENMEITSALQSEQHVKRELGKKLGELQEKLSELKETVELKSQEAQSLQQQRDQYLGHLQQYVAAYQQQVATYQQLTSEKEVLHNQLLLQTQLVDQLQQQEAQGKAVAEMARQELQEAQERLEAVTQQNQQLRSQLSLMAHPGEGDGLDREEEEEEEEEVEAAPRPMPSIPEDLESREAMVAFFNSAVASAEEEQARLRGQLKEQRVRCRRLAHLLALAQKEPEVAAPAPGTGGDSVCGETHRALQGAMEKLQSRFMELMQEKADLKERVEELEHRCIQLSGETDTIGEYIALYQSQRAVLKERHREKEEYISRLAQDKEEMKVKLLELQELVLRLVGDRSEWHGRFLAAAQNPANEPAPGAPAPQELGAADQQGDLCEVSLTGSAEAAQGEAREASPHDNPTAQQIMQLLREMQNPRERPGLGSNPCIPFFYRADENDEVKITVI
>8663_0:003cfc_{"pub_og_id":"2880220at2759","og_name":"golgin_A2_","level_taxid":2759,"organism_taxid":"8663_0","organism_name":"Notechis_scutatus","pub_gene_id":"GOLGA2","description":"GOLGA2"}
MKEMATRYQELAIAFDSSNLTNKQLNAEIEELKQQNQEAVNELEKEKKGFEQRFAKEQATLREQLQVHIQTIGILVSEKSELQTALSHTQQAARHKTGEAEDLAARLQSSRQRVSEVEYTLSSLSIQQKQTEKHNKELAKERDNLKLEMYKQGKTNEELKQQTSELSEKLRNLISENSAMKLDVEDLHKKLEMAELVIQQFSSQPGISDATAQQLQAALEERANLESQIAQLSESLQKLQAERDQYVLRLKEEGNIWQQRVELLSEQVRTLMGEKEVSETRIGELETNLSELLSSQSGVKAQETPPAPAATPGPSPTEAHLREELAQLEKEKEELLDRWQTQVRDNGQLSQLNQEQEERLQELEKTLQRYSEEDVDKQQILENMQSDKATISRALTQNRELKEQLAELQNGFVKLTNENMEITNALQSEQHVKKQLAKKLGELQEKLVDFKEKMDQKTHEAQDFQDQRDQYLAHLQQYIAAYQLLTVEKEELHKKYLLQTQLMDRLQHEEVQGKVNAEMHFKELQKAKKTLESFSKENKELQAQVTQLMAELDERMLPRAQGDGVEAAEFVDSRTSQLSIPEDFESKEEMVAFLTSAVSQAEGEREEIRHQLMEKKKQCRELLQQIASLKKEHQLQLTSTGGSDADWVPGEVHEALKSAMEKLQLRFTDLMREKAELKERVEELEHHCIQLSGETDTIGEYIALYQSQRAILKQRHREKEDYINRLAQDKEDMKMKLQELHELVMRLVGERNDWYTKYMIATQAGELQPGPEREAGAQADGVFEPNAPKVADLREVNLADEAELDAVPSQSHPSHGDPQGPQPAPRDPTAQQILRLLREIQNPQNRAGPLSETPCIPFFYRVDENDEVKLLVV
>144197_0:004a03_{"pub_og_id":"2880220at2759","og_name":"golgin_A2_","level_taxid":2759,"organism_taxid":"144197_0","organism_name":"Stegastes_partitus","pub_gene_id":"golga2","description":"golgin_subfamily_A_member_2_isoform_X1"}
MADQSRQIKLAAAKKKLKEFQQKSSPSSVGGERGGGGGGGGGGGAGAKKKRKVKGLSQLDTPSPDRNSPDNTFTDVDAVGSSVPQLLEEPNSEPVSNPASANTATNPESVGHNADLQDYPDTNGNESSIEENRPLSSTESLRQLSQQLNGLVSESSAAYVNGDSAPTVSERELESRNQELAAALESSNLTNSQLNTKLDQLAQQSQELTEQLQKERKEFEQRFSKEQGAMREQLQVHIQTIGILVSEKSELQTALQYTQQAARQKTGEAEELNNRLQATKQRVSELERTLSSVSTQQKQFDKHNKDLEKERDNLRLEVFRLNNLSEESKQQSSELSEQLKLSTQDNGAMRLEVEDLRKRLEIADLMLQQCSNQSDPTSANQQVQLLLEDKQQLEAHHHQLMESIGQLKTERDCYAQQIQEEGRVWKDKTEQLLTQVSLVAEERDRNINRVQELEASIAELKNAAALLSQEREAQSGAEPQSSGPSESEVALQEALNSLQQEKDAITAQYQAQLRDNEQLSRLCAEQETRLGDLERQVENQTQEAEDRRRMLEDVQSDKATISRALTQNRTLKDQLAELQNGFVKLTNENMELTTAIQSEQHVKKELARRMGELQEELHNMKEQLELKCNETQGLVEQRDQVVAHLQQYCAGYQTLASEREQLHQQYLQQSQLMDRLQHDESHGRVQLEISHNQLKQAQEHLEKLVKDNEHLKAEVKELLSSSALVTSTRDQGDGVESQSMEESPKQSSSIVIPEDFESQKEMEEFIRGALAQVEAERDEVRRQLEEEHRLHMAARHQAAVALSLEQQHNIHKAVHVHDHDHEHHDHDHDHDHDHSQDHHSHCEHSHEHSGGVPVEVHQALQAAMEKLQQRFTSLMQEKADLKERVEELEHRCIQLSGETDTIGEYIALYQSQRAIMKQKHQEKEQYISMLAQDKEEMKAKLAELQDLVMRLVAERNDWYNRYTGAVANMGTVNPDLLPVGEDHTHPEHQAHTQAELNAVGGAEAMEVIPLSEPAPGLEAAPSQALSTGPVQTDSKPLAPTEDGTAQQIMQLLHEIQNPQGALRSPPFLGENPCIPFFYRPDEQDEVKILVV
>9598_0:00261a_{"pub_og_id":"2880220at2759","og_name":"golgin_A2_","level_taxid":2759,"organism_taxid":"9598_0","organism_name":"Pan_troglodytes","pub_gene_id":"GOLGA2","description":"GOLGA2L5_domain-containing_protein"}
MWPQPRLPPRPAMSEETRQSKLAAAKKKLREYQQRNSPGVPTGAKKKKKIKNGSNPETATSGGCHSPEDIQDILKVLVSDLNRSNGVALPPLDKWKTPKDNAATLQPSDDTVLPGGVPSPGASLTSMAASQNHDADNVPNLMDETKTFSSTESLRQLSQQLNGLVCESATCVNGEGPASSANLKDLESRYQQLAVALDSSYVTNKQLNITIEKLKQQNQEITDQLEEEKKECHQKQGALREQLQVHIQTIGILVSEKAELQTALAHTQHAARQKEGESEDLASRLQYSRRRVGELERALSAVSTQQKKADRYNKELTKERDALRLELYKNTQSNEDLKQEKSELEEKLRVLVTEKAGMQLNLEELQKKLEMTELLLQQFSSRCEAPDANQQLQQAMEERAQLEAHLGQVMESVRQLQMERDKYAENLKGESAMWRQRMQQMSEQVHTLREEKECSMSRVQELETSLAELRNQMAEPPPPEPPAGPSEVEQQLQAEAEHLRKELEGLAGQLQAQVQDNEGLSRLNREQEERLLELERAAELWGEQAEARRQILETMQNDRTTISRALSQNRELKEQLAELQSGFVKLTNENMEITSALQSEQHVKRELGKKLGELQEKLSELKETVELKSQEAQSLQQQRDQYLGHLQQYVAAYQQQVATYQQLTSEKEVLHNQLLLQTQLVDQLQQQEAQGKAVAEMARQELQETQERLEAVTQQNQQLRAQLSLMAHPGEGDGLDREEEEDEEEEEAVAVPQPMPSIPEDLESREAMVAFFNSAVASAEEEQARLRGQLKEQRVRCRRLAHLLASAQKEPEAAAPAPGTGDDSVCGETHRALQGAMEKLQSRFMELMQEKADLKERVEELEHRCIQLSGETDTIGEYIALYQSQRAVLKERHREKEEYISRLAQDKEEMKVKLLELQELVLRLVGDRNEWHGRFLAAAQDPADEPASGAPAPQELGAANQQGDLCEVSLAGSVEPAQGEAREGSPRDNPTAQQIMQLLREMQNPRERPGLGSNPCIPFFYRADENDEVKITVI
>97097_0:00004d_{"pub_og_id":"2880220at2759","og_name":"golgin_A2_","level_taxid":2759,"organism_taxid":"97097_0","organism_name":"Phaethon_lepturus","pub_gene_id":"LOC104620318","description":"LOW_QUALITY_PROTEIN:_golgin_subfamily_A_member_2-like"}
LKEYQQKNSPGATAGTKKKRKTKEGSRPETPTNDDRQPPENIQNILKVLVSDLNRSNGVAIPSLDKRKAYFDSDVATRNAESNSNSLPSCGSVLPAPGSMQLTQIHEAEDHKNALDENRSFSSTESLRQLSEQLNGLVSQSTSYVNGESAVSSTNIKELETRYQELAVALDSSNLTNKQLVTKIEELKQQNQEAVNQLEKEKKEFEQKFSKEQAALREQLQVHIQTIGILVSEKSELQTALGHTQQAARQKSGEAENLAARLHSSRQRVSELERTLSSISMQQKQSEKHNKDLVKERDNLKLELYKQSKSSEEIKQQNSELSEKVHSLVSKNSALKLDMDDLHKKLEMAELMIQQFSNQAGSLDANQQLQVVLEEKASLETQVAQLSESLHQLQAERDQYVEKLKEEQSIWQQRVQQLSEQVHTMAEEKEKHMAQIRELEASVTELLSKSAVKPMDIEPSLPAGPTAAELSLQEEIQRLQQEKEELHGQYQAQVRDNEQLSHLNREQEERLLELEKAVQRYNEESVDRQQILEDMQSDKATISRALSQNRELKEQLAELQNGFVKLTNENMEVTSALQSEQHVKKELAKKLGQLQENIGELKETLELKTQEAQGLQEQRDQYYSHLQQYTVAYQQLSAEKEELQKQYLLQTQLMDRLQHEEVQGKVTVEMHLKELQQTKENLEAVAKENKELQAQISQLAADLDGRILHRLDGDGVESEAMTEEIPKSSFVIPEKFESHEEMVAFLTSAMSQVEKEREDMRQQLAAQKQQCRSLLQQIAALRQEHQHNITLGGDSTMDTVPVEVHEALKTAMEKLQSRFTDLMREKADLKERLEELEHRCIQLSGETDTIGEYIALYQSQRAILKQRHQEKEEYISRLAQDKEEMKMKLLELQDLVMRLVRERNEWYSKYVAAAQNPELLANQNESVLPVERRIELNATDGEGLREVNLSDEAEQEAAVHQSGFSPTDSKAAQPSQEDPTAKQIMQLLREIQNPQERLGSLLENPCIPFFYRADENDEVKIMVV
>39432_0:001045_{"pub_og_id":"2880220at2759","og_name":"golgin_A2_","level_taxid":2759,"organism_taxid":"39432_0","organism_name":"Saimiri_boliviensis_boliviensis","pub_gene_id":"101036298","description":"LOW_QUALITY_PROTEIN:_uncharacterized_protein_LOC101036298"}
MAMSEEIRKMKLASARKKSAHQLQIALDSSSITTSELNNTIDLLPLSRCEAVLEQQLQQFLQERELLKAQVAEMEIFKMEKRQDIMKIKELKGSLAHLQNHLAEPPILKHPAGPSYLEKNLKTETKYLRDKLQEQERLQEAKMRLREQEKNENRSALHLEQEVQELQEKLDEQETGLGAKCRCGETQRALQEAIDKLQRDFIDIVKENVDLKERVEKLELGLIQLSGERDTIRKSIKPNDHQRAVAKTQHQKKKDVSMLSQAEEGMKVELLELQGPVMPLMIDHDVQHPAHESTPGTPAPQELGTTDKDGLLPVCCLVTPGGLPGDCGGTSGPDSQQAQKPDQRWPGRQSAGCPAGSLQAECVALLPPRGQSRLHGTRPAELQGLSGNSGPWKGATPGLGEPHTQPHPSSQPLHHKAPTCASLGMEPVPRAPGSAMEALGLPGKGGQQHKDRKPEEQGHWLIGKSMTPAWQRAARAQCAQLSASRLQGPQLPLDCVLAQRRQVSGLRFCCVLETTPSRRALAVGLSGRAAPLLRPLQWSGARGSLVAAPGGASQTEEGEQWKGAGKGAPLGVQRQSVYCSEWQAGPAEEDCGPLGWPSDRQKCHEQPCPARWWAGEWRLCSSSCGPCSAFAAGLDEQSAPGLPTCEQLPRPAVETPCNRHMPCPATWAVGNWSQGSCSVTGGEGTQHQSVLCTSDTGVPCDEAQQPARQVTCSLPPCPRPLDSPDPEGSGSGSSSHELFEADFIPRHLAPCPSPSSATMPSMGNAIEEPALELHLPGTVFVDDNFINFHEDLSYGPLEEPDLDLAGTDGTPTPCGRPAVPSTGSPVPATEPPAATEEWAPGPWPSQTSCSPPPPPELTPGNSVNFLPEEYAPIEAPDLGLPSLPWPRVSIDGMQMPAAPGSQSDFPAGEDSQRQLPPSTVDRTNEVSKDDKEPWSHRAPHLSQDPAPRCPCPVGHTHSSPGPDAVELWTGGTVAWKPALEGGLGPGDSELWPTVGAAPPLPPPPIDPPPEMEGRDSPPEPGTPTFPTAGPGSWDLQTVAMWAFLPTTLTGLGHTPESEPEPALGLPKGQPEPLSCEVSLSSGPLSTPSCRALETQLLAPSLAEARPPHTHRPWVVPGCGGLAGMGSAWLSQVRALQCSTTCGLGTVWRPVRRSAGRDEDCAPAGWPQPARCCHLRPCATWHSGHWRKCSRSCGGGSSLRDVQCVDCQPGPAKPPAHQPCQAQPCLSWHTSSWRECSEVCGGGEQQHLVTCPEQGARAWRHLVGPGSRSHKREWGSSTEWALGMGPGSPRSHRGRRGWEQGQAGQAQGAGKASQRRCRPALPALSTHPASISERSCRPEQVEEAGPEQAPAVALHREGSLPEATQKSTSLGKLASLAGPERPWGPML
>39432_0:00254e_{"pub_og_id":"2880220at2759","og_name":"golgin_A2_","level_taxid":2759,"organism_taxid":"39432_0","organism_name":"Saimiri_boliviensis_boliviensis","pub_gene_id":"101034072","description":"golgin_subfamily_A_member_2_isoform_X1"}
MWPQPRLPPRPAMSEETRQSKLAAAKKKLREYQQRNSPGVPAGAKKKKKIKNGSSPETTNSGDCHSSEDIQDILKVLVSDLNRSNGVALPPLDKWKTPKDNAASPQPSDDTVLPGGVPSPGASLTSMVAPQNHDADNVPNLMDETKTFSSTESLRQLSQQLNGLVCESTTCVNGEGLASSANLKDLESRYQQLAVALDSSYVTNKQLNVTIEKLKQQNQEITDQLEEEKKECHQKQGALREQLQVHIQTIGILVSEKAELQTALAHTQHAARQKEGESEDLASRLQYSRRRVGELERALSAVSTQQKKADRYNKELTKERDALRLELYKNTQSNEDLKQEKSELEEKLRVLVTEKAGMQLNLEELQKKLEMTELLLQQFSSQCEAPDANQQLQQAMEERAQLEAHLGQVMESVRQLQMERDKYAENLKGESAMWRQRMQQVSEQVHTLREEKERSMSRVQELETSLTELRNQMAEPPPPEPPAGPSEVEQQLQAETEHLRKELESLAGQLQAQVQDNESLSRLNREQEERLLELERAAELWGEQAEARRQILETMQNDRTTISRALSQNRELKEQLAELQSGFVKLTNENMEITSALQSEQHVKKELGKKLGELQEKLSELKETVELKSQEAQSLQQQRDQYLGHLQQYVAAYQQQVAANQQLTSEREALHNQLLLQTQLVDQLQQQEAQGKAVADMASQELQETQERLEAFSQQNQQLRAQLSLTALPGEGDGLDREDDEEEEAPWPMPSIPEDLESREAMVAFFNSAVASAEEEQAKLRGQLKEQRVRCRRLAYLLASAQEPEAAAPPPGTGGDSVCGETHRALQKAMEKLQSRFMELMQEKADLKERVEELEHRCIQLSGETDTIGEYIALYQSQRAVLKERHREKEEYISRLAQDKEEMKVKLLELQELVLRLVNDRNEWHSRFLAVAQNPADEPNPGTPAPQELGAANQQGDLCEVSLAGSEPAQGETGEGSPRDNPTAQQIMQLLREMQNPRERPGLGSNPCIPFFYRADENDEVKITII
>56313_0:0006d7_{"pub_og_id":"2880220at2759","og_name":"golgin_A2_","level_taxid":2759,"organism_taxid":"56313_0","organism_name":"Tyto_alba","pub_gene_id":"GOLGA2","description":"golgin_subfamily_A_member_2_isoform_X6"}
MADGSRQSRLAAAKKKLKEYQQKNNPGATAGTKKKRKTKEGSRPETPTNDDRQPPENIQNILKVLVSDLNRSNGVAIPSLDKRKAYFDSDVATRNAEQLATDVPVLSNSNSLPSCGSVLPAPASMQVTQIHEAEDHKNALDENRSFSSTESLRQLSEQLNGLVSQSTSYVNGESAVSSTNIKEMETRYQELAVALDSSNLTNKQLVTKIEELKQQNQEVVNQLEKEKKQFEQKFSKEQAALREQLQVHIQTIGILVSEKSELQTALGHTQQAARQKSGEAENLAVRLHSSRQRVSELERTLSSISMQQKQSEKHNKELVKERDNLKLELYKRSKSSEEIKQQNSELSEKVHSLVSKNSAMKLDMEDLHKKLEMAELMIQQFSNQTASLDANQQLQMVLEEKASLETQVAQLSESLHQLQAERDQYVEKLKEERSIWQQRVQQLSEQVHTMAEEREKRMAQIQELEANVAELLNKSAVKPMDIEPSSPAEPTAAELSLQEEIQRLQQEKEELHGQYQAQVRDNEQLSHLNREQEERLLELEKAVQRYNEESLDRQQILEDMQSDKATISRALSQNRELKEQLAELQNGFVKLTNENMEVTSALQSEQHVKKELAKKLGQLQENLGELKETLELKTQEARGLQEQRDQYYSHLQQYTVAYQQLSADKEELHKQYLLQTQLMDRLQHEEVQGKVTVEMHLKELQQTKENLEAVAKENKELQAQISQLAADLDGRILHRLEGDGVESEAMTKESQKSSFVIPEKFENHEEMVAFLTSAMSQVEKEREDMRQQLAAQKQHCRSLLQQMAALRQEHQHNVMLGGGSTVDTVPVEVHEALKTAMEKLQSRFTDLMHEKADLKERLEELEHRCIQLSGETDTIGEYIALYQSQRAILKQRHQEKEEYISRLAQDKEEMKMKLLELQDLVMRLVRERNEWYSKYVAAAQNPELLASPNESVLPAERRIELNATDGEGLREVNLSDEAEQEAAVLHQSGFSPVDSKAAQPSQEDPTAKQIMQLLREIQNPQERLGSLLENPCIPFFYRADENDEVKIMVV
>80972_0:003822_{"pub_og_id":"2880220at2759","og_name":"golgin_A2_","level_taxid":2759,"organism_taxid":"80972_0","organism_name":"Amphiprion_ocellaris","pub_gene_id":"golga2","description":"golgin_subfamily_A_member_2_isoform_X1"}
MADQSRQIKLAAAKKKLKEFQQKSSPASVGGEREGGGGGGGGAGAKKKRKVKGLSQLDAPSSDRNSPDNFDSILKALSQSNGVVLPPYGNCQTFTDVDAVGSSVPQLLEEPNSEPVSNPSSANTATNPESVGHNTDLQDYPDTNGNESSLEENRPLSSTESLRQLSQQLNGLVSESSAAYVNGDAPTVSERELESRNQELAAALESSNLTNSQLNTKLDQLAQQSQELTEQLQKERKEFEQRFSKEQGAMREQLQVHIQTIGILVSEKSELQTALQYTQQAARQKTAEAEELNNRLQATKQRVSELERTLSSVSTQQKQFEKHNKDLEKERDNLRLEVFRLNNLSEESKQQSSELSEQLKLSTHDNGAMKLELEDLRKRLEIADLMLQQCSSQSDPTSANQQVQLLLEEKQQIEAHSHQLMESLTQLKTERDCYAEQIQEEGRVWKDKTEQLLAQVSLVAEERDRNINRVQELEASIAELKNAAALLAQEKEAQDGAKPQSSGPSESEVALQEAFNSLQQEKDAVTMQYQAQLRDNEQLSRLCAEQETRLGELERQVENQTQETEDRRRMLEDVQSDKATISRALTQNRTLKDQLAELQNGFVKLTNENMELTTAIQSEQHVKKELARRMGELQEALHNTKEQLELKCNETQGLMEQRDQVVAHLQQYCAGYQALASEREQLHQQYLQQNQLMDRLQHDESHGRVQLEISHNQLKQAQEHLEQLVKDNEQLKAEVKELLNSSALVTSTRDQGDGVESQSLEESPKQSSSIVIPEDFESQKEMEEFIRGALAQVEAERDEARRQLEEEHRLHMAARHQAAVALSLEQQHNSHKPVHHHDHDHDHSHDHHSHCEHSHEHSEGGVPVEVHQALQAAMEKLQQRFTSLMQEKADLKERVEELEHRCIQLSGETDTIGEYIALYQSQRAIMKQKHQEKEQYISMLAQDKEEMKAKLAELQDLVMRLVAERNDWYNRYTGAVTNTSTVNPDLLPVGEDHTHPEHQTHTQTELNAVSGAEAMEVIPLSDPTPGLEAASSQALLTGSAQTDSKPLVPKEDGTAQQIMQLLHEIQNPQGAPRSPPFLGENPCIPFFYRPDEQDEVKILVV
>36300_0:001442_{"pub_og_id":"2880220at2759","og_name":"golgin_A2_","level_taxid":2759,"organism_taxid":"36300_0","organism_name":"Pelecanus_crispus","pub_gene_id":"GOLGA2","description":"golgin_subfamily_A_member_2"}
LKEYQQKNSPGATAGTKKKRKTKDGSRPETPTNDDRQPPENIQNILKVLVSDLNRSNGVAIPSLDKRKAYFDSDVATRNAEQLATDVPVLSNSNSLPSCGSVLPAPESMQLTQTHEAEDHKNALDENRSFSSTESLRQLSEQLNGLVSQSTSYVNGESAVSSTNIKEMETRYQELAVALDSSNLTNKQLVTKIEELKQQNQEAVNQLEKEKKEFEQKFSKEQAALREQLQVHIQTIGILVSEKSELQTALGHTQQAARQKSGEAENLAARLHSSRQRVSELERTLSSISMQQKQSEKHNKELVKERDNLKLELYKRSKSSEEIKQQNSELSEQVHSLVSKNSAMKLDMEDLHKKLEMAELMIQQLSNQAGSLDANQQLQMALEEKASLETQVAQLSESLHQLQVERDQYVEKLKEERSIWQQRVQQLSEQVHTMAEEKEKHMAQIRELEANVTELLSKSAVKPMDIEPSSPAGPTAAELSLQEEIQRLQQEKEELHGQYQAQVRDNEQLSHLNQEQEERLLELEKTVQRYNEESVDRQQILEDMQSDKATISRALSQNRELKEQLAELQNGFVKLTNENMEVTSALQSEQHVKKELAKKLGQLQENLGELKETLELKTQEARGLQEQRDQCYSHLQQYSVAYQQLSAEKEELHKQYLLQTQLMDRLQHEEVQGKVTVEMHLKELQQTKESLEAVAKENKELQAQISQLAADLDGRILHRLEGDGVESEAMTEEIQKSSFVIPEKFESHEEMVAFLTSAMSQVEKEREDMREQLAAQKQQCRSLLQQIAALRQEQQHNVTLGGDSTMDTVPVEVHEALKTAMEKLQSRFTDLMREKADLKERLEELEHRCIQLSGETDTIGEYIALYQSQRAILKQRHQEKEEYISRLAQDKEEMKMKLLELQDLVMRLVRERNEWYSKYVAAAQNPELLASQNESVLPVERRIELNATDGEGLREVNLSDEAEQEAAVHQSGFSPVDSKAAQPSQEDPTAKQIMQLLREIQNPQERLGSLLENPCIPFFYRADENDEVKIMVV
>75038_0:004bd0_{"pub_og_id":"2880220at2759","og_name":"golgin_A2_","level_taxid":2759,"organism_taxid":"75038_0","organism_name":"Scatophagus_argus","pub_gene_id":"124051462","description":"golgin_subfamily_A_member_2_isoform_X1"}
MADQSRQIKLAAAKKKLKEFQQKSSPASVGGEKGSGGGGGAGAKKKRKIKGPSQNDAPSMDRSSPDNTFADMVVMGSSVPLLLEEPKGETGRSSPVSNPASANTATTINPESVSHNTDIQDYPDTNGNESLTEDNRPLSSTESLRQLSQQLNGLVSESSAAYVNGDIAPRSDERELESRNQELAAALESSNLTNSQLNTKLDQLAQHSQGLSEQLQKERKEFEQRFSKEQGAMREQLQVHIQTIGILVSEKSELQTALQYTQQAARQKTAEAEELNNRLQATKQRVSELERTLSSVSTQQKQFEKHNKELEKERDNLRLEMFRLNNLSEESKQQNSELSEQLKLSTHENGAMRLEVEDLRKRLEIADLMLQQCSSQSDPTSANQQVQLLLEEKQHLEVQNHQLLESIAKLKTERDCYAEQIQEEGRVWKDKTEQLLTQVSLVAEERDQNISRVQELEASITELKNAAALLSQEREVQAEAEPQSSGPSESEMALQEALNTLQEEKDSLIAQYQAQLRDNKQLSRLCAEQEARLGELEQQVERQVQEEEDRRRMLEDVQSDKATISRALTQNRTLKDQLAELQNGFVKVTNENMELTTAIQSEQHVKKELARRMGELQEELHSVKEQLELKSKETQGLMEQRDQVVAHLQQYCAGYQTLASEREQLHHQYLQQIQLMDRLQHDESQGRVQLEISHSQLRQAQEQLEQVVRDNEQLKSEVRELLNSSALAPSARDQGDGVESQSLQESPKKSSSIVIPEDFESQKEMEEFIRGALAELEAERDEARRQLEEEHRLHMAARHQTAVALQLEQQHHIHKPVHDQHHKHDHTQGQHSHCEHSHEHSEGGVPVEVHQALQAAMEKLQQRFTSLMQEKADLKERVEELEHRCIQLSGETDTIGEYIALYQNQRAIMKQKHHEKEQYISMLAQDKEEMKTKLAELQDLVMRLVAERNDWYSRYTGAVAGAGSANPDLLPVGQDHAHPEHPEPNAVDGAEAMEVIPLSEAATGPEAPSSQTFSTGSAQADPKSLGPKEDGTAQQIMQLLQEIQNPQGALRSPPFLGENPCIPFFYRPDEQDEVKILVV
>9172_0:000fef_{"pub_og_id":"2880220at2759","og_name":"golgin_A2_","level_taxid":2759,"organism_taxid":"9172_0","organism_name":"Sturnus_vulgaris","pub_gene_id":"GOLGA2","description":"golgin_subfamily_A_member_2_isoform_X1"}
MADGSRQSRLAAAKKKLKEYQQKNSPGATAGTKKKRKTKEGSRPATPTTDDQQPPENIQNILKVLVSDLNRSNGVAIPSLDKRKAYFDSDVATRSAEQLAPDVPVLSNSNSLPSCGSVLPAPESMQLTQMNEAEDHKNALDENRSFSSTEGLRQLSEQLNGLVSQSTSYVNGESAVSSTNIKEMETRYQELAVALDSSNLTNKQLVTKIEELKQQNQEAVNQLEKEKKEFEQKFSKEQAALREQLQVHIQTIGILVSEKSELQTALGHTQQAARQKSGEAESLAARLHSSRQRVSELERTLSSISMQQKQSEKHNKELVKERDNLKLELYKRSKSSEEIKQQNSELSEKVHSLVSQNSAMKLDVEDLQKKLEMAELMIQQFSSQGGSLDANQQLQMALEEKASLETQLAQLSESLHQLQAERDQYVEKLREEGSVWQQRVQQLSEQVHTMAEEKEKHMARIQELEDNVTELLSTSAVKPMDTEPPSPPGPTAAELSLQEEIQRLQQEKEELHGQFQAQVRDNEQLSHLNREQEERLLELEKTVQRYNEEAVDRQQILEDMQSDKATISRALSQNRDLKEQLAELQNGFVKLTNENMEVTSALQSEQHVKKELAKKLGQLQENLAELKETLELKTQEARGLQEQRDQCYSHLQQYTLAFQQLAAEKDELHKQFLLQTQLMDRLQHEEVQGKVTVEMHLKELQQTKESLEAVAKENKELQAQISQLAAEMDGRILHQLEEGDEAMTEEIQKPSLVIPENFESHEEMVTFVTSAMSQVEQEREDLRKQLTAQKQQCRTLLQQITALRQEQQHHVTLDGGSIMDTVPVEVHEALKTAMDKLQLRFTELMHEKADLKERLEELEHRCIQLSGETDTIGEYIALYQSQRAILKQRHQEKEEYISRLAQDKEEMKMKLLELQELVMRLVRERNEWYSKYVAAAQNPELLASQTEGVLPAERRIELNATDGAGLREVNLSDEAEQEAAVHQSGFPPADSKAAQPNQEDPTAKQIMQLLREIQNPQERLGSLLENPCIPFFYRADENDEVKIMVV
>42275_0:000568_{"pub_og_id":"2880220at2759","og_name":"golgin_A2_","level_taxid":2759,"organism_taxid":"42275_0","organism_name":"Vanessa_atalanta","pub_gene_id":"125077237","description":"golgin_subfamily_A_member_2-like"}
MDIRAEKLAKARKKLRDHQEKKVVTGQREEILDEQKPKGSLNDNLMTVNKIVLDHNHGINGKQKESIVDMDTDKKSPESKSDTITEMLISNKANLELHMNEMSTKLANLESLYELEISNHNVCKQQNIALQNEISDLKTKYKIAVKEVSTKDEDMARLKEALDYLHDEKNNLFEQVELTKSILNSKELENAQMFHQISSYQSQIDMLQIQLQQLSNDSFGNYDQSYKKNQDTETLLDKIYELERGIEMVRREKDELIAHYDHFAQDRNEQLQLEQRKNEKISKDLRRLYDREQSLVEQISELEIRLQNYNIRNDELFQNEKQDREVKKQLIATKQELEEINFKYKELQKQHMYCQEKIQALTQAKEIENYENSIYKQENVNISKLNADIVSDKLAAQRATEQNEKLKVDMEDLEQIIVKMGKDKLELTEKWTHEKQLNKGLALKLAEVEECVKNLQNQLKAKDDEMIRLLNEYREMERRHENTLKDVSEMKQNLDSDHIQECSHETQNKVDLDNEKTSPLTTTPQSDTKVKLDNLCIPKEDAMIKLQERFLNIMDEVANLSDEKHRLEHIILQLQNETDTICEYVALYQQQRSLLKKREEERSNQLKIFQAECDKLKRHLEELSDLLLRFAADEELASFLKEETRHTDLARVKELLEKLQNCSLINPKFKNLDLNVFYPCHCCSGQLIDI
>173247_0:002bda_{"pub_og_id":"2880220at2759","og_name":"golgin_A2_","level_taxid":2759,"organism_taxid":"173247_0","organism_name":"Echeneis_naucrates","pub_gene_id":"golga2","description":"GOLGA2L5_domain-containing_protein"}
MADQSRQIKLAAAKKKLKEFQQKSSPASVGGDKGGGGGGGAGAKKKRKVKGQLDASSTDRNSPINNFGDVEPMGSSARQLLEDPRGDPGRSSPVSNPASANTTNNPESVSHNTDLQDYPDTNGNESLTEENRPLSSTESLRQLSQQLNGLVSESSAAYVNGDGAPAVSERELESRNQELAAALESSNLTNSQLNTQLVQLAQQSQELTDQLQKERKEFEQRFSKEQGAMREQLQVHIQTIGILVSEKSELQTALQYTQQAARQKSAEAEEFNNRLQASKQRVSELERTLSSVSSQQKQFEKQNKDLEKERDSLRLEVFRVSNLSEESKQQNSELSEQLKLSTQENGAMRLELEDLRKRLEIADLMLQQCSSQSDPTSANQQVQLLLEEKHQLEVHNHQLMESVAQLKKERDVYAEQIQEEGRVWKDKTEQLLTQVSLVAEERDRNINRVQELESHITELKNAAALLSQEREAQDNAESQSSGPSERELALQENLNVLQQEKEALNEQYQAQLRDNGQLSRLCAEQETRLGELERQVENQAQEAEDRRRMLEDVQSDKATISRALTQNRTLKDQLAELQNGFVKLTNENMELTTAIQSEQHVKKELARRMGELQEELHNVKEQMDLKNQETQGLMEQRDQVVAHLQQYSAGYQSLASEREQLHHQYLQQSQLMDRLQHDESQRRVQLEISHNQLKKAQDHLDQLVRDNEQLKAEVKELLSSSVLATSPRDQGDGVESQFLQESPKKASSIIIPEDFESQKEMEEFIRGALAEVEAERDDARRQFEEEHRLLVAARQQVAAALRIEDQQPSHKPAHDNHHDHTQDQHSHCEHSHEHSEGGVPAEVHQALQDAMEKLQQRFTSLMQEKADLKERVEELEHRCIQLSGETDTIGEYIALYQNQRAIMKQKHQEKEQYINMLAQDKEEMKAKLAELQDLVMRLVAERNDWYSRYTGAVAGASTVNPDLLPVGEDHSHSAHQENTNAELNAVDGAEAMEVIPLSEPTTGLEAPSSQTLSTGSSQTNSKPLALKEDGTAQQIMQLLQEIQNPQGAQRLPPFLGENPCIPFFYRPDEQDEVKILVV
>210632_0:002d79_{"pub_og_id":"2880220at2759","og_name":"golgin_A2_","level_taxid":2759,"organism_taxid":"210632_0","organism_name":"Parambassis_ranga","pub_gene_id":"golga2","description":"golga2"}
MADQSRQIKLAAAKKKLKEFQQKSSPATGGGGGGGGAGGAGAKKKRKVKGPSQHDAPSSDRNSPDNFDSILKALSQSNGVVLPPYGSFQTFADMEAVGSSGPPLREEPNSEPGRGSPVSNPASANTATNSESVGHTADLQDYPDTNGNESSMEENRPLSSTESLRQLSQQLNGLVSESSAAYVNGDSAPPVSDRELESRNQELAAALESSKLTNSQLNTKLDQLAKQSQELTDQLQKERKEFDQRFSKEQGAMREQLQVHIQTIGILVSEKSELQTALQYTQQAARQKTAEAEEINNRLQATKQRVSELERTLSSVSIQQKQFEKYNKELEKERDSLRLEVFRLNNLSEESKQQSSELSEQLKLGTQENGAMRLEVEDLRKRLEIADLMLQQCSSQSDPNSANQQVQLLLEEKQQLEAHSHQLMESIAQLKTERDCYAEQIQEEGRVWKDKTEQLLTQVSLVAEERDRNINRVQELEASIAELQNAAALLSQEREAQENAEPQPSGPSEQEVALKEALTSLKQEKDTVTAQYQAQLRDNEQLSRLCAEQETRLGELERQVESQDQEAEDRRRMLEDVQSDKATISRALTQNRTLKDQLAELQNGFVKLTNENMELTTAIQSEQHVKKELARRMGELQEELHNVKEHLELKSKEILGLMEQRDQVVAHLQQYCAGYQALASEREQLHQQYLQQSQLMDRLQHDESHGRVQLEMSHSQLKEAQERLELLVRDNEQLKAEVKELLSSSAFVTSSRDQGDGVESQSLQESPKKSSSIVIPEDFESKKEMEDFIHGALAQLEAERDEARRQLEEEHRLHMAARHQTALALSLEQQHHSHNSVHSHDHEHDHEHDHSHDQLGHCEHSHEHSGGVPVEVHQALQAAMEKLQQRFTSLMQEKADLKERVEELEHRCIQLSGETDTIGEYIALYQSQRAIMKQKHQEKEQYISMLAQDKEEMKAKLAELQDLVMRLVAERNDWYNRYTGAVASTGNRNPDLLPVGEDHSHSEHQAYAHTEPNGVSGAEAMEVIPLSEPTTGLEATSSQTLQSGSVQTDTKPLVPSEDGTAQQIMQLLQEIQNPQGALRSPHFLGDNPCIPFFYRPDEQDEVKILVV
>9157_0:0029a8_{"pub_og_id":"2880220at2759","og_name":"golgin_A2_","level_taxid":2759,"organism_taxid":"9157_0","organism_name":"Parus_major","pub_gene_id":"GOLGA2","description":"golgin_subfamily_A_member_2_isoform_X1"}
MADGSRQSRLAAAKKKLKEYQQKNSPGATAGTKKKRKTKEGSRPATPTTDDQQPPENIQNILKVLVSDLNRSNGVAIPSLDKRKAYFDSDVATRSAEQLAPDVPVLSNSNSLPSCGSVLPAPESMQLTQMNEAEDHKNALDENRSFSSTEGLRQLSEQLNGLVSQSTSYVNGESAVSSTNIKEMETRYQELAVALDSSNLTNKQLVTKIEELKQQNQEAVNQLEKEKKEFEQKFSKEQAALREQLQVHIQTIGILVSEKSELQTALGHTQQAARQKSGEAESLAARLHSSRQRVSELERTLSSISMQQKQSEKHNKELVKERDNLKLELYKRSKSSEEIKQQNSELSEKVHSLVSQNSAMKLDVEDLQKKLEMAELMIQQFSSQGGSLDANQQLQMALEERASLETQVAQLSESLHQLQAERDQYVEKLREEGSAWQQRVQQLSEQVHTMAEEKEKHMARIQELEDNVTELLSTSAVKPMDIEPPSLPGPTAAELSLQEEIQRLQQEKEELHGQYQAQVRDNEQLSHLNREQEERLLELEKAVQRYSEEAVDRQQILEDMQSDKATISRALSQNRDLKEQLAELQNGFVKLTNENMEVTSALQSEQHVKKELAKKLGQLQEDLAELKETLELKTQEARGLQEQRDQCYSHLQQYTLAFQQLAAEKDELHKQFLLQTQLMDRLQHEEVQGKVTVEMHLKELQQTKESLEAVAKENKELQAQISQLAAEMDGRILHQLEEGDEAMTEEIQKPSLVIPEKFESHEEMVTFVTSAMSQVEQEREDLRKQLAAQKQQCRTLLQQITALRQEQQHHVTLDAGSIMDTVPVEVHEALKTAMDKLQLRFTELMREKADLKERLEELEHRCIQLSGETDTIGEYIALYQSQRAILKQRHQEKEEYISRLAQDKEEMKMKLLELQDLVMRLVRERNEWYSKYVAAAQNPELLVSQTEGVLPAERRIELNATDGAGLREVNLSDEAEQEAAVHQSGFPPADSKAAQPNQEDPTAKQIMQLLREIQNPQERLGSLLENPCIPFFYRADENDEVKIMVV
>241271_0:004486_{"pub_og_id":"2880220at2759","og_name":"golgin_A2_","level_taxid":2759,"organism_taxid":"241271_0","organism_name":"Cheilinus_undulatus","pub_gene_id":"121524877","description":"golgin_subfamily_A_member_2_isoform_X1"}
MADQSRQIKLAAAKKKLKEFQQKSSPASVGGEKGGGGVGGGGAGAKKKRKVKGPNQHDAPSQDRNSPVNTFANMEVVGSSDPPLLEDPSAEPGRNSPVSNTASANTTTNSESAGHNADLQDYPDTNGNESLTEENRPLSSTESLRQLSQQLNGLVSETTAAYVNGDGAPSVSERELESRNQELAAALESSNLTNSQLNTKLDQLVQQSQGLSDQLQKERKEFEQRFSKEQGAMREQLQVHIQTIGILVSEKSELQTALQYTQQAARQKTGEAEELNNRLQATKQRVSELERTLSSVSTQQKQFEKHNKEFEKERDSLRLEVFRLNNVCEESKQQSSELSEQLRLRTEENGAMRLEVEDLRKRLEIADLMLQQCSSQSDPSSASQQVQLLMEEKQQLEAHNHQLMESIAQLQTERDVYAGQIQEEGRVWKDKTEQLLTQVSLVAEERDRNINRVQELEASIAELKNATALLSQESHAQKEAEPQSSGPSENEVALQEALSTVQQEKDALTAQYQAQLRDNEQLSRLCAEQETRLGELERQVESQVQEAEDRRRMLEDVQSDKATISRALTQNRTLKDQLAELQNGFVKLTNENMELTTAIQSEQHVKKELARRMGELQEDLHNVKEQLEVKSKETQGLMEQREQLVAHLQQYSAGYQAMASEREQLHHQYLQQVQLMDRLQHDESQGRVQLEISHNQLKQAQEHLELLVRDNEQLKAEVKELLNSSALSPSSRDQGDGVESQSLQESPKKSSSIVIPEDFESQKEMEEFIRGALAELEAERDEAKRQLEEEHRLHMAARHQATVALSLQQQHQSHHSVHDHHQEHDHSQDHHSHCEHSHEHSDGGVPVEVHQALQAAMEKLQQRFTSLMQEKADLKERVEELEHRCIQLSGETDTIGEYIALYQSQRAIMKQKHQEKEQYISMLAQDKEEMKAKLAELQDLVMRLVAERNDWYSRYTGAVSGTGTVNPDLLPAGEDHTHPEHQARTHPELNAVSGADVMEVIPLTDSTTGSEAPPSQTISTGSAQSDSKPLGPKEDGTAQQIMQLLQEIQNPQGAPRSPPFLGENPCIPFFYRPDEQDEVKILVV
>345164_0:001467_{"pub_og_id":"2880220at2759","og_name":"golgin_A2_","level_taxid":2759,"organism_taxid":"345164_0","organism_name":"Falco_cherrug","pub_gene_id":"GOLGA2","description":"golgin_subfamily_A_member_2_isoform_X1"}
MHHEHCFNFYCVALQVHAMADEKEEHMAQIRELEANVTELLSKSAVKPMDIEPSSLAGPTAAELSLQEEIQRLQQEREELHWQYQAQVRDNEQLSHLNQEQEERLLELEKAVQRFNEESVDRQQILEDMQSDKATISRALSQNRELKEQLAELQNGFVKLTNENMEVTSALQSEQHVKKELAKKLGQLQENLGDLKEMLELKSQEAQGLQEQRDQYYSHLQQYTVAYQQLAAEKEELHKQYLLQTQLMDRLQHEEVQGKVTVEMHLKELQQTKESLEAVAKENKELQAQISQLEADLDDRSFHRLEGDGVESEAMTKEIPKSSFVIPEKFESHEEMVAFLTSATSQMEKEREDTRQQLAAQKEQCSSLLQQIAALRQEQQHNMMLGEGPTVDTVPVEVHEALKTAMEKLQSRFTDLMQEKADLKERLEELEHRCIQLSGETDTIGEYIALYQSQRAILKQRHQEKEEYISRLAQDKEEMKMKLQELQDLVMRLVRERNEWYSKYVTAAQNPELQASQHDSVLAVERRMELNATDGEGLRDVNLLDEAELEAAVHPSSFSPTDSKAAQSSQEDPTAKQIMQLLREIQNPQERLGSLLENPCIPFFYRADENDEVKIMVV
>334116_0:0012a8_{"pub_og_id":"2880220at2759","og_name":"golgin_A2_","level_taxid":2759,"organism_taxid":"334116_0","organism_name":"Vanessa_tameamea","pub_gene_id":"LOC113394581","description":"golgin_subfamily_A_member_2_isoform_X1"}
MDIRAEKLAKARKKLRDHQEKKVVTGQREEILDEQKPKGSLNDNLMTVNKTVLDRNHGINGKQKESVVDMDTDKNGPESKSDTITEMLISNKANLELHMNEMSTKLANLESLYELEISNHNVCKQQNIALQNEISDLKTKYKIAVKEVSTKDEDMARLKETLDYLHEEKKNLFEQVELTKSILNSKELENAQMFHQISSYQSQIDMLQIQLQQLSNDSFGTYDQGYKKNQDTETLLDKIYELERGIEMVRREKDELIEHYDHFAQDRNEQLQLEERKNEKISRDLRRLYDREQSLVEQISELEIRLQKNNIRNDELCQNEKHNREVKKQLIATKQELEEINFKYKELQKQHMYCQEKIQALTQAKEIENYENSIYKQENVNISKLNADIVSDKLAAQRATEQNEKLKVDIEDLEQIIVKMGKDKLELTEKWTHEKQLNKGLALKLAEVEECVKNLQNQLKAKDDEMIRLLNEYREMERKHENTLKDVSEMKQNLDSDNIQECSHETQNKTDLDKEKTSPLTPIPQSNTKVKLDNLCIPKEDAMIKLQERFLNIMDEVANLSDEKHRLEHIILQLQNETDTICEYVALYQQQRSLLKKREEERSNQLKIFQAECDKLKRHLEELSDLLLRFAADEELASFLKEETRHTDLARVKELLEKLQNCSLINPKFKNLDLNVFYPCHCCSGQLIDI
>1203425_0:004626_{"pub_og_id":"2880220at2759","og_name":"golgin_A2_","level_taxid":2759,"organism_taxid":"1203425_0","organism_name":"Notolabrus_celidotus","pub_gene_id":"golga2","description":"golgin_subfamily_A_member_2_isoform_X1"}
MPSLHQYNLPSEVLHVGMNNRKVCVCRLHLTPPISSRDTDRQLTDDVVRSVDQSSSMADQSRQIKLAAAKKKLKEFQQKSSPTSVGGEKGGGGGGGGGGGAGAKKKRKVKGLNQNDAPSTDRNSPVNFDRILKAFTQSNGVVLPPYGNSQTFANMEVMVSSDTQQLEDTSAEAGRDSPVSNLASANTATNSESAGHNADLQDYPDTNGNESLTEENRPLSSTESLRQLSQQLNGLVSETSAAYVNGDGAPSVSERELENRNQELAAALESSNLTNSQLTTKLDQLVQHSQGLSDQLQKERKEFEQRYSKEQGAMREQLQVHIQTIGILVSEKSELQTALQYTQQAARQKSGEAEELNNRLHATKQRVSELERTLSSVSTQQKQFEKHNKEFEKERDSLRLEVLRLNNLSEESKQQSSELSEQLKLRSEENGAMRLELEDLRKRLELGDLMLQQYSNQSDPSSANQQVQLLMEEKQQLEAHNQQLMELITQLQTERDVYAEQIQEEGRVWKDKTEQLLTQVSLVAEERDRNISRVQELEASITELKNAAALLSQERQVQEEVLLQSSGPSESELALQEALVTLQQEKEALTAQYQAQLRDNQQLSRMCSEQESRMGEMERQVESRVEEAEDRRRMLEDVQSDKATISRALTQNRTLKDQLAELQNGFVKLTNENMELTTAIQSEQHVKKELARRMGELQESLHNSKEELELKAKEAQVLMEQRDQVVAHLQQYCAGYQTLASEREHLHHQYLQQVQLMDRLQHDESQGRVQLEISHNQLKQAQDHLELLVRDNEQLKSEVKELLNSSALSPSSRDQGDGVESQSLQESPKRSSSLVIPEDFESQKEMEEFIRGALAELEAERDEVRRQLEEEHRLHMAARHQAALALSLEHQHQHHSHQPAHDHQHEHDHSQDQHSHCEHSHEHSDGGGVPVEVHQALQAAMEKLQHRFTSLMQEKADLKERVEELEHRCIQLSGETDTIGEYIALYQSQRAIMKQKHQEKEQYISMLAQDKEEMKAKLAELQDLVMRLVAERNDWYSRYTGAVAGAGTPNPDLLPVGEDHTHPEHKARTHPELTEFSGAEAMEVIPLSEPTTGLKATSSQTLSTGSAPSDSKPLAPKEDGTAQQIMQLLQEIQNPQGGQRSPPFLGENPCIPFFYRPDEQDEVKILVV
>2489341_0:002ed2_{"pub_og_id":"2880220at2759","og_name":"golgin_A2_","level_taxid":2759,"organism_taxid":"2489341_0","organism_name":"Strigops_habroptila","pub_gene_id":"GOLGA2","description":"GOLGA2L5_domain-containing_protein"}
MADGSRQSRLAAAKKKLKEYQQKNSPGATAGTKKKRKTKEDSRPETPPNDDQQPPENIQNILKVLVSDLNRSNGVAIPSLDKRKAYFDSDVATRNAEQLATDVPVLSNSNSLPSCGSVLPAPGSMQLTQIHDTEDHKNALDENRSFSSTESLRQLSEQLNGLVSQSTSYVNGESAVSSTNIKEMETRYQELAVALDSSNLTNKQLVTKIEELKQQNEEAVNQLEKEKKEFEQKFSKEQAALREQLQVHIQTIGILVSEKSELQTALGHTQQAARQKSGEAESLAARLHSSRQRVSELERTLSSISMQQKQSEKHNKELVKERDNLKLELYKQSKSSEEIKQQNSELSEQVHSLISKNSAMKLDMEDLHKKLEMAELMIQQFSSQAGSLDANQQLQMALEEKASLEAQVTQLSESLHQLQAERDQYVEKLKEEQSIWQQRVQQLSEQVHTMAEEKEKHMAQIRELEANVTELLSKSAVKPMDIEPSPPERPTAAELSLQEEIQRLQQEKEELHGQYQAQVRDNEQLSHLNREQEERLLELEKAVQRYNEESVDRQQILEDMQSDKATISRALSQNRDLKEQLAELQNGFVKLTNENMEITSALQSEQHVKKELAKKLGQLQENLGDLKETLELKTQEARALQEQRDLYYSHLQQYTVAYQQLSAEKEELHKQYLLQTQLMDRLQHEEVQGKVTVEMHLKELQQTKENLEAVAKENKELQAQISQLAADLDGRILHRLEGDGVESEAMTEEIPKSSFVIPEKFESHEEMVAFLTSTMSQVEKEREDVRQQLAAQKQQCRGLLQQIAALRQEQQHHVPLGGGSDTDTVPVEVHEALKTAMEKLQFRFTDLMHEKADMKERLEELEHRCIQLSGETDTIGEYIALYQSQRAILKQRHQEKEEYISRLAQDKEEMKVKLLELQELVMRLVRERNEWYSKYVAAAQNPELLASQSEGVLPVERRIELNATDGEGLRDVNLSDEMEQEAAVLHQSGFSPIDNKAVQPSQEDPTAKQIMQLLREIQNPQERLSSLLENPCIPFFYRADENDEVKIMVV
>240206_0:0018f0_{"pub_og_id":"2880220at2759","og_name":"golgin_A2_","level_taxid":2759,"organism_taxid":"240206_0","organism_name":"Pterocles_gutturalis","pub_gene_id":"GOLGA2","description":"golgin_subfamily_A_member_2"}
LKEYQQKNSPGASAGTKKKRKTKEDSRHETPTNGDQQSPENIQNILKVLVSDLNRSNGVAIPSLDKRKAYFDSDVATRNAEQLAADVPVLSNSNSLPSCGSVLPAPGSMQLTQIHEAEDHKNALHENRSFSSTEGLRQLSEQLNGLVSQSTSYVNGESAVSSTNIKEMETRYQELAVALDSSNLTNKQLVTKIEELKQQNQEAVNQLEKEKKVFEQKFSKEQAALREQLQVHIQTIGILVSEKSELQTVLGHTQQAARQKSGEAENLAAHLRSSRQRITELERTLSSISMQQKQSEKHNKELVKERDNLKLELYKQSKSSEETKQQNSELSEKVHSLVSKNSALQLDMEDLHKKLEMAELMIQQFSNQAGSPDANQQLQMALEQKVSLEAQVAQLSESLHQLQEERDQYVEKLKEERSIWQQRVEQLSEQVRTMAEEKEQYMTQIRELEANVTELLSKSAVKPMDIEPSSPAEPTAAELSLQEEIQRLQQEKEALHGQYQAQVWDNEQLSHLNREQEERLLELEKAVQRYSEESVDRQQILEDMQSDKATISRALRQNRELKEQLAELQNGFVKLTNENMEVTSALHSEQHVKKELAKKLGQLQENLGELKETLELKTQEAQGLQEQRDQYYTYLQQYTVAYQQLAAEKEELHKQYLLQTQLMDRLQHEEVQGKVTVEMHLKELQQTKESLEAVAKENKELQAQISQLAADLDGRILHRLDGDGDESEEMTEEIQKSSFVIPEKFESHEEMVAFLTSAMSQVEKEREDMRQQLAAQKQQCRSLLQQIAALRQEQQHNVLLGGGSTMDTVPVEVHEALKTAMEKLQSRFTDLMREKADLKERLEELEHRCIQLSGETDTIGEYIALYQSQRAILKQRHQEKEEYISRLAQDKEEMKIKLLELQELVMRLVRERNEWYGKYVAAAQNPEASQSESVLPMERRIELNATDGEGLREVSLSDEAEQEAAALHHSGFSPSDSKAAQPSQDPTAQQIMQLLREIQNPQEKLGSPLENPCIPFFYRADENDEVKIMVV
>88082_0:003c24_{"pub_og_id":"2880220at2759","og_name":"golgin_A2_","level_taxid":2759,"organism_taxid":"88082_0","organism_name":"Crotalus_tigris","pub_gene_id":"120298154","description":"golgin_subfamily_A_member_2_isoform_X1"}
MADDSRQNKLAAAKKKLKEYQQKNSPVSAVGAKKKRRSKETSHPEMPVNDGVQSPENIESLLKVLVSDFNGSNGVAIPTLDKWKAHNDGDLAAGVSLLPNSRNVPASVAPNPGNGQLSQICDTDHNTVLEENRSLSATESLRKLSEQLNGMVSQTTTYINGENVLPTADMKEMATRYQELAVALDSSNLTNKQLKAEIEEMKQQNQDIANELEKEKKGFDQRFAKEQATLREQLQVHIQTIGILVSEKSELQTALSHTQQAARQKEGEAEDLAARLQSSRQRVSEVEYTLSSLSVQQKQTEKYNKELAKERDNLKLEMYKQSKTNEELKQQTSELSEKLRNLLSENSAMKLDVEDLHKKLEMAELVIQQFSSQPGISDAAAQQLQAALEERANLESQIAQLSESLQKLQTERDQYVLRLKEEGSIWQQRVELLSEQVRTLTGEKEFSETRIGELETNLSELLSSQSAVKPQEIQPVLAAPGPSPTELHLQEELARLEKEKEELLDRWQTQVRDNGQLSQLNQEQEERLQELEKALQRHSEEAVDKQQILENMQSDKATISRALTQNRELKEQLAELQNGFVKLTNENMEITSALQSEQHVKKQLAKKLEELQEKLLDFKEKMAQKTHEAQDLQDQRDQYLAHLQQYTAAYQQLTTEKEELHKQYLLQTQLMDRLQHEEVQGKVNAEMHFKELQKAKKSLESFSKENTELQAQVSQLMAELDERMLPRAQGDGVEAAEFVDSGTFLLSIPEDFESKEEMVAFLTSAVSRAEGDRDEMRRQLMEQKRQCRELLQQMTALKKEQQLQLTSTGGSDGDSVPGEVHEALKSAMEKLQLRFTDLMREKAELRERMEELEHHCIQLSGETDTIGEYIALYQSQRAILKQRHREKEEYINRLAQDKEDMKVLFLLQMKLLELQELVMRLVSERNDWYTKYRMATQTRDDGAKADGAFESDASKVADLKEVSLADGPEPDAVASRSRPSHSDPESPQPAPHDPTAQQILQLLREIQSPQNRMGSPSESPCIPFFYRVDENDEVKLLVL
>8187_0:004f6d_{"pub_og_id":"2880220at2759","og_name":"golgin_A2_","level_taxid":2759,"organism_taxid":"8187_0","organism_name":"Lates_calcarifer","pub_gene_id":"golga2","description":"golgin_subfamily_A_member_2_isoform_X1"}
MADQSRQIKLAAAKKKLKEFQQKSSPASVGGEKGGGGGGSGAGAKKKRKVKGPSQLDAPSTDRNSPINFDSILKALSQSNGVVLPPYGNSQTFADAEPMGSSVPPLLEDPRGEPGRGSPVSNPASANTTNNPESVDHNADLQDYPDTNGNESLTEENRPLSSTESLRQLSQQLNGLVSESSAAYVNGDTAPSVSDRELESRNQELAAALESSNLTNSQLNTQLDQLARQSQELTDQLQKERKEFEQRFSKEQGAMREQLQVHIQTIGILVSEKSELQTALQYTQQAARQKTAEAEELNNRLQATKQRVSELERTLSSVSTQQKQFEKHNKELEKDRDSLRLEMFRVNNVSEELKQQSSELSEQLRLSTQENGAMRLELEDLRKRLEIADLMLQQCSNQSDPNSANQQVQLLLEEKQHLEAHNHQLMESISQLKTERDCYAEQIQEEGRVWKDKTEQLLTQVSLVAEERDRNINRVQELEASIAELKSAAALLSQEREAQDNAEPQSSGPSESEVALQESLSRLQQEKEALTAQYQAQLRDNEQLSRLCAEQETRLGELDRQVESQAQEAEDRRRMLEDVQSDKATISRALTQNRTLKDQLAELQNGFVKLTNENMELTTAIQSEQHVKKELARRMGELQEELHNVKEQLELKSQETQGLVEQRDQVVAHLQQYCAGYQALASEREQLHQQYLQQTQLMDRLQHDESHGRAQLEISHTQLQQAQDHLQQLVRDNEQLRAEVRELLSSSALATSTRDQGDGVESQAQQESPKQSSSIVIPEDFESQKEMEEFIRGALAQLEAERDEARRQLEEEHRLHMAARHQAALALSLEHQNHSHKPAHDHHHEHDHTQGQHSHCEHSHEHSEGGVPVEVHQALQAAMEKLQQRFTSLMQEKADLKERVEELEHRCIQLSGETDTIGEYIALYQNQRAIMKQKHQEKEQYISMLAQDKEEMKAKLAELQDLVMRLVAERNDWYSRYTGAVAGGASTVNPDLLPVGEDHTCSEHQAHTHMELNAVSGAEAMEVIPLSEPATAPEAPSSQTLSSGLSQTDSKPLAPKEDGTAQQIMQLLHEIQNPQGALRSPPFLGENPCIPFFYRPDEQDEVKILVV
>176057_0:00288f_{"pub_og_id":"2880220at2759","og_name":"golgin_A2_","level_taxid":2759,"organism_taxid":"176057_0","organism_name":"Nestor_notabilis","pub_gene_id":"GOLGA2","description":"golgin_subfamily_A_member_2"}
LKEYQQKNSPGATAGTKKKRKTKEDSRPETPPNDDQQPPENIQNILKVLVSDLNRSNGVAIPSLDKRKAYFESDVATRNAEQLATDVPVLSNSNSLPSCGSVLPAPGSMQLTQIHETEDHKNALDENRSFSSTESLRQLSEQLNGLVSQSTSYVNGESAVSSTNIKEMETRYQELAVALDSSNLTNKQLVTKIEELKQQNEEAVNQLEKEKKEFEQKFSKEQAALREQLQVHIQTIGILVSEKSELQTALGHTQQAARQKSGEAESLAARLHSSRQRVSELERTLSSISMQQKQSEKHNKELVKERDNLKLELYKQSKNSEEIKQQNSELSEQVHSLISKNSAMKLDMEDLHKKLEMAELMIQQFSSQAGSLDANQQLQMALEEKASLEAQVTQLSESLHQLQAERDQYVEKLKEEQSVWQQRVQQLSEQVHTMAEEKEKHMAQIRELEANVTELLSKSAVKPVDIEPSSPERPTAAELSLQEEIQRLQQEKEELHGQYQAQVRDNEQLSHLNREQEERLLELEKAVQRYNEESVDRQQILEDMQSDKATISRALSQNRDLKEQLAELQNGFVKLTNENMEITSALQSEQHVKKELAKKLGQLQENLGDLKETLELKTQEARGLQEQRDLYYSHLQQYTVAYQQLSAEKEELHKQYLLQTQLMDRLQHEEVQGKVTVEMHLKELQQTKENLEAVAKENKELQAQISQLAADLDGRILHRLEGDGVESEAMTEEIPKSSFVIPEKFESHEEMVTFLTSAMSQVEKEREDLRQQLAAQKQQCRGLLQQIAALRQEQQHHVPLGGGSATDSVPVEVHEALKTAMEKLQFRFTDLMHEKADMKERLEELEHRCIQLSGETDTIGEYIALYQSQRAILKQRHQEKEEYISRLAQDKEEMKVKLLELQDLVMRLVRERNEWYSKYVAAAQNPELLVSQGEGVLPVERRIELNATDGEGLRDVNLSDEMEQEAAVLHQSGFSPTDTKAAQPSHEDPTAKQIMQLLREIQNPQERLSSLLENPCIPFFYRADENDEVKIMVV
>61221_0:002751_{"pub_og_id":"2880220at2759","og_name":"golgin_A2_","level_taxid":2759,"organism_taxid":"61221_0","organism_name":"Varanus_komodoensis","pub_gene_id":"123028362","description":"golgin_subfamily_A_member_2_isoform_X2"}
MADGSRQSKLAAAKKKLKEYQQKNSPGPAAGAKKKRKGKEGSRPETPTNDDTESPENIQNILKVLVSDLNRSNGVAIPSLDKRKAYCDGDVATPNAEQPAAGAPPLPYSHGLPSSAAPSPDSMQLSQICDSDHKNMLEETRSLSLTESLRQLSEQINGMVNQPTAYVNGENATSSTDMKEMATRYQELAVALDSSNLTNKQLSTKIEELKQQNQETMNQLEKEKKGFEQKFAKEQAALREQLQVHIQTIGILVSEKSELQTALVHTQQAARQKAGEAEDLAARLQSSRQRISEVEHTLSSLSTQQKQAEKHNKELAKERDALKLEVYKQSKSGDELKQQNSELSEKLRSLISENSAMKLDVEDLHKKLEMAELMIQQFASQPGVPDASQQMQMALEERANLETQIAQLSESLQQLQAERDQYVHKLKEEGGVWQQRVQMLSEQVCALTEEKDLNVTRIQELEANLSELLSSQSAVKPQEGELGPAAGPTEAELRLQGELAQLQKEKQELQEQCQVQVRDNQQLSRLNQEQEERLQELEKALQRYSEEAVDRHQILEDMQSDKATISRAMAQNRELKEQLAELQNGFVKLTNENMEVTSALQSEQHVKKELAKKIGQLQEKLAELKEMVAQKTQEAQTCQEQRDQYYTHLQQYTAAYQQLAAEKEELHKQYLLQTQLMDRLQHEEVQGKVTAEMHFKELQQAKESLEMFAKENKELQAHVSQLLEELDAKMLPRAQGDGVETEEAAEDRETLPLSIPEDFESREEMVAFLTSAMSQVETEREEMRQQVAEQKRQCRGLLQQMAFLRKEQQLSATLGGGSVADSVPVEVHEALKSAMEKLQSRFTELMLEKAELKDRVEELEHRCIQLSGETDTIGEYIALYQSQRAILKQRHREKEEYISRLAQDKEEMKMKLLELQELVMRLVSERNEWYMKYMEVTQGAVPQLTPGSEAAVLAERRLELSATDAEGLREVSLTDEPEREPAASQPLPPHSDGKGLQPAPQDPTAKQIMQLLHEIQNPRDRLGSLLENPCIPFFYRADENDEVKIMVV
>41427_0:0017c8_{"pub_og_id":"2880220at2759","og_name":"golgin_A2_","level_taxid":2759,"organism_taxid":"41427_0","organism_name":"Anopheles_atroparvus","pub_gene_id":"AATE015976","description":"Peptide-O-fucosyltransferase"}
MWPFRLEFIKKLKQYQARHKERDNDANLAVESSNEPCPPDLTEPAVAIPTTQSLSPPPRPSLEVSNAPAPTINTSSGVTQNSTARHDDFNNSNFFSSTAFDGQKSQPEGRSNVSISNYFTHERHTFPDAPQSSGGADFFGHVAPQLAPTEPAVATVQAVPEPSRHPEPPVDANVFNINKISEEIGNLIANANADLGPQNTILELESEKADLARQLNAERLENDELRLRLRNNQSLVDELKIEIDKLRLENNTRVTVELGPLREQLQMQMQAVGVLVGEKAELTASLGKSQSLVKERATENEELQYRLKETTDLVHKLERELNDANSHGQRYEQLEQTIASQVSQYQREADRFRKLYEELQEDLAELRQKLTVRNEEYQTVQQALEQARSDLGLARVRIDQLTSDDGQDYNAKIESLTQQTLIKAQQIKDLQEVVKQIGAERDQSNQQYQNYVLHLNKEIGNLAEKIQELTDENNRLAKSEESAVRFANELERQIQQQMIKQQTVQQEATGVPEGGLSAVEEREKMKKQLEAMQQRCTELQHENVLLKARDTSVQEEQQTDYEAKLHQYEEQIATLQLTVDRLQLDKPDVAKLLAEIESGKVGASRAVTQNQELKSQLEEMQRAFVQISNDKLNLTDKLQTELHLGKEMKANYGNLETELAAIREKLHYKDEEMIRLTHENTELNKQIYQQNQEIDRLRYYESRSNDASTLQRELESHKRLVEDLQLQLRNAGEQRVLVNGEGTVQQQQQPVDDGNHLRHEIETLRQEKEELLKALNRFQQDRSKDAPANGPDGTAVGANAFDHQSSIVSSIPTIEAMEKLQQRFKRTMLEVAELTEEKQRLEHLVLQLQGETETIGEYITLYQQQRRILKQKDMERDLQLQQLADDREMMKLKLKELNYLVHRLVLEQGGGKEGPRSPTVIDSSGDHMVHQPEGHLFKGNPTPGGTPSENGALDGTTTSPQPHANRDEHSPPLPKVHIKANETAGRILSLLTDIKEANIPYVGAVQPISVDGNGYIMYCPCMGRFGNQADHFLGSLGFAKAINRTLVLPPWVEYRKAEPRSVQVPFDTYFQVAPLQNFHRVITMENFMKNLSPSLWPRAERISFCYTERMALDGSAGHGCNAKSGNPFGSFWDTFDIDFVESEFFGPKLHYDVHHGDGMAAKWIDRYPGEKWPVLAFTGAPAVFPVQRENLDLHRYLKWSAKYENDAKQFIREALPRGAFIGIHLRNGIDWVRACEHVRDSSNLFSSPQCLGYRNEHGQLTGEMCMPSSDTIVRQLKRRVKLQREAMPDNPIRAVFVASDSNHMLGELNDALKRMDVIVVRHPDTNPHLDLAILGRSNYFIGNCVSSYSAFVKRERDASGFPSSFWAFPAEKPTPKSKGTMPNHEEL
>41447_0:0053d3_{"pub_og_id":"2880220at2759","og_name":"golgin_A2_","level_taxid":2759,"organism_taxid":"41447_0","organism_name":"Seriola_dumerili","pub_gene_id":"golga2","description":"GOLGA2L5_domain-containing_protein"}
MADQSRQIKLAAAKKKLKEFQQKSSPASVGGEKGGGGGGGAGAKKKRKVKGPGQLDASSTDRNSPINDYPDTNGNESLTEENRPLSSTESLRQLSQQLNGLVSESSAAYVNGDAPSVGERELESRNQELAAALESSNLTNSQLNTQLDKLAQQSQELTDQLQKERKEFEQRFSKEQGAMREQLQVHIQTIGILVSEKSELQTALQYTQQAARQKTAEAEELNNRLQASKQRVSELERTLSSVSTQQKHFEKHNKELEKERDNLRLEVFRVNNMSDESKQQSSELSEQLKLNTQENGAMKLELEDLRKRLEIADLMLQQCSTQSDPSSANQQVQLLLEEKQQLEAHNHQLMESVSQLKTERDCYAEQIQEEGRVWKDKTEQLLTQVSLVAEERDRNISRVQELEASITELKNAAALLSQEREAQDNAEPQSQSSGPSESEVALQESLNRLQQEKEALTSQYQAQLRDNEQLSRLCAEQETRLGEFERQVESQAQEEEDRRRMLEDVQSDKATISRALTQNRTLKDQLAELQNGFVKLTNENMELTTAIQSEQHVKKELARRMGELQEELHNVKEQLELKSQETQGLMEQRDQVVAHLQQYCAGYQALASEREQLHHQYLQQSQLMDRLQHDESHSRVQLEMSHTQLKQAQDHLEQLVRDNEQLKADVKELLNSSALATSSRDQGDGVESQSLQESPKKSTSIVIPEDFESQKEMEEFIRGALSQLEAERDEARREFEEEHRLHLAARHQVAVALSLEHQQHSHKSDHDHHHEHEHEHDHTQDQHSHCEHSHEHSEGGVPVEVHQALQVAMEKLQQRFTSLMQEKADLKERVEELEHRCIQLSGETDTIGEYIALYQNQRAIMKQKHQEKEQYISMLAQDKEEMKAKLAELQDLVMRLVAERNDWYSRYTGAVAGTSSVNPDLVPVGEDHTHLEHQAHTNTELNADSEAEAMDVIPLSEPTTGLEAPSPQTLSTGSAQTDTKPMVPKEDGTAQQIMQLLQEIQNPQGALRSPPFLGENPCIPFFYRPDEQDEVKILVV
>103695_0:001c5f_{"pub_og_id":"2880220at2759","og_name":"golgin_A2_","level_taxid":2759,"organism_taxid":"103695_0","organism_name":"Pogona_vitticeps","pub_gene_id":"GOLGA2","description":"GOLGA2"}
MADGSRQSKLAAAKKKLKEYQQKNSPGSTSGAKKKRKGKEGSIAETPVNDGRESPENIQNILKVLVSDLNRSNGVAIPSLDKIKAYCDGEIAAHSTEQPAAGIPTLSNSNRLPSSAAPSPAHMLMSQMGEPDHHNTLEDNRSLSLTESLRQLSEQINGMVNQPATYVNGENATSPTDMKEMATRYQELAVALDSSNLTNKQLSTKIEELKQQNEEAMNQLETEKKGFEQRFSKEQAALREQLQVHIQTIGILVSEKSELQTALAHTQQAARQKAGEAEDLAARLQSSRQRISEVEHTLASLSTQQKQTEKHNKELAKERDNLKLEVYKQSKSSEELKQQNSELSEKLRSLISENSAMKLEVEDLHKKLEMAELMIQQFSSQPGVPDATQQLQMALEERASLEAQIAQLSESLQQLQVERDQYVLKLKEEGEIWQQRVQLLSEQIRALTEEKELNITRIQELETNLTELLSSQSAVKPQESEPAPPAGLAEAELRLQEELSRLQREKEELRDECQAQVRDNEQLSRLNREQEERLQELERALQRYSEEAVDRQQILESMQSDKATISRALTQNRELKEQLAELQNGFVKLTNENMEVTSALQSEQHVKKELARKIGELQEKMSELKETVTQKTQEAQALQEQRDQYYTHLQQYTAAYQQLAAEKEELHKQYLLQTQLMDRLQHEEVQGKVTAEMHFKELQQARESLETFAKENQELQAHVSQLMAELDDKMLPRAQGDGVETEERVEGLKMPSLTIPEDFESKEEMVAFLTSAMSQMETEREEMRQQLAEQRRQGRALLQQIAALRTEQQRHLTSAGGSSADSVPAEVHEALKNAMEKLQSRFTDLMHEKAELKDRVEELEHRCIQLSGETDTIGEYIALYQSQRAILKQRHREKEEYISRLAQDKEEMKMKLTELQELVMRLVSERNEWYTKYMVVAQNTEPQPGLGSEAVGTAERRLELNATDGEGLREVSLSDEPEEGSAPSEPLPHPADGKGPQPAPQDPTAKQIMQLLREIQNPRDRLGPLLENPCIPFFYRADENDEVRIMVV
>9994_0:002762_{"pub_og_id":"2880220at2759","og_name":"golgin_A2_","level_taxid":2759,"organism_taxid":"9994_0","organism_name":"Marmota_marmota_marmota","pub_gene_id":"Golga2","description":"golgin_subfamily_A_member_2_isoform_X1"}
MWAPPPPTSPPRPVMSEETRQSKLAAAKKKLREYQQKNSPGVPAGAKKKKKIKNGSSPETTTAGGCHSPEDIQDILKVLVSDLNHSNGVALPLLDKWKAPKDHTAPAPPAADDSVSPGRVPSPGPTLPSLELPQNHDADIGPNIMDETKTFSSTESLRQLSQQLNGLVSESTSYINGEGLSSSANMKDLESRYQELAVALDSSYLTNKQLSSKIEELKQQNQDTLDQLEKEKKACQEKLAKEQGALREQLQVHIQTIGILVSEKAGLETALAHTQHAARQKAGESEDLAGRLQSSQQRVGELERTLSAVSTEQKKADRHNKELTKERDALRLELYKNNINNEDLKQQNSELEEKLRVVLAEKAAMQLGAEELQKKLEMSELLLQQFSSRSEAPDSNQQLQQAVEERAQLEKHVGQLMELLKQLQVERDHCAENLKGDNAMWQQRMQQMSEQLRTLREEKEQSESRVQELETNLAELRSQMVEPPPGPSEAEQQLQADVEQLQKELENLAGQLHAQVQDNNSLSRLNWEQKERLLELERAAELERAAELWGEQERKQILESMQNDRTTISRALSQNRELKEQLAELQNGFVRLSNENMEITSALQSEQHVKKELAKKLGQLQEKLGELKETVELKSQEAQGLQQQRDQYLSHLQQYVAAYQQLTSEKEALHKQVLLQTQLMDRLQHEEVQGKIAVEMARQELQETQERLEATSQQNQQLQAQLSLLALPGEVEDEMDEEEKEAAASRPSLTIPEDLDSREAMVVFFNAALANAEEEKARLRRQLREQQTRCQRLAYLEATSQSEPTEQALVPRSGDNCVSGESTQALQMAMEKLQSRFLEVMQEKVELKERVEELEHRCIQLSGETDTIGEYVALYQNQRAVLKERHREKEEYISRLAQDKEEMKVKLLELQELVLRLVGERNEWQGKFLAAAQSPAETTTPEPASPQEFGATDKQGDLQEVSLADSVEPAQGDAGAASPPENHTAQQIIQLLRKIQNPQERLGLGTNPCVPFFYRADDNDEVKIMVI
>94827_0:0026f2_{"pub_og_id":"2880220at2759","og_name":"golgin_A2_","level_taxid":2759,"organism_taxid":"94827_0","organism_name":"Tinamus_guttatus","pub_gene_id":"GOLGA2","description":"golgin_subfamily_A_member_2"}
MVSHVFAPDLLPYPLKEYQQKNSPGATVGAKKKRKSKEGSRPETPTNDDRQSPENIQNILKVLVSDLNRSNGVAIPSLDKRKAFFDSDAAPRSAAQLAADVPVLSNSTALPGCGSALPAPRSVQLTQIHEAEDRKNALDENRSLSSTESLRQLSEQLNGLVSQSTSYVNGESAVSSTNIKEMETRYQELAVALDSSNLTNKQLITKIEELKQQNQEAVNQLEKEKKEFEQKFSKEQAALREQLQVHIQTIGILVSEKSELQTALGHTQQAARQKSGEAEDLAARLQASRQRVAELERTLSSISMQQKQSEKHNKELVKERDNLKLELYKQSKGSEELKQQNSELSEKLRSLVSENSAMKLDMEDLHKKLEMAELMIQQFSNQSGSLDANQQLQMALEERASLETQIVQLSESLHQLQAERDQYVEKLKEEGSIWQQRVQQLSEQVHTMAEEKEKHMTQIRELEANVTELLSKSAAKPVDTEPSSPAGPTEAELSLREEVQRLQQEKEELQGQYQAQVRDNEQLSHLNREQEERLLELEKTVQRYSEESVDRQQILESMQSDKATISRALSQNRDLKEQLAELQNGFVRLTNENMEVTSALQSEQHVKKELAKKLGQLQENLGELKESLELKTQEARGLQEQRDQCYSHLQQYTAAYQQLAAEREELHKQYLLQTQLMDRLQHEEVQGKVTVEMHLKELQQTKENLEAVAKENKELQAQISQLAAELDGRILQRVEGDGVESEAMIEENQKSSFVIPENFESHEEMVAFLTSAMSQVEKEREDMRQQLTAQKQQCRSLLQQIAALRQEQQHNVTVSADSSMDTVPVEVHEALKNAMEKLQSRFTDLMHEKADLKERLEELEHRCIQLSGETDTIGEYIALYQSQRAILKQRHQEKEEYISRLAQDKEEMKVKLLELQDLVMRLVGERNEWYSKYVGAAQKPELPASPDERALPAERRLELNATDGEGLREVSLSDESEQEAVHHQSSFTPLDSKTAQPTQEDPTAKQIMQLLREIQNPQERLGSLPENPCIPFFYRADENDEVKIMVV
>9597_0:00259a_{"pub_og_id":"2880220at2759","og_name":"golgin_A2_","level_taxid":2759,"organism_taxid":"9597_0","organism_name":"Pan_paniscus","pub_gene_id":"GOLGA2","description":"golgin_subfamily_A_member_2_isoform_X1"}
MWPQPRLPPRPAMSEETRQSKLAAAKKKLREYQQRNSPGVPTGAKKKKKIKNGSNPETATSGGCHSPEDIQDILKVLVSDLNRSNGVALPPLDKWKTPKDNAATLQPSDDTVLPGGVPSPGASLTSMAASQNHDADNVPNLMDETKTFSSTESLRQLSQQLNGLVCESATCVNGEGPASSANLKDLESRYQQLAVALDSSYVTNKQLNITIEKLKQQNQEITDQLEEEKKECHQKQGALREQLQVHIQTIGILVSEKAELQTALAHTQHAARQKEGESEDLASRLQYSRRRVGELERALSAVSTQQKKADRYNKELTKERDALRLELYKNTQSNEDLKQEKSELEEKLRVLVTEKAGMQLNLEELQKKLEMTELLLQQFSSRCEAPDANQQLQQAMEERAQLEAHLGQVMESVRQLQMERDKYAENLKGESAMWRQRMQQMSEQVHTLREEKECSMSRVQELETSLAELRNQMAEPPPPEPPAGPSEVEQQLQAEAEHLRKELEGLAGQLQAQVQDNEGLSRLNREQEERLLELERAAELWGEQAEARRQILETMQNDRTTISRALSQNRELKEQLAELQSGFVKLTNENMEITSALQSEQHVKRELGKKLGELQEKLSELKETVELKSQEAQSLQQQRDQYLGHLQQYVAAYQQQVATYQQLTSEKEVLHNQLLLQTQLVDQLQQQEAQGKAVAEMARQELQETQERLEAVTQQNQQLRAQLSLMAHPGEGDGLDREEEEDEEEEEAVAVPQPMPSIPEDLESREAMVAFFNSAVASAKEEQARLRGQLKEQRVRCRRLAHLLASAQKEPEAAAPAPGTGDDSVCGETHRALQGAMEKLQSRFMELMQEKADLKERVEELEHRCIQLSGETDTIGEYIALYQSQRAVLKERHREKEEYISRLAQDKEEMKVKLLELQELVLRLVGDRNEWHGRFLAAAQDPADEPASGAPAPQELGAANQQGDLCEVSLAGSVEPAQGEAREGSPRDNPTAQQIMQLLREMQNPRERPGLGSNPCIPFFYRADENDEVKITVI
>9597_0:003b8d_{"pub_og_id":"2880220at2759","og_name":"golgin_A2_","level_taxid":2759,"organism_taxid":"9597_0","organism_name":"Pan_paniscus","pub_gene_id":"LOC100994094","description":"golgin_subfamily_A_member_6-like_protein_22"}
MMSEKTRQNKLAEAKKKFTDYRQWNIAGVGTRATDTKKKKINNGTNPETTTSGGCHSPEDKQQNRAQLKEEKKASHQHQEALRREIEAQDHTIRILTCQKTELETALYYSQDAARKFEEESKDLAGHLHHSWHFAGELQRALSAVSTRHKKADRYIEELTKERDALSLELYRNIITNEELKKKNAKLQEKLRLAESEKSEIQLNVKELKRKLERDKILLPQVQTNTLQEETWRQEEELREQEEKIRKQEEKMWRQEEKIQKRLREQEKELREQEEQMQEQEEKMWEQEEKMRGQEEKMRGQEEKMRGQEEKMRDQEEKMRGQEEKMWGQEEKIRGQEEKMREQEEKMRDQEQKMWDQEERMWEQDERLREKEERMREQKKMWQHEEKMWRQEERLREQEGKMREQEEKMWRQEEKMRDQEERMWEQDERLREKEERMREQEKMWEQMREEEETMREQEEKMQKQEENMWEQEEKMWRQEERLQEQEEKMWEQEEKMREQEEKMQDQEQKMWDQEERMWEQDERLREKEERMWEQKKMWQHVEKVREEKTTQEREEKTTQEQEKKTWDQEEKMREEESMREWEKKMQEEEMMREQEEKMQEQEDKMPEQEEKMWEQEDKMPEQEEKMWEQEEKMQEQEEKMWEQQRLPEQKEKLWEHEKMQEQEEKMQEQEEKMQEQEEKMQEQEEKIWEQEEKIRDQEEKMGQEEKMRSQEEKMRGQEEKMRGQEEKMRGQEEKMWGQEEKMRGQEEKMPEQEEKMREQEEKMWEQEEKMWEQEENMWEQQRLPEQKEKLWEHEKMQEQEEKIWEQEEKMRDQEEKIWGQEEKMWGQEEKMWGQEEKMREKEERIREQKEKMQERLPEHEERCSEPCLPPSKVLCNMSHTGSVEPAGGEAGEGSPQDNPSAQEIMQLFCGMKNAQQRPGLGSNFCIPFFYRGDKKKMKIINI
>76194_0:000be5_{"pub_og_id":"2880220at2759","og_name":"golgin_A2_","level_taxid":2759,"organism_taxid":"76194_0","organism_name":"Papilio_polytes","pub_gene_id":"LOC106099725","description":"golgin_subfamily_A_member_2-like"}
MDERAAKLASARQKLKHHQEKKMVRAEVSGSYQEYNTLQKEATEEIEKVKEFTTSTGLEKSYRDNHPLKNKETLNKSDMNVTEILITNNTKLEEQVKTLEKQLMEMQKSCNSAVEQQNAHAQTVSRLQMELQTVQNKYTVVNNENSLQKNTILNLQSKITALSEQNTNLIEQLEFTKTVLTVKENENSQLTNHISVLQNQIDVLQLQIKQLNNNSNINICQEPEEQTSNVQLYQKISNLEQQMQSLQKERDSISSHYQHYVSELNKQLRAMETSNRDLTMECQRLQNRETNLVDQLSEMEIRLQNIQSNKTEEMDNVLKLQEVIKTKEKKIQELNDAYDELQAKCYETQAQIETLNKSKEINSDQDNISISKLNADIASDKIAAQRATEQNKKLKTDLAELEFAFIKMSKDKLDLTDKLTHEKQLNKELMLKLADIEENLKSVQNKLKAKDDEMIRLQNSSRILQINYEKSLENNHQVKEKEENAVNNEEKDINANEKDGFHVHNQECDERRNLIEFDDEEIRLSIAKEDAMLKLQERFLNIMDEVANLSDEKHRLEHIILQLQNETDTICEYIALYQQQRSLLKKRDEDRTEQIKMFQIESNKLKMQLEELNNLLLRFANDDELKKFLQDESRKNDLDKVMEIMLSVKTSSLISLNHKMLDFKNFYPCNCCSGQLIDV
>10093_0:0012b5_{"pub_og_id":"2880220at2759","og_name":"golgin_A2_","level_taxid":2759,"organism_taxid":"10093_0","organism_name":"Mus_pahari","pub_gene_id":"Golga2","description":"golgin_subfamily_A_member_2"}
MWPPRFPPPRPGMSEETRQSKLAAAKKKLREYQQKNSLGVPAGAKKKKKIKNGDSPERPTASDCQSPENIQDILKVLVSDLNRSNGVSLPPLDKRKMPTDHTAPVLPTTATDTMFLRVAPSPDADLTQSHDAGNCSNLMEETKTFSSTESLRQLSQQLNGLVSESTSYINGEGLTSSNMKELESRYQELAVALDSSYVTNKQLSSTIEELKQQNQDTLDQLEKEKKDYQQKLAKEQGSLREQLQVHIQTIGILVSEKAELQTALAHTQQAARQKAGESEDLASRLQSSRQRVGELERTLSTVSTQQKQADRVRQVDSLAISSFLVDSSCVTLKCVPVYSWFLPFCSASDHSKSNEDLRQQNSELEEKLRVLVAEKAAAQLGVEELQKKLEMSELLLQQFSSQSETAGGNEQLQHAMEERAQLETHVGQLMESLKQLQVERDQYAENLKGESAMWQQRVQQMGEQVHTLKEEKEHRERQVQELESSLAALRSQMEEPPPPEPPAGPSEAEERLQGEVEQLQKELERLTGQLRAQVQDNESLSHLNREQEGRLLELEREAQRWSEQAEERKQILESMQSDRTTISRALSQNRELKEQLAELQNGFVRLTNENMEITSALQSEQHVKKELARKLGELQERLGELKETVELKSQEAQGLQEQRDQCLSHLQQYAAAYQQHLAAYEQLTSEKEALHKQLLLQTQLMDQLQHEEVQGKMAAELARQELQEAQERLKATSQENQQLQAQLSLVALPGEGDVDQEEQDEEVPQSSLTIPEDLDSREAMVAFFNAAIARAEEEQARLRVQLREQKARCRSLSHLAAPVQSKLEKEAVVPRNVGDSASEESSQALHVAMEKLQSRFLEVMQEKVELKERVEELEHCCIQLSGETDTIGEYIALYQNQRAVLKARHLEKEEYISRLAQDKEEMKVKLLELQELVLRLVNERNEWQGKFLAISQNPGDMLTPVPTGSQEFGAADQQGDLREVSLADDIEPAQGEAGVPAAHENPTAQQIMQLLREIQNPQERPGLGSNPCIPFFYRADENDEVKIMVV
>8175_0:003339_{"pub_og_id":"2880220at2759","og_name":"golgin_A2_","level_taxid":2759,"organism_taxid":"8175_0","organism_name":"Sparus_aurata","pub_gene_id":"golga2","description":"GOLGA2L5_domain-containing_protein"}
MADQSRQIKLAAAKKKLKEFQQKSSPASVGGERGGGGGGGGGAGAKKKRKVKGVNQHDAHSTDRNSPINFDSLLKALRPSQSNGVVLPPFGNSQAFADAEAMGSSVPQLLEDQMGEPGRSSPVSNPASANTTTNTESVSHNTDLQDYPDTNGNESLTEENRPLSSTESLRQLSQQLNGLVSESSATYVNGDSASPGNERELESQNQELAAALESSNLTNSQLNTKLDQLAQQSQGLSDQLQKERKEFEQRFSKEQGAMREQLQVHIQTIGILVSEKSELQTALQYTQQAARQKTAETEELNNRLQASKQRVSELERTLSTVSSQQKQFEKHNKELEKERDNLRLEMFRLNNVSEESKQQNSEMSEQLKLRTQENSAMRLELEDLRKRLEIADLMLQQCSNQSDPTSANQQVQLLLEEKQQLEAHVHQMMESIAQLQTERDCYAVQIQEEGRVWKDKTEQLLTQVSLVAEERDRNINRVQELEASITELKNAAALLSQEREAQDNAEPQSSGPSESELALQEALNTLQQEKDALTAQYQAQLRDNEQLSRMCAEQETRLGEMERQVESHVQEEEDRRRMLEDVQSDKATISRALTQNRTLKDQLAELQNGFVKLTNENMELTTAIQSEQHVKKELARRMGELQEELHNMKEQLELKSTETQGLIEQRDQILAHLQQYSAGYQTLASEREQLHHQYLQQIQLMDRLQHDESQGRVQLEISHNQLKQAQEHLELLARDNEQLKAEVKELLNSSALASTSRDQGDGVESQSLQESPKKSTSIVIPDDFESQKEMEEFIRGALAQLEAERDEVRRQLEEEHRLHMAARHQTALALSLEHQHYSHQPAHEQHHDHDHSQDHHSHCEHSHDNSGGVPVEVHQALQAAMEKLQQRFTSLMQEKADLKERVEELEHRCIQLSGETDTIGEYIALYQSQRAIMKQKHHEKEQYISMLAQDKEEMKAKLAELQDLVMRLVAERNEWYSRYTGAVAGTGQVNPDLLPVGEDHAHPVHQAHAHTELNAGRAEAMEVIPLSEPTTGPEAPSSQTLPTGSAQTDSMSRGPKEDGTAQQIMQLLQEIQNPQALRSPPFLGENPCIPFFYRPDEQDEVKILVV
>328815_0:001940_{"pub_og_id":"2880220at2759","og_name":"golgin_A2_","level_taxid":2759,"organism_taxid":"328815_0","organism_name":"Manacus_vitellinus","pub_gene_id":"GOLGA2","description":"golgin_subfamily_A_member_2"}
PAAPPCPALGIYSDNPGTGPFGAQLKEYQQKNSPGATAGTKKKRKTKEGSRPATPTTDDQQPPENIQNILKVLVSDLNRSNGVAIPSLDKRKAYFDSDVATRSAEPLAPDVPVLSNSNSLPSCGSVLPAPESMQLTQIHEAGDHKNALDENRSFSSTESLRQLSEQLNGLVSQSTSYVNGESAVSSTNIKEMETRYQELAVALDSSNLTNKQLVTEIEELKQQNQEAMNQLEKEKKEFEQKFSKEQAALREQLQVHIQTIGILVSEKSELQTALGHTQQAARQKSGEAESLAARLHSSRQRVSELERTLSSISMQQKQSEKHNKELVKERDNLKMELYKRSKSSEEIKQQNSELSEKVHSLVSKNSAMKLDVEDLQKKLEMAELMIQQFSNQTGSLDANQQLQMALEEKASLEAQVAQLSESLQQLQAERDQYVEKLKEEGSIWQQRVQQLSEQVHTMAEEKEKHMAQIRELEANITELMSASAVKPMDVEPSSPPGPTAAELSLQEEIQRLQQEKEELQGQYQAQVRDNEQLSHLNQEQEERLLELEKAVQRYNEESVDRQQILEDMQSDKATISRALSQNRDLKEQLAELQNGFVKLTNENMEVTSALQSEQHVKKELAKKLGQLQENLGELKETLELKTQEARGLQEQRDQCYSHLQQYTLAFQQLAAEKEELHKQYLLQTQLMDRLQHEEVQGKVTVEMHLKELQQTKESLEAVAKENKELQAQISQLAAEMDGRILHQLEEDDEAMNEEIQKPSFVIPEKFESHEEMVTFVTSAMSQVEQERQGLRQQLAAQKQQCRTLLQQITALRQEQQHHIALDGGSIMDTVPVEVHEALKTAMDKLQLRFTELMHEKADLKERLEELEHRCIQLSGETDTIGEYIALYQSQRAILKQRHQEKEEYISRLAQDKEEMKMKLLELQDLVMRLVRERNEWYSKYVAAAQNPELLGSQAGAVLPAERRIELNATDGEGLREVNLSEEAEQEAAVLHQSGFPPIDSKAAQPNQEDPTAKQIMQLLREIQNPQERLGSLPENPCIPFFYRADENDEVKIMVV
>591936_0:003420_{"pub_og_id":"2880220at2759","og_name":"golgin_A2_","level_taxid":2759,"organism_taxid":"591936_0","organism_name":"Piliocolobus_tephrosceles","pub_gene_id":"GOLGA2","description":"golgin_subfamily_A_member_2_isoform_X1"}
MWPQPRLPPRPAMSEETRQSKLAAAKKKLREYQQRNSPGVPTGAKKKKKIKNGSNPETTTSGGCHSPEDIQDILKVLVSDLNRSNGVALPPLDKWKTPKDNADSLQPSDDTVLPGGVSSPGASLTSMAASQNHDADNVPNLMDETKTFSSTESLRQLSQQLNGLVCESTTCVNGEGPASSANLKDLESRYQQLAVALDSSYVTNKQLNITIEKLKQQNQEITDQLEEEKKECHQKQGALREQLQVHIQTIGILVSEKAELQTALAHTQHAARQKEGESEDLASRLQYSRRRVGELERALSAVSTQQKKADRYNKELTKERDALRLELYKNTQNNEDLKQEKSELEEKLRVLVTEKAGMQLNLEELQKKLEMTELLLQQFSSRCEAPDANQQLQQAMEERAQLEAHLGQVMESVRQLQMERDKYAENLKGESAMWRQRMQQMSEQVHTLREEKECSMSRVQELETSLAELRNQMAEPPPPEPPAGPSEVEQQLQAEAEHLRKELESLAGQLQAQVQDNEGLSRLNREQEERLLELERAAELWGEQAEARRQILETMQNDRTTISRALSQNRELKEQLAELQSGFVKLTNENMEITSALQSEQHVKRELGKKLGELQEKLSELKETVELKSQEAQSLQQQRDQYLGHLQQYVAAYQQQVATYQQLTSEKEVLHNQLLLQTQLVDQLQQQEAQGKAVAEMARQELQEAQERLEAVTQQNQQLRSQLSLMAHPGEGDGLDREEEEEEEVEAAPRPMPSIPEDLESREAMVAFFNSAVASAEEEQARLRGQLKEQRVRCRRLAHLLASAQKEPEVAAPAPGTGGDSVCGETHRALQGAMEKLQSRFMELMQEKADLKERVEELEHRCIQLSGETDTIGEYIALYQSQRAVLKERHREKEEYISRLAQDKEEMKVKLLELQELVLRLVGDRSEWHGRFLAAAQNPANEPAPGTPAPQELGAADQQGDLCEVSLTGSAEPAQGEAREGSPRDNPTAQQIMQLLREMQNPRERPGLGSNPCIPFFYRADENDEVKITVI
>35570_0:0010a6_{"pub_og_id":"2880220at2759","og_name":"golgin_A2_","level_taxid":2759,"organism_taxid":"35570_0","organism_name":"Stomoxys_calcitrans","pub_gene_id":"106083171","description":"106083171"}
MPEESKESKAKKLAAARKKLKEYQQRGSSSQADAPNPNIDSSSNSGQVSSNISERSVSDLHLNDSNMEISQTISPQVEAGISTPAHYFTEPATPQQETLISSVSPSFPLPSSSQIDDSIHSDGNQNINAIQILITEKSQLTSELNKFRTACREKDLELEELRVQYSNVSRRVEDLQQHLKDQQKQAEQQRTHNAELQHKLAQARALNEDQSSHLLELQQQMQLREERLKLLDNDFKEKSNELELAQLKIRQLSDESNITKDNRVETLTQTQFMYEQQIRDLQAMVQQQQQDKEQANTQYQTYVQQLNAQVNQLNERNNELMEESAKLLEREKQMVDHVQQLEKEIQKNITRQAEIKEEKQTDTSSTAMTMQQVQELQDRVQEFETERYEFQLKIKSQEDRLHTLQNEYHQKQLEVEELREHLENIRSEQPDKTKLLATMESDKVAASRAMSQNVELKKQLDELEMRFVQLTNDKADLINRLDAEQYSNREMRNNYGVMEKRQQEMEERFKFKDEEMIRLSHENEELKKKLSRSQRTPNGEQGSNHGHNEGDYAHDQEDGHHHHQHHGNESRHQHDDHRHENNDHHSEHQHGETESEHHHHENDGDHHCHEHGHDHHHDNEIQHQHSHHDGCSVNVDACQEATELVSRNVPSQSPQHIATEEAVEKLQKRFTQLMSQVADLTEEKQRLEHLVMQLQSETETIGEYIALYQTQRRILKQREYEKAAQTALLQEEREQMRDRLTMLNNLVNSLGMEIPLTQQQHQLQQQLNDALAQSNSHNEDEEVGHKPLDSLLEDNSEDNAMTTSTSRQNTKDLSSLESQQILHKIQNIITEIKENTKELPTVHHSVDHLNCCSGKFEVV
>120794_0:0025d1_{"pub_og_id":"2880220at2759","og_name":"golgin_A2_","level_taxid":2759,"organism_taxid":"120794_0","organism_name":"Falco_rusticolus","pub_gene_id":"119154016","description":"golgin_subfamily_A_member_2_isoform_X1"}
MADSSRQSRLAAAKKKLKEYQQKNSPGAAAGTKKKRKTKDDCRPETPTGDDQQPPENIQNILKVPVSDLKRSNGVAIPSLDRGKKQQNQEAVDQLEKEKMELEEKFSEEQAALREQLQVHIQTIGILVSEKSECQTALVPTQRAAREKSGEAESIAARLHSSRQRELELERTLASVSLQQKQAEKRNAELMKEREDLKQELYKQSKSSEEIKQQNSELSEKVRCLVSEISAKKLYMEDLRKKLEMAELMIQQKQQNQEAVDQLEKEKKELEEKFSEEQAALREQLQVHIQTIGILVSEKSECQTAPAPTQRAAQEKSGEAESFAAPLRSSRQRVLELERTLAFVSLLQKQAEKRNEELMKEREDLKQELYKQSKSSEEIKQQNAELSEKFRCLVSKISAKELDMEDLRKKLEMAELMIQQKQQNQEAVDQLEKEKMELEEKFSEEQAALREQLQVHIQTIGILVSEKSECQSALAPTQRAAREKSGEAESFAARLHSSRQRELELEHTLASVSLQEKQAEKRNEELMKEREDLKLELYKQSKSSEKIKQQNAELSEKVRCLVSKISAMELDMEDLHKKLDMAELMIQQKQQNQEAVDQLEKEKMELEEKFSEEQAALREQLQVHIQTIGILVSEKSELQAALAHTQQAARQKSGEAESFAARLRSSRQRVLELERTLASVSLQQKQAEKRNEELMKEREDLKLELYKQSKSSEEIKQQNSELSEKIRCLVSKISAKELDMEDLRKKLEMAELMIQQFSNQAGSLDAKQQLQVALEEKAGLETQVAQLSESVHQLQAERDQYVEKLKEEQSIWQQQVQQLSEQVHAMADEKEEHMAQIRELEANVTELLSKSAVKPMDIEPSSLAGPTAAELSLQEEIQRLQQEREELHWQYQAQVRDNEQLSHLNQEQEERLLELEKAVQRFNEESVDRQQILEDMQSDKATISRALSQNRELKEQLAELQNGFVKLTNENMEVTSALQSEQHVKKELAKKLGQLQENLGDLKEMLELKSQEAQGLQEQRDQYYSHLQQYTVAYQQLAAEKEELHKQYLLQTQLMDRLQHEEVQGKVTVEMHLKELQQTKESLEAVAKENKELQAQISQLEADLDDRSFHRLEGDGVESEAMTKEIPKSSFVIPEKFESHEEMVAFLTSATSQMEKEREDTRQQLAAQKEQCSSLLQQIAALRQEQQHNMMLGEGPTVDTVPVEVHEALKTAMEKLQSRFTDLMQEKADLKERLEELEHRCIQLSGETDTIGEYIALYQSQRAILKQRHQEKEEYISRLAQDKEEMKMKLQELQDLVMRLVRERNEWYSKYVTAAQNPELQASQHDSVLAVERRMELNATDGEGLRDVNLLDEAELEAAVHPSSFSPTDSKAAQSSQEDPTAKQIMQLLREIQNPQERLGSLLENPCIPFFYRADENDEVKIMVV
>120794_0:0026d2_{"pub_og_id":"2880220at2759","og_name":"golgin_A2_","level_taxid":2759,"organism_taxid":"120794_0","organism_name":"Falco_rusticolus","pub_gene_id":"119153454","description":"golgin_subfamily_A_member_2-like"}
MGSRHCKVAPAPEEKEAKAELPGPVGHGHGPQPGGEPEPPQPGGEPEPVEPGHEPRPADEPEPVEPGHEAGPGGGPGTSRHGDGPGLQGGSAGWAGPGCWRRWWAKLRRRRRGAAVADGSGQSWLAAGKEKLKEYQQKKSPGAAAGAKKKRKTKDDGRPETPTGDDQQPPENIQNILKVPVSDLKRSNGVAIPSLDRRKKEQSQEAVDQLEKVKLELERTLASVSLQQKQAEKRNEELMKEREDLKQELYKQSKSNEVINQKNLELSEKIHCLSSKISAKNLRLDDLDQKLDMAERRIQQVRIQTIGILASEKSELQAALAHTREAAGEKSGEAESLAARLRSSHQRVVELERTLSFVSMLQEQAEKHNEELMKELEDLKQELYKQSKSSEEMKQKNSELSQKIRCLSSKISAKDLRMDDLHQKLEIAKLRIQQVRIQTIGILASEKSELQAALAPTQGAAGEKSGEAESLAARLRSSHQRVVELERTLASVSLQQKQAEKRNEELMKELEDLKQELYKQSKSSEEMKVQNSELSQKIRCLVSQDSALQLYMKDLRKKLDMAERRIQQVPILLPGCEGRSH
>103944_0:0009dd_{"pub_og_id":"2880220at2759","og_name":"golgin_A2_","level_taxid":2759,"organism_taxid":"103944_0","organism_name":"Protobothrops_mucrosquamatus","pub_gene_id":"GOLGA2","description":"golgin_subfamily_A_member_2"}
MADDSRQNKLAAAKKKLKEYQQKNSPVSAVGAKKKRRSKETSRPETPVNDGVQSPENAHNDGDLAAGVSLLPNSRSVPASVAPNPGNGQLSQICDTDHNTVLDENRSLSATESLRKLSEQLNGMVSQTTTYINGENVMPTADMKEMATRYQELAVALDSSNLTNKELNAEIEEMKQQNQDVTNELEKEKKGFEQRFAKEQATLREQLQVHIQTIGILVSEKSELQTALSHTQQAARQKAGEAEDLAARLQSSRQRVSEVEYTLSSLSVQQKQTEKHNKELAKERDNLKLEMYKQSKTNEELKQQTSELSEKLHNLLSENSAMKLDVEDLHKKLEMAELLIQQFSSQPGISDAAAQQLQAALEERANLESQIAQLSESLQKLQTERDQYVLRLKEEGSIWQQRVELLSEQVRTLTGEKELSETRIGELEANLSELLSSQSAVKPQETQPAPAAPGPSPTELHLQEELARLEKEKEELLDRWQTQVRDNGQMSRLNQEQEERLQELEKALQRHSEEDVDKQQILENMQSDKATISRALTQNRELKEQLAELQNGFVKL
>103944_0:0040f5_{"pub_og_id":"2880220at2759","og_name":"golgin_A2_","level_taxid":2759,"organism_taxid":"103944_0","organism_name":"Protobothrops_mucrosquamatus","pub_gene_id":"LOC107297658","description":"golgin_subfamily_A_member_2-like"}
TNENMEITSALQSEQHVKKQLAKKLEELQEKLLDFKEKMAQKTHEAQDLQDQRDQYLAHLQQYTAAYQQLTSEKEELHKQFLLQTQLMDRLQHEEVQGKVNAEMHFKELQKAKKSLESFSKENKELQAQVSQLMAELDERMLPRAQGDGVEAAEFVDSGTSPLSIPEDFESKEEMVAFLTSAVSRAEGERDEMRRQLMEKKRQCRELLQQMTALKKEHQLQLTSTGGSDADSVPGEVHEALKSAMEKLQLRFTDLMREKAELRERVEELEHHCIQLSGETDTIGEYIALYQSQRAILKQRHREKEDYINRLAQDKEDMKMKLLELQELVMRLVGERNDWYTKYRMATQTRDDGAKVDGAFELDASKVAELKEVSLTDGPELDALASRSRPSHSDPKSPQPAPQDPTAQQILQLLHEIQNPQNRMGSPSESPCIPFFYRVDENDEVKLLVL
>103944_0:004c00_{"pub_og_id":"2880220at2759","og_name":"golgin_A2_","level_taxid":2759,"organism_taxid":"103944_0","organism_name":"Protobothrops_mucrosquamatus","pub_gene_id":"LOC107300987","description":"golgin_subfamily_A_member_2-like"}
TRYQELAVALDSSNLTNKELNAEIEEMKQQNQDVANELEKEKKGFEQRFAKEQATLREQLQVHIQTIGILVSEKSELQTALSHTQQAARQKAGEAEDLAARLQSSRQRVSEVEYTLSSLSVQQKQTEKHNKELAKERDNLKLEMYKQSKTNEELKQQTSELSEKLHNLFSENSAMKLDVEDLHKKLEMAELLIQQFSSQPGISDAAAQQLQAALEERANLESQIAQLSESLQKLQTERDQYVLRLKEEGSIWQQRVELLSEQVRTLTGEKELSETRIGELEANLSELLSSQSAVKPQETQPAPAAPGPSPTELHLQEELARLEKEKGELLDRWQTQVRDNGQMSRLNQEQEERLQELEKALQRHSEEDVDKQQILENMQSDKATISRALTQNRELKEQLAELQNGFVKL
>321398_0:000dfc_{"pub_og_id":"2880220at2759","og_name":"golgin_A2_","level_taxid":2759,"organism_taxid":"321398_0","organism_name":"Lepidothrix_coronata","pub_gene_id":"GOLGA2","description":"GOLGA2"}
MADGSRQSRLAAAKKKLKEYQQKNSPGATAGTKKKRKTKEGSRPATPTTDDQQPPENIQNILKVLVSDLNRSNGVAIPSLDKRKAYFDSDVATRSAEPLAPDVPVLSNSNSLPSCGSVLPAPESMQLTQIHEAGDHKNALDENRSFSSTESLRQLSEQLNGLVSQSTSYVNGESAVSSTNIKEMETRYQELAVALDSSNLTNKQLVTEIEELKQQNQEAMNQLEKEKKEFEQKFSKEQAALREQLQVHIQTIGILVSEKSELQTALGHTQQAARQKSGEAESLAARLHSSRQRVSELERTLSSISMQQKQSEKHNKELVKERDNLKMELYKRSKSSEEIKQQNSELSEKVHSLVSKNSAMKLDVDELMIQQFSNQTGSLDANQQLQMALEEKASLEAQVAQLSESLQQLQAERDQYVEKLKEEGSIWQQRVQQLSEQVHTMAEEKEKHMAQIRELEANITELMSTSAVKPMDVEPSSPPGPTAAELSLQEEIQRLQQEKEELQGQYQAQVRDNEQLSHLNQEQEERLLELEKAVQRYNEESADRQQILEDMQSDKATISRALSQNRDLKEQLAELQNGFVKLTNENMEVTSALQSEQHVKKELAKKLGQLQENLGELKETLELKTQEARGLQEQRDQCYSHLQQYTLAFQQLAAEKEELHKQYLLQTQLMDRLQHEEVQGKVTVEMHLKELQQTKESLEAVAKENKELQAQISQLAAEMDGRILHQLEEDDEAMNEEIQKPSFVIPEKFESHEEMVTFVTSAMSQVEQERQGLRQQLAAQKQQCRTLLQQITALRQEQQHHIALDGGSIMDTVPVEVHEALKTAMDKLQLRFTELMHEKADLKERLEELEHRCIQLSGETDTIGEYIALYQSQRAILKQRHQEKEEYISRLAQDKEEMKMKLLELQDLVMRLVRERNEWYSKYVAAAQNPELLGSQAGAVLPAERRIELNATDGEGLREVNLSEEAEQEAAVLHQSGFPPIDSKAAQPNQEDPTAKQIMQLLREIQNPQERLGSLPENPCIPFFYRADENDEVKIMVV
>57068_0:00284e_{"pub_og_id":"2880220at2759","og_name":"golgin_A2_","level_taxid":2759,"organism_taxid":"57068_0","organism_name":"Acanthisitta_chloris","pub_gene_id":"LOC103805096","description":"golgin_subfamily_A_member_2-like"}
LKEYQQKNSPGATAGTKKKRKTKEGSRPSTPTNDDQQPPENIQNILKVLVSDLNRSNGVAIPSLDKRKIHDAEDHKNALDENRSFSSTESLRQLSEQLNGLVSQSTSYVNGESAVPSTNIKEMETRYQELAVALDSSNLTNKQLVTKIEELKQQNQEAVNQLEKEKKEFEQKFSKEQAALREQLQVHIQTIGILVSEKSELQTALGHTQQAARQKSGEAESLAARLHSSRQRVSELERTLSSISMQQKQSEKHNKELVKERDNLKLELYKRSKSSEEIKQQNSELSEKVHSLVSKNSAMKLDVEDLQKKLEMAELMIQQFSNQSGSLDANQQLQMALEEKASLENQVAQLSESLQQLQAERDQYVEKLKEEGSIWQQRVQQLSEQVHSMAEEKEKHMAQIRELEANVTELMSTSAVKPMDIEPSSPPGPTAAELSLQEEIQRLQQEKEELHGQYQAQVRDNEQLSHLNREQEERLLELEKAVQRYNEESVDRQQILEDMQSDKATISRALSQNRDLKEQLAELQNGFVKLTNENMEVTSALQSEQHVKKELAKKLGQLEENLVDLKESLELRRQEAQGLQEQRDQYYSHLQQYAMAYQQLSAEKEELHKQYLLQTQLMDRLQHEEVQGKVTLEMHLKELQQTKESLEAVAKENKELQAQISQLAAEMDGRILQQLEEDEAMAEEIQKPSFVIPEKFESHEEMVTFLTSAMSQVEQEREDLRQQLTAQKQQCRTLLQQITALRQEQQRHIALDGGSIMDTVPVEVHEALKGAMEKLQFRFTELMQEKADLKERLEELEHRCIQLSGETDTIGEYIALYQSQRAILKQRHQEKEEYISRLAQDKEEMKMKLLELQDLVMRLVRERNEWYSKYVAAAQNPELLAGQAQGELPAERRIELNATDGEGLREVNLSDEAEQDAAVLHQSGFPPIDSKAAQPNQEDPTAKQIMQLLREIQNPQERLGSLQENPCIPFFYRADENNEVKIMVV
>296741_0:002f6e_{"pub_og_id":"2880220at2759","og_name":"golgin_A2_","level_taxid":2759,"organism_taxid":"296741_0","organism_name":"Chiroxiphia_lanceolata","pub_gene_id":"GOLGA2","description":"golgin_subfamily_A_member_2_isoform_X1"}
MLPVVGSSSVLPRRALPGIYIDNPGTGPFGAQLKEYQQKNSPGATAGTKKKRKTKEGSRPATPTTDDQQPPENIQNILKVLVSDLNRSNGVAIPSLDKRKAYFDSDVATRSAEPLAPDVPVLSNSNSLPSCGSVLPAPESMQLTQIHEAGDHKNALDENRSFSSTESLRQLSEQLNGLVSQSTSYVNGESAVSSTNIKEMETRYQELAVALDSSNLTNKQLVTEIEELKQQNQEAMNQLEKEKKEFEQKFSKEQAALREQLQVHIQTIGILVSEKSELQTALGHTQQAARQKSGEAESLAARLHSSRQRVSELERTLSSISMQQKQSEKHNKELVKERDNLKMELYKRSKSSEEIKQQNSELSEKVHSLVSKNSAMKLDVEDLQKKLEMAELMIQQFSNQTGSLDANQQLQMALEEKASLEAQVAQLSESLQQLQAERDQYVEKLKEEGSIWQQRVQQLSEQVHTMAEEKEKHMAQIRELEANITELMSTSAVKPMDVEPSSPPGPTAAELSLQEEIQRLQQEKEELQGQYQAQVRDNEQLSHLNQEQEERLLELEKAVQRYNEESVDRQQILEDMQSDKATISRALSQNRDLKEQLAELQNGFVKLTNENMEVTSALQSEQHVKKELAKKLGQLQENLGELKETLELKTQEARGLQEQRDQCYSHLQQYTLAFQQLAAEKEELHKQYLLQTQLMDRLQHEEVQGKVTVEMHLKELQQTKESLEAVAKENKELQAQISQLAAEMDGRILHQLEEDDEAMNEEIQKPSFVIPEKFESHEEMVTFVTSAMSQVDQERQGLRQQLAAQKQQCRTLLQQVTALRQEQQHHIALDGGSIMDTVPVEVHEALKTAMDKLQLRFTELMQEKADLKERLEELEHRCIQLSGETDTIGEYIALYQSQRAILKQRHQEKEEYISRLAQDKEEMKMKLLELQDLVMRLVRERNEWYSKYVAAAQNPELLGSQAGAVLPAERRIELNATDGEGLREVNLSEEAEQEAAAVLHQSGFPPIDSKAAQPNQEDPTAKQIMQLLREIQNPQERLGSLPENPCIPFFYRADENDEVKIMVV
>54374_0:00009a_{"pub_og_id":"2880220at2759","og_name":"golgin_A2_","level_taxid":2759,"organism_taxid":"54374_0","organism_name":"Mesitornis_unicolor","pub_gene_id":"GOLGA2","description":"golgin_subfamily_A_member_2"}
LKEYQQKNSPGATAGTKKKRKTKDGSRPGTPTNDDQQPPENIENILKVLVSDLNRSNGVAIPPLDKRKAYFDSDVAPRNAEQLATDVPVLSNSNSLPSCGSVLPAPESMQLTQINEAEDHKNALDENRSFSSTESLRQLSEQLNGLVSQSTSYVNGESAVSSTNIKELETRYQELAVALDSSNLTNKQLVTKIEELKQQNQEAVNQLEKEKMEFEKKLSKEQAALREQLQVHIQTIGILVSEKSELQSALGHTQQAARQKSGEAENLAACLHSSRQRVSELERTLSSISMQQKQSEKHNKELVKERDNLKLELYKRSKSSEEIKQQNSELSEKVNSLVSKNSAMKLDMEDLHKKLEMAELMIQQFSNQGGSLDANQQLQMALEEKASLETQVAQLSESLHQLQAERDQYVEKLKEERSIWQQRVQQLSEQVHSMAEEKEKHMAQIRELEANVTELLDKSAVKPMDIEPSSPAEPTAAELSLQEEIQRLQQQKEELHGQYQAQVRDNEQLSHLNREQEERLLELEKAVQRYNEEAVDRQQILEDMQSDKATISRALSQNRELKEQLAELQNGFVKLTNENMEVTSALQSEQHVKKELAKKLGQLQENLGELKETLELKTQEARGLQEQRDQCYSHLQQYTVAYQQLSAEKEELHRQYLLQTQLMDRLQHEEVQGKVTVEMHLKELQQTKESLEAVAKENKELQAQISQLAADLDGRVLHRLEGDGVESEAMTEEIQKSSFVIPEKFESHEEMVAFLTSTMSQVEKEREDMRQQLAAQRQQCRSLLQQMAALRQEQQHNVMLGGGSSVDTVPVEVHEALKTAMEKLQSRFTELMREKADLKERLEELEHRCIQLSGETDTIGEYIALYQSQRAILKQRHQEKEEYISRLAQDKEEMKMKLLELQDLVMRLVRERNEWYSKYVEAAQNPELLASQNESVLPVERRIELNATDGEGLREVNLSDEAEQQAAVHQSGFSPTDSKAAQPSQEDPTAKQIMQLLREIQNPQERLGSLLENPCIPFFYRADENDEVKIMVV
>59894_0:00294e_{"pub_og_id":"2880220at2759","og_name":"golgin_A2_","level_taxid":2759,"organism_taxid":"59894_0","organism_name":"Ficedula_albicollis","pub_gene_id":"GOLGA2","description":"golgin_subfamily_A_member_2_isoform_X1"}
MAELKEYQQKNSPGATAGTKKKRKTKEGSRPATPTTDDQQPPENIQNILKVLVSDLNRSNGVAIPSLDKRKAYFDSDVATRSAEQLAPDVPVLSNSNSLPSCGSVLPAPESMQLTQMNEAEDHKNALDENRSFSSTEGLRQLSEQLNGLVSQSASYVNGESAVSSTNIKEMETRYQELAVALDSSNLTNKQLVTKIEELKQQNQEAVNQLEKEKKEFEQKFSKEQAALREQLQVHIQTIGILVSEKSELQTALGHTQQAARQKSGEAESLAARLHSSRQRVSELERTLSSISMQQKQSEKHNKELVKERDNLKLELYKRSKSSEEIKQQNSELSEKVHSLVSQNSAMKLDVEDLHKKLEMAELMIQQFSSQGGSLDANQQLQMALEEKASLETQLAQLSESLHQLQAERDQYVEKLREEGSIWQQRVQQLSEQVHTMAEEKEKHMAKIQDLENHVTELLNTSAVKPMDTEPPSAPGPTAAELSLQEEIQRLQQEKEELHGQFQAQVRDNEQLSHLNREQEERLLELEKTVQRYNEEAVDRQQILEDMQSDKATISRALSQNRDLKEQLAELQNGFVKLTNENMEVTSALQSEQHVKKELAKKLGQLQENLAELKETLELKTQEARGLQEQRDQCYSHLQQYTLAFQQLAAEKEELHKQFLLQTQLMDRLQHEEVQGKVTVEMHLKELQQTKESLEAVAKENKELQAQISQLAAEMDGRILHQLEEGDEEMTEETQKPSLVIPEKFESHEEMVTFVTSAMSQVEQEREDLRKQLAAQKQQCRTLLQQITALRQEQQHHVTLDGGSIMDTVPVEVHEALKTAMDKLQLRFTELMHEKADLKERLEELEHRCIQLSGETDTIGEYIALYQSQRAILKQRHQEKEEYISRLAQDKEEMKMKLLELQELVMRLVRERNEWYSKYVAAAQNPELVSQTEGVLPAERRIELNATDGAGLREVNLSDEAEQEAALHQSGFPPADSKAAQPNQEDPTAKQIMQLLREIQNPQERLGSLLENPCIPFFYRADENDEVKIMVV
>649802_0:000490_{"pub_og_id":"2880220at2759","og_name":"golgin_A2_","level_taxid":2759,"organism_taxid":"649802_0","organism_name":"Pipra_filicauda","pub_gene_id":"GOLGA2","description":"GOLGA2"}
MADGSRQSRLAAAKKKLKEYQQKNSPGATAGTKKKRKTKEGSRPATPTTDDQQPPENIQNILKVLVSDLNRSNGVAIPSLDKRKAYFDSDVATRSAEPLAPDVPVLSNSNSLPSCGSVLPAPESMQLTQIHEAGDHKNALDENRSFSSTESLRQLSEQLNGLVSQSTSYVNGESAVSSTNIKEMETRYQELAVALDSSNLTNKQLVTEIEELKQQNQEAMNQLEKEKKEFEQKFSKEQAALREQLQVHIQTIGILVSEKSELQTALGHTQQAARQKSGEAESLAARLHSSRQRVSELERTLSSISMQQKQSEKHNKELVKERDNLKMELYKRSKSSEEIKQQNSELSEKVHSLVSKNSAMKLDVEDLQKKLEMAELMIQQFSNQTGSLDANQQLQMALEEKASLEAQVAQLSESLQQLQAERDQYVEKLKEEGSIWQQRVQQLSEQVHTMAEEKEKHMAQIRELEANITELMSTSAVKPMDVEPSSPPGPTAAELSLQEEIQRLQQEKEELQGQYQAQVRDNEQLSHLNQEQEERLLELEKAVQRYNEESVDRQQILEDMQSDKATISRALSQNRDLKEQLAELQNGFVKLTNENMEVTSALQSEQHVKKELAKKLGQLQENLGELKETLELKTQEARGLQEQRDQCYSHLQQYTLAFQQLAAEKEELHKQYLLQTQLMDRLQHEEVQGKVTVEMHLKELQQTKESLEAVAKENKELQAQISQLAAEMDGRILHQLEEDDEAMNEEIQKPSFVIPEKFESHEEMVTFVTSAMSQVEQERQGLRQQLAAQKQQCRTLLQQITALRQEQQHHIALDGGSIMDTVPVEVHEALKTAMDKLQLRFTELMHEKADLKERLEELEHRCIQLSGETDTIGEYIALYQSQRAILKQRHQEKEEYISRLAQDKEEMKMKLLELQDLVMRLVRERNEWYSKYVAAAQNPELLGSQAGAVLPAERRIELNATDGEGLREVNLSEEAEQEAAVLHQSGFPPIDSKAAQPNQEDPTAKQIMQLLREIQNPQERLGSLPENPCIPFFYRADENDEVKIMVV
>118200_0:000c86_{"pub_og_id":"2880220at2759","og_name":"golgin_A2_","level_taxid":2759,"organism_taxid":"118200_0","organism_name":"Picoides_pubescens","pub_gene_id":"GOLGA2","description":"golgin_subfamily_A_member_2"}
MRRKKKKKLREYQQKNNPGATAGTKKKRKTKEGSRPETPTNDQQPPENIQNILKVLVSDLNRSNGVAIPSLDKRKAYFDTDVAARNAEPLATDVPVLSNSNSLPSCGSVLPAPESMQLTQIHVAEDHKNASDEDKSLSSTESLRQLSEQLNGLVSQSTSYVNGETAVSSTNIKEMETRYQELAVALDSSNLTNKQLVTKIEELKQQNQEAMNQLEKEKKEFEQKFSKEQAALREQLQVHIQTIGILVSEKSELQTALGHTQQAVRQKSGEAENLAARLHSSRQRVSELERTLSSISMQQKQSEKHNKELTKERDNLKLELYKRSKSSEEIKQQNSELSEKVHSLVSQNSAMKLDMEDLHKKLEMADLMIQQFSDQTGSLDANQQLQMALEEKASLETQVAQLSESLHKLQAERDQYVEKLKEEGSIWQQRVQQLSEQVHTMSEEKEKHVAQIRELEANVTELLSKSAVKPMDIEPSPAAGPTAPVLGLQEEIQRLQQEKEELHEQYQAQVRDNEQLSHLNQEQEERLLELEKAVQHYREESVDRQQILEDMQSDKATISRALSQNRELKEQLAELQNGFVRLTNENMEVTSALQSEQHVKKELAKKLGQLQEKLGELKEALELKAQEARGLQEQRDQYYSHLQQYTMAYQQLSAEKEELHKQYLLQTQLMDRLQHEEVQGKVTVEMHLKELQQTKESLEAVAKENKELQAQISQLAADLDGRIVRRLEGDGVESEAMTEEIQKSSYVIPERFESHEEVVTFLTSAVSQVEKEREDLRQQLASQKQQCRSLLQQIAALRQEQQHNLMLGGGPTVDTVPVEVHEALKTAMEKLQSRFMELMREKVDLRERLEELEHRCIQLSGETDTIGEYIALYQSQRAILKQRHQEKEEYISRLAQDKEEMKMKLLELQELVMRLVRERNEWYSKYLAAAGGPEPPASLSEGALPAERHRELSATHSQGLREVSLSDEAEQEAAVLHQPSVSPVDSKAAQPGQEDPTAKQIMQLLREIQNPQERLGSLLENPCIPFFYRADENDEVKIMVV
>194338_0:00277a_{"pub_og_id":"2880220at2759","og_name":"golgin_A2_","level_taxid":2759,"organism_taxid":"194338_0","organism_name":"Athene_cunicularia","pub_gene_id":"GOLGA2","description":"golgin_subfamily_A_member_2"}
MRLYLKLKEYQQKNSPGATAGTKKKRKTKEGSRPETPTNDDRQPPENIQNILKVLVSDLNRSNGVAIPSLDKRKAYFDSDVATRNAEQLATDVPVLSNSNSLPSCGSVLPAPASMQLTQIHEAEDHKNALDENRSFSSTESLRQLSEQLNGLVSQSTSYVNGESAVSSTNIKEMETRYQELAVALDSSNLTNKQLVTKIEELKQQNQEAVNQLEKEKKDFEQKFSKEQAALREQLQVHIQTIGILVSEKSELQTALGHTQQAARQKSGEAENLAARLHSSRQRVSELERTLSSISMQQKQSEKHNKELVKERDNLKLELYKRSKSSEEIKQQNSELSEKVHSLVSKNSAMKLDMEDLHKKLEMAELMIQQFSNQAGSLDANQQLQMALEEKASLETQVAQLSESLHQLQAERDQYVEKLKEERSIWQQRVQQLSEQVHTMAEEKEKHMAQIRELEANVAELLSKSAVKPMDVEPSSPAEPTAAELSLQEEIQRLQQEKEELHGQYQAQVRDNEQLSHLNREQEERLLELEKAVQRYNEESADRQQILEDMQSDKATISRALSQNRDLKEQLAELQNGFVKLTNENMEVTSALQSEQHVKKELAKKLGQLQENLGELKESLELKTQEARGLQEQRDQYYSHLQQYTMAYQQLAADKEELHKQFLLQTQLMDRLQHEEVQGKVTVEMHLKELQQTKESLEAVAKENKELQAQISQLAADLDGRILHRLEGDGVESEAMAEDIQKSSFVIPEKFESHEEMVTFLTSAMSQVEKEREDMRQHLAAQKQQCRSLLQQIAALRQEQQHNVMLGGGSTVDTVPVEVHEALKTAMEKLQSRFTDLMREKADLKERLEELEHRCIQLSGETDTIGEYIALYQSQRAILKQRHQEKEEYISRLAQDKEEMKMKLLELQDLVMRLVRERNEWYSKYVAAAQNPELLASQSESVVPAERRIELNATDGEGLRDVNLSDEAEQEAAALHQSGFTPIDSKAAQPSQEDPTAKQIMQLLREIQNPQERLGSLLENPCIPFFYRADENDEVKIMVV
>9233_0:00329f_{"pub_og_id":"2880220at2759","og_name":"golgin_A2_","level_taxid":2759,"organism_taxid":"9233_0","organism_name":"Aptenodytes_forsteri","pub_gene_id":"GOLGA2","description":"golgin_subfamily_A_member_2"}
TRWLPQASCLAGGSARWRASAAPGPAAIPFEGPGPRYQNLATQTRYSFLGRRRRSLLPAALLAWLTKLKEYQQKNNLGATAGTKKNRKTKEGSRPETPTNDDQQPPENIQNILKVLVSDLNRSNGVAIPSLDKRKAYFDSDVATRNAEQLATDVPVLSNSNSLPSCGSVLPAPGSMQLIQIHEAEDHKNALDENRSFSSTESLRQLSEQLNGLVSQSTSYVNGESAVSSTNIKEMETRYQELAVALDSSNLTNKQLVTKIEELKQQNQEAVNQLEKEKKEFEQKFSKEQAALREQLQVHIQTIGILVSEKSELQTALGHTQQAARQKSGEAENLAARLHSSRQRVSELERTLSSISMQQKQSEKHNKELVKERDNLKLELYKRSKSSEEIKQQNSELSEKVHSLVSKNSAMKLDMEDLHKKLEMAELMIQQFSNQAGSLDANQQLQMALEEKASLETQVAQLSESLHQLQAERDRYVEKLKEERSIWQQRVQQLSEQVHTMAEEKEKHMAQIRELEANVTELLSKSAVKPMDIEPSSPAGPTAAELSLQEEIQRLQQEKEELHGQYQAQVRDNEQLSHLNREQEEQLLELEKAVQRYNEESVDRQQILEDMQSDKATISRALSQNRELKEQLAELQNGFVKLTNENMEVTSALQSEQHVKKELAKKLGQLQENLGELKETLELKTQEARGLQEQRDQYYSHLQQYTVAYQQLSAEKEELHKQYLLQIQLMDRLQHEEVQGKVTVEMHLKELQQTKESLEAVAKENKELQAQISQLAADLDGRILHRLDGDGVESEAMTEEIQTSSFVIPEKFESHEEMVAFLTSAMCQVEKEREDMRQQLAAQKQQCRSLLQQIAALRQEQQHNVMLGGDSTMDTVPVEVHEALKTAMEKLQSRFTDLMREKADLKERLEELEHRCIQLSGETDTIGEYIALYQSQRAILKQRHQEKEEYISRLAQDKEEMKMKLLELQDLVMRLVRERNEWYSKYVAAAQNPELLASQNESVLPVERRIELNATDGEGLREVNLSDEAEQEAAVLHQSGFSPIDSKAAQPSQEDPTAKQIMQLLREIQNPQERLGSLLENPCIPFFYRADENDEVKIMVV
>109905_0:00478e_{"pub_og_id":"2880220at2759","og_name":"golgin_A2_","level_taxid":2759,"organism_taxid":"109905_0","organism_name":"Chelmon_rostratus","pub_gene_id":"121622847","description":"golgin_subfamily_A_member_2_isoform_X1"}
MADQSRQIKLAAAKKKLKEFQQKSSPASVGGEKFGGGGGGGAGAKKKRKVKGLSQHDAPSADRNSPDNTFADAEAMGFSVPQLLEDPKAGSGRGSPVSNSASANTTTNPESVSHNTDVQDYPDTNGNESLTEEKRPLSSTESLRQLSQQLNGLVSESSAAYVNGDSASCGSERELESRNQELAAALESSNLTNSQLNTKLDQLAQQSQGLSEQLQKERREFEQRSSKEQGAMREQLQVHIQTIGILVSEKSELQTALQYTQQAARQKTAETEELNSRLQATKQRVSELERTLSSVSTQQKQFEKHNKELEKERDNLRLEMFRLNNLSEESKQQNSELSEQLKLSTHENGAMRLEVEDLRKRLEIADLMLQQCSSQSDPNSANQQVQLLLEEKQQLEAHNHQLVESIAQLQTERDCYAEQIQEEGRVWKDKTEQLLTQVSLVAEERDRNINRVQELEASITELQNAAALLSQEREAQDNAEPQPSGPSESEVALQEALSALQQEKDALTAQYQAQLRDNEQLSRLCAEQETRLGELERQVESRVQEEEDRRRMLEDVQSDKATISRALTQNRTLKDQLAELQNGFVKLTNENMELTTAIQSEQHVKKELARRMGELQEELHNVKEQMELKSTETQGLMEQRDQVVAHLQQYCAGYQALASEREQLHHQYLQQIQLMDRLQHDESHGRVQLEISHNQLKQAQEHLEILIRDNEQLKAEVKELLSSSALAPSSRDQGDGVESQSLQESPKKSFSIVIPEDFESQKEMEEFIRGALAQLEAERDEARRQLEEEHRLHMAARHQTAVALSLEQQHHSNKPVHDHHHEHHEHDHTQGQHSHCEHSHEQSEGGVPVEVHQALQAAMEKLQQRFTSLMQEKADLKERVEELEHRCIQLSGETDTIGEYIALYQSQRAIMKQKHHEKEQYISMLAQDKEEMKAKLAELQDLVMRLVAERNDWYSRYTGAVAGTGTVNPDLLPVVEDHTHPEHQAHTHTELNAASGAEAMEVIPLSEPTTGLEASPSQTLGLAQADSKPLVPKEDGTAQQIMQLLQEIQNPQGSLRSPPFLGENPCIPFFYRPDEQDEVKILVV
>188379_0:000166_{"pub_og_id":"2880220at2759","og_name":"golgin_A2_","level_taxid":2759,"organism_taxid":"188379_0","organism_name":"Egretta_garzetta","pub_gene_id":"GOLGA2","description":"golgin_subfamily_A_member_2"}
MRLCVKLKEYQQKNSPGATAGTKKKRKTKEGSRPETPTNDDRQPPENIQNILKVLVSDLNRSNGVAIPSLDKRKAYFDSDVATRNAEQLATDVPVLSNSNSLPSCGSVLPAPGSMQLTQVHEAEDHKNALDENRSFSSTESLRQLSEQLNGLVSQSTSYVNGESAVSSTNIKEMETRYQELAVALDSSNLTNKQLVTKIEELKQQNQEAVNQLEKEKKEFEQKFSKEQAALREQLQVHIQTIGILVSEKSELQTALGHTQQAARQKSGEAENLAARLHSSRQRVSELERTLSSISMQQKQSEKHNKELVKERDNLKLELYKRSKSSEEIKQQNSELSEKVHSLVSKNSAMKLEMEDLHKKLEMAELMIQQFSNQAGSLDANQQLQMVLEEKASLETQVAQLSESLHQLQAERDQYVEKLKEERSIWQQRVQQLSEQVHTMAEEKEKHMAQIRELEANITELLSTSVKPMDIEPSSPAGPTAAELSLQEEIQRLQQEKEELHGQYQAQVRDNEQLSHLNREQEERLLELEKAVQRYNEESVDRQQILEDMQSDKATISRALSQNRELKEQLAELQNGFVKLTNENMEVTSALQSEQHVKKELAKKLGQLQENLGELKETLELKTQEARGLQEQRDQYYSHLQQYTMAYQQLSAEKEELHKQYLLQTQLMDRLQHEEVQGKVTVEMHLKELQQTKESLEAVAKENKELQAQISQLAADLDGRILHRLDGDGVESEAMTEEIQKSSFVIPEKFESHEEMVAFLTQVEKEREDMRQQLAAQKQQCRSLLQQIAALRQEQQHHITLGGDSTMDTVPVEVHEALKTAMEKLQSRFTDLMHEKADLKERLEELEHRCIQLSGETDTIGEYIALYQSQRAILKQRHQEKEEYISRLAQDKEEMKMKLLELQDLVMRLVKERNEWYSKYVAVAQNPELLASQNESVLPVERRIELNATDGEGLREVSLSDEAEQEAAVLHQSSFSPTDSKAAQPSQEDPTAKQIMQLLREIQNPQERLGSLMENPCIPFFYRADENDEVKIMVV
>188344_0:002f9a_{"pub_og_id":"2880220at2759","og_name":"golgin_A2_","level_taxid":2759,"organism_taxid":"188344_0","organism_name":"Leptosomus_discolor","pub_gene_id":"GOLGA2","description":"golgin_subfamily_A_member_2"}
LKEYQQKNSPGATAGTKKKRKTREGSRPETPTNDDQQPPENIQNILKVLVSDLNRSNGVAIPSLDKRKAYFDSDVATRNAEQLATDVPVLSNSNSLPSCGSVLPAPGSMQLTQIHEAEDHKNALDENRSFSSTESLRQLSEQLNGLVSQSTSYVNGESAVSSTNIKEMETRYQELAVALDSSNLTNKQLVTKIEELKQQNQEAVNQLEKEKKEFEQKFSKEQAALREQLQVHIQTIGILVSEKSELQTALGHTQQAARQKSGEAENLAARLHSSRQRVSELERTLSSISMQQKQSEKHNKELVKERDNLKLELYKRSKSSEEIKQQNSELSEKVHSLVSKNSAMKLDIEDLHKKLEMAELMIQQFSNQAGSLDANQQLQMALEEKASLETQVAQLSESLHQLQAERDQYVEKLKEEQSIWQQRVQQLSEQIHTMAEEKEKHMAQIGELEANVTELLSKSAVKPMDIEPSLPAGPTAAELSLQEEIQRLQQEKEELHGQYQAQVRDNEQLSHLNREQEERLLELEKAVQRYNEESVDRQQILEDMQSDKATISRALSQNRELKEQLAELQNGFVKLTNENMEVTSALQSEQHVKKELAKKLGQLQENLGELKEALELKTQEARGLQEQRDQYYSHLQQYSVAYQQLCAEKEELHKQYLLQTQLMDRLQHEEVQGKVTVEMHLKELQQTKESLEAVAKENKELQAQISQLAADLDGRILHRLEGDGVESEVMTEETQKSSFVIPEKFESHEEMVAFVTSAMSQVEKEREDMRQQLAAQKQQCRSLLQQIAALRQEQQHNVTLGGGSAMDTVPVEVHEALKTAMEKLQSRFTDLMHEKADLKERLEELEHRCIQLSGETDTIGEYIALYQSQRAILKQRHQEKEEYISRLAQDKEEMKVKLLELQDLVMRLVRERNEWYSKYVAAAQNPEVLASQNESVLPGERRLELNATDGEGLREVNLADEAEQEAAAVHQSGFSPIDSKAAQPSQEDPTAKQIMQLLREIQNPQERLGSLLENPCIPFFYRADENDEVKIMVV
>10090_0:000572_{"pub_og_id":"2880220at2759","og_name":"golgin_A2_","level_taxid":2759,"organism_taxid":"10090_0","organism_name":"Mus_musculus","pub_gene_id":"Golga2","description":"Golga2"}
MSEETRQSKLAAAKKKLREYQQKNSPGVPAGAKKKKKIKNGHSPERPTASDCQSPENIKDILKVLVSDLNRSNGVSLPPLDKRKVPTDHIAPAPPTAATDTMFLGVTPSPDADLTQSHDAGNCSNLMEETKTFSSTESLRQLSQQLNGLVSESTSYINGEGLTSSNMKELENRYQELAVALDSSYVTNKQLSSTIEELKQQNQDTLDQLEKEKKDYQQKLAKEQGSLREQLQVHIQTIGILVSEKAELQTALAHTQQAARQKAGESEDLASRLQSSRQRVGELERTLSTVSTQQKQADRYNKDLTKERDALKLELYKNSKSNEDLRQQNSELEEKLRVLVAEKAAAQLGVEELQKKLEMSELLLQQFSSQSSAAGGNEQLQHAMEERAQLETHVSQLMESLKQLQVERDQYAENLKGESAMWQQRVQQMAEQVHTLKEEKEHRERQVQELETSLAALRSQMEEPPPPEPPAGPSEAEEQLQGEVEQLHKELERLTGQLRAQVQDNESLSHLNREQEGRLLELEREAQRWSEQAEERKQILESMQSDRTTISRALSQNRELKEQLAELQNGFVRLTNENMEITSALQSEQHVKKELARKLGELQERLGELKETVELKSQEAQGLQEQRDQCLSHLQQYAAAYQQHLAAYEQLTSEKEAIHKQLLLQTQLMDQLQHEEVQGKMAAELARQELQEAQERLKATSQENQQLQAQLSLLVLPGEGDVDQEEEDEEVPQSSLAIPEDLDSREAMVAFFNAAIARAEEEQARLRVQLKEQKARCRSLSHLAAPVQSKLEKEAVVPRNVDDSASEESNQALHVAMEKLQSRFLEVMQEKVELKERVEELEHCCIQLSGETDTIGEYIALYQNQRAVLKARHLEKEEYISRLAQDKEEMKVKLLELQELVLRLVNERNEWQGKFLAVSQNPGDVLTPVPTGSQEFGAADQQDDLREVSLADDIEPAQGEAGVPAPHENPTAQQIMQLLREIQNPRERPGLGSNPCIPFFYRADENDEVKIMVV
>9483_0:0005a4_{"pub_og_id":"2880220at2759","og_name":"golgin_A2_","level_taxid":2759,"organism_taxid":"9483_0","organism_name":"Callithrix_jacchus","pub_gene_id":"GOLGA2","description":"GOLGA2L5_domain-containing_protein"}
MWPQPRLPPRPAMSEETRQSKLAAAKKKLREYQQRNSPGVPAGAKKKKKIKNGSSPETTNSGDCHSSEDIQDILKVLVSDLNRSNGVALPPLDKWKTPKDNAASLQPSDDTVLPGGVPSPGASLTSMVAPQNHDADNVPNLMDETKTFSSTESLRQLSQQLNGLVCESTTCVNGEGLASSANLKDLESRYQQLAVALDSSYVTNKQLNVTIEKLKQQNQEITDQLEEEKKECHQKQGALREQLQVHIQTIGILVSEKAELQTALAHTQHAARQKEGESEDLASRLQYSRRRVGELERALSAVSTQQKKADRYNKELTKERDALRLELYKNTQSNEDLKQEKSELEEKLRVLVTEKAGMQLNLEELQKKLEMTELLLQQFSSQCEAPDANQQLQQAIEERAQLEAHLGQVMESVRQLQMERDKYAENLKGESAMWRQRMQQVSEQVHTLREEKERSMSQVQELETSLAELRNQMAEPPPPEPPAGPSEVEQQLQAEAEHLRKELESLAGQLQAQVQDNEGLSRLNREQEERLLELERAAELWGEQAEARRQILETMQNDRTTISRALSQNRELKEQLAELQSGFVKLTNENMEITSALQSEQHVKKELGKKLGELQEKLSELKETVELKSQEAQSLQQQRDQYLGHLQQYVAAYQQQVAACQQLTSEKEALHNQLLLQTQLVDQLQQQEAQGKAVADMASQELQETQERLEAVSQQNQQLRAQLSLIALPGEGDGLDRENEEEEEAPWPMPSIPEDLESREAMVAFFNSAVASAEEEQAKLRGQLKEQRVRCRHLAHLLASAQEPEAAAPPPGTGSDSVCGETHRALQEAMEKLQSRFMELMQEKADLKERVEELEHRCIQLSGETDTIGEYIALYQSQRAVLKERHREKEEYISRLAQDKEEMKVKLLELQELVLRLVNDRNEWHSRFLAAAQHPADEPNPGAPAPQELGSANQQGDLCEVSLAGSEPAQGETGEGSPRDNPTAQQIMQLLREMQNPRERPGLGSNPCIPFFYRADENDEVKITII
>78633_0:0020f3_{"pub_og_id":"2880220at2759","og_name":"golgin_A2_","level_taxid":2759,"organism_taxid":"78633_0","organism_name":"Pieris_napi","pub_gene_id":"125056609","description":"golgin_subfamily_A_member_2-like"}
MDTRAEKLAKARRKLKDHQEKKTHKEHNDTVQYSEKNEPTHMVQNIPSTAIYPLEFTIEPTSASDENKSIVSESFQTNSIKIDSNLHNEKVNEYFIYNQNSLENEVRALQQKLSAYETMYADEKANHHISKQNISTLEWEIKNCKDNLLILNQDSNKKDEVILELTNYNQTLRTENNNLLEQLELTKSIISSKESDNANLLNQVNLYLNQLEVTQLQLQQLSSDTTVNVNSNSNKEELEQLHRTIDTLNKKITSLQQEKDNIVSHYQHYLTDLKEQLNNSKLKNEQLSKEVEMLSDRESGLIEQIGDMEIRMQKFNKKDYEMETQVDTSELQKQLLLLQKELEVNKKQYKELLDQYQASVIKIEELQENKLRDNQETISVAKLTADMTSDKIAAQRATEQNLKLKSDIKDLEEVVIKMTKDKLELTEILTHEKSLSKELMLKLADIEEKGKSIQNNLKAKDEEMMRLQSEWRELAKKYNDSLQKQSVASVGSESPVESNNHTHHVNESSPIEDNNNGLSSPTESLKSVNVNPHIDTLCEVSNRIPKEDAMCKLQERFMCIMDEVANLSDEKHRLEHIILQLQNETDTICEYVALYQQQRSLLKKRDEDRIHQLEIFEKECNELRDLLGELRELLFRLAEDKEISGYLKTESRLNDMARIRELLEDLQNSSLLNKKFKTMDLSNFYPCSCCSGKLIEV
>8954_0:001447_{"pub_og_id":"2880220at2759","og_name":"golgin_A2_","level_taxid":2759,"organism_taxid":"8954_0","organism_name":"Falco_peregrinus","pub_gene_id":"GOLGA2","description":"golgin_subfamily_A_member_2"}
LFVFSLQFSNQAGSLDAKQQLQVALEEKAGLETQVAQLSESVHQLQAERDQYVEKLKEEQSIWQQQVQQLSEQVHAMADEKEEHMAQIRELEANVTELLSKSAVKPMDIEPSSLAGPTAAELSLQEEIQRLQQEREELHWQYQAQVRDNEQLSHLNQEQEERLLELEKAVQRFNEESVDRQQILEDMQSDKATISRALSQNRELKEQLAELQNGFVKLTNENMEVTSALQSEQHVKKELAKKLGQLQENLGDLKEMLELKSQEAQGLQEQRDQYYSHLQQYTVAYQQLAAEKEELHKQYLLQTQLMDRLQHEEVQGKVTVEMHLKELQQTKESLEAVAKENKELQAQISQLEADLDDRSFHRLEGDGVESEAMTKEIPKSSFVIPEKFESHEEMVAFLTSATSQMEKEREDTRQQLAAQKEQCSSLLQQIAALRQEQQHNMMLGEGPTVDTVPVEVHEALKTAMEKLQSRFTDLMQEKADLKERLEELEHRCIQLSGETDTIGEYIALYQSQRAILKQRHQEKEEYISRLAQDKEEMKMKLQELQDLVMRLVRERNEWYSKYVTAAQNPELQASQHDSVLAVERRMELNATDGEGLRDVNLLDEAELEAAVHPSSFSPTDSKAAQSSQEDPTAKQIMQLLREIQNPQERLGSLLENPCIPFFYRADENDEVKIMVV
>64459_0:0020e8_{"pub_og_id":"2880220at2759","og_name":"golgin_A2_","level_taxid":2759,"organism_taxid":"64459_0","organism_name":"Pieris_rapae","pub_gene_id":"LOC110998677","description":"golgin_subfamily_A_member_2-like"}
MDTRAEKLANARRKLKDHQQKKTQKDHNDTVSEKNEPTHIQNIPSTEIYPLEFTVEPTSASDEINSIVSESFQTNTIAIESNLHNEKVNEYFIYNQNSLENEVRSVQQKLSACETMYAEEKANHHISKQNISTLEWEIKNLKDNTLILKQDCNKKDEVILELTNCNQTLRNENNNLLEQLELTKSIISSKESDNAHLLNQVNLYLNQLEVTQLQLQQLSSDNTVNVNSNSNKEVLEQLHQEIDMLNKKITSLQQEKDNVVSHYQHYLSDLKEQLNTSKLKNEQLAKEVEMLSDRESSLIEQIGDMEIRFQKFNKKDFEMETQVDTSELQKQILLLQKELEVNSKQYKELLDQYQASVVKIEDLQEKELRDNQETISVAKLTADMTSDKIAAQRATEQNLKLKTDVKDLEEVVIKMTKDKLELTEILTHEKNLSKELMLRLAEIEEKGKIMQNNLKAKDEEMIRLQNEWRELAKKYNDSLQKQTVASVTAESPVESFNHSQHENESSHVEDNNNGLSSPTESLKSMNVNPTNIDTLCEVSNRIPKEDAMCKLQERFMCIMDEVANLSDEKHRLEHIILQLQNETDTICEYVALYQQQRSLLKKRDEDRIHQLKIFEKECNELRDLLGELRELLFRLAEDKEISGYLKTESRLNEMARIRELLEDLQNSSLLNKKFKTMDLSNFYPCSCCSGKLIEV
>114329_0:001799_{"pub_og_id":"2880220at2759","og_name":"golgin_A2_","level_taxid":2759,"organism_taxid":"114329_0","organism_name":"Neopelma_chrysocephalum","pub_gene_id":"GOLGA2","description":"golgin_subfamily_A_member_2_isoform_X1"}
MADGSRQSRLAAAKKKLKEYQQKNSPGAAAGTKKKRKTKEGSRPSTPTTDDQQPPENIQNILKVLVSDLNRSNGVAIPLLDKRKAYFDSDVATRSAEPLAPDVPVLSNSNSLPSCGSVLPAPESMQLTQIHEAGDHKNALDENRSFSSTESLRQLSEQLNGLVSQSTSYVNGESAVSSTNIKEMETRYQELAVALDSSNLTNKQLVTEIEELKQQNQEAMNQLEKEKKEFEQKFSKEQAALREQLQVHIQTIGILVSEKSELQTALGHTQQAARQKSGEAESLAARLHSSRQRVSELERTLSSISMQQKQSEKHNKELVKERDNLKMELYKRSKSSEEIKQQNSELSEKVHSLVSQNSAMKLDVEDLQKKLEMAELMIQQFSNQTGSLDANQQLQMALEEKASLEAQVAQLSESLQQLQAERDQYVEKLKEEGSIWQQRVQQLSEQVHTMAEEKEKHMAQIRELEANITELMSASAVKPMDVEPSSPPGPTAAELSLQEEIQRLQQEKEELQGQYQAQVRDNEQLSHLNQEQEERLLELEKAVQRYNEESVDRQQILEDMQSDKATISRALSQNRDLKEQLAELQNGFVKLTNENMEVTSALQSEQHVKKELAKKLGQLQENLGELKETLELKTQEARGLQEQRDQCYSHLQQYTLAFQQLAAEKEELHKQYLLQTQLMDRLQHEEVQGKVTVEMHLKELQQTKESLEAVAKENKELQAQISQLAAEMDGRILHQLEEDDEAMNEEIQKPSFVIPEKFESHEEMVTFVTSAMSQVEQERQGLRQQLAAQKQQCRTLLQQITALRQEQQHHIALDGGSVMDTVPVEVHEALKTAMDKLQLRFTELMHEKADLKERLEELEHRCIQLSGETDTIGEYIALYQSQRAILKQRHQEKEEYISRLAQDKEEMKMKLLELQDLVMRLVRERNEWYSKYVAAAQNPELLGSQAGAVLPAERRIELNATDGEGLREVNLSEEAEQEAAVLHQSGFPPIDSKAAQPNQEDPTAKQIMQLLREIQNPQERLGSLPENPCIPFFYRADENDEVKIMVV
>8245_0:0041ee_{"pub_og_id":"2880220at2759","og_name":"golgin_A2_","level_taxid":2759,"organism_taxid":"8245_0","organism_name":"Xiphias_gladius","pub_gene_id":"120806248","description":"golgin_subfamily_A_member_2_isoform_X1"}
MADQSRQIKLAAAKKKLKEFQQKSSPASVGGEKGGGGGGGAGAKKKRKLKGLSQLDAPSTDRNNPINTFADVEPMGSSVPQLLEDPRGEPGRGSPVSNPASANTTNNPESVGQNADLQDYPDTNGNESLTEENRPLSSTESLRQLSQQLNGLVSESSSAYVNGDSATTVSERELESRNQELAAALESSNLTNSQLNTQLDQLAQQSQALTDQLQKERKEFEQRFSKEQGAMREQLQVHIQTIGILVSEKSELQTALQYTQQAARQKTAEAEELNNRLQATKQRVSELERTLSSVSTQQKQFEKHNKELEKERDSLRLEVFRVNNLSEELKQQSSELSEQLKLNTQENGAMRLELEELRKRLEIADLMLQQCSSQSDPTSANQQVQLLLEEKQQLVAHNHQLTESIAQLKTERDCYAEQIQEEGRVWKDKTELLLTQVSLVAEERDRNINRVQELEASIAELKNAAALLSQEREAQANAETQSSGPSESEVALQGSLSTLQQEKEALTAQFQAQLRDNEQLSRLCAEQETRLGEMERQVESQSQEAEDRRRMLEDVQSDKATISRALTQNRTLKDQLAELQNGFVKLTNENMELTTAIQSEQHVKKELARRMGELQEELHNVKEQLELKIQETQGLMEQRDQVVAHLQQYCAGYQALASEREQLHQQYLQQSQLMDRLQHDESHGRVQLEISHSQLKQAQDHLEQLVRDNEQLKAEVKELLNSSGLATSSRDQGDGVESQSLQESPKKSPSIVIPEDFESQKEMEEFIRGALAQLEAERDEARRQLEEEHRLHMAARHQAAVALSLEHQHYSHKPAHDHHHEHDHTQGQHSHCEHSHEHSEGGVPVEVHQALQAAMEKLQRRFTSLMQEKADLKERVEELEHRCIQLSGETDTIGEYIALYQSQRAIMKQKHQEKEQYISMLAQDKEEMKAKLAELQDLVMRLVAERDDWYSRYTTAVASASTVNPDLLPVGEDHSRPEHQARAQTELSAVDGAEAMEVIPLSEPTTGLEASSSQALSTESAQTDPKPLVPKEDGTAQQIMQLLHEIQNPQGALRSPHFLGENPCIPFFYRPDEQDEVKILVV
>13146_0:002a40_{"pub_og_id":"2880220at2759","og_name":"golgin_A2_","level_taxid":2759,"organism_taxid":"13146_0","organism_name":"Melopsittacus_undulatus","pub_gene_id":"LOC101875435","description":"golgin_subfamily_A_member_2_isoform_X1"}
MADGSRQSRLAAAKKKLKEYQQKNNPGATAGTKKKRKTKEDSRPETPPIDDQQPPENIQNILKVLVSDLNRSNGVAIPSLDKRKAYFDSDVATRNAEQLATDVPVLSNSNSLPSCGSVLPAPGSMQLTQIHDTEDHKNALDENRSFSSTESLRQLSEQLNGLVSQSTSYVNGESAVSSTNIKEMETRYQELAVALDSSNLTNKQLVTKIEELKQQNEEAVNQLEKEKKEFEQKFSKEQAALREQLQVHIQTIGILVSEKSELQTALGHTQQAARQKSGEAESLAARLHSSRQRVSELERTLSSISMQQKQSEKHNKELVKERDNLKLELYKQSKSSEEIKQQNSELSEQVHSLISKNSAMKLDMEDLHKKLEMAELMIQQFSSQAGSLDANQHLQMALEEKASLEAQVAQLSESLQQLQAERDQYVEKLKEEQSIWQQRVQQLSEQVHTMAEEKEKHMAQIRELEANVTELLSKSAVKPMDTEPSSPERPTAAELSLQEEIQRLQQEKEELHGQYQAQVRDNEQLSHLNREQEERLLELEKAVQRYNEESVDRQQILEDMQSDKATISRALSQNRDLKEQLAELQNGFVKLTNENMEITSALQSEQHVKKELAKKLGQLQENLGDLKETLELKTQEAQGLQEQRDLYYSHLQQYTVAYQQLSAEKEELHKQYLLQTQLMDRLQHEEVQGKVTVEMHLKELQQTKENLEAVAKENKELQAQISQLAADLDGRILHRLEGDGVESEEMTEEIPKSSFVIPEKFESHEEMVDFLTSTMSQVEKEREDLRQQLAAQRQQCRGLLQQIAALRQEQQHHVPLGGSFAMDTVPVEVHEALKTAMEKLQFRFTDLMHEKADMKERLEELEHRCIQLSGETDTIGEYIALYQSQRAILKQRHQEKEEYISRLAQDKEEMKVKLLELQDLVMRVVRERNEWYSKYVAAAQNPELLASQTEGVSPVERRIELNATDGEGLRDVNLSDEMEQEAAVLHQSGFSPIDSKAAQPSQEDSTAKQIMQLLREIQNPQERLSSLLENPCIPFFYRADENDEVKIMVV
>57412_0:001fbb_{"pub_og_id":"2880220at2759","og_name":"golgin_A2_","level_taxid":2759,"organism_taxid":"57412_0","organism_name":"Colius_striatus","pub_gene_id":"LOC104557014","description":"golgin_subfamily_A_member_2"}
LKEYQQKNSPGATAGTKKKRKTKEGSRPATPTTDDQQPPENIQNILKVLVSDLNRSNGVTIPSLDKRKAYFDSDVATRNTEQLATDVPVLSNSNSLPSCGSVLPAPASTQLTQMHEAEDQKNALDENRSFSSTESLRQLSEQLNGLVSQSTSYVNGESAVSSTNIKEMETRYQELAVALDSSNLTNKQLVTKIEELKQQNQEAVNQLEKEKKEFEQKFSKEQAALREQLQVHIQTIGILVSEKSELQTALGHTQQAARQKSGEAESLAARLHSSRQRVSELERTLSSISMQQKQSEKHNKELVKERDNLKMELYKRSKSSEEIKQQNSELSEKVHSLVSKNSAMKLDMEDLHKKLEMAELMIQQFSNQAGSLDANQQLQMALEEKASLETQIAQLSESLQQLQAERDRYVEKLKEEQSVWQQRVQQLSEQLQTVTEEKEKLMVQIRELEANITELLNKEAVKPMDVEPSLPAGPTAAELSLQQEIQRLQQEKEEMHGQYQAQVRDNEQLSHLNQEQEERLLELEKTVQRYNEEAVDRQQILEDMQSDKVTISRALSQNRELKEQLAELQNGFVKLTNENMEITSALQTEQHVKKELAKKLEQLQENLGELKLTLELKTQEARGLQEQRDQCYSHLQQYTVAYQQLAAEKEELHKQFLLQTQLMDRLQHEEVQGKVTVEMHLKELQQTKENLEAVAKENKELQAQISQLAADLDGRILHRLEGDGVESEEMTEEVQKPSFEIPEKFESQEEMVTFLTSAMSQVEKEREDMRQQLAAQRQQCRSLLQQMAALRQEQQHNVMLGGGSAGDTVPVEVHEALKSAMEKLQSRFTELMREKADLKERLEELEHRCIQLSGETDTIGEYIALYQSQRAILKQRHQEKEEYISRLAQDKEEMKVKLLELQDLVMRLVSERNEWYSKYVAAAQSPELPVGPGDSALPGERHMELNATDGEGLREVNLADEAEQEAAVLHHARFSPSDSKAAQPSQEDPTAKQIMQLLREIQNPQERLGTLLENPCIPFFYRADENDEVKIMVV
>215358_0:001c2f_{"pub_og_id":"2880220at2759","og_name":"golgin_A2_","level_taxid":2759,"organism_taxid":"215358_0","organism_name":"Larimichthys_crocea","pub_gene_id":"golga2","description":"golgin_subfamily_A_member_2_isoform_X1"}
MADQSRQIKLAAAKKKLKEFQQKSSPASVGGEKGGGGGGGGGGGAGAKKKRKVKGLSQHDAPSSDRNSPDNFDSILKALSQSNGIVLPPYGNSQTFADVEAKGSSVPQLLEEPKGEPGHGSTVSNPASANTTTNPESVGHNTDLQEYPDTNGNESLTEETRPLSSTESLRQLSQQLNGLVSESSAAYVNGDSASSSVSERELESRNQELAAALESSNLTNSQLNTKLDQLAQQSQGLSDQLQKERKEFEQRYSKEQGAMREQLQVHIQTIGILVSEKSELQTALQYTQQAARQKTAETEELNNRLQATKQRVSELERTLSSVSTQQKQFEKHNKDLEKERDNLRLEMFRLNNLSDESKQQNSEMSEQLKLSAKENGAMRLEVEDLRKRLEIADLMLQQCSSQSDPTSVNQQVQLLLEEKQQLEAHNHQLMESISQLKTERDCYAEQIQEEGRVWKDKTEQLLTQVSLVAEERDRNINRVQELEASITELKNAAALLSQEREAQVNAEPQSSGPSESEVALQEALNTLQQEKDALIAQYQAQLRDNEQLSRLCAEQETRLGELERQVENQVQEEEDRRRMLEDVQSDKATISRALTQNRTLKDQLAELQNGFVKLTNENMELTTAIQSEQHVKKELARRLGELQEELHNVKEQLEMKSTESQGLMEQRDQVVAHLQQYCAGYQTLASEREQLHHQYLQQIQLMDRLQHDESQGRVQLEISHNQLKQAQEHLEMLARDNEQLKAEVKELLNSSALAPTSRDQGDGVESQSLQESPKKSSSIVIPEDFESQKEMEEFIRGALAQLEAERDEARRQLEEEHRLHMAARHQTALALSLEHQRYSHKPVHDHHLEHHDHLEHHDHHEHHEHHEHDHTQGQHSHCEHSHEHSEGGVPVEVHQALQAAMEKLQQRFTSLMQEKADLKERVEELEHRCIQLSGETDTIGEYIALYQSQRAIMKQKHHEKEQYISMLAQDKEEMKAKLAELQDLVMRLVAERNDWYSRYTGAMSGVGTVNPDLLPVGEDHAYAEHQAHTHTELNADSGAEEMEVIPLSEPPTGQEALSSQMLPTGSSQTDSKPVGPKEDGTAQQIMQLLQEIQNPQGALRSPPFLGENPCIPFFYRPDEQDEVKILVV
>57397_0:001310_{"pub_og_id":"2880220at2759","og_name":"golgin_A2_","level_taxid":2759,"organism_taxid":"57397_0","organism_name":"Apaloderma_vittatum","pub_gene_id":"LOC104271648","description":"LOW_QUALITY_PROTEIN:_golgin_subfamily_A_member_2-like"}
LKEYQQKNSPGASAGTKKKRKTKEDTRPETPTDNDQQPPENIQNILKVLVSDLNRSNGVAIPSLDKRKAYFDSDVAPRNAEVLSNSVSLPSCGSVLPAPGSMQLTQIHEAEDHKNALDENRSFSSTESLRQLSEQLNGLVSQSTSYVNGESVVSSTNIKDMETRYQELAVALDSSNLTNKQLVTKIEELKQQNQEAVNQLEKEKKEFEQKFSKEQAALREQLQVHIQTIGILVSEKSELQTALGHTQQAARQKSGEAENLAARLHSSRQRVSELERTLSSISMQQKQSEKHNKELVKERDNLKLELYKRSKSSEEVKQQNSELSEKVHSLVSQNSAMKLDMEDLHKKLEMAELMIQQFSSQAGSLDANQQLQMALEEKASLETQVSQLSESLHQLQAERDQYVEKLKEERSIWQQRVQQLSEQVHTMAEEKERYMAQIRELEANVAELLSKSAVKPMDIEPSSPAEPTAAELSLQEEIQRLQQEKEELHGQYQAQVRDNEQLSHLNQEQEERLLELEKTVQRYNEESVDRQQILEDMQSDKATISRALSQNRDLKEQLAELQNGFVRLTNENMEVTSALQSEQHVKKELAKKLGQLQENLGELKETLELKTQEARGLQEQRDQYYGHLQQYTVAYQQLAAEKEELHKQYLLQTQLMDRLQHEEVQGKVTVEMHLKELQQTKESLEAVAKENKELQAQISQLAADLDGRILHRLEGDGVESESTTEEIQKSSFVIPERFESHEEMVAFLTSAMSQVEKEREDMRQQLAAQKQQCRSLLQQIAALRQEQQHNVTLGAGSTLDTVPVEVHEALKSAMEKLQSRFTELMREKADLKERLEELEHRCIQLSGETDTIGEYIALYQSQRAILKQRHQEKEEYISRLAQDKEEMKMKLLELQDLVMRLVRERNEWYSKYVAAAQNPELLASQNELPAERRIELNATDGEGLREVSLSDETEQEAAVHQSGFSPIDSKAAQPSQEDPTAKQIMQLLREIQNPQERLGSLLENPCIPFFYRADENDEVKIMVV
>230844_0:00177d_{"pub_og_id":"2880220at2759","og_name":"golgin_A2_","level_taxid":2759,"organism_taxid":"230844_0","organism_name":"Peromyscus_maniculatus_bairdii","pub_gene_id":"LOC107399425","description":"LOC107399425"}
MEERAQLETHVGQLMESLRQLQMERDQYAENLKGESAMWQQRIQQMAEQVHTLKEEKEHKESQVQELETSLAALRSQMEEPPPPKPPAGPSEVEERLQGEVEQLQKELENLMGQLKAQV
>230844_0:0019f1_{"pub_og_id":"2880220at2759","og_name":"golgin_A2_","level_taxid":2759,"organism_taxid":"230844_0","organism_name":"Peromyscus_maniculatus_bairdii","pub_gene_id":"Golga2","description":"Golga2"}
MWPPRFPPPHPGMSEETRQSKLAAAKKKLREYQQKNSAGVPAGAKKKKKIKNGSSPEKATTNDCQSPEDIQDILKVLVSDLNRCNGVSLPPLDKRKAPTDRAAPAPPAAADDTMFLGVVPSPDADLTSMASPQSHDAGNCSDLMEETKTFSSTESLRQLSQQLNGLVSESTSYINGEGLTSSNMKELESRYQELAVALDSSYVTNKQLSSTIEELKQQNQDTLDQLEKEKRDYQQKLAKEQGALREQLQVHIQTIGILVSEKAELQTALAHTQQAARQKAGESEDLASRLQSSRQRVGELERTLSTVSTQQKQADRYNKDLTKERDALKLELYKNNKNNEDLRQQNSELEEKLRVLVAEKAAAQLGVEELQKKLEMSELLLQQFSSQSEASDSNQQLQHAMEERAQLETHVGQLMESLRQLQMERDQYAENLKGESAMWQQRIQQMAEQVHTLKEEKEHKESQVQELETSLAALRSQMEEPPPPKPPAGPSEVEERLQGEVEQLQKELENLMGQLKAQVQDNESLSLLNREQEERLLELERAAERWSEQAEERKQILESMQSDRTTISRALSQNRELKEQLAELQNGFVRLTNENMEITSALQSEQHVKKELAKKLGELQERLGELKETVELKSQEAQGLQEQRDQYLSHLQQYAAAYQQHLAAYEQLTSEKEAVHKQLLLQTQLMDQLQHEEVQGKMAAEMARRELQEAQARLEATSQENQQLQAQLSLLALPREGDVEQEEEEEEEAPRPSVTIPEDLDSKEAMVAFFNTAIASAEEEQARLRVQLREQKARCRSLAQLAAPVQSKLEKETEVPRNVSDSVSEESNQALHVAMEKLQSRFLEVMQEKVELKERVEELEHCCIQLSGETDTIGEYIALYQNQRAVLKARHLEKEEYISRLAQDKEEMKVKLLELQELVLRLVSERNEWQSKFLAVSQNPVDVPTPVPTGSEELGAADQQGDLREVSLADSVEPVQGKAGPPAPPENPTAQQIMQLLREIQNPQERPGLGSNPCIPFFYRADENDEVKIMVV
>128390_0:000a06_{"pub_og_id":"2880220at2759","og_name":"golgin_A2_","level_taxid":2759,"organism_taxid":"128390_0","organism_name":"Nipponia_nippon","pub_gene_id":"GOLGA2","description":"golgin_subfamily_A_member_2"}
MTQLRADSMMDSRRKEKRKKYHRFHETKIAAVRKVLKEYQQKNNPGATAGTKKKRKTKEDSRPGTPTNDDRQPPENIQNILKVLVSDLNRSNGVAIPSLDKRKAYFDSDVATRNAEQLATDVPVLSNSNSLPSCGSVLPAPGSMQLTQIHEAEDHKNTLDENRSFSSTESLRQLSEQLNGLVSQSTSYVNGESAVSSTNIKEMETRYQELAVALDSSNLTNKQLVTKIEELKQQNQEAVNQLEKEKKEFEQKFSKEQAALREQLQVHIQTIGILVSEKSELQTALGHTQQAARQKSGEAENLAARLHSSRQRVSELERTLSSISTQQKQSEKHNKELVKERDNLKLELYKRSKSSEEIKQQNSELSEKVHSLVSQNAAMKLDMEDLHKKLEMAELMIQQFSNQAGSLDANQQLQMALEEKASLETQVAQLSESLHQLQAERDQYVEKLKEERSIWQQRVQQLSEQVHTMAEEKEKHMAQIRELEANVTELLSKSAMKPMDVEPSSPAGPTAAELSLQEEIQRLQQEKEELHGQYQAQVRDNEQLSHLNREQEERLLELEKAVQRYNEESVDRQQILEDMQSDKATISRALSQNRELKEQLAELQNGFVKLTNENMEVTSALQSEQHVKKELAKKLAQLQENLGELKETLELKTQEARGLQEQRDQYYGHLQQYTVAYQQLSAEKEELHKQYLLQTQLMDRLQHEEVQGKVTVEMHLKELQQTKESLEAVAKENKELQAQISQLAADLDGRILHRLDGDGVESEAMTEEIQKSSFVIPETFESHEEMVAFLTSAMSQVEKEREDLRQQLAAQKQQCRSLLQQIAALRQQQQQQSIALGGDSTVDTVPVEVHEALKTAMEKLQSRFTDLMREKADLKERLEELEHRCIQLSGETDTIGEYIALYQSQRAILKQRHQEKEEYISRLAQDKEEMKMKLLELQDLVMRLVRERNEWYSKYVAAAQNPELLASQNESVLPAERCIELNATDGEGLREVNLSDEAEQEAAVLHQSGFSPIDSKAAQPSQEDPTAKQIMQLLREIQNPQERLGSLLENPCIPFFYRADENNEVKIMVV
>8932_0:0035cb_{"pub_og_id":"2880220at2759","og_name":"golgin_A2_","level_taxid":2759,"organism_taxid":"8932_0","organism_name":"Columba_livia","pub_gene_id":"GOLGA2","description":"golgin_subfamily_A_member_2"}
MDKSYSVWTIDCSLFSQLKEYQQKNNLGATAETKKKRKTKEGGRPDTPTSDDRQSPENIQNILKVLVSDLNRSNGVAIPSLDKRKAYFDSDVAPRNAEQLATDVPVLSNSNTLPSCGSVLPAPGSMQLTQAREDEDDHKNALDETRSFSSTESLRQLSEQLNGLVSQSTSYVNGESAVSSTNIKEMETRYQELAVALDSSNLTNKQLVTKIEELKQQNQEVVNQLEKEKKEFEQKFSKEQAALREQLQVHIQTIGILVSEKSELQTALGHTQQAARQKSGEAESLAARLHSSRQRVSELERTLSSISMQQKQSEKHNKELVKERDNLKLELYKRTKSSEEIKQQNSELSEKVHSLVSQNSAMKLDMEDLHKKLEMAELMIQQFSSQAGSLDANQQMQMALEEKASLETHIAQLSESLHQLQAERDRYVEKLKEEQSIWQQRVQLLSEQVHTMAQEKEQHMAQIRELEANVTELLSKSAVKPMDIEPSPPAGPTETELSLQEEIQRLQQEKDQLHGQYQAQVRDNEQLSHLNREQEERLLELEKAVQRYNEESLDRQRILEDMQSDKVTISRALSQNRELKEQLAELQNGFVKLTNENMEVTSALQSEQHVKKELAKKLGQLQENLGELKETLELKTQEARGLQEQRDQYYGHLQQYVLAYQQLAAEKEELHKQFLLQTQLMDRLQHEEVQGKVTVEMHLKELQQTKESLEAVAKENKELQAQISQLAADLDGRILHRLDGDGVESETMTEEIQKSSFVIPEKFESHEEMVAFLTSAMSQVEKEREDMRQQLAAQKLQCRNLLEQIAALRQEQQHHVMLGEGSTVDTVPVEVHEALKTAMEKLQSRFTELMREKADLKERLEELEHRCIQLSGETDTIGEYIALYQSQRAILKQRHQEKEEYISRLAQDKEEMKVKLLELQDLVMRLVRERNEWYSKYVAAAQNPELLATQNESVLAVERRIELNATDGEGLREVSLSSEAEQEAAVLHQSGFSPIDGKAAQPSQVDPTEKQIMQLLREMQNPQERLGPLLENPCIPFFYRADENDEVKIMVV
>7168_0:002fad_{"pub_og_id":"2880220at2759","og_name":"golgin_A2_","level_taxid":2759,"organism_taxid":"7168_0","organism_name":"Anopheles_dirus","pub_gene_id":"ADIR002134","description":"A0A182N3C2_9DIPT"}
MADKAEKIAAARKKLKQYQARQKDKDHDPHQPVDTNSEPTPPDIEQTVVAASAATAHSSSPQPSSNNSQTSSMHQDDFNRHGFSTIELDTAPKLAPTTAGHAPVSISNYFNGSSAFGSFSHQPGAVDLFEHVEPKLAPAPATVAAPVVEVARPLEPPVDASLYNINKISDEIGNLIANANADLGPQNTILELESEKADLARQLNAEKLENDELRLRLRNNQSLVDELRIEIDKLRLENSTRVTVELGPLQEQLQMQIQAVGVLVGEKAELTASLSKCKSLVQERGAENEQLQARLQETNATVQKLERELGEANNHSQRYEHLEQTIASQVGEYQREAERFRKLYEDLQDDLAELRRKLMVRSDEYQAAQQALDQTRSELGLAKVRIDQLTTDDGQDYNAKIESLTQQNLIKAQQIKDLQEVIKQIGTERDQSSQQYQNYVLHLNKEISNLAEKIQELTDENNRLAKSEESAVRFANELERQIQAQMQKQQSVEYAAQQEPTGSDTDSARRLQDERDSVKVELDELRQKYDRLVREKQELVSGSMTKDEERMQDYEMQRKQYEDQIATLQLTVERLQLDKPDVAKLLAEIESGRVGASRAVTQNQELKSQLEEMQRAFVQISNDKLNLTDKLQTELHLGKEMKANYGNLETELAAIREKLHYKDEEMIRLAHENTELNKQIYQQNQEIDRLRYYESRSNDASTLQRELEIQKRTVDELRRQLRDAPSAVPNPEQRPVPPAVNGDQESSDGDTAHLQHEIDTLRQEKEELLKALNRFQQDRARDGAEPDGRFDRPSSIVSSIPTMEAMEKLQQRFKRTMMEVAELTEEKQRLEHLVMQLQGETETIGEYITLYQQQRRLLKQKDMERDLQLQQLADDREMMKLKLKELNYLVHRLVQEQQQEGDHPHHHHHHDHDHHDQHDHNSSSHLVDSSLLANHTTSPYAGASSGDDIAPSASDAPPHSNGGGDHHPHKHHHDSPLLPLPKVHIKPTETAGRILSLLTDIKEANIPYGSGVQHCSCCSGRLETV
>8790_0:0025eb_{"pub_og_id":"2880220at2759","og_name":"golgin_A2_","level_taxid":2759,"organism_taxid":"8790_0","organism_name":"Dromaius_novaehollandiae","pub_gene_id":"GOLGA2","description":"golgin_subfamily_A_member_2"}
MQLTQIHEAEDHKNALDENRSLSSTESLRQLSEQLNGLVSQSTSYVNGESAVSSTNIKEMETRYQELAVALDSSNLTNKQLITKIEELKQQNQEAMNQLEKEKKEFEQKFSKEQAALREQLQVHIQTIGILVSEKSELQTALGHTQQAARQKSGEAEDLAARLQSSRQRVAELERTLSSISMQQKQSDKHNKELVKERDNLKLELYKQSKGSEELKQQNSELSEKLRSLVSENSAMKLDMEDLHKKLEMAELMIQQFSNQSGSLDANQQLQIALEERASLETQIAQLSESLHQLRAERDQYVEKLKEEGSIWQQRVQQLSEQVHTMAEEKEKHVTQIRELEANVTELLSKSAVKPMDIEPSSPSGPTEAELSLQEEVQRLQQEKEELHGQYQAQVRDNEQLSHLNREQEERLLELEKAVQRYSEESVDRQQILESMQSDKATISRALSQNRELKEQLAELQNGFVKLTNENMEVTSALQSEQHVKKELAKKLGQLQENLGELKETLELKTQEARGLQDQRDQYYSHLQQYTVAYQQLAAEKEELHKQFLLQTQLMDRLQHEEVQGKVTVEMHLKELQQTKESLEAVAKENKELQAQISQLAAELDGRMLHRVEGDGVESEAIEENPKSSFVIPENFESHEEMVAFLTSAMSQVEKEREDMRQQLTAQKQQCRSLLQQIAALRQEQQHNATLSGDSTMDTVPVEVHEALKTAMEKLQSRFTDLMREKADLKERLEELEHRCIQLSGETDTIGEYIALYQSQRAILKQRHQEKEEYISRLAQDKEEMKVKLLELQDLVMRLVGERNEWYSKYVAAAENPELLASQNESMLPVERRIELNATDGEGLREVSLSDEPEQEAVLHQSSFSPIDSKAAQPNQEDPTAKQIMQLLREIQNPQERLGSLPENPCIPFFYRADENDEVKIMVV
>9568_0:00042a_{"pub_og_id":"2880220at2759","og_name":"golgin_A2_","level_taxid":2759,"organism_taxid":"9568_0","organism_name":"Mandrillus_leucophaeus","pub_gene_id":"GOLGA2","description":"golgin_subfamily_A_member_2_isoform_X1"}
MWPQPRLPPRPAMSEETRQSKLAAAKKKLREYQQRNSPGVPTGAKKKKKIKNGSNPETTTSGGCHSPEDIQDILKVLVSDLNRSNGVALPPLDKWKTPKDNADSLQPSDDTVLPGGVPSPGASLTSMAVSQNHDADNVPNLMDETKTFSSTESLRQLSQQLNGLVCESTTCVNGEGPASSANLKDLESRYQQLAVALDSSYVTNKQLNITIEKLKQQNQEITDQLEEEKKECHQKQGALREQLQVHIQTIGILVSEKAELQTALAHTQHAARQKEGESEDLASRLQYSRRRVGELERALSAVSTQQKKADRYNKELTKERDALRLELYKNTQNNEDLKQEKSELEEKLRVLVTEKAGMQLNLEELQKKLEMTELLLQQFSGRCEAPDANQQLQQAMEERAQLEAHLGQVMESVRQLQMERDKYAENLKGEGAMWRQRMQQMSEQVHTLREEKECSMSRVQELETSLAELRNQMAEPPPPEPPAGPSEVEQQLQAEAEHLRKELESLAGQLQAQVQDNEGLSRLNREQEERLLELERAAELWGEQAEARRQILETMQNDRTTISRALSQNRELKEQLAELQSGFVKLTNENMEITSALQSEQHVKRELGKKLGELQEKLSELKETVELKSQEAQSLQQQRDQYLGHLQQYVAAYQQQVATYQQLTSEKEVLHNQLLLQIQLVDQLQQQEAQGKAVAEMARQELQEAQERLEAVTQQNQQLRSQLSLMAHPGEGDGLDREEEEEEEEEVEAAPRPMPSIPEDLESREAMVAFFNSAVASAEEEQARLRGQLKEQRVRCRRLAHLLALAQKEPEVAAPAPGTGGDSVCGETHRALQGAMEKLQSRFMELMQEKADLKERVEELEHRCIQLSGETDTIGEYIALYQSQRAVLKERHREKEEYISRLAQDKEEMKVKLLELQELVLRLVGDRSEWHGRFLAAAQNPANEPAPGAPAPQELGAADQQGDLCEVSLTGSAEAAQGEAREASPRDNPTAQQIMQLLREMQNPRERPGLGSNPCIPFFYRADENDEVKITVI
>181119_0:0023c4_{"pub_og_id":"2880220at2759","og_name":"golgin_A2_","level_taxid":2759,"organism_taxid":"181119_0","organism_name":"Pseudopodoces_humilis","pub_gene_id":"GOLGA2","description":"golgin_subfamily_A_member_2_isoform_X1"}
MADGSRQSRLAAAKKKLKEYQQKNSPGATAGTKKKRKTKEGSRPATPTTDDQQPPENIQNILKVLVSDLNRSNGVAIPSLDKRKAYFDSDVATRSAEQLAPDVPVLSNSNSLPSCGSVLPAPESMQLTQMNEAEDHKNALDENRSFSSTEGLRQLSEQLNGLVSQSTSYVNGESAVSSTNIKEMETRYQELAVALDSSNLTNKQLVTKIEELKQQNQETVNQLEKEKKEFEQKFSKEQAALREQLQVHIQTIGILVSEKSELQTALGHTQQAARQKSGEAESLAARLHSSRQRVSELERTLSSISMQQKQSEKHNKELVKERDNLKLELYKRSKSSEEIKQQNSELSEKVHSLVSQNSAMKLDVEDLQKKLEMAELMIQQFSSQGGSLDANQQLQMALEERASLETQVAQLSESLHQLQAERDQYVEKLREEGSAWQQRVQQLSEQIHTMAEEKEKHMARIQELEDNVTELLSTSAVKPMDIEPPSLPGPTAAELSLQEEIQRLRQEKEELHGQYQAQVRDNEQLSHLNREQEERLLELEKAVQRYSEEAVDRQQILEDMQSDKATISRALSQNRDLKEQLAELQNGFVKLTNENMEVTSALQSEQHVKKELAKKLGQLQEDLAELKETLELKTQEARGLQEQRDQCYSHLQQYTLAFQQLAAEKDELHKQFLLQTQLMDRLQHEEVQGKVTVEMHLKELQQTKESLEAVAKENKELQAQISQLAAEMDGRILHQLEEGDEAMTEEIQKPSLVIPEKFESHEEMVTFVTSAMSQVEQEREDLRKQLAAQKQQCRTLLQQITALRQEQQHHVMLDAGSVMDTVPVEVHEALKTAMDKLQLRFTELMREKADLKERLEELEHRCIQLSGETDTIGEYIALYQSQRAILKQRHQEKEEYISRLAQDKEEMKMKLLELQDLVMRLVRERNEWYSKYVAAAQNPELLASQTEGVLPAERRIELNATDGAGLREVNLSDEAEQEAAVNLSGFPTADSKAAQPNQEDPTAKQIMQLLREIQNPQERLGSLLENPCIPFFYRADENDEVKIMVV
>76193_0:0001c3_{"pub_og_id":"2880220at2759","og_name":"golgin_A2_","level_taxid":2759,"organism_taxid":"76193_0","organism_name":"Papilio_machaon","pub_gene_id":"LOC106710714","description":"A0A194RGV9_PAPMA"}
MDDRAAKLASARQKLKHHQEKKMVRTEVSSPYQEYGTLKKEATEENIKVKELTTGTDVVNFYSDNSLIKNCETPNNSGMNVTEILITNKTKLEEQVKILEQQLMELQRSCNSAVEQQNAHAQTVSRLQMELQTVQNKYAVVNDENSLQKNTISKLQSNIATLSEQNTNLIEQLEFTKTMLTVKENENSQLTNHISMLQNQIDVLQLQMKQLTNNSNINICQDQEEQTSNVQLYQKIANLEQQMQSLQKERDSISSHYEHYVGELNRQLKTMETNNHDLNVEIQTLHNRETNLVDQISEMEIRLQNFQSKKVEEHENVLKLQETIKTKEKKIQELNAAYDELQAKFYETQAQIETLNKSKEINCDQDNISISKLNADIASDKVAAQRATEQNKKLKTDLAELEFAFIKMSKDKLDLTDKLTHEKQLNKELMLKLADIEENLRSVQNKLKAKDDEMIRLQNSCRILQINYEKSLENYHQAKEKDQSCIDKEEKDINSNEKDALHVHNQECDERRDLIKIDDEEIRLSIAKEDAMLKLQERFLNIMDEVANLSDEKHRLEHIILQLQNETDTICEYIALYQQQRSLLKKRDEDRSEQIKMFQIESNKLKMQLEQLNDLLLRFANDDELKKFLQDESRKNDLDKVMEIMLSVKTSSLISLNHKMLDFKNFYPCSCCSGQLIDV
>45779_0:0030a8_{"pub_og_id":"2880220at2759","og_name":"golgin_A2_","level_taxid":2759,"organism_taxid":"45779_0","organism_name":"Papilio_glaucus","pub_gene_id":"pgl6343.8"}
MDERAAKLAAARQKLKHHQEKKIVRTEVSNSTQQHYNVVQEETTAEIVNPQVTTDTKVETLYDNHDIKQNEKPIKSDLNVTEILITNKTKLEEQVKTLEKQLMEIHRNYNSALEQQNVHAQSVSCLEMELQTILNKYAAVNDENASQKNIILDLQSKISALSDQNTNLLEQLEFTKTVLTVKENENSQLTNHISVLQNKIDVLQLQIKQLTNNSNINICQDQEEKSSHAELCQKISYLEQQLQTLQKERDSISSHYEHYVSELSRQLKAIETNNHDSTLEIQRLYNRENNLVDQISEMEIRLQSYQSKKVEENENVLKLQETIQSKEKKIEELNAAYYELQAKCYETQVQIETLNKSEEIICDQDNISISKLNADIASDKIAAQRATEQNKKLKTDLEELEFAFIKMSKDKLDLTEKLTHEKQLNKELMLKLADIEENLKSVQNKLKAKDDEMIRLQNTCRILQTNYEKSLENYHHTKEKDQNCMHSEEIDINSNEKEVQHVHNQECDESRELVEMNNEKIRLSIAKEDAMLKLQERFLNIMDEVANLSDEKHRLEHIILQLQNETDTICEYIALYQQQRSLLKKRDEDRSEQIKMFQVESNKLKRQLEELNNLLLRFANDHDLKEFLEDESRKNDLDQVMEIMLSVKNSSLISLNHRILDLKNFYPCNCCSGQLIDV
>8177_0:00320a_{"pub_og_id":"2880220at2759","og_name":"golgin_A2_","level_taxid":2759,"organism_taxid":"8177_0","organism_name":"Acanthopagrus_latus","pub_gene_id":"119029746","description":"golgin_subfamily_A_member_2_isoform_X1"}
MADQSRQIKLAAAKKKLKEFQQKSSPASVGGERGGGGGGGGGAGAKKKRKVKGASQHDAHSTDRNSPINAFADAEAMGSSVPQLLEDQMGEPGRSSPVSNPASANTTTNTESVSHNTDLQDYPDTNGNESLTEENRPLSSTESLRQLSQQLNGLVSESSAAYVNGDSASPGNERELESQNQELAAALESSNLTNSQLNTKLDQLAQQSQGLSDQLQKERKEFEQRFSKEQGAMREQLQVHIQTIGILVSEKSELQTALQYTQQAARQKTAETEELNNRLQASKQRVSELERTLSTVSSQQKQFEKHNKELEKERDNLRLEMFRLNNVSEESKQQNSEMSEQLKLRTQENSAMRLEVEDLRKRLEIADLMLQQCSNQSDPTSANQQVQLLLEEKQQLEAHVHQMMESIAQLQTERDCYAVQIQEEGRVWKDKTEQLLTQVNLVAEERDRNINRVQELEASITELKNAAALLSQEREAQDNAEPQSSGPSESEVVLQEALNTLQQEKDALSAQYQAQLRDNEQLSRMCAEQETRLGEMERQVQSHVQEEEDRRRMLEDVQSDKATISRALTQNRTLKDQLAELQNGFVKLTNENMELTTAIQSEQHVKKELARRMGELQEELHNVKEQLEMKSTETQGLIQQRDQVLAHLQQYSAGYQTLASEREQLHHQYLQQIQLMDRLQHDESQGRVQLEISHNQLKQAQEHLQLLVRDNEQLKAEVKELLNSSALASTSRDQGDGVESQSLQESPKKSTSIVIPNDFESQKEMEEFIRGALAQLEAERDEARRQLEEEHRLHMAARHQTALALSLEHQHYSHQPAHEQHHEHEHDHDHTQDHHSHCEHSHDHSEGGVPVEVHQALQAAMEKLQQRFTSLMQEKADLKERVEELEHRCIQLSGETDTIGEYIALYQSQRAIMKQKHHEKEQYISMLAQDKEEMKAKLAELQDLVMRLVAERNEWYSRYTGAAGQVNPDLLPVGEDHAHSVHQAHAHTELNAASGAEAMEVIPLSEPTTGPEAPSSQTLPTGSAQTDSRSRGPKEDGTAQQIMQLLQEIQNPQALRSPPFLGENPCIPFFYRPDEQDEVKILVV
>54380_0:0013d2_{"pub_og_id":"2880220at2759","og_name":"golgin_A2_","level_taxid":2759,"organism_taxid":"54380_0","organism_name":"Cariama_cristata","pub_gene_id":"GOLGA2","description":"golgin_subfamily_A_member_2"}
LKEYQQKNSPGATAGAKKKRKTKEGSRPETPPTDDRQPPENIQNILKVLVSDLNRSNGVAIPLLDKRKAYFDSDVATRNAEQLAADVPVLSNSNNLPSCGSVLPAPGSMQLTQMHEAEDHKNALDENRSFSSTESLRQLSEQLNGLVSQSTSYVNGESAVSSTNIKEMETRYQELAVALDSSNLTNKQLVTKIEELKQQNQEAVNQLEKEKKEFEQKFSKEQAALREQLQVHIQTIGILVSEKSELQTALGHTQQAARQKSGEAENLAARLHSSRQRVSELERTLSSISMQQKQSEKHNKELVKERDNLKLELYKRSKISEEIKQQNSELSEKVHSLVSKNSAMKLDMEDLHKKLEMAELMIQQFSNQTGSLDANQQLQIALEEKASLETQVSQLSESLHQLQTERDQYVEKLKEERSIWQQRVQQLSEQVYTMAEEKEKHMAQIQELEANVTELLSKSAVKPMDIEPSSPAGPTAAELSLQEEIQRLQQEKEELHGQYQAQVRDNEQLSHLNREQEERLLELEKAVQRYNEESADRQQILEDMQSDKATISRALSQNRELKEQLAELQNGFVKLTNENMEVTSALQSEQHVKKELAKKLGQLQENLGELKETLELKTQEAQGLQEQRDQYYSHLQQYTVAYQQLSAEKEELHKQYLLQTQLMDRLQHEEVQGKVTVEMHLKELQQTKENLEAVAKENKELQAQISQLAADLDGRILHRLEGDGVESEAMTEEIEKSSFVIPEKFESHEEMVAFLTSAMSQVEKEREDMRQQLAAQKQQCRSLLQQIAALRQEQQHNITLGGGSTMDTVPVEVHEALKTAMEKLQSRFTDLMREKADLKERLEELEHRCIQLSGETDTIGEYIALYQSQRAILKQRHQEKEEYISRLAQDKEEMKMKLLELQDLVMRLVRERNEWYSKYVAAAQNPELLASQNESVLPVERRIELNATDGEGLREVNLSDEAEQEAAALHQSGFSPIDTKAAQPSQEDPTAKQIMQLLREIQNPQERLGSLLENPCIPFFYRADENDEVKIMVV
>48883_0:00127e_{"pub_og_id":"2880220at2759","og_name":"golgin_A2_","level_taxid":2759,"organism_taxid":"48883_0","organism_name":"Geospiza_fortis","pub_gene_id":"GOLGA2","description":"golgin_subfamily_A_member_2"}
MATAELKEYQQKNSPGATAGTKKKRKTKEGSRPATPTTDDQQPPENIQNILKVLVSDLNRSNGVAIPSLDKRKAYFDSDVATRSAEQLAPDVPVLSNSNSLPSCGSVLPAPESMQLTQMNEAEDHKNALDENRSFSSTEGLRQLSEQLNGLVSQSTSYVNGESAVSSTNIKEMETRYQELAVALDSSNLTNKQLVTKIEELKQQNQEAVNQLEKEKKEFEQKFSKEQAALREQLQVHIQTIGILVSEKSELQTALGHTQQAARQKSGEAESLAARLHSSRQRVSELERTLSSISMQQKQSEKHNKELVKERDNLKLELYKRSKSSEEIKQQNSELSEKVHSLVSQNSAMKLDVEDLQKKLEMAELMIQQFSSQGGSLDANQQLQMALEEKASMETQVAQLSESLQQLQAERDQYVEKLREEGSIWQQRVQQLSEQVHTMAEEKEKHMAKIQELEDNVTELLSTSAVKPMDIEPALPPGPTAAELSLQEEIQRLQQEKEELQGQYQAQVRDNEQLSHLNREQEERLLELERSVQRYSEEAVDRQQILEDMQSDKATISRALSQNRDLKEQLAELQNGFVKLTNENMEVTSALQSEQHVKKELAKKLGQLQENLAELKETLELKTQEARGLQEQRDQCYSHLQQYTLAFQQLAAEKEELHKQFLLQTQLMDRLQHEEVQGKVTVEMHLKELQQTKESLEAVAKENKELQAQISQLAAEMDGRILHQLEGDEAMTEEIQKPSLVIPEKFESHEEMVLFVTSAMSQVEQEREDLRKQLAAQKQQCRTLLQQITALRQEQQHHITLDGGSIMDTVPVEVHEALKTAMDKLQLRFTELMHEKADLKERLEELEHRCIQLSGETDTGGEYIALYQSQRAILKQRHQEKEEYISRLAQDKEEMKMKLLELQDLVMRLVRERNEWYSKYVTAAQNPELLASQTEDGLPAERRMELNATDGAGLREVNLSDEAEQEAAVHQSGFPPADSKAAQPNQEDPTAKQIMQLLREIQNPQERLGSLLENPCIPFFYRADENDEVKIMVV
>34816_0:003015_{"pub_og_id":"2880220at2759","og_name":"golgin_A2_","level_taxid":2759,"organism_taxid":"34816_0","organism_name":"Morone_saxatilis","pub_gene_id":"118332296","description":"golgin_subfamily_A_member_2_isoform_X1"}
MADQSRQIKLAAAKKKLKEFQQKSSPASGGGEKGGGGGGGAGAKKKRKVKGLSQHDAPSTDRNSPDNTFADSEAMGSSVPQLLEDPKGEPDHSSPVSNSASANTTTNPESVGHNTDLQDYPDTNGNESLTEENRPLSSTESLRQLSQQLNGLVSESSAAYVNGDTASPGNERELEIRNQELAAALESSNLTNSQLNTKLDQLVQQSQGLSDQLQKERKDFEQRFSREQGAMREQLQVHIQTIGILVSEKSELQTALQYTQQAARQKTAETEELNNRLQATRQRVSELERTLSSVSTQQKQFEKHNKELEKERDNLRLEMFRLNNMSEESKQQNSEMSEQLKLSTQENGAMRLEVEDLRKRLEIADLMLQQCSNQSDPTSANQQVQLLLEEKQQLEAHNQQLLESIAQLQTERDCYAEQIQEEGRVWKDKTEQLLTQVSLVAEERDRNISRVQELEASIAELKNAAALLSQEREARDIAETQSSGPSESEVALQEALSTLQQEKDALTAQYQAQLRDNEQLSRLCAEQETRLGELERQVGSQVQDEGDRRRMLEDVQSDKATISRALTQNRTLKDQLAELQNGFVKLTNENMELTTAIQSEQHVKKELARRMGELQEALHNVKEQLELKSKETQALMEQRDQVVAYLQQYSAGYQTLASEREQFHRQHLQQIQLMDRLQHDESQGRLQLEISHNQLKQAQEHLELLARDNEQLKAEVKELLNSSALASSSRDQGDGVESQSMQESPKKSSSIVIPEDFESQKEMEEFIRGALAQLEAERDEARRQLEEEHRLHMAARHQTAVALSLEHQHYSHKPVHDHHHEHHEHHKHDHSQGQHSQCEHSHEHSEGGVPVEVHQALQVAMEKLQHRFTSLMQEKADLKERVEELEHRCIQLSGETDTIGEYIALYQSQRAIMKQKHHEKEQYISMLAQDKEEMKMKLAELQDLVMRLVAERNDWYSRYTGAVAGAGTVNPDLLPVGEDHAHPEHQAHTHVEFNAVSGAEAMEVIPLSEPTTDLEASSSQTLSTASAHADSKSQGPKEDGTAQQIMQLLQEIQNPQGALRSPHFLGENPCIPFFYRPDEQDEVKILVV
>30419_0:000241_{"pub_og_id":"2880220at2759","og_name":"golgin_A2_","level_taxid":2759,"organism_taxid":"30419_0","organism_name":"Opisthocomus_hoazin","pub_gene_id":"GOLGA2","description":"golgin_subfamily_A_member_2"}
MPAELAGFRSQLISELKEYQQKNSPGATAGTKKKRKNKEDSRSGTPTNDDRQPPENIQDILKVLVSDLNRSNGVAIPSLDKRKAYFDSDVATRNAEQLATDVPVLSNSNSLPSCGSVLPAPGSMQLTQIHEARDHKNALDENRSLSSTESLRQLSEQLNGLVSQSTSYVNGESAVSSTNIKEMETRYQELAVALDSSNLTNKQLVTKIEELKQQNQEAVNQLEKEKKEFEQKFSKEQAALREQLQVHIQTIGILVSEKSELQTALGHVQQAVRQKSGEAESLAVRLHSSRQRVSELERTLSSISMQQKQSEKHNKELVKERDNLKLELYKQSKSSEEIKQQNSELSEKVYSLISQNSAMKLDLEDLHKKLEMAELMIQQFSNQAGSLDANQQLQMALEEKASLETQVAQLSESLHQLQAERDQYVEKLKEERSAWQQRVQQLSEQVHTMAEEKEKYMAQIRDLEANVTELLSKSAVKPMDIESSAPAGPTAAELSLQEEIQRLQQEKEQLHGQYQAQVRDNEQLSRLNREQEERLLELEKAVQRYNEESVDRQQILEDMQSDKATISRALSQNRELKEQLAELQNGFVKLTNENMEITSALQSEQHVKKELAKKLGQLQENLGELKDTLELKTQEARGLQEQRDQYYSHLQQYAVAYQQLSAEKEELHKQYLLQTQLMDRLQHEEVQGKVTVEMHLKELQQTKENLEAVAKENKELQAQISQLAADLDGRILHRLEGDGVESEAMTEEIQKSSFAIPERFESHEEMVDFLTSAMSQAEKEREDLRQQLAAQRLQCRSLLQQIAALRQEQQRNVALGGDSMVDTVPVEIHEALKTAMEKLQSRFTDLIREKADLKERVEELEHRCIQLSGETDTIGEYIALYQSQRAILKQRHQEKEEYISRLAQDKEEMKMKLLELQDLVMRLVRERNEWYSKYVAAAQNPELVASQTESVLPVERRMELNATDGKGLREVKAEQEAAFLHRSSFSPTDSKAAQPSPEDPTARQIMQLLREIQNPQERAGSLLENPCIPFFYHADENDEVKIMVV
>171605_0:000dc4_{"pub_og_id":"2880220at2759","og_name":"golgin_A2_","level_taxid":2759,"organism_taxid":"171605_0","organism_name":"Vanessa_cardui","pub_gene_id":"124531315","description":"golgin_subfamily_A_member_2-like"}
MDIRAEKLAKARKKLRDHQEKKFVTGQREEILDEQKPKSSLNDNLMTVNKTFLDQNHGINGKQKESIVDMDTDKNGPESKPDTLTEMLISNKANLELHMNEMSAKLANLESLYELEISNHNVCKQQNIALQNEISDLKSKYKIATQEVSTKDVDMERLKEALQFLHDEKNNLFEQVELTKSILNSKELENAQLTNQISSYQSQIDMLQIQLQQLTNDSLVNYDPSYNKKNQDTETLLDKIYELERSIEVVQREKEELIAHYDHYAQDINEKLKSEQRKNENISKDLRKLYDREQSLVEQISELEIRLQNYNIRHDELCQKEKNDREVKNQLLATKQELEEINIKYNELQMQHLHCQEKIQALTQAKEIENYENNIYKQENVNISKLNADIVSDKLAAQRATEQNEKLKVDMEGLEQIIVKMGKDKLELTEKWTHEKQLNKGLALKLAEVEESVKNLQNQLKAKDDEMIRLINEYREMERRHENTLKDVSEMKQNLDSDNTQECSNETQNNTDLDNEKTSLLTTTPQSDTKVKLDNLCIPKEDAMIKLQERFLNIMDEVANLSDEKHRLEHIILQLQNETDTICEYVALYQQQRSLLKKREEERSNQLKIFQAECDKLKRHLEELSELLLRFAADEELASFLKEETRHNDLARVKELLEKLQNCSLINPKFKNLDLNIFYPCHCCSGQLIDI
>55661_0:003761_{"pub_og_id":"2880220at2759","og_name":"golgin_A2_","level_taxid":2759,"organism_taxid":"55661_0","organism_name":"Cuculus_canorus","pub_gene_id":"GOLGA2","description":"golgin_subfamily_A_member_2"}
MDSRRKELIHEHTDSSKKRLKEYQQKNNPGAAAGAKKKRKTKEGSRPETPTNDDQQPPENIQNILKVLVSDLNRSNGVAIPSLDKRKAYFDSDVATRNAEQLATDVPVLSNSNSLPGCGSVLPAPASMQLTQIHEAEDRKNTLDENRSFSSTESLRQLSEQLNGLVSQSTSYVNGESAVSPTNIKEMETRYQELAVALDSSNLTNKQLVTKIEELKQQNQEAVNQLEKEKKEFEQKFSKEQAALREQLQVHIQTIGILVSEKSELQTALGHTQQAARQKSGEAESLAARLHSSRQRVSELERTLSSISMQQKQSEKHNKELVKERDNLKMELYKRSKSSEEIKQQNSELSEQVHSLVSKNSAMKLDIEDLHKKLEMAELMIQQFSNQAGSLDANQQLQMALEEKASLETQVAQLSESLQQLQIERDQYVEKLKDEQSIWQQRVQQLSEQIHTMAEEKEKHMAQIRELEANITELLSKSAVKPMDIEPSSPPGPTAAELSLQEEIQRLQQEREELNGQYQAQVRDNEQLSHLNREQEERLLELEKAVQRYNEEAVDRQQILEDMQSDKATISRALSQNRELKEQLAELQNGFVRLTNENMEVTSALQSEQHVKKELAKKLGQLQENLGDLKETLELKTQEARGLQEQRDQYYSHLQQYTVAYQQLSAEKEELHKQYLLQTQLMDRLQHEEVQGKVTVEMHLKELQQTKENLEAVAKENKELQAQISQLAADLDGRILHRLDGDGVESEAMDEEIQTSSFVIPEKFESHEEMVSFLTSAMSQVEKEREDIRQQLAAQKQQCRSLLQQIAALRQEQQHSVTLGRGSTVDTVPVEVHEALRTAMEKLQSRFTDLMREKADLKERLEELEHRCIQLSGETDTIGEYIALYQSQRAILKQRHQEKEEYISRLAQDKEEMKMKLLELQDLVMRLVRERNEWYSKYVAVAQNPELLASQSESALPAERRIELNATDGEGLREVNLSDEAEQAAALHQSGFSPIDSKAAQPSPEDPTAKQIMQLLREIQNPQERLGSPMENPCIPFFYRADENDEVKIMVV
>57421_0:002292_{"pub_og_id":"2880220at2759","og_name":"golgin_A2_","level_taxid":2759,"organism_taxid":"57421_0","organism_name":"Merops_nubicus","pub_gene_id":"GOLGA2","description":"golgin_subfamily_A_member_2"}
EYQQKNNPGAAAGTKKKRRTKEDGRPETPTNDEQQPPENIQNILKVLVSDLNRSNGVAIPSLDKRKAHFGGDAAARNADQLAADAPVLPNSSSLPGSASALPAPASMQLTQIHEAEDHKNALDENRSLSSTESLRQLSEQLNGLVSQSTSYVNGESAVPSTNIKEMETRYQELAVALDSSNLTNKQLVTKIEELKQQNQEAVNQLEKEKKEFEQKFSKEQAALREQLQVHIQTIGILVSEKSELQTALGHTQQAARQKSGEAESLAARLHSSRQRVSELERTLSSISMQQKQSEKHNKDLVKERDNLKLELYKRSKSSEEIKQQNSELSEKVHSLVSQNSAMKLDMEDLHKKLEMAELMIQQFSNQAGSLDANQQLQMAVEEKMSLETQVAQLSESLHQLQAERDQYVEKLKEEGSIWQQRVQQLSEQVHTMAGEKEKHMAQIRELEAHVTELLSKSAVKPMDIEPAPPAGPTAAELSLQEEIQRLQQEKEELQGQYQAQVRDNEQLSHLNQEQEERLLELERAVQRYNEESADRQQILEDMQSDKATISRALSQNRDLKEQLAELQNGFVKLTNENMEVTSALQTEQHVKKELAKKLGQLQENLGELKETLELKTQEARGLQEQRDQYYSHLQQYVLAFQQLSAEKEELHKQYLLQTQLMDRLQHEEVQGKVTVEMHLKELQQTKENLEAVAKENKELQAQISQLAADLDGRILHRLEGDGVESEAMTEETPNPSFVIPERFESHEEMVTFLTSAMSQVEKEREDMRQQLAAQKQQCRNLLQQIAALRQEQQHVSMLGGGSSVDTVPVEVHEALKTAMEKLQSRFTELMQEKADLKERLEELEHRCIQLSGETDTIGEYIALYQSQRAILKQRHQEKEEYISRLAQDKEEMKIKLLELQDLVMRLVRERNEWYSKYVAAAQSPELLESPSEGALPAERRLGPSAPEGEGLREVNLADEAEEAAVHHQSSFSSIDSKAAQPSQEDPTAKQIMQLLREIQNPQERLGSLLENPCIPFFYRADENDEVKIMVV
>9209_0:000b9e_{"pub_og_id":"2880220at2759","og_name":"golgin_A2_","level_taxid":2759,"organism_taxid":"9209_0","organism_name":"Phalacrocorax_carbo","pub_gene_id":"GOLGA2","description":"golgin_subfamily_A_member_2"}
LKEYQQKNSPGATAGTKKKRKTKEDSRPETPTNDDRQSPENIQNILKVLVSDLNRSNGVAIPSLDKRKAYFDSDVATRNAEQLATDVPVLSNSNNLPSCGSVLPAPGSMQLTQMHEVEDNKNALDENRSLSSTESLRQLSEQLNGLVSQSTSYVNGESAVSSTNIKEMETRYQELAVALDSSNLTNKQLVTKIEELKQQNQEAVNQLEKEKKEFEQKFSKEQAALREQLQVHIQTIGILVSEKSELQTALGHTQQAARQKTGEAENLAARLHSSRQRVSELERTLSSISMQQKQSEKHNKELVKERDNLKLELYKRSKSSEEVKQQNSELSEKVHSLVSQNSAMKLDMEDLHKKLEMAELMIQQFSNQAGSLDANQQMQMALEEKASLETQIAQLSESLHQLQAERDQYVEKLKEERSIWQQRVQQLSEQVHTMAEEKEKHMAQIRELEANVTELLSKSAVKPMDIEPSSPAGPTAAELSLQEEIQRLQQEKEELHGQYQAQVRDNEQLSHLNREQEERLLELEKAVQRYNEESVDRQQILEDMQSDKATISRALSQNRDLKEQLAELQNGFVKLTNENMEVTSALQSEQHVKKELAKKLGQLQENLGELKETLELKTQEARGLQEQRDQYYSHLQQYTVAYQQLSAEKEELHKQYLLQTQLMDRLQHEEVQGKVTVEMHLKELQQTKESLEAVAKENKELQAQISQLAADLDGRILHQLDGDSVGSEAMMSEEIQKSSFVIPEKFESHEEMVAFLTSAMSQVEQEREDMRQQLAAQKQQCRSLLQQIVALRQEQQHNITLSGDSSMDTVPVEVHEALKTAMEKLQSRFTDLMREKADLKERLEELEHRCIQLSGETDTIGEYIALYQSQRAILKQRHQEKEEYISRLAQDKEEMKMKLLELQDLVMRLVRERNEWYSKYVAAAQNSELLASPNESVLPVERRIELNATDGEGLREVNLSDEAEQEAAVLHQSSFSPIDSKTAQPSQEDPTAKQIMQLLREIQNPQERLGSLLENPCIPFFYRAAENDEVKIMVV
>121530_0:003132_{"pub_og_id":"2880220at2759","og_name":"golgin_A2_","level_taxid":2759,"organism_taxid":"121530_0","organism_name":"Tauraco_erythrolophus","pub_gene_id":"GOLGA2","description":"golgin_subfamily_A_member_2"}
LKEYQQKNNPGATAGTKKKRKTKEGSRPETPTNDDRQSPENIQNILKVLVSDLSRSNGVAIPSLDKRKAYFDSDVATRNAEQLATDVPVLSNSNSLPSSGSVLPAPGSMQLTQIHEAEDHKNTLDENRSFSSTESLRQLSEQLNGLVSQSTSYVNGESAVSSTNIKEMETRYQELAVALDSSNLTNKQLVTKIEELKQQNQEAVNQLEKEKKEFEQKFSKEQAALREQLQVHIQTIGILVSEKSELQTALGHTQQAARQKSGEAESLAARLHSSRQRVSELERTLSSISMQQKQSEKHNKELVKERDNLKLELYKRSKSSEEMKQQNSELSEQVHSLVSKNSAMKLDMEDLHKKLEMAELMIQQFSNQAGSLDANQQLQMALEEKASLETQVAQLSESLQQLQAERDQYVEKLKEERSIWQQRVQQLSEQVHTMAEEKEKHMAQIRELEANVTELLSKSAVKPMDIEPSSPAEPTAAELSLQEEIQRLQQEKEELHGQYQAQVRDNEQLSHLNREQEERLLELEKAVQRYNEESVDRQQILEDMQSDKATISRALSQNRELKEQLAELQNGFVKLTNENMEVTSALQSEQHVKKELAKKLGQLQENLGELKETLELKTQEAQSLQEQRDQYYSHLQQYTVAYQQLSAEKEELHKQYLLQTQLMDRLQHEEVQGKVTVEMHLKELQQTKESLEAVAKENKELQAQISQLAADLDGRILHRLDGDGVESEAMTEEMQKSSFVIPEKFESHEEMVAFLTSAMSQVEKEREDLRQQLAAQRQHCRSLLQQITALRQEQQHNVTLGGDSTMDTVPVEVHEALKTAMEKLQSRFTDLMHEKADLKERLEELEHRCIQLSGETDTIGEYIALYQSQRAILKQRHQEKEEYISRLAQDKEEMKMKLLDLQDLVMRLVRERNDWYSKYVAAAENPEVLASQNEGVLPVERRIELNATDGEALREVNLSDEAEQEAAVLHQSGFSPVDSKAAQPSQEDPTAKQIMQLLREIQNPQERLGSLLENPCIPFFYRADENDEVKIMVV
>80966_0:001cbb_{"pub_og_id":"2880220at2759","og_name":"golgin_A2_","level_taxid":2759,"organism_taxid":"80966_0","organism_name":"Acanthochromis_polyacanthus","pub_gene_id":"golga2","description":"GOLGA2L5_domain-containing_protein"}
MADQSRQIKLAAAKKKLKEFQQKSSPASVGGERGGGGGGGGGGAGSKKKRKVKGLSQLDAPSSDRNSPDNFDSILKVLSQSNGVVLPPYGNCQTFPDVDAVGSSIPQLLEEPNSEPVSNPASANTATNPESVGHNVDLQDYPDTNGNENSIEENRPLSSTESLRQLSQQLNGLVSESSAAYVNGDAPTVSERELETRNQELAAALESSNLTNSQLNTKLDQLAQQSQELTEQLQKERKEFEQRFSKEQGAMREQLQVHIQTIGILVSEKSELQTALQYTQQAARQKTAEAEELNNRLQATKQRVSELERTLSSVSAQQKQFEKHNKDLEKERDNLRLEVFRLNNVSEESKQQSSELSEQLKLTTQDNGAMRLELEDLRKRLEIADLMLQQCSSQSDPTSANQQVQLLLEEKQQIEAHSHQLMESIAQLKTERDRYAEQIQEEGRVWKDKTEQLLTQVSLVAEERDRNINRVQELEASIAELKHAAALLSQEKEAQDGAEPQSSGPSESEVALQEALNSLQQEKDAVTMQYQAQLRDNEQLSRLCAEQETRLGELERQVDNQTQEAEDRRRMLEDVQSDKATISRALTQNRTLKDQLAELQNGFVKLTNENMELTTAIQSEQHVKKELARRMGELQEGLHNTKEQLELKCNEIQGVMEQRDQVVAHLQQYCAGYQALASEREQLHQQYLQQNQLMDRLQHDESHGRVQLEISHNQLKQAQEHLEQLVKDNEQLKAEVKELLNSSALVTSTRDQGDGVESQSLEESPKQSSSIVIPEDFESQKEMEEFIRGALAQVEAERDEARRQLEEEHRLHMAARHQAAVALSLEQQHSSHNPVHHHDHDHDHSQDHHSHCEHSHEHSEGGVPVEVHQALQAAMEKLQHRFTSLMQEKADLKERVEELEHRCIQLSGETDTIGEYIALYQSQRAIMKQKHKEKEQYISMLAQDKEEMKAKLAELQDLVMRLVAERNDWYNRYTGAIANTSTVNPDLLPVGEDHAHPEHPAHTQTELNAVSGEEAMEVIPLSEPSPGLEAASSRALLTGSAQTDSKHLVPKEDGTAQQIMQLLHEIQNPQGAPRSPPFLGENPCIPFFYRPDEQDEVKILVV
>50402_0:002622_{"pub_og_id":"2880220at2759","og_name":"golgin_A2_","level_taxid":2759,"organism_taxid":"50402_0","organism_name":"Charadrius_vociferus","pub_gene_id":"GOLGA2","description":"golgin_subfamily_A_member_2"}
MKPSRPSRPQKRRRNKLPPAKLQLKEYQQKNNPGATAGTKKKRKTKEGSRPETPTNDDQQPPENIQNILKVLVSDLNRSNGVAIPSLDKRKAYFDSDVATRNAEQLATDVPVLSNSNSLPSCGSVLPAPGSMQLTQIHEAKDHKNALDENRSISSTESLRQLSEQLNGLVSQSTSYVNGESAVSSTNIKEMETRYQELAVALDSSNLTNKQLVTKIEELKQQNQEAMNQLEKEKKEFEQKFSKEQAALREQLQVHIQTIGILVSEKSELQTALGHTQQAARQKSGEVENLAARLHSSRQRVSELERTLSSISMQQKQSEKHNKELVKERDNLKLELYKQSKSSEEIKQQNSELSEKVHSLVSANSAMKLDMEDLHKKLEMAELMIQQFSNQAGSLDANQQLQMVLEEKASLEAQVAQLSESLHQLQAERDQYVEKLKEERSIWQQRVQQLSEQVHTMAEEKEKYMAQIRELEANVTELLSKSAVKPMDVEPSLPAGPTAAELSLQEEIQRLQQEKEELHGQYQAQVRDNEQLSHLNREQEERLLELEKAVQRYNEESVDRQQILEDMQSDKATISRALSQNRELKEQLAELQNGFVKLTNENMEVTSALQSEQHVKKELAKRLGQLQENLGDLKETLELKTQEARGLQEQRDQYYSHLQQYTVAYQQLSAEKEELHKQYLLQTQLMDRLQHEEVQGKVTVEMHLKELQQTKESLEAVAKENKELQAQISQLAADLDGRILHRLEGDGVESEAMTEEIPKSSFVIPEKFESHEEMVTFLTSAMSQVEKEREDMRQQLAAQKQQCRSLLQQIAALRQEQQHNVTLGGGSTMDTVPVEVHEALKTAMEKLQSRFTDLMREKADLKERLEELEHRCIQLSGETDTIGEYIALYQSQRAILKQRHQEKEEYISRLAQDKEEMKMKLLELQDLVMRLVRERNEWYSKYVAAAQNPELLASENESVLPVERRIELNATDGEGLREVSLADEAEQEAAVLHQSGFSPVDSKAAQPSQEDPTAKQIMQLLREIQNPQERLGSLLENPCIPFFYRADENDEVKIMVV
>148594_0:0026e7_{"pub_og_id":"2880220at2759","og_name":"golgin_A2_","level_taxid":2759,"organism_taxid":"148594_0","organism_name":"Falco_naumanni","pub_gene_id":"121093511","description":"golgin_subfamily_A_member_2_isoform_X1"}
MADSSRQSRLAAAKKKLKEYQQKNSPGIAAGTKKKRKTKDDCRPETPTGDDQQPPENIQNILKVLVSDLNRSNGVAIPSLDKRKAYFDSDVAARIAEQLAPNVPVLSNSDSLPNCRSVLSAPGSVQLTQIHEAEDHKNALDENRSLSSTESLRQLSEQLNGLVSQSTSYVNGESAVSSTNIKEMETRYQELAVALDSSNLTNKQLVTKIEELKQQNQEAVDQLEKEKKELEKKFSEEQAALREQLQVHIQTIGILVSEKSELQAALAHTQQAARQKSGEAESFAARLRSSRQRVLELERTLASVSLQQKQAEKHNEELMKEREDLKQELYKQSKSSEEIKQQNSELSEKVRCLVSKISAKELDMEDLRKKLEMAELMIQQFSNQAGSLDAKQQLQVALEEKAGLETRVAQLSESVHQLQAERDQYVEKLKEEQSIWQQQVQQLSEQVHAMADEKEEHMAQIRELEANVTELLSKSAVKPMDIEPSSLAGPTAAELSLQEEIQRLQQEREELHWQYQAQVRDNEQLSHLNQEQEERLLELEKAVQRFNEESVDRQQILEDMQSDKATISRALSQNRELKEQLAELQNGFVKLTNENMEVTSALQSEQHVKKELAKKLGQLQENLGDLKEMLELKSQEAQGLQEQRDQYYSHLQQYTVAYQQLAAEKEELHKQYLLQTQLMDRLQHEEVQGKVTVEMHLKELQQTKESLEAVAKENKELQAQISQLEADLDDRSFHRLEGDGVESEAMTKEIPKSSFVIPEKFESHEEMVAFLTSATSQMEKEREDTRQQLAAQKEQCSSLLQQIAALRQEQQHNMILGEGPTVDTVPVEVHEALKTAMEKLQSRFTDLMQEKADLKERLEELEHRCIQLSGETDTIGEYIALYQSQRAILKQRHQEKEEYISRLAQDKEEMKMKLQELQDLVMRLVRERNEWYSKYVTAAQNPELQASQHDSVLAGERRMELNATDGEGLRDVNLSDEAELEAAVHPSRFSPTDSKAAQSSQEDPTAKQIMQLLREIQNPQERLGSLLENPCIPFFYRADENDEVKIMVV
>941984_0:003e49_{"pub_og_id":"2880220at2759","og_name":"golgin_A2_","level_taxid":2759,"organism_taxid":"941984_0","organism_name":"Toxotes_jaculatrix","pub_gene_id":"121195323","description":"golgin_subfamily_A_member_2_isoform_X1"}
MADQSRQTKLAAAKKKLKEFQQKSSPASVGGEKGGGGGGGAGAKKKRKVKGLSQLDAPSTDRNSPINTFADVEPMGSSVPQLLEDPRVEPDHDSPLSNPASANTTNNPESIGHTDLQDYPDTNGNESLTEENRPLSSTESLRQLSQQLNGLVSESSAAYVNGDSPPSVTERELESRNQELAAALESSNLTNSQLNTQLDQLAQQSQELTDQLQKERKEFEQRFSKEQGAMREQLQVHIQTIGILVSEKSELQTALQYTQQAARQKTAEAEELNNRLQATKQRVSELERTLSSVSTQQKQFEKHNKELEKERDNLRLEVFRVNNVNEESKQQSSELSEQLKLNTQENGALKLEVEDLRKRLEIADLVLQQCSSQSDPTSVNQQVQLLLEEKQQLEAHNHQLMESVAQLKTERDCYAEQIQEEGRVWKDKTEQLLTQVSLVAEERDRNINRVQELEASIAELKNAAALLSQEREAQDNAEPQSSGPSESEVALQESLDRLQQEKEALTAQYQAQLRDNEQLSRLCAEQETRLGELERQVESQGQEAEDRRRMLEDVQSDKATISRALTQNRTLKDQLAELQNGFVKLTNENMELTTAIQSEQHVKKELARRMGELQEELHNVKEQLELKNQESQGLLEQRDQVVAHLQQYCAGYQALASEREQLHQQYLQQSQLMDRLQHDESHNRAQLEISYNQLKQAQEHLEQLVRDNEQLKTEVKELLNSSVVATSSRDQGDGVESQSLQESPKKSSSIVIPEDFESQKEMEEFIRGALAQLEAERDEARRQLEEEHRLHMAARHQAAVALSLEHQHHSHKSAQDHHHEHDHTQGQHSHCEHSHEHSEGGVPVEVHQALQAAMEKLQQRFTSLMQEKADLKERVEELEHRCIQLSGETDTIGEYIALYQNQRAIMKQKHQEKEQYISMLAQDKEEMKAKLAELQDLVMRLVAERNDWYSRYTGAVGGTSTVNPDLLPVGEDHTHPEHQAHTDTELNAVGGAEAMEVIPLSEPTTGLEAPSSQTFSMGSAQMDSKPMVPKEDGTAQQIMQLLQEIQNPQGALRSPPFLGENPCIPFFYRPDEQDEVKILVV
>30464_0:003113_{"pub_og_id":"2880220at2759","og_name":"golgin_A2_","level_taxid":2759,"organism_taxid":"30464_0","organism_name":"Nothoprocta_perdicaria","pub_gene_id":"GOLGA2","description":"golgin_subfamily_A_member_2_isoform_X1"}
MVSLKMLKEYQQKNSPGAAAGAKKKRKTKEGSRPESPANDDRQSPENIQNLLKVLVSDLSRSNGVAIPSLDKRKAYVDGDGAARGAAQLAADGPALPGCGPGLPAAASLQRTQIREAEDRKNALDENRSLSSTESLRQLSEQLNGLVSQSTSYVNGESAVSSTDIKEMETRYQELAVALDSSNLTNKQLITKIEELKQQNQEAMNQLEKEKKEFEQKFSKEQAALREQLQVHIQTIGILVSEKSELQTALGHTQQAARQKSGEAEDLAARLQSSRQRVAELERTLSSISMQQKQSEKHNKELVKERDNLKLELYKQSKGTEELKQQNSELSEKLRSLLSENSAMKLDLEDLHKKLEMAELMIQQFSNQSGSLDANQQLQVALEERASLETQIAQLSESLHQLQAERDQYVEKLKEEGSIWQQRVQQLSEQVHTMAEEKEKHMTQIRELEANVTELLSKSVAKPTDTEPSSPAGPTEAELSLREEVQRLQQERDELHGQYQAQVRDNEQLSHLNREQEERLLELEKTVQRYSEESVDRQQILESMQSDKATISRALSQNRDLKEQLAELQNGFVRLTNENMEVTSALQSEQHVKKELAKKLGQLQENLGELKETLELKTQEARGLQEQRDQYYSHLQQYTVAYQQLAAEREELHKQYLLQTQLMDRLQHEEVQGKVTVEMHLKELQQTKENLEAVAKENKELQAQISQLAAELDGRMLQRLEGDGVESEAMIEETPKSSFVIPENFESHEEMVAFLTSAMSQVEKEREDMRQQLTIQKQQCRSLLQQIAALRQEQQHNVTVSADSTMDTVPVEVHEALKNAMEKLQSRFTDLMQEKADLKERLEELEHRCIQLSGETDTIGEYIALYQSQRAILKQRHQEKEEYISRLAQDKEEMKVKLLELQDLVMRLVGERNEWYSKYVGGAQKPEPLAGQDQSLLPGERRIELNATDGEGLREVSLSDEAEQEAGNHQSSFPLDSKTAQPTQEDPTAKQIMQLLREIQNPQERLGSLPETPCIPFFYRADENDEVKIMVV
>7116_0:001785_{"pub_og_id":"2880220at2759","og_name":"golgin_A2_","level_taxid":2759,"organism_taxid":"7116_0","organism_name":"Pieris_brassicae","pub_gene_id":"123711637","description":"golgin_subfamily_A_member_2"}
MDSRAQKLAKARRKLKDHQDKKTHKEHNDTVSEKSEPTHIVQTIPSTAIYPLEFTIEPTSASDENNSIVSEPFQTNTIAIDSNLHKEKVNEYFIYNQNSLENEVRALLQKLSAYETMYADEKANHHTSKQNNSTLEWEIKNLKDKILILNQDLNKKDEDILELTNYNQTLRNENNNLLEQLELTKSIISSKESDNAHLLNQVNLYLNQLEVTQLQLQQLSSDTTVNVNSNSNKDELEQLYQKIDTLNKKITSLQQEKDNIVSHYQHYLTDLKEQLNSSKLKNEQLSKEVEMLSDRENGLIEQIGDMEIRMQKFNKKDFEMETQVDTSELQKQTLLLQKELEENRKQYKELLYQYQASVIKIEELQENKLCDNQETISIAKLTADMTSDKVAAQRATEQNLKLKTDVKDLEEVVIKMTKDKLELTEILTHEKNLSKELMLKLADIEEKSKSMQNTLKAKDEEMIRLQNEWREHAKKYNDSLLKPSVASVTAESPVESFNHTQHENESSHKSSQDNNNGFISLTESLKSVNVNSNIDTLCEVSNRIPKEDAMCKLQERFMCIMDEVANLSDEKHRLEHIILQLQNETDTICEYVALYQQQRSLLKKRDEDRIHQLETFEKECNELRDLLGELRELLFRLAEDKEILGYLKKETRLNDMARIRELLEDLQNSSLLNKKFKTMDLSNFYPCSCCSGKLMEI
>415028_0:001a79_{"pub_og_id":"2880220at2759","og_name":"golgin_A2_","level_taxid":2759,"organism_taxid":"415028_0","organism_name":"Corapipo_altera","pub_gene_id":"GOLGA2","description":"golgin_subfamily_A_member_2_isoform_X1"}
MADGSRQSRLAAAKKKLKEYQQKNSPGATAGTKKKRKTKEGSRPATPTTDDQQPPENIQNILKVLVSDLNRSNGVAIPSLDKRKAYFDSDVATRSAEPLAPDVPVLSNSNSLPSCGSVLPAPESMQLTQIHEAGDHKNALDENRSFSSTESLRQLSEQLNGLVSQSTSYVNGESAVSSTNIKEMETRYQELAVALDSSNLTNKQLVTEIEELKQQNQEAMNQLEKEKKEFEQKFSKEQAALREQLQVHIQTIGILVSEKSELQTALGHTQQAARQKSGEAESLAARLHSSRQRVSELERTLSSISMQQKQSEKHNKELVKERDNLKMELYKRSKSSEEIKQQNSELSEKVHSLVSKNSAMKLDVEDLQKKLEMAELMIQQFSSQTGSLDANQQLQMALEEKASLEAQVAQLSESLQQLQAERDQYVEKLKEEGSIWQQRVQQLSEQVHTMAEEKEKHMAQIRELEANITELMSTSAVKPMDVEPSSPPGPTAAELNLQEEIQRLQQEKEELQGQYQAQVRDNEQLSHLNQEQEERLLELEKAVQRYNEESVDRQQILEDMQSDKATISRALSQNRDLKEQLAELQNGFVKLTNENMEVTSALQSEQHVKKELAKKLGQLQENLGELKETLELKTQEARGLQEQRDQCYSHLQQYTLAFQQLAAEKEELHKQYLLQTQLMDRLQHEEVQGKVTVEMHLKELQQTKESLEAVAKENKELQAQISQLAAEMDGRILHQLEEDDEAMNEEIQKPSFVIPEKFESHEEMVTFVTSAMSQVDQERQGLRQQLAAQKQQCRTLLQQITALRQEQQHHIAMDGGSIMDTVPVEVHEALKTAMDKLQLRFTELMHEKADLKERLEELEHRCIQLSGETDTIGEYIALYQSQRAILKQRHQEKEEYISRLAQDKEEMKMKLLELQDLVMRLVRERNEWYSKYVAAAQNPELLGSQAGAVLPAERRIELNATDGEGLREVSLSEEAEQEAAVLHQSGFPPIDSKAAQPNQEDPTAKQIMQLLREIQNPQERLGSLPENPCIPFFYRADENDEVKIMVV
>7130_0:0024ed_{"pub_og_id":"2880220at2759","og_name":"golgin_A2_","level_taxid":2759,"organism_taxid":"7130_0","organism_name":"Manduca_sexta","pub_gene_id":"LOC115441037","description":"golgin_subfamily_A_member_2_isoform_X1"}
MLPQWQLEVLVLVLRLEAYLAREGHVELKDHQVKKSYTQQRDVNCHNIPGLKTNPDNVMPHIINEEQVQPMFSTESRNDNTIQNINSEVADTKQTIVNSPTLTDSLNATEFLISSKRNLEIQVDNLQSKLADLQDKYTLALTNDNASKQIIQNLERDLRNIEDKYNQIGKEILEKNDTIKELHTMKTLLSDENSNYQEQLEFTKSILTAKEAENNSLHSQLFNLQNQLEATQLQLQQLTNGTVFNLCKNKTDETQQNEVLMQKILILEQQLKDSQKERNQISVHYEHYVSELNEQLKSVLEKNENLSAELQYLANRENSLIEQISEMEIRYQNYHIQPKATADVTPGSNDELQELQTKYEEIQNHFQALNIKYKELEKQCIESNEKIKELSQHKDTSSVQDTISISKLNADIASDKIAAQRATEQNKKLKQDMQGLEDAYVKMSKDKLDLTEKLTAEKYLNRQLTIKLAEIEEKTKDMQVKLKAKDEEMIRLQASYRKLEKYESSQTDKLVDNYTDNVIEYEELKETHSHNEECVGHQSDGSEEKMQRSDVMTPEILCNSGSRQSPNIAREDAMQKLQQRFLKIMEEVADLSDEKHRLEHIILQLQNETETICEYVALYQQQRSLLKRRDEERSAQIKIFEAECDKLKKEIDELTSILVKLSQDKDLSHFLKTDSKNIDIQRVMNLLSNLQSNSLIDPHKKNVDFKNFYPCNCCSGKLIEV
>586833_0:002def_{"pub_og_id":"2880220at2759","og_name":"golgin_A2_","level_taxid":2759,"organism_taxid":"586833_0","organism_name":"Myripristis_murdjan","pub_gene_id":"golga2","description":"golgin_subfamily_A_member_2_isoform_X1"}
MADQSRQIKLAAAKKKLKEFQQKSSPTSVGGEKGGGGGGAGAKKKRKVKGGSQPDASTDRNSPDNFDSILKALSQSNGLVLPPYGNSQNYADMEAMGSSVPQLLEDQKGEHGHGSPVSNPSSTIATTNPESVSHNTDPQDYPGTNGNEDLTEENRPLSSTESLRQLSQQLNGLVSESSTVYVNGDSVPSISDKELESRNQELAAALESSNLTNSQLNTKLDQLTQQSQELTDQLQKERKEFEQKFVKEQGAMREQLQVHIQTIGILVSEKSELQTALQYTQQAARQKTGEAEELSNRLQSTKQRVSELERTLSSVSTQQKQFEKHNKELEKERDNLRLEVYRLNSVSDESKQQSSELSEQLRLNVQENAALKLELDDLRKRLEMADLMLQQCSSQSGPPSANQQVQLLLEEKQQLEAHNHQMMESIAQLQTERDCYAEQIHEEGRMWKDKTEQLLTQVSLVAEERDRNISRVQELEASITELKNTAETLSLEREAQGPVEPQPSGPSESEVALQEAVNTLQQERDTLTAQYQAQLRDNEQLSRLCAEQETRLGELERQVESQAQETEDRRRMLEDVQSDKATISRALTQNRTLKDQLAELQNGFVKLTNENMELTIAIQSEQHVKKELARKMGQLQEDLHNVKEQLDLKCQETQGLTEQRDQIVAHLQQYCAGYQTLASEREQLHHQYLQQSQLMDRLQHDESQGRVQLEISHQQLTQTQERLEQLVRDNEQLKAEVHELLNSSALASSSRDQGDGVESQSLQESPKKSSSIVIPDDFESQTEMEEFIRGALAQLEAERDEARRQLQEEHRLHMAARQQAAVALEHQHHSHNQDTGHDHFHEHGHSHGQHSHCEHSHEHPEGGVPVEVHEALQAAMEKLQQRFTSLMQEKADLKERVEELEHRCIQLSGETDTIGEYIALYQSQRAIMKQKHQEKEQYISMLAQDKEEMKAKLAELQDLVMRLVAERNEWYSRYTGAVANPSTVNPDLLPVGEDHTHQEHAAHTHMELNAVSGADSMEVIPLSEPTTPGLDAPFSQTLSTGPAQAESQPLGPKEDGTARQIMQLLQEIQNPQGALRSPPFLGENPCIPFFYRPDEQDEVKILVV
>9601_0:002626_{"pub_og_id":"2880220at2759","og_name":"golgin_A2_","level_taxid":2759,"organism_taxid":"9601_0","organism_name":"Pongo_abelii","pub_gene_id":"GOLGA2","description":"GOLGA2"}
MWPQPRLPPRPAMSEETRQSKLAAAKKKLREYQQRNSPGVPTGAKKKKKIKNGNNPETTTSDGCHSPEDIQDILKVLVSDLNRSNGVALPPLDKWKTPKDNAATLQPSDDTVLPGGVPSPGASLTSMAASQNHDADNVPNLMDETKTFSSTESLRQLSQQLNGLVCESTTCVNGEGPASSANLKDLESRYQQLAVALDSSYVTNKQLNITIEKLKQQNQEITDQLEEEKKECHQKQGALREQLQVHIQTIGILVSEKAELQTALAHTQHAARQKEGESEDLASRLQYSRRRVGELERALSAVSTQQKKADRYNKELTKERDALRLELYKNTQSNEDLKQEKSELEEKLRVLVTEKAGMQLNLEELQKKLEMTELLLQQFSSRCEAPDANQQLQQAMEERAQLEAHLGQVMESVRQLQMERDKYAENLKGESAMWRQRMQQMSEQVHTLREEKECSMSRVQELETSLAELRNQMAEPPPPEPPAGPSEVEQQLQAEAEHLRKELESLAGQLQAQVQDNEGLSRLNREQEERLLELERAAELWGEQAEARRQILETMQNDRTTISRALSQNRELKEQLAELQSGFVKLTNENMEITSALQSEQHVKRELGKKLGELQEKLSELKETVELKSQEAQSLQQQRDQYLGHLQQYVAAYQQQVATYQQLTSEKEALHNQLLLQTQLVDQLQQQEAQGKAVAEMARQELQETQERLEAVTQQNQQLRAQLSLMAHPGEGDGLDREEEDEEEAEAVAVPRPMPSIPEDLESREAMVAFFNSAVASAEEEQARLRGQLKEQRVRCQHLAHLLASAQKEPEAAAPAPGTGGDSVCGETHRALQGAMEKLQSRFMELMQEKADLKERVEELEHRCIQLSGETDTIGEYIALYQSQRAVLKERHREKEEYISRLAQDKEEMKVKLLELQELVLRLVGDRNEWHGRFLAAAQNPADEPASGAAAPQELGAADQQSDLCEVSLAGSVEPAQGEAREGSPRDNPTAQQIMQLLREMQNPRERPGLGSNPCIPFFYRADENDEVKITVI
>9531_0:0036e6_{"pub_og_id":"2880220at2759","og_name":"golgin_A2_","level_taxid":2759,"organism_taxid":"9531_0","organism_name":"Cercocebus_atys","pub_gene_id":"GOLGA2","description":"golgin_subfamily_A_member_2_isoform_X1"}
MWPQPRLPPRPAMSEETRQSKLAAAKKKLREYQQRNSPGVPTGAKKKKKIKNGSNPETTTSGGCHSPEDIQDILKVLVSDLNRSNGVALPPLDKWKTPKDNADSLQPSDDTVLPGGVPSPGASLTSMAVSQNHDADNVPNLMDETKTFSSTESLRQLSQQLNGLVCESTTCVNGEGPASSANLKDLESRYQQLAVALDSSYVTNKQLNITIEKLKQQNQEITDQLEEEKKECHQKQGALREQLQVHIQTIGILVSEKAELQTALAHTQHAARQKEGESEDLASRLQYSRRRVGELERALSAVSTQQKKADRYNKELTKERDALRLELYKNTQNNEDLKQEKSELEEKLRVLVTEKAGMQLNLEELQKKLEMTELLLQQFSSQCEAPDANQQLQQAMEERAQLEAHLGQVMESVRQLQMERDKYAENLKGESAMWRQRMQQMSEQVHTLREEKECSMSRVQELETSLAELRNQMAEPPPPEPPAGPSEVEQQLQAEAEHLRKELESLAGQLQAQVQDNEGLSRLNREQEERLLELERAAELWGEQAEARRQILETMQNDRTTISRALSQNRELKEQLAELQSGFVKLTNENMEITSALQSEQHVKRELGKKLGELQEKLSELKETVELKSQEAQSLQQQRDQYLGHLQQYVAAYQQQVATYQQLTSEKEVLHNQLLLQTQLVDQLQQQEAQGKAVAEMARQELQEAQERLEAVTQQNQQLRSQLSLMAHPGEGDGLDREEEEEEEEEVEAAPRPMPSIPEDLESREAMVAFFNSAVASAEEEQARLRGQLKEQRVRCRRLAHLLALAQKEPEVAAPAPGTGGDSVCGETHRALQGAMEKLQSRFMELMQEKADLKERVEELEHRCIQLSGETDTIGEYIALYQSQRAVLKERHREKEEYISRLAQDKEEMKVKLLELQELVLRLVGDRSEWHGRFLAAAQNPANEPAPGAPAPQELGAADQQGDLCEVSLTGSAEAAQGEAREGSPRDNPTAQQIMQLLREMQNPRERPGLGSNPCIPFFYRADENDEVKITVI
>56723_0:003d6f_{"pub_og_id":"2880220at2759","og_name":"golgin_A2_","level_taxid":2759,"organism_taxid":"56723_0","organism_name":"Labrus_bergylta","pub_gene_id":"golga2","description":"GOLGA2L5_domain-containing_protein"}
MADQSRQIKLAAAKKKLKEFQQKSSPASVGGEKGGGGGGGGGAGAKKKRKGKGPNQHDAASTDRNSPVNFDRILKAFTQSNGVVLPPYGNSQAFADMEVMGSSDPQLLEDPSAEPGRVSPVSNTASPNTATNSESAGHNSDLQDYPDTNGNESLTEENRPLSSTESLRQLSQQLNGLVSETSSAYVNGDGAPLVSERELESQNQELAAALESSNLTNSQLNTKLDQLVQHSQGLSDQLQKERKEFEQKFSKEQGAMREQLQVHIQTIGILVSEKSELQTALQYTQQAARQKSGEAEELNNRLQATKQRVSELERTLSSVSTQQKQFEKHNKEFEKERDSLRLEVFRLSNLSEESQQQSSELSEQLKLRSEENVAMRLELEELQKRLEMADLMLQQFTNQSEPSSASQQVQLLAEEKQQLEAHNHQLIESIARLQTERDVYAGQIQEEGRIWKDKTEQLLTQVSLVAEERDRNISRVQELEASITELKHATALLSQERHSQKEAAPQSSGPSESEVALQEALSTLQQEKDALTAQFQAQLRDNQQLSRLCAEQETRLGEMERQVESQVQESDDRRRMLEDVQSDKATISRALTQNRTLKDQLAELQNGFVKLTNENMELTTAIQSEQHVKKELARRMGELQENLHNVKEQLELKSKEAQGLLEQRDQVAAHLQQYCAGYQTLASEREQLNHHYLQQVQLMDRLQHDESHGRVQLEISHNQLKQAQEHLELLVRDNEQLKAEVNELLNSSGLSPSPRDQGDGVESQSLQESPKKSSSIVIPEDFESQKEMEEFIRGALAELEADRDEARRQLEEEHRLHMAARHQATVALSLQHQHQSHEPAHDHHHEHEHTQDQHSHCEHSHEHSDGGVPVEVHQALQAAMEKLQRRFTSLMQEKADLKERVEELEHRCIQLSGETDTIGEYIALYQSQRAIMKQKHQEKEQYISMLAQDKEEMKAKLAELQDLVMRLVAERNDWYSRYTGAVSGAGTVNPDLLPVGEDHTHPEHQAHTHTEFNAVNGAEAMEVIPLSEPATGEEASSAHTLSSGSAQTDSKPMVPKEDGTAQQIMQLLQEIQNPQRAPRSPPFLGENPCIPFFYRPDEQDEVRILVV
>56723_0:005964_{"pub_og_id":"2880220at2759","og_name":"golgin_A2_","level_taxid":2759,"organism_taxid":"56723_0","organism_name":"Labrus_bergylta","pub_gene_id":"LOC109975543","description":"golgin_subfamily_A_member_2-like"}
MADQSRQIKLAAAKKKLKEFQQKSSPASVGGEKGGGGGGGGGAGAKKKRKGKGPNQHDAASTDRNSPVNFDRILKAFTQSNGVVLPPYGNSQAFADMEVMGSSDPQLLEDPSAEPGRVSPVSNTASPNTATNSESAGHNSDLQDYPDTNGNESLTEENRPLSSTESLRQLSQQLNGLVSEVRLKNLCCHNVLSFSLFLSLSLTHTLL
>164674_0:000608_{"pub_og_id":"2880220at2759","og_name":"golgin_A2_","level_taxid":2759,"organism_taxid":"164674_0","organism_name":"Empidonax_traillii","pub_gene_id":"GOLGA2","description":"golgin_subfamily_A_member_2_isoform_X1"}
MADGSRQSRLAAAKKKLKEYQQKNSPGATAGTKKKRKTKEGSRPATPTTDDQQPPENIQNILKVLVSDLNRSNGVAIPSLDKRKAYFDSDVATRSAEPLAPDVPVLSNSNSLPSCGSVLPAPESMQLTQIHEAGDHKNALDENRSFSSTESLRQLSEQLNGLVSQSTSYVNGESAVSSTNIKEMETRYQELAVALDSSNLTNKQLVTEIEELKQQNQEAMNQLEKEKKEFEQKFSKEQAALREQLQVHIQTIGILVSEKSELQTALGHTQQAARQKSGEAESLAARLHSSRQRVSELERTLSSISMQQKQSEKHNKELVKERDNLKMELYKRSKSSEEIKQQNSELSEKVHSLVSKNSAMKLDVEDLQKKLEMAELMIQQFSNQAGSLDANQQLQMALEEKASLEAQVAQLSESLQQLQAERDQYVEKLKEEGSIWQQRVQQLSEQVHTMAEEKEKHMAQIRELEANITELMSTSAVKPMDVEPSSPPGPTAAELSLQEEIQRLQQEKEELQGQYQAQVRDNEQLSHLNREQEERLLELEKAVQRYNEESVDRQQILEDMQSDKATISRALSQNRDLKEQLAELQNGFVKLTNENMEVTSALQSEQHVKKELAKKLGQLQEKLGELKETLELKTQEARGLQEQRDQCYSHLQQYTLAFQQLAAEKEELHKQYLLQTQLMDRLQHEEVQGKVTVEMHLKELQQTKESLEAVAKENKELQAQISQLAAEMDGRILHQLEEDDEAMAEEIQKPSFVIPEKFESHEEMVSFVTSAMSQVEQERQGLRQQLAAQKQQCRTLLQQITALRQEQQHHSALDGGSIMDTVPVEVHEALKTAMDKLQLRFTELMHEKADLKERLEELEHRCIQLSGETDTIGEYIALYQSQRAILKQRHQEKEEYISRLAQDKEEMKMKLLELQDLVMRLVRERNEWYSKYVAAAQSPELLGGPTGGVLTAERRIELNATDGEGLREVNLSEAAEQEAAVLHQSGFPPVDSKAAQPNQEDPTAKQIMQLLREIQNPQERLGSLPENPCIPFFYRADENDEVKIMVV
>187382_0:001359_{"pub_og_id":"2880220at2759","og_name":"golgin_A2_","level_taxid":2759,"organism_taxid":"187382_0","organism_name":"Chlamydotis_macqueenii","pub_gene_id":"GOLGA2","description":"golgin_subfamily_A_member_2"}
LKEYQQKNSPGATPGTKKKRKTKEDGRSETSIDDDQQPPENIQNILKVLVSDLNRSNGVAIPSLDKRKAYFDSDVATRNAEQVAADVPVLSNSNSLPSCGSVLPASGGMQLTQVHEAEDHKDALNENRSFSSTEGLRQLSEQLNGLVSQSTSYVNGESAVSSANIKEMETRYQELAVALDSSNLTNKQLVTKIEELKQQNQEAVNQLEKEKKEFEMKFSKEQAALREQLQVHIQTIGILVSEKSELQTVLGHTQQAARQKSGEAESLAVRLHSSRQRVAELERTLSSISTQQKQSEKHNKELVKERDNLKLELYKQSKSSEEIKQQNSELSEKVHSLVSKNSAMKLDMEDLHKKLEMAELMIQQFSNQGGSLDANQQLQMALEEKASLETQVAQLSESLHQLQAERDQYVEKLKEEQSIWQQHVQQLSEQVHTMAEEKEKHMARIRELEANITELLSKSAVKPMDIEPSSPAGPTAAELSLQEEIQQLQQEKEELHGQYQAQVRDNEQLSHLNREQEERLLELEKAVQRYNEESVDRQQILEDMQSDKATISRALRQNRELKEQLAELQNGFVKLTNENMEITSALQSEQHVKKELAKKLGQVQENLGELKEALELKTQEARGLQEQRDQYYSHLQQYAVAYQQLCVEKEELHKQYLLQTQLMDRLQHEEVQGKVTVEMHLKELQQTKENLEAVAKENKELQAQISQLAADLDDRILHRLDGDGVESEAMTEEIQASSFVIPEKFESHEEMVVFLTSAMSQVEKEREDMKQQLAAQKQQCRSLLQQIAALRQEQQHNITLGGGSAMDTVPVEVHEALKTAMEKLQSRFTDLMREKADLKERLEELEHRCIQLSGETDTIGEYIALYQSQRAILKQRHQEKDEYISRLAQDKEEMKMKLLELQDLVMRLVRERNEWYSKYVAAAQNPELLASENESLLPAERRIELNATDGEGLREVNLSDEAEQEAAVLRQSGFSPIDSKAAQPSQEDLTAKQIMQLLREIQNPQERLGSPLENPCIPFFYRADENDEVKIMVV
>9541_0:003f3f_{"pub_og_id":"2880220at2759","og_name":"golgin_A2_","level_taxid":2759,"organism_taxid":"9541_0","organism_name":"Macaca_fascicularis","pub_gene_id":"GOLGA2","description":"golgin_subfamily_A_member_2_isoform_X1"}
MWPQPRLPPRPAMSEETRQSKLAAAKKKLREYQQRNSPGVPTGAKKKKKIKNGSNPETTTSGGCHSPEDIQDILKVLVSDLNRSNGVALPPLDKWKTPKDNADSLQPSDDTVLPGGVPSPGASLTSMAVSQNHDADNVPNLMDETKTFSSTESLRQLSQQLNGLVCESTTCVNGEGPASSANLKDLESRYQQLAVALDSSYVTNKQLNITIEKLKQQNQEITDQLEEEKKECHQKQGALREQLQVHIQTIGILVSEKAELQTALAHTQHAARQKEGESEDLASRLQYSRRRVGELERALSAVSTQQKKADRYNKELTKERDALRLELYKNTQNNEDLKQEKSELEEKLRVLVTEKAGMQLNLEELQKKLEMTELLLQQFSSRCEAPDANQQLQQAMEERAQLEAHLGQVMESVRQLQMERDKYAENLKGESAMWRQRMQQMSEQVHTLREEKECSMSRVQELETSLAELRNQMAEPPPPESPAGPSEVEQQLQAEAEHLRKELESLAGQLQAQVQDNEGLSRLNREQEERLLELERAAELWGEQAEARRQILETMQNDRTTISRALSQNRELKEQLAELQSGFVKLTNENMEITSALQSEQHVKRELGKKLGELQEKLSELKETVELKSQEAQSLQQQRDQYLGHLQQYVAAYQQQVATYQQLTSEKEVLHNQLLLQTQLVDQLQQQEAQGKAVAEMARQELQEAQERLESVTQQNQQLRSQLSLMAHPGEGDGLDREEEEEEEEEVEAAPRPMPSIPEDLESREAMVAFFNSAVASAEEEQARLRGQLKEQRVRCRRLAHLLALAQKEPEVAAPAPGTGGDSVCGETHRALQGAMEKLQSRFMELMQEKADLKERVEELEHRCIQLSGETDTIGEYIALYQSQRAVLKERHREKEEYISRLAQDKEEMKVKLLELQELVLRLVGDRSEWHGRFLAAAQNPAHEPAPGAPAPQELGAADQQGDLCEVSLTGSAEAAQGEAREGSPRDNPTAQQIMQLLREMQNPRERPGLGSNPCIPFFYRADENDEVKITVI
>1737458_0:002c2d_{"pub_og_id":"2880220at2759","og_name":"golgin_A2_","level_taxid":2759,"organism_taxid":"1737458_0","organism_name":"Cebus_capucinus_imitator","pub_gene_id":"GOLGA2","description":"golgin_subfamily_A_member_2_isoform_X1"}
MWPQPRLPPRPAMSEETRQSKLAAAKKKLREYQQRNSPGVPAGAKKKKKIKNGSSPETTNSGDCHSSEDIQDILKVLVSDLNRSNGVALPPLDKWKTPKDNAASLQPSDDTVLPGSVPSPGASLTSMVVPQNHDADNVPNLMDETKTFSSTESLRQLSQQLNGLVCESTTCVNGEGPASSANLKDLESRYQQLAVALDSSYVTNKQLNVTIEKLKQQNQEITDQLEEEKKECHQKQGALREQLQVHIQTIGILVSEKAELQTALAHTQHAARQKEGESEDLASRLQYSRRRVGELERALSAVSTQQKKADRYNKELTKERDALRLELYKNTQSNEDLKQEKSELEEKLRVLVTEKAGMQLNLEELQKKLEMTELLLQQFSSQCEAPDANQQLQQAMEERAQLEAHLGQVMESVRQLQMERDKYAENLKGESAMWRQRMQQVSEQVHTLREEKERSMSRVQELETSLAELRNQMAEPSPPEPPAGPSEVEQQLQAETEHLRKELESLAGQLQAQVQDNEGLSRLNREQEERLLELERAAELWGEQAEARRQILETMQNDRTTISRALSQNRELKEQLAELQSGFVKLTNENMEITSALQSEQHVKKELGKKLGELQEKLSELKETVDLKSQEAQSLQQQRDQYLGHLQQYVAAYQQQVAAYQQLTSEKEALHNQLLLQTQLVDQLQQQEAQGKAVADMASQELQEIQERLEAVSQQNQQLRAQLSLIAHPGEGDGLDREDEEEEEEEAPWPMPSIPEDLESREAMVAFFNSAVASAEEEQAKLRGQLKEQRVRCRRLAHLLASAQEPEGAAPPPETGGDSVCGETHRALQEAMEKLQSRFMELMQEKADLKERVEELEHRCIQLSGETDTIGEYIALYQSQRAVLKERHREKEEYISRLAQDKEEMKVKLLELQELVLRLVNDRNEWHSRFLAAAQNPADKPNPGAPAPQELGAANQQGDLCEVSLAGSEPAQGETGEGSSRDNPTAQQIMQLLREMQNPRERPGLGSNPCIPFFYRADENDEVKITII
>9565_0:001c4e_{"pub_og_id":"2880220at2759","og_name":"golgin_A2_","level_taxid":2759,"organism_taxid":"9565_0","organism_name":"Theropithecus_gelada","pub_gene_id":"LOC112628008","description":"golgin_subfamily_A_member_6B-like"}
MDVGAGVFLDFIHLGVGVGLPVWVDKALLFPTPPLSQPCKSSPWGSRREEAPGCVTLGWCLALSGSEFLGNLAQRLKASKAQPAPQEGARAQRDTHQDKGNCDEQEAQDEESHGIVGGIHPGDPAFPLPPAAGSPFLTHPGSWRPLQAHALKEEKKRDIHRMQELERSFSELKHQIAEPPSPVDPAGTSQVEQLQDEAKHLRKEVESLEGKLQFQMENNQALSLLSKEQKERLQEQEERLREQQERLQKQEERRLREEERLCEQKERLREKQKRLGEQGERLWKQEERLRKEEERLQKQEERLWEKEERLRKQEKKLQMQEERLALSQNHKFNKQLAEPQCSFEDLNNKNKSTLQLEQQVKELQEKLSKECLEAASQQNQQLETQSSLMALPGQGDGGGHLDTEEEGVPRPMPSIPKDLESWEATSGFMDLLREKVDGKQQVVKRELGFIQLSGATDGMREHITVCEIQGAGPNTQHKEEEASRLAQKEEEMKVKLLELQDMVLPVVGDHEGHDKFLPAAQNPLDKPAPGAPAPQELAAAEEQSDFQYSVEPAPGQAREGSPRDNPTAQKILQLLPVTQDTQEHLGLATKPCVPFFYRAAKNREINIIII
>9565_0:00391c_{"pub_og_id":"2880220at2759","og_name":"golgin_A2_","level_taxid":2759,"organism_taxid":"9565_0","organism_name":"Theropithecus_gelada","pub_gene_id":"GOLGA2","description":"golgin_subfamily_A_member_2_isoform_X1"}
MWPQPRLPPRPAMSEETRQSKLAAAKKKLREYQQRNSPGVPTGAKKKKKIKNGSNPETTTSGGCHSPEDIQDILKVLVSDLNRSNGVALPPLDKWKTPKDNADSLQPSDDTVLPGGVPSPGASLTSMAVSQNHDADNVPNLMDETKTFSSTESLRQLSQQLNGLVCESTTCVNGEGPASSANLKDLESRYQQLAVALDSSYVTNKQLNITIEKLKQQNQEITDQLEEEKKECHQKQGALREQLQVHIQTIGILVSEKAELQTALAHTQHAARQKEGESEDLASRLQYSRRRVGELERALSAVSTQQKKADRYNKELTKERDALRLELYKNTQNNEDLKQEKSELEEKLRVLVTEKAGMQLNLEELQKKLEMTELLLQQFSSRCEAPDANQQLQQAMEERAQLEAHLGQVMESVRQLQMERDKYAENLKGESAMWRQRMQQMSEQVHTLREEKECSMSRVQELETSLAELRNQMAEPPPPEPPAGPSEVEQQLQAEAEHLRKELESLAGQLQAQVQDNEGLSRLNREQEERLLELERAAELWGEQAEARRQILETMQNDRTTISRALSQNRELKEQLAELQSGFVKLTNENMEITSALQSEQHVKRELGKKLGELQEKLSELKETVELKSQEAQSLQQQRDQYLGHLQQYVAAYQQQVATYQQLTSEKEVLHNQLLLQTQLVDQLQQQEAQGKAVAEMARQELQEAQERLEAVTQQNQQLRSQLSLMAHPEEGDGLDREEEEEEEEEVEAAPRPMPSIPEDLESREAMVAFFNSAVASAEEEQARLRGQLKEQRVRCRRLAHLLALAQKEPEVAAPAPGTGGDSVCGETHRALQGAMEKLQSRFMELMQEKADLKERVEELEHRCIQLSGETDTIGEYIALYQSQRAVLKERHREKEEYISRLAQDKEEMKVKLLELQELVLRLVGDRSEWHGRFLAAAQNPANEPAPGAPAPQELGAADQQGDLCEVSLTGSADAAQGEAREASPRDNPTAQQIMQLLREMQNPRERPGLGSNPCIPFFYRADENDEVKITVI
>9238_0:00154f_{"pub_og_id":"2880220at2759","og_name":"golgin_A2_","level_taxid":2759,"organism_taxid":"9238_0","organism_name":"Pygoscelis_adeliae","pub_gene_id":"GOLGA2","description":"golgin_subfamily_A_member_2"}
MAWLGLKEYQQKNNPGATAGTKKKRKTKEGSRPETPTNDDQQPPENIQNILKVLVSDLNRSNGVAIPSLDKRKAYFDSDVATRNAEQLATDVPVLSNSNSLPSCGSVLPAPGSMQLTQIHEAEDHKNALDENRSFSSTESLRQLSEQLNGLVSQSTSYVNGESAVSSTNIKEMETRYQELAVALDSSNLTNKQLVTKIEELKQQNQEAVNQLEKEKKEFEQKFSKEQAALREQLQVHIQTIGILVSEKSELQTALGHTQQAARQKSGEAENLAARLHSSRQRVSELERTLSSISMQQKQSEKHNKELVKERDNLKLELYKRSKSSEEIKQQNSELSEKVHSLVSKNSAMKLDMEDLHKKLEMAELMIQQFSNQAGSLDANQQLQMALEEKASLETQVAQLSESLHQLQAERDRYVEKLKEERSIWQQRVQQLSEQVHTMAEEKEKHMAQIRELEGNVTELLSKSAVKPMDIEPSSPAGPTAAELSLQEEIQRLQQEKEELHGQYQAQVRDNEQLSHLNREQEEQLLELEKAVQRYNEESVDRQQILEDMQSDKATISRALSQNRELKEQLAELQNGFVKLTNENMEVTSALQSEQHVKKELAKKLGQLQENLGELKETLELKTQEARGLQEQRDQYYSHLQQYTVAYQQLSAEKEELHKQYLLQTQLMDRLQHEEVQGKVTVEMHLKELQQTKVSLEAGAKENKELQAQISQLAADLDGRILHRLDGDGVESEAMTEEIQTSSFVIPEKFESHEEMVAFLTSAMCQVEKEREDRRQQLAAQKQQCRSLLQQIAALRQEQQHNVMLGGDSTMDTVPVEVHEALKTAMEKLQSRFTDLMREKADLKERLEELEHRCIQLSGETDTIGEYIALYQSQRAILKQRHQEKEEYISRLAQDKEEMKMKLLELQDLVMRLVRERNEWYSKYVAAAQNPELLASQNESVLPAERRIELNATDGEGLREVNLSDEAEQEAAVLHQSGFSPIDSKAAQPSQEDPTAKQIMQLLREIQNPQERLGSLLENPCIPFFYRADENDEVKIMVV
>198806_0:00004e_{"pub_og_id":"2880220at2759","og_name":"golgin_A2_","level_taxid":2759,"organism_taxid":"198806_0","organism_name":"Calidris_pugnax","pub_gene_id":"GOLGA2","description":"LOW_QUALITY_PROTEIN:_golgin_subfamily_A_member_2"}
MPENLAGEGIFCLDFRLFFFSQLKEYQQKNSPGATAGTKKKRKTKEGSRPETPTNDDQQPPENIQNILKVLVSDLNRSNGVAIPSLDKRKAYFESDVATRNAEQLATDVPVLSNSNTLPSCGSVLPAPGSMQLTQIHEAEDHKNALDENRSISSTESLRQLSEQLNGLVSQSTSYVNGESAVSSTNIKEMETRYQELAVALDSSNLTNKQLVTKIEELKQQNQEAMNQLEKEKKEFEQKFSKEQAALREQLQVHIQTIGILVSEKSELQTALGHTQQAARQKSGEVENLAARLHSSRQRVSELERTLSSISMQQKQSEKHNKELVKERDNLKMELYKQSKSSEEIKQQNSELSEKVHSLVSVNSAMKLDMEDLHKKLEMAELMLQQFSNQAGSLDANQQLQMALEEKVGLETQVAQLSESLQQLQAERDQYVEKLKEERSVWQQRVQQLSEQVHTMAEEKEKYMAQIRELEANITELVNKSAVKPMDIEPSLPAGPTAAELSLQEEIQRLQQEKEELHGQFQAQVRDNEQLSHLNREQEERLLELEKAVQRYNEESVDRQQILEDMQSDKATISRALSQNRDLKEQLAELQNGFVKLTNENMEITSALQSEQHVKKELAKRLGQLQENLGDLKETLELKTQEARGLQEQRDQYYGHLQQYSVAYQQLAAEKEELHKQFLLQTQLMDRLQHEEVQGKVTVEMHLKELQQTKENLEAVAKENKELQAQISQLAADLDGRVLHRLEGDGVESEAMTEEIQKSSFVIPEKFESHEEMVAFLTSAMSQVEKEREDMRQQLAAQKQQCRSLLQQIATLRQEQQHNVTLAGGSTMDTVPVEVHEALKTAMEKLQSRFTDLMREKADLKERLEELEHRCIQLSGETDTIGEYIALYQSQRAILKQRHQEKEEYISRLAQDKEEMKMKLLELQELVMRLVRERNEWYSKYVAAAQNPELLGSGSDGVLPGERRIELNATDGEGLREVNLADEAEQEAAVLHQSGFSPIDSKAAQPSQEDPTAKQIMQLLREIQNPQERMSSLLENPCIPFFYRADENDEVKIMVV
>37040_0:002fa6_{"pub_og_id":"2880220at2759","og_name":"golgin_A2_","level_taxid":2759,"organism_taxid":"37040_0","organism_name":"Gavia_stellata","pub_gene_id":"GOLGA2","description":"golgin_subfamily_A_member_2"}
MPEDLAGFTLKEYQQKNNPGATAGTKKKRKTKEGSRPETPTNDDRQPPENIQNILKVLVSDLNCSNGVAIPSLDKRKAYFDSDVAAHNSAQLATDVPVLSNSNSLPSCGSVLPAPGSMQLTQIHEAEDHKNALDEKRSFSSTESLRQLSEQLNGLVSESTSYVNGESTVSSTNIKEMETRYQELAVALDSCNLTNKQLVTKIEELEQQNQEAVNQLEKEKKEFEQKFSKEQAALREQLQVHIQTIGILVSEKSELQTALGYTQQAARQKSGEVENLAVRLHSSRQRVSELERTLSSISTQQKQSEKHNKELVKERDNLKMELYKRSKSSEELKQQNSELSEKVHSLVSKNSAMKLDMEDLHKKLEMAELMIQQFSNQAGSLDANQQLQMALEEKASLETQVAQLSESLHQLQAERDQYVEKLKKERSIWQQRVQQLSEQVHTMAEEKEKHMAHIWELEANVTELLSKSAVKPMDMEPSLPAGPTAAELSLQEEIQRLQQEKEELHGQYQAQVRDNEQLSRLNQEQEERLLELEKAVQRYNEESVDRQQILEDMQNDKATISRALSQNRELKEQLAELQNGFVKLTNENMEVTSALQSEQHVKKELAKKLGQLQENLGELKETLELKTQEARALQEQRDQYYSHLQQYTVAYQQLSAEKEELHKQYLLQTQLMDRLQHEEVQGKVTVEMHLKELQQTKENLEAVAKENKELQAQISQLAADLDGRILHRPEGDGVESEAMTEEIQKSSFVIPEKFESHEEMVVFLTSAMSQMEKEREDMRQQLAAQKQQCRSLLQQIAALRQEQQHNIMLSGDSTMDTVPVEVHEALKTAMEKLQSRFTDVMREKADLKERLEELEHRCIQLSGETDTIGEYIALYQSQRAILKQRHQEKEEYISRLAQDKEEMKVKLLELQDLVMRLVRERNEWYSKYVAAAQNPELLASQNESVLPVERRIELNATDGEGLQEVNLSDETEQEAAVLHQSGFSPIDSKAAQPSQEDPTAKQIMQLLREIQNPQERLGSLLENPCIPFFYRADENDEVKIMVV
>9544_0:003be4_{"pub_og_id":"2880220at2759","og_name":"golgin_A2_","level_taxid":2759,"organism_taxid":"9544_0","organism_name":"Macaca_mulatta","pub_gene_id":"GOLGA2","description":"golgin_subfamily_A_member_2_isoform_X1"}
MWPQPRLPPRPAMSEETRQSKLAAAKKKLREYQQRNSPGVPTGAKKKKKIKNGSNPETTTSGGCHSPEDIQDILKVLVSDLNRSNGVALPPLDKWKTPKDNAGSLQPSDDTVLPGGVPSPGASLTSMAVSQNHDADNVPNLMDETKTFSSTESLRQLSQQLNGLVCESTTCVNGEGPASSANLKDLESRYQQLAVALDSSYVTNKQLNITIEKLKQQNQEITDQLEEEKKECHQKQGALREQLQVHIQTIGILVSEKAELQTALAHTQHAARQKEGESEDLASRLQYSRRRVGELERALSAVSTQQKKADRYNKELTKERDALRLELYKNTQNNEDLKQEKSELEEKLRVLVTEKAGMQLNLEELQKKLEMTELLLQQFSSRCEAPDANQQLQQAMEERAQLEAHLGQVMESVRQLQMERDKYAENLKGESAMWRQRMQQMSEQVHTLREEKECSMSRVQELETSLAELRNQMAEPPPPEPPAGPSEVEQQLQAEAEHLRKELESLAGQLQAQVQDNEGLSRLNREQEERLLELERAAELWGEQAEARRQILETMQNDRTTISRALSQNRELKEQLAELQSGFVKLTNENMEITSALQSEQHVKRELGKKLGELQEKLSELKETVELKSQEAQSLQQQRDQYLGHLQQYVAAYQQQVATYQQLTSEKEVLHNQLLLQTQLVDQLQQQEAQGKAVAEMACQELQEAQERLESVTQQNQQLRSQLSLMAHPGEGDGLDREEEEEEEEEVEAAPRPMPSIPEDLESREAMVAFFNSAVASAEEEQARLRGQLKEQRVRCRRLAHLLALAQKEPEVAAPAPGTGGDSVCGETHRALQGAMEKLQSRFMELMQEKADLKERVEELEHRCIQLSGETDTIGEYIALYQSQRAVLKERHREKEEYISRLAQDKEEMKVKLLELQELVLRLVGDRSEWHGRFLAAAQNPAHEPAPGAPAPQELGAADQQGDLCEVSLTGSAEAAQGEAREGSPRDNPTAQQIMQLLREMQNPRERPGLGSNPCIPFFYRADENDEVKITVI
>9606_0:00269e_{"pub_og_id":"2880220at2759","og_name":"golgin_A2_","level_taxid":2759,"organism_taxid":"9606_0","organism_name":"Homo_sapiens","pub_gene_id":"GOLGA2","description":"Golgin_subfamily_A_member_2"}
MWPQPRLPPRPAMSEETRQSKLAAAKKKLREYQQRNSPGVPTGAKKKKKIKNGSNPETTTSGGCHSPEDIQDILKVLVSDLNRSNGVALPPLDKWKTPKDNAATLQPSDDTVLPGGVPSPGASLTSMAASQNHDADNVPNLMDETKTFSSTESLRQLSQQLNGLVCESATCVNGEGPASSANLKDLESRYQQLAVALDSSYVTNKQLNITIEKLKQQNQEITDQLEEEKKECHQKQGALREQLQVHIQTIGILVSEKAELQTALAHTQHAARQKEGESEDLASRLQYSRRRVGELERALSAVSTQQKKADRYNKELTKERDALRLELYKNTQSNEDLKQEKSELEEKLRVLVTEKAGMQLNLEELQKKLEMTELLLQQFSSRCEAPDANQQLQQAMEERAQLEAHLGQVMESVRQLQMERDKYAENLKGESAMWRQRMQQMSEQVHTLREEKECSMSRVQELETSLAELRNQMAEPPPPEPPAGPSEVEQQLQAEAEHLRKELEGLAGQLQAQVQDNEGLSRLNREQEERLLELERAAELWGEQAEARRQILETMQNDRTTISRALSQNRELKEQLAELQSGFVKLTNENMEITSALQSEQHVKRELGKKLGELQEKLSELKETVELKSQEAQSLQQQRDQYLGHLQQYVAAYQQLTSEKEVLHNQLLLQTQLVDQLQQQEAQGKAVAEMARQELQETQERLEAATQQNQQLRAQLSLMAHPGEGDGLDREEEEDEEEEEEEAVAVPQPMPSIPEDLESREAMVAFFNSAVASAEEEQARLRGQLKEQRVRCRRLAHLLASAQKEPEAAAPAPGTGGDSVCGETHRALQGAMEKLQSRFMELMQEKADLKERVEELEHRCIQLSGETDTIGEYIALYQSQRAVLKERHREKEEYISRLAQDKEEMKVKLLELQELVLRLVGDRNEWHGRFLAAAQNPADEPTSGAPAPQELGAANQQGDLCEVSLAGSVEPAQGEAREGSPRDNPTAQQIMQLLREMQNPRERPGLGSNPCIPFFYRADENDEVKITVI
>60711_0:004e46_{"pub_og_id":"2880220at2759","og_name":"golgin_A2_","level_taxid":2759,"organism_taxid":"60711_0","organism_name":"Chlorocebus_sabaeus","pub_gene_id":"GOLGA2","description":"GOLGA2L5_domain-containing_protein"}
MWPQPRLPPRPAMSEETRQSKLAAAKKKLREYQQRNSPGVPTGAKKKKKIKNGSNPETTASGGCHSPEDIQDILKVLVSDLNRSNGVALPPLDKWKTPKDNADSLQPSDDTVLPGGVPSPGASLTSMAASQNHDADNVPNLMDETKTFSSTESLRQLSQQLNGLVCESTTCVNGEGPASSANLKDLESRYQQLAVALDSSYVTNKQLNITIEKLKQQNQEITDQLEEEKKECHQKQGALREQLQVHIQTIGILVSEKAELQTALAHTQHAARQKEGESEDLASRLQYSRRRVGELERALSAVSTQQKKADRYNKELTKERDALRLELYKNTQNNEDLKQEKSELEEKLRVLVTEKAGMQLNLEELQKKLEMTELLLQQFSSRCEAPDANQQLQQAMEERAQLETHLGQVMESVRQLQMERDKYAENLKGESAMWRQRMQQMSEQVHTLREEKECSMSRVQELETSLAELRNQMAEPPPPEPPAGPSEVEQQLQAEAEHLRKELESLAGQLQAQVQDNEGLSRLNREQEERLLELERAAELWGEQAEARRQILETMQNDRTTISRALSQNRELKEQLAELQSGFVKLTNENMEITSALQSEQHVKRELGKKLGELQEKLSELKETVELKSQEAQSLQQQRDQYLGHLQQYVAAYQQQVATYQQLTSEKEVLHNQLLLQTQLVDQLQQQEAQGKAVAEMARQELQEAQERLEAVTQQNQQLRSQLSLMAHPGEGDGLDREEEEEEEEEVEAAPRPMPSIPEDLESREAMVAFFNSAVASAEEEQARLRGQLKEQRVRCRRLAHLLASAQKEPEVAAPAPGTGGDSVCGETHRALQGAMEKLQSRFMELMQEKADLKERVEELEHRCIQLSGETDTIGEYIALYQSQRAVLKERHREKEEYISRLAQDKEEMKVKLLELQELVLRLVGDRSEWHGRFLAAAQNPANEPAPGAPAPQELGAADQQGDLCEVSLTGSAEAAQGEARERSPRDNPTAQQIMQLLREMQNPRERPGLGSNPCIPFFYRADENDEVKITVI
>61622_0:001246_{"pub_og_id":"2880220at2759","og_name":"golgin_A2_","level_taxid":2759,"organism_taxid":"61622_0","organism_name":"Rhinopithecus_roxellana","pub_gene_id":"LOC104679285","description":"LOW_QUALITY_PROTEIN:_golgin_subfamily_A_member_8B-like"}
MKNIPSDDETIARAHTIPQAHRNGTPNTSDSGLPPPNSCKPHPFSKQPNPCPCQSLTQGPGYPSPRPHPRQSSLGDFWLVIPGAPYGGLCPPLLLPQARPPWALSAGVSKDLGLNPVFPSPIIECRWCIRVFCQNCEGGCGCRADSSHECYCSSFPQLKEYWQRKSPGILAGANRKKKINGSSPDTAASGGYRSPGDSATGVYREGPVSSTTLKDLQVRTWKEEKHEIHRVQKLGRSFFKLKHQRAEPRAPDPPAGLSEVEQLQDETKHLRKELESLGRQLQAEVENNQTLNLLNRRQEEKLREQEERLHEQEGRIREQEEKLREQEERIREQEEKIREQEEKIREQEGRIREQEERLSGQEERIREEEGRIREQEEKIREQEEKIREQEGRLREQEEKLREQEERLREQEERIREQEKRIHEQEERLWEQEWLPEQERLLEEVKKLLERDRREGEEEKLLEHERLLNHVKKLLEEERLWEQDERLREEERLPEQERLLEQVEKLLEQERWQEEQERLLDQGRLLDQVEELLEQQRLWEQDERLREQERLLEQVEKLLERERRQEEQKRLLEEEQLLDQVEELLEQERLREQDQRLWEQETLQELERLRELERMLELGWEALYEQQAEPHSSFEELNNENKSALHLEPQVKELKMLGELKDTVELKSQEAQSLQQQGDQYLYGPPKVAGDPREGVAKDRAPRGTTWQPPCLLTLFPGLLGAPGSYQPAETAVKAQLSLMALPGEEEMEDIWTVRRRRHLGPCRTCHRTGRAGRSGGIFQQRWSQCPGIAKGVLSAPGSPSGFIPEDPTDWGKVHQPRGSAKDLALGGGHHQAGSGPGDASEPAGAAGTGVAPCGRHEGHDKFLTTAQSPAAEPALGAPIPQELGCADKQGDLREVSLTDSMEPAPGEAREGSPHDHPTVQQIVQLLPLTQDSQEHRGLGSNPCMPFFSGCQEQGDKHHHHLRAAQEIKKEEQLRD
>61622_0:0025fd_{"pub_og_id":"2880220at2759","og_name":"golgin_A2_","level_taxid":2759,"organism_taxid":"61622_0","organism_name":"Rhinopithecus_roxellana","pub_gene_id":"LOC115900025","description":"golgin_subfamily_A_member_2-like"}
MWPHPRLSLLRDIRRNLTEQIVHGQEKETTEPRNGGSVGRRKECHQKQGALRKQLQVHIQNVEILVSEKAKLQTALAHTQHAARQKEGESEDLASCL
>61622_0:004181_{"pub_og_id":"2880220at2759","og_name":"golgin_A2_","level_taxid":2759,"organism_taxid":"61622_0","organism_name":"Rhinopithecus_roxellana","pub_gene_id":"GOLGA2","description":"golgin_subfamily_A_member_2_isoform_X1"}
MWPQPRLPPRPAMSEETRQSKLAAAKKKLREYQQRNSPGVPTGAKKKKKIKNGSNPETTTSGGCHSPEDIQDILKVLVSDLNRSNGVALPPLDKWKTPKDNADSLQPSDDTVLPGGVPSPGASLTSMAASQNHDADNVPNLMDETKTFSSTESLRQLSQQLNGLVCESTTCVNGEGPASSANLKDLESRYQQLAVALDSSYVTNKQLNITIEKLKQQNQEITDQLEEEKKECHQKQGALREQLQVHIQTIGILVSEKAELQTALAHTQHAARQKEGESEDLASRLQYSRRRVGELERALSAVSTQQKKADRYNKELTKERDALRLELYKNTQNNEDLKQEKSELEEKLRVLVTEKAGMQLNLEELQKKLEMTELLLQQFSSRCEAPDANQQLQQAMEERAQLEAHLGQVMESVRQLQMERDKYAENLKGESAMWRQRMQQMSEQVHTLREEKECSMSRVQELETSLAELRNQMAEPPPPEPPAGPSEVEQQLQAEAEHLRKELESLAGQLQAQVQDNEGLSRLNREQEERLLELERAAELWGEQAEARRQILETMQNDRTTISRALSQNRELKEQLAELQSGFVKLTNENMEITSALQSEQHVKRELGKKLGELQEKLSELKETVELKSQEAQSLQQQRDQYLGHLQQYVAAYQQQVATYQQLTSEKEVLHNQLLLQTQLVDQLQQQEAQGKAVAEMARQELQEAQERLEAVTQQNQQLRSQLSLMAHPGEGDGLDREEEEEVEAAPRPMPSIPEDLESREAMVAFFNSAVASAEEEQARLRGQLKEQRVRCRRLAHLLASAQKEPEVAAPAPGTGGDSVCGETHRALQGAMEKLQSRFMELMQEKADLKERVEELEHRCIQLSGETDTIGEYIALYQSQRAVLKERHREKEEYISRLAQDKEEMKVKLLELQELVLRLVGDRSEWHGRFLAAAQNPANEPDPGAPAPQELGAADQQGEPCLSLSKDLCEVSLTGSAEPAQGEAREGSPRDNPTAQQIMQLLREMQNPRERPGLGSNPCIPFFYRADENDEVKITVI
>34740_0:000c9a_{"pub_og_id":"2880220at2759","og_name":"golgin_A2_","level_taxid":2759,"organism_taxid":"34740_0","organism_name":"Heliconius_melpomene","pub_gene_id":"HMEL032996g1.t1"}
MDERAEKLAKARKKLRDHQEKRSTMSHKGEVTAQLSHTINVEESVNDNMQKNTDKVNEDHSSSSNGETEYSYHNKNLNEFSVKSDINIAEILISNRTNLEIQINDLNGKLAHLEYLHGLEVTNHNICKQKLTSLQSDVTDISNKYSTALEEINHKNESSKQITILNQSLKDENNNLSEQLEFTKSMLTSKEFENAQLQNQIFTYQNQLDLLQLQIQQLTNDSPVNIRQENKTSQENSGLLQNIINLEQKIEALQKERDQIQSHYEHYVYELNEQLKSEMFKSENLTKDLDNLYNRESSLIDQISDMEIRLQNYDIKSKTEMCNVNVASSIENDYQEIKDQLEESNSKYNQLQTQYAEVVKKIQILQQEKDNITSNENICNHDNVDITKLSADISSDKLAAQRATEQNKKLKLNIEELEQIIVKMGKDKLELTEMLTHEKQLNKGLALKFAEVEENLKNLQNKLKAKDDEMIRLQNEYRIKEEEYEKCLHDDKEIKSYLDPTSTDNCELSHEENHNYCDHKPECEEELSQLKFQQISTESRTKSIDDIYIQKEDAMIKLQERFLNIMDEVANLSDEKHRLEHIILQLQNETDTICEYVALYQQQRSLLKKREEERSNQLKIFQTECDKLERHLDELSELLLRLATDEQLAPYFKQQSRHKDLLRVKELLQKLQNCLLINPKFKNFDINVFYPCGCCSGQLIDI
>87175_0:00293c_{"pub_og_id":"2880220at2759","og_name":"golgin_A2_","level_taxid":2759,"organism_taxid":"87175_0","organism_name":"Camarhynchus_parvulus","pub_gene_id":"GOLGA2","description":"golgin_subfamily_A_member_2_isoform_X1"}
MADGSRQSRLAAAKKKLKEYQQKNSPGATAGTKKKRKTKEGSRPATPTTDDQQPPENIQNILKVLVSDLNRSNGVAIPSLDKRKAYFDSDVATRSAEQLAPDVPVLSNSNSLPSCGSVLPAPESMQLTQMNEAEDHKNALDENRSFSSTEGLRQLSEQLNGLVSQSTSYVNGESAVSSTNIKEMETRYQELAVALDSSNLTNKQLVTKIEELKQQNQEAVNQLEKEKKEFEQKFSKEQAALREQLQVHIQTIGILVSEKSELQTALGHTQQAARQKSGEAESLAARLHSSRQRVSELERTLSSISMQQKQSEKHNKELVKERDNLKLELYKRSKSSEEIKQQNSELSEKVHSLVSQNSAMKLDVEDLQKKLEMAELMIQQFSSQGGSLDANQQLQMALEDKASMETQVAQLSESLQQLQAERDQYVEKLREEGSIWQQRVQQLSEQVHTMAEEKEKHMAKIQELEDNVTELLSTSAVKPMDIEPALPPGPTAAELSLQEEIQRLQQEKEELQGQYQAQVRDNEQLSHLNREQEERLLELERSVQRYSEEAVDRQQILEDMQSDKATISRALSQNRDLKEQLAELQNGFVKLTNENMEVTSALQSEQHVKKELAKKLGQLQENLAELKETLELKTQEARGLQEQRDQCYSHLQQYTLAFQQLAAEKEELHKQFLLQTQLMDRLQHEEVQGKVTVEMHLKELQQTKESLEAVAKENKELQAQISQLAAEMDGRILHQLEGDEAMTEEIQKPSLVIPEKFESHEEMVLFVTSAMSQVEQEREDLRKQLAAQKQQCRTLLQQITALRQEQQHHITLDGGSIMDTVPVEVHEALKTAMDKLQLRFTELMHEKADLKERLEELEHRCIQLSGETDTIGEYIALYQSQRAILKQRHQEKEEYISRLAQDKEEMKMKLLELQDLVMRLVRERNEWYSKYVTAAQNPELLASQTEDGLPAERRMELNATDGAGLREVNLSDEAEQEAAVHQSGFPPADSKAAQPNQEDPTAKQIMQLLREIQNPQERLGSLLENPCIPFFYRADENDEVKIMVV
>35005_0:003bb4_{"pub_og_id":"2880220at2759","og_name":"golgin_A2_","level_taxid":2759,"organism_taxid":"35005_0","organism_name":"Thamnophis_elegans","pub_gene_id":"GOLGA2","description":"golgin_subfamily_A_member_2_isoform_X5"}
MADDSRQSKLAAAKKKLKEYQQRNSPVSTAGAKKKRRSKEAGRPETPVSDGVQSPENIENLLKVLVSDFNCSNGVAIPSLDKWKAHNDGDIAAGVSLLSNSKDVSACVAPNLGQLSQIGDTDHNTVLDENRSLSTTESLRQLSEQLNGMVSQSTTYINGENIMPSADMKEMVTRYQELAVAFDSSNLTNKQLSAEIEELKQQNQEAVNELDKEKRGFEQRFAKEQATLREQLQVHIQTIGILVSEKSELQTALSHTQQAARQKAGEAEDLAARLQSSRQRLSEVEYTLSSLSVQQKQTEKHNKELAKERDNLKLEMYKQSKTNEELKQQTSELSEKLRNLISENSAMKLDVEDLHKKLEMAELVIQQFSSQPGISDTTAQQLQAALEERANLESQIAQLSESLQKLQAEREQYVLRLKEEGNIWQQRVELLSEQVRTLMGEKELSETRIGELETNLSELLSSQSAVKAQESVPAAPGPSPTEVHLQEELARVEKEKEELLGRWQIQVRDNGQLSQLNQEQEERLQELEKALQRYSEEDVDKQQILENMQSDKATISRALTQNRELKEQLAELQNGFVKLTNENMEITSALQSEQHVKKQLAKKLGELQEKLVDFKEKVSLKTHEAQDFQDQRDQYLAHLQQYIAAYQQLTVEKEELHKKYLLQTQLMDRLQHEEVQGKVNAEMHFKELQKAKKTLESFSKENKELQAQVTQLMAELDERMLPRAQGDGVEAAKFVDSRTSQLSIPEDFESKEEMVAFLTSAVSQAEGEREELGRQLTEKKRQCRELLQQIASLKKEQQLQLTSTGGSDADSVPGEVHEALKSAMEKLQLRFTDLMREKAALKERVEELEHHCIQLSGETDTIGEYIALYQSQRAILKQRHREKEEYINRLAQDKEDMKILFCLQMKLLELHELVMRLVGERNDWYTKYVMATQTGEPQPGHEREAGVQADGPFEPNTSKVADLREVSLTDGPEPDAVVSQSHPLHSDPQGPLPAPRDPTAQQILRLLREIQNPQNRVGPLSETPCIPFFYRVDENDEVKLLVV
>9160_0:002841_{"pub_og_id":"2880220at2759","og_name":"golgin_A2_","level_taxid":2759,"organism_taxid":"9160_0","organism_name":"Passer_montanus","pub_gene_id":"120507537","description":"golgin_subfamily_A_member_2"}
WELGSVEHRTHIAGAQLWLKEYQQKNSPGATAGTKKKRKTKEGSRPATPTTDDQQPPENIQNILKVLVSDLNRSNGVAIPSLDKRKAYFDSDVATRSAEQLAPDVPVLSNSNSLPSCDSVLPAPESMQLTQMNEAEDHKNALEENRSFSSTEGLRQLSEQLNGLVSQSTSYVNGESAVSSTNIKEMETRYQELAVALDSSNLTNKQLVTKIEELKQQNQEAVNQLEKEKKEFEQKFSKEQAALREQLQVHIQTIGILVSEKSELQTALGHTQQAARQKSGEAESLAARLHSSRQRVSELERTLSSISMQQKQSEKHNKELVKERDNLKLELYKRSKSSEEIKQQNSELSEKVHSLVSQNSAMKLDVEDLQKKLEMAELMIQQFSNQGGSLDANQQLQMALEEKASMETQVAQLSESLQQLQAERDQYVEKLREEGSVWQQRVQQLAKQVHTMAEEKEKHMARIQELEDNVTELLSTSVKPMDVEPASPPGPTAAELSLQEEMQRLQQEKEELQGQYQAQVRDNEQLSHLNREQEERLLELEKTVQRYSEEAVDRQQILEDMQSDKATISRALSQNRDLKEQLAELQNGFVKLTNENMEVTSALQSEQHVKKELAKKLGQLQENLAELKETLELKTQEARGLQEQRDQCYSHLQQYTLAFQQLAAEKDELHKQFLLQTQLMDRLQHEEVQGKVTVEMHLKELQQTKESLEAVAKENKELQAQISQLAAEMDGRILHQLEEGDEAMTEEVQKPSLVIPEKFESHEEMVTFVTSAMSQVEQEREDLRKQLAAQKQQCRTLLQQITALRQEQQHHVTLDGGSFMDTVPVEVHEALKTAMDKLQLRFTELMREKADLQERLEELEHRCIQLSGETDTIGEYIALYQSQRAILKQRHQEKEEYISRLAQDKEEMKMKLLELQDLVMRLVRERNEWYSKYVAAAQNPELLASQTEGVLPAERRIELNATDGAGLREVNLSDEAEQEAVVHQSGFPHADSKAAQPNQEDPTAKQIMQLLREIQNPQERLGSLLENPCIPFFYRADENDEVKIMVV
>9595_0:0025b5_{"pub_og_id":"2880220at2759","og_name":"golgin_A2_","level_taxid":2759,"organism_taxid":"9595_0","organism_name":"Gorilla_gorilla_gorilla","pub_gene_id":"101125606","description":"golgin_subfamily_A_member_2_isoform_X1"}
MWPQPRLPPRPAMSEETRQSKLAAAKKKLREYQQRNSPGVPTGAKKKKKIKNGSNPETTTSGGCHSPEDIQDILKVLVSDLNRSNGVALPPLDKWKTPKDNAATLQPSDDTVLPGGVPSPGASLTSMAASQNHDADNVPNLMDETKTFSSTESLRQLSQQLNGLVCESATCVNGEGPASSANLKDLESRYQQLAVALDSSYVTNKQLNITIEKLKQQNQEITDQLEEEKKECHQKQGALREQLQVHIQTIGILVSEKAELQTALAHTQHAARQKEGESEDLASRLQYSRRRVGELERALSAVSTQQKKADRYNKELTKERDALRLELYKNTQSNEDLKQEKSELEEKLRVLVTEKAGMQLNLEELQKKLEMTELLLQQFSSQCEAPDANQQLQQAMEERAQLEAHLGQVMESVRQLQMERDKYAENLKGESAMWRQRMQQMSEQVHTLREEKECSMSRVQELETSLAELRNQMAEPPPPEPPAGPSEVEQQLQAEAEHLRKELEGLAGQLQAQVQDNEGLSRLNREQEERLLELERAAELWGEQAEARRQILETMQNDRTTISRALSQNRELKEQLAELQSGFVKLTNENMEITSALQSEQHVKRELGKKLGELQEKLSELKETVELKSQEAQSLQQQRDQYLGHLQQYVAAYQQQVATYQQLTSEKEALHNQLLLQTQLVDQLQQQEAQGKAVAEMARQELQETQERLEAVTQQNQQLRAQLSLMAHPGEGDGLDRVEEEDEDEEEEAVAVPQLMPSIPEDLESREAMVAFFNSAVASAEEEQARLRGQLKEQRVRCRRLAHLLASAQKEPEAAAPAPGTGGDSVCGETHRALQGAMEKLQSRFMELMQEKADLKERVEELEHRCIQLSGETDTIGEYIALYQSQRAVLKERHREKEEYISRLAQDKEEMKVKLLELQELVLRLVGDRNEWHGRFLAAAQNPADEPASGAPAPQELGAANQQGDLCEVSLAGSVEPAQGEAREGSPRDNPTAQQIMQLLREMQNPRERPGLGSNPCIPFFYRADENDEVKITVI
>28612_0:0003a8_{"pub_og_id":"2880220at2759","og_name":"golgin_A2_","level_taxid":2759,"organism_taxid":"28612_0","organism_name":"Rhagoletis_zephyria","pub_gene_id":"LOC108369141","description":"golgin_subfamily_A_member_2"}
MPVEEANESKAQKLAAARKKLKEYQKRAAVDNVASNVATASSTESHASSIAGGSISSNISEASDCDLSNNGHDSVNTNVASAVANIATAENSGEPIAVTSIANENVVTAVPAVSSPAPPTAASYFQTPVAQGTPTTILDSFAAQHGASTAVTAVKEVAANPVQPQNVNAIQVLITEKATLTTELNKYRCLCRERELEAEELRTQLDAITRRQDEVLNRYQTQQQNLEQLRIANAELQNKLAQANAKQDDQSAHLDELKRLLDVMQQRATDVEHQFKEKSNELEMAQLRIRQLSDEANINQDDNRIETLTQTQFMYEQQIRDLQAMVQQLAYDKEQANNQYQSYVQHLNAEISTLSEKNTELMDEYTKQQERERQLVDHISALEKDIQKNLSRQDQLKKEKEQATNQSTEKRNGEVEKLKEQINDFELERHEFQLKIKSQEDRLEKLNGELQEKQRKLEEMEEYMHNYAAEQPDKTKLLATMESDKIAASRALTQNVELKKQLDELELRFVQLTNDKADLVNKLDAEEHANREMRANYTEMEEQLRSIDERFKFKDEEMIRLSHENMELTNQAVELQKQLEYYLNHRTGSEDLASAGYHLEEFNKEDHIHEHRHEHGDHFDSDNETKENKHNGCDGEHEHEHYHDHAHGQSRAHEHRDDHEYTQHHQHQHEPKHVKKFSNSSSNTSTPHLPTDEAVGKLEKRFTRLMSQVADLTDEKQRLEHLVLQLQGETETIGEYITLYQTQRRMLKQREYEKAAQMQLLQREREQLRERIALLNNLVSSLSADLPQRMPITEHFNAIAVDSNANAAKDAEGVATTPLIAEASEALEEQQTQQQELCNPAEAQANEKLTASESRQILSKIQDIISEINENTQHIPDVAATQTADHLKCCLGKIEVV
>27706_0:003825_{"pub_og_id":"2880220at2759","og_name":"golgin_A2_","level_taxid":2759,"organism_taxid":"27706_0","organism_name":"Micropterus_salmoides","pub_gene_id":"119914176","description":"golgin_subfamily_A_member_2_isoform_X1"}
MHDSSLSAAPPTGRDTYRHQTDDVVRSVDQSSGMADQSRQIKLAAAKKKLKEFQQKGSPASVGGEKGGGGGGGGGGGAGAKKKRKVKGPNQHDAPSTDRNSPDNFDSILKALSQSNGVVLPPYGNSQTFADVEAMGSSVPQLLEEQKSQPGHGSPVSNPASANTATNPECVSHNNDLQDYPDTNGNESLTDDNRPLSSTESLRQLSQQLNGLVSESSATYVNGDGAPSGTERELESRNQELAAALESSNLTNSQLNTKLDQLVQQSQGLSDQLQKERKEFEQRFSKEHGAMREQLQVHIQTIGILVSEKSELQTALQYTQQAARQKTAEADELNNRLQATKQRVSELERTLSSFSAQQKQFEKYNKDFEKERDNLRLEVLRLNNLSEELKQQNSELSEQLKGRAQENGAMKLELEVLHKRLEMTDLVLQQCSSQSDPTSDRQQVQLLLEEKQQLEAHNHQLMESIAQLQRERDCYAEQIQEEGRVWKDKTEQLLTQVSLVAEERDRNISRVQELEASITELQNAAALLSQEREAQDVAEPHPTGPSEREVALQEALNTLQQEKDALTAQFQGQLRDNEQLSRMCTEQEKRLGELERQVESKVQEEEDRRRMLEDVQSDKATISRALTQNRTLKDQLAELQNGFVKLTNENMELTTAIQSEQHVKKELARRMGELQEELHNVKEQLELKSTETQGLMEQRDQVVAHLQQYCAGYQTLASEREQLHHQYLQQLQLMDRLQHDESQGRVQLEMSHNQLKQAQENLELLVRDNEQLKAEVKELLNSSAFAPSSRDQGDGVESQSLQESPNKSSTIVIPEDFESQKEIEEFIRGALAQLEAERDEARRLLEKEHRLHMAARHKADVATSIEHQHHSHKPVHDHHHDHHEHHEHDHTQGQHSHCEHSHEHSEGGVPLEVHQALQVAMEKLQQRFTSLMQEKADLKERVEELEHRCIQLSGETDTIGEYIALYQSQRAIMKQKHQEKEQYISMLAQDKEEMKAKLAELQDLVMRLVAERNDWYSRYTKAVAGASTVNPDLLPVGEDHIHPEHQAHAHTEHNAVSGAEAMEVVPLSEATTGLEAPSSQTLTSGSAQTDAMSLGPKEDGTAQQIMQLLHEIQNPQGALRSPHFLGENPCIPFFYRPDEQDEVKILVV
>100784_0:002556_{"pub_og_id":"2880220at2759","og_name":"golgin_A2_","level_taxid":2759,"organism_taxid":"100784_0","organism_name":"Balearica_regulorum_gibbericeps","pub_gene_id":"GOLGA2","description":"golgin_subfamily_A_member_2"}
LKEYQQKNNPGATAGTKKKRKTKEGSRPETPTNDDQQPPENIQNILKVLVSDLNRSNGVAIPSLDKRKAYFDSDVATHNAEQLATDVPVLSNSNSLPSCGSVLPAPGSMQLTQIHEAEDHKNALDENRSFSSTESLRQLSEQLNGLVSQSTSYVNGESAVSSTNIKEMETRYQELAVALDSSNLTNKQLVTKIEELKQQNQEAVNQMEKEKKEFEQKFSKEQAALREQLQVHIQTIGILVSEKSELQTALGHTQQAARHKSGEAESLAAHLHSSRQRVSELERTLSSISMQQKQSEKHNKELVKERDNLKLELYKRSKSSEEIKQQNSELSEKVHSLVSKNSAMKLDMEDLHKKLEMAELMIQQFSNQTGSLDVNQQLQMVLEEKASLETQVAQLSESLHQLQAERDQYVEKLKEERSIWQQRVQQLSEQVHTMAEEKEKHMAQIRELEANVTELLSKSAVKPMDIEPSLPPGPTAAELSLQEEIQRLQQEKEELHGQYQAQVRDNEQLSHLNREQEERLLELEKAVQRYNEESVDRQQILEDMQSDKATISRALSQNRELKEQLAELQNGFVKLTNENMEVTSALQSEQHVKKELAKKLGQLQENLGELKETLELKTQEARGLQEQRDQYYSHLQQYTVAYQQLSAEKEELHKQYLLQTQLMDRLQHEEVQGKVTVEMHLKELQQTKESLEAVAKENKELQALVSQLAADLDGKILHRLEDEVESEAMAEDIQKSSFVIPEKFESHEEMVAFLTSAMFQVEKEREDMRQQLAAQKQQCRTLLQQIAALRQEQQHNVTLDGDSTMDTVPVEVHEALKTAMEKLQSRFTDLMREKADLKERLEELEHRCIQLSGETDTIGEYIALYQSQRAILKQRHQEKEEYISRLAQDKEEMKVKLLELQDLVMRLVRERNEWYSKYIAAAQNPELLASQNESVLPAERRIELNATDGEGLRDVNLSDEAEQEAAVPHQAGFPPIDSKAAQPSQEDPTAKQIMQLLREIQNPQERLGSLLENPCIPFFYRADENDEVKIMVV
>85066_0:003704_{"pub_og_id":"2880220at2759","og_name":"golgin_A2_","level_taxid":2759,"organism_taxid":"85066_0","organism_name":"Corvus_brachyrhynchos","pub_gene_id":"GOLGA2","description":"golgin_subfamily_A_member_2"}
MQLTQMHEAEDHKNALDENRSFSSTEGLRQLSEQLNGLVSQSTSYVNGENAVSSTNIKEMETRYQELAVALDSSNLTNKQLVTKIEELKQQNQEAVNQLEKEKKEFEQKFSKEQAALREQLQVHIQTIGILVSEKSELQTALGHTQQAARQKSGEAESLAARLHSSRQRVSELERTLSSISMQQKQSEKHNKELVKERDNLKLELYKRSKSSEEIKQQNSELSEKVHSLVSQNSAMKLDVEDLQKKLEMAELMIQQFSSQGGSLDANQQLQMALEEKASLETQVAQLSESLHQLQAERDQYVEKLREEGSVWQQRVQQLSEQVHTMAEEKEKHMAKIQELEDNVTELLSTSAVKPMDIELPSPPGPTAAELSLQEEIQRLQQEKEELHGQYQAQVRDNEQLSHLNREQEERLLELEKTVQRYSEEAVDRQQILEDMQSDKATISRALSQNRDLKEQLAELQNGFVKLTNENMEVTSALQSEQYVKKELAKKLGQLQENLGELKETLELKTQEARGLQEQRDQCYSHLQQYTLAFQQLAAEKDELHKQFLLQTQLMDRLQHEEVQGKVTVEMHLKELQQTKESLEAVARENKELQAQISQLAAEMDGRILHQLEEGDEAVTEEIQKPSLVIPEKFESHEEMVTFVTSAMYQVEQERQDLRKQLAAQKQQCRTLLQQIAALRQEQQHHITLDGGSIMDTVPVEVHEALKTAMDKLQLRFTELMREKADMKERLEELEHRCIQLSGETDTIGEYIALYQSQRAILKQRHQEKEEYISRLAQDKEEMKMKLLELQDLVMRLVRERNEWYSKYVAAAQNPELLASQPEGVLPAERRMELNATDGAGLREVNLSDEAEQEAAVLHQSGFPPVDSKASQPNQEDPTAKQIMQLLREIQNPQERLGSLLENPCIPFFYRADENDEVKIMVV
>216574_0:0015d7_{"pub_og_id":"2880220at2759","og_name":"golgin_A2_","level_taxid":2759,"organism_taxid":"216574_0","organism_name":"Aquila_chrysaetos","pub_gene_id":"GOLGA2","description":"golgin_subfamily_A_member_2"}
PRYRNLATQTPCRFCDQRRRSLLPAALLARLAKLKEYQQKNNPGATAGTKKKRKTKEGSRPETPTNDDRQPPENIQNILKVLVSDLNRSNGVAIPSLDKRKAYFDSDVATRNAEQLATDVPVLSNSNSLPSCGSVLPAPGSMQLIQIHEPEDHKNALDENRSFSSTESLRQLSEQLNGLVSQSTSYVNGESAVSPTNIKEMETRYQELAVALDSSNLTNKQLVTKIEELKQQNQEAVNQLEKEKKEFEQKFSKEQAALREQLQVHIQTIGILVSEKSELQTALGHTQQAARQKSGEAENLAARLHSSRQRVSELERTLSSISMQQKQSEKHNKELVKERDNLKLELYKRSKSSEEIKQQNSELSEKVHSLVSKNSAMKLDMEDLHKKLEMAELMIQQFSNQAGSLDANQQLQMVLEEKASLETQVAQLSESLHQLQAERDQYVEKLKEERSIWQQRVQQLSEQVHTMAEEKEKHMAQIQELEANVTELLNKSAVKPMDIEPSSPAGPTAAELSLQEEIQRLQQEKEELHGQYQAQVRDNEQLSHLNREQEERLLELEKAVQRYNEESVDRQQILEDMQSDKATISRALSQNRELKEQLAELQNGFVKLTNENMEVTSALQSEQHVKKELAKKLGQLQENLGELKETLELKTQEARGLQEQRDQYYGHLQQYTVAYQQLSAEKEELHKQFLLQTQLMDRLQHEEVQGKVTVEMHLKELQQTKENLEAVAKENKELQAQISQLAADLDGRILHRLEGDGVESEAMTEEIQKSSFVIPEKFESHEEMVAFLTSAMSQVEEEREDMRQQLAAQKQQCRSLLQQIAALRQEQQHNVTLGGGSTMDTVPVEVHEALKTAMEKLQSRFTDLMREKADLKERLEELEHRCIQLSGETDTIGEYIALYQSQRAILKQRHQEKEEYISRLAQDKEEMKMKLLELQDLVMRLVRERNEWYSKYVAAAQNPELLASQNESVLPVERRIELNATDGEGLREVNLSDEAEQEAAVLHQSGFSPIDSKAAQPSQEDPTAKQIMQLLREIQNPQERLGSLLENPCIPFFYRADENDEVKIMVV
>28588_0:0010e3_{"pub_og_id":"2880220at2759","og_name":"golgin_A2_","level_taxid":2759,"organism_taxid":"28588_0","organism_name":"Zeugodacus_cucurbitae","pub_gene_id":"Golga2_2","description":"Golga2_2"}
MPGEDPNDSKAQKLAAARKKLREYQKRGAADNASQTGANSAPTESHSSSIAGGSSISSNISEASDYDVSSNGHEATSTNVPVTNDNNIATDNATTTEIPVITSSDVIANTVSTVSAPAPPTAASYFQTTPLDVAAPALDSFTAPTVATTVLKETTTDQIQLQQVNAIQVLIAEKAALTTELNKYRCLCRERELETEELRTQLESTTQRQEELTQRHQVQQQNLEQMRNTNAELQHKLAQAHAKQEDQAGHLDELKRLLDVMQQRATDVEHQFKEKANELEMAQLRIRQLSDEASVNQPDNRVETLTQTQFMYEQQIRDLQAMVQQLTYDKEQANNQYQSYVKHLNAELSSLSEKNSELLDECTKQQERERQLVDHISTLEKDIQKNISRQDQLRKEQEQVKLPQSETPVKEVAQLKEQISDFELERHEFQLKIKSQEDRLELLGNELQEKQTKLAQLEEHMRNYAAEQPDQTKLLATMESDKIAASRALAQNIELKKQLDELELRFVQLTNDKADLMNKLDAEEHANREMRANYNEMAERLRSIDERFKYKDEEMIRLSHENMELTNKAAALQRKLKHHGRKLDEHDHEHEHGEHAHEHKQNGCGDGHEHSHEHEHIEHEHEHGNHEHEHGHHDHEHEHDQYDHEHDHAHHEHVHDHSDQEQYNEHEHEHGDHQHEHDHSQHHKHMKQLSTSSSNTSTPYLPTEEAVERLEQRFTRLMSQVADLTDEKQRLEHLVLQLQGETETIGEYITLYQTQRRMLKQREYEKAAQMQLLQHEREQLRDRIAVLNNLVNSLRADMPHSITQLQENYHAAAAPDSAVTNDTSVAADASTPLITEASEAFEEQQQHNHTDTQLTAQESRQILTKIQDIISEINENTQHIPDVATAQTVDHINCCLGKIEVV
>1841481_0:003c4a_{"pub_og_id":"2880220at2759","og_name":"golgin_A2_","level_taxid":2759,"organism_taxid":"1841481_0","organism_name":"Seriola_lalandi_dorsalis","pub_gene_id":"golga2","description":"GOLGA2L5_domain-containing_protein"}
MADQSRQIKLAAAKKKLKEFQQKSSPASVGGEKGGGGGGGAGAKKKRKVKGPGQLDASSTDRNSPINNFADVEPMGSSVPQLLEDPRGESGRGSPVSNPASANTTNNPESVGHNTDPQDYPDTNGNESLTEENRPLSSTESLRQLSQQLNGLVSESSTAYVNGDAPSVGERELESRNQELAAALESSNLTNSQLNTQLDKLAQQSQELTDQLQKERKEFEQRFSKEQGAMREQLQVHIQTIGILVSEKSELQTALQYTQQAARQKTAEAEELNNRLQASKQRVSELERTLSSVSTQQKHFEKHNKELEKERDNLRLEVFRVNNMSDESKQQSSELSEQLKLNTQENGAMKLELEDLRKRLEIADLMLQQCSTQSDPSSANQQVQLLLEEKQQLEAHNHQLMESVSQLKTERDCYAEQIQEEGRVWKDKTEQLLTQVSLVAEERDRNISRVQELEASIAELKNAAALLSQEREAQDNAEPQSQSSGPSESEVALQESLNRLQQEKEALTSQYQAQLRDNEQLSRLCAEQETRLGEFERQVESQAQEEEDRRRMLEDVQSDKATISRALTQNRTLKDQLAELQNGFVKLTNENMELTTAIQSEQHVKKELARRMGELQEELHNVKEQLELKSQETQGLMEQRDQVVAHLQQYCAGYQALASEREQLHHQYLQQSQLMDRLQHDESHSRVQLEMSHSQLKQAQDHLEQLVRDNEQLKADVKELLNSSALATSSRDQGDGVESQSLQESPKKSTSIVIPEDFESQKEMEEFIRGALSQLEAERDEARREFEEEHRLHLAARHQVAVALSLEHQQHSHKSDHDHHHEHEHEHDHTQDQHSHCEHSQEHSEGGVPVEVHQALQVAMEKLQQRFTSLMQEKADLKERVEELEHRCIQLSGETDTIGEYIALYQNQRAIMKQKHQEKEQYISMLAQDKEEMKAKLAELQDLVMRLVAERNDWYSRYTGAVAGTSTVNPDLVPVGEDHTHLEQQAYTNTELNADSGAEAMDVIPLSEPTTGLEAPSPQTLSTGSAQTDTKPMVPKEDGTAQQIMQLLQEIQNPQGALRSPPFLGENPCIPFFYRPDEQDEVKILVV
>28610_0:002bf6_{"pub_og_id":"2880220at2759","og_name":"golgin_A2_","level_taxid":2759,"organism_taxid":"28610_0","organism_name":"Rhagoletis_pomonella","pub_gene_id":"118745032","description":"golgin_subfamily_A_member_2"}
MPVEEANESKAQKLAAARKKLKEYQKRAAVDNVASNVATASSTESHASSIAGGSISSNISEASDCDLSNNGHDSVNTNVASAVANIVTAENSGEPIAVTSIANENVVTAVPAVSSPAPPTAASYFQAPAAQGTPTTILDSFATQHGASTAVTAVKEVAANPVQPQNVNAIQVLITEKATLTTELNKYRCLCRERELEAEELRTQLDAITRRQDEVLNRYQTQQQNLEQLRSANAELQNKLAQANAKQEDQSAHLDELKRLLDVMQQRATDVEHQFKEKSNELEMAQLRIRQLSDEANINQDDNRIETLTQTQFMYEQQIRDLQAMVQQLTYDKEQANNQYQSYVQHLNAEISTLSEKNTELMDEYTKQQERERQLVDHISALEKDIQKNLSRQDQLKKEKEQATNQSTEKRNGEVEKLKEQINDFELERHEFQLKIKSQEDRLEKLNGELQEKQRKLEEMEEYMHNYAAEQPDKTKLLATMESDKIAASRALTQNVELKKQLDELELRFVQLTNDKADLVNKLDAEEHANREMRANYTEMEEQLRSIDERFKFKDEEMIRLSHENMELTNQAVELQKQLEYYLNHRTGSEDLASAGYHLEEFNKEDHIHEHRHEHGDHFDSDNETKENKHNGCDGEHEHEHYHDHAHGQSRAHEHRDDHEYTQHHQHQHEPKHVKKFSNSSSNTSTPHLPTDEAVGKLEKRFTRLMSQVADLTDEKQRLEHLVLQLQGETETIGEYITLYQTQRRMLKQREYEKAAQMQLLQREREQLRERIALLNNLVSSLSADLPQRMPITEHFNAIAVDSNANAAKDAEGVATTPLIAEASEALEEQQTQQQELCNPAEAQANEKLTASESRQILSKIQDIISEINENTQHIPDVAATQTADHLKCCLGKIEVV
>28610_0:003bce_{"pub_og_id":"2880220at2759","og_name":"golgin_A2_","level_taxid":2759,"organism_taxid":"28610_0","organism_name":"Rhagoletis_pomonella","pub_gene_id":"118749642","description":"syntaxin-5-like"}
MKRLLDVMQQRAPDVEHQFKEKSNELEMAQIIIHQLSDKANINQGGNRIETLTQTQFMYEQQIRDLQAMVQQLTKKGIYNGHKYIGKNIASAYAKLEKLTMLAKKKSLFDDRPQEIQELTYIMVYALQSKLASMGTDFKQILEVRIENLKQQKARRDQFGQSPIAASTNMFVTRQDFNKFRGAVLKLWVFKYINI
>8208_0:0004f2_{"pub_og_id":"2880220at2759","og_name":"golgin_A2_","level_taxid":2759,"organism_taxid":"8208_0","organism_name":"Notothenia_coriiceps","pub_gene_id":"golga2","description":"golga2"}
MADQSRQIKLAAAKKKLKEFQQKGSPSVGVEKGGGGGGGGGGAGAKKKRKVKGLNQHDASSTGRNSPDNFDNILKALSQSNGVVLPPNGNSQTFADVESVGSPVPQLLEDPKAEPDRGSPVPNPASANTPTNPESVGHNTDLQDYTDTNGNGSLTEEKRPLSSTESLRQLSQQLNGLVSGSSAAYVNGDSPPAMGERELEGRNQELSAALESSNLTNSQLNTKLDQLAQQSQVLSEQLQKERKEFDQKSSKEQGAMREQLQVHIQTIGILVSEKSELQTALQYTQHAARQKAAEAEDLNNRLQGTKQRVSELERTLSSVSTQQKQFEKQNKEFEKARDSLRLEVFRLNNLSEESKQQGSELSEQIKLRTQENGAMRMELEDLRKRLEIADLMLQQCSSQSDPSNATQQVQLLLGEKQQLEAHNHQLMESISQLQTERDCYAEQIQEEGRVWKDKTEQLLTQVSLVAEERDRNINRVQDLEASITELQHVAALLSQEREAQDNAEPQSSGPSESEVALQEALNALHQEKDALTAQYQAQLRDNEQLSRMCTEQETRLGELERQLESQVQEDGDRRRMLEDVQSDKATISRALTQNRTLKDQLAELQNGFVKLTNENMELTDAIQTEQHVKKELARRMGELQEEMHNFKEQLELKSQDTQGLMEQRDQVAAQLQQYCAGYQTLVSEREQIHHQYLKQIQLMDRLQHDESQGRMHLEISQNQLKQAQDYLDLLVKDNDQLKAEVKDLLNSSALGSARDQGDGVESQSMQESSERSTSIVIPEDFESKKDMEEFIRGALTRVEAERDEARRQLEEEHRHHMAARHQASMALSLEQQHHSHSDVHDHDHHHDHEHDHEHHHDHDHDHDHHQDHDHDHPHDHDHDHHHDHHHEHDPSQDPHSHCEHGHEHSEYITYNLTMPLFLSAAEAMEVFPLSETNPGLEVPSSQAQSSGTSQTDSKSLGPKEDGTAQQIMQLLQEIQNPQGALRSPPFLGENPCIPFFYRPDEQDEVKILVV
>119488_0:0044a7_{"pub_og_id":"2880220at2759","og_name":"golgin_A2_","level_taxid":2759,"organism_taxid":"119488_0","organism_name":"Siniperca_chuatsi","pub_gene_id":"122865107","description":"golgin_subfamily_A_member_2_isoform_X1"}
MADQSRQIKLAAAKKKLKEFQQKSSPASVGGEKGGGGGGGGAGAKKKRKVKGQSQHDAPSTDRNSPDNFDSILKALSQSNGVVLPPYGNSQTFADVEAMGSSVPQLLEDPKGEPGRGSPVSNPASANTTTNPESVGHNNDLQDFPDTNGNESLTEENRPLSSTESLRQLSQQLNGLVSESSAAYVNGDSAPSGSERELEIRNQELAAALESSNLTNSQLNTKLNQLAQQSQGLSDQLQKERKEFEQRFSKEHGAMREQLQVHIQTIGILVSEKSELQTALQYTQQAARQKTAEADELNNRLQATKQRVSELERTLSSVSTQQKQFEKHNKDFEKERDNLRLELFRLNNLSEESKQQSSELSEQLKLSTQENGAMRLEVEDLRKRLEIADLMLQQCSSQSDPTSANQQVQLLLEEKQQLEAHNHQLTESIAQLQTERDCYAVQIQEEGRVWKDKTEQLLTQVSLVAEERDRNISRVQELEASITELKNAAVLLSQEREARDVAVPQPSGPSESEVALQEALNTLQQEKDTLTAQYQAQLRDNEQLSRMCSEQEKRLGELERQVDSQVQEEEDRRRMLEDVQSDKATISRALTQNRTLKDQLAELQNGFVKLTNENMELTTAIQSEQHVKKELARRMGELQEELHNIKEQLELKSKETQGLMEQRDQVVAHLQQYCAGYQTLASEREQLHHQYLQQIQLMDRLQHDESQGRMQLEISHNQLKQAQEHLELLARDNEQLKAEVKELLNSSALAPSSRDQGDGVESQSLQESPKKSSSIVIPEDFESQKEMEEFIRGALTQLEAERDEARRQLEEEHRLHMAARHQAAVALSLEHQHHSHKPVHDHHHEHHEHDHTQGQHSHCEHSHEHSERGVPVEVHQALQAAMEKLQQRFTSLMQEKADLKERVEELEHRCIQLSGETDTIGEYIALYQSQRAIMKQKHQEKEQYISMLAQDKEEMKAKLAELQDLVMRLVAERNDWYSRYTGAVASAGKVNPDLLPVGEDHIHPEHQAHTHTEFNAVSGAEAMEVIPLSEPTTGLEAPSSHTHSTGSAQTDSKPLGPKEDGTAQQIMQLLHEIQNPQGALRSPPFLGENPCIPFFYRPDDQDEVKILVV
>356909_0:001976_{"pub_og_id":"2880220at2759","og_name":"golgin_A2_","level_taxid":2759,"organism_taxid":"356909_0","organism_name":"Montifringilla_taczanowskii","pub_gene_id":"121336939","description":"golgin_subfamily_A_member_2_isoform_X1"}
MADGSRQSRLAAAKKKLKEYQQKNSPGATAGTKKKRKTKEGSRPATPTTDDQQPAENIQNILKVLVSDLNRSNGVAIPSLDKRKAYFDSDVATRSAGQLAPDVPVLSNSNSLPSCDSVLPAPESMQLTQMNEAEDHKNALEENRSFSSTEGLRQLSEQLNGLVSQSTSYVNGESAVSSTNIKEMETRYQELAVALDSSNLTNKQLVTKIEELKQQNQEAVNQLEKEKKEFEQKFSKEQAALREQLQVHIQTIGILVSEKSELQTALGHTQQAARQKSGEAESLAARLHSSRQRVSELERTLSSISMQQKQSEKHNKELVKERDNLKLELYKRSKSSEEIKQQNSELSEKVHSLVSQNSAMKLDVEDLQKKLEMAELMIQQFSSQGGSLDANQQLQMALEEKASMETQIAQLSESLHQLQAERDQYVEKLREEGSVWQQRVQQLSEQVHTMAEEKEKHMAKIQELEDNVTELLSTSAVKPMDIEPPSPPGPTAAELSLQEEMQRLQQEKEELQGQYQAQVRDNEQLSHLNREQEERLLELEKTVQRYSEEAVDRQQILEDMQSDKATISRALSQNRDLKEQLAELQNGFVKLTNENMEVTSALQSEQHVKKELAKKLGQLQENLAELKETLELKTQEARGLQEQRDQCYSHLQQYTLAFQQLAAEKDELHKQFLLQTQLMDRLQHEEVQGKVTVEMHLKELQQTKESLEAVAKENKELQAQISQLAAEMDGRILHQLEEGDEAMTEEIQKPSLVIPEKFESHEEMVTFVTSAMSQVEQEREDLRKQLAAQRQQCRTLLQQITALRQEQQHHVMLDGGSIMDTVPVEVHEALKTAMDKLQVRFTELMREKADLKERLEELEHRCIQLSGETDTIGEYIALYQSQRAILKQRHQEKEEYISRLAQDKEEMKMKLLELQDLVMRLVRERNEWYSKYVAAAQNPEALASQTEGVLPAERRIELNATDGAGLREVNLSDEAEQEAAVHQSGFPGADSKAAQPNQEDPTAKQIMQLLREIQNPQERLGSLLENPCIPFFYRADENDEVKIMVV
>390379_0:0041c9_{"pub_og_id":"2880220at2759","og_name":"golgin_A2_","level_taxid":2759,"organism_taxid":"390379_0","organism_name":"Thalassophryne_amazonica","pub_gene_id":"LOC117530071","description":"golgin_subfamily_A_member_2-like"}
MADQSRQIKLAAAKKKRKVKGLSQLDAPTTDRNSPDDFDSILKALSQSNGVVFPPYCNSQSFAEVEAMGVTIPLLLEEPKAESCHGSPVLNPASTSNATNPESVSQNTELQDYIDANGSESLREENRPLSSTESLRQLSEQLNGLVSESSGAYVNGESAPAVSERDLESQNQDLAAALESSNLTNSQLNTKLDQLAQQSRELSDQLQKERKEFEQKFSKEQGAMREQLQVHIQTIGILVSEKSELQTALQYTQQAARQKAAEAEDLNNRLQATKHRVSELERTLSTVSTQQQKHFEKHNKELEKERDNLRLEVYRLNSVDEEAKQHNSELSEQLKLTKQENETMKLEIEDLRKRLELTDLMLQQCSTQSDPTSANQQVQLLLEEKQQLEVRNHQLIESVSKLQTERDCYAEQIQEEGRVWKDKTEQLLTQVSLVAEERDKNINRVQELEASITELKMPQRYCPKRKKLKVMQSLNS
>390379_0:0042c9_{"pub_og_id":"2880220at2759","og_name":"golgin_A2_","level_taxid":2759,"organism_taxid":"390379_0","organism_name":"Thalassophryne_amazonica","pub_gene_id":"golga2","description":"golgin_subfamily_A_member_2"}
MADQSRQIKLAAAKKKLKEFQQKSSPVVGGGEKGGGVAVAKKKRKVKGLSQLDAPTTDRNSPDDFDSILKALSQSNGVVLPPYCNSQSFAEVEAMGVTIPLLLEEPKAESCHGSPVLNPASTSNATNPESVSQNTELQDYIDANGSESLREENRPLSSTESLRQLSEQLNGLVSESSGAYVNGESAPAVSERDLESQNQDLAAALESSNLTNSQLNTKLDQLAQQSRELSDQLQKERKEFEQKFSKEQGAMREQLQVHIQTIGILVSEKSELQTALQYTQQAARQKAAEAEDLNNRLQATKHRVSELERTLSTVSTQQKHFEKHNKELEKERDNLRLEVYRLNSVDEEAKQHNSELSEQLKLTKQENETMKLEIEDLRKRLELTDLMLQQCSTQSDPTSANQQVQLLLEEKQQLEVRNHQLIESVSKLQTERDCYAEQIQEEGRVWKDKTEQLLTQVSLVAEERDKNINRVQELEASITELKNAAALLSQEKETQGHAEPQLLEPSENEVALQEALSSLQQEKDTLAAQYQTQLRDNEQLSRLCAEQEMRLGELEQQAASQAQEAEDRRRMLEDVQSDKATISRALTQNRTLKDQLAELQNGFIKLTNENMELTTAIQSEQHVKKELARRMGELQEELHNVKEQLEVKCNETRDMMAQRDQVAAYLQQYCASYQTLASEREQLHHQYLQQSQLMDRLQHDESCGRTQLEISNTQLKETQERLEQLVRDNEQLKAEVTELLNSSALNTSPRDQGDGVESQPLQEKPQMSSSIVIPEDFESQKEMEEFIRDALSQLEAERDEARRQLEEEHRLHMATRHQASVALSLERQHHSHSHEHTSTQGQQSHCDHDHVQSGGGVPVEVHAALQSAMEKLQQRFTSLMQEKADLKERVEELEHRCIQLSGETDTIGEYIALYQSQRAIMKQKHQEKEQYISMLAQDKEEMKVKLAVLQDLVMRLVSERNDWYSRYTAAVSSGGTVHTDLRLTGEDHLHLEHQAHTQTSLYTVSDATEDMEVIPLSDPGLDTPQGLSSGSGQSDCKTLLPKEDGTAQQIMQLLQEIQNPQGAPRSPPFLGDSPCIPFFYRPDEQDEVKILVV
>7225_0:0018f4_{"pub_og_id":"2880220at2759","og_name":"golgin_A2_","level_taxid":2759,"organism_taxid":"7225_0","organism_name":"Scaptodrosophila_lebanonensis","pub_gene_id":"LOC115624531","description":"LOC115624531"}
MPDDTQEAKAQKLAAARKKLKEYQQRNNNNSGAGPDEIHTASSTTSIASNISERSDAELNGGGVTQPCSYASSGEATQGANASTTTAATALPTAAAFFGHAESAYNGDVAAAANLNAIQVLISEKAQLTTELTKSRSACRERELELEELRTEYASSNQRLEQVQQRVLEQQRSHEHLRNQNAELQHKLALAHANIEDQQTHVSELEAQLKQLGESHSEVTQQLATKRNELEMAELRIRQLSDESNINTDNRVETLTQTQYMYEQQIRDLQAMVTQLTQDKEQANTQYQNYVQHQSSEIAKLNERNIELNEELVQLQQREQQLVEHVSTLERDIQKNLTLQAQYKENSKQVEEADTSKAELSTQLAQLQERLNDNEFERHEFQLKIKSQDDQLQQKEEQLQEKSAALVELEKQLEMLQTEQPDQVKLLATMESDKVAASRALSQNVEMKRQLDELELRFVQLTNDKAELVNKLDAEEFANRDMRQSYAAMQERLEKNEERFKFKDEEMIRLSHENEELTRSQLMLQQQLDRLRHYEAKAYHNHTEEVVAQLDKTSTEQVAEGVEATEAHDHNHDHNHDHSHDHEHNHDHNHDHTHNAHDHGHHHDHDHSCTHSHHHSSEPPTSGLDQLPTAEAVERLQSRFTHLISKVADLTEEKQSLEHLVLQLQGETETIGEYVALYQTQRRMLKQREYEKAAQMRLLQAEREQIREKIDMLNNLVASLGVELPHHQQLHQRLQEAATMAVKEAATTATPPEMEQVQQQSNATQDSQQILHKIQDIITEMKENAEQAPVVPSVPHAVDHLNCCLGKFEVV
>134902_0:002fe4_{"pub_og_id":"2880220at2759","og_name":"golgin_A2_","level_taxid":2759,"organism_taxid":"134902_0","organism_name":"Corvus_hawaiiensis","pub_gene_id":"125336574","description":"golgin_subfamily_A_member_2_isoform_X1"}
MADGSRQSRLAAAKKKLKEYQQKNSPGATAGTKKKRKTKEGSRPATPTTDDQQPPENIQNILKVLVSDLNRSNGVAIPSLDKRKAYFDSDVATRSAEQLAPDVPVLSNSNSLPSCGSVLPAPESMQLTQMHEAEDHKNALDENRSFSSTEGLRQLSEQLNGLVSQSTSYVNGENAVSSTNIKEMETRYQELAVALDSSNLTNKQLVTKIEELKQQNQEAVNQLEKEKKEFEQKFSKEQAALREQLQVHIQTIGILVSEKSELQTALGHTQQAARQKSGEAESLAARLHSSRQRVSELERTLSSISMQQKQSEKHNKELVKERDNLKLELYKRSKSSEEIKQQNSELSEKVHSLVSQNSAMKLDVEDLQKKLEMAELMIQQFSSQGGSLDANQQLQMALEEKASLETQVAQLSESLHQLQAERDQYVEKLREEGSVWQQRVQQLSEQVHTMAEEKEKHMAKIQELEDNVTELLSTSAVKPMDIELPSPPGPTAAELSLQEEIQRLQQEKEELHGQYQAQVCDNEQLSHLNREQEERLLELEKTVQRYSEEAVDRQQILEDMQSDKATISRALSQNRDLKEQLAELQNGFVKLTNENMEVTSALQSEQYVKKELAKKLGQLQENLGELKETLELKTQEARGLQEQRDQCYSHLQQYALAFQQLAAEKDELHKQFLLQTQLMDRLQHEEVQGKVTVEMHLKELQQTKESLEAVARENKELQAQISQLAAEMDGRILHQLEEGDEAVTEEIQKPSLVIPEKFESHEEMVTFVTSAMYQVEQERQDLRKQLAAQKQQRRTLLQQIAALRQEQQHHITLDGGSIMDTVPVEVHEALKTAMDKLQLRFTELMREKADMKERLEELEHRCIQLSGETDTIGEYIALYQSQRAILKQRHQEKEEYISRLAQDKEEMKMKLLELQDLVMRLVRERNEWYSKYVAAAQNPELLASQPEGVLPAERRMELNATDGAGLREVNLSDEAEQEAAVLHQSGFPPVDSKASQPNQEDPTAKQIMQLLREIQNPQERLGSLLENPCIPFFYRADENDEVKIMVV
>147949_0:003440_{"pub_og_id":"2880220at2759","og_name":"golgin_A2_","level_taxid":2759,"organism_taxid":"147949_0","organism_name":"Micropterus_dolomieu","pub_gene_id":"123981331","description":"golgin_subfamily_A_member_2_isoform_X1"}
MHDSSLSAAPPTGRDTYRHQTDDVVRSVDQSSGMADQSRQIKLAAAKKKLKEFQQKGSPASVGGEKGGGGGGGGGAGAKKKRKVKGPNQHDAPSTDRNSPDNTFADVEAMGSSVPQLLEEQKGQPGHGSPVSNPASANTATNPECVSHNNDLQDYPDTNGNESLTDDNRPLSSTESLRQLSQQLNGLVSESSATYVNGDGAPSGTERELENRNQELAAALESSNLTNSQLNTKLDQLVQQSQGLSDQLQKERKEFEQRFSKEHGAMREQLQVHIQTIGILVSEKSELQTALQYTQQAARQKTAEADELNNRLQATKQRVSELERTLSSFSAQQKQFEKYNKDFEKERDNLRLEVLRLNNLSEELKQQNSELSEQLKGRAQENGAMKLELEVLHKRLEMTDLVLQQCSSQSDPTSDRQQVQLLLEEKQQLEAHNHQLMESIAQLQRERDCYAEQIQEEGRVWKDKTEQLLTQVSLVAEERDRNISRVQELEASITELQNAAALLSQEREAQDVAEPHPTGPSEREVALQEALNTLQQEKDALTAQFQGQLRDNEQLSRMCTEQEKRLGELERQVESQVQEEEDRRRMLEDVQSDKATISRALTQNRTLKDQLAELQNGFVKLTNENMELTTAIQSEQHVKKELARRMGELQEELHNVKEQLELKSTETQGLMEQRDQVVAHLQQYCAGYQTLASEREQLHHQYLQQLQLMDRLQHDESQGRVQLEISHNQLKQAQENLELLVRDNEQLKAEVKELLNSSAFAPSSRDQGDGVESQSLQESPNKSSTIVIPEDFESQKEIEEFIRGALAQLEAERDEARRQLEKEHRLHMAARHKADVATSIEHQHHSHKPVHDHHHDHHEHHEHDHTQGQHSHCEHSHEHSEGGVPLEVHQALQVAMEKLQQRFTSLMQEKADLKERVEELEHRCIQLSGETDTIGEYIALYQSQRAIMKQKHQEKEQYISMLAQDKEEMKAKLAELQDLVMRLVAERNDWYSRYTKAVAGASTVNPDLLPVGEDHIHPEHQAHAHTERNAVSGAEAMEVVPLSEATTGLEAPSSQTLTSGSAQTDAMSLGPKEDGTAQQIMQLLHEIQNPQGALRSPHFLGENPCIPFFYRPDEQDEVKILVV
>52644_0:001d80_{"pub_og_id":"2880220at2759","og_name":"golgin_A2_","level_taxid":2759,"organism_taxid":"52644_0","organism_name":"Haliaeetus_leucocephalus","pub_gene_id":"GOLGA2","description":"golgin_subfamily_A_member_2"}
GEKLPPLEAPAAPCILPGWRKRSLTGQRSRWVCSHTLRRPWPCYRNLATQTPCRFCDQRRRSLFPAALLARLAKLKEYQQKNNPGATAGTKKKRKTKEGSRPETPTNDDRQPPENIQNILKVLVSDLNRSNGVAIPSLDKRKAYFDSDVATRNAEQLATDVPVLSNSNSLPSCGSVLPAPGSMQLTQIHEPEDHKNALDENRSFSSTESLRQLSEQLNGLVSQSTSYVNGESAVSPTNIKEMETRYQELAVALDSSNLTNKQLVTKIEELKQQNQEAVNQLEKEKKEFEQKFSKEQAALREQLQVHIQTIGILVSEKSELQTALGHTQQAARQKSGEAENLAARLHSSRQRVSELERTLSSISMQQKQSEKHNKELVKERDNLKLELYKRSKSSEEIKQQNSELSEKVHSLVSKNSAMKLDMEDLHKKLEMAELMIQQFSNQAGSLDANQQLQMVLEEKASLETQVAQLSESLHQLQAERDQYVEKLKEERSIWQQRVQQLSEQIHTMAEEKEKHMAQIQELEANVTELLNKSAVKPMDIEPSSPAGPTAAELSLQEEIQRLQQEKEELHGQYQAQVRDNEQLSHLNREQEERLLELEKAVQRYNEESVDRQQILEDMQSDKATISRALSQNRELKEQLAELQNGFVKLTNENMEVTSALQSEQHVKKELAKKLGQLQENLGELKETLELKTQEARGLQEQRDQYYSHLQQYTVAYQQLSAEKEELHKQFLLQTQLMDRLQHEEVQGKVTVEMHLKELQQTKENLEAVAKENKELQAQISQLAADLDGRILHRLEGDGVESEAMTEEIQKSSFVIPEKFESHEEMVAFLTSAMSQVEEEREDMRQQLAAQKQQCRSLLQQIAALRQEQQHNITLGGGSTMDTVPVEVHEALKTAMEKLQSRFTDLMREKADLKERLEELEHRCIQLSGETDTIGEYIALYQSQRAILKQRHQEKEEYISRLAQDKEEMKMKLLELQDLVMRLVRERNEWYSKYVAAAQNPELLASQNESVLPVERRIELNATDGEGLREVNLSDEAEQEAAVLHQSGFSPIDSKAAQPSQEDPTAKQIMQLLREIQNPQERLGSLLENPCIPFFYRADENDEVKIMVV
>1196302_0:002ff1_{"pub_og_id":"2880220at2759","og_name":"golgin_A2_","level_taxid":2759,"organism_taxid":"1196302_0","organism_name":"Corvus_moneduloides","pub_gene_id":"GOLGA2","description":"golgin_subfamily_A_member_2_isoform_X1"}
MADGSRQSRLAAAKKKLKEYQQKNSPGATAGTKKKRKTKEGSRPATPTTDDQQPPENIQNILKVLVSDLNRSNGVAIPSLDKRKAYFDSDVATRSAEQLAPDVPVLSNSNSLPSCGSVLPAPESMQLTQMHEAEDHKNALDENRSFSSTEGLRQLSEQLNGLVSQSTSYVNGENAVSSTNIKEMETRYQELAVALDSSNLTNKQLVTKIEELKQQNQEAVNQLEKEKKEFEQKFSKEQAALREQLQVHIQTIGILVSEKSELQTALGHTQQAARQKSGEAESLAARLHSSRQRVSELERTLSSISMQQKQSEKHNKELVKERDNLKLELYKRSKSSEEIKQQNSELSEKVHSLVSQNSAMKLDVEDLQKKLEMAELMIQQFSSQGGSLDANQQLQMALEEKASLETQVAQLSESLHQLQAERDQYVEKLREEGSVWQQRVQQLSEQVHTMAEEKEKHMAKIQELEDNVTELLSTSVVKPMDIELPSPPGPTAAELSLQEEIQRLQQEKEELHGQYQAQVRDNEQLSHLNREQEERLLELEKTVQRYSEEAVDRQQILEDMQSDKATISRALSQNRDLKEQLAELQNGFVKLTNENMEVTSALQSEQYVKKELAKKLGQLQENLGELKETLELKTQEACGLQEQRDQCYSHLQQYALAFQQLAAEKDELHKQFLLQTQLMDRLQHEEVQGKVTVEMHLKELQQTKESLEAVARENKELQAQISQLAAEMDGRILHQLEEGDEAVTEEIQKPSLVIPEKFESHEEMVTFVTSAMYQVEQERQDLRKQLAAQKQQCRTLLQQIAALRQEQQHHITLDGGSIMDTVPVEVHEALKTAMDKLQLRFTELMREKADMKERLEELEHRCIQLSGETDTIGEYIALYQSQRAILKQRHQEKEEYISRLAQDKEEMKMKLLELQDLVMRLVRERNEWYSKYVAAAQNPELLASQPEGVLPAERRMELNATDGAGLREVNLSDEAEQEAAVLHQSGFPPVDSKASQPNQEDPTAKQIMQLLREIQNPQERLGSLLENPCIPFFYRADENDEVKIMVV
>7213_0:002f5e_{"pub_og_id":"2880220at2759","og_name":"golgin_A2_","level_taxid":2759,"organism_taxid":"7213_0","organism_name":"Ceratitis_capitata","pub_gene_id":"LOC101452043","description":"golgin_subfamily_A_member_2"}
MPVEEASESKAQKLAAARKKLREYQKRSASENVTAVVAHAAPTESHGSSITGGSSISSNISEASDCEMTTNGNEATTASLENINENCSTTNAAATEFVQNTTSTAPVFQAPALPTAASYFSTIAADGTASALDGIAMPTAATNAVIKDAKADQLQLQNVNAIQVLISEKAALTSDLNKYRSLSRERELELEELRTQLESALKRQDDLTQRYQTQQQGMELLRKTNAELQHKLAQANAQQEDQAGHLDELKRLLDNMQQRAVEIEHQFKEKSNELEMAQLRIRQLSDEASVNQVDNRVESLTQNQFMYEQQIRDLQAMVQQLTYDKEQANNQYQSYVQHLNAEITNLSEKNTELMDESTKQQERERQLVEHISILEKDIQKNISRQDLLRKEKEKENAPDGQQRAEELQKLKEQISDYELERHEFQLKIKSQEDRLDMLNNELLEKQTSLEELYERMRHYANIQPDQTKLLATMESDKIAASRALSQNVELKRQLDELEMRFVQLTNDKADLMNKLDAEEHTNREMRTNYADMEERLQSIDERFKFKDEEMIRLSHENMELKSKTEVLQRRLRQQGRSKNLTKTGEDEENDNQDELTDDQDDNLQEHDDEKHEHKHNGCDDQHEHEHEHEHNHHEHEHEHEHDHGHHEHEHEHDHGHHEHEHEHVHGAAHTHSTDLAHHHNHQHVKKISSSSSTPYLPTEEAVEKLEQRFTRLMSQVADLTDEKQRLEHLVLQLQGETETIGEYITLYQTQRRMLKQREYEKAAQMQLLQREREQLRERIAILNNLVHSLSTDLPHSTHRLPENFNTTLNTDNNAEANINADTQPLIAVASEAQEDQHLDQQQLAHSNAQQTANESRQILTKIQNIITEINENSQHIPDVATAQTVDHLNCCLGKVEVV
>246812_0:00265b_{"pub_og_id":"2880220at2759","og_name":"golgin_A2_","level_taxid":2759,"organism_taxid":"246812_0","organism_name":"Heliconius_erato_lativitta","pub_gene_id":"HEL_003024"}
MDERAEKLAKARKKLRDHQEKRSTISHKEEVTAQSSHTSMVQESVNDNMKKNTDNVNEDHSSSANGETEHLYHDKNLNDFSAKSDINIAEILISNRTNLETQISDLNGKLAHIEYLYGLEVANHNICKQKLTSLQSDVTDISNKYFTALEEINDKNESSKQITILYQSLKDENNNLSEQLEFTKSMLTSKEFENAQLQNQIFTYQNQLDLLQLQIQQLTNDSPVNIRQENLTSEDNNGLLQNILNLEQKIEALQKERDQIQSHYEHYVYELNEQLKSEMFKSENLAKDLDNLYNRESSLIDQISDMEIRLQNYDIKSKTEMSTVNVESSIEKDYQEIKDQLEETNNRYNQLQIQYAEAVKKIQILQQEKDNITSNANVCNHDNVDITKLSADISSDKLAAQRATEQNKKLKLNIEELEQIIVKMGKDKLDLTEKLTHEKQLNKGLALKLAEIEENLKNLQNKLKAKDDEMIRLQNEYRIKEEEYEKCLDDAKEIKSYLGPTSTDDCELLHEENHNHCDHKPECKEEMSPLTFQQVPTESRTKSINDICIQKEDAMIKLQERFLNIMDEVANLSDEKHRLEHIILQLQNETDTICEYVALYQQQRSLLKKREEERSNQLKIFQTERDKLERHLDELSELLLRLATDEQLAPYFKQESRHNDLLRVKELLHKLQNCLLINPKFKNFDLNVFYPCGCCSGQLIDI
>43150_0:002c4c_{"pub_og_id":"2880220at2759","og_name":"golgin_A2_","level_taxid":2759,"organism_taxid":"43150_0","organism_name":"Hirundo_rustica","pub_gene_id":"120761886","description":"golgin_subfamily_A_member_2_isoform_X1"}
MADGSRQSRLAAAKKKLKEYQQKNSPGATAGTKKKRKTKEGSRPATPTTDDQQPPENIQNILKVLVSDLNRSNGVAIPSLDKRKAYFDSDVATRSAEQLAPDVPVLSNSNSLPSCASVLPAPESMQLTQMNEAEDHKNALDENRSFSSTEGLRQLSEQLNGLVSQSTSYVNGESPVSSTNIKEMEACARQTRYQELAVALDSSNLTNKQLVTKIEELKQQNQEAVNQLEKEKKEFEQKFSKEQAALREQLQVHIQTIGILVSEKSELQTALGHTQQAARQKSGEAESLAARLHSSRQRVSELERTLSSISMQQKQSEKHNKELVKERDNLKLELYKRSKSSEEIKQQNSELSEKVHSLVSQNSAMKLDVEDLQKKLEMAELMIQQFSSQGGSLDANQQLQMALEEKASLETQVAQLSESLHQLQAERDQYVEKLREEGSVWQQRVQQLSEQVHAMAEEKEKHVARIQELEDKVTELLSISAVKPMDIEPPSLPGPTAAELSLQEEIQRLQQEKEELHGQYQAQVRDNEQLSHLNREQEERLLELEKTVQRYNEEAVDRQQILEDMQSDKATISRALSQNRDLKEQLAELQNGFVKLTNENMEVTSALQSEQHVKKELAKKLGQLQENLAELKETLELKTQEARGLQEQRDQCYSHLQQYTVAFQQLAAEKDELHKQFLLQTQLMDRLQHEEVQGKVTVEMHLKELQQTKESLEAVAKENKELQAQISQLAAEMDGRILHQLEESDEAMTEEIQKPSLVIPEKFESHEEMVTFVTSAMSQVEQEREDLRKQLAAQKQQCRTLLQQITALRQEQQHHVMLDAGSIMDTVPVEVHEALKTAMDKLQLRFTELMREKADLKERLEELEHRCIQLSGETDTIGEYIALYQSQRAILKQRHQEKEEYISRLAQDKEEMKMKLLELQDLVMRLVRERNEWYSKYVAAAQNPEVLANQTEGVLPAERRIELNATDGAGLREVNLSDEAEQEAAVHQSGFPPADSKAAQPNQEDPTAKQIMQLLREIQNPQERLGSLLENPCIPFFYRADENDEVKIMVV
>7370_0:002163_{"pub_og_id":"2880220at2759","og_name":"golgin_A2_","level_taxid":2759,"organism_taxid":"7370_0","organism_name":"Musca_domestica","pub_gene_id":"101901200","description":"101901200"}
MPEESKESKAKKLAAARKKLREYQQRGNAEPIPQNVESVSNSGHVSSNISERSESDLHLNGTNLELDVSQISKAQNDDVSSKTELESVNYFANAPQEDTSKSFPISLPSSHIDEPTLADGTQNINAIQVLISEKAQLTSELNRYRTTCREKDLELEELRVQYGNVTRRVDDLQEHLKDTQKQLEQHRMQNAELQHKLAQTRALNEDQSSHLLELQQQMQLREERLKALDNEHKEKCNELELAQLKIRQLSDESNITKDNRVETLTQTQFMYEQQIRDLQAMVQQLTQDKEQANTQYQTYVQQLNAQVNQLNERNSELMEESSKLREREKQMVDHVQQLEREIQKNISRQSEIKEVKSMGSSEEVTNNQQLQELQDRIQEYETERYEFQLKIKSQEDRLLTLQNEYEQKKQDVEELREQLENVTAEQPDKTKLLAAMESDKIAASRALSQNVELKKQMDELELRFVQLTNDKADLMNRLDSEQFSNREMRSNYSAMEQRLQELDERFKFKDEEMIRLSHENEELKKKLGLSEETGRRSRAANDHEHYHEDGQHEHDHNHEHHHEDHHHHNEHHHEAHHHHHEHEHHHDQNGHDHCHHDQEQQNCNDGGSEVHDEHDSHKHSHDNENECNSQMDVCEEATEIVQRPVTPKMSTASKPKTPHIATEEAVEKLQLRFTQLMGQVADLTEEKQRLEHLVMQLQSETETIGEYIALYQTQRRILKQREYEKAAQTALLQEERQQMRERLTMLNNLVNSLGMEIPLTQQQHQLHQQLNEALAESATQDGHVEKDCPPEDPLLTPANSITETTNDNCKSSPEPHIKNLNSLESQQILHKIQDIITEIKENTKELPSVQHSVDHLNCCSGKFEVV
>40690_0:000ac5_{"pub_og_id":"2880220at2759","og_name":"golgin_A2_","level_taxid":2759,"organism_taxid":"40690_0","organism_name":"Trematomus_bernacchii","pub_gene_id":"golga2","description":"golgin_subfamily_A_member_2_isoform_X1"}
MADQSRQIKLAAAKKKLKEFQQKSSPTSVGVEKGGGGGGGGGGGAGAKKKRKVKGLNQHDASSTGRNSPDNFDNILKALSQSNGVVLPPNGNSQTFADVESVGSPVPQLLEDPKAEPDRGSPVPNPASANTPTNPESVGHNTDLQDYTDTNGNGSLTEEKRPLSSTESLRQLSQQLNGLVSGSSAAYVNGDSPPAMGERELEGRNQELSAALESSNITNSQLNTKLDQLAQQSQVLSEQLQKERKEFDQKSSKEQGAMREQLQVHIQTIGILVSEKSELQTALQYTQHAARQKAAEAEDLNNRLQGTKQRVSELERTLSSVSTQQKQFEKQNKEFEKERDSLRLEVFRLNNLSEESKQQGSELSEQIKLRTQENGAMRMELEDLRKRLEIADLMLQQCSSQSDPSNAAQQVQLLLGEKQQLEAHNHQLMESISQLQTERDCYAEQIQEEGRVWKDKTEQLLTQVSLVAEERDRNINRVQELEASITELQHAAALLSQEREAQDNAEPQSSGPSESEVALQEALNTLHQEKDALTAQYQAQLRDNEQLSRMCTEQETRLGELERQLESQVQEDGDRRRMLEDVQSDKATISRALTQNRTLKDQLAELQNGFVKLTNENMELTDAIQTEQHVKKELARRMGELQEELHNFKEQLEQKSQDTQGLMEQRDQVAAQLQQYCAGYQTLVSEREQIHHQYLKQIQLMDRLQHDESQGRMHLEISQNQLKQAQDYLDLLVKDNEQLKVEVKDLLNSSALGSARDQGDGVESQSMQESPEQSSSIVIPEDFESKKDMEEFIRGALSRVEAERDEARRQLEEEHRHHMAARHQASMALSLEQQHHSHTDVHDHDHHHDHEHDHEHHHDHDHDHDHHQDHDHDHPHDHDHDHHHEHDHHHEHDPSQDPHSHCEHGHEHSEGGVPVEVHQALQAAMEKLQQRFTSLIREKADLKDRVEELEHRCIQLSGETDTIGEYIALYQSQRAIMKQKHQEKEHYISMLAQDKEEMKAKLAELQDLVMRLVSERNDWYSRYTAAVAGAGSVNPDLLPVGEDHTHQEHQAHSHTHLNADSGAEAMEVIPLSEPTPGLEAPSSQAQSSGTSQTDSKSLGPKEDGTAQQIMQLLQEIQNPQGALRSPPFLGENPCIPFFYRPDEQDEVKILVV
>64144_0:003246_{"pub_og_id":"2880220at2759","og_name":"golgin_A2_","level_taxid":2759,"organism_taxid":"64144_0","organism_name":"Anabas_testudineus","pub_gene_id":"golga2","description":"GOLGA2L5_domain-containing_protein"}
MADQSRQTKLAAAKKKLKEFQQKSSPASVGGEKSGGGGGGAGAKKKRKVKELSQLDASAAERNSPDNTFAEVEAMGSSVPQLLEDPIVEPGRDSSVSNSASANTTNNPESVAHNIDLQDYPDTNGNESLTEENRPLSSTESLRQLSQQLNGLVSESTAAYVNGDSTPSVSERDLESRNQELAAALESTSLTNSQLKTKLDQLAQQSQELSDQLQKERKEFEQKFSKEQGAMREQLQVHIQTIGILVSEKTELQTALQYTQQAARQKTAEAEELNNRLQATKQRVSELERTLSSVSSQQKQFEKHNKDVEKERDNLRLEVFRLTNLSEESKQQSSELSEQLKLSTQENGAMRLEVEDLHKRLEIAELMLQQCSNQSDPTSANQQVQLLLGEKQQLEAHNHQLMESIAHLKTERDCYAEQIQEEGRRWKDKTEQLLTQVSLVAEERDRNINRVQELEASIAELKNAAALLSQEKEAQEDAELQPSQPSENEVSLHDTINSLQQEKEAITAQYQAQLRDNEQLSRLCAEQETRLGELERQVESQVQEAEDRRRMLEDVQSDKATISRALTQNRTLKDQLAELQNGFVKLTNENMELTTAIQSEQHVKKELARRMGELQEELHNFKEQLEMKNQEARNLMEQKDQVVAHLQQYCAGYQALVSEREQLHKQFLQQSQLMDRLQHDESQGRVQLEISHSQLKQAQDHLEQLVRDNEQLKTEVRELLNSSALSTSPRDQGDGVEDQSLQESPKLSSSIVIPEDFESQKEMEEFIRGALAQLETERDEAKRQLEEEHRLHMAARQQAALALSLEHQHYSHRPVQDHHHEHDHTQDQHSHCEHSHEHSEGGVPVEIHQALQAAMEKLQHRFTSLMQEKADLKERVEELEHRCIQLSGETDTIGEYIALYQSQRAIMKQKHQEKEQYISMLAQDKEEMKAKLAELQDLVMRLVAERNDWYNRYTGAVAGAGSVNPDLLPVGEDHTHPEHQAHIHSELDAFSGAEAMEVIPLSEPAKGLEAHTSTGSVQSDSKLLVPKEDGTAQQIMQLLQEIQNPQGALRSPHFLGENPCIPFFYRPDEQDEVKILVV
>336983_0:00255e_{"pub_og_id":"2880220at2759","og_name":"golgin_A2_","level_taxid":2759,"organism_taxid":"336983_0","organism_name":"Colobus_angolensis_palliatus","pub_gene_id":"LOC105516916","description":"LOW_QUALITY_PROTEIN:_golgin_subfamily_A_member_6-like_protein_1"}
MDLHALGSAHTDPHLCDFLDSHFLNGKMKLIKTMGNHRSYLCWPASPQARLCQCLFQKPTHNHNQGLQSPAAFEGHLCTSWYQGFCPTSPSSHVALVTPPLAQSHSYLVGYWRCTVVLAWIVLMWPQPHRPTHPMMSEETPQIKMAKAKEKKQQNRAQLEEEKKARHQHQDALRRELEAQVHTTQILTFQKTELQTALHDSQHAVQQLQGETRDLVCRLHESWKFAGELERALFAITTQKRKADREKKRQEQEEKMRRQEEKMWSQEEKIREQEQKIWRQEEKIWEQKEMMREQDEMMREQEKKMCEQEKKLWEKEEMMREQEEKMCEQEEKLWEKEKKMREQEEKMWRQEEKIREQEKKIWEKEEMMQEQEEKMWEQEEKMCEQEEKMQKQEEKMQRQEEKMWEQEMRLWQQEEKMQEQEVRLQEEERLGEQRGKMWRKEEKLREQEEKLREQEEKMRRQEKKREEEEKMWEEEEKMREKEEKMREQEEKMWSQEEKMRRQEEKMQRQEKKMREQEVRLQELEERLGELGWKAELLRSRRRIWKSATACPDAYPAGGADAQRKRREPQEERGTVSSVGLRSCRRLLEQLVIMPTRYSHGTAPGKRREPLALQKNKSKEQLLISLWGGAGPGLHRDALDREEEEAPQPMPSIPEELESQEAMSCSISAGVGVEVGVDTGVATEHLSLQVELVFPLVSDRNQGCGGLRAAAQNRANESAPGTPVPQEHGAANKQGAADECAEDIGTGFWPPQRSCFDKPACLTQH
>336983_0:004455_{"pub_og_id":"2880220at2759","og_name":"golgin_A2_","level_taxid":2759,"organism_taxid":"336983_0","organism_name":"Colobus_angolensis_palliatus","pub_gene_id":"LOC105501457","description":"golgin_subfamily_A_member_2-like"}
MWKENDPSGQEQIGYWIFLSVCNMGIVQPEVVMGLGFVEERLEAASQQSQQLNAPLNLMALPGEGDGGGHLDSEEEDLESWEAMSGFMGHREKTAVLSELVKKQELRFIHYWRERCHQNVRHLITEAGGNAEDAAMGGGHYQAGPAQGGDEEAQSVQQQPDHYLGHLQQSVATYQQQVAAYQRLTSEKEVLHRQLLQQTQLMNQLQQQESWGKPERLEAASQQIQQLNAPLNLMALPGEGDGGGHLDSEEEDLDSWEAMVAFFNSTGASAQEEQRVCCQRLAHWVASARKEPEAAVPAPGTGGESVSGETTGP
>336983_0:004b1f_{"pub_og_id":"2880220at2759","og_name":"golgin_A2_","level_taxid":2759,"organism_taxid":"336983_0","organism_name":"Colobus_angolensis_palliatus","pub_gene_id":"GOLGA2","description":"golgin_subfamily_A_member_2_isoform_X1"}
MWPQPRLPPRPAMSEETRQSKLAAAKKKLREYQQRNSPGVPTGAKKKKKIKNGSNPETTTSGGCHSPEDIQDILKVLVSDLNRSNGVALPPLDKWKTPKDNADSLQPSDDTVLPGGVPSPGASLTSMAASQNHDADNAPNLMDETKTFSSTESLRQLSQQLNGLVCESTTCVNGEGPASSANLKDLESRYQQLAVALDSSYVTNKQLNITIEKLKQQNQEITDQLEEEKKECHQKQGALREQLQVHIQTIGILVSEKAELQTALAHTQHAARQKEGESEDLASRLQYSRRRVGELERALSAVSTQQKKADRYNKELTKERDALRLELYKNTQNNEDLKQEKSELEEKLRVLVTEKAGMQLNLEELQKKLEMTELLLQQFSSRCEAPDANQQLQQAMEERAQLEAHLGQVMESVRQLQMERDKYAENLKGESAMWRQRMQQMSEQVHTLREEKECSMSRVQELETSLAELRNQMAEPPPPEPPAGPSEVEQQLQAEAEHLRKELESLAGQLQAQVQDNEGLSRLNREQEERLLELERAAELWGEQAEARRQILETMQNDRTTISRALSQNRELKEQLAELQSGFVKLTNENMEITSALQSEQHVKRELGKKLGELQEKLSELKETVELKSQEAQSLQQQRDQYLGHLQQYVAAYQQQVATYQQLTSEKEVLHNQLLLQTQLVDQLQQQEAQGKAVAEMARQELQEAQERLEAVTQQNQQLRSQLSLMAHPGEGDGLDREEEEVEAAPRPMPSIPEDLESREAMVAFFNSAVASAEEEQARLRGQLKEQRVRCRRLAHLLASAQKEPEVAAPAPGTGGDSVCGETHRALQGAMEKLQSRFMELMQEKADLKERVEELEHRCIQLSGETDTIGEYIALYQSQRAVLKERHREKEEYISRLAQDKEEMKVKLLELQELVLRLVGDHSEWHGRFLAAAQNPANEPASGVPAPQELGAADQQGDLCEVSLTGSAEPAQGEAREGSPRDNPTAQQIMQLLREMQNPRERPGLGSNPCIPFFYRADENDEVKITVI
>104688_0:002b34_{"pub_og_id":"2880220at2759","og_name":"golgin_A2_","level_taxid":2759,"organism_taxid":"104688_0","organism_name":"Bactrocera_oleae","pub_gene_id":"LOC106614208","description":"golgin_subfamily_A_member_2"}
MPGEEANESKAQKLAAARKKLREYQKRGAAENANSAPTESHSSSIAGGSSISSNISEASDYDISTNGHEATSANMQTSIDNNIATDNSATAELAVSTTEVIATPISTVYDPTPPTAASYFQTTTQDFPALTLDSFSAPTVATTVIKETTTDQMQLQHVNAIQVLITEKAALTTDLNKYRTLCRERELEAEELRTQLESTTQRQEELLQHYQVQQQSLEQLRNTNAELQHKLAQSTAKQEDLAGHLDELKRLLDVMQQRATDVEHQFKEKTNELEMTQLRIRQLSDEANVNQPDNRVETLTQTQFMYEQQIRDLQAMVQQLTYDKEQANNQYQSYVKHLNAELSNLSEKNSELLDEYTKQQERERQLVDHIGALEKDIQKNLSRQDQLRKEKEQESLTRSIAPDQEVEKLKEQFADYELERHEFQLKIKSQEDRLEILSSELEEKQTKLEQLEEHMRNYAAEQPDQTKLLATMESDKIAASRALAQNYELKKQLDELELRFVQLTNDKAELMNKLDAEEHANREMRANYIEMEERLHTIDERFKYKDEEMIRLSHENMELANKATALQRKLQRQEKKAISGKDDHVDEHNVESHEHQHNGCGDEHEHTHVHDHNEHEHEHDHHEHELDHHEHEHDHHEHEHDHHQDEHDHHAHDHYEDHHEHNLYNGHEQSQHHHQHVKQLSTSSSNTSTPYLPTEEAVERLEQRFTRLMSQVADLTDEKQRLEHLVLQLQGETETIGEYITLYQTQRRMLKQREYEKAAQMQLLQREREQLRERIAVLNNLVNSLGADMPHSIPNLQENLHASSIANDGDVAADASTPLIAVEASEALEEQHNQPDSQLPANESRQILTKIQNIISEINENTQHIPDVATAQTVDHINCCLGKIEVV
>8969_0:00026b_{"pub_og_id":"2880220at2759","og_name":"golgin_A2_","level_taxid":2759,"organism_taxid":"8969_0","organism_name":"Haliaeetus_albicilla","pub_gene_id":"GOLGA2","description":"golgin_subfamily_A_member_2"}
LKEYQQKNNPGATAGTKKKRKTKEGSRPETPTNDDRQPPENIQNILKVLVSDLNRSNGVAIPSLDKRKAYFDSDVATRNAEQLATDVPVLSNSNSLPSCGSVLPAPGSMQLTQIHEPEDHKNALDENRSFSSTESLRQLSEQLNGLVSQSTSYVNGESAVSPTNIKEMETRYQELAVALDSSNLTNKQLVTKIEELKQQNQEAVNQLEKEKKEFEQKFSKEQAALREQLQVHIQTIGILVSEKSELQTALGHTQQAARQKSGEAENLAARLHSSRQRVSELERTLSSISMQQKQSEKHNKELVKERDNLKLELYKRSKSSEEIKQQNSELSEKVHSLVSKNSAMKLDMEDLHKKLEMAELMIQQFSNQAGSLDANQQLQMVLEEKASLETQVAQLSESLHQLQAERDQYVEKLKEERSIWQQRVQQLSEQIRTMAEEKEKHMAQIQELEANVTELLNKSAVKPMDIEPSSPAGPTAAELSLQEEIQRLQQEKEELHGQYQAQVRDNEQLSHLNREQEERLLELEKAVQRYNEESVDRQQILEDMQSDKATISRALSQNRELKEQLAELQNGFVKLTNENMEVTSALQSEQHVKKELAKKLGQLQENLGELKETLELKTQEARGLQEQRDQYYSHLQQYTVAYQQLSAEKEELHKQFLLQTQLMDRLQHEEVQGKVTVEMHLKELQQTKENLEAVAKENKELQAQISQLAADLDGRILHRLEGDGVESEAMTEEIQKSSFVIPEKFESHEEMVAFLTSAMSQVEEEREDMRQQLAAQKQQCRSLLQQIAALRQEQQHNITLGGGSTMDTVPVEVHEALKTAMEKLQSRFTDLMREKADLKERLEELEHRCIQLSGETDTIGEYIALYQSQRAILKQRHQEKEEYISRLAQDKEEMKMKLLELQDLVMRLVRERNEWYSKYVAAAQNPELLASQNESVLPVERRIELNATDGEGLREVNLSDEAEQEAAVLHQSGFSPIDSKAAQPSQEDPTAKQIMQLLREIQNPQERLGSLLENPCIPFFYRADENDEVKIMVV
>195615_0:0043ac_{"pub_og_id":"2880220at2759","og_name":"golgin_A2_","level_taxid":2759,"organism_taxid":"195615_0","organism_name":"Hippoglossus_stenolepis","pub_gene_id":"golga2","description":"golgin_subfamily_A_member_2_isoform_X1"}
MADQSRQIKLAAAKKKLKEFQQKSSPASGGGEKGGGGGGGGGGGGGGSGAKKKRKGKGLNQYDAPTTDRNSPINFDSILKVFNQSNGVALPLYGNSQTFADVEPMGSSVPQLLEDPGGEPESNAAVPNTTNNPEFVGHNADLQDYPDTNGNESLTEENRPLSSTESLRQLSQQLNGLVSESSTAYVNGDGAPVLNEREMESRNQELAAALESSNLTNSQLNTQLDQLAKQSQELTDQLQKERKEFEQRCSKEQGAMREQLQVHIQTIGILVSEKSELQTALQYTQHAARQKTGEAEELNSRLHATKQRVSELERTLSSVSAQQKQFEKHNKELEKERDNLRLEVFRVNNVSEESKQQSSELSEKLKLTSHDNGAMRLEVEDLRKRLEIGDLMLQQYSNQSDPSSANQQAQLLVEEKQQLETQNHQLMESIGQLKTERDCYAEQIQEEGRVWKDKTEQLLTQVSLVAEERDRNINRVQELEASITELINAAALLSQEREAQGNAEPPSSGPSESEVALQESLDRLQQEKEALAEQYQAQLRDNKQLSRMCSEQETRLGEMERQVESRTQEGEDRRRMLEDVQSDKATISRALTQNRTLKDQLAELQNGFVKLTNENMELTTAIQSEQHVKKELARRMGELQEGLHNVKEELDLKNQETQGLMEQRDQVVAHLQQYCAGYQTLASEREQIHRQYLQQCQLMDRLQHDESQGRVQLEISHCQLKETQDHLEQLVRDNEQLKYEVKELLHSSVLATSPRDQGDGVESQSLQESPKMSSSIVIPEDFDSQKEMEEFIRGALVHLEGERDEARRQLEEEHRLHMAARHQAAVALSLEHQHHSHETAHDHNHEHDHTHSQHGHCEHSHEHSEGGVPVEVHQALQVAMEKLQQRFTTLMQEKVDLKERVEELEHRCIQLSGETDTIGEYIALYQNQRAIMKQKHQEKEHYISMLAQDKEEMKAKLAELQDLVMRLVAERNDWYSRYAKAVAGTSTVNPDLLPVGEDHTHPEHHGHTDMEINAVSGAEAIEVIPLSESTTGLEALSSQALSTRAAQTESKPLGPNEDGTAQQIMQLLQEIQNPQGALRSAPFLGENPCIPFFYRPDEQDEVKILVV
>68294_0:00343e_{"pub_og_id":"2880220at2759","og_name":"golgin_A2_","level_taxid":2759,"organism_taxid":"68294_0","organism_name":"Corvus_kubaryi","pub_gene_id":"121676301","description":"golgin_subfamily_A_member_2_isoform_X1"}
MADGSRQSRLAAAKKKLKEYQQKNSPGATAGTKKKRKTKEGSRPATPTTDDQQPPENIQNILKVLVSDLNRSNGVAIPSLDKRKAYFDSDVATRSAEQLAPDVPVLSNINSLPSCGSVLPAPESMQLTQMHEAEDHKNALDENRSFSSTEGLRQLSEQLNGLVSQSTSYVNGENAVSSTNIKEMETRYQELAVALDSSNLTNKQLVTKIEELKQQNQEAVNQLEKEKKEFEQKFSKEQAALREQLQVHIQTIGILVSEKSELQTALGHTQQAARQKSGEAESLAARLHSSRQRVSELERTLSSISMQQKQSEKHNKELVKERDNLKLELYKRSKSSEEIKQQNSELSEKVHSLVSQNSAMKLDVEDLQKKLEMAELMIQQFSSQGGSLDANQQLQMALEEKASLETQVAQLSESLHQLQAERDQYVEKLREEGSIWQQRVQQLSEQVHTMAEEKEKHMAKIQELEDNVTELLSTSAVKPMDIELPSPPGPTAAELSLQEEIQRLQQEKEELHGQYQAQVRDNEQLSHLNREQEERLLELEKTVQRYSEEAVDRQQILEDMQSDKATISRALSQNRDLKEQLAELQNGFVKLTNENMEVTSALQSEQYVKKELAKKLGQLQENLGELKETLELKTQEAHGLQEQRDQCYSHLQQYALAFQQLAAEKDELHKQFLLQTQLMDRLQHEEVQGKVTVEMHLKELQQTKESLEAVARENKELQAQISQLAAEMDGRILHQLEEGDEAVTEEIQKPSLVIPEKFESHEEMVTFVTSAMYQVEQERQDLRKQLAAQKQQCRTLLQQIAALRQEQQHHITLDGGSIMDTVPVEVHEALKTAMDKLQLRFTELMREKADMKERLEELEHRCIQLSGETDTIGEYIALYQSQRAILKQRHQEKEEYISRLAQDKEEMKMKLLELQDLVMRLVRERNEWYSKYVAAAQNPELLASQPEGVLPAERRMELNATDGAGLREVNLSDEAEQEAAVLHQSGFPPVDSKASQPNQEDPTAKQIMQLLREIQNPQERLGSLLENPCIPFFYRADENDEVKIMVV
>113334_0:0005e9_{"pub_og_id":"2880220at2759","og_name":"golgin_A2_","level_taxid":2759,"organism_taxid":"113334_0","organism_name":"Melitaea_cinxia","pub_gene_id":"123669418","description":"golgin_subfamily_A_member_2"}
MDIRAEKLAKARKKLRDHQEKKVTSSHKENIEGQPKETLNENLNMITITKMDQDQNSITNGNRAEFFNNQEMDLKTSEIKPDVITEMLISNKTNLELQIKDLSAKLAHMETLYGQEISYHNNCKQQHIALQSDINNLMTKYSMVVQEASSKDKELQQLKITNQHLHEEKNNLFEQVELTKSMLTSKESENSQLLNQVSTYQNQIDLLQLQIQQLTNDSVVKFDQSNGNTKETEALLQKISNLELKIQTLQKDKEQINSHYEHYVRDLNEQLKSELNKNETLSKDLQNLYNREHSLIEQISEMEIRLQNYATKNDSDLSKQVQIDTDLQNQYIAAKNELEEINVKYNELKNKHMDCQKKINELTQAREIESQDSNIYKHDNVDISKLHADIASDKLAAQRATEQNKKLKSDIEALEQDIVKMGKDKLELTEKWTHEKQLNKGLALKLAELEECAKNMQNQLKAKDNEMIRLLNEYREIERKHEIIVKDVHDKQNSDVDNNEQETVETEKSNDDAAHEQRLLTTTSYDINTKVTDAKIKLDSICIKKEDAMVKLQERFLNIMDEVANLSDEKHRLEHIILQLQNETDTICEYVALYQQQRSLLKKREEERSNQLKIYQEECDKLKRHLEELRDLLLRFAADEELASFLKEESRYNDLARVKELLEKLQNCSLINSKFNNLDLNIFYPCNCCSGQLITI
>8267_0:002b23_{"pub_og_id":"2880220at2759","og_name":"golgin_A2_","level_taxid":2759,"organism_taxid":"8267_0","organism_name":"Hippoglossus_hippoglossus","pub_gene_id":"golga2","description":"LOW_QUALITY_PROTEIN:_golgin_subfamily_A_member_2"}
MADQSRQIKLAAAKKKLKEFQQKSSPASGGGEKGGGGGGGGGGGGGGGGGGGSGAKKKRKGKGLNQYDAPTTDRNSPINFDSILKSVNQSNGVALPLYGNSQTFADVEPMGSSVPQLLEDPGGEPESNAAVPNTTNNPEFVGHNADLQDYPDTNGNESLTEENRPLSSTESLRQLSQQLNGLVSESSTAYVNGDGAPVLNEREMESRNQELAAALESSNLTNSQLNTQLDQLAKQSQELTDQLQKERKEFEQRCSKEQGAMREQLQVHIQTIGILVSEKSELQTALQYTQHAARQKTGEAEELNSRLHATKQRVSELERTLSSVSAQQKQFEKHNKELEKERDNLRLEVFRVNNVSEESKQQSSELSEKLKLTSHDNGAMRLEVEDLRKRLEIGDLMLQQYSNQSDPSSANQQAQLLVEEKQQLETQNHQLMESIGQLKTERDCYAEQIQEEGRVWKDKTEQLLTQVSLVAEERDRNINRVQELEASITELINAAALLSQEREAQGNAEPPSSGPSESEVALQESLDRLQQEKEALAEQYQAQLRDNKQLSRMCSEQETRLGEMERQVESRTQEGEDRRRMLEDVQSDKATISRALTQNRTLKDQLAELQNGFVKLTNENMELTTAIQSEQHVKKELARRMGELQEGLHNVKEELDLKNQETQGLMEQRDQVVAHLQQYCAGYQTLASEREQIHRQYLQQCQLMDRLQHDESQGRVQLEISHCQLKETQDHLEQLVRDNEQLKYEVKELLHSSVLATSPRDQGDGVESQSLQESPKMSSSIVIPEDFDSQKEMEEFIRGALVHLEGERDEARRQLEEEHRLHMAARHQAAVALSLEHQHHSHETAHDHNHEHDHTHSQHGHCEHSHEHSEGGVPVEVHQALQVAMEKLQQRFTTLMQEKVDLKERVEELEHRCIQLSGETDTIGEYIALYQNQRAIMKQKHQEKEHYISMLAQDKEEMKAKLAELQDLVMRLVAERNDWYSRYAEAVAGTSTVNPDLLPVGEDHTHPEHHGHTDMEINAVSGAEAIEVIPLSESTTGLEALSSQALSTRAAQTESKPLGPNEDGTAQQIMQLLQEIQNPQGALRSAPFLGENPCIPFFYRPDEQDEVKILVV
>30019_0:000d92_{"pub_og_id":"2880220at2759","og_name":"golgin_A2_","level_taxid":2759,"organism_taxid":"30019_0","organism_name":"Drosophila_busckii","pub_gene_id":"LOC108597411","description":"A0A0M3QUD5_DROBS"}
MPDDTPDAKAQKLAAARKKLKEYQQRNNNNVDENAGTNTNSSTVSISSNVSEHSDCELNNAGAASGSAQQTMEFSPSAASAANDVAAYFTQPSMPQMEAQPMLMPTAILSHNGQGDTNLQTIQVLIAEKAQLNTDLTKWRHLCRQHELELEEVRTEHSQAGQRVEQLQQHAQELQRSAEQQRNTNAELQHKLALSQAQIEDQRAHLSEVEAQLKQLTARQDELQQQLTDKCNELDMALLKLRQLSDESHVNTDNRVETLTQTQYMYEQQIRDLQQMVAQLTQDKEQASLQYQNYVGNLNERNSELSEECTQLRERERQLVEHVSSLERDIQKNLALQAQYKEQAASQLAQQQPKEQPAMVQDNAELVALKERLSDFDFERHEFQLKIKSQHDQLQLKDETIGDLEQQLQRLQTEQPDQVKLLATMESDKVAASRALTQNVEMKKQLDELELRFVQLTNDKAELVNKLDAEEFANREIRSNYSKMEQQLQANDERYKFKDEEMIRLSHENVELQRMQLVLKQQLDRLQHYEAQAYHNHASPDAAAVEEGAAEAKEVHEQHDHNHEHDHDHHDHDHNHEGHDHHNHNHHHHHHHQHSEEHGTHSHNESSCKTPLLPSAEAVEKLQSRFTKLISQVADLTEEKHSLEHLVLQLQSETETIGEYIALYQTQRRMLKQREYEKATQMRLLQAERAQLREKIETLNKLVGSLGVVQPTEQPAAIVNGTAEQQTTVANESTESANSQQILYKIQDIITEIKVNTEESPNTAAQPGGHAVDHLNCCLGKFEVV
>8255_0:00114f_{"pub_og_id":"2880220at2759","og_name":"golgin_A2_","level_taxid":2759,"organism_taxid":"8255_0","organism_name":"Paralichthys_olivaceus","pub_gene_id":"golga2","description":"golgin_subfamily_A_member_2_isoform_X1"}
MADQSRQIKLAAAKKKLKEFQQKSSPASGGGEKGGGGGGGAGAKKKRKGKGLNQYDAPTTDRNSPINSFADVEPMGSSVPQLLEDPGGEPGRGPPESNAAVPNTTNNPEFVGHNADLQDYPDTNGNESLTEENRPLSSTESLRQLSQQLNGLVSESSSAYVNGDSAPAVNERELESRNQELAASLESSSLTNSQLNTQLDQLAKQSQELTDQLQKERKEFEQRFSKEQGAMREQLQVHIQTIGILVSEKSELQTALQYTQHAARQKTGEAEELNSRLQATKQRVSELERTLSSVSAQQKQFEKHNKELEKERDNLRLEVFRVNNVSDESKQQTSELSEHLKLTSKENGAMRLEVEDLRKRLEIADLMLQQFSSQSDPSSANQQVQLLLDEKQQLETQNHQLMESIGQLKTERDCYAEQIQEEGRVWKDKTEQLLTQVSLVAEERDRNINRVQELEASIIELQNAAALLSKERELQGNAETPSSGPSESELALQESLDRLQQEKQALAAQYQAQLRDNEQLSRMCAEQETRLGEMERQVESQTQEGEDRRRMLEDVQSDKATISRALTQNRTLKDQLAELQNGFVKLTNENMELTTAIQSEQHVKKELARRMGELQEGLHNVKEQLELKSQETQGLMEQREQLVAHLQQYCAGYQTVATEREQLHRQYLHQCQLMDRLQHDESQGRVQLEISHCQLKETQDHLEQLVRDNEQLKSEVKELLNGSALASSRDQGDGVESQSLQESPKMSSSIVIPEDFDSQKEMEEFIHGALTQLEAERDEARRQLEEEHRLHMAARHQAAVALSLEHQHHSHETAHDHNHEHDHTHSQHSHCEHSHEHAEGGVPVEVHQALQVAMEKLQQRFTSLMQEKVDLKERVEELEHRCIQLSGETDTIGEYIALYQNQRAIMKQKHQEKEHYISMLAQDKEEMKAKLAELQDLVMRLVAERNDWYSRYAGAVAGTSTVNPDLLPVGEDHAHPEHHGHTDMEINGVGGAEAMEVVPLSEPTTSLEAFSSQALSTRAPQTDSKPLGPKEDGTAQQIMQLLQEIQNPQGALRSPPFLGENPCIPFFYRPDEQDEVKILVV
>52239_0:002a69_{"pub_og_id":"2880220at2759","og_name":"golgin_A2_","level_taxid":2759,"organism_taxid":"52239_0","organism_name":"Pseudochaenichthys_georgianus","pub_gene_id":"golga2","description":"golgin_subfamily_A_member_2_isoform_X1"}
MADQSRQIKLAAAKKKLKEFQQKSSPTSVGVEKGGGGGGAGAKKKRKVKGLNQHDASSTGRNSPDNFDNILKALSQSNGVVLPPNGNSQTFADVESIGSPVPQLLEDPKAEPDRGSPVPNPASANTPTNPESVGHNTDLQDYTDTNGNGSLTEEKRPMSSTESLRQLSQQLNGLVSGSSAAYVNGDSPPAMGERELEGRNQELSAALESSNLTNSQLNTKLDQLAQQSQVLSEQLQKERKEFDQKSSKEQGAMREQLQVHIQTIGILVSEKSELQTALQYTQHAARQKAAEAEDLNNRLQGTKQRVSELERTLSSVSTQQKQFEKQNKEFEKERDSLRLEVFRLNNLSEESKQQGSELSEQIKLRTQENGAMRLELEDLRKRLEIADLMLQQCSSQSDPSNATQQVQLLLGEKQQLEAHNHQLMESISQLQTERDCYAEQIQEEGRVWKDKTEQLLTQVSLVAEERDRNINRVQDLEASITELQHAAALLSQEREAQDNAEPQSSGPSESEVALQEALNALHQEKHALTAQYQAQLRDNEQLSRMCTEQETRLGELERQLESQVQEDGDRRRMLEDVQSDKATISRALTQNRTLKDQLAELQNGFVKLTNENMELTDAIQTEQHVKKELARRMGELQEELHNFKEQLELKSQDTQGLMEQKDQVAAQLQQYCAGYQTLVSEREQIHHQYLKQIQLMDRLQHDESQGRMHLEISQNQLKQAQDYLDLLVKDNEHLKAEVKDLLNSSALGSARDQGDGVESQSMQESPEQSTSIVIPEDFESKKDMEEFIRGALTRVEAERDEARRQLEEEHRHHMAARHQASMALSLEQQHHSHTDIHDHDHHHDHEHDHEHHHDHDHAHDHHQDHDHDHPHDHDHHHEHDHHHEHDPSQDPHSHCEHGHEHSEGGVPVEVHQALQAAMEKLQQRFTSLIREKADLKDRVEELEHRCIQLSGETDTIGEYIALYQSQRAIMKQKHQEKEHYISMLAQDKEEMKAKLAELQELVMRLVSERNDWYSRYTAAVAGAGSVNPDLLPVGEDLTHQEHQAHSHTHLNADSGAEAMEVIPLSEPTPGLEAPSSQAQWSGMSQTDSKSLGPKEDGTAQQIMQLLQEIQNPQGALGSPPFLGENPCIPFFYRPDEQDEVKILVV
>202946_0:0004fc_{"pub_og_id":"2880220at2759","og_name":"golgin_A2_","level_taxid":2759,"organism_taxid":"202946_0","organism_name":"Apteryx_mantelli_mantelli","pub_gene_id":"GOLGA2","description":"LOW_QUALITY_PROTEIN:_golgin_subfamily_A_member_2"}
MLGEGTFHLDFRFLFFFPQLKEYQQKNSPGATAGAKKKRKTKEGSRPETPTNDDRQSPENIQNILKVLVSDLNRSNGVAIPSLDKRKAYFDSDVATCNAEQLAADVPVLSNSNSLPSCGSVLPAPGSMQLTQIHETEDHKNALDENRSLSSTESLRQLSEQLNGLVSQSTSYVNGESAVSSTNIKEMETRYQELAVALDSSNLTNKQLITKIEELKQQNQEAMNQLEKEKKEFEQKFSKEQAALREQLQVHIQTIGILVSEKSELQMALGHTQQAARQKSGEAEDLAARLQSSRQRVAELERTLSSISMQQKQSEKHNKELVKERDNLKLELYKQSKGSEELKQQNSELSEKLRSLVSENSAMKLDMEDLHKKLEMAELMIQQFSNQSGSLDANQQLQIALEERASLETQIAQLSESLHQLQAERDQYVEKLKEEGSIWQQRVQQLSEQVHTMAEEKEKHVTQIRELEANVTELLSKSAVKPMDIEPSSPAGPTEAELSLQEEVQRLQQEKEELHGQYQAQVRDNEQLSHLNREQEEQLLELEKAVQRYSEESVDRQQILESMQSDKATISRALSQNRDLKEQLAELQNGFVKLTNENMEVTSALQSEQHVKKELAKKLGQLQENLGELKETLELKTQEARGLQDQRDQYYSHLQQYTVAYQQLAAEKEELHKQYLLQTQLMDRLQHEEVQGKVTVEMHLKELQQTKESLEAVAKENKELQAQISQLAAELDGRMLHRIEGDGVESEAMIEENQKSSFVIPENFESHEEMVAFLTSAMSQVEKEREDMRQQLAAQKQQCRSLLQQVAALRQEQQHSVTLSGDSAMDTVPVEVHEALKTAMEKLQSRFTDLMREKADLKERLEELEHRCIQLSGETDTIGEYIALYQSQRAILKQRHQEKEEYISRLAQDKEEMKVKLLELQDLVMRLVGERNEWYSKYVAAAQNPELLASQNDSMLPVERRIELNATDGEGLREVSLSDEPEQEAVLQQSSFSPIDSKAAQPNQEDPTAKQIMQLLREIQNPQERLGSLPENPCIPFFYRADENDEVKIMVV
>56716_0:002886_{"pub_og_id":"2880220at2759","og_name":"golgin_A2_","level_taxid":2759,"organism_taxid":"56716_0","organism_name":"Cottoperca_gobio","pub_gene_id":"golga2","description":"golga2"}
MADQSRQIKLAAAKKKLKEFQQKSSPASVGGEKGGGGGGGGGGGGGAGAKKKRKVKGLNQQDASSTDRSSPDNFDSILKALSQSNGVVLPPYGNSQTFADVEVIGSSVPQLLEEPKGEPGRGSPVSNLASANTATNPESVGHNTGLQDYTDTNGNGSLTEENRPLSSTESLRQLSQQLNGLVSESSTAYVNGDSPPAVGERELGGRNQELAAALESSNLTNSQLNTKLDQLAQHSQGLSDQLQKERKEFDQRVSKEQGAMREQLQVHIQTIGILVSEKSELQTALQYTQHAARQKAAEAEELNNRLQATKQRVSELERTLSSVSTQQKQFEKHNKEFEKERDSLRLEVFRLNNLSEESKQQSSELSEQIKLRTQENGAMGLELEDLRKRLEIADLMLQQYSSQSDPTSANQQVQLLLGEKQQLEEHNHQLMESMAHLQTERDCYAEQIQDEGRVWKDKTEQLLTQVSLVAEERDSNISRVQELEASIMELQNAAALLSQEREAKDNAEPQSSGPSESEVALQEALNTLQQEKNTLAAQYQSQLRDNEQLSRMCTEQETRMGEMERQVESQVQEEGDRRRMLEDVQSDKATISRALTQNRTLKDQLAELQNGFVKLTNENMELTTAIQSEQHVKKELARRMGELQEALHNNKEQLELKSKDTEGLMEQRDQVVAQLQQYCAGYQTLASEREQIHHQYLQQIQLMDRLQHDETEGRVQLEISHNQLKQAQDYLDLLVKDNEQLKAEVQELLNSSALGTSSRDQGDGVESQSLQESPEKSFAIVIPEDFESQKEMEEFIRGALARLEAERDEARRQLEEEHRLHMAARHQAAVSLSLERQHHSHTQDHDHHDHHHEHEHEHEHTQGQHSHCEHNHEHSEGGVPVEVHQALQAAMDKLQQRFTSLMREKADLKERVEELEHRCIQLSGETDTIGEYIALYQSQRAIMKQKHQEKEQYISMLAQDKEEMKAKLSELQDLVMRLVAERNDWYSRYTRAVAGAGTVNPDLLPVGEDHTHPEHQAHAHTHLNAVSEAEAMEVIPLSEPATGLEFPSSQAPSSGSAQTDSKSLVPKEDGTAQQIMLLLQEIQNPLGALRSPPFLGENPCIPFFYRPDEQDEVKILVV
>84834_0:002697_{"pub_og_id":"2880220at2759","og_name":"golgin_A2_","level_taxid":2759,"organism_taxid":"84834_0","organism_name":"Molothrus_ater","pub_gene_id":"118693393","description":"golgin_subfamily_A_member_2_isoform_X4"}
MADGSRQSRLAAAKKKLKEYQQKNSPGATAGTKKKRKTKEGSRPATPTTDDQQPPENIQNILKVLVSDLNRSNGVAIPSLDKRKAYFDSDVATRSAEQLAPDVPVLSNSNSLPSCGSVLPAPESMQLTQMNEAEDHKNALDENRSFSSTEGLRQLSEQLNGLVSQSTSYVNGESAVSSTNIKEMETRYQELAVALDSSNLTNKQLVTKIEELKQQNQEAVNQLEKEKKEFEQKFSKEQAALREQLQVHIQTIGILVSEKSELQTALGHTQQAARQKSGEAESLAARLHSSRQRVSELERTLSSISMQQKQSEKHNKELVKERDNLKLELYKRSKSSEEIKQQNSELSEKVHSLVSQNSAMKLDVEDLQKKLEMAELMIQQFSSQGGSLDANQQLQMALEEKASMETQVAQLSESLQQLQAERDQYVEKLREEGSIWQQRVQQLSEQVHTMADEKEKHMAKIQELEDNVTELLNTSAVKPMDIEPASPPGPTAAELSLQEEIQRLQQEKEELQGQYQAQVRDNEQLSHLNREQEERLLELERSVQRYSEEAVDRQQILEDMQSDKATISRALSQNRDLKEQLAELQNGFVKLTNENMEVTSALQSEQHVKKELAKKLGQLQENLAELKETLELKTQEARGLQEQRDQCYSHLQQYTLAFQQLAAEKEELHKQFLLQTQLMDRLQHEEVQGKVTVEMHLKELQQTKESLEAVAKENKELQAQISQLAAEMDGRILHQLEEGDEAMTEEVQKPSLVIPEKFESHEEMVIFVTSAMSQVEQEREDLRKQLAAQKQQCRTLLQQITALRQEQQHHVTLDGGSIMDTVPVEVHEALKTAMDKLQLRFTELMHEKADLKERLEELEHRCIQLSGETDTIGEYIALYQSQRAILKQRHQEKEEYISRLAQDKEEMKMKLLELQDLVMRLVRERNEWYSKYVTAAQNPEVLASQTEGVLPAERRIELNATDGAGLREVNLSDEAEQEAAVHQSGFPPADSKAAQPNQEDPTAKQIMQLLREIQNPQERLGSLLENPCIPFFYRADENDEVKIMVV
>205130_0:002923_{"pub_og_id":"2880220at2759","og_name":"golgin_A2_","level_taxid":2759,"organism_taxid":"205130_0","organism_name":"Mastacembelus_armatus","pub_gene_id":"golga2","description":"golgin_subfamily_A_member_2_isoform_X1"}
MADQSRQIKLAAAKKKLKEFQQKSSPASVGGEKGGGGGGGGGAGAKKKRKVKGPDAPSTERNSPDSTIADMEAMGSSVPQLLDDPKDESGHGSPGRGSPVSNPASANTTNNPEFVGRTTGLQDYPDTNGNESLTEENRPLSSTESLRQLSQQLNGLVSESSAAYVNGDSAPSVSERELESRNQELAAALESSNLTNSQLNTKLDQLAQQSQELTDQLQKERREFEQKFSKEQGAMREQLQVHIQTIGILVSEKSELQTALQYTQQAARQKTAEADELNSRLQATKQRVSELERTLSSVSTQQKQFEKHNKDREKERDSLRLELLRLNNLSEESKQQSSELSEQLKLSIQKNGTMKLEVEDLRKRLEIAELMLQQCSNQSDPTSANQQVQLLLEEKQNLETQNHQLIESIAQLKAERDCYAGQIQEEGRIWKDKTEQLLTQVSLVAEERDRNINRVQELEANITELKHAAALLSQEREAKEHAEPESSCPSESEVALQEALNSLQQEKEALTAQYQAQLRDNEQLSRLCAEQETRLGELERQVEGQTQEAEDRRRMLEDVQSDKATISRALTQNRTLKDQLAELQNGFVKLTNENMELTTAIQSEQHVKKELARRMGELQEELHSVKEQLELKSQETQGLMEQRDQVLVHLQQYCAGYQVLVSEREQLHQQYLQQSQLMDRLQHDESQGRAQLEISHNQLKQAQDHLEKLVRDNEQLKADVRELLNSSALATSSRDQGDGVESQSLQESPKTSTSIVIPEDFESQKEMEEFIRRALAQLEAERDEARRQLEEEHRLHMAARHQASVALSLEHQHHSHKPVHDHHHEHNLTQGQHSHCEHSHEHLEGGVPVEVHQALQAAMEKLQHRFTSLMQEKADLKERVEELEHRCIQLSGETDTIGEYIALYQSQRAIMKQKHQEKEQYISMLAQDKEEMRAKLAELQDLVMRLVAERNEWYSRCTGAVAGAGTVNPDLLPAGEDHTHPEHQAHTHTDLNAISGAEAMEVIPLSEPATGLEAPLSQTHLPRSAQTDSKLLVPKEDGTAQQIMQLLQEIQNPQGAPRSPPFLGENPCIPFFYRPDEQDEVKILVV
>175836_0:00112a_{"pub_og_id":"2880220at2759","og_name":"golgin_A2_","level_taxid":2759,"organism_taxid":"175836_0","organism_name":"Buceros_rhinoceros_silvestris","pub_gene_id":"GOLGA2","description":"golgin_subfamily_A_member_2"}
LKEYQQKNNPGATAGTKKKRKTKEGSRPETPTNDDQQPPENIQNILKVLVSDLNRSNGVAIPSLDKRKAYFDTDVATRNAEQLATDVPVLSNSNSLPSCGSVLPAPASMQLTQIHEAEDHKNALDENRSFSSTESLRQLSEQLNGLVSQSTSYVNGESAISSTNIKEMETRYQELAVALDSSNLTNKQLVTKIEELKQQNQEAVNQLEKEKKEFEQKFSKEQAALREQLQVHIQTIGILVSEKSELQTALGHTQQAARQKSGEAENLAAHLQSSRQRVSELERTLSSISMQQKQSEKHNKELVKERDNLKLELYKRSKSSEEIKQQNSELSEKVHSLVSQNSAMKLDMEDLHKKLEMAELMIQQFSNQAGSLDANQQLQMALEEKASLDTQVAQLSESLHQLQAERDQYVEKLKEEGTIWQQRVQQLSEQIHAMAEEKEKHVAQIRELEASVAELLNKSAVKPMDIEPSAPAGPTAAELSLQEDIQRLQQEKEELHGQYQAQVRDNEQLSHLNREQEERLLELEKAVQRYNEESVDRQQILEDMQSDKATISRALSQNRELKEQLAELQNGFVRLTNENMEVTSALQSEQHVKKELAKKLGQLQENLGELKDTLELKTQEARALQEQRDQCYGHLQQYTVAYQQLAAEKEELHKQYLLQTQLMDRLQHEEVQGKVTVEMHLKELQQTKESLEALAKENKELQALVSQLAADLDGRILHRLEGDGVESDMMTEEIQKSSFVIPEKFESHEEMVAFLTSAMSHVEKEREDMRQQLAAQKQQCRSLLQQIAALGQEQQRIVTLGGGSTVDTVPVEVHEALKTAMEKLQSRFTELMREKADMKERLEELEHRCIQLSGETDTIGEYIALYQSQRAILKQRHQEKEEYISRLAQDKEEMKIKLLELQDLVMRLVRERNEWYGKYVAAAQSPELLASQNDSGLPGERRIELNATDGEGLREVSLSDEAEQEAAVLHQSGFSPTDSKAAQPSQEDPTAKQIMQLLREIQNPQERLGSLLENPCIPFFYRADENDEVKIMVV
>221976_0:0024a0_{"pub_og_id":"2880220at2759","og_name":"golgin_A2_","level_taxid":2759,"organism_taxid":"221976_0","organism_name":"Montifringilla_ruficollis","pub_gene_id":"121357559","description":"golgin_subfamily_A_member_2_isoform_X1"}
MADGSRQSRLAAAKKKLKEYQQKNSPGATAGTKKKRKTKEGSRPATPTTDDQQPPENIQNILKVLVSDLNRSNGVAIPSLDKRKAYFDSDVATRSAEQLAPDVPVLSNSNSLPSCDSVLPAPESMQLTQMNEAEDHKNALEENRSFSSTEGLRQLSEQLNGLVSQSTSYVNGESAVSSTNIKEMETRYQELAVALDSSNLTNKQLVTKIEELKQQNQEAVNQLEKEKKEFEQKFSKEQAALREQLQVHIQTIGILVSEKSELQTALGHTQQAARQKSGEAESLAARLHSSRQRVSELERTLSSISMQQKQSEKHNKELVKERDNLKLELYKRSKSSEEIKQQNSELSEKVHSLVSQNSAMKLDVEDLQKKLEMAELMIQQFSSQGGSLDANQQLQMALEEKASMETQVAQLSESLHQLQAERDQYVEKLREEGSVWQQRVQQLSEQVHTMAEEKEKHMAKIQELEDNVTELLSTSAVKPMDIEPPSLPGPTAAELSLQEEMQRLQQEKEELQGQYQAQVRDNEQLSHLNREQEERLLELEKTVQRYSEEAVDRQQILEDMQSDKATISRALSQNRDLKEQLAELQNGFVKLTNENMEVTSALQSEQHVKKELAKKLGQLQENLAELKETLELKTQEARGLQEQRDQCYSHLQQYTLAFQQLAAEKDELHKQFLLQTQLMDRLQHEEVQGKVTVEMHLKELQQTKESLEAVAKENKELQAQISQLAAEMDGRILHQLEEGDEAMTEEIQKPSLVIPEKFESHEEMVTFVTSAMSQVEHEREDLRKQLAAQRQQCRTLLQQITALRQEQQHHVMLDGGSIMDTVPVEVHEALKTAMDKLQVRFTELIREKADLKERLEELEHRCIQLSGETDTIGEYIALYQSQRAILKQRHQEKEEYISRLAQDKEEMKMKLLELQDLVMRLVRERNEWYSKYVAAAQNPEVLASQTEGVLPAERRIELNATDGAGLREVNLSDEAEQEAAVHQSGFPRADSKAAQPNQEDPTAKQIMQLLREIQNPQERLGSLLENPCIPFFYRADENDEVKIMVV
>441894_0:002fb0_{"pub_og_id":"2880220at2759","og_name":"golgin_A2_","level_taxid":2759,"organism_taxid":"441894_0","organism_name":"Struthio_camelus_australis","pub_gene_id":"GOLGA2","description":"golgin_subfamily_A_member_2"}
MKPGSARRARLGPARRDALAGRPPPLQGALRDLPPANPPLDIPPAPRAGRGQLKAYQQKNSPGATAGAKKKRKTKEGSRPETPTNDDQQSPENIQNILKVLVSDLNRSNGVAIPSLDKRKAYFDSDVAARNVEQLAADVPVLSNSSSLPSCGSVLPAPGSMQLTQIHEAEDRKNALDENRSLSSTESLRQLSEQLNGLVSQSTSYVNGESAVSSTNIKEMETRYQELAVALDSSNLTNKQLITKIEELKQQNQEAMNQLEKEKKEFEQRFSKEQAALREQLQVHIQTIGILVSEKSELQTALGHTQQAARQKSGEAEDLAARLQSSRQRVAELERTLSSISMQQKQSEKHNKELVKERDNLKLELYKQSKGSEELKQQNSELSEKLRSLVSENSAMKLDMEDLHKKLEMAELMIQQFSNQSGSLDANQQLQVALEERASLETQIAQLSESLHQLQAERDQYVEKLKEEGSIWQQRVQQLSEQGHTMAEEKEKHMTQIHELEANVTELLSKSVKPMDSEPSSLPGPTEAELSLQEEVQRLQQEKEELHGQYQAQVRDNEQLSHLNREQEERLLELEKTVQRYSEESVDRQQILESMQSDKATISRALSQNRELKEQLAELQNGFVKLTNENMEVTSALQSEQHVKKELAKKLGQLQENLGELKETLELKTQEAQGLQDQRDQYYSHLQQYTVAYQQLAAEKEELHKQYLLQTQLMDRLQHEEVQGKVTVEMHLKELQQTKESLEAVAKENKELQAQISQLAAELDGRMLHRVEGDGVESEAMIEEIQKSSFVIPENFESQEEMVAFLTSAMSQVEKEREDTRQQLAAQKQQCRSLLQQIAALRQEQQRNVTLSGDSTMDTVPAEVHEALKTAMEKLQSRFTDLMREKADLKERLEELEHRCIQLSGETDTIGEYIALYQSQRAILKQRHQEKEEYISRLAQDKEEMKVKLLELQDLVMRLVGERNEWYSKYVAAAQNPELLASQNESMLPVERRIELNATDGGLREVNLSDEPEQEAAVLHQSSFSPIDSKAAQPDQEDPTAKQIMQLLREIQNPQERLGSLPENPCIPFFYRADENDEVKIMVV
>9244_0:0028f3_{"pub_og_id":"2880220at2759","og_name":"golgin_A2_","level_taxid":2759,"organism_taxid":"9244_0","organism_name":"Calypte_anna","pub_gene_id":"GOLGA2","description":"golgin_subfamily_A_member_2_isoform_X1"}
MADGSRQSRLAAAKKKLKEYQQKNNPGATAGTKKKRKTQEDSRPETPTNNDLQPPEHIQNILKVLVSDLNRSNGVAIPSLDKRKAYFDSDVATRNAEQLATDVPVLSNSNSLPSCGSVLPAPGSMQLTQIHETEDHKNALDENRSFSSTESLRQLSEQLNGLVSQSTSYVNGESAVSSTNIKEMETRYQELAVALDSSNLTNKQLVTKIEELKQQNQEAVNQLEKEKKEFEQKFSKEQAALREQLQVHIQTIGILVSEKSELQTALGHTQQAARQKSGEAESLAARLHSSRQRVSELERTLSSISMQQKQSEKHNKELVKERDDLKLELYKRSKSSEEIKQQNSELSEKVHSLVSKNSAMKLDMEDLQKKLEMAELMIQQFSNQAGSLDANQQFQMALEEKASLETQVAQLSESLHQLQAERDQYVEKLKEERSIWQQRVEQLSEQVHTMVEEKEKHMAHIRELEADIAELLSKSAVKPMDTEPSSPAGPTAAELSLQEEIQRLLQEKEELHGQYQAQVRDNEQLSHLNQEQEERLLELEKAVQRYNEESADRQQILEDMQSDKATISRALSQNRELKEQLAELQNGFVKLTNENMEVTSALQSEQHVKKELAKKLGQLQENLAELKETLELKTQEARGLQEQRDQLYSHLQQYMVAYQQLAAEKEELHKQYLLQTQIMDRLQHEEVQGKVTVEMHLKELQQTKESLEAVAKENKELQAQISQLAADLDGRILHRLEGDGVESEAVTEEIQTSSFVIPEKFDSHEEMVTFLTSAMSQVEKDREDMRQQLAAQKQQCRSLLQQMAALRQEQQHNFMLGGGSTTDTVPVEVHEALKTAMEKLQTRFTELMQEKVDLKERLEELEHRCIQLSGETDTIGEYIALYQSQRAILKQRHQEKEEYISRLAQDKEEMKIKLLELQDLVMRLVRERNEWYNKYVGAAQTPELAASQNESMLPMERHIELNATDGEGLREVNLSDEAEQEAAVLHQSRFPPADNKTAQPSQEDPTAKQIMQLLREIQNPQERLGSLLENPCIPFFYRADENDEVKIMVV
>28829_0:004f2e_{"pub_og_id":"2880220at2759","og_name":"golgin_A2_","level_taxid":2759,"organism_taxid":"28829_0","organism_name":"Solea_senegalensis","pub_gene_id":"122758034","description":"golgin_subfamily_A_member_2_isoform_X1"}
MADQSRQIKLAAAKKKLKEFQQKSSPVSVGVEKGGGGGGGGASSKKKRKVKGQGQYDAPSTDRNSPINFDTILKAISQSNGVALPSYGNSQTFADVEPVGSSVPQLLEDSSPVSNPAVPNTTNITESASHNTDVQDYPDTNGNESFTEENRPLSSTESLRQLSQQLNGLVSESSAAYVNGDGAPALSERELESRNQELAAALESTTVTNSQLNTQLDQLAQQSQELTDQLQKERKEFEQRFSKEQGAMREQLQVHIQTIGILVSEKSELQTALQYTQQAARQKAADAEELNSRLQSAKQRVSELERTLSSVSSQQKHFEKHNKELEKERDALRLEVFRVNNVSDESKQQSSELSEQLKLMTRENGAMRLEVEDLRKRLEMADLMLQQCSNQSDPSSVNQQVQLLVEEKQQLETHNHQLMESFSQLKTERDCYAEQIQQEGRVWKDKTEQLLTQVSLVAEERDRNISRVQELEASITELKNNAALLSQEKDPQDNAEAQPSGPSENEIALEENLNRLQQEKEALAAQYQAQLRDNEQLSRLCAEQETRLGEMERQVESQTEEAADRRRMLEDVQSDKATISRALTQNRTLKDQLAELQNGFVQLTNENMELTTAIQSEQHVKKELARRMGELQEELHNVKEQLELKGQESQGVMAQRDQVVAHLQQYYAAYQALVSEREQLHQQYLQQCQLMDRLQHDESHGRTQLEISHGQLKQTQDRLEKLIRDNEQLKAEVRELLNSSALASSSSRDQGDGVESQSLEESPKKSPSIVIPEDFESQKEMEDFIHGALAHLEAERDEARRLLEEEHRLHMAARHQATVALSHEHQYHSHDHDHQHEHDHDHQHEHDHSQGQHSHCEHGHEHSEGGVPVEVHQALQAAMEKLQHRFTSLMQEKADLKERVEELEHRCIQLSGETDTIGEYIALYQNQRAIMKQKHQEKEQYISMLAQDKEEMKAKLAELQDLVMRLVAERNGWYSRYAGAVAGTVNPDLVPLVDDHTHLEHQAYTGMELNAVSGEEAMEVIPLSEPSTGLEASSSQAHLMGSVQTDSNPLVPKEDGTAQQIMQLLQEIQNPQGLLRSAPFLGENPCIPFFYRPDEQDEVKILVV
>110368_0:000827_{"pub_og_id":"2880220at2759","og_name":"golgin_A2_","level_taxid":2759,"organism_taxid":"110368_0","organism_name":"Bicyclus_anynana","pub_gene_id":"LOC112058568","description":"LOC112058568"}
MDMRAEKIAKARQKLKDHQAMKVVDVQKEQCSKKSFVPFQETQNNSNSLITDTVIDSNQHNLQLTEKIDVVASNGNNNIEKKSDVNITEILISTKTNLEVQIKNLTEKLIDIENLHNLESTNHNITKQKVLSLEQELGVLSNKYDLALQDISIKNETLSALQNDFTKIRDENNNLVEQLEFTKSMLSTKEYENTELHNKLSYCLNQIDVLQLQIQQLTNSTTAPTDQSSKTAGPSEALVKKISNLEKTIESLQKERDQINCHYEHYVNDLNKQYSSEVKRNENLAQEIQNLYSRENSLIEQISDMEIRMQNYIIMKNEKIQKQESQVELQNKLQASEEQLVEVNAKYEELQKQYMDSLEKIKELSQVKETECNHDNISINKLNADITSDKIAAQRATEQNRKLKSDVEDLEQVIVKLGNDKLELTEMWTHEKQLNKGIALKLAEAEENLKNSLKQLKAKDEEMIRLLNEIRDLERKYESMIDKDSQSIQEEDIEKTCEHDNHECHNHHNHTTSDQGEIPAVISDLTPLVELNQPINEFNINSHNIMPKQDAMSKLQERFLNIMDQVANLSDEKHRLEHIILQLQTETDTICEYVALYQQQRSLLKKREEERSNQLKIYQTECNKLKQHLEELRNLLLKFAGDQEMESFFKEDQRHNDLMRVKELLEELQNCSLINPKFKHLDLNIFYPCSCCSGQVIDI
>8996_0:002b00_{"pub_og_id":"2880220at2759","og_name":"golgin_A2_","level_taxid":2759,"organism_taxid":"8996_0","organism_name":"Numida_meleagris","pub_gene_id":"GOLGA2","description":"golgin_subfamily_A_member_2_isoform_X1"}
MADGSRQSKLAAAKKKLKEYQQKNSPGATAGAKKKRKTKEGSRPETPTNDDRQSPENIQNILKVLVSDLNRSNGVAIPSLDKRKAYFDSDVATRNADQLAADVPVLSNSSSLPSCASVLPAPGSTQLTQIHEAEDRKNALDENRSLSSTESLRQLSEQLNGLVSQSTSYVNGESVVSSTNIKEMETRYQELAVALDSSNLTNKQLITKIEELKQQNQEAVNQLEKEKKEFEQKFSKEQAALREQLQVHIQTIGILVSEKSELQTALGHTQQAARQKSGEAEDLAARLQSSRQRVSELERTLSSISMQQKQSEKHNKELVKERDNLKLELYKQSKGSEEIKQQNSELSEKLHSLVSENSAMKLDVEDLHKKLEMAELMIQQFSNQSGNVDANQQLQMALEERASLETQIAQLSESLHQLRAERDQYVEKLKEEGSIWQQRVQQLSEQVHTMAEEKEKHVAQIQELETSVTELLSKSAVKPMDVEPSLPAGPTAAELSLQEEIQRLQQEKEELHGQYQAQVRDNEQLSHLNREQEERLLELEKTVQRYNEESVDRQQILESMQSDKATISRALSQNRELKEQLAELQNGFVKLTNENMEVTSALQSEQHVKKELAKKLGQLQENLGELKETLELKTQEARALQEQRDQYYGHLQQYTVAYQQLAAEREELQKQYLLQTQLMDRLQHEEVQGKVTVEMHLKELQQTKESLEAVAKENKELQAQISQLAAELDGRMLQRLDGDGVESEMMTEEMKNASFVIPEKFESHEEMVTFLTSAMSQVEKEREEMRQQLAAQKQQCRSLLQQIAALRQEQQRNVTLSEDSTMDSVPVEVHEALKTAMEKLQSRFTDLMQEKADLKERLEELEHRCIQLSGETDTIGEYIALYQSQRAILKQRHQEKEEYISRLAQDKEEMKIKLLELQDLVMRLVKERNEWYSKYVAAAQNPELLASQNENTLPVERRIELNATDGEGLREVNLADEAEQEAAALHQSGFYPVDTKAAQPSQEDPTAKQIMQLLREIQNPQERSGSLLENPCIPFFYRADENDEVKIMVV
>8218_0:00088a_{"pub_og_id":"2880220at2759","og_name":"golgin_A2_","level_taxid":2759,"organism_taxid":"8218_0","organism_name":"Gymnodraco_acuticeps","pub_gene_id":"golga2","description":"golga2"}
MADQSRQIKLAAAKKKLKEFQQKSSPTSVGVEKGGGGGGGGGGAGAKKKRKVKGLNQHDASSTGRNSPDNFDNILKALSQSNGVVLPPNGNSQTFADMESVGSPVPQLLEDPKAEPDRGSPVPNPASANTPTNPESVGHNTDLQDYTDTNGNGSLTEEKRPLSSTESLRQLSQQLNGLVSGSSAAYVNGDSPPAMGERELEGRNQELSAALESSNLTNSQLNTKLDQLAQQSQVLSEQLQKERKEFDQKSSKEQGAMREQLQVHIQTIGILVSEKSELQTALQYTQHAARQKAAEAEDLNNRLQGTKQRVSELERTLSSVSTQQKQFEKQNKEFEKERDSLRLEVFRLNNLSEESKQQGSELSEQIKLRTQENGAMRLELEDLRKRLEIADLMLQQCSSQSDPSNATQQVQLLLGEKQQLEAHNHQLMESISQLQTERDCYAEQIQEEGRVWKDKTEQLLTQVSLVAEERDRNINRVQDLEASITELQHAAALLSQEREAQDNAEPQSSGPSESEVALQEALNALHQEKHALTAQYQAQLRDNEQLSRMCTEQETRLGELERQLESQVQEDGDRRRMLEDVQSDKATISRALTQNRTLKDQLAELQNGFVKLTNENMELTDAIQTEQHVKKELARRMGELQEELHNFKEQLELKSQDTQGLMEQRDQVAAQLQQYCAGYQTLVSEREQIHHQYLKQIQLMDRLQHDESQGRMHLEISQNQLKQAQDYLDLLVKDNEHLKTEVKDLLNSSALGSARDQGDGVESQSMQESPEQSTSIVIPEDFESKKDMEEFIRGALTRVEAERDEARRQLEEEHRHHMAARHQASMALSLEQQHHSHTDVHDHDHHHEHDHEHHHDHDHDHDHHQDHDHDHPHDHDHHHEHDHHHEHDPSQDPHSHCEHGHEHSEGGVPVEVHQALQAAMEKLQQRFTSLIREKADLKDRVEELEHRCIQLSGETDTIGEYIALYQSQRAIMKQKHQEKEHYISMLAQDKEEMKAKLAELQGLVMRLVSERNDWYSRYTAAVAGAGSVNPDLLPVGEDLTHQEHQAHSHTHLNADSGAEAMEVIPLSEPTPGLESPSSQAQSSGTSQTDSKSLGPKEDGTAQQIMQLLQEIQNPQGVLGSPPFLGENPCIPFFYRPDEQDEVKILVV
>174628_0:0012e5_{"pub_og_id":"2880220at2759","og_name":"golgin_A2_","level_taxid":2759,"organism_taxid":"174628_0","organism_name":"Bactrocera_latifrons","pub_gene_id":"Golga2_2","description":"Golga2_2"}
MPGEEAKESKAQKLAAARKKLREYQKRGTAENTNSAPTESHSNSIAGGSSISSNISEASDYDVSNNEHEPTSTNMQTSANINIATDISASTEIAVNTSEVISTPDFSLSAPAPPTAASYFQTTTQDFPALTQDSFAAPTVALPAIREYKTDQMQLQNINAIQVLITEKAALTTDLNKCRSLCRGRELENEELRTQLESTTQRQEELLQHYQVQQQSLEQLRNKNAELQHKLAQATAKQEDQAGHLDELKRLLDVMQQRATDVEHQFKEKANELEMAQLRIRQLSDEANVNQPDNRVETLTQTQFMYEQQIRDLQAMVQQLTYDKEQASSQYQSYVKHLNSELSNLSEKNSELLDEYTKQQERERQLVDHIGALEKDIQRNISRQDHLRKGKEQESQTRSEAPVQEVEKLKEQIGDYEMERHEFQLKIKSQEDRIEILSSELQEKQTRLDQLEEHVRNYASEQPDQIKLLATMESDKIAASRALAQNIELKKQLDELELRFVQLTNDKADLMNKLDAEEHANREMRANYNEMEERLHNIDARFKYKDEEMIRLSHENMELTNKAAALQWRLQRQGKKLDGHNHSHEPNDELHEPRYNGCNDEHEHIHEDDYNEHDHHENEPDYHEHEHNYHEHKHHHEQEHDHHEHNHDHDEHSSDHELNLNNENKHSQHHHQHVKQLSTSSSNTSTPYLPTEEAVERLEQRFTRLMSQVADLTDEKQRLEHLVLQLQSETETIGEYITLYQTQRRMLKQREYEKAAQMQLLQREREQLRDRIGILNNLVNSLHADMPQSIPILQKKHHSSVIANDGNIDTNTTLIVEASEALEEQHNQPDSQLPANESRQILTKIQNIISEINENTQHIPDVATAQTVDHINCCLGKIEVV
>48193_0:004b9d_{"pub_og_id":"2880220at2759","og_name":"golgin_A2_","level_taxid":2759,"organism_taxid":"48193_0","organism_name":"Mugil_cephalus","pub_gene_id":"124996857","description":"golgin_subfamily_A_member_2_isoform_X1"}
MADQSRQIKLAAAKKKLKEFQQKSSPASVGGERGGGGAGGGAGAKKKRKVKGPGQFDAPSTDRNSPDDFDTILKTLSQSNGVVLPPYVNCQTFADMEAVGSPVPQLLEEPTSESGRSSPASNPASANTATNLESVGHNPDLQDYPDTNGNESSVEENRPLSSTESLRQLSQQLNGLVSESSAAYVNGDAAPAVSERELESRNQELAAALESSNLTNAQLNTKLDQLVQQSQELTDQLQKERKEFEQRYSKEQGAMREQLQVHIQTIGILVSEKSELQTALQYTQQAARQKTADAEELNNRLQATKQRVSELERTLSSVSAQQKQFEKHNKEFEKERDSLRLEVFRLNNLSEESKQQNSELSEQLKLRTQENGAMRLEVEDLRKRLEIADLMLQQCSNQSDPSSVNQQVQLLLEEKQQLEVHNHQLMESISHLKTERDCYAEQIQEEGRVWKDKTEQLLTQVSLVAEERDRNINRVQELEASIAELKNAAALLSQEREAQLGAEPQPSGPSESEVALQEALNNLQQEKDAVSAQYQAQLRDNEQLSRMCAEQEARLGELERQVESQTQEADDRRRMLEDVQSDKATISRALTQNRTLKDQLAELQNGFVKLTNENMELTTAIQSEQHVKKELARRMGELQEELHNVKEQLELKCQETQGLMEQRDQVVAHLQQYSAGYQALASEREQLHQQYLQQSQLMDRLQHDESHGRAQLEISHTQLKQAQEHLQQLVQDNEQLKAEVKELLSSSALVSVSRDQGDGVESQSLQESPNKSSAIVIPEDFESQKEMEDFIRGALSQLEAERDEARRQLEEEHRLHMAARHQAAVALSLEQQHHSYKPVHDHEHDHSHGQHNHCEHGHEHSGVPVEVHQALQAAMEKLQHRFTSLMQEKADLKERVEELEHRCIQLSGETDTIGEYIALYQNQRAIMKQKHQEKEQYISMLAQDKEEMKAKLAELQDLVMRLVAERNDWYSRYTGAVAGVGSVNPDLLPVGKDHTHPEHQAHTELNALSGADAMEVIPLSDPSPGLEASSSQTLSAVQTDSKPLAPKEDGTAQQIMQLLQEIQNPQGAQRSPPFLGENPCIPFFYRPDEQEEVKIMVV
>116150_0:00055e_{"pub_og_id":"2880220at2759","og_name":"golgin_A2_","level_taxid":2759,"organism_taxid":"116150_0","organism_name":"Pararge_aegeria","pub_gene_id":"120637133","description":"golgin_subfamily_A_member_2"}
MDIRAEKIAKARQKLKDHQDKKIIDVRKEQSSNKSSVTSEEILNNTVSSKTDSWIVFNPDNVEINKTEPPKEANAEINFEKKSDVNITEILISTKTDLESQITHLTEKLTHLEGLYSTESSNHMIAKQKINALEHELSVLSSKYESVVRDVSNKDESLLELKNLISTIRDENNNFVEQLEFTKSMLTTKEIENTQLHNQIRYCQNQLDVFQLQIQQLTNNSTAQVDQMSYTSGEKESSFNKMSNLEKTIEALQKERDQINCHYEHYLGDLNKQYKAEVKKNENLAIEIQSLYNRENSLIEQISDMEIRLQNFKIQDNTVHKQENDMEIQKQYQDCQVQLMEMNSKYQELQKQYMDSLAKMEELNKVKDIECNHDNISINKLNADITSDKIAAQRATEQNKKLKLDVENLEQVIIKMGNDKLELTELWTHEKQLNKGLALKLAEVEENVKNILKQLKAKDEEMIRLLNENRDFEKKYESMKESIEKNNQSIQSEDCHYHSTNEDKIPETTSDLTSYKEPKKPITKLDINSDNTIPKQDAMSKLQERFLNIMDQVANLSDEKHRLEHIILQLQTETDTICEYVALYQQQRSLLKKREEERSNQLKIYQTECNKLKRHLEELRGLLLKFASDHEMESFFKDEQRRDDLTRVKELLEELQNCSLINPNFKNLDLNIFYPCSCCSGQIIDI
>52904_0:004e8b_{"pub_og_id":"2880220at2759","og_name":"golgin_A2_","level_taxid":2759,"organism_taxid":"52904_0","organism_name":"Scophthalmus_maximus","pub_gene_id":"118285022","description":"golgin_subfamily_A_member_2_isoform_X1"}
MPTAPTPIGCLSNGFMLSVGAATRHSTDLGRVEFSHFIHPKSTSHPAPPSGTHPARHHTGDVVRSVELSSSRMADQSRQTKLAAAKKKLKEFQQKSSPAGGGGEKGGGGGGGGGGGGGGGAGAKKKRKVKGMGQFDAPSTDRNSPINFDSILKAISQSNGVALPPYGISQSFADVEPRGSSVPQLLEDPGGEPGQVSPVSNPAVPNATNNPESVGHNTDLQDYPDTNGNDSLTEENRPLSSTESLRQLSQQLNGLVSGSSSAYVNGDSPPVSERELESRNQELAAALESSNLTNSELNTQLDQLAHQSQGLTDQLQKERKEFEQRFSKEQGAMREQLQVHIQTIGILVSEKSELQTALQYTQQAARQKAAEAEELNSRLQGTKQRVSELERTLSSVSAQQKQFEKHNKELEKERDGLRLEVFRVNNVSEESKQQSSELSEQLKLTTQENGAMRLEVEDLRKRLEITDLMLQQCSSQSDPSSANQQAQLLLEEKQQLETHNQQLMESIGQLQTERDCYAEQIQEEGRLWKDKTEQLLTQVSLVADERDRNINRVQELEASITELKNAAALLAQKREPLDNAEPQSSGPSESEVALQDSINRLQQEKEALTAQYQAQLRDNEQLSRLCAERETRLDELERQVENRTEEAEDRRRMLEDVQSDKATISRALTQNRTLKDQLAELQNGFVKLTNENMELTTAIQSEQHVKKELARRMGELQEDLHNVKEQLELKNQETQGLMEQRDQVVAHLQQYCAGYQALASEREQLHHHYLQQSQLMDRLQHDESHGRTQLEISHSQLKQTQDRLEQLVRDNEELKTEVKELLNGSALTSSRDQGDGVESHFLQESPKMSSSIVIPEDFESQKEMEEFIRGALAQLEDERDEVRMQLEEEHRLHVAARDQATLALSLQQQHHSHQPAHDHHDEHDHTGMGQHSHCEHGHEHSDEHGHGHSGEHGHEHSGEHRHEHSGEKKGGVPVEVHQALQAAMDKLQQRFTSLMQEKADLRERVEELEHRCIQLSGETDTIGEYIALYQNQRAIMKQKHQEKEQYISMLAQDKEEMKAKLAELQDLVMRLVAERNEWYSRYAGAVAGVSTANPDLLPVGEVHAHPEHQAHTNTALTAASGEEAMEVVPLSEPTTGPEASSSSSSSQALSSGSSQTDSRPLGPREDGTAQQIMQLLQEIQNPQGALRSPPFLGENPCIPFFYRPDEQDEVKILVV
>8049_0:004d2c_{"pub_og_id":"2880220at2759","og_name":"golgin_A2_","level_taxid":2759,"organism_taxid":"8049_0","organism_name":"Gadus_morhua","pub_gene_id":"golga2","description":"golgin_subfamily_A_member_2_isoform_X1"}
MADQSRQIKLAAAKKKLKEFQQKSSPLSGGGEETGGGGVGAKKKRKVKGGNQTDAPSSDRSPPYNYDNILNALHQSNGIVLPAYGKCQAYVEAETRVSPVPHLLEDPKGEAGHGVPVSNTSSTISTNSESVRHNELQSYPDTNGNGVDKRPLSSTESLRQLSQQLNGLVSESSTAYVNGDSSPSPVSEKELESRNQELSAALDSSHLTNSELNTQLDQLAQQSQGLTDQLQKERKEFEQKSSKEQGAMREQLQVHIQTIGILVSEKSELQTALQYTQHAARQKAGEADELSHRLQSTKQRMAELERTLSSVSTQQKQFEKHNKDLEKERDSLRQEVYRLNSVSDEAMQQSSELSEQLKLSTQENGAMRLELEELSKRLEMSDLMLQQFSSQSEPSTANQQVQMLLEEKQHLEAHTNQLLESIAQLQTERDRYAEQIQEEGRLWKDKTEQLLTQVTLVAEERDSNINLVQELESQVAELKNAAAMLSQEQQARDHAVPQPSGPSESEVALQEALDRLHQEKEALTEQYQAQLRDNGQLSRLCAEQESRLGELERQQEGLSQETEDRRRMLEDVQSDKATISRALTQNRTLKDQLAELQNGFVKLTNENMELTSAIQSEQHVKKEVARKLGQLQEDNHTMKEQLALKSQESVALLEQRDQVVAHLQQYCAGYQTLASEREQLHLQYLQQAQLMDRLQHDENEGRVQLEISHQQLRHAQDRLDLLVRNNQQLQTEVQELLASSLLNSSPRDQGDGVESLSMNEGPQDSPSIAIPEDFESQKEMEQFIRGVVSQLEGERDAARGQLEEERRLHLAARHQASAARALEHQRHQGHLHHDDGGEHHHSHHDDQHSHGHGHSHEPHDHCDHGGDHTGGAAVPAEVHEALRGAMDKLQQRFTSLMQEKVDLRERVEELEHRCIQLSGETDTIGEYIALYQSQRAIMKQKHQEKEHYITMLAQDKEEMKAKLSELQDLVMRLVAERDDWCSRYSAVVASGPANPDLLPLGQGHGPLLHAEHGADHTHTDAMEVIPLTDANPGPDSDPSYSQHHHQHLHPGADPQAAGGPSPQEDGTTRQIMQLLQEIRNPQGASRAPPFLGDSPCIPFFYRPDEQDEVKILVV
>1250792_0:004b5a_{"pub_og_id":"2880220at2759","og_name":"golgin_A2_","level_taxid":2759,"organism_taxid":"1250792_0","organism_name":"Melanotaenia_boesemani","pub_gene_id":"121630285","description":"golgin_subfamily_A_member_2_isoform_X1"}
MADQSRQIKLAAAKKKLKEFQQKSSPSSVGGDKGGGAVSKKKRKVKGLNQLDAPSTDRDSPDNFDSILKALSQSNGLVLPPYGNCQTFADMEVVGSSVPQLPEDSNSEPDRGSPMFNPASANAATNPESVSHDTDPQDYPDTNGNEKLKNDNRPLSSTESLRQLSQQLNGLVSESSAAYVNGDSASSVSEKELESQNQELAAALESSKLTNSQLNTKLDQLAQQTQGLTDQLQKERKEFEQRFSKEQGAMREQLQVHIQTIGILVSEKSELQTALQYTQQAARQKTAEAEELNNRLQTTKQRVSELERTLSSVSTQQKQFEKQNKELEKERDSLRLEVLRLNNLSEESKQQRSELSEQLKLSTQDNSVMKIELDDLHKRLEMAELMLQQYSSQSDPTTANQQVHSLLEEKQHLEAHNHQLLESIAKLKTERDHYAEQIQEEGRVWKDKTEQLLAQVSLVAEERDRNIDRVQELEASVAELKNAAALLSMEKEAQDGAESQPSGPSESEVALQDALSSLQQEKDAVSAQYQAQLRDNEQLSRLCAEQEMRLGELERQVEGQAEEAEDRRRMLEDVQSDKATISRALTQNRTLKDQLAELQNGFVKLTNENMELTTAIQSEQHVKKELARRLGELQEELHNVKEQLELKCQETQGLIEQRDQVAAHLQQYCAGYQALASEREQLHQQYLQQSQLMDRLQHDESHGRAQLEMSYNQLKQAQEHLEQLVRDNEQLKAEVKELLNSSALVTSSRDQGDGVESQSVQESPKKSSSLIIPDDFESQKEMENFIHGALAQLEAERDEARRHLEEEHRLHMVTRQQAAVALRLEQQQHSYKPVHDHDHEHDHSHEQHSHCEHSHEHSEGGVPVEVHQALQAAMEKLQQRFTSLMQEKADLKERVEELEHRCIQLSGETDTIGEYIALYQSQRAIMKQKHQEKEQYISMLAQDKEDMKAKLAELQDLVMRLVAERNDWYNRYTGAIASVGTVSPDLLPVGEDHTHSEQQAHTNTELRAVNGAEAMEVSPQSESSAALEATSTQILSSGPVQTESKPLVPKEDGTAQQIMQLLQEIQNPQGALRSPPFLGENPCIPFFYRPDEQDEVKILVV
>43700_0:001be8_{"pub_og_id":"2880220at2759","og_name":"golgin_A2_","level_taxid":2759,"organism_taxid":"43700_0","organism_name":"Monopterus_albus","pub_gene_id":"golga2","description":"LOW_QUALITY_PROTEIN:_golgin_subfamily_A_member_2"}
MADQSRQIKLAAAKKKLKEFQQKSSPASVGGEKGGGGGGAGAKKKRKVKGLGQLESSSTERSSPVNFDSILKALSQTNGVVLPPYGNSQTFADVEASVPQLLEDPEDEPGRGSPISNPASANTTNNPESVDHSTDLQDCPDTNGDESLAEENRPLSSTESLRQLSQQLNGLVSESSATYVNGDGASSVSERELESRNQELAAALESSNLTNSQLNTKLDQLAKQSQELTDQLQKERKEFEQRFSKEQGAMREQLQVHIQTIGILVSEKSELQTALQYTQQAARQKTAEAEELNNRLQATKQRVSELERTLSSVSTQQKQFEKHNKDLVKERDSLRLEVFRLNNLSEESKQQSSEFSEKLKLSTQENGAMRLEVEDLRKRLEMAEIMLQQCSSQSDPTSAKQQVQLLLEEKQHLEAQTHQLTESVTQLKTERDCYAEQIQEEGRVWKDKTEQLLTQVSLVAEERDRNINRVQELEASIAELKNAAALLSQERKAQDDAGPQSSGPSESEVALQEALNSLQQEKEALIAEYQAQLRDNEQLSRLCAEQEMRLNEMERHVENQTQDTEDRRRMLEDVQSDKATISRALTQNRTLKDQLAELQNGFVKLTNENVELTTAIQSEHHVKKELARRMGELQEELHNVKEQLELKNQETRALMEQRDQVLHHLQQYYAAYQALVSEREQLHKQFLQQIQLMDRLQHDESQGRAELEISHSQLKQAQDHLEQLVKDNEQLKAEVRELLNSSALATSSIDQGDGVESQSLPDSPKTSSAIVIPEDFESQKEMEEFIRGALAQLETERDEARRQLQEEHRLHMVARQQAAVALRLEHQHHSHKPVHDHPHEHDHTQGQHSHCEHSHEHSEGGVPVEVHEALQVAMEKLQHRFTSLMQEKVDLKERVEELEHRCIQLSGETDTIGEYIALYQSQRAIMKQKHQEKEQYISMLAQDKEEMKVKLAELQDLVMRLVAERNDWAGAVAGAEAVNPDLLAAGEDHTHPNHQAYTRTELNAVSAADAMEVIPLSEPTTGLEAPSSQKLSTGSAQINSKLLAPKEDGTAQQIIQLLQEIQNPQGAPRSPPFLGENPCIPFFYRPDEQDEVKIMVV
>279965_0:001a68_{"pub_og_id":"2880220at2759","og_name":"golgin_A2_","level_taxid":2759,"organism_taxid":"279965_0","organism_name":"Antrostomus_carolinensis","pub_gene_id":"GOLGA2","description":"golgin_subfamily_A_member_2"}
LKEYQQKNSPGASAGTKKKRKTKEGSRPETPTNDDRQPPENIQNILKVLVSDLNRSNGVAIPSLDKRKAYFDSDVATRNAEQLATDVPVLSNSNSLPSCGSVLPAPGSTQLTQIHEAEDHKNALDENRSFSSTEGLRQLSEQLNGLVSQSTSYVNGESAVSSTDIKEMETRYQELAVALDSSNLTNKQLVTKIEELKQQNQEAANQLEKEKKEFEQKFSKEQAALREQLQVHIQTIGILVSEKSELQTALGHTQQAARQKSGEAENLAARLHSSRQRVSELERTLSSISMQQKQSEKHNKELVKERDNLKLELYKQSKSSDEIKQQNSELSEKLHSLVSKNSAMKLDMEDLHKKLEMAELMIQQFSSQAGSLDANQQLQMALEEKASLETQVAQLSESLHQLQAERDQYVEKLKEERGIWQQRVQQLSEQVQAMAEEKEKHMAQIRELEANITELLSKSAVKPMDIEPSSPPGPTAAELSLQEEIQRLQQEKEELHGQYQAQVRDNEQLSHLNREQEERLLELEKAVQRYNEESVDRQQILEDMQSDKTTISRALSQNRELKEQLAELQNGFVKLTNENMEVTSALQSEQHVKKELAKKLGQLQENLGELKETLELKTQEARGLQEQRDQYYSHLQQYTVAYQQLSAEKEELHKQYLLQTQLMDRLQHEEVQGKVTVEMHLKELQQTKENLEAVAKENKELQAQISQLAAELDGKILHRLEGDGVESEAMTEEIQTSSFVIPENFESHEEMVAFLTSAMSQVEKEREDMRQQLAAQKQQCRSLLQQIAALRQEQQHNIMLGGGSTMDTVPVEVHEALKSAMEKLQSRFTELMREKADLKERLEELEHRCIQLSGETDTIGEYIALYQSQRAILKQRHQEKEEYISRLAQDKEEMKIKLLELQDLVMRLVRERNEWYSKYVAAAQNPELLASQDESVLPGERRIELNATDGEGLREVNLSDEAEQEAAVLHQSGFSPIDSKVAQPSQEDPTAQQIMQLLREIQNPQERLGSPLENPCIPFFYRADENDEVKIMVV
>208333_0:001f69_{"pub_og_id":"2880220at2759","og_name":"golgin_A2_","level_taxid":2759,"organism_taxid":"208333_0","organism_name":"Girardinichthys_multiradiatus","pub_gene_id":"124872690","description":"golgin_subfamily_A_member_2_isoform_X1"}
MADQSRQTKLAAAKKKLKEFQQKSSPASVGGERGGGGSGTGSKKKRKVKELSQLDAPSGDRDSPDNFDSILKALSQSNGLVIPPNGNCQTFADMETVGSPVSQLLEEPNSESGRGSPVSNSASAATNSEFVSHNTELQEFPDTNGNRSLKEENRPLSSTESLRQISQQLNGLVSESTSACYVNGETVPSGELESRNQELAATLESSKLTNSQLSTKLDQLVHQTQELTDQLQKERKEFEQKFSKEQGAIREQLQVHIQTIGILVSEKSELQTALQYTQQAARQKTAEAEELNNRLQTTKQRVSELERTLSTVSTQQKQFERQNKELEKERDNLRLEVLRLNNLSEESKQQSSELSEQLRQITQDNAAMRLEVDDLHKRLEMADLMLQQYSSQSDSPSFNQKVELLLEEKQQLESRNHQLLESIAQLKTERDCYVERIQEEGRVWKDKTEQLLAQVSLVAEERDRNINRVQELEASIVELQNAAVLLSMEKEAQDNKEPQPSGPSEGEVALQEALSSLQQEKDAITAQYQAQLRDNEQLSRLCTEQETRLGDLERQVDSQAQEEEDRRRMLEDVQSDKATISRALTQNRTLKDQLAELQNGFVKLTNENMELTTAIQSEQHVKKELARRMGELQEELHNVKEQLELKCQETQGVTEQRDQVAAHLQQYSAAYQALAAEREQLHQQSLQQAQLMDRLQHDESHGRTQLDVSQNQLRQAEEHLQQLVRHNEQLKAEIKELVNSSALVMTSRDQGDGVESQSVKESPLTSASIVIPEDFESQKEMEDFIRGALAHLEAERDEARRQLEEEHRLHMAARQQAAVALRLEQQHHNFKPDVDHDHNESPDQHSFEHSEGVPVEVHQALQAAMEKLQQRFTSLMQEKVDLKERVEELEHRCIQLSGETDTIGEYIALYQSQRAIMKQKHQEKEQYISMLAQDKEEMKAKLAELQDLVMRLVAERNDWYNRYAGAVASMGTANPDLLPVGEQHSPLQHQVHKREVNGVDGEEAIEVSPHSEPPPLRGLEAASSQTLPSTSVQTESKPLVPREDGTAQQIMQLLQEIQNPQGAPRSPPFMGENPCVPFFYRPDEQDEVKILVV
>8240_0:004e68_{"pub_og_id":"2880220at2759","og_name":"golgin_A2_","level_taxid":2759,"organism_taxid":"8240_0","organism_name":"Thunnus_maccoyii","pub_gene_id":"121885544","description":"golgin_subfamily_A_member_2_isoform_X1"}
MADQSRQIKLAAAKKKLKEFQQKSSPTSVGGEKGGGGGGGGGGGGAGAKKKRKVKVLSQHDAQSTDRNSPVMNTFADMKAVGSSVAQLQEDPKGEPGRSSPVSNPASSNTATNSASVSHNTDLQDYPDTNGDESLTEENRPLSSTESLRQLSQQLNGLVSESSTAYVNGDSAPSVSEGELESRNQELAAALESTNLTNSQLNTKLDQLAQQTQELTDQLQKERKEFEQRFSKEQGAMREQLQVHIQTIGILVSEKSELQTALQYTQQAARQKTVEADELNNRLQATKQRVSELERTLSTVSTQQKQFEKHNKELEKERDNLRLEVFRQNNVSEESKQQSSELSEQLKLSVQENGAMRLELEDLRKRLEMADLMLQQYSSQSDPTTANQQVQLLLEEKQQLETHNHQLMESIAQLKTERDCYAEQIQEEGRVWKDKTEQLLTQVSLVAEERDRNINRVQELEASIAELKNAAALLSQEKEAQGDAEAQSSGPSESEVALQEALNTLQQEKDALTSQYQAQLRDNEQLSRLCAEQEARLGELERQVEVQAQEEEDRRRMLEDVQSDKATISRALTQNRTLKDQLAELQNGFVKLTNENMELTTAIQSEQHVKKELARRMGELQEELHNFKEQLELKCTETQGLMEQRDQVVAHLQQYCAGYQALASEREQLHHQYLQQSQLMDRLQHDESQGRVQLEISHNQLKQAQDHLEQLVRDNEQLKSEVKELISSSALATPLRDQGDGVESQSLQESPKQSFSIVIPEDFESQKEMEEFIRGALAQLEAERDEARRQLEEEHRLHMAARHQAAVALRLEPQQHSHNPVHDHHHEHDHEHDHDHDHTQGQHSHCEHSHEHSEGGVPVEVHQALQAAMEKLQQRFTSLMQEKADLKERVEELEHRCIQLSGETDTIGEYIALYQSQRAIMKQKHQEKEQYISMLAQDKEEMKAKLAELQDLVMRLVAERNDWYNRYTGAVAGAGTVNPDLLPVGEDHTHPEYHVHTHAELNAVSGAEAMEVIPLSEPTTDPEALSLQTLSPGSGQSDSKPLGPKEDGTAQQIMQLLQEIQNPQGALRSPPFLGENPCIPFFYRPDEQDEVKILVV
>8839_0:002dad_{"pub_og_id":"2880220at2759","og_name":"golgin_A2_","level_taxid":2759,"organism_taxid":"8839_0","organism_name":"Anas_platyrhynchos","pub_gene_id":"GOLGA2","description":"golgin_subfamily_A_member_2_isoform_X1"}
MADGSRQSKLAAAKKKLKEYQQKNSPGATAGAKKKRKTKEGSRPETPTNDDRQSPENIQNILKVLVSDLNRSNGVAIPSLDKRKAYFDSDVATRNAEQLAADVPVLSNSNSLPSSGSVLPAPGSMQLTQIHEAEDHKNALDENRSLSSTESLRQLSEQLNGLVSQSTSYVNGESAISSTNIKEMETRYQELAVALDSSNLTNKQLITKIEELKQQNQEAMNQLEKEKKEFEQKFSKEQAALREQLQVHIQTIGILVSEKSELQTALGHTQQAARQKSGEAEDLAARLQSSRQRVSELERTLSSISMQQKQAEKHNKELVKERDNLKLELYKHSKGNEEVKQQNSELSEKLRSLVSENSAMKLDVEDLHKKLEMAELMIQQFSNQSGNLDVNQQLQMALEERASLETQIAQLSESLHQLQTERDQYVEKLKEEGSIWQQRVQQLAEQVHTMAEEKEKHMAQIRELEANVTELLSKSAVKPMDIEPSSPAGPTEAELSLQEEIQRLQQEKEELHGQYQAQVRDNEQLSHLNREQEERLLELEKTVQRYNEESVDRQQILENMQSDKATISRALSQNRELKEQLAELQNGFVKLTNENMEVTSALQSEQHVKKELAKKLGQLQENLGELKETLELKTQEAQALQEQRDQYYSHLQQYTVAYQQLAAEKEELHKQYLLQTQLMDRLQHEEVQGKVTVEMHLKELQQTKESLEAVAKENKELQAQISQLAAELDDKMLHRLEGDGVESEAMTEEIPKPSLVIPEKFESHEEMVAFLMSAMSQVEKEREDMRQQLAAQKQQCRSLLQQIAALRQEQQRNVLSGDSTMDTVPVEVHEALKTAMEKLQSRFTDLMREKADLKERLEELEHRCIQLSGETDTIGEYIALYQSQRAILKQRHQEKEEYISRLAQDKEEMKVKLLELQDLVMRLVRERNEWYSKYVAAAQNPELLASQNESVLPVERRIELNATDGEGLREVNLSDEAEQEAAAFHQSSFSPIDTKAAQPSQDDPTAKQIMQLLREIQNPQERVGSLLENPCIPFFYRADENNEVKIMVV
>9002_0:002993_{"pub_og_id":"2880220at2759","og_name":"golgin_A2_","level_taxid":2759,"organism_taxid":"9002_0","organism_name":"Centrocercus_urophasianus","pub_gene_id":"122166672","description":"golgin_subfamily_A_member_2_isoform_X1"}
MADGSRQSKLAAAKKKLKEYQQKNSPGATAGAKKKRKTKEGSRPETPTNDDQQSPENIQNILKVLVSDLNRSNGVAIPSLDKRKAYFDSDVATRNADQLAADVPVLSNSNSLPTCASVLPAPGGMQLTQIREAEDRKNTLDENRSLSSTESLRQLSEQLNGLVSQSTSYVNGESGVSSTNIKEMETRYQELAVALDSSNLTNKQLITKIEELKQQNQEAVNQLEKEKKEFEQKFSKEQAALREQLQVHIQTIGILVSEKSELQTALGHTQQAARQKSGEAEDLAARLQSSRQRVSELERTLSSISMQQKQSEKHNKELVKERDNLKLELYKQSKGSEEIKQQNSELSEKLRSLVSENSAMKLDVEDLHKKLEMAELMIQQFSSQSGNVDANQQLQMALDERASLETQIAQLSESLQQLQAERDQYVEKLKEEGSIWQQRVQQLSEQVRAMAEEKEKHMAQIQELESSVTELLSKSAVKPMDVEPSLPAGPTAAELSLQEEIQRMQHEKEELHGQYQAQVRDNEQLSHLNREQEERLLELEKTVQRYNEESVDRQQILESMQSDKATISRALSQNRELKEQLAELQNGFVKLTNENMEVTSALQSEQHVKKELAKKLGQLQENLGELKETLELKTQEARALQEQRDQYYGHLQQYTVAYQQLAAEKEELQKQYLLQTQLMDRLQHEEVQGKVTVEMHLKELQQTKESLEAVAKENKELQAQISQLAAELDGKMLHRLEGDGIESEVMSEEMKNHSFVIPEKFESHEEMVTFLTSAMSQVEKDREEMRQQLAAQRQQCRNLLQQIAALRQEQQHNIMSEDSTMDSVPVEVHEALKTAMEKLQSRFTDLIQEKADLKERLEELEHRCIQLSGETDTIGEYIALYQSQRAILKQRHQEKEEYISRLAQDKEEMKMKLLELQDLVMRLVKERNEWYSKYVEAAQNPELLASQNENALPVERRIELNATDGEGLREVNLADEAEQDAAALHQPGFYPIDTKAAQPSQEDPTAKQIMQLLREIQNPQERSGSLLENPCIPFFYRADENDEVKIMVV
>375764_0:00313a_{"pub_og_id":"2880220at2759","og_name":"golgin_A2_","level_taxid":2759,"organism_taxid":"375764_0","organism_name":"Sphaeramia_orbicularis","pub_gene_id":"golga2","description":"golgin_subfamily_A_member_2_isoform_X1"}
MTWFGQVDQTSRMADQSRQIKLAAAKKKLKEFQQKSSPASVGGEKGGGGGGAGAKKKRRVKGNLDAPSTDRSSPDNFDSILKALSQSNGVVLPSYGSSQIFADMETMGPSVPQLHKDPKGEPGRSSPVSNPASTNTATNPESVSHNTELQDYTDTNGNGSLGEENRPLSSTESLRQLSQQLNGLVSESSTTYVNGDTAPPVSERELESRNQELAAALESSNLTNSQLNTKLDQLAQQSQELTEQLQKERKEFEQRFSKEQGAMREQLQVHIQTIGILVSEKSELQTALQYTQQAARQKTGEAEEMNNRLQATKQRVSELERTLSSVSTQQKQFEKHNKELEKERDSLRLEVFRLNNLSEESKQQSSELSEQLKLRIQENGTMKLEVEELRKRLEIADLMLQQCSSQSDPNSANQQVQLIMEEKQQLEVHNHQLMESISQLRTERDCYAEQIQEEGRVWKDKTEQLLTQVSLVAEERDRNISRVQELEASIAELKNAAALLSQEKDAQSDVEPQSSGPSENEVALQEALNNIQHDKDALTAQYQAQLRDNEQLSRLCAEQEARLGELEQQVESQAQEAEDRRRMLEDVQSDKATISRALTQNRTLKDQLAELQNGFVKLTNENMELTTAIQSEQHVKKELARRMGELQEDLHNVKEQLEMKCKETQGLLEQRDQVVAHLQQYSVGYQALASEREQIHQQYLQQCQLMDRLQHDESQGRAQLEISHNQLKAAQEHLQQLVSDNEQLKAEVKELLNSSLLATPPRDQGDGVESQSQQESSKMSASIVIPEDFESQKEMEEFIRGALAQLEAERDEARRQLEEEHRLHMVARHQALALSLEHQHHTHKPVHDHHHDHDHDHDHDHDHDHSQGPHHHCDHSHEHSEGGVPVEVHQALQAAMEKLQQRFTSLMQEKADLKERVEELEHRCIQLSGETDTIGEYIALYQSQRAIMKQKHQEKEQYISMLAQDKEEMKAKLAELQDLVMRLVAERNDWYSRYTGAVADTGKVNPDLLPVGQDHIHAEHHTHMHSEHNAGSGAEAMEVVPLSEPSTGLEATSSQTLSSGLAQTESKSLAPKEDGTAQQIMQLLQEIQNPQGGLRSPPFLGENPCIPFFYRPDEQDEVKILVV
>198719_0:000b9e_{"pub_og_id":"2880220at2759","og_name":"golgin_A2_","level_taxid":2759,"organism_taxid":"198719_0","organism_name":"Drosophila_innubila","pub_gene_id":"LOC117783360","description":"golgin_subfamily_A_member_2"}
MPDDTQDAKAQKLAAARKKLKEYQQRCNNNVEENAGNNTNTNSSTVSIASNLSERSDCELSLSNGGGVSVGATQQQPLEQAATTTAMTGVAAYFTQPLLEQEPMPQSLWSHNGQGDTNLQTIQVLIAEKAQLNTELTKSRHVCRERELELEELRTEHGQTGQRLEQLQQRYQEQQRSTEQQRNQIAELQHKLMQSTAQTEDQQTHLGELEAQLKQLNARLDELQQQHATKCNELDMAQLRLRQLSDESNVNADNRIETLTQTQYMYEQQIRDLQQMVSQLTQDKEQAAIQYQNYVANLNERNSELGEECNQLRERERQLVEHVSGLEREIQKNLTLQTQYKEAASQQAQQTQEPPEPVPSAELAALQERISDFEFERHEFQLKIKSQHDQLQLKDDALTELQQELNRLQTEQPDQVKLMATMESDKVAASRALSQNVEMKQQLDELEQRFVQLTNDKVDLVNKLDAEEFANREMRLNYASMEQKLQANEERFKFKDEEMIRLSHENVELQRAQLMLQQQLDRLQHYEAKAYHSQELKEQPSSAEEEVAEGAVEAQEHDHLHEHDHQHHPQHHPQHEHEEHSQDEHLSSCKTPSLPTAEAVEKLQSRFTTLISKVADLTEEKHNLEHLVLQLQSETETIGEYIALYQTQRRMLKQREYEKAAQMRLLKAEREQLREKIEALNKLVGSLGLAVELPAETPQSATEGNVPTEQQHLIQRNDNEKDNENSQQILHKIQDIITEIKENTEQTPASLSNTGHTGHAVDHLNCCLGKFEVV
>9054_0:002212_{"pub_og_id":"2880220at2759","og_name":"golgin_A2_","level_taxid":2759,"organism_taxid":"9054_0","organism_name":"Phasianus_colchicus","pub_gene_id":"GOLGA2","description":"golgin_subfamily_A_member_2_isoform_X1"}
MADGSRQSKLAAAKKKLKEYQQKNSPGATAGAKKKRKTKEGSRPETPTNDDRQSPENIQNILKVLVSDLNRSNGVAIPSLDKRKAYFDSDVATRNADQLAADVPVLSNSNSLPTCASVLPAPGSTQLMQIHEAEDRNNTLDENRSLSSTESLRQLSEQLNGLVSQSTSYVNGESGVSSTNIKEMETRYQELAVALDSSNLTNKQLITKIEELKQQNQEAVNQLEKEKKEFEQKFSKEQAALREQLQVHIQTIGILVSEKSELQTALGHTQQAARQKSGEAEDLAARLQSSRQRVSELERTLSSISMQQKQSEKHNKELVKERDNLKLELYKQSKGSEEIKQQNSELSEKLRSLVSENSAMKLDVEDLHKKLEMAELMIQQFSNQSGNVDANQQLQMALEERASLETQIAQLSESLHQLQAERDQYVEKLKEEGSIWQQRVQQLSEQVRTMAEEKEKHMAQIQELESSVTELLSKSAVKPMDVEPSLPAGPTAAELSLQEEIQRLQHEKEELHGQYQAQVRDNEQLSHLNREQEERLLELEKTVQRYNEESVDRQQILESMQSDKATISRALSQNRELKEQLAELQNGFVKLTNENMEVTSALQSEQHVKKELAKKLGQLQENLGELKETLELKTQEARALQEQRDQYYGHLQQYTVAYQQLAAEKEELQKQYLLQTQLMDRLQHEEVQGKVTVEMHLKELQQTKESLEAVAKENKELQAQISQLAAELDGKMLHRLEGDGIESEVMSEEMKNPSFVIPEKFESHEEMVTFLTSAMSQVEKEREEMRQQLAAQKQQCRNLLQQIAALRQEQQHNITMSEDSTMDSVPVEVHEALKTAMEKLQSRFTDLIQEKADLKERLEELEHRCIQLSGETDTIGEYIALYQSQRAILKQRHQEKEEYISRLAQDKEEMKIKLLELQDLVMRLVKERNEWYSKYVEAAQNPELLASQNENALPVERRIELNATDGEGLREVNLADEAEQDTAALHQPGFYPIDTKAVQPSQEDPTAKQIMQLLREIQNPQERSGSLLENPCIPFFYRADENDEVKIMVV
>8869_0:002e69_{"pub_og_id":"2880220at2759","og_name":"golgin_A2_","level_taxid":2759,"organism_taxid":"8869_0","organism_name":"Cygnus_olor","pub_gene_id":"121057588","description":"golgin_subfamily_A_member_2_isoform_X1"}
MADGSRQSKLAAAKKKLKEYQQKNSPGATAGAKKKRKTKEGSRPETPTNDDRQSPENIQNILKVLVSDLNRSNGVAIPSLDKRKAYFDSDVATRNAEQLAADVPVLSNSNSLPSCGSVLPAPGSMQLTQIHEAEDHKNALDENRSLSSTESLRQLSEQLNGLVSQSTSYVNGESAISSTNIKEMETRYQELAVALDSSNLTNKQLITKIEELKQQNQEAMNQLEKEKKEFEQKFSKEQAALREQLQVHIQTIGILVSEKSELQTALGHTQQAARQKSGEAEDLAARLQSSRQRVSELERTLSSISMQQKQSEKHNKELVKERDNLKLELYKHSKGSEEIKQQNSELSEKLRSLVSENSAMKLDMEDLHKKLEMAELMIQQFSNQSGNLDVNQQLQMALEERASLETQIAQLSESLHQLQTERDQYVEKLKEEGSIWQQRVQQLAEQVHTMAEEKEKHMAQIRELEANVTELLSKSVKPMDIEPSSPAGPTEAELSLQEEIQRLQQEKEELHGQYQAQVRDNEQLSHLNREQEERLLELEKAVQRYNEESVDRQQILENIQSDKATISRALSQNRELKEQLAELQNGFVRLTNENMEVTSALQSEQHVKKELAKKLGQLQENLGELKETLELKTQEAQALQEQRDQYYSHLQQYTVAYQQVAAEKEELHKQYLLQTQLMDRLQHEEVQGKVTVEMHLKELQQTKESLEAVAKENKELQAQISQLAAELDDKMLHRLEGDGVESEAMTEEIQKPSLVIPEKFESHEEMVAFLMSAMSQVEKEREDMRQQLAAQKQQCRSLLQQIAALRQEQQHNVLSGDSTMDTVPVEVHEALKTAMEKLQSRFTDLMREKADLKERLEELEHRCIQLSGETDTIGEYIALYQSQRAILKQRHQEKEEYISRLAQDKEEMKVKLLELQDLVMRLVRERNEWYSKYVAAAQNPELLAGQNESVLPVERRIELNATDGEGLREVNLSDEAEQEAAALHQSSFSPIDTKAAQPSQDDPTAKQIMQLLREIQNPQERVGSLLENPCIPFFYRADENDEVKIMVV
>59729_0:002c4c_{"pub_og_id":"2880220at2759","og_name":"golgin_A2_","level_taxid":2759,"organism_taxid":"59729_0","organism_name":"Taeniopygia_guttata","pub_gene_id":"GOLGA2","description":"GOLGA2L5_domain-containing_protein"}
MADGSRQSRLAAAKKKLKEYQQKNSPGATAGTKKKRKTKESSRPATPTTDDQQSPENIQNILKVLVSDLNRSNGVAIPSLDKRKAYFDSDVATRSAEQLAPDVPVLSNSNSLPSCGSVLPAPESMQLTQMNEAADHKNALDENRSFSSTEGLRQLSEQLNGLVSQSASYVNGESAVSSTNIKEMETRYQELAVALDSSNLTNKQLVTKIEELKQQNQEAVNQLEKEKKEFEQKFSKEQAALREQLQVHIQTIGILVSEKSELQTALGHTQQAARQKSGEAESLAARLHSSRQRVSELERTLSSISTQQKQSEKHNKELVKERDNLKLELYKRSKSSEEIKQQNSELSEKVHSLVSQNSAMKLDVEDLQKKLEMAELMIQQFSSQGGSLDANQQLQMALEEKASLETQVAQLSESLHQLQAERDQYVEKLREEGSIWQQRVQQLSEQVHTMAEEKEKHMAKIQDLEDKVAELLSTSAVKPMDIEPASPPGPTAAELGLQEEIQRLQQEKEELQGQYQAQVRDNEQLSHLNREQEERLLELEKTVQRYSEEAVDRQQILEDMQSDKATISRALSQNRDLKEQLAELQNGFVKLTNENMEVTSALQSEQHVKKELAKRLGQLQENLAELKETLELKTQEARGLQEQRDQCYSHLQQYTLAFQQLAAEKDELHKQFLLQTQLMDRLQHEEVQGKVTVEMHLKELQQTKESLEAVAKENKELQAQISQLAAEMDGRILHQLEEGDEAMTEEIQKPSLVIPEKFESHDEMVAFVTSAMSQVEQEREDLRKQLAAQKQQCRTLLQQITALRQEQQHHVMLDGGSVMDTVPVEVHEALKTAMDKLQLRFTELMREKADLKERLEELEHRCIQLSGETDTIGEYIALYQSQRAILKQRHQEKEEYISRLAQDKEEMKMKLLELQDLVMRLVRERNEWYSKYVAAAQNPELLASQTEGVLPAERRIELNATDGAGLREVNLSDEAEHEAAVHQSGFPPADSRAVHPNQEDPTAKQIMQLLREIQNPQERLGSLLENPCIPFFYRADENDEVKIMVV
>8884_0:002ccf_{"pub_og_id":"2880220at2759","og_name":"golgin_A2_","level_taxid":2759,"organism_taxid":"8884_0","organism_name":"Oxyura_jamaicensis","pub_gene_id":"118175302","description":"golgin_subfamily_A_member_2_isoform_X1"}
MADGSRQSKLAAAKKKLKEYQQKNSPGATAGAKKKRKTKEGSRPETPTNDDRQSPENIQNILKVLVSDLNRSNGVAIPSLDKRKAYFDSDVATRNAEQLAADVPVLSNSNSLPSCGSVLPAPGSMQLTQIHEAEDHKNALDENRSLSSTESLRQLSEQLNGLVSQSTSYVNGESAISSTNIKEMETRYQELAVALDSSNLTNKQLITKIEELKQQNQEAMNQLEKEKKEFEQKFSKEQAALREQLQVHIQTIGILVSEKSELQTALGHTQQAARQKSGEAEDLAARLQSSRQRVSELERTLSSISMQQKQSEKHNKELVKERDNLKLELYKHSKGSEEIKQQNSELSEKLRSLVSENSAMKLDMEDLHKKLEMAELMIQQFSNQSGNLDVNQQLQMALEERASLETQIAQLSESLHQLQTERDQYVEKLKEEGSIWQQRVQQLAEQVHTMAEEKEKHMVQIQELEANVTELLSKSAVKPMDIEPSSPAGPTEAELSLQEEIQRLQQEKEELHGQYQAQVRDNEQLSHLNREQEERLLELEKAVQRYNEESVDRQQILENMQSDKATISRALSQNRELKEQLAELQNGFVKLTNENMEVTSALQSEQHVKKELAKKLGQLQENLGELKETLELKTREAQALQEQRDQYYSHLQQYTVAYQQLAAEKEELHKQYLLQTQLMDRLQHEEVQGKVTVEMHLKELQQTKESLEAVAKENKELQAQISQLAAELDDKMLHRLEGDGVESEAMTEEIQKPSLVIPEKFESHEEMVAFLMSAMSQVEKEREEMRQQLAAQKQQCRSLLQQIAALRQEQQHNVLSGDSTMDTVPVEVHEALKTAMEKLQSRFTDLMHEKADLKERLEELEHRCIQLSGETDTIGEYIALYQSQKAILKQRHQEKEEYISRLAQDKEEMKVKLLELQDLVMRLVRERNEWYSKHVAAAQNPELLASQSENVLPVERRIELNATDGEGLREVNLSDEAEQEAAALHQSSFSPIDTKAAQPSQDDPTAKQIMQLLREIQNPQERVGSLLENPCIPFFYRADENDEVKIMVV
>105023_0:000635_{"pub_og_id":"2880220at2759","og_name":"golgin_A2_","level_taxid":2759,"organism_taxid":"105023_0","organism_name":"Nothobranchius_furzeri","pub_gene_id":"GOLGA2","description":"GOLGA2"}
MTWFGRRAAAAESSRMADQSRQIKLAAAKKKLKEFQQKSSPASIGGERGVGGSGAGFKKKRRVKEPNQVDASSTDRDSPENFDSFLKALSQSNGVVLPPNGTCQIFADMEAVGSSVAQLQEEPNSEPVNPANANTATNSEFVSHNTELQAFSDTNGNESLKEENSRPLSSTESLRQLSQQLNGLVSESTAAYVNGESAPSVSEKELESRNQELTAALESCKLTNFQLNTNLEQLVQQSQGLTDQLQKERKEFEQKFTKEQGAMREQLQVHIQTIGILVSEKSELQTALQYTQQAARQKTGEVEELNNRLQATKQRVSELERTLSTVSTQQKQFEKQNKELEKERDSLRLEMFRLNNVGEEAKQQNSELSEQVKRSTQENAAMRLEVEDLRKRLEITDLMLQQCSSQSDPTSASQQVQLLLEEKQHLEAQNHQLMESVAQLKTERDGYVERIQEEGRVWKDKTEQLLMQVSLVAEERDRNINRVMELEASIAELQNAAALLSVEKEVVGAAEPSSSEPSEREVALQKALASLQQEKDSLTAQYQAQLRDNEQLSRLCAEQEARLGEMEHQVESQAQEAEDRRRMLEDVQSDKATISRALTQNRTLKDQLAELQNGFVKLTNENMELTTAIQSEQHVKKELARRMGELQEELHNIKEQLELKGQETQGLLEQRDQLVAHLQQYSAYYQALASERERIHQQYLQQSQLMDRLQHDESHSRAQLDISQNQLKQAQEHLEQLVRDNQQLKTEVKELLNSSALETFRDQGDGVENQSEQESPKQSSSIVIPEDFESQQEMEDFIRGALAQLEAERDEVKQLLKEERRLHLAARQQAAVALRLEQQHLNYRPVHENGQDQNQDQHTHCEHGHELPDGGVPVEVHQALQAAMEKLQQRFTSLMQEKADLKERVEELEHRCIQLSGETDTIGEYIALYQSQRAIMKQKHQEKEQYISMLAQDKEEMKVKLAELQDLVMRLVAERNDWYNRYAGAVANMGAVNPDLLPVGQDHSLSEHQTGSEVHAVSGDEAMEVIPLSEPPNGLEASSSQTLSRGLVQTESKPLGPKEDGTAWQIMQLLQEIQNPQGAQRSPHFLGENPCIPFFYRPDEQDEVKVLVV
>451745_0:00418d_{"pub_og_id":"2880220at2759","og_name":"golgin_A2_","level_taxid":2759,"organism_taxid":"451745_0","organism_name":"Nematolebias_whitei","pub_gene_id":"119424710","description":"golgin_subfamily_A_member_2"}
MADQSRQIKLAAAKKKLKEFQQKSSPASIGGEKGGGVSGVGSKKKRKVKELGHTDAPSSDRDSPDNFDSILKALSQSNGVVLPRNGNCQNFAEMEVVASSVPSLQEEPRIEPGLSSPVSNPASANTATNSEFVSHNTEVQDLSDTNGNESFKEQNRPLSSTESLRQLSQQLNGLVSESSAAYVNGESAPSVSEKELESRNQELAAALESSKLTNSQLNTKLNQLVQQTQELSDQVQKERKEFEQKFTKEQGAMREQLQVHIQTIGILVSEKSELQTALQYTQQAARQKTVEAEELNNRLQATKQRVSELERTLSTVSTQQKQFDKLNKELEKERDNLRVEMFRVNNLSEESKQQNSELSEQLKLSTQDNAAMRLEVDELRKRLEMADLMLQQYSSQSDPTNTNQQVQLLLEQKQQLEAQHHQLLESVNQLKTERDRYVERIQEEGRVWKDKTEQLLTQVSLVAEERDKNINRVHELEASIAELKHAAAILSVEKEAQSAAEPTSSEPSEREVALQEALTSLQHEKDAITAQYQSQLRDNEQLSRLCAEQETRLGELEGQVENQVQEAEDRRRMLEDVQSDKATISRALTQNRTLKDQLAELQNGFVKLTNENMELTTAIQSEQHVKKELARRMGELQENLHNLKEQLELKSQEIQGLAEQRDQVVAHLQQYSTGYQALASEREQLHQQYLHQTQLMDRLQHDESHSRAQLDISHNQLRQAQEHLEQLVRDNEHLKAEVKELLNSSALETLSRNQGDGVESQSVQESPKMSSSLVIPDDFESQKEMEDFIRGALTQLEAERDEARQQLEEERRLYMAARQQAAVAFRLEQQHLNYKPVHENDQEHNQSQDQHSQEHSEGVPVEVHQALQAAMEKLQQRFTSLMQEKADLKERVEELEHRCIQLSGETDTIGEYIALYQSQRAIMKQKHLEKEQYINMLAQDKEEMKAKLAELQDLVMRLVAERNDWYNRYAGAVARMGAGNPDLLPVGEEHAHSQHQEHKQADPNAVSGDEDMEVIPLSEMEAASQSLPSGPSQIKSKRVAPKEDGTARQIMQLLQEIQNPQGAQRSAPFLGENPCIPFFYRPDEQDEVKILVV
>409849_0:004ef2_{"pub_og_id":"2880220at2759","og_name":"golgin_A2_","level_taxid":2759,"organism_taxid":"409849_0","organism_name":"Periophthalmus_magnuspinnatus","pub_gene_id":"golga2","description":"golgin_subfamily_A_member_2_isoform_X1"}
MADQSRQIKLAAAKKKLKEFQQKGSPASPGGEKAVVAGAKKKRKVKGNQLDLSSEERSSPDHVNFDNILKSLSQSNGLVLPPFEHSQTFSDVEPLAPSVLPMHEDPSPESAQNSAVSNPANTNNTNTEFVSHNSELQEYSDANGNGGLSEELRPLSSTESLRQLSQQLNGLVSESSTAYVNGDVAPSVGERELENRNQELAAALESSNTTNSQLNTKVEQLTQQSQELSDQLQKDRKEFEQKFAKEQSAMREQLQVHIQTIGILVSEKSELQTALQYTQQAARQKSAEAEELNNRLQSTKQRVSELERTLSTVSTQQKVLEKHNKELEKERDNLRLEVLRINNVSEESKQQSSEMSEQIKLITQENARMKLELEDLHKRLELADLMLQQCSSQSDPTSSNQHQIILEEKQQLESQTHQLMESVSQLKAERDRYVEQIQEEGRVWKDKTEQLLTQVALVAEERDLNISRVQELEASVKELKESIATFSQEKETPNEAEPQSTGPSESEVALQQALNNIQQQNEALSAQYQTQLRDNEQLSRLCTEQEARLDELERQLQSQTQEAGDRRRMLEDVQSDKATISRALTQNRSLKDQLAELQNGFVKLTNENMELTTAIQSEQHVKKELARRMGEIQEELHNVKEQLEEKGKEVQGLLEQREQLVVHLQQYSAGYQAMASEREQLHRQYLQQCQIMDRLQHEESQGRVQLELSHNQLKEAQDHLDKLVKDNEQLKTEVTELLNSSALATPPRVQGDGIEHHEPEESEQTSSSIVIPEDFESQKEMEDFIRGTLARVEAERDEARRRLEEEHRLHMAARHQASLAFSVEHHTHTSDSQEEHSHCQHNHDNSEGGVPVEVHQALQAAMDKLQQRFTSLMQEKADLKERVEELEHRCIQLSGETDTIGEYIALYQNQRAIMKQKHQEKEQYISMLAQDKEEMKAKLAELQDLVMRLVSERNEWYSCYNSTVAGKVNPDLLPLGQDYFHSEDHSHTELNAVSGEEAMEVIPLSEPATAVDGPSSQTLAPGPSQTEPKPLVPKDGTAQQIMQLLQEIQNPQGVPRAPPFLGENPCIPFFYRPDEQDEVKILVV
>8236_0:004d00_{"pub_og_id":"2880220at2759","og_name":"golgin_A2_","level_taxid":2759,"organism_taxid":"8236_0","organism_name":"Thunnus_albacares","pub_gene_id":"122968235","description":"golgin_subfamily_A_member_2_isoform_X1"}
MADQSRQIKLAAAKKKLKEFQQKSSPTSVGGEKGGGGGGGGGGGGAGAKKKRKVKVLSQHDAQSTDRNSPVMNTFADMKAVGSSVAQLQEDPKGEPGRSSPVSNPASSNTATNSASVSHNTDLQDYPDTNGDESLTEENRPLSSTESLRQLSQQLNGLVSESSTAYVNGDSAPSVSEGELESRNQELAAALESTNLTNSQLNTKLDQLAQQTQELTDQLQKERKEFEQRFSKEQGAMREQLQVHIQTIGILVSEKSELQTALQYTQQAARQKTVEADELNNRLQATKQRVSELERTLSTVSTQQKQFEKHNKELEKERDNLRLEVFRQNNVSEESKQQSSELSEQLKLSVQENGAMRLELEDLRKRLEMADLMLQQYSSQSDPTTANQQVQLLLEEKQQLETHNHQLMESIAQLKTERDCYAEQIQEEGRVWKDKTEQLLTQVSLVAEERDRNINRVQELEASIAELKNAAVLLSQEKEAQGDAEAQSSGPSESEVALQEALNTLQQEKDALTAQYQAQLRDNEQLSRLCAEQEARLGELERQVEIQAQEEEDRRRMLEDVQSDKATISRALTQNRTLKDQLAELQNGFVKLTNENMELTTAIQSEQHVKKELARRMGELQEELHNFKEQLELKCTETQGLMEQRDQVVAHLQQYCAGYQALASEREQLHHQYLQQSQLMDRLQHDESQGRVQLEISHNQLKQAQDHLEQLVRDNEQLKSEVKELISSSALATPLRDQGDGVESQSLQESPKQSSSIVIPEDFESQKEMEEFIRGALAQLEAERDEARRQLEEEHRLHMAARHQAAVALRLEPQQHSHNPVHDHHHEHDHEHDHDHDHTQGQHSHCEHSHEHSEGGVPVEVHQALQAAMEKLQQRFTSLMQEKADLKERVEELEHRCIQLSGETDTIGEYIALYQSQRAIMKQKHQEKEQYISMLAQDKEEMKAKLAELQDLVMRLVAERNDWYNRYTGAVAGAGTVNPDLLPVGEDHTHPEYHVHTHAELNAVSGAEAMEVIPLSEPTTDPEALSPQTLSPGSGQSDSKPLGPKEDGTAQQIMQLLQEIQNPQGALRSPPFLGENPCIPFFYRPDEQDEVKILVV
>47314_0:000293_{"pub_og_id":"2880220at2759","og_name":"golgin_A2_","level_taxid":2759,"organism_taxid":"47314_0","organism_name":"Drosophila_novamexicana","pub_gene_id":"LOC115757859","description":"golgin_subfamily_A_member_2"}
MQDDTQDAKAQKLAAARKKLKEYQQRNNNNNEENVGTNTHSSTVSIASNLSERSDCELSSSNGGGPQHTVEQHTTPAPTGVAAYFSQQTVPLIEPEPSLAQSIWPHNGQGDTNLQTIQVLIAEKAQLNTELTKCRHVCRERELELEELRTEHGQTTQRLKQIQQHCQDQQRGAEQQRNQNAELQHKIALANAEIEDKNAHLSELEAQLLQLKAQKDELQQQHADKCNELDMAQLRIRQISDESNVNADNRVETLTQTQYMYEQQIRDLQQMVTQLTQDKEQAAVQYQNYVANLKERNAELAEETAELKERERQLVEHVSGLERDIQKNLALQAQYKEAASNQSQQSQEQSETALRTELTALKQRISDFEFERHEFQLKIKSQDDQLQSKENKLAELEEELHRLQTEQPDQVKLLATMESDKVAASRALSQNMDMKQQLDELQVRFVQLTNDKLDLVNKLDAEEFANREMRLNYANMERKLQTNEERFKFKDEEMIRLSHENVELQRTHLMLQQQLDRLQHYEAKVYHSHDQKETSSAETEAAEGAVEVHEHDHAEHKHEEDHHHHHPEHSHGDHLSTCETPLLPTAEAVEKLQSRFTTLISQVADLTEEKHSLEHLVLQLQSETETIGEYIALYQTQRRMLKQREYEKAAQMRLLKAEREQLREKIDALNKLVGSLGLAVELPAEQQQPATDSNAASDQPQLPSSENVTENENSQQILHKIQDIITEIKVNTEQSPTALSNVAQPGHAVDHLNCCLGKFEVV
>7244_0:001e80_{"pub_og_id":"2880220at2759","og_name":"golgin_A2_","level_taxid":2759,"organism_taxid":"7244_0","organism_name":"Drosophila_virilis","pub_gene_id":"Dvir\\GJ20488","description":"Dvir\\GJ20488"}
MQDDTQDAKAQKLAAARKKLKEYQQRNNNNNDENVGTNTHSSTVSIASNLSERSDCDLSSSNGGGPQHTLEQHTTPAPTGVAAYFSQQTVPLIEPEPSLAQSIWPHNGQGDTNMQTIQVLIAEKAQLNTELTKCRHVCRERELELEELRTEHGQTTQRLEQMQQHCQEQQRGAEQQRNKNAELQHKIALANAEIEDKNAHLGELEAQLLQLKAQKDELQQQHADKCNELEMAQLRIRQLSDESNVNADNRVETLTQTQYMYEQQIRDLQQMVTQLTQDKEQAAVQYQNYVANLKERNAELAEETAELKERERQLVEHVSGLERDIQKNLALQAQYKEAASNQSQQSQEQSETALRNELTALKERISDFEFERHEFQLKIKSQDDQLQSKEIKLAELEEELHRLQTEQPDQVKLLATMESDKVAASRALSQNMDMKQQLDELQVRFVQLTNDKLDLVNKLDAEEFANREMRLNYANMERKLQTNEERFKFKDEEMIRLSHENVELQRTQLMLQQQLDRLQHYEAKVYHSHDLKDVSTAETEVAEGAVEVHEHDAEHKHEEHHHHHHPEHSHGEHLSTCETPLLPTAEAVEKLQSRFTTLISQVADLTEEKHSLEHLVLQLQSETETIGEYIALYQTQRRMLKQREYEKAAQMRLLKAEREQLREKIDALNKLVGSLGLAVELPAEQLQPATDSNAASDQPQLPSSENVTENENSQQILHKIQDIITEIKVNTEQSPTSLSNVAQPGHAVDHLNCCLGKFEVV
>93934_0:002c1a_{"pub_og_id":"2880220at2759","og_name":"golgin_A2_","level_taxid":2759,"organism_taxid":"93934_0","organism_name":"Coturnix_japonica","pub_gene_id":"GOLGA2","description":"golgin_subfamily_A_member_2_isoform_X1"}
MGTGTRGCDHPPWAGTERGGTGRHSRPRPGGGARPSPGRGVGRVSGRVSGRSSARAQRRSTRRLTWPGSGADMADGSRQSKLAAAKKKLKEYQQKNSPGATAGAKKKRKSKEGSRPETPTNDGRQSPENIQNILKVLVSDLNRSNGVAIPSLDRRKAYFDSDVATRNADQLAADVPVLSNSNSLPSCASVLPAPGSTQLTQIHEAEDRKNALDENRSLSSTESLRQLSEQLNGLVSQSTSYVNGESGVSSTNIKEMETRYQELAVALDSSNLTNKQLITKIEELKQQNQEAVNQLEKEKKEFEQKFSKEQAALREQLQVHIQTIGILVSEKSELQTALGHTQQAARQKSGEAEDLAARLQSSRQRVSELERTLSSISMQQKQSEKHNKELVKERDNLKLELYKQSKGSEEIKQQNSELSEKLRSLVSENSAMKLDVEDLHKKLEMAELMIQQFSNQSGNVDANQQLQMALEERASLETQIAQLSESLQQLQAERDQYVEKLKEEGSIWQQRVQQLSEQVRTMAEEKEKHVAQIQELESNITELLSKSAVKPMDVEPSLPAGPTAAELSLQEEIQRLQHEKEELHGQYQAQVRDNEQLSRLNQEQEERLLELEKTVQRYNEESVDRQQILESMQSDKATISRALSQNRELKEQLAELQNGFVKLTNENMEVTSALQSEQHVKKELAKKIGQLQENLGELKETLELKTQEARALQEQRDQFYGHLQQYTVAYQQLAAEKEELQKQYLLQTQLMDRLQHEEVQGKVTVEMHLKELQQTKESLEVVAKENKELQAQISQLAAELDGRMLHRLEGDGIESEVMAEEVKNPSFVIPEKFESHEEMVTFLTSAMSQVEKEREEMRQQLAAQKQQCRNLLQQIAALRQEQQRNITLSEDSTMGSVPVEVHEALKTAMEKLQARFTDLIQEKADLKERLEELEHRCIQLSGETDTIGEYIALYQSQRAILKQRHQEKEEYISRLAQDKEEMKVKLLELQDLVMRLVKERNEWYSKYVAAAQNPELLASQNENALPVERRIELNATDGEGLREVNLADEAEQDAAALHQSSFYPIDTKAAQPSQEDPTAKQIMQLLREIQNPQERSGSLLENPCIPFFYRADENDEVKIMVV
>9031_0:002fe8_{"pub_og_id":"2880220at2759","og_name":"golgin_A2_","level_taxid":2759,"organism_taxid":"9031_0","organism_name":"Gallus_gallus","pub_gene_id":"GOLGA2","description":"golgin_subfamily_A_member_2_isoform_X12"}
MADGSRQSKLAAAKKKLKEYQQKNSPGATAGAKKKRKAKEGSRPETPTNDDRQSPENIQNILKVLVSDLNRSNGVAIPSLDKRKAYFDSDVATRNADQLAADVPVLSNSNSLPSCASVLPAPGSTQLTQIHEAEDRKNTLDENRSLSSTESLRQLSEQLNGLVAQSTSYVNGESGVSSTNIKEMETRYQELAVALDSSNLTNKQLITKIEELKQQNQEAVNQLEKEKKEFEQKFSKEQAALREQLQVHIQTIGILVSEKSELQTALGHTQQAARQKSGEAEDLAARLQSSRQRVSELERTLSSISMQQKQSEKHNKELVKERDNLKLELYKQSKGSEEIKQQNSELSEKLRSVVSENSAMKLDVEDLHKKLEMAELMIQQFSNHTGNVDANQQLQMALEERASLETQITQLSESLHQLRAERDQYVEKLKEEGSIWQQRVQQLSEQVHTMAEEKEKHVAQIQELESNVTELLSKSAVKSMDVEPSLPAGPTAAELSLQEEIKRLQHEKEELHGQYQAQVRDNEQLSHLNQEQEERLLELEKTVQRYNEESVDRQQILESMQSDKATISRALSQNRELKEQLAELQNGFVKLTNENMEVTSALQSEQHVKKELAKKLGQLQENLGELKETLELKTQEARALQEQRDQYYGHLQQYTVAYQQLAAEREELQKQYLLQTQLMDRLQHEEVQGKVTVEMHLKELQQTKESLEAVAKENKELQAQISQLAAELDGRMLHRLDGDGVESEVMSEEMKNPSFVIPEKFESQEEMVTFLTSAMSQVEKEREKMRQQLAVQKQQCRNLLQQIAALRQEQQHNITLSEDSTMDSVPVEVHEALKTAMEKLQSRFTDLIQEKADLKERLEELEHRCIQLSGETDTIGEYIALYQSQRAILKQRHQEKEEYISRLAQDKEEMKIKLLELQDLVMRLVKERNEWYSKYVAAAQSPELLASQNEKALPVERRIELNATDGEGLREVNLADEAEQDAAALHQSSFYPTDTKAAQPSQEDPTAKQIMQLLREIQNPQERSGSLLENPCIPFFYRADENDEVKIMVV
>8168_0:004823_{"pub_og_id":"2880220at2759","og_name":"golgin_A2_","level_taxid":2759,"organism_taxid":"8168_0","organism_name":"Perca_fluviatilis","pub_gene_id":"120545549","description":"GOLGA2L5_domain-containing_protein"}
MADQSRQIKLAAAKKKLKEFQQKSSPASVGGEKGGGGGGGAGAKKKRKVKGLSQHDAPSTDRNSPDNFERILKTLSQSNGVVLPPYSNSQTFADVGAIGSSVPQLLEDPKGELGHGSPVSNTASANTATNSESVGHNTDLQDYPDTNGNESLTEEDRPLSSTESLRQLSQQLNGLVSESSAAYVNGDSPPLVGERDMEGRNQELAAALESSNLTNSQLNTKLDQLAQQSQGLSDQLQKERKDFEQRFSKEQGAMREQLQVHIQTIGILVSEKSELQTALQYTQHAARQKTAEAEELNNRLQATKQRVSELERTLSSVSTQQKQFEKHNKEFEKERDNLRLEVFRLNNLSEESKQQSSELSEQLKRSTQENGAMRLEVEDLRKRLEIADLMLQQCSSQSDPTSANQQVQLLLGEKQQLEAHNHQLMESIAQLQTERDCYAEQIQEEGHLWKDKTEQLLTQVSLVAEERDRNISRVQELEASITELQNAAALLSQEKEARDNAEPQSSGPSESEVALQEALNTLHQEKEALTAQFQAQLRDNEQLSRLCSEQETRLGEMERQLESQVQEEGDRRRMLEDVQSDKATISRALTQNRALKDQLAELQNGFVKLTNENMELTTAIQSEQHVKKELARRMGELQEELHNVKEQLELKSNDTQGLMEQRDQVVAHLQQYCAGYQALVSEREQIHHQYLQQIQLMDRLQHDESQGRVQLEISHNQLKQAQEHMELLVKDNEQLKAEVKELLNSSALATSSRDQGDGVESQSLQESPEKSSPIVIPEDFESQKEMEEFLRGALAQLELERDEARRQLEEEHRLHMAARHQAAVAFSLEPQHHSHKSVHDHHHEHDHSQGQHSHCEHSHEHSEGGVPVEVHQALQAAMEKLQQRFTSLMREKADLKERVEELEHRCIQLSGETDTIGEYIALYQSQRAIMKQKHQEKEHYISMLAQDKEEMKAKLAELQDLVMRLVAERNDWYSRYTGTLASTGTVNPDLLPVREDHTHPEHQAHTHTKLNAVSGAEAMEVIPLSEPTTTLEAPSSQMLLSGSAQTDSKAPGPKEDGTAQQIMQLLHDIQNPQGAPRSPPFLGENPCIPFFYRPDEQDEVKILVV
>8897_0:00036e_{"pub_og_id":"2880220at2759","og_name":"golgin_A2_","level_taxid":2759,"organism_taxid":"8897_0","organism_name":"Chaetura_pelagica","pub_gene_id":"GOLGA2","description":"golgin_subfamily_A_member_2"}
MPPRQLPLGVLAKQRAPRQGPQLKEYQQKNSPGAAAGTKKKRKTKEDSRPETPPSNDLQPPENIQNILKVLVSDLNRSNGVAIPSLDKRKAYFDSDVATRSAEQLAPDVPVLSNSNSLPACGSVLPAPESMQLTQIHETEDHKNAVDENRSFSSTEGLRQLSEQLNGLVSQSTSYVNGESAVASTNIKEMETRYQELAVALDSSNLTNKQLVTKIEELKQQQQEAVNQLEKEKKEFEQKFSKEQAALREQLQVHIQTIGILVSEKSELQTVLGHTQQAARQKSGEAESLAARLHSSRQRVSELERTLSSISMQQKQSEKHNKELVKERDDLKLELYKQSKSSEEIKQQNSELSEKVHSLVSKNSAMKLDMEDLHKKLEMAELMIQQFSNQTGSLDANQQLQMALEEKASLETQIAQLSESLHQLQAERDQYVEKLKEERSVWQQRVEQLSEQVHTMAEEKEKHVAHVQELEAKITELLSKSAVQPMDTEPSSPAGPSAAELSLQEEIQRLQQEKEELHGQYQAQVRDNQQLSHLNQEQEERLLELEKTVQRYSEEAVDRQQILEDMQSDKATISRALSQNRELKEQLAELQNGFVKLTNENMEVTSALQSEQHVKKELAKKLGQLQEKLGELTETLELKTQEARGLQEQRDQYYSHLQQYMLAYQQLAAEREELHKQYLLQTQLMDRLQHEEVQGKVTVEMHLKELQQTKENLEAVAKENQELQAQISQLAADLDGRILHRLEGDGVESEAMTEEIQTPSFVIPEKFESHEEMVAFLTSAMSQVEKEREDMRQQLAAQRQQCRGLLHQIAALQQQQNVALGGGSTMDTVPVEVHEALKTAMEKLQSRFTDLMREKVDLKERLEELEHRCIQLSGETDTIGEYIALYQSQRAILKQRHQEKEEYISRLAQDKEEMKMKLLELQDLVMRLVRERNEWYSKYVAAAQSPELAASQAGSVLPVERHMELNVTDGEGLREVNLSEEAEEEAPVLHQSGFPPVGRKAAQPSQEDPTAKQIMQLLREIQNPQERVGSLLENPCIPFFYRADENDEVKIMVV
>223781_0:00375b_{"pub_og_id":"2880220at2759","og_name":"golgin_A2_","level_taxid":2759,"organism_taxid":"223781_0","organism_name":"Aquila_chrysaetos_chrysaetos","pub_gene_id":"GOLGA2","description":"golgin_subfamily_A_member_2_isoform_X1"}
MADGSRQSRLAAAKKKLKEYQQKNNPGATAGTKKKRKTKEGSRPETPTNDDRQPPENIQNILKVLVSDLNRSNGVAIPSLDKRKAYFDSDVATRNAEQLATDVPVLSNSNSLPSCGSVLPAPGSMQLIQIHEPEDHKNALDENRSFSSTESLRQLSEQLNGLVSQSTSYVNGESAVSPTNIKEMETRYQELAVALDSSNLTNKQLVTKIEELKQQNQEAVNQLEKEKKEFEQKFSKEQAALREQLQVHIQTIGILVSEKSELQTALGHTQQAARQKSASTDSALTCSGEAENLAARLHSSRQRVSELERTLSSISMQQKQSEKHNKELVKERDNLKLELYKRSKSSEEIKQQNSELSEKVHSLVSKNSAMKLDMEDLHKKLEMAELMIQQFSNQAGSLDANQQLQMVLEEKASLETQVAQLSESLHQLQAERDQYVEKLKEERSIWQQRVQQLSEQVHTMAEEKEKHMAQIQELEANVTELLNKSAVKPMDIEPSSPAGPTAAELSLQEEIQRLQQEKEELHGQYQAQVRDNEQLSHLNREQEERLLELEKAVQRYNEESVDRQQILEDMQSDKATISRALSQNRELKEQLAELQNGFVKLTNENMEVTSALQSEQHVKKELAKKLGQLQENLGELKETLELKTQEARGLQEQRDQYYGHLQQYTVAYQQLSAEKEELHKQFLLQTQLMDRLQHEEVQGKVTVEMHLKELQQTKENLEAVAKENKELQAQISQLAADLDGRILHRLEGDGVESEAMTEEIQKSSFVIPEKFESHEEMVAFLTSAMSQVEEEREDMRQQLAAQKQQCRSLLQQIAALRQEQQHNVTLGGGSTMDTVPVEVHEALKTAMEKLQSRFTDLMREKADLKERLEELEHRCIQLSGETDTIGEYIALYQSQRAILKQRHQEKEEYISRLAQDKEEMKMKLLELQDLVMRLVRERNEWYSKYVAAAQNPELLASQNESVLPVERRIELNATDGEGLREVNLSDEAEQEAAVLHQSGFSPIDSKAAQPSQEDPTAKQIMQLLREIQNPQERLGSLLENPCIPFFYRADENDEVKIMVV
>37003_0:003417_{"pub_og_id":"2880220at2759","og_name":"golgin_A2_","level_taxid":2759,"organism_taxid":"37003_0","organism_name":"Kryptolebias_marmoratus","pub_gene_id":"golga2","description":"GOLGA2L5_domain-containing_protein"}
MADQSRQIKLAAAKKKLKEFQQKSSPASIGGEKGGGGSGAGSKKKRKVKELSQPDAPSTDRDSPDNFDAILKALSQSNGLVLPPNGTCQTLADMEAVGSSVPQLQEEPHGEPGHGSPVSNPASANAATNSEFVSHNTELQDCSDTNGNESLKEQNRPLSSTESLRQLSQQLNGLVSESSAAYVNGESAPSVSEKELESRNQELAAALDSSKLTNSQLNTKLDQLVQQTQELSDQLQKERKEFEQKFTKEQGAMREQLQVHIQTIGILVSEKSELQTALQYTQQAARQKTVEAEELNNRLQATKQRVSELERTLSTVSSQQKQFEKQNKELEKERDSLRLEMFRVNNVSEESKQQNSELSEQFRLSTQDNAALRLEVDDLRKRLEIADLMLQQCSSQSDPTNANQQVQLLLEQKQQLEAQSHQLIESINQLRTERDCYVERIQEEGRVWKDKTEQLLTQVSLVAEERDRNINRVQELEASIAKLKNDAALLSVEKEAQSAAEPQSSEPSEREVALQEALHSLQQEKDAVTAQYQSQLRDNEQLSRLCAEQEARLGELESRVENQVQEAEDRRRMLEDVQSDKATISRALTQNRTLKDQLAELQNGFVKLTNENMELTTAIQSEQHVKKELARRMGELQEELHNVKEQLELKCQETQGLMDQRDQVVAHLQQYSAGYQALASEREQLHQQYLQQSQLMDRLQHDESHSRAQLDISHNQLRQAQEHLEQLVRDNEQLKAEVKELLTSSALETVSRNQGDGVENQSVEESPEKSSSIVIPEDFESQKEMEDFIRGALAQLEAERDEVRRQLEEERRLHMAARQQAAVALRLEQQHLNYKPAHENDHEHNQSQDQHCREHSDGGVPVEVHQALQAAMDKLQQRFTSLMQEKADLKERVEELEHRCIQLSGETDTIGEYIALYQSQRAIMKQKHLEKEQYINMLAQDKEEMKAKLAELQDLVMRLVAERNDWYSRYAGAVAGMGTANPDLLPVGEERTHSQQQEHKQADPNAVSGDEAMEVNPLSEPHRGSEAASSLSLPSGSAQTESKPLVPKEDGTAQQIMQLLQEIQNPQGAQRSAPFMGENPCIPFFYRPDEQDEVKILVV
>219594_0:002cd3_{"pub_og_id":"2880220at2759","og_name":"golgin_A2_","level_taxid":2759,"organism_taxid":"219594_0","organism_name":"Aythya_fuligula","pub_gene_id":"GOLGA2","description":"GOLGA2"}
MADGSRQSKLAAAKKKLKEYQQKNSPGAAAGAKKKRKTKEGSRPETPTNDDRQSPENIQNILKVLVSDLNRSNGVAIPSLDKRKAYFDSDVATRNAEQLAADVPVLSNSNSLPSCGSVLPAPGSMQLTQIHEAEDHKNALDENRSLSSTESLRQLSEQLNGLVSQSTSYVNGESAISSTNIKEMETRYQELAVALDSSNLTNKQLITKIEELKQQNQEAMNQLEKEKKEFEQKFSKEQAALREQLQVHIQTIGILVSEKSELQTALGHTQQAARQKSGEAEDLAARLQSSRQRVSELERTLSSISMQQKQAEKHNKELVKERDNLKLELYKHSKGSEEIKQQNSELSEKLRSLVSENSAMKLDVEDLHKKLEMAELMIQQFSNQSGNLDVNQQLQMALEERASLETQIAQLSESLHQLQTERDQYVEKLKEEGSIWQQRVQQLAEQVHTMAEEKEKHMAQIRELEANVTELLSKSAVKPMDIEPSSPAGPTEAELSLQEEIQRLQQEKEELHGQYQAQVRDNEQLSHLNREQEERLLELEKAVQRYNEESVDRQQILENMQSDKATISRALSQNRELKEQLAELQNGFVKLTNENMEVTSALQSEQHVKKELAKKLGQLQENLGELKETLELKTQEAQALQEQRDQYYSHLQQYTVAYQQLAAEKEELHKQYLLQTQLMDRLQHEEVQGKVTVEMHLKELQQTKESLEAVAKENKELQAQISQLAAELDDKMLHRLEGDGVESEAMTEEIPKPSLVIPEKFESHEEMVAFLMSAMSQVEKEREDMRQQLAAQKQQCRSLLQQIAALRQEQQRNVLSGDSTMDTVPVEVHEALKTAMEKLQSRFTDLMREKADLKERLEELEHRCIQLSGETDTIGEYIALYQSQRAILKQRHQEKEEYISRLAQDKEEMKVKLLELQDLVMRLVRERNEWYSKYVAAAQNPELLASQNESVLPVERRIELNATDGEGLREVNLSDEAEQEAAAFHQSSFSPIDTKAAQPSQDDPTAKQIMQLLREIQNPQERVGSLLENPCIPFFYRADENNEVKIMVV
>109280_0:002575_{"pub_og_id":"2880220at2759","og_name":"golgin_A2_","level_taxid":2759,"organism_taxid":"109280_0","organism_name":"Hippocampus_comes","pub_gene_id":"golga2","description":"golgin_subfamily_A_member_2_isoform_X1"}
MTWFHRAVDHHHGSSRMADQSRQTKLAAAKKKLKEFQQKSTPTSVGGDKGGAGGVFGGAVAKKKRKVKGPNQYDATSIDRNSPDNYDNILKVLSQSNGVVLPPYGKSQTVANMETNMSSGPPPTTELDGGSPLSNATTTNTTTNLQSVGYHTDMLQDYPDTNGNENLTEENRQLSSTESLRQLSQQLNGLVSESSAAYVNGDSMPSIGERELDSRNQELSAALESSNLTNSQLNTKLDQLALQSQELTDQLQKERKEFEQKFSKEQGAMREQLQVHIQTIGILVSEKSELQTALQYTQQAARQKAGEAEELTSRLQSTKQRVSELERTLSSVSTQQKQFEKHNKELEKERDALRLEIFRQNNLSDESKQQSSELSEQLRQRAQETGALRLEVEDLRKRLEIADLMLQQCSTQSDPSSANQQIQLLLEEKQQVEVHNHQLMESVAQLKTERDCYAEQIQEGGRVWKDKTEQLLTQVSLVAEERDRNIERVQELEATITELRNAAALLSREREDQSMGEPQSSGPSESEMALRESLNSLQLEKDSLNEQYQSQLRDNEQLSRLCSEQEARLSDLEQQAESQAQEADDRRRMLEDVQSDKATISRALTQNRTLKDQLAELQNGFVQLTNENMELTSAIQSEQHVKKELARRMGELQEQLHNVKEQLEEKYKEAQGLVEQRDQVAAHLQQYSAAYQALASEREQLHRQYFTQSQLMDRLQHDESQGRAQLEVSQNELKRAQEHLDHLVQDNEHLKAEVRELLNSSALAMAPRDEGDGVESKLPQETIPESSAIIVPQDFESQKEMEEFIHDALARLEAERDEAKRQLREEQRLHAAAKHRAAAALSLQQHSHHGHDHDHDHHDHHHHHEHEHTQGQHSHCEHSHHSEGEGVPVEVHQALQMAMEKLQERFTSLMQEKADLKERVEELEHRCIQLSGETDTIGEYIALYQNQRAIMKQKHQEKEQYISMLAQDKEEMKAKLAELQDLVMRLVAERNDWYGKYASVVGGVASANPDLLPVGEDHRHPELQAHGDDLSAASGAETMEIIPLSEPTAGQEAPSHHSPPPAEPKEDGTAQQIMQLLQEIQNPQGLPRPPPFMGENPCIPFFYRPDEQDEVKILVV
>134920_0:0038e9_{"pub_og_id":"2880220at2759","og_name":"golgin_A2_","level_taxid":2759,"organism_taxid":"134920_0","organism_name":"Pungitius_pungitius","pub_gene_id":"119226323","description":"golgin_subfamily_A_member_2_isoform_X1"}
MADQSRQIKLAAAKKKLKEFQQKSSPVSVGVEKGDGGSGGGGGGGGGGGGGGGGGGGGGGGGAKKKRKGKGLNQHDAPSTDRNSPDNFDRILKALSQSNGVVLPPYGNSQAFADMEAIGSSVPQALEESKGELGPGSPVSNLASINAATNPESVGHNADLQDYPNTNGNGRLKEENRPLSSTESLRQLSQQLNGLVSESSSAYVNGDSPPPVSERELEDRSQELAAALESSKLTNTQLNTKLDQLAQQSQVLSDQIQKERKDFEQRFSKEQGAMREQLQVHIQTIGILVSEKSELQTALQYTQQAARQKAAEAEELNNRLQATKQRVSELERTLSSVSTQQKQFEKHNKEFEKERDSLRLEVFRLNNLSEESKQQKSELSEKIKLSTQENGAMRLEVEDLRKRLEIADLMLQQFSSQSDPSNANQQVQLLLGEKQQVEEHNHQLMESIAQLQKERDCYAEQIQEEGRLWKDKTEQLLTQVSLVAEERDQNISRVQQLEARITELNNAAVLLSQEREALDNTEPQSSGPSESEVALQEALNSLHQEKDALIAQYQAQLRDNEQLSRLCVEQETRLGEMERQVERQVEEGDDRRRMLEDVQSDKATISRALSQNRTLKDQLAELQNGFVKLTNENMELTTAIQSEQHVKKELARRMGELQEELHDVKEQLELKGTDVQSLIEQRDQVVAHLQQYSAGYQTLASEREQMHHQYLQQIQLMDRLQHDESQGRVQLEISHNQLKQAQEHLEMLVKDNEHLKAEVKELLYSSTLVSSSRDQGDGVESQSLQESPEKSSPIIIPEDFESHKEMEEFIREALAQLEAERDEARRQLEEEHRLHMAARHQAALALRLEQQQHSYTPVYDHHHDHEHGHAEGEHGHCEHSHEHSEGGVPVEVHQALQAAMEKLQQRFSSLMREKADLKERVEELEHRCIQLSGETDTIGEYIALYQNQRAIMKQKHQEKEQYISMLAQDKEEMKAKLAELQDLVMRLVAERNDWYSRYTGAVAGAMNPDLLPAGADHAHTEHHGDAPLNAVNGAEAMEIIPLSETGPEAPSSQKLSSGTAPEEDGTAQQIMQLLQEIQNPQAAQRTPPFLGENPCIPFFYRPDEQDEVKILVV
>30410_0:002116_{"pub_og_id":"2880220at2759","og_name":"golgin_A2_","level_taxid":2759,"organism_taxid":"30410_0","organism_name":"Lagopus_leucura","pub_gene_id":"122184117","description":"golgin_subfamily_A_member_2_isoform_X1"}
MADGSRQSKLAAAKKKLKEYQQKNSPGATAGAKKKRKTKEGSRPETPTNDDRQSPENIQNILKVLVSDLNRSNGVAIPSLDKRKAYFDSDVATRNADQLAADVPVLSNSNSLPTCASVLPAPGGMQLTQIHEAEDRKNTLDENRSLSSTESLRQLSEQLNGLVSQSTSYVNGESGVSSTNIKEMETRYQELAVALDSSNLTNKQLITKIEELKQQNQEAVNQLEKEKKEFEQKFSKEQAALREQLQVHIQTIGILVSEKSELQTALGHTQQAARQKSGEAEDLAARLQSSRQRVSELERTLSSISMQQKQSEKHNKELVKERDNLKLELYKQSKGSEEIKQQNSELSEKLRSLVSENSAMKLDVEDLHKKLEMAELMIQQFSNQSGNVDANQQLQMALDERASLETQIAQLSESLQQLQAERDQYVEKLKEEGSIWQQRVQQLSEQVRTMAEEKEKHMAQIQELESSVTELLSKSAVKPMDVEPSLPAGPTAAELSLQEEIQRMQHEKEELHEQYQAQVRDNEQLSHLNREQEERLLELEKTVQRYNEESVDRQQILESMQSDKATISRALSQNRELKEQLAELQNGFVKLTNENMEVTSALQSEQHVKKELAKKLGQLQENLGELKETLELKTQEARALQEQRDQYYSHLQQYAVAYQQLAAEKEELQKQYLLQTQLMDRLQHEEVQGKVTVEMHLKELQQTKESLEAVAKENKELQAQISQLAAELDDKMLHRLEGDGIESEVMSEEMKNPSFVIPEKFESHEEMVTFLTSAMSQVEKDREEMRQQLAAQRQQCRNLLQQIAALRQEQQHKITTSEDSTMDSVPVEVHEALKTAMEKLQSRFTDLIQEKADLKERLEELEHRCIQLSGETDTIGEYIALYQSQRAILKQRHQEKEEYISRLAQDKEEMKMKLLELQDLVMRLVKERNEWYSKYVEAAQNPELLASQNENALPVERRIELNATDGEGLREVNLAEEVEQDAAALHQPAFYPIDTKAAQPSQEDPTAKQIMQLLREIQNPQERSGSLLENPCIPFFYRADENDEVKIMVV
>9103_0:002f8c_{"pub_og_id":"2880220at2759","og_name":"golgin_A2_","level_taxid":2759,"organism_taxid":"9103_0","organism_name":"Meleagris_gallopavo","pub_gene_id":"GOLGA2","description":"golgin_subfamily_A_member_2"}
RYIHRRHILFGLQVILFFPPQLKEYQQKNSPGATAGAKKKRKTKEGSRPETPTNDDRQSPENIQNILKVLVSDLNRSNGVAIPSLDKRKAYFDSDVATRNADQLAADVPVLSNSNSLPTCASVLPAPGGMQLTQIHEAEDRKNTLDENRSLSSTESLRQLSEQLNGLVSQSTSYVNGESGVSSTNIKEMETRYQELAVALDSSNLTNKQLITKIEELKQQNQEAVNQLEKEKKEFEQKFSKEQAALREQLQVHIQTIGILVSEKSELQTALGHTQQAARQKSGEAEDLAARLQSSRQRVAELERTLSSISMQQKQSEKHNKELVKERDNLKLELYKQSKGSEEIKQQNSELSEKLRSLVSENSAMKLDVEDLHKKLEMAELMIQQFSNQSGNVDANQQLQVALEERASLETQIAQLSESLHQLQAERDQYVEKLKEEGSIWQQRVQQLSEQVRTMAEEKEKHMAQIQELESSVTELLSKSAVKPMDVEPSLPAGPTAAELSLQEEIQRLQHEKEELHGQYQAQVRDNEQLSHLNREQEERLLELEKTVQRYNEESVDRQQILESMQSDKATISRALSQNRELKEQLAELQNGFVKLTNENMEVTSALQSEQHVKKELAKKLGQLQENLGELKETLEVKTQEARALQEQRDQYYGHLQQYTVAYQQLAAEKEELQKQYLLQTQLMDRLQHEEVQGKVTVEMHLKELQQTKESLEAVAKENKELQAQISQLAAELDGKMLHRLEGDGIESEVMSEEMKNPSFVIPEKFESHEEMVTFLTSAMSQVEKDREEMRQQLAAQKQQCRNLLQQIAALRQEQQHNITMSEDSTMDSVPVEVHEALKTAMEKLQSRFTDLIQEKADLKERLEELEHRCIQLSGETDTIGEYIALYQSQRAILKQRHQEKEEYISRLAQDKEEMKIKLLELQDLVMRLVKERNEWYSKYVEAAQNPELSASQNENALPVERRIELNATDGEGLREVNLADEAEQDTAALHQPGFYPIDAKAAQPSQEDPTAKQIMQLLREIQNPQERSGSLLENPCIPFFYRADENDEVKIMVV
>433405_0:002854_{"pub_og_id":"2880220at2759","og_name":"golgin_A2_","level_taxid":2759,"organism_taxid":"433405_0","organism_name":"Anarrhichthys_ocellatus","pub_gene_id":"golga2","description":"golgin_subfamily_A_member_2_isoform_X1"}
MADQSRQIKLAAAKKKLKEFQQKSSPVGGEKGGGGGGGGGAGAKKKRKLKGLSQHDAPSSDRNSPDNFDCILKALSQSNGVVLPPYGNSQAFADMEAIGSSAPQLLEDPQGEPGHGSPVSNLASSNAATNPESVGHNTDLQDYPDTNGNESLTEGNRPLSSTESLRQLSQQLNGLVSESSSAYVNGDSPPLGERELEGRNQELAAALESSKLTNSQLNTKLDQLAQQSQVVSDQLQKERKEFEQRSSKEQGGMREQLQVHIQTIGILVSEKSELQTALQYTQHAARQKAAEADELNNRLQATKQRVSELERTLSSVSTQQKQFEKHNKEFEKERDSLRLEVFRLNNVSEESKQQNSELSERIKLSTRENGAMRLEVEDLRKRLEITDLMLQQCSSQSDPTSANQQVQLLLGEKQQLEEHNHQLMESIGQLQTERDCYAEQIQEEGRVWKDKTEQLLTQVSLVAEERDRNISRVQELEASITDLKNAAVLLSQEREALDNAEPQSSGPSESEVALQEALNTLHQEKDALIAQYHAQLRDNEQLSRMCVEQESRLGEMEQQVERQVEDGDDRRRMLEDVQSDKATISRALTQNRTLKDQLAELQNGFVKLTNENMELTTAIQSEQHVKKELARRMGELQEELHDVKEQLELKSRDTQGLMEQRDQVVAHLQQYSAGYQTLASEREQINHQYLQQIQLMDRLQHDESQGRVQLEISHNQLKQAQEHLEMLVKDNEHLKAEVKELLNSSTLVSSSRDQGDGVESQSLPESPEKSSIVIPEDFESQKEMEEFICGALAQLQAERDEARRQLEEEHRLHMAARHQAALALSLEHQHHSYTPGYDDHHEHDHTEGQHGDCEHSHEHSEGGVPVEVHQALQNAMEKLQQRFSSLMREKADLKERVEELEHRCIQLSGETDTIGEYIALYQSQRAIMKQKHQEKEQYISMLAQDKEEMKAKLSELQDLVMRLVAERNDWYSRYTGAVAGAGTVNSDLLPVGEDHTHPEHHAHLNAVSGAEDMEIIPLSEPTTGLEAPSSQALSSGSAQSDSRPPGPNEDGTAQQIMQLLQEIQNPQGALRSPPFLGENPCIPFFYRPDEQDEVKILVV
>8078_0:001b75_{"pub_og_id":"2880220at2759","og_name":"golgin_A2_","level_taxid":2759,"organism_taxid":"8078_0","organism_name":"Fundulus_heteroclitus","pub_gene_id":"golga2","description":"golgin_subfamily_A_member_2_isoform_X2"}
MADQSRQTKLAAAKKKLKEFQQKSSPASVGGERGGGGSGTGSKKKRKVKELSQPDAPSADRDSPDNTFGDMEAAGSPVPQLLEEPHSESGRGSPLSNSASANDATNSDFVRQNTELQDFPDTNGNRSLKEENRPLSSTESLRQLSQQLNGLVSESSSVPYVNGEAVPSGELESRNQELAAALESSKLTNSQLNTRLDQLVHQTQELTDQLQKERKEFEQKFSREHGAMREQLQVHIQTIGILVSEKSELQTALQYTQQAARQKTAEAEELNNRLQTTKQRVSELERTLSTVSTQQKQFDRQNKELEKERDNLRLEVLRLNNLSEESKQQSSELSEQLRQITQANAAMRLEVDDLHKRLEMADLMLQQYSSQSDSPSFNQKVELLLEEKQQLESRNHQLLESVAQLKTERDCYVERIQEEGRVWKDKTEQLLAQVSLVAEERDRNINRVQELEASILELKNAAALLSAEKEAQDDAEPQPSGPSAGEVALQEALSSLQQEKDAINAQYQAQLRDNEQLSRLCAELETRLGEFERQVESKAQEDEDRRRMLEDVQSDKATISRALTQNRALKDQLAELQNGFVKLTNENMELTTAIQSEQHVKKELARRMGELQEELHNVKEQLELKCQEAQGVTEQRDQVAAHLQQYCAAYQALAAEREQLHQQFLQQTQLMDRLQHDESHGRAQLDVSQSQLKQAEEHLEHLVRDNEQLKAEIKELLNSSALETTSRDQGDGVESMAVTESPISSSSIVIPEDFESQKEMEDFIRGALAQLEAERDDARRQLEEEHRLHMAARQQAAVALRLEQQHHNYKPVHEDDRVHNESQDQHSHEHSGGGVPAEVHQALQAAMEKLQQRFTSLMQEKADLKERVEELEHRCIQLSGETDTIGEYIALYQSQRAIMKQKHQEKEQYINMLAQDKEEMKVKLAELQDLVMRLVAERNDWYSRYAGAVAGMGTVNPDLLPVGGEHAPLQQQAHKHELNAVDGDEAAELAEPSHLQGLEAASAQASPSTSVQTESKPLAPREDGTARQIMQLLHEIQNPQGAPRSPPFLGENPCIPFFYRPDEQDEVKILVV
>59916_0:001839_{"pub_og_id":"2880220at2759","og_name":"golgin_A2_","level_taxid":2759,"organism_taxid":"59916_0","organism_name":"Bactrocera_tryoni","pub_gene_id":"120772955","description":"golgin_subfamily_A_member_2"}
MPGEEVNESKAQKLAAARKKLREYQKRGAAENANTAPTESHSNSIAGGSSISSNISEASDYDVSNNGHEATSTNMQTSVNNNIAMDVLASAEIAVNTTSEVIATPDFSLSALIPSTAASYFQTTTEDFPALTLDSFAAPTVASPAIRECATDQMQLQNINAIQVLITEKAALTTELNKCRSLCRGRELEAEELRTQLESTTQRQEELLQHYQVQQQSLEQLRNKNAELQHKLAQATAKQEEQAGHLDELKRLLDVMQQRATDVEHQFKEKANELEMAQLRIRQLSDEANVNQPDNRVETLTQTQFMYEQQIRDLQAMVQQLTYDKEQASNQYQSYVKHLNSELSNLSEKNSELLDEYTKQQERERQLVDHIGALEKDIQKNISRQDQLRKEQEQESLTRSEAPGQEVEKLKEQIGDYELERHEFQLKIKSQEDRLEILSGELQEKQTRLDQLEEHVRNYASEQPDQVKLLATMESDKIAASRALAQNIELKKQLDELELRFVQLTNDKADLMNKLDAEEHANRKMRANYNEMEERLHDIDERFKYKDEEMIRLSHENMELTNKAAALQRKLQRQGRKLDGHNHSHEPNDELHEHQHNGCDDEHEHTHGDDHNEHEHDHHKHEHDHHEHEPDYHEREHHFYEHEHDQQGHEHDHHEHNQDHDEHSSDLEHNLYNENKHSQHHHQHVKQLSTSSSNTSTPYLPTEEAVERLEQRFTRLMSQVADLTDEKQRLEHLVLQLQGETETIGEYITLYQTQRRMLKQREYEKAAQMQLLQREREQLRDRIAILNNLVNSLRADMPQSIPNLQENFHSSVIGNDDNFDDTNTPLIVEASEALEEQHNQPDSQLPANESRQILTKIQNIISEINENTQHIPDVATAQTVDHINCCLGKIEVV
>27457_0:000cf9_{"pub_og_id":"2880220at2759","og_name":"golgin_A2_","level_taxid":2759,"organism_taxid":"27457_0","organism_name":"Bactrocera_dorsalis","pub_gene_id":"LOC105222305","description":"LOC105222305"}
MPGEEANESKAQKLAAARKKLREYQKRGAAENANSAPTESHSNSIAGGSSISSNISEASDYDISNNGHETTSTNMQISANNNIATDISASAEIAVNTSEVIETPDFSLSAPAPSTAASYFQTTTQDIPALTQDSFAAPTVASPAIREYTTDQMQLQNINAIQVLITEKAALTTELNKCRSLCRGRELETEELRTQLESTTQRQEELLQHYQVQQQSLEHLRNKNAELQHKLTQATAKQEDQAGHLDELKRLLDVMQQRATEVEHQFKEKSNELEMAQLRIRQLSDEANVNQPDNRVETLTQTQFMYEQQIRDLQAMVQQLTYDKEQASNQYQSYVKHLNSELSNLTEKNSELLDEYTKQQERERQLVDHIGALEKDIQRNISRQDQLRKEKEQESLTRSEAPVQEVEKLKEQIGDYEMERHEFQLKIKSQEDRLEILSSELQEKQTRLDQLEEHVRNYASEQPDQVKLLATMESDKIAASRALAQNIELKKQLDELQLRFVQLTNDKADLMNKLDAEEHANREMRANYNEMEERLHNIDERFKYKDEEMIRLSHENMELTNKAAALQWKLQRQGKKLDGHNHSYEPNDELHEHQHNGCDDEHEHTHGDDHNEYEHDHHKHEHDHHEHEPDYHEHEHHYHEHEHNQHGHEHDHHEHNHGHDEHSSDHEHNLNNENKNSQHHHQHVKQLSTSSSNTSTPYLPTEEAVERLEQRFTRLMSQVADLTDEKQRLEHLVLQLQGETETIGEYITLYQTQRRMLKQREYEKAAQMQLLQREREQLRDRIAILNNLVNSLRADMPQSIPNLQENFHTSVIANDDNINDTNTPLIVEASEALEEQHDQPDSQLPANESRQILTKIQNIISEINENTQHIPDVATAQTVDHINCCLGKIEVV
>31033_0:001723_{"pub_og_id":"2880220at2759","og_name":"golgin_A2_","level_taxid":2759,"organism_taxid":"31033_0","organism_name":"Takifugu_rubripes","pub_gene_id":"golga2","description":"GOLGA2L5_domain-containing_protein"}
MADQSRQIKLAAAKKKLKEFQQKSSPASMVGERGSSTGGAGAKKKRKVKGQSQTDAPSTDRSSPDNFDNILKALRKSNGVALPPYSNSQTLAEAATIGSSVSQMLEEPKSEPESNPANTNTATNPEPVSPHTEPQDYHDTNGGDNSMEENRPLSSTESLRQLSQQLNGLVSGSSVAYVNGDSGSSGNERELETRNQELAAALDSSNLTNSQLNTKLDQLTQQTRGLTEQLQKERKEFEDKHSKEHGAMREQLQVHIQTIGILVSEKSELQTALQYTQQAARQKSAEAEELNNRLQSSKQRVSELERTLSSVSTQQKQFEKHNKELEKERDSLRLELFRLNNVSEETKQQNSELSEQIKLSNEEKGAMKFEVEDLRKRLELADLMLQQCSSQSDPTSATQQAQLLLEEKQQLEMHNHQLLESIGHLQKERDRYAEQIQVEGRVWKDKTEQLLTQVALVAEERDQNISRVQELEAAITELKSAAALLSQEREAQNKAEPQSSEPSERELALEEVLNTLQQDKDAVTAQFQAQLRDNEQLSRLCAEQETRLGELERRVENQVQEEEDRRRMLEDVQSDKATISRALTQNRTLKDQLAELQNGFVKVTNENMELTNAIQSELHVKKELARRMGELQEELHNIKEQLEVKSQESQGLLAQREQLVAHLQQYSAGYQALASEREQLHHQYLQQVQLMDRLHHDESQGRVELEISHSQLNQAQEQLELLVRDNEQLKSEVRELLNSSALASSSLDHGEGRESPQQEDSISASIIIPEDFENQKEMEQFIRGALAQVEAERDEARRQLEEEHRLHLAARYQAAVALRLEQQHQSHKADHDQHDHAHAHDQHAHCDHDHDHSEGGVPVEVHQALQVAMEKLQHRFTSLMQEKADLKERVEELEHRCIQLSGETDTIGEYIALYQSQRAIMKQKHHEKEQYINMLAQDKEEMKMKLAELQDLVMRLVAERNDWYSRYTGAVAGSGTVNPDLLPVGQDHVGSEYQAHFQTEPNAVGGAEAMEIIPLSEPATGSEPSQLFPSGSANPDTKSLGPKEGGTAQQIMQLLHEIQNPQGTARSPPFLGENPCIPFFYRPDEQDEVKILVV
>8167_0:0041c7_{"pub_og_id":"2880220at2759","og_name":"golgin_A2_","level_taxid":2759,"organism_taxid":"8167_0","organism_name":"Perca_flavescens","pub_gene_id":"golga2","description":"golgin_subfamily_A_member_2_isoform_X1"}
MADQSRQIKLAAAKKKLKEFQQKSSPASVGGEKGGGGGGGAGAKKKRKVKGLSQHDAPSTDRNSPDNTFADVGAIGSSVPQLLEDPKGELGHGSPVSNTASANTATNSESVGHNTDLQDYPDTNGNESLTEEDRPLSSTESLRQLSQQLNGLVSESSAAYVNGDSPPLVGEREMEGRNQELAAALESSNLTNSQLNTKLDQLAQQSQGLSDQLQKERKEFEQRFSKEQGAMREQLQVHIQTIGILVSEKSELQTALQYTQHAARQKTAEAEELNNRLQATKQRVSELERTLSSVSTQQKQFEKHNKEFEKERDNLRLEVFRLNNLSEESKQQSSELSEQLKRSTQENGAMRLEVEDLRKRLEIADLMLQQCSSQSDPTSANQQVQLLLGEKQQLEAHNHQLMESIAQLQTERDCYAEQIQEEGRLWKDKTEQLLTQVSLVAEERDRNISRVQELEASITELQNAAALLSQEREARDNAEPQSSGPSESEVALQEALNTLHQEKEALTAQFQAQLRDNEQLSRLCSEQETRLGEMERQLESQVQEEGDRRRMLEDVQSDKATISRALTQNRALKDQLAELQNGFVKLTNENMELTTAIQSEQHVKKELARRMGELQEELHNVKEELELKNNDTQGLMEQRDQVVAHLQQYCAGYQALVSEREQIHHQYLQQIQLMDRLQHDESQGRVQLEISHNQLKQAQEHMELLVKDNEQLKAEVKELLNSSALATSSRDQGDGVESQSLQESPEKSSPIVIPEDFESQKEMEEFIRGALAQLELERDEARRQLEEEHRLHMAARHQAAVAFSLEPQHHSHKSVHDHHHEHDHSQGQHSHCEHSHEHSEGGVPVEVHQALQAAMEKLQQRFTSLMREKADLKERVEELEHRCIQLSGETDTIGEYIALYQSQRAIMKQKHQEKEHYISMLAQDKEEMKAKLAELQDLVMRLVAERNDWYSRYTGTLASTGTVNPDLLPVGEDHTHLEHQAHTHTKLNAVSGAEAMEVIPLSEPTTTLEAPSSQMLSSGSAQTDSKAPGPKEDGTAQQIMQLLHDIQNPQGTPRSPRFLGENPCIPFFYRPDEQDEVKILVV
>8845_0:00061f_{"pub_og_id":"2880220at2759","og_name":"golgin_A2_","level_taxid":2759,"organism_taxid":"8845_0","organism_name":"Anser_cygnoides","pub_gene_id":"106047308","description":"golgin_subfamily_A_member_2_isoform_X1"}
MADGSRQSKLAAAKKKLKEYQQKNSPGATAGAKKKRKTKEGSRPETPTNDDRQSPENIQNILKVLVSDLNRSNGVAIPSLDKRKAYFDSDVATRNAEQLAADVPVLSNSNSLPSCGSVLPAPGSMQLTQIHEAEDHKNALDENRSLSSTESLRQLSEQLNGLVSQSTSYMNGESAISSTNIKEMETRYQELAVALDSSNLTNKQLITKIEELKQQNQEAMNQLEKEKKEFEQKFSKEQAALREQLQVHIQTIGILVSEKSELQTALGHTQQAARQKSGEAEDLAARLQSSRQRVSELERTLSSISMQQKQSEKHNKELVKERDNLKLELYKHSKGSEEIKQQNSELSEKLRSLVSENSAMKLDMEDLHKKLEMAELMIQQFSNQSGNLDVNQQLQMALEERASLETQIAQLTESLHQLQTERDQYVEKLKEEGSIWQQRVQQLAEQVHTMAEEKEKHMAQIRELEANVTELLSKSAVKPMDIEPSSPAGPTEAELSLQEEIQRLQQEKEELHGQYQAQVRDNEQLSHLNREQEERLLELEKAVQRYNEESVDRQQILENMQSDKATISRALSQNRELKEQLAELQNGFVRLTNENMEVTSALQSEQHVKKELAKKLGQLQENLGELKETLELKTQEAQALQEQRDQYYSHLQQYTVAYQQLAAEKEELHKQYLLQTQLMDRLQHEEVQGKVTVEMHLKELQQTKESLEAVAKENKELQAQISQLAAELDDKMLHRLEGDGVESEAMTEEIQKPSLVIPEKFESHEEMVAFLMSAMSQVEKEREDMRQQLAAQKQQCRSLLQQIAALRQEQQHNVLSGDSTMDTVPVEVHEALKTAMEKLQSRFTDLMREKADLKERLEELEHRCIQLSGETDTIGEYIALYQSQRAILKQRHQEKEEYISRLAQDKEEMKVKLLELQDLVMRLVRERNEWYSKYVAAAQNPELLAGQNESVLPVERRIELNATDGEGLREVNLSDEAEQEAAALHQSGFSPIDTKAAQPSQDDPTAKQIMQLLREIQNPQERVGSLLENPCIPFFYRADENDEVKIMVV
>13037_0:00079c_{"pub_og_id":"2880220at2759","og_name":"golgin_A2_","level_taxid":2759,"organism_taxid":"13037_0","organism_name":"Danaus_plexippus","pub_gene_id":"DPOGS214201"}
MDIRAEKLANARKKLRDHQVKKTVNLVQPSEKQQQTTEKPTPEIENPQKANYYEIPEGQFSAEGIQPNIGASTQNKSIDNLPVQNPEVNVTEILIANNANLEMQIKNFTEKLAHLEYLYGSEVSSHNTSKQRIINLESELSDLSSRYLKVEQDMQQKNREFNDLQVLYNSFVEANNNLSEQVEFTKSMLTAKESENTHLQSQINNYHNQLDSAMLQIQQLTNNSSIMQAPTNNSVEEIELLKKKISALEQQTVVLQKERDNKNSHYEHYVKELTEQLKNEVNKNESHLQTIQNLYNRENSLIEQISDMEIRLQNYQKRIENEVIKVEHVDNSQELQDKYNDIKKQLEDTKLKLSNLQEEYAKSIETIQELSASKEVVCDHDNISISKLNADIASDKLAAQRATEQNRKLKQDVENLEQVVVKINKDKLELTEKLTHEKQLNKDIVLKLAEVEENAKNMTKLLKAKDSEMIRLQNNNREIEKKYEDILQDMNHMKHVTSVEHNHEAVGEISNNNCYNEETSLIPAHNCMETSNEIAELDIKHEQKFIPKEDAMVKLQERFLNIMDEVANLSDEKHRLEHIILQLQNETETICEYVALYQQQRSLLKKREEERSNQLKIFQSECDLLKSHLEALRELLLRLAADEELDSYLKDEARFNDIIRVKDLLEKLQNCSLINPKYNTLDLNIFYPCNCCSGQLITI
>161584_0:00292d_{"pub_og_id":"2880220at2759","og_name":"golgin_A2_","level_taxid":2759,"organism_taxid":"161584_0","organism_name":"Syngnathus_acus","pub_gene_id":"119131251","description":"golgin_subfamily_A_member_2_isoform_X1"}
MTWFVRAVVDHHSSSRMADQSRQIKLAAAKKKLKEFQQKSTPTSVGGEKGVGEGVQPGAGAKKKRKMKGPNQYDATSIDRNSPDNFDNILKALSQSNGIILPAYGKSQTVAAMETIASSGPPPKAELDRPSPMSNATSTNIATNLQSAGHHTDMLQDYPDTNGNESLSEENRQLSSTESLRQLSQQLNGLVSESSAAHLNGDSAPSIGERELDSRNQELSAALESSNLTNSQLNTKLDQLAQQCQGLTDQLQKERKEFEQKFSKEQGTMREQLQVHIQTIGILVSEKSELQTALQYTQQAARQKAGEAEELNSRLQSTKQRVSELERTLSSVSTQQKQLEKHNKELEKERDALRLEVFKQNNLSDESKQQRSELSEQLRQRAQETGALRLEVEDLRKRLEIADLMLQQCSTQSDPSSANQQIQLLLEEKQQIEVHNQQLMELVAQLKTERDCYAEQIQEGGRIWKDKTEQLLTQVSLVAEERDRNIERVQELEAAITELKNAAAILSQESKDQSAAEPQSSGPSESEIALQETLNTLQQEKDALDEQYQSQLRDNEQLSRLCSEQEAHLAELEQQAERQAQEGDDRRRMLEDVQSDKATISRALTQNRTLKDQLAELQNGFVQLTNENMELTTAIQSEQHVKKELARRMGELQEQLHNVKEQLEEKNKEAQGLAEQRDQVAAHLQQYSAAYQTLVSEREQVHRQYYTQSQLMDRLQHDESQGRAQLEVSQNELKRAQEYLDNLVKDNEYLKAEVRELLNSSALAMAPRDEGDGVESQLPQENMTESSSIIIPQDFESQKEMEEFIRDALARLEAERDEARRLLREEQRLHMAAKHHTAVALSLQQHSHHGHEDHHHDQDHHHHDHDHDHDHDHNRDHHHDHDHHHEHEHTQGQHSHCEHNHQHSEEEGVPVEVHQALQTAMEKLQQRFTSLMQEKADLKERVEELEHRCIQLSGETDTIGEYIALYQSQRAIMKQKHQEKEQYISLLAQDKEEMKAKLAELQDLVMRLVAERNDWYGKYAGAVSGVASANPDLLRIDEDQRHPEHQAHRHDLGAGSGADAMEIIPLSEPTASQEPHSPHSPPPPAEPKEDGTAQQIMQLLQEIQNPQGLLQPPPFMGENPCIPFFYRPDEQDEVKILMV
>150288_0:0023c2_{"pub_og_id":"2880220at2759","og_name":"golgin_A2_","level_taxid":2759,"organism_taxid":"150288_0","organism_name":"Boleophthalmus_pectinirostris","pub_gene_id":"golga2","description":"golgin_subfamily_A_member_2"}
MADQSRQIKLAAAKKKLKEFQQKGSPASAGGEKGAVVAGAKKKRKVKGNQLDLSSEERSYPDDVNFDNILKSLSQSNGLVLPPFEHSQTFSDAEPLVPSVLPMHKDSSLESAQSSAVSNSANTNNTNNEFVSNSSELQAYTDANSNGGLTEELQPLSSTESLRQLSQQLNGLVSEASTTYVNGDVMLSVGERELENRNQELAAALESSNTTNSELNTKVNQLMQQSQDLSDQLQKERKEFEQKFAKEQSAMREQLQVHIQTIGILVSEKSELQTALQYTQQAARQKSAEAEELNNRLQSTKQRVAELERTLSTVSSQQKILEKHNKELEKERDKLRLEVLRINNASEESKQQSSEMSEQIKLITQENASMKLELEDLHKRLELADLMLQQCSSQSDPTSANQQLQIILEEKQQLESQSHQLMESIAQLKAERDRYVEQIQEEGRVWKDKTEQLLTQVALVAEERDLNISRVQELEASVKELKESIASFSQEKETPNEADVQFSGPSENEVALQEALNNIQQQNEALSAQYQAQLRDNEQLSRLCAEQEARLGELERQVESQTQEAEDRRRMLEDVQSDKATISRALTQNRTLKDQLAELQNGFVKLTNENMELTTAIQSEQHVKKELARRMGEIQEELHNVKEQLEEKGKEVQGLLEQREQLAAHLQQYAAGYQTLASEREQLHRQYLQQCQIMDRLQHDESQGRVQLELSHSQLKEAQDHLEKLVRDNEQLKAEVTELLNSSVLATPPRVQGDGIESQEPEESQQMSSSVVIPEDFESQKEMEDFIRRALAQVEAERDEARRRLEEEHRLHMAARHQASMALSFEHHTHKADSREEHSYCQHSHDNSEYGVPVEVHQALQAAMDKLQQRFTSLMQEKADLKERVEELEHRCIQLSGETDTIGEYIALYQSQRAIMKQKHQEKEQYISMLAQDKEEMKAKLAELQDLVMRLVSERNEWYNRYNSTAAGKVNPDLLPLGQDHFHSEDHSQAELNAISGEEAMEVIPLSESATAVDGPLTQTVPPGPSQTEPKPLMPKEDGTAQQIMQLLHEIQNPQGVPRAPPFLGENPCIPFFYRPDEQDEVKILVV
>72105_0:004cec_{"pub_og_id":"2880220at2759","og_name":"golgin_A2_","level_taxid":2759,"organism_taxid":"72105_0","organism_name":"Sebastes_umbrosus","pub_gene_id":"119478169","description":"golgin_subfamily_A_member_2_isoform_X1"}
MADQSRQIKLAAAKKKLKEFQQKSSPVSVGGERGGGGGGGGAGAKKKRKVKGQSQHDASSTDRNSPDNFDSILKALSQSNGVVLPPYGNSQTFADVEAIGSSVPQLPEDPKGEPGHGSPVSNLASANTATNPESVGHNTDLQDYPDTNGNESLTEENRPLSSTESLRQLSQQLNGLVSESSSAYVNGDSPPVGERELEGRNQELAAALESSNLTNSQLTTKLDQLVQQSQGLSDQLQKERKEYEQRYSKEQGAMREQLQVHIQTIGILVSEKSELQTALQYTQQAARQKAGEAEELNNRLQATKQRVSELERTLSSVSTQQKQFEKHNKEFEKERDSLRLEVFRLTNLSEESKQQSSELSEHIKLSTKERGAMRLEVEDLHKRLEMADLMLQQCSTQSDPTSANQQVQLLLGEKQQLEAHNHQLMESMGQLQRERDSYAEQIQEEGRVWKDKTEQLLTQVSLVAEERDRNINRVQELEASITELKHAAALLSQEREARDNAEPQSSGPSESEVALQEALNALHQEKDALAEQYQAQLRDNKQLSRMCSEQETRLGEMERQVESQVQEGDDRRRMLEDVQSDKATISRALTQNRSLKDQLAELQNGFVKLTNENMELTTAIQSEQHVKKELARRMGELQEALHNGKEQLELKDKDTQGLIEQRDQVVAQLQQYFAGYQALASEREQIHHQYLQQIQLMDRLQHDESQGRVQLEISHNQLKQAQEHLEVLVKDNEMLKTEVKELLNSSVLASSSRDQGDGVESQSLQESPEMSSSLVIPEDFESQKEMEEFIRGALAQVEAERDEAIGQLQEEHRLHMAARHQAAVALSLEHQHHSHSHVHDHHRHEHDHDHDHDHDHDHDHEHDHDHDHDHDHDHTQGQHSHCEHSHEHSEGGVPVEVHQALKSAMEKLQHRFSSHMREKADLKERVEELEHRCIQLSGETDTIGEYIALYQSQRAIMKQKHQEKEQYISMLAQDKEEMKAKLAELQDLVMRLVAERNDWYSRYTGAVGGGTVNPDLLPVGEDHSHQEHQAHAHTQLNAVGGAEAMEIIPLSEPTTSLEAPSPQSSWSAQTDSRLLGPKEDGTAQQIMQLLQEIQNPQGSLRSPPFLGENPCIPFFYRPDEQDEVKILVV
>1094192_0:002a31_{"pub_og_id":"2880220at2759","og_name":"golgin_A2_","level_taxid":2759,"organism_taxid":"1094192_0","organism_name":"Motacilla_alba_alba","pub_gene_id":"119709243","description":"golgin_subfamily_A_member_2_isoform_X1"}
MADGSRQSRLAAAKKKLKEYQQKNSPGATAGTKKKRKTKEGSRPATPTTDDQQPPENIQNILKVLVSDLNRSNGVAIPSLDKRKAYFDSDVATRSAEQLAPDVPVLSNSNSLPSSGSVLPAPESMQLTQMNETEDHKNALDENRSFSSTEGLRQLSEQLNGLVSQSTSYVNGESAVSSTNIKEMETRYQELAVALDSSNLTNKQLVTKIEELKQQNQEAVNQLEKEKKEFEQKFSKEQAALREQLQVHIQTIGILVSEKSELQTALGHTQQAARQKSGEAESLAARLHSSRQRVSELERTLSSISMQQKQSEKHNKELVKERDNLKLELYKRSKSSEEIKQQNSELSEKVHSLVSQNSAMKLDVEDLQKKLEMAELMIQQFSSQGGSLDANQQLQMALEEKASMETQVAQLSESLHQLQAERDQYVEKLREEGSIWQQRVQQLSEQVRTMAEEKEKHMAKIQELEDNVTELLSTSAVKPMDIEPASPPGPTAAELSLQEEIQRLQQEKEELQGQYQAQVRDNEQLSHLNREQEERLLELEKSVQRYSEEAVDRQQILEDMQSDKATISRALSQNRDLKEQLAELQNGFVKLTNENMEVTSALQSEQHVKKELAKKLGQLQENLAELKETLELKTQEARGLQEQRDQCYSHLQQYTLAFQQLAAEKDELHKQFLLQTQLMDRLQHEEVQGKVTVEMHLKELQQTKESLEAVAKENKELQAQISQLAAEMDGRILHQLEEGDEAMTEETQKPSLVIPENFESHEEMVIFVTSAVSQVEQEREDLRKQLAAQKQQCRTLLQQITALRQEQQHHVTLDGGSLMDTVPVEVHEALKTAMDKLQLRFTELMREKADLKERLEELEHRCIQLSGETDTIGEYIALYQSQRAILKQRHQEKEEYISRLAQDKEEMKMKLLELQDLVMRLVRERNEWYSKYVAAAQNPELLASQAEGVLPAERRIELNATDGAGLREVNLSDEAEQEAAVHQSGFPPTDSKAAQPNQEDPTAKQIMQLLREIQNPQERLGSLLENPCIPFFYRADENDEVKIMVV
>244447_0:0034a9_{"pub_og_id":"2880220at2759","og_name":"golgin_A2_","level_taxid":2759,"organism_taxid":"244447_0","organism_name":"Cynoglossus_semilaevis","pub_gene_id":"golga2","description":"golgin_subfamily_A_member_2_isoform_X1"}
MADQSRQTKLAAAKKKLKEFQQKGSPATVGGDKGGGGVGGVGAKKKRKMKGPGQLDAPSSDRNSPVNTIADVEPISVPQPLEDPGGQPDRSSPVFNSAVPNVTNLPESVSRNADVQDYPDTNGKESLTEENRPLSSTESLRQLSQQLNGLVSESSTAYVNGDSTSVLSERELESRNQELAAALESSTLTNSQLNSQLEQLAQQSQELTNQLQKERKEFEQRCSKEQGSMREQLQVHIQTIGILVSEKSELQTALQYTQQAARQKSAEAEELNSRLQSTRQRVSELERTLSSVSAQQKQLEKHNKELEKERDVLRLEVFRVNNVSDESKQQSSELTEKLKLMTQGNDAMRLEMEDLRKRLEFSELMLQQCSNQSDPSSANQQVQLLLEEKQQLEAQSQQLMESIAQLSSERDSYAEQIQDEGRVWKDKTEQLLTQVSLVAEERDKNISRVQELEAAIAELKNAAALLSQQRDSQNNAEPESSGPSENEVALQESLDRLQQEKEALAAQYQAQLRDNEQLSRLVTEQEARLGEFERQVESQTQEAEDRRRMLEDVQSDKATISRALTQNRTLKDQLAELQNGFVKLTNENMELTTAIQSEHHVKKEIARRMGELQEELHNVKEQLELKSQESRSLLEQRDQVVAHLQQYSAGYQTLASEREQLHLQYLHQSQLMDRLQHDESHGRTQLEMSNSQLKQTQDRLEQLVKDNEQLKTEVRELLNSSVLSSSRDRGDGVESQCLQESPTMSSSIVIPEHFESHNEMEEFIRGALAQLEAERDEARGQLEEEHRLHMAARLQVAAAVSLEKQDNSYTPACDQQHEHDHTQGQHGDGEHSYERSAFPEEGVPVEVHQALQTAMNKLQQRFTSLMQEKADLKERVEELEHRCIQLSGETDTIGEYIALYQSQRAIMKQKHQEKEQYISMLAQDKEEMKAKLAELQDLVMRLVAERNEWYSRYTGAAAAGVSTVNPDLLPMENHTPLEHQTHTDTEVNAISEEEAMEVIPLSEPTEASSTQTHSSRSAPTDSKPLAPKEDGTAQQIMQLLHEIQNPHGAQRMPHFLGENPCIPFFYRPDEQDEVKILVV
>932674_0:002939_{"pub_og_id":"2880220at2759","og_name":"golgin_A2_","level_taxid":2759,"organism_taxid":"932674_0","organism_name":"Corvus_cornix_cornix","pub_gene_id":"GOLGA2","description":"golgin_subfamily_A_member_2_isoform_X1"}
MADGSRQSRLAAAKKKLKEYQQKNSPGATAGTKKKRKTKEGSRPATPTTDDQQPPENIQNILKVLVSDLNRSNGVAIPSLDKRKAYFDSDVATRSAEQLAPDVPVLSNSNSLPSCGSVLPAPESMQLTQMHEAEDHKNALDENRSFSSTEGLRQLSEQLNGLVSQSTSYVNGENAVSSTNIKEMETRYQELAVALDSSNLTNKQLVTKIEELKQQNQEAVNQLEKEKKEFEQKFSKEQAALREQLQVHIQTIGILVSEKSELQTALGHTQQAARQKSGEAESLAARLHSSRQRVSELERTLSSISMQQKQSEKHNKELVKERDNLKLELYKRSKSSEEIKQQNSELSEKVHSLVSQNSAMKLDVEDLQKKLEMAELMIQQFSSQGGSLDANQQLQMALEEKASLETQVAQLSESLHQLQAERDQYVEKLREEGSVWQQRVQQLSEQVHTMAEEKEKHMAKIQELEDNVTELLSTSAVKPMDIELPSPPGPTAAELSLQEEIQRLQQEKEELHGQYQAQVRDNEQLSHLNREQEERLLELEKTVQRYSEEAVDRQQILEDMQSDKATISRALSQNRDLKEQLAELQNGFVKLTNENMEVTSALQSEQYVKKELAKKLGQLQENLGELKETLELKTQEARGLQEQRDQCYSHLQQYTLAFQQLAAEKDELHKQFLLQTQLMDRLQHEEVQGKVTVEMHLKELQQTKESLEAVARENKELQAQISQLAAEMDGRILHQLEEGDEAVTEEIQKPSLVIPEKFESHEEMVTFVTSAMYQVEQERQDLRKQLAAQKQQCRTLLQQIAALRQEQQHHITLDGGSIMDTVPVEVHEALKTAMDKLQLRFTELMREKADMKERLEELEHRCIQLSGETDTIGEYIALYQSQRAILKQRHQEKEEYISRLAQDKEEMKMKLLELQDLVMRLVRERNEWYSKYVAAAQNPELLASQPEGVLPAERRMELNATDGAGLREVNLSDEAEQEAAVLHQSGFPPVDSKASQPNQEDPTAKQIMQLLREIQNPQERLGSLLENPCIPFFYRADENDEVKIMVV
>8868_0:00206a_{"pub_og_id":"2880220at2759","og_name":"golgin_A2_","level_taxid":2759,"organism_taxid":"8868_0","organism_name":"Cygnus_atratus","pub_gene_id":"118252164","description":"golgin_subfamily_A_member_2"}
MADGSRQSKLAAAKKKLKEYQQKNSPGATAGAKKKRKSKEGSRPETPTNDDRQSPENIQNILKVLVSDLNRSNGVAIPSLDKRKAYFDSDVATRNAEQLAADVPVLSNSNSLPSCGSVLPAPGSMQLTQIHEAEDHKNALDENRSLSSTESLRQLSEQLNGLVSQSTSYVNGESAISSTNIKEMETRYQELAVALDSSNLTNKQLITKIEELKQQNQEAMNQLEKEKKEFEQKFSKEQAALREQLQVHIQTIGILVSEKSELQTALGHTQQAARQKSGEAEDLAARLQSSRQRVSELERTLSSISMQQKTHNKELVKERDNLKLELYKHSKGSEEIKQQNSELSEKLRSLVSENSAMKLDMEDLHKKLEMAELMIQQFSNQSGNLDVNQQLQMALEERASLETQIAQLSESLHQLQTERDQYVEKLKEEGSIWQQRVQQLAEQVHTMAEEKEKHMAQIRELEANVTELLSKSVKPMDIEPSSPAGPTEAELSLQEEIQRLQQEKEELHGQYQAQVRDNEQLSHLNREQEERLLELEKAVQRYNEESVDRQQILENMQSDKATISRALSQNRELKEQLAELQNGFVRLTNENMEVTSALQSEQHVKKELAKKLGQLQENLGELKETLELKTQEAQALQEQRDQYYSHLQQYTVAYQQVAAEKEELHKQYLLQTQLMDRLQHEEVQGKVTVEMHLKELQQTKESLEAVAKENKELQAQISQLAAELDDKMLHRLEGDGVESEAMTEEIQKPSLVIPEKFESHEEMVAFLMSAMSQVEKEREDMRQQLAAQKQQCRSLLQQIAALRQEQQHNVLSGDSTMDTVPVEVHEALKTAMEKLQSRFTDLMREKADLKERLEELEHRCIQLSGETDTIGEYIALYQSQRAILKQRHQEKEEYISRLAQDKEEMKVKLLELQDLVMRLVRERNEWYSKYVAAAQNPELLAGQNESVLPVERRIELNATDGEGLREVNLSDEAEQEAAALHQSSFSPIDTKAAQPSQDDPTAKQIMQLLREIQNPQERVGSLLENPCIPFFYRADENDEVKIMVV
>158456_0:0033b9_{"pub_og_id":"2880220at2759","og_name":"golgin_A2_","level_taxid":2759,"organism_taxid":"158456_0","organism_name":"Betta_splendens","pub_gene_id":"golga2","description":"golga2"}
MADQSRQTKLAAAKKKLKEFQQKSSPVSVGGEKSGGGGGGGAAAAKKKRKVKGPNQLNEPSTDSNSTDNFDSILKALSQSNGVVLPCYGNSQAFAEVEAMGSSLPQLLEDPVAEPSRSSPVSNPASANTTNNPDSVSHNPDLQDYTDTNGNESLTEENRPLSSTESLRQLSQKLNGLVSESNAAYVNGESTPSVSERDLESRNQELAAALESSSLTNSQLKTKLDQLAQQSQDLSDQLQKERKEFEQRFSKEQGAMREQLQVHIQTIGILVSEKSELQTALQYTQQAARQKTAEAEEFNSRLQATKQRVSELERTLSSVSSQQKQFEKHNKDLEKERDSLRLEVFRLNNLSDESKQQSSELTEQLKLKTQENGVMRFEVEDLRKRLEIADLMLQQCSSQSDPTSANQQVQLLLEEKQQLEAHNHQLMESMTHLKTERDCYAEQIHEEGRIWKDKTEQLLTQVSLVAEERDRNISRVQELEANITELKNAAALLSKEKEAQEYAEPQSSQPSENEVALQENIISLQQEKEAITAQYQAQLRDNEQLSRLCAEQESRLGELERQVESQTQEAEDRRRMLEDVQSDKATISRALTQNRTLKDQLAELQNGFVKLTNENMELTNAIQSEQHVKKELARRMGELQEEVHNIKEQLELKSEEARGLMEQREQVVAHLQQYCAGYQALVSEREQLHKQYLQQSQLMDRLQHDESQGRAQLEMSYSQLKQAQDHLEQLVRDNEQLKSEVRELLNSSALSTSPRHQGDSVENQSLQESPNLSSSIVIPEDFETQKEMEEFIRGTLAQVEAQRDEARRQLEEEHRLHMAARQQAALAHNLEHQHNSHRHVQDHHHEHDDTQGQHSHCEHSHEHLEGGVPVEVHQALQAAMDKLQHRFTSLMQEKVDLKERVEELEHRCIQLSGETDTIGEYIALYQSQRAIMKQKHQEKEQYISMLAQDKEEMRAKLTELQDLVMRLVAERNDWYNRYNGIVAGAGSANPDLVPVGEEQTHSDYQAHMHSDSHAFNRAEAMEVIPLSEEGMEVPSSSGSVQTDSKLLVPREDGTAQQIMQLLQEIQNPQSTMRSPPFLGENPCIPFFYRPDEQDEVKILVV
>9135_0:001701_{"pub_og_id":"2880220at2759","og_name":"golgin_A2_","level_taxid":2759,"organism_taxid":"9135_0","organism_name":"Serinus_canaria","pub_gene_id":"GOLGA2","description":"golgin_subfamily_A_member_2_isoform_X1"}
MADGSRQSRLAAAKKKLKEYQQKNSPGATAGTKKKRKTKEGSRPATPTTDDQQPPENIQNILKVLVSDLNRSNGVAIPSLDKRKAYFDSDVATRSAEQLAPDVPVLSNSNSLPSSGSVLPAPESMQLTQMNEAEDHKNALDENRSFSSTEGLRQLSEQLNGLVSQSTSYVNGESAVSSTNIKEMETRYQELAVALDSSNLTNKQLVTKIEELKQQNQEAVNQLEKEKKEFEQKFSKEQAALREQLQVHIQTIGILVSEKSELQTALGHTQQAARQKSGEAESLAARLHSSRQRVSELERTLSSISMQQKQSEKHNKELVKERDNLKLELYKRSKSSEEIKQQNSELSEKVHSLVSQNSAMKLDVEDLQKKLEMAELMIQQFSSQGGSLDANQQLQMALEEKASMETQVAQLSESLHQLQAERDQYVEKLREEGSIWQQRVQQLSEQVHTMAEEKEKHMAKIQELEDNVTELLSTSAVKPMDIEPASPPGPTAAELSLQEEIQRLQQEKEELQGQYQAQVRDNEQLSHLNREQEERLLELEKSVQRYSEEAVDRQQILEDMQSDKATISRALSQNRDLKEQLAELQNGFVKLTNENMEVTSALQSEQHVKKELAKKLGQLQENLAELKETLELKTQEARGLQEQRDQCYSHLQQYTLAFQQLAAEKDELHKQFLLQTQLMDRLQHEEVQGKVTVEMHLKELQQTKESLEAVAKENKELQAQISQLAAEMDGRILHQLEEGDEAMTEEIQKPSLVIPEKFDSHEEMVIFVTSAMSQVEQEREDLRKQLAAQKQQCRTLLQQITALRQEQQHHVTLDGGSIMDTVPVEVHEALKTAMDKLQLRFTELMHEKADLKERLEELEHRCIQLSGETDTIGEYIALYQSQRAILKQRHQEKEEYISRLAQDKEEMKMKLLELQELVMRLVRERNEWYSKYVAAAQNPELLASQTEDVLPAERRIELNATDGAGLREVNLSDEAEQEAAAHQSGFPPADSKAAQPNQEDPTAKQIMQLLREIQNPQERLSSLLENPCIPFFYRADENDEVKIMVV
>52670_0:0050cc_{"pub_og_id":"2880220at2759","og_name":"golgin_A2_","level_taxid":2759,"organism_taxid":"52670_0","organism_name":"Austrofundulus_limnaeus","pub_gene_id":"golga2","description":"golga2"}
MADQSRQIKLAAAKKKLKEFQQKSSPASIGGEKGGGGSGAGSKKKRKVKELSQPDAPSTDRDSPDNFDSILKALSQSNGVVFSPNGNCQALADMEAVGSSVPQLQEEPHSEPGRSSPVSNPASANTATNSEFVSHNTEPQDCSDTNGNESLKEQNRPLSSTESLRQISQQLNGLVSESSAAYVNGETAPCVNEKELESRNQELAAALESSKLTNSQLNTKLDQLVHQTQELSDQLQKERKEFEQKYTKEQGAMREQLQVHIQTIGILVSEKSELQTALQYTQQAARQKTVEAEELNNRLQATKQRVSELERTLSTVSAQQKQFEKQNKELEKERDGLRLEMFRVNNLSDESKQQSSELSEQLKLRTQDNAAMRLELDDLRKRLEIADLMLQQCSSQSDPTSANQQVQLLLEQKQQLEVQNHQLIESITQLKTERDCYVERIQEEGRVWKDKTEQLLTQVSLVAEERDRNINRVQELEASIAELKNAAAILSVEKETQSATEPKSSEPSEREVALQEALSTLQQEKDAVTAQFQSQLRDNEQLSRLCAEQEARLGELEGQVENQVQEAEDRRRMLEDVQSDKATISRALTQNRTLKDQLAELQNGFVKLTNENMELTTAIQSEQHVKKELARRMGELQENLHNVKEQLELKCQEIQGLTEQRDQVVAHLQQYSSAYQALVSEREQLHQQYLQQSQLMDRLQHDESHSRAQLDISYNQLRQAQEHLEQLVRDNEQLKTEVKELLNSSALKVESRNQGDGVENQSVQESPPVSSSIVIPEDFESQKEMEDFIRGALAQLEAERDEVRRQLDEERRLHMAARQQAAVALRLEQQHLNYKPVHENDQELHQSQCQHSHDHSDGGVPVEVHQALQAAMEKLQVRFTSLMQEKADLKERVEELEHRCIQLSGETDTIGEYIALYQSQRAIMKQKHLEKEQYINMLAQDKEEMKAKLAELQDLVMRLVAERNDWYNRYAGAVAGTAAANPDLLPVGEEHAHSQHEGHKQADPNAVSGEEAMEVNSLSEPHQALEAASSQTLPSGSPQTEPKLLVPKEDGTARQIMQLLQEIQNPQGAQRSAPFLGENPCIPFFYRPDEQDEVKILVV
>283035_0:000096_{"pub_og_id":"2880220at2759","og_name":"golgin_A2_","level_taxid":2759,"organism_taxid":"283035_0","organism_name":"Sander_lucioperca","pub_gene_id":"golga2","description":"LOW_QUALITY_PROTEIN:_golgin_subfamily_A_member_2"}
MVAPQTTRWQINPRAPLATCQSSLQQATLKQLLPQRPHTDDSCHMPLTPLSRRCGGEKCGGGGGGRGAKKKRKVKGTEQTRPCPPSHDRNSPDNEDTLIKQLGQQCGHVTPAYVSPQTFADVGAIGSSVPQLLEDLKGELGHGSPVSNTASANTATNSESVGHNTDLQDYPDTNGNESLTEEDRPLSSTESLRQLSQQLNGLVSESSAAYVNGDSPPLVGERDMEGRNQELAAALESSNLTNSQLNTKLDQLAQQSQGLSDQLQKERKEFEQRFSKEQGAMREQLQVHIQTIGILVSEKSELQTALQYTQHAARQKTAEAEELNNRLQATKQRVSELERTLSSVSTQQKQFEKHNKEFEKERDSLRLEVFRLNNLSEESKQQSSELSEQLKLSTQENGAMRLEVEDLRKRLEIADLMLQQCSSQSDPTSANQQVQLLLGEKQQLEAHNHQLMESIAQLQTERDCYAEQIQEEGRLWKDKTEQLLTQVSLVAEERDRNISRVQELEASITELQNAAALLSQEREARDNAEPQSSGPSESEVALQEALNTLHQEKEALTAQYQAQLRDNEQLSRLCSEQETRLGEMERQLESQVQEEGDRRRMLEDVQSDKATISRALTQNRALKDQLAELQNGFVKLTNENMELTTAIQSEQHVKKELARRMGELQEQLHNVKEQLELKSNDTQGLMEQRDQVVAHLQQYCAGYQALVSEREQIHHQYLQQIQLMDRLQHDESQGRVQLEISHNQLKQAQEHMELLVKDNEQLKAEVKELLNSSALATSSRDQGDGVESQSLQESPEKSSPIVIPEDFESQKEMEDFIRGALAQLELERDEARRQLEEEHRLHMAARHQAAVAFSLEHQHHSHESVHDHHHEHDHTQGQHSHCEHSHEHSEGGVPVEVHQALQAAMEKLQQRFTSLMREKADLKERVEELEHRCIQLSGETDTIGEYIALYQSQRAIMKQKHQEKEHYISMLAQDKEEMKAKLAELQDLVMRLVAERNDWYSRYTGTLASAGTVNPDLLPVGEDHTHPEHQAHTHTKLNAVSGAEAMEVIPLSEPTTTLEAPSSQMLSSGSVQTDSKAPGPKEDGTAQQIMQLLHDIQNPQGAPRSPPFLGENPCIPFFYQPDEQDEVKILVV
>191418_0:000116_{"pub_og_id":"2880220at2759","og_name":"golgin_A2_","level_taxid":2759,"organism_taxid":"191418_0","organism_name":"Maniola_jurtina","pub_gene_id":"123864247","description":"golgin_subfamily_A_member_2"}
MDLRAEKIAKARQKLKDHQEKKIIDIQKEYCINKSSLPIQESINNTVSVITDRVSQDGLEVNEKEPLNEIINSDNSIENKTDVNITEILISTKMNLETQIRNLTEKLSHLESLYRSESSNHDIAKQKVDSLEHELNILSNKYENAVQKISHKDGSLAELNSLISNMRDENNNLAEQLEFTKSILSTKEIENTQLHHDIRRFQNQIDLLQLQIQQLTNNTFTQSDQCNKAFEETQAFVKKISNLEQTIEALQKNRDQINSHYEHYVRELNEQYKSEVKKNENLAQEIQNLYNRENSLIEQISDMEIRLQNYYTIKEDKIQQKESDTEMQNLYQKTKVQLTELNSKYEELQKQYMDSLAKIHQLNQDKETECNHDNISINKLNADITSDKIAAQRATEQNKKLKSDVEDLEQVIIKMGKDKLELTELWTHEKQLNKGLALKLAEVEENIKNMLKLLKAKDEEMIRLQNENRELERKYETIMEQINKSQYEDLEKKHIHNDNSCHNNNHEEIPEITPEVTSLVEVKNPMPKLDMHSDNIIPKQDAMIKLQERFLNIMDQVANLSDEKHRLEHIILQLQNETDTICEYVALYQQQRSLLKKREEERSNQLKIYQTECDKLKNHLEELRDLLLKFAGDHEMESYFKEDQRHNDLTRVKELLDELQNCSLINPKFKNLDLNIFYPCSCCSGQVIDI
>7282_0:000c71_{"pub_og_id":"2880220at2759","og_name":"golgin_A2_","level_taxid":2759,"organism_taxid":"7282_0","organism_name":"Drosophila_obscura","pub_gene_id":"LOC111076003","description":"golgin_subfamily_A_member_2"}
MLDDTQDAKAQKLAAARKKLKEYQQRNNNHAGGEEQVPSSTHSSTVSIASNLSERSDSEVNVNENGGGANTLHVEQQAEEETAPLAVMPTAAAFFAQPEPDSPVFAQNCASNESNLQAIQVIVAEKAQLNAELTRARLACRERQLELEELRTEQGQTRLRLEQLQQHCHGQQVGVEQQRQHNAQLQHKLAQSQAQIEDQQSHLLEMEAQLKQLNLRQDELQGQLAEKSNELEMAQLKLRQLSDESNINADNRVESLTQTQYMYEQQIRDLQAMVGQLTQDKEQAASQYQNYVQHQSSEIAKLNEKNSELTEELLELRERERQLVEHVSGLEREIQKNLSLQAQFKEASQPQVPAEPQIDQTALTAELAALKERLSDFDFERHEFQLKIKSQDDQLHVKEAAIAELEQQLDRLQAEQPDQTKLLATMESDKVAASRALTQNVEMKQQLDELEQKFVQLTNDKAELVIRLDAEEFANREIRHNYDSMEQKLLANEERFKFKDEEMIRLSHENVELQRQQLMQKQQLDRLQHYEVKAYHSQSGHQADETGEPEESETKEPHDHDHHSHDHSHEHDPNDHSDGHSLDHAHQEHHQLSPGFLPTAEAVERLQARFTTLISQVADLTEEKHSLEHLVLQLQGETETIGEYIALYQTQRRMLKQREYEKATQMRLLQDEREQLREKIEALNKLVASLGVELPADQVQGQPQPAALQHYPSEQEMPRTQTPSNENSNGENSQQILNKIQNIISEIKENTEQPTTVLSGHHVDHLNCCLGKFEVV
>310571_0:004459_{"pub_og_id":"2880220at2759","og_name":"golgin_A2_","level_taxid":2759,"organism_taxid":"310571_0","organism_name":"Epinephelus_lanceolatus","pub_gene_id":"golga2","description":"golgin_subfamily_A_member_2_isoform_X1"}
MADQSRQIKLAAAKKKLKEFQQKTSPAGVGGEKGGGGGGGGAGAKKKRKVKGQSQNDAPSSDRNSPDNFDSILKALSQSNGVVLPPYGNSQTFADMEAIGSSVPQLLEDPKGEPGRGSPVSNPASANTATNPESVSHNTDLQDYPDTNGNESLTEENRPLSSTESLRQLSQQLNGLVSESSTAYVNGDSAPSVGERELEGRNQELAAALESSNLANSQLNTQLNQLAQQSQGLSDQLQKERKEFEERFSKEQGAMREQLQVHIQTIGILVSDKSELQTALQYTQQAARQKAAEAEELNNRLQATKQRVSELERTLSSVSTQQKMFEKQNKEFEKERDSLRLEVFRLNNLTEESKQQSSEMSEQIKLSTQENGALRLEVEDLRKRLEIADLMLQQYSSQSDPTSANQQVQLLLGEKQQLEAHNHQLMESMSQLQMERDCYAEQIQTEGRVWKDKTEQLLTQVSLVAEERDRNINRVQELEASITELKNAAALLSQEREARDVVEPQSSGPSESEVALQEALNTLQQEKDALTAQYQAQLRDNEQLSRLCAEQETRLGEMERQVESKAQEEEDRRRMLEEVQSDKATISRALTQNRTLKDQLAELQNGFVKLTNENMELTTAIQSEQHVKKELARRMGELQEELHNVKEQMELKSTETQGVIEQRDQVMAHLQQYCAGYQALASEREQIHHQYLQQLQLMDRLQHDESQGRVQLEISHNQLKQAQEHLEMLVKDNEQLKAEVKELLNSSVLATSSRDQGDGVESQSLQESPQKSASIVIPEDFESQKEMEEFIRGALAELEAERDEARRQLEEEHRLHMAARHQTTLALSLEHQNHSHKPVHDHHHEHDHTQDQHSHCEHSHEHSEGGVPVEVHQALQAAMEKLQQRFTSLMQEKADLKERVEELEHRCIQLSGETDTIGEYIALYQSQRAIMKQKHQEKEQYISMLAQDKEEMKAKLAELQDLVMRLVAERNDWYNRYTGAVAGTGTVNPDLLPVGEDHTHAEHQAHAHTELNAFSGAEAMEVIPLSEPTTGLEASSSQTLSSASAQTDSKPLAPKEDGTAQQIMQLLHEIQNPQGALRSPPFLGENPCIPFFYRPDEQDEVKILVV
>8084_0:00202b_{"pub_og_id":"2880220at2759","og_name":"golgin_A2_","level_taxid":2759,"organism_taxid":"8084_0","organism_name":"Xiphophorus_hellerii","pub_gene_id":"golga2","description":"golgin_subfamily_A_member_2_isoform_X1"}
MADQSRQTKLAAAKKKLKEFQQKSSPASVGGERGGGGSGTGSKKKRKVKEDRDSPDNFDSFLKALSQSNGVVVPPNGNCQTFADMEAMGSPVPQRQEEQHSESGRDSPMSNSASANAATNSEFVSHNTELQDFPDTNSNRSLKEETRPLSSTESLRQLSQQLNGLVSESTSAPYVNGEAAPSGELESRNQELAAALESSKLTNSQLNTKLDQLVHQTQELTDQLQKERKEFEQKFSKEQGAMREQLQVHIQTIGILVSEKSELQTALQYTQQAARQKTAEAEDLNNRLQTMKQRVSELERTLSTVSTQQKQFEKQNKELEKERDNLRLEVLRLNNLSEESKQQSSELSEQLRQITQDNAAMRLEVNDLHKRLEMADLMLQQYSSQSDSPGFNQKVEMLLEEKQQLESRNHQLLESIAQLKTERDRYVERIQEEGRVWKDKTEQLLAQVSLVAEERDRNINRVQELEASIVELKNAAALLSVEKEAQENVEPQPSGPSEAEVALQEALSSLQQEKDAITAQYQAQLRDNKQLSRLCAEQETRLGELERQVENQSQEEEDRRRMLEDVQSDKATISRALTQNRTLKDQLAELQNGFVKLTNENMELTTAIQSEQHVKKELARRMGELQEELHNVKEQLELKCQETRGVLEQRDQVVAHLQQYCAAYQALAADREQLHQQFLQQAQLMDRLQHDESHGRAQLDVSQNQLQQAEKHLEQLVRDNEQLKAELKELLNSSALVATSRDQGDGVESQSAEESPTKSSIVIPEDFESQKEMEDFIRGALAQVEAERDEARRQLEEEHRLHMAARQQVALALRLEQQHHNYTPVHEDGHEHDDCHEHSHTEHSHEHSAEGVPVEVHQALKAAMEKLQQRFTSLMQEKADLKERVEELEHRCIQLSGETDTIGEYIALYQNQRAIMKQKHQEKEQYINMLAQDKEEMKSKLAELQDLVLRLVAERNDWYNRYTGAAAGMGTANPDLLPVGEEHSHLQQQTHKHELNAVDGEEAIEVSPFSEPSRLQGLEAASSQTLPSSSVQTESKPLVPREDGTAQQIMQLLQEIQNPQGAPRSPPFLGENPCIPFFYRPDKQDEVKILVV
>441366_0:002eea_{"pub_og_id":"2880220at2759","og_name":"golgin_A2_","level_taxid":2759,"organism_taxid":"441366_0","organism_name":"Gouania_willdenowi","pub_gene_id":"golga2","description":"golgin_subfamily_A_member_2_isoform_X1"}
MADQSRQIKLAAAKKKLKEFQQKSSAATVEGGGGGAGAKKKRKMKGQNQLDAPSPDRNSPDNFDTFLKALSQSNGVALPPCGSRQTFPDMEVVGSSASQQLEEPNSDSTVSNTASANIATNFQSAEVAPNTDMQIYPDTNGNESSMNENQPLSSTESLRQLSQQLNGLVSESSAAYVNGDGASPVSVGELESRNQELAATLESSNLTNSQLNTKLEQLSQQYQELTDQIQKERKEFEQRVSKEHGAMREQLQVHIQTIGILVSEKSELQTALQYTQQAARHKAADAEELNNRLQAAKQRVSELERTLSSASAQQKQFEKHNKDLEKERDSLRLEVLRVNNFNEESKQQNSELSEQLKLSTQDNSAMKLELEDLRKRLEIADLMLQQCSSQSDPSSASQQVQLLLDEKQQLEAHNHQLMESIGQLKTERDCYAEQIHEEGRVWKDKTEQLLTQVALVAEERDLNINRVYELEASIAELKNAASLLHQERETQHSAEPQCTGPSEKEVALQEALKNLQQETESVAAQYQAQLRDNEQLSRLCGEQEARLSELEQQIESQAQETEDRRRMLEDVQSDKATISRALTQNRILKDQLAELQNGFVQLTNENMELTTALQSEQHVKKELARRMGELQEALHNGKEQLELKGKEVQALMEQRDQVVAHLQQYCAGYQALASEREQFHHQYLHQTQLLDRLQQDESHGRMQLEMSQNQLKQAQDHLEQLVNDNEQLKAEVKELLNSSALMSSSRDQGAFASGGDGVESQPLQESPRKSSSIIIPEDFESQTELEQFIRGALAEVEAERDDVRQQLEEEHRLHMAARHQAVVALSLEHQHQSNKPAHEHDHDHSEHHHCEHDHEHLEGGVPVEVHQALQAAMDKLQQRFMSLMQEKADLKERVEELEHRCIQLSGETDTIGEYIALYQNQRAIMKQKHQEKEQYISLLAQDKEEMRAKLAELQDLVMRLVAERNDWYSRYTGAVAGMSTTNPDLLPVCEDHTHPEQQAHPHSELHDVRGEEAMEVIPLSEPDTSLEAMSSQTLSSGPVHTGSKQCVAKEDATAQQIMQLLQEIQNPQGGPRSPPFLSENPCIPFFYRPDEQDEVKILVV
>48699_0:002734_{"pub_og_id":"2880220at2759","og_name":"golgin_A2_","level_taxid":2759,"organism_taxid":"48699_0","organism_name":"Poecilia_latipinna","pub_gene_id":"golga2","description":"GOLGA2L5_domain-containing_protein"}
MADQSRQTKLAAAKKKLKEFQQKSSPGSVGGERGGGGSGTGSKKKRKVKEVNQLDADRDSPDNFDSFLKALSQSNGVVVPPNGNCQTFADMEAMVSPVPQLPEEPHSESGRDSPVSNSASANAATNSEFVSHNTELQDFPDTNGNRSLKEETRPLSSTESLRQLSQQLNGLVSESTSAPYVNGEAAPSGELESRNQELAAALESSKLTNSQLNTKLDQLVHQTQELTDQLQKERKEFEQKFSKEHGAMREQLQVHIQTIGILVSEKSELQTALQYTQQAARQKSAEAEEFNNRLQTTKQRVSELERTLSTVSTQQKQFERQNKELEKERDNLRLEVLRLNNLSEESKQQSSELSEQLRQITQDNAAMRLEVDDLHKRLEMADLMLQQYSSQSDSPGFNQKVEMLLEEKQQLESRNHQLLESVDQLKTERDRYVERIQEEGRVWKDKTEQLLAQVSLVAEERDRNINRVQELEASVVELKNAAALLSVEKEAQENAEPQPSGPSEAEVALQEALSSLQQEKDAITAQCQAQLRDNEQLSRFCAEQETRLEELERQVESQSQEEEDRRRMLEDVQSDKATISRALTQNRTLKDQLAELQNGFVKLTNENMELTTAIQSEQHVKKELARRMGELQEELHNVKEQLELKCQETRGVLEQRDQVVAHLQQYCAAYQAVAADREQLHQQFLQQTQLMDRLQHDESHGRVQLDISQNQLQQAEKHLEQLVRDNEQLKAEIKELLNSSALVATSRDQGDGVESHSAEESPTKSSIVIPEDFESQKEMEDFIRGALAQVEAERDEARRQLEEEHRLHMAARQQAVVALRLEQQHHNYTPVHEDGHGHDDCHSHTEHSHEHSAEGVPVEVHQALQAAMEKLQQRFTSLMQEKADLKERVEELEHRCIQLSGETDTIGEYIALYQSQRAIMKQKHQEKEQYINMLAQDKEEMKAKLAELQDLVLRLVAERNDWYNRYTGATAAMGTANPDLLPVGEEHSHLQQQAHKHELNAVDGEEAIEVSPLSETSPLQGLEAASSQTLPYSSVQTESKPLGPREDGTAQQIMQLLQEIQNPQGAPRSPPFLGENPCIPFFYRPDKQDEVKILVV
>48701_0:002dee_{"pub_og_id":"2880220at2759","og_name":"golgin_A2_","level_taxid":2759,"organism_taxid":"48701_0","organism_name":"Poecilia_mexicana","pub_gene_id":"golga2","description":"GOLGA2L5_domain-containing_protein"}
MADQSRQTKLAAAKKKLKEFQQKSSPASVGGERGGGGSGTGSKKKRKVKEVNQLDADRDSPDNFDSFLKALSQSNGVVVPPNGNCQTFADMEAMGSPVPQLPEEPHSESGRDSPVSNSASANATTNSEFVSHNTELQDFPDTNRNRSLKEETRSLSSTESLRQLSQQLNGLVSESTSAPYVNGEAAPSGELESRNQELAAALESSKLTNSQLNTKLDQLVHQTQELTDQLQKERKEFEQKFSKEHGAMREQLQVHIQTIGILVSEKSELQTALQYTQQAARQKSAEAEEFNNRLQTTKQRVSELERTLSTVSTQQKQFERQNKELEKERDNLRLEVLRLNNLSEESKQQSSELSEQLRQITQDNAAMRLEVDDLHKRLEMADLMLQQYSSQSDSPGFNQKVEMLLEEKQQLESRNHQLLESVAQLKTERDRYVERIQEEGRVWKDKTEQLLAQVSLVAEERDRNINRVQELEASIVELKNAAALLSVEKEAQENAEPQPSGPSEAEVALQEALSSLQQEKDAITAQYQAQLRDNEQLSRMCAEQETRLGELERQVESQSQEEEDRRRMLEDVQSDKATISRALTQNRTLKDQLAELQNGFVKLTNENMELTTAIQSEQHVKKELARRMGELQEELHNVKEQLELKCQETRGVLEQRDQVVAHLQQYCAAYQAVAADREQLHQQFLQQTQLMDRLQHDESHGRAQLDISQNQLQQAEKHLEQLVRDNEQLKAEIKELLNSSALVATSRDQGDGVESQSAEESPTKSSIVIPEDFESQKEMEDFIRGALAQVEAERDEARRQLEEEHRLHMAARQQAAVALRLEQQHHNYTPVHEDGHGHDDCHSHTEHSHEHSAEGVPVEVHQALQAAMEKLQQRFTSLMQEKADLKERVEELEHRCIQLSGETDTIGEYIALYQSQRAIMKQKHQEKEQYINMLAQDKEEMKAKLAELQDLVLRLVAERNDWYNRYTGAAARMGTANPDLLPVGGEHSHLQQQAHKHELNAVDGEEAIEVSPLSETSPLHGLEAASSQTLPYSSVQTESKPLVPREDGTAQQIMQLLHEIQNPQGAPRSPPFLGENPCIPFFYRPDKQDEVKILVV
>28584_0:000e1f_{"pub_og_id":"2880220at2759","og_name":"golgin_A2_","level_taxid":2759,"organism_taxid":"28584_0","organism_name":"Drosophila_suzukii","pub_gene_id":"LOC108009084","description":"LOC108009084"}
MPDDTQDAKAQKLAAARKKLKEYQQRASNNNGHPGPEEPVATATQSHSSTVSIASNLSERSDSEINVNGGGAGGLQQQEQSIQPTVASYFAHTEPEHNGALSADPSNLQAIQVIIAEKAQLNAELTKVRLACRERELELEELRTLKDQHQQRLEQLQQHYQDQQSTGEQQRQQFAQLQAQLQQSQAQIKDQKSHLNELEAQLKQNNLRQEELQQQLSHKSNELEMAQLKLRQLSDESSVSTDNRVESLVQTQYMYEQQIRDLQAMVGQLTHDKEQAAGQYQNYVQHQSGEIAKLNERNTELAEELNSLRERERQLVEHVGGLERDIQKNLSLQAQFKEANQEQPPKEDVSDQSALKEELAALKERLADFDFERHEFQLKIKSQDDQLQMKESALAELEQQLDRLQAEQPDQTKLLATMESDKVAASRALTQNVEMKNQLDELQQRFVQLTNDKAELVIRLDAEEFANREIRQNYTSMEQKLHTNEERFKFKDEEMIRLSHENVELQRQQLMMQQQLDRLRHYEAKAYHSQEGKEREDGGDGPRNEATETKDHDHAHSHDHSHDHSHDHSHDHSHDHSHDHSHDHSHDHPHDHSHNHSHEHSHDNCHDHDHDHSHGHGQDHSHDHPQDHAHNHDGDRPAAKTLPTAEAVERLQSRFTTLISQVADLTEEKHSLEHLVLQLQSETETIGEYIALYQTQRRMLKQREYEKAAQMRLLQAEREQLREKIEALNKLVVSLGVELPADPSQAQQAEAATNNQQAPSEGENSQQIINKIQDIISEIKENTEQPTHNHAGDHLNCCLGKFEVV
>7227_0:00182a_{"pub_og_id":"2880220at2759","og_name":"golgin_A2_","level_taxid":2759,"organism_taxid":"7227_0","organism_name":"Drosophila_melanogaster","pub_gene_id":"GM130","description":"GM130"}
MPDDTQDAKAQKLAAARKKLKEYQQRASNNNGQPGAEEPVAATTQSHSSTVSISSNLSERSDSEINVNGGGAGGTQPPEQSALPTAASYFAQNESEHNGGLADASSLQAIQVIIAEKAQLNAELTKVRLACRERELELEELRILKDQNQLRLEQLQQHCQDQQSTGEQQRQQYAQLQAQLLQSQAQIKDQQSHLNELEAQLKQSNQHQEELQQQLSQKSNELEMAQLKLRQLSDESSVTTDNRVESLVQTQYMYEQQIRDLQAMVGQLTQDKEQAAGQYQNYVQHQSGEIAKLNERNTELSEVLNSLRERERQLVEHVGALERDIQKNISLQAQFKEASQVQPSKEETSEQKALKDELAVLKEQIENFEFERHEFQLKIKSQDDQLQLKNSALDELEKQLERLQAEQPDQSKLLATMESDKVAASRALTQNVEMKNQLDELQQRFVQLTNDKAELVIRLDSEEFANREIRQNYNSMEQKLQANEERFKFKDEEMIRLSHENVELQRQQLMLQQQLDRLRHYEAKAYHAGEETEKENGADAPENEAEEAKEVGLLHNHSHDHSHQHSDGHCHDNDHDHSHEHNHHNAGDHGHPHDHPHDHTHDHSHSHPHDHQHDHPHDHGQNHAHRQAAETLPTAEAVERLQSRFTTLISQVADLTEEKHSLEHLVLQLQSETETIGEYIALYQTQRRMLKQREYEKAAQMRLLQAEREQLREKIEALNKLVVSLGVELPADAAQAKQPEAAAGSEHTPGEGENSQQIINKIQDIISEIKENTEQPSHNHAGDHLNCCMGKFEVV
>7243_0:00143c_{"pub_og_id":"2880220at2759","og_name":"golgin_A2_","level_taxid":2759,"organism_taxid":"7243_0","organism_name":"Drosophila_teissieri","pub_gene_id":"122614825","description":"LOW_QUALITY_PROTEIN:_golgin_subfamily_A_member_2"}
MPDDTQDAKAQKLAAARKKLKEYQQRASNNNGQPGAEEPVAATTQSHSSTVSIASNLSEHSDNEINVNGGGAGGTPQLDQSVLPTAASYFALSEPEHNGGLADPSSLQAIQVIIAEKAQLNVELTKVRLACRERELELEELRTLKDQNQLRLEQLQQHCQDQQSTGEQQRQQYAQLQAQLLQSQAQIKDQQSHLNELEAQLQQSNQRHEELQQQLSQKSNELEMAQLKVRQLSDESSVTTDNRVESLVQTQYMYEQQIRDLQAMVGQLTQDKEQAAGQYQNYVQHQSGEIAKLNERNTELSEELNSLKERERQLVEHVGTLERDIQKNISLQAQFKEASQVQPSKEETSDQKALKDELADLKERFADFEFERHEFQLKIKSQDDQLQIKDSALDEFEKQLERLQAEQPDQSKLLATMESDKVAASRALTQNVEMKNQLDELQQRFVQLTNDKAELVIRLDSEEFANREIRQNYNSMEQKLHANEERFKFKDEEMIRLSHENVELQRQQLMLQQQLDRLRHYEAKAYHSGERERENGGEAPENEAEEAKDVGHLHNHSHDHSHEHSDGHCHDHEHDHSHDHDHSHPHDHSHPHDHSHPHDHSHDHPHDHPHDHSHDHPHDHSHEHPHDHSHEHPHDHPHDHPHDHPHDHVHNNENRPAAKTLPTAEAVERLQSRFTTLISQVADLTEEKHSLEHLVLQLQSETETIGEYIALYQTQRRMLKQREYEKAAQMRLLQAEREQLREKIEALNKLVVSLGVELPADAAEVKQPEHTPTEGENSQQIINKIQDIITEIKENTEQPTHNHAGDHLNCCLGKFEVV
>481459_0:003792_{"pub_og_id":"2880220at2759","og_name":"golgin_A2_","level_taxid":2759,"organism_taxid":"481459_0","organism_name":"Gasterosteus_aculeatus_aculeatus","pub_gene_id":"120831453","description":"golgin_subfamily_A_member_2_isoform_X1"}
MADQSRQIKLAAAKKKLKEFQQKSSPVSVGVEKGGGGGGGGGGGGGGGGGGGAKKKRKVKGLNQHDAPSTDRNSPDNFDCILKALSQSNGVVLPPYGNSQAFADMEAIGSMEESKGELGPGSPVSNLASINAATNPESVGHNDDLQDYPDTNGNGRLKEENRPLSSTESLRQLSQQLNGLVSESSPAYVNGDSPPSVSERELEGRSQELAAALESSKLTNSQLNTKLDQLAQQSQVLSDQLQKERKDFEQRFSKEQGAMREQLQVHIQTIGILVSEKSELQTALQYTQQAARQKAAEAEELNNRLQVTKQRVSELERTLSSVSTQQKQFEKHNKEFEKERDSLRLEVFRLNNLSEESKQQNSELSEKIKLSTQENGAMRLEVEDLRKRLEIADLMLQQFSSQSDPSNANQQVQLLLGEKQQVEEYNHQLIESIAQLQKERDCYAEQIQEEGRVWKDKTEQLLTQVSLVAEERDRNISRVQELEASITELKNAAVLLSQEREALDNTAPQSSGPSESEVALQEALNSLHQEKDALIAQYQAQLRDNEQLSRLCVEQEARLGEMERQVERQVEEGDDRRRMLEDVQSDKATISRALSQNRTLKDQLAELQNGFVKLTNENMELTTAIQSEQHVKKELARRMGELQEELHDVKEQLELKGTDVQSLIEQRDQVVAHLQQYSAGYQTLASEREQMHHQYLQQIQLMDRLQHDESQGRVQLEISHNQLKQAQEHLEMLVKDNEHLKAEVKELLYSSTLVTSSRDQGDGVESQSLQESPEKSSAIIIPEDFESHKEMEEFIREALAQLEAERDEARRQLEEEHRLHMAARHQAALALSLEQQPHSYTPVYDHHDDHHHDHGHAEGEHGHCEHSHEHSEGGVPVEVHQALQAAMEKLQQRFSSLMREKADLKERVEELEHRCIQLSGETDTIGEYIALYQNQRAIMKQKHQEKEQYISMLAQDKEEMKAKLAELQDLVMRLVAERNDWYSRYIGAVAGAGAVNPDLLPVGADHAHSEHHGDTPLNAVDGAEAMEIIPLSEPTAGPEAPSSQKLSSGSAPEEDGTAQQIMQLLQEIRNPQGAMRSPPFLGENPCIPFFYRPDEQDEVKILVV
>7237_0:0016ed_{"pub_og_id":"2880220at2759","og_name":"golgin_A2_","level_taxid":2759,"organism_taxid":"7237_0","organism_name":"Drosophila_pseudoobscura","pub_gene_id":"LOC4805706","description":"uncharacterized_protein"}
MPDDTHDAKALKLAAARKKLKEYQQRNNNHAGGDEQVQTGTHSSTVSIASNLSERSDSEVNVNENGGGGSSSLHVRQQSEEAVSLAALPTPTAAALFTQPEPDSPIFAPNGAPNESNLQAIQVIIAEKAQLNAELTRARVACRERELELEELRTEQGQTRLRLEQLQQHCQGQQAGVEQQRHHNAQLLHKLTESQAQIVDQQSHLLEMEAQLKQLNLRQDELQRQLAEKSSELEMAELKLRQLSDESNINADNRVESLTQTQYMYEQQIRDLQAMVGQLTQDKEQASGQYQNYVQHQNSEIAKLNEKNSELTEELLELRERERQLVEHVSGLERDIQKNLSLQAQFKEASQPQTPAEPQIDQTTLTTELAALKERLSDFDFERHEFQLKIKSQDDQLHVKEAALAEMEQQLDRLQAEQPDQSKLLATMESDKVAASRALTQNVEMKQQLDELEQKFVQLTNDKAELVIRLDAEEFANREIRHNYDSMEQKLLASEERFKFKDEEMIRLSHENVELQRQQLMLKQQLDRLQHYEVKAYHSQAGKQPDETGEPEESETKDHHEHHSHDHLHDHDHGDHSDGHSHDHSHDHVHQEHHQLSPGSLPTAEAVERLQARFTTLISQVADLTEEKHSLEHLVLQLQGETETIGEYIALYQTQRRMLKQREYEKATQMRLLQAEREQLREKIEALNKLVASLGVELPTDQVQGQPQTVALQDTPSEQERPLTQTPSNEDSNGENSQQILNKIQNIISEIKENTEQPTTVLSGHPVDHLNCCLGKFEVV
>7229_0:00298e_{"pub_og_id":"2880220at2759","og_name":"golgin_A2_","level_taxid":2759,"organism_taxid":"7229_0","organism_name":"Drosophila_miranda","pub_gene_id":"LOC108160045","description":"golgin_subfamily_A_member_2"}
MPDDTHDAKALKLAAARKKLKEYQQRNNNHAGGEEQVQTGTHSSTVSVASNLSERSDSEVNVNENGGGGSSSLHVRQQSEEAVSLAALPTPTAAALFTQPEPDSPIFAPNGAPNESNLQAIQVIIAEKAQLNAELTRARVACRERELELEELRTEQGQTRLRLEQLQQHCQGQQAGVEQQRHHNAQLLHKLTESQAQIVDQQSHLLEMEAQLKQLNLRQDELQRQLAEKSSELEMAQLKLRQLSDESNINADNRVESLTQTQYMYEQQIRDLQAMVGQLTQDKEQASGQYQNYVQHQNSEIAKLNEKNSELTEELLELRERERQLVEHVSGLERDIQKNLSLQAQFKEASQPQTPAEPQIDQTALTTELAALKERLSDFDFERHEFQLKIKSQDDQLHVKEAALAEMEHQLDRLQSEQPDQSKLLATMESDKVAASRALTQNVEMKQQLDELEQKFVQLTNDKAELVIRLDAEEFANREIRHNYDSMEQKLLASEERFKFKDEEMIRLSHENVELQRQQLMLKQQLDRLQHYEVKAYHSQAGKQPDETGEPEESETKDHHEHHSHDHLLDHDHGDHSDGHSHDHSHVHVHQEHQEHHQLSRGSLPTAEAVERLQARFTTLISQVADLTEEKHSLEHLVLQLQGETETIGEYIALYQTQRRMLKQREYEKATQMRLLQAEREQLREKIEALNNLVASLGVELPADQVQGQLQTAALQHTPSEQERPLTQTPSNEDSNGENSQQILNKIQNIISEIKENTEQPTTVLSGHPVDHLNCCLGKFEVV
>7229_0:0043b7_{"pub_og_id":"2880220at2759","og_name":"golgin_A2_","level_taxid":2759,"organism_taxid":"7229_0","organism_name":"Drosophila_miranda","pub_gene_id":"LOC117192860","description":"LOW_QUALITY_PROTEIN:_golgin_subfamily_A_member_2-like"}
MPDDTHDAKALKLAAARKKQEYQQRNNNHASTVSIASNLSERSDSEVNVNENGGGGSSSLHVRQQSEEAVSLAALPTPTAAVLFTQPEPDSPIFAPNGAPNESNLQTIQVIIAEKAQLNAELTRARVACRERELELKELRTEQGQTRLRLEQLQQHCQGQQAGVEQQRHHSAQLLHKLTESQAQIVDQSHLLEMEAQLKQINLRQDELQRQLAKKSGELEMAQLKLRQLSDESNINADNRVESLTQTQYMYEQQIRDLQAMVGQLTQDKEQTSGQYQNYVQHQNSEIAKLNEKNSEHTEELLELRERERQLVEHVSGLERDIQKNLSLQAQFNEASQPQTPAEPQIDQTALTTELAAPKERLSDFDFKRHEFQLKIKSQDDQLHVKEAALAEMEQQLDRLQSEQPDQSKLLATMESDKVAASRALTQNIRLSHENVELQLQQLMLKQQLDRLQLYEVKAYHSQAGKQPDETGEPEERPCPPGASGASPIVTRFSAHRRGRVREKIEALNKLVASLGVELPADQVQGQPQTAALQHTPSEQERPLTQTPSNEDSNGENSQQILNKIQNIFSEIKENTEQPTTVLSGHPVDHLNCCLGKFEVV
>8083_0:00205f_{"pub_og_id":"2880220at2759","og_name":"golgin_A2_","level_taxid":2759,"organism_taxid":"8083_0","organism_name":"Xiphophorus_maculatus","pub_gene_id":"golga2","description":"GOLGA2L5_domain-containing_protein"}
MADQSRQTKLAAAKKKLKEFQQKSSPASVGGERGGGGSGTGSKKKRKVKEDRDSPDNFDSFLKALSQSNGVVVPPNGNCQTFADMEAMGSPVPQLQEEQHSESGRDSPMSNSASANAATNSEFVSHNTELQDFPDTNSNRSLKEETRPLSSTESLRQLSQQLNGLVSESTSAPYVNGEAAPSGELESRNQELAAALESSKLTNSQLNTKLDQLVHQTQELTDQLQKERKEFEQKFSKEQGAMREQLQVHIQTIGILVSEKSELQTALQYTQQAARQKTAEAEDLNNRLQTMKQRVSELERTLSTVSTQQKQFERQNKELEKERDNLRLEVLRLNNLSEESKQQSSELSEQLRQITQDNAAMRLEVNDLHKRLEMADLMLQQYSSQSDYPGFNQKVEMLLEEKQQLESRNHQLLESIAQLKTERDRYVERIQEEGRVWKDKTEQLLAQVSLVAEERDRNINRVQELEASIVELKNTAALLSVEKEAQENAEPQPSGPSEAEVALQESLSSLQQEKDAITAQYQAQLRDNEQLSRLCAEQETRLGELERQVESQSQEEEDRRRMLEDVQSDKATISRALTQNRTLKDQLAELQNGFVKLTNENMELTTAIQSEQHVKKELARRMGELQEELHNVKEQLELKCQETRGVLEQRDQVVAHLQQYCAAYQALAADREQLHQQFLQQAQLMDRLQHDESHGRAQLDVSQNQLQQAEKHLEQLVRDNEQLKAELKELLNSSALVATSRDQGDGVESQSAEESPTKSSIVIPEDFESQKEMEDFIRGALAQVEEERDEARRQLEEEHRLHMAARQQVALALRLEQQHHNYTPVHEDGHEHDDCHEHSHTEHSHEHSAEGVPVEVHQALKAAMEKLQQRFTSLMQEKADLKERVEELEHRCIQLSGETDTIGEYIALYQNQRAIMKQKHQEKEQYINMLAQDKEEMKSKLAELQDLVLRLVAERNDWYNRYTGAAAGMGTANPDLLPVGEEHSHLQQQTHKHELNAVDGEEAIEVSPFSEPSRLQGLEAASSQTLPSSSVQTESKPLVPREDGTAQQIMQLLQEIQNPQGAPRSPPFLGENPCIPFFYRPDKQDEVKILVV
>30033_0:00340f_{"pub_og_id":"2880220at2759","og_name":"golgin_A2_","level_taxid":2759,"organism_taxid":"30033_0","organism_name":"Drosophila_kikkawai","pub_gene_id":"LOC108085206","description":"LOC108085206"}
MPDETQDSKAQKLAAARRKLKEYQQRNNNNNGQSGAAAAEEAVSQSHSHSSTVSIASNLSERSDSEPNVNGSGGSGIVGFQQPDPPAVLPTAASFFTQSEPEAPHNGGLIAAADPSNLQAIQVIIAEKAQLNAELTKVRLACRERDLELEELRTLKEQTQQRLEQVQQHCQDQQSAGEQQRQQYGQLERQLQKSQAQIRDQQSHLHELEAQLKQSNLRQDELQQQLSTKSNELEMAQLKLRQLSDESSISADNRVESLVQTQYMYEQQIRDLQAMVGQLTQDKEQAGAQYQNYVQHQSSEIAKLNERNTELAEELNSLRERERQLVEHVSGLERDIQKNLSLQAQFKEAVSQEQPLPKEEQTSDEQIALQAELASLKERLSDLDFERHEFQLKIKSQDDQLQLKESALGELEQQLERLQAVQPDQTKLLATMESDKVAASRALSQNVEMKQQLDELQQRFVQLTNDKAELVIRLDAEEFANREIRQNYASMEQKLQATEERFTFKDEEMIRLSHENVELQRQQLMLQQQLDRLQHYEAKAYHNSQESQAGETLENDAEKEHNHDHNDHGDHSGHSHDHSHDHAGHSHDHSNEHSHEHSHSHSQEPNHGHNHSHDTNHRPSTAGGSLPTAEAVERLQSRFTTLISQVADLTEEKHSLEHLVLQLQSETETIGEYIALYQTQRRMLKQREYEKAAQMRLLQAEREQLREKIEALNKLVSSLGVEPPTPTGPGQTLQPHEAAAAAADSPVADEGENSQQIINKIQDIISEIKENTEQPTHSHSHAGDHLNCCLGKFEVV
>7234_0:001590_{"pub_og_id":"2880220at2759","og_name":"golgin_A2_","level_taxid":2759,"organism_taxid":"7234_0","organism_name":"Drosophila_persimilis","pub_gene_id":"Dper\\GL11836","description":"Dper\\GL11836"}
MPDDTHDAKALKLAAARKKLKEYQQRNNNHAGGDEQAQTGTHSSTVSIASNLSERSDSEVNVNENGGGGSSSLHVRQQSEEAVSLAALPTPTAAALFTQPEPDSPIFAPNGAPNESNLQAIQVIIAEKAQLNAELTRARVACRERELELEELRTEQGQTRLRLEQLQQHCQGQQAGVEQQRHHNAQLLHKLTESQAQIVDQQSHLLEMEAQLKQLNLRQDELQRQLAEKSSELEMAELKLRQLSDESNINADNRVESLTQTQYMYEQQIRDLQAMVGQLTQDKEQASGQYQNYVQHQNSEIAKLNEKNSELTEELLELRERERQLVEHVSGLERDIQKNLSLQAQFKEASQPQTPAEPQIDQTTLTTELAALKERLSDFDFERHEFQLKIKSQDDQLHVKEAALAEMEQQLDRLQAEQPDQSKLLATMESDKVAASRALTQNVEMKQQLDELQQKFVQLTNDKAELVIRLDAEEFANREIRHNYDSMEQKLLASEERFKFKDEEMIRLSHENVELQRQQLMLKQQLDRLQHYEVKAYHSQAGKQPDETGEPEESEIKDHHEHHSHDHLHDHDHGDHSDGHSHDHSHDHVHQEHHQLSPGSLPTAEAVERLQARFTTLISQVADLTEEKHSLEHLVLQLQGETETIGEYIALYQTQRRMLKQREYEKATQMRLLQAEREQLREKIEALNKLVASLGVELPTDQVQGQPQTVALQHTPSEQERPLTQTPSNEDSNGENSQQILNKIQNIISEIKENTEQPTTVLSGHPVDHLNCCLGKFEVV
>7220_0:0025f7_{"pub_og_id":"2880220at2759","og_name":"golgin_A2_","level_taxid":2759,"organism_taxid":"7220_0","organism_name":"Drosophila_erecta","pub_gene_id":"Dere\\GG20717","description":"Dere\\GG20717"}
MPDDTQDAKAQKLAAARKKLKEYQQRASNNNGQPGAEESVAATTQSPSSTVSIASNLSERSDSEINVNGGGAGGTPQTEQSVLPTAASYFAQNESEHNGGLADPSSLQAIQVIIAEKAQLNAELTKVRLACRERELELEELRTLKDQNQLRLEQLQQHCQDQQSTGEQHRQQYAQLQAQLLQSQAQIKDQQSHLNELEAQLKQSNQRHEELQQQLSQKSNELEMAQLKVRQLSDESSVTTDNRVESLVQTQYMYEQQIRDLQAMVGQLTQDKEQAAGQYQNYVQHQSGEIAKLNERNTELSEELNSLKERERQLVEHVGVLERDIQKNISLQAQFKEASQVEPSKEESSDQKELKDELADLKERLADFEFERHEFQLKIKSQDDQLQVKDSALEELEKQLERLQAEQPDQSKLLATMESDKVAASRALTQNVEMKSQLDELQQRFVQLTNDKAELVIRLDSEEFANREIRQNYNSMEQRLQATEERFKFKDEEMIRLSHENVELQRQQLMLQQQLDRLRHYEAKAYHNGEIKERENGGDASENEADEAKDVDHLHNHPHDHSHEHSDAHCHDHDHDHSHDHDHAHHPHDHPHDHPHDHPHDHPHDHPHDHPHDHPHDHPHDHPQDHVHNHDHRPAAKTLPTTEAVERLQSRFTTLISQVADLTEEKHSLEHLVLQLQSETETIGEYIALYQTQRRMLKQREYEKAAQMRLLQAEREQLREKIEALNKLVVSLGVELPADGVEAKQPEHIPNEGENSQQIINKIQDIISEIKENTEQPTHNHAGDHLNCCLGKFEVV
>7291_0:001d61_{"pub_og_id":"2880220at2759","og_name":"golgin_A2_","level_taxid":2759,"organism_taxid":"7291_0","organism_name":"Drosophila_albomicans","pub_gene_id":"LOC117571533","description":"LOC117571533"}
MPDDTQDAKAQKLAAARKKLKEYQQRNNNNVDETAGTNTNSSTVSIASNLSERSDCELSLSNGGVPTQSPPPIEQATTATATVAAAYFTQPLLNPVESLTQPIWPHNGQNDTNLQTIQVLIAEKAQLSTELTKSRHVCRERELELEELRTEHSQATQRLEQLQQRYQEQQQSAEQQRQQFAELQHNLQKTCAQTADQQTHLSELEAQVQQLNTRYDELQQQHAGKCNELEMAQLRLRQLSDESNVNADNRIESLTQTQYMYEQQIRDLQQMVTQLTQDKDQAAIQYQNYVANLNERNSELGEECSQLKERERQLVDHVGGLEREIQKNLALQAQYKEAATQQEQTLKEPTPEAVPSAELKELQDRISDFEFERHEFLLKIKSQDDQLQLKDEAFSELQQELHRLQTEQPDQVKLMATMESDKVAASRALSQNVEMKQQLDELEQRFVQLTNDKVELVNKLDAEQFANREMRTNYTSMEQKLQTNEERFKFKDEEMIRLSHENVELQRTQLMLQQQLDRLQHYEAKAYHSDEPKEATEITEGAVEAQEHDHHHHHEHDHNAHAHEHGDHQHNHNHDHDHTHDHHHHHAHDEHHAHNDDHAHSEHCSSGKTPSLPTAEAVEKLQSRFTTLISQVADLTEEKHSLEHLVLQLQSETETIGEYIALYQTQRRMLKQREYEKAAQMRLLKAEREQLREKIDVLNKLVGSLGLATTLSAEQQQQSVADNGNAAEQHQQLLHQAEQEKDGENSQQILHKIQDIISEIKENTEQSPPSLSSGGPTDHAVDHLNCCLGKFEVV
>7224_0:002c26_{"pub_og_id":"2880220at2759","og_name":"golgin_A2_","level_taxid":2759,"organism_taxid":"7224_0","organism_name":"Drosophila_hydei","pub_gene_id":"LOC111597001","description":"LOC111597001"}
MPDDTQDAKAQKLAAARKKLKEYQQRNNNNIEENIGTNTNSSAVSIASNLSERSDCELSSSNGVSSGAPQSQQTLDQTIAAPSAAAYFSQQAMPTIEPEPETKSIWPLNGQDDTNLQAIQVLIAEKAQLNTELTKSRHLCRERELELEELRTEHGQTMERLEQIQQHCQEQQRSTGQQRNQNAELQHKLAVASAQIEDQQAHLSELEAQVQQLKTQQEELQQQHAEKCNELDMAQLRIRQLSDESNVNADNRVETLTQTQYMYEQQIRDLQQMVTQLTQDKEQAAIQYQNYVASLKERNVELTEESAELKERERQLVEHVSCLERDIQKNLALQAQYKEAAKKEEQPAPVQTETASSVELAALKEKIGDLEFERHEFQLKIKSQDDQLQLKESKLAELEQELVRLQTEQPDQVKLLATMESDKVAASRALSQNMDMKQQLDELQQRFVQLTNDKLELVNKLDAEEFANREIRLNYASMEQKLQTNEERFKFKDEEMIRLSHENVELQRTQLMLQQQLDRLRHYEAKVYHSHDLSEMSSAETDTAEGAVEVNEHDDHEHKHNEEHHHHHHEHKHDDDHHHHHEHKHNNDHHHHQEHSHGDHLSTCETPLLPTAEAVEKLQSRFTTLISKVADLTEEKQSLEHLVLQLQSETETIGEYIALYQTQRRMLKQREYEKATQMRLLKAEREQLREKIDALNKLVGSLGLAVDLPTETAADKIAASSEEQQQQLPSGDNVTENENSQQILHKIQDIITEIKVNTEQSPNASLTSTGQPGHAVDHLNCCLGKFEVV
>125945_0:001406_{"pub_og_id":"2880220at2759","og_name":"golgin_A2_","level_taxid":2759,"organism_taxid":"125945_0","organism_name":"Drosophila_biarmipes","pub_gene_id":"LOC108022843","description":"golgin_subfamily_A_member_2"}
MPDDTQDAKAQKLAAARKKLKEYQQRASNNNGPAGTEEPVAPATQSHSSTVSIASNLSERSDSEINVNGGGAGGLQQQEQPVQPTVASYFAHTEPEHNGAPAGDPSNLQAIQVIIAEKAQLNAELTKVRLACRERELELEELRTLKDQQQQRLEQLQQHYQDQQTTGEQQRQQFAQLQAQLQQAQAQIEDQHSHLNELEAQLKQSNVRQEELQQQLAHTSNELEMAQLKLRQLSDESSVSTDNRVESLVQTQYMYEQQIRDLQAMVGQLTHDKEQAAGQYQNYVQHQSGEIAKLNERNSELAEELNALRERERQLVEHVGGLERDIQKNLSLQAQFKEASQEQPPKEDASEQIALKEVLAALKERIADFDFERHEFQLKIKSQDDQLQEKESALAELEQQLDRLQAEQPDQTKLLATMESDKVAASRALTQNVEMKSQLDELQQRFVQLTNDKAELVIRLDAEEFANREIRQNYTAMEQKLHTNEERFKFKDEEMIRLSHENVELQRQQLMMQQQLDRLRHYEAKAYHSQEGKDGGDGPESEHTEAKDHDHDHFHDHSHDHSHDHSHDHSHDHSHDHPHEHSHNHSHEHSHDNCQDHDHDHSHGQADNHPHDHVHNRDEHRAAAKTLPTAEAVERLQSRFTTLISQVADLTEEKHSLEHLVLQLQSETETIGEYIALYQTQRRMLKQREYEKAAQMRLLQAEREQLREKIEALNKLVVSLGVELPADPSQAQQAEASTSKEQAPGEGENSQQIINKIQDIISEIKENTEQPAHNHAGDNLNCCLGKFEVV
>160734_0:0045b4_{"pub_og_id":"2880220at2759","og_name":"golgin_A2_","level_taxid":2759,"organism_taxid":"160734_0","organism_name":"Plectropomus_leopardus","pub_gene_id":"121959490","description":"golgin_subfamily_A_member_2_isoform_X1"}
MADQSRQIKLAAAKKKLKEFQQKTSPASVGGEKGGGGGGGAGAKKKRKVKGLNQHDAPSTDRNSPDNFDSILKALSQSNGVVLPPYGNSQTFADMEAIGSSVPQLLEDPKGEPGRGSPVSNPASANTATNSESVGHNTDLQQDYPDTNGNESLTEENRPLSSTESLRQLSQQLNGLVSESSAAYVNGDSAPSGGERELEGRNQELAAALESSNLTNSQLNTKLDQLAQQSQGLSDQLQKERKEFEQRFSKEQGAMREQLQVHIQTIGILVSEKSELQTALQYTQQAARQKAAEAEELNNRLQATKQRVSELERTLSTVSTQQKHFEKQNKEYEKERDSLRLEVFRLNNLSEESKQQSSELSEQIKLSTQENGAMRLEVEDLRKRLEIADLMLQQCSSQSDPTSANQQVQLLLGEKQQLEAHNHQLMESVAQLQIERDRYAEQIQEEGRVWKDKTEQLLTQMSLVAEERDRNISRVQELEASITELKNAAALLSQEREALDIAEPQSSGPSESEVALQEALNTLQQEKDALTAQYQAQLRDNEQLSRLCAEQETRMGEMERQVESQTQEEEDRRRMLEEVQSDKATISRALTQNRTLKDQLAELQNGFVKLTNENMELTTAIQSEQHVKKELARRMGELQEELHNVKEQLELKGTETQGLIEQRDQVVAHLQQYCAGYQALASEREQIQHQYLQQLQLMDRLQHDESQGRVQLEISHNQLKQAQEHLEMLVKDNEQLKAEVKELLNSSALASSPRDQGDGVESQSLQESQEKSSSLVIPEDFESQKEMEEFIRGALAQLEAERDEARRQLEEEHRLHMAARHQTALALSLEHQHHSHKPVHDHHHDHDHTQGQHSHCEHSHEHSEGGVPVEVHQALQAAMEKLQQRFTSLMQEKADLKERVEELEHRCIQLSGETDTIGEYIALYQSQRAIMKQKHQEKEQYISMLAQDKEEMKAKLAELQDLVMRLVAERNDWYSRYTGAVAGTGTVNPDLLPVGEDHTHPEHQAHTHTELSAASGAETMEVIPLSEPTTDLEASSSQTLSSVSAQTDSKPLAPKEDGTAQQIMQLLQEIQNPQGALRSPPFLGENPCIPFFYRPDEQDEVKILVV
>30023_0:002d84_{"pub_og_id":"2880220at2759","og_name":"golgin_A2_","level_taxid":2759,"organism_taxid":"30023_0","organism_name":"Drosophila_elegans","pub_gene_id":"LOC108143705","description":"golgin_subfamily_A_member_2"}
MPDDTQDAKAQKLAAARKKLKEYQQRASNNNSQQGAEEPVASTTQSPSSTVSIASNLSERSDSELNVNGGGAVAPLQQEQFVLPTAASYFTQNEPEPNGGLADTSNLQAIQVIIAEKAQLNAELTKVRLACRERELELEELRTVKDQNQLRLEQLQQHYQDQQTTGEEQRQKFVHLQAQLQQAQAQIDDNVAHLNELTAHLKQRSSRQEELQQELSQKSNELEMAQLKLRQLSDESSVSTDNRVESLVQTQYMYEQQIRDLQAMVGQLTQDKEQAAAQYQNYVQHQSGEIAKLNERNAELAEELNTLKERERQLVEHVGCLERDIQKNLSLQAQFKEANQEQLPKEGSSDQNGLKEELAALKERIADLDFERHEFQLKIKSQDDQLQIKESALAELEQQLDRLQAEQPDQTKLLATMESDKVAASRALTQNMEMKNQLDELQQRFVQLTNDKAELVIRLDAEEFANREIRQNYTNMEQKLHANEERFKFKDEEMIRLSHENVELQRQQLMMQQQLDRLQHYEAKAYHSQEGKQREDGGDAPVNESDNPTDHGHLGHSHVHPQDHSHDHAHEHQHDRSPEHSHDHCNDHHVHDNCHDHAHDNSHDHDHDHAQGYAHNHDHGPAGKTLPTAEAVERLQSRFTTLISQVADLTEEKHSLEHLVLQLQSETETIGEYIALYQTQRRMLKQREYEKAAQMRLLQAEREQLREKIEALNKLVVSLGVELPQDPGQSQQQEATANTEQPANEGENSQQIINKIQDIISEIKENTEQPTHNHAGDHLNCCLGKFEVV
>29029_0:00336c_{"pub_og_id":"2880220at2759","og_name":"golgin_A2_","level_taxid":2759,"organism_taxid":"29029_0","organism_name":"Drosophila_eugracilis","pub_gene_id":"LOC108112009","description":"golgin_subfamily_A_member_2"}
MPDDTQDAKAQKLAAARKKLKEYQQRASNNNGHPGAEEHVAPTPQSHSSAVSIASNLSERSDSEINVNGAGAGGLQQLESSVPLTAASYFSQNEPEHNGGLGDPSNLQAIQVIIAEKAQLNAELTKVRLACRERELELEELRTLRDQNQLRLEQLQHHYQDQQSSGDQQRQQYAQLQIQLQQAQAQIKDQQSHLNEMEAQQKQSNLLQEELQQQLSQKSNELEMAQLKLRQLSDESSVSNDNRVESLVQTQYMYEQQIRDLQAMVGQLTQDKEQAAGQYQNYVQHQSGEIAKLNERNTELSEELNSLRERERQLVEHVGGLERDIQKNLSLQAQFKEASQVQPPREESNDQNALKDELAALKERLADFDFERHEFQLKIKSQDDQLQLKDSALAELEQQLERLQAEQPDQTKLLATMESDKVAASRALSQNVEMKNQLDELQLRFVQLTNDKAELVIRLDAEEFANREIRNNYTSMEQKMHANEERFKFKDEEMIRLSHENVELQRQQLMMQQQLDRLRHYEAKAYHNQKGKEREDGGDAPGDEAVEVKDNEHLGHSHDHPHDHSHDHSHDHSHNYCQDHDHDHSHDHPDDHAHEHDNSHEHLHDNLHGHSHEQRNDHHVDNHDDHRASKVLPTTEAVERLQSRFTTLISQVADLTEEKHSLEHLVLQLQSETETIGEYIALYQTQRRMLKQREYEKAAQMRLLQAEREQLREKIEALNKLVVSLGVELPSDSGQSHQPDATANNEQASFEGENSQQIINKIQDIISEIKENTEQPTHNHAGDHLNCCLGKFEVV
>30025_0:001ef2_{"pub_og_id":"2880220at2759","og_name":"golgin_A2_","level_taxid":2759,"organism_taxid":"30025_0","organism_name":"Drosophila_ficusphila","pub_gene_id":"LOC108090763","description":"LOC108090763"}
MPDDTQDAKAQKLAAARKKLKEYQQRASNNNGQPGTEEPVAPTTQSHSSTVSIASNLSERSDSELNVNGGGTGVHQQQEQFVLPTAASYFTQNEPEQNGGLADPSNLQAIQVIIAEKAQLNAELTKVRLACRERELELEELRTLKDQNQLRLEQLQQHYQDQQSTSEQQRQQFAQLQAQLQQSQAQIKDQQSHLNELDAQLKQSNLRQEELQQELSSKSNELEMAQLKLRQLSDESSVSTDNRVESLVQTQYMYEQQIRDLQAMVGQLTQDKEQAAGQYQNYVQHQSSEIAKLNERNAELAEKVNTLRERERQLIEHVSGLERDIQKNLSLQAQFKEANQEQPPKEEVSDQSALKEELAALKERLADFDFERHEFQLKIKSQDDQLQIKESALAELEQQLERLQAEQPDQTKLLATMESDKVAASRALTQNVEMKNQLDELQQRFVQLTNDKAELVIRLDAEEFANREIRQNFANIEQKLHTNEERFKFKDEEMIRLSHENVELQRQQLMLQQQLDRLQHYEAKAYHSQEGKQREDSGDASANLAEEVKDHDLTDHPGHSHDHPHDHSDDHSQEHSHDHCHDHVHDHSHDHAHDHSHDHAHDHTLDHVHDHSNNHPHDHEHQTDHRPAAKTLPTAEAVERLQSRFTTLISQVADLTEEKHSLEHLVLQLQSETETIGEYIALYQTQRRMLKQREYEKAAQMRLLQAEREQLREKIETLNKLVVSLGVELPSDPGQSQQQEAVANNEQAPNEGENSQQIINKIQDIISEIKENTEQPTHNHAGDHLNCCLGKFEVV
>8081_0:002e91_{"pub_og_id":"2880220at2759","og_name":"golgin_A2_","level_taxid":2759,"organism_taxid":"8081_0","organism_name":"Poecilia_reticulata","pub_gene_id":"golga2","description":"golgin_subfamily_A_member_2"}
MADQSRQTKLAAAKKKLKEFQQKSSPASVGGERGGGGSGTGSKKKRKVKEVNQLDADRDSPDNFDSFLKALSQSNGIVVPPNGNCQTFADMEAMGSPVPQLPEEPHNESGRDSPVSNSASANATTNSEFVSHNNELQVCRFSVCILVLLFKMHLRCQNRPLSSTESLRQLSQQLNGLVSESTSAPYVNGEAAPSGELESRNQELAAALESSKLTNSQLNTKLDQLVHQTQELTDQLQKERKEFEQKFSKEQGAMREQLQVHIQTIGILVSEKSELQTALQYTQQAARQKTAEAEELNNRLQTTKQRVSELERTLSTVSTQQKQFERQNKELEKERDNLRLEVLRLNNLSEESKQQSSELSEQLRQITQDNAAMRLEVDDLHKRLEMADLMLQQYSSQSDSPGFNQKVEILLEEKQQLESRNHQLLESVAQLKTERDHYVERIQEEGRLWKDKTEQLLAQVSLVAEERDRNINQVQELEASIVELKNAAALLSVEKEAQENAEPQPSGPSEAEVALQEALSSLQQEKDAITAQYQAQLRDNEQLSRLCAEQETRLGELERQVESQSQEEEDRRRMLEDVQSDKATISRALTQNRTLKDQLAELQNGFVKLTNENMELTTAIQSEQHVKKELARRMGELQEELHNVKEQLELKCQETRGVLEQRDQVVAHLQQYCAAYQAVAADREQLHQQFLQQTQLMDRLQHDESHGRAQLDISQNQLQQAEKHLEQLVRDNEQLKAEIKELLNSSALVATSKDQGDGVESQSAQESPTKSSVVIPEDFESQKEMEDFIRGALAQVEAERDEARRQLEEEHRLHMAARQQAAVALRLEQQHHNYTPVHEDGHGHDDCHSHTEHSHEHSEGVPVEVHQALQAAMEKLQQRFTSLMREKADLKERVEELEHRCIQLSGETDTIGEYIALYQSQRAIMKQKHQEKEQYINMLAQDKEEMKAKLAELQGLVLRLVAERNDWYNRYTGAAAGMGTANPDLLPVGEEHSHLQKQAHKHELNAVDGEEAIEVSPLSETSPLQGLEAASSQTLPYSSVQTESKPLVLREDGTAQQIMQLLQEIQNPQGAPRSPPFLGENPCIPFFYRPDKQDEVKILVV
>33528_0:00415f_{"pub_og_id":"2880220at2759","og_name":"golgin_A2_","level_taxid":2759,"organism_taxid":"33528_0","organism_name":"Gambusia_affinis","pub_gene_id":"122846870","description":"LOW_QUALITY_PROTEIN:_golgin_subfamily_A_member_2"}
MADQSRQTKLAAAKKKLKEFQQKSSPSSVGGERGGGGSGTGSKKKRKVKELNQLDADRDSPDNFDSFLKALSQSNGVVVPPNGNCQTFADMEAMGSPVPQLPEEPHSKSGRDSPMSNSASANAATNSEFVGHNTELQDFPDTNGDRSLKEETRPLSSTESLRQLSQQLNGLVSESTSAPYVNGEAAPSGELESRNQELAAALESSKLTNSQLNTKLDQLAHQTQELTDQLQKERKEFEQKHSKEHGAMREQLQVHIQTIGILVSEKSELQTALQYTQQAARQKTAEAEDLNNRLQTTKHRVSELERTLSTVSTQQKQFERQNKELEKERDNLRLEVLRLNNLSEESKQQSSELSEQLRQITQNNAAMRLEVDDLHKRLEMADLMLQQYSSQSDSPGFNQKIEMLLEEKQQLESRNHQLLESIAQLKTERDHYVERIQEEGHVWKDKTEQLLAQVSLVAEERDRNINRVQELEASIVELKNAAALLSAEKAAQENAEPQPSGPSEAEVALQEALSSLQQEKDAITAQYQAQVCIQLFYFYMWMDKQHVTYHVEEETRLGELEREVESQSQEEGDRRRMLEDVQSDKATISRALTQNRTLKDQLAELQNGFVKLTNENMELTTAIQSEQHVKKELARRMGELQEELHNVKEQLELKCQETRGVLEQRDQVVAHLQQYCAAYQVLAADREQLHQQFLQQTQLMDRLQHDESHGRAQLDVSQNQLQQAEEHLEQLVRDNEQLKAELKELLNSSALVATSRDEGDGVESQSAAKSPTKSSIVIPEDFESQKEMEDFIHGALAQVEAERDEARRQLEEEHRLHMAARQQVAMALRLEQQHHNYTPVHEDGHEHDDCHEQHSHTEHSHEHSAEGVPVEVHQALKAAMEKLQQRFTSLMREKADLKERVEELEHRCIQLSGETDTIGEYIALYQSQRAIMKQKHQEKEQYINMLAQDKEEMKAKLAELQDLVLRLVAERNDWYNRYTGAAAGLGTANPDLLPVGEEHSHLQQQAHKHDGEEAMEVSPLSEASPLQGLEAASSQTLLSSSVQTKSKPLVPREDGTAQQIMQLLQEIQNPQGAPRSPPFLGENPCIPFFYRPDKQDEVKILVV
>181472_0:0020a4_{"pub_og_id":"2880220at2759","og_name":"golgin_A2_","level_taxid":2759,"organism_taxid":"181472_0","organism_name":"Salarias_fasciatus","pub_gene_id":"golga2","description":"golgin_subfamily_A_member_2_isoform_X1"}
MADQSRQIKLAAAKKKLKEFQQKSSPVSGGGEKGGGGGAGAKKKRKVKGPNQVDTPPSDRNSPDNFDNILKALSQSNGVVLPSYANCQTFPEVEAVGSSVSQQLEELNSEPGRASPASNPASANTATNPESVGHSADLQQDYPDTNGNDSSMDENRPLSSTESLRQLSQQLNGLVSESSAAYVNGDSAPAVSDRDLESRNQELAAALESSNLTNSQLNTKLDQLAQQSQELTEQLQKERKEFEQRFSKEQGAMREQLQVHIQTIGILVSEKSELQTALQYTQQAARQKTADAEELNNRLQAAKQRVSELERTLSSVSTQQKQFEKHNKELEKERDSLRLEVFRVNNLNEESRQQNSELSEQLKLSTQDNGGLRLEVEDLRKRLEFADLMLQQYSSQSDPSSANQQVQLLLEEKQQLEVHNHQLMESIAQLKTERDCYAEQIQEEGRVWKDKTEQLLTQVSLVAEERDRNISRVEELEASIAELKNAAALLTQEREALDGAEPQPSGPSESELALQEAFNSLQQEKDAVAAQYQAQLRDNEQLSRLCAEQEARLGDLEQQVHSQAQEEEDRRRMLEDVQSDKATISRALTQNRTLKDQLAELQNGFVKLTNENMELTTAIQSEQHVKKELARRMGELQEELHNRKEELELKSKEYQGLMEQRDQVVAHLQQYCAGYQALASEREQLHQQYLQQSQLMDRLQHDESHGRAQLEISHNQLKQAQEYLDHLVKDNEKLKAEVKELLSGSALMTSSRDQGDGVESQSLQESPQKSTSIVIPDDFESPKEMEEFIRGALSQLEAERDEARRQLEEEHRLHLAARHQAAVALSAEQQHHSFKPVHGHGHSHDHDHDHDHDHGHDHDHDHDHDHGHDHDHDHRHDQHNHCDHSHEHSDGGVPVEVHQALQAAMEKLQQRFTTLMQEKADLKERVEELEHRCIQLSGETDTIGEYIALYQSQRAIMKQKHQEKEQYISMLAQDKEEMKAKLAELQDLVMRLVAERNDWYNRYNGAVAGVSTANPDLLPVGEEHTHTDHRAHTHPELDAVSGAEAMEVIPLSEPTTDLEATSPQPHLLGSVQTDSKPLAPKEDATAQQIMQLLHEIQNPQGAPRPPPFLGENPCIPFFYRPDEQDEVKILVV
>278856_0:000737_{"pub_og_id":"2880220at2759","og_name":"golgin_A2_","level_taxid":2759,"organism_taxid":"278856_0","organism_name":"Danaus_plexippus_plexippus","pub_gene_id":"LOC116779699","description":"A0A212ETU1_DANPL"}
MDIRAEKLANARKKLRDHQVKKTVNLVQPSEKQQQTTEKPTPEIENPQKANYYEIPEGQFSAEGIQPNIGASTQNKSIDNLPVQNPEVNVTEILIANNANLEMQIKNFTEKLAHLEYLYGSEVSSHNTSKQRIINLESELSDLSSRYLKVEQDMQQKNREFNDLQVLYNSFVEANNNLSEQVEFTKSMLTAKESENTHLQSQINNYHNQLDSAMLQIQQLTNNSSIMQAPTNNSVEEIELLKKKISALEQQTVVLQKERDNKNSHYEHYVKELTEQLKNEVNKNESHLQTIQNLYNRENSLIEQISDMEIRLQNYQKRIENEVIKVEHVDNSQELQDKYNDIKKQLEDTKLKLSNLQEEYAKSIETIQELSASKEVVCDHDNISISKLNADIASDKLAAQRATEQNRKLKQDVENLEQVVVKINKDKLELTEKLTHEKQLNKDIVLKLAEVEENAKNMTKLLKAKDSEMIRLQNNNREIEKKYEDILQDMNHMKHVTSVEHNHEAVGEISNNNCYNEETSLIPAHNCMETSNEIAELDIKHEQKFIPKEDAMVKLQERFLNIMDEVANLSDEKHRLEHIILQLQNETETICEYVALYQQQRSLLKKREEERSNQLKIFQSECDLLKSHLEALRELLLRLAADEELDSYLKDEARFNDIIRVKDLLEKLQNCSLINPKYNTLDLNIFYPCNCCSGQLITI
>8103_0:002b30_{"pub_og_id":"2880220at2759","og_name":"golgin_A2_","level_taxid":2759,"organism_taxid":"8103_0","organism_name":"Cyclopterus_lumpus","pub_gene_id":"golga2","description":"golgin_subfamily_A_member_2"}
MADQSRQIKLAAAKKKLKEFQQKSSPVSVGGERGGGGGGGGGGGGGGGGGGGGGGAGAKKKRKLKGLSQHDAPSTDRNSPDNAFADMEAIGSSVPQLLEDPKGELGHGSPVSNLASTNAATNPESVGHNTDLQDYPDTNGNESLTEENRPLSSTESLRQLSQQLNGLVSKSSAAYVNGDSPPVGERELEGRNQEMAAALESSELTNSQLNTKLDQLTQQSQGLSEQLQKERKEFEQRCSKEQGAMREQLQVHIQTIGILVSEKSELQTALQYTQHAARQKAAEADELNNRLQATKQRVSELERTLSSVSTQQKQFEKHNKEFEKERDSLRLEVFRLHNLSEESKQQKSELSEQIKLSTQENGAMRLEVEDLRKRLEIADLMLQQCSNQSDPTSVNQQVQLLLGEKQQLEEHNHQLMESIAQLQTERDCYAEQIQEEGRVWKDKTEQLLTQVSLVAEERDRNISLVQELEDNITELKNAAMLLSQEREALDNAEPQSSGPSESEVALQEALNTLHQEKDALIAQYQAQLRDNEQLSRLCVEQETRMGEMERQVERQVQEGDDRRRMLEDVQSDKATISRALTQNRTLKDQLAELQNGFVKLTNENMELTTAIQSEQHVKKELARRMGELQEKLHDGKEQLEQKSKDSQALLEQRDQVVAHLQQYCAAYQTLASEREQIHHQYLQQIQLMDRLQHDESQGRVQLEISHNQLKQAQEHLEMLVKDNDQLKAEVKELLNSSTLVTSSRDQGDGVESQSLQESPEKSSSIVIPEDFESQKEMEEFIREALAQLEAERDEAKRLLEEEHRLHMAARHQAALAISLEHQHHGHTPDYDHHDHDHTEGQRSHCEHSHEHSEGGVPVEVHQALQAAMEKLQHRFTSLMREKADLKERVEELEHRCIQLSGETDTIGEYIALYQSQRAIMKQKHQEKEQYISMLAQDKEEMKAKLAELQNLVMRLVAERNDWYSRYTGAVARVGTVSPDLLPVGEDHPHPEHHEHTHLDAFSGAEAMEIIPLSEPTTGLEGPPSSQSLSSGSAQNDSKPLGPKEDGTAQQIMQLLQEIQNPQGALRSPPFLGENPCIPFFYRPDEQDEVKILVV
>1041015_0:0006e5_{"pub_og_id":"2880220at2759","og_name":"golgin_A2_","level_taxid":2759,"organism_taxid":"1041015_0","organism_name":"Drosophila_rhopaloa","pub_gene_id":"LOC108053789","description":"LOC108053789"}
MPDDTQDAKAQKLAAARKKLKEYQERASNNNGQPGAEELVATTTQSHSSTVSIASNLSERSDSELNVNGVGAGGSQQQEPSVLPTAASYFTQNEPEHNGGLAETSNLQAIQVIIAEKAQLNAELTKVRLACRERELELEELRTLKDQNHLRLEQLQQHYQDQQSTGEQQRQQFGHLQAQLQQSQAQIKDQLSHLNELEAQLKQSNLRQEELQQQLSQKSNELEMAQLKLRQLSDESSVSTDNRVESLVQTQYMYEQQIRDLQAMVGQLTQDKEQAAGQYQNYVQHQSGEISKLNERNAELADELNSLRERERQLVEHVGGLERDIQKNLSLQAQFKEANQEQLPKAESSDQKDLQEELAALRERLADFDFERHEFQLKIKSQDDQLQIKESALAELEQQLDRLQAEQPDQTKLLATMESDKVAASRALTQNVEMKNQLDELQQRFVQLTNDKAELVIRLDAEEFANRDIRQNYTSMEQKLHTNEERFKFKDEEMIRLSHENVELQRQQLMMQQQLDRLHHYEAKAYHSQEEKQSKEGGDAPDNESEEHKDQEHFGQTHDHPHSHSLDDTHEHPHDHPHDHAQEHSHDHCHDHNHDHSHDHAHNHSHDHSHDHAHDHSHDHSHDHVRNDDHRLAAKTLPTAEAVERLQSRFTTLISQVADLTEEKHSLEHLVLQLQGETETIGEYIALYQTQRRMLKQREYEKAAQMQLLQAEREQLREKIETLNKLVVSLGVELPPDPAQSQQQETSASTEQPANEGENSQQIINKIQDIISEIKENTEQPTHNHAGDHLNCCLGKFEVV
>129105_0:000c2b_{"pub_og_id":"2880220at2759","og_name":"golgin_A2_","level_taxid":2759,"organism_taxid":"129105_0","organism_name":"Drosophila_santomea","pub_gene_id":"120445344","description":"golgin_subfamily_A_member_2"}
MPDDTQDAKAMKLAAARKKLKEYQQRASNNNGQPGAEEPVAATTQSHSSTVSIASNLSERSDSEINVNGGGVGGTPQPEQSFLPTAASYFALNEPEHNGGLADPSSLQAIQVIIAEKAQLNAELTKVRLACRERELELEELRTLKDQNQLRLEQLQQHCQDQQSTGEQQRQQYAQLQAQLLQSQAQIKDQQSHLNELEAQLKQSNQRHEELQQQLSQKSNELEMAQLKVRQLSDESSVTTDNRVESLVQTQYMYEQQIRDLQAMVGQLTQDKEQAAGQYQNYVQHQSGEIAKLNERNTELAEELNSLRERERQLVEHVGTLERDIQKNISLQAQFKEASQVQPSKEETIDQKALKDELADLKERLADFDFERHEFQLKIKSQDDQLQVKDSALDELEKQLERLQAEQPDQSKLLATMESDKVAASRALTQNVEMKNQLDELQQRFVQLTNDKAELVIRLDSEEFANREIRQNYNSMEQKLHANEERFKFKDEEMIRLSHENVELQRQQLMLQQQLDRLRHYEAKAYHSGERKERENGGEAPEIEAEEAKDVGHLHNHSQDHSHEHSDGHCHDHDHDHSHDHAHDHPHDHPHDHPHDHPHDHPHDHPHDHSHEHPHDHSDEHQQDHSHDHVHTNDHRPAAKTLPTAEAVERLQSRFTTLISQVADLTEEKHSLEHLVLQLQSETETIGEYIALYQTQRRMLKQREYEKAAQMRLLQAEREQLREKIETLNKLVVSLGVELPADAAEAKQPEHTPTEGENSQQIINKIQDIITEIKENTEQPTHNHAGDHLNCCLGKFEVV
>48698_0:0005de_{"pub_og_id":"2880220at2759","og_name":"golgin_A2_","level_taxid":2759,"organism_taxid":"48698_0","organism_name":"Poecilia_formosa","pub_gene_id":"golga2","description":"GOLGA2L5_domain-containing_protein"}
MADQSRQTKLAAAKKKLKEFQQKSSPASVGGERGGGGSGTGSKKKRKVKEVNQLDADRDSPDNFDSFLKALSQSNGVVVPPNGNCQTFADMEAMGSPVPQLPEEPHSESGRDSPVSNSASANAATNSEFVSHNTELQDFPDTNGNRSLKEETRPLSSTESLRQLSQQLNGLVSESTSAPYVNGEAAPSGELESRNQELAAALESSKLTNSQLNTKLDQLVHQTQELTDQLQKERKEFEQKFSKEHGAMREQLQVHIQTIGILVSEKSELQTALQYTQQAARQKSAEAEEFNNRLQTTKQRVSELERTLSTVSTQQKQFERQNKELEKERDNLRLEVLRLNNLSEESKQQSSELSEQLRQITQDNAAMRLEVDDLHKRLEMADLMLQQYSSQSDSPGFNQKVEMLLEEKQQLESRNHQLLESVAQLKTERDRYVERIQEEGRVWKDKTEQLLAQVSLVAEERDRNINRVQELEASVVELKNAAALLSVEKEAQENAEPQPSGPSEAEVALQEALSSLQQEKDAITAQYQAQLRDNEQLSRMCAEQETRLEELERQVESQSQEEEDRRRMLEDVQSDKATISRALTQNRTLKDQLAELQNGFVKLTNENMELTTAIQSEQHVKKELARRMGELQEELHNVKEQLELKCQETRGVLEQRDQVVAHLQQYCAAYQAVAADREQLHQQFLQQTQLMDRLQHDESHGRVQLDISQNQLQQAEKHLEQLVRDNEQLKAEIKELLNSSALVATSRDQGDGVESHSAEESPTKSSIVIPEDFESQKEMEDFIRGALAQVEAERDEARRQLEEEHRLHMAARQQAVVALRLEQQHHNYTPVHEDGHGHDDCHSHTEHSHEHSAEGVPVEVHQALQAAMEKLQQRFTSLMQEKADLKERVEELEHRCIQLSGETDTIGEYIALYQSQRAIMKQKHQEKEQYINMLAQDKEEMKAKLAELQDLVLRLVAERNDWYNRYTGAAARMGTANPDLLPVGEEHSHLQQQAHKHELNAVDGEEAIEVSPLSETSPLHGLEAASSQTLPYSSVQTESKPLVPREDGTAQQIMQLLHEIQNPQGAPRSPPFLGENPCIPFFYRPDKQDEVKILVV
>417921_0:003b73_{"pub_og_id":"2880220at2759","og_name":"golgin_A2_","level_taxid":2759,"organism_taxid":"417921_0","organism_name":"Etheostoma_cragini","pub_gene_id":"golga2","description":"golgin_subfamily_A_member_2_isoform_X1"}
MADQSRQIKLAAAKKKLKEFQQKSSPASVGGEKGGGGGGGGGAGAKKKRKVKGLSQNDAPSTDRNSPDNFDRILKALSQSNGVVLPPYSNSQTFAHVEAIGSSVPQMLEDPTGELGHGSPVSNPASANTATNSETVGHNTDLQDYPNTNGNESLTEEERPLSSTESLRQLSQQLNGLVSESSAAYVNGDSPPLVGERDMEGRNQELAAALESSNLTNSQLNTKLDQLAQQSQGLSDQLQKERKEFEQRFSKEQGAMREQLQVHIQTIGILVSEKSELQTALQYTQHAARQKAAEADELNNRLQATKQRVSELERTLSSVSTQQKQFERHNKEFEKERDSLRLEVFRLNNLSEESKQQSSELSEQLKLSTQKNGAMTLEVEDLRKRLEIADLMLQQCSSQSDPTSANQQVQLLLGEKQQLEAHNHQLMESIAQLQTERDCYAEQIQEEGRLWKDKTEQLLTQVSLVAEERDRNISRVQELETSITELQNAAALLSQEREARDNAEPQSSGPSESEVALQEALNTLHQEKEALTAQYQAQLRDNEQLSRLCSEQETRLGEMERQLERQVQEEGDRRRMLEDVQSDKATISRALTQNRALKDQLAELQNGFVKLTNENMELTTAIQSEQHVKKELARRMGELQEELHNVKEQLELKSNDTQGLMEQRDQVVAQLQQYCAGYQALVSEREQIHHQYLQQIQLMDRLQHDESQGRVQLEISHNQLKQAQEHMELLVRDNEQLKAEVKELLNSSALATSSRDQGDGVESQSLQESPEKSSPIVIPEDFESQKEMEEFIRGALAQLQLERDEARRQLEDEHRLHMAARHQAAVAFSLEQQHHSHKSVHDHHHEYDNTQGQHSHCEHSHEQSEGGVPVEVHQALQAAMEKLQQRFTSLIREKADLKERVEELEHRCIQLSGETDTIGEYIALYQNQRAIMKQKHQEKEHYINMLAQDKEEMKAKLAELQDLVMRLVAERNDWYSRYTGTLASAGTVNPDLLPVGEDHTHPEHHAHTHTMLNAVSGAEAMEVIPLSEPTTPLEAPSSQMLLSGSAQTDSKAPGPKEDATAQQIMQLLHDIQNPQGVPRSPPFLGENPCIPFFYRPDEQDEVKILVV
>7260_0:000899_{"pub_og_id":"2880220at2759","og_name":"golgin_A2_","level_taxid":2759,"organism_taxid":"7260_0","organism_name":"Drosophila_willistoni","pub_gene_id":"Dwil\\GK21914","description":"Dwil\\GK21914"}
MPDDSQDAKAQKLAAARKKLKEYQQRNNNNSNTSHTEAASAGNLLEHPTHPPETNVNGSPGEEGQAPIATTTAVGLTPDPEDIARIAAQNGGRGIDSNLQAIQVIIEEKTQLSAELAKCRLACRERELEMEELRIQHTQASQRVEQLLQRCQEQSAQAEQERRQSAQFQAQIEDQKAHLSELEAQVKQSHELQAEIHRQLAEKTNELEMSQIRLRQLSDESNISADNRVETLTKTQFMYEQQIRDLQAMVSQLTKDKEQAATQYQNYVQHQGNEIAKLKETNAEINDSLIQLRERERQLVEHVGGLERDIQKNLSLQAQFKEQQKEQEQETTDQTTTNAELASLRERISDFDFERHEFQLKIKSQDDQLQMKDAAIAELEQQLGRLETEQPDQAKLLATMESDKVAASRALSQNVEMKKQLDELELKFVQLTNDKAELVIKLDAEEFANREMRLNYASMEQKLQANEDRFKFKDEEMIRLSHENVELKQQLDEADHHHHHHEIPKEKPVETSPEQEHAHSNDHDHDHDHNHEHSHNCQDHDHDEPSKLEEGKTDTASPGCLPSAEAVEKLQSRFTTLINQVADLTDEKHNLEHLVLQLQGETETIGEYIALYQTQRRMLKQREYEKATQMRLLQAEREQLRDKIDSLNQLVTSLGVDLPPEQGQLAENAQNIEESVVLSSSQGESGNSQQIINKIQDIITEIKENTEQPPTALSSNGHAVDHFNCCLGKFEVV
>8090_0:002b8e_{"pub_og_id":"2880220at2759","og_name":"golgin_A2_","level_taxid":2759,"organism_taxid":"8090_0","organism_name":"Oryzias_latipes","pub_gene_id":"golga2","description":"GOLGA2L5_domain-containing_protein"}
MTWLVRFVHQSSRMADQSRQIKLAAAKKKLKEFQQKSSPAPGGGEKGGGGGGGGGAGAKKKRKMKGQADAPSADRDSPDTFDSFLKALSQSNGVVLSPNGNCQTPAAIEPARFPSPQFLEEPNSEPEHGAPVLKPAVANPATNPKSDSHITDLQEYPDTNCNESLQEENRPLSSTESLRQLSQQLNGLLSESSAAYVNGETAPPVSEKELESRNQELAAALESSKLTNSQLNTKLDQLAQQTQELTDQLQKERKEFEQRFSKEQGAIREQLQVHIQTIGILVSEKSELQTALQYTQQAARQKTVEAEELNNRLQATKQRVSELERTLSSVSTQQKQFEKSLKEVEKERDGLRLEVLRLNNLSEESKQQSSELSEQLKLSNQDNAAIKLEVEDLRKRLEISDLMLQQCSNQSDPTIANQQVHLLLEEKQQLEAVNHQLMESVSQLKTERDCYAEQIQKEGLLWKDKTEQLLTQVTLVAEERDKNINRVLELEASIAELKNAAALLSAEKETRDHPEPPTSGPSEQEVALQEALSNLQEEKEAIAAQYQAQLRDNEQLSRLCAEQEARLGELERQVESQAHEEEDRRRMLEDVQSDKATISRALTQNRTLKDQLAELQNGFVKLTNENMELTTAIQSEHHVKKELARRMGELQEELHNVKEQMELKCQEVQGAVEQRDQVVAHLQQYSAAYQTLVSEREQLHKLYLQQCQLLDRLQHDESQGRTQLEISHSQLKQAQEHLEKLVRDNEELKAEVMELLNSSALMSSSRDQGDGIESQSLQENPEESPSIVIPEDFESGKEMEDFIHGALAQLKAERDEARRQLEEEHRLHMAARQQAAVAVRLEQQHHSHSAAHQHEHSSSQEQCGDCDHKHEHSEGGVPVEIHQALQTAMEKLQQRFMSLMQEKADLKERVEELEHRCIQLSGETDTIGEYIALYQSQRAIMKQKHQEKEQYISMLAQDKEEMKAKLAELQNLVMRLVAERNEWYNRYTGAAAGAGTVNPDLLPVGEDHAPSEQQSRTHTELSGAEAMEAVASFERSSGFEASSLHTPSSGLVQTEPKPLVPKEDGTAQQIMQLLHEIQNPQGAPRSPPFLGENPCIPFFYRPDEQDEVKILVV
>7245_0:001cef_{"pub_og_id":"2880220at2759","og_name":"golgin_A2_","level_taxid":2759,"organism_taxid":"7245_0","organism_name":"Drosophila_yakuba","pub_gene_id":"Dyak\\GM130","description":"Dyak\\GM130"}
MPDDTQDAKAQKLAAARKKLKEYQQRASNNNGQPGAEEPVAATTQSHSSTVSIASNLSERSDSEINVNGGGAGGTPQPEQSVLPTAASYFALNEPEHNGGLADPSSLQAIQVIIAEKAQLNAELTKVRLACRERELELEELRTLKDQNQLRLEQLQQHCQDQQSTGEQQRQQYAQLQAQLLQSQAQIKDQQSHLNELEAQLQQSNQRHEELQQQLSQKSNELEMAQLKVRQLSDESSVTTDNRVESLVQTQYMYEQQIRDLQAMVGQLTQDKEQAAGQYQNYVQHQSGEIAKLNERNTELAEELNSLRERERQLVEHVGTLERDIQKNISLQAQFKEASQVQPSKEETSEQKALKDELAELKERLADFEFERHEFQLKIKSQDDQLQVKDSALDELEKQLERLQAEQPDQSKLLATMESDKVAASRALTQNVEMKNQLDELQQRFVQLTNDKAELVIRLDSEEFANREIRQNYNSMEQKLHANEERFKFKDEEMIRLSHENVELQRQQLMLQQQLDRLRHYEAKAYNSGERKERENGGEAPENEAEEAKDVGHLHNHSHDLSHKHSDGHCHDHDYDHSHDHDHSHPHDHSHQHPQDHPHDHPHDHSHEHPHDHSHEHQQGHPHDHQHDHPHDHVHNNVHRPAAKTLPTAEAVERLQSRFTTLISQVADLTEEKHSLEHLVLQLQSETETIGEYIALYQTQRRMLKQREYEKAAQMRLLQAEREQLREKIEALNKLVVSLGVELPADAAEAKQPEHTPTEGENSQQIINKIQDIISEIKENTEQPTHNHAGDHLNCCLGKFEVV
>7241_0:000c15_{"pub_og_id":"2880220at2759","og_name":"golgin_A2_","level_taxid":2759,"organism_taxid":"7241_0","organism_name":"Drosophila_subobscura","pub_gene_id":"LOC117891986","description":"golgin_subfamily_A_member_2"}
MADDTQDAKAQKLAAARKKLKEYQQRNNNQAGGEEHLPISTHSSTVSIASNLSERSDSEVILNENGAGANTLHVQQQSEEEATSLAAQPAPTAAAFFTQPEPDAPIFAQNGASNESSNLQAIQVIIAEKAQLNAELTRARLGCRERELELEEVRTEHGQTRQRLEQLQQHCQGQQAGVEMQRQHNAQLQHQLAQSQAQIEDQQSHLLEMEAQLKQLNLRQDELQRQLAEKSNELEMAQLKLRQLSDESNINADNRVESLTQTQYMYEQQIRDLQAMVGQLTQDKEQASSQYQNYVQHQSSEIAKLNEKNSELTEELLQLRERERQLVEHVSGLERDIQKNLSLQAQFKEASQPQAPAQPQIDQTALTAELAALKERLSDFDFERHEFQLKIKSQDDQLQGKEAAIAELEQQLDRLQAEQPDQTKLLATMESDKVAASRALSQNVEMKQQLDELEQKFVQLTNDKAELVIRLDAEEFANREIRHNFDSMEQKLLANEERFKFKDEEMIRLSHENVELQRQQLMLKQQLDRLQHYEVNAYHSQSSKPVGDETGEAEDSETKEHHAHDHDHPDHHSHDHSHAHHDDPHDHSDGHSHGHSHEHPHGSSHDHHQEQLSPGSLPTAEAVERLQARFTTLISQVADLTEEKHSLEHLVLQLQGETETIGEYIALYQTQRRMLKQREYEKATQMSLLQAEREQLREKIEALNKLVASLGVELPADQVQGQPQAATLQHLPSEQAVPRTQTAFHEDSNGENSQQILNKIQNIISEIKENTEQPTTALSGHPVDHLNCCLGKFEVV
>1486046_0:001580_{"pub_og_id":"2880220at2759","og_name":"golgin_A2_","level_taxid":2759,"organism_taxid":"1486046_0","organism_name":"Drosophila_subpulchrella","pub_gene_id":"119551088","description":"golgin_subfamily_A_member_2"}
MPDDTQDAKAQKLAAARKKLKEYQQRASNNNGHPGPEEPVATATQSHSSTVSIASNLSERSDSEINVNGGGAGGLQQQEQSIQPTVASYFAHTEPEHNGALAADPSNLQAIQVIIAEKAQLNAELTKVRLACRERELELEELRTLKDQHQQRLEQLQQHYQDQQSTGEQQRQQFAQLQAQLQQSQAQIKDQKSHLNELEAQLKQSNLRQEELQQQLSHKSNELEMAQLKLRQLSDESSVSTDNRVESLVQTQYMYEQQIRDLQAMVGQLTHDKEQAAGQYQNYVQHQSGEIAKLNERNSELAEELNSLRERERQLVEHVGGLERDIQKNLSLQAQFKEANQEQPPKEEASDQNALKEELAALKERLADFDFERHEFQLKIKSQDDQLQMKESALAELEQQLDRLQAEQPDQTKLLATMESDKVAASRALTQNVEMKNQLDELQQRFVQLTNDKAELVIRLDAEEFANREIRQNYTSMEQKLHTNEERFKFKDEEMIRLSHENVELQRQQLMMQQQLDRLRHYEAKAYHSQEGKEREDGGDGLRNEATETKDHDHDHSHDHSHDHSHDHPHDHSHNHSHEHSHDNCHDHDHDHSHGHGQDHSHDHPHDHVHNHDGDRPAAKTLPTAEAVERLQSRFTTLISQVADLTEEKHSLEHLVLQLQSETETIGEYIALYQTQRRMLKQREYEKAAQMRLLQAEREQLREKIEALNKLVVSLGVELPADPSQAQQAEAATNNEQAPSEGENSQQIINKIQDIISEIKENTEQPTHNHAGDHLNCCLGKFEVV
>30732_0:0028d4_{"pub_og_id":"2880220at2759","og_name":"golgin_A2_","level_taxid":2759,"organism_taxid":"30732_0","organism_name":"Oryzias_melastigma","pub_gene_id":"golga2","description":"GOLGA2L5_domain-containing_protein"}
MTWFVRFVHQSSRMADQSRQIKLAAAKKKLKEFQQKSSPAPGGGEKGGGGGAGAKKKRKMKGQTDATSADRDSPDTFDSFLKALSQSNGVVLSPNGNCQTSADIEPARSPGPQFLEEPNSEPEHGAPVLNPAVSNPATNSDSHITDLQEYPDTNGNESLKEENRPLSSTESLRQLSQQLNGLLSESSAAYVNGESAPSVSEKELESRNQELAAALESSKLTNSQLNTKLDQLAQQTQELTDQLQKERKEFEQRFSKEQGAMREQLQVHIQTIGILVSEKSELQTALQYTQQAARQKTVEAEELNNRLQGTKQRVSELERTLSSVSTQQKQLEKSQKELEKERDSLRLEVLRLNNLSEESKQQSSELSEQLKLSGQENCAMKLEVEDLRKRLEISDLMLQQCSNQSDPTIANQQVNLLLEEKQQLEVLNHQLMESVSQLKTERDCYAEQIQKEGLVWKDKTEQLLTQVTLVAEERDRNINRVQELEASVAELKNAAALLSAEKETRDHAEPQTSGPSEQEAALQEALSSLQEEKEAFAAQYQAQLRDNEQLSRLCAEQEARLGELERQVESQAHEEEDRRRMLEDVQSDKATISRALTQNRTLKDQLAELQNGFVKLTNENMELTTAIQSEHHVKKELARRMGELQEELHNVKEQLELKCQEVQGVVEQRDQVVAHLQQYSAAYQTLVSEREQLHKQYLQQCQLLDRLQHDESHGRTQLEISHNQLKQAQEHLEKLVRDNEQLKAEVMELLNSSALMSSSSRDQGDGIESQSLQESPEESPSIIIPEDFESRKEMEDFIHGALAQLKAERDETRRQLEEEHRLHMAARQQAAVAVRLEQQHHSHSAAHNHEHSSSQDGDCEHTHEHSGGVPVEIHQALQTAMEKLQQRFTSLMQEKADLKERVEELEHRCIQLSGETDTIGEYIALYQSQRAIMKQKHQEKEQYISMLAQDKEEMKAKLAELQNLVMRLVAERNEWYNRYTGAAAGGGTVNPDLLPVGEDHTLSEHQHTHTELSGAEAMEAVPSSEPSSGFEASSFHTPSPGSVQTEPKPLVPKEDGTAQQIMQLLHEIQNPQGAPRSPPFLGENPCIPFFYRPDEQDEVKILVV
>32473_0:00216f_{"pub_og_id":"2880220at2759","og_name":"golgin_A2_","level_taxid":2759,"organism_taxid":"32473_0","organism_name":"Xiphophorus_couchianus","pub_gene_id":"golga2","description":"golgin_subfamily_A_member_2_isoform_X1"}
MADQSRQTKLAAAKKKLKEFQQKSSPSSVGGERGGGGSGTGSKKKRKVKEDRDSPDNFDSFLKALSQSNGVVVPPNGNCQTFADMEAMGSPVPQLQEEQHSESGRDSPMSNSASANATTNSEFVSHNTELQDFPDTNSNRSLKEETRPLSSTESLRQLSQQLNGLVSESTSAPYVNGEAAPSGELESRNQELAAALESSKLTNSQLNTKLDQLVQQTQELTDQLQKERKEFEQKFSKEQGAMREQLQVHIQTIGILVSEKSELQTALQYTQQAARQKTAEAEDLNNRLQTMKQRVSELERTLSTVSTQQKQFERQNKELEKERDNLRLEVLRLNNLSEESKQQSSELSEQLKQITQDNAAMRLEVNDLHKRLEMADLMLQQYSSQSDSPGFNQKVEMLLEEKQQLESRNHQLLESIAQLKTERDRYVERIQEEGRVWKDKTEQLLAQVSLVAEERDRNINRVQELEASIVELKNAAALLSVEKEAQENAEPQPSGPSEAEVALQEALSSLQQEKDAITAQYQAQLRDNEQLSRLCAEQETRLGELERQVESQSQEEEDRRRMLEDVQSDKATISRALTQNRTLKDQLAELQNGFVKLTNENMELTTAIQSEQHVKKELARRMGELQEELHNVKEQLELKCQETQGVLEQRDQVVAHLQQYYAAYQALAADREQLHQQFLQQAQLMDRLQHDESHGRAQLDVSQNQLQQAEKHLEQLVRDNEQLKAELKELLNSSALVATSRDQGDGVESQSAEESPTKSSIVIPEDFESQKEMEDFIRGALAQVEEERDEARRQLEEEHRLHMVARQQVALALRLEQQHHNYTPVHEDGHEHDDCHEHSHTEHSHEHSAEGVPVEVHQALKAAMEKLQQRFTSLMQEKADLKERVEELEHRCIQLSGETDTIGEYIALYQNQRAIMKQKHQEKEQYINMLAQDKEEMKSKLAELQDLVLRLVAERNDWYNRYTGAAVGMGTANPDLLPVGEEHSHLQQQTHKHELNAVDGEEAIEVSPFSEPSRLQGLEAASSQTLPSSSVQTESKPLVPREDGTAQQIMQLLQEIQNPQGAPRSPPFLGENPCIPFFYRPDKQDEVKILVV
>7266_0:000589_{"pub_og_id":"2880220at2759","og_name":"golgin_A2_","level_taxid":2759,"organism_taxid":"7266_0","organism_name":"Drosophila_guanche","pub_gene_id":"LOC117579029","description":"A0A3B0JJH4_DROGU"}
MADDTQDAKAQKLAAARKKLKEYQQRNNSHAGGEEHLPISTHSSTVSIASNLSERSDSEVILNENGAAANTQHVQQQSEEETTSLVAPAALPNPTAAAFFTQPEPEPDAPIFAQNGAYNESSNLQAIQVIIAEKALLNAELTRARLGCRERELELEEVRTEHAQTRQRLEQLQQHCQGQQAGVEMQRQHNAQLQHKLAQSQAQIEDQQSHLLEMEAQLKQLNLRQDELQRQLAEKSNELEMAQLKLRQLSDESNINADNRVESLTQTQYMYEQQIRDLQAMVGQLTQDKEQASSQYQNYVQHQSSEIAKLNEKNSELTEELLQLRERERQLVEHVSGLERDIQKNLSLQAQFKEASQPQAPAQPQIDQTALTAELAALKERLSDFDFERHEFQLKIKSQDDQLHGKEAAIAELEQQLDRLQAEQPDQTKLLATMESDKVAASRALSQNVEMKQQLDELEQKFVQLTNDKAELVIRLDAEEFANREIRHNFDSMQQKLLANEERFKFKDEEMIRLSHENVELQRQQLMLKQQLDRLKHYEVNAYHSQSSKPVGDETGDAEESETKEHHAHDHDHPDHHSHDHSHDHHDPHDHSDGHSHEHSHGHSHDHHQEQLSPGSLPTAEAVERLQARFTTLISQVADLTEEKHSLEHLVLQLQGETETIGEYIALYQTQRRMLKQREYEKATQMSLLQAEREQLREKIEALNKLVASLGVELPADQVQGQPQAATLQHLPSEQAVPRTQTASHEDSNGENSQQILNKIQSIITEIKENTEQPTTALSGHPVDHLNCCLGKFEVV
```
