## Supplementary material for "Exploring Liquid-Liquid Phase Separation in the organization of Golgi Matrix Proteins": Final protein sequences used: Gm130.txt (part 2 of 2)

```
>7238_0:000da9_{"pub_og_id":"2880220at2759","og_name":"golgin_A2_","level_taxid":2759,"organism_taxid":"7238_0","organism_name":"Drosophila_sechellia","pub_gene_id":"LOC6615484","description":"golgin_subfamily_A_member_2"}
MPDDTQDTKAQKLAAARKKLKEYQQRASNNNGQPGAEEPVAATTQSHSSTVSISSNLSERSDSEINVNGAQNESEHNGGLADASSLQAIQVIIAEKAQLNAELTKVRLACRERELELEELRTLKDQNQLRLEQLQQHCQDQQSTGEQQRQQYVQLHAQLLQSQAQIKDQESHLNELEAQLKQSNQRHEELQQQLSQKSNELEMAQLKLRQLSDESSVTTDNRVESLVQTQYMYEQQIRDLQAMVGQLTQDKEQAAGQYQNYVQHQSGEIAKLNERNTELSEELNSLRERESQLVEHVGALERDIQKNISLQAQFKEASQVQPSKEETSEQKALKDELAAMKERIENFEFERHEFQLKIKSQDDQLQLKDSALDDLEKQLERLQSEQPDQSKLLATMESDKVAASRALTQNVEMKNQLDELQQRFVQLTNDKAELVIRLDSEEFANREIRQNYNSMEQRLHANEERFKFKDEEMIRLSHENVELQRQQLMLQQQLDRLRHYEAKAYHASEENEKGIGADAPENEAEEAKEVGLLHNHSHDHSHEHSDGHCHDNDHVHSHDHNHHNADDHGRPHDHPHDHPHDHTHDHSHSHPHDHQHDLPHDHGQNHDRRQAAETLRTAEAVERLQSRFTTLISQVADLTEEKHSLEHLVLQLQSETETIGEYIALYQTQRRMLKQREYEKAAQMRLLQAEREQLREKIEALNKLVVSLGVELPADAAQAKQPEAAASTEHTPSEGENSQQIINKIQDIISEIKENTEQPSHNHAGDHLNCCLGKFEVV
>29030_0:000ef7_{"pub_og_id":"2880220at2759","og_name":"golgin_A2_","level_taxid":2759,"organism_taxid":"29030_0","organism_name":"Drosophila_takahashii","pub_gene_id":"LOC108057118","description":"LOC108057118"}
MPDDTQDAKAQKLAAARRKLKEYQQRASNNNGHPGAEEPLATATQSHSSTVSIASNLSERSDSEVNVNGGGGGSIGQQEQFAHPTAASYFAHTEPEHNGSPAGDASNLQAIQVIIAEKAQLNAELTKVRLACRERELELEELRTVKDQQQSRLEQLQQHYQDQQSTGEQQRQQFTQLQADLQQSQAQIKDQQSHLNELEAQLQQSNLRQEELQQQLSLKTNELEMAQLKLRQLSDESSVSTDNRVESLVQTQYMYEQQIRDLQAMVGQLSHDKEQAAGQYQNYVQHQSGEIAKLNERNTELAEELNSLKERERQLVEHVGGLERDIQKNLSLQAQFKEANQEQTPKEEASDQTALKNELAALKERLADFDFERHEFQLKIKSQDDQLQIKESALAELEQQLDRLQAEQPDQTKLLATMESDKVAASRALTQNVEMKSQLDELQQRFVQLTNDKAELVIRLDAEEFANREIRQNYTSMEQKLHANEERFKFKDEEMIRLSHENVELQRQQLMMQQQLDRLRHYEAKAYHSQEGKESGDAPGNEAEEAKDLDHDHDHSHDHPHDHSHAHSHEHSHDNCHDHDHDHSHDHPHDHVHNHDDHRPTAKTLPTAEAVERLQSRFTTLISQVADLTEEKHSLEHLVLQLQSETETIGEYIALYQTQRRMLKQREYEKAAQMRLLHAEREQLREKIEALNKLVVSLGVELPADTAGGQPTATTNSEQAQSLPNEGENSQQIINKIQDIISEIKENTEQPSHNHAGDHLNCCLGKFEVV
>299123_0:002a51_{"pub_og_id":"2880220at2759","og_name":"golgin_A2_","level_taxid":2759,"organism_taxid":"299123_0","organism_name":"Lonchura_striata_domestica","pub_gene_id":"GOLGA2","description":"golgin_subfamily_A_member_2_isoform_X1"}
MADGSRQSRLAAAKKKLKEYQQKNSPGATAGTKKKRKTKEGSRPATPTTDDQQPPENIQNILKVLVSDLNRSNGVAIPSLDKRKAYFDSDVATRSAEQLAPDVPVLSNSNSLPSCGSVLPAPESMQLTQMNEAADHKNALDENRSFSSTEGLRQLSEQLNGLVSQSASYVNGESAVSSTNIKEMETRYQELAVALDSSNLTNKQLVTKIEELKQQNQEAVNQLEKEKKEFEQKFSKEQAALREQLQVHIQTIGILVSEKSELQTALGHTQQAARQKSGEAESLAARLHSSRQRVSELERTLSSISTQQKQSEKHNKELVKERDNLKLELYKRSKSSEEIKQQNSELSEKVHSLVSQNSAMKLDVEDLQKKLEMAELMIQQFSSQGGSLDANQQLQMALEEKASLETQVAQLSESLHQLQAERDQYVEKLREEGNIWQQRVQQFSEQIHTMAEEKEKHMAKIQELEDSVAELLSTSAVKPMDTEPASPPGPTAAELSLQEEIQRLQQEKEELQGQYQAQVRDNEQLSHLNREQEEQLLELEKTVQRYSEEAVDRQQILEDMQSDKATISRALSQNRDLKEQLAELQNGFVKLTNENMEVTSALQSEQHVKKELAKRLGQLQENLAELKETLELKTQEARGLQEQRDQCYSHLQQYTLAFQQLTAEKDELHKQFLLQTQLMDRLQHEEVQGKVTVEMHLKELQQTKESLEAVAKENKELQAQISQLAAEMDGRILHQLEEGDEAMTEEIQKPSLVIPEKFESHDEMVTFVTSAMSQVEQEREDLRKQLAAQKQQCRTLLQQITALRQEQQHHVMLDGGSIMDTVPVEVHEALKTAMDKLQLRFTELMREKADLKERLEELEHRCIQLSGETDTIGEYIALYQSQRAILKQRHQEKEEYISRLAQDKEEMKMKLLELQDLVMRLVRERNEWYSKYVAAAQNPELLASQTEGVLPAERRIELNATDGAGLREVNLSDEAEREAAVHQSGFPPADSRAAQPNQEDPTAKQIMQLLREIQNPQERLGSLLENPCIPFFYRADENDEVKIMVV
>7240_0:0013da_{"pub_og_id":"2880220at2759","og_name":"golgin_A2_","level_taxid":2759,"organism_taxid":"7240_0","organism_name":"Drosophila_simulans","pub_gene_id":"Dsim\\GD25143","description":"Dsim\\GD25143"}
MPDDTQDAKAQKLAAARKKLKEYQQRASNNNGQPGAEEPVAATTQSHSSTVSISSNLSERSDSEINVNVGGAGGTQPPEQSVLPTPASYFAQNESEHNGGLADASSLQAIQVIIAEKAQLNAELTKVRLACRERELELEELRTLKDQNQLRLEQLQQHCQDQQSTGEQQRQQYAQLQAQLLQSQAQIKDQQSHLNELEAQLKQSNQRHEELQQQLSQKSNELEMAQLKLRQLSDESSVTTDNRVESLVQTQYMYEQQIRDLQAMVGQLTQDKEQAAGQYQNYVQHQSGEIAKLNERNTELSEELNSLRERESQLVEHVGALERDIQKNISLQAQFKEASQVQPSKEETSEQKALKDELAVLKERIENFEFERHEFQLKIKSQDDQLQLKDSALDDLEKQLERLQSEQPDQSKLLATMESDKVAASRALTQNVEMKNQLDELQQRFVQLTNDKAELVIRLDSEEFANREIRQNYNSMEQRLHANEERFKFKDEEMIRLSHENVELQRQQLMLQQQLDRLRHYEAKAYHAGEENEKGNGADAPENEAEEAKEVGLLHNHSHDHSHEHSDGHCHDHDHSHVQNHHNADDHGHPHDHPHDHHHDHSHSHPHDHHHDHSHDHGQNHDRRQAAETLPTAEAVERLQSRFTTLISQVADLTEEKHSLEHLVLQLQSETETIGEYIALYQTQRRMLKQREYEKAAQMRLLQAEREQLREKIEALNKLVVSLGVELPADAAQAKQPEAAASTEHTPSEGENSQQIINKIQDIISEIKENTEQPSHNHAGDHLNCCLGKFEVV
>54343_0:0036da_{"pub_og_id":"2880220at2759","og_name":"golgin_A2_","level_taxid":2759,"organism_taxid":"54343_0","organism_name":"Etheostoma_spectabile","pub_gene_id":"golga2","description":"LOW_QUALITY_PROTEIN:_golgin_subfamily_A_member_2"}
MADQSRQIKLAAAKKKLKEFQQKSSPASVGGDKGGGGGGGAGAKKKRKVKGLSQHDAPSTDRNSPDNFDRILKALSQSNGVVLPPYSNSQTFADVEAIGSSVPQLLEDPTGELGHSSPVSNPASANTATNSESVGHNTDLQDYPNTNGNESLTEEDRPLSSTESLRQLSQQLNGLVSESSAAYVNGDSPPLVGERDMEGRNQELAAALESSNLTNSQLNTKLDQLAQQSQGLSDQLQKERKEFEQRFSKEQGAMREQLQVHIQTIGILVSEKSELQTALQYTQHAARQKSAEADELNNRLQATKQRVSELERTLSSVSTQQKQFEKHNKEFEKERDSLRLEVFRLNNLSEESKQQSSELSEQLKLSTQENGAMRLEVEDLRKRLEIADLMLQQCSSQSDPTSANQQVQLLLGEKQQLEAHNHQLMESIAQLQTERDCYAEQIQEEGRLWKDKTEQLLTQVSLVAEERDRNISRVQELEASISELQNAAVLLSQEREARDNAEPQSSGPSESEVALQEALNTLHQEKEALTAQYQAQLRDNEQLSRLCSEQETRLGEMERQLESQVQEEGDRRRMLEDVQSDKATISRALTQNRALKDQLAELQNGFVKLTNENMELTTAIQSEQHVKKELARRMGELQEELHNVKEQLELKSNDTQGLMEQRDQVVAQLQQYCAGYQALVSEREQIHHQYRQQIQLMDRLQHDESQGRVQLEISHNQLKQAQEHMELLVRDNEQLKAEVKELLNSSALATSSRDQGDGVESQSLQESPEKSSPIVIPEDFESQKEMEEFIRGALAQLELERDEARRQLEDEHRLHMAARHQAAVAFSLEHQHHSHKSVHDHHHEYDNTQGQHSHCEHSHEQSEGGVPVEVHQALQAAEKLQQRFTSLMREKADLKERVEELEHRCIQLSGETDTIGEYIALYQNQRAIMKQKHQEKEHYISMLAQDKEEMKAKLAELQDLVMRLVAERNDWYSRYTGTLASAGTVNPDLLPVGEDHTHPEHQAHTHTKLNAVSGAEAMEVIPLSEPTTTLEAPSSQMLSSGSAQTDSKAPGPKEDGTAQQIMQLLHDIQNPQGVPRSPPFLGENPCIPFFYRPDEQDEVKILVV
>7226_0:000ede_{"pub_og_id":"2880220at2759","og_name":"golgin_A2_","level_taxid":2759,"organism_taxid":"7226_0","organism_name":"Drosophila_mauritiana","pub_gene_id":"LOC117135903","description":"LOC117135903"}
MPDDTQDAKAQKLAAARKKLKEYQQRASNNNGQPGTEETVSATTQSHSSTVSISSNLSERSDSEINVNGGGAGGTQPPEQSVLPTPASYFAQNESEHNGGLADASSLQAIQVIIAEKAQLNAELTKVRLSCRERELELEELRTLKDQNQLRLEQLQQHCQDQQSTGEQQRQQYAQLQAQLLQSQAQIKDQQSHLNELEAQLKQSNQRHEELQQQLSQKSNELEMAQLKLRQLSDESSVTTDNRVESLVQTQYMYEQQIRDLQAMVGQLTQDKEQAAGQYQNYVQHQSGEIAKLNERNTELSEELNSLRERESQLVEHVGALERDIQKNISLQAQFKEASQVQPSNEETSEQKALKDELAVLKERIENFEFERHEFQLKIKSQDDQLQLKDSALDDLEKQLERLQSEQPDQSKLLATMESDKVAASRALTQNVEMKNQLDELQQRFVQLTNDKAELVIRLDSEEFANREIRQNYNSMEQRLHANEERFKFKDEEMIRLSHENVELQRQQLMLQQQLDRLRHYEAKAYHASEENEKGNGADAPENEAEEAKEVGLLHNHSHDHSHEHSDGHCHDNDHDHSHDHSHHNTDDHGHPHDHPHDHPHDHTHDHSHSHPHDHQHDHPHDHGQNHDRRQAAETLPTAEAVERLQSRFTTLISQVADLTEEKHSLEHLVLQLQSETETIGEYIALYQTQRRMLKQREYEKAAQMRLLQAEREQLREKIEALNKLVVSLGVELPADAAQAKQPEAAASTEHTPSEGENSQQIINKIQDIISEIKENTEQPSHNHAGDHLNCCLGKFEVV
>7217_0:002261_{"pub_og_id":"2880220at2759","og_name":"golgin_A2_","level_taxid":2759,"organism_taxid":"7217_0","organism_name":"Drosophila_ananassae","pub_gene_id":"Dana\\GF11590","description":"Dana\\GF11590"}
MPDDTQDAKAQKLAAARKKLKEYQLRNNNNSHPASEEPLPSYSSTVSIASNLSERSDCETSLNGAAGAGTGSLPAQEQTAVPTAASFFPHNQEPDLPLAAQNGGSADASNLQAFQVIIAEKAQLNAELTRARLTCRERELELEELRTLKDQTQQRLDQLQLYHQEQQSQSEQQRQQTTQLQSQLQQSQAQIADQNSHLIELEAQLKQVNLRQEELQQQLASKTNELEMAQLKLRQLSDESNISADNRVESLVQTQYMYEQQIRDLQAMVGQLAQDKEQAAGQYQNYVQHQSGEIAKLNERNAELSEELNSLRERERQLVEHVSSLEKDIQKNLSMQAQFKEAHQELPKKEENGVEQEKIALEEQLAALKERLSDFDFERHEFQLKIKSQDDQLQLKEATVAELEQELERLQAVQPDQTKLLATMESDKVAASRALTQNVEMKQQLDELQQRFVQLTNDKAELVIKLDAEEFANREIRQNFTSMEQKLHANEERFKFKDEEMIRLSHENVELQRQQLMLQQQLDRLQHYEAKAYHSHEEKPKEDVGGETERIDAAELESHDHDHGDHAGHSHCHSQDHSHNHSHDHGNEEHHGHSHDHSHDGSQEHNHGHAHENPVQKHRPSAGTLPTAEAVERLQSRFTTLISQVADLTEEKHSLEHLVLQLQSETETIGEYIALYQTQRRMLKQREYEKAAQMRLLQAEREQLREKIEALNKLVASLGVELPPDPGQAVPQDAAVDSKGPAANEGQENSQQIINKIQDIISEIKENTEQPAHPHAGDHLNCCLGKFEVV
>303518_0:00026a_{"pub_og_id":"2880220at2759","og_name":"golgin_A2_","level_taxid":2759,"organism_taxid":"303518_0","organism_name":"Pundamilia_nyererei","pub_gene_id":"golga2","description":"GOLGA2L5_domain-containing_protein"}
MADQSRQIKLAAAKKKLKEFQQKSSPASVGGEKGGGAKKKRKVKGSSQHDAPSPDRNSPDNFDSFLKALSQSNGIVLPHYGNCQTFADVEAVRSSPQLLEESNSEPDYISPLSNPASANTATNSESVDHNTDLQDYSDTNGNENSMEENRPLSSTESLRQLSQQLNGLVSESSAAYVNGDGAPPLSERELESRNQELAAALESSNLTNSQLTTKLDQLTQQSQELTDQLQKERKEFEQRFSKEQGAMREQLQVHIQTIGILVAEKSELQTALQYTQQAARQKTAEAEELNNRLQSTKQRVSELERTLSSVSLQQKQFEKHNKELEKERDNLRLEVFRLNNLSEESKQQSSELSEQIKLSTQENAAMKLEVEDLRKRLEITDLMLQQCSSQSDPTSASQQVQLLLEEKQQVEAHNHQLMESIAQLKTERDCYAVQIQEEGRVWKDKTEQLLTQVSLVAEERDRNINRVQELEASIAELRNAAALLSQEREAQHGTEHQSSGPSENEVALQEALNALQQEKDAITSQYQAQLRDNEQLSRMCAEQESRLGELERQVESQTQEAEDRRRMLEDVQSDKATISRALTQNRTLKDQLAELQNGFVKLTNENMELTTAIQSEQHVKKELARRMGELQEELHNVKEQLELKCTEAQGLMEQRDQVAAHLQQYCAGYQALVSEREQIHQQYLQQSQLMDRLQHDESNGRAQLEMSHSQLKQAHEHLEQLVRDNEQLKAEVKELLNSSALMTSPRDQGDGVESQSLQESPTESSPIVIPEDFESQKEMEDFIRGALAQLEAERDEARRQLEEERRLHIAARHQASVTLSLEQQRHSQTPVNDHEHGHSHGQHSHCEHSHCEHSHEHSEGGVPVEVHQALQAAMEKLQQRFTSLMQEKADLKERVEELEHRCIQLSGETDTIGEYIALYQSQRAIMKQKHQEKEQYISMLAQDKEEMKAKLAELQDLVMRLVAERNDWYNRYTGAVAGMGTVNPDLLPVGQEHTHPDHQAHTHTELDAATGAAMEDIPLSEPAAGLEASSSQMLLTGSGQTDSKPLVPKEDATAQQIMQLLQEIQNPQGAQRSPPFLGENPCIPFFYRPDEQDEVKILVV
>7263_0:0023e7_{"pub_og_id":"2880220at2759","og_name":"golgin_A2_","level_taxid":2759,"organism_taxid":"7263_0","organism_name":"Drosophila_arizonae","pub_gene_id":"LOC108617417","description":"golgin_subfamily_A_member_2_isoform_X1"}
MPDDTQDVKAQKLAAARKKLKEYQQRNNNNIEENIGTNTNSSTVSIASNLSERSDCELSSSNGVGSGSGAAQSQQTVEQTMPAMPSAAAYFSKKTMPTIQPETEVQSIWPLNGQQNDTNLQTIQVLIAEKAQLNTELTKSRHLCRERELELEELRTEHGQTMERLDQMQQHCQELQRNAGQQRNQNAELQHKLAVASAQIEDQKAHLSELEAQVQQLKTKQDELQQQHTEKCNELEMAQLRIRQLSDESNVNADNRVETLTQTQYMYEQQIRDLQQMVSQLTQDKEQAAIQYQNYVASLKERNAELTEEAAELKERERQLVEHVSGLERDIQKNLALQAQYKEAAKKEAEPVQPVQTETASSAELAALKEKIEDLEFERHEFLLKIKSQDNQLELKELRLVELEQELARLQTEQPNQLKLLATMESDKVAASRALSQNMDMKQQLDELQQRFVQLTNDKLELVNKLDAEEFANREMRQNYASMEQKLKANEERFKFKDEEMIRLSHENVELQRTQLMLQQQVDRLRHYEAKVYHSNDLSETDTAEGTAEHVNEQDHHEHEHHHDDHQHHDEHEHKHGDDHHHHHEHKHGDDHHHHHHDHHEHQEHSHGDQVSTCKTPLLPTADAVEKLQSRFTTLISKVADLTEEKQSLEHLVLQLQSETETIGEYIALYQTQRRMLKQREYEKAAQMRLLKAEREQLREKIDALNKLVGSLGLAVDLPGETAVVNNQPEQQQQQQSPAGDNAAENENSQQIIHKIQDIITEIKVNTEQAPSTGLAGGQAVDHLNCCLGKFEVV
>32507_0:00190e_{"pub_og_id":"2880220at2759","og_name":"golgin_A2_","level_taxid":2759,"organism_taxid":"32507_0","organism_name":"Neolamprologus_brichardi","pub_gene_id":"golga2","description":"golgin_subfamily_A_member_2-like_isoform_X1"}
MADQSRQIKLAAAKKKLKEFQQKSSPASVGGEKGGGAKKKRKVKGSSQLDAPSPDRNSPDNFDSFLKALSQSNGIVLPHYGNCQTFADVEAVRSSAQLLEESNSEPDYISPLSNPASANTATNSESVDHNTDLQDYPDTNGNENSMEENRPLSSTESLRQLSQQLNGLVSESSAAYVNGDGAPPLSERELESRNQELAAALESSNLTNSQLTTKLDQLTQQSQELTDQLQKERKEFEQRFSKEQGAMREQLQVHIQTIGILVAEKSELQTALQYTQQAARQKAAEAEELNNRLQSTKQRVSELERTLSSVSLQQKQFEKHNKELEKERDNLRLEVFRLNNLSEESKQQSSELSEQIKLSTQENAAMKLEVEDLRKRLEITDLMLQQCSSQSDPTSASQQVQLLLEEKQQLEAHNHQLVESITQLKTERDCYAVQIQEEGRVWKDKTEQLLTQVSLVAEERDRNINRVQELEASIAELRNAAALLSQEREAQHGTEPQSSGPSENEVALQEAVNALQQEKDAITSQYQAQLRDNEQLSRMCAEQESRLGELERQVESQTQEAEDRRRMLEDVQSDKATISRALTQNRTLKDQLAELQNGFVKLTNENMELTTAIQSEQHVKKELARRMGELQEELHNVKEQLELKCTEAQGLMEQRDQVAAHLQQYCAGYQALVSEREQLHQQYLQQSQLMDRLQHDESNGRAQLEMSHNQLKQAHEHLEQLVRDNEQLKAEVKELLNSSALMTSPRDQGDGVESQSLQESPTKSSPIVIPEDFESQKEMEDFIRGALAQLEAERDEARRQLEEERRLHIAARHQASVTLSLEQQRHSQTPVNDHEHGHGHSHGQHSHCEHSHEHSEGGVPVEVHQALQAAMEKLQQRFTSLMQEKADLKERVEELEHRCIQLSGETDTIGEYIALYQSQRAIMKQKHQEKEQYISMLAQDKEEMKAKLAELQDLVMRLVAERNDWYNRYTGAVAGMGTVNPDLLPVGQEHTHPDHQAHTHTELDAATGAAMEDIPLSEPAAGLEASSSQMLLTGSGQSDSKPLVPKEDATAQQIMQLLQEIQNPQGAQRSPPFLGENPCIPFFYRPDEQDEVKILVV
>47969_0:0022bd_{"pub_og_id":"2880220at2759","og_name":"golgin_A2_","level_taxid":2759,"organism_taxid":"47969_0","organism_name":"Oreochromis_aureus","pub_gene_id":"golga2","description":"golgin_subfamily_A_member_2_isoform_X1"}
MADQSRQIKLAAAKKKLKEFQQKSSPASVGGEKGGAAKKKRKVKGSSQLDAPSPDRNSPDNTFTDMEAMGSSVQSSAQLLEEPNSESDYISPVSNPASANTATNSESVDHNTEDYPDTNGNENSMEENRPLSSTESLRQLSQQLNGLVSESSAAYVNGDGAPSLSERELESRNQELAVALESSNLTNSQLTTKLGQLTQQSQELTDQLQKERKEFEQRFSKEQGAMREQLQVHIQTIGILVAEKSELQTALQYTQQAARQKTAEAEELNNRLQSTKQRVSELERTLSSVSSQQKQFEKHNKELEKERDNLRLEVFRLNNLSEESKQQSSELSEQIKLSTQENAAMKLEVEDLRKRLEITDLMLQQCSSQSDPTSASQQVQLLLEEKQQLEAHNHQLMESITQLKTERDCYAVQIQEEGRVWKDKTEQLLTQVSLVAEERDRNINRVQELEASIAELRNAAALLSQEKEAQHGTEPQSSGPSENEVALQEALNALQQEKDAITSQYQAQLRDNEQLSRMCAEQESRLGELERQVESQTQEAEDRRRMLEDVQSDKATISRALTQNRTLKDQLAELQNGFVKLTNENMELTTAIQSEQHVKKELARRMGELQEELHNVKEQLELKCTEAQGLMEQRDQVAAHLQQYCAGYQALVSEREQLHQQYLQQSQLMDRLQHNESNGRAQLEMSHNQLKQAHEHLEQLVRDNEQLKAEVKELLNSSALMTSPRDQGDGVESQSLQESPTKSSPIVIPEDFESQKEMEDFIRGALAQLEAERDEARRQLEEERRLHIAARHQASVTLSLEQQRHSQTPVNDHEHDHGHSHGQHSHCEHSHEHSEGGVPVEVHQALQAAMEKLQQRFTSLMQEKADLKERVEELEHRCIQLSGETDTIGEYIALYQSQRAIMKQKHQEKEQYISMLAQDKEEMKAKLAELQDLVMRLVAERNDWYSRYTGAVAGMCTVNPDLLPVGQEHTHPDHQAHTHTELHAATGAEAMEDIPLSEPAAGLEASSSQMLLTGQTDSKPLVPKEDATAQQIMQLLQEIQNPQGAQRSPPFLGENPCIPFFYRPDEQDEVKILVV
>77115_0:00061e_{"pub_og_id":"2880220at2759","og_name":"golgin_A2_","level_taxid":2759,"organism_taxid":"77115_0","organism_name":"Cyprinodon_tularosa","pub_gene_id":"119794547","description":"golgin_subfamily_A_member_2"}
MADQSRQTKLAAAKKKLKEFQQKSSPASVGGEKGGGGSGAGTKKKRKVKELSQLDAPSADRDSPDNFDSILKALSQSNGVVIPPNGNYQMFADMEAAGSPVPQLLEEPHSESGRGSPVSNSASANATNSEFVSHNTELQDFSDTNGNRNFKEENRPLSSTESLRQISQQLNGLVSESTSAPYINGETVPSVELESRNQELAAALESSKLTNSQLNTKLEQLVHQTQELTDQLQKERKEFEQKFSKEQGAMREQLQVHIQTIGILVSEKSELQTALQYTQQAARQKTAEAEELNNRLQTTRQRVSELERTLSSVSTQQKQFERQNKELEKERDNLRLEVLRLNNLSEESKQQSSELSEQLRRITHDNAAMRLEVDDLHKRLEMADLMLQQYSSQSDSPTFNQKFESLLEEKQQLESRNHQLQESIGQLKTERDCYVERIQEEGRVWKDKTEQLLAQVSLVAEERDRNINRVQELEASIEELKNTAALLSVEKEAQENTEPQPSGPSEGEVALQEALSSLQQQKDAIIEQYQAQLRDNEQLSRLCSEQEARLGELERQMQSQVQEEEDRRRMLEDVQSDKATISRALTQNRTLKDQLAELQNGFVKLTNENMELTTAIQSEQHVKKELARRMGELQEELHNIKEQLELKSQETQGAIEQRDQVVAHLQQYYAAYQALAAEREQLHQQYLQQTQLMDRLQHDESHGRAQLDVSQNQLKQAEEHLAQLVRNNEQLKTEIKELINSSALLTTSRDQGDGLESQSVKDSPIKSSSIVIPEDFESQKEMEDFIRGALSQLEAERDEARRQLEEEHRLHMAARQQASVAFRLEQQQHNYRAAHEDDHQHNERQDQHSHEHSDCSAEGGVPVEVHQALQAAMEKLQQRFTSLMQEKADLKERVEELEHRCIQLSGETDTIGEYIALYQSQRAIMKQKHQEKEQYINMLAQDKEEMKAKLAELQDLVMRLVAERNDWYNRNTGAVASTGTANPDLLPVGGEHSSLQLQANNHELNDVDGEAEAIEISPQSESLHRLEASPSQTLPSTSAQTDTKPLVPREDGTAQQIMQLLQEIQNPQGAPRAPPFLGENPCIPFFYRPDEQDEVKILVV
>8153_0:001e38_{"pub_og_id":"2880220at2759","og_name":"golgin_A2_","level_taxid":2759,"organism_taxid":"8153_0","organism_name":"Haplochromis_burtoni","pub_gene_id":"golga2","description":"GOLGA2L5_domain-containing_protein"}
MADQSRQIKLAAAKKKLKEFQQKSSPASVGGEKGGGAKKKRKVKGSSQHDAPSPDRNSPDNFDSFLKALSQSNGIVLPHYGNCQTFADVEAVRSSAQLLEESNSEPDYISPLSNPASANTATNSESVDHNTDLQDYSDTNGNENSMEENRPLSSTESLRQLSQQLNGLVSESSAAYVNGDGAPPLSERELESRNQELAAALESSNLTNSQLTTKLDQLTQQSQELTDQLQKERKEFEQRFSKEQGAMREQLQVHIQTIGILVAEKSELQTALQYTQQAARQKTAEAEELNNRLQSTKQRVSELERTLSSVSLQQKQFEKHNKELEKERDNLRLEVFRLNNLSEESKQQSSELSEQIKLSTQENAAMKLEVEDLRKRLEITDLMLQQCSSQSDPTSASQQVQLLLEEKQQVEAHNHQLMESIAQLKTERDCYAVQIQEEGRVWKDKTEQLLTQVSLVAEERDRNINRVQELEASIAELRNAAALFSQEREAQHGAEHQSSGPSENEVALQEALNALQQEKDAITSQYQAQLRDNEQLSRMCAEQESRLGELERQVESQTQEAEDRRRMLEDVQSDKATISRALTQNRTLKDQLAELQNGFVKLTNENMELTTAIQSEQHVKKELARRMGELQEELHNVKEQLELKCTEAQGLMEQRDQVAAHLQQYCAGYQALVSEREQLHQQYLQQSQLMDRLQHDESNGRAQLEMSHSQLKQAHEHLEQLVRDNEQLKAEVKELLNSSALMTSPRDQGDGVESQSLQESPTKSSPIVIPEDFESQKEMEDFIRGALAQLEAERDEARRQLEEERRLHIAARHQASVTLSLEQQRHSQTPVNDHEHGHSHGQHSHCEHSHEHSEGGVPVEVHQALQAAMEKLQQRFTSLMQEKADLKERVEELEHRCIQLSGETDTIGEYIALYQSQRAIMKQKHQEKEQYISMLAQDKEEMKAKLAELQDLVMRLVAERNDWYNRYTGAVAGMGTVNPDLLPVGQEHTHPDHQAHTHTELDAATGAAMEDIPLSEPAAGLEASSSQMLLTGSGQTDSKPLVPKEDATAQQIMQLLQEIQNPQGAQRSPPFLGENPCIPFFYRPDEQDEVKILVV
>7232_0:002a46_{"pub_og_id":"2880220at2759","og_name":"golgin_A2_","level_taxid":2759,"organism_taxid":"7232_0","organism_name":"Drosophila_navojoa","pub_gene_id":"LOC108652815","description":"LOW_QUALITY_PROTEIN:_golgin_subfamily_A_member_2"}
MPDDSQDVKAQKLAAARKKLKEYQQRNNNNIEENTGTKSNSSTVSIASNLSERSDCELSSSNGVGSGSGSGEAQTQQTLEQRMPEMPSAAAYFSEKTMPTLQPETEVQSIWPLNGQQSDANLQTIQVLIAEKAQLNTELTKSRHLCRERELELEELRTEHGQTMERLDQMQQHCQELQRSAGQQRNQNAELQHKLAVASAQIEDQKAHLSELEAQVQQLKTKQDELQQQHTEKCNELEMAQLRIRQLSDESNVNADNRVETLTQTQYMYEQQIRDLQQMVSQLTQDKEQAAIQYQNYVASLKERNAELTEEAADLKERERQLVEHVSGLERDIQKNLALQAQYKEAAKKEAEPVQPVQTETASSAELAALKEKIGDLEFERHEFQLKIKSQDDQLQMKEIRLAELEQELARLQTDRGDQVKLLATMESDKVAASRALSQNMDMKQQLDELQQRFVQLTNDKLELVNKLDAEEFANREMRQNYASMEQKLKANEERFKFKDEEMIRLSHENVELQRTQLMLQQQVDRLRHYEVSGDPIGIKITHKHHHDDHQHHHEHKHGDDHHHQHEHKHGDDHHHHQHDQHDHHDHHEHHSHGDQVSTCETPLLPTADAVEKLQSRFTTLISKVADLTEEKQSLEHLVLQLQSETETIGEYIALYQTQRRMLKQREYEKAAQMRLLKAEREQLREKIDALNKLVGSLGLAVDLPAEAAVVNNQPEQQQQQQSPAENENSQQIIHKIQDIITEIKVNTEQAPSTGQAGGQAVDHLNCCLGKFEVV
>8128_0:001981_{"pub_og_id":"2880220at2759","og_name":"golgin_A2_","level_taxid":2759,"organism_taxid":"8128_0","organism_name":"Oreochromis_niloticus","pub_gene_id":"golga2","description":"golgin_subfamily_A_member_2_isoform_X1"}
MADQSRQIKLAAAKKKLKEFQQKSSPASVGGEKGGAAKKKRKVKGSSQLDAPSPDRNSPDNFDSFLKALSQSNGIVLPHYGNCQTFADMEAMGSSVQSSAQLLEEPNSESDYISPVSNPASANTATNSESVDHNTEDYPDTNGNENSMEENRPLSSTESLRQLSQQLNGLVSESSAAYVNGDGAPSLSERELESRNQELAVALESSNLTNSQLTTKLGQLTQQSQELTDQLQKERKEFEQRFSKEQGAMREQLQVHIQTIGILVAEKSELQTALQYTQQAARQKTAEAEELNNRLQSTRQRVSELERTLSSVSSQQKQFEKHNKELEKERDNLRLEVFRLNNLSEESKQQSSELSEQIKLSTQENAAMKLEVEDLRKRLEITDLMLQQCSSQSDPTSASQQVQLLLEEKQQLEAHNHQLMESITQLKTERDCYAVQIQEEGRVWKDKTEQLLTQVSLVAEERDRNINRVQELEASIAELRNAAALLSQEKEAQHGTEPQSSGPSENEVALQEALNALQQEKDAITSQYQAQLRDNEQLSRMCAEQESRLGELERQVESQTQEAEDRRRMLEDVQSDKATISRALTQNRTLKDQLAELQNGFVKLTNENMELTTAIQSEQHVKKELARRMGELQEELHNVKEQLELKCTEAQGLMEQRDQVAAHLQQYCAGYQALVSEREQLHQQYLQQSQLMDRLQHNESNGRAQLEMSHNQLKQAHEHLEQLVRDNEQLKAEVKELLNSSALMTSPRDQGDGVESQSLQESPTKSSPIVIPEDFESQKEMEDFIRGALAQLEAERDEARRQLEEERRLHIAARHQASVTLSLEQQRHSQTPVNDHEHEHGHGHSHGQHSHCEHSHEHSEGGVPVEVHQALQAAMEKLQQRFTSLMQEKADLKERVEELEHRCIQLSGETDTIGEYIALYQSQRAIMKQKHQEKEQYISMLAQDKEEMKAKLAELQDLVMRLVAERNDWYNRYTGAVAGMCTVNPDLLPVGQEHTHPDHQAHTHTELHAATGAEAMEDIPLSEPAAGLEASSSQMLLTGQTDSKPLVPKEDATAQQIMQLLQEIQNPQGAQRSPPFLGENPCIPFFYRPDEQDEVKILVV
>7230_0:002947_{"pub_og_id":"2880220at2759","og_name":"golgin_A2_","level_taxid":2759,"organism_taxid":"7230_0","organism_name":"Drosophila_mojavensis","pub_gene_id":"Dmoj\\GI20752","description":"Dmoj\\GI20752"}
MPDDTQDVKAQKLAAARKKLKEYQQRNNNNIEENIGTNTNSSTVSIASNLSERSDCELSSSNGVGSGSGAAQSQQTVEQTMPAMPSAAAYFSEKPMPTIQPETEVQSIWPLNGQQSDTNLQTIQVLIAEKAQLNTELTKSRHLCRERELELEELRTEHGQTMERLDQMQQHCQELQRNAGQQRNQNAELQHKLAVASAQIEDQKAHLSELEAQVQQLKTKQDELQQQHTEKCNELEMAQLRIRQLSDESNVNADNRVETLTQTQYMYEQQIRDLQQMVSQLTQDKEQAAIQYQNYVASLKERNAELTEEAAELKERERQLVEHVSGLERDIQKNLALQAQYKEAAKNEAEPVQPVQTETASSTELAALKEKIEDLEFERHEFLLKIKSQDNQLELKELRLAELEQELARLQTEQPNQLKLLATMESDKVAASRALSQNMDMKQQLDELQQRFVQLTNDKLELVNKLDAEEFANREMRQNYASMEQKLKANEERFKFKDEEMIRLSHENVELQRTQLILQQQVDRLRHYEAKVYHSNDLSETDTAEGAAEHVNEQDHHEHEHHHDDHQHHDEHEHKHGDDHHHNHEHKHGDDHHHHHDDHHEHQEHSHGDQVSTCKTPLLPTADAVEKLQSRFTTLISKVADLTEEKQSLEHLVLQLQSETETIGEYIALYQTQRRMLKQREYEKAAQMRLLKAEREQLREKIDALNKLVGSLGLAVDLPGVTAVVNNQPEQQQQSPAGDNAAENENSQQIIHKIQDIITEIKVNTEQAPSTGLAGGQAVDHLNCCLGKFEVV
>7274_0:000f73_{"pub_og_id":"2880220at2759","og_name":"golgin_A2_","level_taxid":2759,"organism_taxid":"7274_0","organism_name":"Drosophila_serrata","pub_gene_id":"LOC110177687","description":"golgin_subfamily_A_member_2_isoform_X1"}
MPDETQDAKAQKLAAARRKLKEYQQRNNNNNGQTGGAAAEEAVSHSHSSTVSIASNLSERSDSELNVNGSGGGAGSGGYQQPDPPTVLPTAASFFTQSESNSPHNGGLIAAADPSNLQAIQVIIAEKAQLNAELTKVRLACRERDLELEELRTLKEQTQQRLEQMQQHCQDQQSAVEQQRQQYGQLEGQLQQSQAQIRDQQSHLHELEAQLKQGNQRQDELQQQLSTKSNELEMAQLKLRQLSDESSISADNRVETLVQTQYMYEQQIRDLQAMVGQLTQDKEQAGAQYQNYVQHQSGEIAKLNERNTELSEELNALRERERQLVEHVSGLERDIQKNLSLQAQFKEAVSQEQPSPKEEEPSAEEVALQAELASLKERLSDLDFERHEFQLKIKSQDDQLQLKESALSELEQQLERLQAVQPDQTKLLATMESDKVAASRALSQNVEMKQQLDELQQRFVQLTNDKAELVIRLDSEEFANREIRQNYASMEQKLHATEERFTFKDEEMIRLSHENVELQRKQLMLQQQLDRLQHYEAKAYHNSQESKAGERPVNEAEEVHNHDHDHDNHGDHAGHSHNHSQDHSHHHSHDHSHDHSHDHSHEHSHDHSNEHSHEHSQEPSQGHNHLHDSNQPLTVGGSLPTAEAVERLQSRFTTLISQVADLTEEKHSLEHLVLQLQSETETIGEYIALYQTQRRMLKQREYEKAAQMRLLQAEREQLREKIDALNKLVGSLGVEPPPTDPGQTVLQHETAATTADSPAAGEGENSQQIINKIQDIISEIKENTEQPTHSHAHAGDHLNCCLGKFEVV
>42026_0:001443_{"pub_og_id":"2880220at2759","og_name":"golgin_A2_","level_taxid":2759,"organism_taxid":"42026_0","organism_name":"Drosophila_bipectinata","pub_gene_id":"LOC108125102","description":"LOC108125102"}
MPDDTQDAKAQKLAAARKKLKEYQLRNNNNSHPASEEPLPSHSSTVSIASNLSERSDCETSTNGAAGAGAGNLPPQEQTAVPTAASFFTNNQEPDIPLSTQNSGSADASNLQAFQVIIAEKAQLNTELTRARLTCRERELELEELRTLKDQTQQRLDQLQLYHQEQQSQTEQQRQHSTLLQSQLQQSQAQIADQNTHLHELEAQLKQVNLRQEDLQQQLASKTNELEMAQLKLRQLSDESNITSDNRVESLVQTQYMYEQQIRDLQAMVGQLAQDKEQAAGQYQNYVQHQSGEIAKLNERNAELSEELNALRERERQLVEHVSSLEKDIQKNLSMQAQFKEANQDVPKKEENGVEQEKIALEEQLGALKERLNDLDFERHEFQLKIKSQDDQLKLKDAALAELEQELERLQAVQPDQTKLLATMESDKVAASRALTQNVEMKQQLDELQQRFVQLTNDKAELVIKLDAEEFANREIRQNFTSMEQKLHANEERFKFKDEEMIRLSHENVELQRQQLMMQQQLDRLQHYEAKAYHSHEEKPKEDGGGEIDGKDAAELESHDHDHGDHADHSHCHSQDHSHNHSHDHETEENHNHSHDDGHDHNHDHAHDHPHNSVQKLRPSGTLPTAEAVERLQSRFTTLISQVADLTEEKHSLEHLVLQLQSETETIGEYIALYQTQRRMLKQREYEKAAQMRLLQAEREQLREKIEALNKLVVSLGVELPPDPGQVEPQEAAVNSKAPAATEGQENSQQIINKIQDIISEIKENTEQPAHHHTGDHLNCCLGKFEVV
>63155_0:002daf_{"pub_og_id":"2880220at2759","og_name":"golgin_A2_","level_taxid":2759,"organism_taxid":"63155_0","organism_name":"Archocentrus_centrarchus","pub_gene_id":"golga2","description":"golgin_subfamily_A_member_2_isoform_X1"}
MADQSRQIKLAAAKKKLKEFQQKSSPATVGEKGGGAKKKRKVKGLSQLDAPSPDRNSPDNFDSFLKALSQSNGVVLPHYGNCQTFADVEAVGSSVQLLEEPNSEPDYSSPVSNLASSNAATNSESVDHNTDLQQDYPDTNGNENSMKENRPLSSTESLRQLSQQLNGLVSESSAAYVNGESAPSLSERELESRNQELAAALESSNLTNSQLTTKLDQLTQQSQELTDQLQKERKEFEQRFSKEQGAMREQLQVHIQTIGILVSEKSELQTALQYTQQAARQKTADAEELNNRLQATKQRVSELERTLSSVSSQQKQFEKHNKELEKERDNLRLEVFRLNNLSEESKQQSSELSEQLKLSTQDNAAMKLEVEDLRKRLEIADLMLQQCSSQSDPTSANQQVQLLLEEKQQLEAHNHQLMESIAQLKTERDCYAEQIQEEGRVWKDKTEQLLTQVSLVAEERDRNINRVQELEASIAELKNAAALLSQEREAQDGTEPQSSGPSENEVALQEALNTLQQEKGAITAQYQAQLRDNEQLSRLCAEQETRLGELERQVESQTQEAEDRRRMLEDVQSDKATISRALTQNRTLKDQLAELQNGFVKLTNENMELTTAIQSEQHVKKELARRMGELQEELHNVKEQLELKFTEAQGLMEQRDQVVAHLQQYCAGYQTLASERQQLHQQYLQQSQLMDRLQHDESHGRAQLEMSHSQLKQAQEHLEQLVRDNEQLKAEVKELLNSSALMTSPRDQGDGVESQSLQESPKKSSSIVIPEDFESQKEMEDFIRGALAQLEAERDEVRRQLEEERRLHIAARHQAAVTLSLEQQHHSQTPVNDHEHDHDHRQGQHSHCEHSHEHSEGGVPVEVHQALQAAMEKLQQRFTSLMQEKADLKERVEELEHRCIQLSGETDTIGEYIALYQSQRAIMKQKHQEKEQYISMLAQDKEEMKAKLAELQDLVMRLVAERNEWYNRYTGAVASMGTVNPDLLPVGQDHTHPDHQAHAHTELNAVTGAEAMEVIPLSEPATGLEASSPQTLLPGSGQTDSKLLVPKEDGTAQQIMQLLQEIQNPQGAQRSPPFLGENPCIPFFYRPDEQDEVKILVV
>43689_0:0042c6_{"pub_og_id":"2880220at2759","og_name":"golgin_A2_","level_taxid":2759,"organism_taxid":"43689_0","organism_name":"Simochromis_diagramma","pub_gene_id":"120747373","description":"golgin_subfamily_A_member_2_isoform_X1"}
MADQSRQIKLAAAKKKLKEFQQKSSPASVGGEKGGGAKKKRKVKGSSQHDAPSPDRNSPDNFDSFLKALSQSNGIVLPHYGNCQTFADVEAVRSSAQLLEESNSEPDYISPLSNPASANTATNSESVDHNTDLQDYPDTNGNENSMEENRPLSSTESLRQLSQQLNGLVSESSAAYVNGDGAPPLSERELESRNQELAAALESSNLTNSQLTTKLDQLTQQSQELTDQLQKERKEFEQRFSKEQGAMREQLQVHIQTIGILVAEKSELQTALQYTQQAARQKTAEAEELNNRLQSTKQRVSELERTLSSVSLQQKQFEKHNKELEKERDNLRLEVFRLNNLSEESKQQSSELSEQVKLSTQENAAMKLEVEDLRKRLEITDLMLQQCSSQSDPTSASQQVQLLLEEKQQVEAHNHQLMESIAQLKTERDCYAVQIQEEGRVWKDKTEQLLTQVSLVAEERDRNINRVQELEASIAELRNAAALLSQEREAQHGTEHQSSGPSENEVALQEALNALQQEKDAITSQYQAQLRDNEQLSRMCAEQESRLGELERQVESQTQEAEDRRRMLEDVQSDKATISRALTQNRTLKDQLAELQNGFVKLTNENMELTTAIQSEQHVKKELARRMGELQEELHNVKEQLELKCTEAQGLMEQRDQVAAHLQQYCAGYQALVSEREQLHQQYLQQSQLMDRLQHDESNGRAQLEMSHSQLKQAHEHLEQLVRDNEQLKAEVKELLNSSALMTSPRDQGDGVESQSLQESPTKSSPIVIPEDFESQKEMEDFIRGALAQLEAERDEARRQLEEERRLHIAARHQASVTLSLEQQRHSQTPVNDHEHGHSHGQHSHCEHSHEHSEGGVPVEVHQALQAAMEKLQQRFTSLMQEKADLKERVEELEHRCIQLSGETDTIGEYIALYQSQRAIMKQKHQEKEQYISMLAQDKEEMKAKLAELQDLVMRLVAERNDWYNRYTGAVAGMGTVNPDLLPVGQEHTHPDHQAHTHTELDAATGAAMEDIPLSEPAAGLEASSSQMLLTGSGQTDSKPLVPKEDATAQQIMQLLQEIQNPQGAQRSPPFLGENPCIPFFYRPDEQDEVKILVV
>28743_0:0005b9_{"pub_og_id":"2880220at2759","og_name":"golgin_A2_","level_taxid":2759,"organism_taxid":"28743_0","organism_name":"Cyprinodon_variegatus","pub_gene_id":"golga2","description":"GOLGA2L5_domain-containing_protein"}
MADQSRQTKLAAAKKKLKEFQQKSSPASVGGEKGGGGSGAGTKKKRKVKELNQLDAPSADRDSPDNFDSILKALSQSNGIVIPPNGNYQMFADMEAAGSPVPQLLEEPHSESGRGSPVSNSASANATNSEFVSHNTELQDFSDTNGNRNLKEENRPLSSTESLRQISQQLNGLVSESTSAPYINGETVPSVELESRNQELAAALESSKLTNSQLNTKLEQLVHQTQELTDQLQKERKEFEQKFSKEQGAMREQLQVHIQTIGILVSEKSELQTALQYTQQAARQKTAEAEELNNRLQTTRQRVSELERTLSSVSTQQKQFERQNKELEKERDNLRLEVLRLNNLSEESKQQSSELSEQIRRITHDNAAMRLEVDDLHKRLEMADLMLQQYSSQSDSPTFNQKFESLLEEKQQLESRNHQLQESIGQLKTERDCYVERIQEEGRVWKDKTEQLLAQVSLVAEERDRNINRVQELEASIEELKNTAALLSVEKEAQENTEPQPSGPSEGEVALQEALSSLQQQKDAIIEQYQAQLRDNEQLSRLCSEQEARLGELERQMQSQVQEEEDRRRMLEDVQSDKATISRALTQNRTLKDQLAELQNGFVKLTNENMELTTAIQSEQHVKKELARRMGELQEELHNIKEQLELKCQETQGAIEQRDQVVAHLQQYYAAYQALAAEREQLHQQYLQQTQLMDRLQHDESHGRAQLDVSQNQLKQAEEHLAQLVRDNEQLKTEIKELINSSALLTTSRDQGDGVESQSVKDSPIKSSSIVIPEDFESQKEMEDFIRGALSQLEAERDEARRQLEEEHRLHMAARQQASVAFRLEQQQHNYRAAHEDDHQHNERQDQHSHEHSDCSTEGGVPVEVHQALQAAMEKLQQRFTSLMQEKADLKERVEELEHRCIQLSGETDTIGEYIALYQSQRAIMKQKHQEKEQYINMLAQDKEEMKAKLAELQDLVMRLVAERNDWYSRYTGAVASMGTANPDLLPVGGEHSSLQLQANNHELNAVDGEAEAIEISPQSESLHRLEASPSQTLPSTSAQTDTKPLVPREDGTAQQIMQLLQEIQNPQGAPRAPPFLGENPCIPFFYRPDEQDEVKILVV
>8154_0:0024cf_{"pub_og_id":"2880220at2759","og_name":"golgin_A2_","level_taxid":2759,"organism_taxid":"8154_0","organism_name":"Astatotilapia_calliptera","pub_gene_id":"golga2","description":"GOLGA2L5_domain-containing_protein"}
MADQSRQIKLAAAKKKLKEFQQKSSPASVGGEKGGGAKKKRKVKGSSQHDAPSPDRNSPDNFDSFLKALSQSNGIVLPHYGNCQTFADVEAVRSSAQLLEESNSEPDYISPLSNPASANTATNSESVDHNTDLQDYSDTNGNENSMEENRPLSSTESLRQLSQQLNGLVSESSAAYVNGDGAPPLSERELESRNQELAAALESSNLTNSQLTTKLDQLTQQSQELTDQLQKERKEFEQRFSKEQGAMREQLQVHIQTIGILVAEKSELQTALQYTQQAARQKTAEAEELNNRLQSTKQRVSELERTLSSVSLQQKQFEKHNKELEKERDNLRLEVFRLNNLSEESKQQSSELSEQIKLSTQENAAMKLEVEDLRKRLEITDLMLQQCSSQSDPTSASQQVQLLLEEKQQLEAHNHQLMESIAQLKTERDCYAVQIQEEGRVWKDKTEQLLTQVSLVAEERDRNINQVQELEASIAELRNAAALLSQEREAQHGTEHQSSGPSENEVALQEALNALQQEKDAITSQYQAQLRDNEQLSRMCAEQESRLGELERQVESQTQEAEDRRRMLEDVQSDKATISRALTQNRTLKDQLAELQNGFVKLTNENMELTTAIQSEQYVKKELARRMGELQEELHNVKEQLELKCTEAQGLMEQRDQVAAHLQQYCAGYQALVSEREQLHQQYLQQSQLMDRLQHDESNGRAQLEMSHSQLKQAHEHLEQLVRDNEQLKAEVKELLNSSALMTSPRDQGDGVESQSLQESPTKSSPIVIPEDFESQKEMEDFIRGALAQLEAERDEARRQLEEERRLHIAARHQASVTLSLEQQRHSQTPVNDHEHGHSHGQHSHCEHSHEHSEGGVPVEVHQALQAAMEKLQQRFTSLMQEKADLKERVEELEHRCIQLSGETDTIGEYIALYQSQRAIMKQKHQEKEQYISMLAQDKEEMKAKLAELQDLVMRLVAERNDWYNRYTGAVAGMGTVNPDLLPVGQEHTHPDHQAHTHTELDAATGAAMEDIPLSEPAAGLEASSSQMLLTGSGQTDSKPLVPKEDATAQQIMQLLQEIQNPQGAQRSPPFLGENPCIPFFYRPDEQDEVKILVV
>106582_0:0019c1_{"pub_og_id":"2880220at2759","og_name":"golgin_A2_","level_taxid":2759,"organism_taxid":"106582_0","organism_name":"Maylandia_zebra","pub_gene_id":"golga2","description":"golgin_subfamily_A_member_2_isoform_X1"}
MADQSRQIKLAAAKKKLKEFQQKSSPASVGGEKGGGAKKKRKVKGSSQHDAPSPDRNSPDNFDSFLKALSQSNGIVLPHYGNCQTFADVEAVRSSAQLLEESNSEPDYISPLSNPASANTATNSESVDHNTDLQDYSDTNGNENSMEENRPLSSTESLRQLSQQLNGLVSESSAAYVNGDGAPPLSERELESRNQELAAALESSNLTNSQLTTKLDQLTQQSQELTDQLQKERKEFEQRFSKEQGAMREQLQVHIQTIGILVAEKSELQTALQYTQQAARQKTAEAEELNNRLQSTKQRVSELERTLSSVSLQQKQFEKHNKELEKERDNLRLEVFRLNNLSEESKQQSSELSEQIKLSTQENAAMKLEVEDLRKRLEITDLMLQQCSSQSDPTSASQQVQLLLEEKQQLEAHNHQLMESIAQLKTERDCYAVQIQEEGRVWKDKTEQLLTQVSLVAEERDRNINQVQELEASIAELRNAAALLSQEREAQHGTEHQSSGPSENEVALQEALNALQQEKDAITSQYQAQLRDNEQLSRMCAEQESRLGELERQVESQTQEAEDRRRMLEDVQSDKATISRALTQNRTLKDQLAELQNGFVKLTNENMELTTAIQSEQHVKKELARRMGELQEELHNVKEQLELKCTEAQGLMEQRDQVAAHLQQYCAGYQALVSEREQLHQQYLQQSQLMDRLQHDESNGRAQLEMSHSQLKQAHEHLEQLVRDNEQLKAEVKELLNSSALMTSPRDQGDGVESQSLQESPTKSSPIVIPEDFESQKEMEDFIRGALAQLEAERDEARRQLEEERRLHIAARHQASVTLSLEQQRHSQTPVNDHEHGHSHGQHSHCEHSHEHSEGGVPVEVHQALQAAMEKLQQRFTSLMQEKADLKERVEELEHRCIQLSGETDTIGEYIALYQSQRAIMKQKHQEKEQYISMLAQDKEEMKAKLAELQDLVMRLVAERNDWYNRYTGAVAGMGTVNPDLLPVGQEHTHPDHQAHTHTELDAATGAAMEDIPLSEPAAGLEASSSQMLLTGSGQTDSKPLVPKEDATAQQIMQLLQEIQNPQGAQRSPPFLGENPCIPFFYRPDEQDEVKILVV
>7222_0:0004a8_{"pub_og_id":"2880220at2759","og_name":"golgin_A2_","level_taxid":2759,"organism_taxid":"7222_0","organism_name":"Drosophila_grimshawi","pub_gene_id":"Dgri\\GH21334","description":"Dgri\\GH21334"}
MQDDTQDAKAQKLAAARKKLKEYQQRTNNNNMDEHSSTVSIASNLSERSDCELSLSNGAGIGIQAQQQMPEQQIVTATAAAAPLEPNPTGIAAYFAQPEPTPSVWPHNGQGDTSNLQAIQVLIAEKGQLNTELTKSRHLCRERQLELEELRTEQGQTLQRLEQVQQHCQEQQRSVEQQRNQNAELQHNLALANAQIEDQQTHLGELQAQLGQLNARQDELQQQLADKSNELEMAQLKIRQLSDESHVNTDNRVETLTQTQYMYEQQIRDLQQMVSQLTQDKEQAAVQYQSYVANLKERNSELSDECAQLKERERQLIEHVSGLERDIQKNLALQAQYKDAAKEASQPKPEQPEVSTAPSAELVALQERISDMEFERHEFQLKIKSQDDQLQLKEEKLSELQLELQRLQTNQPDQIKLLATMESDKVAASRAVSQNVDMKQQLDELEQRFVQLTNDKLELVNKLDAEEFANREMRSNYAQMEQKLHANEERFKFKDEEMIRLSHENVELQRMQLMQQQQLDRLQHYEVCGGAKVYHNQQNAKESEAADGAVEAHEEHDHHDHHHDHEHEHNHHEDHHHHHHHHDHDHDHEQHSEQLSSNCETPLLPTAEAVEKLQSRFTTLISRVADLTEEKQSLEHLVLQLQSETETIGEYIALYQTQRRMLKQREYEKATQMRLLQAEREQLREKIDALNQLVGSLGLPADHMKPDETEQQKEQEQQLPVENENSQEIINKIQDIITEIKVNAEQSPTSLINPALPPGQVRCCQGKFEVV
```
