## Supplementary material for "Exploring Liquid-Liquid Phase Separation in the organization of Golgi Matrix Proteins": Final protein sequences used: GMAP210.txt (part 1 of 2)

```
>595528_0:000a5f_{"pub_og_id":"5138860at2759","og_name":"thyroid_hormone_receptor_interactor_11_","level_taxid":2759,"organism_taxid":"595528_0","organism_name":"Capsaspora_owczarzaki_ATCC_30864","pub_gene_id":"CAOG_02541","description":"GRIP_domain-containing_protein"}
MASWLSSAVSSVTSNTANLRETLKLPDNLNAFRDQADPATSSSSSSSSISSISHYARDVLVEGTEETVDLEAEVAVLRQRLRDAEATSESMRQELNQRIAHADELTQRAESTDLQLMAVSREYKELLMAKEAELNDAQDNRIATENAMRAQQQAYQIQVTQLHETVDHLQHEIVRVSGGGGAAVAEAIPTTITRIASVPTLTPSSIALSAAAAAAAAQSSANTSMLDEVDIDDASDFGAAAASRRQIEALNAQLLTARRDLDHWKRVADENTSQQSPATANNGPPALQDELAAAQTQIKRLRTECLERERQMQDMEQVHLLKIQEAQRFAHQELELERSRVADLQAQLDEAGGSDSQPDHSGKISSETTANDVAAATELARQLDECKAQLARQQEETSKTQQVLAQLSESQEAEMLALADSFKQREKQLAIASDEKHQQAINALHAELLAAKLAATSTVDATNEETREQIQQLQSQLQALQTDAQHAHEQEQRATTEAAELRQQLEAAKLAALTGTRDAADQLLALQQQVQSQQTAIAEAQQREQQAQSESTGLRAQLEAAQLSAASAAQSRSQEASSQISELQQQVLDLQAKVQGAHQREQAAQLEQQTQSTGNQELSMQIVELQRQVQDLQAKVQGAHQREQAAQQTQSTEMAQLRQQLEASHAALDHAKQAFQAEQATWVQHEQDLKSQVLSKSADQDTVALSRVHELENALSQLTAELNKAKLHATQADADTARLVDKLRVEQERSISLDTQVTALQTDLQRAQQSQHELFGKLQQAEAQRTDSSSRVQQILDEHMSAGMEMEAQLKSKLASLEQLHAQSTHDLGAARHEIELLQNEIAKGEKTTARLRQHLLEIEDTHTTEGVVRETRIAELEAQIAELSERSQVQANEGESAQLDLAQRLQKSDQQVAQLAQERDALQTAQVQLRQELEQTNTALSNMQLVLDQMTRDSQSTESLKLDKAMRDLAAAHRELAAAESKIQELERALPMLQQYESQVIQLRGAQSLADQQLLGARNQIADLNRLLKESHERLRQALTATTSNAIDKGLVKNLIVSYFKTNKKNEVLNLIGNLLEFDDAEKAAVGIGRGNVWSRIGGIASKLTTTIGAKPAGVAAGEHGETLSDLFVQFLLEHSNPAPASSGASATSDTTAAPAVAESNSA
>667725_0:001601_{"pub_og_id":"5138860at2759","og_name":"thyroid_hormone_receptor_interactor_11_","level_taxid":2759,"organism_taxid":"667725_0","organism_name":"Sphaeroforma_arctica_JP610","pub_gene_id":"SARC_05656","description":"GRIP_domain-containing_protein"}
MSWFTDSLAKGLSDNLGASGITANLSNNFTNLTGQLSEFTNNLLEETDDGEGEIRAFPGLRPEPKGNVGFASLEDECAWRQEMMYRYHEAAKDLQAKLSHGRQSRNDDTEGRFIGNDRDGDGDESADDYDAASFTDGSRTQHASSVDEAQYYQMQQEKERLEETLTTLNESHQAEMAQLMQVISSLKAKSEAALVKVENSASNNDMQSLIEVLQEKLGEEESAHEQTRRDAQAELDIHDSQLRSQINSLTEEINALQISSVGSNGDKQSHEAAQSQIDGLVDTIRAQNEVILGHDKLISERDEIMRERDRLNRDLAHARALCKAAEEEGDTLRDDLTKMQDEYEAKIAAMPYVEEDSVGGAINDDISTYKEQMVQCEAVLRDTQASLQRANEEVRSLREQLASLQSAHDSRIATLSGAETNHDRVRAELENLQNEVHVANAKASASEEANAQLEAQIAEAQASVEAGVEARGNLLAKIAAMEADFGVYTSELDNAKADKERLQSEVEKVQKELNHAEAEKIDLRSRLTHLRTDLEGKLAALSTANAEAKSLHDKQVADSVAIADARRVECDNLRTELLEAQNVAIKATHSEVGSQQSQLAEMQPAHMQQESLLRDPVTKSCVACSASDEQCHMLRAELDSMWNRATHLENDVLSMQNMTAEMKNIYNEAKQRIAELESEQKEFSNALRNSEANRDSLHFELAEVQAEHQHSIEALAKARMEYENLNETRNSLQTEFLSLRTDYEKSMASSTSSKEHADAQRVALSTVVEEYENKLGAMRNEQIALENLHQSTMAKLQSEIDAKTAEVAVHQERLTNLENETQTSHTTTKNNEEQLQATIQSYATQVADLQNITDNLSATIADQQSRLEQSQLEMERLQGLLVQKEQECFDAEQLKHTEVAALTDLLSQKDGIIRTQEQHERERSNAEEGTQASMYNDEIVSLQTIIQSKDDALVEISEILNSVLSKDVDVSNTDQIKMELAAFIQNLETSNYQAEMRLGEMEQNMQNRIDGITQAKNTIAELEQKQSTLQAEKLEMQEHAQIARRRIDEYEELTSSLKQQVIGMSTNIAADEAARDYVVDLEAKLKKKDVQVLRLQEHLMEREDAHTSDALEREKVIEDLQQKLNNIQERVAVQSEESSSSTQHLEAQVLELAAQLEVAVSENNALKEQLRSIEASHKQLEGSLKNLRLVIASNETEKEEELSLATGGLKKSIRTLELELRQCKEEIAMKEDEVAKGQAALEQLQIAHHQHQARASVSHTESLSGNTEQSLEDENMSLRLNLVQLQDQLASYQAELAKGLMSAESDVIDKGLMRNFIVQYVSSGKSKDTMQVMANLLDFDAKQKELTGLGPPTSLAGRGLSYFGSFVNPGLISAPEPRRPSEVPIQSFAESFVDYLLEQSAQVERQATAPPTRIKTANGPNHSLESRPRGQPQGPTTQQQQGMGNSEKLTHLPSIPTARQDGPASLERVMSKPTDTKS
>10228_0:002702_{"pub_og_id":"5138860at2759","og_name":"thyroid_hormone_receptor_interactor_11_","level_taxid":2759,"organism_taxid":"10228_0","organism_name":"Trichoplax_adhaerens","pub_gene_id":"TRIADDRAFT_18703","description":"B3RKK5_TRIAD"}
MAWFTGSFNNITDQISNFTKDVLVEGTQEIPDHLTELQIARNLITQLEADAQQHKEEYERLKRHQNEMEERSEAAELQISSISREYRQLLLEKENQLKSLKQQNEEMLEKQQLIDAALVDKASMEQQRQVTLNMPNTSTGLTFPETVDFTDIISCQREINRLSMEFSKMQVERDRWRHIADEVSYLRHSDLKSQLSKEIDDHNREMVALEQVHNERIRAVMQKHKEETNALNESRLDDAETIKLLKEQIQNSTQGKTFQSVSRFAFNARSTNQISSLIN
>431895_0:0011b5_{"pub_og_id":"5138860at2759","og_name":"thyroid_hormone_receptor_interactor_11_","level_taxid":2759,"organism_taxid":"431895_0","organism_name":"Monosiga_brevicollis_MX1","pub_gene_id":"MONBRDRAFT_9072","description":"uncharacterized_protein"}
MSWLSNSMTGLVGQVRSLTEDILTDESTDGYVDPETLQSQLQDTQRQLVELYDTAMRLQEERDRLIEGRDTAERRADDAESQIHTMSEQYRHLIEEKQAEIDTYKTVAEQMRQEHASTALADLAQHSQYKVDEDIREWRTRVEDLEEQLRLVGDQHQEDMVQLQQQHASQLAQMKSRLQEFETNSAKQSPSVSNRDGDRATQDVHSDQVDALRLELEAERERGQRLDQQLTLMKGANHKLREQIAEVEDELATALEAGAANTKTKDSDHAHAELQATVDALHMELQASQQKISQLSATLKQDTLRHQSTERELRARLQELELNGSDSQTQAGSTDADVTQQLQTRLADAEQQLAEMDEQLAVVEERLEDREQACQEAEKRAAAAEDRLQLQDAQAAERAVRAEAEVEACRLREASAQERIAALEHELRELEAQHQDLTETHATHVTRLEAELADARVATPAVEHGVAAELHAEIVAALEGQLEEQSAELEQMALRCEGTQQELQQALSDIDDLQRGQQLLARERNALLTQIEELQAESKKMPSATTLTQSEPEGLVPKLTIATQTDEAPMPTVEQAPAQVQEAPAHAEEISVETSVVEALREELQRTEAVLTAREEEIASLKSAVEKAEQQRARLQQHLLQIEEQRTQQQLELLRHDEQGASEARQEVERLQKEMTTLHARAETYRSRVASLEKKLSSTVSENEEARAQVRLQADELEQVRQEMNNLQMVLESFESEKALEIEGVHHRLRDELDALKTRAARAEQALAAAEQARDAAQEQLAAQRTQLANAQYDQAMQATLEHDRERLQKQVDDTKARLERVIARADEHLMDLTLLKNTIGQYFSSSEGPQREQVQDLLADLCDLPALTSRSARAASRRSQGLFGGWFGGSNQGKGATERDSTAPRPAPTGAVAEDGSASFSSVFVSFLMSHSQRDGAQPETEASTTGPSADQPGSTSQASANASTPSTRPNFPAHTNTAAVNVQSLRSGDPIMAHAREVPVVPGRKLPRDTDHAPIMIEGLSMSSGISPLETLLNQSHSAPSRR
>400682_0:00295f_{"pub_og_id":"5138860at2759","og_name":"thyroid_hormone_receptor_interactor_11_","level_taxid":2759,"organism_taxid":"400682_0","organism_name":"Amphimedon_queenslandica","pub_gene_id":"109584096","description":"GRIP_domain-containing_protein"}
MSSWFSGSSFTSLTDQITSFTKDVLNETTQEIEDPVTELQVAQRQIEQLKEEASQYTTELVRLRKSNEEYRERAEAAEYQVVSNKEQYLKLLQEQEANGEKLKEQLKEMKSDQRKIVMATRSDSNLTSLEQKSGALSLGLVPPHTSTGEGLEWSGADWNEETDFEYLEVSQSKLSQLQSELARVRVECQHWKELAQDRVSENGNEGGRTGFEDHQAVTANEDVLQQERLRHEHDISALQMLHAQQLQAVNLRHRQEIENLQEIMHQETTVSQVEEEQLPVVKAELSELRLRNKQLMDKLQLNQVITGELKDAIANLKELVHLSLEGQLKNIEEEKRGLTTYITDIHTSFKSHQEIIESLQIKRTQFEEETQSLSNELERMKTKLESEGEGGSNESMLGDKERDTASLSLTGEEELLQQSEEKEGHSIQGNGILKVESEHLNQQLFELRETVKEREEAVGSLSSLLSKREEEMELLVQEREELSRQCTSLAAELSNTRLKIEEKEELLTAKDREIREKDEEIIESKRQSGDLKQAILELEEKLRGTSSASIHEEESRLSTLRQELTKQSEIITQLTQERNGLIHSRDQLLEEHNERIKENEKTHLKEILELQSKLSKCEKDLGRLREHLIEVEGHHTEEALSNKEQEEQLKEQLKLMERELGRVNEQLSQQSLEDHQLQNDLAAVVSERDHLQSSLLETQRERDQSITAMHNLQTVLEHFQKGGNELDELQGLLLKKQEELETANKECQRLLNCQQEKSSTGEDVMAASSVSDHLLLEMKQKDDTIQSLNTEIQSYQLTLKKCRAKIEQLSCDQDTNVDKQLVRNLFLSYISKQDEIKKRDKIVHVLQKVLDIDQSEIEKVLGRKAMWLPNIWPSPPSPLNSLANTPTNEQVSLSKMFVSFLESESTREIQPKSPPLLSTSLHPRPPKHLLTMQAPPTTMPETKKEEEPQSVAVATPQSLETLLEIGNSPKS
>400682_0:004a45_{"pub_og_id":"5138860at2759","og_name":"thyroid_hormone_receptor_interactor_11_","level_taxid":2759,"organism_taxid":"400682_0","organism_name":"Amphimedon_queenslandica","pub_gene_id":"LOC109591659","description":"uncharacterized_protein_LOC109591659"}
MSSWFSGSSFTSLTDQITSFTKDVLNETTQEIEDPVTELQVAQRQIEQLKEEASQYTTELVRLRKSNEEYRERAEAAEYQVVSNKEQYLKLLQEQEVFNS
>412030_0:00433a_{"pub_og_id":"5138860at2759","og_name":"thyroid_hormone_receptor_interactor_11_","level_taxid":2759,"organism_taxid":"412030_0","organism_name":"Paramecium_tetraurelia_strain_d4-2","pub_gene_id":"GSPATT00009071001","description":"hypothetical_protein"}
MYRNYDPTASPALSHQSQDDYEIKIKQLLRANDKLNAVVRETLAENEQLKGNIDVLYKENKDLNRLNIELCDQLERIKRNTRQHSTHDKTIIDYEQEITQLKLLLQEKQKEVNSFKIRYNEDLQIKLDIVDKSGNSNKLKQLEEQNQQLIQELDLITKRLLDRDNAQGTVDYEELLRERDQEIEILTQQIIQISNNKQVKQFDPSSDKRQITETEEYYGQIIKELQEKIEQLRIIIIEKDDHLNQGQNQSVLIEMETLQVQLIQYKIEIEGYKTRMQYIQNELSEKDHLIEDLQNIIKDLTKKIQNRQSNDIQNPISPKNPNKSPSNSFNQNSNNPNKNQRNPGDATKNAADVFQQEEDNYDQKDPNEEKKKKKHGLEGAKKKEDEDSIKDYQKIIANLKAENQRLQQELNQAIFKINQQEALINEKDNQLSLLELREKEIRQLKDQLNKQYKLEQENKQLEKKLGEMEQKIQDLMLEIENYDQDNKLNEKKQSKKEADYQKALQKQKDELLANQKKIEQINKQMQDEINFFEDQMKDLQDSLRVKDQEVKKLQEQMKELNKTLEKSNIQSDQIEKLHQEAHSQTQLLEELEQKIQQQEYEIKTKEQEIKRLKEKNRDLQLYQLKLKDYEENINSLKEEIERLNSIDKQQQENIYKLEQSHKTKEYQLSKYSEQTKEMTNKVKELNEEKTSEIRKFIIQNEELQEQVRIFEIEVKKLQSNIQGNQRTPERTTKLQQELDDLYDKLNQQIGENADLKIQIQNLSTQIKLKEQEIKKLLEIQLEIQQNSNKENDLTKEIQELHQQINKYEQSIKQLQDQINKLENLIKYKDQQLKKHELQQDSWKDNLSKLENQIEELETQQLRELKQQDKQNKETIKKLENQLKSKEHEIKKLQDEIKLQQEKIQSLEQMIEQINDQFHTSQQQLNEVQLKFQLTIREKDFEINKLKQKLGSQKSPEIQSEIDSLHQQIIEKETEIIKVREDTSELSQKIRNYELDFKKFQETIKEYQKKLERTTQLEILISELKIKDETNQVKIDDQNSTINNQDAIIQSKDQTIKKLQEQQREFTKKGDQLINVQKKLIETEQQLHEALQNASISQDKINTLEQQLALKDLELKKLKDQIKEIQREVERLQSKLYEKEQLQQKTIEQQNKIEELENQIEKLKQENKKKSQENQVLEDKVQQLKKLEEKYKKQQNLIEEHKQTLESLERKIKSLEEQIQINEDEKYSLEREVDLLKKKLEDERKQFENKINQQARAKDDIIAKLKEKIAELEKLEAQHFEFTQEVEDLKEEKKSRKNIESKLQSDNSIYQKQIKQLEQQIKSLQEKLKSEEESNKILHNEIEQINVNIKVKDELIYKLQQQVKKLEISIKEKKEQIKQFKQDISERSSQISQIDLIDREKEELNDQIRLKEKSEESLKQTISTLQSQISKLTKQVQQLIQDKMELQQQIDRLIDIENSIKLKEIEILRLVQIENDYQRQKEKVKTLDKTITDQTQKIKIYQEYEKQTKESIKNYEQELDEKQETIQHLEQEIIKLKQQIDDYQRQITKISKEKETVNQKVKSSETNQQKKIDQLEEQKQELLNDLQTLNIRVEDLQSQLKELQERRDQFQKIDKEKEDIKRTSDTSERKYKESIKELEKEIQRLKAEMIKKEHNNSKEIEQQIDKAQKLKQQNTQLEQTIKNLQNNEKKLKLLEEQCNQISERSQEKLNKKDQIIDDLNKQIKNLNEQINKLNQKLKSVNKDEEDDIADFGEDADVDDNNKTKKKYEKESKKDKNEQKTNRQLEKDIEKLTQDNINKTQQIKQLEEQLKKNQELIQKETIEKQQKTQKEKDENQTIKKQETEIKKKDEQIKKLQEEIQKTEKNSKEKDNLEQIKVLKQEIDQKTQQITKLQEQIQKLQKDISASKQKDEKNNKSEQELKKKEEEISKLKEKIEKDSKETNEKKQNEKNQNELIKKQQEEIKKKEEENKKFKDQTNENNKLKDQVSKLEKEKSTTDEKIKKQEDKIKELQKQIDDQKQKTPTNNRDDPNDKQGQSDKKPGPYQNDTKYKELVIKLEKQIDELKIHIIYLESLLKQHGYDPNKLKPGKTNNDSKNQTPKKDDDKDDYPELQQVNVINIRRLMAEYKYEKDRYENKVVQYTDELIKQNNLEKDAEEKIKCLEDDQFVYNDPDDQDPKVYVIKKEGESNKKVK
>412030_0:0090ed_{"pub_og_id":"5138860at2759","og_name":"thyroid_hormone_receptor_interactor_11_","level_taxid":2759,"organism_taxid":"412030_0","organism_name":"Paramecium_tetraurelia_strain_d4-2","pub_gene_id":"GSPATT00025189001","description":"hypothetical_protein"}
MYRNYDPTASPALSHQSQDDYEQKIKQLLRANDKLNVVVREALAENEQLKGNIDVLYKENKDLNQVNIELCDQLEKIKRNTRQHSMHDKPINDYEQEITQLKLLLQEKQKEVNSFKIRYNEDLQIKLDIVDKGINSNKLKQLEEQNQQLIQELDLITKRLLERDNAQGNVDYEELLRERDQEIEILTQQIIQISNNKQVKQFDPSSEKKQITETEEYYGQIIKELQEKIEQLRIIVIEKDDQLNQGQNQNVLIEMETLQVQLVQYKIEIEGYKTRMQYIQNELSEKDHLIEDLQNIIKDLTKKLQNKYPNDNQNPNQRNPGEATKNAADIYQEDEDNQDNPDQKDQNEEKEKKKKKHGLEGAKKRDDEDSTKELQKIIANLKAENQKLQQELNQAMFKINQQEALLKEQDKQLNILELREKEIRQLKDQLNKQYKLEQENKQLEKKVGELEQRVQDLMLELENHDSDNKLNQKSQQKKEAEYQKALQKQKDELLANQKKIDQINKQMQDEINFFEDQMKDLQESLKVKDQEVKKLQEQIKELTKSLEKSNTQSDQIEKLHQEANSQAQQLEELEQKVQSQEYDIKTKEQEIKRLKEKNRDLQLYQLKLKDYEENINKLKEEIDKLNQIDKQQQEDIYKLEQSNKTKEYQLTKYQEQTREMTNKVKEINEEKTVEMRKYLIQNEELQEQIRILEIEVKKLQSNIQGNQRTPERTTKLQQELDELYDKLNQQIGENGDLKIQIQHLQTQIKLKDQDVKKLQEKLQEVQQDQNKENDLIKEIQELHQQINKLEQSTKQLQDQINKLENLIKQKDQQLKNHENEKESWKDNLTKLENKIDELETQQIRELQQQDKLNRETIKKLENQLKQKEHELKKLQDENRLQQEKISSLEAMIEQINDQYHTSQQQLNEIQLKFQLTIREKEFEITKLKQQLGSQKSPEIQAEIDQLHQQIIEKETEIIKAREDTSELQQKIRNYELDFKKLQETIKDYQKKQERISQLEILNSELKIKDETNQVKIDDQNQTINNLEAIIQSKDQTIKKLQEQQREFTKKGDQLINIQKKLIETEQQLQEHIENDHLNQERIKSLEQQISSKDQELKKLKDQIKEIQKENEKLQSKQTEMEQLQQKLTEKQSKIEDLENQIEELLKEIKKKSQENQLLEEKAQQLKKLEEKYKKQSNLVEEHKQSNDQLENKVKSLEEQIQINDDEKSSLEREIEQLRKKLEDEKKQFENKLNQQAKQKDEIIAKLKEKIAELEKLEAEHFEFTQEVEDLKEEQKSRKNIESKLQTENNVYQKQIKQLEQQIKQLQDKLKEEEEANKQLQNEMDQTMLNIKVKDDIIYKLQEQIKKLEFSVKEKKEEIKKFKQDISERTSQISQMDLIDREKEELNDQIRLKEKAEESLKQTITTLQQQITKLTKQVQQLTQDKIELQSQIDILIDVENQIKLKEIEIQRLMQIENDYNRQKEKIKTLDKTIADQIQKIKIYQEYEKQTIEQIKNYEQDLDEKEQTIQNLEQEISKLKQQIEDYQKQIAKISKEKENVSQKVKSTEVNQQKKLDQLEDEKQELLNDLQQQNSLIENLQNQLKVLQENYDKLKKVEKEKEDIKKTNDNIEKKYKDSIKELEKEIQRLKDEMIRKEHNNSKEIEQQIDKAQKLKQQNTQLEQTIKNLQNNEKKLKQLEEQCNQINERSQEKLNKKDQIIDDLQKQIKDLNEQINKLNKILGNNSQDEGDVIEDFAEDVDVDDNKKTKKKYEKESKNDKNDQKNEQKTEQKTYRQLEKEIEKLTQENQNKTQKIKELEEQLKKSQEQNQKDTQEKQQKNQKENEQNQTIKKQETDIKKKDEQIKKLQEEIQKTEKNNKEKEYLEQIKVLKQDIDKKTDQITKLQEQIQKLQKDANSQKQKDEKYNKTEQELKKKDEEISKLKEKIEKDQKDNNDKKQNEKNQNELIKKHQEEIKKKDEENQKLKEQSNDNNKLKDQISKLEKEKSQTDDKIKKQEDKIKELQKQIDDQKQKTPTKNREDPQGQSDKKPGQSNDAKLKEQISKLEKQIDELKIHIIYLESLLKQHGYDPNKLKPGKTDPDSKNQTPKKDENNNDYPDLQQVNVVNIRRLMAEYKYEKDRYENKVVQYTDELIKQNNLEKDAEEKIKCLEDDQFVYNDPDNQEPKVYVVKNEAGSNKKVK
>6105_0:002a05_{"pub_og_id":"5138860at2759","og_name":"thyroid_hormone_receptor_interactor_11_","level_taxid":2759,"organism_taxid":"6105_0","organism_name":"Actinia_tenebrosa","pub_gene_id":"LOC116297052","description":"LOC116297052"}
MSWLTPNLNISDSLSSLTNITGQISNFTREMLTEGTEEVADPSAELDIAKQRIKELEIVVEKQKLEYEKITKINEELQERAEASDLQARHVARDYRAKLDQKEQEMKKLKEEIDSHKHDDGSQETSWNRTRHDSTDSMDEHVEIKKLKKDIVRLQTECHHWKTLSSSQDSQDKLHREIDQYQHELSTLQSTYSQKIANLNKKHKLEMQKWEEEKQGYLRKMEDLQHELKILEEVDNLEGMKSSSSSTGDDVAALKEELELAHDTITNLRQQLDKAAESFKLNETEFENMRKNLEESTSKQSETQEQLAEMEKRETESNKHKERSTDIQDLHAQLVEKENALASLSNEINILKEQLNEREDEISSIREEKNELKSQENKLRSSLSEVKKELEMLSSSTLELMEELEYSQGNQEEQRVEIESLRKVCLVKGDAKDEIIHLKTIIGALWDRYVATQQLYQKVRHDLHSSNQRLLAQLQARHANSQSIRQQVADVKAKLSDKNTKRREKIHEKEQFIARSSELRTQIDEQESLVDDLRADNEQIVQETKELISEIGCQTNNDSLDEGNDFVVSLQAEKAVLESTIVGLQNKVQELKEKLRVKEGKPAKLDSSDYYFGEGKGLDFSDSVTEAEVESMESIPLNEEQNSLRGSTLEKEVDDQELVIEQLKQELEEYRSNIEDLEYIRSDLENDKSTLEQVVINLRTQIKELREDMKKVEENSSMKTTKGAEELQSLQEEREKLIREKNDLMKSQRGFEDELVESGIIRKEDTIFDNELEKNDVLRLHLKEWVIRTRKALRESEERQANESIVSISLEEKSMLEEKYQNAKKMIEELEGDNSILREQTNDLIHQIKAKSTEVELISAQLKEKCYEVRNFEKEKHMITMINEKDSKILDLQDRLELLISDVPVSKEDYQMLHDKPEEMKKERDKYRKSNEELIESFQEKQKEHEDVIQKQEEVVQMLEEKKIECEKYQKTNEEPMNFNEEREKEIEDIIVKQQEMERLLEEKQKECEKYQNSNEELMESFQEKQKEIEELNLKQEEFEKMLEKKRKECERYEKSNEELMNSFQEERQAFESLGHEQEGMVQIFEEKRKECEKYKQANEELMISFQEKHQSFEDLSLQNTSLSEHVRESETLLRDLRQEKENLLALLESKEQLVKSLSEESKSFAAEKEDLSLVVQEYQDKLHTKEQEAAEVSHLLFEVDQLKRQARDRELSKKSLEERISCLSADNERLSTSLDEKNMALSHLEAELEKRVEVEHLDLEMDKLNELVGSNVAVRRDLEHQISSLKKKKEDIERLLEEKDSAIDTLKLLREKGAENDLIRLDVTRMTKNLKEKEMLFQSGTQSPEQETQNQVSRMLLIREKEQEIEAMKQKEASLIAAVNQTDQTSNEALDHYIQQITHLTEETNRLMAEVEQKDEELLLANDRLEVLQEKMSGKSQASVVLQSEHSRLLALNESQGNEIAKMRERNDHMGKLIEEKEKAKHDEINRLQNEFTHHVNELKREQERLLTLLSEKDRQIVALADATVPSPTAQVYSSPPPLLKEVLQKSESNVTQGASRSDVELRDRQIAALKSQLSNSNRNLREKLEQNENLQNEIQDLRLKGENLTNNLSELKERSSLLESKDNRIEALEAEVKALNETLSSSRKELKMIEESHSNAKESILFELESLRIEKQDLQETSSKEITELKNKLIKAFNSLGDCEFSISEQGFEDIDKNFNGVVQRVINQRNNLLREKDNEIRALKAQIANLNVLTQAPGSRDYGLEEILREKELLNDRIMSLQNEKDDVLQEKESIVADLQSQVINLTKLVSDKDKSSQDSERLIREKERMEKELERLKTEKERNAIQIEKLTSENNRLSSLLAEEKSNAAKLHANSEQYKQVLQEKDNRINELSREKDELNKESDTLKQRVALLQNDLTKACGGQKETEAKSSRELQRLREHLLQVEESYTREAMEAEREKSLRMKLAQAEEQLLSSSHSMQDRSRQSQQLESLQEQLHSVASQRDEAVMQQAAAQEQVQQYATSLDNLQMVLEQFQREKESQLTAVQEQAQQQINAARADVLQQQRENELKAQLQNAAKIVQELGRLKQEVATRDEEIAHYRASVAKLEEDRVSHNVIRDINNTNDNKVDKTLLKNLLHGYFNTPESKRADVVHVIGGLLGFTPEEMMKIGTGSAPPSQGGWMSSFFPFGGPPTPTAKNIPKVTDKSFTELFVNFLQHESDATGTPLPGRPGNTTNPLLTGLTAKPTPLAQPPTGRRQPLATSTPLPSKPPTPSGVAMTTGATPSQLGTPVSGISPITPMTAPRMPNSVALRPPMVNSFTTRPPSTQPLPTSGNPLSMSPVQSLPSITSSGPSSLRNVLFQTAPTQSQAR
>1720309_0:001248_{"pub_og_id":"5138860at2759","og_name":"thyroid_hormone_receptor_interactor_11_","level_taxid":2759,"organism_taxid":"1720309_0","organism_name":"Exaiptasia_pallida","pub_gene_id":"LOC110233368","description":"thyroid_receptor-interacting_protein_11-like"}
MSWLRPNLNITDSLSSLSNITGQISNFTREMLTEGTEEVADPSAELNVARHHIRELNAALENQKFEFERLTKVNDELQERVEAADLQARQVAEDYRGQLGSKEQKIQQLKKELAANSHGNHDEAWNRIRHDSTDSFDEHEEIKNLKNEIVRLQTECHHWKTLSSSQESQEKLHREIDQYQHELSTLQTTYSKKIANLNKKHKMEMQKWEDEKQGYLRKIDDLQHELNILEEVDNLEGMKPSSDDDISALKEELDLTRNTITQHRQQLEKAFASINAKDEELVNLRRELEESTSKLNETQEELQVTNEIRDMHETLGVGSLQEQLVEKENKLASLSNDLNLLKEQLQEKDTEIESIGKERDRIQNEKDSLRHSLDEIKEDLASLNASTLELMEELEFSHGAQQEQRVEIESLRKVCLVEGDAKDEIIHLKNIISALWERYLATLQLYQKVRHDLHSSNQRLMAQLKARHVNPSNFSVLAESKQEELAYTACQLLLSLFADKEQMLELKEKLANNQSIRQQVADVKAKLTNSNSKRRDKVLQEKDQLIQKSSELRTQIDEQESVVEDLRADNEQIFQETKEMITDIGCQTTADTLDEGNDLIVSLQAEKTVLEETIVGLQNKVQELRQKVRVLEGRPVRISDIDFEEKVFDNSDIVETEVESMESIPLNEENSLNKTDKLRSEGESRQIENYERIIEQLNEQIEEYRTNIEDFEYIKSDLENDKSALEQVVIDLKSQIKQLKESLKTDEETKEKASAEDSRTIEILRQENGDLVQQRFDLIKSLRGFENELVSSEVINKDDVCEFEDEIERADVLKLHLKEWVIRTRTELREYRERHTNDESAMSISLEEKSTIEKHYQDAKKALEELEWDNSLLREQTNDLINQIEAKTTEVELISAQLEEKCYEAKNFEESKQSMMAMINERDEKILEMQDSFDSQMLDVSSSKENDIEMLRAEQDGMFHLLEEKRKEAEDFKKANDDLMNSFQEKNHAFEEVSFENRSLSEHVRESELLLRDLRNEKENLLALLQSKDQLVNSLTEESKALGVERDNLCDSIQEIQHKLHSKEKELSELSHLQFEVEQLGFQVKDGEFSRKTLEDRIGALSAENERLNTSLEEKNLTLGVLERELKEKRSEFEHLEMEMDKLNELVGSNAATRRELDHQLTSLRRKKEELEKHLEDKETAVDNLKLDLREKGAENDLLRLEVAKINKNLKEKEGLLQSQGTSTVDGHHSQGQISQMRLLQEKDQEIEAMKQKEASLIAAVNQTDQSSNEALDHYIQQITHLTEETNRLMAELELKDEQLLSMNDRLEVLQDKMSGKAQASVVLQGEHNRLLALNESQGNEIAKMREKNDYIMKLLDDKEKSNHDELIRLQNEYMQHINSLKQEQERLLTLISEKDRQIVALADASTPATHSTNLPLGGLWQQEIEAQQENLSSHEVIKEQQISVLEGQLSNLNRNLREKADRTEQLEKELNELRSSSESSKHELNELRSKSSSLRKEDKIFNLEKEVRTLNDALHSRQKELELVQESHSNFKESLSLENENLRQEKDELHYTTSKEITELNKLIRALNSLGDCNFTLGEGFEDVDKNYSGIIQRIINQRTNVLREKDNEIRSLKNQISNLNVLTSSDSRDFELREVLREKEDLSEQIIKIQNEKEDLLQEKESIVADLQSQVINLTKVVTENERNKGHDLERSTREKQRIENEFEKLKIEKEKNEAILSQKDNQIEKLSVESNRLSNLLAEEKSNAAKLHVNSEQYQQVLQDKDNRINELSREKEEQTRKVDSLQERIATLQSDLSKANGGQKEAQAKSTRELDRLREHLIKVEESYTREALEAEEREKNLRIRLAQAEEQILSSSHSMQDRSRQANQQLESLQEQLHSVAGQRDEAVMQLAAVQEQAQQYATSLDNLQMVLEQFQREKEAQLSVERDNAQKHINAARAEVMQMQHRENQLRVQLQNAAAIEHEVHRLQELTNKDEEILQHKTTVSKMEEDLRISHNVIKEMNSSNDNKVDKTLLRNLLKGYFNTPEAKRADVVHVIGGLLGFTQEELEKIGSGSSPPNQGGWISSLLPFGGTPRSPSVKNKPVDIDKSFSELFVNFLQHESDAEATPLQGRRGNATNPLLSGLTSNSMPLAPPPTDRRSQIASSTPIPTKHLPAGTTPPVTMPTTPAGPTATPMVPTSALSMGGISPITPLAPPGTGNHLPPKPTISNLMDPMGTRPQMVQGAPVSGNPLLVGSMATVQTLPSITSGSSSLRNVLFQTGPK
>10224_0:002084_{"pub_og_id":"5138860at2759","og_name":"thyroid_hormone_receptor_interactor_11_","level_taxid":2759,"organism_taxid":"10224_0","organism_name":"Saccoglossus_kowalevskii","pub_gene_id":"LOC100371060","description":"thyroid_receptor-interacting_protein_11-like"}
MAWFGDNFRDNFKNITGQLSDYAKDVLTEGTEEVSDHTTELRMAHRKTYDLEAQVIAHKTEVDRLKSIIGELEEKSESSELQINTMSTQYREMLLEKENEIKQLKQKHHAMQDFHDTMLNATSLNTSTSTSMLTPSNVGVDDEDFQDVISSQYQINKLSHQLQRVQVECEHWKQLSNSQTTQQTTFQMGGTDISLNSDEITMLKSQVKDLEKRLANEIDEHQHELTTLQDVHSQKMSMATKRHKQDLEDYQMRIEELESQLYSGDEVSEPNDSPRRNFEELRKLRSKKNELENVVEQVERRVSQLESINQQLKKELKASQNGVKEKEACLVDVQQQIKDLKEQYNAVLEDGQNLEQDKQKLMKEFQNLLEEHKTLTHQLEENNKTLQEQNEELNQLRNTDVTALQQQLEETQAELKQVKEEKDKVSGNKTAVASLEAANAQVRDQTVDIVTNIGSSEHQEITGEIMKSLEDENELLKVQIKKLESFIEELENSNAVYLDEKKTLEDAISMLNKQLESRASSELSDRTLEYSADSETESMAKAADLENSSTQTDDSYIETNQGINQYFPPASNSTQGYGDSELSSSDEKTMHSTGYIDSSSVASFDGEFDDSAIFSEMKMKHPHAAEAIKSQLEHFEIIKADFEMEKQALEEVVVKLRTQLKDKERIIQNMTAKKALKKMESQKMEEINQSLVNDLQIELEKLQQKIAEYEDCKQELISEKNEIKAQLRETSAKYEINEKSYNDLMGEKNRLLEKYKELESNYQEVLGKMTDMEGIKQSLVESETDKDRISQELDLLNEKLSTETLAVCELSEEKTVLQDKLMRLEVELENIGKLEAPQHEITSLKEELAAAKKEISSHNKTKDKFTAQFLELRKNLEDSSAANDDKDEQLNDLNDQLEAMETRAMHLVHETERMKEREQNIIEQFTQQIKDTEETVEEMQQQMVKCQKENDFLTAELQLSNGRLLKQAAEYESMINELRSQEEQEARDKAALQKAEIKGNQLKSEDDSSNTANDTSQNDIKNELEDEEESSTDDSELTELKTRCAELEYDAKETKEILTKTLENQQQMTEMLKDKENDIKLLAGENSFYQGKLEDGKQKIHLLEQEIVKLSAAQEELLQLKEKYSELEIDLKQMSELEQEIVRLKAVEEELHQMKEKHSMLDSEVKQMKALQQQVDKLKATEEELHQLKEKHSKLEVEFNEMKEKESPETKTLQIITNLESEIGKLKMEVKKTKKDIQTKEELITDLKKRISEQDIDFEKISEKNRQQTHQIQDCNNKLAQQENMITALNEKSCENGEIQNSEENGIEESKHHHSKPHIGSLVNDGPQIKQRYEEAIQEKLNEIKMLKEDNIALSKLLEDNRAYSDGESVESEYDISRLEVKVNKLEDERNQMMSVLNEKTRECSNLKNEVHRLMKVASEGRIALQKLQQDNAVLNKSLEGPNNDMHKEALQNLARIVQDKDLELEAMTQKMESLQMVLQQMQPGDTAEIDKLLHTNSQLQKQNSTLQSDREQLIVSLTQKHQESVGYYEEVQRLMEVIATQKQQQVEEKEQDEIDGDNVKVLEDKYKNLHDQYEQLSNEYQDGQLRQQELQDKYDNLLQSMNDKEHSLEEVKTKLLHMQNDLAQLELTREELLSKVNNAELEQSSVEHLQLLNKEKETEIAHLQNENERLKMQVDAALNVERESLQGASSGPSEVESRLLEAKETELVSLKKQLTYQAKNMLDKDELVKKFTQENVSLKQTIAQNTKNLQENVRTITTKTDELAGKEELIRTRSDELCSLKQKCDLQNKKIQEQDQKIKFQNDEIHVLKEQIAQVEADKINVEQTVRQNHQEITKFRHQVDIQNKQLQEKDNLLRNKIDELRQCTEQLRVKEGEYTTLLHQTETLSHRLKAYNEEINTLKQERTNQGKFENQRLLETQKLQETISRMSSVLQEKDFEIGALREKSQTLTRLVQEREQGSLGEIQTVRHESEVMQQQALMFQQERDHAIMAYNQQQSNFSVIQQELISVQEKEQRARKELDRLRQHLLQIEESYTKEALLAEDREKELRTKLAEAEDKVYSSAVQSASQEVSKQVESLQEELHAIASQRDQAVMQLAAAQEQTQQYAASLNNLQMVLEQFQQERESVYSAEMEKYHRIAREHMEKSERLEKQNADLQTRMTAATEALDSASRLTDQLDRKDAMIQRLKQEVNMKEEELHDIQSRVARLMGNGDSKVDKSLVKNLFVGYFSTPKGKQGEVLRLISRVLNFTQNEMEKVGLSSGEGSWLTGWFRKASPSPPSSPNRSNAADESFTKSFVSFLQFESTPTAQVKLPLKEMMQERSSRPAFNPFTVPPLSPSSPKPKGDMSHILMKPVTASLPAFTPMPIMEKDTEQSAATSSGNALKEILQQ
>45351_0:0028a5_{"pub_og_id":"5138860at2759","og_name":"thyroid_hormone_receptor_interactor_11_","level_taxid":2759,"organism_taxid":"45351_0","organism_name":"Nematostella_vectensis","pub_gene_id":"LOC5511963","description":"thyroid_receptor-interacting_protein_11-like_isoform_X1"}
MSWLGNNLNLSGSLSSISNITGQISNFTREMLTEGTEEIADPSAELNVSRNRISELEAIINSQKIEYDRLKHLNDELHERVEATELQLRDMCQDYRGQLARREQEIIELKAELHKRDDLEPAGQRHRHDSGESFEEHEEIKSLKNEIVRLQTECHHWKSMSSNQDSQEKLHREIDQYQNELSALQSTYSQKIANLNKKFKGEMQRWEDERQDYQRRIDDLQHELNILEEVDNLEGMKTELGSSGSDVAALKEELELAHKTIEELRQQLDRTVEYAKKKSCELNTTQINLDKTTGDMRITEKKLDKLQKKEKLLDEQGEKGSDITYLHEQLVAQESHMAEMSNEINSLKEELQQLGAERDELVGVRNKLTEEEARLRESLHEVKEDVNLLSASTLELMEELEHSQGVQKEQCFEINCLKKVCTVKGEAKDEIIHLKNVISALWERYLSTLHMYQQVRHELLNSNHRLLAQLQARHVITPASCSALAQRKQEELAFTVCDLLLSLIVDKERLVELETKLTNTQSVRKQVAGVRHRLEVDTENHQKRTQHEKDGLHTKSSELRAQIEEQESLVEDLQADNEQILQETKDMIAEVGCQTINDSLDERNDLVGALHAEKAVLESTIVGLQSKVQDLKNEIRALKGKPIKVDISDYYYSEDTRSDFLGDAPSGDKTRSIDSLTHEQWEGKQVEEQMDSLPHGQWEGKQSDEQMDSLLHEQWEGKQVEEPMDKQGEKQMDVKACAYKDEIISTLRAQLIEYQGIIDRLQGNKVNRPPESANPDLEVSQGGKPDDGVLDKATPWGRQDEGGADDGLGGDGGDKGTGIHGHVNDDVVALLRKQLAEYQANVEEFEIVKADYEGDKKMLEGMVMDLKKQLRTLREEATKNEAEKEAIQESGWESINNSEVLDSLRTENEELIKEKVALVKSLRSLEQQLIETDIVKEDDICGFESETERIDTLILNIKDWVIRMRSKESFELTSEGSSLVSVSLDDSTRDGEGYQLARQTIEELEFDNSMLREKTNDLINRIEAKTTEVGLIQAQLEEKCTELGNVESEKQYLVSMINERDEKLYEIQDSFEAQLLDLTSSRDNDVEILRSEQESMHQVLTERQQECETLRNTTNELITSIHEKQQVYEELSEENRSLAEHVQESERLLQDLRNEKENLRALLESKEQLVMSYSEEMKNLTKDNNELSVLVEEYQVKLHEKDKELTNLSNLEFEVDQLSRQSKDNDFSRHSMEEKIGNLSGDNERLSTLLEERDLHLHHVKSELKEKTSEVEYLGGELDRLNELVGSNLAVRKDLERQVSTLKRDVDMLNSRLQNGETSIDSLKLDLREKGAENDLLRLEIAKITKSLKEKEDLLGSAGEKHEAEGGTGKGGESQAQVARLVRVLQEKDQEIAAMRQKEASLIDVVNQTDHSSHEAIKHYQHQIEHLTEETTRLMAEVDEKNEQLFTMNDRLEVMQEQMQGKAQASTMLHNEHGRLLALNESQGNEIAKLRERIGTMVHRLEENEKHKHDEIHRLNQEFQQHTNASKQEQERLKTLLHEKDKQIIALADAAVPVVNQTHLMSSTPQHEADRSQSRALDEIDRNQSRALDEIDRNQSRALDEIDRNQSRALDEIDRNQSRVLVESDRTQSKALDEADRNQIRALEDKVLALEGELAGLSQSLQEKSQAQERLLSERDSLQRNSEALEARLKDLSESASSASEKDNTIRTLEDEVRMLKGSIESSESELRLLEESFENSKDALAHELEEVRLEKDEILLNKNKESNELRNKLVKAFNSLGDCNFALNPDGHIKVEKNFQSIVQEILSQRQSVLREKDNEIRTLKNQISNLNVLQHSSHQADTGLESILHEREQLSEELMRANNEKEDIIRERETTVADLEAQIIELTNSVSTKEKSVTQEIETIKRDKERADKEMEQLRSNKKNLEKDLTQVKGELSRLGSEADRLTGLVAEEKGNSARLKEDLEQYKQLLQEKEARLGEVAREREQLNKTNEQLQHKVFELQGELSSASGGQKETEAKMARELDRLREHLIQVEESYTREALNAEEREKHLRTRLAQAEEQILSNSHSMQDQNRQASQQVESLQEQLHAISGHRDEAVMQLAAVQEQAQQYATSLDNLQMVLEQFQREKDAQLYAIHDSAQQQVNQAHAEVKRLQQRENELQVQLESSTRLMHEIGNLKQEVAHKNDEIDNYKAQVAKLEEDLQVCHVRIRDITTSNDNKVDKPLLKNLLIGYFHTPEAKRADVIHVIGGLLGFTVGEMKEIGSGSQPPSQGGWISSLLPFGGPRSPGPKKPTFSGMDKSFTELFVNFLEHESDAQSPLQTRRGGTTANPLLSAIPPQPSPLAAIRAGERQPFASSTPVRPPTTTSVAMGVGPPPSATGQTLPVMSPAPVAMPTGGLSPIVSPAVRSSIPVPLVTQSTATSISSVLRPQGAQYSALRPQGAQSSGPRAHGAQSSVSNPLLAGLPAMSTSSPSQALRNVLFQAASR
>6087_0:001be8_{"pub_og_id":"5138860at2759","og_name":"thyroid_hormone_receptor_interactor_11_","level_taxid":2759,"organism_taxid":"6087_0","organism_name":"Hydra_vulgaris","pub_gene_id":"LOC101236368","description":"thyroid_receptor-interacting_protein_11"}
MSWLNISGSLSSISNNISTFTREVLTEATADMYKDSDTEDDVEESNSEHMLSGVEVLANDTVDLITNELDHLKLEISSKDEQIRFLEQENNKLQINFEKHVTKLQQHIHDKDEEVEILSEKLKNLEADFVGKIEDLTFERDSLNAKLDAKDNDWGNNWSNEGTNDEELENLKLENESYSNELMMKEIVLNSIETRMREISKRDIDAADFSVWLDEYLQSNKESIILKWLNSTLNDEKLYFELSTLEKTEQWLSHCLEAKNKYDATISDLEKKNFDLQSTIDKIANTVTDHFGLSFNTKDHAGNSQNNFAIQGFEEWIKSLKINQQEMNENKAFLNQIQAEIREFDVEDESFNIKDFSKWIEKVQVRIDDLEVELLNVQDIKEKNEKQRCIERAKLEELFIEKQNEIALLKVELYNKSNFVESSYNETEIKDDLNALHEQLNEVHARCDAFKNELTCCRVENDKLLETDKENKLLIEDLKHTNITLEARVNELLNEIEKYHSENLAFKNVNGGLQVQVDELMSKCALLTQKPVGENPAKVDCCIRCDQNETAAKVADEKFSKLKIRYAKLIRQKEKLEKDYSHMTNNSQELIDLKKKLENQYLYLTQINNLLNDNEINYDLVENVLKMDNNDDNRLFAEIIRKILAALLLLRKKYNDFNSFAENNLLRTKKEELITEENSLQDLLTPLEQTSDWQSNFNVQIDVNNAVIENKIESTGYIAELEDKVEVLQKINDLNDLEGNKRINSEQISHSYEQEILNTSLESQFYQQKCIQLEKEVSELRIKINSLVKKDEMQLALHEYGINSKIQCELSEDVLQEKVHQLSLMLTEKSEECHTLKSKLLFLENETSDMDLIKEECKQLKAMLLGKENQTNIDDTLLLLQDECQQLKHLLAINDAEKRKLLQLNLEKDNEISDMQLLREECTQLKRMLVNSCESSQANSELDNLKMILQDKDLEIQRQSAIIIDLQNMSSNMEFVQEECKQLKKMLLDSSIKHTGDFQNNSLINEESNSFMVQVQELEEFLREKEHEILEKNSELQNQYKVIENLKDSVSNMELIQQENKSLKKMLSDKEELFAELQNDIDGANLMLQLKNDDIRQREKQFKDGEVLLNKTIHSLQSKEQEYELLKQELNESILQNENIQLLQTEYKDVFDKLNATKNELNETRRKLSDVEVDLQQMKDYKEKCFELSENLKIKNEELQHIKAQLSEAVISERETITHFQNELIELKKMILDKEMQLTSLNEVLLTKNEKLESIHKKYDEASSLINDLTIKNESKEEIILKLKTDFSNFNKEYLEKIKNLETSEKKLQEEYSFLKAKLTEQDLVEKNAIVSESNNVFIDDKFCSKCAELNLQLTNIHKAVIKLKFMQHEDIEIIENNRHLEKLSDSIITDENTEKGNIYSEIISHFQYALAVHEKTVNTINKLLSKLKDSDDNFEKLKMSYELKYADMESQILEYKELESIYENAYSEKESLQKNYKNKCIEYKELEELYNLKSVECKGMETKIATHYSELQVLQNQYEEKCTECMLLSEKLDTQKKEYLVEIDCIKKSLCESLDNSSKEIDILKNEVSKLSQKNETHFDTTQDEISLLQTQHIEKLSEMENLFKREMENVLNKHFLEKEEIVRNYQQQVQSLHLLVQNANECSDCINLKKKLAQITDIIDEKNCECEKLKFDILKLEEKLTELEQNNNNMQGFNKIEFDNMKNDLEIKNEKIKQLTLALEDNEARIEIRNKERIILEDFALQKAELENEKKIWVIEKQQLTKQIQELEVLMKHKEVRHKENEVKITRELERLRNHLIMTEDNHTKDILELHEKEAALQKELEEAKDALKKKNIILSDSSKQFQEHVFSIEEQLHHVSSQRDLNLLDLSKYKQQSEHDKAAIFNLQRALEQLEKEKREQYDNLVSLTKRKQDELELRIKNLLEEQQISKRKIEDASLAVQGISKLNIELNHKEQELVNKQNKINELTLALEQRNSQYKSIQVASDGKIDKFLIANLLLRYFQSPNDKRSDILQVVGGLLGWTHHDIKQIGDGSAPNKGWIPSVWGFSTPKKASVSKNQFNNMNQSFSELFVKFLETETDDKPKMNAASLLNGNLVGPNVVMLSPTPDILTFHNNHNETSQQTRIPAPGQEIPRVHTHHAQNALKTILS
>151771_0:001707_{"pub_og_id":"5138860at2759","og_name":"thyroid_hormone_receptor_interactor_11_","level_taxid":2759,"organism_taxid":"151771_0","organism_name":"Dendronephthya_gigantea","pub_gene_id":"LOC114520286","description":"thyroid_receptor-interacting_protein_11-like_isoform_X1"}
MSWLSTSFSENLTNITGQISTFTKDMLTEGTVEVEDHETELKIVKSRVRELELTLFTQREEYDRVKELNHELEERAEATELQISSISREYRVLLQEKENENAQLREQLETWKEHGSKQPHERLPSFNEDSFVESTSQDEVQYLKSLVNKLQEEKQQWSKQNESENLHKELDHYQHELATLHTTYSQRIATLNKKHKQEIEELESFHQEDSIRIQELEQQLVKFEKNVEKTEDIVLESESDFEIIKKESTESDLHALSNEQSSSSVTELKIIIDRLQSENNELKEKVDQFVLEATQKDSEISSLRQENSDLSEKLNKAQKLESQGLQTSDSGSELAHLQQEIRELTEQRDQAVVSEAQTSASLESLREELSRLGAVTMELMKEVEQSQGVDKEKSIEIESLKKLCQVRRASEGEGSVDEVMKLKDMLAVLWQKYSSVVLENEKVRLDVINIKRRLLNQVQDRHGDTKSLLNGLSEARTKLTNQIEGQQEENTMEKDQLISMMPGVENDIEDHEESLSRLSQQHNENKVATREIVNDFGRRWSVSNHVASLQSEKAVLERTIVGLEEKVQELEKRLECSDTSRSSVSTVVSVDSIRAAPDLQEDDGVLTSTPPESAEYGVLTQNTGESRENTREDDDSNHNEGYDNCSNEGSNEVANKDYNMLMDKLREYEEMIQEFELIKDDWEGEKEALENVVVQLRQKLKEATSAGQISREKEIRYINDIEELLVKKNYVSDEELRMAENSREDLVLSYVLDWLKKDKNHQEMIVEARDANQCYMSPGTGNDPFQNELGIVSEENAKDCEVMKKPLPDDITIDQSDSLNELHATKTELSTARDELDQTNAKLNETLSNLDKTRIENERLDVEVGEATEKMLDLQSKLKMLKDDLENSEMNFNLTISEKDKEIHKLRNTVEQLQEALSNFENDKGTIVLQLRNKIENLQKELDEVMLSRETMATQLQESKQEVTLILESRNSLNTQLSEMVREKERLLEMVNDRDARIEELQDAYDSVDQRITFLQDEGKGKSEAFSELSEENSLLKEEKSDLFSLLETKDIDLSNSLRETEKLSELLREQELASEEMKRQNSELAQELENWRVQLDHIKQTKETLNKELDAKSEEIMSLKENNIELSNQSYENNAEISQKLSMLEELVSENSSLKSKNETLIEALSEKRISEKEMMDSYNLLVREKEQLDASFSTKSAEMDVEIRRKIDEVEVLRLEVARLTKQSQEKDHVIRTQVSANLVSGSDNDVIPKQEHIRRILQEKDVEIDALRTKNESLLTLFAENEDEKRRSGEEREKQITSMLEREARMFNEINEKNDQIIALEDRLEMLNIKSASKDQASALIHAEHQKLLHLNESQSEEIGRLREKVATLGLLVAERDHSVSSEVQRLRQRNSDLQSQVDALQGEQERLLGLVHDKDKQLLRHETPNIVQETPIGKSQQVVVNAMPSQDLNNHLSSFTQETLVGRSPEVLGSGFSHANLSQNQDEVRRLFEENQKLSKETTTLRNSIASLNDSVKTERKNKASLVQENNVVNQRLQAFQATKMEDDKHLRRLQLEGEKLREELSAKERQILAEKEENNRRIYEINTLRNEKEELLLEQSSQVEGLQSKLSSLLDVISSDVDLKDEQFEILENREDFEKLVTRVKSHRAKLLSDKENEVRCLKEQVETLSSVQNISNPQLEAKLEQFMHEKDVMNQRMVEVENEKIELLELKENEMTSLQTQVVDLSNILKQKERKWLAERDAFSEKNKLLEKRYQILEQERDSLVEMKVKSENEISILRDEVTTLTSSADEKLDVVLHEKDRRIKDLERELEHLNHRCSQSLKEAQDMKNELETSKQLTQEFEMKKEKELERLRTHLLQVEDSYTQEALASEERENELRNQLEQIQQQLLTSSHSLQDSNRTASMRMENLQEQLINITAHRDEVQALLEQSQEQSLQYMRSVENLQMVLEQFQREKESELRNLHEKNREQLNEVRKEETRLREREHELQQLLENASDTLNKAERMSQDLKIKEDEIESLKLTIGNLELDLQSSHDKLRKLTSNSDNRIEKGLMKNMLLAYFNTSEHKRCEVVGILGHILNFTEEEIKKVGTGSHPLQSTGWFSGLLSYSGSNQSQQHDKSFSELFVSFLEKESENQLMSQSELQPPSSGTRPSPAETRPTKSVTAIPARLRDSPLPISPLASSTPLGNTRSVTPSSKPVVTNPLLMNAGKEGDAGGANGTGTVDNALLGSSLRASLDLPKISTSSSTALRQILFNN
>50429_0:0027dd_{"pub_og_id":"5138860at2759","og_name":"thyroid_hormone_receptor_interactor_11_","level_taxid":2759,"organism_taxid":"50429_0","organism_name":"Stylophora_pistillata","pub_gene_id":"TRIP11","description":"TRIP11"}
MSSWLSSNLTDSLSSISNFTGQISSFTREMLTEGTEEVSDPSAELQVAQRRINELESHIITQKAEYERLRENNDELHVRLEAAELQMNSISRDYRAQLQSKEQELIKLKEVGRFHEENGHNLGSRERHDSTDSIEDSMEMKRLQSEISKLQAECQHWKSIANGVENQDKLHKEIDQYQQELTALQSSYSQKIANLNKKHKQELQNWQDEKEEFLQKIEELEETLLKYSETESVSHFEKAFDHANDNTDVVLSLKNQLATAEESIAELKKQIETQEQQINTLNMEVQDKDQAIMTMQKDFNDLQAKLQDAGSVHDQTLSDYESKLNLSTSEVEKLQKYLEDQSKEMLVLRSDSEGLHKLQEELNVVAAENAEFKKRLSQSHAEERRLHRSVEEVKSELEQLSSSTMDLMEELQLSQDLQQEQKIELDNLKKVKYIKGDAKKEMGKLRNALAALWERHLCLVQLYQQVRHELNNSNARLMAMFQAQHLSTNTVRDDLKVLQQRLEDRNQAKLEHIEKEKEAMMSKSAELEVTVEELEGGVMDLQSDNEQVAHETKYCVTEIGRQQGNDEEARNDIVVWLAEKAVLESTIVGLQQKLQDERRERSDSLKNKNNEGVDGVDSRSGSAESVASFTGSTPREAELSIDMGDLRRISDVSIEPDIRQETELLQETGVFPGNESAISEELELSELKQRIQEYQLQLEEFELAQKDWEGEKDALEGLVLNLRQQVKELQVFLGNSHGEEEIARLRQENDEISSKNKHLMEVWQTLEEDFISLDISRSRVENDSELDEDRMRLLRQDLNKCVEKLREDNSLVRVQTEQLIQQIDEKTSKLNDLQSELEAKNVEVKTICDEKRDLMMMINERDERICEIEESFNNHLLDFTSSKDNEISLLQTEQQDLVKLLEETRQECSLLRGKNNDLLDIMGQNQQSQHEFTAEKKGLELLLTEKDKQLENVEGERENFERMVQEREKRIESLVAENNSMLMEKEVLQSLIEEYKEKVQVQEKQTTERSNLVKELEQLNHKIQITEARCSDLDAKQMVLSRIKENLELELQKSGAKVDKIISELKEKSVEIEVLKEENSKLVVAAESHVKTCKELEENLLVNIREKEEISKQLGMKDLQVDKLELDLREKGSDIDLLKLDLAKLSKALKEKEQVIHTQVVNASNVGAQGVDDAMYRQAQLLRLLEEKDQEIAALKQKDASLIELVNQTDQNSHRVQEAYEGKLQQIREERDRLLDDLNLRNEELLTFEDKLDAMREKMNSKDQASHLLHNEHARLLALNESQANEMGKLRERNSALQKLVEEYNRTKSSESQRLQEDNNQLRRQINGLQVEHETLTTLIQEKDKQISTLALLARTDSPDPSPQGMEPQLRRLREEREVLLRERDSALREKELKDIEISKLQEDQLSVSQTLDEKCNLANKLLADNEDLSKQLTNVQSELSELSLEKSNLARSDNKLKELEKQVNSLGNIVESKDKELKKVLENGRNEKSSILVELENVKSERDEILEQKDFETSELKSKILQLVRSVTDSESNGEENVDNIDKNFQSLLHTVKNQRNSALRERDNEIQSLREQLSNVKLLNKTTEAHGSELERVLRDKEELHRMLLQSRNEKEDLLRENESTVAELQDQILSLSRAVSEKDRSSHQDLQRVIQEKERIVNELEQAHRDREEVSNAKTQQKGEISRLQAELHDLKGILTKERATITSFNREVDQYKMTLQEKERIVKDMTFEREQLQRTQEKLQFRIQQLQEELITASSGQKVAETKMAQELDRLRNHLVQVEESYTREALEAEEREKDLRVKLARAEEQLLSSSHSMLDRDRQASVQIENLQEQLQAIAAQRDRAVMDLASVQEQAHQYQTALTNLQLVLEQFQRERESQLRATQEEAQKRVDMAWAQVKELQQRENHMKSQLEMAARITQEVVSIRNQLKAKDVEQLKTKEEVIRLEEELRVAQERISSLSSLSDSKVEKSLLKNMLMGYFNTPENKRMDVLRVIGGLLGFTHEELDKVGTGSSPPTGSWISNLIPFGPIAPKTPTRTTASAPKSFSELFVSFLESESEVPRSSGEASGRVTNPLLSGMTPQQSTASHVPRGLPMATSTPIGTPSRGNAPNLPPFPQSAVPRPPTSAPGEGVTRANSLGTSGNPLLMGSLPPVKAKSSGTNGNPLLVGSLTPVQDLPTPSGSSSLRTLLEGRT
>70779_0:0030cf_{"pub_og_id":"5138860at2759","og_name":"thyroid_hormone_receptor_interactor_11_","level_taxid":2759,"organism_taxid":"70779_0","organism_name":"Acropora_digitifera","pub_gene_id":"LOC107344393","description":"thyroid_receptor-interacting_protein_11-like_isoform_X1"}
MSSWLSSNLTGSLSSISNLTGQISSFTREILTEGADEVSDPSAELHVAQARINELEAILLTQKTEYERVQHNNEELHVRLEASELQINNISKEYRAQLHNQEQELIKHRESSSFLEEHGHSFGQRERLDSTGSTDESTETKRLQNEIVKLQAECQRWKSISHGAENQDKLHKEIDQYQHELTALQSSYSQKIATLNKKHKQELVKCQEEREQFAQKCEELEERLLNQEKSEIEGNSHGDEDENSGKAFLSSLNKQLVAAEKTITQLKSEVNAQNEKITDLNADLQEKNELVTAMQKELDDSHAKCEELSKSQIEAVAASESSLEVSKKLVEKLQCELEDVNQEFSVLQSDSESLRRQQEQFHVVATENSELKQQLNHSQAEERRLYRCVEEVKVELEQLSGSTMELMEELQISHGLQQEQKIELETLKNVKYVKGEAKQEMGKLRSALTALWERHLCLVQLYQQVRQELHTSNARLLAMFQSRHLSTNSTREDLKELQQRLAQRNQVKLEHVVKEKEAMMSRSAELRVTVEELEGAVMDLQSDNEQVAQESKDRVSEMGRHQGVGDEDDDEVPDIVGALHAEKAVLESTIVGLEQKVQDLQERVDALQSQKEWGGGMEAGEEQPSPSVSAESVASSSGNIQRDEELLLGTSSEPGITQDIEVSLEGEPKTLDQELQEQLEGYQSVHSQEAASFQEQTDQLSLELEKQLEDYQRQLQEFELAQRDWEGEKEALEGLVLSLRRQVKELQGLLGSVSEDKQEITRLQIENTNIIAEKQQILHAWKTVEDEFVSLNISSLMTGDENKLDEDRAELLRADLHEWASSYRQPMNEYNDSISVNESTQTDKDYHQYLAKLQEVQKDNSVLKEKTQRLIQEIEEKTSKLLDTQNAIETKSAEVLAIRNEKRDLMDMINERDERICELEESFNVHLQDLSSSKDNEISLLLAGQEDVAKLLEENRNECSLLKTRNDELLDVLGKNQQTCDNLDEQNRSLVTRLTDREKLIESVEQEKGNLETMLEDKDQANRSLSAENNKLLMEREVLQSLVEEYKGKVSELVREDSEIARLQKEIQRLNQQVIIREESCKQMESKQANLLCEKDNLEAELRKGSAKLDNCSCELREALSELERVRVENSKLGDCVQNHVSACKDLEKKIADISTEKEGIMSQLGLKDLQVDKLELDLREKGAEIDLLKLDVAKFSKALKEKEQLIHTQVLNASNPDSASYQQGQLLRLLEEKDQEIAALKQRDASLVELVNRTDENSHRAQETYENKLQNMKEERERLLLDLSLREEELLNAGDRLEAMGEKMQGKDQASQLLHNEHARLLALNESQANEMGKLREKVSFLQKLVEERGKSKSEEDQRRQNENANLLHQINTLQVEHETLSTLVHEKDKQIAVLAQLGSTSPPVPSPQGSDSQLKVLQGERDVLVKERDSVTREIVAKDEEISRLREEILILRKTLQERSDFAMKASVQNEKMSIEVANLQSQLNRLSAENMNLVQNNNRIEELEDEIISCKRVIQSKETELKQVLDDIQSEKNRILVELESAKSEKDYIVERNEIETYELKNKILLLANSVLDSENENQGNVDEIDKNFQTLLHSVKNQRNSALRERDNEIQSLREQLSNVRLLSQDSADRDSGQLGEVLRDKQDLHRLLLQAQNEKQDLLQEKESIVADLQDQIVCLSKAVSEKDRASQVELQRVIQEKERIVKELDEAQRTNGKVEAARSQWQDDMTRLQNELYQIRGTLAQERETVTKLLKDVEQHKMALEDKEKMVKGLTLEREQLVKTVEQLRNRVQQLQEELSTASSGQRMAETKMAQELDRLRNHLVQVEESYTREALEAEEREKDLRIKVARVEEQLLSSSHSMLDRDRQASVQIENLQEQLQAFAAQRDRAVMDLALSQEKADQYQTSLNNLQLVLEQFQREREAEMKGAQEEAQKEVVKAWNQVRELQQRENHFMVR
>46731_0:001320_{"pub_og_id":"5138860at2759","og_name":"thyroid_hormone_receptor_interactor_11_","level_taxid":2759,"organism_taxid":"46731_0","organism_name":"Pocillopora_damicornis","pub_gene_id":"LOC113667202","description":"GRIP_domain-containing_protein"}
MSWLSSNFTDSLSSISNFTGQISSFTREMLTEGTEEVSDPSAELQVAQGRINELESHIITQKAEYERLRQSNDELHVRLEAAELQTSSISRDYRAQLHSKEEELIKLRELRRFHEENGHNLGDRERHDSTDSIEDSMETKRLYSEISKLQAECQHWKSIANGVENQDRLHKEIDQYQHELTALQSSYSQKIANLNKKHKQELQNWQDEKEEFLRRIEELEESPLKYSETESFGHLEKDFDQTNDNTDVVLSLKKQLATAEEFIAELENQIKTQEQQINALNIQVQDKEQAIFTMQKDFTDLQTKLQDAGSVHDQALSDYESKLNLNMSNVEKLQKQLEDQRNEMLGLRSDSEGLCKLREELNFVAAENAELKKQLSHSYVEERRLHRSVEEVKSELEQLSSSTMDLMEELQLSQDLQQEQSIELDNLKKVKYIKGDAKKEMGKLRNALAALWERHLCLVQLYQQVRHELNNSNTRLLAVFQAQHLSTNSVRDDLKVLQQRLEDRNQAKLDHIEKEKEAMMSKSTELRVAVEELEGGVMDLQSDNEQVAQETKYCVTEIGRQQGIDEDERNDIVRSLMAEKAVLESAIVGLQQKLQDQRECFDSTQNKINEGVDGVDSRSGSAESVASFTGSTPRDPELSIDMGDLRRISDTSIEPEIRQETEVLQETAVLSGNEIAVSQELALSELKQQLQDYRQQLEEFELAQKDWEGEKDALEGLVLSLRRQVKELQVFLGNSHDEEEISRLRQENDHISSKNKHLVEAWQMLEKEFVSLDISSSSAGNDSELDGDRMQLLREDLNKCVEKLREDNSLVREQTEQLIQQIDEKTSMLNDLQSKLEAKNDEVKSISDEKRDLMMMINERDERICEIEESFNNHLLDLTSSKDNEMSLLQTEQEDLVKLLEETRQECSLLRGKNNELLDIMGQNQQSQLESTEEKKGLELLLTEKGKQLENVEEERENFERMVQEKEKRIESLVAENNSMLMEKEVLQSLIEEYKEKAKVQEKQTTERSNLVKEIEQLNHKIQMIEARCSDLDGKQMVLLREKENLELELQQSGAKVDKLNSELKETSAEIDVLKEEKSKLIVAAESHFKSCKELEEKLLVSIAEKEEISKQLGFKDLQVDKLELDLREKGADIDLLKLDLAKLSKALKEKEQVIHTQVVNASNAGAQGVDDAMYRQAQLLRLLEEKDQEITALKQKDASLIELVNRTDQNNHQVREAYEGKLQQLREERDRLLDDLNLRNEELLTFEDKLDAMREKMNSKDQASHLLHNEHARLLALNESQANEMGKLRERNSALQKLVEEYNRSRSSESQRLLENNDQLRRQIHGLQVEHETLTTLVQEKDKQISTLALLGRTDSSEPYPQGMEPQLRRLREERAVLLRERDSALREKELKDFEISKLQEDQLSASQTFEEKCHLADKLLADNEDLSGQLVNLRSELSELSLEKSDLARSDNRLKELEEQINSFRNVVESKDRELKQVLDNSRNEKSSILVDLENVKSERDDILEQKYLETRELKNKILQLVRSVTDSESNEEENVDNIDINFQSLLHTVKNQRNSALRERDNEIQSLREQLSNVTLLNKTTETHGSELEHVLRDKEELHRMLLRSRNEKEDLLRENESTVAELQDQIVSLSRAVSEKDRSSHQDLQRVIQEKERIVNELEQAQRDREEVSNAKTQQQGEINRLQAELHDLKGVLTQERATTTTLHREVDQYKMAMQEKERIVKHLTVEREQLQRTQEKLQFRIQQLQEELTAASSGQKVAETKMAQELNRLRNHLVQVEESYTREALEAEEREKDLRMKLARAEEQLLSSSHSMLDRDRQASVHIESLQEQLQAIAAQRDRAVMDLASVQEQAHQYQTALNNLQLVLEQFQRERESQLRATQEEAQKRVDDAWAQVKELQQRENHLKSQLEMAARITQDVVNIRNQLKAKDEELLHSKEEVTRLEEELRVAHERINSLNSLSDGKVEKSLVKNMLMGYFNTPENKRMDVVRVIGGLLGFTHEELDKVGTGSSPPTGSWISNLIPFGPSAPKTPTRTTASAPKSFSELFVSFLESESEVPRSSGEASGRVTNPLLSGMTPQQSTASHVPRGLPMATSTPIGTPSRGNAPPLPPLPQSAVSRPTFSAPGEGVTRANTSVTSGNPVLVGSLPPVQANSSGTNGNPLLVGSLTPVQNLPALSGSSSLRTLLEGRT
>45264_0:001abb_{"pub_og_id":"5138860at2759","og_name":"thyroid_hormone_receptor_interactor_11_","level_taxid":2759,"organism_taxid":"45264_0","organism_name":"Acropora_millepora","pub_gene_id":"LOC114967720","description":"thyroid_receptor-interacting_protein_11-like_isoform_X1"}
MSSWLSSNLTGSLSSISNLTGQISSFTREILTEGADEVSDPSAELHVAQARINELEAILLTQKAEYERVQHNNEELHVRLEASELQINNISKEYRAQLHNQEQELIKHRESSRFLEEHGHSFGQRERLDSTGSTDESTETKRLQNEIIKLQAECQRWKSISLGAENQDKLHKEIDQYQHELTALQSSYLQKIATLNKKHKQELVKCQEEREQFAQKCEELEERLLNQGKSEIEANSHGDEDENSDKAFLSSLNKQSVAAEKTITQLKSEVNAQNEKITDLNADLQEKNELVTAMQKELEDSRAKCEELSKSQIEAVAASESSLEVSKKLVEKLQCELEDVNQEFSVLQSDSESLRRQQEQFHVVATENSELKQQLNHSQAEERRLYRCVEEVKVELEQLSGSTMELMEELQISHGLQQEQKIELETLKNVKYVKGEAKQEMGKLRSALTALWERHLCLVQLYQQVRQELHTSNARLLAMFQSRHLSTNSTREDLKELQQRLAQRNQAKLEHVVKEKEAMMSRSAELRVTVEELEGAVMDLQSDNEQVAQESKDRVSEMGRHQGVGDEDDDEVPDIVGALHAEKAVLESTIVGLEQKVQDLQERVDALQSQKEWGGGMEAGEEQPSPSVSAESVASSSGNIQRDEELLLGTSSEPGITQDIEVSLEGEPKTLDQELQEQLEGYQSVHSQEAASFQEQTDQLSLELEKQLEDYQRQLEEFELAQRDWEGEKEALEGLVLSLRRQVKELQGLLGSVSEDKQEITRLQIENTNIIAEKQQILHAWKTVEDEFVSLNISNLMTGDENKLDEDRAELLRADLHEWASSYRQPMNESNDNISVNESTQTDKDYHQYLAKLQEVQRDNSVLKEKTQRLIQEIEEKTSKLLDAQNAIETKSAVVLAIRNEKRDLLDMINERDERICELEESFNVHLQDLSSSKDNEISLLLAGQEDVAKLLEENRYECSLLKTRNDELLDVLGKNQQRCDNLDEQNRSLVTRLTDREKLIESVEQEKGNLETMLEDKDQANRSLSAENNKLLMEREVLQSLVEEYKGKVSELVREDSEIARLQKEIQRLNQQVIIREESCKQMESKQANLLCEKDNLEAELRKGSAKLDNCSCELREALSELERVRLENSKLGDCVQNHVSACKDLEKKIADISSEKEGIMSQLGVKDLQVDKLELDLREKGAEIDLLKLDVAKFSKALKEKEQLIHTQVLNASNPDSASYQQGQLLRLLEEKDQEIAALKQRDASLVELVNRTDENSHRAQETYENKLQNMKEERERLLLDLSLREEELLNAGDRLEAMGEKMQGKDQASQLLHNEHARLLALNESQANEMGKLREKVSFLQKLVEERGKSKSEEDQRIQNENANLRHQMNTLQVEHETLSTLIHEKDKQIAVLAQLGSASPPVPSPQGSDTQLKELQGERDVLVKERDSVTREIVAKDEEISRLREEILILRKTLQERSDFAMKASVQNEKMSIEVANLQSQLNRLSAENMNLVQNNNRIKELEDEIISCKRVIQSKETELKQVLDDIQSEKNRILVELESAKSEKDYIVERNEIETYELKNKILLLANSVLDSENENQGNVDEIDKNFQTLLHSVKNQRNSALRERDNEIQSLREQLSNVRLLSQASADRDSGQLEEVLRDKQDLHRLLLQAQNEKQDLLQEKESIVADLQDQIVCLSKAVSEKDRVSQVELQRVIQEKERIVKELDEAQRTNGEVEAARSQWQDDMTRLQNELYQIRDTLAQERETVTKLLKDVEQHKMALEDKENMVKGLTLEREQLVKTVEQLRNRVQQLQEELSTASSGQRMAETKMAQELDRLRNHLVQVEESYTREALEAEEREKDLRTKVARVEEQLLSSSHSMLDRDRQASVQIENLQEQLQAFAAQRDRAVMDLALSQEKADQYQTSLNNLQLVLEQFQREREAEMKGAQEEAQKEVVKAWNQVRELQQRENHFMKQLEAAARVTQDAVNIRNELKEKEEELVKHKHEVARLDEELRVSQERIKSLNSLSDSKVEKSLVKNMLMSYFNTSEKKRAEVVRVLGALLGFTHEELDKVGTGSSAPKGSWISSLNPFGLSAPKTPTKTTATGEKTFSELFVSFLESESEAPLSIREAKQTVNLSNPLLTGASAHHVMRSASRPIATSTPVGTPVMNNIPSPPASAISRPSIGTVPGAIDGFTRSNLSGTNGNPLLVGSLTPVQDLPAPSSSNSFRALLEGQT
>48498_0:0000a1_{"pub_og_id":"5138860at2759","og_name":"thyroid_hormone_receptor_interactor_11_","level_taxid":2759,"organism_taxid":"48498_0","organism_name":"Orbicella_faveolata","pub_gene_id":"LOC110060318","description":"thyroid_receptor-interacting_protein_11-like_isoform_X1"}
MSSWLSNNLTGGLSSISNFTGQISSFTREMLTEGTEEVSDPSAELQVAQARINDFETQILNQKAEYERLKQNNDELHVRLEASELQISNISKEYRAQLHNKEQELIKLRELSRFQEEHGHSFGRRERHDSTDSIEDSMEIKRLRSEISKLQVECQHWKSIANGVGNQDNLHKEIDQYQHELTALQSSYSQKISNLNKKHKQELQNWQDEKQEYLQRIEELEGRLLNPNDVEGDSPSDNQYDESTKIVSSLKKQLVFAEKSTVELKNQVKSQEQLINVLNVELQEKEQAIITTRKNLDDMQTKFQNATELHDQAMSASESKLNNSIKLVEKLQNQLQDQSKELSVSRSDSENIKKLQEDLNDVATENAELKEQLDRSQSEERRLHRSAEEVKSELEQLSCSTMELMEELHISQGLQQEQKIELESLKKVKYIKGDTKQEMGKLRSALAALWERHLCLVQLYQQVRHELHNSNARLLAMFQAPHLSTNTVRDDLRELQHRLEDRGQAKLEHVVKEKEAMMGRSAELRVTVEELEGAVMDLQSDNEQVAQETKDCVTEMGRQAGIDEEEGSDVVAALHAEKAVLESTIVGLEQKVQDLQELVNSLQNKKTWNINNECDEGQASRSGSAESVASFTESTQQEGELSIDLDDQLGGMTDPSLEPGVRQVTEVALEGGVFPNKDGSLSEELALSDLQQQLQDYQQQVEEFELAQRDWEGEKEALEGLVLSLRRQVKDLQVLLADLGKDNSSGEQEITRLRDENVRILSEKKHLLEAWKQIEDDFVSLDISSPNVAKDAGIDEERIQTLRKDLNRWSLNKSSSPQSNDTEKSLSMSESSQTDERFELYLTKLEEFEKENSLLREQTERLIQEIEEKTSKVTDLQSELETKSGDVKSISDEKRDLMIMINERDERICELEESFNNHLLDLTSSKDNEISLLQTEQQDVVKLLEENRQECSLLKNKNNELLDLMGQHQQTHQELSGKNESLEALLVEKEKHLKMLREETDNLVTMVQHKEEVNDSLAAENNSMLMEKEVLQSLIEEYEGKLKNQKKQGEEKANLQKEIERLNQLIESSEDRYQELDAKSTILSREKENLAFENQESTSKLHHISSELKERFAEIEVLNEEKNKLVDAVQSQALAFKELEQKLSESITEKDELNKQLGMKELQLTKLELDLREKGADIDLLKLDIAKLSKSLKEKEQLIHTQVVNASNAGAQSSDDALYRQAQLLRLLEEKDQEIAALKQKDASLIELVSQTDQSTHRAQEEYEDKLKQLREERDELLGDLSLRDEELLTMEDRLEAMREKMHGKDQASHLLHTEYARLLALNESQANEMGKLREKNSSLQKLVEEYNRGKSAELLRIQEDNNQLRRQISALQVEHETLTTLIHEKDKQIATLALMGGSDSSTPSPVGAEPQVKRLREERDVLLRERDSAFREKEIKEIEISQLQEEGYSLKKTLEEKSSLVDELLAENDELSKQFSKLQSELNSLSLDKSNFIRSNNRVKELDDQISSLRSVLESKDKELEQLLENSRNEKSSILVELESVKSERDDILEQKYIETGELKSKMFQLVQLLTGSDAREQQNVDDIDKNFQALLHTIRNQRNSTLRERDNEIQSLREQLSNVTILNKASSTHGSELGEVLRDKEELHRMLRQVRDEKEDLVREKESIVADLQDQIVSLSRAVSEKERACQQDLQRVIQEKERIVSELDQAQRDREQVNSANSQRQAEISRLQAELHELKGVLTQERDTISKVQREVYQYKTALQEKDRIVKDMLVEREQLQRTKENLQYRVQQLQEELSVASSGQKVAETKMAQELDRLRNHLVQVEESYTREALEAEEREKDLRMKLAHAEEQLLSSSHSMLDRDRQASVQIDNLQEQLQAIAAQRDRAVMDLASIQEQAHQYQTSLSNLQLVLEQFQRERESQLKATQEQAQKEIAKAWAHVKELQTRENQLKSQLEMAARITQQVVDMQSQLKYKDEELVKHKEEVTRLEEELRVSQERIKNLNSLSDSKVEKSLVKNMLIGYFNTPENKRADVVRVIGGLLGFTHEELDKVGTGSSAPNGSWISTLIPFGHGAPKTPTRVTASQQKSFSELFVSFLESESEVPRSSVETSGRVNNPLLSGITPQQSAVSQTPGGLPMATSTPIGTSARNNLPTPLPSAVSRPLVTSAASGDVVLGTRSNSSGNNGNPLFVGSLTPVQELPALSNSSPLRTLLEGRT
>7739_0:000660_{"pub_og_id":"5138860at2759","og_name":"thyroid_hormone_receptor_interactor_11_","level_taxid":2759,"organism_taxid":"7739_0","organism_name":"Branchiostoma_floridae","pub_gene_id":"118411949","description":"thyroid_receptor-interacting_protein_11-like"}
MSWLQGSVSSLTGQLSTFTRELLTEGTEEVSDVDTELRLAKSKIQNLEAAVLTQSAECDRLKLVNAELEEKAEAAELQVKHISTEYRARLEEKEAEINELRQLQLSSQSSHSHVLTSDTLHTIPHSYSDSNLHTGDDLDFHDVISSQMEINRLSNELARLRADCQHWKNMASKQEHADPTITPEQVSQLRTDLEDMSHQVQVLNKQLERVQADKSSLSLQMTELTKSRTELAEELARGGEERQQLEMELTGSRSDCKRLEKELDVYRTEKTELEELVTRLQSEQDKLLHENKQASTSTMLQDLQDVRERFRQESGDRLATLAEKRCDIVNEMADIGEQISESRSVVATLEADSDEVHRQTVEMMEQVGSPQHREITQRIVDSLEEENRLLHTHNQQLLAQVEELEHSVSSLVSEREQDEDIMMTLNQEINTLKGNPVGDMTLLNQLRRSDSEQTLGASADSDTESAVEKNTSQSQGTSALGHMLNVHDNTRHKLSPFPKMPNDDTEYDGSVSSHMSSESDLRSSDLSDAVSILQNQVQEYEREIEHFEMVKSDWQNEKDALESVLVKLRDQLKEKEYNLSVLMAQKGLMDLEKQQGGQDSSAEESELDSQLQQLRQELEELQEAKQLLQAEQNDLQETVDHLNMSREDLETSVASLKGKKGNVENLSIELEGLKTQLVTKDEEFSKVHEEKEVLTQELETLDHQHQEALTHLIEIRNQLTDKLEASESELQQTKEEKDGLALELSELKDQNETNIELQKEANRERDKIQQQMYLQKEELENVRKELEDVQQKYREYREETAELEDKAGELNDKLEQMEVELAALRDERCRMEADNRQTVSQLEQEVQRLQERLEEASQAVEENRKEEEMLQEQVEEDDSLRRSREDELKRQLQELQGKIDALGKSVLEKDTLLDALREEKESLLTELHQGDRKLVEQSRQYEKAIQELTRAKDNDEGSLEQEHEKLVKLCQEREFTITELTAKCEQLQGDYEDTKEMLQSTVEGQEQLAEMLKGKDADISSLRDLNNSLKMEQEQMEKVVKEKDSVIEHLEGLEGQITRLRNENISLQDELKQKSASQSTGSTLDIITELESEITELNQRLSEQDADIGELSDIVAEKDTTIGQLEETIAMQKATLEEFENIEKHQDNEVSEVQTGLKEKVEDVESNHVCHLDVEVQTEEKIVPTEQSSEKVIPCEECTKHLQSLEGIEAEIQKLRKENVSLTSLLEQKTNAVENDRIINVDHTQEKIHALAAEKEQILGVLNEKMRECSSLKGEIHRLVDEVTADKASIAQLNEHNKKLSEQLEGPNKDMSKEAIQNLSRIINDKDMEIEALKQKSDTLLQVLQDSGEQQGGASTAQYHQAVQERDMLQGQVHALLSERQQLATAINTQYQDNVQLQEVVRTVQTELTNDTYSNTNLQVDYNNLVLQLEEKQKALNTLQEEALKMRQMLQDITKAKDRLFEDRKQTNSLVNDNLQDLNESIESQTKSIEEKDLRIQALTEEVRTVAATLSMREGEVTYLQGQVQSLQAEIRTLQEESDRNIHRANDKDTEAQTRLEVNKKLTALLQEKELENTGLSERVGVLERLVKEHAQGASHAQTLMTEAEDQQKQISSLLETKRRLEGEVGRLREHLLQVEDGYTQEALLAEEREKDLRNRLAIAEEKVFSSSTAAESANLQASAHVEDLLGQIRALTTQRDTANLQLSQAQEQVQQYALSLSNLQVVMERFQQEEKAMYASELEKYKKDAELARGQLEQLVIRNASLQEELDEAKEALEGAARLTEQMDRKEEHIMALQHEVDERDHTIEEYQHRLDQLASSNEASVEKLLVKNLLIGYFMAPPNKKPDVLKLIGSVLSFDMEEMEKVGAMPRKGWLTGWWGKKDTSPTQHPPSSPSAARGDTSQLDSSFTQMFVKFLETESTPTLQPRLPAEEMAREQQQRRKVGNEGLAFNPFTAPLRSSTAPATSGPGDAHPLMKTVPVPMLTSAPLLVPESGNAIKTAQGTTSKNSDNVLREILQQ
>7741_0:001f15_{"pub_og_id":"5138860at2759","og_name":"thyroid_hormone_receptor_interactor_11_","level_taxid":2759,"organism_taxid":"7741_0","organism_name":"Branchiostoma_belcheri","pub_gene_id":"LOC109469057","description":"LOC109469057"}
MSWLQGSVSSLTGQLSTFTRELLTEGTEEVSDVDTELRLAKSKIQNLEAAVLTQSAECDRLKQVNAELEEKAEAAELQVKHISTEYRARLEEKEAEINELRQLQLSSQSAHSHVLTSDTLHTIPHSYSDSNLHTGDDLDFHDVISSQMEINRLSNDLARLRAECQHWKNMASKQEHADHTTTPEQVSQLHRDLEDVSHQVHMLNKQLEAVQAEKSSLSLQMTELAKSKAGLAEDLTRAGEERQQLEAELIGSQSDCSRLEKELDVYRREKAELQELVTSLQSEQDKLLHENKQVSHALNATKERLWEELESHHASTSTMLQDLQDVRERFRQESGDRLATLAEKRCDIANEMADIGEQISESRSVVAALEADSDEVHRQTVEMMEQMGSPQHREITQRIVDSLEEENRLLHTHNQQLLAQVEELEHSVSSLVSEREQDEDIIMTLNQEINTLKGNPVGDMTLLNQLRRSDSEQTLGASADSDTESAVEKNTSQAQGTSALGHILRVQDNTKHKLSPFSKMPNDDTEYDGSVSSHMSSESDLRSSDLSDAVSILQNQVQEYEREIEHFEMVKSDWQNEKDALESVLVKLRDQLKEKEYNLSVLMAQKGLMDLEKRQGEQDSSAEEAELDSQVQQLQQELEQLQEAKQLLQAEQNDLQETVDQLNMSRDDLETSVASLKSEKGNVENLSIELEDLKTQLVTKDEEVNKVNEEKEVLTQELETLDHQHEEALARLIEIRNQLTEKLEASDTKLRQTKEEKDSLALELSELKDQNDRNIELQEEANHERDELQQQMCLQKEELENVRKELEDVQVKYRDYREETAELEDKAGELNDKLEQMEVELAALRDERCQMEADNRQTVTQLEQEVQKLQESLEEARQAGEQGKEDEMLQAQVDEDDSLSSSPSREDELRRQLQELQGKIDALGKSVLEKDTLLDALREEKDSLLTELHQGDRKLVEQSRQYEKAIQELTKAKDNDAGTLEQEHEKLVKLCQEREFTITELTAKCEQLGDYEDTKEMLQSTVDGQEQLADMLKGKDADISSLRDLNTSLKMEQEQLEKVVKEKDTVIEHLEGLEGQITRLRNENLSLQDELKQKSASQSTGSTLDIITELESEITELNQRLSEQEADIGELSDIITEKDVTIRQLEETIAMQKATLEEFENVEKHQDNEVSDIYTGLKEKVEEVESNHVCHLDVEVQTEEEKVSIEQSSEKLRPCEECAKHLQSLERVEVEIQKLRKENISLTSLVEQKTKLVANDRLIGEDNMQDKMQALVTEKEQILGVLNEKMRECSSLKGEIHRLVDEVTADRASIAQLNEQNKLSEQLEGPNKDMSKEAIQNLSRIINDKDMEIEALKQKSDTLLQVLQDSGEQQGGASTAQYHQAVQERDMLHVQVQALLSERQQLATAINTQYQDNVQLQEVVRTVQTELVNDSYSNTNLQVDYNNLVLQLEEKQKAVNTLQEEALKMRQMLQDITKAKDRLFEDRKQTNSLVNDNLQDLNESIESQAKSIEEKDLRIQALTEEVKTVAATLATREGEVTYLQGQVRSLTSQVQSLQVELRTLQEESDRNYTGTNDKDTEAQTRLEVNKKLTALLQEKELENTGLSERVGVLERLVKEHAQGASHAQTLMTEAEDKQKQISSLLETKRRLEGEVGRLREHLLQVEDGYTQEALLAEEREKDLRNRLAIAEEKVFSSSSAAESANLQASAQVEDLLGQIRALTAQRDTANLQLSQAQEQIQQYALSLSNLQVVMERFQQEEKAMYASELEKYRKDAELARGQLEQLVSRSASLQKELDEAKEALEGAARLTEQMDRKEEQITALQHEVDERDHTIEEYQHRLDQLASSNEASVEKLLVKNLFMGYFMAPPNKKADVLKLIGSVLSFNMEEMEKVGAVPRKGWLTGWWGSEGGHLSYPASSSISISSQGWHLSVGLCKYLAFFYHNSFTQMFVKFLETESTPTLQPRLPAEEMAREQQQRRKVGNEGLAFNPFTAPLRSSAAPAAPAGPGDAHPLMKTVPVPMLTSAPLLVPEPSTAINTVQGTTSKNSDNVLREILQQ
>7725_0:00074c_{"pub_og_id":"5138860at2759","og_name":"thyroid_hormone_receptor_interactor_11_","level_taxid":2759,"organism_taxid":"7725_0","organism_name":"Styela_clava","pub_gene_id":"120338216","description":"thyroid_receptor-interacting_protein_11-like"}
MSWLGGLNDSFNQISSFTGQLGGQLSNFTKEVLTEDADNEIDYGVEAKKLEDQQKQNAVLIQNLKQENIDLKQKVHTAELHISTSGIEYEARLEKKTKEINELKRKLSDHTGLRTHDIGVAGNPLFSSSFSNVSLNDEDEEFHEIINYQREIGKLSQELEETKNELQKWKEKAENAKSATLAKSFDGQNTDALALLQSRIRELEDALRRESVHHQQEIRSIQDANNATISKYQEEIRTLKRSRSDLPASHDAVDLDKEVPFNNRQEVENLTSELNLLKEQMRTRNRQLQIQKTQIQELTTSQKEKEIELIEVKETETLFRKENEEMKNEIAELTSKCKEMEQNFDDVKSGLSEFITKANIQVLFDVENLPESIKNISESYCHLEEERTLVLTQNDEQHAEIEKLNNKVAELETLLRENVQESEAEEDNYDIELAESDQWHKEGLNQVAEEDQNVEQQTDDVESDQHQRRNNQRLPHHLNFGSPISHSSPQVVSHSRRRLREENQFSTPTTDPGDLTLTLQALKKQVEDYELEIVQYEQVQSEWQAEKKSLQELLSRYQSDPEGQSLNEPQDERAVTLEKLKQELNELQEARCALEKETNRLQQEKEQLQVATKNLEEELNESISETQTQKDQTDSLRHQLDKFENEKEKLQAAYDVLTQELNKSREEKNDLNEALDALDTQHQDEMAQLLTVRDDLKEQLKSTKFQLEEEKVSGEKLSNDLDNTKMQLADVSQSNNECSQENDDEISSLNLKLSKLESEKNDIELKLKNYVISMEKLQNENEKKLSVIEELKQTLNKVEKEKQFFDEKHTQLEEDMRQKDGELADVRVKLQELERHHENMNQSHLQLEKALQVKEGLLEDTQVEKNETEKCSSSEISRLHEEIESLGTELENAGREMAEFQSSHMEEKKKILKDNQDLIKNIEDGFQVKLKALYDEQEVFKKEAAATEKVYKDKIEHLEKINFNLQKQMEKNENEAFQQSATISHDNDELIQNLQSKHSNITDQYNALLDDHNALISSFQTERASLENRFKLETDGKIQLQKECSELKNLLQKAKDSETGLLSELSTLRVELEQAKQKIDFLSENENVLVKKNNDIDSDQAENSALQTLREEYEKKLNRQLTEIDNLKMRLSLESQHPSARPEMNLEKLLNSIDGQDIAGLEKSDLSKDDIGLLLQLVKERDEVISMLTQRRSEEDSNTMASVAEIRRLEDENRALTADKDQILAVISEKTKENKKLKDEAHKMMGIVAESNAALQKVQQENMALLAKYEGYDREMTKEAVGKLSRLVTEKELEIESLKQKCGTLLEVLQQQPTTGGSVPDKNAVSGQQVQNLIRDKETLTGQVQQLLTERNHLVALLNQRQVEVEQVRGEVVKASEALKHDSDNNSKLQIDYGNLVHDYEQTQMKLSSMQRDLFPLREKMIELENIKQALLKKLDDDTAVKLVSEDFQMSSRDKNEDRSATNNSSQGYTATSSSEMRNLKESLKQKQDLVDQVTQESTKKSIEIEKLINDSKEKDLLIHSLTEAKTRSEKDLMAKLNEVEILRKSVENLREQVAGLSKNCEEARLEVRDYSSRLSEKDAESRAFQETNGQLSMLLKEKEYEVENAREKCKRLQEMAQQNRQGEETESQKLLVELDSAKQMLIAARHERDQVMLSLKQRKLESDKYSEEARALREKETKLESELSRLRNHLIQVEEVYTQEAMLAEERENNLKEQLQQTRSTNMATREASEQTQQQAESLQEQLRTAIAQRDQAIQQLQLTQEQGMQYASALQKLQVAVERMQREDAANFAEQLDKVKLQLESRNNDANAFETLANELKMKLENANEALKSASRLNQQLELKEENISQLKNMVGEKQLHIDELQDRLHDIASKNESMVDKEIVKNLIIGYFTSPNNKRPDVLRLITAVLRFSQQDVERMNAGAPPEGARGWIGSWFRQGGSQQARPSMSLPASPRSGSTNETFTQMFVKFLETESVPHQAAKLPTTAMINEAQQKTNLRRPPRSPVLSSVPTPIGTVAAERAGPVVAGRYSPFLLSTSGAVTPHRGQGSTTSHPVVLHPVTPILPTFTPIINPKSSAEQEILQDILLSKNDR
>37621_0:000ca7_{"pub_og_id":"5138860at2759","og_name":"thyroid_hormone_receptor_interactor_11_","level_taxid":2759,"organism_taxid":"37621_0","organism_name":"Priapulus_caudatus","pub_gene_id":"LOC106805889","description":"thyroid_receptor-interacting_protein_11-like"}
MTNAVESCEINDVKQKAHDSEERQSDQLSENGMLKETNNRLMMAMQEKDFELKALQEKVATLTELLQQTEGAGSTADNVQQLLAESERMQAQAQTFQHERDQVMLALKQRQVETGQLQSQVRSLSERERKLQAELERLREHLLQVEQSYTEEALQAEGREKDLRNRLAAAETKLTSSSSAAQNVSLQASLQIESLQEQLRVIAEQRDGTAAQLRASQTQAQQHAASLHNLELVLEQFQRDREAALGAEVDKWQQQLADREEDVITLKTQLSAMQNKVLSMEEALDAGQRLSEQVDRNAELITSLRQTVQEKEAEIEELHNHIIRFQTHEEGKVDKLIIKNLFLGYYTTPISKRTEVIRLIASVLNFTQDEIAKATGEGQGSSWLPGFLRRSSPGPQATPPNTPSRSTMARDDADKSSFSQMFIKFLEVESTPKATLRLPAEQMAQELHTKTHNPFISAMSTVPPAGSRAVRQRPPERHLLMKSLNDTLPTFQPVPVDGKMDSAIIKTVLQPQP
>37621_0:000cab_{"pub_og_id":"5138860at2759","og_name":"thyroid_hormone_receptor_interactor_11_","level_taxid":2759,"organism_taxid":"37621_0","organism_name":"Priapulus_caudatus","pub_gene_id":"LOC106805890","description":"thyroid_receptor-interacting_protein_11-like"}
MSSWLGNSLSSIGGQLTNLTKEVFTEGTEEVTDHATELHIATARVKELEAALVTKLYENGRLQKQVADASERAESAEMQIHGISAQYRTLLENKEKETKDLTDRVHDLEDLNSKAIMSPPNSPGSHHNQNHHGNQYQDDNRMIGHDLVEFADVITSQREINRLSQEVQRLRTECDKWRHQAAHKKGFTAAGVTSVSREELVSKQDELKHLQLHVQELQTQLDEERESSQRQLTALQDAHAIRVSQLKQRQQQPTSSSETTTEDGSQGAEQGARLDDQLRASVVERNKSEEEIRRLRQHLAQISHYIMHAKTLKEVREISSPTPGTTSPDAISLTSTPVQNTIKSRCVEEGGDLSQYYSSVEAPDTSNVTLHNLSQESQEIVEDEYSEEGGYRTRIAELEQASSEWDVEKGALEDLVVKLRRQSKEKDKHIADRMAAQGSQTMAGELAHIQTRLEASLQQVTSLQEQNFELQAKVQRIETERHTVTNDATEQREDAATSHQGTPLSTTTEDSETLAELSGTIASLQGELEALNETSLILAEEKLRYEQQVIEGAEQLARTQRRHRDEHSQSEATINALMAEKQRLEEEREHQVALQRAGEKKVARLQAELSATEGKMAELHAEGATARQEAERLRHENVSLEREAALARQNLVHQRELATDSLQGALRDNERDGREGSPGAAATSAAELADARGRCALLAQEASELDDRLREKAAENVIMEALVAERDRDATRLAATLADAETRGAEAEQERQALTTRLREQRGAAETETRRLDAELARISAVSREAEARLAESVAQNARFRSHLNDDAHQVASVRHELEEQTAQLGALKESNGRQEATLAAQAQQIAETSVANQRLLRDNVARTEETERHRTEIRSLKAAIAAREDGEKSAREERGRGSKEDEKEEGDLGDAEKKGESRTEAEKDSNMESGNDGVRHGDNNCPAPRDDANDRNFVVLNGGNESDWDAGEEGVTGGSPQREGAGGAQPGERHATNVRLREAREQLRSLHAQLSSLQAERGKLLAVLQERTRETASLRAEVHRLVDAVAAAEQ
>6334_0:003ae9_{"pub_og_id":"5138860at2759","og_name":"thyroid_hormone_receptor_interactor_11_","level_taxid":2759,"organism_taxid":"6334_0","organism_name":"Trichinella_spiralis","pub_gene_id":"Tsp_12534","description":"hypothetical_protein"}
MNKNDQLSKQRSISSSTPERCPVEQLAKQSEEESVGSVNESDEREKHWRVEISRLQEERDQALEELYAEHQEAMAQVLMAKESLAKICDEYRDQNQVISDELGKLKAEQQSLVEENKSLQMTVDNLKNRLQTESKEKTSLFDINEQLEEHMRILKMQLTELQGKHERCAEENENAKLMLENLTVEFEQMKQAWTEEQQKHAQQTATNAQYNNTIVEMRATIEQLQCMNSTCFDKLQEIMIDNGSKADIAELTLERLADLVKQNQNSLLQRLHERDEQFSVVIQQLQQAEQEKLEKEASTNSAVSFECYGQLSKHGKSNKQQQALNRNEEESATVKRFNQQLAEKDATIERLTKNVDEQLNMAIQAKDRATAELAAVTFLEETKRRSFSEVERLKSHLVELEQTYSEEAYRAEDRETDLRKRLQELENQLNNTLQEAQQKSSELENSQKSVYSLQNVLEAFQKDRESSLNQQSEASRVEIEYLKAQIDNAQAANQALQEKVQQYEGTIQMVSELQSALCAKENSLSDLQTQRKQCSNEDYHPQLFLILVRERDRRLLNMEKELHQLQHVRDGKIDNADEFEKMENSVGGGGATGWLQLLRLGGTGSDVKTSTSQSLAAEFVKFLQMESSPKEQLDDQLITAAGDNRKQSTTNVSHAVKDDDSGGNRDNSSGTTPFFLLSGSARSQPASSIPITLDLPTLPTAYEGRNSQHEVDQNDSADDENQSNRRIIRFNVLDPKIRDLELEFNTQSTADLIQLPTTDIRTTDSLVPFPNYSTSIQQANHPNESYSS
>7719_0:002c02_{"pub_og_id":"5138860at2759","og_name":"thyroid_hormone_receptor_interactor_11_","level_taxid":2759,"organism_taxid":"7719_0","organism_name":"Ciona_intestinalis","pub_gene_id":"LOC445759","description":"thyroid_receptor-interacting_protein_11"}
MSIMLKEKEYEVKMLREKVSTLNEYLEQNQQGKDNETRDLMSMLDRTNDDLIKAKHQKDEISLVKQQRFELQRANEESRLLRDKEIKLQSELMRLREHLIKVEEVYTQEALLSKDNEEELGGKMAHLVERVAEMEQIIEILGGEKEGLTKQRDNVTRQCQLLSEQSTRYATALQQLQTAAERMQREESETFAARVAKINQQLELKESETNDLTKLVCDLKLKLGAANEALVTASRLNEQLETKEIHISQLKQLVSEKQFQLDQLQDAMHSVQSANEGMVDKQLVKNLLVGYFGTTSHKQSDVMRLIVSVLGFSKEEENQINPRKSWGDWLSWKRTPPKVESADLNESFSQMFVKFLETESSSNHAELPASAMATEARLKLSQRKLAAQVPAVGDRSTVAGRYNPYTPSSPHQLMHPVAPTLPTFTPLTKSTEGNILQGILRTEPSS
>225164_0:00240c_{"pub_og_id":"5138860at2759","og_name":"thyroid_hormone_receptor_interactor_11_","level_taxid":2759,"organism_taxid":"225164_0","organism_name":"Lottia_gigantea","pub_gene_id":"LOTGIDRAFT_159852","description":"V3ZY44_LOTGI"}
MNYSDHSTELQLANEKIQSADNLNNAIKKENERLGKLVIELEEKAEASELQINSISREYRILLEEKEKENKELKKKQHELLEYQAKSALSDQNIPLSHSASTPSLYSSITVELYELFYCSLTYEGHDFYHECFITGLSNYNDDTDIGDTISLQHEVNRLRQQLLQLQSESQHWKSVAGQLVPYCNKSIVFDSRYQFLA
>225164_0:002420_{"pub_og_id":"5138860at2759","og_name":"thyroid_hormone_receptor_interactor_11_","level_taxid":2759,"organism_taxid":"225164_0","organism_name":"Lottia_gigantea","pub_gene_id":"LOTGIDRAFT_115668","description":"GRIP_domain-containing_protein"}
MEVLQQQTLTLQQERDQTLTSFQQHQHQTEQLTKEVERLKEREVKLTRENDRLRSHLIQVEEGYTREALESEEREKELRNRVAIAEEKLVSASYNVETSSHQLTLQIEELKYQLQVVSSQRDAAYSQVTSMQDQCQQYASSLANLQLVLEQFQQGTSNEQSGFFNKDNQIATESEKYQEELEMLKKQYNDTQLEEASEGLEAAARLSVQLDKKEEAIQALRDEVVLREKSLKQAEEEIKKLSSSTEAKVDKELMKNLLLGYFTTPQKKRNEVVHTIGGVLNFNPEEFDKISAAEGSGGWVPGLFKFGRSTGPTPPATPVKSGSKAPSFNQSFSQLFVKFLETESTPPPPPVRLPAEQMAQELQQKHREKDHTKPPTFNPFTAPRHVAMPINLDGNKSKATDSHILMASSNTPSFTPMFTMPASTENISQSSSGRSTPSNSSSAILKNVLETR
>7604_0:000065_{"pub_og_id":"5138860at2759","og_name":"thyroid_hormone_receptor_interactor_11_","level_taxid":2759,"organism_taxid":"7604_0","organism_name":"Asterias_rubens","pub_gene_id":"LOC117289042","description":"LOW_QUALITY_PROTEIN:_thyroid_receptor-interacting_protein_11-like"}
MAWFGDLKNITGNLTGQLSNAANTAASFTRDVLAEGTEEVSDQGTELKIAESKIRELEGLIVAQRSENERLNELNHELTEKAEASELQINTISQQYRNVLQEKHDELVSLKQQQHAMQDMQHSMLAAATTATPSSSAFMTHSTSTSSLSASMVSMDEHDFGDIISSQHEVNRLSNEVSRLRSECDHWKQMASSGNGSGAKFQIGVESRASGNNEEGLQLKTKIKELEHNLTHEIDQSQRELSALQDAHSQKQATLTKRHKQEIEDYTNRIEQLEQLLQAGDTPPTSPPTTPVHSPEIPPTKGAADLQSKVKELQEALKKSQRNFSQLDESCKRLRVELEQVKQVEREKSKTAEVLRKQVEALKTEKEKGMQENETLRYVKRDLAEKLDAERQENARLLGECDTARGLTNDGKEEIERIRKDEVTPLQEKLAQMETTMEELRTESHQVRSALFATKHRLLAELAASHANTSSTRQELHEARKKFSSGAMHRRTELLKEKQQLVSQMIDNGQQVSEGKVSVAVLKAANVQIGDETSDIIVDIGSPSKENITPDLLQALEEENQHLRHKVDHLETEVRELNESCASLVEDKESCEGLIIKLNKDVDGLKRSNGASRSRSGSDRTLELSVDSETESNARLHASGTTDRIQFRRLRSPSGTSTESERTTGSGQMYASSMAMSENELPDSQVGALESSDNVSFDGEYDDSIMFSGMKQRFPEAALVLQEQSEHFELIRADWDMEKQALEEVVVRMREQLKEKDVELQSLKAQKGLSDIDNQQTELLEEDLETLQDRIEEIEEEMQRLHQEKTSLSQDKKALQTELETLQADLKSREEASSTLSQELESMKSKLQHAEDAAHRSSQQAQEYKQELQLQREASLRDDGQRDQLEVDLQLLNQQHQQALNQVLQSRDQMKETVEKLTSENIKIVSDLNHKEDLLRSLEELRTKQDKDFKDLKDELDRRKEEASELRKGRDLDNEELVSLREELLETSTIKKELEGTNMELVLQANESKANVEGLEKELQHVKEQSACMVSLALKEQLESSVADLTNQLDVAVSSGQGKDAELNGLIERIHELEGTLGDVTAEKERLDLAHTETKEKLEGQQHHAEEESKLLRRYEHQIESLKRDKESLHQELRQNKQQYEKTIQELSKSRDLDTSTLQEEHEKLIRLKNTKETEVMRLQSEYEELQADLSGTKDMLNSTLDNHQQLADILKNKEEDIKNLAEENSYFFKAIEESKAKVKQSEDLQEKLQGSEIQLEAATANASLSRELQKLRQDLKEQLERSDVETKTLEVITELEGEVHDLQGLLESKEEEASSLQGVVAEKREALARLEEKSTRQETEVEASLLKISNLESEVTALRSELDDKTANLEGVSGNLQESQQQIALSKAEVEKTVETQSTLLREKDAQILDLGTKLADVEEHRKHQEGELIKELNEKNTELSLLSDKVEKIRQELDSRQRNMGEMKAEHNFVVKQKDTQIANLIESLEQLKRAPNHQENRTPSQDIENGVIEETVKVTTVPELLSANIEPMQSKHDHMLDTIAQSSLSDNEKHLENVLQEKDKEIKLLKESNQSLTKLLGDKSHAVMGNTMLVDLHKLQMQVRTYEAERSQMMSVLNEKTRECSNQKNEVHRLVKTISAQKLALDKVQEDNKEIKRNSEEPQNDMQKQALQKLSRLIQDKDLEIEALKQKGDSLLQVLQSTTPNNSSDISRVLSENEEMQKENKMLKEERDQLVVSIHQKHHESLTYYEEVQRLVGVVNGETHKQAELQQKYNLIYADLDDKERSLSQLTVEVEHRDSSIAKFQKQLEERNQSVLDLENQLSNLNESLSKLDQQNQEGARASLGHQENEQLNALLRTKEEEITALKSQIDALQKTSQDSSKPAGIEGMVKAEVALVQTAPPQNEETFSVEVIEVAQLKEQLDVQAKSLSKKDSAIKSKDEELYHRMEELASLRQQVDLQNQSLLQRDAALQLKNHQLQTLTNDTKSKDVELHGLKSQNQTLHVQQQGFQSEIQTLKSDNQGLQHAVHNKDGENRTLQDMSNRLAVQIREKEFEIGALKEKNATLTRLVQEREVGTAGELQRLLGETEAMQKQALMFQQERDQALLALQRHQADLQAQQMEVHGSQEREQRLVREVERLRGHLIEVEEGYTREALQAEEREKELRNRLVQAEDSARTSSSAVHSASKEASSQIESLLDQLHSATNQKDQALLQLGEAQEQVEQYSTSLANLQLVLEQFTQEKEAEIAADIERYKFRADEKDKVAGQLFKQNVELQERLAATTEALDAASRLSEQLDRKEEVAVKLREELYKKEELLHQYEARFEEFGNARDSKVDKPLMKNLVLGYFHAPPKKRSEVLKLIGNVLNFSIDELQTVGVEENQGGWLSGIWGRGTPSSTPPSTPRRSKMENSFTEQFVKFLEHESSPTPKMRLPLEEMTSEKPRSPRGQLAFNPFSAPVPQYSPFMHHPEPRSGSGEPHHQLMKPMLAPKSVLPAVPTIAPIVIGEAASGRSSPGSRSSGLSDILQ
>6850_0:002398_{"pub_og_id":"5138860at2759","og_name":"thyroid_hormone_receptor_interactor_11_","level_taxid":2759,"organism_taxid":"6850_0","organism_name":"Limulus_polyphemus","pub_gene_id":"LOC106463539","description":"thyroid_receptor-interacting_protein_11-like"}
MSWLSDSFSSLTGHFNHLTNLKNNVSAEDFGQEDISQEAYTVHQDHAVIGDKYDTHLGFEQNTRRDSCSEETTEELKTMIEELKAERDSLSDSLLELDAQHQEAITKILSLKQELSDANTQLKKEVATLKLKLQTEEQAKTLLETEVETLREQITQIYRPTQYDNVNDKSSENSDSEILHGRPQLAIGLYEKDTTNEEEAKASFNSIISSLHAITTDNCNLEEKLSCSEKEIKKLNDVILSQTRKIESLSLQYRELQNDYCKLRQCAEKQNNDQFKKKIVTSIEMIKKSDVKQMEANKNNIDESFTSENMELNNIHDQETILESKLKNELENVNRFHSVKKEEESSLKSFLNGQEVEYFQNHIENLKTLLQDNETSSDEKSVKDLEEMKTRIACLSEQLQLSQLNFQFQSLDETEKDTDVKSLLKKLYFYEMKNKELADSLAATTEELSQLRILVKNEKNPLQVQKASQTETEYYENDTSVVILHQNMNDLALNRLKKTGENLVSEENVVKCEYDKTETDNFDKLCSKTTQSNKMGSETDCISDKSEFSKKNSAFHDNSVYLGCSEKQTSVRNCQNELVNHGNTVEELDTEQVNLSSKLIEEKEMESDIKKFKFSSEKSSESYNTLSDDSNNLNLKDKNEYGRSTSVSASKPNKDSIERENDFEHGNIKQKNAEISMLNKKIEVLMKLLDQSDSSKCSLKNQVDKVSCLEDRIHCLQTEKEQLLTVINEKSRECSNYKSEVYRLVNIVSAEKQALNKLQKDNQDIVRQQEIPDKELTRETIQNLSRIICDKDLEIESLRQKSDTLLALVQDPSLENVQINSLLEEKNQLSKQLHLYQSDREEIVKTLDQKHQENVKYHDEIQRLNELVQTQCEKYEKLEHQHHTICKQFEDKKKSLINTQNELIVVRQKLSSLELQFADLKQIYHQAYDRKQSTKSAQIQCDLTNDEFRRLSEVTTGKVLWNHDKDHVILELSSSIQKQKEAISEKESEIVNLKKIIKNFDSNKGVSEKEWNSCEGITKKDMELQLESTRAEMLKLEESNKKLTTTVQEQEFELKALQDKVVTLSELVQQQSQSGDNKGSQIERLLMESSDMLQKAQKFQREKDEALLSLSQQQAENVDLQNKVRLLEENEIRMYSEVERLRSHLLQIEEMYTKEALNAEEREKSLRQRLVHAEEKVRESSTAASSASENVNLQVENLEEQLELMTKQRDKALEQVSQLEDQVQHYAASLGNLQLVLEHFQKEQERNVRVMEKNHQTELDKEKKKYQDLLTELNKKEECLSETLEALHAASRLSEQLDKKEETIQYLKEKLSRQEESLIKTQEQTAQLQVNMEGKVDKQVMKNLVLGYFNTPPCQQPEVVRLLARILDFNQEELNKAGIVLGRNKSRTGKSSGWFSSIFGKVNTSTQSPSREVIDSPYADKSFSALFVQFLQNESQLIRQVSLPAEEMAMEVTNKSITTGRPVSNYVSVVTTKKDNSGISQATKNVSVLSSGDHSKHPLMRPMPTSLPTLTPVPVVPNHSETNTFLREVLK
>51031_0:00485d_{"pub_og_id":"5138860at2759","og_name":"thyroid_hormone_receptor_interactor_11_","level_taxid":2759,"organism_taxid":"51031_0","organism_name":"Necator_americanus","pub_gene_id":"NECAME_15635","description":"W2SGY8_NECAM"}
MEERLEEERRRKEQEIASLVEMHTRNMNEMKEMYEERICALEGVASSSTSNTDLLDAVLLEKEELLETKRKLEEMVKQRESACPSTADASVTAADDRLVVLDLVERTTVDVSDLEEKLRDAQSVIAQLQSNAHELEMKVAESEMLKIQHKELAQAYNDLNEEFEKYKEITATNSQDNNNQDLTRRIDLLKANLIEYEERYEMCKRENLETVAQLERLSGEFERLKSGFADVRDQKDSDMCVEVDRLRNALEQAKEDRDRLRADVDKFRTTIEGIDAELDALRASNQRLSQENDRMAAVIER
>46514_0:004900_{"pub_og_id":"5138860at2759","og_name":"thyroid_hormone_receptor_interactor_11_","level_taxid":2759,"organism_taxid":"46514_0","organism_name":"Patiria_miniata","pub_gene_id":"119742410","description":"thyroid_receptor-interacting_protein_11-like_isoform_X1"}
MAWFGEIKNLTGNLTGQLSNVANTAASFTRDVLAEGTEEVSDQGTELKIAQDKIRELEGLVIAQRSENERLKILNHELSDKAEASELQINTISQQYRGVLQEKHDELTALKQQQHALEDMQQSMLVANTTAGPPSASITHSTSTSSLTGSLVSADQHDFGDVISSQHEINRLSNEVSRLRSECEHWRQMASLTTQGEKAGPMFEIGLDKDSASSPSAEEILQLKTRIKELEHDLSHEIDESQRELSALQDAHSQKQATISRRHKQEIEDYTRRIEQLEQVLQSGETSPTSPPTTPVHTPATPPSKEAGDLQNKVKELQEALKKSQRNFNHLDESCKRLRVELEQVKQVEKEKSKTAEILKKQVEALKAEKEKGMQENETLRWVKRDLASKLDTERQENARLLEEYDKAKGKTEDGRQEIEKIRKEEIVPLQEQLSKMEKELEDMRGERDQVRSALFATKHRLLAELDASHASTSTTRQELHEARKKFSSGAMQRRTQLLKEKQALVNQMIDVGEQVSEGKTSVALLKAASNQVGDEAEDLITDLGGSQDAGEDQDITPDLLQALEEENQHLRQKVENLEMEVRQLNVSCASLAEDKESCESLIVRLNKDLEVMRHSKSDSSSSKKTPECSGDSETESNSRLPLTEADLNRQEEVRRIAFKRPDSPSGTSTDSDRTAGSSRATMQRYTTSESEVPDSQASALESSDNISFDGEYDDSIMFSGMKQRFPEAAHVLQEQIEHFELIRADWDMEKQALEEVVVRMREQLKEKDIELQSLTAKQGLREIETQQMDQLEEDIETLQDTVDKMEEEHSQMEQERNSLTQEKEAVQKELDSLRKENKTQQEASETLLLEVLALKNQLHEAEATVEHLNQQAEELHHQKEASSQEVESLRSDLNRSRDASERYARQAQEHLEVLNLQKEESLKDDGDRDRLEADLLLLNQQHQQALEQIVQSRDEIRKKAESLEAEKMELLSSLGESQAGLTELGALRTKYDEDVKELRAELDKRTAELSELSKQKAEEEDQILNLRDELDDTEEIKKKLEDTNMELVLQANDSKAQVESLGKELLQLKKQSERMVSLDVKEKLDNSVAELESQLQLAAASSGESKSAVKPLTIRIGELEAAVENLTDSRKKLDKALEDSKETLEMEVASSEQTAQLLTNYEDKIDSLKRENDSLLQQLQQNKLQHEKTLQELSHSRELDTSTLQAEHEKLIQLKNAKETEVMKLRSEYEELQADMSGTKDMLNSTLEGHQQLADILKNKDEDIKNLAEENSYFFKALEESKNKGKQFEQMQEKLQETEVQLEEVKAKNVTLSREVQKLHLDLKDQLERSDVETKTLEVITELEGEVRDLRDMLERKEEEALDLQRVVEEKQSALLNLEEKSENQRREFEQSQTKISDLESEIASLKQEQVTTAKKLDSVNNDLQETQEKHAHEQAERESASNSQSAWIIERDNKILQLSERLFSIEDQIKDQEAHHAKALDEKNTEVSLLKDKLEKLRQELDFRQRNVSELKAEHTFVMSQKDAEVTQLTAKLEQLTRDSNLQKGAPQEDRENGIIHEEVTVKKVPGLHNANMEPPPSTRLRQMSDTIVESSLSDNEKHLENVLQEKEKEINLLKESNRSLTNLLEDKSRTAMGNTILVDLHKLQMQVRTYDSERNQMMTVLNEKTRECSNLKNEVHRLVKVVSAQKTALEKAQEDNKEIQRHLDEPQNDMQKQALQNLSRLIQDKDLEIEALKQKNDSLLQVLHSAEPNSSSDISRVLGDNEQLQKENTMLKEERDQLVVSIHQKHHESLTYYEEVQRLVGVVNEETHKQAAIQQQYNTVYADLDDKERSLSQLVLDIEHRDSSLANLQEQLEEKNQSVLDLESQLSELNESIAKQNEEPHESTNISQLQQENDHLSALLRTKEEEISDLWSKIQVQEERLQLPDISPGNESLIRAEIAPVQSAPPPNEEPLARKEAEIVQLREQLDHQAKTLSKRDSVIKTKQDELQHKLEELAALRQEVDLQNQALLERDAALQLKNHQLQTLTNDSKSKDIELHSLQSQNQTLSVQLQGFQSENENLKRDNQALQHAVHNKDGEGRALQDMSNRLAAQIREKDFEIGALKEKNQTLTTLVQQREEGTSGELQRLLGETEAMQKQAQMFQQERDQALLALQRHQNDQQALQTEVHNIREREQRLVGELDRLRGHLLQVEEGYTREALQGEEREKDLRNRLAVAEEAVRTSSSAVHSASKEASSQIESLLDQLHAVTSQKDQALLQLGEAQEQVQQYSTSLANLQMVLEQFTQEKEAAIAADVERYKVRAEEKNKIAEQLFKQTVELQERLAATMEALEAASRLNEQLDRKEEVAVHLREELARKEELLHEYETRFDELGNASEGKVDKPLMKNLLLGYFHAPQKKRPEVLKLLGNVLNFSFEELQQIGAEGSQGGWMSSLWGRGTPSSTPPSTPRKTALENSFSEQFVKFLEHESTPTPKVRLPLEEMTQEKPHSPRGQAFNPFSAPVPQFSPFIQQHPESPRGSGKPPKLAGPMLAPKSVIPAVPRIAPVVLPDVSGRSSPGSKGASAGLIDILQS
>7757_0:000aa3_{"pub_og_id":"5138860at2759","og_name":"thyroid_hormone_receptor_interactor_11_","level_taxid":2759,"organism_taxid":"7757_0","organism_name":"Petromyzon_marinus","pub_gene_id":"TRIP11","description":"thyroid_receptor-interacting_protein_11"}
MSWLGLGSLGGGLGQSLGQVGGSLSSLSGQISSLTKDLLTEGTEELGDASTELQLTKARLQELQATCTTQKSEHERLRVMCAELEDKKEAAELHVQHVSAEYRTQLQQKEVEVSLLRARQNALQEQLRELQYAQDGWKSMGNLEGTQTSSPSASSATSTGQLHFRTSVAHGFHTDDEVDYEEVIFSERELDRLSREVVRLQTEADHWRQLAQAAVGEEPGSSENNEVHKLQTMVKELKRQLTSELDERQREVSALQDAHRQQLAQAAHAHHTRTAEQADHIAQLQQQLQLLQEPSCDFLQTTADNSGAATLLHTEQEIEDAGTGPCISDNTGSGAQDDEASHEAPSRMRQGLADESMELKKTKVTVRDAGSQCEDNSLGDVMVRQEVEEGPNEAEGLTWQRSAADIQTLTVLLQEREQELGHTITHRDSLLSQLEELDRQNQEATQHIVMLRQQLKEHRQEADLMSTQHQEQLRTLELQLTEASAALARGDDTDGSHASSTSFLLVKSEVTVEGLTDVELQENICGEELPLEAFSQKTQTHSHEMDMFALSGCEELSRPELEQLKEEITNIRLLNEQLQVELNDMKIVRQECEQSLAAVEAELKETYRQLGDAKTSKDEITKSMSFDKAQVEAELRQAENKLETERKQCQLTIQQLADGCATETSVLKTENERVLQLIREKEMDISSLEHDVERLQGELKESKEMLLSKVQEQTSLMKLVFEKDEKNQELQNQLTAFKEELEIRCKAIQDTDAAALRLSLEENENQLSTLREENIHLKEEIDHLQPTVDPKSMDIISEQETEIAELMEKIRGVEAERVFQKQLTEQQNVKIVQMQKTIQQQESHLSEAKTLQEQAISASQKLISEKESEIVRLQEVLASIQSPCSNEIIDRVNVPVFLKENGNKQQTESQESEKQDLSKLEVEHLLRSLNDKEVEVNSLNERNNSLIEELKQMTFLQEEVGKLAQLLKHREQEIQHLHTRVLECGPQGSPMGSGIEATAQHRVQALMSEREHILMVLNEKARENAQLRTEQHQLVDMMAAKENSLQSLMEENRRMADDLAQNSGSYDMSREAIQNLSRLVREKDIEIDALSQKCQTLLAVLQASNEHSPFIPAERDGSPVEQQQKPHMEGLVSGAQFEEVLQEREQLRQQVKKVEEWKQQALTSVQNMQHESAHLQDELRQLAGQVAKDAGLGFHLQEGYDGLLQGYQQHVHSLQSLREDLGKVQLGLCSLQATGNRITEKIQNTSFDNQTNLSVSETHYSDVDNTGNMNIDNLKLLHLDEQNTVPTNEQHATQPGKAQTADWSSQPEEVQNLRKILEEKDVNLQKLREHNDQLLNNLSDLSKSENKMCQSDHGANHEQTENIMKKSEELLKLLQEKDSTIKRQCEEIAATAEKQRTWNSENELLRQAVINLKERARLLEADLAQLKEEKEQVRQHAQGQHSELGALQQSAMQLSMLLREKEFETSSAKEKAAALEKLLREKDAGSAGELETLLAELKRQQEQAVAFQHERDQSLLALKQKQMENMALTRDLERVAELELRLRQDAERLRAHLVQVEEAHTLEDLAGQEREASLSHEVTVLRGKLNAAYSASESTSYEASMRADMLQEQLRAVSLQRDTAVQQCNAARQQAQQYAASLSNLQTVLEQFQQEEKSMYATELEKHRREAQSNLQKANQMQQQVKQLQEQLDEANDALESASRLTEQLDLKDARIEELQRQVLLQQEMLEEVQTKMMNLLNSSEGKVDKVLLRNILVGYFSTPKNKRVEVLKLMGVVLGVKREDMDKLVSDEQVTVTKWVSSWLGGGSSHNHPAASHKSHNLEMNSSFSEMFLKFLETESLPSPPPPKMLLAGLQTYETDKASRIPGPGLARRPEIIHPIMVARSSAVPLAGTSQAGLHPQSSHLLMKPISDTLPTFTPLPVSTDASSDVLFKDLLK
>133434_0:0017ee_{"pub_og_id":"5138860at2759","og_name":"thyroid_hormone_receptor_interactor_11_","level_taxid":2759,"organism_taxid":"133434_0","organism_name":"Acanthaster_planci","pub_gene_id":"LOC110978349","description":"thyroid_receptor-interacting_protein_11-like_isoform_X1"}
MAWFGEIKNLTGNLTGQLSNVANTAASFTRDVLAEGTEEVSDQSTELKIAQDKIRELQGLVTAQRSENERLKDLNHELADKAEASELQINTISQQYRRVLQEKHDELSVLKQQQQALQDVQQSMLAASTTAAASITHSTSTSSLSGSLVSSDEHDFGDVISSQHEINRLSNEVSRLRSECEHWRQMASVTAQGDKTGPMFEIGLDKDGASSSSAEEILQLKTRIKELERDLSREIDDSQRELSALQDAHSQKLATLGRRHKQEVEDYTQRIEQLEQLLQQPGDSSPTSPPTTPVHTPGSPPSKEAGDLQNKVKELQEALKKSQRNFNHLDESCKRLRVELEQVKQVEKEKSKTAEILKKQVEALKAEKAKGMQENETLRWVKRDLAGKLDAERQENARLLAEYDQVKSQTDDSREKLERLRKGEVLPLQEKLSKMEKEVEDLRRERDQVRSALFATKHRLLAELDASHASTSTTRQELHEARKKFSSGAMQRRTQLLKEKQALVNQMIDVGEQVSEGKTSVALLKAASEQMTDEAEDIITDMGGVEASEEDQDITPDLLHALEVENQQLRQRVEALETEVQQLSVSCTSLAEDKESCESLIVRLNQDLEAVRHTRTDFESRSRSGSQKTLECSGDSETESNARLPLAEADLLRKEEMKRIQYKRPDSPSGTSTDSDRTASSGRTPVQGYSTSESEVPGSQTSAVESSDNISFDGEYDDSIMFSGIKQRFPEAAHVLQEQIEHFELIRADWDMEKQALEEVVVRMREQLKEKDIELQSLTAKQGLREIETQQMDQLEEDLETLQDTVEKMEEEHTQMEQENSSLIQEKEALKKELNELQKEKKTIQEASEALQLEVQSLKSELRHAKAIAANLNQEVEGLRQLRESSSQEVESIKAELKQVQAAAKGYAKQAEEREEALHLQKEASLREDSDRDRLEADLLLLNQQHQQALDQIIKSRDEIREKADGLEVEKMELLSKLNDSQVGLTELDASRNRDKEDIKELREELDKRNSKLSDLSKQREDVEEEILNLRDELEDMGSIKKKLEDTNMELVLRANESKTTLERLEKELMQLKQHSQRMVSLEVKEQLDSSVSELESQLQFAVSSSEERKSTIQHLESRICELEDEVKNLTESKRTIDVAFEGSKAKLEVEVASSEQKAELLLSYEDEIHSLRREKEGLLRQLQQNKHEHESTLQELSQSRELDTSALQSEHEKLIQLKNAKETEVVKLKREYDELQADLSGTKDMLNSTLEGHQQLAEILKNKDDDIKNLAEENSYFFKALEESKTKVKQFEQIRDKLQETEDQLEDTKAKNEALSREIQRLQQDLKDQLERSDVETKTLEVITELEGEVRDLREVLEGKEEEAENLQRIIEEKQSAIVKWEEKSGNQRREYEESQTKILGLESEISSLKGDFLVTAQNLESISEDLQKSQEKLSHERAERQTVSDSQSVLFIEKDNQIIELNERLSSVKDQMKDQEVQHVKELHERNTEVSLLKDKLEKLRQELDSRQKNVSEMKVEHSLALKQKEDELSQLTDRLEQLTRDANLQKAAAPQEDRENGIIQEEVLIKRVPGLHNANTEPLQSRPVGQMSETIVESSLSDNEKHLENALQEKEKEIVLLKESNRSLTGLLEDKSHTAMGNVILVDLHKLQMQVRTYESERSQMMSVLNEKTRECSNLKNEVHRLVKVISAQKTALEKAQEDNKEIQRHLDTPQNDMQKQALQNLSRLIQDKDLEIEALKQKNDSLLQVLQTAEPNSSSDISKVLGDSEQLQKENKMLKEERDQLVVSIHQKHHESLTYYEEVQRLVGVVNEETHKQAELQQRYNSVYADLDDKEKSLSQLALDIEQRDSSLANLQKQLEKKDQSILDLESQLSDMNESVVKQSEELTELANVSQVQEENDHLSALLRTKDEEISDLRASIQAQSERVQLPGISAASEGLIRAEVATVQSAPPPNGETLARKEAEIVQLNEQLEHQTKTLAKRDSAIRIKQEELQHRVEELAALRQEVDVQNQAILERDAALQLKNHQLQTLTSESKSKDVELHGLRSQNQTLSVQLQGFQAENEGLKKDNQALQHAVHNKDGEGRALQDTCNRLAAQVREKEFEIGALKEKNQTLTTLVQQREEGQSGELQRLLRETEAMQKQAQMFQQERDQALLALQRHQADQEALQTEVRSSREREQKLVGELDRLRSHLLQVEEGYTREALQGEEREKELRNRLIAAEEAARTSSSAVHSASKEASSQIESLLDQLHSVTSQKDQALLQLGEAQEQVQQYSTSLANLQMVLEQFTQEKEAAVAADVERYKVRAEEKSKVSEQLFKQTVELQERLAATTEALEAASRLNEQLDRKEEVAVHLREELAKKEELLHEYEARFNELGSANESKVDKPLMKNLLLGYFSAPQKKRPEILKLLGSVLNFSSEELQKIGAEGSQGGWLSGLLGRGTPTSTPPSTPRKTALESSFTEQFVKFLEHESTPTPKARLPLEEMTQEKPRSPRGPAFNPFSAPVPQFSPFIQQHPETPRPQGEPHQFTKPVLAPKSVLPAVPTIAPVVIPDASGRSSPSSKGTPAGLKDILQSQ
>1529436_0:001c0a_{"pub_og_id":"5138860at2759","og_name":"thyroid_hormone_receptor_interactor_11_","level_taxid":2759,"organism_taxid":"1529436_0","organism_name":"Anneissia_japonica","pub_gene_id":"LOC117106706","description":"thyroid_receptor-interacting_protein_11-like_isoform_X1"}
MEDLHSMMSMSPTMTTSTSTSSLSGSKIPDDHDFDDVISSQHEINRLSKEVTHLQTECEKWRRLHGSQSTQSNFQIGGADEHTGIVDESSLHAQIKELENQLALEDDNHQHELSVLQDAHIQKQASIKRQHKMELQDLQDRLDLLQDDASSSGHSTPHSDSLSPTHSPVSPSSPMDVDRLRSELRESQHSLQKLRKDRQHLEESNKRLKVDLEQTKLVEKEKSRTLQVLNRQLEAIQTEKQVLFDDNEQFRKEKKQLREKLNKLQAENESIKGDKRKYEQLIESKGQEFQLANSKIQSLQEKVTEQEDELNELRRDNDQVRDDLYTTKQRLLAALEASHVSTSTMRQELRHARNKFSSTAIIRRTKLLREKQDIVNKMIDIGEQVSESKSSVASLQATNQLMKSETSEMIEELGDTEIQDLTSELVDTLEAENQILREHVVKLENEVSDLQQSCSSLVGDKEECEKVIVQLNRNFHDFQRDDTRSSQVGFDSETESVTRPSVETHAVKHIQYKRPKSPSESSTATEVSNMTGAENTDVSSDGERRLVEGSDSISFDGEYDDSIMFSSMKQRFPEAAQVIQQQIEQLEMFQADWTMEKQALEDVVVSMRAQLKEKDMQLKQNITAQKGLLQVEHEKQDQLQENVNHLQVQLSQLGARYDSILSEKEMLEKHKNIIQQETEELSQSFSDQSQQVHTLKEENKRMAAQIEHHQGNLRSLEKEVEKYKEDNENNSHRLLEINQEKTDLMKAIEELDQQHQNEISQVVESRDVLAKDVKNLTSEIETLKQNFEDDHEKTDTKEIQLEKSIEDLKKSLSEEKLQRQCLEEECEEKDGELTALRSELQEQKVSNIEADSSRVNMQDQTRDLQVKITELEEEISEMKKNEEEISTLKNEISRLQKDLSGKVETVSKQQKDIDLLNNKVEAFNAKSVEIAEENYRLGIAKSEDNVQHLSTSVDDLQKVVADLQMDLEVAQTECETLQNDLSNKSKEYEVTMDEMSKIKSMAASSIELERENLSQSVNHNENKIEELRNQLEEMAQDLQETNDMLTSTLDNNKKLSEVLKEKENDIKKLAQENSFLQNAVEQQKVKLTDAVSLKEQKQQLEEMVEKHEEEMMMLNTELHEVQRKLQATPEREIRETQTLGIITELESELEKLRLQLKHKDSELMQFKNEVEDQNSKHQESLNDSRQMADDLKELLREKEREIIEMNEALQSRDHSLDSLQDDESFNKSVVLEKEAEICSLQEQLRNLTQEIDIFKENILKKEVERSDLLKKLDESNQDLFNKDQLLNQTKDEFENQIVEMDTILTQSTEKLENVSKELLIKDASLSDVKFHMDKLVKEKDDEILKLIEETELLKREVQDKQKDILELQTTAHLQVISNGTKDQSGLSDNEKQFEKIIKEREREISNLKEKVIVLTGLLEEKSTSVMGNNVLVDLHKAQMQVKTFEAERNQMMTVLNEKTRECSNLKNEVHRLLRAVASDKNALDKALEDNQNMVEKMKGPNNDMRKEALQNLSRLVQDKDLEIEALKQKNESLLLVLQRETPDKTTDVSNLLVENSNLQKSNTVLIEERDQLVVSIHQKHQESLAYYEEVQRLAGIVTTETQNHNLMKVQVEQLTKDSQQKDLELSTIKTELDEKNNSVLQLQEDLENYKGSLSKLDKDFNALNDSFLEMENVKKELETKLSASVIASENEDKMSVVIKEKEGEIIELKKLVDEFNKSLAQGNASVIEENVLPPTSVILTASVPGDLTDGRHHAGSVKTEKANAGEDTESLLFEIQNLKQKLKQTAKTDEIINNLKDRLSEEKIQIREIDNQLKEKIHELQKKNSDIAMLKEQIDIQNQALMDGEVATQHKSQEALQLRNQLQSREIELQTFRKQKETLQFELEGFRLEVEGHKKENLNLQHAIHNKDAECRQIQDLCNRMSAEIQEKNFEITALKEKSATLKKLVEEDSSSQGQMQDLLRETEAMQMQAALFQQERDQVMLALQNTQAELASVKQQFQSSDDKNQRLERELSRLRSHLLEMEESYTKDALQAEEREKELRNRIVAAEEKAISSSTDVQKASFEATAHIESLLDQLHAVTAQKDEAHIQLAAAHEQIQQYSDSMTNLQMVLEQFQQEKDVAMQTEIEQHARRAKEKEKAAQLLLKQNDELKNKLEETKEALSGAMRLNEQLDKKEDLIKKLKEEVHAKEDEAEQYHQKLIEFNTMNGSKVDKPLIRNLFVGYFTTPDAKKSQVLKLIGSVLEFSESELQKVGAEGHQRGWLSGFWSKPSASKSPPMSPTTAAANKSFMEQFVTFLETESTPVKKPRLPVEDMIRDEPRTPAFNPFSAPIPKESPFIKYTPPKSSGDKPPGFLQPTIAPVPMFSAIAVTPKSSLEKRSAPPQKGNILKEVLNN
>1735272_0:0016bd_{"pub_og_id":"5138860at2759","og_name":"thyroid_hormone_receptor_interactor_11_","level_taxid":2759,"organism_taxid":"1735272_0","organism_name":"Gigantopelta_aegis","pub_gene_id":"121371218","description":"thyroid_receptor-interacting_protein_11-like_isoform_X1"}
MSWLGGSISSLTGQLTNLTKDILTEGTEEVSDHATELRLAQEKLNEIQTTYAAQKSECERLKKISHQYEENAESAELQINAISREYRMLLEEKEKEIKELKRRHHEMLEEQAKAAVLASSDTVELSLTHSASSPLISSNKDTGYDGGFQIQDDSWEFGDSISLQHEVNRLSHEISRLQAECQHWRSVASQLGQSGTNDEQVENKNDELVELQATVQDLKKQLSKARDYQQHEVTSLQDVHTQKISALKKKHKQEVGEYKQQIAYLEQVVNEGRDSDSIKNGRSSNLPEADRAELDDHTNLVESLRQELSTLHNNLSVVTKEKEEVVAAKQHLEGDLQELRTEFDKLKTDRDEYLKKTEELGNLVSQLKEDLKNTTITEDVLKEEIERLQRENVELVETTRQAEALELLGDLQQVRHGMDSESANRRNHVLNEKQQIANDIFYVGQKQLEVKENISSLESKSTNVTGEVATIVEGMGSSEQQHHTAELMNTMEKENMILKEQTLKLQEQVTLLEKASQQQVCEKSQCEDTIIKLREELLKFKDSESTDTCSTLEQSLETDLEMKTEMSSDISELSQKNTNIHDQNSLQAQVDRYKEEVDQFELVKSDWLMEKEALEDVLLQLREQLQEKEMSLNEALAQKLDLEKRISELEEEVSKMEQTLKKEMAEKSDLLSRVSDLEHHVMQLTEARSTVQQEKLDLESSLEELDLQHQEATEKLIQMKDNLLTDISSLQDQVSQRDDQILQLREDLESSRLQTSRDEADSSKLKTPKENEDESEGDVDDLQRNIEELARKNDGLKSELNVKQREIEDLKEKGRRGAAVVNELHMDKQDLEMQLSQSKQDIESKVSKIKELREENTKLISVNKNLTERLQEMEQDLEDWQQVNEDNQLQRVQSERDMYEMKRLETENAQLTERLEEIHQTSSEIQIKNTELIAENDRLSILVNESEKLFSDDAENMIESLENKISILETQLDAVMSEKIALQKDVDNLEVKLDERIKHYESYIQDLQNSKDLDAGSVKNEHQNLLESCHTKKIEITELKSHIKSLEGEIDDIKETLSSSVDSQNQLSEILTEKQNDFDNLKEENNRLTAKCDENSERLKEQDILIESMKNLETQLAVSKTECQRLRMEIEQAKADSKSIHDDDGDDKPQTLEIITELEKELTMANNTLVQLRVQVSHYENVVADMESQVVQLHQESEDFKKSLEHECEKCTKQNDLILTLQEESAAKDDELADLQQKLSHALSTLADADSKSVTQSPLQNSASESKSTRYYGLEKSTISDEFDGENKKEISQNHLYDNYNEADFSESCEEISREMDELRGKLMEKDQIIDELQTNNFSLLKMLDSKSPSSENKTILEINKLENEVKSLKMEKEQILAVMNEKTRECSSSKAEIHRLMSVITAEKSALEKLQRDNHQLNQPRDSTEKEDMQREALQSMSRLVRDREMEIDALKQKNETLLEVLQNSSSENSHERQIHSLLLDKENLGKQVQQLQNEREQMIGYLNQKHQESVSYHNEIQRLNAYVNAEKETFDTLQQDYARLVPQFEDKKQALLKAQNELLNYEQKYRELEVKYGEVIQKANVSETVDIVTFNSKEEELKRSQDKLEELAHGVHEKDNTIKVLTQKVFELENSISDKDTGRTNLKKQVENLTFQLQGLQAELDDLNKELAAVRQKSSEQSSENQMLNELNNQMTLSLRERESELASIREKSGTLQTLLHTQQGEKGQVDHMIQENETLHNHCVQLQQERDQIMLALKQRQKENEELMMDIEKLKDREHKVNRELDRLRQHLLQIEDAYTQEALEAEEREKDLRNRLAVAEEKLLSSSSAIAYASQAASQQVESLQQQLYSVSSQRDAAYSQLTTMQDQCQQYSVSLANLQMVLEQFQKEKDLQVATETERYVAKIKSLTDEVSSLKKQLRETQAELEEASNGLEAAARLSEQLDRREEAIIALKEEVLLRESALKVAEEEIKKLTTSTEAKIDKLLMKNMLLGYFTTPQNKRKEVFHMIGSILNFTQDEFEKVDSIGKQGWVSGFLHLGTGSARTTPPTTPVRQIQSPGFNQSFSQLFVKFLERESSPPLPPVRLPAEDMARELQEKHKEKEAHKPAFNPFTAPRHVSMPLHVGHQASTPTSHILMASGTPSALPLFQPMSEESISRSSSGRSTPQNASAILKDVLGSR
>37623_0:0049ac_{"pub_og_id":"5138860at2759","og_name":"thyroid_hormone_receptor_interactor_11_","level_taxid":2759,"organism_taxid":"37623_0","organism_name":"Ostrea_edulis","pub_gene_id":"125649939","description":"thyroid_receptor-interacting_protein_11-like_isoform_X1"}
MSWLGGSLTSITGQLSNLTKDILTEGTQEVSDHATELRISQEKNAECLNTISAIKTENERLKRLSHELEEKAESAELQINKISNQYRQMLEEKEREINELKHSHEELLQQQQATFTQQDSQGGMSPTSPKDGHPLGFDHGQFTSDGLDFGDNISMQHEINRLMSEVKRLKAENKHWRSTSGAKEGKTPEVEKEHVALQDSIQGLKEQLRHEKEHHQQETVLLQDMHSQKITALHKKFKAEIAQYKEKVQELEQSAGYDGNLSELEVRLGELQKDHDALNTEKSKMDSLIQSYKQQLQEKDQELSALKLENEKVSTRLHNAKYQLLDQLDANHAQSIDLMCDLQEMRRNITQNTIARRNVLLKERQELVNLMIESGLQQKNISMSVEILEAEREQVSLENEHMLSEMGNTEHQALTKEIIDSFEKENVVLKKKNLELQEQIAVLEKAVKTLSEDKHKSKLNEVEKADDEEDYDWNTAEIEELSSRNSELEKQLKEQSSNQERDMEEFEMLKADWILEKEALENTLFELEQKLKERETALNKIEAQKGLLTVAQERASDVSDSEESNESSNGDIGADIEKLDHKVDLLAQANALLEEERDGLIVEKEKLEKELSALKLDMVTGDKDGALSRDIEEQKTLIASLQEEKEGLETSLEELDSQHEEAMAQVIEIRNDLQRRLLKSEKENDEKDSQINELEKTVNRLQKEAQQLDDLEEEVFNLRENKEQLETQLKSLSSKRNSDQSSNGCEMCKELRQQQEKAAMTVNELHMDVKELEDKLQKSQDDIKDKVVKIKQARESNQELQKSVEDLTHNLHDQEDEVKRLREESVKTIKSEVEVLQEQLSEKSEEMKSVVIELEEVNSHLAEYMDRHTKLQMENSELICKLSERDNHILENRENASQVKDQNQELSEKFEESSRQIEELQRNIDQMEKKNTDLSTKLTESEKNVQDFKNGISQKENELQNLNTQMEALRGEKNNVQKELDELEGVLQQKTKHYEHYIQELKKGQESDSSSLQLERNRLLQEAHEKDMNNLKLEEEIKSLQSNLSETKETLQSSIDGQQGVAGILEENERLIKELKEENSHLSHENDSLQVVVKEQEENLQKMEAVEQELNTLKEERNTLKEELRKSKQTLENKAEKEVMQAQTLEVITELESELSMSTEKIVSLEKELKQLKETIVENDNEIKELNERNQDYLEKAEEKTKSFNQLKSSVEEKDQVIATLEKELHDERETISKHETGIKELNERNLGHLKEAEEKAKIMNQLETSVALLNQSVSEKDEAIGGLQKKLVRAQSLVEAEKQHLLEVDEESLAVELSKPQYLAIEEKPHMEPPKMESKTQSEDKDSNQEHTHFEHQHLDIEVLAKENRCLQAENEELKVKFEEDLNSYSERVIELQDENEKLKLHLAEKTDEYNKLCEINEEEVKLCKSTQSTVEDQAMEISSLKYQLMQTEQYDSKMAHSQNSFSGYEYTKDYINGSEKMQEEIITPEKSLSLSNGNQSSGISESEEMEKLQAFLKEKDSVISELQNNNSSLLKMLETKSLSSLGDKTLVDVHRLENEVKQLKLEREQILAVMNEKSREASNLKSEVHRLTNIIAAEKVAINKLQKDNQDLTQNREKSVVEDMQKEALQNLSRIICDKDMEIEALTSKNETLVAVMQESSDSGSQINSLMQDKANLNKQLTDLKSEREQMITYLNQKHQESVAYHTEIQRLTEYINIETEKHQALQQNYAALVPQFEEKNENLLKVQNELINYKQKFQDLEIKCSELDQRMNASETVDSLTHNSKLEEIKRLQEKQKELLDSLKEKEIKCQTLHQQNSEYEESLSKQTMEISSLKKQLDNMTFKLQGLQSELSDEGSEKTGLEHQVVEQMSNIQILKESNNHLTLSLQEKEFEVNSLHEKVRTLQAVIQNKEGEKGQVNKLMQENESILGQARQLQQERDQAIMALKQRQSEQTGLLQEIQKLKEKDSKNQKELERLRGHLIQLEDSYTQEALDAEEREKDLRNRLAVAEETAMSSSSQMETASQQASQQTASLQQQLHLLAGQRDQAYLQVSSLQDQCQQYAVSLNNLQLVLEQFQQEKDAQLSLEMERNQNEIVILKEQVGSLQADLNTTKEKLADAEEGLEAASRLTEQLDRKEEALLALKEEVQNREKSLKAAEDDLHNLRISTDNKVDKLVIKNMLMGYFLSPKSKQSEVLRAVGGILSFTEDDFNKITGASKSWVTGLLRLGGSPAPVTPSTPTRAVPEPTPSTPKAESSFSELFVKFLETESSPTPPVLRLPAEDMARDVQRQKQAQKDSYNPFTAPRHVSIPAGDSTDHRNSPILMSGAPLSPMTLFAPVTTPQPLSGTAQATSQNTSSAILKNVLETR
>7574_0:001931_{"pub_og_id":"5138860at2759","og_name":"thyroid_hormone_receptor_interactor_11_","level_taxid":2759,"organism_taxid":"7574_0","organism_name":"Lingula_anatina","pub_gene_id":"LOC106159831","description":"LOC106159831"}
MSWLGGGISQLTGQISNFTREVLSEGTEEVSDHVSELKVTKDKIQELDLVVSSQKSEIERLKQLNHELEEKAESSELQINTISKEYRNLLEEKEGEVKALKQKQNELLEIQKKMAASAAAWGSTAFSHSTSTSQLTSPYVQQSQQTGLDLDHHDGMDFGDVISSQHEINQLSQQVHSLQAEVDHWRQVAASLGGLHGEQEGGQNQGEIHKLKQEVQELRHQLHQAIDDHQHELTTLQDVHSEKLTALKRQQRQETKQLQEEIADLQQQLDQSFSNSGEDYQNEVQGKLSEYKSQLSAALQEKEMAEQELEKSRTGEKEKTRKLQALTKQMEGLQKQKQELTEHIESLSKAEKQLQQELSTATEENKRLKNDLAQQQTFGSSPEVDEGQVQANQDDQRLQEENGELKAQVQQLQKELETVRGEQERYQTAMEDLRLELLEKNSLRRTDSEETLEQTTDNSANITGSFGVDITSSTPLHPRGRGYMNQASKNVDSDTGSIMSTASDISWKNRQLDEQVHTLQSQIDKYEEEIEQFEMVQSDWQVEKQALEDVLNKLRGQLRQKEESLNVVQAAKVYSKGLIEVGKHERKLQRAGQLGSPPVEMISEPAASCASPAIVETGEIQSESPVPDTDRLEHERDVLLLQKNQLEQEVQQLRGQLQQMDKAQHDASVEALSQEKTNAKLEELQSALLEKTNELREVTEEKDALVASLDELDSQHQEALMQVLKTRDDLKNQLSASVEHVGQLQEQVKSLGTEKQQLSLELSSLQTASVSNSMVEDEINRLRNQLLHSTEEKDQLVNTRNNLTEQLTELRQQLMEEQEAASHKVEHFEMELNTSRSQVQELSIEKTKLMQQLQVEEEMLKQKELDLSQEHSKVNLSANEAQQLTQEKAQLIREIEMLQDQLDEGGRSLSRLQAEKGKLTHTVSSLHHSLEDLRATHEALKAEKVDLSKTCVELESKLHSAETQIHSLEDSSRTESESVASQKLLHQDLHSLQQELDQTRQVSAEYRTKLADSESRLRDLEVKLTHLAEDNEALQETLGSMKEKHKAQMEALETKYTKFNEDLETQIDSLKDQKESLEKDLDLAEGKLYDQTKHYEKYIKELADSRELDANSLQAEHEKLMKLTHAKDREIRELKSRCEELTEELKESKEMLESTFEGQKPLTDLLQERENELSELKAENATLLSQVEEQAQKLVDQEALNHELTESKKQVSTVREENIRLKTEVTVLKEKEDKNKIDTKTLDIITDLESEITSLHGKIRGKDKEIEDLKEMMAELETGITDLNEKSAEQVAKLQESEEKHELVETKMVVLSQSMLQKEQEIGDLEKKLERAKSMLDGKQQHYVETEEEEPTKPNFNLPAIEYKNKSEPVTNGIEDEKSRREENGTATVKEIKEKDMEDGPSKDELEQQVSDLRKVLHDKDEVIASMQENNDSLLKMLEDRSFSIYKDRTLVDLHKAQNQVKSLQVEREQILSVLNEKTREGSSLKSEVHRLMNVISAEKAAISKLQEDNQKLVTNSPMREAPDEDMTREAIQNLSHMVRNKEMEIEALKQKNETLLMVLQESSPNSPAPQKGATVMAGGGANTNSVQVGLLMQERENLSKQLAAYQQDREQIIAALTQKHQESVAYHTEIQRLTACLSTETQKMDKVQTDYDKLSQQFEDRQQSLVKAQNDLANYKQKYQELDERYQELSQHQFGQVDTVDLSLYNSKCEELSLLNDRLKKQSDSNLEKDSRIGELINQVSKNDELLSSRESELNATKKRLESLTFQLDGVHAELKDVEKDRAVWKQRTTEQQSENEMLKESLNRMSLGVQEKDFEINTLQEKCKTLTKMYEEKGDENSPQLQQMLKDCEAWQAQAQTFRQERDQAVLNMQQVHAENKNLINELQALRDQNQKAQKELERLRNHLLQTEESYVQEALQSEEREKQLLNRLHSAEEKALASDTAIQESDQLKDQHIESLKEQLYVMSQKKDEVTAQLIQTQSILQQYAASVTNLQMVLEKFQADKIAEEEMHQEQIRKAQEESMQLKAQIADLQNQMVEASDALDAAQRLSEQIDKKEDVVQALKEEVHQRDELLREAGEKIRQLTSVTEGQVDKLIMKNLFMGYFHTPPAKRQDVVLLISRVLDFTSEEMKKVMEESSGGGGRRWIPIPSIWGMGRSPSTDPPKTPTKQPQQAQKSFDQSFSELFVKFLERESSPQPQLKLPVDQMVREEQEKQQQQQKASFNPFAAPRHVAFPLQMASSEPSSELLQPHFGGLADLKLSPLPTLLADSSNTSSLNNTPNTSRPSSRQDKTQHT
>7868_0:002171_{"pub_og_id":"5138860at2759","og_name":"thyroid_hormone_receptor_interactor_11_","level_taxid":2759,"organism_taxid":"7868_0","organism_name":"Callorhinchus_milii","pub_gene_id":"trip11","description":"LOW_QUALITY_PROTEIN:_thyroid_receptor-interacting_protein_11"}
MASWFGGIGSGLGQSLGQVGGSLSSFTGQLSSFTKDILAEGTEEVADAASELHVTNSRLREVEAAYTAQKSEYERLRKLYSDSEEKEAAAELQIKHLSSEYRNQLQQKDVEISHLKARQNALRDQVQKLQTAAQPTGFTSTASTSFLPVDVSTFHGDTMDFGDVIGCQQEINRLSNEVSRLEADASHWRLLAESSKGQGTVGSDENELYKLQKAIKELKQQLSQEIDEHQHELSALQDAHRQKLGELTRRHRGELEEYEERIEELEQQVQAGTGAVLPDHSKLPELQRTVKHLEDELEVSKHSAEELEKRVQSMQEELAVAEQGHVGLSQEGKSSTSESQLLLEYERLKVEREMMQNSVNELQITLEKQEEQLTEKLALEAEVLHLRQVMADAENEITRLSSTSQEAIQGEPQNQQTIQREEVLLAQQCIQEPSILTAEVDKLRQDLLAKENELMELSIQKDTLLTEVEELDGQNQEATQYLITLKNQLAKQRQESEEKIQQLESKLQTAINQCSEAEASKASMLGEMEAQKGKLNQSAFALNDLHMNIQQQDNNIRDLTEQLKKAQARNADLKAEGLELKGKLQNAEASVAKLELTQAVQEVPAAGSHVHLLKAKEVEISELRKEISESSRLNTELQTELHEIKIQTSKLDTERNNAIIALDEVKLHLQEAVAHNVIVSKESHTLLEALRLEKNQLEAELNRAEIRVVEEARKYEHTIEELTKARNLDATALQKEHERLIKLNQEKHFETEELKRNAEQLETDHEETKEMLKSSLESQQQLTELLKEKEIFVETLKEKSLELQQELKKTAKAFKECELLKQNLEEKDRQLSTMKEENNHLKEEMERLRDQQSRSQPTAEPKTLDIIIELETEITELNSKRNSFEEEIRVHKKTIDEQNLNLLQLQRSIQGQGKERDEAKQYEEIISTYEKLISEKDEEIRILQESIDQIQTRFQRALPEPPAGVPVILEETKVQTVNGENGNEKHDLSKVEIDRLVNGIKEKDVEIKVLNEKNLSLTKELDQLTYLRDEVGKLTQIIQQKDLEIQTLHARVTAGPYMQVGADVSYLQQQLQAYAMEREQVLAVLNEKTRENSQLKTEYHRMMDIIAAKEAALLKLQEENQKMINSYENESQDMVRETIQNLSRIIREKDIEIDALTQKCQTLVTVLQSSGMGSGGESGLVSSNQFEELLQERDKLKQQVKKMEEWKQQVITTVQNMQHESAHLHDELLKLQGRLSTDGDCNSRLQIDYNRLIQSYEQKERRLQSLSRELAEVQQSIGQLSTTKELILERLDGASPEPQIVGATIADVLNIPVVSSGLPSKEQLDQMTKLHQEMERLNKALEQKDATVKALQDDLKLCSSQAANSESGRKEQEESALEMKLMKEKAELQKSFREKDLLIKSKSDQLASASESLRNQTIDNEVLKQAVTNLKERILIVEMEIRKQQEDNDKVVAKSCEKESEFRALQETNMELSMMLREREFESNAVKEKASALEKLLKQKEMGKSGELNQLLNEVKSMQEQAAMFQHERDQVMLALKQKQMEANALVNELQHTRDKQQRLDQELQRLRNHLLEMEDSYTKEALASEDRETELRKKVTLLGEKLMSSSSAVETASHQASLQVESLQEQLQTIARQRDEALLQLHTSQEQVKQYAMSLTNLQMVIEQFQQEEKAMYATELEKHQKDTAEWKNKAIELEDMVVDLQQHLDEANAALDSASRLTEQMDLKEEQLKELKNQVGVQNDLLEDSQNKLMNLLNNSEGKIDKVLMRNLFVGYFHTPKNKRNEALRLVCSVLGLQKEEYSQLLNSESRAASGWMSWLGAGRGSGTQSVPTTPQRPNHNTIFNSSFSEMFVKFLETESRPSLPPPKLPVYDVNSLGPTSDINKPPGTLSSRAAGATGAFKRPEINPFLAPRSAAVPLINPASSSAGGSAHLLMKPISSALPTFTPLPVSSDSSAGAVLKDLLKQ
>7209_0:000774_{"pub_og_id":"5138860at2759","og_name":"thyroid_hormone_receptor_interactor_11_","level_taxid":2759,"organism_taxid":"7209_0","organism_name":"Loa_loa","pub_gene_id":"LOAG_16685","description":"A0A1I7VUF5_LOALO"}
MMSSWLRNIQGQLSEFASEVLNEATEEVNDPESELQVVRKKLLETEKELNIEKENALRLKKKIDNLEEELYAKNLELDTINGKYTGMIESRDTQIRALQAELERTHHTVQESLNDGDDDGFFPANSARIARMRDEVDQLRKEAAHWKRLVNEQSEKSDALKISELEHLMAEQKTKYESEVAALIIAHNETVAELKFLNQEGRISDAQKNLFLTQNANEKAEDPGCCTEQHILENETNKKQIHLLTEERDLLLEKIKSMQEENEIQEDQVDKLTFQAVDKVLSERLNELEQQREDLQKQLDTAEAKITEKTSHISQLQAEVREVHHLIDMQREKFETETTVERERSRAKIEELQNELANLQLLMNSREEDRVNEKSKMTETIEKLSKQIATWQKRAEVLETKSKEQAILDRELEKLRQENAELTAAYNDLNEDFENHKAEHGSVVTSNRDLTARIDALKANLIEYEERYEMCKNENAETVQQLEKLSNDFERLRLSFENSKTKNASDAVDEVERLRTELDASKNDREKLRADVERFRSAIGVIDTELNRLRESNDRLVQDNKAMGASLDKFSEIRDMLENSDSELKNLREKFFQLQSEHELKEKQWREQLLELSEARDDAKRRLEECQRETVIRQSRSSDTALSAEIVELKSDEGKVTTSSEGTVDSNNGWEKMSDWDATAPANGSSSAEGSNNCTIMNELREALAVVTEKTEECEELRRQKHELEKELDLRQTYIDEFMVQMNVLQSQQHIHAETSAQLRDRVNELKQDKLELERNLVHTKEKLEEVQKELDAVKGEKLINIKQIDSLQQTIEEYEQKMRDQNASHEETLSNTIMEHRTIVEEIENKLKAAQDEIKQPRKQNKAEVERCEFVAEAEEKFLRVNTELMESMQRQTELEKANGELQHKLNEASMQVTEAERLRVELIALVEQKHAESVKYHTQLQTALVEKEHQSNTFATYAERLPILEQELKNCVETRDKALRECERLRDHLLTMEETSTKEALAGEERETELRQRIRILEQKTEESADNVIESANVYQRQITELTDELDFMKNEQVSIVDRLREREKTLADTKMALSNLQNVLRDIGIDHEAQVLQYENTIAEMKKNVENLNLEIAQFKQMQETIEAEKQLLEGKTVYLKEEITRKNAMIEELEASLDEHAQLAVASVSSYSIDDQVLRQLFLSYFTADKDKQPEIAILLASVLGYSQEDIAKISAASHSSSRSWFGFGGSSRLPQQNISLAEQFVRFLEKESLTTSHSLPVQQSEEKETIRSIIPQKCSRTSSATDLHSILNT
>6412_0:0016b1_{"pub_og_id":"5138860at2759","og_name":"thyroid_hormone_receptor_interactor_11_","level_taxid":2759,"organism_taxid":"6412_0","organism_name":"Helobdella_robusta","pub_gene_id":"20211825","description":"GRIP_domain-containing_protein"}
MSWLQTGLSSLTGQLGNFTREVLTEGTEEVDDLGTELKLMRSRNNELETLNAALKKEVEQLKEHIENQALQLESKELQLHHIISEYRDKLTEKERECMKLKEKEIQLTEALHHHSHHHHRESESSQNSNCELGIGDDSSEDVFFLQHKVSSLSEKIKKLETELQKYKDKATSVVGYNGSSGITTNTTTTTTTTATAALDGDSNNSGSRIGSSNDSNTKHLEETMCNHLNHHQQELASLQNTHSQNLASLKRHYGNIIDELNERIKELVTNERNANSEGGKKTNKKENDSNDDDDDGEGSTSNDPSNTDVKNEQNVERETAETTTTSSNAVNQPTTTTTQNDFNISSGSSSSSSSSKQTNNDSSSIISSLQNKLEDLEARNKKLEHDWAQVHAVDRKKTQMIEKLQSELDLTEKLRIESTQRDDADKEFEALLEENRALMEQLSQMKIKMKELNNSEQLKEAHLKRLQQQLLDQQQQLDEQQKLERQQQQLQQEADIISTANESNKDLNEYQTQIIQLKNDLMSVENERFSESEAFNQSISQLQSEVERLIDENETLNRSITELKDTSGIEIADLKAQLNMSNKKCADVELQLAETSELYAECRKIKENIELVLAAERKDREVGAVVERELLKQKSTELEKSLQQAILEADKSKSKLIEITEENTKLLEEVELLRMKKSVDVDALENDGDGRRENVEKLEAEMKVLRKKVEQLEREDSQKLSDMKMKFETLKNVNKQLEMDNKTLKSSNDSMQQHLQQLQQKHSPVRSPVNNNTPVVVVDDDISTQLTQISTLNSTVARQEDVIKTLNDKYNNILRLLQSKSLEQFGNEQVLMNLHQLQIEIDSHHQEKDHIMSILNDKSRENSNLKLEVHSLMSALSASKAAFSKQQQQQLLPPQQQTNLDVDDRAENDEMKKEAVKKLAQIIKDKDVEIEALNQKNVTLLQVLQNESTESMNNEMKRLISEREVQQQHISSLQQQTTSLRQQVNMLSNNVEEKVDECNILKVDLCKEKNACLEIKTEYVFFGVLKKLESLDRSHKLLTNQLEDKERMILKLLRELSKLKSQNKHHHHHPHHPNHHHHQGAIKKSSRNNIDDYDECDDDNNDDDNDDKLKNSGKDHNKIDDDDKDDEADDDRISECSFTIGGLDDDDDDNDNDGDADDNDEKNVVAGDGCSSGGGSRDNGGFEFPRKGIKQQIKNPKNIPKKNPKTFLNDKYIIADNSDVTESVFEKLLRERDQILQGKERKLSELRNQVLSLESEIIHLRSKLSSADTNIMQKESELTYAKKQLETANSKLGHELLIRSDHEKELTELNKRYEEKQKELSEQKQANMLLSTKLNNHNYEISELKHQIGKHSQQEISLQNEIQLLKSQLATTAATTPAAEATTPAAAAVAAATATAATAAATASSQDSSTLASDVDSNIPTTTSNIIPDQTASPSFQQTSSTSNLSEEIERLKREKESRESELVRVVMLMNQERDQLILALQFHQNEALELKNTLSRLQDREKKLMKECDRLREHLLEMEEGYNKEMLDAEAREKMLRSQLIAAEDKIQSLNQSVITDRSDLAKQTESLQNQLHSMIEQRDNALNQLSSAQETISGYSSSLSNLQMVQMEDHTEAIRAAQRLSEQMNKKEYMITALREEVHMREVELKKTEEEIRKLISSTEAKVDKVLMKSLLIGYFHAPPTSRLEAFRVIGHVLNFTSDELKNLENPEHGNKSGWIEGIFGGKKSSSSAAASLSSSQKAFNKSFSELFVSFLERESTPQASIRLPIDDIHPPNRTSSSSSSSSPFPQSSSSRQAPINPFSMPIPLTSSTPNKTHPIIVGHSSHHHHQQLLQQQQPILLTNQQIVPQIVPLIITKSSPSSSTGSNNYLISSCNSSCNSSSSSSSITTINSLSSTNITKDNNNNNNNNTNNNNINLNASKSRTGAYSSNSLISLYDGAISSSGSSSSGSSGNSSSGGGSNYGRITTDKNTSQSLKDSFVPIVIAAAVAAASNTTSGSSSSGSSKIGSIGGSGSSYRR
>6573_0:004ba6_{"pub_og_id":"5138860at2759","og_name":"thyroid_hormone_receptor_interactor_11_","level_taxid":2759,"organism_taxid":"6573_0","organism_name":"Mizuhopecten_yessoensis","pub_gene_id":"LOC110466062","description":"thyroid_receptor-interacting_protein_11-like_isoform_X1"}
MSWIGGSLSNLTGQLSNLTKDILTEGTEEISDHATELRIAQEKITECQTVITAQKNESARFKQIIHELEEKAESSELQINSISAQYRGVLEEKEKEINVLKQSQQEAFQHQQLSVTSDYGGHTGQAHSSTGYHGSFVSDDLDFGDNIGMQHEINRLTQEAQRLRSECQHWKSVAQSNNSEKQGQQNLNGATSDVLELKKQLKELEEQLRHGKEQQQQEVACMQDVYKQKLNDLRKKFKTEVMEKEDTILDLRKQLQSCESSVTDQSISPENLSQDAASLKTQVENLEEERVDHLAQIERLTIQVKQLGDDLESSQTNREKDVAQVQKTLQDREAEVAALRKEYEKVCSSLHSTKYHLLDQLDANHAQALDLLGDLQEVRRVMGSEARTHRQRVAKEKQELVNQIIQSGNKQRNLKDCVAVLQEEQDAVTTETNEILTDLGNTEHQKLTAGIIDSMEQENLILKKNAIEHQEQITLLEKALQTVSVERQRSDSGVQSASDQDQLSVTTEMSELSQRNKQLDEQVALLQKQISQYELDIEQFEMVKSDWHSEKEAMEDVLMDLREELRDKENSLNILQAEKGLAEAERRGRRAQELEETEAESAENASLPDPVDSDSDIDNSSVDLAMELESFSQKVELLTQANAQLEYERDLLISEKAYSKDEVSEEETGAKSDELVAMEKMLAVKDDQIAEMTVDKESLEAHIKEMTLQHQQQIQEAVLASQQELSTSVDQVSHLQQDIQQLQLDKSALETSLAETEKTGDSENAIQEQLDASLCQVSRLKTELQEKEGQLSEAQTEKTELETGLEELDAQNQEAMDQLIRIRDDLVKQVEQARVQGNSAVEDTKKLTQQLAETQRKLEESQTRSESLQQQLDSAKGQSEVKGESSSEEVENLTQAKDDLIELVKEARSQVQEKEEMVQKLEVQLEEAQWLTQEKEEQISNLQQQLMSLREWEGMDDQADVSDTDLSDIKDKNLTLENDVNRLKQSLTELEQVCDKKDNEIKDMKQKLQSGALAVNDLHMDIKDLEDSLKKSDKTISEKVATIKTLRTSKVELQTKISDLEVRLYSLQQSYESLQKENGGNSESDNLRERLRVTDEEISSLKTNIEKYKQKQEETTAEKECLELHIKELNTKVEESSKLNADLTQQLSKDKECFETELSQSSDKIAKFEQKIHALQSEKESQEKDFKITQGTYEGKIKDWEEYVRELKKEQELDSTSLDVERQRLIEACHMKDVEVTELQGKIEHLKGVAEDLREQMESALDNHKQLSDLLREKESNILAIGQEKAQLEEEQEASIAKIREQDLMLRNLQSLEESLHTLQEENRGLRTALEDLKHSKGNSTDSSTIDVVTDLESELTLTKQRIAELELEIAEYQSQVKVTSFVENESAFSREQVTQMEEELAISRQTVSSQDDKVRELQNSLLEKDSEISQLGRQLKEISSTENDFKANGSQDYPDKSETEVNEDILVKSSAQTVTMQNGGLGDEDWEGEESKVVEEMEQLQQIIQEKDKVIRELQLNNTSLLKMMDNKAAKGEHNILDVHRLENEVRALKMEREQILAVMNEKSRECSNQRSEVHRLMNIISAEKVALDKLTTDNQELMQKKESPLEDMHKEALQNLSRLVRDRDMEVEALTQKNQTLLQVLQESSAGGMEVSSLMQDKDNLSKQLATLQAEREQMVTFLNQKHQESIAYHNEIQRLRSYMTSESEKYTLIQQDFDKLKPQFEDKKQALLKIQNELINYKQKYTELEVKHGELLQRSNASETVDLSSYNSRVEEVKSLQEKNLEMIEVLNDRDSKIQSLHQQCVEWKESVACKDTEISGLHKQLDSLTFQLQGLQTELEDLNTQRSSLQQNSNEQAAQLQHLKNANGQLTLVLQQREFQLKSLEEKSQTLTAIVQDQQKGTDQQEQVDRLMQENEATLNQARKLQTERDQAMMVVSQHQQSVLQLQREAASQKEREAKALRELERLKGHLLQVEESYTKEALEAEEREKDLRNRLAGAEESLISSSSAVENASQQASLQVGSLHQQLMAAATQRDQAYLQISALQDQCQQYSMSLANLQMVLEQFQQEKEALVATEVEHYLRENSSLQNSKVQLQKELTQTKESLSEAEDGLEAAARLMEQLDKKDEALAALKEEVQLRETTLKAAEEQISELQTIRESKVEKVVIRNLFLGYFTTPKDQQYQVLKAIGGVLSFTPTDFEKINVLNKGWIPGFLRFGGGAGSPSPVSSSVHTPQRLNMSTPRADKSFSELFVKFLEKESTPPPPSLRLPAEEMVLDVQRHKDKAAYNPFTAPRHVAMPGQTGTSTASYDSHILMSSAPMSPTLGVFTPITAHSTPINTSSEILKDVLSSR
>6579_0:0010f1_{"pub_og_id":"5138860at2759","og_name":"thyroid_hormone_receptor_interactor_11_","level_taxid":2759,"organism_taxid":"6579_0","organism_name":"Pecten_maximus","pub_gene_id":"LOC117323296","description":"thyroid_receptor-interacting_protein_11-like_isoform_X1"}
MSWIGGSLSNLTGQLSNLTKDILTEGTEEISDHATELRIAQEKITECQAVITAQKNESGRLKQIIHELEEKAESSELQINSISAQYRGVLEEKEKEINALKQSQQEAFQHQQLSTPSDYGGHTEQANSSTGYHGSFVSDDLDFGDNIGMQHEINRLTQEAQRLRSECQHWKTVAQTNNSEKQGQQNLNGSTSDVLELKKQLKELEDQLRHGKEQQQQEVACVQDVYKQKLTDLRKKFKAEVADKEDTILDLQKQLQSYESSVTEKSISPENLSQEAESLKTRVESLEKERVTHLSQIEKLTEQVKQLGDDLETSQTSREKDVVQLQQTIRDRETEVAALRTEYEKVCSSLHSTKYHLLDQLDANHAQALELLGDLQEVRRVIGSEARTHRQRAAREKQELVNQIIQSGNKQRNLKDCVAVLQEEQDAVTTETNEMLTDLGSTENQNLTAGIIDTIEQENLLLKKKTIEQQEQITLLEKALQTVSSERQRSDSGVQSSSDQDQLSITSEMSELSQRNKLLDEQVALLQKQIDRYELDIEQFEVVKSDWQSEKEALEDVLMDLREELRDKENSLNILQAQKGLAEAERRGRRALEATEADDESVENTSPPDPVDSDSDLDNSSLDLGMELESFSHKVELLTQANAQLEYERDLLISEKAHREDEESEEKTGAKSDELIAMEKILATKDDQIAEMTVDNEGLEAHIKELTLQHQQHIEEMKLRAEQQLNTSVDQVSHLQEDLQQLQLDKNTLETSLAESEKTAGSMSAIQEQLDASLCEVSLLKTELQEKTGLLAEAKTEKAELETGLEELDAQNQEAMDQLIRIRDDLVKQLEQARTQGNSAVHEMKNLKQQLGEIKHKLEESERKNQGLQQQLDNAEGQSEVKGESSSEEVQNLIKTKDDLIELVKEVRGQVQEKEEIVQRLEDQLEEAEWQTQEKEEQISNLQQQLVSLREWEGLDDQSDVSDLDLNDLKDKNLTLENDVKRLKQSLVDLQQICDKKDDEIKDVRQKLQSGALAVNNLHMDIKDLEDSLKKSEKTVSEKVETIKTLKKSKVELQTKQSDLEVKLHSLQQSYESLQKEAGGNSETDILRDRLRATDEEISSLKINIKTYKEKLEENTTEKESLQLRIQELKANLEDSTKLNVNYTQQLSEDRDQFKVEISKSSEKIKDLEQKIHALHEERESDGNHFSITLNSLEGKIKDLEEYIEELKKERELDSTSLEAEHQRLMEACHIKGVETTELQGKVEHLESEVDHLRERMASALEKQKQQSDLLEEKENNILILKQEVDQALERQKQQSDLLKEKQADAITLSQEKSQLEEEQEASIAKIREQELMLENLHSLEGNLHSLQEENIGLRAELEDLSRDKNVDSGMLDVVTDLESELNTAKQRVAELELEIAEYQNQVKVTSFVENESAFTREQVTQMEEDLIMFKQTLTSRDDKIRELQDFVMEKDLEISQLNKQVMETSYLKNDNKTYGNREYPDKSETEVNEDVMVKSSAETVTMQNGSVKDEDWLEQESNVVEEMEQLQQVIHEKDKVIRELQLNNTSLLKMMDNKAAKGEHNAMDVHKLENEVRALKMEREQILAVMNEKSRECSNQKSEVHRLMNIISAEKVALDKLTTDNQELKQKKDSPLDDMHKEALQNLSRLVRDKDLEIEALTQKNQTLLQVLQESSGGGMEISNLMQDKDNLMKQLAALQAEREQMVTYLNQKHQESLAYHNEIQRLTSFMNSESEKYTQIQQDFDKLKPQFEDKKQALLKIQNELINYKQKYTELEVKHGELLQRSNASETVDLSSYNSRVEEVKSLHEKHQEMIEVIKDRDSKLQTLHQQCVEWKESIACKDTEISGLRKQLDSLTFQTQGLQTELEDINSQKLSFQQNASEQAAQIQLLKDANSQLTLSLQQREFQLKSLEEKSQTLTAIVQDQQKGTDQQEQVDRLIQENEAILTQARQLQAERDQAMMVVSQHQQAILQLQREMSSQKEREAKALRELERLKAHLIQVEESYTKEALDAEEREKDLRNRLAGAEESLLSSSSAVENASQQASLQVDSLHQQLMSAATQRDQAYLQISSLQDQVQQYSMSLANLQMVLEQFQQEKEVLVATEVERYQRENSSLQNSMEQLQKELVQTKESLSEAEDGLEAAARLMEQLDRKEEALAALKEEVQLRETALKAAEDQISELRTIRESKVEKVVIKNLFLGYFTTPKGQQQQVLKAIGGVLGFTPTDYEKISILNKSWMPGFLRFGGGTPSPLSSPVHTPHRQNTSTPRADKSFSELFVKFLEKESSPPPPSLRLPAEEMVLDVQKQKDKPAYNPFTAPRHVAMPGQTGTSAASHDSHILMSSAPMSPTLAVFTPVTAHTTPINTSSEILKDVLSAR
>6185_0:0005f5_{"pub_og_id":"5138860at2759","og_name":"thyroid_hormone_receptor_interactor_11_","level_taxid":2759,"organism_taxid":"6185_0","organism_name":"Schistosoma_haematobium","pub_gene_id":"MS3_0016459","description":"A0A6A5DLJ8_SCHHA"}
MDWLGGLSSIKGQLTNITKDLLAEGTREINADPENELSIARTRICELESVVETQKTEINSLRCRNEELVVQLESLQLRLDHTKELFIQQLREKDLQAEVSNERGEPEGQPEASLRTTSCLIDNSATKSGLTQYPDLASEDHQVPSTVSHSDGTVTWEELKNEVVQLRAELTKWKKVAKKVRLKIFFSLLPSDVSTMQLENKIAASCLLEFSASASVLFGFVALPFLLSLMALLIPCMKEKSSDNTSSHQLLNIELENQIEFGDFRYVCPIHFQHDFLILTSDGSWIILSHSRVFLMVYGQRTLSILRRQLFRNTCTFLMMIVQLKRQVSDLQETHRNEIAAVQESHSDHLSNLVEQLKETETEVIKLQKQVDEFQDRSSCVVNLNQTDLGNITFKTDKSVCTDVSDLTMFVESQENSKKSRPGKKKKKKPTTQWDATDIAKSPKSVSCEMSSQISFIFSNFLFLPSVQTDSLVQSLSKELQTDSPYEKATTSIPTTSVEIQFCSTDCENAYHLGNIDDASSNNYHFTCSNEAQQTQSSLHNVFSKSDEINELVDQLTNEINTYHRVIFDMLNRNGVESSQIMSALSQSILFSQSNHETNNDLLEKLKFLINTIQSHHECITKNDVQKTVNMSLSVPVSNTRLSGEISDSTEVELDAWQDDDFPELNSNASEETKCQSELPTDNITNCNEKLQDELPSSHSLKEKIQQLEEMLSNSSIANANRIAELESQLEPFNRLQKSLNTTVSDLLSLPPPPTLPSHLLSQQSSCTWPPTSVEDQLALLTASEVSARNEIIRLNDSLSLFKEKCKRLECDNQQLYDQLAHCEENLKSSNSTENLQISDDFVELSSLAYQICVSLDPEVSEKEWNPDDWEIELFTLLKDRLDSELTETDDQSESVVKLSAEVAALRDILAQHTTFRTQAERDLKHLLFTIQNQHDMIDKLKMEKQQLESVLPGMESKLTPITTTVVTTACAATSTDSPVIATVSTSTSTTTDDVVNDDTEHKCKASCIDTETQTSPITDNAIDEMNKRKENYEQYCKELIKYICSIYNDHLVNSSQNCETFIVSPDSFELTNISKVFSLLEKFSFKFNEYKINSDNFQSMYNTLVNSLQQKHAESQLYHERLQHSLNELNEVRKHREEAEILVNSLREQLNVKQMEADNIVKQSLLMNETITASTKFVDQSSKMNFEEETSNEEKLIAEIQRLQAHLVEMEESYTSEAVIAENREVELRSRLNEAEKSLAQLKDSCTTTDTQLQTAYSERDDALKHLEASRREVLDLKESLKTLQTVLDNFQRNQEATLLAETEHLRAELNRTIQKEMATKQEMEQLNKSIIKYQELANELNQMKNVNQQLREQILRLETKVKKRDTENNGLRDRLAKMAVDTDARIDKVLIKNLLLSYLQLPANQRSSAIRVIGSLLEFSDEDYLKIGNESGTLPKLMKWVRTTVSNLPSGPPKDVLLSSNNNDKTFTELLLAFLEEESSPRSTIKLPMDYYTPDMVSSTNNSRKQVNTSGTEDEKYPVSKIITGSTSLSNPPKSDNDSNLLDHKPVFYML
>6198_0:0001e9_{"pub_og_id":"5138860at2759","og_name":"thyroid_hormone_receptor_interactor_11_","level_taxid":2759,"organism_taxid":"6198_0","organism_name":"Opisthorchis_viverrini","pub_gene_id":"T265_00357","description":"GRIP_domain-containing_protein"}
MSNIMEQLHDAESEVLSLRAQLERVTLQPDSVVPPALPSEREAMTPSTEDLCMSKRKVRPGRKKKAKGSIEPELRLTAPTTVSSTSILQVPSVGFLVPYNLENCERAFYSRLTETSISFQKQFSDFAAQTDGTEPSVGTSEEFGKLDVLVRRPESSPTLLEIETQTGLLVVSTAVQAGEQAVSVETQTCHVWSPVPPLTVDSCSIAVQVISPRSQFDFLPDSEQSCPILGSDDHRSQVSDISEASSYSRQLEELIHQLSEEMKGYEHAVNEMVSIAVTHVPPTTQTDNGLEMQPPVNERATSGDLSDPSQIAHKLGLLQASLKSRRARLAALRKAHRRKPNRSGETTQSSKGSTTVGLQFFTFVVGRKKCHVITYVPHLLQSVHSDEVLVTSTAVPSFEQSAPADVNDVTESEVDGWQEDDFPDFDSHPSEVEACVARKSASYDSRGDDKNIQTLHRSESCETVVCDLRKTILELEGRLQEESLVYQHRVEQLEASLEPARRLEKSLQQVTDQLVACLPPPPVPPNHMVPSAGLSSSTWPPSDPESQLSFIVTAEAAARSEVDKINMALINAQETIAKLTTEIEELKQVEPSAPCPPVATLSDEPCLLAYQLCSILDEEYCQANWDADQWDAILYELLKPRFADNTESTDEEPTHERIVQLSAEVAALRDILDQHNAFRSQAEHDLRQLWTTVSTQREQIQFLQTEKERLETDLANSGGSVNMRQNESDDLSRTAIQQLSELVRSKEEEVELLRRRCDDLKELIRSAYRRLESADESAVDNVCEAGDDDIVQVVERLTNNWSDAKCRADRVEALYQSAVSALQQKHAESQSYHKELQRVYAELSSQQDKYEALQREDDKLREAFSELQTEMLHLKDQESRVCAPELNASNSQEEEHAASSAAPPDGESNFQSCSVVTSSVPNEAKLLSEITRLQAHLLEMEESYTTEALNAEAREVDLRNRLQEAETRLQQLEESSQTVEDRVQRYMAERDEARTDAAEYRKEISALRTSLSNLQSVLDSFQQSQQSTIQCETEHIRMELQRARHREEAACAEVNRLNGQLNDHIVLEQRAHHLDLQIQHHAQQLAQLREQIEQRDSQIDALRTRLAQMAVDTDSKIDKVLIRNLLVSFFQLPSSQRSSGLRVIGSLLDFSNDDYAKVGSESGALPRLLGWVRSAVSSFPPGPPKDVTLSSTYPDKFPLFIDQFREPVILLPVDFNARIS
>7668_0:002dfb_{"pub_og_id":"5138860at2759","og_name":"thyroid_hormone_receptor_interactor_11_","level_taxid":2759,"organism_taxid":"7668_0","organism_name":"Strongylocentrotus_purpuratus","pub_gene_id":"LOC105438487","description":"thyroid_receptor-interacting_protein_11-like_isoform_X1"}
MAWFGGNLKNLTENLTGQLSNVATSAASFTRDVIAEGTEEVADQSTELQISEDKVRRCETAIVALRAENERLGSINAELEEKAEASELQINSISSQYRSVLVEKEDQVNSLIQKQNDLQTLHHSMLSTAGDGGGMTAATSTSSLSGSAIMADSHDFDDVIWSQQEINRLSNEVGRLRAECSHWKEMAAGKQNGEKPVFQIGDDSSQGEMAELKARIKSLEEKLRHKEDESQHELSAIQDSHSHKLKTLTKKHKTDVEDYERKIESLEKMVGYRQSSSDGVTDDGNDLQKRVLELEELLHETRQQVGQLEESNYQLEKENTRLTESDRDNTRLVQTLRRKVDILDKDRSRLEREVKGHTGSAAGDGDVVANLKKDNEELKLEVEHLMKVVNRQETELEVLLGSHEQVREDLYATKQRLLTELNASHASTSAMLDDIHNAGRKFSTEEALRRSKLLKEKQQIVDKMITAGQKMSESKNTVATLEAATLDISDQAAEIVSEIGCSQHQEITADFVSSLEKENDLLKHHVSRLQNEIDELNQSCETLADDKQTCEALITNLNQKVKELSGQDPQGSEQRPSDPSQSESELTLVTGESDLDSLPQGGAEDGVQVRRHISYRRPQSPTDSSVASDLSSSVREGWTSETELSSDGGFLTEGKQSLLENSDAVSFDGEYDDSIMFAGIKEKFPEAADAFKQQLNQFEMVRADWEMEKQALEEVVIRMRDQLKEKDRILQDMTAEKGLMVVHKEHSEDLEEKVKALQDNNASLLREKETGKRANEEMAEKLKRIEGEKNDLDASISQITKAKDGLENRLHEVESRYSAIEEDMETSRGDMEQELNRTREEKEQLETDLNQLDAQHQTALEQIISSRDKLIQEIKEKESQIMDVNDKLAKQSAELEQSAADKAALEYEMEEMREDLSASRADLLDSEQMKQEQAVAMTTLRTKLQAMQDEHNESLKEFDEFRRESELNVSRRAASKQEVEKQRQADETDLPSREDLQSQILGLTEKLQSLQSKEQSGVSPTESVAYLEHELSRTHHEIEELNKSIDERDAKLQEMNSNHSEHSKRLEQKAAEVTALETENERIQEEVKSRDEVLTRSHSELMKLQADLAAIKSGAERRENAQEQERTQAEQLQKTCDDLNAELNSKKELLESVIESKKELEDLIEQKEEDVRALADENSHYFRNVEKSKDKIGELTAKVKELENVDRQLQETKEKFEKLTGELEQTKSELSKMSSSGEEHLETTHTLKEEVNNLKKNLAQHQESTGVEKENLQTKEDELTEELKESTQKISELNEELHAAELELSGVQAELESVQKTMAAQETQLSESNERINVKEAEISQLKSQIESLRDQSKVDESSADAVDQLQTDLIEKSAIINELQKELEVSRAGLESQLQTFQESIQNKDNEISRLDSSLTQLRNQKKSLDESLVEYESQIEDLQRTNLQKDEDVNRLREEVGNITTQLQQPAKQPLQNGEMNISVSERIEDALPPSSPFSKSPTGVFQGQDGSISDNEKHYEKIIQEREKEISMLQHERQSLLTSLSEKSTSTMGNSVLVDLHKNQMKVKTLESERHQMMTVLNEKTREASNLKNEVHKLVKVISAQKSALEKAQEDVKELHNASRGPRDDMQKEALHNLSRIIQDKDLEIEALKQKNTSLLEVLQSEAPSNSSQISGVLSESEKLQKENTVLKEERDQLVVSIHQKHQESLAYYEEVQRLVGIVNGEVQKHSDLEKHHGALQSKMDELTESMNQSKMELNESSRVTGSLEEELEIQKQLVEELENQVQLLDDSGTEMTKRMEELEKLEASKTNELGEKENELAHLQHMLDELKTRRAPIIEETVVKAEMAPVQLSAPPVQYEQKMQEKDAEIADLRSRLQPQQVTPQVSEDMVSLKEHDGELASVKDQLESQGHALLEMDGLVKDRSMELEQKKLEIATLRQQIDQQDQAILDQNATLQKHTSDLQQLHVDLKAKTEEANTLRHHTQQISMRLQAVEQELARAHQEITNQQHMVLNKDGELRQLQDLMSRMSAEVREKDFELTALRDKCKTLAKLVDDKDTDVQGEVRRLLGEAEAMQTQAQRFQQERDQAMMALEKCQRDLLLLQEEAAMRGGNEQKLMRELERLRNHLIQMEDTYTQEALQAEEREKELRNRLSMAEEHAHSSSSAVQSVSKEASAQIDSLQDQLGAMNEQKDHALMQLSMVQSESEEYILSLGNLQMVLEQFQQEKEASIAAEVEVYELKAREKQRIAADLLKQNVDLQERLSSAQESLDIASRLSEQLDKKEEAMERLRAEMYKKEEILEEFQRRFDEVSSSSETKVDQPLVKNLFMNYLSAPQPKKQEMMKVITNVLNFSPEDMHKAGLSSGAGGWLSGFFNRSPHPTPPATPTKANVSFSQQFVQFLESESTPKRSPRLPVDEMSQDRHHHPAFNPFSAPVPQQSPFIQPGSPVGSGVGTPKGPGAAHPFLKATGQPATPIGALQPVIASAGVSAGNPLGAAAHSFPSMPAFTPVPVREGATPGRGSPRGQAAVLGDILQ
>7668_0:002f82_{"pub_og_id":"5138860at2759","og_name":"thyroid_hormone_receptor_interactor_11_","level_taxid":2759,"organism_taxid":"7668_0","organism_name":"Strongylocentrotus_purpuratus","pub_gene_id":"LOC574867","description":"thyroid_receptor-interacting_protein_11"}
MAWFGGNLKNLTENLTGQLSNVATSAASFTRDVIAEGTEEVADQSTELQISEDKVRRCETAIVALRAENERLGTINAELEEKAEASELQINSISSQYRSVLMEKEDQVNSLIQKQNDMQTLHHSMLSTAGDGGGMTAATSTSSLSGSAIMADSHDFDDVIWSQQEINRLSNEVGRLRAECSHWKEMAAGKQNGEKPVFQIGDDSSQVEMAELKARIKSLEEKLRHKEDASQHELSAIQDSHSHKLKTLTKKHKTDVEDYERKIESLEKMVGYSSSDGGMDDGNDLQKRVLELEELLHETRQQVGQLEESNYQLEKENTRLTESDRDNTRLVQTLRRKVDILDKDRSRLEREVKGHSGSAAGDGDVVANLKKDNEELKLEVEHLMKVVNRQETELEVLLGSHEQASTSAMLDDIHNAGRKFSTEEALRRSKLLKEKQEIVDKMITAGQKVRSKRTSSKPPQKLFNRTMSDIKNTVTTLEAATLEISDQAAEIVSEIGCSQHQEITADFVSSLEKENDLLKHHVSRLQNEIDELNQSCETLADDKQTCEALITNLNQKVKELSGQDPQGSEQRPSDPSQSESELTLVTGESDLDSLPQGGVEDGVQVRRHISYRRPQSPTDSSVASDLSSSVREGWTSETELSSDGGFLTEGKQSLLENSDAVSFDGEYDDSIMFAGIKEKFPEAADAFKQQLNQFEMVRADWEMEKQALEEVVIRMRDQLKEKDRILQDMTAEKGLMAVHKEHSEDLEEKVKTLQDNNASLLKEKETAKRVNVSKTEEMVEKLKRIEGEKSDRDASISQITKAKDDLENRLHEVESRYSAIEEDVETSRGDMEQELNRTRDEKEQLETDLNQLDAQHQTALEQIIASRDNLIQEIKEKESQIIDVNDKLAKQSAELEQSAADKAALEDEMEEMREDLSTSRADLLDSEQMKQEQAVAMTTLRTKLQAMQDEHNESLKEFDEFRRESQLNGGGLAASKQEVEKQRQADETDLPSREALQSQILDLTEKLQSLQSKEQSGVSPTESVAYLEHELSRTHHEIEELNKSIDERDAKLQEMNSNHSEHSKRLEQKAAEVTALETENERIQEEVKSRDEVLTRSHSELMKLQADLAAIKSGAERRENAQEQERTLAEQLQKTCDGLSVELNSKKELLESVIESKKELEDLIEQKEEDVRALADENTHYFKNVEKSKDKIGELTAKVKEMENVERQLQETKENFEILTGELERTKSELSKMSSSGEEYLETTHTLEEEVNNLKKNLAQHRESTGVEKESLQTKEDELTEELKESTQKISELNEELHAAELELSGVQAEVESVKMTLAAQDTQLSESNERINVKEAEISHLKSQIESLRDQSKVNETSANAVDQLQTDLIEKSAIINELQKELEVSRAGLESQLQTFQESIQNKDNEISRLDSSLTQLRNQKKSLDESLVEYESQIEDLQRTNLQKDEDVNRLREEVGNITTQLQQPAKQPLQNGEMNISVSERIEDALPPSSPFSKSPTGVFQGQDGSISDNEKHYEKIIQEREKEISMLQHERQSLLTSLNEKSTSTMGNSVLVDLHKNQMKVKTLESERHQMMTVLNEKTREASNLKNEVHKLVKVISAQKSALEKAQEDVKELHNASRGPRDDMQKEALHNLSRIIQDKDLEIEALKQKNTSLLEVLQSEAPSNSSQISGVLSESEKLQKENTVLKEERDQLVVSIHQKHQESLAYYEEVQRLVGIVNGEVQKHSDLEKHHGALQSKMDELTESMNQSKLELNESFRVTGSLEEELETQKQLVGELENQVQLLDDSGTEMTKRMEELEKLEARKANELGEKENELAHLQHTLDELKTRQEPIIEETVVKAEMAPVQLSAPPVQYEQKMLEKDAEIADLRSRLQSQQVTPQVSEDMVSVTEHDGELASVKEQLESQGHALLEMDGLVKDRSMELEQKKLEIATLRQQIDQQDQAILDQNTTLQKHTNDLQQLHVDLKAKTEEANTLRHHTQQISMRLQAVEQELARAHQEITNQQHMVLNKDGELRQLQDLMSRMSAEVREKDFELTALRDKCKTLAKLVDDKDTDVQGEVRRLLGEAEAMQTQAQRFQQERDQAMMALEKCQRDLLLLQEEAAMRGGNEQKLMRELERLRNHLIQMEDTYTQEALQAEEREKELRNRLSMAEEHAHSSSSAVQSVSKEASAQIDSLQDQLGAMNEQKDHALMQLSMVQSESEEYILSLGNLQMVLEQFQQEKEASIAAEVEVYELKAREKQRIAADLLKQNVDLQERLSSAQESLDIASRLSEQLDKKEEAMERLRAEMYKKEEILEEFQRRFDEVSSSSETKVDQPLVKNLFMNYLSAPQAKKQEMIKVITNVLNFSPEDMHKAGLGSGAGGWLSGFFNRSPHPTPPATPTKANVSFSQQFVQFLESESTPKRSPRLPVDEMSQDRHHHPAFNPFSAPVPQQSPFIQPGSPGSGVGTPKGPGAAHPFLKATGQPATPIGALQPVIASAGVSAGNPLGAAAHSFPSMPAFTPVPVREGATPGRGSPRGQAAVLGDILQ
>36100_0:0040af_{"pub_og_id":"5138860at2759","og_name":"thyroid_hormone_receptor_interactor_11_","level_taxid":2759,"organism_taxid":"36100_0","organism_name":"Haliotis_rubra","pub_gene_id":"124286168","description":"thyroid_receptor-interacting_protein_11-like"}
MKYHATELRLAQEKIAEFQTLCGALKTENDRLKIFNRELEEKAESSELQINSISSQYRDVLQEKEVNRSLFLIGFSVQGCLEAGPGCMYHHMASQYRGVLKQDLGNELKELKKKHHEILEHQAKSALSPLAAPSTVPAHSQPGSLSTQTGLGFSEGVSGSEWDLGDNISLQHEINRLRQEATRLQTEAQHWKSVAGQLAPDPGIKVR
>36100_0:0040ba_{"pub_og_id":"5138860at2759","og_name":"thyroid_hormone_receptor_interactor_11_","level_taxid":2759,"organism_taxid":"36100_0","organism_name":"Haliotis_rubra","pub_gene_id":"124286169","description":"thyroid_receptor-interacting_protein_11-like"}
MNSLKPAMLKSSSFATEPRNWNISWYRLGIISNMKLSPFRMYTQTRWPAIKKKHKQEVADQKKQIAALEQQLSDSRDNDSVRHGSSNLPEADRPGLTSESDVDDLRRELQQLHTQLSKVNTEKNKIETAKRHLEGVLEELQTEVGKLQDERDGYVEKITLLDSTVADQRAELETLKKADGDDVVQLKEALEQALSEKGSLEKELGQVGQSLFDAKQRLLEQLDANHADALEILSDLRHVRHQMDNDSVGRRNRLLNEKQKLANQIYVLGQKQGQVKSTLVEAKSLSTHLTTEAAAIVESLGSPRPSAAHKLLGSLEKENLYLKEQNLKFQEQITLLERAASTQAQERIQCEGTISRLKGQLKEDVDESSSISTLNDSLSTGSVRTVDGSDISELSRRNRELDLKVEQLQTEVDKYKTDIDQFEFVKSDWQLEKESLEEVLLQLRKQLQERERELNIALAEKGLAEVKRQEKKSKAIERTQAGEVVEETIVAEHQDLLQTGETTLEADIETFAVQAQKLSDANLQLEEERDQLEADKAALEEKVKLLENNMSTLEKSLQSEKQASPLQQHLEQRLQQHEVEMKAMEEEKLDLESSLEELDQQHQQAMDKLISIRDDLSKQVDTLNTSLSEKDTEIAQLSEELDQSRAQIEKVASSSQDQTDAAEGLDEGLVEELRSKLEKMESDKEKEIQDLKEKCQNAAVAVNDLHMDKRELQEQLGKVKQEITGKVSKLKEMREDHTRLVEENKDLRERLQEAEDEIEDWQERNEQTQVLQKEAGNKEIEELGNENSELKSKLEEYFTAYEHEKTRISQLLAENQRLSAQTEQFEVQKKESMRQASQALHDRISVLETQFDAVTLDKVNLEKEISQLEDKLHSQTKHYEHYIQELQNSQDKDASALQQDHQAMMQTCHEKELAISELQSQINSLQSELEMTKDTMHTSVDSHEQLTSILKEKDDEISSLKSANIELNSKYEELCAHLKEQEVLMESMKGMEKLLAASKEEIQRLRTEIEVNKMNMEQQKPDDMDQLKTLEIITELEKELASCKDKISQLEETVYAQESLINDHKAGITQLNEKHELHIREIEEERTKLARQDDLILILQEKSSEKEEEIADLKNKLTRASSLVDANKLQLFSEEDVSQCHPVLPALEYPEKAAIEYTPPSRKMDKQESLDKDDFDHDTSDKIEMISKDIGELQLRLQEKDLVIQELQSNNASLLTMLEAKSLTSHGDKTLVSVHKLENEVKALKMEREQIMAVMTEKSRESSSLKAEVHRLMSVVSAERSALNKLQEDNNQLQNRENPVDDMQREALQNLSRLVRDRELEIEALKQKNDTLLAVLQDSSQETQGSQINSLLQDKDNLSKQVMTFQAEREQMITYLNQKHQESVTYHNEIQRLTALVSTQTEQFETLNRNYTNLVPQFEDKTQTLLKTQNELLNYKQKYNELEIKYGELLGRSNMSETVDMATYNTKEVELQKSQDRISELQQEVNDRDQKIQGLSSKIHELESVVSSKEAERTSFKKQADNLTFQLHGLQTELHDFKTERVSTQQKSSEIDSELQVLKDSNNQLTLSLREKEFELTSLREKTGTLTTLLQQQQGEKGQVDHLVQENASLHQQTVQYQQERDQAIMAFQQKHSDVEELNKEITRLKEKEMKLSRELERLRQHLLQIEEGYTGEALEAEEREKELRNRLAVAEEKILSSSSAVQSASQAAIEQVETLQHQLQGVTSQRDAAYMQMTAMQDQCQQYAASLANLQMVLEQFQQDKDAQISADTERYQDEIKILKDKMNTLQRTLDTTQSELEEASDGLEAASRLSEQLDKKEEAVAALKEEVLLREKSLKAAEEEIRKLTTSTEAKVDKLLMKNMLIGYFQTPSNQRNEVIHMMGGVLNFQHDDYAKIDLNRSSWVAGFLRFGSPRSGPTPPTTPVTWRQEGTFTGPVFLPAVCQVP
>6210_0:0025af_{"pub_og_id":"5138860at2759","og_name":"thyroid_hormone_receptor_interactor_11_","level_taxid":2759,"organism_taxid":"6210_0","organism_name":"Echinococcus_granulosus","pub_gene_id":"EGR_01535","description":"W6UQG6_ECHGR"}
MAWLESLKSSSAARLVSSAAREIFSESTPETEDPIADLRNSRSRIAELECLVGDYKSEIQSYRDEISKLNLRIESLELQVIRSQKESDACLRGKEAQIQELIAEINLRRGEPEGECVPQRGSKSVSADRSGRALLATGESFLRSDDVVVQHSEKPEIEVLHDIGEAVDRVVNTAVLGGNNGVSDVDTDIDNVESVESRFFRIREALASAVSLLPPLASDRAAVVWPPRQPEAQVAVLVAAEAASRQELMKARAYIGQLQRPPPSSLPNTMELHSQKVSTDSFSSVLDRSAGSVPTDIIHQQQPLTRLVHVCELLETTLISCAKLLRGECCLADFDEVVSPLMQVEKRYADMVEALKSAFASTPLECSLKEICSQLETYGKVTATSDVSNPTALRLYELLSKRRDPLRDFLLNGKGKVNEEDQKIVDKFNYLVKKSEYKDALSDAILCLLDDIETGSERFDSNAYDLDVDSLNIVKRLTAALFTKITTICSNQTEKEAIEGIRNRIKSIDKNDLIPELKSALCCLDSLFNVIDDSKTDSTENSSTQAIRRKISNYTVANNLLKLLALQKFSEGNELSTTLKIVKLMLHEGKSDSASEKINWTASGLSEEAIAIINCFNQLAKVGAEHELRDYVIELVNFGTSNLKTLGPQNQIIAKGLTDMLNHVHQSDSNAVDLLGEVAEGIRNNAFDGLDERIKSTEGDERLLSHLGSLLESFANLRAKYVQAEKDKAALIQLVRSKHAESQAYHTKLKEVLNERQSVHTNQGEDVAKLTAKIERLELHLLQMEESHTREAVAAEEREASLRETLGQTEAQLAALQEFVASADEQIGCAIEERNVAREVCRTCQAELSALQLNYMNLQKVLDGLEREKQTERNATAQHFRLENERLRQEMGSLQQCVKNLQAEVTRLGNLESINHALQEQLERHAGRLSEAHSLARRYEERIQVLKSEMKDMADELNGKLDKSVMKSLLISCMKLPPAKRPEAFRSLGSVLNFTSDDYDLLGFNEPIARNWRDLFWKSDTPTTQNSLKPEVSCGLMVGLAILIVKSRSS
>34506_0:001526_{"pub_og_id":"5138860at2759","og_name":"thyroid_hormone_receptor_interactor_11_","level_taxid":2759,"organism_taxid":"34506_0","organism_name":"Strongyloides_ratti","pub_gene_id":"SRAE_2000333300","description":"A0A090LKK6_STRRB"}
MASWLKNIHGHIQEFAQDVLNEAVVDNVDAEAELTVLKQKLIDAELRLSSEQVKIAQLEAKLIGLSDQANASEDSSENIKAKYKSILSLKEKEILNLKNENEKLKEELLVMEPLPDFKEKGNTSNSSIVQDLKNKLSKCKKELAEAKKIINSKDNRENMITKQELEDKIREMKELHNSEIAALMANHEENLKNFKNEYEEMLGNNSSINNDNKYEEKIHELEEKVKAFENQQFKIGDVTNDNEQIDSLEKDNENLSHRILELKKELDEKEKVIQDLSNDNEVQQTALEAMKKHLENVNKKSLDNAKELKDSLEKDLLGKEAENKKLLAEVQESVQAKHLIEEKMNKMKEIHTSELDDMNKRIQELLSRLESSEKIIGEATSKFDSEKNSEEMIEKKEYDILLEKYNNILLNYEQVQRVGAEENEKTNELHSRCDKLNASLLLFKANGQKQEEENKKLLQKLNDLSKEFDVLRNGLERTKEVHRVENLRWLEEKDDLLKKLESATKFNLKESEDEIAELKEKLKTAQEEVENLKRNRMSPINHAKDSDGESNNGWRRLGDDHHEIMSVKTGSEVESTEVNDIEGIVAAMNVELQEQKIINNDLQLKVIDLERIISEKDKEMNEKDETHNVEIEASNDELIKWKDLAEDLRAKYEEAKNYENELIERLNKFENNTEENSDLVAAKNDVENMKKRLSELEEEKMKILDNESELKQEVELLKEELEEMRRKNQGNQEGFKTEKEIIERNLSESMKKIIDLENFLAAKHQESQNYYNKIQELVQELSNKDEEIKRQEKLYEGLHTQMCYLEEEKCKYQSEVGRLKDHLMVIEEQTTADQIAAEDRETELRKRINELERIKSESTDFAAEFKDEFNRKINDLTTEIEMLKEHKNILENELLGKSGEIEAANVNLRTLQNALQDLTEDQLMETKKYKDQINLLEIEINKFHQTIDEMNMVKTTLESEKVGLNGIISELKKQLEDRNQDISDLEMQLQDIHNEREKQSNLSHRSVHSSHGDLGVYNAPSTYKIDDNTLRQLFLSYFLAEEDKKPEIAVLLSSILNYSLEDREKINMHAMALNNQKRGWIASILTSPNSSYSTTQSTTSTNTSLTEQFVRFLENESKIKKNSIAITEMSNELNETQLDMGF
>7654_0:005679_{"pub_og_id":"5138860at2759","og_name":"thyroid_hormone_receptor_interactor_11_","level_taxid":2759,"organism_taxid":"7654_0","organism_name":"Lytechinus_variegatus","pub_gene_id":"121406334","description":"thyroid_receptor-interacting_protein_11-like_isoform_X1"}
MAWFGGNLKNLTENLTGQISNVATSAASFTRDVIAEGTEEVADHSTELQISEDKVRRLETAIVALRAENERLGTINGELAEKAEASELQINSISSQYRSLLVEKEDQLNSLIQKQNDMQSFHQNMLSTGDGGMTAATSTSSLSGSAIMMDSHDFDDVISSQQEINRLSHEVGRLRAECTHWKEMAAGRQDGAKPVFQIGDDSSLQGETGELKSRIKSLEENLRRREDESQHELSALQDSHSHKLKTLTKKHNTDVEDYERKIESLEKMIGYGERASDSGLDDGNDLQKRVLELEGILHETRQQVGQLEESNYQLEKENARLTESDRDNTRLVQTLKRKVDILEKDRSRLEKEVKGHTGSPTADGEVANLRKENDELKHEVEHLMKVVNRQETELEVLLGSHEQVREELFATKQRLLTELNASHANTSAMLEDIHNAGRKFSTEEALRRSKLLKEKQEIVDKMITAGQKMSDSKATVATLEAATLEISDQAAEIVSEIGCSQHQEITADFVSSLEKENDLLKHHVSRLQNEIDELNQSCETLTDDKQKCETLITRLNQKVKELSGNDLQGSERRPSDPSQSESEMTLVTGESDQESLPRPVGAAGQDGGQIRRHISYRRPQSPTDSSVASDLSSSMREGWTSETELSSDGGFLAEGKQSLLENSDAVSFDGEYDDSIMFAGIKEKFPEAADAFKQQLNQFEMVRADWEMEKQALEEVVIRMRDQLKERDRTIQDMTAEKGLMAVHKEHVEDLEDRVKTLQRDQTRLLREKETAEKENEEMVEKLNTLEGERSNLNSSILCISKAKDELENKLSEVESKFSAIENQLETSRGDVEQELNRTRDEKEQLESDLSQLDAQHQTALEQIIASRDKLIQEIKDKESEIRDVNGRLVEQSEELEQSVAEKVRLESEMEEVREDLSTSRADLLDSEQMKQEQAVAMTTLRTKLQAMQDEHNELLKEFDEFKRESEVNAASKEEVEKQKADETDLPSREVLQSQILALTDKLNSLQSTEQSKTSPNESVAYLEHELSRTHHEIEELNKSIDERDAKLQELNTHHTEHSKLLEQKAAEMQALKTENEQLQEEIKSRDDVLTKSHGELMKLQADLAAIKSGAERQENAQEQERTLAEQLQKTCDELRTELKSKKELLESATESRKELEELIEQKEEDVRALADENSHYFKNVEKSKDKISELSAKVKELENVEQQLQDTKNNFETLNAELEETKLELKKMSASEEEHIKTLHAYEEEVNNLKKSITQHVDSTRIEKESLHMEEDKLVEELKENAKKIENLTDELHTAELELTGVKAELETAKREVATKGSQLSESNDRIKASEEEIGLLKSQVAALRDQVDVGETSLNAVVQLQKELDKKSAIIDDLQKEVDANRADLESQCQTFQQSIQSKDSEISRLDSSLTQLRSQKESLDESIVAYESQIIDLQRTNQQKDDDVNRLREEVRNITTQLQQPAEQPLQNGEMNKSVNERIEDTLSPSSPFSKSPTGVFQGQDGSISDNEKHYEKIIQERDKEIGMLQHERQSLLTSLNEKSSSTMGNSVLVDLHKNQMKVKTLEAERHQMMTVLNEKTREASNLKNEVHKLLKVISAQKSALEKAQDDFKELHNESRGPRDDMQKEALQKLSRIIQDKDLEIEALKQKNTSLLEVLQTEAPSNSSQISGVLSESEKLQKENSVLKEERDQLVVSIHQKHQESLAYYEEVQRLVGIVNGEVHKFGNLQKQHTDLQTKMDEMSESMNRSKLELDESFRVKGSLEEDLETQKNLVEELENQVQLMDNSRVEMNKRIEELEKLEADKANELGEKISELARLQRSLDEIKIKPEQVIEETLVKPEMAPVQFSSPPVQYEQRMQEKDAEIAELRSQLQLQQVTPPASEDVDSSKGDAQELASVKEQLESQGHALMEMDGLVKDRSMELEKKKLEVATLRQQIDQQDQAILDQNTMLQKQSGDLQQLQVDLKAKTEEANTLRHHTQQISARLQAVEQELARAHQEITNQQHMVHNKDGELRQLQDLMSRTSAEVREKDFEITALQDKCKTLAKLVDERETDVQGEVRRLLGEAEAMQTQAQRFQQERDQAMLALEKCQRDLLLLQEEAAMRGGNEQKLMRELERLRSHLIQMEDTYTQEALQSEEREKELRNRLSTAEEHAHTSSHAVQSASKEASVQIDSLRDQLSAMTDQKDQALMQLAMVQSESEEYILSLNNLQMVLEQFQQEKEASIASEVEVYELKAREKERIAADLLQQNVDLQERLSSAQEALDIASRLSEQLDKKEEAMEKLRAEMHKKEEILGEFQRRFDEVSSRSETKVDKPLVKNLFMNYLSAPQAKKQEMIKVICNVLNFSEEDMHKSGLGSGAGGWLSGFFRRTPNPTPPPTPTKANVSFTQQFVQFLESESTPKRSPRLPVDEMSQDRHHHPTYNPFSAPVPQQSPFIQPGAPAVGAGAGTPKGPGAAHPFLRATGQPATPLGAVQPVIASAGVSAGNPLGAAAHSLPSMPTFAPVPAREGATPGRGSPRGQAAVLDDILH
>6454_0:0045df_{"pub_og_id":"5138860at2759","og_name":"thyroid_hormone_receptor_interactor_11_","level_taxid":2759,"organism_taxid":"6454_0","organism_name":"Haliotis_rufescens","pub_gene_id":"124134880","description":"thyroid_receptor-interacting_protein_11-like_isoform_X1"}
MSWLGGSISSLTGQISNLTKDILTEGTEEVSDHATELRLAQEKIAEFQTLCGALKTENDRLKIFNRELEEKAESSELQINSISSQYRDVLQEKENDLKELKKKHNEILEHQARSALSPLTAPSTAHVPAPSQPGSLSTQTGLGFSEGVGGSEWDLGDNISLQHEINRLRQEATRLQTEAQHWKSVAGQLSQSGTSNEQFEASNAEIIQLRDRAKELEHQLVQARDHQQHEVVSLQDVHTDKMAVIKKKHKQEVADFKRQIVALEQQLSESRDNDSVRHGSSNLPEADRAGLSSESDVHELRRELQDLHTQLSKVNTEKNKIETAKRHLEGVLEELQTEVGKLQDERDSYVEKITLLDSTVADQLAELETLKQAAGDDVVQLKQALEQALSEKSSLEKEVGQVGLSLFDAKQRLLEQLDANHADALEVLSDLQHVRHQMDNDSAGRRNRLLNEKQKLANQIYVLGQKQGQVKSNLVEVKSLSTHLTTEAAAIVESLGSPGHQQVTAELVASLEKENLYLREQNLKCQEQITLLERAATTQAQERSRCEDTIARLKGQLQDDVDESSSVSTLNDSLSTGSVRTVDGSDISELSRRNRELDLKVEQLQTEVDKYKTDIDQFEFVKSDWQLEKESLEEVLLQLRKQLQEKEMELNIALAQKGLAEVKRQEKKSQAVERTQTGEVVEETIVAEHQDLLQTGETTLEADIETFAAQAQKLSDANLQLEEERDQLEADKVALEEKIKRLENNVSTLEKSLQSEKQASPQQQQQQQLEQRVQQHEVEMKAMEQEKLDLESSLEELDQQHQQAMDKLISIRDDLSQQVDTLNTSLSQKDTEIVNLTEELDKSRAQIEEAASSSKDLTDAAEGPDEALVEELQAKLEKMESDKAKEIQDLKEKCQNAAVAVNDLHMDKRELQEELGRVKQEITGKVAKLKEMREDHTRLVEENKDLRERLQEAEDEIEDWQERNEQTQVHNSQKEAVSKEMEELQNEISELRSKLDEYYTACEHEKTRCSQLLAENRRLSVQTEQFEVQKQESTRQASQPLHDRISVLETQFDAVNLDKVNLEKEISQLEDKLHAQTKHYESYIQELQNSQDKDATALQQDHQAMMQTCHEKELAISDLQSQINSLKSELDMTKETMQTSVDSQLQLTSILKEKDVEISSLKSANIELNSEYEELCAHLKEQEVLMESMKGMEKLLADSKEEIQRLRTEIEVNKMNMEQQKPDDMDQQKTLEIITELEKELAYCKDKIFRLEETVHSQESLINDHKAGITQLNEKHEGYIREIEEERIKLARQDDLILILQEKSADKDEEIADLKYKLTRASSLVDAKKLQLLNEEDSQPGLPALEYPEKAAIEYTSPSRKWDEEEFVDQDDFDGDTSNKIEMISKEIGELQLRLQEKDLVIQELQSNNASLLTMLEAKSLTSHGDKSLVSVHKLENEVKALKMEREQIMAVMTEKSRESSSLKAEVHRLMSVVTAEKSALNKLQEDNHQLQNRENPVDDMQREALQNLSRLVRDREMEIEALKQKNDTLLAVLQDSSQETQGTQINSLLQDKDNLSRQMMTFQAEREQMITYLNQKHQESVTYHNEIQRLTALVSTQTEQFEALNRNYTNLVPQFEDKTQTLLKTQNELLNYKQKYNELEVKYGELLGRSNMSETVDMATYNTKMVELQKCQDRLSELQQEINDRDLKIQGLSSRIHELESVVSSKEAERTSFKKQADNLTFQLQGLQTELQDFRTESVSTKQKSSEIDSELQVLKDSNNQLTLSLREKEFELTSLREKTGTLTTLLQQQQGEQGQVDHLVQENASLHQQTVQYQQERDQAIMALRQKHTDVEELNKEIARLKEKEMKLSRELERLRQHLLQIEEGYTGEALEAEEREKELRNRLAVAEEKILSSSSAVQNASQAASEQVETLQHQLHGVTSQRDAAYMQMTAMQDQCQQYAASLGNLQMVLEQFQQDKDAQIAADTERYQDEIKLLKDKLNTLQRALDTTKTELEEASDGLEAASRLSEQLDKKEEAVAALKEEVLLREKTLKAAEEEVRKLTTSTEAKVDKLLMKNMLIGYFQTPTGRRNEVIHMMGGVLNFQLDDYAKINQTQTSWVAGFLRFGSPRAGPTPPTTPVYAGRRAPSLDQSFSQLFVKFLEKESSPPPPPVRMPAEKMAQEVKDKHKESQKPVFNPFTAPRHVSMPLQLGEQTATTKPHILMGPMSPVTQTNPLMAPMSGESLSQPGSGRSTPQNSSAILKDVLGTR
>6279_0:0002b6_{"pub_og_id":"5138860at2759","og_name":"thyroid_hormone_receptor_interactor_11_","level_taxid":2759,"organism_taxid":"6279_0","organism_name":"Brugia_malayi","pub_gene_id":"Bm1_10120;Bma-sql-1","description":"Bma-sql-1"}
MMGSWLRNIQGQLSEFASEVLNEATEEVSDPESELQVARKKLLETEKELSTEKENVQRLKKKIDNLEEELYAKNLELDNINGKYTSVIESRDTQIRALQAELERTHHVVQESLSDGDEDGFFPANNARVARMRDEIDQLRKEAAHWKRLVNEQSEKSEALKVSELERILAEQKTKFENEVAALIMAHNETVAELKSLNQEDRNPNKKDESSGCYTEQYISENDTWKEQIHLLTEERDLLLAKIKSIEEENEIQEDQVDKLTFQAVDIVLSERLNELEQQRESLEKQLHAAQGEIIEKSSYISQLQTEVREVHHLVDTQREKFENEISGEREQSRAEIEELQNEVANLQLLLNSYEENKNSEESKTVENIEKLDEVMGAEVSESTSKDQAELDRELEKLRRENDELAAAYNDLNEDFENHKAKHGSVVSSNRDLTARIDCLRASLIEYEERYEMCKNENDETIRQLQRLSNDFERLRLSFESPKTKNTSDTVDEVERLRTELDASKDDGEKLRTEVERFRSAIAIIDKELTRLRESNDRLIQENKAMGDSLDKFSEIQNMLENSNSELKNLREKFIQLQNEYELKEKQWREQQLELCEARDDAKRRLEAYQRETAMQQSRSSDIALSAEIVELKNDEGKVTTSSEGTVDSNNGWEKMADWDAIASTNGSSLANNCTVMNELREALAVVTEKTEECEELRRQKHELNKELDLRQTRIDELMVQLNVLQSQQTTHAETFAELRSWANELERDKLELERSLVHTKEKLDEVQKQQQLDAVKGEELVIVKQVDLVQQMVNEYEQKMRNQNAIHEETLRNTKAEHRNDLEELTNKLKAAQDEIKQLQQQNKAEERYEPEAEEKFLRLKTELMEAVQKRNELEKTNSELQHKLDETSVQVTEAEKLRIELIALVEQKHNESLKYHTQLQAALAEKKSQSATFATYTDNLSILKNELKNCMETRDKALRECERLRNHLLVMEETSTKEALAGEERETELRQRIRILEQKTEESADSVIESANAYERQITELTDELDLMRNEKISIVDRLREREKTLADTKVALSNLQNVLRDIGVDHEAQVLQYENTIAELKKSMENLNLEIVQFKRTQETIEAEKQLLENRTVYLKEEIIKKNAMIEELEASLEEHAQVAVASVSSYTIDDQVLRQLFMSYFTADKDKQPEIAVLLASVLGYSQEEIAKINAANHSSSRGWFGFGGSSKLPQQNISLAEQFVRFLEKESLITPHSLPVQPSEEKETIRSSIPLKCSRTSSAADLNSILNT
>29159_0:0020ec_{"pub_og_id":"5138860at2759","og_name":"thyroid_hormone_receptor_interactor_11_","level_taxid":2759,"organism_taxid":"29159_0","organism_name":"Crassostrea_gigas","pub_gene_id":"LOC105341754","description":"thyroid_receptor-interacting_protein_11_isoform_X1"}
MSWLGGSLTSITGQLSNLTKDILTEGTQEVSDHATELRIAQEKNAECQNTISTIKTENEHLKRLNHELEEKAESAELQINTISRQYRQMLEESEKKINELKHSHEELLQQQRAAFAHQDSHDGRSPTSTKEGHPLGFEHSQFSSDGLDFGDNISMQHEINRLMSEVKRLKAENKHWRSTNGSKEGKVPEVENQHVALQDTIQELKEQLRHEKEHHQQETILLQDMQSQKITAMHKKFKAEVAQYKDKVRELEQSAGQDGNLAELEAKLEELQKDHDALIAQKSKTDSLLQQCQQQLQERDKELSTLRLENEKVSSQLHNAKYQLLDQLDANHAQSIDLMCDLQEVRRNISQNAIVRRNALLKERQDLVDLMIESGIQQKNINTSLEILEAEREQVALESEHMLSEIGNTEHQALTKDIVDSIEKENIILKKKNLELQEQIEILEKAVKTLSEEKQRGKQDEEEKVDEGEDDWNTAEISELSSKNSELESRLKEQMSSHDRDVEEFETLKADWMSEKEALEEALFELREKLKERETTFNVLEAQKGLMKVAQERANDLSDSEESNESSNGDIGADIEKLDHKVDLLAQANAQLEEERDGLILEKEKLENELSALKLDLESGNKDGAFSRELEELKAVIASLQEEKEGLETSLEELDSQHEEAMAQVINIRNELQKKVSVFEKGCDEKDLQIKDLKKTVDRLQKEAQQLDDLEEEVFNLRESKEQLETQLQSLQSKESSDQSSKGCEKCRELRQQQEKAAMTINELHMDVKELEDKLVKSQNEVKDKVSKVKQARESNAELKKALEDLTSKLQAQEEELRRFRDEGGQKEEAETLQQQLNEKSEEMKSVVTELEEVNSHLTEYMERHTKLQMENSELICKISERDNQGRENRETITQLKEENQELSERLKESNNNSEELQKKINELEEKSEDLMKDYKESMGQKDNDLQSLNTQMEALRDEKNNVQRELDQLEGVLQQKTKHYENYIQELKKGQESDSSSLQSERSRLLQEAHEKDMKVLNLEEEIKSLQSDLSETKETLQSSIDGQQGIKGILEENEGTIRELKEENSSLLEEKDRLKDTVKEQEVKLQNLAAVEQQLLILNEEKNTLSEELKKSRQTLETKAEKEAMQAQTLEVITDLESELNMSMEKIVSLEKELKQLTESVKEKDREITTLKESNSEYLKNAEEKTDSSSLLVLVEEKEKRIASLEEELNELKKTVIEQECGIEELNERNLSHLKEAEEKSKHMIQLETNVAVLNQSVSEKDDAIVGLQKKLMRAESLVESGKQHLLTDEEKCMAVELAHPRFLAVKDEPPQVEPQQVMATTLSGEHDSSNPEVEILTKENERLLLENQELKEKFEEDLNSYSERLIQLEEENESLKQDLKEKSEEYVKLCKINEDEVELCKRTQVTVEDQAMEISSLKYQLFQTGKYDSGMSRDQNTNSDNENIKDSMNGSEKITEEMISPEKSLSLQSGVQSNGVLESEEMEKLKILLREKDTVISELQTNNSSLLKMLETKSINSLGDKTLVDVHKLENEVKQLKLEKEQILAVMNEKSRETSNLKSEVHRLTNIIAAEKVALNKLQKDNQDLTQNKEKSVVEDMQKEALQNLSRIIRDKDMEIEALTSKNQTLIAVMQESSESGSQINSLMQDKSNLEKQLTDLKNEREQMITYLNQKHQESVAYHAEIQRLTEYINDETEKHQTLQQNYAAIVPQFEEKSENLLKTQNELINYKHKFQDLEIKYGEMDQRLNASETVDILTHNLKLEEIKRLQEREKELLDSIKEKEAKVQTLHQQNLEYEESHAKQTAEISSLKKQLDNMAFKLQGLQSELSDEGSEKSGLEHQVSEQLSNIQILKESNNRLTLMLQEKEFEVKSLQEKVQTLQAVIENKEGESGQVNKLMQENEVILSQARQLQQERDHAMMALKQKQSEQSQLFNEIQKLKEKDVKSQRELERLRSHLMQMEDGYTQEALEAEEREKDLRNRLAVAEEKFISSSSLMESASQQANQQTESLQQQLHMLAGQRDQAYLQVASLQDQLQQYAVSLNNLQMVLEQFQQEKDAQLSLEVEKNQNEIAALRKQVNSLQTELGSTKEKLADAEEGLEAASRLTEQLDRKEEALSALKEEVQIREKSLKTMEDEVHRLRVSTDNKIDKLVIKNMLLSYLLSPRNKQPEVLRALGGILGFSEEDFEKITGTSKSWVSGLLRFGGSPAHATPTPTTPIRNVPTHVQSTPKAETSFSELFVKFLETESSPTPPVMKLPAEDMARDVQRHKQAQKDSYNPFTAPRHVSMPGGGASDHRSSPILMSGAPMSPMTLFAPATTPQLQSSDGQTTTQNTSSAILKNVLETR
>6183_0:0009cc_{"pub_og_id":"5138860at2759","og_name":"thyroid_hormone_receptor_interactor_11_","level_taxid":2759,"organism_taxid":"6183_0","organism_name":"Schistosoma_mansoni","pub_gene_id":"Smp_148370","description":"putative_uveal_autoantigen_with_coiled-coil_domains_and_ankyrin_repeats_protein_(Beta-actin-binding_protein)_(BetaCAP73)"}
MDWLGGLSSIKGQITNITKDLLAEGTREINADPESELSIARTRICELESVVETQKTEINSLRCRNEELVVQLESSQLRLDHTKELFVQQLREKDILISKLQAEVSNERGEPEGQPEASLGTTSCLIDNSATKSGLRQYPDLASDNHQVPSTVSHSDGTVTWEELKTEVVQLRAELTKWKKIAKKKEKSSDNTSSHQLLNIELEKQIERLKRQVSELQETHRNEIAAVQESHSDHLSNLVEQLKETESEVIKLQKQVDGFQNRSTCAVNLNQTDLENITSISTFKTDKSVSTDVSDLIMFAESQENSKKSRPSKKKKKKSTTQWDITDIAKPSKSVSCEMSSQVNQVYFHPALVLDFLVLFYLMFVGFACVQTDSPAQSLSKELQTDSPYAKATTPVSTTSVEIQVSSTDCENAYYLGDIDNASSNNYHFTCSNEEQQTQSSLRDVLSKSDEINELVDQLTNEINTYNRVIFDILNRNGVELSQIVSALSQLILFSQSNHETNNDVLEKLKFLKNNIQSHHECITKNDIQKTVNMSLSVPVSNTRLSSEISDSTEVELDAWQDDDFPELNSNASEETKCQGELLTDNIPNCNENPQDELPSSPHSLKEKIQQLEEMLSNNSIANANRIAELESQLEPFNRLQKSLNTTVSNLLSLPPPPTLPSHLLGQQSSCTWPPTSVEDQLALLTASEVSARNEIIRLNDSLSSFKEKCKRLECDNQQLYDQLAHCERNLKSSNPTGNLQISDDFVELSSLAYQICVSLDPEVSEKEWNPDDWEIELFTLLKDRLDSELTETDDQSESVVKLSAEVAALRDILSQHTTFRTQAERDLKHLLFTIQNQHDMIDKLKMEKQQLESVLSGMESKRTPITTTINTTVVTTASTATSTVPLVSTSTSTTTDDVANDDMEHKCKASCIDTETQTSPITDNAIDEMNKRKENYEQYCKELIKYICSIYNDHLVNSSQNSETFVVSPDSFELANISKVFSLLEKFSIKFNEYKINSDNFQSMYSTIVNSLQQKHAESQLYHEKLQHSLNELNEMKKRREEAEILVNSLREQLNVKQMEVDDIVKQSMSMNETITASTKFVDQSSKTHFEEETSNEEKLIAEIQRLQAHLVEMEESYTSEAVIAENREVELRSRLKEVEKSFAQLKDSYATADTQLQTAYSERDDALKHLEASRREVLDLKESLKTLQTVLDNFQRNQEATLLAETEHLRTELNRTIQKELATKQEMEQLNKSLISYQELTNELNQIKSVNQQLREQILRLETKVKNRDTENNGLRDRLAKMAVDTDSRIDKVLIKNLLLSYLQLPASQRSSASLLEFSDEDYLKIGNESGTLPKLMKWVRTTVSNLPSGPPKDVLLSSNNNDKTFTELLLAFLEEESSPRSTIKLPMDYYTPDMVSSTNNSRKQVNTCNTEDEKYPVSKIITGSTSLSNPPKSDNDSNLSDHKPYFYML
>400727_0:003403_{"pub_og_id":"5138860at2759","og_name":"thyroid_hormone_receptor_interactor_11_","level_taxid":2759,"organism_taxid":"400727_0","organism_name":"Pomacea_canaliculata","pub_gene_id":"LOC112570127","description":"thyroid_receptor-interacting_protein_11-like_isoform_X1"}
MAWLGRSLGDSVSSLTGHLSSLTKDILTEGTEEVSDYATELNLAKEKIQQLDSAYSGQKSENERLKHAIHELEEKAESSELQINAISREYRSLLEEKEREINKLKQQHHELLEHQAKVALHSSQEAEVTSALSSQETRQSQDYQDDGFDGWATEEWGDFDDSLRLQREINHLRQEVVRLHADSQHWRSVAGQLSQAGGVGLDQQAQHEILNLQAKVKELEKNAATAREEAQHEIASLQDVHRSKLAALKKTHKEEINQLKSKVSDLEQQLADATIRDVDSMRAAGSSLLPESDREECDVSIESVTMQLATLQAQLTSIIQEKNKLFAANKHLEGLVEELQEEVGQLQTVRDEQAARITELQVSIGHQAQLHVQEVKVLQHHIEEYKEEQNRLVQGEQQVGLDLFLAKQCLLDQLDANHADIQDLLSNVSSIRQQLSSQAAERQECLLIEKQAMANRLYSAGLQESRLKLGIAEASMHMQETSKEAADLIEKLGDSEQQEKTAAFVDAVEKENLLLREEKVKLQEQIALLERQVSKQFEDWKQNQDTISSLRQQLRVNKDREGYESENTLDQSFTSGSNHLNPSERDKGDETSDWQIEKEALEDVLVHLRQELRQKEEHIMHLSEGKMESQDDNESKSLREELALLKQEQDAMQTELSIVRDSEEMLQLELSSLREREEVLHAERLELETSLGELDDQYQETTNHLIAVRDSLQVQLAAAQLQVKELQEELERLQHQEGPVTFTSAVPTSVRKTLEVHHKDNGEQMISPTSGTNSPTDSSSSSFEMVEDLKQELKKTQDELAASAQQLELREVEVTELKVKLQKGTMALNELHMDKRELEEALRQRKEEVEEKVAKIKTFREEKLQLSKENKDLSERLQELEDELESWQQNNEDVQVGKKDRESLRVELVSAQTELSTLQQRLDSMFTEAEELRAQCKKLQMEKDRISEDMVSQREMLFREKEAALQKIGQLESEMTAQKDLLSAHAISRGSELESQMISLKEQVDMERAEKEQLQKMVYELEKQLTSRENVSCSERSGESSTAEVSVESLQRLNQDLVHVLSRQKIVLEKMQQIFFAGQALEEMTSSESGNQDLVSQSLPGLWEQNCHLLNSLRMQLGVMEEITKQDVIQMNESWTPVELTKESLVTQPSFAESDQDGVNLLTNNQQLLETVRAKDVEIFNLTESLTISRLQNKEVENAVAAAADRHQSLVQLLSERECELQALKEDNISLLSLCEEIKAKLGNTESSANSLTEKLQDADKKMQQLKVDQASVIECSTQSLIEENKQLKEFAVKVEDELSALQEKITRMEAELKEKEDILLCHQTGIQEMNNRFEEQAKALVKEKKKTSQQEDVMVLLRETLIKKDQEIEMLKSQLHNSFRFLSPEHQKIIREEQSLLPSSPRINLPALEFPQKPAIELRKDTEDTEFSKEKEDKAEIVKDVTSYAVEEVDDDEEISIQAVEDMASFVQSVDDLRLRLQEKDQIISDLQQQNSRFLQILDSHSLTEHSSKDAASVHKLESEVKALKLEKEQMMAVLNEKSREASSLKAEVMRLMNVISAEKSVIEKLKRDNQELSVSRVQQKDDILDGMHREALQNLSRLVRDREVEIEALKQKNETLMAVLQDLNQGGGTGSAEGSNMAASLGTHLADKENLEKQLAALQAEREQMVAFVNQKHSESLAYHAEIQRLIALRSEENQHSEQLQAEYDKLCQQFEDKTQSLLKAQNDIINYRQKCAELEVKYGEMLQKSNASGAVDSATYHLVEEEKDRLATKQDELRHMLHERDEKIRAVTQKANELENSLLTRDSENNALKKHVDSLTFQLQTIAHQKEDIIKEKETLEEKMQQREQEVKMLKDINDHFTLTVREKEFEVASLQERLQKMLALASEQQGEKTQVAQLLQDQEAAAAAMGHLQQERDQLMLALKQRQQDLNTVQTENLRLKEKEHKLGREVERLRGHLLQIEEGYTREALEAEEREKNLRNRLAAAEEKLLSSTHDIQRASQQASQRVENLQQQLHVIASQRDAAYMQVAGLQDQCQQYSTSLSNLQLVLEQFQREKESQVAIETEHYQKQAQQLREKVQDLQTQLQQTKLDLEEASDGLAAASRLSEQLDLKEEVIQTLKEEVKQREEELKKAEEDINKLSSSTDAKVDKVLMKNLILSYFHTPDKNRMDAIHSIGGLLGFTQEEFRKIEESQGQGGWVASFLKRAPRSHSTTPPSTPIHKAKDPGLSQSFSQLFVNFLEKESSPPPAPIRLPAEEMAREAQQRHLGDPRSKPVFNPFTAPRHVSMPLSVGPYASTSMSPNSHLLMAPPGSPTSSFPVFTPFTFSEESRQSASQSSSVGGVSRPPPQTSSTILKDVLGSR
>6565_0:003178_{"pub_og_id":"5138860at2759","og_name":"thyroid_hormone_receptor_interactor_11_","level_taxid":2759,"organism_taxid":"6565_0","organism_name":"Crassostrea_virginica","pub_gene_id":"LOC111129874","description":"thyroid_receptor-interacting_protein_11-like_isoform_X1"}
MSWLGGSLTSITGQLSNLTKDILTEGTQEVSDHATELRIAQEKNAECQNTISSIKTENERLKRLNHELEEKAESAELQINTISRQYRQMLEEREKEINELKHSNEELLQQQRAAFTHGDHHGGASPTSPKDSPHQGFIQGQYSSDDLDFGDNISMQHEINRLMSEVKRLKAENKHWRTHTGDKEGKVAEVENKHVALQDTIQELKEQLRHEKEHHQQETAVLQDMQSQKITALHKKFKAEIAQYKDKVQQLEQSAGSDGNLTELESKLEKLQQDHDALIAEKSRIDSVLENCQQQLQERDQEVAALRLQNEKVSTQLHNAKYQLLDQLDANYAQSIDLMCDLQEMKRNISQNAIVRRNALLQERQGLVDLMIESGIKQKTIHTSVEILEAEREQVALESEHMLSELGNTEHQALTKDIVDSIEKENIILKKKNLELQEQIEILEKAIKTVSEEKQRSKHEEEEKAEEEEEFDWNTSEISELSSKNSELEKKLHEQMSSHEREVEEFEILKADWVSEKEALEDTLCELRDKLKEKQTALNGMESQKGLLKVTQERANNLSDSEESNESSNGDIGADIEKLDHKVDLLAQANAQLEEERDGLIWEKEKLEKELSALKSDLESDNRDGALSRELEEQKSLVASLQEEKEGLETSLEELDSQHEEAMAQVIKIRNELQKRLAESEKEFEGKDSQIKELEKTVKRLQREAQQLDELEEEVFNLRESKEQLESQLQTLQSKGNSDQSSKGCEKCKELRNQQEKAAMTVNELHMDIKELEGKLEKSQNEVKDKVSKMKQARESNQALQKTVEDLTSKLQAQEEEMRRLREDSRESAEVEALQQQSSEKSEEMKCLVTELEEVNSHLADYMERYTKLQMENSELVCKISDRDNQIRESREALTIINEENQELHEKLEVNNRQIEELHKSISELEKENEELITNLAKSENEAKDYQEKISQKDVDLQSLNTQMEALKDERNNIQQDLDQLEGVLQQKTKHYENYIEELKKGQESDSNSLQSERTSLLQESHEKNMKILSLQGEITALQNDLSETKETLQSSIDGQQSVKEILEENERTITELKEQNSSLSQEKDRLQEVLKEQEEELQKLAVLEHELTTLNEDRNILKEELKKSKQTLETKAEKEAMQAQTLEVITDLESELNMSTEKIVNLEKELKRLKITVGEKDDEINQLRSASEEMDSSSLVVLIEDKEKRISTLEDELNDLKETISKQESGIEELNERNLGHLKEADEMSKVVVLLETSVAMLNQSVSEKDDEIVGLQKKLMRAESLIEADKQHLLTEENSMAVELAHPPFLVVNENSQGEENDVESATQSDKENSSSSTQQNLQELMNENNRLLTENQELKEKFEEDLNSYSERLIQLEEENEKLKQNLAEKNDEYDRLYKLNVEEMEHFKSIQATVEDQAMEISSLKYQLLQNGHYTDTENAKDLINGPEKISEELISPQQSVHLMSGTHSNGDVESEDMSKLQSLLKEKDRVISELQTNNSSLLKMLETKSMNSLGDKTLVDVHKLENEVKQLKLEKEQILAVMNEKSRETSNLRSEVHRLTNVIAAEKVALNKLQKDNQDLTQNKEKSVVEDMQKEALQNLSRIIRDKDMEIEALTSKNQTLIAVMQESSESGSQINSLMQDKSNLEKQLTDLKNEREQMVAYLNQKHQESVAYHAEIQRLTQYINTEAEKNQALQHNYATLVPQFEEKSENLLKAQNELINIKQKFKDLEIKYGEVDQRLNASETVDILTHNLKLEEIKRLQEREKELLDSIKEKETKLQIYHQQNLEYEETIAKQTAEISSLRKQVDNMAFKLQGLESELSDEGTEKSGLEHQIREQVSNIQILKESNNRLTLMLQEREFEVNSLHEKVHTLQAVIQNKEGESGQVNKLIQENEVILGQARQLQLERDQAMMALKQRQSEQAQYLQEIQKLKEKDMKSSRELERLRGHLIQMEDGYTQEALDAEEREKDLRNRLAAAEERVISSSSLMESASQQANQQTESLQQQLHMLAGQRDQAYLQVASLQDQCEQYARSLNNLQLVLEQFQQEKDAQLSLEMEKNQKEIVTLRKQVNSMQSELSITKEKLADAEEGLEAASRLTEQLDKKEEALHALKDEVQVREKSLKAMEDEVHHLRISTDNKVDKLVIKNMLMGYLLSPRNKQPEVLRAVGGILGFTEEDFNKITGTSKSWVSGLLRLGGSPSQPTTPTTPIRNVPHQLQSTPKAEGSFSELFVKFLETESTPAPPVMKLPAEDMARDVQRQKQAQKDTYNPFTAPRHVSIPSGGTSDHRNSPILMSGAPLSPMTLFAPATTPQPHSSERQPSTQNTSSAILKNVLETR
>218467_0:00207f_{"pub_og_id":"5138860at2759","og_name":"thyroid_hormone_receptor_interactor_11_","level_taxid":2759,"organism_taxid":"218467_0","organism_name":"Centruroides_sculpturatus","pub_gene_id":"LOC111625930","description":"thyroid_receptor-interacting_protein_11-like"}
MDSHIRLLHEKEDIVGEMVQVNEQKVNLEKQLRSLQKNNSILASDVRKIIESLGSEDRGDILTLIARLDSETFALKSYNDQLSSCLSNLDKNSDCENGSFRQSVDGRRVENLMMDMSTSDDFDRESIASSMSELSMRNKELDVQVKGLQNQIETYEREIKYFELLHSDWQTERQAMEDLLLRLRAQLRMKEESLSVITAEKGLIAVKKKCPEEIQLKPPSVETEEFDTSDNLLERLEEQIEELMQVNAQFENEKEVLKAENNALLEELSTLRNLRQSFDSKLDKSDNNEREPSKVDKIVMEKEEQIHALNSEKESLESSLLELDQQHQEEIEEFVNLKMTLTKSNKKLQSEIEELKYALEMKETENCQLKTEVETVREQLADLFEAAGKKSSFGDKEQDDVKKETVQSILNAFQAINLDNIHLEENITSLEEGRKELEDTIKELENKNKNLVLRNEELEMDVRDLRDENRQLSEKLQETEIAYDNQPVNEQNLEKLIEVEANYEFLKQENSNLKEELEKQHLKYTEMAQKHLEMQDSQSKIEISYEENCKKLEKVKAELSQKEDEIHALKDIKSANCNCSDKSIQVDFTIQDVGELQNELKVTQQKLLNCTKRLDSITDGNFCGGQQQTFDCSCDDLENWKERCTEKQMINYSCEEQKNGLVLENKEFYNLKENLNNSVADKENKMLEKIISDQKEELESLKKQFESANRSSKSVGNQYDDSKFRKSQEKIQQLEIEKEQMLAVLNEKSRECSNLKNEVHRLVNIVSAEKQAISKLQEDNQELIKQRDSPDQEMTKEAVQNLCRLVRDKDLEIEALNQKNGTLLAVIQQSSDSDHTKELLKQCETLAKQLGAYKADREQIINALNQKHQESLKYHAEVQKLKSLLEMETHKLNTLTHNHESVSQQYEEKQKSLVNTQNEVIGLKQRVSDLEKQHTDLEEKYRELLNRENGKAMANITKEELNKNYEELDKLKELVEEKDKWIFEKDQLIHGLSQDLQKLSDNFKQKENEVGILQKQTENLVLHLKETKDESNSTKERNQNLQQQLTNYQSEMNLMKELNERLNMTVQEKDFEIKALQEKVSTLTPMVQEKMNETGNMKQILMESDAMQQKAQHFHHERDEALLALSQRQQENEELKNEIQRLKEREKRLNNELERLRDHLLQVEESYTKEALKAEEREKELRNRLNQAEEQARMSSNAVHNANQHANMQLESLQEQLSLIVKQRDRAQNQVSEYEDKVQQYAASLANLQLVLEQFQKERERDIQILKKQHAAEVAKEKSKVKDLVMDIQEKEEQLSEAKEALDAASRLSEQLDTKEEVINSLKQEVSTITSALQKALEEIRDMKTNTEGKVDRQVMKSLVLGYFGAPLGQKPDVIRLLARVLDFSQEEMSKAGIKVGRESSQVTPNQRSKGWISGLFGKTPSPVPENQSRRDEREANKSFTALFVQFLQEESQPRFNVKLPAEEMARELAEKGHRPQRPPRINPFDPSVSSPTPTVTTRTNLDHPLIRPISSSLPTFTPILVTADEAASKSNTFLREVLN
>218467_0:002085_{"pub_og_id":"5138860at2759","og_name":"thyroid_hormone_receptor_interactor_11_","level_taxid":2759,"organism_taxid":"218467_0","organism_name":"Centruroides_sculpturatus","pub_gene_id":"LOC111625951","description":"thyroid_receptor-interacting_protein_11-like"}
MSWLGDSFSSFTGHLTNITKEMLNEGREEVDDYATELSVANKQIQDLESQCNLQKKEVERLRTLNGELEERCQAAELQINAISSQYRNLLQNKEDEVNQLRQHSQQNGTGDATLPPLLSPDEKRGFDEADLVDLMSYQTEINRLAAEVRRLRNDRDTWKQLVDSQSPSCKQDYEDSAENGDKLEKSKLRTHIQELQQELQERIDEHQNQLTTLQDHYASQLHHQQEKHQQEIETLNDTLNLYKKHSENAEEVEEYVEVKRAYKEAHREIEQLRTKEKEREREIQLLNLQLDKIRDEKLQKEEACRTRYT
>2607531_0:001fce_{"pub_og_id":"5138860at2759","og_name":"thyroid_hormone_receptor_interactor_11_","level_taxid":2759,"organism_taxid":"2607531_0","organism_name":"Octopus_sinensis","pub_gene_id":"115217202","description":"thyroid_receptor-interacting_protein_11_isoform_X1"}
MSWLGGSISTITGQLSNFTKDILTEGTEEVSDHVTELHLAQKKIQELENTTLALKSENDWLKKLNKDLEDKAECSELQINSISREYRGVLEFKEVPAWNQTRNLEKENQLLKQQNHELQEAHINSVVSKDQKSPPLESSFYSNSSNRNSGFVNDELDFGENINLQHEVNRLRSSVQHLQSECKHWKSIASQRSSERGESSQVLADIAELQNKNKELEKQFHTEKERHHDEVSALQNMYYQKITDLKKTYQEKLDSQQTSGNETKEAVESAEEKTLKKQLEHSEDEINRLNSYISSMEDKLNLLETAAKNDVGAQKKGETVANMDSDKDKVSYREEKGEGDYRDTLESLRSEIEDLKNQNFVLIKENGNLKKHLEEDSKPVVELEGNMSWDHYDELEGSSNVLQRASHRPFEDLDENDCQNKNASRSEMQEQMSALQNQVEKYEREIERFEYLKSDWQLEKEALEDVLMNLRNQLKDKESANNLAQDQKEELAEVEQQEKNNDDDISFETAEYLLDKAAASLYPLKMGYLREPRSMNSDEEDASSDFSVDIEKFDRQVALLTQANADLEREREYLLQEKHHANDEISYFKDKATSLEEKYTEKVKNEKSLKEKLKEAKHQLAEKDEQIEKLISEKDDVQSSLEELDSQHQEAISQLIDNRHDLAKKVREKSDQIDQLQAELKQIQFQLDTANDTVSKQRSDLEEQSRSQHVSHDQLNELSSEKDRLSNQIEDLKAKLEKAAYVVNELHLDKKELCQKMAEKEEGLNNEIRELAAQNKELELKNSELREKLSQPQETVDTSEMEFRNKCLDKEIQNLKENVKEYAELNRMNEMKLVDNEDRFTKLTKEIDEVKKDNTSLVMKCSALRKENQFQLKATEDKNSKEGFEINHLQQGTDSLSQGLGHVLQDSEKPDASLLLESISSTGELLEDYLVNVLERNGAEPSGKPAEHTKAKQVKMCLAYLKARLKDRQEELHISNQNEEHSKIMIEKCEEIEALRTQVVELRKDLVSSMERIQEFEDISNRNQELEDQVEKLNSKNLELTNEMSVILSNDSKDSANSHCDPKTLDLITDLESELLSSKNKIKSLEKMVCKLQTSSGVAPEKELMKGVVDKNSLNSETSDILSLQAKVEKDEQELRYFKNILQDISSIIDSEKLQGLNKDVIEYLKQLKAGEFEDRYSTGGSEGDADEVVEKADEIRDPESLKCFSEKKIVSEEISVQKQSCTAVANGNAQVEELEKLQRIVSEKDNIIQELQNNNAMLLKMIESKSVSVYGDKSLLELHQLSNDVKDLKLEKEQMISVMDEKTRECSSLKAEVHRLMAIVSEERNAIDHLQLENQQLLQSQNKVVSNDASEAGGMQKEALQKLSNIIRDKDVEIDALKQKNKTLLTIFQDSSQSGPQINSLIQDKENLKKQLGVLQAERDQIVSYLNQKHQESVAYHNEIQRLNAYIQNEAEKYDQLKCEHDRLMPLYEDRNQTLIKTQNELVNYKQKYSELEAKYEELLQRSNVSETVDVITYNNKVEEISFLQERLSKVQAALTEQEQKVQGQLHSNNDTERTLREIELERNNLKKQYDSLTFQFSELQTKLNELKTEIASSQRLNEEHNIEISALKEINHKLSLTIQQKEFELRNVTEKANTVTAMLQKQQGERSELDLLLRESESIRQQAVQFQQERDQVILSMRNLQTEKEEMTKEMQKFRDRNDKQNRELERLKMHLLQIEEAYTKEALDSEEREKNLRNKLAATEEKAYITAAAVESAGQHSSAQIENMNQQLHALASQRDNAYLQLSTYQEQCKQYATSLMNLQMVLEQFQAERESQMTAEKQKNEAEQNHLRALIENLQSSLQDTQEKLSEAEDGLQAAERLSEQIDLKMNHIEQLKAEVEEKEKLLKEADQEIHRLKFDSEAFVDKLVMKNLIINYLSTSQTKKGDVLRLIGGILEFSPEDFSKAEGSFRKSWVLGFFQTSSIPPSVSPKPSPSKFNKSFSELFVNFLEKESSPPPPALRMKTETLEKEVRSKGKVKKESHERNFNPFTAPRHVAMPIPINDHLSTQGQHLLMAPMAPNFPVLSPLSSGSQTNPPQVGLMSSSTILNDVLTQKS
>37653_0:000170_{"pub_og_id":"5138860at2759","og_name":"thyroid_hormone_receptor_interactor_11_","level_taxid":2759,"organism_taxid":"37653_0","organism_name":"Octopus_bimaculoides","pub_gene_id":"LOC106869305","description":"thyroid_receptor-interacting_protein_11-like"}
MSWLGGSISTITGQLSNFTKDILTEGTEEVSDHVTELHLAQKKIQELENTTLALKSENDWLKKLNKDLEDKAECSELQINSISREYRSVLEFKEKENQLLKQQNHELQEAHINSVVSKDQKSPPLESSFYPDSSNRNSGFVNDELDFGENINLQHEVNRLRSSVQHLQSECKHWKSIASQRSSERGESSQVLADIAELQNKNKELEKQFHSEKERHHDEVSALQNMYYQKITDLKKTYQEKLDSQQTSGNETKETVESAEEKRLKKQLEHSEDEINRLNSYISSIEDKLNLQETATKNDVGVQEKGEIVANIESDKDKVYYREEKGEGDYRETFEALRNEIADLKNQNFVLVKENGNLKKHLEENSKPIDELEGNMSWDHYDELEGSSNVLQRASHRPFEDSSMHGLDENDCQNRHASRSEMQEQMSALQNQVEKYERELERFEYLKSDWQLEKEALEDVLMNLRNQLKDKESANNLAQDQKEELAEVERQEKNNDDDISFETAEYLLDKAAASLYPLKMGYLREPRSMNSDEEDASSDFSVDIEKFDRQVALLTQANADLEREREYLLQEKHHANDEISYFKDKATSLEEKYTEKVKNEKTLKEKLKEAKHHLAEKDEQIEKLISEKDDVQSSLEELDSQHQEAISQLIDNRHDLAKKVREKSDQIDQLQAELKQIQFQLDTANETISKQKSDLEEHSRSHHVSHDQLNELSSEKDRLSNQIEDLKAKLEKAAYVVNELHLDKKELCQKMAEKEEGLNNEIKELAAHNKELELSNSELQEKLSQPLETEDTSEMEFRNKCLDKEIQNLKENVKEYAELNRMNEMKLADNEDRFSKLFKEIEEVKKENTELVIKCSALREENQFQLKATEDKNSKERFEINNLQQGTDSLSQGLGHLLLDSEKPDASLLLESINYTGELLEDYLVNVLERNGAESSGKPAEHFRAKQVKMCLAYLKARLKDRQEELYISNQNEEHSKIMIEKCEEIEALRTQVLELRKDLVSSMERIQEFEDISNRNQELEGQVEKLNNKNLELTNEMSVLLSNDSQDSANNLCDPKTLDLITDLEFELLSSNNKIKSLEKLVCKLQASSGVAPEKELIKGVVDKNSLNSETSDILSLQAKVEKDEQELRYFKNILQDISSIIDSEKLQGLNKDVIEYLKQLKAGEFEDKYSTGGSEGDADEVVEKADEIRDPESLKCFSEKKIVSEEISVQKQSCTTVTNGNAQVEELEKLQQIVSEKDNIIQELQNNNAMLLKMIESKSVSVYGDKSLLELHQLSNDVKDLKLEKEQMISVMDEKTRECSSLKAEVHRLMAIVSEERNAIDHLQLENQQLLQSQNKVIVSNDASEAGGMQKEALQKLSNIIRDKDVEIDALKQKNKTLLTIFQDSSQSGPQINSLIQDKENLKKQLSVLQAERDQIVSYLNQKHQESVAYHNEIQRLNAYIQNEAEKYDQLKCEHDRLMPLYEDRNQTLIKTQNELVNYKQKYSELEAKYEELMQRSNVSETVDVITYNNKIEEINFLQERLSKVQAALTEQEQKVQGQLHSNNDTERTLRGIELERNNLKKQYDSLTFQFRELQTQLNELKTEIASSQRLNEEHNMEISTLKEINNKLSLTIQQKEFELRNVTEKANTVTAMLQKQLGERSELDLLLQESESIRQQAVKFQRERDQVILSMRNLQIEKEEMTKEMQKFKDRNDKQTRELERLKMHLLQIEEAYTKEALESEEREKNLRNKLAATEEKAYITAAAVESAGQHSSAQINSLNQQLHAMASQRDNAYLQLSTYQEQCKQYATSLMNLQMVLEQFQAERESQMTAEKHKNEVEQNHLKALIENLQSNLQDTQEKLSEAEDGLQAAERLSEQIDLKMNHIGQLKAEVEEKENLLKEADQEIHRLKFDSEAFVDKLVMKNLIINYLSTSQTKKGDVLRLIGGILEFSPEDFSKVVKYVYEQRNNCGCISFKP
>6238_0:001f1b_{"pub_og_id":"5138860at2759","og_name":"thyroid_hormone_receptor_interactor_11_","level_taxid":2759,"organism_taxid":"6238_0","organism_name":"Caenorhabditis_briggsae","pub_gene_id":"sql-1","description":"sql-1"}
MSGWLRNIQGQLSDLANEVLNEASEVLTEAREEVPDPDGEIIVAKKKCAEAEKQLAIEMAKVESLSSEKEHLEQQLYDAHVEMDAIGSKLNGMVKQRDEEIKKLKNQMEHIEESGWHETTPTSFPSATETSQITELRQQIAHWKAKAENGENSGIPDKNQEEMVRISEMERKIEALRQQKEHEIQSIVESHAESMVEMREMYEEKISNMQRSLESKLEGLQEQNKELADAYTELNTEFEQFKQQNNVVVNANSDLNRRIDSLKANLIEYEERYELCKKENAETVAQLERLSNDFARLRTGVANVSQRRDDCDLMVNEEVEKLRNALDESRSERERLRDDVQRFQVAVGEIDVELEKLRAANRQLLEENNALTENLTRYDETMKSIISSSEEDIGKFREQFHEIQENHKKQREAMNAENDALREETEAIKRQRDILMEESTLLKDVNEKLKTKTSAEEEKNRLLQEKSDLLEQCLSKERAERAAYNEKSEEAKRETEAKILNSDCDGNLENENSVLKLQLKEALDANAEKTDECEKLIIENRSLEREVDLRQNCVDEMIAQTNTLQMQQESMSTQNKTLQTQILAHERSILEERLAEEQERSDELAKKTKRLEEVIVGGDSSGKDGDDENDDEQSRGSEAKSEELVKFKRYVAELQTKLSETENELKLIKEQKAAENTEAAEIRENLERNLFEAEKVDKELLDGIEARVKDMEGELKQRVDQVDQLKAEKAQLQKSIAEMSEKLEKADEKERLQEHLQKPAESTPEDTTTIEELRGAVSSLQKENEQLKETLQNPPTTSPEDTTRIEELRAAVSSLQKENEQLKETLQTLQTTSPEDTTTIEELRGAVLALQQENEHLKGVAKTQYEENVKYYEQFQAMAQHNQEIQDQLNRNNEQNEKRAKELARLREHLMIVEENSTREAVEAEHRETELRERVKVLEAKGHQVEEGASESNQQYQVQIASLTAQLESSQKTTNDWKRRFDSEQKSREQTQEALASLQNVVRELSIDHERDSATASHRNLELQTTISNLTEEIAQIREEMDRQSIGRQAAEEESERRQLQLESKQKIIEDLENQIEELRSPKKPTDSYRIDDSTLRQLFLSYFSSESSKKADIALLLANILEYPPDEMDKFKSAVRQSVGQQQQSSFWGLSARNSPSPSPGGSIADQFIRFLEIESESSRTAPHLPLRTQNEPAPRMSMDAPTTATQRSKNPQNQATSSSSSSAAALDSLLR
>386614_0:0016c1_{"pub_og_id":"5138860at2759","og_name":"thyroid_hormone_receptor_interactor_11_","level_taxid":2759,"organism_taxid":"386614_0","organism_name":"Amblyraja_radiata","pub_gene_id":"trip11","description":"thyroid_receptor-interacting_protein_11_isoform_X1"}
MSWFGGISSGLGQVGGSLSSLTGQLSNFTKDMLAEGVEEVQDATGELHVSNSKLRDIETAYTTQKSEYERLKKLYADVEEKATAAELQIKHLSSDYRTQLQQKEVMISHLKSRQNALQDQVQKLQSVARTTQTETSITTSTASADFLPGDVPHALTFDGDTGDFGDVIWSQHEINRLSKEVSRLETIVAHWKALAEENKGQGTLSSDQDDVYKLQKTIEEVKQQLSREIDEHQHELSTLQDVHQQKITTLTNRHRGELAEYEERIEELEQQLQDTEKDQKGTNNSHDNNFNGQEDVQELKASLHLLNHEKEELQKEKVAFQQELANLQASQWNESDLNSLALEVSELRHNLLTKESELTEISMQRDTLMTELEELDKQNQEATEHLIRSKDQLAQQRKDSEEKIVKLQSELEILVADKASMVQELETQRGKLSQSAFALNELHMSKQQLDMKVNDLTEKLHKSQVDNSGLKAEVTSLARKLQDTESQLAVAKTELTQAAQQTPSNVCQDELLQDKDREISELRKQVLETRCISDELQTELYDLKIRNKKLVADNDEANVTLGRVGEQLEETVFSNSEFSKETSTLLEAVRMEKVQLQSELSQAEKRLNEEAQKYEQTIKELTEAQSLDATTLQKEHNRLIKSIQEKDFTIEELKRNKQLLELDHDETKEMLKSSLEGQQQLTDLLKEKETFVETLKARGLELQQEIEKNVKIFRECESLKHNLEERDRQLSVMKEENNHLKEEIDRLGDQQSRSPPIAEPKTLDIITELETEITELNNKRNSLEEEVRLHKKSVEEQKQNVLQLQRSAQDRGDEAKTQCEEITSTYGKIISEKDDKIGNLQESINQLKMQREFQVVPTDAPVILQEIKVQTVNGENGNEKHDLSKVEIDRLVHGIKEKEREIKLLNEKNLALVKQLDQLSLFKDEVVKLTHIIQQKNMEIQTLSSRVTSGIHGQMGADVAYLQQQLQVYAMEREQVLAVLNEKTRENSQLKTEYHRMMDIIAAKEAALLKLQEENLRMVNKAANEGEDMVRETIQNLSRIIREKDIEIDALRQKCQTLVTVLQTSGMGSNGQSGLVSSNQFEELLQERDKLKQQVKKMEEWKQQVITTVQNMQHESAQLQDELLKLQGRLSTDGDCNSQLQIDYNSLIHSYEQKEKKLQTLSQELAEVQQSIGQLSSTKHLILDKLDSVPPEPQVVATSTGILHMKPSSHGSSSVENLNQIKELQQEVERLSKILEGKEATIVAFQNSAESLAPKPVNGKSDVALEVKQMKDKNAELQRSFREKDLLIKSKSDQLLSVTGCLRNKDNENEVLKQAVTNLKERVLLLEIDIRKSQEENDQIIAKSREKETEFRALQETNMQFSMMLREKEFESNSMREKASALEKVLKEKEEGKSGELNQLLYEVKSMQEQAGMFQHERDQVMLALKQKQMEATALVNELQHMRDKEQRLNQELQRLRSHLLEMEESYTKEALAAEDRETELRRKITFLEKKLASSSCAVESASHQASLQVESLQEQLQVIAKQRDEAVMQLSTSQEQVKQYAMSLTNLQMVIEQFQKEEKAMYATELEKYQKDIAEWKKKALSLEKTVAELEEHLQEANAALDSASRLTDQLDLKEEQVEYLQKEVVAQKDMLDDGQRKLLSLVNNNEGKIDKVLMRNLFVGYFHTPKNKRNEAMRLMGSVLGLRREEISQLLESEHRGVTGWMTSWLGSRASGTQSVPNTPQRPNQQTVFNNSFSEMFVKFLEIESRPSLPPPKLPIYDIHPLGHTPAASQQARGFPAHTSGASGAGLLKKPESSPFLAPRSAAVPLMTSAAASSAGSPHLLMKPISSALPTFTPLPVSSDSSAGTVLKDLLKQ
>6596_0:00081b_{"pub_og_id":"5138860at2759","og_name":"thyroid_hormone_receptor_interactor_11_","level_taxid":2759,"organism_taxid":"6596_0","organism_name":"Mercenaria_mercenaria","pub_gene_id":"123528468","description":"thyroid_receptor-interacting_protein_11-like_isoform_X1"}
MSWLGGSLSSLTGQLSNLTKDILTEGTEEVSDHVTELRLAQEKIKELDTVCVSQKIEIDRLKLLNREAEEKAEGSELQINRISTEYRTLLEEKEKEIKKLKHEVQDLKSSYVSPDTQPAVLRLDSDNGFETVNYGRDEHDFSDSIAMQHDINRLRNDLRQVQAECQHWKGLVQQENKSGDGEVLGSKENEAGLKKQIQELQQQLGQEKDTKQHELSALQDAQTHKISQMRKKHKEEIAELKAKIQEMDWGSEGWEAQIPEETANMKATIASLNEEISKLKSERESNLKQITSLKESVEEYQSELSVKQAHSLHLENQLKVAKEEIKLLEEDRDQVGRDLVETKQRLLDQLDANHADTLEVLSDLRDVRQHLDMTAIERRNKLLLEKDKLVNQMITSNEQKKELECAVENLSELNDSLRNETKSIVEELGDKEQQKLTAGVVDSLEKETIMLREQNVGLQEQITLLEKALQNVNQERLSVRVSSNSDLPSGDDLIMTSDSASLTSDLSEMSRRNFELDEQVNTLKAQIRNYETEISQFEMMQSDWLSEKEALEGVLVELRNQMKAKENSLNVAEAKKGLLAVAKHEASISGLPDLVDPTAAIDSMGEISKNSMVEERDPGTDSMAEIADEVVELDRKVGILTEANAQLEQERDLLVDEKASLQLELKELKAKLESHSSLTEAKSHQDKGKPQNESSLNGQLKEKEKELQALIGGKEDLEESVTGTSEAQLQQKQEEMENLVKSQKEEIEGLEKEVQELKKKMRGKNEEIVNLSLEKEEMMTSLEELDNQHQEAMGHIIKIKDQFAKSNEELKSKLTQSETEKQTMQAEFDKLKNLNQSAESSSSNELNHQIAELKDETADLRRRIEKSNSMVKTLEQDLKTKDDQLNEMKDKLASSAEALNNLHMDKQELKEKVDKYKTELGTQAEKLKIVRVENDKLKQELDISGTNESLKKEDLVHTKSQDSSEIETKKLHLQIIQLSSDIESANVQLKERSAACERLQNHLKKAEDMLNELNKTVECKDTENVELRSRISQLEAEELKLKETLTATSLDCEKLQKESDRKTSECESFSRQLHAMENEVHTVKSELSEKVNENAKLSSQVEMHSNEIKTLKQNLQEKNSECEIVIKEISEVKDLLEDTADKLHSKCEECQTLREKVERLTGELEENVNSVKNEYNAQLLSATGELVLVKEELANRTEEWENLNKVLYLKDEEISKLKKEKSAMQHELEHLKTEFDHAKESSETNSKELYESILQEKQKENDTAIAENSRLKNELTSLDQKMAEQKQHYESFIEELKSVEEADSSSHQTQLNVLLEKSHKKDLQISENESKLNNLYLQLQDCQKELVTMEEKNQELQTDCDTYVKEISELKKSVQILNSENAKMLESVNQQELTLAELNDVQEQLDAVKTENLSLESEVQNCKSQNIKIFEESKNEKDKLNSQIKELQTELSCLKQVEHGKHTEHEQLTRENESIKESVIHLESELEKNKQFIKDQEAGIADLNQKRAELLQEVQKESEKIKSQEGIIEVLKHNSVQKDDEITLLQRKLTRAKSLVDEEQVQQIEMAGSNLAPQYHLPALEYKEQKPVQNAVIEEKIEKVQTQKIMSMQTLNGDIDTEHSVHEHDVIVEIEKLQGQLKEKDSIITELQRNNASLLKIMDSKSKSQGDNSLAEMHKLENEVKSLKIEREQMMDVLNEKSRESSNSKAEVQRLMNIVSAEKVALEKLQKDNQELVAKKSAEGDGVHLDDMQKETVKNLSRIIRDKDLEIESLTQKNATLLSVLQESSTEGTQINSLLVEKENLTKQLAALQGEREQMITYLNQKHQESVAYHAEVQRLTAFINTESEKYEKMKSDYDQLVPQFEDKKQSLLKAQNELINYKQKLQELEVKTGQMIQQSESGETVDKTLYDAKIQENNKLQERYQELMENVKEKETKIQNMYQQVSDMEQNFRTCDSERASYKKQVDSYMFQVHGLQTEQGDLKAEIAQLKQQRDSAASECQVLKETNNKLTLQVQDRDFEVSSLQEKTRSLTVMIQEQQGEKGQLEHVIQENESTQKHIKQLTHERDQALHRQRQIQEQNTQLLKDIQSLKEREAKLNRELDRLRQHLIQIEDGYTKEALAAEEREKDLRTRLTAAEENALHSSSAVESANQHASHQLDSLQQQLHFVSQQRDQAYLQISSLQEQNQMYSSSMTNLQMVLEEFQHEKERMVAEDTERYTKEVKTLREQVNKLQADLKYTQDQLEEASDGLEAASRLSEQLDRKEEALDALREEGELPLAVEKNKLYLSTCNV
>6596_0:0010cc_{"pub_og_id":"5138860at2759","og_name":"thyroid_hormone_receptor_interactor_11_","level_taxid":2759,"organism_taxid":"6596_0","organism_name":"Mercenaria_mercenaria","pub_gene_id":"123528502","description":"thyroid_receptor-interacting_protein_11-like"}
MARLIYLFLCHFHFRLVIKNLFLGYFTTPQNNRHEVLRAIGGVLQFSSEDFEKIDGKHSGGGWVPGFLRFSGSQKTSSPPTTPVRRSTIGATPAKPADNSFSQMFVKFLERESSPPPPTVRLTCRRRWFEMYKNKKRHINRHIIHLRHQDMLLCQQVAHLL
>31234_0:0027ca_{"pub_og_id":"5138860at2759","og_name":"thyroid_hormone_receptor_interactor_11_","level_taxid":2759,"organism_taxid":"31234_0","organism_name":"Caenorhabditis_remanei","pub_gene_id":"CRE_19904","description":"E3N2X1_CAERE"}
MTDRQTDVLKDFEVAKKKCAEAEKQLAIESARVESLSNEKSHLEQQLYDAHVEMDTIGTKLNGMVRQRDEEIKKLKNQMEQMAESGWHETSPPVSFPSATETDQIRELRQQITHWKSMAERGEDGETKETIREMEKRIESLRQQKEHEIQTIVESHADAMVEMREMYEEKLSAMQILPYNASSSTSNADTLDAVLLEKDELMGVKSSTRSTNGSDGEAAVVVDLGAHDDLVDERIRQMEAELERARDEKEEIQTALTRQVETLQEQNQELASAYTELNTDFEEFKQQNTVTVNANTDLNRRIDSLKANLIEYEERYEMCKKENADTVAQLEKLSGDFVRLRAGVANVSQRREDCDVLVNEEVEKLRHALDESRGERERLREDVQKFQVAVGEIDVELEKLRGANRQLLAENNALTENLSRYDMTMKEIISSSEEDIGKFREQFKEIQDNHSQQREVMTAENNALREETEAIKRQRDILMEESALLKEVNEKLKHKTEAEEEKNKLLQEKSDLLQQCLEKEKAERHQENLENEEARRRREEEIVQAGSDGNLESENEVLKLQLKEALSANTEKTDECEKLHIENRNLEREVDLRQSCVDEMIAQTNTLQMQQENMSTANKGYQLQILANERQIVQLEEKLAEETQRNEENERKVKRLEEVIVGDFMEKREEESTSDDGKIRDDVGTLKRYCAELQSKLSETEEELKIVKELKVEESNEAAQMRKALEKELFEAEEVDRGLLEGIEKRVKGVEELRSTLTALKIENEELKTSKIDDLTTMEQLRAQYTVLQEETKELKGTAKMQQEEYLKALSGVEELQTEIQKLKLENLELKTAQSSTETDSATVEELRAAITALQAENEHLKGVAKTQNEENQSEIQKLKSENLELKTAQSSTETDSVTVEELRAAITALQSENEHLKGVAKTQYDENVKYYEQFQAMATHNQQIQDQLNQNNQENEKRAKELQRLREHLMIVEENSTREAVEAEQRETELRERIKGLEARGHQVEEGATETNQQYQVQIASLTSQLESLQKKANQWEGKYKNEQKTREHTQEALTSLQNVVRELSVDHERDAATASHRNLELQTLIGSLNEEIAQIREEMDRQSIGRQAAEEESERRQLQLDSKQKIIGKPIVCLFLETESESSRTAPHLPLRTQNEPPPRMSMDSSSQRSPNPPNNQASASSSAAALDSLLR
>6239_0:001bd9_{"pub_og_id":"5138860at2759","og_name":"thyroid_hormone_receptor_interactor_11_","level_taxid":2759,"organism_taxid":"6239_0","organism_name":"Caenorhabditis_elegans","pub_gene_id":"sql-1","description":"sql-1"}
MSGWLRNIQGQLTDLANEVLNEANDVLAEATEEVQDPDGEIIVAKKKAAEAEKQLAIETSRVELLGNEKSHLEQQLYDAHVEMDAIGAKFNGMVKQRDDEIKKLKTQMEQLQESGWNESTSDIDQICELKKQVSHWKSLAEEKSGDGGGGGEKEEEEMIKLSELEKRIEALRQQKEHEIQSLVESHAENVLEMREMYEEKIAAMQVLPYNASSSTSNADALDAVMLEREDLLLLQHQKSTNGSDGGDGERPVVVDLGSHDELVDERIRQMEVELQRCRDEKMECQHNSDAQIEDLKTQNKELANAYTELNEEFEGFKEQHTATQNANNDLNRRIDSLKANLIEYEERYEICKKESAETASQLIKLTNDFARLKTGVDSVSQRREDCDTMVNEEVDKLRASLEETRQDREHLRSDVQKFQVAVGEIDVELDKLREANRLLLGENVALQENLANYEDTMKSLISSSEQDIGKFREQFGEIQENHKQQREAMIAENDALREESAAIKRQRDIVLEESALLKEVNEKLKQKSATEESKIELLQKKADLLEQVLEEERANHQREKDEAVEQKKNNLESQIQCDADDDDENSTEEQKLNNEIKILKLQLREALDANTEKTEECEKLHIETRNLEREVDLRQNCVDEMIAQTNTLQMQQESMSTAMKTLQKQILANEREICQLEEKLTESELKTQRSEEKVKNLEDFIVGERMEEAEAEAEAAADGGGARNEVSHLKRYIADLQSKLSTMEEELKVLREQKLDENNEATQVRQMLERDLFEAEEVDRGLLEGIENRVKEMEDQLEAKVKALKEAKEESSKLEKKLEKAEKERIALEVLEEQNRFLNEKLEKLMEKENSDQTGASQATAELQNSSISQLTEQLESVKAENARLASEIEKSGLSENSDELRALQLENEQLKLSQSTSSTEELRAAIAVLQQENEHLKGVAKTQYEESVKYYEQFQAMVTHNQQMSDQMEQVQRQTTVIQGTMAAENEAHEKKVKELQRLREHLMIVEETSTREAVEAEQRETELRARVRELETKGHQVEEGASESTQQYQVQIASLTSQVESLQNKTTEWKKKFETEVSARQQTQEALTSLQNVVRELSIDHEKDSAFASHRNLELQTMIGTLNEEIAQIREDLDRQSLGKQASEEESERRQLQLDSKQKIIEDLEVQIEELRSPKKPTESYRIDDSTLRQLFLSYFVSDAAKRPDIALLLANVLEYPAEEMDKFKSAVRQSFGQQQQQQSSSFFFGSARSTPPPNGPTIADQFVRFLEAESESSRTAPHLPIRSQQQPSTPGLSLESPRQKSPNPQNSSQTASASSSAAALDSILR
>55291_0:005092_{"pub_og_id":"5138860at2759","og_name":"thyroid_hormone_receptor_interactor_11_","level_taxid":2759,"organism_taxid":"55291_0","organism_name":"Polypterus_senegalus","pub_gene_id":"120519141","description":"thyroid_receptor-interacting_protein_11_isoform_X1"}
MTSWLGGIGSGLGQSLGQVSGSLSSFTGHISSFTKDMLLEGTEEVPAELNTSNTRFKDLESVYMSQKSEYERLKAIHSELEEKHEAAELQIKQLSSEYRGQLQQKEVEISHLKARQNTLQEQLHKLQASAQSSQTDAPVLPLTSTSTGFLSSEQYNRGFQGDEMDFGDMIWSQQEINRLSNEVVRLEAEVVRWKQLYQTSKYQGSENVDQEEKQSLQRTIKELKEELSREIDEHQHELSVLQDAHRHKLAEVMHRHREELAEYEERIEELEEQIQSGATSGGNPENLKTIDEQHSPIAVEAELVSLRQTNEELKKRIAEMNRLQESAEQQRLAVSEDLRQSQAENCQLIQNYERLQNCVDELQVRVKDQEEKSMQRSLLENENNVLKKALAELENEIASLKSSPQASVTLDDSEMKEMIEMLKKEVKQLEDEKLCFVEQLETLKHQPTSSTEANNEEQTEAFLEIKEQKLQETLTALSCCTLEKETLIAEVEVLDKQNQEATQHLIYLKEQLAQQKQDSDTAVEVLRLELGRSKSEVTRLESELELQKEKLSQSAYALNDMHMTKQQLQQTIQDIKEKLTKAQDSNADIRKENTELKKQLQTTTQQLSEAKHTLLKTNESTSVLQQNQSELEMAKLKQEALESRNSQEKALAENYELKMLTRKLREELERNEDSVTKTLLETNTKLEALKLEKKQLEEELSSAEKRLAEQSKCYQQTIEEITLARNLDATALQAEHERLLKLKQEKEFEITELKSKIDSIEADHQETKEMLASSVCGQKQLTELIKEKDMLMETMKERANELQKELEKNSDTVKDLELLKHQLEDKERQLSTIKEKNSHLKEEIDRMKDHQGRHHSVAEPKTLDIITELETEISHLKAKDSTSQEEMSLMKNTIEEQKANIAQLQNTIQEQEKDMDESKTQREHVTSMYKKVVFDKDKTIISLQETIDEIKKQFQRDVQVIHTDSPVILQEDKCHSINQENGDEKQDLSKAEIDRLVKGIKEKETEINLLNEKNLTLRKQLDQLVDSRTEVSKLSQIIQQKDLEIQALHARVTSGNFMQDVIYLQQQLQAYALEREQVLAVLNEKTRENSQLKSEYHRLMDIVAAKEAALLKLHAENQKMSELRDVGSEDMVRETIQNLSRIIREKDIEIDALTQKSQTLLTVLQSSSSGPGSESSGVSSNQFEELLQERDNLKQQMKKMEEWKQQVITTVKNMQHESAQLQEELLKLQTQVTADSDSNGKLYVDYNRLIQSYEQKERKLGSLSQELAQVQQSISQLSNTKDVLLGKLDLVSVEPKEISSQTSTVLHSAVPLSLDEQLKKLHEEVAIFKNMLEEKETVIRTLQENNHRLSNSFASSSENERKGQEEAAAERKQTKERLDGLQKSLREKDLLIKSKGDQLNSVSESLRNKENDNEVLKQAVTNLKERTLILEMDLRAVKEENEQIMSKSREKETEFRALQETNMQFSMLLREKEFESNSMREKASALERLLKEREQGKSGELNQLLNEVKSMQEKAALFQQERDQVMLALKQKQMEASAVQNELQYLRDKEQRLAQELERLRSHLIEMEESYTREAVAAEDRETELRRKVSVLEEKLVASSSAVENASQQASLQVDSLQEQLNIVVQQRDEALIHLNVSQEQVKQYAVSLSNLQMVLEQFQQEEKAMYSAELEKHKKENSELKRRTEKLEERASNLQARLDEANAALDSASRLTDQLDLKDEQIEELQKQVGLRKEMLEDAQNKLLNLLNNTEGKIDKVLMRNLFVGQFHTPKNKRPEVLRLMGSILGLKKEDMDELLIEEHRGVTGWMTGWLGGRNVQSVPNTPMKGTPASSFNTSFSELFVKFLEVESRPTPPPPKLSVFDIKPLGDAVAGKPSGVRAANLAGTAGADRRTDSNPFLAPCSAAVPLTTTATGSSSTGHLLMKPISDALPTFTPLPVSPDASAGAVLKDLLKE
>6500_0:0025e5_{"pub_og_id":"5138860at2759","og_name":"thyroid_hormone_receptor_interactor_11_","level_taxid":2759,"organism_taxid":"6500_0","organism_name":"Aplysia_californica","pub_gene_id":"LOC101853567","description":"thyroid_receptor-interacting_protein_11-like"}
MSWLGGSLSSLTGQLSNLTKDILTEGTEEISDPATELRLAKEKIQQLDAIVTSQRQENERLKAINKELEEKAEASELQINSISREYRALLEQKEKEGNALKRQHQELLEEHARSAALSLTPASTAISTSGGRDGNSSTLDWSNSSGHVADFASFDYDGDQGDWDFDETLRLQRETNSLRSQVQRLGTQVQHWKSVAAQLGHHAGDEVAEVTASADVLDLQNKIKELEGQLSRSREDLQQQATSLHDHHREKVATLKSRHKTEVEALCSQVSALEQNLADVRDVGSSSQHSGSGTLPEAERSEVTEARDEVQRARLTQALHQTEQAQHERDRLESELSKLRQEVVRLQQQRDSALAGSNGEDLQRTVDELSQKLEASEVERSSLRRELAEVREELVNTKYRLLDQLDANHADAQGVLCELREMRESMDMEAVSRRGNMRAEMRSLVNQMFRVGQQSSELKQSLQTVKSEQEEVRDKAELLLEEMTDPGRQKLTADVFDSLERETLVLREENLKLKEQITLLEKSVLTSGQERQSLQATVTKLKGRLGELTGQDWEDSDTDVSSLLSGERENPRSALDIGQEEVDRELASLRVQLETQKESMSGVEMERADWLMEREALEDVLTELRQKTQEQEQELVSLKSSGSDVVGETSADVKSSQERVATLEAELSSLRGDRDELESALEELDSQHSQALEQLIAQRDRLAAELAQCHTQLQQQGEQLEQVNEKVASLTAQLAAQGQSGGGDSKNPDSKNWEEKCLALEREMSFVREQSGGKCEGYEKEIGELKEKLQKGGLVINDLHMDKQELQGELAAAQEQVALKVSKLKEMREENSSLVTQKKEAEDRLSDIEDRLRETEEELERWQQVNEEKQVGQMEVGKQAAENAKLRSRLEHMEKEKQTFTGELQQLIRDNVTEVSPTPALEDQTLLSILEEEARVRLQLENDGKLIHELRQEVQRLYSDKQTLVQQLREKNKSEDSPGEREREHQSQVEAQEEQIESLIQKTGQMEEQLKCEAGKSQGLEEKLKQEARKRQELEEQLKSEASKSQELYSKLCICEGKLEAAGEQHCELVAEVERLQQDANIHAQKVAETAMLKSGQEQMTRMEEELTEKCRLVEELTAKSSAFTQEMLTVKAEISRLEQVCEEKDEQIGQLKSRVIRFGTDLEEIEGSVSAVEDKHIEELRGKEQELDKLREKNLGLERTLSQTQEMNKLTGTTHLSDAHISEREGGLSSQERERLEETISQLEVELSLSRETITALRLDLLTAQDTVQCHEAGIAHLNKKTEEQRKELEKVSSESTRQESHLAVLRQTSVDKETVLADVQGRLSFLLSILSPQQLQQLQHFTDSNSQQPALEYHEVKAIEYFEESQAGAVNTPVSGGDKKRTGYQQHEDAVLSVNGSIVEDVTEDIRLIESSQSDQKRFQVVEKELEELRERLKEKDTIVSELQKSNSSLLGLLEGTGDRSGQVSTHKLEAELRSLQAEREQMVAVVSEKSRENSSLKSEVHRLMGVVAAGQAALDKLQTDNKELEQRQRSPPRDNEAEDDEMRREALTNMARLVRDRETEIEALQQKNTTLLAVLQESSSQSEAASHLGPLLREKETLAQQVVALNAEREQLVACLTQKHSEAVAYHGETQRLASLLASGREETEKAKSEYQALVPTFEDKCRALVSAQGEVAELRQRLREMEVRHGELLQRSSSLEVIGHSSQAEHNRVVESELRDTLSDREQKIQALSRKVKTLEESMASREAECHHLRKQTESSKFQLTGLVSELDDLKGDREQLQAKTIAQESECAGLREAVSKLTLSMREKDLEVSGLREQVATLNALLQERDGEDGQVAQLMRENESVMSSTRQLQQERDQQAMLAEQRLQEGAALRAEIQHMKDKEFKLSRELERLRGHLLQIEEGYTKEALDSEEREKDLRNRLAVAEEQLMSSSSHVERASEEWSRRAESLEQQVQQMSGQRDSAFKQVAAIQDQCQQYATSLANLQLVLEHFQKEKDSAIAAETEHYKEEASELREKLSQLQSELQATRDDLAEALDGLEAAGRLSEQLDRKEDALRALKEEVLLRENALSAAEEEIHKLTSSTEAKVDKVLMHNIVMTWLTSPENKRSEIVQLIGSVLSFSQDDFKKIESAHGHGGLLSTIFRRPSANSPASGPSNQSFSQLFVKFLERESSPPPSPVRLPAEAMAAETQHRHKPPNFNPFMAPRHVTHEGPRAASSSMSSSHLLMSPEGPATSPLFAPLTHSAGESAILKDVLGNS
>6526_0:0026a6_{"pub_og_id":"5138860at2759","og_name":"thyroid_hormone_receptor_interactor_11_","level_taxid":2759,"organism_taxid":"6526_0","organism_name":"Biomphalaria_glabrata","pub_gene_id":"106063730","description":"GRIP_domain-containing_protein"}
MSWIGGSLSSLTGQLSNLTKDILNEGTEEVIDPTAELQVTKEKIQQQELQLSTLKHENERLKRLNRELEEKAETSELQINAITSQYRSLLEDKEKEINNLKLQHHELLEQHVRTELTTQQGDYDQTWADHDFSSVNNESSDWDFDDSIKLQKENNRLQAELQHIRSEVKHWRTVAKQLGQAEGQSLDKQVVSADIIELQQKIKNLELQLTQKTEELQQQATSLHEHHRQKVSALKLKHQGEINALQQRLSSLEHQLNEANDGCNSSQYSGSGTLAEADRVDGHFDTRRETTSLETKDLASRSGQNVLNQHESDKDFPNASKQADNNVTSLQNKLQESELWRSQLEQQVKVLKEELVRNKYQLLDQLDANHADAQGVLCDLRVLRESLNYEALSLSEKIRSEKRSMANQLFRVVQQKHILTQSLRETKDEQEKLLEQTGACIEELTERNQHISLDIFDKIEKENLTLKAEILKYEEQITLLEKKAAVFASENQSLVQKVDNLKSLLREHRVSEDHEDSEDTLDMKSSSPSSSEHKSSALHVKTEDIDREIAQLRAELNSRSDELANVEMERTDWQMEKDALEDIITELRQKSQNLEQEVQSLKSGSNGISSDSDEVQGKVQTLEAEISSLQLENTELKNALEELDEQHAEAVEQLIQKRNQLASQLSEKNMEITHQQETIEMLNKTVVELQESLRGSDQTNASSLKDESIWKEKCQKYESDLQELSRKLFEATKSDATVEKEMADLRQKLHKGGQVINDLHMDKQELKEELERAQSETASKVSKIKEMREELKILSGQKKQLEAELQGMQGRLSEAEQEVEKWQQMNENQQIEKMNIDVKLKECTELQSKLATLEEQKNLFSFNFEQLLSNQLEENVKESPLKDSAFQKILEKEASVRRQIESDGKLINDLRQQVQKLYNDKQTLKQQLHETQANTSEEMRHLQKELEASQKIVSDLQQRLDQESGDKQSLLQSLLEANHKLEELVKTNEILTSEVSSLKAEKSDLSRQLAGQIEFCETLKSNHDSESLLEENKKLLEVQGEITLKLEKLEAEVKDTSSLESLLSVKCQELEDLEHKFVSAQTEVATLMEQMIQLQALCDQKDQEVIELKSNLVKLETESPLGKVISHNEQSDMELNVQGSNNLNRQADSQFENVEISKLTAELEKLKTQQDFHNGNQLEKELLACRETISRLQYELQAAQETIQCQEAGIADLNEKSDEHRRALEKSVLDLTRHKSTLAVLRQTSVDKETLLNETEAKLNFLITILTSEQLEMLTTFTQSGRPALEYKEIKALEYTTLSSSDELSSSSSTSLQSVVHIDQKVNSDKTYSSSNEYIVEENVDGSDQDRYFELEAEIERLCAELKEKDLTLTELQKSNAAFLALFEKGGGDKNISNQFEAHKLEAELRDLKSEREQLMAVVTEKSREASSLKLETHRLMTALSASQTALSKLQDDNRELQQQSSSHSLDEEVDDMRREALANMARLVRDKETEVEALKQKNETLLAVLQSSNETQAASHLAPLLKDRETFTQQIATLTSEREQLIACITQKHAESVAFHAETLRLSGLLGEMQAAYDKVNSEYQALIPKFDDKAQALVAAQNELIQCKQKLAAMEVRHGELIQRSNSVDISKTDTSSLEAELETLKQTESTLKLELCQREEKVQSLNHRISTLEEELVSKESECAHLRKQLENAKFQLTGLLSEIADLKTDREQTQRKSVSQDTECAALREACNKLTMEVKEKDGSITALRDQVATLTSVLHERQGEQGHISKLMKENHEVVSLTQQLQHERDQLIMFVEQRKQECENLRSEVSYYKDKECKISREVERLRHHLIETEEGYTKEALESEEREKDLRNKLAMAEEQAMQYHSRMEMASQENLRHLEGLQVQLQQVCTQRDSAYMQLANLQDQCQQYATSLSNLQLVLEHFQKEKEAAIAAETDHLERECKTLRQELEEKKRELSAIKDDLTEALEGLEAASRLSEQLDRKEEAITALKEEVVLRERALEAAENEIHKLTSTSEAKVDKTLMHNMVMTWLTSPDSNRSEIVNLIGHVLSFSNEDFQKIEMAQTKRGLLSGIFSRTPVKEWTPSKPAPSNQSFSQLFVKFLEKESSPPSTPVRLPAEAMAAEAQQRHKSPFNPFTAPRHVTHDTQKSSSPSTHLLISNDMGPMPSALFAPISNTHTLSESAILKDVLGKR
>27687_0:0048fb_{"pub_og_id":"5138860at2759","og_name":"thyroid_hormone_receptor_interactor_11_","level_taxid":2759,"organism_taxid":"27687_0","organism_name":"Erpetoichthys_calabaricus","pub_gene_id":"trip11","description":"thyroid_receptor-interacting_protein_11_isoform_X1"}
MTSWLGGIGSGLGQSLGQVSGSLSSFTGHISSFTKDMLLEGTEEMPAELNASNTRFTDLESTYMSQKSEYERLKAIHSELEEKHEAAELQIKQLSSEYRGQLQQKEVEISHLKARQNTLQDQLHKLQASSQSSQTDAPVLPLTSTSAGFLSSEQYNRGFQGDEMDFGDMIWSQQEINRLSNEVVQLEAEVLRWKQLYQTSKYQGTENVDQEEKQSLQRTIKELKEHLSREIDEHQHELSVLQDTHRHKLAEVMHRHREELAEYEERIEELEEQMQSGATSGGNCENLKASDKHHSPIAVEADLDSLRQTNEELKKRITEMNRLQESAEKQQLALSEDLRQSQAENCQLIQNYERLQNCVDELQVRVKDQEEKSMQRSLLENENNVLKKALSELENEIASLKLSPQASVTLDDSEMKEMIEMLKKEVKQLEDEKLCFVEQLETLKHQPTGSTEANNEEQTEVLLEIKEQKLQETLTALSCCTLEKETLIAEVDVLDKQNQEATQHLIYLKEQLAQQKQDSDTAIEVLRLELGRSKSEVTRLESELELQKEKLSQSAYALNDMHMTKQQLQQTVQDIKEKLVKAQDCNADIRKENTELKKQLQTTTQQLSEAKHTLLKTNESTSVVLQQNQSELEMAKLKQEALESRNSQEKALAENYELKMLTRKLREELERNEDSVKKTLLETNTKLEALKLEKEQLEEELSSAEKRLAEQSKCYQQTIEEITLARNLDATALQAEHERLLKLKQEKEFEISELKSKIESIEADHQETKEMLASSVCGQKQLTELIKEKEILMETLKERANELQKELEKNSDTAKELELLKHQLEDKERQLSTIKEKNSHLKEEIDRMKDHQGRHHSVAEPKTLDIITELETEISHLKAKGSTSQEEMSLMKKTIEEQKADIAQLQNTIQEQETDLDESKTQREHVTSMYKKVVFDKDKTIISLQETIDEIKKQFQRDVQVIHTDSPVILQEDKCHSINHENGDEKQDLSKAEIDRLVKGIKEKETEISLLNEKNLTLSKQLDQLADSNTEVSKLSQIIQQKDLEIQALHARVTSGNFMQDVIYLQQQLQAYALEREQVLAVLNEKTRENSQLKSEYHRLMDIVAAKEGALLKLHAENQKMSELRDFGSEDMVRETIQNLSRIIREKDIEIDALTQKSQTLLTVLQSSSSGPGSESSGVSSNQFEELLQERNNLKQQVKKMEEWKQQVITTVKNMQHESAQLQEELLKLQTQVTADSDSNGKLYVDYNRLIQSYEQKERKLGSLSQELAQVQQSISQLSNTKDVLLGKLDLVSVEPKEISSQTSTVLHNSAVPLSQDEQLKKLHEEVAFFKNMLEEKETVIQTLKENNHRLSNSFASSSENERKGQEEAAAERKKTKERLDGLQKSLREKDLLIKSKGDQLNSVSESLRNKENDNEVLKQAVTNLKERTLILEMDLRAVKEENEQIMSKSREKETEFRALQETNMQFSMLLREKEFESNSMREKASALERLLKEREQGKSGELNQLLNEVKSMQEKAAVFQQERDQVMLALKQKQMEASAVQNELQYLRDKEQRLAQELERLRSHLIEMEESYTREAVAAEDRETELRRKVNILEEKLVASSSAVENASQQASLQVDSLQEQLNIVVQQRDEALIHLNISQEQVKQYAVSLSNLQMVLEQFQQEEKAMYSAEVEKHKKENAEFKRRTEKLEDRASNLQARLDEANAALDSASRLTDQLDLKDEQIEELQKQVGLRQEMLEDAQNKLLNVLHNTEGKIDKVLMRNLFVGQFHTPKSKRPEVLRLMGSILDLKKEDMDELLMEEHRGVTGWMTSWLGGRNVQSVPNTPLKGTSASSFNTSFSEMFVKFLEVESRPTPPPPKLSVFDIKPLGDAVAGRPSSVRATNLAGTAGADRRADSNPFLAPRSAAVPLTTKATGSSSTGHLLMKPISDALPTFTPLPVSPDASAGAVLKDLLKE
>407821_0:0054d9_{"pub_og_id":"5138860at2759","og_name":"thyroid_hormone_receptor_interactor_11_","level_taxid":2759,"organism_taxid":"407821_0","organism_name":"Stegodyphus_mimosarum","pub_gene_id":"9C57DD69940DF608340ED1E2686CAEF7","description":"A0A087UL10_STEMI"}
MKLENEILYYKSLCQKNLLSVLTQTDEDCVSHYKILESELEAARNLCKEKEEMCNSLQKEHSDNLSALTKDLQEKESLIAEKEEMCKSLQKEYAFNLNAIKEKLQEKESLIAEKEIIVENLQAEVKSLQKNGNTLTADLNFLKGNCVKDIDVADQKIIQYCTKCRNLINSEYKENSSCSSNEARLLQDKLKTLELEKNKLLCVLNEKSQECSSLKSEVHKLTNIVASEKQALLKLQQDNCELKEYNKEKSDPELTKEAVQKLSRLIRDKDFEIESLKQKNSTLTSLIQDASAIPEHLQSLLEEKENLSKQINVYKAERERIMLSYNAKDKECRQYAAEIKKLNSFLSDEREKYDVLQQKHFSVAQQYEEKQKSLINTQNEMIALKQRVTDLEEQQVGIKEKYSELVNKINSDNVVQLTKDELDEKNKQIEQLTCSNDEKDVLIQEKDCMIHSLSQQIKVIKLESEQQDNLLKNLQKKVSELTYKLKEYEAVTEKLKSEKELIEQRFQDKNSELSLLKEMNERLNMALKEKEFSVQSMTEKISSLSQYINSDNSVSKSTDINQILADSESMFSKAQDLYRERDETLLALNQSRQENQSLRNEIQRMKSNEIHLKNELERLRLHLIEIEENYTHEVLKAEEREKELKDELVEVRRRAEISSTAVVDTNQRASIQIASLQEQLSMIMNQRDQALAQVSSLEDQVQQHSASVSKLQLVLEQMQRSNERKMKDVEKKWQLQLDKQKELCTQLEEKLQLKQMQLDESSRALEAASRLSEQLDAKEEMIAHLKNELSKTESKIKSTAQEIDTIKSNTEGKVDRMVMKSLVLGYFSTPPGQKSEVIRLLARVLDFNQEEMEKAGIVVHRNAGRHEQKGLLSSIFSRLPTLSSPESSRRTPEKSFTTLFVQFLENESQPVVPMPFPAEKMAHEVTSKTHPNKKSQTEQNKFSPRKNPFLLNIETAFPTFTPVPAVEYSPSPAPAILKEVLE
>438502_0:002210_{"pub_og_id":"5138860at2759","og_name":"thyroid_hormone_receptor_interactor_11_","level_taxid":2759,"organism_taxid":"438502_0","organism_name":"Campodea_augens","pub_gene_id":"CAUGE_08715"}
TLENVQREFENQCQSTNQLQHSLNDIQKVLNESEQQKSALQARIYTLESEVQIAKSQPLSEEAAKVLKSEMQQLYDKVQKLTQDIVSLHDSRQLLENEIAMWKDKCTTTQDEKSHLEKELERLRGHLLEMEDRYTQEAVLALEREDELKKKVDSFKEQNSQWPPQ
>438502_0:002211_{"pub_og_id":"5138860at2759","og_name":"thyroid_hormone_receptor_interactor_11_","level_taxid":2759,"organism_taxid":"438502_0","organism_name":"Campodea_augens","pub_gene_id":"CAUGE_08714"}
MVINIFRGMGTVVMGSLQEQVESLVNERESLLQQLKQSEAQVESYAVAVQNLQTVLEQFQRGHEEQLRIAESHVQRDILLEKEKNQKLQAEINTLQAQLKQTKDGLVAATRISEQLSKKSDMIASLKLEVQLKQEELDSVKEKMKNINSTHEGKVDRTLVKNLIVGLLSAPASQRHEVTRIIATVLDFNGDDRKKTGLEGGPSKGTWLASLLASPGSGDGLDHSFTSEFVKFLETESTARPALPLLEVPAQPKSRRPSSTSSDGSSHQRQLSVGGMVETLVKNLIVGLLSAPASQRHEVTRIIATVLDFNGDDRKKTGLEGGPSKGTWLASLLASPGSGDGLDHSFTSEFVKFLETESTARPALPLLEVPAQPKSRRPSSTSSDGSSHQRQLSIDESDSTSSLAMNTSAALPTLSPLPKSSSTLRNILK
>7897_0:0001d1_{"pub_og_id":"5138860at2759","og_name":"thyroid_hormone_receptor_interactor_11_","level_taxid":2759,"organism_taxid":"7897_0","organism_name":"Latimeria_chalumnae","pub_gene_id":"TRIP11","description":"thyroid_receptor-interacting_protein_11_isoform_X1"}
MASWFGGLGSGLGQSLGQVGGSLSSITGQISNFTKDILLEGTEEVGDAATELHVSNSRLKEIETAYVAQKSEYERLKKLYVDLEEKHETAELQIKQQSSEYRNQLQQKEVEISHLKARKNVLQEQLQKLQTATQSVQSGVGGMPPTSTSASFMAVSRPHPSGFQGDDMDFVDVISSQQEINRLSTEVSRLEAEVTHWKQIVESSKGGGAVSCDQSETIKLQKTIKEMKQRRSQEIDKHHHELSVLQDTHRQKLTEITRRHREELAEYEERIEELEKQLQQDGAASGVSDSSKVTELQKNIQTLEDEMTTYRQAAEELEEKVKALSGQLTASEEQKAGLLQEREHMQAEKISLKQECEQLQAEFSKLQGLQAELQTTVREQQEKLSQAALLEKEVLRLQNALSEAENEKMRLNNLNQVGSKTEALGSEVPLAADIEILKQENAHLQREKDDLQVMIASLQESQEKDEITATDEVDSKVLIELSDLKCKLQEKERELNESVLEKETLIAELEVLDRQNQDATKHVITMKEQLSQQRKETDAINHQLKSQLDDARNQMSKREAEKMALVKELETQKEKLSQSAYALNNLHMSKQQLQENVKDLTEQLKKSQEQHSEMKRETSELKRNLQNTEERLTATNLKLSLLVQKASDSTVQENLVSEKEAEISKLQKEICENRHMNEELQAVLFEVKIQNKKVEAEWKEAQAALEEVKKQLKVAEAGNSRMALEKDTKVEALKMEKGQLETELNQVEKRLIEQAQKYEKTIEELTRARNMDSTALQAEHERLIKLNQEKHFEIAKLKRNIEQLEADHEETKEMLTTSLSGQKQLTELIKEKEIFVDSFKEKISELQTELENQMRLSKESEMLRQNLEEKDRHLGVMKEENSHLKEEIDRLRDQQSRSPPTVEPKTLDIITELETEITQLTGKKASLEEELKIHQSTAESQKQNIMQLQQSFQEQEKEIDEAKTQHEQMRTTYEKLILEKDEEIRNLQESMNQMKAQFQKERQVIHTGSPVIFQETKAHTVNGENGNEKHDLSKVEIDSLVKGMKEKEMEIKLLNEKNLTLTKQLDLLSKDEVGKLTQIIQQKDLEIQALHARVTSGSYLQDVTYLQQQLHAYAMEREQVLAVLNEKTRENSQLKTEYHRIMDIVAAKELALLKLQEENQRLSSISENGSQDMVRETIQNLSRIIREKDIEIDALTQKCQTLVTVLQTSSLGTGNESGGVSSNQFEEILQERDKLKQQVKKMEEWKQQVITTVQNMQHESAQLQEELHKLHGQVSSDSDCNSKLQVDYTSLIHSYEQRERSLRTLSQELAQVQQSIGQLYNTKDLLLGKLDVVSPTPIVKDSATLIAEASPKSGFSENQGEQVNKLRQELEHLKDNLEEKDATIRTLQENNQRLSDTVATKSDLGRKGQEEAASEIKQLKERVGVLQKSCQEKDLLIKSKGDQLTSISESLRSKENENEVLKQAVTNLKERTLILEMDITKLKEENDKIIAKSREKETEFRALQETNMQFSMMLREKEFESSSMREKASALEKLLKEKEQGNTGELNQLLNEVKSMQEKAVLFQQERDQVMLALKQKQMEAGALQTEMQHLCDKEQRLKLELDRLRNHLLETEESYTQEALAAEDRETELRRKVKVLEDKLVSSSSAVENASYQASMQVESLQEQLHHIARQRDEAVLQLNTSQEQVKQYAVSLANLQMVLEQFQQEEKAMYTAELEKHQKEAAEWKRKSEKLETRVTLLQEALDEANAALDSASRLTEQLDHKEEQIEDLKRQIEIRQEMLDDAQSKLMNLLNSTEGKVDKVLMRNLFIGHFHTPKNKRHEVLRLMASILGVQKEEMDQILSEDRHGVTGWMASWLGRGGGGTRSVPHTPLKPQHQSIFNSSFSELFVKFLETESRPSLPPPKLPVYDIHPIGSMASAKPTATASTGTDGIDGRRQESNPFLAPRSAAIPLITPNAPGGAGSGHLLMKPISDALPTFTPLPVSPDSSAGAVLKDLLKQ
>126957_0:003912_{"pub_og_id":"5138860at2759","og_name":"thyroid_hormone_receptor_interactor_11_","level_taxid":2759,"organism_taxid":"126957_0","organism_name":"Strigamia_maritima","pub_gene_id":"SMAR013609","description":"GRIP_domain-containing_protein"}
MLRVASSTEGKVDRTIIKNLLVNYFGIPPRQQPQVLKIIATVLDFNYEERVKVTGLEMSSTGGWMSNWLGQKPAQMTGAKQRSSTNPVPSLSAAFIQFLETESRPTYTMKLPAESMAREITRKTEQKTTNPINPFALPPATSQINFKKASETDSSHLLMKPMTSTLPIFTPLPVSSASPSFLRDVLKDE
>126957_0:003913_{"pub_og_id":"5138860at2759","og_name":"thyroid_hormone_receptor_interactor_11_","level_taxid":2759,"organism_taxid":"126957_0","organism_name":"Strigamia_maritima","pub_gene_id":"SMAR012918","description":"T1JGE6_STRMM"}
MSWFREVGGGISSITTQLTNLTKEVIAEGREEVSDHVTELSLAQQRTRELEIQCTSQKKEVERIHCANKELEERAHAAELQVNSTTKEYRSLLKQKEDEIRKLQQQQVEMQELQDKLLVQSKNANLASPSYEGSSCSAFADMDEMEFADVISSQFEINKLSDTVRRLRAERDQWKRLASSATSSQVKTEDSLNILENESIHQLQLNNKHMAKVATEPTEDQDHQDDGSLDQTLREKERTLQLLARQLEQIQGEKHELEQSQVEVGILQEAIFKLQKSETDLKEQLNSAQKTIQSNESLINQLQDEDKLKQKLEAAEMKISELLHERDQVCCDLFATKHRLMAQLDLSHANNSEMLLEVQLARHKFANKCDSKQMQLLKEKQDLANKMAQISEQSEDARGSVRMAEEENESYSVQVKHLLDRMGDAEHQQLIAGIIHALELENDVLKEQNTVLQKQLIYHDAKRPNKRSIDDEQRTSPSNRRSRSASADRSEDGSQQVMFEFDEFETSSVMSSYSELSQKNKELDEQLKMLQSQIDTHERDIEHFEMVKADWQVEKQTFGQLLDQLKNQLRAKESSFSVVTAQKGLLEVKKQMPRESSDSDVDFVLELEKLQEQIEELSQSSVQVEKERDDLLTEKETIMDDLYKANKLSESLKEKLTQYEDDESVKLKETIKTLEDSVSQLTTERDNLNRSLEELDSQHQTAVEHILESRTDMQNKYKQNQEELELSLTRVEDLQSEMDEYNEKLKEFDSIRNKLSTIETELEKAKNRNSEIEEKETQVVNRILSVLITDPEEVPQSDLVSYIEDKVEELRAHGNQVEKEKNKIKVDLENVESSRNRLEQELDSAKRALEALQTEFTRSKEEKTRSDWEIESWEDVVDDSTEKNGRENSLIKSTTKLQDLELESTSSKHSKDSSDDGQEKYGELVQRKEDLEIQVKDLETQVTELMEQKKQLESTNNDEELKTELESALKDAEQFKSMFDEVRGESEKLSNELAAVNNILKVYKENIDLEKMEDSAEKMKDLLKEKEIQVEKLKAELTQKGEIWWSEDEYRNLQHEREQILSVLDEKSRQNSSLKAEVHRLTSIVSAERSALEKLQEDTRHLLQEKESRQAEDSHMSKEAMQGLSRLLRDKELEIEALNQKNDTLIAILHQSPSTEDNQLESLLTERGNLTKQIGVLTNERQQIIAALNQKHEESVAYHAEIQRLSAALYTEHEKSSNLELQHSNVAKQYEDKQKTLINAQEELIGVRQRVTELEQQHLELKGKYAELLEKDEGEVVQVAKNDWAEMEEELDRLKKASRDKDEWLFEKDKLLREHQQRLERVGNECRRRDEEIVTMKRHIDSLNLQIGSMKDELGSSLRGQEVDRERVENATSETNILKETNSRLCLVVQEREFEITALKEKVVTLTRVVEQQSQSDSNNPEEMKRLLKESEAMQSKAQEFQQERDQALMMVNQKQQENKQINNQLQSIREREEKLHHELERLRAHLLQVEESYTQEAIHAEDREKELRNRLAQTEDRIRNTASSYTNASFQANVQVESLQQQLHVLAKQRDEALLNLDRAEDQTQQLNASLQTFQVVLEQFQQEKERDLAVLKSQHEEKMKFEAWSRRQLEYQTETLQHKLEEAKEALAAASRLSETLDQRDEVITSLKRE
>202533_0:0024d6_{"pub_og_id":"5138860at2759","og_name":"thyroid_hormone_receptor_interactor_11_","level_taxid":2759,"organism_taxid":"202533_0","organism_name":"Stegodyphus_dumicola","pub_gene_id":"118191657","description":"thyroid_receptor-interacting_protein_11-like_isoform_X1"}
MEELDRQHQEAIDELLHLKNEVVKENSELKEKVKCFLEKTDHSSQDCFLNKNLPSVQTDHIFFESNSSDIASIEKHLNLLSLFHDLRCSSNKDRLNDILKWLGCQKQTLEVQQSIESKDFINKINKYILFLEMLSMSDETLTLIISELSSVIDFILFHKNDCQKLHIGSEIPKFCAEKSVSENQVSYKDSSTQNEINILFTDSSVQCDTCSINSSKNNFSIQTDYSICNYSDQRTQTYITDILISKESKHSQTQECETCDQDTNQLISKLRSDINVLEQEKMKLENEILYYKSLCQKKLLSVLTQTDEDCISHDKILELELEAARNLCKEKEEMCNSLQKEHSVNLSALAKQLQEKESLIAEKEEMCKSLQKEYAFNLNSIKENLQEKESLIAEKESIIENLQAEVKSLQKYGSTLTADLNFLKGNYVKNIDVVDQKIIQYCTKCRNLINTECNENLSCSSNETRLLQDKLKMLELEKNKLLCVLNEKSQECSSLKSEVHKLTNIVASEKQALLKLQQDNCELKECNKEKSDPELTKETVQKLSRLIRDKDFEIESLKQKNSTLTSFIQDASAIPEHLQSLLEEKENLSKQINVYKAERERIMLSYNAKDKECRQYAAEIKKLNSFLSDERQKYDVLQQKHFSVAQQYEEKQKSLINTQNEMIALKQRVTDLEEQQVGIKEKYSELVNKINSDNIVQLTKDELDEKNKQIEQLTCSNDEKVVLIQEKDCMIHSLSQQIKMVRLESEQQDNLLKNLQKKVSELTDKLKEYEAVIEKLKSEKELIEQRFQDKNSELSLLKEMNERLNMALKEKEFSMQSMTEKISSLSQYINSDNSVSKSTDINQILADSESMFSKAQNLYRERDETLLALNQSRQENQSLRNEIQRMKSNEIHLKNELERLRLHLIEIEENYTHEVLKAEEREKELKDELVEVRRRAEISSTAVVDTNQRASIQIASLQEQLSMIMNQRDQALAQVSSLEDQVQQHSTSVSKLQLVLEQMQRSNERKMKDVEKKWQLQLDKQKELCTQLEEKLQMKQMQLDESSRALEAASRLSEQLDAKEEMIAHLKNELSKTESKIKSTTQEIDTIKSTTEGKVDRMVMKSLVLGYFSTPPGQKSEVIRLLARVLDFNQEEMEKAGIVVHRNAGRHEQKGLLSSIFSRLPTLSSPEPSRRMPEKSFTTLFVQFLENESQPVVPMPFPAEKMAQEVTSKTHPNKKSQTEQNKFSPRKNPFLLNIETAFPTFTPVPAVEYSPSPAPAILKEVLE
>378071_0:00152b_{"pub_og_id":"5138860at2759","og_name":"thyroid_hormone_receptor_interactor_11_","level_taxid":2759,"organism_taxid":"378071_0","organism_name":"Stegostoma_fasciatum","pub_gene_id":"125455474","description":"thyroid_receptor-interacting_protein_11"}
MSSWFGGIGSGLGQSLGQVGGSLTSLTGQLSSFTKDMLAEGAEEVRDAASELHVSNSRLKDVETAYSAQKSEYERLKKLYSDLEEKEAAAELQIKQLSSEYRNQLQQKEVTISHLKARQNSLQDQVQKLQSAAQSSQVSVTSSTTSTAFLPVDTPHASTFHGDTMDFGDVIWSQHEINRLSKEVSRLESDVAHWKVLAQAPKGQGSDSSSHDDKYKLQKTIEEMKKQLSQEIDDHQHELSALQDAHRQKLTNLTHRHRDELAEYEERIEELEQQLQEAGADHSVLPEERRSQSATTKQSGDELEGQVKTRNEELADGLLQEKVNSSTEIRQLKEECKRLQEENKKSQDCIVDLQGIIEKQEKQLSGKVALEEEVFQLRQAVADADNKLKRLNNTNEAAYTGKEDIQELKVSLQLSIHEKEKLQKERDAIQEELSKLQNMQGNRNSLSDLNNLTKEVSELRHNLSTKESDLLEISVQKDTLMFELEELDKQNQEATEHVITLKDLLAQQRKDSENQIKELQSELEIAATDKAFMAKDLESQRDKLSQSAFALNELHMSKQQLEMKVKDLMEKLNKSNTHSSDLKADNLNLLKKLQSTESQLSMVKMDLTQAVEQAASKQGHEELLQDKERETSELKKQVSEMKCISDEIQTELYDLKIQNEKLAAEKEEAAATINDVKEQLEAAIASRSEISKEGVTLLEALRMEKAQLEFELNQAEKRVNEEAAKYEHTIEEITKARNLDATALQKEHDRLIKANQEKDFKIEELKRIVQQLEIDHEETREMLKSTLDGQEQLTDLLNEKEVFVKTLKKRSSELQQQIEENANISRDCESLKQCLEEKDRQLSAMKEENNHLKEEMDRFRDQQSRPQPPAEPKTLDIIIELETEITELNNKKNSLEEEIRLHKKTVEQQKQNVLELQRSIQAQEKEGDEAKTQCQEITSMYEKIISEKDEEIHKLQESINQMRTQFQREVLVSPADAPVILQETKVLTVNGENGNEKHDLSKAEIDRLVNGLKEKEMEIKVLNEKYLSLNKQLDQLPIFKDEVGRLTQIIQQKNLEIQKLHARVTPGSYVQVGADVTYLQQQLQAYAMEREQMLAVLNEKTRENSQLKAEYHRMMDIVAAKEAALLKLQEENLKMVNKYENESQDMVRETIQNLSRIIREKDMEIDALTQKCQTLVTVLQTSGMGSGGESGLVSSNQFEELLQERDKLKQQVKKMEEWKQQVITTVQNMQHESAQLQDELLKLQGRLSTDGDCNSRLQIDYNRLIHSYEQKEKKLQTLSQELAEVQQSIGQLSSTKNLILGKLDGVPTAGVLQTPVSCSGLSTVEQFDQIKTLQQEVQCLSKILEGKEATIVELQNNIKSFSSRAAHAEMDKKEQDAAALEMRHVRERNEELQRSFREKDLLIKSKSDQLSSVTESLRNRDAENEVLKQAVTNLKERISLLEMDVHKVQEENDQIVAKSREKETEFRALQETNMQFSMMLREREFEKNSMKEKASALEKLLKEKEEGKTGELNQLLNEVKSMQEQAGMFQHERDQVMLALKQKQMENSALVNELQHTRDKEQRLNQDLQRLRQHLIEMEESYTKEALAAEDREAELRKRATFLGEKLASSSSAVEDASHQASLQVESLQEQLQTIAKQRDEAMMQLNMSQEQVKQYAMSLTNLQMVIEQFQQEEKAMYATELEKYQKDIAEWKKKASNLEKTVTDLEQHLKEANDALDSASRLAEQLDLKEEQLEDLKKQVVTQQDMLEDAQRKLLNLVNNSEGRIDNSWIVSIVVLLDGSLVGLVVAEVVEHKVSQVRHRGQTSSRVSTVLSQKCLLSSWK
>36176_0:001505_{"pub_og_id":"5138860at2759","og_name":"thyroid_hormone_receptor_interactor_11_","level_taxid":2759,"organism_taxid":"36176_0","organism_name":"Chiloscyllium_plagiosum","pub_gene_id":"122553406","description":"thyroid_receptor-interacting_protein_11"}
MSSWFGGIGSGLGQSLGQVGGSLTSLTGQLSSFTKDMLAEGAEEVQDPASELHVSNSRLKDVEIAYSTQKSEYERLKKLYSDLEEKEAAAELQIKQLSSEYRNQLQQKEVTISLLKARQNSLQDQVQKLQSAAQSSQVGVTSSTTSTAFLTVDVPHTSTFHGDTMDFGDVIWSQHEINRLSKEVSRLEVEVAHWKVLAQGQGSDSSGEDEKYKLQKTIEEMKKQLSQEIDDHQHELSALQDAHRQKLTNLTLRHRDELAEYEERIEELEQQLQEAGAVPSDHSVLLEERADQLVAKKQSGDELENQVKTRNEEPADGLLHEKANSSTEIRQLKEECKRLQEEYTKSQNCIQDLQGTVEKQKNQLSGKVALEEEVYLLRQAVADADNKLKRLNNTNEAKYNGKEDIQELKASLQLSIHEKEKLQKEKDAIQEELSKLQNMPGNGNSLSDLNSLTKEVSELRHNLSTKESELLEISMQKDTLMSELEELDKQNQEATEHVITLKDLLAQQRKDSENKLKELQSELEIVAVDKALMVEELESQRDKLSQSAFALNELHMSKQQLEMKVKGLMEDLSKSNTHSSDLKAENLNLLKKVQSTESQLSIVKAELTQTVQQALSKQGQEELLQVKESENIELRKQVSEMKCINDELQIDLKIQNEKLAAEKEEATVTINDVKEQLEAAVASRSEISKEGVTLLEALRMEKAQLEFELNQAEKRVNEEAAKYEHTIKELTKARNLDATALQKEHDHLIKANQEKDFKIEELKRTVQQLETDHEETREMLKSSLDGQQQLTDLLNEKEVFVEALNERSSELQQELEKNVNISRDCESLKQCLEEKDRQLSAMKEENNHLKEEMDRFRDQQSRPQPTAEPKTLDIIIELETEITELNNKKNSLEEEIRQHKKTVEQQKQNVLELQRSIQAQGKEGDEAKTQCQEITSMYEKLISEKDKEIHSLQESIDQMRTQFQREAPVSPADAPVILQETKVLTVNGENGNEKHDLSKVEIDRLVNGLKEKEMEIKVLNEKYLSLNKQLDQLPIFKDEVGRLTQIIQQKNVEIQTLHARVTPGSYMQVGADVAYLQQQLQAYAMEREQMLAVLNEKTRENSQLKTEYHRMMDIVAAKEAALLKLQEENLKMVNKYENESQDMVRETIQNLSRIIREKDMEIDALTQKCQTLVTVLQTSGMGSGGESGLVSSNQFEELLQERDKLKQQVKKMEEWKQQVITTVQNMQHESAQLQDELLKLQGRLSTDGDCNSRLQVDYNRLIHSYEQKEKRLQTLSQELAEVQQSIGQLSSTKNLILDKLDGVPVSGVLQTPVSCSGFSSEEQLDQIKKLQQEVERLNKMLEGKEATIVELQNNIKSLNSQAADAEMGKKEQDATALEMKHVRERNEELQRSFREKDLLIKSKSDQLSSVTENLRNRDAENEVLKQAVTNLKERISFLEMDVHKVQEENDQIVAKSREKETEFRALQETNMQFSMMLREREFETNSMKEKASALEKLLKEKEEGKTGELNQLLNEVKSMQEQAGMFQHERDQVMLALKQKQMENSALVNELQHTRDKEQRLYQDLQRLRQHLIEMEESYTKEALAAEDREAELRKRATFLGEKLASSSSAVENASHQASLQVESLQEQLQTIAKQRDEAVMQLNTSQEQVKQYAMSLTNLQMVIEQFQQEEKAMYATELEKYQKDIAEWKKKASNLEKTVTDLEQHLKEANEALDSASRLAEQLDLKEEQLEDLKKQVVTQQDVLEDAQRKLLNLVNNSEGRIDKVLMRNLFVGYFHTPKNKRDEAIRLLGNVLGLKKEEIKELLDSEHRGVTGWVTSWLGVNRGGGTQSFPSTPQRPNQNPDLNNSFSQMFVKFLEVESRPSLPPPKLPVYDVHPVGAMSGSSQPSSSYSGHTAGTLGEGLVKKSDSNPFLAPRSAAIPLITSTASSGVGASHLLMKPISNALPTFTPLPVSPDSSAGAVLKDLLK
>7830_0:00075c_{"pub_og_id":"5138860at2759","og_name":"thyroid_hormone_receptor_interactor_11_","level_taxid":2759,"organism_taxid":"7830_0","organism_name":"Scyliorhinus_canicula","pub_gene_id":"119951400","description":"thyroid_receptor-interacting_protein_11_isoform_X1"}
MSSWFGGIGSGLGHVGGSLSSLTGQLSSFTKDMLAEGAEEVQDAASELHVSNSRLKDVETSYSAQKSEYERLRKLYSDLEEKEAAAELQIKHLSSEYRSQLQQKDVTISHLKARHNSLQDQVQKLQSAAQPSQVGVASSTTSTTFLPVDMSRPTTFHGDTMDFGDVIWSQQEINRLSKEVSRLEADVSHWKVLAQAPKGQGAVSSGQDDNYKLQKTIEEVKKQLSQEIDEHQHELSALQDAHRQKLNSLTLRHRTELAEYEERIEELEQQLQAEAGAMSSDQSILPEGRRTQLVARKQSGEELEQQVKTKDDELTVGLLQERDNASAEISQLKKECERLQVEHMKSQNCMMELEGKVEKQEKQLSGKVALEEEVLRLRQAVTDAENELKRLSNMNEAKYNGKEDIQELKASLNLLNHEKEELQKEKEAIQEELSNLQTTQRNENALLDLSSLTMEVNELKHNLSTKESDLTEVSRQKDTLMFELEELDKQNQEATEHLITLKDLLAQQRKDSEGKIKELQLELETFAADKALMVQEVKSQRDKLRQSAFALNELHMSKQQLEMKIKDQMEELNKSKLQCSDLKADNLSLLNKLKGAESELSVAKVELTQAVQQAPSNLDQELLQGKENEISELRKQLSETKCLSDELQTKFYDLKIQNKQLDAEKREVDLNLNEVEEQLKKAVTSKSEISQENAALLEALRMEKTQLESELNQAEKRISEEARKYEHTINELAKARNLDATALQKEHNRLIKSNQEKDFEIEKLKRNVQQLETDHEETREMLKSSLEGQQQLTDLLNEKEVFVETLRERSSELQQEIEKNSEVFREHESLKQNLEAKDRQLSTMKEENNHLKEEMDRFRDQQNKPPATAEPKTLDIIIELETEITELNNKMNSLEEEIRLQKNMVEEQKQNVLQLQRSIQTQGKEGDEAKTLREEITSTYEKLISEKDQEIHGLQESIDQMRTQFQRELQVAPTDAPVILQETKTLIVNGENGNEKHDLSKVEIDRLVNGLKEKEMEIKVLNEKYLSLNKQLDQLPIFKDEVGRLTQIIQQKNLEIQSLHARVTPGSYMQVGADVAYLQQQLQAYVNEREQMLAVLNEKTRENSQLKTEYHRIMDIVAAKEAALLKLQEENLKMVNKYENESQDMVRETIQNLSRIIREKDIEMDALTQKCQTLVTILQTSGMGSGGESGLVSSNQFEELLQERDKLKQQVKKMEEWKQQVITTVQNMQHESAQLQDELLKLQGRLSTDGDCNSRLQIDYNSLIHSYEQKEKRLQTLSQELAEVQQSIGQLSSTKNFILDKLDGVPVEPQAVATAEGVLHAPVSFGGCSSEGQLDQIVKLQQEVERLNKTVEGKEAAIVELQNSTKLSGPLAEMEKRKQEEAALEIQQMRERNDELQRSFREKDLFIKSKGDQLSSVTESLRNRDSENQVLKQAVTNLKERISFLEIDVRKVQEENDQIVAKSREKETEFRALQETNMQFSMMLREREFEKNSMREKASTLEKLLKVKEEGKTGELNQLLNEVKSMQEQAGMFQRERDQVMLALKQKQMENSALVNELQHTRDKEQRLNQDLQRLRHHLIEMEESYTKEALAAEDREAELRKRANFLGEKLASSSCAVENASHQASLQVESLQEQLQTIAKQRDEAVMQLNTSQEQVKQYAMSLTNLQMVIEQFQQEEKAMYATELEKYQKDIAEWKKKASSLEETVTDLEQHLKEANDALDSASRLAEQLDLKEEQLEDFKKQVVAQHNMLEDAQKKLLNLVNNSEGRIDKVLMRNLFVGYFHTPKSKRNEAMRLLGSVLELKREEINQLLDGENRGVTGWVTSWLGGNRVSGTQSFPSTPQRPNQRTIFNSSFSEMFVKFLEVESRPSLPPLKLPIYDMHSIGAPSGSSQPSNSITGHSAGPSEGSVKKSDSNPFLAPRSAAIPLITSAASTGAGAPHLLMKPISNALPTFTPLPVSPDSSAGAVLKDLLKQ
>543639_0:003787_{"pub_og_id":"5138860at2759","og_name":"thyroid_hormone_receptor_interactor_11_","level_taxid":2759,"organism_taxid":"543639_0","organism_name":"Dermacentor_silvarum","pub_gene_id":"119457505","description":"thyroid_receptor-interacting_protein_11-like"}
MSWLGGTLSSLTSQISNLTSEVLLEGREELDDQGAQLQLFKGRLEQLEGCNATLRKEVERLRSANAELEDRCHATELQLCAERRSRAEEGRRRSCNPDGDHDHVSNGEGNELPLLLEQQRDRIQELERALSEAAIERQEEVATLQSHHARQLAEARLQQQQNMAAEADVPSSQQTSSADPQVPKPNAPVSAELLKKRESKDGACQTDVVPDSVVKQLLQEKQQLEASLVELDQQNQEALSQLLALKTKLEDENRHQAKELRKLKELENYRKPVSCQASQTDSTPLRTASVETESFTTFTTLSSTGVQTELVTETSRESPEQHLAGFKLEARLQENCQAKEEHDRNLDEAREKCVWLEQELASRSAREEELEKKLQELTASVKTAATNDVFGERQEGDGAAAQDTSTTAMASMEERLRSLQADKDRILSVMNEKSRESSSLKAEVHRLLGVVAQERQAAAKLRREKEQQVATAGSRESEDTELTRQALRNLSQLVRDRELEVEAEKQKNSTLLQLLRQCSPVDQDQLQELLEERESLAQRAALADEEQGRLKVVLQQKEGELSDLRAEVDRLTLDLGLVRLEVDSVTQKLEEKTSALAAVREEALALRQRIAELEMRVREHQRDQLVQQHSESQSSQDAEEDKADSESHKSLSKCSSGGVEPVGGLSSGALVQHWQTQAEQYQKQVQELQLKEAKLSKELERLRTHLIQMEESYTQEALQAESREESLRTRLMKLEEWARVSESAAQNATEQASQQVGNLAQQLAQAQSQQSALAEELRHSKASLANLQLVLDHFQTEKDREIQLLRSSYESQLSLEREKSRQLVALVTQKQEQLEGSRDALEAAERLSQQLDRREEVIAALKQQLSEREAEMERIRQEVHVVRSTTEGKVDKQIMKSLVLGYFSSPQGQRPEVVRLLARVLDFSRDEMDKAGISLGSQDGRIHIGWISGFFRKSTGAGTGTGAISRPLNRESFSALFVKFLQEESEPQKEVRLPVEAMALGTVSRLPAIKAAPKAAATNTPHLLLQPISESLPTLAPVTLAPEDSKSSATNSTAFLQEMLS
>114398_0:002ae4_{"pub_og_id":"5138860at2759","og_name":"thyroid_hormone_receptor_interactor_11_","level_taxid":2759,"organism_taxid":"114398_0","organism_name":"Parasteatoda_tepidariorum","pub_gene_id":"LOC107440679","description":"thyroid_receptor-interacting_protein_11"}
MSWFGEQLSSFTEKITDITKEILIDEPDQRESPNATNAPTYKELLELCREKDEKINNLLSEKEYLESNIEELDRQHQEALEAVLLQKSQVVSENNDLKKKLDAEKHKQLESAKGDFQFSYGNSDISDNLNANVCESHSTELLRENINLISILQSVSDCSEDEKFKKQVDWLEKQKDLIVLNNASLNTSVNKIDTYISFLEALHSQSLYSVVDEICSIFNSLVFENSNLKEKLALVSNAENSVKSNNSKNSSCEANNQQIKLERVDSEAQTVAFNLQTTAQICENSKSSQAEIIKPSVSNYIQTDSNFGEEVDSLLKKESLIAQLESKNLFLEEEKHLIQEKVDQLQSRLNKETSHIKTQTDNTLENSSNELLSAQRTIEQLKHDYCALQEGNALTIKNLNRELEASAFTVSEQQTKIDSLKDEIKSLGETIHSLKLRKDSSEVSIELDKMPIQKTTIQPLKVEEIQKSSISETEMTLLQTRLKTSELEKGRLLCVLNEKTQECSSLKAEVHKLTNIVSSEKQALMKLQQDIFELKQSNGENSDPELTKEAIKKLSTIIKDKDLEIDSLTQKNSSLTTLIQNDAAIPEQLQALADEKMSLSKELSKYKAERDKIMLSYNTKDKEWREHKGEVKKLNGALTELKEKFDALDQSHTSVVQQYEEKQKSLINTQNELVRLKQRVSELEQELMDVKTKHTDLLNSVNANDVIQITKEELHEKDCKLEKLTCGNVEKDHLIQEKDCMIHDLSQQVKKLKLESGQQVQMSGDLHEKISNLTERLKSENLSLEQVQREKISLEQRLQDRTSELELLKDMNERLNMSVKEKEFSIQSMTEKISSLSQYISSDSSSSSADVNQILAESETMFSEAQKFRRERDESLLALNQSKQETQSLKNEIQRLKSNEIHLESQLSRLRQHLLEVEENYTNEALKAEEREKKLKEELFEVNRRADINSSAVVDTNQRASIQIASLQEQLSMVATQRDETLAQISSLEDKVLQHSTSVNKLQLVLEQMQKSNERKIKEVDNKWQTLLQSQKEANQQLEKQLQIKKMQLEESSRALEAASRLSEQLDAKEEIISTLKRELWETENKIKSTALEISSIRSNTEGKVDRIVMKSLVLGYFSTPPNQKSEVIRLLARVLDFNQEEMEKAGIVVGRQTRRQDSKGGIFSSIFNRLPSLSSAESSPQPQEKSFTTLFVQFLENESQPIVPMPFPAEKMAEEQKSKTQLKKKPETVRNPSPLLLDIESAFPTFTPVAAVEYSVSPAPAILKEVLE
>6945_0:000e2d_{"pub_og_id":"5138860at2759","og_name":"thyroid_hormone_receptor_interactor_11_","level_taxid":2759,"organism_taxid":"6945_0","organism_name":"Ixodes_scapularis","pub_gene_id":"LOC115314982","description":"thyroid_receptor-interacting_protein_11_isoform_X1"}
MSWLGGTLSSLTNQISSLTNEVLLEGREESDDRVAQLQVSKGRLEQLEGCNATLRKEVERLRASNAELEDRCHATELQLCAERQAAAAAAAVAAASAAGGRARNRRPPDDYEPVCARPPEGLVRAEATWEHRDAGHRPTAAAAAALGGHRKTGRREDGRSDDDDDDLAAAGDWNGEVVETLPPQVENESNHKLADLLEQQRQRIQELESALAEANYRQQVEVAELQSHHAKQLAQARLQQHSTVAGTETNGEVPCVEQTVHLQEPQVTEQARPRARRRTRDATSQTEDDPETSYVEELQQEKLQLEASLVELDQQNQEVLTQLLAVKAQLEAENREQAEALKVLHKRDQRVPVVSQASQTELQGPTSPELRDEGQQTENGGGGKEDESRQFMKVTASTCQASQTDTPSTSDSACSTDRRLDAKDEDQQTEEERASALQTVSLETTSQFCQTDPESIGEEVSEETAAEDKSSREEESLRADLEEAREKCSRLETMLERAVPGERQEADGQAAQEPNDALEERLRVLQADKDRILSVMNEKSRESSSLKAEVHRLLGVVAHERQALAQLRRENEEKMASAARADASGQDAELAREALRNLSRLVRDRELEVEAQKQKNGTLLQLLRQCSPVDGEQLKELLEEREALSRQLTAAEQERAALKSALELREREVADARAEADKLALELGALRLERDSQLQQLEEKRGALAAGREEALALKGRLSEAENQLRELREQRDRLAGELEACSDVAAAGGGDSKGRQLEHSNVGTSEESSETVDWKREAENMQAQVLDLRQKESKLQRELERLRTHLLQMEEGYTEEALQAEAREQSLRARLLKLEDWARVSESVAHNATEQASQQVGSLAQQLAEARSNHRALEEELHQTKASLGNLQQVLDHFQTEKDREIQLLRSSYESQLTMEREKSQQLVELVSQKQEQLESSRDALEAATRLSQQLDRKEETIVALKQQVGEREAELERVRQEVYVVRSTTEGKVDKQVMKSLVLGYFSSPQGQRPEVVRLLARVLDFSREEMDKAGISLGIQEGTLRVGWISGFFRRGGGTDSASEVSRPLHRQSFSALFVKFLEEESEPQQQVRLPVEAMAAGTVASAGRHQSSALVPRAQGSPLLLQPMAEALPTLAPVVAGAPLPEEPPAALQSAFLKEMLG
>259920_0:00130c_{"pub_og_id":"5138860at2759","og_name":"thyroid_hormone_receptor_interactor_11_","level_taxid":2759,"organism_taxid":"259920_0","organism_name":"Rhincodon_typus","pub_gene_id":"trip11","description":"thyroid_receptor-interacting_protein_11"}
MSSWFGGIGSGLGQSLGQVGGSLTSLTGQLSSFTKDMLAEGAEEVQDATSELHVSNSRLKDVETAYSAQKSEYERLKKLYSDLEEKEAAAELQIKQLSSEYRNQLQQKEVTISHLKARQNSLQDQVQKLQSAAQSSQVAVTSSTTSTAFLPVDMPHTSTFHGDTMDFGDVIWSQHEINRLSKEVSRLESDVAHWKVLAQAPKGQGSDSSSQDDKYKLQKTIEEMKKQLSQEIDDHQHELSALQDAHRQKLTNLTLRHRDELAEYEERIEELEQQLQEAGADHSVLPEERRAQSVASKQSGDKLESQVKTRNEELADGFLQENVNSSTEIRQLKEECKRLQEEYKKSQDCIVDLQGIIEKQEKQLSGKVALEEEVFQLRQAVADADNKLKRLNNTNEATYNGKEDIQELKVSLQLSIHEKEKLQKERDAIQEELSNMQGNGNSLLDLNNLTKEVSELRHNLSTKESDLLEISMQKDTLMFELEELDKQNQEATEHVITLKDLLAQQRKDSENQIKELQSELEIVAADKAFMAKELESQRDKLSQSAFALNELHMSKQQLEMKVKDLMEKLNKSNTHSSDLKAENLNLLKKLQSTESQLSIVKMELTQAVEQAPSNQGQEELLQDKEREISELKKQVSEMKCISDEIQTELYDLKIQNGKLAAEKKEATVTINDVKEQLEAATASRSEISKEGVTLLEALRTEKAQLEFELNQAEKRVTEEAAKYEHTIEEITKARNLDATALQKEHDHLIKANQEKDFKIEELKRTVQQLEIDHEETREMLKSTLDGQQQLTDLLNEKEVFVKTLERRSSELQQQIEKNANISRDCESLKQCLEEKDRQLSAMKEENNHLKEEMDRFRDQQSRPQPPAEPKTLDIIIELETEITELNNKKNSLEEEIRLHKKTVEQQKQNVLELQRSIQAQEKEGDEAKTQCQEITSMYEKIISEKDEEIHNLQESINQMRTQFQREVLVSPADAPVILQETKVLTVNGENGNEKHDLSKAEIDRLVNGLKEKEMEIKVLNEKYLSLNKQLDQLPIFKDEVGRLTQIIQQKNLEIQKLHARVTPGSYMQVGADVAYLQQQLQAYAMEREQMLAVLNEKTRENSQLKTEYHRMMDIVAAKEAALLKLQEENLKMVNKYENESQDMVRETIQNLSRIIREKDMEIDALTQKCQTLVTVLQTSGMGSGGESGLVSSNQFEELLQERDKLKQQVKKMEEWKQQVITTVQNMQHESAQLQDELLKLQGRLSTDGDCNSRLQIDYNRLIHSYEQKEKRLQTLSQELAEVQQSIGQLSSTKNLILGKLDGVPAAGVLQTPLSCSGFLSEEQFDQIKKLQQEVQCLSKILEEKEATIVELQNNIKSLSSQAADAEMDKKEQDAAALEMKHVRERNEELQRSFREKDLLIKSKSDQLSSVTESLRNREAENEVLKQAVTNLKERILFLEMDVHKVQEENDQIVAKSKEKETEFRALQETNMQFSMMLREREFEKNSMKEKASALEKLLKEKEEGKTGELNQLLNEVKSMQEQAGMFQHERDQVMLALKQKQMENSALVNELQHTRDKEQRLNQDLQRLRQHLIEMEESYTKEALAAEDREAELRKRATFLGEKLASSSSAVEDASIGDHSYGLRGSSLVMLAPLSPTFKQHLKEANDALDSASRLAEQLDLKEEQLEDLKKQVVTQQDMLEDAQRKLLNLVNNSEGRIDKVLMRSLFVSYFHTPKNKRDEAVRLLGNVLGLKKEEIKELLDSEHRSVTGWVTSWLGGNRGSGTQSFPSTPQRPNQHSGFNSSFSEMFVKFLEVESRPSLPPPKLPVYDMHPVGATSGSSQPSSSYSSRTAGTSGDGPAKKSDSNPFLAPRSAAIPLITSTASSGVAAPHLLMKPISNALPTFTPLPVSPDSSAGAVLKDLLKQ
>158441_0:001179_{"pub_og_id":"5138860at2759","og_name":"thyroid_hormone_receptor_interactor_11_","level_taxid":2759,"organism_taxid":"158441_0","organism_name":"Folsomia_candida","pub_gene_id":"LOC110842796","description":"myosin-14-like"}
MAWFGESFANIKGQISNFTKEVLAESPEDEDEINDGGESSELAATKKAFADLQEFCAKQKKEIEQLKSLSDGVPKDQTNADEFHSELAKEKETFEKQIGFKNDEIARLHRYVEELEKNAEIRLNQKIQEIQKEYEAKTWVTVEAELGNQAEAAALLVPERNVVTSAAVSVQTEERLPFLEFSDAGTTIEAGDLSEDDQTTNAEEESYRKELEERCAAYQQDLYILRGELMTIQSDADSEEELRAKFNEDVITILYSDFPIDGHPALSKLKHSRPDSTRAGETVILAAIRQLSSVWRSIIDQKTTLERTVTKLSATATSHQLQIPVTLTTNEDDTVDLSPLAEEELRPQPRDEDSCDSQDFFPPRLDSFGLETILEEERNDEDSKHESDDVDFVHRSKTSSVEVPSRPETCSSETQTTENIGNVADVLRAEILATLEAAYSAKANELNGISEQRQAKILRLETELERLKNHLMEMEDQHTGEMLVCEDQKNELEIQLNTLQQQVSRMMQQSERSTDVKDEIMRLESENSFTKAQCSSFEDQVHKLGTQLQNLNFVLEQFQKEKAAEIDEIRQQLQAEIGSLHSANRNLIEELKQEKDLLARAKSGLFAASQLNVQIEEKSRAVSTLKSQIHEREAEMVKLKSQLDELSNNNVAKIDRYLVKNLVVGYFSTPPDKRQEVLRIIATVLDFNREDRQKTGLESTSLWPFRSESATAGDSNQSLSQAFIKFLERESLSQPKAQIKISMEEIAKKHSRTPSESSTASGSNQSSSPHPSEISMTLPVLNQADRSNSILKDVLNPRT
>48709_0:001a5c_{"pub_og_id":"5138860at2759","og_name":"thyroid_hormone_receptor_interactor_11_","level_taxid":2759,"organism_taxid":"48709_0","organism_name":"Orchesella_cincta","pub_gene_id":"190BDDE46E7E74A2E4D8EB2645B5DA7D","description":"A0A1D2N3W7_ORCCI"}
MTLQADIDQSEEAKAKLSEDILNLLNTSFIIDGQSALHKLKPTGYESSVEAEQVILSALRQLASIWKGLLDKKGTLERTVAKLATQSKCKTPEDQVDLGINLSHTNSNVAANSSATLIPTIDFFPPKVDSFGLETIIEEERAEDDSRSTEADRDTEGLLEEPLSIIEAHSTSSTVNSNTAESFAPNKTLSSSSSIKKGCNSSTQTEQEPLETKASEEELKAQIFATLEAPWLEKEKDWISKVEEKESRIKKLQADLQRLQNHLVDLEEQYTNDALVGEEREKQLRLQIVELQNQISQTIQETNENGDVRDEIVRLTAERDFARAANSSLEEQLQKLGTQLQNLHFVLEQFQKEKEQEIGEVQRAMKQEMQAMEIQSKQLRTELETERGLLTKARSGLEAAQHLNSQIEDKSRLVSQLRNQVQEKEGEVVRLSKQLEELNNNNVAKIDRYLIKNLIVGYFTTPTDKRTEVLRIIATVLDFNREDRQRTGLESSSIWPFGRGGPDAVDSARQQSFSTAFIKFLETESQPKTPIQIPLDEITRKNSRSSASSTPVPGATGDAPTRHSSSSSMSEMSVNLPVLNQADRSNSILKDVLNPRS
>35525_0:00119c_{"pub_og_id":"5138860at2759","og_name":"thyroid_hormone_receptor_interactor_11_","level_taxid":2759,"organism_taxid":"35525_0","organism_name":"Daphnia_magna","pub_gene_id":"LOC116919533","description":"thyroid_receptor-interacting_protein_11_isoform_X1"}
MSWFGGGLSNLQGKISSFTAQVLNEVAESVQENDNQITPEQTEEVVGSTSEILQLKKQNEELVLINREIESQLSTLSRQYRNLLSSSKGNHETTTSASVEGQNDHQSQVVELSWQKDVQQWLKSQGLELPPALSERIIPNRLNRDGPGHDEEDEAYTFLNKKVASLEEQLVDLDQQHQAALEVAISSRDQLKEENRQLQLQLMQVLNDRQQEQQTKSGPLFPIDEESEEVDAEPTVDTKPVTEDDIKRLEDDQNTFRREIVQFQQQFQAMSDSLKGFESIQFQNNELKQEITALRETASKWESDCQAKELRLNEENTDLKAKFEALQSQNQILSSMTSVLDRVTNENRLLESNLESANETLQVKSDLIEQLKAELLSLQTNQQTEISPFVVRNDASTEPHLDWPDIQRQIDEKCQLQAELEELKAHKTSSETSRIEELSKENEILVEQMSEARKAFNSSQIQMEEAEATRLKLETDSAKNHGELMLCKSELERIQEEKRLLESNIDSLNQLLGVHQEQVDHLKIERQNFLEELERLRGFQESNKVEASTETNSDEQEILSLSNKNLLLQTKIEDLCRQHQHEFSILKHSNDELSQRLAEYDEAAKKSQINLQEVEGRRLDLEAELGQLQKELEVARKEYDELSNSSALQDEIVSRLQSDLEEYRLTLSETRDLCQKESRRNEELSQLCDVKTREAQGLLEEIEIVRTRQLVLEEEKNHNSDLEKQILALTKEIEIKSEEMNQIVEQLELTRRERDDLNSKISESNTEKEGLRETLQAFQQQREQLVQTVQQKHQEAVNYHAETLRLAKICEELQIRLNEQNELEQETVRLRSEAETFKSVVGQKQAEIERLRSHLLSVEETYTQELLRSQTKEKTLRESLQSAEERATEQWRLGDQLNVWQDKYRQCVTDKDRLEKERGDLEKSLDRLQHALQQLTRERERDIVLAQKELAQKLASAESLQNEKDSEMNMLRRKLSEAQLGLEAAGRLTQQLDKTTAALAAAKHEVQTKEAELAHIRHQMEEMRSGTDSKVDRSLVKNLLMGYFSAPSAKSRVEVLRIIATVMDFSNEERRKSGVEESSSGLSGWATGLLKMTNRSRTSSGNSSTGDAEKSLSEAFISFLETESTRPTPPKLPSQKGDGSPSPAKLNNSMAEFQPGRNEPTILRDVLRDTET
>35525_0:00140f_{"pub_og_id":"5138860at2759","og_name":"thyroid_hormone_receptor_interactor_11_","level_taxid":2759,"organism_taxid":"35525_0","organism_name":"Daphnia_magna","pub_gene_id":"123470492","description":"thyroid_receptor-interacting_protein_11_isoform_X3"}
MISNRVVELSWQKDVQQWLKSQGLELPPALSERIIPNRLNRDGPGHDEEDEAYTFLNKKVASLEEQLVDLDQQHQAALEVAISSRDQLKEENRQLQLQLMQVLNDRQQEQQTKSGPLFPIDEESEEVDAEPTVDTKPVTEDDIKRLEDDQNTFRREIVQFQQQFQAMSDSLKGFESIQFQNNELKQEITALRETASKWESDCQAKELRLNEENTDLKAKFEALQSQNQILSSMTSVLDRVTNENRLLESNLESANETLQVKSDLIEQLKAELLSLQTNQQTEISPFVVRNDASTEPHLDWPDIQRQIDEKCQLQAELEELKAHKTSSETSRIEELSKENEILVEQMSEARKAFNSSQIQMEEAEATRLKLETDSAKNHGELMLCKSELERIQEEKRLLESNIDSLNQLLGVHQEQVDHLKIERQNFLEELERLRGFQESNKVEASTETNSDEQEILSLSNKNLLLQTKIEDLCRQHQHEFSILKHSNDELSQRLAEYDEAAKKSQINLQEVEGRRLDLEAELGQLQKELEVARKEYDELSNSSALQDEIVSRLQSDLEEYRLTLSETRDLCQKESRRNEELSQLCDVKTREAQGLLEEIEIVRTRQLVLEEEKNHNSDLEKQILALTKEIEIKSEEMNQIVEQLELTRRERDDLNSKISESNTEKEGLRETLQAFQQQREQLVQTVQQKHQEAVNYHAETLRLAKICEELQIRLNEQNELEQETVRLRSEAETFKSVVGQKQAEIERLRSHLLSVEETYTQELLRSQTKEKTLRESLQSAEERATEQWRLGDQLNVWQDKYRQCVTDKDRLEKERGDLEKSLDRLQHALQQLTRERERDIVLAQKELAQKLASAESLQNEKDSEMNMLRRKLSEAQLGLEAAGRLTQQLDKTTAALAAAKHEVQTKEAELAHIRHQMEEMRSGTDSKVDRSLVKNLLMGYFSAPSAKSRVEVLRIIATVMDFSNEERRKSGVEESSSGLSGWATGLLKMTNRSRTSSGNSSTGDAEKSLSEAFISFLETESTRPTPPKLPSQKGDGSPSPAKLNNSMAEFQPGRNEPTILRDVLRDTET
>6669_0:000777_{"pub_og_id":"5138860at2759","og_name":"thyroid_hormone_receptor_interactor_11_","level_taxid":2759,"organism_taxid":"6669_0","organism_name":"Daphnia_pulex","pub_gene_id":"124210447","description":"thyroid_receptor-interacting_protein_11-like_isoform_X1"}
MSWFGGGLSNLQGKISSFTAQVLNEVAESVQGDDDQESPEHVEEVAGATEDILQFKKQNEDLIVINRELESQLSTLSRQYRNLLSSSKGNHETNAGASIGGGQDDHHSHVVESKWQKDVQQWLKSQGLELPPFLRDDRVKSSELNGTESGQDLTCRVEAHQAYTNLVQKVAALEEQLVDLDQQHQSNLEVAINSRDQLKEENRQLQLQLVQLMNDRQQEQQTKSGPLFPIDEESEELDGDQTLAPRPTTEDNFRRLESDQQFFRQQILQFKQQFESMSEKLIGFELIRSQNDELEKEVATLRKTGSQWESDYQANESRMNEENTDLKAKLEALQNQNQILSSMTSVLDRVTNENRLLESNLESANQTLQVKLDLIEQLKAELLTLEANQQTSSTVDTVQIEASTEPHLNWLDIEKQIDENRLLQAQLEELKAHHRSSETKQVEDLRNENQILGEQIIQVREALDSCRIKMEEVDASRLKSEADLTKNHEELMLCKSEFERTQEEKHLLESNVQSLNQDLNVHKEKIDYLTVERQNLIEEMEKLQTLRETDKVEASTETHSDEQEIQEMTNVNLRLQAQLEELRNQHEYENGLLRNANEELKKNLAKNDEMLQKSQIQLEETEGRRLNLESELGQLEKELETARKQSEELSDSKARQDEAVSRLQPELEEYRLTLSETRELCKKESLRNEELVQLVELKSKEAQELLEEVEILRSRHLVLEEEKSNTSCLEERMIVLTRETEASRQEIIQLGEQLEKTRRERDELNNQVSETKTEKELLRETLQAFQQQREQLVQTVQQKHQEAVNYHAETLRLAKICEELQMRLNEQNELEQETVRLRSEIENFKSTLAQKQSEIERLRSHLLSVEETYTQELLKSQTKERTLKESLQAAEERATEQWRLGDQINVWQDKYRQCLAEKERSEKDKAHQEKSLDRLQHALQQLTRERERDIVLAQKELAQKLAQAESLQNEKDSEMTMLRRKLSEAQLGLEAAGRLTQQLDKTTAALTASKDEVRTKETELVAVRRQMEEMRSGTDSKVDRSLVKNLLMGYFSAPSAKNRLEILRIIATVMDFSNEERRKSGVEESSSGLSGWATGLLKMTARSRTSSGNSSTGDAEKSLSEAFISFMETESTRPSPPKLPAQKVDGSPASTKSNSSMTEFQPGRNEPTILRDVLRDTET
>6941_0:001bd2_{"pub_og_id":"5138860at2759","og_name":"thyroid_hormone_receptor_interactor_11_","level_taxid":2759,"organism_taxid":"6941_0","organism_name":"Rhipicephalus_microplus","pub_gene_id":"119166932","description":"LOW_QUALITY_PROTEIN:_thyroid_receptor-interacting_protein_11-like"}
MSWLGGTLSSLTNQISNLTSEVLLEGREELDDQGAQLQLFKARLEQLEGCNATLRKELERLRSANAELEDRCHATELQLCAERRSREERNNHTVSNGEESELSSLLEQHSNRIQELERALSQAAIERQEEVAALQSHHAGQLALLQRRLAEDDAPSSLQKSGTELQVPKPDAPMSMDSHELADSKDGTCQTDDHMQHDLCVEQLLQEKQQLETSLVELDRQNQEALAQLLALKTKLEAENRQQAEELKKFEKYLKPVFSRAAQTDSTSFRTASVETERVTTSASSTGVQTQVDMETSREEQHSVSSEEDDERKFKEAREKCAWLEQELASHSAREQQLEKKLEKLTANGVFGERQEGDGAAAQDTSTTTASMEERLRSLQADKDRILSVMNEKSRESSSLKAEVHRLLGVIAQERQAAAKLRREQQVIQESDDVELTRQALRNLSQLVRDRELEVEAEKQKNATLLQLLRQCSPVEQEHLQELLEERESLAQRAALADEEQGHLKVALQQKDRELSDALAQVDKLTLDLGLLRLEVDSSTQKLEEKNNALLAAREEALALRQRIVELQSAVQRFEHTQPESSESSVQHWQTQAEQYQKQVHELQLKEAKLSKELERLRTHLIQMEESYTREALEAEAREESLRSRLIKLEEWARVSESAAQNATEQASQQVDNLVQQLAQAQSQQAALAEELRHSKASLANLQSVLDHFQTEKDREIQLLRSSYESQLCLEREKSQQLISLVTQKQEQLEGSRDALEAAERLSQQMDRREEVIATLKQQLSEREAELERIHQEVHHVRTTTEGKVDKQIMKSLVLGYFSSPQGQRPEVVRLLARVLDFSRDEMDKAGISLGSQEGRIRIGWISGFFRKSADTVPRPLNRESFSALFVKFLQEESEPQKEVRLPVEAMALGTVSRLPAIKAAAPTTTPPPQQHLLLQPISESLPTLAPVTPNEPRDSTAFLQEMLS
>13397_0:003601_{"pub_og_id":"5138860at2759","og_name":"thyroid_hormone_receptor_interactor_11_","level_taxid":2759,"organism_taxid":"13397_0","organism_name":"Carcharodon_carcharias","pub_gene_id":"121292220","description":"thyroid_receptor-interacting_protein_11_isoform_X1"}
MSSWFGGIGSGLGHVGGSLSSLTGQLSSFTKDMLAEGAEEVQDAASELQVSNSRLKDVETAYSAQKSEYERLKKLYSDLEEKEAAAELQIKHLSSEYRNQLQQKEVTISHLKARQNSLQDQVQKLQSAAQSSQVGVTSSTASTAFLPVDMSRTSTFHGDTMDFGDVIWSQQEINRLSKEVSRLEADVAHWKALAQAPKGQGTVSSSQDDNYKLQKTIEEVKKQLSQEIDEHQHELSALQDIHRQKLTSLTLRHRIELAEYEERIEELEQQLQAGAGAVSSDHSTIPEERKTQLVARKQSGEELEKQVKTKNDELAVGLLQEWENASTEISQLKECERLQEEYENSQNCMMELQGTVEKQEKQSGKVALEEEVLQLRQAATDAELKRLDNTNEAKYNGKEDIRELKASLQLLNHEKEELQKEKEAIQEELSKLQTTQGNGNALLNLNRLTMEVSELKHNLSAKENNLTQVSRQKDTLVSELEELDKQNQEATEHLITLKDQLAQQRRDSEGTIKQLQSELEVVAADKALMAQELESQRDKLSQSAFALNELHMSKQQLEMKVKDLMEKLSKSNVHSSNLQAENINLSRTLQNAESQLSVAKVELTQAVQQAPSNRDQEELLQGKENEISELRQQVSETKLLSDELQTKLNDLKIQNKKLDAEKREASEALNEVKEQLKEAVTSKSEITKENATLMQALRMEKTQLESELNQAEKRINEEAKKYEHTINELTMARNLDATALQKEHDSLIKFNQEKDFKIEELKRNVQQLETDHEETREMLKSSLEGQQQLTDLLNEKETFVETLRKRSSELQQEIEKNAKVFRECESLKQNLEEKERQLSTMKEENNHLKEEMDHFRDQHSRLQPTAEPKTLDIIIELETEITELNSKKNSLEEEIRLHKRTVEEQKQNVLQLQRSIQAQGKEGDEAKTLHEEITSAYEKLISEKDKEIHSLQESIDQMRTQFQRELQVAPTDAPVILQETKVLTVNGENGNEKHDLSKVEIDRLVNGLKEKEMEIKVLNEKYLSLNKQLDQLPIFKDEVGRLTQIIQQKNLEIQTLHARVTPGSYMQVGADVAYLQQQLQAYANEREQMLAVLNEKTRENSQLKTEYHRMMDIIAAKEAALLKLQEENLKMVNKYENESQDMVRETIQNLSRIIREKDMEIDALTQKCQTLVTVLQTSGMGSGGESGLVSSNQFEELLQERDKLKQQVKKIEEWKQQVITTVQNMQHESAQLQDELLKLQGRLSTDGDCNSRLQIDYNCLIHSYEQKEKRLQTLSQELAEVQQSIGQLSSTKNLILDKLDGVPPEPQLVAKTTGVLHTPVSFSGCSSEEQLDQIKKLQQEVERLNKILEGKETTILELQNSTKLSSSLTIVAEMDKKEQEDAALQIKQMRERNDELHRSFREKDLLIKSKSDQLSSVTESLRNRDSENEVLKQAVTNLKERISFLEIDVHKAQEENDQIVAKSREKETEFRALQETNLQFSMMLREREFEKNSMREKASALEKLLKEKEEGKTGELNQLLNEVKSMQEQAGMFQHERDQVMLALKQKQMENSALVNELQHTRDKEQRLNQDLQRLRHHLIEMEESYTKEALAAEDREAELRKRANFLGEKLASSSCAVENASHQASLQVESLQEQLQTIAKQRDEAVMQLNMSQEQVKQYAMSLTNLQMVIEQFQQEEKAMYAAELEKYQKDIAEWKKKSSSLEKTVTELEQHLKEANDALDSASRLAEQLDLKEEQLEDLKKQVVAQQDMLDDAQKKLLNLVNNSEGRIDKVLMRNLFVGYFHTPKNKRNEAMRLLGSVLGLKKEEISQLLDSEHRGVTGWVTSWLGVKRVSGTQSFPSTPQRPNQHTVFNSSFSEMFVKFLEVESRPSLPALKLPVYDIHSVGVTSGSSQPSISFSGHSAGPPGEGSVKKSDSNPFLAPRSAAIPLITSTVSSGAGAPHLLMKPISSALPTFTPLPVSPDSSAGAVLKDLLKQ
>418985_0:000c3e_{"pub_og_id":"5138860at2759","og_name":"thyroid_hormone_receptor_interactor_11_","level_taxid":2759,"organism_taxid":"418985_0","organism_name":"Tropilaelaps_mercedesae","pub_gene_id":"B38106FDA12149CDCB61F571DA54157F","description":"GRIP_domain-containing_protein"}
MPWFNQINQLTSQLQNFAHDVFDQDGNYNPGPQSTQAADPVPAPETMETLRQDKIRLEESLLQLDQQYREEMNRLIFIKDDLQLRLKRSEAELSQYRKGITPTTPAADHEVNLSEEWRDDWDDGDVVDGAGGSGAKLDETTHELLELRMSLEEAQRQLDAAKTLRREFDKLKHDNEILKNRMEALEQENELLEIKLDTFGGDGGSKGDVLPGRATAADPAEEKSFQIDYAAFCKDVITALLGDCELTENTLAEARLGLQNLSDKVGEFERSADAVAKNVELIEDQKKAFLTEKMALEQELDRLRNVSKDLQKVQAQLKKATTDRDSLTAKLAKAKKSESTLKAQIAEFTAENRTTAAPNQEETQRLTATIDELEQKLTHEQGLVQAIQAELDTTKAETADKMGTLLNKLEAEESAAAKLQQCLTDTRTQLDVAVGREASLTQELQNVQALLVELQDESNSGRDEAAALLKKTREQDSELQQLRGELQLARVEETQRRQQIDELEQKVQALNSDQGTAEEMAALRQRLETGEQELELLRHGRDSVANELDAAKHELDICQQKLVQMQMESSQGHSTLAEQVTSYAEQLESVEAEKLVMAGRLAGAQQELEAMQVVRQALEAGMQQLTTEKEQMIAVVSDKARENADLKVRLDSLMGAVANEKQMVLQLQQQLKQAQMDVQRMQQMPAVPQIDTTPLQEKIAALEAEQQNLTRTIQHKGQENAELKQRIQKLLDNESRVNLDVQRLRAHLAGVDERHTKETLAHEHQIATLQQKLSELEVNARHTDSNAQAVTAAASERVEMLEAELTTVSSQRDEALEELSQLEDRLQQSQTSLASLQVVLEQMQRERDNQIRTAKKHHEAEQKRAQERISELQATVAAKEETLSNVAETVQATQRLSEQLEQKNAALSRLQQKLAEKDNQLQTALRKCREAEGAEGRVEKQLIKNMLLGYFTAAADKKNDVLRCITGYLEFNEEEARKAGLGAGQKGFFGIFGGGQPTAVSSSDPNESFTNQFIAFLEKESTPSAPLKLPTELGGAQRQDGRLRKVSSSSLPPDHLQQLPRQMTSSPFRPTPTDNPLFSHLPQQQNTVSSAGDNNSMATWAPSLTSSSRGSTASEPEMLRELLGQGPPSIRSQSSQ
>35523_0:002611_{"pub_og_id":"5138860at2759","og_name":"thyroid_hormone_receptor_interactor_11_","level_taxid":2759,"organism_taxid":"35523_0","organism_name":"Daphnia_pulicaria","pub_gene_id":"124343132","description":"thyroid_receptor-interacting_protein_11-like"}
MSWFGGGLSNLQGKISSFTAQVLNEVAESVQGDDDQESPEHVEEVAGATEDILQFKKQNEDLILINRELESQLSTLSRQYRNLLSSSKGNHETNAGASIDGGQDDHHSQVVESKWQKDVQQWLKSQGLELPPFLRDDRVKSNEWNGTESGQDLTCRVEAQQAYTNLVQKVAALEEQLVDLDQQHQSNLEVAINSRNQLKEENRQLQLQLVQLVNDRQQEQQTKSGPLFPIDEESEELDGDQTVAPKPTTEDDFRRLESDQQFFRQQILQFKQQFESMSEKLKGFELIRSQNDELEKEVATLRKTGSQWESDYQANESRMNEENTDLKAKLEALQNQNQILSSMTSVLDRVTNENRLLESNLESANQTLQVKLDLIEQLKAELLTLEANQQTSSTVDTVQIEASTEPHLNWLDIEKQIDENRLLLAQLEELKAHHRSSETKQVEDLRNENQILGEQIIQVREALDSCRIKMEEVDASRLKSEADLTKNHEELMLCKSEFERTQEEKHLLESNVQSLNQDLNVHKEKIDYLTVERQNLIEEMEKLQTLRETDKVEASTETHSDEQEIQEMTNVNLRLQTQLEELRNQHEHEYGLLKDANEELKNNLVKNDEMLQKSQIQLEETEGRRLNLESELGQLEKELETARKQHEELSDSKARQDEAVSRLQPELEEYRLTLSETRELCKKESLRNEELVQLVELKSKEAQELLEEVEILRSRHLVLEEEKSNTSCLEERMIALTRETEASNQEIIQLGEQLEKTRRERDELTNQVSETKTEKELLRETLQAFQQQREQLVQTVQQKHQEAVNYHAETLRLAKICEELQMRLNEQNELEQETVRLRSEIENFKSTLGQKQSEIERLRSHLLSVEETYTQELLKSQTKERTLKESLQAAEERATEQWRLGDQINVWQDKYRQCLAEKERSEKDKAHQEKSLDRLQHALQQLTRERERDIVLAQKELAQKLAQAESLQNEKDSEMTMLRRKLSEAQLGLEAAGRLTQQLDKTTAALTASKDEVRTKETELVAVRRQMEEMRSGTDSKVDRSLVKNLLMGYFSAPSAKNRLEILRIIATVMDFSNEERRKSGVEESSSGLSGWATGLLKMTARSRTSSGNSSTGDAEKSLSEAFISFMETESTRPSPPKLPAQKVDGSPASTKSNSSMTEFQPGRNEPTILRDVLRDTET
>7888_0:0028d0_{"pub_og_id":"5138860at2759","og_name":"thyroid_hormone_receptor_interactor_11_","level_taxid":2759,"organism_taxid":"7888_0","organism_name":"Protopterus_annectens","pub_gene_id":"122803950","description":"thyroid_receptor-interacting_protein_11"}
MASWLGGLGSGLGQSLGQVGGRVGGSLSSLTGQISSFTKDILLEGTEEVKDAATELHVSNSRVKELEIAYTALKSEYERQKKFYADLEEKHEASELQIKQQSSEYRNQLAQKEVEISHLKARQNALQEQLQKLQTAAPSSQAGVGVAPTTSDSAPYITSVTASGFHGSDVDFGDVLWSQQEINKLSNHVFRLEEEVAHWKQIAEKSTKSEGTANADQSEMCKLQKTIKDLKEKLSQERDEHQHELSVLQDAHRHKLAELTRRHREELTEYEERIEELEELQSGEAGVPESNHTKVMELQRTIQSLEGEATISKQEAQELEQQLQNLGEKVHRLEEENARLYHEAECAKSEKAQITQDYNQLQMDFDLVKNILAEQQSLVKELHENVNQKMSAEEENTLLQLQKALSDAEAEIARLNRFSKLEHETKMVESEETKNLKAAFENMKEENEQLHKEKDELQMLLQKLNVEEKEMAAQNIMNDSVSLELNDLKQKLNEKDSELNQLVMEKNTLLTELEELDRQNQEVTQHFIAVKDQLVQQCHDSETVTGQLRVELDGAKKQVAKTEAEKKSLLQEVEGQKEKLSQSAFTLNDLHMSHQQLLSEVKDLTEQQKILEKQNADMKKETSELRTHLKKAEEQLSAAVGKVTESEKAPMCNHDNLIQEKETEILELKKEISENKYLKTAFTDAKIENKKLNSALQDVQQQLQESLSGKGKLAHEKDTIIKALRLEKSQIENELNQAEKKIVEQSQKYEETIEELTRTRNMDTTALHAEHERLIKANQEKDFEIADLKQNIKQLETDHEETKEMLTTSLEGQKQLTDIINEKEKFLDKLKGTNSELQKELASYVKMAKEFVTLKKALDEKDKCLGVMKEENSHLKEEIDHLKDQQSKPQPVSEPKTLDIITELEAEKAQLNVAKNALENEINTYKKTVEDQKKTIGELRQSINDQKKETDEAKVQHEQMVLNYEKLLSEKADEINCLQEMVDQVKSQLQKNTDVIDTGSSDVFQETKTQTVSGENGNEKHDLSKVEIERLLKGIREKELEIKLLNEKNVSLSKQIDQLSSDEVGKLTQIIQQKEMEIQSLYARVTSGSYLQDVAYLQQQLQAYGVERDQLLAVLNEKTRENSHLKTEYHRILDTVAIKEAAVLKLREENEKLSSRHEIGSQEMVRETIQNLSRIIREKDIEIDALSQKCQTLLTVLQTSSTGPGCESGGVSSNQFEELLRERDDLKQQVKKMEEWKQQVITTIQNMQHESAQLQEEIQKLQGQVFADSDSSSKLQMDYATLINGYEKKEKMLKNLSQELVHIQSSIGQLHSTKDVLLGRLDLVKAEPGTELGSVVPLTETLTSHVPSEAEVDRIKALQKELETLKRVLQSKESTIRTLQENNSRLSDTVAANAESSRKNNEEGTSEITQTREKCDALQISLREKDLLIKSKNDQFISVNHDLKNKIQENEVLKQAVTNLKERNVVLEMEISKLKEENDKIAGHSREKESEFRALQETNMQFSMMLREKEFESSSMKEKASALEQLLKDKEQGKTGELNQLLNEVKSMQEKAVMFQQERDHMMLALKQKQMEASALQNETQHLREKEQRLKQELDRLRSHLIEMEDSYTREALAAEDRETELRKKVTQLDEKLMSSSTAVENASHQASLQVESLQEQLRVIARQRDDAVLQLNTSQEQVKQYALSLANLQMVLEQFQQEEKAMYTSELEKYKKDAREWKRKSEVLEDKVAAMQANLDEANAALESASRLTEQLDIKEELIEDLKNEVHLRQEMLDDAQNKLMNLLNSTEGKVDKVLMRNLFVGYFHTPKNKRHEALRLMGSILGLSRDEVDQLLSEEKQGVTRWVSSWLGGRSGGTKSVPNTPSRAQHETVFNSSFSALFVKFLETESRPTLPPPKMTMQDIVPIGSSATGSLASPTATSTLGKSILIASSTIHCKADF
>1415580_0:003810_{"pub_og_id":"5138860at2759","og_name":"thyroid_hormone_receptor_interactor_11_","level_taxid":2759,"organism_taxid":"1415580_0","organism_name":"Microcaecilia_unicolor","pub_gene_id":"TRIP11","description":"TRIP11"}
MASWFGGIGSGLGQSLGQVGGSLSSLTGQISNFTKDMLLEGSQEVGDAATELQVSSSRLREVEGIFAAQKLEYERLKKLYTDVEEKLEASELQINQQSAEYRNQLQQKEVEISHLKARRNVLQEQLQTSQTTSQSAQLGVGISPPATASASFSPVARHHPGFPGDEMDFGDIIWSQQKINTLSNQVSRLEAEVLHWRQLAQSSKAQGTDQTSQSEICTLQNAIKELKQKLSQEIDEHQHELLVLQDTHRQKLAEITRRHREELAEYEERIEELEEQIQQGNLEAGVPDQSVFQLQKKLQILENEKASFTQTIEELEVKVKDISKRLSASEKEKTSLLKEKELIITERSEMMQENEKLKSQFTQALQQKTSLKEDDDLQTVSLETQVLKLEEALTGAKNEIMRLNGLQKEELQKELADCQDFQRKSEQTETILTEERNIELDHLNEEFRKMEQTLNENSAERETLTAELEELDRQNQEATRHMIAMKDQLSKQRTEAESTINQMKHELECEREKLLKLEAEKMEMNKELELQKEKLSQSAFALNDLHMNKQQLLDKIKHLTDQLKKSQAYNSDLKKENMEGKKNLKQLEEQISISRNELTNATKQELSSSNQDQRAQEREAEILKLNKDISENRERREKLEKTVHDLKIENEKLMATNDKINLQLQETAFAKNKDSLERDTMLEALRMERRQLETELSQVEARLVEQAQKYEQTIEELSNSRNLSTTALQLEHERLIKLNKERDFQLAEAKRNIEQMEADHEETKEMLTSSLAGQKQLTELIKEKEKFVEKLNKQISELQEQLENNTKALKEYEFLKQNIEEKERTLAVMKEENNHLKEEIERLKDQQSRSQPVTEPKTLDIITELETEISHLSIAKSNQEEELKHKKKTVEDLNHNIMQLQQSLQEQRKDRDEAKSQQEQMILTYEKLLSEKDEEISSLRETNELIKTQLQKEDRVIHTDSSVIFHDTKAQTVNGENGHEKHDLSKVEIEKLVKGIKEKETEIRLLNEKNLTLTKQIDQLSKHEVGKLTQIIHEKDLEIKSLHARVSSGSYLQDVYLQQQLQAYATEREQVLAVLSEKTRENSVLKTDYHKIMDIVAAKEAALQKLQEENQKLSIKHENGSQEMFRETIQNLSRIIRERDIEIDALSQKCQTLVTVLQISSGGSGNESGGVNSNQFEELLQERDKLKQQVKKMEEWKQQVTTTVQNMQHESAHLQEQLHKLQGQVSFDSDSNCKLQIDYNNLIQGYEQNESKLKSMSQELSQVQHSIGQLHSTKDLLLGKLELVQPVTEESTVLLSSSFNDDASGRQGNHSSMFQEDREQLKKLLQEKDAIIRTLQENNQRLADSMVASSDLGRKDQESDSEIGQMREKLNSFQKSLREKDLLIKSKGDKLNSVSENLTNKANENELLKQAVTNLKERTMILELDINKLKEENDKIMAKSRERDTEFRALQETNMQFSVMLREKEFESHSMKEKASALEQLLKEKEQGKSGELNRLLNEVRSMQEKAVLFQQERDQVMVALKQKQMESTALQNEVQHLRDKEQRLNQELQRLRNHLIEMEDSYTREALAAEDREADLRRKNTILEEKLLSSSTAVENASHQASLQVESLQEQLNLVSRQRDDALLQLNASQEQVKQYALSLANLQMVLEQFQQEEKAMYSAELEKHQKQNSELKRKTEMLENRVVSLQESLEEANAALDSASRLTEQLDIKEEQIEELKKEGQMKQEMLEDAQNKLVDLLNSTEGKVDKVLMRNLFVGHFHTPKNKRVEVLRLMGSILGIQKEEMDQILFEEHRGVTGWVTGWFGGVGSGSKSVPSTPHRPNNPSMFNSSFSELFVKFLETESRPTIPPPKLSVFDLTPISSTGSRKPTSTASSNITGGAGITRKTDSNPFLAPRSAAVPLITPSSLGTSGSGHLLMKPISNALPTFTPLPVSTDASAGAVLKDLLKQ
>260995_0:0023b9_{"pub_og_id":"5138860at2759","og_name":"thyroid_hormone_receptor_interactor_11_","level_taxid":2759,"organism_taxid":"260995_0","organism_name":"Geotrypetes_seraphini","pub_gene_id":"TRIP11","description":"TRIP11"}
MASWLGGIGSGLGQSLGQVGGSLSSLTGQISNFTKDMLLEGAQEVGDAATELQVSSSRLREVEGIYAAQKLEYERLKKLYTDIEEKLEASELQIKQQSAEYRNQLQQKEVEISHLKTRQNVLQEQLQTSQTAAQSTQLGVSPPATASASFSPVAGHHPGFPGDEMDFGDIIWSQQKINTLFSQVSRLEAEVLHWRQLAQSSKVQGTDQTGQSEICTLQNTIKELKQKLSQEIDEHQHELSVLQDAHRQKLAEITRRHREELAEYEDRIEELEEQSQHGNSEVGIPDQSVFQLQQKLQTLESEKASFTQTIEELEVKIKDISKRLSASEKEKNSLLKEKELMIMEKSEVMQENERLKSKFTQALQRETSLKEDDDDLQTMSLEAQVLKLEDALAGAKNEIMRLNSLQKEDEKLRSVLDENVELKTFMQKLKEEKCQLEKEKEKLQKELADCQDFQRESEHTQTVSTKERNRELDQLNEEFGKMEQTLNERIVERDALTAELEELDRQNQEATQHMITLKDQLSKQRTEAESTINQMKHDLECEKKKSLKLEADKLDMNKELELQKEKLSQSAFALNDLHMNKQQLLDKVKDLGDQLKKSHAYNSDLKKENTECKKNLKQLEEEIHIARNELTNSAKQELSGSNQDQRVQEREAQILKLNKDMSENRERNEKLEKTVHDLKIDNEKLMMTNDEIKLQLQETVFAKSKDSLERDTMLEALRMERRQLETELNQVEARLVEQAHKYEQTIEELSNARNLSTTALQSEHERLIKLNKERDFQLAEAKRNIEQVEADHEETKEMLTSSLAGQKQLTELIKEKEKFVEKLTKQISELQEQLENNSKACKESEFLKRNLEEKERTLAVMKEENNHLKEEIERLKEQQSRSQPVTEPKTLDIITELETEISHLSAAKSNQEEELKCKKETIEELNHNIMQLQWSFQAQRKEGDEAKSQQEQMVITYEKLLTEKDEEINSLRETNELMKTQLQKEDRVIHTDSSVIFHDTKAQSVNGENGHEKHDFSKVEIEKLVKGIKEKETEIKLLNEKNLTLTKQIDQLSKLEVGKLTQIIQQKDLEIKSLHARVPAGSYLQDVVYLQQQLQAHATEREQVLAVLSEKTRENSQLKTDYHKIMDIVAAKEAALQKLQEANQKLSIKQENSSQEMFRETIQNLSRIIRERDIEIDALSQKCQTLVMVLQTSSGGGSSDSGGVNSNQFEQLLQERDKLKQQVKKMEEWKQQVITTVQNMQHESAHLQEQLHKLQGQVSFDSDSNCKLQMDYNNLIQGYEQNESKLKSLSQELSQVQHSIGQLHSTKNLLLGKLELVQPATEESTVLLSSSFNDAPPGSHSNNSNTLQEDQEQLKKLLQEKNAIIRTLQENNQRLADSMVASSDLGRKDQEESASEIRQMKEKLDTFQKSLREKDLLIKSKGDKLNSVSENLTSKANENELLKQAVTNLKERTMILELDINKLKEENDRIMAKSREKDTEFRALQETNMQFSVMLKEKEFESHTMKEKASALEQLLKEKEQGKTGELNHLLNEVRSMQEKAVLFQHERDQVMVALKQKQMESTALQNEVQHLRDKEQRLNQELERLRNHLIEMEDSYTREALAAEDREADLRRKNMFLEEKLLSSSTAVENASHQASLQVESLQEQLSLVSRQRDDALVQFNASQDQVKQYALSLANLQMVLEQFQQEEKAMYSAELEKHQKQNAELKRKAEMFENRVISLQESLEEANTALDSASRLTEQLDIKEEQIETLKKEGQMMQEMLDDAQNKLVDLLNSTEGKVDKVLMRNLFVGHFHTPKNKRIEVLRLMGSILGIQKEEMDQIFLEEHRGVTGWVTGWFGGGGSGSKSVPNTPHRPNHPSMFNSSFSELFVKFLETESRPTVPPPKLSVFDLTPISSTGSRKPAGTASSNITGGTGFNRKMDSNPFLAPRSAAVPLISPSSHGTSGYGHLLMKPISDALPTFTPLPVSADASAGAVLKDLLKQ
>7918_0:001d94_{"pub_og_id":"5138860at2759","og_name":"thyroid_hormone_receptor_interactor_11_","level_taxid":2759,"organism_taxid":"7918_0","organism_name":"Lepisosteus_oculatus","pub_gene_id":"trip11","description":"GRIP_domain-containing_protein"}
MSSWLGGLGSGLGQSLGQVGGSLSSFTGQLSSFTKDILLEGTEEVGDAATELHVSNSKLMEVESTYTTLKSEYERLRKIHLELEEKHEAAEIQIKQQSSQYRSLLQQKEVEISHLKARQNSLQDEVQKLQMAAQPTEPAVLPTSTTASFLPTPGPHPGFQGDEMDFGDVIWSQQEINRLSNEVSRLESEVSHWKHLSQTSKTQGAVSTDQSDVQALQRTIKELKETMSRDIDEHQHELSVLQDAHRQKTAEITRRHREELAEYEERIEELEEQLQAGGSSTGTQEHSQVLELQRTIQALEESAQEQEKKLKSMAESLAASGKKQTALLQEKELAEAENNQLMQNYRRLQNSVEELQTRVTEQEEKAMHKSHLENEITGLKKALSAAEKEISRLNSLSATESQAEVEHADILELNTIIESMRKEKEELEQQKLELLERLKSQEMQENGTRKNEELDAVLLEVEELRSELQEKELAFTEGAMEKDRLAAEVEELDRQNQEANMHLISLKDQLAQQRKDADASICRLQSELESSRKQQKDQAAMQQELEQQREKLSQSAFALNDMHMVRQQLESTVGDLKDKLKKLQEDSSHLRKENSELKKQLQETEEQLSTARSELAGSSKSAVRDEQQEQLLQQKEKEMSELKQEMSENKGLLEKVSSANYELKMENKKLKVAHTEATVKHEGLSRQVQDLQAALKKASLERDTKVEALRLEKRQLEAELNQAENRLAEQARQYQQTIMELTKARSMDATALQTEHERMVKLNQEKDCEISDLKREIEQMAADHQQTSEILSTSLCGQKQLTEVIKEKEAFIEKLKERVGETQEELEKCDRAAKEGDMIKHLLDEKEKQLGVMKEENSHLKEEIDRLRDQQSRPQPIAEPKTLDIITELETEITQLKSKNNHLEEEILALKKVMEEQKGSLLQSQQSIQMQQNELNQAKMRHEQLTLNYEKLISEKDQEIVHLQESIDQLKQQRETQVINTDSSNILQEDKTQSMNVENGNEKHDFSKVEIERLVKGIKEKEIEINLLNEKNVSLTKQLDQLVVSKDEVGKLSQIVQQKDLEIQALHARVSAGSHMQDIMYLQQQLQAYAVEREQVLAVLNEKTRENSQLKSDYHRIMDIVAAKEAALLKLQEENQRLSNMSDTGSQEMVRETIQNLSRIIREKDIEIDALTQKCQTLLTVLQTSNSGSEAQSSGVSSNQFEELLQERDTLKQQVKKMEEWKQQVITTVKNMQHESAQLQEELIKLQSQISADSDCNSKLSVDYNRLIQGYEQKEKKLGNLSQELAQVQQTICQLSNTKDVLLGKLDLVASSPDSGTPSVSEAACKVTTPLEQEDTVKRLQREQEHLQKILQEKETVIRTLQENNHRLSNSIASASESEQRGHEEAAAEIRQAKDKLGALQTSLREKDLLIKSKGDQLSSVSESLRNKENDNEVLKQAVTNLKERTLILEMDIRKLKDENEQIIAKSREKETEFRALQETNMQFSMMLREKEFESNSMKEKASALEKMLKEREQGKSGELNQLLNEVKSMQEKAVKFQQERDQVMLALKQKQMETSALQNELQHMKDKEQRLKQELERLRTHLIEIEDSYTREAVAAEDREAELRRKVVLLEEKLASSSSAVESASHQASLQVESLQEQLNTVARQRDEALMQLRTSQEQVNQYAVSLSNLQMVLEQFQQEEKAMYSAELEKYKKERAEWKRKAEKLEDRLAAMQINLDEANAALESASRLTDQLDLKEEQIEELQKQVALRQEMLEEAQNKLMNLLNSTEGKVDKVLMRNLFVGHFHTPKNKRHEALRLMGSVLGLKKDEMDKLLLEEPHGVTGWVSSWLGGRTAQSVPNTPQRPGHSSQMNSSFSEMFVKFLEVESRPTAPPLRLPVYDVKPLTAHPPGQTYSSAGSSASGASGGAKRPESSPFLAPRSAAVPLMNSAAAGAGGGGHLLMKPISDSLPTFTPVPVSADASAGAVLKDLLKQ
>109461_0:001a9a_{"pub_og_id":"5138860at2759","og_name":"thyroid_hormone_receptor_interactor_11_","level_taxid":2759,"organism_taxid":"109461_0","organism_name":"Varroa_destructor","pub_gene_id":"LOC111250196","description":"centrosome-associated_protein_CEP250-like"}
MTWFNQFNQITSHVQNFARDVFDQDGNYNSGQSSNQEGNSASAAETIESLRQEKTRLEDSLLQLDQQYQEEMSKVILIKDELQNKLKRAEGELEQYRKGVTPMAPAAVHEVSLDDWGDDWGDGGTPPVVFSARSSGDPSPLTAVGSSAAKLDETAHELLELRSSLEEAQRQLEAGQGIKLEFEKLKHENNTLKNRLEALEQENENLEAELEGIRSEEAVTSGGSVSSAKKYETFCKEVVSVLLGDAELSDEKLSEARVGLSDLSDKVQRFEHSTNTVVKNLELIADQKKTILTEKIALEDELRSLRNVNEELKTIQGQLKKATTDREAIAAKLEKAKTSEAMLIQQIAELNARERVADVSNHMEVQTEAEKRITLMKQQLECEQAAVQELQAELEKVRASAANSVEAIEHELTANKEALVELKQSLAESLSQLEVAAAREASLTQELQNIQVLLADLQKESISGHDEAAVLLKTTRQQESKILQLTGELQLLRVDESKHIQRAEELEKQVEALSQATLASVNSQEMDEEMANLRQRLETSEQELELLRHSRDSVVSELEAAKHELDMCQQKLVQIQMESGQGHSSTTEQITTYSKQLEAAESERQESANKLANAQRELEALQVVRQALEKGMQQLSTEKEQMIAVVSDKARENNDLKGRLDGLMSALANEKQLTIQLQQQLQQTQGEVQRLQQAPAEPQAATPLLTDKIAALEGEQQTLTRTIQHKGQENAELKQRIQKLLDNESRLNVDVQRLRAHLASEDERHTKEILAHEHRIASLQQKLSEFEANARYTDSSVQAVTAAASERVEILEAELETVSCQRDEALEELSQMEDRLQQSQTSLASLQVVLEQMQREADNQIRTAKKQYEAEQKRKNERILELEAAVAAKEETLSNVSETVQATQRLSEQLEQKNSDLSRLQQKLAESDDQLQAALSKCRKAEGAEGQVEKQLIKNMLLGYFTAPADKKNDVLRCITGYLEFSEGEARKTGLGSGQRGFLGIFGGGQQSTSSGNDPNDSFTNQFIAFLEKESMPNAPLKLPTELNATSHQDSRLRKVISSSLPPDQQLPRQMASSPYRHPPTDNPLFSHLPQQQSTVSSTGDTTSMVTWAPSLAGSSRESTASEPEMLRELLGQAPSSSLS
>194408_0:0018fe_{"pub_og_id":"5138860at2759","og_name":"thyroid_hormone_receptor_interactor_11_","level_taxid":2759,"organism_taxid":"194408_0","organism_name":"Rhinatrema_bivittatum","pub_gene_id":"TRIP11","description":"thyroid_receptor-interacting_protein_11"}
MASWLGGIGSGLGQSLGQVGGSLSSFTGQISSFTKDMLLEEAQEVGDTATDLHVSSSRLRELEGIYTAQKSEHERLKKLYTDLEEKLEASELQIKQQSAEYRNQLQQKEVEISHLKARQNVLQEQLQTSQTAAQSAHLEAGASHPATSSASFSPVARHHPSGFPGDDMDFGDVIWSQQKINTLSNQVSRLEGEVLHWRQLAQTSKLQGTDETGQSEICKLQSTIKELKQKLSQEIDEHQHELSVLQDAHRQKLAEITRRHREELGEYEERIEELEEQIHQGSSDGGVTDQSVFELQKKLRSLESEKAACAQDIEELEVKVRDMSKRLSASEREKKSLLQEKELITLEKSQMVQENERLKSVSTQVQNLESSVRMEEENLRTVSLEAEVLKLEEALAGAKNEIMRLNLNQADENLQALREETVGLKMCMQTLTEEKCKLEKEKEELQKDLANLNSQHESDHVQTVSAEERNLELDQLNKELRKMEQTLHESMLERDTLTAELEELDKQNQEATEHMIAMKEQLSKQRTEAESTINQTRHDLECEREKFLKLEAEKMEMNKELELQKEKLCQSAFALNDLHMNKQQLLNKIKDLTDQLKKSQAYNSDLKKETTECKRNLKLLEEELYLARNELTNAIKQDQREAEILKLNKDILENKQLNEKLAETVRDLKNENEKLMAAYDDTKLQLQEAAVGKNKIFLEGDMMLEALRMEKGQLETELSQAETRLMEQAQKYEQTIEELSNSRNLSTTALQLEHERLIKLNKEKDFQIAAIKRNIEQMEADHEETKEMLTSSLAGQKQLTELIKEKEKFVEKLNKKTLELQEELENSTKTLKEYDLLKQNLEEKEKSLAVMKEENNHLEEEIERLKDQQNRSQPVMEPKTLDIITELENEISQLSVAKNNWEEELKHQKNTVEDLNQNIMQLQQTLQEQKKEIDESKSQHEQMVLTYEKLLLEKDEEISTLQETNELIKTQLQREEQVIHTDSSVILQDTKLQTINGENGNEKHDLSKVEIEKLVKGIKEREMEIKLLNEKNLTLTKQIDQLSKLEVGKLMQIIQQKDLEIKSLHARASSVPYVQDVVYLQQQLQAYATEREQVLAVLSEKTRENSQLKTDYHKIMDIVAAKEAALQKLQEENQQLSNKPESGSQDMFRETIQNLSRIIRERDIEIDALRQKCQTLVTVLQTSSVGNSESGVINSNQFEELLQERDKLKQQVKKMEEWKQQVITTVQNMQHESAHLQEQLHKLHGQVSFDSDSNCKLQIDYNNLIRGYEQNESKLKSLSQELSQVQHSIGQLHSTKDLLLGKLDLVQPAAEESAVLLASTSCSHVPARGQSDQSSAPQGDYEQLKNLLEEKDATIRTLQENNQRLSDSVAASSDLERKGEEEGASEIRQMKEKLDVLQKSLREKDLLIKSKGDKLTSVSDSLRNKVNENDLLKQAVTNLKERTVILELDICKLKEENDKIMAMSREKETEFRALQETNMQFSVMLREKEFEAHAMKEKASALEQLLKEREQGKTGELNRLLNEVQSMQEKALLFQQERDQVMVALKQKQMESTALQNEVQHLRDKEQRLNQELERLRNHLIEMEDSYTREALAAEDREAELRRKNTVLEERLVSSCTAVENASHQASLQVESLQEQLSLVSRKRDDALLQLNLSQEQVKQYALSLANLQMVLEQFQQEEKAMYSAELEKHQKQNAELKQKTERLENRVVSLQESLEEANAALDSASRLTEQLDIKEEQIEVLKKEDQMKQEMLEDAQNKLVDLLNSTEGKVDKVLMRNLFVGYLHTPKTKHAEVLRLMGSILGIQKEEMDQILLEDHRGVSRWVTGWFGGGASVSKSVPNTPLRPSNPSIFNSSFSELFVKFLETESRPALPPPKLSMLDMTPLSSAGIGKPSSAASSNVKGGSGINRRTESNPFLAPRSAAVPLISPSSHGASGSGHLLMKPISNALPTFTPLPVSADASAGAVLKDLLKQ
>62625_0:0001ef_{"pub_og_id":"5138860at2759","og_name":"thyroid_hormone_receptor_interactor_11_","level_taxid":2759,"organism_taxid":"62625_0","organism_name":"Varroa_jacobsoni","pub_gene_id":"LOC111264460","description":"centrosome-associated_protein_CEP250-like"}
MTWFNQFNQITSHVQNFARDVFDQDGNYNSGQSSNQEGNSASAAETIESLRQEKTRLEDSLLQLDQQYQEEMSKVILIKDELQNKLKRAEGELEQYRKGVTPMAPAAVHEVSLDDWGDDWGDGGTPPVVFSARSSGDPSPLTAVGSSAAKLDETAHELLELRSSLEEAQRQLEAGQGIKLEFEKLKHENNTLKNRLEALEQENENLEAELEGIRSEEAVTSGGSVSSAKKYETFCKEVVSVLLGDAELSDEKLSEARVGLSDLSDKVQRFEHSTNTVVKNLELIADQKKTILTEKIALEDELRSLRNVNEELKTIQGQLKKATTDREAIAAKLEKAKTSEAMLIQQIAELNARERVADVSNHMEVQTEAEKRITLMKQQLECEQAAVQELQAELEKVRASAANSVEAIEHELTANKEALVELKQSLAESLSQLEVAAAREASLTQELQNIQVLLADLQKESISGHDEAAVLLKTTRQQESKILQLTGELQLLRVDESKHIQRAEELEKQVEALSQATLASVNSQEMDEEMANLRQRLETSEQELELLRHSRDSVVSELEAAKHELDMCQQKLVQIQMESGQGHSSTTEEITTYSKQLEAAESERQESANKLANAQRELEALQVVRQALEKGMQQLSTEKEQMIAVVSDKARENNDLKGRLDGLMSALANEKQLTIQLQQQLQQTQGEVQRLQQAPAEPQAATPLLTDKIAALEGEQQTLTRTIQHKGQENAELKQRIQKLLDNESRLNVDVQRLRAHLASEDERHTKEILAHEHRIASLQQKLSEFEANARYTDSSVQAVTAAASERVEILEAELETVSCQRDEALEELSQMEDRLQQSQTSLASLQVVLEQMQREADNQIRTAKKQYEAEQKRKNERILELEAAVAAKEETLSNVSETVQATQRLSEQLEQKNSDLSRLQQKLAESDDQLQAALSKCRKAEGAEGQVEKQLIKNMLLGYFTAPADKKNDVLRCITGYLEFSEGEARKTGLGSGQRGFLGIFGGGQQSTSSGNDPNDSFTNQFIAFLEKESMPNAPLKLPTELNATSHQDSRLRKVISSSLPPDQQLPRQMASSPYRHPPTDNPLFSHLPQQQSTVSSTGDTTSMVTWAPSLAGSSRESTASEPEMLRELLGQAPSSSLS
>34638_0:002d28_{"pub_og_id":"5138860at2759","og_name":"thyroid_hormone_receptor_interactor_11_","level_taxid":2759,"organism_taxid":"34638_0","organism_name":"Galendromus_occidentalis","pub_gene_id":"LOC100905746","description":"thyroid_receptor-interacting_protein_11"}
MNVPLQDGNMSWINQLTSQIQNFAHGLDQDGNPTPGNALPSDAPIDVKALLEERSRLQDSLLQLDSQYQEERSEMIFIRDELQAKLQRAEAELNVLRKGGAPAADHEVDLEDNWDDDWGDGGSTKQKLDESSHEVVELQKSLDEAQRQLSSVTELKIEIDSLKHENVLLKNKLDAMQEENEMLENELESRGSAGVPAQAPAEPAAQPGYDYEGFCKDVVSTLLGESDLSAGRIEEAREGLKQLSSKVQRFEERTVSVAESLEQMEDQRKAILAEKSALENELQRLSEVEGELRQVRSQLKKATDDKSSLSTKIERTMRSQAELEAQIAELSKNSETTVDSSRVTELEALLEKERESRRIIESEFESFKDNARAEAEKLVAETKSRAEEALAEMRSEALRSENARQALLEENQNLKLYISELKDQNSGDAAECGRLREQIRNQECGIQELRAELDKSKKELIECQMKIINLEGSPSRGLTPPAEAATAEEIASLKQRLETSEQELDLLRHSRDSVVNELETAENYKQQLLAQITSLQQEAEAMKIVKVSRDQSLEQLANEKKQMLTVLNEKARENAELQSKLGVLMQAISDEKLARTKWEQQLAEYQQRVREEQESSELPPSLLPIMISELKIVDFQISNLENEIQNISRTLAHKNEENNELRQRIQRLLDNETKMKLEIQRLTTHLVEVEETYTREAVSSEQRTKALQQRLTVLEESARSTDSSAQAITAQASQRAEMLEAELVQALSQRDEALDQVSTLEDQIQQSAVSLASLQLVLEHMQTEKDNGTKSMRKHTESELKKLSDRIIELEAALNAKDETLNNMSETVKATSKLSQQLQDKNTALSRIQLKLNEKEQELQRALEKCRKSGGTDDRVDKQLIKNMLLGYFTAAPDKKADVMRCITGYLEFSEDENRRISSSGPRGLFGIFGSSPPASQDANDSFTNQLIAYIEKESTPSTPLKLPTEAASDRLRKVSSSSCPPEHLQRQQSASPFRPDNPLFNHLPTSPIAPSSTSSQASTTSEPEALRELLSQPNAPS
>72036_0:001d03_{"pub_og_id":"5138860at2759","og_name":"thyroid_hormone_receptor_interactor_11_","level_taxid":2759,"organism_taxid":"72036_0","organism_name":"Lepeophtheirus_salmonis","pub_gene_id":"121121252","description":"thyroid_receptor-interacting_protein_11-like_isoform_X1"}
MAWFGANIDLNSLKNQVASTLKEVLEDETAEKSQENGINASSLQALQAEIHALRESNEILRNEKEQEVRQIKDLLIEKEEEISQLQGWSSPKEDTDYVIRIKELETKLKELSKRAASIPETDSHPSSLKSLSQEQILQQETTIQNKHDEAFLLSLKEEIQKLSATLDQKTRDALIEQTQLKNTITEIELKNEEYKNKISEQEINIQSLEVKLNDGKNDDDEFTNNQTKKIEEYEYKINDQEKIIQSLELRLHQEKDSEELHKNRTEEYKYKLNERDKNIQSLEFELTKEKNMNETLQNSQKKCKDYEFKISEQEDIIISLELRMNSETDQINLLSNKVSDLEGKIMKQGRELNSKASALGEKDTLLEEKEKKELFWKEELKKLQNQVKDKETEILKLKEESDTRLELELSSCTSDASSKIKEMEDSYNLLMQEKNDLVNSLQSRTLPVESNDVIELQNKYENLLHKNEDFESKLSKNGKLIDSLEIQLCEKDLILEEYTTKIASHVQEITGLNETLSEKNDEYEKLKKYVEECKNENDSLTKKPEETLQMIQTSVDDVMEEKNVESQVVQCNIQELQKCNSSLLKDNKEIDTELKDLYESIRQKESLIMGLQKDLLSLNDWKEKALSTIEVNSLDEFQQRLEELIKQNNNNSQMNEHLIKIAKMIGQDVNSSSLENVVDKLLRDLKDSKEKVLELEKSFNDFEKKNNLLLVEIESKDEIINDLNTKIDHLSKSEEDFELKLNAHKKELDELNEKLLQTEDLFEKNKEKVLTSEKELSILKDERDSQMKLHVEFVKKLDENLHHLKAENNILKEQSLKDKELITTSTQKLELLQEKDPQIKKLEKQISDSEKVIEKLSRLINDKDLEMDSLKLKADSLSSIAYQKHSGDSNESNELRNRVSSLVKERQEMINAIQLKHQESIKYHEESQRLSKLIEMKDSEILSLKEQHKPGTNISKDFNSSLQENKIVRKRFLSECLGENQLNSRMNSNGNSEDSDDKKITITQMESTILSLKDELHLRNSELDKLKEQSTEYNEAKTRLQLTIKEKEYDLAMAQKNLQHIEKLLQEKEESSLIHKKETDQLNTLIQELKSDTVLLKQLKEDACNSSLHKDRELMELRKEVNNLIDKKRKLEQESERLKQHLVSVEDGYTQDALEYQNCVTDLKTKLLSTEEALRISSAKHSTAIQEANQLGGSLESQVVHLRDERDEVLKKFKKLNKDYKEQTKAVENLQIALDGFRREQENEIRFSQQYLQDKLKSEKEKMDSQEAEISQLKAELESSRQKDSNRQSMVEQLDHKSHIISTLKQEIHSREELLKNARKELSEINQNQNIKVDKNLIKNLVVGYAGADTNKKKEILKIIGTVLDFTPEERKKSGLEGAKWSWFGGSLDDSSNLDESLASAFVKFLETESGSKGSILSLPAEISKSTSDSISVTPSSIHLPGHKRTESSGSVSSDRSSPNLLLNNPSNILPTFSVNRSSSSILKHVLEEKDKE
>6958_0:002eb8_{"pub_og_id":"5138860at2759","og_name":"thyroid_hormone_receptor_interactor_11_","level_taxid":2759,"organism_taxid":"6958_0","organism_name":"Euroglyphus_maynei","pub_gene_id":"27727E5FD16E8555BBE92B6F106F8EE3","description":"A0A1Y3AUX4_EURMA"}
MREELEIQKSQLYCQIESNEKLLAELNECRQQSDQMCKQLDQLTEDNQILKSSLSSKDDELIRLTEKLTELEKSTVNQLQSEMDTAEIEKLTMELNRLRQHLVQVEENYIGYLKEAEEQVEKLQKTIQQYEHMNLDQREAEHEELVQLLRKELEQSREQLHQCEDKNERLATNLINMQSVIEQLENGENFLNNKKFNNFLFLF
>1232801_0:001a11_{"pub_og_id":"5138860at2759","og_name":"thyroid_hormone_receptor_interactor_11_","level_taxid":2759,"organism_taxid":"1232801_0","organism_name":"Amphibalanus_amphitrite","pub_gene_id":"122382549","description":"thyroid_receptor-interacting_protein_11-like"}
MSWLGDSFSSLKGQISNIAKEVLAEGADEVDDQEMQLKIANDKIKALEASNASHVAEIARLERHSGELEERLNTADLRLSGLSKEHRQELVTREKELLSLRNQLRDAQDRLESGSGGHDETETETETETTSGSDLDDLLAAQRRINQLTARCDQLSRERSQLVKQLEPDERHGTAEHTRSLEERIQELEEQLQRTVDAHQEQLAALQDSHQQQLQQLRRPPAAEENGSDAAAGGAPVEEPAASPAAAEEPSAEEADLRRRQQRLRTTLQQLTAERDRLAARLEETGAERDRLTADLSRLTAERDALSAEQQQTQTEREELRAQLQQAAEELNTLRAGLTETTEEKEALVASLEELDLQNQAANEQLQRGREESAALRERLLAAEDEARLLTTARDELLDRLKAGADQTAELTADRDRLQSSLSEAEQRAAALTAERDELQTRLQESGQPREEERREEEERREREEEERRAREVAELTASRDQLLEKLQSQQQQAETAETEREGLLARLREKEQELSVLDKERESLLERLQIQEQNQASSEAERGEISEKLRNQTAELSALSSERDQLIEKLREAKEEVDALNEKIQKKTEEFDALIASRDELSEKLLQKEEETAALTTARDSLTAQLSQKEHETALLTAARDELTEDLAQREREAAEVSVSADQLTQERRLREAAEQQLELKLRELDGTASEKAALAGRLEQLELQLRDAEQSLSAATEQLQAEKAQAEALLNEQPSNHQPVEDVTVVKAHVNSVEGAIKPAHQPDLSAVQTLDQAEDEEEPTSLDHSSLLERLTKLMSDGEELRVSVSQVLASVGPCTPPLASDLSSDGPSAPVPALVSLVERLQSQQQRQARLSALAVRRCRELEELSDTLQSSVSELTEQLDALESGGALPPSLTEEHRQTGLRLLELATLFNSEDIFASNSCTASLLDWLEAAIKEVQWRAQEAGRQLEQERAERLAAQERLQELEQERLLGSTEKLETISEDAERVAELEAEVARLRQLAHLEEAEDCDRLESGQLERGLEAVQLARGGEGGPVQSGLEEQMARLAAERQRDEALSSLQQLQQLLDAREEGREREEQLRYEQAELAARCQTQDTELAELRAELAAQRAAASQLTDEAVELSRMIQEVEALKLDNQGLLEKLTAAEEEKNTIQQQRDTVQSENDRLNTMLKELDEVKLANENLLTTVSNIEAEKKEIKEEHNIVLSEKDKLNLAIQEADREKEKLRTELAEEREKLSLAIEKSDGEAESLRTQLAQENDRLNLLVQKFTEDQEKLSVQLAEEKGTVTSLIQQFDEERRKLQAQLREESERLGALVHSSGEERDLLRAQLAEKSGSSGELVRALERCQRLEVELDPWRRLSSIIESSAGSAAQSGGHSESTEERSGEPADGPAESQSQPSDPASAPSESPSQPADPAAAIEAAAAALSRLTELAELGRRLSAERDVWAGERQQLIAALNQKHSESVQYHAEIQRLSAAGGQQAEQLQLTAAQLAQTRRARDEALAQCSQLRASQDQLLVTLQERNQTVHDLQNKSDQLEEAERRLQTELRRLREHLVTIEDNYTQEAVHAEQREAALRERITSEQHLTAESEAASQTIESLQEQLMTVSQQRDDVTLQLDDVTQSLNNLQRVLEQFQREKRREVELATSAAKRQTKELEEQVATLKTQLSEASAGLKAANRLNEQLDRKEQLILALKSDVEAKVDANIRLQTELDELKGNTSGKVDKTLVKNLVVGYVSAPAGHEREVLRVIATVLDFSGEERARARLDPAPAAPAPPGGSLTQAFVRFLEAESTPRKPAVLPAEQMARDAARRTEARAHRAATQGPPLPRSTPPPAQPSHSRQSSTSSNLLLSFSDQPPAEVAEPSSAVLRAIIGDGADGGDGAPQTDAAHS
>1232801_0:0026bb_{"pub_og_id":"5138860at2759","og_name":"thyroid_hormone_receptor_interactor_11_","level_taxid":2759,"organism_taxid":"1232801_0","organism_name":"Amphibalanus_amphitrite","pub_gene_id":"122386647","description":"myosin-7B-like"}
MSWLGDSFSSLKGQISNIAKEVLAEGADEVDDQEMQLKIANDKIKALEASNASHVAEIARLERHSGELEERLNTADLRLSGLSKEHRQELVTREKELLSLRNQLRDAQDRLESGSGGHDETETETETETTSGSDLDDLLAAQRRINQLTARCDQLSRERSQLVKQLEPDERHGTAEHTRSLEERIQELEQQLQRTVDAHQEQLAALQDSHQQQLQQLRRPPAAQENGSDAAAGGAPVEEPAASQAAAEEPSAEEADLRRRQQRLRTTLQQLTAERDRLAARLEETGAERDRLTADLSRLTGERDALSAEQQQTQTEREELRAQLQQAAEELSTLRAGLTETSEEKEGLVASLEELDLQNQAANEQLQRGREESAALRERLLAAEDEARLLTTARDELLDRLKAGADQTAELIAEKDRLRDSLSEAEQRAAALAAEKDRLQSSLSEAEQRAAALTAERDELQTRLQESGQPREEEKSVEEEGREREEEERRAREVAELTASRDQLLEKLQSQQQQAEAAEAEREGLLARLREKEQELSVLDNERKSLLERLQIQEQNQASSETERGEISEKLRHQTAELAALSSERDQLIEKLGEAKEENDALNEKIQKKTEEFDASIASRDELSEKLLQKKSETAALTTAQDDLTAQLSQKEQETALLTAARDELAEGLAQREREAAEVSVSADQLTQERRLREAAEQQLELKLRELDGTASEKAALAGRLEQLELQLRDAEQSLSAATEQLQAEKAQAEALLNEHPSNHQPVEEDTVVKAHVNSVEGAIKPTHHPDLIAVQALDHAGDGEEPTSIDHSSLLERLTKLTSDGEELRVSVSQILASLGSSAPPLASAEPSDGPSAPVSALVSLIERLQSQQQRQARLGALAVRRCRELEELSDTLQSSVSELTEQLDALESGGALPPSLTEEHRQTGLRLLELATLFNSEDIFASNSCTASLLDWLEAAIKELQWRAQEAGRQLEQERAERLAAQERLQELEQERLLGSTEKLETISEDAERVAELEAEVARLRQLAHLEEAEDCDRLESGQLERGLEAVQLERGGEGGPIQSGLEEQMARLAAERQRDEALSSLQQLQQLLDAREEGREREEQLRYEQAELAARCQTQDTELAELRAEQVQLVGRCQTQDSELAELRAEQAELAARCQTQDSELAELRAEQAELAARCQTQDTELAELRAELAAQRASASQLTDEAVELSRMIQEVEALKLDNQGLLDKLTAAEEEKKVIQQQRDIVQSENDRLNTMLKELDEVKLANENLLTTVSNIEAEKKEIKEEHNIVLSEKDKLNLAIQEADREKEKLRTELAEEREKLSLAIEKSDGEAESLRTQLAQENDRLNLLVQKFTEDQEKLSVQLAEEKGTVTSLIQQFDEERRKLQAQLREESERLGALVHSSGEERDLLRAQLAEKSGSSGELVRALERCQRLEVELDAWRRLSSIIESSAGSAAQSGGHSESTEERSGEPAGGPAETQSPPSDPAGAPSESPSQPADPAAAIEAAAAALSRLTELAELGRRLSAERDVCAGERQQLIAALNQKHSESVQYHAEIQRLSAAGGQQAEQLQLTAAQLAQTRRARDEALAQCSQLRASQDQLLVTLQERNQTVHDLQNKSDQLEEAERRLQTELRRLREHLVTIEDNYTQEALHAEQREAALRERITSEQHLNAESEAASQTIESLQEQLMTVSQQRDDVTLQLDDVTQSLNNLQRVLEQFQREKRREVELATSAAKRQTKELEEQVATLKTQLSEASAGLKAANRLNEQLDRKEQLILALKSDVEAKVDANIRLQTELDELKGNTSGKVDKTLVKNLVVGYVSAPAGHEREVLRVIATVLDFSGEERARARLDPAPAAPAPPGGSLTQAFVRFLEAESTPRKPAVLPAEQMARDAARRTEARAHRAATQGPPLPRSTPPPQPSHSRQSSTSSNLLLSFSDQPPAEVAEPSSAVLRAIIGDGADGGDSAPQADAAHS
>6956_0:000dfa_{"pub_og_id":"5138860at2759","og_name":"thyroid_hormone_receptor_interactor_11_","level_taxid":2759,"organism_taxid":"6956_0","organism_name":"Dermatophagoides_pteronyssinus","pub_gene_id":"LOC113789124","description":"LOC113789124"}
MWSNFNDSFTAITDHISTQIRQTIPTIQSSFGEQHEDDENVKQQREFETKIELLRNEVIRHRNIAQTYKERWLEAENVCKQTTGNCSKVYDDDVNLLDDDDDDDVIGDDGHHPNPESVMESIDQSNPDIIAQPDQQQTSTTTKIPKCLNNLRLDSAVQQINRLQNELKKLQTDGEHWRKLAKQKSSIEDAQISELEYLRNELKIYQQKCNDYEEKFKNFNENFQKIEQEYSKELQQLDQLHDEERMKLLKLRDQLIDENQSIKRELNQLKQSITTTENDVDSGKHVDICTQTEQLDENRSLLPVLADSANQTDFEQFSIEHILKVSSKYLNLTEFGHRFDDNDDNNNGDRQKFVEKIVENLCKRLDTMMMMTTSDNNGGGGEDESKMTLHQQQQQPAVDQMLNHDVDDGEENNSSNHHHCHLMNELEKISKEKNELEQKLNELQSKQQQQSTTESVNSDANHAVQSSSAASTEFSIREEPEGANNSDSDLINNQDNHHYQQEEFDNQNRLIKELELKLSTLTAEHDDLCQRYHSSQNENQIFERRFKETEEESVKLQHHLHQIELESDTLRNQLNEIELERNLLRQDLLDQKSQKICQTESMEKLAKELNQYQQQSEQMTKMLNKLTEDNSMLKSRLAEKDDELIKLREKSTTEQENQQTNSIENEKLTTELNRLRQHLVQVEENYIGYLKEMEERLEQSQKIIEKYEQMNFDQRELEYQQQIESLRLELESLRKQSFEYEDKIERLQANLINMQSVIEQLEKEHERKIRSLNDEYQKQKQLTDQRDDEWRYRLKTMDEHLQQTRQALEAASRLTEQIEQKELLIEQLKREAKNKDQEILKQEKKLKDIEQSQEGKVDKQIIKSLILSYLATPMDKRTDGERLLARFLDFNQDEMLRVGIRIGRDANNKSSDNSSSFTTSFVQFLETESTSSPDKNPANNSGRRLSSSTSSSNQQIELARDLNKRLNQQQQQSDLNQSRLVINPFVSPVVPPVISTTTTATYHHHGGGHHSRTPSMHSQQSSTSSSLSDSCNTMIVQNRLLSSSNIDSSSMTMMNIVPPSTTTSATTTSNIPEIIRDVMNKDKFI
>88015_0:003912_{"pub_og_id":"5138860at2759","og_name":"thyroid_hormone_receptor_interactor_11_","level_taxid":2759,"organism_taxid":"88015_0","organism_name":"Eurytemora_affinis","pub_gene_id":"LOC111710383","description":"thyroid_receptor-interacting_protein_11-like_isoform_X1"}
MAGWLGSSLASQLGNIKSQVSSMAKDVFVEDGEQERGEASGSEVDILRDLHNRCKYLESLNEEAVQEKEAQCENFRQLLLEKEEEILELQQMLDTEPEIEDSGGGGSKGEKKLRERNKKLQAECDKLKNKLKEEKEKLTEEKEKLTEEKVKLTEEKEKLTEEKEKLTKEKEKLTEENKDQMGELKTLRQLNQDLEKETDNLKLRMEKQFEKLEENHAKALKAKSSESELERSRFQEQLEKVMKYNEEQEEEGIKVRRGLEEELTKMKINMKDRELEFEKEKSSFMKQMEEMQQRLADQKEEKDEDELIKKQTEINDLRSELSDTVLKIESEQQTILSKLRAEESVSSELRSSLETNRKVWEEEKLKLTRDQTQTHEKLNQLQEKLNLLQESKDEETLEKVLLELDESRAETKRLKRELSEQNLFLTDLVAEKKKLEESVLCLEKDTQGAGNTSNNNGVRPDPENTDKLKKLLSELKRSEEKSKALELMISELKSGSTVNGSSVDCKKCLNQDDIYDITSLVEENRDLKQSLHKILQDKERKNLAERKLEAGELSILLKMKNVDLEQKYFILQQENSNLTIQNSELRTRSETSSVFSFPSIPDAEEAAREQERGREQDQESIRQLEQGKEHLTALFEQSRSSWEEEREKFAAKLSEAKNESEVLNIKLLEETSRLETQQEKNAEHQRTIESNLKKISRLESEFIELEAQLADGQQRLTDSEFIIVELNERIDRANVELESKTNENEVLRFNLGDKQLETVKLSQLLQELELERDGLKNELSISREEEKQLSKTIEEEEVVLSNSNEAIFGLKKEIETLQGLVSRFQEAEVGKSNQEKDERENAIQQKDKELEEAHREYSTLMKRLETETSLLTESKEVCQDLREQITSLNTEIDMLKDQFEMNLRTISLEKETKQTHLETELESTRLRLEETLKLEESSTNFKLEIHRLESVLEEKVEKEKELEEKILILQQEIASFGASQIKLAEKNAEMVNLKESSEELKQALTDLKGMNELFLNRARDTEKELKLAQRNLTELESANLSLAQEVSELRTDLNSRLEKEQKLETLNQNQVQEISELRTELNLRSEEEHRLENLNQNQLQEISGLRGELNLWSEKVQALELKLVETKSKTVDSEPGEEQPNEMHLVQVLNEKTRELTQLRTENSHLHQLLETERDKREELEQGQSELRDSYGEMKNETIKKLSNLVKDKELEIQSLTEKNKSILEILHAEKQSSAPDLEKKLSVLESENMGMREELKKIENLQSGFSAKNTVQQANELLYLKGRIVELEKKLNMVGTRKTIFSEVLEKEDSEIMEKNDLQTKPGSTEREDFKALNEELQSQISELLEKIRFVEADSVQAKSELSRLMEERKNDVSEKNLEYISECQRLRGDMRTLAEDKTSLETKLAFRENEVRDLHREVKSVIDKKKWVEGEVERLRAHLVQVEEGYTQELMQGEEREQELRMRVGQLEDRVKKASLTHSEASQEASEATSSLTEALTAAASSRDSLSEQLKVSQTKLREKTSSLRNLQLALEGFQRQKENEIRQAERRCLDKVEAEQRKCSELTEQLEAAKLQLERAGEGLEAATRLSQQLDAKQQVIAGLKHEVSTREELLQVAQEKLKAATTAQVGRVDRELVKNLIIGYVTADYSKKAEILRLVATVLDFNQDERGKTGLSVDGAGWLGGFLRGRRESGQQKTPAQINESIAQAFVKFLEEESVPQTPIQLPVLEMARSKQEQLSAPARSSPSPLLLNPLPTLSPSPNILQSVLADNEKK
>378494_0:006c5a_{"pub_og_id":"5138860at2759","og_name":"thyroid_hormone_receptor_interactor_11_","level_taxid":2759,"organism_taxid":"378494_0","organism_name":"Galloisiana_yuasai","pub_gene_id":"GY_00004831-RA"}
MALFTQSIEELSEWDDVSFREDAGFQSQALNGVGSVSGPSPEELQEKELVLQVLKGELEALKTENYHVKESRAGLEQQVDRLSRQVKALTTGQTWVCQDLQDGSPNNLGEKLQASELRVTELEKELERVQQQLVEQLGSSQVMTSEIRGDVEQVRAQLGQDCVANKTELLRARQDMVNRIIQMGRRYSREVEQNIRQLQQDGKHVGSDISAAIRRLGDPEQQELIHGEACWHGVNIVKLKKLRTYEVAVVLHYGGSNRLEHGSVNIPLSGAENNDNPSETSSKHEGEQETVSLKSEISQLSQHKQHLDVQVFQLQNQVEVYEMMKCDWSMEKQTLENNLSKLKEQLKEKETNLNLITARKDLEKQLVDGENKASVDHQPSTAPRDRQTFSELQPENKKNEYSAEKMEEMVIKMKELEDNLTKSVNENQSLTKNLEELDQQNQAAIEQLLTAKNCLQKQNDELFLEVSTMKQELHNVRSRQPKVKSTGTETDEVNDQEQWECEWNKKVSSLVSLNIPAEFRNKGGLQTVEALVRMCNDSCWKKDTLERKVSEMMSDLREARRLAEQRDSTISELQQEQAVLRANVESLIEELMILKSGASDSLPPIPENCEELELKVSGLESEVAVLREARSNLERDAERLRDEVQTLCQHLQSSEATLRNQENLEADASHLREEVHSLTQQLLSTRALLVNQEKLETDASHLREEVHSLTQQLLSTRALLVNQEKLETDASHLREEVHSLAQQLQATRALLVNQEKLETDASHLREEVHNLTQQLCPPEPLVNQEKLESVAEGLRDEENLEADINGLKEEVRVLHLQLQTGENLQTEVVRWQQSAHSLAQQLQEARREKLYLETQYSNLTEEFVSMEGRMVDREKEVVVLEDTARDNMKLHQEVMLEKTQLMDQVINLKESLRIVEENKSNEQDLRKELTRWKESTKELEQQLEEAMQDLKTSANQMDVAESTIRHQEQMIQSLQLKEQQLNQVVMNNDRAMEEIEELRATVVSREHEMKLLNARQEPDQNELKQWRQAAETAERQLDEALQARSDLERECKRLFDRQSDALRQEHLERELDRLRLTTDSLELQVAEGHDRREELQQECNKLQSMLRESTDAEREVLHWRDVAASLDKRLAEAVQTTSDLQAQCLKLQSLEEQHKNEASKWKMLQVNTEAELRETVTALADMREEYRRLQSVEVELHKPLEGDLTRPRAMAQAALQQASSEEEPSSMEWQVERLALLSALEEKGQEITRLEQVLSVQREASTRQAETAEMARASVSNLSQLIKEKDQELETVMQRCSSLGTNARHAERLQQERDELIRSVQTKHQESLSYHAEIQRLGGLLTQCSQESRQQQAEIERLGFCWSRPTTLEMGTKQLWRTRLQPWRWPQPEPVGPCGLESEITRLKESLQLEQTRNKYLQNEVQEQHEKESSLLKELERLRLHLVGVEESYTLEALGASVQVTELQSKLNLAEERIKNSSTVYTSARYRPRVQYLEQPGGGTEPLVHIRANQHVESLQGQARLIAQQRDEIQSKLGAAEEQVRHHATALRNLQAVLEQFQTGKEREVGSATERMQQQLQAAYSKQEQLTAEISSLKMQLSEAKEGLSAATRLSEQLDKKTETISTLKEEVTKLSGQLIGAEKRVQSASLSIEGKVDRYLVKNLVLGYFTSPPATRNQVLHVVATVLDFNQEERGKAGIDGASGGSNWFRSLMHPVASGSHSTQSLSEAFVRFLESESRPQPQLRLLHEQGRRGSETVSRSVVHLDHNGDLLFFCLMFNFQPSHNYLSLEAAAVSSKMSSRKANSHKNDQRLGKQLPE
>6954_0:001fcf_{"pub_og_id":"5138860at2759","og_name":"thyroid_hormone_receptor_interactor_11_","level_taxid":2759,"organism_taxid":"6954_0","organism_name":"Dermatophagoides_farinae","pub_gene_id":"124495773","description":"putative_leucine-rich_repeat-containing_protein_DDB_G0290503"}
MWSNFNDSFTAITDHISTQIRQTIPTIQSSFGDQSNHQDGTKRELETKISLLRNEVVRHRNIAQTYKERWLEAENVCKQITGNCSKKSSIEEAQRIADLEQVRNELKICREECKNYAEQCNDLVDQISTIKHESSIELQQLDQLHDEEKKKLLALQEEEKSKQKLNELQSPETEAATLSNQKSIREEPEGANNNDDSDTTTTQDDVEIAVVQKNQLINELETKLASLSNEYEDLCQRYNSSQNENQIFERRFKETEEESVKLQHRLHQTEQERDSLQIQLNEVEKTRDSLQQELENQKAQLISQIELSDKSLIELNQWRNQYDQMSQHLNQLTQDNHALKLSLATKDDELIKLMEKLANLQKSIADQQQAESDRAEIDKLTGELNRLRQHLVQVEETYIGYLKESEERLEQSQKIVQQYEQMNIDQRELEYQELVQSLREELKNSHEQLHQCEDKNERLAANLINMQSVIEQLEKEHERKIRSMHEEQEKQKILNEQCNEEWQRRLQTCERHLYETRKALEAASRLTEQIEQKESMIEHFKREAKNKDQEIMKLQKKIQDIEQSQEGKVDKQIVKNLVLSYLATPMDKRSDGERLLARFLDFNQEEMNRVGIRIGSGGGRRDSNSFTSSFVQFLETESYPDKNATTTTTTGSHERKSSNIAMSNHPQQMELARDLNKRLSQQQVNPFVTPIATTAVAATTTTTYQHHIRHSRTPSMHSQQSSSSLSDYQISNPLAQNQLLASNNIDTSSMTMMMNIVPPANVTTSTTTTSNITEIIRDVMNKDKII
>32264_0:002997_{"pub_og_id":"5138860at2759","og_name":"thyroid_hormone_receptor_interactor_11_","level_taxid":2759,"organism_taxid":"32264_0","organism_name":"Tetranychus_urticae","pub_gene_id":"107369483","description":"GRIP_domain-containing_protein"}
MIESTEDNLTQPIPDETGDVSQTTLQSINLNNNEERADGEHDNVDGTGNEEKSDDKNGALDDKCVESSNNLEIDKNTVYDSDAMEAHLGKDGTIGDEAEVTHIDEAIINSCHEDKKQLDSVEETLKDDVTIDKSTYEKMLSDQKRLQDELKRLKEHLIMVEDDYTSEILELETREAVVKNELNQALESISQLKASQTGFSHDPNFSEQLEKLKEERDRALDDVSKLDDKVHSLTASVTNLQLVIEQIQKENEKKIKSLAKQHEAAIESERAIQNELRQEIEIYEKRIIEASQALQAATRLTENIDNKEKIIQNLKQELNDKDHHISKLEIDIANLKTSFEGKVDKQVIKNLILGYFGTPNDKKHEVERLLARVLDFNEEEMSRAGLSFGRQPNKFTVGPINPANSSDKVKSTATGSVLLAPSQKLPVSNSAIASPGSSGLHQSSSQETNPDSLSKMFVEFLEAESRPKGGVANSSVSPLTRELARDFTKVALNSSTKNNLLESTLNGKNKMSPIAITSSSSSSSSTTTATNTSSLPFSSKSSFSSLVTTRGLQQTPNGILSTNSKLLNPILAPASSFASNKLGNNFSGSSHSPIRPITINSTNLLDHDQSTNTDFSTSTSSSSSSILKSIPSLNTLIKPTNFESNQIVSLSSPSSSTLD
>52283_0:000ef2_{"pub_og_id":"5138860at2759","og_name":"thyroid_hormone_receptor_interactor_11_","level_taxid":2759,"organism_taxid":"52283_0","organism_name":"Sarcoptes_scabiei","pub_gene_id":"SSCA004904","description":"GRIP_domain-containing_protein"}
MVEHQRNISSINTEYQKQISINEKSLKESRRQLKICEEHLMETRQALEAASRLNEKIEEKESLIESLQSDYCNLVMKEKNEELNLILIEMKEKDSRNEGKIDKQIVKNLILSYLATPIDKRSEGDRLLAKVLDFNQEEMDRVGIRIGRDRKSLDNSFMSKFVNFLESESSPQKNIASLNEISNSNSQQIELAKDLNKRLNQCETKTKTHQPRINLYVGQPSKSSHSNYSPIGPQQNQLLSNIENSINQSKILFHPLSESNSSNI
>34632_0:0050cc_{"pub_og_id":"5138860at2759","og_name":"thyroid_hormone_receptor_interactor_11_","level_taxid":2759,"organism_taxid":"34632_0","organism_name":"Rhipicephalus_sanguineus","pub_gene_id":"119374185","description":"thyroid_receptor-interacting_protein_11-like_isoform_X1"}
MSWLGGTLSSLTSQISNLTSEVLLEGREELDDQGAQLQLFKARLEQLEGCNATLRKELERLRSANAELEDRCHATELQLCAERRSREERNNHVVSNGEGDELPLLLEQHRDRIQELERALSEAAIERQEEVATLQSHHARQLALLQRHVAEGDDAPSFWEKSGTDLQVPEPDAPMSLDPHERGDSKDGTCQTDDHVVEQLLQEKHQLEMSLVELDQQNQEALAQLLALKTKLEAENRQQAEELKKFEKYSKPALSRASQTDSTPLRTASVETESVGASVSSTGVQTQIVTGTSREEQHSVSSMEDDERKFKEAREKCAWLEQELASRSAREEQLEKKLEELTANGAFGERQEGDGAAAQDTSTMTASMEERLRSLQADKDRILSVMNEKSRESSSLKAEVHRLLGVIAQERQAAAKLRREQQAVQESDDVELTRQALRNLSQLVRDRELEVEAEKQKNATLLQLLRQCSPVDQEHLQELLEERESLAQRAALADEEQGHLKVALQQKDRELSEALAQVDKLALDLGLVRLQVDSSMQKLEEKTSALLAAREEALALRQRIAELQRVEHSQPESSGSSGQHWQTQAEQYQKQVHELQLKEAKLSKELERLRTHLIQMEESYTREALEAESREESLRSRLMKLEEWARVSESAALNATEQASQQVDNLVQQLALTQSQQSALAEELRHSKASLTNLQSVLDHFQTEKEREIQLLRSSYESQLSLEREKSQQLISLVTQKQEQLEGSRDALEAAERLSQQLDRREEVIATLKQQLSEREAELERIRQEVYDVRSTTEGKVDKQIMKSLVLGYFSSPQGQRPEVVRLLARVLDFSRDEMDKAGISLGSQEGRIHIGWISGFFRKSAGTVPRPLNRESFSALFVKFLQEESEPQQEVRLPVEAMALGTVSRLPAIKAAPTTPPQQHLLLQPISESLPTLAPVTPDDSRDSTAFLQEMLSSAR
>7906_0:00402b_{"pub_og_id":"5138860at2759","og_name":"thyroid_hormone_receptor_interactor_11_","level_taxid":2759,"organism_taxid":"7906_0","organism_name":"Acipenser_ruthenus","pub_gene_id":"LOC117421941","description":"LOW_QUALITY_PROTEIN:_thyroid_receptor-interacting_protein_11-like"}
MASWLGGIGTGLGQSLGQVGGSLSSFTGQISSFTKDILLEGTEEVGDAATELQHKELEAAYITQKSEYERLKKIHMELEEKHEAAEIQIKQQSSEYRGQLQQKEVEISHLKARQNTLQDQLHKLQTVAQSAQGDAAILPATSTSTSFLSRDRLHPSFQNDDMDFGDVIWSQQEINRLSNEVSKLQAEVAHWRTLSQTFKTQGAVSTDQGEIYKLQKTIKELKETMSQEIDEHQHELSALQDAHRHKLSEMTCRHREELAEYEERIEELEEQLQPGGSSAGTPEHFKASEQQQTIRAMEIELTSRKQSAEELEHKIKEMTESLIVAEQERVALLQEKEDAQSETDTLMQTYKRLQNTVDELQTRVDDQTEKSMQKSHLENEINGLKKALVAAEKEITRLKNLNQSKAEVEHADILELNTIITTLKEEKEQIEKEKTILKEQLENIKPQQTVEDNAGINEELGAELLEVKELSEKLQEKERLLADCTMERDTLMAEVEELDKQNQEATRHLISIKDQLVQQRKAADITIDRLQSELESTRKDLVKRESQHKTMQKEVESQREKLSQSAFTLNDMHMSKQQIQETMKDLKQQLGKAQERSTDFKKENSELKEQLQKAEEELSAAKLELSKSGDSTSDSGQQEQLLEQKEREISKLRREILESKNLHEKVLATNYELKMEVKKLQVDYKNAEGSLEVVNQQLRDAQSVKDKVTMEKDTRLEALRMEKVQLETELNHTEKRLMEQAIQYRQTIEELTRARNMDASALQTEHERLVKLNQQKDLEISELKQSIEQMEADHQETKEMLTSSLSGQKQLTELIKEKDVFMEKFKERVTESQKELEKCAKATKECEVLKHALEEKDKQLAVMKEENSHLKEEIDRLKDQQSRPQSIAEPKTLDIITELETEIAQLKTKKDGLEDEITALKKTMKEQKGSFHDSLQEQERELDQAKTMTFTYEKLILEKDKEIVSLQESIDQIKMQFQREMQVIHTDSVILQEDKSESLNRENGNEKHDLSKVEIDRLVNGMKEKEIEINLLNEKNLSLTKQLDQLVGSKDEVGKLTLIIQQKDLEIQALHARVTSGTYTQDVIYLQQQIQAYAVEREQVLAVLNEKTRENSQLKSEYHRLMDIVAAKETALLKLQEENQKMSSMNDIGSQDMVRETIQNLSRIIREKDIEIDALTQKCQTLLTVLQTSNSGPGSESSGVSSNQFEELLQERDNLKQQVKKMEEWKQQVITTVKNMQHESAQLQEELIKLQSQVSSENDCNSKLSVHYNSLIQGYEQKEKKLGSLSQELAQVQQSISQLSSTKDFLLEKLGLDLVVNIPEVITPLMTATPSEGTILEENEGQVKRLHLELEHLRKVIEEKDTTIRTLKENNHRLSNSLASTSESEKKGQEAAASEIKQTKDRLDVLQKSLREKDLLIKSKGDQLNPLTESLRNKENDNEVLKQAVTNLKERTLILEMDIHKLKEENDQIMVRSREKETEFRALQETNMQFSMLLREKEFESNSMREKASALEKMLKEREQGKSGELNQLLNEVKSMHEKAVKFQKERDQMMLALKQKQMETSAIQNEMQHLRDKEQRLAQELDRLRNHLIEMEDSYTREAVAAGDRETELRRKVTALQEKLDSSSTAVESASHQASMQVESLQEQLNTVVRQRDETLIQLNMSQEQVKQYAVSLSNLQMVLEQFQQEEKAMYSAELEKHKKEKAEWKRKAEKLGDRVSSLQTNLDEANTALESASRLTDQLDLKEEQIEELNRQVGLRQEMLEDAQNKLMNLVNSTEGKVDKVLMRNLFVGHFHTPKNKQQEVLRLMGSVLGLQKEEMDELMEEGRGVTGWVSSWLGGRSAQSVPNTPLRPGHASILNNSFSELFVKFLEVESRPPPKLPVYDMKPLSAPPPGKHSSSTAANATGLPGANKRIDFNPFLAPRSAAVPLMTTAAPGAGGTGHLLMKPISDALPTFTPLPVSSDASAGAVLKDLLKQ
>7906_0:005683_{"pub_og_id":"5138860at2759","og_name":"thyroid_hormone_receptor_interactor_11_","level_taxid":2759,"organism_taxid":"7906_0","organism_name":"Acipenser_ruthenus","pub_gene_id":"LOC117418646","description":"thyroid_receptor-interacting_protein_11-like"}
MASWLGGIGTGLGQSLGQVGGSLSSFTGQISSFTKDILLEGTEEVGDAATELQHKELEAAYITQKSEYERLKKIHMELEEKHEAAEIQIKQQSSEYRGQLQQKEVEISHLKARQNTLQDQLHKLQTVAQSAQGDAAILPATSTSTSFLSRDRPHPSFQGDDMDFGDVIWSQQEINRLSNEVSKLQAEVAHWRTLSQTSRTQGAVSTDQGEIYKLQKTITELKETMSQEIDEHQHELSALQDAHRHKLSEMTCRHRKELVEYEERIEELEEQLQPGGSSAGTPEHFKASEQQQTIRAMEIELTSRKQSAEKLEHKIKEMTESLIIAEQERVALLQEKENAQAETDTLMQTYKRLQNTVDELQTRVDDQTEKSMQKSHLENEINGLKKALVAAEKEITRLKNLNQSKAEVEHADILELNTIITTLKEEKEQIEKEKTILQEQLENIKPQQTVEDNAGINEELGAELLEVKELSEKLQEKERLLADCTMERDTLMAEVEELDKQNQEATRHLISIKDQLVQQRKEADITIDRLQSELESTRKDLVKRESQHKTMQKEVESQREKLSRSAFTLNDMHMSKQQIQETMKDLKQQLGKAQERSTDFKKENSELKEQLQKAEEELSAAKLELSKSGDSTSDSGQQEQLLEQKEREISKLRREILESKNLHEKVLATNYELKMEVKKLQVDYKNAEGSLEVVNQQLRDAQSVKDKVTMEKDTRLEALRMEKVQLKTELNQTEKRLMEQAKQYRQTIEELTRAQNMDASALQTEHERLVKLNQQKDLEISELKQSIEQMEADHQETKEMLTSSLSGQKQLTELIKEKDVFMEKFKERVTESQKELEKCAKATKECEVLKHALEEKDKQLAVMKEENSHLKEEIDRLKDQQSRPQSVAEPKTLDIITELETEIAQLKTKKDGLEDEITALKKTMKEQKGSFQDSLQEQERELDQAKTMTFTYEKLILEKDKEIVSLQESIDQIKMQFQREMQVIHTDSVILQEDKSESLNRENGNEKHDLSKVEIDRLVNGMKEKEIEMNLLNEKNLSLTKQLDQLVGSKDEVGKLTHIIQQKDLEIQALHARVTSGTYTQDVIYLQQQIQAYAVEREQVLAVLNEKTRENSQLKSEYHRLMDIVAAKETALLKLQEENQKMSSMNDIGSQDMVRETIQNLSRIIREKDIEIDALTQKCQTLLTVLQTSNSGPGSESSGVSSNQFEELLQERDNLKQQVKKMEEWKQQVITTVKNMQHESAQLQEELIKLQSQVLSENDCNSKLSVHYNSLIQGYEQKEKKLGSLSQELAQVQQSISQLSSTKDFLLEKLGLDLVVNIPEVITPLMTATPSEGTIQEENEGQVKRLHLELEHLRKVIEEKDTTIRTLKENNHRLSNSLASTSESEKKGQEAAASEIKQTKDRLDVLQKSLREKDLLIKSKGDQLNPLTESLRNKENDNEVLKQAVTNLKERTVILEMDIHKLKEENDQIMVRSREKETEFRALQETNMQFSMLLREKEFESNSMREKASALEKMLKEREQGKSGELNQLLNEVKSMHEKAVKFQKERDQMMLALKQKQMETSAIQNELQHLRDKEQRLAQELDRLRNHLIEMEDSYTREAVAAGDRETELRRKVTALQEKLDSSSTAVESASHQASMQVESLQEQLNTVVRQRDETLVQLNMSQEQVKQYAVSLSNLQMVLEQFQQEEKAMYSAELEKHKKEKAEWKRKAEKLGDRVSSLQTNLDEANTALESASRLTDQLDLKEEQIEELNRQVGLRQEMLEDAQNKLMNLVNSTEGKVDKVLMRNLFVGHFHTPKNKQQEVLRLMGSVLGLQKEEMDELMEEGRGVTGWVSSWLGGRSAQSVPNTPLRPGHASVLNNSFSELFVKFLEVESRPPPKLPVYDMKPLSAPPPGKHSSSTAANATGLPGANKRIDFNPFLAPRSAAVPLMTTAAPGAGGTGHLLMKPISDALPTFTPLPVSSDASAGAVLKDLLKQ
>6687_0:005be7_{"pub_og_id":"5138860at2759","og_name":"thyroid_hormone_receptor_interactor_11_","level_taxid":2759,"organism_taxid":"6687_0","organism_name":"Penaeus_monodon","pub_gene_id":"119571150","description":"trichohyalin-like"}
MKIRLPKFSLLRMFMCVIIVPTGMVFITIATMHHDPREYKVTHEVFLEVEADGKPLGTVVIGLFGETVPRTVKNFITFASKGYAGFKYEGTPIHRVIKKFMIQGGDVATGDGKGSISIYGESFPDENFEINHSGPGFVSMANRGKDTNGCQFFITTIATPWLNGHHVVFGKVIEGQPIIHQIEYMATDWNDRPLKDVRIAKSGRRSVKAPYFISDDPYNLKDWLKTISVPLGLSFCIIYVFNYFIKMLDRSILPDDGSMEIEETAEGELKEGEEEKEEEGKKKEEEKKEEEEAAPAADDDKGKKGKKGKKGKKKGYDDDEDLDKMLQELEMEYKGEKPKEEPPKKAPEDEAKDEEQDAGKKKNNKKKQNGPEAEVEPPKPKEEEASEDSSASKKKKKKNKDAAEAKGDAKAAEGADAKADPKKKKKGEPEKEEETKSKKGKPSAKMLAAMKEALAKRKEEEERLQREEEEKQRLEEERLRQIEEAKRLEQEKKERKRQKEKERKERLRQEGRLLTAKQKQDQRRAQEMLEHLKAQGIKLPEQGEKRARPGSKVKPKKPKKEEKQEEEKTEAKEEKMEAEEPKVEAKEGEEVKDSWENDDEEEDVKDDWDEISDDEEEDEDTSEATKASQDTDTKKSSEKGDEDEDEDELYMDDDIEDEDEERLPDDRAWGNKKWRYIGTDTSDERIQRKLYRQDEELAKLEEETARKLQDRMAAELEDLAAEDLIPQEEDKGEDDKSTQVRVETDISGLSKAKKMQLLKRESPEFLPLIEDMKSKCSEIQTFLRPLMKGIQTGQVPDGPAQQYVVTKYRLLLNYLSVLSVYMMVKSSQSSVSKHPVVGRLAQYRQLLQELEQCDEKLKPRLEKLLKAIKDGHAPIVASSFKEAKKPIKQMRKLQILNGGKQEKAEEKAGKKRARAGTTKSEEHLAYSFPEEEEEEEEDSSRASRIHYLEAQVEALSEARRNLETEVVRLRAEQGDALARLRDREEGRAGNILNLETEAASLRQAKAALEEEVGRLKAEGHRGQEQRERLEEEARGLRSEGLAAREEKERLAAQLDTLTRQLDLEAVTHKDEREGLEERQRFLEENLRTLEDELGHLRASEGLNAHERQSLGQQLLLQYRAVEERNERISRLEGDLRDMALKQAVLQAPERTLEELRTQLEEREKELNAAKSQIIFRDDKVDELNQSRSELEAKVTELKKNLAERDGNLSGLEAKTTELEKILAERDGKLQEMEQETKKRDEEVSELRRNLCERGEKAGEMAREKIQVAKEREEMERKREEGERMREELERKVGEMEQKIEEGERIKEDLERNREQLEHSETELFQLREKMEDLINESKRREEEEKRRREEEDKKKTEERETWNKEKEALEREKESLAQEIARAKMRESEREKQDDSTVQQRREEEEREEEERTRMKQQIECFRGEREEMIKALKQKHEESLAYHAEVQRLSTVLVQMNEHTKEFERAKKEEEEKMKTELEKTKREEERAKMELEKAKREEERAKKEEERARRDQGEWEKGQRAIKEERDQLRLANAQFNNQYQEQSKELGQLRERETRLAGECERLRQHLINVEEAYTQEIVKGEERETTLKKALSKMEERMATVAASQRSSSHTEAVVEQLREMTSQRDDAVLRLHDAEETAQQSQQSLATLQKVLEDFQRRQSREILDATDRQARALQEEKQRSLGLEEEIRVLKTQLQEAQNGLDAASRLGEQLNRKESVIASLRAQVSSQEEVVRRAQGEMLALKSSSDNKVDKPLLRNLMVGYFATPPDKRPEVLRILAEVLDFSSEERARTGLLSHEGGGSWLTSLAHFLAPPASNVRVTSRVDVLDHTSLSQAFIRFLEDESNPRPRAPRLPAVEMAEDTERKKKRKERTMGSKKRKMKMKTRMNCIWMTTLKMKMKRGCLMTGPGATKSGGTLAQTQAMRGFRGSCTGRMKSWLN
>52612_0:0043cf_{"pub_og_id":"5138860at2759","og_name":"thyroid_hormone_receptor_interactor_11_","level_taxid":2759,"organism_taxid":"52612_0","organism_name":"Calopteryx_splendens","pub_gene_id":"CSPLE_17872"}
QLMAVVSTVKHDNEVLQSELKELKNKAQSLECELQSCSLNSKTMHREIELELEKEVLKFIPPELIPREPKSNGSREVSVVVGAVKGLAKALEEYKWKKDAIERKLTELMKESREVKAECLKLRSEITRRDNNSGLRTEGLEPILETGEEDDEDDEASDSLPKDSQLIGDGRMCKENDTCDGSEANWQRRCFILEEEINRLKSERTSEQKDSDLFDEDDEDDTDGTEAVNDWTWQATNEEKLLEVKNVNLVNNIFVKDGEHVITTISNDMEVVSPHQSGIESNGLSKSDVPTLTEQYIKEKSKLESMIAELREQKSTLEAAQENSLEKIMKMEDNMLILTKDLDAKEKSLTDLLEEEKKLKGKLSEDESKMDSLEKVLAARNANVKELEAEIASLSSNLLNERKCGDVMKKSISELKDEVTKLETQVNSKEDSLMEKVKQVNSLEETQRFLKENLKEEVNMKEERSKLVTYLEGKVASLQADFEQECKQKDEARRIADEFKEKFEDLAHNLAYEIQLKEEALRKLTDVEERFNAVQQSVHQEMMSKNEFTGRIMELEKRLVAVEEEAKLDRNLKDEAVIRVSEQEVHLKEVEKELSVAMISLQEKEQCAIGHVEKIKALEMERERIMCVVGDKAREISSLRSERQRLMEAMSSIEKMRQKEMLMGGDPNLGLGGGSSYEGTDALPGEKEGVHEMLEKETALQDELQRLRMHLVSVEDRYTKEAVNAEERIAFLKNKLTQVEERLHASSSAYTSASVRSNQQVESLENQIRALTEKKDESKSRLMAAEELLAQQSKDLTNLQTVLEQFQKDKDREISVVKEKMGVDISSVENKCSELSDEIASLKEQLHQAKEGLSAAARLSEQADKKTEIISSLKTECKYDHTSGMFA
>52612_0:0043d0_{"pub_og_id":"5138860at2759","og_name":"thyroid_hormone_receptor_interactor_11_","level_taxid":2759,"organism_taxid":"52612_0","organism_name":"Calopteryx_splendens","pub_gene_id":"CSPLE_17873"}
NLVKNLLLGYLSSPMQGTRRIEILRIIATVLEFNKEEKERVDLGDGAGKGAGWLRGLAGWSGGHHLRDGSPAPDLNQPSLSEAFIRFLESESRPKSVPQLHMISEARVEPNRSSSSASGHSRTPSTSSTPPLLMSESMLPSLPTFSVASGSNSSCILKDVLKDS
>9261_0:000141_{"pub_og_id":"5138860at2759","og_name":"thyroid_hormone_receptor_interactor_11_","level_taxid":2759,"organism_taxid":"9261_0","organism_name":"Tachyglossus_aculeatus","pub_gene_id":"119930496","description":"thyroid_receptor-interacting_protein_11"}
MASWLGGLGSGLGQSLGQVGGSLSSLTGHISSFTKDMLLEGAGEVDDPVAELQVSNSRMKEIEMIHTTLRSENERLKKVCNDLEEKHEAAELQIKQQSTDYRNQLQQKEVEISHLKARQNVLQEQLQKLETAAQSVQLGAGSSPSTTLSASFVPGFSHVSAFHGDDMDFGDVIWSQQEINRLSNEVARLESEVGHWRQIAQVSKTQKSDNSDQSEICKLQNTIKELKQNLSQEIDEHQHELSVLQDAHHQKLGEISRRHREELGEYEERIEELEDLLQKGGSGIAFTDRSKLHELQKNIQILHTEKEEAKKNMQKLEDKVKDINQKLISAENDKTILLKEQERIKIDKSQLVQECDRLKLELSTFHNIGEQGASPVEKEKKFPSSASMEEELHRLQQALSDAEDEITRLSNFNQDNDLIQELERSMQALKEENSKLSKGKDELQEELLSLRLESEAVKPMCISADLELELSNLRENLATRERELNESIIEKETLTMELEELDKQNQEATKHMILMKDQLSKQHNEADSTISQLKIDVGDERKRVSELEAEKMEMAKELETQKEKLIQSELALNELNTNKQQLQSEIMDLVNQLNVSQECNANFKKENTELKGLMKQNEEELSIARNELSKLVNKESNSNLQDVLLKEREVEVRKLNETLLEKKQLNEGLEKAAFDLKIENEKLVLDCEAVKQQLQEAIASRSQICLEKDTILDALRLEKEQLESELNQSEKRLSEQAQKYERTIKDLSNARNMDTSALQLEHERLIKLNQEKDFEIAGLKRNIEQMDADHLETKEMLTTSLVGQKQLAELIKEKDNFVQQLKDRSSALQQELNEHIQASKRNEVLKQNIEDKDKSLAAMKEENNHLKEELERLRDQQSRSVPMAEPKTLDIITELETEVAQLNAIRDSLEEEVKLHRKTIEDQNQNAVQLLQSLQEQKKELDEFKFQHEQMNVTHKQLFLEKEEEIKNLHKTIEQIKIQLHSERQVIQTDPSDNFQETKVQTLSVENGNEKHDLSKVEIERLVKGIKEREMEIKVLNEKNVSLTRQIDQLSKDEVGKLTHIIQQKDLEIQALHARVSSASYVQDVGYLQQQLQAYAMEREQVLAVLSEKTRENSQLKAEYHRIVDIVAAKEAALLKLQEENQKLSSRFESSGQDMFRETIQNLSRIIREKDIEIDALTQKCQTLLTVLQTSGTGNDSEPGGVNSNQFEELLQERDKLKQQVKKMEEWKQQVMTTVQNMQHESAQLQEELHKLQAQVLVDSDSNSKLQVDYSGLIQSYEQNETKLRSFGQELAQVQHSIGQLHNTKDLLLGKLDRVSPQRPPGSSMATRPSESPSETQGENSKPLHQELEQLKRTLQEKEAAIRTLQENNHRLSDSIAATAELERKGQETADSEMKQIKEKRDILQKSLKEKDLLIKSKSDQLLSVSENLTNKANENELLKQAVTNLKERTLILEMDIRKLKEENEKILTGSREKETEFRALQETNMQFSMMLKEKEFESHSMKEKALALEKLLKEKEQGKTGELNQLLNEVKSMQEKAVMFQQERDQVMVALKQKQMESNALQNEVQHLHDKELRLNQELERLRNHLLETEDSYTREALAAEDRENKLKKKVSLLEEKLVSSSNAVESASHQASLQVESLQEQLNLVSRQRDESAHQLSVSQDQVKQYALSLANLQMVLEQFQQEEKAMYSAELEKHQKQISEWKTKAENLEGQVSSLQESLDEANAALDSASRLTEQLDLKEEQIEGLKKEGELRQEMLDDVQNKLLNLINSTEGKVDKVLMRNLFIGHFHTPKNKRHEVLKLMGSILGIEREEMEQLLNEDQHGVTRWMTGWFGGGTGSKSVPNTPMRPPQQSVFNNSFSELFVKFLETESRPTLPPPKLSVRDMKPLDSPARGKTANTTASNFTDTRGPRSSRRPDVNPFLAPRSAAVPLITPAVIGAGGSGHLLMKPISDALPTFTPLPVLPDNSAGAVLKDLLKQ
>211228_0:0004e2_{"pub_og_id":"5138860at2759","og_name":"thyroid_hormone_receptor_interactor_11_","level_taxid":2759,"organism_taxid":"211228_0","organism_name":"Cephus_cinctus","pub_gene_id":"LOC107274704","description":"thyroid_receptor-interacting_protein_11_isoform_X3"}
MQPDQTRLCLVNCSSCSSACGFCAKNDVDQDDDGGGYFWDPPSIRARDARSQNQSKLLQEQLTQATLRIRELEAELKKVQKVSATTGLKDEITDGHQKAELLRAKQDMVNRIIQMGEKSREAERNMKRLHSDEAVLVNDFRTIIAQLGSTEQLDLIHSALKALESENEKLRTPQKWEKSDSDEKIEKINDPGSDVSSLKANLHENSKERGDKQREDAYDNEIELRKKIAELQEENKNLTISLEELDQQHTESIEQVLLIKEEIQKKHQALQKAYEQLYVDFNESQYKVEALEAKLASAESNNNKIVEEQAESNRSEQKNMIEFESREIQTEFPKESESPKEEISRIDELSQKIKDILKSTAITTNKDESIFEAVAKHYVEAKWKKDVLERKVTELTRELKQTSEMKDSLQVECDDMQTNIESLLLEIQHLKSNLPSIPEASEERVATLETETESLYEEIKRLQAENSNMREKNSELMITMQNVEASLKNQNNLKEDVRNARQQLDIAKQNAQESYSTNVENTESMVEDLTRKLHASLEKNNELRKKIDRLEDSEKQTQEQLRMSLDRCKGLDENIELIEELKLDLENARRELKSSIANRKQLEHDIAILQETKHEDERDIEVLSHEKEQLEAELSMLRQSGSSNENSELLTELRKQLEGVTKDRDDLEYDILEMRKELDKALAEIELRHSETLKLQEDKERLIKENNSLLDQLTATHDESLDKVELLSTEMSLLQQEHATLKEEAAATKSELCKISAELQEATDKRTLLEQELSSLKSHAEKLASDNETLRAVEENSTKLAGELEIAKNFKEQWRSAEEKRIQLESELSDVYDELCSKKQELSSLKSAWWKLEEQESLANSKQQASEHAYTELEAEFACLRKQNEEMSIIQQGKANDEEKEERQRLIQELEEKQREIDILNVEKNELATKLAEEHQIVVASRENSKEAAGMARETIESLSQLIREKDNEIQNLKTTTIVTANQANAESEKEMASLRHERDELVKLVQIKHNESVQYHAEIQRLTQLLNEQISTIQKLMINQEENEKIVKEKAAEILWAQNELQVVRQKLKNYEESNNYGETCGIVEHSAQIAQAAILNEKCNALEAALIQEQSNTRLLQNQLTESQSKELNAAKELERLRTHLVEMEASYTEEAVLAEENRKELEAKLVQAEEKAKNSSTVYTSASIRANQQVETLQQQMALIIQQRDDIQNKLSAAEDKVLSHTASLTNLQIVLEQFQRDKEKDIIAATRKIQQQLNDSYKKQEELSTEILNLKDQLTEAKECLKAASRLSEQLDKKTERIEQLTQEVARLTELVNTADERIQEAKKSGEGKVDKALVKNLLMGYITSSTTDKSSVLRVFSTILNFNEAEKDKAGLNTSAGNSGWFGGLLSGGATAPTKDQEASLSAAFVKFLETESKPKPQLPPLTISSTSLSRPGHSRQHSSSSTHSTLLLSNVSLPTFPDFVPARNTGSILKEVLKDS
>211228_0:0004f5_{"pub_og_id":"5138860at2759","og_name":"thyroid_hormone_receptor_interactor_11_","level_taxid":2759,"organism_taxid":"211228_0","organism_name":"Cephus_cinctus","pub_gene_id":"LOC107274704","description":"thyroid_receptor-interacting_protein_11-like_isoform_X1"}
MAWFEDGLSSLSNLKGQITSFTKEVLSEGIVEEIDERSKELQEAEEKCVQLQELLNSKDAEISLLRRQNSELQKTVVELNSKPQQSNDVDQDDDGGGYFWDPPSIRARDARSQNQSKLLQEQLTQATLRIRELEAELKKVQKVSATTGLKDEITDGHQKAELLRAKQDMVNRIIQMGEKSREAERNMKRLHSDEAVLVNDFRTIIAQLGSTEQLDLIHSALKALESENEKLRTPQKWEKSDSDEKIEKINDPGSDVSSLKANLHENSKERGDKQREDAYDNEIELRKKIAELQEENKNLTISLEELDQQHTESIEQVLLIKEEIQKKHQALQKAYEQLYVDFNESQYKVEALEAKLASAESNNNKIVEEQAESNRSEQKNMIEFESREIQTEFPKESESPKEEISRIDELSQKIKDILKSTAITTNKDESIFEAVAKHYVEAKWKKDVLERKVTELTRELKQTSEMKDSLQVECDDMQTNIESLLLEIQHLKSNLPSIPEASEERVATLETETESLYEEIKRLQAENSNMREKNSELMITMQNVEASLKNQNNLKEDVRNARQQLDIAKQNAQESYSTNVENTESMVEDLTRKLHASLEKNNELRKKIDRLEDSEKQTQEQLRMSLDRCKGLDENIELIEELKLDLENARRELKSSIANRKQLEHDIAILQETKHEDERDIEVLSHEKEQLEAELSMLRQSGSSNENSELLTELRKQLEGVTKDRDDLEYDILEMRKELDKALAEIELRHSETLKLQEDKERLIKENNSLLDQLTATHDESLDKVELLSTEMSLLQQEHATLKEEAAATKSELCKISAELQEATDKRTLLEQELSSLKSHAEKLASDNETLRAVEENSTKLAGELEIAKNFKEQWRSAEEKRIQLESELSDVYDELCSKKQELSSLKSAWWKLEEQESLANSKQQASEHAYTELEAEFACLRKQNEEMSIIQQGKANDEEKEERQRLIQELEEKQREIDILNVEKNELATKLAEEHQIVVASRENSKEAAGMARETIESLSQLIREKDNEIQNLKTTTIVTANQANAESEKEMASLRHERDELVKLVQIKHNESVQYHAEIQRLTQLLNEQISTIQKLMINQEENEKIVKEKAAEILWAQNELQVVRQKLKNYEESNNYGETCGIVEHSAQIAQAAILNEKCNALEAALIQEQSNTRLLQNQLTESQSKELNAAKELERLRTHLVEMEASYTEEAVLAEENRKELEAKLVQAEEKAKNSSTVYTSASIRANQQVETLQQQMALIIQQRDDIQNKLSAAEDKVLSHTASLTNLQIVLEQFQRDKEKDIIAATRKIQQQLNDSYKKQEELSTEILNLKDQLTEAKECLKAASRLSEQLDKKTERIEQLTQEVARLTELVNTADERIQEAKKSGEGKVDKALVKNLLMGYITSSTTDKSSVLRVFSTILNFNEAEKDKAGLNTSAGNSGWFGGLLSGGATAPTKDQEASLSAAFVKFLETESKPKPQLPPLTISSTSLSRPGHSRQHSSSSTHSTLLLSNVSLPTFPDFVPARNTGSILKEVLKDS
>6689_0:0022e0_{"pub_og_id":"5138860at2759","og_name":"thyroid_hormone_receptor_interactor_11_","level_taxid":2759,"organism_taxid":"6689_0","organism_name":"Penaeus_vannamei","pub_gene_id":"LOC113811492","description":"golgin_subfamily_A_member_6-like_protein_22"}
MSLLFSDLSFSHPLTLALVGGHRQFLGLSLELRLEEWQRNGTKEGKEPKPDSSLALERELEEKAALLESRCSLLESELQAKAQELSMSAHECESLRKRAKEELEEVRKALGSHVRENPDTISKGVHRLADLLRDSSWQRDTLERHVSGVTQELREKRRMLEEAESARAELERECEDLRDQLEEVQKGERPTPEGGPRAGGGGLPTIEEEEDAEGEGEGAEREVKEARRSPTGLGGEDEEEGEVAKMGMEEGGKDGKVRKRDGRDAKKEQAEDEEESSRLSRIHYLEAQVEALSEARRNLEIEVVRLRAEQGDALARLRDREEGRAGNILNLETEAASLRQVKVVLEEEVGTLKAEGHRRKEEKERLEEEVRALRQEGHAIREEKERLMGQLDTLTRQLDLEAVTHKDEREGLEEKQHALEEKIRTLEDELGHLRASEGLNAHERQSLGQQLLLQYRAVEERNELISRLEGELHDMTLKQAVLQAPERTLEDLRMQLEEREKELNAAKSQIIFKDDKVDELNQSLSELRGKITELTKSLSERDEKLRELSKEIQKRDEKVSELTQNLSENNDKVNEMTLEKMTEVSALKEQVEREREEIERKREEVERKEEELERKNGEMEQKKEEIERDREELKINKEELERNRDQLDHSETELFQLREKMEELINENKRREEEQKEKREEEEKKKTEERETWNKEKEALERVKENLVQEIEKAKLRESEREKQDDSTIKQRREEEEREEEERNRMKQQIECFRGEREEMIKALKQKHEESLAYHAEVQRLSAVLMQMNEHTKEFERAKKEEEEKMKTELEKTKKEEERVKVELEKARREEEKARREEERAKREQGEWEKGQKAITEERDQLRLANAQFNNQYQEQSKELAQLRERETRLASECERLRQHLINVEEAYTQEIVKGEERETTLKKALSKMEERMATVAASQRSSSHTEALLEQLREMTSQRDDAVLRLHDAEETAQQSQQSLGTLQKVLEDFQRRQSREILDATDRQVRALQEEKERALGLEEEIRALKMQLQEAQNGLDAASRLGEQLNRKESVIASLRAQGKCSK
>7913_0:003159_{"pub_og_id":"5138860at2759","og_name":"thyroid_hormone_receptor_interactor_11_","level_taxid":2759,"organism_taxid":"7913_0","organism_name":"Polyodon_spathula","pub_gene_id":"121325007","description":"thyroid_receptor-interacting_protein_11-like"}
MASWLGGIGTGLGQSLGQVGGSLSTFTGQISSFTKDILLEGTEEVGDAATELQHKELEAAYIAQKSEYERLKKIHMELEEKHEAAEIQIKQQSSEYRGQLQQKEVEISHLKARQNTLQDQLHKLQTVAQSAQGDAAILSATSTSTSFLSSDRPHPSFQGDDMDFGDVIWSQQEINRLSNEVSKLQAEVSHWRTLSQTSKTEGAVSTNQGEIYKLQKTIKELKETMSREIDEHQHELSALQDAHRHKLAEITCRHRDELAEYEERIEELEEQLQPGGSSAGTPEHFKASVQQQTIRAMEIEPTSRKHSTEELEHKIKEMTESLITAEQERVTLLQEKENAQAETDTLMQTYKRLQNTVDELQTRVDDQTEKSMQISHLENEIIGLRKALVDAEKEITRLKNQNQSKAEVEHADISELNTIIKTLKEEKEQIEKEKTILQEHLENIKPQQTVEDNTGINEELRSKLLEVKELSEKLQEKERLLADCTMERDTLMAEVEELDKQNQEATLHLISIKDQLLQQRKEADITIDRLQLELESTRKDLVKRESQHKTMQREIESQREKLSQSAFTLNDMHMSKQQVQETMKDLKQQLGKAQERSANFKKENTELKEQLQKTEEELSAAKLELSKSGDSTSDSGQQEELLEQKEREISKLRREISESKNLHEKVLATNYELKMEVKKLQVDYMNVKGSLEVVNQQLRDAQSVKDKVTMEKDTRLEALRMEKVQLETELNQTEKRLMEQAKQYRQTIEELTKARNMDASALQTEHERLVKLNQQKDFEISELKQSIEQVEADHQETKEMLTSSLSGQKQLTELIKEKDVFMEKFKERVTESQKELERYAKATKECQVLKHALEEKDTQLGVMKEENSHLKEEIDRLKDQQSRPQPIAEPKTLDIITELETEIAQLKTKKDGLEDEITDLKKIMMEQKGSFQDSLQEQERELDQAKTMTFTYEKLILEKDKEIVSLQESIDQIKMQFQREMQVIHTDSVILQEDKSESLNRENGNEKHDLSKVEIDRLVNGMKEKEIEMNLLNEKNLFLTKQLDQLVVSKDEIGKLTLIVQQKDLEIQALRARVTSGTYMQDGVYLQQQIQAYAIEREQVLAVLNEKTRENSQLKSEYHRLMDIVAAKETTLLKLQEENQKMSSMNDIGSQDMVRETIQNLSRIIREKDIEIDALTQKCQTLLAVLQTSNSSPGSESSGVSSNQFEELLQERDNLKQQVKKMEEWKQQVITTVKNMQHESAQLQEELIKLQSQVSSENDCNSKLSVHYNSLIQGYEQKEKQLGSLSQELAQVQQSISQLSSTKDFLVEKLGLNLEVHIPEVITPLMTATPSEGTILEENEGQVKRLHLELEHLRKVIEEKDTAIRTLKENNHRLSNSLASASESEKKGQAAAASEIKQTKDRLDVLQKSLREKDLLIKSKGDQLNPLTESLRNKENDNEVLKQAVTNLKERTLILEMDIHKLKEENDQIMVKSREKETEFRALQETNMQFSMLLREKEFESNSMREKASALEKMLKEREQGKSGELNQLLNEVKSMHEKAVKFQKERDQMMLALKQKQMETSAIQNELQHLRDKEQRLAQELDRLRNHLIEMEDSYTREAVAAGDRETELRRKVTVLQEKLDFSSSAVESASNQASMQVESLQEQLNTVVRQRDETLIQLNMSQEQVKQYAVSLSNLQMVLEQFQQEEKAMYSAELEKHKKEKAEWKRKAEKLENRVSSLQTNLDEATTALESASRLTDQLDLKEEQIEELNRQVGLRQEMLEDAQNKLMNLVNSTEGKVDKVLMRNLFVGHFHTPKNKQQEVLRLMGSVLGLKKEEMDELMEEGRGVTGWVSSWLGGRSAQSVPNTPLRPGHASVLNNSFSELFVKFLEVESRPPPKLPVYDMKPLSAPPPGKHSSSTAASATGLPGANKRIDFNPFLAPRSAAVPLMTTAAPGAGGTGHLLMKPISDALPTFTPLPVSSDGSAGAVLKDLLKQ
>7913_0:00404c_{"pub_og_id":"5138860at2759","og_name":"thyroid_hormone_receptor_interactor_11_","level_taxid":2759,"organism_taxid":"7913_0","organism_name":"Polyodon_spathula","pub_gene_id":"121329889","description":"thyroid_receptor-interacting_protein_11-like"}
MASWLGGIGTGLGQSLGQVGGSLSSFTGQISSFTKDILLEGTEEVGDAATELQHKELEAAYITQKSEYERLKKIHMELEEKHEAAEIQIKQQSSEYRGQLQQKEVEISHLKARQNALQDQLHKLQTVAQSAQGDAAILCATSTPATFLSSDRPHPSFQDDDMDFGDVIWSQQEINRLSNEVSKLQAEVAHWRTLSQTSKIQGPVSTDQGEIYKLQKTIKELKETMSQEIDEHQHELSALQDAHRHKLSEITCRHREELAEYEERIEELEEQLQPGGSSAGTPEHFKASEQQQTILAMEIELTSRKQRTEELEHKIKEITESLIAAEQERVVLLQEKENAQAETDTLMQTYKRLQNTVDELQTRVDDQTEKSMQKSLLENEINGLKKALVAAEKEIARLENLNRSKAEVEHADILELNTIIKTLKEEKEQLEKEKTILQERLENIKPQQTVEDNTGINEELRAELLEVKELSEKLQEKERLLADCTMERDTLMAEVEELDKQNQEATQHLISVKDQLLQQRREADVTIDRLQSEMESTRKDLVKLESQHKTMQMEVESQREQLSQSAFTLNDMHMSKQQVQETMKDLKQQLGKAEERSTDFKKENTELKEQLQKAEEELSAAKLELSKSGDSTSDSGQQEQLLEQKEREISKLRQEISESKTLHEKVLATNYELKMEVKKLQVDCKNAEGSLEIVTRQLRDAQSVKEKITMEKDTRLEALRMEKVQLETELNQSEKRLMEQAKQYRQTIEELTRARNMNASALQTEHERLVKLNQQKDFEISELKQSIEQMEVDHQETKEMLTSSLSGQKQLTELIKEKDGFMEKFKERMTESQNKLETCTKATKECEVLKHALEEKDKQLGVMKEENSHLKEEIDRLKDQQSRPQPIAEPKTLDIITELETEIAQLKTKKDGLEDEITALKKTMKEQKGSFQDSLQEQERELDQAKTMTFTYEKLILEKDKEIVSLQESIDQIKMQFQMEMQVIHTDSVILQEDKSESLNRENGNEKHDLSKVEIDRLVNGMKEKEIEMNLLNEKNLFLTKQLDQLVASKDEVGKLAQIVQQKDLEIQALRARVTSGTFTQDGIYLQQQIQAYAVEREQVLAVLNEKTRENSQLKSEYHRLMDIVAAKETALLKLQEENQKMSTMNDIGSQDMVRETIQNLSRIIREKDIEIDALTQKCQTLLTVLQTSTSGQGSESSGVSSNQFEELLQERNNLKQQVKKMEEWKQQVITTVRNMQHESAQLQEELIKLQSQVSSENDCNSKLSVHYNSLIQGYEQKEKKLGSLSQELAQVQQSISQLSSTKDFLLEKLGLDLEVHIPEVITPLMTATLSKGTILEENEGQVKRLHLELEHLRKVIEEKDTAIRTLQENNHRLSNSLASTSESEKKGQEAAASEIKQTKDRLDVLQKSLREKDLLIKSKGDQLNPLTESLRNKENDNEVLKQAVTNLKERTLILEMDIHKLKEENDQIMVKSREKETEFRALQETNMQFSMLLREKEFESNSMREKASALEKMLKEREQGKSGELNQLLNEVKSMHEKAVKFQKERDQMMLALKQKQMETTAIQNELQHLRDKEQRLAQELDRLRNHLIEMEDSYTREAVAAEDRETELRRKVTVLQEKLDSSSSAVESASNQASMQVESLQEQLNIVVRQRDETLLQLNMSQEQVKQYALSLSNLQMVLEQFQQEEKAMYSAELEKHKKEKAEWKRKAEKLGDSVSILQANLDEAKTALESASRLTDQLDLKEEQIEELNRQVSLRQEMLEDAQNKLMNLVNSTEGKVDKVLMRNLFVGHFHTPKNKQQEVLRLMGSVLGLKKEEMDELMEEGRGVTGWVSSWLGGRSAQSVPNTPLRPGHASVLNNSFSELFVKFLEVESRPPPKLPVYDMKPLSAPPPGKHSSSTAASATGLPGANKRIDFNPFLAPRSAAVPLMTTAAPGAGGTGHLLMKPISDALPTFTPLPVSADGSAGAVLKDLLKQ
>41117_0:0014b6_{"pub_og_id":"5138860at2759","og_name":"thyroid_hormone_receptor_interactor_11_","level_taxid":2759,"organism_taxid":"41117_0","organism_name":"Pollicipes_pollicipes","pub_gene_id":"119094561","description":"putative_leucine-rich_repeat-containing_protein_DDB_G0290503"}
MRWGGTAHGAEPDHHGVPDRGRLQARVQELEAELQQAVDRHQEQLSALQDSHQQQLQQLRASADTAGSRQGDDEAVRDAPDGGAAAQPVAAGPDADAVGARLKQLATENEDLLTSLQKITAEGEALSASLQERTAENDQLLKSLQDVYAERDSVSARLQELVVEKDELLASLKELDVQNQAANDQVQRLHADATTRAAAADELGQQLLKSQQDARLLEQARDELVQKLKLQGKEAASLTSVRDELLEKLRQKEQEAASLLSARDELLEKVQEKESTAGDELLLKSQEWEREATALATARDELQHRLQEMEQEAASLTSARDELLEKLQQKEQETTSLLSANDNLQEKVREKESTASDELLLKSQEWEREATTLATAKNELQNRLQEMEQEAASLTSARDELLKKLQLKEQETSSLTSARDELAEKLQEESTGGQELLLKLQNWEREATSLTALKDELRQQLLEKELEATSLKSARDELQEKLRQKEGEAALLVKETESATKEEIQQHLLDKQMFEKAKCELEQKIAERDAEIIRLTVSKDSVTEALQEHEAVAALREELLQGEGTRDAERVAELEEEVTRLRQTPDPAPDSADARSREPDPELDRLAADRHLLTRQLEETRLERDEAAQRALMLQEQLDAADGRNEQEEQLRYEKEELDIKLQIQDAELAELRVRLRNEEKKAAECAEEIVELSKLHAELAAVRLERETLSSRVSIMEKEMQEQHDNALSEKDKLNMSIQESDRRMEKLILQIEEEKSKNSEVIRQFESVHQELSEHKGELLTSQEKCRQLEAELETCRQSSEQADLITKAEVSQAGTTEAPADASDKERQDVDTKEVDEVEAEAEASPDPGRLSSLLESADELRRQLDEQAEARRQLAAERDVWLTERHQLIAALSQKHAESLQYHAEIQRLQAAQAGAEQARAAELRDSAEQHDQLTAQLQLVASELAQTRRARDEALAQASQLRPAQDQLLIELQERNAAIQDLRQQAAQQEETERRLQVELRRLRDHLVAIEENYTQDALNAEQRAAALRERLSSELHLTAESEAASQQIESLQEQLTVVSHQRDDVTLQLDDVTHSLTNLQRVLEQFQRDKRREIEMATSAAQ
>41117_0:0014c8_{"pub_og_id":"5138860at2759","og_name":"thyroid_hormone_receptor_interactor_11_","level_taxid":2759,"organism_taxid":"41117_0","organism_name":"Pollicipes_pollicipes","pub_gene_id":"119093944","description":"thyroid_receptor-interacting_protein_11-like_isoform_X1"}
MAWFGESFSNIKGQLSNIAKEVLAEGADEVDDQETQLKVANDKIKTLEASCTSHCAEISRLEQRNGELEERLSTADLQLSSLSQQHRQEIVSRERELLSLRNQLRDVEEERYLSGSGRTTPPDPDPYPDPFGASSELDDLLGAQQRVNQLTARVAQLSKERDQLLKQAEPDHHGVPDRGRLQARVQELEAELQQAVDRHQEQLSALQDSHQQQLQQLRASADTAGSRQGDDEAVRDAPDGGATQPVAAGPDADAVGARLKQLATENEDLLTSLQKITAEREALSASLQERTAENDQLLKSLQDVSAERDSVSARLQELVVEKDELLASLKELDVQNQAANDQVQRLHADATTRAAAADELGQQLLKSQQDARLLEQARDELVQKLKLQGKEAASLTSVRDELLEKLRQKEQEAASLLSARDELLEKVQEKESTAGDELLLKSQEWEREATALATARDELQHRLQEMEQEAASLTSARDELLEKLQQKEQETTSLLSANDNLQEKVREKESTASDELLLKSQEWEREATTLATAKNELQNRLQEMEQEAASLTSARDELLKKLQLKEQETSSLTSARDELAEKLQEESTGGQELLLKLQNWEREATSLTALKDELRQQLLEKELEATSLKSARDELQEKLRQKEGEAALLVKETESATKEEIQQHLLDKQMFEKAKCELEQKIAERDAEIIRLTVSKDSVTEALQEHEAVAALREELLQAREVEVATLKEAGEQAMLELREKSAEKAKLMTEVDELKRALKCAEDGQKATVLILKKSEDALEKMNAQNMELQAQNDTLQTSISENVQSHKAVNEEMAGLKTRLSKFENEGVVVKENLYHLSAAPSEQSQTMNDSSQGGQEALLSRIVDLEAMNLELEAELSRIKTADLNTADHHFSAVEGQTENGQHFSGNETAITSLQNLQTQLEAEQRRAAEASERCSELRSLNDTLQDTVKGLTERVESLESERDEQDAQLDTAEPVAAENRQIAIRLLEIMTLFNSEEIYASNSCTAALLDSLETSLKELQWSLQETGRQLEQERRGRVQLQERLQELEQEQLLCSGSSDKLETISEDAERVAELEEEVTRLRQTPDPAPDSADARSREPDPELDRLAADRHLLTRQLEETRLERDEAAQRALMLQEQLDAADGRNEQEEQLRYEKEELDIKLQIQDAELAELRVRLRNEEKRAAECAEEIVELSKLHAELAAVRLERETLSRRVSIMEKEMQEQHDNALSEKDKLNMSIQESDRRMEKLILQIEEQKSKNSEVIRQFESVHQELSKHKGELLTSQEKCRQLEAELETCRQSSEQADLITKAEVSQAGTTEAPADASDKERQDVDTKEVDEVEAEAEASPDPGRLSSLLESADELRRQLDEQAEARRQLAAERDVWLTERHQLITALSQKHAESLQYHAEIQRLQAAQAGAEQARAAELRDSAERHDQLTAQLQLVASELAQTRRARDEALAQASQLRPAQDQLLIELQERNAAIQDLRQQAAQQEETERRLQVELRRLRDHLVAIEENYTQDALNAEQREAALRERLSSELHLTAESEAASQQIESLQEQLTVVSHQRDDVTLQLDDVTHSLTNLQRVLEQFQRDKRREIEMATSAAQRETAQLTQHVDALKTQLKEASEGLAAANRLNEQLDRKEELIVALKADVEAKVDAMVRLQAEMEELKGNTSGKVDKSLVKNLVVGYVAAPAGHEREVLRVIATVLDFSREERARARLDPAPSAPGPGPAGASLSQAFVRFLEAESTPRRPATLPAEKMAQEAVRRTEARTHRSQASPIPATAARTTPPPSHSRQSSTSSNLLLSLSEQQPAEPAASSSSALRAIIGDGGGAEQTDVPRPAEP
>41117_0:00152e_{"pub_og_id":"5138860at2759","og_name":"thyroid_hormone_receptor_interactor_11_","level_taxid":2759,"organism_taxid":"41117_0","organism_name":"Pollicipes_pollicipes","pub_gene_id":"119093941","description":"thyroid_receptor-interacting_protein_11-like"}
MVRLQAEMEELKGNTSGKVDKSLVKNLVVGYVAAPAGHEREVLRVIATVLDFSREERARARLDPAPSAPGPGPAGASLSQAFVRFLEAESTPRRPATLPAEKMAQEAVRRTEARTHRSQASPIPATAARTTPPPSHSRQSSTSSNLLLSLSEQQPAEPAASSSSVLRAIIGDGGGAEQTDVPRPAEP
>41117_0:0017ba_{"pub_og_id":"5138860at2759","og_name":"thyroid_hormone_receptor_interactor_11_","level_taxid":2759,"organism_taxid":"41117_0","organism_name":"Pollicipes_pollicipes","pub_gene_id":"119093942","description":"thyroid_receptor-interacting_protein_11-like"}
MVRLQAEMEELKGNTSGKVDKSLVKNLVVGYVAAPAGHEREVLRVIATVLDFSREERARARLDPAPSAPGPGPAGASLSQAFVRFLEAESTPRRPATLPAEKMAQEAVRRTEARTHRSQASPIPATAARTTPPPSHSRQSSTSSNLLLSLSEQQPAEPAASSSSVLRAIIGDGGGAEQTDVPRPAEP
>27405_0:0047d3_{"pub_og_id":"5138860at2759","og_name":"thyroid_hormone_receptor_interactor_11_","level_taxid":2759,"organism_taxid":"27405_0","organism_name":"Penaeus_japonicus","pub_gene_id":"122266877","description":"trichohyalin-like"}
MQKELMKEKQERDRLERLLAEMEEGKKKNKEEEEEVEEFKKKLAKVEEEKEAIRTKLAKEEEEFTIFLFYLTHLSLSLSLLPPLQQQQQQHPLLPETMSKAVHQLGERLAEATWQRDALERHVSSVTQEMREERRRLQEAEAARAELERECEDLRDQLEEVQKGERPTPEGGPRGGGGGGGGGGLPTIEEEEDAEGEGGEGRSPTLGGEEEEEEGAKEEEEEEEDEDELRKRKKKKRRRRRKNDGDGDDGGMRKHEEEEDEEDEDEEEEASRASRILYLEAQVEALSEARGNLEVEVERLRAGARAGAGAGAGAGNLLNLETEAASLRQVRLSLEAEVGALRAEGRRVQEEKERLEEEVGALRAEGRVAREEKESLEGQLDTLTRQLDLEAVTHKDEREDLEEKRLLLEDKIHSLEDEVGRLRASEGLNAHERQSLGQQLLLQYRAVEERNEVISRLEGELRDLTLKQAVLEAPERTLAELRTRLEERERELDAAKSQIIFKEDKLDELTQSLAEKEAEAEARDREVEELKGRLKEIEEENGKQREKEIGELRGRLEKSQEEIGELKGRLEKSQEEIRQNRERGMEALKEQFGKEREEMERWREEMETKREEVKIKEEELERRREELESKEKEIENRREEIEQKKEELAKNREELERSETEMFQLRERMEELTNENKRREEEEAKRREEEEEKRRGEREAWTRERERLEGEVKALTEESEWARAREREREKEHDSASKRTKEEEEKEEEERERMRQEIECIRGEREEMIKALKQKHEESLAYHAEVQRLTAVLMQMNDHVKEFERTKSELERARRDEENARRESGETKRLRRRKELGQLRERESRLASECERLRQHLVSVEETYTQEVVKGEERETTLKKALAKMEERMAVVAASQRATSHTDSLLEQLREMTDQRDLIHPLSLSLPSTSFILSLSLSHPPHSSSLPLSPPLSPQPESHVPHRDDRPEGSHSSFLFLSHPPHSPSLPPIHLIHPLSLSLPHSQRATSHTDSLLEQLREMTDQRDLIHPLSLSLPTAREPRPTQRATSHTDSLLEQLREMTDQRDDAVLRLHDAEETAHQSQQSLATLQKVLEDFQRRQSREILDATERQSRSLQEERQRGLGLEEELRALKAQLQEAQSGLDAAARLGEQLNKKEGVIASLRAQVASQEEVVRRAQGEMLALRSCSDNKVDKPLLRNLMVGYFATPQDKRPEVLRILAEVLDFSSEERARTGLLSHEGGGSWLTSLAHFLAPPASNVRVTSRVDVLDHTSLSQAFIRFLEEESTPHPPHPRLPAVEMAEDTERKKRRKDTREERIVPSSSLSPEQQQRADLNSSPLLAAASTSSPPSPPPLAGLPTITTPLGGSSLEGASGRLDPPGHKGGALPVASPSRASNRFLSNLLKEAHEADVNHKN
>197161_0:002c1b_{"pub_og_id":"5138860at2759","og_name":"thyroid_hormone_receptor_interactor_11_","level_taxid":2759,"organism_taxid":"197161_0","organism_name":"Ischnura_elegans","pub_gene_id":"124167312","description":"thyroid_receptor-interacting_protein_11-like_isoform_X1"}
MAWLGEGLSSLKGQITNFTKEVLSEVAEAKEDTCGLESQLLDAEEKIKRLETLCLSKDVEITNLKEQNAALQLQTRSSQKQMKKHYPLLSHVGSSPNLGGHFTFGDTENVTKEVAFDFSSMEAEKDDLVDYLRAEIRALKIDKEKVEKEVEVFKKKCLCLEGGGLAAKDVSESASDGVRNDTEMLYTNNRKPDTLSGEGIGEMQQPPFNQEIKAVGSEPLDARGECDGSEEVPKDFVKLMDQISELTTSLSDAQLSVNRLQENEKELLRQIQRLKNEVLVSEDNVKSLTVQVENMNECNRQLEEKLEELDSQNTSTIDQLMAMVSSEKSENEVLTFGLKELQHKCESLESQLHLCLSDSKTQRREIELELEKEVLKFVPPELIPREPRGDGGEGRWVVVVGAVKGLAKASEEHRWKRDALERKLSEMAKEMREVKAECVALRAEIRREKGGVRVTTSEGLAPILETDGEEEEEEEGGGDGGEGTNWQDRCLALEEQMKRLMAERKDDEDEEDGIEEVVNEWTWQQGSEGMSHPSSAPLLLGDICVKDGEHVITTIANDVSGSEACGECSAEQSRVPTHEGVEQHVGEEARLEGQVGELRAEKDLLERTLKDAMETILHLEEKVQALSANLDVKAKSESEFLCKENELRSQLSEFEAKIDSLERLLQTKNVSIMELETEVVSLRNDMLRDREGSADVKQRMGNLEAQARELGTLLRSKNESLTEKEKLVNDLEGRLKAMERNAMEEKGREEERASRAEGEVASLRRALDVEAQLRGREAEEAQRRREGLEGRLASEVRLKEEALSRLEEERGRVEVMLSEAQREAESERRLKEEAEVRVGRMEEEIKQLNEQLSTCNGNQQQKDSLICDLVEKIKSLEMERERIMCVVGDKAREVSSLRSEKQRLMEAMSSMEKLRQQKEEVEVVGGTETPPAADLEDDSAIQLLSKLNNLQLESEQLAESYRQEQQRNKHLQNEVHELLQKETALQDELQRLRLHLIGVEDRYTKEAITAQEHISFLKSKLTQVEERLHVSSSAYTSASVRSNQQVESLEKQVRTLTEKREESKRQMVEVEKRVAQQAKDLMNLQTVLERFQQDKEREVLLVKERMMGEVSSWEGKCSQLTEEIASLKEQLKQAKEGLSAAARLSEQADKKSEIIASLKTEVKKLNASLISAEERLQDASLNVEGKVDRNLVKNLLLGYLSSPAQGSRRCEILRIVAMVLEFSEEERAKAELSDARGGKGWLGGLATGWSGHHSAREQDLAQPSLSEAFIRFLESESRPKTVPQLHMISESRAESTRSSTPATVGGGHSRTPSTSSTPPLLLSESLLPTLPTFSVASGSSGSCILKDVLKDS
>9258_0:0000bc_{"pub_og_id":"5138860at2759","og_name":"thyroid_hormone_receptor_interactor_11_","level_taxid":2759,"organism_taxid":"9258_0","organism_name":"Ornithorhynchus_anatinus","pub_gene_id":"TRIP11","description":"TRIP11"}
MSSWFGGLGSGLGQSLGQVGGSLSSLTGQISNFTKDMLLEGAVEVEDPVAELQVSNSRMKEIEMIHTTLRSENDRLKKVCNDLEEKHEAAELQIKQQSTDYRNQLQQKEVEISHLKARQNALQEQLQKLETAAQSGQIGAGSSPSATLSASFVPGFSHVSAFHGDDMDFGDVIWSQQEINRLSNEVSRLESEVGHWRQIAQVSKTQKSDNSDQSEICKLQNTIKELKQNLSQEIDEHQHELSVLQDAHHQKLGEISRRHREELGEYEERIEELEDLLQKGGSEIAFTDRSKIHELQKNIQIFHTEKEETKKNVKKLEDKVKDINQKLISAENDKAILLKEQELIKIEKSQLIQEYDRLKVELSTFHSLGEQGASPMGKEKKFPSSASVEEELHRLQQALSDAENEITRLSNFNQDNDLIQELERSMQALKEENSKLSRGKDELQNELLYLRLESEAVKPVSSSADLELELNKLRENLATRERELNESIIEKETLTLELEELDKQNQEATKHMILMKDQLSKQHNEADSTISQLKIDVGSEKKRVSELEAEKVEMTKELETQKEKLIQNELALNELNTSKQQLQSEIMDLVNQLNVSQESNANFKKENTELKGHMKQNEEELSVARNELSKLVNKESNSNLQDILLKEREAEVRKLNETLLEKKQLNEGLEKAAFDLKIENEKLVLDCEAVKQQLQEAIASRSQICLEKDTILDALRLEKEQLESELNRSEKRLSEQAQKYERTIKDLSNARNMDTSALQLEHERLIKLNQEKDFEIAGLKRNIEQMDADHLETKEMLTTSLVGQKQLTELIKEKDIFVEQLKDRSSELQQELSEHIQASKRNEVLKQNIEDKDKSLAAMKEENNHLKEELERLRDQQSRSVPVAEPKTLDIITELETEVNQLNLIKEGLEEEIKLHQKTIEDQNQNAVQLLQSLQEQKKEIDEFKSQHEQMNVTHKQLFLEKEEEIKNLHKTIEQIKVQLHSERQVIQTDPSDNFQETKVQTLNVENGNEKHDLSKVEVERLVKGIKEREMEIKLLNEKNVSLTRQIDQLSKDEVGKLTHIIQQKDLEIQALHARVSSASYVQDVGYLQQQLQAYAMEREQVLAVLSEKTRENSQLKAEYHRIVDIVAAKEAALTKLQEENQKLSSRFESSGQDMFRETIQNLSRIIREKDIEIDALSQKCQTLLTVLQTSGTGNGSEPGGVNSNQFEELLQERDKLKQQVKKMEEWKQQVMTTVQNMQHESAQLQEELHKLQAQVLVDSDSNSKLQVDYSGLIQSYEQNETKLRSFGQELAQVQHSIGQLHNTKDLLLGKLDRVSPQQPPGSLLATQPSESPSETQGEKSKPLHQELEQLKKTLQEKEAAIRTLQENNHRLSDSIAATAELERKGQETADSEIKQIKEKRDILQKSLKEKDLLIKSKSDQLLSVSENLTNKANENELLKQAVTNLKERTLILEMDIRKLKEENERILAGSREKETEFRALQETNMQFSMMLKEKEFESHSMKEKALAFEKLLKEKEQGKAGELNQLLNEVKSMQEKAVMFQQERDQVMLALKQKQMESSALQNEVQHLHDKELRLNQELERLRNHLLETEDSYTREALASEDRENKLKKKVALLEEKLVSSSNAVENASHQASLQVESLQEQLNLASRQRDESALQLSISQDQVNQYALSLANLQMVLEQFQQEEKAMYSAELEKYQKQISDWKRKAENLEGQVSSLQESLDEANAALDSASRLTEQLDLKEEQIEGLKKEGELRQEMLDDVQNRLLNLINSTEGKVDKVLMRNLFIGHFHTPKNKRHEVLRLMGSVLGIKREEMEQLLNEDQRGVTRWMTGWFGGGIGSKSVPNTPMRPSQQSVFNNSFSELFVKFLETESRPTLPPPKLSVHDMKPLDSPARGKTANTTSSNFTDTTGPGSSRRPDVNPFLAPRSAAVPLITPAVLGAGGSGHLLMKPISDALPTFTPLPVLPDNSAGAVLKDLLKQ
>222816_0:000092_{"pub_og_id":"5138860at2759","og_name":"thyroid_hormone_receptor_interactor_11_","level_taxid":2759,"organism_taxid":"222816_0","organism_name":"Orussus_abietinus","pub_gene_id":"LOC105694165","description":"thyroid_receptor-interacting_protein_11_isoform_X1"}
MAWFGDGLSSLSNLKGQITNFTKEILPESISEDIGERSRNSNDASEKCTQLQEIIDSKDAEISLLRQQNSDLQRTVVELNTRLQETNNVSRDEEDGGMFWDPVSVRNHDSKYQSQVRSLQDQLAQATLTIQNLETELKHVQKANSTSLMDEIQEGHQKTELLRAKQDMMNHLIQMGEKNREMERNLKRIQLDEAVLVNDFKTVISKLGSVEQLDLIRGALKALETEAKKLDSYHHHQKSNSEKNGEKLSEDKFESVPLRPSYDGNFFNEGVADPGEVLELKRKITELEEENKNLSTNIEELDQQSAESIAKVLSVKEELQKKHQYLQKAYEDLYVESNTAQNKVKALQAKLEETTNNTTAKQKTISQSSQTEETNNKHADVQTEQKDVDRENENIGFPDVVKKVREILKDYPLESESHQTFFEAIAKSLVDEKWKKDVLERKVTELTRELKQSAEIKDALQLECDDMQTNIESLLLEIQHLKTNLPSIPEASEERVASLESETESLSEDIKRLQDENISLRQKNTELITSTHSMESSLRNQENLEAEVRNTKQQLDIAKQQLEGVSKNVESNENTMEDLSRRLHVSLEENTELRKKIDQLENSEKQMQDQLRMSMEKCKGLDDNIELIEELKLDLDNVRRELKSSVSNGKRLETMLSEMQESKHEMEKEMLTHERDSLKAQLIALNESNDTKEVIELREQLEIANRDKNDLEYDIAKMRTELDKAFDESDKLLQENQTLTREIESLYEQLTISRNEAREKTELLTTEMDLLQQEHEELKKELSNNKTELQNTLHKLQKTKEKLTKLESDLSHSASRIGELEVENKTLRMNANAAVELEQTLQSTEERLRLTEDDCNRIKHDLSDSKSHVQDLHVENEAIKNTNAELENELQSVKKRYHEAEDECERLKKELSSLRVEEAEVATLRENCTKLEKQLKHIKNVEEKLQIAESKCGELEAELEGLRSEKKKSETLSEVKISDNEKQQILEVLEEKMRENSMLKADNSKLMTSIADEQHKLNTLMESNKESSVMARETIENLSQLVREKDHEIENLKSNALSCNIPNGEVELFNSLKNERDELVKLIQAKHDESLQYHNEIQRLNQTVNEQNIALHKLAAEHEANLSLIKEKEAKILWAENELQVVRQRLKNFEESNNYGEYCNIAEHAAQLAKFGILDEKANALEAALIQEQSNNRMMQSQLMESQSKETNAAKELERLRAHLMEMEASYTEEALQAEDTRKQLEAKLAQAEERAKNSSTVYTSASIRANQQLETLQQQMALIVKQRDDIQGKLAVAEDKVLSHTASLTNLQLVLEQFQRDKEKDIQIATEKIRNQLHESYRKEEELMNEVTNLKDQLADAKECLQAASRLSEQLDKKDERIEHLTQEVARLSEIVNTAEERIQEANRNGEGKVDKSLVKNLLLGYICSPTTDKSSVLRVFATVLDFNDSERDKIGLNGPVSGTGWFSGLLSGAGPSTKDQEVSLSAAFVRFLESESKPKSQVPALPLAPAPLPRSGHSRQHSTSSTHSTILLSNVTLPTFPDFVPARNSGSILKEVLKDS
>1049336_0:00055f_{"pub_og_id":"5138860at2759","og_name":"thyroid_hormone_receptor_interactor_11_","level_taxid":2759,"organism_taxid":"1049336_0","organism_name":"Ephemera_danica","pub_gene_id":"EDAN001376","description":"GRIP_domain-containing_protein"}
MSWFGEGLSNLKGQITNFTKEVLAEAAAENSDLSPDQLQLLDAKKQLSELQTACSAKDLEISRLQQRAQELEARLKLPQHSASSPNVLQPHLSAAALAAGPSSAGSAVEEEQDGWSQFSEEDFPCLNETATASTPTAVVSKDDDRAVLRARLQDAEARLHELELRPAEDQQGSVSGLQLSCQQLLKQIVSFDEKGEGDTEARTQALEQLVSLLHRRPEDVASRTKLEEECGRLREKLVTSEKKAESLKSKVESVKEENVTLTRSLEELDEQNQAALERLMALKTSLTEEKEQLVGQLAAAHSEAQQELENRLSQLEEDLRTSLSQSLPESIAQEVGDADSAAVLGRAVARQCADLLWKKEASERKLAEVTREVRDLRQELTTARSEAAKLRDHSERLMGQLSVAAPSTSGALEPIPEDREEESEVTFEDVTETPEAPSSHSNQSVESLQREAEALREARENLEAEVNSLRSTNEGLATRMRSMGAELRNQENLQREATSFSVQVSELRQQLQDAVGHNETLSQELLSTQRQMRELQEKCDVLVKQEEELKLGKNSTVEILRDKEISEQAMQQEVQKLKQELEQEVLNNSNSQILLSDLQQQVKQLQDCSSDVTNLQQKLQSLETTSSKLQSENDSLKQKLEQEILNNNNSQILLSTLQQQVKELQESSSDVTNLEQKLQSLEVNSSEIQSENESLKQECTTLKQQIKEKASDNSSLFFQLQEAFMNMECMHHESTLDGQSIKNYVEKVKMLVQSNSDLQLECQKLHEQLKSVEMVSESKNKEVEKDVEQKTKLDIECRRLQLEVEDALAEKLQLQEILAQQSSQINELQSRLESESKTYECLIEQEKNSYKELAAKFSDMEKSYQDVVNVAESLQQETQKLKAETELVMNKTEDDDALIKRLESEISEWRNKAVNIEESYQMSSQGYQEIVKAMEAKEKVARKLETDMESLNQEVEGLTESLNLKCIECSTLEDNISLLEQQQQKLTVINSKQSAELEEKNKQHSELKTSLVAAENQKSELSTQLHNLNISLTEEKQRLESEITKSLRLSEEFEKLQNAKESIIADNQQLKEELQSSLQKLASFESARLNEKTTDTDNAALKILQAEFDAVQKQSQSLEEQCASLKQQISDSEMIKHQLSVVQVERANILGVLDEKTRENASLRSENHRLMGLVATEKATSQQLLQEKTELLSRKEFQSSEASEMARESVASLAKIIRDKDQELETLKSKNQSLLTLMQDSNPGLAIHQLFSQHPDVELLKKEVGQLQQEKSQLVQSLQLKHQESLQYHAEIQRLTMALTERPSMELTSGGNANLEQLMQNLSQEQQRNKFLQNEVQELSEKESALQGELGRLRQHLVSVEEQYTEEALRGEQMTQELRSQLAAAEERARNTVTSLSSASARAGQQVELLQEQARVATVQRDDALRRLTIAEDEGQLQEAKEGLSAAARLGVQMDKKSEQIASLKDEVAKLNEQLNQAQQQINSASQSMEGKVDKYLIKNLIVGYFMTAPNNRQEALRIVATVLDFSREERARSLAEAFIRFLENESRPVPQVRMLEEAMGRQRKDSPAPARSPLLMDDMVLPSFAPVPTIPSASSPASSSSSLKDVLRDS
>139456_0:004e18_{"pub_og_id":"5138860at2759","og_name":"thyroid_hormone_receptor_interactor_11_","level_taxid":2759,"organism_taxid":"139456_0","organism_name":"Penaeus_chinensis","pub_gene_id":"125024882","description":"thyroid_receptor-interacting_protein_11-like"}
MLALKTSSDNKVDKPLLRNLMVGYFATPPDKRPEVLRILAEVLDFSSEERARTGLLAHEGGGSWLSSLAHFLAPPASNVRVTSRVDVLDHTSLSQAFIRFLEDESNPQPHPPRLPAVEMAEDTERKKKRRESEMILPIASIAAEQRAAAEHQRANLNSSPLLAAASTSPGPSPTSPHTSGLPTITTPLSGSSMPLSGASLSLSGGSLSLSGSPSLPLSGSPTLPLSGASLPLSGASLPLSGSPQGEDEVSRGLLPSPVDLLKGSSSGASNRFLSNLLKDSLEGEVDHSN
>118141_0:0038ee_{"pub_og_id":"5138860at2759","og_name":"thyroid_hormone_receptor_interactor_11_","level_taxid":2759,"organism_taxid":"118141_0","organism_name":"Megalops_cyprinoides","pub_gene_id":"118786566","description":"thyroid_receptor-interacting_protein_11"}
MSSWLGGIGSGLGQSLSQVGGSLSTFTGQISNFTKDILLEGAEEVGDASTELQVSNSRLMTLEATYTTQKSEYERLQKIHAELEEKLEAAELQIKQQSAEHRMLLQQKEVEISHLKARQSLLQEEVQKLQRTPQPSSDPAVLPLNAATPSAFLPHASSAHQGFQGDEMDFSDVIWSQQEINRLSSEVSRLEAEVTHWRRVSQASKAPGAASGDQGDVVKLQRTIKELREAMGREVDEHQHELAALQDAQRQKMAEVTRRHREELAEYEERIEELEEQIQNGAPALAPQDSSRVSELQGKIQALQEEAELQDRKLRELTESLAAAGRKQAALQQEKELVQAENTELLQNYARLQSSVEELQTRVQEQEGKALHKAHLDNEIQMLKKALSGAEKEISRLKSLAENEPKPEVEHADILELNTIIETLRKEKAEAEQQRLDLLERLRCAEEQVKRDEEGDHDPGLQVVEDLRKQLGEREQALKETQQERDTLSAELEELDRQNQDATQHLISLKDQLSVQHREADAAMASLQSELDTMRDQKGALQQELEAQRDKLSQTAFTLNDMHMSKQQLEGTVKELRDKLGQMQERNTEARKETAELKKKLQEREEELSRAREELSLAGETGSEAEGQQRVLDEKEKELAALRQELADMRGSKEKVMSEDYEIKIENSKLKAEAKDTVAKLEDLGRQVQDRQATLNRTVLEKDTRINALKLEKSQLESELSQAEQRLAEQARQYQQTIEELTRARSMDATALQTEHERSVKLNREKDFEIAELKREMEQMAADHRDTNEMLSSSVAGQKQLTELLKEKDLYVETLNLKLAEIQRELEHSVRAAKEGEALRHTLDEKDRQLGVMKEENSHLKEEIDRLKDQQSRPQALAEPRTLDIITELETEIAQLKAVKDGLEEEATALRRTIEEQRGSLLHSQQSVQAQQNELEQARSRHEQSTLNYEKLICAKDEEIGRLQETLDRLTEQRIHNDSPPLQAPPPAVVILQEDKTQSLNGENGNEKHDLSKVEIEKLVKGIKEKETEISLLNEKNLSLAKQLDQLVVSRDEVGKLSQMVRQKDLEIQALHARVSAGGHSQDLLFLQQQLQAYAVEREQVLAVLNEKTRENSQLRSDYHRIMDIVADKESALLRLQQENHRLSVMADPSGSHEMSRETIQNLSRIIREKDIEIDALTQKCQTLVTVLQTSGGDPGSGSGGGVSSNQFEELLQERDTLKQQVKKMEEWKQQVITTVKNMQHESAQLQEELIKLQGQVSADSDCNSKLSVDYTRLIQSYEQRERKLGSLNQELAQVQQTISQLSSTKDVLLGKLDSVAVSPEASPPVQAAAPPAAVETSSHQGAVSEQQEGQLSSLQQELEYLRKLLAERDTLIRTLQENNHRLSNSALLSESEQRGQAEEARQARGKLDSLQKTLREKDLLIKTKGDQLSQVSESLRNRENDNEVLKQAVTNLKERTLILEMDIRKLKEENEKVVARSSEKETEFRALRETNLQVSLLLREKEFECTAMREKAAAMEKMLKDGEQGKSGELNQLLNEVRSMQEKAVAFQQERDQVMLALKQKQMETSALQNEMQHMQDKEQRLNLELERLRNHLLEIEDSYTREALAAEDRETDLRKRVAVLEERLVTSSSAVENASQQASLQVESLQEQLSGVVRQRDEALVQLRTSQEQVNQYAVSLSNLQMVLEQIQQEEKAMYSVELEKHKKEKEDWRRKAEKLEDRASALQISLDEANAALDSASRLADQLDLKEEHIEELKKQVEMKQELLEEAQNKLMNLLKCTEGKVDKMLMRNLFVGHFHAPRNQRQEVLRVMGGMLGLDREDVDKLLIEESRRGVRGWVSSWLGDRAVQSVPNTPQRPGHSQEFNSSFSEMFVKFMEMESRPVAPAPKLPVYDIKPLSAPPAGRNTSAATTPAAGGSGSSSRAGESGPFLAPRSAAVPLLNPAASGVGGAGGHMLLKPLSDTLPSFMPVPVSAEASGGAVLKDLLKQ
>37344_0:002141_{"pub_og_id":"5138860at2759","og_name":"thyroid_hormone_receptor_interactor_11_","level_taxid":2759,"organism_taxid":"37344_0","organism_name":"Athalia_rosae","pub_gene_id":"LOC105688870","description":"thyroid_receptor-interacting_protein_11-like_isoform_X1"}
MAWIGDGLSSLSNLKGQITSFTREVLSEGIVEEIDERSKELVEINEKCVQLQELLISKDAEISLLRRQNNELQKAVQEFDQARHSKSDGANQSDTGSAFFWDPPSNENRDAKKDNQTMLLEEQLSQATVKIRELEAELKTMQRVNAQTSKEDQLDGNQRTELLRAKQDMINRIIQMGEKNREAERNMKRLQLDEAVLVNDFRTIISQLGSIEQSDLIRAALKSLEIENEIEKSTQHEEKTDANEKSIKCDDGQFESVCLINDNENAVDERDDKLNGIHSNSVIELQKRITELEEENANLNTSVVELDQQHSESIERLLAIKEELHKKHKTLQNAYEQLYAEYNDVQSKLNVAVSKLEHAEANNNTIVDELTKQETSDLKQESVRAETSDSIDELTKKVKNILRSEEIPESEDVSIFETVAERYVETKWKKDMLERRVTEISRELKQVSEIKESLQLECDDMQLNIESLLVEIQHLKSNLPSIPEASEERVASLETETESMQVEIDRLQSENNATRKHNSELVIAVHNIEATLRNQENLEAELRNTKQQLDIAQQQLAGASKNVENNENMLEDLSRRLHSSLDDNNELRSKIDLLENSERQMGDQLRMALEKCKSLDENIELIEELKLDLENARKELKTSIANGKRLENEMTILQDGKAQIENELENALQENEKLRTVFDTSDHINDLEYDLMNMRKELGEALNESELKQSQITKLSQDHERLVKENSSLLDQLTATQDESSDNIELLNTEMGLLEQKYNALQEESDSKKTELAEALERLHLNEEKCVRLEDELITSEVVTVALRSNIESFNELKADLACLHSHKVERIELENELQKLNNELKSLKGIEEKLGFTEQERDQLITEIDSLKSKEEDLILFMKKCSELETRLHESIAVEEKLRSTESRCAELSAELKISQSNQVVSPALDEVEKLNNENTNLLETLTEKTQENEILKAENSSLMAEIVKHQRKEESLLENNKESAAMARETINGLSQLVREKDLEIQNLKANSVPTEESDPQAREKLLALQKERDELVNLVQIKHNESVQYHLEIQRLTQVLNEQLSSSKKLQAEYEVVSATLKEKEANLLWAQNELQVGRQRLKNFEESNNHGENCGVVEHSVQIAQAGILNEKCNALEAALVQEQSSNRILQNQLMESQNKETAAAKELERLRTHLMEMEASYTEEALLAEQKQNELQMKLVQAEERVKNSSTVFTSASIRANQQVETLQQQMSLIVQQRDEIQKKLSIADDQVLAHAASLTNLQIVLEQFQRDKEKDILSATEKIRQQLEDSYGKQAELSHEISNLKDQLMEAKECLQAASRLSEQLDKKSERIEQLKQEVDRLTELVNTADDRIQGANRNGEGKVDRTLVKNLILGYVSSSPADKLSVLRVLATVLDFNETERDKTGLNSTAAGSSWFAGLLGSGVVVQSKDQEASLSAAFVRFLESESKPKAQLPALPISTTPPPRPGHSRQHSSSSTQSTLLLSNVTLPTFPDFIPARNTGSILKEVLKDS
>7936_0:0001a1_{"pub_og_id":"5138860at2759","og_name":"thyroid_hormone_receptor_interactor_11_","level_taxid":2759,"organism_taxid":"7936_0","organism_name":"Anguilla_anguilla","pub_gene_id":"118214234","description":"thyroid_receptor-interacting_protein_11"}
MSSWLGGIGSGLGQSLSQVGGSLSTFTGQISNFTKDILLEGAEEVGDATTELQVSNSRVSTLEAAYNAQKSEYERLQKVHAELEEKLEAAEIQIKQQSMEHRRLLQQKEVEVSHLKARQSVLQEEVQKLQHSGPPTSEAAVLPLGSGSASSFLPHPSGGHQGFQGDEMDFNDVIWSQQEINRLSNEVSRLEAEAAHWRRLSQASKASGAASTDQEDVVRLQRTIKELRETMGREMDEHQHELTALQDAQQQKLAEVTRRHREELAEYEERIEELEEQIQSGSLGSASAGESSRIAELQSRIQAQQEEAELQDRKLRELTESLAALGREQAALRQEKEEARAEYRELLQEKEEAQAENRELLQNYARLQSSVEELQTRVQEQEGKALHKAHLDNEIQALKKALAGAEKEISRLKALSENEPQAEVEHADILELNTIVETLRREKAELEQQKLDLLERVNCAEDSVQKVEAEPESSLQAVEDLRKQLEEKEQALKEAQQDRDTLSTELEELDRQNQEATQHLISLKDQLVTQHKEAEAETARLQQELDAVRDQKGALQRELEAQKEKLSQTAFALNDMHMGKQQLEDTLKELRDKLGQASARNAEAREETAKLSRTLREREEELSAVRTELNLAGEQGDGVEDQQRALEAKGKELAELRQELAEMRNLQEKVKSEDFEIKMENNKLKAEAQEAAERLDDLSRQVQNGQAAMKRAVLEKDTRIDALKLEKGQLESELSQAEQRLAEQARQYRQTIEELTRARSMDASALQTEHENAVKLNREKDFEIAELKREMERMAADHRDTNEMLSTSVAGQKQLTEVLREKDLFVETLKLKVAETQKELEESSRAAKEGEALKHVLDEKDKQLGAMKEENSHLKEEIDRLRDQQSRPQALAEPRTLDIITELETEIAQLKAARDALEEEASSLRRTSEEQRGSILQFQQSIQAQQNELEQARARHEQSTLNYEKRIGTKDDEIAHLQEALDQVTEQRTHIDSSPLQVLPPTVDILQEEKTQSLNGENGNEKHDLSKVEIEKLVKGIKEKESEISLLNEKNLSLTKQLDQLVVSRDEVGKLSQIVLQKDLEIQALHARVSAGGHSQDLLFLQQQLQAYAVEREQVLAVLNEKTRENSQLRSDYHRIMDIVADKESTILRLQQDNQRLSIMGDPSGSHEMSRETIQNLSRIIREKDIEIDALTQKCQTLVTVLQASGGDSGSGSGGGVSSNQFEELLQERDTLKQQVKKMDEWKQQVITTVKNMQHESAQLHEELVKLQGQVSADSDCNSKLSVDYTRLIQGYEQKERKLGNLSQELAQVQQTISQLSTTKDVLLGKLEGVAPGPEALPPAQATVSIATMGPPSQQVAASEQLGGEVSRLQQELEYLRRLLAERDGMIQTLQENNHRLSNSMAESEQRGLAEELRRAQEKLDSMQRSLREKDLLIKSKGDQLSQVSESLRNRENDNEVLKQAVTNLKERTLILEMDGRKLKEENELVVSRSREKESEFRALRETNLQVSLLLREKEFESSTMREKAAAMEKVLKDGEQGKSGELNQLLNEVRSMQEKAVAFQQERDQVMMALKQKQMENSALQNELQHMRDKEQRLKLELERLRNHLLEIEDSYTREALAAQDREADLRRRVSLLEDRLATSSSAVENASQQASLQVESLQEQLSGVMRQRDEALAQLRTSQEQVKQYAVSLSNLQMVLEQFQQDEKAMYSSELEKHKKEKDEWRRKAERLEDQASALQINLDEANAALDSASRLSDQLDLKEEQMEELKKQVEAKQEALEEAQNKMMSLVKGTEGKVDRVLMRNLFVGHLTAPKNQRQEVLRVMGTMLGLDREEVDKLLLEEGRRGLTGWVSGWLGERAVQSVPSTPQRPGTIPGLNNSFSEMFVKFMEVESRPLGPAPKLPVYDIKPLSAPPAGRSASSAPPLSAAGASGSSGRAGDSNPFLAPRSAAVPLLNPGAPGAGGTGAHMLLKPLSDTLPSFMPVPVSGAASGGAVLKDLLQQ
>294128_0:000966_{"pub_og_id":"5138860at2759","og_name":"thyroid_hormone_receptor_interactor_11_","level_taxid":2759,"organism_taxid":"294128_0","organism_name":"Hyalella_azteca","pub_gene_id":"LOC108682448","description":"thyroid_receptor-interacting_protein_11"}
MSWLGVNLNESLRNIGGQISHLTREVLADDLEDEDGGRDVVISQRKLNELNSVAEMRQQEIAALRREMQQLQERLQAADVAAAHAGAARLQQITALQEEVEALREQQGQQLTAVTVTAVFSLQEHTQQMQEVQLQLSDAAAQLLDADTCAPHAPVQQLQCSRCGHLEQQLQQQLLQLDEEHQLNLDAVLTQKKALVEKVDILETRNFQVENELKEMQLKNAELEAKVAVKVQVEAELENLKDSNSDLKIQVEKLQKLNEEIQANFNTQVETRNIQLTELKSRVEELNKLNSNLESQLEFEQVGKDSTVEKLNLSISNLKVQLEQQEAQTSQLQHKLNEVESEKTQVETLYKTQLEQKSQLEAEKVEVEAALELQVQLAGAEKKQLQEAVHLLQEEIIQTDALRAQEMQRTDTALLTKDREITALLDKIAGLEADLDRLGEAVRTADVDIHTITKVAISNKIPLEKEISKLKTENGELTQRIQGLSLENERLEKENGELKKENGDLYIENERVTKENKRVKKENGDLKKENGDLKRENGDVRRGSDENVKEKSPFMENNKKMFNTKQNSSENTEESKDSAYDSVDSPDKSEPISGDTTTNVDGGDTAFTKDAARLDDSSGDGALSEALSRDDGALSRDDGALSESLSRDDVALSEALSRERAKSDRMQQQLWQKEGEVQQLKEALQQRMLDAGEGWGSTSATEQLQMQRYVQQLQLQLRDTTRLLQASHLQQGELELQLEELQQQLGGGGGRTSPDGALPSPAGRLLPTIAEEDDADNRHGDNSENRHGDNSENSSGKNNSNYNSRSDNSANSRSDNSANSSSDNSANSNSDNNCGKNNNSNYNSCGDNSANSSSDNSRKVVLQNSSEIQTEFGETEIKNSAQLSLIKRDEESALTGESGVRKVEGKERKVEEEKEELRRSMEVLNLEKQSLEMQLIYKKDQFDELRDELVQLGQLFQVETIHRCFKDICDDIRNKVSQLEPKMQLEKSQSSQLMHENAIEDEKLTKTTAGAGTTDGKLLEDINNSITTDNELGITGSTVPTDGDQLEGTVVSARISELMRELKATEDQVSQLTTDKKYLADQLEAAEARIAATYFAATEATEMQLKQELQLQLKATEQEKEQLIKVNEENAKKLEAMKLETAKLAQDNCQLMEKLRSETDKIVAAETSWKETVEGLKLQLNETEKQRNETEKQLKETEEQLKHVTAQLQATEQQKLETGPQLMKLSSETHELSQLKLQLEEEIQKVTAEKVSLQEELQKVTAEKVSLQEELQKVTAEKVSLQEELQKVTAEKVSLQEELQKVTAEKVGLQEELQKVTAEKVSLQEERLQIVSALQQKHAESLAYHAELQRLLQVSAKAQADETEKSQLADQIGKLAEEKSQLTDQIGKLADEKSQLTDQIGKLADEKTQLADQMAELADDNRRMADQVKKLAEDKSQLAEKLAQTELEKSQLAEQQSHTGVNEDKIEQLVLANSQFNEQYQEMTSEVAAVRARDAKSAQELQRLKLHLLQLQEQHDEQQLQAQQQIQLLTAANTQLQEKLQAHSQLFSATSERTSSTVEQLQQEVQRLQLQREELNIRLQQLDEEKTAAATAASTLQQVLQELQLQQTAATAEAVERERRQLRRERENNAALTSRMGELQVQVEQVQQLQAQLRAADAKVQQQQQQMQQLQAQAGRHLEQLQHSRRQLAELKSGADTRIDK
>441921_0:002a1d_{"pub_og_id":"5138860at2759","og_name":"thyroid_hormone_receptor_interactor_11_","level_taxid":2759,"organism_taxid":"441921_0","organism_name":"Neodiprion_lecontei","pub_gene_id":"LOC107223079","description":"LOC107223079"}
MAWFGDGLSSLSNLKGQITSFTKEVLSEGIVEEIDERSKELNEANEKCVQLQELLISKDAEISLLRRQNSELQKVVLEYDAQHSQTDGNHQNDDGSAFFWDPPSAKNRDAKKDNQTRLLQEQLSQATVKIRELEAELKTVRRVNAQSSKEDVLDCHQKTELLRAKQDMINRIIQMGEKNREAERNMKRLQLDEAVLVNDFRGIMSQLGSTEQLDLIRAALKSLEIENEKEILTGREEKFDVNEKIMKYDDGQFESVCLKTDNDNGTAKREDKLNGDTSNKETDLLRRIAQLEEENVGLNTSIVELDQQHSESIERLLSIKEEMQNKHQTLQNAYEQLYAEYNNAQSKLETVKSKLQFAEANNNTIGAVSSTNIREVEELSRKVKEILRNEEIEEQDDRSIFETVAEKYVESKWKKDMLERRLTEVSRELKDVAEMKESVQLECDDMQLNIDSLLAEIEHLKSNLPSIPEASEERVASLETETESLQEEIDRLQSQNTATRQQNFDLVMAVHNIEATLRNQENLEAELRNTKQQLEIAQQQLSGASKNVENNENMLEDLSRRLHSSLDENNELRATIDEMKMAQANLEQRLEDQIESTKKLESELESLREDLKRSVSNEKRLEGEVKTLQDAKSRIQSDLETAFQEREELQTSFDPPNQVADLEYDLSNMRKELDVALSQAEIQQSEIEKLSHSNERLVRENSSLLDQLGATQDESLDNIELLNTEMVLLEQKYNALEKEIGVKTAELAEALEQLHVNEGKCVRLENELATCKLVTEKLQTENGRCIDLENESKVLKANLEHFKNIEGKFKDSEDQCRQLKIELESVKSEAENLVTVEKKCCELEAKLNDLRNVEAKLQLAESKCIQLETELRDIRSNQVAGATLEEVQRISDEMKDVREALAEKTRENDVLIAENAKHCRTEKSLVESNQDSAEMARETINGLTRLVREKDAEIQNLRSSVTGNPVDKHEEQLLAMKKERDELVNLVQVKHNESVQYHLEIQRLTQLVNEQLTNNQKLKVEHDRVSEAVKEKEAELLWAQNELQVVRQRLKNFEESNNYGENCGVVEHSVQLAQAGILNEKCNALEAALVQEQSSNRILQNQLVESQKKEAAAGKELDRLRTHLMEIEASYTEEALSAEQKQKELEVKLMQAEERVKNSSTVYTSASIRANQQVETLQQQMALIVQQRDEIQKKLSISEDKVLAHAASLTNLQIVLEQFQSDKDKDILSATEKIQQQLEESYERQAELSDEITNLKDQLIEAKECLQAASRLSEQLDKKTERIEELKQEVARLTELVSTADDRIQGANKSGEGKVDRALLKNLILGYVSSATGDKLSVLRVLATVLDFNESDREKSGLNSPAASGSWFAGLLRSGGVAQSKDQEASLSAAFVRFLESESKPKAQLPALPISTTPPPRPGHSRQHSSSSNQSTLLLSNITLPTFPDFVPARNTGSILKEVLKDS
>441943_0:002a74_{"pub_og_id":"5138860at2759","og_name":"thyroid_hormone_receptor_interactor_11_","level_taxid":2759,"organism_taxid":"441943_0","organism_name":"Neodiprion_virginiana","pub_gene_id":"124308336","description":"thyroid_receptor-interacting_protein_11-like_isoform_X1"}
MAWFGDGLSSLSNLKGQITSFTKEVLSEGIVEEIDERSKELNEANEKCVQLQELLISKDAEISLLRRQNSELQKVVLEYDAQHSQTDGNHQNDDGSAFFWDPPSAKNRDAKKDNQTRLLQEQLSQATVKIRELEAELKTVRRVNAQSSKEDVLDCHQKTELLRAKQDMINRIIQMGEKNREAERNMKRLQLDEAVLVNDFRGIMSQLGSTEQLDLIRAALKSLEIENEKEILTGREEKFDVNEKIMKYDDGQFESVCLKTDNDNGTAKREDKLNGDTSNKETDLLRRIAQLEEENVGLNTSIVELDQQHSESIERLLSIKEEMQNKHQTLQNAYEQLYAEYNNAQSKLETVKSKLQFAEANNNTIGAVSSTNIREVEELSRKVKEILRNEEIEEQDDRSIFETVAEKYVESKWKKDMLERRLTEVSRELKDVAEMKESVQLECDDMQLNIDSLLAEIEHLKSNLPSIPEASEERVASLETETESLQEEIDRLQSQNTATRQQNFDLVMAVHNIEATLRNQENLEAELRNTKQQLEIAQQQLSGASKNVENNENMLEDLSRRLHSSLDENNELRATIDEMKMAQGNLEQRLEDQIESTKKLESELESLREDLKRSVSNEKRLEGEVKTLQDAKSRIQSDLETAFQEREELQTSFDPPNQVADLEYDLSNMRKELDVALSQAEIQQSEIEKLSQSNERLVRENSSLLDQLGATQDESLDNIELLNTEMVLLEQKYNALEKEIGVKTAELAEALEQLHVNEGKCVRLENELATCKLVTEKLQTENGRCIDLENESKVLKANLEHFKNIEGKLKDSEDRCRQLKIELESVKSEAENLVTVEKKCCELEAKLNDLRNVEAKLQLAESKCIQLETELRDIRSNQVAGATLEEVQRISDEMKDVREALAEKTRENDVLIAENAKHCRTEKSLVESNQDSAEMARETINGLTRLVREKDAEIQNLRSSVTGNPVDKHEEQLLAMKKERDELVNLVQVKHNESVQYHLEIQRLTQLVNEQLTNNQKLKVEHDRVSEAVKEKEAELLWAQNELQVVRQRLKNFEESNNYGENCGVVEHSVQLAQAGILNEKCNALEAALVQEQSSNRILQNQLVESQKKEAAAGKELDRLRTHLMEIEASYTEEALSAEQKQKELEVKLMQAEERVKNSSTVYTSASIRANQQVETLQQQMALIVQQRDEIQKKLSISEDKVLAHAASLTNLQIVLEQFQSDKDKDILSATEKIQQQLEESYERQAELSDEITNLKDQLIEAKECLQAASRLSEQLDKKTERIEELKREVARLTELVSTADDRIQGANKSGEGKVDRALLKNLILGYVSSATGDKLSVLRVLATVLDFNESDREKSGLNSPAASGSWFAGLLRSGGVAQSKDQEASLSAAFVRFLESESKPKAQLPALPISTTPPPRPGHSRQHSSSSNQSTLLLSNITLPTFPDFVPARNTGSILKEVLKDS
>6706_0:0052b5_{"pub_og_id":"5138860at2759","og_name":"thyroid_hormone_receptor_interactor_11_","level_taxid":2759,"organism_taxid":"6706_0","organism_name":"Homarus_americanus","pub_gene_id":"121856396","description":"thyroid_receptor-interacting_protein_11-like"}
MSWLGVNLNDSLSSLKGQLSNLTREVLSEGVEDVEDNDTQVLVPRDRIKELESLCQLQKHEVEESKRARAEVEERLHAADLHAAHQVNLLRHQLQERETELRKLKENITEWGWEVGDGGPTHNHTPDHHDGLHGADQHNHNHQPSPQPENTKQQAWQEQLNQQLSRRVEELEGELRALKDSHQYEVAALQDQHRHQLHALRHTEGRDITSLSPKTTTTHESDDGLSEQASVTAAENGSDSPCTEQWKQLERHNTHLQNSLHELQKELGETKQKAESVRELEKRLSTLSEECTALRTENEQNDKNLEELDSQYQAAIEIILKKKNDLQEEARVMKKTHDQLTQLVAQLQEDQAKQEQEAQRLQVELLKFQENEETSRVTCNEHLEQLNNLKAQLSDKCTSLSHLEAQVQQLYQEKQSYKSEDKYEELCQCNAQLKTTLEKVEAELQQVRLSEANLKETRDATAAENASLTEQLESQREEKSKLTVSATERKAIHDAKKEDMIQKKELEEKLATIETAKNNLEQELHNNHRALEDAKARSGMLESELQAKVQEITMFNTTIAELEAKIKHMETDIQDHQKSKREEMEEVNKGLVHDTQEGPKTVKAGVHRLAELLRESVWQRDTLEHHVSTITQELREKNEQLNEGEATRTELERECEDLRDQLEEIQKGIRPPPEGSSRGLPTIEEETEGGAEGDADVEQVEERQTVKAYERSASAERDRSSEIEAFQVQVEALSEARRNLETEVSNLRAEREALQGRLREAEGRTGNLANLETEAAALRNQKKALEMRLASLTQQLDLETVTLQDERDTLKDQVDNLHEKLECLRMEMSLSKHERESIGQQLLNQYQVVENRDATIRVLEGELDGLRDKLRESFGAASSSSDSILHHQEKAAKLQEELDAIKSQLIFKEDKIDALSQVLEDVGQIFQIDVTNIDNVHKQIRDKYLSSENSLEEKDQRIEELSNTNRDLHLELDLCKKHNSEIGTEYATKITEKEKELNSVKEQLEKNETEVFHFREKVAEFSGELNNKEQSAMAMQDELNTVKVEKNGALSMLNQRTEELANMNEEYSRLQNEFSSEKELVLHLKQEIEELKVSQGHQLTEQMGMNDIVREKDNELKEKDAKLSSLLQQIDQLEKEKTELLTKERENKSLASDNQNLNKQEQALRNENSQLLQDKNSLLEEKEKWSREIQEVEGAKSVAQQQLTSLQSERDHMIAAITQKHQESVSYHTEIQRLTQVLNQTTQQSTEENNTLSSQLHESEALLTETRGIVLKLREELDAMKLTQSELQKNAADGIVQKTEASGLRKEVESLRTKFTVVEQERDQLRVANSRFNTQYQDQSKELSNIREKEGRLATECERLRQHLVAVEESYTAEAIKAEERESTLRSTLTKMEEKLNNHSNFYNSANQRASVQVETLHEQVREMTAKRDDAVLRLQTAEENAEQYQQSLATLQQVLQDFQKNQVREIAEATERTRRQLEEEKEISSSFMAQANSLKTQLAEAQGGLAAASRLGEQLTKKEQMIVALKAQVSSQEEVARKARDEVMCLKSSSEAKVEKPLLRNLLVGYFATPADKRQEVLRIIAEVLNFSGEERARTGLDMQGTSWLTSIANFLAPPASNVRVTSKVDVLDHTSLSQAFIRFLEDESNPRPQARLPAVLMAQQTTEKAEKKAQAKAQAANKMNPFISIGEASASANESGSRNSSPLLAAASTPPTLPTITPLEPTSPSPLIAPTSVTPSTVMTTSGFPTPVSTNKYLSNLLTSEPGGKADENANKQPS
>123851_0:0013de_{"pub_og_id":"5138860at2759","og_name":"thyroid_hormone_receptor_interactor_11_","level_taxid":2759,"organism_taxid":"123851_0","organism_name":"Ladona_fulva","pub_gene_id":"LFUL005087"}
MAWLGEGLSSLRGQITSFTKEVLSEGREENYDQEGKLREAQEKIQELENLCSAKDKEISRLNEVNNTLELKANQLFENQKQHQQSSLFNVGSTSSLGEISRVYSLEDLGYGKKETTYDFSSMETEKDDLVEYLRAEIRALKIEKEKFEKKLRIFENESKSSGQSLGASKPEVDQNRANTSDNSSANGQHAGSTVLKKDSLVLDQDSAMEVSVGDLDLRNHDVEMINAVQLGIISPSDQNQQNCNDKGHLSYSEKISEGLKSDDNIDAAVRRWRIEDARGECDGSEEMPKEVSKLMAQIQKLTSSLSDAQLSLNQSQGREKQLLHQIEKMKEQELKAEVTISNLNIQLESIQYTNEQLEQKLEDLDRQHMQALDQLMSVKSSLQQKNEDLQSVIKEMDQKILNLEKEISVYSSNANAFNQNESSLRREIELEIEKKILKFVPPELIPRESSSSGDFVVIVGAVKGLAKMCEEHRWKKEAMEKKMAEIVKEARETESQYLQLRADIAHREKASGLRTEGLEPILETGEEEEEDEDEPDAPRTSVENRSFKPNMETKMSGSSGDNINLQRRCLALEEEIKKLRAKEVVEPDFDEEDEDDVEGIEEANDWTWQANLEPKKADVSTDSGSSAEVTNQVKDSVFSQSDVLSLLINDEKLIDQFSMENSKLEKVIEELQAEKQSLETEREASFVAIEKIKEEVDDLKEDLEIKDKHVSHLKNDIKLLKEKLSTAAKEKDLLEQQIAQKDEEIKELALNVTSLGTDFESEKRKNDEMRKTIFDLNSQIAQQEFILKDKEELLHKHQENEKFLEEENVSLQHSIKREEDTTAEHLKYVSELEDVINKMKSELTKEIELKDIALKDAQTFSERCQDLENKLKTEIQGKEEVLIKFSEVEGRFKLLEESIDSDMISKNEFALKVNELESRFKLIQEEAALDRKLKDDAILKTSEQNSLLAHMENELEALKAALRDKETEVKECQQKVFDLEMERERIMCVVGDKAREISSLRLERQRLMEAMSSLEMSRQKEVVESEQVTVTNVSSDAEKHRDATDQTDAQPGEREELDDDGTIQLLAKLKSLQLESEQLAESYRHEQQRNKHLQNEIHEMMEKEASLQDELSRLREHLVAVEDRYTKEAINAQERIAFLKNKLTQVEERLHASSSAYTSASVRCNQQVESLENQVRALTEKRDESKNRLLAAEEQLAQQAKDLANLQSVLEQFQRDKERETSVIKDKMGMEISSLENKCKELFEEISELRDQLQKAREGLCAASHLSEEMDKKSEIITFLKDELQKVNANLKSAEEKLLAASQNVEGKVDKNLVKNLLLGYLSAPSQGSRRGEVLRIIAMILEFNQEEKERVDLGDGSGKGLAFIRFLENESRPKSQIRMLSDARVESNRSSPSSLHSSASATSSPSLLLSEAILPTLPTFSVASGSNSSCILKDVLKDS
>362088_0:00298d_{"pub_og_id":"5138860at2759","og_name":"thyroid_hormone_receptor_interactor_11_","level_taxid":2759,"organism_taxid":"362088_0","organism_name":"Diprion_similis","pub_gene_id":"124414528","description":"thyroid_receptor-interacting_protein_11-like_isoform_X1"}
MAWFGDGLSSLSNLKGQITSFTKEVLSEGIVEEIDERSKELIEANEKCVQLQELLISKDAEISLLRRQNSELQKVVLEYDAQHSQTDGSHQNDDGSAFFWDPPSAKNRDAKKDNQTRLLQEQLSQATVKIRELEAELKTVQRVNAQSSKEDVLDCNQRTELLRAKQDMINRIIQMGEKNREAERNMKRLQLDEAVLVNDFRGIMSQLGSTEQLDLIRAALKSLETENEKEILTGREEKFDVNEKSMTHDERQFESVCLKTDNGNETAKREDKLNGDTSNKETELLRRIAQLEEQNVSLNTSIVELDQQHSESVERVLSIKDEIQNKHQTLQNAYEQLYAEYNEAQSKLETVESKLQFAEANNNTIAAVSSTSIEEVEELSRKVKEILRSEEIEVQDDKSIFETVAEKYVESKWKKDMLERRLTEVSRELKEVAEIKESLQLECDDMQLNIDSLLAEIQHLKSNLPSIPEASEERVASLETETESLQEEIERLQSENTATRQQNSELVMAVHNIEATLRNQENLEAELRNTKQQLDIAQQQLSGASKNVENNENMLEDLSRRLHGSLDENNELRTTIDQMKIAQSELEQRLKNQIELTKKLELELESLREDSRRSVSNEKRLEGEMKTLQDAESRMQSDLETALREREELQISFGTSNQVADLEYDLSNMRKELDEALSQVEIQQSQIEKLSNSNERLVKENSSLLDQLGATQDESLDNIELLNTEMVLLEQKYNALEKEVGAKTAELAEALEQLHVNEGKCVRLENELATCKLVTEKLQTENERCIELENELKILKGNLEKFQSIEGKYKDSEDQCRQLKIELESVKSKAENLLTVEKKCCELEAELNDLRNVGAKLRLAESKCIQLETELRDIRSNQLASATLEEMRRDSDEMKDVRDALAEKTRENEILIAENAKHCRTEKSLLESNQDSAEMARETINGLTQLVREKDAEIQNFRSTSRTESSDGKHEEQLLAMKKERDELVNLVQVKHNESVQYHLEIQRLTQLVNEQLTNNQKLKVEHDRVSEAVKEKEAELLWAQNELQVVRQRLKNFEESNNYGENCGVVEHSVQLAQAGILNEKCNALEAALVQEQSSNRILQNQLVESQKKEAAAGKELDRLRTHLMEIEASYTEEALLAEQKQKELETKLMQAEERVKNSSTVYTSASIRANQQVETLQQQMALIVQQRDEIQKKLSISEDKVLAHSASLTNLQIVLEQFQRDKDKDILSATEKLRQQLEDSYERQAELSDEITNLKDQLLEAKECLQAASRLSEQLDKKTERIEELKQEVARLTELVNTADDRIEGANKSGEGKVDRALVKNLVLGYVSSATGDKLSVLRVLATVLDFNESDREKSGLNSPAASGSWFAGLLRSGGAAQSKDQEASLSAAFVRFLESESKPKAQLPALPISTTPPPRPGHSRQHSSSSTQSTLLLSNITLPTFPDFVPARNTGSILKEVLKDS
>33562_0:0022e5_{"pub_og_id":"5138860at2759","og_name":"thyroid_hormone_receptor_interactor_11_","level_taxid":2759,"organism_taxid":"33562_0","organism_name":"Dromiciops_gliroides","pub_gene_id":"122740879","description":"thyroid_receptor-interacting_protein_11"}
MSSWLGSLGSGLGQSLGQVGGSLSSLTGQISNFTKDMLLEGTEEVEDTMGEFQISSSRMKEIETIHTTLRAENERLKKLCTDLEEKHEAAELQIKQQSADYRNQLQQKEVEVSHLKARQNALQDQLQKLQTAAQSAHLEVGSSPSTTTSASFVPGISHHVSAFHGDEMDFGDIIWSQQEINRLSNEVSRLESEVAHWRHIAQSSKAQGTNSSDQSEICKLQNTIKELKQKLSQEIDDHQHELSVLQDAHRHKLGEISRRHREELGEYEERIEELENLLHQDGSDIVLTDHSKVHEMQKTIHILQTEKAESVKKIQELEVEIKDKDQNLSLTESDKEILKKVQELLNVEKTQVIQECERLKMEVSQFIATEERILPDNMAVKEELSRLQQALSDAQKEIIRLSGLNQENILTEDTLQLKKSLQILKEENSLLNQEKEELQKALLTFQSEPETSKFTSTEDMNLKSELNNLKIDLETKKQELNESIAEKETLIAELEELDKQNQEATKHMILMKDQLSKQYNEADITINKLKQDVNDEKKKVSQLENEKTKLTKELEVHKEKFNQREVSLHDLNINKQELEDKIKDLIDQLDKSQEYTLNIKKENSELQEKIKQNEEDLFITRNDLTKLLNQESNSNFQNDLLKEKETEIRNLNKHLSEMKELNKNLEKTAFDVKIENEKLVLACEDIKQKLQESVTVKNQVSLEKDTIIEALRMEKGQLEVELHQTEKRLLEQAHKYEQTIEELSNARTMNTSALQLEHECLIKLNQERDFEIAELKTKIELMENDHKETKEMLTTSLVGQKELTQLIKEKEIFIEQLLDKGLKLQKKLDAHVQISEKNESFRQTIEDKDKYLAIMKEEINHLKEELERLRDQQSRSMPVAEPKTLDIITELETEVTQLNVMKGNLEEEIKHYQKTIEDQNQNKMQLLQTLQEQKKEIDEFKSQHEQMNITHTQLFLEKDEEIKNLQKTINQIKTQLHEERQDIQTETSDIFQETKVQTLNVENGNEKHDLSKAEIERLVKGIKEREMEIKLLNEKNVSLTRQIDQLSKDEVGKLTQIIQQKDLEIQALHARISSASYMQDVVYLQQQLQAYVMEREQLLSVLNEKTRENSQLKTEYHKFMDIIAAKEAALIKLQDENQKLTSRFESSGQDMFKETIQNLSRIIREKDIEIDALSQKCQTLLTVLQTSDSGNGNEVGGVNSNQFEELLQERDKLKQQVKKMEEWKQQVITTVQNMQHESAQLQEELHKLQAQVLVDSDNNSKLQADYNGLIQSYEQNETKLKCFGQELAQVQHSIGQLHNTKDLLLGKLDVVSPQLSIRSSVVLPTRERQSEILNEASKPLQQELDQLRKILQEKDATIKTLQENNHRLCDSVAATSGLERREHEEIDSEIKQIKEKRDTLQKSLKEKDLLIKAKSDQLLSLNENLTNKTNENELLKQAVTNLRERTLILEMDIHKLKEENEKIVVMSREKETEFRALQETNMQISMMLREREFESNSMKEKALAFEKLLKEKEQGNTGELNQLLNEVKSMQDKAVKFQQERDQVMLALKQKQMESNSLQNEVQHFRDKESRLNQELERLRNHLIETEDSYTREALAAEDREAKLKKKITILEEKLVSSSNAVENASHQASLQVESLQEQLNVVSRQRDETVLQLSVSQDQVKQYALSLANLQMVLEQFQQEEKAMYSAELEKQKKEMAEWKRKAENLEGQVISLQENLEEANAALDSASRLTEQLDLKEEQIEELKKQGELRQEMLDDVQNKLMNLINSTEGKVDKVLMRNLFVGHFHTPKNKRHEVLRLMGSILGIKKEEMEQLLNEDQRGVTRWMAGWLGGGGSKSVPSTPLRPNQQSVFNSSFSELFVKFLETESCPSLPPPKLSVHDMKPLDSPERGKPATTPSGSFTDTKVSGTSRRPDVNPFLAPRSAAVPLITPAVLGAGGTGHLLMKPISDALPTFTPLPVLPDNSAGAVLKDLLKQ
>9337_0:004b65_{"pub_og_id":"5138860at2759","og_name":"thyroid_hormone_receptor_interactor_11_","level_taxid":2759,"organism_taxid":"9337_0","organism_name":"Trichosurus_vulpecula","pub_gene_id":"118828031","description":"thyroid_receptor-interacting_protein_11"}
MSSWLGSLSSGLGQSLGQVGGSLSSLTGQISNFTKDMLEGTEEVEATMGEFQMFSSRMKEIEAIHTTLKAENERLKKLCSDLEEKHEAAELQIKQQSTDYRNQLQQKEVEVSHLKARQNALQDQLQKLQTAAQSAHLEVGSLPSAATSASFVPGISHHVSAFHGDDMDFGDIIWSQQEINRLSNEVSRLESEVGHWRHIAQSSKVQGTNSSNQSEICKLQKAIKELTQKLSQEIDDHQHELSVLQDAHRHKLGDISRRHREELAEYEERIEELEKLLHQDGSEIGLSDHSKVHEMQKTIHVLQAEKMESVKKIQELEVEIKNKDQKLSLTENEKEILNKVQELLNVEKSQIIQECERLKMEVSQFIITEEERILPDNMSIKEELLRLQQALSDAQEEIMRLSNINQGNILTEDSLELKKSLQILKEENSSLNQEKEELQKALLTFQNDPEAIKFPSAEDVNLKSELNNLKMDLETKKLELNESIAEKETLIAELEELDKQNQEATKHMILMKDQLSKQHNEADITINKLKQDVNDEKKRVSQLENEKIKIAKELEVHKEKFNLREVTLRDLNINKQELADRIKDLIDQLDKSQEYISSIKKENSELQEKVRQNEEELFITRNDLAKLLNQESNSDFQNDLLKEKETEIRNLNKHLSEMKELNNNLEKTVFDVKMENEKLVLVCEDVKQKLQESVAVKNQISLEKDTIIEALRMEKRQLEGELHQSEKRLLEQGHKYEQTIEELSNARKMNTSALQLEHECLIKLNQERDFEIAKLKTKIEQMDSDHKETKEILTSLAGQKELTELVKEKEIFIEQLQDKGLTLQKKLDAHIQISEKNEIFRQTIEEKDKNLAVMKEENNHLKEELERLRDQQSRSVPVAEPKTLDIITELETEVTQLNVIKGNLEEEIKHHQKTIEDQNQNKMQLLQTLQEQKKEIDEFKSQHEQMNITHTQLFLEKDEEIKNLQKTINQIKTQLHEERQDIQTETSVIFQETKGQTLNVENGNEKHDLSKAEIERLVKGIKEREMEIKLLNEKNVSLTRQIDQLSKDEVGKLTQIIQQKDLEIQSLHARISSASYMQDVIYLQQQLQAYIMEREKIISVLNEKTRENSQLKTEYHKLVDIVAAKEAALLKLQDENQKLTSRFESSGQDMFKETIQNLSRIIREKDIEIDALSQKCQTLLTVLQTSDCGNGNVVGGVNSNQFEELLQERDKLKQQVKKMEEWKQQVITTVQNMQHESAQLQEELHKLQAQVLVDSDNNSKLQADYNGLIQSYEQNETKLKCFGQELAQVQHSIGQLHNTKDLLLGKLDVVSPQLSIRSSVVSPTVDRQSEMSNEASKPLQRELDQLRKILQEKDATIRTLQENNHRLCDSVAATSGLERKEQEEIDSEIKQIKEKQDILQKSLKEKDLLIKAKSDQLLSLNENLTNKTNENELLKQAVTNLKERTLILEMDIHKLKEENEKIVVKSREKETEFRALQESNMQISMMLREKEFESNSMKEKALAFEKLLKEKEQGNTGELNQLLNEVKSMQDKAVKFQQERDQVMLALKQKQMESSSLQNEVQHFRDKESRLNQELERLRNHLLETEDSYTREALAAEDREAKLKKKVTILEEKLVSSSNAVENASHQASLQVESLQEQLNVVSRQRDETVLQLSVSQDQVKQYALSLTNLQMVLEQFQQEEKAIYSAELEKQKKEVTEWKRKAEHLEGQVTSLQENLEEANAALDSASRLTEQLDLKEEQIEELKKQGELRQEMLDDVQNKLMNLINSTEGKVDKVLMRNLFVGHFHTPKNKRHEVLRLMGSVLGIKKEEMEQLLNEDQRGVTRWMAGWLGGGGSKSVPSTPLRPNQQSVFNSSFSELFVKFLETESRPSLPPPKLSVHDMKPLDSPERGKPTNTASGSFTDAKGSGTSRRPDVNPFLAPRSAAVPLITPAVLGAGGTGHLLMKPISDALPTFTPLPVLPDNSAGAVLKDLLKK
>1155016_0:000261_{"pub_og_id":"5138860at2759","og_name":"thyroid_hormone_receptor_interactor_11_","level_taxid":2759,"organism_taxid":"1155016_0","organism_name":"Mengenilla_moldrzyki","pub_gene_id":"1155016:000261"}
MLFTIPTKLVTLLLEEIPTIDDEMNPTGSESRTEFDPADQYTEHSLYQADQLEDGKVVVNNDGITLRDSASQTCGLGIDVSIQTEFKVGMDESERETLLALVKKKHDESVRYHEELQKVAMLQLEQEEKTAKLEMELDRLRNRLIEVEQVHNEELLELNEQRESYEAKCGELEARLESLQVSGNVVTNQKIEVLQRQLELVEQQRLDLAEKLDRAEDKNMKQNANLINLQCVIEQLQKDKENELEMEKEMARMNERLEAELLKRSKLEAELERLQSQVEQQKLGLSAASRLADQLEMYKEQAEQANFEGVLSDFYGLKLGASFQYQPVILITHLKKEVDKLQSEKMQYQHTSESKVEKSLIRNLVVNLLASNSILDNLSNDQRQILNIIGIVLDFSKDEKEKLDLQDSSRTSRSRTNESLSTAFIQFLEKESKNDEVLRRSINDEKSKGIAEIVRKEQSVQSQLKLPTLVEFYKNKQSGSGDLILKSVLETVSK
>30331_0:004cca_{"pub_og_id":"5138860at2759","og_name":"thyroid_hormone_receptor_interactor_11_","level_taxid":2759,"organism_taxid":"30331_0","organism_name":"Bufo_gargarizans","pub_gene_id":"122922160","description":"LOW_QUALITY_PROTEIN:_thyroid_receptor-interacting_protein_11"}
MASWFGGLGSGLGQVGGSLSSLTGQISSFTKDMLLEGAEELPEGSPELHGSREIESVQALQKSENERLKKLCSELEDKLEAAELQVKQQSVDYRNRLQQKEVEVSHLKAKLNSLQDELQKSQVSAQMSSVSFQAADSSAFMSSIQPPLSSFQGDDMDFGDVIWSQQEINTLSSEVSRLKAEVSHWKHIAQSSKIQGAQSADTDEICMLQNTIKELKQKLSQEIDDHQHEFSVLQDAHRQKLAEITRRHREELGEYEERIEELEEHLGTGAAEGSSENSRVIELQKTILSLEDEKTECTQKIQALEQKVSELGSLVSSVEEEKSVLRMEKEMAVTERNGLSLDYEKLVSQFTELQKSGESGATGDVGNLKHEVKRLQEALLDAEKEMSRKSQSEQADGDSTPEGKDTIELENKTLFLEEEVKRLEKEKDVLKAELDFVLSSSAKQSDLDQLRRQLEEKEKMLQESIAKKETLTAEIEELDTQNQETMQHLMLMKEQLSKQKTEAESQIAHLTAELQSEKEKSLKTFSENNNLLQELESERESLRDLQTSKQQLEAQVAEMLKKLEADNAGIIVENRQLQETLNEVSQELASAKDSSAARLKNKSDGERESEIVKLHNQLSEVKQLKDDLEKEICDLKMENEMLLSTQEQAKQQLQDVTAQTSKDSLEKQTLVEALRMEKGRLEVELNQVENRLHEQAQKYERTINELSIAQKMDTTALQREHERLIKLNQEKEFQMAESKMSLEQMKIDCEETKEMLTSTLDGQKQLTELIQEKEAFICELKEKIFDMQKELDQHQKSSEECGVLKQTIEEKERTLASMKEDNSHLKEEMERLKDQQSRPQPAVEPKTLDIITELEAEITQLTKVRNNHEEELKVQKKAVEKQNQSALQFQKTLQEKIKEMDEIKMQHKEMVDTYENLLSEKDSEISSLQQTNELISSQLQNEHLIHTDTSVILHDTKTQNINNSDNGTEKHDLSKVEIDRLVKGIKEKEMEIKMLNEKNITLTKQIDQLSKDEVGKLTQIIQQKDLEIQNLHARVSSVNYMQDVVYLQQQIQAYAMEREQVLAVLSEKTRENSQLRTEYHKMMDVVAAKESALLKLQEENQRLSRSQEGSTQDMFRETLQNLSRIIREKDIEIDALSQKCQTLLTVLQASNSENGNEMGSVNSNQFEELLQERDKLKQQVKKIEEWKQQVMTTVQNMQHESAHLQEMLHKLQGQISLDSDSNSRMQIDYNNLIQSYEHNERKLKGLSVELSNVQSNIGELNNTKERILGQLDTAKLQASKPIVTPEIDRPLAASSELKDEGVSKILQEYEQLKIQMQKKDSTIRTLQENNQRLSDSIALTSEEGRRSQDEAVMELKQLKERSEILQKSLKEKDIFIKTKGDKLSSATENLRNKENENELLKQAVTNLKERTLILEMDINKLKEENEKVMAKEKEKESEFRALHETNMQFSMLLREKEFESSSMREKASALENLLKEKEQGKAGELNHLLNEVRSMQEKAILFQHERDQVMLALKQKQMESVALQNEVQHLRDKEQRLNQELERLRNHLLEMEDSYTREALAAEDRETELKKKVNVLEERLLSSCTAVETASHQATMQVESLQEQLNLVSRQRDEALLQFNMSQEQVKQYAMSLSNLQMVLEQFQQEEKATYAAELDRNKKQNAEFRQKVEKLEDKVVSLQERLDEANSALEAASRLAEQLDLKEEQIEELKRQGDLKEEMLEDAQKKLMNLLNSTEGKVDKVLMRNLFVGHFHTPKNKRHEVLRLMGSILGLDKEEMDELLVEENRGVTRWVTGWFGAAHSKSVPNTPQRPSHQSLLNNSFSELFLKFLETESRPKLPPLKMTMQDLAPLGAATSGSHSTTASASGSGSIRRQESNPFLAPRSAAVPLISTSSLGAGSSGHLLMKPISETLPTFTPLPVSADAGAVLKDLLKQ
>9305_0:001ec2_{"pub_og_id":"5138860at2759","og_name":"thyroid_hormone_receptor_interactor_11_","level_taxid":2759,"organism_taxid":"9305_0","organism_name":"Sarcophilus_harrisii","pub_gene_id":"TRIP11","description":"thyroid_receptor-interacting_protein_11"}
MSSWLGSLGSGLGQSLGQVGGSLSSLTGQISNFTKDMLLEGTEEVEETTAEFQISSSRMKEIEAIHITLRAENERLKKLCTDLEEKHEAAELQIKQQSSDYRNQLQQKEVEVSHLKARQNALQDQLQKLQTAAQSANLEVGNLPSTTTSASFVPGISHHVSAFHGDDMDFGDIIWSQQEINRLSNEVSRLESEVAHWRHIAQSSKAQGTNSSDQSEVCKLQNTVKELKQKLSQEIDDHQHELSVLQDAHRHKLGEISRRHREELGEYEERIEELESLLHQDGSEIKLPDHSKVHEMQKTIQILQTEKTESVKKIQELEVEIKDKHEKLSLTENDKEILKKVQELLNVEKSQVIQECERLKMEVSHFIMIEEERILPDNMSVKEELLRLQQALSDAQKEIMRLSSLNQGNILPEDSLELKKNLQILKEENSSLNQEKEELQKTLLTFQNEPESIIKFTSTEDMNLKLELSNLKIDLETKNLELNESIAEKETLIAELEELDKQNQEATKHMILMKEQLSKQHNEADITISKLIQDVNDEKKRVSQLENEKMKITKELEVQKEKFNQGEVALHDLNINNQELENKIKDLRDQLDKSQEYILNIKKENSELQEKLKQNEKDLFITRNDLTKLLNQESNSNFQCHLLKEKETEIGNLNKHLSEMKELNKNLEKIVLDVKMENEKLALACEDVKQQLQESVTVKNQVSLEKDTIIEALRMEKGQLEVQLHQSEKRLLEQAHKYEQTIEELSNARKMNTSALQLEHECLIKLNQEKDFEIAKLKNKIEQMDSDHKETKEILTRSLAEQKELIELIKEKEIFIEQLQDKELKLQKKLDTHIQISEKNKIFRQTLEEKDKNLAIMKEENNHLQEELERLRDQQSRSVPIAEPKTLDIITELETEVTQLNVIKGNLEDEIKCCQKTIEDQNQNEMKLLQTLQEQKKEIDEFKSQHEQMSITHTQLFLEKDEEIKNLQKTINQIKTQLHEERQDIQTETSDIFQETKVQTLNAENGNEKHDLSKAEIERLVKGIKEREMEIKLLNEKNVSLTRQIDQLSKDEVGKLKQIIKQKDLEIQALHARISSASYMQDVVYLQQQLQAYVVEREQLFSVLNEKTRENSQLKTEYHKIMDIVAAKEAALLKLQDENQQLNSRFESSGQDMFKETIQNLSRIIREKDIEIDALSQKCQTLLTVLQTSDSGNGNEVGSVNSNQFEELLQERDKLKQQVKKMEEWKQQVITTVQNMQHESAQLQEELHKLQAQVLVDSDNNSKLQADYNGLIQSYEQNETKLKCFGQELAQVQHSIGQLHNTKDLLLGKLDVVSPQLSIRSSVVLPMRDRQSEIPNETSKSLQQELDQLRKILQEKDATIKTLQENNHRLCDSVAATAELERKEHEEIDSEIKQIKEKRDILQKSLKEKDLLIKAKSDQLLSLNENLTNKTNENELLKQAVTNLKERTLILEMDICKLKEENEKIIVMSREKETEFRALQETNMQVSMMLREKEFESNSMKEKALAFEKLLKEKEQGNTGELNQLLNEVKSMQDKAVKFQQERDQVMLALKQKQMESNSLQNEVQHFRDKESRLNQELERLRNHLLEMEDSYTREALAAEDREAKLKKKITVLEEKIVSSSNAVENASHQANLQVESLQEQLNVVSRQRDETVLQLSLSQDQVKQYALSLTNLQMVLEQFQQEEKAMYSAELEKQKKEITEWRRKAENLEGQVMSLQENLEEANAALDSASRLTEQLDLKEEQIEELKKQGELRQEMLDDVQNKLVNLINSTEGKVDKVLMRNLFVGHFHTPKNKRHEVLRLMGSILGIKKEEMEQLLNEDQRGVTRWMAGWLGGGGSKSVPSTPLRPNQQSMFNSSFSELFVKFLETESCPSLPPPKLSVHGLKPLDSPERGKLTNSASDTKGSGSSRRPDVNPFLAPRSAAVPLITPAVHGVSGTGHLLMKPISDALPTFTPLPVLPDNSAGAVLKDLLKQ
>38626_0:002a30_{"pub_og_id":"5138860at2759","og_name":"thyroid_hormone_receptor_interactor_11_","level_taxid":2759,"organism_taxid":"38626_0","organism_name":"Phascolarctos_cinereus","pub_gene_id":"TRIP11","description":"TRIP11"}
MSSWLGSLSSGLGQSLGQVGGSLSSLTGQISNFTKDMLLEGTEEVEATTAEFQISNSRMKEIEAIHTTLKAENERLKKLCSDLEEKHEAAELQIKQQSADYRNQLQQKEVEVSHLKARQNALQDQLQKLQTAARSAHLEVGHLPSTTTSASFVSGISHHVSAFHGDDMDFGDIIWSQQEINRLSDEVSRLESEVGHWRRIAQSSKAQGTNSSDQSEICKLQNAIKELKQKLSQEIDDHQHELSVLQDAHRHKLGEISRRHREELGEYEERIEELENLLHQDGSEVWLTDHSKVHEMQKTIHILQAEKTESVKKIQELEVEIKDKDQKLSFTENEKEILKKIQELLNVEKSQIIQECERLKMEVSQFITTEEGRILPDNMSVKEELLRLQRALSDAQKEMMRLSSVNQGNSLTEDSLELKKSLQILKEENSSLNQEKEELQKELLTFQNEPEAIKFPSTEDMNLKSELNNLKIDLETKKLELNESIAEKETLIAELEELDRQNQEATKHMILMKDQLSKQQNEADIIINKLKQDVNDEKKRVSQLENEKMKITKELEVHKEKFSQREVALHDLNINRQELEDKIKDLIDQLDKSQEYIMNIKKENSVLQEKIKQNEEDLFITRNDLTKLLNQEPNSSFQNDLLKEKETEIRNLNKHLSEMKELNKHLEKTVFDVKMENEKLVLACEDIRQQLQESVAIKNQVSLEKDTIIEALRMEKGQLEVELHQSERRLLEQAHKYEQTIAELSNAGKMNTSALQLEHECLIKLNQERDFEITKLKNKIEQMDGDHKETKEILTTSLAGQKELTELIKEKEMFIEQLQDNGLKLQRKLDAYIQISEKNEIFRQTIEDKDKNLAVMKEENNHLKEELERLRDQQSRSMPVAEPKTLDIITELETEITQLNVIKGNLEEEIKHYQKTIEDQNQKKMQLLQTLQEQKKEIDEFKSQHEQMNITHTQLFLEKDEEIKNLQKTINQIKTQLHEERQDIQTETSDIFQETKVQTLNVENGNEKHDLSKAEIERLVKGIKEREMEIKLLNEKNVSLTRQIDQLSKDEVGKLTQIIQQKDLEIQALHARISSASYMQDVVYLQQQLQTYIMEREQLLSVLNEKTRENSQIKTEYHKIVDIVAAKEAALLKLQDENQKLTSRFESTGQDMFKETIQNLSRIIREKDIEIDALSQKCQTLLTVLQTSDSGNGNMVGGVNSNQFEELLQERDKLKQQVKKMEEWKQQVITTVQNMQHESAQLQEELHKLQAQVLVDSDNNSKLQADYNGLIQSYEQNETKLKCFGQELAQVQHSIGQLHNTKDLLLGKLDVVSPQLSIRSSVDRQSEVSNEASKPLQQELDQLRKILQEKDATIRTLQENNHRLCDSVAASSGLERKEQEEIDSEIKQIKEKRDILQKSLKEKDLLIKAKSDQLLSLNENLTNKTNENELLKQAVTNLKERTLILEMDIHKLKEENEKIVVMSREKETEFRALQETNMRISMMLREKEFESNSMKEKALAFEKLLKEKEQGNTGELNQLLNEVKSMQDKAVKFQQERDQVMVALKQKQMESSSLQNEVQHFRDKESRLNQELERLRNHLLETEDSYTREALAAEDREAKLKKKITILEEKLVSSSNAVENASHQASLQVESLQEQLHVVSRQRDETVLQLSVSQDQVKHYALSLANLQMVLEQFQQEEKAMYSAELEKQKKEMTAWKRKAENLEGQVTSLQENLEEANAALDSASRLTEQLDLKEEQIEELKKQGVLRQEMLDDVQNKLMNLINSTEGKVDKVLMRNLFVGHFHTPKNKRHEVLRLMGSILGIKKEEMEQLLNEDQRGVTRWMAGWLGGGGSKSVPSTPLRPNQQSMFNSSFSELFVKFLETESCPSLPPPKLSVHDMKPLDSPERGKPTNTASGSLTDTKGSGTSRRPDVNPFLAPRSAAVPLITPAVLGAGGAGHLLMKPISDALPTFTPLPVLPDNSAGAVLKDLLKQ
>38123_0:00010c_{"pub_og_id":"5138860at2759","og_name":"thyroid_hormone_receptor_interactor_11_","level_taxid":2759,"organism_taxid":"38123_0","organism_name":"Pachypsylla_venusta","pub_gene_id":"PVEN000269"}
MAAWFGEGLSKLTGEISNLTREVLSDTLSPEEIVSLKRENDLLMKKLNDQLLSLDQASPRSTLGQSFHSGIDNDNASWSEFPDDEPTLPFPLQTGDDEFDDNSEDTQNELTLLKEKIENLLIKSTDKFEQEVESSKKLLDDQKVSISRLEDQIRQLQNDLSNQNFTIDRLNQENERLREAVDSTQDENSNLSSGIEQLDIQHSRDIQDFMESKRETDKKNVLLQEEINDLKEKLKAASIQTDSELPIEPCRTGSDKTGSDNSDEISEAYDMLQNEYDELKQKFEEVCQLKTKESDLHSRVSQLEDELNEKSNQITIRDHQLEENSKEIQQISKENDSLKKELKILENELEEKSNQITFRNHQIEENLIEIEIVSKENDCLKKELKTLNENSNDSAKLDSTLEENIKLNKIAKEQETLIVGLKEQLENVEISLKEKMDFDEWGKDTWGTEDSKKEFEELQKENKKLNAKICEQQDSLSEIKSQLKSVENELEQKKTEIEDWGQNDEYMSELNKQIEINKELSKKVEEYRAKIVELEEFLKQKEVESEDWNQNDNWEEEIFSEEIVILRKENETLKEKYSQQELFIEKLKAHSESLQKTLIEKEAEIEEWGANDTNMNTGEIVNLHEKIAKQDEVITELQARIKTAEEELKKKESDFEDWGDSWDVDHSSEISNLKSKLSAQDKIITELKAQENLNPRSYSSDVDSLREESTLLREKLSEQQHIISKLKHQLENTDGGSTIQQIRERDSRIEILSRENDGLRTRVEQLGLVIENNYASESEANTSTQDSTNERTAHLVVDKEKLEEDVNVLRKENVELKRKLEYTIDRQKDLEAEIDQLEKDSYALREQLESKIIVDESIEDTLKSEIKELQEKIVNKESIINQIKVEKQSSEEQYETLKEKFSQINEKLRSISDDVSVDIDTLIKNLQSKEEELCKLLDEKVFLDNIKLEKENLEIQLDNLNTNYQEKINSLIQTNSELEQKISELHNNIHNKSNEINDLNKRLILFEENNAFLQRTIVDLERNLDEKLKEFNDKEIKYNENIEMNCNTIKQLTEENNTLKADITAQTEMMHMIKNEQTQLASNPADNFAIENELLKNELETLKIEIFQERENRNELQNALHTIENLKNVLCYKDEEINLKSIEMNALIKKCKMFEDKCVELESTIATKLHDFSTKEQINRSHLDEINKTLESVQAENLSLKEVNEQLKVLTDNLKHSSDSSLEERKHLEQYKQKINELEEKLKEEIETKSSLVESLESKIKALQEKTNSYALVEQELAQHKSQVEELEKVHNQLLAEKNQWIHEFENKNTTILDLQTKMNDYNNKIVHSKLIEAEVTELKKQISDLESTKQELLEQKESDSISTNALKIESKLLKDQLNEVKTTNESLMQEKNQLVANSNILQTQLAEYADKLCAQDNNYSQKLEEYEIVHKKLTKEILDQNKIIVNLNEKLKSLDSVDHNKTVLKDSNFTDLMKINEVKDKKIEELQKAVDRLLSEKYQYLDEEHIEELRELQIINKELQNESQKYATEVQNMKETISHLEHYNHQLQSQQRKTPDTNKELESIRSELSEQKARNETLMNTVTLKHEESVNYHREILRLNGVLGEESAKIKHLTTQITQLENQTKVQAETIEQKEKALRENQSQLALTKSQLEEVTQMVSSNDRPEADGEPAQEIVFAAQHATPLESNELIQRVQNLQDEKSLLLNEINELRLNQNSLHNENERLRKHLLTVEDGHTQELIKLETNIKELNQKLRDTEDRAKNSVTAYTSASIRSNQQVESLTSQVKYLSEQKDKMQEKLNAANELIGKHETSLTNLQIVLEQFQADKENEIAQKCEFLQTELKASYARNNELAQQISLLHNQLKEAMDNLSAMTKLSEQLEQKTKIISELSEKVNQLCLVNNMVVNFLTAPSKSRQQALQVLASVIDMSSQDRQRIGLERAAAFNPNQSISEAFVQFLEQESSPRASVQSSTPSSRRTSSTTSPLIFSENMLPNMPQFPIGRSSGSILKDVLHSDS
>113540_0:003b19_{"pub_og_id":"5138860at2759","og_name":"thyroid_hormone_receptor_interactor_11_","level_taxid":2759,"organism_taxid":"113540_0","organism_name":"Scleropages_formosus","pub_gene_id":"trip11","description":"thyroid_receptor-interacting_protein_11"}
MSSWFGGLGSGFGQSLGQVGGSLSTFTGQISNFTKDMLLEGAEEVGDISTELKVSNSKLMEVEATYAMQKSECERLKRICAELEEKLEAAEIQIKQQSAEYRSLIQQKEVEISHLKARQSGLQEEVQKLQRSTKASLEPAVLPVSTASSYLPQISVPHEGFQSDEMDFGDVIWSQQEINRLSSEVSRLKAEVSHWRELSQTAKTPGTSNNDQGDILKLQKTIKELRETMSREMDEHQHELAALQDAQRQKMAEVTRRHREELAEYEERIEELEEQIQSCTSGTASQESLRVTELQTRIRTLQEDAEQQNKQVQNLIDSMAMASEKQALLQQEKEQAQAENAQLLQNYARLQSSVEELQTRVQEQEGKALHKAHLDNEIQTLKKALAGAEKEISRLKSLSTNESRVEVEHADILELNTIIETLRREKAEIEQEKLDLLERLKCVEDSVEKSQEVVPEASLQMVAELKAQLEEREKSLVASQLDCDTISAELEELDRQNQEATQHLISLKDQMLAERKEADASAARLQSELDVLQRKNDMLQEELQAQHVKLSQSAFALNDMHMRRQQLEEIVKQLQGKLNQAQGRCSDTQKELTEFKKQLQEKEHELSAVRQELTQARERGSQVEGQQRVLEEKQKVVDIQRELTELRNSNEMTVSENFEIRMENQKLKERLEDLGKQIHEEQTALSEVVLEKDTCISALKLEKCELESELNQAEKRLTEQAQQYQRTIEELTRARSMDASALQTEHERAVKLNREKDFEIAKLMRDIEQMKADHQHTNEMLSTTVLGQQQLTELLKEKDSFVEILKAKVAEIQQELDKSVGMVKEGDALRLMVEEKDKQLGVMKEENSHLKEEIDRLRDQQSRPQVQAEPRTLELITELETEITQLKMTRDALEEELSTLRRTTEEQRGSLLQSQQSLQAHQNELEQAQLRHEQSVLNYEKLIHAKDEEITRMQEVLDSLSEQRTPDSLSPQGLTPTVVIMQEDKTQSINAENGNEKHDLSKVEIEKLVKGIKEKETEISLLNEKNLSLTKQLDQLVVSQGEVGKLSQIVLQKDLEIQALHARVSAVGHSQQQLQNYAVEREQLLAVLNEKTRENSQLRSDYHRLMDIVAGKEAALLKLQQENQRLSTMGDPSGSQEMFRETIQNLSRIIREKDIEIDALTQKCQTLVTVLQVSGGDSGNGGGGGGVSSNQFEELLQERDTLKQQVKKMEEWKQQVITTVKNMQHESAQLQEELIKLQGQISADSDCSSKLSVDYARLIQSYEQKERKLGSLSQELAQVQQTISQLSSTKDVLLEKLVAQGPETVSSVKASVSSSEMKQSSHQSTDTRPNDGQLSRLQQELEQLRRLLSERDATIRTLQENNHRLSNSLALTSGNEQAEEVRHLRDKLETMQKSLKEKDLLIKAKGDQLNHANENLWNRENDNEVLKQAVTNLKERTLILELDIRKLKEENEQVAARSREKETEFRALQETNMQVSLLLKEKEFESSTMREKAAAMEKMLKDREQGNSGELNQLLNEVRSMQEKAVAFQQERDQVILALKQKQMETSALQNELQHMRDKEQRLQLELERLRGHLLEVEDSYTREALAAEDREAELRRKVALLDEKLVTSSSAVESASQQASLQVESLQEQLSGMVKQRDEALTQLRISQEQVNQYAVSLSNLQMVLEQFQQEEKALYSAELEKHIKAKAEWKKKAEMFEDKASNLQISLDEANAALDSASRLTDQLDQKEEQIEDLKKQVEVQQEMLEEAQNKLMNLLNSTEGKVDKVLMQNLFMGYFHTPKNKRHEVLRLMGSVLGLDRDSVEKLLEEEGRRGVTGWMSSWLGGRAVQSVPTTPQRPGVTQPFNTSFSELFVKFLEVESRPALPAPKLPVYDIMPLSAPPPGRTASTATPIAAAAAGSSKWAGEGNLFLAPRSAAVPLLNPSAPGVGGGGSHLLMKPISDALPTFTPVPVSAEASAGAVLKDLLK
>8384_0:005249_{"pub_og_id":"5138860at2759","og_name":"thyroid_hormone_receptor_interactor_11_","level_taxid":2759,"organism_taxid":"8384_0","organism_name":"Bufo_bufo","pub_gene_id":"120982139","description":"thyroid_receptor-interacting_protein_11"}
MASWFGGLGSGLGQVGGSLSSLTGQISSFTKDMLLEGAEELPEGSPELHGSREIESVQALQKSENERLKKVCSELEDKLEAAELQVKQQSVDYRNRLQQKEVEVSHLKAKLNSLQDELQKSQVSAQMSSVSLQAADSSAFMSSIQPPLSSFQGDDMDFGDVIWSQQEINTLSSEVSRLKAEVSHWKHIAQSSKIQGAQSADTGEICMLQNIIKELKQKLSQEIDDHQHEFSVLQDAHRQKLAEITRRHREELGEYEERIEELEEQLGTGAAEGSSENARVLELQKTILSLEDEKTECTQKIQMLEQNVSELGSLVSSVEEEKSVLRMEKEMAVTERNVLSLDYEKLVSQFTELQKSGESGGTGDVGNLKHEVLRLQEALFDAEKEMSRKSQSEQADGDSTPEGKDTIELENKTLFLEEEVKRLEKEKDVLKAELDFVLSSSAKQSDLDQLRRQLEEKEKMLQESIAKKETLTAEIEELDTQNQETMQHLMLMKEQLSKQKTEAESQIAHLTAELQSEKEKSLKTFSENNNLLHELESERESLRDLQTSKQQLEAQVAEMLKKLEADNAGIIVENRQLQETLNEVSQELASAKDSSAARLKNKSDGEGESEIVKLHNQLSEVKQLKDDLEKEICDLKMENEMLLSTQEQAKQQLQDVTAQTSKDSLEKETLVEALRMEKGRLEVELNQVENRLHEQAQKYERTINELSIAQKMDTTALQREHERLIKLNQEKEFQIEKSKMSLEQMKIDCEETKEMLTSTLEGQKQLTELIQEKEAFICELKEKIFDMQKELDQHQKASEECGVLKQTIEEKERTLASMKEDNSHLKEEMERLKDQQSRPQPAVEPKTLDIITELEAEITQLTKVRNNHEEELKVQKKAVEKQNQSTLQFQKTLQEKIKEMDEIKMQHKEMVDTYENLLSEKDSEISSLQQTNELISSQLQNEHLIHTDTSVILHDTKTQNINNSDNGTEKHDLSKVEIDRLVKGIKEKEMEIKMLNEKNITLTKQIDQLSKDEVGKLTQIIQQKDLEIQNLHARVSSVNYMQDVVYLQQQIQAYAMEREQVLAVLSEKTRENSQLRTEYHKIMDVVAAKESALLKLQEENQRLSRSQEGSTQDMFRETLQNLSRIIREKDIEIDALSQKCQTLLTVLQASNSENGNEMGSVNSNQFEELLQERDKLKQQVKKIEEWKQQVMTTVQNMQHESAHLQEMLHKLQGQISLDSDSNSRMQVDYNNLIQSYENNERKLKGLSVELSNVQSNIGELNNTKERILGQLDTAKLQAGKPIVTPEIDRPLAASSELKDEGVTKILQEYEQLKIQMQKKDSTIRTLQENNQRLSDSIALTSEEGRRSQDEAVLELKQLKERSELLQKSLKEKDIFIKTKGDKLSSATENLRNKENENELLKQAVTNLKERTLILEMDINKLKEENEKVMAKEKEKESEFRALHETNMQFSMLLREKEFESSSMREKASALENLLKEKEQGKAGELNHLLNEVRSMQEKAILFQHERDQVMLALKQKQMESVALQNEVQHLREKEQRLNQELERLRNHLLEMEDSYTREALAAEDRETELKKKVNVLEERLLSSCTAVETASHQATMQVESLQEQLNIVSRQRDEALLQFNMSQEQVKQYAMSLSNLQMVLEQFQQEEKAMYAAELDRNKKQNTEFRQKVEKLEDKVVSLQERLDEANSALEAASRLAEQLDLKEEQIEELKRQGDLKEEMLEDAQKKLMNLLNSTEGKVDKVLMRNLFVGHFHTPKNKRHEVLRLMGSILGLNKEEMDELLVEENRGVTRWVTGWFGAAHSKSVPNTPQRPSHQSLLNNSFSELFLKFLETESRPTLPPLKMTMQDLAPLGAATSGSHSTTASASGSGSIRRQESNPFLAPRSAAVPLISTSSLGAGSSGHLLMKPISETLPTFTPLPVSADAGAVLKDLLKQ
>121225_0:002603_{"pub_og_id":"5138860at2759","og_name":"thyroid_hormone_receptor_interactor_11_","level_taxid":2759,"organism_taxid":"121225_0","organism_name":"Pediculus_humanus","pub_gene_id":"PHUM579930"}
MSWFNETFGDSLTSLKGQISKITKEVLADDENATDKNERENVSVKELQALCDSKDIEIASLRDEYEKLQKQYLSRIENLNNCNNSNSNENEGNELNKLKFEFSQLKNERDHLSSCLDELQSEHQLNLNEAVAIKDRYKKQLEDLKKEHEIAISKLSELSKNETNDLPGKNRLISNDDENKDVNMLKNEIENLQLQLSICDKEKNDLFQELEKENENNKHLTGKIENQLLDIKVIEEEKTEMENHLKDIELKHENLLEHTETLKKDKEDLESKLKNAFEEKEKLLSELNKTVTHSSHSDSMNNIDNNLKNILKKFNVNIDEFSDKNCNDLLEIIENKLITSEKNLEECEIRLKENKNHLELEIVKLKELNAKLQIELNKNGEIWLEKEKKYQGDIVSIGQKLEEANLLKSKLLEMEKENELKNNQSQTDDVKKLEQEITKLLFVCEQKTEECKNLEKCKKDLEKEMSNLKSNNENQQIFVKNEIDKLNEEIKELKNVESTLMEEKNDLEKKYDGEKSENIILKESNKDLKMNLEKLQEKLNGLNIESDDRVKKLQNELETVNVKLKEWEKTMEELKKGNDKLMKESDNLKAQIIIKETNYGELSKTNVGLQQDVKKLQMENEELEKCRREIEKWKTTSVDLEIQRQDLSGKIEILENELLKLRSDLELLNAKDLEISQLKEANNNLIESCNRLHRELESKMEVENLYVAENRELKEKHQKNVLLISELNDDKIELNSRIQKFQEQMKNHIVQKEEEMMGSVGRGSDVQHHRRSKSATDSDSILNDNSNKSQNHDSESLNKEIKELKDSLLMEQNKNRKLTEEVQVTLEKESNARKEFERLRQHLIEVEDHYTEEAVESEKIINDLKSKLMAAEEQLKNSSTLYTSAKIRDNQHVESLQNQVRLVSVQRDEFQTKLSAAEDEIQKHKASLTSLQIVLEQFQQDKDREVETTAMKYEKQIEGKENNYRKLESEMENLQKQLEEAKNGLKAASRLGEQLERKNRQVTELEENLKRVEGNVCELEKKLEGANQCVSGKVDKSLVKNLIVGYILSPKGDRKSQALRILASVLDFDSSEREKMGVDATNSGWLGNILHPKGGGNSHVNEQSLSEAFIKFLENESRPQPQFKLLSDQFKVKGGGTTGSGSSPPKLQRDGFSELILPTFSSSQDNESSVILKNVLKET
>29139_0:00312d_{"pub_og_id":"5138860at2759","og_name":"thyroid_hormone_receptor_interactor_11_","level_taxid":2759,"organism_taxid":"29139_0","organism_name":"Vombatus_ursinus","pub_gene_id":"TRIP11","description":"TRIP11"}
MSSWLGSLGSGLGQSLGQVGGSLSSLTGQISNFTKDMLLEGTEEVEATTAEFQISSSRMKEIEAIHTSLRAENERLKKLCNDLEEKHEAAELQIKQQSADYRNQLQQKEVEVSHLKARQNALQDQLQKLQTAAQSVHLEVGHLPSTTTSASFVSGISHHVSAFHGDDMDFGDIIWSQQEINRLSNEVSRLESEVGHWRHIAQSSKAQGTNSSDQSEICKLQNAIKELKQKLSQEIDDHQHELSVLQDAHRHKLGEISRRHREELGEYEERIEELENLLHQDGSEIGLTDHSKVHEMQKTIHILQAEKTESVKKIQELEVEIKDKDQKLSVTENEKEILKKIQELLNVEKSQIIQECERLKMEVSQFITTKEERILPDNMSVKEELLRLQQALSDAQKEITRLSNLNQGNSLTEDSLELKKSLQILKEENSSLNQEKEELQKALLTFQNEPEAIKFPSTEDMNLKSELNNLKIDLETKKLELNESISEKETLIAELEELDNQNQEATKHMILMKDQLSKQQNEADITINKLKQDVNDEKKRVSQLENEKTKITKELEVHKEKFKQREIAIHDLNINRLELEDKIKDLVDQLDKSQEYIMNIKKENSVLQEKIKQNEEDLFITRNDLTKLLNQEPNSNFQNDLLKEKETEIRNLNKHLSEMKKLNKHLEKTVFDVKMENEKLVLACEDVRQQLQESVTVKNQVSLEKDTIIEALRMEKGQLEVELHQSEKRLLEQAHKYEQTIEELSNAGKMNTSALQLEHECLIKLNQERDFEIAKLKNKIEQMDNDHKETKEILMASLAGQKELTELIKEKEIFIEQLQDKGLKLQKKLDAHIQISEKNEIFRQTIEEKDKNLAVMKEENNHLKEELERLRDQQSRSMPVAEPRTLDIITELETEITQLNVIKGNLEEEVKHYQKTIEDQNQKKMQLLQTLQEQKKEIDEFKSQHEQMNITHTQLFLEKDEEIKNLQKTINQIKTQLHEERQDIQTETSDIFQETKVQTLNVENGNEKHDLSKAEIERLVKGIKEREMEIKLLSEKNVSLTRQIDQLSKDEVGKLTQIIQQKDLEIQALHARISSASYMQDVVYLQQQLQTYIMEREQLLSVLNEKTRENSQLKTEYHKIMDIVAAKEAALLKLQDENQKLTSRFESSGQDMFKETIQNLSRIIREKDIEIDALSQKCQTLLTVLQTSDSGNGSVVGGVNSNQFEELLQERDKLKQQVKKMEEWKQQVITTVQNMQHESAQLQEELHKLQAQVLVDSDNNSKLQADYNGLIQSYEQNETKLKCFGQELAQVQHSIGQLHNTKDLLLGKLDVVSPQLSIRSSVDRQSEVSNEASKSLQEELDQLRKILQEKDATIRTLQENNHRLCDSVAASSGLERKEQEEIDSEIKQIKEKRDILQKSLKEKDLLIKAKSDQLLSLNENLTNKTNENELLKQAVTNLKERTLILEMDICKLKEENEKIVVMSREKETEFRALQETNMQISMMLREKEFESNSMKEKALAFEKLLKEKEQGNTGELNQLLNEVKSMQDKAVKFQQERDQVMLALKQKQMESSSLQNEVQHFRDKESRLNQELERLRNHLLETEDSYTREALAAEDREAKLKKKIIILEEKLISSSNAVENASHQASLQVESLQEQLNVVSRQRDETVLQLSVSQDQVKQYALSLANLQMVLEQFQQEEKAMYSAELEKQKKEMTEWKRKAENLEGQVTSLQENLEEANAALDSASRLTEQLDLKEEQIEELKKQGDLRQEMLDDVQNKLMNLINSTEGKVDKVLMRNLFVGHFHTPKNKRHEVLRLMGSILGIKKEEMEQLLNEDQRGVTRWMAGWLGGGGSKSVPSTPLRPNQQSMFNSSFSELFVKFLETESCPSLPPPKLSVHDMKPLDSPERGKPTHTASGSFTDTKGSGTSRRPDVNPFLAPRSAAVPLITPAVLGAGGTRHLLMKPISDALPTFTPLPVLPDNSAGAVLKDLLKQ
>121845_0:000c7a_{"pub_og_id":"5138860at2759","og_name":"thyroid_hormone_receptor_interactor_11_","level_taxid":2759,"organism_taxid":"121845_0","organism_name":"Diaphorina_citri","pub_gene_id":"LOC103505263","description":"LOC103505263"}
MQTDKEEPSPVTPSADNAMQTDPELPLPLEPCQTTGSDNSDEISEAYDMLQNEYDDLKQKFDEVVNRTKSDNGNQTEVPTTSTVRNGFELMPNVEDYNEKIRALNEEVSQLKTKENELHSRIEELEDKLQQKIDDEKSVSYQLEEKAIEISQLTEHNRFLQEEMQSLKDKLRDLDENVTVEDIKKANESAIAKKDEVIEKLKAELESVEKALREKESEVEEWGNNDAWGASDDVKEELEKLVVEKQELIEVIQNHETLIAKLEADLTRVKEEKEAEVSGKLEQDAMVKELKSKVETLEASLKQKEQELEGWTDNDNWGSSGNEQDIEALKKENEEIKEKLAKQESTLAKLKTHSESLQKQLLEKEMELEEWGNNDSWGGDNDKLATLQQENKVLNEKVSELQTQLLSVEEALKKKENDLEDWGEGDDWGTGNSTELNNLRAKCSEFEKTIVELKSQEELLKQALIDKENELSEWGQTNEWGSPSSSDLNTLREESGLLRQKLSEQKVIISKLKTQLEAAQQGTSSHSHPVDQQVQDRESRIEMLSRENEGLRTRVEQLGLVIENNYVQESDPMNNSLDNTAQLTAEKERLDEEVTVLSQENIELKKKLEQAVEKQKGLEEEIQQLEEDTSILREQLESKDQVDDSIEKTLRNEIQELHAKLINVEALVNQAQVEKQALDGKYEELKEKYEQMSEKFENQTGKDSVDIDTLIKNLQSKKEELCRLLDEKNTLDNIKVEKENLEIQLDNLNTNYQDKINTLIQSKNDLEAKISELNNAQHNKNNEINDLNKRISLFEENNAFLQRSILDLERNLDEKLKEFNEKEISYNENIEASNHKIQQLTQETDTLKAELVAQAESTQLVKQEQALLAAAPVDDNIVIENQQLKQNLESVKQENTLVVENLQNLIAQKDYEINAKVTELSIIMEKCKQYEDKCIELESTLDAKLTDFSTKEQLNKNKMAELSAMLESVQAENISIKQMNEELQALTETLKQTSNTHEEDRKILDEYKQRVQELDAKLAEEIASKTSIIQTLEIQVKELQDKLRSYTHVENELGQYRSKVYELEQIQARLEAERTQWIHEFEVKTNTLSDLQTQLDTYNAKITHAALVEQELGEMKNQMQTLEYEKQELLKQIQEESIASNFLKNELQSLQDAFSVMKSDNASLLLEKNTLMETKLTLEAQLKELADNETQYKQMQIVYEDTQRKLNEELARRDATIATLNTTGAPDLNASIENILKEKDATLSEMLKKSEAKDKTLQEMQAALEKHLSEKYQFEKEALELRNKMATYDNEIQLLRSTAEDLEYKLQEKEKMIQELNEMKQSFFIGDSKDSVRYSDEEHVQELRELQLMNESLQNEVLRSATEIDNMKETITYLEQYNLQLSKSQESSTTLTLLQSELAEQRTLNQQLVQIVNTKHTESNNYHQEILRLNGILSEELPKLKDLGGQVATLEKQLKTTSETLATKERQLAETKEQLSLAQSQLEEVTQLMSSNDRPEADGEPAQEREVVAQHVAPVETSRERNELALRLQNLQEEKTMLLTEINDLRLNQNTLYNENERLKQHLLKTEEDNTSELVKAEQTIQDLHVKLREAEERVKSSATAYTSASVRSNQQVEALTSQVKSLTEQKEKLQEKLYQAEDVVQKHQASLTNLQIVLEQFQAEKDNEIAQSLEFLQGELNNSYAKNNELTQLISTLQHQLQEARESLSAAGRLSDQLNQKSQTIQELTEKVNQLMEELNKKEAKLKEVNNGGKVDKCLVTNMIVNFLTAPSRPSRHQALQILASVIDMTPQDRQKIGLEPSQAFNPNQSLSEAFIQFLESESSPRSKAQSSTPVSRRTSSTTSPLLFPESALPSLPQFSTMGSGSMLKDVLHSDS
>121845_0:004874_{"pub_og_id":"5138860at2759","og_name":"thyroid_hormone_receptor_interactor_11_","level_taxid":2759,"organism_taxid":"121845_0","organism_name":"Diaphorina_citri","pub_gene_id":"LOC113472972","description":"LOC113472972"}
NERLKQHLLKTEEDNTSDLVKAEQTIQDLHVKLREAEERVKSSATAYTSASVRSNQQVCVRSNQQVEALTSQVKSLTEQKEKLQEKLYQAEDVVQKHQASLTNLQIVLEQFQAGKYHPHCGGLSDLNREQTIV
>121845_0:004963_{"pub_og_id":"5138860at2759","og_name":"thyroid_hormone_receptor_interactor_11_","level_taxid":2759,"organism_taxid":"121845_0","organism_name":"Diaphorina_citri","pub_gene_id":"LOC108254155","description":"LOC108254155"}
MEELNKKEAKLKEVNNGGKVDKCLVTNMIVNFLTAPSRPSRHQALQILASVIDMTPQDRQKIGLEPSQAFNPNQSLSEAFIQFLESESSPRSKAQVTGHPSK
>441929_0:002bfc_{"pub_og_id":"5138860at2759","og_name":"thyroid_hormone_receptor_interactor_11_","level_taxid":2759,"organism_taxid":"441929_0","organism_name":"Neodiprion_pinetum","pub_gene_id":"124222642","description":"thyroid_receptor-interacting_protein_11-like_isoform_X1"}
MAWFGDGLSSLSNLKGQITSFTKEVLSEGIVEEIDERSKELNEANEKCVQLQELLISKDAEISLLRRQNSELQKVVLEYDAQHSQTDGNHQNDDGSAFFWDPPSAKNRDAKKDNQTRLLQEQLSQATVKIRELEAELKTVRRVNAQSSKEDVLDCHQKTELLRAKQDMINRIIQMGEKNREAERNMKRLQLDEAVLVNDFRGIMSQLGSTEQLDLIRAALKSLEIENEKEILTGREEKFDVNEKIMKYDDGQFESVCLKTDNDNGTAKREDKLNGDTSNKETDLLRRIAQLEEENVGLNTSIVELDQQHSESIERLLSIKEEMQNKHQTLQNAYEQLYAEYNNAQSKLETVKSKLQFAEANNNTIGAVSSTNIREVEELSRKVKEILRNEEIEEQDDRSIFETVAEKYVESKWKKDMLERRLTEVSRELKDVAEMKESVQLECDDMQLNIDSLLAEIEHLKSNLPSIPEASEERVASLETETESLQEEIDRLQSQNTATRQQNFDLVMAVHNIEATLRNQENLEAELRNTKQQLEIAQQQLSGASKNVENNENMLEDLSRRLHSSLDENNELRATIDEMKMAQANLEQRLEDQIESTKKLESELESLREDLKRSVSNEKRLEGEVKTLQDAKSRIQSDLETAFQEREELQTSFDPPNQVADLEYDLSNMRKELDVALSQAEIQQSEIEKLSHSNERLVRENSSLLDQLGATQDESLDNIELLNTEMVLLEQKYNALEKEIGVKTAELAEALEQLHVNEGKCVRLENELATCKLVTEKLQTENGRCIDLENESKVLKANLEHFKNIEGKFKDSEDQCRQLKIELESVKSEAENLVTVEKKCCELEAKLNDLRNVEAKLQLAESKCIQLETELRDIRSNQVAGATLEEVQRISDEMKDVREALAEKTRENDVLIAENAKHCRTEKSLVESNQDSAEMARETINGLTRLVREKDAEIQNLRSSVTGNPVDKHEEQLLAMKKERDELVNLVQVKHNESVQYHLEIQRLTQLVNEQLTNNQKLKVEHDRVSEAVKEKEAELLWAQNELQVVRQRLKNFEESNNYGENCGVVEHSVQLAQAGILNEKCNALEAALVQEQSSNRILQNQLVESQKKEAAAGKELDRLRTHLMEIEASYTEEALSAEQKQKELEVKLMQAEERVKNSSTVYTSASIRANQQVETLQQQMALIVQQRDEIQKKLSISEDKVLAHAASLTNLQIVLEQFQSDKDKDILSATEKIQQQLEESYERQAELSDEITNLKDQLIEAKECLQAASRLSEQLDKKTERIEELKQEVARLTELVSTADDRIQGANKSGEGKVDRALLKNLILGYVSSATGDKLSVLRVLATVLDFNESDREKSGLNSPAASGSWFAGLLRSGGVAQSKDQEASLSAAFVRFLESESKPKAQLPALPISTTPPPRPGHSRQHSSSSNQSTLLLSNITLPTFPDFVPARNTGSILKEVLKDS
>1676925_0:002f29_{"pub_og_id":"5138860at2759","og_name":"thyroid_hormone_receptor_interactor_11_","level_taxid":2759,"organism_taxid":"1676925_0","organism_name":"Paramormyrops_kingsleyae","pub_gene_id":"trip11","description":"GRIP_domain-containing_protein"}
MSSWLGGLGSGLGQSLGQVGGNLSSFTEQISNFTKDILLEGAEEVGDTATELKVSNSRLTDLEVAYATQKSEYERLKKIHAELEEKHEASEIQIKQQSMEYRNLLQQKEVEINHLKARQSGLQEEMQKLRQSAKSSFEPAVLPVSTASSFLPDAAGPHRAFQGDEMDIGDVIWSQQEINRLSSEVSRLKAEVSHWKELVQASKPPGTSSSNIDQGDIVKLQKTIKELRETMGREMDEHQHELAAMQDAHRQKMAEITRRHREELAEYEERIEELEQIQSGAPGSSQESSKVAELQTKIAILQDGAAHQGKKLQELSDSLVEARGMQTLLQREKDEAQAENGQLMQNYARLQSSVEELQTRVQEQEGKTLHKAQLENEIQMLKKALAGAEKEISRLKCLNENEPEVEHADILELNTIIETLTREKAEVEKERMDLLQKLKNMEEITERGRDQIPDVSPGMVAELRSELEESQRALKAALLDRDTISAEVEELDHQNQEATQHLISLKNQLSELHKEADASVSRLQLELETMREREQMLQKELYNQKEKLSQSAFALNDMHMRRQQLEGTVKELQEKLGQAQQRSVDTHSELSVLKKQLQVREQELSTVKLELAQTGNTASEVEGHKEELDAAQKEVDDLKRELQEVRRSHEAALSKDYEIRMENQKLKAEAKEVAMRLEDLSKEIQDGKTTLNRVVLEKDTCINALKLEKDELESELSQVEKKIVEQAHHYQRTIEELTSAQSMDASALQTEHERAVKLNREKDFEIAELKRKIEQMSADHRETNEMLSTTVSGQKQLTELLKEKDIFVETLKAKVTQVQMELDRNLQTAKGGDALRRMLEEKEKHLGVMKEENSHLKEEIDRLRDQQSRPHALAEPKTLDIITELETEITQLKVTRDGLEVELSSLRKTAEEQRVSLLHSQQSLQAQQNELEQARLRHEQSLLNYEKLIQAKDEEITRMQEVVDQISAQRVNVETPSSQDLPPAMVILQEDKTQSLNGENGNEKQDLSKVEIEKLVRGIKEKETEISLLNEKNLSLAKQLDQLVVSQDEVGKLSQMVLQKDLEIQALHARVSAVGYSQDMLLLQQQLQAYAVEREQVLAVLNEKTRENSQLRSEYHRLMDIVAGKEAMLLKLQQENQRLSIASDPTGSQEMFRETIQNLSRIIREKDIEIDALTQKCQTLVTVLQTSGGDSSGGAGGGVSSNQFEELLQERDTLKQQVKKMEEWKQQVITTVKNMQHESAQLQEELIKLQGQISADSDCSSKLSVDYARLIQSYEMKERKLGSLSQELAQVQQTISQLSSTKDVLLGKLDSVVPESLSLVDEPVTTVEVVPPSHLSSEHERRLNHLKQDLDHLQRLLAEKDATIRTLQENNQSLSLASTYEQKVQVNEMHQLRDKLESLQKSLKEKDLLIKAKGDQLSQVSDTLRNRENDNEVLKQAVTNLKERTLILELDMRKLKEENEQIAARSREKETEFRALQETNMQVSLLLKEKEFESSTMREKAAAMEKMLKEGEQGKSGELNQLLNEVKSMQEKAVAFQQERDRVILALKQKQMETSALQNELQHMRDKEQRLKLELERLRSHLLEIEDSYTREAVAAEYRESELRRKVAQLDERLMTSSNAVESASQQASLQVESLQEQLTEAMRQRDEALAQLHISQEQLNQYAVSLSNLQMVLEQFQQEEKALYSAELEKHKKEKAELRRKVEMLEDQAAALQVNLDEATSALDSATRLTDQLDHKEEQIEELRKQVTVRQEMLEESQNKLMNLLNSTEGKVDKLLMRNLFVGYFHTPRNKRSEVLRLMGNVLELDRDDVDQLLEEEGRRGVTRWVSGWLGGRSAQSVPNTPQRPGHAQVLNTSFSEMFLKFLEVESSPALPAPKLPVYDITPLSVSPTASSASAALSANSGSGSSKRAGEGNSFLAPRSAAVPLLKPGGPALGGGGHLLMKPISDALPTFTPVPVSAEASAGSVLKDLLKQ
>28737_0:0001a9_{"pub_og_id":"5138860at2759","og_name":"thyroid_hormone_receptor_interactor_11_","level_taxid":2759,"organism_taxid":"28737_0","organism_name":"Elephantulus_edwardii","pub_gene_id":"TRIP11","description":"thyroid_receptor-interacting_protein_11"}
MSSWLGGLGSGLGQSLGQVGGSLANLTGQISTFTKDMLMEDTVQVEAELPNARREEIEAVHGILRSENERLKKLCADLEEKHEASELQIKQQSTSYRNELQQKEVEITHLKARQIALQDQLLKLQSATQSAAPGAGGRPSASAASSFEYGVGHHGSALHGDDMDFSDVIWSQQEINRLSNEVSKLESEVDHWRRVAQTANSPDQSVICRLQNTIKELKQNQSQDLDVHQHEMSVLQNAHQQKLAEITRRHREELSDYEERIEELETLLQQAGSGVGVTDHPKIHEMQKTIHALQTEKVECTQKMEELENRVKGINEKLSSAENDRDVLRQEQELLNMEKRQVLEECERLRRECSHLQALAVKQSSAVADKERARRASADEDVLGLRQALSDAENEIMRLKSLHQQSSSTEDSQNLQQHVQALQKENSLLIQEKEELQISLSKLNNEYETMKSTAMRDMNAELNKLRLTLETKEQELNQSITEKEVLVAELEELDRQNQEATQHMILMKDQLSKQQCEGDNMIRKLKQDLADEKKRVDQLQDDKMNITEELDVQKQKLIRSEQTLSDVHVARQKLEDKVKDLVDQLNELQKNNLSTQKENFELKDLVRQNEEELSRVRNELTHALGQDSSSNFEDGLLKEREAELRNLKQDLSEMEQINEDLEKATFDLKMENEKLALTCEDVRHQLQESLARHNQMSLEKDSIVESLKLEKGQLEAELCQAEKRLVERTKQFEQTIEELSNARNLDSSALQLEHERLIRVTQDKDSEISELKRNVEQVNADHQETKEILSSSLEEQKQLTQLIEEKEMVIEKLQGRTLVLQEELDKYTQALRKSDASKQSVEEKDRSLAAMKEENNHLKEELERLREQQSRTAPVTDPRTLDVTTELESEVSRLNIIKGDLEGEIKQYQKLLDDQNQSKSQLLQSLQEQQKEMKEFKYQHEQMSGRNAQLFLEKGEDMKSLQNTVGQTRGQLQEERRGVGTENADIFQETKVQSLSIENGSEKHDLSKAETERLVKGIKERELEIKLLNEKNISLTKQIDQLSKDEVGKLTQIIQQKDVEIQTLHARISSASYTQDVVYLQQQVQAYVTEREKVLAVLSDKTRENSHLKTEYHKMMEIVAAREAALTKLQEENTRLSAGFESSGQDMFRETVQNLSRIIREKDIEIDALSQKCQTLLTVLQTSGPDSEAGSVNSNQFEELLQERDKLKQQVKKMEEWKQQVMTTVQNMQHESAQLQEELHQLQAQVSVDSDNNSRLQVDYTGLIQSYEQNETKLRNFGQELAQVQHSIGQLCSTKDLLLGKLDVISPQLSSLTSQTAEPLRASKPDDASESANLLQQELDELRKSLQDRDATIRTLQENNHRLSDSIAATSELGRREHEQADSEMKQIREKHDALHNLLKEKDLLIKTQSDQLLSLNENLANKANENELLRQAVTNLKERTLILEMDICKLKEENEKIVEVSRGKETEYQALQETNAKFSMMLREKEFESHTMKEKALAFEQLLKEKEQGKTGELNQLLNAVKSMQEKTVVFQQERDQVMLALKQKQMENSALQNEVQHLRDKESRLNQELERLRNHLLESEDSYTREALAAEDREAKLRKKVTALEEKLYSSSQAMENASHQASMQVMSLQEQLNLVSKQRDEKALQLSASQEQVKQYALSLSNLQMVLEHFQQEEKAMYSAELEKQKQLVGEWKKKAENMEGKLTSLQERLDEANAALDSASRLTEQLDLKEEQIEELKKHNDLQKEMLDDMQKKLMDLVNSTEGKVDKVLMRNLFIGHFHTPKNKRPEVLRLMGSILGIRREDMEQLLNEDQGGVTRWMTGWLGGGSKSVPNTPLRPSQHSVFNSSFSELFVKFLETESHPSIPPPKLSVQDMKPLDSPGRRTLATNEPESVRETAGSRTGRRADVSPFLAPRSAAVPLVNPSGLGSGGSGHLLLKPISDVLPTFTPLPVSSDNSAGVVLKDLLKQ
>8364_0:00468e_{"pub_og_id":"5138860at2759","og_name":"thyroid_hormone_receptor_interactor_11_","level_taxid":2759,"organism_taxid":"8364_0","organism_name":"Xenopus_tropicalis","pub_gene_id":"trip11","description":"thyroid_receptor-interacting_protein_11_isoform_X1"}
MASWFGGLSSGIGQSLGQVGGSLSSITGQISNFTKDMLLEGAEEVGDVNTELQVSNSKLRDIENVQTMQRSENERLRKLCTELEEKHETAELQVKQQSLDFRNRLQQKEVEVSHLKAKLNALQEQMQKMQASAQLAGVTLQTINTSSFMPTSQTPVSAFQGDDMDFGDVIWSQQEINRLSSEVSRLESELAHWKQIAQAPKSQGTQKTDTNEICVLQNVIKELKQKLSHEIDEHQHELSVLQDAHRQKLTEITRRHREELGEYEERIEELEEQLQPGTSSEVTDQSKVLELQKRIQAIELEKEENTSRIQELEDKIIGMNNLITSLENEKHSVVKDHKEAVDEKNRMAQNYEKLKLEIANQESVGESADSEKVILLQEEVRQLQEALHEKERKSRSSADQQDATLKEESLKNLELENKLMAFHEENKKLLIDKEELQRKLDIVQSAANRDSDLELKLQQLSKELEESQLKVKDNYEEKKSLSAELEELDKQNQEAMQHLLLMKEQLSKHRDEMETSITHLQEQLENEKKKFSDAEMENKDLQIKFRIQEDKLSQSLELYNTMQVTNQQLSFEVQELISKLETMENSNIGIKRENQELQEKLKQVTEQLSRIESLPQSLDTSKVGDEPEKLITELSEINQIKEELEKVICDLKMENEMLLSTQEQTKVKFEETIATKNKDSLEKKTIIEALRMEKCRLETELNQSENRLLDQAQKYEHTIEELSAAQKMDTSALQREHERLLKLNQERDFQLAESKRMIEQIENDYEETKEILNSSLVGQKQLAELLKEKETFVEQLKERNTELQEEIEQLSKTSKERNLLRQNIEEKDKSLASMKEENNHLKEEIERLKDQQSRSQAAVEPKTLDIITELEAEITQLTKVRNSYEEELKLQKKAVEKQNYSTMQLQQTLQEKTKEMDEVKLQQKQTVDTYEKLLSEKDSEISSLQQTNELISSQLQSEHVYHTQSSVILPDTKTQTMNGENGVEKHDLSKAEIERLVKGIKEKEMEIKILNEKNSTLSKQIDQLSKDEVAKLTQIIQQKDLEIQTLHARVSSVTYMQDVVYLQQQLQAYAMEREQVLAVLSEKTRENSQLRTEYHKIMDVMAAKESALLKLQEENQRMSHTQEGSTQDMFRETIQNLSRIIREKDIEIDALSQKCQTLVTVLQTSTSGNSNEPGSVNSNQFEELLQERDKLKQQVKKMEEWKQQVMTTVQNMQHESAHLQEELHKLQGQIAVDSDSSSKLQVDYSSLIQSYERNEEKLKGLSVELSNVQHSIGQLNSSKEILLCKLETVHPQSNTTSTGSVSESLAVVGNDQLSDQIKPVLQECERLKMEVQKQEAIIRTLQENNQRLSDSLASVSEQGRKGQEESTLGLRIVKEKNEQLQKSLKEKDLLIKTKGDKLNSVNENLRSKENENELLKQAVTNLKERTLILELDIRKLKEENEKIMAKGMEKETEFRALHETNMQFSMMLREKEFESTSMKEKASALENLLKEREQGKAGELNQLLNEVKSMQEKAVLFQHERDQVMLVLKQKQMESVSLQNEVQHLRDKEQRLNQELDRLRNHLLEMEDSYTREAVAAEDRETELRKKVSRLEDKLLSSSSAVENASHQASMQVESLQEQLNLASRQRDEALLQFNLSQEQCKQYALSLANLQMVLEQFQQEEKAMYSAELEKHKKQACELKQKVEILENKALSLKEKLDEANVALESASRLTEQLDIKEELIEELKRQGDLKQEMLEDAQNKLMNLLNSTEGKVDKVLMRNLFVGHFHTPKNKRHEVLRLMGSILGIKKEEMDELVVDEHRGVSRWMTGWLGGGGSKSVPSTPQRPNHPSLFNTSFSELFVKFLETESHPTPPPLKLTMQELTPSRPASTLNPSGSLATSVAGTMVSGSRRQESNPFLAPRSAAVPLISTSSLGGSASGHLLMKPISDALPTFTPLPVSSESSAGAVLKDLLKQ
>7515_0:0048b9_{"pub_og_id":"5138860at2759","og_name":"thyroid_hormone_receptor_interactor_11_","level_taxid":2759,"organism_taxid":"7515_0","organism_name":"Ctenocephalides_felis","pub_gene_id":"LOC113389193","description":"thyroid_receptor-interacting_protein_11-like_isoform_X1"}
MSWLNSSLSNIKGQITNFANEVLAEGAEDEQKTNQELDKAKEKLIELENIISRQNFEIASLRKQNAECKKEAEKKSGLAETSSKHNVQSMEDSWIWTEGDDETETLSQESEKKRRSDSAELKSRILELEQENQTLTSNLEELDSQHNLASQKLIEIKNELQKKYDGLMQELQVAKSENIKTAKETQRLKDENERLKVDFDKVQEDLSILQDENFDLQRVTQDLKSAASGDNELKKLRDELQILTKKYEELSFTNERLKTGMDKIDEDRAVLQDDNFTLQDQIAELRRQAEEKSAGSEHSVKTELEATKKKIEQLTFENERLKVDCDKVQEDLSNLQDENFQLQEEIEMLKNSSVPCAENSDALKVEIDNMRKDLEILKKKELDLLAHNERLKVDQDKIEEDRCVLQDENFKLQEQVQSLTSTIAECSNYEDMKKENADLKLEVDKLSSLRAELDDLQKSVADLKFENERLRIDQDKIEEDRSILQDANFELQDQIAALKSEASDSGNSEKKYADLKLEFDKLTQADAELHQELERLKVDLDKVEEDRCILQDQNFELQEQISVLRNTKPTDSPSALETLRQENLDLKIKLETKLKEQTDLRLLQAEKSDLLIRNEKLVVDFHTVEAHKKVVEKNNAELQQEIQNLITQQIELKNMIDTLKKNGQENKVLIENNAVLKKQIEALAEVKNDVQQQLESVKANLYMAGEDKGILHSTITELRKQIEESERLKIDHKKLMQDLSVLQVKNQGYEGDIVNLNGKIQQHLSEIDVLKQKISTLTIQGSGDSKNNLKDDYDRLKIDYEKVQEDCSVLQDENFDLQQKLREISDKSNSDGLRSQVQSLMEEKTNIVKDLEKIKQQLAEAQSKNLKLEQQLKVLDKNEKLIKEANVALIAEKQAISLELDHYQKECAELMKNYDKIYLELEEVKSTKLETISEKNEESFLNLEQQLENCSSLNQSLEDQYKNLEQQLDHALKEKKKIEQNLNESLEQAKAKIDKLTLDHEQEKSTLLFELNELKTNVPDKNVLQDLENKCTEYEAALQSAIQGHENLLKENSHLKQELHRMAQNLDGHNTKVQILDSKSGMVKPQVDNGQLNRLQSELQTALETIETLKAQNTELHQKYSTELQNYKAVEITLRHQIDELRQKDGNKNVLDNVDSANANRELQKGYLDLQNRLKNIVQENENLKALQQQIADLQAAYAALTVEKNNLQELLKSSPQNASELQTNFIDLKTRFDNIIQDNEKLKLETSNLQKTSTTLMHEKQELIEVLKRKHKESVTYHAEIQRLSGLLQAELAKNQNQEQVDPANIEKLTDQIGFLREKCDILTNSLVTEQTNVKLLNQEKKDVEEKAASALKELERLRQHLVEIENSHTQEIMELDMRNNELQTKISNIEEHAIYNNTAYTSASIRANQQAETLQTQLNLMSQQRDELLAKMSDTEDKYNRQVAALTNLQCALEQFQRDKDQEIHQCTERIRNQLELERQEQTALRNEIQSLKTQLSEQQQGLMAAGRLASQLESSQTTVQNLRQELKESQDKYAALTAKVESSKNNQADKIEKSLVKNLMLGYITAGQQNDKAQILKIISAVLDFNQSECDRIGLLSNQKSSWFGGSVLRLGEEGLAKAFVEFLEKESLPRPTSGGPSLLQMQQERKQSVTKQEGSPRDSVTNVSPVPSSSGQTTAAGNALLSQATHENMLPTFAPPRSASSILKDVLKDTNT
>8010_0:003a94_{"pub_og_id":"5138860at2759","og_name":"thyroid_hormone_receptor_interactor_11_","level_taxid":2759,"organism_taxid":"8010_0","organism_name":"Esox_lucius","pub_gene_id":"trip11","description":"thyroid_receptor-interacting_protein_11_isoform_X1"}
MSSWLGGLGSGLGQSLGQVGGSLSSFTGQISTFTKDMLLEGVEEVGDASTELQVSVSKLEQVEAEYERLKRIHAEMEEKLEASEIQIKQQSVEYRTLMQQKDVEISHLKARQSCLQEEVQKLQLSAQSTSSGLAVLPVTTASATTTSSSFLSHSPGAALHQGFHGSDEMDFSDVIWSQQEINRLSAEVTRLEAEVSHWRRVSQAPGATNGDQGEVPKLQRIIKELREEMGREVDEHQHELAALQDAQRQKMAEVTRRHREELAEYEERIEELEEQMQMGAAAIAPQDSPQVSELLNTIRSLREAAAEHEERLKEVQQRQERNLEELRASLEQERRRQAVLKQEKEEVQGENAELLQNYTRLQASVTELQTRVQEQQGKAQNKSQLEQEAQGLRNALAAAEMEIARLNAVIEAEPRAEAEHADILELNTVIGTLRRENELVLQEKLILQDKLAQAEEKAKSDSLDDAESFSEEVALLKTELEKKVQVLKETQEERDTLLNELEELDRQNQQATQHVISVKEQLTVQLKEAESEVARLRSELRTSTDQRVALQEELQTQQEKLSQSAFTLNDLHMNKQQLEGTIKQMKEKLGNVTEKGKEARRENQELRRAIQEKEEQLSSARAELCEAGEKERESGRSRGELEELRTELAVTRTSQDKVLSEVYDVKMENQRLTAEAELYQSRVEDLGRQVREGQAALSRVTLEKDTRIEALKLEKRQLEAELSQAERGLQEQTRQYQQTVDELTSARSMDASALQTEHERTVRLNQDKDLEISQLRRDVEQMASDHRDTNEMLSITVAGQKQLTDLLQEKDLFVESLRATMATTQQEMEAAAQEAKQEAEALRGALEEKDRHLGAMKEDNSHLKEEIDRLRDQQSRPQLPGLSEPRTLDIITELETEITQLKSSRETLEEQLQTLRRSEEELRAHVLSSQQALQTQQNELEQAHQRHEQSRENYDRLILAKDQEIGRLQQKVLQGHTHSTQEQEVVILQQEDKTQSSLNNGENGNEKHDLSKVEIERLVKGIQEKETEISQLNEKNLNLTRQLDLLVGSREEMGKLSQMVLQKDLEIQALHARVSLGAGGHSQDVQFLQQQLQAYGVEREQVLAVLNEKTRENSQLRSDYHRIMDIVAGKEAALLKAQQENMRLSSMSDPSGSQEMFRETIQNLSRIIREKDIEIDALTQKCQTLVSVLQAGDSGGVSSNQFEELLQERDMLKQQVKKMEEWKMQVITTVKNMQHESAQLVEELHKLQGRVDADSDCTSNLSVDYSRLIHSYEQKKRKLGTLSHELANVQQTISQLSSTKDVLLGKLDSVAQAPEAGAPSAAPPPVTAGPPGHEVAAPSPATGDEEGLRKELESLKSLLAERESLIRTLQENNHRLSNSTRASESEQRGQAEEARQLRERLDALQRSVREKDLLIKAKGDQLNQVSESLRNRESDNEVLKQAVTNLKERALILEMDARKLKEENEAVAQRSREKESEFRALQETNMQVSLLLREKEFERSTMSDKSAALEKMLKDREQGNSQKSGELNQLLNELRSMQEKAVAFQQERDQLMLALKQKQMETTAVQAELQHVKDREQRLNFELDRLKNHLLEIEDFYTREAVAAEDREAELRRRVTLLDERLATSSSQVESTSHQASLQVESLQEQLNGTVKQRDEALMQLSTAQDQVNQYAMSLSNLQMVLEQFQQEEKAMYSSELEKFKREKDEWRRKALKLEDKASALQINLDEANAALESASRLTDQLDLKEEQLEELKKQVDVRQEMLEEAQNKLMNLLNSTEGKVDKTLMRNLFIGYFHSPKAKRSEVLRLMGSVLGLDKDEVNKLLEEGGHGVGGWMSSWLGGRAVQSVPNTPQRPGPGQGGFNTSFSEMFVKFLEVESSPALPAPKLPVYDIKPLSAPPPGRTSSSAWASPPEGGVAAGRGPRTPGESNPFLAPRSAAVPLMHHGSGSSSGSGGHLLMKPISDALPTFTPVPVSAESAGQVLKDLLKQ
>133901_0:0019e2_{"pub_og_id":"5138860at2759","og_name":"thyroid_hormone_receptor_interactor_11_","level_taxid":2759,"organism_taxid":"133901_0","organism_name":"Frankliniella_occidentalis","pub_gene_id":"LOC113206788","description":"LOC113206788"}
MSWLEKGISSLKGQITNFTKEVLADEDPDSTDAAAAAAAAADDAGAAGGGSSGGSRQAVEGLTTAAHDQPTPLQHEQQQQQQSEGFFGQASAALSVLPGLPLFGRSSPTLPPGQEQGQDRLRQHCVQLESTVQRLLQQLEEVAEARDKESLELATLRRELRLRGQGDSGPGSGSGSRHGDSPQLPAFSFTKRDFFHWDDGSVLAGPDGTGISPALSDDGFTKLDPSETELWEATQELSQSLEAQVELHKKELEKCYQMKQDWLLEKTNLEGTIEQLQKQLNALQDWQSPDPDFANGNETKLHNTIAKLQKENELLQNEKVDALERLKVVESKLFESEKEKAELSVNMEELDSQTTETLNQLLEIKKGIQDKYDSLKLEHENLSSNFKKVKEERDNLMSVEMESVEISGRFDSLKSQFQLVESEKEDLLSKLSSLQSENNDLLSKLSSFQSENNDLLSKLSSFQSENNDLLGKIDSIQLDLESLEVKYSTLLSENGTLKTKLGAAQCDLDSANSELSERMRVDDQNTSETNCSDMTSTEKYVIDKLKNIVSLEIPEEYFKDIAVRDGDNEKELEAQLDMVAALVKMTVDLRWKNDTLERNLVEYTRQLRDLSAQLSSRDKQVVKLEEECVMLRENMESLLDGLNVTPEKGMLPSIPETSEAGDDELLDAASNAEHSNEQHFLEGGNKANEEVSKTIEKLENELENLREARSNLEHETKRLRAELHELTSRLRSSESMLRNQDNLERDVERWRKQCEKIRNTHEDLQKENLQLKEEAEMARFGQDSLQAEVSEWKTIADTVTQERQDAIRAKELLAAEVAELKANLTAADCISSQLEQATQIKTALESEVSQLKKNLTAMNESNKNLDDANAAIMALQDEVAVLKQELLVKDKAASEINQNEVAELLHKIDSLESQKRNLELSLSELGSENASICEHVMTLQQKCDSLSADLACKASSEYDNTQNFLHEKQALEEQVTRMTSNYERVKKNLEDLGASKSTIENELDQSKLSLKEAQEKVQTYEISLQQKLENELCLNEQIEAMIIAKHASEQEVKNLQDQLQQLQSTSPSATQDENNSSTIETLERKLHSMLEEKEQILSVLNEKTRDNSVLRSENQKLLAAMSNQSDNQQSPAVTEQSAQLLQHLNQLQLERDQLISTVQIKHNESLRYHAEILRLNSLLEQNQQELAQTCDQGNDSAKVTSSTNKNQEVLALEAKCANLAASLQEEKSQNAYLQNEMQEQHEKEAMLTRELDRLRAHMVEVEETYTAEALRLEEQAQDLQGKLNVAEGRLRNVATAHTSASILANQHVESLQGQSRLIGQQRDELQSKLSAVEDREQKHAAALRNLQAVLEQFQREKEQDLKSLTEKLRLELQSAHKKHDELTQEIKLLQGQLNEAKEGLSAAARLGVQLDKKSETINSLREQSKYEIFFCLCQLN
>9371_0:00111b_{"pub_og_id":"5138860at2759","og_name":"thyroid_hormone_receptor_interactor_11_","level_taxid":2759,"organism_taxid":"9371_0","organism_name":"Echinops_telfairi","pub_gene_id":"TRIP11","description":"thyroid_receptor-interacting_protein_11"}
MSSWLGGLGSGLGQSLGQVGGSLASLTGQISNFTKDMLLEGTEEAQAAVPHVRREDIEAIHAILRSEVEISHLKARQIALQDQVQKLQSAAQLAPAGVAGGPSTITSPAFAYDVSHHPSAFHGDDMDFGDVISSQQEINRLSNEVSRLESEVGHWRRIAQTTKAQGANSSDQSEICKLQNIIQELKQSQSQALDVHQHEMSVLQNAHQQKLTEITRRHREELSDYEERIEELEHLLQPDGSGVGVTDHSKVHELQKTIQALQTEKVESTQKVEELANSVKDISQKLSSAENDRDALRQEQELLSVEKRRIMEECERLKRECGKLQSSVTEQSDTGAGKERTAPQSSSVEEDVLRLRQALSDAESEIVRLRSLNQDTSPTEDHVALQKHVQALQKENSFLSQEKEELQISLLKLNNDYEEITSTVTRNKSLDSELNDLRHNLEAKEQELNQSLTEKEILMAELEELDKQNQEATKHMILMKDQLSKQQNEGDHMISKLKQDIDAAKEKVHRLEDDKVHITKELNLQKEKCTKSELALHDLHGAKQKLQDQVEDLVDQLSKLQRDHFNTQEENAELREQIGLNEKELSRVRSELTQPHGQDSDSDVKDDVAKEREAEVRHLKQHLSEVEQINEHLEKAAFDLKMENEKLVVACEDVRHQLEESLAGKSQVSLEKDSIVEALRAEKRQLEAELCQAKERLLEQAGRYERAMEVSAAHDQDSAVLRRDQEHLLQRSREKDAEVAELKRSMEELNAKHQETRALLASSAQERQQLTQLVKEKALLIETLEGRGSALQGELDKYAQALRKSESSRQAMEERDRSLASMKEENNHLQEELERLREQQSRATPVAEQRTLDALAELESEVSRLNVLKDSLEGEIKHYQKMVDDHTQSEIRLLQSLQEQKKEMDEFKSQHEHMSVAHTQLFREKEEEIRALHKTIEQIKSRLHGDRQDPGTENADIFHETKVQTLHLENGSEKHDLSKAETERLVKGLKERELEIQLLNEKNVSLTRQIDQLSKDEVGRLTQIIQQKDSEIQALHTRMASAACTQDALYLQQQLQACAMEREQMVAVLNEKTRENSRLKTEYHRLMDIVAAKEAALVNLQGENQKLSIRLESSSSQEMFKETVQNLSRIIREKDIEIDALSQKCQTLLTVLQTSSADDALGSVNSNQFEELLQERDKLKQQVKKMEEWKQQVMTTVQNMQHESAQLQEELHKLQAQVSVDSDHNSKLQVDYAGLIQSYEQSETKLRNFGQELAQVQHSIGQLCSTKDLLLGKLDVISPQLTAAGPSAAPQLADLPRARKPEQPSEPSQLLHRELEELRKLLQEKDATIRTLQENNHRLSDSMAATSELGRLEQEQTGSEMKQIKEKQDVLQKLLKEKDLLIKAQSDQLLSLKENFASKASENEVLRQAVTNLKERMLILEMDLRKLKEENDRVAEAARGKETEYQALQETNTKFSMMLREKEFESHTMKEKALALEQLLKEKEQGKTGELNQLLNAVKSVQEKTVLFQQERDQVMLALKQKQMENSVLQNEPAVYQYMCSQIAAGAVYGSIGHQASVQVESLQEQLNMVSKQRDEVALQLSVSQEQVKQYALSLANLQMVLEHFQQEEKAMYSVELEKQKQLVTEWKKKAEKVEGKLVTLQERLDEANAALDSASRLTEQLDLKEEQIEELKKQNELRKEMLDDVQKKLMDLVNSTEGKVDKVLMRNLFIGHFHTPKNKRREVLRLMGSILGIKREEMEQLLDEDQGGVTRWMTGWLGGGSKSVPNTPLRPHQRSLLNSSFSELFVKFLETESHPSIPPPKLSVHDMKPLDSPGRRKLATNEPENFKGSAGARAGRGADASPFIAPRSAAVPLVNPTALGPGGPGHLLLKPISDVLPTFTPLPVSLDNSAGVVLKDLLKQ
>343691_0:002a17_{"pub_og_id":"5138860at2759","og_name":"thyroid_hormone_receptor_interactor_11_","level_taxid":2759,"organism_taxid":"343691_0","organism_name":"Hermetia_illucens","pub_gene_id":"119656527","description":"putative_leucine-rich_repeat-containing_protein_DDB_G0290503"}
MSWFNTSLNSIKGQITTFAQEVLAENATEEEEQNPAELLLVSQQKNEELTSLCATKDSEIASLRKQISELLAKNSDNNGRSSKSALAIDKNASLEDSWCWEPDNIPSESSGKPDHERSSESSSGGGELIAIPLDSQSSHDSEIIEKYQRFLDDRDARLKQVTSENATLYEKINKLTDENVELQSNLEELDNQHNTEMKQVLDLKNDWQNKWNLLNSEHKALVQEHDLKVKAIQKNYDTLQKKFESIQTAYTLYVQENEVLKLELEKAKGDIKNLEDEKVSILEFNSNAKELQAKVEELQKQLSEVENQKAELETRIANETAKKFKDEDGFIVLQSEDLTGNNYEQKCNTLLAEKEKLQLELETLQNEFDTMKTDRDTMKTSLEDKINSLQTKLEDLKANQPTPAHENELEQYKKQISTLSESLESNESSTAELKTENIKLQKQIIDLESSINKSNVKTNNEQTDSSNSLNFNDLNQLITSYTKIDLPTVVDKSSLENVFKSIADKIWKVEILEKNLKEMADDVLRLKNEKASIDHERGTLQADIEHYEVECAELMKNNEILLNELENYKRNKLETIPENNEEGIVMMEKQLEESNSYLRNLEEQYNETVERLMQADEKRYELEDMIEGLQESNANLTTEIKTLEKQIESLENEKSNLIFEINEMKTDDKKSAVENEILDYKNKNEKLRLDCEQLNKELSELRLQQTSASETESSAQVKNLQHSLDLVLSQKAALENEMQILQSQFEHYELKCLHLKDDNEMLRKEIEEAQTKLSKQDASEAADELRKQLEEAKGSAMCIEDRFNEISQKLADAEIQNNELRSELTGQRDNNTNLMSELVTLKSQVETLESEKNKLVFEINELRTDDNKSEAIMKIKLGEYESNIMSLEAQLDRLSKDHADLVAAMQSQKSNFSENRKKSEERISSLEQRLKDKELVSKNSDAESEENRQTIERQRQKIAELQEKLNSQEDMSNNSLTAEVNQLKQQLETLTQEKTNLIATITTKHNENTQYYMEIQRLSQLLQVELEKPKQSATSCKNCEQLQANLEQNMASNAAELEKLRDQINFLKEKSDILTTNLMSEQTNQKLLMQEKSELMEKNSMLQRDLERLREHLVEMEEAHTTETLELQNSMEDTKAKMLALQEEVSNSSNAYTSASIRASQHAETLQAQYLLVCQQRDEYVAKLSAAEDKESKNQAALVNLQCALEQFQKEKEADIQSATLRLRKELQSEREKQTELQNEIKSFQAKLAEANQGLLAASRLSDQLEISQVTIASLKEEIVKQQEKIIALDGKLKNTEQSQADKVEKNLVKSLLIGYIVSSNQNDKNQILKLITTVLDFTPNETDRVGLNKSHTGWLTGLLHGAGGQTGTDHSKDSLVQAFVNFLEKESQPRPSAANMPNLLQITQENKYSSSAATSPGTSTQQSARKLSQQSNSSNPSSSGIQPILLNESVLEQFAPTRNSSSILKDILSDS
>7493_0:000545_{"pub_og_id":"5138860at2759","og_name":"thyroid_hormone_receptor_interactor_11_","level_taxid":2759,"organism_taxid":"7493_0","organism_name":"Trichogramma_pretiosum","pub_gene_id":"LOC106656709","description":"thyroid_receptor-interacting_protein_11-like"}
MAWLGEGLSSLSNLKGQITSFTKEVLSDGIVNEITEDERSKDLEEAKTKCSQLQELLNSKDAEISLLRRQNSELQKAVVEFRQKPADPKSINESQHRNDEEAGAGFFWDPPRSTRKQQSSSNDSATTTTETTKVLQDQLDQAAARIRDLEIELGRYRSLNSKDDANIIADNAAAATATAEGPSTQHKAEILRAKQDVVNRIIQIGEKGQEVERNAKRLHEDEQTLVADFRLAISKLASGEQQDLIKSALIALDAEQQQRDQQHPQEKSTTEASEKHEAGDDERLAGLSERVRELEEENRNLTTSIEELDRQNLESIERVLSLKDELQKKHNSLQSAYEQLYADYNQAQEKIDELKKWRSEAEVQLLQSSNVTTSSSSESKECQTTAAGVDVVVVGDTADKSVSAQPCSSDKDTQSVPEDRHRDEERQAREIIESAQIDLTEEEEDEERESKSSSSLLLRLARRCATLLARQAELERRYEEQSCELRETQEMRDGMQADCEDMQQNIESLLLETKRLKKCLPSIPEASEERVASLECETESLYEQLGQLRRANSRLAARLDSVRDLVKNDDVEGVLARIQELLAEEEEDSQQQLQQTPNPEDLEENAALRRRIEQLESELRSSLERCRGLDDNIELIEELKLDLENARREQKLASGNGKRLEHQLSQLQQLKNELDAENERLTLEKEKLEAALSESDERRADGEALAELREQLSKTSLERDDLEYDILQMRKELDRALEEAGISRGQIDKLRHDNERLARENNKLLDQFDDNQNESLDKIELLSTESGLLRQELESARELLEAAGKRATAAEENVVCLERLNKRLVEELTQLRDVDEPELRRRLQEASVECGELRERCQRLTKEVADLRAENERLAAEDSRHELMFEEQRTECQREEDELAVALTKLKCSESYASSLEDEHQLLQKRIAELEAKRAELEAAVAAAESQINEKQPSNATAASGGIDEEERQKLLKEIESLKSSLARDRDAAQMARETMNNLSQLISAKDSELIKLNASFDALRSERDELVRLVQDKHAESLQYHAEVQRLTQLLADQTANLQKSVAERDSLAQELAAKEQDALWLRNELQVLKQRLSNVEDASGSALERCGLAEHTLLERELEATREARAGLERSAQAAATEIGFLRQQLAEAQDKESLACKERDRLRDHLMEIEAGRTEEQLQTEEIQRGLEARLALAEEQLKNSSTMYTSASIRAQQQVETLQQQLALMAQQRDDLQNKISAAEDKVASYTASLTNLQLVLEQFQREREKDIHAATEKVRVELQESFNKQDALNKEIAHLKEQLNDARECLLAASRLSDQLDKKSERIEQLNQEVSRLNELVQTADERIQEAQRSCEGKVDRSLVKNLLMGYISSPANDKVSVLRVFANVLDFNEAEREKSGLNSASSKNSWFSSMINSGAAPTKEQESSLSSAFIQFLENESKPKPEMPVLPISTSPLDRPGHSRQHSSSSTQSTLLLSNINLPTFPEFVPARNTGSILKEVLKDS
>9361_0:00403f_{"pub_og_id":"5138860at2759","og_name":"thyroid_hormone_receptor_interactor_11_","level_taxid":2759,"organism_taxid":"9361_0","organism_name":"Dasypus_novemcinctus","pub_gene_id":"TRIP11","description":"LOW_QUALITY_PROTEIN:_thyroid_receptor-interacting_protein_11"}
MSSWLGGLGSGLGQSLGQVGGSLASLTGQISNFTKDMLMEGTEEVEAELPNARREEIEAIHSVLRSENERLKKLCTDLEEKHEASELQIKQQSTSYRNQLQQKEVEISHLKARQIALQDQLQKLQSAAQPVHLGAGSVPATTASPSFGYGMSHHASAFHGDDMDFGDIIWSQQEINRLSNEVSRLESEVGHWRHIAQTSQAQGTHISDQNEICKLQNTVKELKQNLSQEIDDHQHEMSVLQNAHQQKLTEISRRHREELSDYEERIEELENLLQQDGAGIGVTDHTKIHEMQKTIQVLQTEKGECTKKMEELEDRIKDINEKLSSVESERNILRREQELLNVEKRQIVEECERLKLECSKPYVMNQSDTVTEKERILQSTSMEGEVLRLQQALTDAENEIVRLSSLNQDNNLTEENLKLKKYIQVLEKEKLLLGQEKEEFQISLLKLNSEFEVVKSTTTRDTNLDSELKDLRLTLEAKEQELIQSITEKEMLITELEELDKQNQEATKHMILMKDQLSKKQNEEEHIISKLKQDLDDEKKRVCQLEDDKMNIIKEFDIQNEKLIQSEMVLNNMHSTQQKLEGKLEDLVNQLNKSQNNNLSIQKENDQLKELIKQNEEELSRVKNELTQSLKQNSNSNFKDDLLKEREAEVRNLKQNLSEMEELNENLKKLGFDLKMENEKLVLVCEDVRHQLEESIAGNNQISLEKNTIVEALRMEKEHLETKLCKAEKRLLEEANKYEQTIGELSNARNLNSSALQLEHEHLIKLNQEKDFEISELKKNIEQKDSHNKETKEILSSSLEEQKQLAQLIKEKEIFIEKLKGRSLELQEELDKCNQALRKNEILQQTMEEKDRSLACMKEENNHLKEELERLREQQSRTAPVAEPKTLDIIMELESEVSQLNIVKGDLEEEIKHHQKTIEDQNQSKMQLLQSLQEQKKEMDEFKYQHEQMNATHTQLFLEKDEEIRNLQKTIEQVRTQLNEERQGIQTESSDIFVETKVQSLNIENGSEKHDLSKAETEKLVKGIKERELEIKLLNEKNISLTKQIDQLSKDEVGKLTQIIQQKDLEIQALHARISSASYTQDVVYLQQQVQAFAIEREKVLAVLSEKTRENSHLKTEYHKMMDIVAAREADLTKLQDENKKLSIRFESSGQDMFRETVQNLSRIIREKDIEIDALRQKCQTLLTVLQTSNTGNEVGGVNSNQFEELLQERDKLKQQVKKMEEWKQQVMTTVQNMQHESAQLQEELHQLQAQVLVDSDNNSKLQVDYTGLIQSYEQNETKLKNFGQELAQVQHSIGQLCNTKDLLLGKLDIISPQLSSGTSLALQTPETLGAVKSDILNESSKLCQQELEELRKSLQEKDATIRTLQENNHRLSDSIAATSELERKEHEQTDSEVKQLKEKQDVLQKLLKEKDLLIKAKSDQLLSLNENFTSKVNENELLRQAVTNLKERILILEMDIRKLKEENEKIVETSRGKQTEYQALQETNMKFSMMLREREFECQAMKEKALAFEQLLKEKEQGKTGELNQLLNAVKSMQEKTAMFQQERDQVMLALKQKQMENSALQNEVQHLRDKELRLNQELERLRNHLLESEDSYTREALAAEDRETNLRKKVTVLEEKLVSSSNAMENASLQASLQVESLQEQLNAVSTQRDETAHQLSVSQEQVKQYALSLANLQMVLEHFQQEEKAMYSAELEKQNRLVGEWKKKAENLEGKLVSLQEHLDEANAALDSASRLTEQLDLKEEQIEELKKQNELRQEMLDDVQKKLMLVNSTEGKVDSMHCLLTFIGHFHTPKNKRHEVLRLMGSILGVKKEEMEQLFIEDQGGVTRWMSGWFGGGSKSVPNTPLRPNQQSMLNSSFSELFVKFLETESHPSVPPPKLSVHDMKPLDSPGRTKLATNIPQNFKDTAESRTSRRPDANPFLAPRSAAVPLINPAGLGSGGPGHLLLKPIADVLPTFTPLPVLPDNSAGVVLKDLLKQ
>121224_0:0003de_{"pub_og_id":"5138860at2759","og_name":"thyroid_hormone_receptor_interactor_11_","level_taxid":2759,"organism_taxid":"121224_0","organism_name":"Pediculus_humanus_corporis","pub_gene_id":"8232214","description":"GRIP_domain-containing_protein"}
MSWFNETFGDSLTSLKGQISKITKEVLADDENATDKNERENVSVKELQALCDSKDIEIASLRDEYEKLQKQYLSRIENLNNCNNSNSNENEGNELNKLKFEFSQLKNERDHLSSCLDELQSEHQLNLNEAVAIKDRYKKQLEDLKKEHEIAISKLSELSKNETNDLPGKNRLISNDDENKDVNMLKNEIENLQLQLSICDKEKNDLFQELEKENENNKHLTGKIENQLLDIKVIEEEKTEMENHLKDIELKHENLLEHTETLKKDKEDLESKLKNAFEEKEKLLSELNKTVTHSSHSDSMNNIDNNLKNILKKFNVNIDEFSDKNCNDLLEIIENKLITSEKNLEECEIRLKENKNHLELEIVKLKELNAKLQIELNKNGEIWLEKEKKYQGDIVSIGQKLEEANLLKSKLLEMEKENELKNNQSQTDDVKKLEQEITKLLFVCEQKTEECKNLEKCKKDLEKEMSNLKSNNENQQIFVKNEIDKLNEEIKELKNVESTLMEEKNDLEKKYDGEKSENIILKESNKDLKMNLEKLQEKLNGLNIESDDRVKKLQNELETVNVKLKEWEKTMEELKKGNDKLMKESDNLKAQIIIKETNYGELSKTNVGLQQDVKKLQMENEELEKCRREIEKWKTTSVDLEIQRQDLSGKIEILENELLKLRSDLELLNAKDLEISQLKEANNNLIESCNRLHRELESKMEVENLYVAENRELKEKHQKNVLLISELNDDKIELNSRIQKFQEQMKNHIVQKEEEMMGSVGRGSDVQHHRRSKSATDSDSILNDNSNKSQNHDSESLNKEIKELKDSLLMEQNKNRKLTEEVQVTLEKESNARKEFERLRQHLIEVEDHYTEEAVESEKIINDLKSKLMAAEEQLKNSSTLYTSAKIRDNQHVESLQNQVRLVSVQRDEFQTKLSAAEDEIQKHKASLTSLQIVLEQFQQDKDREVETTAMKYEKQIEGKENNYRKLESEMENLQKQLEEAKNGLKAASRLGEQLERKNRQVTELEENLKRVEGNVCELEKKLEGANQCVSGKVDKSLVKNLIVGYILSPKGDRKSQALRILASVLDFDSSEREKMGVDATNSGWLGNILHPKGGGNSHVNEQSLSEAFIKFLENESRPQPQFKLLSDQFKVKGGGTTGSGSSPPKLQRDGFSELILPTFSSSQDNESSVILKNVLKET
>8355_0:0069b7_{"pub_og_id":"5138860at2759","og_name":"thyroid_hormone_receptor_interactor_11_","level_taxid":2759,"organism_taxid":"8355_0","organism_name":"Xenopus_laevis","pub_gene_id":"trip11.L","description":"GRIP_domain-containing_protein"}
MASWFGGLSSGIGQSLGQVGGSLSSFTGQISNFTKDMLLEGTEEVGDVNTELHVTSSKLREIENTQTMQRSENERLKKLCIELEEKHEVAELQVKQQSLDFRNRLQQKEVEVSHLKAKMNALQDQMQKMQASAQLAGVTLQTINTSTSMPTSQTPISAFQGDDMDFGDVIWSQQEINRLSSEISRLDGELAHWKQIAQAPKSQGTQKVDTNEICTLQNVIKELKQKLSHEIDEHQHELSVLQDAHRQKLTQVTRRHRDELAEYEERIEELEEQLQSGTSNEVTDQSKMLQKKIQALELEREENANRIQELDDKIIGMNKLTALLENEKSNLFKDLTEAVDERNQMAQNYEKLKLEITEQDPTRESIKLEKVTLLQEEVQLREALDEKEKAMTSRSSPDQVAALQEEKLKNLELESKLLTFHEENKQLLVDKEELQRKLDVAQSVSSSDSGLQLELQQLRKELKESELKVKYNVEEKQMLSVELEELDRQNQEAMQHLMLMKEQLSKQRDEMETSINHLQEQLQNEKKKLSDAEIESNDLQIKFKMQEDELSQSLELYNNVQIANKQLSLEVQELSSKLETMENSNIGITRENQGLQEKLKQVTEQLSCLKVESVPKSLDTSKKDEASEILKLNAELSEINQIKEELEKVICDLKMENEMLLSTQEQTKVTFEETIAAKNKDSLEKKTIIEALRMEKSRLETELNQSENRLLDQAQKYEHTIEELSAAQKMDTSALQREHERLLKLNQERDFQLAESKRIIEQLENDNEETKEILNSSLGGQKQLAELLKEKETFVEQLKERNTELQKEIEQLSKTTKELDLLRQNIEEKDKSLASMKEENNHLKEERERLKDQQSRSQAAIEPKTLDIITELEAEITQLTKVQNNYEEELKLQKKTAEKQNHSTMQLQQTLQEKIKEMDEVKLQQKQTIDTYEKLLSEKDSEISSLQQTNELISSQLQNEHVFHTQSSVILPDTKTQTMNGENGVEKHDLSKAEIDRLVKGIKEKEMEIKMLNEKNITLSKQIDQLSKDEVGKLTQIIQQKDLEIQTLHARVSSVTYMQDVVYLQQQLQAYAMEREQVLAVLSEKTRENSQLRTEYHKIMDVVAAKESALLKLQEENQRLSHSREDGTQDMFRETIQNLSRIIREKDIEIDALSQKCQTLITVLQTSASGNSNEPGSVNSNQFEELLQERDKLKQQIKKMEEWKQQVMTTVQNMQHESAHLQEELHKLQGQITVDSDSSSKLQVDYSSLIQSYEKNEEKLKDLNIELSNVQHSIGQLNSSKNILMGKLETVYPLSDSTFIGSSSAAVGNDQLGDQIKPALQECEQLKMEVQKQEATIKTLQENNQRLSDTLASASVQSRKGQEENVLELRLVKEKNEQLQKSLKEKDLLIKTKGDKLNSVNENLKNKENENELLKQAVTNLKERTLILELDIRKLKEENEKIMARGMEKETEFRALHETNMQFSMMLRKREFESNAMKEKASALENLLKEREQGKNGELNQLLNEVKSMQEKAVLFQHERDQVMLLLKQKQMESVSLQNEVQHLRDKEQRLNQELDRLRNHLLEMEENYTREAVAAEDRETELRKKVSRLEDKLMSSSTAVENASHQASMQVESLQEQLNLTSRQRDEALLQFNLSQEQAKQYALSLTNLQMVLEQFQQEEKAMYSTELEKHKKQTCELKQRIEYLENKALFLQESLDEANVALESASRLTEQLDVKEEQIEELKRQADLKQEMLEDAQNKLMNLLNSTEGKVDKVLMRNLFVGHFHTPKNKRHEVLKLMGSILGISKEEMDELQVDEHQGVSRWVTGWLGRGGSKSVPSTPQRPNHPSLFNTSFSEQFFKFLETESRPTPPPPRLTMQELTPSRPASTLNPGGSLSTTVPGTMVSGSRRQESNPFLAPRSAAVPLISTSSLGGSASGHLLMKPISDALPTFTPLPVSSESSAGAVLKDLLKQ
>6973_0:0036b3_{"pub_og_id":"5138860at2759","og_name":"thyroid_hormone_receptor_interactor_11_","level_taxid":2759,"organism_taxid":"6973_0","organism_name":"Blattella_germanica","pub_gene_id":"BGER014004"}
MLRARSSQLALMWRAKWTVATVLDFNQEERDRVGLDAAATSSGWLKSILQPGKGPANMQSLSEAFVRFLENESRPQPQLRLLPEAQESAQGNSRSGSPSSSTAGSQRRSPLLLADVQLPTFTQFPVGRNSSSILKDVLKDS
>6973_0:0036b4_{"pub_og_id":"5138860at2759","og_name":"thyroid_hormone_receptor_interactor_11_","level_taxid":2759,"organism_taxid":"6973_0","organism_name":"Blattella_germanica","pub_gene_id":"BGER014005"}
MKAELSKLKQDFSKNTKTSLENLNIETQTEEDNNPHEECRRNLEAELQGKLSKLITFEIPQNYFNFNNNNETMPLETVEALVKMCVECKWKRDTLERKVAELMKDVREYKQKFEERDKVAHDMEKECKVLKSNVETLIEELMVSKSGSGEALAPIPENSEEAEAMEQRIIALESEVEVLREARSNLEADAKKLRDQEQILVRRLESATEALHNQENLQTELNRWQDLATSADAQIQELMSEKKYLQRNVVLQKKLFDVSYPLNPEAVKQEEDLRAELNSRREALTIAEKRIQDMLSDKQVQDELIHKLQAELHNVQTTLNSEKMELEDKLVTLSKQMETRKGDLESAEELISQLEDTIVGLKHKLQEQETNCRDCHISKVGVVAEEDVITLQNKLMEMELTKKNLEEVCTTNHVPRAEYEIAKADAIRIEKRLNENSQNMRVKEDEYESKLKESEESKSNVEQQLACVEVELKKLEDEISELKQEKAESQMLLKAKDEEIENFQAEKFHLEESLEGLRIERAEAEYQNERTSVQDHEAMTQEISKWKSMAEASERQLNEVLQVRAELEQECGRLYSIETKVQHQEHLERELIRLKESSEELEQRCSQLSNEKVELEKKCEEVSAELVRSQLSERDATERAVLVQLQLQTALHQKTGLEEKCQVLESTEDKLKHLETELSKRKELTNSLQQELDEVSNAKSNLEAECKRLLAVEGKLRNQENLETEVKELQEKLSLVEQELAIASQQKINLETLKSSTAEGSKTEVGADGENQLIVLQEQVQLLQTERLRIMAVMDEKIRENGLLKTENSRLMEAITEQKSAVAKLEDERQFHDSEAAQMAKETVANLSKIIKDKDMEIEALKQKAETLEIGQLQQQRGELITTVQVKHQESLQYHAEIQRLTALLNEEIQKRETLRSGDVVSVQQQTQHRSSPVSLKPLDVSVNHPFKTHLWRLCHEWRCSSTDMTPTGRLKKPSLPQMCKWNSTPEEMVAKNFKVTSISNAIDGSEDDAVWCASDSEVSTESVSDMDESDNEL
>6973_0:0036b5_{"pub_og_id":"5138860at2759","og_name":"thyroid_hormone_receptor_interactor_11_","level_taxid":2759,"organism_taxid":"6973_0","organism_name":"Blattella_germanica","pub_gene_id":"BGER014006"}
MEEQVQKLSKQLEEKESEKKEKSESSELEQLRSQLKEATEQINQSSDENARELKEQLKVAERRIEELEKELQRVLQQMLEQLSDSQVHTSEVRGELEQARWQLMQESGAQKTELLRARQDMSREVEMNMKKLQLDGKHLTADIVAIIQKLGDPEQQELIHGTIKALELENQVLKLRNAQLELAGNTESLRGIKTEFDKKSDDTDPSSKYDESEIASLKSEVSELSDQKKTLEKIATVQEMHIFSLERDIECFQEGLSEVKKQVIEETSVLKKKVEDLRSELAQVQEEREELQQGK
>13616_0:00050e_{"pub_og_id":"5138860at2759","og_name":"thyroid_hormone_receptor_interactor_11_","level_taxid":2759,"organism_taxid":"13616_0","organism_name":"Monodelphis_domestica","pub_gene_id":"TRIP11","description":"thyroid_receptor-interacting_protein_11"}
MSSWLGSLGSGLGQSLGQVGGSLSSLTGQISNFTKDMLLEGTEEVEDTTTEFQISSSRMKEIEVIHTTLRAENERLKKLCTDLEEKHEAAELQIKQQSADYRNQLQQKEVEISLLKARQNALQDQLQKLQTAAQPVHLEVGSLPSTTTSASFVPGISHHVSAFHGDDMDFGDIIWSQQEINRLSNEVSRLESEVGHWRHIVQSQGTNSSDQSEICKLQNTIKELKQNLSQEIDNHQHELSVLQDAHRHKLGEISRRHREELGEYEERIEELENLLHQDGSEIGHTHHSKVHEIQKTLHILQTEKTESVKKIQDLEVEIKDKDQKLSLIENDNEILKKVQELLNVEKSQIIQECERLKMEVNQFILTKERILPDDMSVKEELLSLQQALSDAQKEIMRLSHLHQGNILTEDGLELKKSLQILKEENSSLNQEKEELQKALLKFQNEHETIKFTSSEDMNLESELNILKTDLETKKQELNESIAEKESLIAELEELDKQNQEATKHMILMKDQLSKQHNEADITINKLKQDVNDEKKKVSQLENEKMKINKELEVQKEKFNEREVTLHDLNTNKKELEDKIKDLVDQLDKSQEYILNIKKENSELQEKLKQNEKDLFTTRNDLTKLLNQESNSNFQSDLLKEKETEIRNLNQCLSEMKELNKNLEKTAFDVKIENEKLILDCEDVKQQLKDSVTVKNQISLEKDTIIEALRIEKGQLEVELHQSEKKLLEQAHKYEQNIEELSNACKMDTSTLQLEHECLIKLNQERDFEITKLKSKIAQMDSDHKETKEILTTSLAGQKELTELIKEKEIFIEQLQDKGLNLQKKLDSHTQISKKNEMFRQTIEEKDKNLAIMKEENNHLKEELERLRDQQSRSIPVTEPKTLDIITELETEVAQLNVIKDSLEKEIKHYQKTIEDQNQIKMQLLQTLQEQKKEIDEFKSQHEQMNITHTQLFLEKDEEIKNLQKTINQIKTQLHEERQDIQTETSDIFQDTKVQALNVENGNEKHDLSKAEIERLVKGIKEREMEIKLLNEKNVSLTKQIDQLSKDEVAKLTQIIQQKDLEIQALHARISSASYMQDIVYLQQQLQAYVIDREKLFSVLNEKSREHSQLKTEYHKIMDIVAAKEAALLKLQDENQKLTSRFESSGQDMFKETIQNLSRIIREKDMEIDALSQKCQTLLTVLQTSDSGNGNEVGSVNSNQFEELLQERDKLKQQVKKIEEWKQQVITTVQNMQHESAQLQEELHKLQAQVLVDSDNNSKLQADYNGLIQSYEQNETKLKCFGQELAQVQHSIGQLHNTKDLLLGKLDVVSPQLSMRSSVVLPMREKQSEILNEASKPLQQELEQLRKILQEKDATIKTLQENNHRLCESVASTSVLERKEHEGNDSEIKQIKEKQDILQKSLKEKDLLIKAKSDQLLSLNENLANKTNENELLKQAVTNLKERTLILEMDIRKLKEENEKIVVMSREKETEFRALQETNMQISMMLREKEFESNSMKEKAFAFEKLLKEKEQGNTGELNQLLNEVKSMQDKAVMFQQERDQVMLALKQKQMESSSLQNEVQHFRDKESRLNQELERLRNHLLETEDSYTREALAAEDREAKLKKKVTILEEKLISSSNAVENASHQASLQVESLQEQLNVVSRQRDETVLQLSVSQDQVKQYALSLANLQMVLEQFQQEEKSMYSAELEKQKKELTEWKRKAENLEGQVTSLQENLEEANAALDSASRLTEQLDLKEEQIEDLKKQGELRQEMLDDVQNKLMNLINSTEGKVDKVLMRNLFVGHFHTPKNKRHEVLRLMGSILGIKKEEMEQVMLKIKYTKGSGTSRRPDVNPFLAPRSAAVPLITPAVLGAGGTGHLLMKPISDALPTFTPLPVLPDNSAGAVLKDLLKQ
>191870_0:00132a_{"pub_og_id":"5138860at2759","og_name":"thyroid_hormone_receptor_interactor_11_","level_taxid":2759,"organism_taxid":"191870_0","organism_name":"Gracilinanus_agilis","pub_gene_id":"123237857","description":"thyroid_receptor-interacting_protein_11_isoform_X1"}
MRQASSQEKISRWWRVSVVRGSRAAWAVVGRGGASPSLPLEAGVALETSGAGWAPDRGGCPCPQLPGESSGPDEEGAASWVAAAMSSWLGSLGSGLGQSLGQVGGSLSSLTGQISNFTKDMLLEGTEEVEDTTTEFQISSSRMKEIEVVHTTLRAENERLKKLCTDLEEKHEAAELQIKQQSADYRNQLQQKEVEISLLKARQNALQDQLQKLQTAAQPAHLEVGSLPSTTTSASFVPGISHHVSAFHGDDMDFGDVIWSQQEINRLSNEVSRLESEVGHWRHIAQSQGKNSSDQSEICKLQNTIKELKQNLSQEIDNHQHELSVLQDAHRHKLGEISRRHREELGEYEERIEELENLLHQDGPEIGLTHHSKVHELQKTLHILQTEKTESVKKIQDLEVEIKDKDQKLSLIENDNEILKKVQELLNVEKSQILQECERLKIEVNQFILTKERILPDDMSVKEELLRLQQALSDAQKEIMRLNHLYQGNILTEDGLELKKNLQILKEENSSLNQEKEELQKALLKFQNEHETIKFTSSEDMNLESELNILKTDLETKKQELNESIAEKKTLIAELEELDKQNQEATKHMILMKDQLSKQHNEADITISKLKQDVNDEKKKVSQLENEKMKINKELEVHKEKFNEREVTLHDLNTNKKELEDKIKDLVNELDKSQEYILNIKKENSELQEKVKQNEKDLFTTRNDLTKLLNQESNSNFQSDLLKEKEKEIRNLNQCLSEMKELNKNLEKTAFDVKIENEKLILDCEDVKQQLHESITVKNQISLEKDAIIEALRIEKEQLDVELHQFEKKLLEQAHKYEQTIEELSNARKMDTSTLQLEHECLIKLNQERDFEIAKLKSEIEQMDSDHKETKEILKTSLAGQKELTELIKEKELFIEQLQDKGLNLQKKLDSHTQISKKNEMFRQTIEEKDKNLAIMKEENNHLKEELERLRDQQSRSMPVTEPKTLDIITELETEVAQLNVIKGNLEEEIKHHQKTIEDQNQIKMQLLQTLQEQKKEIDEFKSQHEQMNITHTQLFLEKDEEIKNLQKTINQIKTQLHEERQDIQTETSDIFQNTKVQALNVENGNEKHDLSKAEIERLVKGIKEREMEIKLLNEKNVSLTKQIDQLSKDEVGKLTQIIQQKDLEIQALHARISSASYMQDIVYLQQQLQAYVIDREKLFSVLNEKSREHSQLKTEYHKIMDIVAAKEAALLKLQDENQKLTSRFESSGQDMFKETIQNLSRIIREKDMEIDALSQKCQTLLTVLQTSDSGNGNEVGSVNSNQFEELLQERDKLKQQVKKIEEWKQQVITTVQNMQHESAQLQEELHKLQAQVLVDSDNNSKLQADYNGLIQSYEQNETKLKCFGQELAQVQHSIGQLHNTKDLLLGKLDVVSPQLSMRSSVVLPTLERQSELLNEASKPLQQELDQLRKILQEKDATIKTLQENNHRLCESVASTSVLERKEHEGNDLELKQMKEKQDILQKSLKEKDLLIKAKSDQLLSLNENLANKTNENELLKQAVTNLKERTLILEMDIRKLKEENEKIVVMSREKETEFRALQETNMQISMMLREKEFESNSMKEKAFAFEKLLKEKEQGNTGELNQLLNEVKSMQDKAVMFQQERDQVMLALKQKQMESSSLQNEVQHFRDKESRLNQELERLRNHLLETEDSYTREALAAEDREAKLKKKVTILEEKLISSSNAVENASHQASLQVESLQEQLNVVSRQRDETVLQLSVSQDQVKQYALSLANLQMVLEQFQQEEKSMYSAELEKQKKELTEWKRKAENLEGQVTSLQENLEEANAALDSASRLTEQLDLKEEQIEDLKKQGELRQEMLDDVQNKLMNLINSTEGKVDKVLMRNLFVGHFHTPKNKRHEVLRLMGSILGIKKEEMGQLLNEEQHGVTRWMTGWLGGGSKSVPNTPLRPNQQSMFNSSFSELFVKFLETESRPSLPPPKLSVHDMKPLDSPERGKPTNTKSGSFTDTKGSGTSRRPDVNPFLAPRSAAVPLITPAVLGAGGTGHLLMKPISDALPTFTPLPVLPDNSAGAVLKDLLKQ
>9785_0:0012ec_{"pub_og_id":"5138860at2759","og_name":"thyroid_hormone_receptor_interactor_11_","level_taxid":2759,"organism_taxid":"9785_0","organism_name":"Loxodonta_africana","pub_gene_id":"TRIP11","description":"thyroid_receptor-interacting_protein_11"}
MASWLGGLGSGLGQSLGQVGGSLASLTGQISNFTKDMLMEGTEEVEAELPNTRRKEIEAIHAILRSENERLKKVCTDLEEKHEASELQIKQQSTSYRNQLQQKEVEISHLKARQIALQEQLLKLQSATQSVPSGAGQGPSATASPSFAYGASHHASAFRDDMDFGDVIWSQQEINRLSNEVSRLESEVGHWRHIAQTTAQGANSSDQSEICKLQNIIKELKQNRSQDIDVHQHEMSVLQNAHQQKLQNQVLQTEKVESTKKMEELENRVKDINTKLSSVESDRDVLRREQELLNVEKRQIIEECESLKLECSKLQSDAVKQSVTVTEGERIVPQAASAEEEVFRLQQALSDAENEIMRLKSLNQDNSLTEDNLKLQKYVQALEKENSLLSQEKEELQISLLKLSNEYEAVKSTATRDMNLNSELNDLRLNLEAKEQELNQTIAENTILVAELEELDKQNQEATKHMILMKDQLSKQQSEGDSMITKLKQDRDDEKKRVHQLEDDKMNITKELDVQKEKLIQSELALNDLHLTKQRLEDKVEHLVDQLNKLQKNDLNIQKENFELKERIRQNEAELCRVKNELPQCLGQDPNSNLKDDLLKEREAEVRNLKQGLSEMEQINETLEKVAFDLKMENEKLVLACEDVRHQLEESLADKSQISLEKDTIVEALKVEKGQLEAELCWAEKRALEKANQYEQTIEELSNARDLNSSALQLEHEHLIKLSQEKDFEISALKKNVEQANAGHQETKEILSSSLEEQKQLTQLIKEKEMFIEKLQGRSSELQEELEKYTQALRKNEISRQTIEEKDRSLAYMKEENNHLKEELERLREQQSRATPVAEPKTLDVVTELESEVSQLNIIKGGLEEEIKHYQKTIEDQNQSKTQLLQSLQEQKKEMDEFKYQHEQMNVTHTQLFLEKDEEIKSLQKTIEQIKTQLHEERQEIQTENSDIFQETKVQSLNIENGSEKHDLSKAETERLVKGIKERELEIKLLNEKNISLTKQIDQLAKDEVGKLTQIIQQKDLEIQALHARISSASYTQDVVYLQQQLQAYAMEREQVLAVLSEKTRENSHLKAEYHKMMDVIAAKEAALIKLQDENKKLSTRFESSGQDMFRETVQNLSRIIREKDIEIDALSQKCQTLLTVLQTSSAGNAVGSVNSNQFEELLQERDKLKQQVKKMEEWKQQVMTTVQNMQHESAQLQEELHQLQAQVSVDSDNNSKLQVDYTGLIQSYEQNETKLKNFGQELAQVQHSIGQLCSTKDLLLGKLDVISPQLPSGSSLPSPSAEPLKASKSDQLSESSKLLQQEIEELRKLLQEKDATIRTLQENNHRLSDSIAATSELGRREHEQTDSEIKQIKEKQDVLQKLLKEKDLLIKAKSDQLLSLSENFTNKANENELLRQAVTNLKERILILEMDICKLKEENEKIIDASRGKETEYQALQETNMKFSMMLREKEFESHTMKEKALAFEQLLKEKEQGKTGELNQLLNAVKSMQEKTVLFQQERDQVMLALKQKQMENSALQNEVQHLRDKELRLNQELERLRNHLLESEDSYTREALAAEDREAKLRKKVTALEEKLVSSSNAMENASHQASVQVESLQEQLNVVSKQRDETALQLSVSQEQVKQYALSLANLQMVLEHFQQEEKALYSAELEKQKQLVTEWKKKAENMEGKLISLQERLDEANAALDSASRLTEQLDLKEEQIEELKKQNELRKEMLDDVQRKLMDLVNSTEGRVDRVLMRNLFVGHFHTPKNKRHEVLRLMGSILGIKREEMEQLLNEDQGGVTRWMTGWLGGGSKSVPNTPLRPNQQSVFNSSFSELFVKFLETESHPSVPPPKLSVDDMKPLGSPGREKLATDELGSFKEAAGSRASRRTEVNPFLAPRSAAVPLVNPAGLGTGGSGHLLLKPISDVLPTFTPLPVSPDNSAGVVLKDLLKQ
>185453_0:000f35_{"pub_og_id":"5138860at2759","og_name":"thyroid_hormone_receptor_interactor_11_","level_taxid":2759,"organism_taxid":"185453_0","organism_name":"Chrysochloris_asiatica","pub_gene_id":"TRIP11","description":"TRIP11"}
MSSWLGGLGSGLGQSLGQVGGSLASITGQISNFTKDMLMEDTEELEAELPNSRRKDIEAIHAILRSENERLKKVCSDLEEKHEASELQIKQQSTSYRNQLQQKEVEISHLKARQIALQEELLKVRSAAQSVPSGSGRAPPTSASTSFGYDVSHHASTFHDDDMDFGDVIWSQQEINRLSNEVSRLESEVSHWRHIAQTTKAQGTNTSDQSEICKLQNTIKELKQNRSQDIDVHQHEMSVLQNAHQQKLTEITRRHREELSDYEERIEELETLLQQGGSGVGVTDHSKILEMQKTIQILQTEKVASTEKMEELENRVKDADQKLSSAENDRDVLRREQELLSVEKRQIIEECERLKLDCSRLQSSARQQSDTVTGKEGMPPQRPSVEEEVLRLQQALSDAENEIVRLKSLSQDNSLTEDNLKLQEHVQALENKNSLLNQEKEELQISLLKLNNEYEIIKSTATREMNLDSELNELRLNLEAKEQELNQSITEKEVLVAELEELDKQNQEATKHMILMKDQLSKQQNEGDHMVSKLKQDINDEKERVHQLEADKMNITKELETQKEKLIQSEQARNELHVTKQTLEGKVEDLVDQLNKLQNNNLNTQKENFELREQMRQNEEELSRVRNEFTQARSQLSDSSFQDDLLKEREEEVRNLKQDLSQMEHISENLEKVAFDLKLENEKLVLACEDVKHQLEESLAGKSQISLEKDTVVEALKVEKEHLEAELCQAEKRFLEQTNKYERTIEELSHARNLNSSTLQQEHEHFIKLSQEKDFEISELKKDIEQVNADHQETKETLSSSLEEQKQLAQLLKEKEMFIEKLQGKSSELQEELDKCTQALRKNEISKQIIEEKDKSLASMKEENNHLKEELERLREQQSRAPPVADPKTRDIVTELESEVSQLNIIKGDLEEEIKHYQEVIKDQNQSQMQLLQSLQEQKKEMDEFQSQHEQMNVTHTQLFMEKDEEIQNLQKTVEQIKTQLREERQDIQTENPDIFQETKVQSLNIENGSEKHDLSKGETERLVKGIKERELEIKLLNEKNISLTKQIDQLSKDEVGKLTEIIQQKDSEIQALHARISSASYSQDVYFQQQQQAYAMERENVLAVLNEKTRENSHLKTEYYKMMDIVAAKEAALINLQDENKKLATRFESSGQDMFRETVQNLSRIIREKDIEIDALSQKCQTLLTVLQTSSTDNVLGSVNSNQFEELLQERDKLKQQVKKMEEWKQQVMTTVQNMQRESAQLQEELHQLQAQVSVDSDHNSQLQVDYTGLIQSYEQNETKLKNFGQELAQVQHSIGQLCSTKDLLLGKLGVIPPHFRSGSSSTSQSAESRRESKSEKLSEASELLQHEIEDLRQSLKEKDATIRTLQENNHRLSDSIAATSEQGRREHEQSDSEMKQIKEKQEVLQKLLKEKDLLIKAKSDQLLSLNESFTNKANENELLRQAVTNLKERILMLEMDISKLKEENEKIVEASRGKETEYQALQETNAKFSMMLREKEFESHTMKEKALAFEQLLKEKEQGKTGELNQLLNAVKSMQEKTVVFQQERDQVMLALKQKQMENSAQQNQVQHLRDKELRLNQELERLRNHLLESEDSYTREALAAEDREAKLRKKVTALEEKLASSSNAMENASHQASVQVESLQEQLTVVSKQRDETALQLSMSQEQVKQYALSLANLQMVLEHFQQEEKAMYSAELEKQNQLVAEWRKKAENMEGKVVSLQERLDEANAALDSASRLTEQLDLKEEQIEELKKQDELRKEMLDDVQKRLMNLVNSTEGKVDKVLMRNLFIGHFHTPKNQRHEVFRLMGSILGIKKEDMEQLFKEDRGGVTRWMTGWLGGGSKSVPSTPLRPSQQSLLNSSFSELFVKFLETESHPSIPPPKLSVHDMKPLDSPGRRKPAMNEPESLKEATASGAGRRSDVNPFLAPRSAAVPLVNPAGHGSGGSAHLLLKPISDVLPTFTPLPVSSDNSAGVVLKDLLKQ
>8407_0:005aae_{"pub_og_id":"5138860at2759","og_name":"thyroid_hormone_receptor_interactor_11_","level_taxid":2759,"organism_taxid":"8407_0","organism_name":"Rana_temporaria","pub_gene_id":"120920732","description":"thyroid_receptor-interacting_protein_11"}
MSSWLGGLGSGLGQSLGQVGGSLSSLSGHISNFTKDMLLEGAEETDGDGEGQVPKVRDIESLQAMQRSENERLKKLCTELEEKLEAAELQVKQQSTDYRTRLQQREVEISHLKAKLNSLQDEVQKAQVSAQLSSVTLQAADSPAFMSSIPPPSSTFQGDDMDFSDVIWSQQEINNLSSEVSRLQAEVTHWKHIAQVAKAQGTQSPDSKEVGVLQNTVQDLKLKLSRQIDEHHHELSVLQDAHRQKLAEITRRHREELGEYEERIEELEEQFNSGGVDGTSHQSKMFELQKTVRSLEGEKADSAQKIQDLERQLRELNSAVSAADEEKMSLQQEKDSAENEKNHLAAECERLHAELIGLQTLRESDGRTEVTSLEQEVLRLQEALIDAEKGMSRVTSTDQVLLGDTDRTTSSQEADVTSEQLRKDLDESQRRLEENIAEKESLTTELEELDRQNQEVMQHLLLMKEQLSKQREESETRVAQLNEELQQSRESQSNAVAEIRKLHEKLQSEEEKLRQAETVFSNVQAINRQLRVQMNELQEVVRNLESRNSKTKKENQELQQSLKLVREELSVAQQESLSRHELQGDGESEKEINRLKLQLSDIGQLKEDLENEICDLKMENEMLLSTQEQAKQQLQEVVASDRKEALEKQTVIEALRMEKSRLETELNQLENRLHEQSQKYERTIRELSNAQKMDTSTLQIEHERIVKLNQEKDFQLAASKRNVEQLEMDCEETKEMLTSTLEGQKQLTELIKEKESFVIELKEKNLELQRQLEEQTKTTKECDLLRQSIEEKERLLASMKEDNSHLKEEIERFKDQQSRSQPAVDPKTLDIITELEAEITQLTKVRNNHEEELKLQKKAVEKQNQNAAQLQKSLQEKIKEVNEVTLQHKEMVDTYEKLLSEKDSEISSLHQTNELISSQLQNEHLIQTDSSVILHDTKAQTINNSDNGTEKHDLSKVEIEKLVKGIKEKEMEIKILNEKNVNLTKQIDQLSKDEVGKLTQIIQQKDLEIQNLHARVSSVSYMQDVVYLQQQLQAYAMEREQVLAVLSEKTRENSQLRTDYHKIMDVVAAKESALLKLQDENKRFSLSQEGSNQEMFRETIQNLSRIIREKDIEIDALSQKCQTLLTVLQASSSENGSDLGAVNSNQFEELLQERDKLKQQVKKMQEWKQQVMTTVQNMQHESAHLQEELHKLQGQINKDSDSSSKLQVDYNHLIHGYENNEKKLKDFSLELSNVQTSVGELNSTKERILGQLQVSNYDASPAETPLGSSPEQNSGDFAKIVQECEQLRIQIQERDTTIRTLQENNQRLSDSMVKTSEHGRRTQEESTSELKQMKDKNELLQRAQKEKDILIKTKGDKLNSISENLKNKQNENELLKQAVTNLKERALILEMDIGKLKEENEKVVAKEKEKETEFRALHETNMQFSMLLREKEFESSSMKEKASALENLLKEKEQGKAGELNHLLNEVRSMQEKAILFQHERDQVMLALKQKQMETSALQNEVQHLRDKEQRLKQELERLRNHLLEMEDSYTREAVAAGDREMELRKKLSALEEKLLSSSTAVENASHQATMQVESLQEQLHLVSHQRDEALMQLNMSQEQVKQYALSLTNLQIVLEQFQQEEKAMYSAELDKYRRQNAELRQKGERSEDRVVFLQEQLEEANTALESASRLTEQLDLKEEQIEELKRQGDLKQEMLDDAQNKLMNLIHSTEGKVDKLLMRNLFVGHFHTPKNKRPEVLRLMGTILGLQKNEVDELLVEETRGVTRWVTGWLGGSPNAKSVPNTPQRPSHVSVLNNSFSELFVKFLEVESLPKPAPLRMTMHDMPPSGTSSGTQSSSGSAALPGSGSSRRQDSNPFLAPRSAAIPLISPGSLGGGTSGHLLMKPISDALPTFTPLPVSSDASAGAVLKDLLKQ
>7038_0:002893_{"pub_og_id":"5138860at2759","og_name":"thyroid_hormone_receptor_interactor_11_","level_taxid":2759,"organism_taxid":"7038_0","organism_name":"Bemisia_tabaci","pub_gene_id":"LOC109039685","description":"thyroid_receptor-interacting_protein_11-like_isoform_X1"}
MAWFESGLSSLKGQLSNLTKEVKEVLTQPDSDEEVKAEDDDTASNSNRKGADKKPRVNLPSSESEEFLGQRSQNSTLGAFSGDSSEQGAFVDDDGDDGWDVEGWAVQDTFHVPSSTETGQGSSEIDELKAEIKKLREEKQQYAHKDSVEFELTQTVTALETELETITQIVSRNNRNARQFEELQAEVVRLQNENGRLNREKLELEQIVAASQDENSNLSTGIELDLQHQRDLEQLIAAKDSTQRKYNQLKEDYDIMKSQFEEFRQIRVKTTSTASQSSYDCASVLSQTCDEISSAVASTSSQTTSDNPSSSSQTVNESSSMSSQTTIQSVGASSQTVNDNPSASSQTSGVSSSFAASQTTFAEVSNVDGTRRHTDSESSEEECSFRDLKNVLDSVPFKIPEQFVNKTPDDGSKIIQDIKALTSMCLNLQENEKKLAAELMEKSEEVFSLRAKVEEATKKMTLVEEELADFEQKETDWQETEQKQKEEIAKLVEAHATSVKAEQDLNTELTRNKSKIEELETQKAALEANLEQLQSIAQSNNSHEELRSELMSKIADQDNQISALTEARTDLESEVRLLNDHVKDLTYRLQMSEATTLNQNNLETETNNLKVGLESAKRTIVTLNEQLSSASIDINKKTELINGQTELIEDLRQQIENSTKEHQSQAELNLKLSEEIAALKQNLSSKEQELKSIEEDYAELKLSHEKKDRELCKYILEEKQLKDELNALKKKCEAIESEKIVLTETCDSLTREVVSLQDKASTKEHTQDQIQKHTQLEKDLEQRQHDYENVKEKLKQIELENTELREENNRLNEMLSLEEDDLETLKSKVSDLEDFAQKCQDYEELNEKLKRLVTEHDELLKDNSRLNEIISQSADEIAMLKEGTQILENIKSENEKLVKTNSDLMMDLQKLNENYSNLKSDLSSKSEELVNLKLVAESYEVLKTKYESLEMAVNKLMNEIADKDAEISNFKKSNSTSQSVLNEISTLKSEKEQLIQSLQVKHSESVGYHSELQRINGLLEQELAEKQELEKAVKVTREQLDGNEKVLKARDKEIDLLKEQIQTLQTQLEYVSQLLRVADRQEAEGEPDIKQKSSDSDDRNQILQKIEILQEEKNSLNCALEAEQNKCKTMYNALREEKEKNQGLKNDLERLKSHLVSVEETYTQELMNAEKQIEELQTRLSSADERVKSSSTAYTSASIRANQQVESLTNQVKVLTEQRELIQQKLNEAEDQVQSHGASLTNLQIVLEQFQIDKEKDILLATERIQENLQAAYRKNNQLCSEISTLQTQLSEANEGLKAAARFTDQLNAKSRTIETLEKQVAELKAKLSKAEAKIDAVSRGTESKIDRCLVRNLVVGYLSAPINGRTQALNVLATVLDMSKEDKQRVGLEPGGNASHFQSLSEAFIKFLENESQPQNVLKMIPENKSNTNVTAHRRSPSGSVLLSEASLPNIPQFPVNRNSGSILKDVMKNDR
>38358_0:000c5a_{"pub_og_id":"5138860at2759","og_name":"thyroid_hormone_receptor_interactor_11_","level_taxid":2759,"organism_taxid":"38358_0","organism_name":"Bradysia_coprophila","pub_gene_id":"119068562","description":"putative_leucine-rich_repeat-containing_protein_DDB_G0290503_isoform_X1"}
MAWFKLNDSLNTLKGQISNVSNVVQEVFSEAIIDENSAEPVAKLEDAVKEIDHLTNLCNTKDNELTALRRQILELQQQKNAENTTGSALVKSNADQNAPPIEDSWFWDPEPNTASSSSKDHSSKSGSGGDLTIIPLDNQRSSSETIEKLRSAIDDKDRQLEKVKIENAILNEKINQLSNENRELNTNIDELDRQHETATERLIDMKDQIEQKWNAAQKELEIAKLDGSKLNKLLADYEDLTGKYANVEKSYISGMEENLGLKNQIQELSAELEKLVSKNMELMSSSDEREKEIIDKLGFVDIEKEKDQLADVENYKLQIAELNNQIKELDDLKVQHQKTIDELKASKANLSSMMEELAQLNSTISNKESALMERDSDIEQLKKKYDHLETSFNEFQEDALIKEMELGKEKNSLEDKLSSLDATYQSLLTELENSKSQQKESNDKYVLQTEFDNLKAKASDSETKLVEENVVLQKEILDLQTCIQNHSQGANVINIEDLRSLIKKYINYDVTLDGSMNSLEEFFQGIGDSFSTLDTIEKNLNGMTDELKIVLAEKKRVEHEKETIKADLHHYEIEVGELMKSNEVLLTEIEHLKSGKLETISEHNEDSIISLEKQLEDCSNLNQSLEDEYQEIRDRLEEVENAKEMLEQKLEKLTEELQSEREASKDLTSKLENLDAERSNLLFEINELKAEDSLNVLEQSIADKDRAIEALERQFKTLNQDHTELIAKLQSLQTQSLEMKSNLQSQIAELQNGLVAKDELITKKEQDVLELIGEIRGLKKENAERSETQAIDERQQQETEGLITKLKNLEMELSKIQEECVAKQTEVDSLQLSVASSQADNENLLAKIQHLNEKLTSAEEHTTTNQSLDTISMENESLKVALESLSKEKNDLIALITAKHNENVQYHAEIQRLSQLLSVEVEKHRECINCAELSKQLNELKANNQNVEKLNDQVTFLREKSDILTQNLVTEQMNQKLLNQERSELIEEKNGLAKDLDRLRQHLLEVEETHMAETVELQQIISETKSKMSVLEEEAKKSSNAYTSASIRANQHTETLQTQYQLLTQQRDELLAKLSAAEDKESRNEAALINLQCALEQFQNNKERDVESVTYRLRKDLENEAKRQIELQNEIKSLHNQLTESKNGLLAASRITDQLESCQVANATLKTELRDCNDKMALMEKKLMESESCHADKIEKGLLKNLLIGYIVAPNQNDKLQILKLISSVLSFDQSETDKVGLNKTHTSWLNSLLAGTGGGSTENVTENYNAKGLGEAFVKFLEKESQPRANTANSMSLLNIVQKPLTKPVSSEMSSAHVSPLPPVSQPSTTAAAATTTATVPAPIQPILLTDSIMQNFAPPRNSSSILKDILNDS
>189513_0:00142f_{"pub_og_id":"5138860at2759","og_name":"thyroid_hormone_receptor_interactor_11_","level_taxid":2759,"organism_taxid":"189513_0","organism_name":"Chrysoperla_carnea","pub_gene_id":"123294123","description":"thyroid_receptor-interacting_protein_11-like"}
MAWLNLNNSINSLKGQITNLATDLLSEGIIQSSDVDENIIIENDSRLQELENLVCAQKTEIETLKEQNEELSKKLFKNNELLQDVQVSNIQQQQQVQVQDVSVHESTTTRTTVEHDEHEWTMFDNDFEEDINNINWLLKIPEELNEDCLLTTDKLVTLRDTLQQDFNKIQSDYNQLIHHNQQLQQQQSNYENENELKRLKNDLDFYKMECEQLRKNNECLFDINEDQKQEINNLNELHDKIQLQNKELKQQQQQECIDKDVQTDNIDSDNINNELYIKLKNDYDELLKLINLKHVENVGYHTEIQRLNTIILDKNNKEEQLQDKNDFLEEKCNKLTIKLLDEQSKLQQLHKELERLREHLLNIEETHTQEMLENDLKLKELQNKLMNLEQHSQDSTSIYTSISIRYNQQIETLQKQIQLSNQERDQYQQQLSILEDQHLKQSTAITNLQCVLEQFQKDKEKDIIESTLLIRNELNKELENKNDLLKEIDLLKSQLYESKQGLKAATRLQEQLEKARHQVCTYQDQIEKLNAKITTQEELSKELTSHAIDKVDKTLIKNLFMGYLQTSCTNPKYHQQNMDTQKILKIIGTVLDFNQTDYEKIYGGSGGSSWYQTIMKPTSRQQGADLGLGESLSEAFIKFLENESRPKPTKPPLLLVNNNGSNSSRKNSTTDGSTVDLNPTSSNSMTSSSTAAGSLLLNDVLLPTFEDFAHTRSSSSILKDVLNNK
>125878_0:001994_{"pub_og_id":"5138860at2759","og_name":"thyroid_hormone_receptor_interactor_11_","level_taxid":2759,"organism_taxid":"125878_0","organism_name":"Nanorana_parkeri","pub_gene_id":"TRIP11","description":"thyroid_receptor-interacting_protein_11"}
MQRSENERQKKFYVELEDKLEAAELQVKQQSTDYRNRLQQKEVEISHLKAKLNLLQDEVQKAQVSAQLSSVTLQASDSPAFMSSIPPPSSNFQGDDMDFSDVIWSQQEINNLSSEVARLQAEVTHWKHIAQVTKTPGTQSPDLKEVGVLQNTIKDLKEKLGRHIDEHQHELSVLQDAHRQKLAEITRRHREELGDYEERIEELEEQLNQLRRDLEESQRRLEESFAEKESLTTELEELDGQNQEVMQHLVLMKEQLSRQRADSEAHVAQLNEEIQQARERDSVAVAEIRNLHEQLQSEEEKLRHAETVFNNLQAEKLQLTVQMNELQEVVRNLESTNSSVTRENAELEESLKHTREELDVAQQESLSQHALQDDGEREEEIKKLQLQLSEVSQLKEDLEKEICDLKMENEMLLSTQEQAKLQLQDAVASNSKEALEKQTVIEALRMEKSRLETELNRLENRLHEQAQKYERTIRELSNAQKMDTSALQLEHERLVKLHQEKDFQLAEGKRTVEQLEIDYEETKEMLTSTLEGQKQLTDLIKEKESFVAELKEKNLELQSKLEDQTKTTKECDVLRRSLEEKEKLLASMKEDNSHLKEEIERLKDQQSRSQPVVDPKTLDIITELEAEITQLNKARNNSEEELKLQKKAVDKHNQNTAQLQKSLQEKIREVNEVTSQHKEMVDTYEKLLAEKDSEISSLQQTNELISSQLQNEHLVQMDSSLILHENKTQTINNGDNGTEKHDLSKVEIERLVKGIKEKDMEIKILNEKNVNLTKQIDQLSKDEVGKLTQIIQQKDLEIQTLHARVSSVSYMQDVVYLQQQLQAYAMEREQVLAVLSEKTRENSQLRTDYHKMMDVIAAKESALLKLQDENKRLSQSQEGGNQEMFRETIQNLSRIIRERDIEIDALSQKCQTLLTVLQTSGTDNGSELGSVNSIQFEELLQERDKLKQQVKKMEEWKQQVITTVQNMQHESVHLQEELHKLQGQINNDSDSSSKLHVNYNHLIQSYENNEKKLQGLSLELSNVQSSIGELNTTKERLLGQLQVRKSAAVEVETPLGASPEQTSGDLAKLVQECEQLRIHIQERDAAILTLQENNHRLSESMAKTSAHGQRSQEEATLELKQVKERNEVLHKSLKEKDIMIKTKGDKLNSTSENLRNKENENELLKQAVTNLKERALILEMEIRKLKEENDKVVAKEKEKETEFRALHETNMQFSMLLREKEFESSSMKEKALALENLLKEKEQGKAGELNHLLNEVKSMQEKAILFQHERDQVMLALKQKQMETSALQNEVQHLRDKAQRLNQELERLRNHLLEMEDSYTREAVAAEDRQAELRKKVATLEEKLSSSFTAVETASHQATMQVESLQEQLNLVSRQRDEALLQFNMSQEQVKQYALSLSNLQMVLEQFQQEEKAMYSAELDKHRKQNAELRQKVEKMGDKVASLQEQLDDANDALESASRLTEQLDLKEEQIEDLKRQADLKQEMLEDAQNKLMNLLHSTEGKVDKLLMRNLFVGHFHTPKNRRHEVLRLMGSILGLKKDEMDEMLVEENRGVTRWVSGWLGGSANAKSLPNSPLRPTYSSLLNTSFSEMFVKFLETESLPKPPPPRMTMHDVTPLSASGGTPSAGGSGSSRRQDSNPFLAPRSAAVPLISPSSLGGGTLEHLLMKPISDALPTFTPMPISSDAGAVLKDLLKQ
>161013_0:001563_{"pub_og_id":"5138860at2759","og_name":"thyroid_hormone_receptor_interactor_11_","level_taxid":2759,"organism_taxid":"161013_0","organism_name":"Thrips_palmi","pub_gene_id":"LOC117643050","description":"LOC117643050"}
MRQHCSQLESTVQRLLQQLEEVSETRDKEALELATLRRELRLRGAGDSGPGSASGSASGSGPGSGHSDSPQLPDDSGQQGADGTGVSPALSDDGFTKLDPSETELWEATQELSQSLEAQIELHKRELEKYHQMKQDWTLEKSNLENSVSKLQKELNALQDWQSPDPDFANESEVELKKTVSTLQKENEILQKHELDLSQRIKSLEANLSESEKERAQLASNVDELDAQNQEILQQFVQIKQSAQVKYDTLKSEHDKLLSHVQELEKEAENALCTQKEKEVLAEKLSSLELELKTVKSEHELFQQRSEELEKDLSSVDTEKLSALESENNELLSKCLSIESENHNLLAKMDSIQLDYDSLEVKYSTLVSENETLKMKLGAVQCDLDSAKSELSEGLRADEHNTSEHSTTELSSIERYVIDKLRKIVSLEIPVEYCKDIAEKDEASGKELEDHLDMVAALVKMTVDLRWKKDTLERNLVEYTRQLRDLSAQLSGRDKQIAKLEEECVMLRENMESLLDGLNVAPEKGMLPSIPETSEAGEDDLLDSASGLEQQGAQQRNEERDFNKTIEKLESEIETLREARSTLEHETKRLRGELQELSSRLRSSESMLRNQDNLEKEVERWRKECENLRSTQSELQNENSQLREEAEMARFGQDSLQAEVSEWKTIADTATLEGHNANRAKELLVAEVAELKARVTASDSLSSQLEQALKKKSTLEAEVAQLQNSVSALEESNKSLSKANHTIEELKSEIVDLRQELAKSKADSTADDKVAELTSKIESLETQKSNLEHSVSELGSENAGLCEHIMTLQLKCDSLSADLACKASSEYDNTQNFLHEKQALEEQVNRMTCNYETVKKEFGELSNLKLTLQNELEQLQQSFKEISEENERAKESLQEKSVNETLINQQLEAISAAKNASEQEVTRLQEELQKMRNAPSQTANDNSHIVESLERKLHSMLAEKEQILSVLNEKTRDNGVLRSENQKLLEAVSSQAGNRSALPSSDQTGQLVQQLNQLQVERDQLISTVQIKHNECLRYHAEIVRLSSLLDQREQSDAHQQTRLENDENKNVEVKTTLVGDLSSKSPDVLALEAKCAELAASLQQGQTQNAFLQNEMQEQHEKEGILTRELERLRAHLMEVEETYTAEALRLEEQVQDLQGKLNIAEDRLRNVSTAHTSASILANQHVETLQGQSRLIGQQRDELQSKLGAVEDREQKNAAALRNLQAVLEQFQRDKERDLASMTEKLRLELQAAHRKHNELFEEIKLLKSQLTEAKEGLSAAARLGAQLDKKSETINSLKEQISQLQKEIKGAEERVKTASQSVEGKVDKSLVKNLVVGLLTAPANTRSPALRVVASVLDFNLGERQRVGLEQGSAHNEQSLSEAFVRFLESESRPQMQLRLLPEANPKPNADAKKDSHGSSTANESPVRRSPLLSEVVLPTLAPLPVGRSSGSILKDVLKNDV
>6728_0:0042d6_{"pub_og_id":"5138860at2759","og_name":"thyroid_hormone_receptor_interactor_11_","level_taxid":2759,"organism_taxid":"6728_0","organism_name":"Procambarus_clarkii","pub_gene_id":"123772721","description":"thyroid_receptor-interacting_protein_11-like_isoform_X1"}
MSWLGVNLNDSLSSLKGQLSNLTREVLSEGLEDVADNDTHLLVSPDRIKELESLCQLQKHEAEESKRVQAELEERLHAADLHSAHQVGLLRQQLQQREDELRALKEKSCEWGWEVGDGGPNYNHTPNHVWTDGLQNSDHHNHLPQPQQINKRQDWQDHLNQQLGRRVEELEELLKALKDAHQDEVATLQDQHRHQLLALRHPGADQAGQAHVPPAGHTPLAKSDDGLSEGASAATITENSHNGHETGYRTEFQQQLEREKSELQSAVQCLQKQLEESNEKVKTTEERLSSLNEMCETLQTENEQYAKSMEELDFQHQAVIDKMLKKRSQVQEEIEVMKAEHDQLTQQVAELQADKATQDGEMQNIKAQLLLCKEEKVSLAAYKEQLELSMQEKHSLQAVLDEKSSLLSNLSEKIQHLCQENEQFLLEKTKLQEELVSVKDEIKLQKIQEEQNSKVKEELSNVRREYDEQHQSNIMLSTSIEKMEVELIQLRSSEANLKELCKVAEDKRTAAEAVCASLRNQLESLTEENAKLGMTAVERKVLHDAKKEEQKQMKEIEEKLVVAETAKSNLEQELQNKSHAFEDAKTKTELLQSELQAKVQEITIANTRIAELEAKVKHTEHDLQNLQKLRKEEMDEVKKALLHNSQEAPKTVKAGIHRLALLLSESVWQRDTLERHVSTITQELREKMEQFNEAEATRTDLERECEDLRDQLEEIQKGVRPPPEGSSRGLPTIEEESEGGVEGDIDGEQVEESQEVKVQEHNEPAEQGRSGEIEALQAQVEALSEARRNLETEVAIIRAERETLQGQLHEAEGRTGNLVNLETEAAALRAQKKSLEMQLASLTQQLDLETITLQDSRDTFKEQADALHEQLVCLQAETTLSQHERDSIGQQLLNQYHIVEDRDSTIRALEIELNSLKEKVHENFGAASSSSEALAHCQQKLTKMQQELDCIKSQLIFKEDKVDELSQVLEDIGQIFQVNVKDVDKLHKQIHDKHLSSENTLRERDARIEELIQNNNDLKGELNLCKKQSSENENETTTRIAENEQELNCYKKQLENYEREVSELRAKVLKLSEEINKRDQNALSLQEELNTIKLEKNDTILKMTQGIEALTGANEENKRLQNTLAYDKELILRLQSENEDLKTSRGQQTSEQSNMNMILREKDNEIKDKDKQITMLLQQIDQLEKTELINLESERNSLASDNADLTKREQTLHGENVKLSQEKNELLQDKERLSKEWHEMEAAKDLALQQLSSLQLERDQMIAAITQKHQESVSYHAEIQRLTQVLTRTTQQSNEDRASLSSQLTERDTALTEARAQVAKLREELDSLKKVQSELQKNAAEGIVQKTELIGLRKEIESLRTKLATVEQERDQLRVANSHFNTQYQDQSKELSNIREKEGRLAAECERLRQHLVAVEESYTTEALKAEEREATLRSTLSKMEEKLNNHSNFFNTANQRASVQVEALQEQLREVTARRDDAVFRLQTAEENAEQHQQSLVTLQQVLQDFQKNQVREIAEATERTRKQLDDEKQKTTSLTSQINSLKAQLAEVQSGLAAASRLGEQLAKREQMIVALKAQVTSQEEVARKARDEMICLKSSSEAKVDKPLLRNLLVGYFATPADNRQEVLRIIAEVLNFSGEERARTGLDVHGTSWLSSIANFLAPPASNVRVTSKVDVLDHTSLSQAFIRFLEDESSPRLQARLPAVQMVQQTTEKAEKKAQAKAQAANKINPFISIGDASASGSESGSRNSSPLLAAASTTPTMPTITPVVPTSPSALVVPTTVTSSSVMTTSVVSMNKYLSNLLTSETSEKADEIASKQFT
>8032_0:006802_{"pub_og_id":"5138860at2759","og_name":"thyroid_hormone_receptor_interactor_11_","level_taxid":2759,"organism_taxid":"8032_0","organism_name":"Salmo_trutta","pub_gene_id":"trip11","description":"GRIP_domain-containing_protein"}
MSSWLGGLGSGLGQSLGQVGGSLSSFTGQISTFTKDMLLEGVEEVGDASTELLVSSSKLEQVEAEYERLKRIHAEQEEKLEASEIQNKRQSAEYRTLMQQKDVEISHLKARQSGLQEEVQKLQHSAQSVSSDPAVLPVTAASTTTTAAALHQGFHGSDEMDFGDVIWSQQEINRLSTEVMRLEAEVSHWRRVSQASVAPGAGNGDQGEVLKLQRIIKELREEMGREVDEHQHELAALQDAQRQKMADVIRRHRDELAEYEERIEELEEQKQTGGTSPATANTLQESSMLSDLQNTIQSLQEAAEEQEERLKEVTANLEEAGRRQATLQQEKEEAQAENAELLQNYTRLQTSVTELQSRVQEQEGKARNKAQLDQEIQGLRNALAGAEKEISTLKSLQSETKMEVEHADILELNTIIGTLRKENELVEQDKRDLQERLARREERGESDSLDGGESSLAATEQVSVLRAELEKSEQSLREIQEERDTLLNELEELDRQNQQATQHVISVKEQLSVQLKESEAVVARLQSELSTTTDQTVALQQELQTQQEKLSQSAFTLNDLHMGKQQLEGTIKELRDKLGRVTEMGKEARRETQEFQRTILEREEQLSAARAELCEAGERGRESGGSREELEELRRELAEMRSSQEEVMSEDYEMKMEKQRLKTEAEQAQGRIEELARQVREVQAALTRTVLEKDTRIEALKLEKSQLEGELSQAEKGLQEQARQYQLTIEELTAARSMDASALQTEHERTVRLNQEKDLEIFQLRRDVEQMASDHRDTNEMLSITVAGQKQLTDLLQEKDSFTESLRANMAATQRELEAVVQAATQEAETLRGALEEKDKQLGGMKEDKSHLKEEIDRLRDQQNRPQHSGLAEPRTLDIITELENEISQLKSSRDGLEDEGHSLKRRVEEQRGHLLSSQQSLLAQQNELEQAHQRHEQSRENYDRLIHAKDEEIGRLQQEVDHLGHTHSSQEQEGVILQQEDKTQSSLNNGENDNEKHDLSKVEINRLVKGIKEKETEISQLNERNMNLTRQLDQLVVSREEIGKLSQMVLQKDLEIQTLHARVSLGGGGHNQDVIFLQQQLQAYAVEREQVLAVLNEKTRENSQLRSDYHRIMDIVAGKEAVLLKVQQENQRLSTMSDPSGSQEMFRETIQNLSRIIREKDIEIDALTQKCQTLVSVLQAGDSGGVSSNQFEELLQERDTLKQQVKKMEEWKMQVITTVKNMQHESAQLVEELHKLQGQVDADNDCTSNLSVDYSRLIHSYEQKERKLGSLSHELAHVQQTISQLSSTKDVLLGKLDSVAQSPQVTTLSAALTSTAQPPTAVEPPRHQVAAPATPGNQEGLRQELESVRALLSERETMIRTLQENNHRLSNSAQVSDSEQRGQAEESRQVRERLDALQRSVREKDLLIKTKGDQLTQVSESLRNRESDNEVLKQAVTNLKERALILEMDTRKLKDENEAVAQRSREKESEFRALQETNMQVSLLMREKEFERSTMSEKAAAMEKMLKDREQGNSQKSGELNQLLNELRSMQEKAVAFQQERDQVMLALKQKQMDTTALQTELQHVKDREQRLKLELDRLRNHLLEIEDSYTREVLAAEDREAELRKRVTLLDDRLATSSSQVESTSHQASLQVESLQEQLSGTVRQRDEALIQLRAAQDQVNQYAMSLSNLQMVLEQFQQEEKAMYSSELDKYKREKDEWRRKALQLEDRASALQINLDEANAALDSASRLTDQLDLKEEQLEELKKQVDVRQEMLEESQDKLMNLLNSTEGQVDQALMRNLFMGYFHTPKPKRSEVLRLMGSVLGLDKDEVNQLLEEEGGHGVGGWVSGWLGGRAVQSVPNTPQRPGAGQGGFNNSFSEMFVKFLEVESRPALPAPRLPVYDIKPLSAPPPGRTTSSAWAQQPEGGAAAGRGQRAAGESNPFLAPRSAAVPLMHHGSGSSSASGGHHPHLLMKPISDNLPTFTPVPVSAESGGQVLKDLLKQ
>137520_0:00094a_{"pub_og_id":"5138860at2759","og_name":"thyroid_hormone_receptor_interactor_11_","level_taxid":2759,"organism_taxid":"137520_0","organism_name":"Hypomesus_transpacificus","pub_gene_id":"124484910","description":"thyroid_receptor-interacting_protein_11_isoform_X1"}
MSWLGGISSGLGQSLGQVGGSLQSFTGQISTFTKDMLLEGVEEVGDASTELQVSNSRLAEVEGAFATQKSECERLKKIHAELEEKLEASEIQIKQQSAEYRSLLQQRDVEISHLKARQSGLQEEMHKWQSSSQSASSGPAVLPVATSTTSSSASFLPQPPGDHQGFHGDQMDFSDVLWSQQEINRLSTEVLRLEAEVAHWRRVSQASNAPGNGNGDQGEILKLQRIINELREEMGREVDEHQHELAALQDAQRQKLTEVTRRHRAELAEYEERVEELEEQIHNGGTGSSSLTTGSGQTSLDSSRTLDLQNTVRSLQEGAEQQDRKLQELTASLEEAQRAAAVLQQEKEEVQGENAQLLQNYARLQASVVELQTRVQEQEGKNLHKAHLDNEIQGLRKALADAEKDIMRLKSPPESEPAAEVEHAEILELNTLIGALRQEKEMIEQEKLGLLERLRGAEERGGAGGEGEDSEGLRAELQRMEEALKETREDRDTLMSELEELDRQNQEATQHMISVREQLSGQLKESEAELTRLLSELSSASDQRGALQQELEAQREKLSQSAFTLNDLHMGKQQLESTVKELREKLGHATEQGREARGEVSELRRSLQEREEQLFAARAELRQAGERGAEGGGEELAAKERESEELRKELAEMRNSHEKVMSEDYEGKMENRRLKTEVEEAAGRAEELGRQVREGQAALSRLALEKDTRIEALKLEKSQLEGELSQAELALAEQTRQYQNTVEELTRARSLDATALQTEHERAVRLNQEKDLEIGQLRRDVEQGASDHRDTNEMLAMTVAGQKQLTDLLREKDALMETLKQGAAEARSEAEGRLLAASKDVEALRQAAEEKDRQLGGMKEENSHLKEEFDRLRDQQSRPQPLAEPRTLDIITELETEITQLKSARSNLEEEVLALRRATEEERASLLAAQQSLQAQQNELEQAHSRHEQSTLNYDRLIHAKDQEISRLLQAVEGLAGRHNHPPSVPEVVIMQEDKTQSLNGENGNEKHDLSKGEIERLVKGIKEKETEITQLNEKNLSLAKQLDQLVVSRDELGKLSQMITQKDREIQALHARMSGGPSQDVMFLHQQLQAYAVEREQVLAVLNEKTRENSQLRSDYHRIMDIVAGKEAALLKMQQENQRLSTMSDPSGSQEMFRETIQNLSRIIREKDIEIDALTQKCQTLVSVLQASGGEAGTGSGGVSSNQFEELLHERDTLKQQVKKMEEWKQQVITTVKNMQHESAQLQEELLKLQGQVSADSDCSSKLSVDYSRLVQSYEQKERKLGSLSQELAQVQQTISQLSTTKAVLLGKLDCVSPEPPLADQSPGPSPAAEQGAAAAFGETQQRELQSLRALLAERESMVRTLQENNHRLSDSASASEGEQRGQAEEARQARERLEALQRSVREKDLLIKSKGDHLSQVSEALRNRESDNEVLKQAVTNLKERALILEMDGRKLKEENEAVAARSREKESEFRALQETNMQVSLMLREKEFERSAMSEKTAAMEKMLKDRDQGKSVELNQLLNELRSMQERAVAFQQERDQLMLALKQKQMETTAVQAELQRMKDKEQRLNLELERLRSHLLETEDSYTREALAAEDREAELRRRVTMLDDRLATSSSAVENASQQASLQVESLQEQLSGVVKQRDKALLQLHASQEQVNQYAVSLSNLQMVLEQFQQEEKAMYSSELEKHRRERDEWRRKALLLEDKAAALQVTLDEANAALDSASRLTDQLDLKEEQLEELRKQVDVRQEMLEEAQTKLMSLLNTTEGKVDKVLMRNLFMGYFHTPKNKRAEVLMLMGSVLGLDRDKVIQMLDEDGRHGVTGWVSSWLGGRAVQSVPNTPQRPTQGQGFNSSFSEMFVKFLEVESTPALPPARLSVHDIKPLNPTPPGRTSNSTPLGGGMAAVRRAGESNPFLAPRSAAVPLLSKGGAASGGAGGHLLMKPISDALPTFTPVPVSSEASGGNVLKDLLK
>105785_0:000095_{"pub_og_id":"5138860at2759","og_name":"thyroid_hormone_receptor_interactor_11_","level_taxid":2759,"organism_taxid":"105785_0","organism_name":"Cryptotermes_secundus","pub_gene_id":"LOC111875362","description":"thyroid_receptor-interacting_protein_11_isoform_X1"}
MAWLEGLSSLKGQITSFTREVLSEGRDEIHDTSSELTASKKKIEELEALCASQNMEISELRQRSAELERQLVAGAGTTPNTDTSTCEYVALPSLQTQDRPTRDGKAEFHGKGTMSNSPESFLDVLQSAKDELREKSKLLVVFTEELENLKTEKQQVSSRCVYLEKQVQKLSEQLENESEKRTGSELSELEQLRSQLRAATDQLAQTRDENTGVLREQLNAAEHRIEELEKELLKVHQQMLDHLSDSQVNTSEIRGEVEQTRWQLLQESGVQKTELLRARQDMVNRIIQMGEKVQCCITSLNNSILVSREVEMNMKKLQLDGKHLTADIMAIIHKLGDPEQQELIHGVLKALELENQVLKLRNAQLELAGNTETLKGNSCDFSSRVDFHCGDDGKKSIGGDSMDLNLKYSDSSSKKTDDDCETESLKSEISELCLLKQKLNSQISQLQMKVETYERDIECFEMMKSDWTVEKKMLEQHLSGLKEQLREKEEKLNLVTAQKGLMEVKKQSLVHVVKSEEHVMLQKRLEELSVQLTQIQEEKEQLQQGKICLSSEVEAMAKVIQDLESQLARAQEENTGLTKSLEVLDEQHQGAIDQLLKVKQSLLKQNKTLQSELETMKQISGFEKYRYTLRSESFEKIDAGTDCFSPACMCREVQTEPCNDIENSDEVYAKCRRNLEIEFQEKILKLITFEIPKDYFSVNSNSKDDIMPMGMVEALVRMCVECKWQRDTLERKVAELVKELQDTKHMYEDRNKAAHELDSECRILKGNIETLIEELMVSKNGGGEGLAPIPENNETEAMEQKIMMLENEIEVLREARLNLEVDAKGLREEVETLVKKLQTANAMLRNQENLETESNRWQEAATSAGGQLKEALAVKCSLEEEVEGLRGELQKLEAMNKDQVSSSEKILEELQEEIAELQERLLQQEELQNQKEALMNTVTYTQDQLELSNMDRSKLKDEVEELQKQIEGLKAMGNLQTEVASLQQQLSETRHVEEQLRGKTRQLEQAALKISEYEHHSKDLNQQLKNCKEDLEALKCKLNDTEAQLNEVLNTKSLMQKELGHIQEEFNLRLKEISKLKEEKSLIEQNLMHVVSDKSNAECEYEGILSDLHNKDIEMENLKKVNLELEQEVERLYLARAEMECKERSLQATGMEVERWKEMAKASERQLNEALRVRDELEQECKRLYLIETRVQNQEHLEREVEQLKKLSEGIEQNSNQLLSDKLSLEKQCSYMRNQLCDLEDMEKDAKERADSVEQQLNDALHDNAERERKIQMMHTIEEKFKNLEKDFVRQKELSFSLQQELSEVALSKCELEAECKRLLAMEGKLRNQETLELELKELRQKLAAVEQELNEAVLAKLQLRDDYKKMDSASKLLKSEVSTQKEEREGHEECETLDSHEVLKAVEEQLQSLQREQQKIVDDLGEKTCENDKTENSLFLQMISEQKSHSPECEEKYQFESNDAIEMAKETIANLSTIIKDKDAEIDALNKKLESFQHLHDIHSVNEEFIKFREAVSEQLTRLNKERTELITTVQVKHQESVQYHNEIQRLTGVLDQEMKKLEEMKCQHANLTQQYEEKEKMVLKMQNDFAAALLRIQQLEKGWVQFSSLNESGKGSNAEFTQMTSELIQLHAQEQQAKENQIQMLHSQVADLENHLLLMSEQKHAEGVSPQNKAVNVDVSLPEDLRMQLETLQAECKRMADSLLQEQTRNKYLQNEVHEQCEKESVLLKQLDRLRLHLVAVEESYTQEALKAEEQVKDLQNKLVLAEERIKNSSTAYTSASIRANQHVESLQGQARLIAQQRDDLQLKLSAAEDQIHHHSAALRNLQIVLEQFQKDKEREIDSATERLQQQLQGAQELHDELCAEIAVLKVQLAEAKEGLSAAARLGEQLDKKSETIAGLREEVTRLSSQLQESETKVQSASLNMEGKVDRHLLKNLVLGYFVAPPNTRNQVLRIVTTVLDFNQEERARVGLESGTSPSGWFRSFLQPGKGPSNMQSLSEAFVQFLENESRPHPQLRLLPEAQEAPQGDSRSDSPSSSTGGSQRRSPLLLSEVHLPTFTQFPVGRNSSSILKDVLKDS
>8017_0:0038b3_{"pub_og_id":"5138860at2759","og_name":"thyroid_hormone_receptor_interactor_11_","level_taxid":2759,"organism_taxid":"8017_0","organism_name":"Oncorhynchus_gorbuscha","pub_gene_id":"124046789","description":"thyroid_receptor-interacting_protein_11"}
MSSWLGGLGSGLGQSLGQVGGSLSSFTGQISTFTKDMLLEGVEEVGDASTELLVSSSKHEQVEAEYVRLKRIHAELEEKLEASEIQNKQQSAEYRTMMQQKDVEISHLKARQSGLQEEVQKLQRSAQSATSDSAVLPVTTASSTTTTTSSSYMSRPLGAPHHHQGFHGSDEMDFGDVIWSQQEINRLSTEVMRLEAEVSHWRRLSQASVAPGAGNGDQGEVLKLQRIIKELREEMGREVDEHQHELAALQDAQRQKMADVIRRHRDELAEYEERIEELEEQKQTGGEEEEQTGASSSATANALQESSMLSDLQHTIQSLQEAAKERLNEKQDEQLKELTANLEEAGKRQATLQQEKEEAQAENAELLQNYTRLQTSVTELQSRVQEQEGKARNKAQLDQEIQGLRNALAGAEKEISRLKSVQSETKMEVEHADILELNTVIGTLRKEKRNLQERLARAEERVESDSLDGGESSPSATEQLSGLRAELEKSEQSLSDIQEERDTLLNELEELDRQNQQATQHVISVKEQLSVQLKESEAVVARLQSELSTTADQRVALQQELKAQQEKLSHSAFTLNDLHMGKQQLEDTVKELRDKLGRATEMGKEARRETQEFQRTIQEREEQLSAARAELCEAGERGRESGASIEQLKELRTELAEMRSSQEKMMSEDYEMKMEKQRLKTEAEQAQGRIEELARQVREVQAALTRTVLEKDTRIKALKLEKSQLEEELGQAEKGLQEQTRQYQQTIEELTAARSMDASALQTEHERTVRLNQEKDLEISQLKRDVEQMSSDHRDTNEMLSITVAGQKQLSDLLQEKDSFTESLRANMAATQRELEAGVQAATQEAETLRGALEEKDKQLGGMKEDNSHLKEEIDRLRDQQSRPQPSGLSEPRTLDIITELENEISQLKSTRDGLEEEGHSLKRRVEEQRGHLLSSQQSLLAQQNELEQAHQRHEQSRENYDRLIQAKDEEIGRLQQEVDHLGHTHSSQEQEVVILQQEDKTQSSLNNGENDNEKHDLSKVEINRLVKGIKEKETEISQLNEKNINLTRQLAQLVVSREEIGKLSQMLLQKDLEIQALHARVSLGGHSQDVMFLQQQLQAYAVEREQVLAVLNEKTRENSQLRGDYQRIMDIVAGKEAVLLKVQQENQRLSTMSDPSGSQEMFRETIQNLSRIIREKDIEIDALTQKCQTLVSVLQAGDSGGVSSNQFEELLQDRDTLKQQVKKMEEWKMQVITTVKNMQHESGQLVEELHKLQGQVDADNDCTSTLSVDYSRLIHSYEQKERKLGSLSHELAHVQQTISQLSSTKDVLLGKLDSVAQSPQVTPLSAAQHPAAVEPPRHQVAAPATPGNQEGLRQELESLRTLLSERETMIRTLQENNHRLCNSAQVSDSEQRGQAEEARQVRERLDVLQRSVREKDLLIKTKGDQLTQVSESLRNRESDNEVLKQAVTNLKERALILEMDTRKLKDENEAVAQRSREKESEFRALQETNMQVSLLMREKEFERSAMSEKAAAMEKMLKDREQGNSQKSGELNQLLNELRSMQEKAVAFQQERDQVMLALKQKQMETTAVQTELQHVKDREQRLKLELDRLRNHLLEIEESYTREVLAAEDREAELRKRVTLLDDRLATSSSQVESTSHQASLQVESLQEQLSGTVRQRDEALTQLRAARDQVNQYAVSLSNLQMVLEQFQQEEKAMYSSELDKYKREKDEWRRKALKLEDMASALQINLDEANAALDSASRLTDQLDLKEEQLEELKKQVDVRQEMLEESQDKLMNLLNSTEGQVDQALMRNLFMGYFHTPKPKRSEVLRLMGSVLGLDKDEVNQLLEEEGGHGVGGWVSGWLGGRAVQSVPNTPQRPGAGQGGFNNSFSEMFVKFLEVESRPALPAPRLPVYDIKPLSAPPPGRSTSSAWAQQPEGGAAAGRGQRAAGESNPFLAPRSAAVPLMHHGSGSSSASGGHHHLLMKPISDNLPTFTPVPVSAESGGQVLKDLLKQ
>933632_0:000bed_{"pub_og_id":"5138860at2759","og_name":"thyroid_hormone_receptor_interactor_11_","level_taxid":2759,"organism_taxid":"933632_0","organism_name":"Sphaerodactylus_townsendi","pub_gene_id":"125426646","description":"thyroid_receptor-interacting_protein_11_isoform_X1"}
MASWLGGLGAGLGQSLVGQVGGSLSTLTGQISSFTKDMLLEGAEEVGDNAADFGVSNSNLRDIENTYTALRSENERLKKVCNDLEEKHEAAELQIKQLSVEYRTQLQQKEVEISHLKARHHALQEQLQTVQSAAQSAQLRAGVSPSTTTSASFVPMVRPASPGFQGDDMDFGDVIWSQQEINRLSNDVSRLESEVDHWKKIAQFSKLKGSSNTDENEICKLQNMIKDLKQRLSQEIDEHQHELSVLQDAHHQKLAEIIQRHREELGEYEERIEELEDQLQKGAGISLESGLQSNVAESTVTRVKELEDEVRVANQKLSSVEEEKKVVLKELELVKVEKSQVMQEYENLKSEFSKPPSPVPKEQAGLDTQVEVSQQAVQALQAEVLRLQKALLVAENEIRRLTRSEQEGFQKEGANLQPQDGNTARPSTEGPNLELSQLQQDLEKKQRECDEIVAEKETLLEELEELDKQNQEATQHMIVLKQQLSKQNAEATNVINQLKIDTDSEKRKASKLEAEKMEMKEELEAQREKLTQCTFALNDLHMTKQQLENKIKEQEEQLKKSQDSHVKNKREMVEIKKLLKCREEELSVVQRELTKVHEQSSSSGQDLSTKAQEISKLNEQIRENKLASEDLEKSVSALRKEKEILHSKCDELKQQLQEANSEKSKIALEKDTMLEALKTEKGRLESELNQTESRLLEQAHKYERTIEELSNARNMSTSALQFEYERLVKLNQERDFEIAELKRSIEQTEADHEETKEMLTTSLAGQKQLTELIKEKEVFVEKIKARASELEQEHNVYVKDSKQLELLKLHLDEKERSLSTMKEENNHLKEELERLRDQQSRSPPLAEPKTLDIITELEAEITQLTVLKNSLEEELKLNRRTLDEQNQKMSQLQQSLEEHKKEIEESRFQHEQVITAHTQVCLAKDEEIKSLQSTIEQIKTQLRNRSQIIQPEPPDLFQESKVQTLNGENGHEKHDLSKAEIERLIKGIKERETEIKLLNEKNVSLSRQIDQLSKDEVGKLTQIIHEKNLEIQALHARVSSSSYRQDVLYLQQQLQACATEREQVLAVLSEKTRENSQLKTEYHKMIDIVAAKEAALKKLHEENQKLASEFENSNQGMSRETIKNLSRIIREKDIEIDALSQKCQTLLMVLQTSSVGGNSDLGGINSHQFEELLKERDKLKQKVKKMEEWKQQVTTTVQNMQHESVHFQEELQRLQAQISADSENSSRLQIEYNGLIHSYEQNERKLKTLSQEIVQVQHSIGELSSTKDFILEKLDMVAPSPLITSSATGPPLGITSHSASQLTTGPKPLNEELEHMKKALQEKDATIQTLQENNQRLSDSMAASTERKAQEAPEMEIKRLKEKCDVLHKSLREKDLLIKSKSDQLLSLSENFGNKENENDVLKQAVTNLKERTLALEMDLCKLKEENDTIVAKCREKETEFRALQETNMQFSMMLREKEFESHSMTEKALAFEKLLKDREQGKSGELNQLLNEAKSMQEKAVTFQQERDKVMLALKQKQMETSALQNEVQLLRDREQRLNQELERLRNHLLEREDTSTREALAAEDRESKLKKKVLILEERLLSSSTAVENASHQASLQVESLQEQLNFVTRHRDETVLQLTMAQEQVKQYAVSLSNLQMVLEQFQKEEKAMYSAELQKHQRQTAEWKKRAEQLEAKAISLQENLEEANAALDSASRLTEQLDLKEEQIEALKKEGEIKREMLEDAQNKLMNLINSTEGKVDKVLMRNLFIGHFHTPKNKRHEVLRLMGSILGIKKDELEELLLEDQKGVTRWMTGWFGGGSMGSKSVPNTPLRPTHQSIFNSSFSELFVKFLETESRPILPPPKLSVHDMKPLVATGISSPNPSGSTTDPAGSGTSRRPDANQFLAPRSAAFPLITPASLGTGGSGHLLMKPISDALPTFTPLPVAPDASAGAVLKDLLKQ
>143302_0:00194c_{"pub_og_id":"5138860at2759","og_name":"thyroid_hormone_receptor_interactor_11_","level_taxid":2759,"organism_taxid":"143302_0","organism_name":"Condylura_cristata","pub_gene_id":"TRIP11","description":"LOW_QUALITY_PROTEIN:_thyroid_receptor-interacting_protein_11"}
MSSWLGGLGSGLGQSLGQVGGSLASLTGQISNFTKDMLMEDTEEVAAQLPNSERKDIEASHAILRSENERLKQLVTDLEEKHEASELQIKQQSTSYRNELQQKEVEISHLKARQIALQDQLLKLQSVTQSVNSGVSSTPATASSSFGYGVSHHASAFHDDDMDFGDVISSQQEINRLSNEVSRLESEVSHWRHIAQTSKAQGSNNSDQSEIYKLQNIIKELKQTRSQEIDDHQHEMSVLQNAQQHKLTEISRRHREELRDYEERIEELENLLQKADSGTTVTDHSKIHEMHNTIQVLQTEKVESTRKLELEDKIKDISKKLSSAENDRDVLRKEQERLSVENKHMTEECESLKLECSKLQEYAVKQSEAVAEGEGSLPQGVPVEELLRLQRALSDAENEIMRLSNLNQGNNLAEDNLKLKMHVQVLEKENSLLSQEKEELQKSLLKLNNECEVIKNTATKELHELRLNLEAKEQEFNQSNKEKEILIAEIEELDKQNQEATKHMILIKDQLSKQQNEGDSIIDELKRDLNDERERVHQLEDDKMSITEELNMQKEKLMQHELVLNDLHLTKQELEGKVEELVDQLNQSQNSNLNIQKENFELKEHIKQNEEELTRVRSKLTHSPNQDSSSNVNDLLKEREAEVRNLKQNLSEIEQLNEHFKKIACDLKMENEKLVLACEDVRHQLEESTTHNNQLSLEQNTVVEALKIENGQLETELCQAKMRLAEEVHRYEQAIEELSDAGHLRTSAVQLEHEHLIKLSQEKEFEVAELKKNIEQMDTAHKETKNILSSSLEEQKQLTHLINEKEIFIEKLQEESSGLQDKYTEALRKNDILRQTIEEKDKSLGSMKEENNHLKEELERFREQQSRTALVAEPKTMDSITELEAEVSQLNIIKDNLEEEIKHHQKIIDDQNQSKMQLLQSLQEQKKEMDEFKYQHEQMNVTHTQLFLEKDEEIKNLQKTIEQIKTQLHDERQDIHTENSVIFQETKVQSLNIENGSEKHDLSKAETERLVKGLKERELEIKLLNEKNKSLTKQIDQLSKDEVGKLTQIIQQKDVEIQALHARISSTPYTQDVAYLQQQLQTCAMEREQIVAVLNEKTRENSKLKSEYHKMVDIVAAKEAALIKLQDENKKLSTRFESSGQDMFRETVQNLSRIIREKDIEIDALTQKCQTLLTVLQTSTAGNEAGGVNSNQFEELLQERDKLKQQVKKMEEWKQQVMTTVQNMQHESAQLQEELHLLQAQVLVDSDNNSKLQVDYTGLIQSYEQNETKLKNFGQELAQVQHSIGQLCNTKDLLLGKLDIISPQLSSGPSLAVQPAESLQTIKCDSSPSNSSKLFQQEIEELRKSLQEKEATIRTLQENNHRLSDSIAATTELERKEHEQTDSEIKQLKEKQDVLQKSLKEKDLLIKARSDQLLSLNENFTNKVNENELLRQAVTNLKERILILEMDICKLKGENEKIIETFKGKETEYQALQETNTKFSMMLREKEFECHSMKEKALAFEQLLKEKEQGKTGELNQLLNAVKSMQEKTVVFQQERDQVMLALKQKQMENSAIQNEVQHLRDKEVRLNQELERLRNHLLETEDSYTREALAAEDREAKLTKKVAILEEKLASSSSAMENASHQANLQVESLQEQLDVISKQRDDTALQLSVSQEQVKQYALSLSNLQMVLEHFQQEEKAMYSAEIEKHKQLTTEWKKKAENLEGKLVSLQERLDEANVALDSASRLTEQLDLKEEQIEELKKQNALRQEMLDDVQKKLMNLVNSTEGKVDKVLMRNLFIGHFHTPKNQRHEVLRLMGSILGIKREEMEQLFNEDQGIVTRWMTGWLGGGSKSVPNTPLRPSQQSMLNSSFSELFVKFLETESHPSIPPPKLSVHDLKPLDSPGRRKLDTSIPESFKDTTESRTGRRTDVSPFLAPRSAAVPLIHPAGHGPGGPGHLLLKPISDVLPTFTPLPVSPDNSAGVVLKDLLKQ
>8502_0:003139_{"pub_og_id":"5138860at2759","og_name":"thyroid_hormone_receptor_interactor_11_","level_taxid":2759,"organism_taxid":"8502_0","organism_name":"Crocodylus_porosus","pub_gene_id":"TRIP11","description":"thyroid_receptor-interacting_protein_11_isoform_X1"}
MASWLGGLGAGLGQSLGQVGGGLSSLTGHISSLTRDMLLEGAEELRDESAELQVSNSRLREIESIQAAQKSENERLKKVCSDLEEKHEAAELQIKQLSIEYRNQLQQKEVEVSHLKARQNALQEQLQKLQTATQAAQPGIVPPTTTSASFVPVVRHHSSGFQGDDMDFGDVIWSQQEINRLSNEVSRLESEVGHWKQIAQSSKVQRTNDDEQSEICKLQNTIKELKQNLSQEIDEHQHELSVLQDAHRQKLVELSRRHREELGEYEERIEELENQLQQGGAGAEVTDHSKIGELKKIIQNLQTGKAEIMHNMKELEGHIKELNQKLASAEERNNILLKEQELVKVEKSQITQEYERLNSEFSKLQNSVAEQETILKEQGGKFQPMSSPVEEEVLRLQQALLDAEKEILRLNSLKQADSLIGAGEDFPEVKTNIQVLKEENHKLRKEKEELQKELLDFQQKNADVTPASTEDQTLELNQLRQDLERKEHEFNESISERETLKTELEELDKQNQEATQHMITLKEQLSKQHTESDSTINQLKLDIDMEKRRVSELEAEKMEMIKELGVQKEKLTQCTFALNDLHMSKQELQDNIKGLHEKLKKAQDCNLNNKKEIAELQQKLKEKEELSVSQNELTKINNQEYNISCQEKEAEIAKLNQDIAENKQLNKILEKSVFDLQAENENLSADCEELKRQLHEAIMEKNKISLEKGTMLEALTMEKGQLKAELNQTEKRLLEQAHKYERTIEELTNTRSLNTTALQLEHEHLIKLNQERDFEIAELKRNIEQMETDHQETKEMLTTSLGGQKQLTELIKEKEVFVEKFKNQAIQVQRELEEYIKASKKHETVRQNLEEKDRNLAVMKEENNHLKEEIERLKDQQSRSSVVAEPKTLDIITELESEITQLKLIKNNLEEEIKFHKKTIEDQHQKTVQLQQSLQEHRKEIDESKFHCEQMNVTHEKLFLEKDEEIKSLQRTIEQIKIQLHNERQVIQTDSSDLFQETKVQTLNGENGNEKHDLSKAEIERLVKGIREKEMEIKHLYEKNVSLTRQIDQLSKDEVGKLTQIIQEKDLEIQALNARVSSASYRQDVLCLQQQLQAYVMEREQVLAVLSEKTRENSQLKAEYHKIMDMVAAKEAALIKLQEENKKLSNKFENSSQDMFRETVQNLSRIIREKDIEIDALSQKCQTLLTVLQTSSAGTDNGSGGVNSNQFEELLQERDQLKQQVKKMEEWKQQVMTTVQNMQHESAHLQEELHKLQAQISVDSDSNSKLQLDYNGLIQSYEQNERKLKSFSQELVQVQHSIGQLHNTKDLLLGKLDMVKPPLQMASSSVLQASGIPSGTPEILSDHSKQLQQELEQLKKIVQEKDATIRTLQENNQRLSDSMAAKSELERKGQEETDSEMKQIRGKHDVLQKSLKEKDLLIKSKSDQLLSVNENLSNKENENELLKQAVTNLKERNLILEMDIRKLKEENEKIVERCRERETEFRALQETNMQFSMMLREKEFESHSMKEKALAFEKLLKEKEQGKTGELNQLLNEVKSMQENAVTFQQERDQVMVALKQKQMENSALQNEVQHLREKEQRLNQELERLRNHLLEMEDSYTREALAAEDRETKLRKKVTVLEEKLVSSSTEVENASHQASLQVESLQEQLNLVSKQRDETMLQLTISQDQVKQYAMSLANLQMVLEQFQQEEKAMYAAELDKYQKQNTEWKRKAERLEEKVESLQENLEEANAALDAASRLTEQLDLKEEQIEELKKEGEIRKEMLEDAQNKLMNLINSTEGKVDKVLMRNLFIGHFHTPKNKRHEALRLMGSILGIKKEELDQLLSEEQRGVTRWVTGWLGGGGAGSKSVPTTPLRPAHQSIFNSSFSELFVKFLETESRPNLPPPKLSVHDMKPLGVSGIGKPSSATSSSQIQDAAGAGTSRRPDANPFLAPRSAAVPLITPAGGPGHLLMKPISDALPTFTPLPVSPDASAGAVLKDLLKQ
>29053_0:000cb7_{"pub_og_id":"5138860at2759","og_name":"thyroid_hormone_receptor_interactor_11_","level_taxid":2759,"organism_taxid":"29053_0","organism_name":"Copidosoma_floridanum","pub_gene_id":"LOC106636983","description":"thyroid_receptor-interacting_protein_11-like_isoform_X1"}
MAWLGEGLSSLSSLKGQISNFTKEVLSDGIINEISDENRTKDLDEANAKCNQLQELLNSKEAEISILRKQNNELQKVVVEFRSRSNEPNNGSHDEDGAAFFWDPQPQASRSRTKLLQDQLDQATLRIRDLESELALTKLMDPTSDAHHPREEGVSQRTEMLRAKQDVTNRIIQIGEKGREVERSAKRLQQNEQSLAADFRAAISKLASAEQYELVSSALRALETESREFQRESGEREKSDSEIELRSEKNKREDELRRRLEELEADNRTLAASMEELDRQNAESIERVLSLKEELQKKHHSLQSAYEHLYVDYNQALGTIETLQQQNYEPSKPPTKESLNSAVQTTMPLTVDQETEVTVSKEDKGTEATVSKEDKGTDASLDNQEEPQLDASAELRKVQEVVKNSSLQIPGRDEPSGSSSEDSLFVSLAKSAVELKWQRDALEHKFTGQCRELKDSHELRDALQMDCEDLQQNVESLLVEVQRLKSNLPSIPEASEERVASLETETESLQAEVRSLREINAKMSRELRAIREAVRDSGAEIDVAARIEALLTDREHLSRDDPAEMLRVALDENVSLRRRVDAMESELRVSVERCKGIDENLELIEELKLDVENARRELKIAASSSKRLENSLNILQEAKIEVDTENEVLAREKEQLEADLRLLRDSDLKHGDAEALAKLRDELTRGREEKDDLEYDLMKMRQELDRAFVELELARTGAEELRANGDRLARENAKLQDQFAEAQAENQDKLELLNTEMSLLKQELDGCREELESALEARRVAEERVAVLDTANKDGATKMDSLEVENRRLTGALDESTSSLGSTTEKLRTSEERNSALESENTELKSENQRLVEKIDEMRNKVLEHKEEIGRLEEKLKCAETYRSTTESELAKLKVDVMEFRSSGREIISTQLQAEPREVESNGVPGKIRDEADGEDRPVETVDPDSRQELMSLQLAEKSKEIEELRATMAKDKESVLMARETVENLSQLISAKDAEIAKTSASHALLSEERGKLVQLVQEKHSESLQYHAEIQRLTHLLGEQNTKLQKITAERDAGAAALQEKETQLLWTQNEMQVLRQRLQEVEEAGDHVERCSLPEHSVLGKRTSELEEKNKALEAAVIQDQTNMRYLQEQLVEAQSKESAALKEVERLRNHLVEIEANYTEEALQTEEIRNALEARLVQAEEKLKNSSTMYTSASVRANQQVETLQQQLALIVQQRDDLQNKISAAEDKVLSYTASLTNLQLVLEQFQRDKEKDIQEATTKLRAQLQDSYREQEALRNDIINLKAELLEAKDALKAASRLTEELGKKSERIEELGQEVNKLTELVNTADQRIEEAKKSGEGKVDKTLIKNLLLGYISSPANDKLSVLRVCANVLDFNKSEREKSGLDSGSAKNSWFASLVNSGSSSGTDQEASLSTAFIRFLENESQPKVQLPAMQLSNSPINRPGHSRQHSSSSTQSSLLLTNINLPTFPDFVPARNTGSILKEVLKDS
>8496_0:000859_{"pub_og_id":"5138860at2759","og_name":"thyroid_hormone_receptor_interactor_11_","level_taxid":2759,"organism_taxid":"8496_0","organism_name":"Alligator_mississippiensis","pub_gene_id":"TRIP11","description":"thyroid_receptor-interacting_protein_11_isoform_X1"}
MASWLGGLGAGLGQSLGQVGGGLSSLTGHISSLTRDMLLEGAEELRDESTELQVSNSRLREIESIQAAQKSEVGRSGMQNERLKKVCGDLEEKHEAAELQIKQLSIEYRNQLQQKEVEVSHLKARQNALQEQLQKLQTAAQAAQLGIVPPTTTSASFVPVVRHHSSGFQGDDMDFGDVIWSQQEINRLSNEVSRLESEIDHWKQIAQSSKVQRTNDDEQSEICKLQNTIKELKQNLSQEIDEHQHELSVLQDAHRQKLVELSRRHREELGEYEERIEELENQLQQGGAGTEVTDHSKIGELKKFIQNLPTGKAESMHNMKELEGHIKELNQKLASAEERNNILLKEQELVKVEKSQITQEYERLNSEFSKLQNSVAEQETILKEQGGKFQPMSSPVEEEVLRLQQALLDAEKEIQRLNSLKQADSFIGPGEDFPEVKTDIQVLKEENHKLRKEKEELQKELLDFQQKNADVTPASTEDQTLELNQLRQDLERKEHEFSESISERETLTAELEELDKQNQEATQHMITLKEQLSKQRTETDSTINQLKLDIDTERRKVSELEVEKMEIIKELGVQKEKLTQCTFALNDLHMSKQELEDNIKGLYEKLKKAQDCNLNNKKEIAELQQKLKEKEEELCISQNKLTKINNQEYNISCQEKEAEIAKLNQDIAENKQLSKILEKSVFDLQAQNENLFADCEELKRQLHEAITEKNKISLEKGTMLEALTMEKGQLESELNQTEKRLLEQAHKYERTIEELTNTRSLNTTALQLEHEHLIKVNRERDFEIAELKRNIEQMEADHQETKEMLTTSLGGQKQLTELIKEKEVFVEKFKNQAIQVQQELEEYIKASKKHETVRQNLEEKDKNLAVMKEENNHLKEEIERLKDQQSRSSVVAEPKTLDIITELESEITQLKLIKNNLEEEIKFHKKTIEDQHQKTVQLQQSLQEHRKEIDESKFQCEQMNVTHEKLFLEKDEEIKSLQRTIEQIKTQLHNERQVIQTDSSDLFQETKVQTLNGENGNEKHDLSKAEIERLVKGMREKEMEIKHLNEKNVSLTRQIDQLSKDEVGKLTQIIQEKDLEIQALNARVSSASYRQDVLCLQQQLQAYVMEREQVLAVLSEKTRENSQLKAEYHKIMDMVAAKEAALIKLQEENKKLSNKFENSSQDMFRETVQNLSRIIREKDIEIDALSQKCQTLLTVLQTSSAGTDNGSGGVNSNQFEELLQERDQLKQQVKKMEEWKQQVMTTVQNMQHESAHLQEELHKLQAQISVDSDSNSKLQLDYNGLIQSYEQNERKLKSFSQELVQVQHSIGQLHNTKDLLLGKLDMVKPPLQMASSSVLQASGIPSGTPSEILSDHCKQLQQELEQVKKIVQEKDVTIRTLQENNQRLSDSMAAKSELERKGQEETDSEMKQIRGKHDVLQKSLKEKDLLIKSKSDQLLSVSENLSNKENENELLKQAVTNLKERNLILEMDIRKLKEENEKIVERCRERETEFRALQETNMQFSMMLREKEFESHSMKEKALAFEKLLKEKEQGKTGELNQLLNEVKSMQENAVTFQQERDQVMVALKQKQMENSALQNEVQHLREKEQRLNQELERLRNHLLEMEDSYTREALAAEDRETKLRKKVTVLEEKLVSSSTAVENASHQASLQVESLQEQLNLVSKQRDETMLQLTISQDQVKQYAMSLANLQMVLEQFQQEEKAMYAAELDKHQKQITEWKRKAERLEEKVESLQESLEEANAALDAASRLTEQLDLKEEQIEELKKEGEIRKEMLEDAQNKLMNLINSTEGKVDKVLMRNLFIGHFHTPKNKRHEALRLMGSILGIKKEELDQLLSEEQRGVTRWVTGWLGGGGAGSKSVPTTPLRPAHQSIFNSSFSELFVKFLETESRPTLPPPTLSVHDMKPLGVSGIGKPSSATSSSQMQDAAGAGTSRRPDANPFLAPRSAAVPLITPAGGPGHLLMKPISDALPTFTPLPVSPDASAGAVLKDLLKQ
>7054_0:00481e_{"pub_og_id":"5138860at2759","og_name":"thyroid_hormone_receptor_interactor_11_","level_taxid":2759,"organism_taxid":"7054_0","organism_name":"Photinus_pyralis","pub_gene_id":"LOC116180340","description":"GRIP_domain-containing_protein"}
MSWLNFNESLNTIKGQLTNLASGVLAEGIVGNSENDPRKDFEINDCNVRQNAAQNENHWSWDASSNESTSKRDTTLVQDLRNKVDLLENEKKELVHSLEQLDVDHQQTTAELVALRDNLQKRHDELSADFERLKREYGEVLTENMEKTKQIELIRNGEAREGDLDSAKLQAECHTIRESYRKVEKENEELLAKLSGTTRISRETDRRTWEKFKGEKNAIRSMLAKVKEDFLSLTEDVRGISEVQRSLQRFQRCQNVENSKRHVKYLGIITECLEKYTSVDPASALSSIITGEDPQIVEFANEVENLLKLLIDFKSKTESLEEEICGITREKSKVVNEKNFEIEKLLQNSEILSQEVIAKTQALKDYETECNELMKNNDLLILELENFKNSRLQTISETNEENMLLMESQLENANKKIEDMELIITDLETSKQETNEEVQTELDYIKRQLNITGQELSETKTDHQELKIQCSRLEEEKQSLKQALDKARVDYENMEYKCNEAFVALESVREENEELKRSTGEDKVEQFEAVVSEQRDRLSALEELTKEQANEIQSYTERLQRAKITETGAKLQIDTMGKELQSSQEARRMLEEKLDHLQREYTAAVEERSTREELQNHVALLESQLEQSSAARNELAQLLTQKHDENVRYHAEIERLASETGPELIANKDREIEKLTDQNNFLREKCEVMAQNLLQEQANVKKIVGEQSSASALTKELERLRMHLVEVEEMYTQELVQAEQKNKEMQAKVNEIEAREKNSNYVYTSANIRANQQVETLQTQLQLVGNQRDELRVKISDIEDENNRHVAALTNLQLVLEQFQKEKEKDVFNETERIRRQIVLEQRVQDALREENGNLRAQLDESKQGLQAAARLTDQLEKSKKHINALKEEVAKLQEKLQVRDSSYRELHAQADTKIDKSLIKNLIIGYVSSSANDQKQILKIIATVLDFNKKENEKVLLSKQQHSGWLASILSSNAAANDQNQQSLSAAFVRFLEDESRPKVLPNLLASNRSEASGSSASSTPPPSQSPLILSEVVLPTFVDFAKSRNSSAILKDVLKDNT
>64838_0:000be9_{"pub_og_id":"5138860at2759","og_name":"thyroid_hormone_receptor_interactor_11_","level_taxid":2759,"organism_taxid":"64838_0","organism_name":"Fopius_arisanus","pub_gene_id":"LOC105263729","description":"thyroid_receptor-interacting_protein_11"}
MAWFGDGLSSLSNLKGQITNFTKEVLSEGIVEELDDRDKQLEETNRRCVQLQELLNSRDAEIALLRRQNCELKKNAVETNSYARESNDDSQDDEGGGFFWDPPSSRNRESNHVRGLEEQIAQATVRIKELEEEVKKYQKISSVEMKEEISENQQRGESVRVKQDLVNRIIQIGEKGKEAERTMKKIQTDELAFINDFRAAISKLDSHEQVNLIRCTLSALEMDNGATGNEEKSDIGKKVRPEQTSNGVNNRELELRRKIKKLQEENESLSSSIEELDQQHAQSMEKVLDLKEELHKKHQCLQTAYETLYVDYNNLQDQMTKMPLENSKSPPLEDKQIQTKSLLQDRQSHTQEKLIQTGEDLSGSQELQKITEKVQEILKDTTLNIPEDKNLFEVLADEFLQSQRKKEMLERRISDRTRELNEVCEMRDALQIDCEDMQTTVDALESKIRHMKSNLPSIPEASEERVASLETETESMSEEIKRLQLENDLMHQKQTDLITTLTTLEGSLRNQENLEAEVRNTKQQLEIAQQQLAGASKNVENNENMMEDLSRRLHSSLEENNELRKRIDALEAREKQMQEQVNMYSEKCKGLDDNIDLIEELKLDIGNVRKELKNSFDNTKKLENELASVAEERRKIEREKEHLEAELVGIQENRGHEDDSEVMGELRSQLEAVNRERDDLEYDLLNMRKELDLALSQVTDGEIRCQKLQEENARLVGEHEKILEQVGRSNKEAEERIELLHTEMNELQQEHIFLQEEATAEKSELKEMGLRIHDLEAKNVDMEKAIAQARTECQVLKRDCDDLRNRADKVEGLEREISRLLIIEGELKVSEGRCEEMHTELAHSQLQNEELTERVRTLSCRLQELSGVEEKMQEYRGKLEEQEKEIGIWKTELAKNVEGLGDSEAIRLALDEKSSHLELVRSELETLKSKSRDSASMAKETIENLSQIIQQKEQELEEKLGEKESAFSSLKSERDELVKLVQMKHNESLQYHAEIQRMTQLFNEQVSNFQVLTSERDTLGAALKEKETEVLWAQNELQVVRQKLKNFEESNNYGETCNIPEHASHISQAGIMSEKCNALEAALVKEQTSNRILENQLAESQGREVSAARELERLRTHLMEVEASYTEEALLTEQSKKELEGKLREAEEKVKNSSTVYTSASIRANQQVETLQQQMTLIIQQRDDIQAKLSAAEDKVAAHTASLTNLQIVLEQFQRDKENDIRHATERIRQQLNGSHKKQEELNAEISSLKGQLAEAKECLQAASRLSENLDRKSDKIQELSQEVAKLTDLIGTADERIEEAKKSGEGKVDKFLIKNLLLGFLSSPASDKSAVLRVFGTILDFDEHEREKAGLNLPTGHGGWFSGLLSTSGTPTKDQEASLSQAFIRFLESESKPTSVPALPVSSTSISRPGHSRQHSTSSSHSGLLLTNVNLPSFQDFRPSRNTGSILKEVLKDS
>568069_0:00495b_{"pub_og_id":"5138860at2759","og_name":"thyroid_hormone_receptor_interactor_11_","level_taxid":2759,"organism_taxid":"568069_0","organism_name":"Clunio_marinus","pub_gene_id":"028240711E3C572A9B8C8FBC37C74272","description":"A0A1J1J193_9DIPT"}
MLATKLNETQQQASGHHHQQNDSWFWEPETSSTSSKKDDNGSPYEEADIDLTSIPLETNEHELIEKLRRQLHDRETRLKVLGADNSVLVEKLKVSNAEIQDLNRNIEELDQQHQIAIEKVLDVKQSLQEKFNAAADDIKHFQQQKAELVKCHQEAIDRLDDEKSELNSQLEVKTSSHRELTEIARNYEVQIDELSEANLKFESEIAELKATVNDAPEVIVNNDDYLKKINSLVNGNFKLNITYENEDQFIDIFTQWITSTSAKIREMDFEMSKLIDENKLIKDELTKYTKERDNLKRELVNYEVECSELMKNNNILMADIESLKCGGKLETIMENDDEENIVVLERQLEDSNSLNQSLEDEFMSIRSKLEATEVERVEYFDEIQQLKTQLTENISRCKEYQQEIENLENEKSNYLFELHELKSEEERNILQKELKMYKDREVELTEKLTRLEKEHAMLHEKYQSLESQTASQIKDLSTSQNQEVEETSKILNEKDFRLKEVLSEVERLRSVKDELSELEKIKIELMMELDQIRQSLLQANQDKELLESKCEELEKTSAANIENLKKSNDLVQDLQKRLLETNSIEEMNAKIATLEETLASSMKEKENLIGLVTTKHNENVQYHNEIIRLNQLLQQETQKAENSHAESVESLNDEITFLREKCDLLAQNLIQEQNNLRSVQQEKQEAIETNNSLNKDIERLRQHLLEVADAYTFEQVSLQKQVEEYKSKLMAIEAEAKHSATAYTSANIRANQQAETLQTQYNLLAQQRDELLAKLSAAEDIDNKNQAALTNLQVALEIFQKDKERDIEAKTATIQKELDDEKVKQVRLANEIQNLQQQLQEAKNGLMAAARLSDQMELNQHTIERLNNEIASYQNTNQSLKRQLEESNANISNADVDLIKNLVMGYITAPNANAKTQILKLIANVLHLNDAECTRIGLNSGGTGVGGWFSRGSSDKVNNNVSLTEAFVAFLEKESQPRINANLLAIHENETTTPSSRKTSTSGNVQVTTQPPNQSSESDATTPVPILLGENSLLAPYSNRNSSTILKDLLHDT
>7445_0:00244d_{"pub_og_id":"5138860at2759","og_name":"thyroid_hormone_receptor_interactor_11_","level_taxid":2759,"organism_taxid":"7445_0","organism_name":"Vespa_crabro","pub_gene_id":"124431299","description":"thyroid_receptor-interacting_protein_11_isoform_X1"}
MAWFGDSLSGLSHLKGQITNFTKEVLSEGIVKEIDDQTMQLKEANERCIQLQELLDTKDAEISVLRRQNCELQKIVLELDTKTKVSNENQEEDGDVFFWDPTSIKNRNSKNQNHARQLQEQLAQATMKIRELEVELKRTQKVNNGSIMDELPDGHQKAEYLRAKQDMVNRIVRMEEKNREVERNVKRMQEDEIALVNDFYTVISKLDYQEKVKLIREALRNLENDKQKSSLIGKKEKSDTDEKFDKTNENNESENFKSDIQDGSSLSNREAELSRKILELQDENKNLNIGIEELDRQHTESIEKLLSLKEDIEKKHQCLQNAYEQLYVDYNQAEGKVLELQTKLSSMEETNKSPHKKGSLKSEEKNVQTEEYESIKNNGRKDDDNDNDINDNSLYELEQRVKEILKNSCVETSESKESIFEIVAKRYVETNWKKDVLERKVTEITRNLKETTEMRDNLQLECDDMQAHIDSLLLNIQHLKLNLPSIPEASEERVASLETETESLQEEVKRLREENDTLRKRSNITDLISMKLENGEINLEENFIDNENVVEIVHSDVRRREEDSVEDLKRKLLEFSNETSELRMSLEKYKETIEELRLGKENIAHELKASVCSMEELERELKVTLDVKNELERENGDLIKENEVYRADLARFKETADDSKKEENNLLEQLREKLDMVNIERNDLEYDLLNMRKELDNALHEADVKQELIMQLSQEKEKFTRENTTLLDQLTANQVESQEKIELLNTERSLLEEEQSELRLELVTCKEKIQQLANNEDKYAMINYEFDIARKKINELLSENNVLYGQLDKIHELEKELNEKKAAENELHLLKNKFIETEAELNNLRLKEKEIAAKELNLLQSKFIETETELNNLRLKEKEMAQVQGDYNEIVILRETITDLNNKICLSEEKCKQLESNILSLESETNEKILSKENSFENERHKLTNNLEEKNLENEGLKDINNKLTMEIIEMKNQLESTIEANKENSIMAKETIESLSHLIKEKDNEIESLKLNNQANAANSNDLLTIQNERDELVKLVHVKHNESIQYHGEIQRLTLLLNEQATKVHNLLTEQNQITTLLKDKDIEIAETRNELQILQQRLENIKDTDNNNEEICRIPGHLTQAQEMGILNDKCNALEAALIQEQSNNRMLQNQFVESQSKEVNAGKELERLRTHLVEIESSYTEEALIAEEMRKELEGKLLQAEEKLKNSSTVYTSASIRANQQVETLQQQMSLIIQQRDDIQNKLSMAEDKVLSQMTALTNLQIVLEQFQREKERDIKRAMEKLQLQLQESHKKQEELLNEISCLKEQLTEAQEYLQAASRLSEQLDKKTERIEQLNQEVERLTELVNTADQRIEEAMQSGVGKVDKSLMKNLLLGYLSSSTADKSSVLRVFATVLDFTENDRDKAGLNNGIANNSWFSRLSGGNGAPTKDQEASLSAAFVRFLESESKPKPQLPALPISSSSSPRPTHSRQHSTSSNHSTLLLSNVTLPTFPDFVPARNTGSILKEVLKDS
>7445_0:002462_{"pub_og_id":"5138860at2759","og_name":"thyroid_hormone_receptor_interactor_11_","level_taxid":2759,"organism_taxid":"7445_0","organism_name":"Vespa_crabro","pub_gene_id":"124431300","description":"thyroid_receptor-interacting_protein_11_isoform_X2"}
MLPRANARFSSSLSFSLVFSFSCLFSFFFLFLFLSYSYSEMFLSRGNKFKIINVFRLFIAVGLREIYTNENQEEDGDVFFWDPTSIKNRNSKNQNHARQLQEQLAQATMKIRELEVELKRTQKVNNGSIMDELPDGHQKAEYLRAKQDMVNRIVRMEEKNREVERNVKRMQEDEIALVNDFYTVISKLDYQEKVKLIREALRNLENDKQKSSLIGKKEKSDTDEKFDKTNENNESENFKSDIQDGSSLSNREAELSRKILELQDENKNLNIGIEELDRQHTESIEKLLSLKEDIEKKHQCLQNAYEQLYVDYNQAEGKVLELQTKLSSMEETNKSPHKKGSLKSEEKNVQTEEYESIKNNGRKDDDNDNDINDNSLYELEQRVKEILKNSCVETSESKESIFEIVAKRYVETNWKKDVLERKVTEITRNLKETTEMRDNLQLECDDMQAHIDSLLLNIQHLKLNLPSIPEASEERVASLETETESLQEEVKRLREENDTLRKRSNITDLISMKLENGEINLEENFIDNENVVEIVHSDVRRREEDSVEDLKRKLLEFSNETSELRMSLEKYKETIEELRLGKENIAHELKASVCSMEELERELKVTLDVKNELERENGDLIKENEVYRADLARFKETADDSKKEENNLLEQLREKLDMVNIERNDLEYDLLNMRKELDNALHEADVKQELIMQLSQEKEKFTRENTTLLDQLTANQVESQEKIELLNTERSLLEEEQSELRLELVTCKEKIQQLANNEDKYAMINYEFDIARKKINELLSENNVLYGQLDKIHELEKELNEKKAAENELHLLKNKFIETEAELNNLRLKEKEIAAKELNLLQSKFIETETELNNLRLKEKEMAQVQGDYNEIVILRETITDLNNKICLSEEKCKQLESNILSLESETNEKILSKENSFENERHKLTNNLEEKNLENEGLKDINNKLTMEIIEMKNQLESTIEANKENSIMAKETIESLSHLIKEKDNEIESLKLNNQANAANSNDLLTIQNERDELVKLVHVKHNESIQYHGEIQRLTLLLNEQATKVHNLLTEQNQITTLLKDKDIEIAETRNELQILQQRLENIKDTDNNNEEICRIPGHLTQAQEMGILNDKCNALEAALIQEQSNNRMLQNQFVESQSKEVNAGKELERLRTHLVEIESSYTEEALIAEEMRKELEGKLLQAEEKLKNSSTVYTSASIRANQQVETLQQQMSLIIQQRDDIQNKLSMAEDKVLSQMTALTNLQIVLEQFQREKERDIKRAMEKLQLQLQESHKKQEELLNEISCLKEQLTEAQEYLQAASRLSEQLDKKTERIEQLNQEVERLTELVNTADQRIEEAMQSGVGKVDKSLMKNLLLGYLSSSTADKSSVLRVFATVLDFTENDRDKAGLNNGIANNSWFSRLSGGNGAPTKDQEASLSAAFVRFLESESKPKPQLPALPISSSSSPRPTHSRQHSTSSNHSTLLLSNVTLPTFPDFVPARNTGSILKEVLKDS
>210409_0:00281e_{"pub_og_id":"5138860at2759","og_name":"thyroid_hormone_receptor_interactor_11_","level_taxid":2759,"organism_taxid":"210409_0","organism_name":"Portunus_trituberculatus","pub_gene_id":"123513229","description":"thyroid_receptor-interacting_protein_11-like_isoform_X1"}
MSWFGVSLNDIKGQLTSFTNEVLSEGLEDVEDGGQVIVSRERIQELESLCQLQKHELEEAKRAREDLEERLQVANLHGSHQVSGLRQQLQHKENELRQLREKSVEWGWGAGDGEGGGGGGGGGGSAGTPKTPSKQQRQTSPSSPGQQAQQDEQQHTPEKQLVWQEQLNQQLSRRVEELEGELVRLREAHQEEVSALQDHHRQHLLSLTPRPDVNQAEGDGGGDGGGTETPTPRATKAPSQRADGATDADQDAATQRCRALEQERDKLQAALADLQARLQQLTPKADAAAGLETQVAALSDRCAALQRENEQNEKSLEELDTQHQQVVEQILKKKKEVQEEAQALRTAHQQVTEALSQVHVDQEKTQQETETLQAELAALRLSEETAQATLKKQLEAYSEEFSDLKGQLNEKTTLAEELKKEFQVMRQENARLQRLEEAKERSQCSDMEEKSILAELQSLQIRYEEEKRSNAELKTTLENMNTELQKLRSSEESLRASSSNSEEKQKVAETKAVQLEEQVASLMQEVASLKLTVTDTQTILESSQEKESLQERINITEAAKCLVEQELQKCRQSLDDAKARTEILESELQAKAQELTMSNTSITELDMKVKQAESDLTAVDRSQTEEMEELKKALAHHNQEVPKTVKAGVHRLVELLRDSVWQRDTLERHVSTLSQELREKNDLLGEAELSRAELERECEDLRDQLEEVQKGVRPPPEGSSRGLPTIEEEAEGGAEGEVEGEHVKESVEVREEQLREPLELERSNEIEALHAQVEALSEARRNLETEAASMRAERDQLHGQLQQMEGRAGNLANLETEAAALRNEKKSLEMQLETLAQELDLTTVTLQDERDTLKEQLNTKGEHHQSVQVELSILKHERNSIGQQLVSQYKVLEERDATIRMLENEIDGLKDTLRETFGDQNKSLVASLQEELNTVKSQLIYKEDKVDALSQMLQQIAGIFEVEDTNSNIDRTRQVIQDKYTTLIKNLEEKEEKIKEMSEKITNLQSELETYKMNSESEAETFAKLSEKVKELSLAKDQLTRSAAEAVHLQKTLEEKCANIKTLENSAQVLQNEIALLEHKQVEDRNLLDQRNSELEHLREDFNKAQHASQEKEDLANILTRELEEARAKITSEEKTIQDVSEEAAKKNRDITEKEAKISALSLEVNTLKKELEELKMQEKQQSTQLSNTEAIIQQEQKLRTENTQLLEEKNLLLQEKERKGMEMEELRVGQETALRELGVLKGEREQMIATITHKHQESLSYHNEIQRLSQVLTQTTQQHRDESATLASQLKESEGALAESRSLVASLREELHTLGKAQSELQKNAAEGIVQKTELSGLRKEFDSLRAKFTILEQERDQLRLANSRFNTQYQDQSKELSNIKERESRLAGECERLRQHLMTVEESYTAEALKGEEREATLRSTLAKMEEKLNSHSSLLNSTSQRASVQVEALQEQLQEISAKRDDAVLRLHAAEESAEQHQHSLETLQQVLQDFQKNQAREIAEATERTRRKLEDEQEKTASLGAQLGALKSQLAEAQGGLAAASRLGDQLAKKEQMIVALKAQGLAGVISQGKAEEPPDLRLPVSSQEEVAKRARDEVSCLKNSSEGKVEKPLLRNLLVGYFATPVDKRQEVLRIIAEVLDFSTEERSRTGLDTQGTSWLSSIANFLAPPASNVRVTSKVDVLDHTSLSQAFIRFLEDESNPRPQPRLPAVQMAQQTTEKAEKKAQAKAQAANKINPFISSGDTQVPDSDQSPRNSSPLLAAASTPPTLPSFAPQQHHTPSTLAAPSPLPPGSAPAGLTPVSTNKYLTNLLTPDAGKSDENANKHPT
>9974_0:00338c_{"pub_og_id":"5138860at2759","og_name":"thyroid_hormone_receptor_interactor_11_","level_taxid":2759,"organism_taxid":"9974_0","organism_name":"Manis_javanica","pub_gene_id":"TRIP11","description":"thyroid_receptor-interacting_protein_11_isoform_X1"}
MSSWLGGLGSGFGQSLGQVGGSLASLTGQISNFTKDMLMEGTEEVEAELPSSGRKEIEAIHAVLRSENERLKKLCMDLEEKHEASELQIKQQSTSYRNQLQQKEVEISHLKARQIALQDQLQKLQSAAQSVNSGAGGVPATSASSSFSYGISHHASAFHDDMDFGDVISSQQEINRLSNEVSKLESEVGHWRHIAQTSKAQGSNSSDQSEICKLQNIIKELKENRSQEIDNHQHEMSVLQNAHQQKLTEISRRHREELSDYEERIEELENLLQQGGSGITVTDHSKIHEMEKTIQDLQTDKVASTKKIEELEDKMKDINKKLSSAENDRDVLRMEQEHLKVENRQIIEECEHLKLECSKLQPYALKQSDAVTERERILPQITPVEDEVIRLQQALSDAENEIMRLSNLNQDSSLAEDNLKLKMHVQVLEKENTLLSQEKEKLQISLLKLNDEYEVVKSAATRDPDLNSELHDLRLNLEAKEQELNQSISEKEILIAELEELDKQNQEATKHMILIKDQLSKQQSEGDSIISKLKKDLSDEKQRVHQLEDDKMHLTKKLDMKKDKLIQSELVLNDLHLTKQKLEDKVKDLVDQLNKSQKSDRDIKKENSELKEHIQQNEKELSRVRDELTQSLNRDSDSNFKDDLLKVREAEVRNLKQSLSEIEQLNDSLNNVAFDLKVENEKLVIACEDVRHQLQESIAGNNQIFLEKNTMMEALKMEKGQLEAELCQAEKRLLEEANKYEQTIEELTNSHNLSTSALQLEHECLIKLGQEKDSEIAELKKNIEQMDIDNKETKKILSSSLEEQKQLTQLINEKEIFIEKLEERSSELQEELNKYIQALRKNEVLKQTIEEKDRSLGSMKEENNHLKEELERLKEQQSRAAPVAEPKTLDSITELESEVSQLNIIKDNLEKEVKHHQKVIEDQNHSKMQLLQSLQEQKKEMEEFKCQHEQMNVTHTQLFLEKDEEIKNLQKTIEQIKSQLHEERQDVQTENSDIFQETKVQSLSIENGSEKHDLSKAETERLVKGIKEREMEIKLLNEKNIFLTKKIDQLSKDEVGKLTQIIQQKDLEIQALHARISSPSYPQDVVYLQQQLQAYTMEREQVLAVLSEKTRENSHLKTEYHKMMDIVAAKEAALIKLQDENKKLSTRFESAGQDMFRETVQNLSRIIREKDIEIDALSQKCQTLLTVLQTSNTGNEVGSVNSNQFEELLQERDKLKQQVKKMEEWKQQVMTTVQNMQHESAQLQEELHQLQAQVLVDSDNNSKLQVDYTGLIQSYEQNETKLKNFGQELAQVQHSIGQLCNTKELLLGKLDIISPQRSTGSLLTSQSAESLRTIKPDLSSESSKQEIEELRKSLHEKDATIKTLKENNHRLSDSIAATSELERKEHEQTDSEIKQLREKQDVLQKSLKEKDLLIKAKSDQLLSLNENFTNKVNENELLRQAVTNLKERILILEMDACKLKGENEKIIETTREKQTEYQALQETNMKFSMMLREKEFECHSMKEKALAFEQLLKEKEQGKTGELNQLLNAVKSMQEKTVIFQQERDQVMLALKQKQMENSAVQNEVQHLRDKEVRLNQELERLRNHLLESEDSYTREALAAEEREAKLRKKVTMLEEKLISSSNAMENASHQASLQVESLQEQLNVVSKQRDETALQLSVSQEQVKQYALSLTNLQMVLEHFQQEEKAMYSAEVGKHKQLVAEWKKKAEYLEGKLVSLQERLDEANAALDSASRLTEQLDLKEEQIEELKKQNELREEMLDDVQKKLMNLVNSTEGKVDKVLMRNLFIGHFHTPKNQRHEVLRLMGSILGIKREEMEQLLNEGQGGVTRWMTGWLGGGSKSVPNTPLRPHQQSVLNSSFSELFVKFLETESHPSIPPPKLSVHDMKPLDSPGRRKLDTNISESFKDATESRSGRRTDVNPFLAPRSAAVPLINPAGLGPGGPGHLLLKPISDVLPTFTPLPVSPDSSAGVVLKDLLKQ
>315563_0:000ecf_{"pub_og_id":"5138860at2759","og_name":"thyroid_hormone_receptor_interactor_11_","level_taxid":2759,"organism_taxid":"315563_0","organism_name":"Belgica_antarctica","pub_gene_id":"IU25_03791"}
MSLIETQQQANSSPPQQHQNDSWFWEQETSSTSSKKDDIGSPCEEAEIDLTNVPLDSNDHELMDKLRRQAVDRDSKLKVLSAENRVLSEKLKIANSENQELNRSIEELDQQHQIAIEKVLDVKKKLQDKLSDTQEEIKLFQQQKSELLASHTKAIAAIEAEKAALQKQLDDQAVGHRDLTDIARKYEQQVEELSESNLALGAEISELKVAANDAPEVIVNKDESLKKIASLLNVNFKLNETYESEDQFVDAFANWSGVTSARMRELDFELSKLINENKLVKEDSAKHVAERDALKNELTHFEVECSELMKNNNLLIADMECLKSGGKLETILENDDEENIVVLERQLEDSNSLNQCLEDEFHSIRSKLQETEVERSEYFDEIQALKNQLSNNVSRCKVYQEEIENLENEKSNYLFELNELKSEEERNILQKELKTYKDREVELMAKVAEMKTEHAALHEKFQALEKLSSNRMEDLSACQNKAFEENNKLLNEKDSQLTEVLVELERLRSVKDELSGLEKLKLEFSEELVKNQAAMQASQEEIASLKLRCDELLKNNDANLENLNKSNELVQDLQAKLLDSNTAEETNAKIALLEETLNGLAKEKEDLIALVTTKHNENVQYHNEIVRLNQLLQQESQKTDSTHAASLEALEDQVKFLREKCDLLAQSLLQEQNSIRLLQQEKNDAVEMNSTLNKDIERLRQHLLEIADAYTFEQVSLQKQVEEYKSKLMAIESDAKQSATAYTSANIRANQQAETLQTRYNLLKQQRDELLVKLGASEDVDNKNQAALTNLQVALEIFQRDKERDIALRTASIQRELDTEKAQQTKLSLDIQQLQQQLQEAKNGLMAAARLSDQLELNQHTIERLNDEIASYQNTNQSLKKQLEDSNANTSNADIDLIKNLVIGYITAPNATAKTQILKLISSVLSLNDSECTRIGLRGAGTGLGGWFSRGGSDSLNNNLSLTEAFVAFLEKESQPRVNTNLLTMHEAEPNTGSRKTSVAGSPNEADNFPPQTDASPAPILLGENSLLTPYNNRSSSTILKDLLHDT
>202808_0:001f79_{"pub_og_id":"5138860at2759","og_name":"thyroid_hormone_receptor_interactor_11_","level_taxid":2759,"organism_taxid":"202808_0","organism_name":"Vespa_velutina","pub_gene_id":"124955150","description":"thyroid_receptor-interacting_protein_11-like_isoform_X1"}
MAWFGDSLSGLSHLKGQITNFTKEVLSEGIVKEIDDQTMQLKEANERCIQLQELLDTKDAEISVLRRQNCELQKIVLELDTKTKVSNENQEEDGDVFFWDPTSIKSRNSKNQNHARQLQEQLAQATMKIRELEVELKRTQKVNNGSIMDELPDGHQKAEYLRAKQDMVNRIVRMEEKNREVERNVKRMQEDEIALVNDFYTVISKLDYQEKVKLIREALRNLENDKQKSSLIGKKEKSDTDEKFDKTNENNESENFKSDIQDSSSLSNREAELSRKILELQDENKNLNIGIEELDRQHTESIEKLLSLKEDIEKKHQCLQNAYEQLYVDYNQAEGKVLELQTKLSSMEETNKSPLKKESLKSEEKNVQTEECESIKNKGRKDDDNDNDNNNDNSLYELEQRVKEILKNSCVETSESKESIFETVAKRYVETSWKKDVLERKVTEITRNLKETTEMRDNLQLECDDMQAHIDSLLLNIQHLKLNLPSIPEASEERVASLETETESLQEEVKRLREENDTLRKRSNITDLISLKLENGEINLEENFIDNENVVDIVHSDVRRREEDSVEDLKRKLLEFSNETSELRMSLEKYKETIEELKLGKENIAHELKASVCSMEELERELKVTLDVKNELERENGDLIKENEVYRADLARFKETSDDSKKEENDLLEQLREKLDMVNIERNDLEYDLLNMRKELDNALHEADVKQELIMQLSQEKEKFTRENTTLLDQLTANQVESQEKIELLNTERSLLEEEQSELRLELVTCKEKIQQLANNEDKYAMINYEFDIARKKINELLSENNVLYGQLDKIHELEKELNEKKAAENELHLLKNKFIETEAELNNLRLKEKEIAAKELNLLQNKFIETETELNNLRLKEKEMAQVQDDYNEIVILRDTITNLNNKICLSEEKCKQLESNILSLESETNEKILSKENSFENERHKLTNNLEEKNLENEGLKDINNKLTMEIIEMKNQLESTIEANKENSIMAKETIESLSHLIKEKDNEIESLKLNNQANAANSNDLLTIQNERDELVKLVHVKHNESIQYHGEIQRLTLLLNEQASQVRNLLTEQNQITTLLKDKDIELAETRNELQILQERLENIKDTDNNEEICRIPGHLTQVQEMGILNDKCNALEAALIQEQSNNRMLQNQFVESQSKEVNAGKELERLRTHLVEIESSYTEEALIAEEMRKELEGKLLQAEEKLKNSSTVYTSASIRANQQVETLQQQMSLIIQQRDDIQNKLSMAEDKVLSQMTALTNLQIVLEQFQREKERDIKRAMEKLQLQLQESHKKQEELLNEISCLKEQLTEAQEYLQAASRLSEQLDKKTERIEQLNQEVERLTELVNTADQRIEEAMQSGVGKVDKSLMKNLLLGYLSSSTADKSSVLRVFATVLDFTENDRDKAGLNNGIANNSWFSRLSGGNGAPTKDQEASLSAAFVRFLESESKPKPQLPGLPISSSSSPRPTHSRQHSTSSNHSTLLLSNVTLPTFPDFVPARNTGSILKEVLKDS
>299321_0:000145_{"pub_og_id":"5138860at2759","og_name":"thyroid_hormone_receptor_interactor_11_","level_taxid":2759,"organism_taxid":"299321_0","organism_name":"Denticeps_clupeoides","pub_gene_id":"trip11","description":"thyroid_receptor-interacting_protein_11"}
MSSWLGGIGSGLGQSLGQVGGSLSSFTGQISNFTKDILLEGAEEVGDAATELQVSNSKLVEVEAAFASQKSEYDRLRKNNAELEEKLEVAELQNKQQSVEYRTLLQQKEVEISHLKARQNGLQEEVQKLQRSAQASPSESAMLPVTTVASSSTTSTFLSHQSGAHQGFHGDEVDLSDVLWSQQEINRLSSEVLRLETEVAHFRRMAQTSKLTVGENGEQGEILRLQRTVKELRETMSRELDEHQHELAALQDAQRQKMADITRRHREELAEYEERIEELEEQIHNAVSGDPAPVNQSPSTVQEHMQSTIQSLQEAGDQQERKIQELIASLVDARQQQTVLEQEKEEAQAENAALLQNYTRLQNSVTDLQNRVLEQEEKNLHKAHQESEIQALRKALAAAENEVSQLKSLDEGASGAEVEHADILELNTIIEKMRNEKEAIEKEMHVLLEKQQITEDKGASLGGDPDSVMGEVTELKSTLQLRDAALKQAQLDNETLSIELDELDRQNQEATQHLIALKDQLTHQRTEADNEMSSLQTELSSTHDQKNKLQQELEAMKEKLSQSAFTLNDLHMGKQQFEVTVKDIKDKLSKSQEQTREIQQETSELKRMLQEKDKELAAGRQRLKEAEERTGETESHRREFEDKDREIEMIKKELAEMRNTYEKVKSEEYEMKMHNRKLVEESVETVAKVEDLGRQVKDSQAALSRAVLEKDTRIEALRLEKVELEEELNQAERRLSEQARQYQQTIEELTRARSMDSSALQTEHERAIRLNQEKDLEIAQLRRDLENLAADHKDTNEMLAITVAGQKQLTEVLNEKDSFAEALKAKVTEMQKEMERDITKVKAESETFRRLVEEKDKQLGAMKEENSHLKEEIDHLRDQQSRPQPMTEPKTLDIITELETEVVHLKTARDSMDEEIQGLRTALEEQQGALLQSQHAVQVQQSELEQAHSRHEQSTLNYETLIASKDEEVARLQEVVEGLAVQRQSPQQSLSPEEILHEDKTLSLSGENGHEKYDLSKVEIEKLLKGIKEKESEISQLNEKNLSLTKQLDQLVVSRDEVGKLSQMVLQKDLEIQALHARVSMGVGGGHSQDLLYLHQQIQAYAVEREQVLAVLNEKTRENSQLRSDYHRIMDIVAAKEAALLKLQQENQRLSTMSDPSGSQEMFRETIQNLSRIIREKDIEIDALTQKCQTLVTVLQASGGESGSTSGGVSSNQFEELLQERDTLKQQVKKMDEWKQQVITTVKNMQHESAQLHEELIRLQGEVSADSDCSSKLSVDYASLVQSYEHKERKLGSLSQELAQVQQTISQLSSTKDVLLGKLDSVAQNPETSFLAGHTGPTFPAVEPSTHQLTTGSPHQELVSLQNLLAEKEVVIRTLQENNHRLSNSASVSESEQRSHMEEVRQLQERLESLQRSLREKDLLIKTKGDQLSHVSETLRNRESDNEVLKQAVTNLKERALILELDVQKLKEENERVAGRSREKETEFRALQETNMQVSLLLKEKEFEWRAVSEKAAAMEQMLKDRDQGKTGELNQLLNEVKSMQEKAVAFQQERDQVMMALKQKQMETSALQSELQHLKDKEQRLKLELERLRNHLLEVEDSYTREALGAEDREAELRHRVALLEEKLASSSSAVENASQQASLQVESLQEQLNGAVRQRDDALLKLRAADEQVKQYAVSLSNLQMVLEQFQQEEKAMYSAELEKHKKEKDEWRRKAERLADEASALKLNLDEANGALESASRLTDQLDLKDEQIDDLKKQVAVRQEMLEDSQNKLMNLLNSTEGKVDKVLMRNLYLGYFHTPKNKHADVLRLMGSVLGVPREEVDSMLEEENRRGVTGWVSSWLGNRAVQSVPNTPQRPTHVQELNKSFSEMFVKFLEVESSPALPAPKLPMYDIKPLSAPPPGRTAAQVTAAGEAAPSRRAGESNPFLASRSAAVPLLNPGVPGTSGTTGHLLMKPISDSLPTFTPLPVSTEASAGVVLKDLLKQ
>1230840_0:004bea_{"pub_og_id":"5138860at2759","og_name":"thyroid_hormone_receptor_interactor_11_","level_taxid":2759,"organism_taxid":"1230840_0","organism_name":"Orycteropus_afer_afer","pub_gene_id":"LOC103213516","description":"thyroid_receptor-interacting_protein_11-like"}
RGSELQEELDKYTQALRTNEISRQTIEEKDRSLASMKEENNHLKEELERLREQQSRAAPAAEPKTLDVIIELESEVSRLNIIKGDLEEEIKRYQKTIEDQNQSKMQLLQSLQEQKKEMDEFKYQHEQMNITHTQLFLEKDEEIKSLQKTVEQIKTQFHEERQDIQTENSDIFQETKVQTLNIENGSEKHDLSKAETERLVKGIKERELEIKLLNEKNISLTKQIDQLSKDEVGKLTQIIQQKDLEIQALHARISSASYTHDAVYLHQQLQAYAMEREQVLAVLSEKTRENSHLKTEYHKMMDIVAAKETALIKLQEENKKLSTRFESSGQDMFRETVQNLSRIIREKDIEIDALSQKCQTLLTVLQTSSADNAVGSVNSNQFEELLRERDKLKQQVKKMEEWKQQVMTTVQNMQHESAQLQEELHQLQAQVSVDSDNNSKLQVDYTGLIQSYEQNETKLKNFGQELAQVQHSIGQLCNTKDLLLGKLDVISPQFSGSSLTVQSAEPPRASQSDKSRESSQLLQQEIEELRKSLQEKDAMIRTLQENNHRLSDSMAASSELGRREHEQTDSEMKQIKEKQDVLQKLLKEKDLLIKAKSDQLLSLNENFTSKANENELLRQAVTNLKERVLILEMDICKLKEENEKILETSRGKETEYQALQETNTKFSMMLREKEFESHVVKEKALAFEQLLKEKEQVQHLHDKELRLNQELERLRNHLLESEDSYTREALAAEDREAKLRKKVTALEEKLVSSSNAMENA
>50954_0:000b99_{"pub_og_id":"5138860at2759","og_name":"thyroid_hormone_receptor_interactor_11_","level_taxid":2759,"organism_taxid":"50954_0","organism_name":"Talpa_occidentalis","pub_gene_id":"119239459","description":"thyroid_receptor-interacting_protein_11"}
MSSWLGGLGSGLGQSLGQVGGSLASLTGQISNFTKDMLMEDTEEVDELPNSKRKEIEAIHAILRSENERLKKLCTDLEEKHEASELQIKQQSTSYRNELQQKEVEISHLKARQIALQDQLLKLQSATQSVNSGASSMPATTTSSSFGYGMSHHTSAFHEDDMDFGDVISSQQEINRLSNEVSRLESEVGHWRHIAQTSKAQGSNNSDQSEIYKLQNIIKELKQTRSQEIDDHQHEMSVLQNAQQQKLTEISRRHREELRDYEERIEELENLLQKGDSEFTVTDHSKIHEMQNTIHVLQTEKVESTKKVGELEDKIKDISKELSSAENDREVLRKEQDRLNVENRHMIEECTRLKLECSKLQTYAMKHSDAVAEGEGVLPQRASIEEELFRLQQALSDAENEIMRLSNLNQGNNLAEDNLKLKMHVQVLENENSLLSQEKEELQKSLLKLNNECDVIKNAATKEIHDLRLNLEAKEEELNQSSKEKEILIAEIEELDRQNQEATEHMILIKDQLSKQQNEGDSIIDELKKDLNDEKERVHQLEDDKMSITEELNIQKEKLMQNELVLNDLHLTKQELEGKVEELVDQLNQSQNSNLNIQKENFELKEHIKQNKEELSRVRSELTHSLNEDSSSNFKEDLLEEREAEVRNLKQNLSEIEQLNEHFKKAAFDLKMENEKLILACEDVRHQLEESTTRNNQLSLEQNTVVEALKIEKGQLEAELCQAKMRLSEEVNRYEQTIEELSDAGKLRTSTVQLEHERLVKLSQEKDFEVAELKKNIEQMNAAHKETKNTLSSSLEEQKQLTQLINEKEIFIEKLKEKSSGLQDKYTEALRKNDILKQTIEEKDRSLGSMKEENNHLKEELERFREQQSRTALVAEPKTLDCITELESEVSQLNIIKDNLEEEIKLHQKIIEDQNQNKMQLLQSLQEQKKEMDEFKYQHEQMNVSHTQLFLEKDEEIKNLQKTIDQIKTRLHDERQDIQTENSDIFQETKVQSLNIENGSEKHDLSKAETERLVKGLKERELEIKLLNEKNKSLTKQIDQLSKDEVGKLTQIIQQKDVEIQALHARISSSPYTQDVAYLQQQLQTYAMEKEQIVAVLNEKTRENSYLKSEYHKMVDIVAAKEAALIKLQDENKKLSTSFESSGQDMFRETVQNLSRIIREKDIEIDALSQKCQTLLTVLQTSSAGNEAGGVNSNQFEELLQERDKLKQQVKKMEEWKQQVMTTVQNMQHESAQLQEELHQLQAQVLVDSDNNSKLQVDYTGLIQSYEQNETKLKNFGQELAQVQHSIGQLCNTKDLLLGKLDIISPQLSPGSSLAAQSAESLQTIKCDSSLSDSSKLFQQEIEELRKSLQEKDATIRTLQENNHRLSDSVAATTELERKEHEQTDSEIKQLKEKQDVLQKSLKEKDLLIKAKSDQLLSLNENFTNKVNENELLRQAVTNLKERTLILEMDICKLKGENEKILETSRGKETEYQALQETNTKFSMMLREKEFECHSMKEKALAFEQLLKEKEQGKTGELNQLLNAVKSMQEKTVVFQQERDQVMLALKQKQMENSAIQNEVQHLRDKEVRLNQELERLRNHLLETEDSYTREALAAEDREAKLRKKVTVLEEKLASSSSAMENASHQANLQVESLQEQLDVISKQRDETALQLSVSREQVKQYALSLSNLQMVLEHFQQEEKAMYSAELEKHKQLTNEWKKKAESLEGKLESLQERLDEANAALDSASRLTEQLDLKEEQIEELKKQNELRQEMLDDVQKKLMNLVNSTEGKVDKVLMRNLFIGHFHTPKNQRHEVLRLMGSILGVKREEMEQLFNEDQGVVSRWMTGWLGGGSKSVPNTPLRPTQQSVLNSSFSELFVKFLETESHPSIPPPKLSVRDLKPLDSPGRRKLDTNVPESFKDTTESRSGRRTDVNPFLAPRSAAVPLINPAGHGPGGPGHLLLKPISDVLPTFTPLPVLPDNSAGVVLKDLLKQ
>50954_0:0014cf_{"pub_og_id":"5138860at2759","og_name":"thyroid_hormone_receptor_interactor_11_","level_taxid":2759,"organism_taxid":"50954_0","organism_name":"Talpa_occidentalis","pub_gene_id":"119242351","description":"thyroid_receptor-interacting_protein_11-like"}
MQNLEDETDTLEHQLNQPQKWNVDIQQDLNHKEHSKQNEELCEARNDLSYSLNQNTNNNHFEDDILKEREAEDRNLKQIISKLEQLSNSSQAVLAFKMKYEKLVSAYEDVRLMLEKEIVWNHQDSLGKSTIVGLFQMKKAQWETNLREAEKGLSEVVKISEQTIQELSCNCNLDSFPLWQEQEGLIRIIREKDLEIAELKKNMERIEANQKTTKAILSSHLEEWQQLVPLIKDISTSLKDKETLKEELEQREGQSPVAPVVEPKIPDTMTELQSEIHQLNISKDNNLEEDINPHPKITEDQSQKIMQLLPPLREQEEEMDDLTYQCEQMNMANIQFILASNKEIKNLRKTPEQVKTYSPKENQDIQTENSVNLENGSEDDFSQTKPERLIKKLEIEELTGQTTADMDQLSKDEIDRPTEMIEQKYLETQDLYSKISSISHRQDVGDLQQQQAYGLVREQQVLAEKTRENNNLQGDYHKMMAISIAKEADNLRIPDEDNKLSPGLESHFQDLDEEAVSNLLDIDEEKDMEIDALSQKCQASLTLFQISSTGNKVVGVDSNQLEALLQEHHQLKQQVRILKEWKQQVMILVKNMHSDSAHREEKLLQLQMQILAYRDNNSKLLMNYVDLLQYCKGDEMKFKSMEQELTQIQLAIGQLCNVKDLLLVKIDLLMTQPLTESPLIEESEDCLMASPAAALNKSSKLLQEEVEDLRKLMQEKDATIRMLQVEHQKLSDSIAAASELERKQHEQTNSEMKQLKEKQDVLQNLLQEKELLIKAKSNELLSVRENLISQVDENEILRQAVINLKERVLHFEIESCKLKQENEKIIETSQEKAGEMQALQETNVKLSQLLKEQELKYLPVKKVLEQLSNEEEQGKTRKLNQLLNTITLMQEKTVLFQQERNELTVALKNKQMDIEALQNEIRYLCNKELHLKQELENTQKQVVELQNSLFCKARDADDKELNLRMKIMELKGKLSSSCTATESASHQAKILQDQLNIVNKQKDETAAQLSAWQEQENRALADTKVALAESMEKTVHLEEKAASLQGQLDRANAAVELTHCPKQSLMVIR
>8018_0:0063a3_{"pub_og_id":"5138860at2759","og_name":"thyroid_hormone_receptor_interactor_11_","level_taxid":2759,"organism_taxid":"8018_0","organism_name":"Oncorhynchus_keta","pub_gene_id":"118369025","description":"LOW_QUALITY_PROTEIN:_thyroid_receptor-interacting_protein_11"}
MSSWLGGLGSGLGQSLGQVGGSLSSFTGQISTFTKDMLLEGVEEVGGENQKLSTVQEVPHSHTQNSEYVRLKRIHAELEEKLEASEIQNKQQSAEYRTMMQQKDVEVSHLKARQSGLQEEVQKLQRSAQSATSDSAVLPVTTAASSSSTTTASSSYMSRPLGAPHHHQGFHGSDEMDFGDVIWSQQEINRLSTEVMRLEAEVSHWRRVSQASVAPGAGNGDQGEVLKLQRIIKVGVCMCFLLGSLASSSATANALQESSILSDLQDTIQSLQEAAKERLNEEQDEQLKELTANLEEAGKRQATLQQEKEEAQAENAELLQNYTRLQTSVTELQSRVQEQEGKARNKAQLDQEIQGLRNALAGAEKEISRLKSVQSETKMELEHADILELNTVIGTLRKETVGVLEQSETKMEVEHADILELNTVIGTLRKETVGVLFYSQMETSLGKLLFLYLFLYKLTQLKDLYDLISREKDIEIDALTQKCQTLVSVLQAGDSGGVSSNQFEELLQDRDTLKQQARQDIHFEEWKMQVITTVKNMQQNLQLVEELHKLQGQVTIIIHKTTTAPRLSRGLSRLIHSYEQKERKLGSLSHELAHVQQTISQLSSTKDVLLGKLDSVAQRSQVTPLSAADIYCPASCCSGTSQTPGLRQELESLRALLSERETVIRTLQENNHRLCNSAVSDSEQRGQAEEARQVRERLDVMQRSVREKDLLIKTKRSTHPGVSESLRNRESDNEVLKQAVTNLKERALILEMDTRKLKDENEAVAQRSREKESEFRALQETNMQVSLLMREKEFERSAMSEKAAAMEKMLKDREQGNSQKSGELNQLLNELRSMQEKAVAFQQERDQVMLALKQKQMETTAVQTELQHVKDREQRLKLELDRLRNHLLEIEESYTREVLAAEDREAELRKRVTLLDDRLATSSSQVESTSHQASLQVESLQEQLSGTVRQRDEALTQLRAARDQVNQHAVSLSNLQMVLEHFQQEEKAMYSSELDKYKREKDEWRRKALKLEDMTSALQVGHFSSSFSEMFVKFLEVESRPALPAPRLPVYDIKPLSAPPPGRSTSSAWAQQPEGGAAAGRGQRAAGESNPFLAPRSAAVPLMHHGSGSSSASGGHHHLLMKPISDNLPTFTPVPVSAESGGQVLKDLLKQ
>8018_0:007cd4_{"pub_og_id":"5138860at2759","og_name":"thyroid_hormone_receptor_interactor_11_","level_taxid":2759,"organism_taxid":"8018_0","organism_name":"Oncorhynchus_keta","pub_gene_id":"118377476","description":"thyroid_receptor-interacting_protein_11-like"}
TEHERTVRLNQEKDLEISQLKRDVEQMSSDHRDTNEMLSITVAGQKQLSDLLQRNLQERLARAEERVEADSLDGGESSPSATEQLSGLRAELEKSEQSLSDIQEERDTLLNELDELDRQNQQATQHVISVKEQLSVQLKESEAVVARLQSELSTTADQRVALQQELKAQQEKLSHSAFTLNDLHMGKQQLEDTVKELRDKLGRATEMGKEARRETQEFQRTIQEREEQLSAARAELCEAGERGRESGASIEQLEVLRRELAEMRSSQEKMMSEDYEMKMEKQRLKTEAEQAQGRIEELARQVREVQAALTRTVLEKDTRIKALKLEKSQLEGELGQAEKGLQEQTRQYQQTIEELTAARSMDASALQEKDSFTESLRANMAATQRELEAGVQAATQEAETLRGALEEKDKQLGGMKEDNSHLKQYCVPKLLFPSGKLKFILNSSLALLTELPGLP
>8018_0:007cd5_{"pub_og_id":"5138860at2759","og_name":"thyroid_hormone_receptor_interactor_11_","level_taxid":2759,"organism_taxid":"8018_0","organism_name":"Oncorhynchus_keta","pub_gene_id":"118377475","description":"thyroid_receptor-interacting_protein_11-like"}
MLITELENEISQLKSTRDGLEEEGHSLKRRVEEQRGHLLSSQQSLLAQQNELEQAHQRHEQSRENYDRLIHAKDEEIGRLQQEVDHLGHTHSSQEQEVVILQQEDKTQSSLNNGENDNEKHDLSKVEINRLVKGIKEKETEISQLNEKNLNLTRQLAQLVVSREEIGKLSQMLLQKDLEIQALHARVSLGGHSQDVMFLQQQLQAYAVEREQVRVNFICQVDCMYKYYYYYIYMLY
>74940_0:002a36_{"pub_og_id":"5138860at2759","og_name":"thyroid_hormone_receptor_interactor_11_","level_taxid":2759,"organism_taxid":"74940_0","organism_name":"Oncorhynchus_tshawytscha","pub_gene_id":"LOC112232955","description":"thyroid_receptor-interacting_protein_11-like"}
MSSWLGGLGSGLGQSLGQVGGSLSSFTGQISTFTKDMLLEGVEEVGDASTELLVSSSKQEQVEAEYVRLTRIHAELEEKLEASEIQNKQQSAEYRTMMQQKDVEISHLKARQSGLQEEVQKLQHSAQSATSDPAVLPVTTASTTTTSSSYMSRPLGAPHHQGFHGSDEMDFGDVIWSQQEINRLSTEVMRLEAEVSHWRRVSQASVAPGAGNGDQGEVLKLQRIIKELREEMGREVDEHQHELAALQDAQRQKMADVIRRHRDELAEYEERIEELEEQKQTGGEEEEQTGASSSATANALQESSMLSDLQNTIQSLQEAAEERLKEEQDKQLKELTANLEEAGKRQATLQQEKEEAQAENAELLQNYTRLQTSVTELQSRVQEQEGKARNKAQLDQEIQGLRNALAGAEKEISRLKSLQSETKMEAEHADILELNTVIGTLRKEMRSLQERLARAEERVESDSLDGGESSPSATEQLSGLRAELEKSEQSLSEIQEERDTLLNELEELDRQNQQATQHVISVKEQLSVQLKESEAVVARLQSDLSTTADQKVALQQELKAQQEKLSHSAFTLNDLHMGKQQLEDTVKELRDKLGRATEMGKEARRETQEFQRTIQEREEELSAARAELCEAGERGRESGGSIEQLEVLRRELAEMRSSQEKMMSEDYEMKMEKQRLKTEAEQAQGRIEELARQVREVQAALTRTVLEKDTRIKALKLEKSQLEGELGQAEKGLQEQTRQYQQTIEELTAARSMDASALQTEHERTVRLNQEKDLEISQLKRDVEQMSSDHRDTNEMLSITVAGQKQLTDLLQEKDSFTESLRANMAATQRELEAGVQAATQDAETLRGALEEKDKQLGGMKEDNSHLKEEIDRLRDQQNRPQPSGLSEPRTLDIITELENEISQLKSTRDGLEEEGHSLKRRVEEQRGHLLSSQQSLLAQQNELEQAHQRHEQSRENYDRLIHAKDEEIGRLQQEVDHLGHTHSSQEQEVVILQQEDKTQSSLNNGENDNEKHDLSKVEINRLVKGIKEKETEISQLNEKNLNLTRQLAQLVVSREEIGKLSQMLLQKDLEIQALHARVSLGGHSQDVMFLQQQLQAYAVEREQVLAVLNEKTRENSQLRGDYQRIMDIVAGKEAVLLKVQQENQRLSTMSDPSGSQEMFRETIQNLSRIIREKDIEIDALTQKCQTLVSVLQAGDSGGVSSNQFEELLQDRDTLKQQVKKMEEWKMQVITTVKNMQHESGQLVEELHKLQGQVDADNDCTSTLSVDYSRLIHSYEQKERKLGSLSHELAHVQQTISQLSSTKDVLLGKLDSVAQSPQVTPLSAALTSTAQPPAAVEPPRHQVAAPATPGNQEGLRQELESLRALLSERETMIRTLQENNHRLCNSAQVSDSEQRGQAEEARQVRERLDVLQRSVREKDLLIKTKGDQLTQVSESLRNRESDNEVLKQAVTNLKERALILEMDTRKLKDENEAVAQRSREKESEFRALQETNMQVSLLMREKEFERSAMSEKAAAMEKMLKDREQGNSQKSGELNQLLNELRSMQEKAVAFQQERDQVMLALKQKQMETTAVQTELQHVKDREQRLKLELDRLRNHLLEIEESYTREVLAAEDREAELCKRVTLLDDRLATSSSQVESTSHQASLQVESLQEQLSGTVRQRDEALTQLRAARDQVNQYAMSLSNLQMVLEQFQQEEKAMYSSELDKYKREKDEWRRKALKLEDMASALQINLDEANAALDSASRLTDQLDLKEEQLEELKKQVDVRQEMLEESQDKLMNLLNSTEGQVDQALMRNLFMGYFHTPKPKRSEVLRLMGSVLGLDKDEVNQLLEEEGGHGVGGWVSGWLGGRAVQSVPNTPQRPGAGQGGFNNSFSEMFVKFLEVESRPALPAPRLPVYDIKPLSAPPPGRTTSSAWAQQPEGAGRGQRAAGESNPFLAPRSAAVPLMHHGSGSSSASGGHHHLLMKPISDNLPTFTPVPVSAESGGQVLKDLLKQ
>108931_0:0011c9_{"pub_og_id":"5138860at2759","og_name":"thyroid_hormone_receptor_interactor_11_","level_taxid":2759,"organism_taxid":"108931_0","organism_name":"Nilaparvata_lugens","pub_gene_id":"LOC111054508","description":"thyroid_receptor-interacting_protein_11_isoform_X1"}
MAWYDGLSSLKGQISNFTKEIVVPTLLPDSEEVSSDKEKYIHDLEKKCRDLQVQVEKLEKEHQRKNSDEVVDWESFKWDESSESGGGWADDDFQDVYLGQDGPEVEQNDLTISRRQMAKIINEKHKLEHKCKILDQEKTSFAKELEEVKAAYNSIRHERGDSKSVSLNEKTEENENAKLQRQVQQLTDEIDSINAEKVHLRSELATMIRAVQDLESQVAVSQDENANLSTGMEELDMEHQQAIEQIMTLKNNAVRDLEQLRSQHAELKSMYAAELKLRSEPHATTHSCSQTDAEESATSHSCSQTDAEESATSHSCSQTDAEKSAVHAITHACSQTDAEESTVVQQTAADVHEAPVNGKLRNTGSDQSVIPDEYFADVAPSHPSETEEVRSLQLRLQESEEELEALEKQNMALIEKVQSLTATCERLAPIAEGSDSEQVEALEQKVSALDEQVQVLREVRTNLEVEMSTCRAEAQAVHAQLAALQASHKHQDNLHNEIAQLQQHNQFLTEQHQQQLTTLANNMDQQMEKEKLINIELSQQITCLKEQVETLRLNECDRSCSKCESKERKMCELILEKSVSDKELEQTKQELIDLKDIYTTLNDETASKRSQLEEIDRQKTDLEREISLRNKSYETLEDMHRKLQTQLSNYVEDHKKNLASIEEKTGEILELQNKFQKLQADHMQLVKKDRENDEYKSSAVNMEVVLKEVQAELNDSKQIINTIENDKSNLLAEINKLSIEKSEKDSELVALEQQIQQYKDLTSILEAKLAKINEDFVQKEGELGELRKNVQNSVAAEESVNTLKQLVDNLEKRNKQLEHRCGELELESSEKMPKLLLERDQLIGSLQAKHSESMEYHAEIQRLNKLISDELAKNALLTSDVSSLMETSTDLKQQMQGKEETLKHQHNEIMSLRVQVESLQSQLDYASQLLRVDDRQEAEGQPSSQVDSDLKKEYVTNSETDQSNLAGSLLQEQTRNKYLQNEVQEQHEKEASLIKEIERLREHLVNVEDSYTQEMVKAEEKVQELQQRLSQANEKVKNSSTAYTSVSIRANQQVEALQSQMKLMTEHQQQLEAQLSASEDKLQKQAAALTNLQIVLEQFQRDKQKDISLETARLQQCLDSANDTNLRLKKTTESLQAQLEEAKEGLRAASRLGEQLEMKQQIIVDLNTKLQQLQDKLVRTEEKLKTTTSGVEGKVDK
>8019_0:00474b_{"pub_og_id":"5138860at2759","og_name":"thyroid_hormone_receptor_interactor_11_","level_taxid":2759,"organism_taxid":"8019_0","organism_name":"Oncorhynchus_kisutch","pub_gene_id":"trip11","description":"thyroid_receptor-interacting_protein_11"}
MSSWLGGLGSGLGQSLGQVGGSLSSFTGQISTFTKDMLLEGVEEVGDASTELLVSSSKQEQVEAEYVRLKRIHAELEEKLEASEIQNKQQSAEYRTMMQQKDVEISHLKARQSGLQEEVQKLQHSAQSATSDPAILPVTTASTTTTSSSYMSRPLGAPHHQGFHGSDEMDFGDVIWSQQEINRLSTEVMRLEAEVSHWRRVSQASVAPGAGNGDQGEVLKLQRIIKELREEMGREVDEHQHELAALQDAQRQKMADVIRRHRDELAEYEERIEELEEQKQTGGEEEEQTGATSSATANALQESYMLSDLQNTIQSLQEAAEERLKEEQDEQLKELTANLEEAGKRQATLQQEKEEAQAENAELLQNYTRLQTSVTELQSRVQEQEGKARNKAQLDQEIQGLRNALAGAEKEISRLKSLQSETKMEVEHADILELNTVIGTLRKEKRNLQERLARAEERVESDSLDGGESSPSATEQLSGLRAELEKSEQSLSEIQEERDTLLNELEELDQQNQQATQHVISVKEQLSVQLKESEAVVARLQSELSTTADQRVALQQELKAQQEKLSHSAFTLNDLHMGKQQLEDTVKELRDKLGRATEMGKEARRETQEFQRSIQEREEQLSAARAELCEAGERGRESGASIEQLEVLRRELAEMRSSQEKMMSEDYEMKMEKQRLKTEAEQAQGRIEELARQVREVQAALTRTVLEKDTRIKALKLEKSQLEGELGQAEKGLQEQTWQYQQTIEELTAARSMDASALQTEHERTVRLNQEKDLEISQLKRDVEQMSSDHRDTNEMLSITVAGQKQLTDLLQEKDSFTESLRANMAATQRELEAGVQAATQEAETLRGALEEKDKQLGGMKEDNSHLKEEIDRLRDQQNRPQPSGLSEPRTLDIITELENEISQLTSTRDGLEEEGHSLKRRVEEQRGHLLSSQQSLLAQQNELEQAHQRHEQSRENYDRLIHAKDEEIGRLQQQVDHLGHTHSSQEQEVVILQQEDKTQSSLNNGENDNEKHDLSKVEINRLVKGIKEKETEISQLNEKNLNLTRQLAQLVVSREEIGKLSQMLLQKDLEIQALHARVSLGGHSQDVMFLQQQLQAYAVEREQVLAVLNEKTRENSQLRGDYQRIMDIVAGKEAVLLKVQQENQRLSTMSDPSGSQEMFRETIQNLSRIIREKDIEIDALTQKCQTLVSVLQAGDSGGVSSNQFEELLQDRDTLKQQVKKMEEWKMQVITTVKNMQHESGQLVEELHKLQGQVDADNDCTSTLSVDYSRLIHSYEQKERKLGSLSHELAHVQQTISQLSSTKDVLLGKLDSVAQSPQVTPLSAALTSTAQPPAAVEPPRHQVAAPATPGNQEGLRQELESLRALLSERETMIRTLQENNHRLCNSAQVSDSEQRGQAEEARQVRERLDVLQRSVREKDLLIKTKGDQLTQVSESLRNRESDNEVLKQAVTNLKERALILEMDTRKLKDENEAVAQRSREKESEFRALQETNMQVSLLMREKEFERSAMSEKAAAMEKMLKDREQGNSQKSGELNQLLNELRSMQEKAVAFQQERDQVMLALKQKQMETTAVQTELQHVKDREQRLKLELDRLRNHLLEIEESYTREVLAAEDREAELRKRVTLLDDRLATSSSQVESTSHQASLQVESLQEQLSGTVRQRDEALTQLRAARDQVNQYAMSLSNLQMVLEQFQQEEKAMYSSELDKYKREKDEWRRKALKLEDMASALQINLDEANAALDSASRLTDQLDLKEEQLEELKKQVDVRQEMLEESQDKLMNLLNSTEGQVDQALMRNLFMGYFHTPKPKRSEVLRLMGSVLGLDKDEVNQLLEEEGGHGVGGWVSGWLGGRAVQSVPNTPQRPGAGQGGFNNSFSEMFVKFLEVESRPALPAPRLPVYDIKPLSAPPPGRTTSSAWAQQPEGGAAAGRGQRAAGESNPFLAPRSAAVPLMHHGSGSSSASGGHHHLLMKPISDNLPTFTPVPVSAESGGQVLKDLLKQ
>178035_0:00147f_{"pub_og_id":"5138860at2759","og_name":"thyroid_hormone_receptor_interactor_11_","level_taxid":2759,"organism_taxid":"178035_0","organism_name":"Dufourea_novaeangliae","pub_gene_id":"LOC107188087","description":"thyroid_receptor-interacting_protein_11-like"}
MVNRIIQMEEKSREAERNTRRIWNTPDETALVNDFRTVLSKLNSLEKLDLVRAALRALETENERHNSETDRQEKLDFDEKFKRPEDTVAHEPVAVKSGFDVNSEHEKRHDGIIEASSNKESELYKKIEDLKEENKRLSTNVEELDQQHEESIQKLLSLKEEIEKKHQRLQNAYEQLYVDYNQAQDKVAHLESTLTKSTARVEIETASHSSQTVHSGNVDSVVQTDDSKIDEKETPENTIDELTVKLNDILKNCPVEPEQGASLFETVARQYVDAKWKKDVLEKKVAEMNRELKEAEEVKNNLQIECDDMQTHIDSLLLDIQDLKLNLPSIPEASEERVASLESETESLNEEVKHLQTENAALRKENAKLGGAGLNESARLENNQGYLGARSKKVTKLEDIPECIEETDSGTESLNRRLHATLDENDELRKKIDTLENTDRETQEQLRMSLEKCKGLDENIEFIEELKLELQNVKQELKTSTFNTKQLESNLTLLREAKNVVENENEELLHKYNELETEISKWREIALEKENDDVLNNLEEQLSKATSERDDLEYDIRNMRKELDDAFSQINLKESHIAKLNQENENFMKEKSSLLEQLAAIQDESNDKLDLVNTEKTLLEQEQAELKDGVATKEKQLSEITERLRESEERYMRIENEFSCLSMKVEELQLENTNLQNEIRKQAELKNELELSRSTIENLSSVQNEYNKLIIDMEALRLKEMELISLQGNCSKLMEENNSLRTLNQTIRDKCKQLEQEVVTLQMQTRELSNHINENEILKNDNDRLKTEIIEAQKKLQITVESNTESADMGKQTIESLSHLIKEKDEEINSLKASVDLAENNAEMSNEFATMKNERDELVKHVTIKHNESLQYHAEIQRLTHLLNEKVTQIQSLIAEQTTNLSILSEKDAELLWTKNELQVVQQRLKNVEESNSNETCGIVEHSKLLAETAILNEKCNALEAALIQEQSNNRMMQHQLNESQNKEANAARELERLRTHLVEVESSYTEEALIVEEARKELEAMLQQAEEKMKNSSTAYTSASIRANQQVETLQQQMALIVQQRDDIQNKLFSAEDKILSQAASLTNLQIVLEQFQRDKEKDIRSATERLQAKLNESYKKQKELTNDVANLKEQLAEAKECLQAASRLSEQLDKKTERIDQLNEEVDRLTNLVNTADQRIEEAKQSGEGKVDKTLIKNLLLGYLTSSAADKSSVLRVFSTILDFDEVEKDRARLNTAATHNTWFSRLSSGSNVPNKDQEASLSAAFVRFLESESKPKPQLPALPIQTSSLPRPGHSRQHSTSSTQSTLLLSNVNLPTFPDFVPARNTGSILKEVLKDS
>7070_0:000e32_{"pub_og_id":"5138860at2759","og_name":"thyroid_hormone_receptor_interactor_11_","level_taxid":2759,"organism_taxid":"7070_0","organism_name":"Tribolium_castaneum","pub_gene_id":"LOC655429","description":"GRIP_domain-containing_protein"}
MSWLNLNDSLNSLKGQLSNFANNVLADDDPSKDGDTSQSDLEKIQEICSQQQEEINYLKKVNAELRQGDSAAVFPQNDANQTSENWSWEVSDADNPESEKSKTQKIIADLKKTISDLENEKQELVSSLDLLDSEHQLNTEKLINLKDKLQENYNELEDKYIALKKNNESLVESRKQIKNQLDDLKSKHEKSVPTEESACNKCESLLKENQKYVSDLETLRNEIAVLKSNNATLQKVLDDSKSANDEQLTKLEENLKLCESENKILVMELKKATQSMAEFERKSEIDKENFKKLANILEGYEQQVSSLKDQLSKKETTEDTEKVKSELEEELKRVILAKEQTHTKYVNILTENMKKYADCDKPLQEVSNSASDDDPQVSEFSHQVESILNILLDLKCKCDNLEKELFNVTQEKTNMLSEKNHEIEKLMQNSEILSQEVIRKSQTIKDYESECSELLKNNDMLINELEMYKNSSGLQTISESNEDNILLLESQLENANKKIEELEKIISDMEKAEEPSEETEEGKVTKASYEELLRDYDELKKTNNLLKNELETLQQSNISINDENQKLNSMFEKVKSDLENAEYQYIEMNVNTESLREEIDSYKKKNEELIEQKLSLEKQNVEYERNNEDIRSEFNVIKEKFLLEEDARKQLESQVRSLTEKLQNAKMSETSLKLQYDTVSKELLGLSEAKQMAEAKLQNCLENFNQCQSDLVKYQEEIEKLKKEHKEDPTFEEVNIENNSTLLEKTNLELEEKLSSISEEHSNCRQNIAELEQKIEELSATKNELTNVIITKHQENVTYHNEIQRLSQVLTTEMDKNRNLEALLQSLNSTENQKQNEEIEKLTDQNNFLRQKCEVLAENLLQEQSKVQQMLAEQNSPSEREQGLAKKLERLQSHLIEVEEHYTQELLRAEERNTELQAKVNEIEQREKNSSTMYTSVSIRANQHVETLQHQLQLITNQRDELRRKISDAEDHASKQEAALANLQFVLEQFQKEKENDVEKETERIRRQIQAEKRVQDDLRGEISNLQSQLEESKQGLLAASRISDQLEQSKHLISNLKSEVSQLKEKLQKSEDQIKALSSQTDGKVDKSLIKNLVIGFVSTNNNLTKDQTQILKIIATVLDFSQQDHDKLNLNKPQQGWLSSLLAPQTSQGMTQESLSQAFVKFLENESKPRLVPSLLSNNGEAPKSRKNSVTVPRQSPSILSEVVLPTFADFAQNRNSSSILKDVLKDNS
>246437_0:00281c_{"pub_og_id":"5138860at2759","og_name":"thyroid_hormone_receptor_interactor_11_","level_taxid":2759,"organism_taxid":"246437_0","organism_name":"Tupaia_chinensis","pub_gene_id":"TRIP11","description":"thyroid_receptor-interacting_protein_11_isoform_X2"}
MSSWFGGLGSGLSQSLGQVGGSLASFTGQISDFTKDMLLEGTEEVEAELPNSMRKEIEANHALLRSENERLRKLCTDLEEKHEASELQIKHQSTSYRNQLQQKEVEISHLKARQIALQDQLLKLQSATQSVHLGTGGLPVTTASSSFGYGTSHHASAFHDDDMDFGDIISSQQEINRLSNEVSRLESEVGHWRHIAQTSKVQGTDSSDQSEICKLQNIIKELKQNLSQEIDDHQHEMSVLQNAHQQKLTEISRRHREELSDYEERIEELENLLQQSDSEVADRSKMYEMQKTIQVLQTEKVEATKKLEELEDKIKDINKKLSLAENDRDVLRKEQEQLNEEKRQITEECERLKLECSTLHLNALEQSDTLREKEGILPHSTSVEEVLRLQQALSDAENEIKRLNSLYQDNSLAEDNLKLKMHVQVLEKEKSLLSQEKEEFQVSLVKLNSEYEVLKSTAMRDINLDSELHDLRLNLQAKEQELNQSINEKEVLRAELEELDKQNQEATKHMILIKERLSKQQNEGDSVISKLQQDLDDEKKRVHQLEDDKMNIIKDLVVQKEQLSQSELILNDLHLTKQKLENKVEDLVDQLNKSQNNNESIQKENLELKEHLRQSEEELSRVKNELSQSPQDSSSNFEDDLLKEKETEVRNLKQNLSEIEQLNENLKKVAFDLKTENEKLVLTVEDIRHQLEKSIVSNNQISLEKNTIMETLKMEKEQLEAELCQAEKRLLEEASRYEQTIEELSSTRHLNTSALHLEHEHLIKLSQEKDLEIAKLRKTVEQMNTSHKETKDILSSSLEEQKRLAQLLHEKETFIENLQARSSELQEELDKSSQALRKSEILRQTVEEKDRSLGFMKEENNHLKEELERLKEQQSRAVPVTEPKTLDSITELESEVSQLNTIKDHLEEEIKHHQKIIEDQNQSKLQLLQSLQEQKKEMDEFRYQHEQMNVTHTQLFLEKDEEIKNLQKTIEHIKTQLHEERQDVQTENSDIFQETKVQSLNIENGSEKHDLSKAETERLVKGIKERELEIKLLNEKNISLTKQIDQLSKDEVGKLTQIIQQKDLEIQTLHARISSGSYTQDVVYLQQQVQAYAMEREKVLAVLNEKTRENSHLKTEYHQMIDIVSAKEAALVKLQEENKKLSARFESSGQDMVKETIQNLSRMIREKDIEIDALSQKCQTLLAVLQTSSTGPEAGGVNSNQFEELLQERDRLKQQVKKMDEWKQQVMTTVQNMQHESAQLQEELHQLQAQVLVDSDNNSKLQVDYTGLIQSYEQNETKLKNFGQELAEIQLSIGQLCNTKDLLLGKLHVISPQLSSGSLLSEPLKASQPDVFSESNQLFQQEIEQLRKSLQEKEATIRTLQENNHRLSDSVAATSEQERKEHEQTDSEIRQLKEKQDVLQKLLKEKDLLIKAKSDQLLSSNENFTNKVSENELLRQAVTNLKERILILEMDICKLKGENEKIVETSREKETEYQALQETNAKFSMMLREKEFECHSMKEKALALEQLLKEKEQGKTGELNQLLNAVKSMQEKTVIFQQERDQVMLALKQKQLENSAMQNEVQHLRDKESRLNQELERLRNHLLESEDSYTREALAAEDREAKLRKKVTILEEKLVSSSSAMENASHQASVQVESLQEQLNVVSKQRDETALQLSVSQEQVKQYALSLANLQMVLEHFQQEEKAMYSAELEKQKQLIAEWKKKAENLEGKVVSLQEHLDEANAALDSASRLTEQLDLKEEQIEELKKQNDLRQEMLDDAQKKLMNLVNSTEGKVDKVLMRNLFIGHFHTPKNQRHEVLRLMGSILGIKREEMEQLLNQDHGGVTKWMTGWLGGGSKSVPNTPLRPNQQSVFNSSFSELFVKFLETESHPSVPPPKLSVYDMKLLDSPGRRKLDTNVSDSFKGVTESRSGRRTDVNPFLAPRSAAVPLINPAGLGPGGPGHLLLKPISDVLPTFTPLPVSPDNSAGVVLKDLLKQ
>2015173_0:0013d0_{"pub_og_id":"5138860at2759","og_name":"thyroid_hormone_receptor_interactor_11_","level_taxid":2759,"organism_taxid":"2015173_0","organism_name":"Ooceraea_biroi","pub_gene_id":"LOC105276885","description":"A0A026X3L0_OOCBI"}
MAWFGDSLSSLSNLKGQITNFTKEVLSDGIVEEIDERSKALQEANEKCSQLQDMLNAKDAEITLLRRQNCELQKAVIEINTKSKESNSTNHVDETERVFWDPCINNRNAKNQNHVRQLQEQLAQATVKIRELEYELKCVQKVNNTSLKDDIPEGHQKAEVLRAKQDMMNRIIQMEEKTREAERNARHIQLDEATLTNDFRSVISKLNSREKFDLINGALKALQIENETFDKVKDCKMSSEELKKVGDVEYNPLVLKHHFDANLQQSKPHDTAQEFSINKEETRNLRKRIEELGNENKDLLNAMEKLDEEHTQSIEKLLSLREETTKKHHSLQNAYDQLSLEYNEAQRRVTELQNNESKLDKNACIETSYQSVQTDDTGKLDRHTEMVASQQQGDAISKTSVLDDITQKVKTILRNYTIRSVEAEESIFETIAKQYVDARWKLDILERKVTEVTRELKETEEIKDGLQMECEELQSHIDSYRVLLENQALIKSSLPCIPEASEERVASLETDIESLREEVKRLLVENKTIQEMNSTLMNVARSKKESANQLQEDINRKVHSSVEEDKKCLVPLKEENSLNEDITATEQLKFDYENVKRELSLSMSNIKLLENNLASLEDTVDRLTQENNNLLQTNRHLDTQLCDKTSQEHGLQEKNDCLLDDLRKQLDAANRENTDLQNDILYKEKELDGMGIQIDIKQSQVAKLNQDNDRLIKENISLSEQLTATHDESLDKIELLNTEMELLQQEHEDLKQETSSYKEELVRMKERLHEAQESNTKLENEYHTLRTKCDQHETGETELQSQVSKTEKLENELSHKKSIMEEIDLLRNKCKVLEQEIEVLRAKKTQKFQEDATKVISANTDKTKEEELATTTNDSVRIEDNTMEHIKTESQNLEDMNIIFNERERKFVSIIDEERREKDIVKAHNEKLMHEITELHNKCQIASENRKESAEMAKQIIEDLSHLVREKDEEINVLQAEITRMKDTVTQISNELIIVKNQKEQHEQLISVKHNEGLHYQNEIQRLIQHINEQAVRIQELASKQTTNETREEQHLKKDRDSCNETIDQSRQNAEITILREKCDALETALIQEQSNNRILQNQLIESQNKEANSAKELERLRTHLVEMESSYTEEALIAETSRQELEARLLQAEEKVKSSSTAFTSASIRANQQVETLQQQIALITQQRDHIQAKLSNTEDKILQQSASLTNLQVVLEQFQQDKERDIILATEKIQSQLNESHKKQNEFLIEISILKQQLSEAKECLQAASRLSEQLEKKDEQIVRLNEEVAQLATSFNFADQKMKEVMERDETKVDKILIKNLLLGYLSSTTSDKSSILRVFANVLDFTESEKDKTGLNGMMAQSSRVGKNSTASLKEDEPSLSTAFVRFLESESKPKPQLPALPIVNSTSSRPGHNKQSTSSSSSSSSTQPTLLLSNVALPTFPDFVPARNTGSILKEVLKDS
>684658_0:00277f_{"pub_og_id":"5138860at2759","og_name":"thyroid_hormone_receptor_interactor_11_","level_taxid":2759,"organism_taxid":"684658_0","organism_name":"Aphidius_gifuensis","pub_gene_id":"122858376","description":"thyroid_receptor-interacting_protein_11_isoform_X1"}
MAWFGDGLSSLSNLKGQITNFTKEVLSDSINDEQGVIRETSQNNPMDLQELLMSRDAEIALLRRQNCELQKAVVEFNSPTNNDKAEKDDENEGGFFWDPPRVNNYEKIKNKNADDGSIQATIKMDQLTNIESVTSPDQNDEFMDNNHKSELRRVKQDMLECINKMESSGGDGNSSDKKIDESIFINDLRVALSKLKSPEKLKLLQSVLSTLEKEYNCPEKSNGMKENEKYLVDRIKQLEEEKENLTAGIEELDRQHNESIENILSLKNELQKKHQSLQVAYEKLYVDFNKSQEQLELLESSKNKFTDIKLTDEIIQTDRNNDETMDNIKLRVNEIIKNISIEKPDDNETIFEMIAKKLVDTEWKKEMLEREFNETNRELRDACEFRDSLQVDCCDLQGQIESLEHELQSMKLNLPSIPEGNEEIETMSSELKRLQLENDELLKIKITNNNEINDLKKQLELLQQKSSTTSSNVETINKYEKNEIEINDNIKTYEDKILKLENTISILDDKCKNYEANNIAYDKAKNDIEKYKNDLILSMENTLVLENKIKELENIKKNIDNGLSSLSLDKMNDEQLDDALDSQVDDTSQNDKKLLKYLQSQLEAANTERDDLEYDLLNMRKELDVALKEISKYETDCTLIRQVNEQLTHKNDEILQQLSAINLDSSQRIDDLQLQIDNLQQEHTFLQEEREAEKVELIEIRSKCYQLGAKCLEKDEELHKLQEKYNCLENDYLLIKKKSESDDEKIKYLENELSSMKINNNEDNKQLIDELNELKKKHEESELMAKETIEKISKLINEKEEYIESKKGEYESLIEQLNIEKNELVRLVQVKHNESLQYHAEIQRLTQLFTEQTTKYDKLIAENKVNIDLIKEKETQVLWAQNELQVVRKRLTNFEEKNNYGETCNVPEHTIKLSQVNTLNEKCNALEAALVQEQSNNRLLQNQLNDCQLKETNAEKELERLRTHLVEMEASYTEEALIIDQSKQELEARLLQAEEKVQNSSNVYTSASIRANQQVETLQQQMTLIVQQRDEIQAKLSAADDKVASQTASLTNLQIVLEQFQRDKETDIRNATEKIRQQLNSSFKKQEELTAEISSLKTQLAEAKECLQAASRLSEQLEKKSERIEELKREVDNLNEFVNTADEKIQEAKKCGDGKVDKNLVKNLLLGLISSSASDKSSVLRVFSTVLEFNDNEKEKAGLNHPTNQGGWFSNLLGGANNSTKDQEASLSAAFVRFLESESKPMRTMPALQLTNTQLSTPGHSRKHSTSSQSGLLLSNVTLPSFPDFVPSRNEGSILKEVLKDN
>127582_0:001b02_{"pub_og_id":"5138860at2759","og_name":"thyroid_hormone_receptor_interactor_11_","level_taxid":2759,"organism_taxid":"127582_0","organism_name":"Trichechus_manatus_latirostris","pub_gene_id":"LOC101360926","description":"LOC101360926"}
MSSWLGGLGSGLGQSLGQVGGSLASLTGQISNFTKDMLMDGTEEVEAELPNTRRKEIEAIHAILRSENERLKKVCTDLEEKHEASELQIKQQSTSYRNQLQQKEVEISHLKARQIALQEQLLKLQSATQSVPSGAVQGPSTTALPSFGYGVSHHASAFRDDDMDFGDIISSQQEINRLSNEVSRLESEVGHWRHIAQKTTAQGADSSDQSEICKLQSTIKELKQNRSQDIDVHQHEMSVLQNAHQQKLAEITRRHREELSDYEERIEELENLLQQGGSGTGITDHSKIHEMQKTIQILQTEKVESTKKMEELENRVKDISKKLSSVENDREVLRREQELLNVEKRQIIEECESLKLECSKLQSDAVKQRDTVTEEERILPQSTSVEEEVFRLQQALSDAENEIMKLKSLNQDSSLTEDNLKLEKHVQALEKENSLLSQEKEELHISLLKLNSEYEVIKSTATRDMTLDSELNDLRLNLEAKEQELNQSITENKILVAELEELDKQNQEATKHMILMKDQLSKQQNEGDNMISKLKQDIHDEKKRVHQLEDDKMNITKELGVQREKLIQSELALNDLHLTKQKLEDKIEDLVDQLNKLQKNNLNIQKENFELKEHIRQNEEELSSVRNELTQSLGQDSNSNLKDDLLKEREAEVRNLKQDLSEMEQINETLEKVAFDLKMENEKLVLACEDVRHQLEESLADKSQISLEKDTIVEALKLEKGQLEAELCQAEKRLLEKANKYEQTIEELTNARNLNSSALQLEHEHLIKLSQEKDFEISELKKNIEQVNADHQVSKEVLSSSLEEQKQLTQLIKEKEMFIEKLQGRSSELQDELDKYTQALRKSEISRQTIEEKDRSLASMKEENNHLKEELERLREQQSRATPVAEPKSLDVITELESEVSRLNIIKGDLEEEIKHYQKITEDQNQSEMQLLQSVQEQKKEMDEFKYQHEQMNVTHTQLFLEKDEEIKSLQKTVEQIKTQLHEERQDIQTENSDIFQETKVQSLNIENGSEKHDLSKAETERLVKGIKERELEIKLLNEKNISLTKQIDQLSKDEVGKLTQIIQQKDLEIQALHARISSASYTQDVVYLQQQLQTYAMEREQVLAVLSEKTRENSHLKTEYHKMMDIVAAKEAALIKLQDENKKLSARFESSSQDMFRETVQNLSRIIREKDIEIDALSQKCQTLLTVLQTSSTENAVGSVNSNQFEELLQERDKLKQQVKKMEEWKQQVMTTVQNMQHESAQLQEELHQLQAQVSVDSDNNSKLQVDYTGLIQSYEQNETKLKNFGQELAQVQHSIGQLCNTKDLLLGKLDVISPQLSSGSSLSSPSAEPLRASKSDQLSESSKLLQQEIEELRKSLQEKDATIRTLQENNHRLSDSIAATSELGRREHEQTDSEIKQIKEKQDVLQKLLKEKDLLIKAKSDQLLSLNENFTNKANENELLRQAVTNLKERILILEMDICKLKEENEKIIDASRGKETEYQALQETNMKFSMMLREKEFENHTMKEKALAFEQLLKEKEQGNTGELNQLLNAVKSMQEKTVLFQQERDQVMLALKQKQMENSALQNEVQHLRDKELRLNQELERLRNHLLESEDSYTREALAAEDREAKLRKKVTALEEKLVSSSNAMENASHQASVQVESLQEQLNVVSRQRDETALQLSVSQEQVKQYALSLANLQMVLEHFQQEEKAMYSAELEKQKQLVAEWKKKAENVEGKLISLQERLDEANAALDSASRLTEQLDLKEEQIEELKKHNELQKEMLDDIQKKLMNLVNSTEGRVDKVLMRNLFVGHFHTPKSQRHEVLRLMGSILGIKREEMEQLLNEDQGGVTRWMTGWLGGGSKSVPNTPLRPNQPSVFNSSFSELFVKFLETESHPSVPPPKLSVHDMKPLDSPGMRKLATNEPESFKEATGSRTSRRTDVNPFLAPRSAAVPLVNPAGLGTGGSGHLLLKPISDVLPTFTPLPVSPDNSAGVVLKDLLKQ
>7425_0:00161d_{"pub_og_id":"5138860at2759","og_name":"thyroid_hormone_receptor_interactor_11_","level_taxid":2759,"organism_taxid":"7425_0","organism_name":"Nasonia_vitripennis","pub_gene_id":"LOC100120872","description":"thyroid_receptor-interacting_protein_11_isoform_X1"}
MAWLGEGLSSLSSLKGQITNFTKEVLSDGIVNEIDERSKDLEEANAKCTQLQELLNSKEAEISILRRQNSELQKAVVEFRSKPHDSRNNGAHQDEDAGGGFFWDPPSSRSRKVENQSKLLQDQLDQATVRIRDLESELNRVQTLNSSNVKDDANIKEEGASQKAELLRAKQDVMNRIIQMGEKSREVVRNAKRLQQDELTLVGDFRKAISKLASPEQYDLIRSALMALENESEQLQGSAEKTDSVGYDAEGKSRNEKGRDESEAKLRRRVEDLEAENQSLSQSIEELDKQNAESIERVLSLKEELQKKHHSLQGAYEQLYVEYNQALGKIENLQQQQQQQQQQQKPELSKAPNKSSLDTAVQTLAQLKLDKETEIRPAKEDKQTEISTSKEDKEVEVDLKPEDQQDLASELKKVNDILKNAPLEPSNEHLNDSVFVAVARQFVELKWKKETLERKLTEQSRQLKETQELRDSLQIDCEDMQTNIESLVMEVQHLKSNLPSIPEASEERVASLETETESLQAEILALRKSKADMSSELKAIKAAIREDGGGGGVELATRIESLLAEQNKSKSSKDPAELLQATLDENTALRRRIDVLESELRVSLERCKGLDENIELIEELKLDLENARRELKIALSNNKRLENSLTILQETKNEVDADNEVLSREKEQLEADLKLLSSGSDLKKSDGDALAELREQLKKSKEEKDDLEYDIRNMRNELDQSLEQLEANRAEIEKLQLDNERLAKENGKLLDQFSETQKENLDKVDLLNTEMTLLQQELDGNKDELEKTMRYLSDMEEKILTLKNENERLNVEASKIKENEIEFLKLKEQLEERSLDHTKEELDAALKKLSELEEKVSMLESENKRLQDELIRTSDVDSENKRLVEAIEEKQKEIAKNEEEAANVTTKLKCTENYISSLEDESQILESKLAQVDQENESAKKEIEELRQQLESERRQKEADGKELSSTYQTELDKLKGENERLKSELDKLLVEKRDVEVNTRASSDAQVSLTEEERSQLLDQLSEKFKEIENLKATISKDKDSAQMARETVENLSQLISSKDNELIKLNATVDMFRNERDEVVKLVQEKHNESLQYHAEIQRLTQLISDQTANLQKAIAEKDATLASLQEKESQLLWTQNELQVVKQRLQNIEESNNHGERCGIAEHTLLSKHVSTLEEKSKAMEAAILQDQSNIRYLQEQLTEAQSKETIALKEVDRLRNHLVEMEANYTEEALQSEEIQRTLQARLMQAEEKLKNSSTMYTSASVRANQQVETLQQQLALIVQQRDDLQNKISSAEDKVLSYSASLTNLQLVLEQFQRDKEKDIQAATEKLRVELQQSYKKQDELVSEITSLKEQLAEAKECLRAASRLTEQLEKKSERIELLNQEVNRLTELVNTADQRIEEAKKSGEGKVDRSLVKNLLLGYISSPQNDKTSVLRVFANVLDFNETEREKSGLTDSAAKNSWFSSLVNSSPASSKEQEASLSSAFIKFLESESQPKPQLPALPISNSPISRPGHSRQHSSSSTHSTLLLSNVTLPTFPDFVPARNTGSILKEVLKDS
>454923_0:000102_{"pub_og_id":"5138860at2759","og_name":"thyroid_hormone_receptor_interactor_11_","level_taxid":2759,"organism_taxid":"454923_0","organism_name":"Diachasma_alloeum","pub_gene_id":"LOC107036186","description":"thyroid_receptor-interacting_protein_11-like_isoform_X1"}
MAWFDDGLTSLSNLTGQITNFTKEVLSEGIVAEIDDRDKELEETNRRCVQLQELLNSRDAEIALLRRQNCELKKTVVESNSHARESNDDGQDNDGEGFFWDPPSSRNREPRSQVRGLQEQIAQATVRIKELEEEVKKYQKMNSVDKKDEVSDNNQRGEFVRVKQDLVNRIIQIGEKGKEAERTMKKIQMDESAFINDFRAAISKLDSHEQVNLIRGALSALEMDNGATGKEEKSDVGKKVRLEEPTNGVSNRELELRKKIKKLQEENKNLSTSIEELDQQHAQSIEKVLGLKDELKKKHQCLQTAYETLYMDYNKLQDQMSLLDPKKASLEEKQVQTEFPAPQGLLQTDEKPTQTEESLPPPQDLQQITENVQDIVKNSTLKLPKDETLFETLANQLVETQKQKELLERRIPDLTRELNQACEMRDAVQQVNLIRSAPSVHEMDNGATGKVEKLDISQQVHPEEPTNGVNNRELELCKKIKKLQEENKKLSTNIEELKQNHKLSTENFQDLRHKLEMEKDCLKTGYNALNADYNKLRDNVHLLDPKKKSLEEKLVQTDFPAPRELQTDEKPIQTDESLAPPQDLQQITEKVHEILKNSTLKIPEDETLFETLANQLVETQWKKEMLERRIPDLTRELNQACEMRDALQIDCDDLQTTVEALESEIQHMKSNLPSIPEASEERVASLETETESMSEEIKRLQTENDLLRQKHTDLITTLTTLEGSLRNQENLEAEVRNTKQQLEIAQQQLAGASKNVENNENMMEDLSRRLHTSLEENNDLRKRNDALETREKQMQEQMNTYSEKCKGLDDNIDLIEELKLDIGNARRELKNSFDGSKRLENELMNVTEAKKEIERDIIALSREKEHLETELALIRDNGVQEDNSEVLKELRSQLESANREKDDLEYDLLNMRKELDLALSDVSQMEARCVKLTAENEKLITENNNVVEQLGSISEESAERIELLQTEMNLLQQEHTFLQEEAAAEKSELSEMRSQLQEIEFKNIDMENIIKQSKAEFQELKNHCDNLRGRADKIQELEKEIIRLSSFETELKLSEERYAKLDAELAVVQLQNEELIENRDDLSHRLSDLNEVSENMYKYKIKSEEQEKEIILLRSELAKMTSRTQTEDTDALRSALAQKSSDLELLRTEKIQLESALNAVKTELESLKSNSNDSALMAKETIENLSQIIQQKEQELETKLLEKNSAFNALRSERDELVKLVQAKHNESLQYHAEIQRMTQLFNEQVATLQTLTSERDRLNGALKEKEAEVLWAQNELQVVRQRLKNFEDSNNYGETCNIPEHSSQISQAGILNEKCNALEAALVKEQSSNRILQNQLNESQSREGCAARELERLRTHLMEMEASYTEEALLMEQSKKELEGKLKEAEEKVKNSSTVYTSASIRANQQVETLQQQMALIVQQRDAIQGKLSAAEDKVAAHTASLTNLQIVLEQFQRDKENDIRNATERIRQQLNASYKKQEELNAEISSLKGQLAEAKECLQAASRLSEQLDKKSEKIQELSQEVAKLTELVNTADERIQEANKSGEGKVDKFLIKNLLLGFLSSPASDKSAVLRVFGTILDFNEDEREKAGLNHPASHGGWFSGLLSTSGTPTKDQEASLTQSFIRFLESESKPTSVPALPVSNTSISRPGHSRQHSTSSSHSGLLLTNVNLPSFPDFIPSRNTGSILKEVLKDS
>460826_0:0010b0_{"pub_og_id":"5138860at2759","og_name":"thyroid_hormone_receptor_interactor_11_","level_taxid":2759,"organism_taxid":"460826_0","organism_name":"Chelonus_insularis","pub_gene_id":"LOC118066380","description":"thyroid_receptor-interacting_protein_11-like"}
MAWFGDGLSSLSNLKGQITNFTKEVLSEGIVNEIDDRSKQLEEANEKCAELQELLNSKDAEIALLKRHNCELQKTVVELNIRVSETQQDANKDDEGGGFFWDPLSAKNHDVKSNKSQVKELQEQLIQSNLRVHELEEELEKYKRNFDKKDPISDGHQKAELLRAKQDIVNRIIQIGEKGREAEKNMKKLQLDETTFINDFRAAISKLECHEQIHLIRCALKALEFDNSDGEMKENEEKSNNFGKRKNTLSPKIYSDESNTNGIHNREADLLAKVKALQEENKNLSCGIEELDQQHAQSIEKILALKEELQKKHKVLQTAYESLYVDYNAAQEKLSLLETELSNSNSSTDQKIIPKLDKDNQTDLLITNIIRNDENNSLNETTNENKSIQTEEEMKIQDTTLKLLTKRVNEIVKNSNIQYEEGEHIFEIIAKQLVDTEWKKNTLERKISELTEELKQVNDVKESLQIECDELQNHVESLDLEIQHMKSNLPSIPEASEERVASLESEIESMSQRIKQLQNDNEILNYKNSELITAMNNVEGSLRNQENLEAEVRNTKQQLEIAQQQLAGVSKNVENNENMMEDLSRKLHAALNENNELRKRNDALSSRERQMTEQLSMYEAKCKSLDENIELIEELKLDISNVKKELQNSIENSKRLENELTLVYDAKKEIERDMLALSQENEQLEMELSIIKEHGVINEDNNLVKELRDQVETLQREKNDLEYDLINMRQELDIALNRVSTAEQKNEKISNKIQNSQEWKDKVDLLKRELVALQQEHTFLKEESTTEKAELEEVRNKLKDWEEKYNLLQKELQMSEVERKKLSDSYDKLRYELEDVKDKEKDEVRKLKEIEKNWLMSEEKCRDLSQQLNNFQADHELKLTALEQNNKKLEEVMTENETFKKEFVQLRTESQRLNELKSIVEEKQLLNEDLNRKVAEIEALLAEKNIELKNLQKTRTEAEMYQQKCVEFEEKIRNIYAVEERCQKLDEEIAFLRTENEKLTTSHTESEKSQLLEELNQKIAEIEVLKEEKNNLEKNLAASQQELQATIEKSQEAAQMSKETIENLSEIIKKKDDEIQNIKSTTALDYKQQVTENESVLTSLRAERDELVKLVQVKHNESIQYHKEIERMTQLFNEQVSTLQSVVADRQRAENLVKEKESEVLWAQNELQVVRQRLKNLEESTNYGETCNIPEHSTKLSQLTTLNEKCNALEAALVKEQSSNRILQNQLTESQQRENVAAKNLERLQAHLVEIEENHTEEALLMEQSKKELETKLIQAEEVLKNNSTVYTSASIRANQQVETLQQQMALIIQQRDDIQNKLSAAEDKVLAHTASLTNLQIVLEQFQRDKENDIRNATEKIRQQLNDSYKKQEELNGEIANLKHQLAEAKGCLQAASRLSEQLDKKTERIQKLNEEVTKLTELVNTAEERIQKARESGEGKVDKNLMKNLLLGFLAASNTDKLSVLKVFATVLDFNEAEREKSGINSSTSHGGWFSGLLTSGGGPPTKDQEASLSAAFIRFLENESKPMSSVPALPISNTQISRPGHSRQHSTSSNQSGLLLSNVTLPAFPDFIPSRNTGSILKEVLKDS
>32391_0:0025c3_{"pub_og_id":"5138860at2759","og_name":"thyroid_hormone_receptor_interactor_11_","level_taxid":2759,"organism_taxid":"32391_0","organism_name":"Cotesia_glomerata","pub_gene_id":"123268441","description":"thyroid_receptor-interacting_protein_11-like_isoform_X1"}
MAWFGDGLSSLSNLKGQITSFTKEVLSESVVSDTDEQAKLLEEANIKCVQLQDLLNSRDAEISVLRRQNCELQNAVVESNVRGREQDAGADEGGGFFWDPPASNRDIKSNRSQVRELQEQIVQATVRIRELEEELEKFRNKAIDKLDDVADGHQKAEILRAKQDIVNRIIQIGEKGREAERNMKKQQLDESTFVNDFRAAISKLDSHEQVHLIRCALHALELGNGNEFKDNDDEKTNIARKRNNSQRYHDETATNGVHNRETDLLDKITKLQEENKNLTASIEELDQQHSQSIEKVLSIKEELEKKHKSLQAAYESLYVDYNSCQDKLNKLESKFPNNNSTISLKSKFSEDKNIQTILNNEEKKELSNETTQTEDNQTKASIELLISRVRDIIKDCNLNLKPDCENETIFELVAKHYVEASWKKDTLENQLTELTHQLHQTSNMRDNLQMECDELQHHIESLEMEIQHVKSNLPSIPEASEERVAVLEAENELMAAEIKRLEADIELLSHKNSELITAMSNVEGSLRNQENLEAEVRNTKQQLVIAQQQLAGASKNVENNENMMEDLSRRLHVALDENNELRSKNDAMEVRERQMQEQLSMYEGKCKSLDENIELIEELKLDINNVRKELKHSVENNKRLEGELKLISEAKGEIERDILVLSQEKEQLEMEIKVLKNNGGIDEDSDLVKELRESLEGVNREKSDLEYDLVNMRKELDVALSQVDLSEKECLNLREEIRKLDEKSKVDKEAKEESEERLVLLSRELDSLQQEHLFLQNEARADKTELDELKGRLEKSEEILKGWESKFREAKIECEEMKEEILRMKEVEEKLKVSEKKYQEMKEEYLKLKTCNKELVGYEEKYLEIEEKVKRMEEERNKEEVDRCHQLEADLVMLLNEKQQLIEDKKEISDVLKVKEAELEALKEEKRELMEQLGLKEKELQSVVDNSQEAADMARETIENLSKIVNEKDKEIEAIKSLQALDVEKKVCENENILSSLKSERDELIKLVQVKHNESLQYHAEIQRMTQLFSDQAAALQTSVAERESLEKLVKDKEAEVLWAQNELQVVRQRLNNLEESTNYGEVCNIVEHSSKLAQLAMLVEKSNALEAALVQEQTSNRILQNQLTDSQQRESSAAKELERLRSHLMEIEDNHTEEMLILEQSKKDVEAKLMQVEEQLKNSSTVYTSANIRANQQVETLQQQMTLLAQQRDEIQNKLSVAEDKVQSHSAALTNLQIVLEQFQRDKENDIRNATERIRQQLNDSFKKQDELNEEIKLLKNQLTEAKECLQAASRLSEQLDKKTERIQELNEEVSKLNELVNTAEQRIQEAKESGVGKVDKNLVKNLLLGFISASNADKSSVLRVMATVLDFNESERDKSGLNNSNAHGGWFSGLLHGGATKDQEASLSAAFVRFLESESKPVSSVPALPISNTPIRPGHSRQHSTSSNQSGGLLLSNMTLPSFPDFIPSRNTGSILKEVLKDS
>32391_0:002833_{"pub_og_id":"5138860at2759","og_name":"thyroid_hormone_receptor_interactor_11_","level_taxid":2759,"organism_taxid":"32391_0","organism_name":"Cotesia_glomerata","pub_gene_id":"123268442","description":"thyroid_receptor-interacting_protein_11-like_isoform_X2"}
MKKQQLDESTFVNDFRAAISKLDSHEQVHLIRCALHALELGNGNEFKDNDDEKTNIARKRNNSQRYHDETATNGVHNRETDLLDKITKLQEENKNLTASIEELDQQHSQSIEKVLSIKEELEKKHKSLQAAYESLYVDYNSCQDKLNKLESKFPNNNSTISLKSKFSEDKNIQTILNNEEKKELSNETTQTEDNQTKASIELLISRVRDIIKDCNLNLKPDCENETIFELVAKHYVEASWKKDTLENQLTELTHQLHQTSNMRDNLQMECDELQHHIESLEMEIQHVKSNLPSIPEASEERVAVLEAENELMAAEIKRLEADIELLSHKNSELITAMSNVEGSLRNQENLEAEVRNTKQQLVIAQQQLAGASKNVENNENMMEDLSRRLHVALDENNELRSKNDAMEVRERQMQEQLSMYEGKCKSLDENIELIEELKLDINNVRKELKHSVENNKRLEGELKLISEAKGEIERDILVLSQEKEQLEMEIKVLKNNGGIDEDSDLVKELRESLEGVNREKSDLEYDLVNMRKELDVALSQVDLSEKECLNLREEIRKLDEKSKVDKEAKEESEERLVLLSRELDSLQQEHLFLQNEARADKTELDELKGRLEKSEEILKGWESKFREAKIECEEMKEEILRMKEVEEKLKVSEKKYQEMKEEYLKLKTCNKELVGYEEKYLEIEEKVKRMEEERNKEEVDRCHQLEADLVMLLNEKQQLIEDKKEISDVLKVKEAELEALKEEKRELMEQLGLKEKELQSVVDNSQEAADMARETIENLSKIVNEKDKEIEAIKSLQALDVEKKVCENENILSSLKSERDELIKLVQVKHNESLQYHAEIQRMTQLFSDQAAALQTSVAERESLEKLVKDKEAEVLWAQNELQVVRQRLNNLEESTNYGEVCNIVEHSSKLAQLAMLVEKSNALEAALVQEQTSNRILQNQLTDSQQRESSAAKELERLRSHLMEIEDNHTEEMLILEQSKKDVEAKLMQVEEQLKNSSTVYTSANIRANQQVETLQQQMTLLAQQRDEIQNKLSVAEDKVQSHSAALTNLQIVLEQFQRDKENDIRNATERIRQQLNDSFKKQDELNEEIKLLKNQLTEAKECLQAASRLSEQLDKKTERIQELNEEVSKLNELVNTAEQRIQEAKESGVGKVDKNLVKNLLLGFISASNADKSSVLRVMATVLDFNESERDKSGLNNSNAHGGWFSGLLHGGATKDQEASLSAAFVRFLESESKPVSSVPALPISNTPIRPGHSRQHSTSSNQSGGLLLSNMTLPSFPDFIPSRNTGSILKEVLKDS
>8023_0:002d28_{"pub_og_id":"5138860at2759","og_name":"thyroid_hormone_receptor_interactor_11_","level_taxid":2759,"organism_taxid":"8023_0","organism_name":"Oncorhynchus_nerka","pub_gene_id":"trip11","description":"thyroid_receptor-interacting_protein_11"}
MSSWLGGLGSGLGQSLGQVGGSLSSFTGQISTFTKDMLLEGVEEVGDASTELLVSSSKQEQVEAEYMRLKRIHAELEEKLEASEIQNKQQSAEYRTMMQQKDVEISHLKARQSGLQDEVQKLQHSAQSATSDPAVLPVTTASTTTTSSSYMSRPLGAPHHHQGFHGSDEMDFGDVIWSQQEINRLSTEVMRLEAEVSHWRRVSQASVAPGAGNGDQGEVLKLQRIIKELREEMGREVDEHQHELAALQDAQRQKMADVIRRHRDELAEYEERIEELEEQKQTGGEEEEQTGANALQESSMLSDLQNTIQSLQEAAKERLREEQLKEEQEEQLKEEQEEQLKELTAHLEEAGKRQATLQQEKEEAQAENAELLQNYTRLQTSVTELQSRVQEQEGKARNKAQLDQEIQGLRNALAGAEKEISRLKSLQSETKMEVEHADILELNTVIETLRKEKRNLQERLARAEERVESDSLDGEESSPSATEQLSGLRAELEKSERSLREIQEERDTLLNELEELDRQNQQATQHVISVKEQLSVQLKESEAVVARLQSELSTTADQRVALQQELKAQQEKLSHSAFTLNDLHMGKQQLEDTVKELRDKLGRATEMGKEARRETQEFQRTIQEREEQLSAARAELCEAGERGRESGASIEQLEVLRRELAEMRSSQEKMMSEDYEMKMEKQRLKTEAEQAQGRIEELARQVREVQAALTRTVLEKDTRIKALKLEKSQLEGELGQAEKGLQEQTRQYQQTIEELTAARSMDASALQTEHERTVRLNQEKDLEISLLKRNVEQMSSDHRDTNEMLSITVAGQKQLTDLLQEKDSFTESLRANMAATQRELEAGVQAATQEAETLRGALEEKDKQLGGMKEDNSHLKEEIDRLRDQQNRPQPSGLSEPRTLDIITELENEISQLKSTRDGLEEEGHSLTRRVEEQRGHLLSSQQSLLAQQNELEQAHQRHEQSRENYDRLIHAKDKEIGRLQQEVDHLGHTHSSQEQEVVILQQEDKTQSSLNNGENDNEKHDLSKVEINRLVKGIKEKETEISQLNEKNLNLTRQLAQLVVSREEIGKLSQMLLQKDLEIQALHARVSLGGHSQDVMFLQQQLEAYAVEREQ
>482537_0:00350a_{"pub_og_id":"5138860at2759","og_name":"thyroid_hormone_receptor_interactor_11_","level_taxid":2759,"organism_taxid":"482537_0","organism_name":"Galeopterus_variegatus","pub_gene_id":"TRIP11","description":"LOW_QUALITY_PROTEIN:_thyroid_receptor-interacting_protein_11"}
MSSWLGGLGAGLGQSLGRVGGSLASLTGQISNLTKNMLMKGAEEVEELPNSRRTEIEAIHAVSKSENERLKKLCTDLEDKHEASELQIKQQSTNYRNQLQQKEVEISYHKARQVTLQDQLLTLQSATQSVHSGAGGLPATTASSLSCGISHHASAFRDDHMDFGDVISLQQEINRLSNEVSRLESEVSHWRHIAQTSKAQGTHSSDQREIFKLQNIIKELKQNRSQEIDEHQHEMSVLQNVHQQKLTQMHHQYREELSYYAERIEELKNLLQEGGSGVTGTDHSKIYEVQKTIQVLQTEKMESTKKIEELEDKIKDINEKLSSAENDRDVLRREQEQLNVEKRQIIEECESLKLDCSTLQSYAMKQSDCVKEKERILPQSTSVEEVVTLQEALPDAENEMRLNSLSQDNNLTEDNGNLKMHVQVLEKENSLLSQEKEELQISLLKLSNDYKVMKSTAARDMNLDSELQDLRLSLEAMEELNQSINEKEILLSKLGELDKQNQEATKHIILIKDQPSKQNEGDSIISKLKQDLDDEKKIVVHQLEDDQVNLTKELDKREKKLIQSELVLNDLHLIKEELEDKVEYLVDQLSKSQKNNSNIQKENLELKEHIRQNEEELSRVRNELTQSLNQDSNSTFKDNLLKEREAEVRILKQNLSEIEQLNENLQKIAFDLKMENEKLVFTCEDVRHQLEESVAGNSQISLEKNTIVETLKKEKGQIEAELCQAKERLLEEASKYEKTLKEIVNAHNSSTSALQLEHQRLIQLSQEKDFEIVELKKNIEQMDTDHKKTKEILSSSEEEQKQLTEVIKEKELFMEKLKEKCSELQEELDKYSQALMTNEILRQTIEEKDRSLGAMKEENNHLQEELKLREQHSQTAPVAEPKPLDSITELESEVSLNIIKDHLEEEIKHQQKIIEDQNQSKMQLLQSLQEQKEEMDEFRYQHEQMNVTHTQLFLEKDEEIKNLQKAVDQIKTQLHEERQDIQTENPDILQEAKVQSLNIENGIEKHDLSKAETERLVKGIKERELEIKLLNEKNISLTKQIDQLSKDEIGKLTQIIQQKDLEIEDLHARISSAFYTHDVMYLQQQLQVYAMEREQILAVLREKTWENSHLKADYHKMMDMVAAKEAALIKLQENNQKLCTQLESSSQDMFRETVQNLSCIIEKDIVLSQKCATLLEVLQTSSTSNEAGVVNSNQFEELLQERDKLKQQVKKMEEWKQQVMTTVQNMQNESAQFREQLGQLQAEVLVDSDSSSILQVDCTGLIQSYEQNETKLKSLGQELAKVPHSMGQLCNTEDLLLGKLDIISFQLSSGSPLTSQLAQSLRASKSDISSESSQLLQREVEELRKSLKQKDATIRTLQENNHRLSASIAATSELEEKEHEQTDSEIKQLKEEQDVLQKLLKEKDLLIKAKSDQLLSSNENFTNKVNENELLRQAVTNLKERILILEMYICKLKGENKKIVETSRGKEAEHQALQETHMKISMMLQDKEFECHSMREKALALEQLLENEQGKTGELNQLLNAVKSMQEKTVTLQQERDQVTLSLKQKQMENNTLQNEVQHLRNKELELNQELDLHNHLLESEDSYTHEALVAEDREAKLKKKVTELEEKLVSSTNAMENASQQASVQVESLQEHLNVVSKQRDETALQLSVSQEQVKQYTLSLANLQMVLEQFQEEEKAMYSTELEKQKQLMAEWKEKAENLEGKVVSLQEHLDETNAVLDSESRLTEQLDLKEEQIEELKKQNELRQAMLDDVQKKLANLVNSAEGKVDGVLMRNLFVGHFHAPKNQRHDVLRLMGSFLGIEREEMEQLFHEDQGGVTRWMTGWLGGGSKSVPNTTLRPNQQSVLNSSFSELFVKFLETECHPSVPPPKRSGHDIKPLDSPGRRKLDRNVPESFRDTTESRSGRRTDMKPFLAPRSAAVPLINPAGLGPGGPGHLLLKPISDVLPTFTLLPVSPDNSAGVVLKAS
>482537_0:004f69_{"pub_og_id":"5138860at2759","og_name":"thyroid_hormone_receptor_interactor_11_","level_taxid":2759,"organism_taxid":"482537_0","organism_name":"Galeopterus_variegatus","pub_gene_id":"LOC103610561","description":"LOW_QUALITY_PROTEIN:_thyroid_receptor-interacting_protein_11-like"}
NERLKKLCTDLEEKHEASELHIKQQSTNYRNQLQQEEVEISRHKARQIALQDQLLLQSAAQSVSGAGGLPATTASSSLGCGISHRASAVRDDDMDFGDIISLQQEINRLSNEVSRLESEVGHWKHIAQETSKAQGTHSSDQREIFKLQNIIKELKQNRSQEIDDHQHDMSVLQNVHQQKLTQMHLLYREELSYYEERTEELKNVLQECGSGVTGTDHSKIYEMQKTIQVLQVEKMESTKKNEELEDKIKDINEKLSSAENDEQLNMEKRQIIEECESLKLDCSTLQSYAMKQSDCVTEKDRILPQSTSVEEVTLQQALPDAENEMRLNSLNQDNNLTEDNVNLQMLVQVLEKANSLLSQEKEELQISLLKLSNDYEVMKSTAARDMSLDSDVHDLRLSLESKEQELNQSINENEILLSKLVELDKQNQEATKPIILIKDQLSKQQNEGDSIISKLKQGLDDEEKIVHQLEDDKMNLTKELNRQKEQLIQSELVLNDLHLIKEELEDKAEDLVDQLINSQKNNSNIQKENLELKEHIRQNEEELSRVWNELTQSLHQDSNSTFKDNLLKEREAEVRHLKQNLSEIEQLNENLKKVALDLKMENEKLVLTCEDVRHQLEESVAGNSQISLEKNTLVETLEVEKGQLEAELCQAKERLLEEASKYEQNIEELSNACNLSTAALQLERESSTKLSQEKDFEIVELKKNIEQMDTDHKQTKEMSSSEEEQKQLTDVIKEKELFIEKLKEKCSELQEKLDKCSQALMPNEILRQTIEEKDRSLGAMKEENSHLQEELKDIQTENPDILQETRVQSFNIENGSEKHDLSKAETEKLVKEIKERELEVKLLNEKNISLTKQIDQLSNDEVGKLTQIIQQKDLEIEALQARISSASYTQDIMYLQQQLQVYARQENNHRFSDSSAATSELEGREHEQADSEIKQLKEEQDVLQKLLKEKDLLIKAKSDQLLSSNESFTNKVNENEFLRQAVTNLKERILILELDICKLKGENEKIVETSRVKEAEYQALQETNMKISMMLPEKEFEGLSMKDKALALEQLLEENERVCSGQKLNQLLNAVKSMQEKTVTLQQERDQVTLSLNEKQMENNTLQNEVQHLCNKELRLNQELERLRNHLLESEGSYTREALAAEDREAKLKKKVTELEEKLVSSTNAMENASHQASVQVESLQEQLNVVSKQRDETALQLSVSQEQVKQYTLSLANLQMVLEHFQQEESALYSAELEKQKQVMAEWKEKAENLEGKVSLQEHLDETNAVLDSASRLTEQLDLKEEQIEELKKQNELRQAMLDDAEKKLANLVNSAEGKVDRYALAF
>482537_0:0051a5_{"pub_og_id":"5138860at2759","og_name":"thyroid_hormone_receptor_interactor_11_","level_taxid":2759,"organism_taxid":"482537_0","organism_name":"Galeopterus_variegatus","pub_gene_id":"LOC103581567","description":"LOW_QUALITY_PROTEIN:_thyroid_receptor-interacting_protein_11-like"}
MSELPNSRRTEIEAIHAVLKSENERLKKLCTDLEEKHEASELQIKQQSTNYRNQLQQKEVEISYRKARQIALQDQLLTLQSATQSVHSGAGGVPATAASSSFGSGISHHASAFRDDDMDFGDVISLQQEINRLSNEVSRLESEVGYWKHIAQTSKAQGTHSSDQREIFKLQNVIKELKQNRSQEIDDHQHEMSVLQNVHQQKLTQMHRQYREELSYYEERIEELKNLLQEAYAMKQSDCVTEKDRILPQSTSVEEVVTLQQALPDAENDMRLNILNQDNNLTEDSVNLKVHIQVLEKESLLSQEKEELQISLLKLNNDYEVMKSTAAGDMSLESELHDLSELHDLRLSLEAKERELNQSINEKEILLSTLGELDKQNEEATKHIILIKDQLSKQQNEGDSIISKLKQDLDDEKKIVHQLEDDKMNLTKVLDMQKEKLIQSELVLNDLHLIKEELEDKVEDLVDQLSKSQKNNSNIQKENLELKEHIRQNEEELSRVRNELTESLNQDSNSTFKDNLLKEREAEVRNLKQNLSEIEQLNENLEKVAFDLKMENEKLVLTCEDVRHQLEESVAGNSQISLEKDTIVETVKMEKGQIEAELCQGKERLLEEASKYEQNIEELSNARNSSTSALQLEHEHFIKLSQEKDFEIVELKKNIEKMDTDHKKMKEILSSSEEEQKQLTEVIKEKELFIEKLKEKCSELQEELDKYSQALMTNENLRQTIEEKDRSLGAMKEENNHLQEELERLREQHSRAAPVAEPKPLDSITELESEVSQLNIIKGHLEEKIKHQQKIIEDQNQNKVQLLQSLQEQKKEMDEFRYQHEQMNVTHTQLFLEKDEEIKNLQKVVEQIKTQLHEGRQDIQTENPDILQETKVQSLNIENGSEKHDLSKAETERLVKGIKERELEIKLLNEKNISLTKQIDQLSKDEVDKLTQIIQQKDLEIEALHARISSASYTQDIMYLQQQLQVYAREREQVLAVLDEKTRENSHLKGDYHKMMDIVAAKEAALIKLQEENKKLSTRFESSSQDMFRETVQNLSRIIREKDIEIDALSQKCKTLLEVLQTSSTGNEAGVVNSNQFEELLQERDKLKQQVKKMEEWKQQVMTTVQNMQHESAQFQEELHELQAEVLVDSDTNSKLQVDYTGLIQSYEQSETKLRSLGQELAKVQYNMGQLCNTKDLLLGKLDMLSSHFFSGSLLPSQSAQSLRASKSDISSESSQLLQQEVGELRKSLQEKDATIRTLHENNHRLSDSIAATSELEGKGHEQTDSEIKQLKEEQDVLQKLLKEKDFLIKVKSDQLLSSNENFTNKVNENELLRQAVTNLKERILILEMDICKLKGENEKIVETSRGKEAEYQALQETNMKISMMLREKEFECHSMKEKALALEQLLKDNEQ
>482537_0:005263_{"pub_og_id":"5138860at2759","og_name":"thyroid_hormone_receptor_interactor_11_","level_taxid":2759,"organism_taxid":"482537_0","organism_name":"Galeopterus_variegatus","pub_gene_id":"LOC103581875","description":"thyroid_receptor-interacting_protein_11-like"}
GSGVTGTDHSKIYEMQKTIQVLQTENIESTKQIQELEDKIKDINEKLSSAENDRDVLRREQEQLNVEKRQIIEECESLKLDYSTLQSYAMKQSDCVTEKERILPSVEKVTLQKALPDAENEMRLSSLNQEELQISLLKLSNDYEVMKSTAARDMRLDSDLHNLRLILEAKEQELNQSINEKEILLSKLVELDKQNQEATKHIILIKDQLSKQQNEGDSIISKLKQGLDDEKKIVHQLEDDKMNLTKELDRQKEQLIQSELVLNDLHLIKEGLEDKAEGLADQLSKSQKNNSNIQKENLELKEHIRQNEEELSRVRNELTQSLNQDSNSTFKDKLLKEREAEVRNLKQNLSEIEQLNENLRKVALDLKMENEKLVLTCEDVRHQLEESEAGNSQISLEKNTIVETLEVEKGQLEAELCQAKERLLEEASKYEQNIEELSNAHNSSTSALQLEHERFVKLSQEKDFEIVELKKNIEQMVSQLNIIKDHLEKEIKQQQKMIEDQRQRKIQLLQSLQEQKMEIDEFKYQHEQMNVTHTQLFLEKNEKIKNLQKALSSEKVATIRTLQENNLRFSDLSASTSELEGREHEQADSEIKQLKEEKDVLQRLLKEKDLLIKAKSDQLLFSNESFTNKVNENELLRQAVTNLKERILILEMDICKLKWENEKIVETSRVKEAEYQALQETNMKTSMMLREKEFECHSMKEKALALEQILEENERVCSGWSIVEGIKSMQEKTVTFQQERDQVTLSLNEKQMENNTLQNEIYFHFKETVQHLCNKELRLNQQLERLHNHLLESEDSYTRESLAAEDTEAKLKKKVTELEEKLVSSTNAMEDASHQASVQVESLQEQLNVVSKQRDETALQLSVSQEQVKQYTLSLANLQMVLEDFQKEEKAVYSAELEKQKQLMAEWKEKAENLKGKVVSLQVFISE
>482537_0:0056d6_{"pub_og_id":"5138860at2759","og_name":"thyroid_hormone_receptor_interactor_11_","level_taxid":2759,"organism_taxid":"482537_0","organism_name":"Galeopterus_variegatus","pub_gene_id":"LOC103583769","description":"thyroid_receptor-interacting_protein_11-like"}
MHRRYLEELSYYEERIEELKNLLQEGGSGVTGTDHSKIYEMRKTIQVLQAEKMESTKQIQELEDKIKDINEKLSSAENDRDVLRREQEQLNVEKRQIIEECEILKLDC
>30213_0:00203e_{"pub_og_id":"5138860at2759","og_name":"thyroid_hormone_receptor_interactor_11_","level_taxid":2759,"organism_taxid":"30213_0","organism_name":"Vespula_pensylvanica","pub_gene_id":"122635192","description":"thyroid_receptor-interacting_protein_11-like_isoform_X1"}
MAWFGDSLSGLSHLKGQITNFTKEVLSEGIVKEIDDQTMQLKEANERCIQLQELLDTKDAEISVLRRQNCELQKIVLELDTKTKVSNENQEEDGEVFFWDPPSVKNRNSKNQNHARQLQEQLAQATMKIRELETELKRSQKVNNGSIMDELPDGHQKAEYLRAKQDMVNRIVRMEEKNREVERNVKRMQEDEIALINDFYTVISKLDYQEKVKLIRETLRNLENDKQKSSLIGKEEKSDSDEKFDKTSENNESGNLKSDIQDSLMSNREAELSRKILELQDENKNLNVSIEELDRQHTESIEELLSLKEDIEKKHQCLQNAYEQLYVDYNQAGGKVLELQSKLGSIEERNKSILKKESLEREEKNVQTEECENIKKKGRKDDDDDDDDDDDDNDNNNSLYGLEQRVKEILRNSCIETSESNESIFETVAKRYVETNWKKDVLERKVTEITRNLKETTEMRDNLQLECDDMQTHIDSLLLNIQHLKLNLPSIPEASEERVASLETETESLQEEVKRLREENDTLRRLNVTELMIPRLENGEIHLEENFIDEEKVIEMEPSDVRREEDSVEDLKRRLLEFSNETSELRTSLEKYKETIEELRLGKENIAHELKASVYSMEELERELKVTLDVKNELERENGDLIKENEEYRADLARFKETADDAKKEENDLLEKLRKKLEKVNIERNDLEYDLLNMRKELDNALHDADERQELITQLSQENEKFTRENTSLLDQLTASQVESQEKIELLNTEKSLLEEEQSELRSEVATYKEKIQQLADSENKCAMINYELEIARKRINELLSENEGLYGRLEKIHELEKELNEKKAAANDLHSLRNKFIETEAELNSLRLKEKEIAAKELNLLQSKFMETEAELNDLRLREKEMSQVQGDCNEIVLLRDTVTDLNDKIRLSEEKCKQLESFITSLESETKEKMLLKENSFENERQKLTDSLKEKSEENEGLKDINNKLTMEIIEMKSHMESSIEANKENATMAKETIESLSHLIKEKDNEIESLKTMNDRANVANSNDLLTIRNERDELVKLVHIKHNESIQYHSEIQRLTQLLNEQVSQVRNLLTEQNQITTLLKDKDTELAGTRNELQTLQQRLENIKDVDNNGEVCRIAGHLTQIQEMAILNDKCNALEAALIQEQSNNRMLQNQFVESQSKEANAGKELERLRTHLVEIESSYTEEALLAEEMRKELEGKLLQAEEKLKNSSTVYTSASIRANQQVETLQQQMSLIIQQRDDIQNKLSMAEDKVLSQTTALTNLQIVLEQFQREKERDIKRVTEKLQLQLQESHKKQEELLNEISCLKEQLAEAQEYLQAASRLSEQLDKKTERIEQLNQEVERLMELVNTADQRIEEAMQSGVGKVDKNLMKNLLLGYLSSSTADKSSVLRVFATVLDFTEHDRDKAGLNNGIANNSWFSRLSGGNGAPTKDQEASLSAAFVRFLESESKPKPQLPALPISSSSSPRPTHSRQHSTSSSHSTLLLSNITLPTFPDFVPARNTGSILKEVLKDS
>219809_0:00065d_{"pub_og_id":"5138860at2759","og_name":"thyroid_hormone_receptor_interactor_11_","level_taxid":2759,"organism_taxid":"219809_0","organism_name":"Pseudomyrmex_gracilis","pub_gene_id":"LOC109864089","description":"thyroid_receptor-interacting_protein_11-like_isoform_X1"}
MAWFGESLSSLSNLKGQITNFTKVLSDGVVEELDERSKALNEANERCSQLEDLLNSKDAEISLLRRQNCELQRTVIEINARSKESKDANHLDDTDGGVFWDPSVNNRNARNQFHVRQLQEQLAQATMKVRELECELKRTQKVNNTTMKDDIPDGHQKAEIVRAKQDMMNRIIQMEEKTREAERNAKHIQLDEASLINDFRSVISELNSREKFDLVSGALIKALQMESETREKLKNHEKSYEELGKVDDFEYDRLLASKNHFDSQQQSKSSDGEFLTEKEKTLQRRIEELETENKDLSDAMEKLDEEHSQSVEKLLSLKEEINKKHRSLQNAYEQLSLDYNEAQKIIIELNDELKRNKNARVELSCQFVQTDDVDRSDKYTQMIVPSREDGAISETNVFDDVAQKVKAILKNYTINTVETGDSNLFEVVAKQYVDARWKLDVLERKVTELTRDLKESEEIKDSLHMECEELQSHIDSLLLENQALKSNLPSIPEASEERVASLEIDVETLREQVKHLSAENETIRETNSTLLATQRKEISLTNNLLREDTNDETAEQREDRSVSLERDKRSNENTVSIEQLKLDHEILKQELNLSLAKTEVLQNNLATLQDAVNKLTEENKDLSQRNEYLDTQLHNILQETQKKDDYLNNLQRQLDTINREKFDLENDILHKEKELDVLQTTLDAKQLQITKLSQDNDRFIKENISLSEQLTATHDESLDKIELLNTEMSLLQQEHEDSMKETLLYKEETARLMEKLRETQEHCTKLENKYRLLKMHSDRFETEKENAIELFKKDIQLSELREDFADISSANTDKTTKNETEELSTGCDDTLVGTSDLVKHLEKDVEKRDLNTTTNILSNDNNQSAVKSNADDEKLEKKVLRADNETLKAEIVHLQKQLQIADESHMESAEMGKVTIEDLSELVRKKDEEINVLQAGITHANNVIAQTSNVFISLQNEKTRLEQLVSVKNNEIVQHQSEIKQLVERVSEQNLQIEKLEFELAARNYDRAEADQAIDHSKQNKEIDTLTKKCDALEAALMLEQSNNRILQNQLTESQNKETNSAKELERLRTHLVEVESSYTEEALIAEKNREELEARLLQAEEKIKNNSTAFTSANIRANQQVETLQHQVALITQQRDQIQSKLFAAEDTILLQSASLTNLQIVLEQFQQDKERDIMSSTERIRSQLNESYKKHDDLLNEISNLKQQLHESKEYLQAASRLSEQLEKKDAQIERLNEEVAQLTASLNSADQRMKEAIEHDERRVDKTLIKNLLLGYLSSTTSDKSSILRVFANVLDFTESEKDKTGLNNNGAGQNSRLLRANKDGSSKDQEASLSTAFVRFLESESKPKPQLPALPIVNSSTSRAGINKQQPSPAQSTLLLSNVALPTFPDFVPARNTGSILKEVLKDS
>8036_0:007399_{"pub_og_id":"5138860at2759","og_name":"thyroid_hormone_receptor_interactor_11_","level_taxid":2759,"organism_taxid":"8036_0","organism_name":"Salvelinus_alpinus","pub_gene_id":"trip11","description":"LOW_QUALITY_PROTEIN:_thyroid_receptor-interacting_protein_11"}
MSSWLGGLGSGLGQSLGQVGGSLSSFTGQISTFTKDMLLEGVEEVGDASTELLVSSSKLEQVEAEYERLKRIHAELEEKLEASEIQVKRQSAEYRTLMQQKDVEISHLKARQSGLQEEVQKLQHSAQSATSDSAVLPVTTASATTTSSSYMSRPLGAALHQGFHGSDEMDFGDVIWSQQEINRLSTEVMRLEAEVSHWRRVSQASVAPGAGNGDQGEVLKLQRIIKELREEMGRVECTSPATASGLHESSVLSDLQNTIQSLQEAAEERLKEEQEERLKELTANLEEAGRRQATLQQEKEEAQAENAELLQNYTRLQTSVTELQSRVQEQEGKARNKAQLDQEIQGLRNALAGAEKEISRLKSLQSETKMEVEHADILELNTVIGTLRKENELVEQDKRNLQERLARAEERVESDSLDGGESSPAATEQVSGLRAELEKSEQSLREIQEERETLLNELEELDRQNQQATQHVISVKEQLSVQLKESEAVVARLQSELSTTTDQTVALQQELKQQDKLTHSAFTLNDLHMGKQQLEGTIKELRDKLGRATEMGKEARRETQEFQRTIREREEQLSAARAELCEAGERGRESSGSREQLEELRRELAEMRSSQEKVMSEDYEMKMEKQKLKTEAEHAQGTIEELARQVREVQAALNRTVLEKDTRIEALKLEKSQLEGELGQAERGLQEQARQYQQTIEELTAGRSMDASALQTEHERTVRLNQEKDKEIFQLKRDVEQMASDHRDTNEMLSITVDGQKQLTHLLQEKDSFTESLRANMAATQRELEAVVQAATQEAETLRGALEEKDKQLGGMKEDKSHLKEEIERLSDQQNRPQPSGLSEPRTLDIITELENEISQLKSSRDELEDEGHSLKRRVEEQRGHLLSSQQSLLAQQNELEQAHQRHEQSREKDRLIHAKDEEIGRLQQEVDHLGHTHTSQEQEVVILQQEDKTQSSLNNGENDNEKHDLSKVEINRLVKGIKEKETEISQLNERNLNLTRQLDQLGVSREEIGKLSQMVLQKDLEIQALHARVSLGGGGHSQDVMFLQQQLQAYAVEREQVLAVLNEKTRENSQLRSDYHRIMDIVAGKEAVLLKVQQENQRLSTMSDPSGSQEMFRETIQNLSRIIREKDIEIDALTQKCQTLVSVLQAGDSGGVSSNQFEELLQERDTLKQQVKKMEEWKMQVITTVKNMQHESAQLVEELHKLQGQVDADNDCTSNLSVDYSRLIHSYEQKERKLGSLSHELAHVQQTISQLSSTKDVLLGKLDSVAQSPQVTPLSAALTSSAQPPAAVEPPRHQVAAPATPGNQEGLRQELESLRALLSERETMIRTLQENNHRLSNSAQVSDSEQRGQADEARQVRERLDALQRSVREKDLLIKTKGDQLTQVSESLRNRESDNEVLKQAVTNLKERALILEMDTRKLKDENEAVAQRSREKESEFRALQETNMQVSLLMREKEFERSAMSEKAAAMEKMLKDREQGNSQRSGELNQLLNELRSMQEKAVAFQQERDQVMLALKQKQMDTTAVQTELQHVKDREQRLKLELDRLRNHLLEIEDTYTREVLAAEDREAELRKRVTLLDDRLATSSSQVESTSHQASLQVESLQEQLSGTVRQRDEALIQLRAAQDQVNQYAVSLSNLQMVLEQFQQEEKAMYSSELDKYKREKDEWRRKALKLEDRASALKINLDEANAALDSASRLTDQLDLKEEQLEELKKQADVRQEMLEESQDKLMNLLNSAEGQVDQALMRNLFMGYFHTPKPKRSEVLRLMGSVLGLDKDEVNQLLEEEGGHGVGGWVPGWLGGRAVQSVPNTPQRPGAGQGGFNNSFSEMFVKFLEVESRPALPAPRLPVYDIKPLSAPPPGRTTSSAWAQQPEGGAAAGRGQRAAGESNPFLAPRSAAVPLMHHGSVSSSASGGHHHLLMKPISDNLPTFTPVPVSAESGGQVLKDLLKQ
>8036_0:00780c_{"pub_og_id":"5138860at2759","og_name":"thyroid_hormone_receptor_interactor_11_","level_taxid":2759,"organism_taxid":"8036_0","organism_name":"Salvelinus_alpinus","pub_gene_id":"LOC112072664","description":"LOW_QUALITY_PROTEIN:_thyroid_receptor-interacting_protein_11-like"}
MSSWLGGLGSGLGQSLGQVGGSLSSFTGQISTFTKDMLLEGVEEVEGVSTELQVSSSKMEQVEAEVRGFSPRERLKRVHAELEEKLEASEIRINRESEYRILMQQRDMEAEEELTAAGDRAGEAATLQSAKDEAQAENLAVCRSNTQLHRQSQRVADTPRPGAEREMLRMKTLEREPKSQVERADILELNAIIGTLRKEKVMTEQEKMNLLERLACAEDRVESDVVRREFSPAASEQIAELRAELEKREQALKDNREERDTLVITLEELDRHNTEATQHVISVKEKLSVQLKESETEVSRLQSELSTTTDQRVALQEELQAQQEKLSQSAYILNDLHMDKQHLEATVKELREKLGRATTMGKETQMLQRTVQEREEQLSAARAELCEAGERGRESGGSREELEDLRRELAEMRSSQEKVMSDDYEMKMEKQRLKTEAEHAQGTIEELARQVREVQDALNRTVLEKDTRIEALKLEKSQLEGELGQAERGLQEQARQYQQTTEALKLEKSQLEGELGQAERGLQEQVRQYQQTIEELTAARSMDASALQTAHERTVKLNQEKDLKISQLRRDVEQMASEHRGTDEMLSVTVAEEKKQLIDLLQEKDSFTESLRANMAATQRELEAVVQAATQEAETLRGALEEKDTQLGGMKEDNSHLKEEMERLTDQLSRPQPPGLAEPHAPDIITELENEITQLKTSGDASRRTVEEQQGHLLSSQQSLLAQQNELEQAHQRHEQSRENYDRLIHAKDEEIRRLQQEVDHLGPTRYSQEQEVVILQREDETKSSLNNRETGNEKHDLSKVEVESLVKGIKEKETEISQLNEKNQNLTRQLDQLVVSREEMGKLSQMVQQKDVEIQAMHSHISLGGGGHSRDVLSLQQQLQAYAVEREQVLAVLNEKTRENSQLRGDYQHIMDIVAGKEAVLLKVQQENTRLSTMSDPSGSREMFRETIQNLSRIIREKDIEIDALTQKCQTLVSVLQAGDSGGVSSNQFEELLQERDTLKQQVKKMEEWKMQVITTVKNIYNESGQLVEELHKLQGQVDADKDCTSDLSVDYSRLIHSYEQKERKLGSLSHELAHVQQTISQLSSTKDVLLGKLDSVAQSPQVTPLSAALTSSAQPPAAVEPPRHQVAAPATPGNQEGLRQELESLRALLSERETMIRTLQENNHRLSNSAQVSDSEQRGQADEARQVRERLDALQRSVREKDLLIQEKRETELSVSESLRNERATTSVKTAVTNLKEELSVEMDNRKLKDENEAVAQRSREKESEFRALQETNMQVSLLMREKEFERSVVSEKAAAMEKMLKDREQGNSQRSGELNQLLNELRSMQEKAVSFQQERDQVMLALKQKQMETTAVQTELQHVKDREQRLKLELDRLRNHLLEIEDTYTREALAAEDREAELRRRVTLLDDRLATSSSQVESTSHQASLQVESLQEQLSGTVRQRDEALTQLRAARDQVNQYAVSLSNLQVVIEQFQQEEKAMYSSELDKYKREKDEWRRKAVNLEDRASALQVGHFLATHSFILHFSC
>8036_0:008383_{"pub_og_id":"5138860at2759","og_name":"thyroid_hormone_receptor_interactor_11_","level_taxid":2759,"organism_taxid":"8036_0","organism_name":"Salvelinus_alpinus","pub_gene_id":"LOC112077031","description":"thyroid_receptor-interacting_protein_11-like"}
DENEAVAQRSREKESEFRALQETNMQVSLLMREKEFERSAVSEKAAAMEKMLKDREQLQHVKDREQRLKLELDRLRNHLLEIEDTYTREVLAAEDREAELRKRVTLLDDRLATSSSQVESTSHQASLQVESLQEQLSGTVRQRDEALIQLRAAQDQVNQYAVSLSNLQMVLEQFQQEEKAMYSSDLINTRGRRTSGGEKHLSWRTEPQT
>143292_0:00398c_{"pub_og_id":"5138860at2759","og_name":"thyroid_hormone_receptor_interactor_11_","level_taxid":2759,"organism_taxid":"143292_0","organism_name":"Manis_pentadactyla","pub_gene_id":"118910911","description":"thyroid_receptor-interacting_protein_11_isoform_X1"}
MSSWLGGLGSGFGQSLGQVGGSLASLTGQISNFTKDMLMEGTEEVEAELPNSGRKEIEAIHAVLRSENERLKKLCMDLEEKHEASELQIKQQSTSYRNQLQQKEVEISHLKARQIALQDQLQKLQSAAQSVNSGAGGVPATSASSSFSYGISHHASAFHDDMDFGDVISSQQEINRLSNEVARLESEVGHWRHIAQNSKAQGSNSSDQSEICKLQNIIKELKENRSQEIDNHQHEMSVLQNAHQQKLTEISRRHREELSDYEERIEELENLLQQGGSGITVTDHSKIHEMEKTIQDLQTEKVASTKKIEGLEDKIKDINKKLSSAENDRDVLRMEQEHLKVENRQIIEECEHLKLECSKLQPYALKQSDAVTERERILPQITPVEDEVIRLQQALSDAENEIMRLSNLNQDSSLAEDNLKLKMHVQVLEKENTLLSQEKEKLQISLLKLNDEYEVVKSTATRDPDLDSELHDLRLNLEAKEQELNQSISEKEILIAELEELDKQNQEATKHMILIKDQLSKQQSEGDSIISKLKKDLSDEKKRVHQLEDDKMHITKKLDMKKEKLIQSELVINDLHLTKQKLEDKVKDLVDQLNKSQKSDIDIKKENFELKEHIQQNEKELSRVRDELTQSLNRDSDSNFKDDLLKVREAEVRNLKQSLSEIEQLNDSLNKVAFDLKVENEKLVIACEDVRHQLQESIADNNQIFLEKNTMMEALKMEKGQLEAELCQAEKRLLEEANKYEQTIEELTNSHNLSTSALQLEHECLIKLSQEKDSEIAELKKNIEQMDIDNKETRKILSSSLEEQKQLTQLINEKEIFIEKLEERSSELQEELNKYTQALRKNEVLKQTIEEKDRSLGSMKEENNHLKEELERLKEQQSRAAPVAEPKTLDSITELESEVSQLNIIKDNLEKEVKHHQKVIDDQNHSKMQLLQSLQEQKKEMEEFKCQHEQMNVTHTQLFLEKDEEIKNLQKTIEQIKTQLHEERQDVENSDIFQETKVQSLSIENGSEKHDLSKAETERLVKGIKEREMEIKLLNEKNIFLTKKIDQLSKDEVGKLTQIIQQKDLEIQALHARISSPSYPQDVVYLQQQLQAYAMEREQVLAVLSEKTRENSHLKTEYHKMMDIVAAKEAALIKLQDENKKLSTRFESAGQDMFRETVQNLSRIIREKDIEIDALSQKCQTLLTVLQTSNTGNEVGSVNSNQFEELLQERDKLKQQVKKMEEWKQQVMTTVQNMQHESAQLQEELHQLQAQVLVDSDNNSKLQVDYTGLIQSYEKNETKLKNFGQELAQVQHSIGQLCNTKDLLLGKLDIISPQLSTESLLTSQSAESHRTVKPDLSSESSKQEIDELRKSLHEKDATIRTLKENNHRLSDSIVATSELERKEHEQTDSEIKQLREKQDVLQKSLKEKDLLIKAKSDQLLSLNENLTNKVNENELLRQAVTNLKERILILEMDACKLKRENEKIVETTREKQTEYQALQETNMKFSMMLREKEFECHSMKEKALAFEQLLKEKEQGKTGELNQLLNAVKSMQEKTVIFQQERDQVMLALKQKQMENSAVQNEVQHLRDKEVRLNQELERLRNHLLESEDSYTREALAAEEREAKLRKKVTMLEEKLISSSNAMENASHQASLQVESLQEQLNVVSKQRDETVLQLSVSQEQVKQYALSLSNLQMVLEHFQQEEKAMYSAEVGKHKQLVAEWKKKAENLEGKLVSLQERLDEANAALDSASRLTEQLDLKEEQIEELQKQNELREEMLGDVQKKLMNLVNSTEGKVDKVLMRNLFIGHFHTPKNQRHEVLRLMGSILGIKREEMEQLLNEGQGGVTRWMTGWLGGGSKSVPNTPLRPNQRSVLNSSFSELFVKFLETESHPSIPPPKLSVHDMKPLDSPGRRKLDTNISESFKDATESRSGRRTDVNPFLAPRSAAVPLINPAGLGPGGPGHLLLKPVSDVLPTFTPLPVSPDNSAGVVLKDLLKQ
>83485_0:0007be_{"pub_og_id":"5138860at2759","og_name":"thyroid_hormone_receptor_interactor_11_","level_taxid":2759,"organism_taxid":"83485_0","organism_name":"Linepithema_humile","pub_gene_id":"LOC105667364","description":"thyroid_receptor-interacting_protein_11-like"}
MSWFGDSLSSLSNLKGQITNLTRDVLSEGIVEEIDERSKALKEANERCSQLQDLLTTKDAEISLLRRQNCELQKTVIEINAKSKESKEHSDDSDGVFWDPSCVDNRNARSQNHVRQLQEQLAQATVKVRELECELKRIRKDDITDGHQKAEVVRAKQDMMNRIIQMEEKTREAERNAKHIQLDEASLIHDFRSVISKLNSREKFDLVSGALKALQIESETHEKIKDHEKLQNKSNDAIEELPSNKEEILQTRIEELKNENKDLSNAMEKLDEEHAQSIEKLLSLKEESNRKHHFLQDAYEQLSTDYNKVQKRTIELQAKLDENARAKSNCQSAQTDNVEKSDQYAQITLPSREDVTESSSINDIIEKVQIILKNHTISSIEPDETIFETIAKQYVDSKWKLDVLERRITEIIGNFKETEEVKFSLQEECDELQSHIDSLLLENQALVNQALANQAKSNLPSIPEASEERVAFLEMEVETLREEVKRLLAENERIRETDPISSAAQNKEASLINHNNSQEDTNRQAHSSRKNRELPVLLEKNEDSNEDGMLYEQLKLDHENVTRELEATVAEMKLLESNIASLQDTARALTEENEDLLEKNMHLDTRHNRLLQEREKEQEENSYLLNDLQKQLDRAALVKSDLENDISRKERELDKMLLEINGKQHELAKFNQDHEILKKENESLSKQLTATHNEFLDKIEFLNTEMSLLQQEHEDLKQEMSIYKDELSRTKEKLRQVQEHCTELENERHALKARCERLEVEKGDVQNRATEARKLENDPGLATSLTEGLSTLQNFFNFEFAGQKAEMLHAKETQPKQEDIANLSSANIDKINTKVQMEEQVSTAQDDLVRTTAKCVEEKQDLVSKETSATSNDNERQALESIIDEERRERDIIKAHKENLTREITQLRSELQTTFEIDKLAAEMARKTIEDLSHLLREKDEKMSVLQGEITRANNTIMQLSNELTIIRSQKNEFEQLISIKHNESLQYQNEMQRMVQHINEQGAHIERLIAEQTANEARDKANVEEQHSKSLQKSCNNDDQTADRTVQSGEIVNKKCDALEAALLQEQSNNRILQNQLTESQIKEANSAKELERLRTHLVEIESSYTEEALISERNREELEAKLLQAEEKVKSSSTAFTSANIRANQQVETLQQQIALITQQRDQIQAKLSAAEDNIMLQSASLTNLQIVLEQFQQDKERDVILATEKIRSQLNDSYRKQDELLKEISILKQQLSEAKECLQAASRLSEQLEKKDAQIERFNEEVARLTELLNFADQKVKEAAELDEGKVDKTLVKNLLLGYLSSATSDKSSILRVFANVLDFTELEKDKTGLNSLLRNNGSASSKDQEASLSTAFVRFLESESKPKPQLPALPIVNSSPRPGYNKQQSQSTSSAQSTLLLPNVTLPTFPDFIPARNTGSILKEVLKDS
>8040_0:00403a_{"pub_og_id":"5138860at2759","og_name":"thyroid_hormone_receptor_interactor_11_","level_taxid":2759,"organism_taxid":"8040_0","organism_name":"Salvelinus_namaycush","pub_gene_id":"120060152","description":"thyroid_receptor-interacting_protein_11-like_isoform_X1"}
MSSWLGGLGSGLGQSLGQVGGSLSSFTGQISTFTKDMLLEGVEEVEGVSTELQVSSSKMEQVEAENERLKRIHAELEEKLEASEIQNKQQSAEYRILMQQRDVEISHLKARQTGLQEEVQKLQHSAQSVSSGSAVLPVTSDSTTTTRPRGSAVHQGFHGSDEMDFSDVIWSQQEINRLSTEVMRLEAEVSHWRRVSQASEAPGAGNGDQGEVLKLQRIIKELREEMGREVDEHQHELAALQDAQRQKMADVIRRHRDELAEYEERIEELEEQKQTGGNSPASVTHDSSSKASSLHSTSLQEAAEERLKELTASLEEAAEERLKELTASLEEAAEERLKELTASLEEAGRRQATLQREKMEAQAENAELLQNNTQLQSSVTALQTRVQEEKAWNKAQLDQEIQGLTNALAGAEREMLRMKTLEREPKSQVERADVLELNAIIGTLRKEKVMTEQEKMNLLERLACAEDRVESDVLDRREFSPAASEQIAELRAELEKREQALKDNREERDTLLITLEELDRHNTEATQHVISVKEKLSVQLKESETEVSRLQSELSTTTDQRVALQEELQAQQGKLSQSAYILNDLHMGKQQLEATVKELREKLGWATTMGKETQMLQRTVQEREEQLSAARAELCEAGERGRESGGSSEELEDLRRELAEMRSSQEKVMSEDYEMKMEKQRLKTEAEHAQGRIEELARQVREFQDALNRTVLEKDTRIEALKLEKSQLEGELVQAERGLQEQVRQYQQTIEELTAARSMDASALQTAHERTVKLNQEKDLKISQLRRDVEQMASEHRDTDEMLSVTVAEEKKQLIDLLQEKDSFTESLRANMAATQRELEAVVQAATQEAETLRGALEEKDTQLGCMKEDNSHLKEEMERLTDQLSRPQPPGLAEPRAPDIITELENEITQLKTSGDASRRTVEEQQGHLLSSQQSLLAQQNELEQAHQRHEQSRENYDRLIHAKDEEIRRLQQEVDHLGPTQYSQEQEVVILQREDETKSSLNNRENGNEKHDLSKVEVESLVKGIKEKETEINQLNEKNQNLTRRLDQLVVSREEMGKLSQMVQQKDVEIQALHSHVSLGGGGHSQDVLSLQQQLQAYAVEREQVLAVLNEKTRENSQLRGDYQHIMDIVAGKEAVLLKVQQENMRLSTMSDPSGSREMFRETIQNLSRIIREKDIEIDALTQKCQTLVSVLQAGDSGGVSSNQFEELLQERDTLKQQVKKMEEWKMQVITTVKNMQHESGQLVEELHKLQGQVDADKDCTSDLSVDYSRLIHSYERKERKLGSLSHELAHVQQTISQLSSTKDVLLGKLDSVAQSPQITPLSAALTSSAQPPAAVEPPRHQVAAPATPGNQEGLRQELESLRALLSERETIIRTLQENNHRLSNSAQVSESEQRGQVDEARQVRERLDALQLSVREKDLLIKTKGDQLNQVSENLRNRESDNELLKQAVTNLKERALILEMDTRKLKDENEAVAQRSREKESEFRALQETNMQVSLLMREKEFERSAVSEKAAAMEKMLKDREQGNSQRSGELNQLLNELRSMQEKAVAFQQERDQVMLALKQKQMDTTAVQTELQHVKDREQRLKLELDRLRNHLLEIEDTYTREALAAEDREAELRRRVTLLDDRLATSSSQVESTSHQASLQVESLQEQLSGTVRQRDKALTQLRAARDQVNQYAVSLSNLQVVIEQFQQEEKAMYSSELDKYKREKDEWRRKAVNLEDRASALQINLDEANAALDSATRLTDQLDLMEEQLEELKKQVDVRQEMLEEAQDKLMTVLNSTEGKVDQALMRNLFTGYFHTPKPKRSEVLRLMGSVLGLDKDEVNQMLEEEGGRGGWVSSWLGGRTVQSGPNTPQRPGAGQGGFNNSFSEMFVKFLEVESSPVVPAPRLPVYDINPLSAPPPGRTTSSAWAQQSEGGAAAGRGQRAAGESNPFLAPRSAVVPLMHHGSGSSSGSGGHHLLMKPISDNLPTFTPVPVSPESGGQVLKDLLKQ
>8040_0:0065d1_{"pub_og_id":"5138860at2759","og_name":"thyroid_hormone_receptor_interactor_11_","level_taxid":2759,"organism_taxid":"8040_0","organism_name":"Salvelinus_namaycush","pub_gene_id":"120023782","description":"thyroid_receptor-interacting_protein_11"}
MSSWLGGLGSGLGQSLGQVGGSLSSFTGQISTFTKDMLLEGVEEVGDASTELLVSSSKLEQVEAEYERLKRIHAELEEKLEASEIQVKRQSAEYRTLMQQKDVEISHLKARQSGLQEEVQKLQHSAQSATSDSAVLPVTTASATTTSSSYMSRPLGAALHQGFHGSDEMDFGDVIWSQQEINRLSTEVMRLEAEVSHWRRVSQASVAPGAGNGDQGEVLKLQRIIKELREEMGREVDEHQHELAALQDAQRQKMADVIRRHRDELAEYEERIEELEEQKQTGGTSPATASGLHESSVLSDLQNTIQSLQEAAEERLKEEQEERLKELTANLEEAGRRQATLQQEKEEAQAENAELLQNYTRLQTSVTELQSRVQEHEGKARNKAQLDQEIQGLRNALAGAEKEISRLKSLQSETKMEVEHADILELNTVIGTLRKENELVEQDKRNLQERLARAEERVESDSLDGGESSPAATEQVSGLRAELEKSEQSLREIQEERDTLLNELEELDRQNQQATQHVISVKEQLSVQLKESEAVVARLQSELSTTTDQTVALQQELKAQQDKLSHSAFTLNDLHMGKQQLEGTIKELRDKLGRATEMGKEARRETQEFQRTIREREEQLSAARAELCEAGERGRESSGSRDQLEELRRELAEMRSSQEKVMSEDYEMKMEKQRLKTEAEHAQERIEELARQVREVQAALNRTVLEKDTRIEALKLEKSQLEGELGQAERGLQEQARQYQQTIEELTAARSMDASALQTEHERTVRLNQEKDKEIFQLKRDVEQMASDHRDTNEMLSITVDGQKQLTHLLQEKDSFTESLRANMAATQRELEAVVQAATQEAETLRGALEEKDKQLGGMKEDKSHLKEEIDRLRDQQNRPQPSGLSEPRTLDIITELENEISQLKSSRDELEDEGHSLKRRVEEQRGHLLSSQQSLLAQQNELEQAHQRHEQSRENYDRLIHAKDEEIGRLQQEVDHLGHIHSSQEQEVVILQQEDKTQSSLNNGENDNEKHDLSKVEINRLVKGIKEKETEISQLNERNLNLTRQLDQLGVSREEIGKLSQMVLQKDLEIQALHARVSLGGGGHSQDVMFLQQQLQAYAVEREQVLAVLNEKTRENSQLRSDYHRIMDIVAGKEAMLLKVQQENQRLSTMSDPSGSQEMFRETIQNLSRIIREKDIEIDALTQKCQTLVSVLQAGDSGGVSSNQFEELLQERDTLKQQVKKMEEWKMQVITTVKNMQHESAQLVEELHKLQGQVDADNDCTSNLSVDYSRLIHSYEQKERKLGSLSHELAHVQQTISQLSSTKDVLLGKLDSVAQSPQVTPLSAALTSSAQPPAAVEPPRHQVAAPATPGNQEGLRQELESLRALLSERETIIRTLQENNHRLSNSAQVSDSEQRGQADEARQVRERLDALQRSVREKDLLIKTKGDQLTQVSESLRNRESDNEVLKQAVTNLKERALILEMDTRKLKDENEAVAQRSREKESEFRALQETNMQVSLLMREKEFERSAMSEKAAAMEKMLKDREQGNSQRSGELNQLLNELRSMQEKAVAFQQERDQVMLALKQKQMDTTAVQTELQHVKDREQRLKLELDRLRNHLLEIEDTYTREVLAAEDREAELRKRVTLLDDRLATSSSQVESTSHQASLQVESLQEQLSGTVRQRDEALIQLRAAQDQVNQYAVSLSNLQMVLEQFQQEEKAMYSSELDKYKREKDEWRRKALKLEDRASALKINLDEANAALDSASRLTDQLDLKEEQLEELKKQVDVRQEMLEESQDKLMNLLNSAEGQVDQALMRNLFMGYFHTPKPKRSEVLRLMGSVLGLDKDEVNQLLEEEGGHGVGGWVPGWLGGRAVQSVPNTPQRPGAGQGGFNNSFSEMFVKFLEVESRPALPAPRLPVYDIKPLSAPPPGRTTSSAWAQQPEGGAAAGRGQRAAGESNPFLAPRSAAVPLMHHGSGSSSASGGHHHLLMKPISDNLPTFTPVPVSAESGGQVLKDLLKQ
>7048_0:002fc1_{"pub_og_id":"5138860at2759","og_name":"thyroid_hormone_receptor_interactor_11_","level_taxid":2759,"organism_taxid":"7048_0","organism_name":"Sitophilus_oryzae","pub_gene_id":"LOC115887701","description":"LOC115887701"}
MSNWLNLNESLSNLKGQISNFANNVLAESEEGVQSPNEEYESLKRICAEKDHQIENLKKINSELQKSSQVNGSHNDESNWEWVPPEETTPKETVSDLKRLIRDLENEKDDLSTQLEQLDAENQQNIAELVSIREKLQEENLSLKEKCDKLKHQLKTTITSEKKLQKQLQDLQSVSKDHTNQVPSLNDKKKSELLVELEEKTKELSVLKSTHDTLEKTLEEFKTNLKDYQSKLALSEAENKVIYAELQQAKEQVRLCELKSQEDTENCQKLAFILESYEKQVTALKEELDDVKNQSKNNVNREKDVTELENNLSKAIEELDQARKELELTKQEHQEARNQVDGLRERLQSVNEENKVLQCKNDELITSKNEKNSQVHEEDIKEFEINLKKALEDLSRTQNELELTKQEHQTARTQVDELLERLQALSEENKSLQWKQVELDAVTNQNKNNQELHENNTKELEGNLKKALEDLDRTQKELELTKREHQKARIQLNQSLQALSEENKTLHCKKDDMHRSYINIITDNVKRFMDSGVVSPDPSEDPQILEFSKQVESIFKILLEFKEKCQQLERQVLESSQEKSEILNEKNTEIEKLMQNSEVLSQEIIEKSNTIKELEIEITNLVVSDDELIQEFEAKNQSRMGLETIPESNEDNMVLLETALENANEKIKELEKKVEHETKSVEEQESFESDPEVNDYKALLNNFDSLKIDYDLISKELTNTKSRLDEVEDENENIKSQLDRNKSDFENVDYQLSEANFTIDNLREEIETIELKMNTLAKEYAQTKIQAMNSVDLKTELNEVREKYLSEENTRRNLENQVKNLTEKLQNSKMVETSFKLQCDTLSKENLALTEARNNLESSLANIKTTLADYEKSYTELLQKYDEILIKCEGLSTQLHEKDSEILKLNNALLEIKDQKENEAETGDLARKLEERLRNKEQEIIQLRDQFKEFISKQEEVDKQLKNDSDKNEGLVARYQEEIRNLREELRKLLESGDKNEVFNQQIVGLQAALDESKKTVQALQLQIQDLNNSRNELINMVTVKHQESLTYHNEIQRLSEVLKGETEKSLRMEAQLVQASSSSEAIAKKDEEIDKLNDEINFLKEKCDILTKNLLEEQSSKSGPSDKEVSLFKQLERLQSHLMEVEEHYTQELLQVEQKNSDLQAKLADLEQREKNSSNLYTSVSIRANQQAEVLQKQLQMVTNQRDELRKKISDAEDANSKQAVALTNLQFVLEQFQKDREKDVIKETERIRRQINTEKQVQEELKKEIENLKRQLDESRQGLQAASRLSDQLEMVKKQNSGLKDEVSQLQQKLNKSQQEIQNLTSQTDGKVEKGLIKNLVVGFLSSGNTNWTKDQTQVLKIIATVLDFNQQDHDKVKLNKSQQQGSWLGSILSPHAQGQNMSQESLSQAFVKFLENESKPRIVPNLLDSSMVKPTASEEESSKKQTPIVLNEIVLPTFADFGQSRNSSSILKDVLKDNNNT
>13735_0:003d7b_{"pub_og_id":"5138860at2759","og_name":"thyroid_hormone_receptor_interactor_11_","level_taxid":2759,"organism_taxid":"13735_0","organism_name":"Pelodiscus_sinensis","pub_gene_id":"TRIP11","description":"LOW_QUALITY_PROTEIN:_thyroid_receptor-interacting_protein_11"}
MASWLGGLGSGLGQSLGQMGGSLSSLSGQISSFTKDILLEGTEEVGDAPTEHQVSNSRLREIESVNATQRLENERLKKVCSDLEEKHEAAELQIKQLSIEYRNQLQQREVEISHLKARQNALQEQLQKLQSAAQSAQLGPGVMPPTTTPASFVPVVKHHSSGFQGDDMDFGDVIWSQQEINRLSNEVSRLESEVAHWMQIAQSSRVQGTNNADQSEICKLQNIIKELKQKLSHEIDEHQHELSVLQDAHRQKLAEISSRHREELSEYEERIEELENQLQQGGAGIDISDYSNISELQKNIQILQTEKLEDTQAMKELEDKIKNFNQKLSSVENENNERELEKVEKSQITQEYQRLKSEFIKLQNFVTEQETLLKEQGKKLPPMTSSEEEVLRLQQALLDAEKEIMRLNTLHQEEIQKNLASLQHKDEDITSAATKDQHLELNQLRQDLARKEHELKESITERATLTAELEELDKQNQETMQHMITLKEQISKQHTKTDSTITQLKLDIDFERRKVSEVEAEKMEMSKELEAQNLKMNHCTSALNDLHISNQQFQHNIKDLEEQLKKSQECNLNNKKEISELKQNLKQKEEELSVSQNKLTKIINQESNSNYQDHSLKEREAEIAKLNKDISENKQLNQNLEKSVCDLKIENGKLLSACEELKQQLHEAFSETVSLEKDTILEALKMEKGQLETELRQTEKRLLEQAQKYEQTIEELSSAHNMNITELQVEHERLVQCNQERDFEIAELKRNIEQMEADHEETKEMLTTSLAGQKQLTELIKEKEVFVEKFKNRALALQQELEEYVKDSKKHEILRQNLEERDKSLAAMKEENNHLKEEIERLKDQQSRSPPVAEPKTLDDITELESEITQLHVIKNNLEEEIKLHKKTIEDQNRKTVQLQQSLQEHKREIDESKFQYEQMNVTHEKLFLEKDEEIKSLQETIEQIKIQLHAERQVIQTDSSDLFQETKVQTLNCENGNEKHDLSKSEIERLVKGIREREREIKLLNEKNVSLTQQIDLLSKDQVGKLTQIIQEKELEIQALHASVSSSSYRQDILYLQQQLQAYAMEREQVLAVLSEKTRENSQLKTEYHKIMDMVAAKEAALMKLQEDNQKLSNRFENSSQDMFRETIQNLSRIIREKDIEIDALSQKCQTLLTVLQTSNVGTDSGSGGVNSNQFEELLQERDTLKQQVKKMEEWKQQVMTTVQNMQHESAHLQEELHKLQAQISLDSDSSSKLQMDYNGLIQSYEQNERKMKGFSQELAQVQHSIGQLHNTKDLLLGKLDMVPPPLLMASSVSHASDIPTRTPPEIVSDESKLLQQELERLKKMLQEKEMTIRTLKENNQRLSDSMAAISELERKGQKDTDPEMRQIKEKLDVFQKSLREKDLLIKSKSDQLLSISENLSNKENENELLKQAVTNLKERNLILEMDICKLKEENEKIVTRCKEKETEFRALQETNMQFSMMLREREFESHSIKEKALAFEKLLKEKEQGKMGELNHLLNEVKSMQEKAVSFQQERDQVMLALKQKQMESSALQNEVQHLRDKEQRLNQELERLRSHLLEMEDSYTQEALAAEDRETKLRKKVMVLEEKLVSSSTAVENASHQASLQVESLQEQLNLVTRQRDETVLQLTISQDQVKQYALSLANLQMVLEQFQQEEKAMYSAELEKHQKQTAEWKKKTEKLEGKVESLQESLEEANAALDAASRLTEQLDLKEEQIEDLRKQGELKQEMLEDAQNKLMNLINSTEGKVDKVLMRNLFIGHFHTPKNKRHEVLRLMGSILGIKKEELDQLLSEDQKGVTRWVTGWLGGGGAGSKSVPSTPLRPTNQSVFNSSFSELFVKFLETESRPNLPLPKLSVHDMKPLGATGICNSSSLTETIGSGTSRRSDANPFLAPRSAAVPLITPTSLGAGGSGHLLMKPISDALPTFTPLPVLPDASAGAVLKDLLKQ
>224129_0:001128_{"pub_og_id":"5138860at2759","og_name":"thyroid_hormone_receptor_interactor_11_","level_taxid":2759,"organism_taxid":"224129_0","organism_name":"Agrilus_planipennis","pub_gene_id":"LOC108744700","description":"LOC108744700"}
MSWLNLNDSLSSIKGQLSSLASGVLTDSDVSESYQEVQELNQKLEVLSNLCMKKDAEIEQLRLLTSHISRQRNHTTSEQNGNKEMDEWDWQGTEIPLTLDPCLKYQEEIDNLKKKVDILENDKEDLTKSMEQLDADSQQTINKLLNLKESLQTEFNTLKNDYNDLKKEYGDVMKENLEKSQKIEQLLNQKNTIHDDHQLLKVVEEYERLKSSFDEQNEHKAILIVENHKLKEENEKLYEKLEQISLKIEELESEARKTETILDKNEDNNSLGEKENSHIIAKDLENALHDRYKSILEDFRKNYIDNDYLTTNHHSSNVNVSPEDEFSQELNSVLKYLLSFKSKAENLEEKLQTLTQEKTAIIQSKNMEIEKLLKNSEILSQEVITKTQTIKDYEKECAQLMENNDMLITELENFKNSSGLQTISETHEDNILLLENQLENANKKIEELKLVISDLENSRQECNEETETELLYVKKHLNLTGQELSQAKEENQELLANLRQSEEERDKWHDEYIKLKNLHQTCDEEKLKLRSMVEKLTADYENLEYSLTENNVSTESLTEEIEDYKKKFDDSSSKLHQYEEELKQATQKINDYEDRIQELNSHTKNLESLNFSLESNLNQFQVEIDSLREEMLEKIKNDDKYQAQIRNLTEKLQNAKMSETSLKLQYDTLYKELLSIKELKQRLESENATLTKQVDDLNTLNEELTQKLIVQTEEMKIVDLNGSADSNQTKKSEEEIVQLQEKLLNVQKLNEDLLQKQSILETQNAELTKAKNELIEFVQTKHQENIQYHNEIQRLNQVLITECANRQSLEVEINNLKELLKEKESSTNRPTEDENLTLLKDKLACMEEEKLRFGEEITKMSEELRKKNEEITQKEENLKILADKNKNLCEKCEFLAENLLQEQSNHQKVLAEYTSPSEREQSLVKELERLREHLVEMEESYTQELLLAEQKNQEMLVKVNEIEQREKQSSSVYTSINIRANQQVETMQVQLQLVTNQRDELRKKLSDVEDQLNKQNAAVTNLQLVIEQFQKEKEKDIYVETERIRRQIKAEKQIQDELKQEIANLKSQLEGSKQGLQAASRLNDQLETCKQQIASYKDKVRELQEKLVQAEEKFKDLSSNTDVKVDKNLIKSLLIGFITSSHNTKDQNQILKIIATVLDFNQQESEKVKLNQIHHEGWLNSLLHPQNAKVNNDESKESLSQAFVRFLEAESKPTVIPNLLSSTITTKSTGDSSKSSSKRQSPILLSEVVLPTFADFGQSRSSSSILKDVLKDNS
>8030_0:0037da_{"pub_og_id":"5138860at2759","og_name":"thyroid_hormone_receptor_interactor_11_","level_taxid":2759,"organism_taxid":"8030_0","organism_name":"Salmo_salar","pub_gene_id":"trip11","description":"trip11"}
MSSWLGGLGSGLGQSLGQVGGSLSSFTGQISTFTKDMLLEGVEEVGDASTELLVSSSKLEQVEAEYERLKRIHAELEEKLEASEIQIKRQSAEYRTLMQQKDVEISHLKARQSGLQEEVQKLQHSAQSVSSDPAVLPVTAASTTTTAALNHGFHGSDEMDFGDVIWSQQEINRLSTEVMRLEAEVSHWRRVSQASVAPGAGNGDQGEVLKLQRIIKELREEMGREVDEHQHELAALQDAQRQKMADVIRRHRDELAEYEERIEELEEQKQTGGTSPATANALQESSMLSDLQNTIQSLQEAAEEQEERLKEVTANLEEAGRRQATLQQEKEEAQAENAELLQNYTRLQTSVTELQSRVQEQEGKARNKAQLDQEIQGLRNALAGAEKEISTLKSLQSETKMEVEHADILELNTIIGTLRKENELVEQDKRNLQERLARAEERVESDSLDGGESSLAATEQVSVLRAELEKREQFLREIQEERDTLLNELEELDRQNQQATQHVISVKEQLSVQLKESEAVVARLQSELSTTTDQTVALQQELQAQQEKLSQSAFTLNDLHMGKQQLEGTITELRDKLGRVTEMGKEARRETQEFQRTILEREEQLSAARAELCEAGERGRESGGSREELEELRRELAEMRSSQEKVMSEDYEMKMEKQRLKTEAEQAQGRIEELARQVREVQAALTRTVLEKDTRIEALKLEKSQLEGELSQAEKGLQEQVRQYQQTIEELTAARSMDASALQTEHERTVRLNQEKDLEIFQLRRDVEQMASDHRDTNEMLSITVAGQKQLTDLLQEKDSFTESLRANMAATQRELEAVVQAATQEAETLRGALEEKDKQLGGMKEDKSHLKEEIDRLRDQQNRPQHSGLSEPRTLDIITELENEISQLKSSRDGLEDEGHSLKRRVEEQRGHLLSSQQSLLAQQNELEQAHQRHEQSRENYDRLIHAKDEEIGRLQQEVDHLGHTHSSQEQEGVILQQEDKTQSSLNNGENDNEKHDLSKVEINRLVKGIKEKETEISQLNERNMNLTRQLDQLVVSREEIGKLSQMVLQKDLEIQALHVRVSLGGGGHNQDVIFLQQQLQAYAVEREQVLAVLNEKTRENSQLRSDYHRIMDIVAGKEAVLLKVQQENQRLSTMSDPSGSQEMFRETIQNLSRIIREKDIEIDALTQKCQTLVSVLQAGDSGGVSSNQFEELLQERDTLKQQVKKMEEWKMQVITTVKNMQHESAQLVEELHKLQGQVDADNDCTSNLSVDYSRLIHSYEQKERKLGSLSHELAHVQQTISQLSSTKDVLLGKLDSVAQSPQVTTLSAALMSTAQPPAAVEPPRHQVAAPATPGNQEGLRQELESLRALLSERETMIRTLLENNHRLSNSAQVSDSEQRGQAEESRQVRERLDALQRSVREKDLLIKTKGDQLTQVSESLRNRESDNEVLKQAVTNLKERALILEMDTRKLKDENEAVAQRSREKESEFRALQETNMQVSLLMREKEFERSAMSEKAAAMEKMLKDREQGNSQKSGELNQLLNELRSMQEKAVAFQQERDQVMLALKQKQMDTTAVQTELQHVKDREQRLKLELDRLRNHLLEIEDSYTREVLAAEDREAELRKRVTLLDDRLATSSSQVESTSHQASLQVESLQEQLSGTVRQRDEALIQLRAAQDQVNQYAVSLSNLQMVLEQFQQEEKAMYSSELDKYKREKDEWRRKALKLEDRASALQINLDEANAALDSASRLTDQLDLKEEQLEELKKQVDVRQEMLEESQDKLMNLLNSTEGQVDQALMRNLFMGYFHTPKPKRSEVLRLMGSVLGLDKDEVNQLLEEEGGHGVGGWVSGWLGGRAVQSVPNTPQRPGAGQGGFNNSFSEMFVKFLEVESRPALPAPRLPVYDIKPLSAPPPGRTTSSAWAQQPEGGAAAGRGQRAAGESNPFLAPRSAAVPLMHHGSGSSSASGGHHHLLMKPISDNLPTFTPVPVSAESGGQVLKDLLKQ
>116153_0:001e34_{"pub_og_id":"5138860at2759","og_name":"thyroid_hormone_receptor_interactor_11_","level_taxid":2759,"organism_taxid":"116153_0","organism_name":"Aethina_tumida","pub_gene_id":"LOC109600203","description":"LOW_QUALITY_PROTEIN:_thyroid_receptor-interacting_protein_11-like"}
MLVLKSSNATLQKVIEDFKKSENSSEDIVRQLQAENKIIYSELQSAKVLISDFEKKSIEDAENCSKLAAILESYEKQVSSLKEELKTKEDPSVSQESIKANYSKQLSEVTKHNEALTSEIEALKTDCEKKQATLDDLLDKKEEIHKKYVNIVTESVKRYTNGDIKSEREQSSLEEDLHIAEFSKQIENIMEILSDFKTKSEDCEKKMFELTQEKNNLITEKNHEIEKLIQNSDVLTQEIINKSQVIKEYENECNELEKNNELLLKELETYKNNSGLQTITETNEENVVMLEAQLEASQKRISYLEGVIEDYKKTTQENDSSASAQAQLTVSDKRIQELEKMVQDLETAKEGAMKKLSVVNTELEKQKEDVSILEDDLETLRQTNDDLTINLEKIKSDFENSDYQLSEQNINMDGLKEELERCKKEISRLCKEKESIEQTQKEVENNNENLRTELNFTREQLLMEGGPEEQYETNYLQLEQETNLLKEKIKTLEELKAAKEEVEEKGTQSEVTVVEEQELVKSVVPKNEATADDCKLKEETTIQEHLKDNNQLKLDITTLQKELEALNTSRNELINLVKTKDQESSPYYNEIQRLTQILRTESEKSITLEAQLNEAKQHGTSKEEVEALKTDNEKLTDQNNFLRQKCEVLAENLLQEQSKVQAILSEKSTTSDREVALSKELDRLKSHLIEVEETLTQELVEAEQKNADLLNKFKDIQEREKNSSTMYTSISIRANQQVEVLQKQVQSLTSQREELRKKVSDCEDENNKKAAALANLQFVLEQFQKDKAKDVQKETERIRRQINAEKQVQEELKKEIQVLKQQLEESKQGLQAASRLSGQLEASKKLSNSLKEEVNQLQSKLEKHEEKIKQLSNQTDGKVEKSLIKNLIIGYVSSNPSMNKDQSQILKIIATVLDFNQQDHDKVKTSKSQGSWLGSLLSPQTGQNMTQESLSQAFVKFLENESKPIVVPSLLSETPKSETPSTSSNSKGTSSRQSPIVLSEIVLPTFADFAQNRNSSSILKDVLKDNTNSS
>69319_0:000d67_{"pub_og_id":"5138860at2759","og_name":"thyroid_hormone_receptor_interactor_11_","level_taxid":2759,"organism_taxid":"69319_0","organism_name":"Microplitis_demolitor","pub_gene_id":"LOC103574183","description":"thyroid_receptor-interacting_protein_11"}
MAWFGDGLSSLSNLKGQITSFTKEVLSDSIVNDTDEGSKQLEEANVKCVQLQELLNSRDAEISVLRRQNCELQKAVVESNVRAHGTQDVSADEGGGFFWDPPASNREVKSNRNQVRELQDQIVEATMRIRELEEEVEKYRNKSIDKLDDVADGHQKGEILRAKQDIVNRIIQIGEKGREAERNMKKQQLDESTFVNDFRAAISKLDSHEQIHLIRCALHALELDNGSELKDNDDEKNNTLKKRYYSQRYHDESNTNGVHNREVDLLDKINKLQEENKILTGSIEELDQQHSQSIEKVLSIKEELEKKHKSLQAAYESLYVDYNSCQDKLNKLELEFSNNNSTINDFTSNKFSSEDKNIQTKLISDEEKNINNETTQTDDNNHINIELLIKRVNDIIKDYNIKQDNEDETIFETVAKHYVETSWKKDTLERQMTELTHELEQTNQIRDNLQMECDELQHHVESLEMEIQHVKSNLPSIPEESEEKVGMLEAENESLSQEIKRLETECDLLNHKNSELITAMSNVEGSLRNQENLEAEVRNTKQQLVIAQQQLAGASKNVENNENMMEDLSRRLHAALDENNELRNKNDAMETRERQMQEQLIMYEGKCKSLDENIELIEELKLDINNVRKELKHSLDNNKRLESELMTVHEAKGEIERDILALSQEKEQLEMEMMALKNNGRIDEDSNLIRELREQLDQANHEKNDLEYDLMNMRKELDAALSQAAVSEDECHKLDGEIKKLCEDNKNAYNQLTIANEDSKERLELLSRELNSLQQEHIFLQEEARADKAELDELKIKFEKCELQSREFEIKLQESRAECEEFKNLCENLQSREKIADELEKEISRLEAIEEKLKESQEKYTEMEEKYMKLKNVNEELIGYEEKYLELEEKLKRMEENKSKEDVDKCHQLEEDLMVLLNEKQKLIEDKKVISDICASKTAELESLKIERNELIEQLTTRSQELQSSIDKSREAADMARETIENLSEIVNDKDKEIASIKSSQASDVEKKVCENENILTSLKAERDELIKLVQVKHNESLQYHAEIKRMTQLFNEQATALQTSVAERESYEKLVKDKEAEVLWAQNELKVVRQRLKNLEESTNYGEICNVVEHSSKLAQLSMLIEKSNALEAALVQEQASNRMLQNQLTESQQRENSAARELERLRSHLMEIEENHTEEMLILEQSKKEMENKLFQAEEQLKNSSNVYTSANIRANQQVETLQQQVALVAQQRDEIQNKLSVAEDKVQSQTAALTNLQIVLEQFQRDKESDIRNATDRIRQQLNDSFKKQDELNEEIKLLKNQLTEARECLQAASRLSEQLDKKTERIQELNEEVSKLNELVNTAEQRIKEAKESGAGKVDKNLVKNLLLGFISASASDKPSVLRVMATVLDFNETERDKSGLNNSSAHGGWFSGLLHSGNPTKDQEASLSAAFVRFLESESKPMSSVPALPISNTPITRPGHSRQHSTSSTHSGGLLLSNMTLPSFPDFVSPRNTGSILKEVLKDS
>77166_0:002be3_{"pub_og_id":"5138860at2759","og_name":"thyroid_hormone_receptor_interactor_11_","level_taxid":2759,"organism_taxid":"77166_0","organism_name":"Dendroctonus_ponderosae","pub_gene_id":"LOC109533192","description":"thyroid_receptor-interacting_protein_11_isoform_X1"}
MSGWLNFNESINTIKGQISNFATNVLADDAEDEPRESTIEDYQRLCSQKDLEIEHLKKENEKLKNHSRISGQTNGEPNDNWDWTTPEITVEEQNAPHDDIANLKDAIKQLENERNHLLDQLEQLDIENQQNLSELVKIREKLQDENTELRDKNAQLKQQNRSLVSKEEKLNKIIENLEAKAPTKQNGVPEELEAKLEQATKELAVFQSVNETLQKTLENTKKGFETELSEVLQKLKKSELDTKAMHSELQAAEQFVEAAEVKRQADAENCQKLEFILESYEKQVTTLKSELANIKNVKEPDSAIEKLCQQLQVDLNTASQNVANLENQKAKLIADLELHESEFKHKLEQLELQLKVKTEELSSLKMHTNINSPETGINSPYQDQISKLQEQNKALQQELENFNQAWDAMHVMYINTIHNFISKHIDPSVIPGEPSPDFFAGEDPQLTEFINQIDNIFKILLEYKEKCESLEKALMEASNEKTNILNEKYTEIEKLIQNSEMLSEEVIKKGETIKEFESEVSQLIESNDLLLSELDSYKTSNLQTISESNEDSMILLENCLENANKRIEELEDIIDTGKKTENEIADTSIEDKVAKKQDDYQELLNSFDELKLDYDEVAEKLKKANEKVRLVEADNEELKMALDKIKGEFENTDYQLSEANIYIESLKEELTTAEAEARKLHQENAEHRTYDMNHIDAKEQLNEIKEKWINEESLRRDLESQVKNLTERLQNLKVTETSLKLQYDTLQKEYAANEEAKGNLEQSLTSAKASITDYENNYTELLQKYDAILLRCEELSTLLHEKDIEIINIKGLEEQNRKLEQLAKDNSVKLELCETVPQLIAEKDVQIANSLARVRELELESAALQGLAVEQKEEIAGLERRSKELQDLVEQTRAGLLAKDEHLIELKNRLENVEQHNRKLELDSVENSINSEIKLSPNEHSIEPIDDKNKALQDEILALQTALTQSQQSNEVLQQQLLELGNSRNELINMITIKHQESLSYHNEIQRLSQILTSEADKFKQLEAKLVQAGEASDEMAKKNEEIDKLLDQNNFLKEKCDVLTKNLLEEQSKLQQLIAEKSVPSDKEISLLKQLERLQSHLMEQEERYTQELLQAEQKSSQLRAKLTDLEQREKNSSTMYTSVSIRANQQVETLQNQLQMVTNQRDDLRKKISDLEDFNNKQAAGLANLQFVLEQFQKDKEKDVLKETERIRRQISTEKQVQNELRAEINSLKGQLEESKIGLQAASRLSDQLELLKKQNSGLKDEVSQLQQKLSKTQQAIHDLTSQTDGKIDKSLIKSLLVGFLSSGNSSNWNKDQSQVLKLIATVLDFNQQDHDKVKLNKPQSGSWLSSILSPQSNNSNMSHESLSQAFVKFLENESRPRVVPSLLSEEPNKHNSSTESSKRNTPSASPAPIVLNEVFLPTFADFGQSRNSSSILKDVLKDNNR
>7446_0:001193_{"pub_og_id":"5138860at2759","og_name":"thyroid_hormone_receptor_interactor_11_","level_taxid":2759,"organism_taxid":"7446_0","organism_name":"Vespa_mandarinia","pub_gene_id":"118443511","description":"thyroid_receptor-interacting_protein_11-like_isoform_X2"}
MAWFGDSLSGLSHLKGQITNFTKEVLSEGIVKEIDDQTMQLKEANERCIQLQELLDTKDAEISVLRRQNCELQKIVLELDTKTKVSNENQEEDGDVFFWDPTSIKNRNSKNQNHARQLQEQLAQATMKIRELEVELKRTQKVNNGSIMDELPDGHQKAEYLRAKQDMVNRIVRMEEKNREVERNVKRMQEDEIALVNDFYTVISKLDYQEKVKLIREALRNLENDKQKSSLIGKKEKSDTDEKFDKTNENNESENFKSDIQDSSSLSNREAELSRKILELQDENKNLNIGIEELDRQHTESIEKLLSLKEDIEKKHQCLQNAYEQLYVDYNQAEGKVLELQTKLNSMEETNKSPLKKESLKSEEKNVQTEEYESNRNKGRKDDNDNDNNDNSLYELEQRVKEILKNSCVETSESKESIFEIVAKRYVETNWKKDVLERKVTEITRNLKETTEMRDNLQLECDDMQAHIDSLLLNIQHLKLNLPSIPEASEERVASLETETESLQEEVKRLREENDTLRKRSNITDLISLRLENGEINLEENFIDNDNVVEIVHSDVRRREEDSVEDLKRKLLEFSNETSELRMSLEKYKETIEELRLGKENIAHELKASVCSMEELERELKVTLDVKNELERENGDLIKENEVYRADLARFKETADDSKKEENNLLEQLREKLDMVNIERNDLEYDLLNMRKELDNALHEADVKQELIMQLSQEKEKFTRENTTLLDQLTANQVESQEKIELLNTERSLLEEEQSELRLELVTCKEKIQQLANNEDKYAMINYEFDIARKKINELLSENNVLYGQLDKIHELEKELNEKRAAENELHLLKNKFIETEAELNNLRLKEKEIAAKELNLLQSKFIETETELNNLRLKEKEMAQVQGDYNEIVILRETITDLNNKICLSEEKCKQLETNILSLESETNEKILSKENSFENERHKLTNNLEEKNLENEGLKDINNKLTMEIIEMKNQLESTIEANKENSIMAKETIESLSHLIKEKDNEIESLKLNNQANAANSNDLLTIQNERDELVKLVHVKHNESIQYHGEIQRLTLLLNEQASQVRNLLTEQNQITTLLKDKDIELAETRNELQILQQRLENNKETDNNDEICRIPGHLTQVQEMGILNDKCNALEAALIQEQSNNRMLQNQFVESQSKEVNAGKELERLRTHLVEIESSYTEEALIAEEMRKELEGKLLQAEEKLKNSSTVYTSASIRANQQVETLQQQMSLIIQQRDDIQNKLSMAEDKVLSQMTALTNLQIVLEQFQREKERDIKRAMEKLQLQLQESHKKQEELLNEISCLKEQLTEAQEYLQAASRLSEQLDKKTERIEQLNQEVERLTELVNTADQRIEEAMQSGVGKVDKSLMKNLLLGYLSSSTADKSSVLRVFATVLDFTENDRDKAGLNNGIANNSWFSRLSGGNGAPTKDQEASLSAAFVRFLESESKPKPQLPALPISSSSSPRPTHSRQHSTSSNHSTLLLSNVTLPTFPDFVPARNTGSILKEVLKDS
>27675_0:00163f_{"pub_og_id":"5138860at2759","og_name":"thyroid_hormone_receptor_interactor_11_","level_taxid":2759,"organism_taxid":"27675_0","organism_name":"Choloepus_didactylus","pub_gene_id":"119531146","description":"thyroid_receptor-interacting_protein_11_isoform_X1"}
MSSWFGGLGSGLGQSLGQVGGSLASLTGQISNFTKDMLLEGTEEVEAELPNSRREEIEAIHSVLRSENERLKKLCIDLEEKHEASELQIKQQSTSYRNQLQQKEVEISHLKARQIALQDQLVKLQSAAQSVHSGAEGVPATTASSSFGYGVSHHASAFHSDDMDFGDIIWSQQEINRLSNEVSRLESEVGHWRHIAQTSKAQGTNNSDQSEICKLQNTIKELKQNLNQEIDDHQHQMSVLQNAHQQKLTEISRRHREELSDYEERIEELENLLQQGGVTGIGVADHSKIHEMQKTIQALQTEKVESAKKLEEVEDRLKDINKKLTSVENERDVLKREQELLNVEKTQIIEECERLKLECSKLQPYVMKQSDTVTEKDSLLPQRTPAEEVFGLQPVTDAGNEIMRLGSLNQDDSLIEDNLKLKEHIQDLEKEKSLLFQEKEELQISLLKLNNEFEVIKNTATKDMNLDSELQDLRLSLEAKEQQLSQSITEKDILVTELEELDRQNQEATKHMILMKDQLSKQQNEGESIIRKLKQDLDDEKKRICQLEDEKMNITKELGVQNEKLIQSQLVLNNLHSTKQKLEDKVGDLGDELNKLQSNNLNIQKENVELKEFIRKNEDELSRVRNELTQSLKQDSDSNFKDNLLKEREAEVRNLKQNLSEMEQHNENLKKLAFDLKMENEKLVLECEDIRHQLEESVAGSNQISLEKNAIVEALRMEKGQLEVELCQVKKRLLEEANKYEQTIGELSNARNLNGSTLQLENENLIKLSHEKDFEISKLKKTIEQLDADHKETKEILLSSLEEQKQLAQLINEKEIFIEKLKGQSSELQEKLDINTQSLRRNENVQQTIEDKDRMLASMKEENNHLKEELERLREQQSRTTTMAEPKTLDIIMELESEISQLNIIKSTLEEEIKHHQKIIEDQNQSKMQLFQSLQEQKKEMDEFKYQHEQMNATHTQLFLEKDEEIRNLQKTIEQIRTQLHEERQDIQTENSDIFAETKVQSLNIENGSEKHDLSKAETERLVKGIKERELEIKLLNEKNISLTKQIDQLSKDEVGKLTQIIQQKDLEIKALHARMSSASYTQDVVYLQQQLQSYALEREQVLAVLNEKTRENSHLKSEYHKLMDIVAAKEAALIKLQDENKKLSTRFESTGQDMFRETVQNLSRIIREKDIEIDALSQKCQTLLTVLQTSNTGNEVGSVNSNQFEELLQERDKLKQQVKKMEEWKQQVMTTVQNMQHESAQLQEELHQLQAQVLVDSDSNSKLQVDYTGLIQSYEQNETKLKNFGQELAQVQHSIGQLCNTKDLLLGKLDIISPQVPSEPSVVSQSAESLRAVESDIPSESSKLLQQEIEELRKSLQEKDAAIRTLQENNHRLSDSIAATSELERKEHEQTDSEIKQMKEKQDVLQKSLKEKDLLIKAKSDQFLSLNENLTNKVNENELLRQAVTNLKERTLILEMDICKLKEENEKIVEISRGKETECQALQETNTKFSMMLREREFECQALKEKALAFEQLLKEKEQGKTGELNQLLNTVKSMQEKTVMFQQERDQVMLSLKQKQMENSALQNEVKHLRDKELRSNRELQRLRNHLLESEDSYTRDALAAEDREANLRNKVTVLEEKLVSSSNAMENASHQASLQVESLQEQLNVVSKQRDEAALQLSVSQDQVKQYALSLTNLQMVLEHFQQEEKAMYSAELEKQSQLVGEWKKKAENLEGKLVSLQERLDEANAALDSASRLTEQLDLKEEQIEELKKQNELRQEMLDDVQKKLMNLVNSTEGKVDKILMRNLFIGYFHTPKTKRQEVLRLMGSILGIKKEEMEELFHDDQGGVTRWMSGWLGGGSKSVPNTPLRPNQQSLLNSSFSELFIKFLETESHPSIPPPKLSVHGMKPLDSPGRTKLATNVPQSFKDTAESRTSRRADVNPFLAPRSAAVPLINPAGLGTGGPGHLLFLKPISDVLPTFTPLPVLPDNSAGAVLKDPFFLKQ
>27675_0:001bf3_{"pub_og_id":"5138860at2759","og_name":"thyroid_hormone_receptor_interactor_11_","level_taxid":2759,"organism_taxid":"27675_0","organism_name":"Choloepus_didactylus","pub_gene_id":"119524352","description":"LOW_QUALITY_PROTEIN:_thyroid_receptor-interacting_protein_11-like"}
MTPSLFICFPDEGYFGGFQFGTVLNKAIVNICVQFFMWKWDSNSFEEVPSSTTAELYGYPVLSFGGSLASPTGQISKLIRDKSSTGITQDLDDEKKRACQLRDDKMNITKELDMQNEKLTERESESKLLNEKNLILTKQIDQLSKDEVGKLRQIIQQRDLEIKALHARMSSPSYTQDVVYLQQQLQAYTVEKGQILAVLDEKTRENSRLKTEHHQMIDMAAAQQAALIKLQDENKKLSTRLESSGQEMLRKTVQNLSLIIREKDIEIDALSQKCQTLLTVLQTSNTGNEVGGVNSNQFEELLQERDKLKQQVMKMEEWKQQVMTTVQNMEHESAQQQEELQKLQTQVLIDSDNNSKLQVEYTGLIQSYDQKETKLKTLGQELAQVQRSLGQLLNTKDHLVGKLDIISQRLFSGSSLSESEESLGAVKSDIPSEPSKLLQQEIEKLRKSLQEKDATIQTLQENNHRLSDSIAATSELERKEHEQTDSEIKQLKEKQDVLQKLLKGKDLLLKAKYDQLHSLNENFTNQVNENEILRQAVTNLKERISILEMDMCQLKEENGKLVEISRVKQTECQALQETNMKFSMMLREREFEHQEINEKALAFEQLLKEKEQGKTGELNQLLNAVQSMQEKTVTFQEERDQVMLALKQKQMENSLLSEVKDLREKELCLNQELERLHHQLSESQDFYTGEALAAAEREANLRKEVTVLEEKLVSSSNALENASHQASLQVESLQEQLNVVSKQRDETALQLSVSQDEVKQYALSLANLQMVLERAQQEERAMYTAELEKQSALVSKWKKKAENLERKLVSLQESLDEANAALDSASRLTKQLDLQEEQIEELQKQNEVLQEMLDDIQRKWMNLVNDTEGKVDKVLLRNVLIVYFQTPKSERQEVLRLMGSILGMKKEEMEKLFCDDQGGATTWMSGWLGGASKNVPQKPLRANQQPALNSSFSELFLKFLLTESYPSILPKRLLRDRKPLDLPGRAKLATNVGQIFKDTAESRTGRADLNPLLAPCSAAVSLIHPGGLGTGGAKHLLLNPTFTPFPVLPANTAGAGKDLLKQESNNVAL
>8022_0:0087ea_{"pub_og_id":"5138860at2759","og_name":"thyroid_hormone_receptor_interactor_11_","level_taxid":2759,"organism_taxid":"8022_0","organism_name":"Oncorhynchus_mykiss","pub_gene_id":"trip11","description":"thyroid_receptor-interacting_protein_11"}
MSSWLGGLGSGLGQSLGQVGGSLSSFTGQISTFTKDMLLEGVEEVGDASTELLVSSSKLEQVEAEYVRLKRIHAELEEKLEASEIQNKQQSAEYRTLMQQKDVEISHLKARQSGLQEEVQKLQHSAQSATSDPAVLPVTTASSSTTTTSSSYMSRPLGAPHHQGFHGSDEMDFGDVIWSQQEINRLSTEVMRLEAEVSHWRRVSQASVAPGAGNGDQGEVLKLQRIIKELREEMGREVDEHQHELAALQDAQRQKMADVIRRHRDELAEYEERIEELEEQKQTGGEEEEQTGATSSATANALQESSMLSDLQNTIQSLQEAAEERLKEEQDEQLKELTANLEEAGKRQATLQQEKEEAQAENAELLQNYTRLQTSVTELQSRVQEQEGKARNKAQLDQEIQGLRNALAGAEKEISRLKSLQSETKMEVEHADILELNTVIGTLRKEKRNLQERLARAEERVESDSLDGGESSPSATEQLSGLRAELEKSEQSLIEIQEERDTLLNELEELDRQNQQATQHVISVKEQLSVQLKESEAVVARLQSELSTTADQRAALQQELKAQQEKLSHSAFTLNDLHMGKQQLEDTVKELRDKLGRATEMGKEARRETQEFQRTIQEREEQLSAARAELCEAGERGRESGASIEQLEVLRRELAEMRSSQEKMMSEDYEMKMEKQRLKTEAEQAQGRIEELARQVREVQAALTRTVLEKDTRIKALKLEKSQLEGELGQAEKGLQEQTRQYQQTIEELTAARSMDASALQTEHERTVRLNQEKDLEISQLKRDVEQMSSDHRDTNEMLSITVAGQKQLSDLLQEKDSFTESLRANMAATQRELEAGVQAATQEAETLRGALEEKDKQLGGMKEDNSHLKEEIDRLRDQQNRPQPSGLSEPRTLDIITELENEISQLKSTRDGLEEEGHSLKRRVEEQRGHLLSSQQSLLAQQNELEQAHQRHEQSRENYDRLIHAKDEEIGRLQQEVDHLGHTHSSQEQEVVILQQEDKTQSSLNNGENDNEKHDLSKVEINRLVKGIKEKETEISQLNEKNLNLTRQLAQLVVSREEIGKLSQMLLQKDLEIQALHARVSLGGHSQDVMFLQQQLQAYAVEREQVLAVLNEKTRENSQLRGDYQRIMDIVAGKEAVLLKVQQENQRLSTMSDPSGSQEMFRETIQNLSRIIREKDIEIDALTQKCQTLVSVLQAGDSGGVSSNQFEELLQDRDTLKQQVKKMEEWKMQVITTVKNMQHESGQLVEELHKLQGQVDADNDCTSTLSVDYSRLIHSYEQKERKLGSLSHELAHVQQTISQLSSTKDVLLGKLDSVAQSPQVTPLSAALTSTAQHPAAVEPPRHQVAAPATPGNQEGLRQELESLRALLSERETMIRTLQENNHRLCNSAQVSDSEQRGHAEEARQVRERLDVLQRSVREKDLLIKTKGDQLTQVSESLRNRESDNEVLKQAVTNLKERALILEMDTRKLKDENEAVAQRSREKESEFRALQETNMQVSLLMREKEFERSAMSEKAAAMEKMLKDREQGNSQKSGELNQLLNELRSMQEKAVAFQQERDQVMLALKQKQMETTAIQTELQHVKDREQRLKLELDRLRNHLLEIEESYTREVLAAEDREAELRKRVTLLDDRLATSSSQVESTSHQASLQVESLQEQLSGTVRQRDEALTQLRAARDQVNQYAVSLSNLQMVLEQFQQEEKAMYSSELDKYKREKDEWRRKALKLEDVASALQINLDEANAALDSASRLTDQLDLKEEQLEELKKQVDVRQEMLEESQDKLMNLLNSTEGQVDQALMRNLFMGYFHTPKPKRSEVLRLMGSVLGLDKDEVNQLLEEEGGHGVGGWVSGWLGGRAVQSVPNTPQRPGVGQGGFNNSFSEMFVKFLEVESRPALPAPRLPVYDIKPLSAPPPGRTTSSAWAQQPEGGAAAGRGQRAAGESNPFLAPRSAAVPLMHHGSGSSSASGGHHHLLMKPISDNLPTFTPVPVSAESGGQVLKDLLKQ
>41895_0:000003_{"pub_og_id":"5138860at2759","og_name":"thyroid_hormone_receptor_interactor_11_","level_taxid":2759,"organism_taxid":"41895_0","organism_name":"Tribolium_madens","pub_gene_id":"123004214","description":"thyroid_receptor-interacting_protein_11_isoform_X1"}
MSWLNLNDSLNSLKGQLSNFANNVLAEDDLKDGDTSQGELEKIQEICSQQQEEINYLKKVNAELRSGNNANVFPQNDAQTNENWSWEMPSNSGKIIADLKKTISELENENQELISSLDLLDSEHQLNTEKLINLKDKLQEDYNELEDKYNELLKNQLKETKACNKCENLLKELETLKNEIAVLKSNNVTLQKVLDDCKNTNDEQLAQLKLCESENKILVMELKKVTQSITEFEKKSEIDKENFQKLSSILEGYEQQVSSLKEQKSELKRVKEQTHTKYVTILTENMKKYVDCDLNETSNSDNNNEDPQIVEFSHQVESILNILLDLKSKCDNLEKELFNVTQEKTNMLTEKNHEIEKLMQNSEILSQEVIRKSQTIKDYESECSELLKNNDMLINELEMYKNSSGLQTISESNEDNILLLESQLENANRKIDELEKIISDMEKKEEPSEEKLSFMFEKVKTDLENTEYQYNEMKVNMETLREEIDNYKKKNEELIERKLSLEKINMEYEDMRSEFNVIKEKLLLEEDTRKQLESQVRNLTEKLQNAKMSETSLKLQYDTVNKELISLRENYKHQEENEKLKKLEELEQKIEELNATKNELTDVILTKHQENITYHNEIQRLTQILTTTKLQTDEIEKLTDQNNFLRQKCEVLAENLLQEQSKVQKILAEPSEREQNLSKKLERLQSHLIEVEEHYTQELLRAEERNTELQGKVNEIEQREKKSSTMYTSVSIRANQHVETLQHQLQLITNQRDELRRKISDAEDHASKQEAALANLQFVLEQFQKEKENDIGKETERIRRQIMSEKRVQDELRSEIVSLQAQLEESKQGLLAASRISDQLEQSKHLIANLKSQVSQLKERLEKSEDEIKALSSQTDGKVDKSLIKNLVIGFVTTNNNLTKDQTQILKIIATVLDFSQQDHDKLNLNKPQQGWLSSLLTPQTSGMTQESLSQAFVKFLENESKPRLVPSLLSNTGETPVRKNSVPRQSPSVLSEVVLPTFADFAQNRNSSSILKDVLKDNS
>110193_0:0020bf_{"pub_og_id":"5138860at2759","og_name":"thyroid_hormone_receptor_interactor_11_","level_taxid":2759,"organism_taxid":"110193_0","organism_name":"Nicrophorus_vespilloides","pub_gene_id":"LOC108563762","description":"thyroid_receptor-interacting_protein_11-like"}
MSWLNDSLNNIKGQISSFASGVLAEEDPHDTGGGSDATDWKTLVAAQENEIELLKRHNAELLEKVQRNIKVTNETNEDGWGWETQEEVRVESATEDVERLRRRIEELEVEKRDLVSSLEQLDQDCQQTTDKLVTIKDELQAHNTKLCGDVDELRRKNEFLQKINDENQRKISKLEAEADKEKVAELTSKLIELEAKDSEAEGGEGSICGDGCKQIAVKLLEVEQQFEDYKSRSQIHSEDYLKLERILEKYEKKVSAYEKEIGRLNKFQEKFNAIQELVQSEAGLTLDVSNFTVTLKRILEEYASLKRDSSAFQTATKKMDEELQRLLSENRKLSDEIHLKDQDLKHYEEECNDLIKNNEMLIQRVEESGNLQSIPETNEENLLLLENQLDAANERIKELENIPSDDVKNKYERLKTNYKELENVKEGLMHNLEDMKSTYVDCFHEKENLNSTVDQIKIEFENTEYKYAEQIINMETLKEEIENLTTAIEDLSKKNKKLEELNVDFETKNELLQKEVDDLKQELTTELDNMEQKDAERLTLIEKLQGTKMAETSLKLQHDTLLKEFGNMQAANQKITGNVQELNANIEVYKEKLSKSDEENQNLKEISSNVQEIIAEKNILLEERNQLQRAVMELEENLSASGEELRLQLEASNAQKDQIQADFENFKSSVAENNKPLEDAKQCEQLQAQLVELTENRNQMILLIQEKHQENVNYHGEIQRLHQLLAAETEKCKQLERNEENEKLAEQNGFLRDKCARLAENLLQEQSNAQKITTEWSEREIGLQKKLDSLREHLLTIEDTYTKEVQVAELKCEEMQAKLRDVEERERHSSDRYTSVNIRANQQVETLQTQLQLVTNQRDDFKRKVDDYEDQVSRQSAAVVNLQSVLQQFQREKEKDIFDETERIRRQITSEKKVQDILRQEIGELRLQLEESKEGLMAAVRLSDQMEASKKQVVQMKEEVAKLQSDLTRSEDKCSKLSNQTDGKVDKMLIKNLIIGLVSSNNNLSKDQNQILKIISTVLDFNQQDIEKVNLNRNQQHSWFGSLLHPQGQAMTQESLSQAFVKFLEAESKPRILPNLLESSSESVGKEENGGAKRKSPQPLLLNEVVLPTFADFGQSRNSSSILKDVLKDNS
>38654_0:0042be_{"pub_og_id":"5138860at2759","og_name":"thyroid_hormone_receptor_interactor_11_","level_taxid":2759,"organism_taxid":"38654_0","organism_name":"Alligator_sinensis","pub_gene_id":"TRIP11","description":"TRIP11"}
MAWVSSGRLGTGKEDLWLVVGAKLQIQVHGGKRLLTPSAGNNHVLNSSTPRQKEDESTELQVSNSRLREIESIQAAQKSENERLKKVCGDLEEKHEAAELQIKQLSIEYRNQLQQKEVEVSHLKARQNALQEQLQKLQTAAQAAQLGIVPPTTTSASFVPVVRHHSSGFQGDDMDFGDVIWSQQEINRLSNEVSRLESEVDHWKQIAQSSKVQRTNDDEQSEICKLQNTIKELKQNLSQEIDEHQHELSVLQDAHRQKLVELSRRHREELGEYEERIEELENQLQQGGAGAEVTDHSKIGELKKFIQNLQTGKAESMHNMKELEGHIKELNQKLASAEERNNILLKEQELVKVEKSQITQEYERLNSEFSKLQNSVAEQETILKEQGGKFQPVSSPVEEEVLRLQQALLDAEKEILRLNSLKQADSFIGAEDFPEVKTDIQVLKEENHKLRKEKEELQKELLDFQQKNADVTPASTEDQTLELNQLRQDLERKEHEFNESISERETLTAELEELDKQNQDATQHMITLKEQLSKQRTETDSTINQLKLGIDMERRKVSELEVEKMEMIKELGVQKEKLTQCTFALNDLHMSKQELEDNIKGLHEKLKKAQACNLNKKEIAELQQKLKEKEEELSVSQNKLTKINNQEYNISCQEKEAEIVKLNQDIAENKQLNKILEKSVFDLQAQNENLFADCEELKRQLHEAITEKNKISLEKGTMLEALTMEKGQLESELNQTEKRLLEQAHKYERTIEELTNTRSLNTTALQLEHEHLIKVNQERDFEIAELKRNIEQMEADHQETKEMLTTSLGGQKQLTELIKEKEVFVEKFKNQAMQVQRELEEYIKASKKHETVRQNLEEKDRNLAVMKEENNHLKEEIERLKDQQSRSSVVAEPKTLDIITELESEITQLKLIKNNLEEEIKFHKKTIEDQHQKTVQLQQSLQEHRKEIDESKFQCEQMSVTHEKLFLEKDEEIKSLQRTIEQIKTQLHNERQVIQTDSSDLFQETKVQTLNGENGNEKHDLSKAEIERLVKGMREKEMEIKHLNEKNVSLTRQIDRLSKDEVGKLTQIIQERDLEIQALNARVSSASYRQDVLCLQQQLQAYVMEREQVLAVLSEKTRENSQLKAEYHKIMDMVAAKEAALIKLQEENKKLSNKFENSSQDMFRETVQNLSRIIREKDIEIDALSQKCQTLLTVLQTSSAGTDNGSGGVNSNQFEELLQERDQLKQQVKKMEEWKQQVMTTVQNMQHESAHLQEELHKLQAQISVDSDSNSKLQLDYNGLIQSYEQNERKLKSFSQELVQVQHSIGQLHNTKDLLLGKLDMVKPPLQMASSSVLQASGIPSGTPSEILSDHCKQLQQELEQVKKIVQEKDATIRTLQENNQRLSDSMAAKSELERKGQEETDSEMKQIRGKHDVLQKSLKEKDLLIKSKSDQLLSVSENLSNKENENELLKQAVTNLKERNLILEMDIRKLKEENEKIVERCRERETEFRALQETNMQFSMMLREKEFESHSMKEKALAFEKLLKEKEQGKTGELNQLLNEVKSMQENAVTFQQERDQVMVALKQKQMENSALQNEVQHLREKEQRLNQELERLRNHLLEMEDSYTREALAAEDRETKLRKKVTVLEEKLVSSSTAVENASHQASLQVESLQEQLNLVSKQRDETMLQLTISQDQVKQYAMSLANLQMVLEQFQQEEKAMYAAELDKHQKQITEWKRKAERLEEKVESLQESLEEANAALDAASRLTEQLDLKEEQIEELKKEGEIRKEMLEDAQNKLMNLINSTEGKVDKVLMRNLFIGHFHTPKNKRHEALRLMGSILGIKKEELDQLLSEEQRGVTRWVTGWLGGGGAGSKSVPTTPLRPAHQSIFNSSFSELFVKFLETESRPTLPPPTLSVHDMKPLGVSGIGKPSSATSSSQMQDAAGAGTSRRPDANPFLAPRSAAVPLITPAGGPGHLLMKPISDALPTFTPLPVSPDASAGAVLKDLLKQ
>63436_0:002a42_{"pub_og_id":"5138860at2759","og_name":"thyroid_hormone_receptor_interactor_11_","level_taxid":2759,"organism_taxid":"63436_0","organism_name":"Leptopilina_heterotoma","pub_gene_id":"122508556","description":"thyroid_receptor-interacting_protein_11-like"}
MATWFGDGLPSLSNLKGQITNFTKEVLSEGIVEEIDDRSKQLNEANEKCVELQEILNAKNAEISLLRRQNIELQKTVVELNAAKSREHNEDSQDDGGGFYWDPRTVNNREPESQKQSRLLQEQLSRASVKISELETELKRLQNGNTMNGTSIKEEIAEGHQKTELLRAKQDLMNRIIQMGEKRAEKNTRRNDEAEVVKDFQKAMSKLKSSEQLELIKSALQALENENEKLKATKNEEKIDVQEKSVKLNSDGFEAVPLIVGYEENSNNRPKIEETHSMDEFKKREFELNKKIQELQDENRILSNSVDELDQQHSESMDKVLSLKEELQKKHKCLQTAYEQLYVDYNQISSQCEILKSKNENNDDINREKMPKISLALQTEPIAVQENSVQANINDETLIIITKKVKNILKNISLTAHDDETIFEVVAKQYVDIKWKKDVLERKLTELTRELKQTEETKESLQLECDDMQSNIDSLIIEIQHLKSNLPSIPEASEERIASLENETETLQAELKKYEDEIKHLRQKNADLTTGGKKDVENTHRNHGNFQTELQTINEQPENEPPRDEDEEKLFQKLELSMAKNDELRKRIEMLENDQRQTQEQLRMSLEKCKGLDENIELIEELKLDLDNVKRELKSSISHCKILENNLQEMQKMKEEMENDNKILSREIERLQSDLSILKESQEKNEDNNLLSDLRDQLYKVNSDKDDLEYDILNMRKELDNTINQLEFKETEFENLQQLIDELQQENRKIQTENDNLKKETNTFVEQLTSLQNESSEKVELLNTEKFLLEQEYSTLKEETDKEKLELIETRNKLINSEEKISLLENSLSNLKFETLSNNENQSKTNEVTKKLEEELRIVNLEKENLFLDLEAKIAQILSKEEELSTLRQQYSKLEIEAQNSQEKNETNQLKTEIEELSQKLENSLEKNRESSTMARETIESLSQLIRDKDNEIEKLKNHQTNEIENELSSIKNERDELVKLVQIKHNESLQYHSEIQRLNQLLNEQLISIHKLIAERDFNLEGIKEKETEILWAQNELKVVRQKLKDIEESNDGEKCGIVEHSVQIAQMAIFSEKCKALEAALIQEQNNNRLLQNQLNDSQNKEQSSAKDLERLRCHLMEIEASYTQELLQTEEIRRDLEAKLIQAEEKVKNSSTVYTSASIRANQQVETMQQQMALIVQQRDDIQNKLSAAEDKILSSTASLTNLQFVLEQFQRDKEKDIQAGTEKIRQQLNESYRQQENLSIEISSLKEQLAEAKECLLAASRLSEELDKKSEKIGQLNQEVAQLTLLVNTADERIQEANKSGEGKVDKNLVKNLLLGYLTSSANDKTSVMRVFSTVLDFNDSEREKTGLNSSAAKNSWFSNVLHSGGNVPNKDAEASLSAAFVKFLESESAPKNQLPALPISNTPLTKPGHSRQHSTSSTQSTLLLSNINLPTFPDFVPARNTGSILKEVLKDS
>59861_0:0058d1_{"pub_og_id":"5138860at2759","og_name":"thyroid_hormone_receptor_interactor_11_","level_taxid":2759,"organism_taxid":"59861_0","organism_name":"Coregonus_clupeaformis","pub_gene_id":"121539072","description":"thyroid_receptor-interacting_protein_11-like_isoform_X1"}
MSSWLGGLGSGLGQSLGQVGGSLSSFTGQISTFTKDMLLEGVEEVAGASTELQVSSSKMEQVEAEYERLKRIHAELEEKLEASEIQNERQSAEYRTLMQQRDVEISHLKARQTGLQEEVQKLQSASSGSALLPVTSGSTTTTSSSYMSRPQGSTVHQGFHGSDEMDFSDVIWSQQEINRLSTEVMRLEAEVSHWRRVSQASKAPGEGNGDQGEVLKLQRIIKELREEMGREIDEHQRELAGLQDAQRQKMADITRRHRDELAEYEERIEELEEQKHTGGNSPASVTQDSSSKTSALHSSSLQEAAEEQEERLKELTASLEEAWRRQATLQQEKMEAQAENAELLENSTRLQTSVTELQTRVQQQEGKAGNEAQLEQEIQEGKAGNEAQLEQEIQGLRKALAGAEKEMLRMKTLESEPKTEAEHADILELNTIIGTLRKEKEMVEQEKMNLLERLACAEDRVESDVLDGGESSSEQIAELRAELEKREHALRDTQEERDTLLIELEELDRQNTEATKHVISLKEQLSVQLKASEAEVARLQSELSTATDQRVALREGLQAQQEKLSQSAYTLNDLHMDKQQLEAAVKELKEKLGRATAMGKEARMETQVLQRIVQEREEQLSASRAELCEAGERGRESGGSREEKEDLRRELAEMRSSQEKVMSEDYELKIENQRLKTEAEQAQGRIEELARQVREVQAALTRTVLEKDNRIEALKLGKSQLEGELGQAERGLQEQTRQYQQTVEELTAARTMDASALQTEHERTVRLNQEKDLEISQLSRDVEQMASDHRDTNEMLSITVAGQKQLTDLLQEKDSFMESLRASMAATQREMEAVVQAATEEAGALRGALDEKDKQLGGMKEDNSHLKEEIDRLRDQQSRSQPPGLAEPRTLDIITELETEITQLKTSGGALEEEVQALRRCMEEQRGDLLSSQQSVQAQQNELDQAHQRHEQSRENYDRLIHAKDEEIGRLQQEVDHLSHTHSSQEQEVVILQQEDKTQSSLNNRENGNEKYDLSKVEVERLVKGIKEKETEISQLNEKNLNLTRQLDQLVVSSEEMGKLSQMVLQKDLEIQALHAHVSLGGGGNSQDVIFLQQQLQAFAVEREQVLAVLNEKTRENSKLRGDYQHVMDIVAGKEAVLLKVQQENQRLSTLSDPSGSQEMFRETIQNLSRIIREKDIEIDALTQKCHTLVSVLQAGDSGGVSSNQFEELLQERDTLKQQVKKMEEWKMQVITTVKNMQHESAQLVEELHKLQRQVDADNDCTSNLSVDYGRLIHSYEQKEKKLRSLSHELANVQHTISQLSSTKDVLLGTLDSVAQSPQVTTLSATLMSTAQPPSAVEPPRHQGAAPPPGNQEGLRQELESLRALLSERETVIRTLQENNHRLSNSAQASESEQRGQADEARRVRERLDALQRSVREKDLLIKTKGDQLNQVSENLRNRESDNDVLKQAVTNLKERALILEMDTRKLKDENEAVAQRSREKESEFRALQETNMQVSLLMREKEFERSAMSEKAAAMEKMLKDREQGNSQRSGELNQLLNELKSMQGKAVAFQQERDQVMLALKQKQMETTAVQTELQHVKDREQRLKLELDRLRNHLLEIEDSYTREALAAEDREAELRRRVTLLDDRLATSSSQVESTSHQASLQVESLQEQLSGTVRQRDEALTQLRVAQDQVNQYAVSLSNLQMVLEHFQQEEKAMYSSELDKYKREKDEWRKKSLQLEDRASSLQINLDEANAALASASRLSDQLDLREEQLEELKKQVDVRQEMLEEAQDKLMNLLNSTEGKVDQALMRNLFMGYFHTPKPKRSEVLRLMGSVLGLDKDEVNQMLEEEGGRGVGGWVSSWLGGRAVQSVPNTPQRPGAGQGGFNNSFSEMFVKFLEVESSPVLPVPRLPVYDIKPLSAPPPGRTTSSAWAQQPEGGVAAGRGQRAAGESNPFLAPRSAAVPLMHHGSASSSASGGHHHLLMKPISDNLPTFTPLPVSAESGGQVLKDLLKQ
>59861_0:006688_{"pub_og_id":"5138860at2759","og_name":"thyroid_hormone_receptor_interactor_11_","level_taxid":2759,"organism_taxid":"59861_0","organism_name":"Coregonus_clupeaformis","pub_gene_id":"121544548","description":"thyroid_receptor-interacting_protein_11"}
MSSWLGGLGSGLGQSLGQVGGSLSSFTGQISTFTKDMLLEGVEEVGDASTELLASSSKLEQVEAEYERLKRIHAELEEKLEASEIQIKRQSAEYRTLMQQKDVEISHLKARQSGLQEEVRKLQHSAQSVTSDPAVLPVTTTASTTTTSSSYMSRPPGAALHQGFHGSSDEMDFSDVIWSQQEINRLSAEVMRLEAEVSHWRRVSQASIPPGAGNGDQGEVLKLQRIIKELREEMGREVDEHQHELAALQDAQRQKMADITRRHRDELAEYEERIEELEEQKHTGGTSPATANAPQDSSVPSDLQSTIQTLKEAAEEQEERLKELTAGLEEAGRRQATLQQEKEETRAENAELLQNYTRLQTSVTELQTRVQEQEGKARNKTQLDQEILGLRKALAGAEKEISRLKSLQSEPKMEVEHADVLELNTIIGTLRKEKELVKQDKLTLQERLASAEERVEADSLDGGGSSEQLSGLRAELEKSEQSLRETQEERDTLLNKLEELDRQNQEATQHVISVKEQLSVQLKESEAEVARLKSELSTATDQRVALQQELQAQQEKLSQSAFTLNDLHMGKQELEGTVKVLRDKLGQATEMGNEARRETQELQRTLQEREEQLSAARAELCEAGERGRESGGSREQLEKELEELRRELAEMRSSQEKVMSEDYEMKMKNQRLKTEAEQAQGRIEELARQVREVQAALSRTVLEKDTRIEALKLEKSQLEGELGQAERGLQEQTRQYQQTVEELTAARSMDASALQTEHERTVRLNQEKDLEISQLRRDVEQMASDHRDTNEMLSITVAGQKQLTDLLQEKDSFMESLRSSAAATQREMEAAVQAATEEAGALRAALEEKDKQLGGMKEDKSHLKEEIDRLRDQQSRPQHPGLAEPRTLDIITELETEISQLKSSRDGLGEEVQALRRRLEEQRDRLLSSQQSVQAQQNELDQAHQRHEQSRENYDRLIHAKDEEIGRLQQEVDHLGHTRSSQEQEVVILQQEDKTQSSLNNGENCNEKHDLSKVEIDRLVKGIKEKETEISQLNEKNLNLTRQLDQLAVSREEIGKLSQMVLQKDLEIQALHARVSLAGGGHSQDMMYLQQQLQAYAVEREQVLAVLNEKTRENSQLRSDYHRIMDIVAGKEAVLLKVQQENQRLSTTSDPSGSQEMFRETIQNLSRIIREKDIEIDALTQKCHTLVSVLQAGDSGGVSSNQFEELLQERDTLKQQVKKMEEWKMQVITTVKNMQHESAQLVEELHKLQGQVDADNDCTSNLSVDYSRLIHSYEQKEKKLGSLSHELANVQQTISQLSSTKDVLLGKLDSVAQSPEVTTLSAAQLPAAVEPPRDQVAAPPPGNQEGLRQELESLRALLSERETMIRTLQENNHRLSNSAQASESEQRGQADEARQVRERLDALQRSVREKDLLIKTKGDQLNQVSESLRNRESDNEVLKQAVTNLKERALILEMDTRKLKDENEAVAQRSREKESEFRALQETNMQVSLLMREKEFERSAVSEKAAAMEKMLKDREQGNSQKSGELNQLLNELRSMQEKAVAFQQERDQVMLALKQKQMETTAVQTELQHVKDREQRLKLELDRLRNHLLEIEDSYTREALGAEDREAELRRRVTLLDDRLATSSSQVESTSHQASLQVESLQEQLSGTVRQRDEALIQLRVAQDQVNQYAVSLSNLQMVLENFQQEEKAMYSSELDKYKREKDEWRRKALQLEDRASALQINLDEANAALDSASRLTDQLDLKEEQLEELKKQVDVRQEMLEEAQDKLMNLLNSTEGKVDQALMRNLFMGYFHTPKPKRAEVLRLMGSVLGLDKDEVNQMLEEEGGHGAGGWVSSWLGGRAVQSVPNTPQRPGASQEGFNNSFSEMFVKFLEVESRPALPAPRLPVYDIKPLSAPPPGRTTSSAWAQHPEGGAAAGRGQRAAGESNPFLAPRSAAVPLMHHGSGSSSVSGGGHHHHLLMKPISDNLPTFTPVPVSAESGGQVLKDLLKQ
>935657_0:001d7e_{"pub_og_id":"5138860at2759","og_name":"thyroid_hormone_receptor_interactor_11_","level_taxid":2759,"organism_taxid":"935657_0","organism_name":"Colletes_gigas","pub_gene_id":"122401390","description":"thyroid_receptor-interacting_protein_11-like_isoform_X1"}
MAWFGDGLPSLSNLKGQLKNFTEEVLTECIVEEIDARSKALNEANEKCVELQELLNSKDAEISVLRRHICELQKTVAELNEKPKDSNDTHQDDDGEVFFWDPLSSKNRNTKNQNHERQLQEQLAQATMKIRDLETELKCFQKDEPTEGHQKVEFLRAKQDMVNRIIQMEEKNREAERNTKRMQLDEMALINDFRTVLSKLNSLEKLDLVRNALKALETENEKYGDLHKRHDGFIEASNNRESELYKKIEELQEENKRLFSSVEQLDQQHEESIEKLLSLKEEIEKKHQCLQNAYEQLYVDYNQAQDKVVQLEDRLTSTVNRVQVETVSLPVQTARVAIEDRLVQTDVPETNEERNDKNDIDVVTARVQEILKNTFVETEPGVSIFEAVAKQYVDAKWKRDVLEKTVMELNRKLKEAVEAKDYLQDACYDMQIHNDSLLLEIQDLKLNLPSIPEASEERVAWLESETESLHEQVKRLQTKNTALRRENAKLGGGGMIEIRLENQGHQGTASKNRKLTRLEDIPEGVEETDSAVENLNNRLHTTLDENDELRRKIDVLENTGKETQEQLRMSLEKCKGLDENIEFIEELKLELENVKRELKTSIANRKQLENSLALLQETKDGVQKENEELYQRIKQLEMGASKWSEINLERENNVLQELQEQLGRVNREKDDLEYDILNMRKELDEAFNQIDTKESHITKLNQDNENLMKEKNSLLEQLTAIQDESNDKIDLVNTEKSLLEQEQIELKEIEANKEKELSELKEQLRESEGRYTKLENEFSSVNVKAEQLRLQNENLQNKVIKQEELKNELDRTKLTIERLNSIENDYSKLVKEVETLREKEKALIALQEHFAKLMEENKSLISLNESIQDKLMQTQNRELVNHPNGNNCDNEKQQIIDLLEEKTRENDALKINNDKLMAEIIESQKKLQSIIESNKESTDMAKQTIESLSHLVSKKDEEINNLKATLDLAKSNAEMSDNFATIKNERDELVKLVTVKHNESLQYHGEIQRLTQLLTEQASKIQNLVSEKEIDLSRLTETNAELLWAKNELQVAQQRLKHTENSVANETCGIVEHSKQIAEIALLNEKCNALEASLIQEQSNNRMLQHQFTESQNKEANAAKELERLRTHLVEIESTYTEEALIAEETRNELEAKLLQAEEKVKSSSTAYTSANIRANQQVETLQQQITLIIQQRDEIQNKLSTAEDTILSQAASLTNLQFVLEQFQRDKERDIKAAMERLQAKLNDSYKKQEELVNDVTSLKEQLAEAKECLQAASRLSEQLDKKTERIEQLNQEVDRLTNLVNTANHRIEEAKESEEGQIDKTLVKNLFLSYLSSSAADKSSVLRVFSTILEFSDVEKEKVGLSNATTQNSWFPRLSSGSTVVNKDQDTSLSAAFVRFLESESKPKPQLPALPIQTSSLPRPGHSRQHSTSSTQSTLLLSNVNLPTFPDFVPARNTGSILKEVLKDS
>59463_0:00388b_{"pub_og_id":"5138860at2759","og_name":"thyroid_hormone_receptor_interactor_11_","level_taxid":2759,"organism_taxid":"59463_0","organism_name":"Myotis_lucifugus","pub_gene_id":"TRIP11","description":"thyroid_receptor-interacting_protein_11_isoform_X1"}
MSSWLGGLGSGLGQSLGQVGGSLASLTGQISNFTKDMLMEGAEEVEAELPNSRRKEIEAIHAILRSENERLKKLCSDLEEKHEASELQIKHQSTSYRNELQQKEVEISHLKARQIALQDQLLKLQSAAQSENSGAGSVPTTTASSSSFNYGISHHAAAFHDDDMDFGDVISSQQEINRLSNEISRLESEVAHWRHIAQISKAQGSNSSDQSEICKLQNVIKELKQNRSQEIDDHQQEMSVLQNAHQQKLAEITRRHREELSEYEERIEELENLLQQGGSGIAVTDYPKIHEMQRTIQVLQTEKVESTKKVEELEDQIKDISRKLLSSENDREVLRKEQERLNVENRQISKECENLKLECSKLQPYAMKQSDTVKEGESILPQSTSLEEEVFRLQQALSDAESEITRLSHLNQDNLTEDNLELKMRVQVLEKENSLLSQEKEELHISLLKLNNEYEEIKNTTVRDMDLDSKLHDLRLNLEAKEQELNQSITEKEVLIAELEELDKQNQEATKHMILIKDQLSKQQNEGDSIINKLKIDLNDEKKRVHQLEDDKMNITKELDVQKEKLIQSELVLNNLHLTKQELEDKIEDLVDQLNKSQNNNLNIQKENFELKEHIKQKEEELSRVRCELTQPLHQDSNSNFKDDLLKEREADIRNLKQNLSEVEQLNENLKKVSFDLKMENEKLVLACEDLRHQLEESIAGNNQISLEKNTILETLKTEKGQLEAELCRAEKRLLEEANKYEQTIEELSNAGNLSASALQLEHERLIKLSQEKDLEIAELKKNIEQIDLDHTETKNILSSSLEERKQLTQLINEKELFIERLKERSSELQEELDKYTEALRKNEILKQTIEEKDRHLGSMKEENNHLKEELERLREQQSRAAPVAEPKTLDCITELESEVSQLNVIKDNLEEEIKHHRKIIEDQNQSKMQLLQSLQEHKKEMDEFKYQHEQMNVTHTQLLLEKDEEIKTLQKTIEEIKTQLHEERQGIQTENSNIFQETKVQSLNIENGSEKHDLSKAETERLVKGIKERELEIKLLNEKNLSLTKQIDQLSKDEVGKLTRIIQQKDLEIQALHARVSSVSYNQDIVYLQQQLQAFAMEREQVLAVLNEKTRENSQLKTEYHKMMDIVAAKEAALLKLQDENKKMSTQFEGAGQEMFRETVQNLSRIIREKDIEIDALSQKCQTLLTVLQTSSTSDEVGGVNSNQFEELLQERDKLKQQVKKMEEWKQQVMTTVQNMQHESAQLQEELHQLQAQVLVDSDNNSKLQVDYTGLIQSYEQNETKLKIFGHELAQVQHSIGQLCNTKDLLLGKLDIISPQFSSGSSLTSQSAGSLKTTKSETLSEASQHEIEELRKLLQEKDAAIRTLQENNHRLSNSIAATSELEKKEHEQTDSEIKQLKEKQDVLQKSLKEKDLLIKAKSDQLLSVNENFTNKVNENELLRQAVTNLKERTLSLEMDICKLKEENEKIVEKTREKETEYQALQETNMKFSMMLQEKEFECHSMKEKALAFEQLLKEKEGETGELNQLLNTVKSMQEKTVTFQQERDQVMLALKQKQMENTAVQNEVQHLRDKELRLNQELERLRNHLLETEDSYTREALAAEDREANLRKKVTALEEKLVSSSSAMENASHQANLQVESLQEQLNVVSKQRDETALQLSMSREQVKQYALSLSNLQMVLEHFQQEEKAMYSAELEKHKQLGAEWKKKAENLEGKLMSVQERLDEANAALDSASRLTEQLDLKEEQIEQLKKQNELRQEMLDDVQKKLMNLVNSTEGKVDKILMRNLFIGHFHTPKNQRHEVLRLMGSILGIKREDMEQLLNEDQGGVTRWMTGWLGGGSKSVPNTPLRPNQQSVFNSSFSELFVKFLETESHPSIPPPKLSVHDMKPLDSPRRRKLDINVPESFKDTTEPRSGRRTDVSPFLAPRSAAVPLMNPAGLGPGGPGHLLLKPISDVLPTFTPLPVSPDNSAGVVLKDLLNQ
>59463_0:00388d_{"pub_og_id":"5138860at2759","og_name":"thyroid_hormone_receptor_interactor_11_","level_taxid":2759,"organism_taxid":"59463_0","organism_name":"Myotis_lucifugus","pub_gene_id":"TRIP11","description":"thyroid_receptor-interacting_protein_11_isoform_X3"}
MSSWLGGLGSGLGQSLGQVGGSLASLTGQISNFTKDMLMEGAEEVEAELPNSRRKEIEAIHAILRSENERLKKLCSDLEEKHEASELQIKHQSTSYRNELQQKEVEISHLKARQIALQDQLLKLQSAAQSENSGAGSVPTTTASSSSFNYGISHHAAAFHDDDMDFGDVISSQQEINRLSNEISRLESEVAHWRHIAQISKAQGSNSSDQSEICKLQNVIKELKQNRSQEIDDHQQEMSVLQNAHQQKLAEITRRHREELSEYEERIEELENLLQQGGSGIAVTDYPKIHEMQRTIQVLQTEKVESTKKVEELEDQIKDISRKLLSSENDREVLRKEQERLNVENRQISKECENLKLECSKLQPYAMKQSDTVKEGESILPQSTSLEEEVFRLQQALSDAESEITRLSHLNQDNLTEDNLELKMRVQVLEKENSLLSQEKEELHISLLKLNNEYEEIKNTTVRDMDLDSKLHDLRLNLEAKEQELNQSITEKEVLIAELEELDKQNQEATKHMILIKDQLSKQQNEGDSIINKLKIDLNDEKKRVHQLEDDKMNITKELDVQKEKLIQSELVLNNLHLTKQELEDKIEDLVDQLNKSQNNNLNIQKENFELKEHIKQKEEELSRVRCELTQPLHQDSNSNFKDDLLKEREADIRNLKQNLSEVEQLNENLKKVSFDLKMENEKLVLACEDLRHQLEESIAGNNQISLEKNTILETLKTEKGQLEAELCRAEKRLLEEANKYEQTIEELSNAGNLSASALQLEHERLIKLSQEKDLEIAELKKNIEQIDLDHTETKNILSSSLEERKQLTQLINEKELFIERLKERSSELQEELDKYTEALRKNEILKQTIEEKDRHLGSMKEENNHLKEELERLREQQSRAAPVAEPKTLDCITELESEVSQLNVIKDNLEEEIKHHRKIIEDQNQSKMQLLQSLQEHKKEMDEFKYQHEQMNVTHTQLLLEKDEEIKTLQKTIEEIKTQLHEERQGIQTENSNIFQETKVQSLNIENGSEKHDLSKAETERLVKGIKERELEIKLLNEKNLSLTKQIDQLSKDEVGKLTRIIQQKDLEIQALHARVSSVSYNQDIVYLQQQLQAFAMEREQVLAVLNEKTRENSQLKTEYHKMMDIVAAKEAALLKLQDENKKMSTQFEGAGQEMFRETVQNLSRIIREKDIEIDALSQKCQTLLTVLQTSSTSDEVGGVNSNQFEELLQERDKLKQQVKKMEEWKQQVMTTVQNMQHESAQLQEELHQLQAQVLVDSDNNSKLQVDYTGLIQSYEQNETKLKIFGHELAQVQHSIGQLCNTKDLLLGKLDIISPQFSSGSSLTSQSAGSLKTTKSETLSEASQHEIEELRKLLQEKDAAIRTLQENNHRLSNSIAATSELEKKEHEQTDSEIKQLKEKQDVLQKSLKEKDLLIKAKSDQLLSVNENFTNKVNENELLRQAVTNLKERTLSLEMDICKLKEENEKIVEKTREKETEYQALQETNMKFSMMLQEKEFECHSMKEKALAFEQLLKEKEGETGELNQLLNTVKSMQEKTVTFQQERDQVMLALKQKQMENTAVQNEVQHLRDKELRLNQELERLRNHLLETEDSYTREALAAEDREANLRKKVTALEEKLVSSSSAMENASHQANLQVESLQEQLNVVSKQRDETALQLSMSREQVKQYALSLSNLQMVLEHFQQEEKAMYSAELEKHKQLGAEWKKKAENLEGKLMSVQERLDEANAALDSASRLTEQLDLKEEQIEQLKKQNELRQEMLDDVQKKLMNLVNSTEGKVDNC
>144034_0:00201d_{"pub_og_id":"5138860at2759","og_name":"thyroid_hormone_receptor_interactor_11_","level_taxid":2759,"organism_taxid":"144034_0","organism_name":"Pogonomyrmex_barbatus","pub_gene_id":"LOC105429574","description":"LOC105429574"}
MAWFGDSLSNLSSLKGQITNFTKGVLSEGIVDEIDERSQALKEANERCSQLQDLLSSKDAEISLLRRQNCELQRTVIEINAKSKESRDANHADDTEGTFWDPGSCVDNRNARNQNHVRQLQEQLAQATVKVRELECELKHVQKMNNASFKDDISDGHQKAEVVRAKQDMLNRIIQMEEKKTREAERNAKHIQLDEVSLINDFRSVISKLNSREKFDLISGALKALEIENETHEKIKDHEKPNDELEKVDGFANKPLILKHTSSQQQDKSNDTIEELSIKEEMLQKIEELQNENKDLLDAMEKLDEEHSQSIEKLLSLREESNKKHRSLQNAYEQLSIDYKEAQKKIIELQNDTSKYDENICTKSVHQSAQTDNADKSDKHTQITTVPSQESVDADARVLDAITEKVKMILKNYTVSNVEPGVTIFEAIAKQYVDARWKLDVLERKVTELTRDLKETEEMKDGLHMECEELQSHLDSLLLEKNMRMKPYQGLELNLPSIPEASEERVASLEMDIESLREEVKRLLVVNRTIREANSMSDPTSAVQSNEVPLTSNDYSQADTNRKLFTFTEENEKLPVVLENGESSNEDVRISTDRSKLNHEMTKEELEDSMSLSETKLLRDKFSLLQDTVNKMAEENKNLLRKNEYLNAQLHDRDTQERNLQEENGYLLEDLREQLDMVNREKFELENNILRKEEELDAMRIQVDARQSEIAKLSQDNDRLIKENISLSEQLTATHDESLDKIELLNTEMSLLQQEHEDLKQEVSIYKEELPLLREKLYEAQKRYTELEDEYYAWKTQNERFELHKKDTQSQTIELGNKSSLEESPTEDLGSLQNRCRLLEQEIEILRTLKETQEFRKTSVNADEINKVVPSVDEANLIGVKGSITDGELLKTGDIDVTCNDKERQKLESLVAEERREKDIIKAHNENLTSEINDLRSKLQTALENNKESTETAKRIIDDFSNCVQQKDQEINVLQAEAIHAKNVIAQISNDLATVQERKSELEHLVSVKHNENLQYQEEIQKLIQRVNEQAAHIQELVSKLTANAEDQQKDRNHNGVDQVVEHSRLNTELAALTKKCDALEAALIQEQSNSRILQNQLIEVQNKEANSVKELERLRTHLVEMESSYTEEALIAESNRQELEAKLLQAEEKVKSSSTAFTSASIRANQQVETLQQQIALITQQRDQIQAKLSAAQDNIQSQSASLTNLQIVLEQFQRDKERDVLAATERLRSRLTESYQIRDSLLDDNSNLQKQLLEAREGLKAASRLSDELEKKDKQIERLNEEVARLTTSLNSIDQKMKETTEQEKGKVDKILIKNLLLGYLSSTTSDKSSILRVFANVLDFTESEKDKTGLNNVTTQGGRQANRSGGSTDQEASLSAAFVRFLENESKPKPQLPALPIVNSPSSRPGHNKQQSSSLSSSSSSSSSAQSTLLLSNVALPTFPNFVPSRNTGSILKEVLKDS
>613905_0:002434_{"pub_og_id":"5138860at2759","og_name":"thyroid_hormone_receptor_interactor_11_","level_taxid":2759,"organism_taxid":"613905_0","organism_name":"Nylanderia_fulva","pub_gene_id":"LOC114938679","description":"thyroid_receptor-interacting_protein_11-like"}
MAWFGDSLPSLSNLKGQITNFTKEVLSDGIVKEIDERSQALDEANERCSQLQDLLNAKDAEISLLRRQNIELQSTVIEINAKSKESKDTNHIDETEGVFCDPSCVNNRNAKIQNVRQLQEQLAQATVKVRELEYELKHLQKVTTNASLRDDISDGHQKAEVVRAKQDMMNRIIQMEEKTREAERNAKHIQLDEASLINDFRSVISKLNSREKFDLVSGALKALQIESETREKVKNHEKSNDQLEKVDGIEYNTLTMRHHLDNASVQENKSSDTTEEFSINKREIILQQRIEELQNENKDLLEAMEKLDEEHSQSIEKLLSLREETNKKHRFLQNSYEQLSMDYNKCQKKIIEFRNNDVKLDENAHTKTSHHQFVQTDNLDNLDKVPLQRDDVVLETSILDDIAQKIKMILKNYTISSIEPGESIFEAIAKQYVDTRWKLDVLERKVTEITRDLKETNEMKDSLQLECEELQSHIDSLLLENQVLKSSLPSIPEASEERVVSLETEVESLQEEVKRLSAENETIRETNTTLTHAVQDEGMLNREANHSFIQENIEFPTCLEQNNGSNEDAGSIEQLQLHHESVSKTKLSENNLASSQQDAVDKLADENKDLSQKNSQLYDTILRECSLREENDCQLRDLQERLDIVNREKLELENDILHKEKELEVMQIQMDTKQSQVTKLYQDNDRLIKENVSLSEQLTATHDESLDKIELLNTEMSLLQQEHEDLKQEESIYKEELTRTKNKLYEAQQHYAKLENEHCILTTQYEQVELEKKNIQTQLVISMEEVEELSLLRNKCKLLEQEIKVVRIKETQLLESREDFSPEISSNVDRANKRLQEELSRTVADNLNGLETENIIQAEKQDLVPKDTSNNNDQQTFLSIIDEEKDAIKALNEHLMSEINELRSKLQLAIENSKESAEMTKQTIEDLSHLVREKDQAISILHAEVDRANTTIAQTSNELVVIRNQKNELEQLISAKHNESLQYQNEIQMLIQRVNEQTVQIQNLISEQTANKIREDANLEERQKDEKNAEILALTKKCDALEAALVQEQSNNRILQNQLVESQNREANSVKELERLRTHLVEMESSYTDEALSAEKNYQELEAKLLQAEEKVKSSSTAFTSANIRANQQVETLQQQIALITQQRDHIQTKLSAAEDNILLQSASLTNLQIVLEQFQQEKERDIESATEKIRSQLNEAYKKQDGFLNEISILKQQLSEAKECLQAASRLSEQLEKKDDQIERLDEEVARLTTSLNCAEQRVKETMEHDEEKIDKILIKNLLLGYLSSTTSDKSAILRVFANVLNFTDSEKEKTGSNIATTQSGSTLSKYQEASLSTAFVRFLESESKPKPQLPPLPIVNSSSSRSGYNKQQSSSSAQSTLLLPNVALPTFPDFIPARNTGSILKEVLKDS
>30207_0:000dae_{"pub_og_id":"5138860at2759","og_name":"thyroid_hormone_receptor_interactor_11_","level_taxid":2759,"organism_taxid":"30207_0","organism_name":"Polistes_fuscatus","pub_gene_id":"122515837","description":"thyroid_receptor-interacting_protein_11-like"}
MAWFGDSLSGLSQLKGQITNFTKEVLSEGIVKEIDDQTLQLKEANERCIKLQELLDTKDAEISMLRRQNCELQKIVVELDTKTKESNENQDEEGDVFFWDPPSVKNRNSKYPNHGRQLQEQLAQATMRIRELEAELKRTQKANNNGSIMDELPDGHHQKAEYLRAKQDMVNRIVRMEEKNREVERNVKRMQEDEIALVNDFNTVISKLNYQEKVKLFRKVLKNLENDKQKSSLIDKEKMYDFIEKLDKSSENNQSENLKLDSQESSMSNNREAELSRKIHELQNENKNLNNSMVELDRQHAEFIEELLTLKKENEKKHQCLQNAYEQLYVEHNQAEGKVLELQNKLSTIERNKCHLEKVEKNVQTEEEEEEDRRKNEKQYGNSLYELEQKVKDILKNSCIETNDSNESIFETVAKRYVEANWKKDVLERKVTEITRNLKESTEMRDNLQLECDDMQAHIDSLLLDIQHLKLNLPSIPEASEERVASLETETESLQEEVKQLRQENDKLRKLNDTESVPKFENGLMINSNENLFDEIKIHNDYCNIFQSEEDSVEDLKRRLLEFSNETSELRTSLEKYKETIEELRLGKENIAHELKASVCSMEELERELKVTLDIKNELERENSDLIKENEQYQADLIRLKATADDSKREENDLLEQLRETLEKVNIERNDLEYDLLNMRKELDNALHEANLRQDLIARLTQENDKFVKENAFLLDQLTATQVESQEKIELLNTEKSLLEEEQSELQTEVSKYEMTNDSIKSQLEIAKKEINELSAENIVLRSKLEEIRELEEKFNEEKAAANELQNKFMENEAELNNLRLKEKEIAEKELNLIRSQLMETETELNNLRSKKKEDHDEIAVLRTTITDLNDQIRLSEEKCKHLESETKENSFAKEKQKLVDSLEEKSRENEELKDTNNKLTTEITKMKNQLESVTESIQENVSMAKETIESLSNLIKEKDNEIESLKMNNQANAVDSNDFLTLKNERDELVRLVQIKHNESLQYHGEIQRLTQLLNEQVSQARNLSMEQNKMANLLNDKDKELAEARNELKIQLERLENIQNVDDKGEICRIPSHLTQLQEMDILNDKCNALEAALIQEQSNNRMLQNQYDETQSKLINSAKEIDRLRTHLITIENSYTEETLRVEDMRKELEIKLLQTEEKLKNSSTVYTSASVRANQEIETLQQQMLLIVQQRDDIQNKLSMAEDKVLSQTAALTNLQIVLEQFQREKERDVKRVTEKLQLQLRESHEKQDELLNEISCLKEQLVEAQECLQAASRLSEQLDKKTERIDQLNREVERLMELENTAERRIEEATQSGVGKVDKNLIKNLLLGYLSSSAADKSSVLRVIATVLDFTENDRDKAGINNVVANNSWFSRFGGTGTPTKDQEASLSAAFVRFLESESKPKPQLPALPISSSSSPRPTHSRQHSTSSNHSTLLLSNVTLPTFPDFVPARNTGSILKEVLKDS
>225400_0:000673_{"pub_og_id":"5138860at2759","og_name":"thyroid_hormone_receptor_interactor_11_","level_taxid":2759,"organism_taxid":"225400_0","organism_name":"Myotis_davidii","pub_gene_id":"TRIP11","description":"thyroid_receptor-interacting_protein_11_isoform_X1"}
MSSWLGGLGSGLGQSLGQVGGSLASLTGQISNFTKDMLMEGAEEVEAELPNSRREEIEAIHAILRSENERLKKLCSDLEEKHEASELQIKHQSTSYRNELQQKEVEISHLKARQIALQDQLLKLQSAAQSVNSGAGSVPTTTASSSSSFNYGISHHAAAFHDDDMDFGDVISSQQEINRLSNEISRLESEVAHWRHIAQISKAQGSNSSDQSEICKLQNIIKELKQNRSQEIDDHQHEMSVLQNAHQQKLAEITRRHREELSEYEERIEELENLLQQGGSGIGVTDYPKIHEMQRTIQVLQTEKVESTKKVEELEDQIKDISRKLLSSENDREVLRKEQERLNVENRQISKECENLKLECSKLQPYAMKQSDTVKEGESILPQSTSLEEEVFRLQQALSDAESEITRLSHLNQDNLTEDNLELKMRVQVLEKENSLLSQEKEELHISLLKLNNEYEEIKSTTVRDMDLDSKLHDLRLNLEAKEQELNQSITEKEVLIAELEELDKQNQEATKHMILIKDQLSKQQNEGDSIINKLKIDLNDEKKRVHQLEDDKMNITKELEMQKEKLIQSELVLNDLHLTKQELEDKIEDLVDQLNKSQNNNLNIQKENFELKEHIKQKEEELSRVRCELTQPLNQDSNSNFKDDLLKEREADIRNLKQNLSEVEQLNENLKKVSFDLKMENEKLVLACEDLRHQLEESIAGNNQISLERNTVLETLKTEKGQLEAELCRAEKRLLEEANKYEQTIEELSDARNLSASALQLEHERLIKLSQEKDLEIAELKKNIEQIDIDHTETKNILSSSLEERKQLTQLINEKEVFIERLKDRSSELQEELDKYTEALRKNEILKQTIEEKDRHLGSMKEENNHLKEELERLREQQSRAAPVAEPKTLDCITELESEVSQLNIIKDNLEEEIKHHRKIIEDQNQSKIQLLQSLQEHKKEMDEFKYQHEQMNVTHTQLLLKKDEEIKTLQKTIEEIKTQLHEERQGIQTDNSNIFQETKVQSLNIENGSEKHDLSKAETERLVKGIKERELEIKLLNEKNLSLTKQIDQLSKDEVGKLTRIIQQKDLEIQALHARVSSVSYSQDIVYLQQQLQAFAMEREQVLAVLNEKTRENSQLKTEYHKMMDIVAAKEAALLKLQDENKKMSTQFEGAGQEMFRETVQNLSRIIREKDIEIDALSQKCQTLLTVLQTSSTSDEVGGVNSNQFEELLQERDKLKQQVKKMEEWKQQVMTTVQNMQHESAQLQEELHQLQAQVLVDSDNNSKLQVDYTGLIQSYEQNETKLKFFGHELAQVQHSIGQLCNTKDLLLGKLDIISPQFSSASSLTSQSAESLKTTKSETLSEASQHEIDELRKLLQEKDAAIRTLQENNHRLSNSIAATSELEKKEHEQTDSEIKQLKEKQDVLQKSLKEKDLLIKAKSDQLLSVNENFTNKVNENELLRQAVTNLKERTLSLEMDICKLKEENEKIVEKTREKETEYQALQETNMKFSMMLQEKEFECHSMKEKALAFEQLLKEKEGETGELNQLLNTVKSMQEKTVTFQQERDQVMLALKQKQMENTAVQNEVQHLRDKELRLNQELERLRNHLLETEDSYTREALAAEDREANLRKKVTALEEKLASSSSAMENASHQANLQVESLQEQLNVVSKQRDETALQLSVSREQVKQYALSLSNLQMVLEHFQQEEKAMYSAELEKHKQLGAEWKKKAENLEGKLMSVQVG
>494514_0:000f2f_{"pub_og_id":"5138860at2759","og_name":"thyroid_hormone_receptor_interactor_11_","level_taxid":2759,"organism_taxid":"494514_0","organism_name":"Vulpes_lagopus","pub_gene_id":"121486334","description":"thyroid_receptor-interacting_protein_11-like"}
MLSWTRGLGSVLGRFRGQADGSETSITGHIFSVTRDVPTKGREKVDEVPDSGRKEDEVSRVTLTSQNERLKTLCSDPAEKYEASELQRKQQSASYRHQLQQNQVQIALLSEKPQGTEEELLRPQSAAPRVNSGAGGQLSAMESHSPSYDFGHHASPFHGDAVDFADVIWSQQEINRLSNQVLRLEAEVSHWKRLSQASVQGTNSLEPHEICNLQSTIKELEQKRSKEIEDHQLEMAVLQNVHRQKLADVIRRYRGKLNGLEEKVEELQSLLQKDTCGIRVADDPPIEHLQKTIQVLLTEKAESARKMEELEERIQSLSDQLSSAESETDVLRREQDQTPEGRTDKIEEDELQPSVSKRSDAGVTQESALSGRTPLEEVFGLQEALSEAGKGTVRLCGADQGNNDLTQDALKLPERVHIVGQENSSLSRGKEELGPPLPKVNEEQEAIERAAPGDIASHSEVHPLRRDSEANDLNFNQRTTEEESLVAASGEPHGHNGTTLPGASMEGRLPQQENEGSSITIKLRQEVHEEEKGACQLEDETNATTELDAQKEKLIQSELAPNDLHRPDRSERGHLNIQQEGSEPQEHSKQNEKALCNATEELTESLKQDSPSHPEDDSVRARETELRRLEQKVSEMEQLNDQLNRHSTDLREENHRLVLALKDTRHQLEQSILRSNEDSLEKNTALRALKIDKGHLIAKLCRAEKKLLEATNKYDQTIKELSSTHNPHHSASPLERAHFVQVGPEKDVEILRLKKSLEQMDADRKETQEILACVLEEHKQLTQLVKDKGICIDSLKGSPELPEDLEKCTQALRRNEILQQAVDEKDTSLTSMTKENTHLREELERLKQQSQAFPKLLDDIIELECEVLQLNELRVDLEDEIKQQQKIINDQQQGKIRLLHSLEEQKQKVDHLKGQREQMTSEHAQLLSAKDEEIQNLQDTVEHIKAQLAAPGRHVATQPSGAVQGATRQHLSAENRSEKHDVSRAETERSAQGIEDQELGGKLLTEKNIRLTEQTDPLSQDELGKLTRIIEQKDAEIQGLRSRISAASHGQHVEQLQQQLQESALQSERALAVLEDKTRENSNLKREYHKVIDLIASREADLRKMQEENKKLATRIENRGQDMFRETIRHLSHVIRERDLEVDALRQKCQTLLTILQTPSTADEVPGVPVRRFKELLEERDTFRQRVKIMEEWKQQVVATVQDMKRESPRLQELLRQQQVRALTDIDGHSELETTYMDVIRDYRGNENSLRNLEKELAQIQLRIGELCNAQDRLLGKLDVSCLQPSTQSSESEEPLKAFTSDSATESPPWLQEEVEELRKSVQDRETTIRTLQEDNQRLVDRAAATSERERKARERADSEIQQLREEEAVLHNLIQAKELLIQANSEQLHSLTEDLAGQASENELLRQAVRNLKERIADLETDACQLKEENEKRAESSREKEAEKQALQETNVRLLRMWQEEESRHAAIEAKALALEQLLKEREEGEAGELNQLPDAATSTREKAILFQQERDGVPLALKHKQRENCALQDELQQLRDKESHLNQELERTRHRAVESEDTRQRESLLAEDKVAKLQKEVAVLEEKLAVSSNATASATHQASMQVEALRDQLRLITRQKEETAARLSASQEQGKQYAQTLASLKSEVAEWMEKTDTLQGKLTSLQARFTTTNTVLDLKEEELEELRKQNEVQQEVLDETHKKLMNLVSSSEGMVGKTLVRRLLLGYFQAPQKDRPEALRRMGGTLGIKEEDVRQLCSEEQGGVIRCMTGGPGSKSTPKPPVKPDPQPTPKSSFAGLFVNFLRGESDLALPPRSPSAADKKPPDSVGKGKGTKEKGPPRHTITLGSTPPKKAAKPRATAVSLTDPRGPETDGSQHLLLNAVTNALPTYTPLILSPASEVGSVARGLSNQ
>494514_0:001fe7_{"pub_og_id":"5138860at2759","og_name":"thyroid_hormone_receptor_interactor_11_","level_taxid":2759,"organism_taxid":"494514_0","organism_name":"Vulpes_lagopus","pub_gene_id":"121493010","description":"thyroid_receptor-interacting_protein_11_isoform_X1"}
MSWLGGLGSGLGQSLGHVGGSLASLTGQISSFTKDMLLEGAEAAEEELPNSRRKEVEAIHAILRSENERLKELCTDLEEKHEASELQIKQQSTNYRNQLQQKEVEISHLKARQIALQDQLLKLQSAAQSAHSGASSVPAAPASSPFSYSVSHHASAFHDDDMDFSDIISSQQEINRLSNEVSRLESEVGHWRHIAQTSKAQGSNSSDQSEICKLQSIIKELKQIRSQEIDDHQHEMSVLQNAHQQKLTDISRRHREELRDYEERIEELENLLEQGGSGIAIPDHSKIHEMQKTIQNLQTEKVASIKKIEELEDKIKDIHKKLSSAENDRDVLRKEKECLNVENRQITEQCESLKLECKLQHDAEKQGDTVTEKERILPQSTSVEEEVLKLQQALSDAENEIMRLSNLYQDNSLTEDNLKLKMHVEFLEKQKSLLSQEKEELQLSLLKLNNEYEVIKSTAVRDMDMDSTLRDLRLTLEAKDQELNQSLTEKEILVAELEELDRQNQEATKHMILIKDQLSKQQSEGETIISKLRKDLNDENKRVHQLEDDKMNMSKELNMQKEKLVQSELVLNGLHLAKQKLEEKVEDLVDQLNKSQKSNLNMQKENFGLKEHIKQNEEELSRVRDELTQSLSRDSGSDFKDDLLKEREAEVRNLKQNLSEIEQLNDSLNKVAFDLKMENEKLVLACEDIRHQLEESIAGSNQMSLERNTIVEALKMEKGQLEAELSRADQRLLEEASKYEQTIQELSKARDLRTSALQLEQQHLMKLSQEKDFEIAELKKNIEQMDTDHKETKAILSSILEEQKQLMQLISEKEIFIEKLKERSSELQEELEKSTQASGKIEILKQTIEEKDRSLGSMKEENNHLKEELERLREQQSRAVPVVEPKPLDSVTELESEVLQLNIVKRNLEEEIKRHQKIIEDQNQSKMQLLQSLEEQKKEMDEFKCQHEQMSVTHTQLFLEKDEEIKNLQKTIEQIKTQWHEERQDVQMENSEFFQETKVQSLNLENGSEKHDLSKAETERLVKGIKERELEIKLLNEKNISLTKQIDQLSKDEVGKLTQIIQQKDLEIQALHARISSASYTQDVVYLQQQLQAYAMEREQVLAVLSEKTRENSHLKTEYHKMMDIVAAKEAALIKLQDENKKLSARSEGGGQDMFRETVQNLSRIIREKDIEIDALSQKCQTLLTVLQTSSTGNEVGGVNSNQFEELLQERDKLKQQVKKMEEWKQQVMTTVQNMQHESAQLQEELHQLQAQVLVDSDNNSKLQVDYTGLIQSYEQNETKLKNFGQELAQVQHSIGQLYSTKDLLLGKLDIISPQLPSGSSPPSQSAESLGMDKRDTSSESSKQELEELRKSLQEKDATIKTLQENNHRLSDSIAATSELERKEHEQTDSEIKQLKEKQDVLQKSLKEKDLLIKAKSDQLLSLNENLTNKVNENELLRQAVTNLKERVLILEMDIGKLKEENEKIVETTREKETEYQALQETNMKFSMMLREKEFECHSMKEKSLAFEQLLKEKEQGKTGELNQLLNAVKSMQEKTVKFQQERDQVMLALKQKQMENSALQNEVQHLRDKELRLNQELERLRNHLLESEDSYTREALAAEEREAKLRRKVTVLEEKLVSSSNAMENASHQASLQVESLQEQLNVVSKQRDETALQLSVSREQVKQYALSLSNLQMVLEHFQQEEKAVYSAELEKHKQLIAEWKKKAENLEGKLMSLQERFDEANAALDSASRLTEQLDLKEEQIEELKKQNELRQEMLDDVQKKLMNLVNSTEGKVDKVLMRNLFIGHFHTPKHQRHEVLRLMGSILGIKREEMEQLLHEDQGGVTRWMTGWLGGGSKSVPNTPLRPNQQSVLNSSFSELFVKFLETESHPSVPPPKLSVHDMKPLDSPGRRKVVINVSESFKETTESRCGRRTDVNPFLAPRSAAVPLINPAGLGPGGPGHLLLKPISDVLPTFTPLPVSPDNSAGVVLKDLLKQ
>9798_0:0026d2_{"pub_og_id":"5138860at2759","og_name":"thyroid_hormone_receptor_interactor_11_","level_taxid":2759,"organism_taxid":"9798_0","organism_name":"Equus_przewalskii","pub_gene_id":"TRIP11","description":"thyroid_receptor-interacting_protein_11_isoform_X1"}
MSSWLGGLGSGLGQSLGQVGGSLASLTGQISNFTKDMLMEGTEEVEAELPNSRRKEIEAIHAILRSENERLKKLCTDLEEKHEASELQIKQQSTSYRSQLQQKEVEISHLKARQIALQDQLLKLQSAAQSVSSGAGSVPATTASSSFGYGVSHHASAFHDDDMDFGDIISSQQEINRLSNEVSRLESEVGHWRHIAQTSKAQGSNSSDQDEICKLQNIIKELKQNRSQEIDDHQHEMSVLQNAHQQKLTEITRRHREELTDYEERIEELENLLEQGGSGVAVTDHSKIHEMQKIIQVLQTEKVESTKKIEELEDKIEDISKKLSSAENDRDVLRKEKERLSVENRQMMEECESLKLECSKLQPYAMKHGDTVTEEKTILPQSTSVEEQVFRLQQALSDAENEIMRLSNLNQDNSLTEDNQKLKMHVQVLEKENSLLSQEKEELQISLSKLNNEYEVIKSTTTRNMDLDSELRDLRLNLEAKEQELNQSITEKEILVAELEELDKQNQEATKHMILIKDQLSKQQTEGDSIISKLKKDLNDEIKRVHQLEDDKMNITKEFNVQKEKLIQNELVLSDLHLTNQKLEDKVEDLVDQLNKSQKNNLNIQKENFELKEHIKQKEEELSRVRDELTPSHNQDSHSNCKDDLLQEREAEVRSLKQNLSEIEQLNENFKKVAFDLKMENEKLVLACEDVRHQLEESIAGNNQISLEKNTIVEALKMEKGQLEAELCRAEKRLLEDANKYEQTIKELSAARNLSASALQLEQERLVKLNQEKDFEIAELKEKIEHMDTDHKETKKMWSSSLEEQKQLTQLINEKEIFIEKLQERNSELQEELDEYTQALRKNEILRQTIEEKDRNLGSMKEENNHLKEELERLREQQSRAAPTAEPKTLDSITELESEVSQLNTIKDSLEEEIKHHRKIIEDQNQSKVQLLQSLREQKEEMDEFKYQHEQMNVTHAQLLLEKDEEIKNLHKTIEQIKTQLHEERQDVQTENSDIFQETKVQSLNIENGSEKHDLSKAETEKLVKGIKERELEIKLLNEKNISLTKQIDQLSKDEVGKLTQIIQQKDLEIQALHARMSSAAYTQDVVYLQQQLQAYAMEREQVLAVLSEKTRENSHLKTEYHKMIDIVAAKEAALIKLQDENKKLSTRFESSGQDMFRETIQNLSRIIREKDIEIDALSQKCQTLLTVLQTSTTGSEVGGVNSNQFEELLQERDKLKQQVKKMEEWKQQVMTTVQNMQRESAQLQEELHQLQAQVVLDSDNSSKLQVDYTGLIQSYEQNETKLKNFGQELAQVQHSIGQLCNTKDLLLGKLDIISPQLYSGPLLTSQSAESLRTSKSDALSESSKQEIEELRKSLREKDETIRTLQENNHRLSDSIAATSELGRKEHEQTDSEIKQLKEKQDILQKSLKEKDLLIKAKSDQLLSLNENFTNKVNENELLRQAVTNLKERTLILEMDICKLKGENEKIVETSRGKETEYQALQETNMKFSMMLREKEFECHSMKEKALAFEQLLKEKEQGKTGELNQLLNAVKSMQEKTVMFQQERDQVLLALKQKQMENTAVQKEVQHLREKELRLNQELERLRNHLLESEDSYTREALAAEDREAKLRKRVTQLEEKLVSSSNAMESASHQASLQVESLQEQLNTVSKQRDEAAGQLSVSREQVKQYALSLSNLQMVLEHFQQEEKAMYSAELEKHKQLVAEWKKKAENLEGKLVSLQESLDEANAALDSASRLTEQLDLKEEQIEELKKQNQLRQEMLDEVQKKLMNLVNSTEGKVDKVLMRNLFIGHFHTPKNKRHEVLRLMGSILDIKREEMDQLLNEDQGGVTRWMTGWLGGGSKSVPNTPLRPNQQTQYNSSFSELFVKFLETESHPSVPPPKLSVHDMKPLDSPGRRKLDTNVPESFKDTAASRSGRRADVSPFLAPRSAAVPLINPAGLGPGGPGHLLLKPISDVLPTFTPLPVLPDNSAGVVLKELLKQQ
>1825980_0:0017a5_{"pub_og_id":"5138860at2759","og_name":"thyroid_hormone_receptor_interactor_11_","level_taxid":2759,"organism_taxid":"1825980_0","organism_name":"Gopherus_evgoodei","pub_gene_id":"TRIP11","description":"thyroid_receptor-interacting_protein_11"}
MASWLGGLGSGLGQSLGQVGGSLSSLTGQISSFTKDILLEGTEEVGDAPTELQVSSSRLREIESTHATQRLENERLKKVCSDLEEKHEAAELQIKQLSIEYRNQLQQREVEISHLKARQNALQEQLQKLQTAAQSAQLGAGVLPPTTTSASFVPVVRHHSSGFQGDDMDFGDIIWSQQEINRLSNEVSRLESEVDHWMQIAQSSRVQGTNNADKSEICKLQNIIKELKQNLSQDIDEHQHELSVLQDAHRQKLAEISRRHREELSEYEERIEELENQLQQGGACIEITDYSKISDLQKNIQILQTEKLKDTQNIKELEDKVKNLNEKLCSVENKNKILLNERELVKMENSQITQECERLKSEFIKLQNYVAEQETLLKEQGKKLPLMTSSEEEVLRLQQALLDAEKEIMRLNTLNQADSFIGAGEDGLKVKTDIQVLKEEHHKLEKEKEELQKKLASLQHKDEDVTSASIEDMNLELNQLRQELERKEHELKEGITERATLTAELEELDKQNQETVQHMITLKEQLSKQHTEADSTINQLKLDIDFERRKVAEVEAEKMEMSKELETQKLKMNHCTFALNDLHMSNQQLQHNIKDLQEQLKKFQDCNLNNKKEIAELKQNLKQKEEELSVSQNKLTKIINQESNSNYQDLSFKEGEAEIEKLKKDISENKLLNQNLEKSVCDLKIENGKLLAVCEELKQQLHEAFAEKNKISLEKDTMLEALKMEKGQLETELSQTEKRLLEQAQKYEQTIEDLSNARNMNTDALQLEHERLVKCNQERDFEIAEFKRNIEQMEADHEETKEMLTTSLGGQKQLTELIKEKEMFVEKFKNRALELQQELEEYVKDSKKHEILRQNLEERDRSLAAMKEENNHLKEEIERLKDQQSRSPPVAEPKTLDIITELETEIAQLHVIKNNLEEEIKLHKKTIEDQSQKTVQLQQSLQEHKREIGESKFQYEQMNVTHEKLFLEKDEEIKSLQKTIEQIKTQLHNERLVFQTDSSDLFQETKAQALNGENGNEKHDLSKSEIERLVKGIKEREREIKLLNEKNVFLTQQIDHLSKDQVGKLTQIIQEKDLEIQALHASISSSSYRQDVLYLQQQLQAYAMEREQVLAVLSEKTRENSQLKTEYHKIMDMVAAKEAALMKLQEENQKLSNKFESTSQDMFRETVQNLSRIIREKDIEIDALSQKCQTLLTVLQTSNIGTDSGSGGVNSNQFEELLQERDKLKQQVKKMEEWKQQVMTTVQNMQHESAHLQEELHKLQAQISVDSDSNSKLQIDYNGLIQSYEQNEKKMKSFSQELAQVQHSIGQLHNTKDLLLGKLDIVTPPLLVASSVSQTSDIQSSTPPEIVSDASKLLQQELEQLKKMLQEKDDIIRTLKENNQRLSDSMAITLELERKGQKDTDPEMKQIKGKCDVFQKSLRDKDLLIKSKSDQLLSVSENLSNKENENELLKQAVTNLKERNLILEMDICKLKEENEKVVARCREKETEFRALQETNMQFSMMLKEREFESHSMKEKALAFEKLLKEKEQGKMGELNHLLNEVKSMQEKAVSFQQERDQVMLALKQKQMESSALQNEVQHLRDKEQRLNQELERLRNHLLEMEDSYTQEALAAEDRETKLRKKVMVLEEKLVFSSTAVENASHQASLQVESLQEQLNLVSRQRDETVLQLTMSQDQVKQYALSLANLQMVLEQFQQEEKTMYSAELEKHQKQTAEWKKKAEKLEVRVESLQESLEEANAALDAASRLTEQLDLKEEQIEDLRKQGEIKQEMLEDAQNKLMNLINSTEGKVDKVLMRNLFIGHFHTPKNKRHEVLRLMGSILGINKEELDQLVSEDQKGVTRWVTSWLGGGGAGSKSVPSTPIRPTNQSVFNSSFSELFVKFLETESRPNLPLPTLSVHDMKPLGAAGICNPSSTRSSSHTETTGSGTSRRPDANPFLAPRSAAVPLITPTSLGAGGSGHLLMKPISDALPTFTPLPVLPDASAGALLKDLLKQ
>37032_0:002793_{"pub_og_id":"5138860at2759","og_name":"thyroid_hormone_receptor_interactor_11_","level_taxid":2759,"organism_taxid":"37032_0","organism_name":"Suricata_suricatta","pub_gene_id":"TRIP11","description":"thyroid_receptor-interacting_protein_11_isoform_X1"}
MSSWLGGLGSGLGQSLGQVGGSLASLTDQISNFTKDMLMEGTEEVEAELPNARRKEIEAIHAILRSENERLKTLCADLEEKHEASELQIKQQSANYRNQLQQKEVEISHLKARQTALQDQVLKLQSAAQAVHSGPGGLPAAPACAYGLGHRAAAFHDDDMDFSDIISSQQEINRLSNEVSRLESEVGHWRHLAQTSKPQGSNSSDQSEICKLQSIIKELKQNRSQEIDDHQHEMSVLQNAHQQKLTEISRRHREELSDYEERIEELEKLLQQGCGSGIAPSDHLKIHEMQKTIQDLQTEKVASTKNIEELQDKIKDINKKLSSAESDRDVLRKEQERLHVENRRITEECENLRRECRKLQPDAVRQGRAGTGGEGVPPQGPSLEEEVLKLQQALSDAENEIMRLSILNQDNSLTEDNLKLKMHVEILEKEKSLLSQEKEELQVSLLKLNSEYEVIKSTAARDMDLNSTLHDLRLTLEAKEQELSQSLTEKETLLAELEELDRQNQEATQHMILIKDQLSKQQNEEDSIISKLKKDLNDEKKRVHELEDDKRNMTKELDVQKEKLVQSELALNDLHLAKQKLEVRVEDLVDELNRSQKSNLNMQKENSGLKEHIKQNEEELSRVRDELTQSLNQDSGSDFKDELLKEREAEVRSLKHSLSEIEQLNDNLNKVASDLKMENEKLALACEDVRRQLEDSIAGSNQISLERNTVVEVLNLEKGQLEAELSRAEERRLEEANRYEQMIEELSEARDLSTSASQREQQRLMKLCEEKDFEIAELKKNLEQMDTDRKETKGVLSSSLEEQKKLTQLLSEKDICIKKLKERGSELQEELDKHSQALRKSEILKQTIEEKDRSLGSMKEENNHLKEELERLRDQQSRAAPLAEPKPLDSVTELEAAVLQLNVIKGNLEEEIKHHQKIIEDQNQSRMQLLQSLEEQKKEMDEFRCQHEQMAVTHTQLFLEKDEEIKSLQKTIELIKTQLHEERQDVQTENSDLFQETKVQSLNIENGSEKHDLSKAETERLVKGIKERELEIKLLNEKNISLTKQIDQLSKDEVGKLTQIIQQKDVEIQALHARISSASYTQDVVYLQQQLQAYVMEREQVLAVLSEKTRENSQLKTEYHKMMDIVAAKEAALVKLQDENKKLATRSEGGGQDMFRETVQNLSRIIREKDIEIDALSQKCQTLLTVLQTSGTGSEVGGVNSNQFEELLQERDKLKQQVKKMEEWKQQVMTTVQNMQHESAQLQEELHQLQAQVLVDSDNNSKLQVDYTGLIQSYEQNETKLKSFGQELAQVQLSIGQLCNTKDLLLGKLDIISPQLSSGSLLASQPAESFRTVRPGASSEASQRELEELRKSLQEKDATIKTLQENNHRLSDSIAASSELGRKEHEQTDSEIKQLKEKQEVLQKSLKEKDLLIKAKSDQLLSLNENFTNKVNENELLRQAVTNLKERILILEMDVGKLKEENEKIVETTREKETEYQALQETNMKFSMMLREKEFECHSMKEKALAFEQLLKEKEQGKTGELNQLLNAVKSMQEKTVKFQQERDQVMLALKQKQMENSALQNEVQHLHDKELRLNQELERLRNHLLESEDSYTREALAAEDREAKLRKKVTVLEEKLVSSSNAMENASHQASLQVESLQEQLNVVSKQRDETALQLSVSQEQVKQYAVSLSNLQMVLEHFQQEEKAMYSAELEKHKQLVGEWKKKAENLEGKLLSLQERFDEANAALDSASRLTEQLDLKEEQIEELKKQNELRQEMLDDVQKKLMNLVNSTEGKVDKVLMRNLFIGHFHTPKHQRHEVLRLMGSILGIKREEMEQLLHEDQGGVTKWMTGWLGGGSKSVPNTPLRPSQQSVLNSSFSELFVKFLETESHPSVPPPKLSVHDMKPLDSPGRRKVVANVPESFKDSTEPRSGRRADVNPFLAPRSAAVPLINPAGLGPGGPGHLLLKPISDVLPTFTPLPVSPDNSAGVVLKDLLKQ
>300111_0:001893_{"pub_og_id":"5138860at2759","og_name":"thyroid_hormone_receptor_interactor_11_","level_taxid":2759,"organism_taxid":"300111_0","organism_name":"Temnothorax_curvispinosus","pub_gene_id":"LOC112457012","description":"LOC112457012"}
MAWFGDSLSSLSSLKGQITNFTKEVLSDGIVDEIDERSKALKEADERCSQLQDLLTTKDAEISLLRRQNCELQRTVIEINAKSKESRDAGHSDETEGTIFWDPSCVDNRNARNQSHVRQLQEQLAQATVKVRELECELKHVQKVNNASFKDDISDGHQKAEVVRAKQDMLNRIIQMEEKTREAERNAKHIQLDEASLINDFRSVISKLNSREKFDLVSGALKALQSENETHEKIKEKSNEELEKADDFEYNPLALKHTSSQQGKPHDTAEELLIDKEEMLQKRIEELQSENKDLLDAMEKLDEEHTQSIEKLLSLKEESSKKHRSLQNAYEQLSIDYNEAQKKIIELRNDMLKYDENTRTEIIHQSVQTDNADKSDKHVQITVSSQEVDVVSETSGLDDITEKVKAILKNCTISSVEPGESIFEAVAKQYVDAKWKLDVLERKVTELTRDLKETEEMKDGLQMECEELQSHIDSLLLEKNMRMKSCQGLDLNLPSIPEASEERVASLEMDVESLREKVKRLSAENKTIRETNSTLFARQSNEVPLSNNDNSQVDKNSRLYTYVEENKELPIVLEKSKSSNEDMVSIEQLKFDHEKMKGELKLSVSKTKLLETDLASLRDTVNKLAEENKDLLQKNEHFEMQLYDRALQARDLQEENVYLLENLRERLDKANREKLDLENDISHKEEELDAMHIQVDMRQSEITKLSHDNDRLIKENISLSEQLTATHDESLDKIELLNTEMSVLQQEHEDLKQEVSIYKEELPVLKEKLCKTQQRNTELENKYYALKMQNEEFELHKKDIQSQAIEIERHGNESSLKEPFTDELSLARKCELLEQEVEMLRKETQKFEKNTTEISSANKDKTNKEEELLTAEDNLVGENTGTEAEKHDLMTKNTAMSDERQMFKSVVDEERREKDAVKAQNKNLMDEINDLRSKLQTAFENNKESAEMAKKTIEDLSHIIQEKDQEINTLQAEITHAKNIIAQSLYDLAAIKNQKNEVEQLVSVKHNESLQYQNEIQKLIQLVNEQEIRIQELISERAANEMRYKANVENQQRGHDGVDHSKNAEIVALNKKCDALEAALVQEQSNTRLLQNQLTEIQNKEANSAKELERLRTHLVEMESSYTEEALIAENNRQELEARLLQAEEKVKSSSTAFTSANIRANQQVETLQQQIALITQQRDQIQAKLSAAEDNIQLQSASLTNLQIVLEQFQLDKERDVMAATERLRSRLTESYEKQDKLLDDMSNLQQQLYEAREYLKAASRLSEQLEKKDEQIERLNEEVARLTASLNFAEQKMKEVVEHDEGKVDKILVKNLLLGYLSSATSDKSSILRVFANVLDFTESEKDKTGLNSVTAHGNQTSKNSGVSLKDQEASLSTAFVRFLESESKPKPQLPALPIMNSPSSRPGHNKQQSSSSSSPSTQSTLLLSNVALPTFPDFIPARNTGSILKEVLKDS
>29144_0:001e5c_{"pub_og_id":"5138860at2759","og_name":"thyroid_hormone_receptor_interactor_11_","level_taxid":2759,"organism_taxid":"29144_0","organism_name":"Chanos_chanos","pub_gene_id":"trip11","description":"trip11"}
MSSWLGGLGSGLGQSLGQVGGSLSSFTGQISNFTKDILLEGAEEVGDAATELQVSNSKLQDLETAYATQKSEYERLRKIHAELEEKLEASEIQVKQQSAEYRTQLQQREVEISHLKARQSALQEEVQKLQRSAQSAVASSSSSPAVLPISTAATTTTSSSYLSQASGTHQGFHGDEMDLSDVIWSQQEINRLSSEVHRLESEVAHWRRMASKAPGAENGDQGEILKLQRTIKELRERMGREVDEHQHELAVLQDAQRQKLADITRRHREELAEYEERIEELEEQIQSDGGEAVTTPQNSSKFLELQNTIKSLQDQLEEAAQQRATLEREKEEARAENAELLQNYSRLQSSVNELQTRVQEQEGKAMLRAQQESEIQALRKALAGAEKEIATLKSLNESGSKAEVEHADILELNTIIDALRKEKEEMEKEKSLLLDRLRIAEEERVSTCEADGAADLKHDVSDLLVQLEQREKALKQAHADIETLTGELEELDRQNQEATQHLISMKDQLSSQRSEAEAQAARLQSELSASCEQKRALQEELEAQKEKLSQSAFTLNDLHMGKRQLEASVKELKDKLSKAQELGQEARRENSDLKRTLQEKETELASVKEQVSHVRDEGDLAEEQEKVLEEKDEELQKIKKELAELKASYEKVTAEDYELKIENRKLRDEKAQAQGKMDELDAQARDGQAGFSRTVLEKDTRIEALKLEKGQLETELTQVEKRLTDQTKQYQQTIEELTRARSMDASALQTEHERAVKLNQEKDLEIAKLRREIDQMVADHKDTSEMLDITVAGQKQLTELLQEKDSFIEKLKAQAADTQKELEEKVLQATQESDFIRRTVEERDKQLGAMKEENSHLKEEIDRLKDQQSRPQPMSEPRTLDIITELETEVAQLKAARDCLEEEAQALRKTVEEQRATILQSQHSLQMQQSELEQARSRHEQSSLNYERLISTKDEEIAQLQEKVEVLSIQGQGTLQSPSTQEVEILQEDKTQSLSGENGNEKHDLSKVEIEKLVKGIKEKETEISQLNEKNRSLTKQLDQLVVSRDELGKLSQMVMQKDLEIQALHARVSGGHSQDVLFLQQQLQAYAVEREQVLAVLNEKTRENSQLRSDYHRIMDIVAGKEAALLKLQQENQRLSTMSDPSGSQEMFRETIQNLSRIIREKDIEIDALTQKCQTLVTVLQSSGGDSGGSGSGGVSSNQFEELLQERDTLKQQVKKMDEWKQQVITTVKNMQHESAQLQEELLKLQGQISADSDCSSKLSADYARLIQNYEQKEKKLGYLSQELAQVQQTISQLSNTKDVLLGKLDSVAQDPVGAAMAAQVTQPLVAAEPPSHEERAPLAQDEGLQRELESLRSLVAEREAMIRTLQENNHRLSNSASASESEQRGHAEELRQARERIETLQRSLREKDLLIKTKGDQLSQVSESLRNRENDNEVLKQAVTNLKERALILELDVKKLKEENEAVAARSREKESEFRALQETNMQVSLLLREREFESKAMSEKAAAMEKMLKDREQGKSGELNQLLNEVRSMQEKAVAFQHERDQVMLALKQKQMETSALQSELQHVKDKEQRQKLELERLRNHLLEVEDSYTREALAAEDRETELRRRVAQLDERLASSSSAVENASQQASLQVESLQEQLNGAIRQRDEALIQLRAAQEQVNQYAVSLSNLQMVLEQFQQEEKAMYTAELDKLKKEKDEWRKKAEKLEDKASALQINLEEANAALESASRLTDQLDLKEEQIEQLKREVDVRQEMLEEAQKKLMNLLSSTEGKVDKVLMRNLYLGYFHTPRPKRHEVLKLMGSVLGLDKDEVNQMLEDESRTGVTGWVSSWLGGRAVQSVPNTPQRPTQSQLHNSSFSEMFVKFLEVESSPTLPAPRLPVYDIKPLSAPPPGRSTANASAAGASGSGKRAGESNPFLAPRSAAVPLLNPGGAGTSGPGSGGHLLMKPISDALPTFTPVPVSAEASAGAVLKDLLKQ
>197043_0:002eb0_{"pub_og_id":"5138860at2759","og_name":"thyroid_hormone_receptor_interactor_11_","level_taxid":2759,"organism_taxid":"197043_0","organism_name":"Homalodisca_vitripennis","pub_gene_id":"124364702","description":"thyroid_receptor-interacting_protein_11-like_isoform_X4"}
MAWFGEGFSSLKGQITNFTKEIVATNVIGLNSHDTPDNEDNSSQNEKEQFPVNKNEVSANNTHEEEIAKLREDNARLRKLLSRQTPRDRRTSEEATLECEEVSGSSPLPLVPLDEAGTDSFLGQEQVPKDVKAEEEISALRSRLRKTFQEKVLMEQSCSRLEKEVALLTQQVTEDRQQAQAHADVEARRTAGSALKHCHQGIQTDDTLARQPSGSADMALLCQENDRLKQERAQLRAELARMSRAVQDLESQVAVSQDENANLSTGMEELDIQHQEAIEQIMVLKDATQKRYENLLAEFEEMKLKYEETVRLAEEKEENKNVAHCESQTSTEVSAEVKSKILIDLSEEIKNMITTDIPDKYYENGKSNASGLETVAAIEKMLSHTMTRVESSESKIRDLLKELRCKDDEVQEIEEENKTLRIKIEELKEQCDNLPTIAENNEDVEVFEGKIIALENEVSVLREVRSNLEVEHGNSRTEIESLIRQLQSAEAMSRNHDNLQTEILKFKENEQELLKKLNDAERSREELLSEVSHLQQTNDEQEKVIVDLKQSKLKLEEITHINRQMQEELAKIKDSELLYLKTQEELEQEKSLRLKLEEEKEKLFAELTKLESSEEYSHKQSIELQKEQNIRSQLQEENVRLQETIASLQDVDKEHVKLLDTLQTECMMKKQLEESLNVMHAEIKRLEKEEESLKKLSEQQNQESDLKIRELKALNTCLTQKCVKFEKEIFDLSERSDGLKIEKDSKDRKLCEMILEKSVSDKELETVKLAKDSLENELTELKSKICADKETLLSVFVDTFSEFLETSHVGRNVTFTDLHEYLSELAGVLSSLKKENEKLKAENLFLSESSQRLVSEVNDKTDCLLKMTSHMETLQVENHSMEDRLRNLTDTVSTGNQTDQPDGPEITQESYTEVRKTLEEREDKCRELEESYQKLLSSSEKSLNHVNDQLRNLHNERQQLIETVQTKHAECVKYHTEIQRLCTELAKAEQQRLAVTGQLQKQLEEKEEQLAALQASSDRQVAALTEQTHTLQNQLDYVSQLLRVTDRQEAEGQPASESPSAKTQSNKGEADENDTKKLEELYETLQQEQLRNKYLQDEVSEQHEKEAGLLRELQRLRGHLVSVEENYTQEMVRAEQQVQELNQRLSVAEERAKSSSTAYTSASIRANQQVESLGSQVRLLSEQKEKLSTQLAVAEDKLHKQAAALTNLQIVLEQFQRDKERDVAMENERIRQTLQQANNRNTELSNEIKALQLQLKEAKEGLSAASRLTEQLDHKSRAITELKQQVTEMTEKLKKAEERIQATSVSVEGKVDRCLVRNLVVGYLSAPPSSRQQALGIVATVLDFTADDRQKSGLDPNTKYNGLKQQSLSEAFIQFLENESRPQPQLRLPLQDSEGTSRSRKTSVNEIGLPPARRTSGSVLKDVLKQDL
>9711_0:000a32_{"pub_og_id":"5138860at2759","og_name":"thyroid_hormone_receptor_interactor_11_","level_taxid":2759,"organism_taxid":"9711_0","organism_name":"Halichoerus_grypus","pub_gene_id":"118539146","description":"thyroid_receptor-interacting_protein_11_isoform_X1"}
MSSWLGGLGSGLGQSLGQVGGSLASLTDQISNFTKDMLMEGTEEVEAELPNSRRKEIEAIHTILRSENERLKKLCTDLEEKHEASELQIKQQSTSYRNQLQQKEVEISHLKARQIALQDQLLKLQSAAQSTHSGAGGVPAAPASSPFGYRVSHQASAFHDDDMDFGDIISSQQEINRLSNEVSRLESEVGHWRHIAQTSKAQGSNNSDQSEICKLQSIIKELKQTRSQEIDDHQHEMSVLQNAYQQKLTEISRRHREELSDYEERIEELENLLQQGGSGIVITDHSKIHEMQKTIQDLQNEKVASIKRIEELEDKIKDINKKLSSAENDREILRKEQERLNVENRQITEECESWKLECRKLQPEAVKQSDTVIEKEQILPQSTSVGEGALKLQRALSGVKDAENEILRLSNLNQDNSLVEDNLKLKMHVETLEKQKSLLSQEKEELQLSLLKLNSEYEVIKSTAARDMDLNSTLHDLRLTLEAKEQELNQSLTEKEILVAELEELDRQNQEATKHMILIKDQLSKQQNEGDSIISKLRKDLNDENRRVHQLEDDKMNMTKELDVQKEKLVQSELVLNDLHLAKQKLEEKVEDLVDQLNKSQESNLNMQKENCGLKEHIKQNEEELSRVRDELTQSLNRDSGSDFKDDLLKEREAEVRNLKQNLSEIEKLNDNLNKVAFDLKMENEKLVLACEDVRHQLEESIAGSNQISLERNTLVEAVKMEKGQLEAELSRAEQRLLEEASKHEQTIIELSKAHDLSTSALQLEQQHLMKLSQEKDFEIAELKKNIEQMDTHHQETKEILSSSLEEQKHLTQLISEKEIFIEKLKERSSELQEELDKYTEALRKNEILKQTMEEKDRSLGSMKEENNHLKEELERLREQQSRAAPVVEPKPLDSVTELESEVLQLNIIKGNLEEEIKHHQKIIEDQNQSKMQLLQSLQEQKKEMDEFKCQHEQMNVTHTQLFLEKDEEIKNLQKTVEQIKTQLREERQGVQTENCEIFQETKVQSLNIENGSEKHDLSKAETERLVKGIKERELEIKLLNEKNISLTKQIDQLSKDEVGKLTQIIQQKDLEIQALHARISSASYTQDVVYLQQQLQAYAMEREQVLAVLSEKTRENSHLKTEYHKMMDVVAAKEAALVKLQDENKKLSTRSEGGGQEMFRETVQNLSRIIREKDIEIDALSQKCQTLLTVLQTSSTGNEVGGVNSNQFEELLQERDKLKQQVKKMEEWKQQVMTTVQNMQHESAQLQEELHQLQAQVLVDSDNNSKLQVDYTGLIQSYEQNETKLKNFGQELAQVQHSIGQLCSTKDLLLGKLDIISPQLSSGSSPPSQPAESLGTVKPDTSRESSAQELEELRKSLQERDATIKTLQENNHRLSDSIAATSELERKEQEQTDSEIKQLKEKQDVLQKSLKEKDLLIKAKSDQVLSLNENFTNKVNENELLRQAVTNLKERILILEMDICKLKEENEKIVQTTREKETEYQALQETNTKFSMMLREKEFECHSMKEKALAFEQLLKEKEQGKTGELNQLLNAVKSMQEKTVKFQQERDQVMLALKQKQMENSALQNEVQHLRDKELRLNQELERLRNHLLESEDSYTREALAAEDREAKLRKKVTVLEEKLVSSSNAMENASHQASLQVESLQEQLNVVSKQRDETTLQLSVSREQVKQYALSLSNLQMVLEHFQQEEKAMYSAELEKHKQLVAEWKKKAENLEGKLISLQERFDEANAALDSASRLTEQLDLKEEQIEELKKQNELRQEMLDDVQKKLMNLVNSTEGKVDKILMRNLFIGHFHTPKHQRHEVLRLMGSILGIKREEMEQLLHGDQGGVTRWMTGWLGGGSKSVPNTPLRPNQQSVLNSSFSELFVKFLETESHPSVPPPKLSVHDMKPLDSPGRRKVVTNVPESFKDTTESRSGRRTDVNPFLAPRSAAVPLINPAGLGPGGPGHLLLKPISGVLPTFTPLPVSPDHSAGVVLKDLLKQ
>9711_0:001d00_{"pub_og_id":"5138860at2759","og_name":"thyroid_hormone_receptor_interactor_11_","level_taxid":2759,"organism_taxid":"9711_0","organism_name":"Halichoerus_grypus","pub_gene_id":"118548591","description":"thyroid_receptor-interacting_protein_11-like"}
MRREEESQGAAMKEKALALEQLLQEKEEHETGVLNRLVSAVTSMQGKTVLCQQGRDVVLLALKQKQMETCALQKEVHHLRESELRLTQELERRRTPRSRSRRRSSPGSSGLRRQSGSTQEGSDGLAGKTRFVFHCHGKCLRGASVQVESLQEQLHVVTQQKEDTALHLAASQEEGKQYGHILADLKLELAEWMEKADSLEGKLKSLQGRLHKTNADLELKEDQLQEFQKQNEVQQEILEDTQKKLMNLVSPKEWWTKPF
>29031_0:001354_{"pub_og_id":"5138860at2759","og_name":"thyroid_hormone_receptor_interactor_11_","level_taxid":2759,"organism_taxid":"29031_0","organism_name":"Phlebotomus_papatasi","pub_gene_id":"PPAI004926","description":"A0A1B0DB29_PHLPP"}
MPVMAVETVEWTLGFFVTQEPNAQIDDSWFWEPDNNTSSSSSKNEEILSKSPSGGDLTIIPLDQSSDTDSQERYHRKLDETETKLKKANLENALLMEKVKQLTGENRDLNENIEELDKQHSVIVENLLAQKNQLQEQLTEVKASGDNLARMKKELADLAGKHEKVESAYVQSVQENVSTKTQMEAINSELRRAVCENVELVAAIEVKNEELKNLLAEKEKLQHEFQDFFVKMKGERDNEATTVKQLTDKINFLEQDVQKSSSYSMEIKQKVVELSEQLEREQLEKQELQQEFLAFQESVREFKKNSTDAQKLEDQEYQEMKRKFPIIEEELKIARETIGEFQSKCQAIEIENKQLNEDYVALQEDDLILQRNFHALEEKLAESERICTEVKQKYEQVAIERKQIEEDFVALQEEDLDLQRDFHNLKEKYSEFERIGQEAEAGKSRIQALEAAEGHNLTLQKEFQDLKERLLESERICQEMSQKYEQAAIEKRQIEEDFAALQEEDLDLQRNFHALKEKFAESERIFQEEKGKFQTLQAAGGHNLTSQKDFQALQEKLLESERICKEVTQKYEQVSIEKRQIEQDFIALQEDDLNLQREFHSFREQQTSGNGNFTQLSEENNNLQRQIIDLQSKINSCIVEDVGDVKIPSSRILELLKNYGNFTSHTDDGLRSLEDFLKATQDTKYKLEAVEKRLAEAYSGINQHKEEMRKLEHEKKTIQADLMHYEIECSELMKNNEVLVQELDEIKSGKLETIQENSEETVAMLEKQLEECNAINQSLESDCQALNNRLDQMESERDEIQQKISNLEMEIGQKSGKINELRDLVNSLENEKSNLQFELTELKVADSGIEKYHKEITDLQAQLAQFQEAHEKDKIQMEELTKEKNELINFVTVKHNESVQYHTEIQRLNQLLQQEMTKNATCTKCPEFQQMLQKNQEALKRMVQLEKLPDKIDFLQEKANLLEKTLLTEQQSVKVLAKEKQELIEEKGNLTRDLQRLQQHLLSVEEDHTTQMVELQHQAEEYKNKLTLLEQEAQKSSNAYTSASIRANQHAETLQAQYMLLSQQRDELSAKLSAAEDRESKNQAALINLQCALEQFQRDKDRDVEATTFRVRKQLEDERKAHEDALNEVRSLQNQLSEAKTGLLAASRISDQLEMSQTNLSAQREEMQKLQEKCSKLEQKIHESETNQADKVEKTLIKNLVIGDETQGLAQAFVKFLEKESQPRQPPTSASLLNISHSGGSSKKPPTPASKSPEPTSTTPQPPVQPILLSDNILQALSPPRNSSTILKDILNDT
>73337_0:002f91_{"pub_og_id":"5138860at2759","og_name":"thyroid_hormone_receptor_interactor_11_","level_taxid":2759,"organism_taxid":"73337_0","organism_name":"Ceratotherium_simum_simum","pub_gene_id":"LOC101399223","description":"thyroid_receptor-interacting_protein_11_isoform_X1"}
MSSWLGGLGSGLGQSLGQVGGSLASLTGQISNFTKDMLLEGTEEVEAELPNSRRKEIEAIHAILRSENERLKKLCTDLEEKHEASELQIKQQSASYRHQLQQKEVEISHLKARQIALQDQLLKLQSAAQLVSSGAGSVPATTASSAFGYGISHHASAFHDDDMDFGDIISSQQEINRLSNEVSRLESEVGHWRHIAQTSKAQGSNSFDQNEIYKLQNIIKELKQNRSQEIDDHQHEMSVLQNAHQQKLTEITRRHREELTDYEERIEELENLLQQGGSGIAVTDHSKVHEMQKTIQVLQTEKVESTKKIEELVNKIEDISKKLSSAENDRDILRKEQERINVENRQIMEECESLKLECSKLQPYAMKQSDTMTEKKRILPQSASVEEEVFRLQQALSDAENEIVRLSNLNQDNSLAEDNLKLKRQVQVLEKDNSLLSQEKEELQISLVKLNNEYEVIKSTATRNMDLDSELHDLRLNLEAKERELNQSITEKEILIAELEELDKQNQEATEHMILIKDQLSKQQTEGDSVISKLKKDLNDEIKKFHQLEDDKMNITKEFNVQKEKLIQSELVLNDLRLTNQKLEDKVEDLVDQLNKSQENNLNIQKENFELKEHIKQKVEELSRVRDELTQSHNQDSKSNFKDDLLKEKEAEVRNLKQNLSEIEQLNENFKKVAFDLKMENEKLILACEDVRHQLEESIAGNNQISLQKNTIVEALKMEKGQLEAELCRAEKRLLEEANKYEQTIEELSNARNLSTSALQLEHEHLIKLSQEKDFEIAELKKSIEQMDTDHKETKKILSSSLEERKQLIQLTNEKEIFIEKLKERSSELQEELDKYTQALRKNEILKQAIEEKDRSLGSMKEENNHLKEELERLREQQSRAAPMTEPKTLDSIIELESEVLQLNTIKDHLEEEIKQHQRIIEDQNQSKMQLLQSLQEQKKEMDEVKYQHEQMNVTHTQRLVEKDEEIKNLQRTIEQIKTQLHEERQDVPTENTDIFQETKVQSLNIENGSEKHDLSKAETEKLVKGIKERELEIKLLNEKNISLTKQIDQLSKDEVGKLTQIIQQKDLEIQALHARISSASYTQDVVYLQQQLQAYAMEREQMLAVLSEKTRENSHLKTEYHKMIDIVAAKEAALIKLQDENKKLSSTFESSGQDMFRETIQNLSRIIREKDIEIDALSQKCQTLLTVLQTSSTGNEVGGVNSNQFEELLQERDKLKQQVKKMEEWKQQVMTTVQNMQHESAQLQEELHQLQAQVLVDSDNNSKLQVDYTGLIQSYEQNETKLKNFGQELAQVQHSIGQLCNTKDLLLGKLDIISPQLSSESSLTSQSAETLRTIKRDISSESSKQEIEELRKSLQEKDETIRTLQENNHRLSDSIAATSELGRKEHEQTDSEIKQLKEKQDILQKSLKEKDLLIKAKSDQLLSLNENFTNKVNENELLRQAVTNLKERTLILEMEICKLKGENEKIVETSREKETNYQALQETNMKFSMMLREKEFECHSMKEKALAFEQLLKEKEQGKTGELNQLLNAVKSMQEKTVMFQQERDQVMLALKQKQMENTAVQNEVQHLREKESRLNQELERLRNHLLESEDSYTREALAAEDREAKLRKKVTLLEEKLVSSSNAMENASHQASLQVESLQEQLNVVSKQRDEAALQLSVSREQVKQYALSLSNLQMVLEHFQQEEKAMYSTELEKHKQLIAEWKKKAENLEGKLVSLQESLDEANAALDSASRLTEQLDLKEEQIEELKKQNELRQEMLNDVQKKLMNLVNSTEGKVDKVLMRNLFIGHFHTPKNKRHEVLRLMGSILDIKREEIDQLLNEDQGSVTRWMTGWLGGGSKSVPNTPLRPNQQSQFNSSFSELFVKFLETESHPSVPPPKLSVHDMKPLDSPGRRKLETNVPESFKDAAESRPGRRTDVNPFLAPRSAAVPLINPAGLGPAGPGHLLLKPISDVLPTFTPLPVLPDNSAGVVLKDLLKQQ
>64791_0:00189a_{"pub_og_id":"5138860at2759","og_name":"thyroid_hormone_receptor_interactor_11_","level_taxid":2759,"organism_taxid":"64791_0","organism_name":"Trachymyrmex_zeteki","pub_gene_id":"LOC108725189","description":"thyroid_receptor-interacting_protein_11-like_isoform_X1"}
MAWFGDSLSSISSLKGHITNLTREVLSDGIVDEIDERSKELKEANERCIQLQDLLTTKDAEISLLRRQNCELQRAVIEIKSKESRDTDEAEGIFWEPSCVDNRNARNQNHVRQLQEQLAQATVKVRELECQLKHIQKVNTSFKDDISDGHQKAEVVRAKQDILNRIIQMEEKTRETERNAKHIQLDEASLINDFRSVISKLNSREKFDLISGALKALQIENEVQKETIEKIKNHEKSNEELEKVYGFEYNSLALKHTSSQQGKPHDTTEELFINKEEILQERIEELQNENKDLLNVMEKLDGEYTQSIENLLSLKEESNKKHRSLQNEYEQLSVDYNEAKKKIIELRNDLLKRDENTCTETIHQFVQTDNVDKSDKHVQITVSSQEADISETSRLDDITEKVKIILKNCTISSTEPGESIFEAIAKQYVDAKWKLDVLERKITEVTRDLKETEEMKDGLQMEYEELQSHIDSLLLEKNMRMKSCQGLDLNLPSIPEANEERVASLEMDIESLREEVKRLLTENKTIQETNSTLMLAVQSNEVPLTNNDDLQGNINRKLYTLIEENKELPIALEESKNSNEGITSIEQLKLDHENMKGELKLSETKSLETNLASLQDTVNKLTEENKDLLRKNKHLGMQLRDKALYERNLQEETDYLLEDLQKRLNKANCEKLDLKNDILHKEEQLTAMQIQVDMRQSEIVKLCQDNDRLIKENTSLSEQLTATHDESLDKIELLNTEMSLLQQEHEDLKQEILIYKEELPVLKEKLYKAQQQYTKLENEYYAFKLQSEQFQLHKKNIQSQEIEPGNESSLKESFTEELLRNKILELLRNKILEQEIEILRTKETQELKKNAAEISSTNIDKTNKEEKLSTAEDNLIGVENEVTDVNIGKQALMTRDTNITFNEQQTFKSIVDEERREKDIIKAHNENLMDEINDLRSKLQTAFENNKESAEMAKQTIEDLSHIIREKDQEINILQAEITHAKSIIAQSSNDLAVIRNQKNEIEQLVSIKHNESLQYQNEIQKLIQRVNEQAARIQELIFEQTANEMRNKANVEAQQGGHDGVDSGQSIEIVALNKKCDALEAALMQEQSNARILQNQLIEIQNKEANSAKELERLRTHLVEMESSYTEEALIAENNRQELEARLLQAEEKVKSSSTAFTSANIRANQQVETLQQQIALITQQRDQIQAKLSAAEDNIQLQSASLTNLQIVLEQFQQDKERDVMAATERLRSRLAESYEKQDKLVDDASNLQQQLREARECLKAASRLSEQLEKKDEQIERLNEEVVRLTASLNFADQKVKEATEHDEGKVDKVLIKNLLLGYLASTTSDKSSILRVFANILDFTESEKDKTGLNNVTAHGSRQANKNSGASLKDQEASLSTAFVRFLESESKPKPQLPALPIVNSPSSRPGYNKQQSSSSSAQSTLLLSNVALPTFPDFIPARNTGSILKEVLKDS
>7460_0:000652_{"pub_og_id":"5138860at2759","og_name":"thyroid_hormone_receptor_interactor_11_","level_taxid":2759,"organism_taxid":"7460_0","organism_name":"Apis_mellifera","pub_gene_id":"LOC411348","description":"thyroid_receptor-interacting_protein_11_isoform_X1"}
MAWFGDGLPSLSNLKGQLTNFTKEVLSEGIVEEIDERSKALKEANQKCIELQEILNSKDAEISLLRRQNCELQKAVVELNAKPKESNDNNQDDEGEVFFWDPPSAKNRNSKNQNHVRQLQEQLVQATMKIRDLEAEVKRIQKVNNSSLKDELTDGHQKAEFLRAKQDMVNRIIQMEEKSREAERNTKRMQSDETALINDFRTVLSKLNSLEKLDLVRGALKALETENEKYSEANKQEKSDFDEKFKRPSTVTHESVPLKPNFSVNSENHVRHDGFIEASSNREMELYKKIEELQEENKRLFTSVEELDQQHEESIEKLLSLKEEVEKKHQCLQNAYEQLYVDYNQAQDKVVQLEGKLKESSTSMRTETVPCFVQTNSLEYVDKCIQTRNDRERTEESEGTIEARDKRIDLSELTKRVKDILKSSFVEIEPDESIFETLAKEYIDVKWKKDVVEKWVSELNRELKGIVEMKDDLQMECNIKQTHIDTLLQEIEDLKLNLPPIPEANEERVVSLESEIESLNEEVKHLQAENSVLRKKNSLRKKNAVIRGVGPNETRLKGQGGAATASQARKQGKLENIPEDIEDTFNTMESLNRKLNVTLDENDELRRKIDLLEGTEKEMREQLRMSLDRCKDLDENIELIEELKRDLENTRRELRTCTSNGRQLENTLAEIRGEKDEIQKENEELSRRNEQLEMEISQWRESNSEAGGNDTLRDLQERLNRTDREKDDLEYDILNMRKELDEAFNRIDGKEDCIVRLSQENESLTKEKNSLLEQLTAIQDDSNDKIDLVSTEKSLLEQEMSELKERATSKEKMLSEIREELREAEERYAKLESDYFSMNKTAEKFQLENENLQNEIKKHEELKNNEFEINKLTEKLSSMQSDHAQLMNEVETLRLRERELAKLQENFATVTEESKTLKSEYEAIRDNYKKLEYDVACLQEEKKELLNRINENAYDNEKQQIAACLEEERRQNDALKNENSKLIAEITDVRKKMQDTIEGYKESIDMGKQTIESLSHLIKEKDEEINDLKNALHLAKNSEETSDHFSTVKNERDELVKLVTVKHNESLQYHGEIQRLTQLLNEQTSQIQSLLAEKDIHLSDLKEKDAQLLWTNNELQAVQQRLRNAEDSSNGAATCGIVEHSKQTSEIEILSEKCNALEAALIQEQSNNRMLQNQLGESQSKEANAAKELERLRSHLVEMESNYTEDALLAEEGRKELEAKLQQAEEKLKTSSNAYTSANIRANQQVETLQQQMVLIVQQRDDIQNKLSVAEDKILSQTASLTNLQIVLEQFQQDKEKDIIAATERIQSKLNESYKKREELTNDVTNLKEQLAEAKECLQAASRLSEQLDKKTERIEQLSQEVDRLTNLVNTADQRIEEAKQSGEGKVDKTLIKNLLLGYLSSSAADKSSVLRVFSTILDFNETEKDKAGLNNTIGQNSWFSRLNSGSTVPNKNQEASLSAAFIRFLENESKPKPQLPALPIQTPPLPRPGHSRQHSTSSTQSTSLLSNVNLPTFPDFIPARNTGSILKEVLKDS
>7539_0:001f1b_{"pub_og_id":"5138860at2759","og_name":"thyroid_hormone_receptor_interactor_11_","level_taxid":2759,"organism_taxid":"7539_0","organism_name":"Leptinotarsa_decemlineata","pub_gene_id":"LOC111509219","description":"thyroid_receptor-interacting_protein_11-like"}
MHEPKVKQAYHFVMNTSENIVQETVRLDEWLLIGYLSFISNIIAKGVIIVELLIKFSELLLLSWELFNLILLVEHHSVNVFLFQTQQDDITESNGNWNWETTERKASITSEESLSDLRSKVSSLESEKNDLLLRLEQLDSENEMNLSKVVNMRDKLQDELNDMKENYLEVKQQNKKLIIIEEKLKSELKELQLKLKQESEVSVDGEYKEKYMHLAEENRKLSCDLDESKKEVGVLKSSNETLQKVLDDVKQANEAENMKYIEKIKVLQSENKIIYIELQKAKKKLKFFEKKSENDVETSKKLEVILETYEQRVNSLKREVEDLKLQNSENQSSDTEEQMRLLQEELELLKTDKNNLEKRVFELIVNHQDQIQSLKKEKDELKIENESLQLKANGRMDCELEMELDNIRKEHEAQLDILQEELEYLKKREDKTTTDENNVETLHDQIQTLERELIDIKEHNQELDAIHKKVLLELHNRYVKIISENIKKFQECDKPSDLQQCSYEDDPQVAEFSKQVENIMKILLELRYKCESLEKKVMDLSEEKNNIISEKNHEIEKLLHNSDILSQEVLEKTQSLKEYKIECSELAKNNDLLISDLAAYKNNSVLQTISESNEDNVVLLESQLDNSNKRIEDLERIIDDYERQQMNDKGGNSDGDTDIIDKKELDHQRLLNNYDILRIEYDSLQSDLEAARDYLKVVTDENRELKFSLEKVKSDYENVDYQLSELHVNTDGLKEELVAFKKKTDCLSNENCKLKSENEKNKAISDDLKNEIAVVKEKLHAEQGDRKDLELQIRNLTEKLQISKMAETSLKLQYEQKSKEAVSLSESKYNLEISLNQTIQNLAEFQNKFEELQSQNDALTKKQIELEKIALEREERIEKLNSIVTQLEDQLVTLKNEESFNKLLSKDNLDGQVLKEEPVTFEDIKFDQLPAAEKEKKQIGDIQTEDSYNELKVKYDDLLKEKNYIQGELDKQKQLEAKLNESLNTCSVLEKQVQELSLSRNELVNIVTTKHQESVAYHNEIQRLTQMLTVEAEKYRNLEKSQVKNEEIEKLTDQNNFLKQKCEVMAQNLLEEQSKVQQLVSEKSAHSEREVTLQKKLERLQTHLVELEEHYTQELFQTEQKNASLQARVTEIDEREKSSSTIYTSVSIRANQQVESLQKQLQTVMNERDLLRKQISDAEDQNNKQAAALANLQFVLEQFRKDKEKDVFKETERIRRHIVAEKQVQEELKKEISNLKSQLEESNQGLLAASRLSDQLELSQKTISTLKEEVYQLQSKLAKSEDDLKEATSQTDGKVDKSLVKNLIIGFVTSNNNLNKDQLQILKIIATVLDFNQQDHDKVNLNKPQHGSWLSSLLGPQHGNPNKKLEESLSQAFVKFLENESKPRVVPSLLTSNVSEATKPTSSKSTTPRQTPIVLSEIVLPTFADFAQNRNSSSILKDVLKDSS
>12957_0:00229f_{"pub_og_id":"5138860at2759","og_name":"thyroid_hormone_receptor_interactor_11_","level_taxid":2759,"organism_taxid":"12957_0","organism_name":"Atta_cephalotes","pub_gene_id":"105623686","description":"GRIP_domain-containing_protein"}
MAWFGDSLSSISSLKGHITNLTREVLSDGIVDEIDERSKELKEANEKCIQLQDLLTTKDAEISLLRRQNCELQRAVIEINAKSKESRDTNHTDEAEGIFWEPSCIDNRNARNQNHVRQLQEQLAQATVKVRELECELKHVQKVNASFKDDISDGHQKAEVVRAKQDMLNRIIQMEEKTREAERNAKHVQLDEASLINDFRSVISKLNSREKFDLISGALKALQIENEVQKEAIEKIKDHEKSNQDFEKVDVFEYNSLALKHASSQQGKSHDTIEELFNKEEILQKRIEELQNENKDLLNVMEKLDEEYTQSIENLLSVKEESNKKHRSLQNEYEQLSVDYNEAKKKIIELRNDLLKRDENTCTETIHQFIQTDNVDKLDKHVQITVSSQEADIVSESKLDDITEKIKIILKNCTINNTEPGESIFETIAKQYVDAKWKLDVLERKITEVTRDLKETEEMKDGLQMECEELQSHIDSLLLEKNMRMKSCQGLDLNLPSIPETSEERVASLEMDIESLREEVKRLLTENKTIQERNSILMLAVQSNEVPLTNNDDVQGIINRKLYILKEENKEFPIVLGECKNSNAGITSIVQLKLDHENVKEELKLSKTKSLETNLASLQDTINKLTEENKDLLRKNKHLDMQLHDKALYERDLQEETGYLLEDLQKRLNKSKCEKLDLENNILHKEEQLSAIQIQVDMRQSEIVKLHQDNDRLIKENTSLSEQLTATHDESLDKIELLNTEMSLLQQEHEDLKQEILIYKKELPVLKETLYEAQQQYTKLENEYYAFKLQSEQFQLYKKNIQNQEIEPGNESSLKESFTEELNLLRNRCKLLEQEIEMFRIKETQELKKNTAEISSTNIDKTNKEEKLSSEDNLIGVENAITGVNTGNQDLITRDTNITSNEQQMFKSIVDEEKQEKDIIKVRNENLIDEINDLRSKLQTAFENNKEAAEMAKQTIIQDLSYIIRKKDQEINILQAEITHAKNIIAQSSNDLAVIRNQKSEMEQLVSIKHNENLQYQNEIQKLIQRVNEQAIHIQELIFEQTANEMRNKTNVEIQQGDGVDSSHGIEIMALNKKCDALEAALIQEQSNTRILQNQLIEIQNKEATSAKELERLRTHLVEMESSYTEEALIAENNRQELEARLLQAEEKVKSSSTAFTSANIRANQQVETLQQQIALITQQRDQIQAKLSAAEDNIQLQSASLTNLQIVLEQFQQDKERDVMAATERLRSRLAESYEKQDKLVDDASNLQQQLREARECLKAASRLSEQLEKKDEQIERFNEEVIRLTASLNFADQKVKEAMEHDERKVDKVLIKNLLLGYLASTTSDKSSILRVFANVLDFTEPEKDKTGLNNVTAHSSRQANKNSDASLKDQEASLSTAFVRFLESESKPKPQLPALPIINSPSSRPGYNKQQSSSSSSSSSAQSTLLLSNVALPTFPDFIPARNTGSILKEVLKDS
>326594_0:001ce2_{"pub_og_id":"5138860at2759","og_name":"thyroid_hormone_receptor_interactor_11_","level_taxid":2759,"organism_taxid":"326594_0","organism_name":"Ceratosolen_solmsi_marchali","pub_gene_id":"LOC105364317","description":"thyroid_receptor-interacting_protein_11-like"}
MSWLNDGLSPAILTHLKGQIKNFTQEVLSDGIISETDDRSNNLEQTNEECDRLQALLNSKDEIISVLRKQNSELQRDAHEFRTKANNSANNGSGLEEEENDGAFFWDPPPKNRDAKTQTKMLQEQLGQATLRIHELQLQLDSLRKLNSSNAKDDANFKDEGPSAEKSEALRAKQDLTNSVIQSNEKLSDGEKSDSEEFDERGKLHCTRDKMQMRAAQDRENELRLKIDELEAENENLSMSMEELDKQNAVNLERVLAIKEEIQRKHQSLQSAYECLYVEHNEALSKLDNLQYRKEEQEEELVKLQRSLIKETSDSIVQTAGLSKIDQGTEMYLNLEDKQTEVDLEVDQNLSIEAEIKKVVDILDNVSFKIASDNKSQSIFISLAKEFVDLKLRYEALECQFIKQNTELTEMQQVRKSMEMDRENMQEKIETSCTEMERTKDLPYQLKASEGRVFSLEKEIECLEERNRALHQSELDVYTRLDSVEIVSQESDNVDISKSVVRSEGKLISGEIKDTDDFLRADFDENTKLNYTIEILKSQLEESSKIIDIMEKMKLEIECANQQIDKAPIHSEMNNVSEITNSGGDTSEMKDTKDLLVTLMNLYEKIDSNIIRWKSIDTKCQKVIADVEERQEIISNENRTANNTTMYTDDYVSSLENEIKVLRDALPTIECLQEENKKANEEIERYCAREKLRDAEINAHKELIVKYQTELEQLKTVGDENQSLRLKLNKLSVEKCDAEVNTDSLETEDTRIDDPSLTHKEHLQLLSEMSEKSKEIESLRATVARDKESALMARETVENLSQLISSKDEEIIKINSSFNTLNNEREELIKLVQEKHNESLKYHSEIQRLTQLLHEQTTKLQKLNAENDASLATLQEKEEQLLWAQNELQVIKQRLQNIEKSNNYEDRCGIADHTLLSNQVSSLEEKNKVMEAAIIQDQANIRYLQMQLTESQSKEAIALKEVERLRNHLVEMEANYMEEALQSEEIQKKLESRLMQVEETLKNSSTMYTSASIRANQQVETLQQQLALIVQQRDDLQNKISFADDKVLSYTASLTNLQLVLEQFQRDKEKDIQIAKEKLHAQLQDSFKRQEDLSNEITNLRDQLTEAKECLCAASRLTDQLERKSERIEQLNQEVNRLTELVNTADQRIESANKSGEGKVDRSLVKNLLLGYISSPSNDKISVLRVFANVLDFNETERGNCGLNGATVKNGWFSAVTNNSPSTSNKGQDTSLSSAFVKFLESESQPKPQLPALPISNSAIGRPAHSRQHSSSSTQSTLLLSNVTLPTFPDFVPARNTGSILKEVLKDS
>307658_0:000f0d_{"pub_og_id":"5138860at2759","og_name":"thyroid_hormone_receptor_interactor_11_","level_taxid":2759,"organism_taxid":"307658_0","organism_name":"Monomorium_pharaonis","pub_gene_id":"LOC105833495","description":"thyroid_receptor-interacting_protein_11_isoform_X1"}
MAWFGDRLSSLSSLKGQITNLTEGFKDALSDSIVVDEIDERSNALKEANERCSQLQDLLTTKDAEISLLRRQNCELQRTVIEINAKSKESRDASHADESEGIFWDPSCIDNRNARNQNHVRQLQEQLAQATVKVRELECELKHVQKVNNTSFKDDISDGHQKAEVVRAKQDMLNRIIQMEEKTREAERNAKHIQLDEASLISDFRSVISKLNSREKFDLISGALKALQIENETHEKIKDHEKSDEELEKAGDLEYNSLAVRHTSTQQDKTHDTTEEFSINKEEMLQKRIEELQNENKCLLDSMEKLDEEHTQSIEKLLSLKEEINKKHRSLQNAYEQLSVDYNEAQKRIIELRNDMSKRDKNTCTETIHQFVQTDNADKSDKHIQIAVSSEETNAVSETSTLHDITEKVKTILKNSTISSIEPTESIFEAVARQYVDAKWKLDVLERKVTEVTRDLKETEEMKDGLQMECEELQSHIDSLLLEQNMRMKGPCQGLEPNLPSIPEASEERVASLEMDVEFLREEVKRLTTENKMIRETGSALTLTVQSNEVPLPNNDDSQGDINHKLCTFIEKDKELPIALEKSSNEDITSIEQLKLDHESVMKELKLSVSKTELLETDLASLQDIVNKLTEENKYLLQKNERMYAQLQKKILEENDLQEENGYLLESLKTQFDMAVGQKLKLENDILSQEEDLEAMQTQIDMRESEIAKLNQDNDKLIKENISLSEQLTATHDESLDKIELLNTEMSLLQQEHEDLKQEVLIYKEELPVLKEKLYKAEQHYTELENEYHVLKKQNEQIELHKKDIQNQVVGLENEASLKEPLTEELNLLRNRCKLLEQQVEMLRAKETQELKKNELAEISLANTDKTNTAGELSTTEDNLIGMENTVADVKARLENQDLTTTDMNVTSNERQMFRSIIDEERRERDIIKEHNKNLTDEINDLQSKLQVAFENNKESAEMAKQTIEGLSHIIREKDQEINVLQVEITRAQNIIAQSSSELAAIQNQKTEVEQLVSVKHNESLQYQNEIQKLIQRVNEQAAHIQQLVSERTANEMRNKANVEDRHDGNDDSRQSIEIVALNKKCDALEAALIQEQTNTRILQNQLTEIQNKEANSAKELERLRTHLVEMESSYTEEALIAENNRQELEARLLQAEEKVKSSSTAFTSANIRANQQVETLQQQIALITQQRDQIQAKLSAAEDNIQLQSVSLTNLQIVLEQFQQDKERDIMATTERLRSRLTESYEKQDKLSDDISNLQQQLREAREGLKAASRLSEQLEKKDEQLELANEEVARLQASLNSADQKMKEATEHDEGKVDKVLIKNLLLGYLSSATSDKSSILRVFANVLDFTESEKDKTGLNSVTAHGNQNNGASSKDQEASLSTAFVRFLESESKPKPQLPALPIVNSSSSRPGYNNKQQSSSSSTLLLSNVALPTFPDFIPARNTGSILKEVLKDS
>136037_0:0017d0_{"pub_og_id":"5138860at2759","og_name":"thyroid_hormone_receptor_interactor_11_","level_taxid":2759,"organism_taxid":"136037_0","organism_name":"Zootermopsis_nevadensis","pub_gene_id":"LOC110832685","description":"thyroid_receptor-interacting_protein_11-like"}
MLLLFGCLLVFFLSHLLFRNYVANIFVVSHTLLSKSQWYLLLRADTAACKNVASQYLQIQDKLPKFANVELHSPDAAPDSPNEVLDVLQSAKQELKEKSQLVLLLKEQLESLQTEKQHISTRCTYLEQQVQRLSRQLENESEKRTASELSELEQLHSQLRATTDQLAQTRDENTGVLKEQLNAAECRIEELEKELLKVHQQMLEHLSDSQMNTSEIRGEVEQTRWQLLQESGVQKTELLRARQDMVNRIIQMGEKSREVEMNMKKLQLDGKHLTADILAIIHKLGDPEQQEIIHGVLKALELENQVLKLRNAQLELAGNTETLKGNSYESNSKADFHFGDDEKKLLCGDNMDLNSKYSDTSSKKTDDFETESLKSEISEFSLLKQKLDSQISQLQMKAEMYERDIECFEAMKSDWTVEKKVLEQHLSDLKEQLKEKEEELSLVTAQKGLMEAKKQAFVQNGRSEEHLVLQDRVEELSVQLMQVQEDKEQLHQGKIFLSSEVEAMAKIVQDLESQLAKSQEENAGLTKSMEELDEQHQDAIDQLLKVKQSLLNQYETLQCELATLKQIPGFEEHGCTVRSENFVKIDVGTECLIPAESYKGTQTEPCKDIQNSDEVCTECRQNFEVEFQEKILKLITFEIPECYFGFNNNVKDDVVPLGTVEALVKMCVESKWQRDTLERKIAELMKELREAKHMCEQRNRTANELDCECRMLKGNVETLIEELMVSKGSGGGEALAPIPENSEETEAMEQKMLMLENEIEVLREARSNLEADAKGLREECQVLVRKMQAADAMQRNQENLQTEVSKWQEAATSADGQLQEALAAKSCLEEEVERLHEVFSRQRTLEELQEEITQLRERLLDQEDMQNQKEALLNTVKYTQDQLLLCNLEKSKLEDEVKELQKKVEDLNSHEHLQHQQQLFETREAKEACIVFQAQLTAKTRQLEDASLKISEYEQHSQDLNQQLKYCKENLDIVKVQLVDTDTRLSEVLNSRVSLQKELGCVREELNEKLKEISKLEDEKTLIEQNLMHAISDKSNSESMYEDLLSELNAKGVEILNLKKVKLELEQEIERLHSARAEIDYERLGLQATAVEVDRWKQMAEASERQLNEALQVRDELEQECKRLYLIQTQVQNQEHLHRELEQLKKLSEEMEQNSNQLLTDKLSLEQQCADLKDRLHNLEDIEKEVKERATDAEQRLVDVLHDKTELETKCQMMHTAEEKFKNLEKDFVRQKDLNFGLQQELSEVMSAKCQLETECKRLLAVEGKLRKQDSLKLELNELRQTLVAVEQELNKVVTAKLQLEDDYKKMETMHKVLKSEVTTQKADSGNPEESETFNTQEVMKATEQQIQSLQSEQQKLLSDLDKKTHENIKLKADNSRFLQIISDQVPVAVNHQEGNEAVQMAKETIANLSKIIMDKDMEIEALNQNKETLLRRHESNSNDEEFMKFKEAVSEQLGRLNSERAELIRTVQVKHQESVQYHSEIQRLSGLLSQEMKKLEEIRHQHTKLAHQYEEKQKLVLNMQTDLTAANLRIQQLEMGQMNSATDADAAWRMSELVQRHAEEQQVRENKIQILHSQVTDLQNQLILISRHKHAEPVSPSQNKEGNVLVSLSEDIQAQLETLQAECKRVTDSLLQEQIRNKYLQNEVQEQYEKESALLKKLERLRLHLVAVEEGYTQEALKSEEQVKDLQNKLAQAEERIKNSSTAYTSASIRANQHVESLQGQARLIAQQRDDIQQKLSAAEDQIHHHSAALHNLQIVLEQFQKDKEREIDSATERLQQQLQEAHRRHDVLCDEILALKVQLQAAKDGLSAAARLGEQLDKKSEIITDLKEEGNKTVVDMDCLWICINGYHAQENKKIKKKLWT
>9365_0:002e22_{"pub_og_id":"5138860at2759","og_name":"thyroid_hormone_receptor_interactor_11_","level_taxid":2759,"organism_taxid":"9365_0","organism_name":"Erinaceus_europaeus","pub_gene_id":"TRIP11","description":"TRIP11"}
MSWLENLGSGLGHSLGQVGGSLASLTGQLSTFTKDMLLEDAAGAGGSNERLKRLCADLEEKLEAAELQMKQQSTSYRSQLQQKEVEISHLRARQTALQEELQKLRAAARPVTVGAGVPASAASSSLTYGAGPHASVFHDSDMDFSDIISSQQEINRLSSEVSRLESEVGHWRHIAQTSKAQGSNNSDQSEICKLQNVIKELKQKRSQDLDDHQHEMSALQNAHQQKLTEISRRHQEELTDYEGRIEELESLLQQGETGDHEMGKTIQFLQNEKVESTRKIEELEDKIKNISEKLSSSENDRAVLRREQEPLVVESRQIMEECEAVKLEYRKLEPCAVEESTSVAVQGVEVAPDAEDEVRTLNNLHQEKLVEDNLKFKTRVQLLEKEHMLLSQEKEELQKSLVKVSSECELLRSITAEGLDSELHDLRLNLKAKEEELNESLNEKEILRSELEELDKQNQEATQHMILIKDQLAKQQNEGDIIISKLKKDLIDEKKRVEELEEEKMNITKELEIQKEKFVHSEQTLNDLQVAKQKIENQIENLVDQLNKSQENNINIQKENLKLRQHVQGRAQELEQELSCVQSEQAHSPGSPGRSAESDTVTQQATEIKALRQSLSEVEQMNEKLNKISFDLKLENEKLVLACDDTRRQLEEAISGRNQISIEKDTIVEALRVEKEQVEAELYRTQRSLSEEADKHGQTVEDLSAARSCSASALEQEREHSVRLSREKDFEIAELRKTIEQMLSDHSETKKTLSSSLEKQKQLTQLINEKEIFIERLKGKSSELQEELRKSESLKQAVEEKERSLGSMKEENSHLKEELARLREQPGRVVPGPGPGALDGPPELEPELPHPHAINNDLEEELNEDQSQSQMRLLQALQEQKKEMDEITYQHEQMRTTHTRLFLDKDEEIMHLQKTVDRIKGQLREGRQDIPTENSDIFQETKVQSLSIESGSEKHDLSKAETERLVKGIKERELEIQLLNEKNMSLTRQIDELSRDEVGRLAQIIRQKDVEIETLHARISSACYPQEVVYLQQQLQAYAMEREQVLAVLSEKTRENSHLKTEYHRMIDTIAAKEAALIKLQDENRRLSAESESSSQDMFKETVQNLSRIIREKDIEIDALNQRSQTLLEVLQTAGAGAEAADVSSNQFVELLQERDKLRQQVKKMEEWKQQVMTTVQNMQHESAQLQEELHQLQAQVSVDSDHSSKLQVDYTGLIQSYEQNETKLKTFGRELAQVQQSIGQLCNTKDILLGKLDSISPQLSGAPGASPSVDSDGTVKSERPSDSSRSRELEIEELRKSLQEKDAAIRTLQENNHRLSDSIAATAELGRREHRQTDSQRQQLTERLDVLQKSLTEKDLLIKAKSDQLLSLNESLANKVSENELLRQAVTNLKERTLGLELDICKLKGENEKLVETSRGKEEGFQALQETNMKFSMMLREREFECHSLQEKSLTLEQLLKDREQGKTGELNQLLNAVQKMQKETAVFQQERDQVTLALKQKQMENSALQTEVQLLRDKESRLNQELERLRNHLLESEDSYTREVLAAEDREAKLKKKVSVLEEKLASSCSAMENASHQACVQVESLQEQLHLVSAQRDEAALQLSVAQEQVKQYSLSLSNLQMVLEHFQQEEKAMYSAELDKHRRRAAECQRRADSLQERLVSVQERLDEANAALESASRLTEQLDLKEEQIEALRKQDELRKEMLDDVQRKLMDLVSSTEGKVDKILMRNLFIGHFHTPKNKRHEVLRLMGSILGIKREEMEQLLNDDQGGVTRWMTGWLGGGSKSVPNTPLRPNQQPLLNSSFSELFVKFLETESHPSVPPPRLSVRDLKPLDSPGRRKQDVNLPESCKDTTESRSGRKSDVSPFLAPRSAAVPLINPTGQGPGGLDHLLLKPISDVLPTFTPLPVSPDNSAGAVLKDLLKQ
>183418_0:001b7f_{"pub_og_id":"5138860at2759","og_name":"thyroid_hormone_receptor_interactor_11_","level_taxid":2759,"organism_taxid":"183418_0","organism_name":"Apis_laboriosa","pub_gene_id":"122716734","description":"thyroid_receptor-interacting_protein_11-like_isoform_X1"}
MAWFGDGLPSLSNLKGQLTNFTKEVLSEGIVEEIDERSKALKEANQKCIELQEILNSKDAEISLLRRQNCELQKAVVELNAKPKESNDNNQDDEGEVFFWDPPSAKNRNSKNQNHVRQLQEQLVQATMKIRDLEAEVKRIQKVNNSSLKDELTDGHQKAEFLRAKQDMVNRIIQMEEKSREAERNTKRMQSDETALINDFRTVLSKLNSLEKLDLVRGALKALETENEKYSEANKQEKSDFDEKFKRPSTVTHESVPLKPNFSVNSENHVRHDGFIEASSNREMELYKKIEELQEENKRLFTSVEELDQQHEESIEKLLSLKEEVEKKHQCLQNAYEQLYVDYNQAQDKVVQLEGKLKESSTLIRTETVPCFVQTNSLEYVDKCIQTSDHPEMEESAETIEVRDKRIDLNELTKRVKDILKSSFVEIEPDESIFETLAKEYIDVKWKKDVVEKWVSELNRELKGVVEMKDDLQMECNIKQTHIDTLLQEIEDLKLNLPPIPEANEERVVSLELEIESLNEEVKHLQAENSVLRKKNSLRKKNAVIRGVGPNETRLKAQGSATTTSQTRKQGKLENIPEDIEDTFNTMESLNRKLHVTLDENDELRRKVDLLEGTEKEMQEQLRMSLEKCKDLDENIEFIEELKHDLENTRRELKTSTSNTRQLENTLAQIRGTKDEIQKENEELSRRNEQLEMEISQWRESNSETGSNDTLRDLQEQLNKTNREKDDLEYDILNMRKELDEAFNRIDAKEDCIARLNQENESLTKEKNSLLEQLTAIQDDSNDKIDLVSTEKSLLEQEMSELRERVTSKEKMLSEIREELREAEERYAKLESDYFSMNKVAEKFQLENENLQNEIKKHEELKNEFEINQLTEKLSSMQNDHAQLMNEVETLRLRERELAKLQENFATVAEENKTLKSEYEVIRDNYKKLEYDVACLQEEKKELLNRINENAYDNEQIAACLEEEKRQNDVLKNENGKLIAEITDIRKKMQDNIEGYKESIDMGKQTIESLSHLIKEKDEEINGLKNALHLAKNNEETSDHFSTIKNERDELVKLVTVKHNESLQYHGEIQRLTQLLNEQTSQIQSLLAEKDIHLSDLKEKDAQLLWTNNELQAVQQRLRNAEDSSNGATCGIVEHSTQTSEIEILTEKCNALEAALIQEQSNNRMLQNQLGESQSKEANAAKELERLRSHLVEMESNYTEDALLAEEGRKELEAKLQQAEEKLKTSSNAYTSANIRANQQVETLQQQMVLIVQQRDDIQNKLSVAEDKILSQTASLTNLQIVLEQFQRDKEKDIIAATERIQSKLNESYKKREELTNDVTNLKEQLAEAKECLQAASRLSEQLDKKTERIEQLSQEVDRLTNLVNTADERIEEAKQSGEGKVDKTLIKNLLLGYLSSSAADKSSVLRVFSTVLDFNETEKDKAGLNNTIGQNSWFSRLNSGSTVPNKNQEASLSAAFIRFLENESKPKPQLPALPIQTPPLPRPGHSRQHSTSSTQSTSLLSNVNLPTFPDFIPARNTGSILKEVLKDS
>411798_0:002d61_{"pub_og_id":"5138860at2759","og_name":"thyroid_hormone_receptor_interactor_11_","level_taxid":2759,"organism_taxid":"411798_0","organism_name":"Vollenhovia_emeryi","pub_gene_id":"LOC105567023","description":"thyroid_receptor-interacting_protein_11-like"}
MAWFGDGFSSLSSLKGQVTNFTKAVLSDGIVDEMDERSKALKEANERCSQLQDLLTAKDAEISLLRRQNCELQRTVIEIDAKSKESRDAGHADEAEGTFWDLSCVDNRNARNQSHVRQLQEQLAQATVKVRELECELKHVQKMNSAAFKDDISDGHQKAEVVRAKQDMLNRIIQMEEKTREAERNAKHIQLDEASLVNDFRSVISKLNSREKCDLVSGALKALQIENETHETIKDHEKSKEEPEKIGGFEYNPLALKYASSQQSKPHDSAQELLINMEETAQKRIEELQNENKDLLDAMEKLDEEHTQSIEKLLSLKEESNKKHRSLQNAYEQLSIDYNETQKRVIELRNNALKHDENTCTETTHQSVQTDADKSHNRVHITVPSQEADVVSETSVLDDITEKVKTILKNCTLSSIEPGESVFEAVAKQYVDSKWKLDILERKVTELTRDLKETEEMKDGLQMECEELQSHIDSLLLEKNIRMKPYHGLELNLPAIPEASEERVASLEMDVETLRDEVNRLSTENKTIRETNSTLLAAQSNEVPLIDNDDSQRDKSTKLYTHVGENKELPVTSEMSISSNEDIASVEQLTFDHENAKEELEFSVSKTKLLETNLASLQDTVNKLAEENKDLLQKNDHLDLQLYDRAVQERDLQEETYHVLRNLRKRLDKANREKVELENVIFCKNESLRRMGSLIDTAQSEVVKLSQDNDRLIKENVSLSEQLTAIHDESSGKIELLNTEMSLLQQEHEDLKHEVSIYKEELPVLKQKLYKAQEYNTELENKYALKMQSEQSELHKKDIHSQAMEIERHGNELNLKEPFTEDLNLLRNRCELLEQEIEMLRKETQELKKNTTEISSTNKDRANKEEELLIAEDNFVGVQNTDVKTEKHDLMTRDMDTMLNERQMFESIVDEERREKDSIKARNKNLMDEINDLRSKLQSAFENNKESAEMAKQTIEDLSHIIQGKDQEINILQAEITHVKNIIAQSLNDLTAIQNQKSEVEQLVSVKHHESLQYQSEIQKLIQRVNEQAVHIQELISERTANEMRNKANIEEQQADPDRNGLDHSRQSTEIAALNKKCDALEAALVQEQSNTRILQNQLTETQNKEANSAKELERLRTHLVEMESSYTEEALSAENNRQELEARLLQAEEKVKSNSNALTSANIRSNQQVETLQQQIALITQQRDQIQAKLSAAEDNIQLQSASLTNLQIVLEQFQQDKERDVMATTERLRSRLTESYEKQDKLLDDISNLQQQLREARECLKAASRLSEQLEKKDEQIERLNEEVARLTASLNFADQKMKEIVDHDEEKVDKVLVKNLLLGYLSSATSDKSSILRVFANVLDFTEPEKNKTGLNSVAAHGSKDCVSLKDREASLSTAFVRFLESESKPKPQLPALPIVNSPSSRPGYNKQQSSSSSSSTQSTLLLSNVALPTFPDFMPARNTGSILKEVLKDS
>486640_0:000d82_{"pub_og_id":"5138860at2759","og_name":"thyroid_hormone_receptor_interactor_11_","level_taxid":2759,"organism_taxid":"486640_0","organism_name":"Odontomachus_brunneus","pub_gene_id":"LOC116842652","description":"thyroid_receptor-interacting_protein_11-like_isoform_X1"}
MAWFGDSLASLSNLKGQIANFTKDVLSEGIVDEVDERAKALKEAIERCSQLEDLLNTKDAEISLLRRQNYELQTAVVEINAKPKESRDTNHNDETTEGMFWDPSCDNNRNARNQNHVRQLQEQLAQATVKVRELECELKRVEMVNCTSLKDDIPDGHRRAEVLRAKQDMLNRIIQIEEKTREAERNVKRIQLDEATLVSDFRSIMSKLNSREKFDLVSGALKALQIESETCGKMKGHEKSDSDEKLDRLGSFEYNPLKHHFDMNSEQSKQNNTNEEQHSTNKEEVLRKRIEELENKNKDLLETMEKLDEEHSQSIEELLSLKQEANRKYRSLQSAHEQLSTDYNEIQKEIIKLRNNDTQILDKSTNKLDKHIQVILPCQGDDSISETSVLNDISEKVKAILRNCTISSVESGESIFEAIAKQYVDAKWKLDVLERKVTEITRNLKETEDMKDALQMDCEELQSHIDSLLMENQALKLNLPPIPEASEERVASLETDVESLSEEVQRLLAENKTIRETNLNLTRVVQNKELSSTSDNQSKENINREIHSCSEENKELQEEIVLLKDTAEQKEFLVSLKKAESSNEDHENIKQKLELEELGEFVEDDCRDINIYKIIRENKDLLKKQEHLKVELQDWQKRDLQKEYNSFLSDLQQQLDKTICEKFNLQNRIILCKENDLDEMLTEIDTRESQLAKLYQDNDRLIKENASLSEQLAATHDESLDKIELLNTEMSLLQQEHEDLKQEESTHKGELTHAKEKLHETQEHYARLENECGILKTQCEQLEIEKGNIQSTMTERVTRIQELEKELSFKESVIGELNFLRNKCQLFEQEREALLSEFPKTSSNNLTYLDQTNEGKELGTIDNNLVKMVNVAEEMKAEMQDLATERTNNATYDSNKQQTLEHIIDEERREKDIVKEHNEKLTNEIIELRSKLQAAFESNKESTEMAKQTIENLSHIIRDKDNEISVLRANITNANNVIEKISNKISIIGKRNDELEQLVTVKHNETLRYQDEIQQLICRLNEQAVHIQTLISEQTMNEMRSKENIEENNHNKIENQIAEHHGQRDEIAALNEKCAALEAALIEEQSNNRILRDQLTESQSKGTNANKELERLRTHLVEMESSYTEEALIAEKNREELETKLLQAEEKVKNSSIAYTSANIRANQQVETLQQQMALIIQQRDQIQAKLSTTEDNILLQSASLTNLQIVLEQFQQTKEHDIMSATEKIRSQLNESYEKQKELTSEILVLKQQLFEAKECLQAASRLSEQLEKKDEQIERLNEEVVQLTTLVNTTNQQVKETMERDEGKVDKTLVKNLLLGYLSSTTSNKSSILRVFATVLDFTDSEKDKTGLNNATTQGNWLLRADKGGSALLKSEETSLTTAFVRFLESESKPKPQLPALPILNSPSSRPGYNKQQSSLSSTLASSSSSSSSSSTSSSLSSSSSSSLSTQSTLLLSNVALPTFPDFVPARNTGSILKEVLKDS
>486640_0:000d90_{"pub_og_id":"5138860at2759","og_name":"thyroid_hormone_receptor_interactor_11_","level_taxid":2759,"organism_taxid":"486640_0","organism_name":"Odontomachus_brunneus","pub_gene_id":"LOC116842652","description":"thyroid_receptor-interacting_protein_11-like_isoform_X3"}
MFWDPSCDNNRNARNQNHVRQLQEQLAQATVKVRELECELKRVEMVNCTSLKDDIPDGHRRAEVLRAKQDMLNRIIQIEEKTREAERNVKRIQLDEATLVSDFRSIMSKLNSREKFDLVSGALKALQIESETCGKMKGHEKSDSDEKLDRLGSFEYNPLKHHFDMNSEQSKQNNTNEEQHSTNKEEVLRKRIEELENKNKDLLETMEKLDEEHSQSIEELLSLKQEANRKYRSLQSAHEQLSTDYNEIQKEIIKLRNNDTQILDKSTNKLDKHIQVILPCQGDDSISETSVLNDISEKVKAILRNCTISSVESGESIFEAIAKQYVDAKWKLDVLERKVTEITRNLKETEDMKDALQMDCEELQSHIDSLLMENQALKLNLPPIPEASEERVASLETDVESLSEEVQRLLAENKTIRETNLNLTRVVQNKELSSTSDNQSKENINREIHSCSEENKELQEEIVLLKDTAEQKEFLVSLKKAESSNEDHENIKQKLELEELGEFVEDDCRDINIYKIIRENKDLLKKQEHLKVELQDWQKRDLQKEYNSFLSDLQQQLDKTICEKFNLQNRIILCKENDLDEMLTEIDTRESQLAKLYQDNDRLIKENASLSEQLAATHDESLDKIELLNTEMSLLQQEHEDLKQEESTHKGELTHAKEKLHETQEHYARLENECGILKTQCEQLEIEKGNIQSTMTERVTRIQELEKELSFKESVIGELNFLRNKCQLFEQEREALLSEFPKTSSNNLTYLDQTNEGKELGTIDNNLVKMVNVAEEMKAEMQDLATERTNNATYDSNKQQTLEHIIDEERREKDIVKEHNEKLTNEIIELRSKLQAAFESNKESTEMAKQTIENLSHIIRDKDNEISVLRANITNANNVIEKISNKISIIGKRNDELEQLVTVKHNETLRYQDEIQQLICRLNEQAVHIQTLISEQTMNEMRSKENIEENNHNKIENQIAEHHGQRDEIAALNEKCAALEAALIEEQSNNRILRDQLTESQSKGTNANKELERLRTHLVEMESSYTEEALIAEKNREELETKLLQAEEKVKNSSIAYTSANIRANQQVETLQQQMALIIQQRDQIQAKLSTTEDNILLQSASLTNLQIVLEQFQQTKEHDIMSATEKIRSQLNESYEKQKELTSEILVLKQQLFEAKECLQAASRLSEQLEKKDEQIERLNEEVVQLTTLVNTTNQQVKETMERDEGKVDKTLVKNLLLGYLSSTTSNKSSILRVFATVLDFTDSEKDKTGLNNATTQGNWLLRADKGGSALLKSEETSLTTAFVRFLESESKPKPQLPALPILNSPSSRPGYNKQQSSLSSTLASSSSSSSSSSTSSSLSSSSSSSLSTQSTLLLSNVALPTFPDFVPARNTGSILKEVLKDS
>217634_0:000bb6_{"pub_og_id":"5138860at2759","og_name":"thyroid_hormone_receptor_interactor_11_","level_taxid":2759,"organism_taxid":"217634_0","organism_name":"Anoplophora_glabripennis","pub_gene_id":"LOC108907652","description":"thyroid_receptor-interacting_protein_11_isoform_X1"}
MSSWLNFNDSLNNLKGQITNFANNVLAEDEGTEANTTGYEELRKRCVQQEAELEDLRRLNEQLKHVQKNGSTKSNHSEENWNWDTGNEPVTKDSALPKLQAQVAELQAEKNDLMGQLEQLDLENQQNLAKVVGMKDKLQEENNDLQDEIDRLKQEHRSRDEKLKLELNELQARFEKTQRTNNADDGYNEKYESLLQVNQKLKMEEEELKKELSVLKSSNATLQKTIEDFKADKEDNINTMQQLEIENKQMHAELQKSKEDAKRFEKKSSEDTETCERLASILEAYEKQVVALKEELQNERARNEKVQLSLPNEEVAEKLRKDLKSSHEDHQKELNLLKAEIDHAKNMNKDLQLANDTLSENNLQQTKDLENFSKNHETQMNALLEEVNALKDENSKLQSYIKTENGDLVKAKRELDDIQKSQERLLLELHNKYVNIITENIKKFQDCDKPSDFQHCYYEDSPQIAEFSKQVENILKILLDFKCKCEMLEKQVYDLSEEKTKILTEKNHEIEKLIQNSEILSQEVITKTETIKDYENECNELAKNNELLINELGNYKNNSGLQTISESNEDNMVLLESQLENANKRIEDLEKIIDDFENQQKQIADIETDQIDTALQQLNITETEITKKEKDYHELLSSFDQLQIEYESLKSDFDNARENLVLAVEENQNLKSNVEKIKVDYENTEYQLSEVNVSIDGLNEEIEAYKKKLDLLAKENDQIRTLYEESCKNCEDIKTELFIFKEKLLEEEDSRKRFEIQVRTLTEKLQNAKMAETSLKLQYDTVSKEVMALSETKHNLEVSLKKVNTELGQFETSYVELQRQNNKLIEEHEILKIHNAKREEQIKNFEALVEDLQTKLEKYEKLAIDENGDLLKKLSLEDNFRVMEGLKKYENLAMEENQQIFKNMSMTDKETSTNNMDVDVRESSSKEFEELKQREASLHQQLQEITNSRNELINIVTTKHQESVAYHNEIQRISQFLNMETQKCKNLELELNQLKSSPRPDEVDAKNQEIEKLIDQNNFLKEKCEIMAKNLLEEQSKVQQLLGEKSNPSEKEITLQKKVDRLQTHLIELEEHYTQELLQAEQKNAELQEKVNEIEEREKSSSTMYTSVSIRANQQVESLQSQLQAVMNERDSLRNKISDAEDLNNKHVAALTNLQFVLEQFQKDKEKDVMKETERIRRQINAEKKVQDDLKREIASLKSQLEESKQGLQAASRLSDQLDNSKKLVSALKEEASQLQEKLSKSEENLKKATSQTDGKIEKSLIKSLIIGLVSSNNNLNKDQRQILKIIATVLDFNQQDHDKVSLNASRQESWLGSLLAPQSSSQETLSRAFIEFLENESKPRVVPSLLNASETEKSEPNGKPSTPRQSPIVLSEIVLPTFDDFPQSRNSSSILKDVLKNNNS
>217634_0:000bb7_{"pub_og_id":"5138860at2759","og_name":"thyroid_hormone_receptor_interactor_11_","level_taxid":2759,"organism_taxid":"217634_0","organism_name":"Anoplophora_glabripennis","pub_gene_id":"LOC108907652","description":"thyroid_receptor-interacting_protein_11_isoform_X2"}
MGQLEQLDLENQQNLAKVVGMKDKLQEENNDLQDEIDRLKQEHRSRDEKLKLELNELQARFEKTQRTNNADDGYNEKYESLLQVNQKLKMEEEELKKELSVLKSSNATLQKTIEDFKADKEDNINTMQQLEIENKQMHAELQKSKEDAKRFEKKSSEDTETCERLASILEAYEKQVVALKEELQNERARNEKVQLSLPNEEVAEKLRKDLKSSHEDHQKELNLLKAEIDHAKNMNKDLQLANDTLSENNLQQTKDLENFSKNHETQMNALLEEVNALKDENSKLQSYIKTENGDLVKAKRELDDIQKSQERLLLELHNKYVNIITENIKKFQDCDKPSDFQHCYYEDSPQIAEFSKQVENILKILLDFKCKCEMLEKQVYDLSEEKTKILTEKNHEIEKLIQNSEILSQEVITKTETIKDYENECNELAKNNELLINELGNYKNNSGLQTISESNEDNMVLLESQLENANKRIEDLEKIIDDFENQQKQIADIETDQIDTALQQLNITETEITKKEKDYHELLSSFDQLQIEYESLKSDFDNARENLVLAVEENQNLKSNVEKIKVDYENTEYQLSEVNVSIDGLNEEIEAYKKKLDLLAKENDQIRTLYEESCKNCEDIKTELFIFKEKLLEEEDSRKRFEIQVRTLTEKLQNAKMAETSLKLQYDTVSKEVMALSETKHNLEVSLKKVNTELGQFETSYVELQRQNNKLIEEHEILKIHNAKREEQIKNFEALVEDLQTKLEKYEKLAIDENGDLLKKLSLEDNFRVMEGLKKYENLAMEENQQIFKNMSMTDKETSTNNMDVDVRESSSKEFEELKQREASLHQQLQEITNSRNELINIVTTKHQESVAYHNEIQRISQFLNMETQKCKNLELELNQLKSSPRPDEVDAKNQEIEKLIDQNNFLKEKCEIMAKNLLEEQSKVQQLLGEKSNPSEKEITLQKKVDRLQTHLIELEEHYTQELLQAEQKNAELQEKVNEIEEREKSSSTMYTSVSIRANQQVESLQSQLQAVMNERDSLRNKISDAEDLNNKHVAALTNLQFVLEQFQKDKEKDVMKETERIRRQINAEKKVQDDLKREIASLKSQLEESKQGLQAASRLSDQLDNSKKLVSALKEEASQLQEKLSKSEENLKKATSQTDGKIEKSLIKSLIIGLVSSNNNLNKDQRQILKIIATVLDFNQQDHDKVSLNASRQESWLGSLLAPQSSSQETLSRAFIEFLENESKPRVVPSLLNASETEKSEPNGKPSTPRQSPIVLSEIVLPTFDDFPQSRNSSSILKDVLKNNNS
>34886_0:000132_{"pub_og_id":"5138860at2759","og_name":"thyroid_hormone_receptor_interactor_11_","level_taxid":2759,"organism_taxid":"34886_0","organism_name":"Eumetopias_jubatus","pub_gene_id":"TRIP11","description":"thyroid_receptor-interacting_protein_11_isoform_X1"}
MSSWLGGLGSGLGQSLGQVGGSLASLTDQISNFTKDMLMEGTEEVEAELPNSRRKEIEAIHTVLRSENERLKKLCTDLEEKHEASELQIKQQSTSYRNQLQQKEVEISHLKARQIALQDQLLKLQSAAQSTHSGAGGVPAAPASSPFGCRVSHPASAFHDDDMDFGDIISSQQEINRLSNEVARLESEVGHWRHIAQTSKAQGSNNSDQSEICKLQSIIKELKQTRSQEIDDHQHEMSVLQNAYQQKLTEISRRHREELSDYEEQIEELENLLQQGGSGIVITHHSKVHDMQKTIQDLQNEKVASIKRIEELEDKIKDINKKLSSTENDREILRKEQERLNVENRQITEECESWKLECRKLQPEAVKQSDTVIEKERILPQSTSVGKGVLKLQRALSGVKDAENEILRLSNLNQDNSLTEDNLKLKMHVETLEKQKSLLSQEKEELQLSLLKLNSEYEVIKSTAAREMDLKSTLHDLRLTLEAKEQELNQSLTEKEILVAELEELDRQNQEATKHMILIKDQLSKQQNEGDSIISKLRKDLSDENRRVHQLEDDKINMTTELDVQKEKLVQSELVLNDLHLAKQKLEEKVEALVDQLNKSQKSNLNMQKENCGLKEHIKQNEEELSRIRDELTQSLNCDSGSDFKDDLLKEREAEVRNLKQTLLEIEKLNDSLNKVAFDLKMENEKLVLACEDVRHQLEESIAGSNQISLERNTIVEALKMEKGQLEAELSRAEQKLLEEASKYEQTIKELSKARDLSTSALQLEQQRLMKLSQEKDFEIAELKKNIEQMNTHHQETKEILSSSLKEQKHLTQLISEKEIFIEKLKERSSQLQEELDKYTEALRKNESLKQTMEEKDRSLGSMKEENNHLKEELERLREQQSRAAPVVEPKPLDSVTELESEVLQLNIIKGNLEEEIKHHQKIIEDQNQSKMQLLQSLEEQKKEMDEFKCQHEQMNVTHTRLFLEKDEEIKNLQKTVEQIKTQLREERQGVQTENCEIFQETKVQSLNIENGSEKHDLSKAETERLVKGIKERELEIKLLNEKNISLTKQIDQLSKDEVGKLTQIIQQKDLEIQALHARISSASYSQDVVYLQQQLQAYAMEREQVLAVLSEKTRENSHLKTEYHKMMDIIAAKEAALVKLQDENKQLSTRSEGGGQDMFRETVQNLSRIIREKDIEIDALSQKCQTLLTVLQTSSTGNEVGGVNSNQFEELLQERDKLKQQVKKMEEWKQQVMTTVQNMQHESAQLQEELHQLQAQVLVDSDNNSKLQVDYTGLIQSYEQNETKLKSFGQELAQVQHSIGQLCSTKDLLLGKLDIISPQLSSGSSPPSQPAESLGTVKPDTSSESSKQELEELRKSLQEKDATIKTLQENNHRLSDSIAATSELERKEQEQTDSEIKQLKEKQDVLQKSLKEKDLLIKAKSDQLLSLNENFTNKVNENELLRQAVTNLKERILILEMDICKLKEENEKIVETTREKETEYQALQETNTKFSMMLREKEFECHSMKEKALAFEQLLKEKEQGKTGELNQLLNAVKSMQEKTVKFQQERDQVMLALKQKQMENSALQNEVQHLRDKELRLNQELERLRNHLLESEDSYTREALAAEDREAKLRKKVTVLEEKLVSSSSAMENASHQASLQVESLQEQLNMVSKQRDETTLQLSVSREQVKQYALSLSNLQMVLEHFQQEEKAMYSAELEKYKQLVAEWKKKAENLEGKLMSLQERFDEANAALDSASRLTEQLDLKEEQIEELKKQNELRQEMLDDVQKKLMNLVNSTEGKVDKVLMRNLFIGHFHTPKHQRHEVLRLMGSILGIKREEMEQLLHEDQGGVTRWMTGWLGGGSKSVPSTPLRPNQQSVLNSSFSELFVKFLETESHPSVPPPKLSVHDMKPLDSPGRRKVVTNVPESFKDTTESRSGRRTDVNPFLAPRSAAVPLINPAGLGPGGPGHLLLKPISDVLPTFTPLPVSPDNSAGVVLKDLLKQ
>41426_0:00321e_{"pub_og_id":"5138860at2759","og_name":"thyroid_hormone_receptor_interactor_11_","level_taxid":2759,"organism_taxid":"41426_0","organism_name":"Phacochoerus_africanus","pub_gene_id":"125134925","description":"thyroid_receptor-interacting_protein_11_isoform_X1"}
MSSWLGGLGSGLGQSLGQVGGSLASLTGQISNFTKDMLMEGTEEVEAELPNARRKEVEAIHAILRSENERLKKLCTDLEEKHEASELQIKQQSMSYRNQLQQKEVEISHLKARQIALQDQLLKLQSAAQSVNSGAGGVPATPASSSFGYGLSHASAFHDDDMDFGDMISSQREINRLSNEVSRLESEVDHWRHIAQTSKAQGPDNSDQSEMCRLQNIIKELKRNRSQEIDDHQHEMSVLQNAHQQKLAEITRRHREELSDYEERIEELENLLQQGGSGIAVTDRSKIQEMQKTIQVLQTEKLESTKKIEGLEDKIKNISKQLYSAENDRDALRKEQERLNLENRQILEECESLKLECSQLQPSAVKQGDSVSGKEGIPQGTSEEVFRLQQALSDAGNEIKRLSNLNQDNNLTEDNLKLKMHVQVLEKENSLLNQEKEELQTSLLKLNSEYEIIKSATVRDMDLDSELRDLRLNLEAKEQELNQSIAEKEILIAELEELDKQNQEATKHMILVKDQLSKQQNEGDNAISKLKKDLKDEKKRVHQLEDDKMNITKELDVQKEKLIQSELVLNDIHLTKQKLEDKVEDLVDQLNKSHTQNLNIQKENFELQEHIKRKEEELSRVRDELTQSLNQDSNSNFKDDLLKEREAEVRNLKQNLSEMEQLNENLKKVAFDLKTENEKLNLACEDVRHQLEESIAGNNQISLEKNAAVEALKMEKGQLEAELCRAEKRLLEEANKYERTIEELSHARNLSTSALQLEHERLIKLNQEKDLEIVELKKNIEQMDTDHKETKGILSSSLEEQKQLTQLVNEKEVFIEKLKGRNLELQEELGKYTQTLRKNETLRQTIEEKDRSLGSMKEENNHLKEELERLREQQSRAAPVADPKPLDSVTGLESEVLQLNVIKDNLEKEIKHHQKVIEDQNQSKIQLLQSLQEQKKEMDEFKYQHEQMSVSYTQLFLEKDEEIKNLQKTIEQIKTQLHEERQDVQTENSDIFQETKVQGLSIENGSEKHDLSKAETERLVKGIKERELEIKLLNEKNISLTKQIDQLSKDEVGKLTQIIQQKDLEIQALHARISSASYTQDVVYLQQQLQAYAMEREQVLAVLSEKTRENSQLKTEYHKMMDIVAAKEAALSKLQDENKKLSTRFESSGQDMFRETVQNLSRIIREKDIEIDALSQKCQTLLTVLQTSNTGDEVGGVNSNQFEELLQERDKLKQQVKKMEEWKQQVMTTVQNMQHESAQLQEELHQLQAQVLVDSDNNSKLQVDYTGLIQSYEQNETKLKNFGQELAQVQHSIGQLCNTKDLLLGKLDIISPQLPSGASLTSQSAESLRTIMSDVSSDSSKQEIEELRKSLQEKDETIRTLQENNHRLSDSIAATSELERKEHEQTDSEIKQLKEKQDVLQKSLKEKDLLIKAKSDQLLSLNENFTNKVNENELLRQAVTNLKERILILEMDICKLKGENEKIVETSRGKETEYQALQETNAKFSMMLREKEFECHSLKEKALAFEQLLKEKEQGKTGELNQLLNAVKSMQEKTIIFQQERDQVMLALKQKQMENTALQNEVQHLRDKELRLNQELERLRNHLLESEDSYTREVLAAEDREAKLRKKVTVLEEKLVSSSNAMESASHQATLQVESLQEQLNVVSKQRDETALQLSVSQEQVKQYALSLSNLQMVLEHFQQEEKAMYSTELEKHRQVTAEWKKKAENLEGQLVSLQERLDEANAALDSASRLTEQLDLKEEQIEELKKQNELRQEMLDDVQKKLMNLVNSTEGKVDKVLMRNLFIGHFHTPKNQRHEALRLMGSILGIKKEEMEQLFNEDQGGVTRWMTGWLGGGSKSVPNTPLRPNQQSLLNSSFSELFVKFLETESHPSVPPPKLSVHDMKPLDSPGRRKLDTSVPESFKDTTESRCGRRTDVNPFLAPRSAAVPLINPAGLGPGGPGHLLLKPISDVLPTFTPLPVLPDNSAGAVLKDLLKQ
>103372_0:00020e_{"pub_og_id":"5138860at2759","og_name":"thyroid_hormone_receptor_interactor_11_","level_taxid":2759,"organism_taxid":"103372_0","organism_name":"Acromyrmex_echinatior","pub_gene_id":"LOC105147177","description":"thyroid_receptor-interacting_protein_11_isoform_X2"}
MRLHKTGCDDHDDDDDDGDIDDNDLSTRFNRDANHTDEAEGIFWEPSCVDNRNARNQNHVRQLQEQLAQATVKVRELECELKHVQKVNASFKDDISDGHQKAEVVRAKQDMLNRIIQMEEKTREAERNAKHIQLDEASLINDFRSVISKLNSREKFDLISGALKALQIENEAQKETNEKIKDHEKSNQDEKVDVFEYNSLALKHASSQQGKPHDTTEELLFNKEDMLQERIEELQNENKDLLNVMEKLDEEYTQSIENLLSVKDESNKKHRSLQNEYEQLSVDYNEAKKKIIELRNDLLKRDENTCTETIHQFIQTDNVDKSDKHVQITVSSQADIVSETSRLDDITEKVKIILKNCTISSTEPGESIFESIAKEYVDAKWKLDVLERKITEVTRDLKETEEMKDGLQMECEELQSHIDSLLLEKNMRMKSCQGLDLNLPSIPETSEERVASLEMDIEFLREEVKRLLIENKTIQERNSTLMLAVQSNEVPLTNNDDVQGNRKLYTLKEENKELPTALGESKNAGITSIEQLKLDHENVKGELKLSETKLLETNLASLQDIVNKLTEENKDLLRKNKHLDMQLHDKALYERDLQEETGYLLEDLQKRLNKANCEKLDLENDILHKEKQLAAMQIQVDMRQSEIVKLYQDNDRLIKENTSLSEQLTATHDESLDKIELLNTEMSLLQQEHEDLKQEISIYKEELPVLKEKLYKAQQQYTKLENEYYAFKLQSEQFQLHKKNIQSQEIEPGNESSFKESFTEELNLLRNKCKLLEQEIEMLRTKETQELKKNAAEISSTNIDKTNKEEKLSTEDNLIGVENAITGVNTGNQDLMTRDTNITSNEHQTFKSIVDKERREKDIIKAYNENLMDEINELRSKLQTAFENNKESAEMAKQTIEDLSHIIREKDQEINILQVEITHAKNIIAQSSNDLAVIRNQKSEMEQLVSIKHNESLQYQNEIQKLIQRVNEQAARIQELIFEQTANEMRNKANVETQQGDHDGVDSSQDIEIMALNKKCDALEAALMQEQSNTRILQNQLIEIQNKEANSAKELERLRTHLVEMESSYTEEALIAENNRQELEARLLQAEEKVKSSSTAFTSANIRANQQVETLQQQITLITQQRDQIQAKLSAAEDNIQLQSASLTNLQIVLEQFQQDKERDVMATTERLRSRLAESYEKQDKLVDDASNLQQQLREARECLKAASRLSEQLEKKDEQIERLNEEVIRLTASLNFADQKVKEATERDEGKVDKVLIKNLLLGYLASTTSDKSSILRVFANVLDFTEPEKDKTGLNNVTAQSSRQANKNNGASLKDQEASLSTAFVRFLESESKPKPQLPALPIVNSPSSRPGYNKQQSSSSSAQSTLLLSNVALPTFPDFIPARNTGSILKEVLKDS
>103372_0:00021b_{"pub_og_id":"5138860at2759","og_name":"thyroid_hormone_receptor_interactor_11_","level_taxid":2759,"organism_taxid":"103372_0","organism_name":"Acromyrmex_echinatior","pub_gene_id":"LOC105147177","description":"thyroid_receptor-interacting_protein_11_isoform_X1"}
MAWFGDSLSSISSLKGHITNLTREVLSDGIVDEIDERSKELKEANDKCIQLQDLLTTKDAEISLLRRQNCELQRTVIEINAKSKESRDANHTDEAEGIFWEPSCVDNRNARNQNHVRQLQEQLAQATVKVRELECELKHVQKVNASFKDDISDGHQKAEVVRAKQDMLNRIIQMEEKTREAERNAKHIQLDEASLINDFRSVISKLNSREKFDLISGALKALQIENEAQKETNEKIKDHEKSNQDEKVDVFEYNSLALKHASSQQGKPHDTTEELLFNKEDMLQERIEELQNENKDLLNVMEKLDEEYTQSIENLLSVKDESNKKHRSLQNEYEQLSVDYNEAKKKIIELRNDLLKRDENTCTETIHQFIQTDNVDKSDKHVQITVSSQADIVSETSRLDDITEKVKIILKNCTISSTEPGESIFESIAKEYVDAKWKLDVLERKITEVTRDLKETEEMKDGLQMECEELQSHIDSLLLEKNMRMKSCQGLDLNLPSIPETSEERVASLEMDIEFLREEVKRLLIENKTIQERNSTLMLAVQSNEVPLTNNDDVQGNRKLYTLKEENKELPTALGESKNAGITSIEQLKLDHENVKGELKLSETKLLETNLASLQDIVNKLTEENKDLLRKNKHLDMQLHDKALYERDLQEETGYLLEDLQKRLNKANCEKLDLENDILHKEKQLAAMQIQVDMRQSEIVKLYQDNDRLIKENTSLSEQLTATHDESLDKIELLNTEMSLLQQEHEDLKQEISIYKEELPVLKEKLYKAQQQYTKLENEYYAFKLQSEQFQLHKKNIQSQEIEPGNESSFKESFTEELNLLRNKCKLLEQEIEMLRTKETQELKKNAAEISSTNIDKTNKEEKLSTEDNLIGVENAITGVNTGNQDLMTRDTNITSNEHQTFKSIVDKERREKDIIKAYNENLMDEINELRSKLQTAFENNKESAEMAKQTIEDLSHIIREKDQEINILQVEITHAKNIIAQSSNDLAVIRNQKSEMEQLVSIKHNESLQYQNEIQKLIQRVNEQAARIQELIFEQTANEMRNKANVETQQGDHDGVDSSQDIEIMALNKKCDALEAALMQEQSNTRILQNQLIEIQNKEANSAKELERLRTHLVEMESSYTEEALIAENNRQELEARLLQAEEKVKSSSTAFTSANIRANQQVETLQQQITLITQQRDQIQAKLSAAEDNIQLQSASLTNLQIVLEQFQQDKERDVMATTERLRSRLAESYEKQDKLVDDASNLQQQLREARECLKAASRLSEQLEKKDEQIERLNEEVIRLTASLNFADQKVKEATERDEGKVDKVLIKNLLLGYLASTTSDKSSILRVFANVLDFTEPEKDKTGLNNVTAQSSRQANKNNGASLKDQEASLSTAFVRFLESESKPKPQLPALPIVNSPSSRPGYNKQQSSSSSAQSTLLLSNVALPTFPDFIPARNTGSILKEVLKDS
>597456_0:000334_{"pub_og_id":"5138860at2759","og_name":"thyroid_hormone_receptor_interactor_11_","level_taxid":2759,"organism_taxid":"597456_0","organism_name":"Habropoda_laboriosa","pub_gene_id":"LOC108576362","description":"thyroid_receptor-interacting_protein_11_isoform_X1"}
MAWLGDGLPSLSNLKGHITNFTKEVLSEGIVEEIDDRSVALKEANEKCVELQEVLNSKDTEISQLRRQNCELQRTVVELKAKPKDSNNSNQDDDPSNNRNSKSQNQVPQLQEQLAQATMRIHDLEAELKRVRKVNNSSLNDELTDGHDTAKLTRAKLNMVYRITQMEEKSHETEKNAVRMQSDETMLINDFRTVLSELNSLEKLDLVRGALKALESENERHSEADKHEKSDFNEKFQRPSVVVDHQSSIEFNKPNFDVNTENHKRHERFIEASSNRESELCKKVEELEEENNRLFASIEILDQQHEESLEKLLSMKKELEKKHQCLQNAYEELYVDYRQAQDSVAELQGKFTDSNRRIQTETVSCSVQTENFENVQEKHVQTNVPQMIEDKIVQTNDPEMIEHKIVQTNDPEMIEHKIVQTNDPEMIEHKIVQTNDPVMIEHKIVQTNDPVMIEHKIVQTNDPVMIEHKIVQTNISEMIEHKIVQTNDPEMIENKIVQTNDPEMIEDKIVQTNDPEVIEDKIVQTDDREMIEEKNVENDVDELTKRVKDILKNSSVETEEGESIFEAVAKQYIDLKWKKDVLERKVLELTKELKEIAEVKDSLQIECRMEKSMTYSLLHELQEIQDLKLNLYSIPEANEERVVSLETETESLHDEVKLLESENAALRMENAVLQGAVSDETLLESQDQSEAAAQCMKPTRLEDIPEDVEETVNAVCERCKRLDENAELVEELKLELQNMRQGLKTVVANERSTGDRLRDLQEQLDKATREKLTLERSMFNIREELDDALNQLDMKQTYILELSEENIGLKKRQSLLHEELTEENNSLKKKQCSLHEQLSDMQYEYENKIDLLNIEKIDLEEMIEIMNADLVRLEESYEHLRENIKKEEELKYNSKISTLTEKLSSVENDHARLSNEVETLRLREGEFAKLQENFAKVTEEARTLESEYETIKDNCKKLENEMMCLQTEKRELLSRLNEHVCDNDMQQIVALLEEKTRENEALKIDNRELSEKLNDSQRKLQDTIDEKIESASMAKETMQNTFHLIKEKDEKIDELNKLLKLAKDDAQMLEHFATIKNERDELVKLVTIKHNESVQYHGEIQKLSQSLTEQATMIRSLLEERDTVLNELKEKNAELLWTKNELQAVHQRLRNAEESNSKETCGIVEHSTQTSEIAILKEKCNALEAALIQEQSNNRMLQNQFNESQSKEANAGKELERLRAHLVEMESSYTEEALLAEETRKELEVKLQQAEEKMKSSSTAYTSVNIRANQQVETLQQQMALIVQQRDDIQNKLSAAEDKILSQTASLSNLQIVLEQFQRDKEKDIIAATERIHSKLTESYKRQEELAIDVTNLKEQLTEAKECLQAASRLSEQLDKKTERIQQLSQEVDRLTNLVNTADRRIEEAKQSGEGKVDKTLVKNLLLGFLSSPAADKSSVLRVFSTVLDFSETEKDKAGLNNAAVHNSWFSRLSGESTVSNKDQEASLSAAFVRFLENESKPKPQLPALPIQTSSLSRPGHSRQHSTSSTQSTLLLSNVNLPTFPDFVPPRNTGSILKEVLKDS
>42254_0:002133_{"pub_og_id":"5138860at2759","og_name":"thyroid_hormone_receptor_interactor_11_","level_taxid":2759,"organism_taxid":"42254_0","organism_name":"Sorex_araneus","pub_gene_id":"TRIP11","description":"thyroid_receptor-interacting_protein_11"}
MAELSGSQQKDIEAILRSENERLKNLCSDLEEKHEASELQIKHQSTSYRNQLQQKEVEISHLKARQLALQDQLQKLQSTAQLAASGAGGRPAAAASPSFSLGLSPQSAALHDSDMDFSDIISSQQEINRLSAEVSRLESEVDHWKHIAQTPKTQGSNSVDLNEICKLQNIIKELKQNRSQEIDNHQHEMSVLQSTYEQKLTEISRRHREELRDYEGKIEELENLVQQGDSGSGSDWPKIQELTKTIQSLQTEKVGSAQKMEELEETIKNIRKKLSFAENDRDMLRKEQERLTVENRQIMNECESLKLECNKLQASGPGQSADAETEISRLNNINQEQLQETLIKLNEDYDILKNTKDQNLSSELQDLRLNLEEKQQALNESISEKNILMSELEELDRQNQEVTKHVILIKDQMTKQQNEAEAVTDKLKSDLDFEKQRVQQLEEDKINISKELETHKMALNDLQKHNKAENLIEQLKESQQNNLDIQKKNLELTEQIKLKEEELTSIKSELTQFLHQDSGSNFEELLKEREAEARVLKQKLSEIEQLNENLNKLAFDLKGENEKLVIACEDLRHKLSESVEGSKQIALDKTTAVETLQTEKEELEAELHQVQKKLAEDRSKYEQTIEELSNAQTLSTSQIQLDQETLNQVSQEKDFEIAQLRKTVEQLEAAHQETKQRLSSSMEEQDQWARRTSEKEVCIGELSESIAELQEQLRKSELLKQTIEEKERSLGSMKEENNHLHEELERLREQQSRAGPAAEPKPLDSLIDLESEVTNLNVVKSQLEEELKHHQKLIRDQNQSRTQLLQSLEEHKKESDKLKFQLEQMNSAHTQLSLEKDEQIKNLQRTIEQIKTQLHGERQGIPTENSDIFQETKVQSLNIDNGGEKHDLSKAETERLVKGIKERELEIKLLNEKNISLTQQIDQLSKDEVGKLTQIIEEKDLEIQNLHARIASASFPQDVVSLQQQLQTFAMERETVLAVLNEKTRENSHLRTEYHLLMDIVSAKEAALNKLQDENKKLSTRFESSEQDMFRETIQNLSRIIREKDIEIDALSQKCQTLLTVLQASGTGNEAGGVNSNQFEELLQERDKLKQQVKKMEEWKQQVMTTVQNMQHESAQLQEELQQLQAQVLVDSDNNSKLQVDYGGLIQSYEQNEAKLKTFGQELAQVQHSLGQLCNTKDLLLGKLGSISPQLSAAVGPASPPAEPPPAVRPNLSGDASRGLQQEIEELRRSLQEKDATIKTLQENNHRLSDSIAASSELGRKEHEQTDSELRQLREKQEVLQKSLKEKDLLIKAKSDELLSSKENLTSKVDENQLLRQAVTNLKERTLILELDISKLKEENEKIVQASREKETEYQALQETNTKFSMMLREKEFECHSLKEKSVALEQLLKEKEEGKSGELNQLLNAVKSMQEKNIMFQKERDQVMLALKQKQMETSTIQNEVQHLRDKETRLNQELERLRNHLLESEDSYTREALAAEDREAKLKKKVCMLEEKLVSSSDAMENARSRILCLHVTLSKWVKRGEEKAMYSAELEKYQQLVAEWKKKAENLEEKIIPLQERLDEANAALDSASRLTEQLDIKEEQIEELKKQMALQQEMLDDTQTKLMNLVHSTEGKVDKLLMRNLFIGHFHTPKHQRREVFRLMGSILGIKKEEMEELLSEDQGGVTKWMSGWLGGGSKSVPNTPLRPSQQAVLNSSFSELFVKFLETESHPTIPPPKLSVRDLKLLDSPGRSKMDANFSESFKEAAGPRAGSRTEGGSFLVPRSSAVPLLNPAGLGPGTPGHLLLKPISDVLPTFTPLPVSADNSAGVVLKDLLKQ
>34720_0:0029a3_{"pub_og_id":"5138860at2759","og_name":"thyroid_hormone_receptor_interactor_11_","level_taxid":2759,"organism_taxid":"34720_0","organism_name":"Trachymyrmex_septentrionalis","pub_gene_id":"LOC108755927","description":"thyroid_receptor-interacting_protein_11-like_isoform_X1"}
MAWFGDSLSSISSLKGHITNLTREVLSDGIVDEIDERSKELKEANERCIQLQDLLTTKDAEISLLRRQNCELQRAIIEINAKSKESRDANHSDEAEGIFWEPSCVDNRNAKNQNHVRQLQEQLAQATVKVRELECELKHVQKVNASFKDDISDGHQKAEVVRAKQDMLNRIIQMEEKTREAERNAKHIQLDEASLINDFRSVISKLNSLEKFDLISGALKALQIENEAQKETIEKVKDHEKSNQDLEKVDVFEYNSLTLKHANSQQGKSHDTTEELLFNKEEMLHERIKELQIENKDLRNVMEKLDEEYTQSIENLLSVKEESNKKHRSLQNEYDQLSVDYNEAKKKIIELRNDLLKRDENTCTETIHQFIQTDNVDKSDKHVQITVSSQEADIVSETSRLDDITEKVKIILKNCTISNTEPGESIFEAIAKQYVDAKWKLDVLERKITEVTRDLKETEEMKDGLQMECEELQSHIDSLLLEKNMRMKSCQGLDLNLPSIPETSEERVASLEMDIESLREEVKRLLTENKTIQERNSTLMLAVQSNEVPLTNNDVQGNINRKLYTLKEENKELPIALGESKNSNAGVKSIEQLKLDHENVKGELKLSETKSLHETNLTSLQDTVNKLTEENKDLLRKNEHLDMQLHDKALYERDLQEETGYLLEDLQKRLNKANCEKLDLENDILHKEEKLAAMLIQVDMRQSEIVKLYQDNDRLIKENTSLSEQLTATHDESLDKIELLNTEMSLLQQEHEDLKQEILIYKEELPVLKEKLYKAQQQYIKLENEYAFKLQSEQFQLHKKNIQSQEKESENESSLKESFAEELNLLRDRCKLLEQEIEMLRTKETQELKKNAAEISSTNIDKTNKEENLSTKDNLIGVENAITDVNTGNQDLTTRDTNITSNEQQTFKSIVDEERREKDIIKARNENLIDEINDLRSKLQTAFENNNESAEMAKQTIEDLSHIIRKKDQEINILQAEITHAKNIIAQSSNDLAVIRNQKSEMEQIVSIKHNESSKYQNEIQKLIQRVNEQAARIQELIFEQTVNEMRSKANVEIQQGDHDGVDSSQGIEIMALNKKCDALEAALMQEQSNTRILQNQLMEIQNKEANSAKELERLRTHLVEMESSYTEEALIAENNRQELEARLLQAEEKVKSSSTAFTSANIRANQQVETLQQQIALITQQRDQIQAKLSAAEDNIQLQSASLTNLQIVLEQFQQDKERDVMAATERLRSRLAESYEKQDKLADDASNLQQQLREARECLKAASRLSEQLEKKDEQIERFNEEVIRLTASLNFADQKVKEATEHDEGKVDKVLIKNLLLGYLASTTSDKSSILRVFANVLDFTEPEKDKTGLNNLTAHSNRQANKNSDASLKNQEASLSTAFVRFLESESKPKPQLPALPIVNSPSSRPGYNKQQSSSSSSAQSTLLLSNVALPTFPDFIPARNTGSILKEVLKDS
>95912_0:0012f2_{"pub_og_id":"5138860at2759","og_name":"thyroid_hormone_receptor_interactor_11_","level_taxid":2759,"organism_taxid":"95912_0","organism_name":"Hyaena_hyaena","pub_gene_id":"120232076","description":"thyroid_receptor-interacting_protein_11_isoform_X1"}
MSSWLGGLGSGLGQSLGQVGGSLASLTGQISNFTKDMLMEGTEEVEAELPNARRKEIEAIHAILRSENERLKKLCTDLEEKLEASELQIKQQSTNYRYQLQQKEVEISHLKARQIALQDQVLKLQSAAQAVHPGAGGPPAAPAFAYGLTHHAASFHDDDMDFGDIISSQQEINRLSNEVSRLESEVGHWRHIAQTSKPQGSNSSDQSEICKLQSIIKELKQNRSQEIDDHQHEMSVLQNAHQQKLTEISRRHREELSDYEERIEELEKLLQQGCGSGIAPTDHLKIHEMQKTIQDLQTEKVASTKKIEELQDEIKDINKKLSSAENDRDVSRKEQERLHVENRQITEECENLRRECSKLQPDAVRQGDAVTGGEGILAQSASVEEEVLKLQRALADAENEIMRLSILNQDNSLTEDHLKLKMHVEILEKEKSLLTQEKEELRVSLLKLNNEYEVIKSTAARDMDLDSTLHDLRLTLEAKEQELSQSLTEKETLLAELEELDRQNQEATQHMILIKDQLSKQQNEEDSITSKLKKDLNDEKKRVHQLEYDKRNMTKELDVQKEKLVQHELALNDLHLAKQKLEDKIEDLVDKLNKSEKSNLNMQKENFGLKEHIKQNEEELSRVRDELTQSLNRDSGSDFKDDLLKEREAEVRSLKQSLSEIEQLNDNLNKVAFDLKMENENLGLACEDVRRQLEDSIAGSNQISLERNTTVEVLKMEKEQLEAELSRAEERRLEEASKYEQTIKELSKARDLHTSALQLEQQRLTTLCQEKDLEIAELKKNLEQMDTDRKETKEILSSSLEEQKQLTQLLSEKEIFIKKLKERGSELQEELDKHSQALRKNEILKQTIEEKDRSLGSMKEENNHLKEELERLRDQQSRAAPVAEPKPLGSVTELESEVLQLNVIKGNLEEEIKHHQKIIEDQNQSKMQLLQSLEEQKKEMDEFRCQHEQMTVTHTKLFLEKDEEIKNLQKTIEQIKTQLHEERQDVQTENSDLFQETKVQSLNIENGSEKHDLSKAETERLVKGIKERELEIKLLNEKNISLTKQIDQLSKDEVGKLTQIIQQKDVEIQALHARISSVSYTQDVVYLQQQLQAYAMEREQVLAVLSEKTRENSQLKTEYHKMMDIVAAKEAALLKLQDENKKLAARSEGGGQDMFRETVQNLSRIIREKDIEIDALSQKCQTLLTVLQTSGPGDAVGGVNSNQFEELLQERDKLKQQVKKMEEWKQQVMTTVQNMQHESAQLQEELHQLQAQVLVDSDNNSKLQVDYTGLIQSYEQNETKLKNFGQELAQVQHSIGQLCNTKDLLLGKLDIISPQLSSGSALSSQSAESLRAVKPDASSPASQRELEELRKSVQEKDATIKTLQENNHRLSDSIAASSELGRKEHEQTDSEIKQLKEKQDVLQKSLKEKDLLIKAKSDQLLSLNENFTNKVNENELLRQAVTNLKERILILEMDISKLKEENEKIVETTREKETEYQALQETNMKFSMMLREKEFECHSMKEKALAFEQLLKEKEQGKTGELNQLLSAVKSMQEKTVKFQQERDQVMLALKQKQMENSALQNEVQHLRDKELRLNQELERLRNHLLESEDSYTREALAAEDREAKLRKKVTVLEEKLVSSSNAMENASHQASLQVESLQEQLNVVSKQRDETALQLSVSREQVKQYALSLSNLQMVLEHFQQEEKAMYSAELEKHKQLVAEWKEKAENLEGKLMSLQERFDEANAALDSASRLTEQLDLKEEQIEELKKQNELRQEMLDDVQKKLMNLVNSTEGKVDKVLMRNLFIGHFHTPKHQRHEVLRLMGSILGIQREEMEQLLHEDHGGVTKWMTGWLGGGSKSVPNTPLRPSQQSVLNSSFSELFVKFLETESHPCVPPPKLSVHDMKPLDSPGRRKIVANVPESFKDNTESRSGRRTDVNPFLAPRSAAVPLINPAGLGPGGPGHLLLKPISDVLPTFTPLPVSPDNSAGVVLKDLLKQ
>109478_0:0026f7_{"pub_og_id":"5138860at2759","og_name":"thyroid_hormone_receptor_interactor_11_","level_taxid":2759,"organism_taxid":"109478_0","organism_name":"Myotis_brandtii","pub_gene_id":"TRIP11","description":"S7N1I3_MYOBR"}
MSSWLGGLGSGLGQSLGQVGGSLASLTGQISNFTKDMLMEGAEEVEAELPNSRRKEIEAIHAILRSENERLKKLCSDLEEKHEASELQIKHQSTSYRNELQQKEVEISHLKARQIALQDQLLKLQSAAQSENSGAGSVPTTTASSSSFNYGISHHAAAFHDDDMDFGDVISSQQEINRLSNEISRLESEVAHWRHIAQISKAQGSNSSDQSEICKLQNIIKELKQNRSQEIDDHQQEMSVLQNAHQQKLAEITRRHREELSEYEERIEELENLLQQGGSGIAVTDYPKIHEMQRTIQVLQTEKVESTKKVEELEDQIKDISRKLLSSENDREVLRKEQERLNVENRQISKECENLKLECSKLQPYAMKQSDTVKEGESILPQSTSLEEEVFRLQQALSDAESEITRLSHLNQDNLTEDNLELKMRVQVLEKENSLLSQEKEELHISLLKLNNEYEEIKSTTVRDMDLDSKLHDLRLNLEAKEQELNQSITEKEVLIAELEELDKQNQEATKHMILIKDQLSKQQNEGDSIINKLKIDLNDEKKRVHQLEDDKMNITKELDVQKEKLIQSELVLNNLHLTKQELEDKIEDLVDQLNKSQDNNLNIQKENFELKEHIKQKEEELSRVRCELTQPLHQDSNSNFKDDLLKEREADIRNLKQNLSEVEQLNENLKKVSFDLKMENEKLVLACEDLRHQLEESIAGNNQISLEKNTILETLKTEKGQLEAELCRAEKRLLEEANKYEQTIEELSKAGNLSASALQLEHERLIKLSQEKDLEIAELKKNIEQIDIDHTETKNILSSSLEERKQLTQLINEKELFIERLKERSSELQEELDKYTEALRKNEILKQTIEEKDRHLGSMKEENNHLKEELERLREQQSRAAPVAEPKTLDCITELESEVSQLNIIKDNLEEEIKHHRKIIEDQNQSKMQLLQSLQEHKKEMDEFKYQHEQMNVTHTQLLLEKDEEIKTLQKTIEEIKTQLHEERQGIQTESSNIFQETKVQSLNIENGSEKHDLSKAETERLVKGIKERELEIKLLNEKNLSLTKQIDQLSKDEVGKLTRIIQQKDLEIQALHARVSSVSYNQDIVYLQQQLQAFAMEREQVLAVLNEKTRENSQLKTEYHKMMDIVAAKEAALLKLQDENKKMSTQFEGAGQEMFRETVQNLSRIIREKDIEIDALSQKCQTLLTVLQTSSTSDEVGGVNSNQFEELLQERDKLKQQVKKMEEWKQQVMTTVQNMQHESAQLQEELHQLQAQVLVDSDNNSKLQVDYTGLIQSYEQNETKLKIFGHELAQVQHSIGQLCNTKDLLLGKLDIISPQFSSGSSLTSQSAESLKTTKSETLSEASQHEIEELRKLLQEKDAAIRTLQENNHRLSNSIAATSELEKKEHEQTDSEIKQLKEKQDVLQKSLKEKDLLIKAKSDQLLSVNENFTNKVNENELLRQAVTNLKERTLSLEMDIRKLKEENEKIVEKTREKETEYQALQETNMKFSMMLQEKEFECHSMKEKALAFEQLLKEKEGETGELNQLLNTVKSMQEKTVTFQQERDQVMLALKQKQMENTAVQNEVQHLRDKELRLNQELERLRNHLLETEDSYTREALAAEDREANLRKKVTALEEKLVSSSSAMENASHQANLQVESLQEQLNVVSKQRDETALQLSMSREQVKQYALSLSNLQMVLEHFQQEEKAMYSAELEKHKQLGAEWKKKAENLEGKLMSVQERLDEANAALDSASRLTEQLDLKEEQIEQLKKQNELRQEMLDDVQKKLMNLVNSTEGKVDKILMRNLFIGHFHTPKNQRHEVLRLMGSILGIKREDMEQLLNEDQGGVTRWMTGWLGGGSKSVPNTPLRPNQQSVFNSSFSELFVKFLETESHPSIPPPKLSVHDMKPLDSPRRRKLDINVPESFKDTTEPRSGRRTDVSPFLAPRSAAVPLMNPAGLGPGGPGHLLLKPISDVLPTFTPLPVSPDNSAGVVLKDLLNQ
>41139_0:0001fb_{"pub_og_id":"5138860at2759","og_name":"thyroid_hormone_receptor_interactor_11_","level_taxid":2759,"organism_taxid":"41139_0","organism_name":"Coccinella_septempunctata","pub_gene_id":"123320787","description":"thyroid_receptor-interacting_protein_11-like_isoform_X1"}
MSWLNFNDSLNSIKGQITNFANTVLAEEVLETRRELDSKESARECENEARGNDYSTEDPWTWSAVESKTDQLKTDETITNLKKKIEELQNENRDLVTNLDQLDQNHQQNTEQLVKMKNKLSDELENVTEKYEILNMKYNKLALAENGYKKKINELKNKCEELRSQDSLKNEKSNILEKCKLLEEENSELKTTIASLESARNNSENLTDSETHLASMASSIQELQMENKALKIALQTTSEMKTSKDNDKIFEQYENEIAQLKNELQNLKLENKNKDNKENILVETADLLAGGEFVEETSILKKEDALVKEQQDQIIELRNELETLRKDKEKEISNYLEQLKIKEVEKDEITHELCGVKKEKDDLEKNYIDLQDINRELKNLKYESEEAIEQRYEKQISDLMVELSELKHKITLLDSKNKETVKEVTSQFSHTLRENFKEYLDDQKTLPDDLESLTKSVSHQLKLKVASLENELQETNQSKVHLQNEKEEEIGRLLRDSEMLEQELSRKSKELADAEDECSQLMKNNELLISKLEELKENGLQTIFESNEDNVASLEKQLEIDSARISELESMLAGNCGKGVNGEESSSEENTQKLHKLEEENKNLQGTIEELKSKLHAAESERDNCRVVIDKMRLDYETTEYQFSEMNVNLETLSEEIEKHKARIDLLLCENENLKSVREEGSKTDEELELTKNELCIAKKESEDSMEKIRELVEKYELEKSEFEKDKEKLRCQVEDLMIQKTAMEKSVEENASEVESLKEELETCRRDNELLKDVFYSLSDGRVLDEGAQLDISKAAEFTNTLKERLENLEKENRNLTSELNTYKNKPESDDAQKELQNLMASRNELVEIVQTKHQEALTYHAEVQRLSEILRRETEKNMQIEKEIDELKRNSCHPETLRVKEEEIEKLRDQIAFLRQKCDVLAQSMLDEQQRVENEKLTSSEKEAALSKKLERLQGHLMEVEEHYTQELLQSEQQIALLQARLNEVEKREKDWSNTYTSVSIRANQQNESLTQQLQSMTSQRDEFCKRMLDLEDENNVKEAALTNLQLVLEQFQRDKEADVVRETERIRRQVKHEQQIQEDLRKEITTLENQIKESKQGLQAALRLTDQLEMSKNQVSTLKEEVSVLTEKLHHKEEELKAVTSQTDGKVDKSLVKNLVIGFVTSNKNLNKDQRQILKIIATVLDFNEQEHKKVNLNQDHQNTWLKSLLSPMADDVPPNESLSRAFVHFLENESKPRVIPSLLPQGNSSETSSTSASSARTSPTPIVLNEIVLPTFSDFPQHRNSSSILKGVLKDNP
>7004_0:000674_{"pub_og_id":"5138860at2759","og_name":"thyroid_hormone_receptor_interactor_11_","level_taxid":2759,"organism_taxid":"7004_0","organism_name":"Locusta_migratoria","pub_gene_id":"JAMg_model_1588.1"}
MQHWIARLTTAVCCVVVSPTAEKAALSLHASCCAQALPLTARFVMACLCAIAPAVCRALVANKQYLRCSARSPHYVKLVTPVRFAGSRVAYNDQNEASWWTVEHRCDPGFSSTTKPPISGDRSDLKVLALENRLKEKGNELDNLKDQLVHLQKENEKLRLLSTDASGEKSVNCQLCERRLMGEDGGQPLQEKEEKLSQLEEKLIVSTKKTQELQTELQCTWELCRKYLIDTQVEELENGIKKLKMERNNNNKPDALDETDDFRGAWKKLQQENKDLKLRIEELEFLVSSNNKDLDQEFQNGIMNHECANDNVRHLSSFSSSINEVNGSVENRLETTAHVLVDASGLVQQKEENIFVAADAEEVAAHVHTAEAGIAPMDEKQHEACIQIQAVLKEEKEKLQESNVYLNSEMVAMAKVIQDLESQLADLKGENDCLNSSIEELDRQHQAAIGMQTSNSALSSD
>7004_0:002271_{"pub_og_id":"5138860at2759","og_name":"thyroid_hormone_receptor_interactor_11_","level_taxid":2759,"organism_taxid":"7004_0","organism_name":"Locusta_migratoria","pub_gene_id":"JAMg_model_8765.1"}
MSWFGEGLSTLKGQLQNFTKEVLSDGGEEANEERTPELLEAKQKCEELEALCEAQNLEITALRKQISQLQREPRDNAAEVAYNDQNEASWWTVEHRCDPGFSSTTKPPISGDRSDLKVLALENRLKEKGNELDNLKDQLVHLQKENEKLRLLSTDASGEKSVNCQLCERRLMGEDGGQPLQEKEEKLSQLEEKLIVSTKKTQELQTELQCMWELCRRYLIDTQVEELENGIKKLKMERNNNNNKPDALDETNGFQLDDFRGAWKKLQQENKDLKLRIEELEFLVSSNNKGLDQEFQNGIMNHECANDNVRHLSSLSSSINVAAHVHTAEAGIAPMDEKQHEACIQIQAVLKEEKEKLQESNVYLNSEMVAMAKVIQDLESQLADLKGENDCLNSSIEELDRQHQAAIEQLLHVKSTLQNQNETLNCEVRELQIKMKGMTPNEQLENLMKENKSLKDEVEELKAKYDVLSKSSTETHTCDIENIRLEALNSFKAELNIKLREIITLDISKDYYTNSDSLDIINTVEALTRMCADYKWKKETLERKVVELMKEVSDSKQTLNGHEETIKMLENECKLLNSSVESLVEELHVSKSGADEVLAPIPENSEEIEALEQKITALENEVDVLREARSNLETDAAKLRERESNLVKQLQSTEAMLRNQENIQREAAKWQEVANDTKRELNELRDSKITLEAELDKLKIYEQTVSELREKNVLLHEDVLKGRSIVQLMTEKVAGYESSNAELQDKIVALEKTIAAADKQSIADQTELSKMQELLKVTQDKLVASENSLISIEAGHDNLKKVIELRDTEIADLKNNLKGMDKMTKSMTELQDALADLKKCLTNTEQELCSIKSQFEISEKLNNLLHEKLNINFVPSEILVGDEVAKQRKLAEIENCGSADKHYIDQLRNELHSKELKLNALDQEISVLRMEEENWKKDKETVEELQKMYHELLSQLNCKEGEILAVKNTLAASEQINAALHKKLNIPYKGIETLQQGSSSVQQIIHEIENVIVRDENEFRNLNNDLQQKQHKIQELESLNEMLKKELTNNLKGHWETDTQRQALSSQPNIQNNLNIEQLLSAKNKELSEKQQEIFELQLQCQRLQDVEAALSVARSEAANWKSEVNSIKQKLQEEIKYKNEMTLLTEKLQTVEEELTKAKEKEKEFEELREAKRALEVKYDELYNSKIKLQDEIEKLRDMSISNQSKIHNDKVLKDSLKVQDSTHPVAANAYYIQHDTGQNVAETNNSVLGKSPVLPLLQDRPSENNLLKVEDNKLVQSGVPDKSSLSKMQEDNDELKDQIRLQNEEVIGMAKETIANLSKIIQDKDIEIEALKGKTLQLQHEKDELVKTVHIKHQENVQYHNEIQRLSGLLSQELRRSQEIQQQHRGLVKQHEDKQKLLLNTQNEVISLKQRLERLEASYISQSSNSEIEGNAPIREGNHTDELKSIIVSKDQVIEKTVSRLNICEQELQLKQQEIKLLKDQLNAAHHANRTVDGDKNEGTKVADFLNTHPSNMEKQEKAVTLQKELDRLREHLVTVEESYTQETLRAEQQVQSLQARLSSAEERLKCSSTAYTSASILVNQQVEALQSQNQILIQQKDEAFSQLSAAEDKVQKQEAALRNLQAVLERFQKDKEREVSAEVMKVKKKLQISEKNKEELIEEIQSLKTQLGKANEGLSAAARLGEQLDRKTETIASLKEKVAELTEKLEKAEHLSRSKVNGDENKIDRNLMKNLVLGYFSAPAPSKSQVLRVLASVLELCPDELSKLGLASSNPDSNQSLSEAFIRFLENESRPHPKLRLLPQTQEQVPRERSTPSPSSSSTSSRRSPLLLSEVHLPTFTQFPAARSSSSILKDVLKES
>9644_0:0012ca_{"pub_og_id":"5138860at2759","og_name":"thyroid_hormone_receptor_interactor_11_","level_taxid":2759,"organism_taxid":"9644_0","organism_name":"Ursus_arctos","pub_gene_id":"113267350","description":"thyroid_receptor-interacting_protein_11_isoform_X1"}
MSSWLGGLGSGLGQSLGQVGGSLASLTDQISNFTKDMLMEGTEEVEAELPNSRRKEIEAIHTILRSENERLKKLCTDLEEKHEASELQIKQQSTSYRNQLQQKEVEISHLKARQMALQDQLLKLQAAAQATPSGAGGVPAAPAPSPFGYRVSHHASAFHDDDMDFSDIISSQQEINRLSNEVSRLESEVGHWRHIAQTSKPQGSNSSDQSEICQLQSIIKELKKTRSQEIDDHQHEMSVLQNAHQQKLTEISRRHREELSDYEERIEELENLLQQGGSGIVITDHSKIHEMQKTIQDLQNEKVASVKKIEELEDKIKDINKKLSSAENDRDILRKEQERLNVENRQITEECESLKLECSKLQPDAVKQSDPVTEKERILPQSTLVEEEVLRLQQALSDAENEIMRLSNLNQDNNLAEDNLKLKMHVETLEKQKSLLSQEKEELQLSLLKLNSEYEAIKSTAARDMDLNSTLHDLRLTLEAKEQELSQSLTEKEILVAELEELDRQNQEATKHMILIKDQLSKQQNEGDSIISKLREDLNDENRRVHQLEDDKMNMTKELDVQKEKLVQSELVLNDLHLAKQKLEEKVEDLVDQLNKSQKSNLNMQKENFGLKEHIKKNEEELSRVRDELTQSLNRDSGSDFKDDLLKEREAEVRNLKQNLSEIEQLNDNLNKVAFHLKMENEKLVLACEDVRHQLEESIAGRNQISLERSAIVEALKTEKGQLEAELSQAEQRLSEEASKYEQTIKELSKARDLSASAFQLEQQRLTKLSQEKDFEIAELKKNIEQVDTRHKETKEILSSSLEEQKHLTQLISEKEIFIEKLKERSSELQEELNKYTEALRKNEILKQTMEEKDRSLGSMKEENNHLKEELERLREQQSRTAPVVEPKPLDSVTELESEVLQLNIIKGNLEEEIKHHQKIIEDQNRSKMQLLQSLEEQKKEMDEFKCQHEQMNVTHTRLFLEKDEEIKNLQKTVEQIKTQLHEERQGVQTENSEIFQETKVRSLNIENGSEKHDLSKAETERLVKGIKERELEIKLLNEKNISLTKQIDQLSKDEVGKLTQIIQQKDLEIQALHARISSASYTQDVVYLQQQLQAYAMEREQVLAVLSEKTRENSHLKTEYHKMMDIVAAKEAALVKLQDENKKLSTGSEGGGQEMFRETVQNLSRIIREKDIEIDALSQKCQTLLTVLQTSSTGNEVGGVNSNQFEELLQERDKLKQQVKKMEEWKQQVMTTVQNMQHESAQLQEELHQLQAQVLVDSDNNSKLQVDYTGLIQSYEQNETKLKNFGQELAQVQHSIGQLCSTKDLLLGKLDIISPQLSSGSSPPSQSAESRGTAKPDTARESSKQELEELRKSLQEKDATIKTLQENNHRLSDSIAATSELERKEHEQTDSEIKQLKEKQDVLQKSLKEKDLLIKAKSDQLLSLNENFTNKVNENELLRQAVTNLKERILILEMDICKLKEENEKIVETTREKETEYQALQETNTKFSMMLREKEFECHSMKEKALAFEQLLKEKEQGKTGELNQLLNAVKSMQEKTVKFQQERDQVMLALKQKQMENSALQNEVQHLRDKELRLNQELERLRNHLLESEDSYTREALAAEDREAKLRKKVTVLEEKLVSSSNAMENASHQANLQVESLQEQLNVVSKQRDETALQLSVSQEQVKQYALSLSNLQMVLEHFQQEEKAMYSAELEKHKQLIAEWKKKAENLEGKLMSLQERFDEANAALDSASRLTEQLDLKEEQIEELKKQNELRQEMLDDVQKKLMNLVNSTEGKVDKVLMRNLFIGHFHTPKHQRHEVLRLMGSILGIKREEMEQLLHEDQGGVTRWMTGWLGGGSKSVPNTPLRPNQQSVLNSSFSELFVKFLETESHPSLPPPKLSVHDMKPLDSPGRRKVVTNVPESFKDTTESRTGRRADVNPFLAPRSAAVPLINPAGLGPGGPGHLLLKPISDVLPTFTPLPVSPDNSAGVVLKDLLKQ
>130825_0:000ff8_{"pub_og_id":"5138860at2759","og_name":"thyroid_hormone_receptor_interactor_11_","level_taxid":2759,"organism_taxid":"130825_0","organism_name":"Ochotona_curzoniae","pub_gene_id":"121152898","description":"thyroid_receptor-interacting_protein_11"}
MSSWLGGISSGLGHSLGQVGGSLASLTGHISNFTKDMLLEGAEEVAELSTSRKSEIEALHSILKSENERLKKLCTDLEEKHETSELQIKQQSASYRGQLQQKEVEISHLKARQTALQDQLLKLQSVHSGASSIPATSSAFSYGASHHTSAFHSDDMDFIDIISSQEEINRLSSEVSRLESEVGHWKNIAEISEAKGTHSSDQNEVYKLQCIINELKQNQSQEMDNYQHEMAVLQDTYQVKLAEVTRRYGEEIRGREERIEELEQLLEQGGSGADYPKVSEMQKSIEVLQSEKAESSQKINELEGEIKDISQRLTSAENDRDILKKEHEQLIVEKQRILEDYKTLQVEFGRLASCAEKPVELAAGGETVPSALREEVLRLRQALADAENENTQLNQKSLAKLSSEYEDIKSIDGRNLNSELHNLRLNLEAKERELIQSINEKEILMAELEELDKQNQEATKHIILMKDQLSKQQNEGEVIISKLKEDLDREKKRVHQLEQDKVNISEELEEERKNLIQNDKELCAMHLTKQELENKVQNLADQLNKAQENNEGIKKENVELKECIQQNEEELDRIKKELVLNPELISNNCNDNLLKEKEIEVRNLKQKLSEAQECDENLQKIAFDLRIENEKLILACEQLKHKLEESVTINNQISLEKDTIVETLRREKDQLEADLRGAEKRLSEEAYRHRQSLEELSSTHGLDSSSLKLEQARLMELIQQKDLEIAALKKSIEQMDTSHKHTEELLSSSLEKQEQLTQVINEKENCIENLQEKSSELQAELDKYIETSKKNEVLQQTIEEKDRSLGCMKEENNHLQEELERLREQQSRAVHGAEPRPPDSVAELESEVTQLTIIKGQLEEEVKQHQKIIEDQKQSKRQLLQSLQEQKKEMEEFKYQYEQKNATYTQLLLEKDEEIKNLQKTIEQIKTQLPEEGHDIPTKNCDIFPVAKVQNVSVENGSEKHDLSKAETEELVKGIKERELEIKLLNEKNISLTKQIDQLSRDEVGKLTQIIQQKDLEIQALHAKISSPSYSQDILDLQQQLQAYAMEREQVLAVLSDKTRENSHLKTEYHKMMDIVSAKEAALIKLQDENKQMSSRFENTSQEMFKETVQNLSRIIREKDMEVDALRQKCDTLLTVLQTSGTSNEAGGVNSDQFEKLLQERDNLKQQVKKMFEWKQQVTTTVQNMHHELAHLQEELLQVQAQMLVNSDSSDKLQGNYDDLIQNYEQNENKLKNLRHELAQMQHYFGQLCNAKDLFLGKLDSISPPPLTGSLPPCESDRTRETSPSLQQEVEELKRTLKERETSIRTLQENNQHLSDSVAAAAELGRKEQEQHDSELGQLKHKYDALQNLLKEKDLLLKDQSSQLHSSSEDLTNKVNENELLRQAVTNLKERILILEMEISKLKDENDKIVEESRGKENEYQALQEANMHISMMLREKEAECHSLKDRAVAFEQLLKEKEQGKAGELNQLLNTVKSMQEKAVTVQQERDQVLLALKQKQMEASAFQNEVRHLHDKETRLNQELERLRNHLLESEDSYTKEILAAEQREAKLKEKVTVLEKKLVSSSNAMENARHQANVQIESLQEQLSTVSRQRDEGAIQLSATQEQLKQSSVSIRNLQMVIEHFQHEEKVRYSAEVEKQKQLITEWKDKAEDLQVKVTSLQERLDEANAALESASRLTERLELKEGEIEQLKNLNQVQQEMLDDVQKKLMNVLNSTDGKVDKVLMRNLFIGHFHTPKSRRPEVLRLMGSILGVEREEMDELFKEDQGGVTRWMSGWLGGGSKSVPNTPLRPNQQSVLNNSFSELFVKFLETESHPSVPPPKLSVDEMKPLGSLGTRPGTGVPETLKDSANSRSGRSDVNPFLATRSDAVPLISPAGLGLGRPEHLLLKPLSDVLPTFTPMPVSPDDSAGAVLKNLLEQ
>130825_0:002e93_{"pub_og_id":"5138860at2759","og_name":"thyroid_hormone_receptor_interactor_11_","level_taxid":2759,"organism_taxid":"130825_0","organism_name":"Ochotona_curzoniae","pub_gene_id":"121165384","description":"thyroid_receptor-interacting_protein_11-like"}
MSSWLGSIGSGLGHSLGQVGGSLVSLTGHISNFTKDRFIKGGEEVVELPTSGRGEIELLHLFYKSENERLQNLCTDLEEKHELLQQQMKQQSTSYIDKLQHKEREISYLKERQAELQHQLLKLQSGLSAPRCVAVTYTTSSTLSYGGSQPTPAFNEEDMETIDLNCSDEGINWQPREVSGPDSELSHWINIAERPQAEGPHHSEQNEVGNLQKIIKDLKQNQKEQLDNCQYEIAALQDAYQLKLTEVTRQHRERIEELEQLLEQGGSGAYQEPKLSEMQKAIEMLQREKTECSQKINELEDKLKDTTQRLTCAEHEKEILQREHKQLNVGNGQMVLEYETLRVECERLAYCADQPVEPAAGQETMQSAVEEEVLRLQQALADSESKNKTLNQQVMLMKTQLSNGHNEGDVIINQLKEDLDHEKKQVYQLEKDKANISEELEEARNNLIQNECELRALHVAKQECEDKLQDLVDQLNKAQTNIEDIQKENLHLKRCIQQNEEEHSQMRKQLMTTQDLNNNCNNLLKEKETQVRNLEQQLSEAEKHDENLQKIAFDLRIENEKLILACEQVKQKLEESVALNRQVSLEKDTILETLRREKHQLEADLGGAEKRLLEEANKHKQSLEELSSAHQLDCAALKQEQDRLLELHQQKDLEIAVLRKSIEQTDICHKHTEELLSSSLEKQEHLTQVLSEKETCIENLQEKSSELQAELDRCIETSKKNEILQQTVEEKHRSLGCMKQEKNHLQEELERLREQQSQAVHGAKPGFPVCVSELESEVTQLTIVKKHLEEEIKEHLKIIEDQKRSKRQLLKAMEENKHQYEQVKEVQRRLILEKEEEIKNLQNTIEQIKTQLPEEGQHTPTKNCDIFPEEQVQNVCLENEHVNHELSKAETEELVKGIQERDLEIKLLNEKNLSLTKQIDQLSNNEVGKITQIIQQKDLEIQALHVKISSTSYSQDILQQQLQAYAREKEQILAVFSAQMRENGHLKMENHKMMDIVVAKEAALVKLQDENKQMSFRFENNPQEMFRETLQNLSRIIREKDIEVDALRQKCETLLAILQTSGTGNEAGGVNSDELVKLLQEREYLKQKVSKMLEWKKQVITTVQNMHHESAHALEELLQLQGRMLEKSNNSIQLQGNYDDLIQNYDQHENKLKNLRRDLTQMQRYLEQLCNAKDLFMGKLDSLSPPLHTGSLPPCEAAGRLGANESDRNRETSALLQQQVEELRRSLEQRDISIRALQQDNQHLSDSIAAAAELKKKEHQQHNSELRQLKQTCDVLQNLLKEKELLLKNQSEQLLSSKENLTNKVNENEILRQSETDLKERILILEMEISKLKDENNRRVEEMREKENAYQALQERNTHEVWAAAQREAKLRENVMVLEQKLVSSLNEMETASHQASAQIESLQAKLNIVSKQRDEAAQQLSQAQDQEKQYTVSLGNLQMVREHVQHKEKVMDGAEVEKQEQLVHKWKEKAQDLPVKVIDLQEHLDKANAVLDSTSRLMEQLEHKEREIQDLKNQNELQQEMLEDVQKKWVNLVDGMEGKIDIILVRNLFIRQFHTPKSQRPEVLRLMGSILGLKREEMDQLFKEDQGCVARWVSGCLGGGSQNDPNKPLRPNEQSVPNNSFLELFVNFLQSQSHPSTPPPNLCTSEMKPLHSTGTRASTGVPETFQDSADSRSGRRKDVDAFSATNSEAVPLISPAGLGQGQPGNLLLEPIKDFVPTFTTLPVPPNNSTAVGIQDLSKK
>130825_0:002eb8_{"pub_og_id":"5138860at2759","og_name":"thyroid_hormone_receptor_interactor_11_","level_taxid":2759,"organism_taxid":"130825_0","organism_name":"Ochotona_curzoniae","pub_gene_id":"121165402","description":"thyroid_receptor-interacting_protein_11-like"}
MSSWLGSIGSGLGHSLGQVGGSLVSLTGHISNFTKDRFLKGAEEVVELPTSGRGEIELLHLFYKSENERLQNLCTDLEEKHELLQQQMKQQSTSYTDQLQHKDREISYLKERQAELQHQLLKLQSGLSAPRCIAVTYTTSSTLSYGGSQPTPAFNEEDMETIDLNCSDEEINWQPREVSGPDSELSHWINIAERPQAEGPHHSDQNEVGNLQKIIKDLKQNQKQQLDNCQYEIAALQDAYQLKLTEVTRQHRERIEELEQLLEQGGSGAYQEPKLSEMQKAIEMLQREKTECSQKINELEDKLKDTTQRLTCAEHEKEILQREHKQLNVGNGQMVPEYETLRVECERLAYCADQPVEPAAGEETMQSAVEEEVLRLQQALADSESKNKTLSQQVMLMKNELSNQGDVIHKLKEDLEHAIKQVHQLEKDKANISEELEEARNNVIQKECELHALGLAKQEHEDKLQDLVDQLNEAKEEREGIQKNNVHLKRCIQQNEEEHNRIRQELIINQNLSNNCNNLLKEKEIQVRNLEQQLLEVQKRDENLQKCAFDLRIENEKLILACEQVEQKLEESVALNRQVSLEKDTILETLRREKHQLEADLGGAEKRLLEEANKHKQSLEELSSTHQLDCAALKQEQDRLLELHQQKDLEIAVLRKSIEQIDICHKHTEELLSSSLEKQDQLTQVLNEKETCIENLQEKSSELQAELDRCIETSKKNEILQQTVEEKDRSLGCMKQEKNHLQEELERLREQQSQALHGAKPGFPVCVAELESEVTQLTIVKKHLEEEIKEHLKIIEDQKRSKRQLLKAMEENKHHYQQVNEVQRRLILEKEEEIKNLQNTIERIKTQLPEEGRHTPIVRLENKSENHELAKAEIEELVKGIQERDLEIKLLNEKNLSLTKQIDQLSTHEVGKLTEMIQQKDLEIQALHVKMSSPSYSQDILELQQQLQDYAREKEQILAVFSAKTRENSHLKSEYHKMIDIVFAKEAALVKLQDENKQMSSRFENTTQEILREKVQNLSRIIREKDIEVDALRQKCETLLAILQTSGTGNEAGGLNSDAVEKLLQEHDRLKLEAEDLRRSLEERDVSIRALQQDNQQLSDSIAAAAELKKKEHQQHNSELRQLKQTCDVLQIFLKEKELLLKNQNEQLLSSKETLTNKVNENEILRQSETDLKERILILEMEISKLKDENNRRVEEMREKENAYQALQERNTHEVWAAAHREAKLRENVMVLEQKLVSSLDAMETASHQASAQIESLQAKLNIVSKQRDEAAQQLSQAQDQEKQYTVSLGNLQMVREHVQHKEKVMDAAEVEKQEQLVHKWKEKAQDLPVKVIDLQEHLDKANAVLDSTSRLMEQLEHKERKIQELKNQNELQQEMLEDVQKKWIHLVHGMEGKIDIVLVRNLFIRQFHTPKSQRPEVLRLMGSILGLKREEMDQLFKEDQGYVTRWVSGWLAGGAQSDPNKPLRPNEQSVPNNSFAELFVNFLQNETHPSIPPPNLCTSEMKPLHSTGTRASTGVPETFQDSTSSSSGRKTGVDSFSATRSEAVPLISPAGLGQGRPGSLLLEPIKNFVPTFTSLPVPPNNSTAVGIQDLSKK
>130825_0:003035_{"pub_og_id":"5138860at2759","og_name":"thyroid_hormone_receptor_interactor_11_","level_taxid":2759,"organism_taxid":"130825_0","organism_name":"Ochotona_curzoniae","pub_gene_id":"121165400","description":"thyroid_receptor-interacting_protein_11-like"}
MSSWLGSIGSGLGHSLGQVGGSLVSLTGHISNFTKDRFLKGGEEVVELPTSGRGEIELLHLFYKSENERLQNLCTDLEEKHELLQQQMKQQSTSYTDQLQHKDREISYLKERQAELQHQLLKLQSGLSAPRCIAVTYTTSSTLSYGGSQPTPAFNEEDMETIDLNCSDEEINWQPREVSGPDSELSHWINIAERPQAEGPHHSDQNEVGNLQKIIKDLKQNQKQQLDNCQYEIAALQDAYQLKLTEVTRQHRERIEELEQLLEQGGSGAYQEPKLSEMQKAIEMLQREKTECSQKINELEDKLKDTTQRLTCAEHEKEILQREHKQLNVGNGQMVPEYETLRVECERLAYCADQPVEPAAGEETMQSAVEEEVLRLQQALADSESKNKTLSQQVMLMKNELSNQGDVIHKLKEDLEHAIKQVHQLEKDKANISEELEEARNNVIQKECELHALGLAKQEHEDKLQDLVDQLNEAKEEREGIQKNNVHLKRCIQQNEEEHNRIRQELIINQNLSNNCNNLLKEKEIQVRNLEQQLSEAEKRDENLQKIAFDLRIENEKLILACEQVEQKLEESVALNRQVSLEKDTILETLRREKHQLEADLGGAEKRLLEEANKHKQSLEELSSTHQLDCAALKQEQDRLLELHQQKDLEIAVLRKSIEQIDICHKHTEELLSSSLEKQDQLTQVLNEKETCIENLQEKSSELQAELDRCIETSKKNEILQQTVEEKDRSLGCMKQEKNHLQEELERLREQQSQAVHGAKPGFPDCVSELESEVTQLTIVKKHLEEEIKEHLKIIEDQKRSKRQLLKAMEENKHQYEQVNEVQRRLILEKEEEIKNLQNTIERIKTQLPEEGRHTPIIRLENKSENHELAKAEIEELVKGIQERDLEIKLLNEKNLSLTKQIDQLSTHEVGKLTEMIQQKDLEIQALHVKMSSPSYSQDILELQQQLQDYAREKEQILAVFSAKTRENSHLKSEYHKMIDIVFAKEAALVKLQDENKQMSSRFENTTQEILREKVQNLSRIIREKDIEVDALRQKCETLLAILQTSGTGNEAGGLNSDAVEKLLQEHDRLKLEAEDLRRSLEERDVSIRALQQDNQQLSDSIAAAAELKKKEHQQHNSELRQLKQTCDVLQIFLKEKELLLKNQNEQLLSSKETLTNKVNENEILRQSETDLKERILILEMEISKLKDENNRRVEEMREKENAYQALQERNTHEVWAAAHREAKLRENVMVLEQKLDSSLDAMETASHQASAQIESLQAKLNIVSKQRDEAAQQLSQAQDQEKQYTVSLGNLQMVREHVQHKEKVMDAAEVEKQEQLVHKWKEKAQDLPVKANGLQEHLDKANAVLDSTSRLMEQLEHKERKIQELKNQNELQQEMLEDVQKKWIHLVHGMEGKIDIVLVRNLFIRQFHTPKSQRPEVLRLMGSILGLKREEMDQLFKEDQGYVTRWVSGWLAGGAQSDPNKPLRPNEQSVPNNSFAELFVNFLQNETHPSIPPPNLCTSEMKPLHSTGTRASTGVPETFQDSTSSSSGRKTGVDSFSATRSEAVPLISPAGLGQGRPGSLLLEPIKNFVPTFTSLPVPPNNSTAVGIQDLSKK
>130825_0:00307f_{"pub_og_id":"5138860at2759","og_name":"thyroid_hormone_receptor_interactor_11_","level_taxid":2759,"organism_taxid":"130825_0","organism_name":"Ochotona_curzoniae","pub_gene_id":"121165390","description":"thyroid_receptor-interacting_protein_11-like"}
MSSWLGSIGSGLGLSLGQVGGSLVSLTGHISNFTKDRFLKGAEEVVELPTSGRGEIELLHLFFKSENERLQNQCTDLEEKHELLQQQMKQQSTSYTDQLQHKDREISYLKERQAELQHQLLKLQSGLSAPRCIAVTYTTSSTFSYGGSQPTPAFNEEDMETIDLNCSDEEINWQPREVSGLESSQNINELEGKPGGTTPRLTCAEHEKEILQREHKQLNVGNGQMVLEYETLRVECERLAYCADQPVEPAAGEETMQSAVEEEVLRLQQALADSESKNKTLSQQVMLMKTQLSNGHNEGDVIINQLKEDLDHEKKQVYQLEKDKANISEELEEARNNLIQNECELRALHVAKQEREDKLQDLVDQLNKAQTNIEDIQKENLHLKRCVQQNEEEHSQMRKQLMTTQDLNNNCNNLLKEKETQVRNLEQQLSEAEKHDENLQKIAFDLRIENEKLILACEQVKHKLEESVALNRQVSLEKDTILETLRREKHQLEADLGGAEKRLLEEANKHKQSLEELSSSHQLDCAVLKQEQDHLLELNQQKDLEIAVLRKSIEQTDICHKHTEELLSSSLEKQEQLTQFLNEKENYIENLQEKSSELQAELDRCIETSKKNEILQQTVEAKDRSLGCMKQEKNHLQEELERLREQQSQAVHRVETRLADRVAKLESEVTQLTIVKGHLEEEIKEHLKIIEDQKRSKRQLLKAMEENKHQYEQVNEVQRRLILEKEEEIKNLQNTIEQIKTQLPEEGRHTPIVRLENKSENHELSKAEIEELVKGIQERDLEIKLLNEKNLTKQIGQLSTHEVGKITQIIQQKDLEIQALHVKMSSPSYSQDILQQQLKAYAREKEQILAVFSAKTRENSHLKMENHKMMDIVFAKEAALVKLQDENKQMSSRFENNPQEMFRETLQNLSRIIREKDIEVDALRQKCETLLAILQTSGTGNEAGGVNSDEFEKLLQEREYLKQKVSKMLEWKKQVITTVQNMHHESAHALEELLQLQDRMLENSNNSIQLQGNYDDLIQNYDQHENKLKNLRRDLTQMQRYLEQLCNAKDLFMGKLDSLSPPLHTGSLPPCEAAGRLGANESDQNRETSVLLQQQVEELRRSLEQRDVSIRALQQDNQHLSDSIAAAAELKKKEHQQHNSELRQLKQTCDVLQNLLKEKELLLKNQSKQLLSSKENLTNKVNENEILRQSETDLKERMLILEMEISKLKDENNRRVEEMREKENAYQALQERNTHEVWAAAQREAKLRENVMVLEQKLVSSLDVMETASHQASAQIESLQAKLNIVSKQRDEAAQQLSQAQDQEKQYTVSLGNLQMVREHVQHKEKVMDAAEVEKQEQLVHKWKEKAQDLQVKVIDLQEHLDKANAVLDSTSRLMEQLEHKEREIQDLKNQNELQQEMLEDVQKKWVNLVDGMEGKINTVLVRNLFIRQFHTPKSQRPEVLRLMGSILGLKREEMDQLFKEDQGYATRWVSGWLAGGAQSDPNKPLRPNEQSVPNNSFAELFVNFLQSQSHPSTPPPKLCTSEMKPLHSTGTRASTGVPETFQDSTTSSSGRKTGVHSFSATCSEAVPLISPAGFGQGRPGNLLLEPIKNFVPTFTSLPVPPNNSTAVGIQDLSKK
>7009_0:000c20_{"pub_og_id":"5138860at2759","og_name":"thyroid_hormone_receptor_interactor_11_","level_taxid":2759,"organism_taxid":"7009_0","organism_name":"Schistocerca_americana","pub_gene_id":"124596613","description":"thyroid_receptor-interacting_protein_11-like_isoform_X1"}
MSWFGEGLSTLKGQLQNFTKEVLSDGAEEANDERTPALLELKQKCDELEALCEAQNLEISALRQQISQVQREPRDGAAEIANNDQNEAPWWTVEHRCDPSFSSGSKTAASGDRSDLNVLALEKKLREKGDELDDLRDQFYHLQKENEKLRLLSTEVRGSKCANCQSHERKLMGEDTGQPMEQKEEKWIELEEKLIVSTRRTQELETELQCMWELCQRYLMDTQVQELENVVKQLKMERNDHHPNTLVETYGYQQDVVRGTWKKIQQENKDLKLRIEELESLISSNNKGLQQELQNGFTGSESVNKSVRNFCRMGPSVSEVNGTMGKTLETSVHQLDDSSCMVQQKEENAIAATTTAVEEIAEHVDTNAAGATPMDKKQHEGYAKAEALLKEEKEKLQESNVFLKSEVVAMAKVIQDLESQLADIKGENDCLNNSIEELDKQHQAAVEQLLHVKSTLQKQNDTLNCEIQELRKEMKEMTPNGHMENLLKQNKALKDEVEELKANCDALSKASIETHSCDNDNMVLEAVNTFKAELDMKLAEIITLDIPKDFYTNRDSLDVINTVEALTKMCMDFKWKKETLERKVVELMKEITDSKQTLNGHEETIKMLENECKLLNSSVESLVEELHVSKSGTDEVLAPIPENSEEVEALEQKITALENEVDVLREARSNLETDAAKLREHESNLVKQLQSTEAMLRNQENIQREAAKWQEMADDAKREINELRDSKLTLEAEIDKLKIHEQTVSELRGKNEVLRDDILMARSEVQLLTEKVAEYENSNSALRDKVMELEEKIAAANRQSIDDKTELMKMQELLKVTQDKLSAAENMLISIETEHDNLRKVAELRDAEITGLKKNLEELDKMSESMAELRTAHTTLQKHLTDSEQELQSIKSQFEISEKLNNLLHEKLNIKFMSSEVLVGDEVGLQRKLTEIENCGSADKHYIDQLRNELHTKELKLYALDQEISALRMEEERWKKDKETFDELQCMYHEILSQLNCKEEEILAVRETLAASEQINAVLHKKLNISYKGMEALQQGGPSVQQIIHEIENVIVRDENEFRNLNNELQQKQCKIQELESLNEMLKKEITNHLQGHYEMGSQKQALSSQSNIHNTGNTEVSKWKEAAFSAEQQVDNTLQLKSDSSKECQKLLIDEPKMHDTELESEMSQDKLQQRYESCRSHSLADGTAHADLIFLKQLLSAKNKELSEKQQEIFELQLQCQRLQDVEAALTVARNEAANWKSEVYSIQQKLQEEMKYKTEVTLLTEKLLVAEEELTRTKKKQKEFEQLREAKQALESRYEELCHSKTKLEDEMEKLKDMGKSNLSKIHSDKSVIANAKVLDGTHLSAASGDHVQHETGQYITETNNSTLGRSPVLSLLQERNSENNLLKLENSKLISLAVSDKSTASIVQENNDGLKDQIRLQNEEVIGMAKETIANLSKIIQDKDIEIEGLKGKTLQLQHEKDELVKTVHIKHQENIQYHNEIQRLSGLLSQELRRSQEIQQQHRGLVKQHEDKQKLLLNTQNEVISLKQRLERLEASYISQSSNAEIEGNAPIREGNHTDELKSIIVSKDQVIEKTVSRLNICEQELELKQQEVKLLKDQLNAAHHTQRTVDCEKNDGLKVAESFNTHPNNMVGNEATVEPPEQATLISRIQDMEQEYHRLTVCLHEEQAKTKYLENELQEKKEKGITLQKELDRLREHLVTVEESYTQETLRAEQQVQSLQARLSSAEERLKCSSTAYTSASILVNQQVEALQNQNQTLVQQKEEAFLLLSTAEDKVQKQEAALRNLQAVLERFQKDKEREISLEVMKVQKQLQASEKNKKELVEEIQSLKMQLGKANEGLSAAARLGEQLDRKTETIASLKEKVAELTEKLEKAEQLSQSKVTVGENKIDRNLVKNLMLGYFSAPAASKSQVLRVLGSVLELCPDELSKLGLASNSTDSNQSLSEAFIRFLENESRPQPKLRLLPQTQEQAPRERSTPSPSSSSTSSRRSPLLLSEVHLPTFTQFPAARSSSSILKDVLKES
>104421_0:0015bc_{"pub_og_id":"5138860at2759","og_name":"thyroid_hormone_receptor_interactor_11_","level_taxid":2759,"organism_taxid":"104421_0","organism_name":"Camponotus_floridanus","pub_gene_id":"LOC105256640","description":"thyroid_receptor-interacting_protein_11"}
MAWFGDSLSSLSNLKGQITNFTKEVLSDGIVEEIDERSKALNEANERCNQLQDLLNSKDAEISLLRRQNIELQSAVIELNERSKESKDINHSDETEGVFCDPSCVDNRNAKNQNVRQLQEQLAQATVKVRELELKHVQKVTNTSLRDDISDGHQKAEVVRARQDMMNRIIQMEEKTREAERNAKHIQLDEISLINDFRSVMSKLNSREKFDLVSGALKALQIESEMREKKNHEKSNEQLEKVENGIEYNTLTLKHHLDNISLQQNKPSDTSQELLINKREVILQQRIEELENENKDLLDAMNKLDEEHTQSIEKLLSLREETNKKHRSLQSAYEQLSIDYNKSQKRIIEFRNNDLKLETSHQSIQTDNLDNLDKHIQTTVPFQRDDVVSETSVLEDITRKIKMILKSYTVTTEPGETIFEAIAKQYVDTKWKLDVLERKVTEITRDLKETKETKDVLQIECEELQCHIDSLLLENQVLKSSLPSIPEESEERVVSLEMEVESLQEEMKRLSIENETIRETNTTLTLAAQDNGKFSTNHNRLQKDVNHKISDSFVKEDEEFSACLEKNNNSNEDVISSEQIKLDCENVTRELKLSPITETKLLDNNLVSLQDRDKLANEDKQDLLQENMQLHCTTLQKCDLQEENDYQLHDLQKRLDMANREKFDLENDISRKEKELDAMQIQMDMKQSQITKLNQDNDRLIKENMSLSEQLTATHDESLDKIELLNTEMSLLQQEHKDLKQETLIYKEELNRTKDKLYEAQQHYAKLENEYYYNINVLKVQLNEVELEKTKIQTQAITMEELENELSLKQSFIEKLNFLRNRCKLLEEEIKVVRTKEMQLLESREDTLEISLPNIDGVNNSRLEEELSTVEDNLVEKENVKAEMQDLSRDTWNNNEQQTFAASIIDENDINKYMMNEITELRNKLQISIENSKESAEMAKQTIEGLSHLIRKKDQEISILQGEMDRANTIVTETSNELVVIKNQKNELEQIVSTKHNESLQYQNEIDKLIQRVNEQTAQIQRLISEQTANEIQKEEEANLKERQKEHIHQIDQQSEQSAEIVTLNKKCDALEIALMQEQSNNRILQNQLTESQNREASSVKELERLRTHLVEMESNYTEEALIAENSRQELETRLLQAEEKVKSSSTAFTSANIRANQQIETLQQQIALISQQRDHIQAKLSATEDNILLQSASLTNLQIVLEQFQQDKERDIEAATEKIRSQLNEAYKKQDKLLNEISILKQQLLEAKECLQAASRLSEQLEKKDEQIERLDEEVTRLTTSLNFAEQRVKEAVEHDEEKIDKILIKNLFLGYLSSTTSDKSAILRVFANVLNFTDSEKDKAGLNSGTGTQSSRFLRSYDKSGSVPLKYQEASLSAAFVRFLESESKPKPQLPPLPIVNSSSSASGNKQQAPSSSSSSAQSTLLLSNVALPTFPDFIPARNTGSILKEVLKDS
>278164_0:004ac3_{"pub_og_id":"5138860at2759","og_name":"thyroid_hormone_receptor_interactor_11_","level_taxid":2759,"organism_taxid":"278164_0","organism_name":"Alosa_alosa","pub_gene_id":"125283955","description":"thyroid_receptor-interacting_protein_11"}
MSSWLGGLGSGLGQSLGQVGGSLSSFTGQISNFTKDILLEGAEEVGDAATELQVSKSRLEELETAFTAQKSEYDRLRKSHAELEEKFEASELQNKQLSSEYRHRLQQKEVEISHLKARQSALQEEVQKLESSAQHASSSLSSAPAMLPVTTSATTTTTSSSFLPHHGGAHQGFHGDEMDLSDVLWSQQEINRLSNEVQRLESETSHWRRLAQASKASGGDSGDQDEMLKLQRTIKELRETMGYEMDQHQHELTALQDVQRQKLTEVTRRHRQELAEYEERIEELEEQLQSGGNLSPASPNPPGLERQDERVRELTASLEEASRQHAALEQEKEEARAENAELMSNYSRLQSSVSELQARVQEQEGKAMLKSHQDAEIQVLKKALNGAEKEITRLKGLIESEPKDEVEHADILELNTIIGTLKTEKEQLEKEMHALAARLQIAEESAAAAVVGESGGVEQGEVAELKAQLEKKEQALTQAQLDQDTLTAELEELDRQNQEATQHLIALKDQLSRQRTDADDEMTHLQSELSAAHDQKGALQQELEAMKEKLSQSAFTLNDLHMGKQQLEATVKELRDKLSKSHEQAKEIRHEASELRAALQERESELESVRHKLGDAGEKENEKEGHRNELEDKERELEEVRTELAEMRNSHEKVKSDDYEMKIENRRLKEEGTQMLARVEDLSKQVRDGQAALSRAVLEKDTRIDALKLEKSQLEGELSQAEKRISDQTKQYQQTIEELSRARSMDATALQTEHERTVKLNQDKDLEIGQLRRDMEQLTADHKDTNEMLSITVAGQKQLTELLQEKDAFAETLKVKAAETQREMDETVARVNQESESLRRSVEDKDKQLGAMKEENSHLKEEIDRLRDQQSRPQPMSEPRTLDIITELETEVTQLKAARDRVDEEAQSLRAAAEEQRSTLVQSQSELEQARSRHEQSTLNYERLITTKDEEIARLREAVETQLQSPPSREILQEDDKTQSDGRENGNEKHDFSKVEIEKLVKGIKEKENEISQLNEKNLSLTKQLDQLVVSRDEVGKLSQMVRQKDLEIQALHARVSMSGVGGHNQDVLFLQQQLQAYAVEREQVLGVLNEKTRENSQLRSDYHHLMDVVAGKEAALLKLQQENHRLSASSDPSGSQEMFRETIQNLSRIIREKDIEIDALTQKCQTLVTVLQASTAADSGGGGSGGGGVSSNQFEELLQERDTLKQQVKKMEEWKMQVITTVKNMQHESAQLHEELLKLQGQVTADSACSSRLSGDYARLIQSYEQKERRLGSLSQQLVHVQQSISQLSSTKDVLMGKLDSVAQIPETMVMAPPQMAAPAVAVESSSHQGAAVTDEALRKELESLHRQLAEHDVTVRTLQENNGRLSDAAAASEGEQRGKAEEMRQLHGRLESVQRSLREKDLLIQSKGEQLNQTTESLRNRESDNELLRQAVTNLKERALILELDARKLREENEKVAARSREKESEFRALQETNMQVSMLLREKEFQCNSAIEKAAAMEKMLKDREQGKSGELNQLLNEVRSMQEKAVMFQQERDQVMLALKQKQMETTAVHSEMQHLRDKEQRQQQELERLRNHLLEMEESYTREVVAAEDREAELRRRVTLLDERLASSSSAVENASQQASLQVESLQEQLNGVIKQRDEALLQLRVAHEQVNQYAMSLANLQMVLEQFQQEEKAMYSAELDKYKREKEEWRRKAERLADETAALKMNLDEATAALDSASRLTDQLDLKEEQLEDLKKQVSVRQEMLEDSQNKLVNLLNSTEGKVDKVLMRNLFMGYFHTPRNKRAEVLRLMGSVLGVDRDEVNSMLEDEGRHGVSGWMSSWLGGRAVQSVPNTPQRPTQAQGLNSSFSEMFVKFLEIESTPTLPAPKLPVYDIKPLGAPPPGRMSANTPTAASGGAGGPSKRASESNPFLAPRSAAVPLLNTGGTSGAGSGHLLMKPISDSLPTFTPVPVSAEASGGAVLKDLLKQ
>473952_0:0007af_{"pub_og_id":"5138860at2759","og_name":"thyroid_hormone_receptor_interactor_11_","level_taxid":2759,"organism_taxid":"473952_0","organism_name":"Osmia_lignaria","pub_gene_id":"LOC117612018","description":"thyroid_receptor-interacting_protein_11-like"}
MAWFGDGLPSLSNLKGQLTNFTKEVLSDGIVEEIDEPSNALKEANQKCVELQEILNSKDAEISLLRRQNCELQKAVVELNAKPKDSNDVSQDDEGEFFWDPLSAKNRNSKNQSHGRQLQEQLAQATVKIRDLETELKRVQKVSNPSLKEELADGHQKAEFLRAKQDMVNRIIQMEEKNRETERNTKRVQSDETALINDFRTVLSKLNSLEKLDLVRTALKALESENEKQSEANKQEKSDFDEKFKGPDNESVSLKANSENHKRHDGFLEASSNRESELYKKIEELQEENKRLFTSVEELDQQQEESIEKLLSLKEEAEKKHQCLQNAYEQLYVDYNQAQDKVTQLEDRLKDSATRIRSETVSRSVQSTILDNVDKSVQTDDLQTPEEKTKNSTINELTERINDILRNSVVETEPNESIFEAVAKQYVDTKWKKDVLEKKVTELTRDLKDAVEMKENMQVECDVMQSHIDSLLLEIQDLKLNLPSIPEASEERVACLESETESLHEEVKRLQSENSTLKKENAVLREGGLNEIRTESQGQTGTTSRNRKPTKLEDIPEDIEETDSAIESLNRRLHATLDENDELRRKVDLLENTEKETQEQLRMSLERCKGLDENIEFIEELKLDLENVRRELKTSTSNTKQLESNFTLMRDAKMEIERENEQLSRKNEELETEISKWREINSGTHNDDVFEDLREQLNRMSREKDDLEYDILNMRKELDEALNQIDLKESCIAKLSQENENLMKEKSSLLEQLTAIQDESNDKIDLVNTEKSLLEQEQVELKEQVESNEEELNDVKERLCEMKERYSKLENELMLMNEKTEQLQLENENLQNEMKKCEEVAKLTEKLNSMQNDYAHLANEVETLRLRERELTALQVRFAKVTEESDALKSQHEEIQDNCRRLEHEVACLQAEKKELLNRVNENTYDNEKQQIAALLEERTRENEALKTNNDQLLAEVIESQKKLQKSIDGNKESVDMAKETIESLSRLVSQKDEEINTLRKTLELAQNNTEVSNEFQTVKNERDELVKLVTIKHNESLQYHGEIQKLTHLLNEQVLQLRNLMSEKDAALSDLKEKEAELSWMRNELQMLQERLNEPSNKKISRIVENSTQTSAEIALLDEKCNALEAALIQEQSNNRMLQNQLNESQIKEANAAKELERLRTHLVEMESNYTEEALIAEEYRKELEAKLQQAEEKVKNSSTAYTSANIRANQQVETLQQQMALIIQQRDDIQNKLSAAEDKILSQTASLTNLQIVLEQFQRDKEKDIVAATERIQGRLNESYRKQEELVNDITNLKEQLAEAKECLQAASRLSEQLDKKTERIEQLSQEVDRLSNLVNTADRRIEEANQSGEGKVDKTLIKNLLLGYLSSSAADKSAVLRVFSTILDFNEAERDKAGLNNAAVQNSWFSRLSSGSSVPNKDHETSLSAAFVRFLESESKPKPQLPALPIQTSALPRPGHSRQHSTSSTQSTLLLSNVNLPTFPDFVPARNTGSILKEVLKDS
>9716_0:00341c_{"pub_og_id":"5138860at2759","og_name":"thyroid_hormone_receptor_interactor_11_","level_taxid":2759,"organism_taxid":"9716_0","organism_name":"Mirounga_angustirostris","pub_gene_id":"123861871","description":"thyroid_receptor-interacting_protein_11_isoform_X1"}
MSSWLGGLGSGLGQSLGQVGGSLASLTDQISNFTKDMLMEGTEEVEAELPNSRRKEIEAIHTILRSENERLKKLCTDLEEKHEASELQIKQQSTSYRNQLQQKEVEISHLKARQIALQDQLLKLQSAAQSTHSGAGGVPAAPASSPFSYRVSHHASAFHDDDMDFGDIISSQQEINRLSNEVSRLESEVGHWRHIAQTSKAQGSNNSDQSEICKLQSIIKELKQTRSQEIDDHQHEMSVLQNAYQQKLTEISRRHREELSDYEERFEELENLLQQGGSGIVITDHSKIHEMQKTIQDLQNEKVASIKRIEELEDKIKDINKKLSSAENDREILRKEQERLNVENKQITEECESWKLECRKLQPEAVKQSDTVIEKERILPQSTSVGEGVLKLQQALSGVKDAENEILRLSNLNQDNSLAEDNLKLKMHVETLEKQKSLLSQEKEELQLSLLKLNSEYEVIKGTAARDMDLNSTLHDLRLTLEAKEQELNQSLTEKEILVAELEELDRQNQEATKHMILIKDQLSKQQNEGDSIISELRKDLNDENRRVHQLEDDKMNMTKELDVQKEKLVQSELVLNDLHLAKQKLEEKVEDLVDQLNKSQESNLNMQKENCGLKEHIKQNEEELSRVRDELTQSLNRDSGSDFKDDLLKEREAEVRNLKQNLSEIEKLNDNLNKVAFDLKMENEKLVLACEDVRHQLEESIAGSNQISLERNTLVEALKMEKGQLEAELSQAEQRLLEEASKHEQTIKELSKAHDLSTSALQLGQQHLMKLSQEKDFEIAELKKNIEQMDTHHQETKEILSSSLEEQKHLTQLISEKEIFIEKLKERSSELQEELDKYTEALRKNEILKQTMEEKDRSLGSMKEENNHLKEELERLREQQSRAAPVVEPKPLDSVTELESEVLQLNIIKGNLEEEIKHHQKIIEDQNQSKMQLLQSLEEQKKEMDEFKCQHEQMNVTHTQLFLEKDEEIKNLQKTVEQIKTQLREERQGVQTENCEIFQETKVQSLNIENGSEKHDLSKAETERLVKGIKERELEIQLLNEKNISLTKQIDQLSKDEVGKLTQIIQQKDLEIQALHARISSASYTQDVVYLQQQLQAYAMEREQVLAVLSEKTRENSHLKTEYHKMMDVVAAKEAALVKLQDENKKLSTRSEGGGQEMFRETVQNLSRIIREKDIEIDALSQKCQTLLTVLQTSSTGNEVGAVNSNQFEELLQERDKLKQQVKKMEEWKQQVMTTVQNMQHESAQLQEELHQLQAQVLVDSDNNSKLQVDYTGLIQSYEQNETKLKNFGQELAQVQHSIGQLCSTKDLLLGKLDIISPQLSSGSSPPSQPAESLGTVKPDTSRESSTQELEELRKSLQEKDATIKTLQENNHRLSDSIAATSELERKEQEQTDSEIKQLKEKQDVLQKSLKEKDLLIKAKSDQLLSLNENFTNKVNENELLRQAVTNLKERILILEMDICKLKEENEKIVQTTREKETEYQALQETNTKFSMMLREKEFECHSMKEKALAFEQLLKEKEQGKTGELNQLLNAVKSMQEKTVKFQQERDQVMLALKQKQMENSALQNEVQHLRDKELRLNQELERLRNHLLESEDSYTREALAAEDREAKLRKKVTVLEEKLVSSSNAMENASHQASLQVESLQEQLNVVSKQRDETTLQLSVSREQVKQYALSLSNLQMVLEHFQQEEKAMYSAELEKHKQLVAEWKKKAENLEGKLISLQERFDEANAALDSASRLTEQLDLKEEQIEELKKQNELRQEMLDDVQKKLMNLVNSTEGKVDKILMRNLFIGHFHTPKHQRHEVLRLMGSILGIKREEMEQLLHGDQGGVTRWMTGWLGGGSKSVPNTPLRPNQQSVLNSSFSELFVKFLETESHPSVPPPKLSVHDMKPLDSPGRRKVVTNVPESFKDTTESRSGRRTDVNPFLAPRSAAVPLINPAGLGPGGPGHLLLKPISDVLPTFTPLPVSPDNSAGVVLKDLLKQ
>561572_0:0005cd_{"pub_og_id":"5138860at2759","og_name":"thyroid_hormone_receptor_interactor_11_","level_taxid":2759,"organism_taxid":"561572_0","organism_name":"Frieseomelitta_varia","pub_gene_id":"122538985","description":"thyroid_receptor-interacting_protein_11-like_isoform_X1"}
MRQLQEQLAQATVRIRDLEVELKRVQKVNNSSLKDEFTDGHQKAEFLRAKQDMVNRIIQMEEKSREAERNTKRVQSDETTLINDFRTVLSKLNSLEKLDLVRGALKALETENEKYYSEANKQEKSDFDEKFKRPASVNHEPVALKPNFDVNSENHIGHDGFIETSSNRESELYKKIEELQEENKRLFANIEELDQQHEESIEKLLSLKEEIERKHQCLQNAYEQLYVDYNQAQDKVIQLEGKLQESSVPMRTETVDRSVQTDSVECVDEYIQDERGDELTRKVKYILERFSVEMEPDESIFETLTQQYIDVKWTKDMMEWEIESLQEKVKCLEVENSALRKKHWLRKKNAMIRGPNETRSKSQDQSKLENIPEDIEDTFNTMENLNRRLHMALDENDELRKKIDLLENAKKDVQEQLRMSLEKCKGLDENIEFIEELKLDLENVRRELKTSISNAKQLENSLTLLRDSKDEIQRENEELSRRSEQLEIELSQWRESNSETGNNDTLKDLQMQLTETNREKDDLEYDILNMRKELDEALNQIEMKESVIAKLGQENESLMKEKNSLLEQLTAIQDDSNDKIDLVITEKSLLEQEQTELKEKITNNEKMLNETKESLRGMEERYAKLEDEFFSMNKTAEKLQLENENLQNEIKKHEELKINESKLNELTGKLSSMQSDYAQIENEIEMLRLRERELIKLQESFATLTEENKTLKIQYEETKDNCVKLEQMVACLQAVKEDLSNRVNESVCDNEKQQLVSLLEEKTRENDILKNDNSKLMAEIFNSQKKLQEVMDNNAESADMSKETIESLSHLIREKDEEINSLKNTLHLAETDKEMSDHFATIKNERDELVKLVTSKHNENVQYHDEIQRLSHLLNEQTLQIQSLLVKKDHNLSELKEKDTQLLSIKNELEAMQQRLRNAEESKNKETCSVVGHSTLAAEIAILTERCSVLEGALIQEQSNSRLLQDQFNKSQSKDTSTCSIVEHSTLTGDIAILMEKCNAFEAALIQEQSNNRILQNQLNESQNKETVTCGIGEHSTLVAEIAIVMEKCNALETALIQEQSNNRMLQNQLNESQSKEATAAKELERLRTHLVEMESSYTEDALLAEEARKELEGKLQQAEEKVKSSSNAYTSANIRANQQVETLQQQIALIIQQRDDIQNKLSTAEDKILSQTASLTNLQIVLEQFQRDKEKDILAATERIQSKLNESYKKQEELGNDVAILKEQLTEAKECLQAASRLSEQLDKKTERIEQLSQEVDRLTNLVNTADRRIEEAQQSGEGKVDKTLVKNLLLGYLSSSAADKSSVLRVFSTVLDFNEIEKDKAGLNNVVGQNSWFSRLSGGSIVPNKDQEASLSAAFIRFLENESKPKPQLPALPIQTSPLPRPGHSRQHSTSSTQSTSLLSNVNLPTFPDFIPARNTGSILKEVLKDS
>286306_0:004116_{"pub_og_id":"5138860at2759","og_name":"thyroid_hormone_receptor_interactor_11_","level_taxid":2759,"organism_taxid":"286306_0","organism_name":"Cardiocondyla_obscurior","pub_gene_id":"Cobs_17416"}
MAWFGDSLSNLKGQLTNLTKEVLSDGIVHEIDDRAKALKEANERCSQLQDLLTAKDAEISLLRRQNCELQRTVIEINAKSKESKDVGHADEAEGTFWDPSCIDNRNARNQSHVHLLQEQLAQAAVKVRELECELKHVQKVNSASFKDDISDGHQKAEVVRAKQDMLNRIIQMEEKTREAERNAKHIQLDEASLINDFRSVISKLNSCEKFDLIRGALKALQIENETYEKIKAHKKANKELEKADGFEYNSIPEKHANSQQDKLHETAEELSINKEETLQKKIEELQNENKDLVVAMEKLDEEHAQSIEKLLSLKEESNKKHRSLQNAYEQLSIDYNEAQKKIIELRNDMSKRDESTCTETIHQSIQTDNVNKLDRHIQVISAQEISETNPLDDITEKVKKILKNCTIRSIESEESFFEALAKQYVDAKWKLDVLERKVTEISRDLKETEEIKNGLQMECEELQSHVDALLLEKNMRVKPCQNLDMNLPSIPEASDERAASLEMDVESLQEEVNRLLTENEMIRGTNATLLAVQSNQVPLTNNEESQGDKNSKLYSYVQENIELPIALEKKSSSGDTTPNEKSKLDHENIKEELTLSVSKIKVLEINLASLQDTINNLTEENKDLLQKNKYLDTQLHDKLLQERNMQEENNYLLENLQEQLNTTIREKIDLENDNLNKEKELEAMQIQIDMKRSEIVKLCQDNDRLIKENVSLSEQLNATHDESFDKIELLNTEMSLLQQEHEDLKQEASIYKEELPVLKEKLYKAQECYTELENKYYALKLQNSQLELHKKDIQSPATEIDRRGNELDVEEPVTEELSLLRNKCEFLEREIETLRKEAHKFKKNVTEISLVNIDKTGKEEELLTAEDNLSGIENVVTDVEAEKQDCVTKNAKHSTAFNETHVLQSVIDKERREKDVIKAQNESLMNEIDDLRSKFQTTCVNNKESAKMAKRTIENLSCIIREKDQKINSLQGEIAHMKNTISQSLNDLAAINNQKSELEQLVSIKHNEILQYQNEIQKLIQRVNEQAAHIQEFISERTANEMRNKANAEDIKNEHDHNGIDYSRQSAEIATLNKKCDALEAALMQEQSNSRLLQNQLVEIQNKEANSAKELDRLRTHLVEMESSYTDEVLIAEKNRQELEAKLLQAEEKVKSSSNAFTSANIRANQQVETLQQQIALITQQRDQIQAKLSTAEDNIQLQSASLTNLQIVLEQFQQDDISNLQQQLREARECLKAASRLSEQLEKKDEQIERCNEEVAQLKASLDLADQKMKEAREHVEGKIDKVLVKNLLLGYLSSAKSDKSSILRVFANVLEFTESEKEKTGLNNATTHGSRQVSGTSSKDHEASLSTAFVRFLESESKPKPQLPGLPIGNSPSSRPGYHKQSSPSSSSSSSTQSTLLLPNVALPTFPDFIPARNTGSILKEVLKDS
>186990_0:001123_{"pub_og_id":"5138860at2759","og_name":"thyroid_hormone_receptor_interactor_11_","level_taxid":2759,"organism_taxid":"186990_0","organism_name":"Hipposideros_armiger","pub_gene_id":"TRIP11","description":"thyroid_receptor-interacting_protein_11"}
MSSWLGGLGSGLGQSLGQVGGSLASLTGQISNFTKDMLMEGTEEVEAELPNSRRKEIEAIHAILRSENERLKKVCTDLEEKHEASELQIKQLSTSYRNQLQQKEVEISHLKARQIALQDQLLKLQSAAQSVNSGAGGVSAPTAASSFGYGVSHHGSAFHDDDMDFGDIISSQQEINRLSNEVSRLESEVGHWRHIAQISKAQGSNSSDQSEICKLQNIIKELKQNRSQEIDDHQHEMSVLQNAHQQKLTEITRRHREELRDYEERIEELENLLQQDGSGIAITDHSKIQEMQKTIQILQTEKVESVKKTEELENKIKDISKKLSSAENDRDVLKKEQERLNVENRQIIKECESLKLECSKLQPYAMKQSGTVTEKERICPQSTSVEEEVLRLQQALSDAENEIMRLSNLNQDNSLAEDNLKLKMHVQGLEKENSLLSQEKHMILIKDQLSKQQNEGDSIIGKLKKDLNDEKKRVHQLEDDKMNITKELDMQKEKIIQSELVLSDLHLTKQKLEDEVKDLVDQLNKSQNNNLNIQKENFELKEHLKQNEEELSRIRDKLTQPLNQDSNSNFKDDLIKEREAEIRNLKQNLAEIEQLNENLKKAAFDLKMENEKLVLACENVRHQLEESIAGNDKISLEKNTIVEALKMEKGQLEAELCRAEKRLLEEASKYKQTIEELSNARSLSASALQLEHERLIQLNQDKDFEIAQLKKNIEHMDMDHKETKKILASSLEERKQLTQLINEKEIFIEKLKEGSSELQEELDKHTQAIRKNENLKQTLEEKERNLGFMKEENNHLKEELERLREQQSRAALAAEPKTLDCVTELESEVSQLNVIKDSLEEEIKHHQKIIEDQNQSKMQLLQSLQEQKKEMDVFKCQHEQMNVMHTQLLLEKDEEIKTLQKTIEEIKTQRHEERQNVQTENSDIFQETKVQSLNIENGSEKHDLSKAETEKLVKGIKERELEIKLLNEKNISLTKQIDQLSKDEVGKLTQIIQQKDLEIQALTARVSSPSYTQDVVYLQQQLQAYAMEREQVLAVLNEKTRENSHLKTEYHKMIDIVAAKEAALIKLQDENNKLSTRFESSGQDMFRETVQNLSRIIREKDIEIDALSQKCQTLVTVLQTSSTGDEAGGVNSNQFEELLQERNKLKQQVKKMEEWKQQVMTTVQNMHRESAQLQEELQQLQAQVLVDSDNNSKLQVDYTGLIQSYEQNETKLKNFGQELAQVQHSIGQLCNTKDLLLGKLDIISPQLSSGPLLTSQPAESLETVKADALGESSQQEIEELRKSLQEKDATIRTLQENNHRLSDSVAATSELERKEHEQADSEIKQLKEKQDVLQKSLKEKDLLIKAKSDQLLSLNENFTNKVNENELLRQAVTNLKERALILEMNIRELKEENEKIVETSREKETEYQALQETNMKFSMMLREREFECHSMKEKALACEQLLKEKEQGKTGELNQLLNAVKSLQEKTVTFQKERDQVMLALKQKQMENAAVQNEVQHLRDKELRLNQELERLRNHLLETEDSYTREVLAAEDREAKLRKRVTVLEEKLVSSSNAMENASHQASLQVESLQEQLNIVSKQRDETTLQLSMSQEQVKQYALSLSNLQMVLEHFQQEEKAMYSAELGKNKQLIAEWKKKAENLEEKLLLLQERLDEANAALDSASRLTEQLDLKEEQMEELKKQNELRQEMLDDVQKKLMNLVNSTEGKVDKVLMRNLFIGHFHTPKNQRHEVLRLMGSILGIKREEMEQLLNEDQGGVTRWMTGWLGGGSKSVPNTPLRPNQQSVFNSSFSELFVKFLETESHPSVPPPKLSVRDMKPLDSPGRRKLDTNVPESFKDTAESRSGRRADVSPFLAPRSAAVPLINPAGLGPGGPGHLLLKPISDVLPTFTPLPVLPDNSAGVVLKDLLKQ
>166423_0:0039e1_{"pub_og_id":"5138860at2759","og_name":"thyroid_hormone_receptor_interactor_11_","level_taxid":2759,"organism_taxid":"166423_0","organism_name":"Melipona_quadrifasciata","pub_gene_id":"Mqua14372","description":"A0A0M9A1P0_9HYME"}
MAAMFKIQTNESKLHDSEMVWSLRSMHTVLTHLQLADEAECRRLLPLKQQPHPSNLREYYTPALQAWKPDSLADFEKVLLQGFTSRFREDALEEYPDDLFVRKKFGIIRNGSNHDDESEVFFWDPPSAKNRSSKSQNHMRQLQEQLAQATVRIRDLEVELKRVQKVNNSSLKDEFTDGHQKAEFLRAKQDMVNRIIQMEEKSRETERNTKRAQSDETALINDFRTVLSKLNSLEKLDLVRGALKALETENEKYSEANEQEKSDFDEKFKRPASVNHEPVPLKPNFDVSSENHVGHDGFIETSSNRESELYKKIEELEEENKRLFANIEELDQQHEESIEKLLSLKEEILKKHQCLQNAYEQLYVDHNQAQDKVTQLEGRLQESSVPTRTETVDRSVQTDGVECVDEYVQDERSDELTRKVKYILERFSVEVEPDESIFETLTQQYIDVKWTKDMMEWEIESLQEKVKRLEVENSALRKKHWLRKKNAMIRGPNETRSKSQDQSKLENIPEDIEDTFNTMENLNRRLHMALDENDELRKKIDLLESAKKDVQEQLRMSLEKCKGLDENIEFIEELKLDLENVRRELKTSISNAKQLENSLTLLRDSKDEIQRENEELSRRSEQLEIELSQWRESNSETGNNDTLKDLQMQLTESNREKDDLEYDILNMRKELDEALNQIEMKESAIAKLSQENESLTKEKSSLLEQLTAIQDDSNDKIDLVTTEKSLLEQEQTELREKMTNNEKMLNESRESLREMEERYAKLEDEFLSINKTAEKLQLEKENLQNEIKKHEELKIKELNELIGKLSSMQNDYAQMENEMEMLRVRERELMKLQESFATVTEENKTLKIQYEETKDNFVKVEHLVACLQAEKADLSNRVNESVCDNEKQQLVSLLEEKTRENDILKSDNSKLMAKIFNSQKKLQEVMDNNAESADMSKETIESLFHLIKEKDEEINSLKNALHLAETDKEMSDHFATIKNERDELVKLVTSKHNENVQYHDEIQRLSHLLNEQTLQVQSLILQNQLNESQSKETVTCAIGEHSTLAAEIAIVTEKCNALEAALIQEQSNNRMLQNQFNESQSKEANAAKELERLRTHLVEMESSYTEDALLAEEARKELEGKLQQAEEKVKSSSNAYTSASIRANQQVETLQQQIALIIQQRDDIQNKLSTAEDKILSQTASLTNLQIVLEQFQRDKEKDILAATERIQSKLNESHKKQEELANDVAILKEQLAEAKECLQAASRLSEQLDKKTERIEQLSQEVDRLTNLVNTADRRIEEAQQSGEGKVDKTLVKNLLLGYLSSSAADKSSVLRVFSTVLDFNEMEKDKAGLNNVVGQNSWFSRLSGGSIVPNKDQEASLSAAFIRFLENESKPKPQLPALPIQTSPLPRPGHSRQHSTSSTQSTSLLSNVNLPTFPDFIPARNTGSILKEVLKDS
>29073_0:00300f_{"pub_og_id":"5138860at2759","og_name":"thyroid_hormone_receptor_interactor_11_","level_taxid":2759,"organism_taxid":"29073_0","organism_name":"Ursus_maritimus","pub_gene_id":"TRIP11","description":"TRIP11"}
MSSWLGGLGSGLGQSLGQVGGSLASLTDQISNFTKDMLMEGTEEVEAELPNSRRKEIEAIHTILRSENERLKKLCTDLEEKHEASELQIKQQSTSYRNQLQQKEVEISHLKARQMALQDQLLKLQAAAQATPSGAGGVPAAPAPSPFGYRVSHHASAFHDDDMDFSDIISSQQEINRLSNEVSRLESEVGHWRHIAQTSKPQGSNSSDQSEICQLQSIIKELKKTRSQEIDDHQHEMSVLQNAHQQKLTEISRRHREELSDYEERIEELENLLQQGGSGIVITDHSKIHEMQKTIQDLQNEKVASVKKIEELEDKIKDINKKLSSAENDRDILRKEQERLNVENRQITEECESLKLECSKLQPDAVKQSDPVTEKERILPQSTLVEEEVLRLQQALSDAENEIMRLSNLNQDNNLAEDNLKLKMHVETLEKQKSLLSQEKEELQLSLLKLNSEYEAIKSTAARDMDLNSTLHDLRLTLEAKEQELSQSLTEKEILVAELEELDRQNQEATKHMILIKDQLSKQQNEGDSIISKLREDLNDENRRVHQLEDDKMNMTKELDVQKEKLVQSELVLNDLHLAKQKLEEKVEDLVDQLNKSQKSNLNMQKENFGLKEHIKKNEEELSRVRDELTQSLNRDSGSDFKDDLLKEREAEVRNLKQNLSEIEQLNDNLNKVAFHLKMENEKLVLACEDVRHQLEESIAGRNQISLERSAIVEALKTEKGQLEAELSQAEQRLSEEASKYEQTIKELSKARDLSASAFQLEQQRLTKLSQEKDFEIAELKKNIEQVDTRHKETKEILSSSLEEQKHLTQLISEKEIFIEKLKERSSELQEELNKYTEALRKNEILKQTMEEKDRSLGSMKEENNHLKEELERLREQQSRTAPVVEPKPLDSVTELESEVLQLNIIKGNLEEEIKHHQKIIEDQNRSKMQLLQSLEEQKKEMDEFKCQHEQMNVTHTRLFLEKDEEIKNLQKTVEQIKTQLHEERQGVQTENSEIFQETKVRSLNIENGSEKHDLSKAETERLVKGIKERELEIKLLNEKNISLTKQIDQLSKDEVGKLTQIIQQKDLEIQALHARISSASYTQDVVYLQQQLQAYAMEREQVLAVLSEKTRENSHLKTEYHKMMDIVAAKEAALVKLQDENKKLSTGSEGGGQEMFRETVQNLSRIIREKDIEIDALSQKCQTLLTVLQTSSTGNEVGGVNSNQFEELLQERDKLKQQVKKMEEWKQQVMTTVQNMQHESAQLQEELHQLQAQVLVDSDNNSKLQVDYTGLIQSYEQNETKLKNFGQELAQVQHSIGQLCSTKDLLLGKLDIISPQLSSGSSPPSQSAESRGTAKPDTARESSKQELEELRKSLQEKDATIKTLQENNHRLSDSIAATSELERKEHEQTDSEIKQLKEKQDVLQKSLKEKDLLIKAKSDQLLSLNENFTNKVNENELLRQAVTNLKERILILEMDICKLKEENEKIVETTREKETEYQALQETNTKFSMMLREKEFECHSMKEKALAFEQLLKEKEQGKTGELNQLLNAVKSMQEKTVKFQQERDQVMLALKQKQMENSALQNEVQHLRDKELRLNQELERLRNHLLESEDSYTREALAAEDREAKLRKKVTVLEEKLVSSSNAMENASHQANLQVESLQEQLNVVSKQRDETALQLSVSQEQVKQYALSLSNLQMVLEHFQQEEKAMYSAELEKHKQLIAEWKKKAENLEGKLMSLQERFDEANAALDSASRLTEQLDLKEEQIEELKKQNELRQEMLDDVQKKLMNLVNSTEGKVDKVLMRNLFIGHFHTPKHQRHEVLRLMGSILGIKREEMEQLLHEDQGGVTRWMTGWLGGGSKSVPNTPLRPNQQSVLNSSFSELFVKFLETESHPSLPPPKLSVHDMKPLDSPGRRKVVTNVPESFKDTTESRTGRRADVNPFLAPRSAAVPLINPAGLGPGGPGHLLLKPISDVLPTFTPLPVSPDNSAGVVLKDLLKQ
>9646_0:003c19_{"pub_og_id":"5138860at2759","og_name":"thyroid_hormone_receptor_interactor_11_","level_taxid":2759,"organism_taxid":"9646_0","organism_name":"Ailuropoda_melanoleuca","pub_gene_id":"TRIP11","description":"GRIP_domain-containing_protein"}
MSSWLGGLGSGLGQSLGQVGGSLASLTDQISNFTKDMLMEGTEEVEAELPNSRRKEIEAIHTILRSENERLKKLCTDLEEKHEASELQIKQQSTSYRNQLQQKEVEISHLKARQMALQDQLLKLQAAAQATPSGAGGVPAAPVPSPFGYRVSHHASAFHDDDMDFGDIISSQQEINRLSNEVSRLESEVGHWRHIAQTSKAQGSNSSDQSEICKLQSIIKELKQTRSQEIDDHQHEMSVLQNAHQQKLTEISRRHREELSDYEERIEELENLLQQGGSGIVVTDHSKIHEMQKTIQDLQNEKVACVKQIEELEDKIKDINKKLSSAENDRDILRKEQERLNVENRQITEECESLKLECSKLQPDAVKQSDPVTEKERILPQSTLVEEEVLRLQQALSDAENEIMRLNNLNQDNNLAEDNLKLKMHVETLEKQKSLLSQEKEELQLSLLKLNGEYEAIKSTAARDMDLNSTLHDLRLTLEAKEQELSQSLTEKEILVAELEELDRQNQEATKHMILMKDQLSKQQNEGDSIISKLREDLNDENRRVHQLEDDKMNMTKELDVQKEKLVQSELVLNDLHLAKQKLEEKVEDLVDQLNKSQKSNLNMQKENFGLKEHIKKNEEELSRVRDELTQSLNRDSGSDFKDDLLKEREAEVRNLKQNLSEIEQLNDNLNKVAFDLKMENEKLVLACEDVRHQLEESIAGRNQISLERNAIVEALKTEKGELEAELSQAELRLLEEAGKYEQTIKELSKAHDLSTSALRLEQQRLTKLSQEKDFEIAELKKNIEQVDTRRKETKEILSSSLEEQKHLTQLISEKEIFIEKLKERSSELQEELNKYTEALRKNEILKQSMEEKDRSLGSMKEENNHLKEELERLREQQSRTAPVVEPKSLDSVTELESEVLQLNIIKGNLEEEIKHHQKIIEDQNQSKMQLLQSLEEQKKEMDEFKCQHEQMNVTHTRLFLEKDEEIKNLQKTVEQIKTQLHEERQGVQTENSEIFQETKVRSLNIENGSEKHDLSKAETERLVKGIKERELEIKLLNEKNISLTKQIDQLSKDEVGKLTQIIQQKDLEIQALHARISSASYTQDVVYLQQQLQAYAMEREQVLAVLNEKTRENSHLKTEYHKMMDIVAAKEAALVKLQDENKKLSTRSEGGGQDMFRETVQNLSRIIREKDIEIDALSQKCQTLLTVLQTSSTGNEVGSVNSNQFEELLQERDKLKQQVKKMEEWKQQVMTTVQNMQHESAQLQEELHQLQAQVLVDSDNNSKLQVDYTGLIQSYEQNETKLKNFGQELAQVQHSIGQLCSTKDLLLGKLDIISPQLSSGSSPPSQSAESRGTAKPDTARESSKQELEELRKSLQEKDATIKTLQENNHRLSDSIAATSELERKEHEQTDSEIKQLKEKQDVLQKSLKEKDLLIKAKSDQLLSLNENFTNKVNENELLRQAVTNLKERILILEMDICKLKEENEKIVETTREKETEYQALQETNTKFSMMLREKEFECHSMKEKALAFEQLLKEKEQGKTGELNQLLNAVKSMQEKTVKFQQERDQVMLALKQKQMENSALQNEVQHLRDKELRLNQELERLRNHLLESEDSYTREALAAEDREAKLRKKVTVLEEKLVSSSNAMENASHQANLQVESLQEQLNVVSKQRDETALQLSVSREQVKQYALSLSNLQMVLEHFQQEEKAMYSAELEKHKQLVAEWKKKAENLEGKLMSLQERFDEANAALDSASRLTEQLDLKEEQIEELKKQNELRQEMLDDVQKKLMNLVNSTEGKVDKVLMRNLFIGHFHTPKHQRHEVLRLMGSILGIKREEMEQLLHEDQGGVTRWMTGWLGGGSKSVPNTPLRPNQQSVLNSSFSELFVKFLETESHPSLPPPKLSVHDMKPLDSPGRRKVVTNVPESFKDTTESRTGRRADVNPFLAPRSAAVPLINPAGLGPGGPGHLLLKPISDVLPTFTPLPVSPDNSAGVVLKDLLKQ
>30538_0:000c40_{"pub_og_id":"5138860at2759","og_name":"thyroid_hormone_receptor_interactor_11_","level_taxid":2759,"organism_taxid":"30538_0","organism_name":"Vicugna_pacos","pub_gene_id":"TRIP11","description":"TRIP11"}
MSSWFGSLGSGLGQSLGQVGGSLASLSGQISNFTKDMLMEGTEEVEELPNARRKEVEAIHTILRSENERLKKVCTDLEEKHEASELQIKQQSMSYRNQLQQKEVEISHLKARQIALQDQLLKLQSAAPSGTSGVGGVPPTTASSSFGYGLSHHASALHDDDMDFGDVISSQREINRLSNEVSRLESEVGHWRHIAQTSKAQGSDNPEQSEICKLQNIIKELKQNRSQEIDDHQHEMSVLQNAHQQKLTEIARRHREELSDYEERIEELENLLQQGGSGITVTDHSKIHEMQQTIQVLQTEKVESTKKISELEDKVKDINEKLSSAENDRDVLTKEQERLNVENKQILEECERLKLECSELQPYAVKQSDAVTGKERGFPQSTSEQEEVFRLQQALSDAENEIKRLSNLNQDTGLGEDNLKLKMHVQVLEKENSLLNQEKEELQVSLSKLNDEYEVIKSKATRDIDLDSELHNLRLNLEAKEQELNQSTTEKEVLIAELEELDKQNQEATKHMILIKDQLSRQQNEGDNAISKLKKDLNDEKKRVHQLEDDKMNMTKELDMQKEKLIQSELVLNDLHLTKQKLEDKVDNLVDQLNKSHTQNLNIQKENFELQEHIKQKEEELSRVREELTQSLHQDSNSNFKDDLLKEREAEIRNLKQNLSELEQLNENLKKAIFELKTENEKLNLACEDVRHQLEESTAGNSQISLDKDAIVKALKLEKGQLEAELCWAEKRRLEEASKYEQTIKELSEARNLSTSALQLEHERLIKLNQEKDFEIAELRKNIKQMDTDHKETKKVLSSSLEEQKQLTQLVSEKEICIKKLKERGSELQDELDKLTQVLRKNEILRQTLEEKDRNLGSMKEENNHLKEELERLREQQSRAAPMAEPKPIDSITELESEVSQLNVIKDNLEEEIKHHQKIIEDQNQSKIQLLQSLQEQKKEMDEIKYQHEQMSVTHTQLFLEKDEEIKTLQKTIEQIKTQLREERQDVQTENSVIFQETKVQGLNIENGSEKHDLSKAETERLVKGIKERELEIKLLNEKNISLTKQIDQLSKDEVGKLTQIIQQKDVEIQALHARISSASYPQDVVYLQQQLQAYAMEREQVLAVLSEKTRENSHLKTEYHKMMDIVAAKEAALNKLQDENKTLSTRFESSGQDMFRETVQNLSRIIREKDIEIDALSQKCQTLLAVLQTSNTGNEVGSVNSNQFEELLQERDKLKQQVKKMEEWKQQVMTTVQNMQHESAQLQEELHQLQAQVLVDSDNNSKLQVDYTGLIQSYEQNETKLKNFGQELAQVQHSIGQLCNTKDLLLGKLDIISPQLSSGSSLTSQSAEPPRAVKSDVSSEFSKQEIEELRKSLQEKDATIRTLQENNHRLSDSIAANSELERQEHEQTDSEIKQLKERQDVLQKSLKEKDLLIKAKSDQLLSLNENITNKVSENELLRQAVTNLKERTLILEMDICKLKEENEKIVETSREKETEYQALQETNMKLSMMLREKEFECHSLKEKALACEQLLKEKEQGKTGELNQLLNAVKSMQEKTVTFQQERDQVMLALKQKQMENTALQNEVQHLRDKELRLNQELERLRNHLLESEDSYTREALAAEDREAKLRKKVTVLEEKLVSSSNAMENASHQASLQVESLQEQLNVVTKQRDETSLQLSVSREQVKQYALSLSNLQMVLEHFQQEEKTKYSAELEKHKQLIAEWKKKAENLEGKLVSLQERLDEANAALDSASRLTEQLDLKEEQIEELKKQNELRQEMLDDVQKKLMNLVNSTEGKVDKVLMRNLFIGHFHTPKNQRHEVLRLMGSILGIKKEEMEQLLKEDQGGVTRWMTGWLGGGSKSVPNTPLRPNQQSLLNSSFSELFVKFLETESHPSIPPPKLSVHDMQPLDSPGRRRLDTSGPESFKETMESRSGRRTDVNPFLAPRSAAVPLINPAGLGPGGPGHLLLKPISDVLPTFTPLPVLPDNSAGAVLKDILKQ
>1507135_0:002b65_{"pub_og_id":"5138860at2759","og_name":"thyroid_hormone_receptor_interactor_11_","level_taxid":2759,"organism_taxid":"1507135_0","organism_name":"Euglossa_dilemma","pub_gene_id":"Edil_11110"}
EMWQNKYRDLKRDIQYLQTEKQELLNRINENVCDNEEEEIIALLEEKRREVDTLKDDIIKLMEEITNSQKKLQEIIENYTESSTMAKETIESLSYLIKEKDEEIDSLKNELELAKNNTEMSNHIAVIQNERDELVKLVTTKHNESVQYHGEIQRLTHLFYEQAAQIESLLAEKDVNLSELKEKDAQLLWSKNELQAVQQRLRNAEESNPKETCGIVEHSTQIAEIGVLNEKCNALEVALIQEQSNNRMLQNQLNESQSKEASAGKELERLRTHLVDMEASYTEDALVSEEARKELEMKLQQAEEKVKMNSNAYTSASIRANQQVETLQQQMALIVQQRDDIQNKLASAEDKILSQNASLTNLQIVLEQFQQDKEKDIIMATERIQSKLTESYKKQEELANDVVVLKEQLAEAKECLQAASRLSEQLDKKTERIEQLSQEVDRLTNLVNTADHRIEEAKLSGESKVDKTLIKNLLLGYLSSSAADKSSVLRVFSTVLEFSEAEKDKAGLNNAVSQNSWFSRLSSGSTIPNKDQEASLSAAFVRFLENESKPKPQLPALPIQTSPLSRPGHSRQQSTSSTQSTSLLSNVNLPTFPDFIPARNTGSILKEVLKDT
>72781_0:001450_{"pub_og_id":"5138860at2759","og_name":"thyroid_hormone_receptor_interactor_11_","level_taxid":2759,"organism_taxid":"72781_0","organism_name":"Formica_exsecta","pub_gene_id":"LOC115236767","description":"thyroid_receptor-interacting_protein_11-like_isoform_X1"}
MAWFGDSLSSLSNLKGQITNFTKDVLSDGIVEEIDERSKALNEANERCNQLQDLLNSKDAEISLLRRQNTELQSAVIEMNAKYKESKDTNHIDEIEGVFCDPSCVDNRNAKNQNVRQLQEQLAQATVKVRELEYELKHVQKVANTSLRDDLSDGHQKAEVVRARQDMMNRIIQMEEKTREAERNAKHIQLDEASLINDFRSVISKLNSREKFDLVSGALKALQIESETRNEKDREKSNEQLEKVDGIEYNTLTLKHHLDNISLQQNKSSDTIQESLSNKREIILQQRIEKLQNENKDLLDAMEKLDEEHTQSIEKLLSLREETNKKHRSLQSAYEQLSIDYNKSQKRIIEFRNSDLKLDENAYTETSHRSVQTDNLDNLDKHTQIMVPFQRDDIVSKTSILDDITRKIKMILKSYTISTIEPGETIFEAIAKQYVDTKWKLDILERKVTEITRDLKETKETKDVLQIECEELQSHIDSLLLENQVLKSSLPSIPEASEERVVSLETEVESLREEAKRLSVENETIREINTNLTLAVQDKGMFSTSHDHLQKDVNRESSDSSVKENVKFPICLEKNNSSNENAVSVEQIKLNPENITRELKCFKISKTKLLKNNDLASLQDQDIVDKLANESKEDLLQKNTQLYDTTLRESDLQEENDYQLHDLQERLDIANCEKFDLENDILHMEKELDAMQIQMNIKQSQITKLNQDNDRLIKENISLLEQLTATHDESLDKIELLNTEMSLLQQEHKDLKQGASIYKEELTRTKDKLYEAQERYVKLEKEHYALKARYEQIELEKKNIHTQAMRMEELENELCLKESFIEKLNFLRNRSKLLEQEIKDVRTKETQLLKSREHTSEISSPNIDSANNRLQEEPSTVEDNLIGKENIIHVKAEILDLTPKDTSIIDEEKREKDVLKVHNKQMTSEITELRSKLQSAIENSKESAEMAKQTIEGLSHLIREKDQEMSILQTEVERAQTIIAQTSNELVAIRNQKDELERIVSAKHNENLQYQKEIEKLIQRVNEQTAQIQRLISEKTASEIRDENVNLKERQKDRIHQIVDQQSGQSAEIVALNKKCDALEVALRQEQSNNRILQNQLTESRNREASSVKELERLRTHLVEIESSYTEEALIAEKSRQELETRLLQAEEKVKNSSTAFTSANIRANQQIETLQQQITLITQQRDHIQTKLSAAEDNIQLQSASLTNLQIVLEQFQQDKERDIESATEKIQCQLNEAYKKQDEFLNEISILKQQLFEAKECLQAASRLSEQLEKKDEEIERLDEEVARLTTSLNFAEQRVKEAMEHDEEKIDKILIKNLLLGYLSSATSDKSAILRVFANVLNFTDSEKDKTGLNNGTAQSGRFLRSHDKSDSVPSKYQEASLSTAFVRFLESESKPKPQLPPLPIVNSSSSRSGYNKQRPPSSAQSTLLLSNVALPTFPDFIPARNTGSILKEVLKDS
>9643_0:002c5f_{"pub_og_id":"5138860at2759","og_name":"thyroid_hormone_receptor_interactor_11_","level_taxid":2759,"organism_taxid":"9643_0","organism_name":"Ursus_americanus","pub_gene_id":"123798884","description":"thyroid_receptor-interacting_protein_11_isoform_X1"}
MSSWLGGLGSGLGQSLGQVGGSLASLTDQISNFTKDMLMEGTEEVEAELPNSRRKEIEAIHTILRSENERLKKLCTDLEEKHEASELQIKQQSTSYRNQLQQKEVEISHLKARQMALQDQLLKLQAAAQATPSGAGGVPAAPAPSPFGYRVSHHASAFHDDDMDFSDIISSQQEINRLSNEVSRLESEVGHWRHIAQTSKPQGSNSSDQSEICQLQSIIKELKKTRSQEIDDHQHEMSVLQNAHQQKLTEISRRHREELSDYEERIEELENLLQQGGSGIVITDHSKIHEMQKTIQDLQNEKVASVKKIEELEDKIKDINKKLSSAENDRDILRKEQERLNVENRQITEECESLKLECSKLQPDAVKQSDPVTEKERILPQSTLVEEEVLRLQQALSDAENEIMRLSNLNQDNNLAEDNLKLKMHVETLEKQKSLLSQEKEELQLSLLKLNSEYEAIKSTAARDMDLNSTLHDLRLTLEAKEQELSQSLTEKEILVAELEELDRQNQEATKHMILIKDQLSKQQNEGDSIISKLREDLNDENRRVHQLEDDKMNMTKELDVQKEKLVQSELVLNDLHLAKQKLEEKVEDLVDQLNKSQKSNLNMQKENFGLKEHIKKNEEELSRVRDELTQSLNRDSGSDFKDDLLKEREAEVRNLKQNLSEIEQLNENLNKVAFHLKMENEKLVLACEDVRHQLEESIAGRNQISLERSAIVEALKTEKGQLEAELSQAEQRLSEEASKYEQTIKELSKARDLSASAFQLEQQRLTKLSQEKDFEIAELKKNIEQVDTRHKETKEILSSSLEEQKHLTQLISEKEVFIEKLKERSSELQEELNKYTEALRKNEILKQTMEEKDRSLGSMKEENNHLKEELERLREQQSRTAPVVEPKPLDSVTELESEVLQLNIIKGNLEEEIKHHQKIIEDQNRSKMQLLQSLEEQKKEMDEFKCQHEHMNVTHTRLFLEKDEEIKNLQKTVEQIKTQLHEERQGVQTENSEIFQETKVRSLNIENGSEKHDLSKAETERLVKGIKERELEIKLLNEKNISLTKQIDQLSKDEVGKLTQIIQQKDLEIQALHARISSASYTQDVVYLQQQLQAYAMEREQVLAVLSEKTRENSHLKTEYHKMMDIVAAKEAALVKLQDENKKLSTRSEGGGQEMFRETVQNLSRIIREKDIEIDALSQKCQTLLTVLQTSSTGNEVGGVNSNQFEELLQERDKLKQQVKKMEEWKQQVMTTVQNMQHESAQLQEELHQLQAQVLVDSDNNSKLQVDYTGLIQSYEQNETKLKNFGQELAQVQHSIGQLCSTKDLLLGKLDIISPQLSSGSSPPSQSAESRGTAKPDTARESSKQELEELRKSLQEKDATIKTLQENNHRLSDSIAATSELERKEHEQTDSEIKQLKEKQDVLQKSLKEKDLLIKAKSDQLLSLNENFTNKVNENELLRQAVTNLKERILILEMDICKLKEENEKIVETTREKETEYQALQETNTKFSMMLREKEFECHSMKEKALAFEQLLKEKEQGKTGELNQLLNAVKSMQEKTVKFQQERDQVMLALKQKQMENSALQNEVQHLRDKELRLNQELERLRNHLLESEDSYTREALAAEDREAKLRKKVTVLEEKLVSSSNAMENASHQANLQVESLQEQLNVVSKQRDETALQLSVSQEQVKQYALSLSNLQMVLEHFQQEEKAMYSAELEKHKQLIAEWKKKAENLEGKLMSLQERFDEANAALDSASRLTEQLDLKEEQIEELKKQNELRQEMLDDVQKKLMNLVNSTEGKVDKVLMRNLFIGHFHTPKHQRHEVLRLMGSILGIKREEMEQLLHEDQGGVTRWMTGWLGGGSKSVPNTPLRPNQQSVLNSSFSELFVKFLETESHPSLPPPKLSVHDMKPLDSPGRRKVVTNVPESFKDTTESRTGRRADVNPFLAPRSAAVPLINPAGLGPGGPGHLLLKPISDVLPTFTPLPVSPDNSAGVVLKDLLKQ
>9838_0:001116_{"pub_og_id":"5138860at2759","og_name":"thyroid_hormone_receptor_interactor_11_","level_taxid":2759,"organism_taxid":"9838_0","organism_name":"Camelus_dromedarius","pub_gene_id":"TRIP11","description":"thyroid_receptor-interacting_protein_11_isoform_X1"}
MSSWFGSLGSGLGQSLGQVGGSLASLSGQISNFTKDMLMEGTEEVEELPNARRKEVEAIHTILRSENERLKKVCTDLEEKHEASELQIKQQSMSYRTQLQQKEVEISHLKARQIALQDQLLKLQSTAPSGTSGVGGVPATTASSSFGYGLSHHASALHDDDMDFGDVISSQREINRLSNEVSRLESEVGHWRHIAQTSKAQGSDNPEQSEICKLQNIIKELKQNRSQEIDDHQHEMSVLQNAHQQKLTEIARRHREELSDYEERIEELENLLQQGGSGIAVTDHSKIHEMQQTIQVLQTEKVESTKKISELEDKVKDINEKLSSAENDRDVLTKEQERLSMENKQILGECERLKLECSELQPYAVKQNDAVRGRERGFPQSTSGQEEVFRLQQALSDAENEIKRLSNLNQDTGLGEDNMKLKMDVQVLEKENSLLNQEKEELQVSLSKLNDEYEVIKSKAMRDIDLDSELHNLRLNLEAKEQELNQSITEKEVLIAELEELDKQNQEATKHMILIKDQLSRQQSEGDNAISKLKKDLNDEKKRVHQLEDDKMNMTKELDMQKEKLIQSELVLNDLHLTKQKLEDKVGDLVDQLNKSHTQNLNIQKENFELQEHIKQKEEELSRVREELTQFLHQDSNSNFKDDLLKEREAEIRNLKQNLSEVEQLNENLKKAVFELKTENGKLNLACEDVRHQLEESTAGNSQASLDKDAIVKAVKLEKRQLEAELCWAEKRLLEEASKFEQTIKELSEASNLSTSALQLEHERLIKLNQEKDFEIAELRKNIEQMDTDHKETKKVLSSSLEEQKQLTQLVSEKEICIKKLKERGSELQDELDKLTQVLKKNEILRQTIEEKDRNLGSMKEENNHLKEELERLREQQSRAAPMAEPKPIDSITELESEVSQLNVIKDSLEEEIKHHQKIIEDQNQSKIQLLQSLQEQKKEMDEIKYQHEQMSVTHTQLFLEKDEEIKTLQKTIEQIKTQLREERQDVPTENSVIFQETKVQGLNIENGSEKHDLSKAETERLVKGIKERELEIKLLNEKNISLTKQIDQLSKDEVGKLTQIIQQKDVEIQALHARISSASYPQDVVYLQQQLQAYAMEREQVLAVLSEKTRENSHLKTEYHKMMDIVAAKEAALNKLQDENKTLSTRFESSGQDMFRETVQNLSRIIREKDIEIDALSQKCQTLLAVLQTSNTGNEVGSVNSNQFEELLQERDKLKQQVKKMEEWKQQVMTTVQNMQHESAQLQEELHQLQAQVLVDSDNNSKLQVDYTGLIQSYEQNETKLKNFGQELAQVQHSIGQLCNTKDLLLGKLDIISPQLSSGSSLTSQSAEPPRAGKSDVSSESSKQEIEELRKSLQEKDATIRTLQENNHRLSDSIAANSELERQEHEQTDSEIKQLKERQDVLQKSLKEKDLLIKAKSDQLLSLNENITNKVSENELLRQAVTNLKERTLILEMDICKLKEENEKIVETSREKETEYQALQETNMKLSMMLREKEFECHSLKEKALACEQLLKEKEQGKTGELNQLLNAVKSMQEKTVTFQQERDQVMLALKQKQMENTALQNEVQHLRDKELRLNQELERLRNHLLESEDSYTREALAAEDREAKLRKKVTVLEEKLVSSSNAMENASHQASLQVESLQEQLNMVTKQRDETSLQLSVSREQVKQYALSLSNLQMVLEHFQQEEKTKYSAELEKHKQLIAEWKKKAENLEGKLVSLQERLDEANAALDSASRLTEQLDLKEEQIEELKKQNELRQEMLDDVQKKLMNLVNSTEGKVDKVLMRNLFIGHFHTPKNQRHEVLRLMGSILGIKKEEMEQLLKEDQGGVTRWMTGWLGGGSKSVPNTPLRPNQQSLLNSSFSELFVKFLETESHPSIPPPKLSVHDMQPLDSPGRRRLDTSGPESFKETVESRSGRRTDVNPFLAPRSAAVPLINPAGLGPGGPGHLLLKPISDVLPTFTPLPVLPDNSAGAVLKDILKQ
>609295_0:0003f8_{"pub_og_id":"5138860at2759","og_name":"thyroid_hormone_receptor_interactor_11_","level_taxid":2759,"organism_taxid":"609295_0","organism_name":"Dinoponera_quadriceps","pub_gene_id":"LOC106749384","description":"LOC106749384"}
MAWFGDGLASLSNLKGQITNYAQNVLSEGIVEEMDERSRALKEANERCTQLEDLLNSKDAEISLLRRQNHELQIAVVEINEKSKESKDTNHIDEASEGAFWDPSCDNNRNARNQNHVRQLQEQLVQATVKVRELECELKHVEMVNNTSMKDDLPDGHRRAEVLRAKQDMLNRIIQIEEKTREAERNAKRIQLDETTLVNDFRSIISKLNSHEKFDLVSGALKALQIESDTRGKMKEHEKSDSDEKFGRVGGFEYNPLTLRQYFDANSEQPSKPSDTNEEHSTQKEEILRKRIEELENKNEDLLQAMEKLDEGHSQSIEELLALRQEANKKHRTLQSAYEQLSVDYNEAQREIIELRSNDTQLQKLDRSIDKLDKHTQATPPSQKDDSVPARSDLDDVTEKVKAILRNCTINSVESGESIFETLAKQYVDSKWKLEMLERKLTETARNFKDAEDVKDALQMDCEELQSHIDTLLMENQTLKSSLPCIPEASEERVASLETDVESLNEEVKRLLAENKTMRETNSNLTRAIRSQELSSTNSSQSTENADHQVPRSCLEEDKESWEEIGLSKDTAEREEFPIPSSEVKSSDEEIERPRVDHENVTQELVQTVSKVELLESDLALQRDTVNKLARENEDLLKKKAQLEMELYDQREHNLRRNDYYECVLGDLQQQLNEADREKSALQDDLSCRTMKLDKMQTQIDGKQSQLAKLCQDNDRLTKENVSLSEQLAATHNESLDKIELLNTEMSLLQQEHEDLKQEVSTYKEDLARAREELRETQQRHAELGNERGALKARCEELEEEKQKFRDAVAERARRVRELEEELNLREAKFHFLLNKCESLEREAKGSTMLLVPPETTHDERQMNDEEAVRAEKQRDSAAEDASNAASEEQRTLEQIIEGERREKEIARELNEKLTGEIAELHARLQTAVENNKESAGMAKQTIEDLSRLIRDKDNEMSVLRADLAQAGDTIAKMSGDIAMIDQRRDGLEQLAAVKHNEVLRYQDEIQQLVRRVNEQAAHIQGLIAERTVNEAAGKANTEENGPNGAKNQIAERQRNELAALDEKCGVLEAALIEERSNSRILRDQLAESQGKEINAARELERLRTHLVEMESSYTEEALIAEKTREELETKLQQVEEKMKNSLTAYTSASIRANQQVETLQQQMALIVQQRDQIQAKLSATEDNILVQAASLTNLQIVLEQFQQTKERDIISATEKIRSQLNESYERQQELASEISTLKQQLSEAKECLQAASRLSEQLEKKDEQIGQLNEEVTRLTALVSSINEKVRETMERDEGKVDKTLVKNLLLGYLSPTTSDKSSILRVFATVLDFTESEKDKTGVNNAAAQGNWMLRAGKGGALLKGEETSLSAAFVRFLESESKPKPQLPALPILNTATSRPGYTKQQQSTLASSSSASSSLSSSTLSSTSSSSSSSLSTQSTLLLSNVALPTFPDFVPARNTGSILKEVLKDS
>2448451_0:00147d_{"pub_og_id":"5138860at2759","og_name":"thyroid_hormone_receptor_interactor_11_","level_taxid":2759,"organism_taxid":"2448451_0","organism_name":"Nomia_melanderi","pub_gene_id":"LOC116428606","description":"thyroid_receptor-interacting_protein_11-like_isoform_X1"}
MAWFGDGLPSLSNLKGQISNFTKEVLSDGIVEEIDERSRALNEANERCVELQELLKSRDAEISLLRRQNSELQRTVVELNAKPKGTNGSHQDDDNEVFFWDPVSTKNRNSKNQNHTRQLQEQLAQATMKIHDLETELKRVQMVNNSSLKDELPDGHQTAEFVRAKQDMVNRIIQMEEKSREAERNTKRIQPDETALINDFRTVLSKLNSLEKLDLVRTALKALETENEKHTETDRQEKSDFDEKFKKHDNYGHQSIAVKSGFDVHSEHHKRHDGFIEASSNKETELYKRIEELQEENKRLLASVEELDQQHEESIQKLLSLKEEIEKKHRCLQNAYEQLYVDYNQAQDKVSHLQDILKSSNSVETEKISHSSQTAQFENTHKVVQTDDSEGDGKTNAENTVDELIVKVKEILKNIPVESEPGVSIFETVARQYVDAKWKKDVLEKKLTELNRELKDAAEMKENLQIECDDMQTQVDTLLLEIQDLKLNLPSIPEASEERVALLESETESLQEEVKHLQTENAVLRKENANLRGIGLNEIRLENQAHLGTRNKKVSRLEDIPECSEETDNPMENLNRKLHATLDENDELRKKIDVLENTEEETQEQLRMSLEKCKGLDENIEFIEELKFNLENVKRELKVSLSNTKQLESSLALLQETKNAIEKENEQLSCRNDQLEMEISKWREMTSEKENDDVLNNLQKQLSETIREKDDLDYDILNMRKELDEAFNQIDVKENQIMKLSQENESLMKEKNSLSEQILAIQNESYDKIDLVNTEKSLLEQEQKELEEGVASREKELSEIIERLRETEERYVTLENKFCSLSIKAEELQLKNEDLQNTIEKQKDLKDELDMSKSTIQNLNSVQTDYNKLLSEMETLHSKETELISLQESFSKLMEDNENLRALNETIQERCKQLEQEILTLQTQKNELSNRVNENDNDSEIQQTIALLEEKTQENNALKSNNDKLMAEIVETQKKLQVTIESNAESADMAKQTIENLSHLIRQKDEEINSLKASVDLAKSNAEMSNNFATVKNERDELVTLVTMKHNENLKYHEEIQRLTHLLNEQISQIQSLVLEKDANLSKLSEKDAELLWAKNELQVVQQRLKNIEASNSSETCGIVEHSRLLAEVTILNEKCKALEAALIQEQSNNRIMQHQLIESQNKEVNAEKELERLRSHLVEIESTYTEEALIVEEARKELEVKLQQAEEKMKQSSTAYTSASIRANQQVETLQQQMALIIQQRDDIQNKLSSAEDKILSQTASLTNLQIVLEQFQRDKEKDIKAATERLQMKLNESYMKQEELANDVINLKEQLAEAKECLQAASRLSEQLDRKTERIEQLNEEVDRLTNLVATADQRIEEARQSGEGKVDKTLIKNLFLGYLSSSAADKSSVLRVFSTVLDFNETEKDKVGLNNAAAQNNWFSRLSSGSHIANKDQESSLTAAFVRFLETESIPKPQLPALPIQTSSLPRPGHSRQHSTSSTQSTLLLSNVNLPTFPDFVPARNTGSILKEVLKDS
>29088_0:002bd4_{"pub_og_id":"5138860at2759","og_name":"thyroid_hormone_receptor_interactor_11_","level_taxid":2759,"organism_taxid":"29088_0","organism_name":"Neomonachus_schauinslandi","pub_gene_id":"TRIP11","description":"thyroid_receptor-interacting_protein_11_isoform_X1"}
MSSWLGGLGSGLGQSLGQVGGSLASLTDQISNFTKDMLMEGTEEVEAELPNSRRKEIEAIHTILRSENERLKKLCTDLEEKHEASELQIKQQSTSYRNQLQQKEVEISHLKARQIALQDQLLKLQSAAQSTHSGAGGVPAAPASSPFGYRVSHHASAFHDDDMDFGDIISSQQEINRLSNEVSRLESEVGHWRHIAQTSKAQGSNNSDQSEICKLQSIIKELKQTRSQEIDDHQHEMSVLQNAYQQKLTEISRRHREELSDYEERIEELENFLQQGGSGIVITDHSKIHEMQKTIQDLQNEKVASIKRIEELEDKIKDINKKLSSAENDREILRKEQERLNVENKQITEECESWKLECRKLQPEAVKQSDTVIEKERILPQSTSVGEGVLKLQRALSDAENEILRLSNLNQDNSLAEDNLKLKMHVETLEKQTSLLSQEKEELQLSLLKLNSEYEVIKSTAARDMDLNSTLHDLRLTLEAKEQELNQSLTEKEMLVAELEDLDRQNQEATKHMILIKDQLSKQQNEGDSIISKLRKDLNDEKRRVHQLEDDKMNMTKELDVQKEKLVQSELVLNDLHLAKQKLEEKVEDLVDQLNKSQESNLNMQKENCGLKEHIKQNEEELSRVRDELTQSLNRDSGSDFKDDLLKEREAEVRNLKQNLSEIEKLNDNLNKVAFDLKMENEKLVLACEDVRHQLEESIAGSNQISLERNTLVEALKMEKGQLEAELSQAEQRLLEEASKHEQMIKELSKARDLSTSALQLGQQHLMKLSQEKDFEIAELKKNIEQMDTHHQETKEILSSSLEEQKHLTQLISEKEIFIEKLKERSSELQEELDKYTEALRKNEILKQTMEEKDRSLGSMKEENNHLKEELERLREQQSRAAPVVEPKPLDSVTELESEVLQLNIIKGNLEEEIKHHQKIIEDQNQSKMQLLQSLEEQKKEMDEFKCQHEQMNVTHTQLFLEKDEEIKNLQKTVEQIKTQLREERQGVQTENCEIFQETKVQSLNIENGSEKHDLSKAETERLVKGIKERELEIQLLNEKNISLTKQIDQLSKDEVGKLTQIIQQKDLEIQALHARISSASYTQDVVYLQQQLQAYAMEREQLLAVLSEKTRENSHLKTEYHKMMDVVAAKEAALVKLQDENKKLSTRSEGGGQEMFRETVQNLSRIIREKDIEIDALSQKCQTLLTVLQTSSTGNEVGGVNSNQFEELLQERDKLKQQVKKMEEWKQQVMTTVQNMQHESAQLQEELHQLQAQVLVDSDNNSKLQVDYTGLIQSYEQNETKLKNFGQELAQVQHSIGQLCSTKDLLLGKLDIISPQLSSGSSPPSQPAESLGTVKPDTSRESSTQELEELRKSLQEKDATIKTLQENNHRLSDSIAATSELERKEQEQTDSEIKQLKEKQDVLQKSLKEKDLLIKAKSDQLLSLNENFTNKVNENELLRQAVTNLKERILILEMDICKLKEENEKIVQTTREKETEYQALQETNTKFSMMLREKEFECHSMKEKALAFEQLLKEKEQGKTGELNQLLNAVKSMQEKTVKFQQERDQVMLALKQKQMENSALQNEVQHLRDKELRLNQELERLRNHLLESEDSYTREALAAEDREAKLRKKVTVLEEKLVSSSNAMENASHQASLQVESLQEQLNVVSKQRDETTLQLSVSREQVKQYALSLSNLQMVLEHFQQEEKAMYSAELEKHKQLVAEWKKKAENLEGKLISLQERFDEANAALDSASRLTEQLDLKEEQIEELKKQNELRQEMLDDVQKKLMNLVNSTEGKVDKILMRNLFIGHFHTPKHQRHEVLRLMGSILGIKREEMEQLLHGDQGGVTRWMTGWLGGGSKSVPNTPLRPNQQSVLNSSFSELFVKFLETESHPSVPPPKLSVHDMKPLDSPGRRKVVTNVPESFKDTTESRSGRRTDVNPFLAPRSAAVPLINPAGLGPGGPGHLLLKPISDVLPTFTPLPVSPDNSAGVVLKDLLKQ
>94835_0:0027bf_{"pub_og_id":"5138860at2759","og_name":"thyroid_hormone_receptor_interactor_11_","level_taxid":2759,"organism_taxid":"94835_0","organism_name":"Gavialis_gangeticus","pub_gene_id":"TRIP11","description":"thyroid_receptor-interacting_protein_11"}
MASWLGGLGAGLGQSLGQVGGGLSSLTGHISSLTRDMLLEGAEELRDESAELQVSNSRLREIENIQAAQKSENERLKKVCSDLEEKHEAAELQIKQLSIEYRNQLQQKEVEVSHLKARQNALQEQLQKLQTAAQAAQPGIVPPTTTSASFVPVVRHHSSGFQGDDMDFGDVIWSQQEINRLSNEVARLESEVDHWKQIAQSSKVQRTNDDEQSEICKLQNTIKELKQNLSQEIDEHQHELSVLQDAHRQKLVELSRRHREELGEYEERIEELENQLQQGGAGAEVTDHSKIGELKKIIQNLQTGKAESMHNMKELEGHIKELNQKLVSAEERNNILLKEQELVKVEKSQIMQEYERLNSEFSKLQNSVAEQETILKEQGGKFQPMSSPVEEEVLRLQQALLDAEKEILRLNSLKQADSFIGAGEDFPEVKTDIQVLKEENHKLRKEKEELQKELLDFQQKNAVVTPASTEDQTLELNQLRQDLERKEHEFNESISERETLKTELEELDKQNQEATQHMITLKEQLSKQHTETDSTINQLKLDIDMEKRRVSELEAEKMEMIKELGVQKEKLTQCTFALNDLHMSKQELQDNIKGLHEKLKKAQDCNLNNKKEIAELQQKLKEKEELSVSQNKLTKINNQEYNISCQEKEAEIAKLNQDIAENKQLNKILEKSVFDLQAENENLFADCEELKRQLHEAIMEKNKISLEKGTMLEALTMEKGQLKSELNQTEKRLLEQAHKYERTIEELTNTRSLNTTALQLEHEHLIKLNQERDFEIAELKRNVEQMETDHQETKEMLTTSLGGQKQLTELIKEKEVFVEKFKNQAIQVQRELEEYIKASKKHETVRQNLEEKDRNLAVMKEENNHLKEEIERLKDQQSRSSVVAEPKTLDIITELESEITQLKLIKNNLEEEIKFHKKTIEDQHQKTVQLQQSLQEHRKEIDESKFQCEQMNVTHEKLFLEKDEEIKSLQRTIEQIKIQLHNERQVIQTDSSDLFQETKVQTLNGENGNEKHDLSKAEIERLVKGIREKEMEIKHLNEKNVSLTRQIDQLSKDEVGKLTQIIQEKDLEIQALNARVSSASYRQDVLCLQQQLQAYVMEREQVLAVLSEKTRENSQLKAEYHKIMDMVAAKEAALIKLQEENKKLSNKFENSSQDMFRETVQNLSRIIREKDIEIDALSQKCQTLLTVLQTSSAGTDNGSGGVNSNQFEELLQERDQLKQQVKKMEEWKQQVMTTVQNMQHESAHLQEELHKLQAQISVDSDSNSKLQLDYNGLIQSYEQNERKLKSFSQELVQVQHSIGQLHNTKDLLLGKLDMVKPPLQMASSGVLQASGIPSGTPEILSDHSKQLQQELERLKNIVQEKDATIKTLQENNQRLSDSMAAKSELERKGQEETDSEMKQIRGKHDVLQKSLKEKDLLIKSKSDQLLSVSENLSNKENENELLKQAVTNLKERNLILEMDIRKLKEENEKIVERCRERETEFRALQETNMQFSMMLREKEFESHSMKEKALAFEKLLKEKEQGKTGELNQLLNEVKSMQENAVSFQQERDQVLVALKQKQMENSALQNEVQHLREKEQRLNQELERLRNHLLEMEDSYTREALAAEDRETKLRKKVTVLEEKLVSSSTAVENASHQASLQVESLQEQLNLVSKQRDETMLQLTISQDQVKQYAMSLANLQMVLEQFQQEEKAMYAAELDKHQKQNTEWKRKAERLEEKVESLQESLEEANAALDAASRLTEQLDLKEEQIEELKKEGNKLIFP
>13686_0:001d9f_{"pub_og_id":"5138860at2759","og_name":"thyroid_hormone_receptor_interactor_11_","level_taxid":2759,"organism_taxid":"13686_0","organism_name":"Solenopsis_invicta","pub_gene_id":"LOC105195043","description":"thyroid_receptor-interacting_protein_11_isoform_X1"}
MILAFVLSALAASPLEKLAREGHAHTHRRCLPPPPPPSLLPSNLSRKISERTIRRSLVSQLDKEHVSHRVIVISLPARMEPCRATSVRRNAGNAERDVVGHADETEGIFWDPSCVNNRNARNQNHVRQLQEELAQATVKVRELECELKHVQKVNNTSFKDDISDGHQKAEVVRAKQDMLNRIIQMEEKTREAERNAKHIQLDEASLINDFRSVISKLNSREKFELINGALKALQIENETHEKIKDHEKSDEELEKISGLEYNCSAVKHTNSQQYKMHDTVEELSIDKEEMLQKRIEELQNENKYLLDSMEKLDEEHAQSIEELLSLKEESNKNHRSLQNAYEQLTIDYNEAQTIIAQLRHVSNHDKNTKTIHQFVQTDNTDKSDKYVQITVSSQENNVISETNILDDITEKVKTILKNSTISSIEPGESIFEAVAKQYVDTKWKLDILERKVTEVTRDLKETEEMKDGLQMECEELQSHIDSLLLEKNMRMKGPCQGLEPNLPSIPEASDERVASLENDVEFLQEEVKRLTAEKKMIRETSSAPTLAVQSNEVPLIDNDDSHGVINRKLHTFIEEDEELPIALEKNSNEQVTSVEQLKLDHENVTEELKLSVSRTELLETNVAFLQDTVNRLAEENKDLLQKNKQLDMRLHDKILQENDLQEESDNLLENFRAHLDMANCEKLELESDILSKVEELDAMQNEVETRQSEIAKLSQDNDRLIKKNASLSEQLSAMHDESLDKIELLNTEMSLLQQEHEDLKQEVLIYKEELPVLKEKLYKSQQRYTELENEYYVLKMQNEQIESYKKDVQNQTTEGLGNESSLKEPLIKELDLLRNRCHLLEQEIEMLRAKGTQEYQKNAAEISSVNRDRTNTAGELSAAEDNLIGMENTITNVKVEEHDLMARDTNVTSSERQMFRSIVDGERREKDIVKAHNKNLMDEIDELRNKLQISLENNKESAEMAKQTIEDLSHIIREKDQEINVLQAEITQAKNIIAQSSSDLAAIQNQKSEVEQFVSIKHNESLQYQNEIQKLIQRVNEQAAHIQQLISEQTANEMCNKVNVENQQGGHDGIEYSRRNTEIVALNKKCDALEAALMQEQTNTKILQNQLTEIQNKEANSAKELERLRTHLVEMEASYTEEALIAENNRQELEARLLQAEEKVKSSSTAFTSANIRANQQVETLQQQIALITQQRDQIQAKLSAAEDNIQLQSASLTNLQIVLEQFQQDKERDIMAATERLRSRLTESYEKQDKLSDDISNLQQQLREARECLKAASRLSEQLERKDEQIERANEEVIQLTAALNSADQKMKEATKHDEGKVDKDLIKNLLLGYLSSTTSDKSSILRVFANVLDFTESEKDKTGLNSVTAHGSRQANKNSSASSKDQEASLSMAFVRFLESESKPKPQLPALPIVDSPSTRPGYNKQQSSSSSAQSTLLLSNIALPTFPDFIPARNTGSILKEVLKDS
>9793_0:0019a4_{"pub_og_id":"5138860at2759","og_name":"thyroid_hormone_receptor_interactor_11_","level_taxid":2759,"organism_taxid":"9793_0","organism_name":"Equus_asinus","pub_gene_id":"TRIP11","description":"thyroid_receptor-interacting_protein_11_isoform_X1"}
MSSWLGGLGSGLGQSLGQVGGSLASLTGQISNFTKDMLMEGTEEVEAELPNSRRKEIEAIHAILRSENERLKKLCADLEEKHEASELQIKQQSTSYRSQLQQKEVEISHLKARQIALQDQLLKLQSAAQSVSSGAGSVPATTASSSFGYGVSHHASAFHDDDMDFGDIISSQQEINRLSNEVSRLESEVGHWRHIAQTSKAQGSNSSDQDEICKLQNIIKELKQNRSQEIDDHQHEMSVLQNAHQQKLTEITRRHREELTDYEERIEELENLLQQGGSGVAVTDHSKIHEMQKIIQVLQTEKVESTKKIEELEDKIEDISKKLSSAENDRDVLRKEKERLSVENRQMMEECESLKLESSKLQPYAMKHGDTVTEEKTILPQSTSVEEEVFRLQQALSDAENEIMRLSNLNQDNSLTEDNQKLKMHVQVLEKENSLLSQEKEELQISLSKLNNEYEVIKSTTTRNMDLDSELRDLRLNLEAKEQELNQSITERETLAAELEELDRQNQEATKHMILIKDQLSKQQTEGDSIISKLKKDLNDEIKRVHQLEDDKMNITKEFNVQKEKLIQNELVLSDLHLTNQKLEDKVEDLVDQLNKSQKNNLNIQKENFELKEHIKQKEEELSRVRDELTPSHNQDSHSNCKDDLLQEREAEVRSLKQNLSEIEQLNENFKKVAFDLKMENEKLVLACEDVRHQLEESIAGNNQISLEKNTIVEALKMEKGQLEAELCRAEKRLLEDANKYEQTIKELSAARNLSASALQLEQERLVKLNQEKDFEIAELKEKIEHMDTDHKETKKMWSSSLEEQKQLTQLINEKEIFIEKLQERNSELQEELDEYTQALRKNEILRQTIEEKDRNLGSMKEENNHLKEELERLREQQSRAVPTAEPKTLDSITELESEVSQLNTIKDSLEEEIKHHRKIIEDQNQSKVQLLQSLREQKEEMDEFKYQHEQMNVTHAQLLLEKDEEIKNLHKTIEQIKTQLHEERQDVQTENSDIFQETKVQSLNIENGSEKHDLSKAETEKLVKGIKERELEIKLLNEKNISLTKQIDQLSKDEVGKLTQIIQQKDLEIQALHARMSSAAYTQDVVYLQQQLQAYAMEREQVLAVLSEKTRENSHLKTEYHKMIDIVAAKEAALIKLQDENKKLSTRFESSGQEMFRETIQNLSRIIREKDIEIDALSQKCQTLLTVLQTSTTGSEVGGVNSNQFEELLQERDKLKQQVKKMEEWKQQVMTTVQNMQRESAQLQEELHQLQAQVVLDSDNSSKLQVDYTGLIQSYEQNETKLKNFGQELAQVQHSIGQLCNTKDLLLGKLDIISPQLSSGPSLTSQSAESLRTSKPDVLSESSKQEIEELRKSLQEKDETIRTLQENNHRLSDSIAATSELGRKEHEQTDSEIKQLKEKQDILQKSLKEKDLLIKAKSDQLLSLNENFTNKVNENELLRQAVTNLKERTLILEMDICKLKGENEKIVETSRGKETEYQALQETNMKFSMMLREKEFECHSMKEKALAFEQLLKEKEQGKTGELNQLLNAVKSMQEKTVMFQQERDQVLLALKQKQMESTAVQKEVQHLREKELRLNQELERLRNHLLESEDSYTREALAAEDREAKLRKRVTQLEEKLVSSSNAMESASHQASLQVESLQEQLNTVSKQRDEAAGQLSVSREQVKQYALSLSNLQMVLEHFQQEEKAMYSAELEKHKQLVAEWKKKAENLEGKLVSLQESLDEANAALDSASRLTEQLDLKEEQIEELKKQNQLRQEMLDEVQKKLMNLVNSTEGKVDKVLMRNLFIGHFHTPKNKRHEVLRLMGSILDIKREEMDQLLNEDQGGVTRWMTGWLGGGSKSVPNTPLRPNQQTQYNSSFSELFVKFLETESHPSVPPPKLSVHDMKPLDSPGRRKLDTNVPESFKDTAASRSGRRADVSPFLAPRSAAVPLINPAGLGPGGPGHLLLKPISDVLPTFTPLPVLPDNSAGVVLKELLKQQ
>34884_0:000d2e_{"pub_og_id":"5138860at2759","og_name":"thyroid_hormone_receptor_interactor_11_","level_taxid":2759,"organism_taxid":"34884_0","organism_name":"Callorhinus_ursinus","pub_gene_id":"TRIP11","description":"TRIP11"}
MSSWLGGLGSGLGQSLGQVGGSLASLTDQISNFTKDMLMEGTEEVEAELPNSRRKEIEAIHTVLRSENERLKKLCTDLEEKHEASELQIKQQSTSYRNQLQQKEVEISHLKARQIALQDQLLKLQSAAQSTHSGAGGVPAAPASSPFGCRVSHPASAFHDDDMDFGDIISSQQEINRLSNEVARLESEVGHWRHIAQTSKAQGSNNSDQSEICKLQSIIKELKQTRSQEIDDHQHEMSVLQNAYQQKLTEISRRHREELSDYEEQIEELENLLQQGGSGVITHHSKIHDMQKTIQDLQNEKVASIKRIEELEDKIKDINKKLSSTENDREILRKEQERLNVENRQITEECESWKLECRKLQPEAVKQSDTVIEKERILPQSTSVGEGVLKLQRALSGVKDAENEILRLSNLNQDNSLTEDNLKLKMHVETLEKQKSLLSQEKEELQLSLLKLNSEYEVIKSTAAREMDLKSTLHDLRLTLEAKEQELNQSLTEKEILVAELEELDRQNQEATKHMILIKDQLSKQQNEGDSIISKLRKDLNDENRRVHQLEDDKINMTTELDVQKEKLVQSELVLNDLHLAKQKLEEKVEALVDQLNKSQKSNLNMQKENCGLKEHIKQNEEELSRIRDELTQSLNCNSGSDFKDDLLKEREAEVRNLKQTLLEIEKLNDSLNKVAFDLKMENEKLVLACEDVRHQLEESIAGSNQISLERNTIVEALKMEKGQLEAELSRAEQRLLEEASKYEQTIKELSKARDLSTSALQLEQQRLMKLSQEKDFEIAELKKNIEQMNTHHQETKEILSSSLKEQKHLTQLISEKEIFIEKLKERSSELQEELDKYTEALRKNESLKQTMEEKDRSLGSMKEENNHLKEELERLREQQSRAAPVVEPKPLDSVTELESEVLQLNIIKGNLEEEIKHHQKIIEDQNQSKMQLLQSLEEQKKEMDEFKCQHEQMNVTHTRLFLEKDEEIKNLQKTVEQIKTQLREERQGVQTENCEIFQETKVQSLNIENGSEKHDLSKAETERLVKGIKERELEIKLLNEKNISLTKQIDQLSKDEVGKLTQIIQQKDLEIQALHARISSASYSQDVVYLQQQLQAYAMEREQVLAVLSEKTRENSHLKTEYHKMMDIIAAKEAALVKLQDENKKLSARSEGGGQDMFRETVQNLSRIIREKDIEIDALSQKCQTLLTVLQTSSTGNEVGGVNSNQFEELLQERDKLKQQVKKMEEWKQQVMTTVQNMQHESAQLQEELHQLQAQVLVDSDNNSKLQVDYTGLIQSYEQNETKLKSFGQELAQVQHSIGQLCSTKDLLLGKLDIISPQLSSGSSPPSQPAESLGTVKPDTSSESSKQELEELRKSLQEKDATIKTLQENNHRLSDSIAATSELERKEQEQTDSEIKQLKEKQDVLQKSLKEKDLLIKAKSDQLLSLNENFTNKVNENELLRQAVTNLKERILILEMDICKLKEENEKIVETTREKETEYQALQETNTKFSMMLREKEFECHSMKEKALAFEQLLKEKEQGKTGELNQLLNAVKSMQEKTVKFQQERDQVMLALKQKQMENSALQNEVQHLRDKELRLNQELERLRNHLLESEDSYTREALAAEDREAKLRKKVTVLEEKLVSSSNAMENASHQASLQVESLQEQLNMVSKQRDETTLQLSVSREQVKQYALSLSNLQMVLEHFQQEEKAMYSAELEKYKQLVAEWKKKAENLEGKLMSLQERFDEANAALDSASRLTEQLDLKEEQIEELKKQNELRQEMLDDVQKKLMNLVNSTEGKVDKVLMRNLFIGHFHTPKHQRQEVLRLMGSILGIKREEMEQLLHEDQGGVTRWMTGWLGGGSKSVPNTPLRPNQQSVLNSSFSELFVKFLETESHPSVPPPKLSVHDMKPLDSPGRRKVVTNVPESFKDTTESRSGSRTDVNPFLAPRSAAVPLINPAGLGPGGPGHLLLKPISDVLPTFTPLPVSPDNSAGVVLKDLLKQ
>9704_0:001d35_{"pub_og_id":"5138860at2759","og_name":"thyroid_hormone_receptor_interactor_11_","level_taxid":2759,"organism_taxid":"9704_0","organism_name":"Zalophus_californianus","pub_gene_id":"TRIP11","description":"TRIP11"}
MSSWLGGLGSGLGQSLGQVGGSLASLTDQISNFTKDMLMEGTEEVEAELPNSRRKEIEAIHTVLRSENERLKKLCTDLEEKHEASELQIKQQSTSYRNQLQQKEVEISHLKARQIALQDQLLKLQSAAQSTHSGAGGVPAAPASSSFGCRVSHPASAFHDDDMDFGDIISSQQEINRLSNEVARLESEVGHWRHIAQTSKAQGSNNSDQSEICKLQSIIKELKQTRSQEIDDHQHEMSVLQNAYQQKLTEISRRHREELSDYEEQIEELENLLQQGGSGIVITHHSKVHDMQKTIQDLQNEKVASIKRIEELEDKIKDINKKLSSTENDREILRKEQERLNVENRQITEECESWKLECRKLQPEAVKQSDTVIEKERILPQSTSVGEGVLKLQRALSGVKDAENEILRLSNLNQDNSLTEDNLKLKMHVETLEKQKSLLSQEKEELQLSLLKLNSEYEVIKSTAAREMDLKSTLHDLRLTLEAKEQELNQSLTEKEILVAELEELDRQNQEATKHMILIKDQLSKQQNEGDSIISKLRKDLSDENRRVHQLEDDKINMTTELDVQKEKLVQSELVLNDLHLAKQKLEEKVEALVDQLNKSQKSNLNMQKENCGLKEHIKQNEEELSRIRDELTQSLNCDSGSDFKDDLLKEREAEVRNLKQTLLEIEKLNDSLNKVAFDLKMENEKLVLACEDVRHQLEESIAGSNQISLERNTIVEALKMEKGQLEAELSRAEQKLLEEASKYEQTIKELSKARDLSTSALQLEQQRLMKLSQEKDFEIAELKKNIEQMNTHHQETKEILSSSLKEQKHLTQLISEKEIFIEKLKERSSQLQEELDKYTEALRKNESLKQTMEEKDRSLGSMKEENNHLKEELERLREQQSRAAPVVEPKPLDSVTELESEVLQLNIIKGNLEEEIKHHQKIIEDQNQSKMQLLQSLEEQKKEMDEFKCQHEQMNVTHTRLFLEKDEEIKNLQKTVEQIKTQLREERQGVQTENCEIFQETKVQSLNIENGSEKHDLSKAETERLVKGIKERELEIKLLNEKNISLTKQIDQLSKDEVGKLTQIIQQKDLEIQALHARISSASYSQDVVYLQQQLQAYAMEREQVLAVLSEKTRENSHLKTEYHKMMDIIAAKEAALVKLQDENKKLSTRSEGGGQDMFRETVQNLSRIIREKDIEIDALSQKCQTLLTVLQTSSTGNEVGGVNSNQFEELLQERDKLKQQVKKMEEWKQQVMTTVQNMQHESAQLQEELHQLQAQVLVDSDNNSKLQVDYTGLIQSYEQNETKLKSFGQELAQVQHSIGQLCSTKDLLLGKLDIISPQLSSGSSPPSQPAESLGTVKPDTSSESSKQELEELRKSLQEKDATIKTLQENNHRLSDSIAATSELERKEQEQTDSEIKQLKEKQDVLQKSLKEKDLLIKAKSDQLLSLNENFTNKVNENELLRQAVTNLKERILILEMDICKLKEENEKIVETTREKETEYQALQETNTKFSMMLREKEFECHSMKEKALAFEQLLKEKEQGKTGELNQLLNAVKSMQEKTVKFQQERDQVMLALKQKQMENSALQNEVQHLRDKELRLNQELERLRNHLLESEDSYTREALAAEDREAKLRKKVTVLEEKLVSSSNAMENASHQASLQVESLQEQLNMVSKQRDETTLQLSVSREQVKQYALSLSNLQMVLEHFQQEEKAMYSAELEKYKQLVAEWKKKAENLEGKLMSLQERFDEANAALDSASRLTEQLDLKEEQIEELKKQNELRQEMLDDVQKKLMNLVNSTEGKVDKVLMRNLFIGHFHTPKHQRHEVLRLMGSILGIKREEMEQLLHEDQGGVTRWMTGWLGGGSKSVPNTPLRPNQQSVLNSSFSELFVKFLETESHPSVPPPKLSVHDMKPLDSPGRRKVVTNVPESFKDTTESRSGRRTDVNPFLAPRSAAVPLINPAGLGPGGPGHLLLKPISDVLPTFTPLPVSPDNSAGVVLKDLLKQ
>7461_0:0012bd_{"pub_og_id":"5138860at2759","og_name":"thyroid_hormone_receptor_interactor_11_","level_taxid":2759,"organism_taxid":"7461_0","organism_name":"Apis_cerana","pub_gene_id":"LOC107996024","description":"thyroid_receptor-interacting_protein_11-like_isoform_X1"}
MAWFGDGLPSLSNLKGQLTNFTKEVLSEGIVEEIDERSKALKEANQKCIELQEILNSKDAEISLLRRQNCELQKAVVELNAKPKESNDNNQDDEGEVFFWDPPSAKNRNSKNQNHVRQLQEQLVQATMKIRDLEAEVKRIQKVNNSSLKDELTDGHQKAEFLRAKQDMVNRIIQMEEKSREAERNTKRMQSDETALINDFRMVLSKLNSLEKLDLVRGALKALETENEKYSEANKQEKSDFDEKFKRPSTVTHESVPLKPNFSVNSENHVRHDGFIEASSNREMELYKKIEELQEENKRLFTSVEELDQQHEESIEKLLSLKEEVEKKHQCLQNAYEQLYVDYNQAQDKVVQLEGKLKESSTLIRTETVPCFVQTNSLEYVDKCIQTSDPEMKVSAETIEVRDKRIDLNKLTKRVKDILKSSFVEIEPDESIFETLAKEYIDVKWKKDVVEKWVSELNRELKGVVEMKDDLQMECNIKQTHIDTLLQEIEDLKLNLPPIPEANEERVVSLESEIESLNEEVKHLQAENSVLRKKNSLRKKNAVIRGVGPNETRLKAQGSATTTSQTRKQGKLENIPEDIEDTFNTMETLNRKLNVTLDENDELRRKIDLLEGTEKEMQEQLRMSLERCKDLDENIELIEELKHDLENTRRELKTSTSNTRQLENTLAQIRGTKDEIQKENEELSRRNEQLETEISQWRESNSETGGNDTLRDLQEQLNRTNREKDDLEYDILNMRKELDEAFNRIDAKEDCIVRLSQENESLTKEKNSLLEQLTAIQDDSNDKIDLVSTEKSLLEQEMSELKERVASKEKMLSEIREELREAEERYAKLESDYFSMNKAMEKLQLENENLQNEIKKHEELKNEFEINQLTEKLSSMQNDHAQLMNEVETLRLRERELTKLQENFATVTEENKTLKSEYEVIRDNYKKLEYDVACLQEEKKELLNRINENAYDNEKQQIAACLEEEKRQNDVLKNENSKLIAEITDIRKKMQDAIEGYKESVDMGKQTIESLSHLIKEKDEEINGLKNALHLAKNNEETSDHFSTIKNERDELVKLVTIKHNESLQYHGEIQRLTQLLNEQTSQIQSLLAEKDIHLSDLKEKDAQLLWTNNELQAVQQRLRNAEDSSSGAICGIVEHSTQTSEIEILTEKCNALEAALIQEQSNNRMLQNQLGESQSKEANAAKELERLRSHLVEMESNYTEDALLAEEGRKELEAKLQQAEEKLKTSSNAYTSANIRANQQVETLQQQMVLIVQQRDDIQNKLSVAEDKILSQTASLTNLQIVLEQFQQDKEKDIIAATERIQSKLKESYKKREELTNDVTNLKEQLAEAKECLQAASRLSEQLDKKTERIEQLSQEVDRLTNLVNTADQRIEEAKQSGEGKVDKTLIKNLLLGYLSSSAADKSSVLRVFSTILDFNETEKDKAGLNNTIGQNSWFSRLNSGSTVPNKNQEASLSAAFIRFLENESKPKPQLPALPIQTPALPRPGHSRQQSTSSTQSTSLLSNVNLPTFPDFIPARNTGSILKEVLKDS
>91411_0:001e02_{"pub_og_id":"5138860at2759","og_name":"thyroid_hormone_receptor_interactor_11_","level_taxid":2759,"organism_taxid":"91411_0","organism_name":"Polistes_canadensis","pub_gene_id":"LOC106790409","description":"thyroid_receptor-interacting_protein_11-like_isoform_X1"}
MAWFGDSLSGLSQLKGQITNFTKEVLSEGIVKEIDDQTLQLKEANERCIKLQELLDTKDAEISMLRRQNCELQKIVVELDTKTKESNENQDEEGEVFFWDPPSVKNRNSKYQNHSRQLQEQLAQATMKIRELEAELKRTQKANNNGNIMDELPDGHHQKAEYLRAKQDMVNRIVRMEEKNREVERNVKRMQEDEIALVNDFNTVISKLDYQEKVKLFREVLRNLENDKQKSSLIDKEKMYDSIEKLDKSSENNLSENLKLDSQESSMSNNNREAELSTKILELQNENKNLNNSMEELDRQHAEFIEELLTLKKENEKKHQCLQNAYEQLYVEHNLAEGKVLELQNKLSTIERNKCHLEKVEKNIQTEEEEEEKDRRKNEKTINDNGGDDDGGGNSLYKLEQKVKDILKNSCIETNDSNESIFETVAKRYVEANWKKDVLERKVTEITRNLKESTEMRDNLQLECDDMQAHIDSLLLDIQHLKLNLPSIPEASEERVASLETETESLQEEVKQLRQENDKLRSLNVTESVPTFENGLMINSNENLFDEIKIHATVNNDYCNIFQNEEDSVEDLKRRLLEFSNETSELRTSLEKYKETIEELRLGKENIAHELKASVCNMEELERELKVTVDIKNELERENTDLIKENEQYQADLIRLKATADDSKREENDLLEQLRETLEKVNIERNDLEYDLFNMRKELDNALHEANLRQDLVARLTQENDKFVKENAFLLDQLTATQVESQEKIELLNTEKSLLEEEQSELQMEVSKYEITNDSIKSQLEIAKNEMNELSAENIVLRSKLEEIRELEEKFNEEKAAANELLQNKFMETEAELNNLRLKEKEIAEKELNLMRSQLMETETELNNLRSKKKEDHDEIEVLRRTITDLNDQIRLSEEKYKHLESETKENSFEKEKQKFVDSLEEKSRENEELKDINNKLTTEIAEMKNQLESITESNKENVSMAKETIESLSNLIKEKDNEIESLKMNNEANAVDSNDFLTLKNERDELVRLVQIKHNESIQYHGEIQRLTQLLNEQVSQARNLSIEQNKMANLLNDKDKELAEARNELKIQLERLENIQNVDDKGEICRIPGHLTQLQEMDILNDKCNALEAALIQEQSNNRMLQNQYDESQSKLMNSAKEIDRLRTHLITIENSYTEETLRVEDMRKELEIKLLQTEEKLKNSSTVYTSASVRANQEIETLQQQMLLIVQQRDDIQNKLSMAEDKVLSQTAALTNLQIVLEQFQREKERDIKRVTEKLQMQLRESHEKQDELLNEISCLKEQLVEAQEYLLAASRLSEQLDKKTERIDQLNREVERLMELENTAERRIEEATQSGVGKVDKNLIKNLLLGYLSSSAADKSSVLRVIATVLDFTENDRDKAGINNVVANNSWFSRFGGTGTPTKDQEASLSAAFVRFLESESKPKPQLPALPISSSSSPRPTHSRQHSTSSNHSTLLLSNVTLPTFPDFVPARNTGSILKEVLKDS
>143995_0:000a8c_{"pub_og_id":"5138860at2759","og_name":"thyroid_hormone_receptor_interactor_11_","level_taxid":2759,"organism_taxid":"143995_0","organism_name":"Megachile_rotundata","pub_gene_id":"LOC100881350","description":"thyroid_receptor-interacting_protein_11-like"}
MAWFGDGLPSLSNLKGQLTSFTKEVLSDGIVEEIDERSKALKEANQKCVELQEILNSKDAEISLLRRQNCELQKTVVELNAKPKDSNDISQDEDSEVFFWDPLATKSRNSKNQNQARHLQEQLAQASVRIHDLEAELKRVQKVNNPLKEELTDGHQKAEFVRAKQDMVNRIIQLEEKSRETERSTKRVQSDETALINDFRTVLSKLNSLEKLDLVRTALKALESENEKQSEANKQEKSDFDEKFKGPDSESVPLKSNFEVNSEHHKRHDGFIEASSNRESELYKKIEELQEENKRLFASVEELDQQHEESIEKLLSLKEEVEKKHQSLQNAYEQLYVDYNQAQDKVTQLEDRLKDSTIRTPIETVSRSIQISQLDSADKSVQTNDLQTTEDNENSIAELTERIKDILRSTVVETEPNESIFEAVAKQYVDTKWKKELLEKKVTELSRDLEEAVDMKDNLQVECDVMQSHIDSLLLEVQDLKLNLPSIPEASEERVASLESETESLHEEVKRLQSENSSLKKENAMLREGCVNENRTESQGQTASRRKPTRLEDIPEDIEETDSAVENLNRRLHATLDENDELRRKVDLLENAEKETQEQLRMSLERCKGLDENIEFIEELKLDLENVRRELKTSTSNAKQLENSLTLLRDAKREIEGENEELSRKNEQLETEIAKWREVNSGTNDDVMENLREQLDRVTREKDDLEYDILNMRAELDEAFAQIDLKESHITRLSQENENLMKEKGSLLEQLSAIQDESNDKIDLVNTEKSLLEQERVELKEQVETNEGELNEVRERLRETEERYAKLENELLSMNERAEQLQLENENLQNEMKKREEVSKLTEKLSSMQNDYAHLANEVETLRLRERELTALQERFARLTEENDALKSQREEIQDNCRRLEHEVACLQAEKKELLHRVNENTYDNEKQQVVALLEERTRENETLKTSNEQLMAEAIESQKKLQKSIESNKESADMAKETIESLSHLISKKDEEINNLKQSLELAKNNPELSNEFQTVKNERDELVKLVTIKHNESLQYHGEIQKMTHMLNEQTLQLRNLMSEKDASLSELKEKEAELSWMRNELHGLQERVSQSSQKACAENSTQTSAEIALLDEKCNALEAALIQEQSNNRMLQNQLNESESKEANAAKELERLRTHLVEMQSSYTEEALLAEETRKELEAKLQQAEEKVKSSSTAYTSANIRANQQVETLQQQMALIVQQRDDIQKKLSVAEDKILSQTASLTNLQIVLEQFQRDKEKDVVAATERIQLKLKESHRKQEELANEVTNLKEQLAEAKECLQAASRLSEQLDKKTERIEQLSQEVDRLSNLVNTADHRIEEAKQNGEGKVDKTLVKNLLLGYLSSSAADKSAVLRVFSTVLDFNETEKDKAGLNNAVAQNSWFSRLSGGSSVPNKDHETSLSAAFVRFLESESKPKPQLPALPIQTSALPRPGHSRQHSTSSTQSTLLLSNVNLPTFPDFVPARNTGSILKEVLKDS
>9720_0:000eda_{"pub_og_id":"5138860at2759","og_name":"thyroid_hormone_receptor_interactor_11_","level_taxid":2759,"organism_taxid":"9720_0","organism_name":"Phoca_vitulina","pub_gene_id":"TRIP11","description":"thyroid_receptor-interacting_protein_11_isoform_X1"}
MSSWLGGLGSGLGQSLGQVGGSLASLTDQISNFTKDMLMEGTEEVEAELPNSRRKEIEAIHTILRSENERLKKLCTDLEEKHEASELQIKQQSTSYRNQLQQKEVEISHLKARQIALQDQLLKLQSAAQSTHSGAGGVPAAPASSPFGYRVSHQASAFHDDDMDFGDIISSQQEINRLSNEVSRLESEVGHWRHIAQTSKAQGSNNSDQSEICKLQSIIKELKQTRSQEIDDHQHEMSVLQNAYQQKLTEISRRHREELSDYEERIEELENLLQQGGSGIVITDHSKIHEMQKTIQDLQNEKVASIKRIEELEDKIKDINKKLSSAENDREILRKEQERLNVENRQITEECESWKLECRKLQPEAVKQSDTVIEKEQILPQSTSVGEGALKLQRALSGVKDAENEILRLSNLNQDNSLVEDNLKLKMHVETLEKQKSLLSQEKEELQLSLLKLNSEYEVIKSTAARDMDLNSTLHDLRLTLEAKEQELNQSLTEKEILVAELEELDRQNQEATKHMILIKDQLSKQQNEGDSIISKLRKDLNDENRRVHQLEDDKMNMTKELDVQKEKLVQSELVLNDLHLAKQKLEEKVEDLVDQLNKSQESNLNMQKENCGLKEHIKQNEEELSRVRDELTQSLNRDSGSDFKDDLLKEREAEVRNLKQNLSEIEKLNDNLNKVAFDLKMENEKLVLACEDVRHQLEESIAGSNQISLERNTLVEAVKMEKGQLEAELSRAEQRLLEEASKHEQTIIELSKAHDLSTSALQLEQQHLMKLSQEKDFEIAELKKNIEQMDTHHQETKEILSSSLEEQKHLTQLISEKEIFIEKLKERSSELQEELDKYTEALRKNEILKQTMEEKDRSLGSMKEENNHLKEELERLREQQSRAAPVVEPKPLDSVTELESEVLQLNIIKGNLEEEIKHHQKIIEDQNQSKMQLLQSLQEQKKEMDEFKCQHEQMNVTHTQLFLEKDEEIKNLQKTVEQIKTQLREERQGVQTENCEIFQETKVQSLNIENGSEKHDLSKAETERLVKGIKERELEIKLLNEKNISLTKQIDQLSKDEVGKLTQIIQQKDLEIQALHARISSASYTQDVVYLQQQLQAYAMEREQVLAVLSEKTRENSHLKTEYHKMMDVVAAKEAALVKLQDENKKLSTRSEGGGQEMFRETVQNLSRIIREKDIEIDALSQKCQTLLTVLQTSSTGNEVGGVNSNQFEELLQERDKLKQQVKKMEEWKQQVMTTVQNMQHESAQLQEELHQLQAQVLVDSDNNSKLQVDYTGLIQSYEQNETKLKNFGQELAQVQHSIGQLCSTKDLLLGKLDIISPQLSSGSSPPSQPAESLGTVKPDTLRESSTQELEELRKSLQERDATIKTLQENNHRLSDSIAATSELERKEQEQTDSEIKQLKEKQDVLQKSLKEKDLLIKAKSDQVLSLNENFTNKVNENELLRQAVTNLKERILILEMDICKLKEENEKIVQTTREKETEYQALQETNTKFSMMLREKEFECHSMKEKALAFEQLLKEKEQGKTGELNQLLNAVKSMQEKTVKFQQERDQVMLALKQKQMENSALQNEVQHLRDKELRLNQELERLRNHLLESEDSYTREALAAEDREAKLRKKVTVLEEKLVSSSNAMENASHQASLQVESLQEQLNVVSKQRDETTLQLSVSREQVKQYALSLSNLQMVLEHFQQEEKAMYSAELEKHKQLVAEWKKKAENLEGKLISLQERFDEANAALDSASRLTEQLDLKEEQIEELKKQNELRQEMLDDVQKKLMNLVNSTEGKVDKILMRNLFIGHFHTPKHQRHEVLRLMGSILGIKREEMEQLLHGDQGGVTRWMTGWLGGGSKSVPNTPLRPNQQSVLNSSFSELFVKFLETESHPSVPPPKLSVHDMKPLDSPGRRKVVTNVPESFKDTTESRSGRRTDVNPFLAPRSAAVPLINPAGLGPGGPGHLLLKPISGVLPTFTPLPVSPDHSAGVVLKDLLKQ
>9837_0:002e16_{"pub_og_id":"5138860at2759","og_name":"thyroid_hormone_receptor_interactor_11_","level_taxid":2759,"organism_taxid":"9837_0","organism_name":"Camelus_bactrianus","pub_gene_id":"105073759","description":"thyroid_receptor-interacting_protein_11-like"}
MSSWFSGLSSGLGHSLGQVGGSVASFTGHITNVLRKGSEKVEVPESKTKEVEDSQSILKSENERLKTLYSDLEEKYEASELQIRQQTTSYRHRLQHKDVDIKLLTARQIALKDQLLKLQAVSQSVDPEAGSVPPVTLPPPLGYDTNDHALAVRNNDMDFADLIWSQQEINRLSNKVLRLEADVNHWRHIAEKFTVQGAESLNQNEICKLQNTIKELEQNRYKEIDDHQLEIVTMQNVHQQKLAEVSRSHRQKCRDYEERIGELENLLLQGGSGIGPTHEFQIHDMQKAIQILQAEKEESTKKIKELEDRMKYINGKSSVESERDVLRREQDRINEENKERTEEDELQPYVMKQSDAVTAKERVLPPSTSMEEVFREQQALSDAENEPMRLSSLSQDNDVIEHNLKLQERVQVLEKENSQLSQEKEELQRSLVKLSNDYEVIKSTATRDMNSGSKVHDLRCDLEGKEGQLNQSTTKKELLTPELGELDEKKQETAEHVVLMKDQRSEQQNEGDGVIQKLKQELEEEKRRVRQLEDDQMNITKELDMQKERLIQSELAANDLLLTKQKLEDKVEDLLHQLNQSQDCNVDIQKENCQLKEVIKENEKELSRIKNEFAQSLNQDTNVKVDSLKEQEAEVRNLRQNLSKMQKLNVNLSKVAFDLKMENEKLVLALEDVRRQWEESIVGNTQKSLGKNTLVEALKMEKGQSEAELCQAEKRLLEETRKNEQMIEELSNTHHPDSSALHLEQECLMQLSQEKDSEIAELKNIEQIIADHKETQAMLSSCLEEQEQLKQLIEEKETFIEKLQGSSDPWEELQKYTQGLRKMELLQQTIEEKDTSLASMKEENSHLKEELERLREDSQTESTINPNMLDAITDLDSESSPSSVMKGNLKKKIKHDQKITEDQNQTKMQKRQSLQEQKQEMDGLQSQQEQMNIKHTQLFTARGEETENLQNTIEQIKTQLPEKSQHMPTEHLGVFQVTKIQSLNIENGTEKHDFSKADAERLVGLKEQKLEIQLLTEKNICLTEQIDQLSKSEVGKLTQLIQQKDLEIQCLHTKISSASYTQDNGCLQQQLQMYALEREQILAVLDEKIKENSLLKRENFRMVDIIMGKEADLEKLRDANMKLPPRAESSDQDMCRETIRNLSHIIRERDIEMDALNQKCQTLLTVLQNSSSGNEVNGVKINQFEELLREREQLKQHVSIMEEWKQHVVATVQNMQRGSTHLQNELQQLQARVFMDSDNKSQLQMSYTDLIKNYEENKTQLKNLEIQVAQMQLSLEQLCNAKALLLGKPELTLPQPSTESPPSESAASLQAVKSDGSSESSKLLQEEIEELRKSTKEKDAAIRTLQEDNQRLCESIAAASELDRKQHEERDSKLQQLREKQDDLQNLLQERELLLKAKSDELLSVSEDFTNEVSENEILRQAVINLKERVASLEVDICKLKEANEKIVQTWREKETENQALQQTNMRLSMMRREERLKFVAMKEKPLALEQLLKENEQGKNGELNQLLHAVTSMQEKTLIFQQERDEVMLALKQKQMENCALQSEVQHLHNKELHLKQDLERAHRLALESKESHNRKALAAEDRAAQLRMKAKALEEKLLLSSNAMEDARQRACLRMESLKEQLNVVTRQKDDISQQLCASQEQEKQYAQALANLKMEFAEWMEKADDLEGKLQKAKAVLNLKEEEIKVLTKQNEVQREVLDDVQRKLLDLVSKAEEKVDKSLVRKLLMEYFQTPRPQRHEVLELLGNTLGIKREEMELVFKEEQGGGTRWMTRWLGSKSVPNTPPRPNQQFMPKNSFSELFAQFLETESHSTGPPSKASTEDTKTPSSPGRKQLAKNAPPSLTTTLGAAPKTPSVNHCSTAVSLINPPGPTTDGSEHLLLNAVTDVLPTYTPLLLSPGKSAGVVPKDLSKQ
>9837_0:002e19_{"pub_og_id":"5138860at2759","og_name":"thyroid_hormone_receptor_interactor_11_","level_taxid":2759,"organism_taxid":"9837_0","organism_name":"Camelus_bactrianus","pub_gene_id":"105073741","description":"LOW_QUALITY_PROTEIN:_thyroid_receptor-interacting_protein_11-like"}
MSWFSGLSSSLGHSLGQVGDSVASFTGHVTNFRKDVLRKGSEKVEVPESKTKEVEDSQSILKSENERLKTLYSDLEEKYEASELQIRQQTTSYRHRLQHKDVDIKLLTARQIALKDQLLKLQAVSQSVDPEAGSVPPVTLPPPLGYDTNDHALAVQNNDMDFADLILSQQEINRLSNEVLRLEADVSHWRHVAKKFTAQGAESFDQNEICKLQTTIKELEQNRYKEIDDHQVEIVTMQRVHQQKLAEVSRSHRQKCRDYEERIGELENLLLHGGSGIGPTHDFQIHDMQEAIQILQAEKEESTKKIKELEDRMKYMNGKLSSVESERDVLRREQDQINEENKERTEEGELQPYVMKQSDAGTAKERVLPPSTSMEEVFREQQALSDAENEPMRLSSLSQDNDVIEHNLKLQERVQVLEKENSQLSQEKEELQRSLVKLSNDYKVIKSTATRDINSGSEEHDLRCDLELKEGQLNERITKKELLTPEIGELDEKKQETAEHVVLMQDQRSEQQHEGDGVIQKLKQELEEEKRRVRQLEDDQMNIVKELDMQKERLIQSELAANDLLLTKQKLEDKIEDLVHQLNQSQDCNVDIHKENCELKEVIKENKKELSRIKKEFVRSLNQDPNGKVDSLKEHEAEVRNLRQNLSEMQELNVNVSKVAFDLKMENEKVVLALEDVRRQWEESIVGNDQKSLGKNTPVEALKLEKGQSEAELCQAEKRLLEETKKNEQTIEELSNTHHPDSSALHLEQECLMQLSQEKDSEIAELKNIEQIIADHKETQAMLSSCLEEQEQLKQLIEEKETFIEKLQGSSDPWEELQKYTQGLRKMELLQQTIEEKDTSLASMKEENSHLKEELERLREDSQTESTINPNMLDAITDLDSESSPSSVMKGNLEEKVKHHQKQTKDPSQTKMRQRQSLQEMDGLANQQEQMNIKHTQLFAARGEEIENLQNAIEQIKSQLPEKSQHMPTEHSDVFQVTKVQSLNVENGTEKHDLSKDEAERLVGLKEQKLEIQLLTEKNIHLTEQIDHLCKGEAGNLTQLIQQKDLEIQYLHTKISSASYTQDEGCLQQQLQTYALEREQILAVLDEKTKENSLLRRENFRMVDIIMGKEADLEKLRDANMKLPPRAESSDQDMCRETIQNLSHIIRERDIEMDALSQKCQTLLTVLQNSSSGNEVNGVYINQFEELLWEWEQLKQQVSIMEEWKQQVVATVQSMQRGSTHLQNELQQLQARVFMDSDNKSQLHMSYTDLIKNYEENKIRLKNMEIQVAQMQLSLEQLCSAKALLLGKPELTLPQPSTESPPSESAASLEAVKSDGSGESSKLLQGEIEELRKSAEEKDAAIRTLREDNQTLCESIAAASELDRKQHEARDSKLQQLREKQDDLQNLLQEKLLLKAKSDELLSLSEDFTNEVSENEILRQAVINLKERVASLEVDMCKLKEANEKTLETWREKETENQALQETNMRWLSMMRREEQLECVAMKEKALALEHLVKEKEQGKSGELNQLLRAVTSMQEKTLIFQQERGEVMLALKQKQMENCALQSEVQHLHDKEVRLKQELERAHRLALESKESHNREALAAEDRAAQLRMKVKALEEKLLLSSNAVEDASQRARLRMESLKEQLNVVTRQKDDISQQLCASQEQEKQYAQALANLKMELAEWMEKADDLEGKLQKAKAVLNLKEEEIKVLTKQNEVQREVLDDVQRKLLDLVSKAEEKVDKSLVRKLLMEYFQTPRPQRHEVLQLLGNTLGIKREEMELVFNEEQGGGTRWMARWLGSKSVPNTPLRPNQQFMPKNSFSELFAQFLDTESHSTGPPSKASTEDIKTPSSPGRKQLAKNAPPSLTTTLGAAPKTPSVNHCSTAVSLINPPGPTTDGSEHLLLNAVTDVLPTYTPLLLSPGKSAGVVPKDLSKQ
>9837_0:0040e0_{"pub_og_id":"5138860at2759","og_name":"thyroid_hormone_receptor_interactor_11_","level_taxid":2759,"organism_taxid":"9837_0","organism_name":"Camelus_bactrianus","pub_gene_id":"TRIP11","description":"LOW_QUALITY_PROTEIN:_thyroid_receptor-interacting_protein_11"}
MSSWFGSLGSGLGQSLGQVGGSLASLSGQISNFTKDMLMEGTEEVEELPNARRKEVEAIHTILRSENERLKKVCTDLEEKHEASELQIKQQSMSYRTQLQQKEVEISHLKARQIALQDQLLKLQSTAPSGTSGVGGVPATTASSSFGYGLSHHASALHDDDMDFGDVISSQREINRLSNEVSRLESEVGHWRHIAQTSKAQGSDNPEQSEICKLQNIIKELKQNRSQEIDDHQHEMSVLQNAHQQKLTEIARRHREELSDYEERIEELENLLQQGGSGIAVTDHSKIHEMQQTIQVLQTEKVESTKKISELEDKVKDINEKLSSAENDRDVLTKEQERLSMENKQILGECERLKLECSELQPYAVKQSDAVRGRERGFPQSTSGQEEVFRLQQALSDAENEIKRLSNLNQDTGLGEDNMKLKMDVQVLEKENSLLNQEKEELQVSLSKLNDEYEVIKSKAMRDIDLDSELHNLRLNLEAKEQELNQSITEKEVLIAELEELDKQNQEATKHMILIKDQLSRQQSEGDNAISKLKKDLNDEKKRVHQLEDDKMNMTKELDMQKEKLIQSELVLNDLHLTKQKLEDKVGDLVDQLNKSHTQNLNIQKENFELQEHIKQKEEELSRVREELTQFLHQDSNSNFKDDLLKEREAEIRNLKQNLSEVEQLNENLKKAVFELKTENGKLNLACEDVRHQLEESTAGNSQASLDKDAIVKALKLEKRQLEAELCWAEKRLLEEASKFEQTIKELSEASNLSTSALQLEHERLIKLNQEKDFEIAELRKNIEQMDTDHKETKKVLSSSLEEQKQLTQFVSEKEICIKKLKERGSELQDELDKLTQVLKKNEILRQTIEEKDRNLGSMKEENNHLKEELERLREQQSRAAPMAEPKPIDSITELESEVSQLNVIKDSLEEEIKHHQKIIEDQNQSKIQLLQSLQEQKKEMDEIKYQHEQMSVTHTQLFLEKDEEIKTLQKTIEQIKTQLREERQDVPTENSVIFQETKVQGLNIENGSEKHDLSKAETERLVKGIKERELEIKLLNEKNISLTKQIDQLSKDEVGKLTQIIQQKDVEIQALHARISSASYPQDVVYLQQQLQAYAMEREQVLAVLSEKTRENSHLKTEYHKMMDIVAAKEAALNKLQDENKTLSTRFESSGQDMFRETVQNLSRIIREKDIEIDALSQKCQTLLAVLQTSNTGNEVGSVNSNQFEELLQERDKLKQQVKKMEEWKQQVMTTVQNMQHESAQLQEELHQLQAQVLVDSDNNSKLQVDYTGLIQSYEQNETKLKNFGQELAQVQHSIGQLCNTKDLLLGKLDIISPQLSSGSSLTSQSAEPPRAGKSDVSSESSKQEIEELRKSLQEKDATIRTLQENNHRLSDSIAANSELERQEHEQTDSEIKQLKERQDVLQKSLKEKDLLIKAKSDQLLSLNENITNKVSENELLRQAVTNLKERTLILEMDICKLKEENEKIVETSREKETEYQALQETNMKLSMMLREKEFECHSLKEKALACEQLLKEKEQGKTGELNQLLNAVKSMQEKTVQERDQVRVALKQKQMENTALQNEVQHLRDKELRLNQELERLRNHLLESEDSYTREALAAEDREAKLRKKVTVLEEKLVSSSNAMENASHQASLQVESLQEQLNMVTKQRDETSLQLSVSREQVKQYALSLSNLQMVLEHFQQEEKTKYSAELEKHKQLIAEWKKKAENLEGKLVSLQERLDEANAALDSASRLTEQLDLKEEQIEELKKQNELRQEMLDDVQKKLMNLVNSTEGKVDKVLMRNLFIGHFHTPKNQRHEVLRLMGSILGIKKEEMEQLLKEDQGGVTRWMTGWLGGGSKSVPNTPLRPNQQSLLNSSFSELFVKFLETESHPSIPPPKLSVHDMQPLDSPGRRRLDTSGPESFKETVESRSGRRTDVNPFLAPRSAAVPLINPAGLGPGGPGHLLLKPISDVLPTFTPLPVLPDNSAGAVLKDILKQ
>743375_0:001f3c_{"pub_og_id":"5138860at2759","og_name":"thyroid_hormone_receptor_interactor_11_","level_taxid":2759,"organism_taxid":"743375_0","organism_name":"Polistes_dominula","pub_gene_id":"LOC107071120","description":"thyroid_receptor-interacting_protein_11-like_isoform_X1"}
MAWFGDSLSGLSQLKGQITNFTKEVLSEGIVKETDDQTLQLKEANERCIKLQELLDTKDAEISMLRRQNCELQKIVVELDTKTKESNENQDEESEVFFWDPPSVKNRNSKYQNHGRQLQEQLAQATMRIRELEAELKRTQKANNNTSIMDELPDGHHQLAEYLRAKQDMVNRIVRMEEKNREVERNVKRMQEDEIALVNDFNMVISKLDYQEKVKLFRDVLKNLENDKQKSLLIDKEKMYDYSIDEKILDKSSENNQSENLILDSQECSMSNREIELSRKLLELQDENKNLNNSLEELDRQHAQFIEELLTLKKENEKKHQCLQNAYEQLYVEHNQAESKVLELQNKLSMMEKNNKCHLEKAEKNVQTEEDDNEKNETKINDKEEYVDNGNGNDNLLYELEQKVKDILKNSCIEMNDTNESIFETIAKQYVEVNWKKDVLERKVTEITRNLNENTEMRDNLQLECEDMQAHIDSLLLEIQHLKSNLPSIPEASEERVASLETETESLQEEVNKLRQENDKLKKLHVTDSIRNFENGLSINSNENLFDETKVQKVTMMNDGYCNIFKNDEDSVEDLKRRLLEFSNETSELRTSLEKYKETIEELRLGKENIAHELKASVCSMEELERELKVTLNIKNELERENSNLIKENEQYQADLIKLKATADDSKRVENDLLEQLREELKKVNIERNHLEYDLFNMREKLDNTLHEANLRQDLIAELTQENEKFVKENASLLDQLAATQVESQEKIELLNTEKSLLEEEQSELRAELSKYEMTNDSIKSQLEISEKEIRDLNAENMHYVAKLRNKLVEMKELQEKFNEKASVNELLQNKLMETEVELNNLRLKEKEITEKELNLMQSRLMETESELNDLRLKNKEDQNEIAILKKTITDLNDQIRLFEEKSRHLESPTKENDFEREIQKFVDSLEEKNQQNEELKDINNKLRTEIAEIKNQLESNKENVSMAKETIESLSNLIKEKDNEIESLKMSNQVNAVDSKDFLNLKNERDELVKLVQIKHTESLQYHSEVKRLSVLLTEQMYQAQELRNNISMEQNNIANLLNDKDQELAETKNELKMKMERLENSQNVDNGEICKIASHLNQLQEMDILKDKCDALEAALIQEQSNNRMLQNQYDESQSKLMNSAKEIDRLRTHLIAIENSYTEETLRVEDMRKELEIKLLQTEEKLKNSSTVYTSASVRANQEIETLQQQMLLIVQQRDDIQNKLSMAEDKVLSQTAALTNLQIVLEQFQREKERDIKRVTEKLQLQLRESHEKQNELLNEISCLKEQLVEAQEYLQAASRLSEQLDKKTERIDQLNREVERLMELENTAERRIEEATQSGIGKVDKNLIKNLLLGYLSSSASDKSSVLRVIATVLDFTENDRDKAGINNAVANSSWFSRFSGTGTPTKDQEASLSAAFVRFLETESKPKPQLPALPISSSSSPRPTHSRQHSTSSNHSTLLLSNVTLPTFPDFVPARNTGSILKEVLKDS
>9986_0:003443_{"pub_og_id":"5138860at2759","og_name":"thyroid_hormone_receptor_interactor_11_","level_taxid":2759,"organism_taxid":"9986_0","organism_name":"Oryctolagus_cuniculus","pub_gene_id":"TRIP11","description":"TRIP11"}
MSSWLGGLGSGLGQSLGQVGGSLASLTGQISNFTKDMLLEGAEEVEADLSNSRRNEIEAIHAVLKSENERLRKLCVDLEERHEAAELQLKQQSASYRSQLQQKEVEISHLKARQLALQDQLLKLQSVHSGAGSAPAASAASAFSYGASHHAAAFRDDDMDFGDVISSQQEINRLSNEVSRLESEVGHWRHIAQTSKAQGTQSSDQSEICKLQNIIQELKQNRSQEIDDHQHEMSVLQNAHQQKLTEITRRHREELSDYEERIEELEKLLEQGGSGVTTADHSKVSELQKSVQVLQTEKVESTRRIKELEEEIKDINQRLSSAENDRDVLKREHEQLNVEKRQMIEECDNLKLECSKLQAYAMKQGDAVAGKEAVLVQSPATEEVLRLQQALSDAENEIKRLSNLNQDNSLTDDNLKLKMEVQVLEKEKSLLNQEKEELQKSLVKLNNEYEVIKNTDMRNLDSELHDLRCNLEAKEQELNQSINEKEILMAELEELDKQNQEATKHVILIKDQLSKQQNEGDIIISKLKQDLDDEKKRAHQLEDDKVNIIRELDVEKEKLIQSGWALNDLHLAKQKLEEKVEDLVDQLNKSQKSNTSIQKENLELRELICQNEEALSRVRNELLQSLSQDFHSDFSEKLPKGKETEARNLQQNLSEIEQLNGKLKKVAFDLKMENEKLLSAYEEVRHQLEESVAVNHQISVEKDSVVEPPRRAEGQAEAGLRGAEQSGEGLGPAALQLECEHLIQLSQEKDLEIADLKKHIEQMGTEHKETKEMLSSSLEEQKQLTQLIDEKENLIEQLKERSSVLQEELDKYTQALKSNEVLRQTLEEKDRSLGSMKEENNHLQEQLERLRERQSRAAQGAEPRAPDGAAELESEVSQLTVTKRHLEEEIRQHQKVIEDQNQSKRQLLQSLQEQKKETEAFKYQYEQMNATHAQLFLEKDEEIKNLQKTIEQIKTQLREGRQDMHTENSDIFQETKVQNLSIENGSEKHDLSKAETERLVKGIKERELEIKLLNEKNISLTKQIDQLSKDEVGKLTQIIQQKDLEIQALHARISSPSYPQDILYLQQQLQAYAMEREQVLAVLSDKTRENSHLKTEYHRMMDIVSAKEAALVKLQDENKQMSTRFESSGQDMFRETVQNLSRIIREKDIEIDALSQKCQTLLTVLQTSGASSEAGGVNSNQFEELLQERDKLKQQVKKMEEWKQQVMTTVQNMQHESAQLQEELHQLQAQVLVDSDNNSKLQVDYTGLIQSYEQNETKLKNFGQELAQVRHSIGQLCSTKDLLLGKLDSISPQLAPGPAPASEAAGPAAAGEAAGACEASPRLRQEVEELRRSLQQKDAAIRTLQEDNRRLSDSIAATSERGRREHEQSGSEIRQLQERQDALQSLLREKDLLLKAKSDELRSSSEEVTNKVNENELLRQAVTNLKERTLILEMDISKLKGENEKIVEAARGRETEYQALQETNMKFSMMLREKEFECHSMKEKALAFEQLLKEKEQGKAGELNQLLNAVKSMQEKTVTFQQERDQVLLALKQKQMESSTLQNEVQHLRDKESRLNQELERLRNHLLESEDSYTREALAAEDREAKLRKKVTALEEKLVSSSSAMENASHQASVQVESLQEQLNVVSKQRDEAALQLSVSREQVKQYALSLSNLQMVLEHFQQEEKTMYSAELEKQKQLIAEWKKKAENLEGKVVALQERLDEANAALDSASRLTEQLDLKEEQIEELKKQNQLRQEMLDDVQKKLMNLVNSTEGKVDKVLMRNLFVGHFHTPKSQRHEVLRLMGSILGVKREEMEQLFKEDQGGVTRWMTGWLGGGSKSVPSTPLRPNQQSMLHSSFSELFVKFLETESHPSVPPPKLSVHDMKPLDSPGRRKLDTNAPESFKDPAESRSGRRADVNPFLAPRSAAVPLVNPAGLGPGGPGHLLLKPISDVLPTFAPLPVSPDNSAGVVLKDLLKQ
>456900_0:001d0c_{"pub_og_id":"5138860at2759","og_name":"thyroid_hormone_receptor_interactor_11_","level_taxid":2759,"organism_taxid":"456900_0","organism_name":"Cyphomyrmex_costatus","pub_gene_id":"LOC108777133","description":"thyroid_receptor-interacting_protein_11-like"}
MAWFGDSLSSISSLKGHITNLTREVLSDGIVDEIDERSKELKEANERCSQLQDLLTTKDAEISLLRRQNCELQRTVIEINAKSKESRDANHTDETEGIFWEPSCIDNRNARNQNHVRQLQEQLAQATVKVRELECELKHVQKVDASFKDDISDGHQKAEVVRAKQDMLNRIIQMEEKTREAERNAKHIHLDEASLINDFRLVISKLNSREKFDLISGALKALQIENEAQKETVEKIKNHEKSDELEKVDGFECNSLAIKHTNSQQDKPHDMTEALLINKEAILQKKIEELRNENKDLLDAMEKLDEEHTQSIEKLLSLKEESNKKHRSLQNEYEQLSVDYNEAKKEIIELRNDLSKHDENTCTETIHQFAQTDNVDKSDKHVQIKVSSQETDIVSSKASKLDDITEKVKIILKNCTISSIEPGESIFEAIAKQYVDAKWKLDVLERKITEVTRDLKETEEMKDGLQMEYEELQSHIDSLLLEKNMRIKSCQGLDLNLPSIPEASEERVASLEMDIESLREEVKRLLTENKTIQETNATLMLAVQSNEVPLINNDDIQGNGNRKLYTLIEENKELPIAFDESRNLNEDIISIEQLKLDHENVEEELNLSGTKSLEINLASLQETINKLTEENKDLLRKNKYLDMQLHDKILYEHDLQEETSYLLEDLQKRLNKANCEKLEMKNDVLHKEEQLATVQIQVDMRQSEIAKLYQDNDRLIKKNTSLSEQLTATHDESLDKIELLNTEMSLLQQEHEDLKQEVLIYKEELPVLKEKLYKAQQQYTKLENEYYAFKSQREQFELHKKDIQSQAIEIKSGNESSFKESFTEELNLLRNRCKLLEQEIEVLRTKETHELKKNTAEISLTNIDETNKEQKLSIAEDNLIGVKNTVTDMNIGKQDLMTRDTNVTSNEQQTENKSIVDEERREKDIIKAYNENLMDEINDLRSKLQTAFENNKESAEMAKQTIEGLSHIIREKDQEINILQAEITHAKSVIAQSSNDLAAIKNQKSEVEQLVSIKHKENLQYQVEIQKLIHRAHEQAACIQELTSEQKAQQENHLVDSSIEIVALNKKCDALEAALVQEQSSARILQNQLIEIQNKEVNSAKELERLRTHLVEMESSYTEEALIAENNRQELEARLLQAEEKVKSSSTAFTSANIRANQQVETLQQQIALITQQRDQIQAKLSAAEDNIQLQSASLTNLQIVLEQFQQDKERDVMAATERLRSRLAESYEKQDKLVDDASNLQQQLREARECLKAASRLSEQLEKKDDQIERLNEEVVRLTASLNFADQKVKEATEHDEGKVDKILIKNLLLGYLASTTSDKSSILRVFANVLDFTESEKDKTGLNNAYSSRQADKNSGASLKDQEASLSTAFVRFLESESKPKPQLPALPILNSPATRPGYNKQQSSSLSSSAQSTLLSNVALPTFPDFIPARNTGSILKEVLKDS
>7950_0:003865_{"pub_og_id":"5138860at2759","og_name":"thyroid_hormone_receptor_interactor_11_","level_taxid":2759,"organism_taxid":"7950_0","organism_name":"Clupea_harengus","pub_gene_id":"trip11","description":"trip11"}
MSSWLGGLGSGLGQSLGQVGGSLSSFTGQISNFTKDILLEGAEEVGDAATELQVSKSRLEDLEATSASQKSEYDRLRKIHAELEERFEASELQNKQLSTEYRTILQQKEVEISHFKARQSALQEEMQKLERSAHHAVASSLSSEPALLPVTTSATGTTTSSAFMRHSTGAHHGFHGDEMDFSDVLWSQQEINRLSNEVQRLEAEASHWRRSAQASKTSGGESDDQGEMLKLQRIIKELRESMGHEVDQHQHELTALQDVQRQKMAEVTRRHRQELAEYEERIEELEEQLQNDSNLSPASLNPPGHEHQDKKLLELTASLEEAAGQRASLEQEREEARAENAELMHNYSRLQSSVSELQARVQEQEGKAMLKAQQDAEIQALKKALDGAEKEITTLKDLIESEPKTEVEHADILELNTIIGTLKTEKDELEKEMHALAARLQTAEERVAEAAVGESGGVEQGEVAELKAQLEKKKQALTQAQLDQDTLTAELEELDRQNQEATQHLIALKDQLSCQRTEADDEMIHLQSDLSAAQDQKGALQQQLEAMKEKLSQSAFTLNDLHMGRQQLEATVKELRDKLSKSHEQAKEIRHEASELKATLKERESELEMVQHKLGEAGERQGESEGHRKELDDKERELDEVRTELAEMRNSHEKVKSEDYEMKMENRRLKEEGAQALAKVEELSRQVQDGQAGLSRTVLEKDTRIEAHKLEKSQLEGELTQAEKRLSDQTKQYQQTIEELSRARSMDATALQTEHERAVKLNQEKDLEIGQLRRDIEQLTADHKDTDEMLSITVAGQKQLTELLQEKDGFAELLKAKAAETQKEMEETIARANQETESLKRSVEDKDKQQGVMKEENSHLKEEIDRLKDQQSRPQPMSEPRTLDIITELETEVTQLKVARDRLDEEAQSLRAAAEEQRSTLLQAQHALQVQQSELEQARSRHEQNTLNYERLITAKDEEIARLQEAAENPLQSPPSRDILQEDDKTQSLSRDNGNEKHDFSKVEIDKLVKGIKEKENEISQLNEKNLSLTKQLDQLVVSRDEMGKLSQMVRQKDLEIQTLHARVSMSGAGGHSQDVLFLQQQLQAYAVEREQVLAVLNEKTRENSQLRSDYHHLMDVVAGKEAALLKLQQENQRISCSSDPTGSQEMFRETIQNLSRIIREKDIETDALTQKCQTLVTVLQASSAGDLGGGGSGVSSNQFEELLQERDMLKQQVKKMEEWKQQVITTVKNMQHESAQLHEELLKLQGQVTADSACSSSLSGDYARLIQSYEQKEKRLGSLGQQLVHVQQSISQLSSTKEVLLGKLDCVVQSPDTLVMAPPPMAAPPVAVESSLQQGAAATNEGLRQELEFLRRQLAERNVTVQTLQENNGRLSDAAAASEGEQRGKAEAMRQLRERLESIQRSLREKDLLIQSKGEQLNQATESLRNRESDNELLRQAVTNLKERALILELDARKLREENEQVVARSREKESEFRALQETNMQVSLLLREREFQWNSASEKAATMEKMLKDREQGKSCELNQLLNEVRSMQEKAVTFQQERDQVMLALKQKQMDTTALHSETQHLRDKEQRQQQELGRLRNHLLEMEESHTRELVAAEDREAELRRRVALLTSSSSAVENASQQASLQVESLQEQLNGVIKQRDEALLQLRATQEQLNQYAMSLSNLQMVLEQFQQEEKAMYSSELDKYKREKDEWRRKAEKFADEAAALKLNLDEATAALDSASRLTDQLDLKEEQIEDLQKQASVRQEMLEDSQNKLVNLLNSTEGRVDKVLMRNLFIGYFHTPRNKRSEVLRLMGSVLGVEREEVDSMLEDEGRHGVTGWMSNWLGGRAVQSVPNTPQRPNQAQSFNSSFSEMFVKFLETESTPSLPAPKLPVYDIKPLGAPPPGRMSASTPAAGGALGPGKRASESNPFLAPRSAAVPLLHPGGGAGAGSGHLLMKPISDSLPSFTPVPVSAEASGLKDLLKQ
>64793_0:00172a_{"pub_og_id":"5138860at2759","og_name":"thyroid_hormone_receptor_interactor_11_","level_taxid":2759,"organism_taxid":"64793_0","organism_name":"Wasmannia_auropunctata","pub_gene_id":"LOC105452829","description":"thyroid_receptor-interacting_protein_11"}
MSWFGDSLSSLSNLKGQITNLTKEVLSDGIVDEVDERSKQLKEANERCSQLQDLLTTKDAEISLLRRQNGELQRAVIEINAKSKESRDASHTDEAEGIFWDPSCVDNRNARNQNHVRQLQEQLAQATVKVRELECELKHVQKVNNASFKDDISDGHQKAEVVRAKQDMLNRIIQMEEKTREAERNAKHVQLDEASLINDFRSVISKLNSREKFDLVSGALRALQIENETHEKIKDHEKSNEELEKVGGYEYNSLALKHTDSQQSKPHDTAEGLSISKEEVLQKRIEELQNENKDLLNAMEKLDEEHTQSIEKLLSLKEESNKKHRSLQNAYEQLSAEYKAQKKVIELQNDMLKRNENTCAETTHQFVQTDNADKSDKHIQMTVSSQVADVVSETSVLDDIAERVKIILKNCTISSVGAGESIFEAVAKQYVDAKWKLDVLERKITEITRDFKETEEMKDGLQMECEELQSHIDSLLLEKNMRMKPCQGLDLNLPSIPETSEERVASLEMDVESLREEVKRLAVENKRIRETNSNLMHAVQSNEVPLINNDDSQRDINRKLCTFVEENEELPVKKSESSNDDVTTIEQLKLDCENVKGELKLSASKTKLLETDLASLQDTVNKFAEENEDLLWKNKHLDMQLHDKALQERDLREENGYLLEDMRERLDMANREKLDLEIDVLRKKEESDAMQIQLDTRQCEVAKLSQDNDRLIKENISLSEQLTATHDESLDKIELLNTEMSLLQQEHEDLRQELSIHKEELPILKEKLYKAQQHYAELENEYHALKMQSEQFALHKKDIQSQATEIEQVGSESGVKEPFTEELSSLRDRCKLLEREIEMLRAKEAQEFQKNATEISSANMDKTNKEGELSTAEDNLIRMENTVTDVKVGKRDLTLRDPDVTSNVRQMLESIVDEERREEDLVKARNESLVDEINDLRNKLQVAFENSEESAEMAKQTIEGLSHIIREKDQEISILQAEITRASSTIAQSSYDLAAIKQQKSEIEQLVSVKHNESLQCQNEIQKLIQRVNEQAAHIQELIAERTAQQEMLNKANAVDQRGGHDGADHSRQSAEIVALNKKCDALEAALMQEQSNTRILQNQLVEVQNKEANSAKELERLRTHLVEIESSYTEEALIAENNRQELEARLLQAEEKVKSSSTAFTSASVRANQQVETLQQQIALITQQRDQIQAKLSAAEDNIQLQSASLTNLQIVLEQFQQDKERDVMAVTERLRSQLAESYEKQDKLLDDISNLQQQLREARECLKAASRLSEQLEKKDEQIERLNEEVARLIESLNSADQKMKEATEHDEGKVDKILIKNLLLGYLASTTSDKSSILRVFANVLGFTESEKDKTGLSNVTAHGSRQDNKNSSASLKDQEASLSTAFVRFLESESKPKPQLPALPIANSASSRPGYNKQQSSSSSSSAQSTLLLSNVALPTFPDFIPARNTGSILKEVLKDS
>9796_0:0045b0_{"pub_og_id":"5138860at2759","og_name":"thyroid_hormone_receptor_interactor_11_","level_taxid":2759,"organism_taxid":"9796_0","organism_name":"Equus_caballus","pub_gene_id":"TRIP11","description":"TRIP11"}
MSSWLGGLGSGLGQSLGQVGGSLASLTGQISNFTKDMLMEGTEEVEAELPNSRRKEIEAIHAILRSENERLKKLCSDLEEKHEASELQIKQQSTSYRSQLQQKEVEISHLKARQIALQDQLLKLQSAAQSVSSGAGSVPATTASSSFGYGVSHHASAFHDDDMDFGDIISSQQEINRLSNEVSRLESEVGHWRHIAQTSKAQGSNSSDQDEICKLQNIIKELKQNRSQEIDDHQHEMSVLQNAHQQKLTEITRRHREELTDYEERIEELENLLQQGGSGVAVTDHSKIHEMQKIIQVLQTEKVESTKKIEELEDKIEDISKKLSSAENDRDVLRKEKERLSVENRQMMEECESLKLECSKLQPYAMKHGDTVTEEKTILPQSTSVEEQVFRLQQALSDAENEIMRLSNLNQDNSLTEDNQKLKMHVQVLEKENSLLSQEKEELQISLSKLNNEYEVIKSTTTRNMDLDSELRDLRLNLEAKEQELNQSITEKEILVAELEELDKQNQEATKHMILIKDQLSKQQTEGDSIISKLKKDLNDEIKRVHQLEDDKMNITKEFNVQKEKLIQNELVLSDLHLTNQKLEDKVEDLVDQLNKSQKNNLNIQKENFELKEHIKQKEEELSRVRDELTPSHNQDSHSNCKDDLLQEREAEVRSLKQNLSEIEQLNENFKKVAFDLKMENEKLVLACEDVRHQLEESIAGNNQISLEKNTIVEALKMEKGQLEAELCRAEKRLLEDANKYEQTIKELSAARNLSASALQLEQERLVKLNQEKDFEIAELKEKIEHMDTDHKETKKMWSSSLEEQKQLTQLINEKEIFIEKLQERNSELQEELDEYTQALRKNEILRQTIEEKDRNLGSMKEENNHLKEELERLREQQSRAAPTAEPKTLDSITELESEVSQLNTIKDSLEEEIKHHRKIIEDQNQSKVQLLQSLREQKEEMDEFKYQHEQMNVTHAQLLLEKDEEIKNLHKTIEQIKTQLHEERQDVQTENSDIFQETKVQSLNIENGSEKHDLSKAETEKLVKGIKERELEIKLLNEKNISLTKQIDQLSKDEVGKLTQIIQQKDLEIQALHARMSSAAYTQDVVYLQQQLQAYAMEREQVLAVLSEKTRENSHLKTEYHKMIDIVAAKEAALIKLQDENKKLSTRFESSGQDMFRETIQNLSRIIREKDIEIDALSQKCQTLLTVLQTSTTGSEVGGVNSNQFEELLQERDKLKQQVKKMEEWKQQVMTTVQNMQRESAQLQEELRQLQAQVVLDSDSSSKLQVDYTGLIQSYEQNETKLKNFGQELAQVQHSIGQLCNTKDLLLGKLDIISPQLYSGPLLTSQSAESLRTSKSDALSESSKQEIEELRKSLREKDETIRTLQENNHRLSDSIAATSELGRKEHEQTDSEIKQLKEKQDILQKSLKEKDLLIKAKSDQLLSLNENFTNKVNENELLRQAVTNLKERTLILEMDICKLKGENEKIVETSRGKETEYQALQETNMKFSMMLREKEFECHSMKEKALAFEQLLKEKEQGKTGELNQLLNAVKSMQEKTVMFQQERDQVLLALKQKQMENTAVQKEVQHLREKELRLNQELERLRNHLLESEDSYTREALAAEDREAKLRKRVTQLEEKLVSSSNAMESASHQASLQVESLQEQLNTVSKQRDEAAGQLSVSREQVKQYALSLSNLQMVLEHFQQEEKAMYSAELEKHKQLVAEWKKKAENLEGKLVSLQESLDEANAALDSASRLTEQLDLKEEQIEELKKQNQLRQEMLDEVQKKLMNLVNSTEGKVDKVLMRNLFIGHFHTPKNKRHEVLRLMGSILDIKREEMDQLLNEDQGGVTRWMTGWLGGGSKSVPNTPLRPNQQTQYNSSFSELFVKFLETESHPSVPPPKLSVHDMKPLDSPGRRKLDTNVPESFKDTAASRSGRRADVSPFLAPRSAAVPLINPAGLGPGGPGHLLLKPISDVLPTFTPLPVLPDNSAGVVLKELLKQQ
>9713_0:002e49_{"pub_og_id":"5138860at2759","og_name":"thyroid_hormone_receptor_interactor_11_","level_taxid":2759,"organism_taxid":"9713_0","organism_name":"Leptonychotes_weddellii","pub_gene_id":"TRIP11","description":"TRIP11"}
MSSWLGGLGSGLGQSLGQVGGSLASLTDQISNFTKDMLMEGTEEVEAELPNSRRKEIEAIHTILRSENERLKKLCTDLEEKHEASELQIKQQSTSYRNQLQQKEVEISHLKARQITLQDQLLKLQSAAQSTHSGADGVPAAPASSPFGSRVSHHASAFHDDDMDFGDIISSQQEINRLSNEVSRLESEVGHWRHIAQTSKAQGSNNSDQSEICKLQSIIKELKQTRSQEIDDHQHEMSVLQNAYQQKLTEISRRHREELSDYEERIEELENLLQEGGSGIVITDHSKIHEMQKTIQDLQNEKVASIKRIEELEDKIKDINKKLSSAENDREILRKEQERLNVENKQITEECESWKLECRKLQPEAVKQSDTVIEKERILPQSTSVGEGVLKLQRALSGVKDAENEILRLSNLNQDNSLAEDNLKLKMHVETLEKQKSLLSQEKEELQLSLLKLNSEYEVIKSTAARDMDLNSTLHDLRLTLEAKEQELNQSLTEKEILVAELEELDRQNQEATKHMILIKDQLSKQQNEGDSIISKLRKDLNDENRRVHQLEDDKMNMTKELDVQKEKLVQSELVLNDLHLAKQKLEEKVEDLVDQLNKSQESNLNMQKENCGLKEHIKQNEEELSRVRDELTQSLNRDSGSDFKDDLLKEREAEVRNLKQNLSEIEKLNDNLNKVAFDLKMENEKLVLACEDIRHQLEESIAGSNQISLERNTLVEALKMEKGQLEAELSRAEQRLLEEASKHEQTIKELSKARDLSTSALQLGQQHLMKLSQEKDFEIAELKKNIEQMDTHHQETKEILSSSLEEQKHLTQLISEKEIFIEKLKERSSELQEELDKYTEALRKNEILKQTMEEKDRSLGSMKEENNHLKEELERLREQQSRAAPVVEPKPLDSVTELESEVLQLNIIKGNLEEEIKYHQKIIEDQNQSKMQLLQSLEEQKKEMDEFKCQHEQMNVTHTQLFLEKDEEIKNLQKTVEQIKTQLREERQGVQTENCEIFQETKVQSLNIENGSEKHDLSKAETERLVKGIKERELEIQLLNEKNISLTKQIDQLSKDEVGKLTQIIQQKDLEIQALHARISSASYTQDVVYLQQQLQAYAMEREQVLAVLSEKTRENSHLKTEYHKMMDVVAAKEAALVKLQDENKKLSTGSEGGGQEMFRETVQNLSRIIREKDIEIDALSQKCQTLLTVLQTSSTGNEVGGVNSNQFEELLQERDKLKQQVKKMEEWKQQVMTTVQNMQHESAQLQEELHQLQAQVLVDSDNNSKLQVDYTGLIQSYEQNETKLKNFGQELAQVQHSIGQLCSTKDLLLGKLDIISPQLSSGSSPPSQPAESLGTVEPDKSRESSSQELEELRKSLQEKDATIKTLQENNHRLSDSIAATSELERKEQEQTDSEIKQLKEKQDVLQKSLKEKDLLIKAKSDQLLSLNENFTNKVNENELLRQAVTNLKERILILEMDICKLKEENEKIVQTTREKETEYQALQETNTKFSMMLREKEFECHSMKEKALAFEQLLKEKEQGKTGELNQLLNAVKSMQEKTVKFQQERDQVMLALKQKQMENSALQNEVQHLRDKELRLNQELERLRNHLLESEDSYTREALAAEDREAKLRKKVTVLEEKLVSSSNAMENASHQASLQVESLQEQLNVVSKQRDETTLQLSVSREQVKQYALSLSNLQMVLEHFQQEEKAMYSAELEKHKQLVAEWKKKAENLEGKLISLQERFDEANAALDSASRLTEQLDLKEEQIEELKKQNELRQEMLDDVQKKLMNLVNSTEGKVDKILMRNLFIGHFHTPKHQRHEVLRLMGSILGIKREEMEQLLHGDQGGVTRWMTGWLGGGSKSVPNTPLRPNQQSVLNSSFSELFVKFLETESHPSVPPPKLSVHDMKPLDSPGRRKVVTNVPESFKDTTESRSGRRTDVNPFLAPRSAAVPLINPAGLGPGGPGHLLLKPISDVLPTFTPLPVSPDNSAGVVLKDLLKQ
>34773_0:0051e8_{"pub_og_id":"5138860at2759","og_name":"thyroid_hormone_receptor_interactor_11_","level_taxid":2759,"organism_taxid":"34773_0","organism_name":"Alosa_sapidissima","pub_gene_id":"121692917","description":"thyroid_receptor-interacting_protein_11"}
MSSWLGGLGSGLGQSLGQVGGSLSSFTGQISNFTKDILLEGAEEVGDAATELQVSKSRLEELETAFTAQKSEYDRLRKSHAELEEKFEASELQNKQLSSEYRHRLQQKEVEISHLKARQSALQEEVQKLESSAQHASSSLSSAPAMLPVTTSATTTTTSSSFLPHHGGAHQGFHGDEMDLSDVLWSQQEINRLSNEVQRLESETSHWRRLAQASKASGGDSGDQDEMLKLQRTIKELRETMGYEMDQHQHELTALQDVQRQKLTEVTRRHRQELAEYEERIEELEEQLQSGGNLSSASPNPPGLERQDERVRELTASLEEASRQHAALEQEKEEARAENAELMSNYSRLQSSVSELQARVQEQEGKAMLKSHQDAEIQVLKKALNGAEKEITRLKGLIESEPKDEVEHADILELNTIIGTLKTEKEQLEKEMHALAARLQIAEESAAAAVVGESGGVEQGEVAELKAQLEKKEQALTQAQLDQDTLTAELEELDRQNQEATQHLIALKDQLSRQRTDADDEMTHLQSELSAAHDQKGALQQELEAMKEKLSQSAFTLNDLHMGKQQLEATVKELRDKLSKSHEQAKEIRHEASELRAALQERESELESVRHKLGDAGEKENEKEGHRKELEDKERELEEVRTELAEMRNSHEKVKSDDYEMKIENRRLKEEGTQMLARVEDLSKQVRDGQAALSRAVLEKDTRIDALKLEKSQLEGELSQAEKRISDQTKQYQQTIEELSRARSMDATALQTEHERTVKLNQDKDLEIGQLRRDMEQLTADHKDTNEMLSITVAGQKQLTELLQEKDAFAETLKVKAAETQREMDETVARVNQESESLRRSVEDKDKQLGAMKEENSHLKEEIDRLRDQQSRPQPMSEPRTLDIITELETEVTQLKAARDRVDEEAQSLRAAAEEQRSTLVQSQSELEQARSRHEQSTLNYERLITTKDEEIARLREAVETQLQSPPSREILQEDDKTQSDGRENGNEKHDFSKVEIEKLVKGIKEKENEISQLNEKNLSLTKQLDQLVVSRDEVGKLSQMVRQKDLEIQALHARVSMSGVGGHNQDVLFLQQQLQAYAVEREQVLGVLNEKTRENSQLRSDYHHLMDVVAGKEAALLKLQQENHRLSASSDPSGSQEMFRETIQNLSRIIREKDIEIDALTQKCQTLVTVLQASTAADSGGGGSGGGGVSSNQFEELLQERDTLKQQVKKMEEWKMQVITTVKNMQHESAQLHEELLKLQGQVTADSACSSRLSGDYARLIQSYEQKERRLGSLSQQLVHVQQSISQLSSTKDVLMGKLDSVAQSPETMVMAPPQMAAPAVAVESSSHQGAAVTDEALRKELESLRRQLAEHDVTVRTLQENNGRLSDAAAASEGEQRGKAEEMRQLHGRLESVQRSLREKDLLIQSKGEQLNQTTESLRNRESDNELLRQAVTNLKERALILELDARKLREENEKVAARSREKESEFRALQETNMQVSMLLREKEFQCNSAIEKAAAMEKMLKDREQGKSGELNQLLNEVRSMQEKAVMFQQERDQVMLALKQKQMETTAVHSEMQHLRDKEQRQQQELERLRNHLLEMEESYTREVVAAEDREAELRRRVTLLDERLASSSSAVENASQQASLQVESLQEQLNGVIKQRDEALLQLRVAQEQVNQYAMSLANLQMVLEQFQQEEKAMYSAELDKYKREKEEWRRKAERLADETAALKMNLDEATAALDSASRLTDQLDLKEEQLEDLKKQVSVRQEMLEDSQNKLVNLLNSTEGKVDKVLMRNLFMGYFHTPRNKRAEVLRLMGSVLGVDRDEVNSMLEDEGRHGVSGWMSSWLGGRAVQSVPNTPQRPTQAQGLNSSFSEMFVKFLEIESTPTLPAPKLPVYDIKPLGAPPPGRMSANTPAAASGGAGGPSKRASESNPFLAPRSAAVPLLNTGGTSGAGSGHLLMKPISDSLPTFTPVPVSAEASGGAVLKDLLKQ
>9627_0:002cc8_{"pub_og_id":"5138860at2759","og_name":"thyroid_hormone_receptor_interactor_11_","level_taxid":2759,"organism_taxid":"9627_0","organism_name":"Vulpes_vulpes","pub_gene_id":"LOC112929332","description":"LOC112929332"}
MNWELGGHGEPSMDSPQWSGIGFEVQNANSNSIVQARDSEDLRARSARSALEILDLRGLLNVCWWRYPVWFWVCGAEAWGAASGRKIQSEARAGAANSTLRGAGSERRSAELQARPRKLLRNPVGAAPDTAGDRTLPREGQEEAVHPEDVKPGRGDRNALHISKCQELGRSGPQHPPPGLQPAPPLGRRKAVPRPPRRMRCAPIAPSLLGAGGAAAVGLAAGPPRKAREGRPGARHPHGSGHSRHQLSPGAKARGGPRKGRGRRHPLPPGTPGPRDPGQAPGSRAGPLLPGARAAAPSCTPGRFRGQADGSETSITGHIFSVTRDVPTKGRDKVDEVPDSGRKEDEVTQVTLTPQNERLKTLCSDPAEKYEASELQRKQQSASYRHQLQQNQVQIALLSEKPQGTEEELLRPQSAAPRVNSGAGGQLSAMESHSPSYDFGQHASPFHGDAVDFADVIWSQQEINRLSNQVLRLEAEVSHWKRLSQASVQGTNSLEPHEICNLQSTIKELEQKRSKEIEDHQLEMAVLQNVHRQKLADVIRRYRGKLNGLEEKVEELQSLLQKDTCGIRVADDPPIEHLQKTIQVLLTEKAESARKKEELEERIQSLSDQLSSAESERDVLRREQDQTPEGRTDKIEEDELQPSVSKRSDAGVTQESALSGCTPVEEVFGLQEALSEAGKGTVRLCGADQGNNDLTQDALKLPERVHIVGQENSSLSRGKEEPGPPLPKVNEEQEAIERTAPGDIASHSEVHPLRRDSEANDLNFNQRTTEEESLVAASGEPYGHNGTTLPGASMEGRLPQQENEGSSITIKLRQEVHEEEKGACQLEDETNATTELDAQKEKLIQSELAPNDLHRSDRSERGHLNIQQEGSEPQEHSKQNEKALCNATEELTESLKQDSPSHPEDDLVRTRETELRRLEQKVSEMEQLNDQLNRHSTDLREENHRLVLALKDTRHQLEQSILRSNEDSLEKNTALRALKIDKGHLIAKLCRAEKKLLEATNKYDQTIKELSSTHNPHHSASPLERAHFVQVGPEKDVEILRLKKSLEQMDADRKETQEILACVLEEHKQLTQLVKDKGICIDSLKGSPELPEDLEKCTQALRRNEILQQAVDEKDTSLTSMTKENTHLREELERLKQQSQAFPKLLDDIIELECEVLQLNELRVDLEDEIKQQQKIINDQQQGKIRLLHSLEEQKQKVDHLKGQREQMTSEHAQLLSAKDEEIQNLQDTVEHIKAQLAAPGRHVATQPSGAVQGATRQHLSAENQSEKHDVSRAETERSAQGIEDQELGGKLLTEKNIRLTEQTDPLSQDELGKLTRIIEQKDAEIQGLRSRISAASPGQHVEQLQQQLQESALQSERRESPRLQELLRQQQVRALTDIDGHSELETTYMDVIRDYRGNENSLRNLEKELAQIQLRIGELCNAQDRLLGKLDVRCLQPSTQSSESEEPLKAFTSDSATESPPWLQEEVEELRKSVQDRETTIRTLQEDNQRLVDRAAATSERERKARERADSEIQQLREEEAVLHNLIQAKELLIQANSEQLHSLTEDLTGQASENELLRQAVRNLKERIADLETDVCQLKEENEKRAESSREKEAEKQALQETNVRLLRMWQEEESRHAAIEAKALALEQLLKEREEGEAGELNQLPDAATSTREKAVLFQQERDGVPVALKHKQRENCALQDELQQLRDKESHLNQELERTRHRAVESEDTRQRESLLAEDKVAKLQKEVAVLEEKLAVSSNATASATHQASMQVEALRDQLRLITRQKEETAARLSASQEQGKQYAQTLASLKSEVAEWMEKTDTLQGKLTSLQARFTATNTVLDLKEDELEELRKQNEVQQEVLDETHKKLMNLVASGLCGRGRRNSPMNRSSVRGAEGASNERLRRGANER
>9627_0:004380_{"pub_og_id":"5138860at2759","og_name":"thyroid_hormone_receptor_interactor_11_","level_taxid":2759,"organism_taxid":"9627_0","organism_name":"Vulpes_vulpes","pub_gene_id":"TRIP11","description":"TRIP11"}
MSWLGGLGSGLGQSLGHVGGSLASLTGQISSFTKDMLLEGAEAAEEELPNSRRKEVEAIHAILRSENERLKELCTDLEEKHEASELQIKQQSTNYRNQLQQKEVEISHLKARQIALQDQLLKLQSAAQSAHSAASSVPAAPASSPFSYSVSHHASAFHDDDMDFSDIISSQQEINRLSNEVSRLESEVGHWRHIAQTSKAQGSNSSDQSEICKLQSIIKELKQIRSQEIDDHQHEMSVLQNAHQQKLTDISRRHREELRDYEERIEELENLLEQGGSGIAIPDHSKIHEMQKTIQNLQTEKVASIKKIEELEDKIKDIHKKLSSAENDRDVLRKEKECLNVENRQITEQCESLKLECKLQHDAEKQGDTVTEKERILPQSTSVEEEVLKLQQALSDAENEIMRLSNLYQDNSLTEDNLKLKMHVEFLEKQKSLLSQEKEELQLSLLKLNNEYEVIKSTAVRDMDMDSTLRDLRLTLEAKDQELNQSLTEKEILVAELEELDRQNQEATKHMILIKDQLSKQQSEGETIISKLRKDLNDENKRVHQLEDDKMNMSKELNVQKEKLVQSELVLNGLHLAKQKLEEKVEDLVDQLNKSQKSNLNMQKENFGLKEHIKQNEEELSRVRDELTQSLSRDSGSDFKDDLLKEREAEVRNLKQNLSEIEQLNDSLNKVAFDLKMENEKLVLACEDIRHQLEESIAGSNQMSLERNTIVEALKMEKGQLEAELSRADQRLLEEASKYEQTIQELSKARDLRTSALQLEQQHLMKLSQEKDFEIAELKKNIEQMDTDHKETKAILSSILEEQKQLMQLISEKEIFIEKLKERSSELQEELEKSTQASGKIEILKQTIEEKDRSLGSMKEENNHLKEELERLREQQSRAVPVVEPKPLDSVTELESEVLQLNIVKRNLEEEIKRHQKIIEDQNQSKMQLLQSLEEQKKEMDEFKCQHEQMNVTHTQLFLEKDEEIKNLQKTIEQIKTQWHEERQDVQMENSEFFQETKVQSLNLENGSEKHDLSKAETERLVKGIKERELEIKLLNEKNISLTKQIDQLSKDEVGKLTQIIQQKDLEIQALHARISSASYAQDVVYLQQQLQAYAMEREQVLAVLSEKTRENSHLKTEYHKMMDIVAAKEAALIKLQDENKKLSARSEGGGQDMFRETVQNLSRIIREKDIEIDALSQKCQTLLTVLQTSSTGNEVGGVNSNQFEELLQERDKLKQQVKKMEEWKQQVMTTVQNMQHESAQLQEELHQLQAQVLVDSDNSSKLQVDYTGLIQSYEQNETKLKNFGQELAQVQHSIGQLYSTKDLLLGKLDIISPQLPSGSSPPSQSAESLGMDKRDTSSESSKQELEELRKSLQEKDATIKTLQENNHRLSDSIAATSELERKEHEQTDSEIKQLKEKQDVLQKSLKEKDLLIKAKSDQLLSLNENFTNKVNENELLRQAVTNLKERVLILEMDIGKLKEENEKIVETTREKETEYQALQETNMKFSMMLREKEFECHSMKEKSLAFEQLLKEKEQGKTGELNQLLNAVKSMQEKTVKFQQERDQVMLALKQKQMENSALQNEVQHLRDKELRLNQELERLRNHLLESEDSYTREALAAEEREAKLRRKVTVLEEKLVSSSNAMENASHQASLQVESLQEQLNVVSKQRDETALQLSVSREQVKQYALSLSNLQMVLEHFQQEEKAVYSAELEKHKQLVAEWKKKAENLEGKLMSLQERFDEANAALDSASRLTEQLDLKEEQIEELKKQNELRQEMLEDVQKKLMNLVNSTEGKVDKVLMRNLFIGHFHTPKHQRHEVLRLMGSILGIKREEMEQLLHEDQGGVTRWMTGWLGGGSKSVPNTPLRPNQQSVLNSSFSELFVKFLETESHPSVPPPKLSVHDMKPLDSPGRRKVVINVSESFKETTESRCGRRTDVNPFLAPRSAAVPLINPAGLGPGGPGHLLLKPISDVLPTFTPLPVSPDNSAGVVLKDLLKQ
>274613_0:001129_{"pub_og_id":"5138860at2759","og_name":"thyroid_hormone_receptor_interactor_11_","level_taxid":2759,"organism_taxid":"274613_0","organism_name":"Schistocerca_piceifrons","pub_gene_id":"124773942","description":"thyroid_receptor-interacting_protein_11-like_isoform_X1"}
MSWFGEGLSTLKGQLQNFTKEVLSDGAEEANDERTPALLESKQKCEELEALCEAQNLEISALRQQISQLQREPRDGAAEIANNDQNEAPWWTVEHRCDPNFSSGSKTAASGNRSDLNVLALEKKLREKGDELDNVRDQFYHLQKENEKLRLLSTEVRGSKCANCQSHERKLMGEDTGQPMEQKEEKWIELEEKLIVSTRRTQELETELQCMWELCQRYLMDTQVQELENVVKQLKMERNDHHANTLVETYGYQQDVVRGTWKKIEQENKDLKLRIEELESLISSNNKGLQQELQNGFTGSESVNKSVRNFCRMGPSVSEVNGTMGKTLETSVHQLDDASCMVQQKEENAIAATTTTAAEEIAEHFDTNAAGATPMDKKQHEAYAEAEALLKEEKEKLQESNVFLKSEMVAMAKVIQDLESQLADIKGENDCLNNSIEELDKQHQAAIEQLLHVKSTLQKQNDTLNCEIQELRKGMKEMTPNGHLENLLKQNKALKDEVEELKANCDALSKASIETHSCDNDNMVLEAVNTFKAELDMKLAEIITLDIPKDFYTNRHSLDVINTVEALTKMCMDFKWKKETLERKVVELMKEITDSKQTLNGHEETIKMLENECKLLNSSVESLVEELHVSKSGTDEVLTPIPENSEEIEALEQKITALENEVDVLREARSNLETDAAKLREHESNLVKQLQSTEAMLRNQENIQREAAKWQEMADDAKREINELRDLKLTLEAEIDKLKIHEQTVSELRGKNEVLRDDILMARSEVQLLTEKAAEYENSNSALRDKVMELEEKIAAANRQSIDDKTELLKTQELLKVTQDKLGAAENMLISIETEHDNLRKVAELRDAEITRLKKNLEELDKMSESMAELRTAHATLQKHLTDSEQELQSIKSKFEISEKLNNLLHEKLNIKFMSSEVLVGDEVGLQRKLTEIENCGSADKHYIDQLRNELHTKELKLYALDQEISALRMEEERWKKDKETFDELQRMYHEILSQLNCKEEEIMAVRETLAASEQINAVLHKKLNISYKGMEALQQGGPSVQQIIHEIENVIVRDENEFRNLNNELQQKQCKIQELESLNEMLKKEITNHLQGHWEMGSQKQALSSQSNIHNTGNTEVSKWKEAAFSAEQQVDNTLQLKSDSSKECQKLLIDEPKMHDTELESEMSQDKLQQRYESCRSHSLADGTAHADLIFLKQLLSAKNKELSEKQQEIFELQLHCQRLQDVEAALTVARNEAANWKSEVYSIQQKLQEEMKYKTEVTLLTEKLLVAEEELTRTKKKQKEFEQLREAKQALESKYEELCHSKTKLEDEMEKLKDMGKSNLSKIHSDKSVMTNVKGLDGTHLSAASADHVQHETGQYITETNNSTLGRSPVLSLLQERNSENNLLKLENNKLIPLAVSDKSTASIVQENNDGLKDQIRLQNEEVIGMAKETIANLSKIIQDKDIEIEGLKGKTLQLQHEKDELVKTVHIKHQENIQYHNEIQRLSGLLSQELRRSQEIQQQHRGLVKQHEDKQKLLLNTQNEVISLKQRLERLEASYISQSSNAEIEGNAPIREGNHTDELKSIIVSKDQVIEKTVSRLNICEQELELKQQEVKLLKDQLNAAHHTQRTVDCEKNDGLKVAESFNTHPNNMVGNEATVEPPEQATLISRIQDMEQEYHRLTVCLHEEQAKTKYLENELQEKKEKGITLQKELDRLREHLVTVEESYTQETLRAEQQVQSLQARLSSAEERLKCSSTAYTSASILVNQQVEALQNQNQTLVQQKEEAFLLLSTAEDKVQKQEAALRNLQAVLERFQKDKEREISLEVMKVQKQLQASEKNKKELVEEIQSLKMQLGKANEGLSAAARLGEQLDRKTETIASLKEKVAELTEKLEKAEQLSQSKVNVGENKIDRNLVKNLMLGYFSAPAASKSQVLRVLGSVLELCPDELSKLGLASNSPDSNQSLSEAFIRFLENESRPQPKLRLLPQTQEQAPRERSTPSPSSSSTSSRRSPLLLSEVHLPTFTQFPAARSSSSILKDVLKES
>520822_0:0024e3_{"pub_og_id":"5138860at2759","og_name":"thyroid_hormone_receptor_interactor_11_","level_taxid":2759,"organism_taxid":"520822_0","organism_name":"Atta_colombica","pub_gene_id":"LOC108692808","description":"A0A151HY44_9HYME"}
MAWFGDSLSSISSLKGHITNLTREVLSDGIVDEIDERSKELKEANEKCIQLQDLLTTKDAEISLLRRQNCELQRAVIEINAKSKESRDANHTDEAEGIFWEPSCVDNRNARNQNHVRQLQEQLAQATVKVRELECELKHVQKVNASFKDDISDGHQKAEVVRAKQDMLNRIIQMEEKTREAERNAKHVQLDEASLINDFRSVISKLNSCEKFDLISGALKALQIENEVQKEAIEKIKDHEKSNQDFEKVDVFEYNSLALKHASSQQGKSHDTTEELFNKEEILQKRIEELQNENKDLLNVMEKLDEEYTQSIENLLSVKEESNKKHRSLQNEYEQLSVDYNEAKKKIIELRNDLLKRDENTCTETIHQFIQTDNVDKLDKHVQITVSSQEADIVSESRLNDITEKIKIILKNCTINNTEPGESIFETIAKQYVDAKWKLDVLERKITEVTRDLKETEEMKDGLQMECEELQSHIDSLLLEKNMRMKSCQGLDLNLPSIPETSEERVASLEMDIESLREEVKRLLTENKTIQERNSILMLAVQSNEVPLTNNDDVQGIINRKLYILKEENKEFPIVLGECKNSNAGITSIVQLTLDHENVKGELKLSETKSLETNLASLQDTINKLTEENKDLLRKNKHLDMQLHDKALYERDLQEETGYLLEDLQKRLNKSKCEKLDLENNILHKEEQLSAIQIQVDMRQSEIVKLYQDNDRLIKENTSLSEQLTATHDESLDKIELLNTEMSLLQQEHEDLKQEILIYKKELPVLKETLYEAQQQYTKLENEYYAFKLQSEQFQLYKKNIQNQEIELGNESSLKESFAEELNLLRNRCKLLEQEIEMLRIKETQELKKNTAEISSTNIDKTNKEEKLSSEDNLIGVENAITGVNTGNQDLITRDTNITSNEQQMFKSIVDEEKQEKDIIKVHNENLIDEINDLRSKLQTAFENNKEAAEMAKQTIIQDLSYIIRKKDQEINILQAEITHAKNIIAQSSNDLAVIRNQKSEMEQLVSIKHNENLQYQNEIQKLIQRVNEQAIHIQELIFEQTANEMRNKTNVEIQQGDGVDSSHGIEIRALNKKCDALEAALMQEQSNTRILQNQLIEIQNKEATSAKELERLRTHLVEMESSYTEEALIAENNRQELEARLLQAEEKVKSSSTAFTSANIRANQQVETLQQQIALITQQRDQIQAKLSAAEDNIQLQSASLTNLQIVLEQFQQDKERDVMAATERLRSRLAESYEKQDKLVDDASNLQQQLREARECLKAASRLSEQLEKKDEQIERFNEEVIRLTASLNFADQKVKEAMEHDERKVDKVLIKNLLLGYLASTTSDKSSILRVFANVLDFTEPEKDKTGLNNVTAHSSRQANKNSDASLKDQEASLSTAFVRFLESESKPKPQLPALPIINSPSSRPGYNKQQSSSSSSSTLLLSNVALPTFPDFIPARNTGSILKEVLKDS
>7463_0:001699_{"pub_og_id":"5138860at2759","og_name":"thyroid_hormone_receptor_interactor_11_","level_taxid":2759,"organism_taxid":"7463_0","organism_name":"Apis_florea","pub_gene_id":"LOC100865267","description":"LOW_QUALITY_PROTEIN:_thyroid_receptor-interacting_protein_11"}
MICSFQNDNNQDDEGEVFFWDPPSAKNRNSKNQNHVRQLQEQLVQATMKIRDLEAEVKRIQKVNNSSLKDELTDGHQKAEFLRAKQDMVNRIIQMEEKSREAERNTKRMQSDETALINDFRTVLSKLNSLEKLDLVRGALKALETENEKYSEANKQEKSDFDEKFKRPSTVTHESVPLKPNFSVNSENHVRHDGFIEASSNREMELYKKIEELQEENKRLFTSVEELDQQHEESIEKLLSLKEEVEKHQCLQNAYEQLYVDYNQAQDKVVQLEGLKESSTLIRTETVPCFVQTDNSLEYVDKCIQTIDPEMVEERETIEVQEKRIDVNELTKRVKDILKSFVEIEPDESIFETLAKEYIDVKWKKDVVEKWVSELNRELKGVVEMKDDLQMECNIKQTHIDTLLQEIEDLKLNLPPIPEANEERVVSLESEIESLNEEVKHLQAENSVLRKKNSLRKKNAIIRPNEARLKTQGSATSSQTRKQGKLENIPEDIEDTFNTMESLNRKLHMTLDENDELRRKIDLLEGTEKEMQEQLRMSLEKCKDLDENIEFIEELKLDLENTRRELKTSTSNTRQLENTLEQIRGTKDEIQKENEELSRRNEQLEMEISQWRESNSEAGSNDTLRDLQEQLNRTNRERDDLEYDILNMRKELDEAFNRIDAKEDCIARLGQENESLTKEKNSLLEQLTAIQDDSNDKIDLVSTEKSLLEQEMSELKERVTSKEETLSEIREELREAEERYAKLESDYFSMNKAAEKFQLENENLQNEIKKHEELKNEFEINQLTEKLSSMQNDYAQLMNEVETLRLRERELTKLQENFATVTEENKSLKSEYEVIRDNYKKLEYDVSCLQEVRKELLNRINAYDNEKQQIAACLEEEKRQNDVLKNENSKLTAEITDMRKKIQDTIEGYKESIDMGKQTIESLSHLIKEKDEEINSLRNALHLAKNNEETSDHFTTVKNERDELVKLVTVKHNESLQYHGEIQRLTQLLNEQTSQIQSLLAEKDIHLSDLKEKDAQLLWTNNELQAVQQRLRNAEDSSNGATCGIVEHSTQASEIEILTEKCNALEAALIQEQSNNRMLQNQLGESQSKEANAAKELERLRSHLVEMESNYTEDALLAEEARKELEAKLQQAEEKLKTSSNAYTSANIRANQQVETLQQQMVLIVQQRDDIQNKLSVAEDKILSQTASLTNLQIVLEQFQRDKEKDIIAATERIQSKLNESYKKREELTNDVTNLKEQLAEAKECLQAASRLSEQLDKKTERIEQLSQEVDRLTNLVNTADQRIEEAKQIGEGKVDKTLIKNLLLGYLSSSAADKSSVLRVFSTILDFNETEKDKAGLNNTIGQNSWFSRLNSGSTVPNKNQEASLSAAFIRFLENESKPKPQLPALPIQTPPLPRPGHSRQQSTSSTQSTSLLSNVNLPTFPDFIPARNTGSILKEVLKDS
>59472_0:0034b6_{"pub_og_id":"5138860at2759","og_name":"thyroid_hormone_receptor_interactor_11_","level_taxid":2759,"organism_taxid":"59472_0","organism_name":"Pipistrellus_kuhlii","pub_gene_id":"118704207","description":"thyroid_receptor-interacting_protein_11_isoform_X1"}
MSSWLGGLGSGLGQSLGQVGGSLASLTGQISNFTKDMLMEGAEEVEAELPNSRRKEIEAIHAILRSENERLKKLCSDLEEKHEASELQIKHQSTSYRNELQQKEVEISHLKARQIALQDQLLKLQSAAQSVNSGAGSVPTTTASSSFNYGISHHAAAFHDDDMDFGDVISSQQEINRLSNEISRLESEVAHWRHIAQISKAQGSSSSDQSEICKLQNIIKELKQNRSQEIDDHQHEMSVLQNAHQQKLAEITRRHREELSEYEERIEELENLLQQGGSGIAVTDYPKIHEMQRTIQVLQTEKVESAKKIEELEKQIKDISKKLSSSENDREVLRKEQERLNVENRQISKECESLKLECSKLQPYAMKQSDAVKEEESILPQSTSLEEEVFRLQQALSDAESEITRLSHLNQDNLTEDNLELKMRVQVLEKENSLLIQEKEELHLSLLKLNNEYEEIKSTTVRDMDLDSKLHDLRLNLEAKEQELNQSIIEKEVLIAELEELDKQNQEATKHMILIKDQLSKQQNEGDSIINKLKIDLNDEKKRVHQLEDDKMNITTELDVQKEKLIQSELVLNDLNLTKQELEDKIEDLVDQLNKSQNNNLNIQKENFELKEHIKQKEEELSRVRCEITQPLNQDSNSNLKDDLLKEREADIRNLKQNLSEVEQLNENLKKASFDLKMENEKLVLACKDLRLQLEESIAGNNQISLEKNTILERLKTEKGQLEAELCRAEKRLLEEANKYEQTIEELSNARNLSASTLQLEHERLIKLSQEKDLEIAELKKNIEQIGIDHTETKNILSSSLEERKQLTQLINEKEVFIERLKERSSELQDELDKYTEALRKNEILKQTIEEKDRHLGSMKEENNHLKEELERLREQQSRAAPVAEPKTLDCITELESEISQLNIIKDNLEEEIKQHRKIIEDQNQSKMQLLQSLQERKKEMDEFKYQHEQMNVTHTQLVLEKDEEIKTLQKTIEEIKTQLHEQRQGIQTENSDIFQETKVQSLNIENGSEKHDLSKAETDRLVKGIKERELEIKLLNEKNISLTKQIDQLSKDEVGKLTQIIQQKDLEIQALHAKISSVSYNQDIVYLQQQLQAFAMEREQVLAVLNEKTRENSHLKTEYHKMMDIVAAKEAALLKLQDENKKMSTKFEGAGQEMFRETVQNLSRIIREKDIEIDALSQKCQTLLTVLQTSSPNDAVGGVNSNQFEELLQERDKLKQQVKKMEEWKQQVMTTVQNMQHESAQLQEELHQLQAQVLVDSDNNSKLQVDYTGLIQSYEQNETKLKIFGHELAQVQHSIGQLCNTKDLLLGKLDIISPQFSSGSLLASQSAESLKAAKSETLSEAPQQEIEELRKLLQEKDTAIRTLQENNHRLSNSIAATSELEKKEHEQTDSEIKQLKEKQDVLQKSLKEKDLLIKAKSDQLLSINENFKNKVNENELLRQAVTNLKERTLSLEMDICKLKEENEKIVEKTREKETEYQALQETNMKFSMMLQEKEFECHSMKEKALAFEHLLKEKEGETGELNQLLNTVKSMQEKTVTFQQERDQVMFALKQKQMENTALQNEVQHLRDKELRLNQELERLRNHLLETEDSYTREALAAEDREANLRKKVTALEEKLVSSSSAMENASHQANLQVESLQEQLNVVSKQRDETALQLSMSREQVKQYALSLSNLQMVLEHFQQEEKAMYSAELEKHKQLGAEWKKKAENLEGKLISVQERLDEANAALDSASRLTEQLDLKEEQIEQLKKQNELRQEMLDDVQKKLMNLVNSTEGKVDKILMRNLFIGHFHTPKNQRHEVLRLMGSILGIKREDMEQLLNEDQGGVTRWMTGWLGGGSKSVPNTPLRPNQQSMFNSSFSELFVKFLETESHPSIPPPKLSVHDMKPLDSPRRRKIDINIPESFKDTTEPRSGRRTDVSPFLAPRSAAVPLMNPAGLGPGGPGHLLLKPISDVLPTFTPLPVSPDNSAGVVLKDLLNQ
>7462_0:0026cb_{"pub_og_id":"5138860at2759","og_name":"thyroid_hormone_receptor_interactor_11_","level_taxid":2759,"organism_taxid":"7462_0","organism_name":"Apis_dorsata","pub_gene_id":"LOC102676255","description":"thyroid_receptor-interacting_protein_11-like_isoform_X4"}
MKIRDLEAEVKRIQKVNNSSLKDELTDGHQKAEFLRAKQDMVNRIIQMEEKSREAERNTKRMQSDETALINDFRTVLSKLNSLEKLDLVRGALKALETENEKYSEANKQEKSDFDEKFKRPSTVTHESVPLKPNFSVNSENHVRHDGFIEASSNREMELYKKIEELQEENKRLFTSVEELDQQHEESIEKLLSLKEEVEKKHQCLQNAYEQLYVDYNQAQDKVVQLEGKLKESSTIRTETVPCFVQTNSLEYVDKCIQTNDHPEMEKSAETIEVRDKRIDLNELTKKVKNILKSSFVEIEPDESIFETLAKEYIDVKWKKDVVEKWVSELNRELKGVVEMKDDLQMECNIKQTHIDTLLQEIEDLKLNLPPIPEANEERVVSLESEIESLNEEVKHLQAENSVLRKKNSLRKKNAVIRGVGPNETRLKAQGSATTTSQTRKQGKLENIPEDIEDTFNTMESLNRKLHVTLDENDELRRKVDLLEGTEKEMQEQLRMSLEKCKDLDENIEFIEELKHDLENTRRELKTSTSNTRQLENTLAQIRGTKDEIQKENEELSRRNEQLEMEISQWRESNSETGSNDTLRDLQEQLNRTNREKDDLEYDILNMRKELDEAFNRIDAKEDCIARLNQENESLTKEKSSLLEQLTAIQDDSNDKIDLVSTEKSLLEQEMSELRERVTSKEKMLSEIREELREAEERYAKLESDYFSMNKVAEKFQLENENLQNEIKKHEELKNEFEINQLTEKLSSMQNDHAQLMNEVETLRLRERELAKLQENFATVAEENKTLKSEYEVIRDNYKKLEYDVACLQEEKKELLNRINENAYDNEKQQIAACLEEEKRQNDVLKNENGKLMAEITDIRKKMQDNIEGYKESIDMGKQTIESLSHLIKEKDEEINGLKNALHLAKNNEETSDHFSTIKNERDELVKLVTVKHNESLQYHGEIQRLTQLLNEQTSQIQSLLAEKDIHLSDLKEKDAQLLWTNNELQAVQQRLRNAEDSSNGATCGIVEHSTQTSEIEILTEKCNALEAALIQEQSNNRMLQNQLGESQSKEANAAKELERLRSHLVEMESNYTEDALLAEEGRKELEAKLQQAEEKLKTSSNAYTSANIRANQQVETLQQQMVLIVQQRDDIQNKLSVAEDKILSQTASLTNLQIVLEQFQRDKEKDIIAATERIQSKLNESYKKREELTNDVTNLKEQLAEAKECLQAASRLSEQLDKKTERIEQLSQEVDRLTNLVNTADQRIEEAKQSGEGKVDKTLIKNLLLGYLSSSAADKSSVLRVFSTVLDFNETEKDKAGLNNTIGQNSWFSRLNSGSTVPNKNQEASLSAAFIRFLENESKPKPQLPALPIQTPPLPRPGHSRQHSTSSTQSTSLLSNVNLPTFPDFIPARNTGSILKEVLKDS
>7462_0:0026cc_{"pub_og_id":"5138860at2759","og_name":"thyroid_hormone_receptor_interactor_11_","level_taxid":2759,"organism_taxid":"7462_0","organism_name":"Apis_dorsata","pub_gene_id":"LOC102676255","description":"thyroid_receptor-interacting_protein_11-like_isoform_X1"}
MAWFGDGLPSLSNLKGQLTNFTKEVLSEGIVEEIDERSKALKEANQKCIELQEILNSKDAEISLLRRQNCELQKAVVELNAKPKESNDNNQDDEGEVFFWDPPSAKNRNSKNQNHVRQLQEQLVQATMKIRDLEAEVKRIQKVNNSSLKDELTDGHQKAEFLRAKQDMVNRIIQMEEKSREAERNTKRMQSDETALINDFRTVLSKLNSLEKLDLVRGALKALETENEKYSEANKQEKSDFDEKFKRPSTVTHESVPLKPNFSVNSENHVRHDGFIEASSNREMELYKKIEELQEENKRLFTSVEELDQQHEESIEKLLSLKEEVEKKHQCLQNAYEQLYVDYNQAQDKVVQLEGKLKESSTIRTETVPCFVQTNSLEYVDKCIQTNDHPEMEKSAETIEVRDKRIDLNELTKKVKNILKSSFVEIEPDESIFETLAKEYIDVKWKKDVVEKWVSELNRELKGVVEMKDDLQMECNIKQTHIDTLLQEIEDLKLNLPPIPEANEERVVSLESEIESLNEEVKHLQAENSVLRKKNSLRKKNAVIRGVGPNETRLKAQGSATTTSQTRKQGKLENIPEDIEDTFNTMESLNRKLHVTLDENDELRRKVDLLEGTEKEMQEQLRMSLEKCKDLDENIEFIEELKHDLENTRRELKTSTSNTRQLENTLAQIRGTKDEIQKENEELSRRNEQLEMEISQWRESNSETGSNDTLRDLQEQLNRTNREKDDLEYDILNMRKELDEAFNRIDAKEDCIARLNQENESLTKEKSSLLEQLTAIQDDSNDKIDLVSTEKSLLEQEMSELRERVTSKEKMLSEIREELREAEERYAKLESDYFSMNKVAEKFQLENENLQNEIKKHEELKNEFEINQLTEKLSSMQNDHAQLMNEVETLRLRERELAKLQENFATVAEENKTLKSEYEVIRDNYKKLEYDVACLQEEKKELLNRINENAYDNEKQQIAACLEEEKRQNDVLKNENGKLMAEITDIRKKMQDNIEGYKESIDMGKQTIESLSHLIKEKDEEINGLKNALHLAKNNEETSDHFSTIKNERDELVKLVTVKHNESLQYHGEIQRLTQLLNEQTSQIQSLLAEKDIHLSDLKEKDAQLLWTNNELQAVQQRLRNAEDSSNGATCGIVEHSTQTSEIEILTEKCNALEAALIQEQSNNRMLQNQLGESQSKEANAAKELERLRSHLVEMESNYTEDALLAEEGRKELEAKLQQAEEKLKTSSNAYTSANIRANQQVETLQQQMVLIVQQRDDIQNKLSVAEDKILSQTASLTNLQIVLEQFQRDKEKDIIAATERIQSKLNESYKKREELTNDVTNLKEQLAEAKECLQAASRLSEQLDKKTERIEQLSQEVDRLTNLVNTADQRIEEAKQSGEGKVDKTLIKNLLLGYLSSSAADKSSVLRVFSTVLDFNETEKDKAGLNNTIGQNSWFSRLNSGSTVPNKNQEASLSAAFIRFLENESKPKPQLPALPIQTPPLPRPGHSRQHSTSSTQSTSLLSNVNLPTFPDFIPARNTGSILKEVLKDS
>9823_0:0026b0_{"pub_og_id":"5138860at2759","og_name":"thyroid_hormone_receptor_interactor_11_","level_taxid":2759,"organism_taxid":"9823_0","organism_name":"Sus_scrofa","pub_gene_id":"TRIP11","description":"TRIP11"}
MSSWLGGLGSGLGQSLGQVGGSLASLTGQISNFTKDMLMEGTEEVEAELPNARRKEVEAIHAILRSENERLKKLCTDLEEKHEASELQIKQQSMSYRNQLQQKEVEISHLKARQIALQDQLLKLQSAAQSVNSGAGGVPATTASSSFGYGLSHASAFHDDDMDFGDMISSQREINRLSNEVSRLESEVDHWRHIAQTSKAQGPDNSDQSEICKLQNIIKELKRNRSQEIDDHQHEMSVLQNAHQQKLAEITRRHREELSDYEERIEELENLLQQGGSGIAVTDRSKIQEMQKTIQVLQTEKLESTKKIEGLEDKIKNISKQLYSAENDRDVLRKEQERLNLENRQILEECESLKLECSQLQPSAVKQGDSVSGKEGIPQDTSEEVFRLQQALSDAGNEIKRLSNLNQDNNLTEDNLKLKMHVQVLEKENSLLNQEKEELQTSLLKLNSEYEIIKRATVRDMNLDSELRDLRLNLEAKEQELNQSIAEKEILIAELEELDKQNQEATKHMILVKDQLSKQQNEGDNAISKLKEDLKDEKKRVHQLEDDKMNITKELDVQKEKLIQSELVLNDIHLTKQKLEDKVEDLVDQLNKSHTQNLNIQKENFELQEHIKRKEEELSRVRDELTQSLNQDSNSSFKDDLLKEREAEVRNLKQNLSEMEQLNENLKKVAFDLKTENEKLNLACEDVRHQLEESIAGNNQISLEKNAAVEALKMEKGQLEAELCRAEKRLLEEANKYERTIEELSHARNLSTSALQLEHERLIKLNQEKDLEIVELKKNIEQMDTDHKETKGILSSSLEEQKQLTQLVNEKEVFIEKLKGRNLELQEELGKYTQTLRKNETLRQTIEEKDRSLGSMKEENNHLKEELERLREQQSRAAPVAEPKPLDSVTGLESEVLQLNVIKDNLEKEIKHHQKVIEDQNQSKIQLLQSLQEQKKEMDEFKYQHEQMSVSHTQLFLEKDEEIKNLQKTIEQIKTQLHEERQDVQTENSDIFQETKVQGLNIENGSEKHDLSKAETERLVKGIKERELEIKLLNEKNISLTKQIDQLSKDEVGKLTQIIQQKDLEIQALHARISSASYTQDVVYLQQQLQAYAMEREQVLAVLSEKTRENSQLKTEYHKMMDIVAAKEAALNKLQDENKKLSTRFESSGQDMFRETVQNLSRIIREKDIEIDALSQKCQTLLTVLQTSNTSDEVGGVNSNQFEELLQERDKLKQQVKKMEEWKQQVMTTVQNMQHESAQLQEELHQLQAQVLVDSDNNSKLQVDYTGLIQSYEQNETKLKNFGQELAQVQHSIGQLCNTKDLLLGKLDIISPQLPSGASLTSQSAESLRTITSDVSSDSSKQEIEELRKSLQEKDETIRTLQENNHRLSDSIAATSELERKEHEQTDSEIKQLKEKQDVLQKSLKEKDLLIKAKSDQLLSLNENFTNKVNENELLRQAVTNLKERILILEMDICKLKGENEKIVETSRGKETEYQALQETNAKFSMMLREKEFECHSLKEKALAFEQLLKEKEQGKTGELNQLLNAVKSMQEKTIIFQQERDQVMLALKQKQMENTALQNEVQHLRDKELRLNQELERLRNHLLESEDSYTREVLAAEDREAKLRKKVTVLEEKLVSSSNAMESASHQATLQVESLQEQLNVVSKQRDETALQLSVSQEQVKQYALSLSNLQMVLEHFQQEEKAMYSTELEKHRQLTAEWKKKAENLEGQLVSLQERLDEANAALDSASRLTEQLDLKEEQIEELKKQNELRQEMLDDVQKKLMNLVNSTEGKVDKVLMRNLFIGHFHTPKNQRHEALRLMGSILGIKKEEMEQLFNEDQGGVTRWMTGWLGGGSKSVPNTPLRPNQQSLLNSSFSELFVKFLETESHPSVPPPKLSVHDMKPLDSPGRRKLDASVPESFKDAAESRCGRRTDVNPFLAPRSAAVPLINPAGLGPGGPGHLLLKPISDVLPTFTPLPVLPDNSAGAVLKDLLKQ
>471704_0:001b09_{"pub_og_id":"5138860at2759","og_name":"thyroid_hormone_receptor_interactor_11_","level_taxid":2759,"organism_taxid":"471704_0","organism_name":"Trachymyrmex_cornetzi","pub_gene_id":"LOC108763399","description":"thyroid_receptor-interacting_protein_11-like_isoform_X1"}
MAWFGDSLSSISSLKGHITNLTREVLSDGIVDEIDDRSKELKEANERCIQLQDLLTTKDAEISLLRRQNCELQRAVIEINAKSKESRDANHTDEAEGIFWEPSCAIDNRNARNQNHVRQLQEQLAQATVKVRELECELKHVQKVNASFKDDISDGHQKAEVVRAKQDMLNRIIQMEEKTREAERNAKHIQLDEASLINDFRSVISKLNSREKFDLISGALKALQIENEAQKETIEKIKDHEKSNQDLEKVDVFEYNSLALKHANSQEGKSHDTTEELLINKEEMLQERINELQNENKDLLNVMEKLDGEYTQSIENLLSVKEESNKKHRCLQNDYEQLSVHYNEAKKKIIELRNDLLKRDENTCTETIHQFIQTDNIDKSDKHVQITVSSQEADIVSETSRLDDITEKVKIILKNCTISTEPGESIFEGIAKQYVDAKWKLDVLERKITEVTRDLKETEEMKDGLQMEYEELQSHIDSLLLEKNMRMKSCQGLDLNLPSIPETSEERVASLEMDIESLREEIKRLLTENKTIQERNSTLMLAVQSNEVPLTNNNDLQGNINRKLYTLIEENKELPIALEGSKNSNADITLIEQLKLDHENVKGELKLSETKSLETNLASLQDTVHKLTEENKDLLRKNKHLDMQLHDKALYERDLQEETGYLLEDLQKRLNKADCEKLDLENDILHKEEQLAAMQIQVDMRQSEIVKFYQDNDRLIKENTSLSEQLTATHDESLDKIELLNTEMSLLQQEHEDLKQEILIYKEELPVLKEKLYKAQQQYTKLENEYYAFKLQSEQFQLHKKYIQSQEIKPGNESSLKESLTEELKKNAAEISSTNIDKTNKQEKLSTEDNLIGVENAVVDVNIEKQGLMTRDINITSNEQQTFKSIVDEERREKDIIKAHNENLMDEINNLRSKLQTAFENNKESAEMAKQTIEDLSHIIREKDQEINILRTEITHAKNIIAQSSDDLAVIRNQKSEIEQLVSIKHNESLQYQNEIQKLIHRLNEQAARIQELYFKQTANEMRNKANVETQQGGHDGVDSSQGIEIMALNKKCDALEAALMQEQSNTRILQNQLIEIQNKEANSGKELERLRTHLVEMESSYTEEALIAENNRQELEARLLQAEEKVKSSSTAFTSANIRANQQVETLQQQIALITQQRDQIQAKLSAAEDNIQLQSASLTNLQIVLEQFQQDKERDVMAATERLRSRLAESYEKQDKLVDDASNLQQQLREARECLKAASRLSEQLEKKDEQIERLNEEVIRLTASLNSADQKVKEATEHDEGKVDKVLIKNLLLGYLASTTSDKSSILRVFANVLDFTEPEKDKTGLNNVIAHSSRQANKNSGASLKDQEASLSTAFVRFLESESKPKPQLPALPIVNSPSSRPGYNKQQSSSSSSSAQSTLLLSNVALPTFPDFIPARNTGSILKEVLKDS
>27622_0:0000b0_{"pub_og_id":"5138860at2759","og_name":"thyroid_hormone_receptor_interactor_11_","level_taxid":2759,"organism_taxid":"27622_0","organism_name":"Molossus_molossus","pub_gene_id":"118627947","description":"thyroid_receptor-interacting_protein_11_isoform_X1"}
MSSWLGGFGSGLGQSLGQVGGSLASLTGQISNFTKDMLMEGTEEVEAELPNSRTKEIEATHAFLRLENERLKKLCSDLEEKHEASELQIKHQSTSYRNQLQQKEVEISHLKARHMALQDQLLRLQSAQGVNSEAGSIPTTTASSSFSYGVSHQASAFHDDDMDFSDVISSQQEINRLSNEILRLESEVGHWRRIAQISKTQGSNSSDQNEICKLQNIIKELKQDRIQEIDNHQHEMSVLQNAHQQKLAEITRRHRGELNEYEQQIEKLENLLQQGGSGILVTDHSKIHEMQTTVQVLQTEKVESAKKMQELEDKIKDISEKLSSSENEREVLRKEQEQLHVENREIIKECESLKLECSKLQTYATKHSDTVKEEEGILPQSPSLEEVSRLQQALSDAKSEITRLSHLNQDSLAEDNLKLEMRVQVLEKENSLLSQEKEQLQVSFLKLNNEYEEIKNTTIRDMDLDSELNDLRLNLEAKEQELSQSITEKEILIAELEELDKQNQEATEHMILIKDQLSKQQNEGDSIINKLNKDLNDEKKRVHQLEDDKMNIAKELDVQKEKLIQRELVLNDLQLTKQELEDKIEDLVDQLNKSQNNNLNIQKENIELKEHIKQKEEELSRVRCELTQPLNQDSNSIFKDDLLKEKEADIRNLKHNLSEVQQLNENLKKVAFDLKMENEKLVLACEDLRHQLEESIAGNSQITLEKNTILETLKMERGQLEAELCRAEKRLLEEANKYEQTIEELSNAQNLSASASQLEHKRLIKLSQEKDVEIAELKKNIEQIDTDHKETKNILSSSLEERKQLTQLINEKEIFIEKLKERSSELQEELEKYIEALRKNENLKQTIEEKDKLLGSMKEENNHLKEELERLREQQSRAAPVADPRTLDCITELESEVSQLNRIKDNLEEEIKHHRKVIEDQNQSKMQLLQSLQEQKKEMDEFKYQHEQMSVTHTQLFLEKDEEIKTLQKTIEEIKSQLHEERQGIQTENSDIFQETKVQSLNIENGSEKHDLSKAETERLVKGIKERELEIKLLNEKNISLTKQIDQLSKDEVGKLTQIIQQKDLEIQALHARISSASYTQDIVYLQQQLQAFAIEREQVLAVFSEKTRENSHLKTEYHKMMDIVAAKEAALNKLQDENKKLSTKCEGTGQDMFRETIQNLSRIIREKDIEIDALSQKCQTLLTVLQTSSTSDAVGGVNSNQFEELLQERDKLKQQVKKMEEWKQQVMTTVQNMQHESAQLQEELHQLQAQVLVDSDNNSKLQVDYTGLIQSYEQNETKLKNFGQELAQVQHSIGQLCNTKDLLLGKLDIISPQFSSGSMPASQSAESLRTVKSESLSESSQQEIDELRKLLQEKDKTIRTLQENNHRLSNSIAATSELEKKEHEQSDSEIGHLKEKQDNLQKSLKEKDLLIKAQSDQLVSLNENFKNKVNENDLLRQAVTNLKERVLHLEMDICKLKEENEKIIETTREKETEQQALQETNIKFSMMLQEKEFECHSMKEKALAFEQLLKEKEGQTGELNQLLNAVKSMQEKTVTFQQERDQVMLALKQKQMENTAIQNEVQHLRDKELRLNQELERLRNHLLETEDSYTREALAAEDREAKLRKKVTALEEKLVSSSNASHQASLQVESLQEQLNIISKQRDETALQLSACREQVKQYALSLSNLQMVLEHFQQEEKAMYSAELEKHKQLGTEWKKKAENLEGKLMSLQERLDEANAALDSASRLTEQLDLKEEQIEQLKKQNELRQEMLDDVQKKLMNVVNSAEGKVDKILMRNLFIGHFHTPKNQRHEVLRLMGSILGIKREEMEQLLNEDQGGVTRWMTGWLGGGSKSVPNTPLRPSQQSVFNSSFSELFVKFLETESHPSIPPPKLSVHDMRPLDSPRRKLDTNVLESFQDTTESRSGRRTDVNPFLAPRSAAVPLINLGGRGPGGPGHLLLKPVSDVLPTFTPLPVSPDNSAGVVLKDLLKQ
>51298_0:0000e4_{"pub_og_id":"5138860at2759","og_name":"thyroid_hormone_receptor_interactor_11_","level_taxid":2759,"organism_taxid":"51298_0","organism_name":"Myotis_myotis","pub_gene_id":"118662117","description":"thyroid_receptor-interacting_protein_11_isoform_X4"}
MSSWLGGLGSGLGQSLGQVGGSLASLTGQISNFTKDMLMEGAEEVEAELPNSRREEIEAIHAILRSENERLKKLCSDLEEKHEASELQIKHQSTSYRNELQQKEVEISHLKARQIALQDQLLKLQSAAQSVNSGAGSVPTTTASSSSFNYGISHHAAAFHDDDMDFGDVISSQQEINRLSNEISRLESEVAHWRHIAQISKAQGSNSSDQSEICKLQNIIKELKQNRSQEIDDHQHEMSVLQNAHQQKLAEITRRHREELSEYEERIEELENLLQQGGSGIAVTDHSKIHEMQRTIQVLQTEKVESTKKVEELEDQIKDISRKLLSSENDREVLRKEQERLNVENRQISKECENLKLECSKLQPYAMKQSDTVKEGESILPQSTSLEEEVFRLQQALSDAESEIMRLSHLNQDNLTEDNLELKMRVQVLEKENSLLSQEKEELHISLLKLNNEYEEIKSTTVRDMDLDSKLHDLRLNLEAKEQELNQSITEKEVLIAELEELDKQNQEATKHMILIKDQLSKQQNEGDSIINKLKIDLNDEKKRVHQLEDDKMNITKELEMQKEKLIQSELVLNDLHLTKQELEDKIEDLVDQLNKSQNNNLNIQKENFELKEHIKQKEEELSRVRCELTQPLNQDSNSSFKDDLLKEREADIRNLKQNLSEVEQLNENLKNVSFDLKMENEKLVLACEDLRHQLEESIAGNNQISLEKNTVLETLKTEKGQLEAELCRAEKRLLEEANKYEQTIEELSNARNLSASALQLEHERLIKLSQEKDLEIAELKKNIEQIDIDHTETKNILSSSLEERKQLTQLINEKEVFIERLKDRSSELQEELDKYTEAFRKNEILKQTIEEKDRHLGSMKEENNHLKEELERLREQQSRAAPVAEPKTLDCITELESEVSQLNIIKDSLEEEIKHHRKIIEDQNQSKMQLLQSLQEHKKEMDEFKYQHEQMNVTHTQLLLEKDEKIKTLQKTIEEIKTQLHEERQGIQTDNSNIFQETKVQSLNIENGSEKHDLSKAETERLVKGIKERELEIKLLNEKNLSLTKQIDQLSKDEVGKLTRIIQQKDLEIQALHARVSSVSYNQDIVYLQQQLQAFAMEREQVLAVLNEKTRENSQLKTEYHKMMDIVAAKEAALLKLQDENKKMSTQFEGAGQEMFRETVQNLSRIIREKDIEIDALSQKCQTLLTVLQTSSTSDEVGGVNSNQFEELLQERDKLKQQVKKMEEWKQQVMTTVQNMQHESAQLQEELHQLQAQVLVDSDNNSKLQVDYTGLIQSYEQNETKLKIFGHELAQVQHSIGQLCNTKDLLLGKLDIISPQFSSGSSLTSQSAESLKTTKSETLSEASQHEIDELRKLLQEKDAAIRTLQENNHRLSNSIAATSELEKKEHEQTDSEIKQLKEKQDVLQKSLKEKDLLIKAKSDQLLSVNENFTNKVNENELLRQAVTNLKERTLSLEMDICKLKEENEKIVGKTREKETEYQALQETNMKFSMMLQEKEFECHSMKEKALAFEQLLKEKEGETGELNQLLNTVKSMQEKTVTFQQERDQVMLALKQKQMENTAVQNEVQHLRDKELRLNQELERLRNHLLETEDSYTREALAAEDREANLRKKVTALEEKLASSSSAMENASHQANLQVESLQEQLNVVSKQRDETALQLSMSREQVKQYALSLSNLQMVLEHFQQEEKAMYSAELEKHKQLGAEWKKKAENLEGKLMSVQERLDEANAALDSASRLTEQLDLKEEQIEQLKKQNELRQEMLDDVQKKLMNLVNSTEGKVDNC
>51298_0:0006bb_{"pub_og_id":"5138860at2759","og_name":"thyroid_hormone_receptor_interactor_11_","level_taxid":2759,"organism_taxid":"51298_0","organism_name":"Myotis_myotis","pub_gene_id":"118659393","description":"thyroid_receptor-interacting_protein_11_isoform_X1"}
MSSWLGGLGSGLGQSLGQVGGSLASLTGQISNFTKDMLMEGAEEVEAELPNSRREEIEAIHAILRSENERLKKLCSDLEEKHEASELQIKHQSTSYRNELQQKEVEISHLKARQIALQDQLLKLQSAAQSVNSGAGSVPTTTASSSSFNYGISHHAAAFHDDDMDFGDVISSQQEINRLSNEISRLESEVAHWRHIAQISKAQGSNSSDQSEICKLQNIIKELKQNRSQEIDDHQHEMSVLQNAHQQKLAEITRRHREELSEYEERIEELENLLQQGGSGIAVTDHSKIHEMQRTIQVLQTEKVESTKKVEELEDQIKDISRKLLSSENDREVLRKEQERLNVENRQISKECENLKLECSKLQPYAMKQSDTVKEGESILPQSTSLEEEVFRLQQALSDAESEIMRLSHLNQDNLTEDNLELKMRVQVLEKENSLLSQEKEELHISLLKLNNEYEEIKSTTVRDMDLDSKLHDLRLNLEAKEQELNQSITEKEVLIAELEELDKQNQEATKHMILIKDQLSKQQNEGDSIINKLKIDLNDEKKRVHQLEDDKMNITKELEMQKEKLIQSELVLNDLHLTKQELEDKIEDLVDQLNKSQNNNLNIQKENFELKEHIKQKEEELSRVRCELTQPLNQDSNSSFKDDLLKEREADIRNLKQNLSEVEQLNENLKNVSFDLKMENEKLVLACEDLRHQLEESIAGNNQISLEKNTVLETLKTEKGQLEAELCRAEKRLLEEANKYEQTIEELSNARNLSASALQLEHERLIKLSQEKDLEIAELKKNIEQIDIDHTETKNILSSSLEERKQLTQLINEKEVFIERLKDRSSELQEELDKYTEAFRKNEILKQTIEEKDRHLGSMKEENNHLKEELERLREQQSRAAPVAEPKTLDCITELESEVSQLNIIKDSLEEEIKHHRKIIEDQNQSKMQLLQSLQEHKKEMDEFKYQHEQMNVTHTQLLLEKDEKIKTLQKTIEEIKTQLHEERQGIQTDNSNIFQETKVQSLNIENGSEKHDLSKAETERLVKGIKERELEIKLLNEKNLSLTKQIDQLSKDEVGKLTRIIQQKDLEIQALHARVSSVSYNQDIVYLQQQLQAFAMEREQVLAVLNEKTRENSQLKTEYHKMMDIVAAKEAALLKLQDENKKMSTQFEGAGQEMFRETVQNLSRIIREKDIEIDALSQKCQTLLTVLQTSSTSDEVGGVNSNQFEELLQERDKLKQQVKKMEEWKQQVMTTVQNMQHESAQLQEELHQLQAQVLVDSDNNSKLQVDYTGLIQSYEQNETKLKIFGHELAQVQHSIGQLCNTKDLLLGKLDIISPQFSSGSSLTSQSAESLKTTKSETLSEASQHEIDELRKLLQEKDAAIRTLQENNHRLSNSIAATSELEKKEHEQTDSEIKQLKEKQDVLQKSLKEKDLLIKAKSDQLLSVNENFTNKVNENELLRQAVTNLKERTLSLEMDICKLKEENEKIVGKTREKETEYQALQETNMKFSMMLQEKEFECHSMKEKALAFEQLLKEKEGETGELNQLLNTVKSMQEKTVTFQQERDQVMLALKQKQMENTAVQNEVQHLRDKELRLNQELERLRNHLLETEDSYTREALAAEDREANLRKKVTALEEKLASSSSAMENASHQANLQVESLQEQLNVVSKQRDETALQLSMSREQVKQYALSLSNLQMVLEHFQQEEKAMYSAELEKHKQLGAEWKKKAENLEGKLMSVQERLDEANAALDSASRLTEQLDLKEEQIEQLKKQNELRQEMLDDVQKKLMNLVNSTEGKVDKILMRNLFIGHFHTPKNQRHEVLRLMGSILGIKREDMEQLLNEDQGGVTRWMTGWLGGGSKSVPNTPLRPNQQSVFNSSFSELFVKFLETESHPSIPPPKLSVHDMKPLDSPRRRKLDINVPESFKDTTEPRSGRRTDVSPFLAPRSAAVPLMNPAGLGPGGPGHLLLKPISDVLPTFTPLPVSPDNSAGVVLKDLLNQ
>166361_0:000219_{"pub_og_id":"5138860at2759","og_name":"thyroid_hormone_receptor_interactor_11_","level_taxid":2759,"organism_taxid":"166361_0","organism_name":"Onthophagus_taurus","pub_gene_id":"LOC111417145","description":"thyroid_receptor-interacting_protein_11-like_isoform_X1"}
MSWLNFNDSLTNLRGQLSNLASGVLSDGLVNEPGEDGKKDDRLEELEKLIVSQENEIRELRKLNKEFQEKSVNNPLSNVETSIYDSSSNEWNWETDVKNPNEDIICNLKYQITELENEKKDLIISLEQLDLDCQQTTEKVINLKDALQVEYNNLQEKYDILNQDYKKIKNSKNDDEKEVLKKKILDYESKIENYQAGRISDQEEYDKLAKILQGYEDHVKMYKEKCIKLESEINMSKVNSNDTNNDVDLSLLLNDTFKKFMDYPLPVETNTFTSTVEEIMKHLLEYKYKTDTLEKQVSSLLDEKSSILKEKNEEIEKLLNNSELLSQEIIYKNDALKHYEEERRELIKNNDILISELDDIRNNSGLHTISETNEDNLIILENQLEMSHSKNEELEKELNENKKQLNIVKNDYETLFSDYEKIKDVNLSDEGKFSEINMETLKEEIENLQIQIDTLIKKNKKYEHDNLKYQGEIEIGQTEIEDLKQTLSVELETREGLENEIRFLKEKLQKIKMSETTLKLQYDRDLQTLNETNLKLEEVTKSYNEVQEIVEKLNFERAEFNIHNKMLEEEHVKLTQQLKEEIKYLKELIDKNECENEKNIFENHEVLEKLKFEYEELKIDYKTLKDENEKFKTLSINDCDELKEKLLNYQASTDLIKNENEKINFEFSELNEKHKNLEDEYKKMQDEITSKNEIITKYQNDIEKLKEENRTLLVSNNQNKEKLGEAEKINLEFTSLNEEYKSLKEICENLKMQLQNTETKNAKLEIEENLLDNIKKEAETKISNLQEELNVTKTNYTEKIKILETTLSELIENNNNLRTSLTAKHEESHQYYIEIQRLNQILSVEVEKTKKLSEEIKKPTEISQNQELLIKINTLTEEIEKLSEQNSFLKSKCDVLGQTLLEEQQNSKKIIDELSNSTSEKEISLSKELQRLRAHLLEIEDQHMQEIMLADKKATEMQTKMMILEQREKQATSLHTSVNIRTNQHVETLQNQLQLVTNQRDELRKKVSDAEDTINKQSAGLANLEFVLRQFQDDKEKGVQLETERIRRQIMVEKNVQENLKKELTCLKNQLDESKQGLLAASRLSDQMETSKHQIVVLKEENDKLREKLRKTEENQNASGSQETKVDKMLVKNLVVGFITSNNITLNKDQHQILKIISTVLDFNQQDNEKVKLNKNNQGSWLGAILHPNVLSQNQGMSQESLSQAFVRFLENESTPRQLPKLLNPDLPLEQPGTPQPLLLNEVVLPTFADFGQNRNSSSILKDVLKDNN
>115081_0:000acb_{"pub_og_id":"5138860at2759","og_name":"thyroid_hormone_receptor_interactor_11_","level_taxid":2759,"organism_taxid":"115081_0","organism_name":"Megalopta_genalis","pub_gene_id":"LOC117218876","description":"thyroid_receptor-interacting_protein_11-like_isoform_X1"}
MAWFGDGLPSLSNLKGQISNFTKEVLSEGIVDEIDERTRALNEANQRCVELQELLKTKDTEISLLRRQNCELQKTVIELNAKQKDSNGSHQDDDDEAFFWDPVSTKNRNSKNQNRQLQEQLAQAAMRIRELETKLETKLETELKRVQVVTNSSLKDDLSDGYQTGEFLRAKQDMVNRIIQMEEKNREAERNTKRAQPDETALTNDLRAVLSKLNSLEKQDLVRSALRALETENQQKRNETGRQEKSVFEEKHSKPDNNFDQNELAGSTTRSGCDAVPSNKETEFQKKIDELQEENQRLFASVEELDQQHEESIQKLLSLKEEIEKKHQRLQNAYEQLYVDYNQAQDKVVQLENTLADGEATKRVRVETVTRFCQTVRAENTATGETTVRENCRENESTIEELAVKVKEILKNAALESEPDASIFETVARQYVDAKWKKDMLEKRLTELNRELKDVAETKESLQIECDEMQTHIDTLMLEIQDLKLNLPSIPEASEERVASLESETESLHEQLEQLRAENEALRKESSRGPASAITLAKTKKSTGWRLEDIPECVEETDGSFENLNRRLLAALDENNELKEKIEHLECLGKETRDQLTATLNKCKDFQENAAYVEELKLDLERVERELGESARNRKHLEDSLSVLVEAKQQMERDNEELSRKNDRLEIEISKWREQVALEKQDDDLREQLDNVTCERDHFERDILNTRKELDEALNQIRLKESQIARLSQEYESSTKEKNSLFEQISAIQDESNDKIDLVNTEKSLLEQEQQELTAAVANREMELSEIVKRLRETEEKYVWLENELCSLRRKAGELESENERLRNERDKRKREEESRRMSESAVENDLQATVRRLTEDNESSRILNEDLRARCKQFEEETASLQARTNELSNRVDNEGEERERVSMVLKGMAQENEILRNKNESLMAEIAEARRELHGIEVRAESADMAKQTIENLSHLVSEKDEELNILKTSMDLARNSSEVGWDHVAAVTKERDELVSLLTAKHNESLQYYDEIRRLTHLMNEHVAQIQSLTAERDESSSQLVAKKLELERITSQMREIEQRLRNVEASDTGGTCGIVDHTRLLAENAVLNEKCNALEAALIQEQSSHRIMQHQLIESQNKEANAEKELERLRTHLVEIQSTYTEEALIVEEARQELEAKLQQAEEKMKNSSTAYTSANIRANQQVETLQQQMALIVQQRDDIQNKLSSAEDKILSQSASLTNLQIVLEQFQRDKEKDIRAATERLRAKLNESHRRQEELANDIINIREQLTEAKEGVQAASRLSEQLDKKTERIQQLSEEVDRLTNLVTTADQRIEEARQSGEGKVNKSLIKNILLGYLTAPTADKPSVLKVFSTILDFNEAERDRAGLLNTTAQNGWFWRLNSGSHISNKDQEASLTAAFVRFLESESIPKPQLPALPIQTSSLQKPGHSRQHSTSSTQSTLLLSNVNLPTFPDFVPARNTGSILKEVLKDN
>29078_0:0023e0_{"pub_og_id":"5138860at2759","og_name":"thyroid_hormone_receptor_interactor_11_","level_taxid":2759,"organism_taxid":"29078_0","organism_name":"Eptesicus_fuscus","pub_gene_id":"TRIP11","description":"thyroid_receptor-interacting_protein_11_isoform_X1"}
MSSWLGGLGSGLGQSLGQVGGSLASLTGQISNFTKDMLMEGAEEVEAEIPNSRRKEIEAIHAILRSENERLKKLCSDLEEKHEASELQIKHQSTSYRNELQQKEVEISHLKARQIALQDQLLKLQSAAQSVNSGAGSVPTTTASSSFNYGTSHHAAAFHDDDMDFGDVISSQQEINRLSNEISRLESEVAHWRHIAQISKAQGSNSSDQSEICKLQNIIKELKQNRSQEIDDHQHEMSVLQNAHQQKLAEITRRHREELSEYEERIEELENLLQQGGSGIAVTDYPKIHEMQRTIQVLQTEKVESTKKMEELEDQIKDISRKLSSSEKDREVLRKEQERLNVENRQISKEYESLKLECSKLQPYAMKQSDTVKEEESILPQSTSLEEEVFRLQQALSDAESEITRLSHLNQHNLTEDNLELKMRVQVLEKENSLLTQEKQELHISLLKLNNEYEEIKSTTVRDMDLDSKLHDLRLNLEAKEQELNQSITEKEVLIAELEELDKQNQEATKHMILIKDQLSKQQNEGDSIINKLKIDLNDEKKRVHQLEDDKMNITKELDVQKEKLIQSELVLNDLHLTKQELEDKIEDLVDQLNKSQNNNLNIQKENFELKEHIKQKEEELSRVRCELTQPLNQDSNSNLKDDLLKEREADIRNLKQNLSEVEQLNENLKKASFELKMENEKLVLACEDLRHQLEESIAGNNQISLEKNTILETLKTEKGQLEAELCRAEKRLLEEANKYEQTIEELSNAQNLSASTLQLEHERLIKLSQEKDLEIAELKKNIEQIDIDHTETKNILSSSLEERKQLTQLIDEKEVFIERLKERSSELQEELDKYTEALRKNEILKQTIEEKDRHLGSMKEENNHLKEELERLREQQSRAAPVAEPKTLDCITELESEISQLNIIKDNLEEEIKQHRKIIEDQNQSKMQLLQSLQEHKKEMDEFKYQHEQMNVTHTQLVLEKDEEIKTLQKTIEEIKTQLHEERQGIQTENSNIFQETKVQSLNIENGSEKHDLSKAETDRLVKGIKERELEIKLLNEKNISLTKQIDQLSKDEVGKLTRIIQQKDLEIQALHARISSVSYNQDIVYLQQQLQAFAMEREQVLAVLNEKTRENSQLKTEYHKMMDIVAAKEAALLKLQDENKKMSTKFEGAGQEMFRETVQNLSRIIREKDIEIDALSQKCQTLLTVLQTSSTSDEVGGVNSNQFEELLQERDKLKQQVKKMEEWKQQVMTTVQNMQHESAQLQEELHQLQAQVLVDSDNNSKLQVDYTGLIQSYEQNETKLKIFGHELAQVQHSIGQLCNTKDLLLGKLDIISPQFSSGSSLASQSAESLTTAKSETLSEASQQEIEELRKLLQEKDAAIRTLQENNHRLSNSIAATSELEKKEHEQTDSEIKQLKEKQDVLQKSLKEKDLLIKAKSDQLLSVNENFTNKVNENELLRQAVTNLKERTLSLEMDICKLKEENENIVEKTREKETEYQALQETNMKFSMMLQEKEFECHSMKEKALAFEQLLKEKEGETGELNQLLNTVKSMQEKTVTFQQERDQVMLALKQKQMENTAVQNEVQHLRDKELRLNQELERLRNHLLETEDSHTREALAAEDREANLRKKVTALEEKLVSSSNAMENASHQANLQVESLQEQLNVVSKQRDETALQLSMSREQVKQYALSLSNLQMVLEHFQQEEKAMYSAELEKHKQLGAEWKKKAENLEGKLMSVQERLDEANAALDSASRLTEQLDLKEEQIEQLKKQNELRQEMLDDVQKKLMNLVNSTEGKVDKILMRNLFIGHFHTPKNQRHEVLRLMGSILGVKREDMEQLLNEDQGGVTRWMTGWLGGGSKSVPNTPLRPNQQSVFNSSFSELFVKFLETESHPSIPPPKLSVHDMKPLDSPRRRKLDINVPESFKDTTEPRSGRRTDVSPFLAPRSAAVPLMNPAGLGPGGPGHLLLKPISDVLPTFTPLPVSPDNSAGVVLKDLLNQ
>146911_0:0006ff_{"pub_og_id":"5138860at2759","og_name":"thyroid_hormone_receptor_interactor_11_","level_taxid":2759,"organism_taxid":"146911_0","organism_name":"Gekko_japonicus","pub_gene_id":"TRIP11","description":"thyroid_receptor-interacting_protein_11"}
MASWLGGLGAGLGQSLVGQVGGSLSTLTGQISSFTKDMLLEGTEEVGDTAMDFGVSSSNLKDTENTFTTLRSENERLKKVCNDLEEKHEAAELQIKQLSIEYRNQLQQKEVEISHLKARHHALQEQLQMVQSAAQSAQLGTGVSPSTTTSASFVPMVRHASSGFQGDDMDFGDVIWSQQEINRLSNDVSRLQSEVDHWKKIAQFSKVQGSSNTDENEICNLQNIIKDLKQSLSQKIDEHQHELSVLQDAHRQKLAEISRRHREELGEYEERIEELEDQLQKGAGIESGLQSSVAKSTATHLKELEDEVRIVNQELSSVEEEKRVVLKELELVKMEKSQVIQEYERLKSEFSKLQSPVLREKEALETQDEASQQAEQLLREEVFRLQQALLDAENEIARLTRPDQEGFQKEAAVLQPQYENTTQASTEGQNLELNQLRQDLEKKQHEFNEMVVEKEAVLAELEELDKQNQEATQHMIILKEQLLKQNAEAANTINQLKIDTDSEKRKTSKLEAEKMKMKEELKAQREKLTQCTFALNDLHMTKQQLENKVKELEEELKKSQDSNLKNKQEIVEIKKLLKCREEELSAVRNELSKVNQQSNSSDQELSTKEQEISKLNEQITENKLASKDLEKSVSALQIEKETLHLACEELKQQLQEANREGSKIALEKDTMLEALKIEKGRLESELNQAESRLLEQAHKYEHTIEELSNARNMNTTALQFEHERLVKLNQERDFEIAELKRNIEQMEADHEETKEMLTTSLAGQKQLAELIKEKEVFVEKFKARASVLEQEHNVYIKDSKRLELLKQHLEEKERSLSAMKEENNHLKEEIERLKDQQNRSPPLAEPKTLDIITELEAEITQLTVLKNNLEEELKLSKRTSEEQNKEMFQLQQNLEEYKKEIEESKFQHEQVSIAHTQVCLAKDEEIKSLQSTIEQIKTQLHNQSHVIQPDPSDLFQETKVQTLNGENGSEKHDLSKAEIERLVKGIKEREMEIKLLNEKNISLTRQIDQLSRDEVGKLTQIIQEKNLEIQALHARVSSSAYRQDVLYLQQQLQAYAMEREQVLAVLSEKTRENSQLKTDYHKMIDIVAAKEAALKKLHEENQKLANEFESSSEGMSRETIKNLSRIIREKDIEIDALSQKCQTLLTVLQTSNMGGNSELGGINSNQFEELLQERDKLKQQVKKMEEWKQQVTTTVQNMQHESVYFQEELQNLQAQISADSENSSRLQIEYNGLIQSYEQNEQKLKTFSQELVQVQHSIGELSSTKDIILEKLDIVTPSLPVTSSTARQPLDVASSSASQRLTAESKPLSEELEHMKKALQEKDAAIQTLQENNQRLSDSMAASSKQKAQEASELEIMHLKEKCDVLQKSLREKDLLIKSKSDQLLSLSENLGNKENENEVLKQAVTNLKERTLALEMDLCKLKEENDKIVARCREKETEFRALQETNMQFSMMLREKEFESHSMTEKALTFEKLLKDREQGKTGELNQLLNEAKSMQEKAVAFQQERDQVMLALKQKQMETSALQNEVQHLRDKEQRLNQELERLRNHLLEREDTSTREALAAEERESKLKKKVLALEEKLLSSSTAVENASHQASMQVESLQEQLNIVTRHRDETVLQLTMSQDQVKQYAVSLANLQMVLEQFQQEEKAMYSAELQKHQRQTAEWKKKAEQLEQKVISLQENLEEANAALDSAARLTEQLDLKEEQIEALKREGEIKQEMLEEAQNKLMNLINSTEGKVDKVLMRNLFIGHFHTPKNKRHEVVRLMGSILGIKKDELEPLLLEDQKGVTRWMTGWFGGGGMGSKSVPSTPLRPTHQSVFNSSFSELFVKFLETESRPTLPPPKLSVHDMKPLGTTGINNPSTNPSSSVTDAASLGTSRRPDANLFLAPRSAAVPLVIPASLGTGGSGHLLMKPISSALPTFTPLPVAPDASAGAVLKDLLKQ
>32260_0:001e13_{"pub_og_id":"5138860at2759","og_name":"thyroid_hormone_receptor_interactor_11_","level_taxid":2759,"organism_taxid":"32260_0","organism_name":"Venturia_canescens","pub_gene_id":"122413216","description":"thyroid_receptor-interacting_protein_11-like_isoform_X1"}
MAWFGDGLSSLSNLKGQITSFTKEVLSEGIVEETDQRSRQLNEANERCVQLQEILNSKDAEITLLRRQNSELQKAVVELNARPRESNDANSLDDEGGGGFFWDPPPAKNRDAAKNSDGKDLIREQLSQATLRIRQLEDELKFLRAHSAERIDETNDSRRKDELLRAKQDMVNRIVRIGEKVHDGEKNVKKSVLDEAALVNDFRNAISKLDSHQQSYIIRNALRALDCHSEDEQNEKSDRPRLESISLVSHAEDTDIYNGITENGKSETEKHDEIECLKSKVDELKQENEFLTTSLDELDKEHAQSLDAVLLIKDQLVKKHESLQKAYEQLYVECNQAQTKLQLLENAAETNNNSIPKNAPVKEAIKVESDDKNVQTEKINTEEKDVQTRSVTSETVVQTTEIESQEKNCQTEISEEIETTNEVSANLVDLTEKVNEILKNSHIKVEEDESFFECLAKEYVEANWKKEMLERKLTDVTRELNQTAEIKESLQIECYDMQTNIESLLLQIEHLKSNLPSIPEASEERVASLETETESMSEEIKRLQAEHEALKIKNYELITSISILEGSLRNQENLEAEVKNTKQQLDLAKQQLDGASKNVENNANIMQDLSRRLHSSLEENNELRRKIDGLEIASKNLKDENTRNSLAQEEIIVALKDEIENLRKELNESEVTIVKLEKDLHSMNEGKKELEKEIETLYSEKEHLETEISILRENSSEKETGELLQNLRDQLDSANREKSDLEYDLMNMRKELDRYLEERFLMEERIEQLNLEHDKLVKENNELVEQLSCSEKESSERIELLQTEINLSNQECTSLKNEFTSMEKEIVSYKNELSDCKEKYSKLELDLATTRSNLEALGSSNEELKNRAQKLTNLQEELDDLKSFKEKCSLAEDKCSRLEIELRNLRGVEEELKLLRNTCTSLEENSKEMEISKTKLVEMEKRCCELEASLSGSESERVNYQQSNEKKSQIISDLKEKIEKLESAGEKANENAEMAKETIESLSQLIREKDEEIERLKTTVANEAENKNHENAMALLKAERDDIIRLVQEKHNTSLQYYAEIQRLAQVLNEQTTNLQRVIAERDEIAAKLTEKEAEILWSQNELKVVRQRLRSLEESQNSEETCNVVEHSRQISQSTILHEKCNALEAALIQEQSNNRIMQNQLTESQSREANTSKELERLRTHLVEMEASYTEEALISEENRKQLEAKLLQVEEKAQNSSTVYTSASIRANQQVETLQQQMALIVQQRDEIQAKLSAAEDKVLSHTASLTNLQIVLEQFQRDKESDIRAATERLQQQLNTSYKEQEDLRNEIVNLRTQLVEAKECLQAASRLSDQLEKKSERIEELNQEVTKLTELVDTADQRIQEARSSEEGKVDKNLVKNLLLGFLSASTVDKSSVLRVFATVLEFDESEREKIGLNHPTANSGWFSGLLGSTGSPATKDQEASLSAAFVRFLESESKPKPQVPALTISNSSLKRPGHSRQHSSSSTQSGLLLSSITLPSFPDFVPSRNTGSILKEVLKDS
>7200_0:0027d6_{"pub_og_id":"5138860at2759","og_name":"thyroid_hormone_receptor_interactor_11_","level_taxid":2759,"organism_taxid":"7200_0","organism_name":"Lutzomyia_longipalpis","pub_gene_id":"LLOJ009999","description":"A0A1B0CY01_LUTLO"}
MVELQRQAEEYRNKLTLLEQEAQKSSNAYTSASIRANQHAETLQAQYMLLSQQRDELSSKLSAAEDKESKNQAALINLQCALEQFQRDKDRDIEATTYRIRKQLEDERKAHMDVLTE
>9715_0:00438f_{"pub_og_id":"5138860at2759","og_name":"thyroid_hormone_receptor_interactor_11_","level_taxid":2759,"organism_taxid":"9715_0","organism_name":"Mirounga_leonina","pub_gene_id":"TRIP11","description":"thyroid_receptor-interacting_protein_11_isoform_X1"}
MSSWLGGLGSGLGQSLGQVGGSLASLTDQISNFTKDMLMEGTEEVEAELPNSRRKEIEAIHTILRSENERLKKLCTDLEEKHEASELQIKQQSTSYRNQLQQKEVEISHLKARQIALQDQLLKLQSAAQSTHSGAGGVPAAPASSPFSYRVSHHASAFHDDDMDFGDIISSQQEINRLSNEVSRLESEVGHWRHIAQTSKAQGSNNSDQSEICKLQSIIKELKQTRSQEIDDHQHEMSVLQNAYQQKLTEISRRHREELSDYEERFEELENLLQQGGSGIVITDHSKIHEMQKTIQDLQNEKVASIKRIEELEDKIKDINKKLSSAENDREILRKEQERLNVENKQITEECESWKLECRKLQPEAVKQSDTVIEKERILPQSTSVGEGVLKLQQALSGVKDAENEILRLSNLNQDNSLAEDNLKLKMHVETLEKQKSLLSQEKEELQLSLLKLNSEYEVIKGTAARDMDLNSTLHDLRLTLEAKEQELNQSLTEKEILVAELEELDRQNQEATKHMILIKDQLSKQQNEGDSIISELRKDLNDENRRVHQLEDDKMNMTKELDVQKEKLVQSELVLNDLHLAKQKLEEKVEDLVDQLNKSQESNLNMQKENCGLKEHIKQNEEELSRVRDELTQSLNRDSGSDFKDDLLKEREAEVRNLKQNLSEIEKLNDNLNKVAFDLKMENEKLVLACEDVRHQLEESIAGSNQISLERNTLVEALKMEKGQLEAELSRAEQRLLEEASKHEQTIKELSKARDLSTSALQLGQQHLMKLSQEKDFEIAELKKNIEQMDTHHQETKEILSSSLEEQKHLTQLISEKEIFIEKLKERSSELQEELDKYTEALRKNEILKQTMEEKDRSLGSMKEENNHLKEELERLREQQSRAAPVVEPKPLDSVTELESEVLQLNIIKGNLEEEIKHHQKIIEDQNQSKMQLLQSLEEQKKEMDEFKCQHEQMNVTHTQLFLEKDEEIKNLQKTVEQIKTQLREERQGVQTENCEIFQETKVQSLNIENGSEKHDLSKAETERLVKGIKERELEIQLLNEKNISLTKQIDQLSKDEVGKLTQIIQQKDLEIQALHARISSASYTQDVVYLQQQLQAYAMEREQVLAVLSEKTRENSHLKTEYHKMMDVVAAKEAALVKLQDENKKLSTRSEGGGQEMFRETVQNLSRIIREKDIEIDALSQKCQTLLTVLQTSSTGNEVGAVNSNQFEELLQERDKLKQQVKKMEEWKQQVMTTVQNMQHESAQLQEELHQLQAQVLVDSDNNSKLQVDYTGLIQSYEQNETKLKNFGQELAQVQHSIGQLCSTKDLLLGKLDIISPQLSSGSSPPSQPAESLGTVKPDTSRESSTQELEELRKSLQEKDATIKTLQENNHRLSDSIAATSELERKEQEQTDSEIKQLKEKQDVLQKSLKEKDLLIKAKSDQLLSLNENFTNKVNENELLRQAVTNLKERILILEMDICKLKEENEKIVQTTREKETEYQALQETNTKFSMMLREKEFECHSMKEKALAFEQLLKEKEQGKTGELNQLLNAVKSMQEKTVKFQQERDQVMLALKQKQMENSALQNEVQHLRDKELRLNQELERLRNHLLESEDSYTREALAAEDREAKLRKKVTVLEEKLVSSSNAMENASHQASLQVESLQEQLNVVSKQRDETTLQLSVSREQVKQYALSLSNLQMVLEHFQQEEKAMYSAELEKHKQLVAEWKKKAENLEGKLISLQERFDEANAALDSASRLTEQLDLKEEQIEELKKQNELRQEMLDDVQKKLMNLVNSTEGKVDKILMRNLFIGHFHTPKHQRHEVLRLMGSILGIKREEMEQLLHGDQGGVTRWMTGWLGGGSKSVPNTPLRPNQQSVLNSSFSELFVKFLETESHPSVPPPKLSVHDMKPLDSPGRRKVVTNVPESFKDTTESRSGRRTDVNPFLAPRSAAVPLINPAGLGPGGPGHLLLKPISDVLPTFTPLPVSPDNSAGVVLKDLLKQ
>419612_0:001011_{"pub_og_id":"5138860at2759","og_name":"thyroid_hormone_receptor_interactor_11_","level_taxid":2759,"organism_taxid":"419612_0","organism_name":"Camelus_ferus","pub_gene_id":"TRIP11","description":"thyroid_receptor-interacting_protein_11_isoform_X1"}
MSSWFGSLGSGLGQSLGQVGGSLASLSGQISNFTKDMLMEGTEEVEELPNARRKEVEAIHTILRSENERLKKVCTDLEEKHEASELQIKQQSMSYRTQLQQKEVEISHLKARQIALQDQLLKLQSAAPSGTSGVGGVPATTASSSFGYGLSHHASALHDDDMDFGDVISSQREINRLSNEVSRLESEVGHWRHIAQTSKAQGSDNPEQSEICKLQNIIKELKQNRSQEIDDHQHEMSVLQNAHQQKLTEIARRHREELSDYEERIEELENLLQQGGSGIAVTDHSKIHEMQQTIQVLQTEKVESTKKISELEDKVKDINEKLSSAENDRDVLTKEQERLSMENKQILGECERLKLECSELQPYAVKQSDAVRGRERGFPQSTSGQEEVFRLQQALSDAENEIKRLSNLNQDTGLGEDNMKLKMHVQVLEKENSLLNQEKEELQVSLSKLNDEYEVIKSKAMRDIDLDSELHNLRLNLEAKEQELNQSITEKEVLIAELEELDKQNQEATKHMILIKDQLSRQQSEGDNAISKLKKDLNDEKKRVHQLEDDKMNMTKELDMQKEKLIQSELVLNDLHLTKQKLEDKVGDLVDQLNKSHTQNLNIQKENFELQEHIKQKEEELSRVREELTQFLHQDSNSNFKDDLLKEREAEIRNLKQNLSEVEQLNENLKKAVFELKTENGKLNLACEDVRHQLEESTAGNSQASLDKDAIVKALKLEKRQLEAELCWAEKRLLEEASKFEQTIKELSEASNLSTSALQLEHERLIKLNQEKDFEIAELRKNIEQMDTDHKETKKVLSSSLEEQKQLTQFVSEKEICIKKLKERGSELQDELDKLTQVLKKNEILRQTIEEKDRNLGSMKEENNHLKEELERLREQQSRAAPMAEPKPIDSITELESEVSQLNVIKDSLEEEIKHHQKIIEDQNQSKIQLLQSLQEQKKEMDEIKYQHEQMSVTHTQLFLEKDEEIKTLQKTIEQIKTQLREERQDVQTENSVIFQETKVQGLNIENGSEKHDLSKAETERLVKGIKERELEIKLLNEKNISLTKQIDQLSKDEVGKLTQIIQQKDVEIQALHARISSASYPQDVVYLQQQLQAYAMEREQVLAVLSEKTRENSHLKTEYHKMMDIVAAKEAALNKLQDENKTLSTRFESSGQDMFRETVQNLSRIIREKDIEIDALSQKCQTLLAVLQTSNTGNEVGSVNSNQFEELLQERDKLKQQVKKMEEWKQQVMTTVQNMQHESAQLQEELHQLQAQVLVDSDNNSKLQVDYTGLIQSYEQNETKLKNFGQELAQVQHSIGQLCNTKDLLLGKLDIISPQLSSGSSLTSQSAEPPRAGKSDVSSESSKQEIEELRKSLQEKDATIRTLQENNHRLSDSIAANSELERQEHEQTDSEIKQLKERQDVLQKSLKEKDLLIKAKSDQLLSLNENITNKVSENELLRQAVTNLKERTLILEMDICKLKEENEKIVETSREKETEYQALQETNMKLSMMLREKEFECHSLKEKALACEQLLKEKEQGKTGELNQLLNAVKSMQEKTVTFQQERDQVMLALKQKQMENTALQNEVQHLRDKELRLNQELERLRNHLLESEDSYTREALAAEDREAKLRKKVTVLEEKLVSSSNAMENASHQASLQVESLQEQLNMVTKQRDETSLQLSVSREQVKQYALSLSNLQMVLEHFQQEEKTKYSAELEKHKQLIAEWKKKAENLEGKLVSLQERLDEANAALDSASRLTEQLDLKEEQIEELKKQNELRQEMLDDVQKKLMNLVNSTEGKVDKVLMRNLFIGHFHTPKNQRHEVLRLMGSILGIKKEEMEQLLKEDQGGVTRWMTGWLGGGSKSVPNTPLRPNQQSLLNSSFSELFVKFLETESHPSIPPPKLSVHDMQPLDSPGRRRLDTSGPESFKETVESRSGRRTDVNPFLAPRSAAVPLINPAGLGPGGPGHLLLKPISDVLPTFTPLPVLPDNSAGAVLKDILKQ
>419612_0:0034fc_{"pub_og_id":"5138860at2759","og_name":"thyroid_hormone_receptor_interactor_11_","level_taxid":2759,"organism_taxid":"419612_0","organism_name":"Camelus_ferus","pub_gene_id":"LOC116657615","description":"LOW_QUALITY_PROTEIN:_thyroid_receptor-interacting_protein_11-like"}
MSWFSGLSSSLGHSLGQVGDSVASFTGHVTNFRKDVLRKGSEKVEVPESKTKEVEDSQSILKSENERLKTLYSDLEEKYEASELQIRQQTTSYRHRLQHKDVDIKLLTARQIALKDQLLKLQAVSQSVDPEAGSVPPVTLPPPLGYDTNDHALAVQNNDMDFADLILSQQEINRLSNEVLRLEADVSHWRHVAKKFTAQGAESFDQNEICKLQTTIKELEQNRYKEIDDHQLEIVTMQRVHQQKLAEVSRSHRQKCRDYEERIGELENLLLHGGSGIGPTHDFQIHDMQEAIQILQAEKEESTKKIKELEDRMKYMNGKLSSVESERDVLRREQDQINEENKERTEEGELQPYVMKQSDAGTAKERVLPPSTSMEEVFREQQALSDAENEPMRLSSLSQDNDVIEHNLKLQERVQVLEKENSQLSQEKEELQRSLVKLSNDYKVIKSTATRDINSGSEEHDLRCDLELKEGQLNERITKKELLTPEIGELDEKKQETAEHVVLMQDQRSEQQHEGDGVIQKLKQELEEEKRRVRQLEDDQMNIVKELDMQKERLIQSELAANDLLLTKQKLEDKIEDLVHQLNQSQDCNVDIHKENCELKEVIKENKKELSRIKKEFVRSLNQDPNGKVDSLKEHEAEVRNLRQNLSEMQELNVNVSKVAFDLKMENEKVVLALEDVRRQWEESIVGNDQKSLGKNTPVEALKLEKGQSEAELCQAEKRLLEETKKNEQTIEELSNTHHPDSSALHLEQECLMQLSQEKDSEIAELKNIEQIIADHKETQAMLSSCLEEQEQLKQLIEEKETFIEKLQGSSDPWEELQKYTQGLRKMELLQQTIEEKDTSLASMKEENSHLKEELERLREHSQTESTINPNMLDAITDVDSESSPSSVMKGNLEEKVKHHQKQTKDPSQTKMRQRQSLQEMDGLANQQEQMNIKHTQLFAARGEEIENLQNAIEQIKSQLPEKSQHMPTEHSDVFQVTKVQSLNVENGTEKHDLSKDEAERLVGLKEQKLEIQLLTEKNIHLTEQIDHLCKGEAGNLTQLIQQKDLEIQYLHTKISSASYTQDEGCLQQQLQTYALEREQILAVLDEKTKENSLLRRENFRMVDIIMGKEADLEKLRDANMKLPPRAESSDQDMCRETIQNLSHIIRERDIEMDALSQKCQTLLTVLQNSSSGNEVNGVYINQFEELLREWEQLKQQVSIMEEWKQQVVATVQSMQRGSTHLQNELQQLQARVFMDSDNKSQLHMSYTDLIKNYEENKIRLKNMEIQVAQMQLSLEQLCSAKALLLGKPELTLPQPSTESPPSESAASLEAVKSDGSGESSKLLQGEIEELRKSAEEKDAAIRTLREDNQTLCESIAAASELDRKQHEERDSKLQQLREKQDDLQNLLQEKLLLKAKSDELLSLSEDFTNEVSENEILRQAVINLKERVASLEVDMCKLKEANEKTLETWREKETENQALQETNMRWLSMMRREEQLECVAMKEKALALEHLVKEKEQGKSGELNQLLRAVTSMQEKTLIFQQERGEVMLALKQKQMENCALQSEVQHLHDKEVRLKQELERAHRLALESKESHNREALAAEDRAAQLRMKVKALEEKLLLSSNAVEDASQRARLRMESLKEQLNVVTRQKDDISQQLCASQEQEKQYAQALANLKMELAEWMEKADDLEGKLQKAKAVLNLKEEEIKVLTKQNEVQREVLDDVQRKLLDLVSKAEEKVDKSLVRKLLMEYFQTPRPQRHEVLQLLGNTLGIKREEMELVFNEEQGGGTRWMARWLGSKSVPNTPLRPNQQFMPKNSFSELFAQFLDTESHSTGPPSKASTEDIKTPSSPGRKQLAKNAPPSLTTTLGAAPKTPSVNHCSTAVSLINPPGPTTDGSEHLLLNAVTDVLPTYTPLLLSPGKSAGVVPKDLSKQ
>419612_0:0035d9_{"pub_og_id":"5138860at2759","og_name":"thyroid_hormone_receptor_interactor_11_","level_taxid":2759,"organism_taxid":"419612_0","organism_name":"Camelus_ferus","pub_gene_id":"LOC102514962","description":"thyroid_receptor-interacting_protein_11-like"}
MSSWFSGLSSGLGHSLGQVGGSVASFTGHITNVLRKGSEKVEVPESKTKEVEDSQSILKSENERLKTLYSDLEEKYEASELQIRQQTTSYRHQLQQKDVDIKLLTARQIALKDQLLKLQSVSRSVDPEAGSVPPVTLPPPLGYDTNDHALAVRNNDMDFADLIWSQQEINRLSNKVLRLEADVNHWRHIAEKFTVQGAESLDQNEICKLQNTIKELEQNRYKEIDDHQLEIVTMQNVHQQKLAEVSRSHRQKCRDYEERIGELENLLLQGGSGIGPTHEFQIHDMQKAIQILQAEKEESTKKIKELEDRMKYINGKSSVESERDVLRREQDRINEENKERTEEDELQPYVMKQSDAMTAKEQVLPPSTSMEEVFREQQALSDAENEPMRLSSLSQDNDVIEHNLKLQERVQVLEKENSQLSQEKEELQRSLVKLSNDYEVIKSTATRDMNSGSKVHDLRCDLEGKEGQLNQSTTKKELLTPELGELDEKKQETAEHVVLMKDQRSEQQNEGDGVIQKLKQELEEEKRRVRQLEDDQMNITKELDMQKERLIQSELAANDLLLTKQKLEDKVEDLLHQLNQSQDCNVDIQKENCQLKEVIKENEKELSRIKNEFAQSLNQDTNVKVDSLKEQEAEVRNLRQNLSKMQKLNVNLSKVAFDLKMENEKLVLALEDVRRQWEESIVGNTQKSLGKNTLVEALKMEKGQSEAELCQAEKRLLEETRKNKQMIEELSNTHHPDSSALHLEQECLIQLSQEKDSEIAELKNIEQIIADHKETQAMLSSCLEEQEQLKQLIEEKETFIEKLQGSSDPWEELEKYTQGLRKMELLQQTIEEKDTSLASMKEENSHLKEELERLREDSQTESTINPNMLDAITDLDSESSPSSVMKGNLKKKIKHDQKITEDQNQTKMQKRQSLQEQKQEMDGLQSQQEQMNIKHTQLFTARGEETENLQNTIEQIKTQLPEKSQHMPTEHLGVFQVTKIQSLNIENGTEKHDFSKADAERLVGLKEQKLEIQLLTEKNICLIEQIDQLSKTEVGKLTQLIQQKDLEIQCLHTKISSASYTQDNGCLQQQLQMYALEREQILAVLDEKIKENSLLKRENFRMVDIIMGKEADLEKLRDANMKLPPRAESSDQDMCRETIRNLSHIIRERDIEMDALNQKCQTLLTVLQNSSSGNEVNGVKINQFEELLREREQLKQHVSIMEEWKQHVVATVQNMQRGSTHLQNELQQLQARVFMDSDNKSQLQMSYTDLIKNYEENKTQLKNLEIQVAQMQLSLEQLCNAKALLLGKPELTLPQPSTESPPSESAASLQAVKSDGSSESSKLLQGEIEELRKSTKEKDAAIRTLQEDNQRLCESIAAASELDRKQHEERDSKLQQLREKQDDLQNLLQERELLLKAKSDELLSVSEDFTNEVSENEILRQAVINLKERVASLEVDICKLKEANEKIVQTWREKETENQALQQTNMRLSMMRREERLKFVAMKEKPLALEQLLKENEQGKNGELNQLLHAVTSMQEKTLIFQQERDEVMLALKQKQMENCALQSEVQHLHNKELHLKQDLERAHRLALESKESHNRKALAAEDRAAQLRMKAKALEEKLLLSSNAMEDARQRACLRMESLKEQLNVVTRQKDDISQQLCASQEQEKQYAQALANLKMEFAEWMEKADDLEGKLQKTKAVLNLKEEEIKVLTKQNEVQREVLDDVQRKLLDLVSKAEEKVDKSLVRKLLMEYFQTPRPQRHEVLELLGNTLGIKREEMELVFKEEQGGGTRWMTRWLGSKSVPNTPPRPNQQFMPKNSFSELFAQFLETESHSTGPPSKASTEDTKTPSSPGRKQLAKNAPPSLTTTLGAAPKTPSVNHCSTAVSLINPPGPTTDGSEHLLLNAVTDVLPTYTPLLLSPGKSAGVVPKDLSKQ
>516756_0:00201a_{"pub_og_id":"5138860at2759","og_name":"thyroid_hormone_receptor_interactor_11_","level_taxid":2759,"organism_taxid":"516756_0","organism_name":"Eufriesea_mexicana","pub_gene_id":"LOC108552276","description":"thyroid_receptor-interacting_protein_11-like_isoform_X1"}
MAWFGDGLPSLSNLKGQLTNFTKEVLSEGIVEEIDERSKELNEANQKCVELQEVLNSKDAEISLLRRQNCELQKAVVELNAKTKDSNDSNQDGEDEVFFFWDPPSTKNRNSKSQNHVRQLQEQLAQATMKIRDLESEVKRIQKVNNSSLKDELTEEHQKAEFIRAKQDMMNRIIRMEEKSREAERNSKRMQSDEAALINDFRTVLSKLNSLEKLDLVRGALKALETENEKYSEANKQEKSDFDEKFKRPNTVDHEPVAFKTNFDVNSKNRVRHDGFIEASSNMESELYKKIEELQEENKTLFASVEELDQQHEESIEKLLSLKEEIEKKHECLQHAYEQLYVDYNQAQDKVAELEGKLAGPGKPVRTEAVSRSVQINGLGNVDKHVQTNEPESEEEETSEEQAARSDVDELTKKVKDILKGSFVEVETNESIFETLARQYIDVKWKKDVVEKWVSELNRELKGVVEMKEDLQLECNIKQSHIDILLQEIEDLESNLPSIPEANEERVASLESEIDSLHEEVKRLQTENATLRKKNSLRKKNTILRGTGPNETRLKNQAHSAAASRVKISERLENIPEDIEDTFNTMENLKRRLHTALDENDELRKKVELLESTVKETQEQLRMSLEKCKGLDENIEFIEELKLDLENARRELKTSTSNAKQLENNLTLLQDEKNGVHRENEELSRRNKELETEISQWRENNSETGNKDTLEDLREEVNKLNSDSDRLKRDLAYMSKDLNEAFDQIDSKESFIARLSQENKSLTKENSSLLEQLTNIQDKCNDKIAIVNREKNSLEEVWSNLKEKMMVREGELEDVRKRLERTEAMHETFTSEYRRTKEANMELQLENTNLKNEVMKYTESNSESTEKLLSMQNDYAQLENEVETLRLRERELQKLQESFAVVSEENKTLKGEYETVQDSCRKLEHDIECLQAEKKELLNRINENVCDNEKQEIIVLLEEKTRENNSLKDDNSRLMTEITNSQKKLQEVIESHTESSTMAKETIESLSHLIKEKDEEIGRLKNELDLAKNNTEISNHIATIQNERDELVKLVTIKHNESVQYHGEIQRLTHLFNEQTTQIQSLLAEKDVNLAELREKDAQLLWSKNELQAVQQRLRNAEELNPKETCGIVEHSTQIAQIGVLTEKCNALEAALIQEQSNNRMLQNQLKESQSKEASAGKELERLRTHLVDMEASYTEDALVSEEARKELEAKLQQAEEKVKINSNAYTSASIRTNQQVETLQQQMALIIQQRDDIQNKLSSAEDKILSQTASLTNLQIVLEQFQRDKEKDIIMATERIQSKLTESHKKQEELANDVIVLKEQLAEAKECLQAASRLSEQLDKKTERIEQLSQEVDRLTNLVNTADHRIEEAKLSGESKVDKTLIKNLLLGYLSSSAADKSSVLRVFSTVLEFSEAEKDKAGLNNAVAQNSWFSRLSGGSTIPNKDHEASLSAAFVRFLENESKPKPQLPALPIQTSPLSRPGHSRQQSTSSTQSTSLLSNVNLPTFPDFIPARNTGSILKEVLKDS
>9978_0:003203_{"pub_og_id":"5138860at2759","og_name":"thyroid_hormone_receptor_interactor_11_","level_taxid":2759,"organism_taxid":"9978_0","organism_name":"Ochotona_princeps","pub_gene_id":"TRIP11","description":"thyroid_receptor-interacting_protein_11"}
MASWLGGISSGLGQSLGQVGGSLASLTGHISNFTKDMLLEGAEEVGELSTSRKSEIEALHSILKSENERLKKLCTDLEEKHETSELQIKQQSASYRGQLQQKEVEISHLKARQAALQDQLLKLQSVHSGAGSVPATSSAFSYGASHHTSAFHNDDMDFIDIISSQEEINRLSSEVSRLESEVGHWKNIAEISEAKGTHSSDQNEVYKLQCIINELKQNQSQEIDNYQHEMAVLQDTYQVKLAEVTRRHREEIRGREERIEELEQLLEQGGSGADHAKVSEMPKSIEVLQTEKTESSQKINELEGEIKDITQRLTSAENDRDILKREHEQLNVEKRQILEDYKTLRVEFERLASYAERPVELAAGGETVPSAVTEEVLRLRQALAERSLNVHVTHRLSITVRSLSTSVTFSHSFHFKLAISDLFQHDLKPVYFIMLADKRDSTGGESFASLVLDLLPKKSLAKLSSEYEDIKSIDGRNLNSELHNLKLNLEAKERELNQSIGEKEILMAELEELDKQNQEATKHIILMKDQLSKQQNEGEVIISKLKEDLDHEKKRVHQLEHDKENISEELEEERKNLIQNDKELCALHLTKQELEDKVQDLVDQLNKAQKNNEGIQKENVELKECIRQNEEELNRIKKELVLHQDLISNNCNDNLLKEKEIELRNLKQKLSEVQECDENLQKIAFDLRIENEKLILACEQVKHELEESVTVNNQVSLEKDMIVETLTREKEQLEAQLRGAEKRLSEEAGRHRQSLEELSSAHALDSSALKLEQERLLKLNQEKDLEIAALKTNIKQMDTSHKHTEELLSSSLEKQEQLTHVINEQENCIENLQEKSSELQAELDKYIETSKKNEVLQQTIEEKDRSLGCIKEEINHLQEELERLREQQSRAAPGAEPRPPDSMAELESEVTQLTIIKGQLEEEIKQHQKIIEDQKQSKRQLLQSLQEQKKEMEECKYQYEQMNATHTQLFLEKDEEIKNLQKTIEQIKTQLPEEGQDIPPKNCDIFPVAKVQNVSVENESEKHDLSKAETEELVKGIQERDLEIKLLHEKNISLTKQIDQLSRDEVGKLTQIIQQKDLEIQALHAKISSPSYSQDILALQQQLQAYATEREQVLAVLSAQTRENSHLKMEYHKMMDIVSAKEAALIKLQDENKLMSSRFENTSQEMFRETLQNLSWIIREKDIEVEALQQKCETLLTVLQTCGTSNEAGGVNSDQFEKLLQERDKLKQQVKKMFEWKQQVTTTVQNMHHELAHLQEELLQVQAQMLVNSDCSDKLQGNYDDLIQNYEQNENKLKNLRHELAQMQHYFGQLCNAKDLFLGKLDSISPPPLTGSLSPCEAAGPLGAYESDRTRETSPSLQQEVEELRRSLKERETCIRTLQENNQQLSDSVAAAAELGRKEHEQHDSELGQLKHRYDVLQNLLQEKDLLLKDQSSQLRSSSEDLTNKVNENELLRQAVTNLKERILILEMEISKLKDENDKIVEEARGKENEYQALQEANMHISVMLREKEAECHSLKDRAVAFEQLLKEKEQGKAGELNQLLNTVKSMQEKVVTVQQERDQVLLALKQKQMETSAFQNEVRHLHDKETRLNQELERLRNHLLESEDSYTKEILAAEQREAKVREKVTVLEKKLVSSSNAMENARHQANVQIESLQEQLNTVSKQRDEGAVQLSAAQEELKQSAVSIRNLQMVLEHFQHEEKFRYSAEVEKQKQLITEWKDKAEDLQVKVNALQERLDEANAALESASRLTERLELKEGEIEQLKNLNQLQQEMLDDVQKKLMNVLNSTDGKVDKVLMRNLFIGHFHTPKSQRPEVLRLMGSILGMEREEMDELFKEDQGGVTRWMSGWLGGGSKSVPNTPLRPNQQSVLNNSFSELFVKFLETESHPYVPPPKLSVDEMKPLGSLGTRLGTETLKDSANSRSGRSDVKPFLATRSDAVPLISPAGLGLGRPGHLLLKPLTDVLPTFTPLPVSPDNSAGAVLKNLLKQ
>610380_0:002262_{"pub_og_id":"5138860at2759","og_name":"thyroid_hormone_receptor_interactor_11_","level_taxid":2759,"organism_taxid":"610380_0","organism_name":"Harpegnathos_saltator","pub_gene_id":"LOC105191617","description":"thyroid_receptor-interacting_protein_11_isoform_X1"}
MAWFGDSLASLSNLKGQIANFTKDVLSEGIVEEVDERSKALKEANERCSQLEDLLNTKDAEISLLRRQNYELQTAVVEINAKSKESKDTNHNDETTEGVFWDPSCDNNRTAKNQNHVRQLQEQLAQATVKVRELECELKRVEMVNSTSLKDDIPDGHRRVEVLRVKQDMLNRIIQIEEKTREAERNAKRIQLDEATLVSDFRSIISKLNSREKFDLVSGALKALQIESETRGKMKDHEKSDSDEKLGKVSGLEYNPLTLKYYFNANSEQSKPSDANEEHSTNKEEIWRRRIEQLENENRDLLEAMEKLDEEHAQSIEELLCLKQEVKKEHRSLQSAYEQLSADYNEAQKEIIELRNNDMQLRKLDKSADKLDKYTQAAPSSQRDDSVSERKVLNDITEKVKAILRNCTISDAESGESIFEAVAKQYVDAKWKLDVLERKVTEVTRNLKETEDMKDTLQIDCEELQSHIDTLLMENQALKSNLPCIPEASEERVASLETDVESLNEEVKRLLAENKTMRETNLNLTRAIESKESSLTDYSQSKENFNREVYSRLEENKESQKEVGPSEDTAEFPTPLKEIKSSDEDTVSIEQLKAEHENVIRELTLTVSKVESLENNLAFRQGAVEKLTRENEDLLKKKKQLEMELHGWQYDQLNLQQQLDQANRGNSNLQNSILCKRKELDEMQTQIEAKQSQLTTLYQEYDKLIKENASLSEQLAATHDESLDKIELLNTEMSLLQQEHEDLKQEVSVNKGELTSTKEQLHETQGHYMRLQNECGVLKAQCEQLKAERENIQGISTERMTKMQELEKELSLRESTVGEVNFLRKKCQQLEQEREALRLSEFPKTASNNSTYSDKTNGRADGQELGVTGSNLVRIANVTEEMKTERATDLATEDTSNNVTLNHNNQWTLERIIREERREKDALKEHNERLTNEIVELHDKLQSVIESNKESAEMAKQTIEDLSHLIRDKDHEVSVLRNDLTRANNTVEVSNEIDQIGKRRDELEQLVAVKHNEILRYQNEVQQLIYRVNEQAAHIQRLVVEQTVNEAANKAKTERQNHEVESQIAAERQGQRDELATLSEKCAALEAALIEEQSNSRILRNQLTESQNKETNAAKELERLRTHLVEMESSYTEEALIAERNREELEAKLLQAEEKVKNSSTAYTSASIRANQQVETLQQQMALIVQQRDQIQAKLSATEDNILLQSASLTNLQIVLEQFQQTKERDIISVTEKIRSQLDESYEKQEELASEISILKQQLSEAKECLQAASRLSEQLEKKDEQIKRLNEEVTRLTTLVDSTNQKVKETMELDEGKVDKTLVKNLLLGYLSSTTSDKSSILRVFATVLDFTESEKEKTGLNNTTTQGNWLLRAGKGGGMLLKSEETSLSAAFVRFLESESKPKPQLPALPILNSPSSRSEYNKQAPSSSTISSSSSASSSTSSSSSSSLSTQSTLLLSNVALPTFPDFVPARNTGSILKEVLKDS
>115357_0:00101a_{"pub_og_id":"5138860at2759","og_name":"thyroid_hormone_receptor_interactor_11_","level_taxid":2759,"organism_taxid":"115357_0","organism_name":"Harmonia_axyridis","pub_gene_id":"123673466","description":"thyroid_receptor-interacting_protein_11-like"}
MSWLNFNDSLNSLKGQISNFANNVLAEDVLECRDEVDSKESEIGSQNEVHGNAYNTEDAWSWSAVESKTDQLKTDETITNLKKKIDELQNENRDLLTSLDQLDQNHQQNTEELVKMKNKLSEELENVTEKYEMLNMKYNKLALAENAYKKKITELKNKCDGFSQRKNSDDIKNDNNDVTQKYKNLEIENLQLKERIATLEAASSKNSGELTNSDAKLTSLIEELQMENKALKIALQTTNELKATQNNEKLIKEYENEIANLRNELKALATVESPKKEDNTDLEKDIIDLQTKLDTINTQTEKEKSKLVEQLNEYEMRIAGLELELNEVKKNRSDVEAKYCELQEIKQELEKTEVVRGEELKQHYHKKCSDLEAEYAAKIQEIELQNNKNTDVEKEVTQRLIHALSEDFKDYINDPSLLPNDFKSFTEFLSNQTKSKIEALATKSQELNQIRIELQNEKDEEIEKLSRDSERLKKELSNKLKDLEDMEEECSQLMKNNELLISKLDEYKKTGLQTIFESNEDNVAILEKQLEVASRRNEELEQLISENKHFTREENDHQISKEDIAQNLEKLEEEKNVILTENEELKNQLKIAESERDNCRLLIDKMRLDFETTEYQFSEMNINLETLSEEIEKHKMRIDHLVSENESLKSLRQYDSKNDEELKMMREEIFSLKEANRVLQKEIEETEDKWQRESRDLERNVEELRTKLEKTSIEKSNLQKSVDQSSTNLACLEEAIETYKSENGISRNVFHALSDILGLKKEELETSEICEHVKNMKDRLENLQGENMNLISELESFKTKTTENDNEEAQKELQTLIASRNELIAIVQTKHQETLTYHAEIQRLSEILKKETEKSMQMENEISTLKLNTCPAASLKAKEEEIEKLNDQIAFLREKCDVVAQSMLEEQQKLETEKLASSEKEATLAKKLERLQSHLMEVEEHYTQELLQSEQNIALLQARLNEVEKREKDSSNVYTSVSIRANQQNEALTQQLQSLTNQRDEFRKKLLDLEDENNVKSAALTNLQLVLEQFQRDKDADVMRETDRIRRQVKHEQTIQEDLRKEIANLENQMKESKQGLQAALRLTDQLEMSKVQITTLREEVSVLNEKLQNKEAELKMVTSQTDGKVDKSLIKNLIIGFVTSNKNLNKDQKQILKIIATVLDFNEQDHNKVNLNQAQQNTWLNSLLSPMSDDLPPNESLSRAFVNFLENESKPRVIPSLLPQSPPSENSSVNNSTRTTPTPIVLNEIVLPTFSDFPQHRNSSSILKGVLKDNP
>7160_0:001fcc_{"pub_og_id":"5138860at2759","og_name":"thyroid_hormone_receptor_interactor_11_","level_taxid":2759,"organism_taxid":"7160_0","organism_name":"Aedes_albopictus","pub_gene_id":"LOC109404006","description":"thyroid_receptor-interacting_protein_11_isoform_X1"}
MSWLKLNDSLNKVKGQITSFAQEVLAEGIVEEQQDDDGQSNPVRDLHEAREKIGELTGLCATQDQEIATLRKQIAEYQQQQQRYQSKSPTELPSSSGSKLVDHHHGGPSTSTATATSAQPPTTSALEDSWFWDPEQNVSSTSSSSKKDDENDSPRSGTDLTTIPLEAPASESEIIERLHRQLSDIRHQLKKQQLENALLSEKLTQVSSENRELNENIEELDRQHELVVENLLTAKKGLLEKCNRLEEDLRVMHGEAAVTRELDELKVRYGKLEQSYVGSCQENVRLKTELEKVVVENVETVAGLERKLDDLKKMLDQSEDRLRTKTAEANKTVTETIELEQFLAALKDDNEYIKTELEETLNRCGQLESENLAMKSELNELKQKADEEVFVAVPPKEDQAEIDELRRTLEQLRSESERWKTDCDRLQEDNLALQKAEKDLQAKLDEQEKLLERSEQQTLQEAQLQQLRQEVNELQNELKSVIIDNSVQLDAKEKEWQDKLNFLKAENTRIQHGKDTLEADLLEYEKECSSLMKNNDVLIAEIDNLKCKKLETINENAEDSIVILEKQLEDCSRLNKSLDDEYREMNKKLEEVLEEREELEMKVENLQKTLDEKSKSIKDLQLAVETLESEKSSLLFEINETKSREATPEESGEIEKYKSQTESLQAQLTTINEDHAGLVLKLQQLQQKSVENVKTFEGKIGDLSKSLEAKESVIVNLQQELERRSEEVQAMRVDSENVMQQELEVLKERLEAESTKSTTLAVEKDELEQQLTRKLEELNETHRAKQAELNQTVETLTQQKDNLVQLITAKHNENVQYHAEIQRLSQLLQVELAARNEAKPPTECPECPQLREKLASLEAQTKKLEDHEKMTDQIQFLREKSEILTNNLLIEQNNQKVVQQEKQEAIEQKNSLAKDLDRLRQHLLETEEAHTQETVELQQRYEETQRKLQALEDDVKKSTNALTSASIRANQHAETLQAQYHLLQQQRDELVAKLNAADDRDHKNQASLTNLQCALEQFQINRDRDIELATVAIRRELEQAQSREANLKADIRQLQQQLTDAKNGLLAAARISDQLEIAQVTVASLKEELAKSSERYETLEGRLQATEASQADKVEKSLVKNLVIGYVVAPNQNDKHQILKLISAVLTMDQAECIKLGLNRTGGGWFNSILGSGSGSGSAGSAAGAGANYNKESLTEAFVKFLEKESAPRPVNTAGGGLLNIMAHQSHPQAPATTSRTITPPTQTPPPAQQTPMDHNQNPAGVTPAPPMVIPVQPILLGGESNTLLQQTTTFQAQRSSSSILKDILSDS
>9402_0:00447e_{"pub_og_id":"5138860at2759","og_name":"thyroid_hormone_receptor_interactor_11_","level_taxid":2759,"organism_taxid":"9402_0","organism_name":"Pteropus_alecto","pub_gene_id":"TRIP11","description":"L5JQU7_PTEAL"}
MSSWLGGLGSGLGHSLGQVGGSLASLTGQISNFTKDMLMEGTEEVEAELPNSRRKEIEAIHSVLRSENERLKKLCFDLEEKHEASELQIKQQSTSYRNQLQQKEVEISHLKARQIALQDQLLKLQSAAQSVNSGVGGVPTTTASSSFSYGVSHHASAFHDDDMDFGDIISSQQEINRLSNEVSRLESEVGHWRHIAQTSKAQGSDSSDQREICKLQNIIKELKQNRSQEIDNHQHEMSVLQNAHQQKLTEITRRHREELSDYEERIEELENLLQQGGSGIAVTDHSKIHEMQKTIESLQTEKIESTKKIEELEDKIKDISKKLSSAENDRDVLRKEQERVNVENRQIIKECESLKLECTKLQSDTVTEKERIHPQSTSVEEEVFRLQQALSDAENEIMRLSNLNQDNNLAEDNLKLKMHVQGLEKENSLLSQEKEELEKSLLKLNNEYEIVKTIATRDMDLDLELQDLRLNLEAKEQELNQRITEKEELIAELEELDKQNQEATKHMILIKDQLSKQQNEGDGIISKLKKDLNDEKKRVHELEDDKMNITKELDMQKEKLIQSELFLNDLHLTKQKLENKVEDLVDQLNKSQNNNLNIQKENFELKEHIKRNEEELSGVRDELTQVLGQDSNSNFRDDLLKEREAEVGSLKQNLSEIEQLNENLKKVAFDLKMENEKLVLACEDVRHQLQESVAGNNRISLEQNTIVEALKMEKGQLEAELCQAEKRLLEEAKKYEQTIEELSSAQNLSASVLQLEHERLIKLNQEKDLEIAQLKKNIEQMDIDHKETKSILSSSLEERKHLTELINEKEIFIEKLKERSSELQEELTKNTQALRKNENLKQTIEEKDRHLASMKEENNHLKEELERLREQQSRAAPAAEPKTLDCVTELASEVSQLNVIKDKLEEEIKHHQKIIEDQNQSKMQLLQSLQEQKKEMDEFKYQHEQMNVTHTQLFLEKDEAIKTLQKTIEEIKTQLHEERQDVQTENSDIFQETKVQSLNIENGSEKHDLSKAETERLVKGIKERELEIKLLNEKNISLTKQIDQLSKDEVGKLTQIIQQKDLEIQALHARISSASYTQDVVYLQQQLQAYAMEQEKLLAVLSEKTRENSHLKTEYHKVIDIVAAKEAALSKLQDENKKLSTKFESNPQEMFRETVQNLSRIIREKDIEIDALSQKCQTLLTVLQTSGTGSDVGGVNSNQFEELLQERDKLKQQVKKMEEWKQQVMTTVQNMQHESAQLQEELHQLQAQVLVDSDNNSKLQVDYTGLIQSYEQNETKLKNFGQELAQVQHSIGQLCNTKDLLLGKLDIISPQLSFGSLLTSQSAESLRTVKSAISSESSQQELEELRKSLQEKDATIRTLQENNHRLSNSVAATSELERKEHEQMDSEIKQLKEKHDVLQKSLRDKDLLIKAKSDQLLSLDENFTNKVNENELLRQAVTNLKERIVILEMDIRELKEENEKIVETTREKETEYQALQETNTKFSVMLREKEFECLSVKEKSLAFEQLLKEKEQGKAGELNQLLNAVKSLQEKTVMFQKERDQVMLALKQKQMENTAVQNEVQHLRDKELRLNQELERLRNHLLETEDSYTREALAAEDREAKLRKKVTVLEEKLVSSSDAMENASHQASLQVESLQEQLNIVSKQRDETALQLSVSQEQVKQYALSLSNLQMVLEHFQQEEKAMYSAELEKNQQLVAEWKKKAENMEGKMLSLQERLDEANAALDAASRLTEQLDLKEEQMEELKKQNELRQEMLDDVQKKLMNLVNSTEGKVDKVLMRNLFIGHFHTPKNQRHEVLRLMGSILGIKREEMEQLLNEDQGSVTRWMTGWLGGGSKSVPNTPLRPNQQSMLNSSFSELFVKFLETESHPSIPPPKLSIHDMKPLDSPTRRKLDTNVPENFKDTTESRSGRRTDLNPFLAPRSAAVPLINPAGLGPGGPGHLLLKPISDVLPTFTPLPVSPDNSAGAVLKDLLKQ
>9417_0:00404a_{"pub_og_id":"5138860at2759","og_name":"thyroid_hormone_receptor_interactor_11_","level_taxid":2759,"organism_taxid":"9417_0","organism_name":"Artibeus_jamaicensis","pub_gene_id":"119035372","description":"thyroid_receptor-interacting_protein_11-like"}
MQEKTVTFQQERDQVLLALKQKQMENTSLQKEAQHLRDKELRLNQELERLRNHLLETEDSHTREALAAEDREAKLRKKVAVLEEKLLSSSSAMENA
>9417_0:004695_{"pub_og_id":"5138860at2759","og_name":"thyroid_hormone_receptor_interactor_11_","level_taxid":2759,"organism_taxid":"9417_0","organism_name":"Artibeus_jamaicensis","pub_gene_id":"119037892","description":"thyroid_receptor-interacting_protein_11_isoform_X1"}
MSSWLGSLGSGLGQVGGSLASLTGQISNFTKDMLMEEAEEVEAKLPNSIRKEIEATVTILRSENERLKKLCTDLEEKLEASELQIKHQSASYRNQLQQKEVEISHLKARQSALQDQLQKLQSAAHSASSGAGGGPAAIASSFSYGVGHHASAFHDDGMDFGDIISSQQEINRLSNEISRLESEVGHWRHIAQISKAQGPNSSDQSEICKLQNTIQELKKSRSQEIDDHQNEMSFLQNAHQQKLTEITRRHREELNEYEERIEELENLLQQGGSGTVVTDHSKTHEMQRTIHVLQTEKVESTKKIEELEDTIQDIRKKLSSSENDREVLRKEQERLNVENRQIIKECESLKLECSKLQSYAMKQSDDVKEKERTLPQDASLEEVFRPQQALSDAGNEITRLSNLNQDNLAEDNLKLRMRVQVLEKENSLLSEEKEGLQISLFKLNNEHEEMKSTAVKDMDLESKLHDLRRDLEAKEQELNQSLTEKEMLAAELEELDKQNQEATKHMILIKDQLSKQQTEGDNIISHLKKELDDEKKRVHQLEDDKVNIAKELDVQKEKLIQNELVLNCLHLGKQELEEKIENLVDQLSKSQNNNLNIQKENLELKEHIKHKEEELSRVRHEFTQPLNQDSDSNFKDDLLKEREADIRNLRQNLSEVEQLNENLKKAAFDLKMENEKLVLACGEVRHQLEESLAGNSQTSLEKNTILETLKMEKGQLEAELCRAEKRLLEEVDKREQTIEELSRVRGLSATLQLEQERLMRLSQEKDSEIAALRRDVRQMGSDHKAAQNMLSSSLEEREHLAGLVNEKEIVIEKLKERSSELQEELDKHTEALRNTEILKQTLEEKDRILASMKEENSHLKEELERLREQQSRAAPVAEPKALDCITDLESEVSQLNVIKGDLEEKIKHHQKVIEDQNQSKMQLLQSLQEQKKEMDAFKYQHEQMSVTHTQLCLEKDEEIKTLQKTIEEIKTQLHEERQGVQTENSDIFQETKVQNLNIENGSEKHDLSKAETERLVKGIKERELEIKLLNEKNISLTKQIDQLSKDEVGKLTQIIQQKDLEIQALHARISSAPYPQDIVYLQQQLQAFALEREQLLAVLNEKTRENSQLKTEYHKVIDIIAAKEAALIKLQDENKKFSTNFESTSQDMFRETVQNLSRIIREKDIEIDALSQKCQTLLTVLQTSGTGDQVGGVNSNQFEELLQERDKLKQQVKKMEEWKQQVMTTVQNMQHESAQLQEELHQLQAQVLVDSDNNSKLQVDYTGLIQSYEQNETKLKNFGQELAQVQHSIGQLCNTKDLLLGKLDIISPQFSSGSWLTPQSAEARGAVQSETPSEPSQQEVEELRKSLDDKDATIRTLQETNHRLSDSVAAASELGRKEHEQAGAEIRELKDKLDVLQKSLKEKDLLIKAQSDQLLSLNENYTNKVNESELLRQAVTNLKERILNLEMDICKLKRENEKIVERNKEKETEYQALQETNTKFSVMLQEKEFECHSVREKALAFEQLLKEKEGETGELNQLLNTVKSMQEKTVTFQQERDQVLLALKQKQMENTALQKEAQHLRDKELRLNQELERLRNHLLETEDSHTREALAAEDREAKLRKKVAVLEEKLLSSSSAMENASHQATLQVESLQEQLNVVSKQRDEAALQLTVSREQVKQYALSLSNLQMVLEHFQQEEKAVYSAELEKHKQLIAEWKKKAENQEGKLISLQERLDEANAALDSASRLTEQLDLKEEQIEQLKKQNELRQEMLDDVQKKLMNLVNSTEGKVDKVLMRNLFIGHFHTPKNQRHEVLRLMGSILGIKKEELEQLLNEDQGGVTRWVTGWLGGGSKSVPNTPLRPNQQTVFNSSFSELFVKFLETESHPSIPPPKLSVHDMKPLDSPRRTLDANVPESYKDVAEPRSGRRADVNPFLVTRSAALPLVNPTGLGPRGPGHLLLKPISDVLPTFTPLPVSPDNSAGVVLKDLLKQ
>7159_0:000560_{"pub_og_id":"5138860at2759","og_name":"thyroid_hormone_receptor_interactor_11_","level_taxid":2759,"organism_taxid":"7159_0","organism_name":"Aedes_aegypti","pub_gene_id":"5576139","description":"GRIP_domain-containing_protein"}
MSWLKLNDSLNKVKGQITSFAQEVLAEGIVEEQEDDGQSNPVRDLHDAREKIGELTGLCATQDQEIATLRKQIAEYQQQQRKESKSPTEQPSSSGSKLVDHHHGPSTSTAMPGAAPAPTASALEDSWFWDPEQNVSSTSSSSKKDDDNDSPRSGTDLTTIPLEAPASEGEIIERLHRQLGDIRHQLKKQQLENALLNEKLTQVSNENRELNENIEELDRQHEVVVENLLTAKKGLLEKCNRLEEDLRVMHGEAAVTKELDELKVRYNKLEQSYVGSCQESVRLKAELEKVVVENVETVAALERKLEDLQQKLDQSEQRLRTETMEAQQRANVAVTETIELEQFLAALKDDNEYIKTELEETRTRCEQLESENIHQKAELDELRQKAEEEAFVALAPKEDDQAEIEELRRTIEQLRSESDRWKTDCDRLQEDNLALQKLEKNLQAQLGEQKQLLKRSEQQTLHEAQIQQLQQEVSELQNELKSVIIDNSVQLDAKEREWQDKLNFLKAENNRIQHGKDTLEADLLEYEKECSNLMKNNDVLIAEIDQLKCKKLETINENAEDSIVILEKQLEDCSRLNKSLDDEYKEMNKKLEEVLEEREELEMKVESLQKALDEKSKTVKDLQLSVETLESEKSSLLFEINETQSREPPSELSSELEKYKSKTESLQAQLTTINEDHASLVLKLQQLQQKSVENVKTSEGRIAELGKSLEAKEAVIVQLQQELERRSEEVETLKITSENEVQEELKVLRERLEAESTKSTALAVEKDELEQQLTRKLEEMDEMNRVKQAELSQTVETLTQQKDNLVQLITAKHNENVQYHGEIQRLSQLLQAELAAKTEAKAPAECTDCPTLREKLASLEQQTKKLEDFDKMADQIQFLREKSEILTNNLLIEQNNQKVLQQEKQEAIEQKNNLAKDLDRLRQHLLETEEAHTQETVELQQRYEETKRKLQALEDDVKKSTNALTSASIRANQHAETLQAQYHLLQQQRDELVAKLNTADDRDHKNQASLTNLQCALEQFQINRDRDIELATATIRRELEQAQTREANLRAEIRQLQQQLADAKNGLLAAARISDQLEIAQVTVASLKEELAKSNEKYETLEGRLQATEASQADKVEKSLVKNLVIGYVVAPNQNDKHQILKLISAVLTMDQAECIKVGLNRTGGGWFNSILGSGSAPSTPGANYNKESLTEAFVKFLEKESAPRPPGTAGGGLLNIMAHPSHSQQSAPTTASRTATPTPQQAPTVDQNQNPASATAQAATASAPAPVPVKPIVLGEFLKQSTTTFQAPRSSSSILKDILSDS
>9657_0:002319_{"pub_og_id":"5138860at2759","og_name":"thyroid_hormone_receptor_interactor_11_","level_taxid":2759,"organism_taxid":"9657_0","organism_name":"Lutra_lutra","pub_gene_id":"125105181","description":"thyroid_receptor-interacting_protein_11_isoform_X1"}
MSSWLGGLGSGLGQSLGQVGGSLASLTGQISNFTKDMLMEGTEEVEAELPNSRRKEIEAIHSVLRSENERLKKLCTDLEEKHEASELQIKQQSTSYRNQLQQKEVEISHLKARQIALQDQLLKLQSATQCTQSAGGGPAAPASSPFGYRVSQHASGFHDDDMDFGDIISSQQEINRLSNQVSRLESEVGHWRHIAQTSKAQGSNNSDQNEICKLQNIIKELKQTRSQEIDDHQHEMSVLQNAHQQKLTEISRRHREELSDYEERIEELENLLQQDGSGIVITDHSKIHEMQKTIQDLQNEKVASIKKIEELEDKIKDINDKLSSTENDRDILRKEQERLNVENRQITEECESLKLKCSKLQPDAVKQSDTVTEKEKILPQSPSVEEEVLKLQQALSDAENEIMRLSNLNQDNSLTEDNLKLKMHVETLEKQKSLLSQEKEELQVSLLKLNNEYEVIKSTVVRDTDLNSTLHDLRLTLEAKEQELNQSLTEKEILVAELEELDRQNQEATKHMILIKDQLSKQQSEGDSIISKLRQELTDENRRVHQLQDDNMNMTKELDVQKEKLVQSERVLNDLHLAKQKLEEKVEDLVDQLNKSQNSNLNMQKENFGLKEHIKQNEEELSRVRDELTRSLNRDSGSDFKDDLLKEKEAEVRNLKQKLSEIEQLNGHLNKVAFDLKMENEKLVLACEDVRHELEESIAGSNQISLERNTFVEALKMEKGQLEAELSRAEQRLVEEANKYEQMIEELSKARDLSTSALQLEQQRLMKLSQEKDFEIAELKKNLEQMDTHHKETKEILSSSLEEQKHLSQLISEKDVFIEKLKERNSVLQEELDKCTEALRKNEILKQTMEEKDRSLGSMKEENNHLKEELERLREQHSRAAPVVEPKPLDSVTELESEVLQLNIIKGNLEEEIKRHQKIIEDQNQSKMQLLQSLEEQKKEMAEFKSQHEQMNVTHTQLFLEKDEEIKNLQKTVEQIKTQLHEERQGVPTENSEIFQETKVQSLNIENGSEKHDLSKAETERLVKGIKERELEIKLLNEKNISLTKQIDQLSKDEVGKLTQIIQQKDLEIQALHARISSASYTQDVVYLQQQLQAYAKEREQVLAVLSEKTRENSHLKTEYHKMMDIVAAREAALVKLQEDNQKLSTRSEGGGQDMFRETVQNLSRIIREKDIEIDALSQKCQTLLTVLQTSSTGSEVGGVNSNQFEELLQERDKLKQQVKKMEEWKQQVMTTVQNMQHESAQLQEELHQLQAQVLVDSDNNSKLQVDYTGLIQSYEQNETKLKNFGQELAQVQHSIGQLCSTKELLLGKLDSISPQLSSGSSSPSQPAESLGMVKPDRSRESSKQELEELRKSLQEKDATIKTLQENNHRLSDSIAATSELERKEHEQTDSEMKQLREKQEVLQKSLKEKDLLIKAKSDQLLSLNENFTNKVNENELLRQAVTNLKERILILEMDICKLKEENERIVETSREKETEYQALQETNTKFSMMLREKEFECHSMKEKALAFEQLLKEKEQGKTGELNQLLNAVKSMQEKTVKFQQERDQVMLALKQKQMENSTLQNEVQHLRDKEIRLNQELERLRNHLLESEDSYTREALAAEDREAKLRKKVTVLEEKLVSSSNAMENASHQASLQVESLQEQLNVVSKQRDETTLQLSVSREQVKQYALSLSNLQMVLEHFQQEEKAMYSAELEKHKQLVAEWKKKAENLEGKLMSLQERFDEANAALDSASRLTEQLDLKEEKIEELKKQNELRQEMLDDVQKKLMNLVNSTEGKVDKVLMRNLFIGHFHTPKHQRHEVLRLMGSILGIKREEMEQLLHEGQGGVTRWMTGWLGGGSKSVPNTPLRPNQQSVLNNSFSELFVKFLETESHPSVPPPKLSVHDMKPLDSPGRRKAVTNVPESFKDTAESRSGRRTDVNPFLAPRSAAVPLINPAGLGPGGPGHLLLKPISDVLPTFTPLPVSPDNSAGVVLKDLLKQ
>8469_0:002021_{"pub_og_id":"5138860at2759","og_name":"thyroid_hormone_receptor_interactor_11_","level_taxid":2759,"organism_taxid":"8469_0","organism_name":"Chelonia_mydas","pub_gene_id":"TRIP11","description":"thyroid_receptor-interacting_protein_11"}
MASWLGGLGSGLGQSLGQVGGSLSSLTGQISSFTKDILLEGTEEVGDAPTELQVSNSRLREIESTHATQRLENERLKKVCSDLEEKHEAAELQIKQLSIEYRNQLQQREVEISHLKARQNALQEQLQKLQTAAQSAQLGAGVLPPTTTSASFVPVVRHHSSGFQGDDMDFGDVIWSQQEINRLSNEVSRLESEVDHWMQIAQSSRVRGTNNADQSEICKLQNIIKELKQNLSQEIDEHQHELSVLQDAHRQKLAEISRRHREELSEYEERIEELENQLQQGGAGIEISDHSKISDLQKNVQILQTEKPEDTQTMKELEDKVKNLNQKLSSVENENKILLNERELVKVENSQITQEYERLKSEVIKLQNYVAEQETILKEEGKKLPLMTSSEEEVLRLQQALLDAEKEIMRLNTLNQADRFTGAGEDGLKIKTDTQVLKEENHKLGKEKEELQKKLANLQHKDEAITSASIEDQNLELNQLRQELERKEHELKESIIERATLTAELEELDKQNQETMQHMITLKEQLSKQHTEPDSTINQLKLDINFERRKVSEVEAEKMEMSKELETQKLKMNHCTFALNDLHMSNQQLQHNIKDLQEQLKKSQDCNLNNKKEIAELKQNLKQKEEELSVSQNELTKIMNQESNSNYQDLSLKEREAEIAKLNEDISENKQLNQNLEKSVCDLKIENGKLLTVCEELKQQLHEAFAEKNKVSLEKDTMLEALKMEKGRLETELSQTKTQLLEQAKKYEQTIEDLSNARNMNTTALQLEHERLVKCNQERDFEIAELKRNIEQMEADHEETKEMLTTSLGGQKQLTELIKEKEVFVEKFKNRALELQQELEEYVKDSKKHEILRQNLEEKDKSLAAMKEENNHLKEEIERLKDQQSRSPPVAEPKTLDIITELETEITQLHVIKNNLEEEIKLHKKTIEDQSQKTVQLQQSLQEHKREIGESKFQYEQMNVTHEKLFLEKDEEIKSLQKTIEQIKTQLHNERHVFQTDSSDLFQETKAQSLNGENGNEKHDLSKSEIERLVKGIKEREREIKLLNEKNVFLTQQIDHLSKDQVGKLTQIIQEKDLEIQALHANVSSSSYRQDVLYLQQQLQAYAMEREQVLAVLSEKTRENSQLKTEYHKIMDMVATKEAALMKLQEENQKLSNRFESSSQDMFRETVQNLSRIIREKDIEIDALSQKCQTLLTVLQTSNIGTDSGSGGVNSNQFEELLQERDKLKQQVKKMEEWKQQVMTTVQNMQHESAHLQEELHKLQAQISVDSDNNSKLQMDYNGLIQSYEQNEKKMKSFSQELAQVQHRIGQLHNTKDLLLGKLDMVAPPLLMTSSVSQASDIPSSTPPEVVSDASKLLQQELEQLKKMLQEKDVTIRTLKENNQRLSDSMAATSELERKGQKDTDPEMKQIKGKCDVFQKSLREKDLLIKSKSDQLLSVSENLSNKENENELLKQAVTNLKERNLILEMDICKLKEENEKIVARCREKETEFRALQETNMQFSMMLKEREFESHSMKEKALAFEKLLKEKEQGKMGELNHLLNEVKSMQEKAVSFQQERDQVMLALKQKQMESSALQNEVQHLRDKEQRLNQELERLRNHLLEMEDSYTQEALAAEDRETKLRKKVMVLEEKLVSSSTAVEHASHQASLQVESLQEQLNLVSRQRDETLLQLTMSQDQVKQYALSLANLQMVLEQFQQEEKAMYSAELEKHQKQTAEWKKKAEKLEERVESLQESLEEANAALDAASRLTEQLDLKEEQIEDLRKQGELKQEMLEDAQNKLMNLINSTEGKVDKVLMRNLFIGHFHTPKNKRHEVLRLMGSILGIKKEELDQLLSEDQKGVTRWVTGWLGGGGAGSKSVPSTPIRPTNRSVFSSSFSELFVKFLETESRPNLPLPTLSVHDMKPLGATGICNPNSTRSSSLTETTGSGTSRRPDVNPFLAPRSAAVPLITPTSLGAGGSGHLLMKPISDALPTFTPLPVLPDASAGAVLKDLLKQ
>30069_0:00060b_{"pub_og_id":"5138860at2759","og_name":"thyroid_hormone_receptor_interactor_11_","level_taxid":2759,"organism_taxid":"30069_0","organism_name":"Anopheles_stephensi","pub_gene_id":"118508575","description":"thyroid_receptor-interacting_protein_11"}
MSWLKLNDSLNKVKGSITSFTQEVFAEGIIGEDEGDQNPVRELNIAREKINQLSDLCATQDQEIETLRRQVAEYQQQLPQPCSSGSQQPGSSSSSKPSSVELLCAATSSSACSSKPTGTLGPEHHVGTTTVTSTLEDSWFWDPENNISSTSSSSKKDDSESPSSGPTELTTIPLEAPANESEIIDRLQRQLHEKSQQLKKQQLENALLNEKLGQVSSENRELNENIEELDRQHEVVLENLVAGKRDLQAQCGRLEAELKSKAAESQATLRELQTRFERLEQANAQTCQDNEKLRAETEKLTAELERIVCENVEAVAALEKQLEEKRRGQAASDELCRTLREENEDLRQRNTEEAEFVVAVPTEDSAKEANAALQAELDELKQTLDAVRTERDNLQKLTVELDRSEHIGQLEREIGELQNELRSVIIDNSVQLESKEKEYGEKLAALRQENQTLQDRMAKETPETPKPEPDPRVAEIIRRFFDLDLSNPDKLADRLQQSRDVEAKLSAIEKKLIDAGKEINFLKSENSRIQHDKDTLTADLMQYEKECASLMKNNDRLLEELESVKCNKLETINENAEDSIVVLEKQLDDSHRLNRSLEEEYREAHRKLEEVLEEKEELLMKVTSLESFESDSKARVRHLDQSLAELRKERDELAQQLEQLRDVGGQEADQLRTELTSVQAQLTTINEDHANLVRKLQQLQQTSSDNVRNWESKLEEMRQLLEEKESDLQQARESSAVAEQQEALSAENERYRAELEKQREQLESLTQQKENLVQLVTTKHNESVQYHAEIQRLNQLLEAESERQPPACPECPALREQLQDYERLTDQIQFLREKSDILTANLMTEQNNQRMALQQKQELVEQRDGLQRDLERLRQHLLEIEEAHTQETVELQRRYDDTRQQLASLERDVKQSTNALTSASIRANQQAETLQAQYQLLLQQRDELGARLSAADDRDQKNQAALTNLQCALEQFQMNRERDIELATSSIRNELEQARVREDGLKDMLKQVQQQLTDAKTGLLAAARISDQLEISQVTVASLKAELAKRDERYAALENRLHETESSQADKVEKTLVKNLIIGYAVAPNATDKQQIMKLISSVLTMDQAECTKVGLHHKGAGGTGGGGWLNSFLGGSGGDGPGGPGGGGANYNKESLTEAFVKFLEKESAPRATAGSSLLNIVTSPAATINITPSSGTVDGQPGPITSTAGSNMITAAAGPPSQQQQQQSSPVQPILVPEAMMMMQQQPGFAPPRSSSSILKDILSDS
>291302_0:001d26_{"pub_og_id":"5138860at2759","og_name":"thyroid_hormone_receptor_interactor_11_","level_taxid":2759,"organism_taxid":"291302_0","organism_name":"Miniopterus_natalensis","pub_gene_id":"TRIP11","description":"thyroid_receptor-interacting_protein_11_isoform_X1"}
MSSWLGGLGSGLGHSLGQVGGSLASLTGQISNFTKDMLMEGTEEVEAELPNSRRKEIEAIHAILRSENERLKKLCADLEEKHEASEIQIKHQSTSYRNQLQQKEVEISHLKARQIALQDQLLKLQSAAQSVNSGAGSVPTTTASSSFSYGVSHHAAAFHDDDMDFGDLISSQQEINRLSNEISRLESEVIHWRHIAQVSKAQGSNSSDQSEICKLQDIIKELKQNRSQEIDDHQHEMSVLQNAHQQKLAEITRRHREELSDYEERIEELENLLQQGGSGTAVIDHSKIHEMQRTIQVLQTEKVESTKKIEELEDQIKDLSRKLSSSENDREVLRKEQERLNVENRQIMKECESSEVECSTLQLCAVKQSETAKEEEGILPQGAALDEVLRLQQALSDAKSEIMRLSHLNQDNLAEDNLKLTVRVQVLEKENSVLSQEKEELHISLLKLNNEYEEIKSTTMRDMDLDSKLHDLRLNLEAKEQELNQSITEKETLIAELEELDKQNQEATQHLILIKDQLSKQQNEGDHIINKLKIDLNNEKKKVCQLEDDKMNITKELDVQKEKLIQSELVLNDLRLAKQELEGKIEDLGDQLSKSQNNNLNIQEENFELKEHIKQKEEELSRVRCELTQPLNQDFSSNFKDDLLKERDTDIRNLKQNLSEVEELNDNLKKVAFDLKMENEKLVLACEDLRHQLEESIIGNNQISLEKTTILETLKTEKGQLEAELCRAEEKLLEAADKYERTLGELAEARNTSASALQLEHERLTKLSQEKDFEIAELKKSIEQIDIDRKETKNILSSSLEERKQLTQLINEKEIFIEKLKERSSELQEELDKYTEALRKSENLKQTIEEKDRLLGSMKEENNHLKEELERLREQQSRTAPVADPKTLDCITELQSEVSQLNIIKGNLEEEIKQHQKIIEDQNQSKMQLLQSLQEQKKEMDEFKCQHEQMSVTHTQLFLEKDEEIKTLQKTIEEIQTQLHEERQGIHTENSDIFQETKVQSLNIENGSEKHDLSKAETERLVKGIKERELEIKLLNEKNISLTKQIDQLSKDEVGKLTQIIQQKDLEIQALHARISSASYSQDVVYLQQQVQAFAVEREQVLAVLSEKTRENSHLKTEYHKVMDVVAAKEAALVKLQDENKKLSTNFEGTGQEMFRETVQNLSRIIREKDIEIDALSQKCQTLLTVLQTSSTSDEVGGVNSNQFEELLQERDKLKQQVKKMEEWKQQVMTTVQNMQHESAQLQEELHQLQAQVLVDSDNNSKLQVDYTGLIQSYEQNETKLKNFGQELAQVQHSIGQLCNTKDLLLGKLDIISPQFSARSSLTPQSAESLRIAKSETLSESSHQEIEELRKLLQEKDAAIRTLQENNHRLSNSIAATSELEKKEHEQTDSEIKQLREKQDVLQKSLKEKDLLIKAQSDKLLSLNENFTNKVNENELLRQAVTNLKERILNLEMDICKLKEENEKIVETTREKETEYQALQETNMKFSMMLQEKEFECHSMKEKALAFEQLLKEKEGETGELNQLLNTVKSMQEKTVTFQQERDQVMLALKQKQMENTAVQNEVQHLRDKELRLNQELERLRNHLLETEDSYTREALAAEDREAQLRKKVTVLEEKLLSSSSAMENASHQANLQVESLQEQLNVVSKQRDETALQLSVSREQVKQYALSLSNLQMVLEHFQQEEKAMYSAELEKHRQLGAEWKKKAENLEGKMTSLQERLDEANAALDSASRLTEQLDLKEEQIEQLKKQNELQQEMLDDVQKKLMNLVNSTEGKVDKTLMRNLFIGHFHTPKNQRHEVLRLMGSVLGIKREEMEQLLNEDQGGVTRWMAGWLGGGSKSVPNTPLRPDPQSAFNRSFSELFVKFLETESHPSIPPPKLSVHDMKPLDSPRRKKLDTNAPESFKDTTESRSGRRTDVNSFLAPRSAAVPLINPAGLGPGGPGHLLLKPISDVLPTFTPLPVSPDNSAGVVLKDLLKQ
>39758_0:004613_{"pub_og_id":"5138860at2759","og_name":"thyroid_hormone_receptor_interactor_11_","level_taxid":2759,"organism_taxid":"39758_0","organism_name":"Mayetiola_destructor","pub_gene_id":"Mdes008441"}
MIEEKETISRDGSDEFEKIDIEKDKLSSNSLEVIRLQTELDKINERLSILNDIKDQYDMNVSKLSSVIAERNELEEQVTKIQTINDELLEEVRVTREAVEKLEVLQQNLDEINSEKEQNEAALVALQEDDIVLQREFDQVKADKEKLLTELDTTRSSQVELISSLKHKYKELERQFDQLKTDYSDLQSDHRQCEQRYQDLQTMHDALKCNAVDVESNLVEENMLAQKQVIDLQSALNSRNAKNGEFVESLTLKEIETIMLETLNYTSSTSNNSIKTFLGDFLRSVKETYQHLDDIEVNRDNLMKQFEAVSNEKVTIEHEYKTLKADLHHYECEVAELMKNNGILLNELESVKSGKLETISEHNEDNILRLENQLEDYSKSNWKLQEEVKNTLRKLDECEEEKIELSEKINHLRNQVESQAESIQELRYRIDVSEEEKSNLQLQLDQMRTDDSKLELNKDYEEKIRCQAKKIAELNERIDELKASSVDFYKEVESLSQEKQNFHKKVRKFEELKSHEDEHLSQQQADHELLQNDLVATKLENKSLSDELNSLKQTIYDSQNNDSLNEAKQKIKKLENENLELVNAIQLKHIENVQYHTKIQEQNQILIGLQQTVAAQNEKLSDCSECTQLHTKLEAYHQENLKLRDQIRFLEEKSTLSQNNLKLFEQEKIQANEEKQVLVRDLTRLQHHLIEIENAHTAEMIEIQNNLELTRHEMSAMQEEARKSNTAYTSASIRANQHTETLQAQYAVLQQQKEDLSVKLSEAEDSESKNRAALINLQCVLEQFQKDKERDIQTATNRIRSELNEEFSKRQSLLNEIQQLKSQLEESKAGLQAAARISDQLEIAQETNSAIKEELRKTQDKLHMTEEKLCDVESNHADRVDKNLLKNLLIGYIVAPNNDKQQILKLISSVLDFNQLESNKVGLNKSHSSWLNSIMNPGGAIPDQGQKVNYNKDSVVAAFVKFLENESQPRNNDEKAPALLNISSSSASEESKPAAVQPILLPGEVLQFSASRNSSSILKDILNDANSLK
>103933_0:001be6_{"pub_og_id":"5138860at2759","og_name":"thyroid_hormone_receptor_interactor_11_","level_taxid":2759,"organism_taxid":"103933_0","organism_name":"Bombus_bifarius","pub_gene_id":"LOC117210989","description":"LOC117210989"}
MAWFGDGLPSLSNLKGQLTSFTKEVLSEGIVEEIDERSKALKEANERCVELQEILNSKDAEISLLRRQNCELQKAVVELNAKPKDSNDSNHDDEGEVFFWDPPSTKNRNSKSRNHVRQLQEQLAQATLKIRDLEIELKRIQKGNNSSLKDELTDGHQKAEFLRAKQDMVNRIIQMEEKSRETEKNTRRVQSDEIALINDFRTVLSKLNSLEKLDLVRGALKALETENEKYSEANKQEKSDFDEKFKRPNSVSHETAALKPNFDVSSENHMRDEFIKVSSNKESELYKKIEELQEENKRLFASVEELDQQHEQSIEKLLSLKEEVEKKHQCLQNAYEQLYVDYNQAQDKVVQLEGKLVEFSTLIRAETVDHTVQTNSLESVDKHIQTNDLEMEENESTDEQYEGNVVDELTKRVKNILKSSFVEIEPDESIFEALAKQYIDVKWTKDVVESETEWLHEEVKRLQVENSALRKKNSLRKKNAMLRSTCPNETRLKNQGQSPPAPRTRKSAKLENIPEDIEDTFNTMENLNRKLHTTLDENDKLRKKIDLLENTEKETQEQLRISLEKCKYLDENIKLVEELKFDLENVRRELKTSVSNGKQLENSLAILRGMRDEIQKENEEVFRKNEQLEIEISQWRESNSETGNNDTLKDLQEQLAKANHEKDDLDYDILNMRKELDEAFNQIELKESYIAKMSQENESLTKEKISWLEQLTAIQDESNDKLDLVNMEKSLLEQEQTELKEKVANNEKVINEIRERLRESEERYVELNSEFLSMKKTTEKLQLEKENLQNEIKKREELKSELELSELTEKFCSLQNDYAQMENKIETLRLKERELIKLQESFATVAEENETLKTRYEVARDSCIKLEHNIAYLQAEKKELLNRINENVYDKEKQQITAILEEKIRENDTLKDDNSKLMAEIINSQKKLQKAIDENTESADMAKETIESLSHLIREKDEEINNLKSALYLAKTDTETLDFATIKNERDELVKLVTIKHNENVQYHDEIQRLTHLLNEQTSRGQNLLTEKDLNVSELKDIATLQHELRAVEQRLRNAEESNSKETCGIVEHSTQTTEIAILNEKCNALEAALIQEQSNNRMLQNQLSESQGKEANAAKELERLRAHLVEMESSYTEDALLAEETRKELEVKLQQAEEKMKSSSNAYTSASIRANQQVETLQQQMALIVQQRDDIQNKLAIAENKILSQTTSLTNLQIVLEQFQRDKEKDIIAATERIQSKLIESHKKQEELANDVTILKEQLAEAKECLQAASRLSEQLDKKTERIEQLNQEVDRLTNLVNTADHRIEEAKQSGEGKIDKTLIKNLLLGYLSSSAADKSSVLRVFSTILDFNETEKDKAGLSNTVGQNSWFSRLTGGSTDPNKDQEASLSAAFIRFLENESKPKPQLPALPIQTSTLPRPGHSRQHSTSSTQSTSLLSNVNLPTFPDFIPARNTGSILKEVLKDS
>1868482_0:00497d_{"pub_og_id":"5138860at2759","og_name":"thyroid_hormone_receptor_interactor_11_","level_taxid":2759,"organism_taxid":"1868482_0","organism_name":"Carlito_syrichta","pub_gene_id":"TRIP11","description":"TRIP11"}
MALQEQVLKLQSAEQPMASLSLNCGVRPHAPTFQHDDMDFGDIISSQQEINRLSNEVSRLESEVGHWRHIAQTSKAQGTHSSDQSEICKLQNIIKELKQNRSQEIDDHQHEMSVLQNAHQQKLTEISRRHREELRDYEERIEELENLLQQGGSGVTETDHSKIYEMQKTIQVLQTEKVESTKKIEELEDKIKDTNKKLSSAEDDRDVLRGEQEQLKVENRQMSEEYERLKLACGQLQPHTVKQGHAVMGEDGTLTQGIPVEEVVRLQQALSDAENEIMRLSSLNQEELQTSLLKLKNEYEVIKSTTTRDMTLDSELHDLRLSLEAKEQELNQSIKEKEVLITELEELDRQNQEATKHMILIKDQLSKQQNEGDSIISKLKQDLEDAVRRVHQLEDVEVSITKELGVQKEELIHSELVLSDLRLAKEKLEGKVEDLADQLNRSQKDNVYIQKENLELKEHARQSEDELSKLRSELALSHKQDSNCDFKDNLLKEREAEIRHLKQNLSELEQLNENLKKVAFDVKMENEKLVLACENLRHQLEDSIACDSQISLEKSTIVETLKMGQGQITAVLCRAEQRLVEEASKDKHAPEGLSAVHNPGPDASAPLLEHEQLARLSREKDCEIAELRKSMEQLDSAHRETKRVLSSSLEEQKRLTQLIGEKEVCIEKLQERSSELQEELGQYSQAFKKNELLRQTLEEKDRSLSAMKEENNHLQEELERLREQQSRTAPVTDPRALDSIMELEAEVSQLNVAKGRLEEEVIHHQKVIEEQSRSKMQLLQSLQEQKKEMDALSYQHEQVSIAHARVLLQKDEEIQSLQRTIEQVRTQVQEEMPDIQAEDSDIFQEAKVQSLNIENGSEKHDLSKAETERLVKGLKERELEIKLLNEKNISLTRQIDQLSRDEVGKLTQIIQQKDLEIQALHARMAAAPYNQDLTYLQQQLQAYTLEREQVMAVLNEKTRENSHLKAEYHKMMDVVAAKEAALIKLQDENRKLSTRYESSGQDMFRETVQNLSRIIREKDIEIDALSQKCQTLLAVLQTSSTGNEAGGVNSNQFEELLQERDRLKQQVKKMEEWKQQVMTTVQNMRHESAQLQAELQQLQAQVLVDSDNSSRLQVDYTGLIQSYEQNETKLRNVGQELAQVQHSIGQLCSTKDLLLGKLDSISPQLSFGPPLALQLEESPGVRESAAVGESSQPLQQEVEELRKSLQEKDATIRTLQENNHRLSESVAATSQLERKEHEQTDSEIKQLREKQDVLQKLLKEKDLLIKAKSDQLLSSNENFTNKVNENELLRQAVTNLKERVLILEMDIGKLKGENEKIVETSRGKETEYQALQETNMKFSMMLREKEFECHSMKEKALAFEQLLQEKEQGKTGELNQLLNAVKAAQEKTVVFQQERDQVILALKQKQMESSALQNEVQHLRDKELRLNQELERLRNHLLESEDSYTREALAAEDREARLRKKVVALEEKLMSSSNAMENASHQASVQVESLQEQLNVVSRQRDETTLQLSASQEQVKQYALSLANLQMVLEHFQQEEKAMYSAELEKQKQHISEWKKKTEHLEGKVILLQERLEEANAALDSASRLTEQLDLKEEQIEELKKQNELRQEMLDDAQKKLMDVVTSTEGKVDKVLMRNLFIGHFHTPKSQRHEVLRLMGSILGVRREEMEQMFNEDQGSVTRWMTGWLGGGSKSVPNTPLRPNQQSLLNSSFSELFVKFLETESHPSIPPPKLSVPGMKLLDSPGRRKQDTNVPESYKDATDSRTGRRTDVSPFLAPRSAAVPLVNPAGLGPGGSGHLLLKPILDVLPTFTPLPVSPDSSAGVVLKDLLKQ
>9430_0:002daa_{"pub_og_id":"5138860at2759","og_name":"thyroid_hormone_receptor_interactor_11_","level_taxid":2759,"organism_taxid":"9430_0","organism_name":"Desmodus_rotundus","pub_gene_id":"TRIP11","description":"thyroid_receptor-interacting_protein_11_isoform_X1"}
MSSWLGSLGSGLGHVGGSLASLTGQISNFTKDMLMEEAEEVEAKLPNSIRKEIEATVTILRSENERLKKLCTDLEEKLEASELQIKHQSTSYRNQLQQKEVEISHLKARQAALQDQLQKLQSAAHSVNSGAGSGPAAIASSFGYGIGHHASAFHDDGMDFGDVISSQQEINRLSNEISRLESEVGHWRHVAQISNAQGSNNSDQSEVCKLRAVVQELKQSRSQEIDDHQNEMSFLQNAHQQKLTEITRRHREELNEYEERIEELENLLQQGSSGTVVTDHSKIHEMQRTIQVLQTEKVESTKKIEELENTIQEICKKLSSSENDREVLRKEQERLNVENRQIIKECESLKLECSKLQPYAMKQSDDVREEDRILPQNASLEEEVFRLQQALSDAGNEITRLSNLNQDNLAEDNLKLKMHVQVLEKENSLLSEEKEELQISLFKLNSEHEEIKSTAVEDMDLESKLHDLRHDLEAKERELNQSLAEKEILAAELEELDKQNQEATKHMILIKDQLSKQQNEGDNIISNLKKDLNDEKKRVHQLEDDKMNITKELDVQKEKLIQSELALNYMHLTKQELEDKIENLVDQLSKSQNNNLNIQKENLELKEHIKQKEEELSRVRYEFTQPLNQDSDSNFKDDLLKEREADIRNLKQNLLEVEQLNENLKKAAFDLKMENEKLVLACEEVRHQLEESVAGNSQTSLEKTTVLEALKMEKGQLEAELSWAERRLLEEAHKHEQTVEELERARRSSAALQLEQGRLVQLSQEKDSEIAALRKGIEQIDSDHRATQSILSSSLEERKQLAQLMDEKEIAIEKLKERSSELQEQLDKYTEALRKNEILKQTLEEKDRILGSMKEENSHLKEELERLREQQSRAVPVAEPKTLDCITELESEVSQLTIIKDNLEEKIKHHQKVIEDQNQSKMQLLQSLQEQKKEMDAFKYRHEQMNVTHNQLFLEKDEEIKTLQKTIEEIKTQLHEERQGVQTENSDIFQETKVQNLNIENGSEKHDLSKAETERLVKGIKERELEIKLLNEKNISLTKQIDQLSKDEVGKLTQIIQQKDLEIQALHARISSTPYTQDIMYLQQQLQAFALEREQLLAVLNEKTRENSHLKTEYHKVIDIVAAKEAALIKLQDENKKFSTKFESTGQDMFRETVQNLSRIIREKDIEIDALSQKCQTLLTVLQTSGTGDQVGGINSNQFEELLQERDKLKQQVKKMEEWKQQVMTTVQNMQHESAQLQEELHQLHAQVLVDSDSNSKLQVDYTGLIQSYEQNETKLKNFGQELAQVQHSIGQLCNTKDLLLGKLDIISPQFASGSSLTPQSAESLRTVKSETLSDSSQQEIEELRKSLEEKDATIRTLQENNHRLSDSVAATSELGKKEHEQAGAEIKELKDKLEVLQKSLKEKDLLIKAQSDQLLSLNENHTNKVNENELLRQAVTNLKERILNLEMDICKLKEENEKIVERNKEKETEYQALQETNMKFSVMLQEKEFECHSVKEKALAFEQLLKEKEGETGELNQLLNAVESMQEKTAAFQQERDRVTLALKQKQMENGALQKEVQHLRDKELRLNQELERLRNHLLETEDSYTREALAAEDREAKLRKKVTVLEEKLVSSSNAMENASHQANLQVESLQEQLNVVSKQRDETALQLTMSREQVKQYALSLSNLQMVLEHFQQEEKAVYSAELEKHKQLVAEWKKKADSLEGKLMSVQERLDEANAALDSASRLTEQLDLKEEQIEQLKKQNELRQEMLDDVQKKLMNLVNSTEGKVDKILMRNLFIGHFHTPKNQRHEVLRLMGSILGIKREELEQLLNEDQGGVTRWVTGWLGGGSKSVPNTPLRPNQQTVFNSSFSELFVKFLETESHPSIPPPKLSVHDMKPLDSPRRRLDTNVPESYKDMTEPRSGRRTDVNPFLATRSAAVPLLNPAGLGPGGPGHLLLKPISDVLPTFTPLPVSPDNSAGVVLKDLLKQ
>9685_0:001c82_{"pub_og_id":"5138860at2759","og_name":"thyroid_hormone_receptor_interactor_11_","level_taxid":2759,"organism_taxid":"9685_0","organism_name":"Felis_catus","pub_gene_id":"TRIP11","description":"TRIP11"}
MSSWLGGLGSGLGQSLGQVGGSLASLTGQISNFTKDMLMEGTEEVEAELPNARRKEIEAIHAILRSENERLKKLCTDLEEKHEASELQIKQQSTIYRNQLQQKEVEISHLKARQIALQDQVLKLQSAAQSVNSEAGRVPAAPASSSFGYGISRHAAAFHDDDMDFGDIISSQQEINRLSNEVSRLESEVGHWRHIAQTSKPQGSNSSDQSEICKLQSIIKELKQNRSQEIDDHQHEMSVLQNAHQQKLTEISRRHREELSDYEERIEELEKLLQQGGSGIAVTDHLKIHEMQKTIQDLQTEKVASTKKIEELEDKLKDINTKLSSAENDRDVLKKEQERLHIENRQIREECENLKRECSKLQPDAVRQGDAVTGREGILSQGESVQEEVLKLQRALSDAENEIMRLSILNQDNNLTEDNLKLKMHVEILEKEKSLLSQEKEELQASLLKLNNEYEVIKSTTGRDMDLDSTLHNLRLTLEAKEQELSQSLTEKETLLAELEELDRQNQEATQHVILMKDQLSKQQNEEDNIISKLKKDLNDEKKRVHQLEVDKRNMTKELDVQKEKLVQSELVLNDLHLAKQKLEDKVEDLVDQLNKSQKSNLNMQKENFGLKEHIKQNEEELSRVRNELTQSLNRDSGSDFKVDLLKEREAEVRSLKQSLSEIEQLNDNLNKVAFDLKMENEKLALACEDVRRQLEESIAGSNQISLERNTIVEVLKMEKGQLEAELSRAEERRLEEADKCEQMIKELSKARDVSTSALQLEQQQLMKLSQEKDFEIAELKKNLEQTDADCKETKAILSSSLEERKQLTQLLSEKEIFIEKLKERGSELQEELDKHTEALRKNEVLKQTIEEKDRSLGSMKEENNHLKEELERLRDQQSRAAPVAEPKPLDSVTELESEVLQLNVIKGNLEEEIKHHQKVIEDQNQSKLQLLQSLEEQKKEMDEFKCQHEQMTVTHTQLFLEKDEEIRNLHKTIEHIKTQLHEERQDVQTENSDLFQETKVRSLNIENGGEKHDLSKAETERLVKGIKERELEIKLLNEKNISLTKQIDQLSKDEVGKLTQIIQQKDVEIQALHARISSASYTQDVVYLQQQLQAYAMEREQVLAVLSEKTRENSQLKTEYHKMMDIVAAKEAALVKLQDENKKLAARSEGGGQDMFRETVQNLSRIIREKDIEIDALSQKCQTLLTVLQTSSAGNEVGGVNSNQFEELLQERDKLKQQVKKMEEWKQQVMTTVQNMQHESAQLQEELHQLQAQVLVDSDNNSKLQVDYTGLIQSYEQNETKLKSFGQELAQVQHSIGQLCNTKDLLLGKLDIISPQLSSGSSLSSQSAESLRTVKPDPSSEASTRELEELRKSLQEKDATIKTLQENNHRLSDSIAASSELERKEHEQTDSEIKQLKEKQDVLQKSLKEKDLLIKAKSDQLLSLNENFTNKVNENELLRQAVTNLKERMLILEMDICKLKEENEKIVETTREKEMEYQALQETNMKFSMMLREKEFECHSMKEKALAFEQLLKEKEQGKTGELNQLLNAVKSMQEKTVKFQQERDQVMLALKQKQMENTALQNEVQHLRDKELRLNQELERLRNHLLESEDSYTREALAAEDREAKLRKKVTVLEEKLVSSSNAMENASHQASLQVESLQEQLNVVSKQRDETALQLSVSREQVKQYALSLSNLQMVLEHFQQEEKAMYSAELEKHKQLVAEWKKKAEHLEGKLMSLQERFDEANAALDSASRLTEQLDLKEEQIEELKKQNELRQEMLDDVQKKLMNLVNSTEGKVDKVLMRNLFIGHFHTPKHQRHEVLRLMGSVLGIKREEMEQLLHEDQGGVTRWMTGWLGGGSKSVPNTPLRPNQQSVLNSSFSELFVKFLETESHPSVPPPKLSVHDLKPLDSPGRRKAVTNVPEGFKDGTESRSGRRTDVNPFLAPRSAAVPLMNPAGLGPGGPGHLLLKPISDVLPTFTPLPVSPDNSAGVVLKDLLKQ
>54969_0:001d56_{"pub_og_id":"5138860at2759","og_name":"thyroid_hormone_receptor_interactor_11_","level_taxid":2759,"organism_taxid":"54969_0","organism_name":"Polypedilum_nubifer","pub_gene_id":"Pn.07511"}
MNFLNDSFKTLKNVLEEKINFDETTTDDDTQSSQENEKLKQLCHLQQEEIELLRKQIFDYQQSKLSDTRTLLESDKQKDVNPQQHQKQQQGDSWFWEPETTSSSKDDQSPAETEDNLMTIPLETSSDHEVIEKLRQQLVEKESSVKSLNVENAILNEKLKHLNAENQELNRSIEELDSQHQIAIEKVLEVKKSLQEKFNVASEEIKSFQQHKDELIKKYHEALDAKDAEKNSLNEQLEQLKSSNDEITVRYEEQTDLIQKYESELAELNEKIKNLSDVTSTPPEVIVNNDECLKKINSLINTHFKVNEEYVDEDQFMGMLTKWLSTTSLKMREMDFEISKLIDENKHIKDESMKHVQERDSLKSELINYEIECSELMKNNNILLADIENLRMCGKLETIMENDDDEEVDGNFSNTAGSAGKTIDDEFSSIKSKLETTEIERGEYFEQIKTLKKQLNDNVALCKSYQEEIENLENDKCNYLFELNELKSEEERNILQKELKIYKEKEIELTSRLEEVERERTEILNKYNELEKSTSMQLEALSTSQNSTVEESNKLLRDKESELAKALDELTRLSEMREQLCELENSKVDLTQRLSENEIQLQQLRVEKESLLAKCDELKKFSDANLENLQKSNEQVQELQKKLLESACIEELNAKIASLEEAAEKFTQEKEELVALVTTKHNESVQYHNEILRLNQVLQDEVSRASATHNETIEQQNDQIKFLREKCDLLAQNLLQEQNNYRLLLQEKNDAVEMNNTLNKDIERLRQHLLEVADAYTFEQVSLQKQVEEYKAKLLAVEADAKQSATAYTSANIRANQQAETLQAQYNLLLQQRDDLLAKISAAEDNDNKNKAALTNLQIALEIFQRDKESDIELKTAALQKELEVEKAKQVKLGSEISQLQSQLQEAKNGLMAAARLSDQLELNQLTIDKLNNEIASYQATIQSMKNQIEANNAISSATADIDLVKNLVIGYVTAPNVNAKHQILKLISNVLNLNDAECTRIGLKSDGNSGCGGGWFSRASSDNVNNNVSLTEAFVAFLEKESQPRVNAANLLTIHEKETSTAVRKSSASGVIKESGVSEEDASNANASITESTATIPIVLGENTLLTSYNNRNSSAILKDILHDS
>42514_0:001438_{"pub_og_id":"5138860at2759","og_name":"thyroid_hormone_receptor_interactor_11_","level_taxid":2759,"organism_taxid":"42514_0","organism_name":"Pygocentrus_nattereri","pub_gene_id":"trip11","description":"GRIP_domain-containing_protein"}
MSWLGGLSSGLGQSLGQVGGSLSSFTGQISNFTKDILLEGTEEVGDAATELQVSNSKLAELEGSFATQKSEYERLRRINAELEEKLEAAEIQVKQQSLEYRTLLQQKEVEISHLKARQNTLQDEVQKLRSSSQDITSSTSGPAVLPVTTGATTTSSSSYLSRASSSHHGFHGDEVDLSDVLWSQQEINRLSSEVHRLEADVAHWRRVAQASKVPGAENGDQGEILKLQRTIKELREALGREVDEHQHELAALQDAHRQKLSDITKRHREELAEYEERIEELEEQIQSGGAATVTAPSSPQDSSRLEELQATIHSLLEEAGLHKAKHDELMASLEESEHLRAALQREKEEAKAENAELLQNYSRLQSSVSELQTRVQEQEGKAMFKAQQDNEIQALRKALAAAEKEISRLKSSDAEPKADVEHADILELNTIIGTLRQEKEDIEKEKLALVEKVKLAEEREHLIQTEDLQQEVSDLKTQVDQREQSLKQAHLDMDTLTAELEELDRQNQEATQHLITLKDQLAAQKSQAEAEVTRLKSELSDSHNQKEALHQELEAQKQKLSQSAFTLNDLHMGKQQLESTVKELRDKLSKSQELGKEARLEASDLKKLLQEKEAHLSAVHEELSHAGEQGTEVESQRKHLAEKDKEIQDLRKEVAELKVSCEKRSSEDFDLKIENRKLKEESVQALEKVENLDRQLRDSQTSLNRVLLEKDTRIEALKLEKSQLEGELNQLEKRLSEQAKQYQGTIEDLTRARSMDASALQMEHERAVKLNQEKDLMIAELKREIEQMASDHKDTSEMLDITVAGQKQLTELLQEKDTFAASLKAQAADAQRELEASISQAKQEGDALRKSVEDKDKQLGAMKEENSHLKEEIDRLRDQQSRPQLMSEPKTLDIITELETEVAQLKAARDQLQEEAGALRKASEEQRESLLQCQHSLQMQQSELEQARSRHEQSTLNYERLISAKDEEISRLESEVESFSMQRQSQLQTVDILQEDKTRSLSGENGNEKHDLSKVEIERLVKGIKEKETEIIQLNEKNLSLTQQLDQLVVSRDELGKLSQMVLQKDLEIQALHARVSGGHGQEVLLLQQQIQAYAVEREQVLAVLNEKTRENSQLRSEYHRIMDIVAAKEAALLKLQQENQRLSTMSDPSGSQEMFRETIQNLSRIIREKDIEIDALTQKCQTLVTVLQSSSGDSGNGGQGGVSSNQFEELLQERDTLKQQVKKMDEWKQQVITTVKNMQHESAQLQEELLKLQGQVSADSDCSSKLSVDYTRLIQSYEQKERRLGSLSQELAHVQQTISQLSSTKDVLLGKLDSFTQAPEVSTPSIQVAEHFQVSVASPSLRGAAPPIQGESLRQELEALQRALAEKESMIRTLQEINHRLSNSASLSESEQRGHAEELRQARERIDTLQRSLREKDLLIKTKGDQLSQVSENLRNRENDNEVLKQAVTNLKERALILELDVKKLKEENEAVAVKSREKETEFRALQETNMQVSLLLREREFEWKAVSEKAAAMEKLLKDREQGKSGELNQLLNEVRSMQEKAIAFQQERDQVMMALKQKQMETSALQSELQHTKDKEQRQKLELERLRNHLLEIEDSYTREALAAEDRESELRRRVAMLEEKLASSCSAVESASQQASLQVESLQEQLNGVVRQRDEALLQLHAAQEQTNQYAVSLANLQMVLEQFQQEEKAMYSAELEKHKKEKEEWRRKAEALEDRASALQLNLDEANTALESASRLTDQLDLKEEQIEDLKKQVEVRQEMLDDTQQKLTNLLNSTEGKVDKILMKNLFLGYFHTPLNKRSEVLRLMGSVLGLEQDEVEKILDDEGKKGVTGWVSGWLGGSRAVQSVPNTPQRPTHTQNLNGSFSEMFVRFLEVESSPAAPAPKLPVYDIKPLSAPPSGRSTAATNAAGTAGPSKRSGESNPFLAPRSAAIPLLTPGAPGGGGPASGHLLMKPISDALPSFTPMPVSAEASAGAVLKDLLKQ
>9691_0:0020e6_{"pub_og_id":"5138860at2759","og_name":"thyroid_hormone_receptor_interactor_11_","level_taxid":2759,"organism_taxid":"9691_0","organism_name":"Panthera_pardus","pub_gene_id":"TRIP11","description":"TRIP11"}
MSSWLGGLGSGLGQSLGQVGGSLASLTGQISNFTKDMLMEGTEEVEAELPNARRKEIEAIHAILRSENERLKKLCTDLEEKHEASELQIKQQSTNYRNQLQQKEVEISHLKARQIALQDQVLKLQSAAQSVNSGAGRVPAAPASSSFGYGISRHAAAFHDDDMDFGDIISSQQEINRLSNEVSRLESEVGHWRHIAQTSKPQGSNSSDQSEICKLQSIIKELKQNRSQEIDDHQHEMSVLQNAHQQKLTEISRRHREELSDYEERIEELEKLLQQGGSGIAVTDHLKIHEMQKTIQDLQTEKVASTKKIEELEDKIKDINSKLSSAENDRDVLKKEQERLHVENRQITEECENLKRECSKLQPDAVRQGDAVTGREGILSQGASVQEEVLKLQRALSDAENEIMRLSILNQDNNLTEDNLKLKMHVEILEKEKSLLSQEKEELQASLLKLNNEYEVIKSTTGRDMDLDSTLHNLRLTLEAKERELSQSLTEKETLLAELEELDRQNQEATQHVILIKDQLSKQQNEEDNIISKLKKDLNDEKKRVHQLEDDKRNMTKELDVQKEKLVQSELVLNDLHLAKQKLEDKVEDLVDQLSKSQKSNLNMQKENFGLKEHIKQNEEELSRVRDELTQSLNRDSGSDFQVDLLKEREAEVRSLKQSLSEIEQLNDNLNKVAFDLKMENENLALACEDVRRRLEESIAGSNQISLERNTIVEVLKMEKGQLEAELSRAEERRLEEANKYEQMIKELSKARDWSTSALQLEQQQLRKLSQEKDFEIAELKKNLEQMDTDCKETKAVLSSSLEEQKQLTQLLSEKEIFIEKLKERGSELQEELGKHTEALRKNEVLKQTIEEKDRSLGSMKEENNHLKEELERLRDQQSRAAPVAEPKPLDSVTELESEVLQLNVIKGNLEEEIKHHQKVIEDQNQSKLQLLQSLEEQKKEMDEFKCQHEQMTVTHTQLFLEKDEEIRNLHKTIEQIKAQLHEERQDVQTENSDLFQETKVRSLNIENGGEKHDLSKAETERLVKGIKERELEIKLLNEKNISLTKQIDQLSKDEVGKLTQIIQQKDVEIQALHARISSASYTQDVVYLQQQLQAYAMEREQVLAVLSEKTRENSQLKTEYHKMMDIVAAKEAALVKLQDENKKLAARSEGGGQDMFRETVQNLSRIIREKDIEIDALSQKCQTLLTVLQTSSPGNEVGGVNSNQFEELLQERDKLKQQVKKMEEWKQQVMTTVQNMQHESAQLQEELHQLQAQVLVDSDNNSKLQVDYTGLIQSYEQNETKLKSFGQELAQVQHSIGQLCNTKDLLLGKLDIISPQLSSGSSLSSQSAESLRTVKPDPSSEASKRELEELRKSLQEKDATIKTLQENNHRLSDSIAASSELERKEHEQTDSEIKQLKEKQDVLQKSLKEKDLLIKAKSDQLLSLNENFTNKVNENELLRQAVTNLKERILILEMDICKLKEENEKLVETTREKEMEYQALQETNMKFSMMLREKEFECHSMKEKALAFEQLLKEKEQGKTGELNQLLNAVKSMQEKTVKFQQERDQVMLALKQKQMENTALQNEVQHLRDKELRLNQELERLRNHLLESEDSYTREALAAEDREAKLRKKVTVLEEKLVSSSNAMENASHQASLQVESLQEQLNVVSKQRDETALQLSVSREQVKQYALSLSNLQMVLEHFQQEEKAMYSAELEKHKQLVAEWKKKAENLEGKLMSLQERFDEANAALDSASRLTEQLDLKEEQIEELKKQNELRQEMLDDVQKKLMNLVNSTEGKVDKVLMRNLFIGHFHTPKHQRHEVLRLMGSVLGIKREEMEQLLHEDQGGVTRWMTGWLGGGSKSVPNTPLRPNQQSVLNSSFSELFVKFLETESHPSVPPPKLSVHDLKPLDSPGRRKAVTNVPESFKDGTESRSGRRTDVNPFLAPRSAAVPLMNPAGLGPGGPGHLLLKPISDVLPTFTPLPVSPDNSAGVVLKDLLKQ
>132113_0:00219b_{"pub_og_id":"5138860at2759","og_name":"thyroid_hormone_receptor_interactor_11_","level_taxid":2759,"organism_taxid":"132113_0","organism_name":"Bombus_impatiens","pub_gene_id":"LOC100741270","description":"LOC100741270"}
MAWFGDGLPSLSNLKGQLTSFTKEVLSEGIVEEIDERSKALKEANERCVELQEILNSKDAEISLLRRQNCELQKAVVELNAKPKDSNDSNHDDEGEVFFWDPPSTKNRNSKSRNHVRQLQEQLAQATLKIRDLEIELKRIQKGNNSSLKDELTDGHQKAEFLRAKQDMVNRIIQMEEKSRETEKNTRRMQSDEIALINDFRTVLSKLNSLEKLDLVRGALKALETENEKYSEANKQEKSDFDEKFKRPNSVSHETASLKPNFDVSSENHMRDEFIKVSSNKESELYKKIEELQEENKRLFASVEELDQQHEQSIEKLLSLKEEVEKKHQCLQNAYEQLYVDYNQAQDKVVQLEGKLVEFSTLIRAETVDHTVQTNSLESVDKHIQTNDLEMEENESTDEQYEGNVVDELTKRVKNILKSSFVEIEPDESIFEALAKQYIDVKWTKDVVESETEWLHEEVKRLQVENSALRKKNSLRKKNAMLRSTCPNETRLKNQGQSPPAPRTRKSAKLENIPEDIEDTFNTMENLNRKLHTTLDENDKLRKKIDLLENTEKETQEQLRISLEKCKYLDENIKLVEELKFDLENVRRELKTSVSNGKQLENSLAILRDMRDEIQKENEEVSRRNEQLEIEISQWRESNSETGNNDTLKDLQEQLAKANREKDDLDYDILNMRKELDEAFNQIELKESYIAKMSQENESLTKEKISWLEQLTAIQDESNDKLDLVNTEKSLLEQEQTELKEKVANNEKVINEIRERLRESEERYVELNSEFLSMKKTTEKLQLEKENLQNEIKKREELKSELELSELTEKLCSMQNDYAQMENKIETLRLKERELIKLQESFATVAEENETLKTRYEVARDSCIKLEHNIAYLQAEKKELLNRINENVYDKEKQQITAILEEKIRENDTLKDDNSKLMAEIINSQKKLQKAIDENTESADMAKETIESLSHLIREKDEEINNLKSALYLAKTDTETHDFATIKNERDELVKLVTIKHNENVQYHDEIQRLTHLLNEQTSRGQNLLTEKDLNVSELKDIATLQHELRAVEQRLRNAEESNSKETCGIVEHSTQTTEIAILNEKCNALEAALIQEQSNNRMLQNQLSESQGKEANAAKELERLRAHLVEMESSYTEDALLAEETRKELEVKLQQAEEKMKSSSNAYTSASIRANQQVETLQQQMALIVQQRDDIQNKLAIAEDKILSQTTSLTNLQIVLEQFQRDKEKDIIAATERIQSKLMESHKKQEELANDVTILKEQLAEAKECLQAASRLSEQLDKKTERIEQLNQEVDRLTNLVNTADHRIEEAKQSGEGKIDKTLIKNLLLGYLSSSAADKSSVLRVFSTILDFNETEKDKAGLSNTVGQNSWFSRLTGGSTDPNKDQEASLSAAFIRFLENESKPKPQLPALPIQTSTLPRPGHSRQHSTSSTQSTSLLSNVNLPTFPDFIPARNTGSILKEVLKDS
>260615_0:001e55_{"pub_og_id":"5138860at2759","og_name":"thyroid_hormone_receptor_interactor_11_","level_taxid":2759,"organism_taxid":"260615_0","organism_name":"Mauremys_reevesii","pub_gene_id":"120404483","description":"thyroid_receptor-interacting_protein_11_isoform_X1"}
MASWLGGLGSGLGQSLGQVGGSLSSLTGQISSFTKDILLEGTEEVGEAPTELQVSSSRLREIESTHATQRLENERLKKVCSDLEEKHEAAELQIKQLSIEYRNQLQQREVEISHLKARQNALQEQLQKLQTAAQSAQLGAGVLPPTTTSASFVPVVRHHSSGFQGDDMDFGDVIWSQQEINRLSNEVSRLESEVDHWMQIAQSSRVQGTNNADQSEICKLQNIIKELKQNLSQDIDEHQHELSVLQDAHRQKLAEISRRHREELSEYEERIEELENQLQQGGAGIEITDYSKISDLQKNIQILQTEKLKDTQNMKELEDKVKNLNEKLSSVENENKILLNERELVKMENSQITQEYERLKSEFIKLQNYVAEQETLLKEQGKKLPLMTSSEEEVLRLQQALLDAEKEIMRLNTLNQADSFIGAGEDGLKVKTDTQVLKEENHKLEKEKEELQKKLASLQHKDEDVTSASIEDTNLELNQLRQELERKEHELKESITDRATLTAELEELDKQNQETVQHMITLKEQLSKQHTEADSTINQLKLDIDFERRKVSEVEAEKMEMSKELDTQKLKMNHCTFALNDLHMSNQQLQHNIKDLQEQLKKFQNCNLNNKKEIAELKQNLKQKEEELSVSQNKLTKIINQESNSNYQDLSLKEREAEIEKLNKDISENKQLNQNLEKSVCDLKIENGKLLAVCEELKQQLHEAFAEKNKISLEKDTMLEALKMEKGQLETELSQTEKRLLEQAQKYEQTIEDLSNARNMNTDALQLEHERLVKCNQERDFEIAELKRNIEQMEADHEETKEMLTTSLGGQKQLTELIKEKEMFVEKFKNRALELQQELEEYVKDSKKHDILRQNLEEKDKSLAAMKEENNHLKEEIERLKDQQSRSPPVAEPKTLDIITELETEIAQLHVIKNNLEEEIKLHKKTIEDQSQKTVQLQQSLQEHKREIGESKFQYEQMNVTHEKLFLEKDEEIKSLQKTIEQIKTQLHNERLVFQTDSSDLFQETKAQALNGENGNEKHDLSKSEIERLVKGIREREREIKLLNEKNVFLTQQIDHLSKDQVGKLTQIIQEKDLEIQALHASISSSSYRQDVLYLQQQLQAYAMEREQVLAVLSEKTRENSQLKTEYHKIMDMVAAKEAALMKLQEENQKLSNKFESSSQDMFRETVQNLSRIIREKDIEIDALSQKCQTLLTVLQTSNIGTDSGSGGVNSNQFEELLQERDKLKQQVKKMEEWKQQVMTTVQNMQHESAHLQEELHKLQAQISVDSDSNSKLQIDYNGLIQSYEQNEKKMKSFSQELAQVQHSIGQLHNTKDLLLGKLDMVTPPLLMASSVSQTSDIPSSTPPEIVSDASKLLQQELEQLKKMLQEKDDTIRTLKENNQRLSDSMAITLELERKGQKDTDPEMKQIKGKCDVFQKSLREKDLLIKSKSDQLLSVSENLSNKENENELLKQAVTNLKERNLILEMDICKLKEENEKIVARCREKETEFRALQETNMQFSMMLKEREFESHSMKEKALAFEKLLKEKEQGKVGELNHLLNEVKSMQEKAVSFQQERDQVMLALKQKQMESSALQNEVQHLRDKEQRLNQELERLRNHLLEMEDSYTQEALAAEDRETKLRKKVMVLEEKLVSSSTAVENASHQASLQVESLQEQLNLVSRQRDETLLQLTMSQDQVKQYALSLANLQMVLEQFQQEEKAMYSAELEKHQKQTAEWKKKAEKLEGRVESLQESLEEANAALDAASRLTEQLDLKEEQIEDLRKQGEIKQEMLEDAQNKLMNLINSTEGKVDKVLMRNLFIGHFHTPKNKRHEVLRLMGSILGLKKEELDQLVSEDQKGVTRWVTGWLGGGGAGSKSVPSTPIRPTNQSVFNSSFSELFVKFLETESRPNLPLPTLSVHDMKPLGAAGICNPSSTRSSSHTETTGSGTSRRPDANPFLAPRSAAVPLITPTSLGAGGSGHLLMKPISDALPTFTPLPVLPDASAGAVLKDLLKQ
>265458_0:001e70_{"pub_og_id":"5138860at2759","og_name":"thyroid_hormone_receptor_interactor_11_","level_taxid":2759,"organism_taxid":"265458_0","organism_name":"Contarinia_nasturtii","pub_gene_id":"LOC116343552","description":"thyroid_receptor-interacting_protein_11"}
MSWFNINVNDSLNSLKGQISNVSNVMHDVFTEGILEESTSNSELGESSAKEPSIDDEILVGLEEANKKIDELNSLCETKDNEIVKLQQELEQLKGTPTQRNDAAGAASSTQKSKNDQHGNAQQSSLEDSWFWESEKAVSSDSSKENDGSAGRLKKTSIETNETPRIVDSLRRSLDEKDGEIQRLLDENLSLNEKIKHLHREAIEQDKRLDELDQQHTEALQNLVLIKNGLQENVTMLKAELDAVRYEKLATDEKFANLTKEHNELETTKQESLQRLDELQAQLNASHEENDRFKAEIDELQAQLIAKTSEITESLEEKETHSREGSDKFELIDLEKEKMTSSMEINRLQTELDEINSRLSILNDIKDQYDENVLKLGSVVTEKNSLEEQVSRLKAENESLSKEMRVALEAVEKLEVLQKTMDEINVEKEQNELAFNTLQEDDMMLQKEFDQLRVDKEQLEETRSNQNEQIETLEEKCAQLNAKLEQLNGDYKNLQSNHETCENRISEMHKMHDMLKSQAVDLESSLVEENMMAQKQVIDLQSALNSKNACESGAISFDELKKIISKTLSYEPSIANNSLSLYLDAFLKSVKETYQHLSDIEVNRENLMKQFETVSTEKATLQHEYKTLKADLHHYEQEVAELMKNNGILLNQLENVKAGKLETISEHNEDSILHLETQLEDTSKLNQSLQDDFNNLSHKLDESEEEKYELLDTINQLQQQLDQMRTDDSKLEIQKGFEEKFKAQGDRIVELTNEVETLRAQGEQTQKLTEEIAELQQRKQLDAEELERLRRDFDDLEEDYKLAETSAENEKNKLEAQIDELNKTIDDLQQRLQVASIDVKSNDQLIELQQKIEVLTKEKHELVNAIQLKHNENIQYHAKIQELNQMLMTLQQTIATQSQQLNNCAACTQLNEKVQASHNEIATLTDQVTFLKEKSDILTHNLLTEQTNQKILQQEKIQLHEEKQTLNKDLNRLREHLIEMENGHTAEMIELQNLLELTRQEVANMQEEARKSNTAYTSASIRANQHTETIQAQYEVLKQQKDELSARLSEAEDRESKNKAALTNLQCVLEQFQKDKERDVEAMTNRIRNELNDEIGKRQSLLNEIESLKTQLDESKAGLLAAARISDQLEIAQVTNATIKEELRKTQDKLHSTESKLQDNESNQADRVDKSLLKNLLIGYIMAPNNDKQQILKLISSVLDFNQQESDRVGLNRTNTGWLNSIIHGNQSPNNNQAGGSYSKESLAQAFVKFLENESKPRTDDNAPSLLSMNTPPKKAAGEEEPVRKSSTVQPILLPDAMLQTFNAPRNSSSILKDILNDS
>32536_0:00174f_{"pub_og_id":"5138860at2759","og_name":"thyroid_hormone_receptor_interactor_11_","level_taxid":2759,"organism_taxid":"32536_0","organism_name":"Acinonyx_jubatus","pub_gene_id":"TRIP11","description":"TRIP11"}
MSSWLGGLGSGLGQSLGQVGGSLASLTGQISNFTKDMLMEGTEEVEAELPNARRKEIEAIHAILRSENERLKQLCTDLEEKHEASELQIKQQSTIYRNQLQQKEVEISHLKARQIALQDQVLKLQSAAQSVNSGAGQVPAAPASSSFGYGISRHAAAFHDDDMDFGDIISSQQEINRLSNEVSRLESEVGHWRHIAQTSKPQGSNSSDQSEICKLQSIIKELKQNRSQEIDDHQHEMSVLQNAHQQKLTEISRRHREELSDYEERIEELEKLLQQGGSGIAVTDHLKIHEMQKTIQDLQTEKVASTKKIEELEDKIKDINTKLSSAENDRDVLKKEQERLHVENRQITEECENLKQEYSKLQPDPVRQGDAVTGREGILSQGASVQEEVLKLQRALSDAENEIMRLSILNQDNNLTEDNLKLKMHVEILEKEKSLLSQEKEELQASLLKLNNEYEVIKSTIGRDMDLDSTLHNLRLTLEAKEQELSQSLTEKETLLAELEELDRQNQEATQHVILMKDQLSKQQNEEDNIISKLKKDLNDEKKRVHQLEVDKRNMTKELDVQKEKLVQSELVLNDLHLAKQKLEDKVEDLVDQLNKSQKSNLNMQKENFGLKEHIKQNEEELSRVRDELTQSLNRDSGSDFKVDLLKEREAEVRSLKQSLSEIEQLNDSLNKVAFDLKMENEKLALACEDVRRQLEESIAGSNQISLERNTIVEVLKMEKGQLEAELSRAEERRLEEANKYEQMIKELSKARDLSTSALQLEQQQLMKLSQEKDFEIAELKKNLEQMDTDCKETKAILSSSLEERKQLTQLLSEKEIFIEKLKERGSELQEELDKHTEALRKNEVLKQTIEEKDRSLGSMKEENNHLKEELERLRDQQSRAAPVAEPKPLDSVTELESEVLQLNVIKGNLEEEIKHHQKVIEDQNQSKLQLLQSLEEQKKEMDEFKCQHEQMTVTHTQLFLEKDEEIRNLHKTIEHIKTQLHEERQDVQTENSDLFQETKVRSLNIENGGEKHDLSKAETERLVKGIKERELEIKLLNEKNISLTKQIDQLSKDEVGKLTQIIQQKDVEIQALHARISSASYAQDVVYLQQQLQAYAMEREQVLAVLSEKTRENSQLKTEYHKMMDIVAAKEAALVKLQDENKKLAARSEGGGQDMFRETVQNLSRIIREKDIEIDALSQKCQTLLTVLQTSSTGNEVGGVNSNQFEELLQERDKLKQQVKKMEEWKQQVMTTVQNMQHESAQLQEELHQLQAQVLVDSDNNSKLQVDYTGLIQSYEQNETKLKSFGQELAQVQHSIGQLCNTKDLLLGKLDIISPQLSSGSSLSSQSAESLRTVKPDPSSEASTRELEELRKSLQEKDATIKTLQENNHRLSDSIAASSELERKEHEQTDSEIKQLKEKQDVLQKSLKEKDLLIKAKSDQLLSLNENFTNKVNENELLRQAVTNLKERILILEMDICKLKEENEKIVETTREKEMEYQALQETNMKFSMMLREKEFECHSMKEKALAFEQLLKEKEQGKTGELNQLLNAVKSMQEKTVKFQQERDQVMLALKQKQMENTALQNEVQHLRDKELRLNQELERLRNHLLESEDSYTREALAAEDREAKLRKKVTVLEEKLVSSSNAMENASHQASLQVESLQEQLNVVSKQRDETALQLSVSREQVKQYALSLSNLQMVLEHFQQEEKAMYSAELEKHKQLVAEWKKKAENLEGKLMSLQERFDEANAALDSASRLTEQLDLKEEQIEELKKQNELRQEMLDDVQKKLMNLVNSTEGKVDKVLMRNLFIGHFHTPKHQRHEVLRLMGSILGIKREEMEQLLHEDQGGVTRWMTGWLGGGSKSVPNTPLRPNQQSVLNSSFSELFVKFLETESHPSVPPPKLSVHDLKPLDSPGRRKAVTNAPESFKDGTESRSGRRTDVNPFLAPRSAAVPLMNPAGLGPGGPGHLLLKPISDVLPTFTPLPVSPDNSAGVVLKDLLKQ
>207650_0:002433_{"pub_og_id":"5138860at2759","og_name":"thyroid_hormone_receptor_interactor_11_","level_taxid":2759,"organism_taxid":"207650_0","organism_name":"Bombus_vosnesenskii","pub_gene_id":"LOC117240008","description":"LOC117240008"}
MAWFGDGLPSLSNLKGQLTSFTKEVLSEGIVEEIDERSKALKEANERCVELQEILNSKDAEISLLRRQNCELQKAVVELNAKPKDSNDSNHDDEGEVFFWDPPSTKNRNSKSRNHVRQLQEQLAQATLKIRDLEIELKRIQKGNNSSLKDELTDGHQKAEFLRAKQDMVNRIIQMEEKSRETEKNTRRMQSDEIALINDFRTVLSKLNSLEKLDLVRGALKALETENEKYSEANKQEKSDFDEKFKRPNSVSHETAALKPNFDVSSENHMRDEFIKVSSNKESELYKKIEELQEENKRLFASVEELDQQHEQSIEKLLSLKEEVEKKHQCLQNAYEQLYVDYNQAQDKVVQLEGKLVEFSTLIRAETVDHTVQTNSLESVDKHIQTNDLEMEENESTDEQYEGNVVDELTKRVKNILKSSFVEIEPDESIFEALAKQYIDVKWTKDVVESETEWLHEEVKRLQVENSALRKKNSLRKKNAMLRSTCPNETRLKNQGQSPPASRTRKSAKLENIPEDIEDTFNTMENLNRKLHTTLDENDKLRKKIDLLENTEKETQEQLRISLEKCKYLDENIKLVEELKFDLENMRRELKTSVSNGKQLENSLAILRGMRDEIQKENEEVSRRNEQLEIEISQWRESNSETGNNDTLKDLQEQLAKANREKDDLDYDILNMRKELDEAFNQIELKESYIAKMSQENESLTKEKISWLEQLTAIQDESNDKLDLVNTEKSLLEQEQTELKEKVANNEKVINEIRERLRESEERYVELNSEFLSMKKTTEKLQLEKENLQNEIKKREELKSELELSELTEKFCSMQNDYAQMENKIETLRLKERELIKLQESFATVAEENETLKTRYEIARDSCIKLEHNIAYLQAEKKELLNRINENVYDKEKQQITAILEEKIRENDTLKDDNSKLMAEIINSQKKLQKAIDENTESADMAKETIESLSHLIREKDEEINNLKSALYLAKTDTETLDFATIKNERDELVKLVTVKHNENVQYHDEIQRLTHLLNEQTSRGQNLLTEKDLNVSELKDIATLQHELRTVEQRLRNAEESNSKDTCGIVEHSTQTTEIAILNEKCNALEAALIQEQSNNRMLQNQLSESQGKEANAAKELERLRAHLVEMESSYTEDALLAEETRKELEVKLQQAEEKMKSSSNAYTSASIRANQQVETLQQQMALIVQQRDDIQNKLAIAEDKILSQTTSLTNLQIVLEQFQRDKEKDIIAATERIQSKLIESHKKQEELANDVTILKEQLAEAKECLQAASRLSEQLDKKTERIEQLNQEVDRLTNLVNTADHRIEEAKQSGEGKIDKTLIKNLLLGYLSSSAADKSSVLRVFSTILDFNETEKDKAGLSNTVGQNSWFSRLTGGSTDPNKDQEASLSAAFIRFLENESKPKPQLPALPIQTSTLPRPGHSRQHSTSSTQSTSLLSNVNLPTFPDFIPARNTGSILKEVLKDS
>37029_0:0039e2_{"pub_og_id":"5138860at2759","og_name":"thyroid_hormone_receptor_interactor_11_","level_taxid":2759,"organism_taxid":"37029_0","organism_name":"Prionailurus_bengalensis","pub_gene_id":"122469455","description":"thyroid_receptor-interacting_protein_11_isoform_X1"}
MSSWLGGLGSGLGQSLGQVGGSLASLTGQISNFTKDMLMEGTEEVEAELPNARRKEIEAIHAILRSENERLKKLCTDLEEKHEASELQIKQQSTIYRNQLQQKEVEISHLKARQIALQDQVLKLQSAAQSVNSGAGRVPAAPASSSFGYGISRHAAAFHDDDMDFGDIISSQQEINRLSNEVSRLESEVGHWRHIAQTSKPQGSNSSDQSEICKLQSIIKELKQNRSQEIDDHQHEMSVLQNAHQQKLTEISRRHREELSDYEERIEELEKLLQQGGSGIAVTDHLKIHEMQKTIQDLQTEKVASTKKIGELEDKIKDINTKLSSAETDRDVLKKEQERLHIENRQITEECENLKQECSKLQPDAVRQGDAVTGREGILSQGESVQEEVLKLQRALSDAENEIMRLSILNQDNSLTEDNLKLKMHVEILEKEKSLLSQEKEELQASLLKLNNEYEVIKSATGRDMDLDSTLHNLRLTLEAKEQELSQSLTEKETLLAELEELDRQNQEATQHVILMKDQLSKQQNEEDNIISKLKKDLNDEKKRVHQLEVDKRNMTKELDVQKEKLVQSELVLNDLHLAKQKLEDKVEDLVDQLNKSQKSNLNMQKENFGLKEHIKQNEEELSRVRDELTQSLNRDSGSDFKVDLLKEREAEVRSLKQSLSEIEQLNDNLNKVAFDLKMENEKLALACEDVRRQLEESIAGSNQISLERNTIVEVLKMEKGQLEAELSRAEERRLEEANKYEQMIKELSKARDVSTSALQLEQQQLMKLSREKDFEIAELKKNLEQMDTDCKETKAILSSSLEERKQLTQLLSEKEIFIEKLKERGSELQEELDKHTEALRKNEVLKQTIEEKDRSLGSMKEENNHLKEELERLRDQQSRAAPVAEPKPLDSVTELESEVLQLNVIKGNLEEEIKHHQKVIEDQNQSKLQLLQSLEEQKKEMDEFKCQHEQMTVTHTQLFLEKDEEIRNLHKTIEHIKTQLREERQDVQTENSDLFQETKVRSLNIENGGEKHDLSKAETERLVKGIKERELEIKLLNEKNISLTKQIDQLSKDEVGKLTQIIQQKDVEIQALHARISSASYTQDVVYLQQQLQAYAMEREQVLAVLSEKTRENSQLKTEYHKMMDIVAAKEAALVKLQDENKKLAARSEGGGQDMFRETVQNLSRIIREKDIEIDALSQKCQTLLTVLQTSSTGNEVGGVNSNQFEELLQERDKLKQQVKKMEEWKQQVMTTVQNMQHESAQLQEELHQLQAQVLVDSDNNSKLQVDYTGLIQSYEQNETKLKSFGQELAQVQHSIGQLCNTKDLLLGKLDIISPQLSSGSSLSSQSAESLRTVKPDPSSEASTRELEELRKSLQEKDATIKTLQENNHRLSDSIAASSELERKEHEQTDSEIKQLKEKQDVLQKSLKEKDLLIKAKSDQLLSLNENFTNKVNENELLRQAVTNLKERMLILEMDICKLKEENEKIVETTREKEMEYQALQETNMKFSMMLREKEFECHSMKEKALAFEQLLKEKEQGKTGELNQLLNAVRSMQEKTVKFQQERDQVMLALKQKQMENTALQNEVQHLRDKELRLNQELERLRNHLLESEDSYTREALAAEDREAKLRKKVTVLEEKLVSSSNAMENASHQASLQVESLQEQLNVVSKQRDETALQLSVSREQVKQYALSLSNLQMVLEHFQQEEKAMYSAELEKHKQLVAEWKKKAEHLEGKLMSLQERFDEANAALDSASRLTEQLDLKEEQIEELKKQNELRQEMLDDVQKKLMNLVNSTEGKVDKVLMRNLFIGHFHTPKHQRHEVLRLMGSVLGIKREEMEQLLHEDQGGVTRWMTGWLGGGSKSVPNTPLRPNQQSVLNSSFSELFVKFLETESHPSVPPPKLSVHDLKPLDSPGRRKAVTNVPESFKDGTESRSGRRTDVNPFLAPRSAAVPLMNPAGLGPGGPGHLLLKPISDVLPTFTPLPVSPDNSAGVVLKDLLKQ
>319348_0:001685_{"pub_og_id":"5138860at2759","og_name":"thyroid_hormone_receptor_interactor_11_","level_taxid":2759,"organism_taxid":"319348_0","organism_name":"Polypedilum_vanderplanki","pub_gene_id":"Pv.05766"}
MAAQLEALSTSQNNTVEENNRLLREKEGELSKALDELTRLSEMKEQLIALETSKFELVHKLDENEKLLSQLSEEKKALLTKCDELKKFNDANLENLKKSNEQVQELQKKLLESACIEELNAKIASLEDAAVKFTQEKEELVALLTTKHNESVQYHNEILRLNQVLQDETNKNQMAHNETLEQQNDQIKFLREKCELLTQNLLQEQNNYRLLQQEKNDAVEMNNTLNKDIERLRQHLLEVADAYTFEQVSLQKQVEEYKLKLMAVEAEAKQSATAYTSANIRANQQAETLQAQYNLLLQQRDDLLAKISAAEDNDNKNKAALTNLQIALEIFQRDKESDIELKTAALQKELDNERLIQMKLSDEINQLQAQLQEAKNGLMAAARLNDQLELNQLTIDKLNNEIASYQATIQSMKKQIELNNATSTATADIDLVKNLIVGYFSAPNANAKNQILKLISNVLNLSEAECVKVGLKNDGNSGGGWFSTKTTSDSLNNNVSLTEAFVSFLEKESQPRATTAANLLTIHEKETSTAIRKTSNSNIAREIEGDDKINVNANAETTSAPIPIVLSENTLLTSYNNRNSSSILKDILHDS
>61388_0:00195f_{"pub_og_id":"5138860at2759","og_name":"thyroid_hormone_receptor_interactor_11_","level_taxid":2759,"organism_taxid":"61388_0","organism_name":"Prionailurus_viverrinus","pub_gene_id":"125167643","description":"thyroid_receptor-interacting_protein_11_isoform_X1"}
MSSWLGGLGSGLGQSLGQVGGSLASLTGQISNFTKDMLMEGTEEVEAELPNARRKEIEAIHAILRSENERLKKLCTDLEEKHEASELQIKQQSTIYRNQLQQKEVEISHLKARQIALQDQVLKLQSAAQSVNSGAGRVPAAPASSSSFGYGISRHAAAFHDDDMDFGDIISSQQEINRLSNEVSRLESEVGHWRHIAQTSKPQGSNSSDQSEICKLQSIIKELKQNRSQEIDDHQHEMSVLQNAHQQKLTEISRRHREELSDYEERIEELEKLLQQGGSGIAVTDHLKIHEMQKTIQDLQTEKVASTKKIGELEDKIKDINTKLSSAETDRDVLKKEQERLHIENRQITEECENLKQECSKLQPDAVRQGDAVTGREGILSQGESVQEEVLKLQRALSDAENEIMRLSILNQDNSLTEDNLKLKMHVEILEKEKSLLSQEKEELQASLLKLNNEYEVIKSTTGRDMDLDSTLHNLRLTLEAKEQELSQSLTEKETLLAELEELDRQNQEATQHVILMKDQLSKQQNEEDNIISKLKKDLNDEKKRVHQLEVDKRNMTKELDVQKEKLVQSELVLNDLHLAKQKLEDKVEDLADQLNKSQKSNLNMQKENFGLKEHIKQNEEELSRVRDELTQSLNRDSGSDFKVDLLKEREAEVRSLKQSLSEIEQLNDNLNKVAFDLKMENEKLALACEDVRRQLEESIAGSNQISLERNTIVEVLKMEKGQLEAELSRAEERRLEEANKYEQMIKELSKARDVSTSALQLEQQQLMKLSREKDFEIAELKKNLEQMDTDCKETKAFLSSSLEERKQLTQLLSEKEIFIEKLKERGSELQEELDKHTEALRKNEVLKQTIEEKDRSLGSMKEENNHLKEELERLRDQQSRAAPVAEPKPLDSVTELESEVLQLNVIKGNLEEEIKHHQKVIEDQNQSKLQLLQSLEEQKKEMDEFKCQHEQMTVTHTQLFLEKDEEIRNLHKTIEHIKTQLHEERQDVQTENSDLFQETKVRSLNIENGGEKHDLSKAETERLVKGIKERELEIKLLNEKNISLTKQIDQLSKDEVGKLTQIIQQKDVEIQALHARISSASYTQDVVYLQQQLQAYAMEREQVLAVLSEKTRENSQLKTEYHKMMDIVAAKEAALVKLQDENKKLAARSEGGGQDMFRETVQNLSRIIREKDIEIDALSQKCQTLLTVLQTSSTGNEVGGVNSNQFEELLQERDKLKQQVKKMEEWKQQVMTTVQNMQHESAQLQEELHQLQAQVLVDSDNNSKLQVDYTGLIQSYEQNETKLKSFGQELAQVQHSIGQLCNTKDLLLGKLDIISPQLSSGSSLSSQSAESLRTVKPDPSSEASTRELEELRKSLQEKDATIKTLQENNHRLSDSIAASSELERKEHEQTDSEIKQLKEKQDVLQKSLKEKDLLIKAKSDQLLSLNENFTNKVNENELLRQAVTNLKERMLILEMDICKLKEENEKIVETTREKEMEYQALQETNMKFSMMLREKEFECHSMKEKALAFEQLLKEKEQGKTGELNQLLNAVKSMQEKTVKFQQERDQVMLALKQKQMENTALQNEVQHLRDKELRLNQELERLRNHLLESEDSYTREALAAEDREAKLRKKVTVLEEKLVSSSNAMENASHQASLQVESLQEQLNVVSKQRDETALQLSVSREQVKQYALSLSNLQMVLEHFQQEEKAMYSAELEKHKQLVAEWKKKAEHLEGKLMSLQERFDEANAALDSASRLTEQLDLKEEQIEELKKQNELRQEMLDDVQKKLMNLVNSTEGKVDKVLMRNLFIGHFHTPKHQRHEVLRLMGSILGIKREEMEQLLHEDQGGVTRWMTGWLGGGSKSVPNTPLRPNQQSVLNSSFSELFVKFLETESHPSVPPPKLSVHDLKPLDSPGRRKAVTNVPESFKDGTESRSGRRTDVNPFLAPRSAAVPLMNPAGLGPGGPGHLLLKPISDVLPTFTPLPVSPDNSAGVVLKDLLKQ
>10181_0:0005e1_{"pub_og_id":"5138860at2759","og_name":"thyroid_hormone_receptor_interactor_11_","level_taxid":2759,"organism_taxid":"10181_0","organism_name":"Heterocephalus_glaber","pub_gene_id":"Trip11","description":"thyroid_receptor-interacting_protein_11_isoform_X1"}
MSSWLGGFGSGLGQSLGQVGGSLASLTGQISNFTKDMLMEGTEEVEDLSNSGRKEIEAIYAVLKSENERLKTLCSDLEEKHEASELQIKQQSTSYRNQLQQKEVEISLLKARQSALQDELLKLQPAAQSVPTGAGSAPETTALSSASYGLHHRPAAFYDDDMDFGDLLASQQEINRLSNEVSRLESEVGHWRRIAQAQGTYSSDQSEICKLQNIIKELKQNRSQEIDDHQHEMSVLQNAHQQKLTDICHRHREELSSYEERIEELENLLQQGGSGVTVTDNSKMCEMQKTIQVLQTEKVESTKKVEELENKIKDINKKLSSAENDRDALRREQEQLNMENRQIIEQCESLKLELKAYAMEQSDMVSEKERALPQSSSKEEVFRPQQALSDAENEMKLSSLNQDNNLAEDNMKLRMHVEVLEKEKSLLSQEKEELQISLSKLNNEYEVIKSTAVKDMNLDSELHNLQLTLATKEQELNESISEKEMLIAELEELDKQNQEATKHMILIKDQLSKQQSEGDGIIKKLKQELGDEKKRSHQLEDDKMNIIWELDLQKEKLAQSELVLNDLHLTKKKLEDEVADLVDQLSKAKKNNVNIQKENFQLKEHIRQNEEELSRVRSELTQSLNQASKSYFKDDLLKEREGEVRNLQQNLSEIKQLNENLKKVAFDLKMENEKLVLECEDVRHQLEESIASHNQISQERNTIVETLKREKGQVEAEREKGQIEAERSFSEEANKYKQTTEELSNASNTSALQLEHEHLLKFSREKDFEIAGLKKKMEQMANDHKETKEILSSSLEKQRQLTQVISEKDIFIDKLKEESSKLQEELDTCSQTLRKNEILRQTIEEKDRSLGSMKEENNHLQEELERLREQQSRALPVAEPKTLESVTELECEVSQLNIMKDHLEEEIKHHLKIIEDQNQSKMKLLQSLQEQKKEMDEFRYQHEQMNVTHTQLCLEKDEEIKNLQKTIKQIKSQLHEERQVIQTENSDIFQDSKVQSLNIENGSEKHDLSKAETERLVKGIKERELEIKLLNEKNVSLTKQIDQLSKDEVGKLTQIIQQKDLEIQALHARISSASYTQDVQQQLQAYNMEREQVFAVLNEKTRENSHLKTEYHKMIDIIAAKEAALTKLQDENKKLSTRFESSGQEMFRETVQNLSRIIREKDIEIDALSQKCETLLAVLQTSSTGNEGGVNSNQFEELLQERDKLKQQVKKMEEWKQQVMTTVGNLQRESAQQQEELHQLQAQVLVDSDTNSKLQVDYTGLIQSYEQNETKLKNFGQELAQVQHSIGQLCNTKDLLLGKLDSISPHLSSGLLRASMSALSSESSQSLQLELEKLRKSLQEKDVTIRTLQENNHRLSDSVPTTSEQEMKEYEQTDSEIKQLKEKQEVLQNLLKEKDLLIKAKSDQLLSSNENFTNKVNENELLRQAVTNLKERVLILELEIAKLKVENEKIVETSRAKETEYQALQETNMKFSMMLREKEFECHSMKEKALAFEQLLKEKEQGKTGELNQLLNTVKGMQEKMVTFQQERDQVTLSLKQKQMENNALQNEVQHLRDKELRLNQELERLRNHLLESEDSYTREALAAEDREAKLRKKVTVLEEKLVSSSNAMENASHQASVQVESLQEQLNMVSKQRDETALQLSVSQEQVKQYAMSLANLQMVLEHFQQEEKAMYSAELEKQKQLIAEWKKKAEHLEGKVLSLQEHLNEANAALDSASRLTEQLDLKEEKIEELKKQNELQQEMLDDAQKKLMNLVNSTEGKVDKVLMRNLLIGHFHTPKNQRHEVFRLMGSILGIKREEMEQLLNEDQGGVTRWMTGWLGGGSKSVPNTPLRPNQQSVVNSSFSELFIKFLERESHPSIPPPKLSVHDMRPLGSPRKELNTNVSETLKDTTELRAGRRTDASPFLAPRSAAVPLVNPSGLGPGAPGHLLLKPISDVLPTFTPLPVSPDNSAGVVLKDLLKQ
>8467_0:001cd5_{"pub_og_id":"5138860at2759","og_name":"thyroid_hormone_receptor_interactor_11_","level_taxid":2759,"organism_taxid":"8467_0","organism_name":"Caretta_caretta","pub_gene_id":"125638075","description":"thyroid_receptor-interacting_protein_11_isoform_X1"}
MASWLGGLGSGLGQSLGQVGGSLSSLTGQISSFTKDILLEGTEEVGDAPAELQVSNSRLREIESTHATQRLENERLKKVCSDLEEKHEAAELQIKQLSIEYRNQLQQREVEISHLKARQNALQEQLQKLQTAAQSAQLGAGVLPPTTTSASFVPVVRHHSSGFQGDDMDFGDVIWSQQEINRLSNEVSRLESEVDHWMQIAQSSRVRGTDNADQSEICKLQNIIKELKQNLSQEIDEHQHKLSVLQDAHRQKLAEISRRHREELSEYEERIEELENQLQQGGAGIEISDLSKISDLQKNIQILQSEKPEDTQTMKELEDKVKNLNQKLSSVENENKILLNERELVKVENSQITQEYERLKSDVIKLQNYVAEQETILKEEGKKLPLMTSSEEEVLRLQQALLDAEKEIMRLNTLNQEELQKKLANLQHKDEDITSASIEDQNLELNQLRQELERKEHELKESIIERATLTAELEELDKQNQETMQHMITLKEQLSKQHTEPDSTINQLKLDINFERRKVSEVEVEKMELSKELETQKLKMNHCTFALNDLHMSNQQLQHNIKDLQEQLKKSQDGNLNNKKEIAELKQNLKQKEKELSVSQNELTKIMNQESNSNYQDLSLKEREAEIAKLNEDISENKQLNQNLERSVCDLKIENGKLLTVCEELKQQLHEAFAEKNKVSLEKDTMLEALKMEKGQLETELSQTKTQLLEQAKKYEQTTEDLSNARNMNTTALQLEHECLVKCNQERDFEIAELKRSIEQMEADHEETKEMLTTSLGGQKQLTELIKEKEVFVETFKNRALELQQELEEYVKDSKKHEILRQNLEEKDKSLAAMKEENNHLKEEIERLKDQQSRSPPVAEPKTLDIITELETEITQLHVIKNNLEEEIKLHKKTIEDQSQKTVQLQQSLQEHKREIGESKFQYEQMNVTHEKLFLEKDEEIKSLQRTIEQIKTQLHNERHVFQTDSSDLFQETKAQSLNGENGNEKHDLSKSEIERLVKGIKEREREIKLLNEKNVFLTQQIDHLSKDQVGKLTQIIQEKDLEIQALHASISSSSYRQDVLYLQQQLQAYAMEREQVLAVLSEKTRENSQLKTEYHKIMDMVATKEAALMKLQEENQKLSNRFESNSQDMFRETVQNLSRIIREKDIEIDALSQKCQTLLTVLQTSNIGTDSGSGGVNSNQFEELLQERDKLKQQVKKMEEWKQQVMTTVQNMQHESAHLQEELHKLQAQISVDSDNNSKLQMDYNGLIQSYEQNEKKMKSFSQELAQVQNRIGQLHNTKDLLLGKLDMVAPPLLMASSVSQASDIPSSTSPEIVSDASKLLQQELEQLKNMLQEKDVTIRTLKENNQRLSDSMAATSELERKGQKDTDPEMKQIKGKCDVFQKSLREKDLLIKSKSDQLLSVSENLSNKENENELLKQAVTNLKERNLILEMDICKLKEENEEIVARCREKETEFRALQETNMQFSMMLKEREFESHSMKEKALAFEKLLKEKEQGKMGELNHLLNEVKSMQEKAVSFQQERDQVMLALKQKQMESSALQNEVQHLRDKEQRLNQELERLRNHLLEMEDSYTQEALAAEDRETKLRKKVMVLEEKLVSSSTAVEHASHQASLQVESLQEQLNLVSRQRDETLLQLTMSQDQVKQYALSLANLQMVLEQFQQEEKAMYSAELEKHQKQTAEWKKKAEKLEERVESLQESLEEANAALDAASRLTEQLDLKEEQIEDLRKQGELKQEMLEDAQNKLMNLINSTEGKVDKVLMRNLFIGHFHTPKNKRHEVLRLMGSILGIKKEELDQLLSEDQKGVTRWVTGWLGGGGAGSKSVPSTPIRPTNQSVFSSSFSELFVKFLETESRPNLPLPTLSVHDMKPLGATGICNPNSTRSSSLTETTGSGTSRRPDVNPFLAPRSAAVPLITPTSLGAGGSGHLLMKPISDALPTFTPLPVLPDASAGAVLKDLLKQ
>156304_0:000df3_{"pub_og_id":"5138860at2759","og_name":"thyroid_hormone_receptor_interactor_11_","level_taxid":2759,"organism_taxid":"156304_0","organism_name":"Ceratina_calcarata","pub_gene_id":"LOC108623384","description":"thyroid_receptor-interacting_protein_11-like_isoform_X1"}
MYTFSVQLTLAISYKVNEDTNKSNDSNHDDENEGFFWDPPSTRSRNSKNQNHVWQLQEQLAQATVRIHDLEAELKRVQKINNFTLKDELTDGHQKAEFLRAKQDIMNRIIQMEEKNREAEKNARRTHSDETALVTDFRTVLSKLNSLEKLDLVRGALKALETENEKYSEANKREKSDFDEKFNRHSKEKPNLDANSCHEENHARCDGFVEASSNRESELRNKIKELQEENRRLFASIEELDGQHEESIEELLSLKEEVVKKHQCLQNAYEQLYVEYNQAQDKVVQLEDKVTKLESETRTRTATVSSSVQTNSRESVDKCTQANDSDSIEEQNENKDDAVNSLTDRVQNILKSTCVEIEPNETIFEALAKQYVDVKWKKDVVEKWVSELNRELKGVVEMKEDLQMECSMKQSHIDTLLQEIDDLKSSLPSIPEANEERIVSLESENESLHEEMKRLQAENAAMRKKNALRKKNAIRAAGLNEARLKSQAHAAAASRKKAAKLENIPEDIEDTFNTMENLNRRLHASLNENDGLRKKIDMLENTEKEMQEQLKMSLKKCRDLDENVEFIEELKYNLENAKQELMTSTTNTQRLENSLTLLRDAKNEIQKENEELSMRNEQLEIEISQWRKSNSETGSHETLKDLQEQLNGVTREKDDLEYDILNMRKELDEALSLIDLKESCIAKLNQENETLTKEKDSLLEQLTAIQDESNDKIDLVSTEKTLLEQEQAELNEKLASNEKQLNETRERLQEMEERYAKLESEFLSMDERAEELQLENENLHNEMKKREELKNDSEIAELTEKLNSMQNDYAQLANEVETLRQKERELTKFEENLESFAEENKTLKSEYEMLQDNYRQLERDVTCLQTEKEELLNRLNEKVRDNEEQQMSVLLEEKTRENEALKEDNNRLMTEVMNSQMKLQEAVDSNTESADMAKQTIESLSHLIREKDEEIGNLKNALQLAKDNAETLDQFVTVKNERDELVKLVTIKHNESLQYHAEIQRLTQLLNEQASQVRSLLAERDLHQSELKEKDAELLWTRSELQAVQQRLKNAEESSKGETCGIVEHTTQAAEISILIEKCNALEAALIQEQSNNRMLQNQFSESQSKEANAAKELERLRAHLVEIESSYTEDALLAEEARKQLEAKLQQAEEKVKSSSTAYTSANIRANQQVETLQQQMALIIQQRSEIQNKLSAAEDKILSQTASLTNLQIVLEQFQRDKERDIVAATERIQSKLNESYKRQEELINEIINLKEQLAEAKECLQAASRLSEELDRKTERIEQLSQEVDRLSNLVNTADNRIQEARQSGEGKVDKTLVKNLLLGYLSSSATDKSSVLRVFSTVLDFNESEKDKAGLNNAAAQNSWFSRLSGGSTVPIKDQEASLSAAFVRFLENESKPKPQLPALPIQTSSLTRPGHSRQHSTSSTQSASLLSNVNLPTFPDFIPARNTGSILKEVLKDS
>379532_0:0036c0_{"pub_og_id":"5138860at2759","og_name":"thyroid_hormone_receptor_interactor_11_","level_taxid":2759,"organism_taxid":"379532_0","organism_name":"Propithecus_coquereli","pub_gene_id":"TRIP11","description":"LOW_QUALITY_PROTEIN:_thyroid_receptor-interacting_protein_11"}
MSSWLEGLGSGLGQSLGQVGGSLASLTGHISNFTKDMLMEGTEEVEAEFPNSRRKEIEAIHAVLRSENERLKKLCTDLEEKHEASELQIKQQSTSYRNQLQQKEVEISHLKARQIALQEQFLKLQSAAQSAHSGAGGVPTTTASSSFGYGLSHASAFHDDGMDFGDIISSQQEINRLSNEVSRLESEVGHWRHIAQVSKIFMSFKLLNIIKELKQNRSQEIDDHQHEMSVLQNAHQQKLTEISRRHREELSDYEERIEELENLLQQGGSGVTETDHSKIQEMQKNIQVLQTEKVESTNKIEELEDQIKDINKKLSSVENDRDVLRREQEQLNVEKRQIIEECERLKLECSKLQQSDTVTEKERILPQSTSLEEVFRLRQALSDAENEIMRLSSLNQDNSLTEDNLKLKMQVQVLEKEKSLLSQEKEELRISLSKLNNEYEVIKSTATRDTSLDSKLRDLRLNLEAKEQELNQSINEKEILVAELEELDKQNQAATKHMILIKDQLSKQQNEGDSIISKLKQDLDDEKKRVHQLEDDKMNITKELDVQKEKLIQSELVLNELHLTKQKLEDKVEDLVDQLNKSQKNNLNTQKENFELKEHIRQNEEELSRVRNELTHSLNQDSSSNFKDNILKERDAEVRYLKQNLSELEQLNENLKKVAFDLKMENEKLVLACEDIRHQLEETVAGNNQISLEKNTIVETLKMEKGQIAAELCQAEKRLLEEANKYKQTIEELSNARNLNTSALQLEHERLIKLNQEKDFEIAKLKKDIEQMDTYHKETKEILSSSLEEQKQLTQLIHEKEILIKKLEDRSSELQGELDKYSQAIRKNEILRQTIEEKDRSLGSMKEENNHLQEELERLREQQSRAVPVAEPKTLDSITGLESEVSQLNIIKDHLEEEIKHYQKIIEDQNQSKMQLLQSLQEQKKEMDEFRYQHEQMNVTHTQLFLEKDEEIKNLQKTIEQIKSQLHEERQDIQTENSDIFQETKVQSLNIENGSEKHDLSKAETEKLVKGIKERELEIKLLNEKNISLTKQIDQLSKDEVGKLTQIIQQKDLEIQALHARISSASYTQDVVYLQQQLQAYAMEREKVLAVLSEKTRENSHLKTEYHKMMDIVAAKEAALIKLQDENKKLSTRFESSSQDMFRETVQNLSRIIREKDIEIDALSQKCQTLLAVLQTSSSGNEVGGVNSNQFEELLQERDKLKQQVKKMEEWKQQVMTTVQNMQHESAQLQEELHQLQAQVLVESDNNSKLQVDYTGLIQSYEQNETKLKNFGQELAQVQHSIGQLCNTKDLLLGKLDIISPQLSSGSSLTPQSAESLRASKSDVPSESSQFVQQEIEELRKSLQEKDATIRTLQENNHRLSDSIAASSELERKKYEQTDSEIKELKEKQDILQKSLKEKDLLIKAKSDQLLLSNENFTNKVNENELLRQAVTNLKERILILEMDISKLKGENEKIVETSRGKETEYQALQETNMKFSMMLREREFECHSMKEKALAFEQLLKEKEQGKTGELNQLLNAVKSMQEKTVTFQQERDQIMLSLKQKQMENSALQNEVQRLRDKEFRLNQELERLRNHLLESEASYTREVLAAEEREAKLRKKVTVLEEKLVSSSNAMENASHQANVQVESLQEQLNVVSKQRDEIALQLSASQEQVKQYALSLANLQMVLEHFQQEEKAMYSAELEKQKQLIAEWKKKTENLEGKVISLQERLDEANAALDSASRLTEQLDLKEEQIEELKKQNELRQEMLDDVQKKLMNLVNSTEGKVDKVLMRNLFIGHFHTPKNQRHEVLRLMGSILGVKREEMEQLFNEDRGGVTRWMTGWLGGGSKSVPNTPLRPNQQSVFNSSFSELFVKFLETESHPSVPPPKLSVYDMKPLDSPGRRKLDTNVPESFKDTAESRSGRRADVNSFLAPRSAAVPLINPAGLRPGGPGHLLLKPISDVLPTFTPLPVSPDNSAGVVLKDLLKQ
>88501_0:002d86_{"pub_og_id":"5138860at2759","og_name":"thyroid_hormone_receptor_interactor_11_","level_taxid":2759,"organism_taxid":"88501_0","organism_name":"Lasioglossum_albipes","pub_gene_id":"Lalb_12613"}
MRDYDNDSLNNFYRIMVIDDEKDFRIDRGRRRAVLPTIRIRNGSHQDDDSEGFFWDPVSTKNRNSKNQIQTRQLQEQLAQATMRIRDLETELKRVQMVNNSSLKDDLSEGHQTGEFLRAKQDMVNRIIQMEEKSREAERNTKRAQPDETALINDFRTVLSKLNSLEKQDLVRSALKALETENEKRDPTDGQEKCEKSDFDEKFQKPDVKSGFDESHSDHWKRHDGFVEPSNNREAELYKKIEELQEENKRLFASVEELDQQHEESIQKLLSLKEEIEKKHQCLQNAYEQLYVDYNQAQDKVIQLEGTLTNNESTKRAGIEIATISRSCQTVLSENDTEDRVVQTDDLRKEESIDELTGKVKVILKNASVESEAGESIFETVAKQYIDAKWKKEVLEKKVAELNRELRSSAETKESLRMECDDMQTHIDTLVLEIQDLKLNLPSIPEASEERVASLESETESLHEQLEQSRTENESLRKENAKLRGVGFNEARFESRGPLGNLNRKLHVTLDENDQLLGKIDDLEFSNKALQEQLKALSEKDKAFMESYDRVEALRLDVENTKRELAAATSNGDQLENSLAVLREANREMEKENEQLSRKNDQLETEISKWREMALEKEDDHVLNNLEEQLGKVTGERDDLEYDILNMRKELDEAFDRINEKDDQVAKLSQDCEALMKERHSLMEQILAVQDESNDKIDLVNTEKSLLEQEQQELKERAANREKELSEIVEQLREAEEKYMTSKDLVSSYCTKIEELESRNEQLRNEIGREEESTKELLRLSEDNENLRALNEIVRSKCVQLEQEIADLQARNNEPSNHEKERDDTDDDERARLAALLEERSRENERLIDEIAEMRSKLQASVEGNAESADMARQTIENLSHLVRQKDEEVNRLMATVDLAKSTAEISDNFAVMKNERDELVRLVTAKHNESLQYHEEIQRLTRLLNEQVAQIQSLIAERDGNSLKLSDKDAELLRTRNELQAVQQHLTNIETPNTEISEIRETCGIVEHFRLLAETAILNEKCNALEAALIQEQSNYRILQHQLVESQNKEANAEKELERLRTHLVEIESTYTEEALIVEEARQELEAKLQQAEEKVKHSSTAYTSANIRANQQVETLQQQMALIVQQRDDIQNKLSGAENKILSQSASLTNLQIVLEQFQRDKEKDIGRATERLRAKLNESYKRQEELANDIVNLKEQLTEAKEGLQAASRLSEQLDKKTERIEQLNEEVDRLANLVTTADQRIEEARQSGEGKVDKTLIKNLLLGYLTASTVDKSSVLRVFSTILDFNEVERDKTGLNSAVAQNGWFSRLSGGSHIPNKDQEASLTAAFVRFLESESIPKPQLPALPIHTSSLQKPGHSRQHSTSSTQSTLLLSNVNLPTFPDFVPARNTGSILKEVLKDS
>76717_0:002e4c_{"pub_og_id":"5138860at2759","og_name":"thyroid_hormone_receptor_interactor_11_","level_taxid":2759,"organism_taxid":"76717_0","organism_name":"Lontra_canadensis","pub_gene_id":"TRIP11","description":"thyroid_receptor-interacting_protein_11_isoform_X1"}
MSSWLGGLGSGLGQSLGQVGGSLASLTGQISNFTKDMLMEGTEEVEAELPHSRRKEIEAIHSVLRSENERLKKLCTDLEEKHEASELQIKQQSTSYRNQLQQKEVEISHLKARQIALQDQLLKLQSAAQCTQSAGGGPAAPASSAFGYRVSQHASGFHDDDMDFGDIISSQQEINRLSNQVSRLESEVGHWRHIAQTSKAQGSNNSDQNEICKLQNIIKELKQTRSQEIDDHQHEMSVLQNAHQQKLTEISRRHREELSDYEERIEELENLLQQDGSGIVITDHSKIHEMQKTVQDLQNEKVASIKKIEELEDKIKDINDKLSSAENDRDILRKEQKRLNVENRQITEECESLKLKCSKLQPDAVKQSDTVTEKEKILPQSPSVEEEVLKLQQALSDAENEIMRLSNLNQDNSLTEDNLKLKMHVETLEKQKSLLSQEKEELQVSLLKLNNEYEVIKSTVVRDTDLNSTLHDLRLTLEAKEQELNQSLTEKEILVAELEELDRQNQEATKHMILIKDQLSKQQSEGDSIISKLRQELTDENRRVHQLEDDNMNMTKELDVQKEKLVQSERVLNDLHLAKQKLEEKVEDLVDQLNKSQNSNLNMQKENFGLKEHIKQNEKELSRVRDELTRSLNRDSGSDFKDDLFKEKEAEVRNLKQKLSEIEQLNDHLNKVAFDLKMENEKLVLACKDVRHELEESIAGSNQISLERNTFVEALKMEKGQLEAELSRAEQRLVEEANKYEQMIEELSKARDLSTSALQLEQQRLMKLSQEKDFEIAELKKNLEQMDTHHKETKEILSSSLEEQKHLSQLISEKDVFIEKLKERSSVLQEELDKCTEALRKNEILKQTMEEKDRSLGSMKEENNHLKEELERLREQHSRAAPVVEPKPLDSVTELESEVLQLNIIKGNLEEEIKRHQKIIEDQNQSKMQLLQSLEEQKKEMAEFKSQHEQMNVTHTQLFLEKDEEIKNLQKTVEQIKTQLHEERQGVPTENSEIFHETKVQSLNIENGSEKHDLSKADTERLVKGIKERELEIKLLNEKNISLTKQIDQLSKDEVGKLTQIIQQKDLEIQALHARISSASYTQDVVYLQQQLQAYAKEREQVLAVLSEKTRENSHLKAEYHKMMDIVAAKEAALVKLQEDNQKLSTRSEGGGQDMFRETVQNLSRIIREKDIEIDALSQKCQTLLTVLQTSSTGSEVGGVNSNQFEELLQERDKLKQQVKKMEEWKQQVMTTVQNMQHESAQLQEELHQLQAQVLVDSDNNSKLQVDYTGLIQSYEQNETKLKTFGQELAQVQHSIGQLCSTKELLLGKLDSISPQLSSGSSSPSQPAESLGPVKPDRSRESSKQELEELRKSLQEKDATIKTLQENNHRLSDSIAATSELERKEHEQTDSEMKQLREKQEVLQKSLKEKDLLIKAKSDQLLSLNENFANKVNENELLRQAVTNLKERILILEMDICKLKEENERIVETTREKETEYQALQETNTKFSMMLREKEFECHSMKEKALAFEQLLKEKEQGKTGELNQLLNAVKSMQEKTVKFQQERDQVMLALKQKQMENSTLQNEVQHLRDKEIRLNQELERLRNHLLESEDSYTREALAAEDREAKLRKKVTVLEEKLVSSSNAMENASHQASLQVESLQEQLNVVSKQRDETTLQLSVSREQVKQYALSLSNLQMVLEHFQQEEKAMYSAELEKHKQLVAEWKKKAENLEGKLMSLQERFDEANAALDSASRLTEQLDLKEEKIEELKKQNELRQEMLDDVQKKLMNLVNSTEGKVDKVLMRNLFIGHFHTPKHQRHEVLRLMGSILGIKREEMEQLLHEGQGGVTKWMTGWLGGGSKSVPNTPLRPNQQSVLNNSFSELFVKFLETESHPSVPPPKLSVHDMKPLDSPGRRKAVTNVPESFKDTAESRSGRRTDVNPFLAPRSAAVPLINPAGLGPGGPGHLLLKPISDVLPTFTPLPVSPDNSAGVVLKDLLKQ
>1234273_0:001118_{"pub_og_id":"5138860at2759","og_name":"thyroid_hormone_receptor_interactor_11_","level_taxid":2759,"organism_taxid":"1234273_0","organism_name":"Tachysurus_fulvidraco","pub_gene_id":"trip11","description":"thyroid_receptor-interacting_protein_11_isoform_X1"}
MASWLGGLGSGLGQSLGQVGGSLSSFTGQISNFTKDILLEGAEEVGDAATELHVSNSKLLELEAALSAQRSEYERMRRVNAELEEKLEAAEIQVKQQSVEYRTVLQQKEVDISHLKARQNSLQDEVQKLRLSARDASSSVSDPAMLPVTAATTTTGGSSSFLSRPSPGHHGFHGDEVDLSDVLWSQQEINRLSHEVQRLEADVTHWRRVAQASNVTGAEKGDHGEILKLQKSIKELREEMGREVDEHQHELTALQDAHRQKMADMAKRHRDELAEYEERIEELEEQIQSGAAVTISASPSPDSSKLEELQATIRSLREEAELQNAKCSDLTASLEQARRQGAELQREKEETMAENSELLQNYTRLQSSVSELQTRVQEQESKAMVKAQHDGEMLALRKALADADKEVSRLKSLTHVSPSFISFLISIRSQFLSHFTFYFLINQSAEVEHADILELNTVIDALRMEREEVEKEKSVLVERLAVAENRRTSREAESSEEQQQEVTDLMKQLEQREEALKQAHISMDTLTAELEELDRQNQEATQHLITMKDLLATQKSQAEAEVSRLKSALTEALGQKEELQQDLEVQKEKLSQSAFTLNDLHMGKQQLEATVRELRDKLKKSQELGKETRMEASELKKLLQERESQLDALHEELSRAGERRDDGKDQMKLLVDKEKEIEDVRRELAELNVLYERVSSEDFEMKIENRKLKEDRLQALETVQSLERELQDGQASLGKVVLEKDTRIEALKLEKNQLEVELNRAENRLLDQAKQYQQTIEELTRARSLDASALQMEHERAVKLNQEKDLTIAELKREKEQIVADHKDTSEMLDITVAGQRQLTELLQEKDMFAASLKAQADETQKDLEARTLQASQECEALRKVVEEKDKQLGAMKEKNSHLKEEIDRLRDQQSRPQMMSEPRTLDIITELETEVAQLKAARDRLEEEAKTLRATSEQQSQHVLQVHQSELDQARARHEQSTLNYEKLIGAKDEEITRLQGEVQRLSVHSQPHTVDILQEDKTRSLGSENGNEKHDLSKVEIEKLVKGIKEKETEIIQLNEKNLSLTKQLDQLVVSHDEVGKLSQIVLQKDLEIQALHARVSGGFNQDVLLLQQQMQAYAVEREQVLAVLNEKTRENSHLRSEYHRIMEIVAAKESALLKLQQENQRLSTMSDPSGSQEMFRETIQNLSRIIREKDIEIDALTQKCQTLVTVLQASGGDSGSGGSGGVSSNQFEELLHERDNLKQQVKKMDEWKQQVITTVKNMQHESAQLQDELLKLQGQVSADSDCSSKLSVDYTKLIQSYEQKEKRLGSLSQELAQVQQTISQLSTTKDVLLGKLDSVSQVPELSAQSVQSVGHQVSQDAPSNLPVVQDKNLRQELESLHRMLAEKESLLRTLQENNHRLSNSASLSESEQRSHAEELRQAQERIETLQRSLREKDLLIKTKGDQLNQVSESLRNRENDNEVLKQAVTNLKERALILEMDVKKLKEENDAVTAKTREKETEFRALQETNMQVSLMLREREFECSTISEKAAAIEKLLKDSEQGKSGELNQLLNEVKSMQERALAFQQERDQVMLALKQKQMETSALQSELQHTRDKEQRQKQELERLRNHLLEIEDSYTREALAAEDRETELRRRVMMLDEKLASSSSAVESASQQASLQVESLQEQLNVLARQRDEAVLQCHAAQEQVNQYAVSLSNLQMVLEQFQQEEKAMYSAELEKHKKEKEEWRRKAEMLADKSAALQLNLDEANAALESASRLTDQLDLKEEQMEELKKQVDMRQEMLEEAQHKLTDLLNSTEGKVDKVLMKNLFLGYFHTPRNKRAEVLRLMGNVVGLERDDVDKMLEEQEGGRGVTGWVSGWLGGSRAVQSVPTTPQRPTQTRSLNGSFSEMFVKFLEVESSPAAPTPRLPIYDIKPLSAPPAGRTSAGAPTAGSSGGGKHGMDANPFLAPRSAAVPLLTAGGSGAASGHLLMKPIADALPTFTPVPVAADASAGAVLKDLLKQ
>67767_0:001a32_{"pub_og_id":"5138860at2759","og_name":"thyroid_hormone_receptor_interactor_11_","level_taxid":2759,"organism_taxid":"67767_0","organism_name":"Lasius_niger","pub_gene_id":"0C7A6C79C98EF007BE2772A8010CEDE3","description":"A0A0J7KR13_LASNI"}
MPDKNLDFIKIEYNAIPESQGRMYNTYKDTNHIDETEGVFCDPSCNNRNAKNQNVRQLQEQLAQATVKVRELEYELKHVQKVASNTSLRDDISDGHQKAEVVRARQDMMNRIIQMEEKTREAERNAKHIQLDEASLINDFRSVISKLNSREKFDLVSGALKALQIESEKVKDHEKSNEQLEKVDGIEYNTLTLRHHLDNISMQQNKPSDTTEELSINKREIILQQRIEELQNENKDLSDAMEKLDQEHTQSIEKLLSLREETNKKHRSLQNAYEQLSIDYNKCQKRIIEFRNNDLKLDENAYTETSHQSVQTDNLDNLNKHTQMTVPFQRDDMVSETSILDDITRKIKAILKNYTISSTEPGESIFEAIAKQYVDTRWKLDVLERKVTEITRDLKETNEVKDGLQIECEELQSHIDSLLLENQVLKSSLPSIPEASEERVVSLETEVESLLEEVNRLSAENETIRETNTTLTHAVQNEGMFSTNHDQGDVNRKINDSFVKENIEFPICLEQNNGSNEDVVSIEQLKLDHENATRELELSVSKTKLLEDNLALEQDTVDKLADENRDLLQKNSQLYDTTLRGRRIQEEKDYQLHDLQERLDIVNREKFDLENDILHKEKELDAMQIQMDMKQSQIIKLNQDNDRLIKESISLSEQLIATHDESLDKIELLNTEMSLLQQEHEDLKQEASIYKEELTRTKDKLYEAQEHYAKLENEHYILQAQYEQVELEKKNIQTQAISMEELENELSLKQSFIEKLSFLRNKCKLLEQEIKVVRTKETQLLESREDSSPEISSNIDKANKRLQEELSTVEDNLNNLGKENVIHVKAEKQDLVPKDTWNNNEQQTFASIIDEETREKNIIKAHNEHMISEITELRSKLQTAIENSKESAEMAKQTIEGLSHLVREKDQEINILQTEVDRAKNIIAQTSNELVVIRNQKNDIEQIVSAKHNESLQYQNEIQMLIQRVNEQTVQIQRLISEQTANKIRDEDANLEERQKDGESVEIAALNKKCDALEVILVQEQSNNRILQNQLTESQNREANSVKELERLRTHLVEIESSYTEEALIAENSRQELEARLLQAEEKVKNSSTAFTSANIRANQQVETLQQQIALITQQRDHIQTKLSTAEDNILLQSASLTNLQIVLEQFQQEKERDVELATKKLRSQLNEVYKKQDEFLNEISILKQQLSEAKECLKAASRLSEQLEKKDEQIERLDEE
>67767_0:00394c_{"pub_og_id":"5138860at2759","og_name":"thyroid_hormone_receptor_interactor_11_","level_taxid":2759,"organism_taxid":"67767_0","organism_name":"Lasius_niger","pub_gene_id":"2E789AD7BA154199B5AF5AC4017661B5","description":"A0A0J7K331_LASNI"}
MEHDEEKIDKILIKNLLLGYLSSTTSDKSAILRVFANVLNFTDSEKDKTGLNNATTQSGSMPLKYREASLSTAFVRFLESESKPKPQLPPLPIVNSSSSRSEYNKQASSSAQSTLLLSNVALPTFPDFIPARNTGSILKEVLKDS
>9407_0:00288b_{"pub_og_id":"5138860at2759","og_name":"thyroid_hormone_receptor_interactor_11_","level_taxid":2759,"organism_taxid":"9407_0","organism_name":"Rousettus_aegyptiacus","pub_gene_id":"TRIP11","description":"thyroid_receptor-interacting_protein_11_isoform_X1"}
MSSWLGGLGSGLGQSLGQVGGSLASLTGQISNFTKDMLMEGTEEVEAELPNSRRKEIEAIHSILRSENERLKKLCTDLEEKHEASELQIKQQSTSYRNQLQQKEVEISHLKARQIALQDQLLKLQSAAQSVNSGVGGVPTSTASSSFSYGVSHHASAFHDDDMDFGDIISSQQEINRLSNEVSRLESEVGHWRHIAQTSKAQGSNSSDQSEICKLQNIIKELKQNRSQEIDNHQHEMSVLQNAHQQKLTEITRRHREELSDYEERIEELENLLQQGGSGIAVTDHSKIHEMQKTIQSLQTEKVESTKKIEELEDKIKDISKTLSFAENDRDVLRKEQERLNMENRQIIKECESLKLECTKLQSDTVTERERIHPQSTSVEKEVFRLQQALSDAENEIMRLSNLNQDNNLAEDNLKLKMHVQGLEKENSLLSQEKEELQISLLKLNNEYEVVKTTATRDMDLDLKLQDLRLNLEAKEQELNQCITEKEELIAELEELDKQNQEATKHMILIKDQLSKQQNEGDSIISKLKKDLNDEKKRVHELEDDNMNITKELDMQKEKLIQSEVFQNDLHLTKQKLENKVEDLVDQLNKSQNNNLNIQKENFELKEHIKRNEEELSRVRDELTQVLGQDSNSNFRDDLLKEREAEVRSLKQNLSEIEQLNENLKKVAFDLKMENEKLVLACEDVRRQLQESVAGNSRVSMEQNTIVEALKREKGQLEEELCQAEKRLLEEAKKYEQTIEELSSARNLSASVLQLEHERLIKLNQEKDTEIARLKKNIEQMDIDHKETKSILSSSLEERKQLTELINEKEIFIENLKERSSELQEELTKNTQALRKNENLKQTIEEKDRSLGSMKEENNHLKEELERLREQQSRAAPAAEPKALDCVAELVSEVSQLNVIKDKLEEEIKHHQKIIEDQNQSKMQLLQSLQEQKKEIDEFKYQHEQMNVTHTQLFLEKDEAIKTLQKTIEEIKTQLHEERQDIQTENSDIFQETKVQSLNIENGSEKHDLSKAETERLVKGIKERELEIKLLNEKNISLTKQIDQLSKDEVGKLMQIIQQKDLEIQGLHARISSASYTQDVVYLQQQLQAYAMEQEKLLAVLSEKTRENSHLKTEYHKVIDIIAAKEAALSKLQDENKKLSTKFESNPQDMFRETVQNLSRIIREKDIEIDALSQKCQTLVTVLQTSGTSSEVGGVNSNQFEELLQERDKLKQQVKKMEEWKQQVMTTVQNMQHESAQLQEELHQLQAQVLVDSDNNSKLQVDYTGLIQSYEQNETKLKNFGQELAQVQHSIGQLCNTKDLLLGKLDIISPQLSSGSGSLLTSQSAESLGTVKSDISSESSQQEIEELRKSLQEKDATIRILQENNHRLSNSVAATSELERREHEQTDSEIKQLKEKQDVLQKSLRDKDLLIKAKSDQLLSLNENFTNKVNENELLRQAVTNLKERIVILEMDICELKKENEKIVETTREKETEYQALQETNTKFSVMLREKEFECLSVKEKSLAFEQLLKEKEQGKAGELNQLLNTVKSLQEKTVMFQKERDQVMLALKQKQMESTAVQNEVQHLRDKELRLNQELERLRNHLLETEDSYTREALAAEDREAKLRKKVTVLEEKLVSSSDAMENASHQASLQVESLQEQLNIVSKQRDETALQLSVSQEQVKQYALSLSNLQMVLEHFQQEEKAMYSAELEKNQQLAAEWKKKAENLEGKVLSLQERLDEANAALDAASRLTEQLDLKEEQMEELKKQNELRQEMLDDVQKKLMNLVNSTEGKVDKVLMRNLFIGHFHTPKNKRHEVLRLMGSILGIKREEMEQLLNEDQGGVTRWMTGWLGGGSKSVPNTPLRPNQQSMLNSSFSELFVKFLETESHPAVPPPKLSIYDMKPLDSPTRRKLDTNVPENFKDTTESRSGRRTDLNPFLAPRSAAVPLINPAGLGPGGPGHLLLKPISDVLPTFKPLPVSPDNSAGAVLKDLLKQ
>34839_0:0020ab_{"pub_og_id":"5138860at2759","og_name":"thyroid_hormone_receptor_interactor_11_","level_taxid":2759,"organism_taxid":"34839_0","organism_name":"Chinchilla_lanigera","pub_gene_id":"Trip11","description":"thyroid_receptor-interacting_protein_11"}
MSSWLGGLGSGLGQSLGQVGGSLASLTGQISSFTKDMLMEGTEEVEDLSNSGRREIEAIHAVLKSENERLKKLCSDLEEKHEAAELQIKQQSASYRNQLQQKEVEISHLKARQSALQDELLKLQPAAHAVPAGAGSAPAPTASASLSYAIPHGASAAYDDDMDFGDLLSSQQEINRLSSEVSRLESEIGHWRRIAQTQGTYSSDQSEICKLQNIIKELKQNRSQEIDDHQHEMSVLQNAHQQKLTDICHRHREELSSYEERIEELENLLQQGGSGVTVTDNSKLYEMQKTIQGLQTEKVESTKKIQELENKIKDINKKLSSAENDRDILRREQEQLNMEKRQITEQCESLKLELKTHAMKHSETVTEKERALPQSSSREEVFSPQQVLSGAENEIMKQSSLNQDNNLAEDNVKLRMRVEVLETEKSSLSQEKEELQISLSKLSNEYEVIKSTAVKDMNLDSELHDLRLMLEAKEQELNESVSEKEMLIAELEELDKQNQEATKHVILIKDQLSKQQSEGDSIIQKLKQELDDEVKRAHQLEDDKMSVIQELDLQREKLTQNELVLSDLHLTKKKLEGELADLVDQLSKTQKNNLNIQKENCQLKEHIRQNEEELSRVRSELTRSLSQASDRHFKDDLLKEREDEVRNLNQNLLEIKQLNENLNKVVFDLKVENEKLILECEDVRCQLQDSIAGNKQISQERSTVGEILRRDKGQIGVERSFLEEANKHKQTVEELSSASTSALQSEHERLLKLNQEKDFEIAGLKKNIEQMASEHKENKEVLSSSLEKQKQLTQAINEKDTFIAKLKEESSKLQEELDKCSQALRKNEILRHTIEEKDRSLGSMKEENNHLQEELERLKEQQSRALPVAGPKTLESVTELECEVSQLNVIKDHLEEEIKHHLKIIEDQNQSKVQLLQSLQEQKKEMDEFKYQHEQMNVAHTQLFLEKDEEIKNLQKTIEQIKSQLHEERQDIQTENSDIFQDTKVQSLNIENGGEKHDLSKAETERLVKGIKERELEIKLLNEKNISLTKQIDQLSKDEVGKLTQIIQQKDLEIQALHARISSASYSQDVVYLQQQLQAYDVEKGKLFAVLDEKTRENSHLKTEYHKMIDIIAAKEAALIKLQDENKKLSMRFESSGQDMFRETVQNLSRIIREKDIEIDALSQKCQTLLAVLQTSSTGNEGGVNSNQFEELLQERDKLKQQVKKMEEWKQQVMTTVQNMQHESAQLQEELHQLQAQVLIDSDNNSKLQVDYTGLIQSYEQNETKLKNFGQELAQVQYNIGQLCNTKDLLLGKLDSISPHLSSGLPRANTSALSSDSSQSLQLEIEKLRKSVQEKDATIRTLQENNHRLSDSLVATSEQERKEYKQADSEVKQLKEKQEVLQNLLKEKDLLIKAKSDQLLSSNENFTNKVNENELLRQAVTNLKERVLILEMEIAKLKAENEKIVEASRAKETEYQALQETNMKFSMMLREKEFECHSMKEKALAFEQLLKEKEQGKTGELNQLLNTVKGMQEKTVTFQLERDQVTLSLKQKQMENNALQNEVQHLRDKESRLNQELERLRNHLLESEDSYTREALAAEDREAKLRKKVTVLEEKLVSSSNAMENASHQASVQVESLQEQLNMVSKQRDETALQLSVSQEQVKQYAMSLANLQMVLEHFQQEEKAMYSAELEKQKQLIAEWKKKAENLEGKMLSLQEHLDEANAALDSASRLTEQLDLKEEQIEELKKQNELRQEMLDDAQKKLMNLVNSTEGKVDKVLMRNLFIGHFHTPKHQRPEVFRLMGSILGIKREEMEQLLNEDQGGVTRWMTGWLGGSKSVPNTPLRPNQQSVLNSSFSELFVKFLETESHPSVPPPKLSVHDMKPLGSLRQRELNTNVSETLKDTAESRAGRRTDMSAFLAPRSAAVPLINPSGLGPGGPGHLLLKPISDVLPTFTPLPVSPDNSAGVVLKDLLKQ
>396416_0:000287_{"pub_og_id":"5138860at2759","og_name":"thyroid_hormone_receptor_interactor_11_","level_taxid":2759,"organism_taxid":"396416_0","organism_name":"Bombus_pyrosoma","pub_gene_id":"122577620","description":"thyroid_receptor-interacting_protein_11-like_isoform_X1"}
MAWFGDGLPSLSNLKGQLTSFTKEVLSEGIVEEIDERSKALKEANEKCVELQEILNSKDAEISLLRRQNCELQKAVVELNAKPKDSNDSNHDDEGEVFFWDPPSTKNRNSKSRNHVRQLQEQLAQATVKIRDLEIELKRIQKGNNSSLKDELTDGHQKAEFLRAKQDMVNRIIQMEEKSRETEKNTRRMQSDEITLINDFRTVLSKLNSLEKLDLVRGALKALETENEKYSEANKQEKSDFDEKFKRPNSVSHETAALKPNFDLSSENHMRDEFIKASSNRESELYKKIEELQEENKRLFASVEELDQQHEQSIEKLLSLKEEVEKKHQCLQNAYEQLYVDYNQAQDKVVQLEGKLVEFSTLIRTETVDHTVQTNSLESVDKHIQTNDLETEENESTDEQDEGNVVGELTKRVKNILKSSFVEIEPDESIFEALAKQYIDVKWTKDVVESETEWLHEEVKRLQVENSALRKKNSLRKKNAMLRSTCPNETRLKNQGQSPPASRTRKSAKLENIPEDIEDTFNTMENLNRRLHTTLDENDKLRKKIDLLENTEKETQEQLRISLEKCKYLDENIEFVEELKFDLENVRRELKTSVSNGKQLENSLAILRGMKDEIQKENEELSRRNEQLEIEISQWRESNSETGNNDTLKDLQEQLANTNREKDDLDYDILNMRKELDEAFNQIELKESYIAKLSQENESLTKEKISWLEQLTAIQDESNDKLDLVNTEKSLLEQEQTELKEKVANNNKVINEIRERLRESEERYVELKSELLSMNKTTEKLQLEKENLQNEIKKREELKSELELSELTEKLCSMQNDYAQMENKIETLRLKERELIKLQESFATVAEENKTLKTGYEVARDSCIKLEHDIACLEAEKKELLNRINENVCDKEKQQITVILEEKIRENDTLKDDNSKLMAEIINSQKKLQKAIDENTESADMAKETIENLSHLIREKDEEINNLKSALYLAKTDTETLDFATIKNERDELVKLVTIKHNENVQYHDEIQRLTHLLSEQTSRSQNLLTEKDLNVSELRDIATLQHELRTVEQRLRNAEESNNKETCGIVEHSTQTTEIAILNEKCNALEAALIQEQSNNRMLQNQLSESQGKEANAGKELERLRAHLVEMESSYTEDALLAEETRKELEVKLQQAEEKMKSSSNAYTSASIRANQQVETLQQQMALIVQQRDDIQNKLAVAEDKILSQTTSLTNLQIVLEQFQRDKEKDIIATTERIQSKLIESHKKQEELAKDVTILKEQLAEAKECLQAASRLSEQLDKKTERIEQLNQEVDRLTNLVNTADHRIEEAKQSGEGKIDKTLIKNLLLGYLSSSAADKSSVLRVFSTILDFNETEKDKAGLSNTIGQNSWFSRLTGGSTVPNKDQEASLSAAFIRFLENESKPKPQLPALPIQTSPLPRPGHSRQHSTSSTQSTSLLSNVNLPTFPDFIPARNTGSILKEVLKDS
>396416_0:0004a3_{"pub_og_id":"5138860at2759","og_name":"thyroid_hormone_receptor_interactor_11_","level_taxid":2759,"organism_taxid":"396416_0","organism_name":"Bombus_pyrosoma","pub_gene_id":"122577626","description":"thyroid_receptor-interacting_protein_11-like_isoform_X2"}
MVNRIIQMEEKSRETEKNTRRMQSDEITLINDFRTVLSKLNSLEKLDLVRGALKALETENEKYSEANKQEKSDFDEKFKRPNSVSHETAALKPNFDLSSENHMRDEFIKASSNRESELYKKIEELQEENKRLFASVEELDQQHEQSIEKLLSLKEEVEKKHQCLQNAYEQLYVDYNQAQDKVVQLEGKLVEFSTLIRTETVDHTVQTNSLESVDKHIQTNDLETEENESTDEQDEGNVVGELTKRVKNILKSSFVEIEPDESIFEALAKQYIDVKWTKDVVESETEWLHEEVKRLQVENSALRKKNSLRKKNAMLRSTCPNETRLKNQGQSPPASRTRKSAKLENIPEDIEDTFNTMENLNRRLHTTLDENDKLRKKIDLLENTEKETQEQLRISLEKCKYLDENIEFVEELKFDLENVRRELKTSVSNGKQLENSLAILRGMKDEIQKENEELSRRNEQLEIEISQWRESNSETGNNDTLKDLQEQLANTNREKDDLDYDILNMRKELDEAFNQIELKESYIAKLSQENESLTKEKISWLEQLTAIQDESNDKLDLVNTEKSLLEQEQTELKEKVANNNKVINEIRERLRESEERYVELKSELLSMNKTTEKLQLEKENLQNEIKKREELKSELELSELTEKLCSMQNDYAQMENKIETLRLKERELIKLQESFATVAEENKTLKTGYEVARDSCIKLEHDIACLEAEKKELLNRINENVCDKEKQQITVILEEKIRENDTLKDDNSKLMAEIINSQKKLQKAIDENTESADMAKETIENLSHLIREKDEEINNLKSALYLAKTDTETLDFATIKNERDELVKLVTIKHNENVQYHDEIQRLTHLLSEQTSRSQNLLTEKDLNVSELRDIATLQHELRTVEQRLRNAEESNNKETCGIVEHSTQTTEIAILNEKCNALEAALIQEQSNNRMLQNQLSESQGKEANAGKELERLRAHLVEMESSYTEDALLAEETRKELEVKLQQAEEKMKSSSNAYTSASIRANQQVETLQQQMALIVQQRDDIQNKLAVAEDKILSQTTSLTNLQIVLEQFQRDKEKDIIATTERIQSKLIESHKKQEELAKDVTILKEQLAEAKECLQAASRLSEQLDKKTERIEQLNQEVDRLTNLVNTADHRIEEAKQSGEGKIDKTLIKNLLLGYLSSSAADKSSVLRVFSTILDFNETEKDKAGLSNTIGQNSWFSRLTGGSTVPNKDQEASLSAAFIRFLENESKPKPQLPALPIQTSPLPRPGHSRQHSTSSTQSTSLLSNVNLPTFPDFIPARNTGSILKEVLKDS
>452646_0:0048b9_{"pub_og_id":"5138860at2759","og_name":"thyroid_hormone_receptor_interactor_11_","level_taxid":2759,"organism_taxid":"452646_0","organism_name":"Neovison_vison","pub_gene_id":"TRIPB","description":"TRIPB"}
MSSWLGGLGSGLGQSLGQVGGSLASLTGQISNFTKDMLMEGTEEVEAELPNSRRKEIEAIHSVLRSENERLKKLCTDLEEKHEASELQIKQQSTSYRNQLQQKEVEISHLKARQIALQDELLKLQSAAQSTQSGAGGGPAALASSPFGYPVSQHASGFHDDDMDFGDIISSQQEINRLSNQVSRLESEVGHWRHIAQTSKAQGSNNSDQNEICKLQNIIKELKQTRSQEIDDHQREMSVLQNAHQQKLTEISRRHREELSDYEERIEELENLLQQGGSGIVTTDHSKIHEMQKTIQDLQNEKVASIKKIEELEDKIKDINEKLSSAENDRDILRKEQERLNVENRQITEECESLKLKCSKLQPDTVKQSDTVTEEEKILPQSPSVEEEVLKLQQALSDAENEIMRLSNLNQDNSLTEDNLKLKMHVETLEKQKSLLSQEKEELQVSLLKLNNEYEVIKSTVVRDTDLNSTLNDLRLTLEAKEQELNQSLTEKEILVAELEELDRQNQEATKHMILIKDQLSKQQSEGDSIISKLRQDLTDENRRVHQLEDDNMNMTKELDVQKEKLVQSELVLNDLHLAKQKLEEKVEDLVDQLNKSQNSNLNMQKENFGLKEHIKQNEEELSRVRDELTRSLNRDSGSDFKDDLLKEKEAEVRNLRQKLSEIEQLNGHLNEVAFDLKMENEKLVLACEDVRHELEESIAGSNQISLERNTFVESLKMEKGQLEAELSRAEQRLVEEANKYEQMIEQLSKARDLSTSALQLEQQRLMKLSQEKDFEIAELKKNLEQMDTHHKETKEILSTSLEEQKHLSQLISEKDVFIEKLKERSSVLQEELDKCTEALRKNEILKQTMEEKDRSLGSMKEENNHLKEELERLREQHSRAVPVVEPKPLDSITELESEVLQLNIIKGNLEEEIKRHQKIIEDQNQSKMQLLQYLEEQKKEMAVFKSQHEQMNVTHTQLFLEKDEEIKNLQKTVEQIKTQLHEERQGVPTENSEIFQETKVQSLNIENGSEKHDLSKAETERLVKGIKERELEIKLLNEKNISLTKQIDQLSKDEVGKLTQIIQQKDLEIQALHARISSASYTQDVVYLQQQLQAYAKEREQVLAVLSEKTRENSHLKTEYHKMMDIVAAKEAALVKLQEDNQKLSTRSEGGGQDMFRETVQNLSRIIREKDIEIDALSQKCQTLLTVLQTSSTGSEVGGVNSNQFEELLQERDKLKQQVKKMEEWKQQVMTTVQNMQHESAQLQEELHQLQAQVLVDSDNNSKLQVDYTGLIQSYEQNETKLKNFGQELAQVQHSIGQLCSTKELLLGKLDSISPQLSSGSLLPSQPTESPGMVKPDRLRESSKQELEELRKSLQEKDATIKTLQENNHRLSDSIAATSELERKEHEQTDSEMKQLKEKQEVLQKSLKEKDLLIKAKSDQLLSLNENFTNKVNENELLRQAVTNLKERILILEMDICKLKEENERILETARVKETEYQALQETNTKFSMMLREKEFECHSMKEKALAFEQLLKEKEQGKTGELNQLLNAVKSMQEKTVKFQQERDQVMLALKQKQMENSTLQNEVQHLRDKEIRLNQELERLRNHLLESEDSYTREALAAEDREAKLRKKVTVLEEKLVSSSNAMENASHQASLQVESLQEQLNVVSKQRDETTLQLSVSREQVKQYALSLSNLQMVLEHFQQEEKAMYSAELEKHKQLVAEWKKKAENLEGKLMSLQERFDEANAALDSASRLTEQLDLKEEKIEELKKQNELRQEMLDDVQKKLMNLVNSTEGKVDKVLMRNLFIGHFHTPKHQRHEVLRLMGSILGIKREEMEQLLHEGQGGVTRWMTGWLGGGSKSVPNTPLRPNQQSVLNSSFSELFVKFLETESHPSVPPPKLSVHDMKPLDSPGRRTAVTNVPESFKDTTESRSGRRTDVNPFLAPRSAAVPLINPAGLGPGGPGHLLLKPISDVLPTFTPLPVSPDNSAGVVLKDLLKQ
>452646_0:004abb_{"pub_og_id":"5138860at2759","og_name":"thyroid_hormone_receptor_interactor_11_","level_taxid":2759,"organism_taxid":"452646_0","organism_name":"Neovison_vison","pub_gene_id":"122895783","description":"thyroid_receptor-interacting_protein_11-like"}
MKSDLVSESSQVLQEEVEELRKSGQGKDTMIRTLQEDQQRWIASGTATGEREGKPQEHRDSNSHTEQQKEKPAVLQNSLRAQELRIQAESEELLSLQEQLSGQLSENELLRQAVTNLKERIADLEVDVCRLKEENAKIVERSREKDMENQALQETNRLLSVTQREAASQHAAMREKALALEQLLQEREEGETGELNRLVDAVRSMQDKAAVCQREREDAVSALTQKETETCALQKEVHRLRERERRLTQELERGRHLAAEAQDSRRRQALASEDQVAQLREEVTVLQGKLALSSAAMEKAGHGARLQAESLRAQLHVVTQQKEEAVLRLAASQEEGRRCHQTLASLKLELAERMEEADALEGKLKSLQGRLHQTNADLEVKEDQLQELKKQNEVQQEMLEDTQKKLMTFVSQSEGTVDKTLLRRLFVGSFQAADAERQEALRLMASTLGIREDQL
>59479_0:000eb3_{"pub_og_id":"5138860at2759","og_name":"thyroid_hormone_receptor_interactor_11_","level_taxid":2759,"organism_taxid":"59479_0","organism_name":"Rhinolophus_ferrumequinum","pub_gene_id":"TRIP11","description":"TRIP11"}
MSSWLGGLGSGLGQSLGQVGGSLASLTGQISNFTKDMLMEGTEEVEAELPDSRRKEIEAIHTILRSENERLKKLCADLEEKHEASELQIKQLSTSYRNQLQQKEVEISHLKARQLALQDQLLKLQSAAQSLGPGAAAAPATTASASFSYGVSHHASAFHEDDMDFGDVISSQQEINRLSNEVSRLESEVGHWRHIAQISKAQGSDGSDQSEICKLQNIIKELKQNRSQEIDDHQHEMSVLQNAHQQKLTEITRRHREELHDYEERIEELENLLQQDGSGIAVPDHSAIQEMQNTARVLQTEKVESTKKIKELEDKIKDINKKLSSAENDRDVLKKEQEQLTVENRQIIKECESLKLECSKLQSYAMKQSDTVTEKERICPQSTSVEEEVFRLQQALSDAENEIMRLSNLNQDNSLAEDNLKLKMRVQGLEKENSLLSQEKEKLQVSLSKLSNEYEVIKSTATRDMDLDSELHDLRLNLEAKEQELNQSITEKETLIAELEELDKQNQEATKHMILIKDQLSKQQNEGDSIISKLKKDLNDEKKRVHQLEDDKMNITKELDMQKEKLIQSELVLNDLHSIKQKLEDKVEDLVDQLNKSQNNNLNIQKENFELKEHMKQNEEELSRIRDKLAQPLNQDSNSNFKDDFLKEREAEISDLKQNLAEIEQLNENLKKVAFDLKMENEKLVLACEDVRHQLEESVAGNNQISLEKNTIVESLRMEKEQLEAELCQAEKRRLEEANKYEQTIADLSNAQSLNTSALQLEHEHLIKLSQEKDFEIAQLKKNIEQMDIDHKETKKILSSSLEEQKQLTQLTNDKEIFIEKLKERSSELQEELDKYTQALRKNENLKQTLEEKDRSLGSMKEENNHLKEELERLREQQSRAALVAEPKTLDCITELESEISQLNVIKDNLEEEIKHHQKIIEEQNQSKMQLLQSLQEQKKEMDEFKYQHEQMNVVHTRLFLEKDEEIKTLQKTIEEIKTQLPIERHNIQTENSDIFQETKVQSLNIENGSEKHDLSKAETEKLVKGIKERELEIKLLNEKNISLTKQIDQLSKDEVGKLTQIIQQKDLEIQALNARISSPPFTQDVVDLQQQLQACAMEREQVLAVLSEKTRENSHMKTEYHKMMDIVAAKEAALVKLQDENKTLSARFESSGQDMFRETVQNLSRIIREKDIEIDALSQKCQTLLTVLQTSSTGNEVGGVNSNQFEELLQERDKLKQQVKKMEEWKQQVITTVQNMQRESAQLQEELHQLHAQVLVDSDNHSKLQVDYTGLIQSYEQNETKLKNFGQELAQVQHSIGQLCNTKDLLLGKLGIIAPPLSSGSSLTSLSAELLQTAKSDALSESSPQEIEELRKLLQEKDATIRTLQENNHRLSDSVAATSELERKEHEQADSEIKQLKEKQDVLQKSLKEKDLLIKAKSDQLLSLNENFTNKVNENELLRQAVTNLKERTLILEMNIRELKEENEKIIEISRGKETEYQALQETNMKFSMMLREREFECHSVKEKALAFEQLLKEKEQGKTGELNQLLNAVKSLQEKTVTFQKERDQVMLALKQKQMENTAVQNEVQHLRDKELRLNQELERLRNHLLETEDSYTREALAAEDREAKLRKRVTVLEEKLVSSSNAMENASHQASLQVESLQEQLNVISKQRDETALQLSMSQEQVKQYALSLSNLQMVLEHFQQEEKAMYSAELEKNKQLIAEWKKKAENLEERLLLLQERLDEANAALDSASRLTEQLDLKEEQMEELKKQNELRQEMLDDVQKKLMTLVNSTEGKVDKVLMRNLFIGHFHTPKNQRHEVLRLMGSILGIKREEMEQLLNEDQGGVTRWMTGWLGGGSKSVPNTPLRPNQQSALNSSFSALFVKFLETESHPSVPPPKLSVRDMKPLDSPGRRKLDTNVPETFKDTTESRSGRRTDVNSFLAPRSAAVPLINPAGHGPGGPGHLLLKPISDVLPTFTPLPVLPDNSAGVVLKDLLKQ
>9708_0:0008aa_{"pub_og_id":"5138860at2759","og_name":"thyroid_hormone_receptor_interactor_11_","level_taxid":2759,"organism_taxid":"9708_0","organism_name":"Odobenus_rosmarus_divergens","pub_gene_id":"TRIP11","description":"TRIP11"}
MSSWLGGLGSGLGQSLGQVGGSLASLTDQISNFTKDMLMEGTEEVEAELPNSRRKEIEAIHTILRSENERLKKLCTDLEEKHEASELQIKQQSTSYRNQLQQKEVEISHLKARQIALQDQLLKLQSAAQSTHSGAGGVPAAPASSPFGCRVSHPASAFHDDDMDFGDIISSQQEINRLSNEVARLESEVGHWRHIAQTSKAQGSNNSDQSEICKLQSIIKELKQTRSQEIDDHQHEMSVLQNAYQQKLTEISRRHREELSDYEERIEELENLLQQGGSGIVITHHSKIHDMQKTIQDLQNEKVASIKRIEELEDKIKDINKKLSSTENDRELLRKEQERLNVENRQITEECESWKLECRKLQPEAVKQSDTVIEKERILPQSTSVGEGVLKLQRALSDAENEILRLSNLNQDNSLTEDNLKLKMHVETLEKQKSLLSQEKEELQLSLLKLNSEYEVIKSTAAREMDLKSTLHDLRLTLEAKEQELNQSLTEKEILVAELEELDRQNQEATKHMILIKDQLSKQQIEGDSIISKLRKDLNDENRRVHQLEDDKINMTKELAVQKEKLVQSELVLNDLHLAKQKLEEKVEDLVDQLNKSQKSNLNMQKENCGLKEHIKQNEEELSRVRDELTQSLNRDSGSDFKDDLLKEREAEVRNLKQNLSEIKKLNDSLNKVAFDLKMENEKLVLACEDVRHQLEESIAGSNQISLERNTIVEALKMEKGQLEAELSRAEQRLLEEASKYEQTIKELSKARDLSTSALQLEQQCLMKLSQEKDFEIAELKKNIEQMDTHHQETKEILSSSLEEQKHLTQLISEKEIFIEKLKERSSELQEELDKYTEALRKNEILKQTMEEKDRSLGSMKEENNHLKEELERLREQQSRAAPVVEPKPLDNVTELESEVLQLNIIKGNLEEEIKHHQKIIEDQNQSKMQLLQSLEEQKKEMDEFKCQHEQMNVTHTRLFLEKDEEIKNLQKTVEQIKTQLHEERQGVQTENCEIFQETKVQSLNIENGSEKHDLSKAETERLVKGIKERELEIKLLNEKNISLTKQIDQLSKDEVGKLTQIIQQKDLEIQALHARISSASYSQDVVYLQQQLQAYAMEREQVLAVLSEKTRENSHLKTEYHKMMDIVAAKEAALVKLQDENKKLSTRSEGGGQDMFRETVQNLSRIIREKDIEIDALSQKCQTLLTVLQTSSTGNEVGGVNSNQFEELLQERDKLKQQVKKMEEWKQQVMTTVQNMQHESAQLQEELHQLQAQVLVDSDNNSKLQVDYTGLIQSYEQNETKLKSFGQELAQVQHSIGQLCSTKDLLLGKLDIISPQLSSGSSPPSQPAESLGTVKPDTSSESSKQELEELRKSLQEKDATIKTLQENNHRLSDSIAATSELERKEQEQTDSEIKQLKEKQDVLQKSLKEKDLLIKAKSDQLLSLNENFTNKVNENELLRQAVTNLKERILILEMDIFKLKEENEKIVETTREKETEYQALQETNTKFSMMLREKEFECHSMKEKALAFEQLLKEKEQGKTGELNQLLNAVKSMQEKTVKFQQERDQVMLALKQKQMENSALQNEVQHLRDKELRLNQELERLRNHLLESEDSYTREALAAEDREAKLRKKVTVLEEKLVSSSNAMENASHQASLQVESLQEQLNMVSKQRDETTLQLSVSREQVKQYALSLSNLQMVLEHFQQEEKAMYSAELEKYKQLVAEWKKKAENLEGKLMSLQERFDEANAALDSASRLTEQLDLKEEQIEELKKQNELRQEMLDDVQKKLMNLVNSTEGKVDKVLMRNLFIGHFHTPKHQRHEVLRLMGSILGIKREEMEQLLHEDQGGVTRWMTGWLGGGSKSVPNTPLRPNQQSVLNSSFSELFVKFLETESHPSVPPPKLSVHDMKPLDSPGRRKVVTNVPESFKDTTESRSGRRTDVNPFLAPRSAAVPLINPAGLGPGGPGHLLLKPISDVLPTFTPLPVSPDNSAGVVLKDLLKQ
>8478_0:002701_{"pub_og_id":"5138860at2759","og_name":"thyroid_hormone_receptor_interactor_11_","level_taxid":2759,"organism_taxid":"8478_0","organism_name":"Chrysemys_picta_bellii","pub_gene_id":"TRIP11","description":"thyroid_receptor-interacting_protein_11_isoform_X2"}
MASWLGGLGSGLGQSLGQVGGSLSSLTGQISSFTKDILLEGTEEVGDAPTEHQVSSSRLREIESTHATQRLENERLKKVCSDLEEKHEAAELQIKQLSIEYRNQLQQREVEISHLKARQNALQEQLQKLQTAAQSAQLGAGVLPPTTTSASFVPVVRHHSSGFQGDDMDFGDVIWSQQEINRLSNEVSRLESEVDHWMLIAQSSRVQGTNNADQSEICKLQNIIKELKQNLSQDIDEHQHELSVLQDAHRQKLAEISRRHREELSEYEERIEELENQLQQGGAGIEITDHSKISNLQKNIQILQTEKLEDTQNMKELEDKVKNLNEKLSSVENENKILLNERELVKMENSQITQEYEGLKSEFIKLQNYVAEQETLLKEQGKKLPLMTSSEEEVLRLQQALLDAEKEIMRLNTLNQADSFIGAGEDGLKVKTDTQVLKEENHKLGKEKEELQKKLASLQHKNEDITSASIEDTNLELNQLRQELERKENELKESITERATLTAELEELDKQNQETMQHMFTLKEQLSKQHTEADSTINQLKLDIAFERRKVSEVEAEKMEMSKELETQKSKMNHCTFALNDLHMSNQELQHNIKDLQEQLKKSQDCNLNNKKEIAELKQNLKQKEEELSVSQNELTKIINQEPNSNSQDLSLKEREAEIAKLNKDISENKQLNQNLEKSVSDLKMENGKLLAVCEELKQQLHEAFAEKNKVSLEKDTMLEALKMEKGQLETELSQTEKRLLEQAQKYEQTIEDLSNARNMNTNALQLEHERLVKCNQERDFEIAELKRNIEQMEADHEETKEMLTTSLGGQKQLTELIKEKEVFVEKFKNRALELQQELEEYVKDSKKHEILRQNLEEKDKSLAAMKEENNHLKEEIERLKDQQSRSPPVAEPKTLDIITELEAEIAQLHVIKNNLEEEIKLHKKTIEDQSQNTVQLQQSLQEHKREIDESKFQYEQMNVTHEKLFLEKDEEIKSLQKTIEQIKTQLHNERHVFQTDSSDLFQETKAQTLNGENGNEKHDLSKSEIERLVKGIKEREKEIKLLNEKNVVLTQQIDHLSKDQVGKLTQIIQEKDFEIQALHASISSSSYRQDVLYLRQQLQAYAMEREQVLAVLSEKTRENSQLKTEYHKIMDMVAAKETALMKLQEENQKLSNRFESSSQDMFRETIQNLSRIIREKDIEIDALSQKCQTLLTVLQTSNIGTDSGSGGVNSNQFEELLQERDKLKQQVKKMEEWKQQVMTTVQNMQHESAHLQEELHKLQAQISVDSDSSSKLQMDYNGLIQSYEQNEKKMKSFSQELAQVQHRIGQLHNTKDLLLGKLDMVTPPLLMASSVSQASDIPSSTPPEIVSDASKLLQQELEQLKKILQEKDVTIRILKENNQRLSDSMAATSELERKGQKDTDPEMKQIKGKCDVFQKSLREKDLLIKSKSDQLLSVSENLSNKENENELLKQAVTNLKERNLILEMDICKLKEENEKIVAKCREKETEFRALQETNMQFSMMLKEREFESHSIKEKALAFEKLLKEKEQGKMGELNHLLNEVKSMQEKAVSFQQERDQVMLALKQKQMESSALQNEVQHLRDKEQRLNQELERLRNHLLEMEDSYTQEALAAEDRETKLRKKVMVLEEKLVSSSTAVENASHQASLQVESLQEQLNLVSRQRDETVLQLTMSQDQVKQYALSLANLQMVLEQFQQEEKAMYSAELEKHQKQTAEWKKKAEKLEGRVESLQESLEEANAALDAASRLTEQLDLKEEQIEDLRKQGEIKQEMLEDAQNKLMNLINSTEGKVDKVLMRNLFIGHFHTPKNKRHEVLRLMGSILGIKKEELDQLLSEDQKGVTRWMTGWLGGGGAGSKSVPSTPIRPTNQSVFNSSFSELFVKFLETESRPNLPLPTLSVHDMKPLGAAGICNPSSSRSSSHTETAGSGTSRRPDANPFLAPRSAAVPLITPTSLGAGGSGHLLMKSLSDALPTFTPLPVLPDASAGAVLKDLLKQ
>9447_0:000043_{"pub_og_id":"5138860at2759","og_name":"thyroid_hormone_receptor_interactor_11_","level_taxid":2759,"organism_taxid":"9447_0","organism_name":"Lemur_catta","pub_gene_id":"123645275","description":"thyroid_receptor-interacting_protein_11_isoform_X1"}
MSSWFGGLGTGLGQSLGQVGGSLASLTGQISNFTKDMLMEGTEEVEAEFPNSRRKEIEAIHAVLRSENERLKKLCTDLEEKHEASELQIKQQSTSYRNQLQQKEVEISHLKARQIALQEQFLKLQSAAQSAHSGAGGVPATTASSSFGYGLSHTSAFHDDGMDFGDIISSQQEINRLSNEVSRLESEVGHWRHIAQTSKAQGTHNSDQSEICKLQNIIKELKQNRSQEIDDHQHEMSVLQNAHQQKLTEISRRHREELSDYEERIEELENLLQQGGSGVTETDHSKIQEMQKNIQVLQTEKLESTKKIEELEDQIKDINKKLSSVENDRDVLRREQEQLNVEKRQIIEECESLKLECSKLQQSDTVTEKERILSQSTSVEEVFRLRQALSDAENEIMRLSSLNQDNSLSEDNLKLKMQVQVLEKEKSLLSQEKEELQISLLKLNNEYEVIKSTATRDMSLDSELHDLRLNLEAKEQELSQSINEKEILVAELEELDKQNQAATKHMILIKDQLSKQRNEGDSIISKLKQDLEDEKKRVHQLENDKMNITKELDVQNEKLIQSELVLNELHLTKQKLEEKVEDLVDQLNKSQKNNLNTQEENFELKEHTRQNEEELSRVRNELMQSLNQDSSSNFKDNVLKEREAEVRNLKQNLSELEQLNENLKKVAFDLKMENEKLVLACEDIRQQLEETVANNNQISLEKNTIVETLKVEKGQIEAELCQAEKRLLEEANKYKQTIEELSNARDLNTSALQLEHERLIKLSQEKDFEIAELKKNIEQMDTDHKETKEILSSSLEEQKQLTQLIHEKEILIEKLEERSSELQEELDKYSQALRKNEILRQTIEEKDRSLGSMKEENNHLQEELERLREQQSRAVPVAEPKTLDSVTGLESEVSQLNTLKDHLEEEIKHYQKIIEDQNQSKMQLLQSLQEQKKEMDEFRYQHEQMNVTHTQLFVEKDEEIKNLQKTIEQIKTQLDEERQDIQTENSDIFQETKVQSLNIENGSEKHDLSKAETEKLVKGIKERELEIKLLNEKNISLTKQIDQLSKDEVGKLTQIIQQKDLEIQALHARISSASYTQDVVYLQQQLQAYAMEREKVLAVLSEKTRENSHLKTEYHKMMDIVAAKEAALIKLQDENKKLSTRFESSSQDMFRETVQNLSRIIREKDIEIDALSQKCQTLLAVLQTSSSGDEVGGVNSNQFEELLQERDKLKQQVKKMEEWKQQVMTTVQNMQHESAQLQEELHQLQAQVLVESDNNSKLQVDYTGLIQSYEQNETKLKNFGQELAQVQHSIGQLYNTKDLLLGKLDIISPQVSSGSPLTPQSAESLRASNSDVPNESSQFLQQEIEELRKSLQEKDATIRTLQENNHRLSDSMAASSELERKKYEQTDSEIKELKEKQDILQKLLKEKDLLIKAKSDQLLFSNENFTNKVNENELLRQAVTNLKERILILEMDISKLKGENEKIVETSKGKETEYQALQETNMKFSMMLREREFECHSMKEKALAFEQLLKEKEQGKTGELNQLLNAVKSMQEKTVTFQQERDQVMLSLKQKQMENSALQNEVQRLRDKEFRLNQELERLRNHLLESEDSYTREVLAAEDREAKLRKKVTVLEEKLVSSSNAMENASHQASLQVESLQEQLNVVSKQRDKIALQLSASQEEVKQYALSLANLQMVLEHFQQEEKAMYSAELEKQKQLIAEWKKKTENLEGKVVSLQERLDEANAALDSASRLTEQLDLKEEQIEELKKQNELRQEMLDDVQKKLMNLVNSTEGKVDKVLMRNLFIGHFHTPKNQRHEVLRLMGSILGVKREEMEQLFNEDRGGVTRWMTGWLGGGSKSVPNTPLRPNQQSVFNSSFSELFVKFLETESHPSVPPPKLSVHDMKPLDSPGRRKLDTNVSESFKDTTESRSGRRADVNPFLAPRSAAVPLINPAGLGPGGPGHLLLKPISDVLPTFTPLPVSPDNSAGVVLKDLLKQ
>51338_0:000cd3_{"pub_og_id":"5138860at2759","og_name":"thyroid_hormone_receptor_interactor_11_","level_taxid":2759,"organism_taxid":"51338_0","organism_name":"Castor_canadensis","pub_gene_id":"Trip11","description":"LOW_QUALITY_PROTEIN:_thyroid_receptor-interacting_protein_11"}
MSSWFGGLGSGLGQSLGQVGGSLASLTGHISDFTKDMLMETEEMEDFPNSGKKELESIHAILRSENERLKKLCSDLEEKHEASELQIKQQSTSYRSQLQQKEVEISHLKARQIALQDQLLKMQSAAQSVHSGAASMPATTVSSSFGYGLSHHASGFHEDDMDFGDIISSQQEINRLSNEVSRLESEVGHWRHIAQAQGTHSSDQSEICRLQNIIKELKQNRSQEIDDHQHGMSVLQNAHQQKLTEISRRHREELRDYKERIEELENLLQQGDSGVTVTDHSKIDEMQKTIQVLQTEKVESTKKLEELENKIENINKKLISAENDRDILKREQEQLNVEKRQIIEQCESLKLECSKLQPSAVRQSDTVTEKERMLLQNSSQEEVYRLQQALSDAENEIMRLSSLNQDNSLVEDNLKLQMHVQLLEKEKSILSQEKEELQLLFSKLSNEYEVSQSTAARDMTLDLELRDLRLNLEAKEQELNQCINEKEVLRAELEELDTQNQEATKHVISLKDQLSKQQNEGNSVIRKLKQDLDDEKKRVHQLEDDKMNITKELDVQKEKLTHSELALNDLHLTKQKLEDKVEDLENQLSKSQKNNLNIQMENLEIKEHIRQNEEELFRIRNELTQSLNQHSNSNFKDDLFKEKEAEVRNLKQNLSEIEQLNENLKKVAFDLRIENEKLVLACEDIRQQLEESVADNKQISVEKNTIAETLTREKEQIEAELCLAEKRLLEETNKYKQTIEELSNSRNRNTSALQLEHEHLIKLIQEKDFEIAGLKKNIEQMDTDHKKTKGILSSTLEEQKQFTQLINEKEFFIEKIKEKSSKLQEELDKCSQALRKNETLRQTIEEKDRSLGSMKEENNHLQEELERLREQQSRTGPITEPKTLDSTTELESEVSQLNIIKDHLEEEIKHHQKIIEDQNQSHMQLLQSLQEQKKEMDEFKYQHEQMNITHTQLFLEKDEEIKNLQKTIEQIKTQLNEERQDIQTENSDIFQKTKVQSLNIENGSEKHDLSKAETERLVKGLRERELEIKLLNEKNISLTKQIDKLSKDEVGKLTQIIQQKDLEIQALHARISSASYTQDGAHLQQQLQAYAMEREQVFAVLDEKTRENSHLKTEYHKMMDIVAAKEAALIKVQDENRRLSTRFESSGQDMFRETVQNLSRIIREKDIEIDALSQKSQTLLAVLQTSNPGNEVGGVNSNQFEELLQERDKLKQQVKKMEEWKQQVMTTVQNMQHESAQLQEELHQLQAQVLVDSDNNSKLQIDYTGLIQSYEQNETKLKNFGQELAQVQHSIGQLCSAKDLLLGKLDIMSPQLSSGSSFTPEAASESAGLSESPSFLQEEVEELRKLLQEKDATIRTLQENNHRLSNSIAASSELERREHEQSDSEIKQLKEKQDVLQNLLKEKDLLIKAKSDQLLSSNENFTNKVNENELLKQAVTNLKERTLILETDISKLKVENEKIVETSRGKETEYQALQETNMKFSIMLREKEFEYHSMKEKALAFEQLLKEKEQGEAGELNQLLNTVKSMQEKTITFQQERDQVMLALKQKQMENSALQNEVQHLHDKESRLNQELNRLRSHLLESEESHTLELLAVEDRETKLRKKVTLLEEKLVSSSNAMENASHQASVQVESLQEQLNIISKQRDEIAAQLTVSQDQVKQYALSLTNLQMVLEHFQQEEKAMYSAELEKQKQVIAEWKKKAENLEGKVLSLQERLDEANAALDSASRLTEQLDLKEEQIEELRKQSELRQEMLDDTQKKLMTLVNSTEGKVDKVLMRNLFIGHFHTPKNKRHEVLRLIGSILGIKKEEMEQLFNEDQGGVARWMTGWLGGGSKSVPNTPLRPNQQPMLNSSFSELFVKFLEMESHPSVPPPKLSIYDIKPLDSPGRRKLDTNAPTSSKETAEARAGRRADVNPFLAPRSAAVPLINPAGLGPGGPGHLLLKPISDVLPTFTPLPVSPDNSAGVVLKDLLKQ
>51338_0:000cd4_{"pub_og_id":"5138860at2759","og_name":"thyroid_hormone_receptor_interactor_11_","level_taxid":2759,"organism_taxid":"51338_0","organism_name":"Castor_canadensis","pub_gene_id":"LOC109682349","description":"thyroid_receptor-interacting_protein_11-like"}
ERLDEANAALDSASRLTEQLDLKEEQIEELRKQSELRQEMLDDTQKKLMTLVNSTEGKVDKVLMRNLFIGHFHTPKNKRHEVLRLIGSILGIKKEEMEQLFNEDQGGVARWMTGWLGGGSKSVPNTPLRPNQQPMLNSSFSELFVKFLEMESHPSVPPPKLSIYDIKPLDSPGRRKLDTNAPTSSKETAEARAGRRADVNPFLAPRSAAVPLINPAGLGPGGPGHLLLKPISDVLPTFTPLPVSPDNSAGVVLKDLLKQ
>51338_0:001c2b_{"pub_og_id":"5138860at2759","og_name":"thyroid_hormone_receptor_interactor_11_","level_taxid":2759,"organism_taxid":"51338_0","organism_name":"Castor_canadensis","pub_gene_id":"LOC109687565","description":"LOW_QUALITY_PROTEIN:_thyroid_receptor-interacting_protein_11-like"}
MSSWIWGLSSGLGQSLGQVPGALVSVTGHFSNVVRETLRGKEAMGDFPDSGRRESQSAHALLRSENERLKILCTDLQEKHEAAELQMKQQSASYRAQLEQKEAEISRLTASQTALQNQTLKLKLVCCRNGTESMTDQENKTQTQVVGGKGGLLASQHLDISKMAQPRAQGDGSQIQVLHKIYQGGLGLFLTHGTHHQKPELTQGQQGRLQDGFDFEDLVLGSAASFSHLEGDPEPLQARGPGNGDPLPNKAWQSNLAGASKMLQEQYRNSGFPYQVHSGAGSVTAATVLSSSGYERCHQVLSFHEDDMDFGDKISSQQKLQRLSNEVLRLEFEVGHWRHIAQEERAHSSEQKEICRLQAIIKHLKLKQSQEIDDHQHAMSVLQNARQYKLIEISCKHEEDLQDYEERIEELENLLQQGDSGLNMTDHSKINDMQETVQVLTEKVESTKKLRELENTIKSINKKLTSAENELDTLKRELEQLNEEQRQTIEQCESLKQECSKRQPSAVEQSNSVAEKERILQNSSEEEVFRPQQALSDAENEIMRLRCLNQDNSLAEENLKLKTLVQLLEKEKSILSQEKEELQLSFSKLRNEYEVSQSTATRNLNLDFELHDLRFNLQAKEQELNQSINGKEILKAELEDLSVNQEATKLVISLKDQLSKWQNEENSVIRKLKQDLHDEKRVYQLEDDKMKIAKELDVQKEKLMHSELALNDLHLAKQKLEGKVGDLEDQLSKSQKNNLNIQREKLEIKKHIRQNEEDLSRVRNELTKFLNRDSNSNFKGDLFQDRKDEFRTSKQNLSEIELNENLKKAAFDLQMENEKLVLAGEDIRQQLEESIADNKQSSLEKCTVAETLEKEKEQIETELCLAEKRLLEETNKCKQTVEELSNACNLNTSALHLENEHLIKLVQETDFEIVGLKKNIEQMDTHNKKTKDILSSTLEEQKQFAHLINEKEIFIEKFKEKSSKLEEELDKCSQALRKKEILRKTILEKNRSFGSVKEGSNLLQKELEQLREQQSQTGPGAEPKTLNRTTGVESEVSQLNIIKDHLEEEIKHHQKIIEDQNQSWMQLLQSLQEQKKEMDEFKYQHEQMNIIHTQIFLEKDEEIKSLQKTIEQIKTQLNEEKQDITKNSDIFQKTKVQSLNIENGSERLDVPEAKIERLVKGLREQELEIKLLSEKNISLSKQIDNLANDEVGKLTEIIQQKDMEIQTLHARISSASYTQDVTHLQEQLQTYAREREQVLAVLEEKTRENSHLKTEYHKIMDIVAAKEAALVKLQNDNKFSTRFESDGQVMFRETLQNLSLIIREKDIEIDALSQKSQTLLEVFQASSPSNDVGGVTNNQFEELLQEHVKLKQQVKEMEEWKKVITTVQNTQNESTQLLEDLYQLQAQVLVDSDNNSKLQEDYAGLIPSYEQNENQLKNLGQELAVQHSIGQFYSANNLLLGKLDTMSPQLSSGSPFTSQAAKSLRASVPAGLSEFAPFLQEEVEKLRKLLQEKDATIRTLQENNNILSDSIAASSELERKVHEQTDSEIKQLKQKRDVLQNLLKEKDLLIKAKSDQLLSTDENFTNKVNENELLKQAVTNMKERMLILTDISKLKVKNEKLIETSREKELQETSTKLSLMLREKELEYHSMKEKAVAFEQLLKEKEQGEAGELNQLLNTVKSMQEKTITFQQERDQVMLALKQKQMENSALQNEVQHLHNKETWLKQELNRLCNHLSEREESHTQELLAMEDREAKLRNKVMSLEEKLVLSSNAMENANHRVSVHAESLQEQLHIVSKQRDQTAAQLTVAQDQIKQYALSIINLQVDLERYQQETKAMYSAELEKQVIAEWKKKVENLEEKVSLLQEHLDEANAALESAARLTEQLELKEEQIEELKKQSELRQEMLDDTQKKLMNLVNTTEGKVDKVLMRNLLIGHFRTPVNKRHEVLWLMGSTLGMKKEEMEQLFNEDEGGVAGWMTNWLGREPKSVPNTPLTPNQQCVLNSSFSELFVKFLKAESHPSIPAAKCSINDIKSLGSGERKLNTNATTSFKGTSEPRAGRKADVNPFLAPCSAAVPLTNPAGLGHGEPGHLLLKPISDVLPMFIPLPVPPDNSTCIVLKAIGD
>286419_0:00175d_{"pub_og_id":"5138860at2759","og_name":"thyroid_hormone_receptor_interactor_11_","level_taxid":2759,"organism_taxid":"286419_0","organism_name":"Canis_lupus_dingo","pub_gene_id":"TRIP11","description":"thyroid_receptor-interacting_protein_11_isoform_X1"}
MSSWLGGLGSGLGQSLGQVGGSLASLTGQISNFTKDMLMEGTEEVEAELPNSRRKEVEAIHAILRSENERLKELCTDLEEKHEASELQIKQQSTNYRNQLQQKEVEISHLKARQIALQDQLLKLQSAAQSAHSGASSVPAALASSPFSYSVSHHASAFHDDDMDFSDIISSQQEINRLSNEVSRLESEVGHWRHIAQTSKAQGSNSSDQSEICKLQSIIKELKQIRSQEIDDHQHEMSVLQNAHQQKLTDISRRHREELRDYEERIEELENLLEQGGSGIVIPDHSKIHEMQKTIQNLQTEKVASIKKIEELEDKIKDIDKKLSSAENDRDVLRKEKECLNVENRQITEQCESLKLECKLQHDAEKQGDTVTEKERILPQSTSVEEEVLKLQQALSDAENEIMRLSNLYQDNSLTEDNLKLKMHVEFLEKQKSLLSQEKEELQLSLLKLNNEYEVIKSTAVRDMDMDSTLCDLRLTLEAKDQELNQSLTEKEILVAELEELDRQNQEATKHMILIKDQLSKQQSEGETIISKLRKDLNDENKRVHQLEDDKKNMTKELNVQKEKLVQSELVLNGLHLAKQKLEEKVEDLVDQLNKSQKSNLNMQKENFGLKEHIKQNEEELSRVRDELTQSLSRDSGSDFKDDLLKEREAEVRNLKQNLSEIEQLNDSLNKVAFDLKMENEKLVLACEDIRHQLEESIVGSNQMSLERNTIVEALKMEKGQLEAELSRADQRLLEEASKYEQTIQELSKARDLRTSALQLEQQHLMKLSQEKDFEIAELKKNIEQMDTDHKETKAILSSILEEQKQLTQLISEKEIFIEKLKERSSELQEELEKSTQASRKIEILKQTIEEKDRSLGSMKEENNHLKEELERLREQQSRAVPVVEPKPLDSVTELESEVLQLNIVKRNLEEEIKRHQKIIEDQNQSKMQLLQSLEEQKKEMDEFKCQHEQMNVTHTQLFLEKDEEIKNLQKTIEQIKTQWHEERQDVQMENSEFFQETKVQSLNLENGSEKHDLSKAETERLVKGIKERELEIKLLNEKNISLTKQIDQLSKDEVGKLTQIIQQKDLEIQALHARISSASYTQDVVYLQQQLQAYAMEREQVLAVLSEKTRENSHLKTEYHKMMDIVAAKEAALIKLQDENKKLSARSEGGGQDMFRETVQNLSRIIREKDIEIDALSQKCQTLLTVLQTSSTGNEVGGVNSNQFEELLQERDKLKQQVKKMEEWKQQVMTTVQNMQHESAQLQEELHQLQAQVLVDSDNNSKLQVDYTGLIQSYEQNETKLKNFGQELAQVQHSIGQLYSTKDLLLGKLDIISPQLPSGSSPPSQSAESLGMDKRDTSSESSKQELEELRKSLQEKDATIKTLQENNHRLSDSIAATSELERKEHEQTDSEIKQLKEKQDVLQKSLKEKDLLIKAKSDQLLSLNENFTNKVNENELLRQAVTNLKERVLILEMDIGKLKEENEKIVERTREKETEYQALQETNMKFSMMLREKEFECHSMKEKSLAFEQLLKEKEQGKTGELNQLLNAVKSMQEKTVKFQQERDQVMLALKQKQMENSALQNEVQHLRDKELRLNQELERLRNHLLESEDSYTREALAAEEREAKLRRKVTVLEEKLVSSSNAMENASHQASLQVESLQEQLNVVSKQRDETALQLSVSREQVKQYALSLSNLQMVLEHFQQEEKAVYSAELEKHKQLVAEWKKKAENLEGKLMSLQERFDEANAALDSASRLTEQLDLKEEQIEELKKQNELRQEMLDDVQKKLMNLVNSTEGKVDKVLMRNLFIGHFHTPKHQRHEVLRLMGSILGIKREEMEQLLHEDQGGVTRWMTGWLGGGSKSVPNTPLRPNQQSVLNSSFSELFVKFLETESHPSVPPPKLSVHDMKPLDSPGRRKVVIHVSESFKETTESRCGRRTDVNPFLAPRSAAVPLINPAGLGPGGPGHLLLKPISDVLPTFTPLPVSPDNSAGVVLKDLLKQ
>30195_0:0004a7_{"pub_og_id":"5138860at2759","og_name":"thyroid_hormone_receptor_interactor_11_","level_taxid":2759,"organism_taxid":"30195_0","organism_name":"Bombus_terrestris","pub_gene_id":"LOC100651552","description":"LOC100651552"}
MAWFGDGLPSLSNLKGQLTNFTKEVLSEGIVEEIDERSKALKEANERCVELQEILNSKDAEISLLRRQNCELQKTVVELNAKPKDSNDSNHDDEGEVFFWDPPSTKNRNSKSRNHVRQLQEQLAQATVKIRDLEIELKRIQKGNNSSLKDELTDGHQKAEFLRAKQDMVNRIIQMEEKSWETEKNTRRMQSDEIALINDFRTVLSKLNSLEKLDLVRGALKALETENEKYSEANKQEKSDFDEKFKRPNSVSHETAALKPNFDVSSENHMRDEFIKGSSNRESELYKKIEELQEENKRLFANVEELDQQHEQSIEKLLSLKEEVEKKHQCLQNAYEQLYVDYNQAQDKVAQLEGKLVEFNTLIRTETVDHTVQTNSLESIDKHIQTNDLEMEENESTDEQNEGNMLDKLTKRVKNILKSSFVEIEPDESIFEALAKKYIDVKWTKDVVESETEWLHEEVKRLQIENSALRKKNSLRKKNSMLRSTCPNETRLKNQGQSPPASRTRKPAKLENIPEDIEDTFNTMENLNRKLHTTLDENDKLRKKIDLLENTEKETQEQLRISLEKCKYLDENMELVEELKFDLENARQELKTSVSSGKQLENSLAILRDMKDEIQKENEELSRRNEQLEIEISQWRESNSETGNNDTLKDLQEQLAKTNREKDDLDYDILNMRKELDEAFNQIELKESYIAKLSQENESLTKEKISWLEQLTAIQDESNDKLDLVNTEKSLLEQEQTELKEKVANNKKVINEIRERLRESEERYLELRNEFLSMNKTTEKLQLEKENLQNEMKKRDELKSELELSELTEKFCSMQDDYAQMENEIETLRLKERELIKLQESFATVAEENKTLKTGYEVARDSCIKLEHDIACLQAEKKELLNRINENVCDKEKQQITAILEEKIRENDTLKDDNSKLMAEIINSQKKLQKAIEENTESADMAKETIESLSHLIREKDEEINNLKSALYLAKTDTETLDFTTIKNERDELVKLVTIKHNENVQYHDEIQRLTHLLNEQTSRGQNLLTEKDLNVSELKDIATLQHELRTVEQRLRNAEESNSKETCRIVEHSTQTTEIAILNEKCNALEAALIQEQSNNRMLQNQLSESQGKEANAAKELERLRAHLVEMESSYTEDALLAEETRKELEVKLQQAEEKMKSSSNAYTSANIRANQQVETLQQQMALIVQQRDDIQNKLAIAEDKILSQTTSLTNLQIVLEQFQRDKEKDIIAATGRIQSKLIESHKKQEELANDVTILKEQLAEAKECLQAASRLSEQLDKKTERIEQLNQEVDRLTNLVNTADHRIEEAKQSGEGKIDKTLIKNLLLGYLSSSAADKSSVLRVFSTILDFNETEKDKAGLSNTVGQNSWFSRLTGGSTDPNKDHEASLSAAFIRFLENESKPKPQLPALPIQTSPLPRPGHSRQHSTSSTQSTSLLSNVNLPTFPDFIPARNTGSILKEVLKDS
>9694_0:001d61_{"pub_og_id":"5138860at2759","og_name":"thyroid_hormone_receptor_interactor_11_","level_taxid":2759,"organism_taxid":"9694_0","organism_name":"Panthera_tigris","pub_gene_id":"102972049","description":"thyroid_receptor-interacting_protein_11_isoform_X1"}
MSSWLGGLGSGLGQSLGQVGGSLASLTGQISNFTKDMLMEGTEEVEAELPNARRKEIEAIHAILRSENERLKKLCTDLEEKHEASELQIKQQSTNYRNQLQQKEVEISHLKARQIALQDQVLKLQSAAQSVNSGAGRVPAAPASSSFGYGISRHAAAFHDDDMDFGDIISSQQEINRLSNEVSRLESEVGHWRHIAQTSKPQGSNSSDQSEICKLKSIIKELKQNRSQEIDDHQHEMSVLQNAHQQKLTEISRRHREELSDYEERIEELEKLLQQGGSGIAVTDHLKIHEMQKTIQDLQTEKVASTKKIEELEDKIKDINSKLSSTENDRDVLKKEQERLHVENRQIMEECENLKRECSKLQPDAVRQGDAVTGREGILSQGASVQEEVLKLQRALSDAENEIMRLSILNQDNNLTEDNLKLKMHVEILEKEKSLLSQEKEELQASLLKLNDEYEVIKSTTGRDMDLDSTLHNLRLTLEAKERELSQSLTEKETLLAELEELDRQNQEATQHVILIKDQLSKQQNEEDNIISKLKKDLNDEKKRVHQLEDDKRNMTKELDVQKEKLVQSELVLNDLHLAKQKLEDKVEDLVDQLSKSQKSNLNMQKENFGLKEHIKQNEEELSRVRDELTQSLNRDSGSDFQVDLLKEREAEVRSLKQSLSEIEQLNDNLNKVAFDLKMENEKLALACEDVRRRLEESIAGSNQISLERNTIVEVLKMEKGQLEAELSRAEERRLEEANKYEQMIKELSKARDLSTSALQLEQQQLRKLSQEKDLEIAELKKNLEQMDTDCKETKAVLSSSLEEQKQLTQLLSEKEIFIEKLKERGSELQEELGKHTEALRKNEVLKQTIEEKDRSLGSMKEENNHLKEELERLRDQQSRAAPVAEPKPLDSVTELESEVLQLNVIKGNLEEEIKHHQKVIEDQNQSKLQLLQSLEEQKKEMDEFKCQHEQMTVTHTQLFLEKDEEIRNLHKTIEQIKAQLHEERQDVQTENSDLFRETKVRSLNIENGGEKHDLSKAETERLVKGIKERELEIKLLNEKNISLTKQIDQLSKDEVGKLTQIIQQKDVEIQALHARISSASYTQDVVYLQQQLQAYAMEREQVLAVLSEKTRENSQLKTEYHKMMDIVAAKEAALVKLQDENKKLAARSEGGGQDMFRETVQNLSRIIREKDIEIDALSQKCQTLLTVLQTSSPGNEVGGVNSNQFEELLQERDKLKQQVKKMEEWKQQVMTTVQNMQHESAQLQEELHQLQAQVLVDSDNNSKLQVDYTGLIQSYEQNETKLKSFGQELAQVQHSIGQLCNTKDLLLGKLDIISPQLSSGSSRSSQSAEPLRTVKPDPSSEASKRELEELRKSLQEKDATIKTLQENNHRLSDSIAASSELERKEHEQTDSEIKQLKEKQDVLQKSLKEKDLLIKAKSDQLLSLNENFTNKVNENELLRQAVTNLKERILILEMDICKLKEENEKLVETTREKEMEYQALQETNMKFSMMLREKEFECHSMKEKALAFEQLLKEKEQGKTGELNQLLNAVKSMQEKTVKFQQERDQVMLALKQKQMENTALQNEVQHLRDKELRLNQELERLRNHLLESEDSYTREALAAEDREAKLRKKVTVLEEKLVSSSNAMENASHQASLQVESLQEQLNVVSKQRDETALQLSVSREQVKQYALSLSNLQMVLEHFQQEEKAMYSAELEKHKQLVAEWKKKAENLEGKLMSLQERFDEANAALDSASRLTEQLDLKEEQIEELKKQNELRQEMLDDVQKKLMNLVNSTEGKVDKVLMRNLFIGHFHTPKHQRHEVLRLMGSVLGIKREEMEQLLHEDQGGVTRWMTGWLGGGSKSVPNTPLRPNQQSVLNSSFSELFVKFLETESHPSVPPPKLSVHDLKPLDSPGRRKAVTNVPESFKDGTESRSGRRTDVNPFLAPRSAAVPLMNPAGLGPGGPGHLLLKPISDVLPTFTPLPVSPDNSAGVVLKDLLKQ
>9696_0:001d6e_{"pub_og_id":"5138860at2759","og_name":"thyroid_hormone_receptor_interactor_11_","level_taxid":2759,"organism_taxid":"9696_0","organism_name":"Puma_concolor","pub_gene_id":"TRIP11","description":"TRIP11"}
MSSWLGGLGSGLGQSLGQVGGSLASLTGQISNFTKDMLMEGTEEVEAELPNARRKEIEAIHAILRSENERLKKLCTDLEEKHEASELQIKQQSTIYRNQLQQKEVEISHLKARQIALQDQVLKLQSAAQSVNSGAGRVPAAPASSSFGYGISRHAAAFHDDDMDFGDIISSQQEINRLSNEVSRLESEVGHWRHIAQTSKPQGSNSSDQSEICKLQSIIKELKQNRSQEIDDHQHEMSVLQNAHQQKLTEISRRHREELSDYEERIEELEKLLQQGGSGIAVTDHLKIHEMQKTIQDLQTEKVASTKKIEELEDKIKDINTKLSSAENDRDVLKKEQERLHVENRQITEECENLKQEYSKLQPDAVRQGDAVTGREGILSQGASVQEEVLKLQRALSDAENEIMRLSILNQDNNLTEDNLKLKMHVEILEKEKSLLSQEKEELQASLLKLNNEYEVIKSTAGRDMDLDSTLHTLRLTLEAKEQELSQSLTEKETLLAELEELDRQNQEATQHVILMKDQLSKQQNEEDNIISKLKKDLNDEKKRVHQLEVDKRNMTKELDVQKEKLVQSELVLNDLHLAKQKLEDKVEDLVDQLNKSQKSNLNMQKENFGLKEHIKQNEEELSRVRDELTQSLNRDSGSDFKVDLLKEREAEVRSLKQSLSEIEQLNDNLNKVAFDLKMENEKLALACEDVRRQLEESIAGSNQISLERNTIVEVLKMEKGQLEAELSRAEERRLEEANKYEQMIKELSKARDVSTSALQLEQQQLKLSQEKDFEIAELKKNLEQMDTDCKETKAILSSSLEERKQLTQLLSEKEIFIEKLKERGSELQEELDKHTEALRKNEVLKQTIEEKDRSLGSMKEENNHLKEELERLRDQQSRAAPVAEPKPLDSVTELESEVLQLNVIKGNLEEEIKHHQKVIEDQNQSKLQLLQSLEEQKKELDEFKCQHEQMTVTHTQLFLEKDEEIRNLHKTIEHIKTQLHEERQDVQTENSDLFQETKVRSLNIENGGEKHDLSKAETERLVKGIKERELEIKLLNEKNISLTKQIDQLSKDEVGKLTQIIQQKDVEIQALHARISSASYAQDVVYLQQQLQAYAMEREQVLAVLSEKTRENSQLKTEYHKMMDIVAAKEAALVKLQDENKKLAARSEGGGQDMFRETVQNLSRIIREKDIEIDALSQKCQTLLTVLQTSSTGNEVGGVNSNQFEELLQERDKLKQQVKKMEEWKQQVMTTVQNMQHESAQLQEELHQLQAQVLVDSDNNSKLQVDYTGLIQSYEQNETKLKSFGQELAQVQHSIGQLCNTKDLLLGKLDIISPQLSSGSSLSSQSAESLRTVKPDPSSEASTRELEELRKSLQEKDATIKTLQENNHRLSDSIAASSELERKEHEQTDSEIKQLKEKQDVLQKSLKEKDLLIKAKSDQLLSLNENFTNKVNENELLRQAVTNLKERILILEMDICKLKEENEKIVETTREKEMEYQALQETNMKFSMMLREKEFECHSMKEKALAFEQLLKEKEQGKTGELNQLLNAVKSMQEKTVKFQQERDQVMLALKQKQMENTALQNEVQHLRDKELRLNQELERLRNHLLESEDSYTREALAAEDREAKLRKKVTVLEEKLISSSNAMENASHQASLQVESLQEQLNVVSKQRDETSLQLSVSREQVKQYALSLSNLQMVLEHFQQEEKAMYSAELEKHKQLVAEWKKKAEHLEGKLMSLQERFDEANAALDSASRLTEQLDLKEEQIEELKKQNELRQEMLDDVQKKLMNLVNSTEGKVDKVLMRNLFVGHFHTPKHQRHEVLRLMGSVLGIKREEMEQLLHEDQGGVTRWMTGWLGGGSKSVPNTPLRPNQQSVLNSSFSELFVKFLETESHPSVPPPKLSVHDLKPLDSPGRRKAVINAPESFKDGTESRSGRRTDVNPFLAPRSAAVPLMNPAGLGPGGPGHLLLKPISDVLPTFTPLPVSPDNSAGVVLKDLLKQ
>10160_0:00252e_{"pub_og_id":"5138860at2759","og_name":"thyroid_hormone_receptor_interactor_11_","level_taxid":2759,"organism_taxid":"10160_0","organism_name":"Octodon_degus","pub_gene_id":"Trip11","description":"Trip11"}
MSSWLGGFGSGLGQSLGQVGGSLASITGQISNFTKDMLMEGTEEAEDLSNSGRKEIEAIYAVLKSENERLKKFCNDLEEKHEAAELQIKQQSTSYRSQLQQKEVEISHLKARQSALQDELLKLQPAAQAVPAGAAGAPAPTVSSSVPYGIHPGASAGYDDDMDFGDLLSSQQEINRLSSEVSRLQSEVGHWRRIAQTQGTYSSDQSEICKLQNIIKVSQILIASGGSGVTVTDSSKMSEMQKTIQVLQTEKVESIKEIEGLENKIKDINKKLSSAENDRDILRREQEQLNMEKRQIIAQCESLKLELKTFAMKQSGSVTEMESVFPQCSSEEEVLRPQPALSDAENEIMKLSSLNQDSNLAEENRKLRMRVEVLETEKSSLNQEKEELQLSFSKLSNEYEAIKSTAVKDMNLDSELQNLRLMLETKEQELNESIGEKEVLVAELEELDKQNQEATKHVILIKDQLSKQQSEGDGIVKKLKQELDDEMKRAQRLEDDRVNLLQELGLQKEKLTQNELVLRDLHGTKKKLEDEVADLVDQLSKTQKNNLNIQKENVQLKERIRHNEEELSRVRSELTQSLNQASDSHFKDDLLKEREDEVKNLNQNLSEIKQLNENLKKVVFDLKVEKEKLVLECEDVRHQLAESIASNKQISQERNIVVETLKREKEQTEAERGFLEEAKKYRTTEDLSNASTSALQLEHEHLLKLSQEKDFEIAGLKKNIEQMASDYKENKEFLSSSLEKQKHLTQAINEKDICIDKLKAESSKLQEELDKCSQALRKNEILRQTIEEKDRSLGSMKEENNHLQEELERLKEQQSRALPVAEPKTLESVTELECEVSHLNIIKDHLEEEIKHHLKIIEDQNQSKMQLLQSLQEQKKEMDEFRYQHEQMSVAHTQLFLEKDEEIKNLQKTVEQVKSQLHKERQEDIQTENSDIFQDTKVQSLNIENGSEKHDLSKAETERLVKGIKERELEIKLLNEKNISLTKQIDQLSKDEVGKLTQIIQQKDLEIQALRARTASAAYAQDIVYLQQQLQAYDVEKGKLFAVLDEKTRENSHLKTEYHKMIDIIAAKEAALIKLQDENKKLSMRFESSGQDMFRETVQNLSRIIREKDIEIDALSQKCQTLLAVLQTSSTGNEGGVNSNQFEELLQERDKLKQQVKKMEEWKQQVMTTVQNMQHESAQLQEELHQLQAQVLIDSDNNSKLQGDYTGLIQSYEQNETKLKNFGQELAQVQHSIGQLCNTKDLLLGKLDSISPHLSSSLLRAGPTALSSDSSQLLQLEIETLRKSLQEKDVTIRTLQENNHRLSDSLVATSEQERKEYKQSDSEVKQLKEKQEVLQNLLKEKDLLIKAKSDQLLSSNENFTNKVNENELLRQAVTNLKERVLILEMEITKLKVENEKIVETSRAKETEYHALQETNMKFSMMLREKEFECHSMKEKAIAFEQLLKEKEQGKTGELNQLLNTVKGMQEKTVTFQLERDQVTLSLKQKQMENNALQNEVQHLRDKELRLNQELERLRNHLLESEDSYTREALAAEDREAKLRKKVTVLEEKLVSSSSAMENASHQASVQVESLQEQLNMVSKQRDETALQLSMSQEQVKQYAMSLANLQMVLEHFQQEEKAMYSAELEKQKQVIAEWKKKAENLERKMSSLQEHLDEANAALDSASRLTEQLDLKEEQIEELKKQNQLRQEMLDDAQKKLMDLVNSTEGKVDKVLMRNLFVGHFHTPKNQRHEVLRLMGSILGIKREEMEQLLNEDQGGVTRWMTGWLGGSKSVPSTPLRPNQQSVLNSSFSELFVKFLETESHPSVPPPKLSVHDMKPLSSPRQRELNTNVSEASKDTTEPRAGRRTDTSAFLAPRSAAVPLINPAGLGPGGPGHLLLKPISDVLPTFTPLPVSPDNSAGVVLKDLLKQ
>143291_0:00248c_{"pub_og_id":"5138860at2759","og_name":"thyroid_hormone_receptor_interactor_11_","level_taxid":2759,"organism_taxid":"143291_0","organism_name":"Pteropus_giganteus","pub_gene_id":"120619619","description":"thyroid_receptor-interacting_protein_11_isoform_X1"}
MSSWLGGLGSGLGHSLGQVGGSLASLTGQISNFTKDMLMEGTEEVEAELPNSRRKEIEAIHSVLRSENERLKKLCFDLEEKHEASELQIKQQSTSYRNQLQQKEVEISHLKARQIALQDQLLKLQSAAQSVNSGVGGVPTTTASSSFSYGVSHHASAFHDDDMDFGDIISSQQEINRLSNEVSRLESEVGHWRHIAQTSKAQGSDSSDQSEICKLQNIIKELKQNRSQEIDNHQHEMSVLQNAHQQKLTEITRRHREELSDYEERIEELENLLQQGGSGIAVTDHSKIHEMQKTIESLQTEKIESTKKIEELEDKIKDISKKLSSAENDRDVLRKEQERVNIENRQIIKECESLKLECTKLQSDTVTEKERIHPQSTSVEEEVFRLQQALSDAENEIMRLSNLNQDNNLAEDNLKLKMHVQGLEKENSLLSQEKEELEKSLLKLNNEYEIVKTIATRDMDLDLELQDLRLNLEAKEQELNQRITEKEELIAELEELDKQNQEATKHMILIKDQLSKQQNEGDGIISKLKKDLNDEKKRVHELEDDKMNITKELDMQKEKLIQSELFLNDLHLTKQKLENKVEDLVDQLNKSQNNNLNIQKENFELKEHIKRNEEELSRVRDELTQVLGQDSNSNFRDDLLKEREAEVGSLKQNLSEIEQLNENLKKVAFDLKMENEKLVLACEDVRHQLQESVAGNNRISLEQNTIVEALKMEKGQLEAELCQAEKRLLEEAKKYEQTIEELSSAQNLSASVLQLEHERLIKLNQEKDLEIAQLKKNIEQMDIDHKETKSILSSSLEERKHLTELINEKEIFIEKLKERSSELQEELTKNTQALRKNENLKQTIEEKDRHLASMKEENNHLKEELERLREQQSRAAPAAEPKTLDCVTELASEVSQLNVIKDKLEEEIKHHQKIIEDQNQSKMQLLQSLQEQKKEMDEFKYQHEQMNVTHTQLFLEKDEAIKTLQKTIEEIKTQLHEERQDVQTENSDIFQETKVQSLNIENGSEKHDLSKAETERLVKGIKERELEIKLLNEKNISLTKQIDQLSKDEVGKLTQIIQQKDLEIQALHARISSASYTQDVVYLQQQLQAYAMEQEKLLAVLSEKTRENSHLKTEYHKVIDIVAAKEAALSKLQDENKKLSTKFESNPQEMFRETVQNLSRIIREKDIEIDALSQKCQTLLTVLQTSGTGSDVGGVNSNQFEELLQERDKLKQQVKKMEEWKQQVMTTVQNMQHESAQLQEELHQLQAQVLVDSDNNSKLQVDYTGLIQSYEQNETKLKNFGQELAQVQHSIGQLCNTKDLLLGKLDIISPQLSFGSLLTSQSAESLRTVKSAISSESSQQELEELRKSLQEKDATIRTLQENNHRLSNSVAATSELERREHEQMDSEIKQLKEKHDVLQKSLRDKDLLIKAKSDQLLSLNENFTNKVNENELLRQAVTNLKERIVILEMDIRELKEENEKIVETTKEKETEYQALQETNTKFSVMLREKEFECLSVKEKSLAFEQLLKEKEQGKAGELNQLLNAVKSLQEKTVMFQKERDQVMLALKQKQMENTAVQNEVQHLRDKELRLNQELERLRNHLLETEDSYTREALAAEDREAKLRKKVTVLEEKLVSSSDAMENASHQASLQVESLQEQLNIVSKQRDETALQLSLSQEQVKQYALSLSNLQMVLEHFQQEEKAMYSAELEKNQQLVAEWKKKAENMEGKILSLQERLDEANAALDAASRLTEQLDLKEEQMEELKKQNELRQEMLDDVQKKLMNLVNSTEGKVDKVLMRNLFIGHFHTPKNQRHEVLRLMGSILGIKREEMEQLLNEDQGSVTRWMTGWLGGGSKSVPNTPLRPNQQSMLNSSFSELFVKFLETESHPSIPPPKLSIHDMKPLDSPTRRKLDTNVSENFKDTTESRSGRRTDLNPFLAPRSAAVPLINPAGLGPGGPGHLLLKPISDVLPTFTPLPVSPDNSAGAVLKDLLKQ
>7998_0:000ace_{"pub_og_id":"5138860at2759","og_name":"thyroid_hormone_receptor_interactor_11_","level_taxid":2759,"organism_taxid":"7998_0","organism_name":"Ictalurus_punctatus","pub_gene_id":"trip11","description":"trip11"}
MASWLGGLGSGLGQSLGQVGGSLSSFTGQISSFTKDILLEGAEEVGDAATELHVSNSKLLELESALSAQKSEYERLRRINGELEEKLEAAEIQVKQQSAEYRTVLQQKEVDISHLKARQSSLQEEVQKLRLSAQDFSSSSSNPAVLPVTTVATTTGSSSSFLSRPSAGHHGFHGDEVDLSDVLWSQQEINRLSHEVQRLEADVAHWRRVAQASKVSGAEKGGDHGEILKLQRTIKELREEMGHEVDEHQHELTALQDAHRQKMADMAKRHRDELAEYEERIEELEEQLQSGTAATLHTPAAASPDSSKLEELQAAILTLREEAELQNTKCSELAASLEEARRQGAELQREKDEAKAENSELLQNYTRLQSSVSELQTRVQEQESKAMVKAQHDGEMHALRKALADAEKEVSRLKSLTEINAEVEHADILEFNTALDALRAEKEELEKEKSALVENLRLAENRGTWSEAEGSEDLQLELTDLKKQLEQREEALKQAHASMDTLTAELEELDRQNQEATQHLITMKDQLAAQKSQAEAEVSRLKSELTTSLGQKEALGQELAAQKEKLSQSAFTLNDLHMGKQQLEATIKELRDKLKKSQELGKETRTEASELKKLLQERETQLDALREDLSQAGERGDEVKGQMKVLEEKENEIQDVRRELAELKVLFEKVSSEDFELKMENRKLKEDRVQALEKLEDLDRELQDGQASLSRAVFEKDTRIEALKLEKNQLEVELSQAENRLLDQAKQYQQTVEELTRARSLDASALQMEHERAVKLNQEKDLTIAKLKREMEQMVADHKDTSEMLDITVAGQKQLTELLQEKDAFAASLKARADEAQQDLEARISQARQESDALRKVVEEKDKQLGAMKEKNSHLKEEIDRLKDQQSRPQPMSEPRTLDIITELETEVAQLKAARDRFEEEASTIRATSEQQRESLIQSQHALQVHQNELEQARSRHEQSTLNYEKLIGAKDEEITRLQVEMETLSVPSRPPTVEILQEDKTRSLGGENGNEKHDLSKVEIEKLVKGIKEKETEILQLNEKNLSLTKQLDQLAVSRDELGKLSQIVLQKDLEIQALHARVSGGYSQDVLLLQQQMQAYAVEREQVLAVLNEKARENSHLRSEYHRIMEIVAAKESALLKLQQENQRLSTMSDPSGSQEMFRETIQNLSRIIREKDIEIDALTQKCQTLVTVLQASGGDSGSSGSGGVSSNQFEELLHERDNLKQQVKKMDEWKQQVITTVKNMQHESAQLQEELLNLQGQVSADSDCSSKLSGDYTRLIQSYEQKEKRLGSLSQELAQVQQTISQLSSTKDVLLGKLDSVSQVPDLSAQPVQTVGHQSAQDAPPKLPVVQDENLRQELESLQRALAEKQDMLRTLQENNHRLANSASLSGNEQRGHAEELRQARERIETLQRSLREKDLLIKTKGDQLNQVSETLRNRENDNEVLKQAVTNLKERALILELDVKKLKEENEAVTAKSREKETEFRALQETNMQVSLMLREREFQCSTITEKAAAMENLLKDKEQGKTGELNQLLNEVKSMQEKALAFQQERDQVMLALKQKQMETSALQSELQHTREKEHRQKLELERLRNHLLEIEDSYTREALAAEARESELRRRVAMLDEKLTSSSSAVESASQQASLQVESLQEQLNVLARQRDEAVLQLHAAQEQVNQYAVSLSNLQMVLEQFQQEEKAMYSAELEKHKKEKEEWRRKADRLEDQASALQLNLDEATAALESASRLTDQLDLKEEQIEELKKQVEVRQEMLDEAQHKLTDLLNSTEGKVDKVLMRNLFLGYFHTPRNKRAEVLRLMGNVVGLERDDVDKMLEEEVRKGVTGWVSGWLGGSRAVQSVPTTPQKPTHTQNLNGSFSEMFVKFLEVESTPAAPAPKLPVYDIKPLSAPPPGRNASVATAAGSSGSGKRGADSNPFLAPRSAAVPLLTAGGGGAAGGHLLMKPISDALPTFTPVPVAADASAGAVLKDLLRQ
>106734_0:0001a6_{"pub_og_id":"5138860at2759","og_name":"thyroid_hormone_receptor_interactor_11_","level_taxid":2759,"organism_taxid":"106734_0","organism_name":"Chelonoidis_abingdonii","pub_gene_id":"TRIP11","description":"thyroid_receptor-interacting_protein_11"}
MASWLGGLGSGLGQSLGQVGGSLSSLSGQISSFTKDILLEGTEEVGDAPTELQVSSSRLREIESTHATQRLENERLKKVCSDLEEKHEAAELQIKQLSIEYRNQLQQREVEISHLKARQNALQEQLQKLQTTAQSAQLGAGVLPPTTTSASFVPVVRHHSSGFQGDDMDFGDIIWSQQEINRLSNEVSRLESEVDHWMQIAQSSRVQGTNNADKSEICKLQNIIKELKQNLSQDIDEHQHELSVLQDAHRQKLAEISRRHREELSEYEERIEELENQLQQGGACIGITDYSKISDLQKNIQILQTEKLKDTHNMKELEDKVKNLNEKLCSVENENKILLNERELVKMENSQIQEYERLKSEFIKLQNYVAEQETLLKEQGKKLTLMTSSEEEVLRLQQALLDAEKEIMRLNILNQTDSFIGAGEDGLKVKTDMQVLKEENHKLGKEKEELQKKLASLQHKDEDVTSASIEDMNLELNQLRQELERKEHELKESITERATLTAELEELDKQNQETVQHMIILKEQLSKQHTEADSTINQLKLDIDSERRKISEVEAEKMEMSKELETQKLKMNHCTFALNDLHMSNQQLQHNIKDLQEQLKKFQDCNLNNKKEIAELKQNLKQKEKELSVSQNKLTKIINQESNSNYQDLSLKEREAEIEKLNKDISENKQLNQNLEKSVCDLKIENGKLLAVCEELKQQLHEAFAEKNKFSLEKDTMLEALKMEKGQLETELSQTEKRLLEQAQKYEQTIEDLSNARNMNTDALQLEHERLVKCNQERDFEIAEFKRNIEQMKADHEETKEMLTTSLGGQKQLTELIKEKEMFVEKFKNRALELQQELEEYVKDSKKHEILRQNLEEKDKSLAAMKEENNHLKEEIERLKDQQSRSPPVAEPKTLDIITELETEIAQLHVIKNNLEEEIKLNKKTIEDQSQKTVQLQQSLQEHKREIGESKFQYEQMNVTHEKLFLEKDEEIKSLQKTIEQIKTQLHNERLVFQTDSSDLFQETKAQALNGENGNEKHDLSKSEIERLVKGIKEREREIKLLNEKNVFLTQQIDHLSNDQVGKLTQIIQEKDLEIQALHASISSSSYRQDVLYLQQQLQAYAMEREQVLAVLSEKTRENSQLKTEYHKIMDMVAAKEAALMKLQEENQKLSNKFESSSQDMFRETVQNLSRIIREKDIEIDALSQKCQTLLTVLQTSNIGTDSGSGGVNSNQFEELLQERDKLKQQVKKMEEWKQQVMTTVQNMQHESAHLQEELHKLQAQISVDSDSSSKLQIDYNGLIQSYEQNEKKIKSFSQELAQVQHSIGQLHNTKDLLLGKLDMVTPPMLMASSVAQTSDIQSNTPPEIVSDASKLLQQELEQLKKMLQEKDDTIRTLKENNQRLSDSMAITLELERKGQKDTDPEMKQIKGKCDVFQKSLRDKDLLIKSKSDQLLSVSENLSNKENENELLKQAVTNLKERNLILEMDICKLKEENEKIVSRCREKETEFRALQETNMQFSMMLKEREFESHSMKEKALAFEKLLKEKEQGKMGELNHLLNEVKSMQEKAVSFQQERDQVMLALKQKQMESSALQNEVQHLRDKEQRLNQELERLRNHLLEMEDSYTQEALAAEDRETKLRKKVMVLEEKLLLSSTAVENASHQASLQVESLQEQLNLVSRQRDETMLQLTMSQDQVKQYALSLANLQMVLEQFQQEEKAMYSAELEKYQKQTAEWKKKAEKLEGRVESLQESLGEANAALDSASRLTEQLDLKEEQIEDLRKQGKQVDFFFF
>192404_0:003caf_{"pub_og_id":"5138860at2759","og_name":"thyroid_hormone_receptor_interactor_11_","level_taxid":2759,"organism_taxid":"192404_0","organism_name":"Sturnira_hondurensis","pub_gene_id":"118976612","description":"thyroid_receptor-interacting_protein_11_isoform_X1"}
MSSWLGSLGSGLGHVGGSLASLTGQISNFTKDMLMEEAEEVEAKLPNSIRKEIEATVTILRSENERLKKLCTDLEEKLEASELQIKHQSANYRNQLQQKEVEISHLKARQSALQDQLQKLQSAAHSASSGAGSGPAAIASSFSYGVSHHASAFHDDGMDFGDIISSQQEINRLSNEISRLESEVGHWRHVAQISKAQGPSSSDQSEICRLQSTIQELKQSRSQEIDDHQNEMSFLQNAHQQKLSEITRRHREELNEYEERIEELENLLQQGGSGTVVTDHPKTHEMQRTIHVLQTEKVESTKKIEELEDTIQDIRKQLSSSENDREVLRKEQERLNVENRQIIKECESLKLEYSKLQSYAMKQSDDAKEKERILPQDVSLEEEAFRPQQALSDAGNEITTLSNLKQDNLAEENLKLKMRVQVLEKENSLLSEAKEELQISLFKLNNEHEEIKSTAVKDMDLESKFHDLRRDLEAKERELNQSLTEKEMLTAELEELDKQNQEATKHMILIKDQLSKQQTEGDNIISNLKKELDGEKRRVHQLEDDKVNITKELDVQKEKLIQSELVLNYLHVTKQELEEKIENLVDQLSRSQNDNLNIQKENFELKEHIKHKEEELSRVRYEFTEPVNQDSDSNSKDDLLKEKEADIRNLKQNLSEVEQLNENLKKAAFDLKMENEKLVLACEEVRRQLEESIAGHSQTSVEKNTILEALKMEKGQLEAELCQAEKRLVEEANKCEQTIEELSRARSSSAALQLERERLMRLSQEKDSEVAALRRDIRQLGSDHKAAQNMLSSSLEEREQLTRLVNEKEIAIEKLRERSSELQEELDKHTEALRNSEILKQTLEEKDRILASMKEENSHLKEELERLREQQSRVAPVAEPRAPACVMELESEVSQLNMIKGDLEEKIKHHQKVIEDQNQSKMQLLQSLQEQKKEMDAFKCQQEQMSVTHTQLCLEKDEEIKALQKTIEEIKTQLHEERRSVQTEDSDIFQETKVQNLNIENGSEKHDLSKAETERLVKGIKERELEIKLLNEKNISLTKQIDQLSKDEVGKLTQIIQQKDVEIQALHARISSAPYAQDIVYLQQQLQAFALEREQLLAVLNEKTRENSHLKTEYHKVIDIIAAKEAALIKLQDENKKISTNSESTSQDMFRETVQNLSRIIREKDIEIDALSQKCQTLLTVLQMSGTGDQVGGVNSNQFEELLQERDKLKQQVKKMEEWKQQVMTTVQNMQHESAQLQEELHQLQAQVLVDSDNNSKLQVDYTGLIQSYEQNETKLKNFGQELAQVQHSIGQLCNTKDLLLGKLDIISPQFSSGSSLTPQSAEALRTVQSETSETSSEPSQREVEELRKSLEDKDATIRTLQETNHRLSDSVAAASELGRKEHEQAGVEIKELKDKLDGLQKSLKEKDLLIKAQSDQLLSLNENYTNKVNESELLRQAVTNLKERMLNLEMDICKLKKENEKIVDRNKEKETEYQALQETNTKFSIMLQEKELECHSARERALAFEQLLEEKEGETGELNQLLNTVKSLQEKTVTFQQERDQVMLALKQKQMENAALQKEVQHLRDKELRLNQELERLRNHLLETEDSYTREALAAEDREAKLRKKVTVLEEKLLSSSSAMENASHQASLQVESLQEQLNVVSKQRDEATLQLTMSREQVKQYALSLSNLQMVLEHFQQEEKAMYSAELEKHKQLVAEWKKKAEYLEGKLMSLQERLDEANAALDSASRLTEQLDLKEEQIEQLKKQNELRQEMLDDVQKKLMNLVNSTEGKVDKILMRNLFIGHFHTPKNQRHEVLRLMGSILGIKKEELEQLLNEDQGGVTRWVTGWLGGGSKSVPNTPLRPNQQTVFNSSFSELFVKFLETESHPSIPPPKLSVHDMKPLDSPRRKLNANVPESYKDVAEPRAGRRADVSPFLATRSAAVPLMYPAGLGPGGPGHLLLKPISDVLPTFTPLPVSPDNSAGVILKDLLKQ
>36723_0:00147c_{"pub_og_id":"5138860at2759","og_name":"thyroid_hormone_receptor_interactor_11_","level_taxid":2759,"organism_taxid":"36723_0","organism_name":"Mustela_erminea","pub_gene_id":"TRIP11","description":"thyroid_receptor-interacting_protein_11_isoform_X1"}
MSWLGGLGSGLGQSLGQVGGSLASLTGQISNFTKDMLMESTEEVEAELPNSRRKEIEAIHSVLRSENERLKKLCTDLEEKHEASELQIKQQSTSYRNQLQQKEVEISHLKARQIALQDQLLKLQSAAQSTQSGAGGGPAAPASSPFGYRVSQHASGFHDDDMDFGDIISSQQEINRLSNQVSRLESEVGHWRHIAQTSKAQGSNNSNQNEICKLQNIIKELKQTRNQEIDDHQHEMSVLQNAHQQKLTEISRRHREELSDYEERIEELENLLQQGGSGIVTSDHSKIHEMQKTIQDLQNEKVASIKKIEELEDKIKDINEKLSSAENDRDILRKEQERLNVENRQITEECESLKLKCSKLQPDAVKQSDTVTEKEKILPQSPSVEEEVLKLQQALSDAENEIMRLSNLNQDNSLTEDNLKLKMHVETLEKQKSLLSQEKEELQVSLLKLNNEYEVIKSTVVRDTDLNSTLHDLRLTLEAKEQELNQSLTEKEILVAELEELDRQNQEATKHMILIKDQLSKQQSEGDSIISKLRQDLTDENRRVHQLEDDNMNMTKELDVQKEKLVQSELVLNDLHLAKQKLEEKVEDLVDQLTKSQNSNLNMQKENFGLKEHIKQNEEELSRVRDELTRSLNRDSGSDFKDDLLKEKEAEVRNIRQKLSELEQLNGHLNKVAFDLKMENEKLVLACEDVRHELEESIAGSNQISLERNTFVEDLKMEKGQLEAELSRAKQRLVEEANKYEQMIEQLSKARDLSTSALQLEQQRLIKLSQEKDFEIAELKKNLEQMDTHHKETKEILSSSLEEQKHLSQLISEKDVFIEKLKERSSVLQEELDKCTEALRKNEILKQTMEEKDRSLGSMKEENNHLKEELERLREQHSRAAPVVEPKPLDSVTELESEVLQLNIIKGNLEEEIKRHQKIIEDQNQSKMQLLQSLEEQKKEMAEFKSQHEQMNVTHTQLFLEKDEEIKNLQKTVEQIKTQLHEERQGVPTENSEIFQETKVQSLNIENGSEKHDLSKAETERLVKGIKERELEIKLLNEKNISLTKQIDQLSKDEVGKLTQIIQQKDLEIQALHARISSASYTQDVVYLQQQLQAYAKEREQVLAVLSEKTRENSHLKAEYHKMMDIVAAKEAALVKLQEDNQKLSTRSEGGGQDMFRETVQNLSRIIREKDIEIDALSQKCQTLLTVLQTSSTGSEVGGVNSNQFEELLQERDKLKQQVKKMEEWKQQVMTTVQNMQHESAQLQEELHQLQAQVLVDSDNNSKLQVDYTGLIQSYEQNETKLKNFGQELAQVQHSIGQLCSTKELLLGKLDSISPQLSSGSSSPSQPTESLGTVKPDRLRESSKQELEELRKSLQEKDATIKTLQENNHRLSDSIAATSELERKEHEQTDSEMKQLKEKQEVLQKSLKEKDLLIKAKSDQLLSLNENFTNKVNENELLRQAVTNLKERILILEMDICKLKEENERIVETSRVKETEYQALQETNTKFSMMLREKEFECHSMKEKALAFEQLLKEKEQGKTGELNQLLNAVKSMQEKTVKFQQERDQVMLALKQKQMENSTLQNEVQHLRDKEIRLNQELERLRNHLLESEDSYTREALAAEDREAKLRKKVTVLEEKLVSSSNAMENASHQASLQVESLQEQLNVVSKQRDETTLQLSVSREQVKQYALSLSNLQMVLEHFQQEEKAMYSAELEKHKQLVAEWKKKAENLEGKLMSLQERFDEANAALDSASRLTEQLDLKEEKIEELKKQNELRQEMLDDVQKKLMNLVNSTEGKVDKVLMRNLFIGHFHTPKHQRHEVLRLMGSILGIKREEMEQLLHEGQGGVTRWMTGWLGGGSKSVPNTPLRPNQQSVLNSSFSELFVKFLETESHPSVPPPKLSVHDMKPLDSPGRRPAVTNVPESFKDTTESRSGRRTDVNPFLAPRSAAVPLINPAGLGPGGPGHLLLKPISDVLPTFTPLPVSPDNSAGVVLKDLLKQ
>30611_0:00142c_{"pub_og_id":"5138860at2759","og_name":"thyroid_hormone_receptor_interactor_11_","level_taxid":2759,"organism_taxid":"30611_0","organism_name":"Otolemur_garnettii","pub_gene_id":"TRIP11","description":"thyroid_receptor-interacting_protein_11_isoform_X1"}
MSSWLGGLGSGLGQSLGQVGGSLASLTGQISNFTKDMLMEGTEEVEAELPNTRIKEIEAIHAVLRAENERLKKHCTDLEKKLYADLEEKRETSELQIKQQSTSYRNQLQQKEVEISHLKARQIELQDQLLKLQSAGQSAHLEARGVPATTASSSFGYGLSHHTSAFQDDGMDFGDIISSQQEINRLSNEVLRLESEVGHWRHIAQTSKTQGANSSDQSEICKLQNIIKELKQNRSQEIDDHQHEMSVLQNAHQQKLTEISRRHREELRDYEERIEELENLLQQGGSGVTETDLSIIHEMQKNIQVLQTEKVESTKKIEELEDKVKDMNKKLSFVENDRDVLRREQEQLNVEKRQIIDECESLKLECSKLRQSDPGTENERTLPQSTSVEEVFRLRQALSDAEKEIMRLTGLNQDNSLTEDNLKLKMQVQVLEKEKSLLSQEKEELQISLLKLNNEYEIIKSTAMRDVSLDSELHNLRLNLEAKEQELDQSITEKEILTAELEELDKQNQEATKHMILMKDQLSKQRNEGDSIISKLKQDLDDEKKRVCQFEDDKINITKELDMQKEKLIQSELVINDLYLTKQKLEDKVEDLIDQLNKSQENNLNTQKENFELRENVRQKEEDLSRVRIELIQSLNQDSGSNFKDNLLKEREAEVRNLKQNLSELEQLNENLKKIGFDLKMENEKLVLACEDVRQQLEESIAGNNQISLENNTIVETLKMEKGQIEAELCRAEKRLLEEANKYEQTIEELSNARNVNASAFQQEQERLIKLSQEKDCEIAELKKNIQQLDANHKETKNILSSSLEEQKRLAQLIHEKEIFIEKLEERSSELQGEYFQALRKNEILKQTLEERDRRLGSMKEENNHLQEELEQLREQQTEAAPVADPKTLDGVTELESEVSQLNRIKDHLEKEIQHYQKMIEDQNQSKMQLLQSLQEQKKEMDEFRSQHEQMNVTHTALFLEKDEEIKNLQKTIEQIKIQLHEERQDIQTENSNIFQETKVQSLNIENGSEKHDLSKAETEKLVKGIKERELEIKLLNEKNISLTKQIDHLCRDEVGKLTQIIQQKDLEIQTLHARISSTSYTPDIVDLQQQLQAYAMEKERVLAIFNEKTRENSHLKTEYHKMMDIVAAKEAALNKLQDENKKLSTRFESSGQDMFRETVQNLSRIIREKDIEIDALSQKCQTLLAVLQTSSSGNEVGGVNSNQFEELLQERDKLKQQVKKMEEWKQQVMTTVQNMQHESAQLQEELHQLQAQVLVESDNNSKLQVDYTGLIQSYEQNETKLKNFGQELAQVQHSIGQLCNTKDLLLGKLDIISPQLSSGASLTPPSAKSLTVSTSGVSSESSQLFQQEIEELRKSLQEKDATIKTLQENNHRLSDSIAATSDMERKKHEQTDSEMKQLKEKQDVLQKLLKEKDLLIKAKSDQLVSSNENFTNKVNENELLRQAVTNLKERILILEMDISKLKGENEKIAETSRGKETEYQALQETNMKFSMMLREKEFECHSMKEKALAFEQLLKEKEQGKTGELNQLLNAVKSMQEKTVTFQQERDQVMLSLKQKQMENSALQNEVQRLRDKEFRLNQELERLRNHLLESEDSYTREVLAAEDREAKLRKKVTVLEEKLVSSSSAMENASHQASVQVESLQEQLNVVSKQRDEIALQLSVSQEQVKQYALSLTNLQMVLEHFQQEEKAMYSAELEKQKQLIAEWKKKAENLEGKVISLQEQLDEANAALDSASRLTEQLDLKEEQLEELKKQNELRQEMLDDVQKKLMNLVNSTEGKVDKVLMRNLFIGHFHTPKNQRHEVLRLMGSILGVKREEMEQLFNEDRGGVTRWMTGWLGGGSKSVPNTPLRPNQQSVFNSSFSELFVKFLETESHPSIPPPKLSVHDMKPLDSPGRRKLGTNVPESFKDTTESRSGRRADVNPFLAPRSAAVPLINPAGLGPGGPGHLLLKPISDVLPTFTPLPVSPDNSAGVVLKDLLKQ
>1437191_0:00014e_{"pub_og_id":"5138860at2759","og_name":"thyroid_hormone_receptor_interactor_11_","level_taxid":2759,"organism_taxid":"1437191_0","organism_name":"Osmia_bicornis_bicornis","pub_gene_id":"LOC114881701","description":"thyroid_receptor-interacting_protein_11-like"}
MAWFGDGLPSLSNLKGQLTNFTKEVLSDGIVEEIDEPSNALKEANQKCVELQEILNSKDAEISLLRRQNCELQKAVVELNAKPNDSNDVSQDDEGEFFWDPLSAKNRNSKNQSHGRQLQEQLAQATVKIRDLETELKRVQKVSNPSLKEELADGHQKAEFLRAKQDMVNRIIQMEEKNRETERNTKRVQSDETALINDFRTVLSKLNSLEKLDLVRTALKALESENEKQSEANKQEKSDFDEKFKGPDNESVSLKANSENHKRHDGFIEASSNRESELYKKIEELQEENKRLFTSVEELDQQHEESIEKLLSLKEEVEKKHQCLQNAYEQLYVDYNQAQDKVTQLEDRLKDSATRIRSETVSRSVQNTILDNVDKSVQTDDLQTPEEKTKNSTINELTERINDILRNSVVETEPNESIFEAVAKQYVDTKWKKDVLEKKVTELTRDLKDAVEMKENMQVECDVMQSHIDSLLLEVQDLKLNLPSIPEASEERVASLESETESLHEEVKRLQSENSTLKKENAVLREGGLNEIRTETQGQTGTTSRNRKPTKLEDIPEDIEETDSAIESLNRRLHATLDENDELRRKVDLLENTEKETQEQLRMSLERCKGLDENIEFIEELKLDLENVRRELKTSTSNTKQLESNFTLLRDAKMEIERENEQLSRKNEELETEISKWREINSGTHNDDVFEDLREQLNRMSREKDDLEYDILNMRKELDEAFNQIDLKESCIAKLSQENENLMKEKNSLLEQLTAIQDESNDKIDLVNTEKSLLEQEQVELKEQVESNEEELNDVRERLCEMKERYSKLENELLLMNEKTEQLQLENENLQNEMKKCEEVTKLTEKLNSMQNDYAHLANEVETLRLRERELTALQARFAKVTEESDALKSQHEEIQDNCRRLEHEVACLQAEKKELLNRVNENTYDNEKQQIVALLEERTRENEALKTNNDQLMAEVIESQKKLQKSIDGNKESVDMAKETIESLSRLVSQKDEEINTLRKTLELAQNNTEVSNEFQTVKNERDELVKLVTIKHNESLQYHGEIQKLTHLLNEQVLQLRNLMSEKDAALSDLKEKEAELSWMRNELQMLQERLNEPSNKEISRIVENSTQTSAEIALLDEKCNALEAALIQEQSNNRMLQNQLNESQIKEANAAKELERLRTHLVEMESNYTEEALIAEEYRKELEAKLQQAEEKVKNSSTAYTSANIRANQQVETLQQQMALIIQQRDDIQNKLSAAEDKILSQTASLTNLQIVLEQFQRDKEKDIMAATERIQGRLNESYRKQEELVNDITNLKEQLAEAKECLQAASRLSEQLDKKTERIEQLSQEVDRLSNLVNTADRRIEEAKQSGEGKVDKTLIKNLLLGYLSSSAADKSAVLRVFSTILDFNEAERDKAGLNNAAVQNSWFSRLSSGSSVPNKDHETSLSAAFVRFLESESKPKPQLPALPIQTSALPRPGHSRQHSTSSTQSTLLLSNVNLPTFPDFVPARNTGSILKEVLKDS
>9662_0:0016c2_{"pub_og_id":"5138860at2759","og_name":"thyroid_hormone_receptor_interactor_11_","level_taxid":2759,"organism_taxid":"9662_0","organism_name":"Meles_meles","pub_gene_id":"123943916","description":"thyroid_receptor-interacting_protein_11_isoform_X1"}
MSSWLGGLGSGLGQSLGQVGGSLASLTGQISNFTKDMLMEGTEEVEAELPNSRRKEIEAIHSVLRSENERLKKLCTDLEEKHEASELQIKQQSTSYRNQLQQKEVEISHLKARQIALQDQLLKLQSAAQSTQSGAGGGPAAPASSPFGYRVSQHASGFHDDDMDFGDIISSQQEINRLSNQVSRLESEVGHWRHIAQISKAQGSNNSDQNEICKLQNIIKELKQTRSQEIDDHQHEMSVLQNTHQQKLTEISRRHREELSDYEERIEELENLLQQGGSGIVITDHSKIHEMQKTIQDLQNEKIASIKKIEELEDKIKDINEKLSCAENDRDILRKEQERLNVENRQITEECESLKLKCSKLQPDAVKQSDAVTEKEKILPQSPSVEEEVLKLQQALSDAEHEIMRLSNLNQDNSLTEDNLKLKMHVETLEKQKSLLSQEKEELQVSLLKLNNEYEVIKSTVVRDTDLNSTLHDLRLTLEAKEQELNQSLTEKEILVAELEELDRQNQEATKHMILIKDQLSKQQSEGDSIISKLRQDLTDENRRVHQLEDDNMNMTKELDMQKEKLVQSELVLNDLHLAKQKLEEKVEDLVDQLNKSQNSNLNMQKENFGLKEHIKQNEEELSRVRDELTRSLNRDSGCDFKDDLLKEKEAEVRNLEQKLSEIEQLNGHLNKVAFDLKMENEKLVLACEDVRHELEESTAGSNQISLGRNTFAEVLKMEKGQLEAELSQAKQRLVEESSKYEQMIEELSKARDLSTSALQLEQQCSMKLSQEKDFEIAELKKNLEQMDTHNKETKEILSCSLEEQKHLSRLISEKDVFIEKLKERSSVLQEELDKCTEALRKNEILKQTMEEKDRSLGSMKEENNHLKEELERLREQHSRAAPVVEPKPLDSVTELESEVLQLNIIKGNLEEEIKRHQKIIEDQNQSKMQLLQSLEEQKKEMAEFKSQHEQMNVTHTQLFLEKDEEIKNLQRTVEQIKTQLHEERQGVPTENSEIFQETKVQSLNIENGSEKHDLSKAETERLVKGIKERELEIKLLNEKNISLTKQIDQLSKDEVGKLTQIIQQKDLEIQALHARISSASYTQDVVYLQQQLQAYAKEREQVLAVLSEKTRENSHLKTEYHKMMDIVAAKEAALVKLQEDNQKLSTRSEGGGQDMFRETVQNLSRIIREKDIEIDALSQKCQTLLTVLQTSSTGSEVGGVNSNQFEELLQERDKLKQQVKKMEEWKQQVMTTVQNMQHESAQLQEELHQLQAQVLVDSDNNSKLQVDYTGLIQSYEQNETKLKNFGQELAQVQHSIGQLCSTKELLLGKLDSISPQLSSGSLPPSQPAESLGMVKPDRWRESSKQELEELRKSLQEKDATIKTLQENNHRLSDSIAATSELERKEHEQTDAEMKQLKEKQEVLQKSLKEKDLLIKAKSDQLLSLNENFTNKVNENELLRQAVTNLKERILILEMDICKLKEENERIVETTREKETEYQALQETNTKFSMMLREKEFECHSMKEKALAFEQLLKEKEQGKTGELNQLLNAVKSMQEKTVKFQQERDQVMLALKQKQMENSTLQNEVQHLRDKEIRLNQELERLRNHLLESEDSYTREALAAEDREAKLRKKVTVLEEKLVSSSSAMENASHQASLQVESLQEQLNVVSKQRDETTLQLSVSREQVKQYALSLSNLQMVLEHFQQEEKAMYSAELEKHKQLVAEWKKKAENLEGKLMSLQERFDEANAALDSASRLTEQLDLKEEKIEELKKQNELRQEMLDDVQKKLMNLVNSTEGKVDKVLMRNLFIGHFHTPKHQRHEVLRLMGSILGIKKEEMEQLLHEGQGGVTRWMTGWLGGGSKSVPNTPLRPNQQSVLNSSFSELFVKFLETESHPSVPPPKLSVHDMKPLDSPGRRKAVTNVPESFKDTTESRSGRRTDVNPFLAPRSAAVPLINPAGLGPGGPGHLLLKPISDVLPTFTPLPVSPDNSAGVVLKDLLKQ
>9689_0:001c2b_{"pub_og_id":"5138860at2759","og_name":"thyroid_hormone_receptor_interactor_11_","level_taxid":2759,"organism_taxid":"9689_0","organism_name":"Panthera_leo","pub_gene_id":"122223063","description":"thyroid_receptor-interacting_protein_11_isoform_X1"}
MSSWLGGLGSGLGQSLGQVGGSLASLTGQISNFTKDMLMEGTEEVEAELPNARRKEIEAIHAILRSENERLKKLCTDLEEKHEASELQIKQQSTNYRNQLQQKEVEISHLKARQIALQDQVLKLQSAAQSVNSGAGRVPAAPASSSFGYGISRHAAAFHDDDMDFGDIISSQQEINRLSNEVSRLESEVGHWRHIAQTSKPQGSNSSDQSEICKLQSIIKELKQNRSQEIDDHQHEMSVLQNAHQQKLTEISRRHREELSDYEERIEELEKLLQQGGSGIAVTDHLKIHEMQKTIQDLQTEKVASTKNIEELEDKIKDINSKLSSAENDRDVLKKEQERLHVENRQITEECENLKRECSKLQPDAVRQGDAVTGREGILSQGASVQEEVLKLQRALSDAENEIMRLSILNQDNNLTEDNLKLKMHVEILEKEKSLLSQEKEELQASLLKLNNEYEVIKSTTGRDMDLDSTLHNLRLTLEAKERELSQSLTEKETLLAELEELDRQNQEATQHLILIKDQLSKQQNEEDNIISKLKKDLNDEKKRVHQLEDDKRNMTKELDVQKEKLVQSELVLNDLHLAKQKLEDKVEDLVDQLSKSQKSNLNMQKENFGLKEHIKQNEEELSRVRDELTQSLNRDSGSDFQVDLLKEREAEVRSLKQSLSEIEQLNDNLNKVAFDLKMENENLALACEDVRRRLEESIAGSNQISLERNTIVEVLKMEKGQLEAELSRAEERRLEEANKYEQMIKELSKARDWSTSALQLEQQQLRKLSQEKDFEIAELKKNLEQMDTDCKETKAVLSSSLEEQKQLTQLLSEKEIFIEKLKERGSELQEELGKHTEALRKNEVLKQTIEEKDRSLGSMKEENNHLKEELERLRDQQSRAAPVAEPKPLDSVTELESEVLQLNVIKGNLEEEIKHHQKVIEDQNQSKLQLLQSLEEQKKEMDEFKCQHEQMTVTHTQLFLEKDEEIRNLHKTIEQIKAQLHEERQDVQTENSDLFQETKVRSLNIENGGEKHDLSKAETERLVKGIKERELEIKLLNEKNISLTKQIDQLSKDEVGKLTQIIQQKDVEIQALHARISSASYTQDVVYLQQQLQAYAMEREQVLAVLSEKTRENSQLKTEYHKMMDIVAAKEAALVKLQDENKKLAARSEGGGQDMFRETVQNLSRIIREKDIEIDALSQKCQTLLTVLQTSSPGNEVGGVNSNQFEELLQERDKLKQQVKKMEEWKQQVMTTVQNMQHESAQLQEELHQLQAQVLVDSDNNSKLQVDYTGLIQSYEQNETKLKSFGQELAQVQHSIGQLCNTKDLLLGKLDIISPQLSSGSSLSSQSAESLRTVKPDPSSEASKRELEELRKSLQEKDATIKTLQENNHRLSDSIAASSELERKEHEQTDSEIKQLKEKQDVLQKSLKEKDLLIKAKSDQLLSLNENFTNKVNENELLRQAVTNLKERILILEMDICKLKEENEKLVETTREKEMEYQALQETNMKFSMMLREKEFECHSMKEKALAFEQLLKEKEQGKTGELNQLLNAVKSMQEKTVKFQQERDQVMLALKQKQMENTALQNEVHHLRDKELRLNQELERLRNHLLESEDSYTREALAAEDREAKLRKKVTVLEEKLVSSSNAMENASHHASLQVESLQEQLNVVSKQRDETALQLSVSREQVKQYALSLSNLQMVLEHFQQEEKAMYSAELEKHKQLVAEWKKKAENLEGKLMSLQERFDEANAALDSASRLTEQLDLKEEQIEELKKQNELRQEMLDDVQKKLMNLVNSTEGKVDKVLMRNLFIGHFHTPKHQRHEVLRLMGSVLGIKREEMEQLLHEDQGGVTRWMTGWLGGGSKSVPNTPLRPNQQSVLNSSFSELFVKFLETESHPSVPPPKLSVHDLKPLDSPGRRKAVTNVPGSFKDGTESRSGRRTDVNPFLAPRSAAVPLMNPAGLGPGGPGHLLLKPISDVLPTFTPLPVSPDNSAGVVLKDLLKQ
>74926_0:001f7c_{"pub_og_id":"5138860at2759","og_name":"thyroid_hormone_receptor_interactor_11_","level_taxid":2759,"organism_taxid":"74926_0","organism_name":"Mauremys_mutica","pub_gene_id":"123368590","description":"thyroid_receptor-interacting_protein_11"}
MASWLGGLGSGLGQSLGQVGGSLSSLTGQISSFTKDILLEGTEEVGDAPTELQVSSSRLREIEGTHATQRLENERLKKVCSDLEEKHEAAELQIKQLSIEYRNQLQQREVEISHLKARQNALQEQLQKLQTAAQSAQLGAGVLPPTTTSASFVPVVRHHSSGFQGDDMDFGDVIWSQQEINRLSNEVSRLESEVDHWMQIAQSSRVQGTNNADQSEICKLQNIIKELKQNLSQDIDEHQHELSVLQDAHRQKLAEISRRHREELSEYEERIEELENQLQQGGAGIEITDYSKISDLQKNIQILQTEKLKDIQNMKELEDKVKNLNEKFSSVENENKILLNERELVKMENSQITQEYERLKSEFIKLQNYVAEQETLLKEQGKKLPLMTSSEEEVLRLQQALLDAEKEIMRLNTLNQADSFIGAGEDGLKVKTDTQVLKEENHKLGKEKEELQKKLASLQHKDEDVTSASIEDTNLELNQLRQELERKEHELKESITDRATLTAELEELDKQNQETVQHMITLKEQLSKQHTEADSTINQLKLDIDFERRKVSEVEAEKMEMSKELETQKLKMNHCTFALNDLHMSNQQLQHNIKDLQEQLKKFQNCNLNNKKEIAELKQNLKQKEEELSVSQNKLTKIINQESNSNYQDLSLKEREAEIEKLNKDISENKQLNQNLEKSVCDLKIENGKLLAVCEELKQQLHEAFAEKNKISLEKDTILEALKMEKGQLETELSQTEKRLLEQAQKYEQTIEDLSNARNMNTDALQLEHERLVKCNQERDFEIAELKRNIEQMEADHEETKEMLTTSLGGQKQLTELIKEKEMFVEKFKNRALELQQELEEYVKDSKKHEILRQNLEEKDKSLAAMKEENNHLKEEIERLKDQQSRSPPVAEPKTLDIITELETEIAQLHVIKNNLEEEIKLHKKTIEDQSQKTVQLQQSLQEHKREIGESKFQYEQMNVTHEKLFLEKDEEIKSLQKTIEQIKTQLHNERLVFQTDSSDLFQETKAQALNGENGNEKHDLSKSEIERLVKGIKEREREIKLLNEKNVFLTQQIDHLSKDQVGKLTQIIQEKDLEIQALHASISSSSYRQDVLYLQQQLQAYAMEREQVLAVLSEKTRENSQLKTEYHKIMDMVAAKEAALMKLQEENQKLSNKFESSSQDMFRETVQNLSRIIREKDIEIDALSQKCQTLLTVLQTSNIGTDSGSGGVNSNQFEELLQERDKLKQQVKKMEEWKQQVMTTVQNMQHESAHLQEELHKLQAQISVDSDSNSKLQIDYNGLIQSYEQNEKKMKSFSQELAQVQHSIGQLHNTKDLLLGKLDTVTPPLLMASSVSQTSDIPSSTPPEIVSDASKLLQQELEQLKKMLQEKDDTIRTLKENNQRLSDSMAITLELERKGQKDTDPEMKQIKGKCDVFQKSLREKDLLIKSKSDQLLSVSENLSNKENENELLKQAVTNLKERNLILEMDICKLKEENEKIVARCREKETEFRALQETNMQFSMMLKEREFESHSMKEKALAFEKLLKEKEQGKMGELNHLLNEVKSMQEKAVSFQQERDQVMLALKQKQMESSALQNEVQHLRDKEQRLNQELERLRNHLLEMEDSYTQEALAAEDRETKLRKKVMVLEEKLVSSSTAVENASHQASLQVESLQEQLNLVSRQRDETLLQLTMSQDQVKQYALSLANLQMVLEQFQQEEKAMYSAELEKHQKQTAEWKKKAEKLEGRVESLQESLEEANAALDAASRLTEQLDLKEEQIEDLRKQGEIKQEMLEDAQNKLMNLINSTEGKVDKVLMRNLFIGHFHTPKNKRHEVLRLMGSILGIKKEELDQLVSEDQKGVTSWVTGWLGGGGAGSKSVPSTPIRPTNQSVFNSSFSELFVKFLETESRPNLPLPTLSVHDMKPLGAAGICNPSSTRSSSHTETTGSGTSRRPDANPFLAPRSAAVPLITPTSLGTGGSGHLLMKPISDALPTFTPLPVLPDASAGAVLKDLLKQ
>10141_0:00088c_{"pub_og_id":"5138860at2759","og_name":"thyroid_hormone_receptor_interactor_11_","level_taxid":2759,"organism_taxid":"10141_0","organism_name":"Cavia_porcellus","pub_gene_id":"TRIP11","description":"TRIP11"}
MSSWLGGLGSGLGQSLGQVGGSLASLTGQISNFTKDMLMEGTEEVEDLSNSGRKEIEAIHAVLKSENERLKKLCSDLEEKHEASELQIKQQSTSYRNQLQQKEVEISHLKARQSALQDELLKLQPAAQAVPAGAGGVAAPTASSSISYAIHHGASAMYADDMDFGDLLSSQQEINRLSNEVSRLESEVGHWRRVAQTQGTYSSDQSEICKLQNVIKELKQSRSQEIDDHQHEMSVLQNAHQQKLTDICHRHREELSSYEERIEELENLLQQGGSGVSVTDNSKMYELQKTIQVLQTEKVESTKKIEELEDKIKDMNKKLSSAENDRDILSRQQEQLTMEKRQIIEQCENLKLELKTYAMKQSDTAKEKERVLTQSSPTEEVFRPQQVLSDAENELMKLSSLNQDNNLAEDNVKLRMRVEVLETEKSLLSQEKEELQMSLSKLSNEYEVIKSTAEKDLNLDSELHNLRFMLETKEKELNESVSEKAMLIAELEELDKQNQEATKHVILIKDQLSKQQSEGDGIIKKLKHELDDEIKRAHQLEEDKVNISQELDLQKEKLTQNELVLNDLYLTKKKLEDEITDLVDQLSKAQKNNVNIQKENFQLQEHIRQNEEELSRVRCELTQSLNQASSRHIKDDVLKERETEVRNLSQNLSETKQVNENLKKVVFDLKMENERLVLECEDTRHQLEESIASNKQISQERNIIVETLKREKEQAEAQREFLEEANKYKQTVEELSNASASALQLEREHLLNLHREKDFEIAGLKKNIEQMASDHKENKEALSSSLEKQKQLTQVINEKDIFIDKLKEESSKLQEELAKCSEALRKNEILRQTIEEKDRSLGSMKEENNHLQEELERLKEQQSRALPVAEPKTLESVTELECEVSQLNIIKNHLEEEIKHHLKIIEDQNQSKMQLLQSLQEQKKEMDEFKYQHEQMNVTHTQLFLEKDEEIKNLQKTIEQIKSQLDEERQDIQTENSDIFQDTKVQSLTIENGSEKHDLSKAETERLVKGIKERELEIKLLNEKNISLTKQIDQLSKDEVGKLTQIIQQKDLEIQALHARISSAAYTQDIAYLQQQLQAYDVEKGKLFAVLDEKTRENSHLKSEYHKMIDIIAAKEAALLKLQDENKKLSTRFESSGQDMFRETVQNLSRIIREKDIEIDALSQKCQTLLAVLQTSGTDNEGGVNSNQFEELLQERDKLKQQVKKMEEWKQQVMTTVQNMQHESAQLQEELHQLQAQVLIDSDNNSKLQVDYTGLIQSYEQNETKLKNFGQELAQVQHSIGQLCSTKDLLLGKLDNISPHLSSGLLKPSTSAVSSDSSQTLQLEIDKLRKSLQEKDATIRTLQENNHRLSDSLVATSEQERKEYERTDSEVKQLKEKQEVLQNLLKEKDFLIKAKSDQLLSSNENFTNKVNENELLRQAVTNLKERVLILEMEIAKLKVENEKIVETSRAKETEYQALQETNMKFSMMLREKEFECHSMKEKAVAFEQLLKEKEQGKTGELNQLLNTVKGMQEKTVTFQLERDQVTLSLKQKQMENNALQNEVQHLRDKELRLNQELERLRNHLLESEDSYTREALAAEDREAKLRKKVTVLEEKLISSSNAMENASHQANVQVESLQEQLNMVSKQRDETALQLSVSQEQVKQYALSLANLQMVLEHFQQEEKAMYSAELEKQKQLIAEWKKKAESLEGKVLSLQEHLDEANAALDSASRLTEQLDVKEEQIEELKKQNELRQEMLDDAQKKVMNLVNSTEGKVDKVLMRNLFIGHFHTPKNQRHEVFRLMGSILGIKREEMEQLLNEDQGGVTRWMTGWLGTSKSVPNTPLRPNQQSVLNSSFSELFVKFLETESHPSVPPPKLSVHDMKPLSSPRQRELNTNVSEALKDTAESRAGRRTDMNAFLAPRSAAVPLINPAGLGPGGPGHLLLKPISDVLPTFTPLPVSPDNSAGAVLKDLLKQ
>61384_0:001590_{"pub_og_id":"5138860at2759","og_name":"thyroid_hormone_receptor_interactor_11_","level_taxid":2759,"organism_taxid":"61384_0","organism_name":"Lynx_rufus","pub_gene_id":"124512570","description":"thyroid_receptor-interacting_protein_11_isoform_X1"}
MSSWLGGLGSGLGQSLGQVGGSLASLTGQISNFTKDMLMEGTEELEAELPNARRKEIEAIHAILRSENERLKKLCTDLEEKHEASELQIKQQSTIYRNQLQQKEVEISHLKARQIALQDQVLKLQSAAQSVNSGAGRVPAAPASSSFGYGISRHAAAFHDDDMDFGDIISSQQEINRLSNEVSRLESEVGHWRHIAQTSKPQGSNSSDQSEICKLQSIIKELKQNRSQEIDDHQHEMSVLQNAHQQKLTEISRRHREELSDYEERIEELEKLLQQGGSGIAVTDHLKIHEMQKTIQDLQTEKVASTKKIEELEDKIKDINTKLSSAENDRDVLKKEQERLHIENRQITEECENLKRECSKLQPDAVRQGDAVTGREGILSQGASVQEEVLKLQRALSDAENEIMRLSILNQDNNLTEDNLKLKMRVEILEKEKSLLSQEKEELQASLLKLNNEYEVIKSTTGRDMDLDSTLHNLRLTLEAKEQELSQSLTEKETLLAELEELDRQNQEATQHVILMKDQLSKQQNEEDNIISKLKKDLNDEKKRVHQLEVDKRNMTKELDVQKEKLVQSELVLNDLHLAKQKLEDKVEDLVDQLNKSQKSNLNMQKENFGLKEHIKQNEEELSRVRDELTQSLNRDSGSDFKVDLLKEREAEVRSLKQSLSEIEQLNDNLNKVAFDLKMENEKLALACEDVRRQLEESIAGSSQISLERNTIVEVLKMEKGQLEAELSRAEERRLEEANKYEQMIKELSKARDVSTSALQLEQQQLMKLSQEKDFEIAELKKNLEQMDTDCKETKAILSSSLEGQKQLTQLLSEKEIFIEKLKERGSELQEELDKHTEALRKNEVLKQTIEEKDRSLGSMKEENNHLKEELERLRDQQSRAAPVAEPKPLDSVTELESEVLQLNVIKGNLEEEIKHHQKVIEDQNQSKLQLLQSLEEQKKEMDEFKCQHEQMTVTHTQLFLEKDEEIRNLHKTIEHIKTQLHEERQDVQTENSDLFPETKVRSLNIENGGEKHDLSKAETERLVKGIKERELEIKLLNEKNISLTKQIDQLSKDEVGKLTQIIQQKDVEIQALHARISSASYTQDVVYLQQQLQAYAMEREQVLAVLSEKTRENSQLKTEYHKMMDIVAAKEAALVKLQDENKKLAARSEGGGQDMFRETVQNLSRIIREKDIEIDALSQKCQTLLTVLQTSSTGNEVGGVNSNQFEELLQERDKLKQQVKKMEEWKQQVMTTVQNMQHESAQLQEELHQLQAQVLVDSDNNSKLQVDYTGLIQSYEQNETKLRSFGQELAQVQHSIGQLCNTKDLLLGKLDIISPQLSSGSSLSSQSAESLRTVKPDPSSEASTRELEELRKSLQEKDATIKTLQENNHRLSDSIAASSELERKEHEQTDSEIKQLKEKQDVLQKSLKEKDLLIKAKSDQLLSLNENFTNKVNENELLRQAVTNLKERILILEMDICKLKEENEKIVETTREKEMEYQALQETNMKFSMMLREKEFECHSMKEKALAFEQLLKEKEQGKTGELNQLLNAVKSMQEKTVKFQQERDQVMLALKQKQMENTALQNEVQHLRDKELRLNQELERLRNHLLESEDSYTREALAAEDREAKLRKKVTVLEEKLVSSSNAMENASHQASLQVESLQEQLNVVSRQRDETALQLSVSREQVKQYALSLSNLQMVLEHFQQEEKAMYSAELEKHKQLIAEWKKKAEHLEGKLMSLQERFDEANAALDSASRLTEQLDLKEEQIEELKKQNELRQEMLDDVQKKLMNLVNSTEGKVDKVLMRNLFIGHFHTPKHQRHEVLRLMGSVLGIKREEMEQLLHEDQGGVTRWMTGWLGGGSKSVPNTPLRPNQQSVLNSSFSELFVKFLETESHPSVPPPKLSVHDLKPLDSPGRRKAVTNVPESFKDGTESRSGRRTDVNPFLAPRSAAVPLMNPAGLGPGGPGHLLLKPISDVLPTFTPLPVSPDNSAGVVLKDLLKQ
>310915_0:00083a_{"pub_og_id":"5138860at2759","og_name":"thyroid_hormone_receptor_interactor_11_","level_taxid":2759,"organism_taxid":"310915_0","organism_name":"Pangasianodon_hypophthalmus","pub_gene_id":"trip11","description":"GRIP_domain-containing_protein"}
MASWLGGLGSGLGQSLGQVGGSLSSFTGQISNFTKDILLEGAEEVGDAATELHVSNSKLLELEAALSAQKSEYERLRRINAELEEKLEAAEIQIKQQSVEYRTILQQKEVDISHLKARQNSLQEEVQKLRLCAQDVSSSTSDPAMLPVTTVATTTSSSSFLSRPSAGHHGFHGDEVDLSDVLWSQQEINRLSHEVQRLEADVAHWRRVAQASKVSGADKGDHGEVLQLQRTIKELREQMGREVDEHQHELAALQDAHRQKMADMAKRHRDELAEYEERIEELEEQIQSGAAATLPTPAAGAAAAAAAAAAASLDSSKLEELQATIRSLREEAELQNTKCSELAASLEEARHQGAELQREKEEAKAENSELLQNYARLQSSVSELQTRVQEQESKAMVKAQHDGEIHALRKALTDAEKEVSRLKSLAEINQSAEVEHADILELNTAIDALRTEKEEVEKEKAALVEKLRLAENRATSSEAEISEDLQLEATDLKNQLEQREKALKQAHVSVDTLTAELEELDRQNQEATQHLIAMKDQLAAQKSQAEAEITRLKSELTASLGQKDALRQELEAQKEKLSQSAFTLNDLHMGKQQLEATLRELRDKLKKSQELGKETRVEASDLKKLLQERETQLDALRQELSQAGEQGDEVKGQMKVLEEKEKEIQDLRRELAELKVLYEKVSSEDFELKIENRKLKEDSIQALEKVENLDRQLQDGQTSLSRVVLEKDTRIEALKLEKNQLEVELSQAENRLLDQAKQYQQTIEELTRARSLDASALQMEHERTVKLNQEKDLMIAQLKREMEQMAADHKDTSEMLDITVAGQKQLTDLLQEKDAFAASLKAQADEAQKDLEAGISQARQESDALRKVVEEKDKQLGAMKEKNSHLKEEIDRLKDQQSRPQLMSEPRTLDIITELETEVAQLKAARDRFEEEAKTLRATSEQQRESLIQSQHTLQVHQSELEQARSRHEQSTLNYEKLIGAKDEEIARLQEEMERLSVQSQPQTVEILQEDKTRSLSGENGNEKHDLSKVEIEKLVKGIKEKETEIFQLNEKNRSLTKQLDQLVVSRDELGKLSQIVLQKDLEIQALHARVSGGYSQDVLLLQQQMQAYAVEREQVLAVLNEKARENSHLRSEYHRIMEIIAAKESALLKLQQENQRLSTMSDPSGSQEMFRETIQNLSRIIREKDIEIDALTQKCQTLVTVLQASGGDSGSGGSGGVSSNQFEELLHERDNLKQQVKKMDEWKQQVITTVKNMQHESAQLQEELLKLQGQVSADNDCSSKLSVDYSRLIQSYEQKEKRLGSLSQELAQVQQTISQLSTTKDVLLGKLDSVTQVPDISAQSVQTVGHQVAQDAPPKLPVVQDENLRQELESLKRVLAEKESMLRTLQENNHRLSNSASLSESEQRGHAEELRQARERMETLQRSLREKDLLIKTKGDHLNQVSETLRNRENDNEVLKQAVTNLKERALILELDVKKLKEENEAVTVKSREKETEFRALQETNMQVSLMLREREFECSTITEKAAAMETLLKEKEQGKTGELNQLLNEVKSMQEKALAFQQERDQVMLALKQKQMETSALQSELQHTRDKEQRQKLELERLRNHLLEIEDSYTREALAAEDRESELRRRVAMLDEKLASSSSAVESASQQASLQVESLQEQLIVMARQRDEALLQLHAAQEQVKQYAVSLSNLQMVLEQFQQEEKAMYSAELEKHKKEKEEWRRKADMLEDTASALQLNLDEANAALESASRLTDQLDLKEEQIEELKKQVEVRQEMLDEAQHKLTDLLNSTEGKVDKVLMRNLFLGYFHTPRNKRAEVLRLMGSVVGLERDDVDKMLEEEVRKGVTGWVSGWLGGSRAVQSVPTTPQRPTHTHNLNGSFSEMFVKFLEVESTPAAPAPKLPVYDIKPLNAPPPGRNAAGATATGSSGGGKRSVDSNPFLAPRSAAVPLLTAGGGGAAGGHLLMKPISDALPTFTPVPVAADASAGAVLKDLLKQ
>27794_0:001abc_{"pub_og_id":"5138860at2759","og_name":"thyroid_hormone_receptor_interactor_11_","level_taxid":2759,"organism_taxid":"27794_0","organism_name":"Dermochelys_coriacea","pub_gene_id":"119857264","description":"thyroid_receptor-interacting_protein_11"}
MASWLGGLGSGLGQSLGQVGGSLSSLTGQISSFTKDILLEGTEEVGDAPTELQVSNSRLREIESTHATQKLENERLKKVCSDLEEKHEAAELQIKQLSIEYRNQLQQREVEISHLKARQNALQEQLQKLQTAAQSAQLGAGVLLPTTTSASFVPVVRHHSSGFQGDDMDFGDVIWSQQEINRLSNEVSRLESEVDHWMQIAQSSRVRGTNNTDQSEICKLQNIIKELKQNLSQEIDEHQHELSVLQDAHRQKLAEISHRHREELSEYEERIEELENQLQQGGAGIEISDHSKISDLQKNIQILQTEKPEDTQNMKELEDKVKNLNQKLSSVENENKILLNERELVKVENSQITQEYERLKSEVIKLQNYVAEQEILLKEEGKKLPLMTSSEEEVLRLQQALLDAEKEIMRLNTLNQADSFIGAGEDVLKIKTDTQVLKEENHKLGKEKEELQKKLANLQHKDEDITSASTEDQNLELNQLRQKLERKEHELKESIIERATLTAELEELDKQNQETMQHMITLKEQLSKQHIEPDSTINQLKLDINFERKKVSEVEAEKMEMSKELETQKSKMNHCTFALNDLHMNNQQLQHNIKDLQEQLKKSQDCNLNNKMEIAELKQNLKQKEEELSVSQNELTKIMNQESNSNYQDLLLKEREAEIAKLNKDISENKQLNQNLEKSVCDLKIENGKLLTVCEELKQQLHEAFAEKNKVSLEKDTMLEALKMEKGQLETELSQTKKQLLEQAQKYEQTIENLSNARNMNTTALQLEHERLVKCNQESDFEIAELKRNILQMEADHEETKEMLTTSLGGQKQLTELIKEKEVFVEKFKNRALELQQELEEYVKDSKKHEILRQNLEEKDKSLATMKEENNHLKEEIERLKDQQSRSPPVTEPKTLDIITELETEITQLDVIKNNLEEEIKLHKKTIEDQSQKTVELQQSLQEHKREISESKFQYEQINVKHEKLFLEKDEEIKSLQKTIEQIKTQLHNERHVFQTDSSDLFQETKAQSLNGENGHEKHDLSKSEIERLVKGIREREREIKLLNEKNVFLTQQIDHLSKDQVGKLTQIIQERDLEIQALHASISSSSYSQDVLYLQQQLQAYAMEREQVLAVLSEKTRENSQLKTENHKIMDMVATKEAALMKLQEENQKLSNRFESSSQDMFRETVQNLSRIIREKDIEIDALSQKCQTLLTVLQTSNIGTDSGSGGVNSNQFEELLQERDKLKQQVKKMEEWKQQVMTTVQNMQHESVHLQEELHKLQAQISVDSDNNSKLQMDYNGLIQSYEQNEKKMKSFSQELAQVQHRIGQLHNTKDLLLGKLDMVTPPLLMASSVPQASDIPSSTPPEIVSDASKFLQQELEQLKKMLQEKDVTIGTLKENNQRLSDSMAATSELERKGQKDTDPEMKQIKGKCDVFQKSLREKDLLIKSKSDQLLSVSENLSNKENENELLKQAVTNLKERNLILEMDICKLKEENEKIVARCREKETEFRALQETNMQFSMMLKEREFESHSMKEKALAFEKLLKEKEQGKMGELNHLLNEVKSMQEKAVSFQQERDQVMLALKQKQMESSALQNEVQHLRDKEQRLNQELERLRNHLLEMEDSYTQEALAAEDRETKLRKKVMVLEEKLVSSSTAVEHASHQASLQVESLQEQLNLVSRQRDETLLQLTMSQDQVKQYALSLANLQMVLEQFQQEEKAMYSAELEKHQKQTAEWKKKAEKLEERVESLQESLEEANAALDAASRLTEQLDLKEEQIEDLRKQGELKQEMLEDAQNKLMNLINSTEGKVDKVLMRNLFIGHFHTPKNKRHEVLRLMGSILGIKKEELDQLLSEDQKGVTRWVTGWLGGGGAGSKSVPSTPLRPANQSVFNSSFSELFVKFLETESRPNLPLPTLSVHDMKPLGATGICNLNSTRSSSLTETTGSGTSRRPDVNPFLAPRSAAVPLITPTSLGAGGSGHLLMKPISDALPTFTPLPVQPDASAGAVLKDLLKQ
>89673_0:000416_{"pub_og_id":"5138860at2759","og_name":"thyroid_hormone_receptor_interactor_11_","level_taxid":2759,"organism_taxid":"89673_0","organism_name":"Phyllostomus_discolor","pub_gene_id":"TRIP11","description":"TRIP11"}
MSSWLGSLGSGLGQVGGSLASLTGQISNFTKDMLMEGAEEVEAKLPNSIRKEIEATVTILRSENERLKKLCTDLEEKLEVSELQIKHQSASYRNQLQQKEVEISHLKARQIALQDQLQKLQSAAHSVNSGPGSGPAAAASPFSYGIGHHASAFHDDGMDFGDIISSQQEINRLSNEISRLESEVGHWRHVAQISKAQGSQSSDQSEICRLQNTIQELKQSRSQEIDDHQNEMSFLQNAHQQKLTEITRRHREELNEYEERIEELENLLQQGGAGTAVTDHSKIHEMQRTIQVLQTEKVEATKKIEELEDTIQDIRKKLSSSENDRDVLRKEQERLSMENRQISKECASLKLERSQLQPRAAQRSGGVEAEEAVLPQAAAPGDEGLGPQRALSDAGNEITRLSDLNQDNLAEDNLKLRMRVQALEEEKSLLSEEKEELQKSLFKLNNEHEEVKSATVKDMDLESKLHDLRRDLEAKEQELNQSLTEKDMLAAELEELDRQNQEATKHLILIKDQLSRQQNEGDDIISNLRKDLNDEKKRVHQLEDDKMNITKELDEQKEKLIQSELALNLTKQELEDKIEKLVDQLSKSQNNNLHIQKENLELKEHVKQKEEELSRVRCEFTQPFTQDSDSNFKDDLLKEREADIRNLKQNLSEVEQLNENLKKAAFDLKTENEKLVLACEEVRRQLEESVAGNSQTFLEKNAILEALKMEKGQLEAALCLAEKRLSEEADKCERATEELARVRGSGAALQLEQERLTKLGQEKDSEIAALRRDIEQLDSDCKATQHALSSSLEERAQLAQLVNEKEIAIEKLKERSSELQEELDKHTEALRKNEILKQTVEEKDRILGSMKEENSHLKEELERVREQQSRAAPAAEPKTLDCVTELESEVSQLNVIKGNLEERIKHHQKVIEDQNQSKMQLLQSLQEQKKEMDAFKYRHEQMNVTHTQLFLEKDEKIKTLQKTIEEIKTQLHEERQGVQTENSDIFQETKVQNLNIENGSEKHDLSKAETERLVKGIKERELEIKLLNEKNVSLTKQIDQLSKDEVGKLTQIIQQKDLEIQALHARVSSAPCTQDVVYLQQQLQAFALEREQLLAVLNEKTRENSHLKTEYHKVIDIVAAKEAALIKLQDENKKLSTKFESTGQDMFRETVQNLSRIIREKDIEIDALSQKCQTLVTVLQTSGTGDQAGGVNSNQFEELLQERDKLKQQVKKMEEWKQQVMTTVQNMQHESAQLQEELHQLQAQVLVDSDNNSKLQVDYTGLIQSYEQNETKLKNFGQELAQVQHSIGQLCNTKDLLLGKLDIISPQFSSGPPLTPQSAESVRTVKSDTLSESSQQEVEELRKALEEKDATIRTLQENNHRLSDSVAAASELGKREHEQAGAELKELRDKLDILQKSLKEKDLLIKAQSDQLLSLNENYTNKVNENELLRQAVTNLKERILNLEMDICKLKEENENIVERNKEKETEYQALQETNMKFSVMLQEKEFECHSMREKALAFEQLLKEKEGETGELNQLLNTVKSMQEQTVTFQQERDQVLLALKQKQMEHAALQKEVQHLRDKELRLNQELERLRNHLLETEDSYTREALAAEDREAKLRKKVTVLEEKLLSSSNAMENASHQASLQVESLQEQLNVVSKQRDETALQLTVSREQVKQYALSLSNLQMVLEHFQQEEKAMYSAELEKHKQLVAEWKKKAENLEGKLISLQERLDEANAALDSASRLTEQLDLKEEQIEQLKKQNELRQEMLDDAQKKLMHLVNSTEGKVDKVLMRNLFIGHFHTPKNQRHEVFRLMGSILGIKKEELEQLLNEDQGGVTRWVSGWLGGGSKSVPNTPLRPSQPNVFNSSFSELFVKFLETESHPSIPPPRLSVHDMKPLDSPRRKLNTNVPESYKDVTEPRSGRRADVNPFLVTRSAAVPLVNPAGPGGPAHLLLKPISDVLPTFTPLPVSPDNSAGVVLKDLLKQ
>1608482_0:000fdd_{"pub_og_id":"5138860at2759","og_name":"thyroid_hormone_receptor_interactor_11_","level_taxid":2759,"organism_taxid":"1608482_0","organism_name":"Puma_yagouaroundi","pub_gene_id":"121032206","description":"thyroid_receptor-interacting_protein_11_isoform_X1"}
MSSWLGGLGSGLGQSLGQVGGSLASLTGQISNFTKDMLMEGTEEVEAELPNARRKEIEAIHAILRSENERLKKLCTDLEEKHEASELQIKQQSTIYRNQLQQKEVEISHLKARQIALQDQVLKLQSAAQSVNSGAGRVPAAPASSSFGYGISRHAAAFHDDDMDFGDIISSQQEINRLSNEVSRLESEVGHWRHIAQTSKPQGSNSSDQSEICKLQSIIKELKQNRSQEIDDHQHEMSVLQNAHQQKLTEISRRHREELSDYEERIEELEKLLQQGGSGIAVTDHLKIHEMQKTIQDLQTEKVASTKKIEELEDKIKDINTKLSSAENDRDVLKKEQERLHVENRQITEECETLKQEYSKLQPDAVRQGDAVTGREGILSQGASVQEEVLKLQQALSDAENEIMRLSILNQDNNLTEDNLKLKMHVEILEKEKSLLSQEKEELQASLLKLNNEYEVIKSTTGRDMDLDSTLHTLRLTLEAKEQELSQSLTEKETLLAELEELDRQNQEATQHVILMKDQLSKQQNEEENIISKLKKDLNDEKKRVHQLEVDKRNMTKELDVQKEKLVQSELVLNDLHLAKQKLEDKVEDLVDQLNKSQKSNLNMQKENFGLKEHIKQNEEELSRVRDELTQSLNRDSGSDFKVDLLKEREAEVRSLKQSLSEIEQLNDNLNKVAFDLKMENEKLALACEDVRRQLEESIAGSNQISLERNTIVEVLKMEKGQLEAELSRAEERRLEEANKYEQMIKELSKARDVSTSALQLEQQQLMKLSQEKDFEIAELKTNLEQMDTDCKETKAILSSSLEERKQLTQLLSEKEIFIEKLKERGSELQEELDKHTEALRKNEVLKQTIEEKDRSLGSMKEENNHLKEELERLRDQQSRAAPVAEPKPLDSVTELESEVLQLNVIKGNLEEEIKRHQKVIEDQNQSKLQLLQSLEEQKKEMDEFKCQHEQMTVTHTQLFLEKDEEIRNLHKTIEHIKTQLHEERQDVQTENSDLFQETKVRSLNIENGGEKHDLSKAETERLVKGIKERELEIKLLNEKNISLTKQIDQLSKDEVGKLTQIIQQKDVEIQALHARISSASYAQDVVYLQQQLQAYAMEREQVLAVLSEKTRENSQLKTEYHKMMDIVAAKEAALVKLQDENKKLAARSEGGGQDMFRETVQNLSRIIREKDIEIDALSQKCQTLLTVLQTSSTGNEVGGVNSNQFEELLQERDKLKQQVKKMEEWKQQVMTTVQNMQHESAQLQEELHQLQAQVLVDSDNNSKLQVDYTGLIQSYEQNETKLKSFGQELAQVQHSIGQLCNTKDLLLGKLDIISPQLSSGSSLSSQSAESLRTVKPDPSSEASTRELEELRKSLQEKDATIKTLQENNHRLSDSIAASSELERKEHEQTDSEIKQLKEKQDVLQKSLKEKDLLIKAKSDQLLSLNENFTNKVNENELLRQAVTNLKERILILEMDICKLKEENEKIVETTREKEMEYQALQETNMKFSMMLREKEFECHSMKEKALAFEQLLKEKEQGKTGELNQLLNAVKSMQEKTVKFQQERDQVMLALKQKQMENTALQNEVQHLRDKELRLNQELERLRNHLLESEDSYTREALAAEDREAKLRKKVTVLEEKLVSSSNAMENASHQASLQVESLQEQLNVVSKQRDETALQLSVSREQVKQYALSLSNLQMVLEHFQQEEKAMYSAELEKHKQLVAEWKKKAEHLEGKLMSLQERFDEANAALDSASRLTEQLDLKEEQIEELKKQNELRQEMLDDVQKKLMNLVNSTEGKVDKVLMRNLFIGHFHTPKHQRHEVLRLMGSILGIKREEMEQLLHEDQGGVTRWMTGWLGGGSKSVPNTPLRPNQQSVLNSSFSELFVKFLETESHPSVPPPKLSVHDLKPLDSPGRRKAVTNAPESFKDGTESRSGRRTDVNPFLAPRSAAVPLMNPAGLGPGGPGHLLLKPISDVLPTFTPLPVSPDSSAGVVLKDLLKQ
>1608482_0:0011c5_{"pub_og_id":"5138860at2759","og_name":"thyroid_hormone_receptor_interactor_11_","level_taxid":2759,"organism_taxid":"1608482_0","organism_name":"Puma_yagouaroundi","pub_gene_id":"121032207","description":"thyroid_receptor-interacting_protein_11_isoform_X4"}
MSSWLGGLGSGLGQSLGQVGGSLASLTGQISNFTKDMLMEGTEEVEAELPNARRKEIEAIHAILRSENERLKKLCTDLEEKHEASELQIKQQSTIYRNQLQQKEVEISHLKARQIALQDQVLKLQSAAQSVNSGAGRVPAAPASSSFGYGISRHAAAFHDDDMDFGDIISSQQEINRLSNEVSRLESEVGHWRHIAQTSKPQGSNSSDQSEICKLQSIIKELKQNRSQEIDDHQHEMSVLQNAHQQKLTEISRRHREELSDYEERIEELEKLLQQGGSGIAVTDHLKIHEMQKTIQDLQTEKVASTKKIEELEDKIKDINTKLSSAENDRDVLKKEQERLHVENRQITEECETLKQEYSKLQPDAVRQGDAVTGREGILSQGASVQEEVLKLQQALSDAENEIMRLSILNQDNNLTEDNLKLKMHVEILEKEKSLLSQEKEELQASLLKLNNEYEVIKSTTGRDMDLDSTLHTLRLTLEAKEQELSQSLTEKETLLAELEELDRQNQEATQHVILMKDQLSKQQNEEENIISKLKKDLNDEKKRVHQLEVDKRNMTKELDVQKEKLVQSELVLNDLHLAKQKLEDKVEDLVDQLNKSQKSNLNMQKENFGLKEHIKQNEEELSRVRDELTQSLNRDSGSDFKVDLLKEREAEVRSLKQSLSEIEQLNDNLNKVAFDLKMENEKLALACEDVRRQLEESIAGSNQISLERNTIVEVLKMEKGQLEAELSRAEERRLEEANKYEQMIKELSKARDVSTSALQLEQQQLMKLSQEKDFEIAELKTNLEQMDTDCKETKAILSSSLEERKQLTQLLSEKEIFIEKLKERGSELQEELDKHTEALRKNEVLKQTIEEKDRSLGSMKEENNHLKEELERLRDQQSRAAPVAEPKPLDSVTELESEVLQLNVIKGNLEEEIKRHQKVIEDQNQSKLQLLQSLEEQKKEMDEFKCQHEQMTVTHTQLFLEKDEEIRNLHKTIEHIKTQLHEERQDVQTENSDLFQETKVRSLNIENGGEKHDLSKAETERLVKGIKERELEIKLLNEKNISLTKQIDQLSKDEVGKLTQIIQQKDVEIQALHARISSASYAQDVVYLQQQLQAYAMEREQVLAVLSEKTRENSQLKTEYHKMMDIVAAKEAALVKLQDENKKLAARSEGGGQDMFRETVQNLSRIIREKDIEIDALSQKCQTLLTVLQTSSTGNEVGGVNSNQFEELLQERDKLKQQVKKMEEWKQQVMTTVQNMQHESAQLQEELHQLQAQVLVDSDNNSKLQVDYTGLIQSYEQNETKLKSFGQELAQVQHSIGQLCNTKDLLLGKLDIISPQLSSGSSLSSQSAESLRTVKPDPSSEASTRELEELRKSLQEKDATIKTLQENNHRLSDSIAASSELERKEHEQTDSEIKQLKEKQDVLQKSLKEKDLLIKAKSDQLLSLNENFTNKVNENELLRQAVTNLKERILILEMDICKLKEENEKIVETTREKEMEYQALQETNMKFSMMLREKEFECHSMKEKALAFEQLLKEKEQGKTGELNQLLNAVKSMQEKTVKFQQERDQVMLALKQKQMENTALQNEPSSQFAGRVLAGAAECGLQAKGRNRPAAVRLSGASEAVRSVALQPADGARAFPARGKSYVFCRTRKAQTACS
>175797_0:000627_{"pub_og_id":"5138860at2759","og_name":"thyroid_hormone_receptor_interactor_11_","level_taxid":2759,"organism_taxid":"175797_0","organism_name":"Silurus_meridionalis","pub_gene_id":"124400856","description":"LOW_QUALITY_PROTEIN:_thyroid_receptor-interacting_protein_11"}
MASWLGGLGSGLGQSLGQVGGSLSSFTGQISSFTKDILLEGAEEVGDAATELHVSNSKLQELDSAFAAQKSEYERLRRINGELEEKLEAAEIQIKQQSLEYRTILQQKEVDISHLKARQNSLQEEVQKLRLSAHDVSSSTSDSAVLPVTTVATTTSSSSSFLSRPSAGHHGFHSDEVDLSDVLWSQQEINRLSHEVQRLEADVAHWRRVAQASKVSGAEKGDHGEILKLQRTIKELREEMGREVDEHQHELAALQDAHRQKMADMAKRHRDELAEYEERIEELEEQIQSGEGTTSMLQTSAAAPPAESSKLEELQATIRLREEAELQNAKCSELAATLKEALRQGAELQQEKEEAKAENSELLQNYTRLQNSVSELQSRVQEQESKAMAKAQHDGEIHTLRKALADAEKEVSRLRSLTELNPSAEVEHADILELNTVINALRAEKEEIEKEKSAMVEKLQQAENLVTLSEAESSEDLQLEVMDLKNQLEQREEALKRAHVSMDTLTAELEELDRQNQEATQHLIAMKDLLATQKSQAEAEVSRLKSELPLLSQKETLHQESEAQKEKLSQSAFTLNDLHMGKQQLEATMRELRDKLKKSQELGKEARMEASDLKKLLQERETQLDALREELSRAGERGDEVKGQMKVLVEKEKELQDVRRELAELKVLNEKVSSEDFELKIENRKLKEERIQVLEKVENLDRQIQDGQASLSRVVLEKDTRIEALKLEKNQLEDELSKAENRLLDQTKQYQQTIENLTRARSLDASALQMEHERTVKLNQEKDLTIASLKREMEQMVADHKDTSEMLDITVAGQKQLTELLQEKDAFAASLKAQTDEAMKDLEATVSQAKQESDALRKLVEEKDKQIGATKEKCSHLREEIDRLKDQQSRPQPMSEPRTLDVITELETEVSQLKARDRFEEEARTLRATLEQLRESHIQSQHTLQVHQSELEQARSRHEQSTLNYDKLISAKDEEISRLREEMEKLSSQSQHTTVEILQEDKTCSLSGENGNEKHDLSKVEFEKLVKGIKEKETEIIQLNEKNLSLTKQLDQLVVSRDELGKLSQIVLQKELEIQALHARVSGGYSQDVVLLQQQMQAYAVEREQVLAVLNEKARENSHLRSEYHRIMEIIAAKESALLKLQQENQRLSTMSDPSGSQEMFRETIQNLSRIIREKDIEIDALTQKCQTLVTVLQSSGADSGSGGSGGVSSNQFEELLHERDNLKQQVKKMDEWKQQVITTVKNMQHESAQLQDELLKLQGQVSADSDCSSKLSVDYSRLIQSYEQKEKRLGSLSQELAHVQQTISQLSTTKDVLLGKLDSVSQVPDFSAQSVETVEHQVAQEAPPKLPVFQDENLWQELETLKRALIEKENMLKTLQENNHRLSNSASLSESEQRGHAEELRQARERIETLQGSLREKDLLIKTKGDQLHQVSEMLRNRENDNEVLKQAVMNLKERALIFELDVKKLKEENEAVTVKSREKETEFRALQETNMQVSLMLREREFECSTITEKAAAIEKLLKDREQGKTGELNQLLNEVKSMQEKALAFQQERDQVMLALKQKQMETSALQSELQHTHDKEQRQKLELERLRNHLLEIEDSYTREALTAEDRESELRRRVAMLDERLASSSSAVESASQQASLQVESLQEQLNVMARQRDEAFLQLHAAQEQINQYAVSLSNLQMVLEQFQQEEKAMYSAELEKHKKQKEEWKRKADMLEDKVSAMQLNLDEANGALESASRLTDQLDLKEEQIEELKKQVEMRQEMLDEAQHKLTELLNSTEGKVDKVLMRNLFLGYFHTPRNKRAEVLRLMGNVVGLERDEVDKMLEEEGRKGVTGWVSGWLGGSRAVQSVPNTPQRPTSTQNLNGSFSEMFVKFLEVESTPASPAPKLPVYDIKPLSAPPYGRNAAGATATGSSVSGKRSTDSNPFLAPRSAAVPLLTSGSGGAASGHLLMKPISDALPTFSPVPVAADASAGAVLKDLLKQ
>89399_0:0003cc_{"pub_og_id":"5138860at2759","og_name":"thyroid_hormone_receptor_interactor_11_","level_taxid":2759,"organism_taxid":"89399_0","organism_name":"Rhinolophus_sinicus","pub_gene_id":"TRIP11","description":"thyroid_receptor-interacting_protein_11_isoform_X1"}
MSSWLGGLGSGLGQSLGQVGGSLASLTGQISNFTKDMLMEGTEEAEAELPDSRRKEIEAIHAILRSENERLKKLCTDLEEKHEASELQIKQLSTSYRNQLQQKEVEISHLKARQLALQDQLQSAARPLSPGAGAVPATTASSSFSYGVSHHASAFHEDDMDFGDMISSQQEINRLSNEVSRLESEVGHWRHIAQISKAQGSDGSDQSEICKLQNIIKELKQNRSQELDDHQHEMSVLQNAHQQKLTEITRRHREELRDYEERIEELENLLQQGGSGIAVPDNSAIQEMQNPAQVLQTEKVESTKKIKELEDKIKDINKKLSSAENDRDVLKKEREQLTVENRQIIKECESLKLECSKLQSYAMKQSDTVTEKERICPQSTSVEEEVFRLQQALSDAENEIMRLSNLNQDNSLAEDNLKLKMHVQGLEKENSLLRQEKEELQVSLSKLSNEYEVIKSTATRDMDLDSELHDLRLTLEAKEQELSQSITEKATLIAELEELDKQNQEATEHMILIKDQLSKQQNEGDSIISKLKKDLNDEKQRVHQLEDDKMNITKELDMQKEKLIQSELVLNDLHSIKQKLEDKVEDLVDQLNKSQNNNLNIQKENFELKEHMKQNEEELSRIRDKLAQPLNQDSNSNFKDDFLKEREAEISTLKQNLAEIEQLNENLKKVAFDLKMENEKLVLVCEDVRHQLEESIAGNNQISLEKNTIVEALRMEKEQLEAELCQAKKRLLEEASKYEQTIEELSNARSLNTSALQLKNIEQMDIDHKETKKMLSSSLEERKQLTQLTNDKDIFIEKLKERSSELQEELDKYTQALRKNENLKQTLEEKDRSLGSMKEENNHLKEELERLREQQSRAALVAEPKTLDCSIELESELSQLNVIKENLEEEIKHHQKIIEDQNQSKMQLLQSLQEQKKEMDEFKYQHEQMNVVHTRLFLEKDEEIKTLQKTIEEIKTQLPVERHNMQTENSDIFQETKVQSLTIENGSEKHDLSKAETEKLVKGIKERELEIKLLNEKNISLTKQIDQLSKDEVGKLTQIIQQKDLEIQALNARISSPPFAQDVVDLQQQLQACAMEREQVLAVLSEKTRENSHMKTEYHKIMDIVAAKEAALVKLQDENKKLSARFESSGQDMFRETVQNLSRIIREKDIEIDALSQKCQTLLTVLQTSGTGNEVGGVNSNQFEELLQERDKLKQQVKKMEEWKQQVITTVQNMQRESAQLQEELHQLHAQVLVDSDSHSKLQVDYTGLIQSYEQNETKLKNFGQELAQVQHSIGQLCNTKDLLLGKLGIIAPPLSSGSSLTSQSAELPQTAKSDALSESSQQEVEELRKLLQEKDATIRTLQENNHRLSDSVAATSELERKEHEQADSEIKQLKEKQDVLQKSLKEKDLLIKAKSDQLLSLNENFTNKVNENELLRQAVTNLKERTLILEMNIRELKEENEKIIETSRGKETEYQALQETNMKFSMMLREREFECHSVKEKALAFEQLLKEKEQGKTGELNQLLNAVKSLQEKTVTFQKERDQVMLALKQKQMENTAIQNEVQHLRDKELRLNQELERLRNHLLETEDSYTREALAAEDREAKLRKRVTVLEEKLVSSSNAMENASHQASLQVESLQEQLNVISKQRDETALQLSMSQEQVKQYALSLSNLQMVLEHFQQEEKAMYSAELEKNKQLIAEWRKKAENLEERLLLLQERLDEANAALDSASRLTEQLDLKEEQMEELKKQNELRQEMLDDVQKKLMTLVNSTEGKVDKVLMRNLFIGHFHTPKNQRHEVLRLMGSILGIKREEMEQLLNEDQGGVTRWMTGWLGGGSKSVPNTPLRPNQQSALNSSFSALFVKFLETESHPSVPPPKLSVRDMKPLDSPGRRKLDTNVPETFKDTTESRSGRRTDVNPFLAPRSAAVPLINPAGHGPGGPGHLLLKPISDVLPTFTPLPVLPDNSAGVVLKDLLKQ
>61383_0:0018d0_{"pub_og_id":"5138860at2759","og_name":"thyroid_hormone_receptor_interactor_11_","level_taxid":2759,"organism_taxid":"61383_0","organism_name":"Lynx_canadensis","pub_gene_id":"TRIP11","description":"GRIP_domain-containing_protein"}
MSSWLGGLGSGLGQSLGQVGGSLASLTGQISNFTKDMLMEGTEEVEAELPNARRKEIEAIHAILRSENERLKKLCTDLEEKHEASELQIKQQSTIYRNQLQQKEVEISHLKARQIALQDQVLKLQSAAQSVNSGAGRVPAAPASSSFGYGISRHAAAFHDDDMDFGDIISSQQEINRLSNEVSRLESEVGHWRHIAQTSKPQGSNSSDQSEICKLQSIIKELKQNRSQEIDDHQHEMSVLQNAHQQKLTEISRRHREELSDYEERIEELEKLLQQGGSGIAVTDHLKIHEMQKTIQDLQTEKVASTKKIEELEDKIKDINTKLSSAENDRDVLKKEQERLHIENRQITEECENLKRECSQLQPDAVRQGDAVTGREGILSQGASVQEEVLKLQRALSDAENEIMRLSILNQDNSLTEDNLKLKMHVEILEKEKSLLSQEKEELQASLLKLNNEYEVIKSTTGRDMDLDSTLHNLRLTLEAKEQELSQSLTEKETLLAELEELDRQNQEATQHVILMKDQLSKQQNEEDNIISKLKKDLNDEKKRVHQLEVDKRNMTKELDVQKEKLVQSELVLNDLRLAKQKLEDKVEDLVDQLNKSQKSNLNMQKENFGLKEHIKQNKEELSRVRDELTQSLNRDSGSDFKVDLLEEREAEVRSLKQSLSEIEQLNDNLNKVAFDLKMENEKLALACEDVRRQLEESIAGSNQISLERNTIVEVLKMEKGQLEAELSRAEERRLEEANKYEQMIKELSKARDVSTSALQLEQQQLMKLSQEKDFEIAELKKNLEQVDTDCKETKAILSSSLEGRKQLTQLLSEKEIFIEKLKERGSELQEELDKHTEALRKNEVLKQTIEEKDRSLGSMKEENNHLKEELERLRDQQSRAAPVAEPKPLDSVTELESEVLQLNVIKGNLEEEIKHHQKVIEDQNQSKLQLLQSLEEQKKEMDEFKCQHEQMTVTHTQLFLEKDEEIRNLHKTIEHIKTQLHEERQDVQTENSDLFPETKVRSLNIENGGEKHDLSKAETERLVKGIKERELEIKLLNEKNISLTKQIDQLSKDEVGKLTQIIQQKDVEIQALHARISSASYTQDVVYLQQQLQAYATEREQVLAVLSEKTRENSQLKTEYHKMMDIVAAKEAALVKLQDENKKLAARSEGGGQDMFRETVQNLSRIIREKDIEIDALSQKCQTLLTVLQTSSTGNEVGGVNSNQFEELLQERDKLKQQVKKMEEWKQQVMTTVQNMQHESAQLQEELHQLQAQVLVDSDNNSKLQVDYTGLIQSYEQNETKLKSFGQELAQVQHSIGQLCNTKDLLLGKLDIISPQLSSGSSLSSQSAESLRTVKPDPSSEASTRELEELRKSLQEKDATIKTLQENNHRLSDSIAASSELERKEHEQTDSEIKQLKEKQDVLQKSLKEKDLLIKAKSDQLLSLNENFTNKVNENELLRQAVTNLKERILILEMDICKLKEENEKIVETTREKEMEYQALQETNMKFSMMLREKEFECHSMKEKALAFEQLLKEKEQGKTGELNQLLNAVKSMQEKTVKFQQERDQVMLALKQKQMENTALQNEVQHLRDKELRLNQELERLRNHLLESEDSYTREALAAEDREAKLRKKVTVLEEKLVSSSNAMENASHQASLQVESLQEQLNVVSRQRDETALQLSVSREQVKQYALSLSNLQMVLEHFQQEEKAMYSAELEKHKQLIAEWKKKAEHLERKLMSLQERFDEANAALDSASRLTEQLDLKEEQIEELKKQNELRQEMLDDVQKKLMNLVNSTEGKVDKVLMRNLFIGHFHTPKHQRHEVLRLMGSVLGIKREEMEQLLHEDQGGVTRWMTGWLGGGSKSVPNTPLRPNQQSVLNSSFSELFVKFLETESHPSVPPPKLSVHDLKPLDSPGRRKAVTNVPESFKDGTESRSGRRTDVNPFLAPRSAAVPLMNPAGLGPGGPGHLLLKPISDVLPTFTPLPVSPDNSAGVVLKDLLKQ
>46844_0:00393a_{"pub_og_id":"5138860at2759","og_name":"thyroid_hormone_receptor_interactor_11_","level_taxid":2759,"organism_taxid":"46844_0","organism_name":"Leopardus_geoffroyi","pub_gene_id":"123582050","description":"thyroid_receptor-interacting_protein_11_isoform_X1"}
MSSWLGGLGSGLGQSLGQVGGSLASLTGQISNFTKDMLMEGTEEVEAELPNARRKEIEAIHAILRSENERLKKLCTDLEEKHEASELQIKQQSTIYRNQLQQKEVEISHLKARQIALQDQVLKLQSAAQSVNSGAGRVPAAPASSSFGYGISRHAAAFHDDDMDFGDIISSQQEINRLSNEVSRLESEVGHWRHIAQTSKPQGSNSSDQSEICKLQSIIKELKQNRSQEIDDHQHEMSVLQNAHQQKLTEISRRHREELSDYEERIEELEKLLQQGGSGTAVTDHLKIHEMQKTIQDLQTEKVASTKKIEELEDKIKDINTKLSSAENDRDALKKEQERLHVENRQIAEECENLKRECSKLQPDAVRQGDAVTGREGILSQGESVQEEVLKLQRALADAENEIMRLSILNQDNNLTEDNLKLKMHVEILEKEKSLLSQEKEELQASLLKLNNEYEVIKSTTGRDMALDSTLHNLRLTLEAKEQELSQSLTEKETLLAELEELDRQNQEATQHVILMKDQLSKQQNEEDNIISKLKKDLNDEKKRVHQLEVDKRNMTKELDVQKEKLVQSELVLNDLHLAKQKLEDKVEDLVDQLNKSQKSNLNMQKENFGLQEHIKQNEEELSRVRDELTQSLNRDSGSDFKVDLLKEREAEVRSLKQSLSEIEQLNDNLNKVAFDLKTENEKLALACEDVRRQLEESIAGSNQISLERNTIVEVLKMEKGQLEAELSRAEERRLEEANKYEQVIKELSKARDVSTSALQLEQQQLMKLSQEKDFEIAELKKNLEQMDTDCKETKAILSSSLEEQKQLTQLLSEKEIVIEKLKERGSELQEELDKHTEALRKNEVLKQTIEEKDRSLGSMKEENNHLKEELERLRDQQSRAAPVAEPKPLDSVTELESEVLQLNVIKGNLEEEIKHHQKVIEDQNQSKLQLLQSLEEQKKEMDEFKCQHEQMTVTHTQLFLEKDEEIRNLHKTIEHIKTQLHEERQDVQTENSDLFQETKVRSLNIENGGEKHDLSKAETERLVKGIKERELEIKLLNEKNISLTKQIDQLSKDEVGKLTQIIQQKDVEIQALHARISSASYTQDVVYLQQQLQAYAMEREQVLAVLSEKTRENSQLKTEYHKMMDIVAAKEAALVKLQDENKKLAARSEGGGQDMFRETVQNLSRIIREKDIEIDALSQKCQTLLTVLQTSSTGNEVGGVNSNQFEELLQERDKLKQQVKKMEEWKQQVMTTVQNMQHESAQLQEELHQLQAQVLVDSDNNSKLQVDYTGLIQSYEQNETKLKSFGQELAQVQHSIGQLCNTKDLLLGKLDIISPQLSSGSSLSSQSAESLRTVKPDPSSEASTRELEELRKSLQEKDATIKTLQENNHRLSDSIAASSELERKEHEQTDSEIKQLKEKHDVLQKSLKEKDLLIKAKSDQLLSLNENFTNKVNENELLRQAVTNLKERILILEMDICKLKEENEKIVETTREKEMEYQALQETNMKFSMMLREKEFECHSMKEKALAFEQLLKEKEQGKTGELNQLLNAVKSMQEKTVKFQQERDQVMLALKQKQMENTALQNEVQHLRDKELRLNQELERLRNHLLESEDSYTREALAAEDREAKLRKKVTVLEEKLVSSSNAMENASHQASLQVESLQEQLNVVSTQRDETALQLSVSREQVKQYALSLSNLQMVLEHFQQEEKAMYSAELEKHKQLVAEWKKKAENLEGKLMSLQERFDEANAALDSASRLTEQLDLKEEQIEELKKQNELRQEMLDDVQKKLMNLVNSTEGKVDKVLMRNLFIGHFHTPKHQRHEVLRLMGSVLGIKREEMEQLLHEDQGGVTRWMTGWLGGGSKSVPNTPLRPNQQSVLNSSFSELFVKFLETESHPSVPPPKLSVHDLKPLDSPGRRKAVTNVPESFKDGTESRSGRRTDVNPFLAPRSAAVPLMNPAGLGPGGPGHLLLKPISDVLPTFTPLPVSPDNSAGVVLKDLLKQ
>885580_0:002b3b_{"pub_og_id":"5138860at2759","og_name":"thyroid_hormone_receptor_interactor_11_","level_taxid":2759,"organism_taxid":"885580_0","organism_name":"Fukomys_damarensis","pub_gene_id":"Trip11","description":"thyroid_receptor-interacting_protein_11"}
MSSWLGGFGSGLGQSLGQVGGSLASLTGQISNFTKDMLMEGTEEVEDLSNSGRKEIEAIYAVLKSENERLKKLCSDLEEKHEASELQIKQQSTSYRNQLQQKEVEISHLKARQSALQDELQKLQPAAQSVPAGADSAPAAAVPSSSSYGLHHRTAAFYDDDMDFGDLVSSQQEINRLSNEVSRLESEVGHWRRIAQGQGTCSSDQSEICKLQNIIKELKQNRSQEIDDHQHEMSVLQNAHQQKLTDICHRHREELSSYEERIEELENLLQQGGSGVTVTDNSKMCEMQKTIQVLQTEKVESTKKIEELQNKMKDINKKLSSAEIDRDTLRREQEQLNMENRQIIEQCESLKLELKSYAMEQNDTVTGKERALPQSSSKEEVFRPQALSDAENEMKLSSLNQDNNLVEDNMKFRMHIEALEKEKSLLSQEKEELQISLSKLNNECEVIKSTGVKDMNSDSELHDLRLRLAAKEQELNESINEKEMLTAELEELDKQNQEATKHVILIKDQLSKQQNEGDGIIKNLKQELGDEKKRSHQLEDDKMNIIRELDLQKEKFTQSELVLKDLHLTKKKLEEEVADLVDQLSKAKKNNLNIQKENFQLKEHVRQNEEELSRVRSKLTQSLNQTSNIHFKDDLLKERESEIRNLQQNLSEIKQLNENLKKAASDLKMENEKLVLECEDVRHQLEESIASHSQISQERNTVVETLKREKGQVEAEREKGEIEAGWSVLEEANKYKQTTEELSNASDTSALQLEHMHLLKLSQEKDFEIAGLKKNMEQMASDHKETKEILSSSLEEQKQLTQVISEKDIFIDKLKEESSKLQEELATCSQALRKNEILRQTIEEKDRSLGSMKEENNHLQEELERLREQQSRALPVAEPKTLESVTELECEVSQLNIIKDHLEEEIKHHLKIIEDQNQSKMQLLQSLQEQKKEMDEFRYQHEQMNVTHTQLFLEKDEEIKNLQKTIEQIKSQLHEERQDIQTESSDIFQDTKVQSLNIENGSEKHDLSKAETERLVKGIKERELEIKLLNEKNISLTKRIDQLSKDEVGKLTQIIQQKDLEIQTLHARISSASYTPDVQQQLQAYNMEREQVFAVLNEKTRENSHLKTEYHKMIDIIAAKEAALTKLQDENKKLSTRFESSGQDMFRETIQNLSRIIREKDIEIDALRQKCETLLAVLQTSSTGTEGGVNSNQFEELLQERDKLKQQVKKMEEWKQQVMTTVQNLQHESAQLQEELHQLQAQVLVDSDTNSKLQVDYTGLIQSYEQNETKLKNFGQELAQVQHSIGQLCNTKDLLLGKLDSISPHLSSGLLRASTSTLSSDSAQLLQLELEKLRKSLQEKDATIRTLQENNHRLSDSVAATSEQERKEYEQTDSEIKQLKEKQEVLQNLLKEKDLLIKAKSDQLLSSNENFTNKVNENELLRQAVTNLKERVLILELEIAKLKVENEKIIETSMAKETEYQALQETNMKFSMMLREKEFECHSMKEKALAFEQLLKEKEQGKTGELNQLLNTVKGMQEKTVTFQQERDQVTLSLKQKQMENNALQNEVQHLRDKELRLNQELERLRNHLLESEDSYTREALAAEDREAKLRKKVTVLEEKLVSSSNAMENASHQANVQVESLQEQLNMVSKQRDETALQLSVSQEQVKQYAMSLANLQMVLEHFQQEEKAMYSAELEKQKQLIAEWKKKADHLEGKVLFLQEHLDEANAALDSASRLTEQLDVKEEQIEELKKQNELQQEMLDDAQKKLMNLVNSTEGKVDKVLMRNLFIGHFHTPKNKRHEVFQLMGSILGIKREEMEQLLNEDQGGVTRWMTGWLGGGSKSVPNTPLRPNQQSVVNSSFSELFVKFLETESHPSIPPPKLSVHDMKLLGSPRRRELNSNVSESLKDTAESRAGRRTDVSVFLAPRSAAVPLVNPCGLGPGAPGHLLLKPISDVLPTFTPLPVSPDNSAGVVLKDLLKQ
>9423_0:004076_{"pub_og_id":"5138860at2759","og_name":"thyroid_hormone_receptor_interactor_11_","level_taxid":2759,"organism_taxid":"9423_0","organism_name":"Phyllostomus_hastatus","pub_gene_id":"123807951","description":"thyroid_receptor-interacting_protein_11_isoform_X1"}
MSSWLGSLGSGLGQVGGSLASLTGQISNFTKDMLMEGAEEVEAKLPNSIRKEIEATVTILRSENERLKKLCTDLEEKLEASELQIKHQSASYRNQLQQKEVEISHLKARQITLQDQLQKLQSAAHSVSSGAGGGPAAAASPFGYGIGHHASAFHDDVIDFGDIISSQQEINRLSNEISRLESEVGHWRHVAQISKAQGSHTSDQSEICRLQNTIQELKQSRSQEIDDHQNEMSFLQNAHQQKLTEITRRHREELNEYEERIEELENLLQQGGSGTVVTDHSKIHEMQRTIQVLQTEKVESTKKIEELEDTIEDIRKKLSSSENDREVLRKEQERLNVENRQISKECESLKLECSKLQPCAVQQRDGVEAEEGALPQAAAPGDEGFRPQRALSDAGNEITRLSDLNQDNLAEDNLKLRMRVQALEKENSLLSEEKEELQISLLKLNNEREEVKSATVKDMDLESKLHDLRRDLEAKEQELNQSLTEKEMLAAELEELDRQNQEATKHLILIKDQLSRQQNEGDDIISNLRKDLNDEKKRVHQLEDDKMNITKELDVQKEKLIQSELALNLTKQELEDKVENLVDQLSKSQNNNLNIQKENLELKEHIKQKEEELSRVRCEFTQPLNQDSDSNVKDDLLKEREADIRNLKQNLSEVEQLNENLKKAAFDLKTENEKLVLACEEVRRQLEESVAGNSQTSLEKNAILEALKMEKGQLEAALCRAEKRLSEEAGKCERTTEELALLRGSSAALQLEQERLTKLSQEKDSEIAALRKAIEQLDSDHKATQHTLSSSLEERAQLAQLMNEKEIAMEKLKERSSELQEELDKYTEALRKNEVLKQTLEEKDRILGSMKEENSHLKEELERVREQQSRAAPVAEPKTLDCVTELESEVSQLNVIKGNLEERIKHHQKVIEDQNQSKMQLLQSLQEQKKEMDAFKYRHEQMSVTHTQLFLEKDEKIKTLQKTIEEIKTQLHEERQGVQTENSDIFQETKVQNLNIENGSEKHDLSKAETERLVKGIKERELEIKLLNEKNVSLTKQIDQLSKDEVGKLTQIIQQKDLEIQALHARLSSTPCTQDVVYLQQQLQAFALEREQLLAVLNEKTRENSHLKTEYHKVIDIVAAKEAALIKLQDENKKLSTKFESTGQDMFRETVQNLSRIIREKDIEIDALSQKCQTLVTVLQTSGTGDQAGGVNSNQFEELLQERDKLKQQVKKMEEWKQQVMTTVQNMQHESAQLQEELHQLQAQVLVDSDNNSKLQVDYTGLIQSYEQNETKLKSFGQELAQVQHSIGQLCNTKDLLLGKLDIISPQFSSGPSLTPQSAESVRTVKSETLSESSQQEVEELRKSLEEKDATIRTLQENNHRLSDSVAAASELGKKEHEQAGAELKELRDKLDVLQKSLKEKDLLIKAQSDQLLSLNENYTNKVNENELLRQAVTNLKERILNLEMDICKLKEENENIVERNKEKETEYQALQETNMKFSVMLQEKEFECHSTREKALAFERLLKEKEGETGELNQLLNTVKSMQEQTVTFQQERDQVLLALKQKQMENAALQKEVQHLRDKELRLNQELERLRNHLLETEDSYTREALAAEDREAKLRKKVTVLEEKLLSSSNAMENASHQASLQVESLQEQLNVVSKQRDETALQLTVSREQVKQYALSLSNLQMVLEHFQQEEKAMYSAELEKHKQLVAEWKKKAENLEGKLISLQERLDEANAALDSASRLTEQLDLKEEQIEQLKKQNELRQEMLDDVQKKLMNLVNSTEGKVDKILMRNLFIGHFHTPKNQRHEVFRLMGSILGIKKEELDQLLNEDQGGVTRWVSGWLGGGSKSVPNTPLRPNQQSVFNSSFSELFVKFLETESHPSIPPPRLSVHDMKPLDSPRRKLDTNVPQSYKDVTEPRSGRRADVNPFLVTRSAAVPLVNPAGLGPGGPAHLLLKPISDVLPTFTPLPVSPDNSAGVVLKDLLKQ
>51655_0:00337f_{"pub_og_id":"5138860at2759","og_name":"thyroid_hormone_receptor_interactor_11_","level_taxid":2759,"organism_taxid":"51655_0","organism_name":"Plutella_xylostella","pub_gene_id":"119692883","description":"thyroid_receptor-interacting_protein_11"}
MSWLNLNQSLNSLKGQITNFATEVLSEGVSEESGDNAIGSDERYKELEERCRQQELEIQELRKKEEFLVQQNDRLSRKNGVKDEEQSWYWDPPPAAPSDERYKQQIQELQKEISSMKENNQHGDCDEEFKRLKEENKQLTASLEDLDHQHQQAMERLLSLKKELQKNFEVLKQEHEDLKSSNDEYADQIKVFERKMTEKDGEIAMLAPLKADYETLSHKYQNLERVYGVLKENAEKFQEENQDLHEEVFKLQEQVTKMEHEMEITNKNAELSNMVPRDKYEELEKEIADLKSRRSSDRVDFDEVNIDDNAKSVIENLKRDINALKHQLQQKVQDSSDLNLIKSEKLSELYNKYVNFDLPEDYVGTMPSDDNEALAKVENALKTLSIMKRNIDTLKHDLSEKSLSINHLQTQIDDLTTENEFLTTDMQHFEREASEMKKNNDFLISEITALKNSSKLEPIIETHEDNLVKLETELAHCSQINKSFESEIARVENELTAVKEEKVQLQKSLDELKEKYKIMINELEDFKNQTKTLEEIETKLENKGKYRSQEIDDLKKRLLESESRAEKLAIDLQIAENDKVILDRQKDELKEQIQKCMAPEREEQLSSLILHTKVQDLNNQIADLTKTKMELETVIKAYEEKNNTVNDTEKENSAMEMLKLENTTLKHEIEKISSNFSNLKLKEQELISTNANLQTHNQQFERTVNELKTELSAMDILKAEIKDLTETKQKLEKELVETDEKIAKLTDDFDKLESTLGEKDNIIDTLNNTINKNNLTFNQHAEDMENLQMSLAIKNQEIEGLQTKIQNLSKITQLNDELTDKVKTLQNELTASNVTIAELKTKMEETTASYVEHKELLNNKNQEIKEMNQSIAQKEDKEAIHGKLTDDNYTILYAEKETMTKEITHLKEKLETKEKELEELKSNYTALEHAYEECQTTLNQSAHEKAELINLITMKHNESLQYHNEIQRLNQAILSFGYTEFQTRMKEKDELISANVKCEQCDNLRTTLKEKDEIIVRLNQNNSADAIKAELDEATSTVSVLKEKCDNLESNLANQTERVKQLMAENAKLSELEANSTKELERLRQHLMETEENYTQELMSSEQKLQECMGRLNRVEERAKQNSTVYTSNSIRANQEVETLRTQIKLLERKAEDIGAKLSASEDAKAKSEASLTSLLLVLDQFQQDKERDIEAATIKLHNKIENLKKQNGELSQEINSLKAKLEESISGLQAASRLGDQLETKTAQIQELKEQGKSVEINTYFLYKNQFSHILLTRPYLPAAVRTLQTTVAAAEERYQRTITNQQDKVDRKLVKNMLLNYVQSQGQSASNRTQVLRVLSGILDLNQEECSRLGLARPSEGIAAEFVRFLEKESRPTNRFPTVQEMTAERAARPQPSPEPQPTHKRNLSTGSNNLLFQNIDALETASQYSAETSSVHSDSKPVAIVAPSLETGVNQTRNNEGAILKQVLNDSM
>9615_0:00110b_{"pub_og_id":"5138860at2759","og_name":"thyroid_hormone_receptor_interactor_11_","level_taxid":2759,"organism_taxid":"9615_0","organism_name":"Canis_lupus_familiaris","pub_gene_id":"119876340","description":"thyroid_receptor-interacting_protein_11-like_isoform_X1"}
MASQVKTGTTTKDSNTSCHRSTLVNRDADGPQEQSLEMRSRPSFQRRPTFNSTNKFCKQHAKGCHFSPCSAFMVAAIADTPNPALLPPTTSCLGYGRTPAGGAQAEAHTAAGETPKSRRGTDTLSLQGWPGRDTWEPLETGNAQGLQEGRLSALGICSPRGMDACHCVPFTSINKLTLCGNQSPRTMCSGIPLGGEKERARRMWAHALGPTWDSQRSGEQGKGPNPGVGSRGNARRGPRPGPGAADGLQKARGHASALPRPGLPGPLWRNPRSVLRPAQMLSWTRGLGSDLGRLLGQADGSTTSLTGHIFNVTRDVLMKGREKVDEVPDSGRKEDEVSRVTLTSENERLKTLCSDLEEKYEASQLQLKQQSASYQHQLQQKQVEIALLREKQQVTEEQLLKLQSAALWVNSGAGGQLSAMESPSSSYDFGHHASPFHGDAMDVADVIWSQQEINRLSNEVLRLEAEVSHWKRLSQASLQGTNSLEPHKICKLQNTIKELEQKRSKEIEDHQLEMAALQNVHQQKLADVIRRCRKKLNGHEKKVEELQSLLRKDTCGIRVAGDPPIEDLQKTIQVLQTEKAESTRKMEELEERIQSLSDQLSSAESERDVLRRGQDQTHEEKKDKIEECELQPSVSKRSDAGVTQESVLSQSTPVEEVFGLQEALSDAEKETMRLCSANQDNDLTEDNLKLPEPVHIVGQENSSLSQGKEELQLPLSKVNKEQEVTERTAPGDITSHSEVNPSRRDPEANEQNFNQRTTEEESLVAASGEPYRQNGTTLPRASMEGQLPQQENEGSGITIKLRQEVNEEEKRACQLEDETNATTELDVQKEKSIHSELAANDLHRPDQSERCHFNIQGSFEPQEHSKQNEKALCSATEELMESLKQDSPSHSEDDLVKERETELRSLEQKVSEMERLNDNLNKHSMDLREENQKLVLALKDTRHQLEQSILHSNEDSLGKNTALRALKRDKGHLIATLCRAEKKLLEATNKYHQTIKELSSTQNPDHLASPLEHAHFIQVSQEKDVEILHLKKSLEQMDADHKETQEILAYVLEVQKQLTQVVKEKDICIDSLKGSPELPEDLEKYTQALKRIEILQQTVEEKDTSLTCMIKENIHLKEELERLKHQSQALPKLLDDIVELECEVLQLNELRVDLEDEIKEQQKIINDQQQGKIRLLHSLEEQKWEVDDLRGQQEQMTSEHTRLLSAKDEEIQNLQDTVERIKAQLADPGQHAATQPSDVVQVTTRQHLSIENGSEKHDFSKAKTERLAQGVKDQELEVKLLTEKNIRLTEQIDLPSQDEIGKLTQIIEQKDAETQGLWSRISAASHGQHVEQLQQQLQESALQSQRVLAVLEDKTRENSNLKREYHKVIDIIASREADLRKMQEENKKLATRTENRDQDVFRETIQHLSHIIRERDLEVDALKQKCQTLLTILQTSSTANEVRGVPMDRFKELLEERDTFRQRVKIMEEWRQQVTATVQNMKRESPRLQELLRQQQVRALTNINGDSELEMTYMDVIRDYRGNENKLRNLEKELAQIQLSIGELCNAQDHLLGKPDVSCLQPSTESSESEEPLKAFKSDSATESPPWLQEEVEELRKSVQDRETTIRTLQEDNQRLMDCAAATSELKRKAHERADSKIQQLREKEEVLQNLIQAKELLIQAKSEELHSLMEDFTGQVSENELLRQAVRNLKERIADLEMDVCQLKEEKEKTADSSREKEAERQALQETNMRLSKMWQEEESHHAAIKEKALALEQLLKEREEGEAGELNQLIDAVTSAQEKAVVFQQERDGVLLALKRKQMENGALQDELQQLRDKELHLNQELERTRRRAVESEDTRQRESLLAEDKVAKLRKEVAVLEEKLAVSSNATARATHQASMQVESLREQLHVITRQKEETAAQLSALQEQGKQYAQTLASLKSEVVEWMDKTDTLEGKLKSLQARLTKTNTVLDLKEDKLEELRKRNEVQQEVLDDTQKKLMNLVSSSEGMVDKTLVRRLLLGCFRAPRRDHREALQLMSGTLGIKEEDVRQLCSEEQGGVIRCMTGGLGSKSTPKPPVRPDPQPTPKSSFAGLFVNFLEGESDLALLPRSPSAPDKKPPNSVGKGKGTKEKGPPRQTITLGSTPPKKAAKPRATAVSLTDPRGLETDGSQHLLLLNAVTNALPTYTPLILSPASKVGIAARGLSNQ
>9615_0:001863_{"pub_og_id":"5138860at2759","og_name":"thyroid_hormone_receptor_interactor_11_","level_taxid":2759,"organism_taxid":"9615_0","organism_name":"Canis_lupus_familiaris","pub_gene_id":"TRIP11","description":"TRIP11"}
MSSWLGGLGSGLGQSLGQVGGSLASLTGQISNFTKDMLMEGTEEVEAELPNSRRKEVEAIHAILRSENERLKELCTDLEEKHEASELQIKQQSTNYRNQLQQKEVEISHLKARQIALQDQLLKLQSAAQSAHSGASSVPAALASSPFSYSVSHHASAFHDDDMDFSDIISSQQEINRLSNEVSRLESEVGHWRHIAQTSKAQGSNSSDQSEICKLQSIIKELKQIRSQEIDDHQHEMSVLQNAHQQKLTDISRRHREELRDYEERIEELENLLEQGGSGIVIPDHSKIHEMQKTIQNLQTEKVASIKKIEELEDKIKDIDKKLSSAENDRDVLRKEKECLNVENRQITEQCESLKLECKLQHDAEKQGDTVTEKERILPQSTSVEEEVLKLQQALSDAENEIMRLSNLYQDNSLTEDNLKLKMHVEFLEKQKSLLSQEKEELQLSLLKLNNEYEVIKSTAVRDMDMDSTLCDLRLTLEAKDQELNQSLTEKEILVAELEELDRQNQEATKHMILIKDQLSKQQSEGETIISKLRKDLNDENKRVHQLEDDKKNMTKELNVQKEKLVQSELVLNGLHLAKQKLEEKVEDLVDQLNKSQKSNLNMQKENFGLKEHIKQNEEELSRVRDELTQSLSRDSGSDFKDDLLKEREAEVRNLKQNLSEIEQLNDSLNKVAFDLKMENEKLVLACEDIRHQLEESIVGSNQMSLERNTIVEALKMEKGQLEAELSRADQRLLEEASKYEQTIQELSKARDLRTSALQLEQQHLMKLSQEKDFEIAELKKNIEQMDTDHKETKAILSSILEEQKQLTQLISEKEIFIEKLKERSSELQEELEKSTQASRKIEILKQTIEEKDRSLGSMKEENNHLKEELERLREQQSRAVPVVEPKPLDSVTELESEVLQLNIVKRNLEEEIKRHQKIIEDQNQSKMQLLQSLEEQKKEMDEFKCQHEQMNVTHTQLFLEKDEEIKNLQKTIEQIKTQWHEERQDVQMENSEFFQETKVQSLNLENGSEKHDLSKAETERLVKGIKERELEIKLLNEKNISLTKQIDQLSKDEVGKLTQIIQQKDLEIQALHARISSASYTQDVVYLQQQLQAYAMEREQVLAVLSEKTRENSHLKTEYHKMMDIVAAKEAALIKLQDENKKLSARSEGGGQDMFRETVQNLSRIIREKDIEIDALSQKCQTLLTVLQTSSTGNEVGGVNSNQFEELLQERDKLKQQVKKMEEWKQQVMTTVQNMQHESAQLQEELHQLQAQVLVDSDNNSKLQVDYTGLIQSYEQNETKLKNFGQELAQVQHSIGQLYSTKDLLLGKLDIISPQLPSGSSPPSQSAESLGMDKRDTSSESSKQELEELRKSLQEKDATIKTLQENNHRLSDSIAATSELERKEHEQTDSEIKQLKEKQDVLQKSLKEKDLLIKAKSDQLLSLNENFTNKVNENELLRQAVTNLKERVLILEMDIGKLKEENEKIVERTREKETEYQALQETNMKFSMMLREKEFECHSMKEKSLAFEQLLKEKEQGKTGELNQLLNAVKSMQEKTVKFQQERDQVMLALKQKQMENSALQNEVQHLRDKELRLNQELERLRNHLLESEDSYTREALAAEEREAKLRRKVTVLEEKLVSSSNAMENASHQASLQVESLQEQLNVVSKQRDETALQLSVSREQVKQYALSLSNLQMVLEHFQQEEKAVYSAELEKHKQLVAEWKKKAENLEGKLMSLQERFDEANAALDSASRLTEQLDLKEEQIEELKKQNELRQEMLDDVQKKLMNLVNSTEGKVDKVLMRNLFIGHFHTPKHQRHEVLRLMGSILGIKREEMEQLLHEDQGGVTRWMTGWLGGGSKSVPNTPLRPNQQSVLNSSFSELFVKFLETESHPSVPPPKLSVHDMKPLDSPGRRKVVIHVSESFKETTESRCGRRTDVNPFLAPRSAAVPLINPAGLGPGGPGHLLLKPISDVLPTFTPLPVSPDNSAGVVLKDLLKQ
>132908_0:002d32_{"pub_og_id":"5138860at2759","og_name":"thyroid_hormone_receptor_interactor_11_","level_taxid":2759,"organism_taxid":"132908_0","organism_name":"Pteropus_vampyrus","pub_gene_id":"TRIP11","description":"TRIP11"}
MSSWLGGLGSGLGHSLGQVGGSLASLTGQISNFTKDMLMEGTEEVEAELPNSRRKEIEAIHSVLRSENERLKKLCFDLEEKHEASELQIKQQSTSYRNQLQQKEVEISHLKARQIALQDQLLKLQSAAQSVNSGVGGVPTTTASSSFSYGVSHHASAFHDDDMDFGDIISSQQEINRLSNEVSRLESEVGHWRHIAQTSKAQGSDSSDQSEICKLQNIIKELKQNRSQEIDNHQHEMSVLQNAHQQKLTEITRRHREELSDYEERIEELENLLQQGGSGIAVTDHSKIHEMQKTIESLQTEKIESTKKIEELEDKIKDISKKLSSAENDRDVLRKEQERVNVENRQIIKECESLKLECTKLQSDTVTEKERIHPQSTSVEEEVFRLQQALSDAENEIMRLSNLNQDNNLAEDNLKLKMHVQGLEKENSLLSQEKEELEKSLLKLNNEYEIVKTIATRDMDLDLELQDLRLNLEAKEQELNQRITEKEELIAELEELDKQNQEATKHMILIKDQLSKQQNEGDGIISKLKKDLNDEKKRVPELEDDKMNITKELDMQKEKLIQSELFLNDLHLTKQKLENKVEDLVDQLNKSQNNNLNIQKENFELKEHIKRNEEELSRVRDELTQVLGQDSNSNFRDDLLKEREAEVGSLKQNLSEIEQLNENLKKVAFDLKMENEKLVLACEDVRHQLQESVAGNSRISLEQNTIVEALKMEKGQLEAELCQAEKRLLEEAKKYEQTIEELSSAQNLSASVLQLEHERLIKLNQEKDLEIAQLKKNIEQMDIDHKETKSILSSSLEERKHLTELINEKEIFIEKLKERSSELQEELTKNTQALRKNENLKQTIEEKDRHLASMKEENNHLKEELERLREQQSRAAPAAEPKTLDCVTELASEVSQLNVIKDKLEEEIKHHQKIIEDQNQSKMQLLQSLQEQKKEMDEFKYQHEQMNVTHTQLFLEKDEAIKTLQKTIEEIKTQLHEERQDVQTENSDIFQETKVQSLNIENGSEKHDLSKAETERLVKGIKERELEIKLLNEKNISLTKQIDQLSKDEVGKLTQIIQQKDLEIQALHARISSASYTQDVVYLQQQLQAYAMEQEKLLAVLSEKTRENSHLKTEYHKVIDIVAAKEAALSKLQDENKKLSTKFESNPQEMFRETVQNLSRIIREKDIEIDALSQKCQTLLTVLQTSGTGSDVGGVNSNQFEELLQERDKLKQQVKKMEEWKQQVMTTVQNMQHESAQLQEELHQLQAQVLVDSDNNSKLQVDYTGLIQSYEQNETKLKNFGQELAQVQHSIGQLCNTKDLLLGKLDIISPQLSFGSLLTSQSAESLRTGKSAISSESSQQELEELRKSLQEKDATIRTLQENNHRLSNSVAATSELERREHEQMDSEIKQLKEKHDVLQKSLRDKDLLIKAKSDQLLSLNENFTNKVNENELLRQAVTNLKERIVILEMDIRELKEENEKIVETTKEKETEYQALQETNTKFSVMLREKEFECLSVKEKSLAFEQLLKEKEQGKAGELNQLLNAVKSLQEKTVMFQKERDQVMLALKQKQMENTAVQNEVQHLRDKELRLNQELERLRNHLLETEDSYTREALAAEDREAKLRKKVTVLEEKLVSSSDAMENASHQASLQVESLQEQLNIVSKQRDETALQLSLSQEQVKQYALSLSNLQMVLEHFQQEEKAMYSAELEKNQQLVAEWKKKAENMEGKMLSLQERLDEANAALDAASRLTEQLDLKEEQMEELKKQNELRQEMLDDVQKKLMNLVNSTEGKVDKVLMRNLFIGHFHTPKNQRHEVLRLMGSILGIKREEMEQLLNEDQGSVTRWMTGWLGGGSKSVPNTPLRPNQQSMLNSSFSELFVKFLETESHPSIPPPKLSIHDMKPLDSPTRRKLDTNVSENFKDTTESRSGRRTDLNPFLAPRSAAVPLINPAGLGPGGPGHLLLKPISDVLPTFTPLPVSPDNSAGAVLKDLLKQ
>30608_0:000d5a_{"pub_og_id":"5138860at2759","og_name":"thyroid_hormone_receptor_interactor_11_","level_taxid":2759,"organism_taxid":"30608_0","organism_name":"Microcebus_murinus","pub_gene_id":"TRIP11","description":"thyroid_receptor-interacting_protein_11"}
MSSWLGGLGSGLGQSLGQVGGSLASLTGQISNFTKDMLMEGTEEVEAEFPNSRTKEIEAIHTVLRSENERLKKLCTDLEEKHEASELQIKQQSTSYRNQLQQKEVEISHLKARQIALQEQFLKLQSAAQSTHTEAGSVPATTASSSFGYGLSHASTFHDDGMDFGDIISSQQEINRLSNEVSRLESEVGHWRHIAQTSKAQGTHSSDQSEICKLQNIIKELKQNRSQEIDDHQHEMSVLQNAHQQKLTEITRRHREELSDYEERIEELENLLQQGGSGVVETDHSKIQEMQKNIQVLQTEKVESTKKIEELEDQIKDINKKLSSVENDRDVLRREQEQLNVEKRQIIEECESLKLECSKLQQNDTVTEKERILPQSTSVEEVFRLRQALSDAENEIMRLSSLNQEELQISLLKLNNEYEVIKSTATRDMSLDSELHDLRLNLEAKEQELNQSINEKEILVAELEELDKQNQAATKHMILIKDQLSKQRNEGDSIISKLKQDLDDEKKRVHQLEDDKMNITKELDVQKDKLIQSELVLNELHLTKQKLEDKVEDLVDQLNKSQKNNLNTQKENFELKEHIRQNEEELSRVRNELTQSLNQDSSSNCKDNILKEREAEVRNLKQNLSELEQLNENLKKVAFDLKMENEKLVLACEDVRHQLEETVADNNQISLEKNTMVETLKLEKGQIEAELCRAEKRLLEEANKYKQTIEELSNARNLNSSALQQEHERLIKLNREKDFEIDELKKNIEQMDTNNKETKEILSSSLEEQKQLTQLIHEKEILIEKLEERSSELQGELVKYSEALRKNEILRQTIEEKDRSLGSMKEENNHLQEELERLREQQSRAIPVAEPKTLDSITGLESEVTQLNIIKDHLEEEIKHYQKIIEDQNQSKIQLLQSLQEQKKEMDEFRYQHEQMNVTHTQLFLEKDEEIKNLQKTIEQIKTQLHEERQDIQTENSDIFQETKVQSLNIENGSEKHDLSKAETEKLVKGIKERELEIKLLNEKNVSLTKQIDQLSKDEVGKLTQIIQQKDLEIQALHARISSASYTQDIVYLQQQLQAYAMEREKVLAVLSDKTRENSHLKTEYHKMMDIVAAKEAALIKLQDENKKLSTRFESSSQDMFRETVQNLSRIIREKDIEIDALSQKCQTLLAVLQTSSSGTEVGGVNSNQFEELLQERDKLKQQVKKMEEWKQQVMTTVQNMQHESAQLQEELHQLQAQVLVESDNNSKLQVDYTGLIQSYEQNETKLKNFGQELAQVQHSIGQLCNTKDLLLGKLDIISPQLSSGSSLTPQSAESLRASESDVPSESSQFLQQEIEELRKSLQEKDATIRTLQENNHRLSDSIAASSELERKKYEQTDSEIKELKEKQDILQKSLKEKDLLIKAKSDQLLFSNENFTNKVNENELLRQAVTNLKERILILEMDISKLKGENEKIVETSKGKETEYQALQETNMKFSMMLREREFECHSMKEKALAFEQLLKEKEQGKTGELNQLLNAVKSMQEKTVTFQQERDQVMLSLKQKQMENSALQNEVQRLRDKEFRLNQELERLRNHLLESEDSYTREVLAAEDREAKLRKKVTVLEEKLVSSSNAMENASHQANVQVESLQEQLNIVSKQRDEIAVQLSVSQEQLKQYALSLANLQMVLEHFQQEEKAMYSAELEKQKQLIAEWKKKAENLEGKVISLQERLDEANAALDSASRLTEQLDLKEEQIEELRKQNELRQEMLDDVQKKLMNLVNSTEGKVDKVLMRNLFIGHFHTPKNQRHEVLRLMGSILGVKREEMEQLFNEDRGGVTRWMTGWLGGGSKSVPNTPLRPNQQSVFNSSFSELFVKFLETESHPSVPPLKLSVHDMKPLDSPGRRKLDTNVPESFKDTTESRSGRRADVNPFLAPRSAAVPLINPAGLGPGGPGHLLLKPISDVLPTFTPLPVSPDNSAGVVLKDLLKQ
>42526_0:001e91_{"pub_og_id":"5138860at2759","og_name":"thyroid_hormone_receptor_interactor_11_","level_taxid":2759,"organism_taxid":"42526_0","organism_name":"Colossoma_macropomum","pub_gene_id":"118810999","description":"LOW_QUALITY_PROTEIN:_thyroid_receptor-interacting_protein_11"}
MSWLGGLSSGLGQSLGQVGGSLSSFTGQISNFTKDILLEGTEEVGDAATELQVSNSKLVELEASFAAQKSEYERLRRINAELEEKLEAAEIQVKQQSLDYRTLLQQKEVEISHLKARQNTLQEEVQKLRSSSQDITSSTSGPAVLPVTTGATTTSSSSYLSRASSSHHGFHGDEVDLSDVLWSQQEINRLSSEVHRLEADVAHWRRVAQASKVPGAENGDQGEILKLQRAIKELREAMGREVDEHQHELAALQDAHRQKLSDITKRHREELAEYEERIEELEEQIQSGGAAAVAAPSAPQGSSRLEELQATIHSLREEAGLHKAKHDELMASLEEAGCLRAALEREKEEAKAENAELLQNYSRLQSSVSELQTRVQEQEGKAMFKAQQDNEIQALRKALAAAEKEMSRLKSSDAEPKAEVEHADILELNTIIGTLRQEKEDVEKEKLALVEKLKLTEEREHLAQTEDLQQEVSDLKTQLDQREQALKQAHLDMDTLTAELEELDRQNQEATQHLITLKDQLAAQKSQAEAEVTRLKSELSDSHNQKEALHQELEAQKQKLSQSAFTLNDLHMGKQQLESTVKELRDKLSKSQELGKEARLEASDLKKLLQEKESRLSAVHEELSHAGEQGTEVASQRKLLEEKDKEIQDLRKEVAELKVSYEKRSSEDFDLKIEHRKLKEESVQALEKVENLDRQLRDSQASLSRVVLEKDTRIEALKLEKSQLEGELDQLEKRLSEQAKQYQGTIEDLTRARSMDASALQMEHERAVKLNQEKDLMIAELKREIEQMASDHRDTSEMLDITVAGQKQLTELLQEKDAFAASLKAQAADAQRELEASISQAKQESDALRKSAEEKDKQLGAMKEENSHLKEEIDRLRDQQSRPQLMSEPRTLDIITELETEVAQLKAARDKLQEEAGALRKSSEEQRESLLQCQHSLQMQQSELEQARSRHEQSTLNYERLIGAKDEEISRLESELESLSMQRQSQLQTVDILQEDKTHSLGGENGNEKHDLSKVEIERLVKGIKEKETEIIQLNEKNLSLTKQLDQLVVSRDELGKLSQMVLQKDLEIQALHARVSGGHGQEVLLLQQQIQAYAVEREQVLAVLNEKTRENSQLRSEYHRIMDIVAAKEAALLKLQQENQRLSTMSDPSGSQEMFRETIQNLSRIIREKDIEIDALTQKCQTLVTVLQSSSVDSGNGGQGGVSSNQFEELLQERDTLKQQVKKMDEWKQQVITTVKNMQHESAQLQEELLKLQGQVSADSDCSSKLSVDYARLIHSYEQKERRLGSLSQELAHVQQTISQLSSTKDVLLGKLDTFTQAPEVSTPSIPVAEHFQVSQLAPPGLQGAAPPIQGESLRQELEALQRALAEKESMIRTLQENNHRLSNSASLSESEQRGHVEELRQARERIDTLQRSLREKDLLIKTKGDQLSQVSENLRNRENDNEVLKQAVTNLKERALILELDVKKLKEENESVAVKSREKETEFRALQETNMQVSLLLREREFEWKAVSEKAAAMEKLLKDREQGKSGELNQLLNEVRSMQEKAIAFQQERDQVMLALKQKQMETSALQSELQHTKDKEQRQKLELERLRNHLLEIEDSYTREALAAEDRESELRRRVALLEEKLASSCNAVESASQQASLQVESLQEQLNGVVRQRDEAFLQLHAAQEQTNQYAVSLSNLQMVLEQFQQEEKAMYSAELEKHKKEKEEWRRKAEVLEDRASALQLNLDEANAALESASRLTDQLDLKEEQIEELKKQVEVRQEMLDDTQQKLTNLLNSTEGKVDKVLMKNLFLGYFHTPRNKRSEVLRLMGNVLGLEQDEVEKILDDEGKKGMTGWVSGWLGSSRAVQSVPNTPQRPTHAQNLNGSFSEMFVRFLEVESSPAAPAPKLPVYDIKPLSAPPSGRSTAATNAAGTAGIIKRSGESNPFLAPRSAAIPLLTPGAPGGGGPASGHLLMKPISDALPTFTPMPVSAEASAGAVLKDLLKQ
>31138_0:00181d_{"pub_og_id":"5138860at2759","og_name":"thyroid_hormone_receptor_interactor_11_","level_taxid":2759,"organism_taxid":"31138_0","organism_name":"Trachemys_scripta_elegans","pub_gene_id":"TRIP11","description":"thyroid_receptor-interacting_protein_11"}
MASWLGGLGSGLGQSLGQVGGSLSSLTGQISSFTKDILLEGTEEVGDAPTEHQVSSSRLREIESTHATQRLENERLKKVCSDLEEKHEAAELQIKQLSIEYRNQLQQREVEISHLKARQNALQEQLQKLQTAAQSAQLGAGVLPPTTTSASFVPVVRHHSSGFQGDDMDFGDVIWSQQEINRLSNEVSRLESEVDHWMLIAQSSRVQGTNNADQSEICKLQNIIKELKQNLSQDIDEHQHELSVLQDAHRQKLAEISRRHREELSEYEERIEELENQLQQGGAGIEITDHSKISNLQKNIQILQTEKLEDTQNMKKLEDKVKNLNEKLSSVENENKILLNERELVKVENSQITQEYERLKSEFIKLQNYVAEQETLLKEQGKKLPLMTSSEEEVVRLQQALLDAEKEIMRLNTLNQEELQKKLASLQHKNEDITSASIEDTNLELNQLRQELERKENELKESITERATLTAELEELDKQNQETMQHMFTLKEQLSKQHTEADSTINQLKLDIAFERRKVSEVEAEKMEMSKELETQKSKMNHCTFALNDLHMSNQQLQHNIKDLQEQLKKYQDCNLNNKKEIAELKQNLKQKEEELSVSQNELTKIINQEPNSNSQDLSLKEREAEIAKLNKDISENKQLNQNLEKSVSDLKMENGKLLAVCEELKQQLHEAFAEKNKVSLEKDTMLEALKMEKGQLETELSQTEKRLLEQAQKYEQTIEDLSNARNMNTNALQLEHERLVKCNQERDFEIAELKRNIEQMEADHEETKEMLTTSLGGQKQLTELIKEKEVFVEKFKNRALELQQELEEYVKDSKKHEILRQNLEEKDKSLAAMKEENNHLKEEIERLKDQQSRSPPVAEPKTLDIITELEAEITQLHVIKNNLEEEIKLHKKTIEDQSQNTVQLQQSLQEHKREIDESKFQYEQMNITHEKLFLEKDEEIKSLQKTIEQIKTQLHNERHVFQTDSSDLFQETKAQTLNGENGNEKHDLSKSEIERLVKGIKEREKEIKLLNEKNVVLTQQIDHLSKDQVGKLTQIIQEKDFEIQALHASISSSSYRQDVLYLQQQLQAYAMEREQVLAVLSEKTRENSQLKTEYHKIMDMVAAKETALMKLQEENQKLSNRFESSSQDMFRETIQNLSRIIREKDIEIDALSQKCQTLLTVLQTSNIGTDSGSGGVNNNQFEELLQERDKLKQQVKKMEEWKQQVMTTVQNMQHESAHLQEELHKLQAQISVDSDSSSKLQMDYNGLIQSYEQNEKKMKSFSQELAQVQHHIGQLHNTKDLLLGKLDMVTPPLLMASSVSQASDIPSSTPPEIVSDASKLLQQELEQLKKILQEKDVTIRILKENNQRLSDSMAATSELERKGQKDTDPEMKQIKGKCDVFQKSLREKDLLIKSKSDQLLSVSENLSNKENENELLKQAVTNLKERNLILEMDICKLKEENEKIVAKCREKETEFRALQETNMQFSMMLKEREFESHSIKEKALAFEKLLKEKEQGKMGELNHLLNEVKSMQEKAVSFQQERDQVMLALKQKQMESSALQNEVQHLRDKEQRLNQELERLRNHLLEMEDSYTQEALAAEDRETKLRKKVMVLEEKLVSSSTAVENASHQASLQVESLQEQLNLVSRQRDETVLQLTMSQDQVKQYALSLANLQMVLEQFQQEEKAMYSAELEKHQKQTAEWKKKAEKLEGRVESLQESLEEANAALDAASRLTEQLDLKEEQIEDLRKQGEIKQEMLEDAQNKLMNLINSTEGKVDKVLMRNLFIGHFHTPKNKRHEVLRLMGSILGIKKEELDQLLSEDQKGVTRWMTGWLGGGGAGSKSVPSTPIRPTNQSVFNSSFSELFVKFLETESRPNLPLPTLSVHDMKPLGAAGICNPSSTRSSSHTETAGSGTSRRPDANPFLAPRSAAVPLITPTSLGAGGSGHLLMKSLSDALPTFTPLPVLPDASAGAVLKDLLKQ
>8005_0:002fb8_{"pub_og_id":"5138860at2759","og_name":"thyroid_hormone_receptor_interactor_11_","level_taxid":2759,"organism_taxid":"8005_0","organism_name":"Electrophorus_electricus","pub_gene_id":"trip11","description":"thyroid_receptor-interacting_protein_11_isoform_X1"}
MSSWLGGFSSGLGQSLGQVGGSLSSFTGQISNFTKDILLEGTEEVGDASTELQVSNSKLAELQTAHCAQKSEYERLRRINADLEEKLEAAEIQVKQQSLEYRTLLQQKEVDISHLKARQSSLQEEVQKLQHSAHGLASAGSDPAVLPVATVATTATSSSYLSSTSATHHGFHGDEVDLSDVLWSQQEINRLSSEVHRLEADLAHWRRVATAKTSKVAGADNAEQDEVLKLQKTIKELRESIGQEVDEHQHELAALQDAHRQKMADLTKRHREELAEYEERIEELEEQIQSGDVATASTPSVLHSLKFDALQVTVHSLQEEAELQSKSNRELMASLEEAAHQKVELEREKEEAKAENAELLQNYSRLQNSVSELQTRVQEQEGKAILKAHQDSEIQALKKALAAAEKEVFRLNSLTEMHRGGAETEHADILELNTIISALRQEKEEVENAKQSVLAEKLRLAEERGALGETEATGDLQLEVSGLKKQLEQREHDLKQAHLSIDTLAAELEELDRQNQEATQHLISLKDQLAGQKSQAEVEIACLKSEFAAALHDKEALQQELETKMEKLSQSAFTLNDLHMGKQQLEATVKELRDKLSKSQEFGKEARQEASDLKRALQEKETQLAATGEELSQRKEKDKVEDKHLVLEAKHKEIQALVKELEELKVSYKKISTEDFELKMDNKKLKEKLVQALEKVENLEHQLRDSQASISRVSLEKDTRIEALKLEKNQIEEELGQAERRLSDQAKQYQQTIEDLTRARSLDASALQMEHERAVKLNQDKDLMIAELKRELEQMASDHKDTSEMLNMTVAGQKQLTELLQEKDTLAVSLKAQASEAQRETETAISKAKQETDSLRKAVEEKDKQLGAMKEENSHLKEEIDRLRDQQSRPQLMSEPRTLDIITELETEVTQLKAAREGLEEELGVLRAAAEEQRELLLQSQHALQVHQNELEQARSRHEQSTLNYERLIGAKDEEVTQLQAEMERLSTQRQSQHQTVDILQEDKSHSLSGENGNEKHDFSKVEIERLVKGIEEKETEIIQLNEKNLSLTKQLDQLVVSRDELGKLSQVILQKDLEIQALHARVSGGHGQEVLLLQQQMQAYAVEREQVLAVLNEKTRENGHLRSEYHRIMDIVAAKEAALLRLQQENQRLSSMSDSSGSQEMFRETIQNLSRIIREKDIEIDALTQKCQTLVTVLQASGGDCSGSGSGVSSNQFEELLQERDTLKQQVKKMDEWKQQVITTVKNMQHESAQLQEELLKLHGQVSADSDCSSQLSVDYASLIQSYEQKEKRLGSLSQELAQVQQTISQLTSTKDVLLGKLDSVALAPDASTVSTQVAVAHPSLQGAPAPLQDEGSRPELEYLQRALAEKEALIRTLQENNHRLANSASLSESEQRGHVEELRQAQERMEALQRSFREKDLLIKTKEDQLNKVSENLRNRENDNEVLKQAVTNLKERALILELDVKKLKEENEAIVSKSCEKETEFRALQETNMQVSLLLREREFEWRAMNEKAAAMEKMLKDQDQGKPGELNQLLNEVKSMQEKAVLFQQERDQVMLALKQKQMETAALQAELQRASSKDQRQQQELERLRNHLMETEESFTRETLAVEGREHELRRKLALLEEKLASSSSAVESASQQATVQVEALQVQITCAVRQRDEALLQLHAAQHQVTQYAVSLSNLQMVLDQFQQEEKAIYSAELEKHKKEKEQWRKKAETLEDKASALQLNLDEANAALESASRLTDQLDMKEEQIVELQKQVALRQEMLDEAQKKLTNLLTSSEGKVDKDLMKNLFLGYFHTPRNKRSDVLRLMANVLGLEQDELDKLLYDEEGRGVTKWVSDWFGGNRAQSVPNTPQKPTHTQNLNGSFSEMFVKFLEVESRPVAPAPKLPVYDIKPLSVPPPGRSSANALTTGAAGPGKRGTASNPFLAPRSTAVPLHTLVGGAGGGHLLMKPISDALPTFTPMPVTAEASAGAVLKDLLKQ
>2587831_0:001c6c_{"pub_og_id":"5138860at2759","og_name":"thyroid_hormone_receptor_interactor_11_","level_taxid":2759,"organism_taxid":"2587831_0","organism_name":"Terrapene_carolina_triunguis","pub_gene_id":"TRIP11","description":"thyroid_receptor-interacting_protein_11_isoform_X4"}
MASWLGGLGSGLGQSLGQVGGSLSSLTGQISSFTKDILLEGTEEVGDAPTELQVSSSRLREIESTHASQRLENERLKKVCSDLEEKHEAAELQIKQLSIEYRNQLQQREVEISHLKARQNALQEQLQKLQTAAQSAQLGAGVLPPTTTSASFVPVVRHHSSGFQGDDMDFGDVIWSQQEINRLSNEVSRLESEVDHWMLIAQSSRVQGTNNADQSEICKLQNIIKELKQNLSQDIDEHQHELSVLQDAHRQKLAEISRRHREELSEYEERIEELENQLQQGGAGIEITDHSKISDLQKNIQILQTEKLEDTQNMKELEDKVKNLNEKLSSVENENKILLNERELVKVENSQITQEYERLKSEFIKLQNYVAEQETLLKEQGKKLPLMTSSEEEVLRLQQALLDAEKEIMRLNTLNQADSFIGAGEDGLKVKTDTQVLKEENHKLGKEKEELQKKLASLQHKNEDITSASIEDTNLELNQLRQELERKEDELKESITERATLTAELEELDKQNQETMQHMITLKEQLSKQHTEADSTINQLKLDIDFERRKVSEVEAEKMEMSKELETQKSKMNHCTFALNDLHMSNQQLQHNIKDLQEQLKKSQDCNLNNKKEIAELKQNLKQKEEELSVSQNELTKIINQEPNSNSQDLSLKEREAEIAKLNKDISENKQLNRNLEKSVCDLKMENGKLLAVCEELKQQLHEAFAEKNKVSLEKDTMLEVLKMEKGQLETELSQTEKRLLEQAQKYEQTIEDLSNARNMNTNALQLEHERLVKCNQERDFEIAELKRNIEQMEADHEETKEMLTTSLGGQKQLTELIKEKEVFVEKFKTRALELQQELEEYVKDSKKHEILRQHLEEKDKSLAAMKEENNHLKEEIERLKDQQSRSPPVAEPKTLDIITELEAEITQLHVIKNNLEEEIKLHKKTIEDQSQNTVQLQQSLQEHKREIDESKFQYEQMNVSHEKLFLEKDEEIKSLQKTIEQIKTQLHNERHVFQTDSSDLFQETKAQTLNGENGNEKHDLSKSEIERLVKGIKEREKEIKLLNEKNVVLTQQIDHLSKDQVGKLTQIIQEKDFELQALHASISSSSYRQDVLYLRQQLQAYAMEREQVLAVLSEKTRENSQLKTEYHKIMDMVAAKETALMKLQEENQKLSNRFESSSQDMFRETIQNLSRIIREKDIEIDALSQKCQTLLTVLQTSNIGTDSGSGGVNSNQFEELLQERDKLKQQVKKMEEWKQQVMTTVQNMQHESAHLQEELHKLQAQISVDSDSSSKLQMDYNGLIQSYEQNEKKMKSFSQELAQVQHRIGQLHNTKDLLLGKLDMVTPPLLMASSVSQASDIPSSTPPEIVSDASKLLQQELEQLKKMLQEKDVTIRILKENNQRLSDSMAATSELERKGQKDTDPEMKQIKGKCDVFQKSLREKDLLIKSKSDQLLSVSENLSNKENENELLKQAVTNLKERNLILEMDICKLKEENEQIVARCREKETEFRALQETNMQFSMMLKEREFESHSIKEKALAFEKLLKEKEQGKMGELNHLLNEVKSMQEKAVSFQQERDQVMLALKQKQMDSSALQNEVQHLRDKEQRLNQELERLRNHLLEMEDSYTQEALAAEDRETKLRKKVMVLEEKLVSSSTAVENASHQASLQVESLQEQLNLVSRQRDETLLQLTMSQDQVKQYALSLANLQMVLEQFQQEEKAMYSAELEKHQKQTAEWKKKAEKLEGRVESLQESLEEANAALDAASRLTEQLDLKEEQIEDLRKQGEIKQEMLEDAQNKLMNLINSTEGKVDKVLMRNLFIGHFHTPKNKRHEVLRLMGSILGIKKEELDQLLSEDQKGVTRWMTGWLGGGGAGSKSVPSTPIRPTNQSVFNSSFSELFVKFLETESRPNLPLPTLSVHDMKPLGAAGICNPSSTRSSSHTETTGSGTSRRPDANPFLAPRSAAVPLITPTSLGAGGSGHLLMKSISDALPTFTPLPVLPDASAGAVLKDLLKQ
>7165_0:0014e6_{"pub_og_id":"5138860at2759","og_name":"thyroid_hormone_receptor_interactor_11_","level_taxid":2759,"organism_taxid":"7165_0","organism_name":"Anopheles_gambiae","pub_gene_id":"1272826","description":"1272826"}
MSWLKLNDSLNKVKGSITSFTQEVFAEGIIGEDEADENPARELSVAREKIDQLTDLCATQDQEIATLRKQIVEFQQLQLPSSSGTQQPGPSAKPSSGESKPSGSVGPEQHVGSSITTTTVTSTLEDSWFWDPDNNISSTSSSSKKDDNESPSSGPTDLTTIPLEAPASESDIIERLQRQLNEKLQQLKKQQLENALLNEKLGQVSGENRELNENIEELDRQHEVVLENLVASKRDLQAQCGRLEAELKAKATESETALQQLQARFERLEQTHAQTCQDNEKLRTETAKLTAELERIVCENVEAVAALERQLQEQRDERATADELCQTLRAEIEELRQRTADEAAEFVVAVPTPEQPAPSAELVAELEQLRQALEDVRTERDNLQKLTAELDRSEHIGQLEREIGELQNELRSVIIDNSVQLEGKAKEYDEKLATLRQENQTLRESLANEQTAKQSEPGPDGRVGEIIRQFFDLDLTEPDRLAERLQATRDLDAKLAALERKLIDAGKEINFLKAENSRIQHDKDTLTADLMQYEKECASLMKNNDRLLEELENVKCNKLETINENAEDSIVVLEKQLDDAHRLNRTLEEEYREAHRKLEEVLEEKEELLTSVSTLESSESESKARTLVLERSLAEVRKERDELAERLQQLRDAGGQEAEQLRTELTSMQGQLTTINEDHASLVRKLQQLQHTSSENVRTWEGKLNEMRQLLEARESELEQARESTAAAEQQQQLAAESERYRAELEQQREALESLTQQKENLVQLVTTKHNESVQYHAEIQRLNQLLQAETERAAPACPDCPALREKLHEHERLTDQIQFLREKSDILTANLMTEQSNQRQALQEKQLLIEQRDGLQRDLERLRQHLLEIEEAHTQETVELQRRYDDTRQQLASLEREVKQSTNALTSASIRANQQAETLQAQYQLLLQQRDELGARLSAADDRDQKNQAALTNLQCALEQFQMNRERDIELATGSIRSELEQARTREEALKDTLKQVQQQLADAKTGLLAAARISDQLEISQVTVASLKAELTKRDERYAALEQRLQETEASQADKVEKTLVKNLVIGYAVAPNASDRQQIMKLISSVLTMDQNECTKVGLHHRGTVGGTGGWLNSILGGGGSGEAGANYNKESLTEAFVKFLEKESAPRATASSSLLNIVTSPAAATGTTSSVGEQQQQQQQQQSMATSTTTVTSVGSNLITAPPAASSVQPILVPEAAMMMMQQPGFAPPRSSSSILKDILSDS
>79782_0:0000e6_{"pub_og_id":"5138860at2759","og_name":"thyroid_hormone_receptor_interactor_11_","level_taxid":2759,"organism_taxid":"79782_0","organism_name":"Cimex_lectularius","pub_gene_id":"LOC106668803","description":"thyroid_receptor-interacting_protein_11-like_isoform_X1"}
MAWFEGISSSLKGQISNLAKGVLADDSDTEKSQGNATSLTPSNSSNEPRAGTSDGWSSEQLVTDTFIGQIRTESPRSNEGHSQSNPQPQEEEEPSLISKKLASFLSLGKGSDSEEQIAALQEENRTLRLDNESKAHEIRTCTRIIRELESLVAVGQDENSNLSTGMEELDIQHQQAIEQVLSVKEETHKQLEALQKAYAELEESHRSLSEEKSDNNRNEENNIHAEEITRLQEENRLLHTELEEAKRKADQNEILIRELEERDRELEELEGVNMTLRSDIDILREAHNDSETNRSSLPPIPENNEIEALEHRIASLEMETSILREVRSNLETEVSNSSLRIEELNQRLQISEGTNRNQENLQIEIEKANEVQLKLKKEGELKNSYIRDLENELERAKKDNDELKKLISEKDKDKELSWYENHSKEESLLQDNATLKKKLSQMELQAKEVDKELERLQKENEVKQNKMCELMFEMNSVSEDLKKSLKKESDLKLQIKELELKLDSSKDIEQEVTQERSKMIELNEEMVKLQNENSRLQEELHSKSLEITLLKECADAERSNFTSEKALLLKEIESHKNDELHILKEIQNQKSMEYKKQLELKEEELHKLKISIEEREFNWNEQLTSTVSDLEMKIAQRDAELHRLQRVDLDRSNVEENINSELEVLKHSLDMTKQEYEAFKLKSNKKETLIREELAKKYEEHEKEIVEKLEKRIEQQDQQLAALLQSYNDVKFQFESLQEKLGTVEKNLNGQINDNKELLKQIQIKEVVASGLASEMDQIKLTLKQECNNGENLKKQIAQLTSQKTDIENQLKEKEAFLEQINAAKSKEITTLKQEVESLKNQLEYATQLMHVAERQEAEGRGVTPPPQKNTCSSECQETQEELNQITTALLKEQTENKRLLNQVNELKDANTKVNTQLSRLQTHLMEMENYYTSLEISSSKKIAELEAKQAKVDDWVKSSSTAYTSANIRANQQVEALTKQVKLLTEHKEKMEAELSRAEDDAQKQLAAVTNLQAVLHQFQQDKQRDIDFETDRIKQKLNLAYMTNNELLAQIKDLQDQLSETKKGLVAATRLSEQLDQKEEQIGTLKSEVAGLQKKLNSAEDKLKNINSTFEAKIDRNLMKNLLVGYISSGTQYKEQVLRVISQVLELSKEERQRVGLDSEENSNGPQQSLSEAFIKFLETESQPKPQIFLPLSQPPSLNPSRKSSQSSPAGSIHPEEAHLNLPHFPVGRNAGSILKDVLKDRNT
>75366_0:001dfd_{"pub_og_id":"5138860at2759","og_name":"thyroid_hormone_receptor_interactor_11_","level_taxid":2759,"organism_taxid":"75366_0","organism_name":"Sinocyclocheilus_grahami","pub_gene_id":"LOC107585490","description":"GRIP_domain-containing_protein"}
MSSWLGGLGSGLGQSLGQVGGSLSSFTGQISNFTKDILLESAEEVGDATSELQVSNSRLQELETLYATQKSEYERLRRINSELEEKLEAAEIQVKQQSMEYRTLLQQKEVEISHLKARQSGLQEEVQKLQHSAQAAASSSSSDAAVLPVTTAATTTTSSSFLHRSSAVHQGFHGDEVDLSDVLWSQQEINRLSSEVHRLEADVAHWRRVAQASKLPGVVGNGDQGEVVKMQRMIKELREEMAQEVDEHQHELTALQDAQRLKMAEISKRHREELAEYEERIEELEEQLQNEGGNVAQKSTTVQDSAKLQELQSIQSLHEEAELQRKQHRDLLASLEEAEHQKTKLEREMEEATAENTELLQNYSRLQKSVNELQARVQEQEGKSMLKAQHDNEIQTLKKALAGAEKELARLKRLSERSPTEEIEHADILELNTIIDTLRKEKEEVEREKLALVERLTLAEERHKGLESESAVELLQEVSDLKSQLHQREQAHLDIETLSAELEELDRQNQEATQHLIAVKEQLSLQKTQADAEKAHLQSDLNSSLDQRQTLQLELEAQGEKLSQSAFSLNELHMAKQQLETMVKELREKLCKSQDLGKELRQESSELKRVLQERESELAALCEKLTHSGEQGNELEEHRKVLETRDKEIQDLRTELTEVKTSYERAISEDFELKIENRKLKEECTQALEKIDSLERQIQDGQASLSRISLEKDTRIEALKLEKSQLESELSRTEKRLSDQAKQYQQTIDKLTRARSMGASALQTEHERMVKLNQEKDLSIAELRREMEQMVSDHKDTSEMLDITVAGQNQLTELLQEKNAFAETLKAHAAETQQELERTFLGATQECDSLKRSVEEKDKQLGAMKEENSHLKEEIDRLRDQQSRPQLLSEPRTLDIITELETEVTQLKAARDQLEKEVQYLRKVSEEQQATALQSQRSLQLLQSELEQARTRHEQSSLNYERLISAKDEEIVQLQSEVEGLSTQGQSHIQSVEILQEDKTQSLNGENGNEKHDLSKVEIEKLVKGIMEKETEINQLNEKNLSLTKQLDQLVVSQNELGKLSQMVLQKDLEIQALHARVAGGHGQDVVFLQQQLQAYAVEREQVLAVLNEKTRENSQLRSDYHRIMDIVAAKEAALLKLQQENQRLSTMSDPSGSQEMFRETIQNLSRIIREKDIEIDALTQKCQTLVSVLQASGGGDSVSGGSGGVSSNQFEELLQERDSLKQQVKKMEEWKQQVITTVRNMQHESAQLQEELLKLQGQVSADSDCSSKLSVDYTRLIQSYEQKEKRLGFLSQELVQVQQTISQLSSTKDVLLGKLGSVKHSPEASATQAFAPPNLKEAAPPGQDESLHQELQSMQRILAEKESMIRILQENNHRLSNSASLSESEQKSHAEELKQAREKQESLQRSLREKDLLIKTKGDQLSQVSENLHNRENDNEVLKQAVTNLKERALILELDVKKLKEENEAIAAKAREKETEFRALQETNMQVSLLLREREFQFSAVNEKATAIEKMLKDKEQGKSGELNQLLNEVKSMQEKAVLFQQERDQVMMALKQKQMETTALQSELQHTRDKEQRLKQEVERLRNHLLEIEDSYTREALAAEDREGELRRRVALLEERLASSSNAVESASQQASLQVESLQEQLNGAIRQRDEALIQLRAAQDQVNQYAVSLSNLQMVLEQFQQEETAMYSAELEKHKREKEEWRTKAENLQDQAAALQINLNEANAALESASRLTDQLDLKEEQIEDLKKQVDARQEMLEEAQRKLMNLLNSTEGKVDKVLMKNLYLGYFHTPRNKRSEVLRLMGNVLGLDRDEVAELLQEEDKSGMTGWVSGWLGGRAVQSVPNTPQRPTQNLNSSFSEMFVKFLEVESTPALPAPKLPVYDIKPLSVPPPGRSRASTPASGVLGPGKRTGDSNPFLAPRSAAVPFLNPAGAGSTAGSGGHLLMKPISDALPTFTPVPVLAEASGGAVLKDLLKQ
>75366_0:00278f_{"pub_og_id":"5138860at2759","og_name":"thyroid_hormone_receptor_interactor_11_","level_taxid":2759,"organism_taxid":"75366_0","organism_name":"Sinocyclocheilus_grahami","pub_gene_id":"LOC107588575","description":"GRIP_domain-containing_protein"}
MSSWLGGLGSGLGQSLGQVGGSLSSFTGQISNFTKDILLESAEEVGDASSELQVSNSRLQELETLYATQKSEYERLRRINSELEEKLEAAEIQVKQQSVEYRTLLQQKEVEISHLKARQSGLQEEVQKLQHSAQAAANSSSSDDVVLPVTTAATTTTSSSFLHRSTAVHQGFHGDEVDLSDVLWSQQEINRLSNEVHRLESEVAHWRRVAQASKLPGVDGNGDQGEVLKMQRMIKELREEMAREVDEHQHELAALQDAQRQKMAEISKRHREELAEYEERIEELEEQLQSEGASVVQKSTTVQDSAKFQELQSTIQSLQEEAELQCKQHSDLLASLEEAERQKAKLEREKEAATAENTELLQNYSRLQKSVNELQARVQEQEGKSMLKAQHDNEIQILKKALAGAEKEMARLRTLSESSPTEEVEHADILELNTIIDTLRKEKEAVEREKLAFVERLTLAEQRHKAGESESVLELSQEVSDLKSQLVQREQALKQAHLDIEALSAELEELDKQNQEATQHLIAVKEQLSLQKTQADVEKSHLQSDLNSSLDLRQTLQLELEAQGEKLIQSAFSLNELHMAKQQLESTVKELREKLCKSQDLGKELRQESSDLKRALQERETELTALCEKLSHSGEQGNALEDHRMVLETRDKEIQDLRTELAEVKTSYERAISEDFELKIENRMLKEESTQALEKIDRLEKQIQDGQASLSRMSLEKETRIEALKLEKSQLESELSQTEKRLSDQAKQYQQTIDELTRTRSLDASALQTEHERMVKLNQEKDLSIAELKREMEQMVSDHKDTSEMLHITVAGQNQLTELLQEKDTFVETLKAQAAEAQQELEHKFLGATQEFDSQRKSVEEKDKQLGAMKEENSHLKEEIDRLRDQQSRPPLLSEPRTLDIITELETEVAQLKAARDQLEEEVQSLRKVSEEQQATALQSQRSLQVLQSELEQARTRHEQSSLNYKRLITAKDEEIVRLQSEVEVRSTQGQSQIQSVEILQEDKTQSLNGENGNEKHDLSKVEIEKLVKGIKEKETEINQLNEKNLSLTKQLDQLVVSQNELGKLSQMVLQKDLEIQALHARVSGGHGQDVVFLQQQLQAYAVEREQVLAVLNEKTRENSQLRSDYHRIMDIVAAKEAALLKLQQENQRLSTMSDPSGSQEMFRETIQNLSRIIREKDIEIDALTQKCQTLVYVLQTSGAGDSVSGGSGGISSNQFEELLQERDTLKQQVKKMEEWKQQVITTVRNMQHESAQLQEELLKLQGQVSADSDCSSKLSVDYSRLIQSYEQKEKKLGLLSQELAQVQQTISQLSSTKDVLLGKLDSGKQSPDASAMMATQAFALPNLKGAAPPGQNESLHQELQSMQRILAEKESMIRTLQENNHRLSNSASLSESEQRSHAEELKQAREKQESLQRSLREKDLLIKTKGDQLTQVSESLRNRENDNEVLKQAVTNLKERALILELDLKKLKEENEAIAAKAREKETEFRALQETNMQVSLLLREREFQFSAVNEKATAMEKMLKDKEQGKSGELNQLLNEVKSMQEKAVLFQQERDQVMMALKQKQMETAALQSELQHTRDKEQRLKQEVERLRNHLLEIEDSYTREALAAEDREGELRRRVALLEERLTSSSNAVESASQQASLQVESLQEQLNGAVRQRDEALIQLCASQDQVNQYAVSLSNLQMVLEQFQQEEKAMYSAELEKHKREKEEWRTKAENLHDQAAALQINLDEANAALESASRLTDQLDLKEEEIEDLKKQVDVRQEMLEEAQRKLMNLLNSTEGKVDKVLMKNLYLGYFHTPQNKRSEVLRLMGNVLGLDRDEVSELLQEGGKSGVTGWVSSWLGGRAVQSVPNTPQRPTHTQSLNSSFSEMFVKFLEVESTPALPAPKLPVYDIKPLSAAPPGRSTASTPASGVSGPGKRTGDSNPFLAPRSAAVPLLNPAGAGSTAGAGGHLLMKPISDALPTFTPVPVSAEASGGAVLKNLLKQ
>7957_0:002f1b_{"pub_og_id":"5138860at2759","og_name":"thyroid_hormone_receptor_interactor_11_","level_taxid":2759,"organism_taxid":"7957_0","organism_name":"Carassius_auratus","pub_gene_id":"LOC113113238","description":"Golgin_subfamily_A_member_5"}
MSWLVDLAGKAENFLNKVDQGAASALTKNSQMSSLSYNSPDTTDSIQYDSAAHSSTQQHRDSISSSTHGASPFISTAAGNIKKSNATVLAGTANVSSTMPLGSSSKVSSNFVRPKKPEVNDDLLFDFLNSSDPPQSERKEVRREMVSKVLGPTVGPAPTQMSPISVTGDPSVAATPSSSQGLSRNSSLGSLSNSSHSVKTEDGSTRDQSQADVQENLNPAVHVPTEVQPAPEISPQELQQQGQEQVISNLRLENQLLRNEVSSLNQEMASLIQKAKNMQEEVNLARARAEKWNSDHSRVDRTVRELRAQVDDLTEALSAKDGQLAVLKVRLDEADQLLKARNSALEEVQNERIRILQDHSEGSSLQSQNLQTLHDRIRDAEAAVKREQESYRQIQSEFAARLAKVESERQQLAESLTNAERRVTEEKQRAEELLQQVKSARSAAEYTKQELQDYKNKASRILQSKEKLISSLKEGSGLEVLEGAGAGVELEELRHEKELQREEIQNLQAQIQSLRTEIQDLETQALTESENWREQLAEVQEQHAQQIRAKQEMEAELERSKQELQYIEEEHHRTKTTLQGRVKDREDEIQKLRNQLTNKALSNSGQAELEGRLHQLTETLIQKQTMLEALGTEKNSLVFQLERLEQQLKSLQGGQNSSSHISMAAMEGPGARQRNTPILFNDADGPGTGVYGKVREAASTIDRFSIRLGIFLRRYPIARVFVIIYMALLHLWVLIVLLTYTPEMHQTHPDGRKARVFNQGLDPDRLIMSSWLGGLGSGLGQSLGQVGGSLSSFTGQISNFTKDILLESAEEVEDAASELQVSSSRLQELETLYAAQKSEYERLRRINSELEEKLEAAEIQVKQQSVEYRTLLQQKEVEISHLKARQSGLQEEIQKLQHSAQAVAFSSDSAAVLPITTAATTTTSSSFLHRSSAVHQGFHGDEVDLSDVLWSQQEINRLSNEVHRLEADVAHWRRVAQASKLPGVDGNGHQGEVVKMQRMIKELREEMAREVDEHQHELAALQDAQRVKMAEISKRHRQELAEYEERIEELEEQLQSEGGNVAQKSTTVQDSAKLQELQSIIQSLQEEAELQRKQHRDLLASLEEAEHQKTKLEREKEEAAVENTELLQNYSRLQKSVNELQARVQEQEGKSMLKTQHENEIQTLKKALAGAEKEMARLRTLSESSPTEEVEHADILELNTIVDTLRKEKEELEREKLALVERLTLAKERHEGLESESAVELSQEVSDLKSQLHQREQALKQAHLDIETLSAELEELDRQNQEATQHFITVKEQLSLQKTQADAEKAHLQSDLNSSLDQRRTLQLELEAQGEKLSQSAFSLNELHMAKQQLETTVKELREKLCKSQDLGKELRQETSELKRTLQERESELTALCEKLTHSGEQGNEFEEHRKVLDARDEEIQGLRAELAEVKSSYERAISEDFELKIENRKLKEECTQTLEKIDSLERQIQDGQASLSRISLEKDTRIEALKLEKSQLESELSRTEKRLSDQTKQYQQTIDELTRARSMDASALQTEHERMVKLNQEKDLLIAELRREMEQMVSDHKDTSEMLDITVAGQNQLTELLQEKDEFAETLKAQAAETKQELEHKFFGATQECDSLRRSVEEKDKQLGVMKEENSHLKEEIDRLRDQQSRPQLLSEPRTLDIITELETEVAQLKAARDQLEKEVQSLRKVSEEQQATQGQSHIRSVEILQEDKTQSLNGENGNEKHDLSKVEIEKLVKGISEKETEINQLNEKNLSLTKQLDQLVVSQNELGKLSQMVLQKDLEIQALHARVAGGHGQDVVFLQQQLQAYAVEREQVLAVLNEKTRENSQLRSDYHRIMDIVASKEAALLKLQQENQRLSTMSDPSGSQEMFRETIQNLSRIIREKDIEIDALTQKCQTLVTVLQESGGGNSVSGGSGGVSSNQFEELLQERDSLKQQVKKMEEWKQQVITTVRNMQHESAQLQEELLKLQGQVSADSDCSSQLSVDYTRLIQSYEQKEKRLGFLSQELAQVQQTISQLSSTKDVLLGKLGNVKHSPEASATQAFAPPNLKGAAPPGQDESLHQELQSMQRILAEKESIIRILQENNHRLSNSASLSESDQRSHAEELKQAREKQESLQRSLREKDLLIKTKGDQLSQVSENLRNRENDNEVLKQAVTNLKERALILELDVKKLKEENEAIAAKAREKETEFRALQETNMQVSLLLREREFQFSAVNEKASAIEKMLKDKEQGKSGELNQLLNEVKSMQEKAVLFQQERDQVMMALKQKQMETSALQSELQHTRDKEQRLKQEVERLRNHLLEIEDSYTREALAAEDREGELRRRVALLEERLASSSNAVESASQQASLQVESLQEQLNGAVRQRDEALIQLRAAQDQINQYAVSLSNLQMVLEQFQQEEKAMYSAELEKHKREKEEWRTKAESLQDQAASLQINLDEATAALESASRLTDQLDLKEEQIEDLKKQVDVRQEMLEEAQRKLMNLVNSTEGKVDKVLMKNLYLGYFHTPRNKRSEVLRLMGNVLGLDRDEVTELLQEEGKSGMTGWVSSWLGGRAVQSVPNTPQRPTHAQNLNSSFSEMFVKFLEVESTPALPAPKLPVYDIKPLSAPPPGRSTASTPASGVSGPGKRTGDSNPFLAPRSAAVPLLNPAGAGSTTGSGGHLLMKPISAALPTFTPVPVSAEASGGAVLKDLLKQ
>7957_0:007df9_{"pub_og_id":"5138860at2759","og_name":"thyroid_hormone_receptor_interactor_11_","level_taxid":2759,"organism_taxid":"7957_0","organism_name":"Carassius_auratus","pub_gene_id":"trip11","description":"trip11"}
MSSWLGGLGSGLGQSLGQVGGSLSSFTGQISNFTKDILLESAEEVGDAGSELQVSSSRLQELETLYATQKSEYERLRRINSELEEKLEAAEIQVKQQSVEYRSLLQQKEVEISHLKARQSGLQEEVQKLQHSAQAAASSSSYDAAVLAVTTAATTTTPSSFLHRSTAVHQGFHGDEVDLSDVLWSQQEINRLSNEVHRLEAEVAHWRRVAQASKLPGVDGNGDQGEVLNMQRMIKELREEMAREVDEHQHELAALQDAQRQKMAEISKRHREELAEYEERIEELEEQLQSEGASVVQKSTTVQDSAKLQELQSTIQSLQEEAELQRKQHRDLLASFEEAERQKAKLEREKEETTAENTELLQNYSRLQKSVNELQARVQEQEGKSMLKAQHDNEIQTLKKALAGAEKEMARLRTLSESSPTEVEHAEILELNTIIDTIRKEKEEVEREKLALVERLTLAEERQKEGESESVMELSQEVSDLKSQLVQREQALKQAHLDLETLSAELEELDQQNQEATRHLIAVKDQLSLQKTQADAEKSYLQSDLNSSLDQKRTLQLELEAQGEKLSQSAFSLNELHMAKQQLESTVKELREKLCKSQDLGKELRQESSDLKKMLQERETELTELHEKISHSGEQGNALEVHRKVLETRDKEIQDLRIQLAEVKTSYERAVSEDFELKIENRKLKEESTQALEKIDRLEKQIQDGQASLSRMSLEKETRIEALKLEKTQLESELSQTEKRLSDQAKQYQQTVDDLTRASSLDASALQTEHERMVKLNQEKDLSIAELKREMEQMVSDHRDTSEMLDITVAGQNQLTELLQEKDAFAETLKARAAEAQQELERKFLGATHECDSLRKSVEEKDKQLGAMKEENSHLKEEIDHLRDQQSRAPLLSEPRTLDIITELETEVAQHKASRDQLEEEVQSLRKLSEEQQATALQSQRSLQVLQSELEQARTRHEQSSLNYERLITAKDEEIVRLQSEVEGLSTQGQSQIQSIEILQEDKTQSLNGENGNEKHDLSKVEIEKLVKGIKEKETEINQLNEKNLSLTKQLDQLVVSQNELGKLSQMVLQKDLEIQALHARVSGGHGQDVVFMQQQLQAYAVEREQVLAVLNEKARENSQLRSDYHRIMDIVAAKEAALLKLQQENQRLSTMSDPSGSQEMFRETIQNLSRIIREKDIEIDALTQKCQTLVSVLQTSSAGDSVSGGSVGVSSNQFEELLQERDTLKQQVKKMEEWKQQVITTVRNMQHESAQLQEELLKLQGQVSADSDCSSKLSVDYFRLIQSYEQKEKKLGLLGQELAQVQQTISQLSSTKDVLLGKLGSVKQSPEASAMMATQAFAPPNLKGAPPGQDENLDQELQSMQIILAEKESMIRTLQENNHLLSNSASLSESEQRSHAEELKQARDKQESLQRSLREKDLLIKTKGDQLSQVSESLRNRENDNEVLKQAVTNLKERALILELDVKKLKEENEAIAAKAREKETEFRALQETNMQVSLLLREREFQFSAVNEKATAMEKMLKDKEQGKSGELNQLLNEVKSMQEKAVLFQQERDQVMMALKQKQMETTALQSELQHTRDKEQRLKQEVERLRNHLLEIEDSYTREALAAEDREGELRRRVALLEERLTSSSSAVESASQQASLQVESLQEQLNGVVRQRDEALIQLRASQDQVNQYAVSLSNLQMVLEQFQQEEKAMYSAELEKHKREKEEWRTKAENLHDQAAALQINLDEANAALESASRLTDQLDLKEEEIEDLKKQVDVRQEMLEEAQRKLMNLLNSTEGKVDKVLMKNLYLGYFHTPRNKRSEVLRLMGNVLGLDRDEVSELLQEEGKSGMTGWVSSWLGGRAVQSVPNTPQRPTHAQNLNSSFSEMFVKFLEVESTPALPAPKLPVYDIKPLSAPPPGRSTASTPASGVSGPGKRTGDSNPFLAPRSAAVPLLNPAGAGSTAGVGGHLLMKPISDALPSFTPVPVSAEASGGAVLKDLLKQ
>1574408_0:003327_{"pub_og_id":"5138860at2759","og_name":"thyroid_hormone_receptor_interactor_11_","level_taxid":2759,"organism_taxid":"1574408_0","organism_name":"Cervus_canadensis","pub_gene_id":"122419627","description":"thyroid_receptor-interacting_protein_11_isoform_X1"}
MSSWLGGLGSGLGQSLGQVGGSLASLTGQISNFTKDMLMEGTEEVEADLPNARRKEVEAIHTILRSENERLKKLCADLEEKHEASELQIKQQSMNYRHQLQQKEVEISHLKARQIALQDQLLKLQSAAQSVNSGAGGVPATTASSSFGYGLSHHASGFHDDDMDFGDIISSQREINRLSNEVSRLESEVGHWRHIAQTSKAQGSDIADQSEICKLQNIIKELKQNRSQEIDNHQHEMSVLQNAHQQKLAEITRRHREELSDYEDRIEELENLLQQGGPGVAVTDHSKTQEMQKTVQVLQAEKVESTKKIEELENKIKDISKKLSSAENDRDVLRREQERLNVENRQILEECESLKLECSKLQPYSAEQSDTMTEKERIPQSLSVEEVFRLQQALSDAENEIKRLSNLNQDNNLAEDNLKLKMHVQVLEKENSLLNQEKEELHMSLSKLNNEYEVVKSTAARDVDLDSELCDLRRNLEAKEQELNQSITEKEILIAELEELDKQNQEATKHMILIKDQLSKQQNEGDNIISKLKKDLSDEKTRVHQLENDKMNITRELDVQKEKLIQSELVLNDLHLSKQKLEDKVDDLVDQLNKSHTQNLSIQKENFELQEHIKQKEEELSRVRDELMQSLNQDSDSNFKDNLLKEREAEVRNLKQNLSEIERLNENLKKVAFDLKVENEKLNLACEDVRHQLEESLAGNSLIAVEKNAIVEALKLEKEQLEAELRQAEKRLLEEASKYEQTIEELSHARHSSTSALQLDHERLIKLNQEKDFEITELKKNIEQMATDHKETKKILSSSLEEQKQLTQLVNEKESFIEKLKERSSELQEELNKYTQALRKNEILRQTIEEKDRSLGSMKEENSHLKEELERLREQQSRAAPVAEPKTLDSITELESEVNQLNIIKDNLEEEIKHHQKIIEDQNQSKIQLLQSLQEQKKEMDEFRYQHEQMNTTHTQLFLEKDEQIKNLQKTIEQIKTQLHEERSDIQTENSDIFQETKVRGLSIENGSEKHDLSKAETERLVKGIKERELEIKLLNEKNISLTKQIDQLSKDEVGKLTQIIQQKDLEIQALHARISSTSYPQDVVYLQQQLQAYAMEREQVLAVLSEKTRENSHLKTEYHKMMDIVAAKEAALNKLQDENKKLFTRFESSGQDMFRETIQNLSRIIREKDIEIDALSQKCQTLLTVLQASNSGNEVGGVNSNQFEELLQERDKLKQQVKKMEEWKQQVMTTVQNMQHESAQLQEELHQLQAQVLVDSNNSSKLQVDYTGLIQSYEQNETKLKNFGQELAQVQHSIGQLCNTKDLLLGKLDIISPPLSSESSTASQTAESLRIINSDVSSESSKQEIEELRRSLQEKDVTIRTLQENNHRLSDSIAASSELERKEHEQTDSEIKLLKEKQESLQKSLKEKDLLIKAKSDQLLSLNENFTNKVNENELLRQAVTNLKERTLILEMDICKLKGENEKIIETSRGKETEYQALQETNMKFSMMLREKEFECHSLKEKALAFEQLLKEKEQGKTGELNQLLNAVKSMQEKTVLFQQERDQVMLALKQKQMENTAVQNEVQHLRDKELRLNQELERLRNHLLESEDSYTREALAAEDREAKLRKKVTILEEKLVSSSSAMENASHQANLQVESLQEQLNVVSKQRDETALQLSLSQEQAKQYALSLSNLQMVLEHFQQEEKAMYSAELEKHKQLVAEWKKKAENLEGKLVSLQERLDEANAALDSASRLTEQLDLKEEQIEELKKQNELQQEMLDDVQKKLMNLVNSTEGKVDKVLMRNLFTGHFHTPKHQRHEVLRLMGSILGIKKEEMDQLLTEDQGGVTRWMTGWLGGGSKSVPSTPLRPSQQSLLNSSFSELFVKFLETESHPSVPPPKLSVHDMKPLDSPGRRKLDTSTPESFKDTAESRAGRRTDVNPFLAPRSAAVPLINPAGLGPGGPGHLLLKPISDVLPTFTPLPVSPDNSAGVVLKDLLKQ
>1477025_0:0013d2_{"pub_og_id":"5138860at2759","og_name":"thyroid_hormone_receptor_interactor_11_","level_taxid":2759,"organism_taxid":"1477025_0","organism_name":"Hyposmocoma_kahamanoa","pub_gene_id":"LOC113228745","description":"thyroid_receptor-interacting_protein_11-like"}
MSWLNLNQSLNSLKGQITNFASEVLSEGVSPVSGDEAANTDSSPKNLEEKCQKQELEIEALKKLNEELQATLQSERLARKNGIKDEESSWYWDPPPQLPQQVVDNQHQSQIRELELEISNLKARDPESTQPLEQELIRLREENLNLTSNLEDLDTQHQLAMERLLALKKELQKNFEVLKQEHEDLKNTNNEYSTQIRLFVEKIDEKDREIQRLQGYKTEYETLQHKYCNLEKVHSLLRENAEKFQEENQELHEEVFKLQEQVTKLEHEVEICNKHDELSNFVPRENYDAILKELHELRHRRNSNQMQLDEVNIDDNAKSLIEKFKRDIHELKHQLSLKDLDSDHKKIGSEKIMQLYNKYVNFELPVDYLGEIPASEDKIILFKLESIFKTLNAFKKDIDTLQHKLSEKNHNINHLQTQIDDLTTENDFLTTDIQHYESELNEMKKNNDFLISEIAALKNTSKLEPIIETHEDNIAKLETELDHCTMKNKTFENEILKIEFELAEVKAEKVVLQESLNEMRSKYTVMLEELDQLKNQAKEVQELENSSNTHYTVKLQQAHDEIDALKKKLNTTSAKNEQLSIDIHIIENDKVLLTKEIDDLKHALEESVLVNKELETLKTTLDQKLEDLERRLNEVFTHSHEHGEKNVILENNSTEPKDLNKESELDTIAVQKIRLDEKLQGVLKENSSLAEKIHKLTNDVVQLQKVEQELRAENSTLKNNTSAECAHVSELQETIDDLKAKVIQLNTCKTQITKLKEENHKLSERKLELEGELFSTDKKILHLEEEFDKLIADINEKDTVIDSLNIKVNESNNTIETLNQSVSDLTKTLNLKNDEIQKLTSSIKEIMEKFNENTFKCDKSIEELAKLQYEKEDMSKQIIFLNEEINVRNSHLSALTIRSEELEKTCKEYKTVIENKDKEIKELSQSIIELTDKIKITDNLTHVNDEYAKLVQVKETIEKEVTVLETQLTTKDRELADVEKELTELKTQLKTKEDELTSAKSKSEQMEKSCTEYKTILENATKEKSELINLINLKHNESIQYHTEIQRLNHILLEQTNEFKRIIEEKDALIQNKTENCTNCENLKITLKEKDEIIKSLNQNSTEYETMKSELLKANETIKNLTEKCDTLDKSLAIQLEAVKELTAQNVQLSELEQNSTRELERLRQHLMEMEENYTQELMASEQKMNEVQARLRQVEDRAKQTSTVYTSNSIRANQEVETLRNQIKLMEKQREDVQAKLSEAEDARNRSEAALTNLQVVLEQFQLDKDRDIHAATEKIRNKMESMEKQNSYLQDEIAHLNTKLEESLAGLQAATRLGDQVETKTAQINDLKEQVRTLQASVAAAEERYYNAISNQQDKVDKNLVKNLVINYVQTAAQNSTNKTQVLRILSTVLDFNQQECERLGLVRSANATEGLAVEFIKFLQNESKPRAPLPNMMGLTQGNTSRSSTPGSRRSSTLGPHPNLQDVGVVGHKRNPSTGSNNLLFQNIDATETSSHVSIESDTTSPRGMLDTGVTTPRDTEGAILKHVLRDMQQ
>9925_0:003af7_{"pub_og_id":"5138860at2759","og_name":"thyroid_hormone_receptor_interactor_11_","level_taxid":2759,"organism_taxid":"9925_0","organism_name":"Capra_hircus","pub_gene_id":"TRIP11","description":"GRIP_domain-containing_protein"}
MSSWLGGLGSGLGQSLGQVGGSLASLTGQISNFTKDMLMEGTEEVEADLPNARRKEVEAIHTILRSENERLKKLCADLEEKHEASELQIKQQSMNYRHQLQQKEVEISHLKARQIALQDQLLKLQSAAQPVDSGAGGGPAATASSPFGYGLSHHASGFHDDDMDFGDIISSQREINRLSNEVSRLESEVGHWRHIAQTSKAQGSDSSDQSEICKLQNIIKELKQTRSQEIDNHQHEMSVLQNAHQQKLTEITRRHREELSYYEDRIEELENLLQQGGPGIAVTDHSKTQEMQKSIQVLQAEKVESTKKIEELENKIKDISRKLSSAENDRDVLRREQERLNVENRQILEECESLKLECSKLQPYSEKQSDTMTEKERIPQSLSVEEVFRLQQALSDAENEIKRLSNLNQDNNLAEDNLKLKMHVQVLEKENSLLNKEKEELHMSLSKLNSEYEVVKSTAARDVDLDSELCNLRQNLEAKEQELNQSINEKEILIAELEELDKQNQEATKHMILIKDQLSKQQNEGDNTISKLKKDLNDEKTRVHQLEDDKMNITRELDVQKEKLIQSELVLNDLHLSKQKLEDKVDDLVDQLNKSHTQNLSIQKENFELQEHIKRKEEELSRVRDELTQSLNQDSDSNFKDNLLKEREAEVRNLKQNLSEIERLNENLKKVAFDLKVENEKLNLACEDVRHQLEESLSSNSLIAVEKSAVVEALKLEKEQLEAELCQAKKRLEEASKYEQTIEELSHARHLSTSALQLDHEHLIKLNQEKDFEITELKKNIEQMATDHKETKKMLSSSLEEQKQLTQLVNEKEIFIEKLKERSSELQEELNKYTQALRKNEILRQTIEEKDRSLGSMKEENSHLKEELERLREQQSRAAPAAGPKTLDSITELESEVNQLNIIKDNLEEEIKHHQKIIEDQNQSKIQLLQSLQEQKKEMDEFRYQHEQMNTTHTQLFLEKDEQIKNLQKTIEQIKTQLHEERPDVQTENSDIFQETKVQGLHIENGSEKHDLSKAETERLVKGIKERELEIKLLNEKNISLTKQIDQLSKDEVGKLTQIIQQKDLEIQALHARISSTSYPQDVVYLQQQLQAYAMEREQVLAVLSEKTRENSHLKTEYHKMMDIVAAKEAALNKLQDENKKLFTRFESSGQDMFRETIQNLSRIIREKDIEIDALSQKCQTLLTVLQASNSGNEVGGVNSNQFEELLRERDKLKQQVKKMEEWKQQVMTTVQNMQHESAQLQEELHQLQAQVLVDSSNSSKLQVDYTGLIQSYEQNETKLKNFGQELAQVQHSIGQLCNTKDLLLGKLDIISPQLSPEPSTASQTAESLRTVKSDVSSESSKQEIEALRRSLEEKDATIRTLQENNHRLSDSIAASSEVERKEHEQTDSEMRLLKEKQESLQKSLKEKDLLIKAKSDQLLALNENLTNKVNENELLRQAVTNLKERTLILEMDICKLKGENEKIIETSRGKETEYQALQETNMKFSMMLREKEFECHSLKEKAVAFEQLLKEKEQGKTGELNQLLNAVKSMQEKTVMFQQERDQVMLALKQKQMENTAVQNEVQHLRDKELRLNQELERLRNHLLESEDSYTREALAAEDREAKLRKKVTVLEEKLVSSSSAMENASHQASLQVESLQEQLNVVSKQRDETVLQLSLSQEQVKQYALSLSNLQMVLEHFQQEEKAMYSAELEKHKQLVAEWKRKAENLEGKLVSLQERLDEANAALDSASRLTEQLDLKEEQIEELKKQNELQQEMLDDVQKKLMNLVNSTEGKVDKVLMRNLFTGHFHTPKHQRHEVLRLMGSILGIKKEEMDQLLTEDQGGVTRWMTGWLGGGSKSVPSTPLRPSQQSLLNSSFSELFVKFLETESHPSVPPPKLSVHDMKPLDSPGRRKPDTSTPESFKDTAESRAGRRTDVNPFLAPRSAAVPLINPAGLGPGGPGHLLLKPISDVLPTFTPLPVSPDNSAGVVLKDLLKQ
>7962_0:002da9_{"pub_og_id":"5138860at2759","og_name":"thyroid_hormone_receptor_interactor_11_","level_taxid":2759,"organism_taxid":"7962_0","organism_name":"Cyprinus_carpio","pub_gene_id":"LOC109099336","description":"thyroid_receptor-interacting_protein_11-like"}
MSSWLGGLGSGLGQSLGQVGGSLSSFTGQISNFTKDILLESAEEVGDGASELQVSSPRLQELETLYAAQKSEYERLRRINSELEEKLEAAEIQVKQQSVEYRTLLQQKEVEISHLKARQSGLQEEVQKLQHSVQAAASSSSTDSAAVLPVTTAANTTTSSSFLHRSSAVHQGIHGDEVDLSDVLWSQQEINRLSSEVHRLEADVAHWRRVAQASKLPGVDGNGEVVKMHRMIKELREEMAREVDEHQHELAALQDAQRLKMAEISKRHREELAEYEERIEELEEQLQSEGGNVAQKSSTVQDSAKLQELHSTIQSLQEEAELHRKQHRDLLASLEEAEHQKTKLEREKEEATAENTELLQNYSRLQKSVNELQARVQEQEGKSVLKAQHDDEIQTLKKALAGAEKEMARLRTLSESSPTEEVEHADILELNTIIDTLREEKEEVEREKLALVERLTLAEERHKGFESESAVELSQEVSDLKSQLQQRERALKQAHLDIETLSAELEELDRQNQEATQHLIAVKEQLSLQKTQADAEKAHLQSDLNSSLDQRRTLQLELEAQGEKLSQSAFSLNELHMAKQQLETTVKELREKLCKSQDLGKELRQESSELKRALQERESELTALCEKLTHSGEQGNESEEHRKVLEARDEEIRDLRTELAEVKASYERAITEDFELKIENRKLKEECTQALGKIDSLERQIQDGQASLSRMSLEKDTRIEALKLEKSQLESELSRTEKRLSDQAKQYQQTIDELTRARSMDASALQTEHERMVKLNQEKDLSIAELRREMEQMVSDHKDTSEMLDITVAGQNQLTELLQEKDAFAETLRAQAAETQQELERKFLGATQECDSLRRSVEEKDKQLGVMKEKNSHLKEEIDRLRDQQSRPQLLSEPRTLDIITELETEVAQLKASRDQLEKEVQSLRKVSEEQQVTQHSLQVLQSELEQARTRHEQSSLSYERLISAKDEEIVQLQSEVEGLSTQGQSHIQSVEILQEDKTQSLNGENGNEKHDLSKVEIEKLVKGISEKETEINQLNEKNLSLTKQLDQLVVSQNELGKLSQMVLQKDLEIQALHARVAGGHGQDVVFLQQQLQAYAVEREQVLAVLNEKTRENSQLRSDYHRIMDIVASKEAALLKLQQENQRLSTMSDPSGSQEMFRETIQNLSRIIREKDIEIDALTQKCQTLVTVLQASGAGDSVSGGSGGVSSNQFEELLQERDSLKQQVKKMEEWKQQVITTVRNMQHESAQLQEELLKLQGQVSADSDCSSQLSVDYTRLIHSYEQKEKRLGFLSQELAQVQQTISQLSSTKDVLLGKLGSVKHSPEASATHAFAPPNLKGAAPPGQDESLHQELQSMQRILAEKESMIRILQENNHRLSNSASLSESDQRSHAEELKQAREKQESLQRSLREKDLLIKTKGDQLSQVSENLRNRENDSEVLKQAVTNLKERALILELDVKKLKEENEAIAAKAREKETEFRALQETNMQVSLLLREREFQFSAVNEKAAAIEKMLKDKEQGKSGELNQLLNEVKSMQEKAVLFQQERDQVMMALKQKQMETTALQSELQHTRDKEQRLKQEVERLRNHLLEIEDSYTREALAAEDREGELRRRVALLEERLASSSNAVESASQQASLQVESLQEQLNGAVRQRDEALIQLRASQDQVNQYAVSLSNLQMVLEQFQQEEKAMYSAELEKHKREKEEWRNKAENLQDQAAALQINLDEANAALESASRLTDQLDLKEEQIEDLKKQVDLRQEMLEEAQRKLMNLLNSTEGKVDKVLMKNLYLGYFHTPRNKRSEVLRLMGNVLGLDRDEVTELLQEEGKSGMTGWVSSWLGGRAVQSVPNTPQRPTHTQNLNSSFSEMFVKFLEVESTPALPAPKLPVYDIKPLSAPPPGRSTANTPASGVLGPGKRTGDSNPFLAPRSAAVPLLNPSAGSTAGSGGHLLMKPISDALPTFTPLPVSAEASSGAVLKDLLKQ
>7962_0:007d4e_{"pub_og_id":"5138860at2759","og_name":"thyroid_hormone_receptor_interactor_11_","level_taxid":2759,"organism_taxid":"7962_0","organism_name":"Cyprinus_carpio","pub_gene_id":"trip11","description":"thyroid_receptor-interacting_protein_11-like"}
MSSWLGGLGSGLGQSLGQVGGSLSSFTGQISNFTKDILLESAEEVGDAASELQVSSSRLQELETLYAAQKSEYERLRRINSELEEKLEAAEIQVKQQSVEYRSLLQQKEVEISHLKARQSGLQEEVQKLQHSAHSAQAQASSDAAVLPVTTAATTTTSSSFLHRSTAVHQGFHGDEVDLSDVLWSQQEINRLSSEVHRLEAEVAHWRRVAQASKLPGVDGNGDQGEVLKMQRMIKELREEMAREVDEHQHELAAVQDAQRQKMSEISKRHREELAEYEERIEELEEQLQSEGASVVQKSTTVQDSSKHQELQSTIQSLQEEAELQRKQHRDLLASFEEAEHQKAKLKREKEEATAENKELLQNYSRLQKSVNELQARVQEQEGKSMLKAQHDNEIQTLKKALADAEKEMARLKTLSESSPTEEVEHADILELNTIIDTLRKEKEEVEREKLALVDRLTLAEERHKAGESESVLELSQEVSDLKSQLVQREQALKQAHLDIETLSAELEELDKQNQEATQHLIAVKEQLSLKKTQADAEKSHLQSDLNSSLEQRRTLQLELEAQGEKLSQRAFSLNELHMAKQQLESTVKELREKLCKSQDLGKELRQESSDLKRALQERETELTALCEKLSHSGEQGNVLEEHRKVLETRDKEIQDLRTKLAEVKTSYERAVSEDFELKIENRKLKEESTQALEKIESLEKQIQDGQASLSRMSLEKETRIEALKLEKSQLESELSQTEKRLSEQSKQYQQTVDELTRARSLDASALQTEHERMVKLNQEKDLSIAELKREMEQMVSDHRDTSEMLDITVAGQNQLTELLQEKNTFAETLKAQAIEAQQELEHKFLGATQECDSLRKSVEEKDKQLGAMKEENSHLKEEIDRLRDQQSRPPLLSEPRTLDIITELETEVAQLKAARDQFEEEVQSLRKVSEEQQATALQSQRSLQVLQSELEQARTRHEQSSLNYERLITAKDEEIVRLQSEVEGLSTQGQSQIQSVEILQEDKTQSLNGENGNEKHDLSKVEIEKLVKGIKEKETEINQLNEKNLSLTKQLDQLVVSQNELGKLSQMVLQKDLEIQALHARVSGGHGQDVMFLQQQLQAYAVEREQVLAVLNEKTRENSQLRSDYHRIMDIIAAKEATLLKLQQENQRLSTMSDPSGSQEMFRETIQNLSRIIREKDIEIDALTQKCQTLVSVLQTSGVGDSVSGGSGGVSSNQFEELLQERDTLKQQVKKMEEWKQQVITTVRNMQHESAQLQEELLKLQGQVSADSDCSSQLSVDYSRLIQSYEQKEKTLGLLSQELAQVQQTISQLSSTKDVLLGKLGSVKQSPEASAMMATQAFAPPNLKGAAPPGQDESLNQELQSMQRILAEKESMIRTLQENNHRLSNSASLSENEQRSHAEELKQAREKQESLQRSLREKDLLIKTKGDQLCQVSESLRNRENDNEVLKQAVTNLKERALILELDVKKLKEENEAIAAKAREKETEFRALQETNMQVSLLLREREFQFSAVNEKATAMEKMLKDKEQGKSGELNQLLNEVKSMQEKAVLFQQERDQVMMALKQKQMETTALQSELQHTQDKEQRLKQEVERLRNHLLEIEDSYTREALAAEDREGELRRRVALLEERLTSSSNAVESASQQASLQVESLQEQLNGAVRQRDEALIQLRASQDQVNQYAVSLSNLQMVLEQFQQEEKAMYSAELEKHKREKEEWRTKAENIQDQAAALQINLDEANAALESASRLTDQLDLKEEEIEDLKKQVDVRQEMLEEAQRKLMNLLNSTEGKVDKVLMKNLYLGYFHTPRNKRSEVLRLMGNVLGLDRDEVSELLQEEGKSGVTGWVSSWLGGRAVQSVPNTPQRPTHTQNLNSSFSEMFVKFLQVESTPALPAPKLPVYDIKPLSAPPPGRSTASTPASGVSGPGKRTGDSNPFLAPRSAAVPLLNPAGSGSTAGAGGHLLMKPISDALPTFTPVPVSAEASGGAVLKDLLKQ
>9731_0:002be8_{"pub_og_id":"5138860at2759","og_name":"thyroid_hormone_receptor_interactor_11_","level_taxid":2759,"organism_taxid":"9731_0","organism_name":"Globicephala_melas","pub_gene_id":"TRIP11","description":"thyroid_receptor-interacting_protein_11_isoform_X1"}
MSSWLGGLGSGLGQSLGQVGGSLASLTGQISNFTKDMLMEGTEDVEAELPNARRKEVEAIHTILRSENERLKKLCTDLEEKHEASELQIKQQSMSYRNQLQQKEVEISHLKARQIALQDQLLKLQSAAQSVISGAGGVPATAASPSFSYGLSHHASAFHDDDMDFGDIISSQREINRLSNEVSRLESEVGHWRHIAQTSKAQGSDSSDQSEICKLQNIIKELKQNRSQEIDNHQHEMSVLQNAHQQKLTEITRRHREELSDYEERIEELENLLQEGGSGIAVTDHSKIHEMQKTIQVLQAEKVESTKKIEELENKIKGINKKLSSAENDRGVLKKEQERLSVENRQLLEECESLKLECSKLQPYAAKQSDTVTEKEIILPHSSSVEEEVFRLQQALSDAENEIKRLSNLNQDNNLAEDNLKLKTHVQVLEKENSLLNQEKEELQISLSKLNNEYEVIKSTAARDMDLDSELCDLRRNLEAKEQELNQSITEKEILIAELEELDKQNQEATKHMILIKDQLSKQENEGDNVISKLKKDLNDEKKRVHQLENDKMNITKELDVQKEKLIQSELVLSDLHLTKQKLEDKVADLVDQLNKLHTKSLNIQKENFELQEHIKQKEEELSRVRDELITQSLNRDSNSNFKDDLLNEREAEVRNLRQNLSEIEQLNENLKKVAFDLKMENEKLNLACENVRHQLEESIAGNNQISQEKNAIVEALKIEKEQLEGELCQAEKRLLEEANKYEQTMEELSNARNLSISALQLDHERLIKLSQEKDFEIAELRKNIKQMDTDHKETKKILSSSLEEQKQLTQLVNENEIFIEKLKERSSELQEELDKYTQALRKNEILRQTIEEKDRSLGSMKEENNHLKEELERLREQQSRAAPVAEPKTLDSITELESEVNQLNILKDNLKEEIKHHQKVIEDQNQSKIQLLQSLQEQKKEMDEFRYQHEQMNATHTQLFLEKDEEIKNLQKTIEQIKTQLQEERQDVQTENSVIFQETKVQGLNIENGSEKHDLSKAETERLVKGIKERELEIKLLNEKNISLTKQIDQLSRDEVGKLTQIIQQKDLEIQALHARITTASYPQDVVYLQQQLQAYAMEREQVLAVLSEKTRENSHLKTEYHKMMDIVAAKETALNKLQDENKKLSTRFESSGQDMFRETIQNLSRIIREKDIEIDALSQKCQTLLTVLQTSNTENEVGGVNSNQFEELLQERDKLKQQVKKMEEWKQQVMTTVQNMQHESAQLQEELHQLQAQVLVDSDNNSKLQVNYTGLIQSYEQNETKLKNFGQELAQVQHSIGQLCNTKDLLLGKLDIISPQLSSGSSLTSQSAESLRTIKSDVLSESSEQEIEELRKSLQEKDATIRTLQENNHRLSDSIAASSELERKEHEQTDSEIKQLKEKQDTLQKSLKEKDLLIKAKSDQLLALNENFTNKVNENELLRQAVTNLKERTLILEMDICKLKGENEKIIETSRGKETEYQALQETNTKFSMMLREKEFECHSLTEKALAFEHLLKEKEQGKTGELNQLLNAVKSMQEKTVIFQQERDQVMLALKQKQMENTAVQNEVQHLRDKELRLNQELERLRNHLLESEDSYTREVLAAEDREAKLRKKVTVLEEKLVSSSNAMENASHQANLQVESLQEQLNVASKQRDETALQLSMSQEQVKQYALSLSNLQMVLEHFQHEEKAMYSAELEKHNQLVAEWKKKAENLEGKLVSLQERLDEANVALDSASRLTEQLDLKEEQIEELKKQNELRQEMLDDVQKKLMNLVNSTEGKVDKVLMRNLFTGHFHTPKNQRHEVLRLMGSILGIKKEEMEQLLNEDQGGVTRWMTGWLGGGSKSVPNTPLRPNQQSLLNSSFSELFVKFLETESHPSIPPPKLSVHDMKPLDSPGRRKLDTNIPGSFKDTTEPRSGRRTDVNPFLAPRSAAVPLINPAGLGPGGPGHLLLKPISDVLPTFTPLPVLPDNSAGVVLKDLLKQ
>391180_0:001e87_{"pub_og_id":"5138860at2759","og_name":"thyroid_hormone_receptor_interactor_11_","level_taxid":2759,"organism_taxid":"391180_0","organism_name":"Enhydra_lutris_kenyoni","pub_gene_id":"LOC111148601","description":"LOC111148601"}
MSSWLGGLGSGLGQSLGQVGGSLASLTGQISNFTKDMLMEGTEEVEAELPNSRRKEIEAIHSVLRSENERLKKLCTDLEEKHEASELQIKQQSTSYRNQLQQKEVEISHLKARQIALQDQLLKLQSAAQCTQSAGGGPAAPASSPFGYRVSQHASGFHDDDMDFGDIISSQQEINRLSNQVSRLESEVGHWRHIAQTSKAQGSNNSDQNEICKLQNIIKELKQTRSQEIDDHQHEMSVLQNAHQQKLTEISRRHREELSDYEERIEELENLLQQDGSGIVITDHSKIHEMQKTIQDLQNEKVASIKKIEELEDKIKDVNDKLSSAENDRDILRKEQERLNVENRQITEECESLKLKCSKLQPDAVKQSDTVTEKEKILLQSPSVEEEVLKLQQALSDAENEIMRLSNLNQDNSLTEDNLKLKMHVETLEKQKSLLSQEKEELQVSLLKLNNEYEVIKSTVVRDTDLNSTLHDLRLTLEAKEQELNQSLTEKEILVAELEELDRQNQEATKHMILIKDQLSKQQSEGDSIISKLRQELTDENRRVHQLEDDNMNMTKELDVQKEKLVQSECVLNDLHLAKQKLEEKVEDLVDQLSKSQNSNLNMQKENFGLKEHIKQNEEELSRVRDELTRSLNRDSGSDFKDDLLKEKEAEVRNLKQKLSEIEQLNGHLNKVAFDLKMENEKLVLACEDVRHELKESIAGSNQISLERNTFVEALKMEKGQLEAELSRAEQRLVEEANKYEQMIEELSKARDLSTSALQLEQQRLMKLSQEKDFEIAELKKNLEQMDTHHKETKEILSSSLEEQKHLSQLISEKDVFIEKLKERSSVLQEELDKCTEALRKNEILKQTMEEKDRSLGSMKEENNHLKEELERLREQHSRAAPVVEPKPLDSVTELESEVLQLNIIKGNLEEEIKRHQKIIEDQNQSKMQLLQSLEEQKKEMAEFKSQHEQMNVTHTQLFLEKDEEIKNLQKTVEQIKTQLHEERQGVPTENSEIFQETKVRSLNIENGSEKHDLSKAETERLVKGIKERELEIKLLNEKNISLTKQIDQLSKDEVGKLTQIIQQKDLEIQALHARISSASYTQDVVYLQQQLQAYAKEREQVLAVLSEKTRENSHLKTEYHKMMDIVAAKEAALVKLQEDNQKLSTRSEGGGQDMFRETVQNLSRIIREKDIEIDALSQKCQTLLTVLQTSSTGSEVGGVNSNQFEELLQERDKLKQQVKKMEEWKQQVMTTVQNMQHESAQLQEELHQLQAQVLVDSDNNSKLQVDYTGLIQSYEQNETKLKNFGQELAQVQHSIGQLCSTKELLLGKLDSISPQLSSGSSSPSQPAESLGTVKPDRSRESSKQELEELRKSLQEKDATIKTLQENNHRLSDSIAATSELERKEHEQTDSEMKQLREKQEVLQKSLKEKDLLIKAKSDQLLSLNENFTNKVNENELLRQAVTNLKERILILEMDICKLKEENERIVETTREKETEYQALQETNTKFSMMLREKEFECHSMKEKALAFEQLLKEKEQGKTGELNQLLNAVKSMQEKTVKFQQERDQVMLALKQKQMENSTLQNEVQHLRDKEIRLNQELERLRNHLLESEDSYTREALAAEDREAKLRKKVTVLEEKLVSSSNAMENASHQASLQVESLQEQLNVVSKQRDETTLQLSVSREQVKQYALSLSNLQMVLEHFQQEEKAMYSAELEKHKQLVVEWKKKAENLEGKLMSLQERFDEANAALDSASRLTEQLDLKEEKIEELKKQNELRQEMLDDVQKKLMNLVNSTEGKVDKVLMRNLFIGHFHTPKHQRHEVLRLMGSILGIKREEMEQLLHEGQGGVTRWMTGWLGGGSKSVPNTPLRPNQQSVLNNSFSELFVKFLETESHPSVPPPKLSVHDMKPLDSPGRRKAVTNVPESFKDTAESRSGRRTDVNPFLAPRSAAVPLINPAGLGPGGSGHLLLKPISDVLPTFTPLPVSPDNSAGVVLKDLLKQ
>9860_0:002c37_{"pub_og_id":"5138860at2759","og_name":"thyroid_hormone_receptor_interactor_11_","level_taxid":2759,"organism_taxid":"9860_0","organism_name":"Cervus_elaphus","pub_gene_id":"122706825","description":"thyroid_receptor-interacting_protein_11_isoform_X1"}
MSSWLGGLGSGLGQSLGQVGGSLASLTGQISNFTKDMLMEGTEEVEADLPNARRKEVEAIHTILRSENERLKKLCADLEEKHEASELQIKQQSMNYRHQLQQKEVEISHLKARQIALQDQLLKLQSAAQSVNSGAGGVPATTASSSFGYGLSHHASGFHDDDMDFGDIISSQREINRLSNEVSRLESEVGHWRHIAQTSKAQGSDIADQSEICKLQNIIKELKQNRSQEIDNHQHEMSVLQNAHQQKLAEITRRHREELSDYEDRIEELENLLQQGGPGVAVTDHSKTQEMQKTVQVLQAEKVESTKKIEELENKIKDISKKLSSAENDRDVLRREQERLNVENRQILEECESLKLECSKLQPYSAEQSDTMTEKERIPQSLSVEEVFRLQQALSDAENEIKRLSNLNQDNNLAEDNLKLKMHVQVLEKENSLLNQEKEELHMSLSKLNNEYEVVKSTAARDVDLDSELCDLRRNLEAKEQELNQSITEKEILIAELEELDKQNQEATKHMILIKDQLSKQQNEGDNIISKLKKDLSDEKTRVHQLENDKMNITRELDVQKEKLIQSELVLNDLHLSKQKLEDKVDDLVDQLNKSHTQNLSIQKENFELQEHIKQKEEELSRVRDELMQSLNQDSDSNFKDNLLKEREAEVRKLKQNLSEIERLNENLKKVAFDLKVENEKLNLACEDVRHQLEESLAGNSLIAVEKNAIVEALKLEKEQLEAELRQAEKRLLEEASKYEQTIEELSHARHSSTSALQLDHERLIKLNQEKDFEITELKKNIEQMATDHKETKKILSSSLEEQKQLTQLVNEKESFIEKLKERSSELQEELNKYTQALRKNEILRQTIEEKDRSLGSMKEENSHLKEELERLREQQSRAAPVAEPKTLDSITELESEVNQLNIIKDNLEEEIKHHQKIIEDQNQSKIQLLQSLQEQKKEMDEFRYQHEQMNTTHTQLFLEKDEQIKNLQKTIEQIKTQLHEERSDIQTENSDIFQETKVRGLSIENGSEKHDLSKAETERLVRGIKERELEIKLLNEKNISLTKQIDQLSKDEVGKLTQIIQQKDLEIQALHARISSTSYPQDVVYLQQQLQAYAMEREQVLAVLSEKTRENSHLKTEYHKMMDIVAAKEAALNKLQDENKKLFTRFESSGQDMFRETIQNLSRIIREKDIEIDALSQKCQTLLTVLQASNSGNEVGGVNSNQFEELLQERDKLKQQVKKMEEWKQQVMTTVQNMQHESAQLQEELHQLQAQVLVDSNNSSKLQVDYTGLIQSYEQNETKLKNFGQELAQVQHSIGQLCNTKDLLLGKLDIISPPLSPESSTAAQTAESLRIIKSDVSSESSKQEIEELRRSLQEKDATIRTLQENNHRLSDSIAASSELERKEHEQTDSEIKLLKEKQESLQKSLKEKDLLIKAKSDQLLSLNENFTNKVNENELLRQAVTNLKERTLILEMDICKLKGENEKIIETSRGKETEYQALQETNMKFSMMLREKEFECHSLKEKALAFEQLLKEKEQGKTGELNQLLNAVKSMQEKTVMFQQERDQVMLALKQKQMENTAVQNEVQHLRDKELRLNQELERLRNHLLESEDSYTREALAAEDREAKLRKKVTILEEKLVSSSSAMENASHQANLQVESLQEQLNVVSKQRDETALQLSLSQEQAKQYALSLSNLQMVLEHFQQEEKAMYSAELEKHKQLVAEWKKKAENLEGKLVSLQERLDEANAALDSASRLTEQLDLKEEQIEELKKQNELQQEMLDDVQKKLMNLVNSTEGKVDKVLMRNLFTGHFHTPKHQRHEVLRLMGSILGIKKEEMDQLLTEDQGGVTRWMTGWLGGGSKSVPSTPLRPSQQSLLNSSFSELFVKFLETESHPSVPPPKLSVHDMKPLDSPGRRKLDTSTPESFKDTAESRAGRRTDVNPFLAPRSAAVPLINPAGLGPGGPGHLLLKPISDVLPTFTPLPVSPDNSAGVVLKDLLKQ
>9755_0:001e1e_{"pub_og_id":"5138860at2759","og_name":"thyroid_hormone_receptor_interactor_11_","level_taxid":2759,"organism_taxid":"9755_0","organism_name":"Physeter_catodon","pub_gene_id":"TRIP11","description":"TRIP11"}
MSSWLGGLGFGLGQSLGQVGGSLASLTGQISNFTKDMLMEGTEEVEAELPNARRKEVEAIHTILRSENERLRKLCTDLEEKHEASELQIKQQSMSYRNQLQQKEVEISHLKARQIALQDQLLKLQSAAQSVISGAGGVPATAASTSFGYGLSHHASAFHDDDMDFGDIISSQREINRLSNEVSRLESEIGHWRHIAQTSKAQGSDSSDQSEICKLQNIIKELKQNRSQDIDNHQHEMSVLQNAHQQKLTEITRRHREELSDYEERIEELENLLQEGGSGIAVTDHSKIHEMQKTIQVLQAEKVESTKKIEELEDKIKGINKKLSSAENDRGVLKKEQERLSVENRQLLEECESLKLECSKLQPYAAKQSDTVTEKERILPHSSSVEEEVFRLQQALSDAENEIKRLSNLNQDNSLAEDNLKLKMHVQVLEKENSLLNQEKEELQISLSKLNNEYEVIKSTAARDMDLDSELCDLRRNLEAKEQELNQSITEKEILIAELEELDKQNQEATKHMILIKDQLSKQENEGDNIISKLKKDLNDEKKRVHQLENDKMSITKELDMQKEKLIQSELVLSDLHLTKQKLEDKAADLVDQLNKLHTKNLNIQKENFELQEHIKQKEEELSRVRDELTQSLNRDSNSNFKDDLLNEREAEVRNLRQNLSEIEQLNENLKKVAFDLKMENEKLNLACENVRHQLEESIAGNNQISQEKNAIVEALKIEKEQLEAELCQAQKRLLEEANKYEQTVEELSSARNLSISALQLDHEHLIKLNQEKDFEIAELKKNIKQMDTDHKETKKILSSSLEEQKQLTQLVNENEIFIEKLKERTSELQEELDKYTQALRKNEILRQTIEEKDRSLGSMKEENNHLKEELERLREQQSRAAPVAEPKTLDCITELESEVNQLNILKDNLKEEIKHHQKVIEDQNQSKIQLLQSLQEQKKEMDEFRYQHEQMNATHTQLFLEKDEEIKNLQKTIEQIKTQLHEERQDVQTENSVIFQETKVRGLNIENGSEKHDLSKAETERLVKGIKERELEIKLLNEKNISLTKQIDQLSRDEVGKLTQIIQQKDLEIQALHARISTASYPQDVVYLQQQLQAYAMEREQVLAVLSEKTRENSHLKTEYHKMMDIVAAKETALNKLQDENKKLSTRFESSGQDMFRETVQNLSRIIREKDIEIDALSQKCQTLLTVLQTSNTENEVGGVNSNQFEELLQERDKLKQQVKKMEEWKQQVMTTVQNMQHESAQLQEELHQLQAQVLVDSDNNSKLQVNYTGLIQSYEQNETKLKNFGQELAQVQHSIGQLCNTKDLLLGKLDVISPQLSSGSSLTSQSAESLRTTKSDVLSESSKQEIEELRKSLQEKDATIRTLQENNHRLSDSIAASSELERKEQEQTDSEIKQLKEKQDILQKSLKEKDLLIKAKSDQLLSLNENFTNKVNENELLRQAVTNLKERTLILEMDICKLKGENEKIIETSREKETEYQALQETNMKFSMMLREKEFECHSLKEKALAFEHLLKEKEQGKTGELNQLLNAVKSMQEKTVIFQQERDQVMLALKQKQMENTAIQNEVQHLRDKELRLNQELERLRNHLLESEDSYTREVLAAEDREAKLRKKVTVLEEKLVSSSNAMENASHQASLQVESLQEQLNVASKQRDETALQLSMSQEQVKQYALSLSNLQMVLEHFQQEEKAMYSAELEKHKQLVAEWKKKAENLEGKVVSLQERLDEANVALDSASRLTEQLDLKEEQIEELKQQNELRQEMLDDVQKKLMNLVNSTEGKVDKVLMRNLFTGHFHTPKNQRHEVLRLMGSILGIKKEEMEQLLNEDQGGVTRWMTGWLGGGSKSVPNTPLRPNQQSLLNSSFSELFVKFLETESHPSIPPPKLSVHDMKPLDSPGRTKLDTSVPGSFKDTTESRSGRRTDVNPFLAPRSAAVPLINPAGLGPGGPGHLLLKPISDVLPTFTPLPVLPDNSAGVVLKDLLKQ
>2705178_0:001f8a_{"pub_og_id":"5138860at2759","og_name":"thyroid_hormone_receptor_interactor_11_","level_taxid":2759,"organism_taxid":"2705178_0","organism_name":"Bombus_vancouverensis_nearcticus","pub_gene_id":"LOC117161260","description":"thyroid_receptor-interacting_protein_11-like_isoform_X1"}
MAWFGDGLPSLSNLKGQLTSFTKEVLSEGIVEEIDERSKALKEANERCVELQEILNSKDAEISLLRRQNCELQKAVVELNAKPKDSNDSNHDDEGEVFFWDPPSTKNRNSKSRNHVRQLQEQLAQATLKIRDLEIELKRIQKGNNSSLKDELTDGHQKAEFLRAKQDMVNRIIQMEEKSRETEKNTRRMQSDEIALINDFRTVLSKLNSLEKLDLVRGALKALETENEKYSEANKQEKSDFDEKFKRPNSVSHETAALKPNFDVSSENHMRDEFIKVSSNKESELYKKIEELQEENKRLFASVEELDQQHEQSIEKLLSLKEEVEKKHQCLQNAYEQLYVDYNQAQDKVVQLEGKLVEFSTLIRAETVDHTVQTNSLESVDKHIQTNDLEMEENESTDEQYEGNVVDELTKRVKNILKSSFVEIEPDESIFEALAKQYIDVKWTKDVVESETEWLHEEVKRLQVENSALRKKNSLRKKNAMLRSTCPNETRLKNQSQSPPAPRTRKSAKLENIPEDIEDTFNTMENLNRKLHTTLDENDKLRKKIDLLENTEKETQEQLRISLEKCKYLDENIKLVEELKFDLENVRRELKTSVSNGKQLENSLAILRGMRDEIQKENEEVFRKNEQLEIEISQWRESNSETGNNDTLKDLQEQLAKANREKDDLDYDILNMRKELDEAFNQIELKESYIAKMSQENESLTKEKISWLEQLTAIQDESNDKLDLVNMEKSLLEQEQTELKEKVANNEKVINEITERLRESEERYVELNSEFLSMKKTTEKLQLEKENLQNEIKKREELKSELELSELTEKFCSMQNDYAQMENKIETLRLKERELIKLQESFATVAEENETLKTKYEVARDSCIKLEHNIAYLQAEKKELLNRINENVYDKEKQQITAILEEKIRENDTLKDDNSKLMAEIINSQKKLQKAIDENTESADMAKETIESLSHLIREKDEEINNLKSALYLAKTDTETLDFATIKNERDELVKLVTIKHNENVQYHDEIQRLTHLLNEQTSRGQNLLTEKDLNVSELKDIATLQHELRAVEQRLRNAEESNSKETCGIVEHSTQTTEIAILNEKCNALEAALIQEQSNNRMLQNQLSESQGKEANAAKELERLRAHLVEMESSYTEDALLAEETRKELEVKLQQAEEKMKSSSNAYTSASIRANQQVETLQQQMALIVQQRDDIQNKLAIAEDKILSQTTSLTNLQIVLEQFQRDKEKDIIAATERIQSKLIESHKKQEELANDVTILKEQLAEAKECLQAASRLSEQLDKKTERIEQLNQEVDRLTNLVNTADHRIEEAKQSGEGKIDKTLIKNLLLGYLSSSAADKSSVLRVFSTILDFNETEKDKAGLSNTVGQNSWFSRLTGGSTDPNKDQEASLSAAFIRFLENESKPKPQLPALPIQTSTLPRPGHSRQHSTSSTQSTSLLSNVNLPTFPDFIPARNTGSILKEVLKDS
>59538_0:000ace_{"pub_og_id":"5138860at2759","og_name":"thyroid_hormone_receptor_interactor_11_","level_taxid":2759,"organism_taxid":"59538_0","organism_name":"Pantholops_hodgsonii","pub_gene_id":"TRIP11","description":"thyroid_receptor-interacting_protein_11"}
MSSWLGGLGSGLGQSLGQVGGSLASLTGQISNFTKDMLMEGTEEVEADLPNARRKEVEAIHTILRSENERLKKLCADLEEKHEASELQIKQQSMNYRHQLQQKEVEISHLKARQIALQDQLLKLQSAAQPVDSGAGGGPGTTASSPFGYGLSHHASGFHDDDMDFGDIISSQREINRLSNEVSRLESEVGHWRHIAQTSKAQGSDSSDQSEICKLQNIIKELKQTRSQEIDNHQHEMSVLQNAHQQKLTEITRRHREELSDYEDRIEELENLLQQGGPGIAVTDHSKTQEMQKTIQVLQAEKVESTKKIEELENKIKDISRKLSSAENDRDVLRREQERLNVENRQILKECESLKLECSKLQPYSEKQSGTMTEKERIPQSLPAEVFRLQQALADAENEIKRLSNLNQDNNLAEDNLKLKMHVQVLEKENSLLNQEKEELRMSLSKLNNEYEVVKSTAARDVDLDSELCNLRRNLEAKEQELNQSINEKEILIAELEELDKQNQEATKHMILIKDQLSKQQNEGDNIISKLKKDLNDEKTRVHQLEDDKMNITRELDVQKEKLIQSELVLNDLHLSKQELEDKVGDLVDQLNKSHTQNLSIQKENFELQEHIKEKEEELSRVRGELTQSLNQDSDSNFKDNLLKEREAEVRNLKQNLSEIERLNENLKKVAFDLKVENEKLNLACEDVRHQLEESLASNSLIAVEKNAIVEALKLEKEQLEAELCQAEKRLLEEASKYEQTIEELSHARHLSTSALQLDHERLIKLNQEKNLEIAELKKNIEQMATDHKETKKILSSSLEEQKQLTQLVNEKETFIEKLKERSSELQEELNKYTQALRKNEILRQTIEEKDRSLGSMKEENSHLKEELERLREQQSRAAPVAEPKTLDSVTELESEVNQLNIIKDNLEEEIKHHQKIIEDQNQSKIQLLQSLQEQKKEMDEFRYQHEQMNTTHTQLFLEKDEQIKNLQKTIEQIKTQLHEERPDVQTENSDIFQETKVQGLNIENGSEKHDLSKAETERLVKGIKERELEIKLLNEKNISLTKQIDQLSKDEVGKLTQIIQQKDLEIQALHARISSTSYPQDVVYLQQQLQAYAMEREQVLAVLSEKTRENSHLKTEYHKMMDIVAAKEAALNKLQDENKKLFTRFESSGQDMFRETIQNLSRIIREKDIEIDALSQKCQTLLTVLQASNSGNEVGGVNSNQFEELLQERDKLKQQVKKMEEWKQQVMTTVQNMQHESAQLQEELRQLQAQVLVDSSNSSKLQVDYTGLIQSYEQNETKLKKFGQELAQVQHSIGQLCNTKDLLLGKLDIISPQLSPDSPTASQTAESLRTGKSDVSRESSEQEIAALRRSLEEKDATIRTLQENNHRLSDSLAASSEVERKEHEQTDSEMKLLKEKQESLQKSLKEKDLLIKAKSDQILAVNENLTSKVNENELLRQAVTNLKERTLILEMDICKLKGENEKIIETSRGKETEYQALQETNMKFSMMLREKEFECHSLKEKAVAFEQLLKEKEQGKTGELNQLLNAVKSMQEKTVMFQQERDQVMLALKQKQMENTAVQNEVQHLRDKELRLNQELERLRNHLLESEDSYTREALAAEDREAKLRKKVTVLEEKLVSSSNAMENASHQANLQVESLQEQLNVVSKQRDETALQLSMSQEQVKQYALSLSNLQMVLEHFQQEEKAMYSAELEKHKQLVAEWKRKAENLEGKLVSLQERLDEANAALDSASRLTEQLDLKEEQIEELKKQNELQQEMLDDVQKKLMNLVNSTEGKVDKVLMRNLFTGHFHTAKHQRHEVLRLMGSILGIKKEEMDQLLTEDQGGVTRWMTGWLGGGSKSVPSTPLRPSQQSLLNSSFSELFVKFLETESHPSVPPPKLSVHDMKPLDSPGRRKPDTSTPESFTDTAESRAGRRTDVNPFLAPRSAAVPLINPAGLGPSGPGHLLLKPISDVLPTFTPLPVSPDNSAGVVLKDLLKQ
>199890_0:002b33_{"pub_og_id":"5138860at2759","og_name":"thyroid_hormone_receptor_interactor_11_","level_taxid":2759,"organism_taxid":"199890_0","organism_name":"Anopheles_epiroticus","pub_gene_id":"AEPI008328","description":"GRIP_domain-containing_protein"}
NLGSEHHVGTTTTTTTVTSTLEDSWFWDPDNNISSTSSSSKKDDSESPSSGPTELTTIPLEAPASESDIIERLQRQLNEKLQQLKKQQLENALLNEKLGQVSSENRELSENIEELDRQHEVVLENLVASKRELQAQCGRLEAELKAKATESQTTLQDLQVRFERLEQTHAQTCQANEKLQTETEKLTAELERIVCENVEAVAALEKQLEAQRHEQTKSDELCKSLRAEVEELRQRSTEEPEIVVASPTQEENERNVRLAEELEQLKQTLEDVRTERDNLQKLTAELDRSEHIGQLEREIGELQNELRSVIIDNSVQLEAKEKEYDDKLAALRQENQTLRETAANEATSSKQEPGDSQVAEIIRNFFDLDLSEPEQLTERLQQTRDLDAKLSTLEKKLIDAGKEINFLKSENSRIQHDKDTLTADLMQYEKECASLMKNNDRLLEELENVKCNKLETINENAEDSIVVLEKQLDDSHRLNRTLEEEYREAHRKLEEVLEEKEELLMAVSRLESYESDSKAKLRDLEQSLAEVRKERDELAAQLTELRETGGQEADRLRTELNSVQGQLTTINEDHASLVRKLQQLQQTSSDNIRTWESKLDEMRQLLEAKESDLQQARESTTATEQQDQLTVENERLRAELEKERETLEGLTQQKENLVQLVTTKHNESVQYHAEIQRLNQLLQTETERSAPPCPDCPALREKLQDYERLTDQIQFLREKSDILTANLMTEQNNQRMALQQKQELIEQRDGLQRDLERLRQHLLEIEEAHTQETVELQRQYNDTRQQLAALERDVKQSTNALTSASIRANQQAETLQAQYQLLLQQRDELGARLSAADDRDQKNQAALTNLQCALEQFQMNRERDIELATSSIRNELEQARGREDGLKDTLKQVQQQLTDAKTGLLAAARISDQLEISQVTVASLKAELAKRDERYAALEQRLQETEASQADKVEKTLVKNLIIGYAVAPNASDKQQIMKLISSVLTMDQNECTKVGLHHRGQSGTGGWLNSILGGGTGGEAAGGANYNKESLTEAFVKFLEKESAPRATANSSLLNIVTSPAAGALTSVTDQQTSVASTATTSTGSSALGSNLITALPPVAAAAAVGGGGAAVQPILVPEAMMMMQQQPGFAPPRSSSSILKDILSDS
>307959_0:000dd2_{"pub_og_id":"5138860at2759","og_name":"thyroid_hormone_receptor_interactor_11_","level_taxid":2759,"organism_taxid":"307959_0","organism_name":"Sinocyclocheilus_rhinocerous","pub_gene_id":"LOC107724488","description":"thyroid_receptor-interacting_protein_11-like"}
MSSWLGGLGSGLGQSLGQVGGSLSSFTGQISNFTKDILLESAEEVGDAASELQVSNSRLQELETLYATQKSEYERLRRINSELEEKLEAAEIQVKQQSVEYRTFLQLKEVEISHLKARQSGLQEEVQKLQHSAQAAASSSSSDAAVLPVTTAATTTTSSSFLHRSSAVHQGFHGDEVDLSDVLWSQQEINRLSSEVHRLEADVAHWRRVAQASKLPGVVGNGDQGEVVKMQRMIKELREEMAQEVDEHQHELTALQDAQRLKMAEISKRHREELAEYEERIEELEEQLQNEGGNVAQKSTTVQDSAKLQELQSTIQSLQEEAELQRKQHRDLLASLEEAEHQKTKLEREKEEATAENTELLQNYSRLQKSVNELQARVQEQEGKSMLKAQHDNEIQTLKKALAGAEKEMARLKTLSERSPTEEVEHADILELNTIIDTLRKEKEEVEREKLALVERLTLAKERHKGLESESAVELSQEVSDLKSQLHQREQALKQAHLDIETLSTELEELDRQNQKATQHLIAVKEQLSLQKTQADAEKAHLQSDLNSSLDQRRTLQLEQEAQGEKLSQSAFSLNELHMAKQQLETMVKELREKLCKSQDLGKELRQESSELKRALQERESELTALCEKLTHSGEQGNELEEHRKVLETRDKEIQDLRTELAEVKASYERAISEDFELKIENRKLKEECTQALEKIDSLERQIQDGQASLSRMSLEKDTRIEALKLEKSQLESELSRTEKQLSDQAKQYQQTIDELTRARSMGASALQTEHERMVKLNQEKDFSIAELRREMEQMVSDHKDTSEMLDITVAGQNQLTELLQEKDAFAETLKAQAAETQQELERTFLGATQECDSLRRSVEEKDKQLGAMKEENSHLKEEIDRLRDQQSRPQLLSEPRTLDIITELETEVTQLKAARDQLEKEVQSLRKVSEEQQATALQSQRSLQVLQSELEQARTRHEQSSLNYERLISAKDEEIVQLQSEVEGLSTQGQSQIQSVEILQEDKTQSLNGENGNEKHDLSKVEIEKLVKGIKEKETEINQLNEKNLSLTKQLDQLVVSQNELGKLSQMVLQKDLEIQALHARVAGGHGQDVVFLQQQLQAYAVEREQVLAVLNEKTRENSQLRLDYHRIMDIVAAKEAALLKLQQENQRLSTMSDPSGSQEMFRETIQNLSRIIREKDIEIDALTQKCQTLVSVLQASGGSDSVSGGSGGVSSNQFEELLQERDSLKQQVKKMEEWKQQVITTVRNMQHESAQLQEELLKLQGQVSADSDCSSKLSVDYTRLIQSYEQKEKRLGFLSQELAQVQQTISQLSSTKDVLLGKLGSVKHSPEASATQAFAPPNLKEAARPGQDESLHQELQSMQRILAEKESMIRILQENNHRLSNSASLSESEQRSHAEELKQAREKQESLQRSLREKDLLIKTKGDQLSQVSENLRNRENDNEVLKQAVTNLKERALILELDVKKLKEENEAIAAKAREKETEFRALQETNMQVSLLLREREFQFSAVNEKATAIEKMLKDKEQVCLQQASLQVESLQEQLNGAIRQRDEALIQLRAAQDQVNQYAVSLSNLQMVLEQFQQEEKAMYSAELEKHKREKEEWRTKAENLHDQAAALQINLDEANAALESASRLTDQLDLKEEQIEDLKKQVDVRQEMLEEAQRKLMNLLNSTEGKVDKVLMKNLYLGYFHTPRNKRSEVMRLMGNVLGLDRDEVAELLQEEGKSGMTGWVSGWLGGRAVQSIPNTPQRPTQNLNSSFSEMFVKFLEVESTPALPAPKLPVYDIKLLSAPPPGRSTASTPASGVLGPGKRTGDSNPFLAPRSAAVPLLNPAGAGSTAGSGGHLLMKPISDALPTFTPVPVSAEASGGAVLKDLLKQ
>307959_0:00526c_{"pub_og_id":"5138860at2759","og_name":"thyroid_hormone_receptor_interactor_11_","level_taxid":2759,"organism_taxid":"307959_0","organism_name":"Sinocyclocheilus_rhinocerous","pub_gene_id":"LOC107705344","description":"thyroid_receptor-interacting_protein_11-like"}
MSWLGGLGSGLGQSLGQVGGSLSSFTGQISNFTKDILLESAEEVVDASSELQVSNSRLQELETLYATQKSEYERLRRINSELEEKLEAAEIQVKQQSVEYRTLLQQKEVEISHLKARQSGLQEEVQKLQHSAQAAASSSSSDAAVLPVTTAATTTTSSSFLHRSTAVHQGFHGDEVDLSDVLWSQQEINRLSNEVHRLESEVAHWRRVAQASKLPGVDGNGDQGEVLKMQRMIKELREEMAREVDEHQHELAALQDAQRQKMAEISKRHREELAEYEERIEELEEQLQSEGASVVQKSTTVQDSAKFQELQSTIQSLQEEAELQCKQHSDLLASLEEAEHQKAKLESEKEEATAENTELLQNYSRLQKSVNELQARVQEQEGKSMLKAQHDNEIQILKKALAGAEKEMARLRTLSESSPTEEVEHADILELNTIIDTLRKEKEEVEREKLALVERLTLAEQRHKAGESESVLELSQEVSDLKSQLVQREQALKQAHLDIETLSAELEELDKQNQEATQHLIAVKEQLSLQKTQADAEKSDLQSDLNSSLDQRQTLQLELEAQGEKLSQSAFSLNELHMAKQQLESTVKELREKLCKSQDLGKELRQESSDLKRALQESETELTALCEKLSHSGEQGNALEEHRKVLETRDKEIQDLRTELAEVKTSYERAISEDFELKIENRMLKEESTQALEKIDSLEKQIQDGQASVSRMSLEKETRIEALKLEKSQLESELSQTEKRLSDQAKQYQQTIDELTRARSLDASALQTEHERMVKLNQEKDLSIAELKCEMEQMVSDHKDTSEMLDITVAGQNQLTELLQEKDAFAETLKAQAAEAQQELERKFLGAAQECDSLRKSVEEKDKQLGAMKEENSHLKEEIDRLRDQQSRPPLLSEPRTLDIITELETEVAQLKAARDQLEEEVQSLRKVSEEQQATALQSQRSLQVLQSELEQARTRHEQSSLNYERLITAKDEEIVRLQSEMEVLSTQGQSQIQSVEILQEDKTQSLNGENGNEKHDLSKVEIEKLVKGIKEKETEINQLNEKNLSLTKQLDQLVVSQNELGKLSQMVLQKDLEIQALHARVSGGHGQDVVFLQQQLQAYAVEREQVLAVLNEKTRENSQLRSDYHRIMDIVAAKEAALLKLQQENQRLSTMSDPSGSQEMFRETIQNLSRIIREKDIEIDALTQKCQTLVSVLQTSGAGDSVSGGLGGVSSNQFEELLQERDALKQQVKKMEEWKQQVITTVRNMQHESAQLQEELLKLQGQVSADSDCSSKLSVDYSRLIQSYEQKEKKLGLLSQELAQVQQTISQLSSTKDVLLGKLGSGKQSPDASAMMATQAFAPPNLKGAAPPGQDESLHQELQSMQRILVEKESMIRILQENNHRLSNSASLSESEQRSHAEELKQAREKQESLQRSLREKDLLIKTKGDQLCQVSESLRNRENDNEVLKQAVTNLKERALILELDVKKLKEENEAIASKARDKETEFRALQETNMQVSLLLREQEFQFSAVNEKATAMEKMLKDKEQGKSGELNQLLNEVKSMQEKAVLFQQERDQVMMALKQKQMETTALQSELQHTRDKEQRLKQEVERLRIHLLEIEDSYTREALAAEDREGELRRRVALLEERLTSSSNAVESARWINLDEANAALESASRLTDQLDLKEEEIEDLKKLADVRQEMLEEAQRKLMNLLNSTEGKVDKVLMKNLYLGYFHTPQNKRSEVLRLMGNVLGLDRDEVSELLQEGGKSGVTGWVSSWLGGRAVQSVPNTPQRPTHTQSLNSSFSEMFVKFLEVESTPALPALKLPVYDIKPLSAPPPGRSTASTPASGVSGPGKRTGDSNPFLASRSAAVPLLNPAGAGSTAGAGGHLLMKPISDALPTFTPVPVSAEASGGAVLKDLLKQ
>105255_0:002cb7_{"pub_og_id":"5138860at2759","og_name":"thyroid_hormone_receptor_interactor_11_","level_taxid":2759,"organism_taxid":"105255_0","organism_name":"Dipodomys_spectabilis","pub_gene_id":"122118615","description":"thyroid_receptor-interacting_protein_11"}
MASWLGGLGSGLGQSLGQVGGSLASLTGQISNFTKDMLLEGTEEAEDLPNSGRREIEAIHAILRSENERLKKLCTDLEEKHEASELQIKQQSTSYRNQLQQKEVEISHLKARQIALQDQLQKLQTAAQSVHSGAGSVTATTTSSSFGYGISHHTSAFHDDDMDFNDIISSQQEINRLSNEVSRLESEVGHWKHIAKAQGTHSSDQSEICRLQNIIKELKQSLSQEIDDHQHEMSVLQNAHQQKLTEISRRHRGELSDYEERIEELENLLYQGGSGVTSADHSKVYKMQKSIQVLQTEKVESTKKIEELEDKIKDITKKLTSAENDRDILKQEQEQLNVEKRQIIEQCESLKLECSRLQTSAMRQSDAVMEASILPLSSSVEEVRRLQQALSDAENEIMRLNSLTQDKNLAEDYLKLKMHVQVLEKEKSLLSQEKEELQKTLSKLNSEYEVIKSTASRDMNLDSELYELRLNLEAKQQELNQSINEKEILMAELEELDKQNQEATEHVILIKDQLSKQQSEGDSIIRKLKQDLDDEKKRIHLLEDDKMNITKELDEQKEKLTHSELVLNDLHLTKQKLENQVEDLIDQLSKSQENNISVQKENLELKEHIRQNEEELSRVRNELTLNQDSNSKFKDDLLEEREAKIRSLKQNLTEVEQLNENLKEVSFELKMENEKLVLACENIRHQLEESIAYNKQISLEKSTIAETLQREKGQIEAELCQAEKRLLEESSKYKQTIEELSNARNLDTSALQLEHERLIKLTQEKNFEIAILKKNIEQLETDHKETKEILSSSLEDQKQLAQLLNEKEIFIKKIKEKNSELQEELDKCSQALRKNETLRQALEEKDRNLGSMKEENNHLQEELERLREQQSRAMPVAEQRALDSTTELESEISQLNIIKDHLEEEIKHHQKIIEDQNQSKMQLLQSLQEQKKEIDEFKYQHEQMNITHSQLCLEKDEEIKSLHKTIEQIKARLHEERQDIQTENSDIFQKTKVQSLNIENGSEKHDLSKAETEKLVKGLEERELQIKLLNEKNISLTKQIDQLSKDEVGKLTQIIQQKDSEIQALHARISSASYTQDFVHLQQQVQAYTMEREQVFAVLNEKTRENSNLKTEYHKIMDIVAAKEAALTKLQDENKKLSARFENSGQDMFRETVQNLSRIIREKDIEIDALSQKCQTLLAVLQTSTPGNEVGSVNSNQFEELLQERDKLKQQVKKMEEWKQQVMTTVQNMQHESAQLQEELHQLQAQVLVDSDNNSKLQVDYTGLIQSYEQNETKLKNFGQELAHVQHSIGQLYNTKDLLLGKLDIMSPQLSSGSSLTSQSAESLRAGKSAGSSESSQLLQQEIEELRKSLQEKDSMIRTLQENNHRLSDSMATSSELERKEHKQTESELKQLKEKQDVLQNLLKEKDLLIKVKSDQLLSSNENFTNKVNENELLKQAVTNLKERTLILEMDISKLKRENEKIVETSRGKETEYQALQETNMKFSMMLREKELECNSMKEKALAFEQLLKEKEQGKTGELNQLLNTVKSMQEKTVTFQQERDQVTLALKQKQMENSTLQNEVQHLRDKELRLNQELQRLRNHLLESEDSYTREALAAEDREVKLRKKVTALEEKLVSSSNAMENASHQANVQVESLQEQLNMVSKQRDETALQLSVSREQVKQYATSLANLQMVLEHFQQEEKAMYSAELEKQKQLITEWKKKAENLEGKVLSLQERLDEANAALDSASRLTEQLDLKEEQLEELKKQNELRQEMLDDAQKKLMNLVNSTEGKVDKTLMRNLFIGHFHTPKTKRHEVLRLMGSILGVKKEEMEQLFNEDQGGVTRWMTGWLGGGSKSVPNTPLRPNQQSVLNSSFSELFVKFLETESHPSIPPPKLSVHDMKPLDSPGRRKLDANVPLSFKDGAASRAGRRADVSPFLAPRSAAVPLIDPAGLGPGGPGHPLLKPISDVLPTFTPLPVSPDNSAGVVLKDLLKQ
>90988_0:0019b6_{"pub_og_id":"5138860at2759","og_name":"thyroid_hormone_receptor_interactor_11_","level_taxid":2759,"organism_taxid":"90988_0","organism_name":"Pimephales_promelas","pub_gene_id":"120479434","description":"thyroid_receptor-interacting_protein_11"}
MSSWLGGLGSGLGQSLGQVGGSLSSFTGQISNFTKDILLESAEEVGDAAGSELQVSSSRFQELETSYVTQKSEYERLRRLNSELEEKLEAAEIQIKQQSLENRTLLQQKEVEISHLKARQICLQEEFQKLQHSSQVATSSSFTDAAVLPVTTAATTTTSSSFLHRSSAVHQGFHGDEVDLSDVLWSQQEINRLSNEVHRLETDVAHWRRVAQASKLPGVEGNGDQGEVLKMQRMIKELRDEMAREVDEHQHELAALQDAQRQKMAEISKRHRQELAEYEERIEELEEQLQSEGGSVVKSTTVQDSATLQELQSTIQSLQDEAELQHKQYRDLMVRLEEAEHHKAQMKQEKEEATAENTELLQNYSRLQKSVNELQDRVQEQEGKSMLKAQQDNEIQTLKKALADAEKEMARLKSLTESGPMEEVEHADILELNTIIDTLRTEKEEMEREKLALVERLNLAEERHRTEESKSAVELSQEVSDLKSQLDRRDQALKQAHLDIETLSAELEELDKQNQEATQHLIAVKDQLSKQKTQAEAEEARLQSDLSSSHNQRRTLQLELEAQGEKLSQSAFSLNELHMTKQQLETTLKELREKLCKSQDLGRELRQESSDLKRALQERETELIALREELSHSGDQGNEFEGHRKELEARDKEIQDLRTELAEMKTSFEKSASEDFELKIENSKLKEENTQALDKIDCLERQIQDGQASLSRMSLEKDTRIEALKLEKSQLESELSQSEKRLSDQAKQYQQTIDELTRARSMDASALQTEHERMVKLNQEKDLTIAELRREIEQMVSDHKDTSEMLDITVAGQNQLSELLQEKDSFAETLKAQAVEMQKELEGSVLRVTLELDSLRRLVEEKDKQLGAMKEENSHLKEEIDRVRDQQSRPQLFSEPRTLDIITELEAEVTQLKAARDQLEEEVQALRTVSDERQATMLQSQRSLQVLQSEMEQARSRHEQSSLNYERLISAKDEEIVLLQSEVEGLSTRGQSQMQYVEILQEDKTPSLNGENGNEKHDLSKVEIEKLVKGIREKETEINQLNEKNLSLTKQLDQLVVAQNELGKLSQLVLQKDLEIQALHARVSGGHGQDVVFLQQQLQAYAVEREQVMAVFNEKTRENSQLRSDYHRIMDIVAAKEAALLKLQQENQRLSTMSDPSGSQEMFRETIQNLSRIIREKDIEIDALTQKCQTLVSVLQTTGVSDSMSGGSGGVSSNQFEELLQERDTLKQQVKKMEEWKQQVITTVRNMQHESAQLQEELLKLQGQVSADSDCSSKLSVDYTRLIQSYEQKEKRLGLLNQELAQVQQTISQLSSTKDVLLGKLGSVKQSPDVSAMIATQAFAPPNLKEAALPGQDEIVHQELQSMQRTLAEKESMIRTLQENNHRLSNSASLSESEQRSHAEELKHAREKQESLHRSLREKDLLIKTKGDQLSQVSENLRNRENDNEVLKQAVTNLKERALILELDVKKLKEENEAIAAKAREKETEFRALQETNMQVSLLLREREFQFSAVNEKATAMEKMLKDKEQGKSGELNQLLNEIRSMQDKAVLFQQERDQVMMALKQKQMETSALQSELQHMRDKEQRLKQEVERLRNHLLEIEDSYTREALGAEDREGELKRRVTLLEERLASSSNAVESASQQASLQVESLQEQLNGAIRQRDEALIQLRSAQDQVNQYAVSLSNLQMVLEQFQQEEKAMYSAELEKYKREKEEWRNKAETLGDQAAALQINLDEANAALESASRLTDQLDLKEEQIEDLKKQVEVRQDMLEEAQRKLMNLLNTTEGKVDKVLMRNLYMGYFHTPRNKRSEVLRLMGNVLGLDRDEVCELLQEEGKSGMTGWVSSWLGGRAVQSVPNTPQRPTQAQNLNSSFSEMFVKFLEVESTPALPAPKLPVYDIKPLSAPPPGRGTTNTPASGVSGSGKRTGDSNPFLAPRSAAVPLLNTAGTGSTAGAGGHLLMKPISNALPTFTPVPVSAESSGGAVLKDLLKQ
>42100_0:000b80_{"pub_og_id":"5138860at2759","og_name":"thyroid_hormone_receptor_interactor_11_","level_taxid":2759,"organism_taxid":"42100_0","organism_name":"Phocoena_sinus","pub_gene_id":"TRIP11","description":"thyroid_receptor-interacting_protein_11_isoform_X1"}
MSSWLGGLGSGLGQSLGQVGGSLASLTGQISNFTKDMLMEGTEDVEAELPNARRKEVEAIHTILRSENERLKKLCTDLEEKHEASELQIKQQSMSYRNQLQQKEVEISHLKARQIALQDQLLKLQSAAQSVISGAGGVPATAASPSFGYGLSHHASAFHDDDMDFGDIISSQREINRLSNEVSRLESEVGHWRHIAQTSKAQGSDSSDQSEICKLQNIIKELKQNRSQEIDNHQHEMSVLQNAHQQKLTEITRRHREELSDYEERIEELENLLQEGGSGIAVTDHSKIHEMQKTIQVLQAEKVESTKKIEELENKIKGINKKLSSAENDRGVLKKEQKRLSVENRQLLEECESLKLECSKLQPYAAKQSDTVTEKEIILPHSSSVEEEVFRLQQALSDAENEIKRLSNLNQDNNLAEDNLKLKTHVQVLEKENALLNQEKEELQISLSKLNNEYEVIKSTAARDMDLDSELCDLRRNLEAKEQELNQSITEKEILIAELEELDKQNQEATKHMILIKDQLSKQENEGDNVISKLKKDLNDEKKRVHQLENDKMNITKELDVQKEKLIQSELVLSDLHLTKQKLEDKVADLVDQLNKLHTKDLNIQKENFELQEHIKQKEEELSRVRDELITQSLNRDSNSNFKDDLLNEREAEVRNLRQNLSEIEQLNENLKKVAFDLKMENEKLNLACENVRHQLEESIAGNNQISQEKNAIVEALKIEKEQLEGELCRAEKRLLEEANKNEQTMEELSNARNLSISALQLDHEHLIKLSQEKDFEIAELRKNIKQMDTDHKETKKILSSSLEEQKQLTQLVNENEIFIEKLKERSSELQEELDKYTQALRKNEILRQTIEEKDRSLGSMKEENNHLKEELERLREQQSRAAPVAEPKTLDSITELESEVNQLNILKDNLKEEIKHHQKVIEDQNQSKIQLLQSLQEQKKEMDEFRYQHEQMNATHTQLFLEKDEEIKNLQKTIEQIKTQLHEERQDVQTENSVIFQETKVQGLNIENGSEKHDLSKAETERLVKGIKERELEIKLLNEKNISLTKQIDQLSRDEVGKLTQIIQQKDLEIQALHARITTASYPQDVVYLQQQLQAYAMEREQVLAVLSEKTRENSHLKTEYHKMMDIVAAKETALNKLQDENKKLSMRFESSGQDMFRETVQNLSRIIREKDIEIDALSQKCQTLLTVLQTSNTENEVGGVNSNQFEELLQERDKLKQQVKKMEEWKQQVMTTVQNMQHESAQLQEELHQLQAQVLVDSDNNSKLQVNYTGLIQSYEQNETKLKNFGQELAQVQHSIGQLCNTKDLLLGKLDIISPQLSSGSSLTSQSAESLRTIKSDVLSESSKQEIEELRKSLQEKDATIRTLQENNHRLSDSIAASSELERKEHEQTDSEIKQLKEKQDILQKSLKEKDLLIKAKSDQLLSLNENFTNKVNENELLRQAVTNLKERTLILEMDICKLKGENEKIIETSREKETEYQALQETNMKFSMMLREKEFECHSLKEKALAFEHLLKEKEQGKTGELNQLLNAVKSMQEKTVIFQQERDQVMLALKQKQMENTAVQNEVQHLRDKELRLNQELERLRNHLLESEDSYTREVLAAEDREAKLRKKVTVLEEKLVSSSNAMENASHQANLQVESLQEQLNVASKQRDETALQLSMSQEQVKQYALSLSNLQMVLEHFQHEEKAMYSAELEKHKQLVAEWKKKAENLEGKLISLQERLDEANVALDSASRLTEQLDLKEEQIEELKKQNELRQEMLDDVQKKLMNLVNSTEGKVDKVLMRNLFTGHFHTPKNQRHEVLRLMGSILGIKKEEMEQLLNEDQGGVTKWMTGWLGGGSKSVPNTPLRPNQQSLLNSSFSELFVKFLETESHPSIPPPKLSVHDMKPLDSPGRRKLDTIVPGSFKDTTEPRSGRRTDVNPFLAPRSAAVPLINPAGLGPGGPGHLLLKPISDVLPTFTPLPVLPDNSAGVVLKDLLKQ
>28377_0:0004f4_{"pub_og_id":"5138860at2759","og_name":"thyroid_hormone_receptor_interactor_11_","level_taxid":2759,"organism_taxid":"28377_0","organism_name":"Anolis_carolinensis","pub_gene_id":"trip11","description":"thyroid_receptor-interacting_protein_11_isoform_X1"}
MASWLGGLGAGLGQSLVGQVGGSLSTLTGQISSFTKDMLLEGAAEEEADTTAGFPVSNSGLRDVENILATLRSENERLKKVCSDLEEKHEAAEIQIKQQSIEYRNQLQQKEVEISHLKARQNALQEQMQKVQSAAQSSQLKTDVSSSTSTSASFVPMVRHSPSSFQGDDMDFGDVIWSQQEINRLSNEVSRLESEVDHWKQIAQFSKPEGANNVDQSEICKLQNIIKELKQKLSQEIDEHQHELSVLQDAHRQKLGDISRRHREELGEYEERIEELEDQIQKVGATVETSSEHDVQHSPSEFTAPHLKDMQDKVKSLSQQLSSIEEENNNLLKELESVKMGKSQLTQEHERLKSEFTKLQASITKEQADLKKQEAVSYNSTDSLQPEVLRLQQALLDAENEILRLKRAEQEGFQKEVAALQSNANTCESTEEQNIVLNQLRQDLERRQQELDESIAENKTLIGELEELDKQNQEATQHIIVLKGQLARQNAEAANTINELKLHIDSEKNNSSKLEAEKLEIIKEQENQREKLNQCTFALNDLHMTKQHLETKMKELKEQLKASQQCRSQNKQDIVELKKNLLQREEEISALKRKLAKISHESSHSYQDNSVKESEIEISKLNEQISESKLRTTDLEKSILDLQTEKEKLHVACEELKQQLKIASSEKNKIAFEKDTMLEALKTEKDRLENELNQIESQLLEQAHKYEQTIEELSNARNMNTTALQLDHERLVKLNQERDFEITELKRNIEQMEVDHEETKEMLTSSLAGQKQLTELIKEKEVFVERFKTRAYELEQQHEDYAKDSKKLELLKQSLEEKEKILSVMKEENNHLKEEIERLKDQQNRSTPLAEPKTLDIITELEAEITQLTIFKNNLEEEGKRNKRMLEDQNQKMAQLQQSLQEYKKEIEQNRFQQEQMNLTHKQVCLEKDEEIKSLQRTIEQLHNQRKVIQPDPSDLFQGTKVQTLNGENGNEKHDLSKAEIEKLVKGIKEREMEIKLLNEQNVSLSKQIDQLSKDEVGKLTQIIQEKNLEIQALHARVSSPPYRQDVLYLQQQLQAYAMEREQVLAVLSEKTRENSQLKTDYHKMMDIVAAKEAALKKLQEENQKLATEFESSSQDMSRETIKNLSRIIREKDIEIDALSQKCQTLLTVLQTSSAGTGSELGGINSNQFEELLQERDKLKQQVKKMEEWKKQVMTTVQNMQHESAHLQVELQSLQAQISTDSENNSQLQIKYNGLIQGYEQNEQKLKTFSQELVHVQHSIGELNNTKDIILGKLDIVTPPLPENPPMSGHQQNIPSRTVSQVLPSETKLLCEELERMAKTLEEKDATIQTLQENNRRLSDSVAASSEVERKCQAESYLEMKQFRERCDVLQKSLREKDLLIKSKSDQLASLNENLTNKENENELLKQGVTNLKERTFVLEMDLRKLKEENDRIVMRCQEKETEFRALQETNMQFSVMLREKEFESQSMKEKALTFEKMLKEREQQKGNAGELNQLLNEAKSMQEKAVAFQHERDQVMLALKQKQMETTALQNEMQHLRDKEQRLNQELERLRNHLLEREDTSTREALAAEDRESKLRKKVQILEEKLQSSSTAVENASHQASMQVESLQEQLDLVTRHRDETVLQLTISQDQVKQYAMSLANLQMVLEQFQREEKAMYSAELQKHQRQTAEWKKKAEQLEEKIISLQEKLEEANEALDSASRLTEQLDLKEEQIEELKKQGELKQEMLEDAQKKLMNLINSTEGKVDKVLMRNLFIGHFHTPKNKRHEVLRLMGNILGIQKEEIDQLLSEDQAGVTRWVTGWFGGGAGSKSVPNTPLRPSHQSVFNSSFSELFVKFLETESRPVLPPPKLSVHDMKPLGATGIGKPGTNPSSNVTGNAFSFSEDPSGPGTSRRPDVNPFLAPRSAAVPLITPSNLGTGGSGHLLMKPISDALPTFTPLPVAPDTSAGTILKDLLKQ
>10020_0:0002d1_{"pub_og_id":"5138860at2759","og_name":"thyroid_hormone_receptor_interactor_11_","level_taxid":2759,"organism_taxid":"10020_0","organism_name":"Dipodomys_ordii","pub_gene_id":"Trip11","description":"Trip11"}
MDFNDIISSQQEINRLSNEVSRLESEVGHWKHIAKAQGTHSSDQSEICRLQNIIKELKQSLSQEIDDHQHEMSVLQNAHQQKLTEISRRHRGELSDYEERIEELENLLHQGGSGVTSADHSKVYKIQKSIQVLQTEKVESTKKIEELEDKIKDITKKLTSAENDRDILKQEQEQLNVEKRQIIEQCESLKLECSRLQTSAMRQSDTVMEASILPLSSSVEEVRRLQQALSDAENEIMRLNSLTQDKNLAEDNLKLKMHVQVLEKEKSLLSQEKEELQKTLSKLNSEYEVIKSTASKDMNLDSELYELRLNLEAKQQELNQSINEKEILMSELEELDKQNQEATEHVILIKDQLSKQQSEGDSIIRKLKQDLDDEKKRIHLLEDDKMNITKELDEQKEKLIHSELVLNDLHLTKQKLENQVEDLIDQLSKSQENNISLQKENLELKEHTRQNEEELSRVRNELTLNQDSNSKFKDDLLEEREAKIRSLKQNLIEVEQLNENLKEVSFELKMENEKLVLACENIRHQLEESIAYNKQISLEKSTIAETLQREKGQIEAELCQAEKKLLEESSKYKQTIEELSNARNLDTSALQLEHERLIKLTQEKNFEIAVLKTNIEQLETDHKETKEILSSSLEDQKQLAQLLNEKEMFIKKIKEKNSELQEELDKCSQALRKNETLRQALEEKDRNLGSMKEENNHLQEELERLREQQSRAMPVAEQRALDSTTELESEISQLNTIKDHLEEEIKHHQKIIEDQNQSKMQLLQSLQEQKKEIDEFKYQHEQMNITHSQLCLEKDEEIKNLHKTIEQIKAQLHEERQDIQTENSDIFQKTKVQSLNIENGSEKHDLSKAETEKLVKGLEERELQIKLLNEKNISLTKQIDQLSKDEVGKLTQIIQQKDSEIQALHARISSAAYTQDFVHLQQQVQAYTMEREQVFAVLNEKTRENSNLKTEYHKIMDIVAAKEAALTKLQDENKKLSARFENSGQDMFRETVQNLSRIIREKDIEIDALSQKCQTLLAVLQTSTPGNEVGSVNSNQFEELLQERDKLKQQVKKMEEWKQQVMTTVQNMQHESAQLQEELHQLQAQVLVDSDNNSKLQIDYTGLIQSYEQNETKLKNFGQELAHVQHSIGQLCNTKDLLLGKLDIMSPQLSSGSSLTSQSAESLRAGKSAGSSESSQLLQQEIEELRKSLQEKDSMIRTLQENNHRLSDSMATSSELERKEHKQTESELKQLKEKQDVLQNLLKEKDLLIKVKSDQLLSSNENFTNKVNENELLKQAVTNLKERTLILEMDISKLKGENEKIVEVSRGKETEYQALQETNMKFSMMLREKELECNSMKEKALAFEQLLKEKEQGKTGELNQLLNTVKSMQEKTVTFQQERDQVTLALKQKQMENSTLQNEVQHLRDKELRLNQELQRLRNHLLESEDSYTREALAAEDREVKLRKKVTALEEKLVSSSNAMENASHQANVQVESLQEQLNMVSKQRDETALQLSVSREQVKQYATSLANLQMVLEHFQQEEKAMYSAELEKQKQLITEWKKKAENLEGKVLSLQERLDEANAALDSASRLTEQLDLKEEQLEELKKQNELRQEMLDDAQKKLMDLVNSTEGKVDKTLMRNLFIGHFHTPKPKRHEVLRLMGSILGVKKEEMEQLFNDDHGGVTRWMTGWLGGGSKSVPNTPLRPNQQSVLNSSFSELFVKFLETESHPSIPPPKLSVHDMKPLDSPGRRKLDANVPLSFKDGAASRAGRRADVSPFLAPRSAAVPLIDPAGLGPGGPGHPLLKPISDVLPTFTPLPVSPDNSAGVVLKDLLKQ
>56086_0:0003bd_{"pub_og_id":"5138860at2759","og_name":"thyroid_hormone_receptor_interactor_11_","level_taxid":2759,"organism_taxid":"56086_0","organism_name":"Gerris_buenoi","pub_gene_id":"GBUE000958"}
MEGKAIKDELDKKKVVSPEGSQKRRENNAGHGGSGWTDVQLVPPSESSFNYSANVPKEEQDVPTESTQDQTSLIAALQERIEQLSQENELLSMNVASLGRAAAELEAQVAVSQDVNANLSTGLEELDIQHQRDIDEAQKENDILKVRNAELEEELKKLKTRDEEKEKDREKERDRDRELVRELEERDRELECLESENASLRETVRDLIKEQEETTKDTLATISEQDGEELEAMEKQIEQLKKDLAEALKIQQEKNKYIDELNERLVKLTSEKDSLKLNEEIFSQTSEDEKSDKDKIKALEKHITDLEDKITLISNAKTESEALIEHLESQLEKSEGSIMPSTSSEAQEKLNCLERENQMLHSKMGNLESRLLELSDQKDHFQRECDSKDRKMCQILLESNAAEQECKNELEKKEIMYNQLVEEYDYFKTQYKVKIKEKEVDLEKLSSQLEANNEIIVGNAINPELNEKLTLLEQENENLMAEVAKMKLENKDLSLKVQQLHGQIEKTGADLASSQNDYQTLSKQYELDTQSLERKLNELSQESQQYHIDKEVFNQKEIELKNQLKLREEEINTFKTFKQQSELNLKEKVASVETEYKNIVLGMKQKYETLKDQQAENEALSLRIDELTKSYEETIANKEKELTETKEKLSHLINEKEKMSTDLTCLQKEYDVLSLQKSQFNAVQYEKERETFLRKIESITEQNSSLLSDVVRLNAEHSALKNQLVLSHNEEVKNLQVIITSAQNELKTTKEELGAQCNELKSKLNVTETERDELFKNIQSEGEANKKEIAELTQEVKTLKEQLDNASDLIKEIKRTEAEGQSAEDTSSTKNVKCADGCDKTQEELNKLSWALHNEQVNSKTLQRQLLEVKEKFEKSEVQLRRLQVHLVEIEQNQSEEQAEMEQMKAKLDVAEERLRQSSTAFTSANIRANQQVESLTHQVQVLTETKEKLETELSNAEDSVLKQQAAVTNLQAVLHQFQLDKQRDVEFETERLRQKLKDSHEKYEQLTVEMKKTMDQMNEMKKGLEAASRLSEQLDKKSQVIETLKSEAIVLKEKLEKEKAKVNEIHSSVEGKVDRSLVKNLVVGYMLADDRSKAQVLRVLASVLELNSEERKKLALEPQSQKQQQSLSEAFIKFLEHESQPKPQLVLSVPPTPEGSASRRTSQSSNSSVLLTADTTSTLSHSPVIPPYTMRSNHSILKDLLKDSTAGGSNS
>90247_0:001ddd_{"pub_og_id":"5138860at2759","og_name":"thyroid_hormone_receptor_interactor_11_","level_taxid":2759,"organism_taxid":"90247_0","organism_name":"Lagenorhynchus_obliquidens","pub_gene_id":"TRIP11","description":"thyroid_receptor-interacting_protein_11_isoform_X1"}
MSSWLGGLGSGLGQSLGQVGGSLASLTGQISNFTKDMLMEGTEDVEAELPNARRKEVEAIHTILRSENERLKKVCTDLEEKHEASELQIKQQSMSYRNQLQQKEVEISHLKARQIALQDQLLKLQSAAQSVISGAGGVPATAASPSFSYGLSHHASAFHDDDMDFGDIISSQREINRLSNEVSRLESEVGHWRHIAQTSKAQGSDSSDQSEICKLQNIIKELKQNRSQEIDNHQHEMSVLQNAHQQKLTEITRRHREELSDYEERIEELENLLQEGGSGIAVTDHSKIHEMQKTIQVLQAEKVESTKKIEELENKIKGINKKLSSAENDRGVLKKEQERLSVENRQLLEECESLKLECSKLQPYAAKQSDTVTEKEIILPHSSSVEEEVFRLQQALSDAENEIKRLSNLNQDNNLAEDNLKLKTHVQVLEKENSLLNQEKEELQISLSKLNNEYEVIKSTAARDMDLDSELCDLRRNLEAKEQELNQSITEKEILIAELEELDKQNQEATKHMILIKDQLSKQENEGDNVISKLKKDLNDEKKRVHQLENDKMNITKELDVQKEKLIQSELVLSDLHLTKQKLEDKVADLVDQLNKLHTKNLNIQKENFELQEHIKQKEEELSRVRDELIMQSLNRDSNSNFKDDLLNEREAEVRNLRQNLSEIEQLNENLKKVAFDLKMENEKLNLACENVRHQLEESIAGNNQISQEKNAIVEALKIEKEQLEGELCRAQKRLLEEANKYEQTMEELSNARNLSISALQLDHECLIKLSQEKDFEIAELRKNIKQMDTDHKETKKILSSSLEEQKQLTQLVNENEIFIEKLKERSSELQEELDKYTQALRKNEILRQTIEEKDRSLGSMKEENNHLKEELERLREQQSRAAPVAEPKTVDSITELESEVNQLNILKDNLKEEIKHHQKVIEDQNQSKIQLLQSLQEQKKEMDEFRYQHEQMNATHTQLFLEKDEEIKNLQKTIEQIKTQLQEERQDVQTENSVIFQETKVQGLNIENGSEKHDLSKAETERLVKGIKERELEIKLLNEKNISLTKQIDQLSRDEVGKLTQIIQQKDLEIQALHARITTASYPQDVVYLQQQLQAYAMEREQVLAVLSEKTRENSHLKTEYHKMMDIVAAKETALNKLQDENKKLSTRFESSGQDMFRETIQNLSRIIREKDIEIDALSQKCQTLLTVLQTSNTENEVGGVNSNQFEELLQERDKLKQQVKKMEEWKQQVMTTVQNMQHESAQLQEELHQLQAQVLVDSDNNSKLQVNYTGLIQSYEQNETKLKNFGQELAQVQHSIGQLCNTKDLLLGKLDIISPQLSSGSSLTSQSAESLRTIKSDVLSESSKQEIEELRKSLQEKDATIRTLQENNHRLSDSIAASSELERKEHEQTDSEIKQLKEKQDTLQKSLKEKDLLIKAKSDQLLALNENFTNKVNENELLRQAVTNLKERTLILEMDICKLKGENEKIIETSRGKETEYQALQETNTKFSMMLREKEFECHSLKEKALAFEHLLKEKEQGKTGELNQLLNAVKSMQEKTVIFQQERDQVMLALKQKQMENTAVQNEVQHLRDKELRLNQELERLRNHLLESEDSYTREVLAAEDREAKLRKKVTVLEEKLVSSSNAMENASHQANLQVESLQEQLNVASKQRDETALQLSMSQEQVKQYALSLSNLQMVLEHFQHEEKAMYSAELEKHNQLVAEWKKKAENLEGKLVSLQERLDEANVALDSASRLTEQLDLKEEQIEELKKQNELRQEMLDDVQKKLMNLVNSTEGKVDKVLMRNLFTGHFHTPKNQRHEVLRLMGSILGIKKEEMEQLLNEDQGGVTRWMTGWLGGGSKSVPNTPLRPNQQSLLNSSFSELFVKFLETESHPSIPPPKLSVHDMKPLDSPGRRKLDTSVPGSFKDTTEPRSGRRTDVNPFLAPRSAAVPLINPAGLGPGGPGHLLLKPISDVLPTFTPLPVLPDNSAGVVLKDLLKQ
>89462_0:0047f7_{"pub_og_id":"5138860at2759","og_name":"thyroid_hormone_receptor_interactor_11_","level_taxid":2759,"organism_taxid":"89462_0","organism_name":"Bubalus_bubalis","pub_gene_id":"TRIP11","description":"thyroid_receptor-interacting_protein_11_isoform_X1"}
MSSWLGGLGSGLGQSLGQVGGSLASLTGQISNFTKDMLMEGTEEVEADLPNARRKEVEAIHTILRSENERLKKLCADLEEKHEASELQIKQQSMNYRHQLQQKEVEISHLKARQIALQDQLLKLQSAAQSVSSGAGAVPATTASSSFGYGLSHHASGFHDDDMDFGDIISSQREINRLSNEVSRLESEVGHWRHIAQTSKAQGSDSSDQSDICKLQNIIKELKQNRSQEIDNHQHEMSVLQNAHQQKLTEITRRHREELRDYEDRIEELENLLQQGGPGIAGTDHSKTQEMQKTIQVLQAEKVESTKRIEELENKIKDISKKLSSAENDRDVLRREQDRLNVENRQILEECESLKLECSKLQPYSEKQSDTMTEKERIPQSLSVEEVFRLQQALSDAENEIKRLSNLNQDNNLAEDNLKLKMHVQVLEKENSLLNQEKEELHMSLSKLNNEYEVVKSTAARDVDLDSELCDLRRNLEAKEQELNQSITEKEILIAELEELDKQNQEATKHMILIKDQLSKQQNEGDNIISKLKKDLNDEKTRVHQLEDDKMNITRELDVQKEKLIQSELVLNDLHLSKQKLEDKVDDLVDQLNKSHTQNLSIQKENFELQKHIKQKEEELSRVRDELTQSLNQDSDSNFKDNLLKEREAEVRNLKQNLSEVERLNENLKEVAFDLKVENEKLNLACEDVRHQLEESLAGNSLIAVEKNAIVEALKLEKEQLEAELCQAGKRLLEEASRYEQTIEELSHARHSSTSALQLDHERLIKLNQEKDFEIAELKKNIEQMATDHKETKKILSSSLEEQKHLTQLVNEKEVFIEKLKERSSELQDELNKYTQALRKNEILRQTIEEKDRNLGSMKEENSHLKEELERLREQQSRAAPVAEPKALDSITELESEINQLNIVKDNLEEEIKHHQKIIEDQNQSKIQLLQSLQEQKKEMDEFRYQHEQMNTTHTQLFLEKDEQIKNLQKTIEQIKTQLHEERPDVQTENSDIFQETKVQGLNIENGSEKHDLSKAETERLVKGIKERELEIKLLNEKNISLTKQIDQLSKDEVGKLTQIIQQKDLEIQALHARISSTSYTQDVVYLQQQLQAYAMEREQVLAVLSEKTRENSHLKTEYHKMMDIVAAKEAALNKLQDENKKLFTRFESSGQDMFKETIQNLSRIIREKDIEIDALSQKCQTLLTVLQASNSGNEVGGVNSNQFEELLQERDKLKQQVKKMEEWKQQVMTTVQNMQHESAQLQEELHQLQAQVLVDSNNSSKLQVDYTGLIQSYEQNETKLKNFGQELAQVQHSIGQLCNTKDLLLGKLDIISPQLSPESSTASQTAESLRTIKSDVSNESSKQEIEELRRSLQEKDATIRTLQENNHRLSDSIAASSELERKEHEQTDSEIKLLKEKQESLQKSLKEKDLLIKAKSDQLLSLNENFTNKVNENELLRQAVTNLKERTLILEMDICKLKGENEKIVETSRGKETEYQALQETNMKFSMMLREKEFECHSLKEKAVAFEQLLKEKEQGKTGELNQLLNAVKSMQEKTVMFQQERDQVMLALKQKQMENTAVQNEVQHLRDKELRLNQELERLRNHLLESEDSYTREALAAEDREAKLRKKVTILEEKLVSSSNAMENASHQANLQVESLQEQLNVVSKQRDETAQQLSVSQEQVKQYALSLSNLQMVLEHFQQEEKAMYSAELEKHKQLIAEWKKKAENLEGKLVSLQERLDEANAALDSASRLTEQLDLKEEQIEELKKQNELQQEMLDDVQKKMMNLVNSTEGKVDKVLMRNLFTGHFHTPKHQRHEVLRLMGSILGIKKEEMDQLLTEDQGGVTRWMTGWLGGGSKSVPSTPLRPSQQSLLNSSFSELFVKFLETESHPSVPPPKLSVHDMKPLDSPGRRKPDTSTPESFKDTAEFRAGRRTDVNPFLAPRSAAVPLLNPAGLGPGGPGHLLLKPISDVLPTFTPLPVSPDNSAGVVLKDLLKQ
>118797_0:001a03_{"pub_og_id":"5138860at2759","og_name":"thyroid_hormone_receptor_interactor_11_","level_taxid":2759,"organism_taxid":"118797_0","organism_name":"Lipotes_vexillifer","pub_gene_id":"TRIP11","description":"TRIP11"}
MSSWLGGLGSGLGQSLGQVGGSLASLTGQISNFTKDMLMEGTEDVEAELPNARRREVEAIHTILRSENERLKKLCTDLEEKHEASELQIKQQSMSYRNQLQQKEVEISHLKARQIALQDQLLKLQSAAQSVISGAGGVPATAASPSFGYGLSHHASSFHDDDMDFGDIISSQREINRLSNEVSRLESEVGHWRHIAQTSKAQGSDSSDQSEIYKLQNIIKELKQNRSQEIDNHQHEMSVLQNAHQQKLTEITRRHREELSDYEERIEELENLLQEGGSGIAVTDHSKIHEMQKTIQVLQAEKVESTKKIEELEDKIKGVNKKLSSAENDRGVLKKEQERLSVENRQLLEECESLKLECSKLQPYAAKQSDTVTEKERILPHGSSVEEEVFRLQQALSDAENEIKRLSNLNQDNSLAEDNLKLKTHVQVLEKENSLLNQEKEELQISLSKLNNEYEVIKSTAARDMDLDSELCDLRRNLEAKEQELNQSITEKEILIAELEELDKQNQEATKHMILIKDQLSKQENEGDNVISKLKKDLNDEKKRVHQLESDKMNITKELDVQKEKLIQSELVLSDLHLTKQKLEDKVADLVDQLNKLHTKNLNIQKENFELQEHIKQKEEELSRVRDELITQSLNRDSNSNFKDDLLNEREAEVRNLRQNLSEIEQLNENLKKVAFDLKMENEKLNLACENVRHQLEESIAGNNQISQEKNAIVEALKIEKEQLEGELCRAEKRLLEEANKYEQTMEELSNARNLSISALQLDHEHLIKLNQEKDFEIAELKKNIKQMDTDHKETKKILSSSLEEQKQLTQLLNENEIFIEKLKERSSELQEELDKYTQALRKNEILRQTIEEKDRSLGSMKEENNHLKEELERLREQQSRAAPVAEPKTLDSITELESEVNQLNILKDNLKEEIKHHQKVIEDQNQSKIQLLQSLQEQKKEMDEFRYQHEQMNATHTQLFLEKDEEIKNLQKTIEQIKTQLHEERQDVQTENSVIFQETKVQGLNIENGSEKHDLSKAETERLVKGIKERELEIKLLNEKNISLTKQIDQLSRDEVGKLTQIIQQKDLEIQALHARITTASYPQDVVYLQQQLQAYAMEREQVLAVLSEKTRENSHLKTEYHKMMDIVAAKETALNKLQDENKKLSTRFESSGQDMFRETVQNLSRIIREKDIEIDALSQKCQTLLTVLQTSNTESEVGGVNSNQFEELLQERDKLKQQVKKMEEWKQQVMTTVQNMQHESAQLQEELHQLQAQVLVDSDNNSKLQVNYTGLIQSYEQNETKLKNFGQELAQVQHSIGQLCNTKDLLLGKLDIISPQLSSGSSLTSQSAESLRTIKFDVLSESSKQEIEELRKSLQEKDATIRTLQENNHRLSDSIAASSELERKEHEQTDSEIKQLKEKQDILQKSLKEKDLLIKAKSDQLLALNENFTNKVNENELLRQAVTNLKERTLILEMDICKLKGENEKIIETSREKETEYQALQETNMKFSMMLREKEFECHSLKEKALAFEHLLKEKEQGKTGELNQLLNAVKEKTIIFQQERDQVMLALKQKQMENTAVQNEVQHLRDKELRLNQELERLRNHLLESEDSYTREVLAAEDREAKLRKKVTALEEKLVSSSNAMENASHQANLQVESLQEQLNVASKQRDETALQLSMSQEQVKQYALSLSNLQMVLEHFQHEEKAMYSAELEKHKQLVAEWKKKAENLEGKLVSLQERLDEANVALDSASRLTEQLDLKEEQIEELKKQNELRQEMLDDVQKKLMNLVNSTEGKVDKVLMRNLFTGHFHTPKNQRHEVLRLMGSILGIKKVEMEQLLNEDQGGVTRWMTGWLGGGSKSVPNTPLRPHQQPSFSELFVKFLETESHPSIPPPKLSVHDMKPLDSPGRRKLDTSVPGSFKDTTEPRSGRRTDVNPFLAPRSAAVPLINPAGLGPGGPGHLLLKPISDVLPTFTPLPVLPDNSAGVVLKDLLKQ
>9739_0:0007a0_{"pub_og_id":"5138860at2759","og_name":"thyroid_hormone_receptor_interactor_11_","level_taxid":2759,"organism_taxid":"9739_0","organism_name":"Tursiops_truncatus","pub_gene_id":"TRIP11","description":"TRIP11"}
MSSWLGGLGSGLGQSLGQVGGSLASLTGQISNFTKDMLMEGTEDVEAELPNARRKEVEAIHTILRSENERLKKLCTDLEEKHEASELQIKQQSMSYRNQLQQKEVEISHLKARQIALQDQLLKLQSAAQSVISGAGGVPATAASPSFSYGLSHHASAFHDDDMDFGDIISSQREINRLSNEVSRLESEVGHWRHIAQTSKAQGSDSSDQSEICKLQNIIKELKQNRSQEIDNHQHEMSVLQNAHQQKLTEITRRHREELSDYEERIEELENLLQEGGSGIAVTDHSKIHEMQKTIQVLQAEKVESTKKIEELENKIKGINKKLSSAENDRGVLKKEQERLSVENRQLLEECESLKLECSKLQPYAAKQSDTVTEKEIILPHSSSVEEEVFRLQQALSDAENEIKRLSNLNQDNNLAEDNLKLKTHVQVLEKENSLLNQEKEELQISLSKLNNEYEVIKSTAARDMDLDSELCDLRRNLEAKEQELNQSITEKEILIAELEELDKQNQEATKHMILIKDQLSKQENEGDNVISKLKKDLNDEKKRVHQLENDKMNITKELDVQKEKLIQSELVLSDLHLTKQNLEDKVADLVDQLNKLHTKNLNIQKENFELQEHIKQKEEELSRVRDELITQSLNRDSNSNFKDDLLNEREAEVRNLRQNLSEIEQLNENLKKVAFDLKMENEKLNLACENVRHQLEESIAGNNQISQEKNAIVEALKIEKEQLEGELCQAEKRLLEEANKYEQTMEELSNARNLSISALQLDHERLIKLSQEKDFEIAELRKNIKQMDTDHKETKKILSSSLEEQKQLTQLVNENEIFIEKLKERSSELQEELDKYTQALRKNEILRQTIEEKDRSLGSMKEENNHLKEELERLREQQSRAAPVAEPKTLDSITELESEVNQLNILKDNLKEEIKHHQKVIEDQNQSKIQLLQSLQEQKKEMDEFRYQHEQMNATHTQLFLEKDEEIKNLQKTIEQIKTQLQEERQDVQTENSVIFQETKVQGLNIENGSEKHDLSKAETERLVKGIKERELEIKLLNEKNISLTKQIDQLSRDEVGKLTQIIQQKDLEIQALHARITTASYPQDVVYLQQQLQAYAMEREQVLAVLSEKTRENSHLKTEYHKMMDIVAAKETALNKLQDENKKLSTRFESSGQDMFRETIQNLSRIIREKDIEIDALSQKCQTLLTVLQTSNTENEVGGVNSNQFEELLQERDKLKQQVKKMEEWKQQVMTTVQNMQHESAQLQEELHQLQAQVLVDSDNNSKLQVNYTGLIQSYEQNETKLKNFGQELAQVQHSIGQLCNTKDLLLGKLDIISPQLSSGSSLTSQSAESLRTIKSDVLSESSKQEIEELRKSLQEKDATIRTLQENNHRLSDSIAASSELERKEHEQTDSEIKQLKEKQDTLQKSLKEKDLLIKAKSDQLLALNENFTNKVNENELLRQAVTNLKERTLILEMDICKLKGENEKIIETSRGKETEYQALQETNTKFSMMLREKEFECHSLKEKALAFEHLLKEKEQGKTGELNQLLNAVKSMQEKTVIFQQERDQVMLALKQKQMENTAVQNEVQHLRDKELRLNQELERLRNHLLESEDSYTREVLAAEDREAKLRKKVTVLEEKLVSSSNAMENASHQANLQVESLQEQLNVASKQRDETALQLSMSQEQVKQYALSLSNLQMVLEHFQHEEKAMYSAELEKHNQLVAEWKKKAENLEGKLVSLQERLDEANVALDSASRLTEQLDLKEEQIEELKKQNELRQEMLDDVQKKLMNLVNSTEGKVDKVLMRNLFTGHFHTPKNQRHEVLRLMGSILGIKKEEMEQLLNEDQGGVTRWMTGWLGGGSKSVPNTPLRPNQQSLLNSSFSELFVKFLETESHPSIPPPKLSVHDMKPLDSPGRRKLDTNVPGSFKDTTEPRSGRRTDVNPFLAPRSAAVPLINPAGLGPGGPGHLLLKPISDVLPTFTPLPVLPDNSAGVVLKDLLKQ
>7176_0:000752_{"pub_og_id":"5138860at2759","og_name":"thyroid_hormone_receptor_interactor_11_","level_taxid":2759,"organism_taxid":"7176_0","organism_name":"Culex_quinquefasciatus","pub_gene_id":"6035406","description":"6035406"}
MSWLKLNDSLNKVKGQITSFAQEVLAEGIVEEETEEDVEGRRFNPIKELEQAKDQIGQLTGLCATQDQEIATLRKQIAEFQQLKTEQALPSSKLLAKDSPSLTDQNAGPSTSAHQPPVPAASALEDSWFWDPEQNVSSTSSSSKKDDDPENDSPRSGADLTTIPLEPPATEGEIIERLHRQLTDKSQQLKKQMLENALLNENLTQMSGENRELNENIEELDRQHELVVENLLTAKKSLQDRCSQLEEELRIKQGEASLTKELDELKVSYGKLEQSYVNSCQESVRLKAELERIVVENIDAVAGLEGEITELKKTLEESQNSSEAVDHKLNSLAGENAKLDEQITTLKDENEQLGKKLEQMTTQSEQLAIAEDECKQLKRELEEFKRKSEEDAFVALDQTELEELRKNYEALTAEVERWKTDCDRLQEDNLVLQKKLEERKPDETQVAQLQQEVSELQNELRSVIIDNSVQLDAKEKEWQEKLNFVKAENSRIQHSKDTLEADLMQYEKECGNLMKNNDLLIAEIDNLKQKLETINENAEDSIVILERQLEESTMLNKSLEDEYQEVNKKLEEVLEEREELDAKVENYQKTLEEKTRIVYDLRMTVEALEAEKAHLLFEVNEAKAKESTSEELDELEQHKLQVEDLRAQLSTFNEDHASLVLKLQQLQQTSIENTRNSEAKLSECKAELEAKETVIKQLQTDLLRVSETASETTNEGAAKVLEERLEAEASKATVLAVEKDEVEEKLAKVVEELDRVRVEFEEASKSNATKVAELTQAVEGITQQKDNLVQLVTVKHNENVQYHAEIQRLSQLLQTELAAKNEAKADSDECSSLRERLAQLEAETAKLADFDKMADQIQFLREKSDILTNNLLIEQNNQKVLQQEKQEVIEQKNGLAKDLRLRQHLLEIEEAHTLETVELQQRYDEARGKLQTLEEDVKRSSNAQKSASIRANQHAETLQAQYHLLQQQRDELAAKLSAADDRDYKNLASLTNLQVALEQFQNNKERDIELATLAIRRDLEQAQAREMALKGDIRQLQQQLADAKNGLLAAARISDQLEIAQVTVASLREELSKSNDRYLQLEGRLQATEANQADKVEKSLVKNLVIGYVVAPNQNDKHQILKLISAVLTMDQNECTKVGLNKSGGGWFNSILGSGAAATNYNKESLTEAFVKFLEKESTPRPPNPAGSSLLNIMANQPSPPSTHPSRTTTPTQAQSAAPPSAADQVPVTPVQPVILLGGPTEFQPQRSSSSILKDILSDS
>139649_0:000133_{"pub_og_id":"5138860at2759","og_name":"thyroid_hormone_receptor_interactor_11_","level_taxid":2759,"organism_taxid":"139649_0","organism_name":"Teleopsis_dalmanni","pub_gene_id":"119667124","description":"girdin-like"}
MVMVTPQYLILETLNNHTVSFTYAPPNLNIAEAVGKLSNPSDENAQLEDSWCWEPDNIKLDTRHSSETSSGNGNDLVNVTLEDVSMGNAAQTAHALQLRLEKSEAENKDLNTALEELDEQHNLAMQNVLELKNELQEKLNVVTTNYNILKEEQADKFICSELELGKLRKEIEKLQGDNKTLTFERTDIQRKNEDMVQMLKINEEDMLDLQTLLEKKGQDNIELIEKVKIANKETEKSEDERTELLQRLEQVLKEIEELKTIKEKKTSESSSSSMGKQSEDEFILVGKSDTNSSGPTTPPTKEELKDKIVQLENRVSELTLENGSLALKLRDQEMPNNLQSLQSLEEKCEAQAENIKMLLAEQLEAQEKIDDLKERAAEAVIAQEQLKILTEEKTLLSTELKESKESISSLLELKQRLIFSEEEKEALQVELQSLRTAQKRVTELECKIQQLTLENQKFKLNAEAETETLNNSAELEDRLRCLTTENESLRTELESIAQDKFRQAIAEEKQEITDLDADEEEPFKLEKFRDVLEVYVKQETALSSEDSVDRAFKSLREKLWKIDALEKSLAQMSEDMIDLQDAKLVWDHEKKTLEADISQYILQCDELMKNNEILLNELENYKRNKLETISENNEENIVQLESQLEESIKLNTTLEKEYVDLRDKISELEHEKLEFAEQIKTMEKIEDELKLQIKDLELEVENYELEKTNLVFEMNELKAEDDKEQKSAQLLKQVEDKNESLENQLSRLSKDHADLLINS
>139649_0:000695_{"pub_og_id":"5138860at2759","og_name":"thyroid_hormone_receptor_interactor_11_","level_taxid":2759,"organism_taxid":"139649_0","organism_name":"Teleopsis_dalmanni","pub_gene_id":"119671506","description":"putative_leucine-rich_repeat-containing_protein_DDB_G0290503_isoform_X1"}
MSWLNNSLSTIKGQLTTLAQEVLAETAGPGDEDYRGPVDTRTAVELLAVTEKEKEELNKVCSQQNDEISILRKQITELQNKISDSGGGSASTSAAFKAKTAKSDENAQLEDSWCWEPDNIKLDTRHSSETSSGNGNDLVNVTLEDVSMGNATQTAHALQLRLEKSEAENKDLNTALEELDEQHNLAMQNVLELKNELQEKLNVVTTNYNILKEEQADKFICSELELGKLRKEIEKLQGDNKTLTFERTDIQRKNEDLVQMLKINEEDMLDLQTLLEKKGQDNIELIEKVKIANKETEKSEDERTELLQRLEQVLKEIEELKTIKEKKTSESSSSSMGKQSEDEFILVGKSDTNSSGPTTPPTKEELKDKIVQLENRVSELTLENGSLALKLRDQEIPNNLQSLQSLEEKCEAQAENIKMLLAEQLEAQEKIDDLKERAAEAVIAQEQLKILTEEKTLLSTELKESKESISSLLELKQRLIFSEEEKEALQVELQSLRTAQKRVTELECKIQQLTLENQKFKLNAEAETETLNNSAELEDRLRCLTTENESLRTELESIAQDKFRQAIAEEKQEITDLDADEEEPFKLEKFRDVLEVYVKQETALSSEDSVDRAFKSLREKLWKIDALEKSLAQMSEDMIDLQDAKLVWDHEKKTLEADISQYILQCDELMKNNEILLNELENYKRNKLETISENNEENIVQLESQLEESIKLNTTLEKEYVDLRDKISELEHEKLEFAEQIKTMEKIEDELKLQIKDLELEVENYELEKTNLVFEMNELKAEDDKEQKSAQLLKQVEDKNESLENQLSRLSKDHADLVAAMQAQKTALVESNKLRETSENELSSLKRQALQEEQNNKLAIEEQNKLVEILTQNFAASEEEKSILKQEFSAKDIIIETLRKELSNKDQYQTQFNNAEQQNLELKQKMQEDLKKLEELRTDLHEKSNQLDVLQQKFENIKSIEENTISLFEFKLLQEAKYLIENQYEDLKKEFELQRATLEELQTSKKDLGSEAKALARIAELESQLLDTADLQKTIETLNYEKGEMIKALQQKHSENMQYYMEIQRLQPLVQQLQQQQQEMQAAIAAPKTCEKCNTLETNIVELKKQEEKLQDQINFLKEKSDILTTNLLTEQTNQKLIQQEKAEVQEQNAMIRKDLERLQKHLLEIEEMHTQETIEMERKLNETNAEMCALQDEVSKSSNAYTSASIRANQHAETLQAQYALVIQQRDELVAKLSLAEDRELKNQAALCNLQCALEQFQNDKESEIKTATLRLRKDLQREAEKKVQLEVEISNLSQNLSEANEGLLAASRLSDQLESSKENIASLREEVEIINQQKLALEQKLNQSESGQTDKIEKSLIKSLLIGYVVSANPNDKNQVLRMISSVLNFTQNESDKVGLNKQQSSWLGSILGGGSNQPGGTHSNENLVEAFVQFLEKESQPRANQNNLPNLLNITQAQHASNISGASSQEATRRTSTSSKSGTTPAPIPIQPIQLNSTILDEFQPNRNSSTILKDILSDS
>9771_0:0007b5_{"pub_og_id":"5138860at2759","og_name":"thyroid_hormone_receptor_interactor_11_","level_taxid":2759,"organism_taxid":"9771_0","organism_name":"Balaenoptera_musculus","pub_gene_id":"118890001","description":"thyroid_receptor-interacting_protein_11_isoform_X1"}
MSSWLGGLGSGLGQSLGQVGGSLASLTGQISNFTKDMLMEGTEEVEAELPNARRKEVEAIHTILRSENERLKKLCTDLEEKHEASELQIKQQSMSYRNQLQQKEVEISHLKARQIALQDQLLKLQSAAQSVISGAGGVPATTASPSFGYGLSHHASAFHDDDMDFGDIISSQREINRLSNEVSRLESEVGHWRHIAQTSKAQGSDSSDQGEICKLQNIIKELKQNRSQEIDNHQHEMSVLQNAHQQKLTEITRRHREELSDYEERIEELEDLLQEGGSGIAVTDHSKIREMQKTIQVLQAEKVESTKKIEELEDKIKGINKKLSSAENDRGVLKKDQERLSVENRQLLEECESLKLECSKLQPYAAKQSDTVTEKERILPHSSSVEEEVFRLQQALSDAENEIKRLSNLNQDNNLAEDNLKLKMHVQVLEKENSLLNQEKEELQISLSKLNNEYEVIKSTAARDMDLDSELCDLRRNLEAKEQELNQSITEKEILIAELEELDKQNQEATKHMILIKDQLSKQENEGDNVISKLQKDLNDEKKRVHQLENDKMNITKELDMQKEKLIQSELVVSDLHLTKQKLEDKVADLVDQLNKLHTKNLNIQKENFELQERIKQKEEELSRVRDELITQSLLNRDSNSNFKDDLLKEREAEVRNLRQNLSEIEQLNENLKKVAFDLKMENEKLNLACENVRHQLEESIAGNNQISQEKNAIVEALKIEKEQLDAELCRAEKRLLEETNKYEQTMEELSNARNLSISALQLDHEHLIKLNQEKDFEIAELKKNIKQMDTDHKETKKILSSSLEEQKQLTQLVNENEIFIEKLKERSSELQEELDKYTQALRKNENLRQTIEEKDRSLGSMKEENNHLKEELERLKEQQSRAAPVAEPKTLDSITELESEVNQLNILKDNLKEEIKHHQKIIEDQNQSKIQLLQSLQEQKKEMDEFRYQHEQMNATHTQLFLEKDEEIKSLQKTIEQIKTQLHEERQDVQTENSVIFQETKVQGLNIENGSEKHDLSKAETERLVKGIKERELEIKLLNEKNISLTKQIDQLSRDEVGKLTQIIQQKDLEIQALHARISTASYPQDVVYLQQQLQAYAMEREQVLAVLSEKTRENSHLKTEYHKMMDIVAAKEAALNKLQDENKKLSTRFESSGQDMFRETIQNLSRIIREKDIEIDALSQKCQTLLTVLQTSNTENEVGGVNSNQFEELLQERDKLKQQVKKMEEWKQQVMTTVQNMQHESAQLQEELHQLQAQVLVDSDNNSKLQVNYTGLIQSYEQNETKLKNFGQELAQVQHSIGQLCNTKDLLLGKLDIISPQLSSGSSLTSQSAESLRTIKSDVLSESSKQEIEELRKSLQEKDATIRTLQENNHRLSDSIAASSELERKEHEQTDSEIKQLKEKQDILQMSLKEKDLLIKAKSDQLLSLNENFTNKVNENELLRQAVTNLKERTLILEMDICKLKGENEKIIETSREKETEYQALQETNMKFSMMLREKEFECHSLKEKALAFEHLLKEKEQGKTGELNQLLNAVKSMQEKTVIFQQERDQVMLALKQKQMENTAVQNEVQHLRDKELRLNQELERLRNHLLESEDSYTREVLAAEDREAKLRKKVTVLEEKLVSSSNAMENASHQASLQVESLQEQLNVASKQRDETALQLSMSQEQVKQYALSLSNLQMVLEHFQQEEKAMYSAELEKHKQLVAEWKKKAENLEGKLVSLQERLDEANAALDSASRLTEQLDLKEEQIEELKKQNELRQEMLDDVQKKLMNLVNSTEGKVDKVLMRNLFTGHFHTPKNQRHEVLRLMGSILGIKKEEMEQLLNEDQGGVTKWMTGWLGGGSKSVPNTPLRPNQQSLLNSSFSELFVKFLETESHPSIPPPKLSVHDMKPLDSPGRRKLDTSVPGSFKDTTESRSGRRTDVNPFLAPRSAAVPLINPAGLGPGGPGHLLLKPISDVLPTFTPLPVLPDNSAGVVLKDLLKQ
>1606681_0:00301a_{"pub_og_id":"5138860at2759","og_name":"thyroid_hormone_receptor_interactor_11_","level_taxid":2759,"organism_taxid":"1606681_0","organism_name":"Puntigrus_tetrazona","pub_gene_id":"122357131","description":"LOW_QUALITY_PROTEIN:_thyroid_receptor-interacting_protein_11"}
MSSWLGGIGSGLGQSLGQVGGSLSSFTGQISNFTKDILLESAEEVGDAASELQVSNSRLQELETLYATQKSEYDRLRRINSELEEKLEAAEIQVKQQSVEYRTLLQQKEVEISHLKARQSGLQEEVQKLQHSAQASGSSSSSGAAVLPVTTAATTTTSSSFLHRSTAVHQGFHGDEVDLSDVLWSQQEINRLSNEVHRLEAEVAHWRRVAQASKLPAVDGNGDQGEVLKMQRMIKELREQMAREVDEHQHELAALQDAQRQKMAEISKRHRGELAEYEERIEELEEQLQSEGGSVVQKSTTVQDSAKLQELQSTMQSLQEEVELQRKQHSDLLASLEEAECQKAKLEKEKEEATAENAELLQNYSRLQKSVNELQARVQEQEGKSMLKAQHDNEIQTLKKALAGAEKEMARLRSLTESNPTEEVEHADILELNTIIDTLRKEKEEVEREKLALVQRLTKVEEEHKTGESESVVELSQEVLDLKSQLDQREQALKQAHLDIETFSAELEELDKQNQEATQHLIAEKEQLSLQKTQADAENSHLLSDLNSSLDQRQILQQELEAQGEKLSQSAFSLNELHMAKQQLEITVKELREKLCKSQDLGKELRQETSDLKRALQQRETELSAFCEKLSNSGEQGYVVEEHRKVLETRDKEIQDLRTELSEVKASYERAISEDFELKIDNKKLKEESTQALEKIDSLEKQIQDGQASISRLSLEKDTRIEALKLEKSQLESELSQTEKRLSDQAKQYQQTIDELTRARSLDASALQTEHERMVKLNQEKDLAIAELKREMEQMASDHKDTSEMLDITVAGQNQLTELLQEKDTFADTLKAQAAETQQELERKFLGATQECDSLRKSVEEKDKQLGAMKEENSHLKEEIDRLRDQQSRPPLLSEPRTLDIITELETEVAQLKAARDQFEEEVHSLRKVSEEQQATALQSQRSLQVLQSELEQARTRHEQSSLNYERLITAKDEEIVRLQSELEGLSTQGQSQIQSVEILQEDKTQSLNGENGNEKHDLSKVEIEKLVKGIKEKETEINQLNEKNLSLTKQLDQLVISQNELGKLSQIVLQKDLEIQALHARVSSGHGQDVVFLQQQLQAYAVEREQVLAVLNEKTRENSQLRSDYHRIMDIVAAKEAALLKLQQENQRISTMSDPSGSQEMFRETIQNLSRIIREKDIEIDALTQKCQTLVSVLQTSGAGDSVSGGSGGVSSNQFEELLQERDTLKQQVKKMEEWKQQVITTVRNMQHESAQLQEELLKLQGQVSADSDCSSKLSVDYSRLIQSYEQKEKKLGLLSQELAQVQQTISQLSSTKDVLLGKLGSVKQSPEASAMMATAFAPPILKGAAPTGQDESLHQELKSMQRILAEKESMIRTLQENNHRLSNSASLSESEQRSHAEELKQAREKQESLQRSLREKDLLIKTKGDQLSQVSESLRNRENDNEVLKQAVTNLKERALILELDVKKLKEENEAIAAKAREKETEFRALQETNMQVSLLLREREFQFSAVNEKASAMEKMLKDKEQGKSGELNQLLNEVKSMQEKAVLFQQERDQVMMALKQKQMETTALQSELQHTRDKEQRLKQEAERLRNHLLDIEDSYTREALAAEDREGELRRRVALLEERLTSSSNAVESASQQASLQVESLQEQLNGAVRQRDEALIQLRASQDQVNQYAVSLSNLQMVLEQFQQEEKAMYSAELEKHKREKEEWRTKAENLQDQAAALQINLDEANAALESASRLTDQLDLKEEEIEDLKKQVGVRQEMLEEAQRKLMNLLNSTEGKVDKVLMKNLYLGYFHSPRNKRSEVLRLMGNVLGLDRDEVSELLQEESKSGMTGWVSNWLGGRAVQSVPNTPQRPTHTQNLNSSFSEMFVKFLEVESTPALPAPKLPVYDIKPLSAPPPGRSTASTPASGVSGLGKRTGDSNPFLAPRSAAVPLLNPAGAGNIAGAGGHLLMKPISDALPTFTPVPVSAEASGGAVLKDLLKQ
>9940_0:0040bb_{"pub_og_id":"5138860at2759","og_name":"thyroid_hormone_receptor_interactor_11_","level_taxid":2759,"organism_taxid":"9940_0","organism_name":"Ovis_aries","pub_gene_id":"TRIP11","description":"TRIP11"}
MSSWLGGLGSGLGQSLGQVGGSLASLTGQISNFTKDMLMEGTEEVEADLPNARRKEVEAIHTILRSENERLKKLCADLEEKHEASELQIKQQSMNYRHQLQQKEVEISHLKARQIALQDQLLKLQSAAQPVDSGAGGGPATTASSPFGYGLSHHASGFHDDDMDFGDIISSQREINRLSNEVSRLESEVGHWRHIAQTSKAQGSDSSDQSEICKLQNIIKELKQTRSQEIDNHQHEMSVLQNAHQQKLTEITRRHREELSDYEDRIEELENLLQQGGPGIAVTDHSEIQEVQKSIQVLQAEKVESTKKIEELENKIKDISRKLSSAENDRDVLRREQERLNVENRQILEECESLKLECSKLQPYSEKQIDTMAEKERIPQSLSVEEVFRLQQALSDAENEIKRLSNLNQDNNLAEDNLKLKMHIQVLEKENSLLNQEKEELHMSLSKLNNEYEVVKSTAARDVDLDSELCDLRRNLEAKEQELNQSINEKEILIAELEELDKQNQEATKHMILIKDQLSKQQNEGDNIISKLKKDLNDEKTRVHQLEDDKMNITRELDVQKEKLIQSELVLNDLHLSKQKLEDKVDDLVDQLNKSHTQNLSIQKENFELQEHIKRKEEELSRVRDELTQSLNQDSDSNFKDNLLKEREAEVRNLKQNLSEIERLNENLKKVAFDLKVENEKLNLACEDVRHQLEESLASNSLIAVEKNAVVEALKLEKEQLEAELCQAKKRLLEEASKYEQTIEELSHARHLSTSALQLDHEHLIKLNQEKDFEITELKKNIEQMATDHKETKKMLSSSLEEQKQLTQLVNEKEIFIEKLKERSSELQEELNKYTQALRKNEILRQTIEEKDRSLGSMKEENSHLKEELERLREQQSRAAPAAGPKTLDSITELESEVNQLNIIKDNLEEEIKHHQKIIEDQNQSKIQLLQSLQEQKKEMDEFRYQHEQMNTTHTQLFLEKDEQIKNLQKTIEQIKTQLHEERPDVQTENSDIFQETKVQGLNIENGSEKHDLSKAETERLVKGIKERELEIKLLNEKNISLTKQIDQLSKDEVGKLTQIIQQKDLEIQALHARISSTSYPQDVVYLQQQLQAYAMEREQVLAVLSEKTRENSHLKTEYHKMMDIVAAKEAALNKLQDENKKLFTRFESSGQDMFRETIQNLSRIIREKDIEIDALSQKCQTLLTVLQASNSGNEVGGVNSNQFEELLRERDKLKQQVKKMEEWKQQVMTTVQNMQHESAQLQEELHQLQAQVLVDSSNSSKLQGDYTGLIQSYEQNETKLRNFGQELAQVQHSIGQLCNTKDLLLGKLDIISPQLSPELSTASQTAESLRTVKSDVSSEASKQEIEALRRSLEEKDATIRTLQENNHRLSDSIAASSEVERKEHEQTDSEMRLLKEKQESLQKSLKEKDLLIKAKSDQLLALNENLTNKVNENELLRQAVTNLKERTLILEMDICKLKGENEKIIETSRGKETEYQALQETNMKFSMMLREKEFECHSLKEKAVAFEQLLKEKEQGKTGELNQLLNAVKSMQEKTVMFQQERDQVMLALKQKQMENTAVQNEVQHLRDKELRLNQELERLRNHLLESEDSYTREALAAEDREAKLRKKVTVLEEKLVSSSNAMENASHQASLQVESLQEQLNVVSKQRDETALQLSMSQEQVKQYALSLSNLQMVLEHFQQEEKAMYSAELEKHKQLVAEWKRKAENLEGKLVSLQERLDEANAALDSASRLTEQLDLKEEQIEELKKQNELQQEMLDDVQKKLMNLVNSTEGKVDKVLMRNLFTGHFHTPKHQRHEVLRLMGSILGIKKEEMDQLLTEDQGGVTRWMTGWLGGGSKSVPSTPLRPSQQSLLNSSFSELFVKFLETESHPSVPPPKLSVHDMKPLDSPGRRKPDTSTPESFKDTAESRAGRRTDVNPFLAPRSAAVPLINPAGLGPGGPGHLLLKPISDVLPTFTPLPVSPDNSAGVVLKDLLKQ
>139723_0:00026b_{"pub_og_id":"5138860at2759","og_name":"thyroid_hormone_receptor_interactor_11_","level_taxid":2759,"organism_taxid":"139723_0","organism_name":"Anopheles_culicifacies","pub_gene_id":"ACUA011995","description":"GRIP_domain-containing_protein"}
MNLINCPSMAKRDEKYAALENRLQATEASQADKVEKTLVKNLIIGYAVAPNASDKQQIMKLISSVLTMDQAECTKVGLHHKGPGGSGGGGWLTGILGGTGGETAGGANYNKESLTEAFVKFLEKESAPRATASSSLLNIVTSPAGGNTSNITGTADDRQHPAAGSNNTGSNMLTAPPTAAPPVQPILVPEAMMLSQQPGFAPPRSSSSILKDILSDS
>139723_0:00129f_{"pub_og_id":"5138860at2759","og_name":"thyroid_hormone_receptor_interactor_11_","level_taxid":2759,"organism_taxid":"139723_0","organism_name":"Anopheles_culicifacies","pub_gene_id":"ACUA022436","description":"A0A182MND7_9DIPT"}
MARTGTYIGQYELISNELTGSVSRRVPTPGPEHHVGTTTVTSTLEDSWFWDPDNNISSTSSSSKKDDNESPSSGPTELTTIPLEAPANESEIIERLQRQLGEKSQQLKKQQLENALLNEKLGQVSSENRELNENIEELDRQHEVVLENLVASKRDLQAQCGRLEAELKTKMTESQASLQELQTRFERLEHTHTQTCQDNDTLKAETEKLTAELERIVCENVEAVAALEKQLEEQRRERANSDELCRTLKAENEDLRQRNTEQEEGFVVAVPTQEEKETNAILQAELEELKQTLEEVRTERDNLQKLTSELDRSEHIGQLEREIGELQDELRSVIIDNSVQLESKIKEYDDKMAALRQEHQALEDKMAKELTAKPKPDKRVAEIIREFFDLDVSNPEQLTERFQQCRDVETKLLAIEKKQIDAGKEINFLKSENSRIQHDKDTLTADLMQYEKECASLMKNNDRLLEELENVKCNKLETINENAEDSIVVLEKQLDDSHRLNRTLEEEYREAHRKLEEVLEEKEELLMKVASLESCEQDSKARVRDLEQSLAQVRQERDQVGQQLEQLRELGTQEADQLRTELTSVQGQLTTINEDHASLVKKLQQLQQTSTENIRNWESKFEEMRVLLEAKESDLQQARESTAVTEQQQELAAEIERYRAELEKQREALESLTQQKENLVQLVTTKHNESVQYHAEIQRLNQLLQAETERVAVPSPCPDCPSLREKLQDYERLTDQIQFLREKSDILTANLMTEQNNQRMALQEKQELIEQRDGLQRDLERLRQHLLEIEEAHTQETVELQRRYDDTRQQLASLEREVKQSTNALTSASIRANQQAETLQAQYQLLLQQRDELGARLSAADDRDQKNQAALTNLQCALEQFQMNRERDIELATGSIRNELEQSRIREDGLKDMMKQVQQQLADAKTGLLAAARISDQLEISQVTVASLKTECKYAR
>69004_0:00029a_{"pub_og_id":"5138860at2759","og_name":"thyroid_hormone_receptor_interactor_11_","level_taxid":2759,"organism_taxid":"69004_0","organism_name":"Anopheles_farauti","pub_gene_id":"AFAF017437","description":"GRIP_domain-containing_protein"}
MAVRTRFGKTKSSSNPVARDAREADRHERFGGKDRAEVTNGGRARQDVLHTQASCGRIFVLSRALLRWPSLVTSLIVKSMTSASERTLGSEQNVAATTTVTSTLEDSWFWDPENNISSTSSSSKKDDSESPSSGPTDLTTIPLEAPASESEIIERLHRQLNEKLQQLKKQQLENALLNEKLTQVSSENRELNENIDELDRQHEVVLENLVASKRDLQAQCGRLEAELKANSCASQAELQALQARFDRLEQTHAQTCQDNEKLRAEAEKLTAELERIVCENVEAVAALENQLDEKRREQAASQELYRALQAEADELRQRNVEEAEFVVAVPAQEAKELQTASLQTELDELKQTLEEVRSERDNLQKLTVELDRSEQIGQLEREIGELQNELRSVIIDNSVQLEAKEKEYDGKLSVLRQENQALRETTVPNETSPNPEPDARLAEVIRRFFDLELSQPDLLAERLQQSRDLDAKLSALERKLIDAGKEINFLKQENSRIQHDKDTLTADLMQYEKECASLMKNNDRLLEELESVKCNKLETINENAEDSIVVLEKQLEDSHRLSRTLEEEYREAHRKLEEVLEEKEELLMRVSALEGTESEGKLRVRELERSLQEVRTERNQLAAQLDELRAAGGAEAEQLRTELTSVQGQLATINEDHASLVHKLQQLQQTSSENVRSWEAKLEEMRAELASKESDLQQARESCAATEEREERAAENERYRAELEKQREELASLTQQKDNLVQLVTTKHNESVQYHAEIQRLNQLLQDESERAVPPCPDCPALREKLKEQERLTDQIQFLREKSDILTANLMTEQNNQRMALQQKQELIEQRDGLQRDLERLRQHLLEIEEAHTQETVELQRRYDDTRHQLATLELEVKQSTNALTSASIRANQQVETLQTQYQLLVQQRDELNARLSAAADLDHRNQAALTNLQCALEQFQMNRERDIELATAGIRTELDNARAREDGLKDALKQVQQQLADAKTGLLAAARISDQLEISQVTVASLKAELAKRDERYAALEQQLQETEASQADKVEKTLVKNLIIGYAVAPNASDKQQIMKLISSVLTMDQAECTKVGLHHRVGHGGTGGWLNSILGSGGGGGGEAATGNYNKESLTEAFVKFLEKESAPRATASSSLLNIVTSPAAGTTTGSTNVSAADPQNPPSVATSGSNLVTAPPTPPAPVQPILVPEAMMMMQQAPGFAPPRSSSSILKDILSDS
>9669_0:000895_{"pub_og_id":"5138860at2759","og_name":"thyroid_hormone_receptor_interactor_11_","level_taxid":2759,"organism_taxid":"9669_0","organism_name":"Mustela_putorius_furo","pub_gene_id":"TRIP11","description":"GRIP_domain-containing_protein"}
MSWLGGLGSGLGQSLGQVGGSLASLTGQISNFTKDMLMESTEEVEAELPNSRRKEIEAIHSVLRSENERLKKLCTDLEEKHEASELQIKQQSTSYRNQLQQKEVEISHLKARQIALQDQLLKLQSAAQSTQSGAGGGPAAPASSPFGYRVSQHASGFHDDDMDFGDIISSQQEINRLSNQVSRLESEVGHWRHIAQTSKAQGSNNSNQNEICKLQNIIKELKQTRNQEIDDHQHEMSVLQNAHQQKLTEISRRHREELSDYEERIEELENLLQQVGSGIVTTDHSKIHEMQKTIQDLQNEKVASIKKIEELEDKIKDINEKLSSAENDRDILRKEQERLNVENRQITEECESLKLKCSKLQPDAVKQSDTVTEEEKILPQSPSVEEEVLKLQQALSDAENEIMRLSNLNQDNSLTEDNLKLKMHVETLEKQKSLLSKEKEELQVSLLKLNNEYEVIKSTLVRDTDLNSTLHDLRLTLEAKEQELNQSLTEKEILVAELEELDRQNQEATKHMILIKDQLSKQQSEGDSIISKLRQDLTDENRRVHQLEDDNMNMTKELDVQKEKLVQSELVLNDLHLAKQKLEEKVEDLVDQLTKSQNSNLNMQKENFGLKEHIKQNEEELSRVRDELTRSLNRDSGSDFKDDLLKEKEAEVRNIRQKLSEIEQLNGHLNKVAFDLKMENEKLVLACEDVRHELEESIAGSNQISLERNTFVEALKMEKGQLEAELSRAKQRLVEEANKYEQMIEQLSKARDLSTSALQLEQQHLIKLSQEKDFEIAELKKNLEQMDTHHKETKEILSSSLEEQKHLSQLISEKDVFIEKLKERSSVLQEELDKCTEALRKNEILKQTMEEKDRSLGSMKEENNHLKEELERLREQHSRAAPVVEPKPLDSVTELESEVLQLNIIKGNLEEEIKRHQKTIEDQNQSKMQLLQSLEEQKKEMAEFKSQHEQMNVTHTQLFLEKDEEIKNLQKTVEQIKTQLHEERQGVPTENSEIFQETKVQSLNIENGSEKHDLSKAETERLVKGIKERELEIKLLNEKNISLTKQIDQLSKDEVGKLTQIIQQKDLEIQALHARISSASYTQDVVYLQQQLQAYAKEREQVLAVLSEKTRENSHLKAEYHKMMDIVAAKEAALVKLQEDNQKLSTRSEGGGQDMFRETVQNLSRIIREKDIEIDALSQKCQTLLTVLQTSSTGSEVGGVNSNQFEELLQERDKLKQQVKKMEEWKQQVMTTVQNMQHESAQLQEELHQLQAQVLVDSDNNSKLQVDYTGLIQSYEQNETKLKNFGQELAQVQHSIGQLCSTKELLLGKLDSISPQLSSGSLSPSQPTESLGTVKPDRLRESSKQELEELRKSLQEKDATIKTLQENNHRLSDSIAATSELERKEHEQTDSEMKQLKEKQEVLQKSLKEKDLLIKAKSDQLLSLNENFTNKVNENELLRQAVTNLKERILILEMDICKLKEENERIVETSRVKETEYQALQETNTKFSMMLREKEFECHSMKEKALAFEQLLKEKEQGKTGELNQLLNAVKSMQEKTVKFQQERDQVMLALKQKQMENSTLQNEVQHLRDKEIRLNQELERLRNHLLESEDSYTREALAAEDREAKLRKKVTVLEEKLVSSSNAMENASHQASLQVESLQEQLNVVSKQRDETTLQLSVSREQVKQYALSLSNLQMVLEHFQQEEKAMYSAELEKHKQLVAEWKKKAENLEGKLMSLQERFDEANAALDSASRLTEQLDLKEEKIEELKKQNELRQEMLDDVQKKLMNLVNSTEGKVDKVLMRNLFIGHFHTPKHQRHEVLRLMGSILGIKREEMEQLLHEGQGGVTRWMTGWLGGGSKSVPNTPLRPNQQSVLNSSFSELFVKFLETESHPSVPPPKLSVHDMKPLDSPGRRTAVTNVPESFKDTTESRSGRRTDVNPFLAPRSAAVPLINPAGLGPGGPGHLLLKPISDVLPTFTPLPVSPDNSAGVVLKDLLKQ
>7173_0:0016b6_{"pub_og_id":"5138860at2759","og_name":"thyroid_hormone_receptor_interactor_11_","level_taxid":2759,"organism_taxid":"7173_0","organism_name":"Anopheles_arabiensis","pub_gene_id":"120908706","description":"thyroid_receptor-interacting_protein_11"}
MSWLKLNDSLNKVKGSITSFTQEVFAEGIIGEDEADENPARELSVAREKIDQLTDLCATQDQEIATLRKQIVEFQQLQLPSSSGTQQPGPSAKPSSGESKPSGSLGPEQHVGSSITTTTVTSTLEDSWFWDPDNNISSTSSSSKKDDNESPSSGPTDLTTIPLEAPASESDIIERLQRQLNEKLQQLKKQQLENALLNEKLGQVSGENRELNENIEELDRQHEVVLENLVASKRDLQAQCGRLEAELKAKATESETALQQLQVRFERLEQTHAQTCQDNEKLRTETAKLTAELERIVCENVEAVAALERQLQEQRDERATADELCQTLRAEIEELRQRTADEAAEFVVAVPTPEQPAPSAELVAELEQLRQALEDVRTERDNLQKLTAELDRSEHIGQLEREIGELQNELRSVIIDNSVQLEGKAKEYDEKLATLRQENQTLRESLANEQTAKQSEPGPDGRVGEIIRQFFDLDLTEPDRLAERLQATRDLDAKLAALERKLIDAGKEINFLKAENSRIQHDKDTLTADLMQYEKECASLMKNNDRLLEELENVKCNKLETINENAEDSIVVLEKQLDDAHRLNRTLEEEYREAHRKLEEVLEEKEELLTSVSTLESSESEGKARTLALERSLAEVRKERDELAERLQQLRDAGGQEAEQLRTELTSMQGQLTTINEDHASLVRKLQQLQHTSSENVRTWEGKLNEMRQLLEARESELEQARESTAAAEQQQQLAAESERYRAELEQQREALESLTQQKENLVQLVTTKHNESVQYHAEIQRLNQLLQAESERAAPACPDCPALREKLHEHERLTDQIQFLREKSDILTANLMTEQSNQRLALQEKQLLVEQRDGLQRDLERLRQHLLEIEEAHTQETVELQRRYDDTRQQLASLEREVKQSTNALTSASIRANQQAETLQAQYQLLLQQRDELGARLSAADDRDQKNQAALTNLQCALEQFQMNRERDIELATGSIRSELEQARTREEALKDTLKQVQQQLADAKTGLLAAARISDQLEISQVTVASLKAELAKRDERYAALQQRLQETEASQADKVEKTLVKNLVIGYAVAPNASDRQQIMKLISSVLTMDQNECTKVGLHHRGTVGGTGGWLNSILGGGGSGEAGANYNKESLTEAFVKFLEKESAPRATASSSLLNIVTSPAAATGTTSIVGEQQHQQQQQQQSMETSTTTVTSVGSNLITAPPAASSVQPILVPEAAMMMMQQPGFAPPRSSSSILKDILSDS
>1518534_0:000cac_{"pub_og_id":"5138860at2759","og_name":"thyroid_hormone_receptor_interactor_11_","level_taxid":2759,"organism_taxid":"1518534_0","organism_name":"Anopheles_coluzzii","pub_gene_id":"120948791","description":"thyroid_receptor-interacting_protein_11"}
MSWLKLNDSLNKVKGSITSFTQEVFAEGIIGEDEADENPARELSVAREKIDQLTDLCATQDQEIATLRKQIVEFQQLQLPSSSGTQQPGPSAKPSSGESKPSGSVGPEQHVGSSITTTTVTSTLEDSWFWDPDNNISSTSSSSKKDDNESPSSGPTDLTTIPLEAPASESDIIERLQRQLNEKLQQLKKQQLENALLNEKLGQVSGENRELNENIEELDRQHEVVLENLVASKRDLQAQCGRLEAELKAKATESETALQQLQARFERLEQTHAQTCQDNEKLRTETAKLTAELERIVCENVEAVAALERQLQEQRDERATADELCQTLRAEIEELRQRTADEAAEFVVAVPTPEQPAPSAELVAELEQLRQALEDVRTERDNLQKLTAELDRSEHIGQLEREIGELQNELRSVIIDNSVQLEGKAKEYDEKLATLRQENQTLRESLANEQTAKQSEPGPDGRVGEIIRQFFDLDLTEPDRLAERLQATRDLDAKLAALERKLIDAGKEINFLKAENSRIQHDKDTLTADLMQYEKECASLMKNNDRLLEELENVKCNKLETINENAEDSIVVLEKQLDDAHRLNRTLEEEYREAHRKLEEVLEEKEELLTSVSTLESSESEGKARTLALERSLAEVRKERDELAERLQQLRDAGGQEAEQLRTELTSMQGQLTTINEDHASLVRKLQQLQHTSSENVRTWEGKLNEMRQLLEARESELEQARESTAAAEQQQQLAAESERYRAELEQQREALESLTQQKENLVQLVTTKHNESVQYHAEIQRLNQLLQAETERAAPACPDCPALREKLHEHERLTDQIQFLREKSDILTANLMTEQSNQRLALQEKQLLVEQRDGLQRDLERLRQHLLEIEEAHTQETVELQRRYDDTRQQLASLEREVKQSTNALTSASIRANQQAETLQAQYQLLLQQRDELGARLSAADDRDQKNQAALTNLQCALEQFQMNRERDIELATGSIRSELEQARTREEALKDTLKQVQQQLADAKTGLLAAARISDQLEISQVTVASLKAELTKRDERYAALEQRLQETEASQADKVEKTLVKNLVIGYAVAPNASDRQQIMKLISSVLTMDQNECTKVGLHHRGTVGGTGGWLNSILGGGGSGEAGANYNKESLTEAFVKFLEKESAPRATASSSLLNIVTSPAAATGTTSSVGEQQQQQQQQQSMATSTTTVTSVGSNLITAPPAASSVQPILVPEAAMMMMQQPGFAPPRSSSSILKDILSDS
>7167_0:000ce0_{"pub_og_id":"5138860at2759","og_name":"thyroid_hormone_receptor_interactor_11_","level_taxid":2759,"organism_taxid":"7167_0","organism_name":"Anopheles_albimanus","pub_gene_id":"118456578","description":"kinesin-related_protein_4-like"}
MAWLKLNDSLNKVKGSITSFTQEVFAEGIVDEDGAEQNLARELNFARGKIDELTNLCMTQDQEIATLRKQVAEHQQQHPHHHQHPQPSSSLQPGTTSQPSTSKSSAETLPSATTAKLGVDQTATVTTTLEDSWFWDPENNVSSTSSSSKKDDNESPSSGTELTTIPLEAPASESEIIERLRRQLNETVQQLKKQQLENALLNEQLGQVGRENRELNENIEELDRQHEVVLENLVIGKRELQEKCAALEAQAKQSTDELEAQLGEMQRRFERLEQSYNQSCQENVKLQTETEKLTTELERIVCENVEAVAALDGQLSEMRRERTELNESYKTLLKEHEELRLKVVEVEPFEPMTKVAEDEEVILLRTTIDDLTQRLEDACNERDNLQKLTAELDRSDHIGQLEREIGELQNELRSVIIDNSVQLEAKEKEYDEKFAMMRQENQTLRESIISTENRAAGDESGARLDELVRRLFDLDLTQLDEVEERLQTLKGAGTKLLALEKKLIDSSKEINFLKAENSRIQHDKDTLNADLMQYEKECSSLMKNNDHLIAEIENLKCNKLETINENAEDSIVVLEKQLEDAHKLNRSLEEEYRMINCKLEEVLEEKEELLTKVASLESNQSEQKLHSREMEQALSTARADKDALGKQLEDARLSARQRTDELTGELESVRAQLTTINEDHASLVHKLQQLQQSSTDNLHTWESKLKAMEGKLKAKEIELEQARESTASSQHSETELEEVRNCLRSELTAAQEQYQTELEKQKQTIDSLTQQKADLVQLVTAKHNESVQYHAEIQRLNQLLNEHTEQASQPCSECASLREKVQDYERLSDQIQFLREKSDILTTNLMTEQTNQRVALQEKQELLEQKNSLQRDLDRLRQHLMEIEEAHTQETVELQQRYDETRGKLASLEEEVKKSTNALTSASIRANQQAETLQTQYQLLLQQRDELNAKLSSADDRDQKNQASLTNLQCALEQFQMNRERDIELATVNIRKDVERARAREEQLRGDLKLLQQQLNDAKNGLLAAARISDQLEISQVTVASLKNELAKRDEKYAALEHRLQETEASQADKVEKMLVKNLVIGYVVAPNATDKQQIMKLISTVLTMDQAECIKVGLNRSQGGGGSGWFNSILGHTSGPEGSGGGNYNKESLTEAFVKFLEKESAPRVTDSSSLLNIVAPVGSQHVAQATPLLTTTSSGPASSTVGSMGSEVKPILLPEAMLQQTTFQPARSSSSILKDILSDS
>1608454_0:0054dc_{"pub_og_id":"5138860at2759","og_name":"thyroid_hormone_receptor_interactor_11_","level_taxid":2759,"organism_taxid":"1608454_0","organism_name":"Sinocyclocheilus_anshuiensis","pub_gene_id":"LOC107655016","description":"GRIP_domain-containing_protein"}
MSSWLGGLGSGLGQSLGQVGGSLSSFTGQISNFTKDILLESAEEVGDASSELQVSNSRLQELETLYATQKSEYERSRRINSELEEKLEAAEIQVKQQSVEYRTLLQQKEVEISHLKAHQSSLQEEVQKLQHSAQAAASSSSSGAAVLPVTTAATTTTSSSFLHRSTAVHQGFHGDEVDLSDVLWSQQEINRLSNEVHRLESEVAHWRRVAQASKLPGVDGNGDQGEVLKMQRMIKELREEMAREVDEHQHELAALQDAQRQKMAEISKRHREELAEYEERIEELEEQLQSEGASVVQKSTTVQDSAKFQELQSTIQSLQEEAELQCKQHSDLLASLEEAERQKAKLEREKEEATAENTELLQNYSRLQKSVNELQARVQEQEGKSMLKAQHDNEIQILKKALAGAEKEMARLRTLSESSPTEEVEHADILELNTIIDTLRKEKEEVEREKLALVERLTLAEQRHKAGESESILERSQEVSDLKSQLVQREQALKQAHLDIETLSAELEELDKQNQEATQHLIAVKEQLSLQKTQADAEKSHLQSDLNSSLDQRQTLQLELEAQGEKLSQSAFSLNERHMAKQQLESTVKELREKLCKSQDLGKELRQESSDLKRVLQERETELTALCEKLSHSGEQGNALEEHRKVLETRDKEIQDLRTELAEVKTSYERAISEDFELKIENRMLKEESTQALEKIDSLEKQIQDGQASLSRMSLEKETRIEALKLEKSQLESELSQTEKRLSDQAKQYQQTIDELTRARSLDASALQTEHERMVKLNKEKDLSIAELKREMEQMVSDHKDTSEMLHITVAGQNQLTELLQEKDTFAETLKAQAAEAQQELERKFLGATQECDSLRKSVEEKDKQLGAMKEENSHLKEEIDRLRDQQSRPPLLSEPRTLDIITELETEVAQLKAARDQLEEEVQSLRTVSEEQQATALQSQRSLQVLQSELEQARTRHEQSSLNYERLITAKDEEIVRLQSEVEVLSTQGQSQIQSVEILQEDKTQSLNGENGNEKHDLSKVEIEKLVKGIKEKETEINQLNEKNLSLTKQLDQLMVSQNELGKLSQMVLQKDLEIQALHARVSGGHGQDVVFLQQQLQAYAVEREQVLAVLNEKTRENSQLRSDYHRIMDIVAAKEAALLKLQQENQRLSTMSDPSGSQEMFRETIQNLSRIIREKDIEIDALTQKCQTLVSVLQTSGAGDSVSGGSGGVSSNQFEELLQERDTLKQQVKKMEEWKQQVITTVRNMQHESAQLQEELLKLQGQVSADSDCSSKLSVDYSRLIQSYEQKEKKLGLLSQELAQVQQTISQLSSTKDVLLGKLGSGKQSPDASAMMATQAFAPPNLKGAAPPGQNESLHQELQSMQRILAEKESMIRTLQENNHRLSNSASLSESEQRSHAEELKQAREKQESLQRSLREKDLLIKTKGDQLCQVSESLRNRENDNEVLKQAVTNLKERALILELDLKKLKEENEAIVAKAREKETEFRALQETNMQVSLLLREREFQFSAVNEKATAMEKMLKDKEQGKSGELNQLLNEVKSMQEKAVLFQQERDQVMMALKQKQMETTALQSELQHTRDKEQRLKQEVERLRNHLLEIEDSYTREALAAEDREGELRRRVALLEERLTSSSNAVESASQQASLQVESLQEQLNGAVRQRDEALIQLRASQDQVNQYAVSLSNLQMVLEQFQQEEKAMYSTELEKHKREKEEWRTKAENLHDQAAALQINLDEANAALESASRLTDQLDLKEEEIEDLKKQVDVRQEMLEEAQRKLMNLLNSTEGKVDKVLMKNLYLGYCHTPQNKRSEVLRLMGNVLGLDRDEVSELLQEGGKSGVTGWVSSWLGGRGVQSVPNTPQRPTHTQSLNSSFSEMFVKFLEVESTPALPAPKLPVYDIKPLSAPPPGRSTASTPASGVSGPGKRTGDSNPFLAPRSAAVPLLNPAGAGSTAGAGGHLLMKPISDALPTFTPVPVSAEASGGAVLKDLLKQ
>1608454_0:009083_{"pub_og_id":"5138860at2759","og_name":"thyroid_hormone_receptor_interactor_11_","level_taxid":2759,"organism_taxid":"1608454_0","organism_name":"Sinocyclocheilus_anshuiensis","pub_gene_id":"LOC107675555","description":"GRIP_domain-containing_protein"}
MSSWLGGLGSGLGQSLGQVGGSLSSFTGQISNFTKDILLESAEEVGDAASELQVSNSRLQELETLYAAQKSEYERLRRINSELEEKLEAAEIQVKQQSVEYRTLLQQKEVEISHLKARQSGLQEEVQKLQHSAQAAASSSSSDAAVLSVTTAATTTTSSSFLHRSSAVHQGFHGDEVDLSDVLWSQQEINRLSSEVHRLEADVAHWRRVAQASKLPGVVGNGDQGEVVKMQRMIKELREEMAQEVDEHQHELTALQDAQRLKMAEISKRHREELAEYEERIEELEEQLQNEGGNVAQKSTTVQDSAKLQELQSIQSLQEEAELQRKQHRDLLASLEEAEHQKTKLEREKEEATAENTELLQNYSRLQKSVNKLQARVQEQEGKSMLKAQHDNEIQTLKKALAGAEKEMARLKTLSERSPTEEVEHADILELNTIIDTLRKEKEEVEREKLVLVERLTLAEERHKGLESESAVELSQEVSDLKSQLHQREQAHLDIETLSAELEELDRQNQEATQHLIAVKEQLSLQKTQADAEKAHLQSDLSSSLDQRRTLLLELEAQGEKLSQSAFSLNELHMAKQQLETMVKELREKLCKSQDLGKELRQESSELKRVLQERESELTALCEKLTPSGEQGNELEEHRKVLETRDKEIQDLRTELTEVKASYERAISEDFELKIENRKLKEDCTQALEKIDSLERQIQDGQASLSRMSLEKDTRIEALKLEKSQLESELSRTEKRLSDQAKQYQQTIDELTRARSMGASALQTEHERMVKLNQEKDLSIAELRREMEQMVSDHKDTSEMLDITVAGQNQLTELLQEKNAFAETLKAHAAETQQELERTFLGATQECDSLKRSVEEKDKQLGAMKEENSHLKEEIDRLRDQQSRPQLLSEPRTLDIITELETEVTQLKAARVQLEKEVQSLRKVSEEQQATALQSQRSLQLLQSELEQARTRHEQSSLNYERLISAKDEEIVQLQSEVEGLSTQGQSPIQSVEILQEDKTQSLNGENGNEKHDLSKVEIEKLVKGIKEKETEINQLNEKNLSLTKQLDQLVVSQNELGKLSQMVLQKDLEIQALHARVAGGHGQDVVFLQQQLQVYAVECEQVLAVLNEKTRENSQLRSDYHRIMDIVAAKEAALLKLQQENQRLSTMSDPSGSQEMFRETIQNLSRIIREKDIEIDALTQKCQTLVSVLQASGGGDSVSGGSGGVSSNQFEELLQERDSLKQQVKKMEEWKQQVITTVRNMQHESAQLQEELLKLQGQVSADSDCSSKLSVDYTRLIQSYEQKEKRLGFLSQELAQVQQTISQLSSTKDVLLGKLGSVKHSPEASAAQAFAPPNLKEAAPPGQNESLHQELQSMQRILAEKESMIRILQENNHRLSNSASLSESEQRNHAEELKQAREKQESLQRSLREKDLLIKTKGDQLSQLSENLRNRENDNEVLKQAVTNLKEHALILELDVKKLKEENEAIAAKAREKETEFRALQETNMQVSLLLREREFQFSAVNEKATAIEKMLKDKEQGKSGELNQLLNEVKSMQEKAVLFQQERDQVMMALKQKQMETTALQSELQHTRDKEQRLKQEVERLRNHLLEIEDSYTREALAAENRERELRRRVALLEERLASSSNAVESASQQASLQVESLQEQLNGAIRQRDEALIQLRAAQDQVNQYAVSLSNLQMVLEQFQQEEKAMYSAELEKHKREKEEWRTKAENLQDQAAALQINLDEANAALESASRLTDQLDLKEEQIEDLKKQVDARQEMLEEAQRKLMNLLNSTEGKVDKVLMKNLYLGYFHTPRNKRSEVLRLMGNVLGLDRDEVAELLQEEDKSGMTGWVSGWLGGRAVQSVPNTPQRPTQNLNSSFSEMFVKFLEVESTPALPAPKLPVYDIKPLSVPPPGRSRASTPASGVLGTGKRTGDSNPFLAPRSAAVPLLNPAGAGSTAGSGGHLLMKPISDALPTFTPVPVSAEASGGAVLKDLLKQ
>72004_0:004aac_{"pub_og_id":"5138860at2759","og_name":"thyroid_hormone_receptor_interactor_11_","level_taxid":2759,"organism_taxid":"72004_0","organism_name":"Bos_mutus","pub_gene_id":"TRIP11","description":"L8HN18_9CETA"}
MSSWLGGLGSGLGQSLGQVGGSLASLTGQISNFTKDMLMEGTEEVEADLPNARRKEVEAIHTILRSENERLKKLCADLEEKHEASELQIKQQSMNYRHQLQQKEVEISHLKARQIALQDQLLKLQSAAQSVSSGAGGVPAAAASSSFGYGLSHHASGFHDDDMDFGDIISSQREINRLSNEVSRLESEVGHWRHIAQTSKAQGSVSSDQSDICKLQNIIKELKQNRSQEIDNHQHEMSVLQNAHQQKLTEITRRHREELSDYEDRIEELENLLQQGGPGIAETDHSKTQEMQKTIQVLQAEKVESRKKIEELENKIKDISKKLSSAENDRDVLRREQGRLNVENRQILEECESLKLECSKLQPYSEKQSDTMTEKERIPQSLSVEEVFRLQQALSDAENEIKRLSNLNQDNNLAEDNLKLKMHVQVLEKENSLLNQEKEELHMSLSKLNNEYEVVKSTAARDVDLDSELCDLRRNLEAKEQELNQSITEKEILIAELEELDKQNQEATKHMILIKDQLSKQQNEGDNIISKLKKDLNDEKTRVHQLEDDKMNITRELDVQKEKLIQSELVLNDLHLSKQKLEDKVDDLVDQLNKSHTQNLSIQKENFELQEHIKQKEEELSRVRDELTQSLNQHSDSNFKDNLLKEREAEVRNLKQNLSEIERLNENLKEVAFDLKVENEKLNLACEDVRHQLEESLAGNSLIAVEKNAIVEALKLEKEQLEAELCQAEKRLLEEASKYEQTIEELSHARHSSTSALQLDHERLIKLNQEKDFEIAELKKNIEQMATDHKETKKILSSSLEEQKQLTQLVNEKEIFIEKLKERSSELQEELNKYTQALRKNEILRQTIEEKDRSLGSMKEENSHLKEELERLREQQSRAAPVAEPKTLDSITELESEINQLNIIKDNLEEEIKHHQKIIEDQNQSKIQLLQSLQEQKKEMDEFRYQHEQMNTTHTQLFLEKDEQIKNLQKTIEQIKTQLHEERPDVQTENSDIFQETKVQGLNIENGSEKHDLSKAETERLVKGIKERELEIKLLNEKNISLTKQIDQLSKDEVGKLTQIIQQKDLEIQALHARISSTSYPQDVVYLQQQLQAYAMEREQVLAVLSEKTRENSHLKTEYHKMMDIVAAKEAALNKLQDENKKLFTRFESSGQDMFKETIQNLSRIIREKDIEIDALSQKCQTLLTVLQASNSGNEVGGVNSNQFEELLQERDKLKQQVKKMEEWKQQVMTTVQNMQHESAQLQEELHQLQAQVLVDSNNSSKLQVDYTGLIQSYEQNETKLKNFGQELAQVQHSIGQLCNTKDLLLGKLDIISPQLSPESSTASQTAESLRTIKFDVSNESSKQEIEELRRSLQEKDATIRTLQENNHRLSDSIAASSELERKEHEQTDSEIKLLKEKQESLQKSLKEKDLLIKAKSDQLLSLNENFTNKVNENELLRQAVTNLKERTLILEMDICKLKGENEKIVETSRGKETEYQALQETNMKFSMMLREKEFECHSLKEKAVAFEQLLKEKEQGKTGELNQLLNAVKSMQEKTVMFQQERDQVMLALKQKQMENTAVQNEVQHLRDKELRLNQELERLRNHLLESEDSYTREALAAEDREAKLRKKVAILEEKLVSSSNAMENASHQANLQVESLQEQLNVVSKQRDETAQQLSVSQEQVKQYALSLSNLQMVLEHFQQEEKAMYSAELEKHKQLVAEWKKKAENLEEKLVSLQERLDEANAALDSASRLTEQLDLKEEQIEELKKQNELQQEMLDDVQKKLMNLVNSTEGKVDKVLMRNLFTGHFHTPKHQRHEVLRLMGSILGIKKEEMDQLLTEDQGGVTRWMTGWLGGGSKSVPSTPLRPSQQSLLNSSFSELFVKFLETESHPSVPPPKLSVHDMKPLDSPGRRKPDTSTPESFKDTAEFRAGRRTDVNPFLAPRSAAVPLLNPAGLGPGGPGHLLLKPISDVLPTFTPLPVSPDNSAGVVLKDLLKQ
>30522_0:003dee_{"pub_og_id":"5138860at2759","og_name":"thyroid_hormone_receptor_interactor_11_","level_taxid":2759,"organism_taxid":"30522_0","organism_name":"Bos_indicus_x_Bos_taurus","pub_gene_id":"TRIP11","description":"GRIP_domain-containing_protein"}
MSSWLGGLGSGLGQSLGQVGGSLASLTGQISNFTKDMLMEGTEEVEADLPNARRKEVEAIHTILRSENERLKKLCADLEEKHEASELQIKQQSMNYRHQLQQKEVEISHLKARQIALQDQLLKLQSAAQSVSSGAGGVPAAAASSSFGYGLSHHASGFHDDDMDFGDIISSQREINRLSNEVSRLESEVGHWRHIAQTSKAQGSVSSDQSDICKLQNIIKELKQNRSQEIDNHQHEMSVLQNAHQQKLTEITRRHREELSDYEDRIEELENLLQQGGPGIAGTDHSKTQEMQKTIQVLQAEKVESRKKIEELENKIKDLSKKLSSAENDRDVLRREQERLNVENRQILEECESLKLECSKLQPYSEKQSDTMTEKERMPQSLSVEEVFRLQQALSDAENEIKRLSNLNQDNNLAEDNLKLKMHVQVLEKENSLLNQEKEELHMSLSKLNNEYEVVKSTAARDVDLDSELCDLRRNLEAKEQELNQSITEKEILIAELEELDKQNQEATKHMILIKDQLSKQQNEGDNIISKLKKDLNDEKTRVHQLEDDKMNITRELDVQKEKLIQSELVLNDLHLSKQKLEDKVDDLVDQLNKSHTQNLSIQKENFELQEHIKQKEEELSRVRDELTQSLNQHSDSNFKDNLLKEREAEVRNLKQNLSEIERLNENLKEVAFDLKVENEKLNLACEDVRHQLEESLAGNSLIAVEKNAIVEALKLEKEQLEAELCQAEKRLLEEASKYEQTIEELSHARHSSTSALQLDHERLIKLNQEKDFEIAELKKNIEQMATDHKETKKILSSSLEEQKQFTQLVNEKEIFIEKLKERSSELQEELNKYTQALRKNEILRQTIEEKDRSLGSMKEENSHLKEELERLREQQSRAAPVAEPKTLDSITELESEINQLNIIKDNLEEEIKHHQKIIEDQNQSKIQLLQSLQEQKKEMDEFRYQHEQMNTTHTQLFLEKDEQIKNLQKTIEQIKTQLHEERPDVQTENSDIFQETKVQGLNIENGSEKHDLSKAETERLVKGIKERELEIKLLNEKNISLTKQIDQLSKDEVGKLTQIIQQKDLEIQALHARISSTSYPQDVVYLQQQLQAYAMEREQVLAVLSEKTRENSHLKTEYHKMMDIVAAKEAALNKLQDENKKLFTRFESSGQDMFKETIQNLSRIIREKDIEIDALSQKCQTLLTVLQASNSGNEVGGVNSNQFEELLQERDKLKQQVKKMEEWKQQVMTTVQNMQHESAQLQEELHQLQAQVLVDSNNSSKLQVDYTGLIQSYEQNETKLKNFGQELAQVQHSIGQLCNTKDLLLGKLDIISPQLSPESSTASQTAESLRTIKFDVSNESSKQEIEELRRSLQEKDATIRTLQENNHRLSDSIAASSELERKEHEQTDSEIKLLKEKQESLQKSLKEKDLLIKAKSDQLLSLNENFTNKVNENELLRQAVTNLKERTLILEMDICKLKGENEKIVETSRGKETEYQALQETNMKFSMMLREKEFECHSLKEKAVAFEQLLKEKEQGKTGELNQLLNAVKSMQEKTVMFQQERDQVMLALKQKQMENTAVQNEVQHLRDKELRLNQELERLRNHLLESEDSYTREALAAEDREAKLRKKVAILEEKLVSSSNAMENASHQANLQVESLQEQLNMVSKQRDETAQQLSVSQEQVKQYALSLSNLQMVLEHFQQEEKAMYSAELEKHKQLVAEWKKKAENLEGKLVSLQERLDEANAALDSASRLTEQLDLKEEQIEELKKQNELQQEMLDDVQKKLMNLVNSTEGKVDKVLMRNLFTGHFHTPKHQRHEVLRLMGSILGIKKEEMDQLLTEDQGGVTRWMTGWLGGGSKSVPSTPLRPSQQSLLNSSFSELFVKFLETESHPSVPPPKLSVHDMKPLDSPGRRKPDTSTPESFKDTAEFRAGRRTDVNPFLAPRSAAVPLLNPAGLGPGGPGHLLLKPISDVLPTFTPLPVSPDNSAGVVLKDLLKQ
>9749_0:001113_{"pub_og_id":"5138860at2759","og_name":"thyroid_hormone_receptor_interactor_11_","level_taxid":2759,"organism_taxid":"9749_0","organism_name":"Delphinapterus_leucas","pub_gene_id":"TRIP11","description":"TRIP11"}
MSSWLGGLGSGLGQSLGQVGGSLASLTGQISNFTKDMLMEGTEDVEAELPNARRKEVEAIHTILRSENERLKKLCTDLEEKHEASELQIKQQSMSYRNQLQQKEVEISHLKARQIALQDQLLKLQSAAQSVISGAGGVPATAASPSLGYGLSHHASAFHDDDMDFGDIISSQREINRLSNEVSRLESEVGHWRHIAQTSKAQGSDSFVQSEICKLQNIIKELKQNRSQEIDNHQHEMSVLQNAHQQKLTEITRRHREELSDYEERIEELENLLQEGGSGIAVTDHSKIHEMQKTIQVLQAEKVESTKKIEELENKVKGINKKLSSAENDRGVLKKEQERLSVENRQLLEECESLKLECSKLQPYAAKQSDTVTEKEIILPHSSSVEEEVFRLQQALSDAENEIKRLSNLSQDNNLAEDNLKLKTHVQVLEKENSLLNQEKMRSYQQQRTQEELQISLSKLNNEYEVIKSTAARDMDLDSELCDLRRNLEAKEQELNQSITEKEILIAELEELDKQNQEATKHMILIKDQLSKQENEGDNVISKLKKDLNDEKKRVHQLENDKMNITKELDVQKEKLIQSELVLSDLHLTKQKLEDKVADLVDQLNKLHTKNLNIQKENFELQEHIKQKEEELSRVRDELITQSLNRDSNSNFKDDLLNEREAEVRNLRQNLSEIEQLNENLKKVAFDLKMENEKLSLACENVRHQLEESIAGNNQISQEKNAIVEALKIEKEQLEGELCRAEKRLLEEANKNEQTMEELSNARNLSISALQLDHERLIKLSQEKDFEIAELRKNIKQMDTDHKETKKILSSSLEEQKQLTQLVNENEIFIEKLKERSSELQEELGKYTQALRKNEILRQTIEEKDRSLGSMKEENNHLKEELERLREQQSRAAPVAEPKTLDSITELESEVNQLNILKDNLKEEIKHHQKVIEDQNQSKIQLLQSLQEQKKEMDEFRYQHEQMNATHTQLFLEKDEEIKNLQKTIEQIKTQLHEERQDVQTENSVIFQETKVQGLNIENGSEKHDLSKAETERLVKGIKERELEIKLLNEKNISLTKQIDQLSRDEVGKLTQIIQQKDLEIQALHARITTASYPQDVVYLQQQLQAYAMEREQVLAVLSEKTRENSHLKTEYHKMMDIVAAKETALNKLQDENKKLSTRFESSGQDMFRETVQNLSRIIREKDIEIDALSQKCQTLLTVLQTSNTENEVGGVNSNQFEELLQERDKLKQQVKKMEEWKQQVMTTVQNMQHESAQLQEELHQLQAQVLVDSDNNSKLQVNYTGLIQSYEQNETKLKNFGQELAQVQHSIGQLCNTKDLLLGKLDIISPQLSSGSLLTSQSAESLRTIKSDVLSESSKQEIEELRKSLQEKDATIRTLQENNHRLSDSIAASSELERKEHEQTDSEIKQLKEKQDILQKSLKEKDLLIKAKSDQLLALNENFTNKVNENELLRQAVTNLKERTLILEMDICKLKGENEKIIETSREKETEYQALQETNMKFSMMLREKEFECHSLKEKALAFEHLLKEKEQGKTGELNQLLNAVKSMQEKTIIFQQERDQVMLALKQKQMENTAVQNEVQHLRDKELRLNQELERLRNHLLESEDSYTREVLAAEDREAKLRKKVTVLEEKLVSSSNAMENASHQANLQVESLQEQLNVASKQRDETALQLSMSQEQVKQYALSLSNLQMVLEHFQHEEKAMYSAELEKHKQLVAEWKKKAENLEGKLVSLQERLDEANVALDSASRLTEQLDLKEEQIEELKKQNELRQEMLDDVQKKLMNLVNSTEGKVDKVLMRNLFTGHFHTPKNQRHEVLRLMGSILGIKKEEMEQLLNEDQGGVTKWMTGWLGGGSKSVPSTPLRPSQQSLLNSSFSELFVKFLETESHPSIPPPKLSVHDMKPLDSPGRRKLDTSVPGSFKDTTEPRSGRRTDVNPFLAPRSAAVPLINPAGLGPGGPGHLLLKPISDVLPTFTPLPVLPDNSAGVVLKDLLKHYPER
>75352_0:003566_{"pub_og_id":"5138860at2759","og_name":"thyroid_hormone_receptor_interactor_11_","level_taxid":2759,"organism_taxid":"75352_0","organism_name":"Megalobrama_amblycephala","pub_gene_id":"125277115","description":"thyroid_receptor-interacting_protein_11"}
MSSWLGGLGSGLGQSLGQVGGSLSSFTGQISNFTKDILLESAEEVGDAASELHVSNSRLQELETSYATQKSEHERLRRINAELEEKLEAAEIQIKQQSVEYRTLLQQKEVEISHLKARQSSLQEEVQKLQHSSQAATSSCFTDAAVLPVTTAATTTTSSSFLHRSSAVHQGFHGDEVDLSDVLWSQQEINRLSNEVHRLEADVAHWRRVAQASKLPGVDGNGDQGEVLKMQRTIKELREEMAREVDEHQHELAALQDAQRQKMAEISKRHREELAEYEERIEELEEQLQSEGGNVVQKSTTVQDSKLQELQSTIQSLQEEAELQRKEYRDLLARLEEAEHHKAKIEREKEEANAENAELLQNYSRLQKSVNELQDRVQEQEGKSMLKAQHDNEIQALKKALAGAEKEMARLRSLSESGPTEEVEHADILELNTIIDTLRKEKEEMEREKLALVERLTLAEERHRAEESKGAVELSQEISDLKSQLDRREQALKQAHLDIETLSTELEELDKQNQEATQHLIAVKDQLSLQKTQAEAEEARLQSDLSSSLDQRRTLQLELEAQGEKLSQSAFSLNELHMAKQQLETTVKELREKLCKSQDLGRELRQESSDLKRALQEKETELIALREELSHSGEKGNELEGHRKVLEAKDKEIQDLRTELAEMKTSFERAVSEDFELKIENRNLKEESTQALDKIDSLERQIQDNQASLSRMSLEKDTRIEALKLEKSQLESELSQTEKQLSDQTKQYQQTIDELTRARSMDASALQTEHERMVKLNQEKDLTIAELRREIEQMVSDHKDTSEMLDITVAGQNQLTELLQEKDAFAETLKAQAVEMQQELESSVLRVTQECDSLRRSVEEKDKQLGAMKEENSHLKEEIDRLRDQQSRPQLLSEPRTLDIITELETEVNQLKAARDQLEEEVQALRTVSEEKQATALQSQHSLQMLQSELEQARTRHEQSSLNYERLISAKDEEIALLQSEVEGLSTQGQSQIQSVDILQEDKTQSLNGENGNEKHDLSKVEIEKLVKGIREKETEINQLNEKNLSLTKQLDQLVVSQNELGKLSQMVLQKDLEIQALHARVSGGHGQDVMFLQQQLQAYAVEREQVLAVLNEKTRENSQLRSDYHRIMDIVAAKEAALLKLQQENQRLSTMSDPSGSQEMFRETIQNLSRIIREKDIEIDALTQKCQTLVSVLQASGANDSVSGGSGGVSSNQFEELLQERDTLKQQVKKMEEWKQQVITTVRNMQHESAQLQEELLRLQGQVSADSDCSSKLSVDYARLIQSYEQKEKKLGLLNQELAQVQQSISQLSSTKDVLLGKLGSVNQSPEVSAAIATQAFDPPKLKGAALPGQDESLHQELQAMQRTLAEKESMIRTLQENNHRLSNSASLSESEQRSHAEELKQARDKQESLQRSLREKDILIKTKGDQLNQVSENLRNRENDNEVLKQAVTNLKERALILELDVKKLKEENEAIAGKVREKETEFRALQETNMQVSLLLREREFQFSAVNEKAIAMEKMLKDKEQGKSGELNQLLNEVRSMQDKAVLFQQERDQVMMALKQKQMETSALQSELQHTRDKEQRLKQEVERLRNHLIEIEDSYTREALAAEDREGELRRRVTLLEERLASSSNAVESASQQASLQVESLQEQLNGAVRQRDEALIQLRASQDQVNQYAVSLSNLQMVLEQFQQEEKAMYSAELEKLKREKEQWRNKAENLEDQAAALQINLDEANAALESASRLTDQLDLKEEQIEDLKKQVDVRQEMLEEAQRKLMNLLNTTEGKVDKVLMKNLYLGYFHTPQNKRSEVLRLMGNVLGLDRDEVGELLQEEGKTGVTGWVSSWLGGRAVQSVPNTPQRPTHTQNLNSSFSEMFVKFLEVESTPARPAPKLPVYDIKPLSAPPPGRSTASTPASGVSGPGKRTGDSNPFLAPRSAAVPLLNTASAGSTAGAGGHLLMKPISDALPTFTPVPVSAEASGGAVLKDLLKQ
>74869_0:000a80_{"pub_og_id":"5138860at2759","og_name":"thyroid_hormone_receptor_interactor_11_","level_taxid":2759,"organism_taxid":"74869_0","organism_name":"Anopheles_maculatus","pub_gene_id":"AMAM002962","description":"A0A182SAL3_9DIPT"}
MVVECASHVASDAFANLYTTLGPEHHVGTTTVTSTLEDSWFWDPENNISSTSSSSKKDDSESPSSGPTELTTIPLEAPANESEIIDRLQRQLHEKSQQLKKQQLENALLNEKLGQVSSENRELNENIEELDRQHEVVLENLVAGKRDLQAQCGRLEAELKSKAAESQTTLQELQIRFERLEQTNAQTCRDNEKLKTETEKLTAELERIVCENVEAVAALENQLEAMRLEQATSEELCRTLRAENEDLRQRNTVEAEFVVAVPTEDNAKEANAVLQAELDELKQTLDEVRTERDNLQKLTAELDRSEHIGQLEREIGELQNELRSVIIDNSVQLESKEKEYDEKLAGLRQENQTLLDKMANEPAPNTEPDPRVAEIVRRFFDLDLSNPEELAERLQRSRDGEAKLSAIERKLIDAGKEINFLKSENSRIQHDKDTLTADLMQYEKECASLMKNNDRLLEELENVKCNKLETINENAEDSIVVLEKQLEDSHRLNRTLEEEYREAHRKLEEVLEEKEELLMKVASLESCESDSKTRLRDLDQSLAEMRKERDQLMQQLEQLREVGGQEADQLRTELTSVQGQLTTINEDHANLVRKLQQLQQTSSDNIRNWESKFEEMRQLLEAKESALQQARESSTAVEQQEELSAENERYRAELEKQREALDSLTQQKENLVQLVTTKHNESVQYHAEIQRLNQLLEAESERPAPSCPDCPLLREKLQDYERLTDQIQFLREKSDILTANLMTEQNNQRMALQQKQELVEQRDGLQRDLERLRQHLLEIEEAHTQETVELQRRYDETRQQLASLERDVKQSTNALTSASIRANQQAETLQAQYQLLLQQRDELGARLGAADDRDQKNQAALTNLQCALEQFQMNRERDIELATNSIRNELEQARIREDGLKDMLKQVQQQLTDAKTGLLAAARISDQLEISQVTVASLKAECKY
>7994_0:00432f_{"pub_og_id":"5138860at2759","og_name":"thyroid_hormone_receptor_interactor_11_","level_taxid":2759,"organism_taxid":"7994_0","organism_name":"Astyanax_mexicanus","pub_gene_id":"trip11","description":"thyroid_receptor-interacting_protein_11"}
MSWLGGLGSGLGQSLGQVGGSLSSFTGQISNFTKDILLEGTEEVGDAATELHVSNSRLVELETSFATQKSEYDRLRRINAELEEKLEAAEIQVKQQSLEYRTVLQQKEVEISHLKARQNTLQEEVQKFRSSDVTGATTTSSTTFLSRSPSAHHGFHGDEVDLSDVLWSQQEINRLSSEVHHLEADVAHWRRVAQASKVPGAENGDQGEILKLQRTIQELRETMGKEVDEHQHELAVLQDAHRQKLSDITKRHREELAEYEERIEELEEQIQSGDGATVSMPAAPQDSSKLEELQATIHSLQEEARHQKIKHDELMASLEEAERLRAALEQEKEEAKAENAELLQNYSRLQSSVSELQTRVQEQEGKAMFKAQQDSEIQALKKALAAAEKQMSRLQSLSEVSIFLLELVEKLRLAEESKDSAQTEDLQLEVSDLKSQLDQREQSLKQAHLDIGTLTAELEELDRQNQDATQILMKLNLIFFYLCPSEQLELVEKLRLAEESKDSAQTEDLQLEVSDLKSQLDQREQSLKQAHLDIGTLTAELEELDRQNQDATQHLITLKDQLTAQKSQTEAEVAHLKSELSDSLSQKEVLNQELESQKQKLSQSAFTLNDLHMGKQQLEATVKELRDKLSKSQELGKEARLETSELKKLLQEKEGQLSAVHEELGHAGKQGSEAESQKMFLEEQDKEIQDLRRELAELKVSYEKRSTEDFDLKIENKKMKEESVQAVERVKNLERQLQDNQTSVSRLVLEKDTRIEALKLEKSQLEGELNQLERRLADQAKQYQGTIEELTRARSMDASALQMEHERAVKLNQEKDLTIGELKREIEQMASDHKDTSEMLDITVAGQKQLSELLKEKDIFAASLKAQATEMQSELEAGMQQAKQDGDALRKSVEEKDKQLAAMKEENSHLKEEIDRLRDQQSRPQPMSEPRTLDIITELETEVAQLKAAKDKLQEEAEALRTVSEEQRESMMRSQHSLQVLQSELEQARLRHEQSTLNYERLISAKDEEITQLQSEVESLSTQRQTQPQTVDILQEDKTRSLGGENGNEKHDLSKVEIERLVKGIKEKETEIIQLNEKNLSLTKQLDQLVVSRDELGKLSQIVLQKDLEIQALHARVSGGYSQDVLLLQQQMQAYAVEREQVLAVLNEKTRENSQLRSEYHRIMDIVAAKEAALLKLQQENQRISTMSDPSGSQEMFRETIQNLSRIIREKDIEIDALTQKCQTLVTVLQSSSGDSGSGGQGGVSSNQFEELLQERDTLKQQVKKMDEWKQQVITTVKNMQHESAQLQEELLKLQGQVSADSDCSSKLSVDYSRLIQSYEQKERKLGSLSQELAHVQQTISQLSSTRDVLLGKLDSFSQDSDVSMPFVQIAEHVQVASAPPSSIQDEPLRQDLQSLQRLVAEKESMIRTLQENNHRLSNSASLSESEQRGHVEELRQSRERIDTLQRSLREKDLLIKTKGDQLIQVSENLRNRENDNEVLKQAVTNLKERALILELDVKKLKEENEAIAVKSREKETEFRALQETNMQVSLLLREREFEWRAISEKAAAMEKLLKDREQGKSGELNQLLNEVRSMQEKAVAFQQERDQVMMALKQKQMETSALQSELQHTKDKEQRQKLELERLRNHLLEIEDSYTREALAAEDRESDLRRRVALLDEKLASSCSAVENASQQASLQVESLQEQLNVVVRQRDEALIQLRAAQEQVNQYAVSLSNLQMVLEQFQQEEKAMYSAELERHNKEKDDWRRKAETLEDKASALQLNLDEANAALESASRLTDQLDLKEEQIEELKKQVEVRQEMLDEAQKKLTNLLNSTEGKVDKVLMKNLFLGYFHTPRNKRAEVLRLMGNVLGLEPDEVEQMLNDEGKKGVTGWVSGWLGGGRAVQSVPNTPQRPTHTQNLNGSFSEMFVKFLEVESSPAAPAPKLPVYDIKPLSAPPPGRSTVTAPAAGAAGSSKRGGESNPFLAPRSAAIPLLNPGAPGGSGPASGHLLMKPISDALPTFTPMPVSAEASAGAILKDLLKQ
>9915_0:003bc9_{"pub_og_id":"5138860at2759","og_name":"thyroid_hormone_receptor_interactor_11_","level_taxid":2759,"organism_taxid":"9915_0","organism_name":"Bos_indicus","pub_gene_id":"TRIP11","description":"TRIP11"}
MSSWLGGLGSGLGQSLGQVGGSLASLTGQISNFTKDMLMEGTEEVEADLPNARRKEVEAIHTILRSENERLKNMCSEEKHEASELQIKQQSEYRHQLQQKEVEISHLKARQIALQDQLLKLQSAAQSVSSGAGGVPAAAASSSFGYGLSHHASGFHDDDMDFGDIISSQREINRLSNEVSRLESEVGHWRHIAQTSKAQGSVSSDQSDICKLQNIIKELKQNRSQEIDNHQHEMSVLQNAHQQKLTEITRRHREELSDYEDRIEELENLLQQGGPGIAGTDHSKTQEMQKTIQVLQAEKVESRKKIEELENKIKDLSKKLSSAENDRDVLRREQERLNVENRQILEECESLKLECSKLQPYSEKQSDTMTEKERMPQSLSVEEVFRLQQALSDAENEIKRLSNLNQDNNLAEDNLKLKMHVQVLEKENSLLNQEKEELHMSLSKLNNEYEVVKSTAARDVDLDSELCDLRRNLEAKEQELNQSITEKEILIAELEELDKQNQEATKHMILIKDQLSKQQNEGDNIISKLKKDLNDEKTRVHQLEDDKMNITRELDVQKEKLIQSELVLNDLHLSKQKLEDKVDDLVDQLNKSHTQNLSIQKENFELQEHIKQKEEELSRVRDELTQSLNQHSDSNFKDNLLKEREAEVRNLKQNLSEIERLNENLKEVAFDLKVENEKLNLACEDVRHQLEESLAGNSLIAVEKNAIVEALKLEKEQLEAELCQAEKRLLEEASKYEQTIEELSHARHSSTSALQLDHERLIKLNQEKDFEIAELKKNIEQMATDHKETKKILSSSLEEQKQFTQLVNEKEIFIEKLKERSSELQEELNKYTQALRKNEILRQTIEEKDRSLGSMKEENSHLKEELERLREQQSRAAPVAEPKTLDSITELESEINQLNIIKDNLEEEIKHHQKIIEDQNQSKIQLLQSLQEQKKEMDEFRYQHEQMNTTHTQLFLEKDEQIKNLQKTIEQIKTQLHEERPDVQTENSDIFQETKVQGLNIENGSEKHDLSKAETERLVKGIKERELEIKLLNEKNISLTKQIDQLSKDEVGKLTQIIQQKDLEIQALHARISSTSYPQDVVYLQQQLQAYAMEREQVLAVLSEKTRENSHLKTEYHKMMDIVAAKEAALNKLQDENKKLFTRFESSGQDMFKETIQNLSRIIREKDIEIDALSQKCQTLLTVLQASNSGNEVGGVNSNQFEELLQERDKLKQQVKKMEEWKQQVMTTVQNMQHESAQLQEELHQLQAQVLVDSNNSSKLQVDYTGLIQSYEQNETKLKNFGQELAQVQHSIGQLCNTKDLLLGKLDIISPQLSPESSTASQTAESLRTIKFDVSNESSKQEIEELRRSLQEKDATIRTLQENNHRLSDSIAASSELERKEHEQTDSEIKLLKEKQESLQKSLKEKDLLIKAKSDQLLSLNENFTNKVNENELLRQAVTNLKERTLILEMDICKLKGENEKIVETSRGKETEYQALQETNMKFSMMLREKEFECHSLKEKAVAFEQLLKEKEQGKTGELNQLLNAVKSMQEKTVMFQQERDQVMLALKQKQMENTAVQNEVYFHFKEGGYFILLKCPNRNSFTFILSVQSHQANLQVESLQEQLNMVSKQRDETAQQLSVSQEQVKQYALSLSNLQMVLEHFQQEEKAMYSAELEKHKQLVAEWKKKAENLEGKLVSLQERLDEANAALDSASRLTEQLDLKEEQIEELKKQNELQQEMLDDVQKKLMNLVNSTEGKVDKVLMRNLFTGHFHTPKHQRHEVLRLMGSILGIKKEEMDQLLTEDQGGVTRWMTGWLGGGSKSVPSTPLRPSQQSLLNSSFSELFVKFLETESHPSVPPPKLSVHDMKPLDSPGRRKPDTSTPESFKDTAELRAGRRTDVNPFLAPRSAAVPLLNPAGLGPGGPGHLLLKPISDVLPTFTPLPVSPDNSAGVVLKDLLKQ
>37293_0:002b2e_{"pub_og_id":"5138860at2759","og_name":"thyroid_hormone_receptor_interactor_11_","level_taxid":2759,"organism_taxid":"37293_0","organism_name":"Aotus_nancymaae","pub_gene_id":"TRIP11","description":"thyroid_receptor-interacting_protein_11_isoform_X1"}
MSSWLGGLGSGLGQSLGQVGGSLASLTGQISNFTKDMLMEGTEEVEAELPDSRTKEIEAIHVILRSENERLKKLCTDLEEKHEASELQIKQQSTSYRNQLQQKEVEISHLKARQIALQDQLQKLQSAAQSVPSGAGGVPATTASSSFTYGISHHPSAFPDDDMDFGDVISSQQEINRLSNEVSRLESEVGHWRHIAQSSKAQGTHNSDQSEICKLQNIIKELKQNRSQEIDDHQHEMSVLQNAHQQKLTEISRRHREELSDYEERIEELENLLQQGGSGVTETDHSQIYEMQKTIQVLQTEKVESTKKIEELEDKIKDINKKLSSAENDRDILRRKQEQLNVEKRQIMEECENLKLECSKLQPSAMKQSDTVTERERLVAQSASVEEVFRLQQALSDAENEIMRLSSLNQDNSLAEDNLKLKMHIEVLEKEKSLLSQEKEDLQIALLKLNNEYEGIKSTATRDISLDSELHDLRLHLEAKEQELNQIISEKEILITEIEELDRQNQEATKHMILIKDQLSKQQNEGDSIISKLKQDLNEEKKRVHQLEDDKMDITKKLDVQKEKLIQREVVLNDLHLTKQKLEDKVESLVDQLNESQKSTVNIQKENLELKEHIRQNEDELSRIRNELTQSLSQDSSSNFKDSLLKEREAEVIHLKQSLSELEQLNENLKKVAFDVKVENEKLVLAYEDLMHQLEESMADIKQLSLEKNTIVETLKMEKGEIEAELCRAEKRLLEEANKYEKTIEELSNARNLNASALQVEHERLIKLNQKKDIEIAELKKNIEQMDIGHKETKDILSSSLEEQKQLTQLINEKEIFIEKLKEGSSKLQEELDKHSQALRKNEILRQTIEEKDRSLGSMKEENNHLQEELERLREQQSRIAPVADPKTLDSVTELESEVSQLNMIKDHLEEEIKHHQKIIEDQNQSKTQLLQSLQDQKKEMDELRHQHEQMNATHTQLFLEKDEEIKSLQKTIEQIKTQFHEERQHIQTDNSDIFQETKVQSLNIENGSEKHDLSKAETERLVKGIKERELEIKLLNEKNISLTKQIDQLSKDEVGKLTEIIQQKDLEIQALHATISSTSYTQDVVYLQQQLQAYAMEREKVFAVLNEKTRENSHLKTEYHKMMDIVAAKEAALIKLQDENKKLSTRFESSGQDMFRETIQNLSRIIREKDIEIDALSQKCQTLLAVLQTSSTGNEVGGVNSNQFEELLQERDKLKQQVKKMEEWKQQVMTTVQNMQHESAQLQEELHQLQAQVLVDSDNNSKLQVDYTGLIQSYEQNETKLKNFGQELAQVQHSIGQLCNTKDLLLGKLDIISPQLSSASLLTPQSAESLRAGKSDVLSESSELLQQEIEELRKSLQEKDATIRTLQENNHRLSDSIAATSELEKKEHEQTDSEIKQLKEKQDVLQKLLKEKDLLIKAKSDQLLSSNENFTNKVNENELLKQAVINLKERILILEMDIGKLKGENEKIVETSRGKETEYQALQETNMKFSMMLREKEFECHSMKEKALAFEQLLKEKEQGKTGELNQLLNAVKSMQEKTVVFQQERDQVMLALKQKQMENTALQNEVQRLRDKELRSNQELERLRNHLLESEDSYTREALAAEDREAKLRKKVTVLEEKLVSSSNAMENASHQASMQVESLQEQLNVVSKQRDETALQLSVSQEQVKQYALSLANLQMVLEHFQQEEKAMYSAELEKQKQFVAEWKKKAENLEGKVVSLQERLDEANAALDSASRLTEQLDLKEEQIEELKKQTPEKPMKQEEMAALDVDGGDGHGKYLQQQQQHGNGAVAAVAVAVAAATQDTQPSPLALLAATCSKIGPPSPGDDEEESAAARATGDLASARLGGAPNRWEVLSATPTTIKDEAGNLVQIPSTTASSGQNLQNQQIFSVAPGSDSSNGTMSNVQYQVIPQIQSRDGQQVQTGFTGSSDNGGVNQESSQFPIIPGSNQTLLASGTPPANIQNLIPQTGQVQVQGVAIGGSSFPGQTQVVANVTLGLPGNTTFVPINSVNQDPLGLSGSSHTMTAGINADGHLINTGQAMDRSENSERTVGWVSPDINETDTDTDLFVLISSSSQLRVMIDSTGILQQNTNSLITSSGPVHSSDLQGNYIQSPVSEETQAQNVRVSTAQPVVQPVVQHLQLQESQQPTSQAQIVQGITPQTIHGVQVSGQSMSQQALQNLWLQLNPGIFLIQALTVTPSGQITWQTFQVQGGPELAKSAKTAYCCPTNNFDACSNFTLGQVVVGGTFTSTPVSLNTRQ
>7955_0:0035b1_{"pub_og_id":"5138860at2759","og_name":"thyroid_hormone_receptor_interactor_11_","level_taxid":2759,"organism_taxid":"7955_0","organism_name":"Danio_rerio","pub_gene_id":"trip11","description":"trip11"}
MSSWLGGLGSGLGQSLGQVGGSLSSFTGQISNFTKDILLESAEEVGDAASELQVSNSRLHELESSYTAQRSEYDRLRRINSELEEKLEAAEIQVKQQSVEYRTLLQQKEVEISHLKARQSGLQEEVQKLQQRTQTAINSSSHDAAVLPVTTAATTTTSSSFLHQSSAVHQGFHSDEVDLSDVLWSQQEINRLSNEVHRLEADVSHWRRVAQVSKLPGADGNGDQGEVLKMQRIIKELRDKMAREVDEHQHELAALQDAQRQKMSDISKRHRQELAEYEERIEELEEQLQSEGGNAVQKSSTMQDSIKLQELESTIRSLQEEAELQRKQHRELLATLEEAEHHKTKLEREKEEATAENAELLQNYSRLQKSVNELQARVQEQEGKSMLKAQHDNEIQVLKKALAGAEKEVARLKSFSESGPMEEVEHADILELNTIIDTLRKEKEEVEKEKLVLLDRIALVEERHRSGEPESVGELSLEVSDLKSQLDQREEALKQAHLDIETLTAELEELDKQNQEATQHVIAVKDQLSLQKTQTEAEKARLQSDLNSLLDQRQSLQLELEAHVEKLSQSAFSLNELHMAKQQLEATVKELREKLCKSQDLGKELRQESSELKRALQQRETELTALHEELSHTGEQRNELEVHRKILEARDKDIHDLKAELAEVKVSYERAVSEDFELKIDNRKLTEERTRTLEKTDSLERHIQECQASLSRMSLEKDTRIEALKLEKSQLESELSQTEKRLSDQAKQYQQTIDELTRARSMDASALQTEHERMVKLNQEKDLTISELRREIEQMISDQKDTSEMLDITVAGQNQLTELLQEKDAFAETLKTQAVETQQELETRILRASQECDSLRKSVEEKDKQLGAMKEENSHLKEEIDRLRDQQSRPQLMSEPRTLDIITELENEVAQLKAARDQLKEEVQALRRLSEEQQTTALQSQRSLQSELEQARSRNEQSALNYERLISAKDEEIARLQSEVEGLSTQGRSQIQSVEILQEDKTQSLNGENGNEKHDLSKVEIEKLVKGIKEKETEINQLNEKNLCLTKQLDQLVVSQNELGKLSQMVRQKDLEIQALHARVSGGHGQDVVFLQQQLQAYAVEREQVLAVLNEKTRENSQLRSDYHRIMDIVAAKEAALLKLQQENQRLSTMSDPSGSQEMFRETIQNLSRIIREKDIEIDALTQKCQTLVSVLQTSGCSDPVSGGSGGVSSNQFEELLQERDTLKQQVKKMEEWKQQVITTVRNMQHESAQLHEELLKLQGQVSADSDSSSKLSVDYARLIQSYEQKEKKLGLLSQELAQVQQTISQLTSTKDVLLGKLGSVKQSPELSAMVPSQALAPSNLRGAAPSAQDDHIHQDMQALQRTLAEKESMIRTLQENNHRLSNSASLSESEQRSHAEELKQAREKQESLQRSLREKDLLIKTKGDQLGQVSETLRNRENDNEVLKQAVTNLKERALILELDVKKLKDENEAIASKAREKETEFRALQETNMQVSLLLREREFQFSAVNEKATAMEKMLKDKEQGKSGELNQLLNEVRSMQEKAVLFQQERDQVMMALKQKQMETSALQSELQHTRDKEQRLKQEVERLRNHLLEIEDSYTREALSAQDREAELRRRVTLLDERLTSSSNAVESASQQASFQVESLQEQLNGAVRQRDEALIQLRASQDQVNQYAVSLSNLQMVLEQFQQEEKAMYSAELEKHKREKMEWRNKAESLEEIAAALRINLDEANAALESASRLTDQLDLKDEQIEDLNKQVEVRQEMLEEAQRKLMNLLNTTEGKVDKVLMKNLYLGYFHTPQNKRGEVLRLMGNVLGLDRDEVGQLLKEEVKSGMTGWVSSWLGGRAVQSVPNTPQRPTQAQSLNSSFSEMFVKFLEVESSPALPAPKLPMYDIKPLSAPPPGRSTANTPASGVSGPGKRSGDSNPFLAPRSAAVPLLNPTGAGSTAGAGGHLLMKPISDALPTFTPVPVSAEASGGAVLKDLLKQ
>9733_0:00008b_{"pub_og_id":"5138860at2759","og_name":"thyroid_hormone_receptor_interactor_11_","level_taxid":2759,"organism_taxid":"9733_0","organism_name":"Orcinus_orca","pub_gene_id":"TRIP11","description":"thyroid_receptor-interacting_protein_11_isoform_X1"}
MSSWLGGLGSGLGQSLGQVGGSLASLTGQISNFTKDMLMEGTEDVEAELPNARRKEVEAIHTILRSENERLKKLCTDLEEKHEASELQIKQQSMSYRNQLQQKEVEISHLKARQIALQDQLLKLQSAAQSVISGAGGVPATAASPSFSYGLSHHASAFHDDDMDFGDIISSQREINRLSNEVSRLESEVGHWRHIAQTSKAQGSDSSDQSEICKLQNIIKELKQNRSQEIDNHQHEMSVLQNAHQQKLTEITRRHREELSDYEERIEELENLLQEGGSGIAVTDHSKIHEMQKTIQVLQAEKVESTKKIEELENKIKGINKKLSSAENDRGVLKKEQERLSVENRQLLEECESLKLECSKLQPYAAKQSDTVTEKEIILPHSSSVEEEVFRLQQALSDAENEIKRLSNLNQDNNLAEDNLKLKTHVQVLEKENSLLNQEKEELQISLSKLNNEYEVIKSIAARDMDLDSELCDLRRNLEAKEQELNQSITEKEILIAELEELDKQNQEATKHMILIKDQLSKQENEGDNVISKLKKDLNDEKKRVHQLENDKMNITKELDVQKEKLIQSELVLSDLHLTKQKLEDKVADLVDQLNKLHTKNLNIQKENFELQEHIKQKEEELSRVRDELITQSLNRDSNSNFKDDLLNEREAEVRNLRQNLSEIEQLNENLKKVAFDLKMENEKLNLACENVRHQLEESIAGNNQISHEKNAIVEALKIEKEQLEGELCRAEKRLLEEANKYEQTMEELSNARNLSISALQLDHERLIKLSQEKDFEIAELRKNIKQMDTDHKETKKILSCSLEEQKQLTQLVNENEIFIEKLKERSSELQEELDKYTQALRKNEILRQTIEEKDRSLGSMKEENNHLKEELERLREQQSRAAPVAEPKTLDSITELESEVNQLNILKDNLKEEIKHHQKVIEDQNQSKIQLLQSLQEQKKEIDEFRYQYEQMNATHTQLFLEKDEEIKNLQKTIEQIKTQLQEERQDVQTENSVIFQETKVQGLNIENGSEKHDLSKAETERLVKGIKERELEIKLLNEKNISLTKQIDQLSRDEVGKLTQIIQQKDLEIQALHARITTASYPQDVVYLQQQLQAYAMEREQVLAVLSEKTRENSHLKTEYHKMMDIVAAKETALNKLQDENKKLSMRFESSGQDMFRETIQNLSRIIREKDIEIDALSQKCQTLLTVLQTSNTENEVGGVNSNQFEELLQERDKLKQQVKKMEEWKQQVMTTVQNMQHESAQLQEELHQLQAQVLVDSDNNSKLQVNYTGLIQSYEQNETKLKNFGQELAQVQHSIGQLCNTKDLLLGKLDIISPQLSSGSSLTSQSAESLRTIKSDVLSESSKQEIEELRKSLQEKDATIRTLQENNHRLSDSIAASSELERKEHEQTDSEIKQLKEKQDTLQKSLKEKDLLIKAKSDQLLALNENFTNKVNENELLRQAVTNLKERTLILEMDICKLKGENEKIIETSRGKETEYQALQETNTKFSMMLREKEFECHSLKEKALAFEHLLKEKEQGKTGELNQLLNAVKSMQEKTVIFQQERDQVMLALKQKQMENTAVQNEVQHLRDKELRLNQELERLRNHLLESEDSYTREVLAAEDREAKLRKKVTVLEEKLVSSSNAMENASHQANLQVESLQEQLNVASKQRDETALQLSMSQEQVKQYALSLSNLQMVLEHFQHEEKAMYSAELEKHNQLVAEWKKKAENLEGKLVSLQERLDEANVALDSASRLTEQLDLKEEQIEELKKQNELRQEMLDDVQKKLMNLVNSTEGKVDKVLMRNLFTGHFHTPKNQRHEVLRLMGSILGIKKEEMEQLLNEDQGGVTRWMTGWLGGGSKSVPNTPLRPNQQSLLNSSFSELFVKFLETESHPSIPPPKLSVHDMKPLDSPGRRKLDTSVPGSFKDTTEPRSGRRTDVNPFLAPRSAAVPLINPAGLGPGGPGHLLLKPISDVLPTFTPLPVLPDNSAGVVLKDLLKQ
>9913_0:003e90_{"pub_og_id":"5138860at2759","og_name":"thyroid_hormone_receptor_interactor_11_","level_taxid":2759,"organism_taxid":"9913_0","organism_name":"Bos_taurus","pub_gene_id":"TRIP11","description":"GRIP_domain-containing_protein"}
MSSWLGGLGSGLGQSLGQVGGSLASLTGQISNFTKDMLMEGTEEVEADLPNARRKEVEAIHTILRSENERLKKLCADLEEKHEASELQIKQQSMNYRHQLQQKEVEISHLKARQIALQDQLLKLQSAAQSVSSGAGGVPAAAASSSFGYGLSHHASGFHDDDMDFGDIISSQREINRLSNEVSRLESEVGHWRHIAQTSKAQGSVSSDQSDICKLQNIIKELKQNRSQEIDNHQHEMSVLQNAHQQKLTEITRRHREELSDYEDRIEELENLLQQGGPGIAGTDHSKTQEMQKTIQVLQAEKVESRKKIEELENKIKDLSKKLSSAENDRDVLRREQERLNVENRQILEECESLKLECSKLQPYSEKQSDTMTEKERMPQSLSVEEVFRLQQALSDAENEIKRLSNLNQDNNLAEDNLKLKMHVQVLEKENSLLNQEKEELHMSLSKLNNEYEVVKSTAARDVDLDSELCDLRRNLEAKEQELNQSITEKEILIAELEELDKQNQEATKHMILIKDQLSKQQNEGDNIISKLKKDLNDEKTRVHQLEDDKMNITRELDVQKEKLIQSELVLNDLHLSKQKLEDKVDDLVEQLNKSHTQNLSIQKENFELQEHIKQKEEELSRVRDELTQSLNQHSDSNFKDNLLKEREAEVRNLKQNLSEIERLNENLKEVAFDLKVENEKLNLACEDVRHQLEESLAGNSLIAVGKNAIVEALKLEKEQLEAELCQAEKRLLEEASKYEQTIEELSHARHSSTSALQLDHERLIKLNQEKDFEIAELKKNIEQMATDHKETKKILSSSLEEQKQLTQLVNEKEIFIEKLKERSSELQEELNKYTQALRKNEILRQTIEEKDRSLGSMKEENSHLKEELERLREQQSRAAPVAEPKTLDSITELESEINQLNIIKDNLEEEIKHHQKIIEDQNQSKIQLLQSLQEQKKEMDEFRYQHEQMNTTHTQLFLEKDEQIKNLQKTIEQIKTQLHEERPDVQTENSDIFQETKVQGLNIENGSEKHDLSKAETERLVKGIKERELEIKLLNEKNISLTKQIDQLSKDEVGKLTQIIQQKDLEIQALHARISSTSYPQDVVYLQQQLQAYAMEREQVLAVLSEKTRENSHLKTEYHKMMDIVAAKEAALNKLQDENKKLFTRFESSGQDMFKETIQNLSRIIREKDIEIDALSQKCQTLLTVLQASNSGNEVGGVNSNQFEELLQERDKLKQQVKKMEEWKQQVMTTVQNMQHESAQLQEELHQLQAQVLVDSNNSSKLQVDYTGLIQSYEQNETKLKNFGQELAQVQHSIGQLCNTKDLLLGKLDIISPQLSPESSTASQTAESLRTIKFDVSNESSKQEIEELRRSLQEKDATIRTLQENNHRLSDSIAASSELERKEHEQTDSEIKLLKEKQESLQKSLKEKDLLIKAKSDQLLSLNENFTNKVNENELLRQAVTNLKERTLILEMDICKLKGENEKIVETSRGKETEYQALQETNMKFSMMLREKEFECHSLKEKAVAFEQLLKEKEQGKTGELNQLLNAVKSMQEKTVMFQQERDQVMLALKQKQMENTAVQNEVQHLRDKELRLNQELERLRNHLLESEDSYTREALAAEDREAKLRKKVAILEEKLVSSSNAMENASHQANLQVESLQEQLNMVSKQRDETAQQLSVSQEQVKQYALSLSNLQMVLEHFQQEEKAMYSAELEKHKQLVAEWKKKAENLEGKLVSLQERLDEANAALDSASRLTEQLDLKEEQIEELKKQNELQQEMLDDVQKKLMNLVNSTEGKVDKVLMRNLFTGHFHTPKHQRHEVLRLMGSILGIKKEEMDQLLTEDQGGVTRWMTGWLGGGSKSVPSTPLRPSQQSLLNSSFSELFVKFLETESHPSVPPPKLSVHDMKPLDSPGRRKPDTSTPESFKDTAEFRAGRRTDVNPFLAPRSAAVPLLNPAGLGPGGPGHLLLKPISDVLPTFTPLPVSPDNSAGVVLKDLLKQ
>30066_0:001086_{"pub_og_id":"5138860at2759","og_name":"thyroid_hormone_receptor_interactor_11_","level_taxid":2759,"organism_taxid":"30066_0","organism_name":"Anopheles_merus","pub_gene_id":"121603534","description":"thyroid_receptor-interacting_protein_11"}
MSWLKLNDSLNKVKGSITSFTQEVFAEGIIGEDETDENPARELSVAREKIDQLTDLCATQDQEIATLRKQIVEFQQLQLPSSSGTQQPGPSAKPSSGEPKPSGSLGPEQHVGSSITTTTVTSTLEDSWFWDPDNNISSTSSSSKKDDNESPSSGPTDLTTIPLEAPASESDIIERLQRQLNEKLQQLKKQQLENALLNEKLGQVSGENRELNENIEELDRQHEVVLENLVASKRDLQAQCGRLEAELKVKATESETALQQLQARFERLEQTHAQICQDNEKLRIETAKLTAELERIVCENVEAVAALERQLQEQRDERATADELCQTLRAEIEELRQRTADEAAEFVVAVPTPEQPAPSAKLVAELEQLRQALEDVRTERDNLQKLTAELDRSEHIGQLEREIGELQNELRSVIIDNSVQLEGKAKEYDEKLATLRQENQTLRESLANEQTAKQSEPGPDGRVGEIIRQFFDLDLTEPDRLAERLQATRDLDAKLAALERKLIDAGKEINFLKAENSRIQHDKDTLTADLMQYEKECASLMKNNDRLLEELENVKCNKLETINENAEDSIVVLEKQLDDAHRLNRTLEEEYREAHRKLEEVLEEKEELLASVSTLESSESESKARTLALERSLAEVRKERDELADRLQQLRDAGGQEAEQLRTELTSMQGQLTTINEDHASLVRKLQQLQHTSSENVRTWEGKLNEMRQLLEARESELEQARESTAAAEQQQQLAAESERYRAELEQQREALESLTQQKENLVQLVTTKHNESVQYHAEIQRLNQLLQAETERAAPACPECPALREKLHEHERLTDQIQFLREKSDILTANLMTEQNNQRLALQQKQLLVEQRDGLQRDLERLRQHLLEIEEAHTQETVELQRRYDDTRQQLASLEREVKQSTNALTSASIRANQQAETLQAQYQLLLQQRDELGARLSAADDRDQKNQAALTNLQCALEQFQMNRERDIELATGSIRSELEQARTREEALKDTLKQVQQQLADAKTGLLAAARISDQLEISQVTVASLKAELAKRDERYAALEQRLQETEASQADKVEKTLVKNLVIGYAVAPNASDRQQIMKLISSVLTMDQNECTKVGLHHRGTVGGTGGWLNSILGGGGSGEAGANYNKESLTEAFVKFLEKESAPRATASSSLLNIVTSPAAATGTTSSVGEQQQQQQQSMATSTTTVTSVGSNLITAPPAASSVQPILVPEAAMMMMQQPGFAPPRSSSSILKDILSDS
>40151_0:002b2b_{"pub_og_id":"5138860at2759","og_name":"thyroid_hormone_receptor_interactor_11_","level_taxid":2759,"organism_taxid":"40151_0","organism_name":"Monodon_monoceros","pub_gene_id":"TRIP11","description":"thyroid_receptor-interacting_protein_11_isoform_X1"}
MSSWLGGLGSGLGQSLGQVGGSLASLTGQISNFTKDMLMEGTEDVEAELPNARRKEVEAIHTILRSENERLKKLCTDLEEKHEASELQIKQQSMSYRNQLQQKEVEISHLKARQIALQDQLLKLQSAAQSVISGAGGVPATAASPSLGYGLSHHASAFHDDDMDFGDIISSQREINRLSNEVSRLESEVGHWRHIAQTSKAQGSDSFVQSEICKLQNIIKELKQNRSQEIDNHQHEMSVLQNAHQQKLTEITRRHREELNDYEERIEELENLLQEGGSGIAVTDHSKIHEMQKTIQVLQAEKVESTKKIEELENKIKGINKKLSSAENDRGVLKKEQERLSVENRQLLEECESLKLECSKLQPYAAKQSDTVTEKEIILPHSSSVEEEVFRLQQALSDAENEIKRLSNLNQDNNLAEDNLKLKTHVQVLEKENSLLNQEKMRSYQQQRTQEELQISLSKLNNEYEVIKSTAARDMDLDSELCDLRRNLEAKEQELNQSITEKEILIAELEELDKQNQEATKHMILIKDQLSKQENEGDNVISKLKKDLNDEKKRVHQLENDKMNITKELDVQKEKLIQSELVLSDLHLTKQKLEDKVADLVDQLNKLHTKNLNIQKENFELQEHIKQKEEELSRVRDELITQSLNRDSNSNFKDDLLNEREAEVRNLRQNLSEIEQLNENLKKVAFDLKMENEKLNLACENVRHQLEESIAGNNQISQEKNAIVEALKIEKEQLEGELCRAEKRLLEEANKNEQTMEELSNARNLSISALQLDHERLIKLSQEKDFEIAELRKNIKQMDTDHKETKKILSSSLEEQKQLTQLVNENEIFIEKLKERSSELQEELDKYTQALRKNEILRQTIEEKDRSLGSMKEENNHLKEELERLREQQSRAAPVAEPKTLDSITELESEVNQLNILKDNLKEEIKHHQKVIEDQNQSKIQLLQSLQEQKKEMDEFRYQHEQMNATHTQLFLEKDEEIKNLQKTIEQIKTQLHEERQDVQTENSVIFQETKVQGLNIENGSEKHDLSKAETERLVKGIKERELEIKLLNEKNISLTKQIDQLSRDEVGKLTQIIQQKDLEIQALHARITTASYPQDVVYLQQQLQAYAMEREQVLAVLSEKTRENSHLKTEYHKMMDIVAAKETALNKLQDENKKLSTRFESSGQDMFRETVQNLSRIIREKDIEIDALSQKCQTLLTVLQTSNTENEVGGVNSNQFEELLQERDKLKQQVKKMEEWKQQVMTTVQNMQHESAQLQEELHQLQAQVLVDSDNNSKLQVNYTGLIQSYEQNETKLKNFGQELAQVQHSIGQLCNTKDLLLGKLDIISPQLSSGSLLTSQSAESLRTIKSDVLSESSKQEIEELRKSLQEKDATIRTLQENNHRLSDSIAASSELERKEHEQTDSEIKQLKEKQDILQKSLKEKDLLIKAKSDQLLALNENFTNKVNENELLRQAVTNLKERTLILEMDICKLKGENEKIIETSREKETEYQALQETNMKFSMMLREKEFECHSLKEKALAFEHLLKEKEQGKTGELNQLLNAVKSMQEKTIIFQQERDQVMLALKQKQMENTAVQNEVQHLRDKELRLNQELERLRNHLLESEDSYTREVLAAEDREAKLRKKVTVLEEKLVSSSNAMENASHQANLQVESLQEQLNVASKQRDETALQLSMSQEQVKQYALSLSNLQMVLEHFQHEEKAMYSAELEKHKQLVAEWKKKAENLEGKLVSLQERLDEANVALDSASRLTEQLDLKEEQIEELKKQNELRQEMLDDVQKKLMNLVNSTEGKVDKVLMRNLFTGHFHTPKNQRHEVLRLMGSILGIKKEEMEQLLNEDQGGVTKWMTGWLGGGSKSVPSTPLRPSQQSLLNSSFSELFVKFLETESHPSIPPPKLSVHDMKPLDSPGRRKLDTSVPGSFKDTTEPRSGRRTDVNPFLAPRSAAVPLINPAGLGPGGPGHLLLKPISDVLPTFTPLPVLPDNSAGVVLKDLLKQ
>62324_0:001d6a_{"pub_og_id":"5138860at2759","og_name":"thyroid_hormone_receptor_interactor_11_","level_taxid":2759,"organism_taxid":"62324_0","organism_name":"Anopheles_funestus","pub_gene_id":"AFUN002341","description":"GRIP_domain-containing_protein"}
MKATESQTSLQELQTRFERLEQAHAQSDQDNEKLKADTEKLKAELERIVCENVEAVAALETQLEAKRREQATSDELCRSLRAENEEIRLRLNTEEAEFVVAVPTVEEKETNAILQAELEELKQTLEEVRTERDNLQKLTAELDRSEHIGQLEREIGELQNELRSVIIDNSVQLESKEKEYDEKLAVLRHENQALQDRMANEPTPKPEPDPRVAEIIRQFFDLDLSNPDDLVERFQQTRDVEAKLSAIEKKLIDAGKEINFLKSENSRIQHDKDTLTADLMQYEKECASLMKNNDRLLEELENVKCNKLETINENAEDSIVVLEKQLDDSHRLNRTLEEEYREAHRKLEEVLEEKEELLMKVTSLESYESDSKARVRDLDQSLSEVRKERDQVVQQLEQLRQVGGQEADQLRTELESVQGQLTTINEDHANLVRKLQQLQQTSSDNIRNWESKFEEMRVLLESKESDLQQARESSAVVEQQEELTAENERYRAELEKQREALESLTQQKENLVQLVTTKHNESVQYHAEIQRLNQLLQAETERAAPSCTDCPLLREKLQDYERLTDQIQFLREKSDILTANLMTEQNNQRMALQQKQELVEQRDGLQRDLERLRQHLLEIEEAHTQETVELQRRYDDTRQQLASLERDVKQSTNALTSASIRANQQAETLQAQYQLLLQQRDELGARLSAADDRDQKNQAALTNLQCALEQFQMNRERDIELATGSIRNELEQSRVREDGLKDMLKQIQQQLTDAKTGLLAAARISDQLEISQVTVASLKAELAKRDERYAALENRLQQTEASQADKVEKTLVKNLIIGYTVAPNATDKQQIMKLISSVLTMDQTECTKVGLHHKGVVGTSGGWLNSILGGSGGEAGGANYNKESLTEAFVKFLEKESAPRATASSSLLNIVTSPAAGMAANASNITGADDQQLSGTSSSTVANSSAGSNLLTAPPATVQPILVPEAMMMMQQPGFAPPRSSSSILKDILSDS
>93162_0:00105a_{"pub_og_id":"5138860at2759","og_name":"thyroid_hormone_receptor_interactor_11_","level_taxid":2759,"organism_taxid":"93162_0","organism_name":"Marmota_flaviventris","pub_gene_id":"Trip11","description":"thyroid_receptor-interacting_protein_11_isoform_X2"}
MSSWLGGLGSGLGQSLGQVGGSLASLTDQISSFTRDMLLDDLENAEAGLPNCQRKEVEGTESTLRSENERLKKYCTDLEEKHEASELQIKHQSASYRNQLQQKEVEISHLKARQIALQDQLLKLQSAAQSVQSGAGGIPTTTAPSSFVYGMSSHFSAFRDDDMDFSDIISSQQEINRLSIEVSRLESEVGHWRHIAETSKAQGTHNSDQNEICKLHNTIKVLEQNRSRDIDEHQHEMSVLQNAHQQKLAEISRRHREELRDYEERIEELENQLQQGDSGVIVTDEPKICEMQKTIQVLQTEKVESKRKIEELEEKIKDINKKLSSAENDRDTLKREQEQLSVEKRQMIEQCENLKLECSKLQPSGMEQSATVAEKGKILPQSSTVEEVLRLQQALSDAENEIMRLNGLNQDNSLAEDNLKLKMHVEALEKEKSSLSQEKEELQISLSKLSCEYEVIKNTASTDMNLNVQLHDLKLNLKAKEEELNQSINEKKMLIAELEELDNQNQEATKHVILIKDELSKQQNEGDLVIKKLKQDLDDEKKRVHQLEDDKMNISKELEVQNEKLTRSEQSLSDLNLTKQKLEDKVEDLVDQLKKSQKNSLNIQQENLELKEHIRQIEDELSKFRISLNEDSNFKDDLLKEREAEVSNLRQNLSEVEQLNENLKKVAFDLKTENEKLILACEEVRHKLEESIAGNNQISQEKDTIIETLKRDKEQIEAQLHQAEKRLLEEENNYRQTIRELSNARNLNTSALQLENERVVQLNQEKDFEIAGLKKNIEQMTADQKETKEILASHLEEQKQLIQLINEKEVFIEKLKEKSSELQKDLDECSQALRENETLRQTIEEKDRILGSMKEENNHLQEELERLREQQNRAVPVAEPKTLDGITELESEVSQLNVIKNHLEDEIKHHQKIIEDQNKSKMQLLQSIQEQKKEMDEFRYQYEQMNAAHTQLFLEKDEEIKNLQKTIEQIKAQLPGERCDTQTENSDIFQETKVKSLNIENESEKHDLSKSETEKLVKGIKERELEIKLLNEKNISLTKQIDQLSKDEVGKLTQIIQQKDVEIQALQAKISSVHSQDVVYLQQQLQTFTVEREQVFAVLNEKTKENSQLKTEHHKMMDIVAAKEAALIQLQEENKKLSTKFESSGQDMFRETLQNLSRIIREKDIEIDALSQKCQTLLEVLQTSGTDNEVGGVNSNQFEELLQERNTLKQQVKKMEEWKQQVMTTVQNMHHESAQLQEELLQLQAQVLVDSDNSSKLEVDYTGLIQSYELNETKLKNFGQELAQVQHCIGQLCNTKDLLLGKLDIISPQLLSASSLTSQSAEVEELRKSLQEKDATIKTLQENNHRLSDSIAASSGIEKKEHEQTDSEIKQLKEKQDILQNLLKEKDLLIKAKSDQLLSSNEDFTNKVNENELLRQAVTNLKERMLILEMDISKLKGENEKIIETSKEKETEYQALQETNLKFSVMLREKEFECQSMKEKALAFEQLLQEKEQGKAGELNQLLNAVESMQEKTIMFQQERDQVIVALKQKQMENSTLQHEVQHLRDKELRLNQELERLRSHLLESEDSYTREIVAAENKEIQLRKKVTLLEEKLVSSSNASHQASVQIESLQEQLSMVSKQRDENALQFSLSQEQVKQYALSLTNLQMVLEHFQQEEKAMYSAELEKAKQSIAEWKEKAEKLEGEVLSLQERLDEANAVLDSASRLTEQLDLKEEQIEELKKQNELRKEMLDDAQKKLTNLVNSTEGKVDKVLMRNLFIGHFHTPKSKRHEVLQLMGSILDIQKEEMEQLLNEDYGGVTKWMTSWLGGGSKSVPNTPLRPNQQSVLNSSFSELFVKFLETESHPSVPPPKLSAHAMKCLDSPERREQGANVPGSFKDAAEFRAGRRTDMSPFLAPRSAAVPLVNLAGVGPGGPGHLLLKPIADFMPTFTPLPVSPDNSARVVLQDLLKQ
>93504_0:0013e7_{"pub_og_id":"5138860at2759","og_name":"thyroid_hormone_receptor_interactor_11_","level_taxid":2759,"organism_taxid":"93504_0","organism_name":"Ostrinia_furnacalis","pub_gene_id":"LOC114353185","description":"thyroid_receptor-interacting_protein_11-like_isoform_X1"}
MSWLNLNQSLSSLKGQITNFATEVLSEPSAESSSDLTASSGSLVKELEDKCHNQELEIAALKKLTEELQASLQSEKFSRKNGVKEDESSWYWDPPPQTKPLDHELENQYQVQIQTLQNELSTMRERDTFDHKPEEEELHRLREENKNLTTNLEDLDSQHQMAMERLLSLKKELQKNFEVLKQEHEDLKSSNDEYALELKTLLLKLGERDKEIESLKTVKSDFDTLHHKYQNLEKIHSLLRENAEKFQEENQDLHEEVFKLQEQVTKLEHDVEIATKNTELSNMVPRERYDELMKELNDLKSRRNSNQIHLDEINIDDNAKSVIENLKREISELKHKLAHRHESQDNSDNKTIKPERIIQLYNKYVNFELPVDLVGEIPAPGDNVVMYKLESVFKTVHSFKKDIDTLEHKLSEKNLNISHLQTQVDDLATENDYLHGDVKHFEREFIEAKKNNDFLLTEIAVLKNTSKLEPISETHEDNYAKLETELADCNKMNKTFESEIKRIENELNEVMTEKVVLQESLSDLRNKYTTMLNELDMCRTRGKEVEELEHNANVEQKKQLEETTDEVDELKKRLSAVNAKNVELAIDFHIIENDKVLLTKEVDELRNALKEKSNEHKELEVMKVTLDHKLEDLENKLDEVIKHKNEIEDDKIKLEEQVKILEKEIEMFNQTTTKEVLDKLELEKNKTNTLQHENSMLLESVEQRKSELNNLRRHQVKLESENESLKNINRSNTSSAVLLQQTLEELKAKTVQEEVLNNEILALKEENKNLTERKLQIEAELSSTDSKIVRLEEEFDKLIADLNEKDTLIDNLNATVEANNVTLQNLNQNVVDLENSVAVKNGEIEHLNAALNTTQQNLNEANKLAANASEELKKLQSEKEEISKQLYSLNDEIATKNSQISNLTSRLEELEKNGTDYNQLLVTKDKEIKELNQSIVEAADKLKVTENVSLQNDEYARLVQEKETIEKEVSELRNAVVTKDNEIRELNGKCEQLEKVCVEYKTAIDNATTERTELINLLNLKHNESMQYHGEIQRLNHVILEHTNEFKRVIEEKDRMMQNNSECCSDCEKLRITLKEKDEIIMNLTHNSSDQEGLRTELLNASESIKVLTEKCNNLDKSLAIQLETVKRLTAENVQLSEQEQNSSRELERLRRHLVETEESYTQELMTAEQKLTECQTRLHQIEERAKQNTTVYTSNSIRANQEVETLRTQIKLLEKQREEVQARLSEAEDARSRSEVALTNLQVVLEQFQLDKERDIHAATEKIRNKMEDLKRENHGLQDEIARLNSRLEEALAGLQAASRLGDQVETKTAQINDLKEQVRTLQTSVAAAEERYYNAISNQQDKVDKNLVKNLVINYVMTTNSSNNKTQVLRILSTVLDFNQQECEKLGLVKSVNATDSLAAEFVKFLQNESRPRAALPNMMGIAQSSSRSTTPTSRRSSTLGPNPTPQELGHKRNPSTGSNNLLFQNIDAIETSSTLSVDSDHRDPRVVTQMDTGVNQTRNTEGAILKHVLKDM
>79684_0:000138_{"pub_og_id":"5138860at2759","og_name":"thyroid_hormone_receptor_interactor_11_","level_taxid":2759,"organism_taxid":"79684_0","organism_name":"Microtus_ochrogaster","pub_gene_id":"Trip11","description":"thyroid_receptor-interacting_protein_11_isoform_X1"}
MSSWFGGLGSGLGQSLGQVGGSLASLTDQISNFTKDMLMEGTEDVPVDFSSSGREENEATHSVLRSENERLKKLYTDLEEKHEASELQIKQQSASYRTQLQQKEEEVSHLKARQIALQDELRRLQSAAQSVHSGSGGVPAAAASPSFSYGVSPHVPAFREDDMDFGDMISSQQEINRLSNEVSRLESELGHWKHIAQVQGTQSSDQIEICKLQNIIKELKQNRSQEIDDHQQEISALQNVHQQKLTEIAHRHREELSDYEERIEELEKLLQQGGSGVTVTDHSKMYDMQNTIHSLQMEKVESTKKIEELEDKIKEIHERSSSAEHEQEVWKRGQERLEVEKRQMTGQCERLKLGCGRSQPLALVTEEERTLPQSSSVAEVLRLQQALTDAENEIMRLSSLNQDNSLAEDNQKLQTCVQILEREKSLLSQEKEELQISLSKLNNEYEAIKSTATRDIDLFSQVRDLKLNLEVKEQELNQSIHENEILTAELEELDKQNQEATKRVILIKDQLSKQQSEGNSVIKKLKEDLDDEKQRIHQLEDDKMNITKELDMQKEKLTDSERALSDLQLTKQKLEDKVEDLVDQLSKSEKNNFSIQKENRELREHIRQNEEELSTVRSELTRSQTQGSNSNLKDDLLKERESEVRNLKQNLLEIEELNEHLKQVAFDLRTENEKLVVACEDVRNQLEESIAGNNQISLEKTALLETLKCEKAQLEADLCGAEKRLLEEANKYKQTIEELSSARSLTTSALQMEHEHLIQLSQQKDSEIAGLKKSIEQMDTDHQQMKETLLSSLEEQKQLTRLINEKEDCIVKLKEKSSELQEELDKCSQALRNNEALRQTVEEKDRSLGSMKEENNHLQEELERLREQQSRTVPVLERRPLDSTTELESELSKLHIIKDNLEEEIKQHQKMIEDQNQNKMQLLQSLQEQKKEMDELRYQHEQMSITHTQLFLEKDEEIKKLQKTVKQIKAQLHEERRDIPTENSDIFQETEVQSLNIENESEKHDLSKAEMERLVKGIKDRELEIKLLNEKNLSLTKQIDQLSKDEVGKLTQIIQQKDLEIQALHARISSVSYSQDVAYLQQQLHAYAMEREKVMVVLNEKTRENSQLKTDYHKMIDIISAKEAALIKLQDENKKMSARFESSGQDMFKETIQNLSRIIREKDIEIDALSQKCQTLLTVLQTSGTGNEVGGVNSNQFEELLQERDKLKQQVKKMEEWKQQVMTTVQNMQHESAQLQEELHQLQAQVLVDSDNNSKLQVDYTGLIQSYEQNETKLKNFGQELAQVQQSIGQLCNTKDLLLGKLDIMSPQLSSGSSLSTQSAEPLKTSQSAGPCESSQLLQQELDDLRRSLQEKDATIRTLQENNQRLLESVAASSEVGRREHKQTDLEMKQLKEKQEVLQNLLKEKDLLIKAKSDQLHSSNENFTNKVNENELLRQAVTNLKERILILEMDISKLKGENENIMETSRGKETEYQALQETNMKLSVMLREKEFECHSMREKALAFEQLLKEKEQGKAGELNQLLNAVKSMQEKTVTFQQERDQVMLALKQKQMENSTLQSEVQHLRDKESRLNQELQRLRDHLLESEDSYTREALAAEDRETKLRKKVAMLEEKLVSSSNAMENASHQASVQVESLQEQLSTVSKQRDETALQLSVSQEQVKQYALSLANLQMVLEHFQQEEKAMYSAELEKQNHILTEWKKKAETLEGKVLSLQERLDEANTALDSASRLTEQLDLKEEQIEELKKQIALHQEMLDDAQKKLMNLVSSTEGKVDKVLMRNLFIGHFHAPKNQRHEVLQLMGSILGVKREEMEQLFAEDQGGVTRWMTGWLGGGSKSVPNTPLRPNQQSVFNSSFSELFVKFLETESHPSVPPPKLSVHDLRPLDSPGRRNAHTSTPGSTKDITEPRTGRRTDLSPFLAPRSAAVPLINPAGHGPGGPGHLLLKPISDVLPTFTPLPVSPDNSAGVVLKDLLKQ
>9880_0:00431d_{"pub_og_id":"5138860at2759","og_name":"thyroid_hormone_receptor_interactor_11_","level_taxid":2759,"organism_taxid":"9880_0","organism_name":"Odocoileus_virginianus_texanus","pub_gene_id":"TRIP11","description":"TRIP11"}
MSSWLGGLGSGLGQSLGQVGGSLASLTGQISNFTKDMLMEGTEEVEADLPNARRKEVEAIHTILRSENERLKKLCADLEEKHEASELQIKQQSLNYRHQLQQKEVEISHLKARQIALQDQLLKLQSAAQSVNSGAGGVPATTASSSFGYGLSHHASGFHDDDMDFGDIISSQREINRLSNEVSRLESEVGHWRHVAQTSKAQGSDSADQSEICKLQNIIKELKQNRSQEIDNHQHEMSVLQNAHQQKLAEITRRHREELSDYEDRIEELENLLQQGGPGIAVTDHSKTQEMQKTVQVLQAEKVESTKKIEELENKIKDISKKLSSAENDRDVLRREQERLNVENRQILEECESLKLECSKLQPYSAKQSDTMTEKERIPQSLSVEEVFRLQQALSDAENEIKRLSNLNQDNNLAEDNLKLKMHVQILEKENSLLNQEKEELHMSLSKLNNEYEVVKSTAAKDVDLDSELCGLRRNLEAKEQELNQSITEKEILIAELEELDKQNQEATKHMILIKDQLSKQQNEGDNIISKLKKDLNDEKTRVHQLEDDKMNITRELDVQKEKLIQSELVLNDLHLSKQKLENKVDDLVEQLNKSHTQNLSIQKENFELQEHIKQKEEELSRVRDELTQSLNQDSDSNFKDNLLKEREAEVRNLKQNLSEIERLNENLKKVAFDLKVENEKLNLACEDVKHQLEESLAGNSLIAVEKNAIVEALKLEKEQLEAELCQAEKRWLEEASKYEQTIEELSHARHSSTSALQLDHEHLIKLNQEKDFEITELKKSIEQMATDHKETKRILSSSLEEQKQLTQLVNEKESFIEKLKERSSELQEELNKYTQALRKNEILRQTIEEKDRSLGSMKEENSHLKEELERLREQQSRAAPVAEPKTLDSITELESEVNQLNVIKDNLEEEIKHHQKIIEDQNQSKIQLLQSLQEQKKEMDEFRYQHEQMNTTHTQLFLEKDEQIKNLQKTIEQIKTQLHEERSDVQTENSDIFQETKVRGLNIENGSEKHDLSKAETERLVKGIKERELEIKLLNEKNISLTKQIDQLSKDEVGKLTQIIQQKDLEIQALHARISSTSYPQDVVYLQQQLQAYAMEREQVLAVLSEKTRENSHLKTEYHKMMDIVAAKEAALNKLQDENKKLFTRFESSGQDMFRETIQNLSRIIREKDIEIDALSQKCQTLLTVLQASNSGNEIGGVNSNQFEELLQERDKLKQQVKKMEEWKQQVMTTVQNMQHESAQLQEELHQLQAQVLVDSSNSSKLQVDYTGLIRSYEQNETKLKSFGQELAQVQHSIGQLCNTKDLLLGKLDSISPQLSPEPSTASQTAESLRIIKSDVSSESSKQEIEELRRSLQEKDATIRTLQENNHRLSDSIAASSELERKEHEQTDSEIKLLKEKQESLQKSLKEKDLLIKAKSDQLLSLNENFTNKVNENELLRQAVTNLKERTLILEMDICKLKGENEKIIETSRGKETEYQALQETNMKFSMMLREKEFECHSLKEKALAFEQLLKEKEQGKTGELNQLLNAVKSMQEKTVMFQQERDQVMLALKQKQMENTAVQNEVQHLRDKELRLNQELERLRNHLLESEDSYTREALAAEDREAKLRKKVTILEEKLVSSSSAMENASHQANLQVESLQEQLNVVSKQRDETTLQLSLSQEQVKQYALSLSNLQMVLEHFQQEEKAMYSAELEKHKQLVAEWKKKAENLEGKLVSLQERLDEANAALDSASRLTEQLDLKEEQIEELKKQNELQQEMLDDVQKKLMNLVNSTEGKVDKVLMRNLFTGHFHTPKHQRHEVLRLMGSILGIKKEEMDQLLTEDQGGVARWMTGWLGGGSKSVPSTPLRPSQQSLLNSSFSELFVKFLETESHPSVPPPKLSVHDMKPLDSPGRRKLDTSTPESFKDTAESRAGRRTDVNPFLAPRSAAVPLINPAGLGPGGPGHLLLKPISDVLPTFTPLPVSPDNSAGVVLKDLLKQ
>7394_0:00115c_{"pub_og_id":"5138860at2759","og_name":"thyroid_hormone_receptor_interactor_11_","level_taxid":2759,"organism_taxid":"7394_0","organism_name":"Glossina_morsitans","pub_gene_id":"GMOY004275"}
MEGLVNYSSEEDQDAYQSPKVAERSGGCGSSTANIYGRGGGYVKRNTRSSSSSSDSHDNTPSHKSHKNGDDIDDYRTGNVKHTKSSSRHYNDEDKYRVSKRIDIHKESREKRDFRHTKESRDSRSHRGEDYKSCDNGHKYDYKKHGGDRYRYTRDHKKEHRHEDKPRIPQRHEERKSNRYESPKPRHEDRRAHEDRRMHDERRSGCAGHDEKRFQRSYNEDKCSFSSKYRYRRSLTPPHVASSGNTAGRRSEKHDDYKGFRRERQRDSRSRSRSQSIEKHQINRSPSSTTHDVPEKEVHTEVRATSQHESETVPKQTNTTSVMPVINTSLTSSNTATTTATVQLPSYYNPNVINPNKYAQQMQKRKLLWGAKKTEDAASKWGNAQFSQDTDGKVASKFMRLMGIKNMTPASVTTTHTATSSANGEQNNSNSAVTGCDVKSREAMFSTMEQQYEVARQATHTMRGEAMSWLNNSLNTIKGQVSTLVQEVLAETVGPGDSEYCDPAVDNRTALELLVDTQKEKEELDKLCMEKEAEILTLRKQIEALQQQQICESGGGAINAVNSSLNSGRNSKTPTENHGSSTLEDSWCWEPDNSKSPDNDRSSETSSGNSHEMVNITLEEIPLGASAKSSKARCHRLGTGTTIQNAEQHKRLQHLEEENKQLHMSLEELDSQHNLAMQNVLELKANLQEQLSNINNNYEGLKKDYQEQFTSSELEIGKLREKVERLEGEKQMALSDKSKLGERLKNCELELKESLTGMSDLQKLLDKKSNENVELIKRIRESEEKCKKTMEDHGKLFKKFNDLSKEFEEFKMNDKKTSGSSASSSEKQSEDEFIVVRDGDDNSPDPATPPTKEELKDKIVQLENKVSGLLSENESLTFKIQDQQRANDCTSNKLIEKLKAKDEENENLAEELRMLAIGNEEKQEQLVSLEVKMAESVSAYETLDEKKSKICNELQQIKESFSQQNHLLEAENKSLQNELQNLKISQARINELEQRLQAMTLENQQLKLNAEAITETSFNLNEDMEEKLKLLSEENANLKSEILRITDSNFKRAIAEEKQTITDLDEDEEEQEDELDLLYDKCKNIIKAQNSIGEPALEEMQKLYNTLRGKLAKAHDIEKNLTRVSDEILDLQDSKLVWDHEKKTLEADISQYILQCDELMKNNEILLNELENYKRHKLETISENNEENIVQLETQLEECNKLNLTLEQEYNELHRRIEELEKEKQQLTEKLRETQIHNEKFMIKEKDLNLQIETLELEKCNILLELNDIKMNTDKGSEHQSTLQECEEKCHDLEKQLSALAKDHADLVIALQTQKAAFVDAIKKHEQTFTEKQLLETQCKEMQKTLFDNQEESKRELMAKDIVIESLKQDGKSWAKEIEILTSDKRSLNDRIDELDQQLLASADKEQILNSQIEVLSKQQICPEELDRLKAEKRKIEDQFHNLEQELKNSKTEIQMLKEMSSAHSLGDVNQAISHAEQDAKLLDTADMQKNLETLTFEKQEFIKALQQKHSENMQYYMEIQRLTIALQKVQQQQQQENAHKSCDKCPALEATANELKKEQEKLKDQINFLKEKSDILTTNLLTEQTNQKLVQQEKNDVLEQNATLRKDLERLRAHLLEIEDMHTQETMEMQNELETTKERMLTLEGEVSKSNNAYTSASIRANQHAETLQAQYALLVQQRDELVAKLSLAEDRESKNQAALTNLQCALEQFQNDKENDIKLATQRLRKELQQHFDKENELQAEMQQLQQQLTEANQGLRAASRLSDQLEASQQTVAVLREEVDALKQHTAKLEEKLSSTESSQTDKIEKSLIKSLFIGYVVSGNPNDKHQILRMISSLLGFTQNETDKVGLNKQTSGWLGSILGGGGGGGAAVGGGGGGGGGGGASHSKENLMQAFVQFLEQESRPKMNAQQMPNLLNITTSSSSRRTSSSSNPGSAINTSPTSASSPAPVPIQPSLLNSNVIDDFTPTRNSSSILKDILSDS
>10116_0:00250a_{"pub_og_id":"5138860at2759","og_name":"thyroid_hormone_receptor_interactor_11_","level_taxid":2759,"organism_taxid":"10116_0","organism_name":"Rattus_norvegicus","pub_gene_id":"Trip11","description":"Trip11"}
MSSWLGGLGSGLGQSLGQVGGSLASLTGQISNFTKDMLMEGTEDVPADLPNSGREENGATHSVLRSENERLKKLYTDLEEKHEASELQIKQQSSSYRSQLQQKEEEINHLKARQTALQDELLRLQVAAQSAHSGAATAPAATAPASFSYGISHPVSAFHEDDMDFGDVISSQQEINRLSNEVSRLESELGHWRHIAQTATVQGAQSSDQTEICKLQNIIKELKQNRSQEIDDHQHEMSVLQNAHQQKLTEISRRHREELRDYEERIEELENLLQQGGSGVTVTDHSKVYEMQNTIQSLQMERVESSRKIEDLENKIKEIHKRLSSAEHDREVCKKEQERLEMEKRQMAEQCERLKLDCREAQQSALRLTDAVTEDERSLSQSASVAEVLRLQQALTDAENEVKRLSSLNQDTNLAEDNQKLQMCVQTLEKEKSLLSQEKEELQTSLSRLSHEYEVIKSTATRDSDLSSQVHDLKHNLEAKEQELNQSIHENEILMAELEELDKQNQEATKHVILIKEQLSKQQSEGDSVIKRLKEELDDEKKRTHQLEDDKMNIIKELNVQKEKLTHSEQVLSDLQLTKQKLEGKVEDLVDQLSKSEKNNFDIQKENRELREHIRQNEEELSTVRSELTQSQTQGSNSNLKDDLLREKETEVQSLKQNLSEIEQLNEHLKQVAFDLRIENEKLVVACEDVRNQLEESVAGNNQISLEKAAILEWEKAQLEAEPCRAEKRLLEEGRKYRQTVQGPSSTHSPDASALQLEQERLIQLNQEKDFEIAELKKSIEQMDTDHKQTKETLSSSLEEQKQLAQLINEKEICIVKLKEKSSELQRELDRCSQALRKNETLRQTIEEKDRSLGSMKEENNHLQEELERLREQQSRAVPVPEPRTLDSTTELESELSQLHTIKDHLEEEIKHHQKMIEDQNQNKMQLLQSLQEQKKAMDEFKYQHEQMSITHSRLFLEKDEEIKNLQKTIEQIKAQLQEERQDSQTENSDIFQETKVQSLNIEIGSEKHDLSKAETERLVKGIKERELEIKLLNEKNISLTKQIDQLSKDEVGKLTQIIQQKDVEIQALHARISSASYSQDVVYLQQQVQAYAMEREKVMVVLSEKTRENSKLKSEYHKMIDILSAKEAALIKLQDENKKMSTRFESSGQDMFKETIQNLSRIIREKDIEIDALSQKCQTLLTVLQTSGTGSEVGGVNSNQFEELLQERDKLKQQVKKMEEWKQQVMTTVQNMQHESAQLQEELHQLQAQVSVDSDNNTKLQVNYTGLIQSYEQNETKLKNFGQELAQVQHSIGQLCTTKDLLLGKLDSMSPQLSPGSSLTTQAAEPLKASQCSGPHESSHLLQQEVDDLRKSLQEKDATIRTLQENNHRLSDSMAASSEGERKEHEQTDSEVKQLKEKQEVLQNLLKEKDLLIKAKSDQLHSSNENFANKVSENELLRQAVTNLKERILILEMDISKLKGENEKVIEASKGKETEYQALQETNMKFSMMLREKEFECHSMREKALAFEQLLKEKEQGKAGELNQLLNAVKSMQEKTVTFQQERDQVMLALKQKQMETSTLQNEVQRLRDKEARLNQELQRLRDHLLESEDSHTREALAAEDREAKLRKKVSVLEEKLVSSSNAMENASHQASVQVESLQEQLNMVSKQRDETALQLSVSQEQVKQYAMSLTNLQMVLEHFQQEEKAMYSAELEKQNQLLTEWKKKAESLEGKVLSLQERLDEANAALDSASRLTEQLDLKEEQIEELKKQNELHQEMLDDAQKKLMSLVNSTEGKVDKVLMRNLFIGHFHTPKNQRHEVLRLMGSILGVKREEMEQLFAEDQGGVTRWMAGWLGGGSKSVPNTPLRPNQQSVFNSSFSELFVKFLETESHPSVPPPKLSVHDLKPLDSPGRRKVDTGTAEGFRDTAESRAGRRTDMNPFLAPRSAAVPLINPAGHGPGGPGHLLLKPISDVLPTFTPLPVSPDNSAGVVLKDLLKQ
>180454_0:000984_{"pub_og_id":"5138860at2759","og_name":"thyroid_hormone_receptor_interactor_11_","level_taxid":2759,"organism_taxid":"180454_0","organism_name":"Anopheles_gambiae_str._PEST","pub_gene_id":"AgaP_AGAP003457","description":"AGAP003457-PA"}
MSWLKLNDSLNKVKGSITSFTQEVFAEGIIGEDEADENPARELSVAREKIDQLTDLCATQDQEIATLRKQIVEFQQLQLPSSSGTQQPGPSAKPSSGESKPSGSVGPEQHVGSSITTTTVTSTLEDSWFWDPDNNISSTSSSSKKDDNESPSSGPTDLTTIPLEAPASESDIIERLQRQLNEKLQQLKKQQLENALLNEKLGQVSGENRELNENIEELDRQHEVVLENLVASKRDLQAQCGRLEAELKAKATESETALQQLQARFERLEQTHAQTCQDNEKLRTETAKLTAELERIVCENVEAVAALERQLQEQRDERATADELCQTLRAEIEELRQRTADEAAEFVVAVPTPEQPAPSAELVAELEQLRQALEDVRTERDNLQKLTAELDRSEHIGQLEREIGELQNELRSVIIDNSVQLEGKAKEYDEKLATLRQENQTLRESLANEQTAKQSEPGPDGRVGEIIRQFFDLDLTEPDRLAERLQATRDLDAKLAALERKLIDAGKEINFLKAENSRIQHDKDTLTADLMQYEKECASLMKNNDRLLEELENVKCNKLETINENAEDSIVVLEKQLDDAHRLNRTLEEEYREAHRKLEEVLEEKEELLTSVSTLESSESESKARTLVLERSLAEVRKERDELAERLQQLRDAGGQEAEQLRTELTSMQGQLTTINEDHASLVRKLQQLQHTSSENVRTWEGKLNEMRQLLEARESELEQARESTAAAEQQQQLAAESERYRAELEQQREALESLTQQKENLVQLVTTKHNESVQYHAEIQRLNQLLQAETERAAPACPDCPALREKLHEHERLTDQIQFLREKSDILTANLMTEQSNQRQALQEKQLLIEQRDGLQRDLERLRQHLLEIEEAHTQETVELQRRYDDTRQQLASLEREVKQSTNALTSASIRANQQAETLQAQYQLLLQQRDELGARLSAADDRDQKNQAALTNLQCALEQFQMNRERDIELATGSIRSELEQARTREEALKDTLKQVQQQLADAKTGLLAAARISDQLEISQVTVASLKAELTKRDERYAALEQRLQETEASQADKVEKTLVKNLVIGYAVAPNASDRQQIMKLISSVLTMDQNECTKVGLHHRGTVGGTGGWLNSILGGGGSGEAGANYNKESLTEAFVKFLEKESAPRATASSSLLNIVTSPAAATGTTSSVGEQQQQQQQQQSMATSTTTVTSVGSNLITAPPAASSVQPILVPEAAMMMMQQPGFAPPRSSSSILKDILSDS
>10047_0:002a72_{"pub_og_id":"5138860at2759","og_name":"thyroid_hormone_receptor_interactor_11_","level_taxid":2759,"organism_taxid":"10047_0","organism_name":"Meriones_unguiculatus","pub_gene_id":"Trip11","description":"thyroid_receptor-interacting_protein_11_isoform_X1"}
MSSWFGGLGSGFGQSLGQVGGSLASITGQISNFTKDMLMEGTEEVPADLSNFGREENEAIYSVLRSENERLKKLYTDLEEKHEASELQIKQQSSSYRSQLQKKEEEINHLKSRQTALQDELRRLQAAAQLAHSASGSAPVATTASSFSYGISHASAFHEDDMDFGDVISSQQEINRLSNEVSRLESELGHWKHIAQVQGTQSSEQTEICKLQNIIKELKQSRSQDIDDHQHEMSVLQNAHQQKLMEISRRHREELSDYEERIEELENLLQQGGSGVSVTDHSKMYEMQNTIQILQMEKVESTKKIEELEDKMKEIYKRLSSAEHDREVWKKEQKRLEEEHKQMTEQCERLKLDYGKSQPPARRQSDSAVTEEERVLSQSSSAAEVLRLQQALTDAENEIMRLSSLKQDNSLAEDNQKLQMCVQILENEKSLLSQEKEELQISLSKLSNEYEVIKSTAARDVDLFSQVRDLKLNLEVKEQELNQSIHENEILTAELEELDKENQEATKRVILIKDQLSKQQSEGDSVIKKLKEDLDGEKQRIHQLEDDKMNVIKELDMQKEKLTHSEQALSDLQLTKQKLEEKVEDLVDQLNKSEKNNFNIQKENCELREHIRQNEEELSAVRNELTQTQGSNSNLKDDVLKERETEVRNLKQNLSEIEQINEHLKQVAFDLRMENEKLVVACEDVKNQLEESISGNNQISLEKTAMLEWEKAQLEAELCQAEKRLLEETNKYKQAVEELSSTRSLNTSALQLEHERLIQLNQEKDSEIAGLKKSIEQMEADHKHTKETLSGSLEEQKQLTQLINEKEICIVKLKEKSSELQNELDKCVQALSKNETLRQTIEEKDRCLGYMKEENNHLQEQLERLREQQSRAVPGPEPRTTDSTAELESELSRLHIIKDHLEEEIKQHQKMIEDQNQNKMQLLQSLQEQKKEIDEFKYQHEQMSITHTQLFLEKDEEIKNLQKTIEQIKAQLHEERRDIQTDNSDIFQETKVENMNIENGSEKHDLSKAETERLVKGIKERELEIQLLNEKNISLTKQIDQLSKDEVGKLTQIIQQKDLEIQALHARISSASYSQDVVYLQQQLHAYAMEREKVMVVLNEKTRENSQLKTEYHRMIDIISAKEAALLKLQDENKKMSSRVESSGQDMFKETIQNLSRIIREKDIEIDALSQKCQTLLTVLQTSGSGSEAGGVNSNQFEELLQERDKLKQQVKKMEEWKQQVMTTVQNMQHESAQLQEELHQLQTQVSVDSDNNSKLQVDYTGLIQSYEQNETKLKNFGQELAQVQHSIGQLCNTKDLLLGKLDIMSPQLTSGSSLHSQSAESLKASQSSGPHESSQLLQQEVDDLRKSLQEKDATIRTLQENNHRLSDSVAASSEVERKEHKQTDSEIKQLKEKQEVLQNLLKEKDLLIKAKSDQLHSSNENFTNKVNENELLRQAVTNLKERILILEMDICKLKGENEKIVEASREKETEYQALQETNMKVSMVLREKEFECHSMREKALAFEQLLKEREQGKAGELNQLLNAVKSMQEKTVTFQQERDQVMLALKQKQMENSTLQNEVQRLHDKETRLNQELQRLRDHLLESEDSHTREALAAEDREAKLRKKVTMLEEKLVSSSNAMENASHQASMQVESLQEQLNMVSKQRDETAAQLSVSQEQVKQYALSLANLQMVLEHFQQEEKAMYSAELEKQNQLLAEWKKKAESLEGKVLSLQEHLDDANAALDSASRLTEQLDLKEEQIEELKKQNELHQEMLDDAQKKLMNLVNSSEGKVDKVLMRNLFIGHFHTPKNKRHEVLRLMGSVLGVNKEEMEQLLAEDQGGVTRWMTGWLGGGSKSVPNTPLRPHQQSVFNSSFSELFVKFLETESHPSVPPPKLSVPDLKPLDSPGRKKVDTGVSESFRDVAESRAGRRTDLNPFLAPRSAAVPLTSPAGPGGPGHLLLKPISDVLPTFTPLPVSPGDSAGVVLKDLLKQ
>7111_0:003514_{"pub_og_id":"5138860at2759","og_name":"thyroid_hormone_receptor_interactor_11_","level_taxid":2759,"organism_taxid":"7111_0","organism_name":"Trichoplusia_ni","pub_gene_id":"LOC113505488","description":"LOC113505488"}
MSWLNLNQSLNSLKGQITNFASEVLSENPAQDIANDSSHEDSSVAELEEKCRNQELEIASLKKLVDELQTSLQSEKLTKKNGVKEDESSWYWDPPPQASKTLDEEVENNYKTQIQNLQDQLSTLKERDTFEMRPDEEIIRLREENKNLTSNLEDLDSQHQRAIERLLSLKKELQKNFEGLKQEHEDLKTANDESAAEIKSLLVKIGERDKEIESIKATKADYDTLSHKYQNLERIHGLLRENAEKFQEENQDLHEEVFKLQEQVTKLEHDVEVLTKHSEMSDMVPRDTYEELLKEINELKDRRNSNQFHLDEINIDDNAKGVIETLKRDINDLQHKLAQKESICLESGDSKAIKPEKVMQLYNKYVNFELPIDYVGEIPSAGDNIVLFKLESVFKTVHSFKKEIDILDHKLSEKNLNVNHLQTQIDDLTTENDFLTTDIQHLERELNEMKKNNDFLISEIAALKNTSKLEPIIETHEDNLAKLETELADSNKLNKNFESEIKRIVKELDEVRSEKAALRDSLQEVKHKYTSMIGELELLKNQTLAVEELEKTVKNEENESCKLSADEIDDLKKRLHAANSKNEQLSIDIHILENDKVLLTKQVDDLRVALDEKSYAHKELESLKSTLDLKLHDFENKLDEVIKHKKEIETDKLSLQDKVQVLEGKLSSTSSISKEELQNITTEKTHLAEKVDLLSKENVTLIEAISKLKSDIIELQNKEQQLLNENSHLRKDMINEKESKNLQDELKTKSIHEGLLNNEIATLKTENQKLIEKKLQLEAELTLTDGKIVRLEEEFEKLLTDLNEKDSLIDGLNSNVNKSNETLSNLTQNIADLENSVAVKNDEIQRLNNSVAELTSMLNEVSSKAQLNQEELNRLHNEKEEISKNIFSLNDEINTKNSLISTLTMQLETSEKLVTECKSVIESKDKEIKELNQSIVEVTDKIKSRDNVTHHNDDYAKLIQEKELVETQVVDLKNELVEKEKYAEEVKLNHEHSEKLVSEYRALIDSANAEKTELINLINLKHNESIQYHNEIQRLNHVILEQTNEFKKVIEDKEQLIQSAVNCSTCDSLRVTLKEKDEIIIALNQSASECEKVKAELVAAKDNVKQLLERCDNLDKSLAIQLETVKKLTAENGQLSEQEQNSARELERLRRHLVETEENYTQELMTSEQKLAECQSRLHQVEERAKQTSTVYTSNSIRANQEVETYRNQIKLLEKQRDDVQARLSDAEDAKNRSEAALTNLQVVLEQFQLDKERDIHTATEKIRNKMEELRHQNQDLQSEIVSLNAKLEESLAGLRAATRLGDQVETKCAQINDLKEQVRTLQTSVAAAEERYYNAISNQQDKVDKNLVKNLVINYVMTAGGNATNKTQVLRVLSTVLDFNQQECERLGLARGAAPDSLAAEFVRFLQNESRPRAPLPNMMTLASTTSRSTTPSSRKNSTVGPHPSITKPAGHSRNPSTGSSNLLFQNIDNLDTASQLSRDSDREPKVVSPSLDTGVNQTRNTEGAILKSVLKDM
>8524_0:0005cc_{"pub_og_id":"5138860at2759","og_name":"thyroid_hormone_receptor_interactor_11_","level_taxid":2759,"organism_taxid":"8524_0","organism_name":"Zootoca_vivipara","pub_gene_id":"TRIP11","description":"thyroid_receptor-interacting_protein_11_isoform_X1"}
MASWLGGLGAGLGQSLVGQVGGSLSTLTGQISSFTKDMLLEGGAEEVGGSAADFPVSSSSLRDVENIHGTLRSENERLKKAYNDMEEKHEAAELQIKQQSIEYRNQLQQKEVEISHLKARQNTLQEQLRKVQSAAQSAQLGAAASPSTTPSASFVPMVRHSSSGFQGDDMDFGDVIWSQQEINRLSNEVSRLESEVDHWKQIAQFSKAEGANNTDQNEIGKLQNIIKELKQNLSQEIDEHQHELSVLQDAHRHKLAEISRRHREELGEYEERIEELEDQLQKVGAAADTSSECDPQNIVAESTASQLKDLQDKVKSLSQQLSSAAEEKNILWKELELVKTEKSQLMQEYERLRSDSHKFQASLLEEQADLKTQVEVPKSAAESLQAEVLRLQQALLDAENEITRLKKSDQEGLQTKLESLQPTCESDAYVSTQGQNLELNQLRQDLERKEHEFNESIAEKETLIAELEELDKQNQEATQHMIILKEQLAKQNAETANTVNQLKMDTESEKRKTSKLEAEKLEMSKELESQREKLDQCTFALNDLHMTKQHLENKIKELKEQLKTSQRCSSKNKQEIVELKKNLTQREEEISVLQNKLSKISPESNSGSQESNSSFHVQSSKEREAEFSKLNEQISENKLINTDLEKCISTLQMEKEKLQMACEELKQQLQEASSEKSKIAFEKDTTVEALKLEKRRLENELSQTESQLLEQAHNYEQTIEELSNARNMNTTVLQFEHERLVKLNQEKDFEIAELKRSIEQMEADHEETKEMLTTSLAGQKQLTELIKEKEVLVEKFKTRASELEQQHEDYIKDSKRFDILKQSLEEKEKSLSTMKEENNHLKEEIERVKDQQSRLSSLAEPKTLDIITELEAEVTQLTLHKNNLEDEVKLNKRTVEDQNQKMAQLQHSLQEYKKEIEESKFQCEQMSITHKQVCLEKDEEIKSLQRTIEQIKNQLHNQRTVIQPDPPALFQETKVQTLNGENGNEKHDLSKAEIERLVKGIKEKEMEIKLLNEKNVLLSRQIDQLSKDEVGKLTQIIQEKNLEIQTLHARVSSPSYGQDIIYLQQQLQAYAMEREQVLAVLSEKTRENSQLRTEYHKMMDIVAAKEAALKKLQEENQKLANEFENSSQDMSRETIKNLSRIIREKDIEIDALSQKCQTLLTVLQTSSVDGGNELGGINSNQFEELLQERDNLKQQVKKMEEWKKQVMTTVQNMQHESAHLQEELQRLQTQISMDSENNSQLQIEYNGLIQGYEQNERKLKTFSQELAQVQHSIGELNNTRDFILGKLDMVTPPLPVKSTTASQSSETSNSAASQMFTSDSKPLNEELERMSKALEEKDSTIRTLQENNQRLSDSMAASSEMERKGQEGSEFEIKHLKEKCDVLQKSLREKDLLIKSKSDQLLSLSENLSNKENENELLKQGLTNLKERTLILEMDIRKLKEENDRIVAKCKEKETEFRALQETNLQFSMMLKEKEFESSSMKEKAFTFEKLLKEKEQGKAGELNQLLNEAKSMQEKAVAFQQERDKVMLALKQKQMETSALQNEIQHLRDKEQRLNQELERLRNHLLEREDTSTREALAAEDRESKLKKKVQVLEEKLQFSSTAVENASHQASMQVESLQEQLNFVTRQRDETVLQLTISQDQVKQYAVSLANLQMVLEQFQQEEKAMYSAELHKHQRQTEEWKKKTEQLEDKVVSLQENLEEANAALQSASRLAEQLDLKEDQIEDLKKQGELKQEMLEDAQNKLMNLINSTEGKVDKVLMRNLFVGHFHTPKNKRHEVLRLMGSILGIKKDELEQLLSEDQKGVTRWVTGWFGGGGAGSKSVPNTPLRPTHHSVFNSSFSELFVKFLETESRPTLPPPTLSVHDMKPLASTGINKATVSPSSNIADATGSGTTRRPDANPFLAPRSAAVPLITPTNLGTGGSGHLLMKPISDALPSFTPLPVAPDASGGAVLKDLLKQ
>7396_0:00025f_{"pub_og_id":"5138860at2759","og_name":"thyroid_hormone_receptor_interactor_11_","level_taxid":2759,"organism_taxid":"7396_0","organism_name":"Glossina_fuscipes","pub_gene_id":"119631248","description":"thyroid_receptor-interacting_protein_11"}
MSWLNNSLNTIKGQVSTLVQEVLAETVGPGDSEYCDPAVDNRTALELLADTQKEKEELDKLCMEKEAEILTLRKQIEALQQQQIGESGGGAINAVNSSLNSGRNSKTPTENHGSSTLEDSWCWEPDNSKSPDNDRSSETSSGNSHEMVNITLEEIPLGASAKSSKARCHRLGTGATIQNAEQHKRLQHLEEENKQLQMSLEELDSQHNLAMQNVLELKANLQEQLSNINNNYEGLKKDYQQQFTSSELEIGKLRKKVELLDGEKQIALNDKSKLAERLKNYELELKESVSGMSDLQKLLDKKSSDNVELIERIKESEEKCKKTMEDNEKLFKKFNDLSKEFEEFKMNDKKTSESSASSSEKQSEDEFIVVRDGGDNSPDPATPPTKEDLKDKIVQLENKVSSLRSENESLTLKIQDQQKASDCTSNKLIEKLKVKDEENENLAEELRMLAIGNEEKQDQLASLEAKMAESVSAYETLDEKKSKICNELQQIKETFSQQNHLLEAENKSLQNELQNLKISQARINELEQRLQAMTLENQQLKLNAEAITETSFNLNEDMEEKLKLLSEENANLKSEILRITDSNFKRAIAEEKQTITDLDEDEEDQEDELDILYDKCKNIIKAQNFMGEPALEEMQKLYNILRGKLTKAHDVEKNLTRVSVEILDLQDSKLVWDHEKKTLEADISQYILQCDELMKNNEILLNELENYKRHKLETISENNEENIVQLETQLEECNKLNLTLEQEYNELHRRIEELEKEKQQLNEKLREIQIHNEKFMIKEKDLNLQIETLELEKCNILLELNDIKMNTDKGSERHNTLQECEEKCHDLERQLSALAKDHADLVIALQTQKAAFVDAIKKHEQTFNEKQLLENQCKELQKTLFDNQEECKRELMAKDIVIESLKQDSTSWAKENDILKADKRSLNNKIDELHQQLLASADKEQILNTQIEMLSEQQISPEEVDHLKAEKRKIEDQFYNLEQELKNSKTEIQMLKEKSIAHSLGDISQAISHAKQDAKLLDTADMQKNLETLTFEKQEFIKALQQKHSENMQYYMEIQRLTIALQNAQQRQQENENKSCDKCPALEATANELKKEQEKLKDQINFLKEKSDILTTNLLTEQTNQKLMQQEKNDVLEQNATLRKDLERLRGHLLEIEDMHTQETMEMQNELETTKERMLTLEEEVSKSNNAYTSASIRANQHAETLQAQYALLVQQRDELVAKLSLAEDRESKNQAALTNLQCALEQFQNDKENDIKLATQRLRKELQQHCDKENELQIEMQQLQQQLTEANQGLRAASRLSDQLEASQQTVAVLREEVDALKQHTAKLEEKLSSTESSQTDKIEKSLIKSLFIGYVVSGNPNDKHQILRMIASLLGFTQNETDKVGLNKQTSGWLGSILGGGTGGGGASHSKENLMQAFVQFLEQESRPKMNVQQMPNLLNITTSSSSRRTSSSSNPGSAINTSPTSVSSPAPVPIQPSLLNSNVIDDFTPTRNSSSILKDILSDS
>30640_0:000bf2_{"pub_og_id":"5138860at2759","og_name":"thyroid_hormone_receptor_interactor_11_","level_taxid":2759,"organism_taxid":"30640_0","organism_name":"Sciurus_carolinensis","pub_gene_id":"124976108","description":"thyroid_receptor-interacting_protein_11_isoform_X1"}
MSSWFGGLGSGLGHSLGQVGGSLASLTDQISNFTKDMLLEGAEEVEADLPNSGRKEIEAIQAILRSENERLKKYCTDLEEKHEASELQIKHQSASYRNQLQQKEVEISHLKARQIALQDQLLKLQAAAQSVHSGAGGVPITTAPSSFGYGISHHSSAFRDDDMDFSDIISSQQEINRLSIEVSRLESEVGHWRHIAQSQGTQKSDQSEICKLQNIIKGVVHARQLLYQLSYIPRPVELKQNRSQEIDDHQHEMSVLQNAHQQKLAEISRRHRGELNDYKERIEELENLLQQGGSGVTVTDQTKICEMQNIIQVLQTEKVESTKKIEELEDKIKDINKKLPSAENDRDVLKREQEQLSVEKQQIIEQCENSKLECSKLQPSVMEQSDNVAEKGGILPQSSSVEEVFRLQQALSDAENEIVRLSSLNQDNSLAEDNLKLKMHVQALEKEKSLLSQEKDELQISLSKLSSEYEVIKNTASTDMNLNLQLHDLKLNLESKEKELNQSINEKKILIAELEELDNQNQEATKHMILIKDQLSKQQSEGANVIRKLKQDLDDEKKRVHQLEDDKMNITKELDVQKEKLTQSELSLSDLHLTKQKLEDKVEDLVDQLSKSQKNSLNIQKENLELKEHIRQNEEELSRVRNELTLSLNQDSNSNFKDDLLKERDAEVRNLKQNLSEIEQLNENLKKVAFDLKTENEKLVLACEDVRCKLEESIAGNNQISLEKDTIVETLKREKEQIEAELCQAEKKLLEEANNYRQTIQELSNARNLNTSALQLEHERVVQLNQEKDFEIAELKKNIDQMATDQQETKEMLASNLEEQKQMTQLINEKEVFIEKLKEKSSELQKELDKCSQALIKNETLKQTIEEKDRSLGSMKEENNHLQEELERLREQQSRAVPVIEPKTLDSITELESEVSQLNIIKNHLEEEVKHHQKIIEDQNQNKVQLLQSLQEQKKEMDEFKYQYEQMNVTHTQLFLEKDEEIKNLQKTIEQIKAQLHVERQDIQTENSDIFQETKVQSLNIENGSEKHDLSKAETEKLVKGIKERELEIKLLNEKNISLTKQIDQLSKDEVGKLTQIIQQKDVEIQALHARISSASYTQDVVYLQQQLQAFTMEREQVLAVLNEKTRENSQLKTEYHKMMDIVAAKEAALIKLQDENKKLSMKFESSGQDMFKETVQNLSRIIREKDIEIDALSQKCQTLLAVLQTSSPGNEVGGVNSNQFEELLQERDKLKQQVKKMEEWKQQVMTTVQNMQHESAQLQEELHQLQAQVLVDSDNNSKLQVDYTGLIQNYEQNETKLKNFGQELAQVQHSIGQLCNTKDLLLGKLDIISPQLSSGLSLAFQSIEESLGTDKCAVPSETSLFLQQEVEELRKSLQEKDATIRTLQENNQKLSDSIAASSEVEKKEQTDSEIKQLKEKQDVLQNLLKEKDLLIKAKSDQLLSSNENFTNKVNENELLRQSVTNLKERVLILEMDISTLKGENEKILEASREKETEYQALQETNMKFSMMLREKEFECHSMKEKALAFEQLLKEKEQGKTGELNQLLNAVKSMQEKTVTFQQERDQVMLALKQKQMENSTLQHEIQHLRDKEVRLNQELERLRNHLLESEDSYTREILAAEDRETKLRKKVTMLEEKLISSSNAMENASHQASVQVESLQEQLNVISKQRDETALQLSVSQEQVKQYALSLTNLQMVLEHFQQEEKAMYSAELEKEKQHTAEWKKKAENLEGKVLSLQERLDEANAALDSASRLTEQLDLKEEQIEELKKQNELRQEMLDDAQKKLMNLVNSTEGKVDKDLMRNLFIGHFHTPKNKRHEVFRLMGSILDIPREEMEQLFNEDDGGVTKWMTGWLGGGSKSVPNTPLRPNQQGPMLNNSFSELFVKFLETESHPSIPPPKLSVHGMKPLGSPGKRKQGSVVPGSFKDAAELRTGRRTDVNPFLAPRSAAVPLINPAGFGPGGSGHLLLKPISDVLPTFTPLPVSPDNSAGVVLKDLLKQ
>176946_0:00077f_{"pub_og_id":"5138860at2759","og_name":"thyroid_hormone_receptor_interactor_11_","level_taxid":2759,"organism_taxid":"176946_0","organism_name":"Python_bivittatus","pub_gene_id":"TRIP11","description":"thyroid_receptor-interacting_protein_11"}
MASWLGGLGAGFGQSLVGQVGGSLSTLTGQISSFTKDMLLEGTEEVGDAAVDFPVSNSSLRDVESTHATLRSENDRLKKFCNDLEEKNEVAELQIKQQSIDYRNQLQQKEVEISHLKARQNALQEQLQKMQSAAQSSQLGTVVSPSATTSAPFVPVVRNHSSDFHGDDMDFGDVIWSQQEINRLSSEISRLESEVDHWKQIVQFSNPQGANSTDQNEICKLQNIIKELKQKLSQEIDEHQHELSVLQDAHRQKLAEISRRHREELSEYEERIEELEDQLQKVGGSTEASSEIDLQNCLSGSKPPLLSDLQDKVESLSQQLSSAEEEKNILWKELEFVKKEKSQLGEEYERLKSECNKLPTSIPEKLDSVKVEEVPNFVEESLKAEVERLQQALIDAESEITKLKRLNQEGIQKETGSLQPKCDSTMDASTKGQNLELNQLQDVQKKQHEWNESSAEKETLIAELEELDKQNQEATQHMIMLKEQLAKQNAEAAKVITQLKLDVKFEKRTISMLEAEKTEMSKELQSQKETLNQCTFALNDLHMTKQHLENKIKELKEQLKTSQYCSSKNEQEIIELKKNLTEREEECSLLKNELTRIGEKSNSYNQDNSTTEREKEMSDLKEHVSENKLINTDLEKSILNLQTEKGRLHLACEELKQQLQIANSEKSKISFEKDTMLEALKLEKGQLERELSQSEKQLLEQAHKYEQTIEELSNARNMDTTALQCEHERLVKLAQDKDFEIAELKRNIEQMEADHEETKEMLTTSLAGQKQLTELIKEKEVFVEKFKIRVFELEQQHEDYIENAKRVERLKQNLEEKEKSLSAMKEENSHLKEEIERLKEQQSRSPPLAEPKTLDIITELEAEITQLTILKNNLEEEVKLNKKTFEDQNLKMAQLQQSLQEYKKETEESKFQHEQTNIAHRQVCLEKDEEIKSLQRTLEQIKTQLNNQREVIQQDPPDLFQESKVQTLNGENGNEKHDLSKAEIERLVKGIKEREMEIKLLNEKNISLSRQIDQLSKDEVGKLTQIIQEKNLEIQALHARVSSPSYKQDVLFLQQQLQTYAMEREQVLAVLSEKTRENSQLKTDYHKLVDIVAAKESAVKKLQEENQKLSSEFESSSRDMSRETIKNLSRIIREKDIEIDALSQKCQTLLTVLQSSSIDSGSELQGINSNQFEELLQERDKLKQQVKKMEEWKQQVMTTVQNMQHESAHLQEELQKLQTQISVDSENNSQLQIEYNGLIQGYEQNEKKLKTFTQELAQVQQSIGDLNNTRDIILGKLDMAPPPQLVTSVDGKPLEVPSNTSSQLFDSESKSLNEELEFMKKTLQEKDSLIQTLQENNQRLSDSMAASSEVERKCQQEFGLEIKQLKEKCDILQMSLKEKDLLIKSKSDQLLSLSENLSNKESENELLKQGITNLKERTLILEMDVCKLKEENDRIVAKSQEKETEFRALQETNMQFSIMLKEKEFEHNSIKEKALTFEKMLKEREQGKTGELNQLLNEAKSMQEKAVAFQQERDQVMLALKQKQMETSALQNEVQYLREKEQRLNQELDRLRNHLLEREDTSTREALAAEDRESKLKKKVQILEEKLLSSSTVVENVR
>9515_0:001725_{"pub_og_id":"5138860at2759","og_name":"thyroid_hormone_receptor_interactor_11_","level_taxid":2759,"organism_taxid":"9515_0","organism_name":"Sapajus_apella","pub_gene_id":"TRIP11","description":"TRIP11"}
```
