## Supplementary material for "Exploring Liquid-Liquid Phase Separation in the organization of Golgi Matrix Proteins": Final protein sequences used: GMAP210.txt (part 2 of 2)

```
MSSWLGGLGSGLGQSLGQVGGSLASLTGQISNFTKDMLMEGTEEVEAELPDSRTKEIEAIHVILRSENERLKKLCTDLEEKHEASELQIKQQSTSYRNQLQQKEVEISHLKARQIALQDQLQKLQSAAQSVPSGAGSVPATTASSSFTYGISHHPSAFHDDDMDFGDIISSQQEINRLSNEVSRLESEVGHWRHIAQSSKAQGTHNSDQSEICKLQNIIKELKQNRSQEIDDHQHEMSVLQNAHQQKLTEISRRHREELSDYEERIEELENLLQQGGPGVTETDHSKIYEMQKTIQVLQTEKVESTKKIEELEDKIKDINKKLSSAENDRDILRREHEQLNVEKRQIMEECENLKLECSKLQPSAMKQSDTVTERERLVAQSASVEEVFRLQQALSDAENEIMRLSNLNQDNTLAEDNLKLKMHIEVLEKEKSLLSQEKEDLQIALLKLNNEYEGIKSTATRDISLDSELHDLRLHLEAKEQELNQIISEKEILIAEIEELDRQNQEATKHMILIKDQLSKQQNEGDSIISKLKQDLNEEKKRVHQLEDDKVDITKELDVQKETLIQSEVVLNDLHLTKQKLEDKVESLVDQLNESQKSNVNIQKENLELKEHIRQNEDELSRIRNELTQSLNQDSGSNFKDNLLKEREAEVIHLKQSLSELEQLNENLKKVAFDVKMENEKLVLAYEDLMHQLEESIADNKQLSLEKNTIVETLKMEKGEIEAELCRAEKRLLEEANKYEKTIEELSNARNLNASALQVEHERLIKLNQKKDIEIAELKKNIERMDMDHKETKDILSSSLEEQKQLTQLINEKEIFIEKLEERSSKLQEELDKYSQALRKNEILRQTIEEKDRSLGSMKEENNHLQEELERLREQQSRTAPMADPKTLDSVTELESEVSQLNMIKDHLEEEIKHHQKIIEDQNQSKRQLLQSLQEQKKEMDEFRHQHEQMNATHTQLFLEKDEEIRSLQKTIEQIKTQFHEERQDIQTDNSDIFQETKVQSLNIENGSEKHDLSKAETERLVKGIKERELEIKLLNEKNISLTKQIDQLSKDEVGKLTEIIQQKDLEIQALHARISSTSYAQDVVYLQQQLQAYAMEREKVFAVLNEKTRENSHLKTEYHKMMDIVAAKEAALIKLQDENKKLSARFESSGQDMFRETIQNLSRIIREKDIEIDALSQKCQTLLAVLQTSSTGNEVGGVNSNQFEELLQERDKLKQQVKKMEEWKQQVMTTVQNMQHESAQLQEELHQLQAQVLVDSDNNSKLQVDYTGLIQSYEQNETKLKNFGQELAQVQHSIGQLCNTKDLLLGKLDIISPQLSSTSLLTPQSAESLRAGKSDVLSESPELLQQEIEKLRKSLQEKDATIRTLQENNHRLSDSIAATSELEKKEHEQTDSEIKQLKEKQDVLQKLLTEKDLLIKAKSDQLLSSNENFTNKVNENELLRQAVTNLKERILILEMDIGKLKGENEKIVEISRGKETEYQALQETNMKFSMMLREKEFECHSMKEKALAFEHLLKEKEQGKTGELNQLLNAVKSMQEKTVVFQQERDQVMLALKQKQMENTALQNEVQRLHDKEFRSNQELERLRNHLLESEDSYTREALAAEDREAKLRKKVTVLEEKLVSSSNAMENASHQASVQVESLQEQLNVVSKQRDETALQLSVSQEQVKQYALSLANLQMVLEHFQQEEKAMYSAELEKQKQFIAEWKKKAENLEGKVISLQERLDEANAALDSASRLTEQLDLKEEQIEELKKQNELRQEMLDDVQKKLMNLANSSEGKVDKVLMRNLFIGHFHTPKNQRHEVLRLMGSILGVRREEMEQLFHDDQGGVTRWMTGWFGGGSKSVPTTPLRPNQQSVFNSSFSELFVKFLETESHPSIPPPKLSVHGMKPLDSPGRRKLDANTPESFKDTAESRSGRRTDVNPFLAPRSAAVPLINPAGHGPGGPGHLLLKPISDVLPTFTPLPVLPDNSAGVVLKDLLKQ
>1706337_0:00460b_{"pub_og_id":"5138860at2759","og_name":"thyroid_hormone_receptor_interactor_11_","level_taxid":2759,"organism_taxid":"1706337_0","organism_name":"Neophocaena_asiaeorientalis_asiaeorientalis","pub_gene_id":"TRIP11","description":"TRIP11"}
MSSWLGGLGSGLGQSLGQVGGSLASLTGQISNFTKDMLMEGTEDVEAELPNARRKEVEAIHTILRSENERLKKLCTDLEEKHEASELQIKQQSMSYRNQLQQKEVEISHLKARQIALQDQLLKLQSAAQSVISGAGGVPATAASPSFGYGLSHHASAFHDDDMDFGDIISSQREINRLSNEVSRLESEVGHWRHIAQTSKAQGSDSSDQSEICKLQNIIKELKQNRSQEIDNHQHEMSVLQNAHQQKLTEITRRHREELSDYEERIEELENLLQEGGSGIAVTDHSKIHEMQKTIQVLQAEKVESTKKIEELENKIKGINKKLSSAENDRGVLKKEQKRLSVENRQLLEECESLKLECSKLQPYAAKQSDTVTEKEIILPHSSSVEEEVFRLQQALSDAENEIKRLSNLNQDNNLAEDNLKLKTHVQVLEKENSLLNQEKEELQISLSKLNNEYEVIKSTAARDMDLDSELCDLRRNLEAKEQELNQSITEKEILIAELEELDKQNQEATKHMILIKDQLSKQENEGDNVISKLKKDLNDEKKRVHQLENVKMNITKELDVQKEKLIQSELVLSDLHLTKQKLEDKVADLVDQLNKLHAKNLNIQKENFELQEHIKQKEEELSRVRDELITQSLNRDSNSNFKDDLLNEREAEVRNLRQNLSEIEQLNENLKKVAFDLKMENEKLNLACENVRHQLEESIAGNNQISQEKNAIVEALKIEKEQLEGELCRAEKRLLEEANKNEQTMEELSNARNLSISALQLDHERLIKLSQEKDFEIAELRKNIKQMDTDHKETKKILSSSLEEQKQLTQLVNENEIFIEKLKERSSELQEELDKYTQALRKNEILRQTIEEKDRSLGSMKEENNHLKEELERLREQQSRAAPVAEPKTLDSITELESEVNQLNILKDNLKEEIKHHQKVIEDQNQSKIQLLQSLQEQKKEMDEFRYQHEQMNATHTQLFLEKDEEIKNLQKTIEQIKTQLHEERQDVQTENSVIFQETKVQGLNIENGSEKHDLSKAETERLVKGIKERELEIKLLNEKNISLTKQIDQLSRDEVGKLTQIIQQKDLEIQALHARITTASYPQDVVYLQQQLQAYAMEREQVLAVLSEKTRENSHLKTEYHKMMDIVAAKETALNKLQDENKKLSMRFESSGQDMFRETVQNLSRIIREKDIEIDALSQKCQTLLTVLQTSNTENEVGGVNSNQFEELLQERDKLKQQVKKMEEWKQQVMTTVQNMQHESAQLQEELHQLQAQVLVDSDNNSKLQVNYTGLIQSYEQNETKLKNFGQELAQVQHSIGQLCNTKDLLLGKLDIISPQLSSGSSLTSQSAESLRTIKSDVLSESSKQEIEELRKSLQEKDATIRTLQENNHRLSDSIAASSELERKEHEQTDSEIKQLKEKQDILQKSLKEKDLLIKAKSDQLLSLNENFTNKVNENELLRQAVTNLKERTLILEMDICKLKGENEKIIETSREKETEYQALQETNMKFSMMLREKEFECHSLKEKALAFEHLLKEKEQGKTGELNQLLNAVKSMKEKTVIFQQERDQVMLALKQKQMENTAVQNEVQHLRDKELRLNQELERLRNHLLESEDSYTREVLAAEDREAKLRKKVTVLEEKLVSSSNAMENASHQANLQVESLQEQLNVASKQRDETALQLSMSQEQVKQYALSLSNLQMVLEHFQHEEKAMYSAELEKHKQLVAEWKKKAENLEGKLISLQERLDEANVALDSASRLTEQLDLKEEQIEELKKQNELRQEMLDDVQKKLMNLVNSTEGKVDKVLMRNLFTGHFHTPKNQRHEVLRLMGSILGIKKEEMEQLLNEDQGGVTKWMTGWLGGGSKSVPNTPLRPNQQSLLNSSFSELFVKFLETESHPSIPPPKLSVHDMKPLDSPGRRKLDTIVPGSFKDTTEPRSGRRTDVNPFLAPRSAAVPLINPAGLGPGGPGHLLLKPISDVLPTFTPLPVLPDNSAGVVLKDLLKQ
>13632_0:0016dd_{"pub_og_id":"5138860at2759","og_name":"thyroid_hormone_receptor_interactor_11_","level_taxid":2759,"organism_taxid":"13632_0","organism_name":"Lucilia_sericata","pub_gene_id":"119604688","description":"thyroid_receptor-interacting_protein_11"}
MSWLNNSLNTIKGQLTTLAQEILEETAGPGDAEYHRSATPTVDNRTAIEILADTQKDKEDLDKLCSEKDIEILALRKQIETLQNQISDTGGGSSGNTTSGGANSGRTSKTPTDNNVSNLEDSWCWEPDNNKTENDHSSETSSGNGNEMVNITLEEIPLGASAKASTKTKIQRLGAGSSSQNAELQKRIQQLEEENKQLNNSLEELDTQHNLAMQNMLELKTDLQEKLAKVTKHYEALKATEKKKFNDFQQEIEKYKKKSEQLEKDYHTTRQENQEIKQKLESTEREMKRSLEEMADLQTLLEKKSLDNNELLQRIKELSIESEQEKVDLNQKLDMLSKELEELKVTKSKKTSESSNSSTSKQSEDEFIVVREQDATSSGPATPPSKEELKDKIVQLENRVSELTLENGSLSLKLQDRQMEKDLSINVLKESVKTLQTENDELADKLRMTLIDLEDQQFKINDLKEKASEAIIAQEQLKALAEEKHKFAQEIEQMKETLNKSLELEKRLLIAEQEKETLQIELQNQKASQQRINELEQKIQNLTYQNQQLQLNAECETETLNNSNELEQKLKVLHEENDHLKSELERLTDSNFSRAIADEKHCITDLDEEDEDEGFSLEKLKSLLKVFTTQDAKEMQHEDVEKLYKHLRDKLHKLEATERELAHMSSEMLELQDNKLVWDHEKKTLEADISQYILQCDELMKNNEILLNELENYKRNKLETISENNEENIVQLESQLEECNNLNRTLEQEYIELNEKIEELEKEKQLLNEKLRTSQQQCEALNTKEKDLNLQVETLELEKCNLLLKLNGVNASHEEQQEDSQALRIYQEKCESLEKQLNTLAKDHADLVAALQKQKEQLLEAIQKGDNTEKLLREEQLLGEQLKEKVKSIDNLQSLNEKLQENLKEANLQTEQFKQELMAKDIVAESLKQEVKTLQSYLQEAEGLVDSKLVLEEQLNEKQQKIEELLKELKAVKEIEENMKQELDKLMAEKIDANLLEQLKEEKALLQDKLKTLENELENLKQTNLTEASNNEEQTNHLARIAELESQLLATADLQKSLEALNYEKQEMIKALQQKHAENMQYYMEIQRLTPLAQQQTDKTCDKCPSLETNIAELQKQQEKLQDQISFLKEKSDILTTNLLTEQTNQKLVQQEKADVMEQNATLRKDLERLRAHLLESEDMHTQEMVELQKEFEETKAKMIALEDEVNKSSNAYTSASIRANQHAETLQAQYALVVQQRDELVNKLTVAEDRESKNQAALTNLQCALEQFQNDKENDIKLATQRIRKELQQHLDKETQLQLEIQQLQQQLSDANQGLNAASRLSDQLEASQQTINVLREEVESLKQLNMDLEKKLSTTESSQTDKIEKSLIKSLLIGYVVSGNPNDKQQILRMISSVLDFNQNETDKVGLNKQQGGWLGSLLGGGGGSPGSHSKDNLVQAFVEFLEQESQPKPQQSQMPNLLNITHTPVTATAASTNSTPASRRSSNIANPLGAASGAATTYPAPVPIQPLLLNSTVLDDFAPSRNSSSILKDILSDS
>61156_0:004bbf_{"pub_og_id":"5138860at2759","og_name":"thyroid_hormone_receptor_interactor_11_","level_taxid":2759,"organism_taxid":"61156_0","organism_name":"Arvicanthis_niloticus","pub_gene_id":"Trip11","description":"thyroid_receptor-interacting_protein_11_isoform_X1"}
MSSWLGGLGSGLGQSLGQVGGSLASLTGQISNFTKDMLMEGTEDVPADLPNSGREENEATHSVLRSENERLKKLYTDLEEKHEASELQIKQQSSSYRSQLQQKEEEISHLKARQIALQDELLRLQAAAQSVHSGSGSAPAANASSSFSYGISHRVSPFHEDDMDFGDVISSQQEINRLSNEVSRLESELGHWKHIAQVQGAQSSDQTEICKLQNIIKELKQNRSQEIDDHQHEMSVLQNAHQQKLTEISRRHREELRDYEDRIEELENLLQQGGSGVTVTDHSEVYEMQNTIQILQMEKVESTKKIEDLENKIKEIHKRLSSAEHDREVWQKEQERLEVEKRQMTEQCERLKQEHSEPQQSDAGTEEKVLPQSSSVAEVLRLQQALTDAENEIMRLSSLNQDTNLAEDNQKLQICVHTLEKEKSLLNQEKEELQISLSKLSSEYEVIKSTATRDLDLFSQVHDLKHNLEAKEKELNQSIHENEILMAELEELDKQNQEATKHVILIKDQLSKQQSEGDSVIKKLKEELDDEKQRTHQLQDDKMNIIKELKAQKEKLTHSEQALSDLQLTKQKLEDKVEDLVDQLSKSEKNNFDIQKENHELREHIRQNEEELSTVRSELTQSQAQGSSSSLKDDLLKERETEVRNLKQNLSEIEKLNEHLKQVAFDLRTENEKLVVACEDVRNQLEESVAGNNQISLEKAAMLEWKKAQLETELCRAEKRLLEEERKNKQTVEELSSTRSLDTLALQLEQERLIQLNQEKDFEIAELKKSIEQMDTDHKQTKETLSSSLEEQKQLTQLINEKEICIVKLKEKSSELQKELDKCAQTLRKNEALRQTIEEKDRSLGSMKEENNHLQEELERLREQQSRVVPVPEPRTLDSTTELESELSQLHIIKDHLEEEIKHHQKMIEDQNQNKMQLLQSLQEQKKEMDEFKYQHEQMSITHTRLFLEKDEEIKNLQKTIEQIKTQLHEERQGSQTENSDIFQETKVQSLNIENGSEKHDLSKAETERLVKGIKERELEIKLLNEKNISLTKQIDQLSKDEVGKLTQIIQQKDLEIQALRARISSASYSQDVVYLQQQLHAYAMEREKVMVVLNEKTRENSQLKTEYHKMIDIISAKEAALIKLQDENKKMSSRFESSGQDMAKETIQNLSRIIREKDIEIDALSQKCQTLLTVLQTSGTGSEPGGVNSNQFEELLQERDKLKQQVKKMEEWKQQVMTTVQNMQHESAQLQEELHQLQAQVSVDSDNNSKLQVDYTGLIQSYEQNETKLKNFGQELAQVQHSIGQLCTTKDLLLGKLDIMSPQLSSGSSLTTQAAESLKASQSSGPHESSQLLQQEVDDLRKSLQEKDATIRTLQENNHRLSDSVAASSEVERKEHEQTDSEIKQLKEKQEVLQNLLKEKDLLIKAKSDQLHSSNENFTNKVNENELLRQAVTNLKERILILEMDISKLKGENEKIVEASKGKETEYQALQETNMKFSMMLREKEFECHSMREKALAFEQLLKEKEQGKAGELNQLLNAVKSMQEKTVTFQQERDQVMLALKQKQMENSTLQNEVQRLRDKESRLNQELQRLRDHLLESEDSHTREALAAEDREAKLRKKVSVLEEKLVSSSNAMENASHQASVQVESLQEQLNLVSKQRDETALQLSVSQEQVKQYALSLANLQMVLEHFQQEEKAMYSAELEKQNQLLAEWKKKAESLEGKVLTLQEHLDEANAALDSASRLTEQLDLKEEQIEELKKQNELQQEMLDDAQKKLMTLVNSTEGKVDKVLMRNLFIGHFHTPKNQRHEVLRLMGSILGVKREEMEELFAEDQGGVTRWMAGWLGRGSKSVPSTPLRPNQQSVFNSSFSELFVKFLETESHPSVPPPKLSVHDLKPLDSPGRRKVDTGIPESFRDTAESRAGRRTDVNPFLAPRSAAVPLINPAGHGPGGPGHLLLKPISDVLPTFTPLPVSPDNSAGVVLKDLLKQ
>81572_0:003e44_{"pub_og_id":"5138860at2759","og_name":"thyroid_hormone_receptor_interactor_11_","level_taxid":2759,"organism_taxid":"81572_0","organism_name":"Hylobates_moloch","pub_gene_id":"TRIP11","description":"thyroid_receptor-interacting_protein_11_isoform_X4"}
MDFGDIISSQQEINRLSNEVSRLESEVGHWRHIAQTSKAQGTHSSDQSEICKLQNIIKELKQNRSQEIDDHQHEMSVLQNAHQQKLTEISRRHREELSDYEERIEELENLLQQGGSGVIETDLSKIYEMQKTIQVLQTEKVESTKKMEELEDKIKDINKKLSSAENDRDILRREQEQLNVEKRQIMEECENLKLECSKLQPSAVKQSDTMTEKERILAQSASVEEVFRLQQALSDAENEIMRLSSLNQDNSLAEDNLKLKMHIEVLEKEKSLLSQEKEELQMSLLKLNNEYEVIKSTATRDISLDSELHDLRLNLEAKEQELNQSISEKETLIAEIEELDRQNQEATKHMILIKDQLSKQQNEGDSIISKLKQDLNDEKKRVHQLEDDKMGITKELDVQKEKLIQREVALNDLHLNKQKLEDKVENLVDQLNESQENNVSIQKENLELKERIRQNEEELSRIRNELTQSLNQDSNSNFKDTLLKEREAEVRNLKQNLSELEQLNENLKKVAFDIKMENEKLVLACEDVRHQLEDSLAGNNQLSLEKNTIVETLKMEKGEIEAELCWAKKRLLEEANKYERTIEELSNARNLNTSALQLEHEHLIKLNQKKDMEIAELKKNIEQMDTDHKETKDVLSSSLEEQKQLTQLINEKEIFIEKLKERSSKLQEELDKYSQALRKNEILRQTIEEKDRSLGSMKEENNHLQEELERLREQQSRTAPVADPKTLDSVTELASEVSQLNTIKEHLEEEIKHHQKIIEDQNQSKMQLLQSLQEQKKEMDEYRYQHEQMNATHTQLFLEKDEEIKSLQKTIEQIKTQLHEERQDIQTDNSDIFQETKVQSLNIENGSEKHDLSKAETERLVKGIKERELEIKLLNEKNISLTKQIDQLSKDEVGKLTQIIQQKDLEIQALHARISSTSYTQDVVYLQQQLQAYAMEREKVFAVLNEKTRENSHLKTEYHKMMDIVAAKEAALIKLQDENKKLSTRFESSGQDMFRETIQNLSRIIREKDIEIDALSQKCQTLLAVLQTSSTGNEAGGVNSNQFEELLQERDKLKQQVKKMEEWKQQVMTTVQNMQHESAQLQEELHQLQAQVLVDSDNNSKLQVDYTGLIQSYEQNETKLKNFGQELAQVQHSIGQLCNTKDLLLGKLDIISPQLSSASLLTPQSAESLRASKSDVLSESSELLQQELEELRKSLQEKDATIRTLQENNHRLSDSIAATSELERKEHEQTDSEIKQLKEKQDVLQKLLKEKDLLIKAKSDQLLSSNENFTNKINENELLRQAVTNLKERILILEMDIGRLKGENEKIVETSRGKETEYQALQETNMKFSMMLREKEFECHSMKEKALAFEQLLKEKEQGKTGELNQLLNAVKSMQEKTVVFQQERDQVMLALKQKQMENTALQNEVQRLRDKEFRSNQELERLRNHLLESEDSYTREALAAEDREAKLRKKVTVLEEKLVSSSNAMENASHQASVQVESLQEQLNVVSKQRDETALQLSVSQEQVKQYALSLANLQMVLEHFQQEEKAMYSAELEKQKQLIAEWKKKAENLEGKVISLQERLDEANAALDSASRLTEQLDVKEEQIEELKKQNELRQEMLDDVQKKLMNLANSSEGKVDKVLMRNLFIGHFHTPKNRRHEVLRLMGSILGVRREEMEQLFHDDQGGVTRWMTGWLGGGSKSVPNTPLRPNQQSVLNSSFSELFVKFLETESHPSIPPPKLSVHDMKPLDSPGRRKQDTNAPESFKDTAESRSSRRTDVNPFLAPRSAAVPLINPAGLGPGGPGHLLLKPISDVLPTFTPLPALPDNSAGVVLKELLKQ
>81572_0:003edd_{"pub_og_id":"5138860at2759","og_name":"thyroid_hormone_receptor_interactor_11_","level_taxid":2759,"organism_taxid":"81572_0","organism_name":"Hylobates_moloch","pub_gene_id":"TRIP11","description":"thyroid_receptor-interacting_protein_11_isoform_X1"}
MSSWLGGLGSGLGQSLGQVGGSLASLTGQISNFTKDMLMEGTEEVEAELPDSRTKEIEAIHAILRSENERLKKLCTDLEEKHEASEIQIKQQSTSYRNQLQQKEVEISHLKARQIALQDQLLKLQSAAQSVPSGAGVPATTASSSFAYGISHHPSAFRDDDMDFGDIISSQQEINRLSNEVSRLESEVGHWRHIAQTSKAQGTHSSDQSEICKLQNIIKELKQNRSQEIDDHQHEMSVLQNAHQQKLTEISRRHREELSDYEERIEELENLLQQGGSGVIETDLSKIYEMQKTIQVLQTEKVESTKKMEELEDKIKDINKKLSSAENDRDILRREQEQLNVEKRQIMEECENLKLECSKLQPSAVKQSDTMTEKERILAQSASVEEVFRLQQALSDAENEIMRLSSLNQDNSLAEDNLKLKMHIEVLEKEKSLLSQEKEELQMSLLKLNNEYEVIKSTATRDISLDSELHDLRLNLEAKEQELNQSISEKETLIAEIEELDRQNQEATKHMILIKDQLSKQQNEGDSIISKLKQDLNDEKKRVHQLEDDKMGITKELDVQKEKLIQREVALNDLHLNKQKLEDKVENLVDQLNESQENNVSIQKENLELKERIRQNEEELSRIRNELTQSLNQDSNSNFKDTLLKEREAEVRNLKQNLSELEQLNENLKKVAFDIKMENEKLVLACEDVRHQLEDSLAGNNQLSLEKNTIVETLKMEKGEIEAELCWAKKRLLEEANKYERTIEELSNARNLNTSALQLEHEHLIKLNQKKDMEIAELKKNIEQMDTDHKETKDVLSSSLEEQKQLTQLINEKEIFIEKLKERSSKLQEELDKYSQALRKNEILRQTIEEKDRSLGSMKEENNHLQEELERLREQQSRTAPVADPKTLDSVTELASEVSQLNTIKEHLEEEIKHHQKIIEDQNQSKMQLLQSLQEQKKEMDEYRYQHEQMNATHTQLFLEKDEEIKSLQKTIEQIKTQLHEERQDIQTDNSDIFQETKVQSLNIENGSEKHDLSKAETERLVKGIKERELEIKLLNEKNISLTKQIDQLSKDEVGKLTQIIQQKDLEIQALHARISSTSYTQDVVYLQQQLQAYAMEREKVFAVLNEKTRENSHLKTEYHKMMDIVAAKEAALIKLQDENKKLSTRFESSGQDMFRETIQNLSRIIREKDIEIDALSQKCQTLLAVLQTSSTGNEAGGVNSNQFEELLQERDKLKQQVKKMEEWKQQVMTTVQNMQHESAQLQEELHQLQAQVLVDSDNNSKLQVDYTGLIQSYEQNETKLKNFGQELAQVQHSIGQLCNTKDLLLGKLDIISPQLSSASLLTPQSAESLRASKSDVLSESSELLQQELEELRKSLQEKDATIRTLQENNHRLSDSIAATSELERKEHEQTDSEIKQLKEKQDVLQKLLKEKDLLIKAKSDQLLSSNENFTNKINENELLRQAVTNLKERILILEMDIGRLKGENEKIVETSRGKETEYQALQETNMKFSMMLREKEFECHSMKEKALAFEQLLKEKEQGKTGELNQLLNAVKSMQEKTVVFQQERDQVMLALKQKQMENTALQNEVQRLRDKEFRSNQELERLRNHLLESEDSYTREALAAEDREAKLRKKVTVLEEKLVSSSNAMENASHQASVQVESLQEQLNVVSKQRDETALQLSVSQEQVKQYALSLANLQMVLEHFQQEEKAMYSAELEKQKQLIAEWKKKAENLEGKVISLQERLDEANAALDSASRLTEQLDVKEEQIEELKKQNELRQEMLDDVQKKLMNLANSSEGKVDKVLMRNLFIGHFHTPKNRRHEVLRLMGSILGVRREEMEQLFHDDQGGVTRWMTGWLGGGSKSVPNTPLRPNQQSVLNSSFSELFVKFLETESHPSIPPPKLSVHDMKPLDSPGRRKQDTNAPESFKDTAESRSSRRTDVNPFLAPRSAAVPLINPAGLGPGGPGHLLLKPISDVLPTFTPLPALPDNSAGVVLKELLKQ
>491861_0:002461_{"pub_og_id":"5138860at2759","og_name":"thyroid_hormone_receptor_interactor_11_","level_taxid":2759,"organism_taxid":"491861_0","organism_name":"Grammomys_surdaster","pub_gene_id":"Trip11","description":"thyroid_receptor-interacting_protein_11_isoform_X1"}
MSSWLGGLGSGLGQSLGQVGGSLASLTGQISNFTKDMLMEGTEDVPADLPNSGREENEATHSVLRSENERLKKLYTDLEEKHEASELQIKQQSSSYRSQLQQKEEEINHLKARQIALQDELLRLQAAAQSVHSGSGSAPAASASSSFSYGISHRVSAFHEDDMDFGDVISSQQEINRLSNEVSRLESELGHWKHIAQVQGAQSSDQTEICKLQNIIKELKQNRSQEIDNHQHEMSVLQNAHQQKLTEMGRRHREELRDYEDRIEELESLLQQGGSGVTVTDHSKVYEMQNTIQILQMEKVESTKKIEDLETKIKEIHKRLSSAEHDREVWKKEQERLEVEKRQMTERCERLQREHSELQQSDAGTEERLLPQSASVEEVLRLQQALTDAENEIMRLTGLNQDTNLAEDNQKLQICVQTLEKEKSLLSQEKEELQISLSKLSSEYEVIKSTSTRDLDLFSQVHDLKHNLEAKEKELNQSIHENEILMAELEELDKQNQEATKHVILIKDQLSKQQSEGDSVIKKLKEELDDERQRTHKLEDDKMNIIKELNVQKEKLTHSEQALSDLQLTKQKLEDKVEDLEDQLSKSETNNFNIQKENHELREHIRQNEEELSTVRSELTQSQTQGSNSNLKDDLLKERETEVRNLKQNLSEIEKLNEHLKQVACDLRTENEKLVVACEDVRNQLEESVAGNNQISLEKAAILEWEKAQLETELCRAEKRLLEEERKNKQTVEELSSTRSLDTSALQLEQERLVQLNQEKDFEIAELKKSIEQMNTDHKQTKETLSSTLEEQKQLTQLVNEKEVCIVKLKEKSSELQKELDKCAQTLRKNETLRQTIEEKDRSLGSMKEENNHLQEELERLREQQSRVVPVPEPRTLDSTTELESELSQLHIIKDHLEEEIKHHQKMIEDQNQDKMQLLQSLQEQKKEMDEFKYQHEQMSITHTRFFLEKDEEIKNLQKTIEQIKTQLHEERQGSQTENSDIFQETKVQSLNIENGSEKHDLSKAETERLVKGIKERELEIKLLNEKNISLTKQIDQLSKDEVGKLTQIIQQKDLEIQALHARISSASYSQDVVYLQQQLHAYAMEREKVMVVLNEKTRENSQLKTEYHKMIDIISAKEAALIKLQDENKKMSTRFESSGQDMAKETIQNLSRIIREKDIEIDALSQKCQTLLTVLQTSGTGSEAGGVNSNQFEELLQERDKLKQQVKKMEEWKQQVMTTVQNMQHESAQLQEELHQLQAQVSVDSDNNSKLQVDYTGLIQSYEQNETKLKSFGQELAQVQHSIGQLCTTKDLLLGKLDTMSPQLSSGSSLTAQAAGSPRASRSSGPHESSQLLQQEVHDLRKSLEEKDATIRALQENNHRLSDSVAASSEVERKEHEQTDSEIKQLKEKQEVLQNLLKEKDLLIKAKSDQLHSSNENFTNKVNENELLRQAVTNLKERILILEMDISKLKGENEKIVEASKGKETEYQALQETNMKFSMMLREKEFECHSMREKALAFEQLLKEKEQGKAGELNQLLNAVKSMQEKTVTFQQERDQVMLALKQKQMENSTLQNEVQRLRDKEARLNQELQRLRDHLLESEDSHTREALAAEDREAKLRKKVSVLEEKLVSSSNAMENASHQASVQVESLQEQLNMVSKQRDETALQLSVSQEQVKQYAMSLANLQMVLEHFQQEEKAMYSAELEKQNQLLAEWKKKAESLEGKVLSLQEHLDEANAALDSASRLTEQLDLKEEQIEELKKQNELHQEMLDDAQKKLMNLVNSTEGKVDKVLMRNLFIGHFHTPKTQRHEVLRLMGSILGVKREEMEELFAEDQGGVTRWMAGWLGRGSKSVPSTPLRPNQQSVFNSSFSELFVKFLETESHPSVPPPKLSVHDLKPLDSPGRRKVDTGIPESFRDTAESRAGRRTDVNPFLAPRSAAVPLVNPAGHGPGGPGHLLLKPISDVLPTFTPLPVSPDNSAGVVLKDLLKQ
>7137_0:000227_{"pub_og_id":"5138860at2759","og_name":"thyroid_hormone_receptor_interactor_11_","level_taxid":2759,"organism_taxid":"7137_0","organism_name":"Galleria_mellonella","pub_gene_id":"LOC113523228","description":"LOC113523228"}
MSWLNLNQSLNNLKGQITTFASEVLSESPAEDSDVAIARDDSLIKELEEKCRLQELEIASLKKLTDDLQTSLQSERLSRKNGLKDEESSWYWDPPPETSNSGRHSENRYEMQIRALQDEISSLKERSTIDTRPDTEEELNRLREENQNLTTSLEELDDQHQMAMERLLSLKKELQKNFEVLKQEHEDLKNSNDEYANEIKELLNKLGERDREIENLRLVKSDLDTLHHKYQNLERIHSLLRENAEKFQEENQDLHEEVFKLQEQVTKLEHEMEISSKHCELSDMVPRERYDDLLKELNDLKDRRNANQVDLDEINIDDNAKSVIENLKREINELKHKVAQKDLGNLDNVNHKTVKSEKIAQLYNKYVNFELPVDYVGEIPSASDNVTIFKLESVFKTINAFKKEIDTLKHELSQKNLNTNHLQTQIDDLTTENDFLTNDIQHFERELSEMKKNNDFLISEIAALKNTSKLEPIIETHEDNLAKLETELADCNRINKTFESEINRIEKELGDVRKEKIVLQGSLNDLKEKYTSMLSELEMFKNQTKAVEELESNTNAEYVKKLKDVSDEIDDLKKRLNTSQAKNEQLSIDIHIIENDKVLLTKEVDDLKNSLNEKSSEHKELEVLKVTLDQKLQDLEIKLDEVIRHKAEVESEKYKLEEKVLSLENAALSKTNTVTSSVNELNTTEDMRLHEKIDKLVRENADLLETAKNVHELQTTIEKLKVKIVEQEFFNHEIESLKEENKNVLKRKLELESELSSTESKLLSLEEEFEKLISDINEKNTLINDLNSTIFRNNDCLNNLSQNVTDLEKNISNKNEEINQLKKTLEELQSTLHDTSQKSSLSQDELNRLHSEKEEINKQLFSLNDEISAKNAEISNLSINLQESEKSCIEYKNILENKEKAIKELSQSIVELTDKLKTTDNTTHHNDEYARLDQEKNTIEAEVALLKNNFTAKEHEALNYKEKLEQYEKACLEYKTILDNFTIEKNELINLVTLKHNESIQYHNEIQRLNHVLLELKGIVEEKDKLLQNHTSDCSNCEMIKMTLKEKDEIIMNLNQSANINGDKIREELLEANQTIRNLTEERDNLDKSLAIQLETVKKLRTENVQLSEHEQNLSRELERLRHHLVEMEENYTQELMTSEQKLTECQTRLNQVEERAKQTSTVYTSNSIRANQEVETLRNQIKLLEKQREEVQTRLSEAEDARSRSEAALTNLQVVLEQFQLDKERDIHAATEKIRNKMEDLKRENDGLRDEISRLDHKLEESLAGLRAASRLGDQVEMKTAQINDLKEQVRTLQMSVAAAEERYNNTISNQQDKVDKNLVKNLVMNYVMAAAQSAQNRTRVLKILSTVLDFNQQECERLGLARSTNASEGIAAEFVKFLENESKPRAPLPNMMGLTQTTSRSSTPTSKNSSTLGPNPYEVGHKRNLSSGSNNLLFQNIDSVETSSQISIESDHREPRVVAQLDTGVNQTRNTEGAILKHVLKEM
>7108_0:00380c_{"pub_og_id":"5138860at2759","og_name":"thyroid_hormone_receptor_interactor_11_","level_taxid":2759,"organism_taxid":"7108_0","organism_name":"Spodoptera_frugiperda","pub_gene_id":"118276679","description":"thyroid_receptor-interacting_protein_11-like"}
MSWLNLNHSLNSLKGQITNFASEVLSESPAQDVANKSLQGDSSATELEEKCRNQELEIASLKKLVDELQASLQSEKISKKNGVKEEESSWYWDPPPQTSKSTEDTEQNYLLQIRDLQRELATLRERETIDRVLHQGPPDDELVRLKEENKNLTSNLEDLDSQHQQAMERLLTLKKELQTNFEALKQEHRDLKAANEEYIAENKKLLATIGERDKELEAAKAINADHDTLLHKYQNLERIHGLLRENAEKFQEENQELHEEVFKLQEQVTKLEHDLEVVQKHAEHLDMVPRDTYEQLIKEVNELKERRNSNQIHLDEINIDDNAKGVIETLKRDISELKHKLAQKESSCPENVDNKVIKPDKIVHLYNKYVNFELPIDYVGEIPSAGDNIVLFKLESVFKTVNSFKKEIDVLNHQLSEKNLNTNHLQTQIDDLTTENDFLTTDIQHLERELNEMKKNNDFLISEIAALKNTSKLQPIIETHEDNLAKLETELADSNNMNKLFEAEIKRILKELEEVRTEKTSLHDALRDLKQKYTTMLDEFEMLKNQTKTVVELEHSVNNQDSEKLKKTADEIDDLKKRLTAANAKNEQLSIDIHILENDKVLLTKKVDDLKNVLDEKSNAHKELENLKSTLDCKLHDFENKLDEVIRHKQEVEVDKQKLQDKVIVLQDQLTTASTESNAKLESVTTEKTILGEQLKHMSKENETLTQTIEKLRTVIVDLQRQEQELLDENNDLKKNMQYERNSKILEDTIDELKSKTVHQDILTNEVASLKEENKKLIEKKIQLDAELVSTDSKIAHLEEEFDKLIIDLNEKDTLIDGLNSTIHQNNIALQKLNESATEMEKSISVKNDKIQKLEHSVEELTAKLNETVGKSDRSQEEFNRLHGEKEELSKQVLSLNDEINSKNNEISSLTLRLEQTEKSCNELKTVISNKEKEIKELNQSIVELTDKLKTAENVTHHNDDYAKLVQEKKTVEAEVVALIESVAAKEKTIEEMKQSIVSTEKISNEYKSIIDTAMTEKTELINLINLKHNESIQYHNEIQRLNHVILEQTNEYKKVLEEKDKQLQNSTDNCKNCENLMVTLREKDGIIVSLSQNASGLEKAMADLVAASESVKLLTEKCENLEKNLAIQVETVKKLTAENLQLSEQEQNLVKELERLRRHLVETEENYTQELMSSEQKLTECQARLHQVEERAKQTSTVYTSNSIRANQEVETYRNQIRLLERQRDEVQARLSEAEDARSRSEAALTNLQVVLEQFQLDKERDVRSATEKIRNKMDEQRRENQGLQIEISRLNAKLEEALAGLQAASRLGDQVEMKRAEINDLKEQVRTLQTSVAAAEERYYNAISNQQDKVDKNLVKNLLINYVMTAAGNQSNKTQVLRILSTVLDFNQQECERLGLARSAQAPDSLAAEFVKFLQNESRPRAPLPNMMTLAQGGTSRSTTPNSRKNSAIGPPPNLPKTGHSRNPSTGSNNLLFYNLESMETASQFSRESDREPRVVTQSLDTGVNQTRNTEGAILKSVLKDM
>7108_0:0038a4_{"pub_og_id":"5138860at2759","og_name":"thyroid_hormone_receptor_interactor_11_","level_taxid":2759,"organism_taxid":"7108_0","organism_name":"Spodoptera_frugiperda","pub_gene_id":"118276637","description":"thyroid_receptor-interacting_protein_11-like_isoform_X1"}
MSWLNLNHSLNSLKGQITNFASEVLSESPAQDVANKSLQGDSSATELEEKCRNQELEIASLKKLVDELQASLQSEKISKKNGVKEEESSWYWDPPPQTSKSAEDTEQNYLLQIRDLQRELATLRERETIDRVLHQGPPDDELVRLKEENKNLTSNLEDLDSQHQQAMERLLTLKKELQTNFEALKQEHRDLKAANEEYIAENKKLLATIGERDKELEAAKAINADHDTLLHKYQNLERIHGLLRENAEKFQEENQELHEEVFKLQEQVTKLEHDLEVVQKHADHLDMVPRDTYEQLIKEVNELKERRNSNQIHLDEINIDDNAKGVIETLKRDISELKHKLAQKESSCPENVDNKVIKPDKIVHLYNKYVNFELPIDYVGEIPSAGDNIVLFKLESVFKTVNSFKKEIDVLNHQLSEKNLNTNHLQTQIDDLTTENDFLTTDIQHLERELNEMKKNNDFLISEIAALKNTSKLQPIIETHEDNLAKLETELADSNNMNKLFEAEIKRILKELEEVRAEKTSLHDALRDLKQKYTTMLDEFEMLKNQTKTVVELEHSVNNQDSEKLKKTADEIDDLKKRLTAANAKNEQLSIDIHILENDKVLLTKKVDDLKNVLDEKSNAHKELENLKSTLDCKLHDFENKLDEVIRHKQEVEVDKQKLQDKVIVLQDQLTTASTESNAKLESVITEKTILGEQLKHMSKENETLTQTIEKLRTVIVDLQRQEQELLDENNDLKKNMQYERNSKILEDTIDELKSKTVHQDILTNEVASLKEENKKLIEKKIQLDAELVSTDSKIAHLEEEFDKLIIDLNEKDTLIDGLNSTIQQNNVALQKLNESATEMEKSISVKNDEIQKLERSVEELTSKLNETVGKSDRSQEEFNRLHGEKEELSKQVLSLNDEINSKNNEISSLTLRLEQTEKSCNELKTVISNKEKEIKELNQSIVELTDKLKTAENVTHHNDDYAKLVQEKKTVEAEVVALIESVAAKEKTIEEMKQSIASTEKISNEYKSIIDTAMTEKTELINLINLKHNESIQYHNEIQRLNHVILEQTNEYKKVLEEKDKQLQNSSDHCKNCENLMITLREKDGIIVSLSQNASGLEKAMADLVAASESVKLLTEKCENLEKNLAIQVETVKKLTAENLQLSEQEQNLVKELERLRRHLVETEENYTQELMSSEQKLTECQARLHQVEERAKQTSTVYTSNSIRANQEVETYRNQIRLLERQRDEVQARLSEAEDARSRSEAALTNLQVVLEQFQLDKERDVRSATEKIRNKMDEQRRENQGLQIEISRLNAKLEEALAGLQAASRLGDQVEMKRAEINDLKEQVRTLQTSVAAAEERYYNAISNQQDKVDKNLVKNLLINYVMTAAGNQNNKTQVLRILSTVLDFNQQECERLGLARSAQAPDSLAAEFVKFLQNESRPRAPLPNMMTLAQGGTSRSTTPNSRKNSAIGPPPNLPKTGHSRNPSTGSNNLLFYNLESMETASQFSRESDREPRVVTQSLDTGVNQTRNTEGAILKSVLKDM
>91739_0:002d9f_{"pub_og_id":"5138860at2759","og_name":"thyroid_hormone_receptor_interactor_11_","level_taxid":2759,"organism_taxid":"91739_0","organism_name":"Aricia_agestis","pub_gene_id":"121738169","description":"thyroid_receptor-interacting_protein_11-like"}
MSWLNLNQSLNSLKGQITNFATEVLNDGSGSAIAEEPSQSSPDVKILEDKCHTQELEIAALKRLTQELEASLQSERLARKNGVKEDETSWYWDPPPQASKPNSEVEAYKTQIQELQAKLSAVENQKPTGDDDEIARLREENQNLASSLEDLDSQHQMAMEKLLALKKELQKNFEVLKQEHEELKSANSEFASVIKELESKLAEKDDVIETMKASQFDYATLHHKYQNLERVHGLLKENAEKFQEENQELNEEVFKLQEQVANLEHELEIAGKPPDLTDMVPKEKYESVLKQLNDFKKRRDSNQMHLDEVNIDDNAKGVIETLKRDISMLKQRLAHQEGVNHDNDSKSISADKIVQLYNKYVNFELPVDTPQSDNDMIVKLESIFKAVRSYKQEMDDLQAKLFEKISSINNLQAQIDELTSENEYLTSDVQHLESDLEEMKKNNDFLISEIAALKSASKLEPIIETHEDNLAKLETELADCNKINKTFESEIRRIEKELSVVKNEKNILQDSLNDMRNKYKSMLDQLEMCKTESRALQDLENDEKLLKTTQVKKSTDEFDQLRRRLSIANSEKERLAIDNNIIENDKVILIGEINELKNALVASSNSHKELESMKIILDHKLQELEIKLDEVLKDKEDVEKENVKLNEDLHTLQNKLATMNIKESENKKLAEQLDAARKNNASLQEKCDSLSKALQNLRQEKEALHNEYNAIKQQSISVSNSSSELEKITTELMLKSEQLKKLEMDINILQENNNCMIQEKLKQDKEITDKNNTILNLEKQLQNVADLSKKLQDLEHTIKDKDAQIEAVFVEISNKSKELEAANITRDHLQDKIAALERHQENMTQQLQEHVKELNVKNNKIAVLNNNISRIDDLEKLCAEYKNNIESKEKEIEGLNQHISELNNRIQVSEHTSTSNDDLIKINEEKIALESSLKNLHQELQTKEQTIADFTRKLGVLENTCKEYKLAIDTANTEKTEFINLVNLKHNESIQYHNEIQRLNHVLLEQANEYKKLVEEKEQLAKNNVDKCPNCEALQRILIEKDEIISALNQNASGYEQLKSELNNNKETVKNLTRRCEDLDKNLTIQLDVVKKLSAENLQLSEKEQNSTRELERLRHHLVEMEDNYTQELMTSEQKLNECQSRLQQVEERAKQTSTVYTSNSIRANQEVETLRNQIKLLEKQRDEVQTRLSDAEDTRSRSEAALTNLQIVLEQFQLDKERDIHAATEKIRRQLEEEKQHSLDLQQEIARLHIKLEESIAGLQAATRLGDQVETKTAQINDLKEQVRTLQISVAAAEERYHNAISNQQDRVDKNLVKNLVVNYVVGQNTGNRTQVLRVLSTVLDFNQSECERLGLTAAAPAGSLAAEFVKFLQDESKPRAVVVRPSDVTRKQSMTSQPPDVSRRTSTSSQQPTFEMGHSRNPSTGSHNLLLQNIETATQRSADSETRVIGVTLETGITQTRNNEGAILKNVLKDLG
>310752_0:00240d_{"pub_og_id":"5138860at2759","og_name":"thyroid_hormone_receptor_interactor_11_","level_taxid":2759,"organism_taxid":"310752_0","organism_name":"Balaenoptera_acutorostrata_scammoni","pub_gene_id":"TRIP11","description":"TRIP11"}
MSSWLGGLGSGLGQSLGQVGGSLASLTGQISNFTKDMLMEGTEEVEAELPNARRKEVEAIHTILRSENERLKKLCTDLEEKHEASELQIKQQSMSYRNQLQQKEVEISHLKARQIALQDQLLKLQSAAQSVISGAGGVPATTASPSFGYGLSHHASAFHDDDMDFGDIISSQREINRLSNEVSRLESEVGHWRHIAQTSKAQGSDSSDQSEICKLQNIIKELKQNRSQEIDNHQHEMSVLQNAHQQKLTEITRRHREELSDYEERIEELEDLLQEGGSGIAVTDHSKIHEMQKTIQVLQAEKVESTKKIEELEDKIKGIHKKLSSAENDRGVLKKDQERLSVENRQLLEECESLKLECSKLQPYALKQSDTVTEKERILPHSSSVEEEVFRLQQALSDAENEIKRLSNLNQDNNLAEDNLKLKMHVQVLEKENSLLNQEKEELQISLSKLNNEYEVIKSTAARDMDLDSELCDLRRNLEAKEQELNQSITEKEILIAELEELDKQNQEATKHMILIKDQLSKQENEGDNVISKLKKDLNDEKKRVHQLENDKMNITKELDVQKEKLIQSELVVSDLHLTKQKLEDKVADLVDQLNKLHTKNLNIQKENFELQERIKQKEEELSRVRDELITQSRLNQDSNSNFKDDLLKEREAEVRNLRQNLSEIEQLNENLKKVAFDLKMENEKLNLACENLRHQLEESIAGNNQISQEKNAIVEALKIEKEQLDAELCQAEKRLLEETNKYEQTMEELSNARNLSISALQLDHEHLIKLNQEKDFEIAELKKSIKQMDTDHKETKKMLSSSLEEQKQLTQLVNENEIFIEKLKERSSELQEELDKYTQALRKNDILRQTIEEKDRSLGSMKEENNHLKEELERLREQQSRAAPVAEPKTLDSITELESEVNQLNILKDNLKEEIKHHQKIIEDQNQSKIQLLQSLQEQKKEMDEFRYQHEQMNATHTQLFLEKDEEIKSLQKTIEQIKTQLHEERQDVQTENSVIFQETKVQGLNIENGSEKHDLSKAETERLVKGIKERELEIKLLNEKNISLTKQIDQLSRDEVGKLTQIIQQKDLEIQALHARISTASYPQDVVYLQQQLQAYAMEREQVLAVLSEKTRENSNLKTEYHKMMDIVAAKEAALNKLQDENKKLSTRFESSGQDMFRETIQNLSRIIREKDIEIDALSQKCQTLLTVLQTSNTENEVGGVNSNQFEELLQERDKLKQQVKKMEEWKQQVMTTVQNMQHESAQLQEELHQLQAQVLVDSDNNSKLQVNYTGLIQSYEQNETKLKNFGQELAQVQHSIGQLCSTKDLLLGKLDIISPQLSSGSSLTSQSAESLRTIKSDVLSESSKQEIEELRKSVQEKDATIRTLQENNHRLSDSIAASSELERKEHEQTDSEIKQLKEKQDILQMSLKEKDLLIKAKSDQLLSLNENFTNKVNENELLRQAVTNLKERTLILEMDICKLKGENEKIIETSREKETEYQALQETNMKFSMMLREKEFECHSLKEKALAFEHLLKEKEQGKTGELNQLLNAVKSMQEKTVIFERDQVMLALKQKQMENTAVQNEVQHLRDKELRLNQELERLRNHLLESEDSYTREVLAAEDREAKLRKKVTVLEEKLVSSSNAMENASHQASLQVESLQEQLNVASKQRDETALQLSMSQEQVKQYALSLSNLQMVLEHFQQEEKAMYSAELEKHKQLVAEWKKKAENLEGKLVSLQERLDEANAALDSASRLTEQLDLKEEQIEELKKQNELRQEMLDDVQKKLMNLVNSTEGKVDKVLMRNLFTGHFHTPKNQRHEVLRLMGSILGIKKEEMEQLLNEDQGGVTKWMTGWLGGGSKSVPNTPLRPNQQSLLNSSFSELFVKFLETESHPSIPPPKLSVHDMKPLDSPGRRKLDTSVPGSFKDTTESRSGRRTDVNPFLAPRSAAVPLINPAGLGPGGPGHLLLKPISDVLPTFTPLPVLPDNSAGVVLKDLLKQ
>10041_0:0035c9_{"pub_og_id":"5138860at2759","og_name":"thyroid_hormone_receptor_interactor_11_","level_taxid":2759,"organism_taxid":"10041_0","organism_name":"Peromyscus_leucopus","pub_gene_id":"Trip11","description":"thyroid_receptor-interacting_protein_11_isoform_X1"}
MSSWLGGLGSGLGQSLGQVGGSLASLTGQISNFTKDMLMEGTEDVPADLLNSGREENEATHSVLRSENERLKKLYTDLEEKHEASELQIKQQSSSYRSQLQQKEEEINHLKARQIALQDELLRLQSTAQSVHPGSGRVPAATSSPSLSYGISHHVSAFHEDDMDFGDVISSQQEINRLSNEVSRLKSELGHWRHIAEVQGTQSSDQTEICKLQNIIKELKQNRSQEIDDHQHEMSVLQNAHQQKLTEISRRHREELSDYEERIEELENLLQQGGSGVTVTDHSKMYDMQNTIQILQTEKVESTKKIEELEDKIKEIYKRLSSAEHDREVWKREQEQLEVEKRQLTEQCERLKLECSTSQPLARGQRDVVTEEERTLPQSSSAAEVLRLQQALTDAENEIMRLSSLNQDNSLAEDNQKLQMCVQTLEKEKSLLSQEKEELQMSLSKLSNEYEVIKSTATRDIDLFSQVRDLKLNLEVKEQELNQSIHENEVLTAELEELDRQNQEATKHVILIKDQLSKQQSEGDNVIKKLKEDLDDGKQRIHQLEDDKMNIIKELDMQKEKLTHSERALSDLQLAKQKLEDKVEDLVDQLSKSEKNNFNIQKENCELREHIRQNEEELSTVRSELTRSQSQDSNSDLKDDVLKERETEVRTLKQNLTEVEQLNEHLKQVAFDLRTENEKLVVACEDVRNQLEESIAGNNQVSLERTAMLETLKCEKAQLEAELCGAEKRLLEEAKKYKQTIEELSSARSLTTSALQLEHERLVQLSQEKDSEIAELKKSIEQMDTDHQQTKQSLLSSLEEQKQLTQLINEKEICIVKLKEKSSELQGELDKCAQTLRKNETLRQTIEEKDRSLGAMKEENNHLQEELERIREQQSRAVPMPEPRALDSTTELEAELSRLHIIKDHLEEEIKHHQKMIEDQNQNKLQLLQSLQEQKKEMDEFRYQHEQMNITHTQLFLEKDEEIKNLQKTIEQIKAQLHEERQDIPTENSDIFQETKVQSLTIENESEKHDLSKAETERLVKGIKERELEIKLLNEKNISLTKQIDQLSKDEVGKLTQIIQQKDLEIQALHARISSASCSQDVVYLQQQLHAYAMEREKVMVVLNEKTRENSQLKTEYHKMIDIISAKEAALIKLQDENKKMSTRFESSGQDMFKETIQNLSRIIREKDIEIDALSQKCQTLLTVLQTSGTGSEVGGVNSNQFEELLQERDKLKQQVKKMEEWKQQVMTTVQNMQHESAQLQEELHQLQAQVLVDSDNNSKLQVDYTGLIQSYERNETKLKNFGQELAQVQHSIGQLCNTKDLLLGKLDIMSPQLSPGSSLTAQSAEPLKAGQSAGPHGSSQLLQQEVDDLRRSLQEKDATIRTLQENNHRLSESMAASSEVGRREHEQTDSEIKQLKEKQEVLQNLLREKDLLIKAKSDQLHSSNENFTNKANENELLRQAVTNLKERILILEMDISKLKGENEKIVETSRGKETEYQALQETNMKFSMMLREKEFECHSMREKALAFEQLLKEKEQGKAGELNQLLNAVKSMQEKTVTFQQERDQVMLALKQKQMENTALQNEVQHLRDKESRLNQELQRLRNHLLESEDSHTREALAAEDREAKLRKKVTVLEEKLVSSSNAMENASHQASVQVESLQEQLNVISKQRDETALQLSVSQEQVKQYALSLSNLQMVLEHFQQEEKAMYSAELEKQNQLLAEWKKKAETLEGKVLSLQERLDEANAALDSASRLTEQLDLKEEQIEELKKQNELHQEMLDDAQKKLMNLVSSTEGKVDKVLMRNLFIGHFHTPKNQRHEVLRLMGSILGVKREEMEQLFAEDQGGVTRWMSGWLGGGSKSVPSTPLRRSQQSVFNSSFSELFVKFLETESHPSVPPPKLSVHDLKPLDSPGRRKVDTSIPGSSKDVAEPRAGRRTDLSPFLAPRSAAVPLINPAGHGPGGPGHLLLKPISDVLPTFTPLPVSPDNSAGVVLKDLLKQ
>10029_0:00362e_{"pub_og_id":"5138860at2759","og_name":"thyroid_hormone_receptor_interactor_11_","level_taxid":2759,"organism_taxid":"10029_0","organism_name":"Cricetulus_griseus","pub_gene_id":"Trip11","description":"G3IF79_CRIGR"}
MSSWLGGLGSGLGQSLGQVGGSLASLTGQISNFTKDMLMEGTEDVPADLPNSGREENEATHSVLRSENERLKKLYTDLEEKHEASELQIKQQSSSYRSQLQQKEEEINHLKARQIALQDELLRLQSTTQPVHPESGRVPAATASPPFSYSVSHHVSAFHEDDMDFGDVISSQREINRLSNEVSRLESELGHWRHIAEVRGTQSSDQTEICKLQNIIKELKQNRSQEIDDHQHEMSVLQNAHQQKLTEISRRHREELRDYEERIEELENLLQQGGSGVTVTDHSKMYDMQNTIQILQMEKVESAKKIEELEDKMKEIYKRLSSAEHDRAVWKREQEQLEVEKRQMTEQCERLKLECSKLQPLALGQRDVVTEEERTLPQSSSVAEVLRLQQALTDAENEIMRLSSLNQDNSLAEDNQKLQMCVQILEKEKSLLSQEKEELQISLSKLSNEYEVIKSTATRDIDLLSQVRDLKLNLEVKEQELNQSIHENEILTAELEELDKQNQEATKHVILIKDQLSKQQSEGDSTIKKLKEDLNDEKQRSHHLEDDKMNIIKELDLQKEKLTHSEQALSDLQLTKQKLEDKVEDLVDQLNKSEKNNFSIQKENQELREHIRQNEEELSTVRSELIRSQTQDSNSQLKDDLLQEREAEVRNLKQSLSEIEQLNEHLKQVAFDLRTENEKLVVACEDVRNQLEESIAGNNQVSLEKTAMLETLRWEKEQLETELCGAEKRLLEEANKYKQTIEELSSARSLSTSALQLEHEHLIQLSQEKDSEISGLKKSIEQMATDHQQMKETLSSSLEEQKRLTQLINEKEICIVKLKEKSSELQEELDKCAEALRKNETLRQTIEEKDRSLGSMKEENNHLQEELERLREQQSRAVPVPEPRTLDSTTELESELSRLHIIKDHLEEEIKHHQKMIEDQNQNKMQLLQSLQEQKKEMDEFRYQHEQMNITHSQLFLEKDEEIKNLQKTIEQIKAQLHEERRDIPTENSDIFQETKVQSLSIENESEKHDLSKAETERLVKGIKERELEIKLLNEKNISLTKQIDQLSKDEVGKLTQIIQQKDLEIQALHARISSASCSQDVVYLQQQLHAYAMEREKVMVVLSEKTRENSQLKTEYHKMIDIISAKEAALIKLQDENKKMSTRFESSGQDMFKETIQNLSRIIREKDIEIDALSQKCQTLLTVLQTSGTGSEVGGVNSNQFEELLQERDKLKQQVKKMEEWKQQVMTTVQNMQHESAQLQEELHQLQAQVLVDSDNNSKLQVDYTGLIQSYEQNETKLKNFGQELAQVQHSIGQLCNTKDLLLGKLDIMSPQLSCGSSLTTQSGEPLKTSQSTGPCESSQLLQQEVDDLRRSLQEKDAMIKTLQENNHRLSESIAASSEAGRREHEQTDSEMKQLKEKQEALQNLLKEKDLLIKAKSDQLHSSNENFTNKVNENELLRQAVTNLKERILILEMDISKLKGENEKIVETSRGKETEYQALQETNMKFSMMLREKEFECHSMREKALAFEQLLKEKEQGKAGELNQLLNAVKSMQEKTVTFQQERDQVMLALKQKQMENSTLQNEVQHLRDKESRLNQELQRLRDHLLESEDSHTREALAAEDREAKLRKKVTVLEEKLVSSSNAMENASHQASVQVESLQEQLNMVSKQRDETALQLSVSQEQVKQYALSLANLQMVLEHFQQEEKAMYSAELEKQNQLLTEWKKKAENLEGKVLSLQERLDEANAALDSASRLTEQLDLKEEQIEELKKQNALHEEMLDDAQKKLMNLVSSTEGKVDKVLMRNLFIGHFHIPKNQRHEVLRLMGSILGVKREEMDQLFAEDQGGVTRWMTGWLGGGSKSVPNTPLRPNQQSVFNSSFSELFVKFLETESHPSAPPPKLSVHDLKPLDSPGRRKVDASIPGSSKDTAEPRAGRRTDLSPFLAPRSAAVPLMNPAGHGPGGPGHLLLKPISDVLPTFTPLPVSPDNSAGLVLKDLLKQ
>64176_0:00009c_{"pub_og_id":"5138860at2759","og_name":"thyroid_hormone_receptor_interactor_11_","level_taxid":2759,"organism_taxid":"64176_0","organism_name":"Podarcis_muralis","pub_gene_id":"TRIP11","description":"LOW_QUALITY_PROTEIN:_thyroid_receptor-interacting_protein_11"}
MASWLGGLGAGLGQSLVGQVGGSLSTLTGQISSFTKDMLLEGGAEEMGGSAEDFPVSSSSLRDVENIHGTLRSENERLKKAYNDLEEKHEAAELQIKQQSIEYRNQLQQKEVEISHLKARQNTLQEQLRKVQSAAQSAQLGAAASPSTTPSASFVPMVRHSSSGFQGDDMDFGDVIWSQQEINRLSNEVSRLESEVDHWKQIAQFSKPEGANNTDQNEIGKLQNIIKELKQNLSQEIDEHQHELSVLQDAHRHKLAEISRRHREELGEYEERIEELEDQLQKVGAAADPSSDCDPQNIVAESTASQLKDLQDKVKSLSQQLSAAAEEKNSLLKELELVKMEKSQLMQEYERLKSDSHKFQASLLEEQAGLKAQVEVPKSAVESLEAEVLRLQQALLDAENEITRLKKSDQEGLQTKLESLQPTCESDAYVSNQGQNLELNQLRQDLERKEHEFNESIAEKETLIAELEELDKQNQEATQHMIILKEQLAKQNAETANTVNQLKMDTESEKRKTSKLEAEKLEMSKELEGQREKLDQCTFALNDLHMTKQHLENKIKDLKEQLKTSQHCSSKNKQEIVELKKNLTQREEEISVLQNKLSKISPESNSGSPESNSGFHVQSAKEREAEISKLNEQISENKLINTDLEKCISKLQMEKEKLQVTCEELKQQLQDASSEKSKIAFEKDTTVEALKLEKGRLENELRQTESQLLEQAHKYEQTIEELSNSRNMNTTVLQFEHERLVKLNQERDFEIAELKRSIEQMEADHEETKEMLTTSLAGQKQLTELIKEKEVFVEKFKTRASELEQQHEDYIKDSKRFDILKQSLEEKEKSLSTMKEENNHLKEEIERVKDQQSRSSSSAEPKTLDIITELEAEVTQLTVHKNNLEDEVKLNKITVEDQNQKMAQLQHSLQEYKKETEESKFQCEQMSITHKQVCLEKDEEIKSLQRTIEQIKNQLHHQRTVIQPDPPDLFQETKVQTFNGENGNEKHDLSKAEIERLVKGIKEREMEIKLLNEKNVLLSRQIDQLSKDEVGKLTQIIQEKNLEIQALHARVSAPSYGQDIIYLQQQLQAYAMEREQVLAVLSEKTRENSQLRTEYHKMMDIVAAKEAALKKLQEENQKLANEFENSSQDMSRETIKNLSRIIREKDIEIDALSQKCQTLLTVLQTSSMDGGNELGGINSNQFEELLQERDNLKQQVKKMEEWKKQVMTTVQNMQHESAHLQEELQRLQTQISMDSENNSQLQIEYNGLIQGYEQNERKLKTFSQELAQVQHSIGELNNTRDFILGKLDMVTPPLPVKSTTASQSSETSSSAASQMFTSDSKPLNEELERMSKALEEKDSTIRILQENNQRLSDSMAASSEMERKGQEGSEFEIKHLKERCDVLQKSLREKDLLIKSKSDQLLSLSENLSNKENENELLKQGITNLKERTLILEMDIRKLKEENDRIVAKCKEKETEFRALQETNLQFSMMLKEKEFESSSMKEKAFTFEKLLKEKEQGKAGELNQLLNEAKSMQEKAVAFQQERDKVMLALKQKQMETSALQNEIQHLRDKEQRLNQELERLRNHLLEREDTSTREALAAEDRESKLKKKVQVLEEKLQFSSTAVENASHQASMQVESLQEQLNFVTRQRDETVMQLTISQDQVKQYAVSLANLQMVLEQFQQEEKAMYSAELQKHQRQTEEWKKKVEQLEDKVVSLQENLEEANAALESASRLAEQLDLKEDQIEDLKKQGELKQEMLEDAQNKLMNLINSTEGKVDKVLMRNLFVGHFHTPKNKRHEVLRLMGSILGIKKEELEQLLSEDQKGVTRWVTGWFGGGGAGSKSVPNTPLRPTHHSIFNSSFSELFVKFLETESRPTLPPPKLSVHDMKPLASTGISKATVSPSSNIADPTGSGTTRRPDANPFLAPRSAAVPLITPTNLGTGGSGHLLMKPISDALPTFTPLPVAPDASAGAVLKDLLKQ
>111838_0:00479d_{"pub_og_id":"5138860at2759","og_name":"thyroid_hormone_receptor_interactor_11_","level_taxid":2759,"organism_taxid":"111838_0","organism_name":"Microtus_oregoni","pub_gene_id":"121434316","description":"thyroid_receptor-interacting_protein_11_isoform_X1"}
MSSWFGGLGSGLGQSLGQVGGSLASLTDQISNFTKDMLMEGTEDVPVDFSSSGREENEATHSVLRSENERLKKLYTDLEEKHEASELQIKQQSASYRTQLQQKEEEVSHLKARQIALQDELRRLQSAAQSVHSGSGGVPAAAASPSFSYGISPHVPAFREDDMDFGDMISSQQEINRLSNEVSRLESELGHWKHIAQVQGTQSSDQIEICKLQNIIKELKQNRSQEIDDHQQEISALQNVHQQKLTEIAHRHREELSDYEERIEELENLLQQGGSGVSVTDHSKMYDMQNTIHSLQMEKVESTKKIEELEDKIKEIYERLSSAEHDQEVWKREQERLEVEKRQMTEQCERLKLECSKLQPLALGQRDFVTEEERTLPQSSSVAEVLRLQQALTDAENEIMRLSSLNQDNSLAEDNQKLQTCVQILEREKSLLSQEKEELQISLSKLNNEYEAIKSTATRDIDLFSQVRDLKLNLEVKEQELNQSIHENEILTAELEELDKQNQEATKRVILIKDQLSKQQSEGDSVIKKLKEDLDDEKQRIHQLEDDKMNITKELDMQKEKLTDSERALSDLQLTKQKLEDKVEDLVDQLSKSEKNNFSIQKENRELREHIRQNEEELSTVRSELTRSQTQGSNSNLKDGLLKERENEVRNLKQNLLEIEKLNEHLKQVAFDLKTENEKLVVACEDVRNQLEESIAGNNQISLEKTALLETLKCEKAQLEADLCGAEKRLLEEANKYKQTIEELSRARSLSNSALQMEHEHLIQLSQQKDSEIAGLKKSIEQMDTDHQQMKETLLSSLEEQKQLTRLINEKEDCIVKLKEKSSELQEELDKCAQALRNNEALRQTVEEKDRSLGSMKEENNHLQEELERLREQQSRTVPVLECRTLDSTTELESELSKLHIIKDNLEEEIKQHQKMIEDQNQNKMQLLQSLQEQKKEMDELRYQHEQMSITHTQLFLEKDEEIKNLQKTVKQIKAQLHEERRDIPTENSDIFQETEVQSLNIENESEKHDLSKAEMERLVKGIKDRELEIKLLNEKNLSLTKQIDQLSKDEVGKLTQIIQQKDLEIQALHARISSVSYSQDVAYLQQQLHAYAMEREKVMVVLNEKTRENSQLKTDYHKMIDIISAKEAALIKLQDENKKMSARFESSGQDMFKETIQNLSRIIREKDIEIDALSQKCQTLLTVLQTSGTGNEVGGVNSNQFEELLQERDKLKQQVKKMEEWKQQVMTTVQNMQHESAQLQEELHQLQAQVLVDSDNNSKLQVDYTGLIQSYEQNETKLKHFGQELAQVQQSIGQLCNTKDLLLGKLDITSPQLSAGPSLTTQSAEPLKTGQSAGPCESSQLLQQELDGLRRSLQEKDATIRTLQENNQRLSESVAASSEVGRREHKQTDLEMKQLKEKQEVLQNLLKEKDLLIKAKSDQLHSSNENFTNKVNENELLRQAVTNLKERILILEMDISKLKGENENIMETSRGKETEYQALQETNMKLSVMLREKEFECHSMREKALAFEQLLKEKEQGKAGELNQLLNAVKSMQEKTVTFQQERDQVMLALKQKQMENSTLQSEVQHLRDKESRLNQELQRLRDHLLESEDSYTREALAAEDRETKLRKKVAMLEEKLVSSSNAMENASHQASVQVESLQEQLSTVSKQRDETALQLSVSQEQVKQYALSLANLQMVLEHFQQEEKAMYSAELEKQNHILAEWKKKAETLEGKVLSLQERLDEANAALDSASRLTEQLDLKEEQIEELKKQIALHQEMLDDAQKKLMNLVSSTEGKVDKVLMRNLFIGHFHAPKNQRHEVLQLMGSILGVKREEMEQLFAEDQGGVTRWMTGWLGGGSKSVPTTPLRANQQSVFNSSFSELFVKFLETESHPSVPPPKLSVHDLRPLDSPGRRNAHTSTPGSAKDITEPRTGRRTDLSPFLAPRSAAVPLINPAGHGPGGPGHLLLKPMSDVLPTFTPLPVSPDNSAGVVLKDLLKQ
>50390_0:002fd3_{"pub_og_id":"5138860at2759","og_name":"thyroid_hormone_receptor_interactor_11_","level_taxid":2759,"organism_taxid":"50390_0","organism_name":"Diabrotica_virgifera_virgifera","pub_gene_id":"LOC114337986","description":"LOC114337986"}
MEMKEKLQFQLSDVKENLLKVKKDNKVLAAKEEALKKEVESLQRTEKGEYVEGDNEKVDQKSRELEEANRKLISELEDLKKEKVERLQHTEKAEHVEGHKEEVDQKFIELEEANRKLISEIEELKKEMSILQTSYQTVEKALEDTKTSGESNKNEHLKKLESENKLIYSELKKASEKISAFEKKSIEDEENVQKLAIILETYEEQVRFLKEELEKSRVDREQQLSALNIQVQQLTTEHSEDSNTIKQLEEIVEDNKKYISNLEKENTELKATTIDSSFVKALEDTVENQKKELENHILQKEELKKLNEDLLVKAAGRMDGDLESELEDIQTEHEAQISVLREELEQLRKEESRNIADTQKVENLEEEKLSLTRELKDSQELLQELKHNHEVALESLQQKYVNMITESLEKFDKSDNILDYQTNLDEDSQELGSCINRIINTIKEQKSKYTELEKRLQDISEEKNTILAEKNEEIKNLLEKSDGLQQEVSANAQAAREFENECNELAKNNELLITELEAYKNHPGLQTISESNEDNMILLETQLENANRRIEDLEKIIDDLERSQMRKDSLEESGSDLENAVKQLSVTESEITSKQKEYQDLLNNFDQLQVEYESLKRELEEVKENLVFTDEENSELKSANEKLKTDNENMEYQLSELNINSDSMKDEIEEFKQKFKMLLSENSNIKLQSDENLKKYLDFESKINILEEKLVSEEHDKKALESQVENITDKLKNAKMTETTLKLQLEQKNKELASQAEERYNIEIALDKTNRDVAEFQNNFVELQNLNDKLLIEQEQLRTLKDNDQQRIEELEHSVADLEKQLEVAKTESVQKVQNVTEDISENIDYNNLKLMLDQTVLEKANLQAELNKLTQIQSQLKETTEKISVLQNQLQEITNSRNELINMVTMKHQENVTYHNEIQKLNQVLIAEAEKYKNLEAQLKTAVSPEDIEAKSNEIEKLTDQNSFLKEKCEVLAKNLLEEQAQTQKLLAERSVPSEKETSLQKKVDRLQAHLIELEEHYTQELLQAEQKNASLKAKVADIEEREKSSSTMYTSVSIRANQQVESLQSQLHTAIAERDSLRKQISDAEDENTKQAAALANLQFVLEQFRKDKEQDVIRETDRIRRHINTEKQVQEDLRKEITNLQAQLEERNQGLLAASRLSDQLESSKKTVVGLKDEVSQLQTKLSKTEEELSNALSSTDGKVDKLLIKNLILGFVTTNNNLNRDQTQILKIIATVLDFNQQEHDKIKLNKPQQGWLSSLLAPNPDQNKMTEESLSRAFIQFLENESKPRVVPSLLDTNTPTPSNSSTKTTNSRAPTPKQTPIVLSEIVLPTFSDFAQNRNSSSILKDVLKDNS
>43151_0:001a06_{"pub_og_id":"5138860at2759","og_name":"thyroid_hormone_receptor_interactor_11_","level_taxid":2759,"organism_taxid":"43151_0","organism_name":"Anopheles_darlingi","pub_gene_id":"ADAC006197","description":"W5JCN4_ANODA"}
MPRGQSSDQYAFLASIQFKENVVANSNNSVKVQCCMSPCGHSEGMISQTIPSSSATFEQTLGMAKAHAYVEQTATVTTTLEDSWFWDPENNVSSTSSSSKKDDNESPSSGTELTTIPLEAPASESEIIERLRRQLNETVQQLKKQQLENALLNEQLGQVSSENRELNENIEELDRQHEVVLENLVIGKRELQEKCAALEAQAKQRADELEAQLAEMKGRFERLEQSYTQSCQENVKLQTETEKLTTELERIVCENVEAVAALDGQLSTMRREQTELNESYSTLLKENEELRLKVVEEPFETVAKVAEDEEVILLRATIDDLTQRLEDASNERDNLQKLTAELDRSDHIGRLEREIGELQNELRSVIIDNSVQLEAKEKEYDEKVAVMRQENQTLRESIITIENREAGDERDPRLDELVRKLFDLELTQVDELEERLQTLKDADTKRLALEKKLIDSSKEINFLKAENSRIQHDKDTLNADLMQYEKECSSLMKNNDHLIAEIENLKCNKLETINENAEDSIVVLEKQLEDSHKINRSLEEEYREINCKLEEALEEKEELLTKVALLESKQNEQKLHSRELEQALSVARAEKDSFERQLENARLSESHRTEELNAELESVRAQLTTINEDHAALVHKLQQLQQSSTDNLHTWESRLEAMQGELKAKEIELEQARVSTVSSQHSDTELEEVRSRLQSELTTAQEQYQMELEKQKQTIDSLAQQKADLVQLVTTKHNESVQYHAEIQRLNQLLNEHNEQASRPCSECVSLREKVQDYERLSDQIQFLREKSDILTTNLMTEQTNQRVALQEKQELLEQKNSLQRDLDRLRQHLMEIEDAHTQETVELQQRYDETRCKLASLEEEVKKSTNALTSASIRANQQAETLQTQYQLLLQQRDELNAKLSSADDRDQKNQASLTNLQCALEQFQMNRERDIELATVNIRKDLERARAREEQLRGDVKLLQQQLNDAKNGLLAAARISDQLEISQVTVASLKTERKSKLPNSSTLSNGDSSGNIRQFLHVFDSGKKHKKLAKRDEKYAALEHRLQETEASQADKVEKMLVKNLVIGYVVAPNASDKQQIMKLISTVLTMDQGECIKVGLNRNQGGGSGWLNSILGHSSGPDGSSGSYNKESLTEAFVKFLEKESAPRATDSSSLLNIVAPVGSQHVAQATPLPTTTSAPANSAGNITTEIKPILVSEAMLQQTSFQPARSSSSILKDILSDS
>7091_0:002def_{"pub_og_id":"5138860at2759","og_name":"thyroid_hormone_receptor_interactor_11_","level_taxid":2759,"organism_taxid":"7091_0","organism_name":"Bombyx_mori","pub_gene_id":"LOC101744212","description":"thyroid_receptor-interacting_protein_11_isoform_X1"}
MSWLNLNQSLNSLKGQITNFASEVLSEGPGQDVADEASRTDNKVIELEEKCRLQEQEIVSLKKLSEELQGLLQSERHYRKNGIKEDETSWYWDPPAETSKSNPNLENQYKHQIQTLQDEISSLKERATVDLKPDNEEELNRLREENKNLTVNLEDLDNQHQMAMERLLTLKKELQKNFEVLKQEHEELKTSNDDYAVEVKTLLEKIGERDKEIENLKVKSADSETLSHKYQNLERIHSLLRENAEKFQEENQELHEEVFKLQEQVTKLEHEIELAIKKTEKSNTVPKEQYDEVIKELNELKNRKNLDLQLDEINIDDNAKSVIENLKREIGELKHQLNQRSSGNHETEEHKTIKAEKFMQLYNKYVNFELPIDYVGEIPSPGDSIVLYKLESVLKTVNSFKRDIDTLEQKLSEKNLNINHLKTQIDDLTAENDFLTTDIQHYESELNEMKKNNDFLISEIAVLKNTSKLEPIIETHEDNLAKLETELADSNKLNKSFECEIKRIEKELAEVQAEKFVLQETLNDLKGKYTAMLNEVETLQNKTRDVEELENSACVQQTEQLKAASDEIDNLKKLLNAANAKSEQLSIDVHIIENDKVLLMKEIDELKKDLRRNISENTQSETNETLLKKALSDNESKLEELSRNFAKVEQSQLQGVELVGFLKEQLQLKDNHVPRTEFDKLNEESNTLTGHLEQAIKEKTSLSKTIETLKQEIELLKQNESELLTKNDNKKDQDLNTLKLTMEDLKAKLIQQELMDIEVESLKVENKKLNERRIQLETELSNTDSKIVHLEEEFEKLVTDLNDKDTLIDTLNNTVAQNAISLANLSQNVTDLENTLSKKNEEIQSLKNSLEDATVKRNRFDENVKELQAEISKLNLEKEEISKQIMILHDEVNVKNAQISTLTNHLGELENSGRDYKISIENKDKEIKELNQSIVELTDKIKTVDNSTHHNDEYATLLSEKTALEKQVIELKNNVSAKETELIDLKVEYDQIEKSVNDYKITVDKINSEKGELINLVNLKHNESIQYHNEIQRLNQVLMEHTNEYRRLLEEKDHLIQNVSQNCANCENLKIILKEKDDAIVKLNQATSESLKMRAELDNAGETVNNLTEKCDNLNKNLTIQLEVVKKLTAENLQLSEKEQNLARELDRLRLHLVETEESYTQELMVSEQKLTECQTRLHQVEERAKQTSTVYTSNSIRANQEVETLRNQIKLLEKQREEVQGRLSEAEDARSRSEAALTNLQVVLEQFQLDKERDVHAATEKIRNKMEELKHRNNDLQDEIARLNAKVQEALAGLQAASRLGDQVETKTAQINDLKEQVATLQASVTAAEERYYNAISNQQDKVDKNLVKNMVINYVLTQSNNTVNKIQVLRVLSTILDFNQQECEKLGLVKTNSATDSLAAEFVKFLQNESKPRSPLPNMMGIAQSSRSTTPTSRKSSTIGPHPTFETGHKRNPSNGSNNLLFQNLDALETASVISRDSEPEPRAAPSLDTGVNQTRNTEGSILKYVLKDM
>7092_0:0003c7_{"pub_og_id":"5138860at2759","og_name":"thyroid_hormone_receptor_interactor_11_","level_taxid":2759,"organism_taxid":"7092_0","organism_name":"Bombyx_mandarina","pub_gene_id":"LOC114249825","description":"LOC114249825"}
MSWLNLNQSLNSLKGQITNFASEVLSEGPGQDVADEASRTDNKVIELEEKCRLQEQEIVSLKKLSEELQGLLQSERHYRKNGIKEDETSWYWDPPAETSKSNPNLENQYKHQIQTLQDEISSLKERATVDLKPDNEEELNRLREENKNLTVNLEDLDNQHQMAMERLLTLKKELQKNFEVLKQEHEELKTSNDDYAAEVKTLLEKIGERDKEIENLKVKSADSETLSHKYQNLERIHSLLRENAEKFQEENQELHEEVFKLQEQVTKLEHEIELAIKKTEKSNTVPKEQYDEVIKELNELKNRKNLDLQLDEINIDDNAKSVIENLKREIGELKHQLNQRSSGNHETEEHKTIKAEKFMQLYNKYVNFELPIDYVGEIPSPGDSIVLYKLESVLKTVNSFKRDIDTLEQKLSEKNLNINHLKTQIDDLTAENDFLTTDIQHYESELNEMKKNNDFLISEIAVLKNTSKLEPIIETHEDNLAKLETELADSNKLNKSFECEIKRIEKELAEVQAEKFVLQETLNDLKGKYTAMLNEVETLQNKTRDVEELENSACVQQTEQLKAASDEIDNLKKLLNAANAKSEQLSIDVHIIENDKVLLMKEIDELKKDLRRNISENTQSETNETLLKKALSDNESKLEELSRNFAKVEQSQLQGVELVGFLKEQLQLKDNHVPRTEFDKLNEESNTLTGHLEQAIKEKTSLSKTIETLKQEIELLKQNESELLTKNDNKKDQDLNTLKLTIEDLKAKLIQQELMDIEVESLKVENKKLNERRIQLETELSNTDSKIVHLEEEFEKLVTDLNDKDTLIDTLNNTVAQNAISLANLSQNVTDLENSLSKKNEEIQSLKNSLEDATVKRNRFDENVKELQAEISKLNLEKEEISKQIMILHDEVNVKNAQISTLTNHLGELENSGRDYKISIENKDKEIKELNQSIVELTDKIKTVDNSTHHNDEYATLLSEKTALEKQVIELKNNVSAKETELIDLKVEYDQIEKSVNDYKITVDKINSEKGELINLVNLKHNESIQYHNEIQRLNQVLMEQTNEYRRLLEEKDHLIQNVSQNCANCENLKIILKEKDDAIVKLNQATSESLKMRAELDNAGETVNNLTEKCDNLNKNLTIQLEVVKKLTAENLQLSEKEQNLARELDRLRLHLVETEESYTQELMVSEQKLTECQTRLHQVEERAKQTSTVYTSNSIRANQEVETLRNQIKLLEKQREEVQGRLSEAEDARSRSEAALTNLQVVLEQFQLDKERDVHAATEKIRNKMEELKHRNNDLQDEIARLNAKVQEALAGLQAASRLGDQVETKTAQINDLKEQVATLQASVTAAEERYYNAISNQQDKVDKNLVKNMVINYVLTQSNNTVNKIQVLRVLSTILDFNQQECEKLGLVKTNSATDSLAAEFVKFLQNESKPRSPLPNMMGIAQSSRSTTPTSRKSSTIGPHPTFETGHKRNPSNGSNNLLFQNLDALETASVISRDSEPEPRAAPPLDTGVNQTRNTEGSILKYVLKDM
>1047088_0:002da7_{"pub_og_id":"5138860at2759","og_name":"thyroid_hormone_receptor_interactor_11_","level_taxid":2759,"organism_taxid":"1047088_0","organism_name":"Arvicola_amphibius","pub_gene_id":"119818507","description":"thyroid_receptor-interacting_protein_11_isoform_X1"}
MSSWFGGLGSGLGQSLGQVGGSLASLTDQISNFTKDMLMEGTEDVPVDFSSSGREENEATHSVLRSENERLKKLYTDLEEKHEASELQIKQQSASYRTQLQQKEEEVSHLKARQIALQDELRRLQSAAQSVHSGSGRVPAAAASPSFSYGVSPHAPAFREDDMDFGDMISSQQEINRLSNEVSRLESELGHWKHIAQVQGTQSSDQIEICKLQNIIKELKQNRSQEIDDHQQEISALQNVHQQKLTEIAHRHREELSDYEERIEELEKLLQQGGSGVAVTDHSKMFDMQNTIHSLQMEKVESTKKIEELEDKIKEIYERLSSAEHDQEVWKREQERLEVEKRQMTEQCERLKLEGSKLQPLALGQRDLVTEEEQTLPQSSSVAEVLRLQQALIDAENEIMRLSSLNQDNSLAEDNQKLQTCVQILEREKSLLSQEKEELQISLSKLNNEYEAIKSTATRDIDLFSQVRDLKLNLEVKEQELNQSIHENEILTAELEELDKQNQEATKHVILIKDQLSKQQSEGESVIKKLKEDLDDEKQRIHQLEDDKMNITKELDMQKEKLTDSERALSDLQLTKQKLEDKVEDLVDQLSKSEKNNVSIQKENRELREHIRQNEEELSTVRSELTRSQTQGSNSNLKDDLLKERENEVRNLKQNLLEIEELNEHLKQVAFDLRTENEKLVVACEDVRNQLEESIAGNNQISLEKTALLETLKCEKAQLEAELCGAEKRLLEEANKYKQTIEELSSARSLSTSALQLEHEHLIRLSQQKDSEIAGLKKSIEQMDTEHQQMKETLLSSLEEQKQLTRLINEKENCIVKLKENSSELQEELDRCAQALRNNEALRQTVEEKDRSLGSMKEENNHLQEELERLREQQSRTMPVLERRTLDSTTELESELSKLHVIKDNLEEEIKQHQKMIEDQNQNKMQLLQSLQEQKKEMDELRYQHEQMSITHTQLFLEKDEEIKNLQKTVEQIKAQLHEERRGIPTENSDIFQETEVQSLNIENESEKHDLSKAEMERLVKGIKDRELEIKLLNEKNLSLTKQIDQLSKDEVGKLTQIIQQKDLEIQALHARISSVSYSQDVAYLQQQLHAYAMEREKVMVVLNEKTRENSQLKTDYHKMIDIISAKEAALIKLQDENKKMSARFESSGQDMFKETIQNLSRIIREKDIEIDALSQKCQTLLTVLQTSGGVNSNQFEELLQERDKLKQQVKKMEEWKQQVMTTVQNMQHESAQLQEELHQLQAQVLVDSDNNSKLQVDYTGLIQSYEQNETKLKNFGQELAQVQQSIGQLCNTKDLLLGKLDIMSPQLSSGSSLTTQSAEPLKTSQSAGPCESSQLLQQELDDLRRSLQEKDATIRTLQENNQRLSESVAASSEVGRREHKQTDLEIKQLKEKQEVLQNLLKEKDLLIKAKSDQLHSSNENFTNKVNENELLRQAVTNLKERILILEMDISKLKGENEKIIETSRGKETEYQALQETNMKFSVMLREKEFECHSMREKALAFEQLLKEKEQGKAGELNQLLNAVKSMQEKTVTFQQERDQVMLALKQKQMENSTLQSEVQHLRDKESRLNQELQRLRDHLLESEDSYTREALAAEDRETKLRKKVAMLEEKLVSSSNAMENASHQASVQVESLQEQLSTVSRQRDETALQLSVSQEQVKQYALSLANLQMVLEHFQQEEKAMYSAELEKQNQILAEWKKKAETLEGKVLSLQERLDEANAALDSASRLTEQLDLKEEQIEELKKQIVLHQEMLDDAQKKLMNLVSSTEGKVDKVLMRNLFIGHFHAPKNQRHEVLQLMGSILGVKREEMEQLFAEDQGGVTRWMAGWLGGGSKSVPSTPLRPSQQSVLNSSFSELFVKFLETESHPSVPPPKLSVHDLKPLDSPGRRNVHTNIPGSAKDITEPRTGRRTDLSPFLAPRSAAVPLINPAGHGPGGPGHLLLKPMSDVLPTFTPLPVSPDNSAGVVLKDLLKQ
>74873_0:00105a_{"pub_og_id":"5138860at2759","og_name":"thyroid_hormone_receptor_interactor_11_","level_taxid":2759,"organism_taxid":"74873_0","organism_name":"Anopheles_sinensis","pub_gene_id":"ASIS018268"}
SQSGPTEQNATTSGAVTSTLEDSWFWDSENNISSTSSSSKKDDNESPSSGTELTTIPLEAPASEGEIIERLQRQLSEKTQQLKKQQLENALLNEKLGQVSSENRELNENIEELDRQHEVVLENLVAGKRELQEKCNRLEADLAARASESQSALQELQTRFERLEQSYSQTCAENVKLQQDTEKLTAELERIVCENVEAVAALEGQLDENRREQAEANELYESLKAENEELRQKGTAEEPFVVALPKEDEVDGEDEKNRTMELLRTEVDELKEALGEACTERDNLQKLTAELDRSEQIGQLEREIGELQNELRSVIIDNSVQLEAKEKEYDEKLALLRQENQSLRDKVGDEANNAGRTDPNVTRLVELVRKFYDVEPSQHDALEQRLQQARDLEAKLSAVEKKLLDSSKELNFLKMENSRIQHDKDTLNADLMQYEKECSNLMKNNDLLIAEIENLKCNKLETINENAEDSIVVLEKQLEDSNRLNRSLEEEYRESQRKLEELMEENEELQMKVTALEDGQKERKARVLELEQKLRTVESEKETLASQLEQLRQSGMQETEQLRSELESVQGQLGTINEDHASLVHKLQQLQQTSSDNVRQWESKLEEMRLMLEAKESDLAQAREATGAAPSAEQLEELRSHFESELAAIKEQHRVEMEKQKEALDSLTQQKENLVQLVTTKHNESVQYHAEIQRLNQLLQAESERSAQPCTECASLREKVQDYDRLADQIQFLREKSDILTANLMTEQNNQRMALQEKQELLEQRNGLQRDQERLRQHLMEIEEAHTQETVELQQRYDEARHKLATLEDEVKKSTNALTSASIRANQHAETLQTQYQLLLQQRDELNAKLSAADDRDQKNQASLTNLQCALEQFQMNRERDIELATVNIRKELEAIRARDDELKEKLRQTQQQLSDAKNGLLAAARISDQLEISQVTVASLKAELAKRDEKYDALEHRLQETEASQADKVEKTLVKNLIIGYAVAPNASDKQQIMKLISSVLTMDQAECTKVGLHRGPGGGGWLNSILGSGATGPGGSSNYNKESLTEAFVKFLEKESAPRATANSSLLNIVTSGATGEPHSSGAVSTTMANYTSNLVTSTAGGTAGSAGNSAPVQPILLPEAVMLQQTSTFAPTRSSSSILKDILSDS
>43346_0:0011f7_{"pub_og_id":"5138860at2759","og_name":"thyroid_hormone_receptor_interactor_11_","level_taxid":2759,"organism_taxid":"43346_0","organism_name":"Bison_bison_bison","pub_gene_id":"TRIP11","description":"TRIP11"}
MSSWLGGLSSGLGQSLGQVGGSLASLTGQISNFTKDMLMEGTEEVEADLPNARRKEVEAIHTILRSENERLKKLCADLEEKHEASELQIKQQSMNYRHQLQQKEVEISHLKARQIALQDQLLKLQSAAQSVSSGAGGVPAAAASSSFGYGLSHHASGFHDDDMDFGDIISSQREINRLSNEVSRLESEVGHWRHIAQTSKAQGSVSSDQSDICKLQNIIKELKQNRSQEIDNHQHEMSVLQNAHQQKLTEITRRHREELSDYEDRIEELENLLQQGGPGISGTDHSKTQEMQKTIQVLQAEKVESTKKIEELENKIKDLSKKLSSAENDRDVLRREQERLNVENRQILEECESLKLECSKLQPYSEKQSDTMTEKERMPQSLSVEEVFRLQQALSDAENEIKRLSNLNQDNNLAEDNLKLKMHVQVLEKENSLLNQEKEELHMSLSKLNNEYEVVKSTAARDVDLDSELCDLRRNLEAKEQELNQSITEKEILIAELEELDKQNQEATKHMILIKDQLSKQQNEGDNIISKLKKDLNDEKTRVHQLEDDKMNITRELDVQKEKLIQSELVLNDLHLSKQKLEDKVDDLVDQLNKSYTQNLSIQKENFELQEHIKQKEEELSRVRDELMQSLNQHSDSNFKDNLLKEREAEVRNLKQNLSEIERLNENLKEVAFDLKVENEKLNLACEDVRHQLEESLAGNSLIAVEKNAIVEALKLEKEQLEAELCQAEKRLLEEASKYEQTIEELSHARHSSTSALQLDHERLIKLNQEKDFEIAELKKNIEQMATDHKETKKILSSSLEEQKQLTQLVNEKEIFIEKLKERSSELQEELNKYTQALRKNEILRQTIEEKDRSLGSMKEENSHLKEELERLREQQSRAAPVAEPKTLDSITELESEINQLNIIKDNLEEEIKHHQKIIEDQNQSKIQLLQSLQEQKKEMDEFRYQHEQMNTTHTQLFLEKDEQIKNLQKTIEQIKTQLHEERPDVQTENSDIFQETKVQGLNIENGSEKHDLSKAETERLVKGIKERELEIKLLNEKNISLTKQIDQLSKDEVGKLTQIIQQKDLEIQALHARISSTSYPQDVVYLQQQLQAYAMEREQVLAVLSEKTRENSHLKTEYHKMMDIVAAKEAALNKLQDENKKLFTRFESSGQDMFKETIQNLSRIIREKDIEIDALSQKCQTLLTVLQASNSGNEVGGVNSNQFEELLQERDKLKQQVKKMEEWKQQVMTTVQNMQHESAQLQEELHQLQAQVLVDSNNSSKLQVDYTGLIQSYEQNETKLKNFGQELAQVQHSIGQLCNTKDLLLGKLDIISPQLSPESSTASQTAESLRTVKFDVSNESSKQEIEELRRSLQEKDATIRTLQENNHRLSDSIAASSELERKEHEQTDSEIKLLKEKQESLQKSLKEKDLLIKAKSDQLLSLNENFTNKVNENELLRQAVTNLKERTLILEMDICKLKGENEKIVETSRGKETEYQALQETNMKFSMMLREKEFECHSLKEKAVAFEQLLKEKEQGKTGELNQLLNAVKSMQEKTVMFQQERDQVMLALKQKQMENTAVQNEVQHLRDKELRLNQELERLRNHLLESEDSYTREALAAEDREAKLRKKVAILEEKLVSSSNAMENASHQANLQVESLQEQLNMVSKQRDETAQQLSVSQEQVKQYALSLSNLQMVLEHFQQEEKAMYSAELEKHKQLVAEWKKKAENLEGKLVSLQERLDEANAALDSASRLTEQLDLKEEQIEELKKQNELQQEMLDDVQKKLMNLVNSTEGKVDKVLMRNLFTGHFHTPKHQRHEVLRLMGSILGIKKEEMDQLLTEDQGGVTRWMTGWLGGGSKSVPSTPLRPSQQSLLNSSFSELFVKFLETESHPSVPPPKLSVHDMKPLDSPGRRKPDTSTPESFKDTAEFRAGRRTDVNPFLAPRSAAVPLLNPAGLGPGGPGHLLLKPISDVLPTFTPLPVSPDNSAGVVLKDLLKQ
>13249_0:001c11_{"pub_og_id":"5138860at2759","og_name":"thyroid_hormone_receptor_interactor_11_","level_taxid":2759,"organism_taxid":"13249_0","organism_name":"Rhodnius_prolixus","pub_gene_id":"RPRC010915","description":"GRIP_domain-containing_protein"}
MIVSLFILRVKNLERFCLYYGKTLLPLFSVDELLSKLKTEEDKVKAAYSNVEGKIDRNLMKNLMVGYVCSPNNSKSQVLKVMAQVLDLNKEERQKIGLDSSQFIHQQSLSEAFIRFLESESQPKQQVFLPLNQPSTSAPPSRKTSQSGSLLLTDTIPNLPHFTVGRNTGAILKDVLKDRNT
>13249_0:001c12_{"pub_og_id":"5138860at2759","og_name":"thyroid_hormone_receptor_interactor_11_","level_taxid":2759,"organism_taxid":"13249_0","organism_name":"Rhodnius_prolixus","pub_gene_id":"RPRC010966","description":"T1I3U7_RHOPR"}
MCVSVKEEFMKKLELERLQHKKEIEMINQEKLSLEENIRKQSQEYQDQFKRMQIEISELSRNYQLKLAEIRNSQNEIERLNSVIVAEKSKHEKLLEEKLQEISTEKLASGNLEEKITQIEDMLKNKNKEVSSLSQEVVSLKNQLEYASQLLNVVDRQEAEGQPSADVNLSGSQNQVCPNGCKETQEELNRLTAALLKEQTDNKLLKNQVEDLTEKVTKSSNQLSRLQSHLLSVEENYITELQAAQTKLTEMQAKLVQADDRARNTSTAYTSANIRANQQVESLNQQLRLLTEHKEKLEAELSRAEDSIQRQNAAVTNLQAVLHQFQRDKQKDIDFETERLRQTLSAQCKKNDELLNETKQLQLNETKKGLAAANRLSEQLDQKSEIITAYKKQ
>43179_0:004472_{"pub_og_id":"5138860at2759","og_name":"thyroid_hormone_receptor_interactor_11_","level_taxid":2759,"organism_taxid":"43179_0","organism_name":"Ictidomys_tridecemlineatus","pub_gene_id":"Trip11","description":"thyroid_receptor-interacting_protein_11_isoform_X1"}
MSSWLGGLGSGLGHSLGQVGGSLASLTDQISSFTRDMLLDDLENAEAGLPNCQRKEVEGTESTLRSENERLKKYCTDLEEKHEASELQIKHQSASYRNQLQQKEVEISHLKARQIALQDQLLKLQSAAQSVQSGAGGIPTTTASSSFVYGKSSHFSAFRDDDMDFSDIISSQQEINRLSIEVSRLESEVGHWRHIAEAQGTHNSDQSEICKLQNTIKVLEQNRSRDIDEHQHEMSVLQNAHQQKLAEISRRHREELRDYEERIEELENQLQQGDSGVIVTDEPKICEMQKTIQVLQTEKVESKRKIEELEEKIKDINKKLSSAENDRDTLKREQEQLIVEKRQMIEQCENLKLECSKLQPSGMEQSATVAEKGKILQQSSTVEEVLRLQQALSDAENEIMRLNGLNQDNSLAEDNLKLKMHVEALEKEKSSLSQEKEELQISLSKLSCEYEVIKNTASTDMNLNVQLHDLKLNLKAKEEELNQSINEKKMLIAELEELDNQNQEATKHMILIKDELSKQQNEGDLVIKKLKQDLDDEKNRVHQLEDDKMNISKELEVQNEKLTRSEQSLSDLNLTKQKLEDKVEDLVDQLKKSQKNSLNIQQENLELKEHIRQIEDELSKFRISLNEDSNFKDDLLKEREAEVSNLRHNLSEVEQLNENLKKVAFDLKTENEKLILACEDIRHKLEESIAGNNQISQEKDTIMETLKRDKEQIEAQLHQAEKRLLEEENNYRQTIQELSNARNLNTSALQLEHERVVQLNQEKDFEIAGLKKNIEQMTADQKETKEILASHLEEQKQLIQLINEKEVFIEKLKEKSSELQKDLDECSQALRENETLRQTIEEKDRILGSMKEENNHLQEELERLREQQNRAVSVAEPKTLDGITELESEVSQLNVIKNHLEDEIKHHQKIIEDQNKSKMQLLQSIQEQKKEMDEIRHQYEQMNAAHTQLFLEKDEEIKNLQKTIEQIKAQLPGERCDTQTENSDIFQETKVKSLNLENESEKHDLSKSETEKLVKGIKERELEIKLLNEKNISLTKQIDQLSKDEVGKLTQIIQQKDVEIQALQAKISSVSCSQDVVYLQQQLQTFTMEREQVFAVLNEKTKENSQLKTENHKMMDIVAAKEAALIQLQEENKKLSTKFESSGQDMFRETLQNLSRIIREKDIEIDALSQKCQTLLEVLQTSGTDNEVGGVNSNQFEELLQERNTLKQQVKKMEEWKQQVMTTVQNMHHESAQLQEELLQLQAQVLVDSDNSSKLEVDYTGLIQSYELNETKLKNFGQELAQVQHCIGQLCNTKDLLLGKLDIISPQLLSASSLTSQSAEVEELRKSLQEKDATIKTLKENNHRLSDSIAASSGIEKKEHEQTDSEIKQLKEKQDILQNLLKEKDLLIKAKSDQLLSSNEDFTNKVNENELLRQAVTNLKERMLILEMDISKLKGENEKIIETSKEKETEYQALQETNLKFSVMLREKEFECQSMKEKALAFEQLLQEKEQGKAGELNQLLNAVESMQEKTIMFQQERDQVIVALKQKQMENSTLQHEVQHLRDKELRLNQELERLRSHLLESEDSYTREILAAENKEIQLRKKVTLLEEKLVSSSNASHQASVQIESLQEQLSMVSKQRDENALQFSLSQEQVKQYALSLTNLQMVLEHFQQEEKAMYSAELEKAKQSIAEWKEKAEKLEGEVLSLQERLDEANAMLDSASRLTEQLDLKEEQIEELKKQNELRKEMLDDAQKKLTNLVNSTEGKVDKVLMRNLFIGHFHTPKSKRHEVLQLMGSILDIQKEEMEQLLNEDYGGVTKWMTSWLGGGSKSVPNTPLRPNQQSVLNSSFSELFVKFLETESHPSVPPPKLSAHAMKCLDSPGRREQGANVPGSFKDAAEFRAGRRTDMSPFLAPRSAAVPLVNLAGVGPGGPGHLLLKPIADFMPTFTPLPVSPDNSARVVLQDLLKQ
>680683_0:000f20_{"pub_og_id":"5138860at2759","og_name":"thyroid_hormone_receptor_interactor_11_","level_taxid":2759,"organism_taxid":"680683_0","organism_name":"Amyelois_transitella","pub_gene_id":"LOC106130431","description":"thyroid_receptor-interacting_protein_11-like"}
MSWLNLNQSLNSLKGQITSFATEVLSDVPVQDSDGSSSKSDAPVGDLVEKCRAQELENASLKKLVEELQATLESERHSRKNGVKEDDSNWYWDPPAQSSEPTEVENQYKNQIQTLQDEISSIKERSTIDLRPEREEVSRLREENQNLTSSLEELDSQHQMAMERLLSLKKELQTNFEVLKKEHEELKTSNEEYKTETKHLLNKISERDKEIDNLKNIKSDYETIHHKYQNLERIHSLLRENAEKFQEENQELHEEVFKLQEQVTKLEHDMELMTKRSELSDFVSREQYDNVVKELNDLKGRSTPDILDLDEINIDDNAKGVIESLKREIHELKHKLSLKELENGDHYDNKVIKSDKILQLYNKYVDFELPVDYVGEIPSAGDNVVLYKLESVFKTLYSLKKEVDSVKYELSQKKSNINHLQSQIDELTNENDFLTTDINHFERELSETKKNNDFLISELAALKNTSKLEPIIESHEDNLAKLETELADSNRINKTFESEINRIKKQLIEVNEEKVGLQKSLSDLKEKYTTMLSEIEMCKNQTKAIEELENTTNTEMSVKLKNTTDEVDDLKKRLSTANSKNEQLSIDIHIIENDKVLLTKAVDDLKNALSEKSSEHKELEVLKIALDNKLHDLEVKLDEVIKHKLEIEQERNKLEETVAKLRYELSSKDATKTEFNKDSMEIVLQEKLDQLSKENMSLLEGRENVTLLEQSIEELKGKLLQQDFLSNEIIVLKEENQRLLERKLQLEAELSATDTKIVGLEQEFDKLINDVNEKDTLIDALNLTIVKNSETLQALNQNVKDLENSVAVKNDEINKLRQTIETVQNQFSETSQKSNIYQNELSKIHNDKEEVTKQMIMMSEEINAKNTEISNLTVKLHEQENLCLEYKNVIDSKDKDIKELNQSIVELTDKLKTTDNFTDHNDEYMRLVQEKNAIETSLKKSVEEKEKELKDLKDGLQNLEKTCSEYKSMLDNTMIEKNELMSFVTLKHNESVQYHTEIQRLNQAILEQTNEFKNIIEEKERQINNRSEYCANCEAVRVTLKEKDEIIKNMNQNVSGCIDTVKAELSEANKTISILTGERDNLSQTLAYQIETVKTLKAEILQLTEQEQNSTRELERLRHHLVELEENYTQELMTSEQKLTECQTRLNQVEERAKQNSTVYTSNSIRANQEVETLRNQIKLLEKQREDVQVKLSEAEDTRSKSEAALTNLQVVLEQFQLDKERDIQTATEKIRNKMEDIKLENAALNEEISRLGMKLEESLAGLRAATRLGDQVETKTAQINDLKEQVRTLQISVAAAEERYHNAISNQQDRVDKNLVKNLLINYVLASSQSVQNRTRVLKILSTVLDFNQQECEKLGLSRSTNPSDGIAAEFVKFLENESKPRAPLPSMMNLGQNTSRSSTPPSRKSSMMGPNPYEVGHKRNPSTGSNNLLFQNIDSVETSSQISIESDHREPRVVTQLDTGVNQTRNTEGAILKHVLKDM
>7536_0:0011aa_{"pub_og_id":"5138860at2759","og_name":"thyroid_hormone_receptor_interactor_11_","level_taxid":2759,"organism_taxid":"7536_0","organism_name":"Oncopeltus_fasciatus","pub_gene_id":"OFAS004215"}
LTAEVIESKLLLESKAKELLELNSSLEYSQNDVSNCQNIISLLRAELTDLKELLHQNEMSKTSNETQTHFSDDKEKEALLKELKELNIEKSEYMNQLHEIKDQNLKIKENFELLTEEKLNINGEKQTLEKANSALLMELRSATQTAEQLEKELTNLKLESREFSHDQICQLKHQVEHLKDDLKEIYDEREQLASKLQLISGEKDQLLIQVNALRGELDSIPALKQEEKDKEVYLAQNEVKRLDSALSVQLKNNEVLYKENNELVQKNDQLLIQMQEKMSCMDKLEVTKTKEIEYLKQEVDNLKRQLEYASQLLQNVERQEGEGQPSGEQNTQKTNAEQQEELSRLSATLLKEQTDKKILQNLLSEKVERLEKIETQLERLKKHLVEVEESYCSELSNAEEKLHEMQVQLAAAEERARTSSSAYTSASIRSNQQVEALKEQVRLLTEHKERLDQQVSLSEDTAAKQAAAITRLQAVLHQFQIDKQKDIDFETARIRRDLTVAEKRNEDLLKELTIIQEQLENTKEGLATTQRLSEQLVHQTETITYLKSEVFELNEKLRKKEEKVNDLCSENKVDRQLVTNLLIGFVTSPTESKMKVLGVLGQVLNLTKEERQKIGLEPGGRQQTLSEAFIKFLQSESQPRPEVILPLASTTSLSVSRKSSILTPEVPVLLPHFPVGRNPGSILKDVLQDRRPE
>69820_0:0029b3_{"pub_og_id":"5138860at2759","og_name":"thyroid_hormone_receptor_interactor_11_","level_taxid":2759,"organism_taxid":"69820_0","organism_name":"Spodoptera_litura","pub_gene_id":"LOC111358146","description":"thyroid_receptor-interacting_protein_11-like"}
MSWLNLNHSLNSLKGQITNFASEVLSESPAQDVANKSLQEDSSATELEEKCRNQELEIASLKKLVDELQASLQSEKISKKNGVKEEESSWYWDPPPQTSKLSDDTEENYVSQIRDLQRELATLRERETIDRVLHQGPPDDELVRLREENKNLTSNLEDLDNQHQQAMERLLTLKRELQSNFEDLKQEHEDLKTANEEYIAENKRLLTTIGERDRELEVANAIKADHETLSHKYQNLERIHGLLRENAEKFQEENQELHEEVFKLQEQVTKLEHDLEVVQKHAEHLDMVPRDTYEQLLREVNELKERRNSNQIHLDEINIDDNAKGVIETLKRDISELKHKLAQKEISSSENVDNKVIKPEKIMQLYNKYVNFELPIDYVGEIPSAGDNIVLFKLESVFKTVNSFKKGIDVLDHQLSEKNLNTNHLQTQIDDLTTENDFLTTDIQHLERELNEMKKNNDFLISEIAALKNTSKLQPIIESHEDNLAKLETELADSNNMNKLFESEIKRILKELEEVRAEKTSLHDALRDLKQKYTTMLDEFEMLKNQTKTVVELEHNANNQDSEKLKKTADEIDDLKKRLAAANSKNEQLSIDIHILENDKVLLTKKVDDLKNVLDEKSNAHKELENLKSTLDCKLHDFENKLDEVIRHKQEVEVDKQKLQEKVAVLQDQLTTTDTENNAKLESMMTEKTLLGEQLKHMSKENETLTQSIEKLRTVILDLQRQEQELLDENNDLKKNIQYERNSKVLEDTIDELKSKTVHQDILTNEVASLKDENKKLIEKKIQLEAELVSTDSKIAHLEEEFDKLIVDLNEKDTLIDGLNSTIHHNNITLQKLNESGAEMEKSISVKNEEIHKLQRSVEELTLKLNDTVGKSDRSQEELNRLHGEKEELNKQVLSLNDEINSKNNEISSLTLHLEQTEKSSNELKTLISNKEKEIKELNQSIVELTDKLKTAENVMHHNDDYAKLDQEKKAVEAEVVALIESVAAKEKTIEDMKQSLASTEKISNEYKSIIDTAMTEKTELINLINLKHNESIQYHNEIQRLNHVILEQTNEYKKVIEEKDKQLLNSSDHCKNCENLMVTLREKDGIIMSLSQNASGFEKTMADLVAASESVKVLTEKCDNLEKHLSVQVETVKKLTAENLQLSELEQNSVKELERLRRHLVETEENYTQELMSSEQKLTECQARLHQVEERAKQTSTVYTSNSIRANQEVETYRNQIRLLEKQRDEVQARLSDAEDARSRSEAALTNLQVVLEQFQLDKERDIHSATEKIRNKMEEQRRENRGLQIEISRLNAKLEEALTGLQAASRLGDQVEMKRAEINDLKEQVRTLQTSVAAAEERYYNAISNQQDKVDKNLVKNLVINYVMTAAGNQSNKTQVLRILSTVLDFNQQECERLGLSRSAQAPDSLAAEFVKFLQNESRPRAPLPNMMTLAQGNTSRSATPSSRKNSAIGPPPNLPKTGHSRNPSTGSNNLLFSNLDSMETASQFSRESDREPRFVTQSLDTGVNQTRNTEGAILKSVLKDM
>61853_0:004506_{"pub_og_id":"5138860at2759","og_name":"thyroid_hormone_receptor_interactor_11_","level_taxid":2759,"organism_taxid":"61853_0","organism_name":"Nomascus_leucogenys","pub_gene_id":"TRIP11","description":"thyroid_receptor-interacting_protein_11_isoform_X1"}
MSSWLGGLGSGLGQSLGQVGGSLASLTGQISNFTKDMLMEGTEEVEAELPDSRTKEIEAIHAILRSENKRLKKLCTDLEEKHEASEIQIKQQSTSYRNQLQQKEVEISHLKARQIALQDQLLKLQSAAQSVPSGAGVPATTASSSFAYGISHHPSAFRDDDMDFGDIISSQQEINRLSNEVSRLESEVGHWRHIAQTSKAQGTHSSDQSEICKLQNIIKELKQNRSQEIDDHQHEMSVLQNAHQQKLAEISRRHREELSDYEERIEELENLLQQGGSGVIETDLSKIYEMQKTIQVLQTEKVESTKKMEELEDKIKDVNKKLSSAENDRDILRREQEQLNVEKRQIMEECENLKLECSKLQPSAVKQSDTMTEKERILAQSASVEEVFRLQQALSDAENEIMRLSSLNQDNSLAEDNLKLKMHIEVLEKEKSLLSQEKEELQMSLLKLNNEYEVIKSTATRDISLDSELHDLRLNLEAKEQELNQSISEKETLIAEIEELDRQNQEATKHMILIKDQLSNQQNEGDSIISKLKQDLNDEKKRVHQLEDDKMDITKELDVQKEKLIQREVALNDLHLTKQKLEDKVENLVDQLNKSQENNVSIQKENLELKERIRQNEEELSRIRNELTQSLNQDSNSNFKDTLLKEREAEVRNLKQNLSELEQLNENLKKVAFDIKMENEKLVLACEDVRHQLEDSLAGNNQLSLEKNTIVETLKMEKGEIEAELCWAKKRLLEEANTYEKTIEELSNARNLNTSALQLEHEHLIKLNQKKDMEIAELKKNIEQMDTDHKETKDVLSSSLEEQKQLTQLINEKEIFIEKLKERSSKLQEELDKYSQALRKNEILRQTIEEKDRSLGSMKEENNHLQEELERLREQQSRTAPVADPKTLDSVTELASEVSQLNTIKEHLEEEIKHHQKIIEDQNQSKMQLLQSLQEQKKEMDEYRYQHEQMNATHTQLFLEKDEEIKSLQKTIEQIKTQLHEERQDIQTDNSDIFQETKVQSLNIENGSEKHDLSKAETERLVKGIKERELEIKLLNEKNISLTKQIDQLSKDEVGKLTQIIQQKDLEIQALHARISSTSYTQDVVYLQQQLQAYAMEREKVFAVLNEKTRENSHLKTEYHKMMDIVAAKEAALIKLQDENKKLSTRFESSGQDMFRETIQNLSRIIREKDIEIDALSQKCQTLLAVLQTSSTGNEAGGVNSNQFEELLQERDKLKQQVKKMEEWKQQVMTTVQNMQHESAQLQEELHQLQAQVLVDSDNNSKLQVDYTGLIQSYEQNETKLKNFGQELAQVQHSIGQLCNTKDLLLGKLDIISPQLSSASLLTPQSAESLRASKSDVLSESSELLQQELEELRKSLQEKDATIRTLQENNHRLSDSIAATSELERKEHEQTDSEIKQLKEKQDVLQKLLKEKDLLIKAKSDQLLSSNENFTNKVNENELLRQAVTNLKERILILEMDIGRLKGENEKIVETSRGKETEYQALQETNMKFSMMLREKEFECHSMKEKALAFEQLLKEKEQGKTGELNQLLNAVKSMQEKTVVFQQERDQVMLALKQKQMENTALQNEVQRLRDKEFRSNQELERLRNHLLESEDSYTREALAAEDREAKLRKKVTVLEEKLVSSSNAMENASHQASVQVESLQEQLNVVSKQRDETALQLSVSQEQVKQYALSLANLQMVLEHFQQEEKAMYSAELEKQKQLIAEWKKKAENLEGKVISLQGRLDEANAALDSASRLTEQLDVKEEQIEELKKQNELRQEMLDDVQKKLMNLANSSEGKVDKVLMRNLFIGHFHTPKNRRHEVLRLMGSILGVRREEMEQLFHDDQGSVTRWMTGWLGGGSKSVPNTPLRPNQQSVLNSSFSELFVKFLETESHPSIPPPKLSVHDMKPLDSPGRRKRDTNAPESFKDTAESRSSRRTDVNPFLAPRSAAVPLINPAGLGPGGPGHLLLKPISDVLPTFTPLPALPDNSAGVVLKELLKQ
>61853_0:00450d_{"pub_og_id":"5138860at2759","og_name":"thyroid_hormone_receptor_interactor_11_","level_taxid":2759,"organism_taxid":"61853_0","organism_name":"Nomascus_leucogenys","pub_gene_id":"TRIP11","description":"thyroid_receptor-interacting_protein_11_isoform_X4"}
MDFGDIISSQQEINRLSNEVSRLESEVGHWRHIAQTSKAQGTHSSDQSEICKLQNIIKELKQNRSQEIDDHQHEMSVLQNAHQQKLAEISRRHREELSDYEERIEELENLLQQGGSGVIETDLSKIYEMQKTIQVLQTEKVESTKKMEELEDKIKDVNKKLSSAENDRDILRREQEQLNVEKRQIMEECENLKLECSKLQPSAVKQSDTMTEKERILAQSASVEEVFRLQQALSDAENEIMRLSSLNQDNSLAEDNLKLKMHIEVLEKEKSLLSQEKEELQMSLLKLNNEYEVIKSTATRDISLDSELHDLRLNLEAKEQELNQSISEKETLIAEIEELDRQNQEATKHMILIKDQLSNQQNEGDSIISKLKQDLNDEKKRVHQLEDDKMDITKELDVQKEKLIQREVALNDLHLTKQKLEDKVENLVDQLNKSQENNVSIQKENLELKERIRQNEEELSRIRNELTQSLNQDSNSNFKDTLLKEREAEVRNLKQNLSELEQLNENLKKVAFDIKMENEKLVLACEDVRHQLEDSLAGNNQLSLEKNTIVETLKMEKGEIEAELCWAKKRLLEEANTYEKTIEELSNARNLNTSALQLEHEHLIKLNQKKDMEIAELKKNIEQMDTDHKETKDVLSSSLEEQKQLTQLINEKEIFIEKLKERSSKLQEELDKYSQALRKNEILRQTIEEKDRSLGSMKEENNHLQEELERLREQQSRTAPVADPKTLDSVTELASEVSQLNTIKEHLEEEIKHHQKIIEDQNQSKMQLLQSLQEQKKEMDEYRYQHEQMNATHTQLFLEKDEEIKSLQKTIEQIKTQLHEERQDIQTDNSDIFQETKVQSLNIENGSEKHDLSKAETERLVKGIKERELEIKLLNEKNISLTKQIDQLSKDEVGKLTQIIQQKDLEIQALHARISSTSYTQDVVYLQQQLQAYAMEREKVFAVLNEKTRENSHLKTEYHKMMDIVAAKEAALIKLQDENKKLSTRFESSGQDMFRETIQNLSRIIREKDIEIDALSQKCQTLLAVLQTSSTGNEAGGVNSNQFEELLQERDKLKQQVKKMEEWKQQVMTTVQNMQHESAQLQEELHQLQAQVLVDSDNNSKLQVDYTGLIQSYEQNETKLKNFGQELAQVQHSIGQLCNTKDLLLGKLDIISPQLSSASLLTPQSAESLRASKSDVLSESSELLQQELEELRKSLQEKDATIRTLQENNHRLSDSIAATSELERKEHEQTDSEIKQLKEKQDVLQKLLKEKDLLIKAKSDQLLSSNENFTNKVNENELLRQAVTNLKERILILEMDIGRLKGENEKIVETSRGKETEYQALQETNMKFSMMLREKEFECHSMKEKALAFEQLLKEKEQGKTGELNQLLNAVKSMQEKTVVFQQERDQVMLALKQKQMENTALQNEVQRLRDKEFRSNQELERLRNHLLESEDSYTREALAAEDREAKLRKKVTVLEEKLVSSSNAMENASHQASVQVESLQEQLNVVSKQRDETALQLSVSQEQVKQYALSLANLQMVLEHFQQEEKAMYSAELEKQKQLIAEWKKKAENLEGKVISLQGRLDEANAALDSASRLTEQLDVKEEQIEELKKQNELRQEMLDDVQKKLMNLANSSEGKVDKVLMRNLFIGHFHTPKNRRHEVLRLMGSILGVRREEMEQLFHDDQGSVTRWMTGWLGGGSKSVPNTPLRPNQQSVLNSSFSELFVKFLETESHPSIPPPKLSVHDMKPLDSPGRRKRDTNAPESFKDTAESRSSRRTDVNPFLAPRSAAVPLINPAGLGPGGPGHLLLKPISDVLPTFTPLPALPDNSAGVVLKELLKQ
>72248_0:002f6c_{"pub_og_id":"5138860at2759","og_name":"thyroid_hormone_receptor_interactor_11_","level_taxid":2759,"organism_taxid":"72248_0","organism_name":"Colias_croceus","pub_gene_id":"123703880","description":"thyroid_receptor-interacting_protein_11-like"}
MSWLNLNQSLSSLKGQITNFATEVLAEGVSVNNDEEPSRTDTLTKELEEKCHNQELEIASLKKINEELQASLQSERLSKRNGVKEDESSWYWDPPPQSSKTIDHDIEKQYKLQIQALQDEISAIKDCSTVEKGSDNDEELHRLREENKNLANSLEDLDSQHQAAMEKLLTLKKELQKNFELLKQEHEDMKNANDDYSAEVKQLMAKLGERDEEIERMKTSHEDYETLQHKYQNLERIHSLLRENAEKFQEENQKLHEEVFKLQEQVTELEHAIEIATKESEMSDMVPKEKYEELQKKINELQERRNTNQIHMDEINIDDNAKSVIETLKRDINDLKHKLEQKESDDTNTNKTIKPEKIMQLYNRYVNFDLPVDYVGEIPSSTDNIVLFKLESVFKTINSFKKDIDTFEQKLSEKKLNISHLKTQIEDLTTENEYLTTDIQHFESELDEMKKNNDFLISEIAALKNTSKLEPIIESHEDNLVKLESELADCNKMNKTFESEIKRIETELSEVRKEKIILQESLNDLRKKYTTMLNELETCKNETKAVEELENTANVTQNEKLIKACDDIDDLRKRLSNASSKNEQLSIDLHIIENDKVLLLKEIDELKVLLSEKSSSHKELESLKAVLDHKLKDVEIKLDALLKHKQEIENDNFNLTEKVKTLEATLKSQDEIDTIIKEKTEVLARLEVLQNENTDLSKNVNDLNNEISNLRREREDLINDNNSLKQNHFSESEIISDLKDKINELKIKVDEFDALNIQFVALKSEHQIVLEKKLRLEAELSKTDAKILHFESEFDKLITDLNEKDSIIDTLNSTLAQNNITVTNLNQSVSELQSNLSVKNEEIERLQKSLQEVTEKLNSTSISSNHSHEELQKLHSEKEEVNKQLYALNDEIVLKNAEISKLTNKLEEIEKTNSDYKFSIEGKDKEIKELQQSIVELTDKINTVSTPIQNNDSGKLLEEKNAIEQELNDLKNNLTLKESELLETKNKSQFFENQCKEYQAIIDKENTEKAELINLVSLKHNESLQYHGEIQRLNRVILEQTNEFKRMLDEKDALIRNHSDSCLNCDKLIVTIKEKDEIIMSLNQNLTDHETLRAELINAKDTVVNLTKKCEDLDKSLTIQLEIVKKLTAENLQLSEKEQNSTRELERLRHHLVETEENYTQELMTSEQKLTECQTRLHQVEERAKQTSTVYTSNSIRANQEVETLRNQIKLLEKQREDGQARLGEAEDARSRSEAALTNLQVVLEQFQLDKERDIHAATEKIRNKMEDIKRQNLGLQDEIARLKGKLEESIAGLQAATRLGDQVETKTAQINDLKEQVRTLQTSVAAAEERYYNAISNQQDRVDKNLVKNLVVNYVLTAGQSSTNRTQILRILSTVLDFNQKECEKLGLARSTNTTDSLAAEFVKFLQTESTPRPALPDMMGLRAGSRKSSTVGPHPTLDPGHRRNPSTGSNNLLFQNLDSMETASQKSTESESRIIPINTLETGINQTRNNEGAILKHVLKDM
>447135_0:0025c4_{"pub_og_id":"5138860at2759","og_name":"thyroid_hormone_receptor_interactor_11_","level_taxid":2759,"organism_taxid":"447135_0","organism_name":"Myodes_glareolus","pub_gene_id":"125410094","description":"thyroid_receptor-interacting_protein_11_isoform_X1"}
MSSWFGGLGSGLGQSLGQVGGSLASLTDQISNFTKDMLMEGTEDVPVDFSSSGREENEATHSVLRSENERLKKLYTDLEEKHEASELQIKQQSASYRTQLQQKEEEVSHLKARQIALQDELRRLQSAAQSVHSGSGTVPAASASPSFSYGVSPHVPAFREDDMDFGDMISSQQEINRLSNEVSRLESELGHWKHIAQVQGTQSSDQIEICKLQNIIKELKQNRSQEIDDHQQEISVLQNVHQQKLTEIAHRHREELSDYEERIEELEKLLQQGGSGVTVTDHSKMYDMQNTIHSLQMEKVESTKKIEELEDKIKEIYERLSSAEHDQEVWKREQERLEEEKRQMTEQCERLKLECSKLQPLALGQRDIVTEEERTLPQSSSVAEVLRLQQALTDAENEIMRLSSLNQDNSLAEDNQKLQTCVQILEREKSLLSQEKEELQISLSKLNSEYEAIKSTATRDIDLFSQVRDLKLNLEVKEQELNQSIHENEILTAELEELDKQNQEATKHVILIKDQLSKQQSEGDSVIKKLKEDLDDEKQRIHQLEDDKMNITKELDMQKEKLTDSERALSDLQLTKQKLEDKVEDLVDQLSKSEKNNFSIQKENRELREHIRQNEEELSTVRSELTRSQTPGSNSNLKDDLLKERENEVRNLKQNLLEIEELNEHLKQVAFDLRTENEKLVVACEDVRNQLEESIAGNNQISLEKTALLETLKCEKAQLEAELCGAEKRLLEEGNKYKQAIEELSSARSLSTSALQLEHELLVRLSQQKDSEIAGLKKSIEQMDTDHQQMKETLLSSLEEQKQLTRLINEKEICIVKLKEKSSELQEELDKCTQALRNNEALRQTVEEKDRSLGSMKEENNHLQEELERLREQQSRAMPVLEHRTLDSTTELESELSKLHVIKDHLEEEIKQQQKMIEDQNQNKMQLLQSLQEQKKEMDELRYQHEQMSITHTQLFLEKDEEIKNLQKTVEQIKAQLHEERRDIPTENSDIFQETEVQSLNIENEGEKHDLSKAEMERLVKGIKDRELEIKLLNEKNLSLTKQIDQLSKDEVGKLTEIIQQKDLEIQGLHARISSVSYSQDVAYLQQQLHAYAMEREKVMVVLSEKTRENSQLKTEYHKMIDIISAKEAALIKLQDENKKMSARFESSGQDMFKETIQNLSRIIREKDIEIDALSQKCQTLLTVLQTSGTGNEVGGVNSNQFEELLQERDKLKQQVKKMEEWKQQVMTTVQNMQHESAQLQEELHQLQAQVLVDSDNNSKLQVDYTGLIQSYEQNETKLKNFGQELAQVQQSIGQLCNTKDLLLGKLDIMSPQLSSGSSLTTQSAEPLKTSQSAGPRESSQLLQQELDDLRRSLQEKDAMIRTLQENNQRLSESVAASSEVGRREHKQTDSEIKQLKEKQEVLQNLLKEKDLLIKAKSDQLHSSNENFTNKVNENELLRQAVTNLKERILILEMDISKLKGENEKIIETSRGKETEYQALQETNMKFSVMLREKEFECHSMREKALAFEQLLKEKEQGKAGELNQLLNAVKSMQEKTVTFQQERDQVMLALKQKQMENSTLQSEVQHLRDKESRLNQELQRLRDHLLESEDSYTREALAAEDRETKLRKKVAMLEEKLVSSSNAMENASHQASVQVESLQEQLSTVSKQRDETALQLSVSQEQVKQYAMSLANLQMVLEHFQQEEKAMYSAELEKQNQILAEWKKKAETLEGKVLSLQERLDEANAALDSASRLTEQLDLKEEQIEELKKQIALHQEMLDDAQKKLMNLVSSTEGKVDKVLMRNLFIGHFHAPKNQRHEVLQLMGSILGVKREEMEQLFAEDQGGVTRWMTGWLGGGSKSVPNTPLRPNQQSVFNSSFSELFVKFLETESHPSVPPPKLSVHDLKPLDSPGRRNVHTSIPGSAKDITEPRTGRRTDLSPFLAPRSAAVPLINPAGHGPGGPGHLLLKPMSDVLPTFTPLPVSPDNSAGVVLKDLLKQ
>51337_0:002654_{"pub_og_id":"5138860at2759","og_name":"thyroid_hormone_receptor_interactor_11_","level_taxid":2759,"organism_taxid":"51337_0","organism_name":"Jaculus_jaculus","pub_gene_id":"Trip11","description":"thyroid_receptor-interacting_protein_11_isoform_X1"}
MSSWLGGLGSGLGHSLGQVGGSLASLTGQISNFTKDMLMEGAEEVEADLPNSGRKEIEAIHAILRSENERLKKLCTDLEEKHEASELQIKQQSTSYRNQLHQKEVEIGHLKARQTALQEQLLKLQSAAQSACSGPTSVPTTTSSSSLGYGISHHASAFHEDDMDFGDIISSQREINRLSNEVSRLESEVGHWRHIAQAQGTDSDQTEICKLQNIIKELKQNRSQEIDDHQHEMSVLQNAHQQKLTEISRRHREELSDYEERIEELENLLQQGGAGATVTDHSTIHEMQKTIQSLQTEKVESTKKIEELEDQIKDISKKLSSAEDDRDVLKREHEQLNVEKRQLLEQCESLKLDCNKLQASAVSNAVTEEEQVTSHSSSVEVLRLQQALTDAENEIMRLSSLNQDNSLAEDNLKLKMQVQVLENEKSLLSQEKEELQISLSNLSNDYDMIKRTTEGDVNLDSELRELRLNLEAKEQELNQSMNEKDMLVAELEELDRQNQEATKHVILIKDQLSKQQREGDSVIQKLKEDLDDEKKRVCQLEDDKMNISRELDLHKEKLAHSDAVLNDLHVTKQKLEDKIEDLTDQLNESQKNNSTIQKENFELKEHLRQNEEELSRVRSELMQSVTQESGSNLMDDLLQERDTEIRCLKQNLSEIEQLNENLKKVIVNLKVENQKLVAACEDVRHQLEESLAGNNQISLEKATLVENMKREKELVEAELCQAEERLLEEASKHKQAVEELANARSFNTSTLQLERERLSKFSQEKDFEIAGLKKNIEEMDIDHKKTKEILSSSLEEQKRLTQLINEKENFIEKLKEKSSELQAELDQCAQALVTTEALRKTVEERDRSLGSMKEENNHLQEELERLREQQSRAGPAAEPKPLDGISELEAEVSRLHIIKDHLEEEIKQHQKTIEDQSQRQVQLLQSLREKKKEMDEFRCQHEQMSITHTQLFLEKDEEIKNLQKTVEQIKAQLHEGRQTIQTESSDIFQETKVQSLHIENGSEKHDLSKAETERLMKGIKERELEIKLLNEKNISLTNQIDKLSKDDIGKLTQIIQQKDLEIQALHATISSASCSQDVACLQQAYARERDSVMAILDEKARENSKLKTEYYKVLDIIAAKEAALIKLQDENKKLSTRFESSSQDMFRETIQNLSRIIREKDIEIDGLSQKCQTLLAVLQTSGTGSEVGGVNSNQFEELLQERDKLKQQVKKMEEWKQQVMTTVQNMQHESAQLQEELHQLQVQVLVDSDNNSKLQVDYAGLIQSYEQNETKLKNFGQELAQVQHSIGQLYNTKDLLLGKLDIMSPQLSSSSSLTSQSTESRRASPSEGSQESSQLLQQEVDDLRKSLQEKDATIRTLQENNHRLSDSIAASSEIERKEHKQTDSEIKQLKEKQEVLQNLLKEKDLLIKAKSDQLHSSNENFTNKVNENELLRQAVTNLKERILILEMDISKLKGENEKIIETSRGKETEYQALQETNMKFSMMLREKEYELHTMKEKALTFEQLLKEKEQGKTGELNQLLNAVKSMQEKTAETQQERDQVVFALKQKQMENSSLQNEVQHLRDKESRLNQELERLRNHLLESEASHTREILALEDREASLRKKVAVLEEKLLSSSNAMENASHQASVQVESLQDQLNMVSKQRDEIALQLSVSQEQVKQYTLSLANLQMVLEHFQQEEKAMYSAELEKQKQLIAEWKKKAENLEGKVLSLQEGLDEANAALDSASRLTEQLDLKEEQIEELKKQNELRQEMLDDAQKKLMNLVNSTEGKVDKVLMRNLFIGHFHTPKNQRHEVLRLMGSILGVRREEMEQLFNEDQGGVTRWMTGWFGGGSKSVPSTPLRPSQQSVFNSSFSELFVKFLETESHPSVPPPKLSVQDMRPLDSPARRKLDTSTAEAFKESAESRAGRRTDVNPFLAPRSAAVPLINPAGLGPGGPGHLLLKPISDVLPTFTPLPVSSDNSAGVVLKDLLKQ
>29058_0:0031de_{"pub_og_id":"5138860at2759","og_name":"thyroid_hormone_receptor_interactor_11_","level_taxid":2759,"organism_taxid":"29058_0","organism_name":"Helicoverpa_armigera","pub_gene_id":"LOC110382429","description":"thyroid_receptor-interacting_protein_11-like_isoform_X1"}
MSWLNLNNSLNSLKGQLTNFASEVLSESPAQDIADESLQEDSSVKELEEKCRNQELEIASLKKSVEQLQSSLQSEKLSRKNGVKEEESSWYWDPPPQTSKISEHDHERNYRKQLRESQDDNLRERDTIDLRPDNEVERLREENRKLTSNLEDLDSQHQQAMEKLLTLKRELQSNFEVLKQEHEDLKTTNEEYAAQNKKLLATIDDREKELDSAKAIKADYDTLQHKYQNLERIHGLLRENAEKFQEENQELHEEVFKLQEQVTKLEHEIEVANKRLDVSDMVPRETYEELLKEINELKDRRNSNQIHLDEINIDDNAKGVIETLKRDISELKHKLAQKESSCQETVDNKTIKPEKIMQLYNKYVNFELPIDYVGEIPSAGDNIVLFKLESAFKTLHSFKKEIDVLDHQLSEQKLNSNHLQTQIDDITTENDFLTTDIQHLERELNEMKKNNDFLISEIANLKNTSKLEPIIETHEDNLAKLETELADSNKLNKIFEAEIQRILRELDEVRTEKTKLRDSMHELKQKYTTMMDEFEMFKNQSNAVAELEMTVNNKDHENIKKSVDEIDDLKKRLNASNAKNEQLSIDIHILENDKVLLTKKVDDLKVALDEKSYAHKELETLKATLDHKLHDFETKLDDVIKHKQEVESDKHSLQEKVAHLENQLTNASTSGEEKLAHMSTEKTILAEKLQQVSKENETLAESIDVLKKAIAELQQKERELLTENTNLKRDIISGKESKVHEETSNGQRTETIHQDILSLKEENKKLHERKMALEAELSATDSKIVHLEDEFDKLIGDLGEKDSLIDGLNSTVQQNKITIDTLNASVADLEKSAATKNEEILRLRHSVEQLTLNLSDTSLMANRDQEEFNRLHDEKDELHKQIFSLNDEINLKNNKISTLTWRLEEYEKFCEEYKAKISVMEKEAKELTQQILELKGNEATLENITHNEHYIKLLQQKESIETEVAHLQSALTAKEKEIEEAKFNYAQLEKMAAEYKSIIDSTLAEKTELINLINLKHNESIQYHNEIQRLNHVILEQTSEFKKAIEEKDRLVQNSGNCTNCENLRVTLKEKDGIIISLNQVKTDYDKVMADLLTANETVKNLSEKCDKLEKNLAVQLETARKLSAEKSQLSEQEQNSVKELERLRRHLVETEDNYTQELMVSEQKLTECQARLHQVEERAKQNSTVYTSNSIRANQEVETYRNQIKLLEKQREDVQARLGDAEDARSRSEAALTNLQVVLEQFQLEKEREIHTATEKIRNKLEEVRRENIGLQAEISRLNLKLEEALAGLQAASRLGDQVETKRAEINDLKEQVRTLQTSVAAAEERYYNAISNQQDKVDKNLVKNLVINYVMTAGGNSTNKTQVLRVLSTVLDFNQSECERLGLARSAAAPDSLAAEFVKFLQNESKPRAQLPNMMTLAQSTGSRSNTPSSRKNSAIGPPPIAAIPKSTHSRNPSTSSSNLLFQNIDSIETASQLSRESDREPRVLTQSLDTGVNQTRNTEGAILKSVLKDM
>9995_0:000893_{"pub_og_id":"5138860at2759","og_name":"thyroid_hormone_receptor_interactor_11_","level_taxid":2759,"organism_taxid":"9995_0","organism_name":"Marmota_monax","pub_gene_id":"124090203","description":"thyroid_receptor-interacting_protein_11_isoform_X1"}
MSSWLGGLGSGLGQSLGQVGGSLASLTDQISSFTRDMLLDDLENAEAGLPNCQRKEVEGTESTLRSENERLKKYCTDLEEKHEASELQIKHQSASYRNQLQQKEVEISHLKARQIALQDQLLKLQSAAQSVQSGAGGIPTTTAPSSFVYGMSSHFSAFRDDDMDFSDIISSQQEINRLSIEVSRLESEVGHWRHIAEAQGTHNSDQNEICKLHNTIKVLEQNRSRDIDEHQHEMSVLQNAHQQKLAEISRRHREELRDYEERIEELENQLQQGDSGVIVTDEPKICEMQKTIQVLQTEKVESKRKIEELEEKIKDINKKLSSAENDRDTLKREQEQLSVEKRQMIEQCENLKLECSKLQPSGMEQSATVAEKGKILPQSSTVEEVLRLQQALSDAENEIMRLNGLNQDNSLAEDNLKLKMHVEALEKEKSSLSQEKEELQISLSKLSCEYEVIKNTASTDMNLNVQLHDLKLNLKAKEEELNQSINEKKMLIAELEELDNQNQEATKHVILIKDELSKQQNEGDLVIKKLKQDLDDEKKRVHQLEDDKMNISKELEVQNEKLTRSEQSLSDLNLTKQKLEDKVEDLVDQLKKSQKNSLNIQQENLELKKHIRQIEDELSKFRISLNEDSNFKDDLLKEREAEVSNLRQNLSEVEQLNENLKKVAFDLKTENEKLILACEEVRHKLEESIAGNNQISQEKDTIIETLKRDKEQIEAQLHQAEKRLLEEENNYRQTIRELSNARNLNTSALQLENERVVQLNQEKDFEIAGLKKNIEQMTADQKETKEILASHLEEQKQLIQLINEKEVFIEKLKEKSSELQKDLDECSQALRENETLRQTIEEKDRILGSMKEENNHLQEELERLREQQNRAVPVAEPKTLDGITELESEVSQLNVIKNHLEDEIKHHQKIIEDQNKSKMQLLQSIQEQKKEMDEFRYQYEQMNAAHTQLFLEKDEEIKNLQKTIEQIKAQLPGERCDTQTENSDIFQETKVKSLNIENESEKHDLSKSETEKLVKGIKERELEIKLLNEKNISLTKQIDQLSKDEVGKLTQIIQQKDVEIQALQAKISSVHSQDVVYLQQQLQTFTMEREQVFAVLNEKTKENSQLKTEHHKMMDIVAAKEAALIQLQEENKKLSTKFESSGQDMFRETLQNLSRIIREKDIEIDALSQKCQTLLEVLQTSGTDNEVGGVNSNQFEELLQERNTLKQQVKKMEEWKQQVMTTVQNMHHESAQLQEELLQLQAQVLVDSDNSSKLEVDYTGLIQSYELNETKLKNFGQELAQVQHCIGQLCNTKDLLLGKLDIISPQLLSASSLTSQSAEVEELRKSLQEKDATIKTLQENNHRLSDSIAASSGIEKKEHEQTDSEIKQLKEKQDILQNLLKEKDLLIKAKSDQLLSSNEDFTNKVNENELLRQAVTNLKERMLILEMDISKLKGENEKIIETSKEKETEYQALQETNLKFSVMLREKEFECQSMKEKALAFEQLLQEKEQGKAGELNQLLNAVESMQEKTIMFQQERDQVIVALKQKQMENSTLQHEVQHLRDKELRLNQELERLRSHLLESEDSYTREIVAAENKEIQLRKKVTLLEEKLVSSSNASHQASVQIESLQEQLSMVSKQRDENALQFSLSQEQAKQYALSLTNLQMVLEHFQQEEKAMYSAELEKAKQSIAEWKEKAEKLEGEVLSLQERLDEANAVLDSASRLTEQLDLKEEQIEELKKQNELRKEMLDDAQKKLTNLVNSTEGKVDKVLMRNLFIGHFHTPKSKRHEVLQLMGSILDIQKEEMEQLLNEDYGGVTKWMTSWLGGGSKSVPNTPLRPNQQSVLNSSFSELFVKFLETESHPSVPPPKLSAHAMKCLDSPGRREQGANVPGSLKDAAEFRAGRRTDMSPFLAPRSAAVPLVNLAGVGPGGPGHLLLKPIADFMPTFTPLPVSPDNSARVVLQDLLKQ
>214514_0:003362_{"pub_og_id":"5138860at2759","og_name":"thyroid_hormone_receptor_interactor_11_","level_taxid":2759,"organism_taxid":"214514_0","organism_name":"Perognathus_longimembris_pacificus","pub_gene_id":"125363141","description":"thyroid_receptor-interacting_protein_11"}
MSSWLGGLGSGLGQSLGQVGGSLANLTGQISNFTKDMLMEGTEELEDLPNSGRREIEAIHAILRSENERLKKLCTDLEEKHEASELQIKQQSTSYRSQLQQKEVEISHLKARQIALQDQLQKLQTAAQSVHSGAGSVTATTASSSFGYGISHHASAFHDDGMDFSDIISSQQEINRLSNEVSRLESEVGHWKHIAQAQGTHSSDQSEICRLQNVIKELKQNLSQEIDDHQHEMSVLQNAHQQKLTEISRRHRGELSEYEERIEELENLLHQGGSGVTSADHSKVYKMQKSIQVLQTEKVESTKKIEELEDKIKDITKKLTSAENDREILKQEQEQLNEEKRQIIEQCESLKLECSKLQTCALRQSDTVMEESILPPSASVQEVRRLQQALSDAESEIMRLNSLTQESNLAEDNLKLKMHVQMLEKEKSLLSQEKEELQVTLSKLKDEYEVIKSTASRDMNLDSELYELRLNLEAKQQELNQSINEKETLMAELEELDKQNQEATEHVILIKDQLSKQQSEGDNIIRKLKQDLDDENKRIHLLEEDKMSITKELDAQKEKLAHSELILNDLRLTKQKLENQVEDLIDQLSKSQENNISIQKENLELKENIRQNEEELSRVRNELTLNQDSNSNFKDDLLEEREAKIRSLKQNLMEVEQLNENLKEVSFELKTENEKLVLACENIRHQLEESIAHNKQISLEKSTIAETLQREKGQVEAELCQAEKRLLEESSKYKQTIEELSNARNLDTSTLQLERELKIKLTQEKNSEIERLQKNIEQLETDHKETKEILSSNLEDQKQLAQLLNEKEIFIKKLKEKNSELQEELDKCSQTLRKNETLRQALEEKDRNLGSMKEENNHLQEELERLREQHSRAVPAADQRTLDSTTELESEVSQLNIIKDHLEEEIKHHQKIIEDQNQSKMQLLQSLQEQKKEMDEFKYQHEQMAITHTQLCLEKDEEIKNLQKTIEQIKAQLHEERQDIQTENSDIFQKTKVQSLNIENGSEKHDLSKAETEKLVKGLEERELQIKLLNEKNISLTKQIDQLSKDEVGKLTQIIQQKDSEIQALHARISSTSHTQDVAYLQQQVQAYTMEREQVFAVLNEKTRENSNLKTEYHKIMDIVAAKEAALTKLQEENKKLSARFESSGQDMFRETVQNLSRIIREKDIEIDALSQKCQTLLAVLQTSTPGNEVGSVNSNQFEELLQERDKLKQQVKKMEEWKQQVMTTVQNMQHESAQLQEELHQLQAQVLVDSDNNSKLQVDYTGLIQSYEQNETKLKNFGQELANVQHHMGQLCNTKDLLLGKLDIMSPRLSSGSPRTSQSPESLESGKSAGSSESSQLLQQEIEELRKSLQEKDSMIRTLQENNHRLSDSMAVSSELERKEHEQTESEIKQLREKQDVLQNLLKEKDLLIKVKSDQLLSSNENFTNKVNENELLKQAVTNLKERALILEMDISKLKGENEKIVETSRGKETEYQALQETNMKFSMMLREKELECNSMKEKALAFEQLLKEKEQGKTGELNQLLNTVKSMQEKTITFQQERDQVTLALKQKQMENSTLQNEVQHLRDKELRLNQELQRLRNHLLESEDSYTREALAAEDREAKLRKKVTALEEKLVSSSNAMENASHQANVQVESLQEQLNMVSKQRDETALQLSVSREQVKQYATSLANLQMVLEHFQQEEKAMYSAELEKQKQLITEWKKKAENLEGKVLSLQERLDEANAALDSASRLTEQLDIKEEQLEELKKQNELRQEMLDDAQKKLMNLVNSTEGKVDKTLMRNLFIGHFHTPKTKRHEVLRLMGSILGVKKEEMEQLFSEDQGGVTRWMTGWLGGGSKSVPNTPLRPNQQSVLNSSFSELFVKFLETESHPSIPPPKLSVHDMKPLDSPGRRKLDANVPLSFKDGAASRTGRRADVSPFLAPRSAAVPLIDPAGLGPGGSGHPLLKPISDVLPTFTPLPVSPDNSAGVVLKDLLKQ
>286706_0:002d3e_{"pub_og_id":"5138860at2759","og_name":"thyroid_hormone_receptor_interactor_11_","level_taxid":2759,"organism_taxid":"286706_0","organism_name":"Halyomorpha_halys","pub_gene_id":"LOC106691116","description":"myosin-11-like"}
MIPKGIANFFQQITTIPEGKLSTRGEKETQTDATLINTNDNVIQRLTEQNAQLNSEIDSLRRMVRDLESQVALSQDENANLSTGLEALDIQHQEAIERILTVRDESQRQLEHISEELRLKNEEFTKIVEQNNMLKKEVEDLNQELLEGEALAQENARLRERISATTVTELPPIEENSALEENVRTLEFEVLVLRESRDNLERETNTLLSQIRQRDAQLRQVDARVEEIVNEKEIKEREMTQIVFECNSLRQELKSSLEKVEHFENILIPLQEENKALKAELEVTKNDLFSARDSLEAAKREANLSKDESETLKSELESLKEELGGEEAKAAQDNKELLEVRKMVKAASSEVEVLKAKLLNAEDEYNKAKIKYETDQTNFELERQALQKELDALRDISREYGIQKDIFREKDLELKRRLENAEVELCSVKCLLDEEKEQCGKEIEGLKELIKQSKRENGVLRSKLDSYNENDFKLQRCLNELENLQKENKKLMESFEETGRKNEALLNETSNKELELSELKVKLNSFENNDLRYKEVIDELQKSLEITKEELKNSKDQIILLCASNEKNSQVDKTTEVEDEDKIIQEKEKLASEVASLSESNKHLVKEIENLTGQVNLLKVEKDSLEKKVNILSQQNEGLAEGISQSVEKEKEKYLNEIESLSTENEVMHKKLEELKEKCDTYKNENVFLDKKLSSSLKDLEVFHEQLKRFGGSFEGVEKLSSEVTQLSHQVDHFKDELKDAYEEKVRISEELSAISLERGQLVDQVQLLRRELDNMIKLKEEIVTLNHNLQIKSSEVVSFEGEVKRLQSALNTQLVNNEALHKEKNSLKERCDNIFVEMQNKMAYIEEVEKVKNKEVDGLKQEIENLKTQLEFASQLLQDVERQEGEGQPSGESNSQKSNPELQEELTRLSAALLKEQTDCKLIKNQLEDTTEKLEKAENQLKTLKNHLVNVEDSYISELSTAEEKLRETQAMLQSAEERARTSSTAYTSASIRSNQQVEALREQVRLLTEHKEKLEAEVSKAEDAVMKQSATVTRLQAVLHQFQRDKQQDIEFETERIRRDLELTKKIAEERAQEMKILQEQLKEAKMGLVAGQRLSEELARQQELVVQSKAQVAELTEKLKAKEEKVNDLSCDSKVDRQLVKNLIVGYVTSPADLKSQILGVLGQVLSLSKEERQKVGLEPGGRQQSLSEAFVRFLQAESQPRTEVILPLSVPSEPPSSRKSSLLTQEVPVLPHFPVGRNPGSILKDVLQERRPE
>7397_0:0041a0_{"pub_og_id":"5138860at2759","og_name":"thyroid_hormone_receptor_interactor_11_","level_taxid":2759,"organism_taxid":"7397_0","organism_name":"Glossina_palpalis","pub_gene_id":"GPPI003957"}
MAYDELNFHGLTPTENHGSSTLEDSWCWEPDNSKSPDNDRSSETSSGNSHEMVNITLEEIPLGASAKSSKARCHRLGTGAAIQNAEQHKRLQHLEEENKQLQMSLEELDSQHNLAMQNVLELKANLQEQLSNINSNYEGLKKDYQEQFTSSELEIGKLRKKVELLDGEKQIALNDKSKLAERLKNYELELKESVSGMSDLQKLLDKKSSDNVELIERIKESEEKCKKTMEDNEKLFKKFNDLSKEFEEFKMNDKKTSESSASSSEKQSEDEFIVVRDGGDNSPDPATPPTKEDLKDKIVQLENKVSSLRSENDSLTLKIQDQQKASDCTSNKLIEKLKVKDEENENLAEELRMLAIGNEEKQEQLASLEAKMTESVSAYATLDEKKSKICNELQQIKETFSQQNHLLEAENKSLQNELQNLKISQARINELEQRLQAMTLENQQLKLNAEAITETSFNLNEDMEEKLKLLSEENANLKSEILRITDSNFKRAIAEEKQTITDLDEDEEDQEDELDILYDKCKNIIKAQNFMGEPVLEEMQKLYNILRGKLTKAHDVEKNLTRVSVEILDLQDSKLVWDHEKKTLEADISQYILQCDELMKNNEILLNELENYKRHKLETISENNEENIVQLETQLEECNKLNLTLEQEYNELHRRIEELEKEKQQLNEKLREIQIHNEKFMIKEKDLNLQIETLELEKCNILLELNDIKMNTDKGSERHNTLQECEEKCHDLERQLSALAKDHADLVIALQTQKAAFVDAIKKHEQTFNEKQLLENQCKEMQKTLFDNQEECKRELMAKDIVIESLKQDGISWAKENDILTADKRSLNNKIDELHQQLLASADKEQILNTQIEMLSEQQISPEEVDHLKAEKRKIEDQFYNLEQELKNSKTEIQMLKEKSIAHSLDDISQAISHAKQDAKLLDTADMQKNLETLTFEKQEFIKALQQKHSENMQYYMEIQRLTIALQNAQQRQQENENKSCDKCPALEATANELKKEQEKLKDQINFLKEKSDILTTNLLTEQTNQKLMQQEKNDVLEQNATLRKDLERLRGHLLEIEDMHTQETMEMQNELETTKERMLTLEEEVSKSNNAYTSASIRANQHAETLQAQYALLVQQRDELVAKLSLAEDRESKNQAALTNLQCALEQFQNDKENDIKLATQRLRKELQQHCDKENELQIEMQQLQQQLTEANQGLRAASRLSDQLEASQQTVAVLREEVDALKQHTAKLEEKLSSTESSQTDKIEKSLIKSLFIGYVVSGNPNDKHQILRMISSLLGFTQNETDKVGLNKQTSGWLGSILGGSSGGGGGGGGGGGGSAVGVGVGGGGGGGASHSKENLMQAFVQFLEQESRPKMNAQQMPNLLNITTSSSSRRTSSSSNPGSAINTSPTSVSSPAPVPIQPSLLNSNVIDDFTPTRNSSSILKDILSDS
>112268_0:00206f_{"pub_og_id":"5138860at2759","og_name":"thyroid_hormone_receptor_interactor_11_","level_taxid":2759,"organism_taxid":"112268_0","organism_name":"Anopheles_minimus","pub_gene_id":"AMIN000938","description":"GRIP_domain-containing_protein"}
MSWLKLNDSLNKVKGSITSFTQEVFAEGIVGEDESEQNPVRELNIAREKITQLSDLCATQDQEIVTLRKQVAEYQQQYQHPSTSGSQQPGSSLTSKPPTVELLCPASSSSTSSKPTGISGPEHHVGTTTVTSTLEDSWFWDPDNNISSTSSSSKKDDNESPSSGPTELTTIPLEAPANESEIIDRLQRQLGEKSQQLKKQQLENALLNEKLGQVSSENRELNENIEELDRQHEVVLENLVASKRDLQAHCGRLEADLKTQVAESQTSLQELQTRFERLEQTHTQTCQDNEKLKSETEKLTAELERIVCENVEAVAALEKQLEEKRREQASSDELCRVLTAENEELRQRNKEEAEEFVVAVPTEEEKETNAILQAELEELKQRLGEVRSERDNLQQLTAELDRSEHIGQLEREIGELQNELRSVIIDNSVQLESKDKEYDEKLAVLRQENQALQDKMTKELSAKPEPDARVAEIIRRFFDLDLSNPEDLIERFQQSRDVETKLSAIEKKLIDAGKEINFLKSENSRIQHDKDTLTADLMQYEKECASLMKNNDRLLEELENVKCNKLETINENAEDSIVVLEKQLDDSHHLNRTLEEEYREAHRKLEEVLEEKEELLMKVASLESYERDSKAKVQELDQSLVQVRQERDQVVQQLEQLRQLGGQEADLLRTELTSVQGQLTTINEDHASLVRKLQQLQQTSSDNIRNWESKFEEMRMLLEAKESDLQQARESSAIADQQEKLSAENERYRAELEKQRETLENLTQQKENLVQLVTTKHNESVQYHAEIQRLNELLQAETERAAPSACPDCPSLREKLQDYERLTDQIQFLREKSDILTANLMTEQNNQRMALQQKQELVEQRDGLQRDLERLRQHLLEIEEAHTQETVELQRQYDDTRQQLASLEREVKQSTNALTSASIRANQQAETLQAQYQLLLQQRDELGARLSAADDRDQKNQAALTNLQCALEQFQMNRERDIELATGSIRSELEQSRTREDGVKDMLKQVQQQLTDAKTGLLAAARISDQLEISQVTVASLKAELAKRDERYAALENRLQETEASQADKVEKTLVKNLIIGYAVAPNASDKQQIMKLISSVLTMDQTECTKVGLHHKGPGGTGGGGGWLNSILGGTGGEAGGANYNKESLTEAFVKFLEKESAPRATASSSLLNIVTSPAGGNVSNITGTTDEQHLPGTATTSTTVAGSSNAGSNLIIAPPATPVQPILVPEAMMMRQQPGFAPPRSSSSILKDILSDS
>9999_0:001c00_{"pub_og_id":"5138860at2759","og_name":"thyroid_hormone_receptor_interactor_11_","level_taxid":2759,"organism_taxid":"9999_0","organism_name":"Urocitellus_parryii","pub_gene_id":"Trip11","description":"thyroid_receptor-interacting_protein_11"}
MSSWFGGLSSGWGHSLGQVGGSLASLTDQISSFTRDMLLDDLENAEAGLPNCQRKEVEGTESTLRSENERLKKYCTDLEEKHEASELQIKHQSASYRNQLQQKEVEISHLKARQIALQDQLLKLQSAAQSVQSGAGGIPTTTAPSSFVYGMSSHFSAFRDDDMDFSDIISSQQEINRLSIEVSRLESEVGHWRHIAEAQGTHNSDQSEICKLQNTIKVLEQNRSRDIDEHQHEMSVLQNAHQQKLAEISRRHREELRDYEERIEELENQLQQGDSGVIVTDEPKICEMQKTIQVLQTEKVESKRKIEELEEKIKDINKKLSSAENDRDTLKREQEQLSVEKRQMIEQCENLKLECSKLQPSGREQSATVAEKGKILPQSSTVEEVLRLQQALSDAENEIMRLNGLNQDNSLAEDNLKLKMHVEALEKEKSSLSQEKEELQISLSKLSCEYEVIKNTASTDMNLNVQLHDLKLNLKAKEEELNQSIEKKMLIAELEELDNQNQEATKHMILIKDELSKQQNEGDLVIKKLKQDLDDEKKRVHQLEDDKMNISKELEVQNEKLTRSEQSLSDLNLTKQKLEDKVEDLVDQLKKSQKNNLNIQQENLELKEHIRQIEDELSKFRISLNEDSNFKDDLLKEREAEVSNLRHNLSEVEQLNENLKKVAFDLKTENEKLILACEDIRHKLEESIAGNNQISQEKDTIMETLKRDKEQIEAQLHQAEKRLLEEENNYRQTIQELSNARNLNTSALQLEHERVVQLNQEKDFEIAGLKKNIEQMTADQKETKEILASHLEEQKQLIQLINEKEVFIEKLKEKSSELQKDLDECSQALRENETLRQTIEEKDRILGSMKEENNHLQEELERLREQQNRAIPVAEPKTLDGITELESEVSQLNVIKNHLEDEIKHHQKIIEDQNKSKMQLLQSIQEQKKEMDEFRYQYEQMNAAHTQLFLEKDEEIKNLQKTMEQLKAQLPGERCDTQTENSDIFQETKVKSLNLENESEKHDLSKSETEKLVKGIKERELEIKLLNEKNLSLTKQIDQLSKDEVGKLTQIIQQKDVEIQALQAKISSVSCSQDVVYLQQQLQTFTMEREQVFAVLNEKTKENSQLKTENHKMMDIVAAKEAALIQLQEENKTLSTKFESSGQDMFRETLQNLSRIIREKDIEIDALSQKCQTLLEVLQTSGTDNEVGGVNSNQFEELLQERNTLKQQVKKMEEWKQQVMKTVQNLPLESAQHEEDLLQLEANVLVDSDNSSKLEVDYTGLIQSYELNETKLKNFGQELAQVQHCIGQLCNTKDLLLGKLDIISPQLLSASSLTSQSAEVEELRKSLQEKDATIKTLKENNHRLSDSIAASSGIEKKEHEQTDSEIKQLKEKQDILQNLLKEKDLLIKAKSDQLLSSNEDFTNKVNENELLRQAVTNLKERMLILEMDISKLKGENEKIIETSKEKETEYQALQETNLKFSVMLREKEFECQSMKEKALAFEQLLQEKKQGKAGELNQLLNAVESMQEKTIMFQQERDQVIVALKQKQMENSTLQHEVQHLRDKELRLNQELERLRSHLLESEESYTQEILAAEDKEIQLRKKVTLLEEKLVSSSNASHQASVQIESLQEQLSMVSKQRDENALQFSLSQEQVKQYALSLTNLQMVLEHFQQEEKAMYSAELEKAKQSIAEWKEKAEKLEGEVLSLQERLDEANAMLDSASRLTEQLDLKEEQIEELKKQNELRKEMLDDAQKKLTNLVNSTEGKVDKVLMRNLFIGHFHTPKSKRHEVLQLMGSILDIQKEEMEQLLNEDYGGVTKWMTSWLGGASKSVPNTPLRPNQQSVLNSSFSELFVKFLETESHPSVPPPKLSAHAMKCLDSPGRREQGANVPGSFKDAAEFRAGRRTDMSPFLAPRSAAVPLVNLAGVGPGGPGHLLLKPISDFMPTFTPLPVSPDNSARVVLQDLLKQ
>7395_0:003eed_{"pub_og_id":"5138860at2759","og_name":"thyroid_hormone_receptor_interactor_11_","level_taxid":2759,"organism_taxid":"7395_0","organism_name":"Glossina_austeni","pub_gene_id":"GAUT045554","description":"GRIP_domain-containing_protein"}
MLNVNLISVPTENHGSSTLEDSWCWEPDNSKSPDNDRSSETSSGNSHEMVNITLEEIPLGASAKSSKARCHRLGTSTTIQNAEQHKRLQHLEEENKQLQMSLEELDSQHNLAMQNVLELKANLQEQLSNMNNNYEGLKKESQEQFTSSELEIGKLRKKVELLEGEKQMALNDKSELGERLKNCELELKESLTGLSDLQKLLDKKSNDNVDLIERIKESEEKCKKTMEDHGKLIKKFNDLSKEFEEFKMNDKKTSGSSASSSEKQSEDEFIVVRDGDDNSPDPATPPTKEELKDKIVQLENKVSSLRSENESLTFKIQDQQKANDCTSNKLIEKLKAKDEENENLAEELRMLAIGNEEKQKQFVSLEAKLAESVSAYESLDERKSKICNELQQIKETVSQQNRSLEAENKSLQNDLQNLKISQARINELEQRLQAMTLENQQLKLNAEAITETSFNLNEDMEEKLKLLSEENANLKSEILRITDSNFKRAIAEEKQTITDLDEDEEEQEDELDLLYDKCKNMIKAQNSIGEPVLEEMQKLYNAVRGKLAKAHDIEKNLTRVSDEILDLQDSKLVWDHEKKTLEADISQYILQCDELMKNNEILLNELENYKRHKLETISENNEENIVQLETQLEECNKLNLTLEQEYNELHRRIEDLEKEKQQLNEKLRETQIHNEKFVIKEKDLNLQIETLELEKCNLLLELNDIKMNSDKGSEHQSTLQECEEKCHDLEKQLSALAKDHADLVIALQTQKAAFVDAIKKHEQTVTEKQLLENQCKEMQKTHFVNQEECKRELMAKDIVIESLKQDALSWAKENEILASDKRSLNDKIDELDQQLLASADKEQTLNSQIEVLSKQQICPEELDRLKAEKRKIEDQFYNLEQELKSSKSEIQMLKEMSIGHSLGDVNQAISHAEQDAKLLDTADMQKNLETLTFEKQEFIKALQQKHSENMQYYMEIQRLTIALQEVQQRQQENENKSCDKCPTLEATANELKKEQEKLKDQINFLKEKSDILTTNLLTEQTNQKLMQQEKNDVLEQNAMLRKDLERLRAHLLEIEDMHTQETMEMQNELETTKERMLTLEEEVSKSNNAYTSASIRANQHAETLQAQYALLVQQRDELVAKLSLAEDRESKNQAALTNLQCALEQFQNDKENDIKLATQRLRKELQQHFDKENELQVEMQQLQQQLTEANQGLRAASRLSDQLEASQQTVAVLREEVDALKQHTAKLEEKLSSTESSQTDKIEKSLIKSLFIGYVVSGNPNDKHQILRMISSLLGFTQNETDKVGLNKQTSGWLGSILGGGGGGGGGSGGGAAVGGAGGGASHSKENLMQAFVQFLEQESRPKMNAQQMPNLLNITTSSSSRRTSSSSNPGSAINTSPTSASSPAPVPIQPSLLNSNVIDDFTPTRNSSSILKDILSDS
>7113_0:0031c8_{"pub_og_id":"5138860at2759","og_name":"thyroid_hormone_receptor_interactor_11_","level_taxid":2759,"organism_taxid":"7113_0","organism_name":"Helicoverpa_zea","pub_gene_id":"124642930","description":"thyroid_receptor-interacting_protein_11-like_isoform_X1"}
MSWLNLNNSLNSLKGQLTNFASEVLSESPAQDIADESLQEDFSVKELEEKCRNQELEIASLKKSVEQLQSSLQSEKLSRKNGVKEEESSWYWDPPPQTSKISEHDHERNYRKQLRESQDDTLKERDTIDLRPDNEVERLREENRNLTSNLEDLDNQHQQAMERLLTLKRELQSNFEVLKEEHEDLKTTNEEYAAQNKKLLATIDDREKELDNAKAIKADYDTLQHKYQNLERIHGLLRENAEKFQEENQELHEEVFKLQEQVTKLEHEIEVANKRLDVSDMVPRETYEELLKEINELKDRRNSNQIHLDEINIDDNAKGVIETLKRDISELKHKLAQKESSCQETVDNKTIKPEKIMQLYNKYVNFELPIDYVGEIPSAGDNIVLFKLESAFKTLHSFKKEIDVLDHQLSEQKLNSNHLQTQIDDITTENDFLTTDIQHLERELNEMKKNNDFLISEIANLKNTSKLEPIIETHEDNLAKLETELADSNKLNKIFEAEIQRILRELDEVRTEKTKLRDSMHELKQKYTTMMDEFEMFKNQSNAVAELEMTVNNKDHENIKKSVDEIDDLKKRLNASNAKNEQLSIDIHILENDKVLLTKKVDDLKVALDEKSYAHKELETLKATLDHKLHDFETKLDDVIKHKQEVESDKHNLQEKVAHLENQLTNASTSGEEKLAHMSTEKSILAEKLQQVSKENETLAESIDVLKKAIAELQQKERELLTENTNLKRDIISEKQSKVHEETSNGQRTETIHQDILSLKEENKKLHERKMALEAELSATDSKIVHLEDEFDKLIGDLGEKDSLIDGLNSTVQQNKITIDTLNASVADLEKSAATKNEEILRLRHSVEQLTLNLSDTSLMANRDQEEFNRLHDEKDELHKQIFSLNDEINLKNNKISTLTWRLEEYEKFCEEYKAKISVMEKEAKELTQQILELKGNEATLENITHNEHYIKLLQQKESIETEVAHLQSALTAKEKEIEEAKFNYAQLEKMAAEYKSIIDSTLAEKTELINLINLKHNESIQYHNEIQRLNHVILEQTSEFKKAIEEKDHLVQNSGNCTNCENLRVTLKEKDGIIISLNQVKTDYDKVMADLLNANETVKNLTEKCDRLEKNLAAQLETAKKLSAEKSQLSEQEQNSVKELERLRRHLVETEDNYTQELMVSEQKLTECQARLHQVEERAKQNSTVYTSNSIRANQEVETYRNQIKLLEKQREDVQARLGDAEDARSRSEAALTNLQVVLEQFQLEKEREIHTATEKIRNKLEEVRRENIGLQAEISRLNLKLEEALAGLQAASRLGDQVETKRAEINDLKEQVRTLQTSVAAAEERYYNAISNQQDKVDKNLVKNLVINYVMTAGGNSTNKTQVLRVLSTVLDFNQSECERLGLARSAAAPDSLAAEFVKFLQNESKPRAQLPNMMTLAQGNGSRSNTPSSRKNSAIGPPPIAAIPKSNHSRNPSTSSSNLLFQNIDSIETASQLSRESDREPRVLTQSLDTGVNQTRNTEGAILKSVLKDM
>33412_0:0023b0_{"pub_og_id":"5138860at2759","og_name":"thyroid_hormone_receptor_interactor_11_","level_taxid":2759,"organism_taxid":"33412_0","organism_name":"Zerene_cesonia","pub_gene_id":"119835980","description":"thyroid_receptor-interacting_protein_11-like"}
MSWLNLNQSLSSLKGQITNFASEVLTEGVAVNNDEEPSRTDTLTKELEEKCQNQELEIASLKKINEELQASLQSERLSKRNGIKDDESSWYWDPPPQSSKTIDHDIEKQYKLQIQALQDEISAIKDCATVEKGPDSDEELHRLREENKNLTNSLEDLDNQHQVAMEKLLSLKKELQKNFELLKQEHENMKSANDDYSTEVKVLMAKLGERDEETERIKADYETLHHKYQNLERIHSLLKENAEKFQEENQKLHEEAFKLQEQVTELEHAIEVATKESEMSDMVPKEKYEELQKKINELQERRSTNQIHMDEINIDDNAKSVIETLKRDINDLKHKLAQNECDDTNSNKTIKPEKIMQLYNRYVNFDLPVDYVGEIPSSTDNIVLFKLESVFKTINSFRKDIDTFEQKLSEKKLNISHLKTQIEDLTTENEYLTTDIQHYESELDEMRKNNDFLISEIAALKNTSKLEPIIESHEDNLVKLESELADCNKINKTFESEIKRIETELSEVMKEKIILQESLNDLRKKYTTMLNELETCKNETKAVEELENAESVTQNEKLIKACDDIDDLKKRLSNASSKNEQLSIDLHIIENDKVLLLKEIDELKLILAEKSSSHKELESLKSVLDHKLKDLEIKLDALLKHKQEIENDNLNLTEKVKTLETTLKNQDEIENIMKEKTELLGKLDIVQKENTDLSKNVNDLSNEISNLRREREDLINDNNSLKQNHFSESETISDLKDKIKELKIKVDEFDALNNQLVALKAEHKVVFEKKLRLEAELSKSDAKILHLESEFDKLITDLNEKDSIIDTLNGTLAQNNIAVTNLNQSVSELQSNLFVKNEEIERLQKLLQEVTEKFNSTSISSNHSHEEIQKLHSEKEEVNKQLFALNDDIILKNAEISKLTNRLEDIERTNSDYKSSIAGKDKEIKELQQSIVELTDKINTVSTTIHNDDNGKLLEEKCAIEKELHDLKNILTLKESELVETKNKSLLLENKCLEYQAIIDKENTEKAELINLVSLKHNESLQYHGEIQRLNKVILEQTNEFKKVIDEKDALISNHSDSCLNCDKLIVTIKEKDEIIMSLNQNLTDHEILKAELLNAKDTVVNLTKKCEDLDKSLTIQLEIVRKLTAENVQLSEKEQNSTRELERLRHHLVEMEENYTQELMTSEQKLTECQTRLHQVEERAKQTSTVYTSNSIRANQEVETLRNQIKLLEKQREDVQSRLGEAEDARSRSEAALTNLQVVLEQFQLDKERDIHAATEKIRNKMEDIKRQNSGLQDEIARLKGKLEESIAGLQAATRLGDQVETKTAQINDLKEQVRTLQTSVAAAEERYYNAISNQQDRVDKNLVKNLVVNYIFFYSRTQILRILSTVLDFNQQECEKLGLVRASNATDSLAAEFVKFLQNESKPRPALPDMMGLRTPAAGSRKSSTIGPHPIFEPGHRRNPSTGSNNLLFQNLDTMETASQKSTESESRVVPITTLETGINQTRNNEGAILKHVLKDM
>80427_0:00053d_{"pub_og_id":"5138860at2759","og_name":"thyroid_hormone_receptor_interactor_11_","level_taxid":2759,"organism_taxid":"80427_0","organism_name":"Lacerta_agilis","pub_gene_id":"TRIP11","description":"thyroid_receptor-interacting_protein_11"}
MASWLGGLGAGLGQSLVGQVGGSLSTLTGQISSFTKDMLLEGGAEEVGGSAADFPVSSSSLRDVENFHGTLRSENERLKKAYNDLEEKHEAAELQIKQQSIEYRNQLQQKEVEISHLKARQNTLQEQLRKVQSAAQSAQLGAAASPSTTPSASFVPMVRHSSSGFQGDDMDFGDVIWSQQEINRLSNEVSRLESEVDHWKQIAQFSKPEGANNTDQNEIGKLQNIIKELKQNLSQEIDEHQHELSVLQDAHRHKLAEISRRHREELGEYEERIEELEDQLQKVGAAADTSSECDPQNIVAESTASQLKDLQDKVKSLSQQLSAAAEEKNTFLKELDLVKMEKSQLMQEYERLKSDSHKFQASLLEEQTDLKTQVEVSKSAAESLQAEVLRLQQALLDAENVITRLKKSDQEGLQTKLESLQPTCESDAYVSTQGQNLELNQLRQDLERKEHEFNESIAEKETLIAELEELDKQNQEATQHMIILKEQLAKQNAETAHTVNQLKMDTESEKRKILKLEAEKLEMSKELEGQREKLDQCTFALNDLHMTKQHLENKIKELKEQLKTSQHCSSKNKQEILELKKNLTQREEEISVLQNKLSKISPESNSGSQESNSGFHIQSAKEREAEISKLNEQISENKLINTDLEKRISKLQMEKEKLQMACEELKQQLQEASSEKSKIAFEKDTTVEALKLEKRRLENELSQTESQLLEQAHNYEQTIEELSNARNMDTTMLQFEHEHLVKLNQEKDFEIAELKRSIEQMEADHEETKEMLTTSLAGQKQLTELIKEKEVFVEKFKMRASELEQQHEDYIKDSKRFDILKQSLEEKEKSLSTMKEENNHLKEEIERVKDQQSRSSSLAEPKTLDIITELEAEVTQLTVHKNNLEDEVKFNKRTVEDQNQKMAQLQHSLQEYKKEIEESKFQCEQMSITHKQVCLEKDEEIKSLQRTIEQIKNQLHNQRTVIQPDPPDLFQETKVQTLNGENGNEKHDLSKAEIERLVKGIKEREMEIKLLNEKNVLLSRQIDQLSKDEVGKLTQIIQEKNLEIQALHARVSSPSYGQDIIYLQQQLQAYAMEREQVLAVLSEKTRENSQLRTEYHKMMDIVSAKEAALKKLQEENQKLANEFESSSQDMSRETIKNLSRIIREKDIEIDALSQKCQTLLTVLQTSSMDGGNELGGINSNQFEELLQERDNLKQQVKKMEEWKKQVMTTVQNMQHESAHLQEELQRLQTQISMDSENNSQLQIEYNGLIQGYEQNERKLKTFSQELAQVQHSIGELNNTKDFILGKLDMVTPPLPVKSTTASQSSETSSSAASQMFTSDSKPLNEELERMSKALEEKDSTIRILQENNQRLSDSMAASSEMERKGQEGSEFEIKHLKEKCDVLQKSLREKDLLIKSKSDQLLSLSENFSNKENENELLKQGITNLKERTLILEMDIRKLKEENDRIVAKCKEKETEFRALQETNLQFSMMLKEKEFESSSMKEKAFTFEKLLKEKEQGKAGELNQLLNEAKSMQEKAVAFQQERDKVMLALKQKQMETSALQNEIQHLRDKEQRLNQELERLRNHLLEREDTSTREALAAEDRESKLKKKVQVLEEKLQFSSTAVENASHQASMQVESLQEQLNFVTRQRDETVLQLTISQDQVKQYAVSLANLQMVLEQFQQEEKAMYSAELQKHQRQTAEWKKKVEQLEDKVVSLQENLEEANTALESASRLAEQLDLKEDQIEDLKKQGELKQEMLEDAQNKLMNLINSTEGKVDKVLMRNLFVGHFHTPKNKRHEVLRLMGSILGIKKDELEQLLSEDQKGVTRWVTGWFGGGGAGSKSVPNTPLRPTHHSIFNSSFSELFVKFLETESRPTLPPPKLSVHDMKPLASTGISKATVSPSSNIADPTGSGTTRRPDANPFLAPRSAAVPLITPTNLGTGGSGHLLMKPISDALPTFTPLPVAPDASAGAVLKDLLKQ
>38674_0:003990_{"pub_og_id":"5138860at2759","og_name":"thyroid_hormone_receptor_interactor_11_","level_taxid":2759,"organism_taxid":"38674_0","organism_name":"Onychomys_torridus","pub_gene_id":"118595315","description":"thyroid_receptor-interacting_protein_11_isoform_X1"}
MSSWLGGLGSGLGQSLGQVGGSLASLTGQISNFTKDMLMEGTEDGPADLLNSGREENEATHSVLRSENERLKKLYTDLEEKHEASELQIKQQSSSYRSQLQQKEEEINHLKARQIALQDELLRLQSTAQSVHPGSGRVPAATASPSLSYGISHVSAFHEDDMDFGDVISSQQEINRLSNEVSRLKSELGHWRHIAEVQGTQSSDQTEICKLQNIIKELKQNRSQEIDDHQHEMSVLQNTHQQKLTEISRRHREELSDYEERIEELENLLQQGGSGVTVTDHSKMYDMQNTIQILQTEKVESTKKIEELEDKIKEIYKRLSSAEHEREVWKREQEQLEEEKRQLTEQCERLKLECSTSQPFARGQRDVVTEEERTPPQSSSVAEVLRLQQALTDAENEIMRLSSLNQDNSLAEDNQKLQMCVQILEKEKSLLSQEKEELQLSLSKLSSECEVITSIATRDVDLLSQVRDLKLNLEEKEQELNQSIHENEVLTAELEELDRQNQEATKHVILIKDQLSKQQSEGDSVIKKLKEELDDGKQRIHQLEDDKMNIIKELDTQKEKLIHSERALSDLQLTKQKLEDKVEDLVDQLSKSEKNNFNLQKENCELREHIRQNEEELSTVRSELTRSQSQDSNSNWKDDFLKERETEVRNLKQNLSEVEQLNEHLKQVAFDLRTENEKLVVACEDVRNQLEESVTGNSQVSLERTAMLETLKHEKAQLEAELCGAEKRLLEEAKKYKQTIEELSSTRSLTTSALQLEHEHLVQVSQEKDSEIAELKKSIEQMDTDHQQTKESLLSSLEEQRQLTQLINEKEICIVKLKERSSQLQGELDKCAQTLRENETLRQTIEEKDRSLGAMKEENNHLQEELERIREQQSRTVPMPEPRALDSITELESELSRLHIIKDHLEEEIKHHQKMIEDQNQNKLQLLQSLQEQKKEMDEFRYQHEQMNITHTQLFLEKDEEIKNLQKTIEQIKAQLHEERRDIPTENSDIFQETKVQSLTIENESEKHDLSKAETERLVKGIKERELEIKLLNEKNISLTKQIDQLSKDEVGKLTQIIQQKDLEIQALHARISSVSCSQDVVYLQQQLHAYAMEREKVMVVLNEKTRENSQLKTEYHKMIDIISAKEAALIKLQDENKKMSTRFESSGQDMFKETIQNLSRIIREKDIEIDALSQKCQTLLTVLQTSGTGSEVGGVNSNQFEELLQERDKLKQQVKKMEEWKQQVMTTVQNMQHESAQLQEELHQLQAQVLVDSDNNSKLQVGYTGLIQSYERNETKLKNFGQELAQVQHSIGQLCNTKDLLLGKLDIMSPQLSPGSSLTAQSAEPLKAGQSAGPCEPSQLLQQEVDDLRRSLQEKDATIRTLQENNHRLSESVAASSEVGRREHEQTDSEIKQLKEKQEILQNLLKEKDLLIKAKSDQLHSSNENFTNKVNENELLRQAVTNLKERILILEMDISKLKGENEKIVETSRGKETEYQALQETNMKFSMMLREKEFECHSMREKALAFEQLLKEKEQGKAGELNQLLNAVKSMQEKTVTFQQERDQVMLALKQKQMENTTLQNEVQHLRDKESRLNQELQRLRDHLLESEDSHTREALAAEDREAKLRKKVTVLEEKLVSSSNAMENASHQASVQVESLQEQLNVISKQRDETALQLSVSQEQVKQYALSLANLQMVLEHFQQEEKAMYSAELKKQNQLLAEWKKKAETLEGKVLSLQERLDEANAALDSASRLTEQLDLKEEQIEELKKQNELHQEMLDDAQKKLMNLVSSTEGKVDKVLMRNLFIGHFHTPKNQRHEVLRLMGSILGVKREEMEQLFAEDQGGVTRWMSGWLGGGSKSVPSTPLRPSQQSVFNSSFSELFVKFLETESHPSVPPPKLSVHDLKPLDSPGRRKVDASIPGSSKGVAEPRAGRRTDLSPFLAPRSAAVPLINPAGHGPGGPGHLLLKPISDVLPTFTPLPVSPDNSAGVVLKDLLKQ
>104452_0:001871_{"pub_og_id":"5138860at2759","og_name":"thyroid_hormone_receptor_interactor_11_","level_taxid":2759,"organism_taxid":"104452_0","organism_name":"Operophtera_brumata","pub_gene_id":"F7E16210E9A1D9FF74C4C13FBDDB96B2","description":"A0A0L7LCP3_9NEOP"}
MRKVTACTYTHTQRLARHNGVKEEESSWYWDPPPQTSKLDNNAETHYKVQIRALQDELSTLKERETVDLRPDVEEEIRRLREENRNLTSNLEDLDNQHQQAMDRLLSLKKELQRNFEVLKQDHEDLKSGNDEYAEEIQTLLEKVGERDKEIENIKTVKSDYETLHNKYQNLERIYALLRENAEKFQEENQDLNDEVFKLQEQVTKLEHDLEILAKNAEVSTTVPKEKYDEVLKELNDFKDRRNANQIHLDETNIDDNAKSVIENLKHEINDLRHQLNQKEDSQGDADHKIIKADKIMQLYNKYVNFEIPLDYVGEIPSVGDSLVIYKLESVFKTVNSFKKEIDSLEHQISEKNQNINHLQDQIDELTTENDFLTTDIQHFERELNEMKKNNDFLISEITTLKNTSKLEPIIETNHEDNLAKLETELADCNKVNKTFESEIKRIETELVQVRNEKTSLQESLIDLKTKYTTMLSEIDMCKNKTEAVEELEKSVHCQQNESLKTAIDEIDDLKKKLAAVNSKNEQLSIDIHIIENDKVLLTKQVDDLKHTIEEKASAHKELEALKLALDHKLQDFETKLDEVILHKNEIEIEKLNFEKQVALLKTQQADNLTINKGEVEIITEQKNKLSEELYKLQAENTSLAASMTNAVGEIKAAQTKHQELNEEIERVKDGAIVAEATKNSQTAHNQEVEYLKANIEKLEHGKKQLQSELSTTDTKIIHLEQKFEKLLNDIDEKDELIDALNSTIEDNKTTIINLNNTIAVLKKTAQEKDEELVRLKVSTESISSQLASSTEKYNQSQEELNNVQKFTREIGEASDTLKQEIELRKTQISSLQTSVDELELIRDECKIIISNKDKEIKELSQSLVEFKDRNKTPENVHQNDDYASLVQEKKIVERQLLELKNSISIKENEFTGLKATIEQLEGLTANHKTVIDNAEAEKTELLKYLNLKHNESVQYHNEIQRLNQVLLEKENASKHIIEDTLIQNNAGNCTHCENFRITLKEKDAIIKTLNENSAELQRLKSELANADEVVRNLTERCDNTDRSLEVQLEVVKKLTAENAQLSEQEQNSLRELERLRRHLVETEESYTQELMTSEQKLTECQTRLHTVEERAKQTSTVYTSSSIRANQEVETLRTQIKLLEKQREEVQARLSAADDAASRGQAALTNLQIVLEQFQLGKQREELGKQREEVQARLSAADDATSRGQAALTNLEIALEQFRLCKQREEARLSAADDATSRGQATLTNLQIVLEQFQLDIKRENSGLHDEIVRLNNKLDESLAGLQAASRLGDQLDTRTAQMNDLKEQVRTLQTSVAAAEERLQVLRVLSTVLDFNQQECERLGLVRAAAPDSLAAEFVKFLQNDVETSSQLSRDSVEPRQTLDTGVNQTRNNEGAILKHVLRDM
>42434_0:00339d_{"pub_og_id":"5138860at2759","og_name":"thyroid_hormone_receptor_interactor_11_","level_taxid":2759,"organism_taxid":"42434_0","organism_name":"Culex_pipiens_pallens","pub_gene_id":"120427396","description":"thyroid_receptor-interacting_protein_11_isoform_X1"}
MSWLNDSLNKVKGQITSFAQEVLAEGIVEEETEEEIEGRRFNPIKELEHAKDQIGQLTGLCATQDQEIATLRKQIAEFQQLKTEQALPSSKLIAKDSPLLTDQNAGPSTSTQHPPVPAASALEDSWFWDPEQNVSSTSSSSKKDDDPENDSPRSGADLTTIPLEPPATEGEIIERLHRQLTDKSQQLKKQMLENALLNENLTQMSGENRELNENIEELDRQHELVVENLLTAKKNLQDRCSQLEEELRIKQGEASVTKELDELKVSYGKLEQSYVNSCQESVQLKAELERIVVENIDAVAGLEGEITELKKTLEESQNSSEAVDHKSNTLARENAKLDEQLAILKDENEQLGKKLEQMTTQSEQLAKAEDECEQLKRELEELKRKSEEDAFVALDQTELEELRKNYEALAAEVERWKTDCDRLQEDNLVLQKKLEERKPDETQVAQLQQEVSELQNELRSVIIDNSVQLDAKEKEWQEKLNFVKAENSRIQHSKDTLEADLMQYEKECGNLMKNNDLLIAEIDNLKCKKLETINENAEDSIVILERQLEESTMLNKSLEDEYQEVNKKLEEVLEEREELDAKVENYQKTLEEKTRIVYDLRMTVEALEAEKAHLLFEVNEAKAKESTSEELDELEQHKLQVEDLRAQLSTINEDHASLVLKLQQLQQTSIENTRNSEAKLSELEAKESAIKQLQADLLRVSETANETTSDGAAKVLEERLEAEASKATALAVEKDEVEEKLAKAVEELDQVRAEFEEASKSNATKVAELTQAVEGITQQKDNLVQLVTVKHNENVQYHAEIQRLSQLLQTELAAKNEAKADSDECSSLRERLAQLEAQTSKLADFDKMADQIQFLREKSDILTNNLLIEQNNQKVLQQEKQEVIEQKNGLAKDLERLRQHLLEIEEAHTLETVELQQRYDEARGKLQTLEEDVKKSSNAQKSASIRANQHAETLQAQYHLLQQQRDELAAKLSAADDRDYKNLASLTNLQVALEQFQNNKERDIELATLAIRRDLEQAQAREMALKGDIRQLQQQLADAKNGLLAAARISDQLEIAQVTVASLREELSKSNDRYLQLEGRLQATEANQADKVEKSLVKNLVIGYVVAPNQNDKHQILKLISAVLTMDQNECTKVGLNKSGGGWFNSILGSGAAATNYNKESLTEAFVKFLEKESTPRPPNPAGSSLLNIMANQPSPPSTHPSRTTTPTQASAAADQVPVTPVQPVILLGGPTEFQPQRSSSSILKDILSDS
>37001_0:0036e3_{"pub_og_id":"5138860at2759","og_name":"thyroid_hormone_receptor_interactor_11_","level_taxid":2759,"organism_taxid":"37001_0","organism_name":"Glossina_brevipalpis","pub_gene_id":"GBRI044741","description":"GRIP_domain-containing_protein"}
PTENHGSSTLEDSWCWEPDNSKSPDNDRSSETSSGNSHEMVNITLEEIPLGASAKSSKARCHRLGAASSTTAQNVDQQKRLQHLEEENKQLQISLEELDAQHNLAMQNVLELKTNLQDQLSSVSNNYETLKKDYQEQFINTELGLGRLRKKVELLEEEKQSALNDKNTIDEHLKNCELELKKNLNELSDLQTLLDKKSNDNNELIAHIKQGEEKCKKSEDEHEKLLKKFHDLSKEFEEFKMNNKKTSGSSASSSEKQSEDEFIVVRDGDDNSPDRATPPTKEELKDKIVQLENKVSALCSENEGLTSKLQDQQKANDCTSNKFIEKLKSMEQENDKLAEELRMLAIANEEQQEKFLFMEAKAAESILAYEKSTEKQTKNVDELLQLKETFEQQNRLLETENKSLQNELQNFKNSQAHINELEQRLQASTLENQQLKLNAEAITETSFNLNEDLEEKLKSLTEENATLKSEIARVTEANFKQAIAEEKQTVTDLDEDDEDQEDELDLLYDKCKNILKIHNTVGESTLEDIQKLYNTLKGKLTKSHDMEKNITRLSDEILDLQDSKLVWDHEKKTLEADISQYILQCDELMKNNEILLNELENYKRHKLETISENNEENIVQLETQLEECNKLNLTLEQEYNELNKRIEELEKEKQQLTEKLRETQILNENFTVKEKDLNLQIETLELEKCNILLELNDFKMNNEKEDEDQNTLTETKEKCYDLEKQLSALAKDHGDLVIALQTQKASFVEAIKKHEETMNEKKLLEKQYQEIEKVLNDNEEKYKQELMAKDIVIESLKQEFINCTKEVDLLIADKTFLSNQIDELNEQLVTKAIKEENLNSQNEMLSESKVYNEEELNHIKAEKLKIEEQLHYLEEELKNSKTEIEMLKEKSTHSLDSVNKAISHAELEGKLLDAADLQKNLETLTFEKQEMIKALQQKHSENMQYYMEIQRLTIALQKLQQQQQEHENKSCDKCLALEATVNEFNKEQEKLKDQINFLKEKSDILTTNLLTEQTNQKLVQQEKNDVLEQNATLRKDLERLRAHLLEIEDMHTQETMEMQNELESTKDRMLTLEEEVSKSNNAYTSASIRANQHAETLQAQYGLLVQQRDELVAKLSLAEDRESKNQAALTNLQCALEQFQNDKENDIKLATQRIRKDLQQRLDKENELQKEIQELQQQLSEANQGLRAASRLSDQLETSQQTVAVLREEVDALKQHTAKLEEKLSSTESSQTDKIEKSLIKSLFIGYVVSGNPNDKHQILRMISSILDFTQIETDKVGLNKQSSGWLGSILGGGGGGGGSHSKENLVQAFVQFLEQESKPKMNAQQMPNLLNITTSSSSRRTSSSSNPGSAVNTSASISSPAPVPIQPLLLNSSVIDDFTPTRNSSSILKDILSDS
>1026970_0:0047cc_{"pub_og_id":"5138860at2759","og_name":"thyroid_hormone_receptor_interactor_11_","level_taxid":2759,"organism_taxid":"1026970_0","organism_name":"Nannospalax_galili","pub_gene_id":"Trip11","description":"thyroid_receptor-interacting_protein_11_isoform_X1"}
MSSWLGGLGSGLGQSLGQVGGSLASLTGQISNFTKDMLMEGAEEVEADLPNSGRKEIEAIHSILRSENERLKKLCTDLEEKHEASELQIKQQSMSYRSQLQQKEVEISHLKARQIALQDELLKLQSAAQSVQSGPGSVPATTVSSSFGYGIGHHASAFHEDDMDFGDIISSQQEINRLSNEVSRLESEVGHWRHIAQARGIQSSDQTEICKLQNIIKELQQNRSQEIDDHQHEMSVLQNTHQQKLTEISRRHREELSDYEERIEELENLLQQGGSGVTGTDHSKMYEMQKTIQALQTEKVESTKKIEELEDKIKEIYEQLSSADSDRDILRREHEALHVEKRQTPEECDRLQASAVRHSDTVMEEGRVLPQNSSVEEVFRLQQALTDAENEIMRLSSLNQDNNLAEDNQKLQMRVQVLEKEKSSLSQEKEELQMSLSKLSNEYEVIKSSAARDMDLDSEVRDLKLNLEAKEQELNQSISEKEMLMAELEELDRQNQDATEHVILIKDQLSKQQSEGDSIIRKLREDLDNEKKRVHQLEDDKESIAKELDMQKEKLTHSELVLSDLHFTKQKLEDKVEDLVDQLSKSQRNNVTIQKENLELKELIRQNEEALAAVRNELTQSQDPSSNLKDDLLKERETEVRNLKQNLSELEQVNENLKQVAFDLKMENEKLVVVCEEVRHQLEESIAGSNQISLEKNTMVETLQREKGQIEAELCRTEKRLLEEAKQYKKTIEELSSVRSLNTSALQLEHEHLIKLNQEKDFEIAGLKKNIEQMDSDHKQTKENLSSSLEEQKQLTQLINEKEICIEKLKEKSSELQEELDTCAQAIRKNETLRQTVEEKDRNLGSMKEENNHLREELERLREQQSRAALAAEPKAPDSVTELECEVSQLNIIKDHLEEEIKHHQKTIEDQNQSKMQLLQSLEEQKKEMDEFKHEHEQMSVTHTRLFLEKDEEIKNLQRTIEQIKAQLHKERQDIQTENSNIFQETKVQSLSIENGSEKHDLSKAETERLVKGIKERELEIKLLNEKNISLTQQIDQLSKDEVGKLTQIIQQKDLEIQALHARISSASYTQDTVYLQQQVHDYAVERERLIVILNEKTRENSRLKTEYHKVMDIISAKEAALIKLQDENKTLFNRFESSGQDMFRETIQNLSRIIRERDIEIDALSQKCQTLLAVLQTSGMGSEVGGVNSNQFEELLQERDKLKQQVKKMEEWKQQVMTTVQNMQHESAQLQEELHQLQAQVLVDSDNNSKLQVDYTGLIQSYEQNETKLKNFGQELAQVQHSIGQLCNTKDLLLGKLDIMSPQLSSGLSVTSRSAESLGVSESAGSQLDPVASQLLQQEVDDLRKSLQEKDASIRTLQENNHRLSDSIAASSEIERKKHEQTDSEIKQLKEKQEVLQNLLKEKDLLIKAKSDQLHSSNENFTNKVNENELLRQAVTNLKERILILEMDISKLKGENEKIVEISRGKETEYQALQETNMKFSMMLREKEFEFHSMKEKALAFEQLLKEKEQGKAGELNQLLNTVKSMQEKTVTFQQERDQVMLALKQKQMETGALQNEVQHLRDKETRLNQELERLRNHLLESEESHTREILAIEERETKLKKKVTVLEEKLKSSSSAMENASHQANVQVESLQEQLNMVSKQRDETALQLSVSQEQVKQYALSLANLQMVLEHFQQEEKAMYSAELEKQKQLIAEWKKKAENLEGKVLSLQERLDEANVALDSASRLTEQLDLKEEQIEELKKQNELRQEMLDDAQKKLMNLVNSTEGKVDKVLMRNLFIGHFHTPKNQRHEVLRLMGSILGVKREEMEQLFNEDQGGVARWMTGWLGGGSKSVPSTPLRPNQQSVLNSSFSELFVKFLETESHPSVPPPKLSVRDLKPLDSPGRRKLDTNTPDTAESRTGRRADVNSFLAPRSAAVPLIKPAGLGPGGPGHLLLKPISDVLPTFTPLPVSPDNSAGVVLKDLLKQ
>8520_0:0000c4_{"pub_og_id":"5138860at2759","og_name":"thyroid_hormone_receptor_interactor_11_","level_taxid":2759,"organism_taxid":"8520_0","organism_name":"Sceloporus_undulatus","pub_gene_id":"121914879","description":"thyroid_receptor-interacting_protein_11"}
MASWLGGLGAGLGQSLVGQVGGSLSTLTGQISSFTKDMLLEGSEEGADAAAGFPVSSSSLRDVENILATLRSENERLKKVCSDLEEKHEAAEIQIKQQSIEYRNQLQQKEVEISHLKARQNTLQEQLQKVQSAAQSSQLGTAVSPSTTTSASFVPMVRHSSSSFQGDDMDFGDVIWSQQEINRLSNEVSRLESEVEHWKQMAQFSKPEGMNNVDQSEICKLQNIIKELKKKLSQEIDEHQHELSVLQDAHRQKLGEISRRHREELGEYEERIEELEDQIQKVGGAVESSSEQDVQNSLSESTAPHLKDLHDKVKSLSQQLSSAEEEKNILLKELELVKMGKNQLTQEYERLKSEFSKLQASIIKEQSGLKEQETFSHNPADSLQAEVLRLQQALLDAENEITQLKKLNQEEFQKEVPNLQPRGETSTSVSIEEQNLVLNQLRQDLERKQHELNESIEENQTLIGELEELDKQNQEATQHMIVLKEQLTRQNAEAANTINKLKLDIESEKRKSSKLEADKLEMVKEQESQKEKLNQCTFTLNDLHMTKQHLENKIKELKEQLKASQQCNSKNKQEVVELKKNLLQREEEISILKSELTNISHESTHSYQENSAKESETVISKLNEQISESKLRNTDLEKSILDLQIEKEKLHVACEELKQQLQIASSEKNKIAFEKDNMLEALKTEKGRLENELNQTESQLLEQAHEYEQTIEELSNARNMNTTVLQLDHERLVKLNQERDFEIAELKRNIEQMEADHEETKEMLTSSLAGQKQLTELIKEKEIFVEKFKTRASELEQQHEAYVKDSKRLDLLKQSLEEKEKSLSAMKEENNHLKEEIERLKDQQSRTAPLAEPKTLDIITELEAEITQLSVIKNDLEEERKRNKRMLEDQSQKMSQLQQSLQEYKKETEETKFQQEQMNIKHKQICLEKDEEIKRLQRTIEQLHNQRKVIQPDPSDLFQGTKVQTLNGENGNEKHDLSKAEIERLVKGLKEREMEIKLLNEQNVSLSKQIDQLSKDEVGKLTQIIQEKNLEIQALHARVSSPPYRQDVLYLQQQLQAYAMEREQVLAVLSEKTRENSQLKTDYHKMMDIVAAKEAALKKLQEENQKLASEFESSSQDMSRETIKNLSRIIREKDIEIDALSQKCQTLLTVLQASSTGAGSELGSINSNQFEELLQERDKLKQQVKKMEEWKKQVMTTVQNMQHESAHLQVELQNLQAQISADSENNSELQIKYNGLIQGYEQNEQKLKTFSQELAQVQHSIGELNNTRDIILGRLDMVTPPLPVISPTGGQPQDIPSSSASQVLINETKVLNEELEHMTKTLEEKDATIQTLQENNQRLSDSVAASSEMERKCQEESDLEIKQLKEKCDVLQKSLREKDLLIKSKSDQLVSLSENLNNKESENELLKQGVTNLKERTVILEMDLRTLKEENDRIVARCQEKETEFRALQETNMQFSMMLREKEFESYSMKEKALTFERMLKEREQGNAGELNQLLNEAKSMQEKAVAFQHERDQVMLALKQKQMETTALQNEVQHLRDKEKRLNQELERLRNHLLEREDTSTREALAAEDRESKLRRKVQILEEKLQSSSTEVENASHQASMQVESLQEQLDLVTRHRDETVLQLTISQDQVKQYAMSLANLQMVLEQFQREEKAMYSAELQKHQKQIAEWKKKAEQLEEKTFSLQERLEEANAALDSASRLTEQLDLKEEQIEELKRQGELKQEMLEDAQNKLMNLINSTEGKVDKVLMRNLFIGHFHTPKNKRHEVLRLMGSILGIKKEELDQLLSEVQTGVTRWVTGWFGGSAGSKSVPNTPLRPTHQSIFNSSFSELFVKFLETESRPILPPPKLSVHDMKPLGATGIGKPSANPSSNMTDPTGSGTSRRPDVNPFLAPRSAAVPLITPANLGTGGAGHLLMKPISDALPTFTPLPVAPDASAGAVLKDLLKQ
>7375_0:000cd4_{"pub_og_id":"5138860at2759","og_name":"thyroid_hormone_receptor_interactor_11_","level_taxid":2759,"organism_taxid":"7375_0","organism_name":"Lucilia_cuprina","pub_gene_id":"LOC111674911","description":"thyroid_receptor-interacting_protein_11_isoform_X1"}
MSWLNNSLNTIKGQLTTLAQEILEETAGPGDAEYHRSATPTVDNRTAIEILADTQKDKEDLDKLCSEKDIEILALRKQIETLQNQISDTGGGISGNTISGGINSGRTSKTPTDNNASNLEDSWCWEPDNNKTENDHSSETSSGNGNEMVNITLEEIPLGASAKASTKTKIQRLGAGSSSQNAELQKRIQQLEEENKQLNNSLEELDTQHNLAMQNMLELKTDLQEKLAKVTKHYEALKATERKKFNDFEQEIEKYKKKSEQLEKDYHATRQENQEIKQKLESTEREMKRSIEEMADLQTLLEKKSLDNNELLQRIKELTIESEQEKVDLSQKLDMLSKELEELKVTKSKKTSESSTSSTSKQSEDEFIVVREQDATSSGPATPPSKEELKDKIVQLENRVSELTLENGSLSLKLQDREMEKDLSINVLKESVKSLQTENDELADKLRMTLIDLEDQQFKINDLKEKASEAIIAQEQLKALAEEKHKFAQEIEHMKENLNKSLELEKRLLIAEQEKETLQIELQNQKASQQRINELEQKIQNLTYKNQQLQLNAECETETLNNSNELEQKLKVLHEENDHLKSELERLTDSNFSRAIADEKHCITDLDEEDEDEGFSLEKLKSLLKVFTTQDVKEMQHEDIEKLYKHLRDKLHKLETTERELAHMSSEMLELQDNKLVWDHEKKTLEADISQYILQCDELMKNNEILLNELENYKRNKLETISENNEENIVQLESQLEECNNLNRTLEQEYIELNEKIEELEKEKEILNEKLRTSQQQCEALNTKEKDLNLQVETLELEKCNLLLKLNGVNASQEEQQEDSQALRIYQEKCESLEKQLSTLAKDHADLVSALQKQKEQLLEAIQKGDNTEKLLREEQLLGEQLKDKVKSMENLHSLNEKLHENLKEANLQTEQFKQELMAKDIVAESLKQEVKTLQSYLQEAEGLVDSKLALEEQVNEKQQKIEELLKELKSLKEIEENMKQDLDKILAEKIDVKLLEQLKEEKALLQEKLKTLENELENLKEANLTEESNNKEHTNYLARIAELESQLLATADLQKSLEALNYEKQEMIKALQQKHAENMQYYMEIQRLTPLAQQQTDKSCDKCPSLESHIAELQKQQEKLQDQISFLKEKSDILTTNLLTEQTNQKLVQQEKADVMEQNATLRKDLERLRAHLLESEDMHTQEMVELQKEFEETKAKMIALEDEVNKSSNAYTSASIRANQHAETLQAQYALVVQQRDELVNKLTVAEDRESKNQAALTNLQCALEQFQNDKENDIKLATQRIRKELQQHLDKETQLQLEIQQLQQQLSDANQGLNAASRLSDQLEASQQTINVLREEVESLKKLNMDLEKKLSSTESSQTDKIEKSLIKSLLIGYVVSGNPNDKQQILRMISSVLDFNQNETDKVGLNKQQGGWLGSLLGGGGGPPGSHSKDNLVQAFVEFLEQESQPKPQQSQMPNLLNITHTPTTTASTNATPASRRSSNIVNPLGAASGAATTYPAPVPIQPLLLNSTVLDDFAPSRNSSSILKDILSDS
>10036_0:000cb3_{"pub_og_id":"5138860at2759","og_name":"thyroid_hormone_receptor_interactor_11_","level_taxid":2759,"organism_taxid":"10036_0","organism_name":"Mesocricetus_auratus","pub_gene_id":"Trip11","description":"Trip11"}
MSSWLGGLGSGLGQSLGQVGGSLASLTGQISNFTKDMLMEGTEDVPADLLNSGREENEATHSVLRSENERLKKLYTDLEEKHEASELQIKQQSSSYRSQLQQKEEEINHLKARQTALQDELLRLQSAAQSAHPESGRVPAAAASPSFSYGISHHVSAFHEDDMDFGDVISSQREINRLSNEVSRLESELGHWRHIAEVRGTQSSDQTEICKLQNIIKELKQNRSQEIDDHQHEMSVLQNAHQQKLTEISRRHREELRDYEERIEELENLLQQGGSGVAITDHSKMYDMQNTIQILQTEKVESTKKIEELEDKIKELYERLSSAEHDREVWKREQEELEGEKRQMTEQCERLKLECSKLQPLALGQRDVVTEEEGTLPQSSSVAEVLRLQQALTDAENEIMRLNSLNQDNSLAEDNQKLQMCVQILEKEKSLLSQEKEKLQISLSKLTSEYEVIKSTATRDVDLLSQVRDLKLNLEVKEQELNQSIHENEILMAELEELDKQNQEATKHVILIKDQLSKQQSEGDSTIKKLKEDLNDEKQRNHHLEDEKMSIIKELDAQKEKLTHSEQALSDLQVTKQKLEDKVENLVDQLNKSEKNNFNIQKENRELREHIRQNEEELSTIRSELTRCQTQGSNSKLKDDLLQEKETEVRNLKQNLSEIEQLNEHLKQVAFDLRTENEKLVVACEDVRNQLEESIAGNNQVSLEKNAMLETLKWEKEQLEVELCGAEKRLLEEADKYKQTVEELSSARSLSTSALQLGHEHLIQLSQEKDSEIAGLKNRIEQMATDHQQMKETLSSSLEEQKRLTQLINEKEICIVKLKEKSSELQEELDKCDQALRKNETLRQTIEEKDKSLGFMKEENNHLQEELERLREQQSRAVPMPEPRTLDSTTELESELSRLHLIKDHLEEEIKHHQKMIEDQNQNKMQLLQSLQEQKKEMDEFRYQHEQMNITHTQLFLEKDEEIKNLQKTIEQIKAQLHEERQDIPTENSDIFQETKVQSLNIENESEKHDLSKAETERLVKGIKERELEIKLLNEKNISLTKQIDQLSKDEVGKLTQIIQQKDLEIQALHARISSTSCSQDVVYLQQQLHAYAMDREKVMAVLSEKTRENSQLKTEYHKIIDIISAKEAALIKLQDENKKMSTRFESSGQDMFKETIQNLSRIIREKDIEIDALSQKCQTLLTVLQTSGTGSEVGGVNSNQFEELLQERDKLKQQVKKMEEWKQQVMTTVQNMQHESAQLQEELHQLQAQVLVDSDNNSKLQVDYTGLIQSYEQNETKLKNFGQELAQVQHSIGQLCNTKDLLLGKLDIMSPQLSSGSSLTTQSGEPLKTSLSAGPCESSQLLQQEVDDLRRSLQEKDAMIRTLQENNHRLSESMAASSEAGRREYEQTDSEMKQLKEKQEALQNLLKEKDLLIKAKSDQLHSSNENFTNKVNENELLRQAVTNLKERILILEMDISKLKGENEKIVETSRGKETEYQALQETNMKFSMMLREKEFECHSMREKALAFEQLLKEKEQGKAGELNQLLNAVKSMQEKTVTFQQERDQVMLALKQKQMENSTLQNEVQHLRDKESRLNQELQRLRDHLLESEDSHTREALAAEDREAKLRKKVTVLEEKLVSSSNAMENASHQASVQVESLQEQLNMVSKQRDETALQLSVSQEQVKQYALSLANLQMVLEHFQQEEKAMYSAELEKQNQLLTEWKKKAENLEGKALSLQERLDEANAALDSASRLTEQLDLKEEQIEELKKQNALHQEMLDDAQKKLMNLVSSTEGKVDKVLMRNLFVGHFHTPKNQRHEVLRLMGSILGVKREEMDQLFAADQGGVTRWMTGWLGGGSKSVPNTPLRPNQQSVFNSSFSELFVKFLETESHPSAPPPKLSVHDLKPLDSPGRRKVDTSIPGSSKDTAEPRVGRRTDLSPFLAPRSAAVPLMNPAGHGPGGPGHLLLKPISDVLPTFTPLPVSPDNSAGLVLKDLLKQ
>35658_0:0048d3_{"pub_og_id":"5138860at2759","og_name":"thyroid_hormone_receptor_interactor_11_","level_taxid":2759,"organism_taxid":"35658_0","organism_name":"Mastomys_coucha","pub_gene_id":"Trip11","description":"thyroid_receptor-interacting_protein_11_isoform_X1"}
MSSWLGGLGSGLGQSLGQVGGSLASLTGHISNFTKDMLMEGTEDVPADLPNSGREENEATHSVLRSENERLKKLYTDLEEKHEASELQIKQQSSSYRSQLQQKEEEINHLKARQIALQDEVLRLQSAAQSVLSGPGNAPAASTASSCNCGVSHRGAAFHEDDMDFGDVISSQQEINRLSNEVSRLESELGHWRHIAQAQGAKSSDQTEICKLQNIIKELKQNRSQEIDDHQHEMSVLQNAHQQKLTEISRRHREELSDYEERIEELENLLQQGGSGVTVTDHSKVYEMQNTIQILQLEKVESTKKIEDLENKIKEIHKRLSSAEQDREVWKEEQERLEVEKRQITEQCERLKLEHSEAQQSALRQSDAGTEDGRILSHSTSGAEVLRLQQALTDAENEIMRLSSLNQDTNLAEDNQKLRMCVQTLEKEKSLLSQEKEELQTSLCKLSSEYEVIKTTATRDLDLFSQVHDLKHDLEVKEQELNQSIHENEVLMAELEELDKQNQEATKHVILIKDQLSKQQSEGDSVIKKLKEELDDEKQRTHQLEDDKMNIIKELNVQKERLTHSEQALSELQLTKQKLEGKVEDLVDQLSKSEKSNLDIQKENHELREHIRQNEEELSTVRSELTQSQTQGSNSNLKDELLKERETEVRNLKQNLSEIEQLNEHLKQVAFDLRTENEKLVVECEDVRNQLEESVAGNNQISLEKTAMLEWEKAQLETELCRAKKRLLEEERKYKQTVEGLSSAHSPDSSALQLEQERLIQLNQEKDFEITELKKSIEQMDTDHKQTKETLSSSLEEQKQLAQLINEKEICIVKLKEKSSELQKELDKCAQTLRKNETLRQTIEEKDRSLGSMKEENNHLQEELERLREQQSRVVPVPEPRTLGSTTELESELSQLHIIKDHLEEEIKHHQKMIEDQNQNKIQLLQSLQEQKKEMDEFKYQHEQMSITHTRLFLEKDEEIKNLQKTIEQMKTQLHEERQDSQTESSDIFQETKVQSLNIENGSEKHDLSKAETERLVKGIKERELEIKLLNEKNISLTKQIDQLSKDEVGKLTQIIQQKDLEIQALHARISSASYSQDVVYLQQQLHAYAMEREKVMVVLNEKTRENSQLKTEYHKMIDVISAKEAALIKLQDENKKMSTRFESSGQDMFKETIQNLSRIIREKDIEIDALSQKCQTLLTVLQTSGTGSEAGGVNSNQFEELLQERDKLKQQVKKMEEWKQQVMTTVQNMQHESAQLQEELHQLQAQVSVDSDNNSKLQVDYTGLIQSYEQNETKLKNFGQELAQVQHSIGQLCNTKDLLLGKLDIMSPQLSSGSSLTSQAAEPLRASQSSEPHESSQLLQQEVDDLRKSLQEKDATIRTLQENNHRLSDSVAASSEAERKEHEQTESEVKQLKEKQEVLQNLLKEKDLLIKAKSDQLHSSNENFANKVNENELLRQAVTNLKERILILEMDISKLKGENEKIVEASKGKETEYQALQETNMKFSMMLREKEFECHSMREKALAFEQLLKEKEQGKAGELNQLLNAVKSMQEKTVTFQQERDQVMLALKQKQMENSALQNEVQRFRDKESRLNQELQRLRDHLLELEDSHTREALAAEDREAKLRKKVSVLEEKLVSSSNAMENASHQASVQVESLQEQLSMVSKQRDETALQLSVSQEQVKQYSLSLANLQMVLEHFQQEEKAMYSAELEKQNHLLAEWKKKAESLEGKVLSLQERLDEANAALDSASRLTEQLDLKEEQIEELKKQNELHQEMLDDAQKKLMNLVNSTEGKVDKVLMRNLFIGHFHTPKHQRHEVLRLMGSILGVKREEMEQLFGEDRGGVTRWMAGWLGGGSKSVPNTPLRPNQQSVFNSSFSELFVKFLETESHPSVPPPKLSVHDLKPLDSPGRRKVDTGAPESFRDTAESRTGRRTDLNPFLAPRSAAVPLINPAGHGSGGPGHLLLKPISDVLPTFTPLPVSPDNSAGVVLKDLLKQ
>94885_0:001434_{"pub_og_id":"5138860at2759","og_name":"thyroid_hormone_receptor_interactor_11_","level_taxid":2759,"organism_taxid":"94885_0","organism_name":"Pantherophis_guttatus","pub_gene_id":"TRIP11","description":"TRIP11"}
MSSWLGGLGAGFGQSLVGQVGGSLSTLTGHISSFTKDMLLEGTEEVGGAAVDFPVSDNSLRDVESFHSTLRSENDRLKKFCNDLEEKNEVAELQIKQKSIDYRNQLQQKEVEISHLKARQNALQEQLQKMQSAAQSSELKPIVSPSATTSASFVPVRHHSSDFHRDDMDFGDVIWSQQEINRQSSEISRLESEVEHWKQIAQFSKPQGENNTDQNEICKLQNIIKELKQKLSQEIDEHQHELSVLQDAHHQKLAEISRRHREELSEYEERIEELEDQLQKVGGNTEASSEIDLQHGSKSPNLSNLQNKVESLSQQLSSAEEEKDILLKELEFVKKEKNQVKEEYESLKSEHSKAQISIPEKQTGVKVEEVPSFVEESLKAEVERLQQALLDAESEITKLKTLNQGEVNKEMGSLQPGNTMKGQNLENQLQHMHELNESSAEKETLIAELEELDKQNQEATQHMIMLKEQLAKQNAEAAEVISQLKLDVKSGEKTISMLEAEKMEMSKEVENQKETLNQCSLALNDLHMTNQHQENKIKELKEQLKTSQHYSSKNEQEVIELKKNLTEREEECSLLKNELTKIHQKSDSYQDHSVTEREEEISDLKQQISKNKLINTDLEKSIMNLQTEKGRLHLACEELKQQLQIANSEKSKIGFEKDTMLEALKLEKGQLERELNQSEKRLLEQAHKYEQTIEDLSNARNMDTTALQYEHERLVKLSQGKDFEIANLKRNIEQMEMDHEETKELLTTSLAGQKQLTELIKEKEVFVENFKIRVFELEQQHEDYIENMKRIEALKQNLEEREKSLSAMKEETSHLKEENERLKEQQSRSPPLAEPKTLDIITELEAEITQVTILKNSLEEQVKLNKKTFEDQNLKMAQLQQSLQEYKKETEESKFQHEQMNIVHKQVCMEKDEEIKSLQRTVEQIKTQLNNQRKVIQQDPPDLFQESKVQTLNGENGNEKHDLSKVEIERLIKGIKEREREIKLLNEKNVSLSRQIDQLSKDEVGKLTQIIQEKNLEIQALHATVSSPSYKQDVLFLQQQLQTYAMEREQVLAVLSEKTRENSQLKTDYHKLVDIVAAKESTMKKLQEENQKLSSEFENSSHDMSRETIKNLSRIIREKDIEIDALSQKCQTLLTVLQSSNINSGSELQGVNSNQFEELLQERDTLKQQVKKMEEWKKQVMTTVQNMQHESGHLQEELQKLQIQISVDSENNSQLQVEYSGLIQGYEQNEKKLKTFTQELAQVQQSIGNLNNTRDIILGKLDMVTPPSLVTSVEGKPLEVPSNTSSQMFDSECKSVNEGLEFMKKTLQEKDSLIQTLQENNQRLSDSMAVSSEVERKCQQEFGLEIKQLKEKSDILQMSLKEKDLLIKSKGDQLLSLRENLSNKESENELLKQSVTNLKERTLILEMDVCKLKEENDRIAAKSQEKETEFRALQETNMQFSIMLREKEFEHNSMKEKALTFEKMLKEREQGKTGELNQLLNEAKSMHEKAVAFQQERDQVMLALKQKQMETSALQNEVQYLREKEQRLNQELDRLRNHLLEREDTSTREALAAEDRESKLKKKVRDLEEKLQSSSTVAENVSHQASMQVESLQEQLNLVTAQRDETILQLTLSQDQVKQYAISLTNLQMVLEQFQREEKAMYSAELQKAQKQTAEWKKKAEQLQDKMVLLQERLDEANEALGSASRLTEQLDLKEEQIEEFKRQGAIKQEMLEDAQNKLMNLINSTEGKVDKVLMRNLFIGHFHTPKNKRHEVLKLMGSILGINKDELEQLLTEDHKGVTQWVTGWFGGRAAESKSVPNTPLRPSQQSIFNRSFSELFVKFLETESRPTLPPPKLSLDNMKPLGMTGNTTPSSNVAGSGTSRRPDINPFLAPRSAAVPLISPANLGTSGSGHLLMKSISDALPTFTPMPVAPDASAGAVLKDLLKQ
>91951_0:00167c_{"pub_og_id":"5138860at2759","og_name":"thyroid_hormone_receptor_interactor_11_","level_taxid":2759,"organism_taxid":"91951_0","organism_name":"Catharus_ustulatus","pub_gene_id":"TRIP11","description":"thyroid_receptor-interacting_protein_11"}
MASWLGGLGSGLGQSLGQVGDSLSSLTGQISSFTKDILLEGAEEVGDAATELHVSNARLREIESVNAAQKFENDRLKKVCSDLEEKHEAAELQIKQLSVEYRNQLQQKEVEISHLKARQNALQEQLQKVQTAAQTAQLGAGVLPAATASASYVPDVRHSSGFEGDDMDFGDIIWSQQEINRLSNEVSRLESEVDHWKQIAVSSKVQGTNDAEQSEICKLQNLVKELKQKLSQEIDEHQHELSVLQDAHRQKLVEISRRHREELCEYEERIEELENRLQQDGVSTDAMDESQITEQKKKAQSLDGGQVEELQVVKDLEDEIRKLNHKLSSAKAENKNLLKEQEFAKLERIQMAQDYEKLKSDFNALQRSVAEQDAPLKEQKRLQSETSLPQDVVSLQQALLEARNEIARLSSLNQGLEKELTSAQHKHENILSSNTEDQNSEINQLRRDLERKEQELDESVAERETLIAELEELDKQNQEATQHMITLKEQLSKQHTETDSIIKQLKLDIDCERKKVSELETEKMKTIKELDSQKEKLSHCSYTLNDLHITKQQLQDNIKDLQEQLRKAQDCNLHSKKEIGELQQRLKEREEELHVSLSKLTEKSNEESNYTCQDLILKEREVEIEKLQNDVSENKQINEDLQKSLSNLRTENGKLIAAIEELKQELSDTISEKKKVSLEKDTVVEALKMEKRRLESELNETEKRLLEQAHNYKQTIEELSNARSMDTTALQLEHERLVKLHQEKDFKIAELQRTIEQMEIDHQETKEMLTTSLGGQKQLTDLIKEKEVFIEKYKNQALQVKQELEEYMKVSKKQDVLKQNLEEKDRSLAVMKEENNHLKEEIERLKDQQSRSTPVVEPKTLDIIIELESEVTQLKVIKNNLEEEIKVHKKTIEDQNQATVKLQQSLQEQQKEIDESKFQCEQMNVTHERLFLEKDEEIKNLQKTIEQIKTQLHKERQIIQTDSSDLFPETKVQTLNGENGNEKHDLSKAEIERLVKGIKEREMEIKMLNEKNVSLSQQIDQLSKDEVGKLTRIIQEKDLEIQALNARVSSASYRQDVLSLQQQLQAYVLEREQVLAVLSEKTRENSQLKTEYRNIMDMVAAKEAALVRLQEENRRLSNRSENSSQDMSRETIQNLSRIIREKDIEIDALSQKCQTLLTVLQTSSTGADNGAGAVNSNQFEELLQERDKLKQQVKKMEEWKQQVITTVQNMQHESAHLQEELHKLQTQISVESDSTSRLQVDYNGLIQSYEQNEKKLKSFSQELAQVQHSIGQLYNTKDLLLSKLDLVTPSVAAASTVSQLSGVQYSPPEALSEESRLLQNELEQLKKKLQDKDSTIRILQENNQRLSDSVATASEIERKSQEGTESEMRQIKEKHDVLQKSLREKDILIKSKSDQLLSVSENLSNKENENELLKQAVTNLKERNLILEMDIKKLKEENEKIVARCREKETEFRALQETNMQFSMMLKEKEFESHSMKEKALAFEKLLKDKEQGKTGELNQLLNEVKSMQEKAVTFQQERDQVMVALKQKQMETGALQSEVQHLHEKEQRLNQELERLRNHLLEMEDSYTKEALAAEDREVKLRKKVLILEEKLASSSTAVENASHQASLQVESLQEQLNLVSKQRDETMLQLTISQDQVKQYALSLANLQMVLEQFQQEEKAMYSAELERHQKQSAEWKKKAENLEEKVVSLQVSLEEANSALDAASRLTEQLDIKEEQIEELKKEGEVRREMLEDVQNKLMNLMNSTEGKVDKLLMRNLFIGHFHTPKNKRVEVLRLMGSILGLKKEELDQLLSEEQRGVTRWVTGWLGGGAGSKSVPSTPLRPTHQNIFNSSFSELFVKFLETESCPSLPPPKLSVHHMKPLGAAGTGKTTSAPPNSQMQDSPVSGMGRRPDANPFLAPRSAAVPLITPASSSGHLLMKPISDALPTFTPLPVSPDASAGAVLKDLLKQ
>35019_0:0022cd_{"pub_og_id":"5138860at2759","og_name":"thyroid_hormone_receptor_interactor_11_","level_taxid":2759,"organism_taxid":"35019_0","organism_name":"Thamnophis_sirtalis","pub_gene_id":"TRIP11","description":"TRIP11"}
MNSGFSWVIQAAGGGGSHLSSHDSPLPNQPAPPDLPFSFKWQYDLVREFSKPQGENSTDQNEICKLQNIIKEVKHKLSQEIDKHQHELSVLQDAHHQKLTEISRRHREELSEYEERIEELEDQLQKVGGNTEASSEIDLQNGSKPQNLSDLQIKVECLSQQLSSAEEEKDILLKELEFVKKEKNQVREEYESLKSECQISIPEKQASGEVNQEMGGLQPVSTMKEQNLENQLQHMLKKQHELNESSAEKETLIAELEELDKQNQEATQHMIMLKEQLAKQNAEATEVIRQLKQDVKSGEKTISMLEAQKMEMSKEVQNQKEALNQCSLDLNNLHVANQHQENKIKELKEQLEISQHYSSKNEQEIIELKKNLTEREEECSLLKSELTKLCQKSDSYQDHSVTERGEEISVLKQQISKNKLINTDLEKSITNLQTEKGRLHLACEELKHQLQIANSEKSKIGFEKDTLLEALKLEKGQLERELNQTEKRLLEQAHKYEQTIEELSNARNMDTTALQYEHERLVKLSQDKDFEIANLKRNIEQMEIDHEETKEMLTTSLDGQKQLTELIKEKEVFVEKFKVRVFELEQQHEDYIENMKRIEGLKQNLEEREKSLSAMKEETSHLKEENERLKEQQSRSPPLAERKTLDIITELEAEITQVTILKNSLEEEVKLNKKTFEDQNLKMAQLQQSLQEYKKETEESKFQHDQMNIVHRQVCMEKDEEIQSLQRTVEQMKTQLNNQRKVIQQDSPDLFQESKVQALNGENGNEKYDLSKVEIERLIRGIKEREREIKLLNEKNISLSRQIDQLSNDEVGKLTQIIQEKNLEIQALHATVSSPSYKQDVLFLQQQLQAYAMEREQVLAVLSEKTRENSQLKTDYHKLVDIVAAKESAIKKLLEENQKLSSEFESSSHDMSRETIKNLSRIIREKDIEIDALSQKCQTLLTVLQSSNINSGSELPGINSNQFEELLQERDMLKQQVKKMEEWKKQVMTTVQNMQHESGHLQEELQKLQVQISVDSENNSHLQLEYNGLIQGYEQNEKKLKTFTQELAQVQQSIGNLNNTRDIILGKLDMVTPPRLVTSTIEGKSFEVLSNTSQMFDSECKSVNEGQEFMKKTLQEKDLLIQTLQENNQRLSDSMAVSSEAERKCQQEFGLEIKQLKEKSDILQMSLKEKDLLIKSKGDQLLSLRENLGNKESENELLKQSVTNLKERTLILEMDVCKLKEENDRIAAKSQEKETEFRALQETNMQFSIMLREKEFEHNSMKEKALTFEKMLKEREQVCDEFEFFRIKVEKHNVGGNTEASSEIDLQNGSKPQNLSDLQIKVECLSQQLSSAEEEKDILLKELEFVKKEKNQVREEYESLKSECQISIPEKQASVKVEEVPSFVEESLKAEVERLQQALLDAESEITKLKTLNQGEVNQEMGGLQPVSTMKEQNLENQLQHMLKKQHELNESSAEKETLIAELEELDKQNQEATQFKELNKHILTLEEKAMYSAELQKAQKQTAEWKKKAEQLQDKVVLLQERLDEANEALGSASRLTEQLDLKEEQIEEFKRQGALKQEMLEDAQNKLMNLINSTEGKVDKVLMRNLFIGHFHTPKNKRHEVLKLMGSILGIKKDELEELLTEDHKGVTQWVTGWFGGRAAESKSVPNTPLRPSQQSIFNRSFSELFVKFLETESCPTLPPPKLSLDNMKPLGMTGSTSSSSNVAGSTSRRPDINPFLAPRSAAVPFISPANLGTSGSGHLLMKSISDALPTFTPMPVAPDASAGAVLKDLLKQ
>8673_0:00032b_{"pub_og_id":"5138860at2759","og_name":"thyroid_hormone_receptor_interactor_11_","level_taxid":2759,"organism_taxid":"8673_0","organism_name":"Pseudonaja_textilis","pub_gene_id":"TRIP11","description":"GRIP_domain-containing_protein"}
MSSWLGGLGAGFGQSLVGQVGGSLSTLTGQISSFTKDMLLEGTEEVGGPAVDFPVSDNSLRDVESLHSALRSENDRLKKFCNDLEEKNEVAELQIKQKSIDYRNQLQQKEVEISHLKARQNALQEQLQKMQSAAQSSQLKPVGSPSATTSASFPVVRHHSSDFHRDDMDFGDVIWSQQEINRLSSEISRLESEVEHWKQIAQFSKPQGENSTDQNEICKLQNIIKELKQKLSQEIDQHQHELSVLQDAHHQKLAEISRRHREELSEYEERIEELEDQLQKVDGNTEASSEKDLQNGSKSPNLSNLQNKVESLSQQLSSAEEEKDILLKELEFVRKEKNQVREEYERLKSECSKFQISIPEKQDDVKVEEVPSFVEESLKAEVERLQQALLDAESEITKLKTLNQGEVNKEMGSLQPVSTIKGQNLENQLEHMLKKQYELNESSAEKETLIAELEELDKQNQEATQHMIMLKEQLVKQSAEAAEVISQLKLDVKSAEKTVSMLEAEKMEMSKEVQNQKEALNQCSLALNDLHMTNQYQENKIKELKEQLETSQHYSFKNEQEIMELKKNLTEREEECSLLKNELTKIHQKSDSYQDHSATEREEEISDLKQQISKNKLINRDLEKSIMNLQTEKGRLHLACEELKQQLQIANSEKGKIGFEKDTMLEALKLEKGQLERELNQSEKRLLEQAHKYEQTIEELSNARNMDTTALQYEHERLVKLSQDKEFEIADLKRNIEQMEMDHEETKEMLTTSLAGQKQLTELIKEKEVFVEKFKIRAFELEQQHDDYIENMKRTEALKQNLEEREKSLSAMKEETSHLKEENERLKEQQSRSPPLAEPKTLDIITELEAEITQLTILKNSLEEEIKLNKKTFEDQNLKMAQLQQSLQEYKKETEESKFQHEQMNVVHRQVCMEKDEEIKSLQRTVEQIKTQLNNQGKVIQQDPPDLFQESKVQTLNGENGNEKHDLSKVEIERLIKGIKEREMEIKLLNEKNVSLSRQIDQLSKDEVGKLTQIIQEKNLEIQALHATVSSPSYKQDVIFLQQQLQTYAMEREQVLAVLSEKTRENSQLKTDYHKLVDIVAAKESTMKKLQEENQKLSSEFESSSHDMSRETIKNLSRIIREKDIEIDALSQKCQTLLTVLQSSSINSGSELQGINSNQFEELLQERDTLKQQVKKMEEWKKQVMTTVQNMQHESGHLQEELQKLQIQISVDSENNSQLQLEYNGLIRGYEQNEEKLKTFTQELAQVQQSIGNLNNTRDVILGKLDMVTPPLLVNSSVEGKPLEVPSNTSSQMFDSECKSVNEELEFMKKTLQEKDLLIQTLQENNQRLSDSMAASSEVERKCQQEFSLEIKQLKDKSDILQMSLKEKDLLIKSKGDQLLSLRENLSNKESENELLKQSVTNLKERTLILEMDVRTLKEENDRIAAKSQEKETEFRALQETNMQFSIMLREKEFEHNSMKEKALTFEKMLKEREQGKTGELNQLLNEAKSMHEKAVAFQQERDQVMLALKQKQMETSALQNEVQYLREKEQRLNQELDRLRNHLLEREDTSTREALAAEDRESKLKKKVRDLEEKLQSSSTVVENVSHQANMQVESLQEQLNLVTAQRDETMLQLTLSQDQVKQYAISLTNLQMVLEQFQREEKAMYSAELQKAQKQTADWKKKAEQLEDQVVLLQERLDEANEALGSASRLTEQLDLKEEQIEELKRQGAIKQEMLEDVQNKLMNLINSTEGKVDKVLMRNLFIGHFHTPKNKRHEVLKLMGSILGIKKDELEQLLTEDHKGVTKWVTGWFGGRAAESKSVPNTPLRPSQQSIFNSSFSELFVKFLETESRPTLPPPKLSLDNMKPLGMANPSSNVAGSGTSRRPDVNPFLAPRSAAVPLISPANLGTSGSGHLLMKPISDALPTFTPMPVAPDASAGAVLKDLLKQ
>308060_0:002a36_{"pub_og_id":"5138860at2759","og_name":"thyroid_hormone_receptor_interactor_11_","level_taxid":2759,"organism_taxid":"308060_0","organism_name":"Apteryx_rowi","pub_gene_id":"TRIP11","description":"thyroid_receptor-interacting_protein_11_isoform_X1"}
MASWLGGLGSGLGQSLGQVGGSLSSLTGQISSFTKDILLEGAEEVGDAATELHVSNSRLREVESINAAQKSENERLKKVCSDLEEKHESAELQIKQLSIEYRNQLQQKEVEISHLKARQNALQEQLQKVQTAAQSAQPGAGVLPPATTSASFVPVVRHSSGFQDDDMDFGDIIWSQQEINRLSNEVSRLESEVDHWKQIAQPSKVQGANDAEQSEVCKLQNIIKELKQSLSQEIDEHQHELSVLQDAHRQKLVEISRRHREELSEYEERIEELENQLQQGGLSTDATDDSKISEQEKNAQTLDAGKVKDLQIIKDLEDEIQKLNHKLSSAKEKERILLKEQELIKMEKIQITQEYESLKSDFSKLQSSVAEQDALLKEQEKKFPSKTSLLPEDVVRLQQALLEAEKEIARLSSLNQADSFAGMGKDIQEFMLDLQVLKEENLNLRKEKEELQKELTNAQHKTENILSTYTEDQNSELSRLRQDLERKEHELNESIAERETLIGELEELDKQNQEATQHMITLKEQLSKQYTEIDSVLKQLKCDIDFERKKVSKLEIEKMETIKELNSHKEKLSQCSYALNDLHVSKQQLQDNIKDLQEQLRKAQDCNLHNKKEITELQQRLKEREEELSVSLSKLTEKKNPESNDSCQDLALKEREVEIAKLQNNVSEYKQLNENLEKSMSDLKLANEVLIAACEELKQQLSDAVSEKDKVSLEKDTVTEALKMEKRQLETELNQTEKRLLEQARKYEQTIEELSNARNMDTTALQLEHERLVKLNQEQDFKIAELKRNIEQMEADHQETKEMLTTSLGGQKQLTELIKEKEVFIEKFKNRALQVQQELEEYIKDSKKQDVLKQNLEEKDKSLAVMKEENNHLKEEIERLKDQQSRSLPMVEPKTLDIIIELESEVTQLKVIKNNLEEEIEVLKKIIEDQNQKTVQLQQSLQEQKKEIDESKFQREQMNVTHERLSLEKDEEIKNLQKTIEQIKTQLHKERRVIQTDSSDLFQETKVQTLNGENGNEKHDLSKAEIERLVKGIKEREMEIKLLNEKNVSLSQRIDQLSKDEVGKLTQIIQEKDLEIQALNARISSASYRQDVLCLQQQLQAYVMEREQVLAVLSEKTRENSQLKTEYHKIMDMVAAKEAALVRLQEENQKLSSRFENSSQDMFRETIQNLSRIIREKDIEIDALSQKCQTLLTVLQTSSTGTENGSGGVNSNQFEKLLQERDKLKQQVKKMEEWKQQVMTTVQNMQHESAHLQEELHKLQAQISVESDSNSKLQVDYNGLIQSYEQNEKKLKSFSQELAQVQHSIGQLHNTKDLLLGKLDLVTPSVTVASSFVSQPSGIQHSAPEVLSDESKLLQKELEQLKKKLQEKDATIRTLQENNQRLSDSVATASEFERKGHEETDSEMRQIKEKHDVLQKSLREKDILIKSKSDQLLSVSENLSNKENENELLKQAVTNLKERNLILEMDIRKLKEENEKIVARCREKETEFRALQETNMQFSMMLKEKEFESHSMKEKALAFEKLLKEKEQGKTGELNQLLNEVKSMQEKAVTFQQERDQVMVALKQKQMESSALQSEMQHLREKEQRLNQELDRLRNHLLEMEDSYTHEALAAEDREAKLRKKVLVLEEKLVSSSTAVENASHQASLQVESLQEQLNLVSKQRDETMLQLTISQDQVKQYALSLANLQMVLEQFQQEEKAMYSAELEKHQKQTSEWKKKAEKLEEEVVSLQESLGEANAALDAASRLTEQLDFKEEQIEELKKEGEIRREMLEDVQNKLINLINSTEGKVDKLLMRNLFVGHFHTPKNKRPEVLRLMGSILGIKKEELDQLLSEDQRGVTRWVTSWLGGGGAGSKSVPSTPLRPTQQSIFNSSFSELFVKFLETESCPTLPPPKLSVHNMKPLGAAGTGKTSGLPSSSQIQDSAVSGTSRRPDTNPFLAPRSAAVPLITPPSSSGHLLMKPISDALPTFTPLPVSPDASAGAVLKDLLKQ
>156563_0:001598_{"pub_og_id":"5138860at2759","og_name":"thyroid_hormone_receptor_interactor_11_","level_taxid":2759,"organism_taxid":"156563_0","organism_name":"Cyanistes_caeruleus","pub_gene_id":"TRIP11","description":"thyroid_receptor-interacting_protein_11"}
MASWLGGLGSGLGQSLGQVGDSLSSLTGQISSFTKDILLEGAEEVGDAATELHMSNSRLREIESINAAQKFENDRLKKVCSDLEEKHEAAELQIKQLSIEYRNQLQQKEVEISHLKARQNALQEQLQKVQTAAQNSQLGAGVLPAATASASYVPEVRHSAGFERDDMDFGDIIWSQQEINRLSNEVSRLESEVDHWKQIAVSSKVQGTNDAEQSEICKLQNVVKELRQNLSQEIDEHQHELSVLQDAQRQKLVEISRRHREELREYEERIEELETRLQQDGVSTDAMDDSKITEQKKKAQSLDGGQVEELQVVKDLEDEIKKLNHKLSSAKAENKNLLKEQEFVKLEKAQIAQDYEKLKSDFNVLQRSVAEQDALLKEQKQLQSKTSLPQDVVSLQQALLEAENEIARLSSLNQGLEKELTSAQHKLENVLSSNTEDQNSEINQLRQDLERKEHELDESVAERETLIAELEELDKQNQEATQHMITLKEQLSKQHTETDSIIKQLKLDIDYERKKVSELETEKVKTMKELESQKEKLSHCSYALNDLHVTKQELQDNIKDLQEQLRKAQDCNSQSKKEIGELQQRLKEREEELHVSLNKLTEKSNEESSYTCQDLILKEREVEIAKLQNDVSENKQINEDLQKSLSNLRTENGKLIVAIEELKQELNDAISEKKKVYLEKDTAVEALKMEKRQLESELNETEKRLLEQAHNYKQTIEELSNARSMDTTALQLEHERLVKLHQEKDFKIAELKRTIEQMETDHQETKEMLTTSLGGQKQLTDLIKEKEVFIEKYKNQALQVKQELEEYIKVSKKQDVLKQNLEEKDRSLAVMKEENNHLKEEIERLKDQQSRSTPGVEPKTLDIIIELESEVTQLKVIKNNLEEEIKVHKKTIEDQNQATVKLQQSLQEQRKEIDESRFQCEQMNVTHERLFLEKDEEIRTLQKTIEQIKTQLHKERQIIQTDSSDLFQETKVQTLNGENGNEKHDLSKAEIERLVKGIKEREMEIKLLNEKNVSLSQQIDQLSKDEVGKLTRIIQEKDLEIQALNARVSSASYRQDVLSLQQQLQAYVLEREQVLAVLSEKTRENSQLKTEYRNIMDMVAAKEAALVRLQEENRRLSSRSENSSQDMSRETIQNLSRIIREKDIEIDALTQKCQTLLTVLQTSSTGADNGAGGVNSNQFEELLQERDKLKQQVKKMEEWKQQVITTVQNMQHESAHLQEELQKLQAQISVESDSTSRLQVDYNGLIQSYEQNEKKLKSFSQELAQVQHSIGQLYNTKDLLLSKLDLVTPSVATASTVSQLSGVQYSPPEALGEECKLLQKELEQLKKKLQEKDSTIRTLQENNQRLSDSVATASELERRSQEGTESEMRQIKEKHDVLQKSLREKDILIKSKSDQLLSVSENLSNKENENELLKQAVTNLKERNLILEMDIRKLKEENEKIVARCREKETEFRALQETNMQFSMMLKEKEFESHSMKEKALAFEKLLKDKEQGKTGELNQLLNEVKSMQEKAVTFQQERDQVMVALKQKQMESSALQSEVQHLHEKEQRLNQELERLRNHLLEMEDSYTREALAAEDREVKLRKKVLILEEKLASSSTAVENASHQASLQVESLQEQLNLVSKQRDETVMQLTISQDQVKQYALSLANLQMVLEQFQQEEKAMYSAELERHQKQSAEWKKKAENLEEKVASLQVSLEEANAALDAASRLTEQLDIKEEQIEELKKEGEIRREMLEDVQNKLMNLMNSTEGKVDKLLMRNLFIGHFHTPKNKRLEVLRLMGSILGLKKEELDQLLSEEQRGVTRWVTGWLGGGAGSKSVPSTPLRPTHQNIFNSSFSELFVKFLETESCPSLPPPKLSVHHMKPLGAAGTGKNSSTPPNSQMQDSPVSGMSRRPDANPFLAPRSAAVPLITPASSSGHLLMKPISDALPTFTPLPVSPDASAGAVLKDLLKQ
>54180_0:003e56_{"pub_og_id":"5138860at2759","og_name":"thyroid_hormone_receptor_interactor_11_","level_taxid":2759,"organism_taxid":"54180_0","organism_name":"Trachypithecus_francoisi","pub_gene_id":"TRIP11","description":"thyroid_receptor-interacting_protein_11_isoform_X1"}
MSSWLGGLGSGLGQSLGHVGGSLASLTGQISNFTKDMLMEGTEEVEAELPDSRTKEIEAIHAILRSENERLKKLCTDLEEKHEASEIQIKQQSTSYRNQLQQKEVEISHLKARQIALQDQLLKLQSAAQSVPSGVGGVPATTASSSFAYGISHHPSAFHDDDMDFGDIISSQQEINRLSNEVSRLESEVGHWRHIAQTSKAQGTHNSDQSEICKLQNIIKELKQNRSQEIDDHQHEMSVLQNAHQQKLTEMSRRHREELSDYEERIEELENLLQQGVSGVVETDLSKIYEMQKTIQVLQTEKMESTKKMEELEDKIKDINKKLFSAENDRDTLRREQEQLNVEKRQIMEECGNLKLECSKLQPSAVRQSDTVTEKERILAQSASVEEVFRLQQALSDAENEIMRLSSLNQDNSLAEDNLKLKMHIEVLEKEKSLLSQEKEELQTSLLKLNNEYEVIKSTATRDISLDSELHDLRLNLEAKEQELNQSISEKETLIAEIEELDRQNQEATKHMILIKDQLSKQQNEVDSIISKLKQDLNDEKKRVHQLEDDKMDITKELDVQKEKLLQSEVALNDLHLTKQKLEDKAENLVDQLNKSQESNVSIQKENLELKERIRQNEEELYRIRNELTQSLGQDSNSNFKDTLLKEREAEVRNLKQNLSELEQLNENLKKVAFDVKMENEKLVLACEDVRHQLEESLASNNQLSLEKNTIVETLKMEKGEIEAELCQAKKRLLEEANKYEKTIAELSNARNLNTSPLPLEHEHLIKFNQKKDMEIAELKKNIEQMDTDHKETKDILSSSLEEQRQLAQLIKEKEIFIEKLQERSSKLQEELDKYSQALRKNEILRQTIEEKDRSLGSMKEENNHLQEELERLREQQSRTAPVTDPKTLDSVAELASEVSQLNMIKDHLEEEIKHHQKIIEDQNQSKMQLLQSLQEQKKEMDEFRYQHEQMNATHTQLFLEKDEEIKSLQKTIEQIKTQLHEERQDIQTDNSDIFQETKVQSLNIENGSEKHDLSKAETERLVKGIKERELEIKLLNEKNISLTKQIDQLSKDEVGKLTQIIQQKDLEIQALHARISSTSYTQDVVYLQQQLQAYAMEREKVFAVLNEKTRENSHLKTEYHKMMDIVAAKEAALIKLQDENKKLSTRFESSGQDMFRETIQNLSRIIREKDIEIDALSQKCQTLLAVLQTSSTGNEAGGVNSNQFEELLQERDKLKQQVKKMEEWKQQVMTTVQNMQHESAQLQEELHQLQAQVLVDSDNNSKLQVDYTGLIQSYEQNETKLKNFGQELAQVQHSIGQLCSTKDLLLGKLDIISPQLSSASLLTPQSAESLRASKSDVLSESSELLQQEVEELRKSLQEKDATIRTLQENNHRLSDSIAATSELERKEHEQTDSEIKQLKEKQDVLQKLLKEKDLLIKAKSDQLLSSNENFTNKVNENELLRQAVTNLKERILILEMDIGKLKGENEKIVETSKGKETEYQALQETNMKFSMMLREKEFECHSMKEKALAFEQLLKEKEQGKTGELNQLLNAVKSMQEKTVVFQQERDQVMLALKQKQMENTALQNEVQRLRDKEFRSNQELERLRNHLLESEDSYTREALAAEDREAKLRKKVTVLEEKLVSSSNAMENASHQASVQVESLQEQLNVVSKQRDETALQLSVSQEQVKQYALSLANLQMVLEHFQQEEKAMYSAELEKQKQLLAEWKKKAENLEGKVISLQERLDEANAALDSASRLTEQLDVKEEQIEELKKQNELRQEMLDDVQKKLMNLANSSEGKVDKVLMRNLFIGHFHTPKNQRNEVLRLMGSILGVRREEMEQLFHDDQGGVTRWMTGWLGGGSKSVPNTPLRPNQQSVLNSSFSELFVKFLETESHPSIPPPKLSVHDMKPLDSPGRRKRDTNAPESFKDTTESRSGRRTDVNPFLAPRSAAVPLINPAGLGPGGPGHLLLKPISDVLPTFTPLPALPDSSAGVVLKDLLKQ
>30455_0:001629_{"pub_og_id":"5138860at2759","og_name":"thyroid_hormone_receptor_interactor_11_","level_taxid":2759,"organism_taxid":"30455_0","organism_name":"Fulmarus_glacialis","pub_gene_id":"LOC104074815","description":"LOW_QUALITY_PROTEIN:_thyroid_receptor-interacting_protein_11-like"}
MRAGAVSVQCVPAGTAWFREGAFPPAAGFLGDRQRRGGAAKGLRLPAGREALERSCQTAALCLSGELLALFSFLFRPYAATELHASNSRLREIESINAAQKFENERLKKVCSDLEEKHEAAELQIKQLSIEYRNQLQQKEVEISHLKARQNALQEQLQKVQTAAQSAQLGAGVLPPAATSASYVPVVRRSSGFEGDDMDFGDIIWSQQEINRLSNEVSRLESEADHWKQIALSSKVQGTNDAEQSEICKLQNIVKELKQNLSQEIDEHQHELSVLQDAHRQKLVEISRRHREELSEYEERIEELENQLQQDGVSADAMDDSKISEQKKNAQSLGGGKVEELQVVKDLEDEIRKLNHKLSSAKEENKILQKEQEMAKIEKIQITQEYENLKSDFSMLQSSVAEQDALLKEQEKKLQSKTSLPEDVVRLQEALLEAENEIARLSSLNQEGLEKELTSAQHENESILSACTEDQNSELSQLRQDLERKERELNESIAERETLIAELEELDKQNQEATQHMITLKEQLSKQHTETDSIIKQLKYDIDFERKKVSELEIEKMETIKELDSQREKLSQCSYALNDLHISKQQLQDNIKDLREQLRKAQDCNLHNKKEIGELQQRLKEREEELSVSLSKLTEKSYQESNYTCQDLILKEREVEIAKLQNDISENKQLNEDLEKSLSDLRTENGKLIAAIEALKQELSDAISEKNKVYLEKDTVVEALKMEKRQLESELNQTEKRLLEQAHKYEQTFEELSNARSMDTTALQLEHERLVKLNHEKDFKIAELKRSIEQMEIDHQETKEMLTTSLEGQKQLTELIKEKEVFIERSKNQALQVKQELEEYMKVSKKQDVLKQNLEEKDRSLAVMKEENNHLKEEIERLKDQQSRSTPVVEPKTLDIIIELESEVAQLKVIKNNLEEEIEVHKKTIEDQNQTTVQLQQSLQEQRKEIDESKFQCEQMNVTHEKLSLEKDEEIKNLQKTIEQIKTQLHKERQIIQTDSSDLFQETKVQTLNGENGNEKHDLSKAEIERLVKGIKEREMEIKLLNEKNVSLSQQIDQLSKDEVGKLTRIIQEKDLEIQALNARVSSASYRQDVLCLQQQLQAYVMEREQILAVLSEKTRENSQLKAEYRNIMDMVAAKEAALARLQEENQKLSSRSENSSQDMSRETIQNLSRIIREKDIEIDALSQKCQTLLTVLQTSGTGTDNGSGGVNSNQFEELLQERDKLQQQVKKMEEWKQQVITTVQNMQHESAHLQEELHKLQAQISVESDSNSKLLLDYNGLIQSYEQNEKKLKSFSQELAQVQHSIGQLHNTKDLLLSKLDLVTPSVAMTSTVSQLSGIQYSAPEVLSDESKLLQKELEQLKKKLQEKDSTIRTLQENNQRLSDSVATASEIERKSQEGTESEMRQIKEKHDVLQKSLREKDILIKSKSDQLLSVSENLSNKENENELLKQAVTNLKERNLILEMDIRKLKEENEKIVARCRKEKETEFRALQETNMQFSMMLKEKEFESHSMKEKALAFEKLLKEKEQGKTGELNQLLNEVKSMQEKAVKQKQMESSALQSEIQHLREKEQRLNQELERLRNHLLEMEDSYTREALAAEDREVKLRKKVLILEEKLVSSSTAVENASHQASLQVESLQEQLNLVSKQRDETVLQLTISQDQVKQYALSLANLQMVLEQFQQEEKVMYSAELEKHQNQTAEWRKKAENLEEKVVSLQESLGEANAALDAASRLTEQLDIKEEQIEELKKEGEIRREMLEDVQNKLMKLMNSTEGKVDKLLMRNLFVGHFHTPKNKRPEVLRLMGSILGIKKEELDQLLSEDQRGVTRWVTGWLGGGAGSKSVPSTPLRPTHQNIFNSSFSELFVKFLETESCPSLPPPKLSVRDMKPLGAAGTGKTSSTPSNSQMQDSAVSGMSRRPDTNPFLAPRSAAVPLKTPASSSGHLLMKPISDALPTFTPLPVSPDASAGAVLKDLLKQ
>9545_0:003119_{"pub_og_id":"5138860at2759","og_name":"thyroid_hormone_receptor_interactor_11_","level_taxid":2759,"organism_taxid":"9545_0","organism_name":"Macaca_nemestrina","pub_gene_id":"TRIP11","description":"GRIP_domain-containing_protein"}
MSSWLGGLGSGLGQSLGHVGGSLASLTGQISNFTKDMLMEGTEEVEAELPDSRTKEIEAIHAILRSENERLKKLCTDLEEKHEASEIQIKQQSTSYRNQLQQKEVEISHLKARQIALQDQLLKLQSATHSVPSGAGGVPATTASSSFAYGISHHPSTFHDDDMDFGDIISSQQEINRLSSEVSRLESEVGHWRHIAQISKAQGTHNSEQSEICKLQNIIKELKQNRSQEIDDHQHEMSVLQNAHQQKLTEISRRHREELSDYEERIEELENLLQQGGSGVIETDISKIYEMQKTIQVLQTEKVESTKKMEELEDKIKDINKKLSSAENDRATLRREQEQLNVEKRQIMEECENLKLECSKLQPSAVKQSDTVTEKERILAQSASVEAVFRLQQALSDAENEIMRLSSLNQDNSLAEDNLKLKMHIEVLEKEKSLLSQEKEELQMSLLKLNNEYEVIKSTATRDISLDSELHDLRLNLEAKEQELNQSISEKETLIAEIEELDRQNQEATKHMILIKDQLSKQQNEVDNIISKLKQDLNDEKNRVHQLEDDKMDITKELDVQKEKLLQSEVALNDLHLTKQKLEDKVENLVDQLNKSQESNVSIQKENLELEERIRQNEEELSRMRNELTQSLNQEDSDNNFKDTLLKEREAEVRNLKQNLSELEQLNENLKKVAFDVKMENEKLVLACEDVRHQLEESLAGNKQLSLEKNTIVETLKMEKGEIEAELCRAKKRLLEEANKYEKTIEELSNARNLNTSPLQLEHEHLIKLNQKKDMEIAELKKNIEQMDTDHKETKDILSSSLEEQRQLAQLIKEKEIFIEKLKERSSKLQEELDKYSQALRKNEILRQTIEEKDRSLGSMKEENNHLQEELERLREQQSRTAPVTDTKTLDSVAELASEVSQLNMIKDHLEEEIKHHQKIIEDQNQSKMQLLQSLQEQKKEMDEFRYQHEQMNATHTQLFLEKDEEIKSLQKTIEQIKTQLHEERQDIQTDNSDIFQETKVQSLNIENGSEKHDLSKAETERLVKGIKERELEIKLLNEKNISLTKQIDQLSKDEVGKLTQIIQQKDLEIQALHARISSTSYTQDVVYLQQQLQAYAMEREKVFAVLNEKTRENSHLKTEYHKMMDIIAAKEAALIKLQDENKKLSTRFESSGQDMFRETIQNLSRIIREKDIEIDALSQKCQTLLAVLQTSSTGNEAGGVNSNQFEELLQERDKLKQQVKKMEEWKQQVMTTVQNMQHESAQLQEELHQLQAQVLVDSDNNSKLQVDYTGLIQSYEQNETKLKNFGQELAQVQHSIGQLCNTKDLLLGKLDIISPQLSSASLLTPQSAESLRASKSDVLSQSSELLQQEVEELRKSLQEKDATIRTLQENNHRLSDSIAATSELERKEHEQTDSEIKQLKEKQDVLQKLLKEKDLLIKAKSDQLLSSNENFTNKVNENELLRQAVTNLKERVLILEMDIGKLKGENEKIVETSKGKETEYQALQETNMKFSMMLREKEFECHSMKEKALAFEQLLKEKEQGKAGELNQLLNAVKSMQEKTVVFQQERDQVMLALKQKQMENTALQNEVQRLRDKEFRSNQELERLRNHLLESEDSYTREALAAEDREAKLRRKVTVLEEKLVSSSNAMENASHQASVQVESLQEQLNVVSKQRDETALQLSVSQEQVKQYALSLANLQMVLEHFQQEEKAMYSAELEKQKQLIAEWKKKAENLEGKVISLKERLDEANAALDSASRLTEQLDVKEEQIEELKKQNELRQEMLDDVQKKLMNLANSSEGKVDKVLMRNLFIGHFHTPKNQRHEVLRLMGSILGVRREEMEQLFHDDQGGVTRWMTGWLGGGSKSVPNTPLRPNQQSVLNSSFSELFVKFLETESHPSIPPPKLSVHDMKPLDSPGRRKRDTNAPESFKDTAESRSGRRTDVNPFLAPRSAAVPLINPAGLGPGGPGHLLLKPISDVLPTFTPLPALPDSSAGVVLKDLLKQ
>10089_0:003634_{"pub_og_id":"5138860at2759","og_name":"thyroid_hormone_receptor_interactor_11_","level_taxid":2759,"organism_taxid":"10089_0","organism_name":"Mus_caroli","pub_gene_id":"Trip11","description":"Trip11"}
MSSWLGGLGSGLGQSLGQVGGSLASLTGQISNFTKDMLMEGTEDVPADFPNSGREENEATHSVLRSENERLKKLYTDLEEKHEASELQIKQQSSSYRSQLQQKEEEINHLKARQLALQDELLRLQSAAQSAHSGSGSTPAASAPSSFSYGISHRGSAFHDDDMDFGDVISSQQEINRLSNEVSRLESELGHWRHIAQTKVQGAQSSDQTEICKLQNIIKELKQNRSQEIDDHQHEMSVLQNAHQQKLTEISRRHREELSDYEERIEELENLLQQGGSGVTVTDHSKVYEMQNTIQILQMEKVESTKQIEDLENKIKEIHKRLSSAEHDQEVWKNEQERLEEEKRQMTEQCERLKLELSEAQQSALRQSDAATEEEETILPHSSSDAEVLRLQQALTDAENEIMRLSSLNQDISLAEDNQKLQMCVQTLEKEKSLLSQEKEELQISLSKLSSEYEVIKSTATRDLDLFSQVHDLKHNLEAKEQELNQSIHENEILMAELEELDKQNQEATKHVILIKDQLSKQQSEGDSVIKKLKEELDGEKQRTHQLEDDKMNIIKELNVQKEKLTHSEQALSDLQLTKQKLEDKVEDLVDQLSKSEKNNFAIQKENHELREHIRQNEEELSTVRSELTQSQAQGSSSNLKDDLLKEGETQVQNLKQNLSEVEQLNEHLEQVAFDLRTENEELLEAYEEVRNQLEESVAGNKQISLEKTAMLEWEKAPLETELCRAEKRVLEEEQKYELTVQELSSACSPEQERLIQLNQEKDFEIAELKKSIEQMDTDHKRTKETLSSSLEEQRQLTQLINEKEICIVKLKEKSSELQKELDKCAQTLRKNETLRQTIEEKDRSLGSMKEENNHLQEELERLREQQSRVVPVPEPRTLDSTTELESELSQLHRIKGHLEEEIKHHQKMIEDQNQSKLQLLQSLQEQKKEMDEFKYQHEQMSISHTRLFLEKDEEIKNLQKTIEQIKAQLHEERQDSQTENSDIFQETKVQSLNIENGSEKHDLSKAETERLVKGIKERELEIKLLNEKNISLTKQIDQLSRDEVGKLTQIIQQKDLEIQALHARISSASYSQDVVYLQQQLHAYAMEREKVMVILNEKTRENSQLKTEYHKVIDIISAKEAALIKLQDENKKMSTRFESSGQDMFKETIQNLSRIIREKDIEIDALSQKCQTLLTVLQTSGTGSEAGGVNSNQFEELLQERDKLKQQVKKMEEWKQQVMTTVQNMQHESAQLQEELHQLQAQVSVDSDNNSKLQVDYTGLIQSYEQNETKLKNFGQELAQVQHSIGQLCNTKDLLLGKLDIMSPQLSSGSSLTFQAAEPLRASQSSEPHESSQLLQQEVEDLRKSLQEKDATIRTLQENNHRLSDSVAASSEVERKEHEQADSEIKQLKEKQEVLQNLLKEKDLLIKAKSDQLHSSNENLANKVNENELLRQAVTNLKERILILELDISKLKGENEKIVEASKGKETEYQALQETNMKFSMMLREKEFECHSMREKALAFEQLLKEKEQGKAGELNQLLNAVKSMQEKTVTFQQERDQVMLALKQKQMETSTLQNEVQRLRDKESRLNQELQRLRDHLLESEDSHTREALAAEDREAKLRKKVSVLEEKLVSSSNAMESASHQASVQVESLQEQLNMVSKQRDETALQLSVSQEQVKQYALSLANLQMVLEHFQQEEKAMYSAELEKQNHLLAEWKTKAESLEGKVLSLQERLDEANAALDSASRLTEQLDLKEEQIEELKKQNELHQEMLDDAQKKLMSLVNSTEGKVDKVLMRNLFIGHFHTPKHQRHEVLRLMGSILGVKREEMEQMFAEDQGGVTRWMTGWLGGGSKSVPNTPLRPNQQSVFNSSFSELFVKFLETESHPSVPPPKLSVLGLKPLDSPGRRKADTGIPESFRDTAEPRAGRRTDVNPFLAPRSAAVPLINPAGHGPGGPGHLLLKPISDVLPTFTPLPVSPDNSAGVVLKDLLKQ
>66420_0:00342c_{"pub_og_id":"5138860at2759","og_name":"thyroid_hormone_receptor_interactor_11_","level_taxid":2759,"organism_taxid":"66420_0","organism_name":"Papilio_xuthus","pub_gene_id":"LOC106125774","description":"thyroid_receptor-interacting_protein_11-like_isoform_X1"}
MSWLNLNQSFNSLKGQITNFASEVLSENAGDDVDSEETGISSSFKELEDKCNTQQLEIAALKKLNEELQATLQNERVSKKNGFREEETTWYWDPPSQSTEPIDHDVENQYKMHIRTLQEELSAMKQRRDRKESEHPNEVLRLKEENNNLIKNLEDLDSQHRQAMDKLLTLKRDLQHNFEVLKKEHADLKNANEEYANEVKGLIFKINERDKEIARLKQFCTDYDTLAHKYQNLERIHMLLKENAEKFQEENQDLHEEIFKLQEQVTRLEHDAELHFHEPETTGTVSKEKYEELLMQYNGLKERKSSNELHPDEINIDDNAKVVIETLKRDIHDLKHKLAEQEIHCPDKSDTKVVKADKIIQLYNRYVNFELPIDYVGEMPSDDNLVIFKIESVFKTVNSFKKEIDMLGQLLSEKNRNISQLQTQIDDMTTENDFLTTDLQHYERELDEMKKNNDFLLSEITALKNSSKLEPIIETHEDNYTKLETELADSTRMNKTFESEIRRIEKELVEVKTEKTKLQESLNDLKQKYTSMLNELDLCKTQTNNMAELENSSNVMNNEKLVDEIDALKKKLNALTAKNEQSAIDKHILENDKVLLTKEIDDLKNNLQLRLGEIKKIEIENSNLKSNVSELMKKIKEFEGKFDKPVTTTEETCSTDIDNKSTVDDLMSENLTLTTRIDELNGNLKTLNTSMTELLAENATLRNDAKSQMQKIVSLEKSISETENVVKQFKMISKDVVALKEENDRLLRLKDTLETDLFAANNKISNLEEELGKLVSDLNEKDVTIDKLRTNEGTIEKLQKNISSKALEIEALNTEYKKLNDKLSKTNDNLNRNQDELSSLHVKKEEIDKQLYALNDEVNHKNSAIAMLSDRIEKLEKTNQDYKSIVEKKEKQIKQLNQSLTELTEKLTTIDTTHQNDEYKKLIDQLTAIGKLSYELNQQLENKHKEINDLEHKMEQFEKAHVEYQNIVEQSQIEKASLINLINLKHNESLQYHNEIQRLNLVILEQTEKQKKIVQEMDAIVQNKSTNCTNCDNIKTSLKEKDEMIANLNEKIQDKEKLKADLTNAGETIKNLTKRCEDLDSSLTNQQEIIKKLTTENAQLLEEEQNSSKELERLREHLMEMEENYTQDLMTSEQKLAECQMRLQQVEEKAKHSCTVYTSNSIRANQEVETYKNQIKLLEKQREEVQAKLSDAEDTRIRSEASLANLQVVLEQFQLEKERDIAAATEKLQKKLDDMKYQNNKQKEEIAILNSKLDESLAGLQAASRLGDQVESKAAQINDLKEQVRLLQTSVAMAEQRYYNAVSNQQDKVDKNLVKNLIINYVVTGANSVINKTQVLRILSTVLDFNQQECEKLGLVRSTTTTDSLAAEFVKFLQNESKPRPQLPIMNLAQSRSTTPTSRRSSTMGPNPIIDPGHRRNPSTGSNNVLFQNLDSDAVSQGSTESEPRVVNLGQLETGVTQTRTSESAILKHVLKDM
>44394_0:000a69_{"pub_og_id":"5138860at2759","og_name":"thyroid_hormone_receptor_interactor_11_","level_taxid":2759,"organism_taxid":"44394_0","organism_name":"Zonotrichia_albicollis","pub_gene_id":"TRIP11","description":"thyroid_receptor-interacting_protein_11"}
MASWLGGLGSGLGQSLGQVGDSLSSLTGQISSFTKDILLEGAEEVGDAATELHVSNSRLREIESINAAQKLENDRLKKVCSDLEEKHEAAELQIKQLSIEYRNQLQQKEVEISHLKARQNALQEQLQKVQTAQLGAGVLPAATASASYVPEVRHSSGFEGDDMDFGDIIWSQQEINRLSNEVSRLESEVDHWKQIAVSSKVQGTNDAEQSEICKLQNVVKELKQNLSQEIDEHQHELSVLQDAHRQKLVELSRRHREELREYEERIEELENRLQQDGVSTDAMDDSKITEQKRKAQSPDGGQVEELRVVKDLEDEIRKLNHQLSSAKAENKNLLKEQEFAKLEKIQIAQDYEKLKSDFDALQRSVAEQDALLEEQKQPQSKTSLPQDVVSLQQALLEAENEIARLSSLNQGLEKELTSAQHKHENILSSNTEDQNSEINQLRQDLERKEHELDESIAERETLIAELEELDKQNQEATQHMITLKEQLSKQHTETDSIIKQLKLDIDCERKKVSELETEKVKAIKELDSQKEKLSHCSYALNDLHITKQQLQDNIKDLQEQLRKAHECNSQSKKEIEELQQRLKEREEELCVSLSKLTEKSNEESNHTCQDLILKDREVEIAKLQNDVSENKRINEDLQKSLSNLRIENGKLMAAIEELKQELSDAISEKKKVHLEKDTLVEALKMEKRQLESELNETEKRLLEQARNYEKTIEDLSKARSMDTSALQLEHERLVKLHQEKDFKLAELKKTIEQMELDHQETKEMLTTSLGGQKQLTDLIKEKEVFIEKYKNQALQAKQELEEYMKVSKKQDVLKQNLEEKDRSLAVMKEENNHLKEEIERLKDQQSRSTPVVEPKTLDIIIELESEVTQLKVIKNNLEEEIKVHKKTIEDQNQATVKLQQSLQEQRKEIDESKLQCQQMNVTHERLFLEKDEEIKNLQKTIEQIKTQLHKERQIIQTDASDLFQETKVQTLNGENGNEKHDLSKAEIERLVKGIKEREMEIKLLNEKNVSLSQQIDQLSKDEVGKLTRIIQEKDLEIQALNARVSSASYRQDVLSLQQQLQAYVLEREQVLAVLSEKTRENSQLKTEYRNIMDMVAAKEAALVRLQEENRRLSNRSENSSQDMSRETIQNLSRIIREKDIEIDALSQKCQTLLTVLQTSSTGADNGAGGVNSNQFEELLQERDKLKQQVKKMEEWKQQVITTVQNMQHESAHLQEELHRLQAQISVESDSTSRLQVDYNGLIQSYEQNEKKLKSFSQELAQVQHSIGQLYSTKDLLLSKLDLVTPSVATAATVSQLSGVQCSPPEALSEESKLLQNELEQLKKKLQEKDSTIRILQENNQRLSDSVATASEIERKSQEGTESEMRQIKEKHDVLQKSLREKDILIKSKSDQLLSVSENLSNKENENELLKQAVTNLKERNLILEMDIRKLKEENEKIVARCREKETEFRALQETNMQFSMMLKEKEFESHSMKEKALAFEKLLKDKEQGKTGELNQLLNEVKSMQEKAVTFQQERDQVMVALKQKQMESSALQSEVQHLHEKEQRLNQELERLRNHLLEMEDSYTREALAAEDREVKLRKKVLILEEKLASSSTAVENASHQASLQVESLQEQLNLVSKQRDETMLQLTISQDQVKQYALSLANLQMVLEQFQQEEKAMYSAELERHQKQSAEWKKKAENLEEKVVSLQESLEEANAALDAASRLTEQLDIKEEQIEELKKEGEVRREMLEDMQNKLMNLMNSTEGKVDKLLMRNLFIGHFHTPKNKRLEVLRLMGSILGLKKEELDQLLSEEQRGVTRWVTGWLGGGAGSKSVPSTPLRPTHQNIFNSSFSELFVKFLETESSPSLPPPKLSVHHMKPLGAAGTGKTSSTPPNSQMQDSPVSGVGRRPDANPFLAPRSAAVPLITPASSSGHLLMKPISDALPTFTPLPVSPDASAGAVLKDLLKQ
>54383_0:000284_{"pub_og_id":"5138860at2759","og_name":"thyroid_hormone_receptor_interactor_11_","level_taxid":2759,"organism_taxid":"54383_0","organism_name":"Eurypyga_helias","pub_gene_id":"TRIP11","description":"thyroid_receptor-interacting_protein_11"}
AATELHVSNSRLREIESINAAQKFENERLKKVCSDLEEKHEAAELQIKQLSIEYRNQLQQKEVEISHLKARQNALQDQLQKAQKAAQSAQLGAGVLPLTTTSASYVPAVRHSSGFEGDDMDFGDIIWSQQEINRLSNEVSRLESEVDHWKQIAQSSKVQWANDAEQSEICKLQNIVKELKQKLSQEIDEHQHELSVLQDAHRQKLVEISRRHREELSEYEERIEELENQLHQDGVSADAMDDSKISEQKKNAQSRGGGGEMQVVKDLEDEIRKLNHKLSSAKEENKILLKEQELAKVEKIQITQEYEKLKSDLNMLQSCVAEQEALLKEQEKKLQSKTSLPEDVVRLQQALLEAENEIGRLSSLNQEFTKELKSAQHKNENILSVYTEDQYSELSQLRQDLERKEHELNESIAERETLIAELEELDKQNQEATQHMITLKEQLSKQQTEADSVIKQLKFDIDFERKKISELEMEKMETIKELDSQKTKLSQCSYALNDLHISKQQLQDNIKGLQEQLRKAQDCNLHSKKEMGELQQRLKEREEELSITLRKLTEKNNQEADCTSQDVILNEGEVQIVKLQNDIPEHKQINEDLEKSLSDARTENGKLIAAVEQLKQELSDAISEKNKVNLEKDTIVAALKMEKRELENELNQTEKRLLEQADKYKQTIGELSKARSMDTTALQLEHECLVKLSQEKDFKIAELQRSIEQMENDHQETKEMLTTSLGGQKQLTELIKEKEVFIEKFKNQALQAKQELEEYMKVSKKQDVLKQNLEEKDRSLAVMKEENNHLKEEIERLKDQQSRSTPVVEPKTLDIIIELESEVTQLKVIKNNLEEEIEVHKKTIEDQNQTTVQLQQSLQEQRKEIDESKLQWEQMNVTHERLSLEKDEEIKNLQKTIEQIKTQLHKERQIIQPDSSDLFQETKVQTLNGENGNEKHDLSKAEIERLVKGIQEREMEIKLLNEKNVSLSQQIDQLSKDEVGKLTRIIQEKDLEIQALNARVSSASYRQDVLCLQQQLQAYVIEREQVLTVLSEKTRENSQLKTEYRNIMDMVAAKEAALVRLQEENQKLSNRSENSSQEMSRETIQNLSRIIREKDIEIDALSQKCQTLLAVLQTSSTGTDNGSGGVNSNQFEALLQERDKLKQQVKKMEEWKQQVITTVQNMQHEAAHLQEELHRLQAQIAVESDSNSKLQVDYNGLIQSYEQNEKRLKSFSQELAQVQHTIGQLHNTKDLLLSKLDLVTPSVAVASSVSVLSGIRCSAAEGLSDEFKLLQKELEQLKEKLQEKDSTIRTLQENNQRLSDSVATASEMERRSQEGTESEMRQIKEKHDVLQKSLREKDILIKSKSDQLLSVSENLSNKENENELLKQAVTNLKERNLILEMDIRKLKEENEKIVARCMEKETEFRALQETNMQFSMMLKEKEFESYSMKEKALAFEKLLKEKEQGKTGELNQLLNEVKSMQEKAVTFQQERDQVMVALKQKQMESSALQSEIQHFREKEQRLNQELERLRNHLLEMEDSYTREALAAEDREVKLRKKVLVLEEKLVSSSTAVENASHQASLQVESLQEQLNLVSKQRDETALQLTVSQEQVKQYALSLANLQMVLEQFQQEEKAMYSAELEKHQNQTAEWRKKAESLEEKVVSLQESLGEANAALDAASRLTEQLDIKEEQIEELKKEGEIRREMLEDVQNKLMNLMNSTEGKVDKLLMRNLFVGHFQTPKKKRPEVLRLMGSILGIKKDELDQLLSEDQRGVTRWVTGWLVGGAGSKSVPNTPLRPTHENVFNS
>61621_0:0044ce_{"pub_og_id":"5138860at2759","og_name":"thyroid_hormone_receptor_interactor_11_","level_taxid":2759,"organism_taxid":"61621_0","organism_name":"Rhinopithecus_bieti","pub_gene_id":"TRIP11","description":"LOW_QUALITY_PROTEIN:_thyroid_receptor-interacting_protein_11"}
MSSWLGGLGSGLGQSLGHVGGSLASLTGQISNFTKDMLMEGTEEVEAELPDSKTKEIEAIHAILRSENERLKKLCTDLEEKHEASEIQIKQQSTSYRNQLQQKRSCVYNFFCTKTYLPSVKTLLVISELVYCSLPKQVEISHLKARQIALQDQLLKLQSAAQSVPSGVGGVPATTALSSFAYGISHHPSAFHDDDMDFGDIISSQQEINRLSNEVSRLESEVGHWRHIAQTSKAQGTHNSDQSEICKLQNIIKELKQNRSQEIDDHQHEMSVLQNAHQQKLTEMSRRHREELSDYEERIEELENLLQQGVSGVVETDLSKIYEMQKTIQVLQTEKVESTKKMEELEDKIKDINKKLFSAENDRDTLRREQEQLNVEKRQIMEECENLKLECSKLQPSAVKQSDTVTEKERILAQSASVEEVFRLQQALSDAENEIMRLSSLNQDNSLAEDNLKLKMHIEVLEKEKSLLSQEKEELQTSLLKLNNEYEVIKSTATRDISLDSELRDLRLNLEAKEQELNQSISEKETLIAEIEELDRQNQEATKHMILIKDQLSKQQNEVDSIISKLKQDLNDEKKRVHQLEDDKMDITKELDVQKEKLLQSEVALNDLHLTKQKLEDKAENLVDQLNKSQESNVSIQKENLELKECIRQNEEELSRIRNELTQSLNQDSNSNFKDTLLKEREAEVRNLKQNLSELEQLNENLKKVAFDVKMENEKLVLACEDVRHQLEESLASNNQLSLEKNTIVETLKWKGEIEAELCQAKKRLLEEANKYEKTIEELSNARNLNTSPLQLEHEHLIKLNQKKDMEIAELKKNIEQMDTDHKETKDILSSSLEEQRQLAQLIKEKEIFIEKLQERSSKLQEELDKYSQALRKNEILRQTIEEKDRSLGSMKEENNHLQEELERLREQQSRTAPVTDPKTLDSVAELASEVSQLNMIKDHLEEEIKHHQKIIEDQNQSKMQLLQSLQEQKKEMDEFRYQHEQMNATHTQLFLEKDEEIKSLQKTIEQIKTQLHEERQDIQTDNSDIFQETKVQSLNIENGSEKHDLSKAETERLVKGIKERELEIKLLNEKNISLTKQIDQLSKDEVGKLTQIIQQKDLEIQALHARISSTSYTQDVVYLQQQLQAYAMEREKVFAVLNEKTRENSHLKTEYHKMMDIVAAKEAALIKLQDENKKLSTRFESSGQDMFRETIQNLSRIIREKDIEIDALSQKCQTLLAVLQTSSTDNEAGGVNSNQFEELLQERDKLKQQVKKMEEWKQQVMTTVQNMQHESAQLQEELHQLQAQVLVDSDNNSKLQVDYTGLIQSYEQNETKLKNFGQELAQVQHSIGQLCNTKDLLLGKLDIISPQLSSASLLTPQSAESLRASKSDVLSESSELLQQEVEELRKSLQEKDATIRTLQENNHRLSDSIAATSELERKEHEQTDSEIKQLKEKQDVLQKLLKEKDLLIKAKSDQLLSSNENFTNKVNENELLRQAVTNLKERILILEMDIGKLKGENEKIVETSKGKETEYQALQETNMKFSMMLREKEFECHSMKEKALAFEQLLKEKEQGKTGELNQLLNAVKSMQEKTVVFQQERDQVMLALKQKQMENTALQNEVQRLRDKEFRSNQELERLRNHLLESEDSYTREALAAEDREAKLRKKVTVLEEKLVSSSNAMENASHQASVQVESLQEQLNVVSKQRDETALQLSVSQEQVKQYALSLANLQMVLEHFQQEEKAMYSAELEKQKQLIAEWKKKAENLEGKVISLQERLDEANAALDSASRLTEQLDVKEEQIEELKKQNELRQEMLDDVQKKLMNLANSSEGKVDKVLMRNLFIGHFHTPKNQRHEVLRLMGSILGVRREEMEQLFHDDQGGVTRWMTGWLGGGSKSVPNTPLRPNQQSVLNSVRTNFILPNITKIFFLSLFRTFVKFLETESHPSIPPPKLSVHDMKPLDSPGRRKRDTNAPESFKDTTESRSGRRTDVNPFLAPRSAAVPLINPAGLGPGGPGHLLLKPISDVLPTFTPLPALPDSSAGVVLKDLLKQ
>9555_0:001d53_{"pub_og_id":"5138860at2759","og_name":"thyroid_hormone_receptor_interactor_11_","level_taxid":2759,"organism_taxid":"9555_0","organism_name":"Papio_anubis","pub_gene_id":"TRIP11","description":"thyroid_receptor-interacting_protein_11_isoform_X1"}
MSSWLGGLGSGLGQSLGHVGGSLASLTGQISNFTKDMLMEGTEEVEAELPDSRTKEIEAIHAILRSENERLKKLCTDLEEKHEASEIQIKQQSTSYRNQLQQKEVEISHLKARQIALQDQLLKLQSATHSVPSGAGGVPATTASSSFAYGISHHPSTFHDDDMDFGDIISSQQEINRLSSEVSRLESEVGHWRHIVQISKAQGTHNSDQSEICKLQNIIKELKQNRSQEIDDHQHEMSVLQNAHQQKLTEISRRHREELSDYEERIEELENLLQQGGSGIVETDISKIYEMQKTIQVLQTEKVESTKKMEELEDKIKDINKKLSSAENDRDTLRREQEQLNVEKRQIMEECENLKLECSKLQPSAVKQSDTVTEKERILAQSASVEEVFRLQQALSDAENEIMRLSSLNQDNSLAEDNLKLKMHIEVLEKEKSLLSQEKEELQMSLLKLNNEYEVIKSTATRDISLDSELHDLRLNLEAKEQELNQSISEKETLIAEIEELDRQNQEATKHMILIKDQLSKQQNEVDSIISKLKQDLNDEKKRVHQLEDDKMDITKELDVQKEKLLQSEVALNDLYLTKQKLEDKVENLVDQLNKSQESNVSIQKENLELEEHIRQNEEELSRMRNELTQSLNQEDSDNNFKDILLKEREAEVRNLKQNLSELEQLNENLKKVAFDVKMENEKLVLACEDVRHQLEESLAGNKQLSLEKNTIVETLKMEKGEIEAELCRAKKRLLEEANKYEKTIEELSNARNLNTSPLQLEHEHLIKLNQKKDMEIAELKKNIEQMDTDHKETKDILSSSLEEQRQLAQVIKEKEIFIEKLKERSSKLQEELDKYSQALRKNEILRQTIEEKDRSLGSMKEENNHLQEELERLREQQSRTAPVTDPKTLDSVAELASEVSQLNMIKDHLEEEIKHHQKIIEDQNQSKMQLLQSLQEQKKEMDEFRYQHEQMNATHTQLFLEKDEEIKSLQKTIEQIKTQLHEERQDIQTDNSDIFQETKVQSLNIENGSEKHDLSKAETERLVKGIKERELEIKLLNEKNISLTKQIDQLSKDEVGKLTQIIQQKDLEIQALHARISSTSYTQDVVYLQQQLQAYAMEREKVFAVLNEKTRENSHLKTEYHKMMDIIAAKEAALIKLQDENKKLSTRFESSGQDMFRETIQNLSRIIREKDIEIDALSQKCQTLLAVLQTSSTGNEAGGVNSNQFEELLQERDKLKQQVKKMEEWKQQVMTTVQNMQHESAQLQEELHQLQAQVLVDSDNNSKLQVDYTGLIQSYEQNETKLKNFGQELAQVQHSIGQLCNTKDLLLGKLDIISPQLSSASLLTPQSAESLRASKSDVLSQSSELLQQEVEELRKSLQEKDATIRTLQENNHRLSDSIAATSELERKHEQTDSEIKQLKEKQDVLQKLLKEKDLLIKAKSDQLLSSNENFTNKVNENELLRQAVTNLKERVLILEMDIGKLKGENEKIVETSKGKETEYQALQETNMKFSMMLREKEFECHSMKEKALAFEQLLKEKEQGKAGELNQLLNAVKSMQEKTVAFQQERDQVMLALKQKQMENTALQNEVQRLRDKEFRSNQELERLRNHLLESEDSYTREALAAEDREAKLRRKVTVLEEKLVSSSNAMENASHQASVQVESLQEQLNVVSKQRDETALQLSVSQEQVKQYALSLANLQMVLEHFQQEEKAMYSAELEKQKQLIAEWKKKAENLEGKVISLQERLDEANAALDSASRLTEQLDVKEEQIEELKKQNELRQEMLDDVQKKLMNLANSSEGKVDKVLMRNLFIGHFHTPKNQRHEVLRLMGSILGVRREEMEQLFHDDQGGVTRWMTGWLGGGSKSVPNTPLRPNQQSVLNSSFSELFVKFLETESHPSIPPPKLSVHDMKPLDSPGRRKRDTNAPESFKDTAESRSGRRTDVNPFLAPRSAAVPLINPAGLGPGGPGHLLLKPISDVLPTFTPLPALPDSSAGVVLKDLLKQ
>8663_0:002624_{"pub_og_id":"5138860at2759","og_name":"thyroid_hormone_receptor_interactor_11_","level_taxid":2759,"organism_taxid":"8663_0","organism_name":"Notechis_scutatus","pub_gene_id":"TRIP11","description":"TRIP11"}
MSSWLGGLGAGFGQSLVGQVGGSLSTLTGQISSFTKDMLLEGTEEVGGPAVDFPVSDNSLRDVESLHSTLRSENDRLKKFCNDLEEKNEVAELQIKQKSIDYRNQLQQKEVEISHLKARQNALQEQLQKMQSAAHSSQLKPVVSPSATTSASFPVVRHHSSDFHRDDMDFGDVIWSQQEINRLSSEISRLESEVEHWKQIAQFSKPQGENSTDQNEICKLQNIIKELKQKLSQEIDQHQHELSVLQDAHHQKLAEISRRHREELSEYEERIDELEDQLQKVDGNTEASSEKDLQNGSKSPNLSNLQNKVESLSQQLSSAEEEKDILLKELEFVRKEKNQVREEYERLKSECSKFQISIPEKQDDVKVEEVPSFVEESLKAEVERLQQALLDAESEITKLKTLNQGEVNKEMGSLQPVSTIKGQNLENQLEHMLKKQYELNESSAEKETLIAELEELDKQNQEATQHMIMLKEQLVKQSAEAAEVISQLKLDVKSGENTVSMLEAEKMEMSKEVQNQKEALNQCSLALNDLHMTNQYQENKIKELKEQLKTSQHYSFKNEQEIMKLKKNLTEREEECSLLKNELTKIHQKSDSYQDHSATEREEEISDLKQQISKNKLINTDLEKSIMNLQTEKGRLHLACEELKQQLQIANSEKGKIGFEKDTMLEALKLEKGQLERELNQSEKRLLEQAHKYEQTIEELSNARNMDTTALQYEHERLVKLSQDKEFEIADLKRNIEQMEMDHEETKEMLTTSLAGQKQLTELIKEKEVFVEKFKIRAFELEQQHDDYIENMKRIEALKQNLEEREKSLSAMKEETSHLKEENERLKEQQSRSPSLAEPKTLDIITELEAEITQLTILKNSLEEEIKLNKKTFEDQNLKMAQLQQSLQEYRKETEESKFQHEQMNIVHRQVCMEKDEEIKSLQRTVEQIKTQLNNQGKVIQQDPPDLFQESKVQTLNGENGNEKHDLSKVEIERLIKGIKEREMEIKLLNEKNVSLSRQIDQLSKDEVGKLTQIIQEKNLEIQALHATVSSSSYKQDVIFLQQQLQTYAMEREQVLAVLSEKTRENSQLKTDYHKLVDIVAAKESTMKKLQEENQKLSSEFESSSHDMSRETIKNLSRIIREKDIEIDALSQKCQTLLTVLQSSSINSGSELPGINSNQFEELLQERDTLKQQVKKMEEWKKQVMTTVQNMQHESGHLQEELQKLQIQISVDSENNSQLQLEYNGLIQGYEQNEKKLKTFTQELAQVQQSIGNLNNTRDVILGKLDMVTPPLLVTSSVEGKPLEVPSNTSSQMFDSECKSVNEELEFTKKTLQEKDLLIQTLQENNQRLSDSMAASSEVERKCQQEFSLEIKQLKDKSDILQMSLKEKDLLIKSKGDQLLSLRENLSNKESENELLKQSVTNLKERTLILEMDVRTLKEENDRIAAKSQEKETEFRALQETNMQFSIMLREKEFEHNSMKEKALTFEKMLKEREQGKTGELNQLLNEAKSMHEKAVAFQQERDQVMLALKQKQMETSALQNEVQYLREKEQRLNQELDRLRNHLLEREDTSTREALAAEDRESKLKKKVRDLEEKLQSSSTVAENVSHQANMQVESLQEQLNLVTAQRDETMLQLTLSQDQVKQYAISLTNLQMVLEQFQREEKAMYSAELQKAQKQTADWKKKAEQLEDHVVLLQERLDEANEALGSASRLTEQLDLKEEQIEELKRQGTIKQEMLEDVQNKLMNLINSTEGKVDKVLMRNLFIGHFHTPKNKRHEVLKLMGSILGIKKDELEQLLTEDHKGVTKWVTGWFGGRAAESKSVPNTPLRPSQQSIFNSSFSELFVKFLETESRPTLPPPTLSLDNMKPLGMANPSSNVAGSGASRRPDVNPFLAPRSAAVPLLSPANLGTSGSGHLLMKPISDALPTFTPMPVALDASAGAVLKDLLKQ
>144197_0:004cd1_{"pub_og_id":"5138860at2759","og_name":"thyroid_hormone_receptor_interactor_11_","level_taxid":2759,"organism_taxid":"144197_0","organism_name":"Stegastes_partitus","pub_gene_id":"trip11","description":"GRIP_domain-containing_protein"}
MSSWLGGIGSGLGQSLGQVGGSLSSFTGQISNFTKDMLLEGVEEVGDAATELQVSNSKLAEVETAFATQKSEYDRLRKLHAELEEKLEASEIQIKRQSAEYRTLLQQKDVEISHFKARQSGLQEEVQKLQQSAQSASVGAALLPITTTSATTTSSSASTYLSRPSGSHQGFHGDEVDLSDVIWSQQEINRLSTEVMRLEAEVAHWRRMSQASTAAGAGNGDQGEILKLQRTIKELRDEMSREVDEHQHELAALQDAQRQKMADVSRRHREELAEYEERIEELEEQIQSGGGQASPSSDASKLPELQKTIRSLQEVAEQREKQLAELSASLEEAQRKQASLQLERDDAQEENAGLLQNYTRLQASVAELQTRVGEQEGKALQKAQLEHEIQTLRNNLTGAEKEIERLKNQTEAEPKEEVEHADILELNTIIGTLRQEKEALEQEQLNLQERLKVAEEQIISNNEAESGAAESLEDLKVELERRDKLLRAAEEERDTLMSELEELDQQNQEATQHMISVKEQLSGQLKEAEAELKRMTAELSTTKDQKKAVEQELETQKEKVSQSAFTLNDLHMGRQQLEQTVKELKDKLGHAQEQSRDARREVAELKKTLQEREERMSATKAELNQGQVKVTEARGAKEELEAKEKELSDLRRALDEMKSSHEKVMSEDYELKMENRRLKDDSEQTVGKVEELTKQLKESQAAQNRTVREKDTRIEALKLEKNQLEGELSQAERTLTEQVKQYQQTIEELTRARSMDASALQTEHERAIKLNQDKDLEISQLKRDMEQLASDHRDTNEMLSITVAGQKQLTDLLQEKDAFMETLKQNAADLQAEMENSISVVTKEADTLKQALEEKDKQLGGMKEENSHLKEEIDRIRDQQSRPQPLAEPRTLDIITELETEITQLKSSRNGLEEEVQTLRRTLEEQQASLLLSQQSLQAQQSELEQAHARHQQTTLNYDRLIHARDEEMLRLQQTVDQLSESQGRANSPPVQGEVILQEDKTQSLNQENGNEKHDLSKVEIEKLVKGIKEKETEISQLNEKNLSLTKQLDQLVVSRDEVGKLSQVILQKDLEIQALHARVSMGGGHNQDVLFLQQQLQAYAVEREQVLAVLNEKTRENSQLRSDYHRLMDIMAGKEAALLKLQQENQRLSNMSDPSGSQEMFKETIQNLSRIIREKDIEIDALTQKCQTLVTVLQSSGGESGAGSGGVSSNQFEELLQERDTLKQQVKKMEEWKQQVITTVKNMQHESAQLQEELIKLQSQVSADSDCSSKLSVDYTRLIQSYEQKERRLGSLSLELAQVQQTITQLSSTKDVLLGKLDSVAQTPEVAQSSGASLTAQVLSQQTASPVSSDKLQEEHERLRAQLAEKENTIRTLQENNHRLSNSASASESEQRSQAEEARMIKERLDALQRSVREKDLLIKTKGDQLIQVSESLRNRENDNEVLKQAVTNLKERALILEMDVKKLKEENELVAARSREKESEFRALQETNMQVSLLLREKEFELSAVSEKAATVERMLKDKEQGKSGELNQLLNEMKSMQEKAVMFQHERDQVMMALKQKQMETTAVQTELQHVRDKEQRLNLELERLRNHLLEIEDSYTREALAAEDRETDLRRRVALLDERLATSSSAVENASQQASMQVESLQEQLSGVVKQRDEALAQLRTSQEQVNQYAVSLSNLQMVLEQFQQEEKAMYSAELEKHKKEKEEWKRKALKLEDQASALQMNLDEANAALDSASRLTDQLDLKEEQLEELKKQVDVRQEMLEEAQKKLMNLLNSTEGKIDKVLMRNLFLGYFHTPKTKRADVLRLMGSVLGLSREDVDKMLDEDGRHGVTGWMSSWLGGRGAQSVPNTPQRPTSGQSLNSSFSEMFVKFLEIESTPTLPAPKLPVHDIKPLSAPPPRRTSSAAPSGATGAAAASKRAGESNPFLVPRSAAVPLLAGSSSSGSGGHLLMKPISDALPTFTPVPVSAEASAGAVLKDLLKQ
>9598_0:0037d4_{"pub_og_id":"5138860at2759","og_name":"thyroid_hormone_receptor_interactor_11_","level_taxid":2759,"organism_taxid":"9598_0","organism_name":"Pan_troglodytes","pub_gene_id":"TRIP11","description":"A0A2J8PL67_PANTR"}
MSSWLGGLGSGLGQSLGQVGGSLASLTGQISNFTKDMLMEGTEEVEAELPDSRTKEIEAIHAILRSENERLKKLCTDLEEKHEASEIQIKQQSTSYRNQLQQKEVEISHLKARQIALQDQLLKLQAAAQSVPSGAGVPATTASSSFAYGISHHPSAFHDDDMDFGDIISSQQEINRLSNEVSRLESEVGHWRHIAQTSKAQGTDNSDQSEICKLQNIIKELKQNRSQEIDDHQHEMSVLQNAHQQKLTEISRRHREELSDYEERIEELENLLQQGGSGVIETDLSKIYEMQKTIQVLQIEKVESTKKMEQLEDKIKDINKKLSSAENDRDILRREQEQLNVEKRQIMEECENLKLECSKLQPSAVKQSDTMTEKERILAQSASVEEVFRLQQALSDAENEIMRLSSLNQDNSLAEDNLKLKMRIEVLEKEKSLLSQEKEELQMSLLKLNNEYEVIKSTATRDISLDSELHDLRLNLEAKEQELNQSISEKETLIAEIEELDRQNQEATKHMILIKDQLSKQQNEGDSIISKLKQDLNDEKKRVHQLEDDKMDITKELDVQKEKLIQSEVALNDLHLTKQKLEDKVENLVDQLNKSQESNVSIQKENLELKERIRQNEEELSRIRNELMQSLNQDSNSNFKDTLLKEREAEVRNLKQNLSELEQLNENLKKVAFDVKMENEKLVLACEDVRHQLEESLAGNNQLSLEKNTIVETLKMEKGEIEAELCWAKKRLLEEANKYEKTIEELSNARNLNTSALQLEHEHLIKLNQKKDMEIAELKKNIEQMDTDHKETKDVLSSSLEEQKQLTQLINKKEIFIEKLKERSSKLQEELDKYSQALRKNEILRQTIEEKDRSLGSMKEENNHLQEELERLREEQSRTAPVADPKTLDSVTELASEVSQLNTIKEHLEEEIKHHQKIIEDQNQSKMQLLQSLQEQKKEMDEFRYQHEQMNATHTQLFLEKDEEIKSLQKTIEQIKTQLHEERQDIQTDNSDIFQETKVQSLNIENGSEKHDLSKAETERLVKGIKERELEIKLLNEKNISLTKQIDQLSKDEVGKLTQIIQQKDLEIQALHARISSTSHTQDVVYLQQQLQAYAMEREKVFAVLNEKTRENSHLKTEYHKMMDIVAAKEAALIKLQDENKKLSTRFESSGQDMFRETIQNLSRIIREKDIEIDALSQKCQTLLAVLQTSSTGNEAGGVNSNQFEELLQERDKLKQQVKKMEEWKQQVMTTVQNMQHESAQLQEELHQLQAQVLVDSDNNSKLQVDYTGLIQSYEQNETKLKNFGQELAQVQHSIGQLCNTKDLLLGKLDIISPQLSSASLLTPQSAESLRASKSEVLSESSELLQQELEELRKSLQEKDATIRTLQENNHRLSDSIAATSELERKEHEQTDSEIKQLKEKQDVLQKLLKEKDLLIKAKSDQLLSSNENFTNKVNENELLRQAVTNLKERILILEMDIGKLKGENEKIVETSRGKETEYQALQETNMKFSMMLREKEFECHSMKEKALAFEQLLKEKEQGKTGELNQLLNAVKSMQEKTVVFQQERDQVMLALKQKQMENTALQNEVQRLRDKEFRSNQELERLRNHLLESEDSYTREALAAEDREAKLRKKVTVLEEKLVSSSNAMENASHQASVQVESLQEQLNVVSKQRDETALQLSVSQEQVKQYALSLANLQMVLEHFQQEEKAMYSAELEKQKQLIAEWKKNAENLEGKVISLQERLDEANAALDSASRLTEQLDVKEEQIEELKKQNELRQEMLDDVQKKLMSLANSSEGKVDKVLMRNLFIGHFHTPKNQRHEVLRLMGSILGIRREEMEQLFHDDQGGVTRWMTGWLGGGSKSVPNTPLRPNQQSVVNSSFSELFVKFLETESHPSIPPPKLSVHDMKPLDSPGRRKRDTNAPESFKDTAESRSGRRTDVNPFLAPRSAAVPLINPAGLGPGGPGHLLLKPISDVLPTFTPLPALPDNSAGVVLKDLLKQ
>97097_0:0001c1_{"pub_og_id":"5138860at2759","og_name":"thyroid_hormone_receptor_interactor_11_","level_taxid":2759,"organism_taxid":"97097_0","organism_name":"Phaethon_lepturus","pub_gene_id":"LOC104617677","description":"LOW_QUALITY_PROTEIN:_thyroid_receptor-interacting_protein_11-like"}
QSLGQSLGQVGGSLSSLTGQISSFTKDILLEGAEEVGDAATELHVSNCRLRELENINAAQKCENDRLKKVCSDLEEKHEAAELQIKQLSIEYRNQLQQKEVEISHLKARQNALQEQLQKVQTAAQSAQLGVGVLPPVATSASYVPVVRHSSGFEGDDMDFGDIIWSQQEINRLSNEVSRLESEVDHWKQIALSSKVQGTNDAEQSEICKLQNIVKELKRNLSQEIDEHQHELSVLQDAHRQKLVEISRRHREELSEYEERIEELENQLQQDGVSTDAVNDSEISEQKNNAQSLEGGEVDELQVVKDLEDEIRKLNHKLSSAKEENKILLKEQELAKVEKVQIMQEYENLKCDFSVLQSSVAERDALLKEQEKKLQSETSLPEDVVRLQQALSEAESEIARLSSLNQGLEKELTSAQHKNENILSAYTEDRNSELSQLRQDLEWKKHELNESIAERETLISELEELDKQNQEATQHMITLKEQLSKQHTETDCIIKQLKFDIDCERKKVSELQIEKMETIKELNSQKEKLSQCSYALNDLHISKQQLQDNIKDLQEQLRKAQDCNLHNKEEIGELQQRLKEREEELSISVKLTEKSNEESNYTCQDQILKEREVEIAKLQNDISENKQLSEDFEKSLSDLRTENGKLIAAIEELKQELSDAISEKKKVYLEKDTVVEALKMEKRQLESELNQTEKRLLEQAHKYKQTIQELSNARSMDTTALQLEHEHLIKLNQEKDFKIAELKRSIEQMEIDHQETKEMLTTSLGGQKQLTELIKEKEVFIEKFKNQALHVKQELEEYMKVSKKQDVLKQNLEEKDRSLAVMKEENNHLKEEIERLKDQQSRSVPVVEPKTLDIIIELESEVTQLKVIKNNLEEEIEVHKKTIEDQNQTTVQLQQSLQEQRKEIDESKFQCEQMNVTHERLSLEKDEEIKHLQKTIEQIKTQLHKERQIIQTDACDLFQETKVQTLNGENGNEKHDLSKAEIERLVKGIKEREMEIKLLNEKNVSLSQQIDQLSKDEVGKLTRIIQEKDLEIQALNARVSSASYRQDVLCLQQQLQAYVMEREQVLAVLSEKTRENSQLKTEYRNIMDMVAAKEAALVRLQEDNQKLSNRSENSSQDMSRETIQNLSRIIREKDIEIDALSQKCQTLLTVLQTSSAGADNGSGGVNSNQFEELLQERDKLKQQVKKMEEWKQQVITTVQNMQHESAHLQEELHKLQAQISVESDSNLKLQVDYNGLIRSYEQNEKKLKSFSQELAQVQHSIGQLHNTKDLLLSKLDLVTPSVATSSTVSLLSGVQYSAPEVLSDESKLLQKELEQLKKKLQEKDSTIRTLQENNQRLSDSVATASEIERKSQEGTESEMRQIKEKHDVLQKSLREKDILIKSKSDQLLSVSENLSNKENENELLKQAVTNLKERNLILEMDIRKLKEENEKIREKETEFRALQETNMQFSMMLKEKEFESHSMKEKALAFEKLLKEKEQGKTGELNQLLNEVKSMQDKAVTFQQERDQVMVALKQKQMESSALQSEIQHLREKEQRLNQELERLRNHLLEMEDSYTREALAAEDREVKLRKKVLILEEKLVSSSTAVENASHQASLQVESLQEQLNLVSKQRDETVLQLTISQDQVKQYALSLANLQMVLEQFQQEEKAMYSAELEKHQKQTVEWRKKAENLEEKVVSLQESLGEANAALDAASRLTEQLDIKEEQIEELKKEGEIRREMLEDVQNKLMNLMNSTEGKVDKLLMRNLFVGHFHTPKNKRPEVLRLMGSILGIKKEELDQSFSELFVKFLETESCPSLPPPKLSVHDMKPLGAAGTGKTSSTPSNSQMQDSAVLGMSRRPDTNPFLAPRSAAVPLITPASSSGHLLMKPISDALPTFTPLPVSPDASAGAVLKDLLKQ
>39432_0:000e23_{"pub_og_id":"5138860at2759","og_name":"thyroid_hormone_receptor_interactor_11_","level_taxid":2759,"organism_taxid":"39432_0","organism_name":"Saimiri_boliviensis_boliviensis","pub_gene_id":"TRIP11","description":"TRIP11"}
MSSWLGGLGSGLGQSLGQVGGSLASLTGQISNFTKDMLMEGTEEVEAELPDSRTKEIEAIHVILRSENERLKKLCTDLEEKHEASELQIKQQSTSYRNQLQQKEVEISHLKARQIALQDQLQKLQSAAQSVPSGAGGVPATTASSSFTYGISHHPSAFHDDDMDFGDIISSQQEINRLSNEVSRLESEVGHWRHIAQSSKAQGTHNSDQSEICKLQNIIKELKQNRSQEIDDHQHEMSVLQNAHQQKLTEISRRHREELSDYEERIEELENLLQQGGSGVTETDHSKICEMQKTIQVLQTEKVESTKKIEELEDKIKDINKKLSSAENDRDSLRREQEQLNVEKRQLMEECENLKLECSILQPSAMKQSDTVTERERLVAQSASVEEVFRLQQALSDAENEIMRLSSLNQDNGLAEDNLKLKMHIEVLEKEKSLLSQEKEDLQIALLKLNDEYEGIKSTATRDISLDSELHDLRLHLEAKEQELNQIISEKEILVAEIEELDRQNQEATKHMILIKDQLSKQQSEGDSIIGKLKQDLNEEKKRVHQLEDDKMDITKELDVQKEKLIQSEVVLNDLRLTKQKLEDKVESLIDQLNESQKSNVNIQKENLELKEHIRQNEDELSRISSELTQSLNQDSGSNFKDNLLKEREAEVIHLKQSLSELEQLNENLKKVAFDVKMENEKLVLAYEDLMHQLEESIASNKQLSLEKNTIVETLKMEKGEIETELCRAEKRLLEEANKYEKTIEELSNARNLNASALQVEHERLIKLNQKKDIEIAELKKNIERMDTDHKETKDILSSSLEEQKQLTQLINEKEIFIEKLKERSSKLQEELDKYSEALRKNEILRQTIEEKDRSLGSMKEENNHLQEELERFREQQSRTAPVADPKTLDSVAELESEVSQLNMIKDHLEEEIKHHQKIIEDQNQSKRQLLQSLQEQKKEMDEFRHQHEQMNATHTQLFLEKDEEIKSLQKTIEQIKTRFHEERQDIQTDNSDIFQETKVQSLNIENGSEKHDLSKAETERLVKGIKERELEIKLLNEKNISLTKQIDQLSKDEVGKLTEIIQQKDLEIQALHARISSTSYTQDVVYLQQQLQAYAMEREKVFAVLNEKTRENSHLKTEYHKMMDIIAAKEAALIKLQDENKKLSTRFESSGQDMFRETIQNLSRIIREKDIEIDALSQKCQTLLAVLQTSSTGNEVGGVNSNQFEELLQERDKLKQQVKKMEEWKQQVMTTVQNMQHESAQLQEELHQLQAQVLVDSDNNSKLQVDYTGLIQSYEQNETKLKNFGQELAQVQHSIGQLCNTKDLLLGKLDIISPQLSSASLLTPQSAESLRAGKSGVLSESSELLQQEIEELRKSLQEKDATIRTLQENNHRLSDSIAATSELEKKEHEQTDSEIKQLKEKQDVLQKLLKEKDLLIKAKSDQLLSSNENFTNKVNENELLRQAVTNLKERILILELDIGKLKGENEKIVETSRGKETEYQALQETNMKFSMMLREKEFECHSMKEKALAFEQLLKEKEQGKTGELNQLLNAVKSMQEKTVVFQQERDQVMLALKQKQMENTALQNEVQHLRDKEFRSNQELERLRNHLLESEDSYTREALAAEDREAKLRKKVTVLEEKLVSSSNAMENASHQASVQVESLQEQLNVVSKQRDETALQLSVSQEQVKQYALSLANLQMVLEHFQQEEKAMYSAELEKQKQFIAEWKKKAENLEGKVVSLQERLDEANAALDSASRLTEQLDLKEEQIEELKKQNELRQEMLDDVQKKLMNLANSSEGKVDKVLMRNLFVGHFHTPKNQRHEVLRLMGSILGVRREEMEQLFHDDQGGVTRWMTGWFGGGSKSVPTTPLRPNQQSVFNSSFSELFVKFLETESHPSIPPPKLSVHDMKPLDSPGRRKLDANTPESFKDTAESRSGRRTDVNPFLAPRSAAVPLINPAGHGPGGPGHLLLKPISDVLPTFTPLPVLPDNSAGVVLKDLLKQ
>39432_0:00499d_{"pub_og_id":"5138860at2759","og_name":"thyroid_hormone_receptor_interactor_11_","level_taxid":2759,"organism_taxid":"39432_0","organism_name":"Saimiri_boliviensis_boliviensis","pub_gene_id":"101034611","description":"LOW_QUALITY_PROTEIN:_thyroid_receptor-interacting_protein_11-like"}
MSSWFGGLGSRWGQSLGQVRGSLGSLAGQISNFTKCILTGGTEEVEAELHDFMTKEIEAIHEILKLENKRHKKLCISYMKRNMKHQSFKRKQQSTSYQNQLQQKEVKIHHLKARHTVFQDQMLKLQLAAQSVPSGAGGVPATTASSFAYGISHQPSAFHDDDMDFNDIILSRQEINQLPTDVSRLESEVVYEEQIEELTNLLQQGGLGATETDHSKIYEMQKTIQFLQAEKVESTKKIEELEDKIKDMNKTLSSAEKDRDMLRKQQKQLNVEKRQIIEECENLECSELQPYGMKQSDTVTEKERIIAQSASMEEVFRLQQTLSDAKNEIMRLNSLNQDNSLVEDNLKLKMHIEDLEKEKSLLSQEKEELQISLLKSNNEYELLKSTATRDISLDSELYNLRLNLEAKEQELNRSISEKKILIAKIEKLDRQNQDAKMHMLLIKDQLSKQQNEGDNIISKLKQDLNDEKKKVHQLEVDKMDITEELYVQKETLLQSEVALNDLHLTKQKLEEKIEDLVDQLNKSQKSNVSIRKENVELKEHIRQNDEELSRVRNELTHSLNQDSNSNFKDNLIKEKEARVRNLKRSLSELEQLNENLKKVAFNVKMENERLVSACEDVRRQLEEYIANSNQLSLEKNTIVESLKMEKGEIEAELCQAKKELLEEANKHEKTIEELSNACNLNTSALQLEHKHLIKRNQKKDIEIAELKKNIGQMDTDHKEIKDILSSSLEEQKQMTQLLNEKEIFTENLQEKSSKLQEELDKYSQALRKHGILRQTIRERDRSPGSMKEENNHLQEKLERLGEQQSQTARVADPKTLDSVTELESEVSQLNMIKDHLEEETEHYSKITEDQNQSKMQLLQSLQKQKDMDELRHQHEQWNATHSQLCLENSEEVKCLQKTIEPIKTQFYEEKQKIQTDSSDVFQETKVQSLNIKKGSEHDLSKAEMERLVKGIKERELEIKLINEKNIALTKQIDQLSKHEVGKLTQIIQQKDLEIQALQARMPLTSYTQDVVYLQQQLQAYAMEREQLFTVLNEKARENSHLKREYHKMMDIIAAKETALIKLQDENKKLSTRFESSGQDMFRETLQNLSRLIREKDIEIEALSQKCQTLLAVLQTSSTGNEVGGVNSNQFEELLQERDKLKQQVKKMEEWKQQVMTTVQNMQHESAQLQEELHQLQAQVLVDSDNNSKLQVDYTGLIQSYEQNETKLKNLRQELAQVQHSIGKLCNTKDLLLGKLGIISRQLSSASLLTSQSAESLRASKSAVLNESSELLQQELEELRKSLQEKDATIRTLQANNQRLSDSIAATSELERKEHQKTDSQIKQLKEKQDVLQKLLKGKDILIKAKSDQLLSSNENFTNKVNENKLLRQEVTNLKERILILETDIGKLKGENEKIVETSREKETEYQALQETNMKFSMMLQEKEFECHSMKEKALAFEELLKEKEQGKIGELNQLVNAVKSMQEKIVVFQQERDQVMLSLKQKQMENTALQNEVQRLCDNKFQSNQELERLHNHLLESEDSYTHEALAVEDREAKLRKVTVLEEKLVSSSDAMENASHQARNHCQEQLNVVSKQRDESVLQFSASQEEVKQYALSLANLQMVLQHFQQEEKAMYSAELEKQKHLRAEWKKKEEHLERKVLSLQEHLDKANAALDSASRLTEQIEELKKQNEVRPEMLDDVQKKLINLANTSEGKVDKVLMRNLFIGHFQAPKNQRHEVLRLMGSILGVRREEMEQLFHDNQGGVTRWLTGWLGGVSESVPNTPLKSNQSVLHSSFSELFVKFLETSPSSVLPPEPSVHDMKPLDSLGRRTLDTNAPESFKDTAESRSGKRTDVNPFLAPGSAAVPLINPAGLGLGPGEPRHHLLKPISDVWPTFAPLPVLPDNSAGVALKDLLKQ
>56313_0:00103f_{"pub_og_id":"5138860at2759","og_name":"thyroid_hormone_receptor_interactor_11_","level_taxid":2759,"organism_taxid":"56313_0","organism_name":"Tyto_alba","pub_gene_id":"TRIP11","description":"thyroid_receptor-interacting_protein_11"}
MASWLGGLGSGLGQSLGQVGGSLSSLTGQISSFTKDILLEGAEEVGDAATELQMSNSRLREIESINAAQKFENKRLKKICSDLEEKHEAAELQIKQLSLEYRNQLQQKEVEISHLKARQNALQEQLQKVQRAAQSAQLGTGVLPPAATSMSYVPVVRHSPGFEGGDMDFGDIIWSQQEINRLSNEVSRLESEVDHWKQIALSSKVQGTNNGEQSEICKLQNTVKELKQHLSQEIDEHQHELSVLQDAHRQKLVEISRRHREELSEYEERIEELENQLQQDGVSAGAMDDSKINEQKKNTQGLEGGKVEELQVVKDLEDEIRKLNHKLSSAKEENKILLKERELAKVEKIQITQEYENLKSDFSMLQSSVAEQDALQKEQKKLQSKTSLPEDVVRLQQALLEAENEIARLSSLNQERLEKKLTSAQHKDENILSTYTEDQNSELSQLRQDLERKEHELNESIAERETLIAELEELDKQNQEATQHMITLKEQLSKQHTETDCIIKQLKSDIDFERKKVSELEIEKMETIKELDSQKEKLSQCSYALNDLHISKQQLQENIKELQEQLRKAQDCNLHNKKEIGELQQGLKEREEELAVSLSKLTEKSSQESNYTCQDLILKEREVEISKLQNDISENKQLNEDLEKSLSDLRTENGKLIAAIEELKQELSDAISEKNKVYLEKDTVVGALKMEKRQLESELNQMEKRLLEQAHKYKQTIEELSNARNMDTTALQLEHERLVKLNQEKDFKIAELKRNIEQMEIDHQETKEMLTTSLGGQKQLTELIKEKEVFIEKFKNQALEVRQELEEYMKVSKNQDVLKQNLEEKDRSLAVMKEENNHLKEEIERLKDQQSRSTPVVEPKTLDIIIELESEVTQLKVIKSNLEEEIEVHKKTIEDQNQTAVQLQQSLQEQRKEIDESKFQCEQMNVTHERLSLEKDEEIKNLQKTIEQIKTQLHKERQIIQTDSSDLLQETKVQTLNGESGNEKHDLSKAEIERLVEGIKEREMEIKLLNEKNVSLSQQIDQLSKDEVGKLTRIIQEKDLEIQALNARVSSASYRQDVLCLQQQLQAYVIEREQVLAVLSEKTRENSQLKTEYRNIMDMVAAKEAALVRLQEENQKLLNRSENSSQDMSRETIQNLSRIIREKDIEIDALSQKCQTLLTVLQTSSTGTDNGTGGVNSNQFEELLQERDKLKQQVKKMEEWKQQVITTVQNMQHESAHLQEELHKLQAQISVESDSNSKLQVDYNGLIQSYEQNEKKLKSFSQELAEVQHSIGQLHNTKDLLLSKLDLVTPTAAVASTISQFSGIQYGAPHVLSDESKLFQKELEQLKKKLQEKDSTIRTLQENNQRLSDSVATASEIERKNQEGTESEMRQIKEKHDVLQKSLREKDILIKSKSDQLLSVSENLSNKENENELLKQAVTNLKERNLILEMDIGKLKEENEKIVASCREKETEFRALQETNMQFSMMLKEKEFESHSMREKAFAFEKLLKEKEQGKTGELNQLLNEVKSMQEKAVTFQQERDQVMVALKQKQMESSALQSEIQHLREKEQRLNQELERLRNHLLEMEDSYTREALAAEDREVKLRKKVLVLEEKLVSSSTAVENASHQASLQVESLQEQLNLVSKQRDETVLQLTISQDQVKQYALSLANLQMVLEQFQQEEKAMYSAELEKHQKQTAEWREKAENLEEKVVSLQESLGEANAALDAASRLTEQLDIKEEQIEELKKEGEIRREMLEDVQNKLMNVMNSTEGKVDKLLMRNLFVGHFHTPKNKRPEVLRLMGSILGIKKEELDQLLSEDQRGVTRWVTGWLGGGAGSKSVPSTPLRPTHQNIFNSSFSELFVKFLETESCPSLPPPKLSVHDMKPLGAAGTGKTSSTPSSSQMQDRAASGVSRRPDTNPFLAPRSAAVPLITPASSSGHLLMKPISDALPTFTPLPVSPDASAGAVLKDLLKQ
>80972_0:0036b5_{"pub_og_id":"5138860at2759","og_name":"thyroid_hormone_receptor_interactor_11_","level_taxid":2759,"organism_taxid":"80972_0","organism_name":"Amphiprion_ocellaris","pub_gene_id":"trip11","description":"GRIP_domain-containing_protein"}
MSSWLGGIGSGLGQSLGQVGGSLSSFTGQISNFTKDMLLEGMEEVGDAATELQVSNSKLAEVETAFATQKSEYDRLRKLHAELEEKLEASEIQNKQQSAEYRTLLQQKDVEISHLKARQSGLQEEVQKLQQSAQSASVGPALLPVTTASSTTTSSSASTFLSRHSGSHQGFHGDEVDLSDVLWSQQEINRLSTEVMRLEAEVVHWRRMSQASTAAGAGNGDQGEILKLQRTIKELRDEMSREVDEHQHELAALQDAQRQKMANVSRRHREELAEYEERIEELEEQILSGGGPASPSSDACKQPELQKSIRSLQEAAEQREKQLAELTASLEEARRKQASLQLEKDDAQEENAGLLQNYTRLQASVAELQTRVQEQEGKALQKAQLEQEIQMLRSNLTGAEKEIERLKSLSEAEPKEEVEHADILELNTIIGTLRQEKEVLEQQKLNLQERLKVAEEQIISNNEAGAAESLEGLKVELEKREKVLRAAEEERDNLMSELEELDRQNQEATQHMISVKEQLSGQLKEADAELKRMTAELSTTKDQKKSLEQELENQKEKMSQSAFTLNDLHMSKQQLEQTVKELKDKLGNAQEQSRDARREVGELKKILQEKEEQLSATKAKLSLGQDKVTEAQGAKEEHAAKEKELSDLRRELDQMKSAQEKVMSEAYELKMENRRLKEDSEQTLGKAEELAKQLKESQAALNRTVREKDTRIEALKLEKSQLEGELTQAERTLAEQVKQYQQTIEELTRARSMDASALQTEHERTIRLNQDKDLEISQLKRDMEQLASDHRDTNEMLSITVAGQKQLTDLLQEKDAFMETVKQNAADLQAEMENSISVVTKEAETLKQALEEKDKQLGGMKEENSHLKEEIDRLRDQQSRPQPLAEPRTLDIITELETEITQLKSSRNGLDEEVQALRRTLEEQQASLLLSQQTLQAQQSELEQAHARHQQTTLNYDRLIHARDEEITHLQQTVDQLSESRGRANSPPVQGDVILQEDKTQSLNQENGNEKHDLSKVEIEKLVKGIKEKETEISQLNEKNLSLTRQLDQLVVSRDEVGKLSQVILQKDLEIQALHARVSMGGGHNQDIMFLQQQLQAYAVEREQVLAVLNEKTRENSQLRSDYHRLMDIMAGKEAALLKLQQENQRLSNMSDPSGSQEMFKETIQNLSRIIREKDIEIDALTQKCQTLVTVLQSSGGESGAGSGGVSSNQFEELLAERDTLKQQVKKMEEWKQQVITTVKNMQHESAQLQEELIKLQSQVSADSDCSSKLSVDYTRLIQSYEQKERRLGSLSLELAQVQQTITQLSSTKDVLLGKLDSVAQTPEVAQSSAASLTAEAPTQQTASPVDGDKLREELERLQAQLAERENTIRTLQENNHRLSNSASASETEQRSQAEEARQVRERLDALQRSVREKDLLIKTKGDQLIQVSESLRNRENDNEVLKQAVTNLKERALILEMDVKKLKEENELVAARSREKESEFRALQETNMQVSLLLREKEFELSAMSEKAATVERMLKDKEQGKSGELNQLLNELKSMQEKAVLFQQERDQVMMALKQKQMETTAVQTELQHMRDKEQRLNLELERLRNHLLEIEDSYTREALAAEDRETELRRRVALLDERLATSSSAVENASQQASMQVESLQEQLISVVKQRDDALVQLRTSQEQVNQYAVSLSNLQMVLEQFQQEEKAMYSAELEKHKKEKEEWRRKALKLEDQASALQLNLDEANAALDSASRLTDQLDLKEEQLEELKKQVDVRQEMLEEAQRKLMNLLNSTEGKIDKVLMRNLFLGYFHTPKTKRADVLRLMGSVLGLSREDVDKMLEEDSRHGVTGWMSGWLGGRGAQSVPNTPQRPTSGQGLNSSFSEMFVKFLEMESTPTLPAPKLPVHDIKPLSAPPSRRTSSAAGAAAAGKRAGESNPFLAPRSAAVPLMTGSSSGGPGGHLLMKPISDALPTFTPVPVSAEASGGAVLKDLLKQ
>36300_0:000c4c_{"pub_og_id":"5138860at2759","og_name":"thyroid_hormone_receptor_interactor_11_","level_taxid":2759,"organism_taxid":"36300_0","organism_name":"Pelecanus_crispus","pub_gene_id":"TRIP11","description":"thyroid_receptor-interacting_protein_11"}
MNIEAVENAATELHVSNSRLREVESINAAQKFENERLKKVCSDLEEKHEAAELQIKQLSIEYRNQLQQKEVEISHLKARQNALQEQLQKVQTAAQSAQLGAGVLPPATTSASYVPVVRHSSGFEGDDMDFGDIIWSQQEINRLSNEVSRLESEVDHWKQIALSSKTQGTNDAEQNEVCKLQNIVKELKRNLSQEIDEHQHELSVLQDAHRQKLVEISRRHREELSEYEERIEELENQLQQGGVSSDAMDDSKISQWKKNAQSLEGGKVEELQVVKDLEDEIRKLNHRLSSAKEENKILLKEQELAKVEKIQITQDYENLKSDFSVLQSSVAQQDALLKEQEKKLQSKTSLPEDVVRLQQALLEAENEIARLSSLNQGLEKELTSAQHKNENILSAYTEDQNSQLSQLRQDLERKEHELNESIAERETLIVELEELDKQNQEATQHMITLKEQLSKQHTETDNIIKQLKLDIDFERKKVSELEIEKMETIKELDSQKEKLSQCSYALNDLHISKQQLQDSIKDLQEQLRKAQDCNLHNKKEIGELQQRLKEKEEELSVSLSKLAEKSNQESNYACQDLILKEREVEIAKLQNDISENKQLNEDLEKSLSDLRTENGKLIAAIEELKQELSEATSEKSKVYLEKDTVVEALKMEKRQLESELNQVEKRLLEQAHKYKQTIEELSNARSMDTTALQLEHERLVKLNQEKDFKIAELKRSIEQMEIDHQETKEMLTTSLGGQKQLTELIKEKEVFIEKFKNQALQVKQELEEYMKVSKKQDVLKQNLEEKDRSLAVMKEENNHLKEEIERLKDQQSRSTPVVEPKTLDIIIELESEVTQLKVIKNNLEEEIEVHKKTIEDQNQITAQLQQSLQEQRKEIDESKFQCEQMNVTHERLSLEKDEEIKNLQKTIEQIKTQLHKERQIIQTDSSDLFQETKVQTLNGENGNEKHDLSKAEIERLVKGIKEREMEIKLLNEKNVSLSQQIDQLSKDEVGKLTRIIQEKDLEIQALNARVASASYRQDVLCLQQQLQTYVMEREQVLAVLSEKTRENSQLKTEYRNIMDMVAAKEAALVRLQEENQKLSNRSENSSQDMSRETIQNLSRIIREKDIEIDALSQKCQTLLTVLQTSSTGTDNGSGGVNSNQFEELLQERDKLKQQVKKMEEWKQQVITTVQNMQHESAHLQEELQKLQAQISVESDSNSKLQVDYNGLIQSYEQNEKKLKSFSQELAQVQHSIGQLHNTKDLLLSKLDLVTPSVAAPSDISQLSGIQFSVPEVLSDEAKLLQQELEQLKKKLQEKDSTIRTLQENNQRLSDSVATASEIERKSQEGTESEMRQIKEKHDVLQKSLREKDILIKSKSDQLLSVSENLSNKENENELLKQAVTNLKERNLILEMDIRKLKEENEKIVATREKETEFRALQETNMQFSMMLKEKEFESHSMKEKALAFEKLLKEKEQGKTGELNQLLNEVKSMQEKAVTFQQERDQVMVALKQKQMESSALQSEIQHLREKEQRLNQELERLRNHLLEMEDSYTREALAAEDREVKLRKKVLILEEKLVSSSTAVENASHQASLQVESLQEQLNLVSKQRDETVLQLTISQDQVKQYALSLANLQMVLEQFQHEEKAMYSAELEKHQKQTAEWRKKAENLEEKVVSLQESLGEANAALDAASRLTEQLDIKEEQIEELKKEGEIRREMLEDVQNKLMNLMNSTEGKVDKLLMRNLFVGHFHTPKNKRPEVLRLMGSILGIKKEELDQLLSEDQRGVTRWVTGWLGGGAGSKSVPSTPLRPTHENIFNSSFSELFVKFLETESCPSLPPPKLSVHDMKPLGAAGTGKTSSTPSNSQMQDSAVLGTSRRPDTNPFLAPRSAAVPLITPASSSGHLLMKPISDALPTFTPLPVSPDASAGAVLKDLLKQ
>75038_0:003953_{"pub_og_id":"5138860at2759","og_name":"thyroid_hormone_receptor_interactor_11_","level_taxid":2759,"organism_taxid":"75038_0","organism_name":"Scatophagus_argus","pub_gene_id":"124071662","description":"thyroid_receptor-interacting_protein_11"}
MASWLGGLGSGLGQSLGQVGGSLSSFTGQISNFTKDMLLEGVEEVGDAATELQVSNSRLAELEAAFATQKSESDRLRTLHAELEEKLEASEIQIKRQSGEYRTLLQQKDVEISHLKARQSGLQEEVQKLQQSAQSASAGPALLPITTTSSTTTSSSVSSFLSRPSGSHQGFHGDEMDLSDVIWSQQEINRLSTEVTRLEAEVAHWRRISQTSAAAGAGNGDQGEILKLQRTITDLREEMSREVDEHQHELAALQDAHRQKMADITRRHRDELAEYEERIEELEEQIQSGGVQATSPADAAKLLELQKTINSLQEAANQQEKQLAELSASLEEEQRKQASLQLEKDEAQEENAGLLQNYTRLQASVSELQARVQEQEGKALQKAQLDHEIQVLRKNLAASEKEIERLNSLAAAGPKEEVEHADILELNTIIGTLRQEKDVLEQEKLNLQERLKIAEEEIVSNNAAKCDESESVEHLKAEMERREKALRNTEEERDTLMSELEELDRQNQEATQHMISVKEQLSGQLKKSESELTSLTAELNATKDKNEALKQELETQKEKTSQSAFTLNELHMGKQQLERSVKELKDKLGHAQEQNREARREIAELKKTLQEREERMSVAKAELHQAGDRGAEAQGTKEKRAEKERELSDLRKEMNEMKSSHEKAMSEAYELKMENKRLKAEGEQALSKSDELTKQVKESQAALNRTVREKDTRIEALKLEKSQLEGELMQTESTLTERAKQYQQTIEELTRARSMDASALQTEHERAIKLNQEKDLEIAQLKRDMEQLASDHRDTNEMLSITVAGQKQLTDLLQEKDVFVETLKQNASDLQKEMDNSITVMSKEADALRLALEEKDKQLGVMKEENSHLKEEIDRLRDQQSRPQSLAEPRTLDIITELETEITQLKASRNGLDEEVQTLRRTVEEQQASLLMSQQSLQAQQSELEQAHARHQQTTLNYDRLIHARDEEISRLQQTVDGLSESQGRADSPPVQGEVILQEEKTQTLNQESGNEKHDLSKVEIEKLVRGIKEKETEISQLNEKNLSLTRQLDQLVVSRDEVGKLSQMIMQKDLEIQALHARVSMGVGGGHSQDVMFLQQQLQAYAVEREQVLAVLNEKTRENSQLRSDHHRLMDIMAGKEAALLKLQQENQRLSNMSDPSGSQEMFKETIQNLSRIIREKDIEIDALTQKCQTLVTVLQASGGESGAGSGGVSSNQFEELLQERDTLKQQVKKMEEWKQQVITTVKNMQHESAQLQEELIKLQGQVSADSDCSSKLTVDYTRLIQSYEQKERKLGSLSQELAQVQQTISQLSTTKEVLLGKLDSVAQTPEVVAAQSSGPSLTADAPSHQTSPTVNNDKLQEELLRLQAQLAEKENVIRTIQENNQRLSNSASASESEQRSQAEQIRQVRERLDALQRSVREKDLLIKTKGDQLGQVSEALRNRENDNEVLKQAVTNLKERALILEMDGKKLKEENELIVSRSREKESEFRALQETNMQVSLLLREKEFELSAVSEKAATVEKMLKDKEQGKSGELNQLLNEMKSMQEKAVAFQQERDQVMMALKQKQMETTALQSELQHMRDKEQRLNLELERLRNHLLEIEDSYTREALAAEDRETELRRRVALLDEKLATSSSAVENASQQASMQVESLQEQLSGVVKQRDDALVHLRTSQEQVNQYAVSLSNLQMVLEQFQQEEKAMYSAELEKHKKEKEEWRRKAQRLEDQASALQVNLDEANAALDSASRLTDQLDLKEEQIEELKKQVDVRQEMLEEAQRKLMSLLNSTEGKIDKVLMRNLFLGYFHTPKTKRADVLRLMGSVLGLSREDIDKMLEEDGRHGVTGWVSSWLGSRGAQSVPNTPQRPTSGQGLNSSFSEMFVKFLEMESTPSLPALKLPVHDIKPLSVPPLKRTSSGAASSTAAGAAAGASKRAGESNPFLAPRSAAVPLLAGSSSGGSGGHLLMKPISDALPTFTPVPVSAEASAGAVLKDLLKQ
>9172_0:0009c5_{"pub_og_id":"5138860at2759","og_name":"thyroid_hormone_receptor_interactor_11_","level_taxid":2759,"organism_taxid":"9172_0","organism_name":"Sturnus_vulgaris","pub_gene_id":"TRIP11","description":"thyroid_receptor-interacting_protein_11"}
MASWLGGLGSGLGQSLGQVGDSLSSLTGQISSFTKDILLEGAEEVGDAATELHVSNARLREIESVNAAQKFENDRLKKVCSDLEEKHEAAELQIKQLSVEYRNQLQQKEVEISHLKARQNALQEQLQKVQTAAQTAQLGAGVLPAATASASFVPEVRHSSGFEGDDMDFGDIIWSQQEINRLSNEVSRLESEVHHWKQVAVSSKVQGTNDAEQSEICKLQNLVKELKQNLSQEIDEHQHELSVLQDAHRQKLVEMSRRHREELREYEERIEELENRLQQDGVSTDAMDDSKITEQKKEAQSLDGRQVEELQVVKDLEDEIRKLNHKLSSAKAENKNLLKEQELAKLEKIQITQDYEKLKSDFNALQRSVAEQDALLKEQRQLQSKTSLPQDVVSLQQALLEARNEIARLSSLNQGLEKELTSAQHKHENILSSNTEDQNSEINQLRQDLERKERELDESVAERETLIAELEELDKQNQEATQHMITLKEQLSKQHTETDSIIKQLKLDIDCERKKVSELETEKMKTIKELDSQKEKLSHCSYALNDLHITKQQLQDSIKDLQEQLRKAQDCNLHSKKEIGELQQRLKEREEELRVSLSKLTEKSNEESHYTCKDLILKEREVEIEKLQNDVSENKQINEDLQKSLSNLRTENGKLIAAIEELKQELSDAISEKKKVYLEKDTVVEALKMEKRRLESELNETEKRLLEQAHNYKQTIEELSKARSMDTTALQLEHERLVKLHQEKDFKIAELQRTIEQMEIDHQETKEMLTTSLGGQKQLTDLIKEKEIFIEKYKNEALQVKQELEEYMKVSKKQDVLKQNLEEKDRSLAVMKEENNHLKEEIERLKDQQSRSTPVVEPKTLDIIIELESEVTQLKVIKNNLEEEIKVHKKTIEDQNQATVKLQQSLQEQQKEIDESKFQCEQMNVTHERLFLEKDEEIKNLQKTIEQIKTQLHKERQIIQTDSSNLFQETKVQTLNGENGNEKHDLSKAEIERLVKGIKEREMEIKMLNEKNVSLSQQIDQLSKDEVGKLTRIIQEKDLEIQALNARVSSASCRQDVLSLQQQLQAYVLEREQVLAVLSEKTRENSQLKTEYRNIMDMVAAKEAALVRLQEENRRLSNRSENSSQDMSRETIQNLSRIIREKDIEIDALSQKCQTLLTVLQTSSTGADNGAGGVNSNQFEELLQERDKLKQQVKKMEEWKQQVITTVQNMQHESAHLQEELQKLQAQISVESDSTSRLQVDYNGLIQSYEQNEKKLKSFSQELAQVQHNIGQLYNTKDLLLSKLDLVTPSVATVSTVSQLSGVQYSPPEALSEECKLLQNELEQLKKKLQEKDSTIRILQENNQRLSDSVATASEIERKSQEGTESEMRQIKEKHDVLQKSLREKDILIKSKSDQLLSVSENLSNKENENELLKQAVTNLKERNLILEMDIKKLKEENEKIVARCREKETEFRALQETNMQFSMMLKEKEFESHSMKEKALAFEKLLKDKEQGKTGELNQLLNEVKSMQEKAVTFQQERDQVMVALKQKQMESSALQSEVQHLHEKEQRLNQELERLRNHLLEMEDSYTREALAAEDREVKLRKKVLILEEKLASSSTAVENASHQASLQVESLQEQLNLVSKQRDETVLQLTISQDQVKQYALSLANLQMVLEQFQQEEKAMYSAELERHQKQSAEWKKKAENLEEKVASLQMSLEEANSALDAASRLTEQLDIKEEQIEELKKEGEIRREMLEDVQNKLMNLMNSTEGKVDKQLMRNLFVGHFHTPKNKRVEVLRLMGSILGLKKDELDQLLSEEQRGVTRWVTGWLGGGAGSKSVPNTPLRPTHQNIFNSSFSELFVKFLETESCPSLPPPKLSVHHMKPLGAAGTGKTSSTPPRSQMQDSPVSGMGRRPDANPFLAPRSAAVPLITPASSSGHLLMKPISDALPTFTPLPVSPDASAGAVLKDLLKQ
>42275_0:0028a1_{"pub_og_id":"5138860at2759","og_name":"thyroid_hormone_receptor_interactor_11_","level_taxid":2759,"organism_taxid":"42275_0","organism_name":"Vanessa_atalanta","pub_gene_id":"125073929","description":"thyroid_receptor-interacting_protein_11-like_isoform_X1"}
MSWLNLNQSLNSLKGQITNFASEVLSESVVQANTEEATETETSAKDLEDKCHYLEAENATLKKLTEELQATLQHERLSRKNGVKEDDSSWHWTPSPQTSESLDHDTEKQYKLQIQALQNELYNMRERDITEQGSDNDVELNRLREENKNLTCSLEDLDNQHQIAMDRLLTLKKELQKNFEVLKSEYEELKNSNDEYTTEIKSLLYKIGERDQQIEILKAVQPDYDTLHHKYQNLERIHSLLRENAEKFQEENQELHEEIFKLQEQVTKLDHDLEISNKHNEALMVPKEKYDELLKEINELKHRRDSNQVHLDEINIDDNAKSVIETLKRDISELKRKLAQKDSENQNSTEIKVLKPDKITQLYNRYVTFDLPVDYVGEMPSGTENIVMQKLENVFKTLNAYKKDLDHLQQKLSEKKLNSNNLQTQIDDLTTENEYLTSDIQHLEGELEEMKKNNDFLISEIAALKNTSKLEPIIETHEDNLVKLETELADCNRINKTFESEIKRIENELKEVQSQKKILQESLNDMKNKYMSMLDELKICKTQTDAVNELENNTNANHDIKLQKTIDEIDTLKKHLNSANSKNEQLSIDIHIIENDKVLLNKQVEDLQKEIQGKTTSNKEMESTIINLEHKLKDIQNKTDEILQGKNDLEKENETLKQKIAENKTLVSSSTDVEKILTEKNEIANKLKEMAKHNDTLEEKIKLLSNEIANFKKEQEELINENNYLHKKTMDDTQSIIQLQATVNDLKTKTNQLDSINNELLIAKEENEVLRDKKLKLEVELSTTDSKIVQLEEEFQKLITDLNEKDSIIDNLNSTVNKNNNEISYLSQNVTDLEKSVQMKDQEIGHLQNSLDEVTQKLNRNGLASNQSHEELQKLHTEKEEINKQIYGLNDEINNKNIEISKLTSHLQDFEKSYAEMKFTIDNKDKQIKELNQSIVELTDKIKASENTTLPNDEYAKLLEEKQGVERLVREVRNSLDIKEKELLDVTSKATALENACAEFKAIIDNATVEKNELIKLVNMKHNESIQYHNEIQRLNHVLLEQNTEFKRIIEEKDALLRDRSSNCTTCETIRQTLKEKDEIILALNQSTNEHERLKVELANVSDTVQNLTKRCEDLDKSLTIQLDIVKKLTAENMQLSDQEQSSSRELERLRHHLVEMEENYTQELMTSEHKLTECQTRLHQVEERAKQTSTVYTSNSIRANQEVETLRNQIKLLEKQREEVQARLSEAEDARSRSEAALTNLQVVLEQFQLDKERDIHSATEKVRNKMEDIKRHNEILQQEIARLNGKLEESIAGLQAATRLGDQVETKSAQINDLKDQVRTLQASVTAAEERYYNAISNQQDKVDKNLVKNLVINYVLTAGQNSLNRTQILRILSTVLDFNQTECEKLGLVRSANQGDSLAAEFVKFLQNESRPRAQLPDMMGLQGGRASVSSSRKSSTIGPNPVFELGHRRNPSTGSNNLLFQNLDSMDTASQASVDSEARAIPVNTLDTGINQTRNNEGAILKHVLKDM
>173247_0:004c56_{"pub_og_id":"5138860at2759","og_name":"thyroid_hormone_receptor_interactor_11_","level_taxid":2759,"organism_taxid":"173247_0","organism_name":"Echeneis_naucrates","pub_gene_id":"trip11","description":"GRIP_domain-containing_protein"}
MSSWLGGLGSGLGQSLGQVGGSLSSFTGQISNFTKDMLLEGVEEVGDAATELQVSNSKLADVEASFAAQKSEYDRLKKLYAELEEKLEASEIQNKQQSAEYRSLLQQKDVEISHLKARQSGLQEEVQKLQQSAQSTSAVLPAATTSSTTTSSSASYLSRPMGPNQGFHGDEMDLSDVIWSQQEINRLSTEVMRLEAEVAHWRRMSQASTAAGAGNGDQGEILKLQRTIKELREEMSREVDEHQHELTALQDAQRQKLADVTRRHREELAEYEERIEELEEQIQSGGQTSSSSDASKLPELQKSIRSLQEAAEQREKQLAELSTSLEKAQRKQASLQVEKEEVQEENAELLQNYRRLQVSVSELQTRVQEQEGKAVQKAQLDHEIQLLRQNLTAAEKEIERLKNLSEGEPKEEVEHADILELNTIIGGLRKEKDNLEQEKANLHERLKVAEEQLSSNEEADSGEPESLEDLKIELERRERALRATEEERDTLISELEELDRQNQEATQHMISVKEQLSGQLKEAETEVTRLTAELNTTKDQKRTLQQEVETQKEKVSQSAFTLNDLHMAKQELEQTTKELKDKLGHSQEQSREARKVITELRKTLDEKEELLTAAKAELAQTGERGTKAQATKEELAKKERELSDLKRDLDETRSSQEKVMSADYELKMENRRLKAESEEALGKVDKLTKQIKENQAALNRTVREKDTRIEALKLEKNQLDGELRQSERTLAEQAKQYQQTIEELTRARSMDASALQTEHERAIKLNQEKEMEIAQLKRDMEQLASDHRDTNEMLSITVAGQKQLTDLLQEKDVFMDTVKQNAADLQMELESRISVVTKEADALRQALEEKDKQLGGMKEDNSHLKEEIDRLKDQQSRPQALAEPKTLDIITELETEITQLKSSRNGLEEEVQTLRRTMEEQQASLLRLHESLQTQQSELEQAHARHQQTTLNYDTLIHARDEEIARLHQTVDQLSVSQGRADSPPVQGEVILQEEKTQTLNQENGNEKHDLSKVEIEKLVRGIKEKETEISQLNEKNLSLTKQLDQLVVSHDEVGKLSQMILQKDLEIQALHARVSMGGGAGHSQDVMFLQQQMQAYAVEREQVLAVLNEKTRENSQLRSDYHRLVDIMAGKEAALLKLQQENQRLSNMTDTSGSHEMFKETIQNLSRIIREKDIEIDALTQKCQTLVTVLQSTGGESGPGSGGVSSNQFEELLQERDTLKQQVKKMEEWKQQVITTVKNMQHESAQLQEELIKLQGQVSADSDCSSKLSVDYARLIQSYEQKENRLGSLSQELAQVQQTITQLSSTKDVLLGKLGSVTQTPEAVVAQTTEPPLTADAPSPQTATPINSDPLQMELIRLREQLAAKENTIRTLQENNHRLSNSASASEVEQRSQAEEVRQIRERLEAQQRSQREKDLLIKTKGDQLIQVSEALRNRENDNEVLKQAVTNLKERALILEMDVKKLKEENELVAARSREKESEFRALQETNMQVSLLLREKEFELSAMSEKAATVEKMLKDKDQGKSGELNQLLNELKSMQEKAVAFQQERDQVMMALKQKQMETTAVQTELQHTRDKEQRLNLELQRLRNHLLEIEDSYTREALAAEDRETELRRRVAMLDEKLATSSSAVENASQQASMQVESLQEQLSGVVRQRDDALTKLRTSQEQVNQYAVSLSNLQMVLEQFQQEEKAMYSAELDKHKREKEEWKKKALKLEDQASALQMNLDEANAALDSASRLTDQLDLKEEQIEELTKQVDVRQEMLEEAQRKLMNLLNSTEGKIDRVLMHNLFLGYFHTPKAKRADVLRLMGSVLGLSREDVDKMLEEDGRHGVTGWMSNWLGSRGTKSVPNTPQRPNSGQGLNSSFSEMFVKFLEMESTPSLPAPRLPVYDIKPLSAPPPRRTSSAASSTTAAAAASTRASESNPFLAPRSAAVPLLSSSSAGGSGGHLLMKPISDTLPSFTPVPVSAEASAGAVLKDLLKQ
>210632_0:00524c_{"pub_og_id":"5138860at2759","og_name":"thyroid_hormone_receptor_interactor_11_","level_taxid":2759,"organism_taxid":"210632_0","organism_name":"Parambassis_ranga","pub_gene_id":"trip11","description":"trip11"}
MSSWLGGLGSGLGQSLGQVGGSLSSFTGQISNFTKDMLLEGMEEVGDAATELQVSNSKLAEVQTAFSSQRSEYDRLKTLHAELEEKLEAAELQNKRQSAEYRSLLQQKDVEISHLKARQSGLQEEVQKLQQSAQSAAVSAAVLPVTTAASTTTSSSAASFLSRPSGSHQGFHGDEVDLSDVLWSQQEINRLSTEVMRLEAEVAHWRRMSQTSAATGSSNGDQTEILKLQRTIKDLRDEMSREVDEHQHELAALQDAQRQKMADVTRRHREELAEYEERIEELEEQLQSGDQASSPSDTSILPELQKSIQSLQEAAEQREKQLAELTASLQEAQRKQASLQLEKDDAQEENTVLLQNYTRLQTSVAELQTRVQEQEGKALQKAQLDQKIHMLKNNLTVAEKEIERLKSLAEAQPKEEVEHADILELNTIIGTLRQEKEVLEQEKLNLQQILKETQEQMVSNSSADPNVESLEDLKLELERREKALRVTEEERDTLMSELEELDRQNQEATQHMITVKEQLTGQLKEVDAQLTRMTAELSTTKDQKRALEQELESQKEKFSQSAFTLNDLHMGKQQLERTVKELKDKLGHAQEQSRDSRREVTELKKTLQEREKEQSAAKAGLDQGIERGAEAHGAKEELAGKEQELSDLKRELDEIRCSHEKVMSEDYDLKMENRRLKENSVQTLGKVEELTIQLQESQTALNRIVREKDTRIEALKLEKNQLEGELTQAERALTQQVKQYKQTIEELTRARSMDASALQTEHERTIKLNQEKDMEIAQLKRDMEQLASDHRDTNEMLSITVAGQKQLTDLLQEKDVFMETLKQNAAELQTEMETRISVVTKEAETLKQSLEEKDKHLGGMKEENSHLKEEIDRLKDQQGRPQPVAEPRTLDIITELETEITQLKSSRKQLEEEVQALRRTMEEQQASLLLSQQSLQAQQSELEQAQSRHQQTTLNYDRLIHAKEEEIACLQQTVDQLCESQGRANSPHVQGEVILQEEKNQALNQENGNEKHDLSKVEIERLVKGIKEKEMEINQLNEKNLSLTKQLDQLVVSRDEVGKLSQMILQKDLEIKALHARVSLGGGHNQDVLFLQQQLQAYAVEREQVLAVLNEKTRENSQLRSDYHRLMDIMAGKEAALSKLQQENQRLSNMSDPSGSQEMFKETIQNLSRIIREKDIEIDALTQKCQTLVTVLQSTGGESGSGLGGVSSNQFEELLQERDTLKQQVKKMEEWKQQVITTVKNMQHESAQLHEELIKLQGQVTADSDCSSKLSVDYARLIHSYEQKEKRLGSLSLELAQVQQTITQLSTTKDVLLGKLDNVAQTPEATLASGPTVTADVPSQHTALPGNNEKLQQDVARLQAQLAEKENIIRTLQENNHRLSNSASASESEQRSQAEEVRMVRERLEALQRSVREKDLLIKTKGDQLIQVSEALRNRENDNEVLKQAVTNLKERALILEMDVKKLKEENERVAARSREKESEFRALQETNMQVSLLLREKEFELSAISDKAATVERMLKDKEQGKSGELNQLLNEMKSMQEKAVVFQQERDQVMMALKQKQMETTAVQTELQHMRDKEQRLNLELERLRNHLLEIEDSYTREALAAEDREADLRRRVALLDDKLATSSSAVENASQQASMQVESLQEQLSGVVKQRDDALAQLRTSQEQVNQYAVSLSNLQMVLEQFQQEEKAMYSAELEKHKKEKEEWRRKALKLEDQVSAFKMNLDEANAALDSASRLTDQLDLKEDQIEELKKQVEVRQEMLEEAQRKLMNLLNSTEGKIDKVLMHNLFLGYFHTPKTKRADVLRLMGSVLGLSREDVDKMLEEDGRHGVTGWVSSWLGGRGAQSVPNTPQRPNSGQGLNSSFTEMFVKFLEIESTPSLPAPKLLVHDIKSLSAPPPGRTSAAVSSTAAGAAAAASKRPGESNPFLAPRSAAVPLLAGSGSAGSGGHLLMKPISDALPTFTPVPVSAEMLEEDGRHGVTGWVSSWLGGRGAQSVPNTPQRPNSGQGLNSSFTEMFVKFLEIESTPSLPAPKLLVHDIKSLSAPPPGRTSAAVSSTAAGAAAAASKRPGESNPFLAPRSAAVPLLAGSGSAGSGGHLLMKPISDALPTFTPVPVSAEMLEEDGRHGVTGWVSSWLGGRGAQSVPNTPQRPNSGQGLNSSFTEMFVKFLEIESTPSLPAPKLLVHDIKSLSAPPPGRTSAAVSSTAAGAAAAASKRPGESNPFLAPRSAAVPLLAGSGSAGSGGHLLMKLISDGLPTFTPVLVPAEASAGAVLKDLLKQ
>9157_0:001664_{"pub_og_id":"5138860at2759","og_name":"thyroid_hormone_receptor_interactor_11_","level_taxid":2759,"organism_taxid":"9157_0","organism_name":"Parus_major","pub_gene_id":"TRIP11","description":"thyroid_receptor-interacting_protein_11_isoform_X1"}
MASWLGGLGSGLGQSLGQVGDSLSSLTGQISSFTKDILLEGAEEVGDAATELHVSNSRLREIESINAAQKFENDRLKKVCSDLEEKHEAAELQIKQLSIEYRNQLQQKEVEISHLKARQNALQEQLQKVQTAAQNSQLGAGVLPAATASASYVPEVRHSSGFERDDMDFGDIIWSQQEINRLSNEVSRLESEVDHWKQIAVSSKVQGTNDAEQSEICKLQNVVKELRQNLSREIDEHQHELSVLQDAQRQKLVEISRRHREELREYEERIEELETRLQQDGVSTDAMDDSKITEQKKKAQSLDGGRVEELQVVKDLEDEIRKLNHKLSSAKAENKNLLKEQEFVKLEKTQIAQDYEKLKSDFNVLQKSVAEQDALLKEQKQLQSKTSLPQDVVSLQQALLEAENEIARLSSLNQGLEKELTSAQHKLENILSSNTENQNSEINQLRQDLERKEHELDESVAERETLIAELEELDKQNQEATQHMIILKEQLSKQHTETDSIIKQLKLDIDYERKKVSELETEKTKTMKELESQKEKLSHCSYALNDLHVTKQELQDNIIDLQEQLRKAQDCNSQSKKEIGELQQRLKEREEELHVSLSKLTEKSNEESNFTCQDLILKEREVEIAKLQNDVSENKQINEDLQKSLSNLRTENGKLIAAIEELKQELNDAISEKKKVYLEKDTAVEALKMEKRQLESELNETEKRLLEQAHNYKQTIEELSNARSMDTTALQLEHERLVKLHQEKDFKIAELKRTIEQMETDHQETKEMLTTSLGGQKQLTDLIKEKEVFIEKYRNQALEVKQELEEYIKVSKKQDVLKQNLEEKDRSLAVMKEENNHLKEEIERLKDQQSRSTPGVEPKTLDIIIELESEVTQLKVIKNNLEEEIKVHKKTIEDQNQATVKLQQSLQEQRKEIDESRFQCEQMNVTHERLFLEKDEEIRTLQKTIEQIKTQLHKERQIIQTDSSDLFQETKVQTLNGENGNEKHDLSKAEIERLVKGIKEREMEIKLLNEKNVSLSQQIDQLSKDEVGKLTRIIQEKDLEIQALNARVSSASCRQDVLSLQQQLQAYVLEREQVLAVLSEKTRENSQLKTEYRNIMDMVAAKEAALVRLQEENRRLSSRSENSSQDMSRETIQNLSRIIREKDIEIDALTQKCQTLLTVLQTSSTGADNGAGGVNSNQFEELLQERDKLKQQVKKMEEWKQQVITTVQNMQHESAHLQEELQKLQAQISVESDSTSRLQVDYNGLIQSYEQNEKKLKSFSQELAQVQHSIGQLYNTKDLLLSKLDLVTPSVATASTVSQLSGVQYSPPEALSEECKLLQKELEQLKKKLQEKDSTIRTLQENNQRLSDSVATASELERRSQEGTESEMRQIKEKHDVLQKSLREKDILIKSKSDQLLSVSENLSNKENENELLKQAVTNLKERNLILEMDIQKLKEENEKIVARCREKETEFRALQETNMQFSMMLKEKEFESHSMKEKALAFEKLLKDKEQGKTGELNQLLNEVKSMQEKAVTFQQERDQVMVALKQKQMESSALQSEVQHLHEKEQRLNQELERLRNHLLEMEDSYTREALAAEDREVKLRKKVLILEEKLASSSTAVENASHQASLQVESLQEQLNLVSKQRDETVMQLTISQDQVKQYALSLTNLQMVLEQFQQEEKAMYSAELERHQKQSAEWKKKAENLEEKVSSLQVSLEEANAALDAASRLTEQLDIKEEQIEELKKEGEIRREMLEDVQNKLMNLMNSTEGKVDKLLMRNLFIGHFHTPKNKRLEVLRLMGSILGLKKEELDQLLSEEQRGVTRWVTGWLGGGAGSKSVPSTPLRPTHQNIFNSSFSELFVKFLETESCPSLPPPKLSVHHMKPLGAAGTGKNSSTPPNSQMQDSPVSGMGRRPDANPFLAPRSAAVPLITPASSSGHLLMKPISDALPTFTPLPVSPDASAGAVLKDLLKQ
>241271_0:004614_{"pub_og_id":"5138860at2759","og_name":"thyroid_hormone_receptor_interactor_11_","level_taxid":2759,"organism_taxid":"241271_0","organism_name":"Cheilinus_undulatus","pub_gene_id":"121526003","description":"thyroid_receptor-interacting_protein_11"}
MSSWLGGLGSGLGQSLGQVGGSLSSFTGQISNFTKDMLLEGVEEVGDAATELQVSNSKLAEVEAAFATQKSEYDRLRKLYAELEEKHEASEIQIKGQSAEYRSLLQQKDVEISHLKARQSGLQEEVQNLQQSAQSASAGPALLPVTTSASSTTSSSVSSFLPRPSGAHHDEMDLSDVIWSQQEINRLSTEVLRLEAEVAHWRRMSQASTAAGGGNGDQGEILKLQRTIKELREEMSREVDEHQHELAALQDAQRQKLADITRRHREELAEYEERIEELEEQIQSGGSQPSSPSEASKLPELQRTISSLQEAAERREEQLEELSARLEDAQKREASLQQEKNEAQEENAGLLQNYTRLQASVTELQTRVQEQEGKALQKAQLDHEIQALRKKLADAEKEIERLKSLPEVETKEEVEHADILELNTIIGTLGKEKELIEQEKLNLQQRLKLAEEQLLTNKEADFGESESLEDLKVELERREKALRNTEEERDTLMSELEELDRQNQEATQHMITVKEQLSGQLKDSEAEVTRLTVELNTTKDQKKALEQELETQKEKNSQSAFTLNDLHMRKQQLEGTVKELRDKIGLSQEQSKEARREITELRRTLQEREEQLSVAKTELHQVEQRGTETRGDEEVLVEKERELSELRRELDEMRSSKEMVMSEDYELKMENRRLKAESEEANRQMKDSQAALNRAVREKDTRIEALKLEKNQLEGELRQAESTLSEQAKQYQQTIEELTRARSMDASALQMEHERAIKLNQEKDMEIAQLKRDMEQLASDHRDTNEMLSITVAGQKQLTDLLQEKDAFMDTLKQNASDLQTEMENSISAVTKEADTLRQALEEKDKQLGGMKEENSHLKEEIDRLRDQQSRPQPLSEPRTLDIITELETEITQLKSSRNRLEEEVQTLRRTSEEQQASLLLSQQSLQAQQSELEQAHARNQQTTLNYDRLIHARDEEISHLQQAVDQLSESRSRADSPPVQGDVILQEEKTQTLNQENGNEKHDLSKVEIEKLVRGIKEKETEISQLNEKNLSLTRQLDQLVLSRDEVGKLSQVILQKDLEIQALHARVSLGGNGGHSQDVLFLQQQIQAYAVEREQVLAVLNEKTRENSQLRSDYHRLMDILAGKEAALVKLQQENTRLSNMSDPSGSQEMFKETIQNLSRIIREKDIEIDALTQKCQTLVTVLQSSGGDSGPGSGGVSSNQFEELLQERDTLKQQVKKMEEWKQQVITTVKNMQHESAQLQEELIKLQGQVSADSDCSSKLSVDYTRLIQSYEQKERRLGSLSQELAQVQQTITQLSSTKDVLLGKLDSVAQSPEVVAVQSSSPSLTAEAPSQQTPADADKLREEISRLQSLLAERDNTIRTIQENNHRLSNSASASEIEQRSQAEEVRQVRERLDTLQRSVREKDLLIKTKGDQLSQVSETLRNKENDNEVLKQAVTNLKERALILELDVKKLKEENELVAARSREKESEFRALQETNMQVSLLLREKEFELSAVSEKAATVERMLKDKEQGKSSELNQLLNELKSMQEKAVAFQQERDQMMMALKQKQMETTAVQTELQHMRDKEQRLNLELERLRNHLLEIEESYTREALSAEDREAELRRRVALLDEKLASSSSAVENASQQASMQVESLQEQLSAVVKQRDDALTHLRTSQEQVNQYAVSLSNLQMVLEQFQQEEKAMYSAELEKHRREKEEWRKKAERLEDQASALQINLDEANAALDSASRLTDQLDLKEEQIEELKKQVDVRQEMLEEAQRKLMNLLNSTEGKIDKVLMRNLFLGYFHTPKTKRGDVLRLMGSVLGLNREEVDKMLEEDGRHGVTGWVSSWLGGRGAQSVPNTPQRPTSGPGLNSSFSEMFVKFLEIESTPSLPAPKLPVHDIKPLNPPPLRRTTGAASSSAMGAAAGSKRAGESNPFLAPRSAAVPLLAGSSSAGSGGGHLLMKPISDALPTFTPVPVSAEASAGNVLKDLLKQ
>345164_0:001ad9_{"pub_og_id":"5138860at2759","og_name":"thyroid_hormone_receptor_interactor_11_","level_taxid":2759,"organism_taxid":"345164_0","organism_name":"Falco_cherrug","pub_gene_id":"TRIP11","description":"thyroid_receptor-interacting_protein_11_isoform_X3"}
MDFGDIIWSQQEINRLSNEVSRLESEVDHWKQIALSSKVQRTNDAEQSEICKLQNIVKELKQNLSQEIDEHQHELSVLQDAHRQKLVELSRRHREELREYEERIEELENQLQQDGVSADAMDDSKISQQKKNAQSLERGKVEELQIVKDLEDEIRRLNHKLSSAKEESKILLKEQELAKVEKMQIMQEYENLKSDFSMLQSSVAERDALLKEQEKKLQLKTSLPEDIVRLQQALLEAENELARLSSLKQEGLEKELTSAQHKNVLSVYTEDQNSELSQLRQDLERKESELNESIAERETLIVELEELDKQNQEATQHMITLKEQLSKQHMENDSVVKQLKFDLEFERKKVSELEIEKMETIKELNSQKEKLSQCSCELNDLHLNKQQLQDNIKDFEEQLKKAQECNLHNEKEIEELQQRLKEREEELSVSLSKLTEKHNKESNYACQDLILKEREVEIAKLQNDISENKQLNEDLEKSLSDLRTENGKLIAAVEELKQELSDAISEKNKVYLEKDTVVEALKMEKRQLENELNQTEKRLLEQAHKYKQTIEELSNARSMDTTALQLEHERLVKLNQEKDFKIAELKRSIEQMETDHQETKEMLTTTLGGQKQLTELIKEKEVFIEKFKNQALQVKQELEEYMKVSKKQDVLKHNLEEKDRSLAIMKEENNHLKEEIERLKDQQSRSTPVVEPKTLDIIIELESEVTQLKVIKNSLEEEIEVHKKTIEDQNQTTVQLQQSLQEQRKEIDESRFQCEQMNVTHERLSLEKDEEIKNLQKTIEQIKTQLHKERQIIQTYSSDLFQETKVQTLNGENGNEKHDLSKAEIERLVKGIKEREMEIKLLNEKNVSLSQQIDQLSKDEVGKLTRIIQEKDLEIQALNARVSSAPYRQDVLCLQQQLQAYVMEREQVLAVLSEKTRENSQLKTEYHNIMDIVAAKEAALVRLQGEIQKLSNRSENSSQEMSRETIQNLSRIIREKDIEIDALSQKCQTLLTVLQTSSIGTDNGSGGVNSNQFEELLQERDKLKQQVKKMEEWKQQVITTVQNMQHESAHLQEELQKLQAQISIESDSNSKLQVDYNGLIQSYEQNEKKLKSFSQELAQVQHSIGQLYNTKDLLLSKLDLVTPSVAAASTVSQLSGIQYSAPEVLSDESKLLQNELERLKSKLQEKDSTIRTLQENNQRLSDSVATASEIERKSQEGTESEMRQIKEKHDVLQKSLREKDILIKSKSDQLLSVSENLSNKENENELLKQAVTNLKERNLILEMDIRKLKEENEKIVAKCRDKETEFRALQETNMQFSMMLKEKEFESHSMKEKALAFEKLLKEKEQGNTGELNQLLSEVKSMQEKAVTFQQERDQVMVALKQKQMESSALQGEVQHLREKEQRLNQELERLRNHLLEMEDSYTREALAAEDREVKLRKKILILEEKLVSSSTAVENASHQASLQVESLQEQLNLVSKQRDETVLQLTISQDQVKQYALSLANLQMVLEQFQQEEKAMYSAELEKHQNQTAEWKKKAEKLEEKVISLQESLGEANAALDAASRLTEQLDVKEEQIEELKKEGEIRREMLEDVQNKLMDLMNSTEGKVDKVLMRNLFVGHFHTPKNKRPEVLRLMGSILGIKKEELDQVILLISEDQRGVTSWVTGWLGGGAGSKSVPSTPLRPTHQNIFNSSFSELFVKFLETESCPSIPPPKLSVHDMKLLGAAGTGKTSSTPSNSQMQDSAASAMSRRPDANPFLARRSAAVPLIMPTSNSGHLLMKPISDALPTFTPLPVSPDASAGAVLKDLLKQ
>334116_0:000aa5_{"pub_og_id":"5138860at2759","og_name":"thyroid_hormone_receptor_interactor_11_","level_taxid":2759,"organism_taxid":"334116_0","organism_name":"Vanessa_tameamea","pub_gene_id":"LOC113392105","description":"thyroid_receptor-interacting_protein_11_isoform_X1"}
MSWLNLNQSLNSLKGQITNFATEVLSESVVQANTEEATETETSAKNLEDKCHYLEAENATLKKLTEELQATLQHERLSRKNGVKEDDSSWHWTPSPQTSETLDHDTEKQYKLQIQALQNELYNMRERDITEQGSDNDVELNRLREENKNLTCSLEDLDNQHQIAIDRLLTLKKELQKNFEVLKSEYEELKNSNDEYTTEIKSLLYKIGERDQQIEILKAVQPDYDTLHHKYQNLERIHSLLRENAEKFQEENQELHEEIFKLQEQVTKLDHDLEISNKHNEALMVPKEKYDELLKEINELKHRRDSNQMHLDEINIDDNAKSVIETLKRDISELKRKLAQKDSENQNSTEIKVLKPDKITQLYNRYVTFDLPVDYVGEMPSCTENIVMQKLENVFKTLNAYKKDLDHLQQKLSEKKLNSNNLQTQIDDLATENEYLTSDIQHLEGELEEMKKNNDFLISEIAALKNTSKLEPIIETHEDNLVKLETELADCNRINKTFESEIKRIENELKDVQSQKKILQESLNDMKNKYMSMLDELKICKTQTDAVNELENNTNANHDIKLQKTIDEIDNLKKHLNSANSKNEQLSIDIHIIENDKVLLNKQVEDLQKEIQGKTTSNKEMESTIINLEHKLKDIQNKTDEILQEKNYLEKENETLKQKFAENKTLVSSSTDVEKILTEKNEIANKLKEMAKHNDTLDEKIKLLSNEIANFKKEQEELINENNYLHKKTMDDTQSIIQLQATVNDLKTKTNQLDSINNELLIAKEENEVLRDKKLKLEVELSTTDSKIVQLEEEFQKLITDLNEKDSIIDNLNSTVNKNNNEISYLSQNVTDLEKSVQIKDQEIGHLRNSLDEVTQKLNRNGLASNLSHEELQKLHTEKEEINKQIYGLNDEINNKNIEISKLTSHLQEFEKSYVEMKFTIDNKDKQIKELNQSIVELTDKIKASENTTLPNDEYAKLLEEKQGVERLVREVRNSLDIKEKELLDVTSKATALENACAEFKVIIDNATVEKNELIKLVNMKHNESIQYHNEIQRLNHVLLEQNTEFKRIIEEKDTLLRDRSNNCTNCETIRQTLKEKDEIIVALNQRTNEPERLKVELANTSDTVQNLTKRCEDLNKSLTIQLDIVKKLTAENMQLSDQEQSSSRELERLRHHLVEMEENYMQELMTSEHKLTECQTRLHQVEERAKQTSTVYTSNSIRANQEVETLRNQIKLLEKQREEVQARLSDAEDARSRSEAALTNLQVVLEQFQLDKERDIHSATEKVRNKMEDIKRHNEILQQEIARLNGKLEESIAGLQAATRLGDQVETKSAQINDLKDQVRTLQASVTAAEERYYNAISNQQDRVDKNLVKNLVINYVLTAGQNSLNRTQILRILSTVLDFNQTECEKLGLVRSANQGDSLAAEFVKFLQNESRPRAQLPDMMGLQGGRASVSSSRKSSTIGPNPVFEIGHRRNPSTGSNNLLFQNLDSMDSASQASVDSEARAIPVNTLDTGINQTRNNEGAILKHVLKDM
>1203425_0:005105_{"pub_og_id":"5138860at2759","og_name":"thyroid_hormone_receptor_interactor_11_","level_taxid":2759,"organism_taxid":"1203425_0","organism_name":"Notolabrus_celidotus","pub_gene_id":"trip11","description":"thyroid_receptor-interacting_protein_11"}
MTSWLGGIGSGLGQSLGQVGGSLTSLSGQISNFTKDMLLEGVEEVGDAATELQVSNSRLAEVEAAFGSQKSEHERLKKLYAELEEKHEASEIQIKGQSAEYRSLLQQKDVEISHLKARQNGLQEEFQKLQQSAQSASGGPAMLPVTTSASSTTSSSVSSYLSRPSGAHQGFHGDEMDFSDVLWSQQEINRLSSEVMRLESEVAHWRRMSQASSAAGGGNGDQSEILKLQRTIKGLREEMSSEVDEHQHELAALQDAQRQKLADITRRHREELAEYEERIEELEEQMQSGGGRAASSSDASKLVDLQRTVSSLQADTDKHEKQVTEASAQLEEAQQKQASLQLEKEEVQEENAELLQNYTRLQASVVELQTRVQEQEGKALQKAQLDHEIQVLRKNLTDAESEIERLRNLSEGEPKEEVEHADILELNTIIGTLRQEKETIEEEKLNLQERLKEAEEQALSSKEAESSDPEALEDLKAELQRRETALRNTEEERDTLMSELEELDRQNQEATQHMISVKEQLSLQLKESETELNRLTAELDSTKDKKKALERELEGQQEKMSQSAFTLNDLHMSKQQLEATVKELRDKLGQAHEQSRDTRRDVTELRRTLQEREEQLSAAKAELDQTGQRGTEAQGTEDQLAGKERELSELRREVEELRSSTEKVMGEDYELKMENRRLKAESEDANRQAKEGHVGLNRTVREKDTRIEALKLEKNQLEAELRQAESTLTEQAKQYQQTIEELTRARSMDASALQTEHERAIKLNQEKDMEISQLKRDVEQLASDHRDTNEMLSITVAGQKQLTDLLQEKDIFMDTLKQNASDLQAEMEDSISVATKEAESLRQALEEKDRQLGGMKEENSHLKEEIDRLRDQQSRPQPLSEPRTLDIITELETEITQLKSSRNRVEEEVQTLRRATEEQQASLLQSQQSLQAQQSELEQAHARNQQTTLNYDRLIHARDEEISRLQQLSEGRGRADSPPVQGDVILQEEKTQTLNQENGNEKHDLSKVEIEKLVRGIKEKETEISQLNEKNLILTKQLDQLVVSRDEVGKLSQMIRQKDLEIQALHARVSLGGNSSQDVLFLQQQLQAYAVEREQVLAVLNEKTRENSQLRSDYHRLMDIMAGKEAALLKLQQENQRLFNMSDPSGSQEMFKETIQNLSRIIREKDIEIDALTQKCQTLVTVLQASGSESGPGSGGVSSNQFEELLQERDTLKQQVKKMEEWKQQVITTVKNMQHESAQLQEELIKLQGQVSEDSDCSSKLSVDYTRLIQSYEQKERRLGTLSQELAHVQQTITQLSSTKDVLLGKLDSVAQTPEVVAAQSSGPLLQAGAPSGPLLRAEAPSGPASDVETLQEEIVRLRAQLAERENTIRTIQENNHRLSNSASASEMEQRSQAEEVRQIRERLETLQRSVREKDLLIKTKGDQLSQVSESLRNRENDNEVLKQAVTNLKERALILELDARKLKEENEMVASRSREKESEFRALQETNMQVSLLLREKEFELSAVSEKSATVERMLKDKEQGKSGELNQLLNELKSMQDKAVAFQQERDQVMMALKQKQMETTAVQTELQHMRDKEQRLNLELERLRNHLLEIEESYTREALSAEDRETELRRRVAMLDEKLASSSSAVEKSSQQASMQVESLQEQLSGAVKQRDEALIRLRTSQEQVNQYAVSLSNLQMVLEQFQQEEKAMYSSELEKHKKEKEEWRRKAERVEDQASSLQINLDEANAALDSASRLTDQLDLKEEQLEELKNQMEVRQEMLEEAQRKLMNLLNSTEGKIDKVLMRNLFLGYFHTPKTKRADVLRLMGSVLGLTREDVDKMLEDDGRHGVTGWMSSWLGGRGAQSVPNTPQRPTSGPGLNTSFSEMFVKFLEIESTPSLPAPKLSVFDIKPLSAPPSRRTTGAASSAALGAAAIGRRPGDSNPFLAPRSAAVPLMSGSGSGGSGGGHLLMKPISDALPTFTPVPVSAEASAGAVLKDLLKQ
>2489341_0:0011ac_{"pub_og_id":"5138860at2759","og_name":"thyroid_hormone_receptor_interactor_11_","level_taxid":2759,"organism_taxid":"2489341_0","organism_name":"Strigops_habroptila","pub_gene_id":"TRIP11","description":"thyroid_receptor-interacting_protein_11"}
MASWLGGLGSGLGQSLGQVGGSLSSLTGQISSFTKDILLEGAEEVGDAATELHVSNSKLREIESINAAQKLENERLKKVCSDLEEKHEAAELQIKQLSIEYRNQLQQKEVEISHLKARQNALQEQLQKVQTAAQSAQSGVGVLPPATTSASYVPVVRHSSGFEGDDMDFGDVIWSQQEINRLSNEVSRLESEVDHWKQIALSSKVQGTNDAEQSEICKLQNIVKELKRNLSQEIDEHQHELSVLQDAHRQKLVEITRRHREELSEYEERIEELENQLQQDGVSTDAVGGSKISEQKKNARSLEGGKIEELQVVKDQKDEIRKLNHSLSSAKEENKILLKERELAEVGKIQIMQEYENLKSDFSKLQSAVAEQDALLKEQEKKLQSKTSLPEDIVRLQQALLEAENEIARLSSLNQEGLEKELTSSQRKNENILSAYAEDQNSELSRLRQDLERKERELNESIAERETLIVELGELDKQNQEATQHVITLKEQLSKQHTETDSIINQLKFDLDFERKKLSELEMEKMETIKELDSQKEKLSQCSYALNDLHISKQQLQGNIKDLQEQLRKAQDCNFHHKKEIGELEQRLKEREEELSVSLSKLTEKSNQESDYTCQDLILKKKEVEIAKLQNDISENKQLNEDLKKSVSDLKIENGKLMAATEELKQELNNAISEKNKVHLEKDTVVEALKMEKRRLESELNQAEKRLLEQAHKYKQTIEELSKARSMDTSALQLEHERLVRCNQEKDFKIAELKRSIEQMEIDHQETKEMLTTSLGGQKQLTELIKEKEVFIEKFKNQALQVKQELEEYMKVSKKQDVLKQNLEEKDRSLAVMKEENNHLKEEIERLKDQQSRSMPVVEPKTLDIIIELESEVTQLKVIKNNLEEEIEVLRKTIEDQNQTTVQLQQSLQEQRREIDESKFQCEQMNVTHEKLSLEKDEEIKNLQKTIEQIRTQLHKERQIIQTDSSDIFQETKVQTLNGENGNEKHDLSKAEIERLVKGIKEREMEIKLLNEKNVSLSQRIDQLSKDEVGKLTRIIQEKDLEIKALNARVSSASSRQDVLCLQQQLQAYVLEREQVLAVLSEKTRENSQLKTEYRNIMDMVAAKEAALVRLQEENKRLSDRSENSSQDMSRETIQNLSRIIREKDIEIDALSQKCQTLLTVLQTSGAGSDNGSGGVNSNQFEELLQERDKLKQQVKKMEEWKQQVITTVQNMQHESAHLQEELHKLQAQISVESDSNSKLQVDYNGLIQTYEQNEKKLKSFSQELAQVQHSIGQLYNTKDLLLSKLDLVTPSVAMASTVSQLSGIQHGTPELLSDETKLLQNELEQLKKKLQEKDSTIRTLQENNQRLSDSVATASEIERKNQEGTESEMRQIKEKNDVLQKSLREKDILIKSKSDQLLSVSENLSNKENENELLKQAVTNLKERNLILEMDIRKLKEENEKIVARSREKETEFRALQETNMQFSMMLKEKEFESHSMKEKALAFEKLLKEKEQGKTGELNQLLNEVKSMQEKAVTFQQERDQVMVALKQKQMESSALQSEIQHLHEKEQRLNQELERLRNHLLEMEDSYTREALAAEDREVKLRKKVLILEEKLVSSSTAVENASHQASLQVESLQEQLNLVSKQRDETMLQLTISQDQVKQYALSLANLQMVLEQFQQEEKAMYSAELEKHKKQTEEWRKKAENLEEKVVSLQESLGEANAALDAASRLTEQLDIKEEEIEELKKEGEIRKEMLEDVQNKLMNLMNSTEGKVDKLLMRNLFVGHFHTPKNKRPEVLRLMGSILGIKREELDQLLSEDQRGVTRWVTGWLGGGAGSKSVPSTPLRPTHQNILNSSFSELFVKFLETESCPSLPPPKLSVHDMKLLGAAGTGKTISTPSNAQMQDSAVLVMGRRPDTNPFLAPRSAAVPLITPASGSGHLLMKPISDALPTFTPLPVSPDASAGAVLKDLLKQ
>240206_0:00055d_{"pub_og_id":"5138860at2759","og_name":"thyroid_hormone_receptor_interactor_11_","level_taxid":2759,"organism_taxid":"240206_0","organism_name":"Pterocles_gutturalis","pub_gene_id":"TRIP11","description":"thyroid_receptor-interacting_protein_11"}
AATELHVSNSRLREIESINAAQKFENERLKKVCSDLEEKHEAAELQIKQLSIEYRNQLQQKEVEISHLKARQNALQEQLQKVQTAAQSAQLGTGVLPPTATSASYVPVVRHSSGFEGDDMDLGDIIWSQQEINRLSNEVSRLESEVDHWKQTALSSKAQGTNYAEQSEICKLQNIVKELKQNLSQEIDEHQHELSVLQDAHRQKLVELSLRHREELREYEERIEELESQLQQDGVGADAMDKKKNAQSLEGGKVKELQVVKDLEDEIRKLNNKLSSAKEENKILQKERELAKVEKVHIMQEYENLKSEFSTLQSSVAEQDALLKEQEKKLQSKTSLPEDVVRLQQALLEAENEIARLSSLNQEGLEKELTSAQHKNEDILSVCTEDQNSELSQLRQDLEKKEDELNESIAERETLIAELEELDKQNQEATQHMITLKEQLSKQHTETDSIIKQLKFDIDVERKKVSKLEIEKMETIKELDSQKEKLSQCSSALNDLHISKQHLQDNIKDLQEQLMKAQDCNLHNEKKIGDLQQRLKEKEEELSVSLRKLTEKSNQQSNYTCQDLMLKEREVEIAKLQNDISENKQLNEDLKKSLSDLRTENGKLIAAIEELKQELSDAISEKNKVYLEKDTVVEALKMEKRELESELNQTEKRLLEQAHKYKQTIEELSNARSMDTTALQLEHERLVKLNQEKDFKIAELKRSIEQMETDQQETKEMLTTSLGGQKQLTELIKEKEIFIEKFKNQALQVKQELEEYINVSKKQDVLKQNLEEKDRSLAVMKEENNHLKEEIERLKDQQSRSVPVVEPKTLDIIIELESEVTQLKVIKNNLEEEIEVLRKTIEDQNQTTVQLQQSLQEQRKEIDESKFQCEQMNVAHERLSLEKDEEIKNLQKTIEQIKTQLHKERQIIQTDSSDLLQETKVQALNGENGSEKHDLSKAEIERLVKGIKEREMEIKLLNEKNVSLSQQIDQLSKDEVGKLTRIIQEKDLEIQALNARVSSASYRQDVLCLQQQLQAYIIEREQVLAVLSEKTRENSQLKTDYRNIMDMVATKEAALLRLQEENQKLSNRSENSSQDMSRETIQNLSRIIREKDIEIDALSQKCQTLLTVLQTSSTGTDNGSGGVNSNQFEKLLQERDKLKQQVKKMEEWKQQVITTVQNMQHESVHLQEELHKLEAQISVESDSNSKLQVDYNGLIQSYEQNEKKLKSFSQELAQVQHSIGQLHNTKDLLLSKLDLVTPSMATASTVSQPSDIQYSAPEVLSDESKLFQKELEQLKKKLQEKDSTIRTLQENNQRLSDSVATASEIERKSQEGAESEMRQIKEKHDVLQKSLREKDILIKSKSDQLLSVSENLSNKENENELLKQAVTNLKERNLILEMDVRKLKEENEKIVAGSREKETEFRALQETNMQFSMMLKEKEFESHSMREKALAFEKLLKEKEQGKTGELNQLLNEVKSMQEKAVTFQQERDQVMVALKQKQMESSALQSEIQHLREKEQRLNQELERLRNHLLEMEDSYTREALAAEDREVKLRKKVLVLEEKVASSSTAVENASHQANLQVESLQEQLNLVSKQRDETVMQLTISQDQVKQYALSLTNLQMVLEQFQQEEKSMYSAELEKHQKQTAEWRKKAENLEEKVVSLQESLGEANAALDAASRLTEQLDIKEEQIEELKKEGEIRREMLEDVQNKLMNLVNSTEGKVDKLLMRNLFVGHFHTPKNKRPEVLRLMGSILGIKKEELDQLLCEDQRGVTRWVTGWLGGGAGSKSVPSTPLRPSHQNIFNSSFSELFVKFLETESCPGLPPPKLSVHDMKPLGAAGTGKTSSTPSNNQMQDTAVLGTSRRPDANPFLAPRSAAVPLITPASSSGHLLMKPISDALPTFTPLPVSPDASAGAVLKDLLKQ
>88082_0:001739_{"pub_og_id":"5138860at2759","og_name":"thyroid_hormone_receptor_interactor_11_","level_taxid":2759,"organism_taxid":"88082_0","organism_name":"Crotalus_tigris","pub_gene_id":"120309578","description":"thyroid_receptor-interacting_protein_11"}
MSSWLGGLGAGFGQSLVGQVGGSLSTLTGQISSFTKDMLLEGTEEVGDAAVDFPASNSSPRDVESLHATLRSENNRLKKFCNDLEEKNEAAELQVKQQCIEYRNQLQQKEVEISHLKARQNALQEQLQKMQSAAQSSQLKTLVSSSATTSASFVPVVRHHSSDFHRDDMDFGDVIWSQQEINRLSSEISRLESEVEHWKQIAQFSKPQGENSTDQNEICKLQNIIKELKQKLSQEIDDHQHELSVLQDAHHQKLAEISRRHREELSEYEERIEELEDQLPKVGRNTEASSEIDLQNESKPSNLSGLQNKVESLSQQLSSAEEEKNILLKELEFVKKEKNQVRDEYERLKSECSKFQISIPEKQASVKVEEVPSFIEESLKAEVERLQQALLDAESEITKLKTLNQGEVNKEMGSLQPVSSMEGPNLELNQLEDMLKKQHGLNESSAEKQTLIAELEELDKQNQEATQHMIMLKEQLAKQNAEAAEVINQLKLDEKSGKKTISMLEAEKMELSKELQSQKETLNQCTLALNDLHMTNQHQENKIKELKEQLKTSQHYSAKNEQESIELKKNLTEKEEECSLLKNELTKILQKSDIYNQDRSVTEREKEISDLKEQISENKLLNTDLEKSILNLQAEKGRLHFVCEELKQQLQIANSEKNKIGFEKDTMLEALKLEKGQLERELNQSEKRLLEQAHKYEQTIEELSNARNMDTTALQFEHERLVKLSQDKDFEIAELKRNIEQMEVDHEETKEMLTTSLAGQKQLTELIKEKEIFVEKFKIRVFELEQQHEDYIENAKRIEGLKQNLEEKEKSLSAMKEETSHLKEENERLKEQHSRSPPLAEPKTLDIITELEAEITQLTILKNNLEEEAKLNKKTFEDQNLKMTQLQQSLQEYKKETEDSKFQHEQMNIVHRQVCMEKDEEIKSLQRTVEQIKMQLNKQRKVIQQDPPDLFQESKVQTLNGENGNEKHDLSKVEIERLIKGIKEREMEIKLLNEKNVSLSRQIDQLSKDEVGKLTQVIQEKNLEIQALHARVSSPSYKQDILFLQQQLQTYAMEREQVLAVLSEKTRENSQLKADYHKLVDIVAAKESTMKKLQEENQKLFSEFESSSHDMSRETIKNLSRIIREKDIEMDALSQKCQTLLTVLQSSSINSDSELQGINSNQFEKLLQERDTLKQQVKKMEEWKKQVMTTVQNMQHESGHLQEELQKLHIQISVDSENNSQLQLEYSGLIQGYEQNEKKLKTFTQELAQIQQSIGNLNNTRDIILGKLDMGTPLLVTSSVEGKPLEVPSNTSSQMLDGERKSLNELEFMKKTLQEKDSLIQTLQENNQRLSDSMAASSEVERKCQQEFGLEMKQLKEKSDILQMSLKEKDLLIKSKSDQLLSLSENLSNKESENELLKQSVTNLKERTLILEMDVCKLKEENDRIAGKSQEKETEFRALQETNMQFSIMLREKEFEHNSMKEKALTFEKMLKEREQGKTGELNQLLNEAKSMHEKAVAFQQERDQVMLALKQKQMETSALQNEVQYLREKEQRLNQELDRLRNHLLEREDTSTREALAAEDRESKLKKKVHNLEEKLQSSSTVVENVSHQASMQAESLQEQLNLVTVQRDETMLQLTLSQDQVKQYAISLTNLQMVLEQFQREEKAMYSAELQKAQKQTAEWKKKAEQLEDKVVLLQERLDEANEALGSASRLTEQLDLKEEQIEELKRQGIIKQEMLEDAQDKLMNLINSTEGKVDKVLMRNLFIGHFHTPKNKRHEVLKLMGSILGIKKDELEQLLTEDHKGVTRWVTGWFGGRAAESKSVPNTPLRPSQQSIFNSSFSELFVKFLETESRPTLPPPKLSLDNMKPLGMTGSTSPSSNVAGSGTSRRPDVNPFLAPRSAAVPLISPANLGTSRSGHLLMKPISDALPTFTPMPVAPDASAGAVLKDLLKQ
>8187_0:001ad1_{"pub_og_id":"5138860at2759","og_name":"thyroid_hormone_receptor_interactor_11_","level_taxid":2759,"organism_taxid":"8187_0","organism_name":"Lates_calcarifer","pub_gene_id":"trip11","description":"LOW_QUALITY_PROTEIN:_thyroid_receptor-interacting_protein_11"}
MSSWLGGLGSGLGQSLGQVSGSLSSFTGQISNFTKDMLLEGVEEVGDAATELQVSNSRLAEVEASFSTQKSEYDRLKKLHAELEEKLEASEIQIKRQTAEYRTLLQQKDVEISHLKARQSALHEEVQKLQQSAQSASASPALLPVTTTSSTTTSSASSYLSRPSGSHQGFHGDDMDLSDVIWSQQEINRLSTEVMRLEAEVAHWRRMSQASTAAGAGNGDQGETLKLQRTIKELREEMSREVDEHQHELAALQDAQRQKLADITRRHREELAEYEERIEELEEQIQSGQPHFDTASKLPELQKTIRSLQEAAEQREKQLAELSASLEEAQGKQASLQLEKDEAQEENAGLLQNYMRLQASVAELQTRVQEQEGKALQKAQLDHEIQVLRQNLTAAEKEIERLKNQTETEPEEEVEHADILELNTIIGGLRQEKEVLEQEKLNLQERLKVAEEQINSNNAADSGESESLEDLRVELERREKALRATEEERETLMSELEELDRQNQEATQHMISVKEQLSAQLKEAEAELTRLTAELNTTKDQKRTLEQEVETQKEKTSQSAFTLNELHMGKQQLERTVKELKDKLGHAQEQSREARREITELKKSLQEKEELFSAARAELDQAGERGAEARGTKEELAGKERELSDLRRELDEMRGSQEKVMSADYELKMENRRLKAESEQALGKVEELTKQMKESQAAVNRTVREKDTRIEALKLEKNQLEGELRQTEKTLAEQAKQYQQTIEELTRARSMDASALQMEHERAIKLNQEKDMEIAQLKRDMEQLASDHRDTNEMLSITVAGQKQLTDLLQEKDVFMDTLKQNAADIQNEMENSISVVTKEAEALRQALEEKDKQLGGMKEENSHLKEEIDRLRDQQSRPQPLAEPRTLDIITELETEITQLKSSRNALEEEVQTLRRTVEEQQASLLLLQQSLQTQQSELEQAHARHQQTTLNYDTLIHARDEEIARLQQTVDRLSVSQGRADSPPVQGEVILQEDKTQTLNQENGNEKHDLSKVDIERLVRGIKEKETEISQLNEKNLSLTKQLDQLVVSRDEVGKLSQMILQKDLEIQALHARVSMGGGGGHSQDVIFLQQQLQAYAVEREQVLAVLNEKTRENSQLRSDYHRLMDIMAGKEAALLKLQQENQRLSNMSDPSGSHEMFKETIQNLSRIIREKDIEIDALTQKCQTLVTVLQTSGGESGSGSGGISSNQFEELLQERDTLKQQVKKMEEWKQQVITTVKNMQHESAQLQEELIKLQGQVSADSDCSSKLSVDYSRLIQSYEQKERRLGSLSQELAQVQQTITQLSSTKDVLLGKLDSVAQTPEVAVAQSIEPPLAAEAPSHLTDSPVNGERLQEELVRLRGQLAEKENMIRTLQENNHRLSNSASASETEQRSQAEEVRQMRERLDAQHRAVREKDLLIKTKGDQLIQVSESLRNRENDNEVLKQAVTNLKERALILEMDVRNLKEENELVAARSREKESEFRALQETNMQVSLLLREKEFELSAMSEKAATVERMLKDKEQGKSGELNQLLNEMKSMQEKAVAFQQERDQVMMALKQKQMETTAVQTELQHMKDKEQRLNLELERLRNHLLEIEDSYTREALAAEDRETELRRRVAMLDEKLATSSSAVENASQQASMQVESLQEQLSGVVKQRDDALAQLRTSQEQVNQYAVSLSNLQMVLEQFQQEEKAMYSAELEKHKREKEEWRRKAVKLEDQASALQMNLDEANAALDSASRLTDQLDLKEEQIEELKKQVDVRQEMLEEAQRKLMNLLNSTEGKIDKVLMRNLFLGYFHTPKTKRADVLRLMGSVLGLSREEVDKMLDEDGRHGVTGWVSSWLGSRGAQSVPNTPQRPTSGQGLNSSFSEMFVKFLEMESTPTLPAPRLPVHDIKPLSAPPPRRTSSTASNSSAAAAASKRAGETNPFLAPRSAAVPLLAGSSSGSSGGHLLMKPISDALPSFTPVPVSAEASAGAVLKDLLKQ
>176057_0:002ad1_{"pub_og_id":"5138860at2759","og_name":"thyroid_hormone_receptor_interactor_11_","level_taxid":2759,"organism_taxid":"176057_0","organism_name":"Nestor_notabilis","pub_gene_id":"LOC104408808","description":"LOW_QUALITY_PROTEIN:_thyroid_receptor-interacting_protein_11-like"}
GSLSSLTGQISSFTKDILLEGAEEVGDAATELHVSNSRLREIESINAAQKLENERLKKVCSDLEEKHEAAELQIKQLSIEYRNQLQQKEVEISHLKARQNALQEQLQKVQTAAQSAQLGVGVLPPATTSASYVPAVRRSSGFEGDDMDFGDIIWSQQEINRLSNEVSRLESEVDHWKQIALSSKVQGTNDAEQSEICKLQNIVKELKRNLSQEIDEHQHELSVLQDAHRQKLVEITRRHREELSEYEERIEELENQLQQDDVSTDAMGGSKINEQKKNAQSLEGGKIEELQVVKDQKDEIRKLNHSLSSAKEENKILLKEQELAKVEKIQIMQEYENLKSDFSKLQSAVAEQDALLKEQEKKLQSKTALPEDIVRLQQALLEAENEIARLSSLNQEGLEKELTSSQHKNENILSAYADNRNSELSQLRQDLERKEHELNESIAERETLIVELEELDKQNQEATQHVITLKEQLSKQHTETDSIINQLKFDLDFERKKLSELEMEKMETIKELDSQKEKLSQCSYALNDLHISKQQLQDNIKDLQEQLKKAQDCNFHHKKEIGELQQRLKEREEELSVSLSKLTEKSNQESNYTCQDLILKKREVEIAKLQNDVSENKQLNEDLKKSLSDLRTENGKLMAATEELKQELNNAISEKNKVYSEKDTVVEALKMEKRQIESELNQAEKRLLEQAHKYKQTIEELSKARSMDTNALQLEHERLVKCNQEKDFKIAELKRSIEQMETDHQETKEMLTTSLGGQKQLTELIKEKEVFIEKFKNQALQVKQELEEYMKDSKKQDVLKQNLEEKDRSLAVMKEENNHLKEEIERLKDQQSRSMPVVEPKTLDIIIELESEVTQLKVIKNNLEEEIEVLKKTIEDQNQTTVQLQQSLQEQRKEIDESKFQCEQMNVTHERLSLEKDEEIKNLQKTIEQIRTQLHKERQIIQTDSSDLFQETKVQTLNGENGNEKHDLSKAEIERLVKGIKEREMEIKLLNEKNVSLSQRIDQLSKDEVGKLTRIIQEKDLEIKALNARVSSASSRQDVLCLQQQLQAYVLEREQVLAVLSEKTRENSQLKTEYRNIMDMVAAKEAALVRLQEENKKLSDRSENSSQDMSRETIQNLSRIIREKDIEIDALSQKCQTLLTVLQTSGTGTDNGSGGVNSNQFEELLQERDKLKQQVKKMEEWKQQVITTVQNMQHESAHLQEELHKLQAQISVESDSNSKLQVDYNGLIQSYEQNEKKLKSFSQELAQVQHSIGQLYNTKDLLLSKLDLVTPSVAMASTVSQFSDVQHSTLELLGDEAKLQNELEQLKKKLQEKDSTIRTLQENNQRLSDSVATASEIERKNQEGTESEIRQIKEKHDVLQKSLREKDILIKSKSDQLLSVSENLSNKENENELLKQAVTNLKERNLILEMDIRKLKEENEKIVARSREKETEFRALQETNMQFSMMLKEKEFESHSMKEKALAFEKLLKEKEQGKTGELNQLLNEVKSMQEKAVTFVMVALKQKQMESSALQNEIQHLREKEQRLNQELERLRNHLLEMEDSYTREALAAEDREVKLRKKVLILEEKLASSSTAVENASHQASLQVESLQEQLNLVSKQRDETTLQLTISQDQVKQYALSLANLQMVLEQFQQEEKAMYSAELEKHKKQTEEWRKKAENLEEKVVSLQESLGEANAALDAASRLTEQLDIKEEEIEELKKEGEIRKEMLEDVQNKLMNLMNSTEGKVDKLLMRNLFVGHFHTPKNKRPEVLRLMGSILGVKREELDQSFSELFVKFLETESCPSLPPPKLSVHDMKPLGAAGTGKTISTPSNTQTQDSAVLVMGRRPDTNPFLAPRSAAVPLITPASSSGHLLMKPISDALPTFTPLPVSPDASAGAVLKDLLKQ
>61221_0:0022b5_{"pub_og_id":"5138860at2759","og_name":"thyroid_hormone_receptor_interactor_11_","level_taxid":2759,"organism_taxid":"61221_0","organism_name":"Varanus_komodoensis","pub_gene_id":"123026387","description":"thyroid_receptor-interacting_protein_11_isoform_X1"}
MASWLGGLGAGLGQSLVGQVGGSLSTLTGQISSFTKDMLLEGTEEVAGAATEFPVSNSGLKDVENTLATLRAENERLKKVCNDLEEKHEAAELQIKQQSMDYRNQLQQKEVEISHFKSRQNALQEQLQKIQSAAQSSQLGVAASPSTTVSASFVPMARHTSSGFQGDDMDFGDVIWSQQEINRLSNEVSRLESEVDHWKQIAQFSKPQGANNTDQNEIGKLQNVIKELKQNLSQEIDEHQHELSVLQDAHRQKLAEISRRHREELGEYEERIEELEDQLQKVGVAVELSSEHDQNRLSESTAPHLMDLQDKMKNLSQQLSLAEDEKNHLLQELELVKMEKSQLRQEYEKLKSESSKPQLSLLEEQVDLNNQVEVPKYAEELLRLQQALLDAENEILRLKRSDQEGVQKEVTSLQSNCESSTHVSAEGQNLELNMLREELERKQHEFNETLAEKETLVAELEELDKQNQEATQHMILLKEQLAKQNAEATNAITQLKLDIDSERRKTSKLEAEKLELSKELEGQTEKLNQSKYTCNDLTMANQHLENKMKELKEQLTSSQQCSASKQELVELKEKLTQREEELSVLQNELTKLNQEKEVEISKLNKQISQNKLINTGLEKSILDLQVEKEKLHTAYEELKQQLQEANNENSTIVFEKDTMLEALKIEKVRLESELCQAESRLLEQAQKYEQTISELSNARNMDATALQFEHERLVKLNQERDFEIAELKRNIEQMESDHEETKEMLTTSLAGQKQLTELIKEREVFVEKFKTRASELEQQHENYIKDSKRFELLKQNLEEKEKSLSGMKEENNHLKEEIERLKDQQSRSPPMAEPKTLDIITELEAEITQLTILKNNLEEEVKLNKKTLEDQNQKMTQLQQVLQEYKKESEDFKLQCEQLTIAHQQVCLEKDKEIKRLHRAVEQIKTQLHNQTTVIQPDSSDLFQETKVQTLNGENGNEKHDLSKAEIERLVKGIKEREMEIKLLNEKNILLSKQIDQLSKDEVGKLTQIIQEKNLEIQALHARVSSPSYRQDVLYLQQQVQAYAMEREQVLAVLSEKTKENSQLKTDYHKMIDIVAANEAALKKLQEENQKLSSEFESSSQDMSRETIKNLSRIIREKDIEIDALSQKCNTLLTVLQTSSMGAGNELGGVNSNQFEELLQERDKLKQQVKKMEEWKKQVMTTVQNMKHESAHLQEELQKLQAQIFADSENSSQLQIQYNGLIHSYEQNERKLKTFSQELAQIQHSIGELDNTRDIILGKLDMITPPVPMSSSNGGQSLDIPCSTVSQMFPSDSKPLNEELERMKKTLQEKDATIQTLQENNQRLSDSVVASSAMERKGQKESHLEIKHLKEKCDVLQKSLREKDLLIKSKSDQLLSVSESLSNKENENELLKQGVTNLKERILILEMDIHKLKEENDKIVARCQEKETEFRALQETNMQFSMMLREKEFESHSMKEKALTFEKLLKEREQGKAGELNQLLNEAKSMQEKAVAFQQERDQVMLALKQKQMETSALQNELQHLRDKEQRLSQELERLRNHLLEREDTSTREALAAEDRETKLKKKVQFLEEKLQSSSTAVENASHQASMQVESLQEQLDLVTKQRDETVLQLTISQDQVKQYALSLTNLQMVLEQFQREEKAMYSAELQKHQRHSAEWKNKAEQLENKVVSLKEKLEEANAALDSASRLTEQLDLKEEQIEELKRQGEIQQEMLEDAQNKLMNLINSTEGKVDKVLMRNLFIGHFHTPKNKRHEVLRLMGSILGIKKDELEQLLSEDQKGVTRWVTGWFGGGGTGSKSVPNTPLRPTHQSLFNSSFSELFVKFLETESRPTLPPPKLSVHDMKPLGATGIGKPNISPSSNMTAGSGPSRRQEANPFLAPRSAAVPLITPANFGTGGSGHLLMKPISDALPTFTPLPVSPDASAGAVLKDLLKQ
>41427_0:002cc8_{"pub_og_id":"5138860at2759","og_name":"thyroid_hormone_receptor_interactor_11_","level_taxid":2759,"organism_taxid":"41427_0","organism_name":"Anopheles_atroparvus","pub_gene_id":"AATE004061","description":"GRIP_domain-containing_protein"}
GWLCRCRGPAEAGQRGGNFEDTFSHVVPHFAIAPCTWVLEQIDKPEHAIDATHVQHGDPGGSWVSPPGCDRQRSVEQHGTTATTVTSTLEDSWFWDSEHNVSSTSSSSKKDDNESPSSGTELTTIPLEAPASDGEIIERLQRQLGEKTQQLKKQQLENALLNEKLGQVSSENRELNENIEELDRQHEVVLENLVAGKRELQEKCARLEADLAARATESQAALQELRTRFERLEQSYTQTCAENMKLQQETDKLTAELERIVCENMEAVAALEGQLDEKRREQAEANELYETLKAENEELRQKSTEEPFVVALPKEEQDDGKQQDVSMALLRAELDDLKGQLDEARTERDNLQKLTAELDRSEHIGQLEREIGELQNELRSVIIDNSVQLEAKEKEYDERLAVLRQENQGLRETSTSNDEPADPNTARLAELVRKFFDLDPSQHDALEQRLQQSRDLDAKLSAVEKKLLDSSKELNFLKMENSRIQHDKDTLNADLMQYEKECASLMKNNDLLITEIENLKCNKLETINENAEDSIVVLEKQLDDSNRLNRSLEQEYRESHRKLEELMEENEELQMKVSSLEDAQVERKARIQELEQKLRTVESEKDGLAAQLEHLRQSGMQETEQLRSELESVQGQLGTINEDHASLVHKLQQLQQSSSDNVRQWESKLEEMRLMLEAKESDLAQAREATGAAPSAEQLEELRIRLEADLATANETHRAELEKHKEALDSLTQQKENLVQLVTTKHNESVQYHAEIQRLNQLLQEESERSAQPCPECPSLREKVQDYERLADQIQFLREKSDILTANLMTEQNNQRMALQEKQELLEQRNGLQRDQERLRQHLMEIEEAHTQETVELQQRYDEARHKLATLEDEVKKSSNALTSASIRANQHAETLQTQYQLLLQQRDELNAKLSAADDRDQKNQASLTNLQCALEQFQMNRERDIELATVNIRRELEAVRVRDDELKEKLRQTQQQLSDAKNGLLAAARISDQLEISQVTVASLKAELAKRDERYAALEHRLQETEASQADKVEKTLVKNLIIGYAVAPNASDKQQIMKLISSVLTMDQAECTKVGLHRGPAGAGGGWLNSILGSGATGGAGANYNKESLTEAFVKFLEKESAPRATASSRSVPGIDASNKETHVFGAAPKVDRAPEKSFDFVSSCACTSNPTTLFHFDLNK
>41447_0:004c09_{"pub_og_id":"5138860at2759","og_name":"thyroid_hormone_receptor_interactor_11_","level_taxid":2759,"organism_taxid":"41447_0","organism_name":"Seriola_dumerili","pub_gene_id":"trip11","description":"thyroid_receptor-interacting_protein_11"}
MSSWLGGLGSGLGQSLGQVGGSLSSFTGQISNFTKDMLLEGVEEVGDAATELQVSNSKLAEVEASFATQKSEYDRLRKLHAELEEKLEASEIQIKRQSAEYRSLLQQKDVEISHLKARQSGLQEEVHKLQHSAQSASIGAAVLPVTTTSSTTTSSSASSYLSRPSGANQGFHSDEMDLSDVIWSQQEINRLSTEVMRLEAEVAHWRRMSQASTAAGAGNGDQGEILKLQRTIKELREEMSREVDEHQHELTALQDAQRQKMADVTRRHREELAEYEERIEELEEQIHSGGQSSSSSDASKLPELQRSVRSLQEAAEQREKQLAELSAGLEEAQRKQAELQAEKDEAQEENAGLLQNYMRLQASVAELQTRVQEQEGKAVQKAQLDHEIQVLRQNLTAAEKEIERLKNLAEAEPKEEVEHADILELNTIIGALRQEKELLEQDKLNLQERLKVAEEQTVDSGESEEDLRVELERREKALRATVEERDTLMSELEELDRQNQEATQHMISVKEQLSGQLREAEAELTRLTAELNTTNDQKRNLEREVETQKEKASQSAFTLNDLHMGKQQLERTAKELKDKLGHAQEQSREARREITELKRSLQEKEELLSAAATELDQAGDRGTEAQGRKEELARKERELSDLRRDLDEMRSSQEQVMSADYEMKMENRRLKAESEEALGKVEEVTKQMRDSQAALNRTVREKETRIEALKLEKNQLDGELRQSERTLAEQAKQFQQTIDELTRARSMDASALQTEHERTIKLNQEKDMEIAQLKRDMEQLASDHRDTNEMLSITVAGQKQLTDLLQEKDVFMDTLKQNAADLQTEMENSISVVTKDAEALRQALEEKDKQLGGMKEENSHLKEEIDRLRDQQSRPQPLAEPRTLDIITELETEITQLKSSRNGLEEEVQTLRRTVEEQQASLLRSHESLQAQQSELEQAHARHQQTTLNYDTLIHARDEEIARLQQTMDRLSVSQGRADSPQGEVILQEDKTQTLNQENGNEKHDLSKVEIEKLVRGIKEKETEISQLNEKNLSLTKQLDQLVVSRDEVGKLSQVILQKDLEIQALHARVSMGGAGGHSQDVLFLQQQMQAYAVEREQVLAVLNEKTRENSQLRSDYHRLMDIMAGKEAALLKLQQENQRLSNMSDPSGSHEMFKETIQNLSRIIREKDIEIDALTQKCQTLVTVLQSSGGEPGSGSGGVSSNQFEELLQERDTLKQQVKKMEEWKQQVITTVKNMQHESAQLQEELIKLQGQVSADSDCSSKLSVDYTRLIQSYEQKERRLGSLSQELAHVQQTITQLSSTKDVLLGKLDSVAQTPDVVVAQSGEPPLAADAPGRQSASPVNNDKLQEEVVRLRGQLAEKENTIRTLQENNHRLSNSASASENEQRSQAEEVRQIRERLDAQQRSVREKDLLIKTKGDQLIQVSEALRNRENDNEVLKQAVTNLKERALILEMDVKKLKEENELVAARSREKESEFRALQETNMQVSLLLREKEFELSAMSEKSATVERMLKDKEQGKSGELNQLLNELKSMQEKAVAFQQERDQVMMALKQKQMETSAVQTELQHTRDKEQRLNLELERLRNHLLEIEDSYTREALAAEDRETELRRRVAMLDEKLATSSSAVEKSSQQATMQVESLQEQLSGAVKQRDDALAQLRTSQEQVSQYAVSLSNLQMVLEQFQQEEKAMYSAELEKHKREKEEWRRKAVKLEDQASALQMNLDEANAALDSASRLTDQLDLKEEQIEELKTQVDVRQEMLEEAQRKLMNLLNSTEGKIDKVLMRNLFLGYFHTPKTKRADVLRLMGSVLGLSREDVDKMLEDDGRHGVTGWMSTWLGGRGAQSVPNTPQRPTSGQGLNSSFSEMFVKFLEMESTPSLPAPRLPVHDIKPLSAPPPRRTSSAASSTTAGAAAASKRAGESNPFLAPRSAAVPLLAGSSSGGSGGHLLMKPISDALPSFTPVPVSAEASAGAVLKDLLKQ
>103695_0:002b5e_{"pub_og_id":"5138860at2759","og_name":"thyroid_hormone_receptor_interactor_11_","level_taxid":2759,"organism_taxid":"103695_0","organism_name":"Pogona_vitticeps","pub_gene_id":"TRIP11","description":"TRIP11"}
MASWLGGLGSGLGQSLVGQVGGSLSTLTGQISSFTKDMLLESTEEAGDGAAGFPISNTGLRDVENILATLRSENERLKKVCNDLEEKHEAAELQIKQQSIEYRNQLQQKEVEISHLKARQNTLQEQLQKVQSAAKSSQLGPAVSSSTRTSASFVPMVRNSPAGFQSDDMDFGDVIWSQQEINRLSNEVSRLESEVDHWKQIAQFSRLEGANYTDQNEICKLQNIIKELKQNLSQEIDEHQHELSVLQDAHRQKLADISRRHREELDEYETRIEELEEQVQKAGGIVDSSNEHDLQKSGSDSAASLLKNLQDEVKSLSQELSSAAEEKHCLMKELELMKKGKTQLEQECERLKTEFSTLQTSILEEQADLNLQQMIAKNSVESLQTEVLRLQQSLLDAENEITRLKRLDQEGFQKEAATLQSKGETMHVFPEGQNVELNQMRQALEKKQQELAESLAEKEILTAEIEELDKQNQEATQHVIVLKEHLTKQNAEAAKTINQLKLDIDSEKRRTSKLEAEKLEMNKELESQGQKLQLCTFTLNDLHMTRQQLENTIKDLKEQLKTSQQCSSKYKQEIVEFKRNILQREEELSALQNELTKIKEEYDSYQGHSAKESEVEIAKLNEQISESKLRSTGLEKSILDLQIEKENLHVAYEELKQQLQEASSEKNKIVFEKDTMLEALRIEKGRLENELNQAESQLLDQAHKYEQTIEELSNARNMNTSALQLDHERLVKLNQERDFEIAELKRNIEQMEADHEETKEMLTSSLEGQKQLAELIKEKEVFVEKFKTRASELEQQHDNYIKDSKNFELLKQNLEEKEKYLSAMKEENNHLKEEIERLKEQQNRSPPLAEPKTLDIITELEAEITQLTILKNNLEEEEKLNKKVLEDQNQQMAQLQQSLQEYKKEIEDSKFQLQQMNIAHEQVCRDKDEEIKSLQRTIEQLHSQKKVIQPDHTDLFHETKVQTLNGENGNEKHDLSKAEIERLVKGIKEREMEIKLLNEKNVSLSRQIDQLTKDEVGKLTQIIQEKNLEIQALHARVSSPSYRQDVLFLQQQLQAYAMEREQVLAVLSEKTRENSQLKTDYHKMIDIVAAKEAALKKLQEENQKLAGEYKSSSEDMSRETIKNLSRIIREKDIEIDALSQKCQTLLTVLQTSNMGTGSELGGINSNQFEELLQERDKLKQQVKKMEEWKKQVMTTVQNMQHESASLQEELQKLQAQISADSENSSQLQIEYNGLIQSYEQNEQKLKTFSQELAQVQHTIGELNNTRDIILGKLDMVKPLPLVSSTEEHPLDIPSNVTSQTLANETKPLIEELERMTRRLQEKDATIHTLQENNQRLSDSVAASSEVERKCQEESHLEIKHLKEKCDLLQKSLREKDLLIKSKSDQLLSFGENLSNKENENELLKQGVTNLKERTLILEMDICKLKEENDRIVARCQEKETEFRALQETNMQFSMMLKEKEFESHSMKEKALTFEKMLKEREQGNAGELNQLLNEAKAMQEKAVTFQHERDQVMLALKQKQMETSALQSEVQHLRDKEQRLNQELERLRNHLLEREDTSTREALAAEERESKLKKKVQILEEKLQSSSTAVENASHQATMQVESLQEQLDIVTKERDETVLQLKMSQDQVKQYAMSLANLQMVLEQFQREEKAMYSAELQKHQKQIAEWKEKAAQLEDKVVSLQERLEEANAALDSASRLTEQLDLKEEQIEELKRQGEIKQEMLDDAQNKLMNLINSTEGKVDKVLMRNLFIGHFHTPKNKRHEVLRLMGSILGIKKDELEELLSEDQKSVARWVTGWFGGSAVSKSVPNTPLRPNQQSVFNSSFSELFVKFLETESRPTLPPPKLSVHDMKPLEATGIRKPSTSPSSNMTDPTGLGTSRRPDANPFLAPRSAAVPLITPTNLGTGGSGHLLMKPISDALPTFTPLPVAPDASAGAVLKDLLKQ
>9994_0:000b52_{"pub_og_id":"5138860at2759","og_name":"thyroid_hormone_receptor_interactor_11_","level_taxid":2759,"organism_taxid":"9994_0","organism_name":"Marmota_marmota_marmota","pub_gene_id":"Trip11","description":"thyroid_receptor-interacting_protein_11_isoform_X1"}
MSSWLGGLGSGLGQSLGQVGGSLASLTDQISSFTRDMLLDDLENAEAGLPNCQRKEVEGTESTLRSENERLKKYCTDLEEKHEASELQIKHQSASYRNQLQQKEVEISHLKARQIALQDQLLKLQSAAQSVQSGAGGIPTTTAPSSFVYGMSSHFSAFRDDDMDFSDIISSQQEINRLSIEVSRLESEVGHWRHIAEAQGTHNSDQNEICKLHNTIKVLEQNRSRDIDEHQHEMSVLQNAHQQKLAEISRRHREELRDYEERIEELENQLQQGDSGVIVTDEPKICEMQKTIQVLQTEKVESKRKIEELEEKIKDINKKLSSAENDRDTLKREQEQLSVEKRQMIEQCENLKLECSKLQPSGMEQSATVAEKGKILPQSSTVEEVLRLQQALSDAENEIMRLNGLNQDNSLAEDNLKLKMHVEALEKEKSSLSQEKEELQISLSKLSCEYEVIKNTASTDMNLNVQLHDLKLNLKAKEEELNQSINEKKMLIAELEELDNQNQEATKHVILIKDELSKQQNEGDLVIKKLKQDLDDEKKRVHQLEDDKMNISKELEVQNEKLTRSEQSLSDLNLTKQKLEDKVEDLVDQLKKSQKNSLNIQQENLELKKHIRQIEDELSKFRISLNEDSNFKDDLLKEREAEVSNLRQNLSEVEQLNENLKKVAFDLKTENEKLILACEEVRHKLEESIAGNNQISQEKDTIIETLKRDKEQIEAQLHQAEKRLLEEENNYRQTIRELSALQLENERVVQLNQEKDFEIAGLKKNIEQMTADQKETKEILASHLEEQKQLIQLINEKEVFIEKLKEKSSELQKDLDECSQALRENETLRQTIEEKDRILGSMKEENNHLQEELERLREQQNRAVPVAEPKTLDGITELESEVSQLNVIKNHLEDEIKHHQKIIEDQNKSKMQLLQSIQEQKKEMDEFRYQYEQMNAAHTQLFLEKDEEIKNLQKTIEQIKAQLPGERCDTQTENSDIFQETKVKSLNIENESEKHDLSKSETEKLVKGIKERELEIKLLNEKNISLTKQIDQLSKDEVGKLTQIIQQKDVEIQALQAKISSVHSQDVVYLQQQLQTFTMEREQVFAVLNEKTKENSQLKTEHHKMMDIVAAKEAALIQLQEENKKLSTKFESSGQDMFRETLQNLSRIIREKDIEIDALSQKCQTLLEVLQTSGTDNEVGGVNSNQFEELLQERNTLKQQVKKMEEWKQQVMTTVQNMHHESAQLQEELLQLQAQVLVDSDNSSKLEVDYTGLIQSYELNETKLKNFGQELAQVQHCIGQLCNTKDLLLGKLDIISPQLLSASSLTSQSAEVEELRKSLQEKDATIKTLQENNHRLSDSIAASSGIEKKEHEQTDSEIKQLKEKQDILQNLLKEKDLLIKAKSDQLLSSNEDFTNKVNENELLRQAVTNLKERMLILEMDISKLKGENEKIIETSKEKETEYQALQETNLKFSVMLREKEFECQSMKEKALAFEQLLQEKEQGKAGELNQLLNAVESMQEKTIMFQQERDQVIVALKQKQMENSTLQHEVQHLRDKELRLNQELERLRSHLLESEDSYTREIVAAENKEIQLRKKVTLLEEKLVSSSNASHQASVQIESLQEQLSMVSKQRDENALQFSLSQEQVKQYALSLTNLQMVLEHFQQEEKAMYSAELEKAKQSIAEWKEKAEKLEGEVLSLQERLDEANAVLDSASRLTEQLDLKEEQIEELKKQNELRKEMLDDAQKKLTNLVNSTEGKVDKVLMRNLFIGHFHTPKSKRHEVLQLMGSILDIQKEEMEQLLNEDYGGVTKWMTSWLGGGSKSVPNTPLRPNQQSVLNSSFSELFVKFLETESHPSVPPPKLSAHAMKCLDSPGRREQGANVPGSFKDAAEFRAGRRTDMSPFLAPRSAAVPLVNLAGVGPGGPGHLLLKPIADFMPTFTPLPVSPDNSARVVLQDLLKQ
>9994_0:0035b2_{"pub_og_id":"5138860at2759","og_name":"thyroid_hormone_receptor_interactor_11_","level_taxid":2759,"organism_taxid":"9994_0","organism_name":"Marmota_marmota_marmota","pub_gene_id":"107146073","description":"LOW_QUALITY_PROTEIN:_thyroid_receptor-interacting_protein_11-like"}
MIPLQLLAALSRTSQLAEVQELRQSLQEKEATIRMLQENNHRLSDAIAAATDRENKEHEEMDSEIKQLKEEQDVLNTLLKEKDLFIQAKSDQFLSSNEKLTDKVNENELLRQAITNLKERTLILEMVISQLKRENKMTETSQEKEMEYQALQETNLKFSVILLEQEYECQSMKEQALAFEQLLLEKEDGKAGDLSQLLKALESMQEKSILFQQERNQVTLSLKHQQMAKRTLEQEVQHLHDKELHLKQEVQSLRSHLLESEDSYSWEIGAAEKRERNLREKVTLLEEKLLSSSNASHQASVQVESLQKQVRLLSQERDENALQLSLYQEQGKQYAMLLTNLQKVLESSQEEEKAMYSAELEKERQRTTEWKEKAENLEREALLLQERLDEANRMLDSATRPTQQLHQKEEQIEQSELPREILDNAQKKWMNSENGTEGKDKALMRNLFIGHFQTPKNQRPKVLRLMGSILGIQKEEMEQLLSGDDGGVTKWMMGWLAGGSQCVPNPHLTPNEQPGLKSSFSELFVKFLETESHSSISSPKLSARAMKCLDSRGRRRERAKIPRSVTDTAEFRAGKREAVNPFLAPRSVAVPLISLDGLGPGGPENLLLNPIADFMPTFTPLPVSPDNSARVVLKDLKQFKVILKPEMS
>94827_0:0019de_{"pub_og_id":"5138860at2759","og_name":"thyroid_hormone_receptor_interactor_11_","level_taxid":2759,"organism_taxid":"94827_0","organism_name":"Tinamus_guttatus","pub_gene_id":"TRIP11","description":"thyroid_receptor-interacting_protein_11"}
MRLSLAKLKSFIFLSDAATELHVSNSRLREIESINAAQKSENERLKKVCSDLEEKHESAELQIKQLSVEYRNQLQQKEVEISHLKARQNALQEQLQKVQTAAQSAQLGAGVLPPTTTSASFVPVVRHSSGFQDDDMDFGDIIWSQQEINRLSNQVSRLESEVEHWKQIAQPSKGQGASDAEQSEICKLQNIVKELKRNLSQEVDEHQHELSVLQDAHRQKLAEISRRHREELSEYEERIEELENQLQQDGLSTDATDDSKISEQKKNTQAPDAGKAEDLQIIRDLEDEIQKLNQKLSSAREKERTLLKEQELIKTKNIQITQEYESLKSDFSKLQSSITEQDAPLKEQEKFISKTSLPEDVVRLQQALLEAEREIARLSSLNQVNNFTGMGKDIPAFMPDVQILKEENVKLRKEKEELQKELTEAQHKTEDILSTYPDDQNSGLSQLRQDLERKEHELNESIAERETLIAELEELDRQNQEATQHMITLKEQLAKHTEMDSAMKQLKGDIEFERKKVSKLEIEKMEAIKELNSHKEKLSQCSSALNDLHINKQQLQDNIKDLQEQLRKAQDCNLHSKKEITDLQQRLKEREEELSASLSKVTEKKNQEANYSCQDLILKERDVEIAKLQNDISEYKQLNEDLEKSVSDLKLENVKLLSACEELKQQLSDAVSEKSKVSLEKNTVTEALKMEKRQLETELSQTEKRLLEQARKYEQTLQELSNARRMDTSTLQLEHERLVKLNQEKDFKIAELKRSIEQMEADHQETKEMLTTSLGGQKQLTELIKEKEVFIEKFKNQALQVQQELEEYIKDSKKQDVLKQSLEEKDKSLAVMKEENNHLKEEIERLKDQQSRSLPVVEPKTLDIIIELESEVTQLKVIKNNLEEEIEVLKKTIEDQNQKTVQLQQSLQEQKKEIDESKFQREQMNVTHERLFLEKDEEIKNLQKTIEQIKAQLHKERQVIQTDSSDLFQETKVKTLNGENGNEKHDLSKVEIERLVKGIKEREMEIKLLNEKNVSLSQQIDQLSKDEVGKLTQIIQEKDLEIQALNARVSSASYRQDVLCLQQQLQAYVMEREQVLAVLSEKTRENSQLKTEYHKIMDIVAAKEAALARLQEENQKLSSRFENSSQDMFRETIQNLSRIIREKDIEIDALSQKCQTLLTVLQTSSTGTEHGSGGVNSNQFEELLQERDKLKQQVKKMEEWKQQVMTTVQNMQHESAHLQEELHKLQAQISVESDSNSKLQLDYSGLIQSYEQNEKKLKSFSQELAQVQHSIGQLHNTKDLLLGKLDLVTPSVTVAASAISQSSGVQHSVAEVLSDESKLLQKELEQLKKKLQDKDATIRTLQENNQRLSDSVATASELERKGQEENDSEMRQIKEKHDVLQKSLREKDILIKSKSDQLLSVSENLSNKENENELLKQAVTNLKERNLILEMDIRKLKEENEKIVTRCTEKETEFRALQETNMQFSMMLKEKEFESHSMKEKALAFESLLKEKEQGKTGELNQLLNEVKSMQEKAVTFQQERDQVMVALKQKQMESSALQNEMQHLREKEQRLNQELDRLRNHLLEMEDSYTREALAAEDREAKLRKKVFVLEEKLVSSSTAVENASHQASMQVESLQEQLNLVTKQRDETVLQLTIAQDQVKQYALSLANLQMVLEQFQQEEKAMYSAELEKHQKQSSEWKEKAEKLEEKVATLQENLEEANAALDAASRLTEQLDFKEEQIEELKKEGEVRREMLEDVQNKLMNLVNSTEGKVDKLLMRNLFVGHFHTPKKKRPEVLRLMGSILGIKKEELDQLLSEDQRGVTRWVTSWLGGGAGSKSVPTTPLRPTQQSIFNSSFSELFVKFLETESCPSLPPPKLSVQDMKPLGVAGTSKTISTPSSGQIHGNI
>9597_0:003a7f_{"pub_og_id":"5138860at2759","og_name":"thyroid_hormone_receptor_interactor_11_","level_taxid":2759,"organism_taxid":"9597_0","organism_name":"Pan_paniscus","pub_gene_id":"TRIP11","description":"GRIP_domain-containing_protein"}
MSSWLGGLGSGLGQSLGQVGGSLASLTGQISNFTKDMLMEGTEEVEAELPDSRTKEIEAIHAILRSENERLKKLCTDLEEKHEASEIQIKQQSTSYRNQLQQKEVEISHLKARQIALQDQLLKLQSAAQSVPSGAGVPATTASSSFAYGISHHPSAFHDDDMDFGDIISSQQEINRLSNEVSRLESEVGHWRHIAQTSKAQGTDNSDQSEICKLQNIIKELKQNRSQEIDDHQHEMSVLQNAHQQKLTEISRRHREELSDYEERIEELENLLQQGGSGVIETDLSKIYEMQKTIQVLQIEKVESTKKMEQLEDKIKDINKKLSSAENDRDILRREQEQLNVEKRQIMEECENLKLECSKLQPSAVKQSDTMTEKERILAQSASVEEVFRLQQALSDAENEIMRLSSLNQDNSLAEDNLKLKMRIEVLEKEKSLLSQEKEELQMSLLKLNNEYEVIKSTATRDISLDSELHDLRLNLEAKEQELNQSISEKETLIAEIEELDRQNQEATKHMILIKDQLSKQQNEGDSIISKLKQDLNDEKKRVHQLEDDKMDITKELDVQKEKLIQSEVALNDLHLTKQKLEDKVENLVDQLNKSQESNVSIQKENLELKERIRQNEEELSRIRNELMQSLNQDSNSNFKDTLLKEREAEVRNLKQNLSELEQLNENLKKVAFDVKMENEKLVLACEDVRHQLEESLAGNNQLSLEKNTIVETLKMEKGEIEAELCWAKKRLLEEANKYEKTIEELSNARNLNTSALQLEHEHLIKLNQKKDMEIAELKKNIEQMDTDHKETKDVLSSSLEEQKQLTQLINKKEIFIEKLKERSSKLQEELDKYSQALRKNEILRQTIEEKDRSLGSMKEENNHLQEELERLREEQSRTAPVADPKTLDSVTELASEVSQLNTIKEHLEEEIKHHQKIIEDQNQSKMQLLQSLQEQKKEMDEFRYQHEQMNATHTQLFLEKDEEIKSLQKTIEQIKTQLHEERQDIQTDNSDIFQETKVQSLNIENGSEKHDLSKAETERLVKGIKERELEIKLLNEKNISLTKQIDQLSKDEVGKLTQIIQQKDLEIQALHARISSTSHTQDVVYLQQQLQAYAMEREKVFAVLNEKTRENSHLKTEYHKMMDIVAAKEAALIKLQDENKKLSTRFESSGQDMFRETIQNLSRIIREKDIEIDALSQKCQTLLAVLQTSSTGNEAGGVNSNQFEELLQERDKLKQQVKKMEEWKQQVMTTVQNMQHESAQLQEELHQLQAQVLVDSDNNSKLQVDYTGLIQSYEQNETKLKNFGQELAQVQHSIGQLCNTKDLLLGKLDIISPQLSSASLLTPQSAESLRASKSEVLSESSELLQQELEELRKSLQEKDATIRTLQENNHRLSDSIAATSELERKEHEQTDSEIKQLKEKQDVLQKLLKEKDLLIKAKSDQLLSSNENFTNKVNENELLRQAVTNLKERILILEMDIGKLKGENEKIVETSRGKETEYQALQETNMKFSMMLREKEFECHSMKEKALAFEQLLKEKEQGKTGELNQLLNAVKSMQEKTVVFQQERDQVMLALKQKQMENTALQNEVQRLRDKEFRSNQELERLRNHLLESEDSYTREALAAEDREAKLRKKVTVLEEKLVSSSNAMENASHQASVQVESLQEQLNIVSKQRDETALQLSVSQEQVKQYALSLANLQMVLEHFQQEEKAMYSAELEKQKQLIAEWKKNAENLEGKVISLQERLDEANVALDSASRLTEQLDVKEEQIEELKKQNELRQEMLDDVQKKLMSLANSSEGKVDKVLMRNLFIGHFHTPKNQRHEVLRLMGSILGVRREEMEQLFHDDQGGVTRWMTGWLGGGSKSVPNTPLRPNQQSVVNSSFSELFVKFLETESHPSIPPPKLSVHDMKPLDSPGRRKRDTNAPESFKDTAESRSGRRTDVNPFLAPRSAAVPLINPAGLGPGGPGHLLLKPISDVLPTFTPLPALPDNSAGVVLKDLLKQ
>76194_0:000146_{"pub_og_id":"5138860at2759","og_name":"thyroid_hormone_receptor_interactor_11_","level_taxid":2759,"organism_taxid":"76194_0","organism_name":"Papilio_polytes","pub_gene_id":"LOC106100113","description":"thyroid_receptor-interacting_protein_11-like_isoform_X1"}
MSWLNLNQSFNSLKGQITNFASEVLSENTTDDIDSEETGISSSFKELEEKCNTQQLEIAALKKLNDELQATLQSERISKKNGFREEETTWYWDPPSQSTEPIDHEVENQYKIHIRTLQEELSAMKQRRDSKDSEHPNEVLRLKEENNNLIKNLEDLDNQHRQAMDKLLTLKRDLQHNFEVLKKEHADLKNTNEEYANEVKGLILKINERDKEIARLKQFCTDYDTLAHKYQNLERVHMLLKENAEKFQEENQDLHEEIFKLQEQVTRLEHDAELHFQGPENIDTVPKDQYEELLKQYNGLKERKSPNNLHPDEINIDDNAKVVIETLKRDIHELKHKLAVQEIHCPEKSDNKVVKADKIIQLYNKYVNFELPIDYVGEMPSDDNLVLFKIESVFKTVNSFKKEIDMLGQLLSEKNHNISQLQTQIDDMTTENDFLTTDLQHYERELDEMKKNNDFLISEITALKNSSKLEPIIETHEDNYTKLETELADSTRMNKTFESEIKRIEKELVEVKTEKTKLQQSLNDLKQKYTSMLNELDLCKTQTSNMAELENSSNVLNNEKLVDEIDALKKKLNALNAKNEQSAIDKHILENDKVLLTKEIDDLKNSLQLRLGEIKKIEVENNNLKSNATELLKKIKEFENKYEKPITTTEETCSTATDKQSTVDSLVSENLTLTTRIDELNGNLKTLNTSMTELLAENDTLKNDAKTQLQKIVSLEKSISETENVVKQFKTITKDVVALKEENDRLLHLKEGLETELFAANNKITNLEEELGKLVSDLNEKDVTIDRLRGNEGTIEKLQKNISSKAQEIEALNTEYKKLNDKLSKTSDNLNRNQDELSSLHVKKEEIDKQLYALNDEVNHKNTAIAMLSDRIEKLEKTNQDFKSLVEKKEKQIKELNESLTELTDKLKTIDTTHQNDEYNKLIDQLTAIGKLSYELNQQLENKHKEITDLEHKMEQFEKAHVEYQNIVEQSQIEKASLINLINLKHNESLQYHNEIQRLNLVILEQTEKQKKLVQEMDAIAQNKTTNCPNCDNLRTSLKEKDEMIAVLNEHKQEKEKLKIDLNNAGETIKNLTKRCEDLDSKLTNQQETMKKLTAENAQLLEEEQNSSKELERLREHLMEMEENYTQELMTSEQKLAECQMRLQQVEEKAKHSCTVYTSNSIRANQEVETYKNQIKLLERQREEVQAKLSDAEDARIRSEASLTNLQVVLEQFQLEKERDVAAATEKIQKQLDDMKYRNNKQKEEIAILNSKLDESLAGLQAASRLGDQVESKAAQINDLKEQVRLLQTSVSMAEQRYYNAVSNQQDKVDKNLVKNLIINYVVTGAHSVINKTQVLRILSTVLDFNQQECEKLGLVRSTTTTDSLAAEFVKFLQNESKPRPQLPIMNLAQSRSTTPTSRRSSTMGPHPIIDPGHRRNPSTGSNNVLFQNLDSDGISPGSTESEPRVLNLGQMDTGVTQTRTSESAILKHVLKDM
>10093_0:002177_{"pub_og_id":"5138860at2759","og_name":"thyroid_hormone_receptor_interactor_11_","level_taxid":2759,"organism_taxid":"10093_0","organism_name":"Mus_pahari","pub_gene_id":"Trip11","description":"thyroid_receptor-interacting_protein_11_isoform_X1"}
MSSWLGGLGSGLGQSLGQVGGSLASLTGQISNFTKDMLMEGTEDVPADSGREENETTHSVLRSENERLKKLYTDLEEKHEASELQIKQQSSSYRSQLQQKEEEINHLKARQTALQDELLRLQSAAESARSASGGAPAANASSSFSYGTSHRVSAFHEDDMDFGDVISSQQEINRLSNEVSRLESELGHWRHVAQTKVQGAQSSDQTEICKLQNIIKELKQNRSQEIDDHQHEMSVLQNAHQQKLTEISRRHREELSDYEERIEELENLLQQGGSGVTVTDHSKVYEMQNTIQILQMEKVESTKKIEDLEHKIKEIHKRLSSAEHDQEVWKKERERLEVERRQMTEQCEHLKLELSEAQQSALRQSDSAMKEEILPHSSSVADVLRLQQALTDAENEIMRLSSLNQDINLAEDNQKLQLCVQTLEKEKSLLSQEKEELQISLSKLSSEYEVIKSTATRDLDLFSQVHDLKHNLEVKEQELNQSIHENEILMAELEELDKQNQEATKHVILIKDQLSKQQSEGDSVIKKLKEELDDEKQRTHQLEDDKMSIIKELNIQKEKLTHSEQALSDLQLIKQKLEDKVEDLVGQLSKSEKNNFDIQKENRELREHIRQSEEGLSTVRSELTQSQTQGSSSNLKDDLLKERDTEVQNLKQNLSEVKQLNEHLEQVAFDLRTENEELLEAYEEVRNQLEESVAGNKQISLEKTDMPEWEKAQLETELCRAEKRVLEEERKYEQTVVKELSGTRSPDTSALQLEQERLIQLNQEKDFEIAELKKSIEQMDTDHKRTKETLSSSLEEQKQLTQLINEKEICIVKLKEKSSELQKELDRCAQTLRKNETLRQTIEEKDRSLGSMKEENNHLQEELERLREQQSRVVPVPEPRTLDNTIELESELSQLHIIKDHLEEEIKHHQKMIEDQNQNKMQLLQSLQEQKKEMDEFKYQHEQMSITHTRLFLEKDEEIKNLQKTIEQIKAQLHEERQDSQTENSDIFQETKVQSLNIENGSEKHDLSKAETEKLVKGIKERELEIKLLNEKNISLTKQIDQLSKDEVGKLTQIIQQKDLEIQALHARISSASYSQDVVYLQQQLHAYAMEREKVMLVLNEKTRENSQLKTEYHKVIDIISAKEAALIKLQDENKKMSTRFESSGQDMFKETIQNLSRIIREKDIEIDALSQKCQTLLTVLQTSGTGSEAGGVNSNQFEELLQERDKLKQQVKKMEEWKQQVMTTVQNMQHESAQLQEELHQLQAQVSVDSDNNSKLQVDYTGLIQSYEQNETKLKNFGQELAQVQHSIGQLCNTKDLLLGKLDIMSPQLSSGSSLTCQSAEPLRASQSSEPHESSQLLQQEVDDLRKSLQEKDATIRTLQENNHRLSDSVAASSEVERREHEQTDSEIKQLKGKQEVLQNLLKEKDLLIKAKSDQLHSSNENLANKVNENELLRQAVTNLKERILILEMDISKLKGENEKIVEASKGKETEYQALQETNMKFSMMLREKEFECHSMREKALAFEQLLKEKEQGKAGELNQLLNAVKSMQEKTVTFQQERDQVMLALKQKQMENSTLQNEVQRLRDKESRLNQELQRLRDHLLESEDSHTREALAAEDREAKLRKKVSVLEEKLVSSSNAMENASHQASVQVESLQEQLNMVSKQRDETALQLSVSQEQVKQYALSLANLQMVLEHFQQEEKAMYSAELEKQNHILAEWKKKAENLEGKVLSLQERLDEANAALDSASRLTEQLDLKEEQIEELKKQNELHQEMLGDAQKKLMNLVNSTEGKVDKVLMRNLFIGHFHTPKHQRHEVLRLMGSILGVKREEMEQLFAEGQGGVTRWMTGWLGGGSKSVPNTPLRPNQQSVFNSSFSELFVKFLETESHPSVPPPKLSVHDLKPLDSPGRRKVDTDAAESRAGRRTDVNPFLAPRSAAVPLLNPAGHGPGGPGHLLLKPISDVLPTFTPLPVSPDNSAGVVLKDLLKQ
>8175_0:00418b_{"pub_og_id":"5138860at2759","og_name":"thyroid_hormone_receptor_interactor_11_","level_taxid":2759,"organism_taxid":"8175_0","organism_name":"Sparus_aurata","pub_gene_id":"trip11","description":"GRIP_domain-containing_protein"}
MSSWLGGIGSGLGQSLGQVGGSLSSFTGQISNFTKDMLLEGVEEVGDAVTELQVSNSKLAEVEASFTTQKSEYDRLRKLYAELEEKLEASEIQIKAQSAEYRTLLQQKDVEISHLKARQSGLQEEFQKLQHSAQSAAIGPAMLPVTTASSTTTSSSVSSYLPQHSGSHQGFHGDEMDLSDVIWSQQEINRLSTEVMRLEAEVAHWRRMSQTSAAAGSGTGDQGEILKLQRTIKDLREEMSREVDEHQHELAAVQDSQRQKMADITRRHRDELAEYEERIEELEEQIQSGGSQPTSPSDSKVPELQKTISSLQEAADQREKQLAELSASLEEAQRNEASLQLERDDALEENAGLLQNYTRLQASVTELQTRVQEQEGKALQKVQLEHEIQALRKNLAASEKEIERLSSLTVAEPKEEVEHADILELNTIIGTLRQEKEVLEQEKLNLQERLKKAEDQTVSNNETDSGESEALEDLRAELERREKVLRNTEEERDTLMSELEELDRQNQDATQHMISVKGQLKKAEAELTSLSAELNTTKDKNEALKQELETQKEKISQSAFTLNDLHMGKQQLEGSVKELKDKLGHAQEQNREARREIAELKKTLQEREEQLSVAKAEQDQAGDRATEVQGANEVLAGKERELSDLRRELDEMRSSQEKVLSEDYELKMENRRLKEMKESQGSLKRTVLEKDTRIEALKLEKTQLEGELRQAESKITQQAKQYQQTIEELTRARSMDASALQMEHERAIKLNQDKDMEIAQLKRDMEQVASDHRDTNEMLSITVAGQKQLTDLLQEKDAFTETLKQNASDLQMEMENRITVMTKEAEALKQVLDEKEKQVGGMKEENSHLKEEIDRLRDQQSRPQSLAEPRTLDIITELETEITQLKASRSRLEDEVQTLRRTLEEQQGSLLLSQQSLQAQQTELEQAHARHQQTTQNYDRLIHARDEEISNLQQMVDQLSESRSRADSPPVQGDVILQEEKTQTLNQENGNEKHDLSKVEIEKLVRGIKEKETEISQLNEKNLSLTKQLDQLVVSRDEVGKLSQMILQKDLEIQALHARVSMGVGGGHNQDVLFLQQQLQAYAVEREQVLAVLNEKTRENSQLRSDHHRLMDMIAGKEAALVKLQQENQRLSNMSDPSGSQEMFKETIQNLSRIIREKDIEIDALTQKCQTLVTVLQTSGGESGAGSGGVSSNQFEELLQERDTLKQQVKKMEEWKQQVITTVKNMQHESAQLQEELIKLQGQVTADSDCSSKLTVDYTRLIQSYEQKERRLGSLSQELAQVQQTITQLSTTKEVLLGKLDSVAQTPEAVAAQSSAPSLTVDAPSHQTSPTADSERLQDEVVRLRAQLAEKDNMIRTIQENNHRLSNSASASESEQRSQAEETRQVRERLDALQRSVREKDLLIKSKSDQLNQVSESLRNRENDNEVLKQAVTNLKERALILEMDGRKLKEENELVAARSREKESEFRALQETNMQVSLLLREKEFEMSAVSEKAATMEKMLKDKDQGKTGELNQLLNELKSMQEKAVLFQQERDQVMMALKQKQMETTAVQTELHHMRDKEQRLNLELERLRNHLLEIEDSYTREALAAEDRETELRRRVAMLDQKLATSSNAVENASQHASMQVESLQEQLNGVVKQRDDALIHLRTSQEQVNQYAVSLSNLQMVLEQFQQEEKAMYSAELERHKKEKEEWRRKAQRLEDQASALQINLDEANAALDSASRLTDQLDLKEEQLEELKRQVDLRQEMLEEAQRKLMNLLNSTEGKIDKVLMRNLFLGYFHTPKTKRADVLRLMGSVLGLTREDVDKMLVDDGRHGVTGWMSSWLGGRGAQSVPNTPQRPTSGQGLNSSFSEMFVKFLEIESTPSLPAPRLPVHDIKPLGAPPSRRTSGAASSTFAGAAALGKRPGESNPFLAPRSAAVPLLAGSGSGGSGGHLLMKPISDALPTFTPVPVSAEASAGAVLKDLLKQ
>328815_0:0030c6_{"pub_og_id":"5138860at2759","og_name":"thyroid_hormone_receptor_interactor_11_","level_taxid":2759,"organism_taxid":"328815_0","organism_name":"Manacus_vitellinus","pub_gene_id":"TRIP11","description":"thyroid_receptor-interacting_protein_11_isoform_X1"}
MASWLGGLGSGLGQSLGQVGDSLSSLTGQISSFTKDILLEGAEEVGDAATELYVSNSRLREIESINAAQKFENDRLKKVCSDLEEKHEAAELQIKQLSIEYRNQLQQKEVEISHLKARQNALQEQLQKVQTAAQTAQLGAGVLPPATASASYVPGVRHSSGFEGDDMDFGDIIWSQQEINRLSNEVLRLESEVDHWKQIAVSSKVQGTDDAEQSEICKLQNIVKELKQNLSQEIDEHQHELSVLQDAHRQKLVEISRRHREELSEYEERIEELENRLQQDGVSTDAMDDSKITEQKKNAQSLQGGKAAELQVEDEIRELNHKLSSAKAENKNLLKEQELAKLEKIQLAQDYEKLKYEFSVLQRSVAEQDALLNKQEKLQSKTSLPQDVVRLQQALSEAENEIARLSSLNQGLEKELTSAQHKHENILSPNTEDQNSELNQLRQDLERKEHELDESIAERETLIAELEELDKQNQEATQHMITLKEQLSKQHTETDSIIKQLKFDVDSERKKVSELEIEKMKIIKELDSQKEKLSQCSYALNDLHITKQQLQDNIKNLQEQLRKAQDYNSHSKKEIGELQQRLKEREEELHVSLSKLTEKSNEESNYACQGLILKEKEVEIAKLQNDISENKQANEHLEKSLSDLRTENGKLIAAIEELKQELSDTISEKNKVYLEKDTVVEALKMEKRQLESELNQAEKRLLEQAHKYKQTIEELSNARSMDTTALQLEHERLVKLHQEKDFKIAELQSSIEQMEADHQETKEMLTTSLGGQKQLTDLLKEKEVFIEKYKNEALQVKQELEEYMKVSKKQDVFKQNLEEKDRSLAVMKEENNHLKEEIERLKDQQSRSTPVVEPKTLDIIIELESEVTQLKMIRNNLEEEIEVHKKTIEDQNQATVKLQQSLQEQRKEIDESRFQCEQMNVTHERLFLEKDEEIKNLQKTIEQIKTQLHKERQIIQTDSSDLFQETKVQTLNGENGNEKHDLSKAEIERLVKGIKEREMEIKLLNEKNVSLSQQIDQLSKDEVGKLTRIIQEKDLEIQALNARVSSASYRQDVLGLQQQLQAYVREREQVLAVLSEKTRENSQLKTEYRNIMDMVAAKEAALVRLQEENQKLSNRSENSSQDMSRETIQNLSRIIREKDIEIDALSQKCQTLLTVLQTSSTGADNGSGGVNSNQFEELLQERDKLKQQVKKMEEWKQQVITTVQNMQHESAHLQEELHKLQAQISVESDSTSKLQVDYNGLIQSYEQNEKKLKSFSQELAQVQHSIGQLYNTKDLLLSKLDLVTPSLAAASTISQLSSVQHSPPEVLSDECKLLQNELEQLKKKLQEKESTIRTLQENNQRLSDSVATASEIERKSQEGTESEMRQIKEKHDVLQKSLREKDILIKSKSDQLLSVSENLSNKENENELLKQAVTNLKERNLILEMDIRKLKEENENIVARCREKETEFRALQETNMQFSMMLKEKEFESHSMKEKALAFEKLLKEKEQGKTGELNQLLNEVKSMQEKAVTFQQERDQVMVALKQKQMESSALQSEVQHLHEKEQRLNQELERLRNHLLEMEDSYTREALAAEDREVKLRKKVLILEEKLVSSSTAVENASHQASLQVESLQEQLNLVTKQRDETVMQLTISQDQVKQYALSLANLQMVLEQFQQEEKALYSAELERHQKQSAEWKKKAENLEEKVISLQESLEEANTALDAASRLTEQLDIKEEQIEELKKEGEIRKEMLEDVQNKLMNLMNSTEGKVDKLLMRNLFIGHFHTPKNKRLEVLRLMGSILGIKKEELDQLLSEEQRGVTRWVTGWLGGGAGSKSVPSTPLRPTQQNIFNSSFSELFVKFLETESRPGLPPPKLSVHDMKPLGAAGTGKTSSTPSKSQMQDSAVSAVGRRPDANPFLAPRSAAVPLITPASTSGHLLMKPISDALPTFTPLPVSPDASAGAVLKDLLKQ
>591936_0:001857_{"pub_og_id":"5138860at2759","og_name":"thyroid_hormone_receptor_interactor_11_","level_taxid":2759,"organism_taxid":"591936_0","organism_name":"Piliocolobus_tephrosceles","pub_gene_id":"TRIP11","description":"thyroid_receptor-interacting_protein_11_isoform_X1"}
MSSWLGGLGSGLGQSLGHVGGSLASLTGQISNFTKDMLMEGTEEVEAELPDSRTKEIEAIHAILRSENERLKKLCTDLEEKHEASEIQIKQQSASYRNQLQQKEVEISHLKARQIALQDQLLKLQSAAQSVPSGVGGVPATTASSSFAYGISHHPSAFHDDDMDFGDIISSQQEINRLSNEVSRLESEVGHWRHIAQASKAQGTHNSDQSEICKLQNIIKELKQNRSQEIDDHQHEMSVLQNAHQQKLTEMSRRHREELSDYEERIEELENLLQQGVSGVVETDLSKIYEMQKTIQVLQTEKVESTKKMEELEDKIKDINKKLSSAENDRDTLKREQEQLNVEKRQIMEECENLKLECSKLQPSAVKQSDTVTEKERILAQRASVEEVFRLQQALSDAENEIMRLSSLNQDNSLAEDNLKLKMHIEVLEKEKSLLSQEKEELQMSLLKLNNEYEVIKSTATRDISLDSELHDLRLNLEAKEQELNQSISEKETLIAEIEELDRQNQEATKHMILIKDQLSKQQNEVDSIISKLKKDLNDEKKRVHQLEDDKIDITKDLDVQKEKLLQSEVALNDLHLTKQKLEDKVGNLVDQLNKSQESNVSIQKENLELKERIRENEEELSRIRNELTQSLNQDSNSNFKDTLLKEREAEVRNLKQNLSELEQLNENLKKVAFDVKMENEKLVLACEDVRHQLEESLAGNNQLSLEKNTIVETLKMEKGEIEAELCRAKKRLLEEANKYEKTIEELSNARNLNTSPLQLEHEHLIKLSQKKDMEIAELKKNIEQMDTDHKETKDILSSSLEEQRQLAQLIKEKEIFIEKLQERSSKLQEELDKYSQALRKNEILRQTIEEKDRSLGSMKEENNHLQEELERLREQQSRTAPVTDPKTLDSVAELASEVSQLNMIKDHLEEEIKHHQKIIEDQNQSKMQLLQSLQEQKKEMDEFRYQHEQMNATHTQLFLEKDEEIKSLQKTIEQIKTQLHEERQDIQTDNSDIFQETKVQSLNIENGSEKHDLSKAETERLVKGIKERELEIKLLNEKNISLTKQIDQLSKDEVGKLTQIIQQKDLEIQALHARISSTSYTQDVVYLQQQLQAYAMEREKVFAVLNEKTRENSHLKTEYHKMMDIIAAKEAALIKLQDENKKLSTRFESSGQDMFRETIQNLSRIIREKDIEIDALSQKCQTLLAVLQTSSTGNEAGGVNSNQFEELLQERDKLKQQVKKMEEWKQQVMTTVQNMQHESAQLQEELHQLQAQVLVDSDNNSKLQVDYTGLIQSYEQNETKLKNFGQELAQVQHSIGQLCNTKDLLLGKLDIISPQLSSASLLTPQSAESLRASKSDVLSESSELLQQEVEELRKSLQEKDATIRTLQENNHRLSDSIAATSELERKEHEQTDSEIKQLKEKQDVLQKLLKEKDLLIKAKSDQLLSSNENFTNKVNENELLRQAVTNLKERILILEMDIGKLKGENEKIVETSKGKETEYQALQETNMKFSMMLREKEFECHSMKEKALAFEQLLKEKEQGKTGELNQLLNAVKSMQEKTVVFQQERDQVMLALKQKQMENTALQNEVQRLRDKEFRSNQELERLRNHLLESEDSYTREALAAEDREAKLRKKVTVLEEKLVSSSNAMENASHQASVQVESLQEQLNIVSKQRDETALQLSVSQEQVKQYALSLANLQMVLEHFQQEEKAMYSAELEKQKQLIAEWKKKAENLEGKVISLQEHLDEANAALDSASRLTEQLDVKEEQIEELKKQNELRQEMLDDVQKKLMNLANSSEGKVDKVLMRNLFIGHFHTPKNQRHEVLRLMGSILGVRREEMEQLFHDDQGGVTRWMTGWLGGGSKSVPNTPLRPNQQSVLNSSFSELFVKFLETESHPSIPPPKLSVHDMKPLDSPGRRKRDTNAPESFKDTAECRSGRRTDVNPFLAPRSAAVPLINPAGLGPGGPGHLLLKPISDVLPTFTPLPALPDSSAGVVLKDLLKQ
>1035111_0:002dc1_{"pub_og_id":"5138860at2759","og_name":"thyroid_hormone_receptor_interactor_11_","level_taxid":2759,"organism_taxid":"1035111_0","organism_name":"Leguminivora_glycinivorella","pub_gene_id":"125237249","description":"thyroid_receptor-interacting_protein_11-like_isoform_X1"}
MSWLNLNQSLNSLKGQITNFASEVLSEVPGQDTGDNAAAAETSFKELEEKCHNQELEIASLKRLTAELEATLQSESFNRKNGVKENEEESSWYWDPPPQPVRTGEDIDNMYTTQIKELQDEISSLKERYNIDPRQDNDEELEKLREENKNLTTNLEDLDSQHQLAMERLLSLKKELQKNFEVLRQEHEDLKYNNDEYANEIKDLQGKLAEKNKDLETLKTAKADYDTLHHKYMNLERVHDLLRENAEKFQEENQELHEEIFKLQEQVTKLEHEVELVTKHSELSETVPRDRYDELLKELNDLKDSRNSNHQHVDEVNIDDNAKSVIETLKRELHEVKHRLAQKESDTQSDNKVIKTEKIMQFYNKYVNFEIPVDYLGEVPSSGENIVVFKLESVFKTLNSFKKDIDKLNHKLSEKKLNIDHMQTQIDDLTTENDFLTNDLHHTERELEEMKKNNDFLISEIAALKNTSKLEPIIETHEDNLAKLETELADSNKLNKNFESKIHRIEKELEAVKHEKVLLQSSLVDLKEKYALMLSELDMFKIKTKEVEELEKTVDIASEEMVKNCTHEIHELKKRLHAANAKNEQLSIDVHIAENDKVLLTQEMDHLRRSFERDQHSFSKSKDEHDGRLPEVVEDSLEPQARASSSTLLETSTSKNINNVLKEIEEIKIEKANIQAHLNIAKDENTLLKESVSQLNTAIDHIRQQEKHLLDQLEDLKKSRQEVIDNDQILKGTIENLIEKVAMHELVSKDVNKIKEENIHLTQTKVHLQAELLSTDSKITQLSQEFEKVLSNLSEKDSLIDALNTTVTENNNKVIQANETISELENNLVAKNNEILKLLKSLEDVTQELNQTNQQSDQRNEGVLRENESMNQELVELNVELKNKTDQISALKDMVAEVERNCSQFKTLADEKDKEIKELRQSIVEISDKLKNVDNTTNADDYAILLKEKEAIQNHVVDLQNNITAKEKELNEIKAKHDLMEKACIEYKTLVENATAEKTELINLVNLKHNESLQYHNEIQRLNHILLEQNAEMKKLIDEKNQQEINETCATCESLRMTLREKDEIIKNLNQNSSVFEKNKADLLNANESLRMLAEKCDGLEKNLQIQLENLKTLAAEKIQLSEQHENATRELERLRRHLVEMEDNYTQELMTSEQKLTECQASLRRVEERAKQSSTVYTSNSIRANQEVETLRNQIKLLEKQREEVQARLGDAEDARGRSEAALTNLQVVLEQFQLDKERDIHAATEKIRNKMEDLKKENGGLQKEIEKLNVKLQESLAGLQAATRLGDQLETKTAQINDLKEQVKTLQTSVGAAEERYYKAISNQQDKVDKNLVKNLVLNFVLTAGNNTNKTQILRVLSTVLDFNQQECRKLGLEKAPPTDSLAAEFVKFLQDESKPRAPLPSMLGLARSSTPSSRKSSTIGPSPVPSEVVGHKRNPSTGSNNLLFQNIDNVETTSQISIESDHRVSTSMDTGVNQTRNTEGAILKHVLKDM
>35570_0:001664_{"pub_og_id":"5138860at2759","og_name":"thyroid_hormone_receptor_interactor_11_","level_taxid":2759,"organism_taxid":"35570_0","organism_name":"Stomoxys_calcitrans","pub_gene_id":"106085029","description":"GRIP_domain-containing_protein"}
MSWLNNSLNTIKGQLTTLANEILEETAGPGDAEYRGGPAPSLDQKTAIEMLADTQREKEELDKLCTDKEVEIVALRKQIETLLQNQISDSGGGTGRASGSGSVVGGGGGASGSGRTSKTPTDNNNATNLEDSWCWEPDNVKNDNDHSSETSSGNGNEIVNITLEEVPLGATAKPGGKTKIHRLGGGGGASADQQKRIRELEEENRQLNSSLEELDTQHNVAMQNMLELKTELQEKLNKVSHDHEALKKAQEDKFIATELEMAKLRRQQEASQNEKLIVLTENQELRQKLNESSEEVKRALEEMADLQSLLEKKSHDNQELILRIKEVTQEAQQDKEDLNQKLDIMAQELEQLKMSKAKKTSESSNSSSTGKQSEDEFIVVTEKDAHSSTAATPPSQEGLKDHMVELENRVSELTLENGSLSLKLQDREMEKEIALKALKENMKALQVENDELNEKLRMSLMDMEDQQLKIANLKEKAADALLAQEQLKALSEEKLKIADEIAKMKESIKNSLELEKRLLISEQEKEALQVELQSVKNSMGRINGLEQKIQTLTYENQQLKLNAEAETETLNNSNELEQKLKEMSVENDSLKTELERLNEGGFSRSSLSSKKQCVTDLDEDDDDDSFSLDRLKNLLKVFSSAEDPKDLNLEEHEKFYRNLREKLTKIDSLQRDLAHMSAEVMDLQDSKLMWDHEKKTLEADISQYILQCDELMKNNEILLNELENYKRNKLETIHENNEENVVQLETQLDECNKLNRTLEQEYIELNEKIEELEKENQALNAKLRTAQQQQESLLTKEKDLNLQVETLELEKCNLLLKFNDFDCQREQSARETKELLEYREKCLDLEKQLSSLAKDHADLVNALQKQKDTLRENIQAKEEAEKMVRMHEMTMRTKVEVDASAKQELEQKLKTSQSEAQKYQHELMAKNIVCDSLKEEIKVLQTYVQGAETLANEKLLLEEKLMEKEQHIKEFNEKLQQVTEEKQTLSKQLEEITTEKEKLETSSSLSGNETKTEDINHISRLAELEAKLLATADLQNSLDTLNFEKQELIKALQQKHAENMQYYMEIQRLTPLVNQTATQSQGPCEKCPQLEQTLSELRKQQEKFQDQINFLKEKSDILTTNLLTEQTNQKLVQEEKADVMEQNATLRKDVERLRAHLLEIEDMHTQETVEMQKELDETKARMNALAMEVSKSSNAYTSASIRANQHAETLQAQYALVVQQRDELLHKLSQAEDRESKNQAALTNLQCALEQFQNDKENDIKLSTQRLRKELQQHVDKESQLHLDIEQLQQQLADATQGLNAAARLSDQLESCQQTINVLREEVETLKHQNLTLEQKLSSAESSQSDKIEKTLIKSLLIGYVVSTNPNDKQQILRMISSVLDFNQGETDKVGLNKQQGGWLGSLLGGGGGGSSGSHSKENLVQAFVQFLEQESQPQTQQQQMPNLLNITQHSSSQG
>120794_0:00219c_{"pub_og_id":"5138860at2759","og_name":"thyroid_hormone_receptor_interactor_11_","level_taxid":2759,"organism_taxid":"120794_0","organism_name":"Falco_rusticolus","pub_gene_id":"119150936","description":"thyroid_receptor-interacting_protein_11_isoform_X1"}
MASWLGGLGSGLGQSLGQVGGSLSSLTGQISSFTKDILLEGAEEVGDAATELHVSNSRLREIESINAAQKFENERLKKLCSDLEEKHEASELQIKQLSVEYRNQLQQKEVEISHLKARQNALQEQLQKVQTAAQSAQSGVGVLPPAAASASYVPAVRPSSCFEGDDMDFGDIIWSQQEINRLSNEVSRLESEVDHWKQIALSSKVQRTNDAEQSEICKLQNIVKELKQNLSQEIDEHQHELSVLQDAHRQKLVELSRRHREELREYEERIEELENQLQQGLYNNGVSADAMDDSKISQQKKNAQSLERGKVEELQIVKDLEDEIRRLNHKLSSAKEESKILLKEQELAKVEKMQIMQEYENLKSDFSMLQSSVAERDALLKEQEKKLQLKTSLPEDIVRLQQALLEAENELARLSSLKQEGLEKELTSAQHKNVLSVYTEDQNSELSQLRQDLERKESELNESIAERETLIVELEELDKQNQEATQHMITLKEQLSKQHMENDSVVKQLKFDLEFERKKVSELEIEKMETIKELNSQKEKLSQCSCELNDLHLNKQQLQDNIKDFEEQLKKAQECNLHNEKEIEELQQRLKEREEELSVSLSKLTEKHNKESNYACQDLILKEREVEIAKLQNDISENKQLNEDLEKSLSDLRTENGKLIAAVEELKQELSDAISEKNKVYLEKDTVVEALKMEKRQLENELNQTEKRLLEQAHKYKQTIEELSNARSMDTTALQLEHERLVKLNQEKDFKIAELKRSIEQMETDHQETKEMLTTTLGGQKQLTELIKEKEVFIEKFKNQALQVKQELEEYMKVSKKQDVLKHNLEEKDRSLAIMKEENNHLKEEIERLKDQQSRSTPVVEPKTLDIIIELESEVTQLKVIKNSLEEEIEVHKKTIEDQNQTTVQLQQSLQEQRKEIDESRFQCEQMNVTHERLSLEKDEEIKNLQKTIEQIKTQLHKERQIIQTYSSDLFQETKVQTLNGENGNEKHDLSKAEIERLVKGIKEREMEIKLLNEKNVSLSQQIDQLSKDEVGKLTRIIQEKDLEIQALNARVSSAPYRQDVLCLQQQLQAYVMEREQVLAVLSEKTRENSQLKTEYHNIMDIVAAKEAALVRLQGEIQKLSNRSENSSQEMSRETIQNLSRIIREKDIEIDALSQKCQTLLTVLQTSSIGTDNGSGGVNSNQFEELLQERDKLKQQVKKMEEWKQQVITTVQNMQHESAHLQEELQKLQAQISIESDSNSKLQVDYNGLIQSYEQNEKKLKSFSQELAQVQHSIGQLYNTKDLLLSKLDLVTPSVAAASTVSQLSGIQYSAPEVLSDESKLLQNELERLKSKLQEKDSTIRTLQENNQRLSDSVATASEIERKSQEGTESEMRQIKEKHDVLQKSLREKDILIKSKSDQLLSVSENLSNKENENELLKQAVTNLKERNLILEMDIRKLKEENEKIVAKCREKETEFRALQETNMQFSMMLKEKEFESHSMKEKALAFEKLLKEKEQGNTGELNQLLSEVKSMQEKAVTFQQERDQVMVALKQKQMESSALQGEVQHLREKEQRLNQELERLRNHLLEMEDSYTREALAAEDREVKLRKKILILEEKLVSSSTAVENASHQASLQVESLQEQLNLVSKQRDETVLQLTISQDQVKQYALSLANLQMVLEQFQQEEKAMYSAELEKHQNQTAEWKKKAEKLEEKVISLQESLGEANAALDAASRLTEQLDVKEEQIEELKKEGEIRREMLEDVQNKLMDLMNSTEGKVDKVLMRNLFVGHFHTPKNKRPEVLRLMGSILGIKKEELDQLLSEDQRGVTSWVTGWLGGGAGSKSVPSTPLRPTHQNIFNSSFSELFVKFLETESCPSIPPPKLSVHDMKLLGAAGTGKTSSTPSNSQMQDSAASAMSRRPDANPFLARRSAAVPLIMPTSNSGHLLMKPISDALPTFTPLPVSPDASAGAVLKDLLKQ
>103944_0:000650_{"pub_og_id":"5138860at2759","og_name":"thyroid_hormone_receptor_interactor_11_","level_taxid":2759,"organism_taxid":"103944_0","organism_name":"Protobothrops_mucrosquamatus","pub_gene_id":"TRIP11","description":"thyroid_receptor-interacting_protein_11"}
MSSWLGGLGAGFGQSLVGQVGGSLSTLTGQISSFTKDMLLEGTEEVGDAAVDFPASNSNPRDVESLHATLKSENNRLKKFCNDLEEKNEVAELQIKQQCIEYRNQLQQKEVEISHLKARQNALQEQLQKMQSAAQSSQLKTLVSPSATTSSSFVPVVRHHSSDFHRDDMDFGDAIWSQQEINQLSSEISRLESEVEHWKQIAQFSKPQGENSTDQNEICKLQNIIKELKQKLSQEIDDHQHELSVLQDAHRQKLAEISRRHREELSEYEERIEELEDQLPKVGRNTEASSEIDLQNESKPSNLSGLQNKVESLSQQLSSAEEEKNILLKELEFVKKEKNQVREEYESLKSECSKFQISIPEKQASVKVEEVPSFIEESLKAEVERLQQALLDAESEITKLKTLNQGEVNKEMGSLQPVSSMEAQDLELNQLQDMLKKQHDLNESSAEKQTLIAELEELDKQNQEATQHMIMLKEQLAKQNAEAAEVINQLKLDEKSGKKTISILEAEKMELSKELQSQKETLNQCTLALNDLHMTNQHQENKIKELKEQLKTSQHYSAKNEQESIELKKNLTEKEGECSLLKNELTKILQKSDIYNQDHSVTEREKEISDLKEQISENKLLNTDLEKSILNLQAEKGKLHLVCEELKQQLQIANSEKSKIGFEKDTMLEALKLEKGQLERELNQSEKRLLEQAHKYEQTIEELSNARNMDTTALQFEHERLVKLSQDKDFEIAELKRNIEQMEVDHEETKEMLTTSLAGQKQLTELIKEKEIFAEKFKIRAFELEQQHEDYIENAKRIEGLKQNLEEKEKSLSAMKEETSHLKEENERLKEQHSRSPPLAEPKTLDIITELEAEITQLTILKNNLEEEAKLNKKTFEDQNLKMAQLQQSLQEYKKETEDSKFQHEQMNIVHRQVCMEKDEEIKSLQRTVEQIKTQLNKQRKVIQQDPPDLFQESKVQTLNGENGNEKHDLSKVEIERLIKGIKEREMEIKLLNEKNVSLSRQVDQLSKDEVGKLTQIIQEKNLEIQALHARVSSPSYKQDVLFLQQQLQTYAMEREQVLAVLSEKTRENSQLKADYHKLVDIVAAKESTMKKLQEENQKLFSEFEGSSHDMSRETIKNLSRIIREKDIEMDALSQKCQTLLTVLQSSSINSGSELQGINSNQFEKLLQERDTLKQQVKKMEEWKKQVMTTVQNMQHESGHLQEELQKLHIQISVDSENNSQLQLEYSGLIQGYEQNEKKLKTFTQELAQIQQSIGNLNNTRDMILGKLDMGTPPLLVTSSVEGKPLEVPGNTSSQMLDGECKSQNELEFMKKTLQEKDSLIQTLQENNQRLSDSMAASSEAERKGQQEFGLEMKQLKEKSDILQMSLKEKDLLIKSKSDQLLSLSENLSNKESENELLKQSVTNLKERTLILEMDVRNLKEENDRIAGKSQEKETEFRALQETNMQFSIMLREKEFEHNSMKEKALTFEKMLKEREQGKTGELNQLLNEAKSMHEKAVAFQQERDQVMLALKQKQMETSALQNEAQYLREKEQRLNQELDRLRNHLLEREDTSTREALAAEDRESKLKKKVRNLEEKLQSSSTVVENVSHQASMQVESLQEQLNLVTVQRDETMLQLTLSQDQVKQYAISLTNLQMVLEQFQREEKAMYSAELQKAQKQTAEWKKKAEQLEDKVVLLQERLDEANEALGSASRLTEQLDLKEEQIEELKRQGILKQEMLEDAQDKLMNLINSTEGKVDKVLMRNLFIGHFHTPKNKRHEVLKLMGSILGIKKDELEQLLTEDHKGVTRWVTGWFGGRAAESKSVPNTPLRPSQQSIFNSSFSELFVKFLETESRPTLPPPKLSLDNMKPLGMTGSSSPSSNMAGSGTNRRPDVNPFLAPRSAAVPLITPANLGTSRSGHLLMKSISDALPTFTPMPVAPDASAGAVLKDLLKQ
>321398_0:0012b5_{"pub_og_id":"5138860at2759","og_name":"thyroid_hormone_receptor_interactor_11_","level_taxid":2759,"organism_taxid":"321398_0","organism_name":"Lepidothrix_coronata","pub_gene_id":"TRIP11","description":"TRIP11"}
MASWLGGLGSGLGQSLGQVGDSLSSLTGQISSFTKDILLEGAEEVGDAATELHVSNSRLREIESINAAQKFENDRLKKVCSDLEEKHEAAELQIKQLSIEYRNQLQQKEVEISHLKARQNALQEQLQKVQTAAQTAQLGAGVLPPTTASASYVPGVRHSSGFEGDDMDFGDIIWSQQEINRLSNEVSRLESEVDHWKQIAVSSKVQGTNDAEQSEICKLQNIVKELKQNLSQEIDEHQHELSVLQDAHRQKLVEISRRHREELSEYEERIEELENRLQQDGVSTDAMDDSKITEQKKNAQSLQGGKAEELQVEDEIRELKHKLSSAKAENQNLLKEQELAKLEKIQLAQDYEKLKYEFSVLQRSVAEKDALLNKQEKLQSKTSLPQDVVRLQQALSEAENEIARLSSLNQGLEKELTSAQHKHENILSPNTEDQNSELNQLRQDLERKEHELDESIAERETLIAELEELDKQNQEATQHMITLKEQLSKQHTETDNIIKQLKFDVDSERKKVSELEIEKMKIIKELDSQKEKLSQCSYALNDLHITKQQLQDNIKNLQEQLRKAQDYNSHSKKEIGELQQRLKEREEELHVSLSKLTEKSNEESNYACQGLILKEKEVEIAKLRNDISENKQVNEHLENSLSDLRTENGKLIATIEELKQELSDTISEKNKVYLEKDTVVEALKMEKRQLESELNQTEKRLLEQAHKYKQTIEELSNARSMDTTALQLEHERLVKLNQEKDFKIAELQSSIEQMETDHQETKEMLTTSLGGQKQLTDLLKEKEVFIEKYKNEALQVKQELEEYMKVSKKQDVFKQNLEEKDRSLAVMKEENNHLKEEIERLKDQQSRSTPVVEPKTLDIIIELESEVTQLKMIRNNLEEEIEVHKKTIEDQTQTTVKLQQSLQEQRKEIDESRFQCEQMNVTHERLFLEKDEEIKNLQKTIEQIKTQLHKERQIIQTDSSDLFQETKVQTLNGENGNEKHDLSKAEIERLVKGIKEREMEIKLLNEKNVSLSQQIDQLSKDEVGKLTRIIQEKDLEIQALNARVSSASYRQDVLGLQQQLQAYVREREQVLAVLSEKTRENSQLKTEYRNIMDMVAAKEAALVRLQEENQKLSNRSENSSQDMSRETIQNLSRIIREKDIEIDALSQKCQTLLTVLQTSSTGADNGSGGVNSNQFEELLQERDKLKQQVKKMEEWKQQVITTVQNMQHESAHLQEELHKLQAQISVESDSTSKLQVDYNGLIQSYEQNEKKLKSFSQELAQVQHSIGQLYNTKDLLLSKLDLVTPSLAAASSISQLSSVQHSPPEVLSDECKLLQNELEQLKKKLQEKESTIRTLQENNQRLSDSVATASEIERKSQEGTESEMRQIKEKHEVLQKSLREKDILIKSKSDQLLSVSENLSNKENENELLKQAVTNLKERNLILEMDIRKLKEENENIVARCREKETEFRALQETNMQFSMMLKEKEFESHSMKEKALAFEKLLKEKEQGKTGELNQLLNEVKSMQEKAVTFQQERDQVMVALKQKQMESSALQSEVQHLHEKEQRLNQELERLRNHLLEMEDSYTREALAAEDREVKLRKKVLILEEKLVSSSTAVENASHQASLQVESLQEQLNLVTKQRDETVMQLTISQDQVKQYALSLANLQMVLEQFQREEKALYSAELERHQKQSAEWKKKAESLEEKVVSLQESLEEANTALDAASRLTEQLDIKEEQIEELKKEGEIRKEMLEDVQNKLMNLMNSTEGKVDKLLMRNLFIGHFHTPKNKRLEVLRLMGSILGIKKEELDQLLSEEQRGVTRWVTGWLGGGAGSKSVPSTPLRPTQQNIFNSSFSELFVKFLETESRPGLPPPKLSVHDMKPLGAAGTGKTNSTPSKSQMQDSAVSAVGRRPDANPFLAPRSAAVPLITPASSSGHLLMKPISDALPTFTPLPVSPDASAGAVLKDLLKQ
>57068_0:001f3e_{"pub_og_id":"5138860at2759","og_name":"thyroid_hormone_receptor_interactor_11_","level_taxid":2759,"organism_taxid":"57068_0","organism_name":"Acanthisitta_chloris","pub_gene_id":"TRIP11","description":"thyroid_receptor-interacting_protein_11"}
LGQSLGQVGDSLSSLTGQISSFTKDILLEGAEEVGDAATELHVSNSRLREIESINAAQKFENDRLKKVCSDLEEKHEAAELQIKQLSVEYRNQLQQKEVEISHLKARQNALQEQLQKVQAAAQTAQLGAVLSPATASASYVSGVRHSSGFEGDDMDFGDVIWSQQEINRLSNEVSRLESEVDHWKQIALSSKVQGTNDAEQSEICKLQNIVKELKQNLSQELDEHQHELSVLQDAHRQKLVEISRRHREELSEYEERIGELESRLQQDGVSGDATDDSKITERKNSPQSLEGGKVEELQVVKDLEDEIRKLNHELSSAKAENQNLLKEQELAKLEKIQIAQDYEKLKSDFSVLQRSVAEQDDLLKEQKIQSKTSLPQDVVRLQQALTEAENEIARLSSLNQGLEKELTDAQHKHENILSLSTEDQNSELSQLRQDLERKEHELNESVAERETLIAELEELDKQNQEATQHMITLKEQLSKQHTETDSIIKQLKSDIDFERKKVSELETEKMKTMKELDSEKEKLSKCSYALNDLHMVKQQLQDNIKDLQEQLRKAQDCNLHSKKEIGELQQRLKEREEELCVSLSKLTEKSSEESHTRQDLILKEREEEIAKLRNDISENRQLNEDLEKSLSNLRTEHGKLIADIEELKQELSEKNKVYLEKDTVVEALKLEKRQLESELNQTEKRLLEQADKYKQTIEELSKARSMDTTALQLEHERLVKLHQEKDFKIADLQRSIEQMESDQQETKEMLTTTLGGQKQLTDLLKEKEVFIEKYKNEALQVKQELEEYMKMSKRQDVLKQNLEEKDRNLAVMKEENNHLKEEIERLKDQQSRSTPVVEPKTLDIIIELESEVTQLKVIKTNLEEEIEVHKKTIEDQNQTTVKLQQSLQEQRKEIDESKFQCEQMNVTHKRLFLEKDEEIRNLQKTIEQIKTQLHKERQIIQTDSSDLFQETKVQTLNGENGNEKHDLSKGEIERLVKGIKEREMEIKLLNEKNVSLSQQIDQLSKDEVGKLTRIIQEKDLEIQALNARVSSSSYRQDVLCLQQQLQAYVMEREQVLAVLSEKTRENSQLKTEYRNIMDMVAAKEAALVRLQEENQKLSNRSENSSQDMSRETIQNLSRIIREKDIEIDALSQKCQTLLTVLQTSSAGADNGSGGVNSNQFEELLQERDKLKQQVKKMEEWKQQVITTVQNMQHESAHLQEELQKLQAQISVESDSTSKLQVDYNGLIQSYEQNEKKLKSFSQELAQVQHSIGQLCNTKDLLLSKLDLVTPSVATASTVSQPSGVQYSPPEVLSDECKLLRNELEQLKKKLQEKDSTIRTLQENNQRLSDSVATASEIERKSQEGAESEMRQIREKHDVLQKSLREKDILIKSKSDQLLSVSENLSNKENENELLKQAVTNLKERNLILEMDIRKLKREKETEFRALQETNMQFSMMLKEKEFESHSMKEKALAFEKLLKEKEQGKTGELNQLLNEVKSMQEKAVTFQQERDQVMVALKQKQMDSSALQSEVQRLHEKEQRLNQELERLRNHLLEMEDSYTKEALAAEDREVKLRKKVLILEEKLVSSSTAVENASHQASLQVESLQEQLNLVSKQRDETVLQLTISQDQVKQYALSLANLQMVLEQFQQEEKAMYSAELERHQKQSAEWKKKAENLEEKVVSLQESLEEANAALDAASRLTEQLDIKEEQIEELKKEGEIRREMLEDVQNKLMNLMSSTEGKVDKLLMRNLFIGHFHTPKNKRHEVLRLMGSILGIKKEELDQSFSELFVKFLETESRPNLPPPKLSVHDMKPLGAAAGTGKTSSTPSSSQMQDSPVSGLSRRPDANPFLAPRSAAVPLITPASGSGHLLMKPISDALPTFTPLPVSPDASAGAVLKDLLKQ
>296741_0:0017dc_{"pub_og_id":"5138860at2759","og_name":"thyroid_hormone_receptor_interactor_11_","level_taxid":2759,"organism_taxid":"296741_0","organism_name":"Chiroxiphia_lanceolata","pub_gene_id":"TRIP11","description":"thyroid_receptor-interacting_protein_11_isoform_X1"}
MASWLGGLGSGLGQSLGQVGDSLSSLTGQISSFTKDILLEGAEEVGDAATELHVSNSRLREIESINAAQKFENDRLKKVCSDLEEKHEAAELQIKQLSIEYRNQLQQKEVEISHLKARQNALQEQLQKVQTAAQTAQLGAGVLPPATASASYVPGVRHSSGFEGDDMDFGDIIWSQQEINRLSNEVSRLESEVDHWKQIAVSSKVQGTNDAEQSEICKLQNIVKELKQNLSQEIDEHQHELSVLQDAHRQKLVEISRRHREELSEYEERIEELENRLQQDGVSTDAMDDSKITEQKKNAQSLQGGKAEELQVEDEIRELNHKLSSAKAENENLLKEQELAKLEKIQLAQDYEKLKYEFSVLQRSVAEQDALLNKQEKLQSKTSLPQDVVRLQQALSEAENEIARLSSLNQGLEKELTSAQHKHENILSPNTEDQNSELNQLRQDLERKEHELDESIAERETLIAELEELDKQNQEATQHMITLKEQLSKQHTETDNIIKQLKFDVDSERKKVSELEIEKMKIIKELDSQKEKLSQCSYALNDLHITKQQLQDNIKNLQEQLRKAQDYNSHSKKEIGELQQRLKEREEELHVSLSKLTEKSNEESNYACQDLILKEREVEIAKLQNDISENKQVNEHLEKSLSDLRRENGKLIAAIEELKQELSDTISEKNKVYLEKDTVVEALKMEKRQLESELNQAEKRLLEQAHKYKQTIEELSNARSMDTTALQLEHERLVKLHQEKDFKIAELKSSIEQMETDHQETKEMLTTSLGGQKQLTDLLKEKEVFIEKYKNEALQVKQELEEYMKVSKKQDVFKQNLEEKDRSLAVMKEENNHLKEEIERLKDQQSRSTPVVEPKTLDIIIELESEVTQLKMIRNNLEEEIEVHKKTIEDQNQTTVKLQQSLQEQRKEIDESRFQCEQMNVTHERLFLEKDEEIKNLQKTIEQIKTQLHKERQIIQTDSSDLFQETKVQTLNGENGNEKHDLSKAEIERLVKGIKEREMEIKLLNEKNVSLSQQIDQLSKDEVGKLTRIIQEKDLEIQALNARVSSASYRQDVLGLQQQLQAYVREREQVLAVLSEKTRENSQLKTEYRNIMDMVAAKEAALVRLQEENQKLSNRSENSSQDMSRETIQNLSRIIREKDIEIDALSQKCQTLLTVLQTSSTGADNGSGGVNSNQFEELLQERDKLKQQVKKMEEWKQQVITTVQNMQHESAHLQEELHKLQAQISVESDSTSKLQVDYNGLIQSYEQNEKKLKSFSQELAQVQHSIGQLYNTKDLLLSKLDLVSPSLVAASTISQLSSVQHSPPEVLSDECKLLQNELEQLKKKLQEKESTIRTLQENNQRLSDSVATASEIERKSQEGTESEMRQIKEKHDVLQKSLREKDILIKSKSDQLLSVSENLSNKENENELLKQAVTNLKERNLILEMDIRKLKEENENIVARCREKETEFRALQETNMQFSMMLKEKEFESHSMKEKALAFEKLLKEKEQGKTGELNQLLNEVKSMQEKAVTFQQERDQVMVALKQKQMESSALQSEVQHLHEKEQRLNQELERLRNHLLEMEDSYTREALAAEDREVKLRKKVLILEEKLVSSSTAVENASHQASLQVESLQEQLNLVTKQRDETVMQLTISQDQVKQYALSLANLQMVLEQFQQEEKALYSAELERHQKQSAEWKKKAENLEEKVVSLQESLEEANTALDAASRLTEQLDIKEEQIEELKKEGEIRKEMLEDVQNKLMNLMNSTEGKVDKLLMRNLFIGHFHTPKNKRLEVLRLMGSILGIKKEELDQLLSEEQRGVTRWVTGWLGGGAGSKSVPSTPLRPTQQNIFNSSFSELFVKFLETESRPGLPPPKLSVHDMKPLGAAGTGKTSSTPSKSQMQDSAVSAVGRRPDANPFLAPRSAAVPLITPASSSGHLLMKPISDALPTFTPLPVSPDASAGAVLKDLLKQ
>54374_0:003233_{"pub_og_id":"5138860at2759","og_name":"thyroid_hormone_receptor_interactor_11_","level_taxid":2759,"organism_taxid":"54374_0","organism_name":"Mesitornis_unicolor","pub_gene_id":"TRIP11","description":"thyroid_receptor-interacting_protein_11"}
NERLKKVCSDLEEKHEAAELQVKQLSVEYRNQLQQKEVEISHLKARQNALQEQLQKVQTAAQSAQVGAGVLPPAAASASYVPVVRHSSGFEGDDMDFGDIIWSQQEINRLSNEVSRLESEVDHWKQIALSSRVQGTNDAEQSEICKLQNTVKELKQNLSQEIDEHQHELSVLQDAHRQKLVEISRRHREELSEYEERIEELENQLQQDDSKISEQKKVAPSLEGGKVEELQIVKDLEDEIRKLNHKLSSAKEENKILLKEQELAKVEKIQIMQEYENLKSDFSMLQSSVAEQDALLKEQEKKLQSKTSLPEDVVRLQQALLEAENEIARLSSLSQERLEKELSSAQLKHENILSAYTEDQSSELSQLRQDLERKEHELNESIAERETLIAELEELDKQNQEATQHMITLKEQLSKQRTEADSIIKQLKFDIDFERKKVSELEIEKTESIKDLDSQKEKLSQCSYAINDLHISKQQLQDNIKDLQEQLSKAQDCNLQNKKEIGELQRRLKEKEEELSVSVSNLREKNNQESCQDLILKEREVEIAKLQNDISENKQHNEDLEKALSDLRTENGKLIAATEELKQELSDAISEKNKVYLEKDTVVEALKMEKRQLESELNQMEKRLSEQARNYKQTIEELSNARSMDTTALQLEHERLVKLNQERDFEIADLKRSIEQMEADHQETKEMLTTSLGGQKQLTELIKEKEVFIEKYKNQALQAKEELEDYMKVSKKQDVLRQNLEEKDRSLAVMKEENNHLKEEIERLKDQQSRSMPVVEPKTLDIIIELESEVTQLKVIKNNLEEEIEVHKKTIEDQNQTTVQLQQSLQEQRKEIDESKFQCEQMNVTHERLSLEKDEEIKNLQKTIEQIKTQLHKERQIIQTDSSDLFQETKVQTLNGENGNEKHDLSKAEIERLVKGIKEREMEIKLLNEKNVSLSQKIDRLSKDEVGKLTRIIQEKDLEIKALNARVSSASYRQDVLCLQQQLQAYVMEREQVLAVLSEKTRENSQLKTEYRNIMDMVAAKEAALVRLQEENQKLFNRSENSSQDMSRETIQNLSRIIREKDIEIDALSQKCQTLLTVLQTSSTGTDNGSGGITSNQFEELLQERDKLKQQVKKMEEWKQQVITTVQNMQHESAHLQEELNKLQAQISVESDSNSKLQVDYNDLIQSYEQNEKRLKSFSQELAQVQHSIGQLHNTKDLLLSKLDLVTPSAATASTVSQLSGIKRGAPEVLSDEYKLLQKELEQLKKKLEKKDSTIRTLQENNQRLSDSVATASEIERKSQEGTESEMRQIKENHDVLQKSLREKDILIKSKSDQLLSVSENLSNKENENELLKQAVTNLKERNLILEMDIQKLKEENEKIVAKCREKETEFRALQETNMQFSMMLKEKEFESHSMKEKALAFEKLLKEKEQGKTGELNQLLNEVKSMQEKAVTFQQERDQVMVALKQKQMESSALQSEIQHLREKEQRLNQELERLRNHLLEMEDSYTREALAAEDREVKLRKKVLILEEKLMSSSTAVENASHQASLQVESLQEQLNLVSKQRDETVLQLTISQDQVKQYALSLANLQMVLEQFQQEEKAMYSAELEKHQKQTAEWRKKAESLEEKVASLQESLEEANAALDAASRLTEQLDIKEEQIEELKKEGEIRREMLEDVQNKLMNLMNSTEGKVDKLLMRNLFVGHFHTPKNKRLEVLRLMGSILGVKKEELDQLLSEDKRGVTRWVSGWLGGGGGSKSVPGTPLKPTHQNIFNSSFSELFVKFLETESCPSLPPPKLSVHDMKPLGAAGKTSSTPSKSQAQESAVLGMSRRPDTNPFLAPRSAAVPLITPASGSGHLLMKPISDALPTFTPLPVSPDASAGAVLKDLLKQ
>59894_0:0016cb_{"pub_og_id":"5138860at2759","og_name":"thyroid_hormone_receptor_interactor_11_","level_taxid":2759,"organism_taxid":"59894_0","organism_name":"Ficedula_albicollis","pub_gene_id":"TRIP11","description":"GRIP_domain-containing_protein"}
MASWLGGLGSGLGQSLGQVGDSLSSLTGQISSFTKDILLEGAEEVGDAATELHVSNARLREIESVNAAQKFENDRLKKVCSDLEEKHEAAELQIKQLSVEYRSQLQQKEVEISHLKARQNALQEQLQKLQTAAQTAQLGAGVLPAATASASYVPEVRHSSGFEGDDMDFGDIIWSQQEINRLSNEVSRLESEVDHWKQIAVSSKVQGTDDAEQSEICKLQNVVKELKQNLSQEIDEHQHELSVLQDAHRQKLVELSRRHREELREYEERIEELENRLQQDGVSTDAMDDSTITEQKKKAQSLDGEQVEELQVVKDLEDEIRTLNHKLSCANAENKNLLKEQEFAKLEKIQIAQDYEKLQSDFKALQRSVAEQDAFLKEQKQLQSKTLLPQDGVSLQQALLEARNEIARLSSLNQELEKELTSAQHKHENILSSNTEDQNSEINQLRQDLERKEHELDESVAERETLIAELEELDKQNQEATQHMITLKEQLSKQHTETDSIIKQLKLDIGCERKKVSELETEKMKTIKELDSQKEKLSHCSYALNELHITKQQLQDNIKDLQEQLRKAQECNLHSKKEIGELQQRLKEREEELHVSLSKLKEKSNEESNYTCQDLILKEREVEIEKLQNDVSENKQINEDLQKSLCNLRTENEKLVAAIEGLKQELSDAISEKKKVCLEKDTVVEALKMEKRRLESELNETEKRLLEQAHHYKQTIEELSNTRSMDTTALQLEHERLVKLHQEKDFKIAELQRTIEQMETDHQETKEMLTTSLGGQKQLTDLIKEKEVFIEKYKNQALQVKQELEEYMKVSKKQDVLKQNLEEKDRSLAVMKEENNHLKEEIERLKDQQSRSTPVVEPKTLDIIIELESEVTQLKVIKNNLEEEIKVHKKTIEDQNQATVKLQQSLQEQQKEIDESKFQCEQMNVTHERLFLEKDEEIKNLQKTIDQIKMQLHKESQIIQTDSSDLFQETKVQTLNGENGNEKHDLSKAEIERLVKGIKEREMEIKMLNEKNVSLSQQIDQLSKDEVGKLTRIIQEKDLEIQALNARVSSASYRQDVLSLQQQLQAYVLEREQVLAVLSEKTRENSQLKTEYRNIMDMVAAKEAALVRLQEENRRLSNRSENSSQDMSRETIQNLSRIIREKDIEIDALSQKCQTLLTVLQTSSTGTDNGAGGVNSNQFEELLQERDKLKQQVKKMEEWKQQVITTVQNMQHESAHLQEELQKLQAQISVESDSTSRLQVDYNGLIQSYEQNEKKLKSFSQELAQVQHSIGQLYNTKDLLLSKLDLVTPSGATASTISQLSGAQYSPPEALSEEYKLLQNELEQLKKKLQEKDSTIRILQENNQRLSDSVATASEIERKSQEGTESEMRQIKEKHDVLQKSLREKDILIKSKSDQLLSVSENLSNKENENELLKQAVTNLKERNLILEMDIKKLKEENEKIVARCREKETEFRALQETNMQFSMMLKEKEFESHSMKEKALAFEKLLKDKEQGKTGELNQLLNEVKSMQEKAVTFQQERDQVMVALKQKQMESSALQSEVQHLHEKEQRLNQELERLRNHLLEMEDSYTREALAAEDREVKLRKKVLILEEKLASSSTAVENASHQASLQVESLQEQLNLVSKQRDETMLQLTISQDQVKQYALSLANLQMVLEQFQQEEKAMYSAELERHQKQSAEWKKKAENLEEKVVSLQVSLEEANSALDAASRLTEQLDIKEEQIEELKKEGEVRREMLEDVQNKLMNLMNSTEGKVDKLLMRNLFIGHFHTPKNKRVEVLRLMGSILGLKKEELDQLLSEEQRGVTRWVTGWLGGGAGSKSVPSTPLRPTHQNIFNSSFSELFVKFLETESCPSLPPPKLSVHHMKPLGAASTGKTSNTPPNSQMQDSPVSGMSRRPDANPFLAPRSAAVPLITPANSSGHLLMKPISDALPTFTPLPVSPDASAGAVLKDLLKQ
>649802_0:001851_{"pub_og_id":"5138860at2759","og_name":"thyroid_hormone_receptor_interactor_11_","level_taxid":2759,"organism_taxid":"649802_0","organism_name":"Pipra_filicauda","pub_gene_id":"TRIP11","description":"TRIP11"}
MASWLGGLGSGLGQSLGQVGDSLSSLTGQISSFTKDILLEGAEEVGDAATELHVSNSRLREIESINAAQKFENDRLKKVCSDLEEKHEAAELQIKQLSIEYRNQLQQKEVEISHLKARQNALQEQLQKVQTAAQTAQLGAGLLPPATASASYVPGVRHSSGFEGDDMDFGDIIWSQQEINRLSNEVSRLESEVDHWKQIAVSSKVQGTNDAEQSEICKLQNIVKELKQNLSQEIDEHQHELSVLQDAHRQKLVEISRRHREELSEYEERIEELENQLQQDGVSTDAMDDSKITEQKKNAPSLQGGKAEELQVEDEIRELNHKLSSAKAENKNLLKEQELAKLEKIQLAQDYEKLKYEFSVLQRSVAEQDALLNKQEKLQSKTSLPQDVVRLQQALSEAENEIARLSSLNQGLEKELTSAQHKHENILSPNTEDQNSELNQLRQDLERKEHELDESIAERETLIAELEELDKQNQEATQHMITLKEQLSKQHTETDSIIKQLKFDVDSERKKVSELEIEKMKIIKELDSQKEKLSQCLYALNDLHITKQQLQDNIKNLQEQLRKAQDYNSHSKKEIGELQQRLKEREEELHVSLSKLTEKSNEESNYACQGLILKEKEVEIAKLQNDISENKQVNEHLENSLSDLRTENGKLIAAIEELKQELSDTISEKNKVYLEKDTVVEALKMEKRQLESELNQTEKRLLEQAHKYKQTIEELSNARSMDTTALQLEHERLVKLHQEKDFKIAELQSSIEQMETDHQETKEMLTTSLGGQKQLTDLLKEKEVFIEKYKNEALQVKQELEEYMKVSKKQDVFKQNLEEKDRSLAVMKEENNHLKEEIERLKDQQSRSTPVVEPKTLDIIIELESEVTQLKMIRNNLEEEIEVHKKTIEDQNQTTVKLQQSLQEQRKEIDESRFQCEQMNVTHERLFLEKDEEIKKLQKTIEQIKTQLHKERQIIQTDSSDLFQETKVQTLNGENGNEKHDLSKAEIERLVKGIKEREMEIKLLNEKNVSLSQQIDQLSKDEVGKLTRIIQEKDLEIQALNARVSSASYRQDVLGLQQQLQAYVREREQVLAVLSEKTRENSQLKTEYRNIMDMVAAKEAALVRLQEENQKLSNRSENSSQDMSRETIQNLSRIIREKDIEIDALSQKCQTLLTVLQTSSTGADNGSGGVNSNQFEELLQERDKLKQQVKKMEEWKQQVITTVQNMQHESAHLQEELHKLQAQISVESDSTSKLQVDYNGLIQSYEQNEKKLKSFSQELAQVQHSIGQLYNTKDLLLSKLDLVTPSLAAASTISQLSSVQHSPPEVLSDECKLLQNELEQLKKKLQEKESTIRTLQENNQRLSDSVATASEIERKSQEGTESEMRQIKEKHDVLQKSLREKDILIKSKSDQLLSVSENLSNKENENELLKQAVTNLKERNLILEMDIRKLKEENENIVARCREKETEFRALQETNMQFSMMLKEKEFESHSMKEKALAFEKLLKEKEQGKTGELNQLLNEVKSMQEKAVTFQQERDQVMVALKQKQMESSALQSEVQHLHEKEQRLNQELERLRNHLLEMEDSYTREALAAEDREVKLRKKVLILEEKLVSSSTAVENASHQASLQVESLQEQLNLVTKQRDETVMQLTISQDQVKQYALSLANLQMVLEQFQQEEKALYSAELERHQKQSAEWKKKAENLEEKVVSLQESLDEANTALDAASRLTEQLDIKEEQIEELKKEGEIRKEMLEDVQSKLMNLMNSTEGKVDKLLMRNLFIGHFHTPKNKRLEVLRLMGSILGIKKEELDQLLSEEQKGVTRWVTGWLGGGAGSKSVPSTPLRPTQQNIFNSSFSELFVKFLETESRPGLPPPKLSVHDMKPLGATGTAKTSSTPSKSQMQDSAVSAVGRRPDANPFLAPRSAAVPLITPASSSGHLLMKPISDALPTFTPLPVSPDASAGAVLKDLLKQ
>118200_0:002788_{"pub_og_id":"5138860at2759","og_name":"thyroid_hormone_receptor_interactor_11_","level_taxid":2759,"organism_taxid":"118200_0","organism_name":"Picoides_pubescens","pub_gene_id":"TRIP11","description":"thyroid_receptor-interacting_protein_11"}
MASWLGGLGSGLGQSLGQVGGSLSSLTGQISSFTKDILLEGAEEVELHVSNSRLREIESINAAQKLENERLKKVCSDLEEKHEAAELQIKQLSVEYRKQLQQKEVEISHLKARQNALQEQLQKVQTATQSAQLGTDALPSDATSASYVPVVRHSSGFEGDDMDFGDIIWSQQEINRLSNKVSTLESEVDHWKHIALSSKAQRTDDAEQSEICKLQNIVKELKQNLCQEIDEHQHELSVLQDAHRQKLVEISRRHREELSEYEERIEELENQLQQGGVSNDAMDNSKISEQQKSAQSFEGGKLDELQVVKDLEDEIKKLNHKLSSAKEENKALLKEKELVKAEQIQITQEYENLKSDFSVLQSSVAEQDALLKEQEKKLQSKTSLPEDVVRLQQALLEAENEIARLSNLNQEGFEKELTSAQYKNEEILSASTEDQNSELSQLRQDLQRKEQELSESIAERETLIVELEELDKQNQEANQHMIALKEQLSKQHAETDSIIKQLKLDIDSERKKVSELEIEKMETIKELNSQKEKLSQCSYALNDLHISKQQLQDNIKDLQEQLRKAQDCNSHNRKEMGELQQRLKEREEELSVSLSKLTEKGSQESNYICQDVILKEKEVEIEKLQKDISENKQLSEDLEKSLSDLRTQNGKLIADIEELKQELSNTISEKNKVYLEKDAVVEALKMEKRQLESELNQTEKRLLEQAQKYKQTIGELSNARSMDTTALQLEHERLVKLNQEKDFKIAELKRSIEQMETDHQETKEMLTTSLGGQKQLTELIKEKEVFIEKLKNQTLQVKQELEEYMKVSVKQDVLKQNLEEKDRSLAVMKEENNHLKEEIERLKDQQSRSTPAVEPKTLDIIIELESEVTQLKVIKNNLEEEIEVHKKTIEDQNRTTAQLQQSLQQQRKEIDESKFQCEQMNVTHERLSLEKDEEIKNLQKTIEQIKTQLHKERQIIQTDSSDLFQDTKVQTLNGENGNEKHDLSKAEIERLVEGIKEREMEIKLLNEKNVSLSQQIDQLSKDEVGKLNQIIQEKEMEIQALNARFSSASYRQDVLCLQQQLQAYVVEREQVLAVLSEKTRENSQLKTEYRNIMDMVAAKEAALVRLQEENQKLSNRSENSSEDMSRETIQNLSRIIREKDIEIDALSQKCQTLLAVLQTSGTGTGNGSGGVNSNQFEELLQERDKLKQQVKKMEEWKQQVITTVQNMQHESAHLQEELHKLQAQFSVESDSNSKLQIDYNGLIESYEQNEKKLKSFSQELAQVQHSIGQLHNTKDLLLSKLDLATPSVATASTISQRSDVQYSTPEVLSDESKLLQKELKQLKKKLQEKDSTIKTLQENNQRLSDSVATASEIERKNQEWTESEMRQIKEKHDVLQRSLREKDILIKSKSDELLSVSENLSNKENENELLKQAVTNLKERNLILEMDIRKLKEENDKIVSRCRQKETEFRALQETNMQFSMMLKEKEFESHSMKEKALAFEKLLKEKEQGKTGELNQLLNEVKSMQEKAVTFQQERDQVMVALKQKQMESSALQSEIQHLREKEQRLNQELERLRNHLLEMEDSYTREALAAEDREVKLRKKVVVLEEKLVSSSTAVENASHQATLQVESLQEQLNLVSKQRDETVLQLTISQDQVKQYALSLANLQMVLEQFQQEEKAMYSAELEKHQKQTAEWRKKAESLEEKVASLQESLGEANAALDAASRLTEQLDIKEEQIEELKKEGEIKREMLEDVQNKLLNLMNSTEGKVDKLLMKNLFVGHFHTPKNKRPEVLRLMGSILGIKKEELDQLLSEDQRGVTRWVTGWLGGGAGSKSVPSTPLRPTHQNVFNSSFSELFVKFLETESRPSLPPPKLTVHDMKPLGAAGTGTPSSSQMQDSAVSGRSRRPDANPFLAPRSAAVPLITPANSSGHLLMKPISDALPSFTPLPVSPDASAGAVLKDLLKQ
>194338_0:0015f3_{"pub_og_id":"5138860at2759","og_name":"thyroid_hormone_receptor_interactor_11_","level_taxid":2759,"organism_taxid":"194338_0","organism_name":"Athene_cunicularia","pub_gene_id":"TRIP11","description":"GRIP_domain-containing_protein"}
MASWLGGLGSGLGQSLGQVGGSLSSLTGQISSFTKDILLEGAEEVGDAATELHMSNSRLREIESINAAQKFENERLKKVCSDLEEKHEAAELQIKQLSIEYRNQLQQKEVEISHLKARQNALQEQLQKVQTAAQSAQLRAGVLPPAVTSATYVPVVRHSSEFEGDDMDFGDIIWSQQEINRLSNEVSTLESEVDHWKQIALSSKGQGTNDAEQSEICKLQNTVKELKQHLSQEIDEHQHELSVLQDAHRQKLVEISRRHREELSEYEERIEELENQLQQGGVSTDAMDDSKISEQKKSAQSLEGGKVEELQVVKDLEDEIGILSHKLSAAKEENRILLKEQELAKVEKIQIMQEFENLKSNFSMLQSSVAEQDALQKEQEKNLQSKASLPEDVVRLQQALLEAENEIARLSSLNQGIEKELTSAQHKNENILSAYTEDQNSELSQLRQDLERKEHELNESIAERETLIAELEELDKQNQEATQHMITLKEQLSKQHTETDSIIKQLKSDIDFERKKVSELETEKMETMKELDSQKEKLSKCSYAFNDLRTSKQQLQDSIKDLQEQLRKSQDCNLHNEKEIRDLQQRLKEREEELSVSLSKLTEKSNRESNYTSQDLILKEREVEISKLQNDISENKQLNEDLEKSLSDLRTENGKLVSAIEELKQELSDATSEKNKVYLEKDTVVEALKMEKRQLESELNLTEKRLLEQAHKYKQTIEELSNARSMDTTALQLEHERLVKLNQEKDFKIAELKRSIEQMEIDHQETKEMLTTSLGGQKQLTELIKEKEVFIEKFKNQALQVKQELEEYMKVSKKQDVLKQNLEEKDRSLAVMKEENNHLKEEIERLKDQQSRSTPVVEPKTLDIIIELESEVTQLKVIKNNLEEEIEVHKKTIEDQNQTTMQLQQSLQEQRKEIDESKFQCEQMNVTHERLSLEKDEEIKNLQKTIEQIKTQLHKERQIIQTDSSDLFQETKVQTLNGENGNEKHDLSKAEIERLVEGIKEREMEIKLLNEKNVSLSQQIDQLSKDEVGKLTRIIQEKDLEIQALNARVSSASYRQDVLCLQQQLQAYVIEREQVLAVLSEKTRENSQLKTEYRNIMDMVAAKEAALVRLQEENQKLFNRSENSSQDMSRETIQNLSRIIREKDIEIDALSQKCQTLLTVLQTSSTGADNGSGGVNSNQFEELLQERDKLKQQVKKMEEWKQQVITTVQNMQHESAHLQEELHKLQAQISVESDSNSKLQVDYNGLIQSYEQNEKKLKSFSQELVQVQHSIGQLHNTKDLLLSKLDLVTPSVAAASTVSQLSGIQYRAPEVHSDECKLLQKELEQLKKSLEEKDSTIRTLQENNQRLSDSVATASEIERKSQEGTESEMRQIKERHDVLQKSLREKDILIKSKSDQLLSVSENLSNKENENELLKQAVTNLKERNLILEMDIRKLKEENENIVASCREKETEFRALQETNMQFSMMLKEKEFESHSMKEKALAFEKLLKEKEQGKTGELNQLLHEVKSMQEKAVTFQQERDQVMVALKQKQMESSALQSEIQHLREKEQRLNQELERLRNHLLEMEDSYTREALAAEDREVKLRKKVLILEEKLLSSSTAVENASHQASLQVESLQEQLNLVSKQRDETVLQLTISQDQVKQYALSLANLQMVLEQFQQEEKAMYSAELEKHQKQTAEWKKKAENLEEKVVSLQESLGEANAALDAASRLTEQLDIKEEQIEELKKEGEIRREMLEDVQNKLMNFMNSTEGKVDKVLMRNLFVGHFHTPKNKRPEVLRLMGSILGIKKEELDQLLSEDQRGVTRWVTGWLGGGAGSKSVPSTPLRPTHQNIFNSSFSELFVRFLETESCPNLPPPKLSVHDMKPLGAAGTGKTNSTPSNSQMQDSAVSGVSRRPDTSPFLAPRSAAVPLITPASSSGHLLMKPISDALPTFTPLPVSPDSSAGAVLKDLLKQ
>9233_0:0021d8_{"pub_og_id":"5138860at2759","og_name":"thyroid_hormone_receptor_interactor_11_","level_taxid":2759,"organism_taxid":"9233_0","organism_name":"Aptenodytes_forsteri","pub_gene_id":"TRIP11","description":"thyroid_receptor-interacting_protein_11"}
MDFGDIIWSQQEINRLSNEVSRLESEVDHWKQIALTSKVQGTNDAEQSEICKLQNIVKDLKQNLSQEIDEHQHELSVLQDAHRQKLVEISRRHREELSEYEERIEELENRLQQDGVNADAMGDSKISEQEKNAQSLEGGRVEELQVVKDLEDEIRKLNHKLSSAEEENKILLKEQEMAKVEKIQITQEYENLKSDFSMLQSSVAEQDALLKEQEKKLQSKTSLPEDVVRLQQALLEAENEIARLSSLNQEGLEKEMTSAQHKNENILSVYTEDQNSELNRLRQDLERKEHELNESIAERETLIVELEELDKQNQEATQHVITLKEQLSKQHTESDSIIKQLKFDIDFERRKVSELEIEKVETIKELDSQKEKLSQCSYALNDLHVSKQHLQDNIKDLQEQLRKAQDCNLHHKKEIGELQQRLKEGEEELSVSLSKLTEKSNWESKYTCQDLILKEREVEIAKLQNDISENKQLSEDLEKSVSDLRTENGKLIAAIEELKQELSDAISEKNKAHLEKDTVVEALKMEKRQLESELNQTEKRLLEQAHKYKQTIEELSNAGSMDTTALQLEHERLVKLNQEKDFKIAELKRSIEQMEIDHQETKEMLTTSLGGQKQLTELVKEKEVFIEKLKNQALQVKQELEEYIKVSKKQDVLKQNLEEKDRSLAVMKEENNHLKEEIERLKDQQSRSTPVVEPKTLDIIIELESEVTQLKVIKNNLEEEIEVHKKTIEDQNQTTVQLQQSLQEQRKEIDESKFQCEQMNVTHERLSLEKDEEIKNLQKTIEQIKTQLHKQRQIIQTDSSDLFQETKVQTLNGENGNEKHDLSKAEIERLVKGIKEREMEIKLLNEKNVSLSQQIDQLSKDEVGKLTRIIQEKDLEIQALNARISSASYRQDVLCLQQQLQAYVMEREQVLAVLSEKTRENSQLKTEYRNIMDMVAAKEAALVRLQEENQKLSNRSENSSQDMSRETIQNLSRIIREKDIEIDALSQKCQTLLTVLQTSGTGTDNGSGGVNSNQFEELLQERDKLKQQVKKMEEWKQQVITTVQNMQHESAHLQEELHKLQAQISVESDSNSKLQVDYNGLIQSYEQNEKKLKSFSQELAQVQHSIGQLHSTKDLLLSKLDLVTPSVATASTVSQLSGIQYSAPEVLSDESKLLQKELEQLKKKLQEKDSTIKTLQENNQRLSDSVATASEVERKSQEGTESEMRQIKEKHDVLQKSLREKDILIKSKSDQLLSVSENLSNKENENELLKQAVTNLKERNLILEMDIRKLKEENEKIVARCREKETEFRALQETNMQFSMMLKEKEFESHSMKEKALAFEKLLKEKEQGKTGELNQLLNEVKSMQEKAVTFQQERDQVMVALKQKQMESSALQSEIQHLREKEQRLNQELERLRNHLLEMEDSYTREALAAEDREVKLRKKVLILEDKLVSSSTAVENASHQASLQVESLQEQLNLVSKQRDETVLQLTMSQDQVKQYALSLANLQMVLEQFQQEEKAMYSAELEKHQKQTAEWRKKAENLEEKVVSLQESLGEANAALDAASRLTEQLDIKEEQIEELKKEGEIRREMLEDVQNKLMNLMNSTEGKVDKLLMRNLFVGHFHTPKNKRPEVLRLMGSILGIKKEELDQLLSEDQRGVTRWVTGWLGGGAGSKSVPSTPLRPTHQNIFNSSFSELFVKFLETESCPSLPPPKLSVNDMKPLGAAGTGKTSSTPSNSQMQDSAVSRMSRRPDANPFLAPRSAAVPLITPASNSGHLLMKPISDTLPTFTPLPVSPDASAGAVLKDLLKQ
>109905_0:003888_{"pub_og_id":"5138860at2759","og_name":"thyroid_hormone_receptor_interactor_11_","level_taxid":2759,"organism_taxid":"109905_0","organism_name":"Chelmon_rostratus","pub_gene_id":"121618222","description":"thyroid_receptor-interacting_protein_11"}
MSSWLGGIGSGLGQSLGQVGGSLSSFTGQISNFTKDMLLEGVEEVGDAATELQVSNSRLAEVEAAFATQKSEYDRLRKLHAELEEKLEASEIQIKGQSAEYRALLQQKDVEISHLKARQSGLQEEVQKLQRSAQSASVGPALLPVTTTSSTTTSSSASSFLSRPTGSHQGFHSDEMDLSDVIWSQQEINRLSTEVMRLEAEVAHWRRMSQASTGAGAGNGDQGEILKLQRTIKDLREEMSREVDEHQHELAALQDAQRQKMADITRRHRDELAEYEERIEELEEQIQSGGGQAASPSEASKLPELQKTISSLQEAADQREEQLAELSARLEEAQRKQASLQLEKDDIQEENTGLLQNYARLQASVTELQARVQEQEGKALQKAQLDHEIQVLRKNLTASEKEIERLNSLVEAGPKEEVEHADILELNTIIGTLRQEKEVLEQEKLNLQEKLEMAEEQIISNNEAESGESESLEDLKTELERREKALRNTEEERDTLMSELEELDRQNQEATQHLISAKEQLSGQLKEAEAKLTSLTAQLNTTKDKNEALKQELETQKEKMSQSAFTLNDLHMGKQQLEGSVKELKDKLGNAQEQNREARREITELKKTLQEREEQLSVAKADIDQAGDRGAVAQGTEEKLAGKERELSDLRRELDEMRNSQEKVMSEDYELKMENRRLKTESEQALGKGEELTKQMKESQAALNRTIREKDTRIEALKLEKTQLEEELRQSESTLTEQAKQYQQTIEELTRARSMDASALQMEHERAIKLNQEKDMEIAQLKRDMEQLASDHRDTNEMLSITVAGQKQLTDLLQEKDVFLETLKQNAFDLQSEMESSITVVTKEAEALRQALDEKDKQLGGMKEENSHLKEEIDRLRDQQSRPQSLAEPRTLDIITELETEITQLKSSRNGLEEEVQTLRRSLEEQQASLLLSQQSLQAQQSELEQAHARHQQTTLNYDRLIHARDEEISRLQQTVDQLSESRGPADCPSVQGEVILQEEKTQTLNQENGNEKHDLSKVEIEKLVKGIKERETEISQLNEKNLSLTRQLDQLVVSRDEVGKLSQMILQKDLEIQALHARVSMGVGGGHSQDVMFLQQQLQAYAVEREQVLAVLNEKTRENSQLRSDYHRLMDIMAGKEAALVKLQQENQRLSNMSDPSGSQEMFKETIQNLSRIIREKDIEIDALTQKCQTLVTVLQTSGGESGASTGGVSSNQFEELLQERDTLKQQVKKMEEWKQQVITTVKNMQHESAQLQEELIKLQGQVSADSDCSSKLTVDYTRLIQSYEQKERRLGSLSQELAQVQQTITQLSSTKEVLLGKLDSVAQTPEVVAAQSSGPSLTADAQSHQTSPTVNNKKLQEEIGRLRGQLAEKENIIRTIQENNQRLSNSASASESEQRSHAEEVRQLRDRLEALQRSLREKDLLIKTKGDQLSHVSEALRNRENDNEVLKQAVTNLKERALILEMDGKKLKEENELVAARSREKESEFRALQETNMQVSLLLREKEFELSAVSEKAATVEKMLKDKDQGKSGELNQLLGEMKSMQEKAVAFQQERDRVMMALKQKQMETTAVQSELQHMRDKEQRLTLELERLRNHLLEIEDSYTREALAAEDRETDLRRRVALLDEKLATSSSAVENASQQASMQVESLQEQLSGAVKQRDDALAHLRTSQEQVNQYAVSLSNLQMVLEQFQQEEKAMYSAELERHKKEKEEWRRKAERLEDQASALQINLDEANAALDSASRLTDQLDLKEEQLEELKKQVDVRQEMLEEAQRKLMNLLNSTEGKIDKVLMRNLFLGYFHTPKTKRADVLRLMGSVLGLSREDTDKMLEDDGRHGVTGWVSSFLGGRGAQSVPNTPQRPTSGQGPNSSFSEMFVKFLEIESTPSLPAPKLSVHDIKPLSAPPPRRTSSAASSAAAGAAAVSKRAGEANPFLAPRSAAVPLLAGSGSGGSGGHLLMKPISDALPTFTPVPVSAEASAGAVLKDLLKQ
>188379_0:000995_{"pub_og_id":"5138860at2759","og_name":"thyroid_hormone_receptor_interactor_11_","level_taxid":2759,"organism_taxid":"188379_0","organism_name":"Egretta_garzetta","pub_gene_id":"TRIP11","description":"LOW_QUALITY_PROTEIN:_thyroid_receptor-interacting_protein_11"}
MDFGDIIWSQQEINRLSNEVSRLESEVDHWKQIALSSKVQGTNDAEQSEICKLQNIVKELKQKLSQEIDEHQHELSVLQDAHRQKLVEISRRHREELSEYEERIEELENQLQQGGVSTDAMDETKISEQKKNTQSLERGKVEELQVVKDLEDEIRKLNHKLSSAEEENKILLKEQELAKVEKIQRMQEYENLKTDFSMLQSSVAEQDALLKEQEKKLQSKTSLPEDVVRLQQALLAAENEIARLSSLNQEGLEKERRSAQQRNENIPAMCIEDRNSELCQLRQDLERKEHELNGSIAERETLIAELEELDKQNQEATQHVITLKEQLSKQHTETDSVIKQLKFDIDFERKKVSELEIEKMKTIKELDSQKEKLSQCSYALNDLHISKQQLQDNIKNLQEQLRKAQDCNFHNKKEIRELQQRLKEREEELTVSLSKLTEKSNQASNYTCQDLVLKEKEVEIAKLQNDVSENKKLNEDLEKSLSDLRTENGKLIAAIEELKQGLSDAISEKSKVYLEKDTVVEALKMEKKQLESELNQTEKRLLEQAHKYKQTIEELSNARSMDTTALQLEHERLVKLNQEKDFKIAELQRNIEQMEIDHQETKEMLTTSLGGQKQLTELVKEKEVFIEKFKNQALQVKQELEEYMKVSKKQDVLKQNLEEKDRSLAVMKEENNHLKEEIERLKDQQSRSTPVVEPKTLDIIIELESEVTQLKVIKNNLEEEIEVHKKTIEDQNQTTAQLQQCLQEQRKEIDESKFQCEQMNVTHERLSLEKDEEIKNLQKTIEQIKTQLHKERPIIQTDSSDLFQETKVQTLNGENGNEKHDLSKAEIERLVKGIKEREMEIKLLNEKNVSLSQQIDQLSKDEVGKLTRIIQEKDLEIQALNARVSSASYRQDVLCLQQQLQAYVMEREQVLAVLSEKTRENSQLKTEYRNIMDMVAAKEAALVRLQEENQKLSNRSENSSQDMSRETIQNLSRIIREKDIEIDALSQKCQTLLTVLQTSSTGTDNGSGSVNSNQFEELLQERDKLKQQVKKMEEWKQQVITTVQNMQHESAHLQEELHKLQAQISVESDSNSKLQVDYNGLIQSYEQNEKKLKSFSQELAQVQHSIGQLHNTKDLLLSKLDLVTPSVATASTDSQLSGIQCSAPEVLSDESKLFQKELEKLKKKLQEKDSTIRTLQENNQRLSDSVATASEMERKSQEGTESEMRQIKEKHDVLQKSLREKDILIKSKSDQLLSVSENLSNKENENELLKQAVTNLKERNLILEMDIRKLKFSMMLKEKEFESHSMKEKALAFEKLLKEKEQGKTGELNQLLHEVKSMQEKAVTFQQERDQVMVALKQKQMESSALQSEIQHLREKEQRLNQELERLRNHLLEMEDSYTREALAAEDREVKLRKKVLILEEKLVSSSTAVENASHQASLQVESLQEQLNLVSKQRDETVLQLTVSQDQVKQYALSLANLQMVLEQFQQEEKAMYSAELEKHQKQTAEWKKKAENLEEKVVLLQESLGEANAALDAASRLTEQLDIKEEQIEELKKEGEIRREMLEDVQNKLMNLMNSTEGKVDKLLMRNLFVGHFHTPKNKRHEVLRLMGSILGIKKEELDQLLSEDQRGVTRWVTGWLGGGAGSKSVPSTPLRPTHQNIFNSSFSELFVKFLETESCPSLPPPKLSVRDMKPLGAAGTVETSSTPSNSQMQDSAALGTSRRPDTNPFLAPRSAAVPLVTPASSSGHLLMKPISDALPTFTPLPVSPDASAGAVLKDLLKQ
>188344_0:001044_{"pub_og_id":"5138860at2759","og_name":"thyroid_hormone_receptor_interactor_11_","level_taxid":2759,"organism_taxid":"188344_0","organism_name":"Leptosomus_discolor","pub_gene_id":"TRIP11","description":"thyroid_receptor-interacting_protein_11"}
QSLGQVGGSLSSLTGQISSFTKDILLEGAEEVGDAATELHVSNSRLREIESINAAQKLENERLKKVCSDLEEKHEAAELQIKQLSVEYRSQLQQKEVEISHLKARQNALQEQLQKVQTAAQSAQLGAGVLPPAATSASYVPAVRHSSGFEGDDMDFGDVIWSQQEINRLSCQVSTLESEVDHWKQIALSSKVQGTNDAEQSEICKLQNIVKELKQNLSQEIDEHQHELSVLQDAHRQKLVEISRRHREEMSEYEERIEELENQLQQGGISTDATDDSKISEQRKNAQSLEGGKVEGLQVVKDLEDEIRKLNHKLASAKEENKILLKEQELAKVEKIQITQEYESLKFDFSMLQSSVAEQDALLKEQEKKLHSKTSLPEDVVRLQQALLEAENEIARLSSLNQRGLEKELTSAQHAISAYTEDQNSELSQLRQDLERKEQELNESIAERETLIAELEELDKQNQEATQHMITLKEQQSKQRTETDSIIKQLRVDIDFERKKVSELEIEKMETIKELNSQKEKLSQCSYALNDLHISKQQLQDNIKGLQEQLRIAQDCNLHNKKEMGELQQRLKEREEELSVSLSKLTEKSNQECNYTCQDLILKEKEVEIAKLQNDILENKQLHEGLEKSLSDLRTENGKLIAAVEELKQELSDAISEKNKVYLEKDTVVEALKVEKRQLESELIQTEKRLLEQAHKYKQTIEELSNARSMDTTALQLEHERLVKLNQEKDFKIAELKRSIEQVEIDHQETKEMLTTSLGGQKQLTELIKEKEVFIEKFKNQALQVKQELEEYVKVSKKQEVLKQTLEEKDKSLAVMKEENNHLKEEIERLKDQQSRSTPVVEPKTLDVIIELESEVTQLKVIKNNLEEEIEVHKKTIEDQNQTTAQLQQSLQAQKKEIDESKFQCEQMNVTHERLSLEKDEEIKNLQKTIEQIKTQLHKERQIIQTDSSDLFQETKVQTLNGENGNEKHDLSKAEIERLVEGIKEREMEIKLLNEKNVSLSQQIDQLSKDEVGKLTRIIQEKDLEIQALNARVSSASYRQDVLCLQQQLQAYVMEREQVLAVLSEKTRENSQLKTDYRNIMDMVAAKEAALVRLQEENQKLSNRSENSSQEMSRETIQNLSRIIREKDIEIDALSQKCQTLLTVLQTSSTGTDNGSGGVNSNQFEELLQERDKLKQQVKKMEEWKQQVITTVQNMQHESAHLQEELHKLQAQISVESDSNSKLQVDYNGLIQSYEQNEKKLKSFSQELAQVQHSIGQLRNTKDLLLSKLDLVTPPVATASAVSQLSGIQYSAPEAFSDESKLLQKELEQLKKKLQEKDSTIRTLQENNQRLSDSVATASEIERKSQEGTESEMKQIKEKHDVLQKSLREKDILIKSKSDQLISVSENLSNKENENELLKQAVTNLKERNLILEMDIRKLKEENEKIVARCREKETEFRALQETNMQFSMMLKEKEFESHSMKEKALAFEKLLKEKEQGKTGELNQLLNEVKSMQEKAVTFQQERDQVMVALKQKQMESSALQSEIQHLREKEQRLNQELERLRNHLLEMEDSYTREALAAEDREVKLRKKVCVLEEKLVSSSTAVENASHQASLQVESLQEQLNLVSKQRDETLLQLTISQDQVKQYALSLANLQMVLEQFQQDEKAMYSAELEKHQKQTAEWRKKAEDLEEKVVSLQESLGEANAALDAASRLTEQLDIKEEQIEELKKEGEIRREMLEDVQNKLMNLMNSTEGKVDKLLMRNLFVGHFHTPKNKRPEVLRLMGSILGLKKEELDQSFSELFVKFLETESCPSVPPPKLSVHDMKPFGAAGTGKTSSTPSNSQMQDSAVSGVSRRQDTNPFLAPRSAAVPLITPASSSGHLLMKPISDALPTFTPLPVSPDASAGAVLKDLLKQ
>10090_0:003e4b_{"pub_og_id":"5138860at2759","og_name":"thyroid_hormone_receptor_interactor_11_","level_taxid":2759,"organism_taxid":"10090_0","organism_name":"Mus_musculus","pub_gene_id":"Trip11","description":"Trip11"}
MSSWLGGLGSGLGQSLGQVGGSLASLTGQISNFTKDMLLEGTEDVPADFPNSGREENEATHSVLRSENERLKKLYTDLEEKHEASELQIKQQSSSYRSQLQQKEEEINHLKARQLALQDELLRLQSAAQSAHLGSGSAPAASASSSFSYGVSHRVSAFHEDDMDFGDVISSQQEINRLSNEVSRLESELGHWRHIAQTKVQGAQSSDQTEICKLQNIIKELKQNRSQDLDDHQHELSALQNAHQQKLTEISRRHREELSDYEERIEELENLLQQGGSGVTVTDHSKVYEMQNTIQILQMEKVESTKQIEDLENKIKEIHKRLSSAEHDQEVWKKEQERLEVEKREMTEQCERLKLELSEAQQSALRQSDAAVEEETILPHSSSVAEVLRLQQALTDAENEIMRLRSLNQDISLAEDNQKLQMCVQTLEKEKSLLSQEKEELQISLSKLSSEYEVIKSTATRDLDLFSQVHDLKHNLEAKEQELNQSIHENEILMAELEELDKQNQEATKHVILIKDQLSKQQSEGDSVIKKLKEELAGEKQRTHQLEDDKMNIIKELTVQKEKLTHSEQALSDLQLTKQKLEDKVEDLVDQLSKSEKNNFDIQKENHELREHIRQNEEELSTVRSELTQSQTQGSSRNVKDDLLKERETQVQNLKQNLSEVEQLNEHLEQVAFDLRTENEELLEAYEEVRNQLEESVAGNKQISLEKTAMLEWEKAPLETELCRAEKRVLEEERKYEQTVQELSSACSPDTSALQLEQERLIQLNQEKDFEIAELKKSIEQMDTDHKRTKETLSSSLEEQKQLTQLINEKEICIVKLKEKSSELQKELDKCAQTLRKNETLRQTIEEKDRSLGSMKEENNHLQEELERLREQQSRVVPAPEPRTLDSTTELESELSQLHRIKGHLEEEIKHHQKMIEDQNQSKLQLLQSLQEQKKELDEFKYQHEQMSISHTRLFLEKDEEIKNLQKTIEQIKAQLHEERQDSQTENSDIFQETKVQSLSIEHGSEKHDLSKAETERLVKGIKERELEIKLLNEKNTSLTKQIDQLSKDEVGKLTQIIQQKDLEIQALHARISSASYSQDVVYLQQQLHAYAMEREKVMVILNEKTRENSQLKTEYHKVIDIISAKEAALIKLQDENKKMSTRFESSGQDMFKETIQNLSRIIREKDIEIDALSQKCQTLLTVLQTSGTGSEAGGVNSNQFEELLQERDKLKQQVKKMEEWKQQVMTTVQNMQHESAQLQEELHQLQAQVSVDSDNNSKLQVDYTGLIQSYEQNETKLKNFGQELAQVQHSIGQLCNTKDLLLGKLDIMSPQLSSGSSLTSQAAEPLRASQSSEPHESSQLLQQEVDDLRKSLQEKDATIRTLQENNHRLSDSVAASSEVERKEHEQADSEIKQLKEKQEVLQNLLKEKDLLIKAKSDQLHSSNENLANKVNENELLRQAVTNLKERILILEMDISKLKGENEKIVDASKGKETEYQALQETNMKFSMMLREKEFECHSMREKALAFEQLLKEKEQGKAGELNQLLNAVKSMQEKTVTFQQERDQVMLALKQKQMETSTLQNEVQRLRDKESRLNQELQRLRDHLLESEDSHTREALAAEDREAKLRKKVSVLEEKLVSSSNAMENASHQASVQVESLQEQLNMVSKQRDETALQLSVSQEQVKQYALSLANLQMVLEHFQQEEKAMYSAELEKQNHLLAEWKKKAESLEGKVLSLQERLDEANAALDSASRLTEQLDLKEEQIEELKKQNELHQEMLDDAQKKLMSLVNSTEGKVDKVLMRNLFIGHFHTPKHQRHEVLRLMGSILGVKREEMEQLFAEDQGGVTRWMAGWLGGGSKSVPNTPLRPNQQSVFNSSFSELFVKFLETESHPSVPPPKLSVHGLKPLDSPGRRKADTGIPESFRDTAESRAGRRTDVNPFLAPRSAAVPLINPAGHGPGGPGHLLLKPISDVLPTFTPLPVSPDNSAGVVLKDLLKQ
>9483_0:003002_{"pub_og_id":"5138860at2759","og_name":"thyroid_hormone_receptor_interactor_11_","level_taxid":2759,"organism_taxid":"9483_0","organism_name":"Callithrix_jacchus","pub_gene_id":"TRIP11","description":"TRIP11"}
MSSWLGGLGSGLGQSLGQVGGSLASLTGQISNFTKDMLMEGTEEVEAELPDSRTKEIEAIHVILRSENERLKKLCTDLEEKHEASELQIKQQSTSYRNQLQQKEVEISHLKARQIALQDQLQKLQSAAQSVPSGADGVPATTASSSFTYGISHHPSAFHDDDMDFGDIISSQQEINRLSNEVSRLESEVGHWRHIAQSSKAQGTHNSDQSEICKLQNIIKELKQNRSQDIDDHQHEMSVLQNAHQQKLTEISRRHREELSDYEERIEELENLLQQGGSGVTETDHSKSYEMQKTIQVLETEKMESTKKIEELEDKIKYINKKLSSAENDRDSLRREQEQLNVEKRQIMEECENLKLECSKLQPSAMKQRDTVTERERLVAQSASVEEVFRLQQALSDAENEIMRLSSLNQDNSLAEDNLKLKMHIEVLEKEKSLLSQEKEDLQIALLKLKNEYEGIKSTATRDLSLDSELHDLRLHLEAKEQELNQIISEKEILIAEIEELDKQNQEATKHMILIKDQLSKQQNEGDSIISKLKQDLNEEKKRVHQLEDDKMDITKELEVQKETLIQSEVVLNDLHLTKQKLEDKLESLVDQLNESQKSTVSIQKENLELKEQIRQNEDELSRIRNKLTQSLNQDSSSNFKDNLLKEREAEVIHLKESLSELEQLNENLKKVAFDVKMENEKLVLAHEDLMHQLEKSIADNKQLSLEKNTIVETLKMEKGEIEAELCQAEKRLLEEANKYEKTIEELSDARNLNASALQVEHERLMKLSQKKDIEIAELKKNIERMDTDHKETKDILSSSLEEQKQLTQLINEKEIFIEKLKERSSKLQEELDKYSQALRKNEILRQTIEEKDRSLGSMKEENNHLQEELERLREQQSRTAPVADPKTLDSVTELEYEVSQLNMIKDHLEEEIKHHQKIIEDQNQSKTQLLQSLQEQKKEMDEFRHQHEQMNATHTQLFLEKDEEIKSLHKTIEQIKTQFHEERQDVQTDNSDIFQETKVQSLNIENGSEKHDLSKAETERLVKGIKERELEIKLLNEKNISLTKQIDQLSKDEVGKLTKIIQQKELEIQALHARISSASYTQDVVYLQQQLQAYAMEREKVFAVLNEKTRENSHLKTEYHKMMDIVAAKEAALIKLQDENKKLSTRFESSGQDMFRETVQNLSRIIREKDIEIDALSQKCQTLLAVLQTSSTGNEVGGVNSNQFEELLQERDKLKQQVKKMEEWKQQVMTTVQNMQHESAQLQEELHQLQAQVLVDSDNNSKLQVDYTGLIQSYEQNEAKLKNFGQELAQVQHSIGQLCNTKDLLLGKLDIISPQLSSASLLTPQSAESLRAGKSDVLSESSELLQQEIEELRKSLQEKDATIRTLQENNHRLSDSIAATSELEKKEHEQTDSEIKQLKEKQDVLQKLLKEKDLLIKAKSDQLLSSNENFTNKVNENELLRQAVTNLKERILILEMDIGKLKGENEKIVETSKGKETEYQALQETNMKFSMMLREKEFECRSMKEKALAFEQLLKEKEQGKTGELNQLLNAVKSMQEKTVVFQQERDQVMLALKQKQMENTALQNEVQRLRDKEFRSNQELERLRNHLLESEDSYTREALAAEDREAKLRKKVTVLEEKLVSSSNAMENASHQASVQVESLQEQLNVVSKQRDETALQLSVSQEQVKQYALSLANLQMVLEHFQQEEKAMYSAELKKHKQFIAEWKKKAENLEGKVVSLQERLDEANAALDSASRLTEQLDLKEEQIEELKKQNELRQEMLDDAQKKLMNLANSSEGKVDKVLMRNLFIGHFHTPKNQRHEVLRLMGSILGVRREEMEQLFHDDQGGVTRWMTGWFGGGSKSVPTTPLRPNQQSVFNSSFSELFVKFLETESYPSIPPPKLSVHDMKPLDSPGKRKLDANTPESFKDTAESRSGRRTDVNPFLAPRSAAVPLINPAGHGPGGPGHLLLKPISDVLPTFTPLPVLPDNSAGVVLKDLLKQ
>9483_0:0044e5_{"pub_og_id":"5138860at2759","og_name":"thyroid_hormone_receptor_interactor_11_","level_taxid":2759,"organism_taxid":"9483_0","organism_name":"Callithrix_jacchus","pub_gene_id":"100403374","description":"LOW_QUALITY_PROTEIN:_thyroid_receptor-interacting_protein_11-like"}
CGQVRGSLASLAGQISNFTKFVLPDFIKEIEVIREILRSENKRYKKLCIDLQEKHEASELQTKQQSTSYQNQLQQKEVKSHHGEARHTVLQDQMLKLQSAAESVPSGAGGVPATTASSFAYGISHHPSAFHDDDMDFNYIILSQEINQLPNEVSRLESGVVYWRDIGHTSTAGTHSTAQREINKLQNIKELKQNQSQEIDDHQHEMSVLQNVHHQKLTEISQQHQEELGDYEERIEELTNLLQQGGLGVTETNHSKIYEMQKPVQFLQTEKVESPKKIEELEDKIKDINKKLSSAQNDRDILRKEQEQLNVEKRQILEECENLKFECSESQPYGMKQSDTVTEKGRIIAQSASVEEVFRLQALSDANNEIMRSSLNQDKSLVEDNLKLKMHIEDLEKDKSLLSQEKEELQMSLLKSNNEYELLKSAATRDISLDSELYSLRLNWEAKEQELNQSISEKKILTAKIGKLDRQNQDAKMHMLLIKDQLSKQQNEGDDIISKLKQDLNDEKKEVHQLEGDKMDITKELDVQKETLLQREVALDDLHLTKQKLEDKIEDSVHQLNKSQKYNVSIQKENVELKEHIRQNDEELSRLRDELTHSLNQDSSSDFKDNLIKEKEAEVRNLKQSLSELQQLKVAFDVKMENEKLVSACEDVRHQLEEYIANRNQLSLEKNTIVETLKMGKGETEAELCQAKKKLLCLLEEANKHEKTVGELPNACHLITSALQLEHEHLIKLSQKKNIEIAELKKNIGQMDTDHKEIKDMLSSSLEEQKQMTQLNKKEIFIENFQEKSSKLQEELGKYSQALRKHEILRQTIWERDRSLGSMKEENNHLQEKLEWLGEQQSRTVPVADPKTLDSVTELESELSQLNVIKDHLEEETEHYPMITEGQNQSKMQLLQSLQEQKDMDELRHQHKQRNATCTQLCLENSEEVKCLQKTIEPIKTQLYEEKQKIQTGNSDVFQETKVQSLNIKNGSEHDLSKAETEGLVKGIERELETKLINEKNVALTELIDHLSKDEVAKLNQIIQQKDLEIQALQARTPSTSYNQVIVHLQQQVQAYEREQLFTVLNKKTTENTHLKRKYHKMMDTVAAKEAALIKLQDENQKLSTRFESSGQNLSRIIREKDIETDVLSQKCQTLLAVLQTSSTGNEVGGVNRNQFVELLQERDELKQRVKRMEEWKQQVMTTVQNMQHESAQLQEELHQLQAQVLVDSDNNCKLQVDYTGLIQSYEQNETRLKNLRQELAQVQHSTGSICNTKDLLSGKHGIISPQLSSASLLTPQSAESLRASKSDVLNESSELLQQELEEFRKSLQEKDATIRTLQANNQKLSDSIDATSELERKEHEKTDSEIKQLKEKQDVLHKLLKGKDTLIKAKNNQLLSSNENFTNKVNENKLLRQEVTTLKERILILEMDTGKVKGEKENIVETSREKETEYQPLQETNMKFSMMLREKEFCHSMKEKALAFEELLKEKEQDKTGELNQLVNAVKSMQEKIVVFQQERDQVMSSLKQKQMENTALQNEVQRLHDNKFQSNQELERLRNHLLESEDSYTYEALAAEDREAKLTKKVTVLEEKLVLSSNAMENASHQASVQVASLQEQLNVVSKQRNERVLQLSAPQEQVKQYAVSLAILQMVLQHFQQDEQAMYYSAELEKQKHLRTEWKKKEEHLQRTVLSLQEHLDEANAALDSASRRTEQIEELRKQNEVRPEMPDDVQEKLMHLVDTSEGKVDKVLMRNLFTGPFQAPKHQRHDVLWLMGSILGVRREEMEQLFRDSHGGVTRWMTGWLGGGSESVPSTPLKSNQQSVPHSSFSELFVKLVETESHSSVLPPKLSVHDMKPLDSPGRRTLDTNAPEEFCLFVCLF
>9483_0:0045a0_{"pub_og_id":"5138860at2759","og_name":"thyroid_hormone_receptor_interactor_11_","level_taxid":2759,"organism_taxid":"9483_0","organism_name":"Callithrix_jacchus","pub_gene_id":"100407502","description":"LOW_QUALITY_PROTEIN:_thyroid_receptor-interacting_protein_11-like"}
MLSWFGGLSSTWGQTLGQVRGSLASLAGQILNFTKFILTGGTEEVEAELPDFMTKEIEAIHEILRSENKRHKNLCTDLQEKHEASELQTKQQSTSYQNQLEQKEVKIHHGEARHTVLQDQMLKLQSAAQSVPSGAGGVPATTASSFAYGISHHPSAFHDDGMDFKDIILSRQKINQLLNEVSRLVSEIVYWRDIGHTSTARGTHSSTQREINKLQNIKELKQNQSQEIDDHQHEMSVLKTVHHQKLTEISQQHQEELSDYEERTEELTNLLQQGGLGVTETDHSKIYEMQKTIQFLQTEKVESTKKIEEFEDKIKDINKKLSSAENDRDILRKEKEQLNVEKKQILEECENLKLEGSELQPYGMKQSDTVTEKGRIIAQSASAEEVFRRQQAMSDANNEIMRLSILNQDNSLVEDNLKLKMHTEDPEKEKSLLSQEKEELQMSLLKSNNEYELIKSAATRDVSLDSELYNLRLNLEAKEQELNQSISEKKILTAKIGKLDRQNQDAKMHMLLIKDQLSKQQNEGDDIISKLKQDLNDEKKEVHQLEGDKMDIIKELDVQKETPLQREVALNDLVDQLNKSHKKMCIQTENVELKERIRQNDEELSRLRNELTHSLNQDSSSNFKDLKEKEAEVRNLKQSLSELQQLNENLKKVVFDVKMKNEKLVSACEDVRHQLEEYIANSNQLSLEKNTILETLKMEKGEIEAELRQAKKKLLEEANEHEKTIEELLNACHLITSALQEHEHLIKLSQKKDIETAEPKKNIGQMDTNHKEIKDILSSSLEEQKQVTQLLNEKEIFIENLQEKSSKLQEELDKYSQALRKHEILRQTIWERDRSLGSMKEENNHLQEKLEWLGEQQSTAPVADPKTLDSVTELESEVSQLNVIKDHLEEKTEHYPMITEGQNQSKMQLLLSLQEQKDMDELRNQHEQRNGTHTQLCLENNEEVKCLQKTIEPIKTQFYQEKQKIQTGNSDVFQETKVQSLNIKNRSEHDLSKAEMEGLVKRSERELETKLINEKNVALTEPIDHLSKDEVAKLNQIIQQKDLEVQALQARTPSTSYNQVIVHLQQQVQAYAMEREQLFYMNKKTTENNYLKRKYHKMMDTVAAKEAALMKLQDENQKLSTRFESSDQDMFRETPQNLRIIERDIETDELSQKYQTLLAVLQTSSTGNEVGGVNSNQFVELLQERDELKQQVKRMEEWKQQVMTTVQNIEHESAQFQEELHQLQAQVLVDSDNNSKLQVDYTGLIQSYEQNETRLKNLRQELAQVQHSTGNICNTKDVLLGKRGIISPQLSSASLLTPQSAASKCDVLNESSELLQQELEELRKSLQEKDATIRTLQANNQRLSDSIAATSELERKEHEKTDSQIKQLKEKQDVLHKLLKGKDTLIKVKNDQLLSSNENFTNKVNENKFLRQEVTNLKERILILETDTGKLKGEKENIVETSREKETEYQALQETNVKFSKMLPEKEFCHSMKEKGLAFEELLKEKEQGKTGELNQQKIAVFQERDQVMLSLKQKQMENTALQNEVQRLRDNKFQSNQELERLRNHLLESEDSYTHEALAAEDREAKLRKEVTVLEEKLVSSSNAMENASHQASVQVASLQEQLNIVSKQRNESVLQLSAAQEQVKQYAVSLANLQMVLQRFQQEEQAMYSAELEKQKHLRAEWKKKEEHLERKVLSLQEHLDEANAALDSASRRTEQIEELRKQNEVPEMPDDVQKKLMNLADTSEGKVDKVLMRNLFTGPFQALKHQRHEVLRLMGSILGVRREEMEQLFRDSHGGVTRWMTGWLGGGSESVPSTPLKSNQQSVPHSSFSELVVKFVETESHSSVPPPKLSVHDMKPLDSPGRRTLDTNAPESFKDTAQSRSGKTTDVNPFLAAGSAAMPLINPAGLGDLCGEPRHHLLKLISDVWPTLTPLPVLPDNSAGAALKGLLKQ
>78633_0:001c0b_{"pub_og_id":"5138860at2759","og_name":"thyroid_hormone_receptor_interactor_11_","level_taxid":2759,"organism_taxid":"78633_0","organism_name":"Pieris_napi","pub_gene_id":"125055448","description":"thyroid_receptor-interacting_protein_11-like"}
MSWLNLNQSLNSIKGQITNFATEVLTEAVAPLNEEEASRNDSITSDLQEKCEKQELEIAALKKLNDELQTSLQSERLSRKNGVKEEESNWYWDPPPQTSKPFDHEVEKQYKLQIQALQDEISSIKDRVNNDSRPDNDEELNRLREENKNLTNSLEDLDCQHQTAMEKLLSLKKELQKNFELLKQEHEEMKYANVEYSEDNKRLLVQLSDRDKEIENMKSLHTDYETLHHKYQNLERIHSLLRENAEKFQEENQELHEEVFKLQEKVTKLEHDIEVISKETEMSETVPKVKYEELQKKLQDMQERRPTNQDHLDEINIDDNAKSVIETLKRDISDLKRKLAERDNTDLTDNKTVKPEKIMQLYNRYVNFDLPVDYVGEMPSVADNIVLFKLESVFKTINAFKKEIETLEQKLSEKKLNITQLKTQMEDLTAENEYLTSDIQHFESELDEMKKNNDFLISEIAALKNTSKLEPIIETHEDNLVKLESELADCNQINKTFESEIMRVEKELFEVKSEKIILQESLNDLRQKYTSMINELEICKNDTKAVEELESSTNVTQNAKLLKACDDIDNFKKRLSNATSKNEQLAIDLHIVENDKVLLTKEVDELKNVLAERSSSNKELESLKAVLDHKLKDVENKLDAMIKHKQDLENENLELLEKVKLLESEKKNQEDIEKTLKQNSQLALEIEDLHKKNSNLLQQLNELRNEITLLGQEKDDLINENNSLKQNEVIETGNLTELKKITNALQSKTDEFNTLSNEYLALKKENSNTLENKAHVETELAKADVKILHMQEEFDKLISDLNVKDSIIDTLNITLNQNQVALSTLSQNVADFDSNISIKNAEIDRLQKSLQKVTDNLNKTIENSNHSHEELKKLHSEKEDINKQIYTLNDEIVAKNSDITKLTSRLEELDKVNTQYKLNLDNKDKEIKELRQSIVELTDKINSETTTVHNDVYAKLLEDKVSTENKCAELNSILTSKENELSELNQKLNSLENTCSEYKLNIEKETAEKAELIKLVSLKHNESLQYHAEIQRLNHVILEQNTEFKKIFEEKDSLLKNQTESCLNCEKLLGTIKERDEAIVSLNQSLSDYERLKAELTNATETMCNLTKKCEDLDKSLTIQLETVKKLTAENIQLSEKEQNSTRELERLRHHLMETEESYTQELMISEQKLTECQTRLHQVEDRAKQTSTVYTSNSIRANQEVETLRNQIKLLEKQREDVQSRLSEADDVRSRSEAAITNLQVVLEQFQLDKERDIHAATERIRNKMDEIRRENQGLQEEIGRLKAKLEESIAGLQAAARLGDQVETKTAQINDLKEQVRTLQTTIAAAEERYYNAISNQQDKVDKNLVKNLVINYVLTAGQNNLNRTQTLRILSTVLDFNKQECERLGLVKSSTAPDSLAAEFVKFLQNESRPRPPLPDIMSMQARSSTPSTSRKSSTIGPHPAFDLGHRRNPSTGSNNLLFQNLDSVETSSQKSAESESRVIQMTTLDTGINQTRNNEGAILKHVLKDI
>8954_0:00319a_{"pub_og_id":"5138860at2759","og_name":"thyroid_hormone_receptor_interactor_11_","level_taxid":2759,"organism_taxid":"8954_0","organism_name":"Falco_peregrinus","pub_gene_id":"TRIP11","description":"LOW_QUALITY_PROTEIN:_thyroid_receptor-interacting_protein_11"}
MDFGDIIWSQQEINRLSNEVSRLESEVDHWKQIALSSKVQRTNDAEQSEICKLQNIVKELKQNLSQEIDEHQHELSVLQDAHRQKLVELSRRHREELREYEERIEELENQLQQDGVSADAMDDSKISQQKKNAQSLERGKVEELQIVKDLEDEIRRLNHKLSSAKEESKILLKEQELAKVEKMQIMQEYENLKSDFSMLQSSVAERDALLKEQEKKLQLKTSLPEDIVRLQQALLEAENELARLSSLKQEGLEKELTSAQHKNVLSAYTEDQNSELSQLRQDLERKESELNESIAERETLIVELEELDKQNQEATQHMITLKEQLSKQHTENDSVVKQLKFDLEFERKKVSELEIEKMETIKELNSQKEKLSQCSCELNDLHLNKQQLQDNIKDFEEQLKKAQECNLQNEKEIEELQQRLKEREEELSVSLSKLTEKHNKESNYACQDLILKEREVEIAKLQNDISENKQLNEDLEKSLSDLRTENGKLIAAVEELKQELSDAISEKNKVYLEKDTVVEALKMEKRQLENELNQTEKRLLEQAHKYKQTIEELSNARSMDTTALQLEHERLVKLNQEKDFKIAELKRSIEQMETDHQETKEMLATTLGGQKQLTELIKEKEVFIEKFKNQALQVKQELEEYMKVSKKQDVLKHNLEEKDRSLAIMKEENNHLKEEIERLKDQQSRSTPVVEPKTLDIIIELESEVTQLKVIKNSLEEEIEVHKKTIEDQNQTTVQLQQSLQEQRKEIDESRFQCEQMNVTHERLSLEKDEEIKNLQKTIEQIKTQLHKERQIIQTYSSDLFQETKVQTLNGENGNEKHDLSKAEIERLVKGIKEREMEIKLLNEKNVSLSQQIDQLSKDEVGKLTRIIQEKDLEIQALNARVSSAPYRQDVLCLQQQLQAYVMEREQVLAVLSEKTRENSQLKTEYHNIMDIVAAKEAALVRLQGEIQKLSNRSENSSQEMSRETIQNLSRIIREKDIEIDALSQKCQTLLTVLQTSSIGTDNGSGGVNSNQFEELLQERDKLKQQVKKMEEWKQQVITTVQNMQHESAHLQEELQKLQAQISIESDSNSKLQVDYNGLIQSYEQNEKKLKSFSQELAQVQHSIGQLYNTKDLLLSKLDLVTPSVAAASTVSQLSGIQYSAPEVLSDESKLLQNELERLKSKLQEKDSTIRTLQENNQRLSDSVATASEIERKSQEGTESEMRQIKEKHDVLQKSLREKDILIKSKSDQLLSVSENLSNKENENELLKQAVTNLKERNLILEMDIRKLKGKETEFRALQETNMQFSMMLKEKEFESHSMKEKALAFEKLLKEKEQGNTGELNQLLSEVKSMQEKAVTFQQERDQVMVALKQKQMESSALQGEVQHLREKEQRLNQELERLRNHLLEMEDSYTREALAAEDREVKLRKKILILEEKLVSSSTAVENASHQASLQVESLQEQLNLVSKQRDETVLQLTISQDQVKQYALSLANLQMVLEQFQQEEKAMYSAELEKHQNQTAEWKKKAEKLEEKVISLQESLGEANAALDAASRLTEQLDVKEEQIEELKKEGEIRREMLEDVQNKLMDLMNSTEGKVDKVLMRNLFVGHFHTPKNKRPEVLRLMGSILGIKKEELDQLLSEDQRGVTSWVTGWLGGGAGSKSVPSTPLRPTHQNIFNSSFSELFVKFLETESCPSIPPPKLSVHDMKLLGAAGTGKTSSTPSNSQMQDSAASAMSRRPDANPFLARRSAAVPLIMPTSNSGHLLMKPISDALPTFTPLPVSPDASAGAVLKDLLKQ
>64459_0:00201a_{"pub_og_id":"5138860at2759","og_name":"thyroid_hormone_receptor_interactor_11_","level_taxid":2759,"organism_taxid":"64459_0","organism_name":"Pieris_rapae","pub_gene_id":"LOC110994794","description":"thyroid_receptor-interacting_protein_11"}
MSWLNLNQSLNSIKGQITNFATDVLTEAVGPLNEEVASRNESITNELNEKCEKQELEIAALKKLNDELQTSLQSERLSRKNGVKEEESNWYWDPPPQPSKPFDHEVEKQYKLQIQALQDEISSIKDRVINDSRPDNDEELNRLREENKNLTNSLEDLDCQHQTAMEKLLSLKKELQKNFELLKQEHEEMKYANVQYSEDNKHLRVQLNDRDKEIENMKTLHTDYETLHHKYQNLERIHSLLRENAEKFQEENQELHEEVFKLQEQVTKLQHDIEVISKETEMSETVPKVKYEELQKKLQEMQERRPTNQDHLDEINIDDNAKSVIETLKRDISDLKRKLAERENTDATDHKTVKPEKIMQLYNRYVNFDLPVDYVGEMPSVTDNIVLFKLESVFKTINAFKKEIETLEQKLSEKKLNISQLKTQMEDLTAENEYLTSDIQHFESELDEMKKNNDFLISEIAALKNTSKLQPIIETHEDNLVKLESELADCNQINKTFESEIMRVEKELFEVKSEKIILQESLNDLRQKYTSMINELETCKNETKAVEELENSTNVTQNAKLLKACDDIDDYKKRLSNATSKNEQLAIDLHIVENDKVLLIKEVDELKNALVERSSSNKELESLKAVLDHKLKDVENKLDAMIKHKQDLENENMVLLEKVKLLESEKKNQDDIENTRKQNSQLALEIDDLHKKNSNLLQQLNELRNEITLLGQEKDDLINENNSLKQNKVFENSNLTELKKITNSLQSKTDEFNTLSNEYLALKKENSNILENKAHVETELAKADVKILHMQEEFDKLISDLNVKDSIIDTLNNTLNQNQISLSTLSQNVADFDGNISLKNAEIDRLQKSLQKVTDSLNKTIENSNHSHEELKKLHSEKEDINKQIYTLNDEIIAKNSDITKLTCRLEELDKVNTQYKLNLDNKDKEIKELRQSIVELTDKINLETTTVHNDVYAKLVEDKVTIENKCAELNSILTSKENELSELNRKLNSLENTCSEYKLNIDKETAEKAELINLVSLKHNESLQYHAEIQRLNHVILEQNTEFKKIFEEKDALLKNQTESCHNCENLLGTIKERDEAIVLLNQSLSDYERLKAELTTATETMRNLTKNCEDLDKSLTIQLETVKKLTAENLQLSEKEQNSTRELERLRHHLMETEESYTQELMISEQKLTECQTRLHQVEERAKQTSTVYTSNSIRANQEVETLRNQIKLLEKQREDVQSKLSEADDVRSRSEAAITNLQVVLEQFQLDKERDIHAATERIRNKMDEIKRENQGLQEEIGRLKAKLEESIAGLQAAARLGDQVETKTAQINDLKEQVRTLQTTIAAAEERYYNAISNQQDKVDKNLVKNLVINYVLTAGQNNLNRTQTLRILSTVLDFNKQECERLGLVKSSTAPDSLAAEFVKFLQNESRPRPPLPDIMSMQARSSTPSTSRKSSTIGPHPIFDLGHRRNPSTGSNNLLFQNLDSVETSSQKSAESESRVIQITTLDTGINQTRNNEGAILKHVLKDI
>114329_0:00051f_{"pub_og_id":"5138860at2759","og_name":"thyroid_hormone_receptor_interactor_11_","level_taxid":2759,"organism_taxid":"114329_0","organism_name":"Neopelma_chrysocephalum","pub_gene_id":"TRIP11","description":"thyroid_receptor-interacting_protein_11_isoform_X1"}
MASWLGGLGSGLGQSLGQVGDSLSSLTGQISSFTKDILLEGAEEVGDAATELHVSNSRLREIESINAAQKFENDRLRKVCSDLEEKHEAAELQIKQLSIEYRNQLQQKEVEISHLKARQNVLQEQLQKVQTAAQTAQLGAGVLPPATASASYVPGVRHSSGFEGDDMDFGDIIWSQQEINRLSNEVSRLESEVDHWKQIAVSSKVQGTNDAEQSEIYQLQNIVKELKQNLSQEIDEHQHELSVLQDAHRQKLVEISRRHREELSEYEERIEELENRLQQDGVSTDAMDDSKITEQKRNAQSLQGGKAEELQVEDEIRELNHELSSAKAENKNLLKEQELAKLEKIQLAQDYEKLKYEFSVLQRSVAEQGALLNEQEKLQSKTSLPQDVVRLQQALSEAENEIARLSSLNQGLEKELMSAQHKHENILSPNTEDQNSELNQLRQDLERKEHELDESIAERETLIAELEELDKQNQEATQHMITLKEQLSKQHTETDSIIKQLKFDVDSERKKVSELEIEKMKITKELDSQKEKLSQCSYALNDLHITKQQLQDNIKNLQEQLRKAQDYNSHSKKEIGELQHRLKEREEELHVSLSKLTEKSNEESNYACQGLILKEREVEIAKLQNDISENKQVNEHLEKSLSDLRTENGKLIATIEELKQELSDAVSEKNKVYLEKDTVVEALKMEKRQLESELNQTEKRLLEQAHKYKQTIEELTNARSMDTTALQLEHERLVKLHQEKDFEIAELKSSIEQMEADHQETKEMLTTSLGGQKQLTDLLKEKEVFIEKYKNEALQVKQELEEYMKVSKKQDVFKQNLEEKDRSLAVMKEENNHLKEEIERLKDQQSRSTPVVEPKTLDIIIELESEVTQLKMIRNNLEEEIEVHKKTIEDQNQTTVKLQQSLQEQRKEIDESRFQCEQMNVTHERLFLEKDEEIKNLQKTIEQIKTQLHKERQIIQTDSSDLFQETKVQTLNGENGNEKHDLSKAEIERLVKGIKEREMEIKLLNEKNVSLSQQIDQLSKDEVGKLTRIIQEKDLEIQALNARVSSASYRQDVLGLQQQLQAYIREREQVLAVLSEKTRENSQLKTEYRNIMDMVAAKEAALVRLQEENKKLSNRSENSSQDMSRETIQNLSRIIREKDIEIDALSQKCQTLLTVLQTSSTGADNGSGGVNSNQFEELLQERDKLKQQVKKMEEWKQQVITTVQNMQHESAHLQEELHKLQAQISVESDSTSKLQVDYNGLIQSYEQNEKKLKSFSQELAQVQHSIGQLYNTKDLLLSKLDLVTPSLAAASTISQLSSVQYSPPEVLSDECKLLQDELEQLKKKLQEKESTIRTLQENNQRLSDSVATASEIERKSQEGTESEMRQIKEKHDVLQKSLREKDILIKSKSDQLLSVSENLSNKENENELLKQAVTNLKERNLILEMDIRKLKEENENIVARCREKETEFRALQETNMQFSMMLKEKEFESHSMKEKALAFEKLLKEKEQGKTGELNQLLNEVKSMQEKAVTFQQERDQVMVALKQKQMESSALQSEVQHLHEKEQRLNQELERLRNHLLEMEDSYTREALAAEDREVKLRKKVLILEEKLVSSSTAVENASHQANLQVESLQEQLNLVTKQRDETVMQLTISQDQVKQYALSLANLQMVLEQFQQEEKAMYSAELERHQKQSAEWKKKAENLEEKVVSLQESLEEANAALDAASRLTEQLDIKEEQIEELKKEGEIRKEMLEDVQNKLMNLMNSTEGKVDKLLMRNLFIGHFHTPKNKRLEVLRLMGSILGIKKEELDQLLSEEQRGVTRWVTGWLGGGAGSKSVPTTPLRPTQQNIFNSSFSELFVKFLETESRPGLPPPKLSVHDMKPLGPAGTGKTSNTPSKSQMQDSAVSAVGRRPDANPFLAPRSAAVPLITPASTSGHLLMKPISDALPTFTPLPVSPDASAGAVLKDLLKQ
>8245_0:001dc2_{"pub_og_id":"5138860at2759","og_name":"thyroid_hormone_receptor_interactor_11_","level_taxid":2759,"organism_taxid":"8245_0","organism_name":"Xiphias_gladius","pub_gene_id":"120795356","description":"thyroid_receptor-interacting_protein_11"}
MSSWLGGIGSGLGQSLGQVGGSLSSFTGQISNFTKDMLLEGVEEVGDAATELQVSNSKLAEVEASFSTQKSEYDRLRKAHAELEEKLEASEIQNKRQSAEYRTLLQQKDVEISHLKARQSGLQEEVQNLQQSAQSASVGSAALPVPTTSSATTSSSAASYLSRPSGPHQGFHSDEMDLSDVIWSQQEINRLSTEVLRLEAEVAHWRRVSQASTAAGAGNGDQGEILKLQRTIKELREEMSCEVDEHQHELAALQDAQRQKMADITRRHREELAEYEERIEELEEQIQSGGQTSSSSDSSSLPELQKTVRSLQNAEEQREKQLAELSASLEEAQRKQASLQLERDEAQEENAGLLQNYMRLQASVAELQTRVQEQEGKALQKAQLDHEIQVLRQNLTTAEKEIERLKNLTEAEPKEEVEHADILELNTIIGVMRQEKEVLEQEKLNLQEKLKVAEEQLVSNNGSDSGESESLEDLRVELERREKALRTTEEERDTLMSELEELDRQNQEATQHMISVKEQLSGQLKESEAELTRLTAELNTAKDQKRTLEQEVETQKEKTRQSAFTLNDLHMGKQQLERTVKELKDKLGHAHEQSREARREITELKKTLQEKEELLSTAKAEQDQAGERGTEVQGTKEDLAGKERELSDLRRELDEMRSSQEKVMSTDYELKMENRRWKAESEQSLGKVKELTKQMKESQAALNRTVREKDTRIEALKLEKNQLDGELRQTERTLAEQAKQYQQTIEDLTRARSMDASALQMDHERAIKLNQEKDMEIAQLKRDMEQLASDHRDTNEMLSITVAGQKQLTDLLQEKDVFMDTLKQNAADIQMEMENSISVATKETEALRQALEEKDKQLGGMKEENSHLKEEIDRLRDQQSRPQPLAEPRTLDIMTELETEITQLKSSRNGLEEEVQTLRKTMEEQQASLLLSQQSLQAQQNELEQAHARHQQTTLNYDTLIHARDEEIARLQQMVDRLSVSQGRADSPPVQGEVILQEDKTQTLNQENGNEKHDLSKVEIEKLVKGIKEKETEISQLNEKNLSLTKQLDQLVVSRDEVGKLSQMILQKDLEIQALHARVSMGGGGGHSQDVMFLQQQLQAYAVEREQVLAVLNEKTRENSQLRSDYHRLMDILAGKEAALSKLQQENQRLSNMSDPSGSHEMFKETIQNLSRIIREKDIEIDALTQKCQTLVTVLQSSGGESGAGSGGVSSNQFEELLQERDTLKQQVKKMEEWKQQVITTVKNMQHESAQLQEELVKLQGQVSADSDCSSKLSVDYARLIQSYEHKERRLGSLSQELAQVQQTITQLSSTKDVLLGKLGSVAQTPEVVVAQSSEPSLTADAPSRQTASPVNNEKLQEELVRLQGQLAEKENMIMTLQENNHRLSNSASASENEQRSHAEEVRQIRERLDAQQRSVREKDLLIKTKGDQLIHVSEALRNRENDNEVLKQAVTNLKERALILEMDVKKLKEENELVAARSREKESEFRALQETNMQVSLLLREKEFELSAMSEKAATVERMLKDKEQGKSGELNQLLNELKSMQEKAVAFQHERDQVMMALKQKQMETTAVQTELQHTRDKEQRLNLELERLRNHLLEIEDSYTREALAAQDRETELRRRVAMLDQKLATSSSAVENASQQASMQVESLQEQLSGAVKQRDDALVQLRTSQEQVNQYAVSLSNLQMVLEQFQQEEKAMYSSELEKHKREKEEWRRKALKLEDQASALQMNLDEANAALDSASRLTDQLDLKEEQIEDLKKQVDVRQEMLEEAQRKLMNLLNSTEGKIDKVLMRNLFLGYFHTPKTKRADVLRLMGSVLGLGREDVDKMLEDDGRHGVTGWVSSLLGGRGAQSVPNTPQRPTSGQGFNSSFSEMFVKFLEMESTPSLPAPKLHVHDIKHLSAPPPRRPSSAASSTTAGAAAATKRAGESNPFLAPRSAAVPLLAGSGSGGSGGHLLMKPISDALPSFTPVPVSAEASAGTVLKDLLKQ
>13146_0:00137a_{"pub_og_id":"5138860at2759","og_name":"thyroid_hormone_receptor_interactor_11_","level_taxid":2759,"organism_taxid":"13146_0","organism_name":"Melopsittacus_undulatus","pub_gene_id":"LOC101881701","description":"thyroid_receptor-interacting_protein_11"}
MASWFGGLGSGLGQSLGQVGGSLSSLTGQISSFTKDILLEGAEEVGDAATELHVSNSRLREIESINAAQKLENERLKKVCSDLEEKHEAAELQIKQLSIEYRNQLQQKEVEISHLKARQNVLQEQLQKVQTAAQSAQSGAGVVPPATTSASFVPVARHSSGFEGYDMDFGDIIWSQQEINRLSNEVSRLESEVDHWKQIALSSKVQGTNDAEQSEICKLQNIVKELKRNLSQEIDEHQHELSVLQDAHKQKLVDITRRHREELSEYEERIEELENQLQQDGVSSNAMGGSKISEQKKNARSLGGGKIEELEVVKDQEDEIRNLNHKLSSAKEENKILLKEQELAKVEKIQIMQEYENLKSEFSKLQSAVAEQDALLKEQNKKLQSKTSLPEDIVRLQQALLEAENEIARLSSLNQEGLEKELTSSQHKNENILSAYADDQNSELSQLRQDLERKEHELNESIAERETLIVELEELDKQNQEATQHVITLKEQLSKHHMETDSVINQLKFDLEFERNKLSVLEMEKMETIKELDIQKEKLSQCSYALNDLHISKQQLQDNIKDLQEQLRKAQDCNFHHKKEVGELQQRLKEREEELSVSLSKLTEKRNQESNYTCQDLILKEREVEIAKLQSDISENKQLNEELKKSLSDLRAENGKLMAATEELKQELNSAISEKNKVYLEKDTVVEALKMEKRQLESELNQAEKRLLEQAHKYKQTIEELSQARSMDTSSLQLEHERLVKCNQEKDFKIAELKRSIEQMEIDHQETKEMLTTSLGGQKQLTELLKEKEIFIEKLKNQALQVKQELEECMKVSKKQDVLKHNLEEKDRSLAVMKEENNHLKEELERLKDQQSRSMPVVEPKTLDIIIELESEVTQLKVIKNNLEEEIEILKKTIEDQNQTTVQLQESLQEQRKEIDESKFQCEQMNVTHERLSLEKDEEIKNLQKTIEQIRTQLHKERQIIQTDSSDLFQETKVQTLNGENGNEKHDLSKAEIERLVKGIKEREMEIKLLNEKNVSLSQRIDQLSKDEVGKLTRIIQEKDLEIQALNARVSSASSRQDVLCLQQQLQAYVLEREQVLAVLSEKTRENSQLKTEYRNIMDMVAAKEAALVRLQEENKKLSDRSENSSQDMSRETIQNLSRIIREKDIEIDALSQKCQTLLTVLQTSSTGTDNGPGGVNSNQFEELLQERDNLKQQVKKMEEWKQQVITTVQNMQHESAHLQEELHKLQAQISVESDSNSKLQVDYNGLIQSYEQNEKKLKSFSQELAQVQHSIGQLYNTKDLLLSKLDLVTPSVTMASTVSQLSGIQHSAPELLSDEAKLLQNELEQLKKKLQEKDSTIRTLQENNQRLSDSVATASEIERKNQEGTESEMKQIKEKHDILQKSLREKDILIKSKSDQLLSVSENLSNKENENELLKQAVTNLKERNLILEMDIRKLKEENEKIVTQSREKETEFRALQETNMQFSMMLKEKEFESHSMKEKALAFEKLLKEKEQGKTGELNQLLNEVKSMQEKAVTFQQERDQVMVALKQKQMESSALQSELQHLREKEQRLNQELERLRNHLLEMEDSYTREALAAEDREVKLRKKVLTLEEKLVSSSTAVENASHQASLQVESLQEQLNLVSKQRDETMLQLTISQDQVKQYALSLGNLQMVLEQFQQEEKAMYSAELEKHKKQAEEWRKKAENLEEKVVSLQESLGEANAALDAASRLTEQLDIKEEEIEELKKEGEIRREMLEDVQNKLMNLMNSTEGKVDKLLMRNLFVGHFHTPKNKRPEVLRLMGSILGIKREELDQLLSEDQRGVTRWVTGWLGGGAGSKSVPSTPVRPTHQNIFNSSFSELFVKFLETESCPSLPPPKLSVHDMKPLGAAGTGKTISTPSNIQMQDSAVSVMGRRPDTNPFLAPRSAAVPLITPASSSGHLLMKPISDALPTFTPLPVSPDASAGAVLKDLLKQ
>57412_0:002350_{"pub_og_id":"5138860at2759","og_name":"thyroid_hormone_receptor_interactor_11_","level_taxid":2759,"organism_taxid":"57412_0","organism_name":"Colius_striatus","pub_gene_id":"TRIP11","description":"LOW_QUALITY_PROTEIN:_thyroid_receptor-interacting_protein_11"}
AATELYVSNSRLREIESINAAQKLENERLKKVCSDLEEKHEAAELQIKQLSVEYRNQLQQKEVEISHLKARQNALQEQLQKVQTAAQSAQSGAGSPPAATSATYVPAVRHPTGFEGDDMDFGDIIWSQQEINRLSNEVSRLESEVDHWKQIALSSKGQGRNDAEQSEICKLQNVVKELKQNLSQEIDEHQHELSVLQDAHRQKLVEISRRHREELSEYEERIEELENQLQQDGVSARAMDNSKISIQKNNSQSLDGGKVDKLQIVKDLEDEIRKLNHKLSSAKEENKNLLKEQELAKVEKIQIMQECENLKSNLSMLQSSVAEQDALLKEQEKKLRSKTSLPEDVIRLQQALLEAENEIARLSSLNQLKEGLTSAQHENESILSACTEDQNSELSQLRQDLERKEQELNESIAERETLIAELEELDKQNQDATQHMITLKEQLSKQHTETDCVIKQLKFDIDFERKKVSELETEKMETIQELDSQKEKLSQCSSALKDLHISKQQLQDNIKHLQQQLRETQGCNLHNKKEIGELQQKLKEREEELSLYSSKLTEKSTQESNNICQDLILKEREVEIAKLQNDILEKKQINEDLKKSLSDLRTENGKLITAIEELKGELSDAISEKNKIYLEKDTVAEALKMEKRQLESELHQSEKRILEQAQKYKQTIEELSNARNMDTTVLQLEHERLVKLSQEKDFKIAELKRNIEQMETDHQETKEMLTTSLGGQKQLTELLKEKEVFIEKMKNQTLQMKQELEEYMKASKKQDVLKQNLEEKDRNLAVMKEENNHLKEEIERLKDQQSRSMPVVEPKTLDIIIELESEVTQLKVIKTNLEEEMEVHKKTIEDLNQTTAQLQQSLQEQRKEIDESKFQCEQMNVTHERLSLEKDEEIKNLQRTIEQIKTQLHKERQIIQTDSSNLFQETKVQTLNGENGNEKHDLSKSEIERLVKGIKEREMEIKLLNEKNVSLSQQIDQLSKDEVGKLTRIIQEKDLEIQALNARVSSASYRQDVLCLQQQLQAYVMEREQVLAVLSEKTRENSQLKTEYHNIMDMVAAKEAALVRLQEENRKLCNRSENSSQDMSRETIQNLSRIIREKDIEIDALSQKCQTLLTVLQTSSTGTDNGSGGVNSNQFEELLQERDKLKQQVKKMEEWKQQVITTVQNMQHESAHLQEELHKLQAQISVESDSNSKLQVDYNGLIQSYEQNERKLKSFSQELAQVQHCIGQLHNTKDLLLSKLDLVTPPMAAASTIPQLSGVQYSTPEVLSDESKLFQKELEQLKKKLQEKDSTIRTLQENNQRLSDSVATASEIERKSQEETESEMRQIKEKHDVLQKSLREKDILIKSKSDQLLSVSENLSNKENENELLKQAVTNLKERNLILEMDIRKLKEENEKIIVIFFREKETEFRALQETNMQFSMMLKEKEFESHSMKEKALAFEKLLKEKEQGKTGELNQLLNEVKSMQERAFQQERDQVMVALKQKQMESSALQSEIQHLREKEQRLNQELERLRNHLLEMEDSYTREALAAEDREVKLRKKVLLLEEKLASSSTAVENASHQASLQVESLQEQLNLVSKQRDETMLQLTISQDQVKQYALSLANLQMVLEQFQLEEKAMYSAELDKHQKQATEWRTKAESLEEKVVSLQERLGEANAALDAASRLTEQLDVKEEQIEELKKEGEIRREMLEDVQNKLMNLMNSTEGKVDKLLMRNLFVGHFHTPKNKRPEVLRLMGSVLGIKKEELDQSFSELFVKFLETESCPSLPPPKLSVHDMKPLGVAGTGKTSTTSSNSQIQDSAAVGVGRRPDTNPFLAPRSAAVPLVTPASSSGHLLMKPISDALPTFTPLPVSPDASAGAVLKDLLKQ
>215358_0:0052b5_{"pub_og_id":"5138860at2759","og_name":"thyroid_hormone_receptor_interactor_11_","level_taxid":2759,"organism_taxid":"215358_0","organism_name":"Larimichthys_crocea","pub_gene_id":"trip11","description":"thyroid_receptor-interacting_protein_11"}
MSSWLGGLGSGLGQSLGQVGGSLSSFTGQISTFTKDMLLEGVEEVGDAATQLQVSNSRLAEVEAAFASQKSEYDRLRKLHAELEEKLEASEIQIKGQSAEYRTLLQQKDVEISHLKARQSGLQEEVQKLQRSAQSASVGPALLPVTTTSSTTTSSSASSFLSRPSGSHQGFHGGDDMDLSDVIWSQQEINRLSTEVTRLEAEAAHWRRMSQTSTAAGAGNGDQGEILKLQRTIKDLREEMSREVDEHQHELAALQDVQRQKMADIARRHRDELAEYEERIEELEEQIHSGGGQASSAPSDSSKLPELQKTVSPLQEAADQREKQLAELSARLEEAQRRQAELQLEKDDAQEENAGLLQNYTRLQASVTELQTRVQEQEGKALQKAQLDHEIQVLRANLAASEKEIERLKSLSEAEPKEEVEHADILELNTIIGTLRQEKEVLEQEKFDLQERLKMAEEQTVSSDAAQPDESVELVEDLKTELERREKTLRNFEEERDTLMSELEELDQQNQEATQHMISVKEQLKEAEAALTSLTAELNTTKDKNMSLKQELETQKEKMSQSAFTLNELHMGKQQLEGTAKELRNKLGHAQEHNREARKEITELKKTLREREEELSAAKAELDRAGDRGTEAQGTTEKLAEKEREVSDLRRELDEMRSSQEKVKSEDYELKMENRRLKVESEQALGKGEELTKQMKESQAALNRTVREKETRIEALKLEKNQLESELRQAESTLTEQSKQYQQTIEELTRARSMDASALQMEHERAVKLNQEKDMEIAQLKRDMEQLASDHRDTNEMLSITVAGQKQLTDLLQEKDVFLETLKQNASDLQVELENRIAVVTKEADALRQALDEKDKQLGGMKEENSHLKEEIDRFRDQQSRPQSLAEPRTLDIITELETEITQLKSSRNGLEEEVQTLRRTMEEQQASLLLSQQSLQAQQTELEQADARHQQTTLNYDRLIHARDEEISRLQETVDRLSESRGPADSPTLQGDIILQEEKTQTLNQENGNEKHDLSKVEIEKLVRGIKEKETEISQLNEKNLSLTKQLDQLVVSRDEVGKLSQMILQKDLEIQALHARVSMGVGGGHSQDVMFLQQQLQAYAVEREQVLAVLNEKTRENSQLRSDYHRLMDILAGKEAALLKLQQENQRLSNMSDPSGSQEMFKETIQNLSRIIREKDIEIDALTQKCQTLVTVLQTSGGESGAGSGGVSSNQFEELLQERDTLKQQVKKMEEWKQQVITTVKNMQHESAQLQEELIKLQGQVSADSDCSSKLTVDYTRLIQSYELKERRLGSLSQELAQVQQTITQLSTTKEVLMGKLDSVAHTPEGVVAQSSAPSLQADAPSHDTSPTVNNEKLQEELVRLQTQLAERENLIRTIQENNQRLSNSASASESEQRSHAEEIRQLRERLDALQRSVREKDLLIKTKGDQLSHISEALRNRENDNEVLKQAVTNLKERALILEMDGRKLKEENELVAARSREKESEFRALQETNMQVSLLLREKEFELSAVSEKAATVEKMLKDKDQGKTGELNQLLNEMKSMQEKAVMFQQERDRVMMALKQKQMETTAVQTELQHVRDKEQRLNLELERLRNHLLEIEDSYTREALAAEDRETELRRRVAQLDKKLATSSSAVENASQQASMQVESLQEQLSGAVKQRDDALAHLRTSQEQVNQYAVSLSNLQMVLEQFQQEEKAMYSAELERHKKEKEEWKRKAVRLEDQASALQINLDEANAALDSASRLTDQLDLKEEQLEELKKQVDVRQEMLEEAQKKLMNLLNSTEGKIDKVLMHNLFLGYFHTPKTKRADVLRLMGSVLGLSREDVDKMLDEDNRHGVSGWVSSWLGGRGAQSVPNTPQRPTSGQGLNSSFSEMFVKFLEVESTPSLPAPKLSVRDIKPLGAPPPRRTSSAASSTAAGAAAAGKRAGDSNPFLAPRSAAVPLLGGSGSGSSGGHLLMKPISDALPTFTPVPVSAEASGGAVLKDLLKQ
>57397_0:0032be_{"pub_og_id":"5138860at2759","og_name":"thyroid_hormone_receptor_interactor_11_","level_taxid":2759,"organism_taxid":"57397_0","organism_name":"Apaloderma_vittatum","pub_gene_id":"TRIP11","description":"thyroid_receptor-interacting_protein_11"}
AATELHVSNSRLREIESINAAQKFENERLKKVCSDLEEKHEAAELQIKHLSLAYRNQLQQKEVEISHLKARQNALQEQLQKVQMAAQSAQSGAGVLPPATTSASYVPAVRHSSGFEGDGMDFGDIIWSQQEINRLSNEISRLESEVDHWRQIALSSKVQGTHNAEQNEICKLQNIVKELKQNLSQEIDEHQHELSVLQDAHRQKLVEISHRHREELSEYEERIEELENQLQQGGVSADAVADSKISEQKKYAHSPEGGKVEELQVIKDLEDEIRKLNHKLSSAKEENKILLKEQELAKVEKVQITQEYENLKSDFRVLQSSVAEQEKKLQSKTSLPEDVIRLQQALLEAENEIARLSSLNQEGFEKELTSAQHKSENIVSAYAENQNLELSQLRQDLERKEHELNESIAERETLIAELEELDKQNQEATQHMITLKDQLSKQHTETESVIKQLKFDIDFERKKVSELETEKIETIKELNSQKEKLSQCSYALNDLHVSKQQLQGNIKDLQEQLRKAQDCNLRNKGEIRELQQRLKEREEELSVSLSKLAEKNSQESNSTCQDLILKEREVEIAKLQNDVSENKELNEDLEKSLSNLRTENGKLIAAIEELKQELSDAISEKNKVHLEKDTVVEALKMEKRQLESELNQTEKRLLEQAHKYKQTIEELSSARSMDTTALQLEHERLVKLNQEKDFKIAELNRSIEQMEVDHQETKEMLTTTLGGQKQLTELMKEKEVFIEKYKNQAFQVKQELEEYIKLSKKQDVLKQNLEEKDRYLAVMKEENNHLKEEIERLKDQQSRSTPVVEPKTLDIIIELESEVTQLKVIKSNLEEEIEVHKKTIEDQNQTTAQLRQSLQEQRKEIDESKFKCEQMNVTHERLSLEKDEEIKNLQKTIEQIKTQLHKERQIIETDSSDLFQETKVRTLNGENGNEKHDLSKAEIERLVEGIKEREMEIKLLNEKNVSLSQQIDQLSKDEVGKLTRIIQEKDLEIQALSARVSSASYRQDVLSLQQQLQAYVIEREQVLAVLSEKTRENSQLKTEYRNIMDMVAAKEAALVRLQEENQKLSNRSENSSQDMSRETIQNLSRIIREKDIEIDALSQKCQTLLTVLQTSSTGTGNGSGGVNSNQFEELLQERDKLKQQVKKMEEWKQQVITTVQNMQHESAHLQEELHKLQTQISVESDSNSKLQVDYNGLIQSYEQNEKKLKSFSQELAQVQHSIGQLHSTRDLLLSKLDLVTPSVAVLSTMSQLSGIQYSAPVVLSDESKLLQQELEQLKKKLQEKDSTIRTLQENNQQLCDSVATASEVERKSQEGTESEMRQIREKHDVLQKSLREKDILIKSKSDQLLSVSENLSNKENENELLKQAVTNLKERNLVLELDIQKLKEENEKIIARGREKETEFQALQETNMQFSMMLKEKEFESHSMKEKALAFEKLLKEKEQGKTGELNQLLNEVKSMQEKAVTFQQERDQVMVALKQKQMESSALQSEIQHLREKEQRLNRELERLRNHLLEMENSYTQEALAAEDREVKLRKKVFILEEKLVSSSTAVENASHQASLQVESLQEQLNLVSKQRDETVLQLTVAQDQVKQYALSLANLQMVLEQFQQEEKAMYSAELEKHQKQTAEWKKKAESLEEKVASLQESLEEANAALDAASRLTEQLDIKEEQIEELKKEGEIRREMLEDVQNKLMNLMNSTEGKVDKLLMRNLFVGHFHTPKDKRPEVLRLMGSILGVKKEELDQLLSEDQRGVTRWVTGWLGGGAGSKSVPNTPLRPTHQTIFNSSFSELFVKFLETESCPSLPPPKLSVHDMKPLGAAGTGKTSNTPSNSQMQDSAFSGMSRRPDTNPFLAPRSEAVPLITPATGSGHLLMKPISDVLPTFTPLPVSPDASAGAVLKDLLKQ
>230844_0:003c3e_{"pub_og_id":"5138860at2759","og_name":"thyroid_hormone_receptor_interactor_11_","level_taxid":2759,"organism_taxid":"230844_0","organism_name":"Peromyscus_maniculatus_bairdii","pub_gene_id":"Trip11","description":"Trip11"}
MSSWLGGLGSGLGQSLGQVGGSLASLTGQISNFTKDMLMEGTEDVPADFLNSGREENEATHSVLRSENERLKKLYTDLEEKHEASELQIKQQSSSYRSQLQQKEEEINHLKARQTALQDELLRLQSTAQSVHPGSGRVPAATSSPSLSYGISHHVSAFHEDDMDFGDVISSQQEINRLSNEVSRLKSELGHWRHIAEVQGTQSSDQTEICKLQNIIKELKQNRSQEIDDHQHEMSVLQNAHQQKLTEISRRHREELSDYEERIEELENLLQQGGSGVTVTDHSKMYDMQNTIQILQTEKVESTKKIEELEDKIKEIYKRLSSAEHDREVWKREQEQLEVEKRQLTEQCERLKLECSTSQPLARGQRDVVTEEERTLPQSSSAAEVLRLQQALTDAENEIMRLSSLNQDNSLAEDNQKLQMCVQILEKEKSLLSQEKEELQMSLSKLSNEYEVIKSTATRDIDLFSQVRDLKLNLEVKEQELNQSIHENEVLTAELEELDRQNQEATKHVILIKDQLSKQQSEGDNVIKKLKEDLDDGKQRIHQLEDDKMNIIKELDMQKEKLTHSERALSDLQLAKQKLEDKVEDLVDQLSKSEKNNFNIQKENCELREHIRQNEEELSTVRSELTRSQSQDSNSDLKDDFLKERETEVRTLKQNLTEVEQLNEHLKQVAFDLRTENEKLVVACEDVRNQLEESIAGNNQDSLERTAMLETLKCEKAQLEAELCGAEKRLLEEAKKYKQTIEELSSARSLTTSALQLEHERLVQLSQEKDSEIAELKKSIEQMDTDHQQTKQSLLSSLEEQKQLTQLINEKEICIVKLKEKSSELQGELDKCAQTLRKNETLRQTIEEKDRSLGAMKEENNHLQEELERIREQQSRAVPMPEPRALDSTTELEAELSRLHIIKDHLEEEIKHHQKMIEDQNQNKLQLLQSLQEQKKEMDEFRDQHEQMNITHTRLFLEKDEEIKNLQKTIEQIKAQLHEERQDIPTENSDIFQETKVQSLTIENESEKHDLSKAETERLVKGLKERELEIKLLNEKNISLTKQIDQLSKDEVGKLTQIIQQKDLEIQALHARISSASCSQDVVYLQQQLHAYAMEREKVMVVLNEKTRENSQLKTEYHKMIDIISAKEAALIKLQDENKKMSTRFESSGQDMFKETIQNLSRIIREKDIEIDALSQKCQTLLTVLQTSGTGSEVGGVNSNQFEELLQERDKLKQQVKKMEEWKQQVMTTVQNMQHESAQLQEELHQLQAQVLVDSDNNSKLQVDYTGLIQSYERNETKLKNFGQELAQVQHSIGQLCNTKDLLLGKLDIMSPQLSPGSSLTAQSAEPLKAGQSAGPHGSSQLLQQEVDDLRRSLQEKDATIRTLQENNHRLSESMAASSEVGRREHEQTDSEIKQLKEKQEVLQNLLKEKDLLIKAKSDQLHSSNENFTNKVNENELLRQAVTNLKERILILEMDISKLKGENEKIVETSRGKETEYQALQETNMKFSMMLREKEFECHSMREKALAFEQLLKEKEQGKAGELNQLLNAVKSMQEKTVTFQQERDQVMLALKQKQMENTALQNEVQHLRDKESRLNQELQRLRDHLLESEDSHTREALAAEDREAKLRKKVTVLEEKLVSSSNAMENASHQASVQVESLQEQLNVISKQRDETALQLSVSQEQVKQYALSLSNLQMVLEHFQQEEKAMYSAELEKQNQLLAEWKKKAETLEGKVLSLQERLDEANAALDSASRLTEQLDLKEEQIEELKKQNELHQEMLDDAQKKLMNLVSSTEGKVDKVLMRNLFIGHFHTPKNQRHEVLRLMGSILGVKREEMEQLFAEDQGGVTRWMSGWLGGGSKSVPSTPLRPSQQSVFNSSFSELFVKFLETESHPSVPPPKLSVHDLKPLDSPGRRKVDPSIPGSSKDVAEPRAGRRTDLSPFLAPRSAAVPLINPAGHGPGGPGHLLLKPISDVLPTFTPLPVSPDNSAGVVLKDLLKQ
>128390_0:000673_{"pub_og_id":"5138860at2759","og_name":"thyroid_hormone_receptor_interactor_11_","level_taxid":2759,"organism_taxid":"128390_0","organism_name":"Nipponia_nippon","pub_gene_id":"TRIP11","description":"thyroid_receptor-interacting_protein_11"}
MDGFFWYTDAATELHVSNSRLREIESINAAQKFENERLKKVCSDLEEKHEAAELQIKQLSIEYRNQLQQKEVEISHLKARQNALQEQLQKVQTAAQSAQLGAGVLPPVTTSASYVPVVRHSSGFEGDDMDFGDVIWSQQEINRLSNEVSTLESEVDHWKQIALSSKVQGTNDAEQSEICKLQNIVKELKRNLSQEIDEHQHELSVLQDAHRQKLVEISRRHREELSEYEERIEELENQLQQDGVSADAMDDSKISEQKKNAQSLEGGKVEELQVIKDLEDEIRKLNHKLSSAQEENKILLKEQELAKVEKMQITQEYENLKSDFSMLQSSVAEQDALLKEQEKKLQSKTSLPEDVVRLQQALLEAENELARLSSLSQGLQKELTSAQHKNENVLSAYAEDHNSELSQLRQDLERKEHELNESVAERETLIAELEELDKQNQEATQHMITLKEQLSKQHTENDSIIKQLKFDIDLERKKVSELEIEKMETIKELDHQKEKLSQCSYALNDLHISKQQLQDNIKDLQEQLQKAQDCNLHNKKEIEELQQRLKEKEEELSVSLSKLTEKSNQESNYTCQDLILKEREVEIAKLQNAVSENKQLNEGLEKSLSDLRTENGKLTAAIEELKQELSDAVSEKSKVYLEKDTVVEALKMEKRQLESELNQMEKRLLEQAQKYKQTIEELSNARSMDTTALQLEHERLVKLNQEKDFEIAELKRSIEQMETDHQETKEMLTTSLGGQKQLTELIKEKEVFIEKFKNQALQVKQELEEYVKVSKKQDVLKQNLEEKDRSLAVMKEENNHLKEEIERLKDQQSRSTHVVEPKTLDIIIELESEVTQLKVIKSNLEEEIEVHKKTIEDQNQTTVQLQQSLQEQRKEIDESKFQCEQMNVTHERLSLEKDEEIKNLQKTIEQIKTQLHKERQIIQTDSSDLFQETKVQTLNGENGNEKHDLSKAEIERLVKGIKEREMEIKLLNEKNVSLSQQIDQLSKDEVGKLTRIIQEKDLEIQALNARVSSASYRQDVLCLQQQLQAYVMEREQVLAVLSEKTRENSQLKTEYRNIMDIVAAKEAALVRLQEENQKLSNRSENSSQDMSRETIQNLSRIIREKDIEIDALSQKCQTLLTVLQTSSTGTDNGSGGVNSNQFEELLQERDKLKQQVKKMEEWKQQVITTVQNMQHESAHLQEELHKLQAQISVESDSNSKLQVDYNGLIQSYEQNEKKLKSFSQELAQVQHSIGQLHNTKDLLLSKLDLVTPSVAVASTVSQLSGVQCSASEGLSDESKLLQKELEQLKKKLQEKDSTIRTLQENNQRLSDSVATASETERKSQEETESEMRQIKEKHDVLQKSLREKDILIKSKSDQLLSVSENLSNKENENELLKQAVTNLKERNLILEMDIQKLKEENEKIVREKETEFRALQETNMQFSMMLKEKEFESHSMKEKALAFEKLLKEKEQGKTGELNQLLNEVKSMQEKAVTFQQERDQVMVALKQKQMESSALQSEIQHFREKEQRLNQELERLRNHLLEMEDSYTREALAAEDREVKLRKKVLILEEKLVSSSTAVENASHQASLQVESLQEQLNLVSKQRDETVLQLTISQDQVKQYALSLANLQMVLEQFQQEEKAMYSAELEKHQKQTAEWRKKAENLEEKVVSLQESLGEANAALDAASRLTEQLDIKEEQIEELKKEGEIRREMLEDVQNKLMNLMNSTEGKVDKLLMRNLFVGHFHTPKNKRPEVLRLMGSILGIKKEELDQSFSELFVKFLETESCPSLPPPKLSVHDMKPLGAAGAGKASSTPCNSQMQDSAVSGMSRRPNTNPFLAPRSAAVPLITPASSSGHLLMKPISDALPTFTPLPVSPDASAGAVLKDLLKQ
>8932_0:001b1d_{"pub_og_id":"5138860at2759","og_name":"thyroid_hormone_receptor_interactor_11_","level_taxid":2759,"organism_taxid":"8932_0","organism_name":"Columba_livia","pub_gene_id":"TRIP11","description":"thyroid_receptor-interacting_protein_11_isoform_X1"}
MDFGDTIWLQQEINRLSNEVSTLESEVDHWKQIALSSKVKGTNEAEQSEMCKLQNIVKELKRNLSQEIDQHQHELSVLQDAHRQKLVEISRRHREELSEYEERIEELENQLQKDDVSVGAMDDSKISQQKKNAQSLEGEKVEELLAVKHLEDEIRKLNHKLSSVEEENKILLEQQELAKVEKIQITQEYENLKSDFSMLQSSVAEQDALLKEQEKKLQSKASLPEDVIRLQEALLEAENEIARLSSLNQEGLENELTSAQHKKEKILSAYAEDQNSELSQLRKDLERKEHELNESITERETLIAELEELDKQNQEATQHMITLKEQLSKHHTETDSIIKQLKFDIDFERKKVSALEMEKMETIKELDSQKEKLSQCSYALNDLHISKQQLQDKIKDLQEQLRKAQDRNLQNKKEIGELQQRLQEREEELSRSLSKLTERSSQESEYTCQDLILKEREVEIAKLQNDISEKKRLNEDLEKSLSSLRTENGKLIAAIEELKQELSDAISEKKKVYLEKDTVVEALKMDKRQLESELNQTEKRLLEQAQKYKQTIEELSNARSMDTTALQLEHERLVKLNQEKDFEVAELRRSIEQMEIDHQETKEMLTTSLGGQKQLTELIKEKEETKVQTLNGENGNEKHDLSKAEIERLVKGIKEREMEIKLLNEKNVSLSQQIDQLSKDEVGKLTRIIQEKDLEIQALNARVSSASCRQDVLCLQQQLQAYVMEREQVLAVLSEKTRENSQLKTEYHNIMDIVAAKEAALVRLQEENQKLSTRSENSSQDMSRETIQNLSRIIREKDIEIDALSQKCQTLLTVLQTSSTGTDNGSGGVNSNQFEELLQERDKLKQQVKKMEEWKQQVITTVQNMQHESAHLQEELHKLQAQFSVESDSNSKLQVDYNGLIQCYEQNEKKLKSFSEELAQVQHSIGQLHNTKDLLLSKLDLVTPSVATASTVSQLSGIQYSAPAVLSEESKLLQRELQQLKEKLQAKESTIRTLQENNQRLSDSVATASEIERKSQEETMSEMRQIKEKHDVLQKSLREKDILIKSKSDQLLSVSENLSNKENENELLKQAVTNLKERNLILEMDIKKLKEENEKIVAKSREKETEFRALQETNMQFSMMLKEREFESHSMKEKALAFEKLLKEKEQGKTGELNQLLNEVKSMQEKAVTFQQERDQVMVALKQKQMESSALQSEIQHLCEKEQRLNQELERLRNHLLEMEDSYTREAVAAEDREVKLRKKVLILEEKLASSSTAVENASHQASLQVESLQEQLNLVSKQRDETVLQLTISQDQVKQYALSLANLQMVLEQFQQEEKAMYSTELEKHQKQTAEWRKKAEHLEEKVVSLQESLEEANAALDAASRLTEQLDIKEEQIEELKKEGEIRREMLEDVQNKLMNLMNSTEGKVDKLLMKNLFVGHFHTPKNKRPEVLRLMGSILGIKKEELDQLLSEDQRGVTRWVTGWLGGGAGSKSVPSTPLRPTHQNIFNSSFSELFVKFLETESCPSLPPPKLSVHDMKPLEGVGTGKTSSTPSSSQMQDSAVSRASRRPDTNPFLAPRSAAVPLITPASSSGHLLMKPISDALPTFTPLPVSPDASAGAVLKDLLKQ
>7168_0:000dc7_{"pub_og_id":"5138860at2759","og_name":"thyroid_hormone_receptor_interactor_11_","level_taxid":2759,"organism_taxid":"7168_0","organism_name":"Anopheles_dirus","pub_gene_id":"ADIR008309","description":"GRIP_domain-containing_protein"}
TISTEQNVGTTTVTSTLEDSWFWDPENNISSTSSSSKKDDSESPSSGPTDLTTIPLEAPASESEIIERMHRQLNEKLQQLKKQQLENALLNEKLTQVSSENRELNENIEELDRQHEVVLENLVASKRDLQAQCGRLEAELRANASTSQTVLQELQARFERLEQTHAQTCQDNEKLQAETEKLTAELERIVCENVEAVAALENQLDEQRREQAAADDTCRTLQAKVDELRQRNVDEAEFVVAVPAPEEKESAGVLQAELDELKQTLDDVRSERDNLQKLTAELDRSEQIGQLEREIGELQNELRSVIIDNSVQLEAKEKEYDDKLCVLRQENQALRDTMTNAAATRAEPDARLAEVIRKFFDLELTQPDQLAERLQQSRDLDAKLSALERKLIDAGKEINFLKAENSRIQHDKDTLTADLMQYEKECASLMKNNDRLLEELENVKCNKLETINENAEDSIVVLEKQLEDSHHLSRTLEEEYREAHRKLEEVLEEKEELLMKVASLEGAESESKAKVRELEQSLLELRMERNQLVTQLDELREAGGEETERLRTELTSVQGQLATINEDHASLVRKLQQLQQASSDNIRGWEAKLEEMRLLLESKESDLQQARESSAATEQREELAAENERYRAELEKQRETLESLSQQKDNLVQLVTTKHNESVQYHTEIQRLNQLLQDESERATAAATAPPCPDCPALRDKLQEHERLTDQIQFLREKSDILTANLMTEQNNQRMALQQKQELVEQRDGLQRDLERLRQHLLEIEEAHTQETVELQRRYDDTRQQLATLEREVKQSTNALTSASIRANQQAETLQAQYQLLLQQRDELGARLGAADDRDQKNQAALTNLQCALEQFQMNRERDIELATTGIRNELEQARAREDGLKDVLKQVQQQLADAKTGLLAAARISDQLEISQVTVASLKAELAKRDERYAALEQRLQETEASQADKVEKTLVKNLVIGYAVAPNASDKQQIMKLISSVLTMDQAECTKVGLHHRGGHGGTGGWLNSILGSGGGGGETATANYNKESLTEAFVKFLEKESAPRATASSSLLNIVTSPGAATSTTTGPASASAADQHHSSAATPSSASGTITGSNLVTAPPSPPTPVQPILVPEAMMMMQQAPGFAPPRSSSSILKDILSDS
>8790_0:00041d_{"pub_og_id":"5138860at2759","og_name":"thyroid_hormone_receptor_interactor_11_","level_taxid":2759,"organism_taxid":"8790_0","organism_name":"Dromaius_novaehollandiae","pub_gene_id":"TRIP11","description":"thyroid_receptor-interacting_protein_11_isoform_X1"}
MASWLGGLGSGLGQSLGQVGGSLSSLTGQISSFTKDILLEGTEEVGDAATELHVSNSRLREVESINAAQKSENERLKKVCSDLEEKHESAELQIKQLSIEYRNQLQQKEVEISHLKARQNALQEQLQKVQTAAQSAQLGAGVLPPATTSASFVPVVRHSSGFQDDDMDFGDIIWSQQEINRLSNEVSRLESEVDHWKQIAQPSKVQGANDAEQSEVCKLQNIIKELKQNLSQGIDEHQHELSVLQDAHRQKLVEISRRHREELSEYEERIEELENQLQQGGLSTDATDDSKISEQKKNTQTLDAGKAEDLQIIKDLEDEIQKLNHKLSSAKEKEKNLLKEQELIKIEKIQVTQEYESLKSDFSELQSSVAEQDALLKEQEKKFPSKTSLLPEDVIRLQQALLEAEKEIARLSSLNQTDSFIGMGKDVQAFMLDLPVLKEENLKLRKEKEELQKELTNAQHKTENILSTCTEDQNSELSQLRQDLERKEELNESIAERETLIAELEELDKQNQEATQHMITLKEQLSKQHTETDSAMKQLKCDIDFERQKVSKLEMEKMETVKELNSHKEKLSQCSYALNDLHVSKQQLQDNIKDLQEQLRKAQDCNLHNKKEITELQQRLKEREEELSVSLSKLREKKNQESNYSCQDLILKEREAEIAKLQNDISEYKQLNENLEKSVSDLKLENGKLIAAGEELKQQLSDSVSEKNKVSLEKNTVTEALKMEKRQLETELNQTEKRLLEQARKYEQTIEELSNARSMDTTALQLEHERLVKLNQEKDFKIAELKRNVEQMEADHQETKEMLTTSLGGQKQLTELMKEKEVFIEKLKNRAFQVQQELEEYIKDSKKQDILKQNLEEKDKSLAVMKEENNHLKEEIERLKDQQSRSLPVVEPKTLDIIIELESEVTQLKVIKNNLEEEIEVLKKTIEDQNQKTVQLQQSLQEQKKEIDESKFQREQMNVTHERLSLEKDEEIKNLQKTIEQIKSQLHKERQVIQTDSSDLFQETKVQTLNGENGNEKHDLSKAEIERLVKGIKEREMEIKLLNEKNVSLSQQIDQLSKDEVGKLTQIIQEKDLEIQALNARVSSASYRQDVLCLQQQLQAYVMEREQVLAVLSEKTRENSQLKTEYHKIMDMVAAKEAALVRLQEENQKLSSRFENSSQDMFRETIQNLSRIIREKDIEIDALSQKCQTLLTVLQTSSTGAENGSGGVNSNQFEELLQERDKLKQQVKKMEEWKQQVLTTVQNMQHESAHLQEELHKLQAQISVESDSNSKLQVDYNGLIQSYEQNEKKLKSFSEELAQVQHSIGQLHNTKDLLLGKLDLVTPSVAVASSVVSQPSGIQHSTPEVLSDESKLLQKELEQLKKKLQEKDVTIRTLQENNQRLSDSVATASEFERKSQEETDSEMRQIKEKHDILQKSLREKDILIKSKSDQLLSVSENLSNKENENELLKQAVTNLKERNLILEMDIRKLKEENEKIVARCREKETEFRALQETNMQFSMMLKEREFESHSMKEKALAFEKLLKEKEQGKTGELNQLLNEVKSMQEKAVTFQQERDQVMVALKQKQMESSALQSEMQHLREKEQRLNQELDRLRNHLLEMEDSYTREALAAEDREAKLRKKVLVLEEKLVSSSTAVENASHQASLQVESLQEQLNLVSKQRDETMLQLTISQEQVKQYALSLANLQMVLEQFQQEEKAMYSAELEKHQKQTSEWKKKAEKLEEKVVSLQESLGEANAALDAASRLTEQLDFKEEQIEELKKEGEIRREMLEDVQNKLMNLINSTEGKVDKLLMRNLFVGHFHTPKNKRPEVLRLMGSILGIKKEELDQLLSEDQRGVTRWVTSWLGGGGAGSKSVPNTPLRPTQQSIFNSSFSELFVKFLETESCPTLPPPKLSVHDMKPLGAAGTGKTSSTPSSSQIQDSAVSGTSRRPDTNPFLAPRSAAVPLITPASSSGHLLMKPISDALPTFTPLPVSPDASAGAVLKDLLKQ
>9568_0:002e6b_{"pub_og_id":"5138860at2759","og_name":"thyroid_hormone_receptor_interactor_11_","level_taxid":2759,"organism_taxid":"9568_0","organism_name":"Mandrillus_leucophaeus","pub_gene_id":"TRIP11","description":"GRIP_domain-containing_protein"}
MSSWLGGLGSGLGQSLGHVGGSLASLTGQISNFTKDMLMEGTEEVEAELPDSRTKEIEAIHAILRSENERLKKLCTDLEEKHEASEIQIKQQSTSYRNQLQQKEVEISHLKARQIALQDQLLKLQSATHSVPSGAGGVPATTASSSFAYGISHHPSTFHDDDMDFGDIISSQQEINRLSSEVSRLESEVGHWRHIVQISKAQGTHNSDQSEICKLQNIIKELKQNRSQEIDDHQHEMSVLQNAHQQKLTEISRRHREELSDYEERIEELENLLQQGGSGVVETDISKIYEMQKTIQVLQTEKVESTKKMEELEDKIKDINKKLSSAENDRDTLRREQEQLNVEKRQIMEECENLKLECSKLQPSAAKQSDTVTEKERILAQSASVEEVFRLQQALSDAENEIMRLSSLNQDNSLAEDNLKLKMHIEVLEKEKSLLSQEKEELQMSLLKLNNEYEVIKSTATRDISLDSELHDLRLNLEAKEQELNQSISEKETLIAEIEELDRQNQEATKHMILIKDQLSKQQNEVDSIISKLKQDLNDEKKRVHQLEDDKMDITKELDVQKEKLLQSEVALNDLHLTKQKLEDKVENLVDQLNKSQESNVSIQKENLELEERIRQNEEELSRMRNELTQSLNQEDSDNNFKDTLLKEREAEVRNLKQNLSELEQLNENLKKVAFDVKMENEKLVLACEDVRHQLEESLAGNKQLSLEKNTIVETLKMEKGEIEAELCRAKKRLLEEANKYEKTIEELSNARNLNTSPLQLEHEHLIKLNQKKDMEIAELKKNIEQMDTDHKETKDILSSSLEEQRQLAQLIKEKEIFIEKLKERSSKLQEELDKYSQALRKNEILRQTIEEKDRSLGSMKEENNHLQEELERLREQQSRTAPVTDPKTLDSVAELASEVSQLNMIKDHLEEEIKHHQKIIEDQNQSKMQLLQSLQEQKKEIDEFRYQHEQMNATHTQLFLEKDEEIKSLQKTIEQIKTQLHEERQDIQTDNSDIFQETKVQSLNIENGSEKHDLSKAETERLVKGIKERELEIKLLNEKNISLTKQIDQLSKDEVGKLTQIIQQKDLEIQALHARISSISYTQDVVYLQQQLQAYAMEREKVFAVLNEKTRENSHLKTEYHKMMDIIAAKEAALIKLQDENKKLSTRFESSGQDMFRETIQNLSRIIREKDIEIDALSQKCQTLLAVLQTSSTGNEAGGVNSNQFEELLQERDKLKQQVKKMEEWKQQVMTTVQNMQHESAQLQEELHQLQAQVLVDSDNNSKLQVDYTGLIQSYEQNETKLKNFGQELAQVQHSIGQLCNTKDLLLGKLDIISPQLSSASLLTPQSAESLRASKSDVLSQSSELLQQEVEELRKSLQEKDATIRTLQENNHRLSDSIAATSELERKEHEQTDSEIKQLKEKQDVLQKLLKEKDLLIKAKSDQLLSSNENFTNKVNENELLRQAVTNLKERVLILEMDIGKLKGENEKIVETSKGKETEYQALQETNMKFSMMLREKEFECHSMKEKALAFEQLLKEKEQGKAGELNQLLNAVKSMQEKTVVFQQERDQVMLALKQKQMENTALQNEVQRLRDKEFRSNQELERLRNHLLESEDSYTREALAAEDREAKLRRKVTVLEEKLVSSSNAMENASHQASVQVESLQEQLNVVSKQRDETALQLSVSQEQVKQYALSLANLQMVLEHFQQEEKAIYSAELEKQKQLIAEWKKKAENLEGKVISLQERLDEANAALDSASRLTEQLDVKEEQIEELKKQNELRQEMLDDVQKKLMNLANSSEGKVDKVLMRNLFIGHFHTPKNQRHEVLRLMGSILGVRREEMEQLFHDDQGGVTRWMTGWLGGGSKSVPNTPLRPNQQSVLNSSFSELFVKFLETESHPSIPPPKLSVHDMKPLDSPGRRKRDTNAPESFKDTAESRSGRRTDVNPFLAPRSAAVPLINPAGLGPGGPGHLLLKPISDVLPTFTPLPALPDSSAGVVLKDLLKQ
>181119_0:000d29_{"pub_og_id":"5138860at2759","og_name":"thyroid_hormone_receptor_interactor_11_","level_taxid":2759,"organism_taxid":"181119_0","organism_name":"Pseudopodoces_humilis","pub_gene_id":"TRIP11","description":"thyroid_receptor-interacting_protein_11"}
MASWLGGLGSGLGQSLGQVGDSLSSLTGQISSFTKDILLEGAEEVGDAATELHVSNSRLREIESINAAQKFENDRLKKVCSDLEEKHEAAELQIKQLSIEYRNQLQQKEVEISHLKARQNALQEQLQKVQTAAQNSQLGAGVLPAATASASYVPEVRHSSGFERDDMDFGDIIWSQQEINRLSNEVSRLESEVDHWKQIAVSSKVQGTNDAEQSEICKLQNVVKELRQNLSQEIDEHQHELSVLQDAQRQKLVEISRRHREELREYEERIEELETRLQQDGVSTDAMDDSKITEQKKKAQSLDGGQVEELRVVKDLEDEIRELNHKLSSAKAENKNLLKEQEFVKLEKTQIAQDYEKLKSDFNVLQRSVAEQDALLKEQKQLQSKTSLPQDVVSLQQALLEAENEIARLSSLNQGLEKELTSAQHKLENILSSNTEDQNSEINQLRQDLERKEHELDESVAERETLIAELEELDKQNQEATQHMITLKEQLSKQHTETDSIIKQLKLDIDYERKKVSELETEKTKTMKELESQKEKLSHCSYALNDLHVTKQELQDNIKDLQEQLRKAQDCNSQSKKEIGELQQRLKEREEQLHVSLSKLTEKSNEESTCQDLILKEREVEIAKLQSDVSENKQINEDLQKSLSNLRTENGKLIAAIEELKQDLNDAISEKKKVYLEKDTAVEALKMEKRQLESELNETEKRLLEQAHNYKQTIEELSNARSMDTTALQLEHERLVKLHQEKDFKIAELKRTIEQMETDHQETKEMLTTSLGGQKQLTDLIKEKEVFIEKYKNQALQVKQELEEYIKFSKKQDVLKQNLEEKDRSLAVMKEENNHLKEEIERLKDQQSRSTPGVEPKTLDIIIELESEVTQLKVIKNNLEEEIKVHKKTIEDQNQAAVKLQQSLQEQRKEIDESRFQCEQMNVTHERLFLEKDEEIRTLQRTIEQIKTQLHKERQIIQTDSSDLFQETKVQTLNGENGNEKHDLSKAEIERLVKGIKEREMEIKLLNEKNVSLSQQIDQLSKDEVGKLTRIIQEKDLEIQALNARVSSASYRQDVLSLQQQLQAYVLEREQVLAVLSEKTRENSQLKTEYRNIMDMVAAKEAALVRLQEENRRLSSRSENSSQDMSRETIQNLSRIIREKDIEIDALTQKCQTLLTVLQTSSTGADNGAGGVNSNQFEELLQERDKLKQQVKKMEEWKQQVITTVQNMQHESAHLQEELQKLQAQISVESDSTSRLQVDYNGLIQSYEQNEKKLKSFSQELAQVQHSIGQLYNTKDLLLSKLDLVTPSVATASTVSQLSGVQYSPPEALSEECKLLQKELEQLKKKLQEKDSTIRTLQENNQRLSDSVATASELERRSQEGTESEMRQIKEKHDVLQKSLREKDILIKSKSDQLLSVSENLSNKENENELLKQAVTNLKERNLILEMDIRKLKEENEKIVARCREKETEFRALQETNMQFSMMLKEKEFESHSMKEKALAFEKLLKDKEQGKTGELNQLLNEVKSMQEKAVTFQQERDQVMVALKQKQMESSALQSEVQHLHEKEQRLNQELERLRNHLLEMEDSYTREALAAEDREVKLRKKVLILEEKLASSSTAVENASHQASLQVESLQEQLNLVSKQRDETVMQLTISQDQVKQYALSLANLQMVLEQFQQEEKAMYSAELERHQKQSAEWKKKAENLEEKVASLQVSLEEANAALDAASRLTEQLDIKEEQIEELKKEGEIRREMLEDVQNKLMNLMNSTEGKVDKLLMRNLFIGHFHTPKNKRLEVLRLMGSILGLKKEELDQLLSEEQRGVTRWVTGWLGGGAGSKSVPSTPLRPTHQNIFNSSFSELFVKFLETESCPSLPPPKLSVHHLKPLGAAGTGKNSSTPPNSQMQDSPVSGMGRRPDANPFLAPRSAAVPLITPASSSGHLLMKPISDALPTFTPLPVSPDACAGAVLKDLLKQ
>76193_0:002d8a_{"pub_og_id":"5138860at2759","og_name":"thyroid_hormone_receptor_interactor_11_","level_taxid":2759,"organism_taxid":"76193_0","organism_name":"Papilio_machaon","pub_gene_id":"LOC106711059","description":"A0A0N1I8A0_PAPMA"}
MSWLNLNESFNSLKGQITNFASEVLSENTTDDADSEETGISSSLKELEDKCNTQQLEIASLKKLNEELQATLQSERLSKKNGFREEETTWYWDPPSQSTEPIDHDVENQYKMHIRTLQEELSALKQRRNSKESEHPNEVLRLKEENDNLIKNLEDLDSQHRQAMDKLLTLKRDLQHNFEVLKKEHADLKNANEEYANEVKGLILKINERDKEIARLKQFCTDYDTLAHKYQNLERIHMLLKENAEKFQEENQDLHEEIFKLQEQVTRLEHDAELHFHAPETTNTVPKEQYEELLKQYNRLKERKNSNDLHPDEINIDDNAKVVIETLKRDIHDLKHKLAEQEIHCPDKSNTKVVKADKIMQLYNRYVNFELPIDYVGEMPSDDNLVLFKIESVFKTVNSFKKEIDMLGQLLSEKNRNISQLQTQIDDMTTENDFLTTDLQHYERELDEMKKNNDFLISEITALKNSSKLEPIIETHEDNYTKLETELADSTKMNKTFESEIKRIEKELVEVKTEKTKLQQSLNDMKQKYTSMLNELDLCKTQTSNMAELENNSNVVSNEKLVDEIDALKKKLNALTAKNEQSAIDRHILENDKVLLTKEIDDLKNSLQLRLGEIKKLEVENCNLKSNVTELMKKVKEFESKFDKPIATTEETSSTATYNKSTVDDLLSENLTLTTRIDELNGNLKTLNTSMTELLAENNTLRNDAKTQMQKIVSLEKSISETENVVKQFKMISKDVVTLKEENDRLLRLKDSLETDLFAANNKISNLEEELGKLVSDLNEKDVTIDNLRGNEETIEKLQENISSKAQEIETLNTEYKKLNEKLSKTTDNLNRNQDELSSLHVKKEEIDKQLYALNDEVNHKNSAIAMLSDRIDKLEKTNQDYKSLVEKKEKQIKELNQSLTELTEKLKTIDTTHQNDEYNKLIDQLTAIGKLSYELNQQLENKHKEITDLEHKMEQFEKAHVEYQNIVEQSQIEKASLINLINLKHNESLQYHNEIQRLNLVILEQTEKQKKLEQEMDEIVQNKTTNCSKCDNIKTTLKEKDKMIAILNENVKENEKLKLDLNNAGETIKNLTKRCEDLDSSLTNQQEIIKKLTAENAQLLEEEQNSSKELERLREHLMEMEENYTQELMTSEQKLAECQMRLQQVEEKAKHSCTVYTSNSIRANQEVETYKNQIKLLEKQREEVQAKLSDAEDTRIGSEASLANLQVVLEQFQLEKERDIAAATEKLQKKLDDMKHQNNKQKEEIALLNSKLDESLAGLQAASRLGDQVESKAAQINDLKEQVRLLQTSVAMAEQRYYNAVSNQQDKVDKNLVKNLIINYVVTGAQNVINKTQVLRILSTVLDFNQQECEKLGLVRSTTTTDSLAAEFVKFLQNESKPRPQLPIMNLAQSRSTTPTSRRSSTMGPNPIIDPGHRRNPSTGSNNVLFQNLESDAVSQGSAESEPRVVNLGHLETGVTQTRNSESAILKHVLRDM
>45779_0:002a79_{"pub_og_id":"5138860at2759","og_name":"thyroid_hormone_receptor_interactor_11_","level_taxid":2759,"organism_taxid":"45779_0","organism_name":"Papilio_glaucus","pub_gene_id":"pgl5029.3"}
MSWLNLNQSFNSLKGQITNFATEVLSENTAEDIDVEDSGISSSLKELEDKCQNQQLEIAALKKLNDELQATLQSERVSKKNGFREEETTWYWDPPVQSTEAFDHDVENQYKMHIRTLQDELSAMKQRRNSKTESHGEVSRLKEENDNLVKNLEDLDNQHRQAMDKLLALKRDLQHNFEVLKREHGDLKNTNEEYANEVKGLILKINERDKEIARLKQFCSDYDSLAHKYQNLERVHILLKENAEKFQEENQDLHEEVFKLQEQVTKLEHDAELNFKRPETSENVPKEQYEELLRQFNGLKSRKSSNHLHLDEINIDDNAKVVIETLKRDINELKHKLAEQENNCHDKSDNKIVKADRIMQLYNRYVNFEIPIDYVGEMPSDDNLILFKLEKNDKVILTKEIDDLKNVLQLRSGENKELEIENSNLKANITELMNKIKEYEDKLESRVAAEEHAEAKVDDNKHSIDDLVSENSSLTNTIDELNGDLRTLNCSMTELVTENVTLKNDAKDQMQKIIALEKSISETEDVVKQFKIISKDVVSLKEENDKLLRLKDNLETELFSANSKITNLEEELGKLVSDLNEKDVIIDKLRGNEVTLEKVQKNLSSKVVELELLNKEYKKVSEKLTKTKDNLMQNQEELSALEVKKEEIDKQMYALGDEINNKNSAIAMLSDRIEKLEKTIQDYKALAENKDKQIKELNQSLAKLTDKMKTIDTTHQNDEYNKLIDQLSAIEKLSYDLNKQLENKHKEISDLEHKMEQFEKAHVEYQNIVEQSQIEKASLINLINLKHNESLQYHNEIQRLNFVILEQTEKHKKLVEEMDSLAQNKTMNCSNCDIIKASLKEKDEIISILNENIIDYDKLKLDLNNAGETIKNLTKKCEDIDKSLMIQQETVKKLTVEKAQLLEEEQNSSKELERLREHLMEMEENYTQELMTSEQKLAECQMRLQQVEEKAKHSCTVYTSNSIRANQEVETLRNQIKLLEKQREEVQGRLSEAEDARSRSEASLTNLQIVLEQFQLEKERDIAAATEKIQKKLDEMKYHNSKLKEEIATLNSKLEESLTGLQAASRLGDQVESKAAQINDLKEQVRLLQTSVAMAEQRYYNAVSNQQDKVDKNLVKNLIMNYVVTGAHSVINKTQVLRILSTVLDFNQQECEKLGLVKSTTTTDSLAAEFVKFLQNESKPRPQLPNMMNLGQSRSTTPTSRRSSTMGPNPVIDPGHRRNPSTGSNNVLFHNLDSDAASQASTESTEPRVVTLGQMETGVTQTRTSESAILKHVLKDM
>8177_0:003df9_{"pub_og_id":"5138860at2759","og_name":"thyroid_hormone_receptor_interactor_11_","level_taxid":2759,"organism_taxid":"8177_0","organism_name":"Acanthopagrus_latus","pub_gene_id":"119004499","description":"thyroid_receptor-interacting_protein_11"}
MSSWLGGIGSGLGQSLGQVGGSLSSFTGQISNFTKDMLLEGVEEVGDAVTELQVSNSKLAEVEASFTTQKSEYDRLRKLYAELEEKLEASEIQIKAQSAEYRTLLQQKDVEISHLKARQSGLQEEFQKLQQSAQSAAIGPAMLPVTTASSTTTSSSASSYLPQHSGSHQGFHGDEMDFSDVIWSQQEINRLSTEVMRLEAEVAHWRRMSQTSTAAGSGAGDQGEILKLQRTIKDLREEMSREVDEHQHELAALQDAQRQKMADITRRHRDELAEYEERIEELEEQIQSGGSQPTSPSDSKLPELQKAISSLQEAADQREKQLAELSASLEEARRNEASLQLERDDALEENAGLLQNYTRLQASVTELQTRVQEQEGKALQKVQLEHEIQVLRKNLAASEKEIERLNSLAVAEPKEEVEHADILELNTIIGTLRQEKEVLEQEKLNLQERLKKAEDPTVSNNETDSGESEALEDLRAELEKREKILRNTEEERDTLMSELEELDRQNQDATQHMISVKEQLKKAEAELTSLNAELNTTKDKNEALKQELETQKEKISQSAFTLNDLHMGKQQLEGSVKELKDKLGHAQEQNREARREITELKRTLQEREEQLSVVKAERDQAGDRATEVQGANEMLAGKERELSDLRRELDEMRHSQEKVLSEDYELKMENRRLREMTESQASLNRTVREKDTRIEALKLEKTQLEGELRQAESKITQQAKQYQQTIEELTRARSMDASALQMEHERAIKLNQDKDMEIAQLKRDMEQVASDHRDTNEMLSITVAGQKQLTDLLQEKDAFTETLKQNASDLQVEMENRITVMMKEAEALKQLLDEKEKQVGGMKEENSHLKEEIDRLRDQQSRPHSLAEPRTLDIITELETEISQLKASRSRLEEETQTLRRTLEEQQGSLLLSQQSLQAQQTELEQAHARHQQTTQNYDRLIHARDEEISGLQQMVDQLSESRSRADSPPVQGDVILQEEKTQTLNQENGNEKHDLSKVEIEKLVRGIKEKETEISQLNEKNLSLTKQIDQLVVSRDEVGKLSQMILQKDLEIQALHARVSMGVGGGHNQDVLFLQQQLQAYAVEREQVIAVLNEKTRENSQLRSDHHRLMDMIAGKEAALVKLQQENQRLSNMSDPSGSQEMFKETIQNLSRIIREKDIEIDALTQKCQTLVTVLQTSGGESGAGSGGVSSNQFEELLQERDTLKQQVKKMEEWKQQVITTVKNMQHESAQLQEELIKLQGQVTADSDCSSKLTVDYTRLIQSYEQKERRLGSLSQELAQVQQTITQLSTTKEVLLGKLDSVAQTPEAVAAQSSAPSLTVDAPSHQPSPTVDSERLQDELVRLRAQLAEKDNMIRTIQENNHRLSNSASASESEQRSQAEETRQVRERLDALQKSVREKDLLIKSKSDQLNQVSESLRNRENDNEVLKQAVTNLKERALILEMDGRKLKEENELVAARSREKESEFRALQETNMQVSLLLREKEFELSAVSEKAATVEKMLKDKDQGKTGELNQLLNELKSMQEKAVLFQQERDQVMMALKQKQMETTAVQTELHHMREKEQRLNLELERLRNHLLEIEDSYTREALAAEDRETELRRRVAMLDQKLATSSNAVENASQHASMQVESLQEQLNGVVKQRDDALLHLRTSQEQVNQYAVSLSNLQMVLEQFQQEEKAMYSAELERHKKEKEEWRKKAQRLEDQASALQINLDEANAALDSASRLTDQLDLKEEQLEELKRQVDLRQEMLEEAQRKLMNLLNSTEGKIDKVLMRNLFLGYFHTPKTKRADVLRLMGSVLGLTREDVDKMLEDDGRQGVTGWMSSWLGGRGAQSVPNTPQRPTSGQGLNSSFSEMFVKFLEIESTPSLPAPKLPVHDIKPLGAPPSRRTSGAAAGTSAGAAAVGKRPGESNPFLAPRSAAVPLLAGSGSGGSGGHLLMKPISDALPTFTPVPVSAEASAGAVLKDLLKQ
>54380_0:0030ce_{"pub_og_id":"5138860at2759","og_name":"thyroid_hormone_receptor_interactor_11_","level_taxid":2759,"organism_taxid":"54380_0","organism_name":"Cariama_cristata","pub_gene_id":"LOC104165954","description":"LOW_QUALITY_PROTEIN:_thyroid_receptor-interacting_protein_11-like"}
GVSADAMDDTKISEQKKNAQGLKGGKVEELQVVKDLEDEIRKLNHKLSSAREENKLLMKEQELAKVEKIQITQEYENLKSDFTMLQSSVAEQDALLKEQEKKLQSKTSLPEDVVRLQQALLEAEDEIARLSSLNQEGLEKELTSAQRKNEHILSAYAEDQNSELSQLRQDLERKEHELNESIAERETLIAELEELDKQNQEATQHMITLKEQLSKQHTETDSIIKQLKFDIDFERKKVSELEIEKVETIKELDSQKEKLSQCSYALNDLHVSKQQLQDHIKDLQEQLRKAQDCNFRNKKEIGELQQRLKEREEELSVSLSKLTEKSNQESNYTCQDQILKEREVEIAKLQNDIAEGKHLNEDLEKSLSDLRTENGKLIAATEELKQELSDAISEKNKVYLEKDTVVEALKMEKRQLENELNQTEKRLLEQAHKYKQTIEELSKARSMDTTALQLEHERLVKLNQEKDFKIAELKRSIEQMETDHQETKEMLTTSLGGQKQLTELIKEKEVFIEKLKNQALQVKQELEEYMKVSEKQDVLKQNLEEKDRSLAVMKEENNHLKEEIERLKDQQSRSTPVVEPKTLDIIIELESEVTQLKVIKNNLEEEIEVHKKTIEDQTQTTVQLRQSLQEQRKEIDESKFQCEQMNVTHERLSLEKDEEIKNLQKTIEQIKTQLHKERQIIQTDSSDLFQETKVQSLNGENGNEKHDLSKAEIQRLVKGIKEREMEIKLLNEKNVSLSQQIDQLSKDEVGKLTRIIQEKDLEIQALNARVSSASYRQDVLCLQQQLQAYVMEREQVLAVLSEKTRENSQLKSEYRNIMDMVAAKEAALVRLQEENQKLSNRSENSSQDMSRETIQNLSRIIREKDIEIDALSQKCQTLLTVLQTSSTGTDNGSGSVNSNQFEELLQERDKLKQQVKKMEEWKQQVITTVQNMQHESAHLQEELHKLQAQISVESDSNSKLQVDYNGLIQSYEQNEKKLKSFSQELAQIQNSIGQLHNTKDLLLSKLDLVTPSVAMASTVSEHSGTPELLSDESKLLQKELEQLKKKLQEKDSTIRTLQENNQRLSDSVATASEIERKSQEGTESEMRQIKEKHDVLQKSLREKDILIKSKSDQLLSVSENLSNKENENELLKQAVTNLKERNLILEMDIRKLKEENETIVKKREKETEFRALQETNMQFSMMLKEKEFESNSMNEKALAFEKLLKEKEQGKTGELNQLLNEVKSMQEKAVTFQQERDQVMVALKQKQMESSALQSEIQHLREKEQRLNQELERLRNHLLEMEDSYTREALAAEDREVKLRKKVLILEEKLVSSSTAVENASHQASLQVESLQEQLNLVSKQRDETVLQLTIAQDQVKQYALSLANLQMVLEQFQQEEKAMYSAELEKHQKQSAEWRKKAENLEEKVVSLQESLGEANAALDAASRLTEQLDIKEEQIEELKKEGEIRREMLEDVQNKLMNLMNSTEGKVDKLLMRNLFVGHFHTPKNKRPEVLRLMGSILGIKKEELDQLLSEEQRGVTRWVTGWLGGGTGSKSVPSTPLRPTHQNVFNSSFSELFVKFLETESCPSLPPPKLSVQDMKPLGAAGTGKTSSTPSNSQTQDSAVLGMSRRPDTNPFLAPRSAAVPLITPASSSGHLLMKPISDVLPTFTPLPVSADASAGAVLKDLLKQ
>48883_0:000694_{"pub_og_id":"5138860at2759","og_name":"thyroid_hormone_receptor_interactor_11_","level_taxid":2759,"organism_taxid":"48883_0","organism_name":"Geospiza_fortis","pub_gene_id":"TRIP11","description":"TRIP11"}
MDFGDIIWSQQEINRLSNEVSRLESEVDHWKQIAVSSKVQGTNDAEQSEICKLQNVVKELKQNLSQEIDEHQHELSVLQDAHRQKLVELSRRHREELREYEERIEELENRLQQDGVSTDAVDDPKIPEQKKKAQSPDGGQVEELQVVKDLEEEIRKLNHKLSSAKAENKNLLKEQEFDKLEKIQIAQDYEKLKSDFDALQRSVAEQDALLKEQRQLQSKTSLPQDVVSLQQALLEAENEIARLSSLNQGLEKELTSAQHKHENILSSNTEDHNSEINQLRQDLKRKEHELDESVAERETLIAELEELDKQNQEATQHMITLKEQLSKKHTETDSIIKQLKLDIDCERKKVSELETEKLNAIKELDSQKEKLSHCSYALNDLHITKQQLQDNIKDLQEQLRKAQEYNSHSKKEIGELQQRLKEREEELHVSLSKLTERSHEESNYTCQDLILKEREVEIAKLQNDVSENKQINEDLQKSLSNLRIENGKLMAAIEELKQELSDAISEKKKVHLEKDTLVEALKMEKRQLESELNETEKRLLEQARNYEQTIEELSKARSMDTSALQLEHERLVKLHQEKDFKLAELKKTIEQMELDHQETKDMLTTSLGGQKQLTDLIKEKEEFIEKYKNQALQAKQELEEYMKVSKKQDVLKQNLEEKDRSLAVMKEENNHLKEEIERLKDQQSRSTPVVEPKTLDIIIELESEVTQLKVIKNNLEEEIKVHKKTIEDQNQATVKLQQSLQEQRKEIDESKLQCQQMNVTHERLFLEKDEEIKNLQKTIEQIKTQLHKERQIIQTDASDLFQETKVQTLNGENGNEKHDLSKAEIERLVKGIKEREMEIKLLNEKNVSLSQQIDQLSKDEVGKLTRIIQEKDLEIQALNARVSSASYRQDVLSLQQQLQAYVLEREQVLAVLSEKTRENSQLKTEYRNIMDMVAAKEAALVRLQEENRRLSNRSENSSQDMSRETIQNLSRIIREKDIEIDALSQKCQTLLTVLQTSSTGADNGAGGVNSNQFEELLQERDKLKQQVKKMEEWKQQVITTVQNMQHESAHLQEELHRLQAQISVESDSTSRLQVDYNGLIQSYEQNEKKLKSFSQELAQVQHSIGQLYNTKDLLLSKLDLVTPSVATAATVSQLSGVQCSPPEALSEESKLLQNELEQLKKKLQEKDSTIRILQENNQRLSDSVATASEIERKSQEGTESEMRQMKEKHDVLQKSLREKDILIKSKSDQLLSVSENLSNKENENELLKQAVTNLKERNLILEMDIRKLKEENEKIVARCREKETEFRALQETNMQFSMMLKEKEFESHSMKEKALAFEKLLKDKEQGKTGELNQLLNEVKSMQEKAVTFQQERDQVMVALKQKQMETSALQSEVQHLHEKEQRLNQELERLRNHLLEMEDSYTREALAAEDREVKLRKKVLILEEKLASSSTAVENASHQASLQVESLQEQLNLVSKQRDETMLQLTISQDQVKQYALSLANLQMVLEQFQQEEKAMYSAELERHQKQSAEWKKKAENLEEKVVSLQESLEEANAALDAASRLTEQLDIKEEQIEELKKEGEIRREMLEDMQNKLMNLMNSTEGKVDKLLMRNLFIGHFHTPKNKRLEVLRLMGSILGLKKEELDQLLSEEQRGVTRWVTGWLGGGAGSKSVPSTPLRPTHQNIFNSSFSELFVKFLETESRPSLPPPKLSVHHMKPLGAVGTGKTSSTPPNSQMQDSPVSGMGRRPNANPFLAPRSAAVPLITPASSSGHLLMKPISDALPTFTPLPVSPDASAGAVLKDLLKQ
>34816_0:004096_{"pub_og_id":"5138860at2759","og_name":"thyroid_hormone_receptor_interactor_11_","level_taxid":2759,"organism_taxid":"34816_0","organism_name":"Morone_saxatilis","pub_gene_id":"118336766","description":"thyroid_receptor-interacting_protein_11_isoform_X1"}
MSSWLGGLGSGLGQSLGQVGGSLSSFTGQISNFTKDMLLEGVEEVGDAATELQVSNSRLAEVEAAFATQKSEYDRLKKLHAELEEKLEASEIQIKGQSAEYRTLLQQKDVEISHLKARQSGLQEEVQKLQHSAQSASVGTALLPITTTSSTTTSSSASSFMSRPSGSHQGFHGDEMDLSDVIWSQQEINRLSTEVMRLEAEVAHWRRMSQASTAAGAGNGDQGDILKLQRTIKELREEMSREVDEHQHELTALQDAQRQKMADITRRHRDELAEYEERIEELEEQMQSGGGQATSTSDASKLLELQKTISSLQEAADEREKQLTELSARLEEAQRKQASLQLEKDDAQEENAGLLQNYTRLQASVVELQTRVQEQEGKALQKAQLDHEIQELKNNLAASEKEIERLNRLAEAEPKGEVEHADILELNTIIGTLRQEKEVLEQEKLNLHERLKMAEEQRVSNNEAESGDSESLEDLKTELERREKALRNTEEERDTLMSELEELDRQNQEATQHMISVKEQLTGQLKEAEAELTRLTAELNTTKDKNGTLKQELETQKEKISQSAFTLNDLHMGKQQLEATVKEMKDKLGHAQEQNREARREITELKKALHEQEEQLCVAKAELGQAGDRGTEAQGTEEKLAGKEKELSDLRAELDKMRNSQENVMSEDYELKMENRRLKAESEQALVKGEELTKQMKESQAAMNRTVREKDTRIEALKLEKTQLEGELRQAENTLAEQAKQYQQTIEELTRARSMDASALQMEHERAIKLNQEKDMEIAQLKRDIEQLGSDHRDTNEMLSITVAGQKQLTDLLQEKDVFMETIKQNASDLQTEMENSITVVTKEAGALKQALEEKDKQLGGMKEENSHLKEEIDRLRDQQSRPQSLAEPRTLDIITELETEITQLRTSRNGLEEEVQGLRRTMEEQQASLLLLQQSLQAQQSELEQAHTRNQQTTLNYDRLIHARDEEISRLQQTVDRFSESQGRADSPPVQGEVILQEKTQTLSQENGNEKHDLSKVEIDKLVRGIKEKETEISQLNEKNLSLTKQLDQLVVSRDEVGKLSQMILQKDLEIQALHARVSMGVGGGHSQDVMFLQQQLQAYAVEREQVLAVLNEKTRENSQLRSDYHRLMDIMAGKEAALLKLQQENQRLSNMSDPSGSQEMFKETIQNLSRIIREKDIEIDALTQKCQTLVTVLQTSGGESGAGSGGVSSNQFEELLQERDTLKQQVKKIEEWKQQVITTVKNMQHESAQLQEELIKLQGQVSADSDCSSKLTVDYTRLIQSYELKERRLGSLSQELAQVQQTITQLSTTKDVLFGKLDSVAQTPEVVAAQSSAPSLTAVAPSHQTLPTENIEQLQEELVRLQAQLAERENMIRTIQENNHRLSNSASASESEQRSQAEETRQVRERLDALQRSVREKDLLIKTKGDQLNQVSESLRNRENDNEVLKQAVTNLKERALILEMDGRKLKEENELIATRSREKESEFRALQETNMQVSLLLREKEFELSAVSEKAATVEKMLKDKDQGKTGELNQLLNEMKSMQEKAVAFQQERDRVMMALKQKQMETTAVQTELQHMRDKEQRLNLELERLRNHLLEIEDSYTREALGAEDRETELRRRVALLEEKLATSSSAVENASQQASMQVESLQEQLSGAVKQRDDALAHLRTSQEQVNQYAVSLSNLQMVLEQFQQEEKAMYSAELERHKKERDEWRKKAVRLEDQASALQINLDEANAALDSASRLTDQLDLKEEQIEELKKQVDVRQEMLEEAQRKLMNLLNSTEGKIDKVLMRNLFLGYFHTPKTKRADVLRLMGSVLGLSREDVDKMLEDDGQHGVTGWMSSWLGGRGAQSVPNTPQRPTSGQGFNSSFSEMFVKFLEIESTPSLPAAKLSAHDIKTLSAPPPRRSSGASSGTTAGAAAVSKRAGDSNPFLAPRSAAVPLLAGSSSGGSGGHLLMKPISDALPTFTPVPVSAEASAGAVLKDLLKQ
>30419_0:001e47_{"pub_og_id":"5138860at2759","og_name":"thyroid_hormone_receptor_interactor_11_","level_taxid":2759,"organism_taxid":"30419_0","organism_name":"Opisthocomus_hoazin","pub_gene_id":"TRIP11","description":"thyroid_receptor-interacting_protein_11"}
MREVDTARLRKVDHERKYAATELHVSNTRLREIESINAAQKFENERLKKVCSDLEEKHEAAELQIKQLSIEYRNQLQQKEVEISHLKARQNALQEQLQKAQTAAQSAKLGAGVLPPTATSASYVSVVRHSSGFEGDDMDFGDIIWSQQEINRLSNEVSRLESEVDHWKQIALSSKVQGASDAEQSEMCKLQNIVKELKQNLSQEIEEHQHELSVLQDAHRQKLVEISRRHREELSEYEERIEELENQLQQGGVNADARDDSKISAQKKNAHSLEGGKVEELQVVKDLEDEIRKLNDKLSSAKEENKILLKEQELANAEKIQIAQEYENLKSDFSMLQSSVAEQDALLKEQEKKLQSKMSLPEDVVRLQQALLEAENEIARLSSLNQEGLEKELTSAQHKNENILSAYTEDQNSELSQLRQDLERKEHELNESIAERETLIAELEELDKQNQEATQHMIKLKEQLSKQHTETDSIVKQLKFDIELERKKASELEIEKVEIAKELDSQKGKLSQCSYALNDLHISKQQLQDNVKGLQEQLRKAQECNLHYKNEIGELQQRLKEREKELSVSLSKLTEKSNQESNCQDLILKEREIEMAKLQNDIAANKQLNEHLEKSLSDLRTENGKLVAATEELKQELSDAISERNKVYLEKDAVVEALKVEKNQLESELNQVEKRLLEQAHKYKQTIEELSNARSMDTTALQLEHERVVKLNQEKDFKIAELKRSVEQMEIDHQETKEMLTTSLGGQKQLTELIKEKEVFIEKLKNQALQVKQELEEYMKVSKQQDVLKQNLEEKDRSLAVMKEENNHLKEEIERLKDQQSRSTAVVEPKTLDIIIELESEVTQLKVIKNNLEEEIEVHKKTIEDQNQTTVQLQQSLQEQRKEIDESKFLCEQMNVTHERLSLEKDEEIKNLQKTIEQIKTQLHKERQIIQTDSSDLFQETKVQTLNRENGNEKHDLSKAEIERLVKGIKEREMEIKLLNEKNVSLSQQIDQLSKDEVGKLTRIIQEKDLEIQALNARVSSASYRQDVLCLQQQLQAYVTEREQVLAVLSEKTRENSQLKTEYHNIMDMVAAKEAALVRLQEENQKLSNRSENSSQDMSRETIQNLSRIIREKDIEIDALSQKCQTLLTVLQTSSTGTDNGSGGVNSNQFEELLQERDKLKQQVKKMEEWKQQVITTVQNMQRESAHLQEELHKLQAQISVESDSNSKLQVDYNGLIQSYEQNEKKLKSFSQELAQVQHSIGQLHNTKDLLLSKLDLVTPSVAMTSTVPQLLGIQYSGPQVLSDESKLVQKELEQLKKKLQEKDSTIRALQQYNQGLSDSVTTASEIERKSQEGTETEMKQIKEKNDVLQKSLREKDILIKSKSDQLLSVSENLSNKENENELLKQAVTNLKERNLILEMDVRKLKDENEKIVARGREKETEFRALQETNLQFSVMLKEKEFESHSTKEKALAFEKLLKEKEQGKTGELNQLLNEVKSMQEKAVTFQQERDQVMVALKQKQMESSALQSEIQHLREKEQRLNRELERLRNHLLEMEDSYTREALAAEDREVKLRKKVLILEEKLVSSSTAVENASHQASLQVESLQEQLNLVSKQRDETVLQLTISQDQVKQYALSLANLQMVLEQFQQEEKAMYSAELEKHQKQTAEWKKKAENLEEKVVSLQESLGEANAALDAASRLTEQLDIKEEQIEELKKEGDIRREMLEDVQNKLMNLMNSTEGKVDKLLMRNLFVGHFHTPKNKRPEVLRLMGSVLGVKKEELDQSFSELFVKFLETESCPSLPPPKLSVHDMKPLGAAGTGKTSSTPPNSHISDSAVLGMSRRPDTNRFLAPRSAAVPLVTPASSSGHLLMKPISDALPTFTPLPVSPDASAGAVLKDLLKQ
>171605_0:002b39_{"pub_og_id":"5138860at2759","og_name":"thyroid_hormone_receptor_interactor_11_","level_taxid":2759,"organism_taxid":"171605_0","organism_name":"Vanessa_cardui","pub_gene_id":"124540855","description":"thyroid_receptor-interacting_protein_11-like_isoform_X1"}
MSWLNLNQSLNSLKGQITNFASEVLSESVVQANSEETTEAETSAKDLEDKCRYLEVENATLKKLTEELQATLQHERLSRKNGVKEDDPSWHWTPSTPTSETLDHDTEKQYKLQIQALQNELFNMRERDITEQGLDNDVELNRLREENKNLTCSLEDLDNQHQIAMDKLLTLKKELQKNFEVLKSEYEDLKNSNDEYTLEIKSLLYKIGERDQQIEILKAVQPDYDTLHHKYQNLERIHSLLRENAEKFQEENQELHEEIFKLQEQVTKLEHDLEISSKHNEALMVPKEKYDELLKEINELKHRRDSNQMHLDEINIDDNAKSVIETLKRDISELKRKLAQKDSENQNSTEIKVLKPDKITQLYNRYVTFDLPVDYVGEMPSGTENIVMQKLENVFKTLNAYKKDLDHLQQKLSDKKLNNHTLQTQIEDLTTENEYLTSDIQHLEGELEEMKKNNDFLISEIAALKNTSKLEPIIETHEDNLVKLETELADCNRINKTFESEIKRIENELKEVQSQKKILQESLNDMKNKYMSMLDELNIFKTQTDAVKELENNTNANHDIKLQKTIDEIDNLKKQLNSANSKNEQLSIDIHIIENDKVLLNKQVEDLQKEIQGKSTSNKEMESTIINLEHKLKDIQNKTDEILHEKNELEKENETLKQKIAENKTLVSSSTDVEKILTEKNEITNKLKEMTKHNDTLEEKIKLLSNEIENVKKEQEKLTNENNYLHKKTMDDTQNIINLQATVNELQTKTNQVDSINNELLVVKEENEILKNKKLQLEVELSTTDSKIIQLQEEFQKLITDLNEKDSLIDNLNSTVNKYSNEILNLSQNVTELEKSVQIKDQEIGHLRNSLDEVTQKLNRNGLASNQSHEELQKLHTEKEEINKQIYSLNDEINSKNIEISKLTSRLQDFEKSHSEMIFTVDNKDKQIKELNQSIVELTDKIKASENTTLPNDEYAKLLEEKKDVERLVREVRNSLDIKEKELLDVTNKATSLENACAEYKVIIENATVEKNELIKLVNMKHNESIQYHNEIQRLNHVLLEQNTEFKRIIEEKDTLLRDRSNTCTTCETIRQTLKEKDEIILALNQSTNEHERLKVELANASDTVQNLTKRCEDLDKSLTIQLDVVKKLTAENMQLSDQEQSSSRELERLRHHLVEMEENYTQELMTSEHKLTECQTRLHQVEERAKQTSTVYTSNSIRANQEVETLRNQIKLLEKQREEVQARLSGAEDARSRSEAALTNLQVVLEQFQLDKERDIHSATEKVRNKMEDIKRHNEILQQEIARLNGKLEESIAGLQAATRLGDQVETKSAQINDLKDQVRTLQASVTAAEERYYNAISNQQDKVDKNLVKNLVINYVLTAGQNSLNRTQILRILSTVLDFNQTECEKLGLVRSATQGDSLAAEFVKFLQNESRPRAQLPDMMGLQGGRASVSSSRKSSTIGPNPVFDLGHRRNPSTGSNNLLFQNLESMDTVPQASVDSEARAIPINTMDTGINQTRNNEGAILKHVLKDM
>55661_0:001f1b_{"pub_og_id":"5138860at2759","og_name":"thyroid_hormone_receptor_interactor_11_","level_taxid":2759,"organism_taxid":"55661_0","organism_name":"Cuculus_canorus","pub_gene_id":"TRIP11","description":"LOW_QUALITY_PROTEIN:_thyroid_receptor-interacting_protein_11"}
MSSFSSPAPTSHRDVCKDKRRKQGTNRILIALGRSSRPFSLGQVGGSLSSLTGHISSFTKDILLEGAEEVGDAATELHVSNSRLRETESINAALKLENERLKKLCSDLEEKHEAAELQIKQLSIEYRNQLQQKEVEISHLKARQNALQEQLQKVQTAAQSAQLGAGVLPPATTSASYVPVVRHSSGFEGDVMDFGDVIWSQQEINRLSNEVSRLESEVDHWKQIALSSKVQGTNDAEQSEICKLQNVVKELKQNLSREIDEHQHELSVLQDAHRQKLVDMSRRHREELSEYEERIEELENQLQQGGVNADAMNDSKISEQKKNAQSLEGEKVEELQVVKDLEDEIRKLNLKLSSAKEENKTLLKEQELAKVEKMLVTQEYEKLKSEFSMLQSSVAEQDPLLKEKEKNLQSKTSLPEDVVRLQQALLEAENKIARLSSLNQGRLEKELTSAQHKNENVPPVCTEDQNSELSQLRHDLEMKEHELNESIAERETLIAELEELDKQNQEATQHMITLKEQLSKQHTETDGLIKQLKFDIDVERKKVSELEIEKMEAIKELDIQKEKLSQCSYALNDLHISKQQLQENIKDIQEQLRKAQDFNLHHKKEIRELQQRLKEKEEELSSSRLTEKNNHESKYSCQDLILEEREVEIAELQNDISQNKQINEQLEKSLSDLRTENGKLIAAIEELKQELSDVISEKNKVYLEKDTVVEALKMEKRQLESELNQTEKRLLEQAYKYEQTIEELSNARSMDTTALQLEHERLVKLNQEKDFKIDELKRSVEQMEIDHQETKEMLTNSLGGQKQLTELIKEKEVFIEKFKNQALQVKQELEEHMKVSKRQDVLKQNLEEKDRSLAVMKEENNHLKEEIERLKDQQSRSTPVVEPKTLDIIIELESEVTQLKVIKNNLEEEIEVLKKTIKDQNQTTVQLQQSLQEQRKEIDESRFQCEQMNVTHERLSLEKDEEIKNLQKTIEQIKTQLHEERQIIQTDSSDLFQETKVQGLNRENGNEKHDLSKAEIKRLVKGIKEREMEIKLLNEKNVSLSQQIDQLSKDEVGKLTRIIQEKDLEIQALNARVSSTSYRQDVLCLQQQLQAYVIEREQVLAVLSEKTRENSQLKTEYRNIMDMVAAKEAALVRLQEENQKLSNRSENSSQDMSRETIQNLSRIIREKDIEIDALSQKCQTLLTVLQTSSTGTDNGSGGVNSNQFEELLQERDKLKQQVKKMEEWKQQVITTVQNMQHESAHLQEELQKLQAQISVESDSNSKLQVDYNGLIQSYEQNEKKLESFSQELAQVQHSIGQLHNTKDLLLSKLDLVTPSLATASPVSQLSGIQYNAPEILSDESKILQKELEQLKKKLQESDSTIRTLQENNQRLSDSVATASEIERKNQEGTESELRQIKEKHDILQKLLREKDILIKSKSDQLLSVSENLSNKENENEVLKQAVTNLKERNLILEMDIQRLKEENENIKYQSSELCKVVRLQETNMQFSMMLKEKEFESHSMKEKALAFEKLLKEKEQGKTGELNQLLNEVRSMQEKAVTFQQERDQVMVALKQKQMESSAQQSEIQHLREKEQRLNQELERLRNHLLEMEDSYTREALAAEDREVKLRKKVLILEEKLVSSSTAVENASHQASLQVESLQEQLNLVTKQRDETVLQLTISQDQVKQYALSLANLQMVLEQFQQEEKAMYSAELEKHQKQATEWRKKAETLEERVASLQENLEDANAALDAASRLTEQLDIKEEQIEELKKEGEIRREMLEDVQNKLMNLMNSTEGKVDKVLMRNLFVGHFHTPKNKRPEVLRLMGSILGIKKEELDQSFSELFVKFLETESRPSLPPPKLSVHDMTPLGAAGTGKTSSTPSNSQMQDSAVLGTSRRPDTNPFLAPRSAAVPLITPASSSGHLLMKPISDALPTFTPLPVSPDASAGAVLKDLLKQ
>57421_0:0000dd_{"pub_og_id":"5138860at2759","og_name":"thyroid_hormone_receptor_interactor_11_","level_taxid":2759,"organism_taxid":"57421_0","organism_name":"Merops_nubicus","pub_gene_id":"TRIP11","description":"thyroid_receptor-interacting_protein_11"}
AATELHVSNSRLRELESINAAQKLENERLKKVCSDLEEKHEAAELQIKQLSVEYRNQLQQKEVEISHLKARQNALQEQLQKVQTAAQSAQVGAGVLPPATTSASYVPVVRHSSGFEGDDMDFGDIIWSQQEINKLSNQVSTLESEVDHWKQIALSSKVQGINDAEQSEICKLQNIVKELKQNLSQEIDEHQHELSVLQDAHRQKLIEISRRHREELSEYEERIEELENQLQQGGVSTDAIDDSKINEQKKTAQSLEGTKVEELQLVKDLEDEIRKLNQKLSSAKEENKILLKEQELANREKIQIMQKYENLKSDFSMLQSSVAEQDALLKEKEKKLQSKTSLPEDVVRLQQALLEAENEIARLSSLNQGLEKELTSAQRKNENVLSVCTEDQNSELGQLRQDLERKQHELNESLAERETLIAELEELDKENQEATQIINIHMITLKEQLSKQHTEADSIIKQLKLDIDFERKKVSELEMEKMETIKELDSQRDKLSQCSYALNDLHISKQQLQDNIKALQEQLRKAQDCNLHNKKEIGELQQRLKEREEELSMSLSKLTEKSNQESNWTCQDLVLKEREVEITKLQNDISENKKQNEDLEKSLSDLRTENGKLTAAIEDLKQELTDALSEKNKVYLEKDTVVEALKMEKRQLENELNQTEKRLLEQAHKYKQTIEELSNARSMDTTALQLEHERLVKLNQEKDFKIAELNSSIEQMEIDHQETKEILTTSLGGQKQLTDLLKEKEIFIEKYKNQALQVKQELEEYIKVSKKQDVLKQNLEEKDRSLAVMKEENNHLKEEIERLKDQQSRSMPVVEPKTLDIIIELESEIAQLKIIKNNLEEEIEVHKKTIEDQNQTTVQLQQSLQEQRKEIDESKFQCEQMNVTHERLSLEKDEEIKNLQKTIEQIKTQLHKERQIIQTDSSDLFQETKVQTLNGENGNEKHDLSKAEIERLVEGIKEREMEIKLLNEKNVYLSQQIDQLSKDEVGKLTRIIQEKDLEIQALNARVSSASCRQDVLCLQQQLQAYVIEREQVLAVLSEKTRENSQLKTEYRNIMDMVAAKEAALVRLQEENQKLSNRSENSSQDMSRETIQNLSRIIREKDIEIDALSQKCQTLLTVLQTSSTGTDNESGGVNSNQFEELLQERDKLKQQVKKMEEWKQQVITTVQNMQHESAHLQEELHKLQAQISVESDSNSKLQVDYNGLIQSYEQNEKKLKSFSQELAQVQHSIGQLHNTKDLLLSKLDLVTPSVAMASTVSQLSGIQYSALEVLSDESKLLQKELEQLKKKLQEKDSTIRTLQENNKRLSDSVATASEIERKSQQGTESEMRQIKEKQDVLQKSLREKDILIKSKSDQLLSVSENLSNKENENELLKQAVTNLKERNLILEMDIRKLKEENEKIVARCREKETEFRALQETNMQFSMMLKEKEFESHSMKEKALAFEKLLKEKEQGKTGELNQLLNEVKSMQEKAVSFQQQVMVALKQKQMESSALQSEIQHLREKEQRLNQELERLRNHLLEMEDSYTREALAAEDREVKLRKKVLVLEEKLVSSSTAVENA
>9209_0:00308f_{"pub_og_id":"5138860at2759","og_name":"thyroid_hormone_receptor_interactor_11_","level_taxid":2759,"organism_taxid":"9209_0","organism_name":"Phalacrocorax_carbo","pub_gene_id":"LOC104050329","description":"LOW_QUALITY_PROTEIN:_thyroid_receptor-interacting_protein_11-like"}
AATELHVSNSRLREIESINATQKLENERLKKVCSDLEEKHEAAELQIKQLSIEYRNQLQQKEVEISHLKARQNALQEQLRKVQAAAQSAQLGAGVLPPTSTSASYVPVVRHSSGFEGDDMDFGDIIWSQQEINRLSNEVSRLESEVDHWKQIALSSKVQGTNDAEQSEICKLQNIVKELKQNLSQEIDEHQHELSVLQDAHRQKLIEISRRHREELSEYEERIEELENWLQQDGVSADAVDDSKISEQKNNAQSLGGKVEELQVVNDLEDEIRKLNHKLSSAKEENKNLLKEQELAKLEKIQIMQEYESLKSDFSMLQSSVAEQGAFLKEQEEKLQSKTSLPDDVVRLQQALLEAGNEIARLSSLNQGLEKEMTSAQHKNETILSAYTEDQNSELSQLRQDLERKEHELNESIAERETLIAELEELDKQNQEATQHMITLKEQLSKQNTETDSIIKQLKCDIDFERKKVSVLESEMMETVKELNSQTEKLSQCSYALNDLHISKQQLQDNIKDLQEQLRKAWDCNLHNKKEIGELQQKLKEREEELSVSLSKLTEKSNRESNYTCQDQVLKEREVEIAKLQNDISENKQLNEDLEKSLSNLRTENGKLIAATEKLKQELSDAISEKSKVYLEKDTVLEALKMEKRQLESELNQMEKRLLEQAHKYKQTIEELSNARSMDTTALQLEHERLVKLNQEKDFKIAELKRSIEQMEIDHQETKEMLTTSLGGQKQLTELVKEKELFIEKFKNQALQVKQKLEEYIEVSKKQAVLKQNLEEKDRSLAVMKEENNHLKEEIERLKDQQSRSTPMVEPKTLDIIIELESEVTQLKVIKNNLEEEIEVHKKTIEDQNQTTAQLQQSLQEQRKEIDESKFQCEQMNVTHERLSLEKDEEIKNLQKTIEQIKTQLHKERQIIQTDSSDLFQETKVQTLNGENGNEKHDLSKAEIERLVKGIKEREMEIKLLNEKNVSLSQQIDQLSKDEVGKLTRIIQEKDLEIQALNARVSSAAYRQDVLSLQQQLQAYVMEREQVLAVLSEKTRENSQLKTEYRNIMDMVAAKEAALVRLQEENQKLCNRSENSSQDMSRETIQNLSRIIREKDIEIDALSQKCQTLLTVLQTSSTGTDNGSGGVNSNQFEELLQERDKLKQQVKKMEEWKQQVITTVQNMQHESVHLQEELHKLQAQISVESDSNSKLQVDYNGLIQSYEQNEKKLKSFSQELAQVQHSIGQLHNTKDLLLSKLDLVTPSVAAASTISQFSGIQCSAPEVLSDESKLLQKELEQLKKKLQEKDTTIRTLQENNQRLSDSVATASEIERKSQEGTESEMRQIKEKHDVLQKSLREKDILIKSKSDQLLSVSENLSNKENENELLKQAVTNLKERNLILEMDIRKLKEKETEFRALQETNMQFSMMLKEKEFESHSMKEKAFAFEKLLKEKEQGKTGELNQLLNEVKSMQEKAVTFQQERDQVMVALKQKQMESSALQSEVQHLREKEQRLNQELERLRNHLLEMEDSYTREALAAEDREVKLRKKVLILEEKLVSSSTAVENASHQASLQVESLQEQLNLVSKQRDETVLQLTISQDQVKQYALSLANLQMVLEQFQQEEKAMYSAELEKHQKQTAEWRKKAESLEEKVVSLQESLGEANAALDAASRLTEQLDIKEEQIEELKKEGEIRREMLEDVQNKLMNLMNSTEGKVDKLLMRNLFVGHFHTPKNKRPEVLRLMGSILGIKKEELDQLLSEDQRGVTRWVTGWLGGGAGSKSVPSTPLRPTHQNIFNSSFSELFVKFLETESCPSLPPPKLSVHDMKPLGAAGTGNTSSTPFNSQIQDSAVLGMSRRPDTNPFLAPRSAAVPLITPAGSSGHLLMKPISDALPTFTPLPVSPDASAGAVLKDLLKQ
>121530_0:000472_{"pub_og_id":"5138860at2759","og_name":"thyroid_hormone_receptor_interactor_11_","level_taxid":2759,"organism_taxid":"121530_0","organism_name":"Tauraco_erythrolophus","pub_gene_id":"TRIP11","description":"thyroid_receptor-interacting_protein_11"}
ERLEKDLTSAQHKNEKILPAYTEDQNSELSQLRQDLERKEHELNESIAEREALIADLEELDKQNQEATQHMITLKEQLSKQHTETESIIKQLKFDIDFERKKVSELEIEKMETIKELDSQKEKLTQCSYTLNDLHISKQQLQDNIKDLQEQLRKSQDSNLHNKKEIGELQQRLKEKEEELSVSLSTLKEKNNQESSYTCQDLILKEREVEIAKLQNDISENRQLNEDLEKSLSDLRTENGKLIATIEELKQELSDAVAEKKKVYLEKDSVVEALKMEKRQLETELSQTEKRLLEQAHKYKQTIEELSNARSMDTTALQLEHERLVKLNQEKDFKIAELKRSIEQMEIDHQETKEMLTTSLGGQKQLTELIKEKEIFIEKFKNQALQVKQELEEYMRVSKTQDVLKQNLEEKDRSLAVMKEENNHLKEEIERLKDQQSRSTPVVEPKTLDIIIELESEVTQLKVIKSNLEEEIEVHKKTIEDQNQTTAQLQQSLQEQRKEIDESKFQCEQMNVTHERLSLEKDEEIKNLQKTIEQIKTQLHKERQIIQTDSSDLFQETKVQTLNRENGNEKHDLSKAEIQRLVKGIKEREMEIKLLNEKNVSLSQQIDQLSKDEVGKLTRIIQEKDLEIQALNARVSSASYRQDVLCLQQQLTRENSQLKTEYRNIMDMVAAKEAALVRLQEENQKLCNRSENSSQDMSRETIQNLSRIIREKDIEIDALSQKCQTLLTVLQTSSTGTDNGSGGVNSNQFEKLLQERDKLKQQVKKMEEWKQQVITTVQNMQHESAHLQEELHKLQAQISVESDSNFKLQVDYNGLIQSYEQNEKKLKSFSQELAQVQHSIGQLHNTKDLLLSKLDLVTPSVATSSTVSQLSGVQYSAPEVLSDEFKLLQKELEQLKKKLQEKDSTIRTLQENNQRLSDSVAAASEIERKSQEGTESEMRQIKEKHDVLQKSLREKDILIKSKSDQLLSVSENLSNKENENELLKQAVTNLKERNLILEMDIRKLKEENEKIVARSREKETEFRALQETNMQFSMMLKEKEFESHSMKEKALAFEKLLKEKEQGKTGELNQLLNEVKSMQEKAVTFQQERDQVMVALKQKQMESSALQSEIQHLRDKEQRLNQELERLRNHLLEMEDSYTREALAAEDREVKLRKKVLGLEEKLVSSSTAVENASHQASLQVESLQEQLNLVSKQRDETVLQLTISQDQVKQYALSLANLQMVLEQFQQEEKAMYSAELEKHQNQTAEWRKKAENLEEKVISLQESLGEANAALDAASRLTEQLDLKEEQIEELKKEGDLRREMLEDVQNKLMNLMNSTEGKVDKLLMRNLFVGHFHTPKNKRPEVLRLMGSILGIKKEELDQLLSEDQRGVTRWVTGWLGGGAGSKSVPSTPLRPTHQNIFNSSFSELFVKFLETESCPSLPPPKLSVHDMKPLGAAGTGKTSSTPSNSQMQDSAVSGMSRRPDATPFLAPRSAAVPLITPASSSGHLLMKPISDALPAFTPLPVSPDASAGAVLKDLLKQ
>80966_0:00481c_{"pub_og_id":"5138860at2759","og_name":"thyroid_hormone_receptor_interactor_11_","level_taxid":2759,"organism_taxid":"80966_0","organism_name":"Acanthochromis_polyacanthus","pub_gene_id":"trip11","description":"GRIP_domain-containing_protein"}
MASWLGGIGSGLGQSLGQVGGSLSSFTGQISNFTRDMLVEGMEEVGDAATELQVSNSKLAEVETAFATQKSEYDRLRKLHAELEEKLEASEIQNKQQSAEYRTLLQQKDVEISHLKARQSGLQEEVQKLQQSAQSASVGPALLPVTTSSSTTTSSSASAFLSRPSGSHQGFHGDEVDLSDVLWSQQEINRLSTEVMRLEAEVAHWRRMSQASTAAGSGNGDQGEILKLQRTIKELRDEMSREVDEHQHELAALQDAQRQKMADVSRRHREELAEYEERIEELEEQIQSGGGPASPSSDASKLPELQKAIRSLQEAAEQREKQLSELTTSLEEAQRKQASLQLEKDDAQEENAGLLQNYTRLQASVAELQTRVQEQEGKALQKAQLEQEIQMLRSNLTGAEKEIERLKSLPEAEPKEEVEHADILELNTIIGTLRQEKEVLEQEKLNLHERLKVAEEQIISSTEAGAAESVEDLKVELERREKVLRAAEEERDNLLSELEELDQQNQEATQHMISVKEQLSGQLKEADAELKRMTAELSTVKDQKKSLEQELENQKEKMSQSAFTLNDLHMGKQQLEQTVKELKGKLGNAQEQSRDARKEVGELKKILQEKEEQLSATKAKLNLGQEKVPEAQGAKEEREVKEKELSDLRRELDQMKSSQEKVMSEDYELKMENRRLKEDSEQTLGKAEELTKQLKESQAVLNRTVREKDTRIEALKLEKSQLEGELTQAERTLAEQVKQYQQTIEELTRARSMDASALQTEHERAIRLNQDKDMEISQLKRDMEQLASDHRDTNEMLSITVAGQKQLTDLLQEKDAFMETVKQNAADLQAEMENSISVMTKEAESLKQALEEKDKQLGGMKEENSHLKEEIDRLRDQQSRPQPLAEPRTLDIITELETEITQLKSSRNGLDEEVQAVRRSLEEQQASLLLSQQTLQAQQSELEQAHARHQQTTLNYDRLIHARDEEITHLQQTVDQLSESRGRANSPPVQGDVILQEDKTQSLNQENGNEKHDLSKVEIEKLVKGIKEKETEISQLNEKNLSLTRQLDQLVVSRDEVGKLSQVILQKDLEIQALHARVSMGGGHNQDIMFLQQQLQAFAVEREQVLAVLNEKTRENSQLRSDYHRLMDIMAGKEAALLKLQQENQRLSNMSDPSGSQEMFKETIQNLSRIIREKDIEIDALTQKCQTLVTVLQSSGGESGAGSGGVSSNQFEELLSERDTLKQQVKKMEEWKQQVITTVKNMQHESAQLQEELIKLQSQVSADSDCSSKLSVDYTRLIQSYEQKERRLGSLSLELAQVQQTITQLSSTKDVLLGKLDSVAQTPEVAQSSAASLTAEAPTQQTASPVSGDKLQEELTRLRAQLAERENTIRTLQENNHRLSNSASASETEQRSQAEETRQVRERLDALQRSVREKDLLIKTKGDQLIQVSESLRNRENDNEVLKQAVTNLKERALILEMDVKKLKEENELVAARSREKESEFRALQETNMQVSLLLREKEFELSTMSEKAATVEKMLKDKEQGKSGELNQLLNELKSMQEKAVLFQQERDQVMMALKQKQMETTAVQTELQHVRDKEQRLNLELERLRNHLLEIEDSYTREALAAEDRETDLRRKVALLDERLATSSSAVENASQQASMQVESLQEQLIGVVKQRDDALVQLRTSQEQVNQYAVSLSNLQMVLEQFQQEEKAMYSAELEKHKKEKEEWRRKALTLEDQASALQLNLDEANAALDSASRLTDQLDLKEEQLEELKKQVDVRQEMLEEAQKKLMNLLNSTEGKIDKVLMRNLFLGYFHTPKTKRADVLRLMGSVLGLSREDVDKMLEEDSRHGVTGWMSGWLGGRGAQSVPNTPQRPTSGQGLNSSFSEMFVKFLEMESTPTLPAPKLPVHDIKPLSAPPSRRTSSAAGAAAAGKRAGESNPFLAPRSAAVPLMTGSSSGGPGGHLLMKPISDALPTFTPVPVSAEASGGAVLKDLLKQ
>50402_0:0008dc_{"pub_og_id":"5138860at2759","og_name":"thyroid_hormone_receptor_interactor_11_","level_taxid":2759,"organism_taxid":"50402_0","organism_name":"Charadrius_vociferus","pub_gene_id":"TRIP11","description":"thyroid_receptor-interacting_protein_11"}
MYVTGLGFLPCLSTAQPPQRNARLLSGGGPVFQEHASFVKTHTRAQDLSIPVAVGRGVSLVADAPGRYAATELHVSNSRLREIESINAAQKFENERLKKVCSDLEEKHEAAELQIKQLSVEYRNQLQQKEVEISHLKARQNALQEQLQKVQTAAQSAQLGAGVLQPATTSASYVPVVRHSSGFEGDDMDFGDVIWSQQEINRLSNDVSRLESEVDHWKQIALSSKVQGTNDAEQSEICKLQNIVKELKQNLSQEIDEHQHELSVLQDAHRQKLVEISRRHREELSEYEERIEELENQLQQGGVSADAMDDSKINEQKKNVQSLEGGKVEELQVVKDLEDEIRKLNHKLSSAKEENKILLKEQELAKVEKIQITQEYENLKSDFSMLQNSVAEQDVLLKEQEKKLRSKTSLPEDVVRLQQALLEAENEIARLSSLNQGLEKELTSAQHKNETILSAYTGDQNSELSQLRQDLERKEHELNESIAERETLIAELEELDKQNQEATQHMITLKEQLSKQHTETDSIMKQLKFDIDFERKKVSELETEKMETIKELNSQKEKLSQCSYALNDLHISKQQLQDNIKDLQEQLRKAQDCNLHNKKEIGELQQRLKEREEELSVSLSKLTEKSNQESNYTCQDLILKEREVEIAKLQNDISENKKLNENLEKSLSDVRTENGKLIATIEELKQELSDATSEKNKVCLEKDTVMEALKIEKRQLESELNQSEKRLLEQAHKYKQTIEELSNARSMDTTALQLEHERLVKLNQEKDFKIAELTRSIEQMEIDHQETKEMLTTSLGGQKQLTELIKEKEVFIEKFKNQALQVKQELEEYMEVSKKQDVLKQNLEEKDRSLAVMKEENNHLKEEIERLKDQQSRSTPVVEPKTLDIIIELESEVTQLKVIKNNLEEEIEVHKKTIEDQNQTTVQLQQCLQEQRKEIDESKFLCEQMNITHERLSLEKDEEIKNLQKTIEQIKTQLHKERQIIQTDSSDLFQETKVQTLNGENGNEKHDLSKAEIERLVKGIKEREMEIKLLNEKNVSLSQQIDQLSKDEVGKLIRIIQEKDLEIQALNARVSSASYRQDVLCLQQQLQAYVVEREQVLAVLSEKTRENSQLKTEYRNILDMVAAKEAALVRLQEENQKLSNRSENSSQDMSRETIQNLSRIIREKDIEIDALSQKCQTLLTVLQTSSTGTDNGSGGVNSNQFEKLLQERDKLKQQVKKMEEWKQQVITTVQNMQHESAHLQEELHKLQAQISVDSDSSSKLQVDYNGLIQSYEENEKKLRSFSQELAQVQHSIGQLHNTKDLLLSKLDLVTPSVAMASTVSQLSGVQCSAPEVLSDESKLLQKELEQLKKKLQEKDSTIRTLQENNQRLSDSVATASEMERKSQEGTESEMRQIKEKHDVLQKSLREKDILIKSKSDQLLSVSENLSNKENENELLKQAVTNLKERILILEMDIRKLKEENEKIVARSREKETEFRALQETNMQFSMMLKEKEFESHSMKEKALAFEKLLKEKEQGKTGELNQLLNEVKSMQEKAVTFQQERDQVMVALKQKQMESSALQSEIQHLREKEQRLNQELERLRNHLLEMEDSYTREALAAEDREVKLRKKVLVLEEKLVSSSTAVENASHQASLQVESLQEQLNLVSKQRDETVLQLTISQDQVKQYALSLANLQMVLEQFQQEEKAMYSAELEKHQKQAAEWRRKAENLEEKVVSLQENLGEANAALDAASRLTEQLDIKEEQIEELKKEGEIRREMLEDVQNKLMNLMNSTEGKVDKLLMRNLFVGHFHTPKNKRPEVLRLMGSILGVKKEELDQSFSELFVKFLETESCPSLPPPKLSVHDMKPLGAAGASKTTSIPPNSQMQDSAVSGMSRRPDANPFLAPRSAAVPLITPASSSGHLLMKPISDALPTFTPLPVSPDASAGAVLKDLLKQ
>148594_0:001fbd_{"pub_og_id":"5138860at2759","og_name":"thyroid_hormone_receptor_interactor_11_","level_taxid":2759,"organism_taxid":"148594_0","organism_name":"Falco_naumanni","pub_gene_id":"121091182","description":"thyroid_receptor-interacting_protein_11"}
MASWLGGLGSGLGQSLGQVGGSLSSLTGQISSFTKDILLEGAEEVGDAATELHVSNSRLREIESINAAQKFENERLKKLCSDLEEKHEASELQIKQLSVEYRNQLQQKEVEISHLKARQNALQEQLQKVQTAAQSAQSGVGVLPPAAASASYVPAVRRSSCFEGDDMDFGDIIWSQQEINRLSNEVSRLESEVDHWKQIALSSKVQRTNDAEQSEICKLQNIVKELKQNLSQEIDEHQHELSVLQDAHRQKLVDLSRRHREELREYEERIEELENQLQQDGVSADAMDDSKISQQKKNAQSLERGKVEELQIVKDLEDEIRRLNNKLSSAKEESKILLKEQELAKVEKMQIMQEYENLKSDFSMLQSSVAERDALLKEQEKKLQLKTSLPEDVVRLQQALLEAENELARLSSLKQEGLEKELTSAQHKNVISAYTEDQNSELSQLRQDLERKESELNESIAERETLIAELEELDKQNQEATQHMITLKEQLSKQHTENDSVVKQLKFDLEFERKKVSELEIEKMETIKELNSQKEKLSQCSCELNDLHLNKQQLQDNIKDVEEQLKKAQECNLHNEKEIKELQQRLKEREEELSVSLSKLTEKHNQESNYACQDLILKEREVEIAKLQNDISENKQLNEDLEKSLSDLRTENGKLIAAVEELKQELSDAISEKNKVYLEKDTVVEALKMEKRQLENELNQTEKRLLEQAHKYKQTIEELSNARSMDTTALQLEHERLVKLNQEKDFKIAELKRSIEQMETDHQETKEMLTTTLGGQKQLTELIKEKEVFIEKFKNQALQVKQELEEYMKVSKKQDVLKHNLEEKDRSLAIMKEENNHLKEEIERLKDQQSRSTPVVEPKTLDIIIELESEVTQLKVIKNNLEEEIEVHKKTIEDQNQTTVQLQQSLQEQRKEIDESRFQCEQMNVTHERLSLEKDEEIKNLQKTIEQIKTQLHKERQIIQTDSSDLFQETKVQTLNGENGNEKHDLSKAEIERLVKGIKEREMEIKLLNEKNVSLSQQIDQLSKDEVGKLTRIIQEKDLEIQALNARVSSTPYRQDVLCLQQQLQAYVMEREQVLAVLSEKTRENSQLKTEYHNIMDIVAAKEAALVRLQGEIQKLSNRSENSSQEMSRETIQNLSRIIREKDIEIDALSQKCQTLLTVLQTSSIGTDNGSGGVNSNQFEELLQERDKLKQQVKKMEEWKQQVITTVQNMQHESAHLQEELQKLQAQISIESDSNSKLQVDYNGLIQSYEQNEKKLKSFSQELAQVQHSIGQLYNTRDLLLSKLDLVTPSVAAASTVSQLSGIQYSAPEVLSDESKLLQNELERLKNKLQEKDSTIRTLQENNQRLSDSVATASEIERKSQEGTESEMRQIKEKHDVLQKSLREKDILIKSKSDQLLSVSENLSNKENENELLKQAVTNLKERNLILEMDIRKLKEENEKIVAKCREKETEFRALQETNMQFSMMLKEKEFESHSMKEKALAFEKLLKEKEQGNTGELNQLLSEVKSMQEKAVTFQQERDQVMVALKQKQMESSALQGEVQHLREKEQRLNQELERLRNHLLEMEDSYTREALAAEDREVKLRKKILILEEKLVSSSTAVENASHQASLQVESLQEQLNLVSKQRDETVLQLTISQDQVKQYALSLANLQMVLEQFQQEEKAMYSAELEKHQNQTAEWKKKAEKLEEKVISLQESLGEANAALDAASRLTEQLDVKEEQIEELKKEGEIRREMLEDVQNKLMDLMNSTEGKVDKVLMRNLFVGHFHTPKNKRPEVLRLMGSILGIKKEELDQLLSEDQRGVTSWVTGWLGGGAGSKSVPSTPLRPTHQNIFNSSFSELFVKFLETESCPSIPPPKLSVHDMKLLGAAGTGKTSSTPSSSQMQDSAASAMSRRPDANPFLARRSAAVPLIMPTSNSGHLLMKPISDALPTFTPLPVSPDASAGAVLKDLLKQ
>941984_0:00411a_{"pub_og_id":"5138860at2759","og_name":"thyroid_hormone_receptor_interactor_11_","level_taxid":2759,"organism_taxid":"941984_0","organism_name":"Toxotes_jaculatrix","pub_gene_id":"121197075","description":"thyroid_receptor-interacting_protein_11"}
MSSWLGGLGSGLGQSLGQVSGSLSSFTGQISTFTKDMLLEGVEEVGDAATELQVSNSKLAEVEASFATQKSEYDRLRKLHAELEEKLEASEIQIKQQSAEYRTLLQQKDVEISHLKARQSGLQEEVQKLQQSAQSASVGPAVLPIVTTSSTTTSSASSYLSRPSGSHPGFHCDEMDLSDVIWSQQEINRLSTEVMRLEAEVAHWRRMSQATTAAGAGNGDQGEILKLQRTIKELREEMSREVDEHQHELAALQDAQRQKMADVTRRHREELAEYEERIEELEEQIQSGGQSSSSSDASKLPELQKTIRSLQEAAEQREKQLAELSASLEEAQRKQASLQLEKDEAQEENTGLLQNYTRLQASVAELQTRVQEQEGKTLQKAQLDHEIQVLRQNLTAAEKEIERLKNLAEAEPKEEVEHADILELNTVIGALRQENENLEQEKLNLQEQLKVAEEQIVSNNGADSGESESLEDLRVELERREKALRATEEERDTLMSELEELDQQNQEATQHMISVKEQLSVQLKEAEAELTKLTAELNATKDQKRTLEQEVETQKEKMSQSAFTLNELHMGKQQLERTMKELKDKLGHAQEQSREARREITELKKTLQEKEKLLSAAKAELDQAGERGTEAQGTKEELAGKERELSDLRRELDEMRGSQEKVLSADYELKMENTRLKAESEQALGRVEELTKQMKESQAAMNRTTREKETRIEALKLEKNQLDDELRQVERTLAEQAKQYQQTIDELTRARSMDASALQTEHERAIKLIQEKDMEIAQLKRDLEQLASDHRDTNEMLSITVAGQKQLTDLLQEKDVFMDTLKQNAADIQTEMENSISVVTKDAEALRQALEEKDKQLGGMKEENSHLKEEIDRLRDQQSRPQPLAEPRTLDIITELETEITQLKSSKNGLEEEVQTLRRTMEEQQASLLLSQQSLQAQQSELEQAHARHQQTTLNYDTLIHARDEDIARLQQTVDQLSVSQGRAGSPPVQGDVILQEDKTQTLNQENGNEKHDLSKVEIERLVRGMKEKETEISQLNEKNLSLTRQLDQLVVSRDEVGKLSQMILQKDLEIQALHARVSMGGGGGHSQDVMFLQQQLQAYAVEREQVLAVLNEKTRENSQLRSDYHRLMDIMAGKEAALLKLQQENQRLSNMSDPSGSHEMFKETIQNLSRIIREKDIEIDALTQKCQTLVTVLQSSGGESGAGSGGVSSNQFEELLQERDTLKQQVKKMEEWKQQVITTVKNMQHESAQLQEELIKLQGQVSADSDCSSKLSVDYARLIQSYEQKERRLGSLSQELAQVQQTITQLTSTKDVLLGKLDSVAQTPEVVVAQSSERPLTADAPSQQTASPVASEKLQEDLVRLREQLAQRDSMIRTLQENNHRLSNSASASENEQRSQAEEVRQVRERLDAQQRSLREKDLLIKTKGDQLIQVSEALRNRENDNEVLKQAVTNLKERALILEMDVKKLKEENEVVAARSREKESEFRALQETNMQVSLLLREKEFELSAMSEKAATVERMLKDKEQGKSGELNQLLNELKSMQEKAVAFQQERDQVMMALKQKQMETTAVQTELQHVRDKEQRLNLELERLRNHLLEIEDSYTREALAAEDRETELRRRVAVLDEKLATSSSAVENASQQASMQVESLQEQLSGVVKQRDDALIKLKTSQEQVNQYAVSLSNLQMVLEQFQQEEKAMYSAELERHRREKDEWKTKAQRLEDQASALQMNLDEANAALDSASRLTDQLDLKEEQIEELKKQVDVRQEMLEEAQRKLMNLLNSTEGKIDKVLMRNLYLGYFHTPKNKRADVLRLMGSVLGLSREDVDKMLEEDGRHGVTGWVSNWLGGRGAQSVPNTPQRPTSGQGLNSSFSEMFVKFLEMESTPSLPAPKLLVHDIKPLNAPPPRRTSGAASITTPGAAAASKRAGESNPFLAPRSAAVPLLAGSSSGGSGGHLLMKPISDALPSFTPVPVSAEASAGAVLKDLLKQ
>30464_0:000428_{"pub_og_id":"5138860at2759","og_name":"thyroid_hormone_receptor_interactor_11_","level_taxid":2759,"organism_taxid":"30464_0","organism_name":"Nothoprocta_perdicaria","pub_gene_id":"TRIP11","description":"thyroid_receptor-interacting_protein_11"}
MASWLGGLGSGLGQSLGQVGGSLSSLTGHISSFTKDILLEGAEEVGDAATELHVSNSRLREVESINAAQKSENERLKKVCSDLEEKHESAELQIKQLSIEYRNQLQQKEVEISHLKARQNALQEQLQKVQTAAQSAQLGAGVLPPTTTSASFVPVVRHSSGFQDDDMDFGDIIWSQQEINRLSNQVSRLESEVEHWKQIAQPSKGQGASDAEQSEVCKLQNIIKELKRNLSQEIDEHQHELSVLQDAHRQKLAELSRRHREELSEYEERIEELENQLQQGDLSTDVTDEFKISEQKKNTQTPDAGKAEDLKIIRDLEDEIQKLNHQLSSAKEKERALLKEQELIKTEKFQITQEYENLKSDFSKLQSSVAEQDAPLKEQKFLSKTSLPEDVVRLQQALLEAEKEIARLSSLNQAGSFTGMEKDIPAFLPDLQVLKEENVKLRKEKEELQKELTNAQHKTENILSMYTEDQNSELSQLRQDLERKEHELNESIAERETLISELEELDKQNQEATQHMIILKEQLSKRTEMDSAMKQLKCDIEFERKKISKLEIEKMETIKELNSHKEKLSQCSYALNDLQRSKQQLQDNIEDLQEQLRKAQDCILHSKKEITDLQQRLKEREEELSVSLSKKTEKKNQEPNYSCQDPILKEREAEITKLQNDISEYKQLNETLEKSAFDLKLENGKLASACEELKQQLSEAVSEKNKISLEKNTVTEALKMDKRQLETELSQTEKRLLEQAHKYEQTIEELSNARSMDTSTLQLEHERIVKLNQEKDFKIAELQRSIEQMEADHQETKEMLTTSLGGQKQLTELMKEKELFIEKFKNQALQLQKELEEYIKDSKKQDILKQNLEEKDKSLAVMKEENNHLKEEIERLKDQQSRSLPVVEPKTLDIIIELESEVTQLKVIKNSLEEEIEVLKKTIEDQNQKTVQLQQSLQAQKKEIDESKFQREQMNVTHERLSLEKDEEIKNLRKTIEQIKTQLHKERQVIQTDSSDLFQETKVQTLNGENGNEKHDLSKVEIERLVKGIKEREMEIKLLNEKNVSLSQQIDQLSKDEVGKLTQIIQEKDLEIQALNARVSSASYRQDVLCLQQQLQAYVMEREQVLAVLSEKTRENSQLKTEYHKIMDVVAAKEAALAKLQDENQKLSNRFENSSQDMCRETIQNLSRIIREKDIEIDALSQKCQTLLTVLQTSGTGTENGSGGVNSNQFEELLQERDKLKQQVKKMEEWKQQVMTTVQNMQHESAHLQEELQKLQAQISVESDSNSRLQLDYNGLIQSYEQNEKKLKSFSQELAQVQHSIGQLHSTKDLLLGKLDLVTPAATVASAAASQPLGIQHSVAEVLSDESKLLQKELEQLKKKLQEKDATIRTLQENNQRLSDSVATASELERKGQEENDSEMRQIKEKHDVLQKSLREKDILIKSKSDQLLSVSENLSNKENENELLKQAVTNLKERNLILEMDIRKLKEENEKIVTRCREKETEFRALQETNMQFSMMLKEKEFESHSMKEKALALEKVLKEKEQGKTGELNQLLNEVKSMQEKAVSFQQERDQVMVALKQKQMETSALQSEMQHLREKEQRLNQELDRLRNHLLEVEDSYTREALAAEDREAKLRKKVFVLEEKLVSSSTAVENASHQASIQVESLQEQLNLVTKQRDETVLQLTISQDQVKQYALSLANLQMVLEQFQQEEKAMYSAELEKHQKQTSEWKEKAQKLEEKVVSLQENLEEANAALDAASRLTEQLDSKEEQIEELKKEGEIRREMLEDVQNKLMNLINSTEGKVDKVLMRNLFVGHFHTPKKKRPEVLRLMGSILGIKKEELDQLLCEDQRGVTRWVTSWLGGGGGSKSVPTTPLRPTQQSIFNSSFSELFVKFLETESCPSLPPPKLSVQDMKPLGTSKASGTPPSSQIHDSAVSGTSRRPDTNPFLAPRSAAVPLITPAGSSGHLLMKPISDALPTFTPLPVSPDASAGAVLKDLLKQ
>7116_0:002837_{"pub_og_id":"5138860at2759","og_name":"thyroid_hormone_receptor_interactor_11_","level_taxid":2759,"organism_taxid":"7116_0","organism_name":"Pieris_brassicae","pub_gene_id":"123717586","description":"thyroid_receptor-interacting_protein_11-like"}
MSWLNLNQSLSSIKGQITNFATEVLTEAVGPLNEEEASRNDSITNDLQEKCEKQELEIATLRKLNDELQTSLQSERLSRKNGVKEEESNWYWDPPPQTSKPFDHELEKQYKLQIQALQDEISSVKDRVVHDSRSDNDEELNRLREENKNLTNSLEDLDCQHQTAMEKLLSLKKELQKNFELLKQEHEEMKFANVQYLEDNKRLLVQLSDRDKEIENIKTSHTDYETLHHKYQNLERIHSLLRENAEKFQEENQELHEEVFKLQEQVTKLEHDIEVISKETEMSETVPKIKYEELQKKLYEMQERRPTNQDNLDEINIDDNAKSVIETLKRDITDLKRKLAERENTEVIDNKMIKPEKIMQLYNRYVNFDLPVDYVGEMPSVTDNIVLFKLESVFKTINAFKKEIETLEQKISEKKLNISQLKTQMEDLTAENEYLTSDIQHFETELDEMKKNNDFLISEIAALKNTSKLEPIIETHEDNLVKLESELADCNQINKTFESEIMRVEKELFEVKSEKIILQESLNDLRQKYTSMINELETCKNDTKAVEELENSTNVTQNAKLLKACDDIDDFKKRLLNATSKNEQLAIDLHIVENDKVLLTKEVDELKNALAERSSSNKELESLKAVLDHKLKDVENKLDAMIKHKQDLENENFELLEKVKLLESEKKNQEDFENTLKQNSQLSLDIEDLHKKNSNLLQHLNELRNEITLLGQEKDDLINENNSLKQNQVIETSNLSELKKITNALQSKTDEFNRLSNEYLALKKENSNILENKAHVETELAKADVKILHMQEEFEKLISDLNVKDSIIDSLNISLNQNQVTLSTLSQNVADFDGNISIKNAEIDRLQKSLQNVTDNLNKTIENSNHSHEELKKLHSEKEDINKQIYTLNDEIMAKNSDITKLTSRLEELDKVNTQNKFNLDNKDKEIKELRQSIVELTDKINLDTTTVHNDVYAKLLEDKVSTENKCAELNSILTTKENELSELNQKLISLENTCAEYKLNIDKETAEKAELISLVNLKHNESLQYHAEIQRLNHVILEQNTEFKRIFEEKDALIKNQTESCHNCEKLLGTIKERDEAIVSLNQSLIDYERLKAELTTATETMRTLTQNCEDLDKSLTIQLETVRKLTAENTQLSEKEQNSTRELERLRHHLMETEESYTQELMISEQKLTECQTRLHQVEDRAKQTSTVYTSNSIRANQEVETLRNQIKLLEKQREDVQSRLSDADDVRSRSEAALTNLQVVLEQFQLDKERDIHAETERIRNKMDDIRRENQGLQDEIGRLKAKLEESIAGLQAAARLGDQVETKTAQINDLKEQVRTLQTTITAAEERYYNAISNQQDKVDKNLVKNLVINYVLTAGQNNLNRTQTLRILSTVLDFNKQECERLGLVKSSTAPDSLAAEFVKFLQNESKPRPPLPDIMSMQARSTTPSTSRKSSTIGPHPVFDLGHRRNPSTGSNNLLFQNLDSAETSSQKSAESESRVIQLTTLDTGINQTRNNEGAILKHVLKDI
>415028_0:000afd_{"pub_og_id":"5138860at2759","og_name":"thyroid_hormone_receptor_interactor_11_","level_taxid":2759,"organism_taxid":"415028_0","organism_name":"Corapipo_altera","pub_gene_id":"TRIP11","description":"thyroid_receptor-interacting_protein_11_isoform_X1"}
MASWLGGLGSGLGQSLGQVGDSLSSLTGQISSFTKDILLEGAEEVGDAATELHVSNSRLREIESINAAQKFENDRLKKVCSDLEEKHEAAELQIKQLSIEYRNQLQQKEVEISHLKARQNALQEQLQKVQTAAHTAQLGAGVLAPATASASYVPGVRHSSGFEGDDMDFGDIIWSQQEINRLSNEVSRLESEVDHWKQIAVSSKMQGTNDAEQNEICKLQNIVKELKQNLSQEIDEHQHELSVLQDAHRQKLLEISRRHREELSEYEERIEELENRLQQDGVSTDAMDDSKITEQKKNAQSLQGGKAEELQVEDEIRELNHKLSSAKAENKNLLKEQELAKLEKIQLAQDYEKLKYEFSVLQRSVAEQDDLLNKPEKLQSKTSLPQDVVRLQQALSEAENEIARLSSLNQGLEKELTSAQHKHENILSPNTEDQNSELNQLRQDLERKEHELDESIAERETLIAELEELDKQNQEATQHMITLKEQLSKQHTETDSIIKQLKFDVDSERKKVSELEIEKMKIIKELDSQKEKLNQCSYALNDLHINKQQLQDNIKNLQEQLRKAQDCNSHSKKEIGELQQRLKEREEELHVSLSKLTEKSNEESNYACQGLILKEREVEIAKLQNDISENKQVNEHLEKSLSDLRTENGKLIATIEELKQELSDTISEKNKVYLEKDTVVEALKMEKRQLESELNQTEKRLLEQAHKYKQTIEELSNARSMDTTALQLEHERLVKLHQEKDFKIAELQSSIEQMETDHQETKEMLTTSLGGQKQLRDLLKEKEVFIEKYKNEALQVKQELEEYMKVSKKQDVFKQNLEEKDRSLAVMKEENNHLKEEIERLKDQQSRSTPVVEPKTLDIIIELESEVTQLKMIRNNLEEEIEVHKKTIEDQNQTTVKLQQALQEQRKEIDESRFQCEQMNVTHERLFLEKDEEIKNLQKTIEQIKTQLHKERQIIQTDSSDLFQETKVQTLNGENGNEKHDLSKAEIERLVKGIKEREMEIKLLNEKNVSLSQQIDQLSKDEVGKLTRIIQEKDLEIQALNARVSSASYRQDVLGLQQQLQAYVREREQVLAVLSEKTRENSQLKTEYRNIMDMVAAKEAALVRLQEENQKLSNRSENSSQDMSRETIQNLSRIIREKDIEIDALSQKCQTLLTVLQTSSTGADNGSGGVNSNQFEELLQERDKLKQQVKKMEEWKQQVITTVQNMQHESAHLQEELHKLQAQISVESDSTSKLQVDYNGLIQSYEQNEKKLKSFSQELAQVQHSIGQLYNTKDLLLSKLDLVSPSLVAASTISQLSSVQHSPPEVLSDECKLLQNELEQLKKKLQEKESTIRTLQENNQRLSDSVATASEIERKSQEGTESEMRQIKEKHDVLQKSLREKDILIKSKSDQLLSVSENLSNKENENELLKQAVTNLKERNLILEMDIRKLKEENENIVARCREKETEFRALQETNMQFSMMLKEKEFESHSMKEKALAFEKLLKEKEQGKTGELNQLLNEVKSMQEKAVTFQQERDQVMVALKQKQMESSALQSEVQHLHEKEQRLNQELERLRNHLLEMEDSYTREALAAEDREVKLRKKVLILEEKLVSSSTAVENASHQASLQVESLQEQLNLVTKQRDETVMQLTISQDQVKQYALSLANLQMVLEQFQQEEKALYSAELERHQKQSAEWKKKAENLEEKVVSLQESLEEANTALDAASRLTEQLDIKEEQIEELKKEGEIRKEMLEDVQNKLMNLMNSTEGKVDKLLMRNLFIGHFHTPKNKRLEVLRLMGSILGIKKEELDQLLSEEQRGVTRWVTGWLGGGAGSKSVPSTPLRPTQQNIFNSSFSELFVKFLETESRPGLPPPKLSVHDMKPLGAAGTGKTSSTPSKSQMQDSAVSAVGRRPDANPFLAPRSAAVPLITPASSSGHLLMKPISDALPTFTPLPVSPDASAGAVLKDLLKQ
>7130_0:000149_{"pub_og_id":"5138860at2759","og_name":"thyroid_hormone_receptor_interactor_11_","level_taxid":2759,"organism_taxid":"7130_0","organism_name":"Manduca_sexta","pub_gene_id":"LOC115453519","description":"thyroid_receptor-interacting_protein_11_isoform_X1"}
MSWLNLNQSLNSLKGQITNFASEVLSEAPVNDEVEGPSRTDSKVTELEDKCRKQELEIASLQKLTDELRASLQSERLTRKNGVREDETSWYWDPPSQAPSINQDLENQYKVQIRALQDEISSLKERATIDLRPDAEEELNRLREENQNLTVNLEDLDSQHQQAMERLLSLKKELQKNFEVLKEEHEDLKNTNDEYAVEIKSLLAKVGERDKEIEEFKSKNADYETLYHKYQNLERIHGLLRENAEKFQEENQELHEEVFKLQEQVTKYEHDLEIAVKNSQLSNTVPKEKYDEVLKELNELKDRRNANQVHLDEINIDDNAKSVIENLKRDIHDLKHKLSQKEFDQVQANADHKLIKAEKIMQLYNKYVNFELPIDYVGEIPSPGVNIVLYKLESVFKTVNSFKKDIDNLEHKLSEKNLNLNHLQTQIDDLTTENDFLTTDIQHFESELNEMKKNNDFLISEIAALKNTSKLEPIIETHEDNLAKLETELADCNKLNKDFESEIKRIEKELNEVRKEKTILQDSLGDLKTKYTNMLNEMELFKNQTKAVEELENTANTQYTEKIKKVTDEVDDLKKKLNAANAKNEQLSIDIHIIENDKVLLIKEVDDLKRILEEKVSVYKELENDRIALDHKLKDKERRLEEMTNHTEEIEKVNTALQKQINDLQTALLSNNTNSTDDLEKIIAEKAKLSEQLDSIIKENATLIETKEQLNNIIQNMKVEQEKIITENNALNKNNTKTPEDVAPLQAVIDELKAKIIQQDVLTNEITSLKDENHKLNERKLQLETELSSTDSKIVHLEEEFEKLIVDLNEKDTLIDGLNTTVNQNNVTITNLTQNNSDLEHAVQIKNEEIKRLKVSLEEALKKLNDTQGEFNSTQTEASRLRYELDQILKEIMDLRDQVNIKNDQISNITSKNDELQKSSDNYKIIIDSKDKEIKELNQSIVELTDKLKTTDNTRHHNDEYAKLLEEKITIENQVTELKSNLTVKASELADLQLKYDQIENTVGEYKTAIDNSTAEKTELINLINLKHNESMQYHNEIQRLNHVILEQTNEFKRIIEERERLLHNASENCSACESLKITLKEKDEIIVALNQNASEYERVKTELANASEVVRNMTEKYDNLDKNLAIQLETVKKLTAENAQLSEQEQNSSRELERLRRHLVETEENYTQELMSSEQKLTECQTRLHQVEERAKQTSTVYTSNSIRANQEVETLRNQIKLLERQREEVQARLSEADDARIRSEAALTNLQVVLEQFQLDKERDIHAATEKIRNKMEDQRRQNNKLQEEIARLNAKLEEASAGLQAAARLGDQVETKTAQINDLKDQVRTLQQSVAAAEERYYNAISNQQDKVDKNLVKNLVINYVMTAAQNNINKTQVLRILSTVLDFNKQECEKLGLSKSTPPDSLAAEFVRFLQDESRPRATLPNMMGITRSTTPSSRKSSTVGPHPVFEPGHRRNPSTGSNNLLFQNMDSVDTASQLSRDSDREPRVMSHMETGVNQTRNTEGAILKSVLRDM
>586833_0:0051c7_{"pub_og_id":"5138860at2759","og_name":"thyroid_hormone_receptor_interactor_11_","level_taxid":2759,"organism_taxid":"586833_0","organism_name":"Myripristis_murdjan","pub_gene_id":"trip11","description":"GRIP_domain-containing_protein"}
MSSWLGGLGSGLGQSLGQVGGSLSSITGQLSNFTKDMLLEGVEEVGDAATELQVSNSKLAEVEAAFTAQKSEYDRLKKLHAELEEKLEASEIQIKRQSAEYRTLLQQKDVEISHLKARQSSLQEEVQKLQQSAQSASISPAVLPVVTTSATTTSSSVSSFLPRPPGAHQGFHGDEMDLSDVIWSQQEINRLSTEVTRLEAEVSHWRRMSQASTAAGAGNGDQGEILKLQRTIKELREESSREVDEHQHELAALQDAQRQKLADITRRHREELAEYEERIEELEEQLQSGGSQPSSPLDYPKALDLQKTIRSLEEAAEQREKQLAELTASLEEAQEQQASLQLEKDDAQAENAELLQNYTRLQASVAELQTRVQEQEGKALQKAQLDHEIQGLRKALAAAEKETQRLKNLAESEPKEEVEHADILELNTIIGTLRQEKEILEQEKLHLQEKLEVAKREAVSSEGVEHSYAEQLEELKAELQRKEKALSNTEEERDTFMSELEELDRQNQEATQHMITVKGQLKETEGEVTRLSAELDTTKDQKRTLQQELETHKEKLSQSAFTLNDLHMGKQQLESTVKELKDKLQRTHDQRKETSREISELKKTLQEREVQLSGAKAEVTRAAETRSEAQGTREVLAEKESELSDLRKELEEMRSSHEKVMSEDYEMKMESRKLKAESQQAMSKVEELSRQVKEGQAALSRTILEKDTRIEALKLEKSQLEGELSHAEKALADHSKQYQQTIEELTRARSMDASALQTEHERAIKLNQEKDMEIAQLKRDMEQMASDHRDTNEMLSITVAGQKQLTDLLQEKDAFMETLKNNATELQQEMDNNISAMSKEGEALRQALEDKDKQLGVMKEENSHLKEEIDRLRDQQSRPQPLAEPRTLDIITELETEITQLKSSRDTLEEEVQTLRRSMEEQQASLLISQQSLQAQQSELEQTTLNYDRLIKSRDEEIARLQQTLDGLSQHQSLADTQRVQGEVILQEDKTQSLNGENGNEKHDLSKVEIEKLVKGIKEKETEISQLNEKNLSLAKQLDQLVVSRDEVGKLSQMVLQKDLEIQALHARVSMGGGGGHSQDVMFLQQQLQNYAVEREQVLAVLNEKTRENSQLRSDYHRIMDIMAGKEAALLKLQQENQRLSSMSDPSGSQEMFRETIQNLSRIIREKDIEIDALTQKCQTLVTVLQSSGGESGGGSGGVSSNQFEELLQERDTLKQQVKKMDEWKQQVITTVKNMQHESAQLQEELIKLQGQVSADSDCSSKLSVDYTRLIQSYEQKERRLGSLSQELAQVQQTISQLTTTKDVLLGKLDSVAQTPELSVAAQASGPSLTAETPSHQGPAPVNHENLQRELQSLRGVLAEREAMIRTLQENNHRLSNSASASESEQRDQADQARQVRERLDALQRSVREKDLLIKTKGDQLSKVSETLRNRENDNEVLKQAVTNLKERALILEMDVKKLKEENELVAARSREKESEFRALQETNMQVSLLLREKEFELSTMSEKAATMEKMLKDKEQGKSGELNQLLNEMRSMQEKAVAFQQERDRVMLALKQKQMETTAVQTELQHVKDKEQRLNLELDRLRNHLLEIEDSYTKEALAAEDRETELRKRVALLEERLATSSSAVENASQQASMQVESLQEQLSGVVKQRDEALLQLRTSQEQVSQYAVSLSNLQMVLEQFQQEEKAMYSAELDKHKKEKDEWRRKALTLEDKASALQMNLDEANAALESASRLTDQLDLKEEQLEELKTQVDVRQEMLEEAQNKLMNLLNSTEGKVDKVLMRNLFMGYFHTPKNKRAEVVKLMGGVLGLTQDDIERMLEEDGRHGVTGWVSSWLGGRGAQSVPTTPLRPTHGQSLNSSFSEMFVKFLEVESTPALPAPKLPVHDIKPLSAPPARRTTSTASNPAAGAAAASKRAGESNPFLAPRSAAVPLLSAAGAGPGGAGGHLLMKPISDALPTFTPVPVSAEASAGAVLKDLLKQ
>9601_0:00346f_{"pub_og_id":"5138860at2759","og_name":"thyroid_hormone_receptor_interactor_11_","level_taxid":2759,"organism_taxid":"9601_0","organism_name":"Pongo_abelii","pub_gene_id":"TRIP11","description":"A0A2J8W4X4_PONAB"}
MSSWLGGLGSGLGQSLGQVGGSLASLTGQISNFTKDMLMEGTEEVEAELPDSRTKEIEAIHAILRSENERLKKLCTDLEEKHEASEIQIKQQSTSYRNQLQQKEVEISHLKARQIALQDQLLKLQSAAQSVPSGAGVPATTASSSFAYGISHHPSAFHDDDMDFGDIISSQQEINRLSNEVSRLESEVGHWRHIAQTSKAQGTHNSDQSEICKLQNIIKELKQNRSQEIDDHQHEMSVLQNAHQQKLTEISRRHREELSDYEERIEELENLLQQGGSGVIETDLSKIYEMQKTIQVLQTEKVESTKKMEELEDKIKDINKKLSSAENDRDILRREQEQLNVEKRQIMEECENLKLECSKLQPSAVKQSDTMTEKERILAQSASVEEVFRLQQALSDAENEIMRLSSLNQDNSLAEDNLKLKMHIEVLEKEKSLLSQEKEKLQMSLLKLNNEYEVIKSTATRDISLNSELHDLRLNLEAKEQELNESISEKETLIAEIEELDRQNQEATKHMILIKDQLSKQQNEGDSIISKLKQDLNDEKNRVHQLEDDKMDITKELDVQKEKLIQSEVALNDLHLTKQKLEDKVENLVDQLNKSQESNVSIQKENLELKEHIRQNEEELSRIRNELTQSLNQDSNSNFKDTLLKEREAEVRNLKQNLSELEQLNENLKKVAFDVKMENEKLVLACEDVRHQLEESLAGNNQLSLEKNTIVETLKMEKGEIEAELCWAKKRLLEEANKYEKTIEELSNARNLNTSALQLEHEHLIKLHQKKDMEIAELKKNIEQMDTDHKETKDVLSSSLEEQKQLTQLINEKEIFIEKLKERSSKLQEELDKYSQALRKNEILRQTIEEKDRSLGSMKEENNHLQEELERLREQQSRTAPVADPKTLDSVTELASEVSQLNTIKEHLEEEIKHHQKIIEDQNQSKMQLLQSLQEQKKEMDEFRYQHEQMNATHTQLFLEKDEEIKSLQKTIEQIKTQLHEERQDIQTDNSDIFQETKVQSLNIENGSEKHDLSKAETERLVKGIKERELEIKLLNEKNISLTKQIDQLSKDEVGKLTQIIQQKDLEIQALHARISSTSYTQDVVYLQQQLQAYAMEREKVFAVLNEKTRENSHLKTEYHKMMDIVAAKEAALIKLQDENKKLSTRFESSGQDMFRETIQNLSRIIREKDIEIDALSQKCQTLLAVLQTSSTGNEAGGVNSNQFEELLQERDKLKQQVKKMEEWKQQVMTTVQNMQHESAQLQEELHQLQAQVLVDSDNNSKLQVDYTGLIQSYEQNETKLKNFGQELAQVQHSIGQLCNTKDLLLGKLDIISPQLSSASLLIPQSAESLRASKSDVSTESSELLQQELEELRKSLQEKDATIRTLQENNHRLSDSIAATSELERKEHEQTDSEIKQLKEKQDVLQKLLKEKDLLIKAKSDQLLSSNENFTNKVNENELLRQAVTNLKERILILEMDIGKLKGENEKIVETSRGKETEYQALQETNMKFSMMLREKEFECHSMKEKALAFEQLLKEKEQGKTGELNQLLNAVKSMQEKTVVFQQERDQVMLALKQKQMENTALQNEVQRLRDKEFRSNQELERLRNHLLESEDSYTREALAAEDREAKLRKKVTVLEEKLVSSSNAMENASHQASVQVESLQEQLNVVSKQRDETVLQLSVSQEQVKQYALSLANLQMVLEHFQQEEKAMYSAELEKQKQLIAEWKKKAENLEGKVISLQERLDEANAALDSASRLTEQLDVKEEQIEELKKQNELRQEMLDDVQKKLMNLANSSEGKVDKVLMRNLFIGHFHTPKNQRHEVLRLMGSILGVRREEMEQLFHDDQGGVTRWMTGWLGGGSKSVPNTPLRPNQQSVLNSSFSELFVKFLETESHPSIPPPKLSVHDMKPLDSPGRRKRDTNAPESFKDTAESRSGRRTDVNPFLAPRSAAVPLINPAGLGPGGPGHLLLKPISDVLPTFTPLPALPDNSAGVVLKDLLKQ
>9531_0:001f67_{"pub_og_id":"5138860at2759","og_name":"thyroid_hormone_receptor_interactor_11_","level_taxid":2759,"organism_taxid":"9531_0","organism_name":"Cercocebus_atys","pub_gene_id":"TRIP11","description":"GRIP_domain-containing_protein"}
MSSWLGGLGSGLGQSLGHVGGSLASLTGQISNFTKDMLMEGTEEVEAESPDSRTKEIEAIHAILRSENERLKKLCIDLEEKHEASEIQIKQQSTSYRNQLQQKEVEISHLKARQIALQDQLLKLQSATHSVPSGAGGVPATTASSSFAYGISHHPSTFHDDDMDFGDIISSQQEINRLSSEVSRLESEVGHWRHIVQISKAQGTHNSDQSEICKLQNIIKELKQNRSQEIDDHQHEMSVLQNAHQQKLTEISRRHREELSDYEERIEELENLLQQGGSGVVETDISKIYEMQKTIQVLQTEKVESTKKMEELEDKIKDINKKLSSAENDRDTLRREQEQLNVEKRQIMEECENLKLECGKLQPSAVKQSDTVTEKERILAQSASVEEVFRLQQALSDAENEIMRLSSLNQDNSLAEDNLKLKMHIEVLEKEKSLLSQEKEELQMSLLKLNNEYEVIKSTATRDISLDSELHDLRLNLEAKEQELNQSISEKETLIAEIEELDRQNQEATKHMILIKDQLSKQQNEVDSIISKLKQDLNDEKKRVHQLEDDKMDITKELDVQKEKLLQSEVALNDLHLTKQKLEDKVENLVDQLNKSQESNVIIQKENLELEERIRQNEEELSRMRNELTQSLNQEDSDNNFKDTLLKEREAEVRNLKQNLSELEQLNENLKKVAFDVKMENEKLVLACEDVRHQLEESLAGNKQLSLEKNTIVETLKMEKGEIEAELCRAKKRLLEEANKYEKTIEELSNARNLNTSPLQLEHEHLIKLNQKKDMEIAELKKNIEQMDTDHKETKDILSSSLEEQRQLAQLIKEKEIFIEKLKERSSKLQEELDKYSQALRKNEILRQTIEEKDRSLGSMKEENNHLQEELERLREQQSRTAPVTDPKTLDSVAELASEVSQLNMIKDHLEEEIKHHQKIIEDQNQSKMQLLQSLQEQKKEMDEFRYQHEQMNATHTQLFLEKDEEIKSLQKTIEQIKTQLHEERQDIQTDNSDIFQETKVQSLNIENGSEKHDLSKAETERLVKGIKERELEIKLLNEKNISLTKQIDQLSKDEVGKLTQIIQQKDLEIQALHARISSTSYTQDVVYLQQQLQAYAMEREKVFAVLNEKTRENSHLKTEYHKMMDIIAAKEAALIKLQDENKKLSTRFESSGQDMFRETIQNLSRIIREKDIEIDALSQKCQTLLAVLQTSSTGNEAGGVNSNQFEELLQERDKLKQQVKKMEEWKQQVMTTVQNMQHESAQLQEELHQLQAQVLVDSDNNSKLQVDYTGLIQSYEQNETKLKNFGQELAQVQHSIGQLCNTKDLLLGKLDIISPQLSSASLLTPQSAESLRASKSDVLSQSSELLQQEVEELRKSLQEKDATIRTLQENNHRLSDSIAATSELERKEHEQTDSEIKQLKEKQDVLQKLLKEKDLLIKAKSDQLLSSNENFANKVNENELLRQAVTNLKERVLILEMDIGKLKGENEKIVETSKGKETEYQALQETNMKFSMMLREKEFECHSMKEKALAFEQLLKEKEQGKAGELNQLLNAVKSMQEKTVVFQQERDQVMLALKQKQMENTALQNEVQRLRDKEFRSNQELERLRNHLLESEDSYTREALAAEDREAKLRRKVTVLEEKLVSSSNAMENASHQASVQVESLQEQLNVVSKQRDETALQLSVSQEQVKQYALSLANLQMVLEHFQQEEKAMYSAELEKQKQLIAEWKKKAENLEGKVISLQERLDEANAALDSASRLTEQLDVKEEQIEELKKQNELRQEMLDDVQKKLMTLANSSEGKVDKVLMRNLFIGHFHTPKNQRHEVLRLMGSILGIRREEMEQLFHDDQGGVTRWMTGWLGGGSKSVPNTPLRPNQQSVLNSSFSELFVKFLETESHPSIPPPKLSVHDMKPLDSPGRRKRDTNAPESFKDTAESRSGRRTDVNPFLAPRSAAVPLINPAGLGPGGPGHLLLKPISDVLPTFTPLPALPDSSAGVVLKDLLKQ
>56723_0:0050b0_{"pub_og_id":"5138860at2759","og_name":"thyroid_hormone_receptor_interactor_11_","level_taxid":2759,"organism_taxid":"56723_0","organism_name":"Labrus_bergylta","pub_gene_id":"trip11","description":"thyroid_receptor-interacting_protein_11"}
MSSWLGGIGSGLGQSLGQVGGSLSSFTGQISNFTKDMLLEGVEEVGDAATELQVSNSRLAEVEAAFTSQKSEYDRLRKLHAELEEKLEASEIQIKGQSAEYRSLLQQKDVEISHLKARQSGLQEEVQTLQQSAQSSSGGPALLPVTTSASSTTSSSVSSFLSRPSGSHQGFHSDEMDLSDVIWSQQEINRLSTEVLRLEAEVAHWRRMSQASTAAGSGNGDQSDIHKLQRTIKDLREEMSREVDEHQHELAALQDAQRQKLADITRRHRDELAEYEERIEELEEQIQSGGSQPASPSDASKLPDLEKTVGSLQEAADRREEQLEELSARLEEAQKKQSSLQLEKEEVQEENVGLLQNYTRLQASVSELQTRVQEQEGKALQKAQLDNEIQVLRKKLTDTEIEMERLKSVAEAEPKEEVEHADILELNTIIGTLRQEKEVVEQEKLDLQERLKLAEEQLSSGKEEESGEWESLEDLKAELQRREKALRNTEEERDTLMSELEELDQQNQEATQHMISVKEQLSGQLKEAEAEMTRLTAELSKTKDLKKELEQELETQKEKISQSAFILNDLHMSKQQLEGTVKELRDKLGLAQEKSKEARRETTVLKKTLQEREEQLCAARTKLDQAGERGTEAQGDTEMLAGKEREFSELRRELDELRRSQEKVFSEDYELKMENRKLITESEEANRQMKESQTSLNRSVREKDTRIEALKLEKNQLEGELRQAESTLTEQAKQYQQTIEELTRARSMDASALQTEHERAIKLNQEKDMEISQLKRDIEQLASDHRDTNEMLSITVAGQKQLTDLLQEKDVFMDTLKQNASDLQAEMDNSISVATKEADALRQALEEKDKQLGGMKEENSHLKEEIDRLRDQQSRPLPLSEPRTLDIITELETEITQLKSSRNRQEEEVQTLRRTLEEHQASLLLSQHSLQAQQSELEQAHARHQQTTLNYDRLIHAREDEISRLQLTVDQLSKSQGRADSPSVRGDVILQEEKTQTLNQDNGNEKHDLSKVEIEKLVRGIKEKETEISQLNEKNLSLTRQLDQLLVSRDEVGKLSQVILQKDLEIQALHARVTLGGVGGHAQDIMYLQQQIQAYAVEREQVLAVLNEKTRENSQLRSDYHRLMDIMAGKEAALLKLQQENQRLSNMSDPSGSQEMFKETIQNLSRIIREKDIEIDALTQKCQTLVTVLQASGGGDSGGVSSNQFEELLQERDTLKQQVKKMEEWKQQVITTVKNMQHESAQLQEELIKLQGQVSEDSDCSSKLTVDYSRLIQSYEQKERRLGSLSQELAHVQQTITKLSSTKDVLLGKLDSVVQTPEVVAAHSSGPLLTAEAPSQQTSAAEVNIEKLQEELARLQAQLAERENTIRTIQENNHRLSNSANASEIEQRSQAEEARQVKERLEALQRSVREKDLLIKSKGDQLCQVSEALRNRENDNEVLKQAVTNLKERALILEMDVKKLKEENELVAARSREKESEFRALQETNMQVSLLLREKEFELSAVSEKAATVEKMLQDREQGKSGELNQLLNKLKSMQDKAVAFQQERDQVMMALKQKQMETTAVQAELQHVRDKEQRLNLELERLRNHLLEIEESYTREAVSSEDRETELRRRVAMLDEKLATSSSAVENASQQASMQVESLQEQLSGAVKQRDDALAHLRTSQEQVNQYAVSLSNLQMVLEQFQQEEKAMYSSELERLKRDKEEWRRKAERLEDQASALQINLDEANAALDSASRLTDQLDLKEEQMEELNKQGELQLLVPAFIL
>164674_0:00111f_{"pub_og_id":"5138860at2759","og_name":"thyroid_hormone_receptor_interactor_11_","level_taxid":2759,"organism_taxid":"164674_0","organism_name":"Empidonax_traillii","pub_gene_id":"TRIP11","description":"thyroid_receptor-interacting_protein_11_isoform_X1"}
MASWLGGLGSGLGQSLGQVGDSLSSLTGQISSFTKDILLEGAEEVGDAATELHVSNSRLREIESINAAQKFENDRLRKVCSDLEEKHEAAELQIKQLSIEYRNQLQQKEVEISHLKARQNALQEQLQKVQTAAQTAQLGAGVLPPTSASTSYVPGVRHSSGFEGDDMDFGDIIWSQQEINRLSNEVSRLESEVDHWKQIAVSSKVQGTNDAEQSEICKLQNIVKELKQNLSQEIDEHQHELSVLQDAHRQKLVEISRRHREELSEYEERIEELENRLQQDGVSTDAMDDSKITEQKKNTQSLQGGKVKELQLEDEIRELNHKLSSAKAENKNLLKEQELAKLEKIQLAEDYEKLKYEFSVLQRSVAGQDALVNEQEKLQSKISLPQDVVRLQQALSDAENEIARLSSLNQGLEKELTSVQHKHENILSSNIEDQNSELNQLRQDLERKKHELDESIAERETLIAELEELDKQNQEATQHMITLKEQLSKQHTETDSIIKQLEFDVDSERKKVSELEIEKMKIVKELDSQKEKLSQCSYALNDLHITKQQLQDNIKNLQEQLRKAQDCNSHSKKEIGELQQRLKEREEELHVSLSKLTEKTNEESNYACQDLILKEREVEIAKLQNDISENKQVNEHLEKSLSDLRTENGKLTAAIEELKQELSDAISEKNKVSLEKDTVVEALKMEKRQLESELNQTEKRLLEQAHKYKQTIEELSNARSMDTTALQLEHERLVKLHQEKDFKIAELKSSIEQMETDHQETKEMLTTSLGGQKQLTDLLKEKEVFIEKYKNEALQVKQELEEYMKVSKKQDVFKQNLEEKDRSLAVMKEENNHLKEEIERLKDQQSRSTPVVEPKTLDIIIELESEVTQLKMIKNNLEEEIEVHKKTIEDQNQTTVKLQQSLQEQRKEIDESRFQCEQMNVTHERLFLEKDEEIKNLQKTIEQIKTQLHKERQIIQTDSSDLFQETKVQTLNGENGNEKHDLSKAEIERLVKGIKEREMEIKLLNEKNVSLSQQIDQLSKDEVGKLTRIIQEKDLEIQALNARVSSASYRQDVLGLQQQLQAYVREREQVLAVLSEKTRENSQIKAEYRKVIDMVAAKEAALVRLQEENQKLSNRSENSSQDMSRETIQNLSRIIREKDIEIDALSQKCQTLLTVLQTSSTGADNGPGGVNSNQFEELLQERDKLKQQVKKMEEWKQQVITTVQNMQHESAHLQEELHKLQAQISVESDSTSKLQVDYNGLIQSYEQNEKKLKSFSQELAQVQHSIGQLYNTKDLLLSKLDLVTPSVATASTVPQLSGVQCSPPEVLSDECKLLQNELEQLKKKLQEKESTIRTLQENNQRLSDSVATASEIERKSQEGTESEMRQIKEKHDVLQKSLREKDILIKSKSDQLLSVSENLSNKENENELLKQAVTNLKERNLILEMDIRKLKEENENIVARCREKETEFRALQETNMQFSMMLKEKEFESHSMKEKALAFEKLLKEKEQGKTGELNQLLNEVKSMQEKAVTFQQERDQVMVALKQKQMESSALQSEVQHLHEKEQRLNQELERLRNHLLEMEDSYTREALAAEDREVKLRKKVLILEEKLVSSSTAVENASHQASLQVESLQEQLNLVSKQRDETVMQLTISQDQVKQYALSLANLQMVLEQFQQEEKAMYSAELERHQKQSAEWKKKAENLEEKVVSLQESLEEANAALDAASRLTEQLDIKEEQIEELKKEGEIRREMLEDVQNKLMNLMNSTEGKVDKLLMRNLFIGHFHTPKNKRLEVLRLMGSILGIKKEELDQLLSEEQGGVTRWVTGWLGGGAGSKSVPSTPLRPTQQNIFNSSFSELFVKFLETESRPGVPPPKLSVHDMKPLGATGTGKTSSTPSSSQMQDSAVSTVGRRPDANPFLAPRSAAVPLITPASSSGHLLMKPISDALPTFTPLPVSPDASAGAVLKDLLKQ
>187382_0:003579_{"pub_og_id":"5138860at2759","og_name":"thyroid_hormone_receptor_interactor_11_","level_taxid":2759,"organism_taxid":"187382_0","organism_name":"Chlamydotis_macqueenii","pub_gene_id":"TRIP11","description":"thyroid_receptor-interacting_protein_11"}
AVTELHVSSSRLREIESINAALKFENERLKKVCSDLEEKHEAAELQIKQLSIEYRNQLQQKEVEISHLKARQNALQEQLQKVQTAAQSAQLGGAVPPAATSASCVPVVRYSSGFEGDDMDFGDMIWSQQEINRLSNEVSRLESEIDHWKQIALSSKVQGTNDAEQSEICKLQNIVKELKQNLSQEIDEHQHKLSVLQDAHRQKLVEISRRHREELSEYEERIEELENQLQQGGVSTNATYDSKISEQKKNARSLEGGKVEELQIIKDLEDEIRKLNHKLSFAKEENKVLLKKQELAKAEKIQIVQEYENLRSDFSVLQSSVAEQDALLKEQEKKLQSKTSLQEDVVRLQQALLEAENEIARLSSLNQEGLEKKLTSAQHKNENILSAYTEDQYSELSQLRQDLERKEHELNESIAERETLIAELEELDKQNQEATQHVITLKEQLSKQDTNTDSIIKQLKFEIDFERKKVSELEIEKMKTIKELESQKEKLSQCSYALNDLHMSKQQLQDNIKDLKEQLRKAQECNLHNKKEIGELQQRLKEREEELSVSLSKLTEDNNWESNYACQDLILKEREVQIAKLQNDISENKQLNEDLKKSLSDLRTENGKLIAATEELKQELSDAISEKNKVYLEKDTVVEALKMEKRQVETELNQTEKRLLEQAQKYQQTIEELSNARSMDTTALQLEHERLVKLNQEKDFKIAELKRSIEQMETDHQETKEMLTTSLGGQKQLTELIKEKEVFIEKFKNQALQVKQELEEYMKVSKKQDVLKQNLEERDRSLAVMKEENNHLKEEIERLKDQQSRSTPVVEPKTLDIIIELESEVTQLKVIKNNLEEEIEVLKKTIEDQNQTAVQLQQSLQEQRKEIDESKFQCEQMNVTHERLSLEKDEEIKNLQKTIEQIRTQLHKERQIIQTDSSDLFQETKVQTLNGENGNEKHDLSKAEIERLVKGIKEREMEIKLLNEKNVSLSQQIDQLSKDEVGKLTRIIQEKDLEIQALNARVSSASYRQDILCLQQQLQAYVMEREQVLAVLSEKTRENSQLKTEYRNIMDMVAAKEAALVRLQEENQKLSNRAENSSQDMSRETIQNLSRIIREKDIEIDALSQKCQTLLAVLQTSSTGTDNGSGGVNSNQFEELLQERDKLKQQVKKMEEWKQQVITTVQNMQHESAHLQEELHKLQAQISVESDSNSKLQVDYNGLIQSYEQNEKKLKSFSQELAQVQHSIGQLHNTKDLLLSKLDLVTPSLAVASTVSQLSGTQCSAPQVLSDESKLLQKELEQLKKKLQEKDLTIRTLQENNQRLSDSVATASEIERKSQEGAESEMRQIKEKHDILQKSLREKDILIKSKSDQLLSVSENLSNKENENELLKQAVTNLKERNLILEMDIRKLKEENEEIVARCRETEFQALQETNMQFSMMLKEKEFESHSMKEKALAFEKLLKEKEQGKTGELNQLLNEVKSMQEKAVTFQQERDQVMVALKQKQMESSALQSEIQHLREKEQRLNQELERLRNHLLEMEDSYMREALAAEDREVKLRKKVLFLEEKLVSSSTAVENASHQASLQVESLQEQLNLVSKQRDETVLQLTISQDQVKQYALSLANLQMVLEQFQQEEKAMYSAELEKYKKQTAEWRKKAEDLEEKAVSLQESLGEANAALDAASRLTEQLDIKEEQIEELKKEGEIRREMLEDVQNKLMNVMNSTEGKVDKLLMRNLFVGHFHTPKDKRSEVLRLMGSILGIKKEELDESFSELFVKFLETESCPSSPPPKLSVHDMKPLGAAGTDKTSKTPSNRQMQ
>9541_0:001e4a_{"pub_og_id":"5138860at2759","og_name":"thyroid_hormone_receptor_interactor_11_","level_taxid":2759,"organism_taxid":"9541_0","organism_name":"Macaca_fascicularis","pub_gene_id":"TRIP11","description":"GRIP_domain-containing_protein"}
MSSWLGGLGSGLGQSLGHVGGSLASLTGQISNFTKDMLMEGTEEVEAELPDSRTKEIEAIHAILRSENERLKKLCTDLEEKHEASEIQIKQQSTSYRNQLQQKEVEISHLKARQIALQDQLLKLQSATHSVPSGAGGVPATTASSSFAYGISHHPSTFHDDDMDFGDIISSQQEINRLSSEVSRLESEVGHWRHIAQISKAQGTHNSEQSEICKLQNIIKELKQNRSQEIDDHQHEMSVLQNAHQQKLTEISRRHREELSDYEERIEELENLLQQGGSGVVETDTSKIYEMQKTIQGLQTEKVESTKKMEELEDKIKDINKKLSSAENDRDTLRREQEQLNVEKRQIMEECENLKLECSKLQPSAVKQSDTVTEKERILAQSASVEAVFRLQQALSDAENEIMRLSSLNQDNSLAEDNLKLKMHIEVLEKEKSLLSQEKEELQMSLLKLNNEYEVIKSTATRDISLDSELHDLRLNLEAKEQELNQSISEKETLIAEIEELDRQNQEATKHMILIKDQLSKQQNEVDNIISKLKQDLNDEKNRVHQLEDDKMDITKELDVQKEKLLQSEVALNDLHLTKQKLEDKVENLVDQLNKSQESNVSIQKENLELEERIRQNEEELSRMRNELTQSLNQEDSDNNFKDTLLKEREAEVRNLKQNLSELEQLNENLKKVAFDVKMENEKLVLACEDVRHQLEESLAGNKQLSLEKNTIVETLKMEKGEIEAELCRAKKRLLEEANKYEKTIEELSNARNLNTSPLQLEHEHLIKLNQKKDMEIAELKKNIEQMDTDHKETKDILSSSLEEQRQLAQLIKEKEIFIEKLKERSSKLQEELDKYSQALRKNEILRQTIEEKDRSLGSMKEENNHLQEELERLREQQSRTAPVTDPKTLDSVAELASEVSQLNMIKDHLEEEIKHHQKIIEDQNQSKMQLLQSLQEQKKEMDEFRYQHEQMNATHTQLFLEKDEEIKSLQKTIEQIKTQLHEERQDIQTDNSDIFQETKVQSLNIENGSEKHDLSKAETERLVKGIKERELEIKLLNEKNISLTKQIDQLSKDEVGKLTQIIQQKDLEIQALHARISSTSYTQDVVYLQQQLQAYAMEREKVFAVLNEKTRENSHLKTEYHKMMDIIAAKEAALIKLQDENKKLSTRFESSGQDMFRETIQNLSRIIREKDIEIDALSQKCQTLLAVLQTSSTGNEAGGVNSNQFEELLQERDKLKQQVKKMEEWKQQVMTTVQNMQHESAQLQEELHQLQAQVLVDSDNNSKLQVDYTGLIQSYEQNETKLKNFGQELAQVQHSIGQLCNTKDLLLGKLDIISPQLSSASLLTPQSAESLRASKSDVLSQSSELLQQEVEELRKSLQEKDATIRTLQENNHRLSDSIAATSELERKEHEQTDSEIKQLKEKQDVLQKLLKEKDLLIKAKSDQLLSSNENFTNKVNENELLRQAVTNLKERVLILEMDIGKLKGENEKIVETSKGKETEYQALQETNMKFSMMLREKEFECHSMKEKALAFEQLLKEKEQGKAGELNQLLNAVKSMQEKTVVFQQERDQVMLALKQKQMENTALQNEVQRLRDKEFRSNQELERLRNHLLESEDSYTREALAAEDREAKLRRKVTVLEEKLVSSSNAMENASHQASVQVESLQEQLNVVSKQRDETALQLSVSQEQVKQYALSLANLQMVLEHFQQEEKAMYSAELEKQKQLIAEWKKKAENLEGKVISLQERLDEANAALDSASRLTEQLDVKEEQIEELKKQNELRQEMLDDVQKKLMNLANSSEGKVDKVLMRNLFIGHFHTPKNQRHEVLRLMGSILGVRREEMEQLFHDDQGGVTRWMTGWLGGGSKSVPNTPLRPNQQSVLNSSFSELFVKFLETESHPSIPPPKLSVHDMKPLDSPGRRKRDTNAPESFKDTAESRSGRRTDVNPFLAPRSAAVPLINPAGLGPGGPGHLLLKPISDVLPTFTPLPALPDSSAGVVLKDLLKQ
>1737458_0:002990_{"pub_og_id":"5138860at2759","og_name":"thyroid_hormone_receptor_interactor_11_","level_taxid":2759,"organism_taxid":"1737458_0","organism_name":"Cebus_capucinus_imitator","pub_gene_id":"TRIP11","description":"thyroid_receptor-interacting_protein_11_isoform_X1"}
MSSWLGGLGSGLGQSLGQVGGSLASLTGQISNFTKDMLMEGTEEVEAELPDSRTKEIEAIHVILRSENERLKKLCTDLEEKHEASELQIKQQSTSYRNQLQQKEVEISHLKARQIALQDQLQKLQSAAQSVPSGAGGVPATTASSSFTYGISHHPSAFHDDDMDFGDIISSQQEINRLSNEVSRLESEVGHWRHIAQSSKAQGTHNSDQSEICKLQNIIKELKQNRSQEIDDHQHEMSVLQNAHQQKLTEISRRHREELSDYEERIEELENLLQQGGPGVTETDHSKTYEMQKTIQVLQTEKVESTKKIEELEDKIKDINKKLSSAENDRDILRREHEQLIMEECENLKLECSKLQPSAMKQSDTVTERERLVAQSASVEEVFRLQQALSDAENEIMRLSNLNQDNTLAEDNLKLKMHIEVLEKEKSLLSQEKEDLQIALLKLNNEYEGIKSTATRDISLDSELHDLRLHLEAKEQELNQIISEKEILIAEIEELDRQNQEATKHMILIKDQLSKQQNEGDSIISKLKQDLNEEKKRVHQLEDDKMDITKELDVQKEKLIQSEVVLNDLHLTKQKLEDKVESLVDQLNESQKSNVNIQKENLELKEHIRQNEDELSRIRNELTQSLNQDSGSNFKDNLLKEREAEVIHLKQSLSELEQLNENLKKVAFDVKMENEKLVLAYEDLMHQLEESIADNKQLSLEKNTIVETLKMEKGEIEAELCRAEKRLLEEANKYEKTIEELSNARNLNASALQVEHERLIKLNQKKDIEIAELKKNIERMDMDHKETKDILSSSLEEQKQLTQLINEKEIFIEKLEERSSKLQEELDKYLQALRKNEILRQTIEEKDRSLGSMKEENNHLQEELERLREQQSRTAPMADPKTLDSVTELESEVSQLNMIKDHLEEEIKHHQKIIEDQNQSKRQLLQSLQEQKKEMDEFRHQHEQMNATHTQLFLEKDEEIKSLQKTIEQIKTQFHEERQDIQTDNSDIFQETKVQSLNIENGSEKHDLSKAETERLVKGIKERELEIKLLNEKNISLTKQIDQLSKDEVGKLTEIIQQKDLEIQALHARISSTSYAQDVVYLQQQLQAYAMEREKVFAVLNEKTRENSHLKTEYHKMMDIVAAKEAALIKLQDENKKLSARFESSGQDMFRETIQNLSRIIREKDIEIDALSQKCQTLLAVLQTSSTGNEVGGVNSNQFEELLQERDKLKQQVKKMEEWKQQVMTTVQNMQHESAQLQEELHQLQAQVLVDSDNNSKLQVDYTGLIQSYEQNETKLKNFGQELAQVQHSIGQLCNTKDLLLGKLDIISPQLSSTSLLTPQSAESLRAGKSDVLSESPELLQQEIEELRKSLQEKDATIRTLQENNHRLSDSIAATSELEKKEHEQTDSEIKQLKEKQDVLQKLLKEKDLLIKAKSDQLLSSNENFTNKVNENELLRQAVTNLKERILILEMDIGKLKGENEKIVEISRGKETEYQALQETNMKFSMMLREKEFECHSMKEKALAFEQLLKEKEQGKTGELNQLLNAVKSMQEKTVVFQQERDQVMLALKQKQMENTALQNEVQRLRDKEFRSNQELERLRNHLLESEDSYTREALAAEDREAKLRKKVTVLEEKLVSSSNAMENASHQASVQVESLQEQLNVVSKQRDETALQLSVSQEQVKQYALSLANLQMVLEHFQQEEKAMYSAELEKQKQFIAEWKKKAENLEGKVISLQERLDEANAALDSASRLTEQLDLKEEQIEELKKQKISKNRRRWYIRGTVNNRSSDLDTREASRQEPLKHGHQRTSQNELRQEMLDDVQKKLMNLANSSEGKVDKVLMRNLFVGHFHTPKNQRHEVLRLMGSILGVRREEMEQLFHDDQGGVTRWMTGWFGGGSKSVPTTPLRPNQQSVFNSSFSELFVKFLETESHPSIPPPKLSVHGMKPLDSPGRRKLDANTPESFKDTAESRSGRRTDVNPFLAPRSAAVPLINPAGHGPGGPGHLLLKPISDVLPTFTPLPVLPDNSAGVVLKDLLKQ
>9565_0:001f95_{"pub_og_id":"5138860at2759","og_name":"thyroid_hormone_receptor_interactor_11_","level_taxid":2759,"organism_taxid":"9565_0","organism_name":"Theropithecus_gelada","pub_gene_id":"TRIP11","description":"thyroid_receptor-interacting_protein_11_isoform_X1"}
MSSWLGGLGSGLGQSLGHVGGSLASLTGQISNFTKDMLMEGTEEVEAELPGSRTKEIEAIHAILRSENERLKKLCTDLEEKHEASEIQIKQQSTSYRNQLQQKEVEISHLKARQIALQDQLLKLQSATHSVPSGAGGVPATTASSSFAYGISHHPSTFHDDDMDFGDIISSQQEINRLSSEVSRLESEVGHWRHIVQISKAQGTHNSDQSEICKLQNIIKELKQNRSQEIDDHQHEMSVLQNAHQQKLTEISRRHREELSDYEERIEELENLLQQGGSGIVETDISKIYEMQKTIQVLQTEKVESTKKMEELEDKIKDINKKLSSAENDRDTLRREQEQLNVEKRQIMEECENLKLECSKLQPSAVKQSDTVTEKERILAQSASVEEVFRLQQALSDAENEIMRLSSLNQDNSLAEDNLKLKMHIEVLEKEKSLLSQEKEELQMSLLKLNNEYEVIKSTATRDISLDSELHDLRLNLEAKEQELNQSISEKETLIAEIEELDRQNQEATKHMILIKDQLSKQQNEVDSIISKLKQDLNDEKKRVHQLEDDKMDITKELDVQKEKLLQSEVALNDLHLTKQKLEDKVENLVDQLNKSQESNVSIQKENLELEEHIRQNEEELSRMRNELTQSLNQEDSDNNFKDILLKEREAEVRNLKQNLSELEQLNENLKKVAFDVKMENEKLVLACEDVRHQLEESLAGNKQLSLEKNTIVETLKMEKGEIEAELCRAKKRLLEEANKYEKTIEELSNARNLNTSPLQLEHEHLIKLNQKKDMEIAELKKNIEQMDTDHKETKDILSSSLEEQRQLAQLIKEKEIFIEKLKERSSKLQEELDKYSQALRKNEILRQTIEEKDRSLGSMKEENNHLQEELERLREQQSRTAPVTDPKTLDSVAELASEVSQLNMIKDHLEEEIKHHQKIIEDQNQSKMQLLQSLQEQKKEMDEFRYQHEQMNATHTQLFLEKDEEIKSLQKTIEQIKTQLHEERQDIQTDNSDIFQETKVQSLNIENGSEKHDLSKAETERLVKGIKERELEIKLLNEKNISLTKQIDQLSKDEVGKLTQIIQQKDLEIQALHARISSTSYTQDVVYLQQQLQAYAMEREKVFAVLNEKTRENSHLKTEYHKMMDIIAAKEAALIKLQDENKKLSTRFESSGQDMFRETIQNLSRIIREKDIEIDALSQKCQTLLAVLQTSSTGNEAGGVNSNQFEELLQERDKLKQQVKKMEEWKQQVMTTVQNMQHESAQLQEELHQLQAQVLVDSDNNSKLQVDYTGLIQSYEQNETKLKNFGQELAQVQHSIGQLCNTKDLLLGKLDIISPQLSSASLLTPQSAESLRASKSDVLSQSSELLQQEVEELRKSLQEKDATIRTLQENNHRLSDSIAATSELERKEHEQTDSEIKQLKEKQDVLQKLLKEKDLLIKAKSDQLLSSNENFTNKVNENELLRQAVTNLKERVLILEMDIGKLKGENEKIVETSKGKETEYQALQETNMKFSMMLREKEFECHSMKEKALAFEQLLKEKEQGKAGELNQLLNAVKSMQEKTVAFQQERDQVMLALKQKQMENTALQNEVQRLRDKEFRSNQELERLRNHLLESEDSYTREALAAEDREAKLRRKVTVLEEKLVSSSNAMENASHQASVQVESLQEQLNVVSKQRDETALQLSVSQEQVKQYALSLANLQMVLEHFQQEEKAMYSAELEKQKQLIAEWKKKAENLEGKVISLQERLDEANAALDSASRLTEQLDVKEEQIEELKKQNELRQEMLDDVQKKLMNLANSSEGKVDKVLMRNLFIGHFHTPKNQRHEVLRLMGSILGVRREEMEQLFHDDQGGVTRWMTGWLGGGSKSVPNTPLRPNQQSVLNSSFSELFVKFLETESHPSIPPPKLSVHDMKPLDSPGRRKRDTNAPESFKDTAESRSGRRTDVNPFLAPRSAAVPLINPAGLGPGGPGHLLLKPISDVLPTFTPLPALPDSSAGVVLKDLLKQ
>9238_0:000dd4_{"pub_og_id":"5138860at2759","og_name":"thyroid_hormone_receptor_interactor_11_","level_taxid":2759,"organism_taxid":"9238_0","organism_name":"Pygoscelis_adeliae","pub_gene_id":"TRIP11","description":"thyroid_receptor-interacting_protein_11"}
MDLTDGPLRVVVNSSMSKWRPVMSGIPQGLVLGLVLFNIFVGDTNSGIKCTLSKFADDTKLCDAATELHVSNSRLREIESINAAQKLENERLKKVCSDLEEKHEAAELQIKQLSIEYRNQLQQKEVEISHLKARQNALQEQLQKVQTASRSAQLGVGVLPPAATSASYVPVVRHSSGFEGDDMDFGDIIWSQQEINRLSNEVSRLESEVDHWKQIALTSKVQGTNDAEQGEICKLQNIVKELKQNLSQEIDEHQHELSVLQDAHRQKLVEISRRHREELSEYEERIEELENRLQQDGVSADAMDDSKISEQEKNAQSLEGGRVEQLQVVKDLEDEIRKLNHKLSSAKEENKILLKEQEMAKVEKIQITQEYENLKSDFSMLQSSVAEQDALLKEQEKKLQSKTSLPEDVVRLQQALLEAENEIARLSSLNQEGLEKELTSAQHKNENILSAYTEDQNSELNRLRQDLERKEHELNESIAERETLIAELEELDKQNQEATQHVITLKEQLSKQHTETDSIIKQLKFDIDFERKKVSELEMEKVETIKELDSRKEKLSQCSYALNDLHVSKQHLQDNIKDLQEQLRKAQDCNLHHKKEIGELQQKLKEREEELSVSLSKLTEKSNWESKYTCQDLILKEREVEIAKLQNDISENKQLSEDLEKSLSDLRTENGKLIAATEELKQELSDAISEKNKAYLEKDTVVEAVKMEKRQLESELNQTEKRLLEQAHKYKQTIEELSNARSMDTTALQLEHERLVKLNQEKDFKIDELKRSIEQMEIDHQETKEMLTTSLGGQKQLTELIKEKEVFIEKLKNQALQVKQELEEYMKVSKKQDVLKQNLEEKDRSLAVMKEENNHLKEEIERLKDQQSRSTPVVEPKTLDIIIELESEVTQLKVIKNNLEEEIEVHKKTIEDQNQTTVQLQQSLQEQRKEIDESKFQCEQMNVTHERLSLEKDEEIKNLQKTIEQIKTQLHKQRQIIQTDSSDLFQETKVQTLNGENGNEKHDLSKAEIERLVKGIKEREMEIKLLNEKNVSLSQQIDQLSKDEVGKLTRIIQEKDLEIQALNARISSASYRQDVLCLQQQLQAYVMEREQVLAVLSEKTRENSQLKTEYRNIMDMVAAKEAALVRLQEENQKLSNRSENSSQDMSRETIQNLSRIIREKDIEIDALSQKCQTLLTVLQTSSTGTDNGSGGVNSNQFEELLQERDKLKQQVKKMEEWKQQVITTVQNMQHESAHLQEELNKLQAQFSVESDSNSKLQVDYNGLIQSYEQNEKKLKSFSQELAQVQHSIGQLHNTKDLLLSKLDLVTPPVATASTISQLSGTQYSAPEVLSDESKLLQKELEQLKKKLQEKDSTIKTLQENNQRLSDSVATASEIERKSQEGTESEMRQIKEKHDVLQKSLREKDILIKSKSDQLLSVSENLSNKENENELLKQAVTNLKERNLILEMDIRKLKEENEKIDARCRRALQETNMQFSMMLKEKEFESHSMKEKALAFEKLLKEKEQGKTGELNQLLNEVKSMQEKAVTFQQERDQVMVALKQKQMESSALQSEIQHLREKEQRLNQELERLRNHLLEMEDSYTREALAAEDREVKLRKKVLILEDKLVSSSTAVENASHQASLQVESLQEQLNLVSKQRDETVLQLTMSQDQVKQYALSLANLQMVLEQFQQEEKAMYSAELEKHQKQTAEWRKKAENLEEKVVSLQESLGEANAALDAASRLTEQLDIKEEQIEELKKEGEIRREMLEDVQNKLMNLMNSTEGKVDKLLMRNLFVGHFHTPKNKRPEVLRLMGSILGIKKEELDQLLSEDQRGVTRWVTGWLGGGAGSKSVPSTPLRPTHQNIFNSSFSELFVKFLETESCPSLPPPKLSVNDMKPLGAAGTGKTSSTPSNSQMQDSAVSRMSRRPDANPFLAPRSAAVPLITPASNSGHLLMKPISDTLPTFTPLPVSPDASAGAVLKDLLKQ
>198806_0:002ec7_{"pub_og_id":"5138860at2759","og_name":"thyroid_hormone_receptor_interactor_11_","level_taxid":2759,"organism_taxid":"198806_0","organism_name":"Calidris_pugnax","pub_gene_id":"TRIP11","description":"thyroid_receptor-interacting_protein_11"}
MASWLGGLGQSLGQVGGSLSSLTGQISSFTKDILLEGTEEVGDAATELHVSNSRLREIESINAAQKFENERLKKVCSDLEEKHEAAELQIKQISVEYRNQLQQKEVEISHLKARQNALQEQLQKVQSAAQSAQAGAAVLPPTTTSASYVPVVRHSSGFEGDDMDFGDIIWSQQEINRLSNDVSRLESEVDHWKQIALSSKVQGTNDAEQSEICKLQNIVKELKQKLSQEIDEHQHELSVLQDAHRQKLVDISRRHREELSEYEERIEELENQLQQGGVSADAMDASKISEQKKNAQSLEGGKVEGLQVVKDLEDEIRKLNHELSSVKEENKVLLKEQELAKIEKIQITQEYENLKSDFSMLQSSVAKQDALLKEQEKKLQSKTSLPEDVVRLQQALLEAENEIARLSSLNQGLEKELTSAQHKNENILSVSTEDQNSELSQLREDLERKEHELNESIAERETLIAELEELDKQNQEATQHMITLKEQLSKQHTESDSIIKQLKFDIDFERKKVSELENEKMETIKELDCQKEKLSQCSYTLNDLHISKQQLQDNIKDLQEQLRKAQDRNLHNKKEIGELQQRLKEREEELSLSLGKLTEKSNQESNYTCQDLILKEREAEIAKLRNDISENKQLNEDLEKSLSDVRTENGKLVTAIEELKQELSDAISEKNKVYLEKDTVTEALKMEKRQIESELNQTEKRLLEQAHKYKQTIEELSNARSMDTTALQLEHERLVKLNQEKDFKIAELQRSIEQMEIDHQETKEMLTTSLGGQKQLTELIKEKEVFIEKFKNEALQVKQELEEYMKVSKKQDVLKQSLEEKDRSLAVMKEENNHLKEEIERLKDQQSRSTPVVEPKTLDIIIELESEVTQLKMIKSNLEEEIEVHKKTIEEQNQTTVQLQQSLQEQRKEIDESKFQCEQMNVTHERLSLEKDEEIKNLQKTIEQIKTQLHKERQIIQTDSSDIFQETKVQTLNGENGNEKHDLSKAEIERLVKGIKEREMEIKLLNEKNVSLSQQIDQLSKDEVGKLSRIIQEKDLEIQALNARVSSASYRQDVLCLQQQLQAYVVEREQVLAVLSEKTRENSQLKTEYRNIMDMVAAKEAALVRLQEENQKLSNRSENSSQDMSRETIQNLSRIIREKDIEIDALSQKCQTLLTVLQTSTMGTGSGSGGVNSNQFEQLLQERDKLKQQVKKMEEWKQQVITTVQNMQHESAHLQEELHKLQAQISVESDSNSKLQVDYNGLIQSYEENEKRLKSFSQELAQVQHSIGQLHNTKDLILSKLDLVSPPVAAASTLSQLQGIQGSAPEVLSDESKLLQKELEQLKQKLQEKDSTILTLQENNQRLSDSVATASEIERKNQEGTESEMRQIKEKHDILQKSLREKDILIKSKSDQLLSVSENLTNKENENELLKQAVTNLKERILILEMDIRKLKEENEKIVARCREKETEFRALQETNMQFSMMLKEKEFESHSMKEKALAFEKLLKEKEQGKTGELNQLLNEVKSMQEKAVTFQQERDQVMVALKQKQMESSALQSEIQHLREKEQRLNQELERLRSHLLEMEDSYTREALAAEDREVKLRKKVLVLEEKLVSSSTAVENASHQASLQVESLQEQLNLVSKQRDETVLQLTISQDQVKQYALSLANLQMVLEQFQQEEKAMYSAELKKHQKQAEEWRKKAENLEEKVVSLQESLEEANAALDAASRLTEQLDIKEEQIEELKKEGEIRKEMLEDVQNKLMNLMNSTEGKVDKLLMRNLFVGHFHTPKNKRPEVLRLMGSILGIKKEELDQLLSEDQRGVTRWVTGWLGGGAGSKSVPSTPLRPTHQNIFNSSFSELFVKFLETESCPSLPPPKLSVHDMKPLGAAGASKTSSTPSNSQMQDSAVSGTSRRPDTNPFLAPRSAAVPLITPASSSGHLLMKPISDALPTFTPLPVSPDASAGAVLKDLLKQ
>37040_0:0034a3_{"pub_og_id":"5138860at2759","og_name":"thyroid_hormone_receptor_interactor_11_","level_taxid":2759,"organism_taxid":"37040_0","organism_name":"Gavia_stellata","pub_gene_id":"TRIP11","description":"thyroid_receptor-interacting_protein_11"}
AAAELHMSNSRLREIESINAAQKSENERLKKVCSDLEEKHEAAELQIKQLSIEYRNQLQQKEVEISHLKARQNALQEQLQKVQTAAQSAQLGAGVLPPASTSASYVPVVRHSSGFEGDDMDFGDIIWSQQEINRLSNEVSRLESEVDHWKQIALSSKVQGTNDAEQSEICKLQNIVKELRQNLSQEIDEHQHELSVLQDAHRQKLVEINRRHREELGEYEERIEELENQLQQDGVSADTMDDFKISEHKKNAQSLERGKVGKLQVVRDLEDEIRKLNHKSSSSEEENKIFLKDQELLQSSVAEQGALLKEQEKKLQSKTSLPEDVVRLQQALLAAENEIARLSSLNQGLEKELTSAQHKNENIFSAYTEDQNSVLSQLRQDLERKEHELNESIAERETLIVELEELDKQNQEATQHMITLKEQLSKQHTETDSIIKQLKFDIDVERKKVSELEIEKMETIKELDSQKEKLSQCSYALNDLHISKQQLQNNIKDLQEQLRKAQDCNLHNKKEIGELQQRLKEREQELSVSLCKLTEKSNQESNYACQDLILREREVEIAKLQNDISESKQLNEVLEKSLSGLRTDNGKLIAAIEELNQKLSDAISEKNKVCLEKDTVVEALKMEKRQLESELNQTEKRLLEQAHKYKQTIEELSNARSMDTTALQLEHERLVKLNQEKDFKIAELKRSIEQMEIDHQETKEMLTTSLGGQKQLTELIKEKEVFIEKFKNQALQVKQELEEYKKASKKQDVLKQNLEEKDRSLAVMKEENNHLKEEIERLKDQQSRSMPVVEPKTLDIIIELESEVTQLKVIKNNLEEEIEVHKKTIEDQNQTTVQLQQSLQEQRKEIDESKFQCEQMNVTHERLSLEKDEEIKNLQKTIEQIKTQLQKERQIIQTDSPDIFQETKVQTLNGENGNEKHDLSKAEIERLVKGIKEREMEIKLLNEKNVFLSQQIDQLSKDEVGKLTRIIQEKDLEIEALNARVSSASYRQDVLCLQQQLQAYVMEREQVLAVLSEKTRENSQLKTEYRNIMDMVAAKEAALVRLQEENQKLSNRSENSSQDMSRETIQNLSRIIREKDIEIDALSQKCQTLLTVLQTSSTGTDNGSGGVNSNQFEELLQERDKLKQQVKKMEEWKQQVITTVQNMQHESAHLQEELHKLQTQISVESDSNSKLQVDYNGLIQSYEQNEKKLKSFSQELAQVQHSIGQLHNTKDLLLSKLDLVTPSVATASTVSQLSGVQYSAPEVLSDESKLLQKELEQLKKKLQEKDSTIRTLQENNQRLSDSMATVSEMERKNQEGTESEMRQIKEKHDALQKSLREKDILIKSKSDQLLSVSENLSNKENENELLKQAVTNLKERNLIFEMDIRKLKEENEKIVAKCREKETEFRALQETNMQFSMMLKEKEFESHSMKEKALAFEKLLKEKEQGKTGELNQLLNEVKSMQEKAVTFQQERDQVMVALKQKQMESSALQSEIQHLHEKEQRLNQELERLRNHLLEMEDSYTREALAAEDREVKLRKKVLILEEKLVSSSTAVENASHQANLQVESLQEQLNLVSKQRDETVLQLTISQDQVKQYALSLANLQMVLEQFQQEEKAMYSAELEKHQKQTAEWRKKAENLEEKVVSLQESLGEANAALDAASRLTEQLDIKEEQIEELKKEGEIRKEMLEDVQNKLMSLMNSTEGKVDKLLMRNLFVGHFHTPKNKRPEVLRLMGSILGVKKEELDQSFSELFVKFLETESCPSLPPPKLSVHDMKPLGAAGTGKTSSTPSNCQMQ
>9544_0:001f8a_{"pub_og_id":"5138860at2759","og_name":"thyroid_hormone_receptor_interactor_11_","level_taxid":2759,"organism_taxid":"9544_0","organism_name":"Macaca_mulatta","pub_gene_id":"TRIP11","description":"thyroid_receptor-interacting_protein_11"}
MSSWLGGLGSGLGQSLGHVGGSLASLTGQISNFTKDMLMEGTEEVEAKLPDSRTKEIEAIHAILRSENERLKKLCTDLEEKHEASEIQIKQQSTSYRNQLQQKEVEISHLKARQIALQDQLLKLQSATHSVPSGAGGVPATTASSSFAYGISHHPSTFHDDDMDFGDIISSQQEINRLSSEVSRLESEVGHWRHIAQISKAQGTHNSEQSEICKLQNIIKELKQNRSQEIDDHQHEMSVLQNAHQQKLTEISRRHREELSDYEERIEELENLLQQGGSGVVETDISKIYEMQKTIQVLQTEKVESTKKMEELEDKIKDINKKLSSAENDRDTLRREQEQLNVEKRQIMEECENLKLECSKLQPSAVKQSDTVTEKERILAQSASVEAVFRLQQALSDAENEIMRLSSLNQDNSLAEDNLKLKMHIEVLEKEKSLLSQEKEELQMSLLKLNNEYEVIKSTATRDISLDSELHDLRLNLEAKEQELNQSISEKETLIAEIEELDRQNQEATKHMILIKDQLSKQQNEVDNIISKLKQDLNDEKNRVHQLEDDKMDITKELDVQKEKLLQSEVALNDLHLTKQKLEDKVENLVDQLNKSQESNVSIQKENLELEERIRQNEEELSRMRNELTQSLNQEDSDNNFKDTLLKEREAEVRNLKQNLSELEQLNENLKKVAFDVKMENEKLVLACEDVRHQLEESLAGNKQLSLEKNTIVETLKMEKGEIEAELCRAKKRLLEEANKYEKTIEELSNARNLNTSPLQLEHEHLIKLNQKKDMEIAELKKNIEQMDTDHKETKDILSSSLEEQRQLAQLIKEKEIFIEKLKERSSKLQEELDKYSQALRKNEILRQTIEEKDRSLGSMKEENNHLQEELERLREQQSRTAPVTDPKTLDSVAELASEVSQLNMIKDHLEEEIKHHQKIIEDQNQSKMQLLQSLQEQKKEMDEFRYQHEQMNATHTQLFLEKDEEIKSLQKTIEQIKTQLHEERQDIQTDNSDIFQETKVQSLNIENGSEKHDLSKAETERLVKGIKERELEIKLLNEKNISLTKQIDQLSKDEVGKLTQIIQQKDLEIQALHARISSTSYTQDVVYLQQQLQAYAMEREKVFAVLNEKTRENSHLKTEYHKMMDIIAAKEAALIKLQDENKKLSTRFESSGQDMFRETIQNLSRIIREKDIEIDALSQKCQTLLAVLQTSSTGNEAGGVNSNQFEELLQERDKLKQQVKKMEEWKQQVMTTVQNMQHESAQLQEELHQLQAQVLVDSDNNSKLQVDYTGLIQSYEQNETKLKNFGQELAQVQHSIGQLCNTKDLLLGKLDIISPQLSSASLLTPQSAESLRASKSDVLSQSSELLQQEVEELRKSLQEKDATIRTLQENNHRLSDSIAATSELERKEHEQTDSEIKQLKEKQDVLQKLLKEKDLLIKAKSDQLLSSNENFTNKVNENELLRQAVTNLKERVLILEMDIGKLKGENEKIVETSKGKETEYQALQETNMKFSMMLREKEFECHSMKEKALAFEQLLKEKEQGKAGELNQLLNAVKSMQEKTVVFQQERDQVMLALKQKQMENTALQNEVQRLRDKEFRSNQELERLRNHLLESEDSYTREALAAEDREAKLRRKVTVLEEKLVSSSNAMENASHQASVQVESLQEQLNVVSKQRDETALQLSVSQEQVKQYALSLANLQMVLEHFQQEEKAMYSAELEKQKQLIAEWKKKAENLEGKVISLQERLDEANAALDSASRLTEQLDVKEEQIEELKKQNELRQEMLDDVQKKLMNLANSSEGKVDKVLMRNLFIGHFHTPKNQRHEVLRLMGSILGVRREEMEQLFHDDQGGVTRWMTGWLGGGSKSVPNTPLRPNQQSVLNSSFSELFVKFLETESHPSIPPPKLSVHDMKPLDSPGRRKRDTNAPESFKDTAESRSGRRTDVNPFLAPRSAAVPLINPAGLGPGGPGHLLLKPISDVLPTFTPLPALPDSSAGVVLKDLLKQ
>9606_0:003590_{"pub_og_id":"5138860at2759","og_name":"thyroid_hormone_receptor_interactor_11_","level_taxid":2759,"organism_taxid":"9606_0","organism_name":"Homo_sapiens","pub_gene_id":"TRIP11","description":"Thyroid_receptor-interacting_protein_11"}
MSSWLGGLGSGLGQSLGQVGGSLASLTGQISNFTKDMLMEGTEEVEAELPDSRTKEIEAIHAILRSENERLKKLCTDLEEKHEASEIQIKQQSTSYRNQLQQKEVEISHLKARQIALQDQLLKLQSAAQSVPSGAGVPATTASSSFAYGISHHPSAFHDDDMDFGDIISSQQEINRLSNEVSRLESEVGHWRHIAQTSKAQGTDNSDQSEICKLQNIIKELKQNRSQEIDDHQHEMSVLQNAHQQKLTEISRRHREELSDYEERIEELENLLQQGGSGVIETDLSKIYEMQKTIQVLQIEKVESTKKMEQLEDKIKDINKKLSSAENDRDILRREQEQLNVEKRQIMEECENLKLECSKLQPSAVKQSDTMTEKERILAQSASVEEVFRLQQALSDAENEIMRLSSLNQDNSLAEDNLKLKMRIEVLEKEKSLLSQEKEELQMSLLKLNNEYEVIKSTATRDISLDSELHDLRLNLEAKEQELNQSISEKETLIAEIEELDRQNQEATKHMILIKDQLSKQQNEGDSIISKLKQDLNDEKKRVHQLEDDKMDITKELDVQKEKLIQSEVALNDLHLTKQKLEDKVENLVDQLNKSQESNVSIQKENLELKEHIRQNEEELSRIRNELMQSLNQDSNSNFKDTLLKEREAEVRNLKQNLSELEQLNENLKKVAFDVKMENEKLVLACEDVRHQLEECLAGNNQLSLEKNTIVETLKMEKGEIEAELCWAKKRLLEEANKYEKTIEELSNARNLNTSALQLEHEHLIKLNQKKDMEIAELKKNIEQMDTDHKETKDVLSSSLEEQKQLTQLINKKEIFIEKLKERSSKLQEELDKYSQALRKNEILRQTIEEKDRSLGSMKEENNHLQEELERLREEQSRTAPVADPKTLDSVTELASEVSQLNTIKEHLEEEIKHHQKIIEDQNQSKMQLLQSLQEQKKEMDEFRYQHEQMNATHTQLFLEKDEEIKSLQKTIEQIKTQLHEERQDIQTDNSDIFQETKVQSLNIENGSEKHDLSKAETERLVKGIKERELEIKLLNEKNISLTKQIDQLSKDEVGKLTQIIQQKDLEIQALHARISSTSHTQDVVYLQQQLQAYAMEREKVFAVLNEKTRENSHLKTEYHKMMDIVAAKEAALIKLQDENKKLSTRFESSGQDMFRETIQNLSRIIREKDIEIDALSQKCQTLLAVLQTSSTGNEAGGVNSNQFEELLQERDKLKQQVKKMEEWKQQVMTTVQNMQHESAQLQEELHQLQAQVLVDSDNNSKLQVDYTGLIQSYEQNETKLKNFGQELAQVQHSIGQLCNTKDLLLGKLDIISPQLSSASLLTPQSAECLRASKSEVLSESSELLQQELEELRKSLQEKDATIRTLQENNHRLSDSIAATSELERKEHEQTDSEIKQLKEKQDVLQKLLKEKDLLIKAKSDQLLSSNENFTNKVNENELLRQAVTNLKERILILEMDIGKLKGENEKIVETYRGKETEYQALQETNMKFSMMLREKEFECHSMKEKALAFEQLLKEKEQGKTGELNQLLNAVKSMQEKTVVFQQERDQVMLALKQKQMENTALQNEVQRLRDKEFRSNQELERLRNHLLESEDSYTREALAAEDREAKLRKKVTVLEEKLVSSSNAMENASHQASVQVESLQEQLNVVSKQRDETALQLSVSQEQVKQYALSLANLQMVLEHFQQEEKAMYSAELEKQKQLIAEWKKNAENLEGKVISLQECLDEANAALDSASRLTEQLDVKEEQIEELKRQNELRQEMLDDVQKKLMSLANSSEGKVDKVLMRNLFIGHFHTPKNQRHEVLRLMGSILGVRREEMEQLFHDDQGGVTRWMTGWLGGGSKSVPNTPLRPNQQSVVNSSFSELFVKFLETESHPSIPPPKLSVHDMKPLDSPGRRKRDTNAPESFKDTAESRSGRRTDVNPFLAPRSAAVPLINPAGLGPGGPGHLLLKPISDVLPTFTPLPALPDNSAGVVLKDLLKQ
>60711_0:0032cd_{"pub_og_id":"5138860at2759","og_name":"thyroid_hormone_receptor_interactor_11_","level_taxid":2759,"organism_taxid":"60711_0","organism_name":"Chlorocebus_sabaeus","pub_gene_id":"TRIP11","description":"thyroid_receptor-interacting_protein_11_isoform_X1"}
MSSWLGGLGSGLGQSLGHVGGSLASLTGQISNFTKDMLMEGTEEVEAELPDSRTKEIEAIHAILRSENERLKKLCTDLEEKHEASEIQIKQQSSSYRNQLQQKEVEISHLKARQIALQDQLLKLQSAAQSVPSGAGGVPATTASSSFAYGISHHPSAFHDDDMDFGDIISSQQEINRLSNEVSRLESEVGHWRHIAQISKAQGTHNSDQSEICKLQNIIKELKQNRSQEIDDHQHEMSVLQNAHQQKLTEISRRHREELSDYEERIEELENLLQQGGSGVVETDISKIYEMQKTIQVLQTEKVESTKKMEELEDKIKDISKKLSSAENDRDTLRREQEQLNVEKRQIMEECENLKLECSKLQPSAVKQRDTVTEKERILAQSASVEEVFRLQQALSDAENEIMRLSSLNQDNSLAEDNLKLKMHIEVLEKEKSLLSQEKEELQMSLLKLNNEYEVIKSTATRDISLDSELHDLRLNLEAKEQELNQSISEKETLIAEIEELDRQNQEATKHMILIKDQLSKQQNEVDSIISKLKQDLNDEKKRAHQLEDDKMDITKELDVQKEKLLQSEVALNDLHLTKQKLEDKVENLVDQLNKSQESNVSIQKENLELKERIRQNEEELSRIRNELTQSLNQEDSDSNFKDTLLKEREAEFRNLKQNLSELEQLNENLKKVAFDVKMENEKLVLACEDVRHQLEESLAGNKQLSLEKNTIVETLKMEKGEIEAELCRAKKRLLEEANKYEKTIEELSNACNLNTSPLQLEHEHLIKLNQKKDMEIAELKKNIEQMDTDHKETKDILSSSLEEQRQLAQLIKEKEIFIEKLKERSSKLQEELDKYSQALRKNEILRQTIEEKDRSLGSMKEENNHLQEELERLREQQSRTAPVTDPKTLDSVAELASEVSQLNMIKDNLEEEIKHHQKIIEDQNQSKMQLLQSLQEQKKEMDEFRYQHEQMNATHTQLFLEKDEEIKSLQKTIEQIKTQLHEERQDIQTDNSDIFQETKVQSLNIENGSEKHDLSKAETERLVKGIKERELEIKLLNEKNISLTKQIDQLSKDEVGKLTQIIQQKDLEIQALHARISSTSYTQDVVYLQQQLQAYAMEREKVFAVLNEKTRENSHLKTEYHKMMDIIAAKEAALIKLQDENKKLSTRFESSGQDMFRETIQNLSRIIREKDIEIDALSQKCQTLLAVLQTSSTGNEAGGVNSNQFEELLQERDKLKQQVKKMEEWKQQVMTTVQNMQHESAQLQEELHQLQAQVLVDSDNNSKLQVDYTGLIQSYEQNETKLKNFGQELAQVQHSIGQLCNTKDLLLGKLDIISPQLSSASLLTPQSAQSLRASKSDVLSQSSELLQQEVEELRKSLQEKDATIRTLQENNHRLSDSIAATSELERKEHEQTDSEIKHLKEKQDVLQKLLKEKDLLIKAKSDQLLSSNENFTNKVNENELLRQAVTNLKERILILEMDIGKLKGENEKIVETSKGKETEYQALQETNMKFSMMLREKEFECHSMKEKALAFEQLLKEKEQGKAGELNQLLNAVKSMQEKTVVFQQERDQVMLALKQKQMENIALQNEVQRLRDKEFRSNQELERLRNHLLESEDSYTREALAAEDREAKLRKKVTVLEEKLVSSSNAMENASHQASVQVESLQEQLNVVSKQRDETALQLSVSQEQVKQYALSLANLQMVLEHFQQEEKAMYSAELEKQKQLIAEWKKKAENLEGKVISLQERLDEANAALDSASRLTEQLDVKEEQIEELKKQNELRQEMLDDVQKKLMNLANSSEGKVDKVLMRNLFIGHFHTPKNQRHEVLRLMGSILGVRREEMEQLFHDDQGGVTRWMTGWLGGGSKSVPNTPLRPNQQSVLNSSFSELFVKFLETESHPSIPPPKLSVHNMKPLDSPGRRKRDTNAPESFKDTAESRSGRRTDVNPFLAPRSAAVPLINPAGLGPGGPGHLLLKPISDVLPTFTPLPALPDSSAGVVLKDLLKQ
>61622_0:0012d1_{"pub_og_id":"5138860at2759","og_name":"thyroid_hormone_receptor_interactor_11_","level_taxid":2759,"organism_taxid":"61622_0","organism_name":"Rhinopithecus_roxellana","pub_gene_id":"TRIP11","description":"GRIP_domain-containing_protein"}
MSSWLGGLGSGLGQSLGHVGGSLASLTGQISNFTKDMLMEGTEEVEAELPDSRTKEIEAIHAILRSENERLKKLCTDLEEKHEASEIQIKQQSTSYRNQLQQKEVEISHLKARQIALQDQLLKLQSAAQSVPSGVGDVPATTALSSFAYGISHHPSAFHDDDMDFGDIISSQQEINRLSNEVSRLESEVGHWRHIAQTSKAQGTHNSDQSEICKLQNIIKELKQNRSQEIDDHQHEMSVLQNAHQQKLTEMSRRHREELSDYEERIEELENLLQQGVSGVVETDLSKIYEMQKTIQVLQTEKVESTKKMEELEDKIKDINKKLFSAENDRDTLRREQEQLNVEKRQIMEECENLKLECSKLQPSAVKQSDTVTEKERILAQSASVEEVFRLQQALSDAENEIMRLSSLNQDNSLAEDNLKLKMHIEVLEKEKSLLSQEKEELQTSLLKLNNEYEVIKSTATRDISLDSELHDLRLNLEAKEQELNQSISEKETLIAEIEELDRQNQEATKHMILIKDQLSKQQNEVDSIISKLKQDLNDEKKRVHQLEDDKMDITKELDVQKEKLLQSEVALNDLHLTKQKLEDKAENLVDQLNKSQESNVSIQKENLELKERIRQNEEELSRIRNELTQSLNQDSNSNFKDTLLKEREAEVRNLKQNLSELEQLNENLKKVAFDVKMENEKLVLACEDVRHQLEESLASNNQLSLEKNTIVETLKMEKGEIEAELCQAKKRLLEEANKYEKTIEELSNARNLNTSPLQLEYEHLIKLNQKKDMEIAELKKNIEQMDTDHKETKDILSSSLEEQRQLAQLIKEKEIFIEKLQERSSKLQEELDKYSQALRKNEILRQTIEEKDRSLGSMKEENNHLQEELERLREQQSRTAPVTDPKTLDSVAELASEVSQLNMIKDHLEEEIKHHQKIIEDQNQSKMQLLQSLQEQKKEMDEFRYQHEQMNATHTQLFLEKDEEIKSLQKTIEQIKTQLHEERQDIQTDNSDIFQETKVQSLNIENGSEKHDLSKAETERLVKGIKERELEIKLLNEKNISLTKQIDQLSKDEVGKLTQIIQQKDLEIQALHARISSTSYTQDVVYLQQQLQAYAMEREKVFAVLNEKTRENSHLKTEYHKMMDIVAAKEAALIKLQDENKKLSTRFESSGQDMFRETIQNLSRIIREKDIEIDALSQKCQTLLAVLQTSSTDNEAGGVNSNQFEELLQERDKLKQQVKKMEEWKQQVMTTVQNMQHESAQLQEELHQLQAQVLVDSDNNSKLQVDYTGLIQSYEQNETKLKNFGQELAQVQHSIGQLCNTKDLLLGKLDIISPQLSSASLLTPQSAESLRASKSDVLSESSELLQQEVEELRKSLQEKDATIRTLQENNHRLSDSIAATSELERKEHEQTDSEIKQLKEKQDVLQKLLKEKDLLIKAKSDQLLSSNENFTNKVNENELLRQAVTNLKERILILEMDIGKLKGENEKIVETSKGKETEYQALQETNMKFSMMLREKEFECHSMKEKALAFEQLLKEKEQGKTGELNQLLNAVKSMQEKTVVFQQERDQVMLALKQKQMENTALQNEVQRLRDKEFRSNQELERLRNHLLESEDSYTREALAAEDREAKLRKKVTVLEEKLVSSSNAMENASHQASVQVESLQEQLNVVSKQRDETALQLSVSQEQVKQYALSLANLQMVLEHFQQEEKAMYSAELEKQKQLIAEWKKKAENLEGKVISLQERLDEANAALDSASRLTEQLDVKEEQIEELKKQNELRQEMLDDVQKKLMNLANSSEGKVDKVLMRNLFIGHFHTPKNQRHEVLRLMGSILGVRREEMEQLFHDDQGGVTRWMTGWLGGGSKSVPNTPLRPNQQSVLNSSFSELFVKFLETESHPSIPPPKLSVHDMKPLDSPGRRKRDTNAPESFKDTTESRSGRRTDVNPFLAPRSAAVPLINPAGLGPRGPGHLLLKPISDVLPTFTPLPALPDSSAGVVLKDLLKQ
>34740_0:003250_{"pub_og_id":"5138860at2759","og_name":"thyroid_hormone_receptor_interactor_11_","level_taxid":2759,"organism_taxid":"34740_0","organism_name":"Heliconius_melpomene","pub_gene_id":"HMEL004272g1.t1"}
MSWLNLNQSLSSLKGQITNFATEVLSEGTETATRDEPTSSDGDFKKIEDKCRNQELEIASLKKLNEELQNALQSERLSRKNGVKEEESTWYWDPPPQASKIDHDVEKQYKLQIQALQNELSNIRDRDSIDQKVDNDEEINRLREENNNLTCSLDDLDNQHQVAMEKLLTLKKELQRNFEVLKNEHEELKSSNEEYSAEIKLLLQKLSERDQEIENFKATRSDFETLHQKYLNLERIHSVLRENAEKFQEENQELHEEVFKLQEQVTKLEHDIEIATKYTEASNLVPKEKYEELLKEIHELKHRRDSNQEHLDEINIDDNAKGVIETLKRDIKELKRQLAQRETDSHNNVESKVLKADKITQLYNRYVSFDLPIDYVGEMSSGPDNIVMHKLESVFKTINAFKNDIDVLQQKLSEKNVNVNNLQAQIEDVTTENEYLTSDIQHLERELEEMKKNNDFLISEIATLKNTSKLEPIIETHEDNLVKLETELADCNRINKTFESEIKRIEKELAEVQNEKKILQESLTDMKNKYTSMLNELRICKTQTEAVKELESTANFTFDDKLQKAIDETDDLKKRLSSANSKNEQLVIDIHILENDKVLLTKQVDDLKQEILEVTDSRNETKSVNICLDHKLRDLENNLENIIQEKKNIEKEIIILRDKVKETEVLNACTTNAEKVLTVKKHMATKLNDIIKENSIIKKKVDALTHDIVNLKSAQVSPSEHNTFNHHEAHEDDSKFQAFKDENKELFDKKRHLEETMSAITSKIGVLKDEFETLVNLIVAEKDSVINNLNTTLCTTKADMIKLKNAVKMLDNMVQDKNDKLEEMQSSLQEVTEQLNNTNISSNQNQEGLLKLSKEKDEALNRIDRLTNEINTKNIEISKLTNQLEDLEKTCDENKLLLDSKDKEIKELNQSIVELTDKIKSSENTTLPNDEYAKLLDEKLILEKSLEEAKSNLHLKLNEFVELKNKTSMLENTCTELQTAINKTNVEKTELINLVNLKHNESIQYHNEIQRLNHVLLEQTNEFKRILDEKENFLKNQSENCSNCESIILSLKEKDEIIMSLNQNIYEYEKLKSELVNTNETVKHLTKKCEDLDKNLTIQLDTVKKLTAENVQLSEQEQNSSRELERLRHHLVEMEDNYTQDLMTSEQKLTECQARLHQVEERAKQTSTVYTSNNIRANQEVETLRNQIKLLEKQREEVQTRLSDAEDAKSKSEAALTNLQVVLEQFQLDKERDIHAATEKIRNKMEDVKNQNVNLQKEITRLNRKLEDSIAGLQAATRLGDQVETKTAQINDLKEQVRALQTSVAAAEERYFNAISNQQDKVDKNLVKNLVINYVMTAGQSNNNRAQILRILSTVLDFNQTECEKLGLVRSTNASDSLAAEFVKFLQNESRPRAQLPDMMGLQGGRASVASSRKSSTIGPHPVFEVGHKRNPSSSSNNVLFQNLDNIETSSQVSIESETKVIPINTLDTGINQTRNNEGAILKHVLKDM
>87175_0:00128d_{"pub_og_id":"5138860at2759","og_name":"thyroid_hormone_receptor_interactor_11_","level_taxid":2759,"organism_taxid":"87175_0","organism_name":"Camarhynchus_parvulus","pub_gene_id":"TRIP11","description":"thyroid_receptor-interacting_protein_11_isoform_X1"}
MASWLGGLGSGLGQSLGQVGDSLSSLTGQISSFTKDILLEGAEEVGDAATELHVSNSRLREIESINAAQKLENDRLKKVCSDLEEKHEAAELQIKQLSIEYRSQLQQKEVEISHLKARQNALQEQLQKVQTAAQTAQLGAGVLPAATASASYVAEVRHSSGFEGDDMDFGDIIWSQQEINRLSNEVSRLESEVDHWKQIAVSSKVQGTNDAEQSEICKLQNVVKELKQNLSQEIDEHQHELSVLQDAHRQKLVELSRRHREELREYEERIEELENRLQQDGVSTDAVDDPKIPEQKKKAQSPDGGQVEELQVVKDLEEEIRKLNHKLSSAKAENKNLLKEQEFDKLEKIQIAQDYEKLKSDFDALQRSVAEQDALLKEQRQLQSKTSLPQDVVSLQQALLEAENEIARLSSLNQGLEKELTSAQHKHENILSSNTEDHNSEINQLRQDLKRKEHELDESVAERETLIAELEELDKQNQEATQHMITLKEQLSKKHTETDSIIKQLKLDIDCERKKVSELETEKLNTIKELDSQKEKLSHCSYALNDLHITKQQLQDNIKDLQEQLRKAQEYNSHSKKEIGELQQRLKEREEELHVSLSKLTERSHEESNYTCQDLILKEREVEIAKLQNDVSENKQINEDLQKSLSNLRIENGKLMAAIEELKQELSDAISEKKKVHLEKDTLVEALKMEKRQLESELNETEKRLLEQARNYEQTIEELSKARSMDTSALQLEHERLVKLHQEKDFKLAELKKTIEQMELDHQETKDMLTTSLGGQKQLTDLIKEKEEFIEKYKNQALQAKQELEEYMKVSKKQDVLKQNLEEKDRSLAVMKEENNHLKEEIERLKDQQSRSTPVVEPKTLDIIIELESEVTQLKVIKNNLEEEIKVHKKTIEDQNQATVKLQQSLQEQRKEIDESKLQCQQMNVTHERLFLEKDEEIKNLQKTIEQIKTQLHKERQIIQTDASDLFQETKVQTLNGENGNEKHDLSKAEIERLVKGIKEREMEIKLLNEKNVSLSQQIDQLSKDEVGKLTRIIQEKDLEIQALNARVSSASYRQDVLSLQQQLQAYVLEREQVLAVLSEKTRENSQLKTEYRNIMDMVAAKEAALVRLQEENRRLSNRSENSSQDMSRETIQNLSRIIREKDIEIDALSQKCQTLLTVLQTSSTGADNGAGGVNSNQFEELLQERDKLKQQVKKMEEWKQQVITTVQNMQHESAHLQEELHRLQAQISVESDSTSRLQVDYNGLIQSYEQNEKKLKSFSQELAQVQHSIGQLYNTKDLLLSKLDLVTPSVATAATVSQLSGVQCSPPEALSEESKLLQNELEQLKKKLQEKDSTIRILQENNQRLSDSVATASEIERKSQEGTESEMRQMKEKHDVLQKSLREKDILIKSKSDQLLSVSENLSNKENENELLKQAVTNLKERNLILEMDIRKLKEENEKIVARCREKETEFRALQETNMQFSMMLKEKEFESHSMKEKALAFEKLLKDKEQGKTGELNQLLNEVKSMQEKAVTFQQERDQVMVALKQKQMETSALQSEVQHLHEKEQRLNQELERLRNHLLEMEDSYTREALAAEDREVKLRKKVLILEEKLASSSTAVENASHQASLQVESLQEQLNLVSKQRDETMLQLTISQDQVKQYALSLANLQMVLEQFQQEEKAMYSAELERHQKQSAEWKKKAENLEEKVVSLQESLEEANAALDAASRLTEQLDIKEEQIEELKKEGEIRREMLEDMQNKLMNLMNSTEGKVDKLLMRNLFIGHFHTPKNKRLEVLRLMGSILGLKKEELDQLLSEEQRGVTRWVTGWLGGGAGSKSVPSTPLRPTHQNIFNSSFSELFVKFLETESRPSLPPPKLSVHHMKPLGAVGTGKTSSTPPNSQMQDSPVSGMGRRPNANPFLAPRSAAVPLITPASSSGHLLMKPISDALPTFTPLPVSPDASAGAVLKDLLKQ
>35005_0:000399_{"pub_og_id":"5138860at2759","og_name":"thyroid_hormone_receptor_interactor_11_","level_taxid":2759,"organism_taxid":"35005_0","organism_name":"Thamnophis_elegans","pub_gene_id":"TRIP11","description":"thyroid_receptor-interacting_protein_11_isoform_X1"}
MSSWLGGLGAGFGQSLVGQVGGSLSTLTGQISSFTKDMLLEGTEEVGGAAVDFPVSDNSLKDVESLHSTLRSENERLKKFCNDLEEKNEVAELQIKQKSIDYRNQLQQKEVEISHLKARQNALQEQLQKVQSAAQSSQLKPVVSPSASFVPVVRHHSSDFHRDDMDFGDVIWSQQEINRLSSEISRLESEIEHWKQIAQFSKPQGENSTDQNEICKLQNIIKELKHKLSQEIDEHQHELSVLQDAHHQKLTEISRRHREELSEYEERIEELEDQLQKVGGNTEASSEIDLQNGSKPQNLSDLQNKVECLSQQLSSAEEEKDILLKELEFVKKEKNQVREEYESLKSECQISIPEKQASVKVEEVPSFVEESLKAEVERLQQALLDAESEITKLKTLNQGEVNQEMRGLQPVSTMKEQNLENQLQHMLKKQHELNESSAEKETLIAELEELDKQNQEATQHMIMLKEQLAKQNAEAAEVIRQLKQDVKSGEKTISMLEAQKMEMSKEVQNQKEALNQCSLDLNNLHVANQHQENKIKELKEQLEISQHYSSKNEQEIIELKKNLTEREEECSLLKNELTKLCQKSDSYQDHSVTERGEEISVLKQQISKNKLINTDLEKSITNLQTEKGRLHLACEELKQQLQIANSEKSKIGFEKDTLLEALKLEKGQLERELNQTEKRLLEQAHKYEQTIEELSNARNMDTTALQYEHERLVKLSQDKDFEIANLKRNIEQMEIDHEETKEMLTTSLDGQKQLTELIKEKEVFVEKFKVRVFELEQQHEDYIENMKRIEGLKQNLEEREKSLSAMKEETSHLKEENERLKEQQSRSPPLAERKTLDIITELEAEITQVTILKNSLEEEVKLNKKTFEDQNLKMAQLQQSLQEYKKETEESKFQHDQMNIVHRQVCMEKDEEIQSLQRTVEQMKTQLNNQRKVIQQDSPDLFQESKVQALNGENGNEKYDLSKVEIERLIRGIKEREREIKLLNEKNILLSRQIDQLSNDEVGKLTQIIQEKNLEIQALHATVSSPSYKQDVLFLQQQLQAYAMEREQVLAVLSEKTRENSQLKTDYHKLVDIVAAKESAIKKLLEENQKLSSEFESSSHDMSRETIKNLSRIIREKDIEIDALSQKCQTLLTVLQSSNINSGNELPGINSNQFEELLQERDMLKQQVKKMEEWKKQVMTTVQNMQHESGHLQEELQKLQVQISVDSENNSHLQLEYNGLIQGYEQNEKKLKTFTQELAQVQQSIGNLNNTRDIILGKLDMVTPPLLVTSTIEGKSFEVPSNTSSQMFDSECKSVNDGQEFMKKTLQEKDLLIQTLQENNQRLSDSMAVSSEAERKCQQEFGLEIKQLKEKSDILQMSLKEKDLLIKSKGDQLLSLRENLGNKESENELLKQSVTNLKERTLILEMDVCKLKEENDRIAAKSQEKETEFRALQETNMQFSIMLREKEFEHNSMKEKALTFEKMLKEREQGKTGELNQLLNEAKSMHEKAVAFQQERDQVMLALKQKQMETSALQNEVQYLREKEQRLNQELDRLRNHLLEREDTSTREALAAEDRESKLKKKVRDLEEKLQSSSTVVENVSHQASMQVESLQEQLNLVTAQRDETMLQLTLSQDQVKQYAISLTNLQMVLEQFQREEKAMYSAELQKAQKQTAEWKKKAEQLQDKVVLLQERLDEANEALGSASRLTEQLDLKEEQIEEFKRQGALKQEMLEDAQNKLMNLINSTEGKVDKVLMRNLFIGHFHTPKNKRHEVLKLMGSILGIKKDELEELLTEDHKGVTQWVTGWFGGRAAESKSVPNTPLRPSQQSIFNRSFSELFVKFLETESCPTLPPPKLSLDNMKPLGMTGSTSSSSNVAATGSTSRRPDINPFLAPRSAAVPFISPANLGTSGSGHLLMKPISDALPTFTPMPVAPDASAGAVLKDLLKQ
>9160_0:001d49_{"pub_og_id":"5138860at2759","og_name":"thyroid_hormone_receptor_interactor_11_","level_taxid":2759,"organism_taxid":"9160_0","organism_name":"Passer_montanus","pub_gene_id":"120503766","description":"thyroid_receptor-interacting_protein_11_isoform_X1"}
MASWLGGLGSGLGQSLGQVGDSLSSLTGQISSFTKDILLEGAEEVGDAATELHVSNSRLREIESINAAQKFENDRLKKVCSDLEEKHEAAELQIKQLSIEYRNQLQQKEVEISHLKARQNALQEQLQKVQTAAQTAQLGAGVLPAATASASYVPEVRHSSGFEGDDMDFGDIIWSQQEINRLSNEVSRLESEVDHWKQIAVSSKVQGTNDAEQSEICKLQNVVKELKQNLSQEIDEHQHELSVLQDAHRQKLVEISRRHREELREYEERIEELENRLQQDGVSTDAVDDPKLTEQKKKAQSPDGGQVEELQVVKDLEDEIRKLNHKLSSAKAENKNLLKEQEFANLEKIQIAQDYEKLKSDFNALQRSVAEQDALLKEQKQLQSKPSVPQDVASLQQALLEAENEIARLSSLNQGLEKELMSAQHKHENILSSNTEDQNSEINQLRQDLERKEHELNESVAERETLIAELEELDKQNQEATQHVITLKDQMSKQHTETDSIIKQLKLDIDCERKKVSELETEKMKTIKELDSQKEKLSHCSYALNDLHITKQQLQDNIKDLQEQLRKAQECNSHSKKEIGDLQQRLKEREEELHVSLSKLTEKSNEESNTCQDLILKEREAEIAKLQNEVSENKQINEDLQKSLSNLRTENGKLIAAIEELKQELSDAISEKKKVHLEKDTLVEALKMEKRQLESELNEAESRLLEQARNYKQTIEELSSARSMDTTALQLEHERLVKLQQEKDFKLAELKKTIEQMEIDHQETKEMLTTSLGGQKQLTDLIKEKEVFIEKYKNQALQAKQELEEYMKVSKKQDVLKQNLEEKDRSLAVMKEENNHLKEEIERLKDQQSRSTPVVEPKTLDIIIELESEVTQLKVIKNNLEEEIKVHKKTIEDQNQATVKLQQSLQEQRKEIDESKLQCQQMNVTHERLFLEKDEEIKNLQKTIEQIKTQLHKERQIIQTDASDLFQETKVQTLNGENGNEKHDLSKAEIERLVKGIKEREMEIKLLNEKNVSLSQQIDQLSKDEVGKLTRIIQEKDLEIQALNARVSSASYRQDVLSLQQQLQAYVLEREQVLAVLSEKTRENSQLKTEYRNIMDMVAAKEAALVRLQEENRRLSNISENSSQDMSRETIQNLSRIIREKDIEIDALSQKCQTLLTVLQTSSTGAENGAGGVNSNQFEELLQERDKLKQQVKKMEEWKQQVITTVQNMQHESAHLQEELHRLQAQISVESDSTSRLQVDYNGLIQSYEQNEKKLKSFSQELAQVQHSIGQLYNTKDLLLSKLDLVTPSVATAATVSQLSGVQCSPPEALSEECKLLQNELEQLKKKLQEKDSTIRILQENNQRLSDSVATASEIERKSQEGAESEMRQIKEKHDVLQKSLREKDILIKSKSDQLLSVSENLSNKENENELLKQAVTNLKERTLILEMDIRKLKEENEKIVARCREKETEFRALQETNMQFSMMLKEKEFESHSMKEKALAFEKLLKDKEQGKTGELNQLLNEVKSMQEKAVTFQQERDQVMVALKQKQMESSALQSEVQHLHEKEQRLNQELERLRNHLLEMEDSYTREALAAEDREVKLRKKVLILEEKLASSSTAVENASHQASLQVESLQEQLNLVSKQRDESMLQLTISQDQVKQYALSLANLQMVLEQFQQEEKAMYSAELERHQKQSAEWKKKAENLEEKVVSLQVSLEEANAALDAASRLTEQLDIKEEQIEELKKEGEIRREMLEDVQNKLMNLMNSTEGKVDKLLMRNLFIGHFHTPKNKRLEVLRLMGSILGLKKEELDQLLSEEQRGVTRWVTGWLGGGAGSKSVPSTPLRPTHQNIFNSSFSELFVKFLETESCPSLPPPKLSVHHMKPLGAAGAGKTSSTPPNSQIQDSPVSGMGRRPDANPFLAPRSAAVPLITPASSSGHLLMKPISDALPTFTPLPVSPDASAGAVLKDLLKQ
>9595_0:0035c7_{"pub_og_id":"5138860at2759","og_name":"thyroid_hormone_receptor_interactor_11_","level_taxid":2759,"organism_taxid":"9595_0","organism_name":"Gorilla_gorilla_gorilla","pub_gene_id":"TRIP11","description":"TRIP11"}
MSSWLGGLGSGLGQSLGQVGGSLASLTGQISNFTKDMLMEGTEEVEAELPDSRTKEIEAIHAILRSENERLKKLCTDLEEKHEASEIQIKQQSTSYRNQLQQKEVEISHLKARQIALQDQLLKLQSAAQSVPSGAGVPATTASSSFAYGISHHPSAFHDDDMDFGDIISSQQEINRLSNEVSRLESEVGHWRHIAQTSKAQGTDNSDQSEICKLQNIIKELKQNRSQEIDDHQHEMSVLQNAHQQKLTEISRRHREELSDYEERIEELENLLQQGGSGVIETDLSKIYEMQKTIQVLQIEKVESTKKMEQLEDKIKDVNKKLSSAENDRDILRREQEQLNVEKRQIMEECENLKLECSKLQPSAVKQSDTMTEKERILAQSASVEEVFRLQQALSDAENEIMRLSSLNQDNSLAEDNLKLKMRIEVLEKEKSLLSQEKEELQMSLLKLNNEYEVIKSTATRDISLDSELHDLRLNLEAKEQELNQSISEKETLIAEIEELDRQNQEATKHMILIKDQLSKQQNEGDSIISKLKQDLNDEKKRVHQLEDDKMDITKELDVQKEKLIQSEVALNDLHLTKQKLEDKVENLVDQLNKSQESNVSIQKENLQLKERIRQNEEELSRIRNELMQSLNQDSNSNFKDTLLKEREAEVRNLKQNLSELEQLNENLKKVAFDVKMENEKLVLACEDVRHQLEESLAGNNQLSLEKNTIVETLKMEKGEIEAELCWAKKRLLEEANKYEKTIEELSNARNLNTSALQLEHEHLIKLNQKKDMEIAELKKNIEQMDTDHKETKDVLSSSLEEQKQLTQLINEKEIFIEKLKERSSKLQEELDKYSQALRKNEILRQTIEEKDRSLGSMKEENNHLQEELERLREQQSRTAPVADPKTLDSVTELASEVSQLNTIKEHLEEEIKHHQKIIEDQNQSKMQLLQSLQEQKKEMDEFRYQHEQMNATHTQLFLEKDEEIKSLQKTVEQIKTQLHEERQDIQTDNSDIFQETKVQSLNIENGSEKHDLSKAETERLVKGIKERELEIKLLNEKNISLTKQIDQLSKDEVGKLTQIIQQKDLEIQALHARISSTSYTQDVVYLQQQLQAYAMEREKVFAVLNEKTRENSHLKTEYHKMMDIVAAKEAALIKLQDENKKLSTRFESSGQDMFRETIQNLSRIIREKDIEIDALSQKCQTLLAVLQTSSTGNEAGGVNSNQFEELLQERDKLKQQVKKMEEWKQQVMTTVQNMQHESAQLQEELHQLQAQVLVDSDNNSKLQVDYTGLIQSYEQNETKLKNFGQELAQVQHSIGQLCNTKDLLLGKLDIISPQLSSASLLTPQSAESLRASKSEVLSESSELLQQELEELRKSLQEKDATIRTLQENNHRLSDSIAATSELERIEHEQTDSEIKQLKEKQDVLQKLLKEKDLLIKAKSDQLLSSNENFTNKVNENELLRQAVTNLKERILILEMDIGKLKGENEKIVETSRGKETEYQALQETNMKFSMMLREKEFECHSMKEKALAFEQLLKEKEQGKTGELNQLLNAVKSMQEKTVVFQQERDQVMLALKQKQMENTALQNEVQRLRDKEFRSNQELERLRNHLLESEDSYTREALAAEDREAKLRKKVTVLEEKLVSSSNAMENASRQASVQVESLQEQLNVVSKQRDETALQLSVSQEQVKQYALSLANLQMVLEHFQQEEKAMYSAELEKQKQLIAEWKKKAENLEGKVISLQERLDEANAALDSASRLTEQLDVKEEQIEELKKQNELQQEMLDDVQKKLMNLANSSEGKVDKVLMRNLFIGHFHTPKNQRHEVLRLMGSILGVRREEMEQLFHDDQGGVTRWMTGWLGGGSKSVPNTPLRPNQQSVVNSSFSELFVKFLETESHPSVPPPKLSVHDMKPLDSPGRRKRDTNAPESFKDTAESRSGRRTDVNPFLAPRSAAVPLINPAGLGPGGPGHLLLKPISDVLPTFTPLPALPDNSAGVVLKDLLKQ
>28612_0:00090b_{"pub_og_id":"5138860at2759","og_name":"thyroid_hormone_receptor_interactor_11_","level_taxid":2759,"organism_taxid":"28612_0","organism_name":"Rhagoletis_zephyria","pub_gene_id":"LOC108358501","description":"thyroid_receptor-interacting_protein_11_isoform_X1"}
MSWLNSSLSTLKGQLTTLAQEVLAETAGPGDDEYRGPEIETHISPEQIADEQNQKEQLNKLRNEKDNEIALLRKQINELQSKIADSGGGSVSTTSKSPTKDDANATTPLEDSWCWEPENVKSDNDHSSESSSSGNGNEMVNITLEEVSLGGSAKTSSAKRTPRAANAHNAALEKRNQQLEEENKQLSLALDELDSQHNLALQNVLELKTELQNKLTAVTNNYEALKKEHADKFINSELEMARMQKRLESLGKQQEHFESEKQFLQKQIEKYEVEIKKSTADLGDLQALLDKKTHDNVELIEKVKTAGRLADEAEEEMAELQQRVEQLTKELDEAKQGKEKKTSESSTSSTGKQSEDEFIVVREGDANSSGPATPPSKEELKDKIVQLENRLSELTLENGSLALKLQDCEMEKELATTVLRENMQELQTRCEETDAALTAAKEQLEEQQEKLEGLKEKAAEAVIAQQQLKTLAEEKVKIETEIANMKESLQTAMELEKRLLLSESEKETLQIELQRLRAAQERITELEAKVQNLMVENQQLRLNAEAETESHNYSAELAERLKSLNEENESLRAEVLTMAQAKFREAIAEEKQEITDLDADDDEPLTVDKIRELLSSHIKSKLTSEMEEACRAVQERVTRTVNAMEQNISRMSEEILDLQDSKMVWDHEKKTLEADISQYILQCDELMKNNEILLNELENYKRNKLETIHEHNEESVMQLEAQLEESSKLNQSLEQEYDELNKKNEDLEREKQALTEDLRATQQRVSELQTSEKDLKLQLETLELEKGNLLFELNEQKAMDCKQAEDDAAIKSAEEKCQNLESQLSRLSKDHADLVAAMQTQKAALQDAIKKREEAEKMLLEQELLVKRMDHELKQLKEQSKHSSEVQKRLDEQAALNQQIQQDLLAKDIVMESQKEEIQEARSSLDRLIKEFNESEKLIEEKESTMNELRNRLTESMKENDELQEKLQQQTANTEQLTQLKQEKEALVAEFEELKKEYEAHSVELKALQESAVTSTSSDATAITRIAQLEAELLATADLQKTVDILNYEKSEMIKALQQKHAENMQYYTEIQRLLPLVQQLQHQQQQMAQEKPCDKCPTLENTLSELRKEAEKQQDQIKFLKEKSDILTTNLLTEQTNQRLVKQEKAEVEEQNAAIRKDLERLREHLLEIEDMHTHETVEMQRELEETKAKMVALQDDVAKSSNAYTSANIRANQHAETLQAQYALVVQQRDELVKKLSLAEDRESKNQAALCNLQCALEQFQNDKQNDIKAATHGIRKELQQEQEKQAQLQAEIGVLQQQLAEAKQGLCAAARLSDQLEACQRTIAVLREEVDALKQQNEQISSKLKASESSQSDKIEKSLIKSLLIGYVVSSNPSDKNQVLRMISSVLDFTQNESEKVGLNKQQSSWLGAILGGGSPSAQGVHSKDNLVQAFVQFLEQESQPKSDASTMPNLLNMTQQSSSPPARRISTSSNSSSSAAGMTTGNSPAPALPIQPMMLNEFAPTRNSSSILKDILSDS
>27706_0:002e35_{"pub_og_id":"5138860at2759","og_name":"thyroid_hormone_receptor_interactor_11_","level_taxid":2759,"organism_taxid":"27706_0","organism_name":"Micropterus_salmoides","pub_gene_id":"119910223","description":"thyroid_receptor-interacting_protein_11"}
MSSWLGGLGSGLGQSLGQVSGSLSSFTGQITDFTKDMLLEGVEEVGDAATELQVSNSRLAEVEAAFATQKSEYDRLRKLYAELEEKLEASEIQIKGQSAEYRTLLQQKDVEISHLKARQSGLQEEVQKLQLSAQSASVGPALLPVTTTSSTTTSSSASSYLSRPSGTHQGFHDDEMDFSDVIWSQQEINRLSTEVMRLEAEVAHWRRMSQASTAAGAGNGDQGEILKLQRTIKELREEMSREVDEHQHELAALQDAQRQKMADITRRHREDLAEYEERIEELEEQIGGQATSHSDASRLPELQKTISSLQEAVDQREKQLAELSAKLEEAQRIQASLQLEKDDAQEENAGLLQNYTRLQASVTELQTRVQEQEGKALQKAQLDHEIQMLRQNLEGAEKEIERLKSLAEAEPKEEVEHADILELNTIIGTLRLEKEVLEEEKLNLQERLKMTEEQLVRNKEDESGESESLEELKEELERREKALRNTEEERDTLISELEELDRQNQEATQHMISVKDQLSGQLKQAEAELTRLTAELNTTKDQKRTLGQELEIQKEKISQSAFTLNDLHMTKQQLEGTVKELKDKLGHAQEQSRETRREITELKKTLQEREDQLSVAKAELDQAGDRGSDAEGTKEKLAGKERELSDLRREMDEMRSSQEKAMSEDYELKMENRKLKAESEQALGKVEELTKQMKESQAALNRTVREKDTRIEALKLEKSQLEGELRQAESTLTEQAKQYQQTIEELTRARSMDASALQREHERAIRLNQEKDMEMSQLKRDMEQLASDHRDTNEMLSITVAGQKQLTDLLHEKDVFMDTLKQNASDLQTEMENSISVATKEVEALRQALEEKDKQLGGMKEENSHLKEEIDRLRDQQSRPQSLAEPRTLDIITELETEITQLKSSRNGLEEEVLTLRRTMEEQQASLLLSQQSLQAQQSELEQAHVRHQQTTLNYDRLIHARDEDISRLQQTVEQLSESRGRADSPPVQGEVILQEEKTQTLNQENGNEKHDLSKVEIEKLVRGIKEKETEIIQLNEKNLSLTRQLDQLVVSRDEVGKLSQMILQKDLEIQALHARVSMGVGGGHSQDVMFLQQQLQAYAVEREQVLAVLNEKTRENSQLRSDYHRLMDIMAGKEAALLKLQQENQRLSNMSDPSGSQEMFKETIQNLSRIIREKDIEIDALTQKCQTLVAVLQSSEAESSAGSGGVSSNQFEELLQERDTLKQQVKKVEEWKQQVITTVKNMQHESAQLQEELIKLQSQVTADSDCSSKLSVDYTRLIQSYELKERRLGSLSQELAQVQQTITQLSTTKDVLLGKLDSVAQTPEVIAAQSSGPPLIADAPTHQTSPMVNNEKLQEECIRLRAQLAEREKMIRTIQENNHRLSNSASASESEQRSQAEEVRLVRERLEALQRSVREKDLLIKTKGDQLSQVSEALRNRENDNEVLKQAVTNLKERALILEMDSKKLKEENELVAARSREKESEFRALQETNMQVSLLLREKEFELSAVSEKAATMEKMLKDKDQGKSGELNQLLNEMKSMQDKAVAFQQERDQVMMALKQKQMETTAVQTELQHMRDKEQRLNLELERLRNHLLEIEDSYTREALAAEDRESELRRRVAILDEKLATSSSAVENASQQASMQVESLQEQLNGVVKQRDDALIRLRTSQEQVNQYAVSLSNLQMVLEQFQQDEKTMYATELERHKKEKEEWRRKAQRLEDQASALQINLDEANAALDSASRLTDQLDQKEEQIEELKKQVNVRQEMLDEAQRKLMTLLNSTEGKIDKVLMRNLFLGYFHTPKTKRADVLRLMGSVLGLNREDVDKMLEEDGRHGVTGWMSSWLGGRGAQSVPNTPQRPNSDQGLNSSFSEMFVKFLEVESTPSLPAPKLSAHDMKALSAPPQRRTSSTASSTAAGAAAVSKRAGDSNPFLAPRSAAVPLLAGSGGSGGHLLMKPISDALPSFTPLPVSADASAGAVLKDLLKQ
>100784_0:001b1f_{"pub_og_id":"5138860at2759","og_name":"thyroid_hormone_receptor_interactor_11_","level_taxid":2759,"organism_taxid":"100784_0","organism_name":"Balearica_regulorum_gibbericeps","pub_gene_id":"LOC104635426","description":"LOW_QUALITY_PROTEIN:_thyroid_receptor-interacting_protein_11-like"}
DICFSNSVRTVPNLQTLISLFCNERLKKVCGDLEEKHEAAELQIKQLSIEYRNQLQQKEVEISHLKARQNALQEQLQKVQTAAQSAQLGAGGVPPAATSASYVPVVRHSSGFEGDDMDFGDIIWSQQEINRLSNEVSRLESEVDHWKQIALSSKVQRTNNAEQSEICKLQNIVKELKQNLSQEIDEHQHELSVLQDAHRQKLVEISRRHREELSEYEERIEELENQLQQDGVGADAMNDSKSSEQRKKPPSLEGGKVEELQVVKDLEDEIRKLNHKLSSAKEENKILLKEQELAKVEKIQITQEYENLKSGFSMLQSSVAERDALLKEQEKKLQSKTPLLEDVVRLQQALLEAENEIARLSSLNQRLAKELTSAQHENENVLSAYTEDQNSELSQLRQDLERKEHELNESIAERETLIAELEELDKQNQEATQHMITLKQQLSKQHTETDNIIKQLKFDIDFERKKVSELENEKMEAIKELDSQKEKLSQCSYALNDLHISKRQLQDNIKDLQEQLRKAQDCNLHNKEMGELQQQLKEKEEELSVSLGKLTEKSNQEPNYTCQDLKERELEIAKLQNDISENKQLKEDLEKSLSDLRAENGKLIAAIEELKQELSDAISDKNKVCLEKDTVVEALKMEKRQLESELNQTGERLMEQAHKYKQTIEELSNARSMDTTALQLEHERLVKLNQEKDFKIAELKRNIEQMENDHQETKEMLTTSLGGQKQLTELIKEKEVFIEKFKNQALQVKQELEEYMKVSKKQDVLKQNLEEKDRSLAVMKEENNHLKEEIERLKDQQNRSTPVVEPKTLDIIIELESEVTQLKVIKNNLEEEIEVHKKTIEDLNLTTVQLQQSLQEQRKEIDESKFQCEQMNVTHERLSLEKDEEIKNLQKTIEQIKTQLHKERQIIQTDSSDLFQETKVQTLNGENGNEKHDLSKAEIERLVKGIKEREMEIKLLNEKNVSLSQQIDQLSKDEVGKLTRIIQEKDLEIQALNARVSSASYRQDVLCLQQQLQAYVMEREQVLAVLSEKTRENSQLKTEYRNIMDMVAAKEAALVRLQEENQKLSNRSENSSQDMSRETIQNLSRIIREKDIEIDALSQKCQTLLTVLQTSSTGTENTSGGVNSNQFEELLQERDKLKQQVKKMEEWKQQVITTVQNMQHESAHLQEELHKLQAQISVESDSNSKLQVDYNGLIQTYEQNEKKLKSFSQELAQVQHSIGQLHNTKDLLLSKLDLVTPSVATASFISQLSGIQYSAPEVLSDESKLLQKELEQLEKKLEEKDSTIRTLQENNQQLSDSVATASEFERKSQEETESEIRQIKEKHDALQKSLREKDILIKSKSDQLLSVSENLSNKENENELLKQAVTNLKERNLILEMDIRKLKEENEKIVASCRKETEFRALQETNMQFSMMLKEKEFESNSMKEKALAFEKLLKEKEQ
>85066_0:000fc2_{"pub_og_id":"5138860at2759","og_name":"thyroid_hormone_receptor_interactor_11_","level_taxid":2759,"organism_taxid":"85066_0","organism_name":"Corvus_brachyrhynchos","pub_gene_id":"TRIP11","description":"thyroid_receptor-interacting_protein_11"}
MDFGDIIWSQQEINRLSNEVSRLESEVDHWKQIAVSSRVQGTNDAEQSEICKLQNVVKELKQNLSQEIDEHQHELSVLQDAHRQKLVEIGRRHREELREYEERIEELENQLQQDGVSTDAVDDSKITEQKKKPQSLDGGKVEELQIVKNLEDEIRKLNHKLSSAKAENRNLLKEQEFAKLEKIQIAQDYEKLKSDFSVLQRSVAEQDALLKEQKQLQSKTSLPQDVVRLQQALLEAENEIARLSSLNQGLEKELTSAQHKHENILSSNTEDQNSEINQLRQDLERKEHELDESVAERETLIAELEELDKQNQEATQHMITLKEQLSKQRTETDSIIKQLKLDIDCERNKVSELETEKMKTIKELDSQKEKLNQCSYALNDLHIIKQQLQDNIKDLQEQLRKAQDCNLHSKKEIGELQQKLKEREEELCVSLSQLTEKSNEESNNTCQDLILKEREVEITKLQNDVSENKQLNEDLQKSLSNLRTENAELIVAIEDLKQELSDAISEKKKVYLEKDTVVEALKVEKRQLESELNETEKRLLEQAHNYKQTIQELSNARSMDTTALQLEHERLVKLHQEKDFKIAELKRSIEQMEIDHQETKEMLTTSLGGQKQLTDLIKEKEVFIEKYKNQALQVKQELEEYMKVSKKQDVLKQNLEEKDRSLAVMKEENNHLKEEIERLKDQQSRSTPVVEPKTLDIIIELESEVTQLKVIKTNLEEEIKVHKKTIEDQNQTTVKLQQSLQEQRKEIDESKFQCEQMNVTHERLFLEKDEEIKNLQKTIEQIKTQLHKERQIIQTDSSDLFQETKVQTLNGENGNEKHDLSKAEIERLVKGIKEREMEIKLLNEKNVSLSQQIDQLSKDEVGKLTRIIQEKDLEIQALNARVSSASYRQDVLTLQQQLQAYVMEREQVLAVLSEKTRENSQLKTEYRNIMDMVAAKEAALVRLQEENRKLSNRSENSSQDMSRETIQNLSRIIREKDIEIDALSQKCQTLLTVLQTSSTGAGNGAGGVNSNQFEELLQERDKLKQQVKKMEEWKQQVITTVQNMQHESAHLQEELHKLQAQISVESDSTSRLQVDYNGLIQSYEQNEKKLKSFSQELAQVQHSIGQLCSTKDLLLSKLDLVTPSVAAAPTVSQLSDVQCSPPEALSEEYKLLQIELEQLKKKLQEKDSTIRTLQENNQRLSDSVAAASEIERKSQEETESEMRQIKEKHDVLQKSLREKDILIKSKSDQLLSVSENLSNKENENELLKQAVTNLKERNLILEMDIRKLKEENEKIVTRCREKETEFRALQETNMQFSMMLKEKEFESHSMKEKALAFEKLLKDKEQGKTGELNQLLNEVKSMQEKAVTFQQERDQVMVALKQKQMESSALQSEVQHLHEKEQRLNQELERLRNHLLEMEDSYTREALAAEDREVKLRKKVLILEEKLASSSTAVENASHQASLQVESLQEQLNLVTKQRDETVLQLTISQDQVKQYALSLANLQMVLEQFQQEEKAMYSAELERHQKQSAEWKKKAENLEEKVVSLQESLEEANAALDAASRLTEQLDIKEEQIEELKKEGEIRREMLEDVQNKLMNLMNSTEGKVDKLLMRNLFIGHFHTPKNRRLEVLRLMGSILGLKKDELDQLLSEEQRGVTRWVTGWLGGGAGSKSVPSTPLRPTHQNIFNSSFSELFVKFLETESRPSLPPPKLSVHGMKPLGAAGTGKTNSTPSNSQMQDSAVSGMGRRPDANPFIAPRSAAVPLITPATSSGHLLMKPISDALPTFTPLPVSPDASAGAVLKDLLKQ
>216574_0:0009d1_{"pub_og_id":"5138860at2759","og_name":"thyroid_hormone_receptor_interactor_11_","level_taxid":2759,"organism_taxid":"216574_0","organism_name":"Aquila_chrysaetos","pub_gene_id":"TRIP11","description":"thyroid_receptor-interacting_protein_11"}
MASWLGGLGSGLGQSLGQVGGSLSSLTGQISSFTKDILLEGAEEVGDAATELHVSNSRLREVESINAAQKFENERLKKVCSDLEEKHEAAELQIKQLSIEYRNQLQQKEVEISHLKARQNALQEQLQKVQKAAQSAQSGAGVLPPAATSASYVPVVRHSSGFEGDDMDFGDIIWSQQEINRLSNEVSRLESEVDHWKQIALSSKVQGTHDAEQSEICKLQNIVKELKQNLSQEIDEHQHELSVLQDAHRQKLVEISRRHREELSEYEERIEELENQLQQDGVSADAMDDSKISEQKKNAQSLEGGKVEELQVVKDLEDEIRKLNHKLSSAKEENKILLKEQELAKVEKIQITQEYENLKSDFSMLQSSLAEQDALLKEQEKKLQSKTSLPEDVARLQQALLEKENEIARLSSLNQGGLEKELASAQRKNENILSAYTEDQNSELSQLRQDLERKQHELNESIAERETLIAELEELDKQNQEATQHMITLKEQLSKQHTETDSIIKQLKFDIDFERKKVSELEIEKMETIKELDSQKEKLSHCSYALNDLHISKQQLQDNIKDLQEQLREAQDCNLHNKKEIGELQQRLKEREEELSVSLRKLTEKSNQESNYTCQDLILKEREVEIVRLQNDISENKQLNEDLEKSLSDLRIENGKLIAATEELKQELSDAISEKNKVYLEKDTVVEALKMEKRQLESELNQMEKRLLEQAHKYKQTIEELSNARSMDTTALQLEHERLVKLNQEKDFEIAELKRSIEQMEVDHQETKEMLTTSLGGQKQLTELIKEKEVFIEKFKNQAFQVKRELEEYMKVSKKQDVLKQNLEEKDRSLAVMKEENNHLKEEIERLKDQQTRSTPVVEPKTLDIIIELESEVTQLKVIKNNLEEEIEVHKKTIEDQNLTAVQLQQSLQEQRKEIDESKFQCEQMNVTHERLSLEKDEEIKNLQKTIEQIKTQLHKERQIIQTDSSDLFQETKVQTLNGENGNEKHDLSKAEIERLVEGIKEREMEIKLLNEKNVSLSQQIDQLSKDEVGKLTRIIQEKDLEIQALNARVSSASYRQDVLCLQQQLQAYVMEREQVLAVLSEKTRENSQLKTEYRNIMDMVAAKEAALVRLQEENQKLCNRSENSSQDMSRETIQNLSRIIREKDIEIDALSQKCQTLLTVLQTSSTGTDNGSGGVNSNQFEELLQERDKLKQQVKKMDEWKQQVITTVQNMQHESAHLQEELHRLQAQISVESDSNSKLQVDYNGLIQSYEQNEKKLKSFSQELAQVQHSIGQLHNTKDLLLSKLDLVTPSVAMASTVSQLSGIQYSAPDVLSDESKLLQKELEQLKKKLQEKDSTIKTLQENNQRLSDSVATASEIERKSQEGTESEMRQIREKHDVLQKSLREKDILIKSKTDQLLSVSENLSNKENENELLKQAVTNLKERNLILEMDIRKLKEENEKIVARCREKETEFRALQETNMQFSMMLKEKEFESHSMTEKALAFEKLLKEKEQGKTGELNQLLNEVKSMQEKAVTFQQERDQVMVALKQKQMESSALQSEIQHLREKEQRLNQELERLRNHLLEMEDSYTREALAAEDREVKLRKKVLILEEKLVSSSTAVENASHQASLQVESLQEQLNLVSKQRDETVLQLTISQDQVKQYALSLANLQMVLEQFQQEEKAMYSAELEKHQKQSTEWRKKAESLEEKVVSLQESLGEANAALDAASRLTEQLDIKEEQIEELKKEGEIRREMLEDVQNKLMNLMNSTEGKVDKLLMRNLFVGHFHTPKNKRPEVLRLMGSILGIKKEELDQLLSEDQRGVTRWVTGWLGGGAGSKSVPSTPLRPTHQNIFNSSFSELFVKFLETESCPSLPPPKLSVHDMKTLGAAGTAKTSSTPSNSQTQDSAVSGMSRRPATNPFLAPRSAAVPLITPASSSGHLLMKPISDALPTFTPLPVSPDASAGAVLKDLLKQ
>28588_0:002dd7_{"pub_og_id":"5138860at2759","og_name":"thyroid_hormone_receptor_interactor_11_","level_taxid":2759,"organism_taxid":"28588_0","organism_name":"Zeugodacus_cucurbitae","pub_gene_id":"LOC105219298","description":"thyroid_receptor-interacting_protein_11_isoform_X1"}
MSWLNSSLSTLKGQLTTLAQEVLAETAGPGDEEYRGPEIETRTAVELLADTQNANEELNKLCNEKDIEITLLRKQINELQTKIADSGGGSSSTSKSPTKDQNVSPPLEDSWCWEPDNVKSDNDHSSESSSSGNGNEMVNITLEEVPLGRSAQTFSRKRATGEQTATLQKRNKQLEEENKQLSAALEELDSQHNLAMQNVLELKTELQEKLSGVTNSYEALKKEHADKFINSELEMARLQKQLDTLVKQQQAFESEKQHLQMQVTNYEKEVKKSIEDMADLQALLEKKSQDNVELIEKVKAAGRLADKSAEELTELQERVEQLTKELEDAKQMKEKKTSESSTSSTGKHSEDEFIVVREGDANSSGPATPPTKEELKDKIVQLENRVSELTLENGSLALKLQDSEMEKQLSVTVLRENVQELQMRCEETETALQIAKEELEEQQEKLESLKEKAAEAVIAQQQLKTLAEEKGKIETEILNMKEGLQKVLELEKRLLFSESEKENLQIELQAVRATQERITELEGKVQNLMVENQQLRLNAEAETESQNYSAELAERIKSLNEENESLRTEIESIAHSKFREAIAEEKQEITDLDADDDEPLTVDKIKELLSSHIKSKLTSEMEEACRAVQERVTRTVNEMERNISRLSEELLDLQDSKMVWDHEKKTLEADISQYILQCDELMKNNEILLNELENYKRNKLETIQEHNEESVIHLEAELEEAFKMNESLENEYVELKEKNEELEREKQTLTEQFRATQQQCEELRSAEKELKIQLETLEIEKGNMLFELNEQKSLDSKQTDSDVLVLKSAEEKCQNLESQLARLSKDHADLVAAMQTQKAALQEAILKREEAEKGLLEKDMLIKRLDETLKEDRSGELQKKLDDLSALNQQFKQELAAKDIVLESRKQELLEAQNNLDVCDGKLHELEELVSVKESDLEATRRLLVESAREKNELNEKLSQQKINIEQLSQLKLEKEILLNEFEELKKKCEAHSDELKSLQESAVTSTSNDASAITRIAQLEAELLATADLQKSVETLNYEKNEMIKALQQKHAENMQYYTEIQRLQSLLQQQQQQQQNAQSTPCDKCVTHESTLSELRKDLEKQQDQIKFLKEKSDILTTNLLSEQTNQRLVQQEKAEVEEQNAAIRKDLERLREHLLEIEDLHTQETVEMQRELEETKAKMVALQDDVAKSSTAYTSASIRANQHAETLQAQYAILLQQRDELVNKLSSAEDRESKNQAALCNLQCALEQFQNDKQNDIKAATHSIRKELQLEQQKQAQLQAEIGALQQQLSEAKQGLCAAARLTDQLEACQRTIAVLREEVDTLKQQNEQLTAKLKLNESSQSDKIEKSLIKSLLIGYVVSSNPNDKNQVLRMISSVLDFSQSESDKVGLNKQQSSWFGAILGAGAGAQGVHSKDNLVQAFVQFLEQESQPKSEDANMPNLLNITQQSSPPAAGSASQPARRTSTSSNSGAVAATANSPAAPIPIQPLLLNDFAPSRNSSSILKDILNDS
>1841481_0:000959_{"pub_og_id":"5138860at2759","og_name":"thyroid_hormone_receptor_interactor_11_","level_taxid":2759,"organism_taxid":"1841481_0","organism_name":"Seriola_lalandi_dorsalis","pub_gene_id":"LOC111672733","description":"thyroid_receptor-interacting_protein_11-like"}
MLDEKLATSSSAVEKSSQQATMQVESLQEQLSGAVKQRDDLLAQLRTSQEQVSQYAVSLSNLQMVLEQFQQEEKAMYSAELEKHKREKEEWRRKAVKLEDQASALQVNR
>1841481_0:000bcd_{"pub_og_id":"5138860at2759","og_name":"thyroid_hormone_receptor_interactor_11_","level_taxid":2759,"organism_taxid":"1841481_0","organism_name":"Seriola_lalandi_dorsalis","pub_gene_id":"LOC111648794","description":"thyroid_receptor-interacting_protein_11-like"}
MDVKKLKEENELVAARSREKESEFRALQETNMQVSLLLREKEFELSAVSEKSATVERMLKDKEQGKSGELNQLLNELKSMQEKAVAFQQERDQVMMALKQKQMETTAVQTE
>1841481_0:005fbc_{"pub_og_id":"5138860at2759","og_name":"thyroid_hormone_receptor_interactor_11_","level_taxid":2759,"organism_taxid":"1841481_0","organism_name":"Seriola_lalandi_dorsalis","pub_gene_id":"trip11","description":"thyroid_receptor-interacting_protein_11"}
MSSWLGGLGSGLGQSLGQVGGSLSSFTGQISNFTKDMLLEGVEEVGDAATELQVSNSKLAEVEASFSTQKSEYDRLRKLHAELEEKLEASEIQIKRQSAEYRSLLQQKDVEISHLKARQSGLQEEVHKLQHSAQSASIGAAVLPVTTTSSTTTSSSASSYLSRPSGANQGFHSDDMDLSDVIWSQQEINRLSTEVMRLEAEVAHWRRMSQASTAAGAGNGDQGEVLKLQRTIKELREEMSREVDEHQHELTALQDAQRQKMADVTRRHREELAEYEERIEELEEQIHSGGQSSSSSDASKLPELQRSVRSLQEEAEQREKQLAELSAGLEEAQRKQAELQAEKDEAQEENAGLLQNYMRLQASVAELQTRVQEQEGKAVQKAQLDHEIQVLRQNLTAAEKEIERLKNLAEAEPKEEVEHADILELNTIIGALRQEKEVLEQDKLNLQERLKVAEEQTVDSGESELEEDLRVELERREKALRATEEERDTLMSELEELDRQNQEATQHMISVKEQLSGQLREAEAELTRLTAELNATNDQKRNLEQEVETQKEKASQSAFTLNDLHMGKQQLERTAKELKDKLGHAQEQSREARREITELKRSLQEKEELLSAAPTELDQAGDRGTEAQGTKAELARKERELSDLRRDLDEMRSSQEQVMSADYEMKIENRRLKAESEEALGKVEEVTKQMRDSQAALNRTVREKETRIEALKLEKNQLDGELRQSERTLAEQAKQFQQTIDELTRARSMDASALQTEHERTIKLNQEKDMEIAQLKRDMEQLASDHRDTNEMLSITVAGQKQLTDLLQEKDVFMDTLKQNAADLQTEMENSISVVTKDAEALRQALEEKDKQLGGMKEENSHLKEEIDRLRDQQSRPQPLAEPRTLDIITELETEITQLKSSRNVLEEEVQTLRRTVEEQQASLLRSHESLQAQQSELEQAHARHQQTTLNYDTLIHARDEEIARLQQTMDRLSVSQGRADSPQGEVILQEDKTQTLNQENGNEKHDLSKVEIEKLVRGIKEKETEISQLNEKNLSLTKQLDQLVVSRDEVGKLSQVILQKDLEIQALHARVSMGGAGGLSQDVLFLQQQMQAYAVEREQVLAVLNEKTRENSQLRSDYHRLMDIMAGKEAALLKLQQENQRLSNMSDPSGSHEMFKETIQNLSRIIREKDIEIDALTQKCQTLVTVLQSSGGEPGSGSGGVSSNQFEELLQERDTLKQQVKKMEEWKQQVITTVKNMQHESAQLQEELIKLQGQVSADSDCSSKLSVDYTRLIQSYEQKERRLGSLSQELAHVQQTITQLSSTKDVLLGKLDSVAQTPDVVIAQSGEPPLAADAPSRQLASPVNNEKLQEEVVRLRGQLAEKENTVRTLQENNHRLSNSASASENEQRSQAEEVRQIRERLDAQQRSVREKDLLIKTKGDQLIQVSEALRNRENDNEVLKQAVTNLKERALILEMDVKKLKEENELVAARSREKESEFRALQETNMQVSLLLREKEFELSAVSEKSATVERMLKDKEQGKSGELNQLLNELKSMQEKAVAFQQERDQVMMALKQKQMETTAVQTELQHTRDKEQRLNLELERLRNHLLEIEDSYTREALAAEDRETELRRRVAMLDEKLATSSSAVEKSSQQATMQVESLQEQLSGAVKQRDDLLAQLRTSQEQVSQYAVSLSNLQMVLEQFQQEEKAMYSAELEKHKREKEEWRRKAVKLEDQASALQMNLDEANAALDSASRLTDQLDLKEEQIEELKTQVDVRQEMLEEAQRKLMNLLNSTEGKIDKVLMRNLFLGYFHTPKTKRADVLRLMGSVLGLSREDVDKMLEDDGRHGVTGWMSTWLGGRGAQSVPNTPQRPTSGQGLNSSFSEMFVKFLEMESTPSLPAPRLPVHDIKPLSAPPPRRTSSAASSTTAGAAAASKRAGESNPFLAPRSAAVPLLAGSSSGGSGGHLLMKPISDALPSFTPVPVSAEASAGAVLKDLLKQ
>28610_0:000a06_{"pub_og_id":"5138860at2759","og_name":"thyroid_hormone_receptor_interactor_11_","level_taxid":2759,"organism_taxid":"28610_0","organism_name":"Rhagoletis_pomonella","pub_gene_id":"118732986","description":"thyroid_receptor-interacting_protein_11"}
MSWLNSSLSTLKGQLTTLAQEVLAETAGPGDDEYRGPEIETHISPELIAAEQMQKEQLNKLRNEKDNEIALLRKQINELQSKIADSGGGSASTTSKSPTKDDANATTPLEDSWCWEPENVKSDNDHSSESSSSGNGNEMVNITLEEVSLGGSAKTSSAKRTPRAANAHNAALEKRNQQLEEENKELSLALEELDSQHNLAIQNVLELKTELQNKLTAVTNNYEALKKEHADKFINSELEMARMQKRLESLGKQQENFESEKQFLQKQIEKYEVEIKKSTADLGDLQALLDKKTHDNVELIEKVKIAGRLADEAEEEMAELQQRVEQLTKELDEAKQGKEKKTSESSTSSTGKQSEDEFIVVREGDANSSGPATPPSKEELKDKIVQLENRLSELTLENGSLALKLQDCEMERELAATVLRENMQELQTRCEETDAALTAAKEQLEEQQEKLEGLKEKAAEAVIAQQQLKTLAEEKVKIETEIANMKESLQTAMELEKRLLLSESEKETLQIELQRLRAAQERITELEGKVQNLMVENQQLRLNAEAETESHNYSAELAERLKSLNEENESLRAEVLTMAQAKFREAIAEEKQEITDLDADDDEPLTVDKIRELLSSHIKSKLTSEMEEACRAVQERVTRTVNAMEQNISRMSEEILDLQDSKMVWDHEKKTLEADISQYILQCDELMKNNEILLNELENYKRNKLETIHEHNEESVMQLEAQLEESSKLNQSLEQEYDELNKKNEDLEREKQALTEDLRATQQRVSELQTSEKDLKLQLETLELEKGNLLFELNEQKAMDCKLVEDDAAIKSAEEKCQNLESQLSRLSKDHADLVAAMQTQKAALQDAIKKREEAEKMLLEQELLVKRMDHELKQLKEQSKHSCEVQKRVDEQAALNQQMQQDLLAKDIVMENQKEEIQEARSSLDRLIKEFNESEKLIEEKESTMNDLRNRLAESMQENDELQEKLQQQTANTEQLTQLKQEKEALVAEFEELKKEYEAHSVELKALQESAVTSTSSDATAITRIAQLEAELLATADLQKTVDILNYEKSEMIKALQQKHAENMQYYTEIQRLLPLVQQLQHQQQQMALEKPCDKCPTLENTLSELRKEAEKQQDQIKFLKEKSDILTTNLLTEQTNQRLVKQEKAEVEEQNAAIRKDLERLREHLLEIEDMHTHETVEMQRELEETKAKMVALQDDVAKSSNAYTSANIRANQHAETLQAQYALVVQQRDELVKKLSLAEDRESKNQAALCNLQCALEQFQNDKQNDIKAATHGIRKELQQEQEKQAQLQAEIGVLQQQLAEAKQGLCAAARLSDQLEACQRTIAELREEVDALKQQNEQCSNKLKASESSQSDKIEKSLIKSLLIGYVVSSNPNDKNQVLRMISSVLDFTQNESEKVGLNKQQSSWLGAILGGGSPSAQGVHSKDNLVQAFVQFLEQESQPKSDASTMPNLLNMTQQSSSPPARRISTSSNSSSSAAGMTTGNSPAPALPIQPMMLNEFAPTRNSSSILKDILSDS
>8208_0:001ab4_{"pub_og_id":"5138860at2759","og_name":"thyroid_hormone_receptor_interactor_11_","level_taxid":2759,"organism_taxid":"8208_0","organism_name":"Notothenia_coriiceps","pub_gene_id":"trip11","description":"trip11"}
NMEWDSESVKSQDVFKQPEVVQERRALPGTPQNLGVVRMHDFVSKTHMISVKEQLSAQLKEAEAELSSLSAELNTTRDQRRALEGELESQKEKTSQSAFTLNDMHMGKQQLERSVKELKDKLGSAHGQSKEARREITALKETLREREEQLSGAEAALGEERETGSEEKLAAKERDLSDLRRELKETRSSQEKALSEDYELKMENRRLKEESEHAQGESEELTKQQKESQAALSRTLREKDTRIEALKLEKGQLEGELGQAERTLAQQTKQYQQTIEDLSRARSMDASALQVEHERAVKLNQDKDLEIAQLRRDAEQQASDRRDANEMLSITVAGQKQLTDLLQEKDVFMDTLKQNASDLQKEMQNSISAVKKEAGALKVALEEKEKHLGGMKEENSHLKEEIDRIRDQQSRPPPLTEPRTLDIITELEAEIAQLKVSRDTLEEELHTLRRCTEELQASMLLSQQSSQAQQTELERAHARHQQTTLNYDRLIRARDQEVSRLQDQLSESGVHSPVVQGDVILQEEKSQTLNQDNDNEKHDLSKVEIDKLVRGIKEKETEITQLNEKNISLTRQLDQLVVSREEAGKLSQMVLQKDLEIQALHARVSMATGGGHSQDVMYLQQQLQAYAVEREQVIAVLNEKARENSQLRSDYHRLMDIIQGKEAALLKLQQENQRLSTMSDPSGSQEMFKETIQNLSRIIREKDIEIDALTQKCQTLVTVLQASGGESGGGSGGVSSNQFEELLQERDTLKQQVKKMEEWKQQVITTVKNMQHESAQLQDELMKLQGQVSADSDCSSKLSVDYAGLIQSYEHKERRLGSLSQELAQVQQSISQLSTTKDVLLGKLDCVAPTPEGVADAPSQHPPPTSSGEKPREEITRLRSQLAEKEHMIRTLQENNHRLSNSASDTDSEQRNQLEEVRLVKERLEALQRSVREKDLLIKSKGDQLGHVSEALRNRDNDNEVLKQAVTNLKERALILELDGRQLKEENELVASRSREKESEFRALQETNMQFSLLLREKEFELTAVSEKSATVERMLKDKEQVRLPTFFLFHL
>119488_0:0038e4_{"pub_og_id":"5138860at2759","og_name":"thyroid_hormone_receptor_interactor_11_","level_taxid":2759,"organism_taxid":"119488_0","organism_name":"Siniperca_chuatsi","pub_gene_id":"122862145","description":"thyroid_receptor-interacting_protein_11"}
MSSWLGGLGSGLGQSLGQVSGSLSSFTGQISDFTKDMLLEGVEEVGDASTELQVSNSRLAEVEAAFATQKSEYDRLRKLHAELEEKLEASEIQIKGQSAEYRTLLQQKDVEISHLKARQSGLQEEVQKLQQSAQSASVGSALLPVTTTSSTTTSSSASSFLSRPSHQGFHGDEMDLSDVIWSQQEINRLSTEVMRLEAEVAHWRRMSQASTAAGAGNGDQGEILKLQRTIKELREEMSREVDEHQHELAALQDAQRQKMADITRRHREDLAEYEERIEELEEQIGGGQAISPSDASKLSELQKTISSLQEAADQREKQLVELSARLEEAQKEQASLQLEKDDAQEENAGLLQNYTRLQASVTELQTRVQEQEGKALQKAQLDHEIQVLRKNLAGAEKEIERLKSLSEAEPKEEVEHADILELNTIIGTLRQEKEVLEQEKLNLQERLKMTEEQIVSNNEAESGESESLEDLKAELERREKALRNTEEERDTLMSELEELDRQNQEATQHMISVKEQLSGQLKEAEAELTRLTAELNTTKDQKRALGQELETHKEKISQSAFTLNDLHMGKQQLERTVKELKDKLGHAQEQSREARREITELRKILQEREEQLSVAKAELDQAGDGGTEAQGTEEKLAVKERELSDLRREMDEMRSSQEKAMSDDYELKMENRRLKTENEQALGKGEEQAKQMKERQAALNRTVREKDTRIEALKLEKTQLEGELRQAESTLTEQAKQYQQTIEELTRARSMDASALQREHERAIKLNQEKDMEIAQLKRDMEQLASDHRDTNEMLSITVAGQKQLTDLLQEKDVFMDTLKQNASDLQTEMENSISVATKEVDALRQALEEKDKQLGGMKEENSHLKEEIDRLRDQQSRPQSLAEPRTLDIITELETEITQLKSSRSGLEEEVQTLRKTMEEQQASILLSQQSLKAQQSELEQAHARHQQTTLNYDRLIHARDEDISRLQEMVEQLSESRGRADSPPVQGEVILQEEKTQTLNQENGNEKHDLSKVEIEKLVRGIKEKETEISQLNEKNLSLTRQLDQLVVSRDEVGRLSQMILQKDLEIQALHARVSMGVGGGHSQDVMFLQQQLQAYAVEREQVLAVLNEKTRENSQLRSDYHRLMDIMAGKEAALLKLQQENQRLSSMSDPSGSQEMFKETIQNLSRIIREKDIEIDALTQKCQTLVAVLQSSGGESGAISGGVSSNQFEELLQERDTLKQQVKKMEEWKQQVITTVKNMQHESAQLQEELIKLQGQVSAESDCSSKLSVDYTRLIQSYELKERRLGSLSQELAQVQQTITQLSTTKDVLLGKLDSVSQTPEVVAAQSSGPSLTADAPTHQTSPTVNNEKLQEELVRLHAQLAERENMIRTIQENNHRLSNSASASESEQRSQAEEVRLVRERLEALQRSVREKDLLIKTKGDQLSQVSEALRNRENDNEVLKQAVTNLKERALILEMDGKKLKEENELVAARSREKESEFRALQETNMQVSLLLREKEFELSAVSEKAATVERMLKDKDQGKSGELNQLLNEMKSMQDKAVGFQQERDQVMMALKQKQMETTAVQTELQHMRDKEQRLNLELERLRNHLLEIEDSYTREALAAEDRETELRRRVALLDEKLATSSSAVENASQQASMQVESLQEQLNGVVKQRDDALIHLRTSQEQVNQYAVSLSNLQMVLEQFQQEEKTMYSAELERHKKEKEEWRRKAQRLEDQASALQINLNEANTALDSASRLTDQLDLKEEQIEELKKQVDVRQEMLEEAQKKLMTLLNSTEGKIDKVLMRNLFLGYFHTPKTKRADVLRLMGSVLGLSREDVDKMLEEDGRHGVTGWMSSWLGGRGQSVPNTPQRPTSGQGLNSSFSEMFVKFLEIESTPSLPAAKLSVHDMKALSAPPPRRTSSAASSTAAGAAAVSKRAGDSNPFLAPRSAAVPLLAGSGSDGSGGHLLMKPISDALPSFTPVPVSAEASAGAVLKDLLKQ
>356909_0:000135_{"pub_og_id":"5138860at2759","og_name":"thyroid_hormone_receptor_interactor_11_","level_taxid":2759,"organism_taxid":"356909_0","organism_name":"Montifringilla_taczanowskii","pub_gene_id":"121332870","description":"thyroid_receptor-interacting_protein_11"}
MASWLGGLGSGLGQSLGQVGDSLSSLTGQISSFTKDILLEGAEEVGDAATELHVSNSRLREIESINAAQKFENDRLKKVCSDLEEKHEAAELQIKQLSIEYRNQLQQKEVEISHLKARQNALQEQLQKVQTAAQTAQLGAGVLPAATASASYVPEVRHSSGFEGDDMDFGDIIWSQQEINRLSNEVSRLESEVDHWKQIAVSSKLQGTNDAEQSEICKLQNVVKELKQNLSQEIDEHQHELSVLQDAHRQRLVEISRRHREELREYEERIEELENRLQQDGVSTDAVDDPKFTEQKKKAQSPDGGQVEELQVVKDLEDEIRKLNHKLSSAKAENKNLLKEQEFAKLEKIQIAQDYEKLKSDFNALQRSVAGQDALLKEQKQLQSKTSVPQDVVSLQQALLEAENEIARLCSLNQGLEKELTSAQHKHENILSSNTEDQNSEINQLRQDLERKEHELNESIAERETLIAELEELDKQNQEATQHMITLKEQMSKQHTETDSLIKQLKLDIDCERKKVSELENEKMKTIKELDSQKEKLSHCSYALNDLHITKQQLQDNIKDLQEQLRKAQECNSHSKKEIGDLQQRLKEREEELHVSLSKLTEKSNEESNYTCQDLILKERGAEIAKLQKEVSENKQINEDLQKSLSNLRIENGKLIAAVEELKQELSDAISEKKKVHLEKDTLVEALKMEKRQLESELNEAEKRLLEQARNYKQTIEELSSARSMGTTALQLEHERLVKLHQEKDLKLSELKKTIEQMEIDHQETKEMLTTSLGGQKQLTDLIKEKEVFIEKYKNQALQAKQELEEYMKVSEKQDVLKQNLEEKDRSLAVMKEENNHLKEEIERLKDQQSRSTPVVEPKTLDIIIELESEVTQLKVIKNNLEEEIKVHKKTIEDQNQATVKLQQSLQEQRKEIDESKLQCQQMNVTHERLFLEKDEEIKNLQKTIEQIKTQLHKERQIIQTDASDLFRETKVQTLNGENGSEKHDLSKAEIERLVKGIKEREMEIKLLNEKNVSLSQQIDQLSKDEVGKLTRIIQEKDLEIQALNARVSSGSYRQDVLSLQQQLQAYVLEREQVLAVLSEKTRENSQLKTEYRNIMDMVAAKEAALVRLQEENRRLSNRSENSSQDMSRETIQNLSRIIREKDIEIDALSQKCQTLLTVLQTSSTGADNGAGGVNSNQFEELLQERDKLKQQVKKMEEWKQQVITTVQNMQHESAHLQEELHRLQAQISVESDSTSRLQVDYNGLIQSYEQNEKKLKSFSQELAQVQHSIGQLYNTKDLLLSKLDLVTPSVATAATVSQLSGVQCSPPEALSEECKLLQNELEQLKKKLQEKDSTIRILQENNQRLSDSVATASEIERKSQEGTESEMRQIKEKHDVLQKSLREKDILIKSKSDQLLSVSENLSNKENENELLKQAVTNLKERNLILEMDIRKLKEENEKIVARCREKETEFRALQETNMQFSMMLKEKEFESHSMKEKALAFEKLLKDKEQGKTGELNQLLNEVKSMQEKAVTFQQERDQVMVALKQKQMESSALQSEVQHLHEKEQRLNQELERLRNHLLEMEDSYTREALAAEDREVKLRKKVLILEEKLASSSTAVENASHQASLQVESLQEQLNLVSKQRDESMLQLTISQDQVKQYALSLANLQMVLEQFQQEEKAMYSAELERHQKQSAEWKKKAENLEEKVVSLQVSLEEANAALDAASRLTEQLDIKEEQIEELKKEGEIRREMLEDVQNKLMNLMNSTEGKVDKLLMRNLFIGHFHTPKNKRLEVLRLMGSILGLKKEELDQLLSEEQRGVTRWVTGWLGGGAGSKSVPSTPLRPTHQNIFNSSFSELFVKFLETESCPSLPPPKLSVHHLKPLGAAGTGKTSSTPPNNQMQDSPVSGMGRRPDANPFLAPRSAAVPLITPASSSGHLLMKPISDALPTFTPLPVSPDASAGAVLKDLLKQ
>390379_0:004a93_{"pub_og_id":"5138860at2759","og_name":"thyroid_hormone_receptor_interactor_11_","level_taxid":2759,"organism_taxid":"390379_0","organism_name":"Thalassophryne_amazonica","pub_gene_id":"trip11","description":"thyroid_receptor-interacting_protein_11_isoform_X1"}
MSSWLGGLGSGLGQSLGQVGGSLSSFTGQISNFTKDMLLEGVEEVGVADATAKLQVSNSRLSEVEAAFLTQKSECERLKRLHAELSEKLEASEIQNKRQSAEYRTLLQQKDVEISHLKARQNGLQEEVQKLQQSAQAALVGAAMLPVASTSSTTATTSASSFLSHGAHVHQVLHGDEVDLSEAIWLQHEVNRLSTEFMRLEAEAEHWRRVSQVSTAAGTGNGDQSEIVKLQRTIKELRDDMSREVDEHQHELAALQDAQRQKLADITRRHREELAEYEERIEELEDQIQSGKSQATSTSDTSKLPELQRTIQSLQQAAEQREKQLAELSASLEEACGKLTSVQLEKDEAQEENAELLQNYTRLQASVTELQTRVQEQEGKVLHKAQLDHEIQVLTTSLAAAEREIQSLKNLANEQLKEEVEHADILELNTIIERLRQEKGVLEQEKLALQERLDVAEKQMLRNNAADSDEQESLELKAELERREKLLRNAEEERDTLMSELEELDRQNQEATQHMISVKEHLSGQLKETEEKLSRLMAEFNTAKDQKKALEQELQRQKESMSQSAFTLNDLHIDKQQLESTVKELKEKLGHAQDQNRNTRREIADLKEIFQKKEEQLSAAKAELAQAEASGSEAQRNREELSGKELELSDARRELDDMRMSYEKVMSDDYEMKMENRRLKSENEQALSKVEELSKQMKESQVSVTRSIREKDTRIEALKLEKGQLKDELRQSEKSLAEQTKQYQQTIEELTRARSMDASALQMEHERAIKVNQEKDIEIAQLKRENEQLASDNRDTNEMLSITVAGQKQLTDLLQEKDAFADTLKQNAADLQMEMENSILAATKEADALRQVLEEKDKQVGGMKEENSHLKEEIDRLRDQQSRPQALAEPKTLDIITELETEIAHLKSSKNDLEEEVQSLRRNVEEQQASFLHTQQSLQVQQSELEQAHAGHQQTSLNYDRLIHARDEEIAHLQQIVDRQSESQIHPDSSPLVQGEVILQEEKTTQSLNQENGNEKHDLSKVEIERLVRGIKEKESEITQLNEKNLSLTRQLDQLVVSRDEVGRLSQMILQKDMEIQALHARVSMFGGNGHSQDVMFLQQQLQAYTVEREQVLAVLNEKTRENSQLRSDYHHIMDVMAGKEAALLKLQQENQRLSNMSDPSGSQEMFKETIQNLSRIIREKDIEIDALTQKCQTLVTVLQSSGGDSDAGSGGVSSNQFEELLQERDTLKQQIKKMEEWKQQVITTVKNMQHESAQLHEELIKLQGQVSADSDSSSQLSVDYARLIQNYEQKERRFLTLSQELAQIQQTATRLTTTKNVLMGKLDSVPQVPEATSGPLIADDVPSQQAVPLVSEKLQEELVSLQAHLAEKEKIISTLQQNNHRLSNSASALENEQRNQIKEVRQIRERLEALQMSVREKDLLIKTKGDQLSLVSETLRNRENDNEVLKQAVTNLKERTLILEMDVKKLKDENELVAARSREKESEFRALQETNMQFSLLLREKEFELSAVSEKAATVEKMLKDKEQGKSGELNQLLNEIRSMQEKAVAFQQERDQVMMALKQKQMETTAVQNELQHTKDKEQRLNLELERLRNHLLEIEDSYTREVIAAEDRETELRRRVTLLDEKLATSSSAVENVSQQATMQVESLQEQLNGVVKQRDDALAQLRTSQEQVKQYAISLSNLQMVLEQFQQEEKAIYSAELEKHKKEKNDWKRKAQKLEDQASALQLNLNEANAALESASRLTDQLDLKEEQIEELKKQVDVRQEMLEEAQRKLMNLLNSTEGKIDKVLMRNLFVGYFHTPKTKRADVLRLMGSVLGLSREDIEKMLEEDRRHGVTVWVSSWLGGRGAQMAPNTPQRPTSGQGFNSSFSEMFVKFLEMESTPSLPAPKLLVHDITPLSAPPHRRTGSAAPSTGAGTAVTLKRSGDSNPFLAPRSAAVPLMAGSGAGGAGGHLLMKPISGALPTFTPVPVLAESSAGAVLKDLLKQ
>7225_0:002262_{"pub_og_id":"5138860at2759","og_name":"thyroid_hormone_receptor_interactor_11_","level_taxid":2759,"organism_taxid":"7225_0","organism_name":"Scaptodrosophila_lebanonensis","pub_gene_id":"LOC115627471","description":"LOC115627471"}
MSWLNNSLNSIKGQLTNLAQEVLAETAGPGDEDYRGPEVNTKTALELLAETQQQKEQLDRACEDKDREIAALRKQISKLQSQKISDSGGGAGGDTESTTSQTRHSSKSHKDEQNPAILEDSWCWEPDSNQAADASSSTSAGAGLVDVALDADEKNAAKMKERIAELEQLNVQLNASLDELDAQHEQAMQDMLAIKTQLQEKVAELTQANSEMKQHQADSFIAHELALAKLQEQCRQSEEAQQVALVAQDALQKRVDGYAEELKRSVVDLADLQELLDKRSADNNELIERIRLADASAEAAAGEREQLQQRVTQLLKDVEELKLAKEKKTSESSNSSSTGKHSEDEFIVVREADAASGSSDPTTPPTKEKLRDKLVALEARIAELTLENGSLALKLQDRELEKQLSSNVLSETLEELQQKHAVQSDELAEIQAAKEQAQQALAQLQTEGGEQREQAQKCVAELESRLLISESEKEQLQLELQTLRNEWERKLQQLTLQNQELKLQAEAEEETHADDVERQMSALREANERLRQELNTSIAQAKFRQAIAEEKQEITDLDEADDGGTAEPFDIEQLRVLLESLLKGQLEQTPQEALERGYRALRERWQRVNALEQRLVQTNEELAELQDHKLIAEHEKKTLEADISQYILQCDELMKNNEVLLNELEKYKRNKLETIEERHEETIVQLETQLEEATRRCRQLQNSEEELARNLSEARQRLDQAGAEKREETVDNELAIQKERYMGLQAELIEKERAFEKELAEKNEICHRLEEKLAHQSTREEVAKQHEEHYNTKLKQLEEYKESSSRLGEQLTELRSQLSAKEQSLAQLQQQLEEQLGLVKELTEHKNRCRLLEDQLAQLKAELTAKEQMAVQREKEQDDVAKELVEYKEHCSELQAQLSGREQAIAQLQQQNEEQHSELTKCLTEQQERNAALQAQLTAIGQSLQKAETELSTLQATQGHCQDKAQLSANLQKTIEQLGFEKAEMIKALQQKHAENTQYYAEIQRLQPLAAAAAAPPPTCARCPQLDAQLDELFKEREKLTDQINFLKEKSDILTTNLLTEQTNQRLLQQEKVETLEQHTTAMRDLERLRAHLIEVEELHTQETVELQQELHDVRSKMLSLQEEVSKSSTAFTSASIRANQQAETLQAQHALVLKQRDELLHKLSQCEDRELKQHAALTNLQCALEQFQNDKDHDIQMATQRIRKELQSELDKQIVQQAELAVLHQKLADANQGLRAAARLSDQLETSQQTIAVLRDEVDSLKEHNGQLEQKLSSSESSQTDKIDKSLIKSLLIGYVVSGHAGDKQQVLRMISSLLDFSAQEADKVGLNKPQSSWLGAILGSNPGQTAQGTAGRDNLMQAFVQFLEQESQPQSQSRPTLLSMADQATGAGSGTAITGTGTGTSTTVPSTAPTQSSAEQPARRPSNSSAVPPAQPLLISSNEFAPTRNSSSILKDILSDS
>134902_0:00183e_{"pub_og_id":"5138860at2759","og_name":"thyroid_hormone_receptor_interactor_11_","level_taxid":2759,"organism_taxid":"134902_0","organism_name":"Corvus_hawaiiensis","pub_gene_id":"125327951","description":"thyroid_receptor-interacting_protein_11"}
MASWLGGLGSGLGQSLGQVGDSLSSLTGQISSFTKDILLEGAEEVGDAATELHVSNSRLREIESINAAQKFENDRLKKVCSDLEEKHEAAELQIKQLSIEYRNQLQQKEVEISHLKARQNALQEQLQKVQTAAQTAQMGAGVLPAATASASYVPVVRHSSGFEGDDMDFGDIIWSQQEINRLSNEVSRLESEVDHWKQIAVSSRVQGTNDAEQSEICKLQNVVKELKQNLSQEIDEHQHELSVLQDAHRQKLVEISRRHREELREYEERIEELENQLQQDGVSTDAVDDSKITEQKKKPQSLDGGKVEELQIVKNLEDEIRKLNNKLSSAKAENKNLLKEQEFAKLEKIQIAQDYEKLKSDFSVLQRSVAEQDALLKEQKQLQSKTSLPQDVVRLQQALLEAENEIARLSSLNQGLEKELTSAQHKHENILSSNTEDQNSEINQLRQDLERKEHELDESVAERETLIAELEELDKQNQEATQHMITLKEQLSKQRTETDSIITQLKLDIDCERNKVSELETEKMKTIKELDSQKEKLNQCSCALNDLHIIKQQLQDNIKDLQEQLRKAQDCNLHSKKEIGELQQKLKEREEELCVSLSQLTEKSNEESNNTCQDLILKEREVEITKLQNDVSENKQLNEDLQKSLSNLRTENAELIVAIEDLKQELSDAISEKKKVYLEKDTVVEALKMEKRQLESELNETEKRLLEQAHNYKQTIQELSNARSMDTTALQLEHERLVKLHQEKDFKIAELKRSIEQMEIDHQETKEMLTTSLGGQKQLTDLIKEKEVFIEKYKNQALQVKQELEEYMKVSKKQDVLKQNLEEKDRSLAVMKEENNHLKEEIERLKDQQSRSTPVVEPKTLDIIIELESEVTQLKVIKTNLEEEIKVHKKTIEDQNQTTVKLQQSLQEQRKEIDESKFQCEQMNVTHERLFLEKDEEIKNLQKTIEQIKTQLHKERQIIQTDSSDLFQETKVQTLNGENGNEKHDLSKAEIERLVKGIKEREMEIKLLNEKNVSLSQQIDQLSKDEVGKLTRIIQEKDLEIQALNARVSSASYRQDVLSLQQQLQAYVMEREQVLAVLSEKTRENSQLKTEYRNIMDMVAAKEAALVRLQEENRKLSNRSENSSQDMSRETIQNLSRIIREKDIEIDALSQKCQTLLTVLQTSNTGAGNGAGGVNSNQFEELLQERDKLKQQVKKMEEWKQQVITTVQNMQHESAHLQEELHKLQAQISVESDSTSRLQVDYNGLIQSYEQNEKKLKSFSQELAQVQHSIGQLCNTKDLLLSKLDLVTPSVAAAPTVSQLSDVQCSPPEALSEEYKLLQIELEQLKKKLQEKDSTIRTLQENNQRLSDSVAAASEIERKSQEETESEMRQIKEKHDVLQKSLREKDILIKSKSDQLLSVSENLSNKENENELLKQAVTNLKERNLILEMDIRKLKEENEKIVTRCREKETEFRALQETNMQFSMMLKEKEFESHSMKEKALAFEKLLKDKEQGKTGELNQLLNEVKSMQEKAVTFQQERDQVMVALKQKQMESSALQSEVQHLHEKEQRLNQELERLRNHLLEMEDSYTREALAAEDREVKLRKKVLILEEKLASSSTAVENASHQASLQVESLQEQLNLVTKQRDETVLQLTISQDQVKQYALSLANLQMVLEQFQQEEKAMYSAELERHQKQSAEWKKKAENLEEKVVSLQESLEEANAALDAASRLTEQLDIKEEQIEELKKEGEIRREMLEDVQNKLMNLMNSTEGKVDKLLMRNLFIGHFHTPKNRRLEVLRLMGSILGLKKDELDQLLSEEQRGVTRWVTGWLGGGAGSKSVPSTPLRPTHQNIFNSSFSELFVKFLETESRPSLPPPKLSVRGMKPLGAAGTGKTNSTPSNSQMQDSAVSGMGRRPDANPFIAPRSAAVPLITPATSSGHLLMKPISDALPTFTPLPVSPDASAGAVLKDLLKQ
>147949_0:002c1f_{"pub_og_id":"5138860at2759","og_name":"thyroid_hormone_receptor_interactor_11_","level_taxid":2759,"organism_taxid":"147949_0","organism_name":"Micropterus_dolomieu","pub_gene_id":"123978785","description":"thyroid_receptor-interacting_protein_11"}
MSSWLGGLGSGLGQSLGQVSGSLSSFTGQITDFTKDMLLEGVEEVGDAATELQVSNSRLAEVEAAFATQKSEYDRLRKLYAELEEKLEASEIQIKGQSAEYRTLLQQKDVEISHLKARQSGLQEEVQKLQLSAQSASVGPALLPVTTTSSTTTSSSASSYLSRPSGTHQGFHDDEMDFSDVIWSQQEINRLSTEVMRLEAEVAHWRRMSQASTAAVAGNGDQGEILKLQRTIKELREEMSREVDEHQHELAALQDAQRQKMADITRRHREDLAEYEERIEELEEQIGGQATSHSDASRLPELQKTISSLQEAVDQREKQLAELSAKLEEAQRIQASLQLEKDDAQEENAGLLQNYTRLQASVTELQTRVQEQEGKALQKAQLDHEIQMLRQNLEGAEKEIERLKSLAEAEPKEEVEHADILELNTIIGTLRLEKEVLEEEKLNLQERLKMTEEQLVRNKEDESGESESLEELKEELERREKALRNTEEERDTLISELEELDRQNQEATQHMISVKDQLSGQLKQAEAELTRLTAELNTTKDQKRTLGQELEIQKEKISQSAFTLNDLHMTKQQLEGTVKELKDKLGHAQEQSRETRREITELKKTLQEREDQLSVAKAELDQAGDRGSDAEGTKEKLAGKERELSDLRREMDEMRSSQEKAMSEDYELKMDNRKLKAESEQALGKVEELTKQMKESQAALNRTVREKDTRIEALKLEKSQLEGELRQAESTLTEQAKQYQQTIEELTRARSMDASALQREHERAIRLNQEKDMEMSQLKRDMEQLASDHRDTNEMLSITVAGQKQLTDLLHEKDVFMDTLKQNASDLQTEMENSISVATKEVEALRQALEEKDKQLGGMKEENSHLKEEIDRLRDQQSRPQSLAEPRTLDIITELETEITQLKSSRNGLEEEVLTLRRTMEEQQASLLLSQQSLQAQQSELEQAHVRHQQTTLNYDKLIHARDEDISRLQQTVEQLSESRGRADSPPVQGEVILQEEKTQTLNQENGNEKHDLSKVEIEKLVRGIKEKETEIIQLNEKNLSLTRQLDQLVVSRDEVGKLSQMILQKDLEIQALHARVSMGVGGGHSQDVMFLQQQLQAYAVEREQVLAVLNEKTRENSQLRSDYHRLMDIMAGKEAALLKLQQENQRLSNMSDPSGSQEMFKETIQNLSRIIREKDIEIDALTQKCQTLVAVLQSSEAESSAGSGGVSSNQFEELLQERDTLKQQVKKVEEWKQQVITTVKNMQHESAQLQEELIKLQSQVTADSDCSSKLSVDYTRLIQSYELKERRLGSLSQELAQVQQTITQLSTTKDVLLGKLDSVAQTPEVIAAQSSEPPLIADAPTHQTSPMVNNEKLQEECIRLRAQLAEREKMIRTIQENNHRLSNSASASESEQRSQAEEVRLVRERLEALQRSVREKDLLIKTKGDQLSQVSEALRNRENDNEVLKQAVTNLKERALILEMDSKKLKEENELVAARSREKESEFRALQETNMQVSLLLREKEFELSAVSEKAATMEKMLKDKDQGKSGELNQLLNEMKSMQDKAVAFQQERDQVMMALKQKQMETTAVQTELQHMRDKEQRLNLELERLRNHLLEIEDSYTREALAAEDRESELRRRVAILDEKLATSSSAVENASQQASMQVESLQEQLNGVVKQRDDALIRLRTSQEQVNQYAVSLSNLQMVLEQFQQDEKTMYATELERHKKEKEEWRRKAQRLEDQASALQINLDEANAALDSASRLTDQLDQKEEQIEELKKQVNVRQEMLDEAQRKLMTLLNSTEGKIDKVLMRNLFLGYFHTPKTKRADVLRLMGSVLGLNREDVDKMLEEDGRHGVTGWMSSWLGGRGAQSVPNTPQRPNSDQGLNSSFSEMFVKFLEVESTPSLPAPKLSAHDMKALSAPPQRRTSSTASSTAAGAAAVSKRAGDSNPFLAPRSAAVPLLAGSGGSGGHLLMKPISDALPSFTPLPVSADASAGAVLKDLLKQ
>52644_0:003904_{"pub_og_id":"5138860at2759","og_name":"thyroid_hormone_receptor_interactor_11_","level_taxid":2759,"organism_taxid":"52644_0","organism_name":"Haliaeetus_leucocephalus","pub_gene_id":"TRIP11","description":"thyroid_receptor-interacting_protein_11_isoform_X1"}
MASWLGGLGSGLGQSLGQVGGSLSSLTGQISSFTKDILLEGAEEVGDAATELHVSNSRLREVESINAAQKFENERLKKVCSDLEEKHEAAELQIKQLSIEYRNQLQQKEVEISHLKARQNALQEQLQKVQKAAQSAQSGAGVLPPAARSASYVPVVRHSSGFEGDDMDFGDIIWSQQEINRLSNEVSRLESEVDHWKQIALSSKAQGTYDAEQSEICKLQNIVKELKQNLSQEIDEHQHELSVLQDAHKQKLVEISRRHREELSEYEERIEELENQLQQDGVSADAMDDSKISEQKKNAQSLEGGKVEELQVVKDLEDEIRKLNHKLSSAKEENKILLKEQELAKVEKIQITQEYENLKSDFSMLQSSLAEQDALLKEQEKKLQSRTSLPEDVARLQQALLEAENEIARLSSLNQGRLEKELASAQRKNENILSAYTEDQNSELSQLRQDLERKQHELNESIAERETLVAELEELDKQNQEATQHMITLKEQLSKQHTETDSIIKQLKFDIDFERKKVSELEIEKMETIKELDSQKEKLNHCSYALNDLHISKQQLQDNIKDLQEQLRDAQDCNLHNKKEIGELQQRLKEREQELSVSLRKLTEKSNQESNYTCQDLILKEREVEIVRLQNDISENKQLNEDLEKSLSDLRIENGKLIAATEELKQELSDAISEKNKVYLEKDTVVEALKMEKRQLESELNQMEKRLLEQAHKYKQTIEELSNARSMDTTALQLEHERLVKLNQEKDFEIAELKRSIEQMEIDHQETKEMLTTSLGGQKQLTELIKEKEVFIEKFKNEAFQVKRELEEYMKVSKKQDVLKQNLEEKDRSLAVMKEENNHLKEEIERLKDQQTRSTPVVEPKTLDIIIELESEVTQLKVIKNNLEEEIEVHKKTIEDQNQITVQLQQSLQEQRKEIDESKFQCEQMNVTHERLSLEKDEEIKNLQKTIEQIKTQLHKERQIIQTDSSDLFQETKVQTLNGENGNEKHDLSKAEIERLVEGIKEREMEIKLLNEKNVSLSQQIDQLSKDEVGKLTRIIQEKDLEIQALNARVSSASYRQDVLCLQQQLQAYVMEREQVLAVLSEKTRENSQLKTEYRNIMDMVAAKEAALVRLQEENQKLCNRSENSSQDMSRETIQNLSRIIREKDIEIDALSQKCQTLLTVLQTSSTGTDNGSGGVNSNQFEELLQERDKLKQQVKKMDEWKQQVITTVQNMQHESAHLQEELHRLQAQISVESDSNSKLQVDYNGLIQSYEQNEKKLKSFSQELAQVQHSIGQLHNTKDLLLSKLDLVTPSVAMASTVSQLSGIQYSAPDVLSDESKLLQKELEQLKKKLQEKDSTIKTLQENNQRLSDSVATASEIERKSQEGTESEMRQIREKHDVLQKSLREKDILIKSKSDQLLSVSENLSNKENENELLKQAVTNLKERNLILEMDIRKLKEENEKIVARCREKETEFRALQETNMQFSMMLKEKEFESHSMTEKALAFEKLLKEKEQGKTGELNQLLNEVKSMQEKAVTFQQERDQVMVALKQKQMESSALQSEIQHLREKEQRLNQELERLRNHLLEMEDSYTREALAAEDREVKLRKKVLILEEKLVSSSTAVENASHQASLQVESLQEQLNLVSKQRDETVLQLTISQDQVKQYALSLANLQMVLEQFQQEEKAMYSAELEKHQKQSTEWRKKAESLEEKVVSLQESLGEANAALDAASRLTEQLDIKEEQIEELKKEGEIRREMLEDVQNKLMNLMNSTEGKVDKLLMRNLFVGHFHTPKNKRPEVLRLMGSILGIKKEELDQLLSEDQRGVTRWVTGWLGGGAGSKSVPSTPLRPTHQNIFNSSFSELFVKFLETESCPSLPPPKLSVHDMKTLGAAGTGKTSSTPSNSQTQDSAVSGMSRRPATNPFLAPRSAAVPLITPASSSGHLLMKPISDALPTFTPLPVSPDASAGAVLKDLLKQ
>1196302_0:001884_{"pub_og_id":"5138860at2759","og_name":"thyroid_hormone_receptor_interactor_11_","level_taxid":2759,"organism_taxid":"1196302_0","organism_name":"Corvus_moneduloides","pub_gene_id":"TRIP11","description":"thyroid_receptor-interacting_protein_11"}
MASWLGGLGSGLGQSLGQVGDSLSSLTGQISSFTKDILLEGAEEVGDAATELHVSNSRLREIESINAAQKFENDRLKKVCSDLEEKHEAAELQIKQLSIEYRNQLQQKEVEISHLKARQNALQEQLQKVQTAAQTAQLGAGVLPVATASASYVPVVRHSSGFEGDDMDFGDIIWSQQEINRLSNEVSRLESEVDHWKQIAVSSRVQGTNDAEQSEICKLQNVVKELKQNLSQEIDEHQHELSVLQDAHRQKLVEIGRRHREELREYEERIEELENQLQQDGVSTDAVDDSKITEQKKKPQSLDGGKVEELQIVKNLEDEIRKLNHKLSSAKAENKNLLKEQEFAKLEKIQIAQDYEKLKSDFSVLQRSVAEQDALLKEQKQLQSKTSLPQDVVRLQQALLEAENEIARLSSLNQGLEKELTSAQHKHENILSSNTEDQNSEINQLRQDLERKEHELDESVAERETLIAELEELDKQNQEATQHMITLKEQLSKQRTETDSIIKQLKLDIDCERNKVSELETEKMKTIKELDSQKEKLNQCSYALNDLHIIKQQLQDNIKDLQEQLRKAQDCNLHSKKEIGELQQKLKEREEELCVSLSQLTEKSNEESNNTCQDLILKEREVEITKLQNDVSENKQLNEDLQKSLSNLRTENAELIVAIEDLKQELSDAISEKKKVYLEKDTVVEALKMEKRQLESELNETEKRLLEQAHNYKQTIQELSNARSMDTTALQLEHERLVKLHQEKDFKIAELKRSIEQMEIDHQETKEMLTTSLGGQKQLTDLIKEKEVFIEKYKNQALQVKQELEEYMKVSKKQDVLKQNLEEKDRSLAVMKEENNHLKEEIERLKDQQSRSTPVVEPKTLDIIIELESEVTQLKVIKTNLEEEIKVHKKTIEDQNQTTVKLQQSLQEQRKEIDESKFQCEQMNVTHERLFLEKDEEIKNLQKTIEQIKTQLHKERQIIQTDSSDLFQETKVQTLNGENGNEKHDLSKVEIERLVKGIKEREMEIKLLNEKNVSLSQQIDQLSKDEVGKLTRIIQEKDLEIQALNARVSSASYRQDVLTLQQQLQAYVMEREQVLAVLSEKTRENSQLKTEYRNIMDMVAAKEAALVRLQEENRKLSNRSENSSQDMSRETIQNLSRIIREKDIEIDALSQKCQTLLTVLQTSSTGAGNGAGGVNSNQFEELLQERDKLKQQVKKMEEWKQQVITTVQNMQHESAHLQEELHKLQAQISVESDSTSRLQVDYNGLIQSYEQNEKKLKSFSQELAQVQHSIGQLCNTKDLLLSKLDLVTPSVAAAPTVSQLSDVQCSPPEALSEEYKLLQIELEQLKKKLQEKDSTIRTLQENNQRLSDSVAAASEIERKSQEETESEMRQIKEKHDVLQKSLREKDILIKSKSDQLLSVSENLSNKENENELLKQAVTNLKERNLILEMDIRKLKEENEKIVTRCREKETEFRALQETNMQFSMMLKEKEFESHSMKEKALAFEKLLKDKEQGKTGELNQLLNEVKSMQEKAVTFQQERDQVMVALKQKQMESSALQSEVQHLHEKEQRLNQELERLRNHLLEMEDSYTREALAAEDREVKLRKKVLILEEKLASSSTAVENASHQASLQVESLQEQLNLVTKQRDETVLQLTISQDQVKQYALSLANLQMVLEQFQQEEKAMYSAELQRHQKQSAEWKKKAENLEEKVVSLQESLEEANAALDAASRLTEQLDIKEEQIEELKKEGEIRREMLEDVQNKLMNLMNSTEGKVDKLLMRNLFIGHFHTPKNRRLEVLRLMGSIVGLKKDELDQLLSEEQRGVTRWVTGWLGGGAGSKSVPSTPLRPTHQNIFNSSFSELFVKFLETESRPSLPPPKLSVHGMKPLGAAGTGKTNSTPSNSQMQDSAVSGMGRRPDANPFIAPRSAAVPLITPATSSGHLLMKPISDALPTFTPLPVSPDASAGAVLKDLLKQ
>7213_0:0002cb_{"pub_og_id":"5138860at2759","og_name":"thyroid_hormone_receptor_interactor_11_","level_taxid":2759,"organism_taxid":"7213_0","organism_name":"Ceratitis_capitata","pub_gene_id":"LOC101455382","description":"thyroid_receptor-interacting_protein_11_isoform_X1"}
MSWLNSSLSTLKGQLTNLAQEVLAETAGPGDDEYRGPEIEARTAVELLADTQNEKEHLDKLCNEKDNEIALLRKQINELQTKIADSGGGSASTSKSPTKDPNASDPLEDSWCWEPDNAKSDNDHSSESSSSGNGHEMVNITLEEVPLGRSAQTSNRKRAASEQIAALRKRNKKLEDENKQLSLSLEELDNQHNQAMQNVLELKTELQAKLNTVTHSYEALKKEHADKFISSELEMARLQKQLDDLVQVQGAFESEKQQLQTQVSNYEAEVKKSIEDMADLQTLLDKKTQDNVELIEKVKSAGRLADESEEKIADLQQRIEQLTKELEEAKQMKEKKTSESSTSSTGKQSEDEFIVVRDGDGNSSGPATPPTKEELKDKIVQLENRVSELTLENGSLALKLQDCEMEKELSANVLRENLQELQTRCADTEAALKVATEQLDDQQEKLDTLKEKAAETVIAQQQLKALAEEKEKIEAEIVSMKENMQSALELEKRLLLSESEKENLQIELQSLRATQERITELEGKVQNLIVENQQLRLNAESETELAERIKSLNEENESLRAELESIAQAKFREAIEEEKQEITDLDADDDEPLTVDKIRELLSAHIKSKLTSEMEEACRAVQERVTRTVNAMERTISRLSEEVLDLQDNKMVWDHEKKTLEADISQYILQCDELMKNNEILLNELENYKRNKLETIHEHNEESVMQLEAQLEESSKLNQSLEQEYDELNKKNDELESEKQLLNEQLREAQHKCDELCAAEKELKLQLETLELEKGNLLFELNEHESKESKQADGDVLLQSAEDKCQSLESQLARLSKDHADLVAAMQTQKTALQEAILKREEADKKLLEKEMLIKRMAEDLKEERNVDMQKKLDELATLTEQLKQELLAKDIVLESQKKDLIQAQSDAEKLRYSEGKTNDLEILLVEKENALMDLSKQLTECQSAKGELNKQLQEQRATNEQVTQLKQEKEVLHRELEELKTKCEAHTVELKALQESSVTSTSNDASAITRIAQLEAELLATADLPKIVETLNYEKNEMIKALQQKHAENMQYYTEIQRLQPMVQQLQQQLQQSTQATNTCDKCPMYESTLTDLRKELEKQHDQIKFLKEKSDILTTNLLTEQTNQRLVKEEKAEVEEQNAAIRKDLERLREHLLEIEDMHTQETVEMQRELDETKAKMAALQDDVSKSKNAHTSASIRANQHAETLQAQYALVLQQRDELVKKLSLAEDRESKNQAALCNLQCALEQFQNDKQNDIKAATHSIRKELQQEQEKQKQFQVEIGALQQQLAEAKQGLCAAARLTDQLDACQRTIGVLREEVETLKHENAQISTKLSASESSQSDKIEKSLIKSLLIGYVVSSNPNDKNQVLRMISSVLDFTQGESDKVGLNKQQSSWFGAILGGGAGAQGVHSKENLVQAFVQFLEQESQPKTDDNNMPNLLNITQQSNTMPTASGSQPARRISTSSNSGATAPSVNSPASVPVQPILLNEFAPSRNSSSILKDILNDS
>246812_0:001a6f_{"pub_og_id":"5138860at2759","og_name":"thyroid_hormone_receptor_interactor_11_","level_taxid":2759,"organism_taxid":"246812_0","organism_name":"Heliconius_erato_lativitta","pub_gene_id":"HEL_002205"}
MEINKKEETCIYRLSRKNGIKEEESTWYWDPPPQASKIDHDVEKQYKLQIQALQNELTNIRDRESIDQKVDNDEEINRLREENKNLTCSLDDLDNQHQVAMEKLLTLKKELQRNFEVLKNEHEELKNSNEDYSAEIKLLLQKLSERDQEIENLKATQSDFETLHQKYLNLERIHSVLRENAKFQEENQELHEEVFKLQEQVTKLEHDIEIATKYTEASNLVPKEKYEELLKEIHELKHRRDSNQEHLDEINIDDNAKGVIETLKDIKELKRQLAQRETDSHDNVESKVLKTDKITQLYNYVSFDLPIDYVGEMPSGPENIVMHKLESVFKTINAFKNDIDVLQQKLSEKNVNVNHLQAQIEDVTTENEYLTSDIQHLERELEEMKKNNDFLISEIATLKNTSKLEPIIETHEDNLVKLETELADCNRINKTFESEIKRIEKELAEVQNEKKVLQESLTDMKNKYTSMLNELKICKTQTEAVKELESTANFTFDDKLQAIDETDDLKRLSSANSKNEQLVIDIHILENDKVILTKQVDDLKQEILEITDSHNETKSVNICLDHKLRDLERNLNIQEKKNIEKEIIILRDKVKETEVLNACTTNAEKVLTVKKHMATKLNDIIKENSIIKKKVALTHDIVNLKSSQVPTENNSFHHLNEAHEDDSKFQAFKDENKELFDKKKHLEETLSAITNKIGVLKDEFETLVNLIVAEKDSVINNLNTTISTTKADMIKLKNAVKMLDNMVQDKNDKLEEMQSSLQEVTEQLNNMNISRNQNQEELLRLDKEEALNRIDRLTDEINTKNIEISKLTNQLEDLEKTCDENKLLDSKEKEIKELNQSIVELTDKMKSSENTTLPNDEYAKLLEEKLILEKSLEEAKSNEFKLNLVELKTKTLMLENTCTELQTVINNTVEKTEINLVNLKHNESIQYHNEIQRNHVLLEQTNEFKRILDEKENILKNQSESCSNCSIILSLKEKDEIIMTLNQNLNEYEKLKSELVNTNETVKTKKCEDLDKSLTIQLDTVKKLTAENVQDLMISEQKLTECQARLHQVEERAKQTSTVYTSNSIRANQEVETLRNQIKLLEKQREEVQMRLSDAEDAKSKSEAALTNLQVVLEQFQLDKERDIHAATEKIRKMEEVKYQNINLQKEIARLNRKLEDSIAGLQAATRAQILRILSTVLDFNQTECEKLGLVRSTNASDSLAAEFVKFLQNESRPRAQLPDMMGLQGGRASVASSRKSSTIGPHPVFEVGHKRNPSSSSNNVLFQNLDNIETSSQVSIESESKVKPINTLDTGINQTRNNEGAILKHVLKDM
>43150_0:00167c_{"pub_og_id":"5138860at2759","og_name":"thyroid_hormone_receptor_interactor_11_","level_taxid":2759,"organism_taxid":"43150_0","organism_name":"Hirundo_rustica","pub_gene_id":"120754807","description":"thyroid_receptor-interacting_protein_11"}
MASWLGGLGSGLGQSLGQVGDSLSSLTGQISSFTKDILLEGAEEVGDAATELHVSNSRLREIESINAAQKLENDRLKKVCSDLEEKHEAAELQIKQLSVEYRNQLQQKEVEISHLKARQNALQEQLQKVQTAAQTAQLGAGVLPAATASTSYVPEVRHSLGFEGDDMDFGDIIWSQQEINRLSNEVSRLESEVDHWKQIAVSSKVQGTDDAEQSEICKLQNLVKELKQKLSQEIDEHQHELSVLQDAHRQKLGEISRRHREEMLEYEERIEELENRLQKDGVSTDAMDDSKITEQKKRAQSLDEGQVEELQVVKDLEDEIRKLNHELSSAKAENKNLLKEQEFAKQEKIQMAQNYEKLKSDFNDLRRSVAEEDAVLKEEKQLQSKASIPQDVVSLQQALLEAENEIARLSSLNQGLEKELTSAQHKHENILSSNAEDQNSEINQLRQDLERKEHELDESVAERETLIAELEELDKQNQEATQHVITLKEQLSKQHTETDSIIKQLKLDIDCERKKVSELETEKMKTIKELDSQKEKLSHCSYALNDLHITKQQLQDHIKDLQEQLRKAQDCNLHSKKEIGELQERLKEREGELRVSLSKLTEKSNEESNYACQDLLLKEREVEIAKLQNDVSENKQINEDLQKSLSNLRTENGKLIAAIEELKQELNDAISEKKKVYLEKDTVVEALKMEKRQLESELNETERRLLEQAHNYKQTIEELSKARSMDTTALQLEHQRLVKLHQEKDFKIAELKRTIEQMEIDHQETKEMLTTSLGGQKQLTDLIKEKEVFIEKYKNQALQVKQELEEYMKVSKKQDLLKQNLEEKDRSLAVMKEENNHLKEEIERLKDQQSRSTPMVEPKTLDIIIELESEVTQLKVIKNNLEEEIKVHKKTIEDQNQATVKLQQSLQEQRKEIDESKFQCEQMNVTHERLFLEKDEEIKNLQKTIEQIKTQLHKERQIIQTDSSDLFRETKVQTLNGENGNEKHDLSKAEIERLVKGIKEREMEIKLLNEKNVSLSQQIDQLSKDEVGKLTRIIQEKDLEIQALNARVSSASYRQDVLSLQQQLQAYALEREQVLAVLSEKTRENSQLKTEYRNIMDMVAAKEAALVRLQEENRRLSSRSENSSQDMSRETIQNLSRIIREKDIEIDALSQKCQTLLTVLQTSSTGADNGAGGVNSNQFEELLQERDKLKQQVKKMEEWKQQVITTVQNMQHESAHLQEELHKLQAQISVESDSTSRLQVDYNGLIQSYEQNEKKLKSFSQELAQVQHSIGQLYNTKDLLLSKLDLVTPSVATASAVSQLSGVQYSPPEALSEECKLLQNELEQLKKKLQEKDSTIRILQENNQRLSDSVATASEIERKSQEGTESEMRQIKEKHDVLQKSLREKDILIKSKSDQLLSVSENLSNKENENELLKQAVTNLKERNLILEMDIRKLKEENEKIVARCREKETEFRALQETNMQFSMMLKEKEFESHSMKEKALAFEKLLKDKEQGKTGELNQLLNEVKSMQEKAVTFQQERDQVMVALKQKQMESSALQSEVQHLHEKEQRLNQELERLRNHLLEMEDSYTREALAAEDREVKLRKKVLILEEKLASSSTAVENASHQASLQVESLQEQLNLVSKQRDETMLQLTISQDQVKQYALSLANLQMVLEQFQQEEKAMYSAELERHQKQSAEWKRKAENLEEKAASLQVSLEEANAALDAASRLTEQLDIKEEQIEELKKEGEIRREMLEDVQNKLMNLMNSTEGKVDKLLMRNLFIGHFHTPKNKRLEVLRLMGSILGLKKEELDQLLSEEQRGVTRWVTGWLGGGAGSKSVPTTPLRPTHQNIFNSSFSELFVKFLETESCPSLPPPKLSVHHMKTLGAAGTGKTSSTPPNSQMQDSPVAGMGRRPDANPFLAPRSAAVPLITPATSSGHLLMKPISDALPTFTPLPVSPDASAGAVLKDLLKQ
>7370_0:0013af_{"pub_og_id":"5138860at2759","og_name":"thyroid_hormone_receptor_interactor_11_","level_taxid":2759,"organism_taxid":"7370_0","organism_name":"Musca_domestica","pub_gene_id":"101898944","description":"GRIP_domain-containing_protein"}
MSWLNNLNLNTIKGQLTNLANEILEETAGPGDDEYRGDRPTTPIDNKTAIAMLADTQREKEELDKLCSDKEMEILALRKQIESLLQNQISDAGGGGRSSGSVGGSGATGGSGRTSKSPIDNAAAGGGSSGALEDSWCWEPDNVKTTDSETSSGNGNEIVNITLEEIPLGSSAKGLGKTKIHRLGSGGNSGELQKRIHQLEEENKQLNNSLEELDTQHNLEMQNVLELKKELQEKLHKLSKDYESLKQKHEEKFVQTELEMAKLRKSQEQGAAEKLSISQENATLKQKLDESSLEIKRVFEEMSDLQSLLEKKTLDNQELIQRIKEVSEEAQTDKEELQQKLDLLTQEVEQLKVAKTKKTSESSNSSSNGKQSEDEFIVVSEKDANSPSSGGTPPSKEELKDRVVALENRVSELTLENGSLSLKLQDREMEKELSLKVLKDNLKTLQQENDELNEKLRMALIDLEDQQFKISDLKEKASEAIIAQEQLKALNEEKLKFAAEIKEMREYMNNSLELEKRLILAEQEKETLQLELQSSKGAVERINAMEQKIQNLTYENQQLKLNAEAETETLNNSAELEEKLKELSVENTQLKTELQERSANSKKQQCVTDLDDEEGDDDGVSSTNDESFSMDKLKSLLKAFSTSSTDLQSLNLEEYEIFYKNLKEKLSKIDSLQRDLNHMSAEVMDLQDSKLMWDHEKKTLEADISQYILQCDELMKNNEILLNELENYKRNKLETIHENNEENVMQLETQLDECTKLNRTLEQEYMELNEKIDELEKENQALNEKLRESQRQYESLTTREKDLNLQVETLELEKCNLLLKFNEFDSKAHENEEEGKKLQEFQAKCNDLEQQLSTLARDHADLVNAMQKQKESLQENILAKEEAEKQLRAQEIAMHTRMEVEKASQQELQEKLKKSSAEAEKFQQELMAKNIVCESLQQEIKVLQSYVQGAESLANEKVQLEEQLMEKQQQTQELQEELKSLKEKQDAMMKELEALEKTKAAEETPTESLAKIAELEAKLLATADLQKSLETLQFEKQELIKALQQKHAENMQYYMEIQRLTPLVGQTQTETAEQPSTASPDTVKPCDKCPQLETTITELKKQQEKFQDQINFLKEKSDILTTNLLTEQTNQKLVQEEKADVLEQNATLRKDVERLRAHLLEIEDMHTQESVEMQRELDETKARMQELEIEVSKSSNAYTSASIRANQHAETLQAQYALVIQQRDELLHKLSLAEDRESKNQAALTNLQCALEQFQNDKENDIKSATLRIRKELQQHLDKESQLQLEIQQLQAQLADATQGLNAAARLSDQLESCQQTIQALREEVDTLKQLNAGLEKKLSSAESSQSDKIEKSLIKSLLIGYVVSQNPNDKQQILRMISSVLDFNQGETDKVGLNKQQGGWLGSLLGGGGGASGGAAGSHSKDNLVQAFVQFLEQESQPQSQRQQMPNLLNIQHSSTPAATTSSRRSSQITNPIAPSQQQQQQTTTASQSASPSTTTTHTPVPIQPLLLTSTVLDEFSPTRNSSSILKDILSDS
>40690_0:003a6b_{"pub_og_id":"5138860at2759","og_name":"thyroid_hormone_receptor_interactor_11_","level_taxid":2759,"organism_taxid":"40690_0","organism_name":"Trematomus_bernacchii","pub_gene_id":"trip11","description":"thyroid_receptor-interacting_protein_11"}
MSEEACPSFTGQISNFTKDMLLEGVEEVGDASTELQMSNSKLADSEAAFTSQKSEHERLRMLYAELEEKLEASEIQIESQSAEYRSLLQQKDVEISHLKARQSGLHEEFQTLQKSSQSSSVGPAMLPVSTTSSSTTSSSASSFLSRPSGTHSGFHGDEMDLSDVLWSQQEINRLSNEVLRLEAEVTHWRRISQASTATGTGNGDQGEILKLQRTIKDLREEMRREVDEHQHELTALQDVQRQKMSDITRRHKDDLAEYEERIEELEEQIHGGVSPASSPSDASKMSDLQQTVVALQEAADQREEQLQEKSAGLEEAQRKQASLQQEKDEAQEENTELLQNYTRLQTSVTELQTRVLEQEGKSLQKAQLEQEIQALRDKLTAAEKEIEGLKNLDEAEPKEEVEHADILELNTIIGTLRQEREVLEQDKLDLEERLGLSEDQRGSSSAAAESGEPQEFVEDLKLELQRREKALRNTEEERDTLMSELEELDRQNQEATQHMISVKEQLSAQLKEAEAELSSLSAELNTTKDQRRALEEELENQKEKASQSAFTLNDLHMGKQQLERSVKELKDKLGNAHGQSKEARREITELKKTLREREEQLSGAKAALDEERETGSEAQGSDEKVAAKERELSDLRRELNELRSSQEKALSEDYELKMENRRLKEESEQALGKSEELTKQQKESQAALSRTLREKDTRIEALKLEKSQLEGELGQVERTLAQQAKQYQQTIEELSRARSMDASALQMEHERAVKLNQDKDLEVAQLRRDAEQQASDHRDTNEMLSITVAGQKQLTDLLQEKDVFMDTLKQNASDLQKEMQNSISVVKKEADALKLALEEKDKQLGGMKEENSHLKEEIDRIGDQQSRPQPLTEPRTLDIITELETEITQLKVSRNILEEELQTLRRTTEELQASVLLSQQSLQAQQTELEQAHARHQQTTLNYDRLIHARDQEISRLQDQLSESRVHSPVVQGDVILHEEKSQTLNQENDNEKHDLSKVEIDKLVRGIKEKETEISQLNEKNISLTRQLDQLVVSREEAGKLSQMILQKDLEIQALHARVSMASGGGHSQDVMYLQQQLQAYAVEREQVIAVLNEKARENSQLRSDYHRLMDIIQGKEAALLKLQQENQRLSTMSDPSGSQEMFKETIQNLSRIIREKDIEIDALTQKCQTLVAVLQASGGENGGGSGGVSSNQFEELLQERDTLKQQVKKMEEWKQQVITTVKNMQHESAQLQEELMKLQGQVSADSDCSSKLSVDYAGLIQSYEHKERRLGSLSQELAQVQQSISQLSTTKDVLLGKLDSVALTPEGVADAPSQQTPPTLSSEKLREEITRLRSQLAEKEHMIRTLQENNHRLSNSASDTESEQRNRLEEVRLVKERLEALQRSVREKDLLIKSKGDQLGNVSEALRNRENDNEVLKQAVTNLKERALILELDGRQLKEENELVVSRSREKESEFRALQETNMQFSLLLREKEFELTAVSEKSATVERMLKDKEQGKSGELNQLLNELKSMQDKAVAFQHERDQVMMALKQKQMATTAVQTELQHVRDKEQRLNLELERLRNHLLDIEDSYTREALAAEDRESELRRRVNLLDERLASSSSAVEKSSQQASMQVESLQEQLSGAVKQRDDALIHLRTSQEQVNQYAVSLSNLQMVLEQFQQEEKAMYSSELDRLKKEKDEWKRKAERLHDQASSLQINLDEASAALESASRLSDQLDLNEEQMEELKKQVEIRQEMLDEVQQKLMSLLNSTEGKIDKVLMRNLFLGYFHTHKDKRADVLRLMGSVLGLSREDVDKMLEDDGRHGVTGWVSTWLGGRGAQSVPNTPQRPTSAQTLNSSFSEMFVKFLEIESSPSMPAPKLLVHEITPLSAPPPRRTNSAASGSAAGGSSFGKRPGEMNPFLAPRSAAVPLLAGSSSGGPGGHGGHLLMKPISAALPTFTPVPVSAESGGAVLKDLLKQ
>64144_0:00545d_{"pub_og_id":"5138860at2759","og_name":"thyroid_hormone_receptor_interactor_11_","level_taxid":2759,"organism_taxid":"64144_0","organism_name":"Anabas_testudineus","pub_gene_id":"trip11","description":"GRIP_domain-containing_protein"}
MSSWLGGLGSGLGQSLGQVGGSLSSFTGQISTFTKDMLLEGVEEVGDAVTELQVSNSKLAEVEAAFTTQKSEYDRLRKLYAELEEKHEASEIQIKQQSAEYRTVLQQKDVEISHLKARQSGLQEEVQKLQQSAQSASAGPAVLPVTTSSSITTSSSASSFLSRPSGSHQGFHSDEVDLSDVIWSQQEINRLSTEVMRLEAEVAHWRRMSQAKGAGAGNGDQGDILKLQRTIKELREEMSREVDEHQHELAALQDAQRQKLNDITRRHREELAEYEERIEELEEQIQSGGGQTTSPSDASKLPELQKTIRSLQEAAEQREKQLAELSASLEEAQSKQASLQLEKDDVQEENAGLLQNYARLQASVAELQTRVQEQEERALQKAQLDHEVQTLRNNLTAAEKEIERLKNLAETEPKEEVEHADILELNTIIGTLRQEKEVLEQEKFSLQEKLNAKEEQTVGKNGAEFGESESLEDVKVELERREKALRATEEERDTLMCELEELDRQNQEATQHMISVKEQLKEAEAEMSRLSTELNIAEDQKKALELELEAQKEKMSQSAFTLNDLHMGRQQLERTVNELKDKLGHAHEQGRESRREVTELKKILQEREEQLSSAKAELDQARERGTESLGAEEELAVKERELTDLRRELNELRSSQENVMSEDYELKMENNKLKAECEQTLGKVEELTKLMTEGQAALNRTVREKETRIEALKLEKTQLDDELRQAERTLAEQAKQYQKTIEDLTRARSMDASALQMEHERAIKLNQEKDMEIAQLKRDMEQLASDHRDTNEMLSITVAGQKQLTDLLQEKDVFMDTLKQNAADLQTEMDTRISAATKDTDVLRQALEEKDKQLGGMKEENSHLKEEIDRLRDQQSRPQPLAEPRTLDIITELETEITQLKSSRNSLEEEVQALRRSLEEQQASVLLSQQSLQIQQGELEQALALHQQTTLNYDRLIHARDGEIARLQQTVDELSDSRGRADSPPVQGEVIMQEDKTQNLHQENGNEKHDLSKVEIEKLVRGIKEKESEISQLNEKNLSLTRQLDQLVVSRDEVGKLSQVILQKDLEIQALHARVSMGAGGGHSQDVMFLQQQLQAYAVEREQVLAVLNEKTRENSQLRSDHHRLMDIMAGKEAALLKLQQENQRLSNMSDPSGNQEMFKETIQNLSRIIREKDIEIDALTQKCQTLVTVLQSSGGESTAGSGGVSSNQFEELLHERDTLKQQVKKMEEWKQQVITTVRNMQHESAQLQEELIKLQGQVSADSDCSSKLSVDYTRLIQSYEQKEKRLGSLSQELAHVQQTITQLSTTKDVLLCKLDSVAQTPEVAVVQSSGTSLTADMPSHQTALPPSNEKLQEELVQLQAQIAERENMIRTLKENNHRLSNSASASESEQRSQAEEVRQIRERLESLQRSVREKDLLIKTKGDQLIQVSESLRNRENDNEVLKQAVTNLKERALILEMDVKKLKEENELVAARSREKESEFRALQETNMQFSLLLREKEFELSAMSEKAATVERMLKDKEQGKSGELNQLLNELKSMQDKAVLFQQERDQVMMALKQKQMETTAVQTELQHTRDKEQRLNLELERLRNHLLEIEDSYTREALAAEDRESELRRRVAMLDEKLATSSSAVENASQQASMQVESLQEQLSGVMKQRDNALAQLRTSQDQVNQYAVSLSNLQMVLEQFQQEEKAMYSAELEKLKREKEEWRRKAQQLEDQASALQLNLDEANAALDSASRLTDQLDLKEEQIEELKKQVEVRQEMLEEAQRKLMNLLNSTEGKIDKVLMRNLFLGYFHTPKTKRADVLRLMGSVLGLSREDVDKMLEEDGQHGVTGWMSSWIRGKGAQSVPNTPQRPTSGQSLNSSFSEMFVRFLEMESTPSLPAPKLLVHDIKPLSAAPPRRSISSVSSTPAGPAAATKRSGDSNPFLAPRSAAVPLLAGSSSGSSGGHLLMKPISDALPTFTPVPVSAEASGGAVLKDLLKQ
>336983_0:0025ad_{"pub_og_id":"5138860at2759","og_name":"thyroid_hormone_receptor_interactor_11_","level_taxid":2759,"organism_taxid":"336983_0","organism_name":"Colobus_angolensis_palliatus","pub_gene_id":"TRIP11","description":"thyroid_receptor-interacting_protein_11"}
MSSWLGGLGSGLGQSLGHVGGSLASLTGQISNFTKDMLMEGTEEVEGNSWSEGREGFSKTLGTSVWSLLPSVRRRGQVAKECCSSLFSSHTSSSITFLNKLDYTFLFGVAIKQSFHSFKQDIQPTTDNERLKKLCTDLEEKHEASEIQIKQQSASYRNQLQQKEVEISHLKARQIALQDQLLKLQSAAQSVPSGVGGVPATTASSSFAYGISHHPSAFHDDDMDFGDIISSQQEINRLSNEVSRLESEVGHWRRIAQASKAQGTHNSDQSEICKLQNIIKELKQNRSQEIDDHQHEMSVLQNAHQQKLTEMSRRHREELSDYEERIEELENLLQQGVSGVVETDLSKIYEMQKTIQVLQTEKVESTKKMEELEDKIKDTNKKLFSAENDRDTLRREQEQLNVEKRQIMEECENLKLECSKLQPSAVKQSDTVTEKERILAQSASVEEVFRLQQALSDAENEIMRLSSLNQDNSLAEDNLKLKMHIEVLEKEKSLLSQEKEELQMSLLKLNNEYEIIKRTATRDISLDSELHDLRLNLEAKEQELNQSISEKETLIAEIEELDRQNQEATKHMILIKDQLSKQQNEVDSIVSKLKQDLNDEKKRVHQLEDDKIDITKELYVQKEKLLQSEVALNDLHLTKQKLEDKVGNLVDQLNKSQESNVSIQKENLELKERIRENEEELSRIRNELTQSLNQDSNSNFKDTLLKEREAEVRNLKQNLSELEQLNENLKKVAFDVKMENEKLVLACEDVRHQLEESLAGNNQLSLEKNTIVETLKMEKGEIEAELCRAKKRLLEEANKYEKTIEELSNARNLNTSPLQLEHEHLIKLSQKKDMEIAELKKNIEQMDTDHKETKDILSSSLEEQRQLAQLIKEKEIFIEKLQERSSKLQEELDKYSQALRKNEILRQTIEEKDRSLGSMKEENNHLQEELERLREQQSRTAPVTDPKTLDSVAELASEVSQLNMIKDHLEEEIKHHQKIIEDQNQSKMQLLQSLQEQKKEMDEFRYQHEQMNATHTQLFLEKDEEIKSLQKTIEQIKTQLHEERQDIQTDNSDIFQETKVQSLNIENGSEKHDLSKAETERLVKGIKERELEIKLLNEKNISLTKQIDQLSKDEVGKLTQIIQQKDSEIQALHARISSTSYTQDVVYLQQQLQAYAMEREKVFAVLNEKTRENSHLKTEYHKMMDIIAAKEAALIKLQDENKKLSTRFESSGQDMFRETIQNLSRIIREKDIEIDALSQKCQTLLAVLQTSSTGNEAGGVNSNQFEELLQERDKLKQQVKKMEEWKQQVMTTVQNMQHESAQLQEELHQLQAQVLVDSDNNSKLQVDYTGLIQSYEQNETKLKNFGQELAQVQHSIGQLCNTKDLLLGKLDIISPQLSSASLLTPQSAESLRASKSDVLSESSELLQQEVEELRKSLQEKDATIRTLQENNHRLSDSIAATSELERKEHEQTDSEIKQLKEKQDVLQKLLKEKDLLIKAKSDQLLSSNENFTNKVNENELLRQAVTNLKERILILEMDIGKLKGENEKIVETSKGKETEYQALQETNMKFSMMLREKEFECHSMKEKALAFEQLLKEKEQGKTGELNQLLNAVKSMQEKTVVFQQERDQVMLALKQKQMENTALQNEVQRLRDKEFRSNQELERLRNHLLESEDSYTREALAAEDREAKLRKKVTVLEEKLVSSSNAMENASHQASVQVESLQEQLNIVSKQRDETVLQLSVSQEQVKQYALSLANLQMVLEHFQQEEKAMYSAELEKQKQLIAEWKKKAENLEGKVVSLQERLDEANAALDSASRLTEQLDVKEEQIEELKKQNELRQEMLDDVQKKLMNLANSSEGKVDKVLMRNLFIGHFHTPKNQRHEVLRLMGSILGVRREEMEQLFHDDQGGVTRWMTGWLGGGSKSVPNTPLRPNQQSVLNSSFSELFVKFLETESHPSIPPPKLSVHDMKPLDSPGRRKRDTNALESFKDTVESRSGRRTDVNPFLAPRSAAVPLINPAGLGPGGPGHLLLKPISDVLPTFTPLPALPDSSAGVVLKDLLKQ
>104688_0:0016ac_{"pub_og_id":"5138860at2759","og_name":"thyroid_hormone_receptor_interactor_11_","level_taxid":2759,"organism_taxid":"104688_0","organism_name":"Bactrocera_oleae","pub_gene_id":"LOC106627006","description":"thyroid_receptor-interacting_protein_11_isoform_X1"}
MSWLNSSLSTLKGQLTTLAQEVLAETAGPGDEEYRGPESETRTAVELLADTQNENEQLNKLCNEKDIEITLLRKQINELQMKIADSGGGSASSSKSPTKDQNASPPLEDSWCWEPDNVKSDNDHSSQSSSSGNGNEMVNITLEEVPLGHSAQTSSRKRAASEQTATLQKRNKQLEEENKQLSLSLEELDSQHNLAIQNVLELKTELQEKLSAVTASYEALKKEHADKFINSELELARLKKQLDTVMQQQKAFESEKQQLQMQASSYEAEIKKSIEDMADLQALLDKKTQDNMELIEKVKSAGRLADKSADQITELQQRVDQLTKELEDAKQIKEKKTSESSTSSTGKQSDDEFIVVRDGDANSSGPATPPAKEELKDKIVQLENRVSELTLENGSLALKLQDSEMEKQLSVTVWRENVQELQTRCEETETALKAAREELEEQQEKLESLKEKAAEAVIAQQQLKALAEEKGQIETEILNMKENVQNVSELEKRLLFSESEKETLQIELQGVRAAQERITELESKVQNLMVENQQLRLNAEAETETQNYSAELAERIKSLSEENETLRAEIESIAHSKFSEAIAEEKQEITDLDADDDEPLTVDKIKELLSSHIKSKLTTEMEEACRAVQERVTRTVNEMERNISRLSEELLDLQDSKLVWDHEKKTLEADISQYILQCDELMKNNEILLNELENYKRNKLETIQEHNEQSVMDLEAELEEAFKMNETLEQEYVELKDKNDEFEREKQTLTEQLRAAQQQCEELRSAEKELKIQLETLEIEKGNMLFELNEQKSLDSKQTDGDVLLKSAEEKCENLESQLAHLSKDHADLVAALQTQKAALQEAIIKREEAEKGLLEKNMLIKRLDENLKEDRSDAMQKKLDNLSALYHQLEQDLLAKDIALENQNKELLQTQTNLDFCDGKVHELEELVAEKEKTLEATRILLEESESAKDELSEKLRQQKVNVEQLTQLKQEKDTLLNEFEELKKKCEAHSDELKTLQESAVTSTSNDASAITRIAQLEAELLATVDLQKSVETLNYEKNEMIKALQQKHAENMQYYTEIQRLQVLMQQQQQHQQTAQATPCDKCTTHEITLSDLRKELEKQQDQIKFLKEKSDILTTNLLTEQTNQRLVKQEKVEVEEQNAAIRKDLERLREHLLEIEDLHTQETVEMQRELEETKAKMVALQNDVAKSSNAYTSASIRANQHAETLQAQYALVLQQRDELVNKLSLAEDRESKNQAALCNLQCALEQFQNDKQNDIKAATHSIRKELQQEQQKQAQLQAEIGALQQQLSEAKQGLCAAARLSDQLEACQRTIAVLREEVETLKQQNQQLSTKLKLSESSQSDKIEKSLIKSLLIGYVVSSNPNDKNQVLRMISSVLDFSQSESDKVGLNKQQSSWLGGILGGSASAQGVHSKDNLVQAFVQFLEQESQPKPDDANMPNLLNITQQSSSPAGSVSQPARRISTSSNSGAIAATTSIPAPIPIQPLLVNDFAPSRNSSSILKDILNDS
>8969_0:003897_{"pub_og_id":"5138860at2759","og_name":"thyroid_hormone_receptor_interactor_11_","level_taxid":2759,"organism_taxid":"8969_0","organism_name":"Haliaeetus_albicilla","pub_gene_id":"TRIP11","description":"thyroid_receptor-interacting_protein_11"}
AATELHVSNSRLREVESINAAQKFENERLKKVCSDLEEKHEAAELQIKQLSIEYRNQLQQKEVEISHLKARQNALQEQLQKVQKAAQSAQSGAGVLPPAARSASYVPVVRHSSGFEGDDMDFGDIIWSQQEINRLSNEVSRLESEVDHWKQIALSSKAQGTYDAEQSEICKLQNIVKELKQNLSQEIDEHQHELSVLQDAHKQKLVEISRRHREELSEYEERIEELENQLQQDGVSADAMDDSKISEQKKNAQSLEGGKVEELQVVKDLEDEIRKLNHKLSSAKEENKILLKEQELAKVEKIQITQEYENLKSDFSMLQSSLAEQDALLKEQEKKLQSRTSLPEDVARLQQALLEAENEIARLSSLNQGRLEKELASAQRKNENILSAYTEDQNSELSQLRQDLERKQHELNESIAERETLVAELEELDKQNQEATQHMITLKEQLSKQHTETDSIIKQLKFDIDFERKKVSELEIEKMETIKELDSQKEKLNHCSYALNDLHISKQQLQDNIKDLQEQLRDAQDCNLHNKKEIGELQQRLKEREQELSVSLRKLTEKSNQESNYTCQDLILKEREVEIVRLQNDISENKQLNEDLEKSLSDLRIENGKLIAATEELKQELSDAISEKNKVYLEKDTVVEALKMEKRQLESELNQMEKRLLEQAHKYKQTIEELSNARSMDTTALQLEHERLVKLNQEKDFEIAELKRSIEQMEIDHQETKEMLTTSLGGQKQLTELIKEKEVFIEKFKNEAFQVKRELEEYMKVSKKQDVLKQNLEEKDRSLAVMKEENNHLKEEIERLKDQQTRSTPVVEPKTLDIIIELESEVTQLKVIKNNLEEEIEVHKKTIEDQNQITVQLQQSLQEQRKEIDESKFQCEQMNVTHERLSLEKDEEIKNLQKTIEQIKTQLHKERQIIQTDSSDLFQETKVQTLNGENGNEKHDLSKAEIERLVEGIKEREMEIKLLNEKNVSLSQQIDQLSKDEVGKLTRIIQEKDLEIQALNARVSSASYRQDVLCLQQQLQAYVMEREQVLAVLSEKTRENSQLKTEYRNIMDMVAAKEAALVRLQEENQKLCNRSENSSQDMSRETIQNLSRIIREKDIEIDALSQKCQTLLTVLQTSSTGTDNGSGGVNSNQFEELLQERDKLKQQVKKMDEWKQQVITTVQNMQHESAHLQEELHRLQAQISVESDSNSKLQVDYNGLIQSYEQNEKKLKSFSQELAQVQHSIGQLHNTKDLLLSKLDLVTPSVAMASTVSQLSGIQYSAPDVLSDESKLLQKELEQLKKKLQEKDSTIKTLQENNQRLSDSVATASEIERKSQEGTESEMRQIREKHDVLQKSLREKDILIKSKSDQLLSVSENLSNKENENELLKQAVTNLKERNLILEMDIRKLKEENEKIVARRREKETEFRALQETNMQFSMMLKEKEFESHSMTEKALAFEKLLKEKEQGKTGELNQLLNEVKSMQEKAVTFQQERDQVMVALKQKQMESSALQSEIQHLREKEQRLNQELERLRNHLLEMEDSYTREALAAEDREVKLRKKVLILEEKLVSSSTAVENASHQASLQVESLQEQLNLVSKQRDETVLQLTISQDQVKQYALSLANLQMVLEQFQQEEKAMYSAELEKHQKQSTEWRKKAESLEEKVVSLQESLGEANAALDAASRLTEQLDIKEEQIEELKKEGEIRREMLEDVQNKLMNLMNSTEGKVDKLLMRNLFVGHFHTPKNKRPEVLRLMGSILGIKKEELDQLLSEDQRGVTRWVTGWLGGGAGSKSVPSTPLRPTHQNIFNSSFSELFVKFLETESCPSLPPPKLSVHDMKTLGAAGTGKTSSTPSNSQTQDSAVSGMSRRPATNPFLAPRSAAVPLITPASSSGHLLMKPISDALPTFTPLPVSPDASAGAVLKDLLKQ
>195615_0:0025aa_{"pub_og_id":"5138860at2759","og_name":"thyroid_hormone_receptor_interactor_11_","level_taxid":2759,"organism_taxid":"195615_0","organism_name":"Hippoglossus_stenolepis","pub_gene_id":"trip11","description":"thyroid_receptor-interacting_protein_11"}
MSSWLGGLGSGLGQSLGQVSGSLTSFTGQISTFTKDMLLEGVEEVGDAATELHVSNSRLAEVEASFTSQKSEHDRLRKLHAELEEKLEASEIQNKRQSAEYRTLLQQKDVDISHLKARQSGLQEEVQRLQRSAQSASIFPAVLPVSTTSSSATSSTSYLSRPSESQQGYHGDEMDLSDVIWSQQEINRLSTEVARLEAEVSHWRRMSQASTTAGSGNGDEGETHKFQRTIKELREEMGREVDEHQHELAAVQDAQRQKMADIARRHREELAEYEERIEELEEQIQSGGQTSSSSDTSKLPELQKAIQSLQEAAEQREKHLAELSASLEEAQGNRASLQLEKDEVQEENAGLLQNYTRLQASVTELQTRVQEQEGKTLQKAQFDHEIQVLKQNLTAAEKEIERLKNVSDAEPKEEVEHADILELNTIIGLLRQEKEILEQEKLNLQERLEVTEEQMGDNKVTDSGESESLEDLRVELERREKALRATEEERDTLMSELEELDQQNQEATQHMISVKEQLSGQLKEADAELTRLTAELNTTKDQKRTLEQEVETQKERTSQSAFTLNDMHMGKQQLEQTVKELKDKLGHAQEQSREARREITEMKKSLHEKEELCSAAKAELHQAGGRGTEARGTEEGKERELSDLRRELDEMRTSQDNLKSADYELKMENGKLKAESEQALGKVEELTKQMKESQAALNRTIRERETRIEALKLEKNQLDGDLRQTETALNEQARQYQQTIEELTRARSMDASALQMEHERAIKLNQEKDMEIGQLRRDMEQLASDHRDTNEMLSITVSGQKQLTDLLQEKDIFMDTLKQNAADIQMEMENSISVATKDAGGLRQALEEKDRQLGGMKEENSHLKEEIDRFRDQQSRPPPLGEPRTLDIITELETEITQLKSSGNGLEEEVQALRRTQEEQQASLLLSQQSLQGQQGELEQAHARNQQTTLNYDRLIRARDEDIARLQQTVDRLSGSQGRADSPPVQGDVILEEDKTQTLNQENGNEKHDLSKVEIEKLVRGIKEKETEICQLNEKNLSLTKQLDQLVVYRDEVGKLSQMTLQKDLEIQALHARLSMVGGGGHNQDVLFLQQQLQAYAVEREQVLAVLNEKARENSQLRSEYHRLMDILAVKEAALLKLQQENQHLSNMSDPSGSHEMFKETIQNLSRIIREKDIEIDALTQKCQTLVTVLQTSAGESGAGSGGVSSNQFEELLHERDTLKQQVKKMEEWKQQVITTVKNMQHESAQLHEELIGLQGQVSADSDCSSKLSVDYARMIQSYEHKERRLGGLSQELAQVQQTITQLSSTKDVLLGKLDSVAQSPEVVVAQSSGHSLAADAPVHQTDSPVNNDKLQEELGRLRGHLTEKEITIRTLQENNHRLSNSASASENEQRGQAVEVRQIRERLDAQQRSVREKDLLIKTKGDQLIQVSESLRNRENDNEVLKQAVTNLKERALILELDVKKLKEENELVAARSREKESEFRALQETNMQFSLLLREKEFELTALSKKAATVERMLKDKEQGKSGELNQLLNELKSMQEKAVAFQQERDRVMMALKQKQMETTAVQTELQHVRDKEQRLNLELERLRNHLLEIEDSYTREALAAGDRESELRKRVAMLASSSSAVENASQQASMQVESLQEQLSGAVKQRDDALAQLRTSQDQVNQYAVSLSNLQMVLEQFQQEEKAMYSAELEKLKREKEEWKKKALRLEDQASALQINLDEANSALDSASRLTDQLDLQEEQIEELKNQVDVRQEMLEEAQRKVMNLLNSTEGKIDKVLMRNLFLGYFHTPKTKRADVLRLMGSVLGLSRVDVEKMLEDDGRHGVTGWVSSWMGSRGAQSVPNTPNRPTGAQGLNSSFSEMFVKFLEMESTPSLPAAKLSAHDMKTLSAPPTRRTGAAASSNIAGAATASKRAGESNPFLAPRSAAVPLLAGSSSGGPGGHLLMKPISDALPSFTPVPVSESSGGAVLKDLLKQ
>68294_0:002e42_{"pub_og_id":"5138860at2759","og_name":"thyroid_hormone_receptor_interactor_11_","level_taxid":2759,"organism_taxid":"68294_0","organism_name":"Corvus_kubaryi","pub_gene_id":"121673924","description":"thyroid_receptor-interacting_protein_11"}
MASWLGGLGSGLGQSLGQVGDSLSSLTGQISSFTKDILLEGAEEVGDAATELHVSNSRLREIESINAAQKFENDRLKKVCSDLEEKHEAAELQIKQLSIEYRNQLQQKEVEISHLKARQNALQEQLQKVQTAAQTAQLGAGVLPAATASASYVPVVRHSSGFEGDDMDFGDIIWSQQEINRLSNEVSRLESEVDHWKQIAVSSRVQGTNDAEQSEICKLQNVVKELKQNLSQEIDEHQHELSVLQDAHRQKLVEIGRRHREELREYEERIEELENQLQQDGVSTDAVDDSKITEQKKKPQSLDGGKVEELQIVKNLEDEIRKLNHKLSSAKAENKNLLKEQEFAKLEKIQIAQDYEKLKSDFSVLQRSVAEQDALLKEQKQLQSKTSLPQDVVRLQQALLEAENEIARLSSLNQGLEKELTSAQHKHENILSSNTEDQNSEINQLRQDLERKEHELDESVAERETLIAELEELDKQNQEATQHMITLKEQLSKQRTETDSIIKQLKLDIDCERNKVSELETEKMKTIKELDSQKEKLNQCSYALNDLHIIKQQLQDNIKDLQEQLRKAQDCNLHSKKEIGELQQKLKEREEELCVSLSQLTEKSNEESNNTCQDLILKEREVEITKLQNDVSENKQLNEDLQKSLSNLRTENAELIVAIEDLKQELSDAISEKKKVYLEKDTVVEALKMEKRQLESELNETEKRLLEQAHNYKQTIQELSNARSMDTTALQLEHERLVKLHQEKDFKIAELKRSIEQMEIDHQETKEMLTTSLGGQKQLTDLIKEKEVFIEKYKNQALQVKQELEEYMKVSKKQDVLKQNLEEKDRSLAVMKEENNHLKEEIERLKDQQSRSTPVVEPKTLDIIIELESEVTQLKVIKTNLEEEIKVHKKTIEDQNQTTVKLQQSLQEQRKEIDESKFQCEQMNVTHERLFLEKDEEIKNLQKTIEQIKTQLHKERQIIQTDSSDLFQETKVQTLNGENGNEKHDLSKAEIERLVKGIKEREMEIKLLNEKNVSLSQQIDQLSKDEVGKLTRIIQEKDLEIQALNARVSSASYRQDVLTLQQQLQAYVMEREQVLAVLSEKTRENSQLKTEYRNIMDMVAAKEAALVRLQEENRKLSNRSENSSQDMSRETIQNLSRIIREKDIEIDALSQKCQTLLTVLQTSSTGAGNGAGGVNSNQFEELLQERDKLKQQVKKMEEWKQQVITTVQNMQHESAHLQEELHKLQAQISVESDSTSRLQVDYNGLIQSYEQNEKKLKSFSQELAQVQHSIGQLCNTKDLLLSKLDLVTPSVAAAPTVSQLSDVQCSPPEALSEEYKLLQIELEQLKKKLQEKDSTIRTLQENNQRLSDSVAAASEIERKSQEETESEMRQIKEKHDVLQKSLREKDILIKSKSDQLLSVSENLSNKENENELLKQAVTNLKERNLILEMDIRKLKEENEKIVTRCREKETEFRALQETNMQFSMMLKEKEFESHSMKEKALAFEKLLKDKEQGKTGELNQLLNEVKSMQEKAVTFQQERDQVMVALKQKQMESSALQSEVQHLHEKEQRLNQELERLRNHLLEMEDSYTREALAAEDREVKLRKKVLILEEKLASSSTAVENASHQASLQVESLQEQLNLVTKQRDETVLQLTISQDQVKQYALSLANLQMVLEQFQQEEKAMYSAELERHQKQSAEWKKKAENLEEKVVSLQESLEEANAALDAASRLTEQLDIKEEQIEELKKEGEIRREMLEDVQNKLMNLMNSTEGKVDKLLMRNLFIGHFHTPKNRRLEVLRLMGSILGLKKDELDQLLSEEQRGVTRWVTGWLGGGAGSKSVPSTPLRPTHQNIFNSSFSELFVKFLETESRPSLPPPKLSVHGMKPLGAAGTGKTNSTPSNSQMQDSAVSGMGRRPDANPFIAPRSAAVPLITPATSSGHLLMKPISDALPTFTPLPVSPDASAGAVLKDLLKQ
>113334_0:00315b_{"pub_og_id":"5138860at2759","og_name":"thyroid_hormone_receptor_interactor_11_","level_taxid":2759,"organism_taxid":"113334_0","organism_name":"Melitaea_cinxia","pub_gene_id":"123667608","description":"thyroid_receptor-interacting_protein_11-like"}
MSWLNLNQSLNSLKGQISNFATEVLSEGVAQSNSDEVTKTESSVKDLEDKCRQQELEITTLKNFNEELQATLQSERLSRQNGIKEEESSWSWNPIPQAPEAFNHEMEKQYKLQIQALQNELSNMRDRGVSDQRVDNDEELNRLREENKNLTCSLDDLDNQHQIAMEKLLTLKKELQKNFEILKKEHEELKSSNDEYTAEIKLLLHKIGERDQEIEVLKSIQPDYDTLHHKYQNLERIHSLLRENAEKFQEENQELHEEVFKLQEQVTKLEHDLEISTKHNEALNTVPKEKYDELLKEITELKHRRDSSQIHLDEINIDDNAKSVIETLKRDINELKHKLAQKESDNNNSTEIKSLKPDKVMQLYNRYVNFDLPVDYVGEMPTGTENVVMQKLENAFKTLNNFKKEIDVLEQKLSEKNLNINHLQTQIDDLTTENEYLTSDIQHLESELEEMKKNNDFLISEIAALKNTSKLEPIIETHEDNLVKLESELADCNRINKTFESEIKRIEKELKEVQIEKKILQESLNDMKNKYTSMLNELKICKTQTEAVKQLENTTSLNHDTKHQEMIDELDDLKKHLNSANSKNEQLSIDIHIVENDKVLLKKQVDDLQKEIQAKNNSCKEIESLKINLEHKLKDAQNRTNEIIKVKEMLEKENITLKQRIEDSSISTVTTDVNKITSEKDEIASKLQQLVEENQALEKQVKLLSNEIEDLKHHQEELITENNQLKEKCLVEARNINHLQETLNELQVKSNQFDIINNELSTAKEENKALLQKKVQLELELSTTDSKIVQLEEEFEKLVTDLNEKDALIDSLNKTVNKNNIDISNLNQNVADLDKSNQIKNEEIEYLRHSLDEVTQKLNNTNLTSNRTQEELDKLHTEKEELNKHIYELNDAINIKHSQISTLNNQLQEIEKSHAESKLLIESKDKEIKELTQSIVELTDKIKASENTTLCNELKQDLDLKEMELVETKNRANALANTCVEYKAEIDELIAEKTELINLVNLKHNESIQYHNEIQRLNHVLLEQTNEFRRIIEEKDILIKNCSNSCSTCENLRQSLKEKDQIIMNLNQNLSEHDRLKVELSNASDTVKNLTKRCEDLDKSLTIQLDIVKKLTAENVQLSEQEQNSSRELERLRHHLVEMEENYTQELMTSEQKLTECQTRLHQVEERAKQTSTVYTSNSIRANQEVETLRNQIKLLEKQREEVQARLSEAEDARSRSEAALTNLQVVLEQFQLDKERDIHAATEKVRNKMEDIKRHNEVLQQEILRLNGKLEESIAGLQAATRLGDQVETKTAQINDLKEQVRTLQTSVAAAEERYYNAISNQQDRVDKNLVKNLVINYVLTAGQSSLNRTQILRILSTVLDFNQKECEKLGLVKSSNTGDSLAAEFVKFLQNESKPRPQLPDMMGLQGGRASVSSSRKSSTIGPHPVFEIGHRRNPSTGSNNLLFQNLETMETASQVSVDSENRVIPINTLDTGINQTRNNEGAILKHVLKDM
>8267_0:00506a_{"pub_og_id":"5138860at2759","og_name":"thyroid_hormone_receptor_interactor_11_","level_taxid":2759,"organism_taxid":"8267_0","organism_name":"Hippoglossus_hippoglossus","pub_gene_id":"trip11","description":"thyroid_receptor-interacting_protein_11_isoform_X1"}
MSSWLGGLGSGLGQSLGQVSGSLTSFTGQISTFTKDMLLEGVEEVGDAATELHVSNSRLAEVEASFTSQKSEHDRLRKLHAELEEKLEASEIQNKRQSAEYRTLLQQKDVDISHLKARQSGLQEEVQRLQRSAQSASIFPAVLPVSTTSSSATSSTSYLSRPSESQQGYHGDDMDLSDVIWSQQEINRLSTEVARLEAEVSHWRRMSQASTTAGSGNGDEGETHKFQRTIKELREEMGREVDEHQHELAAVQDAQRQKMADIARRHREELAEYEERIEELEEQIQSGGQTSSSSDTSKLPELQKAIQSLQEAAEQREKHLAELSASLEEAQGNRASLQLEKDEVQEENAGLLQNYTRLQASVTELQTRVQEQEGKTLQKAQFDHEIQVLKQNLTAAEKEIERLKNVSDVSAEPKEEVEHADILELNTIIGLLRQEKEILEQEKLNLQERLEVTEEQMGNNKVTDSGESESLEDLRVELERREKALRATEEERDTLMSELEELDQQNQEATQHMISVKEQLSGQLKEADAELTRLTAELNTTKDQKRTLEQEVETQKERTSQSAFTLNDMHMGKQQLEQTVKELKDKLGHAQEQSREARREITEMKKSLHEKEELCSAAKAELHQAGGRGTEARGTEGGLDGKERELSDLRRELDEMRTSQDNLKSADYELNMENGKLKAESEQALGKVEELTKQMKESQAALNRTIRERETRIEALKLEKNQLDGDLRQTETALNEQARQYQQTIEELTRARSMDASALQMEHERAIKLNQEKDMEIGQLRRDMEQLASDHRDTNEMLSITVSGQKQLTDLLQEKDIFMDTLKQNAADIQMEMENSISVVTKDAGGLRQALEEKDRQLGGMKEENSHLKEEIDRFRDQQSRPQPLGEPRTLDIITELETEITQLKSSGNGLEEEVQALRRTQEEQQASLLLSQQSLQGQQGELEQAHARNQQTTLNYDRLIRARDEDIARLQQTVDRLSGNQGRADSPPVQGDVILEEDKTQTLNQENGNEKHDLSKVEIEKLVRGIKEKETEICQLNEKNLSLTKQLDQLVVYRDEVGKLSQMTLQKDLEIQALHARLSMVGGGGHNQDVLFLQQQLQAYAVEREQVLAVLNEKARENSQLRSEYHRLMDILAVKEAALLKLQQENQHLSNMSDPSGSHEMFKETIQNLSRIIREKDIEIDALTQKCQTLVTVLQTSAGESGAGSGGVSSNQFEELLHERDTLKQQVKKMEEWKQQVITTVKNMQHESAQLHEELIGLQGQVSADSDCSSKLSVDYARMIQSYEHKERRLGGLSQELAQVQQTITQLSSTKDVLLGKLDSVAQSPEVVVAQSSGHSLAADAPVHQTDSPVNNDKLQEELGRLRGHLTEKEITIRTLQENNHRLSNSASASENEQRGQAVEVRQIRERLDAQQRSVREKDLLIKTKGDQLIQVSESLRNRENDNEVLKQAVTNLKERALILELDVKKLKEENELVAARSREKESEFRALQETNMQFSLLLREKEFELTALSKKAATVERMLKDKEQGKSGELNQLLNELKSMQEKAVAFQQERDRVMMALKQKQMETTAVQTELQHVRDKEQRLNLELERLRNHLLEIEDSYTREALAAGDRESELRKRVAMLASSSSAVENASQQASMQVESLQEQLSGAVKQRDDALAQLRTSQDQVNQYAVSLSNLQMVLEQFQQEEKAMYSAELEKLKREKEEWKKKALRLEDQASALQINLDEANSALDSASRLTDQLDLQEEQIEELKNQVDVRQEMLEEAQRKVMNLLNSTEGKIDKVLMRNLFLGYFHTPKTKRADVLRLMGSVLGLSREDVEKMLEDDGRHGVTGWVSSWMGSRGAQSVPNTPNRPTGAQGLNSSFSEMFVKFLEMESTPSLPAAKLSAHDMKSLSAPPTRRTGAAASSNIAGAATASKRAGESNPFLAPRSAAVPLLAGSSSGGPGGHLLMKPISDALPSFTPVPVSESSGGAVLKDLLKQ
>30019_0:002b85_{"pub_og_id":"5138860at2759","og_name":"thyroid_hormone_receptor_interactor_11_","level_taxid":2759,"organism_taxid":"30019_0","organism_name":"Drosophila_busckii","pub_gene_id":"LOC108606514","description":"myosin-9_isoform_X1"}
MSWLNNSLNTIKGQLTNLAQEVLADTAGPGDEEYRGGADELNTKTALELLAETQTQKELLDKSCEEKDREIVALRKQITTLRSQQISKVDGAVADGVGDVADSETKSLATAQNVEDSWCWEPDAAAASTSSKSTTPPTLVDVALDGADVSKLNGIIAELEQQNAELRDSLEQLDAQHEQVMEDVLGRKAQLQQQLAGLKQTQADRLVEHELAMARLQKQLASEQQAQQSASEAREQLQQRVEQQAQELQRSVLELADMQQLLEKRGADNGELIERVRQAEAERDELAKQMKGKKTSESSNSSSTGKHSEDEFIVVRNADSEPDADAATTPPSKEKLRDKLVALEARIAELTAANQKQQEAEQAVQLSSSGLKEQLSELEQRLRISESEKEQLQLELQRKLQQLMLQNQELKLSAEADQETHANDLEQQLGALRAQNLLLRQELDANIAQAKFRQAIAEEKQEITDLDVDLDENELRTLLEKLRADSSEQTLERVYQQLNERWTRLELSEQRLSELQDQQLIVEHEKKTLEADISQYILQCDELMKNNELLLNELDKFKRNKLETIEEHHEQTIMQLELQLEEARQQLKQAAGQEAPSSGELQRIEQLLREVQMLQEEKCELEAQMEQLRLQLEERDVRKTVAQQLESQQAEQLQSKKQCIDELEQQAVQAKESSAQLQLELQQVREQLQTSSANETEQQKQLQQQKQQLAKQQAQLKQCKEQLDKLNAQLQEHAALEMQVKQLKQELQGSEQQHIAEESQVKQLQQQLQNKEQHIAELSLKLHEHETLMQQKEQSEQRIEELLLKLKAQSAQPQPEMKQLKTQLHEKEQRIEELNMALKDYGKQHKSNLLELLMELKQLKETRPNQPQIEQLEAQLAEKEQRMEELNTQLTEHAEQVAQIQQQKEQRIAELELELQQLKETQTTASQPQTEQCQAQLQEQTLRVEEQTIELQQLQAELSAVKQQLAEQQTQLEQLNAEKLELIKAVQQKHAENTQYYAEIQRLQPLETHLAELLKEREQLRDQITFLKEKSDILTTNLLTEQSNQRLLQQQQSESQDQQLNVQKDLERLRAHLLEVEELHTQETVELQRELEDSRIKLAALQQEVSKSSTAYTSASIRANQQAETLQAQHALLLQQRDELLAKLGQHDDRELKQQAALTNLQCALEQFQNDKEHDIQSATQRMRRELQLQQEKQAALQTEMAAQQQQLAEANQGLRAAARLSDQLDAGQQTIAVLRDEVDSLKELNGKLEQRLSSSESSQTDKIDKSLIKSLLIGYVVSGHAGDKQQVLRMISSVLDFSSQESDRVGLNKQQSSWLGAILGGGAGTTGGNENLVQAFVQFLEQESQPQPAARPNLLNMGKQSDAASAATTATIGATTAANSSDHQAMSPASMTMNNSNEFTPTRNSSSILKDILSDS
>8255_0:003162_{"pub_og_id":"5138860at2759","og_name":"thyroid_hormone_receptor_interactor_11_","level_taxid":2759,"organism_taxid":"8255_0","organism_name":"Paralichthys_olivaceus","pub_gene_id":"trip11","description":"thyroid_receptor-interacting_protein_11_isoform_X1"}
MSSWLGGLGSGLGQSLGQVGGSLTSFTGQISTFTKDMLLEGVEEVGDAATELHVSNSRLAEVEASFTTQKSEYDRLRKLHAELEEKLEASEIQNKRQSAEYRTLLQQKDVDISHLKARQSGLQDEIQKLQQSAQSGSIFPAVLPVTTTSSGTTSSSSYLSRPSGSPQGFHGDEMDLSDVIWSQQEINRLSAEVTRLDAEVAHWRRMSQASTTAGSGNGDQGEVLKFQRTIKELREEMSREVDEHQHELAALQDAQRHKMADITRRHREELAEYEERIEELEEQIQSGGQTSSSSDASKLPELQKTIQSLQEAAEQREKQLAELSASLEEAQGKQASLQLEKNEVQEENAGLLQNYTRLQASVTELQTRVQEQEGKTLQKAQFDHEIQVLKQNLTAAEEEIERLKNLTSDAEPREEVEHADILELNTIIGVLRQEKEILEQEKLNLQERLRGAEEQIGGNNVTDSGESESLDDLRVELERREKAVRATEEERDTLMSELEELDRQNQEATQHMISVKEQLSGQLKEAEAEVTRLTAELNTTKDQKRTLEQEVETQKVRTSQSAFTLNDLHMGKQQLEQKVKELKDKLGHAHEQSREARREITELKKSLQEKDERLSAARAELGQMGERGTGAQGTEEELAGKERELSDLRRELDEMRTSQDKLMSADYELKMENGKLKAESEQALGKAEELTKQMKESQVALNRTVREKDTRIEALKLEKNQLDGELRQAERTLNEQNKQYQQTIEELTRARSMDASALQMELERAIKVNQEKDMEIAQLRRDMEQLASDHRDTNEMLSITVSGQKQLTDLLQEKDIFMDTLKQNAADIQMEMENSISVATKDAEALRQALEEKDKQLGGMKEENSHLKEEIDRFRDQQSRPQSLAEPRTLDIITELETEITQLKSSRNGLEEQVQTLRRTMEEQQASLLLSQQSLQAQQSELEQAHARNQQTTLNYDRLIHARDEDIARLQQTVDRLSVSQGRADSPPMQGDVILEEDKTQTLNQENGNEKHDLSKVEIEKLVRGIKEKETEIIQLNEKNLSLTKQLDQLVMSRDEVGKLSQMILQKDLEIQALHARLSMGGVGGHSQDVLFLQQQLQAYAVEREQVLAVLNEKARENSQLRSDYHRLMDMMAGKEAALLKLQQENQHLSNMSDPSGSHEMFKETIQNLSRIIREKDIEIDALTQKCQTLVTVLQTSGGESGAGSGGVSSNQFEELLQERDTLKQQVKKMEEWKQQVITTVKNMQHESAQLHEELIGLQGQVTADSDCSSKLSVDYARMIQSYELKERRLGSLSQELAQVQQTITQLSSTKDVLLGKLGSVAQTPEVVVAQSSGPSLTADAPVHQTASPVNGDKLQEELVRLRGQLAEKENTIRTLQENNHRLSNSASATENEQRSQAVEVRQIRERLDAQQRSVREKDLLIKTKGDQLIQVSEALRNRENDNEVLKQAVTNLKERALILELDVKKLKEENELVAARSREKESEFRALQETNMQFSLLLREKEFELTALSEKAATVERMLKDKEQGKSGELNQLLNELKSMQEKAVAFQQERDRVMMALKQKQMETSAVQSELQHVRDKEQRLNLELERLRNHLLEIEDSYTREALAAEDRETELRKRVALLTTSSSVVENASQQASMQVESLQEQLSGAVKQRDDALAQLRTSQDQVNQYAVSLSNLQMVLEQFQQEEKAMYSAELEKLKREREEWRKKALKLEDQASALQMNLDEANSALDSASRLTDQLDLQEEQIEELKNQVDVRQEMLEEAQRKVMNLLNSTEGKIDKVLMRNLFLGYFHTPKTKRADVLRLMGSVLGLSREDVEKMLEDDGRHGVTGWMSSWLGSRGAQSVPNTPNRPNGAQALNSSFSEMFVKFLEMESTPSLPAPRLPVHDIKTLSAPPPRRTGAAASSNIAGAATASKRSGESNPFLAPRSAAVPLLAGSSSGGSGGHLLMKPISEALPSFTPVPVSAEASAGAVLKDLLKQ
>52239_0:0049a0_{"pub_og_id":"5138860at2759","og_name":"thyroid_hormone_receptor_interactor_11_","level_taxid":2759,"organism_taxid":"52239_0","organism_name":"Pseudochaenichthys_georgianus","pub_gene_id":"trip11","description":"thyroid_receptor-interacting_protein_11"}
MSSWLGGIGSGLGQSLGNVGGSLSSFTGQISNFTKDMLLEGVEEVGDASTELQMSNSKLADSEAAFTCQKSEHERLRTLYAELEEKLEASEIQIKSQSAEYRSLLQQKDVEISHLKARQSGLHEDFQTLQKSSQSSSVGPAMLPVSTASSSTTSSSSASSFLSRPSGTHSGFHGDEMDLSDVLWSQQEINRLSNEVLRLEAEVTHWRRISQASTATGTGNGDQGEILKLQRTIKDLREEMRREVDEHQHELTALQDVQRQKMADITRRHKDDLAEYEERIEELEEQIHGGVSPASSPSDASKMADLQQAVVALQEAADQREEQLQETSAGLEEAQRKQASLLQEKDEAQEENTELLQNYTRLQTSVTELQTRVLEQEGKSLQKAQLEQDIQALRDELTAAEKEIEGLKNLDEAEPKQEVEHADILELNTIIGTLRQEREVLEQDKLDLEERLVLSEDQRGSSSAAAESGEPQELVEDLKLELQRRENALRNTEEERDTLMSELEELDRQNQEATQHMISVKEQLSAQLKEAEAELSSLSAELNTTKDQRRALEGELENQREKSSQSAFTLNDLHMGTQQLERSVKELKDKLASAHGQSKEARRELTELKKTLREREEQLSGAKAALDEERETGSETQGSDEKLAAKERELSDLRRELKEMRSSREKALSEDYELKMENRRLKEESEHALGESEELTKQQKESQAALSRTLREKDTRLEALKLEKGQLEGELGQAERTLAQQATQYQQTMEELSRARSMDASALQLEHERAVKLNQDKDLEIAHLRRDAEQQASARRDTNEMLAITVAGQKQLTDLLQEKDVFMDTLKQNASDLQKEMQNSMSAVKKEADALRVALEEKDKQLGGMKEENSHLKEEIDRVADQQGRPQPLSERRTLDIITELEAELTQLKVSRDSLEEELQTLRRSTEELRASVLLSQRSFQAQQTELEQAHARHQQTTLNYDRLIHARDQEISRLQDQLSESRVHSPVVQGDVILQEEKGQTLNQENDNEKHDLSKVEIDKLVRGIKEKETEISQLHEKNISLTRQLDQLVVSREEAGKLSQMILQKDLEIQALHARVSMATGGGHSQDVMYLQQQLQAYAVEREQVIAVLNEKARENSQLRSDYHRLMDIIQGKEAALLKLQQENQRLSTMSDPSGSQEMFKETIQNLSRIIREKDIEIDALTQKCQTLVAVLQASGGENGGGSGGVSSNQFEELLQERDTLKQQVKKMEEWKQQVITTVKNMQHESAQLQEELMKLQGQVSADSDCSSKLSVDYAGLIQSYEHKERRLGSLSQELAQVQQSISQLSTTKDVLLGKLDSVAPTPEGVADAPSQQTPPTLSSEKLREEITRLRSQLAEKERVIRTLQENNHRLSDSASDTESEQRNQLEEVRLVKERLEALQSSVREKDLLIKSKGDQLGHVSEALRNRDNDNEVLKQAVTNLKERALVLELDGRQLKEENELVASRSREKESEFRALQETNMQFSLLLREKEFELTAVSEKSATVERMLKDKEQGKSGELNQLLNELKSMQDKAVAFQHERDQVMMALKQKQMATTAVQTELQHVRDKEQRLNLELERLRNHLLDIEDSYTREALAAEDRESELRRRVNLLDERLASSSSAVEKSSQQASMQVESLQEQLSGAVKQRDEALIHLRTSQEQVNQYAVSLSNLQMVLEQFQQEEKAMYSSELDRLKKEKDEWKRKAERLHDQASSLQINLDEASAALESASRLTDQLDLKEEQMEELKKQVEIRQEMLDEVQQKLMSLLNSTEGKIDKVLMRNLFLGYFHTHKDKRADVLRLMGSVLGLSREDVDKMLEDDGRHGVTGWVSTWLGGRGAQSVPNTPQRPTSAQTLNSSFSEMFVKFLEIESSPSMTAPKLLVHEITPLSAPPPRRTNSAASGAGGSSFGKRPGEMNPFLAPRSAAVPLLAGSSSGGPGGHLLMKPISAALPTFTPVAVSAESGGAVLKDLLKQ
>202946_0:000bf4_{"pub_og_id":"5138860at2759","og_name":"thyroid_hormone_receptor_interactor_11_","level_taxid":2759,"organism_taxid":"202946_0","organism_name":"Apteryx_mantelli_mantelli","pub_gene_id":"TRIP11","description":"thyroid_receptor-interacting_protein_11"}
MDQLYELLCNVEISHLKARQNALQEQLQKVQTAAQSAQSGAGVLPPATTSASFVPVVRHSSGFQDDDMDFGDIIWSQQEINRLSNEVSRLESEVDHWKQIAQPSKVQGANDAEQSEVCKLQNIIKELKQSLSQEIDEHQHELSVLQDAHRQKLVEISRRHREELSEYEERIEELENQLQQGGLSTDATDDSKISEQEKNAQTLDAGKAKDLQIIKDLEDEIQKLNHKLSSAKEKERILLKEQELIKMEKIQITQEYESLKSDFSKLQSSVAEQDALLKEQEKKFPSKTSLLPEDVFRLQQALLEAEKEIARLSSLNQADSFAGMGKDIQEFMLDLQVLKEENLNLRKEKEELQKELTNAQHKTENILSTYTEDQNSELSRLRQDLERKEHELNESIAERETLIGELEELDKQNQEATQHMITLKEQLSKQYTEIDSVLKQLKCDIDFERKKVSKLEIEKMETIKELNSHKEKLSQCSYALNDLHVSKQQLQDNIKDLQEQLRKAQDCNLRNKKEITELQQRLKEREEELSVSLSKLTEKKNPESNDSCQDLALKEREVEIAKLQNNVSEYKQLNENLEKSMSDLKLANEVLIAACEELKQQLSDAVSEKNKVSLEKDTVTEALKMEKRQLETELNQTEKRLLEQARKYEQTIEELSNARNMDTTALQLEHERLVKLNQEQDFKIAELKRNIEQMEADHQETKEMLTTSLGGQKQLTELIKEKEVFIEKFKNRALQVQQELEEYIKDSKKQDVLKQNLEEKDKSLAVMKEENNHLKEEIERLKDQQSRSLPMVEPKTLDIIIELESEVTQLKVIKNNLEEEIEVLKKIIEDQNQKTVQLQQSLQEQKKEIDESKFQREQMNVTHERLSLEKDEEIKNLQKTIEQIKTQLHKERRVIQTDSSDLFQETKVQTLNGENGNEKHDLSKAEIERLVKGIKEREMEIKLLNEKNVSLSQRIDQLSKDEVGKLTQIIQEKDLEIQALNARISSASYRQDVLCLQQQLQAYVMEREQVLAVLSEKTRENSQLKTEYHKIMDMVAAKEAALVRLQEENQKLSSRFENSSQDMFRETIQNLSRIIREKDIEIDALSQKCQTLLTVLQTSSTGTENGSGGVNSNQFEKLLQERDKLKQQVKKMEEWKQQVMTTVQNMQHESAHLQEELHKLQAQISVESDSNSKLQVDYNGLIQSYEQNEKKLKSFSQELAQVQHSIGQLHNTKDLLLGKLDLVTPSVTVASSFVSQPSGIQHSAPEVLSDESKLLQKELEQLKKKLQEKDATIRTLQENNQRLSDSVATASEFERKGHEETDSEMRQIKEKHDVLQKSLREKDILIKSKSDQLLSVSENLSNKENENELLKQAVTNLKERNLILEMDIRKLKEENEKIVARCREKETEFRALQETNMQFSMMLKEKEFESHSMKEKALAFEKLLKEKEQGKTGELNQLLNEVKSMQEKAVTFQQERDQVMVALKQKQMESSALQSEMQHLREKEQRLNQELDRLRNHLLEMEDSYTHEALAAEDREAKLRKKVLVLEEKLVSSSTAVENASHQASLQVESLQEQLNLVSKQRDETMLQLTISQDQVKQYALSLANLQMVLEQFQQEEKAMYSAELEKHQKQTSEWKKKAEKLEEEVVSLQESLGEANAALDAASRLTEQLDFKEEQIEELKKEGEIRREMLEDVQNKLINLINSTEGKVDKLLMRNLFVGHFHTPKNKRPEVLRLMGSILGIKKEELDQLLSEDQRGVTRWVTSWLGGGGAGSKSVPSTPLRPTQQSIFNSSFSELFVKFLETESCPTLPPPKLSVHNMKPLGAAGTGKTSGLPSSSQIQDSAVSGTSRRPDTNPFLAPRSAAVPLITPPSSSGHLLMKPISDALPTFTPLPVSPDASAGAVLKDLLKQ
>56716_0:00460a_{"pub_og_id":"5138860at2759","og_name":"thyroid_hormone_receptor_interactor_11_","level_taxid":2759,"organism_taxid":"56716_0","organism_name":"Cottoperca_gobio","pub_gene_id":"trip11","description":"trip11"}
MSSWLGGIGSGLGQSLGQVGGSLSSFTGQISNFTKDMLLEGVEEVGDAATELPHVQFQVGRHRGCVYLSEIEHDRLRKLHAELEEKLEASELQIKRQSAENRTLLQQRDVEISHLKARQSGLQEDFQTLQQSASVGPAMLPVTTSSSTTTSSSASSFLPRPSGAHQGFHGDEMDFSDVLWSQQEINRLSTEVMRLEAEAAHWRRMSQASTSAGAGNSDQGEILKLQRTIKELREEMSREVDEHQHELAALQDVQRQKMADITRRHRDDLAEYEERIEELEEQMQSGGQAPSDASKLPELQSTVSSLQEAADQREKQLAELSASLQEARTEQASLQLEKDEAQEENTELLQNYTRLQDSVSELQTRVQEQEGKSLQKAQLDHEIQELRRNLAAAEEEMEGLRSRAEAEPKEEVEHADILELNTIIGTLRQEKEILEEDKFNLQERLKTSEEQIVGNNEAESGERESVEDLKAALERREKTLRHTEEERDTLMSELEELDRQNQEATQHMILVKEQLSEQLKEAEAEVTGLSAALNTTKDQKRILEQELDTQIEKTSQSAFTLNDLHMGKQELERTVKELKDKLGHAQEQSREARRETTELKKTFHEREEQVAKARLDQAGERGSEAQGSKEKRAGTERELSDLRREVDEMRSSQEKAMSEDYELKMENRRLTVESERALGKAEELTKQKKEESQAALNRTVLEKDTRIEALKLEKSQLEEELGQTERTLTEQTKQYQQTIEELTRARSMDASALQMEHERAVKLNQEKDLEIGQLKRDVEQLASNHRDTNEMLSITVAGQKQLTDLLQEKDVFMDTIKQNASDVQKEMENSISVVTKEADALKHALEEKDKQLGGMKEENSHLKEEIDRFRDQQTRPPALAEPRTLDIITELETEITQLKLSRNILQEEVQTLRRTMEELQASLLLSQQSLQAQQTELEQAHARHQQTTLNYDRLIRARDEEISCLQDQLSESRVRADSPSVQGEVILQEEKTQTLNQDNGNEKHDLSKVEIEKLVRGIKEKETEISQLSEKNLSLTLQLDQLVVFRDEVGKLSQMVLQKDLEIQALHARVSMVGGGGHSQDVMFLQQQLQAYAVEREQVLAVLNEKARENSQLRSDYHRLMDIMAGKEAALSKLQQENQRLSNMSDPSGSQEMFKETIQNLSRIIREKDIEIDALTQKCQTLVTVLQSEGGQSGAGSGGVSSNQFEELLQERDTLKQQVKKMEEWKQQVITTVKNMQHESAQLQEELFKLQGQVSADSDCSSKLSVDYAGLIQSYEHKERRLGSLSQELAQVQQTITQLSSTKDVLLGKLVGVAPTPEVVAAQSSGSSLAADPPSHQTSLNKEKLQEEIVRLRIQLAERENVIRTLQENNHRLSNSASATESEQRSQADDVRLVRERLEALQRSVREKDLLIKSKGDQLSHVSDSLRNRENDNEVLKQAVTNLKERALILEMDGRTLREENELVVSRSREKESEFRALQETNMQVSLLLREKEFELSAVSEKSATVERMLKDKEQGKSGELNQLLNELKSMQEKAVAFQQERDQVMMALKQKQMETTAVQTELQHMRDKEQRLKLELERLRNHLLEIEDSYTREAVAAEDRETELRRRVTLLDERLATSSSAVENASQQASMQVESLQEQLSGAVNQRDDALIHLRTSQEQVNQYAVSLSNLQMVLEQFQQEEKAMYSSELERLKKEKDEWKRKAVRLEDQASALQINLDEATAALESASRLTDQLDLKDEQMEELNKQVEVRQEMLDEVQQKLMSLLNSTEGKIDKVLMRNLFLGYFHTPKTKRADVLRLMGSVLGLSREDVDKMLEDDGRHGVTGWVSNWLGGRGAQSVPNTPQRPTSGQGLNSSFSEMFVKFLEIESTPSLPAPMLPYHDIKPLSAAPPRRSNTSASSIGAGGTAFGKRVGESNPFLAPRSAAVPLLAGSSSGGSGGHLLMKPISAALPTFTPVPVSVEASAGAVLKDLLKQ
>84834_0:00117a_{"pub_og_id":"5138860at2759","og_name":"thyroid_hormone_receptor_interactor_11_","level_taxid":2759,"organism_taxid":"84834_0","organism_name":"Molothrus_ater","pub_gene_id":"118687528","description":"thyroid_receptor-interacting_protein_11"}
MASWLGGLGSGLGQSLGQVGDSLSSLTGQISSFTKDILLEGAEEVGDAATELHVSNSRLREIESINAAQKLENDRLKKVCSDLEEKHEAAELQIKQLSIEYRNQLQQKEVEISHLKARQNALQEQLQKVQTAAQTAQLGAGVLPAATASASYVPEVRHSSGFEGDDMDFGDIIWSQQEINRLSNEVSRLESEVDHWKQIAVSSKVQGTNDAEQSEICKLQNVVKELKQNLSQEIDEHQHELSVLQDAHRQKLVELSRRHREELREYEERIEELENRLQQDGVSTDAVDDPKITEQKKKAQSPDGGQVEELQVVKDLEEEIRKLNHKLSSAKAENKNLLKEQEFAKLEKIQIAQGYEKLKSDFDALQRSVAEQDALLKEQKQLQSKTSLPQDVVSLQQALLAAENEIARLSSLNQGLEKELTSAQHKHENILSSNTEDQNSEINQLRQDLERKKHELDESVAERETLIAELEELDKQNQEATQHMITLKEQLSKQHTETDSIIKQLKLDIDCERKKVSELETEKMKAFKELDSQKEKLSHCSYALNDLHITKQQLQDNIKDLQEQLRKAQECNSHSKKEIGELQQRLKEREEELHVSLSKLTEKNNEESNYTCQDLILKEREVEIAKLQEDVSEGKQINEDLQKSLSNLRIENGKLMAAIEELKQELSDAISEKKKVHLEKDTLIEALKMEKKQLESELNETEKRLLEQARNYQQTIEDLSKARSMDTSALQLEHERLVKLHQEKDFKLAELKKTVEQMELDHQETKEMLTTSLGGQKQLTDLIKEKEVFIEKYKNQASQVKQELEEYMKVSKKQDVLKQNLEEKDRSLAVMKEENNHLKEEIERLKDQQSRSTPVVEPKTLDIIIELESEVTQLKVIKNNLEEEIKVHKKTIEDQNQATVKLQQSLQEQRKEIDESKLQCQQMNVTHERLFLEKDEEIKNLQKTIEQIKTQLHKERQIIQTDASDLFQETKVQTLNGENGNEKHDLSKAEIERLVKGIKEREMEIKLLNEKNVSLSQRIDQLSKDEVGKLTRIIQEKDLEIQALNARVSSASYRQDVLSLQQQLQAYVLEREQVLAVLSEKTRENSQLKTEYRNIMDMVAAKEAALVRLQEENRRLSSRSDNSSQDMSRETIQNLSRIIREKDIEIDALSQKCQTLLTVLQTSSTGADNGAGGVNSNQFEELLQERDKLKQQVKKMEEWKQQVITTVQNMQHESAHLQEELHRLQAQISVESDSTSRLQVDYNGLIQSYEQNEKKLKSFSQELAQVQHSIGQLYNTKDLLLSKLDLVTPSVATAATVSQLSGVQCSPPEALNEESKLLQNELEQLKKKLQEKDSTIRILQENNQRLSDSVATASEIERKSQEGTESEMRQIKEKHDVLQKSLREKDILIKSKSDQLLSVSENLSNKENENELLKQAVTNLKERNLILEMDIRKLKEENEKIVTRCREKETEFRALQETNMQFSMMLKEKEFESHSMKEKALAFEKLLKDKEQGKTGELNQLLNEVKSMQEKAVTFQQERDQVMVALKQKQMESSALQSEVQHLQEKEQRLNQELERLRNHLLEMEDSYTREALAAEDREVKLRKKVLILEEKLASSSTAVENASHQASLQVESLQEQLNLVSKQRDETMLQLTISQDQVKQYALSLANLQMVLEQFQQEEKAMYSAELERHQKQSAEWKKKAENLEEKVVSLQESLEEANAALDAASRLTEQLDIKEEQIEELKKEGEIRREMLEDMQNKLMNLMNSTEGKVDKLLMRNLFIGHFHTPKNKRLEVLRLMGSILGLKKEELDQLLSEEQRGVTRWVTGWLGGGAGSKSVPSTPLRPTHQNIFNSSFSELFVKFLETESCPSLPPPKLSVHHMKPLGAAGTGKTSSTPPNSQLQDSPVSGMGRRPDANPFLAPRSAAVPLITPASSSGHLLMKPISDALPTFTPLPVSPDASAGAVLKDLLKQ
>205130_0:004da8_{"pub_og_id":"5138860at2759","og_name":"thyroid_hormone_receptor_interactor_11_","level_taxid":2759,"organism_taxid":"205130_0","organism_name":"Mastacembelus_armatus","pub_gene_id":"trip11","description":"GRIP_domain-containing_protein"}
MSSWLGGLGSGLGQSLGQVGGSLSSFTGQISNFTKDMLLEGVEEVGDAATELQVSNSKLAEVEAAFATQKSEYERLRKLHAELEEKLEASEIQIKQQSAEYRTLLQQKDVEISHLKARQSGLQEEVQKLQQSAQSASTGAAVLPVTTTSSITTSSSASSFLSRPSGSNQGFHSDEVDLSDVIWSQQEINRLSMEVMRLEAEVAHWRRVSQANTGTGAGNGDQGEILKLQKTIKELREEMSHEVDEHQHELAALQDAQRQKLADITRRHREELAEYEERIEELEEQIQSGGGQTSSPSDASKLPELQKTIKSLQETAEQQEKQLAELQHSLEEARRKHAALQLEKNETQDENAGLLQNYTRLQASVTELQTRVQEQEGKALQKAQLDHEIQMLRNNLSAAEKEIQRLKTLTESEPKEEVEHADILELNTIIGTLKREKDILEQEKLSLQERVKMAEEQVVSSKGAESGDSEFLGDMKVELERKENALRAAEEERDNLMSELEELDRQNQEATQHMISVKEQLSGQLKEAEAELTRLTAELSTTKDQRKTLEQELVTQKERMSQSAFTLNDLHMGKQQLEQTVKELKDKLGHAQEQSREARREITELKKTLQERDEQLSSAKAELDQAEGRGTEALGTKEELAVKERELSDLRRELDEMRSAQEKVMSEDYELKMENRRLKVESEQVVGKVDELTKQMKESQASLNRTVRERDTRIEALKLEKTQLEGELRQAERRLAEQEKQYQQTIEELTRARSMDASALQMEHERAIKLNQEKDMEIAQLKRDMEQLASDHRDTNEMLSITVAGQKQLTDLLQEKDVFMDTLKQNAADLQAEMENSISVTTKEAEALRQALEEKDKQLGGMKEENSHLKEEIDRLRDQQSRPQALAEPRTLDIITELETEITQLKSSRNSLEEEVQTLRRTLEEQQASLLLSQQSLQTQQSELEQAHARHQQTTLNYDRLIHARDEEISQLQKTVDQLSESRGRADSPPVHGEVILQEDKTQALNQENGNEKHDLSKVELERLVRGIKEKETEINQLNEKNLSLTRQLDQLVVSRDEVGKLSQMILQKDLEIQALHARVSMGGGGGHSQDVMFLQQQLQAYAVEREQVLAVLNEKTRENSQLRSDYHRLMDIMAGKEAALVKLQQENQRLSNMSDPSGSQEMFKETIQNLSRIIREKDIEIDALTQKCQTLVTVLQSSSGGESGAGMGGVSSNQFEELLQERDTLKQQVKKMEEWKQQVITTVKNMQHESAQLQEELIKLQGQISADSDCSSKLSVDYARLIHSYEQKEKRLGSLSLELAQVQQTITQLSTTKDVLLGKLDSVGQTPEVVVAQSSGTPLTADASRHQSAPPASSDNLQEELVRLQAQLSERENMIRTLQENNHRLSNSASASESEQRSQAEEIRQIRERLEAQQRSVREKDLLIKTKGDQLIQVSDALRNRENDNEVLKQAVTNLKERALILEMDVKNLKEENELVAARSREKESEFRALQETNMQVSLLLREKEFELSAMSEKAATVERMLKDKEQGKSGELNQLLNELKSMQDKAVAFQQERDQVMMALKQKQMETTAVQTELQHMRDKEQRLSLELERLRNHLLEIEDSYTREALAAEDRETELRRRVAMLDEKLATSSSAVENASQQASMQVESLQEQLSEVMKQRDNALAQLMTSQEQVNQYAVSLSNLQMVLEQFQQEEKAMYSAELEKHKREKEDWKRKAQRLEDQASALQLNLDEANAALDSASRLTDQLDLKEEQIEELKKQVDVRQEMLEEAQRKLMNLLNSTEGKIDKVLMRNLFLGYFHTPKTKRADVLRLMGSVLGLSREDVDKMLQDDGRHGVTGWVSSWLGGRGAQSVPNTPQRPTSGQGLNSSFSEMFVRFLEIESTPSLPAPKLPVHDIKPLSDPPLRRTSSAASNTPAGAVAASKRAGEANPFLAPRSAAVPLLAGSGSGGSGHLLMKPISDALPTFTPVPVSAEASGGAVLKDLLKQ
>175836_0:001c1c_{"pub_og_id":"5138860at2759","og_name":"thyroid_hormone_receptor_interactor_11_","level_taxid":2759,"organism_taxid":"175836_0","organism_name":"Buceros_rhinoceros_silvestris","pub_gene_id":"TRIP11","description":"thyroid_receptor-interacting_protein_11"}
LLEGAEEVGDAATELHVSNSRLREIESINAAQKFENERLKKICSDLEEKHEAAELQIKQLSIEYRNQLQQKEVEISHLKARQNALQEQLQKLQTAAQSAQLGAGVLPPVTTSASYVPELRHSTRFEGDDMDFGDIIWSQQEINRLSNEVSTLESEVDHWKQVALSSKVQWTNEAEQSEICKLQNIVKELKQNLSQEIDEHQHELSVLQDAHRQKLVEISRRHREELSEYEERIEELENQLQRGGVSTDSMDGSQINEREKNAQNLEGGKVEELQVIKDLEDEIRKLNHKLSSAKEENKILLKEQELAKVEKMQIMQEYEKLKSDFSMLRSSVVEQDALLKEQEKKDQSKTSLLEDYVRLQQALLEAENKIARLSSLNQEGLEKELTSAQHKNDNNLSACTEDQNSELSQLRQDLERKERELNESIAERETLIAELEELDKQNQEATQHMITLKEQLSKQRTETDSILKQLKLDIDFERKKVSELEIEKMETIKELDSQKEKLSQCSYALNDLHISKQQLHDNIKDLQEQLRKAQDCNLHNKKEIRELQQRLKEREEELSVCLSKLTEKRNQESNYTCQDLILKEREVEIAKLQKDILENKQLNENLEKSLSDLRIDNGKLIAAVEELKQDLSDAISEKNKVSLEKDTVVEALKMEKKHLESELNQAEKRLLEQAQKYEQTIEELSSARSMDTTALQLEHERLVKLNQEKDFKIAELKRIIEQMETDHQETKEMLTTSLGGQKQLTELIKEKEVFIEKFKNQALQVKRELEEYMKVSEKQDVLKQNLEEKDRSLAVMKEENNHLKEEIDRLKDQQSRSMPVVEPKTLDIIIELESEVTQLKVIKNNLEEEIEVNKKTIEDQNQTIMQLQQSLQEQRKEIDESKFQCEQMNVTHERLSLEKDEEIKNLQKTIEQIKTQLHKERQIIQTDSSDLFQETKVQTLNGENGNEKHDLSKAEIERLVEGIKERDMEIKLLNEKNVSLSRQIDQLSKDEVDKLTRIIQEKDLEIQTLSARVSSASYRQDVLCLQQQLQAYVVEREQVLAVLSEKTRENSQLKTEYRNIMDIVTAKEAALVRLQEENQKLSTRSENSSQDMSRETIQNLSRIIREKDIEIDALSQKCQTLLTVLQTSSTGMDNGSGVINSNQFEELLQERDKLKQQVKKMEEWKQQVITTVQNMQHESAHLQEELHKLQAQISVESDSNSKLQVDYNGLIESYEQNEKKLKSFSQELAEVQHSIGQLHNTKDLLLSRLDLVTPCAATASTISQLSGIQYGAPEVLSESKLLQKNLEQLKKKLQEKDSTIRTLQENNQRLSDSVATASEIERKSQEETESELRQIREKNDVLQKSLREKDILIKSKSDQLLSVSENLSNKENENELLKQAVTNLKERNLILEIDIQKLKEENEKVVVREKESEFRALQETNMQFSMMLKEKEFESHSMKEKALAFEKLLKEKEQGKTGELNQLLNEVKSMQEKAVTFQQERDQVMVALKQKQMENSALQSEIQHLREKEQRLNQELERLRNHLLEMEDSYTREALAAEDREVKLRKKVLILEEKLVSSSTAVENASHQASLQVESLQEQLNLVSKQRDETVLQLTISQDQVKQYALSLANLQMVLEQFQQEEKAMYSAELEKHQKQTAEWRKKAEDLEEKVVSLQESLGEANAALDAASRLTEQLDIKEEQIEELKKEGEIRKEMLEDVQNKLMNLINSTEGKVDKVLMRNLFVGHFHTPKNKRPEVLRLMGSILGIKKEEIDQLLSEDQRGLTRWMTGWLGGGAGSKSVPNTPLRPTHQNILNSSFSELFVKFLETESCPNLPPPKLSVDHMKPLGAAGSGKASGAPSNSQMQDSPVSGMSRRPDTNPFLAPRSAAVPLITPASSSGHLLMKPISDALPTFTPLPVSPDASAGAVLKDLLKQ
>221976_0:001fb0_{"pub_og_id":"5138860at2759","og_name":"thyroid_hormone_receptor_interactor_11_","level_taxid":2759,"organism_taxid":"221976_0","organism_name":"Montifringilla_ruficollis","pub_gene_id":"121355939","description":"thyroid_receptor-interacting_protein_11_isoform_X1"}
MASWLGGLGSGLGQSLGQVGDSLSSLTGQISSFTKDILLEGAEEVGDAATELHVSNSRLREIESINAAQKFENDRLKKVCSDLEEKHEAAELQIKQLSIEYRNQLQQKEVEISHLKARQNALQEQLQKVQTAAQTAQLGAGVLPAATASASYVPEVRHSSGFEGDDMDFGDIIWSQQEINRLSNEVSRLESEVDHWKQIAVSSKLQGTNDAEQSEICKLQNVVKELKQNLSQEIDEHQHELSVLQDAHRQKLVEISRRHREELREYEERIEELENRLQQDGVSTDAVDDPEFTEQKKKAQSPDGGQVEELQVVKDLEDEIRKLNHKLSSAKAENKNLLKEQEFAKLEKIQIAQDYEKLKSDFNALQRSVAGQDALLKEQKQLQSKTSVPQDVVSLQQALLEAENEIARLCSLNQGLEKELTSAQHKHENILSSNTEDQNSEINQLRRDLERKEHELNESITERETLIAELEELDKQNQEATQHMITLKEQMSKQHTETDSLIKQLKLDIDCERKKVSELETEKMKTIKELDSQKEKLSHCSYALNDLHITKQQLQDNIKDLQEQLRKAQECNSHSKKEIGDLQQRLKEREEELRVSFSKLTEKSNEESNCTCQDLILKEREVEIAKLQNEVSENKQINEDLQKSLSNLRIENGKLIAAIEELKQELSDAISEKKKVHLEKDTLVEALKMEKRQLESELNEAEKRLLEQARNYKQTIEELSSARSMDTTALQLEHERLVKLHQEKDFKLSELKKTIEQMEIDHQETKEMLTTSLGGQKQLTDLIKEKEVFIEKYKNQALQAKQELEEYMKVSKKQDVLKQNLEEKDRSLAVMKEENNHLKEEIERLKDQQSRSTPVVEPKTLDIIIELESEVTQLKVIKNNLEEEIKVHKKTIEDQNQATVKLQQSLQEQRKEIDESKLQCQQMNVTHERLFLEKDEEIKNLQKTIEQIKTQLHKERQIIQTDASDLFQEAKVQTLNGENGNEKHDLSKAEIERLVKGIKEREMEIKLLNEKNVSLSQQIDQLSKDEVGKLTRIIQEKDLEIQALNARVSSASYRQDVLSLQQQLQAYVLEREQVLAVLSEKTRENSQLKTEYRNIMDMVAAKEAALVRLQEENRRLSNRSENSSQDMSRETIQNLSRIIREKDIEIDALSQKCQTLLTVLQTSSTGADNGAGGVNSNQFEELLQERDKLKQQVKKMEEWKQQVITTVQNMQHESAHLQEELHRLQAQISVESDSTSRLQVDYNGLIQSYEQNEKKLKSFSQELAQVQHSIGQLYNTKDLLLSKLDLVTPSVATAATVSQLSGVQCSPPEALSEECKLLQNELEQLKKKLQEKDSTIRILQENNQRLSDSVATASEIERKSQEGTESEMRQIKEKHDVLQKSLREKDILIKSKSDQLLSVSENLSNKENENELLKQAVTNLKERNLILEMDIRKLKEENEKIVARCREKETEFRALQETNMQFSMMLKEKEFESHSMKEKALAFEKLLKDKEQGKTGELNQLLNEVKSMQEKAVTFQQERDQVMVALKQKQMESSALQSEVQHLHEKEQRLNQELERLRNHLLEMEDSYTREALAAEDREVKLRKKVLILEEKLASSSTAVENASHQASLQVESLQEQLNLVSKQRDESMLQLTISQDQVKQYALSLANLQMVLEQFQQEEKAMYSAELERHQKQSAEWKKKAENLEEKVVSLQVSLEEANAALDAASRLTEQLDIKEEQIEELKKEGEIRREMLEDVQNKLMNLMNSTEGKVDKLLMRNLFIGHFHTPKNKRLEVLRLMGSILGLKKEELDQLLSEEQRGVTRWVTGWLGGGAGSKSVPSTPLRPTHQNIFNSSFSELFVKFLETESCPSLPPPKLSVHHMKPLGAAGTGKTSSTPPNNQMQDSPVSGMGRRPDANPFLAPRSAAVPLITPASSSGHLLMKPISDALPTFTPLPVSPDASAGAVLKDLLKQ
>441894_0:000676_{"pub_og_id":"5138860at2759","og_name":"thyroid_hormone_receptor_interactor_11_","level_taxid":2759,"organism_taxid":"441894_0","organism_name":"Struthio_camelus_australis","pub_gene_id":"TRIP11","description":"thyroid_receptor-interacting_protein_11"}
MAEVSQTWLFTGRQQQEAASKWGLWMNSTFPDAATELHVSNSRLREIESINAAQKSENERLKKVCSDLEEKHESAELQIKQLSVEYRNQLQQKEVEISHLKARQNALQEQLQKVQTAAQSAQLGAGVLPPATTSASFVPVVRHSAGFQEDDMDFGDIIWSQQEINRLSNEVSRLESEVDHWKQIAQLSKVQGANDAEQSEVCKLQSIIKELKQNLSQEIDEHQHELSVLQDAHRQKLVEISRRHREELSEYEERIEELESQLQQGGVSTDATDDSKISEQKKNIQTLDAGKAEDLQIIKDLEDEIQKLNHKLSSAKEKEKILLQEQELIKIEKIQITQEYESLKSDFSKLQSSVAEQDGLLKEKEKKFRSETSLLPEDVVRLQQALLEAEEEIARLSSLNQANSFIGMGKDIQTFMLDLQVLKEENLKLRKEREELQKELTNAQHKNESVLSIYTEDQNSELSQLKQDLERKEHELNESIAERETLIAELEELDKQNQEATQHMITLKEQLSKQHADANSAMKQLKCDIDFERKKVSKLEVEKMETIKELNSHKEKLSQCSYALNDLHVSKQQLQDNIKDLQEQLRKAQDCNLYDKKEITDLQQRLKEREEELSVSLSKLTEKKNQESNYSCQDLILKEREVEIAKLQNNISEYKQLNENLAKSMSDLKTENGKLVLACEDLKQQLSDAVSEKKKVSLEKDAIMEALKMEKKQLEVELNQTEKQLLEQAHKYEQTIEELSNARSMDTTALQLEHERLVKLNQEKDFKIAELKRNMEQMDADHQETKEMLTTSLGGQKQLTELIKEKEVFIEKFKNRSLQVQQELEEYIKDSKKQDVLKQSLEEKDKSLAVMKEENNHLKEEIERLKDQQSRSLPVVEPKTLDIIIELESEVTQLKVIKNNLEEEIEVLKKTIEDQNQKTVQLQQSLQEQKKEIDESKFQREQMNVTHERLSLEKDEEIKNLQKTIEQIKTQLHKERQVIQTDSSDLFQETKVQTLNGENGNEKHDLSKAEIERLVKGIKEREMEIKLLNEKNVSLSQQIDQLSKDEVGKLTQIIQEKDLEIQALNARVSSASYRQDVLCLQQQLQAYVMEREQVLAVLSEKTRENSQLKTEYHKIMDMVAAKEAALVRLQEENQKLSTRFENSSQDMFRETIQNLSRIIREKDIEIDALSQKCQTLLTVLQTSSTGTESGSGGVNSNQFEELLQERDKLKQQVKKMEEWKQQVMTTVQNMQHESAHLQEELHKLQAQISVESDSNSKLQVDYNGLIQSYEQNEKKLRSFSQELAQVQHSIGQLHNTKDLLLGKLDLVTPSVATVSVVSQPSGIQHGVPEVLSDESKLLQKELEQLKKKLQEKDATIRTLQENNQRLCDSVATASEFERKGQEETDSERRQIKEKHDILQKSLREKDILIKSKSDQLLSVSENLSNKENENELLKQAVTNLKERNLILEMDIRKLKEENEKVVARCRKETEFRALQETNMQFSMMLKEKEFESHSMKEKALAFEKLLKEKEQGKTGELNQLLNEVKSMQEKAVTFQQERDQVMVALKQKQMENTALQSEMQHLREKEQRLNQELERLRNHLLEMEDSYTREALAAEDREAKLRKKVLILEEKLVSSSTAVENASHQASLQVESLQEQLNLASKQRDETMLQLTISQDQVKQYALSLANLQMVLEQFQQEEKAMYSAELEKHQKQASEWKKKAEKLEEKVVSLQESLGEANAALDAASRLTEQLDFKEEQIEELKKEGEIRREMLEDVQNKLMNLINSTEGKVDKLLMRNLFVGHFHTPKNKRPEVLRLMGSILGIKKEELDQLLSEDQRGVTRWVTSWLGGGAGSKSVPSTPLRPTHQSVFNSSFSELFVKFLETESCPTLPPPKLSVHDMKPLGTAGTGKTSSTPSSSQIPDSAVSGTSRRPDTNPFLAPRSAAVPLITPASSSGHLLMKPISDALPTFTPLPVSPDASAGAVLKDLLKQ
>9244_0:0017ef_{"pub_og_id":"5138860at2759","og_name":"thyroid_hormone_receptor_interactor_11_","level_taxid":2759,"organism_taxid":"9244_0","organism_name":"Calypte_anna","pub_gene_id":"TRIP11","description":"thyroid_receptor-interacting_protein_11_isoform_X1"}
MASWLGGLGSGLGQSLGQVGDSLSSLTGQISSFTKDILLEGAEEVGDAATELHVSNSRLREIESINAAQKFENERLKKVCSDLEEKHEAAELQIKQLSIEYRNQLQQKEVEISHLKARQNALQEQLQKVQTAAQSAQMGAAVVPPAATSASYVPVVRRSSGFEGDDMDFGDVIWSQQEINRLSNEVSRLESEVDHWKQIALSSKVQGTNDAEQSEICKLQNIVKELKQNLSQEIDEHQHELSVLQDAHRQKLAEISRRHREELSEYEERIEELENQLQQDGVSTDAMEDSKISEQKKKPWNAEGGREGELQVVKDLEDEIRKLNHKLSSAKEENSILMKEQELAKMEKIQIMQEYESLKSDFRMLQSSVAEQDDLLKVQEKKLQSKTALPEDVIRLQQALLEAENEIARLSSLNQEGLEKELTVGQSKNESIPTCTVDQNLELNQLREELERKEHELNESIAERETLISELEELDKQNQEATQHMITLKEQLSKQHTETDSIIKQLKFDIDFERKKVSELETEKMETFKELDNQKEKLSQCSYALNDLHISKQQLQDSIKDLQEQLRKSQDCNLHNKKEIGELQEKLKEREEELSASLSKLMENKNQESKYPCQDVIITEKEAEIAKLQNDILENKQLNEDLEKSLSDLRTENGKLTAAIEELKQELNDAISEKEKVYLEKDTVVEALKMEKRQLESELNQTEKRLLEQAQKYKQTVEELSNARSMDTTALQLEHERLVKLNQEKDFKIGELQRTIEQMETDYQETKEMLTTSLGGQQQLTELIKEKEASLEKFKSQALQVKQELEEHMKISKKQDALKQNLEEKDRSLAVMKEENNHLKEEIERLKDQQSRSAHVVEPKTLDIIIELESEVTQLKVIKNNLEEEIEVYKKTIEDQNQTTVQLQRSLQEQRKEIDESKFQCEQMNVTHERLSLEKDEEIKNLQKTIEQIKTQLHKERQIIQTDSPDLFQETKVQTLNGENGNEKHDLSKAEIERLVKGIKEREMEIKLLNEKNVSLSQQIDQLSKDEVGKLTRIIQEKDLEIQALNARVSSASYRQDVLCLQQQLQAYVIEREQVLAVLSEKTRENSQLKTDYRNIMDMVAAKEAALVRLQEENQKLSNRAENSSQDMSRETIQNLSRIIREKDIEIDALSQKCQTLLTVLQTSSTGTDNGSGGVNSNQFEELLQERDKLKQQVKKMEEWKQQVITTVQNMQHESAHLQEELHKLQAQISVESDSNSKLQVDYNGLIQSYEQNEIKLKSFSQELAQVQHSIGQLHNTKDLLLSKLDLVTPSVAMASTASQLPGIQYSAPEVLSDESKLVQKEVEQLKKKLQEKDLTIRTLQENNQRLSDSVATASEIERKSQEGTESELRQIKEKHDVLQKSLREKDILIKSKSDQLLSVSENLSNKENENEVLKQAVTNLKERNLILEMDIRKLKEENEEIVAKCREKETEFRALQETNMQFSMMLKEKEFESHSMKEKALAFEKLLKEKEQGKTGELNQLLNEVKSMQEKAVTFQQERDQVMVALKQKQMESSALQSEVQHLREKEQRLNQELERLRNHLLEMEDSYTREALAAEDREVKLRKKVLVLEEKLLSSSTAVENASHQASLQVESLQEQLNLVSKQRDETVLQLTISQDQVKQYALSLANLQMVLEQMQQEEKAMYSAELEKHQKQTAEWKKKAENLEEKVVSLQERLEEANAALDAASRLTEQLDIKEEQIEELKKEGELRREMLEDVQNKLMNLMNSTEGKVDKLLMRNLFVGHFHTPKNKRPEVLRLMGSILGIKKEELDQLLSEEQRGVTRWVTGWLGGGAGSKSVPNTPLRPTHQNIFNSSFSELFVKFLETESCPSLPPPKLSVHDMKPLGAAGTGQTTSTPSNSQMQDSAVSGVSRRPDTNSFLAPRSAAVPLITPASGSGHLLMKPISDALPTFTPLPVSPDASAGAVLKDLLKQ
>28829_0:003ee8_{"pub_og_id":"5138860at2759","og_name":"thyroid_hormone_receptor_interactor_11_","level_taxid":2759,"organism_taxid":"28829_0","organism_name":"Solea_senegalensis","pub_gene_id":"122782895","description":"thyroid_receptor-interacting_protein_11"}
MSSWLGGLGSGLGQSLGQVGGSLSSFTGQISTFTKDMLLEGVEEVGDATTELHVSNSRLAQVEASFSTQKSEYDRLRKLHTELEEKLEAAELQIKQQSSEYRTLLHQKDVEISHLKARQSGLQEQVQNLHQAAQSTSISPAVLPVTTTASSTTSSSSYLTQPSGSHQGFHGDEMDLSEVIWSQQEINRLSTEVMRLEAEVAHWRRMSQASTATGAGNGDQGEILKLQRTIKGLREDMSREVDEHQHELAALQDAQRQKMADVTRRHREELAEYEERIEELEEQIHSGGQTSSSSDASKLPELQKSISSLQEAAEQRDKQLAELSASLEEAQKKQASLQLEKDEAQEENAGLLQNYMRLQASVDELQTRVQEQEGKALQKAQLEHEIQVLKQNLTAAEEEIERLKNLSDPEPKESGEVEHADILELNTIIGMLRQEKENLEQEKISLQERLDVAEEQNVSSDGAGSGELLEDLRVELERREKALRSTEEERDTLMSELEELDHQNQEATQHMITVKEQLSAQLKEAETELTRLTAELNSAKDQKRTLEREVETQKELTSQSAFTLNELHMSKQDLERNVKELKDKLGHAQEQSIEARREVAELKKSLQEREKLLSATQTQLDQAGKGGTRSLGIKEELETKERELSDLRRELEEIRGSQEKVMSADYELKMEKRKLMAESEQALGKVEELTKQMKESQAAANRTGQEKDICIEALKLEKTQLDGELRQTEKMLAEQAKQFQQTIEELTRARSMDASALQTEHERAIKLNQVKDLEIAQLRRDMEQLASDHRDTNEMLSITVAGQKQLTDLLQEKDIFMDTLKQNAADIQTEMEKSISVTTKEAEALRQALEEKDKLLGGMKEENSHLKEEIDRIRDQQSRPQPMAEPRMLDIITELETEITQLKSSRNGLEEEVQTLRRTTEEQQASLLLSQESLQAQQSELEEAHARLQQTTLNYDRLILARDEDIAHLQQTVDRLSADCPSVQGEVILQEDKTQSLNQEYGNEKHDLSKVEIEKLVRGMKEKETEISQLNEKNLSLTKQLDQLVVSRDEMGKLSQMIMQKDLEIQALHARVSMVGCGGHSQDIMFLQQQLQAYAVEREQVLAVLNEKTRENSQLRSDYHRLMDIMAGKEAALLKLQQENQRLANMSDPSGSQEMFKETIQNLSRIIREKDIEIDALTQKCQTLVTVLQTSGGDSCPGSSGVSSNQFEELLQERDTLKQQVKKMEEWKQQVITTVKNMQHESAQLQDELIKLQGQVNADSDCSSKLSVDYARLIQSYEQKERRLGSLGQELAQVQQTITQLSSTKDVLLGKLDSVAQSPEVVVTQSSEHSLTADPPSLQTATLVNTNQLQEDLVRLRGQLAEKENMIRTLQENNHRLSNSASASENEQRSQTEEIRQIQERLDVQQRSVREKDLLIKTKGDQLIQVSETLRNRENDNEVLKQAVTNLKERALILEMDVKKLKEENELVAARSREKESEFRALQETNMQVSLLLREKEFELTAMSEKYATVERMLKDKEQGKSGELNQLLNELKSMQQKAVAFQQERDQMMMALKQKQMETSAIQSELQHTRDKEQRLNLELERLRNHLLEIEDSYTREAVAAEYRETELRRRVSMLEEKLATSSSAVENASQQATMQVESLQEQLNVVVKHRDDALTKLRTSQEQVNQYAVSLSNLQMVLEQFQQEEKAMYSAELEKLKREKEEWRKKAQRLEDQASALQLNLDEANAALDSASRLTDQLDLKEEQMEDLKKQVDVRQEMLEEAQKKVMNLLNSTEGKIDKVLMRNLFLGYFHTPKAKRADVLRLMGSVLGLSREDVDKMLEEDVQRGLSGWMSNLLGGRGAQSVPNTPNRPTSGQGLNSSFSEMFVKFLEMESTPSLPAPRLPAHEIKSLSAPPLRRISGAVSSSGSAASLKRAGDSNPFLAPRSAAVPLVSGSSSGGSSSSHLLMKPISDALPSFTPVPVSAEASAGAVLKDLLKQ
>110368_0:0031e0_{"pub_og_id":"5138860at2759","og_name":"thyroid_hormone_receptor_interactor_11_","level_taxid":2759,"organism_taxid":"110368_0","organism_name":"Bicyclus_anynana","pub_gene_id":"LOC112055658","description":"LOC112055658"}
MSWLNLNQSLNSLKGQITNFATEVLSEGVSPDNEAGSSGELSSVKELEEKCSNQESEIAALKKLNDELQATLQSERLSRKNGLKEEESSWYWDPPSQASRSDHEIEKQYKLQIQALQSELSSLKDRNLPDDVNNEEVIRLLQENQNLTSSLEDLDNQHQIAMERLLTLKKELQKNFEVLKQEHQELKNSNDEYTDEIKVLLRKISEKDQEIESLKTAHPDYDTLFHKYQNLERIHSLLRENAEKFQEENQELHEEVFKLQEKVTKLEHDAEVANKLNEPSHMVPMDKYENILKELNDLKHRRVSNSVHLDEVNIDDNAKSVIETLKRDIDDLKLKLSQRDREYNETIEIKFIKPDKIMQLYNRYVNFDLPVDYVGEIPTETENVIMQKLEGVFKTLNSFKIDIDALENKLSEKKLCINNLQSQIEDVTTENEYLTSDIQHLESELEEMKKNNDFLLSEIAALKNTSKLEPIIETHEDNLAKLETELADCNRINKTFESEIKRIENELKDVQNEKKILQECLNDMKNKYTSMLNELKMCKAQTQAVQELENNANVTHSVKLQEAIDKIDNLQKRLHSANSKNEQLSIDIHILENDKVLLAKQIEDLKQEKQSMCDAHKELEYTNNTLNSSINDLKNKLDESINHKQDLDNKIKQLEHEIKAKKRSPHIDSENTPLNEDTITTESEAIVENASSVTMTVNMRDSLLQEKSILEEKFKSLTNDFVKLQSQQQELINETNLLKEKILIEAHEKSELQKIINDLKVKADQYDATNNTLLILKDENKYLLDKKLQLEVEISSTDNKIMELENEFEKFIADINDKDSIINDLNMTVNKNNLELESLNQNVTDLEKSVQIKSQEIRNLVITVEELTQKLNSVTISSNQSNEELSKLQVEKEELNQQIYILNDEIIHKNSEISKMNGIVTESEKSYTEIKSQLDSKDKEIKELKQSIVELTDKIKASENTTQPNDEYAKLLEEKQAIEKVSVELEKVLNIKEKELVDTQNKMVLLENTVKELKIVLDNATIEKNEIINLVNLKHNESIQYHNEIQRLNQVLLEQNNEFKKIIEEKDLLLKNNTICTNCESLQLNLKEKDDILVALNKNVTEQEKLKTELLNASEAFKNLTKRCEDLETKLAMQLETVKKLTAENVQLSEQEQNSSRELERLRHHLVELEENYTQELMASEQKLCECQARLHQVEERAKQTSTVYTSNSIRANQEVETLRNQIKLLEKQREEVQAKLSEADDARSRSEAALTNLQVVLEQFQLDKERDIHSATEKIRNQMEEVKRQNDALRNEIARLNGKLEESVAGLKAATRLGDQVETKTAQINDLKEQVRTLQASITAAEERYYSAISNQQDKVDKNLVKNLVVNYVLTANRNDLNRTQVLRILSTVLDFNQTECEKLGLVRSANAGDSLAAEFVKFLHNESRPRAPLPDMMGLQGGRTTPASSRKSSTIGPHPVFDVGHRRNPSTGSNNLLFQNMDSVETSSQVSIESDTRAIPINTLDTGVNQTRNNEGAILKHVLKDM
>8996_0:001aa3_{"pub_og_id":"5138860at2759","og_name":"thyroid_hormone_receptor_interactor_11_","level_taxid":2759,"organism_taxid":"8996_0","organism_name":"Numida_meleagris","pub_gene_id":"TRIP11","description":"thyroid_receptor-interacting_protein_11"}
MASWLGGLGSGLGQSLGQVGGSLSSLTGQISSFTKDILLEGAEEVGDTATELHVSNSRLREIESINAAQKSENERLKKVCSDLEEKHEAAELQIKQLSVEYRNQLQQKEVEISHLKARQNALQEQLQKLQTAAQSAQLGGGVSQPATTSASFVPVVRHSSGFEGDDMDFGDIIWSQQEINRLSNEVSRLESEVDHWKQIAQSSKVQGTNDAEQSEICKLQNTIKELKQNLSREIDEHQHELSVLQDAHRQKLVEISRRHREELSEYEERIEELENQLQQDGVSTDAMVDSKISEQKKSAQNLEGEKAEDLHIIKDLEDEIRKLNQKLSSAKEENKILLKEQELLKVEKIQITQEYESLKSDFSTLQSSVAEQDALLKEQEKSQSRTPLPEDVVSLQQALLEAEREIVRLSSLYQEEVEKELLNAQQKDDNIISAYNEDQNSELSQLKQDLERKERELNESIAERETLVAELEELDKQNQEATQHMITLKEKLSRQHIETDSITKQLKFDIDVERKKVAKLEMEKMETVKELDSQKEKLSQCSYALNDLHISKQQLQDNVRNLQEQLKKAQDCNLHNKKEIRELQQRLKEREEELSLSLSKLTENTKQESNHSSQDLILKEREVEIAKLQNKQLENKQLNEDLEKSLSDLKTENGKLIAAFEELKQELNDAISEKNKVYLEKDTIVEALKLEKRHLETELNQTEKQLFEQAQKYEKTIEELSNARSMDTTALQLEHERLVKLNQEKDFKMAELKRNMEQMEVDHQETKEMLTTSLGGQKQLTELINEKEEFIEKLKNQASQVKKELEEYMEVSKKQDILKQNLEERDKSLAIMKEENNHLKEEIERLKDQQSRATPVVEPKTLDIIIELESEVTQLKVIKNNLEEEIEAHKKTIEDQNQKTVQLQQSLQEQRKEIDESKFQCEQMNVIHERLSLEKDEEIKNLQKTIEQIKTQLHKERQVIQTDSTDLFQETKVQTLNGENGNEKHDLSKAEIERLVKGIKEREMEIKLLNEKNVSLSQQIDQLSKDEVGKLTRIIQEKDLEIQALSARVSSASYRQDVLVLQQQLQAYVMEREQVLAVLSEKTRENSQLKTEYHKIMDMVAAKEAALVRLQEENQKLSNRFENSSQDMFRETIQNLSRIIREKDIEIDALSQKCQTLLTVLQASSTGTDNGSGGVNSNQFEELLQERDKLKQQVKKMEEWKQQVITTVQNMQHESAHLQEELQKLQAQISVESDSNSKLQVDYNGLIQSYEQNEKKLKSFSQELAQVQHTIGQLHNTKDLLLGKLDLVTPSVTMASIISQPSVMQNSAPEVLSDESKLLQKELEQLKKKLQEKDSTIRTLQENNQRLSDSVATASEFERRSQEETDSEMRQIREKHDVLQKSLREKDILIKSKSDQLLSVSENLSNKENENELLKQAVTNLKERNLILEMDIRKLKEENEKIVARCREKETEFRALQETNMQFSMMLKEKEFESHSMKEKALAFEKLLKEKEQGKTGELNQLLNEVKSMQEKAVTFQQERDQVMVALKQKQMESSALQSEIQHLHEKEQRLNQELERLRNHLIEMEDSYTREALAAEDRETKLRKKVSILEEKLVSSSTAVENASHQANLQVESLQEQLNLVSKQRDETVLQLAVSQDQVKQYALSLANLQMVLEQFQQEEKAMYSAELEKHQKETAEWKKKAENLEEKVASLQENLEEANAALDAASRLTEQLDVKEEQIEELKKEGEIRREMLEDVQNKLMNLINSTEGKVDKLLMRNLFIGHFHTPKNKRHEVLRLMGSILGMKKEELDQLLCEDQRGVTRWVTGWLGGGTGSKSVPSTPLRPTHQTGFNSSFSELFVKFLETESCPSLPPPKLSVHDMKPLGAAGAAKTSSTPTSSQIPDSGVSGISRRPDTNPFLAPRSAAVPLITPAPSSGHLLMKPISDALPTFTPLPVSPDASAGAVLKDLLKQ
>174628_0:001c97_{"pub_og_id":"5138860at2759","og_name":"thyroid_hormone_receptor_interactor_11_","level_taxid":2759,"organism_taxid":"174628_0","organism_name":"Bactrocera_latifrons","pub_gene_id":"LOC108971384","description":"thyroid_receptor-interacting_protein_11_isoform_X1"}
MSWLNSSLNTLKGQLTTLAQEVLAETAGPGDEEYRGPESEARTAVELLADTHNENEQLNKLCNEKDIEITLLRKQINELQTKIADSGGGSPSTSKSPTKDQNASPPLEDSWCWEPDSVKFDNDHSSQSSSSGNGNEMVNITLEEVPLGHSAQTSSRKRGANEQTATLQKRNKQLEEENKQLSLSLDELDSQHNLAMQNVLELKTELQEKLSAVTTSYEALKKEHADKFINSELEMARLKKQLDSTMQQQKGLESENQQLQMQVTNYEAEVKKSIEDMADLQALLDKKTQDNVELIEKVKSAGRLADKSADQLMELQQRVDQLTKELEDAKQVKEKKTSESSTSSMGKHSDDEFIVVRDGDANSSGPATPPTKEELKDKIVQLENRVSELTLENGSLALKLQDSEMEKQLALTVMRENVQELRTRCEETDTALKLAREELEEQQENLESLKEKAAEAVIAQQQLKALAEEKGKIETEILNMKENLQNVLELEKRLLFSESEKETLQIELQRVRATQERITELESKVQNLIVENQQLRLNAEAETETQNYSAELAERIKSLNEENETLRAEIESIAHSKFSEAIAEEKQEITDLDADDDEPLTVDKIKELLSSHIKSKLTGEMEEACRAVQERITRTVNEMERKISRLSEELLDLQDSKLVWDHEKKTLEADISQYILQCDELMKNNEILLNELENYKRNKLETIQEHNEQSVMDLEAELEEASKMNETLEQEYVEQKEKNEELEREKQTLTEQLRAAQTQCEELRSAEKELKIQLETLEIEKGNMLFELNEQKSLDSKQTDDDVLLKSAEEKCQNLESQLAHLSKDHADLVAALQTQKTALQEAIMKREEAEKCLLEKDMLIKRLDENLKEDLSSEMQKKLDNLTSLNHELKQDLLAKDIVLESQKKKLLQAQANLNVSDGKVHELEELVAEKEKALETSRILLDESGKAKDELSEKLRQQKVNLEQLKQLKQEKETLLNEFEELKKKCEAHSDELKALQESAVTSTSNDASAITRIAQLEAELLATVELQKSVATLNYEKNEMIKALQQKHAENMQYYTEIQRLQGILQQQQLQTTQATTCAKCTTHESTLSDLRKELEKQQDQIKFLKEKSDILTTNLLTEQTNQRLVKQEKTEVEEQNAAIRKDLERLREHLLEIEDLHTQETVEMQRELEETKAKMVALQDDVAKSSNAYTSASIRANQHAETLQAQYALVLQQRDELVNKLSLAEDRESKNQAALCNLQCALEQFQNDKQNDIKAATHSIRKELQREQQKQAQLQAEIGALQQQLGEAKQGLCAAARLGDQLEACQRTIAVLREEVETLKQQNEQLSTKLKLSESSQSDKIEKSLIKSLLIGYVVSSNPNDKNQVLRMISSVLDFSQSESDKVGLNKQQSSWLGAILGGGASAQGVHSKENLVQAFVQFLEQESQPKLDDANMPNLLNITQQSNPPAGSISQSARRVSTSSNSGAAAGTASMPAPIPIQPLLVNDFAPSRNSSSILKDILNDS
>48193_0:004615_{"pub_og_id":"5138860at2759","og_name":"thyroid_hormone_receptor_interactor_11_","level_taxid":2759,"organism_taxid":"48193_0","organism_name":"Mugil_cephalus","pub_gene_id":"125023450","description":"LOW_QUALITY_PROTEIN:_thyroid_receptor-interacting_protein_11"}
MSSWLGGIGSGLGQSLGQVGGSLSSFTGQISNFTKDMLLEGVEEVGDAATELQVSNSRLAEVETAFSTQKSEYERLKKLHAELEEKLEASEIQIKRQTAEYRTLLQQKDVEISHLKARQSGLQEEVQKLQHSAQSASAGAAAFLPVTTASSATTSSSSSSAASFMSRPLGSHQGFHGDEVDLSDVLWSQQEINRLSTEVMRLEAEVAHWRRMSQASTATGSGNGDQGEILKLQRTIKELRDEMSREVDEHQHELAAVQDAQRQKLADVTRRHREELAEYEERIEELEEQIQSGGGQAGASSDSSKLLELQKTMQSMQEAEEQREKQREKQLAELTASLEEARRTQAALQLEKDDAQEENAALLQNYTRLQASVAELQTRVQEQEGKALQKAQLDHEIQTLRNNLTAAEKEIERLKNQSEAEPKEEVEHADILELNTIIGALRQEKEVLEQEKLNLQQRLEEAETQIVVGDDAESDEALEHLKMELERREKVLKATEEERDTLISELEELDRQNQEATQHMISVKEQLSGQLKEAEAEVMRVTSELSTTKDQKRALEQELESQKEKISQSAFTLNDLHMKKQLEQTVKEMKEKLGHAQEQSRDARREVTELKKTLQEKEEQLSVAKAELDRGGERETETQGAKDDLARREREVSDLRRELDEMRSSHEKVMSEDYELKMENRRLKVESEQTLGKVEELSAQLNEGQSGFNRIIREKDTRIEALKLEKNQIESELTQAEKTLAEQVKQYQQTIDELTRARSMNASALQTEHERAIKLNQEKDMEIAQLRRDMEQLASDHRDTNEMLSITVSGQKQLTDLLQEKDVFMETIKQNAAEVQTEMENSISVVTKEADALKQALEDKDKQLGGMKEENSHLKEEIDRLRDQQSRPQALAEPRTLDIITELETEISQLKSSKNGLEEEVQTLRRSTEEQQASLLLLQQSLQTQQSELEQAHARHQQTTLNYDRLIHARDEEITQLQHQLNESQGRANSPPMQGEVILQEDKTQSLNQENGNEKHDLSKVEIEKLVRGIKEKETEISQLNEKNLSLTRQLDQLVVSRDEVGKLSQVIMQKDLEIQALHARVSMGGGHNQDVIFLQQQLQAYAVEREQVLAVLNEKTRENSQLRSDYHRLMDIMAGKEAALLKLQQENQRLSNMSDPSGSQEMFKETIQNLSRIIREKDIEIDALTQKCQTLVTVLQSSGGEPGAGSGGVSSNQFEELLQERDTLKQQVKKMEEWKQQVITTVKNMQHESAQLQEELLKLQSQVSADSDCSSKLSVDYTRLIQSYEQKERRLGSLSVELAQVQQTITQLSSTKDVLLGKLDSVAQTPEAVAAQSSGPSLTAEAPSRSPAVSPVNDEKPQEELLQLRAQIAEKENVIRTLQENNHRLSNSASASETEQRGQAEEARQLRERLDALQRSVREKDLLIKTKGDQLVQVSESLRNRENDNEVLKQAVTNLKERALILEMDVKKLKEENELVAARSREKESEFRALQETNMQVSLLLREKEFELSAVSEKAATVEKMLKDRDQGKSGELNQLLNEMRSMQEKAVLFQQERDQVMMALKQKQMETTAVQTELQHVRDKEQRLNLELERLRNHLLEIEDSYTREALAAEDREAELRRRVAMLDEKLATSSCAVENASQQASMQVESLQEQLSGVVKQRDEAMVQLRTSQDQVNQYAVSLSNLQMVLEQFQQEEKAMYSAELEKHKKEKEEWKRKALKLEDQASALQLNLDEANAALDSASRLTDQLDLKEEQLEELRRQVDVRQEMLEEAQRKLMNLLNSTEGKIDKVLMRNLFLGYFHTPKTKRADVLRLMGSVLGLSREDVDQMLEDDGRRGVTGWMSSWIGGRGAQSVPNTPQRPTSGQGLNTSFSEMFVKFLEMESTPSLPAPKLPVHDIKPLSAPPPRRTGGTAPSATAGAAAAAGKRAGDSNPFLAPRSAAVPLLAGSSSGGSGGHLLMKPISDALPTFTPVPVSAEASGGAVLKDLLKQ
>116150_0:002e5f_{"pub_og_id":"5138860at2759","og_name":"thyroid_hormone_receptor_interactor_11_","level_taxid":2759,"organism_taxid":"116150_0","organism_name":"Pararge_aegeria","pub_gene_id":"120634705","description":"thyroid_receptor-interacting_protein_11-like_isoform_X1"}
MSWLNLNQSLSSLKGQITNFATEVLSEGAVQDNEAETSRTEPAAKDLEEKCRNQELEIAALKTLTNELQTTLQSERLSRKNGLKEEESTWYWDPPSPASRSDHEIEKQYKLQIQALQSELSALKDRDVPDHIVDNDEEVVRLRQENQNLTCSLEDLDNQHQVAMERLLALKKELQKNFELLKQEHHDLKNNNDEYMEQIKVLNRQINEKDREIESLKSAHPDYDTLLHKYQNLERIHSLLKENAEKFQEENQELHEEVFKLQEKVTKLEHETEVINKSNELSNMVPIEKYEKLLKEYNDFKQRRTSSPVHLDEINIDDNAKSVIETLKRDINELKLKLSQRDSEYNEAMESNIIKPDKIMQLYNRYVNFDLPVDYVGEMPLGTENVVMQKLEGVFKSLNSFKKDIDALENKLSEKKLSINNFQIQIEDLTTENEYLTSDIQHLESELEEMKKNNDFLISEIAALKNTSKLEPIIETPEDNFTKLETELADCTRINKTFESEIKRIENELIDVRNEKKSLQECLNDMKNKYTSMLSELKMCKAQTQAVQELESNANVTKNVKLQEAVDKIDNLQKRLHSANSRNEQLSIDIHILENDKVLLTKQIEDLRHEKETILDSYGELETANKTLDSRIKNLENELEESLKSRQNLDIKLTELENEIEAYNISQQIETDIKSKESFSGPATDMDKVSAETVTASRLEEILQENTTLKEKIEALTKKILNLQHQQQELTNENNLLKEKSLDHAHNTTKLEETFNTLKLKADQFDANNNTVLALKGENKKLLEKKIQLELDLSSTDRKIAQLEEEFEKLISDLNEKDSIIDNLNTTVNKNKVELENLHQNATDLENSVHIKSQEIERLVGTVDELTQKLSSTSISSNLSHEELKKLQVEKEDINKQIYTLNDEINNKNTELSKMNSVLQKLQNSYAENKSLLDTKDKEIKELNQSIVELRDKIKASENTTQPNDEYAKLLEDKQAVEKLTTELQTILNTKEKEILETRNKVVLLENTCKEFKTVIDNATIEKNELINLVNLKHNESIQYHNEIQRLNQVLLEQNNEFKRILEEKDVLLKNYAKNCTNCDTIRQNLKEKDEIIMALNQNVSEHERLKSELDSASQAYKTLTKKCEDLDKRLTNQLETVKKLTAENTQLSEQEQNSSRELERLRHHLVELEENYTQELMSSEQKLSECQARLHQIEERAKQTSTVYTSNSIRANQEVETLRNQIKLLEKQREEVQARLSESDDARSRSEAALTNLQVVLEQFQLDKERDVFCATEKIRNKMEDVKRQNEALKYEIDRLNGKLEESVAGLKAATRLGDQVETKSAQINDLKEQVRALQASIAAAEERYYSAISNQQDKVDKNLVKNLVVNFVLTANRSDLNRTQILRVLSTVLDFNQTECEKLGLVRSANSGDSLAAEFVKFLQNESKPRAPLPDMMGLQGSRASPAPSSRKSSTIGPNPVFEVGHRRDPSTGSNNLLFQNIDSMETSSQISIESDTRVIPINTLDTGINQTRNNEGAILKHVLKDM
>52904_0:003c7c_{"pub_og_id":"5138860at2759","og_name":"thyroid_hormone_receptor_interactor_11_","level_taxid":2759,"organism_taxid":"52904_0","organism_name":"Scophthalmus_maximus","pub_gene_id":"118286082","description":"A0A2U9CJ69_SCOMX"}
MSSWLGGLGSGLGQSLGQVGGSLSTFTGQISNFTKDMLLEGAEEVEDAATELHVSNSRLAEVEASFSTQKSEHDRLRKLHAELEEKLEASEIQIKRQSAEYRSLLQQKDVEISHLKARQSGLQEEVQKLQHSAQSVASIGSAVLPVTTASSTATSSSASSYLSRPSGSHQGFHADEMDLSDVIWSQQEINRLSTEVMRLEAEVSHWRRMSQASTAAAAGAGNGDQGEILKLQRTIKELREEMSREVDEHQHELAALQDVQRQKMSDVTRRHREELSEYEERIEELEEQIHCGGQTSSSSDASQLPELQNHIQSLQEAAEQREKQLAELSASLEEARGKQASLQLEKDEVQEENAGLLQNYMRLQASVSELQTRVQEQEEKALQKAQLDHEIHVLKENLTAAEKEIDRLKNLSDVEPKEEVEHADILELNTIIGVLRQEKELLEEEKLNLQERLKVAEEQMVTDNGGDSGESQSVEDLRVELERREKALRATEEERDTLMSELEELDRQNLEATQHMISVKEQLSGQLKEAEAELTRLTAELNTTKDHRRKLEQEVETQKEKTSQSAFTLNDLHMGKQQLEQTVKELKDKLGCAQEQSREARKETTELKRTLQEKEELLSAAKAELHQAGERRSEAWGTKEELAGNESELTDLRRELDEMRSSQEKVMSAGYELKMENGRLKAENEQARSKVKEVTKQMKESQVALNRTVLEKDTRIEALKLEKNQLDGDLRQAERTLTERAKQYQQTFEELTRARSMDASALQTEHERAIKLNQEKDVEIAQLRRDMEQMASDHRDTNEMLSITVAGQKQLTDLLQEKDIFMDTVKQNAADIQAEMENSIFVATKEAEMLRKALEEKDRQLGGMKEENSHLKEEIDRIRDQQSRPQPLSEPRTLDIITELETEITQLTSSRDGLDEEVQTLRRTTEEQQASLLLSQQSLQAQQSELEQARARNQQTTLNYDRLIHARDEDIARLQQTLDRLSVSQGRADSPPVQGEVILQEDKTQTLNQENGNEKHDLSKVEIEKLVRGIKEKETEISQLNEKNLSLTRQLDQLVVSRDEVGKLSQAILQKDLEIQALHARISMGGGGGHSQDVMFLQQQLQAYAVEREQVLAVLNEKARENSQLRSDYHRLMDIMAGKEAALLKLQQENQRLSNMSDPSGSQEMFKETIQNLSRIIREKDIEIDALTQKCQTLVTVLQASSGETGAGSGGVSSNQFEELLQERDALKQQVKKMEEWKQQVITTIKNMQHESAQLQEELIRLQGQVTADSDSSSKLSVDYARLIQSYEQKERRLGSLGQELAQVQQTITQLSSTKDVLLGKLDGAAQTPAEAVVAQYSEPSLTTDAPSHQTASPVNNENLQGELEQLQRQLAEKENMIRTLQENNHRLSNSASASENDQRTQAEEVRQIRERLDAQQRSVREKDLLIKTKGDQLIHVSEALRNRENDNEVLKQAVTNLKERALILEMDVRKLKEENELVVARSREKESEFRALQETNMQFSLLLREKEFELSAMSEKSATVERMLKDKEQGKSGELNQLLNELKSMQEKAVAFQLERDQVMMALKQKQMETTAVQTELQHVRDKEQRLNLELERLRNHLLEIEDSYTREAVSAEDRETELRRRVAMLDEKLATSSSAVENASQQASMQVESLQEQLSRVVKQRDDALIQLRTSQEQVNQYAVSLSNLQMVLEQFQQEEKTMYSAELEKNRREKEEWRRKALKAEDQASALQMNLDEANSALDSASRLTDQLDLKEEQLEELTKQVDVRQEMLEEAQRKVMSLLNSTEGKIDKVLMRNLFLGYFHSPKTKRADVLRLMGNVLGLSREDVDKMLEGDGRHGVTGWVSSWLGGRGAQSVPNTPHLTTSGQGLNSSFSEMFVKFLEMESTPSLPAPKLPFHDINPLSAPPPRRTGTAAASSNIAGAAAAASKRAGESNPFLAPRSAAVPLLGGSTSSGSGGHLLMKPISGHLPSFTPVPVSAEDSGGAVLKDLLKQ
>8049_0:0016c8_{"pub_og_id":"5138860at2759","og_name":"thyroid_hormone_receptor_interactor_11_","level_taxid":2759,"organism_taxid":"8049_0","organism_name":"Gadus_morhua","pub_gene_id":"trip11","description":"thyroid_receptor-interacting_protein_11"}
MSSWLGGLGSGLGQVGGSLSSFTGQISTFTKDMLLEGVEEVGDAATELQVSNSKLMQVETAFTAQRSEHERLKKLHVELEEKLEASEIQNKQQSTEYRNQLQQRDVEISHLKARQSGLQDEIQTLRHSSHVAMLPLTTSSSSTVPTTTSSSSSSSSFMPHTVGGHHGFHGDEMDLSDVMWSQQEINRLATEVARLEAELSHWRRVAQASNSTGSGNGDQADGLLLQRTIEDLREQMSREVDEHQHEMAALQDAQRHKMADFSRRHREELAEYEERIEELEEQLHTGERSQPSSPSSPSSTSQPDVQSTSLQRDSQLEELRASLEEAQSSRGLLQRQREEAQEENAELLQNYSRLQASVAELQARVQEQEDRAVHRAQMESEIQGLRKALAGAEQELERLQGLPEAAPREEVEHADILELNTVIGSLREEKERLEQDKRSLQASLEASEARGGGGGGGGGGGGGGGGGGGPGECLGLEELQEELGRRAKRLLEAQEERETLLAELEELDGQNQEATQHMISVKEQLSGQLQESQEEVSRLTSDLTALREKLSQSAFTLNDLHMGNRTLEDTVKELRARLGRAQEEAREARSETSELRRSLQEKEERPDWTGERGDQGEGEAARAEREVGLRAELLEKEKDLAELRSELGEARISREEAMSENYEMKVTLGQRRLQEEEEEEEAAGKVGELGRQLRDGQASLSRTVLEKDTRIEALKLEKSQLEGELSRAEGELAGRARRYQQTIEELSRARSLDATALQTEHERAVRLNQDKEQEIAQLRRDVEQMAADHRDTNEMLSITVAGQEQLTDLLQEKDSFMDTLKQNAAELQRELEDKAEEVSREARALRQALEERDRHLGVMKEDNSHLREEIDRLRDQQSRPQPHTEPRTLDIITELETEIHQLKAARDRLEDETHALRRAAEEQQASLLLAQQSLLAQQGELEQARARQEQTLQNYNRHLQARDEEVARLQQAVDGLGGPPPPAPQDQGEVILRQDKDDQSLNGGESGNEKHDLSKVEIQRLVQGIQEKESEIHQLSERNVSLARQLDQLALSRDEAGKLAQMVRQKDLELQALHARVAAGQDVLYLQQQLQAYALEREQVLSVLNEKTRENSQLRSDYHRLVDIVSGKEAALLQLRQENTRLADMSDPSGSQEMFRETIQNLSRIIREKDIEIDALTQKCQTLVAVLQASAGPGPGAGGGGSWAGGCGVSSNQFEELLQERDTLKQQVKKVEEWKQQVITTVKNLQHESAQMHEELLTLQGKVSADSDCSSQLSVDYARLIQSYELKERRLGSLGQELAQVQQSISQLSSTKDVLLGKLDSVVPEVAAVAGQLAQAGEALLSMEPLAPVQRGAAPAPSAGGLQQLQAEVRSLRAALAERDAAVRTLQESALRLSASEGDQRGLRAEEEARRARERLETLQHAAREKDLLIKSKGDQLAQASEALRSRESDSEVLRQAVTNLKERALILELDGRSLKEENEAVATRSREKESEFRALQETNMQVSFLLREKEFQLTSMSEKAATLEKMLKDKDQGNSGELNQLLNEMRSMQEKAVLFQQERDQVMLALKQKQMETTAVHTELQRVKDKEARLNVELERLRSHLLEMEDSYTRDALAAEDREVELRRRVALLDQRLASSSSAVENASVQAGLQVESLQEQLGAAVRQRDEAQMKLHTSQEQVKQYAQSLSNLQIVLEQFQQEEKSMYSSELDKLRREKEAQRSRAERLEDQASALQMNLDEANSALESASRLTDQLDLNEEQMEDLRKQVELRQEMLEEAQTKLMELLNSTEGKVDKQLMRNLFLGYFHTPRNKRAEVLRLMGNVLGLSREDVDKMLEEDGRPGVTGWVSSWLGGRGPHSVPSTPPRPGPGQTLNSSFSEMFVKFLEVESSTDRPPPRMPVQDMKALGAPPPGRGASSSSGLAKRPPDSNPFLAPRSAAVPLLGAGVPGGPGGAGGHLLMKPISEALPSFTPVPVSSEASGLKDLLRQ
>1250792_0:004ff8_{"pub_og_id":"5138860at2759","og_name":"thyroid_hormone_receptor_interactor_11_","level_taxid":2759,"organism_taxid":"1250792_0","organism_name":"Melanotaenia_boesemani","pub_gene_id":"121630860","description":"thyroid_receptor-interacting_protein_11"}
MSSWLGGLGSGLGQSLGQVGGSLSSFTGQISNFTKDMLLEGMEEVGDAATELQVSNSKLAEVETAFAAQKSEYDRLRKLHAELEEKLEASEIQIKQQSAEYRTLLQQKDVEISHLKARQSGLQEEVQKLQHSAQSSSLGPAVLPIATTSSTTTSSSASTFLTRPSGSHQSFHSDEVDISDVLWSQQEINRLSTEVMRLEGEVSHWRRMSQASTATGAGNGDQGEILKLQRTIKELRDEMSREVDEHQHELTALQDAQRQKMADVTRRHREELAEYEERIEELEEQIHSGGSQSSSSSDATKLLELQKIIQSLQEAAEQHEKQLSELSANLEDAQSKQASLQLERDDALEENAGLLQNYSRLQASVDELQARVQEQQEKALQKAQLEQEIQTLRSNLAAAEKENERLKSVAEAEPKEEVEHADILELNTIIGTLRQEKEILEQEKLNLQEKLKVAEDLMVCSKGAKSDDVESLEDLRVELGRREKLLRAIEEERDTLMSELEELDRQNQEATQHVISVKEQLSGQLKEAQAELTKVTSELNTTKNQKRTLEQELETQKEKVNQSAFTLNDLHMSKQQLERTVKELKDKLGHAHEQNRDARREVAELKKTLQEKEEHLCAAKAELDLGGERGTELHRAMEQLAGKEKELSDLRRELDEKQSSYERVMSEEYEMKMENRKLREESEDSLGKVEELTKQLKDSQAALNRTVREKDTRIEALRLEKNQLECELTQTERTLTEQAQQYHQTIEELTRARSMDASALQTEHESAIQLNQKKDLEIAKLKRDMEQLVSDHRDTNEMLSITVAGQKQLTDLLQEKDAFAETLKQNAADLQTEMENSISVLTKEAEILKQALEEKDKQLGGMKEENSHLKEEIDRIRDQQSRPPPLAEPKTLDIITELETEITQLKSSRNCLEEEVQTLRKTIEEQQASLLLSHQSLQAQQSELDQAHARHQQTTLSYDRLVHARDEEIIRLQQAVDRFSDDQSRANFPPVQGEVILQEDKTESLNQENGNEKHDLSKVEIERLVKGIKEKETEISQLNEKNLSLTRQLDQLVVSQDEVDKLSQIILQKDLEIQALHARVSMGGGLSQDVLYLQQQLQAYAVEREQMLAVLNEKTRENSQLRSDYHRLMDIMAGKEAALVKLQQENQRLSNMSDPSGSQEMFKETIQNLSRIIREKDIEIDALTQKCQTLVTVLQSTGGESGPGSGGVSSNQFEELLQERDMLKQQVKKMEEWKQQVITTVKNMQHESAQLHEELVKLQSQVSADSDCSSKLSVDYARLIHSYEQKEKRLGSLSFELAQVQQTITQLSTTKDVLLGKLDSVTQTPEVLATQSSGPPLTADAPMHQSALPVNNDKLLEELEQLRVQLTDKENMIRTLQENNHRLSNSASASESEHRSQAEEVRQVRDRMESLQRSLREKDLLIKTKGDQLNQVSETLRNRENDNEVLKQAVTNLKERALILELDVKKLKEENELVAARSREKESEFRALQETNMQVSLLLREKEFELSAVSEKAATVEKMLKDKEQGKSGELNQLLNELKSMQEKAVMFQLERDQMMMALKQKQMETTAVQNELQHVRDKEQRLNLELERLRNHLLEIEDSYTREALAAEDRETELRRRVILLDEKLATSSNAVEKSSQQASMQVESLQEQLSGVVKQRDDALVQLRTSQEQVNQYAVSLSNLQMVLEQFQQEEKAMYSAELEKHKKEKEEWRRKALMLEDQASALQINLDEANAALDSASRLTDQLDLKEEQMEELKKQVEVRQEMLEEAQRKLMNLLNSTEGKIDKVLMRNLFLGYFHTPKTKRSDVLRLMGSVLGLSRDDVDKMLEEDRRPGVTGWVSSWLGSRGAQSVPNTPQRPTSGQDLNSSFSEMFVKFLETESTPSLPAPKLPVHDFKPLSAPPPGRNSASASAAAGAPAASRRAGESNPFLAPRSAAVPLLAGSSSGGSGGHLLMKPISDALPTFTPVPVSAEASAGAVLKDLLKQ
>43700_0:0043e1_{"pub_og_id":"5138860at2759","og_name":"thyroid_hormone_receptor_interactor_11_","level_taxid":2759,"organism_taxid":"43700_0","organism_name":"Monopterus_albus","pub_gene_id":"trip11","description":"LOW_QUALITY_PROTEIN:_thyroid_receptor-interacting_protein_11"}
MSSWLGGLGSGLGQSLGQVSGSLSSFTGQISNFTKDMLLEGAEEVGDAATELHVSNSRLVEVEAAFATQKSEYDRLRKLHAELEEKLEASEIQIKRQSAEYRILLQQKDVEISHLKARQSGLKEEVQKLQRSTQSASTGPAGLPVATTSSITTSSSASSFLSRPSGSHQGFHSDEVDLSDVIWSQHEINRLSTEVMRLEAEVAHWRRMSQASTATGAGNGDQGDTLKLQKTIKELQEQMSHEVDEHQHELAALQDAQRQKMADITRRHREELAEYEERIEELEEQSQSTGQKSSPSQASKLLELQKTIQSLQEAAEQREKQLTELSASLEEAQRKQAALQLENDDAQEENAVLLQNYTRLQTSVTDLQTRVQEQEGKALQKAQLDHEIQLLRDNLSAAEKEIERLKNVPEAEPKDEVEHADILELNTIIGKLRQEKELLELEKFSLQERLKMAEEQVVGNNGAESGDSESLEDLKVELEKREKTLRATEEERDTLMSELEELDRQNQEATQHVISVKEQLSGQLKEAEAELIRLTAELNATKDQKKTLEQELDTQKEKMSKSAFTLNDLHMTKQQLEQTVKELKDKLGHAQEQSRDSRREVTELKKTLQEREEQLSSTRAELDQAGERGTEAQGTKEELAQKERELSDLRRKLDEMRNSQEKVMAEDYELKMENKRLKAESEQALDKVKELSKQMTESQAALNRTVHEKDTRVEALKLEKTQLDEELRQAERTLAEQAKQYQQTIEELTRARSMDASALQMEHERAIKLNQEKDMEIARLKRDMEQLASDHRETNEMLSITISGQKQLTDLLQEKDVLMDTLKQNAADLRIEMENSRSVATKEAEALRQALEEKDKQLGGMKEENSHLKEEIDLRDQQCRSQSLAEPRTLDIITELETEITQLKSSRNSLEEEVQTLRRTSEEQQASLLLTRQSLQAQQSELEQAHARHQQTTLNYDRLIHARDEEISRLQQMVDQLSADIPLVQGEVIIHEDKTQTLNQENGNEKHDLSKVEIERLVRGIKEKETEISQLNEKNLSLTRQLDQLVVSREEVGKLSQVILQKDLELQSLHARVSMGGGSGHSQDIMFLQQQLQAYAVEREQVLAVLNEKTRENSQLRSDHHRLMDIMAGKEASLLKLQQNQRLSNMSDPSGSQEMFKETIQNLSRIIREKDIEIDALTQKCQTLVTVLQSSGGEAAGGSGGISSNQFEELLQERDTLKQQVKKMEEWKQQVITTVKNMQHESAQLHEELIKLQGQVSSDSDCSSKLSVDYARLVQSYEQKEKRLGSLSLELAQVQQTITQLSTTKDVLLGKLDSVAQTPEGAVVQSGELSLTTDAQVHQTASPVSQEKIQEELGRLQAQLAERDNVIRTLQENNHRLSNSASASESEQRSQAEEVRQIRERMEVLQRSVREKDLLIKTKGDQLFQVSETLRNRENDNEVLKQAVTNLKERALILELDVKKLKEENELVAARSREKESEFGALQETNMQVSFLLREKEFALSAMSEKAATVERMLKDKEQGKSGELNQLLNALKQKQMETTAVQTELQHTRDKEQRLNLELERLRNHLLEIEDSYTREALAAEDRETELRRRVAMLEEKLATSSSAVESASQQASMQVESLQEQLSGVVKQRDVALAQLITSQEQVNQYAVSLSNLQMVLEQFQQEEKAMYSAELEKHKREKEEWRRKAEKLEDQASSLQLNLDEANAALDSASRLTDQLDLKEEQIEELKKQVHVRQEMLEEAQKKLMTLLNSTEGKIDKVLMRNLYLGYFHTPKTKRADVLRLMGSVLGLTRDDVDKMLEEDGRHGVTGWVSSWLGGRGAQSVPNTPQSGSRLNSSFSEMFVKFLEMESTPSLPAPKLPFHDIKPLGDPPQRRTSSAASNTPTGASAASKRVSEASSFLAPRSAAVPLLAGPGSGSSGGHLLMKPISDALPTFTPVPVSAEASAGAVLKGLLKQ
>279965_0:001708_{"pub_og_id":"5138860at2759","og_name":"thyroid_hormone_receptor_interactor_11_","level_taxid":2759,"organism_taxid":"279965_0","organism_name":"Antrostomus_carolinensis","pub_gene_id":"LOC104522994","description":"LOW_QUALITY_PROTEIN:_thyroid_receptor-interacting_protein_11-like"}
MDFGDIIWSQQEINRLSNEVSRLEAEVDHWKQIALSSKAQGTNDAEQSEICKLQNIIKELKQKLSQEIDEHQHELSVLQDAHRQKLLELSRRHREELSEYEERIEELENQLQQDGVSADVMDDSKISEQKKNAQNLEGGKVEELQIIKDLEDKIRKLNHKLSCAKEENKVLLKEQELAKVEKIQITQEYENLKSDFSMLQSSVAEQDALLKEQEKKLQSKTSLPEDVVRLQQALLEAEKEIARLSILNQGLEKELTSAQHKNEDILSAYTENQNSELSQLRQDLERKEHELNESITERETLIAELEELDKQNQEATQHMITLKEQLSKQHTETDSIIKQLKLDLDFERKKVSELEIKKMETSKELDSQKEKLNQCSYALNDLHISKQQLEGNIKDFQEQLRKAQDCNFHNKKEIRELQQRLKEREEELSGSLRKLAEKSNQESNYSCQDLILKEREVEIAKLQNDVLENKQLNEDLEKSLFDLRTENGKLIVAIEELKQELSDAISEKNKVYLEKDTVVEALKMEKRQLEGELNQTEKRLLEQAHKYKQTIEELSNARSMDTTALQLEHERLVKLSQEKDFKIAELKRSIEQMETDHQETKEMLTTSLGGQKQLQELIKEKEIFIEKFKNQALQVKLELEEYVKVAKKQDVLKQNLEEKDRSLAVMKEENNHLKEEIERLKDQQSRSMPVVEPKTLDIIIELESEVTQLKVIKNNLEEEIEVHKKTIEDQNQTTVQLQQSLQEQRKEIDESKFQCEQMNVTHERLSLEKDEEIKNLQKTIEQIKTQLHKERQIIQTDSSDLFQETKVQTLNGENGNEKHDLSKAEIERLVKGIKEREMEIKLLNEKNVSLSQQIDQLSKDEVGKLTRIIQEKDLEIQALNARVSSGSYRQDVLCLQQQLQAYVMEREQVLAVLSEKTRENSQLKTEYRNIMDMVAAKEAALVRLQEENQKLSNRSENSSQEMSRETIQNLSRIIREKDIEIDALSQKCQTLLTVLQTSGTGTDNGSGGVNSNQFEELLQERDKLKQQVKKMEEWKQQVITTVQNMQHESAHLQEELHKLQAQISVESDSNSKLQVDYNGLIQSYEQNEKKLKSFSQELAQVQHSIGQLHNTKDLLLSKLDLVTPSVAMASTISQLSGIPDSAPEVLSDESKLLQKELEQLKKKLQEKDSTIRTLQENNQRLSDSVATASEIERKSQEGTESEMRQMKEKQDVLQKSLREKDILIKSKSDQLLSVSENLSNKENENELLKQAVTNLKERNLILEMDIRKLKEENEKIVARCRETEFRALQETNMQFSMMLKEKEFESHSMKEKALAFEKLLKEKEQGKTGELNQLLNEVKSMQEKAVAFQQERDQVMVALKQKQMESSALQSEIQHLREKEQRLNQELERLRNHLLEMEDSYTREALAAEDREVKLRKKVFVLEEKLVSSSTAVENASHQASLQVESLQEQLNLVSKQRDETVLQLTISQDQVKQYALSLANLQMVLEQFQQEEKAMYSAELEKHQKQTAEWRKKAESLEEKVASLQESLEEANAALDAASRLTEQLDVKEEQIEELKKE
>208333_0:0041cf_{"pub_og_id":"5138860at2759","og_name":"thyroid_hormone_receptor_interactor_11_","level_taxid":2759,"organism_taxid":"208333_0","organism_name":"Girardinichthys_multiradiatus","pub_gene_id":"124856001","description":"thyroid_receptor-interacting_protein_11"}
MSSWLGGLGSGLGQSLGQVGGSLSSFTGQISNFTKDMLLEGVEEVGDSATELHVSNSKLAEVEAAFAAQKSEYDMLKKRHAEVEEKLEASEIQIKQQSAEYRTLLQQKEVEISHLKARQSGLQEEVQKLQQSAQSASSSPAMLPVTTASLATTSSSPSTFLTRSAGSHHGFHSDEVDISDVLWLQQEINRLSTEVMRLEAEVSHWRRVSQASTTTGSSNGDQGEILKLQRTIKELRDEMSREVDEHQHELAAVQDAQRQKLAEITRRHREELAEYEERIDELEEQIHSGGSHVSSPSDASKPLELQKNIQSLQEAAEQREKQLAELSASLEDARKKQASLQLERNEAQEENAGLLQNYSRLQASVAELQTRVQEQEGKALQKTQFEHEIQTLRNNLAAAEKEMERLKNCSKAEPKEEVEHADILELNTIIGTLRQEKEVLEQEKLGLQERLKLAEEQTVTSNASLMESGEVETLEDLKVELERRDKVLRATEEERETLMSELEELDRQNQEATQHLITAKEQLSGQLKEAETELIRTTAELNTTKDQKRALEQELETQKEKMSQSAFTLNDLHMGKQQLEQTVKELKDTLGRAHEQGREARREVAELKKTLQEREEQLAAAKEEMDQGEERQAEVQRAEEMAGKERELSDLRREIDEMRSSYEKGMSEESEMKMENRRLKEEHEKGLRKVEELSKQLKENKAALKRMEREKDTRIEAFKIEKNQLEGELSQAERALSEQVKQYKQTIEELTRARSMDASTLQTEHESAIKLNQDKDLEIAKLRRDIEQLTSDHRDTNEMLSITVAGQKQLTDLLQEKDVFVETLKQNAADLQREMENSISIMTKEEEILKQALEEKDKQLGGMKEENSHLKEEIDRLKDQQSRSQPLAEPKTLEIITELETEITQLKSSRNGLEEELRSLKRTSEEQQASLQAQQSELELAHTRHQQTTLNYDRLIHAKDEEITRLQQSVDLLNESQGHLRALHGEVILQEDKTRSLSQENDNEKHDLSKVEIEKLVRGIKEKETEISQLNEKNLSLTRQLDQLVVSRDEVGKLSQMIRQKDLEIQALHAQVSMGHSQDVLYLQQQLQALAVEREQMLAVLNEKTRENSQLRSDYHRLMDIMAGKDAALVKLQQENQRLSHMSDSSGSQEMFKETIQNLSRIIREKDIEIDALTQKCQTLVTVLQSTGGEPGAALGGVSSNQFEELLHERDTLKQQGKKMEEWKQQVITTVKNMQHESAQLHEELIKLQSQVSADSDCSSKLSVDYARLIHNYEQKEKRLGGLSLELAQVQQTISQLSTTKDVLLGKLDSVAQTPEVMDTQSSGLSLNVEAQTQHNAFPVNNNNLQRETEALQAQLAEKENLIRTLQENNHRLSNAASTSEGEQRSQAEEVRQVRERLESLQRSVREKDLLIKTKGDQLTQVSEALRNRENDYEVLKQAVTNLKERALILEMDSKKLKEENEQVVARSREKESEFRALQETNMQVSLLLREKEFELSAISEKAATVERMLKDKELGKSGELNQLLNELKSMQEKAVMFQQERDQMMMALKQKQMETTALQSELQHTRDKEQRLNLELERLRNHLLEIEDSYTREALAAEDRETELRRRVVQLDEKLATSSNAVENASQQASMQVESLQEQLSNAVKQRDDTLAQLRTSQEQVRQYAVSLSNLQMVLEQFQQEEKAMYSAELEKHKKEKDEWRRKALLLEDQASALQINLDEATAALDSASRLTDQIDQKEEQIEELKKQVDVRQEMLEEAQKKLMNLLNSTEGKIDKVLMRNLFLGYFHTPKTKRADVLRLMGSVLGLNREQVDQMLEDDGRHGVTGWVSSLLGGRGAQSVPNTPQRPTSGQGLNSSFSEMFVKFLEMESTPSLPAPRLPVHDIKPLSAPPPGRTSGSSLDITGAASGIRRSGESNPFLAPRSAAVPLVAGSGSAGSGGHLLMKPITNALPTFTPVPVSAEASAGAVLKDLLKQ
>8240_0:0040ed_{"pub_og_id":"5138860at2759","og_name":"thyroid_hormone_receptor_interactor_11_","level_taxid":2759,"organism_taxid":"8240_0","organism_name":"Thunnus_maccoyii","pub_gene_id":"121880895","description":"thyroid_receptor-interacting_protein_11"}
MSSWLGGIGSGLGQSLGQVGGSLSSFTGQISNFTKDMLLEGVEEVGDAATELQVSNSKLADLNASFTTQKSEYDRLKKLHAELEEKLEASEIQIKQQSAEYRTLLQQKDVEISHLKARQSVLQEEVQNLQHSAQSASVGLAVLPVTTTSSTTTSSSVSSFSSRPSGSNQGFHSDEMDLSDAIWSQQEINRLSTEVMRLEAEVAHWRRMSQASTAAGAGNGDQGEILKLQRTIKDLREEMSREVDEHQHELTALQDAQRQKMADVSRRHREELAEYEERIEELEEQIQSGGGQASSPSDASKLLELQKTMKSLQEATEQREKQLSELSASLEEAQTKQASLQLERDEAQEENAGLLQNYTRLQASVTELQTRVQEQEGKALQKAQLDHEIQVLRQNLAAAEKEIERLKNLDESEPKEEVEHADILELNTIIGTLRQEKDVLEQEKLNLQERLKAAEEQTVSNNGAESESLEDLQAELERREKVLRATQEERDTLMSELEELDQQNQEATQHMISVKEQLSGQLKEAEAELSRLTTELNTTKDQKRAVEQELETQKEKISQSAFTLNDLHMGKQQLERTVKELKDKLGHAQEQGREARKEISELKKTLQEKEEQLSVTREELVQTGERGTGAQAADEELAGKKKELSDLRRELDEIRSSQEKVMSEDYELKMENRRLKEESEQALGKVEELNRQMMENQTAVNRTVREKETRIEALKLEKNQLEDELRQTERTLTEQSKQYQQTIEELTRARSMDASALQTEHERAIKLNQEKDMEIAQLKRDIEQLASDHRDTNEMLSITVSGQKQLTDLLQEKDVFMDTLKQNAAETQMEMENSISVATREAEALRQALEEKERQLGGMKEENSHLKEEIDRIRDQQSRPQPLAEPRTLDIITELETEITQLKSSRNGLEEEVQTLRRTMEEQQTSLLLSQQSLQAQQSELEQANARHQQTTLNYDKLIHARDEEIARLQQGRADSPPVQGEVILQEDKTQSLNQENGNEKHDLSKVEIEKLVKGIKEKETEISQLNEKNLSLTKQLDQLVVSRDEVGKLSQVILQKDLEIQALHARVSMGGGGGHSQDVMFLQQQLQAYAVEREQVLAVLNEKTRENSQLRSDYHRLMDIMAGKEAALLKLQQENQRLLNMSDPSGSQEMFKETIQNLSRIIREKDIEIDALTQKCQTLVTVLQSSGGESGTGSGGVSSNQFEELLQERDTLKQQVKKMEEWKQQVITTVKNMQHESAQLQEELIKLQGQVSADSDCSSKLSVDYSRLIQSYEQKERRLGSLSQELAQVQQTITQLSTTKDVLLGKLGSVAQTPEVVVAQSSAPSLTAAAPSHQTASTVNNEKQQEDLGSLRAQLAEKETVIRTLQENNHRLSNSASASESEQRSQAAEVQQIKDRLDTLQRSVREKDLLIKAKGDQLSQVSETLRNRENDNEVLKQAVTNLKERALILELDVKKLKEENELVAARSREKESEFRALQETNMQVSLLLREKEFELSAMSDKAATVERMLKDKEQGKSGELNQLLNEIKSMQEKAVAFQQERDQVMMALKQKQMETTALQTELQHMRDKEQRLNLELERLRNHLLEIEDSYTREALAAEDRETELRRKVTLLDDKLATSSNAVENASQQASMQVESLQEQLSRVVKQRDDALIQLRTSQEQVNQYAVSLSNLQMVLEQFQQEEKAMYSAELDKLKREKEEWRTKAQRLEDQASALQMNLDEANAALDSASRLTDQLDLKEELIEELKKQVDVRQEMLEEAQKKLMNLLNSTEGKIDKVLMRNLFLGYFHTPKTKRADVMRLMGNVLGLSREDVDKMLEEDGRQGITGWMSGWLGSRGAQSVPNTPQKPTIGQSLNSSFSEMFVKFLEVESTPSLPAPMLPVHDIKPLSAPPPRRTSSAASSTATGTAGASKRAGEANPFLAPRSAAVPLLAGSGSGGSGGHLLMKPISDALPTFTPVPVSAEASGGAVLKDLLKQ
>8839_0:001a64_{"pub_og_id":"5138860at2759","og_name":"thyroid_hormone_receptor_interactor_11_","level_taxid":2759,"organism_taxid":"8839_0","organism_name":"Anas_platyrhynchos","pub_gene_id":"TRIP11","description":"thyroid_receptor-interacting_protein_11_isoform_X1"}
MASWLGGLGSGLGQSLGQVGGSLSSLTGQLSSFTKDILLEGAEEVGDAATELHVSNSRLREIESINAALKSENERLKKICSDLEEKHEAAELQVKQLTIEYRNQLQQKEVEISHLKARQNALQEQLQKVQTAAQSSQSAAGLQPATTSASFVPVVRHSSGFEGDDMDFGDLIWSQQEINRLSNQVSRLESEVDHWKQIAQSSKVQGTNVAEQSEICKLQNTIKELKRNLSQEIDEHQHELSVLQDAHRQKLIEITRRHREELSEYEERIEELENQLQQDGVSTDAVDDSKTSEQKKSAQNLEGGKVEDLQIVKDLEDEIRRLNQKLSSAKEENKILLKDQELLKVEKIQITQEYESLKSDYSILQSSVTEQDALLKEQEKKFQSKMTLPEDVVRLQQALLEAEKEIARLSSLNQADSFTHTGKDMQAFTPDLQVLKEENIKLKKEKEGLEKELLHAQHENKNILSTYSEDQNSEINQLRQDLERKERELNESIAERETLVEELEELDKQNQEATQRVITLKEQLSKQHTQADSITKQLQIDIDFERKKVAKLEMEKMETIKELDSQKEKLSQCSYALNDLHISKQQLQNTIKDLQEQLKKSQDCNLHNKKEIKELQQRLKEREEELSVSLSKLTEKSNQEANYSCQDLILKEREVEIAKLQNSILENKQINEDLEKSLSDLKIENGKLVTAFEEIKQQLNDAISEKNKVYLEKDTVVEALKMEKKHLETELNQTEKRLFEQAQKYEQTIQELSNARSMDTTALQLEHERLVKLNQEKDFKIAEFKRNMEQMESDHQETKEMLTTSLGGQKQLTELIKEKEEFIEKFKNQALQVRQELEEYKKASKKQDVLKQNLEEKDKSLAIMKEENNHLKEEIERLKDQQSRSTPMVEPKTLDIIIELESEVTQLKVIKTNLEEEIEVLKKTIEDQNQKTVQLQQSLQEQRKQIDESKVQCEQMNVTHERLSLAKDEEIKNLQKTIEQIKTQLHKERQVIQTDSSDLFQVTKVQTLNGENGNEKHDLSKAEIERLVKGIKEREMEIKLLNEKNVSLSQQIDQLSKDEVGKLTRIIQEKDLEIQALNARVSSASYRQDVLCLQQQLQAYVMEREQVLAVLSEKTRENSQLKTEYHKIMDMVAAKEAALVRLQEENQKLSNRFENSSQDMFRETIQNLSRIIREKDIEIDALSQKCQTLLTVLQTSSTGTDSGPGGVNSNQFEELLQERDKLKQQVKKMEEWKQQVITTVQNMQHESAHLQEELHKLQAQISVESDSNSKLQVDYNGLIQSYEQNEKKLKSFSQELAQVQHTIGQLHNTKDLLLGKLDLVTPSVAMASIISQPPVIQSSAPEVLSDETKLLQKELEQLKKKLQEKDSTIRTLQENNQRLSDSVATASEAERKSQEGTDSEMRQIKEKHDVLQKSLREKDILIKSKSDQLLSVSENLSNKENENELLKQAVTNLKERNLILEMDIRKLKEENEKIVASCREKETEFRALQETNMQFSMMLKEKEFESHSMKEKALTFEKLLKEKEQGKTGELNQLLNEVKSMQEKAVTFQQERDQVMVALKQKQMESSALQSEIQHLREKEQRLNQELERLRNHLLEMEDSYTREVLAAEDREAKLRKKVSVLEEKLVSSSTAVENASHQASLQVESLQEQLNLVSKQRDETVLQLTISQDQVKQYALSLANLQMVLEQFQQEEKAMYSAELEKHQKQTEEWKKKAENLEEKVVSLQESLGEANAALDAASRLTEQLDVKEEQIEELKKEGEIRKEMLEDVQNKLMNLINSTEGKVDKLLMRNLFVGHFHTPKNKRHEVLRLMGSILGIKKEELDQLLSEEQRGVTRWVTGWLGGGTGSKSVPNTPLRPTHQNVFNSSFSELFVKFLETESCPSLPPPKLSVHDIKPLGAAGTGKGGSVPSSSQIQDSAVSGISRRPDANPFLAPRSAAVPLITPATSSGHLLMKPISDALPTFTPLPVSPDASAGAVLKDLLKQ
>9002_0:001099_{"pub_og_id":"5138860at2759","og_name":"thyroid_hormone_receptor_interactor_11_","level_taxid":2759,"organism_taxid":"9002_0","organism_name":"Centrocercus_urophasianus","pub_gene_id":"122158008","description":"thyroid_receptor-interacting_protein_11"}
MASWLGGLGSGLGQSLGQVGGSLSSLTGQISSFTKDILLEGAEEVGDAATELHVSNSRFREIESINAAQKSENERLKKVCSDLEEKHEAAELQIKQLSVEYRNQLQQKEVEISHLKARQNALQEQLQKLQTAAQSAQLGGGVSQPATTSASFVPVVRHSSGFEGDDMDFGDIIWSQQEINRLSNQVSRLESEVDHWKQIAQSSKVQGANDAEQSEICKLQNIIKELKQNLSQEIDEHQHELSVLQDAHRQKLIEISRRHREELSEYEERIEELENQLQQDGVSTDAMVDSKISEQEKTAQNLEGGKADNLQMIKDLEDEIRKLNQKLSSTKEENKILLKEQELLKVEKIQLTQELESLKSDFSMLQSSVAEQGALLKEQEKSQSKTPLPEDVVSLQQALLEAEREIARLSSLSQADNPVYMAEDVQAFTLDLQVLKEENLKLRNEKEELEKELLNAQCKNENIISAYTEDQNSELRQLKQDLERKEHELNESIAERETLIAELEELDKQNQEATQHMITLKEKLSRQHIETDGITKQLKFDIDVERKKVAKLEMEKMETIKELDTQKEKLSQCSYALNDLHISKQQLQDNVRNLQEQLKKAQDCNLHNKKEIRELQQRLKEREEELSLSLSKLTENIEQASSHGSQDLILKEREAEIVKLQNKQLENKQLNEDLEKSLSDLKTENGKLIAAFEELKQELNDTISEKNKVCLEKDTVVEALKLEKRHLETELSQAENQLFEQAHKYEQTIEELSNARSMDTTALQLEHERLVKLNQEKDFRIAELKRSMEQMEVDHQETKEMLTTSLGGQKQLTELIKEKEEFIERLKNQASQMKQELEEHREVSRKQDVLKQNLEEKDKSLAIMKEENNHLKEEIERFKDQQSRATPVVEPKTLDIIIELESEVTQLKVIKNNLEEEIEVHKKTIEDQNQKTVQLQQSLQEQRKEIDESKFQCEQMNVTHERLSLEKDEEIKNLQKTIEQIKTQLHKERQVIQTDSTDLFQETKVQTLNGENGNEKHDLSKAEIERLVKGIKEREMEIKLLNEKNVSLSQQIDQLSKDEVGKLTRIIQEKDLEIQALSARVSSASYRQDVLGLQQQLQAYVMEREQVLAVLSEKTRENSQLKTEYHKIMDMVAAKEAALVRLQEENQKLSSRFENSSQDMFRETIQNLSRIIREKDIEIDALSQKCQTLLTVLQTSSTGTDNGSGGVNSNQFEELLQERDKLKQQVKKMEEWKQQVITTVQNMQHESAQLQEELQKLQAQISVESDSNSKLQVDYNGLIQSYEQNEKKLRSFSQELAQVQHTIGQLHNTKDLLLGKLDLVTPSVTMASIISQPSVVQSSTPEVLSDESKLLQKELEQLKKKLQEKDSTIRTLQENNQRLSDSVATASEFERRSQEETDSEMRQIREKHDVLQKSLREKDILIKSKSDQLLSVSENLSNKENENELLKQAVTNLKERNLILEMDIRKLKEENEKIVVRCREKETEFRALQETNMQFSMMLKEKEFESHSMKEKALAFEKLLKEKEQGKTGELNQLLNEVKSMQEKAAIFQQERDQVMVALKQKQMESSALQNEIQHLHEKEQRLNQELERLRNHLIEMEDSYTREALAAEDRETKLRKKVSVLEEKLVSSSTAVENASHQANLQVESLQDQLNLVSKQRDETVLQLAISQDQVKQYALSLTNLQMVLEQFQQEEKAMYSAELEKHQKETAEWKKKAQNLEEKVASLQENLEEANGALDAASRLTEQLDVKEEQIEELKREGEIRKEMLEDVQNKLMNLINSTEGKVDKLLMRNLFIGHFHTPKNKRNEVLRLMGSILGMKKEELDQLLSEDQRGVTRWVTGWLGGGTGSKSVPSTPLRPTHQTGFNSSFSELFVKFLETESCPSLPPPKLSVHDMKPLGAAGTGKTSTTPSSSQIPDSGVSGISRRPDANPFLAPRSAAVPLITPASTSGHLLMKPISDALPTFTPLPVSPDASAGAVLKDLLKQ
>375764_0:00555c_{"pub_og_id":"5138860at2759","og_name":"thyroid_hormone_receptor_interactor_11_","level_taxid":2759,"organism_taxid":"375764_0","organism_name":"Sphaeramia_orbicularis","pub_gene_id":"trip11","description":"GRIP_domain-containing_protein"}
MSSWLGGLGSGLGQSLGQVSGSLSTFTGQISNFTKDMLLEGVEEVGDAATELQVSNSKLAEVEAAHATQKSEYDRLKKLHAELEEKLEASEIQIKRQSAEYRILLQQKDVEISHLKARQNGLQEEVQKLQQSAQSASVGPAVLPVATTSSTTTSSSSTFLSRPSGSHQGFHGDEMDLSDVLWSQQEINRLSTEVMRLEAEVAHWRRMSQTSTAAGGGNGDQGEILKLQRTIKELREEMSREVDEHQHELAALQDAQRQKMADITRRHREELAEYEERIEELEEQNQSGGGQVSSAPDASKLLELQKTIRSLEETAEQREKQVSELSASLEEAERKLASLQLEKDDAQEENTGLLENYTRLQASVTELQTRVQEQEGKSLQKAQLDHEIQVLRKNLAAAEKEIEQLKELAETKPQEEVEHADILELNTIIGTLRQEKDILEQEKLELQEKLKVAEEQVISHKAAESGESEAVEDLKAELERREKALKATMEERDTLMSELEELDQQNQEATQHMISVKDQLSSQLKDTEAQLIKLTAELNATKDQKKTLEQELETQKDKISQSAFTLNDLHMGKQQLEHTVKELKDKLRQAQEQNKEARGEVSSLKKTLKQRDEELSAAKVHLEKAGDRKAEEQGTKEELAGREKEISDLRRQLDETKSSHEKVLSEDYELKMENRKLKMENEETLGKVEELNRQMMESQMALNRTVREKETRIEALKLEKSQLEGELQQVEKTLTEQGKQYQQTIDDLTRARSMDASALQMEHERAIKLNQEKDMEIAQLKRDNEQLASDHRDTNEMLSITVSGQKQLTDLLQEKDAFMETLKQNAADMQIEMENSISAATKEAETLRHALEDKEKQLGGMKEENSHLKEEIDRLRDQQSRPQPLAEPRTLDIITELETEITQLKSSRNGLEEEIQSLRRTIEEQQASLLLSQQSLQVQQSELQQSTLNHDRLIQARDEEIARLQETVDRLSESQGRADSPPVQGDVILQEDKTQTLNQENGNEKHDLSKVEIEKLVRGIKEKETEISQLNEKNLSLARQLDQLVVSRDEVGKLSQMILQKDLEIQALHARVTMGGGGHSQDVLFLQQQLQAYAVEREQVLAVLNEKTRENSQLRSDYHRLMDIMAGKEAALLKLQQENQRLSNMNDPSGSQEMFKETIQNLSRIIREKDIEIDALTQKCQTLVTVLQSSGGESGPGSGGVSSNQFEELLQERDTLKQQVKKMEEWKQQVITTVKNMQHESAQLQEELIKLQSQVSADSDCSSKLSVDYTRLIQSYEQKERRLGNLSQELAQVQQTISQLSTTKDVLLGKLDSVAQTPEVFTAQSSEPLLTAEPKSHLMASPNSETLTQDLASLQTQLVEKENIIRTLQENNHRLSNSASASESEQRSQAEEVRQVRERLDTLQRSIREKDLLIKTKGDQLIQISETLRNRENDNEVLKQAVTNLKERALILEMDVKKLKEENEVVAARSREKESEFRALQETNMQVSLLLREKEFELHAMSEKAATVERMLKDKEQGKSGELNQLLNEIKSMQEKAVAFQQERDQVMMALKQKQMETTAVQTELQHVRDKEQRLNLELERLRNHLLEIEDSYTREAIAAQDRETELRRRVAMLDEKLATSSSAVENASQQATMQVESLQEQLSGVVRQRDDALTNLRTSQEQVNQYAVSLSNLQMVLEQFQQEEKAMYSTELEKLTKEKEEWKRKAQRLEDQASALQMNLDEANAALDSASRLTDQLDLKEEQLEELKTQVDVRQEMLEEAQKKLMNLLNSTEGKIDKVLMRNLFLGYFHTPKTKRGDVLRLMGSVLGLSREDVDKMLEEDGRHGVTGWVSTWLGGRGAQSVPNTPQRPTTGQGLNSSFSEMFVKFLEMESTPSLPAPRLPVHDIKPLSAPPSRKTSTAASSTAAGSGAAAGRRPGESNPFLAPRSAAVPLLTGSGSGSSGSGGHLLMKPISDALPTFTPVPVSAEASAGAVLKDLLKQ
>198719_0:002d1b_{"pub_og_id":"5138860at2759","og_name":"thyroid_hormone_receptor_interactor_11_","level_taxid":2759,"organism_taxid":"198719_0","organism_name":"Drosophila_innubila","pub_gene_id":"LOC117794208","description":"myosin-2_heavy_chain_isoform_X1"}
MSWLNNSLNTIKGQLTNLAQEVLADTAGPGDEEYRGSDVNTKTALELLTETQLQKEQLDKACEDKDREIVALRKQISTLKGQKISDSDASGKVDATSARHSEAKSSQAGDDQNVEDSWCWEPAGSEATGTTVKGTTVEPGMVDVALVSESDVAKLNAIIASLEQQNGELRSSLEELDAQHELAMQDVLSHKTQLQTQLTELKNLQADHLVEHELAMARLQAQLVEERERQRSAAQAQLELEQRVAEQDKELQRSVLELAEMQQLLDKRGADNGELIERVRQADGEREKLQRELDELAKLAKEKKTSESSNSSSTGKHSEDEFIVVRNADAAGSSSDPDPDPDADVDATTPPSKEKLRDKLVSLEAHIAELKADNLKLQDGELERQLSGSVLNEQLSELEKRLRISESEKEQLQLELQRKLQQLMLQNQELKLSAEADQETHANDLEQQLGALRAENSQLRQDLDASIAQAKFRQAIAEEKQEITDLDLDVDDPADNDPHKLRSLLEALLADNSEQSLERTHRLLNERWQRLDSTEQRLVDLQDQQLIADHEKKTLEADISQYILQCDELMKNNELLLNELDKFKRNKLETIEEHHEETIAQLESQLEEAQSQLQRQQQQLQQSTTAGENKEQLQHMEQLRAELKYKELKLLESTEHSLQLMTQLEELKEQLEQLEQMPEKNSQLAEQLEKLKAAKAAQEEQLHQVTDQLQFKAQQLEEIDVQLTEQAKQMKQIYLELEEKTKQLQESTQNGEKLNSQLEQLKAQLKQARESVEQSNQVEQLTQQLEQLQAELEQSRELHSQLESKQRELQDSKEFNKQLNLELEQLQAQLENPEHSRQLEQLQQQLEQKEQQLLELEEKQLQSEQLKLQLEELKEQLQQATKSAEQSTQMELLSKEEQLEQLKEALTQLQQTLDTLTNEKLELIKALQQKHAENTQYYAEIQRLQPLEQQLAEQHKEREKLCDQINFLKEKSDILTTNLLTEQTNQRLLQQQQVESQEQQVNVQRDLERLRAHLLEIEELHTQESVELQRELDESRAKQTALQQEVSKSSTAYTSASIRANQQAETLQAQHGLLLQQRDELLAKLGQYEDRELKQQAALTNLQCALEQFQNDKQHDIETAKQRMRRELQVQLEEQMSLQLEMAAMQQQLADANQGLRAAARLSDQLEAGQQTIAVLRDEVDSLKDANLKLEKSLNSSESSQTDKIDKSLIKSLLIGYVVSGHAGDKQQVLRMISSVLDFNAQESEKVGLNKPQNSWLGNILGGSSGGSSSQSSGNENLLQAFVQFLEQESQPQSSAQSRPALLSMAKQVEAAPATGATGATPGATAVATAAAAGGAAGAATGSNMQQTALHATAATPPTPPMQSLLMSSNEFAPTRNSSSILKDILNDS
>9054_0:001129_{"pub_og_id":"5138860at2759","og_name":"thyroid_hormone_receptor_interactor_11_","level_taxid":2759,"organism_taxid":"9054_0","organism_name":"Phasianus_colchicus","pub_gene_id":"TRIP11","description":"TRIP11"}
MASWLGGLGSGLGQSLGQVGGSLSSLTGQISSFTKDILLEGAEEVGDAATELHVSNSRLREIESINAAQKSENERLKKVCSDLEEKHEAAELQIKQLSVEYRNQLQQKEVEISHLKARQNALQEQLQKLQTAAQSAQLGGGVSQPATTSASFVPVVRHSSGFEGDDMDFGDIIWSQQEINRLSNEVSRLESEVDHWKQIAQSSKVQGANDAEQSEICKLQNIIKELKQNLSREIDEHQHELSVLQDAHRQKLVEISRRHREELSEYEERIEELENQLQQDGVSTDAMVDSKISEQEKMAQNLEGRKAEDLQIIKDLEDEIRKLNQKLSSTKEENKILLKEQELLKVEKIQLTQELESLKSDFSMLQSSVAEQDALLKEQKSQSKTPLPEDVVSLQQALLEAEREIARLSSLNQADSPVHMAKDVQAFTLDLQVLKEENLKLRNEKEELEKELLNAQCKDENITSAYTEDQNSELRQLKQDLERKEHELNESIAERETLIAELEELDKQNQEATQHMITLKEKLSRQHIETDSITKQLKIDIDVERKKVAKLEMEKMETIKELDTQKEKLSQCSYALNDLHISKQQLQDNVRNLQEQLKKAQDCNLHNKKEIKELQQRLKEREEELSLSLSKLTENINQASSLSSQDLILKEREVEIVKLQNKQLENKQLNEDLEKSLSDLKTENGKLIAAFEELKQELNDTISEKNKVCLEKDTVVEALKLEKRHLESELSQAEKQLFEQAHKYEQTIEELSNARSMDTTALQLEHERLVKLNQEKDFKIAELKRSMEQMEADHQETKEMLTTSLGGQKQLTELIKEKEEFIERLKNQASQVKEELEEYREVSRKQDVLKQNLEEKDKSLAIMKEENNHLKEEIERLKDQQSRATPVVEPKTLDIIIELESEVTQLKVIKNNLEEEIEVHKKTIEDQNQKTVQLQQSLQEQRKEIDESKFQCEQMNVTHERLSLEKDEEIKNLQKTIEQIKTQLHKERQVIQTDSTDLFQETKVQTLNGENGNEKHDLSKAEIERLVKGIKEREMEIKLLNEKNVSLSQQIDQLSKDEVGKLTRIIQEKDLEIQALSARVSSASYRQDVLGLQQQLQAYVMEREQVLAVLSEKTRENSQLKTEYHKIMDMVAAKEAALVRLQEENQKLSNRFENSSQDMFRETIQNLSRIIREKDIEIDALSQKCQTLLTVLQTSSTDTDNGSGGVNSNQFEELLQERDKLKQQVKKMEEWKQQVITTVQNMQHESAHLQEELQKLQAQILVESDSNSKLQVDYNGLIQSYEQNEKKLRSFSQELAQVQHTIGQLHNTKDLLLGKLDLVTPSVTMASIISQPSVMQSSVPEVLSDESKLLQKELEQLKKKLQEKDSTIRTLQENNQRLSDSVATASEFERRSQEETDSEMRQIREKHDVLQKSLREKDILIKSKSDQLLSVSENLSNKVNENELLKQAVTNLKERNLILEMDIRKLKEENEKIVVRCREKETEFRALQETNMQFSMMLKEKEFESHSMKEKALAFEKLLKEKEQGKTGELNQLLNEVKSMQEKAATFQQERDQVMVALKQKQMESSALQSEIQHLHEKEQRLNQELERLRNHLIEMEDSYTREALAAEDRETKLRKKVSILEEKLVSSSTAVENASHQANLQVESLQEQLNLISKQRDEAVLQLAISQDQVKQYALSLTNLQMVLEQFQQEEKAMYSAELEKHQKETAEWKKKAQNLEEKVASLQENLEEANAALDAASRLTEQLDVKEEQIEELRREGEIRREMLEDVQNKLMNLINSTEGKVDKLLMRNLFIGHFHTPKNKRNEVLRLMGSILGMKKEELDQLLSEDQRGVTRWVTGWLGGGTGSKSVPSTPLRPTHQTGFNSSFSELFVKFLETESCPSLPPPKLSVHDMKPLGAAGTGKTSSTPSSSQIPDSGVSGSSRRPDTNPFLAPRSAAVPLITPASTSGHLLMKPISDALPTFTPLPVSPDASAGAVLKDLLKQ
>8869_0:001782_{"pub_og_id":"5138860at2759","og_name":"thyroid_hormone_receptor_interactor_11_","level_taxid":2759,"organism_taxid":"8869_0","organism_name":"Cygnus_olor","pub_gene_id":"121070726","description":"LOW_QUALITY_PROTEIN:_thyroid_receptor-interacting_protein_11"}
MASWLGGLGSGLGQSLGQVGGSLSSLTGQLSSFTKDILLEGAEEVGDAATELHVSNSRLREIESINAAQKSENERLKKICSDLEEKHEAAELQVKQLSIEYRNQLQQKEVEISHLKARQNALQEQLQKVQTAARSSQSAAGLQPATTSASFVPVVRHSSGFEGDDMDFGDLIWSQQEINRLSNQVSRLESEVDHWKQIAQSSKVQGTNVAEQSEICKLQNTIKELKQNLSQEIDDHQHELSVLQDAHRQKLIEITRRHREELSEYEERIEELENQLQQDGVHTDAVDDSKISEQKKSVQNLEGGKAEDLQIIKDLEDEIRRLNQKLSSAKEENKILLKDQELLKVEKIQITQEYESLKSDFSMLQSSVTEQDALLKEQEKKFQSKTMLPEDVVRLQQALLEAEKEIARLSSLNQADSFTHTGKDIQAFTQDLQVLKEENIKLKKEKEGLEKELLHAQQENKNILSTYSEDQNSELNQLRQDLERKEHELNESIAERETLVAELEELDKQNQEATQHVITLKEQLSKQHTQGDSITKQLQIDVDLERKKVAKLEMEKMEAIKELDSQKEKLSQCSYALNDLHISKQQLQNTIKDLQEQLKKSQDRNLHNKKEIKELQQRLKEREEDLSVSLSKLTEKSNQEANYSCQDLILKEREVEIAKLQNNVLENKQRNEDLEKSLSDLKIENGKLVTAFEEIKQELNDAISEKNKVYLEKDSVVEALKMEKKHLETELNQTEKRLFEQAQKYEQTIQELSNARSMDTSALQLEHERLVKLNQEKDFKIAEFKRNMEQMEIDHQETKEMLTTSLGGQKQLTELIKEKEEFIEKFKNQALQVKQELEEYKKASKKQDVLKQNLEEKDKSLAIMKEENNHLKEEIERLKDQQSRSAPMVEPKTLDIIIELESEVTQLKVIKNNLEEEIEVLKKTIEDQNQKTVQLQQSLQEQRKQIDESKVQCEQMNVTHERLSLEKDEEIKNLQKTIEQIKTQLHKERQVIQTDSSDLFQVTKVQPLNGENGNEKHDLSKAEIERLVKGIKEREMEIKLLNEKNVSLSQQIDQLSKDEVGKLTRIIQEKDLEIQALNARVSSASYRQDVLCLQQQLQAYVMEREQVLAVLSEKTRENSQLKTEYHKIMDMVAAKEAALVRLQEENQKLSNRFENSSQDMFRETIQNLSRIIREKDIEIDALSQKCQTLLTVLQTSSTDTDSGSGGVNSNQFEELLQERDKLKQQVKKMEEWKQQVITTVQNMQHESAHLQEELHKLQAQISVESDSNSKLQVDYNGLIQSYEQNEKKLKSFSQELAQVQHTIGQLHNTKDLLLGKLDLVTPSVAMASIISQPPVIQSSAPEVLSDETKLLQKELEQLKKKLQEKDSTIRTLQENNQRLSDSVAIASEVERKGQEGTDSEIRQIKEKHDVLQKSLREKDILIKSKSDQLLSVSENLSNKENENELLKQAVTNLKERNLILEMDIRKLKEENEKIVASCREKETEFRALQETNMQFSMMLKEKEFESHSMKEKALTFEKLLKEKEQGKTGELNQLLNEVKSMQEKAVTFQQERDQVMVALKQKQMESSALQSEIQHLREKEQRLNQELVRLRNHLLEMEDSYTREALAAEDREAKLRKKVSVLEEKLVSSSTAVENASHQASLQVESLQEQLNLVSKQRDETVLQLTISQDQVKQYALSLANLQMVLEQFQQEEKAMYSAELEKHQKQTAEWKKKAENLEEKVVSLQESLGEANAALDAASRLTEQLDVKEEQIEELKKEGEIRKEMLEDVQNKLMNLINSTEGKVDKLLMRNLFVGHFHTPKNKRPEVLRLMGSILGIKKEELDQLLSEEQRGVTRWVTGWLGGGTGSKSVPNTPLRPTHQNVFNSSFSELFVKFLETESCPSLPPPKLSVHDMKPLGAAGTGKAGSIPSSSQIQDSAVSGISRRPDANPFLAPRSAAVPLITPATSSGHLLMKPISDALPTFTPLPVSPDASAGAVLKDLLKQ
>59729_0:00196f_{"pub_og_id":"5138860at2759","og_name":"thyroid_hormone_receptor_interactor_11_","level_taxid":2759,"organism_taxid":"59729_0","organism_name":"Taeniopygia_guttata","pub_gene_id":"TRIP11","description":"GRIP_domain-containing_protein"}
MASWLGGLGSGLGQSLGQVGDSLSSLTGQISSFTKDILLEGAEEVGDAATELHMSNSRLREIESINAAQKFENDRLKKVCSDLEEKHEAAELQIKQLSIEYRNQLQQKEVEISHLKARQNALQEQLQKVQTAAQTAQLGAGVLPAATASASYVPEVRHSSGFEGDDMDFGDIIWSQQEINRLSNEVSRLESEVDHWKQIAVSSKVQGTHDAEQTEICKLQNVVKELKQNLSQEIDEHQHELSVLQDAHRQKLVEISRRHREELREYEERIEELENRLQQDGVSTDAVDDSKVTEQKKKAESLGGGQVEELQVVKDLEDEIRKLNHKLSAAKAENKNLLKEQEFAKLEKIQIAQDYEKLKSDFNVLQRSVTEQDALLKEQKQLQSKTSLPQDVVSLQQALLEAENEIARLSSLNQGLEKELTSAQHKHENIISSNTEDQISEINQLRQDLERKEQELDESVAERETLIAELEELDKQNQEATQHMITLKEQLSKQHTETDSIIKQLKLDIDCERKKVSELETEKMKTIKELDSQKEKLSNCSYALNDLHVTKQQLQDNIKDLQEQLRQAQDCNSRSKKEIGDLQQRLKEREEELHVSLSKLTEKSNEESNYTCKDLILKEREAEIAKLQNDVSKNKQINEDLQKSLSNLRTENGKLIAAMEELKQELSDAISEKKKVYLEKDTLVEALKMEKRQLESELNETEKRLLEQAHKYKQTIEELSNARSMDTTALQLEHERLVKLHQEKDFKLAELKKTIEQMEADHQETKEMLTTSLGGQKQLTDLIKEKEVFIEKYKNQALQVKQELEEYMKVSKKQDDLKQNLEEKDRSLAVMKEENNHLKEEIERLKDQLSRSTPVVEPKTLDIIIELESEVTQLKVIKNNLEEEIKVHKKTIEDQNQATVKLQQSLQEQRKEIDKSKLQCEQMNVTHERLFLEKDEEIKNLQKTIEQIKTQLHKERQIIQTYSSDLFQETKVQTLNGENGNEKHDLSKAEIERLVKGIKEREMEIKLLNEKNVSLSQQIDQLSKDEVGKLTRIIQEKDLEIQALNARVSSASYRQDVLSLQQQLQAYVLEREQVLAVLSEKTRENSQLKTEYRNIMDMVAAKEAALVRLQEENRRLSNRSENSSQDMSRETIQNLSRIIREKDIEIDALSQKCQTLLTVLQTSSTGADNGAGGVNSNQFEELLQERDKLKQQVKKMEEWKQQVITTVQNMQHESAHLQEELHKLQTQISVESDSTSRLQVDYNGLIQSYEQNEKKLKSFSQELAQVQHSIGQLYNTKDLLLSKLDLVTPSVATAATISQLSGVQCSPPEALSEECKLLQNELEQLKKRLQEKDSTIRILQENNQRLSDSVATASEIERKSQEGTESEMRQIKEKHDVLQKSLREKDILIKSKSDQLLSVSENLSNKENENELLKQAVTNLKERNLILEMDIRKLKEENETIVARCREKETEFCALQETNMQFSMMLKEKEFESHSMKEKALAFEKLLKDKEQGKTGELNQLLNEVKSMQEKAVTFQQERDQVMVALKQKQMESSALQSEVQHLHEKEQRLNQELERLRNHLLEMEDSYTREALAAEDREVKLRKKVLILEEKLASSSTAVENASHQASLQVESLQEQLNLVSKQRDETVLQLTISQDQVKQYALSLANLQMVLEQFQQEEKAMYSAELERHQKQSAEWKKKAENLEEKVVSLQVSLEEANAALDAASRLTEQLDIKEEQIEELKKEGEIKREMLEDVQNKLMNLMNSTEGKVDKLLMRNLFIGHFHTPKNKRVEVLRLMGSILGLKKEELDQLLSEEQRGVTRWVTGWLGGGAGSKSVPSTPLRPTHQNIFNSSFSELFVKFLETESCPSLPPPKLSVHHMKPLGAAGTGKTSSTPPSSELQDSPVSGVGRRPDANPFLAPRSAAVPLITPASSCGHLLMKPISDTLPTFTPLPVSPDASAGAVLKDLLKQ
>8884_0:0016e2_{"pub_og_id":"5138860at2759","og_name":"thyroid_hormone_receptor_interactor_11_","level_taxid":2759,"organism_taxid":"8884_0","organism_name":"Oxyura_jamaicensis","pub_gene_id":"118167914","description":"thyroid_receptor-interacting_protein_11_isoform_X1"}
MASWLGGLGSGLGQSLGQVGGSLSSLTGQLSSFTKDILLEGAEEVGDAATELHVSNSRLREIESINAALKSENERLKKICSDLEEKHEAAELQVKQLSIEYRNQLQQKEVEISHLKARQNALQEQLQKVQTAAQSSQSAAALQPAATSASFVPVVRHSSGFEGDDMDFGDLIWSQQEINRLSNQVSRLESEVDHWKQIAQSSKVQGTNVAEQSEICKLQNIIKELKQNLSQEIDDHQHELSVLQDAHRQKLIEITRRHREELSEYEERIEELENQLQQDGVSTDVVDESKTSEQKKSAQNLEGGKAEDLQIIKDLEDEIRRLNQKLSSAKEENKILLKDQELLKVEKIQITQECESLKSNFSMLQSSVTEQDAFLKEQKFQSKMMLPENVVRLQQALLEAEKEIARLSSLNQADSLTHTGKDIQAFTQDLQVLKEENIKLKKEKEGLEKELLHAQHENKNILSTNSEDQISDLNQLRQDLERKEHELNESIAERETLVAALEELDKQNQEATQHVITLKEKLSKQRIQADSITKQLQIDIDFERKKAAKLEMEKMETIKELDSQKEKLSQCSYALNDLHISKQQLQNTIKDLQEQLKKSQDCNLNNKKEIKELQQRLKEREEELSVSSSKLTEKSNQESNYSCQDLILKEREVEIAKLQNNILENKQRNEDLEKSLSDLKIENGKLVTAFEEIKQELNDAISEKNKIYLEKDTVVEALKMEKKHLETELNQTEKRLFEQAQKYEQTIQELSNARSMDTSALQLEHERLVKLNQEKDFKIAEFKRNMEQMEIDHQETKEMLTTSLGGQKQLTELIKEKEEFIEKFKNQALQVKQELEEYKKASKKQDVLKQNLEEKDKSLAIMKEENNHLKEEIERLKDQQSRSTPMVEPKTLDIIIELESEVTQLKVIKNNLEEEIEVHKKTIEDQNQKTVQLQQSLQEQRKQIDESKVQCEQMNVTHERLSLEKDEEIKNLQKTIEQIKTQLHKERQVIQTDSSDLFQVTKVQTLNGENGNEKHDLSKAEIERLVKGIKEREMEIKLLNEKNVSLSQQIDQLSKDEVGKLTRIIQEKDLEIQALNARVSSASYRQDVLCLQQQLQAYVMEREQVLAVLSEKTRENSQLKTEYHKIMDMVAAKEAALVRLQEENQKLSNRFENSSQDMFRETIQNLSRIIREKDIEIDALSQKCQTLLTVLQTSSTGTDSGPGGVNSNQFEELLQERDKLKQQVKKMEEWKQQVITTVQNMQHESAHLQEELHKLQAQISVESDSNSKLQVDYNGLIQSYEQNEKKLKSFSQELAQVQHTIGQLHNTKDLLLGKLDLVTPSVAMASIISQPPVIQSSGPEVLSDETKLLQKELEQLKKKLQEKDSTIRTLQENNQRLSDSVAAASELERKGQEGTDSEMRQIKEKHDVLQKSLREKDILIKSKSDQLLSVSENLSNKENENELLKQAVTNLKERNLILEMDIRKLKEENEKIVASCREKETEFRALQETNMQFSMMLKEKEFESHSMKEKALTFEKLLKEKEQGKTGELNQLLNEVKSMQEKAVTFQQERDQVMVALKQKQMESSALQSEIQHLREKEQRLNQELERLRNHLLEMEDSYTREALAAEDREAKLRRKVSVLEEKLVSSSTAVENASHQASLQVESLQEQLNLVSKQRDETVLQLTISQDQVKQYALSLANLQMVLEQFQQEEKAMYSAELEKHQKQTAEWKKKAENLEEKVVSLQESLGEANAALDAASRLTEQLDVKEEQIEELKKEGEIRKEMLEDVQNKLMNLINSTEGKVDKLLMRNLFVGHFHTPKNKRPEVLRLMGSILGIKKEELDQLLSEEQRGVTRWVTGWLGGGTGSKSVPNTPLRPTHQNVFNSSFSELFVKFLETESCPSLPPPKLSVHDMKPLGAAGTGKAGSVPSNSQIQDSAVSGISRRPDANPFLAPRSAAVPLITPATSSGHLLMKPISDALPTFTPLPVSPDASAGAVLKDLLKQ
>105023_0:003ecb_{"pub_og_id":"5138860at2759","og_name":"thyroid_hormone_receptor_interactor_11_","level_taxid":2759,"organism_taxid":"105023_0","organism_name":"Nothobranchius_furzeri","pub_gene_id":"trip11","description":"thyroid_receptor-interacting_protein_11_isoform_X1"}
MSSWLGGLGSGLGQSLGQVSGSLSTFTGQISTFTKDMLLEGVEEVGDAATELQVSNSKLAEVQAGFAAQKSEYDRLKKLQSELEEKLEASEIQIKQQSAEYRTLLQQKDVEISHLKARQSGLQEEVQKLQHSAQSASVSPAVLPVTTASLTTTSSSPSGFLTHASGSHRGFHGDEIDISDVLWSQQEINRLSAEVMRLEAELGHWRRMSQASSTSGTANGDQGEILKLQKTIKELRDELSREVDEHQHELTALQDAQRQKMADVTRRHREELAEYEERIEELEEQIHSEVSSSSDASKELELQKTIQSLKEAAEQHKQQLEDAQRKQVALQLERDEAQEENAGLLQNYARLQASVAELQTRVQEQEGKALQKAQLEHEIQMLRSNLAGAEKEIERLRSLSETEPREEVEHADILELNTIIGTLQQEKLDLQQRLKLAEEQTVSDAGAAEESGLKGELERRERELKATEEERDTLMCELEELDRQNQEATQHMISVKEQLSGQLKEVESELMRTTSELKTVKEQKTTLEQELEMQREKVSQSAFSLNDLHMEKQQLEWTVKELRDKLGHVQEQSAEARKDATDLRKTLQEREQQLAAAKAVQDQGGPRGTEAQGAVEQLEGKERELADLRRELKEMRSSNERVMSEEYERKMENRRLKEECEKALGKVEELTKHLKESQAALSRTVREKDTQIEALKLEKSQIEGELMQAERTLTEQVKQYQQTIEEMTRARSMDASALQTQHEAAIRLNQDKDLEIAKLKRDLEQLASDHRDTNEMLSITVAGQKQLTDLLQEKDVFAETLKQNAVDLQKEMENRISVVTKENEVIKQALEEKDKQLGSMKEENSHLKEEIDRFKDQQSRPPPLAEPKTLDIITELETEISQLKSSKNSTEEELQALRRTTEEQQASFLLSQQAQQSELEQAHARHQQTTLNYDRLIHAREEEIARLQQTLEQLTDGQGRGLFPAPQGVVIMQEHKTQTLNQENGNEKHDLSKGEIEKLVRGIKEKETEISQLNERNLSLTKQLDQLVVSRDEVGKLSQMIRQKDLEIQALHARVSMGGGHSQDVLYLQQQLQALAVEREQMLAVLNEKTRENSQLRSDYHRLMDIMAGKEAALVKLQQENQRLSNMSDPSGSQEMFKETIQNLSRIIREKDIEIDALTQKCQTLVTVLQASGGEPGASSGGVSSNQFEELLQERDTLKQQVKKMEEWKQQVITTVKNMQHESAQLHEELIKLQSQVSADSDCSSKLSVDYARLIQSYEQKEKRLGGLSLELAQVQQTISQLSTTKDVLLGKLDGVAQTPEIAATQLGDRSLTAEVPSPPIASLLNDDTFQKELEKLQAQLAEKENLIRTLQENNHRLSNSASASENEQRSQAEEVRLLRERLESLQRSVREKDLLIKSKGDQLIHVSEALRNRDNDNEVLKQAVTNLKERALILEIDSKKLKEENELVAARSREKESEFRALQETNMQVSLLLREKEFELSAISEKAATVERMLTDKETGNSGELNQLLNELKSMQEKAVMFQQERDQMMMALKQKQMETTAVQAELQHVRDKEQRLNLELERLRNHLLEMEDSYTRDAIAAEDRETELRRKVALLDEKLASSSNAVENASQQANMQVESLQEQLSVVVKQRDDTLLQLRTSQEQANQYALSLSNLQMVLEQFQQEEKAMYSAELEKHKKEKEEWKRKALLLEDQASALQMNLDEANAALESASRLTDQIDQKEEQIEELKRQVDLRQEMLEEAQRKLMNLLNSTEGKIDKVLMRNLFLGYFHTPKAKRADVLRLTGSVLGLSREEVDKMLEEDARRGVSGWMSSWLGGRGAQSVPNTPQRPSSDQGLNSSFSEMFVRFLETESTPSLPAPKLPVHDIKPLSAAPLGRSSTSASTAAAAAASSRRAGDSSPFLAPRSAAVPLLARSGPGGSGGHLLMKPISDALPTFTPVPVSAEASAGAVLKDLLKQ
>451745_0:004ae9_{"pub_og_id":"5138860at2759","og_name":"thyroid_hormone_receptor_interactor_11_","level_taxid":2759,"organism_taxid":"451745_0","organism_name":"Nematolebias_whitei","pub_gene_id":"119427031","description":"thyroid_receptor-interacting_protein_11"}
MSSWLGGLGSGLGQSLGQVSGSLSSFTGQISTFTKDMLLEGVEEVGDAATELQVSNSRLADVEAAFTAQRSECDRLKRLHAELEEKLEASEIQIKQQSADYRTLLHQRDVEISHLKARESGLQEEVQKLQQSAQSTSGSAAVLPVTTASLTSTSSSPSTFLTRSSASHRGYHGDEIDISDVLWSQQEINRLSTEVLRLEAELAHWRRMSQASTATGAANRDQGETLTLQNTIKELRDEMRRELDEHQHELAALQDAQRQKMAELSRRHREELKEYEERIEELEEQIHGGGGQASSSSGLTLHTVQSGEAAAELSARLEDAQRKLASLQQERDEAQEENGELLQNYARLQASVSELQTRVQEQEGKALHKAQLESLIHTLTTKLEDAEKEVQRLRSLPETAEEEVEHADILELNTSIRSLKQQKEALEQEKLDLQQRLKLAEEQSVVKHEEVMELQRREQLRATEERDALMSELEELDRQNQEATQHVVSVKEQLKEVEAELMRVSSERDATNEQSRALEQELQVQKENLSRSAFALNELHVEKQQLQQTLKELKVKLGLAQEQSGEARREVAELKKTLQGRDEQLAAAKAELDQRSEGGAEEQLQEKEVSDLRRELDQMRSSYEKAMSEEYEMKMDSRRLREKCDDALGEVEELTQQLKESQTALNRTVREKETRIEALRLEKQQLEGELLRAERTLTEQVKQYQQTIEELTRARSMDASALQTEHEAAIKLNQEKELEITKLRRDLEQLASDHSDTNEMLSITVTGQKQLTDLLQEKDVFVETLKQNAADLQAEMENRISVMAKEAEGFKQAVEDKDRQLGGMKEENSHLKEELDRLKDQQSRPQPLAEPKTLDIITELEAEIAQLKSFKTSLEEEVQTLRITMEEQRGELEQAQAQHQQATLHSDRLVHARDEEIRLLQQTVDQLTEHQTLSRFPAPQGEVILQEHKALSQEHGNEKHDLSKVEVERLVRGIKEKETEIIQLNEKNVALGRQLDQLLVSRDEVGKLSQVVRQKDLEIQELQARASMGGGHNQDVLYLQQQLQTFAVEREQMLAVLNEKTRENGQLRSDYHRLVDVVAAKEAALVKLQQENWRLSNMSDPSGSQEMFKETIQNLSRIIREKDIEIDALTQKCQTLVTVLQASGGEHGAASGGVSSNQFQELLTERDALKQQVKKMEEWKQQVITTVKNMQHESAQLHEELLRLQSQVSADSDCSSKLFVDYAQLVQSYEQKEKKLGGLSLELAQVQQTISQLSSTKDVLLDKLDSVAPTPEFMVGPSVPAEASIQQSASPSNKLQEELEQLQAQLTDKENLIRTLQENNHRLCSSESDRAEEVRQLRERLESLQRSVRDKDLLIKTKGDQLVHVSQALQNRDNDNEVLKQAVTNLKERALILELESRSLKEENEQVAARSREKESEFRALQETNMQVSLLLREKEFELSAVSDKAAAVERMLHDKQTGDCSELKQLLDELTSTQEKGVMFQQERDHLMMALKQKQMETAAVQAELQHIRDKEQRLNLELDRLRTHLLEIEDSYTREAIAAEDRETELRRRLAMLDQKLASSSNAVENASQQASMQVESLQEQLGVAVQQRDSALAQLRTSQEQVQQYAVSLSNLQMVLEQFQQEEKAMYSAELEKHKKEKEEWKRKADLLEDQASALQLNLDEANAALESASRLSDQLDQKEEQLEELKRQAEVRQEMLEEAQRKLMHLLNSTEGKIDKVLMRNLFLGYFHTPKTKQADVLRLMGSVLGLSREDVDKMLEEDARRGVTGWVSSWLGGRGAQSVPTTPQRPTAGQGLNSSFSEMFVKFLEMESTPSLPAPKLPVHDFKPLSAPPARRTSGSAPTAAGAAASVRRAGEANPFLAPRSAAVPLLAGSGSGGSGGHLLMKPISNALPTFTPVPVSAEASGGAVLKDLLKQ
>409849_0:004817_{"pub_og_id":"5138860at2759","og_name":"thyroid_hormone_receptor_interactor_11_","level_taxid":2759,"organism_taxid":"409849_0","organism_name":"Periophthalmus_magnuspinnatus","pub_gene_id":"trip11","description":"thyroid_receptor-interacting_protein_11"}
MSSWLGGLGSGLGQSLGQVGGSLSNFTGQISNFTKDMLLEGVEEVGDAATELQVSNSRLAEVEGAFATQKSEYERLKRLHAELEEKLEAAEIQIKSQSAEYRMHLQQKDVEINHLKARQSGLQEEVQKLQHSAQSSSLGPAVLPVTTASSTTTSTSASFMHRPSATHHGFHGDDLDLSDVLWSQQEINRLSAEVMRLEGEVSHWRRMAQSSSAAGPGNGDQTEIHRLQRTIKELREEMSREVDEHQHELAALQDAQRQKLSDITRRHRDELAEYEERIEELEEQIHNAGGPSSPSADSSKLLDLQKTITSLQDTSAQRELEVSELRASLEEAQKNQTTLQTERKELQEENTGLLQNYTRLQASVSELQTRVQEQEGRSLQKAQLEQEIQGLRKNLADAEAEIERLKETAEERPAEEVEHADILELNTIIGSLRQEKELLEQEKLELQDRLREAEASVSETRAEPCDSEELEDLRRALQQRDEALKTNEEERDSLMSELEELDRQNQEATQHMISVKEQLSAQLKEAEAQLSKLTAELNTTKEQKQTLEQELDSQKDKISQSAFTLNDLHMGKQQLEQTVKELKEKLTRSQEQSKEVKKELVELKKSLREKEEELSIAIAQLYEASNTGDKDQMTKEVISMKDNEIADLRSQLEVVKSTQEKVLAENYELKIQNRRTKEDCDDKTAKIDELNKQMVESQNSLSRTIREKETRIEALKLEKGQLESELQQVEKTLAEQAKQYQQTLDELTRARSMDATALQTEHEKAIKLNQEKEMEIGQLKRDMEQLASDHRDTNEMLSMTVAGQKQLTDLLQEKDVFVDTLKQNAAELQKELECKILDITKETENLKQALEEKDRQLGGMKEENSHLKEEIDRLRDQQSRPQTQAEPRTLDIITELETEITQLKSSRNVVEEEVNTLRKTLEEQQASLLLSQKSIQTQQSELEQAHARLQQSTLNYDRLIQAKDEEILRLKESIERLGERVVSISGEMILQEDKTQTLNQENGNEKHDLSKVEIDKLVKGIKEKETEISQLNEKNMSLTKQLDQLVVSRDEVGKLSQMILQKDLEIQALHARVSMGGGGHNQDILYLQQQIQAYAVEREQVLAVLNEKTRENSQLRSEYHCLMDIMAGKEAALVKLQQENVRLSNMSDPTGSQEMFKETIQNLSRIIREKDIEIDALTQKCQTLVTVLQTSGGEAVGGSGGVSSNQFEELLQERDTLKQQVKKMEEWKMQVITTVKNMQHESAQLQEELLKLQNQISADSDCSSKLSVDYARLIQNYEQKERRLGSLSQELAQVQQTITQLSSTKDVLLGKLDSVAPSAELSQASAQVETKIQQPSSIVKDETQEVALLRSQLAEKDNIIRTLQENNHRLANSASASESEQRSHVEEVRQVKDRLDALQRTVREKDLLIKTKGDQLSNVSEALRNRENDNEVLKQAVTNLKERALILEMDVKKLKEENEAVATKSREKESEFRALQETNMQVSLLLREKEFELSAMSEKSATVERMLKDKEQGKSGELNQLLNELKSMQDKAVAFQHERDQVMMALKQKQMETTAVQTELQHVRDKEQRLNLELERLRNHLLEIEDSYTREALAAEDRETELRRRVVLLEERLATSSSAVENASQQASMQVESLQEQLSGVVKQRDEAYAQLRTSQDQVQQYAVSLSNLQMVLEQFQQEEKAMYSAELEKHKREKEDWRKKAERLEEQASALQLNLDEANAALESASRLTDQLDLKEEQLEEMKKQVDIRQEMLEEAQRKLMNLLNSTEGKIDKVLMRNLFMGYFHTPKSKRADVLRLMGSVLGLNREDVDKMLEEDARHGVTGWVSSWLGGRGAQSVPNTPQRPTSGQSLNSSFSEMFVKFLEMESTPSLPAPKLLDIKPLNAPPQRKGSGAITSSTTGAVPVKRPGELNPFLAPRSTAVPLLGAPGPSSSTGHLLMKPISDALPTFTPVPVSGEASGGAAVLKDLLKQ
>8236_0:003ef2_{"pub_og_id":"5138860at2759","og_name":"thyroid_hormone_receptor_interactor_11_","level_taxid":2759,"organism_taxid":"8236_0","organism_name":"Thunnus_albacares","pub_gene_id":"122997868","description":"thyroid_receptor-interacting_protein_11"}
MSSWLGGIGSGLGQSLGQVGGSLSSFTGQISNFTKDMLLEGVEEVGDAATELQVSNSKLADLNASFTTQKSEYDRLKKLHAELEEKLEASEIQIKQQSAEYRTLLQQKDVEISHLKARQSVLQEEVQNLQHSAQSASVGLAVLPVTTTSSTTTSSSVSSFSSRPSGSNQGFHSDEMDLSDAIWSQQEINRLSTEVMRLEAEVAHWRRMSQASTAAGAGNGDQGEILKLQRTIKDLREEMSREVDEHQHELTALQDAQRQKMADVSRRHREELAEYEERIEELEEQIQSGGGQASSPSDASKLLELQKTMKSLQEATEQREKQLSELSASLEEAQTKQASLQLERDEAQEENAGLLQNYTRLQTSVAELQTRVQEQEGKALQKAQLDHEIQVLRQNLAAAEKEIERLKNLDESEPKEEVEHADILELNTIIGTLRQEKDVLEQEKLNLQERLKAAEEQTVSNNGAESESLEDLQAELERREKVLRATQEERDTLMSELEELDQQNQEATQHMISVKEQLSGQLKEAEAELSRLTTELNTTKDQKRAVEQELETQKEKISQSAFTLNDLHMGKQQLERTVKELKDKLGHAQEQGREARKEISELKKTLQEKEEQLSVTREELVQTGERGTGAQAADEELAGKKKELSDLRRELDEIRSSQEKVMSEDYELKMENRRLKEESEQALGKVEELNRQMMENQTAVNRTVREKETRIEALKLEKNQLEDELRQTERTLTEQSKQYQQTIEELTRARSMDASALQTEHERAIKLNQEKDMEIAQLKRDIEQLASDHRDTNEMLSITVSGQKQLTDLLQEKDVFMDTLKQNAAETQMEMENSISVATREAEALRQALEEKERQLGGMKEENSHLKEEIDRIRDQQSRPQPLAEPRTLDIITELETEITQLKSSRNGLEEEVQTLRRTMEEQQTSLLLSQQSLQAQQSELEQANARHQQTTLNYDKLIHARDEEIARLQQGRADSPPVQGEVILQEDKTQSLNQENGNEKHDLSKVEIEKLVKGIKEKETEISQLNEKNLSLTKQLDQLVVSRDEVGKLSQVILQKDLEIQALHARVSMGGGGGHSQDVMFLQQQLQAYAVEREQVLAVLNEKTRENSQLRSDYHRLMDIMAGKEAALLKLQQENQRLLNMSDPSGSQEMFKETIQNLSRIIREKDIEIDALTQKCQTLVTVLQSSGGESGTGSGGVSSNQFEELLQERDTLKQQVKKMEEWKQQVITTVKNMQHESAQLQEELIKLQGQVSADSDCSSKLSVDYSRLIQSYEQKERRLGSLSQELAQVQQTITQLSTTKDVLLGKLGSVAQTPEVVVAQSSAPSLTADAPSHQTASTVNNEKQQEDLGSLRAQLAEKETVIRTLQENNHRLSNSASASESEQRNQAAEVQQIKDRLDTLQRSVREKDLLIKAKGDQLSQVSETLRNRENDNEVLKQAVTNLKERALILEMDVKKLKEENELVAARSREKESEFRALQETNMQVSLLLREKEFELSAMSDKAATVERMLKDKEQGKSGELNQLLNEIKSMQEKAVAFQQERDQVMMALKQKQMETTALQTELQHMRDKEQRLNLELERLRNHLLEIEDSYTREALAAEDRETELRRKVTLLDDKLATSSNAVENASQQASMQVESLQEQLSRVVKQRDDALIQLRTSQEQVNQYAVSLSNLQMVLEQFQQEEKAMYSAELDKLKREKEEWRTKAQRLEDQASALQMNLDEANAALDSASRLTDQLDLKEELIEELKKQVDVRQEMLEEAQKKLMNLLNSTEGKIDKVLMRNLFLGYFHTPKTKRADVMRLMGNVLGLSREDVDKMLEEDGRQGITGWMSGWLGSRGAQSVPNTPQRPTIGQSLNSSFSEMFVKFLEVESTPSLPAPTLPVHDIKPLSAPPPRRTSSAASSTATGTAGASKRAGEANPFLAPRSAAVPLLAGSGSGGSGGHLLMKPISDALPTFTPVPVSAEASGGAVLKDLLKQ
>47314_0:00215b_{"pub_og_id":"5138860at2759","og_name":"thyroid_hormone_receptor_interactor_11_","level_taxid":2759,"organism_taxid":"47314_0","organism_name":"Drosophila_novamexicana","pub_gene_id":"LOC115765198","description":"myosin-9"}
MVDVALVDTPDVSGLNRIIADLEQYNGELRNSLEMLDAQHEVAMQDVLGQKAELQSQLTELKELQAERLVAHELEMARLKAQLADEQQRHQAVAIVQEQLQQRVEQQSEELKRCQLELGEMQQLLDKRANDNSELIERVRQADAEREKLQLELEEVVKQAKEKKTSESSNSSSTGGKHSEDEFIVVRNTDATGSSSDPDPDADADADAAATMPPTKEQLRNKLVALESRIGELSAANAKLQDADVERQLADSVRLEQVSELETRLRISESEKEQLQLELQRKLQQLMLQNQELKLNAEADQETHANDLEQQLGSLRAENRRLRQELDANIAQAKFRQAIAEEKEEITDLDVEPDEADSSRHLFSILESLVADKSDHALTRTYQIINERLKSVTSTERQLSDLRKQQLMVEHDKKTLEADISQYVLQCDELMKNNETLLNELDKLKRNKLETIEEHHEETIAQLESQLEELQSLLQLQEEHKLEIAQLEGGNQDQLEELKVRVAHQSKELADKQQEIEQLSARLDQIKVTPQDGSQLEREAEMSAQLEQLEQELRAKEQQLNLQFEEKEAALQAQLNAKQQQLHESTEKCEQLEAQLKLVETQLRELKQMPEQCSESELLKKKLEAREQDLEELRNQLQFNRLELLESKKCGEQLKLEIEDLQRQLTDSTWLRAELEKKTALLLSSEEATEQLQSQLDKLQALYAHEKAGGKESQMRDELASMENQLKQLSEERDRLLANAQECEQLRQQLAELYSTIKELQDTSAGSSTDIEQLTTQLQAREQELAQLKENSAQLQQTLDTLNSEKQELIRGLQQKHMENTQYYAEIQRLQPQEQKLLELIKEREKLCDQISFLKEKSDILTTNLLTEQTNQRLLQQQQADAQEQQASVQRDLERLRAHLVEIEELHTQESVQLQRELDEARDKQAALQHEVSKSSNAYTSASIRANQQAETLQAQHLLLLQQRDELLAKLGQHEDREQRQQAALTNLQCALEQFQNDKEHDIATATQRMRREMQAQLEQQAKLQSEINGLQQQLADANQGLRAASRLSDQLEAGQQIIAVLRDEVDSLKEANLKLEQSLSSSESSQTDKIDKSLIKSLLIGYVVSGHAGDKQQVLRMISTLLDFNDQEANKVGLNKPHSSWLGSILGGGGGGSSSTSSGNENLLQAFVQFLEQESQPQSTAQSRPNLLSLAKQTEATAAASPATGAGGDATTAAAAPPPTAASTSAAASTATGGEQLMHATPPSPAMPPMQSLHMSGNEFAPTRNSSSILKDILSDT
>7244_0:0004a3_{"pub_og_id":"5138860at2759","og_name":"thyroid_hormone_receptor_interactor_11_","level_taxid":2759,"organism_taxid":"7244_0","organism_name":"Drosophila_virilis","pub_gene_id":"Dvir\\GJ19140","description":"Dvir\\GJ19140"}
MSWLNNSLNTIKGQLTNLAQEVLADTAGPGDDEYRGPELDTKTAVELLTETQTLKEQLENACELKDQEIAALRKQVATLKTQKLSEGGGDADGDTKSLNSGEARNVEDSWCWEPATAATAATAADSKGSSQTGMVDVALVDTPDVSGLNKIIADLEQYNGELRNSLEMLDAQHEVAMQNVLSQKAELQSQLTELKELQAERLVAHELEMARLKAQLADEQQRHQAVTIAQEQLQQRVEQQSEELKRCQLELGEMQQLLDKRANDNGELIERVRQVDAEREKLQLELDEVVKQAKEKKTSESSNSSSTGGKHSEDEFIVVRNTDATGSSSDPDPDADADADADADAAATMPPTKEQLRNKLVALESRIGELSAANAKLQDADLERQLADSVRLEQVSELETRLRISESEKEQLQLELQRKLQQLMLQNQELKLNAEADQETHANDLEQQLGSLRAENRRLRQELDANIAQAKFRQAIAEEKEEITDLDMEPDEVDSSRHLFSILESLVADKSDQALTRTYQIINERLKSVTGTERQLSDLRKQLLMVEHDKKTLEADISQYVLQCDELMKNNETLLNELDKLKRNKLETIEEHHEETIAQLESQLEELQSLLQLQEEHKLEIAQLEGGNQDQLAELKAHVAQQSKELADKQQEIEQLSARLDQIKSIPQDGSQLEREAEMSAQLEQLEQELRAKEQQLNLQFEEKEAALQAQLNAKQQQLHESTEKCEQLEAQLKLVEAQLRELKQMTEQCSESELLKKKLEAREQDLEELRDQLQCSRLELFESKNCGKQLKLEMEDLQRQLTDSTWLRAELEKKTALLLSSGEATEQLQTQLDKLQALYAHEKAGDKESQMRDELASMEQQLKQLSEERDRLLANAQECEQLRQQLAELHSTIKELQDTSAGSSTDIEQLTAQLQAKEQELAQLKENSAQLQQSLDTLNGEKQELIRGLQQKHMENTQYYAEIQRLQPQEQKLLELIKEREKLCDQISFLKEKSDILTTNLLTEQTNQRLLQQQQADAQEQQASVQRDLERLRAHLVEIEELHTQESVQLQRELDEARDKQAALQHEVSKSSNAYTSASIRANQQAETLQAQHVLLLQQRDELLAKLGQHEDREQRQQAALTNLQCALEQFQNDKEHDIATATQRMRREMQAQLEQQAQLQSEINGLQQQLADANQGLRAASRLSDQLEAGQQTIAVLRDEVDSLKEANLKLEQSLSSSESSQTDKIDKSLIKSLLIGYVVSGHAGDKQQVLRMISTLLDFNDQEANKVGLNKPQSSWLGSILGGGGGGSSSTSAGNENLLQAFVQFLEQESQPQSTAQSRPNLLSLAKQTEATSAASSATGAGGDATTVAASAAAPSTAAATSAAATTATSGEQSMHATPPSPAMPPMQSLHMSGNEFAPTRNSSSILKDILSDT
>93934_0:001715_{"pub_og_id":"5138860at2759","og_name":"thyroid_hormone_receptor_interactor_11_","level_taxid":2759,"organism_taxid":"93934_0","organism_name":"Coturnix_japonica","pub_gene_id":"TRIP11","description":"thyroid_receptor-interacting_protein_11"}
MASWLGGLGSGLGQSLGQVGGSLSSLTGQISSFTKDILLEGAEEVGDAATELHVSNSRLREIESINAAQKSENERLKKVCSDLEEKHEAAELQIKQLSVEYRNQLQQKEVEISHLKARQNALQEQLQKVQTAAQSAQLGGGVSQPATTSASFVPVVRHSSGFQGDDMDFGDIIWSQQEINRLSNEVSRLESEVDHWKQIAQSSKVQGTNDAEQSEICKLQNIIKELKQNLSREIDEHQHELSVLQDAHRQKLVEISRRHREELSEYEERIEELENQLQQDGVSTDAMVDSKISEQKKIAQNLEGGKAEDLQIIKDLEDEIRKLNQKLSSAEEENKILLKEQELLKVQKIQLTQEYESLKSDFSVLQSSVTEQDALLKEQKSQSKTPLPEDVVSLQQALLEAEREIARLSSLNQADNPAYMAKDVEALTLDLQVLKEENLKLRNEKEELEKELLNAQHKNESIISACTEDQNSELRLLKQDLERKEHELNESIAERDTLIAELEELDKQNQEATQHMITLKEKLSRQHVETDSITKQLKLDIDIERKKVAKLEMEKMETLKELDTQKEKLSQCSYALNDLHISKQQLQDNVRNLQEQLKKAQDCNLHNKKEIRELQQRLKEREEELSLSLSKLTENIKQESSHSSQDLILKEREIEIVKLQNKQLENKQLNEDLEKSVSDLKTENGKLTAALEELKQELNDNISEKNKVCLEKDTVVEALKLEKRNLETELNQTEKRLFEQAQKYEQTIKELSNARSMDTTALQREHERLVKLNQEKDFKIAELKRSMEQMEADHQETKEMLTTSLGGQKQLTELLKEKEEFIEKLKNQASQVKQELEEYMEVSKKQDVLKQNLEEKDKSLAIMKEENNHLKEEIERLKDQQSRATPVVEPKTLDIIIELESEVTQLKVLKNNLEEEIEVHKKTIEDQNQKTAQLQQSLQEQRKEIDESKFQCEQMNVTHERLSLEKDEEIKNLQKTIEQIKTQLHKERQVIQTDSTDLFQETKVQTLNGENGNEKHDLSKAEIERLVKGIKEREMEIKLLNEKNVSLSQQIDQLSKDEVGKLTRIIQEKDLEIQALSARVSSASYRQDILGLQQQLQAYVVEREQVLAVLSEKTRENSQLKTEYHKIMDMVAAKEAALVRLQEENQKLSNRFENSSQDMFRETIQNLSRIIREKDIEIDALSQKCQTLLTVLQTSSAGTDNGSGGVNNNQFEELLQERDKLKQQVKKMEEWKQQVITTVQNMQHESAHLQEELQKLQAQISVESDSNSKLQVDYNGLIQSYEQNEKKLRSFSQELAQVQHTIGQLHNTKDLLLGKLDLVTPSATMASLISQPAVMQSSAPEVLSEESKLLQKELEQLKKKLQEKDSTIRTLQENNQRLSDSVATASEFERRSQEETDSEMRQIREKHDVLQKSLREKDILIKSKSDQLLSVSENLSNKENENELLKQAVTNLKERNLILEMDIRKLKEENEKIVARSREKETEFRALQETNMQFSMMLKEKEFESHSMKEKALAFEKLLKEKEQGKTGELNQLLNEVKSMQEKAVTFQQERDQVMVALKQKQMESSALQSEIQHLREKEQRLNQELERLRNHLIEMEDSYTREALAAEDREAKLRKKVSVLEEKLVSSSTAVENASHQANLQVESLQEQLNLVSKQRDETVIQLAISQDQVKQYALSLANLQMVLEQFQQEEKAMYSAELEKHQKETAEWKKKAESLEGKVVSLQENLEEANAALDAASRLTEQLDVKEEQIEELKKEGEIRREMLEDVQNKLMNLINSTEGKVDKLLMRNLFIGHFHTPKNKRNEVLRLMGSILGMKKEELDQLLTEEQRGVTRWVTGWLGGGTGSKSVPSTPLRPTHQTGFNSSFSELFVKFLETESCPSLPPPKLSVHDMKPLGAAGTGKTSSTPSSSQLSDSGVLGMSRRPDTNPFIAPRSAAVPLITPASSSGHLLMKPISDALPTFTPLPVSPDASAGAVLKDLLKQ
>9031_0:001a14_{"pub_og_id":"5138860at2759","og_name":"thyroid_hormone_receptor_interactor_11_","level_taxid":2759,"organism_taxid":"9031_0","organism_name":"Gallus_gallus","pub_gene_id":"TRIP11","description":"thyroid_receptor-interacting_protein_11"}
MASWLGGLGSGLGQSLGQVGGSLSSLTGQISSFTKDILLEGAEEVGDAATELHVSNSRLREIESINAAQKSENERLKKVCSDLEEKHEAAELQIKQLSVEYRNQLQQKEVEISHLKARQNALQEQLQKLQTAAQSAQLGGGVSQPATTSASFVPVLRHSSGFEGDDMDFGDIIWSQQEINRLSNEVSRLESEVDHWKQIAQSSKVQGANDAEQSEICKLQNIIKELKQNLSREIDEHQHELSVLQDAHRQKLVEISRRHREELSEYEERIEELEHQLQQDGVSADAMVDSKISEEKKITQNLEGRKAEDLQIIKDLEDEIRKLNQKLSSAKEENKILLKEQELLKVEKIQLTQEYESLKSDFSMLQSSVTEQMKEQKSQSKTPLPEDVVSLQQALLEAEREIARLSSLNQADNPAYMAEDVQAFILDLQLLKEENLKLRNEKEELEKELLNAQHKDENVISAYTEDQNSELRLLKQDLERKEHELNESIAERETLIAELEELDKQNQEATQHMITLKEKLSKQYIETDSITKQLKFDIDVERKKVAKLEMEKMETIKELDTQKEKLSQCSYALNDLHISKQQLQDNVRNLQEQLKKAQDCNLHNKKEIRELQQRLKEREEELSLSLSKSTENIKQESSHSSQDLILKESDVEIVELQKKQLENKQLNEDLEKSLSDLKTENGKLMAAFEELKQELNDTISEKNKVCLEKDTVVEALKLEKRHLETELNQTEKRLFEQAQKYEQTIEELSNARSMNTTALQLEHERLVKLNQEKDFKIAELKRSMEQMEVDHQETKEMLTTSLGGQKQLTELLKEKEEFIEKLKNQASLVKQELEEYMEVSKKQDVLKQNVEEKDKSLAIMKEENNHLKEEIERLKDQQSRATPVVEPKTLDIIIELESEVTQLKVIKNSLEEEIEVHKKTIEDQNQKTVQLQQSLQEQRKEIDESKFQCEQMNVAHERLSLEKDEEIKKLQKTIEQIKTQLHKERQVIQTDSTDLFQETKVQTLNGENGNEKHDLSKAEIERLVKGIKEREMEIKLLNEKNVSLSQQIDQLSKDEVGKLTRIIQEKDLEIQALSARVSSASYRQDVLGLQQQLQAYVMEREQVLAVLSEKTRENSQLKTEYHKIMDMVAAKEAALVRLQEENQKLSNRFENSGQDMFRETIQNLSRIIREKDIEIDALSQKCQTLLTVLQTSSTGTDNGSGGVNSNQFEELLQERDKLKQQVKKMEEWKQQVITTVQNMQHESAHLQEELQKLQAQISVESDSNSKLQVDYNGLIQSYEQNEKKLRSFSQELAQVQHTIGQLHNTRDLLLGKLDLVTPSATMASIISQPSVMQSSAPEVLSDESKLLQKELEQLKKKLQEKDSTIRTLQENNQRLSNSVATASEFERRSQEETDSEMRQIREKHDVLQKSLREKDILIKSKSDQLLSVSENLSNKENENELLKQAVTNLKERNLILEMDIRKLKEENEKIVVRCREKETEFRALQETNMQFSMMLKEKEFESHSMKEKALAFEKLLKEKEQGKTGELNQLLNEVKSMQEKAVTFQQERDQVMVALKQKQMESSALQSEIQHLHEKEQRLNQELERLRNHLIEMEDSYTREALAAEDRETKLRKKVSILEEKLVSSSTAVENASHQANLQVESLQEQLNLVSKQRDETVLQLAISQDQVKQYALSLTNLQMVLEQFQQEEKAMYSAELEKHQKETAEWKKKAKNLEEKVISLQENLEEANAALDAASRLTEQLDVKEEQIEELKKEGEIRREMLEDVQNKLMNLINSTEGKVDKLLMRNLFIGHFHTPKNKRNEVLRLMGSILGMKKEELDQLLSEDQRGVTRWVTGWLGGGTGSKSVPSTPLRPTHQTGFNSSFSELFVKFLETESCPSLPPPKLSVHDMKPLGAAGTGKTSSTPSSSQISDSGVSGISRRPDTNPFIAPRSAAVPLITPAPSSGHLLMKPISDALPTFTPLPVSPDASAGAVLKDLLKQ
>8168_0:005373_{"pub_og_id":"5138860at2759","og_name":"thyroid_hormone_receptor_interactor_11_","level_taxid":2759,"organism_taxid":"8168_0","organism_name":"Perca_fluviatilis","pub_gene_id":"120549496","description":"GRIP_domain-containing_protein"}
MSSWLGGIGSGLGQSLGQVGGSLSSFTGQISNFTKDMLLEGVEEVGDAATELQVSNSKLADIETAFNTQKSEYDRLRKLYAELEEKLEASEIQIKGQSAEYRSLLQQKDVEISHLKVRQTGLQEEVRTLQQSAQSASGGPAMLPVTTSSSTTTSSSASSYLSRPSGAHQGFHGDEMDLSDVIWSQQEINRLSTEVVRLEAEVAHWRRMSQASSAAGAGNGDQAEILKLQRTIKELREEMSREVDEHQHELAALQDAQRQKMADITRRHREDLAEYEERIEELEDQIQSGGSQTSSPSDASKLSEFQKTISSLQEAADQREKQLAELSASLEEAQSKKASLQLEKDEAQEENTGLLQNYTRLQASVTELQTRVQEQEGKSLQKAQLDHEIQMLRKNLAAAEKEIEGLKSLAEAEPKEEVEHADILELNTIIATLREEKESLEQEKLDLQDRLEMAENQIVSTNEAESGDSESLEDLKAELERKEKALRNTEEERDTLMSELEELDRQNQEATQHMISVKEQLSGQLKEAEAQLTELTAELNTTKDQKRALEQELDTQKEKTSQSAFTLNDLHMGKQELERTVKELKDKLGRAQEQSRGAQREIAELRKTVQEREEQSSVAKAELDQSGERGMEAQGTKEKLAGKERELSDLRRELDEMRLSQEKAMSEDYELKMEIRRLKAEREQALGRAEEVTKQMKESQAALNRTVREKDTRIEALKLEKTQLDVELGQTERTLTEQARQYQQTIEELTRARSMDASALQTEHERAIKLNQEKDMEIAQLKRDMEQVASDHRDTNEMLSITVSGQKQLTDLLQEKDVFMDTLKQNASDLQQEMENRILVLTKEADAFKLFLEEKDRQLGGMKEENSHLKEEIDRLRDQQSRPQPLTEPRTLDIITELETEITQLKSSRNGLEEEVQTLRRTTEELQASLLLSQQSLQAQQTELEQAHARHQQVTLNYDRLIHARDEEISCLQHTVDQLSESGVRADFPPVQGEVILQEEKTQTLNQDNGNEKHDLSKGEIEKLVRGIKEKETEISQLNEKNLSLTRQLDQLAVSRDEVGKLSQMVLQKDLEIQALHARASMAGGGGHSQDIMFLQQQLQAYAVEREQVLAVLNEKTRENSQLRSDYHRLMDIMAGKEAALSKLQQENQRLSNMSDPSGSQEMFKETIQNLSRIIREKDIEIDALTQKCQTLVTVLQSSAGDSSAGSGGVSSNQFEELLQERDTLKQQVKKMEEWKQQVITTVKNMQHESAQLQEELIKLQGQVSADSDCSSKLSVDYAGLIQSYEQKERRLGSLSQELAQVQQTITQLSTTKDVLLGKLDSVAVVSGPTPEVVAAQSSGPSLTADAPGRQAPPTAKNEKPQEEVLRLRIQLAERENVIRTLQENNQRLSNSASATESEQRSQAEEVRLAKERLEAMQRSVREKDLLIKTKGDQLSHVSEALRNRENDNEVLKQAVTNLKERALILEMDVRKLKEENELVATRSREKESEFRALQETNMQVSLLLREKEFELSAVSEKSATVERMLKDKEQGKSGELNQLLNELKSMQEKAVAFQQERDQVMMALKQKQMETTAIQTELQHVRDKEQRLNLELERLRNHLLEIEDSYTREALGAEDRETELRRRVALLDEKLATSSSAVENASQQASMQVESLQEQLSGVVKQRDEALIHLRTSQEQVNQYAVSLSNLQMVLEQFQQEEKAMYSAELDRHKKEKDEWKRKAQRLEDQASALQINLDEANAALESASRLTDQLDLNEEQIEELKKQVEVRQEMLEEAQRKLMNLLNSTEGKIDKVLMRNLFLGYFHTPKTKRADVLRLMGSVLGLSREDVDKMLEEDGRHGVTGWMSNWLGGRGAQSVPNTPPRPTNSQGLNTSFSEMFVKFLEIESTPSMPAPKLPFQDFKPLNAPPQGRASGAAPSGAAGGGALSKRPGESNPFLAPRSAAVPLLAGSSSGGSGGHLLMKPISDNLPTFTPVPVSAEASGGAVLKDLLKQ
>8897_0:002c79_{"pub_og_id":"5138860at2759","og_name":"thyroid_hormone_receptor_interactor_11_","level_taxid":2759,"organism_taxid":"8897_0","organism_name":"Chaetura_pelagica","pub_gene_id":"TRIP11","description":"thyroid_receptor-interacting_protein_11"}
MKPSENAATELHVSNSRLREIESINAAQKFENERLKKVCSDLEEKHEAAELQIKQLSIEYRNQLQQKEVEISHLKARQNALQEQLQKVQSAQLAAGVLPSAATTASYVPVVRHSSGFEGDEMDFGDVIWSQQEINRLSNQVSRLESEVDHWKQIALSSKVQGTNDAEQSEICKLQNVVKELKHNLSKEIDEHQHELSVLQDAHRQKLVEISRRHREELSEYEERIEELENQLQQGGVSTNTMDDSKISEKKNAQSLDGGRVEKLQVVKDLEDEIRQLNHELSSAKEENKILLKEQELAKVEKIQITQEYENLKSDFSMLQSSVAEQDALLKEQEKKLQSKTSLPEDVIRLQQALLEAENEIARLSSLNQEEKEQHTNKNILSAYTEKENSELHQLRQDLERKEHELNESIAERETLIAELEELDKQNQEATQHMITLKEQLSKQHTETDSIIKQLKFDIDFERKKVSELEIEKKEAIKELDSQKEKLSKCSYALNDLHISKQQLQDNIKDLQEQLRKSQDCNLHNKKEIRELEQRLKEREELPVSLSKLTENSNQESNYPCQDLILKEREAEIAKLQNDILENKQLSEDLEKSLSDLRTENGKLTAAVEELKQELSNAISEKNKVYLEKDTLVEALKMEKRQLESELNQSEKRLLEQAHKYKQTIEELSNARSMDTTALQLEHERLVKLNQEKDFKIGELQRSIEQMETDHQETKEMLTTSLGGQKQLTELIKEKETLIEKFKNQALQVKQELEEHVKISKQQDVLKQNLEEKDRNLAVMKEENNHLKEEIERLKDQQSRSTHVVEPKTLDIIIELESEVTQLKVIKNNLEEEIEVHKKTIEDQNRTTVQLQQSLQQQRKEIDESKFQCEQMNVTHERLSLEKDEEIKNLQKTIEQIKTQLHKERQIIQTDSSDLFQETKVRTLNGENGNEKHDLSKAEIERLVKGIKEREMEIKLLNEKNVSLSHQIDQLSKDEVGKLNRIIQEKDLEIQALNARVSSASYRQDVVCLQQQLQAYVMEREQVLAVLSEKTRENSQLKTEYHNIMDIVAAKEAALIRLQEENQKLSNRSENSSQDMSRETIQNLSRIIREKDIEIDALSQKCQTLLTVLQTSTTGTDNGSGGVNTNQFEELLQERDKLKQQVKKMEEWKQQVITTVQNMQHESAHLQEELHKLQAQISVESESNSKLQVDYNGLIQTYEQNEKQLKSFSQELAQVQHSIGQLHNTKDLLLSKLDLVAPSVATASTVSQLSGAQYSAPEVLSDESKLIQKELEQLKKKLQEKDSTIRTLQENNQRLSDSVATASEIERKSQEETESEMRQMKEKHDVLQKSLREKDILIKSKSDQLLSVSENLSNKENENEVLKQAVTNLKERNLILEMDIRKLKEENEKIVTRCREKETEFRALQETNMQFSMMLKEKEFESHSMKEKALAFEKLLKEKEQGKTGELNQLLNEVKSMQEKAVIFQQERDQVMVALKQKQMESNALQSEIQHLREKEQRLNQELERLRNHLLEMEESYTREALAAEDREVKLRKKVVVLEEKLLSSSTAVENASHQANLQVESLQEQLNLVSKQRDETMLQLTISQDQVKQYAVSLANLQMVLEQFQQEEKAMYSAELEKHQKQTAEWRKKAENLEEKVKSLQESLEEANAALDAASRLTEQLDIKEEQIEELKKEGELRREMLEDVQNKLMNLMNSTEGKVDKLLMRNLFVGHFHTPKNKRPEVLRLMGSILGIKKEELDQLLSEDQRGVTRWVTGWLGGGAGSKSVPNTPLRPTHQNIFNSSFSELFVKFLETESCPSLPPPKLSVHMKPLGAAGTGQTTSTPSNSQMQDSGVSGMSRRPDANPFLAPRSAAVPLITPASSSGHLLMKPISDALPTFTPLPVSPDASAGAVLKDLLKQ
>223781_0:000543_{"pub_og_id":"5138860at2759","og_name":"thyroid_hormone_receptor_interactor_11_","level_taxid":2759,"organism_taxid":"223781_0","organism_name":"Aquila_chrysaetos_chrysaetos","pub_gene_id":"TRIP11","description":"GRIP_domain-containing_protein"}
MASWLGGLGSGLGQSLGQVGGSLSSLTGQISSFTKDILLEGAEEVGDAATELHVSNSRLREVESINAAQKFENERLKKVCSDLEEKHEAAELQIKQLSIEYRNQLQQKEVEISHLKARQNALQEQLQKVQKAAQSAQSGAGVLPPAATSASYVPVVRHSSGFEGDDMDFGDIIWSQQEINRLSNEVSRLESEVDHWKQIALSSKVQGTHDAEQSEICKLQNIVKELKQNLSQEIDEHQHELSVLQDAHRQKLVEISRRHREELSEYEERIEELENQLQQDGVSADAMDDSKISEQKKNAQSLEGGKVEELQVVKDLEDEIRKLNHKLSSAKEENKILLKEQELAKVEKIQITQEYENLKSDFSMLQSSLAEQDALLKEQEKKLQSKTSLPEDVARLQQALLEKENEIARLSSLNQGGLEKELASAQRKNENILSAYTEDQNSELSQLRQDLERKQHELNESIAERETLIAELEELDKQNQEATQHMITLKEQLSKQHTETDSIIKQLKFDIDFERKKVSELEIEKMETIKELDSQKEKLSHCSYALNDLHISKQQLQDNIKDLQEQLREAQDCNLHNKKEIGELQQRLKEREEELSVSLRKLTEKSNQESNYTCQDLILKEREVEIVRLQNDISENKQLNEDLEKSLSDLRIENGKLIAATEELKQELSDAISEKNKVYLEKDTVVEALKMEKRQLESELNQMEKRLLEQAHKYKQTIEELSNARSMDTTALQLEHERLVKLNQEKDFEIAELKRSIEQMEVDHQETKEMLTTSLGGQKQLTELIKEKEVFIEKFKNQAFQVKRELEEYMKVSKKQDVLKQNLEEKDRSLAVMKEENNHLKEEIERLKDQQTRSTPVVEPKTLDIIIELESEVTQLKVIKNNLEEEIEVHKKTIEDQNLTAVQLQQSLQEQRKEIDESKFQCEQMNVTHERLSLEKDEEIKNLQKTIEQIKTQLHKERQIIQTDSSDLFQETKVQTLNGENGNEKHDLSKAEIERLVEGIKEREMEIKLLNEKNVSLSQQIDQLSKDEVGKLTRIIQEKDLEIQALNARVSSASYRQDVLCLQQQLQAYVMEREQVLAVLSEKTRENSQLKTEYRNIMDMVAAKEAALVRLQEENQKLCNRSENSSQDMSRETIQNLSRIIREKDIEIDALSQKCQTLLTVLQTSSTGTDNGSGGVNSNQFEELLQERDKLKQQVKKMDEWKQQVITTVQNMQHESAHLQEELHRLQAQISVESDSNSKLQVDYNGLIQSYEQNEKKLKSFSQELAQVQHSIGQLHNTKDLLLSKLDLVTPSVAMASTVSQLSGIQYSAPDVLSDESKLLQKELEQLKKKLQEKDSTIKTLQENNQRLSDSVATASEIERKSQEGTESEMRQIREKHDVLQKSLREKDILIKSKTDQLLSVSENLSNKENENELLKQAVTNLKERNLILEMDIRKLKEENEKIVARCREKETEFRALQETNMQFSMMLKEKEFESHSMTEKALAFEKLLKEKEQGKTGELNQLLNEVKSMQEKAVTFQQERDQVMVALKQKQMESSALQSEIQHLREKEQRLNQELERLRNHLLEMEDSYTREALAAEDREVKLRKKVLILEEKLVSSSTAVENASHQASLQVESLQEQLNLVSKQRDETVLQLTISQDQVKQYALSLANLQMVLEQFQQEEKAMYSAELEKHQKQSTEWRKKAESLEEKVVSLQESLGEANAALDAASRLTEQLDIKEEQIEELKKEGEIRREMLEDVQNKLMNLMNSTEGKVDKLLMRNLFVGHFHTPKNKRPEVLRLMGSILGIKKEELDQLLSEDQRGVTRWVTGWLGGGAGSKSVPSTPLRPTHQNIFNSSFSELFVKFLETESCPSLPPPKLSVHDMKTLGAAGTAKTSSTPSNSQTQDSAVSGMSRRPATNPFLAPRSAAVPLITPASSSGHLLMKPISDALPTFTPLPVSPDASAGAVLKDLLKQ
>37003_0:002594_{"pub_og_id":"5138860at2759","og_name":"thyroid_hormone_receptor_interactor_11_","level_taxid":2759,"organism_taxid":"37003_0","organism_name":"Kryptolebias_marmoratus","pub_gene_id":"trip11","description":"GRIP_domain-containing_protein"}
MSSWLGGLGSGLGQSLGQVGGSLSSFTGQISNFTKDMLLEGVEEVGDAATELQVSNSKLADVEAAFTAQKSEYDRLKRLHAELEEKLEASEIQIKQQSAEYRTLLQQKDVEISHLKARESGLQEDVQKFQQSAQSAAVSPAVLPVTTASLTTTSSSPATFLTHHPGSHQGFHSDEIDISDVLWSQQEINRLSTEVMRLEAELAHWRRMSQASTATGTANGDQGEILKLQKTIKELRDEMSREVDEHQHELAALQDAQRQKMAEVTRRHREELREYEERIEELEDQVHNGSSQVSSSSDASKVLKLQTSVKSLEEAAEQREKQLAELSASLEDAQRQRAALQLERDEAQEENAGLLQNYSRLQASVVELQTRVQEQEGKALQKAQLEHEIHTLRAKLEGAEKEIGRLKSLPETEPKEEVEHADILELSTTIGLLRQEKEVLEQEKLDLQQRLKLSEEQMINNSKALMESDTESVEDLKVALERGEKVLRATEEERDTLMSELEELDRQNQEATQHMISVKEQLSEQLKEVEAELIRVTSERDTTKDQKRALEQELDSHKEKISQSAFTLNDLHMEKQQLERTLKELKDKLAHAHEQSREARREVAELKKTLQEREEQLAAAKAALDQGEERGTEAQRASEQLEGKERELSDLRRELDQMKSAYEKAMSEEYEMKMETRRLREECEHALGKEEELTKQLKESQTVLNRTVREKDTRIEALRLEKNQLEGELTQAERTLTEQVKQYQQTIEELTRARSMDASALQTEHESAIKLNQEKDLEIAKLKRDMEQLASDHRDTNEMLSITVAGQKQLTDLLQEKDIFVETLKQNAADLQTEMENRVSVMTKEAENNKQAMEEKDKQLGGMKEENSHLKEEIDRLKDQQSRPQSLAEPKTLDIITELEAEIAQLKSSKNSLEEEVQTLRRTTEEQQASFFLSQQSVQAQQSELEQAHALHQQATLNYDRLIQARDEEIARLQQTVDQLTESQSLGRFPAPQGEVILQEHKTQSLNQENGNEKYDLSKVEIERLVRGIKEKETEISQLNEKNLSLTRQLDQLVVSHDEVGKLSQMIRQKDLEIQALHARVSMGGGHSQDMLYLQQQLQAFAVEREQMLAVLNEKTRENSQLRSDYHRLMDIVAGKEAALVKLQQENQRLSNMSDPSGSQEMFKETIQNLSRIIREKDIEIDALTQKCQTLVTVLQSSGGEYGAASGGVSSNQFEELLTERDSMKQQVKKMEEWKQQVITTVKNMQQESAQLHEELIKLQSQVSADSDCSSKLSVDYARLIQSYEQKEKRLGSLSLELAQVQQTISQLSTTKDVLLGKLDSVAQTPEIPVRQSGSPPLTAEASSQQAASLINKDKLQEELERLQALLTEKENLIRTLQENNHRLSNSASSSESEQSRQAEEVGQLRERLESLQRSVREKDLLIKTKGDQLIQVREALQNRENDNEVLKQAVTNLKERALILEIEAKKLKEENEQVVARSREKESEFRALQETNMQVSLLLREKEFELSAVSEKAATVEKMLKDKETGKSGELNQLLNELKSMQDKAVMFQQERDQMMMALKQKQMETTAVQTELQHVRDKEQRLNLELERLRNHLLEIEDSYTREAIAAEDRETELRRRVALLDEKLATSSNAVENASQQASMQVESLQEQLSGAVKQRDNALAQLRTSQEQVNQYAVSLSNLQMVLEQFQQEEKAMYSAELEKHKKEKEEWKRKALILEDQASALQMNLDEANAALESATRLTDQLDQKEEQMEELKKQVNVRQEMLEEAQRKLMNLLNSTEGKIDKVLMRNLFLGYFHTPKPKRADVLRLMGSVLGLSREEVDKMLEEDGRHGVTGWVSSWLGARGAQSVPNTPQRPTSGQGLNSSFSEMFVKFLELESTPSLPAPKLPVHSIKPLSAPPPGRTSGSAPTAAGAAASIRRAGEANPFLAPRSAAVPLLAASGSGGPGGHLLMKPISDALPTFTPVPVSAEASGGAVLKDLLKQ
>219594_0:001714_{"pub_og_id":"5138860at2759","og_name":"thyroid_hormone_receptor_interactor_11_","level_taxid":2759,"organism_taxid":"219594_0","organism_name":"Aythya_fuligula","pub_gene_id":"TRIP11","description":"TRIP11"}
MASWLGGLGSGLGQSLGQVGGSLSSLTGQLSSFTKDILLEGAEEVGDAATELHVSNSRLREIESINAALKSENERLKKICSDLEEKHEAAELQVKQLTIEYRNQLQQKEVEISHLKARQNALQEQLQKVQTAAQSSQSAAGLQPATTSASFVPVVRHSSGFEGDDMDFGDLIWSQQEINRLSNQVSRLESEVDHWKQIAQSSKVQGTNVAEQSEICKLQNTIKELKQNLSQEIDEHQHELSVLQDAHRQKLIEITRRHREELSEYEERIEELENQLQQDGVSTDAVDSSKTGEQKKSAQNLEGGKVEDLQIVKDLEDEIRRLNQKLSSAKEENKILLKDQELLKVEKIQITQEYESLKSDYTILQSSVTKQDALLKEQEKKFQSKTTLPEDVVRLQQALLEAEKEIARLSSLNQADSFTHMGKDMQAFTPDLQVLKEENIKLKKEMEGLEKELLHAQHENKNILSTYSEDQNSEINQLRQDLERKEHELNESIAERETLVAELEELDKQNQEATQRVITLKEQLSKQNTQADSITKQLQIDIDFERKKVAKLEMEKMETIKELDSQKEKLSQCSYALNDLHISKQQLQNTIKDLQEQLKKSQDCNLHNKKEIKELQQRLKEREEELSVSLSKLTEKSNQEANYSCQDLILKEREVEISKLQNSILENKQINEDLEKSLSDLKIENGKLLTAFEEIKQQLNDAISEKNKVYLEKDTVVEALKMEKKHLETELNQTEKRLFEQAQKYEQTIQELSNARSMDTTALQLEHERLVKLNQEKDFKIAEFKRNMEQMESDHQETKEMLTTSLGGQKQLTELIKEKEEFIEKFKNQALQVRQELEEYKKASKKQDVLKQNLEEKDKSLAIMKEENNHLKEEIERLKDQQSRSTPMVEPKTLDIIIELESEVTQLKVIKNNLEEEIEVLKKTIEDQNQKTVQLQQSLQEQRKQIDESKVQCEQMNVTHERLSLAKDEEIKNLQKTIEQIKTQLHKERQVIQTDSSDLFQVTKVQTLNGENGNEKHDLSKAEIERLVKGIKEREMEIKLLNEKNVSLSQQIDQLSKDEVGKLTRIIQEKDLEIQALNARVSSASYRQDVLCLQQQLQAYVMEREQVLAVLSEKTRENSQLKTEYHKIMDMVAAKEAALVRLQEENQKLSNRFENSSQDMFRETIQNLSRIIREKDIEIDALSQKCQTLLTVLQTSSTGTDSGPGGVNSNQFEELLQERDKLKQQVKKMEEWKQQVITTVQNMQHESAHLQEELHKLQAQISVESDSNSKLQVDYNGLIQSYEQNEKKLKSFSQELAQVQHTIGQLHNTKDLLLGKLDLVTPSVAMASIISQPPVIQSSAPEVLSDETKLLQKELEQLKKKLQEKDSTIRTLQENNQRLSDSVATASEAERKSQEGTDSEMRQIKEKHDVLQKSLREKDILIKSKSDQLLSVSENLSNKENENELLKQAVTNLKERNLILEMDIRKLKEENEKIVASCREKETEFRALQETNMQFSMMLKEKEFESHSMKEKALTFEKLLKEKEQGKTGELNQLLNEVKSMQEKAVTFQQERDQVMVALKQKQMESSALQSEIQHLREKEQRLNQELERLRNHLLEMEDSYTREVLAAEDREAKLRKKVAVLEEKLVSSSTAVENASHQASLQVESLQEQLNLVSKQRDETVLQLTISQDQVKQYALSLANLQMVLEQFQQEEKAMYSAELEKHQKQTEEWKKKAENLEEKVVSLQESLGEANAALDAASRLTEQLDVKEEQIEELKKEGEIRKEMLEDVQNKLMNLINSTEGKVDKLLMRNLFVGHFHTPKNKRPEVLRLMGSILGIKKEELDQLLSEEQRGVTRWVTGWLGGGTGSKSVPNTPLRPTHQNVFNSSFSELFVKFLETESCPSLPPPKLSVHDIKPLGAAGTGKAGSVPSSSQIQDSAVSGISRRPDANPFLAPRSAAVPLITPATSSGHLLMKPISDALPTFTPLPVSPDASAGAVLKDLLKQ
>109280_0:001978_{"pub_og_id":"5138860at2759","og_name":"thyroid_hormone_receptor_interactor_11_","level_taxid":2759,"organism_taxid":"109280_0","organism_name":"Hippocampus_comes","pub_gene_id":"trip11","description":"thyroid_receptor-interacting_protein_11_isoform_X3"}
MSSWLGGIGSGLGQSLGQVGGSLSSFTGQISNFTKDMLLEGVEEVGDAATELQLSNSKLADVEAAFSSQKFECERLKKLHAELEEKLEASEIQIKQQSAEYRTLLQQKDVEISHLKARQSGLQEDVQKLQRSVQSASAGPVLPVTTASSSIATSASSYLSHPSASHHHHGFHGDDMDLSEVISSQQEINRLATEVLRLEAEVAHWRRMLQASTAAGAGNSDQGEILKLQRTVEELRDKMSCEVDEHQHELAALQDAQRQKMSELSRRHREELAEYEERIEELEEQLQNGASPASSLSNPSKELELQTTVAALRQAAEEREARLSELSAGLDEAQRLRASLQSERDGVQEENAALLQNYARLQASVEELQARVREQEGKAMQKAQLEHEIQALRDNLAAAEKEMERLKSLLEAEPKEEVEHADILELNTIIGSLREEKEALEQEKLTLQERLSAAEKNLESEARPAETESMDDLKEALESQERTLKATQEERDTLVTELEELDRQNQEATQHLISVKEQLKKAETEHSATKDQNRSLEQELEAQKEKISQSAFTLNDLHMSKQQLEGTVRDLKEKLKQAQERSKEARREASELKKSLQEKEEHLLAAKEELGQTERIKTDEGELAVKEKELSDLRQKLEKVSSEDFELKMESGRLKEAARKAEDLLTENQTAASRTLREKDTRIEALKLEKDQLECELQRAERSLAEGTKQYQRTVDELSRARSMDASALQKEHERAVKLNQEKDSEIAQLRLDAEQLAADQRDTNEMLAITVAGQKQLTDLLQEKDAFAETLKRNAADTRAELEASIAAAKREADVLRQALEEKDRQLAGMKEDNSHLKEEMDRVRDQQSRPPRTLDIITELEAEITQLKSSRGGLEEEVRDLRRSLEEQQASLLGSQSELEQATLNFDRLLQARDQELAGLRRSLESRGPAESTMEPGDVILQEDKTVSLNQENGNEKHDLSKVDLERLVKGMKEKETEISQLNEKNLSLTRQLDQMALSRDEVGKLSQVILQKDLEIQALHARVTMGGSSQDVLFLQQQLQAYGVEREQVLAVLNDKTRENSQLRSDYHRLMDIVASKEAALLKLQQENQRLSSSADPSGSQEMFKETIQNLSRIIREKDIEIDALTQKCQTLVTVLQSSSGDDGGVSSNQFEELLKERDNLKQQVKKMEEWKQQVITTVKNMQHESGQLQEELVNLQARVSADGDAGSKLSVDYARLVQNYEHKEQRLGSLSVELAQVQQSLSQLSTAKDLLLGRLDQSAPDSKAQLSAVDASSQDLASLQARLAERENLIRTLQENNHRLSCSASSSESEQRNHAAELQQVRASLEALQRTVRDKDLLIKTKGDQLARVGETLRNRESDNEVLKQAVTNLKERALILEMDAKTLKEENERVAARSREKESEFRALQETNMQVSMLLREREFELSAMRDKATTVEKMLKDKEQGKSGELNQLLNEVKSMQDKAVAFQHERDQVVMALKQKQMETTALQTELQHVRDKEQRLNLELERLRNHLLEIEDSYTREALAAEDRETELRRRVALLEERLASSSSAVESASQQASLQVESLQEQLSGAVKQRDDALLQLGTSQEQVKQYAVSLTNLQMVLEQFQQEEKAMYSAELDKLRKEKEEWRRKAEQLEDQASALQMNLDEANAALDSASRLTDQLDYKEEQIEELKQQVDVRQEMLEEAQKKLMSLLNSTEGKIDKVLMRNLLQGYFHTPRNKRMDVLKLMGSVLGLSREDVEKMLEEDTARGMSGWVSSWLVGRGAQSVPNTPQRPTSGNRFNTSFSEMFVKFLETESTPSLPAPKLPVLDIKPLSAPPSRRTPASGAAASKSNNPFLAPRSAAVPLLATGAAISGGAGGHLLMKPISDALPTFTPVPVSAEASGGAVLKDLLKQ
>134920_0:003c9f_{"pub_og_id":"5138860at2759","og_name":"thyroid_hormone_receptor_interactor_11_","level_taxid":2759,"organism_taxid":"134920_0","organism_name":"Pungitius_pungitius","pub_gene_id":"119227506","description":"thyroid_receptor-interacting_protein_11_isoform_X1"}
MSSWLGGIGSGLGQSLGQVGGSLSSFTGQISNFTKDMLLEGVEEVGDAATELQVSNNKLADIESALTSQKSEYDRIRKLNAELEEKLEASEIQIKGQSAEYRSLLQQKDVEISHLKARQSGLMEEVQNLPAMLPVTTSASTATSSSISSYMSQPSGSHQGFHGDEMDLSDVIWSQQEINRLSAEVMRLEAEAAHWRRMSQASTAAAAGNGDQGEVLKLQRTIKELREEMSREVDEHQHELAALQDAQRQKLADITRRHREDLAEYEERIEELEDKNHSGGPSTSPSDASKVQQLQKAISSLQETADQREKQLAELSAGLEEAQAKQASLQLEKDEVQEENTELLQNYTRLQASVTELQTRVQEQEGKSLQKAQLDHEIQVLRKSLAAAEKEIDGLKSMAGAESKEEVEHADILELNTIIETLRQEKEVLEQEKLSIQEQRVSNDAAESGDTESLEDLKAELERRDNALRNTEEERDTLMSELEELDRQNQEATQHMISVKEQLSGKLREAEAELTGLTAELNTTKDQKRTLEQELESQKEKASQSAFTLNDLHMGKQELELRVKDLKDKLGHAQEQSREARREITELKSTLQEREEQLSFVKTQLDQSRERGSEAQGTEEKLAGKEGELSELRRELDEIRSSHNKALSEDYELKMENRRLKVETEQAVGNAEELAKQIKESQAALNRTLREKETRIEALKLEKSQLEGELEQAERTLAEQGKQFQQTIEELTRARSLDASALQTEHERAIKLNQEKDMEIAQLKRDVEQVASDHRDTNEMLSITVAGQKQLTDLLQEKDVFVDTLKQNALDLQKEMEDSILVLTKESDALKQALEEKDKQLGCMKEKNSHLKEEIDRLRDQQSRPQPLSEPRTLDIITELETEITQLRSSRNCVEEEVQTLRRTMEELQASLLLSQQSLQAQQTELEQTHARHQQTTLNYDRLIHARDEEISSLQRTVDQLSGSRVRDSPPVQGEVILQEEKTQTLSQENGNEKHDLSKVDIERLVRGIKEKETEISLLNEKNLSLTRQLDQLVVSRDEVGKLSQMILQKDLEIQALHARMSLVGGGGHSQDVMFLQQQLQAYAVEREQVLGVLNEKTRENSQLRSDYHRLMDIMAGKEAALSKLQQENQRLSNMSDPSGSQEMFKETIQNLSRIIREKDIEIDALTQKCQTLVTVLQSSAGESGGGSGGVSSNQFEELLQERDTLKQQVKKMEEWKQQVITTVKNMQHESAQLQEELIKLQGQVSADSDCSSKLSVDYAGLIQSYERKESRLGSLSQELAQVQQTITQLSTTKDVLLVKLDSVAQAPEVAGAPATGASLAAAPVDQTSQGLNHEKLREEIVQLRIELAEKENAIKTLQENNHRLSNAASATESEQRSQAGEARLVRERLEALQRSVREKDLLIKTKGDQLSHVSETLRNRESDNEVLKQAVTNLKERALILEMDGKKLKEENELVASRSREKESEFRALQETNMQVSLLLREKEFELSAVSEKSATVERMLKDKEQGKSGELNQLLNELKSMQEKAFAFQQERDQMMMALKQKQMETTAVHTELQHVRDKEQRLNLELDRLRNHLMEIEDSYTREAVSAEDRETELRRRVALLEEKLATSSSAVENASQQASMQVESLQEQLTGVVKQRDETLIRLRTSQEQVNQYAVSLSNLQMVLEQFQQEEKAMYSAELDMYKKERDEWKRKALRLEDQASALQINLDEANAALESASRLTDQLDLNEEQIQELKHQVEIRQEMLEEAQKKLMNLLNSTEGKIDKVLMRNLFLGYFHTPKTKRADVLRLMGSVLGLSREDVDKMLGEDGGHGVTGWVSSWLGGRGVQSVPNTPQRPTSGQGLNSSFSEMFVKFLEIESTPSLPAAKLPAHDIKALGAPPPRRTGSASGAAGGAALAKRPGESNPFLAPRSAAVPLVAGSSSGGSGSHLLMKPICEALPTFTPVPVSSEASAGSVLKDLLKQ
>30410_0:000232_{"pub_og_id":"5138860at2759","og_name":"thyroid_hormone_receptor_interactor_11_","level_taxid":2759,"organism_taxid":"30410_0","organism_name":"Lagopus_leucura","pub_gene_id":"122176097","description":"thyroid_receptor-interacting_protein_11_isoform_X1"}
MASWLGGLGSGLGQSLGQVGGSLSSLTGQISSFTKDILLEGAEEVGDAATELHVSNSRFREIESINAAQKSENERLKKVCSDLEEKHEAAELQIKQLSVEYRNQLQQKEVEISHLKARQNALQEQLQKLQTAAQSAQLGGGVSQPATTSASFVPVVRHSSGFEGDDMDFGDIIWSQQEINRLSNEVSRLESEVDHWKQIAQSSKVQGANDAEQSEICKLQNIIKELKQNLSREIDEHQHELSVLQDAHRQKLVEISRRHREELSEYEERIEELENQLQQDGISTDAMVDSQISEQEKTAQNLEGGKADNLQMIKDLEDEIRKLNQKLSSTKEENKILLKEQELLKVEKIQLTQELESLKSDFSMLQSSVAEQGALLKEQEKSQSKTPLPEDVVSLQQALLEAEREIARLSSLSQADNPVCMAEDVQAFTLDLQVLKEENLKLRNEKEELEKELLNAQCKNENIISAYTEDQNSELRQLKQDLERKEHELNESNAERETLIAELEELDKQNQEATQHMITLKEKLSRQHIETDGITKQLKFDIDVERKKVAKLEMEKMETIKELDTQKEKLSQCSYALNDLHISKQQLQDSVRNLQEQLKKAQDCNLHNKREIRELQQRLKEREEELSLSLSKLTENIEQASSHSSQDLILKEREAEIVKLQNKQLENKQLNEDLEKSVSDLKTENGKLIAAFEELKQELNDTISEKNKVCLEKDTVVEALKLEKRHLETELSQAEKQLFEQAHKYEQTIEELSNARSMDTTALQLEHERLVKLNQEKDFKIAELKRSMEQMEVDHQETKEMLTTSLGGQKQLTELIKEKEEFIERLKNQASQVKQELEEHREVSRKQDVLKQNLEEKDKSLAIMKEENNHLKEEIERFKDQQSRATPVVEPKTLDIIIELESEVTQLKVIKNNLEEEIEVHKKTIEDQNQKTVQLQQSLQEQRKEIDESKFQCEQMNVTHERLSLEKDEEIKNLQKTIEQIKTQLHKERQVIQNDSTDLFQETKVQTLNGENGNEKHDLSKAEIERLVKGIKEREMEIKLLNEKNVSLSQQIDQLSKDEVGKLTRIIQEKDLEIQALSARVSSASYRQDVLGLQQQLQAYVMEREQVLAVLSEKTRENSQLKTEYHKIMDMVAAKEAALVRLQEENQKLSNRFENSSQDMFRETIQNLSRIIREKDIEIDALSQKCQTLLTVLQTSSTGTDNGSGGVNSNQFEELLQERDKLKQQVKKMEEWKQQVITTVQNMQHESAHLQEELQKLQAQISVESDSNSKLQVDYNGLIQSYEQNEKKLRSFSQELAQVQHTIGQLHNTKDLLLGKLDLVTPSVTMASIISQPSVVQSSTPEVLSDESKLLQKELEQLKKKLQEKDATIRTLQENNQRLSDSVATASEFERRSQEETDSEMRQIREKHDVLQKSLREKDILIKSKSDQLLSVSENLSNKENENELLKQAVTNLKERNLILEMDIRKLKEENEKIVVRCREKETEFRALQETNMQFSMMLKEKEFESHSMKEKALAFEKLLKEKEQGKTGELNQLLNEVKSMQEKAATFQQERDQVMVALKQKQMESSALQNEIQHLHEKEQRLNQELERLRNHLIEMEDSYTREALAAEDRETKLRKKVSVLEEKLVSSSTAVENASHQANLQVESLQDQLNLVSKQRDETVLQLAISQDQVKQYALSLTNLQMVLEQFQQEEKAMYSAELEKHQKETAEWKKKAQNLEEKVASLQENLEEANAALDAASRLTEQLDVKEEQIEELKREGEIRREMLEDVQNKLMNLINSTEGKVDKLLMRNLFIGHFHTPKNKRNEVLRLMGSILGMKKEELDQLLSEDQRGVTRWVTGWLGGGTGSKSVPSTPLRPTHQTGFNSSFSELFVKFLETESCPSLPPPKLSVHDMKPLGAAGTGKASSTPSSSQIPDSGVSGISRRPDANPFLAPRSAAVPLITPASTSGHLLMKPISDALPTFTPLPVSPDASAGAVLKDLLKQ
>433405_0:0010e7_{"pub_og_id":"5138860at2759","og_name":"thyroid_hormone_receptor_interactor_11_","level_taxid":2759,"organism_taxid":"433405_0","organism_name":"Anarrhichthys_ocellatus","pub_gene_id":"trip11","description":"thyroid_receptor-interacting_protein_11"}
MDVELVLLKSLMFVCVFQVEISHLKARQSGLQEEFHNLQHSAQSASVGPAMLPVTTSSSTTTSSSVSSYMSRPSDSHQGFHGDEMDLSDVIWSQQEINRLSTEVVRLEAEVAHWRRMSQASTAGAAGNGDQGEVLKLQRTVTELREEMSREVDEHQHELAALQDAQRQKMADITRRHREDLAEYEERIEELEEQIHSGGGPVTSPSDASKLPELQKAISSLKEAADQREKQLAELSANLEEARTKQASLQLEKDEVQEENTGLLQNYTRLQASVIELQTRVQEQEGKSLQKTQLDHEIQVLRKNLAAAEKEIEGLKSMAGAEPKEEVEHADILELNTIIGMLRQEKEVLEQEKLSLQERLEMSEEQIVSNNEAESGDTESLEDLKAALERREKALRNTEEERDTLVSELEELDRQNQEATQHMISVKEQLSGQLREAEAELTGLTAELNTTKDQKRALEQELETQKEKVSQSAFTLNDLHMGKQELERTVKELKDKLGHAQKQSREERGEITELKKTFQEREEQLSVAKAELDQARDRGTEAQGSEEKERELSELRRELDEMRSSQEKALSEDYELKMENRRLKGESEQAVGEAKELTKQIQESQAAVNRTVREKDTRIEALKLEKSQLEGELEQAERTLTEQGKQFQQTLEELTRARSMDASALQMEHERAIKLNQEKDMEIGQLKRDAEQLASDHRDTNEMLSITVAGQKQLTDLLQEKDVFMDTLKQNASDLQKEMENSILVVTKEADALKHTLEEKDKQLGGMKEKNSHLKEEIDRLRDQTSRPQPLSEPRTLDIITELETEITQLKSSRNGLEEEVQSLRRTMEELQASLLLSQQSVQAQQTELEQSHARLQQTTLNYDRLIHARDEEISGLQQAVDQLSGSRVRDSPPVQGEVILQEEKTQTLNQENGNEKHDLSKVEIDRLVRGIKEKETEISLLNEKNLSLTRQLDQLVVSRDEVGKLSQMILQKDLEIQALHARMSMVGGGGHSQDVMFLQQQLQAYAVEREQVLAVLNEKTRENSQLRSDYHRLMDIMAGKEAALLKLQQENQRLSNMSDPSGSQEMFKETIQNLSRIIREKDIEIDALTQKCQTLVTVLQSSAGESGSGSGGVSSNQFEELLQERDTLKQQVKKMEEWKQQVITTVKNMQHESAQLQEELIKLQGQVSADSDCSSKLSVDYTGLIHSYEQKERRLGSLSQELAHVQQTITQLSTTKDVLLGKLDSVAQTPEVVAAQASGASLTADAPSHQTSPTANYEKLQEEIVQLRIQLAEKENIIKTLQENNHRLSNSASATESEQRSQADEVRLVRGRLEALQRSVREKDLLIKSKGDQLSHVSESLRNRENDNEVLKQAVTNLKERALILEMDGRTLKEENELVASRSREKESEFRALQETNMQVSLLLREKEFELSAVSEKSATVERMLKDKEQGKSGELNQLLNELKSMQEKAFAFQQERDQVMMALKQKQMATTAVQTELQHMRDKEQRLNLELDRLRNHLLEIEDSYTREALAAEDRETELRRRVALLDNKLATSSSAVENASQQASMQVESLQEQLTGVVKQRDEALIRLRTSQEQVNQYAVSLSNLQMVLEQFQQEEKAMYSQELDRHKKEKDEWKRKAVRLEDQASALQINLDEATAALESASRLTDQLDLKEEQLDELKKQVEIRQEMLEEAQKKLMILLNSTEGKIDKVLMRNLFVGYFHTPKTKRADVLRLMGSVLGLSREDVDKMLGEDGRHGVTGWMSNWLGGKGAQSVPNTPPRPTSGQGLNSSFSAMFVKFLEIESTPSLPAAKLPAHDIKALGVPPPRRTNSAASSGAAGAAAHGKRLGESNPFLAARSAAVPLLAGSSSGGSLGHLLMKPISDALPTFTPVPVSAEASAGAVLKDLLKQ
>8078_0:00438a_{"pub_og_id":"5138860at2759","og_name":"thyroid_hormone_receptor_interactor_11_","level_taxid":2759,"organism_taxid":"8078_0","organism_name":"Fundulus_heteroclitus","pub_gene_id":"trip11","description":"GRIP_domain-containing_protein"}
MSSWLGGLGSGLGQSLGQVGGSLSTFTGQISNFTKDMLLEGVEEVGDAATELHVSNSKLAEVEAAFAAQRSECDRLKKLHAELEEKLEASEIQIKRQSEEYRTLLQQRDVEISHLKARQSGLQEEVQKLQLSAQSAAASSSSSPAVLPVTTASLTSASSSPSAFLTRPTGSHHGFHSDDMDISEVLWSQQEINRLSTEVTRLEAEVVHWRRISQASTTAGNGNGDQGEILKLQRTIKELRDEMSREVDEHQHELAAVQDAQRQKLAEITRRHREELAEYEERIEELEEQIHSGGSQVSSPSESPELLELQKNIQSLQDAAEEREKQLAELSASLEEARRKQASLQLERDDAQEENAGLLQNYSRLQASVAELQTRVQEQEGKALQKTQFEQEIQTLRHNLAAAEKEVQRLKNLSEAEPKEEVEHADILELNTIIGTLRQEKDVLEQEKLELQQRLSQAEEEVSSSKASLMESEAEILDDLKAELERREKALRTTEEERDTLMAELEELDRQNQEATQHLITAKEQLSVQLKEAEAELSRTTAELNSAEEQRRGLERELEAQKEKMSQSAFTLNDLHMGNQQLEQTAKELRDSLARAHEQSRGQRWEAAELKKTLQEREEQLAAAKTEVERGGERRAEEELAGKERELAQLRREMDETRSSFEKTASEDYERKMENRKLKEEHQEALRKVEELGQQLRENQAALNRAAREKETRMEALKLEKNQLEAELSQAERTLSEQAKQYQQTVEELTRARSLDASALQTEHESAIKLNQEKDLEIGKLRRDMEQLAADHRDTNEMLSITVAGQKQLTDLLQEKDVFVETLKENAADLQRELDSRVSAVTKEAETLRQALEEKDRQLGGMKEENSHLKEEIDRLKDQQSRPPPLAEPKTLDIITELETEITQLKSSKNALEEDVRSLARSSEELQASLQAQQSELDRARMLHQQAALNHDRLVNAKDEEIARLQQHVDLLSEGQGLPPALQGDVILQEDKTRSLNQESGNEKHDLSKVELEELVRGIQEKETEISQLNEKNLSLTRQLDQLAASRDEVGKLSQVIRQKDLEIQALHARAATGHSQDVLYLQQQLQALAAEREQMLAVLNEKTRENSQLRSDHHRLVDMVAAKEAALAKLQQENQRLSSLSDPSGSQEMFKETIQNLSRIIREKDIEIDALTQKCQTLVTVLQSTGGEPGAPCGGGVSSNQFEELLQERDTLKQQVKKMEEWKQQVITTVKNMQHESAQLHEELMELQSQVSADSDCSSKLSVDYARLIHSYEQKEKRLGGLSLELAQVQQTISQLSSTKDVLLGKLDSVAQTPEAAAGAQFAGPPPTAEPQSQRSASPAHDGDLQGGAEALRAQLAEKENLIRTLQENNHRLANAASASESEQRSQAEEARQVRERLEALQRSLREKDLLIKTKGDQLGQVSEALRNRENDNEVLKQAVTNLKERALILEMDAKKLKEENELVAARSREKESEFRALQETNMQVSLLLREKEFELSSVSEKAATLERMLKDKELGKSGELNQLLNELKSMQEKAVMFQQERDQMMMALKQKQMETAALQSELQHTRDKGQRLNLELERLRNHLLEIEDSYTREAVAAEDRESELRRRVSLLDEKLATSSNAVESASQQASMQVDSLQEQLSNVVKQRDDALAQLRTSQEQVRQYAVSLSNLQMVLEQFQQEEKAMYSAELEKHKKEKDEWRRKALLLEDQASALQLNLDEANAALDSASRLTDQIDQKEEQIEELKKQVDVRQEMLEEAQKKLMQLLNSTEGKIDKVLMRNLFLGYFHTPKPKRADVLRLMGSVLGLSREQVDQMLEDDGRHGVTGWVSSWLGGRGAQSVPNTPQRPTSGQGLNSSFSEMFVKFLEMESTPSLPAPRLPVHDIKPLSAPPPGRTSGSPSGTAGAATGMRRAGESNPFLAPRSAAVPLVAGSGSAGSGGHLLMKPISNALPTFTPVPVSAEASGGAVLKDLLKQ
>59916_0:0021cd_{"pub_og_id":"5138860at2759","og_name":"thyroid_hormone_receptor_interactor_11_","level_taxid":2759,"organism_taxid":"59916_0","organism_name":"Bactrocera_tryoni","pub_gene_id":"120773624","description":"thyroid_receptor-interacting_protein_11_isoform_X1"}
MSWLNSSLNTLKGQLTTLAQEVLAETAGPGDEEYRGPESETRTAVELLADTHNENEQLNKLCNEKDIEITLLRKQINELQTKIADSGGGSASTSKSPTKDQNASPPLEDSWCWEPDNVKSDNDHSSQSSSSGNGNEMVNITLEEVPLGHSAQTSSRKRSANERTATLQKRNKQLEEENKQLSLSLEELDSQHNLAMQNVLELKTELQEKLSAVTTSYEALKKEHADKFINSELEMARLKKQLDTVMQQQKSFESENQQLQMQVSNYEAEVKKSIEDMADLQALLDKKTQDNMELIEKVKSAGRIADKSADQMMELQQRVDQLTKELEDAKQMKEKKTSESSTSSMGKHSDDEFIVVRDGDANSSGPATPPTKEELKDKIVQLENRVSELTLENGSLALKLQDSEMEKQLSVTVLRENVQELQTHCEETYTALKAAKEELEEQQERLESLKEKAAEAVIAQQQLKTLAEEKGKIETEILNMKENLQNVLELEKRLLFSESEKETLQIELQGMRATQERNTELESKVQNLIVENQQLRLNAEAETETQNYSAELAERIKSLNEENETLRSEIESIAHSKFREAIAEEKQEITDLDADDDEPLTVDKIKELLSSHIKSKLTSEMEEACRAVQERVTRTVNEMERNISRLSEELLDLQDSKLVWDHEKKTLEADISQYILQCDELMKNNEILLNELENYKRNKLETIQEHNEQSVMDLEAELEEALKMNETLEQEYVEQKEKNEVLEREKQTLTEQLRAAQQQCEELRSAEKELKMQLETLEIEKGNMLFELNEQKSLDSKQTDDDVLLKNAEEKCQNLESQLAHLSKDHADLIAALQTQKAALQEAIIKREEAEKRLLEKDMLIRRLDENLKEDRSGEMQKKLDNLSSLNHELKQDLLAKDLVLESQKKELVQAQTNLHVSDGKVHELEELVVEKEKALETSRILLEESGRAKDELSEKLRQQKINLEQLSQLKQEKEILLNEFEELKKKCEAHSDELKALQESAVTSTSNDASAITRIAQLEAELLATVDLQKSVATLNYEKNEMIKALQQKHAENMQYYTEIQRLQGLLQQQQQQTAQATTCDKCTTHESTLSDLRKELEKQQDQIKFLKEKSDILTTNLLTEQTNQRLVKQEKAEVEEQNAAIRKDLERLREHLLEIEDLHTQETVEMQRELEETKAKMVALQEDVAKSSNAYTSASIRANQHAETLQAQYALVLQQRDELVNKLSLAEDRESKNQAALCNLQCALEQFQNDKQNDIKAATHSIRKELQQEQQKQAQLQAEIGALQQQLGEAKQGLCAAARLGDQLEACQRTISVLREEVETLKQQNEQLSTKLKLSESSQSDKIEKSLIKSLLIGYVVSSNPNDKNQVLRMISSVLDFSQSESDKVGLNKQQSSWLGAILGGGASAQGVHSKENLVQAFVQFLEQESQPKPDDANMPNLLNITQQSSPPAGSVSQSARRVSTSSNSGAAAAAASMPAPIPIQPLLVNDFAPSRNSSSILKDILNDS
>27457_0:0017fe_{"pub_og_id":"5138860at2759","og_name":"thyroid_hormone_receptor_interactor_11_","level_taxid":2759,"organism_taxid":"27457_0","organism_name":"Bactrocera_dorsalis","pub_gene_id":"LOC105225565","description":"LOC105225565"}
MSWLNSSLNTLKGQLTTLAQEVLAETAGPGDEEYRGPESETRTAVELLADTHNENEQLNKLCNEKDIEITLLRKQINELQTKIADSGGGSASTSKSPTKDQNASPPLEDSWCWEPDNVKSDNDHSSQSSTSGNGNEMVNITLEEVPLGHSAQTSSRKRGANEQTATLQKRNKQLEEENKQLSLSLEELDSQHNLAMQNVLELKTELQEKLSAVTTSYEALKKEHADKFINSELEMARLKKQLDTVMQQQKAFETENQRLQMQVTNYEAEVKKSIEDMADLQALLDKKTQDNLELIEKVKSAGRLADKSADQMKELQQRVDQLTKELEDAKQMKEKKTSESSTSSMGKHSDDEFIVVRDGDANSSGPATPPTKEELKDKIVQLENRVSELTLENGSLALKLQDSEMEKQLAVTVLRENVQELQTRCEETDTALKLAREELEEQQEKLESLKEKAAEAVIAQQQLKTLAEEKGKIETEILNMKENLQNVLELEKRLLFSESEKETLQIELQGMRATQERITELESKVQNLIVENQQLRLNAEAETETQNYSAELAERIKSLNEENETLRAEIESIAHSKFREAIAEEKQEITDLDADDDEPLTVDKIKELLSSHIKSKLTGEMEEACRAVQERVTRTVNEMERNISRLSEELLDLQDSKLVWDHEKKTLEADISQYILQCDELMKNNEILLNELENYKRNKLETIQEHNEQSVMDLEAELEEASKMNETLEQEYVEQKEKNEELEREKQTLTEELRAAQQQCEELRSAEKELKIQLETLEIEKGNMLFELNEQKSLDSKQTDDDALLKNAEERCQNLESQLAHLSKDHADLVAALQTQKAALQEAIIKREEAEKGLLEKDMLIKRLDENLKEDRSGEMQKKLDNLTSLNHELEQDLLAKDIVLESQKKELLQAQTNLNLSVDKVHELEELVAEKEKALETSRILLEKSGRAKDELSEQLRQQKINVEQLTQLKQEKETLLNEFEELKKKCEAHSDELKALQESSVTSTSNDASAITRIAQLEAELLATVDLQKSVATLNYEKNEMIKALQQKHAENMQYYTEIQRLQGLLQQQQQQTAQATPCDKCTTHEITLNDLRKELEKQHDQIKFLKEKSDILTTNLLTEQTNQRLVKQEKADVEEQNAAIRKDLERLREHLLEIEDLHTQETVEMQRELEETKAKMVALQDDVAKSSNAYTSASIRANQHAETLQAQYALVIQQRDELVNKLSLAEDRESKNQAALCNLQCALEQFQNDKQNDIKAATHSIRKELQQEQQKQAQLQAEIGALQQQLSEAKQGLCAAARLGDQLEACQRTIAVLREEVETLKQQNEQLSTKLKLSESSQSDKIEKSLIKSLLIGYVVSSNPNDKNQVLRMISSVLDFSQSESDKVGLNKQQSSWLGAILGGGAGAQGVHSKENLVQAFVQFLEQESQPKPDDANMPNLLNITQQSSPPAGSVSQSARRVSTSSNSGAAAATASMPAPIPIQPLLVNDFAPSRNSSSILKDILNDS
>31033_0:000699_{"pub_og_id":"5138860at2759","og_name":"thyroid_hormone_receptor_interactor_11_","level_taxid":2759,"organism_taxid":"31033_0","organism_name":"Takifugu_rubripes","pub_gene_id":"trip11","description":"GRIP_domain-containing_protein"}
MSSWLGGLGSGLGQSLGQVGGSLSSFTGQISTFTKDMLLEGVEEVGDAATELQVSNSRLAQVEAAFAAQKSEYERLKKIHAELEEKLEASEIQIKSQSSEYRALLQQKDVEISHLKARQGGLQEEIHKLQHSAQSASVSPSLLPVSTTSSTTSSSSTFLSRPIGSHQDFHRDEMDLSDVLWSQQQINRLSTEVTRLEAEAAHWRRMSQTSSAGAGNCDQGEILKLQRTIKELREDMGREVDEHQHELAALQDAQRQKMADISRRHREELAEYEERIEELEEQIRSAGGPVTPPPDASEVAELQKTLISLRNTADEREKQLAELSASLEEAKQKELSLLLEKDEVQEQNGVLLENYTRLQASVTELQTRVQEQEEKSLQKAQLDHEIQELRKCLEDLEKENARLTSLSSAEPKEEVEHADILELNTIIGKLRQEKEALEQEKLNLQQELQVAQEQMVSNDDAVHDQSEAIDDLKEELEQRRKVLRNIEEERDTLMSELEELDRQNQEATQHMVSVKEQLSGQLKKAEAEVLSLTSDLNTTKEKNEELSQELETQREKVSQSAFTLNDLHMNKKQLEDAAKELKDKLRQAAEQNREARREISELKKNLEKREDELSLARAQLVHQVEKGTETQEIEEKLAEKERELTNLRKELDEVRSSLEKIVSEDYELKMENRNLKAKCEQASGKDEDVTKMKESQVALNRTLRERDTRIDALRLEKNQLEDELRHTESALTKQAKQYQQTIEDLTRARSLDASALQTEHERAIRLIQEKDLEIGQLKRDVEQLASDHRDTNEMLSITVAGQKQLTDLLQEKDAFMDTLKQNASDVQTEMENTIAARTKEVEAFRQVLDEKDKQLGVMKEENSHLKEEIDRVRDQQSKPQTLAEPRTLDIITELETEITQLKSSRSTMDEEVRTLRRSVEELQASLLLSQQSVQLQQSELEQANARHQQTTLNYDRLIHVKDEEMSHLQQMLEQLGVSRALADSSPLQGEVILQEKTQTLSQEMGNEKYDLSKVEIEKLLRGIQEKETEISQLNEKNLSLTKQLDQLVVSRDEVGKLSQMIMQKDIEIQALHARVSMGEHSQDVLILQQHLQAYAVEREQVLAVLNEKTRENSQLRSDHHRLMDMMAGKEASLLKLQQENQRLSSMSDPSGSQEMFKETIQNLSRIIREKDIEIDALTQKCQTLVTVLQSSGGESTAGSGGVSSNQFEELLQERDTLKQQVKKMEEWKQQVITTVKNMQHESAQLQEELINLQGQMSADSDCSSKLMVDYTRLIQSYEQKERRLGSLSQELAQVQQTITQLRSTKEVLLGKLDNVGQTPESIPSQSGGPSLMADPVDQQAPPTGNNEALQEVIMQLRNQLAEKENTIRTIQENNHRLSNSASASECEHRTQAEETCKVKERLDALQKTAREKDLLIKTKSDQLSQISEALRNRDNDNEVLKQAVTNLKERALILEMDGRKLKEENDLIVARSREKESEFRALQETNMQVSLLLREKEFELSAISEKAATVEKMLKDREQGKSGELNQLLNEMKSMQEKAVLFQQERDQVMMALKQKQMETTALQTELQHMRDKEQRLNLELERLRNHLLEIEDSYTREALAAEDRETELRRRVALLDNKLATSSNAVENASQQASMQVESLQEQLMGVMKQRDDALAHLRTSQEQVNQYAVSLSNLQMVLEQFQQEEKVMYTAELERHKKEKEEWKRKAQRLEDQASALQINLDEANAALDSASRLTDQLDLKDEQIEVLKNQVDMRQEMLEEAQRKLMNLLNSTEGKIDKVLMRNLFLGYFHTPKNKRGDVLKLMGGVLGLNREDIDKMLEEDGRHGVTGWVSSWLGGRGAQSVPNTPQRPTSGQALNSSFSEMFVKFLEIESNPTLPAPKLLVHDIKSLSAPPSRRTGSGVSSSAAGVAAVGKRPSESNPFLAPRSDAVPLVAPPTSGGHLLMKPISDSLPTFTPVPVSAEASAGAVLKDLLNQ
>8167_0:004fa8_{"pub_og_id":"5138860at2759","og_name":"thyroid_hormone_receptor_interactor_11_","level_taxid":2759,"organism_taxid":"8167_0","organism_name":"Perca_flavescens","pub_gene_id":"trip11","description":"thyroid_receptor-interacting_protein_11"}
MSSWLGGIGSGLGQSLGQVGGSLSSFTGQISNFTKDMLLEGVEEVGDAATELQVSNSKLADIETAFNTQKSEYDRLRKLYAELEEKLEASEIQIKGQSAEYRSLLQQKDVEISHLKARQTGLQEEVRTLQQSAQSASGGPAMLPVTTSSSTTTSSSASSYLSRPSGAHQGFHGDEMDLSDVIWSQQEINRLSTEVVRLEAEVAHWRRMSQASTAAGAGNGDQGEILKLQRTIKELREEMSREVDEHQHELAALQDAQRQKMADITRRHREDLAEYEERIEELEDQIQSGGSQSSSPSDASKLSEFQKTISSLQEAADQREKQLAELSASLEEAQSKKASLQLEKDEAQEENTGLLQNYTRLQASVTELQTRVQEQEGKSLQKAQLDHEIQMLRKNLAAAEKEIEGLKSLAEAEPKEEVEHADILELNTIIATLREEKESLEQEKLNLQDRLEMAENQIVSNNEAESGDSESLEDLKAELERKDKALRNTEEERDTLMSELEELDRQNQEATQHMISVKEQLSGQLKEAEAQLTELTAELNTTKDQKRALEQELDTQKEKNSQSAFTLNDLHMGKQELDRTVKELKDKLGRAQEQSRGAQREIAELRRTVQEREEQSSGAKAELDQSGERGTEAQGTKEKLAGKERELSDLRRELDEMRLSQEKAMSEDYELKMEIRRLKAEREQALGRAEEVTKQMKESQAALNRAVREKDTRIEALKLEKSQLEEELGQTERTLTEQARQYQQTIEELTRARSMDASALQMEHERAIKLNQEKDMEIAQLKRDMEQVASDHRDTNEMLSITVSGQKQLTDLLQEKDVFMDTLKQNASDLQQEMENRILVLTKEADAFKLFLEEKDRQLGGMKEENSHLKEEIDRLRDQQSRPQPLTEPRTLDIITELETEITQLKSSRSGLEEEVQTLRRTTEELHASLLLSQQSLQAQQTELEQAHARHQQVTLNYDRLIHARDEEISCLQHTVDQFSESGVRADFPPVQGEVILQEEKTQTLNQDNGNEKHDLSKGEIEKLVRGIKEKETEISQLNEKNLSLTRQLDQLAVSRDEVGKLSQMVLQKDLEIQALRARASMAGGGGHSQDIMFLQQQLQAYAVEREQVLAVLNEKTRENSQLRSDYHRLMDIMAGKEAALSKLQQENQRLSNMSDPSGSQEMFKETIQNLSRIIREKDIEIDALTQKCQTLVTVLQSSAGDSSSGSGGVSSNQFEELLQERDTLKQQVKKMEEWKQQVITTVKNMQHESAQLQEELIKLQGQVSADSDCSSKLSVDYAGLIQSYEQKERRLGSLSQELAQVQQTITQLSTTKDVLLGKLDSVAVVSGPTPEVVAAQSSGPSLTADAPSRQAPPTANNEKPQEEVLRLRIQLAERENVIRTLQENNQRLSDSASATESEQRSQAEEVRLAKERLEAMQRSVREKDLLIKTKGDQLSHVSEALRNRENDNEVLKQAVTNLKERALILEMDVRKLKEENELVATRSREKESEFRALQETNMQVSLLLREKEFELSAVSEKSATVERMLKDKEQGKSGELNQLLNELKSMQEKAVAFQQERDQVMMALKQKQMETTAIQTELQHVRDKEQRLNLELERLRNHLLEIEDSYTREALGAEDRETELRRRVALLDEKLATSSSAVENASQQASMQVESLQEQLSGVVKQRDEALIHLRTSQEQVNQYAVSLSNLQMVLEQFQQEEKAMYSAELDRHKKEKDEWKRKAQRLEDQASALQINLDEANAALESASRLTDQLDLNEEQIEELKKQVEVRQEMLEEAQRKLMNLLNSTEGKIDKVLMRNLFLGYFHTPKTKRADVLRLMGSVLGLSREDVDKMLEEDGRHGVTGWMSNWLGGRGAQSVPNTPPRPTSGQGLNTSFSEMFVKFLEIESTPSMPAPKLPFQDFKPLNAPPQGRASGAAGGGALGKRPGESNPFLAPRSAAVPLLAGSSSGGSGGHLLMKPISDNLPTFTPVPVSAEASGGAVLKDLLKQ
>8845_0:00194b_{"pub_og_id":"5138860at2759","og_name":"thyroid_hormone_receptor_interactor_11_","level_taxid":2759,"organism_taxid":"8845_0","organism_name":"Anser_cygnoides","pub_gene_id":"106036607","description":"thyroid_receptor-interacting_protein_11_isoform_X1"}
MASWLGGLGSGLGQSLGQVGGSLSSLTGQLSSFTKDILLEGAEEVGDAATELHVSNSRLREIESINAAQKSENERLKKICSDLEEKHEAAELQVKQLSIEYRNQLQQKEVEISHLKARQNALQEQLQKVQTAAQSSQSAAGLQPATTSASFVPVVRHSSGFEGDDMDFGDLIWSQQEINRLSNQVSRLESEVDHWKQIAQSSKVQGTSVAEQSEICKLQNTIKELKQNLSQEIDDHQHELSVLQDAHRQKLIEITRRHREELSEYEERIEELENQLQQDGVSTDAVDDSKISEQKKGAQNLEGGKAEDLQIIKDLEDEIRRLNQKLSSAKEENKILLKDQELLKVEKIQITQEYESLKSDFSVLQSSVTEQDALLKEQEKKFQSKTMLPEDVIRLQQALLEAEKEIARLSSLNQADSFTHTGKDIQAFTQDLQVLKEENVKLKKEKEGLEKELLHAQHENKNILSTYSEDQNSELNQLRQDLERKEHELNESIAERETLVAELEELDKQNQEATQHVITLKEQLSKQHTQGDSITKQLQIDIDLERKKVAKLEMEKMEAIKELDSQKEKLSQCSYALNDLHISKQQLQNTIKDLQEQLKKSQDCNLQNKKEIKELQQRLKEKEEDLSVSLSKLTEKSNQEANYSCQDLILKEREVEIAKLQNNILENKQRNEDLEKSLSDLKIENGKLVTAFEEIKQELNDAISEKNKVYLEKDTVVEALKMEKKHLETELNQTEKRLFEQAQKYEQTIQELSNARSMDTSALQLEHERLVKQNQEKDFKIAEFKRNMEQMEIDHQETKEMLTTSLGGQKQLTELIKEKEEFIEKFKNQALQVKQELEEYKKASKKQDVLKQNLEEKDKSLAIMKEENNHLKEEIERLKDQQSRSAPMVEPKTLDIIIELESEVTQLKVIKNNLEEEIEVLKKTIEDQNQKTVQLQQSLQEQRKQIDESKVQCEQMNVTHERLSLEKDEEIKNLQKTIEQIKTQLHKERQVIQTDSSDLFQVTKVQTLNGENGNEKHDLSKAEIERLVKGIKEREMEIKLLNEKNVSLSQQIDQLSKDEVGKLTRIIQEKDLEIQALNARVSSASYRQDVLCLQQQLQAYVMEREQVLAVLSEKTRENSQLKTEYHKIMDMVAAKEAALVRLQEENQKLSNRFENSSQDMFRETIQNLSRIIREKDIEIDALSQKCQTLLTVLQTSSTGTDSGSGGVNSNQFEELLQERDKLKQQVKKMEEWKQQVITTVQNMQHESAHLQEELHKLQAQISVESDSNSKLQVDYNGLIQSYEQNEKKLKSFSQELAQVQHTIGQLHNTKDLLLGKLDLVTPSVAMASIISQPPVIQSSAPEVLSDETKLLQKELEQLKKKLQEKDSTIRTLQENNQRLSDSVATASEVERKGQEGTDSEIKQIKEKHDVLQKSLREKDILIKSKSDQLLSVSENLSNKENENELLKQAVTNLKERNLILEMDIRKLKEENEKIVASCREKETEFRALQETNMQFSMMLKEKEFESHSMKEKALTFEKLLKEKEQGKTGELNQLLNEVKSMQEKAVTFQQERDQVMVALKQKQMESSALQSEIQHLREKEQRLNQELERLRNHLLEMEDSYTREALAAEDREAKLRKKVSVLEEKLVSSSTAVENASHQASLQVESLQEQLNLVSKQRDETVLQLTISQDQVKQYALSLANLQMVLEQFQQEEKAMYSAELEKHQKQTAEWKKKAENLEEKVVSLQESLGEANAALDAASRLTEQLDVKEEQIEELKKEDSYCEVERKCMLLRCGESSSCTGEIRKEMLEDVQNKLMNLINSTEGKVDKLLMRNLFVGHFHTPKNKRPEVLRLMGSILGIKKEELDQLLSEEQRGVTRWVTGWLGGGTGSKSVPNTPLRPTHQNIFNSSFSELFVKFLETESCPSLPPPKLSVHDMKPLGAAGTGKAGSVPSSSQIQDSAVSGISRRPDANPFLAPRSAAVPLITPATSSGHLLMKPISDALPTFTPLPVSPDASAGAVLKDLLKQ
>13037_0:000d6c_{"pub_og_id":"5138860at2759","og_name":"thyroid_hormone_receptor_interactor_11_","level_taxid":2759,"organism_taxid":"13037_0","organism_name":"Danaus_plexippus","pub_gene_id":"DPOGS211811"}
MNIAKLFLCVCQICQVLVSAWQFRDYNQKLSRRNGLKEEESSWYWDPPPRPANNIDNEVEKQYILQIQELQNELSALKENYAMDQKYENDEELLRLREENKNLTCSLDDLDSQHQLAMEKLLTLKKELQKNFEILKQEHEELKSSNDDYATEIKVLLHKIGQRDQEIENLKSVNPDYNTLLHKYQNLERIHSLLRENAEKFQEENQELHEEIFKLQEQVTKLEHDIEIAGKQNEASNLVSREKYEELLKEINDLKHIRDSNQVHLDEINIDDNAKGVIETLKRDISELKRKLAQCDGEVHDTKDGKVMKTDKIMQLYNRYVNFDLPVDYVGEIPSGPENIILHKIETSFKTLNAFKKEIDLLEHKLSEKKLFASHLQTQIDDLTNENEYLTSDIQHFEGELEEMKKNNDFLIAEIAALKNSSKLEPIIETHEDNLAKLETELADCNRINKTFESEIKRIENELKEVQNEKKILQESLTDMKNKYTSMLQELNDCKSQTLVVQELENEANVTQNVKFQKTISENDDLKKKLHAASSKNEQLLIDIHILENDKVLLTKQLDDLKEALVSKSNIETSTHNEMSGLEQKTIELQSNLQETLSKINELEKENKTLKEQQSSFPTDACTTDIDKVTLENNRLLGKLEETLKENTTLKGDIERLKNELSHFKYLNKCLVDENNFLKEKEKAAGEEISKLKDSINNLSRKEDEFYEVNKELLSLKDKNKHLEQNKLQLEIELASTDGKIVQLEEEFEKLISDLNDKDSIIDNLNITVNKTTNELSTLHKNLSEIESSLEIKNKEIERLQNSLQDVTQKMNNTNLSSNQSIEELKKLQIEKEEINKQMFSLQDDVNQKNTEITSLSNTLQEFEKSCADRNLMLEKRDKEIKELNQSILELSDKIKASENTIQPNDEYAKLLDEKKAVDKIVDELRYSIEVKEKNLLDERHRCDELEKTCEELKTTINNSIAEKNELINLVNLKHNESIQYHNEIQRLNHILVEQTTEFKKIIEEKDITIRHIAEGCTNCEVLRTTLKEKDEIILALNQNVSDYERTKSELVNATETVKSLTKRCEDFDKNITIEKQKVKDLTAENAQLSEKEQNSSKELERLRHHLMETEESYTQELMTSEQKLNECQTRLHQVEERAKQTSTVYTSNSIRANQEVETLRNQIKLLEKQREDVQLKLSEAEDARNRSEAALTNLQVVLEQFQLDKERDIHAATEKIRNKTEEFRRANEELRNEISRLHKKLEESSAGLKAATRLGDQVETKTAQINDLKEQVRALQSTVAAAEERYYNAISNQQDKVDKNLVKNLVINYVVSSQNNLNRTQTLRILSTVLDFNQTECEKLGLMKSNTSKDSLAAEFVKFLQNESKPRAALPDMMGLGSVASSRKSSTVGPTPVFEAGHKRNPSNNSNNLLFHNLDNMDTASQVSLESDTRVIPINALDTGVNQMRNNEGAILKHVLKDM
>161584_0:004449_{"pub_og_id":"5138860at2759","og_name":"thyroid_hormone_receptor_interactor_11_","level_taxid":2759,"organism_taxid":"161584_0","organism_name":"Syngnathus_acus","pub_gene_id":"119116032","description":"thyroid_receptor-interacting_protein_11_isoform_X1"}
MSSWLGGIGSGLGQSLGQVGGSLSSFTGQISNFTKDMLLEGVEEVGDAATELQLSNSKLADVEATLSSQKFECERLKKLHAELEEKLEAAEIQNKQQSAEYRKLLQQKDVEISHLKARQSGLQEEVQNLQSSVQSASAAPVLPVTLASSSVVTTAASFLSQSSASHHHHGFHGDDMDLSEVISSQHEINRLAAEVLRLEAEVAHWRRMSQASTSAAAGNSDQSDILKLQRTVKELRDKISHEVDEHQHELAALQDAQRQKISDLSRRHREELAEYEERIEELEEQLQNGPSPGSSPTSSPSNPSKELELQTTVAALRQAAEEREAHLSELSADLEEAERLRASLQSERDDAQEENAALLQNYARLQASVDELQGRVREQEGKAVQKAQLEHEIQVLRDNLATAEKETEQLKSLREADPEEVEHADILELNTVIGTLREEKEALEQEKLTMQQKLSAAEEKIDSAARPAETESTEDLKEALERLERTLKVTQEERDTLLTELEELDRQNQDATQHLISVKEQLKKAETEHSATKDRTRSLEQELEAQKEKTSQSAFTLNDLHMSKQQLEGAVRDLKDKLKQGQERNKEARREMSELKKSLQEKEQHLLAAKEELSQTQRRKTDDAELGVKERELSDLRRELEKVTSKDFELKMENSKLKEAVRKTEDSLKENQTATSRTLLEKDTRIEALKLEKEQLERELQRTERSLAEGAKQYQRTVDELSRAHSMDASALQKEHERAVKLNQVKDTEIAQLRLDAEQMAADHRDTNEMLAITVAGQKQLTDLLEEKDEFAETLKRNAAAERAELETSVAAARREADALRQALEEKDRQLAGMKEDNSHLKEEMDRVQDQQSRSPRTLDIITELEAEITQLKSSRGGLEEEMRDLRQRLEEQQVSLLSSRSELERATLDFDRLLQARDQELAGLRRTLESRDPAESPMEQGDIILQEDKTVSLNQENGNEKHDLSKVELERLVKGMKEKETEISQLNEKNLSLTRQLDQMALSRDEVGKLSQVILQKDLEIQALHARVTMGGGGQDILFLQQQLQAYAVEREQVLAVLNEKTRENSQLRSDYHRLMDIVSGKEAALLKLQQENQRLSNAGDPSGSQEMFKETIQNLSRIIREKDIEIDALTQKCQTLVTVLQSSGGDAGGGVVSSNQFEELLKERDTLKQQVKKMEEWKQQVITTVKNMQHESAQLQEELINLQARVTADGDAGSKLSVDYARLIQSYEHKEQRLGSLSVELAQVHQTLSQLSTTKDLLLGRLDHTAPESAARSSAVDAASQDLTSLQARLAERENLIRTLQENNHRLSCSASTSESDQKNHAAELQQVRASLEALQRSVRDKDLLIKTKGDQLTRLGETLRNRESDNEVLKQAVTNLKERALILELDGKTLKEENERVAARSREKESEFRALQETNMQVSMLLREREFELNAMRDKATTVEKMLKDKEQGKSSELNQLLNEIKSMQDKAVAFQHERDQVMMALKQKQMETTALQTELQHVRDKEQRLNLELERLRNHLLEIEDSYTREALAAEDRETELRRRVALLDERLATSSSAVESASQQASMQVESLQEQLSGVLKQRDDALLQLGTSQEQVKQYAVSLSNLQMVLEQFQQEEKAMYSTELDKLRKEKEEWRKKADKLEDQASALQMNLDEANAALDSASRLTDQLDYKEEQIEELKQQVDVRQEMLEEAQKKLMNLLNSTEGKIDKALMRNLLQGYFHTPKKKRMDVLRLMGSVLGLSPEDVDKMLDEDTARGMSGWVSSWLGGRGPQSVPNTPQRPTSGQSFNTSFSEMFVKFLEIESTPSLPPPKLPIMDIKPLRAPPSRKTQTSGAAPSKTSNPFLAPRSAAVPLLGTGAAHSGGPGGHLLMKSISDTLPTFTPVPVSAEASGGAVLKDLLKQ
>150288_0:0019c5_{"pub_og_id":"5138860at2759","og_name":"thyroid_hormone_receptor_interactor_11_","level_taxid":2759,"organism_taxid":"150288_0","organism_name":"Boleophthalmus_pectinirostris","pub_gene_id":"trip11","description":"thyroid_receptor-interacting_protein_11"}
MSSWLGGLGSGLGQSLGQVGGSLSNFTGQISNFTKDMLLEGVEEVGDAATELQVSNSKLAEVESAFATQKSEYERLKRLHAELEEKLEAAEIQIKSQSAEYRMHLQQKDVEISHLKARQSGLQEEVQNLQQSAQSSSLGPAVLPITTASSTTTSSSSFMSRPSATHHGFHGDDLDLSDVLWSQQEINRLSAEVMRLEGEVVHWRRMAQTSSAAGPGNGDQAEIHRLQRTIKELREEMSREVDEHQHELAALQDAQRQKLSDITRRHRDELAEYEERIEELEEQIHNAGDPSSPSADSSKLMELQKTITSLQEASAQKELEVSELRANLEEAQKNQTSLQTERKDLQEENAGLLQNYTRLQASVSELQTRVQEQEGRSLQKAQLEQEIQELRKNLADAEAEIERLKETAEERPAEEVEHADILELNTIIGSLRQEKEVLEQEKLELQERLRAAEVSVSETRAEPCESEEVEDLKRALQQREEALKTAEEERDSLMSELEELDCQNQEATQHMISVKEQLSGQLKEAEAQISKLTAELNTTKDQKQTLEQELDVQKDKISNSAFTLNDLHMGKQQLEQTVKELKEKLVKSQEQSKEAKKDVAELKKTLQEKEEELSIAITQLYEAGNRGDKDQMTKELISMKDNEIGDLRSQLEGVKKTQENILSENYELKMQNRRFKEDCDDKTAKIEEINKQMVENQNSLNRTIREKETRIEALKLEKGQLESELQQVEKTLADQAKQYQQTIDELTRARSMDATALQTEHEKAIKLNQEKEMEIGQLKRDIEQLASDHRDTNEMLSMTVAGQKQLTDLLQEKDMFVETLKQNAAELQKELESKILISTKETESLKQAVEEKDRQLGGMKEENSHLKEEIDRLRDQQSRPQIQSEPRTLDIITELETEITQLKSSRNGLEEEVNMLKRTLEEQQASLVLSQKSIQTQQSELEQAHSRLQQSTLNYDRLIHAKDEEIVRLKENIERLGERRLESTPGEIILQEDKTQTLNQENGNEKHDLSKVEIDKLVKGIKEKETEISQLNEKNMSLTKQLDQLVVSRDEVGKLSQMILQKDLEIQALHARVSLGGGGHNQDILYLQQQIQAYAVEREQVLAVLNEKTRENSQLRSDYHRLMDIMAGKEAALVKLQQENVRLSNMSDPTGSQEMFKETIQNLSRIIREKDIEIDALTQKCQTLVTVLQTSGGDSGGGSGGVSSNQFEELLQERDTLKQQVKKMEEWKMQVITTVKNMQHESAQLQEELLKLQNQISADSDCSSKLSVDYARLIQNYEQKERRLGSLSQELAQVQQTITQLSSTKDVLLGKLDSVAPTAELGQASAPLEVKIQQTSSVVKDDTQEVALLRSQLAEKDNIIKTLQENNHRLANSASASEMEQRSHVEEVRQVKDRLDALQRTVREKDLLIKTKGDQLSNVSEALRNKENDNEVLKQAVTNLKERALILEMDVKKLKEENEAVAAKSREKESEFRALQETNMQVSLLLREKEFELSAMSEKSATVERMLKDKEQGKSGELNQLLNELKSMQDKAVAFQHERDQVMMALKQKQMETTAVQTELQHVKDKEQRLNLELERLRNHLLEIEDSYTREALAAEDRETELRRRVVLLEERLATSSSAVENASQQASMQVESLQEQLSGVVRQRDEAYAQLRTAQDQVQQYAVSLSNLQMVLEQFQQEEKAMYSAELEKHKREKEDWRKKAERLEGQASALQLNLDEANAALESASRLTDQLDLKEEQLEEMKKQVDIRQEMLEEAQRKLMNLLNSTEGKIDKVLMRNLFMGYFHTPKSKRADVLRLMGSVLGLSREDVDKMLEEDGRHGVTGWVSSWLGGRGAQSVPNTPQRPTSTQSLNSSFSEMFVKFLEMESTPSLPAPKLLDIKPLNAPPQRKGSGATSSSTTGSVPGKRPGELNPFLAPRSAAVPLLGAPGPSSSTGHLLMKPISDALPTFTPVPVSGEASGGAAVLKDLLKQ
>72105_0:00419d_{"pub_og_id":"5138860at2759","og_name":"thyroid_hormone_receptor_interactor_11_","level_taxid":2759,"organism_taxid":"72105_0","organism_name":"Sebastes_umbrosus","pub_gene_id":"119474952","description":"thyroid_receptor-interacting_protein_11_isoform_X1"}
MSSWLGGIGSGLGQSLGQVGGSLSSFTGQISNFTKDMLLEGQEEVGDAATELQVSNSKLADVEVAFASQKSEYDRLRKLYAELEEKLEASEIQIKGQSAEYRSLLQQRDVEISHLKARQSGLQEEFQTLQQSAQSASVGPAMLPVTTASSTTTSSSVSSFMSRPSGSHQGFHGDEMDLSDVLWSQQEINRLSTEVMRLEAEVAHWRRMSQASTAVGAGNGDQGDILKLQRTIKELREDMGREVDEHQHELAALQDAQRQKMADITRRHREDLAEYEERIEELEEQMQSGGGPATSPSDASKLPELQKTISSLQEAADQREKQLAELTASLEEAQTRQESLQLEKDEVQEENTGLLQNYTRLQTSVTELQTRVQEQEGKSLQKAQLDHEIQVLRKNLADAEKEIEEIKSLAEVSAAPKEEVEHADILELNTIIGTLRQEKEALEQEKLNLQERLKTTEERTVSNNESEFVDSESLEDLKVELERREKALRNTEEERDTLMSELEELDRQNQEATQHMISVKEQLSGQLKEAEAELTGLTAQLNTTKDQKRALEQELDTQKEKASQSAFTLNDLHMGKQELERTVKELKDKLGHAQEQSREARREITEMKKTVEEREEQLSVAKASLDQAGERGSGATKEKLAGKERELSDLRRELDEVRNSQEEALSEDYELKMENRRLKAESEQAVGKAEEVTKQMKESQAALKRTVREKETRIEALKLEKTQLEGELGQAERTLTEQAKQYQQTIEELTRARSMDASALQTEHERAIKLNQEKDMEIAQLKRDAEQLASDHRDTNEMLSITVAGQKQLTDLLQEKDVFMDTLKQNASDLQKEMESSMLVVTKEADALKQALEEKDKQLGGMKEENSHLKEEIDRIRDQQSRPQPLAEPRTLDIITELETEITQLKSSRNGLEEEVQTLRRTMEEVQASLLLSQQSLQVQQTELEQAHARNQQTTLNYDRLIHARDEEISCLQQTVDQLSESRVRADSPPMQGEVILQEEKTQTLNQENGNEKHDLSKVEIERLVRGIKEKETEISQLNEKNLSLARQLDQLVVSRDEVGKLSQMILQKDLEIQALHARVTMVGGGGHSQDVMFLQQQLQAYAVEREQVLAVLNEKTRENSQLRSDYHRLMDIMAGKEGALLKLQQENQRLSNMSDPSGSQEMFKETIQNLSRIIREKDIEIDALTQKCQTLVTVLQSSGGEFGTGSGGVSSNQFEELLQERDTLKQQVKKMEEWKQQVITTVKNMQHESAQLQEELIKLQGQVDADSDCSSKLSVDYAGLIQSYEQKERKLGNLSQELAQVQQTITHLSTTKDVLLGKLDSVAQTPEAVAVQSSGPSLSADAPSHQTSPAANNEKLQEEIARLQSQLAEKENLIKTLQENNHRLSNSASATESEQRSQAEEARLVRDKLEALQRSVREKDLLIKTKGDQLSHVSEALRNRENDNEVLKQAVTNLKERALILEMDVRKLKEENELVASRSREKQSEFRALQETNMQFSLLLREKEFELTAVSEKSATVERMLKDKEQGKSGELNQLLNELKSMQEKAVAFQQERDQVMMALKQKQMETTAVQTELQHMRDKEQRLNLELERLRNHLLEIEDSYTREAVAAEHRETELRRRVVLLDGKLATSSSAVENASQQASMQVESLQEQLSGVVKQRDDALIHLRTSQEQVNQYAVSLSNLQMVLEQFQQEEKAMYSAELDRHKKEKDEWKRKSNRLEDQASALQINLDEANGALESASRLTDQLDLKEELIEELKKQVELRQEMLEEAQKKLMTLLNSTEGKIDKVLMRNLFLGYFHTAKTKRADVLRLMGSVLGLSREDVDKMLEDDGRHGVTGWVSGWLGGRGAQSVPNTPQRPTSGQGLNSSFSEMFVKFLEIESTPSLPAPRLPVHDIKPLSAPPLRRTSGAASSGATGAAVYGKRPGESNPFLAPRSAAVPLLAGSSSGGPGGHLLMKPISDALPSFTPVPVSAESGGAVLKDLLRQ
>1094192_0:00154d_{"pub_og_id":"5138860at2759","og_name":"thyroid_hormone_receptor_interactor_11_","level_taxid":2759,"organism_taxid":"1094192_0","organism_name":"Motacilla_alba_alba","pub_gene_id":"119702216","description":"thyroid_receptor-interacting_protein_11_isoform_X1"}
MASWLGGLGSGLGQSLGQVGDSLSSLTGQISSFTKDILLEGAEEVGDAATELHVSNSRLREIESINAAQKFENDRLKKVCSDLEEKHEAAELQIKQLSIEYRNQLQQKEVEISHLKARQNALQEQLQKVQTAAQTAQLGAGVLPAATASASYVPEVRHSSGFEGDDMDFGDIIWSQQEINRLSNEVSRLESEVDHWKQIAVSSKVQGANDAEQSEICKLQNVVKELKQKLSQEIDEHQHELSVLQDAHRQKLVEISRRHREELREYEERIEELENRLQQDGVSTDAVDDPKITEQRKKAQSPDGGQVEELQVVKDLEDEIRKLNHKLSSAKAENKNLLKEQEFAKLEKTQIAQDYEKLKSDFNALQRSVAEQDALLKEQKQLQSKTSLPQDVVSLQQALLEAENEIARLSSLNQGLEKELTSAQHKHENILSSNTEDQNSEINQLRQDLERKEHELDESVAERETLIAELEELDKQNQEATQHMITLKEQLSKQHTETDSIIKQLKLDIDCERKKVSELETEKMKAIKELDSQKEKLSHCSYALNDLHVTKQQLQDNIKDLQEQLRKAQECNSHSKKEIGELQQRLKEKEEELRVSLSKLTEKSNEESNYTCQDLILKEREVEIAKLQNDVSENKQINEDLQTSLSNLRTENGKLIAAIEELKQELSDAISEKKKVYLEKDTLVEALKMEKRQLESELNETEKRLLEQAHNYKQTIEELSKARSMDTTALQLEHERLVKLHQEKDFKLAELKKTVEQMEIDHQETKEMLTTSLGGQKQLTDLIKEKEVFIEKYKNQALQAKQELEEYMKVSKKQDVLKQNLEEKDRSLAVMKEENNHLKEEIERLKDQQSRSTPVVEPKTLDIIIELESEVTQLKVIKNNLEEEIKVHKKTIEDQNQATVKLQQSLQEQRKEIDESKLQCQQMNVTHERLFLEKDEEIKNLQKTIEQIKTQLHKERQIIQTDASDLFRETKVQTLNGENGNEKHDLSKAEIERLVKGIKEREMEIKLLNEKNVSLSQQIDQLSKDEVGKLTRIIQEKDLEIQALNARVSSASYRQDVISLQQQLQAYVLEREQVLAVLSEKTRENSQLKTEYRNIMDMVAAKEAALVRLQEENRRLSNRSENSSQDMSRETIQNLSRIIREKDIEIDALSQKCQTLLTVLQTSSTGEDNGAGGVNSNQFEELLQERDKLKQQVKKMEEWKQQVITTVQNMQHESAHLQEELHRLQAQISVESDSTSRLQVDYNGLIQSYEQNEKKLKSFSQELAQVQHSIGQLYNTKDLLLSKLDLVTPSVVTAATVSQLSGVQCSPPEAVSEESKLLQNELEQLKKKLQEKDSTIRILQENNQRLSDSVATASEIERKSQEGTESEMRQIKEKHDVLQKSLREKDILIKSKSDQLLSVSENLSNKENENELLKQAVTNLKERNLILEMDIRKLKEENEKIVARCREKETEFRALQETNMQFSMMLKEKEFESHSMKEKALAFEKLLKDKEQGKTGELNQLLNEVKSMQEKAVTFQQERDQVMVALKQKQMESSALQSEVQHLHEKEQRLNQELERLRNHLLEMEDSYTREALAAEDREVKLRKKVLILEEKLASSSTAVENASHQASLQVESLQEQLNLVSKQRDETMMQLTISQDQVKQYALSLANLQMVLEQFQQEEKAMYSAELERHQKQSAEWKNKAENLEEKVVSLQVSLEEANAALDAASRLTEQLDIKEEQIEELKKEGEIRREMLEDVQNKLMNLMNSTEGKVDKLLMRNLFIGHFHTPKNKRLEVLRLMGSILGLKKEELDQLLSEEQRGVTRWVTGWLGGGPGSKSVPSTPLRPTHQNIFNSSFSELFVKFLETESCPSLPPPKLSVHHMKPLGAAGTGKTSSTPPNSQMQDSPVSGMGRRPDANPFLAPRSAAVPLITPASSSGHLLMKPISDALPTFTPLPVSPDASAGAVLKDLLKQ
>244447_0:000454_{"pub_og_id":"5138860at2759","og_name":"thyroid_hormone_receptor_interactor_11_","level_taxid":2759,"organism_taxid":"244447_0","organism_name":"Cynoglossus_semilaevis","pub_gene_id":"trip11","description":"thyroid_receptor-interacting_protein_11"}
MSSWLGGLGSGLGQSLGQVGGSLSSFTGQISNFTKDMLLEGVEEVGDASTALQVSNSRLAEVETAFTTQKSEYERLKKLHTELEEKLEASELQNKQQSSEYRNLLQQKDVEISHLKARHNGLQEEVQNLQQSAQSAAVGPAVLPVVTTSSGTTSSSSYLSRPAGSHQGFHGDEMDFSDVIWSQQEINRLSTEVRRLEADVAHWRRMSQASTAATAGNGDHGEILRLQRTIKELREEMSREVDEHQHELAALQDAQRQKMADFTRRHREELAEYEERIEELEDQMHAGGQTSPSADVSRQTDLHKTIQSLQEAAEQREKQLEELSSSLEEAQMKQCALQVEKDEAQEENAGLLQNYTRLQASVDELQTRVQEQEGKALQKAQLEHDIQVLKQNLKDAEKEIERLKNLTDVEPKEDVEHADILELNTIIDGLRQEKEILQQEKLNLEERLKETLQQMVTGVGAESEVTESLDDLKVELQRREKALRATEEERDTLMSELEELDRQSQEATQHVISVKEQLSAQLKEAEAELTKLKAELDMTKDQKRSLEQEVENQKEKTSQSAFAINELHMSKQQQERTLHELEEKLGRVQEQSREARKEVGELKKTLEEKEELLCAAQAKLDQVGDGTFEDEGSKEELKEKEKELQNLRREVEELKSSQENIVSTDYELKMENRRFKMEKEEAQGKVQEFKKQMKESQTSMNRTVREKDTRIEALKLEKVQLDADLRQAEKSLSEQAKQYKQTIEELTRARSMDASALQTEHERTIKLNQEKDMEIARLKRDLEQLASDHRDTNEMLSITVAGQKQLTDLLQEKDVFVDTLKQNAADLQAEMEKSIMATTKEAEALRLSLEEKDKQLGGMKEDNSHLKEEIDRLRDQQSRPQSLAEPRTLDIITELEAEITQLKTSRKHLEEEANTQRRTVEEQQASLLLSQQSHQAQQTELEEAHARLQQTTLNYDRLIVARDEEIARLQQTLDNVSLSQGRADSPSVQGDVILQEEKTQTLNQENGNEKHDLSKVEIEKLVRGMKEKETEISQLNEKNLSLTRQLDQLVLSRDEVGKLSQVILQKDLEIQALHARVSMVGVGGHSQDVMFLQQQLQAYAVEREQVLAVLNEKTRENSQLRSDYHRLMDIMAGKEAALLKLQQENQRLANMSDPSGNQEMFKETIQNLSRIIREKDIEIDALTQKCQTLVTVLQTSGGDLGGGSGGVSSNQFEELLQERDVLKQQVKKMEEWKQQVITTVKNLQHESAQLQEELIKLQGQVTTDSDCSSKLSVDYARLIQSYEQRERRLGSLSQELAQVQQTITQLSSTKDVLLGKLDSVTPPPEGEVVQSSEQPLTAEPAQLSLSATVSSNENVQQQLLQLQGQLAEKETTIRTLQENNHRLSDSASASEYEQRNQAEEVRHMRERLDAQQRAVREKDLLIKTKGDQLLQVSETLRNRENDNEVLKQAVTNLKERALILELDMKKLKEENELVVARSREKESEFRALQETNMQVSMLLREKEFELSATSEKAATVEKMLKDKEQGKSGELNQILNELKSMQDKAVAFQQERDQVMMALKQKQMETTAVQNELQHMRDKEQRLNLELERLRNHLLDIEDSYTREALTAEDRETELRRRVAVLDEKLATSSNAVENASQQASMQVESLQEQLTVVVKQRDELLIQLRTSQEQVNQYAVSLSNLQMVLEQFQQEEKAMYSAELEKHKREKVELKKKADRLEDQAAALQLNLDEANAALDSASRLTDQLDLKEEQIEELKKQVGVRQEMLEEAQRKVMNLLNSTEGKIDKVLMRNLYLGYFHTPKPKRGDVLRLMGSVLGLSREDIDKMLEADEHHGLTGWVSNWLGSRGAQSVPNTPQRPSSGHMLNSSFSEMFVKFLEMESTPSLPAPKLPFHDIKPLSASPPRRISSAATNTGASASTKRSTESNPFLAPRSAAVPLLAGSGPGGSGGHLLMKPISDALPSFTPVPVSAEASTGAFLKDLLKQ
>932674_0:001429_{"pub_og_id":"5138860at2759","og_name":"thyroid_hormone_receptor_interactor_11_","level_taxid":2759,"organism_taxid":"932674_0","organism_name":"Corvus_cornix_cornix","pub_gene_id":"TRIP11","description":"thyroid_receptor-interacting_protein_11"}
MASWLGGLGSGLGQSLGQVGDSLSSLTGQISSFTKDILLEGAEEVGDAATELHVSNSRLREIESINAAQKFENDRLKKVCTDLEEKHEAAELQIKQLSIEYRNQLQQKEVEISHLKARQNALQEQLQKVQTAAQTAQLGAGVLPAATASASYVPVVRHSSGFEGDDMDFGDIIWSQQEINRLSNEVSRLESEVDHWKQIAVSSRVQGTNDAEQSEICKLQNVVKELKQNLSQEIDEHQHELSVLQDAHRQKLVEIGRRHREELREYEERIEELENQLQQDGVSTDAVDDSKITEQKKKPQSLDGGKVEELQIVKNLEDEIRKLNHKLSSAKAENRNLLKEQEFAKLEKIQIAQDYEKLKSDFSVLQRSVAEQDALLKEQKQLQSKTSQPQDVVRLQQALLEAENEIARLSSLNQGLEKELTSAQHKHENILSSNTEDQNSEINQLRQDLERKEHELDESVAERETLIAELEELDKQNQEATQHMITLKEQLSKQRTETDSIIKQLKLDIDCERNKVSELETEKMKTIKELDSQKEKLNQCSYALNDLHIIKQQLQDNIKDLQEQLRKAQDCNLHSKKEIGELQQKLKEREEELCVSLSQLTEKSNEESNNTCQDLILKEREVEITKLQNDVSENKQLNEDLQKSLSNLRTENAELIVAIEDLKQELSDAISEKKKVYLEKDTVVEALKMEKRQLESELNETEKRLLEQAHNYKQTIQELSNARSMDTTALQLEHERLVKLHQEKDFKIAELKRSIEQMEIDHQETKEMLTTSLGGQKQLTDLIKEKELFIEKYKNQALQVKQELEEYMKVSKKQDVLKQNLEEKDRSLAVMKEENNHLKEEIERLKDQQSRSTPVVEPKTLDIIIELESEVTQLKVIKTNLEEEIKVHKKTIEDQNQTTVKLQQSLQEQRKEIDESKFQCEQMNVTHERLFLEKDEEIKNLQKTIEQIKTQLHKERQIIQTDSSDLFQETKVQTLNGENGNEKHDLSKAEIERLVKGIKEREMEIKLLNEKNVSLSQQIDQLSKDEVGKLTRIIQEKDLEIQALNARVSSASYRQDVLTLQQQLQAYVMEREQVLAVLSEKTRENSQLKTEYRNIMDMVAAKEAALVRLQEENRKLSNRSENSSQDMSRETIQNLSRIIREKDIEIDALSQKCQTLLTVLQTSSTGAGNGAGGVNSNQFEELLQERDKLKQQVKKMEEWKQQVITTVQNMQHESAHLQEELHKLQAQISVESDSTSRLQVDYNGLIQSYEQNEKKLKSFSQELAQVQHSIGQLCNTKDLLLSKLDLVTPSVAAAPTVSQLSDVQCSPPEALSEEYKLLQIELEQLKKKLQEKDSTIRTLQENNQRLSDSVAAASEIERKSQEETESEMRQIKEKHDVLQKSLREKDILIKSKSDQLLSVSENLSNKENENELLKQAVTNLKERNLILEMDIRKLKEENEKIVTRCREKETEFRALQETNMQFSMMLKEKEFESHSMKEKALAFEKLLKDKEQGKTGELNQLLNEVKSMQEKAVTFQQERDQVMVALKQKQMESSALQSEVQHLHEKEQRLNQELERLRNHLLEMEDSYTREALAAEDREVKLRKKVLILEEKLASSSTAVENASHQASLQVESLQEQLNLVTKQRDETVLQLTISQDQVKQYALSLANLQMVLEQFQQEEKAMYSAELERHQKQSAEWKKKAENLEEKVVSLQESLEEANAALDAASRLTEQLDIKEEQIEELKKEGEIRREMLEDVQNKLMNLMNSTEGKVDKLLMRNLFIGHFHTPKNRRLEVLRLMGSILGLKKDELDQLLSEEQRGVTRWVTGWLGGGAGSKSVPSTPLRPTHQNIFNSSFSELFVKFLETESRPSLPPPKLSVHGMKPLGAAGTGKTNSTPSNSQMQDSAVSGMGRRPDANPFIAPRSAAVPLITPATSSGHLLMKPISDALPTFTPLPVSPDASAGAVLKDLLKQ
>8868_0:000996_{"pub_og_id":"5138860at2759","og_name":"thyroid_hormone_receptor_interactor_11_","level_taxid":2759,"organism_taxid":"8868_0","organism_name":"Cygnus_atratus","pub_gene_id":"118244494","description":"thyroid_receptor-interacting_protein_11_isoform_X1"}
MASWLGGLGSGLGQSLGQVGGSLSSLTGQLSSFTKDILLEGAEEVGDAATELHVSNSRLREIESINAAQKSENERLKKICSDLEEKHEAAELQVKQLSIEYRNQLQQKEVEISHLKARQNALQEQLQKVQTAARSSQSAAGLQPATTSASFVPVVRHSSGFEGDDMDFGDLIWSQQEINRLSNQVSRLESEVDHWKQIAQSSKVQGTNVAEQSEICKLQNTIKELKQNLSQEIDDHQHELSVLQDAHRQKLIEITRRHREELSEYEERIEELENQLQQDGVRTDAVDDSKISEQKKNVQNLEGGKAEDLQIIKDLEDEIRRLNQKLSSAKEENKILLKDQELLKVEKIQITQEYESLKSDFSMLQSSVTEQDALLKEQEKKFQSTTMLPEDVVRLQQALLEAEKEIARLSSLNQADSFTHTGKDTQAFTQDLQVLKEENIKLKKEKEGLEKELLHAQHENKNILSTYSEDQNSELNQLRQDLERKEHELNESIAERETLVAELEELDKQNQEATQHVITLKEQLSKQHTQGDSITKQLQIDIDLERKKVAKLEMEKMEAIKELDSQKEKLSQCSYALNDLHISKQQLQNTIKDLQEQLKKSQDRNLHNKKEIKELQQRLKEREEDLSVSLSKLTEKSNQEANYSCQDLILKEREVEIAKLQNNVLENKQRNEDLEKSLSDLKVENGKLVTAFEEIKQELNDAISEKNKVYLEKDSVVEALKMEKKHLETELNQTEKRLFEQAQKYEQTIQELSNARSMDTSALQLEHERLVKLNQEKDFKIAEFKRNMEQMEIDHQETKEMLTTSLGGQKQLTELIKEKEEFIEKFKNQALQVKQELEEYKKASKKQDVLKQNLEEKDKSLAIMKEENNHLKEEIERLKDQQSRSAPMVEPKTLDIIIELESEVTQLKVIKNNLEEEIEVLKKTIEDQNQKTVQLQQSLQEQRKQIDESKVQCEQMNVTHERLSLEKDEEIKNLQKTIEQIKTQLHKERQVIQTDSSDLFQVTKVQPLNGENGNEKHDLSKAEIERLVKGIKEREMEIKLLNEKNVSLSQQIDQLSKDEVGKLTRIIQEKDLEIQALNARVSSASYRQDVLCLQQQLQAYVMEREQVLAVLSEKTRENSQLKTEYHKIMDMVAAKEAALVRLQEENQKLSNRFENSSQDMFRETIQNLSRIIREKDIEIDALSQKCQTLLTVLQTSSTGTDSGSGGVNSNQFEELLQERDKLKQQVKKMEEWKQQVITTVQNMQHESAHLQEELHKLQAQISVESDSNSKLQVDYNGLIQSYEQNEKKLKSFSQELAQVQHTIGQLHNTKDLLLGKLDLVTPSVAMASIVSQPPVIQSSAPEVLSDETKLLQKELEQLKKKLQEKDSTIRTLQENNQRLSDSVATASEVERKGQEGTDSEIRQIKEKHDVLQKSLREKDILIKSKSDQLLSVSENLSNKENENELLKQAVTNLKERNLILEMDIRKLKEENEKIVASCREKETEFRALQETNMQFSMMLKEKEFESHSMKEKALTFEKLLKEKEQGKTGELNQLLNEVKSMQEKAVTFQQERDQVMVALKQKQMESSALQSEIQHLREKEQRLNQELERLRSHLLEMEDSYTREALAAEDREAKLRKKVSVLEEKLVSSSTAVENASHQASLQVESLQEQLNLVSKQRDETVLQLTISQDQVKQYALSLANLQMVLEQFQQEEKAMYSAELEKHQKQTAEWKKKAENLEEKVVSLQESLGEANAALDAASRLTEQLDVKEEQIEELKKEGEIRKEMLEDVQNKLMNLINSTEGKVDKLLMRNLFVGHFHTPKNKRPEVLRLMGSILGIKKEELDQLLSEEQRGVTRWVTGWLGGGTGSKSVPNTPLRPTHQNVFNSSFSELFVKFLETESCPSLPPPKLSVHDMKPLGAAGTGKAGSIPSSSQIQDSAVSGISRRPDANPFLAPRSAAVPLITPATSSGHLLMKPISDALPTFTPLPVSPDASAGAVLKDLLKQ
>158456_0:005259_{"pub_og_id":"5138860at2759","og_name":"thyroid_hormone_receptor_interactor_11_","level_taxid":2759,"organism_taxid":"158456_0","organism_name":"Betta_splendens","pub_gene_id":"trip11","description":"trip11"}
MSSWLGGLGSGLGQSLGQVGGSLSSFTGQISNFTKDMLLEGVEEVGDAATELHMSNSKLAEVQAAFVTQKSEYDRLRKLYSELEEKLEASEIQNKRQSAEYRTVLQQKDVEISHLKARQSGLQEEVQKLQHSAQSASAGPALLPVTTASSVTTSSSASSFLSRPSASHQGFHGDEVDLSDVIWSQQEINRLSTEVTRLEAELAHWRRMSQASTAAGAGNGDHGETVKLHRTIKGLREDMSREVDEHQHELAALQDAQRQKLADITRRHREELAEYEERIEELEDQIQSGGGQTSSELQKTIRSLQEAAEQREKRLAELSASLEETQRERADVQEENAGLLQNYTRLQASVAELQTRVQEQEEKAMQKAQLDLEIQMLRANLTAAETEIERLKNQTGLEPNEEVEHADILELNTIIDSLREEKEVLEQEKFKLEEKLKIAEEQIVGKDGDGFGESESVEGLKIELERREKALRDAEKERDTLICELEELDGQNQEATQHMILVKEQLSGQLKEAEAELTRLSAELSTAKDQKRKLEQELESQKDKMSQSAFTLNDLHMTKQQLERTVNDLKDKLARAQEQSRESCREITELRKLMLEREEQLSSANAELDCAREAGGEAFGAGIELAGKESELSDLRRELNELRSSREKVQSEDYELKVENKKLKAGCEQALGKVEELTVHMKESQAALNRTVREKDTRIEALKLEKNQLDGELRQAERTLAEQARQYQQTLEGLTRARSMDASALQMEHERAVKLNQDKDLEIAQLKRDIEQLASDHRDTNEMLSITVAGQKQLTDLLQEKDAFMDTLKQNAADLQTEMDDKLSAATKEAEAVRQALEEKDKQLGGMKEENSHLKEEIDRLRDQQTRPQPLAEPRTLDIITELETEITQLKSSGKTLEEEVQTLRRTLEEQQASLLLSQQSLQAQQSELEQAHSRHRQTALNYDRLIQAREEEIARLQQTVDELGESRGRADSPPVQGEVILQEDKTQNLNQENGNEKHDLSKVDIERLVRGIKEKESEISQLNEKNLSLARQLDQLVVSRDEVAKLSQVILQKDMEIQALHARVSMGAGGGHSQDVLFLQQQLQAYAVEREQVLAVLNEKTRENSQLRSDQHRLMDIMAGKEAALVKLQQENQRLYMKDPSGNQEMFKETIQNLSRIIREKDIEIDALTQKCQTLVTVLQTSGGESSASSGGVSSNQFEELLHERDTLKQQVKKMEEWKQQVITTVKNMQHESAQLHEELVTLQGQVSADSDCSSKLSVDYARLIQSYEQKERRLGSLSQELAQVQQTITELSSTKDALLGKLDCVTQPPEAAPAQASVTVTADVTSQQTLTGNEAKLQGELARLQALIAERENTIRTLQEVNHRLSDSASASESEQRSTVEEVRQTRERLDALQRSVKEKDLLIKTKGDQLVQVSEALRNRDNDNEVLKQAVTNLKERTLILEMDAKQLKEENELVAARSREKESEFRALQETNMQVSLLLREKEFELSAMSEKSATVERMLKDKEQGKSGELNQLLNELKSMQEKAVAFQHERDQVMMALKQKQMETTAVQAELQHTRDKEQRLNLELQRLRNHLLEIEDSYTREALAAEDRETELRRRVATLDERLATSSSAVENASQQASMQVESLQEQLSGAVRQRDGALAQLRTSQEQVQQYAVSLSNLQMVLEQFQQEEKAMYSAELEKLRREKDEWRRRAQQLEDQASALQMNLDEANAALDSASRLTDQLDLKEEQMEELKKQVDVRQEMLEEAQKKLMNLLNSTEGKIDKVLMRNLYLGYFHTPKPKRADVLRLMGSVLGLSREDVEKMLAEDGQHGVTGWMSSWLRGRGAQSVPSTPQRPTSGQGLNISFSEMFVKFLEMESTPSLPAPRLPVHDIKPLSAPPPRRATGAGSGPAAGTWLSVVVVVVSFSSNANAFNVYVSLTVAAAGRRPGDSNPFLAPRSAAVPLLAGSGSGGAGGHLLMKPISDALPTFTPVPVSAEASAGAVLKDLLKQ
>9135_0:0036aa_{"pub_og_id":"5138860at2759","og_name":"thyroid_hormone_receptor_interactor_11_","level_taxid":2759,"organism_taxid":"9135_0","organism_name":"Serinus_canaria","pub_gene_id":"TRIP11","description":"thyroid_receptor-interacting_protein_11_isoform_X1"}
MASWLGGLGSGLGQSLGQVGDSLSSLTGQISSFTKDILLEGAEEVGDAATELHVSNSRLREIESINAAQKFENDRLKKVCSDLEEKHEAAELQIKQLSIEYRNQLQQKEVEISHLKARQNALQEQLQKVQTAAQTAQLGAGVLPAATASASYVPEVRHSSGFEGDDMDFGDIIWSQQEINRLSNEVSRLESEVDHWKQIAVSSKLQGTNDAEQNEICKLQNVVKELKQNLSQEIDEHQHELSVLQDAHRQKLVEISRRHREELREYEERIEELENRLQQDGVSTDAVDDPKITEQKKKAQSPHGGQVEELQVVKDLEDEIRKLNHKLSSAKAENKNLLKEQEFAKLEKIQISQDYEKLKSDFDALQKSVAEQDALLKEQKHLQSKTSLPQDVVSLQQALLEAENEIARLASLNQGLEKELTSAQHKHENILSSNTEDQNSEINQLRQDLERKEHELDESVAERETLIAELEELDKQNQEATQHMITLKEQLSKQHTETDSIIKQLKLDIDCERKKVSELETEKMKAIKELDSQKEKLSHCSYALNDLHITKQQLQDNIKDLQEQLRKAQECNSHSKKEIGELQQRLKEREEELCVSLSKLTEKSKEESNYTCQDLILKEREVEIAKLQKDVSENKQINEDLQKSLSDVRMENGKLIAAIEELKQELSDAISEKKKVHLEKDTLVEALKMEKRQLESELNETEKRLLEQAHSYKQTIEDLSKARSMDTSALQLEHECLVKLHQEKDLKLAELKKTVEQMEIDHQETKEMLTTSLGGQKQLTDLIKEKEIFIEKYKNQALQAKQELEEYMKISKKQDVLRQNLEEKDRSLAVMKEENNHLKEEIERLKDQQSRSTPVVEPKTLDIIIELESEVTQLKVIKNNLEEEIKVHKKTIEDQNQATVKLQQSLQEQRKEIDESKLQCQQMNVTHERLFLEKDEEIKNLQKTIEQIKTQLHKERQIIQTDASYLFQETKVQTLNGENGNEKHDLSKAEIERLVKGIKEREMEIKLLNEKNVSLSQQIDQLSKDEVGKLTRIIQEKDLEIQALNARVSSASYRQDVVSLQQQLQAYVREREQVLAVLSEKTRENSQLKTEYRNIIDMVAAKEAALVRLQEENRRLSNRYENSSQDMSRETIQNLSRIIREKDIEIDALSQKCQTLLTVLQTSSTGADNGAGGVNSNQFEELLQERDKLKQQVKKMEEWKQQVITTVQNMQHESAHLQEELHRLQAQISVESDSTSRLQVDYNGLIQSYEQNEKKLKSFSQELAQVQHSIGQLYNTKDLLLSKLDLVTPSVATAAAVSQLSGVQCSLPEALSEESKLLQNELEQLKKKLQEKDSTIRILQENNQRLSDSVATASELERKSQEGTESEMRQIKEKHDVLQKSLREKDILIKSKSDQLLSVSENLSNKENENELLKQAVTNLKERNLILEMDIRKLKEENEKIVARCREKETEFRALQETNMQFSMMLKEKEFESHSMKEKALAFEKLLKDKEQGKTGELNQLLNEVKSMQEKAVTFQQERDQVMVALKQKQMESSALQSEVQHLHEKEQRLNQELERLRNHLLEMEDSYTREALAAEDREVKLRKKVLILEEKLVSSSTAVENASHQASLQVESLQEQLNLVSKQRDETMLQLTISQDQVKQYALSLANLQMVLEQFQQEEKAMYSAELERHQKQSAEWKKKAENLEEKVVSLEVSLEEANAALDAASRLTEQLDIKEEQIEELKKEGEIRREMLEDVQNKLMNLMNSTEGKVDKLLMRNLFIGHFHTPKNKRVEVLRLMGSILGLKKDELDQLLSEEQRGVTRWVTGWLGGGPGSKSVPSTPLRPTHQNIFNSSFSELFVKFLETESCPSLPPPKLSVHHMKPLGAAGTGKTSGTPPNSQMQDSPVSGMGRRPDANPFLAPRSAAVPLITPASSSGHLLMKPISDALPTFTPLPVSPDASAGAVLKDLLKQ
>52670_0:004da7_{"pub_og_id":"5138860at2759","og_name":"thyroid_hormone_receptor_interactor_11_","level_taxid":2759,"organism_taxid":"52670_0","organism_name":"Austrofundulus_limnaeus","pub_gene_id":"trip11","description":"trip11"}
MSSWLGGLGSGLGQSLGQVSGSLSSFTGQISTFTKDMLLEGVEEVGDAATQLHVSNSKLADVEAAFTAQKSECDRLKRLYAELEEKLEAAEIQNKQQSAEYRSLLQQKDVEISHLKARQSGLQEEVQKFQQSAQSASSSPAVLPVSTSSLTSTSSVSSAFLSHASGSHLHSDDIDISDVLWSQQEINRLSSEVLRLEAELAHWRRMSQASTATGTAAGDQGEILKLQKIIKELRDEMSREVDEHQHELTALQDAQRQKMAEVSRRHREELREYEERIEELEEHIHTGGSHVSSSSDTSKELLQTNIQTVEEAAEQHQKQLVELSARLEEAQKNRACLQQEKDEVQEENRELLQNYSRLQTSVAELMTRVQEQEEKALQRAQLQQEILTLTTKLEGAEKEIERLKNLPETKEEVEHADILELNTTIGLLRQEKEVLEQEKLDLQHRLKLSEEQMVNSDIAVRTCEMESLEDLKVELERREKALRATEEERDVLLSELEELDHQNHEATQHMICVKEQLSAQLKEAEAELIRVSERDQTKEQKKALEQELQSQKEKISQSAFTLNDLHMEKQQLERTLKELKDQLRHAQEQSGQARREVTELKKMLQEREEQLAAATAELHQGGDGGTQRAEEQLQAKDRELSELRTELDQMRSSYEQSRSAEYEMKMESRKWREERTCALDKEEELTKQLKESQTVLNRTVREKDTRIEALRLEKTQLEGELLQAERALKEQRKQYQQTVDELTRARSMDTSALHTEHQAAVRLNQEKDLEISKLRRDMEQLVSDHRDTNEMLSITVTGQQQLTDLLQEKDAFLDTLKQNAADLQMELDSKVSVLSREAESMKQALEEKDRQLAGMKEENSHLKEEIDRLRDQQSRPAPLAEPRTLEIMTELEAEIAQLKSSKNCLEEELQTLRRTSEEQQASLFQSQQSELEQAHARHQQATLNYDRLIRAREEEISGLQQTVHQLSEGQSLLPAPQGQLILQEHKTQAVNQDNDNEKQDLSKVEVDRLVKGLKEKDTEISQLNEKNLTLSQQLDQEVGKLSQMIRQKDLELQALHTRLSLAAGHSQDVLYLQQQLQTLAVEREQMLAVLNEKTRENGQLRSDYHRLMDIVAGKEAALVKLQQENQRLSNMTDPSGSQDMFKETIQNLSRIIREKDMEMDALTQKCQTLVTVLQSSGAAASGGVSSNQFEQLLTERDALKQQVKKMEEWKQQVITTVKNMQQESAQLHDELVQLQTQVSADSDCSSQLWGDYARLVQSYEQKEKRLGSLSLELAQVQQTISQLSSTKDVLLGKLDSVAQSPDSQAAGAEASSQQPAAAAAALTNSLQLQDKLEHLQSQLAQRDNLIRTLQENNQRLSSSESEQSRAAEEVGQLREKLESLQRSVRDKDLLIKTKGDQLVQVREALQNRDNDNEVLKQAVTNLKERALILELEAKKLKEDNELVAARSREKESEFRALQETNMQVSLLLREKEFQLSAVSDKAATVEKMLKDKQMGNSGELNQLLNELKSMQEKAVMFQQERDQMMMALKQKQMETTAVQTELQHVRDKEQRLNLELERLRNHLLEMEDSYTREAIAAEDRETDLRRRLALLDEKLATSSSAVENASQQASLQVESLQEQLSGAVKQRDNALAQLRTSQEQVNQYAVSLSNLQMVLEQFQQEEKAMYSAELEKHKKEKEEWKRKALVLEDQASALQINLDEANAALESASRLTDQLDLKDEQMEELKKQVDVRQEMLEEAQRKLMNLLNSSEGKIDKVLMRNLFLGYFHTPKKRADVLRLMGSVLGLSREDVDKMLEEDGRRGVTGWMSSWLGGRGAQSVPNTPLRPTAGHGLNTSFSEMFVKFLEMESTPSLPAPKLPVHDMKPLSAPPPGRTSAAAAAGAAASSRRAAEATLFLAPRSAAVPLLAASGSSSSGGHLLMKPISDALPTFTPVPVSAEASGGAVLKDLLKQ
>52670_0:0050b0_{"pub_og_id":"5138860at2759","og_name":"thyroid_hormone_receptor_interactor_11_","level_taxid":2759,"organism_taxid":"52670_0","organism_name":"Austrofundulus_limnaeus","pub_gene_id":"LOC106535489","description":"LOC106535489"}
MSSWLGGLGSGLGQSLGQVSGSLSSFTGQISTFTKDMLLEGVEEVGDAATQLHVSNSKLADVEAAFTAQKSECDRLKRLYAELEEKLEAAEIQNKQQSAEYRSLLQQKDVEISHLKARQSGLQEEVQKFQQSAQSASSSPAVLPVSTSSLTSTSSVSSAFLSHASGSHLHSDDIDISDVLWSQQEINRLSSEVLRLEAELAHWRRMSQASTATGTAAGDQGEILKLQKIIKELRDEMSR
>283035_0:004c55_{"pub_og_id":"5138860at2759","og_name":"thyroid_hormone_receptor_interactor_11_","level_taxid":2759,"organism_taxid":"283035_0","organism_name":"Sander_lucioperca","pub_gene_id":"trip11","description":"thyroid_receptor-interacting_protein_11"}
MSSWLGGIGSGLGQSLGQVGGSLSSFTGQISNFTKDMLLEGVEEVGDAATELQVSNSKLADIETAFNTQKSEYDRLRKLYAELEEKLEASEIQIKGQSAEYRSLLQQKDVEISHLKARQTGLQEEVQTLQQSAQAASAGPAMLPVTTSSSTTTSSSASSYLSRPSGAHQGFHGDEMDLSDVIWSQQEINRLSTEVVRLEAEVAHWRRMSQASTAAGAGNGDQGEILKLQRTIKELREEMSREVDEHQHELAALQDAQRQKMADITRRHREDLAEYEERIEELEEQIQSGGSQSSSPSDASKLSELQKTISSLQEAADQREKQLAELSASLEEAQSKKASLQLEKDEAQEENTGLLQNYTRLQASVTELQTRVQEQEGKSLQKAQLDHEIQMLRNNLAAAEKEIEGLKSLAEAEPKEEVEHADILELNTIIATLREEKESLEQEKLNLQDRLEMAENQIVSNNEAESGDSESLEDLKAELERKEKALRNTEEERDTLMSELEELDRQNQEATQHMISVKEQLSGQLKEAEAELTELTAELNTTKDQKRALEQELDTQKEKTSQSAFTLNDLHMGKQELERTVKELKDKLGRAQEQSRGAQRELAELRKTVQEREEQSSVAKAELDQSGERGMEAQGTKEKLAGKERELSDLRRELDEMRISQEKAMSEDYELKMEIRRLKAEREQALGRAEEVTKQMKESQAALNRTVREKDTRIEALKLEKSQLEEELGQTERTLTEQARQYQQTIEELTRARSMDASALQMEHERAIKLNQEKDMEIAQLKRDMEQVASDHRDTNEMLSITVSGQKQLTDLLQEKDVFMDTLKQNASDLQQEMENRILVLTKEADAFKLFLEEKDRQLGGMKEENSHLKEEIDRLRDQQSRPQPLTEPRTLDIITELETEITQLKSSRNGLEEEVQSLRRTTEELQASLLLSQQSLQAQQTELEQAHVRHQQVTLNYDRLIHARDEEISCLQHTVDQLSESGVRADFPLVQGEVILQEEKTQTLNQDNGNEKHDLSKGEIEKLVRGIKEKETEISQLNEKNLSLTRQLDQLAVSRDEVGKLSQMVLQKDLEIQALHARVSMVGGGGHSQDIMFLQQQLQAYAVEREQVLAVLNEKTRENSQLRSDYHRLMDIMAGKEAALSKLQQENQRLSNISDPSGSQEMFKETIQNLSRIIREKDIEIDALTQKCQTLVTVLQSSAGDSSAGSGGVSSNQFEELLQERDTLKQQVKKMEEWKQQVITTVKNMQHESAQLQEELIKLQGQVSADSDCSSKLSVDYAGLIQSYELKERRLGSLSQELAQVQQTITQLSTTKDVLLGKLDSVAVVCGQTPEVAAAQSSGPSLTADAPSRQAPPTANNEKPQEEILRLRIQLAERENIIRTLQENNQRLSNSASATESEHRSQAEEVRLVKERLEAMQRSVREKDLLIKTKGDQLGHVSEALRNRENDNEVLKQAVTNLKERALILEMDVRKLKEENELVATRSREKESEFRALQETNMQVSLLLREKEFELSAVSEKSATVERMLKDKEQGKSGELNQLLNELKSMQEKAVAFQQERDQVMMALKQKQMETTAIQTELQHVRDKEQRLNLELERLRNHLLEIEDSYTREALGAEDRETELRRRVALLDEKLATSSSAVENASQQASMQVESLQEQLSGVVKQRDEALIHLRTSQEQVNQYAVSLSNLQMVLEQFQQEEKAMYSAELDRHKKEKDEWKRKAQRLEDQASALQINLDEANAALESASRLTDQLDLNEEQIEELKKQVEVRQEMLEEAQRKLMNLLNSTEGKIDKVLMRNLFLGYFHTPKTKRADVLRLMGSVLGLSREDVDKMLEEDGRHGVTGWMSNWLGGRGAQSVPNTPPRPTSGQGLNTSFSEMFVKFLEIESTPSMPAPKLPFQDFKPLNAPPQGRTSGAASSGAAGGGALGKRPGESNPFLAPRSAAVPLLAGSSSGGSGGHLLMKPISDNLPTFTPVPVSAEASGGAVLKDLLKQ
>191418_0:002e23_{"pub_og_id":"5138860at2759","og_name":"thyroid_hormone_receptor_interactor_11_","level_taxid":2759,"organism_taxid":"191418_0","organism_name":"Maniola_jurtina","pub_gene_id":"123878111","description":"thyroid_receptor-interacting_protein_11-like_isoform_X1"}
MSWLNLNQSLSSLKGQITNFATEVLSEGSAQDTEAESSRTESSVKELEEKCRNQELEIAALKKLNDELQTTLQSERVSRKNGLKEEESSWYWDPPSQPSRSDHEIEQQYKLQIQALQSELSALKDRDITDHAVDNEEEINRLRQENKNLTCSLEDLDNQHQVAMERLLALKKELQKNFEVLKQEHQDLKSNNDEYAGQIKALLQKMSERDQEIESLKVAHPDYDTLLHKYQNLERIHSLLRENAEKFQEENQELHEEVFKLQEQVTKLEHDIEVANKHNEVTHMVPVDKYERLLKELNDLKHRRNSSQVHLDEINIDDNAKSVIETLKRDINDLKRKLAQRDSEHQETTENKLIKPDKIMQLYNRYVNFELPVDYVGEIPTGTENVIMQKLEGVFKTLNSFKKDVDALEHKLSEKKQTVNNLQAQVDDVTTENEYLTSDIQHLERELEEMKKNNDFLISEIAVLKNLSKLEPIIETHEDNLAKLETELADSNRMNKTFESEIKRIENELKDVQNEKKILQDSLNDMKNKYTTMLSELKMCKVQTQAVHELESNSSVTHNAKLQEAVDKIDNLQKRLHSANSKNEQLLIDIHIIENDKVLLTKQIEDLKQEKQTICGEYKELESTNKTLDSKIHDLENKLDDSIKNKQDLDVKLKDLENKLDQVTNRSREIEFENNSLKEMKESVISSVTDIDKISNEKMQIANELDKVLQENSTLKEKIASLTNDILSLQHQQQELTIETNLLRQKNLTDAHNTHELHETINKLKLKADQYDAIINELLALKEENKKLVEKKLQLEVELSSTDNKIIQLEEEFEKLLTELNEKDSIIDNLNVTVTKNNIELENLHQNVTDLENSVQIKSQEIERLVKTVDELTQKLNNTSLSSNQSHEELRKLLTEKEEINKQIYGLNDEINIKNTEISKMTCLLQELEKSYEESKSLIDNKDKEIKELNQSIVELRDKIKASENTTQPNDEYAKLLEEKQAIEKITTELQNVLNTKDKELLETQNRVVLLENTCKEFKTVIDNATLEKNELINLVNLKHNESIQYHNEIQRLNQVMIEQNNEFKRIIEEKDLLIKNNSESCANCETIRLSLKEKDEMIMALNQNVSEHERLKSELGNASESVKNLTKRCEDLDKSLTIQLETVKKLTAENAQLSEQEQNSTRELERLRHHLVELEENFTQELMSSEQKLTECQARLHQVEERAKQTSTVYTSNSIRANQEVETLRNQIKLLEKQREEVQAKLSEADDARSRSEAALTNLQVVLEQFQLDKERDIHNATEKIRNKMEDVKRQNEMLQHEIARLNGKLEESIAGLQAATRLGDQVETKTAQINDLKEQVRALQATITAAEERYYNAISNQQDKVDKNLVKNLVVNYVLTANRSDLNRTQILRILSTVLDFNQTECEKLGLVRSANSGDSLAAEFVKFLQNESRPRAALPDMMGLQGGRSTPASSRKSSTIGPNPVFEVSHKRNPSTSSSNLLFQNLDSMETSSQVSIESESRVIPLNTLDTGINQTRNNEGAILKHVLKDM
>7282_0:0037f0_{"pub_og_id":"5138860at2759","og_name":"thyroid_hormone_receptor_interactor_11_","level_taxid":2759,"organism_taxid":"7282_0","organism_name":"Drosophila_obscura","pub_gene_id":"LOC111070425","description":"thyroid_receptor-interacting_protein_11"}
MSWLNNSLNSIKGQLTNLAQEVLADTAGPGDEDYRGAETDTKTALDLLAESQQQKEQLDQLCGDKDREIAALRKQITKLNNQQIGDGVTTPSSSLAAGAGAGAGAVGAATTAAEPLKQPQRKTAEDQNVEDSWECWDDGGDGSDGQGDAAAAGTAGAASGSGLVDIALGNSDVYRLNNRIAELEQLNGQLNASLEELDAQHELAMRDVLGRKDQLQVQVGELRQLQADRMVEHEMAIARQQKQLEEHSRAESALAAVREELQQQLEQQALELKRGVLELAEMQELLEKRGADNNELIDRVRLADAEREKLLKELDDLKLAKEKKTSESSSNSSSTSTKHSEDEFIVVRQADAASGSGSDPDPDPDPTQPPSKEKLRDKLVALESRIAELSLANSQLQDAQLEKELSASLLIDQLAELETRLRISEGEKEHLQLELQFKLQQLTMQNQELKLNAEAEQETHSHDFEQQLDALRADNRRLRQELDASIAQAKFRQAIAEEKQEITDLDDAEDDLEKLRSLLQAQIEDRLSTAAPQHSLERAYRVLSERWQRLDAAEQRLGELQDQQRISEHEKKTLEADISQYILQCDELMKNNELLLNELAKFKRNKLETIEEHHEETIVQLEGQLEETRQRLETAHEAQKRLQSKLDAEASQAEKKKANEKDRGQKEQQLKECQTRLAQKDSQLEGDEELHAVQEQHKSQLATLEDQIQAKDAQLAKQSEHLKQLQEQIQAKDEQLSKIQQLGEKENEQIIDLERLTEQIQAKDEQLEKQAADLEQLKKQLSTVQLSEDKWKHLLQQTNDSHAQEKGDLIQALQQKHAENTQYYGEIQRLQLVEQQVGELVREREKLQDQVRRVQELKEKCDMRITNLLTEQSSQAQAAQEAHEQQASVQRDLERLRAHLLEVEELHTQETVELQRELDESRTKQTVLQQEVSKSSTAYTSASIRANQQAETLQVQHALLQQQRDELLAKLGQCEDREMKQQAALTNLQCALEQFQNDKEHDIEMATQRIRREMQAHLDRQDQLQTEMEAMQQQLAEANQGLRAAARLSDQLEAGQQTIAVLRDEVESLKEANDQLEQRLNSSESSQTDKIDKSLIKSLLIGYVVSGHAGDKQQVLRLISSVLDFTAQESDKVGLNKQQSSWLGAILGGGPASGSSAPGRGNENLVQAFVQFLEQESQPQTAAQMRPTLLSMTGQVDTGPSPPHPHPQPTQAAAEYSAAAVPAGQDIGSAPPPSPPASGMGAGATHSLTISSNEFAPSRNSSSILKDILSDS
>310571_0:003b7c_{"pub_og_id":"5138860at2759","og_name":"thyroid_hormone_receptor_interactor_11_","level_taxid":2759,"organism_taxid":"310571_0","organism_name":"Epinephelus_lanceolatus","pub_gene_id":"trip11","description":"thyroid_receptor-interacting_protein_11"}
MSSWLGGIGSGLGQSLGQVGGSLSTFTGQISNFTKDMLLEGVEEVGDATTELQVSNSRLAEVEAAFATQKSEYERLRKLHAELEEKHEASEIQIKAQSAEYRTLLQQKDVEISHLKARQSGLQEQVQKLQHSAQSSSIGPAVLPVTTASSTTTSSSVSSFLSRPAGSHQGFSSDEMDLSDVLWSQQEINRLSSEVTRLEAEVAHWRRMSQASTAVGGGNGDQGEIVKLQRTIKELREEMSREVDEHQHELAALQDAQRQKMADITRRHREDLAEYEERIEELEEQIQSGGGPATPSLDASKLAELQKTISSLQDAADQREKRLAELSASLEEAQRKQASLQLEKDEAQEENTGLLQNYTRLQASVAELQTRVQEQEGKSLQKAQLDHEIQVLRKNLEAAEKEIEELKSLAEAGPKEEVEHADILELNTIIGTLRQEKEDLEEEKLNLQERLKQAEEQTISNNEDESDESESVDILKAELERREKALRNVEEERDTLMSELEELDRQNQEATQHMISVKEQLSGQLKEVEAELNTTKEQKRALEQELESQKEKTSHSAFTLNELHMGKQELERTVKELKDKLGHAQEQSRGARREITELKKTLQEREEQFSYTKAQVDQAGERGGEAQETREKLAGKERELLDLKRELNELRGSQEKAMSEDYELKIENRRLKVENEEALGKAEEVTKQMKESQAALNRTVREKDTRIEALKLEKTQLEGELGQTEKTLAEQAKQYQQTIEELTRARSMDASALQTEHERAIKLNQEKDMEIAQLKRDIEQLASDHRDTNEMLSITVAGQKQLTDLLQEKDTFMDTLKQNASDLQKEMENHITVLTKEADALKQALEEKDKQLGGMKEDNSHLKEEIDRLRDQHSRPQPLTEPRTLDIITELETEITQLKSSRSGQEEEVQTLRRTVEELQASLLLSQQSLQTQQTELEQAHARHQQTTLNYDRLINARDEEISCLKQTVDQLSESRVRVDSPPVQGEVILQEEKTQTLNQENGNEKHDLSKVDIERLVKGIKEKETEISQLNEKNLSLTKQLDQLVVSRDEVGKLSQMILQKDLEIQALHARVSMVGGGGHSQDVMFLQQQLQAYAVEREQVLAVLNEKTRENSQLRSDYHRLMDIMAGKEAALMKLQQENQRLSNMSDPTGSQEMFKETIQNLSRIIREKDIEIDALTQKCQTLVTVLQSSGGESGAGSGGVSSNQFEELLQERDTLKQQVKKMEEWKQQVITTVKNMQHESAQLQEELIKLQGQVSADSDCSSKLSVDYAGLIQSYEQKERRLGSLSQELAQVQQTITQLSTTKDVLLGKLDSVAQTPEAVAAQSSAPSLTTDAPSQQMSPTASNEKLQEEITRLQTQLAEKENIIRTLQENNHRLSNSASATESEQRSQAEEVRLVKERLEALQRSVREKDLLIKNKGDQLSHVSDSLRNRENDNEVLKQAVTNLKERALILELDVKKLKEENEQVAARSREKESEFRALQETNMQFSLLLREKEFELSAVSEKSATVERMLKDKEQGKSGELNQLLNELKSMQDKAVAFQQERDQIMMALKQKQMETTAVQTELQHMRDKEQRLNLELERLRNHLLEIEDSYTREALAAEDRETELRRRVALLDEKLAMSSSAVENASQQASMQVESLQEQLSGVVKQRDEALIHLRTSQEQVNQYAVSLSNLQMVLEQFQQEEKAMYSAELEKHKKEKEEWKRKAEKLEDQASALQINLDEATAALESASRLTDQLDLKEEQIEELKNQVDVRQEMLEEAQRKLMNLLNSTEGKIDKVLMRNLFLGYFHTPKTKRADVLRLMGSVLGLSREDVDKMLEEDGRHGVTGWVSSWLGGRGAQSVPNTPQRPTSGQGFNHSFSEMFVKFLETESTPTLPAPRLPVHDIKPLSAPPPRRTSGAASSPAAGAAAVAKRPGESNPFLAPRSAAVPLLAGSSSGGSGGHLLMKPISDALPTFTPVPVSAEASAGAVLKDLLKQ
>8084_0:0048e0_{"pub_og_id":"5138860at2759","og_name":"thyroid_hormone_receptor_interactor_11_","level_taxid":2759,"organism_taxid":"8084_0","organism_name":"Xiphophorus_hellerii","pub_gene_id":"trip11","description":"thyroid_receptor-interacting_protein_11"}
MSSWLGELGSGLGQSLGQVGGSLSSFTGQISNFTKDMLLEGVEEVGDAATELHVSNSKLAEVEAAFSTQKSEHERLKKRHAELEEKLEASEIQIKQQSAEYRTLLQQKDVEISHLKARQSGLQEEVQKLQRSAQSAASSPAVLPATTASLTATSSSPSIFLTRSAGPHHGFHSDEMDISDVLWSQQEINKLSTEVMRLEAEVAHWRRMSQASTTPGTGNGDQGEILKLQRTIKELRDEMSREVDEHQHELAALQDAQRQKLAEVTRRHREELAEYEERIEELEEQNRSGDGQVSSPSDSSKLPELQGNVQTLQEAAERREKQLAELSASLEDARRNQASLQLERDDALEENAELLQNYSRLQASVAELQTRVQEQEGKALQKTQFEHEIQTLRYNLAAAEKEIERLKDFSEAEPREEVEHADILELNTIIGMLRQEKEVLEQEKLELQHRLTVAGEQAVCKNASLMESGEAESLEDLKTELERREKVLRATEEERDTLMSELEELDRQNQEATQHLITAKEQLSGQLKEAEAELIRTTAELSASKDQKGALERELETQKEKTSQSAFTLNDLHMAKQQLEQRVKELKDALGRANEQSREARREAAELKKTLQKREEQLAAAKAETAHGGESRTEEELAGKERELSDLRREMDQMRSSYEKGMSEEYEVKMANRRLKDEHENALRKLEELGKQLKENQAALNRTTREKDTRIEALKLEKNQLELELSQAERALSEQVKQYQQTIEELTRARSMDASALQTEHESAIKLNQEKDLEIAKLRRDMEQLASDHRDTNEMLSITVAGQKQLTDLLQEKDVFVETLKQNAEDIQREMENRVSAMTKEVDVLKQAVDEKDKQLGGMKEESSHLKEEIDRLRDQQSRPQPLAEPKTLDIITELETEIAQLKSSRNALEDEVRSLKRTSEEQQASLQAQRSELEQAAVRHQQTALDYDRLIQAKDEEITRLQQSVDQGHLPAFQGDVILQEDKTWSLNQDNGNEKHDLSKAEIEKLVRGIEEKETEIVQLNEKNLLLTRQLEQLAFSRDEVGKLSQMIRQKDLEIQALHARVSSGQDVLYLQQQLQAFAVEREQMLAVLNDKTRENGQLRSDYHRLVDVVAAKEAALVRLQQENQRLSNVSDPAGSQEMFKETIQNLSRIIREKDIEIDALTQKCQTLVTVLQSMGGEAGAVSGGVSSNQFEELLQERDTLKQQVKKMEEWKQQVITTVKNMQHESAQLHEELIKLQGQVSADSDCSSKLSVDYARLIQSYEQKEKRLGGLSLELAQVQQTISQLSSTKDVLLGKLDSVAQTPEAAAPTAQKRALNLTAEPQTQQTTEVLQAQLAEKENLIRTLQENNHRLSDAASASESEQRSQAEDVRQVRDRLESLQRSVREKDLLIKTKGDQLSQVSEALRNRENDNEVLKQAVTNLKERALILELDARKLKEENEQVAARSREKESEFRALQETNMQVSLLLREKEFELSSISEKAATVERMLKDKELGKSGELNQLLNELKSMQEKAVMFQQERDQMMMALKQKQMEATALQSELQHTRDKEQRLNLELERLRNHLLEIEDSYTREALAAEDRETELRRRVALLDDKLATSSNAVENASQQASMQVESLQEQLSNVVKQRDDALLQLRTSQEQVRQYAVSLSNLQMVLEQFQQEEKAMYSAELEKHKKEKDEWKRKALLLEDQASALQLNLDEANAALDSASRLTDQIDQKEEQIEVLNKQVNVRQEMLEEAQKKLMNLLNSTEGKIDKVLMRNLFLGYFHTPKTKRADVLRLMGSVLGLSREQVDQMLEDDARHGVGGWVSSWLGGRGAQSVPNTPQRPTSGPGLNSSFSEMFVKFLEMESTPSLPAPRLPVHDIRPLSAPPSGRTGGSSSGSAGAAAGIRRPGESNPFLAPRSAAVPLVAGSGPAGSGGHLLMKPITDALPTFTPVPVSAEASAGAVLKDLLKQ
>441366_0:004e42_{"pub_og_id":"5138860at2759","og_name":"thyroid_hormone_receptor_interactor_11_","level_taxid":2759,"organism_taxid":"441366_0","organism_name":"Gouania_willdenowi","pub_gene_id":"trip11","description":"thyroid_receptor-interacting_protein_11"}
MSSWLGGLGSGLGQSLGQVGGSLSTFTGQISDFTKDMLLEGVEEVGDAATELQVSNSKLAEMEIAFATQKYEYDKLKKLHAELEEKLEASEIQIKHQSEEYRAHLQQKDVDISHLKARQSNLKEEVQKLQQSAQSISTSPALLPVVTTSSSTSSSVGSPFLSRPSMSHRGFHSDESDFSDVIWSQQEINRLSTEVMRLEAEVAHWRRMSQATTTAGNGSQGDTLKLQQTIKELRDEVSHEQDAHQHELAALQDAQRQKISDITRRHQLELAEYEERIEELEEQIHNGGGEVRSPSESAKLHELQETIQTLKEAAEQREQQLSELSTSLEEAKRKQVSLQLEKEETQEENAGLLQNYTRLQASVTELQTRVQEQEGKALQRAQLENEIQTLRNSLRAAEKEIDRLNTLPQSPTEPLEEVEHADILELNTIIGTMKVEKERLEEEKHELQERLQIAEGKLVSKVETESSEVKTVEDLRVELQMAEKALRAAEDERDTLMSELEELDRQNQEATQHLISVKEQLSGQLKESEAELTRLTAELNTTKDQRRSLEQELETQKEKLSQSAFTLNDLHMTRQQLEQLAKELKEKLGYALEQNRDAHIEVTELRKILLDRDEQLSKFKAEQSQGMESGAEVQLAIEELARKEEELSEFRRELNEMRSSHEMMESENYDLKLENGKIKMETEQNLDKIKELNKRLKESQASLSRMAREKDTRIEALKLEKNEIEGELAQAEKKLTDQEKQFQQTINELTCARSMDATALQTEHERIIHLNQEKDLEIAQVRRDLEQQASDHRDTNEMLSITVAGQKQLTDLLQEKDVFIETLKQNAADLQAEMENNLSVMKTDTENLKRTLEEKDKQLGGMKEDNSHLKEEIDRLRDQQSRPQPLAEPRTLDIITELETEIGQLKSSRSSLEDEVQVLKRTLEEQQASLQAQQSELEQAYARNQQTTIDYDQFIHARDEEISRLQQTVERLSETQGLLQGEMILQENKTHSLNQESDNEKHDLSKVEIERLVKGIKEKEKEISQLNEKNLSLTKQLDQLVVSRDEVGKLSQMILQKDLEIQALHARVSVGGGHNQDVLFLQQQLQAYAVEREQVLAVLNEKARENSQLRSDYHRLMDIIAGKEAALVKLQQENQRLTNVSDPSGSQEMFKETIQNLSRIIREKDIEIDALTQKCQTLVTVLQASGGEPGAAPGGVSSNQFEELLQERDLLKQQVKKMEEWKQQVITTVKNLQHESAQLQEELMNLQSRVSADSDCSSKLSVDYTRLIHSYEQKEKRLGSLSLELAQVQQTITQLSSTKDVLLGKLDRVGQSPECTVVPSFDPSLTEDVPKFQEATNLNNNKLQEELKRLQTCLAEKENIIQTLKENNHRLSNSASASENEQRSQAEEVRQVRERLEAMQRSVREKDLLIKTKGDQLAQVSEALRNRENDNEVLKQAVTNLKERALILELEGKKLMEQNELVTARSREKESEFRALQETNMQVSLLLREREFELGAVSEKAATVERMLKDKEQGKSGELNQLLNEMRSMQEKAVMFQQERDQVMMALKQKQMETTAVQSELQHMRDKEQRLNLELERLRNHLLEIEDSYTREALTAEDREAELRRRVLQLDEKLANSSSAVENASQQASMQVESLQEQLSGTVKQRDEALIQLRTSQEQVNQYAVSLANLQMVLEQFQQEEKAMYSTELEKLNKEKQEWKRKALFLEDQASALQLNLDEANAALESASRLTDQLDIKEEQIEELKKQVNVRQEMLDEVQKKLINVLNSTEGTIDKVLVRNLFLGYFHTPKAKRADVLRLMGSVLGLPREEVDQLLEADTHHSVTGWVSSWLGGRGPQSVPNTPQRPNSVQSLNMSFSEMFVKFLEVESTPSLPAPKLPVHDMTPLSAVSSRRTSGAGSSSTPGAAAANKRPSESNPFLAPRSAAVPLLSGSGAGGSSGGHLLMKPISSALPTFTPVPVSAESSAGAVLKDLLKQ
>48699_0:004b48_{"pub_og_id":"5138860at2759","og_name":"thyroid_hormone_receptor_interactor_11_","level_taxid":2759,"organism_taxid":"48699_0","organism_name":"Poecilia_latipinna","pub_gene_id":"trip11","description":"GRIP_domain-containing_protein"}
MSSWLGGLGSGLGQSLGQVGGSLSSFTGQISNFTKDMLLEGVEEVGDAATELHVSNSKLAEVEAAFSTQKSEHERLKKLHAELEEKLEASEIQIKQQSAEHRILLQQKDVEISHLKARQSGLQEEVQKLQRSAQSAASSPAVLPVTTASLTATSSSPSTFLTRPTEPHHGFHGDEMDISDVLWSQQEINRLSTEVMRLEAEAAHWRRMSQASTTSGTGNGDQGEILKLQRTIKELRDEMSREVDEHQHELAALQDAQRQKLAEVTRRHREELAEYEERIEELEEQIHSGDSQVSSPSDSSKLPELQRNVQTLQEAAERREKQLAELSAGLEDAWRSQASLQQERDDALEENAGLLQNYSRLQASVAELQTRVQEQEGKALQKTQFEHEIQTLRNNLAAAEKEIERLKDLSEAEPREEVEHADILELNTIIGMLRQEKEVLEQEKLELQHRLTVAEEQMVCRNASPMESGEAESLEDLKAELERREKVLRAAEEERDTLVSELEELDRQNQEATQHLIAAKEQLSGQLKEAEAELIRTTAELNATKEQKGALERELGAQKEKTSQSAFTLNDLHMGKQHLEQRVKELKDALGRANEQSQEARREAAELKKTLQEREEQLAAAKAETAQGGERRAEEELAGKERELSDLQREMDEMRSSYDKGMSEEYEVKMANRRLKDEHENALRKLEELNKQLKENQAALNRTTREKDTRIEALKLEKNQLELELSQAERALSEQAKQYQQTIEELTRARSMDASALQTEHESAIKLNQEKDLEIAKLRRDVEQLASDHRDTNEMLSITVAGQKQLTDLLQEKDVFVETLKQNAVDLQREMENRVSASTKEVDALKQAVEEKDKQLGGMKEENSHLKEEIDRLRDQQSRPQPLAEPKTLDIITELETEIAQLKSSRNALEDEVRSLKKTSEEQQASLQAQRSELEQAAVRHQQTALDYDRLIQAKDEEITRLQQSVDQGRLPAFQGDVILQEDKTRSLNRDNGNEKHDLSKAEIEKLVRGIEEKETEIVQLNEKNLSLTRQLEQLAFSRDEVGKLSQMIRQKDLEIQALHARVSSGQDVLYLQQQLQVFAVEREQMLAVLNEKTRENSQLRSDYHRLVDVVAAKEAALVRLQQENQRLSDASDPSGSQEMFKETIQNLSRIIREKDIEIDALTQKCQTLVTVLQSTGGEAGAVSGGVSSNQFEELLQERDTLKQQVKKMEEWKQQVITTVKNMQHESAQLHEELIKLQGQVSADSDCSSKLSVDYARLIQSYEQKEKRLGGLSLELAQVQQTISQLSNTKDVLLGKLDSVAQTPEAAAVTAQSSGLNLTAEPQTQQTAGVLQAQLAEKENLIRTLQENNHRLSDAASASESEQRSQAEEVRQVRDRLESLQRSVREKDLLIKTKGDQLSQVSEALRNRENDNEVLKQAVTNLKERALILELDARKLKEENEQVAARSREKESEFRALQETNMQVSLLLREKEFELSAVSEKAATVERMLKDKELGKSGELNQLLNELKSMQEKAVMFQQERDQMMMALKQKQMESTALQSELQHTRDKEQRLNLELERLRNHLLEIEDSYTREALAAEDRETELRRRVALLDDKLATSSNAVENASQQASMQVESLQEQLSNVVKQRDDTLLQLRTSQEQVRQYAVSLSNLQMVLEQFQQEEKAMYSAELEKHKKEKDEWKRKALLLEDQASALQLNLDEANATLDSASRLTDQIDQKEEQIEELKKQVDVRQEMLEEAQKKLMNLLNSTEGKIDKVLMRNLFLGYFHTPKTKRADVLRLMGSVLGLSREQVDQMLEDDAHHGVGGWVSSWLGGRGALSVPNTPQRPTSGQGLNSSFSEMFVKFLEMESTPSLPAPRLPVHDIKPLSAPPSGRAGGSSSGSAGAAAGVRRPGESNPFLAPRSAAVPLVAGSGPAGSGGHLLMKPITDALPTFTPVPVSAEASAGAVLKDLLKQ
>48701_0:0049b0_{"pub_og_id":"5138860at2759","og_name":"thyroid_hormone_receptor_interactor_11_","level_taxid":2759,"organism_taxid":"48701_0","organism_name":"Poecilia_mexicana","pub_gene_id":"trip11","description":"GRIP_domain-containing_protein"}
MSSWLGGLGSGLGQSLGQVGGSLSSFTGQISNFTKDMLLEGVEEVGDAATELHVSNSKLAEVEAAFSTQKSEHERLKKLHAELEEKLEASEIQIKQQSAEYRTLLQQKDVEISHLKARQSGLQEEVQKLQRSAQSAASSPAVLPVTTASLTATTSSPSTFLTRPTEPHHGFHGDEMDISDVLWSQQEINRLSTEVMRLEAEAAHWRRMSQASTTSGTGHGDQGEILKLQRTIKELRDEMSREVDEHQHELAALQDAQRQKLAEVTRRHREELAEYEERIEELEEQIHSGDGQVSSPSDSSKLPELQRNVQTLQEAAERREKQLAELSASLEDAWRNQASLQQERDDALEENAGLLQNYSRLQASVAELQTRVQEQEGKALQKTQFEHEIQTLRNNLAAAEKEIERLKDLSEAEPREEVEHADILELNTIIGMLRQEKEVLEQEKLELQHRLTVAEEQMVCRNASPMESVEAESLEDLKVELERREKVLRAAEEERDTLVSELEELDRQNQEATQHLIAAKEQLSGQLKEAEAELIRTTAELNATKEQKGALERELEAQKEKTSQSAFTLNDLHMGKQHLEQRVKELKDALGRANEQSQEVRREAAELKKTLQEREEQLAAAKAETAQGGERRAEEELAGKERELSDLQREMDEMRSSYDKGMSEEYEVKMVNRRLKDEHENALRKLEELNKQLKENQAALNRTTREKDTRIEALKLEKNQLELELSQAERALSEQAKQYQQTIEELTRARSMDASALQTEHESAIKLNQEKDLEIAKLRRDVEQLASDHRDTNEMLSITVAGQKQLTDLLQEKDVFVETLKQNAADLQREMENRVSASTKEVDALKQAVEEKDKQLGGMKEENSHLKEEIDRLRDQQSRPQPLAEPKTLDIITELETEIAQLKSSRNALEDEVRSLKKTSEEQQSSLQAQQSELEQAAVRHQQTALDYDRLIQAKDEEITLLQQSVDQGRLPPFQGDVILQEDKTRSLNRDNGNEKHDLSKAEIEKLVRGIEEKETEIVQLNEKNLSLTRQLEQLAFSRDEVGKLSQMIRQKDLEIQALHARVSSGQDVLYLQQQLQAFAVEREQMLAVLNEKTRENSQLRSDYHRLVDVVAAKEAALVRLQQENQRLSDASDPSGSQEMFKETIQNLSRIIREKDIEIDALTQKCQTLVTVLQSTGGEAGAVSGGVSSNQFEELLQERDTLKQQVKKMEEWKQQVITTVKNMQHESAQLHEELIKLQGQVSADSDCSSKLSVDYARLIQSYEQKEKRLGGLSLELAQVQQTISQLSNTKDVLLGKLDSVAQTPEAAAATAQSSGLNLTAEPQTQQTAGVLQAQLAEKENLIRTLQENNHRLSDAASASESEQRSQAEEVRQVRDRLESLQRSVREKDLLIKTKGDQLSQVSEALRNRENDNEVLKQAVTNLKERALILELDARKLKEENEQVAARSREKESEFRALQETNMQVSLLLREKEFELSAVSEKAATVERMLKDKELGKSGELNQLLNELKSMQEKAVMFQQERDQMMMALKQKQMESTALQSELQHTRDKEQRLNLELERLRNHLLEIEDSYTREALAAEDRETELRRRVALLDDKLATSSNAVENASQQASMQVESLQEQLSNVVKQRDDVLLQLRTSQEQVRQYAVSLSNLQMVLEQFQQEEKAMYSAELEKHKKEKDEWKRKALLLEDQASALQLNLDEASAALDSASRLTDQIDQKEEQIEELKKQVDVRQEMLEEAQKKLMNLLNSTEGKIDKVLMRNLFLGYFHTPKTKRADVLRLMGSVLGLSREQVDQMLEDDSHHGVGGWVSSWLGGRGALSVPNTPQRPTSGQGLNSSFSEMFVKFLEMESTPSLPAPRLPVHDIKPLSAPPSGRASGSSSGSAGAAAGVRRPGESNPFLAPRSAAVPLVAGSGPAGSGGHLLMKPITDALPTFTPVPVSAEASAGAVLKDLLKQ
>28584_0:00364e_{"pub_og_id":"5138860at2759","og_name":"thyroid_hormone_receptor_interactor_11_","level_taxid":2759,"organism_taxid":"28584_0","organism_name":"Drosophila_suzukii","pub_gene_id":"LOC108005359","description":"LOC108005359"}
MSWLNSSLSTLKGQLTNLAQEVLAETAGPGDLEYEGAHGAGAGGVGGDDQQTKTALQLLAETQEQKEQLDRRCEEKDREIAALRREVARDKQESKQAGTTSSTSSPGKTQSQNEDQNVEDSWCWEPDGGDEKGATGSGDAARSKESDLVDIALGNGEVARLNNRIAELEQLNTQLNASLEELDSQHELAMQDVLEHKTQLAGQVANLKQQQADRLVEHELANARQQKLLDELRQSAAVAKEQQEQLQHRVELQEAELKRSVMELAEMQELLDKRGQDNAELIERVRLAETERDRLLKDLEESRLAKEKKNSESSSNSSSTGKHSEDEFIVVRQADATGSGSASGSDPDPDPEVTSPPSKEKLRDRLVSLESQISELTLTNTQMQDAQLEKQLGINLLGEQLAELEKRLRLSEAEKEQLQLDLQLRLQQLTVQNQELKLHAEAEQEGHAQDLEEQLGALRQENQRLRQELDTSIAQAKFRQAIAEEKQEITDLDDTDTTEYGTYELDKLRALLQAEIEDRLGSSQPQQKLERAWNSLSERWHRLDIVEQRLVDVQNQQLVSEHEKKTLEADISQYILQCDELMKNNELLLNELDKYKRNKLETIEEHHEETIVQLEAQLEEARHRLEASLSCQQQMETKLSSSQEKAPLESELLAKLEQKVQEQLQLQEQLTSVKKELDEKTKLLERNEEQLTKQQQQIQEDQEKLAELSKLRETLRRKEGDLESLEEQLTFIKQELEEKSNQLKTSQDQHKIQLAKIQSQLQVEQEKLREQLQQQERLEQQKELMEVDQNQQLTNIKKELAEATSQLFECQEKLTVKEALLAEIQQQLLEASEETTKLQEQLLNKEQQSGLSSEQTSQIQELQEQLLTKEQEIQKNQAELAKLQEALQANEEQLLTKAVELQAMELQLQEKESQLQSNQAADQSENLQQAIDALGQEKNELIKALQQKHQENTQYYAEIQRLQPFEQQLKDLAKEREKLQDQIAFLKEKSDILTTNLLTEQTNQRLLQQQQAESQEQQASVQRDLERLRAHLLEVEELHTQETVELQRDLEESRSRQAVLEQQVSKSSTAYTSASIRANQQAETLQAQHALLQQQRDELLAKLGQYEDRELKQQAALTNLQCALEQFQNDKDHDIEMATQRIRREMQTQLDRQGQLQQEMGALQQQLAEANQGLRAAARLSDQLEAGQQTIAVLRDEVESLKEANGQLEQRLSSSESSQTDKIDKSLIKSLLIGYVVSGHAGDKQQVLRMISSVLDFNAQEADKVGLNKQQSSWLGSILGGGSVPATSSGSSRGNDNLVQAFVQFLEQESQPLAQLQSRPTLLSMSGQMDGATTSSSSTSSAAAAATTLSLPTNAQIPSTAPLASQQDPAAPGTPPVGGSPQSLAMGSNEFAPSRNSSSILKDILSDS
>7227_0:000645_{"pub_og_id":"5138860at2759","og_name":"thyroid_hormone_receptor_interactor_11_","level_taxid":2759,"organism_taxid":"7227_0","organism_name":"Drosophila_melanogaster","pub_gene_id":"Gmap","description":"Gmap"}
MRDVLEHKTQLAGQVASLKQLQADRLVEHELSNARQQKQLDELRQTSSAAKKQQEELQRRVEQQEAELIEMQDLLDKRRQDTAELIERVRVAETERERLLKDLEETRQAKEKKTSESSSNSSSTGKHSEDEFIVVRQADATGSGSASGSDRDPDADVTSPPSKEKLRDRLVSLESQISELTLANTQLQDAQLEKQLSINMLGEQLVELEKRLRLSEAEKEQLQVNLQLRLQQLTVQNQELKLHAEAEQEGHAQNLEEQLGDLREDNQRLRQELKTSIAQAKFRQAIAEEKQEITDLDDADSEYGTFELDKLRALLQAEIEDRLDSSFPQQKLERAWNALKDRWHRLDLVEQRLVDVQNQQLVSEHEKKTLEADISQYILQCDELMKNNDLLLNELDKYKRNKLETIEEHHEETIVQLEAQLEEARQKLELASLSSQQQMETHLISSPEKTPVDSELLAKMEQKEQEYLQLQEQLAFAKTELDKRNKLLERNGEQLTKQQQQNQADQKKLEELSQLRETLQRRDEDLKELEEQLSAVRQDLDEKSIQMKISQDQHKLQLANLQNQLQADQEKLRELLQLQDKLEQQKELMEVDQNQQITIIKKELAETTNQLSECQERLTVKEAQLAEIQQQLQEVNEERTRLQEQLLTKEQESGLDSELAKRNQELEDQLLAKEQQLQLNQAELEKLQETLRVNEEQLLAKEEQLHAKESQLQSLESQLQGQLAADESQQLQQTIDGLGQEKNELIKVLQQKHQENTQYYAEIQRLQPFEQQVKELVKEREKLQDQVGFLKEKSDILTTNLLTEQTNQRLLQQQQAESQEQQASTLRDLERLRAHLLEIEELHTQETVELQRDLEESRSRQAILEQQVSKSSTAYTSASIRANQQAETLQAQHALLQQQRDELLAKLGQYEDRELKQQAALTNLQCALEQFQNDKDHDIEMATQRIRREMQAQLDRQGQLQLEMSGLQQQLAEANQGLRAAARLSDQLEAGQQTIAVLRDEVESLKEANGQLEQRLSSSESSQTDKIDKSLIKSLLIGYVVSGHAGDKQQVLRMISSVLDFNAQEADKVGLNKQQSSWLGAILGGGSATASAAGSSRGNENLVQAFVQFLEQESQPQAQSRPTLLSMTGQMDGVTSASATTSTAATSGHLPQASSSFSPATPAASQQDPAAPRTPPVGGSPQLLAMGSNEFAPTRNSSSILKDILSDS
>7227_0:00083e_{"pub_og_id":"5138860at2759","og_name":"thyroid_hormone_receptor_interactor_11_","level_taxid":2759,"organism_taxid":"7227_0","organism_name":"Drosophila_melanogaster","pub_gene_id":"Gmap","description":"Gmap"}
MSWLNSSLSQLKGQLTNLAQEVLAETAGPGDLEYEGHQAGGASVQDAEQQAKTALELLAETQEQKEQLDKRCEEKDREIAALRRELAKSKQKQESQLAASTSATREPQLQNEEPNVEDSWCWEPDGGDEKGATGAGSGDSASRDKESGLVDIALGNDDVVRLNNRIAELEQLNEQLNVSLEELDSQHELAMRDVLEHKTQLAGQVASLKQLQADRLVEHELSNARQQKQLDELRQTSSAAKKQQEELQRRVEQQEAELIEMQDLLDKRRQDTAELIERVRVAETERERLLKDLEETRQAKEKKTSESSSNSSSTGKHSEDEFIVVRQADATGSGSASGSDRDPDADVTSPPSKEKLRDRLVSLESQISELTLANTQLQDAQLEKQLSINMLGEQLVELEKRLRLSEAEKEQLQVNLQLRLQQLTVQNQELKLHAEAEQEGHAQNLEEQLGDLREDNQRLRQELKTSIAQAKFRQAIAEEKQEITDLDDADSEYGTFELDKLRALLQAEIEDRLDSSFPQQKLERAWNALKDRWHRLDLVEQRLVDVQNQQLVSEHEKKTLEADISQYILQCDELMKNNDLLLNELDKYKRNKLETIEEHHEETIVQLEAQLEEARQKLELASLSSQQQMETHLISSPEKTPVDSELLAKMEQKEQEYLQLQEQLAFAKTELDKRNKLLERNGEQLTKQQQQNQADQKKLEELSQLRETLQRRDEDLKELEEQLSAVRQDLDEKSIQMKISQDQHKLQLANLQNQLQADQEKLRELLQLQDKLEQQKELMEVDQNQQITIIKKELAETTNQLSECQERLTVKEAQLAEIQQQLQEVNEERTRLQEQLLTKEQESGLDSELAKRNQELEDQLLAKEQQLQLNQAELEKLQETLRVNEEQLLAKEEQLHAKESQLQSLESQLQGQLAADESQQLQQTIDGLGQEKNELIKVLQQKHQENTQYYAEIQRLQPFEQQVKELVKEREKLQDQVGFLKEKSDILTTNLLTEQTNQRLLQQQQAESQEQQASTLRDLERLRAHLLEIEELHTQETVELQRDLEESRSRQAILEQQVSKSSTAYTSASIRANQQAETLQAQHALLQQQRDELLAKLGQYEDRELKQQAALTNLQCALEQFQNDKDHDIEMATQRIRREMQAQLDRQGQLQLEMSGLQQQLAEANQGLRAAARLSDQLEAGQQTIAVLRDEVESLKEANGQLEQRLSSSESSQTDKIDKSLIKSLLIGYVVSGHAGDKQQVLRMISSVLDFNAQEADKVGLNKQQSSWLGAILGGGSATASAAGSSRGNENLVQAFVQFLEQESQPQAQSRPTLLSMTGQMDGVTSASATTSTAATSGHLPQASSSFSPATPAASQQDPAAPRTPPVGGSPQLLAMGSNEFAPTRNSSSILKDILSDSLL
>7243_0:0035f8_{"pub_og_id":"5138860at2759","og_name":"thyroid_hormone_receptor_interactor_11_","level_taxid":2759,"organism_taxid":"7243_0","organism_name":"Drosophila_teissieri","pub_gene_id":"122624478","description":"thyroid_receptor-interacting_protein_11_isoform_X1"}
MSWLNSSLSQLKGQLTNLAQEVLAETAGPGDLEYEGHRAGGGASAQEAEQQAKTALELLAETQEQKEQLDRRCEEKDREIAALRRELAKSKQKQESKLAASTSATREPHLQNEEPNVEDSWCWEPDGGDEKGATGAGSGSGDAARSDKESGLVDIALGNNDVVRLNERIAELEQLNAQLNASLEELDSQHELAMQDVLEHKTQLAGQVANLKQVQADRLVEHELANARQQKQLDELRQTSSVAKEQQEELQRRVEQQEAELVEMRELLDKRRQDTAELIERVRLAETERERLLKDLEESRQAKEKKTSESSSNSSSTGKHSEDEFIVVRQADATGSGSASGSDRDPDADVTSPPSKEKLRDRLVSLEAQISELTLTNTQLQDAQLEKQLSINLLGEQLVELEKRLRLSEAEKEQLQLDLQLRLQQLTVQNQELKLHAEAEQEGHAQDLEEQLGALREDNQRLRQELSTSIAQAKFRQAIAEEKQEITDLDDADTEYGPFELDKLRELLQAEMEDRLASSFPQQKLERAWNSLKDRWHRLELLEQRLEDVQNQQLVSEHEKKTLEADISQYILQCDELMKNNELLLNELDKYKRNKLETIEEHHEETIVQLEAQLEDARQKLDASLSSQQQMETKLKSSPQQSPLDSELLAKLEQKEQEYLLLQEQLASANAELGNRAKLLEKNAEQLTKQQQQNVADQKKLEELSHTLQRKEEDLKKLEEQLTAVRQDLDEKSVQMKISQDQHKLQVANLQSQLQADQEKQRELLQLQDKLEQQKELMEVDQNQQITMIKKELAETTNQLGECQERLTVKEAQLAEIQQQLQEVNEERTTLQEQLTNKEQESDQASRLHELEAQLLAKEQQMQLDQAELEKLQETLRANEEQLLAKEEQLQAKESQIQALESQLQGQQAADESQQLQQTIDGLAQEKNELIKVLQQKHQENTQYYAEIQRLQPFEQQVKELVKEREKLQDQVGFLKEKSDILTTNLLTEQTNQRLLQQQQAESQEQQASALRDLERLRAHLLEIEDLHTQETVELQRDLDESRSRQAILEQQVSKSSTAYTSASIRANQQAETLQAQHALLQQQRDELLAKLGQHEDRELKQQAALTNLQCALEQFQNDKDHDIEMATQRIRREMQTQLDRQGQLQLEMSGLQQQLAEANQGLRAAARLSDQLEAGQQTIAVLRDEVESLKEANGQLEQRLSSSESSQTDKIDKSLIKSLLIGYVVSGHAGDKQQVLRMISSVLDFNAQEADKVGLNKQQSSWLGAILGGGPAPAAGAGSSRGNENLVQAFVQFLEQESQPQAQSRPTLLSMTGQMDGTATSPGATATATATATSTSATSAHLPPAAAFAPATPAASQQDPAAPGTPPVGGSPQSLAMGSNEFAPTRNSSSILKDILSDS
>481459_0:003ca6_{"pub_og_id":"5138860at2759","og_name":"thyroid_hormone_receptor_interactor_11_","level_taxid":2759,"organism_taxid":"481459_0","organism_name":"Gasterosteus_aculeatus_aculeatus","pub_gene_id":"120833204","description":"thyroid_receptor-interacting_protein_11"}
MQRSLCSVSTSNLTFLAAAELSKLSLKLPPPPSPRNPVFFGPGLFWFAALLEISLRLGGNGAGLGQSLGQVGGSLSSFTGQISNFTKDMLLEGVEEVGDAATELQVSNNKLADIEAALTSQKSEYDRIRKLNAELEEKLEASEIQIKGQSAEYRSLLQQKDVEISHLKARHSGLLEEVQNLPAMLPVTTSASTATASSVSSYMSRPSGSHQGFHGDEMDLSDVIWSQQEINRLSAEVMRLEAEAAHWRRMSQASTAATAGNGDQGEVLKLQRTIKELREEMSREVDEHQHELAALQDAQRQKMADVTRRHREDLAEYEERIEELEERNHGGGPSTSPSDASELHQLQKAISSLQETAGQREKQLAELSAGLEEAQAKQASLQLEKDEVQEENTELLQNYTRLQASVTELQTRVQEQEGKSLQKAQLDHEIQVLRKSLAAAEIEIEGLKNMAGAESKEEVEHADILELNTIIETLRQEKEVLEQEKLIIQERLEEQSVSNDEAESGDTESLEALKAELERRDNSLRNTQEERDTLMSELEELDRQNQEATQHMISVKEQLSGQLREAEAELTGLTAELNATKDQKRTLEQELETQKEKASQSAFTLNDLHMGKQELELRVKDLKDKLGQAQEQSREARREITELQRTLQEREEQLSFAKTQLDQSGERGSEAQGTEEKLAGKEGELSELRRELDEIRCSHEKTLSEDYELKMENRRLKVETEQAVGHAEELAKQIKESQAALNRTLREKETRIEALKLEKSQLEGELEQAERTLAEQGKQFQQTIEELTRARSLDASTLQTEHERAIKLNQEKDIEIAQLKRDVEQAASDHRDTNEMLSITVAGQKQLTDLLQEKDVFVDTLKQNALDLQKEMEDSILVVTKESDALKRAVEEKDKQLGCMKEKNSHLKEEIDRLRDQQSRPQPLSEPRTLDIITELETEITQLRSSRSCLEEEVQTLRRTMEELQASLLLSQQSLQAQQTELEQTHARQQQTTLNYDRLIHARDEEISSLQRTVEQLSGSQVRDLPPVQGEVILQEEKTQTLSQESGNEKHDLSKVDIERLVSGIKEKETEISLLNEKNLSLTRQLDQLVVSRDEVGKLSQMILQKDLEIQALHARMSLVAGGGHSQDVMFLQQQLQAYAVEREQVLGVLNEKTRENSQLRSDYHRLMDIMAGKEAALSKLQQENQRLSNMSDPSGSQEMFKETIQNLSRIIREKDIEIDALTQKCQTLVTVLQSSAGESGGGSGGVSSNQFEELLQERDSLKQQVKKMEEWKQQVITTVKNMQHESAQLQEELIKLQGQVSADSDCSSKLSVDYAGLIQSYERKESRLGSLSQELAQVQQTITQLSTTKDVLLVKLDSVALAPDVAGAPAGGASLAAGAPVDQTSLTANHEKLREEIVQLRIQLAEKENAIKTLQENNHRLSNAACATESEQRSHAGEARLVRERLEALQRSVREKDLLIKTKGDQLSHVSETLRNRENDNEVLKQAVTNLKERALILEMDGKKLKEENELVASRSREKESEFRALQETNMQVSLLLREKEFELSAVSEKSATVERMLKDKEQGKSGELNQLLNELKSMQEKAFAFQQERDQMMMALKQKQMETTAVHTELQHVRDKEQRLNLELDRLRNHLLEIEDSYTREAVSAEDRETELRRRVALLDEKLATSSSAVENASQQASMQVESLQEQLTGVVKQRDEALIRLRTSQEQVNQYAVSLSNLQMVLEQFQQEEKAMYSAELDMYKRERDEWKRKALRLEDQASALQINLDEANAALESASRLTDQLDLNEEQIHELKNQVEIRQEMLEEAQRKLMNLLNSTEGKIDKVLMRNLFLGYFHTPKTKRADVLRLMGSVLGLSREDVDKMLGEDGGHGVTGWVSNWLGGRGAQSVPNTPQRPTSGAGLNSSFSEMFVKFLEIESTPSLPAAKLPAHDIKALGAPPPRRTGSAASSGAAGGAALPKRPGESNPFLAPRSAAVPLVAGSSSGGSGSHLLMKPICDALPTFTPVPVSSEASAGSVLKDLLKQ
>7237_0:00288d_{"pub_og_id":"5138860at2759","og_name":"thyroid_hormone_receptor_interactor_11_","level_taxid":2759,"organism_taxid":"7237_0","organism_name":"Drosophila_pseudoobscura","pub_gene_id":"LOC6901878","description":"thyroid_receptor-interacting_protein_11_isoform_X1"}
MSWLNNSLNSIKGQLTNLAQEVLADTAGPGDEDYRGADTDTKTALDLLAESQHQKEQLDQLCGDKDREIAALRRQITKLNSQQIGDGFVTPSSSVAGAATTAAEPLKQPQRKAAEDQNVEDSWECWDDGADGSEGQGDATAAGTAGTENSGAGLVDIALGNSDVSRLNDRIAELEQLNAQLNASLEELDAQHELAMRDVLGRKEQLQLQVGELRQRQADRMVEHEMAIARQQKQLEEHSRAESALAAAKEELQQKLEQQALELKQGVLELAGMQELLEKRGADNGELIDRVRLAEAEREKLLKELDDLKLAKEKKTSESSSNSSSTSTKHSEDEFIVVRQADAISGSGSGSGSDPDPDPDPTQPPSKEKLRDKLVALETRITELSLANSQLQDAQLEKELSSSLLGDQLAELETRLRISEGEKEQLQLELQFKLQQLTMQNQELKLNAEAEQETHTHDLEQQMDTLRADNRRLRQELDASIAQAKFRQAIAEEKQEITDLDDAEADDEDELEKLRSLLQAQIEDRLSTAAPQQSLERAYRVLSERWQRLDVAEKRLLELQDQQRISDHEKKTLEADISQYILQCDDLMKNNEVLLNELDKFKRNKLETIEEHHEETIVQLEGQLEEARRRLETAHEAQKRLQLKLDAEASQAEKEKEQEDDRGQKEQELIECRTRLSQKESQLEEMQRQVEELHAAQEYHKSHLVKLHDQIHAKDAQLEEQCLHLEQLKAQINGKDEQLGGRDYEQIFELERLTEQIQAKEEQLEKQATDLEQLTEQVQAKEEQLEKQATDLEQLTEQVQAKEEQLEKQATDLEQLTEQVHAKEEQLEKQATDLEQLTEQVQARDEQLSTFQQSEDKLKQMVQQTYDSLSQEKIELIHAVQQKHAENTQYYEEIQRLQPFAQQVAELVRERDTLQEQVRRVQELKEKSEMRITSLLAEQSSQAQAAREAQEQQASVQRDLERLRAHLLEVEELHTQETVDLQRELDESRTKLTVLQQEVSKSSTAYTSASIRANQQAETLQTQHALLQQQRDELLAKLGQCEDREMKQQAALTNLQCALEQFQNDKEHDIEMATQRIRREMKAHLDRQDRLQAEMEAMQQQLAEANRGLRAAARLSDQLEAGQQTIAVLRDEVESLKEANDQLEKMLNSSESSQTDKIDKSLIKSLVIGYVVSGNAADKQQVLRLISSVLEFSTQEFDKVGLNKQQTSWLGAILGGGPVSGGSGPGRGNENLVQAFVQFLEQESQPQTAAQLRPTLLGMTGQVDTAPPPPHPQPHPHSHPHPHPAQAAAGHAASAVPAGQDHGSAPPLSLPASGMGAGAGAGAGAGAGAGQSGQLTISSNEFAPSRNSSSILKDILSDS
>7229_0:0000a9_{"pub_og_id":"5138860at2759","og_name":"thyroid_hormone_receptor_interactor_11_","level_taxid":2759,"organism_taxid":"7229_0","organism_name":"Drosophila_miranda","pub_gene_id":"LOC108155661","description":"thyroid_receptor-interacting_protein_11"}
MSWLNNSLNSIKGQLTNLAQEVLADTAGPGDEDYRGADTDTKTALDLLAESQHQKEQLDQLCGDKDREIAALRGQITKLNSQQIGDGFATPSSSAAGAATTAAEPLKQPQRKAAEDQNVEDSWECWDDGAEGSEGQGDATAAGTAGTANSGAGLVDIALGNSDVSRLNDRIAELEQLNAQLNASLEELDAQHELAMRDVLGRKEQLQLQVGELRQRQADRMVEHEMAIARQQKQLEEHSRAESALAAAKEELQQKLEQQALELKQGVLELAGMQELLEKRGADNGELIDRVRLAEAEREKLLKELDDLKLAKEKKTSESSSNSSSTSTKHSEDEFIVVRQADATSGSGSGSDPDPDPDPTQPPSKEKLRDKLVALESRIAELSLANSQLQDAQLEKELSSSLLGEQLAELEARLRISEGEKEQLQLELQFKLQQLTMQNQELKLNAEAEQETHTHDLEQQMDTLRADNRRLRQELDASIAQAKFRQAIAEEKQEITDLDDAEADDEDELEKLRSLLQAQIEDRLSTAAPQQSLERAYRVLSERWQRLDAAEKRLLELQDQQRISEHEKKTLEADISQYILQCDEMMKNNELLLNELDKFKRNKLETIEEHHEETIVQLEGQLEEARRHLETAHEAQKRLQLKLDAEASQAEKGKEQEDDRGQKEEELKECRTRLSQKESELEEMQRQVEELHAAQEHHKSNLATLQDQIHAKDAQLEEQCLHLEQLKEQINGKDEQLGGRDYEQIFELERLTEQIQAKEEQLEKQATDLEQLTEQVQARDEQLSRFQQSEDKLKQMVQQTYDSLSQEKIELIHAVQQKHAENTQYYEEIQRLQPFAQQVAELVRERETLQEQVRRVQELKEKSDMRITSLLAEQSSQAQAAREAQEQQASVQRDLERLRAHLLEVEELHTQETVDLQRELDESRTKLTVLQQEVSKSSTAYTSASIRANQQAETLQTQHALLQQQRDELLAKLGQCEDREMKQQAALTNLQCALEQFQNDKEHDIEMATQRIRREMQAHLDRQDRLQAEMEAMQQQLAEANRGLRAAARLSDQLEAGQQTIAVLRDEVESLKEANDQLEMRLNSSESSQTDKIDKSLIKSLLIGYVVSGHAGDKQQVLRLIASVLDFTAQESDKVGLNKQQSSWLGAILGGGPASGGSGPGRGNENLVQAFVQFLEQESQPQTAAQLRPTLLGMTGQVDTGPPPPHPQPHPHPHPAQAAAGHAASAVPAGQDHGSAPPLSLPASGMGAGAGAGAGQSGQLTISSNEFAPSRNSSSILKDILSDS
>8083_0:004893_{"pub_og_id":"5138860at2759","og_name":"thyroid_hormone_receptor_interactor_11_","level_taxid":2759,"organism_taxid":"8083_0","organism_name":"Xiphophorus_maculatus","pub_gene_id":"trip11","description":"thyroid_receptor-interacting_protein_11"}
MSSWLGELGSGLGQSLGQVGGSLSSFTGQISNFTKDMLLEGVEEVGDAATELHVSNSKLAEVEAAFSTQKSEHERLKKRHAELEEKLEASEIQIKQQSAEYRTLLQQKDVEISHLKARQSGLQEEVQKLQRSAQSAASSPAVLPVTTASLTATSSSPSIFLTRSAGSHHGFHSDEMDISDVLWSQQEINKLSTEVMRLEAEVAHWRRMSQASTTPGTGNGDQGEILKLQRTIKELRDEMSREVDEHQHELAALQDAQRQKLAEVTRRHREELAEYEERIEELEEQNRSGDGQVSSPSDSSKLPELQGNVQTLQEAAERREKQLAELSASLEDARRNQASLQLERDDALEENAGLLQNYSRLQASVAELQTRVQEQEGKALQKTQFEHEIQTLRNNLAAAEKEIERLKDFSEAEPREEVEHADILELNTIIGMLRQEKEVLEQEKLELQHRLTVAGEQTVCKNASLMESGEAESLEDLKAELERREKVLRATEEERDTLMSELEELDRQNQEATQHLITAKEQLSGQLKEAEAELIRTTAELSASKDQKGALERELETQKEKTSQSAFTLNDLHMAKQQLEQRVKELKDALGRANEQSREVRREAAELKKTLQKREEQLAAAKAETAHGGESRTEEELAGKERELSDLRREMDQMRSAYEKGMSEEYEVKMANRRLKDEHENALRKLEELGKQLKENQAALNRTTREKDTRIEALKLEKNQLELELSQAERSLSEQVKQYQQTIEELTRARSMDASALQTEHESAIKLNQEKDLEIAKLRRDVEQLASDHRDTNEMLSITVAGQKQLTDLLQEKDVFVETLKQNAEDIQREMENRVSAMTKEVDVLKQAVDEKDKQLGGMKEESSHLKEEIDRLRDQQSRPQPLAEPKTLDIITELETEIAQLKSSRNALEDEVRSLKRTSEEQQASLQAQRSELEQAAVRHQQTALDYDRLIQAKDEEITRLQQSVDQGHLPAFQGDVILQEDKTWSLNQDNGNEKHDLSKAEIEKLVRGIEEKETEIVQLNEKNLLLTRQLEQLAFSRDEVGKLSQMIRQKDLEIQALHARVSSGQDVLYLQQQLQAFAVEREQMLAVLNDKTRENGQLRSDYHRLVDVVAAKEAALVRLQQENQRLSNVSDPSGSQEMFKETIQNLSRIIREKDIEIDALTQKCQTLVTVLQSMGGEAGAASGGVSSNQFEELLQERDTLKQQVKKMEEWKQQVITTVKNMQHESAQLHEELIKLQGQVSADSDCSSKLSVDYARLIQSYEQKERRLGGLSLELAQVQQTISQLSSTKDVLLGKLDSVAQTPEAAAPTAQMRALNLTAEPQTQQTTEVLQAQLAEKENLIRTLQENNHRLSDAASASESEQRSQAEDVRQVRDRLESLQRSVREKDLLIKTKGDQLSQVSEALRNRENDNEVLKQAVTNLKERALILELDARKLKEENEQVAARSREKESEFRALQETNMQVSLLLREKEFELSSISEKAATVERMLKDKELGKSGELNQLLNELKSMQEKAVMFQQERDQMMMALKQKQMETTALQSELQHTRDKEQRLNLELERLRSHLLEIEDSYTREALAAEDRETELRRRVALLDDKLATSSNAVENASQQASMQVESLQEQLSNVVKQRDDALLQLRTSQEQVRQYAVSLSNLQMVLEQFQQEEKAMYSAELEKHKKEKDEWKRKALLLEDQASALQLNLDEANAALDSASRLTDQIDQKEEQIEELKKQVNVRQEMLEEAQKKLMNLLNSTEGKIDKVLMRNLFLGYFHTPKTKRADVLRLMGSVLGLSREQVDQMLEDDARHGVGGWVSSWLGGRGAQSVPNTPQRPTSGPGLNSSFSEMFVKFLEMESTPSLPAPRLPVHDIRPLSAPPPGRTGGSSSGSAGAAAGIRRPGESNPFLAPRSAAVPLVAGPGPAGSGGHLLMKPITDALPTFTPVPVSAEASAGAVLKDLLKQ
>30033_0:001305_{"pub_og_id":"5138860at2759","og_name":"thyroid_hormone_receptor_interactor_11_","level_taxid":2759,"organism_taxid":"30033_0","organism_name":"Drosophila_kikkawai","pub_gene_id":"LOC108083453","description":"LOC108083453"}
MSWLNNSLSTLKGQLTNLAQEVLAETAGPGDDDYQGAAGGSDERARTALELLAETQQQKEQLDRRCEEKDREIAALRREVARHNKKQPKPSTSPEEAQLQNEEQNVEDSWCWEPDGAEPAKDKKVEQTGLVDIALGANDVSRLNNRIAELEQLNAQLNASLEELDSQHELAMRDVLEHKTQLAGQVASLKQMQADRMVEHELASARQQKQLEELQRGAKAAQEGQEQLQQRLEQQAAELKRGVMELAEMQELLEKRSQDNAELIDRVRLAEAEREKLAKELEECRLSKEKKTSESSSNSSSTGGKHSEDEFIVVRQADAASASGSGSDPDPDPDLEVTSPPSKEKLRDRLVSLESQISVLTLANQQLQDSQLEKQLSVNLLGDQLVELEKRLRLSEAEKEQLQLDLQLRLQQLTVQNQELKLHAEAEQEGHAQDLEEQLGSLREENRRLRQELDASIAQAKFRQAIAEEKQEITDLDEADTAEYGHYELDKLRALLQAEIEDRLGNATSQQKLERAWNSLSERWHRLDVVEQRLLEVQNQQLVCEHEKKTLEADISQYILQCEELMKNNELLLIELDKFKRNKLETIEEHHEETIVQLEAQLEEARQRLELALGSQRDLESKLGSKREQDSAGDSNLLAKLEQREAEMLQLEQHLASAKKELAEKITQLADSQSQSQEKLHQSERDQETLKQKLASLNQELEEQAKQLRISRDEQVSQLEQLSEVSQRLEDRTNQLKASEDQHKVQLTKLQGQMQADQERLRELLQVQDKLEQQKELMEVDQNQQLSTIKKELAEASRQLDECQDQLTLKEVQLAEMQQKIEEISEEKTGLQQQLLEAEKTPESPALNTQLQELREQLRAKEQELHLSQADQAKLQEELLTKTEELQLKESHLLAKETAEQQSQQATDHDHQQLQQAIEALGQEKNELIKALQQKHLENTQYYAEIQRLQPCESQLKDLAKEREKLQDQIAFLKEKSDILTTNLLTEQTNQRLLQQQQAESQEQQSSVQRDLERLRAHLLEIEELHTQETVELQQELQESRARQAVLEQEASKSSTAYTSASIRANQQAETLQAQHALLQQQRDELLAKLGLCEDRELKQQAALTNLQCALEQFQNNKDHDIELATQRIRREMQSQLAHQGQLQAEMAALQQQLADANQGLRAAARLSDQLEAGQQTIAVLRDEVESLKEANGRLEQSLSSSESSQTDRIDKSLIKSLLIGYVVSGHAGDKQQVLRMISSVLDFNAQEADKVGLNKQQSSWLGAILGGSGSPSSGTTGSSHSKDNLVQAFVQFLEQESQPQNQVTSRPTLLSMAAGQMDTSSGSVPPQVPQVAVSQEAAAGIPVTPPVAGGGGGGGGGGSPQSLAMGSNEFAPSRNSSSILKDILSDS
>7234_0:002860_{"pub_og_id":"5138860at2759","og_name":"thyroid_hormone_receptor_interactor_11_","level_taxid":2759,"organism_taxid":"7234_0","organism_name":"Drosophila_persimilis","pub_gene_id":"LOC6600182","description":"myosin_heavy_chain,_cardiac_muscle_isoform"}
MSWLNNSLNSIKGQLTNLAQEVLADTAGPGDEDYRGADTDTKTALDLLAESQHQKEQLDQLCGDKDREIAALRRQITKLNSQQIGDGFVTPSSSAAGAATTAAEPLKQPQRKAAEDQNVEDSWECWDDGADGSEGQGDATAAGTAGTESSGAGLVDIALGNSDVSRLNARIAGLEQLNAQLNASLEELDAQHELAMRDVLGRKEQLQLQVGELRQRQADRMVEHEMAIARQQKQLEEHSRAESALAAAKEELQQKLEQQALELKQGVLELAGMQELLEKRGADNGELIDRVRLAEAEREKLLKELDDLKLAKEKKTSESSSNSSSTSTKHSEDEFIVVRQADAISGSGSGSDPDPDPDPTQPPSKEKLRDKLVALETLIAELNLANSQLQDAQLEKELSSSLLGDQLAELETRLRISEGEKEQLQLELQFKLQQLTMQNQELKLNAEAEQETHTHDLEQQMDTLRADNRRLRQELDASIAQAKFRQAIAEEKQEITDLDDAEADDEDELEKLRSLLQAQIEDRLSTAAPQQSLERAYRVLSERWQRLDAAEKRLLELQDQQRISDHEKKTLEADISQYILQCDDLMKNNELLLNELDKFKRNKLETIEEHHEETIVQLEGQLEEARRRLETAHEAQKRLQLKLDAEASQAEKEKEQEDDRSQKEQELKECRTRLSQKESQLEEMQRQVEELHAAQEYHKSHLATLHDQIHAKDAQLEEQCLHLEQLKAQINGKDEQLGGRDYEQIFELERLTEQIQAKEEQLEKQATDLEQLTEQVQAKEEQLEKQATDLEQLTEQVQARDEQLSRFQQSEDKLKQMVQQTYDSLSQEKIELIHAVQQKHAENTQYYEEIQRLQPFAQQVAELVRERETLQEQVRRVQELKEKSEMRIASLLAEQSSQAQAAREAQEQQASVQRDLERLRAHLLEVEELHTQETVDLQRELDESRTKLTVLQQEVSKSSTAYTSASIRANQQAETLQTQHALLQQQRDELLAKLGQCEDREMKQQAALTNLQCALEQFQNDKEHDIEMATQRIRREMQAHLDRQDRLQAEMEAMQQQLAEANRGLRAAARLSDQLEAGQQTIAVLRDEVESLKEANDQLEKMLNSSESSQTDKIDKSLIKSLVIGYVVSGNAADKQQVLRLISSVLEFTIQELDKVGLNKQQTSWLGAILGGGPVSGGSGPGRGNENLVQAFVQFLEQESQPQTAAQLRPTLLGMTGQVDTAPPPPHPQPHPHSHPHPHPAQAAAGHAASAVPAGQDHGSAPPLSLPASGMGAGAGAGAGAGQSGQLAISSNEFAPSRNSSSILKDILSDS
>7220_0:002e49_{"pub_og_id":"5138860at2759","og_name":"thyroid_hormone_receptor_interactor_11_","level_taxid":2759,"organism_taxid":"7220_0","organism_name":"Drosophila_erecta","pub_gene_id":"Dere\\GG17887","description":"Dere\\GG17887"}
MSWLNSSLSQLKGQLTNLAQEVLAETAGPGDLEYEGHRAGGASVSGAEQQATTALELLAETQEQKEQLDRRCEEKDREIAALRRELSKTKQNQESKLAASPTASREPHLQNEEPNVEDSWCWEPDGGNEKGVAGAGSGDSARRDKESELVDIALGNNDVVRLNNRIAELEQLNAQLNASLEELDSQHELAMRDVLEHKTQLAGQVASLKQLQADRLVEHELANARQQKQLDELRQTSTVAREQQEELQRRVEQQESELVEMRELLDKRRQDTAELIERVRLAETERDRLLKDLEESQQAKEKKTSESSSNSSSTGKHSEDEFIVVRQADATGSGSASGSDRDPDADVTSPPSKEKLRDRLVSLESQISELSLTNTQLQDAQLEKQLSINLLGEQLVELEKRLRLSEAEKEQLQLDLQLRLQQLTVQNQELKLHAEAEQEGHAQDLEEQLGALREDNQRLRQELNTSIAQAKFRQAIAEEKQEITDLDDADSEYGTFELDKLRALLQAELEDRLASSFPQQKLERAWNSLKDRWHRLDLVEQRLVDVQNQQLISEHEKKTLEADISQYILQCDELMKNNELLLNELDKYKRNKLETIEEHHEETIVQLEAQLEEARQKLEASLCSQQQMETKLKSSPEKSPLDSELLAKIEQKEQEYLLLQEQLASAKTEVANRTKLLERNAEQLTKQQQQNQADQKKLEELSLLRETLQRKEEDLKELEEQLTAVRQDLDDMSVQMKISQDQHKIQLANLQNQLQADQEKLRELLQTQDKLEQQKELMEVDQNQQITMIRKELAETTNQLSECQERLTVKEAQLAEIQQQLQEVNEERTTLQEQLLSREQESGLDSEQASRLQVLEHQLLAKEQQIQLNQAELDILQETLRGNEEQLLANKEQLQAKESQLQALESQLQGQQAADESQQLQQTIDALGQEKNELIQVLQQKHQENTQYYAEIQRLQPLEQQVKEMVKEREKLQDQVGFLKEKSDILTTNLLTEQTNQRLLQQQQAEAQEQQASALRDLERLRAHLLEIEELHTQETVELQRDLDESRSRQAILEQQVSKSSTAYTSASIRANQQAETLQAQHALLQQQRDELLAKLGQYEDRELKQQAALTNLQCALEQFQNDKDHDIEMATQRIRREMQAQLDRQGQLQLEMSGLQQQLAEANQGLRAAARLSDQLEAGQQTIAVLRDEVESLKEANGQLEQRLSSSESSQTDKIDKSLIKSLLIGYVVSGHAGDKQQVLRMISSVLDFNAQEADKVGLNKQQSSWLGAILGGGSAQAAGSGSSRGNENLVQAFVQFLEQESQPQAQSRPTLLSLTGQMDGATSAGSNTISTSATSSVHLPPAAPFSPATPAASQQDPAAPGTPPVGGSPQSLAMGSNEFAPTRNSSSILKDILSDS
>7291_0:000185_{"pub_og_id":"5138860at2759","og_name":"thyroid_hormone_receptor_interactor_11_","level_taxid":2759,"organism_taxid":"7291_0","organism_name":"Drosophila_albomicans","pub_gene_id":"LOC117577988","description":"LOC117577988"}
MSWLNNSLNTIKGQLTNLAQEVLADTAGPGDEEYRGDELNTKTALELLTETQLQKEQLDKVCEDKDREIAALRKQINTLKGQKISSDSDNNKAAAAAKTEAAGDTKSLQSGEEQNVEDSWCWEPMGSESTESTGKPQPITGSGMVDVALDGAAAALDVSRLNDLVASLEQQNEELRNSLEELDAQHDLAMQDVLGHKTQLQSQLTELKQLQADRLVEHELAMARLQAQLVEDRERQRSAAQAQLELEQRVAEQSQELQRNVLELAEMQQLLEKRGADNGELIDRVRQAEAEREKLQRELEELAKLVKEKKTSESSNSSSTGKHSEDEFIVVRNADALAGSSSDPDPDTEATTPPSKEKLRDKLVSLEARISELSTLNAKLQDGDLERQLASSVLNEQLSELETRLRISESEKEQLQLELQRKLQQLMLQNQELKLNAEADQETHANDLEQQLGALRAENSQLRQELDASIAQAKFRQAIAEEKQEITDLDLDLDDVGISADNDPHKLRSLLEALLADNSEQALDRTHRLLNERWQRLDSTEQRLVDLQDQQLIAEHEKKTLEADISQYILQCDELMKNNELLLNELDKFKRNKLETIEEHHEETIAQLESQLEEAQSQLQQQQFQWLEQSRANEQQLAELRSQDEAQLKEKQQELTHLKTQTLEVEKLKLQLQQRNEEQSLLSHQLESQKEQLLLIDALKQQLSEVQAQLKQTLAAQEQQQLQSTEQVEQLESQLELLKSSQQSTSAERSEQVAQLAEQLQRKETQLAETLHQMELLRSQLDEVKAQLKQQAEKLQESEVLRSQLEEVKAQLKQQAREAGEQSELAEQLQQKETQLAETLQQSEVLKSQLVEFKSQIQQQAEKLQQSEVLKSQLDKVQAQLKQQAQEAGEQSTAALELELKPLKAQLETLNKEKLELIMAVQQKHAENTQYYAEIQRLQPLEQQLGEQLKEREKLCDQINFLKEKSDILTTNLLTEQTNQRLLQQQQVESQEQQANVQRDLERLRAHLLEIEELHTQESVELQRELDESRAKQTALQQEVSKSSTAYTSASIRANQQAETLQAQHALLLQQRDELLTKLGVREDRELKQQAALTNLQCALEQFQNDKEHEIEMGTQRMRRELQSQLEKQTTLQSEMAALQQQLTEANQGLRAAARLSDQLEAGQQTIAVLRDEVDSLKHANLKLEQSLSNSESSQTDKIDKSLIKSLLIGYVVSGHAHDKQQVLRMISSVLDFNAQEADKVGLNKPQSSWLGSILGGSGGGSGGSSAAGTGNENLLQAFVQFLEQESQPQASAQTRPTLLSMAKQLEAAPLPDAVHSAVPATTSADAPATSAGATPMAMAMAMSSSNEQQAGATPPTPPMQTLLMSSNEFAPTRNSSSILKDILSDS
>7224_0:001a83_{"pub_og_id":"5138860at2759","og_name":"thyroid_hormone_receptor_interactor_11_","level_taxid":2759,"organism_taxid":"7224_0","organism_name":"Drosophila_hydei","pub_gene_id":"LOC111596739","description":"LOC111596739"}
MSWLNNSLNTIKGQLTNLAQEVLADTAGPGDDDYRGPDLNTKTAVELLTETQMLKEQLEKSCEDKDREIATLRKQLATLKTSQQINEPGVGADVDGATTKSLQSGDDQNVEDSWCWEPAGVEATAAAAAAAAAAQSSSKAGMVEVALPDTPNVSILNTIIANLEQDNGELRNSLEMLDAQHEQAMQNMLSQKTELQAQLLELKQLQADRLVAHELEMARLKAQLVDEQKQQQTVALDREQLQQRVEQQGKELQRCMLELAEMQQLLEKRGADNGELIERVRQADAEREKLQRELDELVKQSKEKKTSESSNSSSTGKHSEDEFIVVRNTDATGSSSDPDPDPDVDVDVDVDVDVDATTLPSREELRHKLLALETRLAEVTAINAKLQDAQLERQLTELETRLRISECEKEQLQLELQRKLQQLMMQNQELKLNAEADQETHANDLEQQLGALRAENRQLRQELDSSIAQAKFRQAIAEEKQEITDLDLDLDLDMDALSLADSGSTQLRSLLEALLADKSKQTLDRTYHLLNDRLKHLDMAERDLMDLRKQLIIAEHDKKTLEADISQYVLQCDELMKNNEALLNEMDKVKRNKLETIEEHHEETIAQLELQLDEAQILLQRQEQQLAAKQTELEQLSSAEHIPDVELLRQELHDVQLAKQTQLTQLQQLRQSLRAKDEQLELKLKENEEATAEVRTLQAQLTSKQQALRQSTEAAEQLQAQLKQLTAEAEHSAEQQLEDLREQLQTSSRQGEQLKVELEQLRGQLDEKTAQLQQQQQLQLQLQSQLAEQQEQQRAELEAREQQLSQLAEERDQLKAEQLAVQSKLEALQQTPTDGAAVQQMEQELEQLKALQAKEGAQLQQSIDALNSEKQELIKALQQKHMENTQYYAEIQRLQPQEQQLHDLIKEREKLCDQISFLKEKSDILTTNLLTEQSQQRRLQQQQAEAQEQQLTVQRDLERLRAHLVEIEELHTQESVELQRELDETRAKHAALQSEVSKSSTAYTSASIRANQQAETLQAQHALLLQQRDELLGKIGQFEDREQRQQAALTNLQCALEQFQNDKEHDIALATQRMRRELQAQVEQQALLQAELNALQQQLAEANQGLRAASRLSDQLEAGQQAIAVLRDEVDSLKEANQKLEQSLNSSESSQTDKIDKSLIKSLLIGYVVSGHAGDKQQVLRMISSLLDFNAQESDKVGLNKPQSSWLGNILGGGGGGPSNASTGNDNLVQAFVQFLEQESQPQSTAQARPNLLSMAKQAEATEAVGDGCADVAAAAAATAAQAATAIATPTTSIEHATPPITVLPPMQSLLMSSSEFAPSRNSSSILKDILSDT
>125945_0:001f9c_{"pub_og_id":"5138860at2759","og_name":"thyroid_hormone_receptor_interactor_11_","level_taxid":2759,"organism_taxid":"125945_0","organism_name":"Drosophila_biarmipes","pub_gene_id":"LOC108023965","description":"trichohyalin_isoform_X1"}
MSWLNSSLSTLKGQLTNLAQEVLAETAGPGDPEYEGAHGAGAGGVGGQDEQTKTALQLLAETQEQKEQLDRRCEEKDREIAALRREVARNKQESKQAAITGSTSSPGKTQSQNADQNVEDSWCWEPDGGDEKGATGSGDSARTKESELVDIALGNSEVARLNNRIAELEQLNTQLNASLEELDSQHELAMQDVLQHKTQLAGQVANLKQLQADRLVEHELASARQQKRLDELLQSAAVAKEQQEQLQHKVELQEAELKRSVMELAEMQELLDKRGQDNAELIERVRLAETERDRLLKELEESRLAKEKKTSESSSNSSSTGKHSEDEFIVVRQADATGSGSASGSDPDPDPEVTAPPSKEKLRDRLVSLESQISELTLTNTQMQDAQLEKQLGINLLGEQLAELEKRLRLSEAEKEQLQLDLQLRLQQLTVQNQELKLHAEAEQEGHAQDLEEQLGALREENQRLRQELDASIAQAKFRQAIAEEKQEITDLDDTDATEYGTYELDKLRALLQAEIEDRLGSSQPQQKLERAWNALTERWHRLDIVEQRLVDVQNQQLVSEHEKKTLEADISQYILQCDELMKNNELLLNELDKYKRNKLETIEEHHEETIVQLEAQLEDARHKLEASLSCQQQMETKLAASPEKAPQESELLARMEQKVQEQLQLQEQLASAKKELDEKTKLLERKEEQLNKQQQQRQEDQEKLAELAQLREAFRRREEDLKSLEEQLTSIKQELEEKSSQLKTSQEQHKIQLAKIQNQLQADQERLREQLQLQDKLEQQKELMEVDQNQQLTTIKKELAEATSQLFECQEKLTAKEALLAEIQQQLLEASEEKSQLQEQLLNREQQTGLSSQQASQFQELQAQLQAKEQEIQNNQAELAKLQEAVQTHEEQLLAKQAELQAKEVQLQEKDSQLQSNQAADQSQQLQQAIDALGQEKNELIKALQQKHQENTQYYAEIQRLQPFEQQLKDLAKEREKLQDQIGFLKEKSDILTTNLLTEQTNQRLLQQQQAEAQEQQASVQRDLERLRAHLLEVEELHTQETVELQRDLDESRSRQAVLEQQVSKSSTAYTSASIRANQQAETLQAQHALLQQQRDELLAKLGQYEDRELKQQAALTNLQCALEQFQNDKDHDIEMATQRIRREMQTQLDRQGQLQQEMGALQQQLAEANQGLRAAARLSDQLEAGQQTIAVLRDEVESLKEANGQLEQRLSSSESSQTDKIDKSLIKSLLIGYVVSGHAGDKQQVLRMISSVLDFSAQEADKVGLNKQQSSWLGSILGGGSAPAAAAGSSRGTDLVQAFVQFLEQESQPLAQLQSRPSLLSMSGQMDGSTTSSAAAAAATTLPLPTNTPTGAPLASQQDAAAPGTPPVGGSPQSLAMASNEFAPSRNSSSILKDILSDS
>160734_0:0032ca_{"pub_og_id":"5138860at2759","og_name":"thyroid_hormone_receptor_interactor_11_","level_taxid":2759,"organism_taxid":"160734_0","organism_name":"Plectropomus_leopardus","pub_gene_id":"121953169","description":"thyroid_receptor-interacting_protein_11"}
MSSWLGGIGSGLGQSLGQVGGSLSSFTGQISNFTKDMLLEGVEEVGDAATELQVSNSKLAEVEAAFATQKSEYDRLRKLHAELEEKLEAAEIQIKAQSAEYRTLLQQKDVEISHLKARQSGLQEEVQKLQQSTQSASIGPAVLPVTTASSTTTSSASSFLSRPPGSHQGFHSDEMDLSDVIWSQQEINRLSTEVMRLEAEVAHWRRMSQAKTAAGAGNGDQGEILKLQRTIKELREEMSREVDEHQHELTALQDAQRQKMADITRRHREELAEYEERIEELEEQIQSGGGQATSPSDASNLPELQKTISSLKEAADEREKQLAELSASLEEAQRKQASLQLEKDEAQEENNGLLENYTRLQASVTELQTRVQEQEGKSLQKAQLEHEIQVLRKNLAAAEKEIEGLKSLAEAGPKEEVEHADILELNTIIGTLRQEKEVLEQEKLNLLEKLKQAEKQIVSNNAAESAESEAVEDLKAELERREKALRNTEEERDTLMSELDELDRQNQEATQHMISVKEQLSGQLKEAEAELAGLTAELNTTKEQKKAVEQELETQKEKTSQSAFTLNDLHMGKQELERTVKELKDKLGQAQEQSREARREITELKRSLQEREEQFSVAKAELDQRGEGGSEAQETKEKLAAKERELSDLRRELNEMRSSQEKTMSEDYELKMENRRWKADSEEALGKAEQLTKQMKESQAALNRTILEKDTRIEALKLEKTQLEGELGQTERTLTEQAKQYQQTIEELTRARSMDASALQTEHERAIKLNQDKDMEIAQLKRDIEQLASDHRDTNEMLSITVAGQKQLTDLLQEKDIFMDTLKQNASDLQKEMENRILVLTKEVDTLKQALEEKDKQLGGMKEENSHLKEEIDRLKDQQSRPQPLAEPRTLDIITELETEITQLKSSRSGQEEEIQTLRRTMEELQASLLLSQQSLQTQQTELEQAHARHQQTTLNYDRLISARDEEISCLQQTVDQLSESRVRANSPSVQGEVILQEEKTQTLNQENGNEKHDLSKVDIERLVKGIKEKETEISQLNEKNLSLTKQLDQLVVSRDEVGKLSQLILQKDLEIQALHARVSMVGGGGHSQDIMFLQQQLQAYAVEREQVLAVLNEKTRENSQLRSDYHRLMDIMAGKEAALLKLQQENQRLSNMSDPSGSQEMFKETIQNLSRIIREKDIEIDALTQKCQTLVTVLQASGGESGAGSGGVSSNQFEELLQERDTLKQQVKKMEEWKQQVITTVKNMQHESAQLQEELIKLQSQVSADSDCSSKLSVDYAGLIQSYEQKERRLGSLSQELAQVQQTITQLSTTKDVLLGKLDSVAQTPEVAAQSSGPSLTADAPSLQPTAGSEKLQEQIARMQTQLAEKENVIRTLQENNHRLSNSASATESEQRSQAEEVRLVKERLEALQRSVREKDLLIKNKGDQLSHVSEALRNRENDNEVLKQAVTNLKERALILEMDVKKLKEENELVAARSREKESEFRALQETNMQVSLLLREKEFELSAVSEKSATVEKMLKDKEQGKSGELNQLLNELKSMQEKAVAFQQERDQVMMALKQKQMETTAIQTELQHVRDKEQRLNTELERLRNHLLEIEDSYTREALAAEDRETELRRRVALLDEKLATSSSAVENASQQASMQVESLQEQLSGVVKQRDEALIHLRTSQEQVNQYAVSLSNLQMVLEQFQQEEKAMYSAELEKHKKEKDEWKRKAQKLEDQASALQINLDEANAALESASRLTDQLDLKEEQLEELKKQVDVRQEMLEEAQRKLMNLLNSTEGKIDKVLMRNLFLGYFHTPKTKRADVLRLMGSVLGLTREDIDKMLEEDGRHGVTGWVSNWLGGRGAQSVPNTPQRPTSGQGLNSSFSEMFVKFLEIESTPSLPAPKLPVHDIKPLSAPPPRRTSGAASTATAGAAAGAKRPGESNPFLAPRSAAVPLLAGSSSGGSGGHLLMKPISDALPTFTPVPVSAEASAGAVLKDLLKQ
>30023_0:0006d7_{"pub_og_id":"5138860at2759","og_name":"thyroid_hormone_receptor_interactor_11_","level_taxid":2759,"organism_taxid":"30023_0","organism_name":"Drosophila_elegans","pub_gene_id":"LOC108137624","description":"thyroid_receptor-interacting_protein_11_isoform_X1"}
MSWLNSSLSTLKGQLTNLAQEVLAETAGPGDLEYEGHGQDTEQQAKTALQLLAETQEQKEQLDRRCEQKDREIAALRREVAKWKQESRPAAGTSAPKETQLQNEEQNVEDSWCWEPDGGDGKGSPAGGTSGLVDIALGSSDVARLNSRIAELEQLNTQLNASLEELDSQHELAMQDVLGHKTQLAGQVANLKQLQADRLVEHELASARQQKQLEELQQKAAVAKELQEQLQQRVDQQAAELKRGVMELAEMQELLDKRGHDNAELIERVRLAETERDRLLKDLEEVRQAKEKKTSESSSNSSSTGKHSEDEFILVRQTDATGSGSGSASDPDADVDPDADADADPEVTEPPSKEKLRDRLVSLESQISELTLANTQMQDAQLEKQLSINLLGEQLAELEKRLRLSESEKEQLQLDLQLRLQQLTVQNQELKLHAEAEQEGHAHDLEEQLSALREENQRLRQELDTSIAQAKFRQAIAEEKQEITDLDDTDTEYGATYELDKLRALLQAEVEQRLGSSTTSTSTNSISHTQQKLERAWSAITERWHRLDLVEQRLEDVQNQQLLTEHEKKTLEADISQYILQCDELMKNNELLLNELDKFKRNKLETIEEHHEETIVQLEAQLEDARQRLEVSLASQRQLETKLKSQLERGPLESDLLAKMEQKVQEQQQLQEQLNSANKELVEKTKLLARNEEQLAKLQQQSQTDQEQLAQTLLQKEHDLRSLEEQLALAKQEVEEKAMQHKVQMAKIQGQLQADQEKLRELLQLQDKLEQQKELMEVDQNQQLSAIKRQLAEVTTQLEECREQLNDREAQLSKLQQQCQEVSEERTRLQEQLQSREQSMDLDDPKQIQDLQDQLLAKNQAIEQQQAELAKLQETLKANEEELRVKQSQLQSHQDAEQSLQQLQQTIEALGVEKGELIKAIQQKHQENTQYYAEIQRLQPCEQQLKDLAKEREKLLDQVGFLKEKADILTTNLLTEQTNQRLLQQQQAEAQEQQASVQRDLERLRAHLLEVEELHTQESVELQRELEESRSRQAILEQQASKSSTAYTSASIRANQQAETLQAQHALLQQQRDELLAKLGQCEDRELKQQAALTNLQCALEQFQNDKDHDIEMATQRIRREMQAQLDRQGQLQLEMAGLQQQLAEANQGLRAAARLSDQLEAGQQTIAVLRDEVESLKEANGQLEQRLSSSESSQTDKIDKSLIKSLLIGYVVSGHAGDKQQVLRMISSVLDFNAQESDKVGLNKQPGSWLGAILGGGSTSTAAAGSSRGNDNLVQAFVQFLEQESQPQAQVQSRPTLLSMTAQMDVASSSISTSAAANSSSSSSTLPLPTQARLPPAVPAAGNPDSVAPGTPPVGGGSPQSLAMGSNEFAPTRNSSSILKDILSDS
>29029_0:000a1e_{"pub_og_id":"5138860at2759","og_name":"thyroid_hormone_receptor_interactor_11_","level_taxid":2759,"organism_taxid":"29029_0","organism_name":"Drosophila_eugracilis","pub_gene_id":"LOC108110027","description":"thyroid_receptor-interacting_protein_11_isoform_X1"}
MSWLNSSLSTLKGQLTNLAQEVLAETAGPGDLEYEGHGGSGAQEAEQQAKTALQLLAETQEQKEQLDRRCEEKDREIAALRREVARNKQELKQATSTSSSKESQLQTEEQNVEDSWCWEPDGSEEKGGKAAAGSAAADAARSKESELVDIALGSNDMARLNNRIAELEQLNAQLNASLEELDSQHELAMQDVLTHKSQLVGQVANLKQMQADRLVEHELANARQQKQMDELRQASAVAKELQEQLQQKVEQQEAELKRSVVELAEMQELLDKRGQDNAELIERVRLAETERERLLKDLEESRQAKEKKTSESSSNSSSTGKHSEDEFIVVRQADATGSGSASGSDPDPEVTSPPTKEKLRDRLVSLESQISELNLTNTQLQDAQLEKQLGINLLGDQLAELEKRLRLSEAEKEQLQLDLQLRLQQLTVQNQELKLHAEAEQEGHAQDLEEQLGALREENQRLRQELDTSIAQAKFRQAIAEEKQEITDLDETDTEYGTYELDKLRALLQAEVDNRLGSSYPQQKLERAWNSLTERWHRLDLVEQRLVDVQNQQLVSEHEKKTLEADISQYILQCDELMKNNELLLNELDKYKRNKLETIEEHHEETIVQLEAQLEEARQRLEASLSSQRQLETKLKSDQEKPTQDSELLARLEQKVQEEFQLQEQLSSVRKELDSKALLLDEQLAKQEQQNQANHENLAELRESLQHKEAELKSLEEQLTSVRQELEEKSIQIKINQDQHKLQLTKIQNQLQADQEKLREQLQLQDKLEQQKELMEVDQNQQLTTIKKELAEVTHQLDECQEKLAAKEAQLAEIQQQLLEVSEEKTKLEGQVLSREQESGKDTEQSKLIQELQDQLLSKEQDLHENQAELGKLQEALQSYEKQLQAKEEQLQAKEEQLQAKESQLQAKESQLESHQAADQSQHLQQTIDGLGQEKNELIKALQQKHQETTQYYAEIQRLQPFEQQLKDLVKEREKLQDQIVFLKEKSDILTTNLLTEQTNQRLLHQQQAESQEQQASVQRDLERLRAHLLEVEELHTQESVELQRDLEESRSRQAVLEQQVSKSSTAYTSASIRANQQAETLQAQHALLQQQRDELLTKLGQYEDRELKQQAALTNLQCALEQFQNDQDHDIEMATQRIRREMQTQLDRQGQLQLEMGGLQQQLAEANQGLRAAARLSDQLEAGQQTIAVLRDEVESLKEANAQLEQSLSSHESSQTDKIDKSLIKSLLIGYVVSGHAGDKQQVLRMISSVLDFNAQESDKVGLNKQQSSWLGSILGGGPTPAAGAGSTRGNDNLVQAFVQFLEQESQPQTQSRPTLLSMTGQIDASASSTTSNLPLPTKQNTQLPPTLPGAAAVAASHQDPGTPPAVQGGSPQSLAMGSNEFAPTRNSSSILKDILSDS
>30025_0:000f61_{"pub_og_id":"5138860at2759","og_name":"thyroid_hormone_receptor_interactor_11_","level_taxid":2759,"organism_taxid":"30025_0","organism_name":"Drosophila_ficusphila","pub_gene_id":"LOC108094584","description":"LOC108094584"}
MSWLNNSLSTLKGQLTNLAQEVLAETAGPGDPEFEGHGQSAEQQAKTSLQLLAETQEQKEQLDRRCEEKDREIAALRRELSKLKQQEPKGSTSAKENQLQNEDQNVEDSWCWEPDGGAEEKGATAAGSGDRIGKESGLVDIALGSNDVARLNSRIAELEQLNAQLNSSLEELDSQHELAMQDVLTHKTQLSVQVATLKQLQADRLVEHELSNARQQKQLLELQEAVAAGKDLQEQLRQRIDQQASELKRSVTELAEMQELLDKRGQDNAELIERVRLAETERERLLKDLEELRLAKEKKTSESSSNSSSTGKHSEDEFIVVRQADATGSGSGSGSGSDPDPDPEVTSPPSKEKLRDRLVSLESQISQLTLSNNQMQDAQLEKQLANNLLSEQLAELEKRLRLSEAEKEQLQLDLQLRLQQLTVQNQELKLHAEAEQEGHAQDLEEQLGALREDNQRLRQELDASIAQAKFRQAIAEEKQEITDLDETETEYGSYELEKLRALLQAEVENRLSSSSHPQQKLERAWNSLTERWHRLDIVEQRLAEVQNQQLVSEHEKKTLEADISQYILQCDELMKNNELLLNELDKYKRNKLETIEEHHEETIVQLESQLEEAKQRLESSLASQRQLESQLKAKQENPSQEGELLAKMEQKVQEQLQLQEHLALAKKELVEKTKLLERNEEQLTKQQLQIQADQEKLEELSKLREILLQKEQNLKVLEEQLTAVTKELEEKSVQAKIIQDQHKIQLAKIQNQLQADQEKLREQLQLQDKLEQQKELMEVDQNQQLTAIKRELSEATSQLDECQEKLTAKEAQLAEIQQQWQEVNEEREKLREELLNKEQESKGESEEGKRIQELQDDLQAKEQEIQKNQEELSKLQAIVKLNEEQLLARETEIQELSQSQQAADQSQQLQQTIEAFGQEKNELIKALQQKHQENTQYYAEIQRLQPFEQQLKDLVKEREKLQDQVAFLKEKSDILTTNLLTEQTNQRLLQQQQADSLEQQANVQRDLERLRAHLLEVEELHTQESVELQRDLEESRSRQAILEQQVSKSSTAYTSASIRANQQAETLQAQHALLQQQRDELLAKLGQYEDRELKQQAALTNLQCALEQFQNDKDHDIEMATQRIRREMQIQLDRQGQLQLEMAALQQQLAEANQGLRAAARLSDQLEAGQQTIAVLRDEVEGLKELNGQLEQRLSSSESSQTDKIDKSLIKSLLIGYVVSGHAGDKQQVLRMISSVLDFNAQEADKVGLNKQQSSWLGAILGGGPQTTAGAGSSRGNENLVQAFVQFLEQESQPQTQAQSRPTLLSMTGQLEAGGSSNSASSVATSSTTTSNSSSSHLPLPTTSSHLLPAVPAASAPDLAPPVGGSPQSLAMGSNEFAPTRNSSSILKDILSDS
>8081_0:005042_{"pub_og_id":"5138860at2759","og_name":"thyroid_hormone_receptor_interactor_11_","level_taxid":2759,"organism_taxid":"8081_0","organism_name":"Poecilia_reticulata","pub_gene_id":"trip11","description":"thyroid_receptor-interacting_protein_11"}
MSSWLGGLGSGLGQSLGQVGGSLSSFTGQISNFTKDMLLEGVEEVGDATTELHVSNSKLAEVETAFSTQKSEHERLKKLHAELEEKLEASEIQIKQQSAEYRTLLQQKDVEISHLKARQSGLQEEVQKLQRSAQSSASSPAVLPVTTASLTATSSSPSTFLTRPTEPHHGFHGDEMDISDVLWSQQEINRLSTEVMRLEAEAAHWRRMSQASTTSGTGNGDQGEILKLQRTIKELRDEMSREVDEHQHELAALQDAQRQKLADVTRRHREELAEYEERIEELEEQIHSGDGQVSSPTDSSKLPELQRNVQTLQEAAELREKQLAELSACLEDARRSQASLQQERDDALEENAGLLQNYSRLQASVAELQTRVQEQEGKALQKTQFEHEIQTLRNNLAASEKEIERLKHLSEAEPREEVEHADILELNTIIGMLRQEKEVLEHEKLELQHRLMVAEEMVCRNASPMESGEAESLEDLKAELERREKVLRAVEEERDTLVSELEELDRQNQEATQHLIAAKEQLSGQLKEAETELIRTTAELNATKDQKVALERELEAQKEKTSQSAFTLNDLHMGKQQLEQRVKELKDALGRANEQSREARREVAELKKTLQEREEQLAAAKAETAQGGERRAEEELAGKERELSDLRREMDEMRSSYDKGMSEEYEVKMANRRLKDEHENALRKLEELSKQLKENQATLNRTTREKDTRIEALKLEKNQLELELSQAERALSEQAKQYQQTVEELTRARSMDASALQTEHESAIKLNQEKDLEIAKLRRDVEQLASDHRDTNEMLSITVAGQKQLTDLLQEKDVFVETLKQNAADLQREMENRVSAMTKEVDVLKQVVEEKDKQLGGMKEENSHLKEEIDRLRDQQSRPQPLAEPKTLDIITELETEIAQLKSSRNALEDEVQSLKRTSEEQQASLQVQRSELEQAAVRHQQTALDYDRLIQAKDEEITCLQQSVDQGRLLAFQGDVILQEDKTRSLNRDNGNEKHDLSKAEIEKLVRGIEEKETEIVQLNEKNLSLTRQLEQLAFSRDEVGKLSQMIRQKDLEIQALHARVSSGQDVLYLQQQLQAFAVEREQMLAVLNEKTRENGQLRSDYHRLVDVVAAKEAALVRLQQENQRLSDASDPSGSQEMFKETIQNLSRIIREKDIEIDALTQKCQTLVTVLQSTGEAGAVSGGVSSNQFEELLQERDTLKQQVKKMEEWKQQVITTVKNMQHESAQLHEELIKLQGQVSADSDCSSKLSVDYARLIQSYEQKEKRLGGLSVELAQVQQTISQLSNTKDVLLGKLDSVAQTPEATAVTAQSSGLNLMAEPQTQQTAEVLQAQLAEKENLIRTLQENNHRLSDVASASESEQRSQAEKVRQVRDKLESLQRSVREKDLLIKTKGDQLSQVSEALRNRENDNEVLKQAVTNLKERALILELDARKLKEENEQVAARSREKESEFRALQETNMQVSLLLREKEFELSAVSEKAATMERMLKDKELGKSGELNQLLNELKSMQEKAVMFQQERDQMMMALKQKQMESTALQSELQHTRDKEQRLNLELERLRNHLLEIEDSYTREALAAEDRETELRRRVALLDDKLATSSNAVENASQQASMQVESLQEQLSNVVKQRDDALLQLRTSQEQVRQYAVSLSNLQMVLEQFQQEEKAMYSAELEKHKKEKDEWKRKALLLEDQASALQLNLDEANGALDSASRLTDQIDQKEEQIEELKKQVDVRQEMLEEAQKKLMNLLNSTEGKIDKVLMRNLFLGYFHTPKTKRADVLRLMGSVLGLSREQVDQVRGRPLLISAWAAGLLHFDSKAIPLTPSPPQSFSEMFVKFLEMESTPSLPTPRLPVYDIKPLSAPPSGRAGGSSSGSAGAAAGVRRPGESNPFLAPRSAAVPLVAGSGPAGSGGHLLMKPITDALPTFTPVPVSAEASAGAVLKDLLKQ
>33528_0:003f9b_{"pub_og_id":"5138860at2759","og_name":"thyroid_hormone_receptor_interactor_11_","level_taxid":2759,"organism_taxid":"33528_0","organism_name":"Gambusia_affinis","pub_gene_id":"122845804","description":"thyroid_receptor-interacting_protein_11"}
MSSWLGGLGSGLGQSLGQVGGSLSSFTGQISNFTKDMLLEGVEEVGDAATELHVSNSKLAEVEAAFSTQKSEHDRLKKLQAELEEKLEASEIQIKQQSAEYRTLLQQKDVEISHLKARQSGLQEEVQKLQRSAQSAASSPAVLPVTTASLTDTSSSPSMFLTRPAGPHHGFQSDEMDISDVLWSQQEINRLSTEVMRLEEEVAHWRRMSQATTTTPGTGNGDQGEILKLQRIIKELRDEMSREVDEHQHELAALQDAQRQKLAEVTRRHREELAEYEERIEELEEQIRSGDGQVSSPSDSSKPPELQRNVQALQEAAERREKQLAELSASLEDAQRNQASLQLERDDALEENAGLLQNYSRLQASVAELQTRVQEQEGKALQKTQFEHEIQTLRNNLAAAEKEMERLRDFSEAEPREEVEHADILELNTIIGMLRQEKEVLEQEKLELQHRLTVAEEQMVCKNASLMESGEAESLQDLKAELERREKVLRATEEERDTLLSELEELDRQNQEATQHLITSKEQLSGQLKEAEEELIRTAAELSACKEQKGALERELETQREKTSQSAFTLNDLHMARQQLEQRVKELKDALGRANEQSREARREAAELKKTLQEREEQLAAAKAETAHGGESRTEEELAGKERELSNLRREMDEVRSSYEKGMSEEYEMKMANRRLKDEHENALRKLEELGKQLKENQAALNRTTREKDTRIEALKLEKNQLELELSQAERALSEQVKQYQQTIEELTRARSMDASALQTEHESAIKLNQEKDLEIAKLRRDVEQLASDHRDTNEMLSITVAGQKQLTDLLQEKDVFVETLKQNAADLQREMENRVSAMTKEVDVLKQAVDEKDKQLGGMKEESSHLKEEIDRLRDQQSRPQPLAEPKTLDIITELETEIAQLKSSRNALEDEVRSLKRTSEEQQASLQAQRSELERAAVRHQQTALDYDRLIQAKDEEITRLQQSVDQGHLPAFQGDVILQEDKTWSLNQDNGNEKHDLSKAEIEKLVRGIEEKETEIVQLNEKNLSLTRQLEQLAFSRDEVGKLSQMIRQKDLEIQALHARVSSGQDVLYLQQQLQAFAVEREQMLAVLNDKTRENGQLRSDYHRLVDVVAAKEAALVRLQQENQRLSDASDPSGSQEMFKETIQNLSRIIREKDIEIDALTQKCQTLVTVLQSMGGEADAPSGGVSSNQFEELLQERDTLKQQVKKMEEWKQQVITTVKNMQHESAQLHEELIKLQGQVSADSDCSSKLSVDYARLIQSYEQKEKRLGGLSLELAQVQQTISQLSNTKDVLLGKLDSVAQTPEAAAATAQSRGLNLTAEPRTQQTAEVLQAQLAEKENLIRTLQENNHRLSDAASASESEQRSQTEEVRQVRDRLESLQRSVREKDLLIKTKGDQLSQVSEALRNRENDNEVLKQAVTNLKERALILELDARKLKEENEQVAARSREKESEFRALQETNMQVSLLLREKEFELSAISEKAAMVERMLKDKELGKSGELNQLLNELKSMQEKAVMFQQERDQMMMALKQKQMETTALQSELQHTRDKEQRLNLELERLRNHLLEIEDSYTREALAAEDRETELRRRVALLDDKLATSSNAVENASQQASMQVESLQEQLSNVVKQRDDALLQLRTSQEQGRQYAVSLSNLQMVLEQFQQEEKAMYSAELEKHKKEKDEWKRKALLLEDQASALQLNLDEANAALDSASRLTDQIDQKEEQIEVLKKQVDVRQEMLEEAQKKLVNLLNSTEGKIDKVLMRNLFLGYFHTPKTKRADVLRLMGSVLGLNREQVDQILEDDARHGVGGWVSSWLGGRGAQSVPNTPQRPTSGQGLNSSFSEMFVKFLEMESTPSLPAPRLPVHDIKPLRAPPSGRTGGSSSGSAGAAAGIRRAGESNPFLAPRSAAVPLVAGSGPAGSGGHLLMKPITDALPTFTPVPVSAEASAGAVLKDLLKQ
>181472_0:004b21_{"pub_og_id":"5138860at2759","og_name":"thyroid_hormone_receptor_interactor_11_","level_taxid":2759,"organism_taxid":"181472_0","organism_name":"Salarias_fasciatus","pub_gene_id":"trip11","description":"GRIP_domain-containing_protein"}
MSSWLGGLGSGLGQSLGQVGGSLSSFTGQISTFTKDMLLEGVEEVGDAATELQVSNSKLAEVETAFATQKFEYDRLKRLHAELEEKLEASEIQIKQQSAEYRTLLQQKDVEISHLKARQSGLQEEVQKLQRSAQSASSGPALLPVTTSSSSSTTATSSSASFLSRPSGSLQGFHGDEADFSDVIWSQQEINRLSTELLRLEAEAAHWRRMSQAATSGGSSGDQGEILKLQQTIKELRDEMSREEDVHQHELAALQDAHRHKMSDVTRRHREELAEYEERIEELEEQIHSGGGAEADSSRLSELQKSLQSLQEAAEQREKQLSELSGGLEAAQEKQASLQAERDEAQEENAGLLQNYTRLQASVAELQTRVQEQEGKALQKAQLDHEIQTLRSNLTAAEKEIERLQNLTEAEPKEEVEHADILELNTIIGTLRQEKEALEQDKVNLQERLTAAEEKVVDDGAGDAEPVEDLKVELERREKALRATEEERDTLMSELEELDRQNQEATQHMISVKEQLSRQLKEAEAELARATAELSATREQRSSLERELESQKEKMSQSAFSLNDLHMSKRELERTAKEMKDKLSHAQEQSRDARREAAELRKDLQEREEQLAAARAQLDRGSGGGDGEAKEELARKDKEAAEMRRELGDMRNSHELVASENYDLKMENRRLKEDGEQTLGEVEELSRQLKESQAGLNRVVREKDTRIEALRLEKNQLEGEVAQAERKLSEQVRQYQQTIEELTRARSMDASALQTEHERAIKLIQEKDMEMAQLRRDLEQQASDHRDTNEMLSITVAGQKQLTDLLQEKDVFVETLKQNAADLQKELENSMSVMSKEAESLKQVLEEKDKQLGGMKEENSHLKEEIDRLRDQQSRPQHLAEPRTLDIITELETEITQLKSSNNGLDEEIQSLRRTVEEQQASLLLSQQSLQAQQGELEQAHARNQQTALNYDRLIHARDEEIGRLQQALDGLRESRDPANPPPVQGDVILQENKTQSLNQENGNEKHDLSKVEIEKLVKGIKEKETEISQLNERNLSLAKQLDQLVVSRDEVGKLSQMILQKDLEIQALHARVSMGGGHNQDVLFLQQQLQAYAVEREQVLAVLNEKTRENSQLRSDYHRLMDIMAGKEAALLKLQQENQRLSNMSDPSGSQEMFKETIQNLSRIIREKDIEIDALTQKCQTLVTVLQASGGEPGAGSGGVSSNQFEELLQERDTLKQQVKKMEEWKQQVITTVKNMQHESAQLQEELVKLQSQVSADSDCSSKLSVDYTRLIQSYEQKERRLGSLSVELAQVQQTITQLSTTKDVLLGKLDNVAPAPDVPSPAAEPTGRQASPPVVGEKLQEELDRLRAQLAEKENIIRTLQENNHRLSNSASASESEQKSQAEEARHVRERLDALQRSVREKDLLIKTKGDQLAQVSDALRNRENDNEVLKQAVTNLKERALILEMDAKTLKEENELVAARSREKESEFRALQETNMQVSLLLREKEFELSAMSEKAATVERMLKDKEQGKNGELNQLLNEMKSMQEKAVLFQQERDQVMMALKQKQMETTAVQTELQHMRDKESRLNLELERLRNHLLEIEDSYTREALAAEDRETELRRRVAQLDEKLASSSSAVENASQQASMQVESLQEQLSGAVKQRDDARAQLRTAQDQVNQYAVSLSNLQMVLEQFQQEEKAMYSAELEKLRREKDEWRRKAVTVEDQASALQLNLDEATAALDSASRLTDQLDLKEEQIEELKKQVDVRQEMLEEAQKKLMNLLNSTEGKIDKVLMRNLFLGYFHTPKTKRADVLRLMGSVLGLSREDVDKMLEEDGRHGVTGWVSSWLGSRAAQSVPNTPQRPTAGQGLNSSFSEMFVKFLEMESTPSLPAPKLPVLDLKPLSAVPPRRSSGGVASGGAAGAAAAAGRRPGDSNPFLAPRSAAVPLLAGSGSGGPAGHLLMKPISDALPTFTPVPVSAEASGGAVLKDLLKQ
>278856_0:0029f0_{"pub_og_id":"5138860at2759","og_name":"thyroid_hormone_receptor_interactor_11_","level_taxid":2759,"organism_taxid":"278856_0","organism_name":"Danaus_plexippus_plexippus","pub_gene_id":"LOC116775589","description":"thyroid_receptor-interacting_protein_11_isoform_X1"}
MSWLNLNQSLNSLKGQITNFATEVLSEGSSTVSNDEQSKIDSVGKDLQEKCRNQELEIAALKKQNEDMQELLQAEKLSRRNGLKEEESSWYWDPPPRPANNIDNEVEKQYILQIQELQNELSALKENYAMDQKYENDEELLRLREENKNLTCSLDDLDSQHQLAMEKLLTLKKELQKNFEILKQEHEELKSSNDDYATEIKVLLHKIGQRDQEIENLKSVNPDYNTLLHKYQNLERIHSLLRENAEKFQEENQELHEEIFKLQEQVTKLEHDIEIAGKQNEASNLVSREKYEELLKEINDLKHIRDSNQVHLDEINIDDNAKGVIETLKRDISELKRKLAQCDGEVHDTKDGKVMKTDKIMQLYNRYVNFDLPVDYVGEIPSGPENIILHKIETSFKTLNAFKKEIDLLEHKLSEKKLFASHLQTQIDDLTNENEYLTSDIQHFEGELEEMKKNNDFLIAEIAALKNSSKLEPIIETHEDNLAKLETELADCNRINKTFESEIKRIENELKEVQNEKKILQESLTDMKNKYTSMLQELNDCKSQTLVVQELENEANVTQNVKFQKTISENDDLKKKLHAASSKNEQLLIDIHILENDKVLLTKQLDDLKEALVSKSNIETSTHNEMSGLEQKTIELQSNLQETLSKINELEKENKTLKEQQSSFPTDACTTDIDKVTLENNRLLGKLEETLKENTTLKGDIERLKNELSHFKYLNKCLVDENNFLKEKEKAAGEEISKLKDSINNLSRKEDEFYEVNKELLSLKDKNKHLEQNKLQLEIELASTDGKIVQLEEEFEKLISDLNDKDSIIDNLNITVNKTTNELSTLHKNLSEIESSLEIKNKEIERLQNSLQDVTQKMNNTNLSSNQSIEELKKLQIEKEEINKQMFSLQDDVNQKNTEITSLSNTLQEFEKSCADRNLMLEKRDKEIKELNQSILELSDKIKASENTIQPNDEYAKLLDEKKAVDKIVDELRYSIEVKEKNLLDERHRCDELEKTCEELKTTINNSIAEKNELINLVNLKHNESIQYHNEIQRLNHILVEQTTEFKKIIEEKDITIRHIAEGCTNCEVLRTTLKEKDEIILALNQNVSDYERTKSELVNATETVKSLTKRCEDFDKNITIEKQKVKDLTAENAQLSEKEQNSSKELERLRHHLMETEESYTQELMTSEQKLNECQTRLHQVEERAKQTSTVYTSNSIRANQEVETLRNQIKLLEKQREDVQLKLSEAEDARNRSEAALTNLQVVLEQFQLDKERDIHAATEKIRNKTEEFRRANEELRNEISRLHKKLEESSAGLKAATRLGDQVETKTAQINDLKEQVRALQSTVAAAEERYYNAISNQQDKVDKNLVKNLVINYVVSSQNNLNRTQTLRILSTVLDFNQTECEKLGLMKSNTSKDSLAAEFVKFLQNESKPRAALPDMMGLGSVASSRKSSTVGPTPVFEAGHKRNPSNNSNNLLFHNLDNMDTASQVSLESDTRVIPINALDTGVNQMRNNEGAILKHVLKDM
>8103_0:004a8f_{"pub_og_id":"5138860at2759","og_name":"thyroid_hormone_receptor_interactor_11_","level_taxid":2759,"organism_taxid":"8103_0","organism_name":"Cyclopterus_lumpus","pub_gene_id":"trip11","description":"thyroid_receptor-interacting_protein_11_isoform_X1"}
MSSWLGGIGSGLGQSLGQVGGSLSSFTGQISNFTKDMLLEGVEEVGDAATELHVSNTKLADIEGAFASQKSEYDRLRRLHAELEEKLEASEIQIKGQSADYRTLLQQKDVELSHLKARQSGLQEEVQNLQHSAQSASVGPAMLPVTTSSSTTTSSSVSSYMSRPLDSHQGFHGDEMDLSDVIWSQQEINRLSTEVMRLEAEVAHWRRMSQASTAAAAGNGDQEEVLKLQRTIKELREEMSREVDEHQHELAALQDAQRQKMADITRRHREDLAEYEERIEELEEQIHGGGGPATSPSDASKLPELQKTISSLQEAADQRENQLAELSASLEEAHTKQASLQAEKDEAQEENTGLLQNYTRLQASVTELQTRVQEQEGKSLQKAQLDHEIQVLKTNLAEAEKEIADLKSMTGAEPKEEVEHADILELNTIIGTLRQEKEILEQEKLTLQDRLEISEEQTVSNNEAESGATESLEDLKAELERREKALSNTEEERDTLMSELEELDRQNQEATQHMISVKEQLSGQLREAEAELTGLTTELNTTKDQRRALEQELENQKEKASQSAFTLNDLHMSKQELEQTVKELKDKLGHAQEQSREARREITELKRTSQEREEQLSLAKAELDHAGGRGTGAQGTGEKQAGKERELSELKRQLDEMRSSQQKVLSEDYELKMEIRRLETQSEQAVGKTEELTKQMKESLGALNRSVREKDTRIEALKLEKSQIEGELEQAERMLTEQGKQFQQTIEELTRARSMDASALQTEHECAIKLNQEKDMEISQLKRDVEQLASDHRDTNEMLSITVAGQKQLTDLLQEKDVFMDTLKQNASDLQKEMENSILVVTKEADALKLALEEKDKQLGGMKEKNSHLKEEIDRFRDQQSRPQTLSEPRTLDIITELETEITQLKSSRNSLEEEVQILRRTMEELQASLLLSQQSLQGQQTELEQAHARHQQTTLNYDRLIHARDEEISCLHQTVDQLSEGRVRDSPPVQGEVILQEEKTQTLNQENGNEKHDLSKVEIERLVRGIKEKETEISLLNEKNLSLTRQLDQLVVYRDEVSKLSQLILQKDLEIQALHARLSMVGGGGHSQDVMFLQQQLQAYAVEREQVLAVLNEKTRENSQLRSDYHRLMDIMAGKEAALSKLQQENQRLFNMSDPSGSQEMFKETIQNLSRIIREKDIEIDALTQKCQTLVTVLQSSAGEFGSGSGGVSSNQFEELLQERDTLKQQVKKMEEWKQQVITTVKNMQHESAQLQEELIKLQGQVCADSDSSSKLSVDYAGLIQSYEQKERRLGSLSQELAQVQQTITQLSTTKDVLLGKLDIVAPEVVAAQASGASLTADAPSRQASPTANYEKPTEEIIQLRIQLAEKENIIVTLQENNRRLSNSASATESEQRSQVEEVRLVRERLEALQGSVREKDLLIKTKGDQLSHVRESLRNRENDNEVLKQAVTNLKERALILEMDGRKLKEENELVASRSREKESEFRALQETNMQVSLLLREKEFELSAVSEKSATVERMLKDKEQGKSGELNQLLNELKSMQEKALAFQQERDQVMMALKQKQMETTAVQTELQHMRDKEQRLNLELERLRNHLLEIEDSYTREALAAEDRETELRRRVALLDDKLATSSSAVENASQQASMQVESLQEQLTRVVKQRDEALISLRTSQEQVNQYAVSLSNLQMVLEQFQQEEKAMYSAELDRLKKEKDEWKRKALRLEDQASSLQVNLDEANSALESASRLTDQLDLNEEQIDELKKQVELRQEMLEEAQRKLMNLLNSTEGKIDKVLMRNLFLGYFHTPKTKRADVLRLMGSVLGLSREDVDKMLGEDGPHGVTGWMSNWLGGRGAQSVPNTPQKPTSGQGFNSSFSEMFVKFLEIESTPSLPAARLPAHDIKALSAPPQRRTGSAAAGAAALGKRPGEFNPFLASRSAAVPLLAGSSSGGSGGHLLMKPISDALPTFTPVPVSAEDSGGAVLKDLLKQ
>1041015_0:0031aa_{"pub_og_id":"5138860at2759","og_name":"thyroid_hormone_receptor_interactor_11_","level_taxid":2759,"organism_taxid":"1041015_0","organism_name":"Drosophila_rhopaloa","pub_gene_id":"LOC108040496","description":"LOC108040496"}
MSWLNSSLSTLKGQLTNLAQEVLAETAGPGDLEYEGHGQEAEQQAKTALQLLAETQEQKEQLDRRCEEKDREIAALRREVAKCKQESKPAAGTSSPKETQLQQNEEHNVEDSWCWEPDGGDEKGATAAGSGDSAWNKESGLVDIALGANDVTRLNNRIAELERLNTQLNASLEELDSQHELAMQDVLEHKTQLVGQVANLKQLQADRLVEHELASARQQKQLDELGQAASVAKELQEQLQQRVEQQAAELKRSVMELAEMQELLDKRGHDNAELIERVRLAEAERDRLVKDLEESRQVKEKKTSESSSNSSSTGKHSEDEFIVVRQADATGSGSASGSDPDPDAEVTAPPSKEKLRDRLVSLESQISELTLTNTQMQDAQLEKQLAINLMGEQLAELEKRLRLSEAEKEQLQLDLQLRLQQLTVQNQELKLHAEAEQEGHAQDLEEQLGALREENQRLRQELDTSIAQAKFRQAIAEEKQEITDLDETDTEYGAGTYELDKLRALLQAEVENRLGSSYPQQKLERAWSALTERWHRLDIAEQRLVDVQNQQLISEHEKKTLEADISQYILQCDELMKNNELLLNELDKFKRNKLETIEEHHEETIMQLEAQLEEARQHLELSLSSQRQMESKLKSNLENTSHESELLTKMEQKVQEQFELQEQMTSVKKELIEKTKLLARNEEQLTKLQQQNQADQEKLLELSQLRETLLQKEQDLQSLEEQLTSAKQEMEEKSMQSKVNQDQHKIQLAKAQNQLQADQEKLRELLQLQDKLEQQKELMEVDQNQQLTTIKKELAETNNQLDECQEKLIAREAQLAEIQQQLQEISEEKTQLQEQLQNKEQESGTDPEHANQIQELRDQLLAQNQEIEKYQAELGKLQEAVQAYEEQLATKEEQLQAKESQLLAMEEQLQSHQAADQSQHLQQTIEGLGKEKNELIKAIQQKHQENTQYYAEIQRLQPFEQQLKDLAKEREKLQDQVGFLKEKSDILTTNLLTEQTNQRLLQQQQSESQEQQASVQRDLERLRAHLLEVEELHTQESVELQRDLEESRSRQAVLEQQVSKSSTAYTSASIRANQQAETLQAQFALLQQQRDELLAKLGQYEDRELKQQAALTNLQCALEQFQNDKDHDIEMATQRIRREMQAQLDRQGQLQLEMGGLQQQLAEANQGLRAAARLSDQLEAGQQTIAVLRDEVESLKEANVQLEQSLSSSESSQTDKIDKSLIKSLLIGYVVSGHAGDKQQVLRMISSVLDFNAQESDKVGLNKQQGSWLGAILGGGSNAAAGAGPGSSRGNDNLVQAFVQFLEQESQPQAQVQSRPTLLSMTGQMEAATSSTASTSSSTLPLSTNAQVASAVTASFEPAAPGTPPAGGSPQSLAMGSNEFAPTRNSSSILKDILSDS
>129105_0:003347_{"pub_og_id":"5138860at2759","og_name":"thyroid_hormone_receptor_interactor_11_","level_taxid":2759,"organism_taxid":"129105_0","organism_name":"Drosophila_santomea","pub_gene_id":"120456728","description":"thyroid_receptor-interacting_protein_11_isoform_X1"}
MSWLNSSLSQLKGQLTNLAQEVLAETAGPGDLEYEGHRAGGASAQEAEQQAKTALELLADTQEQKEQLDRRCEEKDREIAALRRELAKSKQKQESKLAASTSASREPHLQQNEEPNVEDSWCWEPDGGDEKGATGAGSGDAATKDKESGLVDIALGNNDVVRLNERIAELEQLNAQLNASLEELDSQHELAMQDVLEHKTQLAGQVANLKQLQADRLVEHELANARQQKQLDELRQTSSVAKEQQEELQRRVEQQEAELNEMRELLDKRRQDTAELIERVRLAETERERLLKDLEESRQAKEKKTSESSSNSSSTGKHSEDEFIVVRQADATGSGSASGSDRDPDADVTSPPSKEKLRDRLVSLESQISELTLTNTQLQDAQLEKQLSINLLGEQLVELEKRLRLSEAEKEQLQLDLQLRLQQLTVQNQELKLHAEAEQEGHAQDLEEQLGALREDNQRLRQELTTSIAQAKFRQAIAEEKQEITDLDDADTEYGTFELDKLRDLLQAEMEDRLASSFPQQKLERAWNSLKDRWHRLELLEQRLEDVQNQQLVSEHEKKTLEADISQYILQCDELMKNNELLLNELDKYKRNKLETIEEHHEETIVQLEAQLEEARQKLEASLSSQQLMETKLKSSPEKSPVDSELLAKLEQKDQEYLLLQEQLTTANTELDNRTKLLEKNAEQLTKQQQQNASDQKKLEELSHLRETLQRKEVDLKELEEQLTSVRQDLDEKSVQLKISQDQHKIQVTNLQNQLQADQEKLRELLQLQDKLEQQKELMEVDQNQQITMIKKELAEMTNQLSECQERLTVKEAQLAEIQRQLREVNEERTTLQEQLLNKEQESGKNSDQASRLHELEDQLLAKEQQIQLDQAELEKLHEALRANEEQLLAKEEQLQAKESQIQTLESQLQGQQAADESQQLQQTIDGLAQEKNELIKVLQQKHQENTQYYAEIQRLQPFEQQLKELAKEREKLQDQVGFLKEKSDILTTNLLTEQTNQRLLQQQQAESQEQQTSALRDLERLRAHLLEIEELHTQETVELQRDLDESRSRQAILEQQVSKSSTAYTSASIRANQQAETLQAQHALLQQQRDELLAKLGQYEDRELKQQAALTNLQCALEQFQNDKDHDIEMATQRIRREMQTQLDRQGQLQLEMSGLQQQLAEANQGLRAAARLSDQLEAGQQTIAVLRDEVESLKEANGQLEQRLSSSESSQTDKIDKSLIKSLLIGYVVSGHAGDKQQVLRMISSVLDFNAQEADKVGLNKQQSSWLGAILGGGTAPAAGAGSSRGNENLVQAFVQFLEQESQPQAQSRPTLLSMTGQMDGATSPGAIATATSTSATSAHLPPAAPFATATPAEGQQDPAAPGTLPVGGSPQSLAMGSNEFAPTRNSSSILKDILSDS
>48698_0:005d47_{"pub_og_id":"5138860at2759","og_name":"thyroid_hormone_receptor_interactor_11_","level_taxid":2759,"organism_taxid":"48698_0","organism_name":"Poecilia_formosa","pub_gene_id":"trip11","description":"GRIP_domain-containing_protein"}
MSSWLGGLGSGLGQSLGQVGGSLSSFTGQISNFTKDMLLEGVEEVGDAATELHVSNSKLAEVEAAFSTQKSEHERLKKLHAELEEKLEASEIQIKQQSAEHRTLLQQKDVEISHLKARQSGLQEEVQKLQRSAQSAASSPAVLPVTTASLTATSSSPSTFLTRPTEPHHGFHGDEMDISDVLWSQQEINRLSTEVMRLEAEAAHWRRMSQASTTSGTGNGDQGEILKLQRTIKELRDEMSREVDEHQHELAALQDAQRQKLAEVTRRHREELAEYEERIEELEEQIHSGDSQVSSPSDSSKLPELQRNVQTLQEAAERREKQLAELSASLEDAWRNQASLQQERDDALEENAGLLQNYSRLQASVAELQTRVQEQEGKALQKTQFEHEIQTLRNNLAAAEKEIERLKDLSEAEPREEVEHADILELNTIIGMLRQEKEVLEQEKLELQHRLTVAEEQMVCRNASPMESVEAESLEDLKAELERREKVLRAAEEERDTLVSELEELDRQNQEATQHLIAAKEQLSGQLKEAEAELIRTTAELNATKEQKGALERELEAQKEKTSQSAFTLNDLHMGKQHLEQRVKELKDALGRANEQSQEARREAAELKKTLQEREEQLAAAKAETAQGGERRAEEELAGKERELSDLQREMDEMRSSYDKGMSEEYEVKMVNRRLKDEHENALRKLEELNKQLKENQAALNRTTREKDTRIEALKLEKNQLELELSQAERALSEQAKQYQQTIEELTRARSMDASALQTEHESAIKLNQEKDLEIAKLRRDVEQLASDHRDTNEMLSITVAGQKQLTDLLQEKDVFVETLKQNAADLQREMENRVSASTKEVDALKQAVEEKDKQLGGMKEENSHLKEEIDRLRDQQSRPQPLAEPKTLDIITELETEIAQLKSSRNALEDEVRSLKKTSEEQQAHLQAQRSELEQAAVRHQQTALDYDRLIQAKDEEITLLQQSVDQGRLPAFQGDVILQEDKTRSLNRDNGNEKHDLSKAEIEKLVRGIEEKETEIVQLNEKNLSLTRQLEQLAFSCDEVGKLSQMIRQKDLEIQALHARVSSGQDVLYLQQQLQAFAVEREQMLAVLNEKTRENSQLRSDYHRLVDVVAAKEAALVRLQQENQRLSDASDPSGSQEMFKETIQNLSRIIREKDIEIDALTQKCQTLVTVLQSTGGEAGAVSGGVSSNQFEELLQERDTLKQQVKKMEEWKQQVITTVKNMQHESAQLHEELIKLQGQVSADSDCSSKLSVDYARLIQSYEQKEKRLGGLSLELAQVQQTISQLSNTKDVLLGKLDSVAQTPEAAAATAQSSGLNLTAEPQTQQTAGVLQAQLAEKENLIRTLQENNHRLSDAASASESEQRSQAEEVRQVRDRLESLQRSVREKDLLIKTKGDQLSQVSEALRNRENDNEVLKQAVTNLKERALILELDARKLKEENEQVAARSREKESEFRALQETNMQVSLLLREKEFELSAVSEKAATVERMLKDKELGKSGELNQLLNELKSMQEKAVMFQQERDQMMMALKQKQMESTALQSELQHTRDKEQRLNLELERLRNHLLEIEDSYTREALAAEDRETELRRRVALLDDKLATSSNAVENASQQASMQVESLQEQLSNVVKQRDDVLLQLRTSQEQVRQYAVSLSNLQMVLEQFQQEEKAMYSAELEKHKKEKDEWKRKALLLEDQASALQLNLDEASAALDSASRLTDQIDQKEEQIEELKKQVDVRQEMLEEAQKKLMNLLNSTEGKIDKVLMRNLFLGYFHTPKTKRADVLRLMGSVLGLSREQVDQMLEDDSHHGVGGWVSSWLRGRGALSVPNTPQRPTSGQGLNSSFSEMFVKFLEMESTPSLPAPRLPVHDIKPLSAPPSGRASGSSSGSAGAAAGVRRPGESNPFLAPRSAAVPLVAGSGPAGSGGHLLMKPITDALPTFTPVPVSAEASAGAVLKDLLKQ
>417921_0:0047e7_{"pub_og_id":"5138860at2759","og_name":"thyroid_hormone_receptor_interactor_11_","level_taxid":2759,"organism_taxid":"417921_0","organism_name":"Etheostoma_cragini","pub_gene_id":"trip11","description":"thyroid_receptor-interacting_protein_11"}
MSSWLGGLGSGLGQSLGQVGGSLSSFTGQISNFTKDMLLEGVEEVGDAATELQVSNSKLADIEAAFNTQKSEYDRLRKLYAELEEKLEASEIQIKGQSAEYRSLLQQKDVEISHLKARQTVLQEEVRTLQQSAQSASTGPAMLPITTSSSTTTSSSASSYLSRPLGAHQGFHGDEMDLSDVIWSQQEINRLSTEVVRLEAEVVHWRRMSQASTAAGAGNGDQGEILTLQRTIKELREEMSREVDEHQHELAALQDAQRQKMADITRRHREDLAEYEERIEELEEQIQSGGSPSSSPSDASKLSEFQKTMRSLQEAADQREKQLAELSASLEEAQLKKASLQQERDEAQEENTGLLQNYTRLQASVTELQTRVQEQEGKSLQKAQLEHEIQMLRTNLAAAENEIERLKSLAEEEPKEEVEHADILELNTTIATLREEKESLEQEKLNLQDRLEMAENQIVRNNETVSGDPESLEDLKAELERKAKALRNTEEERDTLMSELEELDRQNQEATQHMISVKEQLSGQLKEAEAELTELSAQLNTTKDQKRALEQELETQKEKTSQSAFTLNDLHMVKQELERTVEELKEKLGHAEEQSRGAQRKITEQRKTVQGREEQSSVAKADLDQSEDRGTEAQGTKENLAGKERELLDLRIELDEMRNSLEKAMSEDYELKMEIRRLKAEKEQALGRAEEVTKQMKESQATLNRTVREKDTRIEALKLEKSQLEEELGQTERTLMEQARQYQQTIEELTRARSMDASALQKEHERAIKLNQEKDMEIAQLKRDMEQVASDHRDTNEMLSITVSGQKQLTDLLQEKDVFLDTLKQNASDLQQEMENRIFVLTKEADAFKLFLEEKDRQLGGMKEENSHLKEEIDRLRDQQSRPQPLTEPRTLEIITELETEITQLKSSRNGLEEEVQTLRRTTEELQASLLVSQQSLQAQQTELDQAHARHQQVTLNYDRLIHARDEEIACLQHTVDQLSDSGVRADFPLVQGEVILQEEKTHTLNQENGNEKHDLSKGEIEKLVRGIKEKETEISQLNEKNLSLTRQLDQLAVSRDEVGKLSQMVLQKDLEIQALHARVSMVGGGGHSQDIMFLQQQLQAYAVEREQVLAVLNEKTRENSQLRSDYHRLMDIMAGKEAALLKLQQENQRLSNISDPSGSQEMFKETIQNLSRIIREKDIEIDALTQKCQTLVTVLQSSVGDSSSGSGGVSSNQFEELLQERDTLKQQVKKMEEWKQQVITTVKNMQHESAQLQEELIKLQGQVSADSDCSSKLSVDYAGLIQSYEQKERRLGSLSQELAQVQQTITQLSTTKDVLLGKLDSVTVVSGQTPDVVAAQSSGPWLTADAPSNQASPTANSDKPQEEILRLRIQLAERENMIRTLKENNQRLSNSACATESEQRSQAEDVRLVKERLEAMQRSVREKDLLIKTKSDQLSHVSEALRNRENDNEVLKQAVTNLKERALILEMDVRKLKEENELVATRSREKESEFRALQETNMQVSLLLREKEFELSAVSEKSATVERMLKDKEQGKSGELNQLLNELKSMQEKAVAFQQERDQVMMALKQKQMETTAIQSELQHVRDKEQRLNLELERLRNHLLEIEDSYTREALGAEDRETELRRRVALLDEKLATSSSAVENASQQASMQVESLQEQLSGVVKQRDEALIHLRTSQEQVNQYAVSLSNLQMVLEQFQQEEKAMYSAELDRHKKEKDEWKRKAQRLEDQASALQINLDEANAALESASRLTDQLDLNEEQIEELKKQVEVRQEMLEEAQRKLMNLLNNTEGKIDKVLMRNLFLGYFHTPKAKRSDVLRLMGSVLGLSREDVDKMLEEDGRHGVTGWMSNWLGGRGAQSAPNTPPRPTGGQGFNTSFSEMFVKFLEIESTPSMPAPKLPFQDFKPLNAPPQGRTSGAASSGAAGGGALSKRPGESNPFLAPRSAAVPLLAGSSSGGSGGHLLMKPISDNLPTFTPVPVSAEASGGAVLKDLLKQ
>7260_0:0026ca_{"pub_og_id":"5138860at2759","og_name":"thyroid_hormone_receptor_interactor_11_","level_taxid":2759,"organism_taxid":"7260_0","organism_name":"Drosophila_willistoni","pub_gene_id":"Dwil\\GK19863","description":"Dwil\\GK19863"}
MSWLNQSLSNIKGQLTNLAQEVLADTAGPGDEDYQGPEQKTALELLAETQKQKEQLDRTCEDKDREITALRKQITQLKQINQQITDTGGGVGEVDRVGSTKKASATAATTAEATEKLKPKLGPVEEQNVEDSWCWEPDEGSDDNGNSGSGKASSGTGELEMVDIALGNATIGSDVAHLNLRIAELEQLNSQLNASLEELDAQHDQAMQDVLQHKGQLQGQLQEMKQLQADRMVAHELAMARLQKQVDEQQNDAANMAEEKEHLVKRVEMQEAELKRSVMELAEMQELLEKRGQDNSELIERVRLADAEREKLIKEVDELKQMKEKKNSESSSNSSSMGGKHSEDEFIVVRQGGSPDPDTGDTEADTEATLPPSKEKLRDKLVSLESRIAELSLENGKLQDAQLEKQLSTSLLSEQLSELETRLRISEGEKEQLQLELQCKLQQLTLQNQELKLNAEAEQETHAHDLEQQLGALRSENRDLRQELESNIAQAKFRQAIAEEKQEVTDLDEADNDSDHAPFDLEKLRHLLQAELEGHLEVDSEPQQTLERAYRALTERWARLDATEQRLVELQDQQLITEHEKKTIEADISQYILQCDELMKNNELLLNELDKYKRNKLETIEEHHEETIVQLEAQLDEARHRLEGEKERYRLAQDNLQEQHKSQLDALQSQLLAFDQKDEEQSSSKELDNLKEQLERQSVEISELTTQLRDHKVQSQQQTEQLNHLRTQLNEKLAAEQNVIKLLEEKSQQLKAHLDRLDEKESQLEKVNLAMVELESTWTSKHSQTEELANKYKSQLDALHNELPDQISQLTKQLEAKQQQLHHLQEQLDLKSSEDQTQQLQSTIEVLSQEKAELIKVLQQKHSENTQYYAEIQRLLPFEKQLMELVREREKLNDQIAFLKEKSDILTTNLLTEQTNQRLLQQQQLEAQEQQATVQKDLERLREHLLKVEELHTQETVELQRDLEESKSIQAALQQEVSKSSTAYTSASIRANQQAETLQAQHALLQQQRDELLAKLSACEDRELKQLAALTNLQCALEQFQNDKEHDIELATQRIRKEMQLQLDKQGAIQMEVAGLQQQLAEANQGLRAAARLSDQLELGQQTIAVLRDEVESLKEANAKLEQSLSSSESSQSDKIDKSLIKSLLIGYVVSGHAGDKQQVLRMISSVLDFNAQESDKVGLNKPQSSWLGSILGGVGSTSGATTGSSNQGQNDNLVQAFVQFLEQESQPQVSVQSRPTLLSIAGQVTDGATGTSASASSSAAMPAVVASAAAPAPPAANSQSHPSDQTPSNAPQSMLLSSNEFAPTRNSSSILKDILSDS
>8090_0:004dbb_{"pub_og_id":"5138860at2759","og_name":"thyroid_hormone_receptor_interactor_11_","level_taxid":2759,"organism_taxid":"8090_0","organism_name":"Oryzias_latipes","pub_gene_id":"trip11","description":"GRIP_domain-containing_protein"}
MSSWLGGLGSGLGQSLGQVSGSLSTFTGQISNFTKDMLLEGVEEVGDAATELQMSNSRLVEMETAFAAQRAELDKLRRLHAELEEQLEAAEIQNKQQSAAYRAQLQQKDVEISHLKARQSGLQEELRSAQSASAGPAVLPVSTASSVAATSSSSSASAFLTRPAGSHHGFHGDEVDISDVLWSQQEINRLSSEIQRLEAEASHWRRISQSSTATGSGNSDQGEILKLQRLIQELRDEMSREMDEHQHELAALQDAQRQKMAEVTRRHREELAEYEERIEELEEQLHGGGSQAGSPSDASELLELQKNIQALQEAAERREKLLSEVSASLEEAQRKQASLQLEKDQVQEENAGLLQNYSRFQTSVAELQTRVQEQEGRTLQKAQLEHEIQTLRNNLEAAEKEVERLRSLTEREPKEEVEHADILELNTIIEALRREKEALTLEKTDLQLRLKEAEEQAASGREGDVESLQDLKVALERREKALRAVEEERDTLLSELEELDRQNQEATKHMISVKEQLSAQLKEAEEQLLRATEDLSRTTEQKRSLEEELESQKEKVSQSAFSLNELHMGRQQLERTAKDLKDKLGSAQEQSRELRKALQQKEEQLAAARAKLEEGGARGGEVERARGELDVKETELTELRRELDELRSSREKVLSEMYEMKMEGQKLKEEKEKFLLDVEELTQQLKENQAALSRATREKDTRIEALKLEKNQLEAELTQAEKMLSEQAKQFQQTIEELTRARSMDASTLQAEHESAIKLNQEKDQEISKLRRDLEQLASDQRDTNEMLSITVDGQKQLTDLLQEKDVFVETLKQNAADLQTEMESRISEVTKEMGILKQTLEEKDRQLGGMKEENNHLKEEMDRFRDQQSRPPPLAEPKTLDIITELETEVTQLRSSETSLEGEVQMLRRTLEEQQAALLQSQQSLQAQRSELEQAHARHQQTALNYDRLIHARDEEVARLQQSVEQLSRSRTNAPHVQGEVILQEDKTQSISQENGSEKHDLSKVEIEKLVRGIKEKETEILQLNEKNLTLTQQLDQMLVSHSEVGKLSQLIRQKDLEIQALHARLSMGGGHSQDLLYLQQQVQRSADEKEQMLAVLNEKTRENSQLRSDNHRLVDIMAGKEAALVKLQQENQRLSEMNDPTGSHDMFKETIQNLSRIIREKDIEIDALTQKCQTLVAVLQSSGGDSGAGSGGVSSNQFEELLQERDSLKQQVKKIEEWKQQVITTVKNLQHESAHLQEELIRLQSQVSADSDCSSRLSVDYAQLIQSYEQKEKILGNLGMELAQVQQTITQLSSTKDVLLGKLDSVAQSPPAVPEGSSGLHTSSPEHKEKLREELEKLRAQLAEKENVIKTLQENNHRLSNSASESAQRSQAEEVQQVRERLESLQRSVREKDLLIKSKGDQLLQVSEALRNRDNDNEVLKQAVTNLKERALILEMDTKKLKEENELVAARSREKESEFRALQETNMQVSLLLREKEFELSATSEKAATVEKMLKDNQQGNSGELNQLLNELKSMQEKAFAFQQERDQMMMALKQKQMEAAAVQAELQHVRDKEQRLNLELERLRNHLLEIEDSYTREALSAEDREAELRRRVALLDEKLATSSTAVESASQQASMQVESLQEQLSMVVKQRDDTLAQLRTSQEQVNQYAVSLSNLQMVLEQFQQEEKSMYTAELEKHKREKEEWRRKALLLEDQASALQVNLEEAHAALDSASRLTDQLDLKEEQIEELKKQIHVRQEMLEEAQNKLMNLLNSTEGKIDKVLMRNLFLGYFHTPKAKRADVLRLMGSVLGLSREDVDKMLEEDVQRGVTGWMSSWLGGRGAQSVPNTPQRPGGGQGLNSSFSEMFVKFLEMESTPSAPAPRLPVLDIRPLNPPPPGRSSGSASAPTGAVAASRRAGESSPFLAPRSAAVPLTGLGAGGSGSHLLMKPISDALPTFTPVVVSAEASGGAVLKDLLKQ
>7245_0:000172_{"pub_og_id":"5138860at2759","og_name":"thyroid_hormone_receptor_interactor_11_","level_taxid":2759,"organism_taxid":"7245_0","organism_name":"Drosophila_yakuba","pub_gene_id":"Dyak\\GE17194","description":"Dyak\\GE17194"}
MSWLNSSLSQLKGQLTNLAQEVLAETAGPGDLEYEGHRAGGASAQEAEQQAKTALELLADTQEQKEQLDRRCEEKDREIAALRRELAKSKQKQESKLAASTSASREPHLQQNEESNVEDSWCWEPDGGDEKGAGSGAGSGDAATKDKESGLVDIALGNNDVVRLNERIAELEQLNAQLNASLEELDSQHELAMQDVLEHKTQLAGQVANLKQLQADRLVEHELANARQQKQLDELRQTSSVAKEQQEELQRKVEQQEAELNEMRELLDKRRQDTAELIERVRLAETERERLLKDLEESRQAKEKKTSESSSNSSSTGKHSEDEFIVVRQADATGSGSASGSDRDPDADVTSPPSKEKLRDRLVSLESQISELTLTNTQLQDAQLEKQLSINLLGEQLVELEKRLRLSEAEKEQLQLDLQLRLQQLTVQNQELKLHAEAEQEGHAQDLEEQLGALREDNQRLRQELSTSIAQAKFRQAIAEEKQEITDLDDADTEYGTFELDKLRELLQAEMEDRLASSFPQQKLERAWNSLKDRWHRLELLEQRLEDVQNQQLVSEHEKKTLEADISQYILQCDELMKNNELLLNELDKYKRNKLETIEEHHEETIVQLEAQLEEARQKLEASLSSQQLMETKLKSSPEKSPVDSELLAKLEQKEQEYLLLQEQLTTANAELDNSTKLLEKNAEQLTKQQQQNASDQKKLEELSHLRETLQRKEVDLMELEEQLASVRQDLDEKSVQLKISQDQHKIQVANLQNQLQADQEKLRELLQLQDKLEQQKELMEVDQNQQITMIKKELSETTNQLRECQERLTVKEAQLAEIQQQLQEANEERTTLQEQLLNKEQESGMNSDQASRLHELEDQLLAKEQQMQLDQAELEKLHETLRANEEQVLAKEEQLQAKESQIQTLESQLQGQQAADESQQLQQTIDGLAQEKNELIKVLQQKHQENTQYYAEIQRLQPFEQQVKELAKEREKLQDQVGFLKEKSDILTTNLLTEQTNQRLLQQQQAESQEQQASALRDLERLRAHLLEIEELHTQETVELQRDLDESRSRQAILEQQVSKSSTAYTSASIRANQQAETLQAQHALLQQQRDELLAKLGQYEDRELKQQAALTNLQCALEQFQNDKDHDIEMATQRIRREMQTQLDRQGQLQLEMSGLQQQLAEANQGLRAAARLSDQLEAGQQTIAVLRDEVESLKEANGQLEQRLSSSESSQTDKIDKSLIKSLLIGYVVSGHAGDKQQVLRMISSVLDFNAQEADKVGLNKQQSSWLGAILGGGTAPAAGAGSSRGNDNLVQAFVQFLEQESQPQAQSRPTLLSMTGQMDAATSTGAIATATSTSANSAHLPPAAPFATATPAASQQDPAAPGTPPVGGSPQSLAMGSNEFAPTRNSSSILKDILSDS
>7241_0:00023f_{"pub_og_id":"5138860at2759","og_name":"thyroid_hormone_receptor_interactor_11_","level_taxid":2759,"organism_taxid":"7241_0","organism_name":"Drosophila_subobscura","pub_gene_id":"LOC117903318","description":"thyroid_receptor-interacting_protein_11-like_isoform_X3"}
MSWLNNSLNSIKGQLTNLAQEVLADTAGPGDEDYRGAETDTKTALELLAESQQQKEQLDQLCGDKDREIAALRKQITQLNSQQIGDRAAAAAAAAAGAGAAATAAEPLKQTQRKTAEEQNVEDSWECWDDTGDGSDGQGDAAANTGPGLVDIALGNGDVSRLNARIAELEQHNGQLNASLEELDAQHEVAMQDVLVRKKQLQLQVEELRQLQADRMVEHEMAIARQQKQLEERSRAESSLAAAREELQQQLEQQALELKRGVLELAEMQELLEKRGADNNELIDRVRLAEAEREKLLKELDELKLAKEKKTSESSSNSSSTSTKHSEDEFIVVRQADAASGCGSGSGSDPDPDSDPTPPSKEKLRDRLVQLESRIAELSLANGQLQDAQLEKELSASLLSDQLAELESRLRISEAEKEQLQLDVQFKLQQLTMQNQVLKLNAEAEQETHSHDFEQQLDALRADNRRLRQELDASIAQAKFRQAIAEEKQEITDLDDAEDDLEKLRSLLQAQIEDRLATAAPQHGLERAYRVLSERWQRLDAAEQRLGELQEQKRISEHEKKTLEADISQYILQCDELMKNNELLLNELDKFKRNKLETIEEHHEETIVQLEGQLEEARQRLEMAHEAQQRLQSQLDAVQNDRKELKECQSRLAQKDSLLEEARQQVEELQSQLATLQDQLQARDDQLEQLQEQMQARDEQLSTIQQLGERENEQIIDLERLKEQLQAKDEQLAQLEQQATDLEQLKEQLSSLRLSADQWKSQLQQSNDSHAKEKGDLIQALQQKHAENTQYYGEIQRLQPFEQQVGGLVREREKLEEQLRRVQELREKSDMRVASLLAEQSSQAQASQEALEQQASIQRDLERLRAHLLEVEELHTQETVELQRELDESRTKQSVLQHEVSKSSTAYTSASIRANQQAETLQAQHALLQQQRDDLLAKLGQCEDREMKQQAALTNLQCALEQFQNDKEHDIEMATQRIRREMQAHVDRQDQLQAEMEAMQQQLAEANQGLRAAARLSDQLEAGQQTIAVLRDEVESLKEANDQLEQRLNSSESSQTDKIDKSLIKSLLIGYVVSGHAGDKQQVLRLISSVLDFTAQESDKVGLNKQQSSWLGAILGGGPASGSSAPGRGNENLVQAFVQFLEQESQPETATQMRPNLLSMTGQVDATTATTTTTTPPPPHPQTGQGQGHAASAASAGQDHGSAPPPSPPATGPAHSLSMSSNEFAPSRNSSSILKDILSDS
>7241_0:00072e_{"pub_og_id":"5138860at2759","og_name":"thyroid_hormone_receptor_interactor_11_","level_taxid":2759,"organism_taxid":"7241_0","organism_name":"Drosophila_subobscura","pub_gene_id":"LOC117903318","description":"thyroid_receptor-interacting_protein_11-like_isoform_X1"}
MISSVAACKRIHSIEVEQLQDSEEVQHSFLLIKGRLQPKCAAAKQLKATLELCDEQSQSQSASQLQLQPQSQSLEQLTQLSSAGEFKLLFDLHVQQDKEEKKEEVPAVTSRACRLQLRSCSGSRLIRFTYKPRSSHYRVQPLYIVSQDEKEEDASASRCSLIDLNLRLVQCIYAHKLHAAGFANRTFTLNGPCRRFCSQLTTEETLAKSEDELWQHFAGEILACEQWGQQLHLKFVAFVACTRYDGAAVAASGDHSYANIRRHLRGHAALGGGGLALFGSAHFYAWPRTFTEIGDCVRSAERVDVARLPDESNYRRTYGGVYASTLGAVCHELGHCFDLGHTLDGVMGHGFDYLNRVLTVDQATEHLPQRIVDQSSSAAAAAAAAAGAGAAATAAEPLKQTQRKTAEEQNVEDSWECWDDTGDGSDGQGDAAANTGPGLVDIALGNGDVSRLNARIAELEQHNGQLNASLEELDAQHEVAMQDVLVRKKQLQLQVEELRQLQADRMVEHEMAIARQQKQLEERSRAESSLAAAREELQQQLEQQALELKRGVLELAEMQELLEKRGADNNELIDRVRLAEAEREKLLKELDELKLAKEKKTSESSSNSSSTSTKHSEDEFIVVRQADAASGCGSGSGSDPDPDSDPTPPSKEKLRDRLVQLESRIAELSLANGQLQDAQLEKELSASLLSDQLAELESRLRISEAEKEQLQLDVQFKLQQLTMQNQVLKLNAEAEQETHSHDFEQQLDALRADNRRLRQELDASIAQAKFRQAIAEEKQEITDLDDAEDDLEKLRSLLQAQIEDRLATAAPQHGLERAYRVLSERWQRLDAAEQRLGELQEQKRISEHEKKTLEADISQYILQCDELMKNNELLLNELDKFKRNKLETIEEHHEETIVQLEGQLEEARQRLEMAHEAQQRLQSQLDAVQNDRKELKECQSRLAQKDSLLEEARQQVEELQSQLATLQDQLQARDDQLEQLQEQMQARDEQLSTIQQLGERENEQIIDLERLKEQLQAKDEQLAQLEQQATDLEQLKEQLSSLRLSADQWKSQLQQSNDSHAKEKGDLIQALQQKHAENTQYYGEIQRLQPFEQQVGGLVREREKLEEQLRRVQELREKSDMRVASLLAEQSSQAQASQEALEQQASIQRDLERLRAHLLEVEELHTQETVELQRELDESRTKQSVLQHEVSKSSTAYTSASIRANQQAETLQAQHALLQQQRDDLLAKLGQCEDREMKQQAALTNLQCALEQFQNDKEHDIEMATQRIRREMQAHVDRQDQLQAEMEAMQQQLAEANQGLRAAARLSDQLEAGQQTIAVLRDEVESLKEANDQLEQRLNSSESSQTDKIDKSLIKSLLIGYVVSGHAGDKQQVLRLISSVLDFTAQESDKVGLNKQQSSWLGAILGGGPASGSSAPGRGNENLVQAFVQFLEQESQPETATQMRPNLLSMTGQVDATTATTTTTTPPPPHPQTGQGQGHAASAASAGQDHGSAPPPSPPATGPAHSLSMSSNEFAPSRNSSSILKDILSDS
>1486046_0:00307f_{"pub_og_id":"5138860at2759","og_name":"thyroid_hormone_receptor_interactor_11_","level_taxid":2759,"organism_taxid":"1486046_0","organism_name":"Drosophila_subpulchrella","pub_gene_id":"119555998","description":"thyroid_receptor-interacting_protein_11_isoform_X1"}
MSWLNSSLSTLKGQLTNLAQEVLAETAGPGDLEYEGAHGAGAGEVGGDEQQTKTALQLLAETQEQKEQLDRRCEEKDREIAALRRELAKNKQESKQAVTTSSTSLPGKTQSNEDQNVEDSWCWEPDGGDEKGATGSGDATRAKESGLVDVALGNSDVARLSDRIAELEQLNTQLNASLEELDSQHELAMQDVLEHKTQLAGQVANLKQMQADRLVEHELANARQQKLLDELRQSASVAKEQQEQLQHRVELQEAELKRSIMELAEMQELLDKRGQDNAELIERVRLAETERDRLLKDLEESRLAKEKKNSESSSNSSSTGKHSEDEFIVVRQADATGSGSASGSDPDPDPEVTSPPSKEKLRDRLVSLESQISELTLTNTQMQDAQLEKQLGINLLGDQLAELEKRLRLSEAEKEQLQLDLQLRLQQLTVQNQELKLHAEAEQEGHAQDLEEQLGALRKENQRLRQELDTSIAQAKFRQAIAEEKQEITDLDDTDTTEYGTYELDKLRALLQAEIEDRLGSSQPQQKLERAWNSLTERWNRLDMVEQRLVDVQNQQLVSEHEKKTLEADISQYILQCDELMKNNELLLNELDKYKRNKLETIEEHHEEMIVQLEAQLEEARHRLEASLSCQQQMETKLTSSQEKAPLESELLAKMEQKVQEQLQLQEQLNSAKKELDEKTKLLERNEEQLTMQKQKNQEDQEKLVELSQLRETLLCKEEELKSLDEQLTSIKQELEEKSSQLRTSQDQHKIQLAKIQNQLQADQEKLREQLQLQDRLEQQKELMEVDQNQQLTTINKELAEATSQLFECQEKLTVKEALLTEIQQQLLEASEEKTKLQEQLLNKEQQSGLSSEQTSQIQELQEQLLAKEQEIQNYQADLAKLQEAVQAKEEQLGAKEAELQAKELQLQKMESQLQSNQAADQSQQLQQAIDALGQEKNELIKALQQKHQENTQYYAEIQRLQPFEQQLKDLAKEREKLQDQIAFLKEKSDILTTNLLTEQTNQRLLQQQQAESQEQQANVQRDLERLRAHLLEVEELHTQETVELQRDLEESRSRQAVLEQQVSKSSTAYTSASIRANQQAETLQAQHALLQQQRDELLAKLGQYEDRELKQQAALTNLQCALEQFQNDKDHDIEMATQRIRREMQTQLDRQGQLQLEMGALQQQLAEANQGLRAAARLSDQLEAGQQTIAVLRDEVESLKEANGQLEQRLSSSESSQTDKIDKSLIKSLLIGYVVSGHAGDKQQVLRMISSVLDFNAQEADKVGLNKQQSSWLGSILGGGAAPATGSGTSRGNDNLVQAFVQFLEQESQPLAQLQSRPTLLSMSGQVDGATTSTSSSSSSSAAAAATTLPLPTNAQIPNVAPLASQQDAATPGTPPMGGSPQSLAMGSNEFAPSRNSSSILKDILSDS
>30732_0:004c47_{"pub_og_id":"5138860at2759","og_name":"thyroid_hormone_receptor_interactor_11_","level_taxid":2759,"organism_taxid":"30732_0","organism_name":"Oryzias_melastigma","pub_gene_id":"trip11","description":"GRIP_domain-containing_protein"}
MSSWLGGLGSGLGQSLGQVGGSLSTFTGQISNFTKDMLLEGVEEVGDAATELQMSNSKLVEVETAFSAQRSELDKLRKLHAELEEKLEASEIQNKQQSAEYRTLLQQKDVEISHLKARQSGLQEELQKLQHSAQSASAGPAVLPVSTASSTGATSSSSSSASAFLTRPAHHGFHGDEVDISDVLWSQQEINRLSSEILRLEAEVSHWRRISQSSTATGSGSSDQGEILKLQRLIQELRDETRREMDEHQHELAALQDAQRQKMAEVTRRHREELGEYEERIEELEEQLHAGGSQAGPSPDASELQKNVRALHEEAEQREKLLSEVSAALEEARRKQASLQLEKDEVQEENAGLLQNYSRLQTSVAELQTRVQEQEGKALQKAQLEHEIQTLRNNLEAAEKEVERLRSLTEGERREEVEHADILELNTIIEALRREKEALDLEKTALQQRLKEAEEQTASESDTAALEGREKALRAVEEERDTLLSELEELDRQNQEATKHMISVKEQLSAQLKEAEAQLSRATAELSRTAEQKRALEEELEAQKETVSRSAFSLNELHMGRQQLERTLKDLKEQLGSAQEKSRDRHREAGELRKALQEKEEQLSAVRARMDEGGARGGEAEGARKELEGKEKELMEVRRELDEFRRSHEKLLSEMYEMKMEEKKLREENEKFLLDVEELTKQLKENQAALSRATREKDTRIEALKLEKNQLEAELTQTEKMLAEQVKQYQQTIEELTRARSMDASTLQAEHESAIKLNQEKDLEISKLRRDLEQLASDQRDTNEMLSITVAGQKQLTDLLQEKDVFVETLKQNAADLQTEMEGRISNVTKETEILKQTLEEKDKQLGGMKEENNHLKEEIERFRDQQSRPPPLAEPKTLDIITELETEITQLKSSGTSLEEEAQTLRRSVEEQQAALLQSQQALQAQRSELEQAHARHQQTALNYDRIIHARDEEIARLQQTVRSDSPRVQGEVILQEDKTQTLSQDNGSEKHDLSKVEIEKLVRGIQEKETEISQLNEKNLTLTKQLDQLVLSHNEVGKLSQLIRQKDLEIQALHARVSMGGGNTQDLLYLQQQVQRSADEKEQMLAVLNEKTRENSQLRSDSHRLMDIMAGKEAALVKLQQENQRLSQMNDPTGSHEMFKETIQNLSRIIREKDIEIDALTQKCQTLVTVLQSSSGEAGAGSGGVSSNQFEELLQERDSLKQQVKKMEEWKQQVITTVKNLQHESAHLQEELIKLQSQVSADSDCSSRLSVDYGRLIQSYEQKEKILGNLSMELAQVQQTITQLSSTKDVLLGKLDSVAQTPNSSVAPGGSSSLHASSPGHEEKLQEELEKLQAQLAENENVIRTLQENNHRLSNSASASESAQRSQAEEVQQVRERLEALQRSVREKDLLIKSKGDQLLQVSEALRNRDNDNEVLKQAVTNLKERALILEMDTKKLKEENELVAARSREKESEFRALQETNMQVSLLLREKEFELSATSEKAATVEKMLKEKQQGNSGELNQLLNELKSMQEKAFLFQQERDQMMMALKQKQMETAAVQAELQHMRDKEQRLNLELERLRNHLLEIEDSYTREALSAEDREAELRRRVALLDEKLATSSTAVESASQQASMQVESLQEQLSMVVKQRDDTLLQLRTSQEQVNQYAVSLSNLQMVLEQFQQEEKSMYTAELEKHRREKEEWRRKAVLLQEQASALQLNLEEANAALDSASRLTDQLDLKEEQIEELKRQIDVRQEMLEEAQKKLMNLLNSTEGKIDKVLMRNLFLGYFHTPKAKRADVLRLMGSVLGLTREDVDKMLEEDVQRGVTGWVSSWLGGRGAQSVPNTPQRPGAGPGLNSSFSEMFVKFLEMESTPSPPALKLPVLDIKPLNPPPPGRSSASGSAPTGAVAASRRAGESSPFLAPRSAAVPLAGLGASGSGSHLLMKPISDALPTFTPVPVSAESSGGAVLKDLLKQ
>32473_0:0044a4_{"pub_og_id":"5138860at2759","og_name":"thyroid_hormone_receptor_interactor_11_","level_taxid":2759,"organism_taxid":"32473_0","organism_name":"Xiphophorus_couchianus","pub_gene_id":"trip11","description":"thyroid_receptor-interacting_protein_11"}
MSSWLGELGSGLGQSLGQVGGSLSSFTGQISNFTKDMLLEGVEEVGDAATELHVSNSKLAEVEAAFSTQKSEHERLKKRHAELEEKLEASEIQIKQQSAEYRTLLQQKDVEISHLKARQSGLQEEVQKLQRSAQSVASSPAVLPVTTASLTATSSSPSIFLTRPAGPHHDFHSDEMDISDVLWSQQEINKLSTEVMRLEADVAHWRRMSQASTTPGTGNGDQGEILKLQRTIKELRDEMSREVDEHQHELAALQDAQRQKLAEVTRRHREELAEYEERIEELEEQNRSGDGQVSSPSDSSKLPELQGNVQTLQEAAERREKQLAELSASLEDARRNQASLQLERDDALEENAGLLQNYSRLQASVAELQTRVQEQEGKALQKTQFEHEIQTLRNNLAAAEKEIERLKDFSEAEPREEVEHADILELNTIIGMLRQEKEVLEQEKLELQHRLTVAGEQTVCKNASLMESGEAESLEDLKAELERREKVLRATEEERDTLMSELEELDRQNQEATQHLITAKEQLSGQLKEAEAELIRMTAELSASKDQKGALERELETQKEKTSQSAFTLNDLHMAKQQLEQRVKELKDALGRANEQSREARRETAELKKTLQKREEQLAATKAETAHGGESRTEEELAGKERELSDLRREMDQMRSSYEKGMSEEYEVKMANRRLKDEHENALRKLEELGKQLKENQAALNRTTREKDTRIEALKLEKNQLELELSQAERALSEQVKQYQQTIEELTRARSMDASALQTEHESAIKLNQEKDLEIAKLRRDVEQLAADHRDTNEMLSITVAGQKQLTDLLQEKDVFVETLKQNAEDIQREMENRVSAMTKEVDVLKQAVDEKDKQLGGMKEESSHLKEEIDRLRDQQSRPQPLAEPKTLDIITELETEIAQLKSSRNALEDEVRSLKRTSEEQQASLQAQRSELEQAAVRHQQTTLDYDRLIQAKDEEITRLQQSVDQGHLPAFQGDVILQEDKTWSLNQDNGNEKHDLSKAEIEKLVRGIEEKETEIVQLNEKNLSLTRQLEQLAFSRDEVGKLSQMIRQKDLEIQALHARVSSGQDVLYLQQQLQAFAVEREQMLAVLNDKTRENGQLRSDYHRLVDVVAAKEAALVRLQQENQRLSNVSDPSGSQEMFKETIQNLSRIIREKDIEIDALTQKCQTLVTVLQSMGGEAGTASGGVSSNQFEELLQERDTLKQQVKKMEEWKQQVITTVKNMQHESAQLHEELIKLQGQVSADSDCSSKLSVDYARLIQSYEQKEKRLGGLSLELAQVQQTISQLSSTKDVLLGKLDSVAQTPEAAAPTAQTRALNLTAEPQTQQTTEVLQAQLAEKENLIRTLQENNHRLSDAASASESEQRSQAEDVRQVRDRLESLQRSVREKDLLIKTKGDQLSQVSEALRNRENDNEVLKQAVTNLKERALILELDARKLKEENEQVAARSREKESEFRALQETNMQVSLLLREKEFELSSISEKAATVERMLKDKELGKSGELNQLLNELKSMQEKAVMFQQERDRMMMALKQKQMETTALQSELQHTRDKEQRLNLELERLRSHLLEIEDSYTREALAAEDRETELRRRVALLDDKVATSSNAVENASQQASMQVESLQEQLSNVVKQRDDALLQLRTSQEQVRQYAVSLSNLQMVLEQFQQEEKAMYSAELEKHKKEKDEWKRKALLLEDQASALQLNLDEVNAALDSASRLTDQIDQKEEQIEELKKQVNVRQEMLEEAQKKLMNLLNSTEGKIDKVLMRNLFLGYFHTPKTKRADVLRLMGSVLGLSREQVDQMLEDDARHGVGGWVSSWLGGRGAQSVPNTPQRPTSGPGLNSSFSEMFVKFLEMESTPSLPAPRLPVHDIRPLSAPPPGRTGGSSSGSAGAAAGIRRPGESNPFLAPRSAAVPLVAGSGPAGSGGHLLMKPITDSLPTFTPVPVSAEASAGAVLKDLLKQ
>7266_0:00123d_{"pub_og_id":"5138860at2759","og_name":"thyroid_hormone_receptor_interactor_11_","level_taxid":2759,"organism_taxid":"7266_0","organism_name":"Drosophila_guanche","pub_gene_id":"LOC117581370","description":"A0A3B0J6P7_DROGU"}
MSWLNNSLNSIKGQLTNLAQEVLADTAGPGDEDYRGAETDTKTALELLAESQQQKEQLDQLCGDKDREIASLRKQITQLNSQQIGDKASAAAGAGAATTAAEPLKQTQRQTAEEQNVEDSWECWDDTGDASDGQGDAAANTGSGLVDIALGNGDVSRLSARIAELEQHNGQLNASLEELDAQHEAAMQDVLARKKQLQGQVEELRQLQADRMVEHEMAIARQQKQLEERCKAESSLAAAREELQQQLEQQALALKRGVLELAEMQELLEKRGADNNELIDRVRLAEAEREKLLKELDELKLAKEKKTSESSSNSSSTSTKHSEDEFIVVRQADAASGCGSGSGSDPDPDPDPTQPPSKEKLRDRLVQLESRIAELSLANGQLQDAQLEKELSSSLLSEQLAELESRLRISEAEKEQLQLDVQFKLQQLTMQNQVLKLNAEAEQETHSHDFEQQLDALRADNRRLRQELDASIAQAKFRQAIAEEKQEITDLDDAEDDLEKLRSLLQAQIEDRLATAAPQHSLERAYRVLSERWQRLDAAEQRLGELQEQKRISEHEKKTLEADISQYILQCDELMKNNELLLNELDKFKRNKLETIEEHHEETIVQLEGQLEEARQRLEMAHEAQKRLQSQLDAVESDKEKELKESQSRLDQKGSQLEEARQQIEELQCQLATLQDQLRAKDERLEQLQEQMQARDEQLSTIQQLGERENEQIIDLERLKEQIQAKDEQLEQQATDLEQLKEQLSSLQLSADQWKSQLQQSNDSHAKEKGDLIQALQQKHAENTQYYGEIQRLQPFEQQLGVLVREREKLEDQLRRVQELKEKSDMRIASLLTEQSSQAQASQEALEQQASIQRDLERLRAHLLEVEELHTQETVELQRELDESRTKQSVLQHEVSKSCTAYTSASIRANQQAETLQAQHALLQQQRDDLLAKLGQCEDREMKQQAALTNLQCALEQFQNDKEHDIEMATQRIRREMQAHVDRQDQLQAEMEAMQQQLAEANQGLRAAARLSDQLEAGQQTIAVLRDEVESLKEANDQLEQRLNSSESSQTDKIDKSLIKSLLIGYVVSGHAGDKQQVLRLISSVLDFTAQESDKVGLNKQQSSWLGAILGGGPASGSSAPGRGNENLVQAFVQFLEQESQPQAATQTRPNLLSMTGQVDTTTTTTTPPPPHPQTGQGQGHVATAVPAGQDHGSAPPPSASPPATGPAHSLSMSSNEFAPSRNSSSILKDILSDS
>7238_0:003087_{"pub_og_id":"5138860at2759","og_name":"thyroid_hormone_receptor_interactor_11_","level_taxid":2759,"organism_taxid":"7238_0","organism_name":"Drosophila_sechellia","pub_gene_id":"LOC6620497","description":"trichohyalin_isoform_X1"}
MSWLNSSLSQLKGQLTNLAQEVLAETAGPGDLEYEGHRAGGAGAQDTEQQAKTALELLAETQEQKEQLDKRCEEKDREIAALRRELAKSKQKQESKLAASTSATREPHLQNEEPNVEDSWCWEPDGGDEKGATSAGSGDSAGRDQESGLVDIALGNNDVVRLNNRIAELEQLNEQLNASLEELDSQHELAMRDVLEHKTQLAEQVASLKQLQSDRLVEHELSNARQQKQLDELLQTSSAAKEQQEELQRKVEQQEAELVEMRELLDKRRQDTSELIERVRVAETERERLLKDLEESRQAKEKKTSESSSNSSSTGKHSEDEFIVVRQADATGSGSASGSDRDPDADVTSPPSKEKLRDRLVSLESQIAELTLTNTQLEDTQLEKQLCINMLSEQLEELEKRLRLSEAEKEQLQLNLELRLQQLTVQDKELQLHAEAEQEGHAQKLEEQLGDLREDNQRLRQELNSSLAEAKFRQAIDEEKQKITDLDDADSEYGTFELDKLRALLQADMEDRLASSFPQQKLERAWNALKDRWHRLDLVEQRLVDVQNQQLISEHEKKTLEADISQYILQCDELMKNNELLLNELDKYKRNKLETIEEHHEETIVQLEAQLEEARQKLEASLSSQQQMEAHLISSPEKTALDSELLAKMEQKEQEHFQLQEQLAFAKTELENRNKLLERNGEQLTKQQQQNQADQKKLEELSQLRETLQRRDEDLKQLEEQLSSVRQDLDEKSIQMKINQDQHKLQLANLQNQLQADQEKLRELLQLQDKLEQQKELMEVDQNQQITIIKKELTETTSQLSECQERLTVKEAQLAEIQQQLQEVNEERTRLQEQLLTKEQESGLDSEQAKRLKELEDQLLAKEQQLQLNQAELEKLKETLRVNEEQLLAKEEQLRAKESQLQSLESQLQGQLVADESQQLQQTIDGLGQEKNELIKVLQQKHQENTQYYAEIQRLQPFEQQVKELVKEREKLQDQVGFLKEKSDILTTNLLTEQTNQRLLQQQQAESQEQQASALRDLERLRAHLLEIEELHTQETVELQRDLEESRSRQAILEQQVSKSSTAYTSASIRANQQAETLQAQHALLQQQRDELLAKLGQYEDRELKQQAALTNLQCALEQFQNDKDHDIEMATQRIRREMQAQLDRQGQLQLEMSALQQQLAEANQGLRAAARLSDQLEAGQQTIAVLRDEVESLKEANGQLEQRLSSSESSQTDKIDKSLIKSLLIGYVVSGHAGDKQQVLRMISSVLDFNAQEADKVGLNKQQSSWLGAILGGGPTTASGAGSSRGNENLVQAFVQFLEQESQPQAQSRPTLLSMTGQMDGATSASGTTTTATSTSATSGHLPQAAPFSPAPTAASTQDPAAPRTPPVGGGSPQLLAMGSNEFAPTRNSSSILKDILSDS
>29030_0:00081d_{"pub_og_id":"5138860at2759","og_name":"thyroid_hormone_receptor_interactor_11_","level_taxid":2759,"organism_taxid":"29030_0","organism_name":"Drosophila_takahashii","pub_gene_id":"LOC108070364","description":"LOC108070364"}
MQDVLEHKTQLATQVANLRQLQADRMVEHELSQARQQKQLEEVRLEVTVAKEQKLELQQQVDQQAEELKRSILELAEMQALLEKRGQDNTELIERVRLAEKDLEDERRLAKEKKTSESSSSNSSSSSAGGKHSEDEFIVVSQGNSEPDADTPPPSKEKLRDRLVSLESQISELTLANTQMQDAQVEKQLGINLLTEQLAELEKRLRLSEAEKEQLQLDLQLRLQQLTVQNQELKLHAEAEQEGHAQDLEEQLGSLREENQRLRQELDASIAQAKFRQAIAEEKQEITDLDETEATAEHGTYELDKLRALLQAELEDRLATSQPQQKLERAWNSLSERWHRLDLVEQRLTLCEHEKKTLEADISQYILQCDELMKNNELLLNELDKYKRNKLETIEEHHEETIVQLEAQLEEAKREAQDKTKLLARNEQKLGELLQKMQGQEEQLTAVNQELSEKSGQHKAQLAKIQAQLQTEQEKLREQLQLQDKLEQQKELMEVDQNQQLSSLKKELTEVTQQLEECQNKLTAKEALLAEMQQQLLELSQEKKQLQEESESEQTNQISELRAQLLAKEQDLANLQNLAADQSLQQTIDSLGKEKNELIKALQQKHQENTQYYAEIQRLQPCEQQLKELAREREKLQDQIGFLKEKSDILTTNLLTEQTNQRLLQQQQAESQEQQASVQRDLERLRAHLLEVEELHTQESVELQRDLEESRSRQALLEQQVSKSSTAYTSASIRANQQAETLQAQHALLQQQRDELLAKLGQYEDRELKQQAALTNLQCALEQFQNDKDHDIEMATQRIRREMQSQLDRQGQLQSEMGALQQQLAEANQGLRAAARLSDQLEAGQQTIAVLRDEVESLKEANGQLEQRLSSSESSQTDKIDKSLIKSLLIGYVVSGHAGDKQQVLRMISSVLDFNAQESDKVGLNKQQSSWLGAILGGGSSPAAVGGSSSRGNDNLVQAFVQFLEQESQPQAQLQTRPTLLSMTGQMDTSSSTASASTSSITSTTANLPLPTNAMNAVPLASQPDAATPGTPPVVGGGSSPGQSMGSNEFAPTRNSSSILKDILSDS
>299123_0:0017bd_{"pub_og_id":"5138860at2759","og_name":"thyroid_hormone_receptor_interactor_11_","level_taxid":2759,"organism_taxid":"299123_0","organism_name":"Lonchura_striata_domestica","pub_gene_id":"TRIP11","description":"TRIP11"}
MASWLGGLGSGLGQSLGQVGDSLSSLTGQISSFTKDILLEGAEEVGDAATELHMSNSRLREIESINAAQKFENDRLKKVCSDLEEKHEAAELQIKQLSIEYRNQLQQKEVEISHLKARQNALQEQLQKVQTAAQTAQLGAGVLPAATSSASYVPEVRHSSGFEGDDMDFGDIIWSQQEINRLSNEVSRLESEVDHWKQIAVSSKVQGTHDAEQSEICKLQNVVKELKQSLSQEIDEHQHELSVLQDAHRQKLVEISRRHREELREYEERIEELENRLQQDGVSTDAVDDSKVTEQKKKAESLGGGQVEELQVVKDLEDEIRKLNHKLSAAKAENKNLLKEQEFAKLEKIQIAQDYEKLKSDFNVLQRSVTEQDALQKEEKQLQSKTSLPEDVVSLQQALLEAENEIARLSNLNQGLEKELTSAQHKHENIISSNTEDQNSEINQLRQDLERKEQELDESVAERETLIAELEELDKQNQEATQHMITLKEQLSKQHAETDSVIKQLKLDIDCERKKVSELETEKMKTIKELDSQKEKLSHCSYALNDLHVTKQQLQDNIKDLQEQLRQAQDCNSHSKKEIGDLQQRLKEREEELHVSLSKLTEKSNEESSYTCQDLILKEREAEIAKLQNDVSKNKQINEDLQKSLSDLRTENGKLIAAIEELKQELSDAISEKKKVYLEKDTLVEALKMEKRQLESELNETEKRLLEQAHKYKQTIEELSNTRSMDTTALQLEHERLVKLHQEKDFKLAELKKTIEQMEADHQETKEMLTTSLGGQKQLTDLIKEKEVFIEKYKNQALQVMQELEEYMKVSKKQDVLKQSMEEKDRSLAVMKEENNHLKEEIERLKDQQSRSTPVVEPKTLDIIIELESEVTQLKVIKNNLEEEIKVHKKTIEDQNQATVKLQQSLQEQRKEIDESKLQCEQMNVTHERLFLEKDEEIKNLQKTIEQIKTQLHKERQIIQTYSSDLFQETKVQTLNGENGNEKHDLSKAEIERLVKGIKEREMEIKLLNEKNVSLSQQIDQLSKDEVGKLTRIIQEKDLEIQALNARVSSASYRQDVLSLQQQLQAYVLEREQVLAVLSEKTRENSQLKTEYRNIMDMVAAKEAALVRLQEENRRLSNRSENSSQDMSRETIQNLSRIIREKDIEIDALSQKCQTLLTVLQTSSTGADNGAGGVNSNQFEELLQERDKLKQQVKKMEEWKQQVITTVQNMQHESAHLQEELHKLQAQISVESDSTSRLQVDYNGLIQSYEQNEKKLKSFSQELAQVQHSIGQLYNTKDLLLSKLDLVTPSMATAATVSQLSGVQCTPPEVLSEECKLLQNELEQLKKRLQEKDSTIRILQENNQRLSDSVATASEIERKSQEGTESEMRQIKEKHDVLQKSLREKDILIKSKSDQLLSVSENLSNKENENELLKQAVTNLKERNLILEMDIRKLKEENETIVARCREKETEFRALQETNMQFSMMLKEKEFESHSMKEKALAFEKLLKDKEQGKTGELNQLLNEVKSMQEKAVTFQQERDQVMVALKQKQMESSALQSEVQHLHEKEQRLNQELERLRNHLLEMEDSYTREALAAEDREVKLRKKVLILEEKLASSSTAVENASHQASLQVESLQEQLNLVSKQRDETVLQLTISQDQVKQYALSLANLQMVLEQFQQEEKAMYSAELERHQKQSAEWKKKAENLEEKVASLQMSLEEANAALDAASRLTEQLDIKEEQIEELKKEGEIKREMLEDVQNKLMNLMNSTEGKVDKLLMRNLFIGHFHTPKNKRLEVLRLMGSILGLKKEELDQLLSEEQRGVTRWVTGWLGGGAGSKSVPSTPLRPTHQNIFNSSFSELFVKFLETESCPSLPPPKLPVHHMKPLGAAGTGKTSSTPPSSQMQDSPVSGVGRRPDANPFLAPRSAAVPLITPASSSGHLLMKPISDALPTFTPLPVSPDASAGAVLKDLLKQ
>7240_0:002ecb_{"pub_og_id":"5138860at2759","og_name":"thyroid_hormone_receptor_interactor_11_","level_taxid":2759,"organism_taxid":"7240_0","organism_name":"Drosophila_simulans","pub_gene_id":"Dsim\\GD17214","description":"thyroid_receptor-interacting_protein_11_isoform_X1"}
MSWLNSSLSQLKGQLTNLAQEVLAETAGPGDLEYEGHRAGGAGAQDAEQQAKTALELLAETQEQKEQLDKRCEEKDREIAALRRELAKSKQKQESKLAASTSATREPHLQNEEPNVEDSWCWEPDGGDEKGATSAGSGDSAGRDKESGLVDIALGNNDVVRLNNRIAELEQLNEQLNASLEELDSQHELAMRDVLEHKTQLAEQVASLKQLQADRLVEHELSNARQQKQLDELLQTSSVAKEQQEELQRRVEQQEAELVEMRELLDKRRQDTAELIERVRVAETERERLLKDLEESRQAKEKKTSESSSNSSSTGKHSEDEFIVVRQADATGSGSASGSDRDPDADVTSPPSKEKLRDRLVSLESQIAELTLTNTQLEDTQLEKQLCINMLSEQLEELEKRLRLSEAEKEQLQLNLELRLQQLTVQDKELQLHAEAEQEGHAQKLEEQLGDLREDNQRLRQELHSSLAEVKFRQAIDEEKQKITDLDDADSEYGTFELDKLRALLQADMEDRLASSFPQQKLERAWNALKDRWHRLDLVEQRLVDVQNQQLISEHEKKTLEADISQYILQCDELMKNNELLLNELDKYKRNKLETIEEHHEETIVQLEAQLEEARQKLEASLSSQQQMEAHLISSPEKTALDSELLAKMEQKEQEHFQLQEQLALAKTELDNRNKLLERNGEQLTKQQQQNQADQKKLEELSQLRETLQRRDEDLKQLEEQLSSVRQDLDEKSIQMKNSQDQHKLQLANLQNQLQADQEKLRELLQLQDKLEQQKELMEVDQNQQITIIKKELAETTNQLSECQEKLTVKEAQLAEIQQQLQEVNEERTRLQEQLLTKEQESGLDSEQAKRLKELEDQLLAKEQQLQLNQAELEKLQETLRVNKEQLLAKEEQLRAKESQLQSLESQLQGQLAADESQQLQLTIDGLGQEKNELIKVLQQKHQENTQYYAEIQRLQPFEQQVKELVKEHEKLQDQVGFLKEKSDILTTNLLTEQTNQRLLQQQQAESQEQQASALRDLERLRAHLLEIEELHTQETVELQRDLEESRSRQAILEQQVSKSSTAYTSASIRANQQAETLQAQHALLQQQRDELLAKLGQYEDRELKQQAALTNLQCALEQFQNDKDHDIEMATQRIRREMQAQLDRQGQLQLEMSALQQQLAEANQGLRAAARLSDQLEAGQQTIAVLRDEVESLKEANGQLEQRLSSSESSQTDKIDKSLIKSLLIGYVVSGHAGDKQQVLRMISSVLDFNAQEADKVGLNKQQSSWLGAILGGGPATASGAGSSRGNENLVQAFVQFLEQESQPQAQSRPTLLSMTGQMDGATSTSGTTTTATSTSATSGHLPQAAPFSPAPTAASQQDPAAPRTPPVGGGSPQLLAMGSNEFAPTRNSSSILKDILSDS
>54343_0:004255_{"pub_og_id":"5138860at2759","og_name":"thyroid_hormone_receptor_interactor_11_","level_taxid":2759,"organism_taxid":"54343_0","organism_name":"Etheostoma_spectabile","pub_gene_id":"trip11","description":"thyroid_receptor-interacting_protein_11"}
MSSWLGGLGSGLGQSLGQVGGSLSSFTGQISNFTKDMLLEGVEEVGDAATELQVSNSKLADIEAAFNTQKSEYDRLRKLYAELEEKLEASEIQINGQSAEYRSLLQQKDVEISHLKARQTGLQEEVRTLQLSAQSASAGPAMLPVTTSSSTTTSSSASSYLSRPLGAHQGFHGDEMDLSDVIWSQQEINRLSTEVVRLEAEVVHWRQMSQASTAAGAGNGDQGEILKLQRTIKELREEMSREVDEHQHELAALQDAQRQKMADITRRHREDLAEYEERIEELEEQIQSGGSQSSSPSDASKLSEFQKTISSLQEAADQREKQLAELSASLEEAQTKKASLQQERDEAQEENTGLLQNYTRLQASVAELQTRVQEQEGKSLQKAQLELEIQMLRTNLAAAENEIERLKSLAEAQPKEEVEHADILELNTIIATLREEKESLEQEKLNLQDRLEMAENQIVRNNETVSGDPESLEDLKAELERKAKALRNTEEERDTLMSELEELDRQNQEATQHMISVKEQLSGQLKEAEAELTQLSAQLNTTKDQKRALEQELDTQKEKTSQSAFTLNDLHMVKQELERTVEELKDKLGHAQEQSRGAQREITELRKSVQELEERSSVAKAELDQSGERGTEAQGTKEILAGKERELSDLRRELDEMRNSLEKAMSEDYELKMEIRRLKAEKEQALGRAEEVTKQIKESQATLNRTMREKDTRIEALKLEKCQLEEELGQTERTLTEQARQYQQTIEELTRARSMDASALQKEHERAIKLNQEKDMEIAQLKRDMEQVASDHRDTNEMLSITVSGQKQLTDLLQEKDVFLDTLKQNASDLQQEMENRILVLTKEADAFKLFLEEKDRQLGGMKEENSHLKEEIDRLRDQQSRPPPLTEPRTLDIITELETEITQLKSSRNGLEEEVQTLRRTTEELQASVLVSQQSLQAQQTELDQAHARHQQVTLNYDRLIHARDEEIACLQHTVDQLSDSGVRADFPLVQGEVILQEEKTHTLNQENGNEKHDLSKGEIEKLVRGIKEKETEISQLNEKNLSLTRQLDQLAVSRDEMGKLSQMVLQKDLEIQALHARVSMVGGGGHSQDVMFLQQQLQAYAVEREQVLAVLNEKTRENSQLRSDYHRLMDIMAGKEAALSKLQQENQRLSNISDPSGSQEMFKETIQNLSRIIREKDIEIDALTQKCQTLVTVLQSSVGDSSSGSGGVSSNQFEELLQERDTLKQQVKKMEEWKQQVITTVKNMQHESAQLQEELIKLQGQVSADSDCSSKLSVDYAGLIQSYEQKERRLGSLSQELAQVQQTITQLSTTKDVLLGKLDSVAVVSGQTPDVVVAQSSGPSLTADAPSRQASPTANSDKPQEEILRLRIQLAERENMIRTLKENNQRLSNSACATESEQRSQAEDVRLVKERLEAMQRSVREKDLLIKTKSDQLSHVSEALRNRENDNEVLKQAVTNLKERALILEMDVRKLKEENELVATRSREKESEFRALQETNMQVSLLLREKEFELSAVSEKSATVERMLKDKEQGKSGELNQLLNELKSMQEKAVAFQQERDQVMMALKQKQMETTAIQTELQHVRDKEQRLNLELERLRNHLLEIEDSYTREALSAEDRETELRRRVALLDEKLATSSSAVENASQQASMQVESLQEQLSGAVKQRDEALIHLRTSQEQVNQYAVSLSNLQMVLEQFQQEEKAMYSAELDRHKKEKDEWKRKAQRLEDQASALQINLDEANAALESASRLTDQLDLNEEQIEELKKQVEVRQEMLEEAQRKLMNLLNNTEGKIDKVLMRNLFLGYFHTPKAKRSDVLRLMGSVLGLSREDVDKMLEEDGRHGVTGWMSNWLGGRGAQSAPNTPPRPTSGQGFNTSFSEMFVKFLEIESTPSMPAPKLPFQDFKPLNAPPQGRTGGAASSGAAGGGAFSKRPGESNPFLAPRSAAVPLLAGSSSGGSGGHLLMKPISDNLPTFTPVPVSAEASGGAVLKDLLKQ
>7226_0:002e17_{"pub_og_id":"5138860at2759","og_name":"thyroid_hormone_receptor_interactor_11_","level_taxid":2759,"organism_taxid":"7226_0","organism_name":"Drosophila_mauritiana","pub_gene_id":"LOC117148648","description":"LOC117148648"}
MSWLNSSLSQLKGQLTNLAQEVLAETAGPGDLEYEGHRAGGAGAQDAEQQAKTALELLAETQEQKEQLDKRCEEKDREIAALRRELAKSKQKQESKLAASTSATREPHLQNEEPNVEDSWCWEPDGGDEKGATSAGSGDSAGRDKESGLVDIALGNNDVVRLNNRIAELEQLNEQLNASLEELDSQHELAMRDVLEHKTQLAEQVASLKQLQADRLVEHELSNARQQKQLDELLQTSSAAKEQQEELQRRVEQQEAELVEMRELLEKRRQDTAELIERVRLAETERERLLKDLEESRQAKEKKTSESSSNSSSTGKHSEDEFIVVRQADATGSGSASGSDRDPDADVTSPPSKEKLRDRLVSLESQIAELTLTNTQLEDTQLEKQLCINMLSEQLEELEKRLRLSEAEKEQLQLNLELRLQQLTVQDKELQLHAEAEQEGHAQKLEEQLGDLREDNQRLRQELNSSLAEAKFRQAINEEKQKITDLDDADSEYGTFELDKLRALLQADMEDRLASSFPQQKLERAWNALKDRWHRLDLVEQRLVDVQNQQLISEHEKKTLEADISQYILQCDELMKNNELLLNELDKYKRNKLETIEEHHEETIVQLEAQLEEARQKLEASLSSQQQMEAHLISSPEKTALDSELLAKMEQKEQEHFQLQEQLAFAKTELDNRNKLLERNGEQLTKQQQQNQADQKKLEELSQLRETLQRRDEDLKQLEEQLSSVRQDLDEKSIQMKNSQDQHKLQLANLQNQLQADQEKLRELLQLQDKLEQQKELMEVDQNQQITIIKKELAETTNQLSECQEKLTVKEAQLAEIQQKLQDVNEERTRLQEQLLIKEQESGLDSEQAKRLKELEDQLLAKEQQLQLNQAELEKLQETLRVNEEQLLAKEEQLRAKESQLQSLESQLQGQLAADESQQLQQTIDGLGQEKNELIKVLQQKHQENTQYYAEIQRLQPFEQQVKELVKEREKLQDQVGFLKEKSDILTTNLLTEQTNQRLLQQQQAESQEQQASALRDLERLRAHLLEIEELHTQETVELQRDLEESRSRQAILEQQVSKSSTAYTSASIRANQQAETLQAQHALLQQQRDELLAKLGQYEDRELKQQAALTNLQCALEQFQNDKDHDIEMATQRIRREMQAQLDRQGQLQLEMSALQQQLAEANQGLRAAARLSDQLEAGQQTIAVLRDEVESLKEANGQLEQRLSSSESSQTDKIDKSLIKSLLIGYVVSGHAGDKQQVLRMISSVLDFNAQEADKVGLNKQQSSWLGAILGGGPATASGAGSSRGNENLVQAFVQFLEQESQPQAQSRPTLLSMTGQMDAATSASGTTTTATSTSATSGHLPQAAPFSPAPTAASQQDPAAPRTPPVGGGSPQLLAMGSNEFAPTRNSSSILKDILSDS
>7217_0:003275_{"pub_og_id":"5138860at2759","og_name":"thyroid_hormone_receptor_interactor_11_","level_taxid":2759,"organism_taxid":"7217_0","organism_name":"Drosophila_ananassae","pub_gene_id":"Dana\\GF21910","description":"GRIP_domain-containing_protein"}
MSWLNNSLSSLKGQLTNLAQEVLAETAGPGDPDFQGGQEEAKTALELLAETQQQKEQLDIRCEQKDREIAALRKEVAKLKSQVDGAVKSSPSSTSSKEAQLQNEDQNVEDSWCWEPLASESGKAVEGGAAGSGDSGLVDIALGSQDVSRLNSRITELEELNRQLNASLEELDSQHELAMQDVLKHKSELTGQVAQLKQMQADRLVEHELANARQQKQLEELNQVAATAKSLQEELQQRVGQQEEELKRSLAELAEMQVLVEKRGQDNTELIERIRQADGEKEKLIKELEELRLIKEKKTSESSSQSSSTGKHSEDEFIVVRQTDAGSEPDPEVTPPPSKEKLRDRLVSLEAQISELSLTNSQLQDGQLEKQLSINLLGEQLAELEKRLHLSEAEKEQLQLDLQLRLQQLTVQNQELKLHAEAEQEGHAQDLEEQLGTLREENSRLRQELDASIAQAKFRQAIAEEKQEITDLDEADSEENVFDLEKLRSLLQAELEDRLEGSHPQQVLERAWTALRARWQRLDVVDQRLAELQDQLVVTEHEKKTLEADISQYILQCDELMKNNELLLNELDKFKRNKLETIEEHHEETIVQLEGQLEDARLRLEVALQAQRELQEELARESSEPDSDELKELLSATRSKLEKAEAQLAESQDLEEMLANTKQELQELELEVLPNLRQELEAKTNQQKAAEEQHKSHIAKLQEKIQEEQERIRELLLQQDKLEQQKELMEVEQNQQLFNIKKELTSTTTQLQDCQEKLSLREVQLSELQEQLKDASEEKARLEELLQNSGGDTAQVQELQRQLEAIQQREQQWLLDAQTQQQALQSAEALGQEKQELIKALQQKHLENTQYYAEIQRLQPFELQLKELAKEREKQQDQIAFLKEKSDILTTNLLTEQTNQRLLQQQQQEAQEQHATVMRDLERLRAHLLEVEELHTQETVELQRELEQCRSRQSVLEQEVSKSSTAYTSASIRANQQAETLQAQHALLQQQRDELLTKLGQYEDRELKQQAALTNLQCALEQFQNDKEHDIEMATQRIRREMQSQLDRQDVLQAEILGLQQQLADANQGLRAAARLSDQLEAGQQTIAVLRDEVESLKDTNGQLETRLNSSESSQTDKIDKSLIKSLLIGYVVSGNAGDKQQVLRMISSVLDFSAQESDKVGLNKQQSSWLGSILGGGSSSGAGSGSSGGNDNLVQAFVQFLEQESQPQANLQSRPTLLSMSGQVEASAANQPTPPAALPVQVPASAPERPDEGAGATTIGSNEFAPSRNSSSILKDILSDS
>303518_0:003fdd_{"pub_og_id":"5138860at2759","og_name":"thyroid_hormone_receptor_interactor_11_","level_taxid":2759,"organism_taxid":"303518_0","organism_name":"Pundamilia_nyererei","pub_gene_id":"trip11","description":"GRIP_domain-containing_protein"}
MSSWLGGIGSGLGQSLGQVSGSLSSFTGQISNFTKDMLLEGVEEVGDAATELQVSNSKLAEVESAFGAQKSEHERLRKLHAELEEKLEAAEIQIKRQSAEYRTLLQQKDVEISHLKARQSGLQEEVQKLQQSAQSASAGPAMLPVTTTSSSTTSSSASSFLSRHPGSHHGFHGEEMDLSDVIWSQQEINRLSTEVMCLESEVAHWRRMSQASTATGAGNDNHSEILKLQRTIKELRDEMSREVDEHQHELAALQDAQRQKLADVTRRHRQELAEYEERIEELEEQIQSGGGQPTSVSDTSKLHELHQTIQSLQEAAEQREKQLAELSANLEEAQKIQASLQLEKDDAQQENTGLLQNYTRLQASVAELQTRVQEQEGKALQKAQLDHEIQMLRNSLEAAEKEIERLKNLEAEPKEEVEHADILELNTIIGALRQEKEDLEQEKLNLQEGLKVAEEQLVSRNEAESDLESLDDLKAELGRREKILRATEEERDTLMSELEELDQQNQEATQHMISVKEQLSGQLKEAETELKRMTAELNTSSDQKRALEQELETQKEKMSQSAFTLNELHMGKQQLERTVKELKDKLGHSQEQSRDARREVTELKKTLQEKEELLSAAKAKLYEGGERASEAQGANEALAEKERELSDLRRELDEMRCSHEKVMSEDYELKVENRRFKAENEQTSGKVEELTKQLKESQGVLNRVVREKDTRIEALKLEKYQLEGELTQAENKLKEQVKQYQQTIEELTRARSMDASALQTEHERAIKLNQEKDMEIAQLKRDVEQVAADHRDTNEMLSITVAGQQQLTDLLQEKDVFMDTLKQNAADLQTELDNKVSVFTKEVETLKQSLDEKDKQLGGMKEENSHLKEEIDRLRDQQSRPQPLAEPRTLDIITELETEITQLKSSRNALEEEVQTLRRTTEEQQASLLLSQQSLQAQQSEIEQARAHHQQTTLNYDRLIQARDEEITRLQQNVEQLSESQSRANSPSVQGEVILQEEKTQTLNQENGNEKHDLSKVDIERLVRGIKEKETEITQLNEKNLSLTRQLDQLVVSRDEVGKLSQMIMQKDLEIQALHARVSMGGGHSQDVMFLQQQLQAYAVEREQVIAVLNEKTRENSQLRSDYHRLMDIMAGKEAALLKLQQENQRLSNMSDPSGSQEMFKETIQNLSRIIREKDIEIDALTQKCQTLVTVLQSSGGEPGAGSGGVSSNQFEELLQERDTLKQQVKKMEEWKQQVITTVKNMQHESAQLHEELIKLQSQVSADSDCSSKLSVDYARLVQNYEQKERRLGSLSLELAQVQQTITQLSSTKDVLLGKLDSVTQTPEVAATQCSGSSLSTHAPSHQPDSAVKDEKMQQEVVQLKAQLTEKENTIRTLQENNHRLSNSASASESEQRSQAEEARQVRERLEALQRSVREKDLLIKSKGDQLAQVSEALRNRENDNEVLKQAVTNLKERALILEMDVKKLKEENELVAARSREKESEFRALQETNMQVSLLLREKEFELSAMSEKAATVEKLLKDKEQGKSGELNQLLNEVKSMQDKAVAFQQERDQVMMALKQKQMETAALQSELQHVRDKEHRLNLELERLRNHLLEIEDSYTREALAAEDRETELRRKVALLDERLTTSSSAVESASQQASMQVESLQEQLIGVVKQRDDALVQLRTSQEQVNQYAVSLSNLQMVLEQFQQEEKAMYSAELEKHKKEKEEWKRKALKLEDQASALQINLDEANAALDSASRLTDQLDLKEEQIEELKKQVDVRQEMLEEAQRKLMNLLNSTEGKIDKVLMHNLFLGYFHTPKTKRADVLKLMGSVLGLNREDVEKMLEEDRGHGVTGWVSNWLGGRGAQSVPNTPQRPTSGQGFNSSFSEMFVKFLEMESTPSLPAPKLPVHDIKPLSAPPAGRTSSGTSSMAAGAPVSLKRAGDSNPFLAPRSAAVPLLAGSGSGGPGGHLLMKPISDTLPTFTPVPVSAEASGGAVLKDLLKQ
>7263_0:0029cb_{"pub_og_id":"5138860at2759","og_name":"thyroid_hormone_receptor_interactor_11_","level_taxid":2759,"organism_taxid":"7263_0","organism_name":"Drosophila_arizonae","pub_gene_id":"LOC108619212","description":"myosin-11"}
MSWLNNSLVTIKGQLTHLAQEVLADTAGPGDDEYRGPDLNTKTAVELLAETQELKEQLEKSCEDKDREIATLRKQLATLKTSQKISEAGAGGDVDGATRKSLHPGDDQNVEDSWFWEPAGSEAAATGPGKSASDASLVEVALPDTPDVARLNLTIASLERDNEELRHSLDMLDAQHEQAMQNMLGQKTELQAQLQELKQLQADRLVAHELEMARLKAQLANEQKQQQTVALEREQLQQRVEQQGAELQRCMLELAEMQQLLEKRGADNGELIERVRQADAERDKLQRELEELVKQSKEKKTSESSTSSSTGKHSEDEFIVVRNTDATGSSSDPDPDPDVDADADADADVDVDATKEALLNKLGEMESRIAEMTAINAKLQDAQLERQLAENVRNEQLDELETRLRISECEKEQLQLELQRKLQQLTMQNQELKLNAEADQETHANDLEQQLGALRAENRQLRQELDSSIAQAKFRQAIAEEKQEITDLDMDLDLDALSLAESSSSQLMAMLEALVADKSKQSLDRTYHLLNDRLKHLDMAERDVMDLRKQLLIAEHDKKTLEADISQYVLQCDELMKNNEALLNEMDKVKRNKLETIEEHHEETIAQLEQQLEESQLLLQHQQQQLLGEAQLKAQLAEKQREIEELKVQLDRSNHRQADSYQLERLRRELKDLQLAKQEQEAQLGLQLEQLRVELRAKQEQLELKLQQNEDAIAEVGTLHIQLDAQQEALHESTERGEELEAQLKKLQEQSDDITEAEQQLEELREQLQSSDLQLLESRRQGEQLKVELEELQLQLKEAAELRTQLAEKTAQLQQQEQLQSQLNELQALCKQQQIELKDNPMLRSLREELEARAEQLTQLEEERNQLKATQLELQAKAEQSEQLQQQLDELQAKLEALQQAPTDGVDVKQKEQELEQLRALHAEEIAQRQQSIATQNAEKQELIKALQQKHMENTQYYAEIQRLQPMEQQLRDLFKEREKLLDQINFLKEKSDILTTNLLTEQSNQRLLHQQQAEAQEQQATLQRDLERLRAHLVEIEELHTQESVELQRELDEARAKHAALQSEVSKSSTAYTSASIRANQQAETLQAQHALLLQQRDELLAKIGQFEDREQKQQAALTNLQCALEQFQNDKEHEITLATQRMRREMQAQLEQQAHLQSELNALQQQLAEANQGLRAASRLSDQLEAGQQAIAVLRDEVDSLKEANRKLEQSLSSSESSQTDKIDKSLIKSLLIGYVVSGNAGDKQQVLRMISSLLDFNAQESDKVGLNKPQSSWLGNILGGGGGGGGGGTSSASSGNDNLVQAFVKFLEQESQPQSTAQARPNLLSMAKQTDATEAPASGSGGGGGGGAGGGGAGDVAAAAAIASAAQSTSTSTSTAATAATTASTGHATPPISVLPPMQSLLMSSNEFAPTRSSSSILKDILSDT
>32507_0:00354e_{"pub_og_id":"5138860at2759","og_name":"thyroid_hormone_receptor_interactor_11_","level_taxid":2759,"organism_taxid":"32507_0","organism_name":"Neolamprologus_brichardi","pub_gene_id":"trip11","description":"thyroid_receptor-interacting_protein_11"}
MSSWLGGIGSGLGQSLGQVSGSLSSFTGQISNFTKDMLLEGVEEVGDAATELQVSNSKLAEVESAFGAQKSEVSLFTLLSFQVEISHLKARQSGLQEEVQKLQQSAQSASAGPAMLPVTTTSSSTTSSSASSFLSRHPGSHQGFHGEEMDLSDVIWSQQEINRLSTEVMRLESEVAHWRRMSQASTATGAGNGNHSEILKLQRTIKELRDEMSREVDEHQHELAALQDAQRQKLADVTRRHRQELAEYEERIEELEEQTQSGVGQPTSVSDTSKLHELHQTIQSLQEAAEQREKQLAELSANLEEAQKIQASLQLEKDDAQQENTGLLQNYTRLQASVAELQTRVQEQEGKALQKAQLDHEIQMLRNSLEAAEKEIERLKNLDEAEPKEEVEHADILELNTIIGALRQEKEDLEQEKLNLQERLKVAEEQLVSRNEAESDLESLDDLKAELGRREKTLRATEEERDTLMSELEELDQQNQEATQHMISVKEQLSGQLKEAETELKRMTAELNTSNDQKRALEQELETQKEKMSQSAFTLNELHMGKQQLERTVKELKDKLGHSQEQSRDARREVTELKKTLQEKEELLSAAKAKLYEGGERASEAQGANEALAEKERELSDLRRELDEMRRSHEKVMSEDYELKVENRRFKADNEQTLGKVEELTKQLKESQGVLNRVVREKDTRIEALKLEKYQLEGELTQAENKLKEQVKQYQQTIEELTRARSMDASALQTEHERAIKLNQEKDMEIAQLKRDMEQVAADHRDTNEMLSITVAGQQQLTDLLQEKDVFMDTLKQNAADLQTELDNKVSVFTKEVETLKQSLDEKDKQLGGMKEENSHLKEEIDRLRDQQSRPQPLAEPRTLDIITELETEITQLKSSRNALEEEVQTLRRTTEEQQASLLLSQQSLQAQQSEIEQARAHHQQTTLNYDRLIQARDEEITRLQQAVEQLSESQSRANSPSVQGEVILQEEKTQTLNQENGNEKHDLSKVDIERLVRGIKEKETEITQLNEKNLSLTRQLDQLVVSRDEVGKLSQMIMQKDLEIQALHARVSMGGGHSQDVMFLQQQLQAYAVEREQVIAVLNEKTRENSQLRSDYHRLMDIMAGKEAALLKLQQENQRLSNMSDPSGSQEMFKETIQNLSRIIREKDIEIDALTQKCQTLVTVLQSSGGEPGAGSGGVSSNQFEELLQERDTLKQQVKKMEEWKQQVITTVKNMQHESAQLHEELIKLQSQVSADSDCSSKLSVDYARLVQNYEQKERRLGSLSLELAQVQQTITQLSSTKDVLLGKLDSVTQTPEVTATQCSGSSLSTDAPSHQPDSAVKDEKMQQEVVQLKALLTEKENTIRTLQENNHRLSNSASASESEQRSQAEEARQVRERLEALQRSVREKDLLIKSKGDQLAQVSEALRNRENDNEVLKQAVTNLKERALILEMDVKKLKEENELVAARSREKESEFRALQETNMQVSLLLREKEFELSAMSEKAATVEKLLKDKEQGKSGELNQLLNEVKSMQDKAVAFQQERDQVMMALKQKQMETAALQSELQHVRDKEHRLNLELERLRNHLLEIEDSYTREALAAEDRETELRRKVALLDERLTTSSSAVESASQQASMQVESLQEQLIGVVKQRDDALAQLRTSQEQVNQYAVSLSNLQMVLEQFQQEEKAMYSAELEKHKKEKEEWKRKALKLEDQASALQINLDEANAALDSASRLTDQLDLKEEQIEELKKQVDVRQEMLEEAQRKLMNLLNSTEGKIDKVLMRNLFLGYFHTPKTKRADVLKLMGSVLGLNREDVEKMLEEDRGHGVTGWVSNWLGGRGAQSVPNTPQRPTSGQGLNSSFSEMFVKFLEMESTPSLPAPKLPVHDIKPLSAPPAGRTSSGTSSMAAGAPVSLKRVGDSNPFLAPRSAAVPLLAGSGSGGPGGHLLMKPISDTLPTFTPVPVSAEASGGAVLKDLLKQ
>32507_0:005a3d_{"pub_og_id":"5138860at2759","og_name":"thyroid_hormone_receptor_interactor_11_","level_taxid":2759,"organism_taxid":"32507_0","organism_name":"Neolamprologus_brichardi","pub_gene_id":"LOC102783676","description":"A0A3Q4M0Z4_NEOBR"}
MLPVTTTSSSTTSSSASSFLSRHPGSHQGFHGEEMDLSDVIWSQQEINRLSTEVMRLESEVAHWRRMSQASTATGAGNGNHSEILKLQRTIKELRDEMSREVDEHQHELAALQDAQRQKLADVTRRHRQELAEYEERIEELEEQTQSGVGQPTSVSDSSKLHELHQTIQSLQEAAEQREKQLAELSANLEEAQKIQASLQLEKDDAQQENTGLLQNYTRLQASVAELQTRVQEQEGKALQKAQLDHEIQMLRNSLEAAEKEIERLKNLDEAEPKEEVEHADILELNTIIGALRQEKEDLEQEKLNLQERLKVAEEQLVSRNEAESDLESLDDLKAELGRREKTLRATEEERDTLMSELEELDQQNQEATQHMISVKEQLSGQLKEAETELKRMTAELNTSNDQKRALEQELETQKEKMSQSAFTLNELHMGKQQLERTVKELKDKLGHSQEQSRDARREVTELKKTLQEKEELLSAAKAKLYEGGERASEAQGANEALAEKERELSDLRRELDEMRRSHEKVMSEDYELKVENRRFKADNEQTLGKVEELTKQLKESQGVLNRVVREKDTRIEALKLEKYQLEGELTQAENKLKEQVKQYQQTIEELTRARSMDASALQTEHERAIKLNQEKDMEIAQLKRDMEQVAADHRDTNEMLSITVAGQQQLTDLLQEKDVFMDTLKQNAADLQTELDNKVSVFTKEVETLKQSLDEKDKQLGGMKEENSHLKEEIDRLRDQQSRPQPLAEPRTLDIITELETEITQLKSSRNALEEEVQTLRRTTEEQQASLLLSQQSLQAQQSEIEQARAHHQQTTLNYDRLIQARDEEITRLQQAVEQLSESQSRANSPSVQGEVILQEEKTQTLNQENGNEKHDLSKVDIERLVRGIKEKETEITQLNEKNLSLTRQLDQLVVSRDEVGKLSQMIMQKDLEIQALHARVSMGGGHSQDVMFLQQQLQAYAVEREQVIAVLNEKTRENSQLRSDYHRLMDIMAGKEAALLKLQQENQRLSNMSDPSGSQEMFKETIQNLSRIIREKDIEIDALTQKCQTLVTVLQSSGGEPGAGSGGVSSNQFEELLQERDTLKQQVKKMEEWKQQVITTVKNMQHESAQLHEELIKLQSQVSADSDCSSKLSVDYARLVQNYEQKERRLGSLSLELAQVQQTITQLSSTKDVLLGKLDSVTQTPEVTATQCSGSSLSTDAPSHQPDSAVKDEKMQQEVVQLKALLTEKENTIRTLQENNHRLSNSASASESEQRSQAEEARQVRERLEALQRSVREKDLLIKSKGDQLAQVSEALRNRENDNEVLKQAVTNLKERALILEMDVKKLKEENELVAARSREKESEFRALQETNMQVSLLLREKEFELSAMSEKAATVEKLLKDKEQGKSGELNQLLNEVKSMQDKAVAFQQERDQVMMALKQKQMETAALQSELQHVRDKEHRLNLELERLRNHLLEIEDSYTREALAAEDRETELRRKVALLDERLTTSSSAVESASQQASMQVESLQEQLIGVVKQRDDALAQLRTSQEQVNQYAVSLSNLQMVLEQFQQEEKAMYSAELEKHKKEKEEWKRKALKLEDQASALQINLDEANAALDSASRLTDQLDLKEEQIEELKKQVDVRQEMLEEAQRKLMNLLNSTEGKIDK
>47969_0:005993_{"pub_og_id":"5138860at2759","og_name":"thyroid_hormone_receptor_interactor_11_","level_taxid":2759,"organism_taxid":"47969_0","organism_name":"Oreochromis_aureus","pub_gene_id":"trip11","description":"A0A668W622_OREAU"}
MSSWLGGIGSGLGQSLGQVSGSLSSFTGQISNFTKDMLLEGVEEVGDAATELQVSNSKLAEVESAFGAQKSEYERLRKLHAELEEKLEAAEIQIKRQSAEYRTLLQQKDVEISHLKARQSGLQEEVQKLQQSAQSASAGPAMLPVTTTSSSTTSSSASSFLLRHPGSHQGFHGEEMDLSDVIWSQQEINRLSTEVMRLESEVAHWRRMSQASTATGAGNGDHSEILKLQRTIKELRDEMSREVDEHQHELAALQDAQRQKLADVTRRHRQELAEYEERIEELEEQIQSGGGQPTSVSDTSKLHELHETIQSLQEAAEQREKQLAELSASLEEAQKIQASLQLEKDDAQQENTGLLQNYTRLQASVAELQTRVQEQEGKALQKAQLDHEIQMLRNSLAAAEKEIERLKNLDEAEPKEEVEHADILELNTIIGALRQEKEDLEQEKLNLQERLKVAEEQLVSRNEAESDLESLDDLKAELGRREKALRATEEERDTLMSELEELDRQNQEATQHMISVKEQLSGQLKEAETELKRMTAELNTSSDQKRALEQELESQKEKMSQSAFTLNELHMGKQQLERTVKELKDKLGHAQEQSRDARREVSELKKSLQEKEELLSAAKAKLYEGGARASEAQGTNEALAEKERELSDLRRELDEMRRSHEKVMSEDYELKVENRRFKADNEQTLGKVEELTRQLKESQGVLNRVVREKDTRIEALKLEKYQLEGELTQAENKLKEQVKQYQQTIEELTRARSMDASALQTEHERAIKLNQEKDMEIAQLKRDVEQVAADHRDTNEMLSITVAGQKQLTDLLQEKDVFMDTLKQNAADLQTELDNKVSVFTKEVETLKQSLDEKDKQLGGMKEENSHLKEEIDRLRDQQSRPQPLAEPRTLDIITELETEITQLKSSRNALEEEVQTLRRTTEEQQASLLLSQQSLQAQQSEIEQARAHHQQTTLNYDRLIQARDEEITRLQQTVEQLSESQSRANSPSVQGEVILQEEKTQTLNQENGNEKHDLSKVDIERLVRGIKEKETEITQLNEKNLSLTRQLDQLVVSRDEVGKLSQMIMQKDLEIQALHARVSMGGGHSQDVMFLQQQLQAYAVEREQVIAVLNEKTRENSQLRSDYHRLMDIMAGKEAALLKLQQENQRLSNMSDPSGSQEMFKETIQNLSRIIREKDIEIDALTQKCQTLVTVLQSSGGEPGAGSGGVSSNQFEELLQERDTLKQQVKKMEEWKQQVITTVKNMQHESAQLHEELIKLQSQVSADSDCSSKLSVDYARLVQNYEQKERRLGSLSLELAQVQQTITQLSSTKDVLLGKLDSVTQTPEVIATQCSGSSLSTDAPSHQPDSAVKDEKIQQEVVQLKAQLTEKENTIRTLQENNHRLSNSASASESEQRSQAEEARQVRERLEALQRSVREKDLLIKSKGDQLVQVSEALRNRENDNEVLKQAVTNLKERALILEMDVKKLKEENELVAARSREKESEFRALQETNMQVSLLLREKEFELSAMSEKAATVEKLLKDKEQGKSGELNQLLNEVKSMQDKAVAFQQERDQVMMALKQKQMETTALQTELQHVRDKEHRLNLELERLRNHLLEIEDSYTREALAAEDRETELRRKVALLDDRLTTSSSAVESASQQASMQVESLQEQLIGVVKQRDDALAQLRTSQEQVNQYAVSLSNLQMVLEQFQQEEKAMYSAELEKHKKEKEEWKRKALKLEDQASALQMNLDEANAALDSASRLTDQLDLKEEQIEELKKQVDVRQEMLEEAQRKLMNLLNSTEGKIDKVLMRNLFLGYFHSPKTKRADVLRLMGSVLGLNREDVEKMLEEDRGHGVTGWVSSWLGSRGAQSVPNTPQRPTSGQGLNSSFSEMFVKFLEIESTPSLPAPKLPVHDIKPLSAPPAGRTSSGTSSMAAGASVSLKRAGDSNPFLAPRSAAVPLLAGSSSGGPGGHLLMKPISDTLPTFTPVPVSAEASGGAVLKDLLKQ
>77115_0:003dd7_{"pub_og_id":"5138860at2759","og_name":"thyroid_hormone_receptor_interactor_11_","level_taxid":2759,"organism_taxid":"77115_0","organism_name":"Cyprinodon_tularosa","pub_gene_id":"119794931","description":"thyroid_receptor-interacting_protein_11"}
MSSWLGGLGSGLGQSLGNVGGSLSSFTGQISNFTKDMLLEGVEEVGDATTELHVSNSKLAELEAAFTAQKSEYDRLKKLHSELEEKLEASEIQIKQQSAEYRTLLQQKDVEISHLKVRQTSLQEEVQKLQQSAQSASSSAAVLPVTTSSLTATSSSPSTFLTRHTGSHHGFQGDEVDLSDVLWSQQEINRLSTEVMRLEAEVAHWRRISQTSTTTGAGNGDQGEILKLQRTIKELRDEMSREVDEHQHELAAIQDAQRQKLAEITRRHREELSEYEERIEELEEQIQSGGGHVSSPSDSSKLQELQKVIRSLQEAAEQREKQLAELSASLEDARTKQTSLQQERDEAQEENADLLQNYSRLQASVTELQTRVQEQEGKALQKNQYEHEIQNLRNNLEAAEKEIERLKNISEDEPKEEVADILELNTIIGTLRQEKEALEQEKLNLQHSLKLAEEQTVGRNASLMESDEAESLEHLKVELERREKILRATEEERDTLMSELEELDRQNQEATQHFITAKEQLSGHLKEAEAELIRTTAELNTTKDLKRALEQELETQKEKMSQSAFTLNDLHMSKQQLEQTAKELKDALGRAQEQSREARREVAELKKSLQEREEELAAAEAERHVAGGQNEAERVKEELDGKERELSDLRKEMGEMRSVYEKGKSEEYELKMEKRRMKEEQEKALEKVEELNRQLKENQTSLNRMVKEKDTRIEALKLEKNQLEVELSQAERTLSEQVRQYQQSIEELTRARSLDASALQTEHETAIKLNQEKDLEIAKLRRDMDQLASDHRDTNEMLSITVAGQKQLTDLLQEKDAFVETLKQNAADLQKEMENRESVMCKEVEILKQAMEEKDKQLGGMKEENSHLKEEIDRLKDQQSRPQPLAEPKTLDIITELEAEITQLKSSRNGLEEELRSLKRSLEEQQVSMQTLQSELEQAHSRHQQTALNYDRLIHAKDEEITRLQQSLDLLSEGHLPAFQGQVILQEEKTQSLNQENGNEKHDLSKVEIEKLVRGIKEKETEISQLNEKNLSLTRQLDQLVVSHNEVGKLSQLIQQKDLEIQALHARVTTGHNQDVIYLQQQLQAFAVEREQMLAVLNEKTRENSQLRSDYHRLMDIVAAKEAALAKLQQENQRLSNMSDPSGSQEMFKETIQNLSRIIREKDIEIDALTQKCQTLVTVLQSTGGEPGAASGGVSSNQFEELLQERDMLKQQVKKMEEWKQQVITTVKNMQHESAQLHEELIALQSQVSADSDCSSKLSVDYARLIQSYEQKEKRLGGLSLELAQVQQTISQLSTTKDVLLGKLDSVVQTPEAAATQSSSRSLTAEAQTQQNVSPINDNLRRDAEALQAQLAEKENLIRTLQENNHRLSNAASNSESEQKSQAEVVRQIRERLESLQRSVREKDLLIKTKGDQFSQVSEALRNRENDNEVLKQAVTNLKERALILEMDAKKLKEENEAVAARSREKESEFRALQETNMRVSLLLREKEFELSAISEKAATVERMLKDKELGKSGELNQLLNELKSMQDKAVMFQQERDQMMMALKQKQMESTALQSDLQHTREKEQRLNLELERLRNHLLEIEDSYTREALAAEDRETELRRRVALLDEKLATSSNAVENASQQASMQVESLQEQLSNAVKQRDDALAQLRTSQEQVRQYAVSLSNLQMVLEQFQQEEKAMYSAELEKHKKEKDEWRRKALLLEDQASALQVNLDEANAALDSASRLTDQIDQKEEQIEELKKQVEVRQEMLEEAQKKLMNLLNSTEGKIDKVLMRNLFLGYFHTPKTKRADVLRLMGSVLGLSREQVDQMLEDDGRHGVTGWVSSWLGGRGAQSVPNTPQRPTSVQGLNSSFSEMFVKFLEMESTPSLPAPRLPVHDIKHLNAPPPGRRGDSTSGSTGAMAGLRRAGESNPFLAPRSAAVPLVAGSGSAGSGGHLLMKPISDALPTFTPVPVSAEASAGAVLKDLLNQ
>8153_0:003451_{"pub_og_id":"5138860at2759","og_name":"thyroid_hormone_receptor_interactor_11_","level_taxid":2759,"organism_taxid":"8153_0","organism_name":"Haplochromis_burtoni","pub_gene_id":"trip11","description":"GRIP_domain-containing_protein"}
MSSWLGGIGSGLGQSLGQVSGSLSSFTGQISNFTKDMLLEGVEEVGDAATELQVSNSKLAEVESAFGAQKSEHERLRKLHAELEEKLEAAEIQIKRQSAEYRTLLQQKDVEISHLKARQSGLQEEVQKLQQSAQSASAGPAMLPVTTTSSSTTSSSASSFLSRHPGSHHGFHGEEMDLSDVIWSQQEINRLSTEVMRLESEVAHWRRMSQASTATGAGNDNHSEILKLQRTIKELRDEMSREVDEHQHELAALQDAQRQKLADVTRRHRQELAEYEERIEELEEQIQSGGGQPTSVSDTSKLHELHQTIQSLQEAAEQREKQLAELSANLEEAQKIQASLQLEKDDAQQENTGLLQNYTRLQASVAELQTRVQEQEGKALQKAQLDHEIQMLRNSLEAAEKEIERLKNLEAEPKEEVEHADILELNTIIGALRQEKEDLEQEKLNLQERLKVAEEQLVSRNEAESDLESLDDLKAELGRREKILRATEEERDTLMSELEELDQQNQEATQHMISVKEQLSGQLKEAETELKRMTAELNTSSDQKRALEQELETQKEKMSQSAFTLNELHMGKQQLERTVKELKDKLGHSQEQSRDARREVTELKKTLQEKEELLSAAKAKLYEGGERASEAQGSNEALAEKERELSDLRRELDEMRRSHKKVMSEDYELKVENRRFKADNEQTSGKVEELTKQLKESQGVLNRVVREKDTRIEALKLEKYQLEGELTQAENKLKEQVKQYQQTIEELTRARSMDASALQTEHERAIKLNQEKDMEIAQLKRDVEQVAADHRDTNEMLSITVAGQQQLTDLLQEKDVFMDTLKQNAADLQTELDNKVSVFTKEVETLKQSLDEKDKQLGGMKEENSHLKEEIDRLRDQQSRPQPLAEPRTLDIITELETEITQLKSSRNALEEEVQTLRRTTEEQQASLLLSQQSLQAQQSEIEQARAHHQQTTLNYDRLIQARDEEITRLQQNVEQLSESQSRANSPSVQGEVILQEEKTQTLNQENGNEKHDLSKVDIERLVRGIKEKETEITQLNEKNLSLTRQLDQLVVSRDEVGKLSQMIMQKDLEIQALHARVSMGGGHSQDVMFLQQQLQAYAVEREQVIAVLNEKTRENSQLRSDYHRLMDIMAGKEAALLKLQQENQRLSNMSDPSGSQEMFKETIQNLSRIIREKDIEIDALTQKCQTLVTVLQSSGGEPGAGSGGVSSNQFEELLQERDTLKQQVKKMEEWKQQVITTVKNMQHESAQLHEELIKLQSQVSADSDCSSKLSVDYARLVQNYEQKERRLGSLSLELAQVQQTITQLSSTKDVLLGKLDSVTQTPEVAATQCSGSSLSTDAPSHQPDSAVKDEKMQQEVVQLKAQLTEKENTIRTLQENNHRLSNSASASESEQRSQAEEARQVRERLEALQRSVREKDLLIKSKGDQLAQVSEALRNRENDNEVLKQAVTNLKERALILEMDVKKLKEENELVAARSREKESEFRALQETNMQVSLLLREKEFELSAMSEKAATVEKLLKDKEQGKSGELNQLLNEVKSMQDKAVAFQQERDQVMMALKQKQMETAALQSELQHVRDKEHRLNLELERLRNHLLEIEDSYTREALAAEDRETELRRKVALLDERLTTSSSAVESASQQASMQVESLQEQLIGVVKQRDDALVQLRTSQEQVNQYAVSLSNLQMVLEQFQQEEKAMYSAELEKHKKEKEEWKRKALKLEDQASALQINLDEANVALDSASRLTDQLDLKEEQIEELKKQVDVRQEMLEEAQRKLMNLLNSTEGKIDKVLMHNLFLGYFHTPKTKRADVLKLMGSVLGLNREDVEKMMEEDRGHGVTGWVSNWLGGRGAQSVPNTPQRPTSGQGLNSSFSEMFVKFLEMESTPSLPAPKLPVHDIKPLSAPPAGRTSSGTSSMAAGAPVSLKRAGDSNPFLAPRSAAVPLLAGSGSGGPGGHLLMKPISDTLPTFTPVPVSAEASGGAVLKDLLKQ
>7232_0:00271b_{"pub_og_id":"5138860at2759","og_name":"thyroid_hormone_receptor_interactor_11_","level_taxid":2759,"organism_taxid":"7232_0","organism_name":"Drosophila_navojoa","pub_gene_id":"LOC108655712","description":"GRIP_domain-containing_protein"}
MSWLNNSLVTIKGQLTHLAQEVLADTAGPGDDEYRGPDLNTKTAVELLAETQELKEQLEKSCEDKDREIATLRKQLATLKTSQKISEAGAGGDVDGATRKSLQSGDDQNVEDSWFWEPAGSEAAATGPGKCPSDASLVEVALPDTPDVSRLNLTIANLERDNEELRHSLDMLDAQHEQAMQNMLGQKTELQAQLQELKQLQADRLVAHELEMARLKAQLANEQKQQQTVALEREQLQQRVEQQGTELQRCMLELAEMQQLLEKRGADNGELIERVRQADAERDKLQRELEELVKQSKEKKTSESSTSSSTGKHSEDEFIVVRNTDATGSSSDPDPDPDVDADADGDVNVVGDATKEALLNKLAEMESSIAEMRAINAKLQDGQLERQLAENVRNEQLDELETRLRISECEKEQLQLELQRKLQQLTMQNQELKLNAEADQETHANDLEQQLGALRAENRQLRQELDSSIAQAKFRQAIAEEKQEITDLDMDLDLDALSLAESSSSQLMAMLEALVADKSRQSLDRTYHLLNDRLKHLDMADRDVMDLRKQLLIAEHDKKTLEADISQYVLQCDELMKNNEALLNEMDKVKRNKLETIEEHHEETIAQLEQQLEESQLLLQHQQQQLAEKQREIEELRSKHPRDDSPQLERLRRELEDVQRAKHAQEAQMGLQLEQLRADLRAKQEQLELKLKENANAMAEVGTLQIQLDAQQEALHESTERGEQLEAQLKQLQKQSEHSAEAEQELEELRDQLQTSELQLLESRRQGEQLKVELEELQSQLGEAAELRTQLEEKTAQLQQQEQQQEQLQSQLNELQALCKQQQIELKDNPTLRSLREELEARAEQLTQLEEERKQLQARAEQSEQLQQQLDELQAKLEALQQAPTDGADVKQKELEQQLEQLRALHTQEMAQLQQSIDALNGEKQELIKALQQKHVENTQYYAEIQRLQPLEQQLRDLIKEREKLCDQINFLKEKSDILTTNLLTEQSNQRLLQQQQIEAQEQQATLQRDLERLRAHLVEIEELHTQESVELQRELDEARAKHAALQTEVSKSSTAYTSASIRANQQAETLQAQHALLMQQRDELLAKIGQFEDREQKQQAALTNLQCALEQFQNDKEHEITLATQRIRREMQAQLEQQAHLQSELNALQQQLAEANQGLRAASRLSDQLEAGQQTIAVLRDEVDSLKEANRKLEQSLSSSESSQTDKIDKSLIKSLLIGYVVSGNAGDKQQVLRMISSLLDFSAQESDKVGLNKPQSSWLGNILGGGGGASSSASSGNDNLVQAFVKFLEQESQPQSTAQARPNLLSMAKQTDATEATSAGGGGGGAGDVAAAAAIASPAQSTSATAIATTTASTGHATPPVSVLPPMQPLLMNSNEFAPTRNSSSILKDILSDT
>8128_0:005157_{"pub_og_id":"5138860at2759","og_name":"thyroid_hormone_receptor_interactor_11_","level_taxid":2759,"organism_taxid":"8128_0","organism_name":"Oreochromis_niloticus","pub_gene_id":"trip11","description":"thyroid_receptor-interacting_protein_11"}
MSSWLGGIGSGLGQSLGQVSGSLSSFTGQISNFTKDMLLEGVEEVGDAATELQVSNSKLAEVESAFGAQKSEYERLRKLHAELEEKLEAAEIQIKRQSAEYRTLLQQKDVEISHLKARQSGLQEEVQKLQQSAQSASAGPAMLPVTTTSSSTTSSSASSFLLRHPGSHQGFHGEEMDLSDVIWSQQEINRLSTEVMRLESEVAHWRRMSQASTATGAGNGDHSEILKLQRTIKELRDEMSREVDEHQHELAALQDAQRQKLADVTRRHRQELAEYEERIEELEEQIQSGGGQPTSVSDTSKLHELHETIQSLQEAAEQREKQLAELSASLEEAQKIQASLQLEKDDAQQENTGLLQNYTRLQASVAELQTRVQEQEGKALQKAQLDHEIQMLRNSLAAAEKEIERLKNLDEAEPKEEVEHADILELNTIIGALRQEKEDLEQEKLNLQERLKVAEEQLVSRNEAESDLESLDDLKAELGRREKALRATEEERDTLMSELEELDRQNQEATQHMISVKEQLSGQLKEAETELKRMTAELNTSNDQKRALEQELESQKEKMSQSAFTLNELHMGKQQLERTVKELKDKLGHAQEQSRDARREVSELKKSLQEKEELLSAAKAKLYEGRERASEAQGTNEALAEKERELSDLRRELDEMRRSHEKVMSEDYELKVENRRFKADNEQTLGKVEELTRQLKESQGVLNRVVREKDTRIEALKLEKYQLEGELTQAENKLKEQVKQYQQTIEELTRARSMDASALQTEHERAIKLNQEKDMEIAQLKRDVEQVAADHRDTNEMLSITVAGQKQLTDLLQEKDVFMDTLKQNAADLQTELDNKVSVFTKEVETLKQSLDEKDKQLGGMKEENSHLKEEIDRLRDQQSRPLPLAEPRTLDIITELETEITQLKSSRNALEEEVQTLRRTTEEQQASLLLSQQSLQAQQSEIEQARAHHQQTTLNYDRLIQARDEEITRLQQTVEQLSESQSRANSPSVQGEVILQEEKTQTLNQENGNEKHDLSKVDIERLVRGIKEKETEITQLNEKNLSLTRQLDQLVVSRDEVGKLSQMIMQKDLEIQALHARVSMGGGHSQDVMFLQQQLQAYAVEREQVIAVLNEKTRENSQLRSDYHRLMDIMAGKEAALLKLQQENQRLSNMSDPSGSQEMFKETIQNLSRIIREKDIEIDALTQKCQTLVTVLQSSGGEPGAGSGGVSSNQFEELLQERDTLKQQVKKMEEWKQQVITTVKNMQHESAQLHEELIKLQSQVSADSDCSSKLSVDYARLVQNYEQKERRLGSLSLELAQVQQTITQLSSTKDVLLGKLDSVTQTPEVIATQCSGSSLSTDAPSHQPDSAVKDEKIQQEVVQLKAQLTEKENTIRTLQENNHRLSNSASASESEQRSQAEEARQVRERLEALQRSVREKDLLIKSKGDQLVQVSEALRNRENDNEVLKQAVTNLKERALILEMDVKKLKEENELVAARSREKESEFRALQETNMQVSLLLREKEFELSAMSEKAATVEKLLKDKEQGKSGELNQLLNEVKSMQDKAVAFQQERDQVMMALKQKQMETTALQTELQHVRDKEHRLNLELERLRNHLLEIEDSYTREALAAEDRETELRRKVALLDDRLTTSSSAVESASQQASMQVESLQEQLIGVVKQRDDALAQLRTSQEQVNQYAVSLSNLQMVLEQFQQEEKAMYSAELEKHKKEKEEWKRKALKLEDQASALQMNLDEANAALDSASRLTDQLDLKEEQIEELKKQVDVRQEMLEEAQRKLMNLLNSTEGKIDKVLMRNLFLGYFHSPKTKRADVLRLMGSVLGLNREDVEKMLEEDRGHGVTGWVSSWLGSRGAQSVPNTPQRPTSGQALNSSFSEMFVKFLEIESTPSLPAPKLPVHDIKPLSAPPAGRTSSGTSSMAAGAPVSLKRAGDSNPFLAPRSAAVPLLAGSSSGGPGGHLLMKPISDTLPTFTPVPVSAEASGGAVLKDLLKQ
>7230_0:000800_{"pub_og_id":"5138860at2759","og_name":"thyroid_hormone_receptor_interactor_11_","level_taxid":2759,"organism_taxid":"7230_0","organism_name":"Drosophila_mojavensis","pub_gene_id":"Dmoj\\GI21762","description":"GRIP_domain-containing_protein"}
MSWLNNSLVTIKGQLTHLAQEVLADTAGPGDDEYRGPDQNTKTAVELLAETQELKEQLEKSCEDKDREIATLRKQLATLKTSQKISEAGAGGDVDGATRKSLHSGDDQNVEDSWFWEPAGSEAAATGPGKSASDASLVEVALPDTPDVARLNLTIASLERDNEELRHSLDMLDAQHEQAMQNMLGQKTELQAQLQELKQLQADRLVAHELEMARLKAQLANEQKQQQTVALEREQLQQRVEQQGAELQRCMLELAEMQQLLEKRGADNGELIERVRQADAERDKLQRELEELVKQSKEKKTSESSTSSSTGKHSEDEFIVVRNTDATGSSSDPDPDPDVDADADADVDVDATKEALLNKLGEMESRIAEMTAINAKLQDAQLERQLAENVRNEQLDELETRLRISECEKEQLQLELQRKLQQLTMQNQELKLNAEADQETHANDLEQQLGALRAENRQLRQELDSSIAQAKFRQAIAEEKQEITDLDMDLDLDALSLAESSSSQLMAMLEALVADKSRQSLDRTYHLLNDRLKHLDMAERDVMDLRKQLLIAEHDKKTLEADISQYVLQCDELMKNNEALLNEMDKVKRNKLETIEEHHEETIAQLEQQLEESQLLLQHQQQQLLGEAQLKAQLAEKQREIEELKVQLDRSNHRQADSYQLERLRRELKDLQLAKQEQEAQLGLQLEQLRVELRAKQEQLELKLQQNADAIAEVGTLHIQLDAQQEALHESTERGEELEAQLKKLLEQSNDITEAEQQLEELREQLQASDLQLLESRRQGEQLKVELEELQLQLKEAAELRTQLEEKTAQLQQQEQLQSQLNELQALCKQQQIELKDNPMLRSLREELEARAKQLTQLEEERNQLKATQLELQAKAEQSEQLQQQLDELQAKLEALQQAPTDGADVKQKEQELEQLRALHAEEIAQRQQSIAEKQELIKALQQKYMENTQYYAEIQRLQPMEQQLRDLFKEREKLCDQINFLKEKSDILTTNLLTEQSNQRLLHQQQAEAQEQQATLQRDLERLRAHLVEIEELHTQESVELQRELDEARAKHAALQSEVSKSSTAYTSASIRANQQAETLQAQHALLLQQRDELLAKIGQFEDREQKQQAALTNLQCALEQFQNDKEHEITLATQRMRREMQAQLEQQAHLQSELNALQQQLAEANQGLRAASRLSDQLEAGQQAIAVLRDEVDSLKEANRKLEQSLSSSESSQTDKIDKSLIKSLLIGYVVSGNAGDKQQVLRMISSLLDFNAQESDKVGLNKPQSSWLGNILGGGSGGGGGGTSSASSGNDNLVQAFVKFLEQESQPQSTAQARPNLLSMAKQTDATEAPGGGGGGGGGAGAGDVAAAAAIALATQSTSTSTAATATTTASTGHATPPISILPPMQSLLMSSNEFAPTRSSSSILKDILSDT
>7274_0:00241f_{"pub_og_id":"5138860at2759","og_name":"thyroid_hormone_receptor_interactor_11_","level_taxid":2759,"organism_taxid":"7274_0","organism_name":"Drosophila_serrata","pub_gene_id":"LOC110184337","description":"thyroid_receptor-interacting_protein_11"}
MSWLNNSLSTLKGQLTNLAQEVLAETAGPGDADYQGSAEGSEKRAQSALELLAETQQQKEQLDRRCEEKDREIAALRREIARNNKKQPKLSTSPEEAQLQNEEQNVEDSWCWEPDGGDPVKDKKEAQAGLVDIALGANDVSRLNNRIAELEQLNAQLNASLEELDSQHELAMQGVLEHKTQLAGQVANLKQMQADRMVEHELATARQQKQLEELQRGAKAAQEGQEQLQQRVEQQAAELKRGVMELAEMQELLEKRSQDSTELIDRVRLAEAEREKLVKELEECRLAKEKKTSESSSNSSSTGKHSEDEFIVVRQADAASASGSDPDPDPDLEVTSPPSKEKLRDRLVSLESQIAVLTLDNQQLQDSQLEKQLSVNLLGDQLAELEKRLRLSEAEKEQLQLDLQLRLQQLTVQNQELKLHAEAEQEGHAQDLEEQLGALREENRRLRQELDASIAQAKFRQAIAEEKQEITDLDEADAAEYGHYELDKLRALLQAEIEDRLGSATSQQKLERAWNSLSERWHRLDVVEQRLLEVQNQQLVCEHEKKTLEADISQYILQCEELMKNNELLLIELDKFKRNKLETIEEHHEETIMQLEAQLEEARQRLEVALGSQKDLESKLKAKREQDSAGEFDLLAKVEQREAENVQLVQQLSSAKKELAEKVTQLAESQNQSQEQDQLQAKLQQSERDQEGLRQKLASIAQELEERSQQLRISEDRHLSQLEQLSGVSQRLEDKSNQLKASEEQHKAQLTKMQAQMQADQERLRELLQAQDKLEQQKELMEVDQNQQLSSIKKELAEATRQLDECQEKLSQKEVQLAEMQQEIQEISDEKTGLQQQLLQATKEPESPALSAQLQELRDQLQAKEQELQRTQAELAKQQEVLLAKNEELQLKEAHLVAKETAELQSQQAADQSHQQLQQAIEALGQEKNELIKALQQKHLENTQYYAEIQRLQPCEAQLQDLVKEREKLQDQIAFLKEKSDILTTNLLTEQTNQRLLQQQQVESQEQQGNAQRDLERLRAHLLEIEELHTQETVELQQELQESRARQAVLEQEASKSSTAYTSASIRANQQAETLQAQHALLQQQRDELLTKLGQYEDRELKQQAALTNLQCALEQFQNDKDHDIELATQRIRREMQSQLDRQGQLQAEMGALQQQLADANQGLRAAARLSDQLEAGQQTIAVLRDEVESLKEANGRLEQSLSSSENSQTDRIDKSLIKSLLIGYVVSGHAGDKQQVLRMISSVLDFNAQEADKVGLNKQQSSWLGAILGGSGSPPAAGATGSGRGKDNLVQAFVQFLEQESQPQNQAASRPTLLSMAAGQMESSSNAAALPLQTAQAPHTAVAASQEAAAGIPATPPLGGSGGSPQSLAMGSNEFAPSRNSSSILKDILSDS
>42026_0:000ddc_{"pub_og_id":"5138860at2759","og_name":"thyroid_hormone_receptor_interactor_11_","level_taxid":2759,"organism_taxid":"42026_0","organism_name":"Drosophila_bipectinata","pub_gene_id":"LOC108132497","description":"LOC108132497"}
MSWLNNSLTSLKGQLTNLAQEVLAETAGPGDPDFQGGQDQAKTALDLLAETQQQKEQLDIRCEQKDREIAALRREVAKLKSQNEGAVKSSPSNTSSKEAQPQNEDQNVEDSWCWEPVASEGGKPSPVTGGAAGSGDSGLVDIALGTQDVTRLNSRISELEELNQQLNASLEELDSQHELAMQDVLKHKTELTSQVAQLKQIQADRLVEHELAQARQQKQLEELRQVAATAKSLQEELQQRVSQQEEELKRSITELAEMQVLVEKRGQDNAELIERIRQADAEKEKLIKEVEELRLTKEKKTSESSSQSSSTGKHSEDEFIVVRQTDAGSEPDPEVTPPPSKEKLRDRLVSLEAQISELALTNSQLQDGQLEKQLSINLLGEQLVELEKRLHLSEAEKEQLQLDLQLRLQQLTVQNQELKLHAEAEQEGHAQDLEEQLGTLREENSRLRQEIDASIAQAKFRQAIAEEKQEITDLDEAESEDSAFDLEKLRSLLQAELEDRLESSQPQQVLERAWSSLRSRWHRLDVVEQRLAELQDQQLVTEHEKKTLEADISQYILQCDELMKNNELLLNELDKFKRNKLETIEEHHEETIVQLEGQLEDARLRLEVALQAQRELQEELSRESSEPDSSELKELLAATKAKLEKAEAKLAENLNLEEILTNTKLELDRQSNLREKAEQELEELPSLRQELEAKVSQQKSLVEQHKNHLAKLQEKIQEDQEKIRELLLQQDKLDQQKELMEVEQNQQLSTMKKELLSTASQLQDCQEKLNQREVQLSELQEQLKDITEEKAKLEELLQNSGGDSPQVQELQKQLEEIQQKEQQWLKDSQTQQQVQQSVEALGQEKQELIKALQQKHLENTQYYAEIQRLQPVELQLKELTKEREKLQDQIAFLKEKSDILTTNLLTEQTNQRLLQQQQQEAQEQQATVMRDLERLRAHLLEVEDLHTQETVELQYELEQCRSRQAVLEQEASKSSTAYTSASIRANQQAETLQAQHVLLQQQRDELLTKLGQLEDRELKQQAALTNLQCALEQFQNDKEHDIEMATQRIRREMQSQLDRQDVLQAEIVALKQQLADANQGLRAAARLSDQLEAGQQTIAVLRDEVESLKDTNGQLETRLNSSESSQTDKIDKSLIKSLLIGYVVSGHAGDKQQVLRMISSVLDFSAQESDKVGLNKQQSSWLGSILGGGSSSTAGSGSGNDNLVQAFVQFLEQESQPQANLQSRPTLLSMSGQVEAAASTPPAALPLPAPASSGPERSDEATTTLAVGSSEFAPSRNSSSILKDILSDS
>63155_0:005244_{"pub_og_id":"5138860at2759","og_name":"thyroid_hormone_receptor_interactor_11_","level_taxid":2759,"organism_taxid":"63155_0","organism_name":"Archocentrus_centrarchus","pub_gene_id":"trip11","description":"thyroid_receptor-interacting_protein_11_isoform_X1"}
MSSWLGGLGSGLGQSLGQVGGSLSTFTGQISNFTKDMLLEGMEEVGDAATELQVSNSKLAEVESSFAAQKSEYERLRKLHVELEEKLEAAEIQNKRQSAEYRTHLQQKDVEISHLKARQSGLQEEVQKLQQSAQSASAGPAVLPVTTTSSTTTSSSSSSYLSRHTASHQGFHGEEMDLSDVIWSQQEINRLSTEVMRLEAEVAHWRRMSQASTGAGNGDQSEILKLQRTIKELRDEMSREVDEHQHELAALQDAQRQKMADVTRRHREELAEYEERIEELEEQIQSSGGQASSLSDTSKLHELHKTIQSLQGAAEQREKQLAELSASLEEAQRKQASLQLEKDDAQEENAGLLQNYTRLQASVAELQTRVQEQEGKALQKAQLEHEIQMLRNNLAAAEKEIQRLKNLAEAQPKEEVEHADILELNTIIGALRQEKEVLEQEKLNLQERLQEAEEQLVSKNGGESDSEELDDLKVELERREKVLRATEEERDTLMSELEELDRQNQEATQHMISVKEQLSGQLKEAETELKRLTAELNRSNDQKKALEQELETQKEKMSQSAFTLNELHMGKQQFERTVKELKDKLGHAQEQSRDARREVTELKKTLQEKEERLSAAKAELDVGGERANEAQGAKEALAGKEKELSDLRRELDEIRNSHEKVMTEDYELKVENRRLKADNEQTLGKVEELTKQLKENQTVLNRVVREKETRIEALKLEKNQLEGELMQAENTRKQQVKQYQQTIEELTRARSMDASALQTEHERAIKLNQEKDMEIAQLKRDMEQVAADHRDTNEMLSITVAGQKQLTDLLQEKDVFMETIKQNAADLQMELDNKVSVFTKEVETLKQALDEKDKQLGGMKEENSHLKEEIDRLRDQQSRPQPLAEPRTLDIITELETEITQLKSSRNALEEEVQTLRTTTEGQQASLLLSQQSLQAQLSELEQARAHHQQTTLNYDRLIQAKDEEITSLQQTVDQLSESQGRANSPSVQGEVILQEDKTQTLNQENGNEKHDLSKVDIERLVRGIKEKETEISQLNEKNLSLTRQLDQLVVSRDEVGKLSQMIMQKDLEIQALHARVSMGGGHSQDVMFLQQQLQAYAVEREQVLAVLNEKTRENSQLRSDYHRLMDIMAGKEAALLKLQQENQRLSNMSDPSGSQEMFKETIQNLSRIIREKDIEIDALTQKCQTLVTVLQSTGGEPGASSGGVSSNQFEELLQERDTLKQQVKKMEEWKQQVITTVKNMQHESAQLHEELIKLQSQVSADSDCSSKLSVDYARLVQSYEQKERRLGSLSVELAQVQQTITQLSSTKDILLGKLDCVGQTPEVVATQSSDPSLIIDASSYQTDSGIKDEKLQQEIVQLKAQLTEKENIIRTLQETNHRLSNSASASESEQRNQAEQARQVRERLEALQRSVREKDLLIKSKGDQLAQVSEALRNRENDNEVLKQAVTNLKERALILEMDVKKLKEENELVAARSREKESEFRALQETNMQVSLLLREKEFELTAISEKSATVEKMLKDKEQGKSGELNQLLNEVKSMQDKAVTFQQERDQVMMALKQKQMETTALQTELQHMRDKEQRLNLELERLRNHLLEIEDSYTREALAAEDRETELRRKVALLDEKLATSSSAVENASQQASMQVESLQEQLIGVVKQRDDALAQLRTSQDQVNQYAVSLSNLQMVLEQFQQEEKAMYSAELEKHKKEKGEWKRKALKLEDQASALQMNLDEANAALDSASRLTDQLDLKEEQIEELKKQVDVRQEMLEEAQRKLMNLLNSTEGKIDKVLMRNLFLGYFHTPKTKRADVLKLMGSVLGLNREDVEKMLEEDRGHGVTGWVSNWLGGRGAQSVPNTPQRPTSGHGLNSSFSEMFVKFLEMESTPSLPAPKLPVHDIKPLSAPPPGRKNGGASSTAAGAAASLKRAGDSNPFLAPRSAAVPLLAGSGSGGSGGHLLMKPISDTLPTFTPVPVSAEASAGAVLKDLLKQ
>43689_0:002dae_{"pub_og_id":"5138860at2759","og_name":"thyroid_hormone_receptor_interactor_11_","level_taxid":2759,"organism_taxid":"43689_0","organism_name":"Simochromis_diagramma","pub_gene_id":"120739673","description":"thyroid_receptor-interacting_protein_11"}
MSSWLGGIGSGLGQSLGQVSGSLSSFTGQISNFTKDMLLEGVEEVGDAATELQVSNSKLAEVESAFGAQKSEHERLRKLHAELEEKLEAAEIQIKRQSAEYRTLLQQKDVEISHLKARQSGLQEEVQKLQQSAQSASAGPAMLPVTTTSSSTTSSSASSFLSRHPGSHHGFHGEEMDLSDVIWSQQEINRLSTEVMRLESEVAHWRRMSQASTATGAGNDNHSEILKLQRTIKELRDEMSREVDEHQHELAALQDAQRQKLADVTRRHRQELAEYEERIEELEEQIQSGGGQPTSVSDTSKLHELHQTIQSLQEAAEQREKQLAELSANLEEAQKIQASLQLEKDDAQQENTGLLQNYTRLQASVAELQTRVQEQEGKALQKAQLDHEIQMLRNSLEAAEKEIERLKNLDEAEPKEEVEHADILELNTIIGALRQEKEDLEQEKLNLQERLKVAEEQLVSRNEAESDLESLDDLKAELGRREKTLRATEEERDTLMSELEELDQQNQEATQHMISVKEQLSGQLKEAETELKRMTAELNTSSDQKRALEQELETQKEKMSQSAFTLNELHMGKQQLERTVKELKDKLGHSQEQSRDARREVTELKKTLQEKEELLSAAKAKLYEGGERASEAQGANEALAEKERELSDLRRELDEMRCSHEKVMSEDYELKVENRRFKADNEQTLGKVEELTKQLKESQGVLNRVVREKDTRIEALKLEKYQLEGELTQAENKLKEQVKQYQQTIEELTRARSMDASALQTEHERAIKLNQEKDMEIAQLKRDVEQVAADHRDTNEMLSITVAGQQQLTDLLQEKDVFMDTLKQNAADLQTELDNKVSVFTKEVETLKQSLDEKDKQLGGMKEENSHLKEEIDRLRDQQSRPQPLAEPRTLDIITELETEITQLKSSRNALEEEVQTLRRTTEEQQASLLLSQQSLQAQQSEIEQARAHHQQTTLNYDRLIQARDEEIARLQQNVEQLSESQSRANSPSVQGEVILQEEKTQTLNQENGNEKHDLSKVDIERLVRGIKEKETEITQLNEKNLSLTRQLDQLVVSRDEVGKLSQMIMQKDLEIQALHARVSMGGGHSQDVMFLQQQLQAYAVEREQVIAVLNEKTRENSQLRSDYHRLMDIMAGKEAALLKLQQENQRLSNMSDPSGSQEMFKETIQNLSRIIREKDIEIDALTQKCQTLVTVLQSSGGEPGAGSGGVSSNQFEELLQERDTLKQQVKKMEEWKQQVITTVKNMQHESAQLHEELIKLQSQVSADSDCSSKLSVDYARLVQNYEQKERRLGSLSLELAQVQQTITQLSSTKDVLLGKLDSVTQTPEVTATQCSGSSLSTDAPSHQPDSAVKDEKMQHEVVQLKAQLTEKENTIRTLQENNHRLSNSASASESEQRSQAEEARQVRERLEALQRSVREKDLLIKSKGDQLAQVSEALRNRENDNEVLKQAVTNLKERALILEMDVKKLKEENELVAARSREKESEFRALQETNMQVSLLLREKEFELSAMSEKAATVEKLLKDKEQGKSGELNQLLNEVKSMQDKAVAFQQERDQVMMALKQKQMETAALQSELQHVRDKEHRLNLELERLRNHLLEIEDSYTREALAAEDRETELRRKVALLDERLATSSSAVESASQQASMQVESLQEQLIGVVKQRDDALVQLRTSQEQVNQYAVSLSNLQMVLEQFQQEEKAMYSAELEKHKKEKEEWKRKALKLEDQASALQINLDEANAALDSASRLTDQLDLKEEQIEELKKQVDVRQEMLEEAQRKLMNLLNSTEGKIDKVLMRNLFLGYFHTPKIKRADVLKLMGSVLGLNREDVEKMLEEDRGHGVTGWVSNWLGGRGAQSVPNTPQRPTSGQGLNSSFSEMFVKFLEMESTPSLPAPKLPVHDIKPLSAPPAGRTSSGTSSMAAGAPVSLKRAGDSNPFLAPRSAAVPLLAGSGSGGPGGHLLMKPISDTLPTFTPVPVSAEASGGAVLKDLLKQ
>28743_0:000539_{"pub_og_id":"5138860at2759","og_name":"thyroid_hormone_receptor_interactor_11_","level_taxid":2759,"organism_taxid":"28743_0","organism_name":"Cyprinodon_variegatus","pub_gene_id":"trip11","description":"GRIP_domain-containing_protein"}
MSSWLGGLGSGLGQSLGNVGGSLSSFTGQISNFTKDMLLEGVEEVGDATTELHVSNSKLAELEAAFAAQKSEYDRLKKLHSELEEKLEASEIQIKQQSAEYRTLLQQKDVEISHLKVRQTSLQEEVQKLQQSAQSASSSAAVLPVTTSSLTATSSSPSTFLTRHTGSHHGFQGDEVDLSDVLWSQQEINRLSTEVMRLEAEVAHWRRISQTSTTTGAGNGDQGEILKLQRTIKELRDEMSREVDEHQHELAAIQDAQRQKLAEITRRHREELSEYEERIEELEEQIQSGGGHVSSLSDSSKLQELQKEIRSLQEAAEQREKQLAELSASLEDARTKQTSLQQERDEAQEENADLLQNYSRLQASVTELQTRVQEQEGKALQKNQYEHEIQNLRNNLEAAEKEIERLKNISEDEPKEEVADILELNTIIGTLRQEKEALEQEKLNLQHSLKLAEEQTVGRNASLMESDEAESLEHLKVELERREKILRATEEERDTLMSELEELDRQNQEATQHFITAKEQLSGQLKEAEAELIRTTAELNTTKDLKRALEQELETQKEKMSQSAFTLNDLHMSKQQLEQTAKELRDALGRAQEQSREARREVAELKKSLQEREEELAAAEAERHVAGGQSEAERVKEELEGKERELSDLRKEMGEMRSVYEKGKSEEYELKMEKRRMKEEQEKALEKVEELNRQLKENQTSLNRMVKEKDTRIEALKLEKNQLEVELSQAERTLSEQVRQYQQTIEELTRARSLDASALQTEHETAIKLNQEKDLEIAKLRRDMDQLASDHRDTNEMLSITVAGQKQLTDLLQEKDAFVETLKQNAADLQKEMENRESVMCKEVEILKQAMEEKDKQLGGMKEENSHLKEEIDRLKDQQSRPQPLAEPKTLDIITELEAEITQLKSSRNGLEEELRSLKRSLEEQQVSMQTLQSELEQAHSRHQQTALNYDRLIHAKDEEITRLQQSLDLLSEGHLPAFQGQVILQEEKTQSLNQENGNEKHDLSKVEIEKLVRGIKEKETEISQLNEKNLSLTRQLDQLVVSHNEVGKLSQLIQQKDLEIQALHARVTTGHNQDVIYLQQQLQAFAVEREQMLAVLNEKTRENSQLRSDYHRLMDIVAAKEAALAKLQQENQRLSNMSDPSGSQEMFKETIQNLSRIIREKDIEIDALTQKCQTLVTVLQSTGGEPGAASGGVSSNQFEELLQERDMLKQQVKKMEEWKQQVITTVKNMQHESAQLHEELIALQSQVSADSDCSSKLSVDYARLIQSYEQKEKRLGGLSLELAQVQQTISQLSTTKDVLLGKLDSVVQTPEAAATQSSSRSLTAEAQTQQNVSPINDNLRRDAEALQAQLAEKENLIRTLQENNHRLSNAASNSESEQKSQAEEVRQIRERLESLQRSVREKDLLIKTKGDQFSQVSEALRNRENDNEVLKQAVTNLKERALILEMDAKKLKEENEAVAARSREKESEFRALQETNMRVSLLLREKEFELSAISEKAATVERMLKDKELGKSGELNQLLNELKSMQEKAVMFQQERDQMMMALKQKQMESTALQSELQHTREKEQRLNLELERLRNHLLEIEDSYTREALAAEDRETELRRRVALLDEKLATSSNAVENASQQASMQVESLQEQLSNAVKQRDDTLAQLRTSQEQVRQYAVSLSNLQMVLEQFQQEEKAMYSAELEKHKKEKDEWRRKALLLEDQASALQVNLDEANAALDSASRLTDQIDQKEEQIEELKKQVEVRQEMLEEAQKKLMNLLNSTEGKIDKVLMRNLFLGYFHTPKTKRADVLRLMGSVLGLSREQVDQMLEDDGRHGVTGWVSSWLGGRGAQSVPNTPQRPTSGQGLNSSFSEMFVKFLEMESTPSLPAPRLPVHDIKHLNAPPPGRSGGSTSGSTGATAGLRRAGESNPFLAPRSAAVPLVAGSGSAGSGHLLMKPISDALPTFTPVPVSAEASAGAVLKDLLNQ
>8154_0:005343_{"pub_og_id":"5138860at2759","og_name":"thyroid_hormone_receptor_interactor_11_","level_taxid":2759,"organism_taxid":"8154_0","organism_name":"Astatotilapia_calliptera","pub_gene_id":"trip11","description":"GRIP_domain-containing_protein"}
MSSWLGGIGSGLGQSLGQVSGSLSSFTGQISNFTKDMLLEGVEEVGDAATELQVSNSKLAEVESAFGVQKSEHERLRKLHAELEEKLEAAEIQIKRQSAEYRTLLQQKDVEISHLKARQSGLQEEVQKLQQSAQSASAGPAMLPVTTTSSSTTSSSASSFLSRHPGSHHGFHGEEMDLSDVIWSQQEINRLSTEVMRLESEVAHWRRMSQASTATGAGNGNHSEILKLQRTIKELRDEMSREVDEHQHELAALQDAQRQKLADVTRRHRQELAEYEERIEELEEQIQSGGGQPTSVSDTSKLHELHQTIQSLQEAAEQHEKQLAELSANLEEAQKIQASLQLEKDDAQQENTGLLQNYTRLQASVAELQTRVQEQEGKALQKAQLDHEIQMLRNSLEAAEKEIERLKNLEAEPKEEVEHADILELNTIIGALRQEKEDLEQEKLNLQERLKVAEEQLVSRNEAESDLESLDDLKAELGRREKILRATEEERDTLMSELEELDQQNQEATQHMISVKEQLSGQLKEAETELKRMTAELNTSSDQKMALEQELETQKEKMSQSAFTLNELHMGKQQLERTVKELKDKLGHSQEQIRDARREVTELKKTLQEKEELLSAAKAKLYEGGERASEAQGANEALAEKERELSDLRRELDEMRCSHEKVMSEDYELKVENRRFKADNEQTLGKVEELTKQLKESQGVLNRVVREKDTRIEALKLEKYQLEGELTQAENKLKEQVKQYQQTIEELTRARSMDASALQTEHERAIKLNQEKDMEIAQLKRDVEQVAADHRDTNEMLSITVAGQQQLTDLLQEKDVFMDTLKQNAADLQTELDNKVSVFTKEVETLKQSLDEKDKQLGGMKEENSHLKEEIDRLRDQQSRPQPLAEPRTLDIITELETEITQLKSSRNALEEEVQTLRRTTEEQQASLLLSQQSLQAQQSEIEQARAHHQQTTLNYDRLIQARDEEITRLQQNVEQLSESQSRANSPSVQGEVILQEEKTQTLNQENGNEKHDLSKVDIERLVRGIKEKETEITQLNEKNLSLTRQLDQLVVSRDEVGKLSQMIMQKDLEIQALHARVSMGGGHSQDVMFLQQQLQAYAVEREQVIAVLNEKTRENSQLRSDYHRLMDIMAGKEAALLKLQQENQRLSNMSDPSGSQEMFKETIQNLSRIIREKDIEIDALTQKCQTLVTVLQSSGGEPGAGSGGVSSNQFEELLQERDTLKQQVKKMEEWKQQVITTVKNMQHESAQLHEELIKLQSQVSADSDCSSKLSVDYARLVQNYEQKERRLGSLSLELAQVQQTITQLSSTKDVLLGKLDSVTQTPEVTATQCSGSSLSTDAPSHQPDSAVKDEKMQQEVVQLKAQLTEKENTIRTLQENNHRLSNSASASESEQRSQAEEARQVRERLEALQRSVREKDLLIKSKGDQLVQVSEALRNRENDNEVLKQAVTNLKERALILEMDVKKLKEENELVAARSREKESEFRALQETNMQVSLLLREKEFELSAMSEKAATVEKLLKDKEQGRSGELNQLLNEVKSMQDKAVAFQQERDQVMMALKQKQMETAALQSELQHVRDKEHRLNLELERLRNHLLEIEDSYTREALAAEDRETELRRKVALLDERLATSSSAVESASQQASMQVESLQEQLIGVVKQRDDALVQLRTSQEQVNQYAVSLSNLQMVLEQFQQEEKAMYSAELEKHKKEKEEWKRKALKLEDQASALQINLDEANAALDSASRLTDQLDLKEEQIEELKKQVDVRQEMLEEAQRKLMNLLNSTEGKIDKVLMRNLFLGYFHTPKTKRADVLKLMGSVLGLNREDVEKMLEDRGHGVTGWVSNWLGGRGAQSVPNTPQRPTSGQGLNSSFSEMFVKFLEMESTPSLPAPKLPVHDIKPLSAPPAGRTSSGTSSMAAGAPVSQKRAGDSNPFLAPRSAAVPLLAGSGSGGPGGHLLMKPISDTLPTFTPVPVSAEASGGAVLKDLLKQ
>106582_0:00479b_{"pub_og_id":"5138860at2759","og_name":"thyroid_hormone_receptor_interactor_11_","level_taxid":2759,"organism_taxid":"106582_0","organism_name":"Maylandia_zebra","pub_gene_id":"trip11","description":"GRIP_domain-containing_protein"}
MSSWLGGIGSGLGQSLGQVSGSLSSFTGQISNFTKDMLLEGVEEVGDAATELQVSNSKLAEVESAFGVQKSEHERLRKLHAELEEKLEAAEIQIKRQSAEYRTLLQQKDVEISHLKARQSGLQEEVQKLQQSAQSASAGPAMLPVTTTSSSTTSSSASSFLSRHPGSHHGFHGEEMDLSDVIWSQQEINRLSTEVMRLESEVAHWRRMSQASTATGAGNGNHSEILKLQRTIKELRDEMSREVDEHQHELAALQDAQRQKLADVTRRHRQELAEYEERIEELEEQIQSGGGQPTSVSDTSKLHELHQTIQSLQEAAEQHEKQLAELSANLEEAQKIQASLQLEKDDAQQENTGLLQNYTRLQASVAELQTRVQEQEGKALQKAQLDHEIQMLRNSLEAAEKEIERLKNLEAEPKEEVEHADILELNTIIGALRQEKEDLEQEKLNLQERLKVAEEQLVSRNEAESDLESLDDLKAELGRREKILRATEEERDTLMSELEELDQQNQEATQHMISVKEQLSGQLKEAETELKRMTAELNTSSDQKRALEQELETQKEKMSQSAFTLNELHMGKQQLERTVKELKDKLGHSQEQIRDARREVTELKKTLQEKEELLSAAKAKLYEGGERASEAQGANEALAEKERELSDLRRELDEMRCSHEKVMSEDYELKVENRRFKADNEQTLGKVEELTKQLKESQGVLNRVVREKDTRIEALKLEKYQLEGELTQAENKLKEQVKQYQQTIEELTRARSMDASALQTEHERAIKLNQEKDMEIAQLKRDVEQVAADHRDTNEMLSITVAGQQQLTDLLQEKDVFMDTLKQNAADLQTELDNKVSVFTKEVETLKQSLDEKDKQLGGMKEENSHLKEEIDRLRDQQSRPQPLAEPRTLDIITELETEITQLKSSRNALEEEVQTLRRTTEEQQASLLLSQQSLQAQQSEIEQARAHHQQTTLNYDRLIQARDEEITRLQQNVEQLSESQSRANSPSVQGEVILQEEKTQTLNQENGNEKHDLSKVDIERLVRGIKEKETEITQLNEKNLSLTRQLDQLVVSRDEVGKLSQMIMQKDLEIQALHARVSMGGGHSQDVMFLQQQLQAYAVEREQVIAVLNEKTRENSQLRSDYHRLMDIMAGKEAALLKLQQENQRLSNMSDPSGSQEMFKETIQNLSRIIREKDIEIDALTQKCQTLVTVLQSSGGEPGAGSGGVSSNQFEELLQERDTLKQQVKKMEEWKQQVITTVKNMQHESAQLHEELIKLQSQVSADSDCSSKLSVDYARLVQNYEQKERRLGSLSLELAQVQQTITQLSSTKDVLLGKLDSVTQTPEVTATQCSGSSLSTDAPSHQPDSAVKDEKMQQEVVQLKAQLTEKENTIRTLQENNHRLSNSASASESEQRSQAEEARQVRERLEALQRSVREKDLLIKSKGDQLVQVSEALRNRENDNEVLKQAVTNLKERALILEMDVKKLKEENELVAARSREKESEFRALQETNMQVSLLLREKEFELSAMSEKAATVEKLLKDKEQGRSGELNQLLNEVKSMQDKAVAFQQERDQVMMALKQKQMETAALQSELQHVRDKEHRLNLELERLRNHLLEIEDSYTREALAAEDRETELRRKVALLDERLATSSSAVESASQQASMQVESLQEQLIGVVKQRDDALVQLRTSQEQVNQYAVSLSNLQMVLEQFQQEEKAMYSAELEKHKKEKEEWKRKALKLEDQASALQINLDEANAALDSASRLTDQLDLKEEQIEELKKQVDVRQEMLEEAQRKLMNLLNSTEGKIDKVLMRNLFLGYFHTPKTKRADVLKLMGSVLGLNREDVEKMLEDRGHGVTGWVSNWLGGRGAQSVPNTPQRPTSGQGLNSSFSEMFVKFLEMESTPSLPAPKLPVHDIKPLSAPPAGRTSSGTSSMAAGAPVSQKRAGDSNPFLAPRSAAVPLLAGSGSGGPGGHLLMKPISDTLPTFTPVPVSAEASGGAVLKDLLKQ
>7222_0:0030cb_{"pub_og_id":"5138860at2759","og_name":"thyroid_hormone_receptor_interactor_11_","level_taxid":2759,"organism_taxid":"7222_0","organism_name":"Drosophila_grimshawi","pub_gene_id":"Dgri\\GH24162","description":"Dgri\\GH24162"}
MSWLNNSLNTINTIKGQLTNLAQEVLAETAGPGDDEYRGGDDALSAQTALQLLNETQLRQLDKACEDKDREIVALRKQITTLKASRASEDNVGGEAKSLHSGEEQNVVDDSWCWEPAGNDATVPTAATVAAAAGGKKEAGMVDVALVSGVADVSSLNAIIANLQQENGQIRDAMETLDAQHEIAIQDVLGQKTELQTQLATLKQLQTDRLVEHELAMARLQAQLVDERKRQLAAVEVQHELQQRVEQQAEELKRSVFELAEMHQLLEKRGADNGELIERVRQADALREALQRELDELIKKEAAQKEKKTSESSNSSSTGKHSEDEFIVVRNADAEATGSDPDPDPDADADADATTPPSKEKLRDKLVALEAHIAELTAANVKLQDGELERQLAANVLNEQLSELETRLRISESEKEQLQLELQRKLQQLMLQNQELKLNAEADQETHANDLEQQLGAIRDENRRLRQELDASIAQAKFRQAIAEEKQEITDLDLELDSHDSKDEHDPHKLHGLLEALIAEGTDQALERTHRLLNERWQRLDSTEQRLVELQDQQLISEHEKKTLEADISQYILQCDELMKNNELLLNELEKFKRNKLETIEEHHEETIAQLESQLDDAQIRLQDALLLRRNDAAQLEQQSDELAAKQQQLEQLTAEVHQLRQQKPKDDSSSELQLVRLQHEELQLAKDSQHEQLLQQLQAKDKQLQQLQTQNQTEIEQLKQQMVELHTQLQASTEHSEQLQANELVLLERMRCTDQLKSELEALQEEMKRRQLELAESKEQNVELMSQLAELQSQVKELKETPKDGADEESVNQLSERLEQQLAASAQLQQSLDMLNAEKVELIKALQQKITENTQYYAEIQRLQPIEQQLNDLIKEREKLCDQISFLKEKSDILTSNLLTEQTNQRLLQQQQIESNEQQAAVQRDLERLRAHLLEIEELHTQESVELQRELDEARANQTALQQEVSKSSTAYTSASIRANQQAETLQAQHALLLQQRDELLAKLGQCEDRELKQQAALTNLQCALEQFQNDKEHDIELATQRIRREMQAQLEQHRMLRSEMGALQQQLADANQGLRAAARLSDQLEAGQQTIAVLRDEVDSLRDENMKLEQSLSSSESSQTDKIDKSLIKSLLIGYVVSGHANDKQQVLRMISSVLDFNAQEVDKVGLNKQQTSWLGNILGGASSSAGNTGSGAGHDNLVQAFVQFLEQESQPKSTAQLRPNLLSMAKQLEGKTDTAATAPTMTATTTISTTTAGSEQLMTQATPATPTTPAMLPMQSLLMSSSEFAPTRNSSSILKDILNDS
```
