## Supplementary material for "Exploring Liquid-Liquid Phase Separation in the organization of Golgi Matrix Proteins": Final protein sequences used: Golgin45 (2).txt

```
>595528_0:0002c1_{"pub_og_id":"2879260at2759","og_name":"basic_leucine_zipper_nuclear_factor_1_","level_taxid":2759,"organism_taxid":"595528_0","organism_name":"Capsaspora_owczarzaki_ATCC_30864","pub_gene_id":"CAOG_00795","description":"hypothetical_protein"}
MSTTDPAQLEALKLKMLRRHREAASKASSPTKTNSSSSSSSNSNSSSSNSSNTTSAVTAAAVATPGHVPPSHVELAPSSSHSALQGRPAAANQRAAVVDSSSASNASSTRHDELGAIALPNHRPDAHQSALVQLDTQALVHNPHPVQPAPAAFVRVPTLAHRHESVGNGEPISASSKAPVHRALQFGQAPNSAALPLPAPSRSLIDTSKPVPSTSSTSTEASPIPILTPAAQQPAQVAPPANTPPNGLGQPSPPATVAQPSVQQPPAFAMPHLHLARAHTPTEELVARAPASSFPSPAALALNATTLVREQERDRGRTASRDVILERLAKENMSLSHKLVQQYQVDDDLKRLLVASVANQFQTEVSKLVEEKSTLTLHSQRLVERLQADAEDIDELLNEVTLWQTKFQASRVAYTEAEQERTALHRLSHGARAALSQMLQEREAAQDALVQANCLLACLVQKPDEDSRRSQYSLSALNKRSGVELAAMTLELVQTLGRQLYSVGAIGSDAEWRYKQLALASTSDKQQDRSARSGPGLSLGEMAAVQVLRSYSAINPHSVLSSALMGTPSAAFHHAAAATDAADAAAGREDATDIGHVHVATPSNHFDSATPISLGVSNLINSAEEDYSPALERVTTLMRERTSTMPSNSSQLLDCCKACRGPIIHL
>10228_0:000dfc_{"pub_og_id":"2879260at2759","og_name":"basic_leucine_zipper_nuclear_factor_1_","level_taxid":2759,"organism_taxid":"10228_0","organism_name":"Trichoplax_adhaerens","pub_gene_id":"TRIADDRAFT_59640","description":"B3S5N0_TRIAD"}
MEEQILQISIAVASGLIMIIHHREHKDYSGEGNALQMVPFSKAYILIPISSCSYKFIIMLVSEYQLFTEWCIDRKGKSIITTAASPLKPNHRLHIFNSLQDDKSENLPLNELPAVTIKNKITQNGSATYNIVESNKKNLKSISSINDKIPRNSGSSILWPTPSATVDNAERAVAEDVSRVASNNEIIQQSVYPDEQKSAQAYQNVDNNNATYKLEEEEDETDISNLDTHRCSYRDLLEETKEQLKKLDSKLEAQLIVNAELKRLLVASIGDDIGLKLEELTKDKTELAMQIEDYTKQIVEDREKLDNAAMKCNVWRSKYLASRVMIEQLIHWKLEMYDYLTEYHNGIKNILNDRVTLAKDLLISSRNLESIHQHLNKGKANPVYSKEIHNEKDVINVCKDNKELIQLISNCLSVQPDVKSNYLAITPSDTEHSLQQNVNGKMRELFVACKTQQNLI
>400682_0:0015e8_{"pub_og_id":"2879260at2759","og_name":"basic_leucine_zipper_nuclear_factor_1_","level_taxid":2759,"organism_taxid":"400682_0","organism_name":"Amphimedon_queenslandica","pub_gene_id":"109581289","description":"109581289"}
MESCRRRKQALKEKYLKKAQDLISKKKYEKYKVTDVSWSDPLITSTPLITRTRSTLPSSLRLSPHRDITELERMIEDQNKAMKELKRLLLASVGGEMGTEIETLIRDKVTLESKLNHSITELMEMNEEIEGLTIECDVWKCKVLASRLLIDELREWKGNHYHLSVNTLQTLLDERDQLMNHIKAIHQLVNNISRKLMSTSSTANSTASGIKIATVTPVQLQPIHQGCNVLELAKNTSVAVQMISDKISARHEATPMPSLLSLNTSLTEGEKLAHKLLYPVPKETTPTSRGLPHLSFSEKTLMEQRKHQQARTLPWTDDRHDGNNDIANNNSYYFCNKCNGRAIMII
>400682_0:004d5f_{"pub_og_id":"2879260at2759","og_name":"basic_leucine_zipper_nuclear_factor_1_","level_taxid":2759,"organism_taxid":"400682_0","organism_name":"Amphimedon_queenslandica","pub_gene_id":"105316113","description":"105316113"}
MESCRRRKQALKEKYLKKAQDLISKKKYEKYKVTDVSWSDPLITSTPLITRTRSTLPSSLRLSPHRDISELQRVIEDQNKAMKELKRLLLASVGGEMGTEIETLIRDKVTLESKLNHSITELMEMNEEIEGLTIECDVWKCKVLASRLLIDELREWKGNHYHLSVNTLQTLIDERDQLTNHIKAIHQLVNNISRKLMSTSSTANSTASGIKIATVTPVQLQPIHQGCNVLELAKNTSVAVQMISDKISARHEATPMPSLLSLNTSLTEGEKLAHKLLYPVPKETTPTSRGLPHLSFSEKTLMEQRKHQQARTLPWTDGHHDGNHDIANNNSYYFCNKCYGRAIMII
>6105_0:003e27_{"pub_og_id":"2879260at2759","og_name":"basic_leucine_zipper_nuclear_factor_1_","level_taxid":2759,"organism_taxid":"6105_0","organism_name":"Actinia_tenebrosa","pub_gene_id":"LOC116303481","description":"LOC116303481"}
MMAGAILAEPQAMAIARTPEELGRKSHSKDEHGIDYRKIPRSSGDGMEHSGNGTERTNHPKNVQQSHHIYKAHKKKESVQMFVTGQEEQQKEQTLSSISEVSDRQKSETDYTRKTVHKIENDYKHFQEIQRRKDLPDISMLVQENEEEFLSVNKTMLKEQEKELDDHGSEIGLMLSDLDYPMPENETFNTITDEYREDMDNNRDSKFSYTEMQGVIRDLEERNAKLVEEKTKLCVQLGLQTQVNSDIKKLLVAAVGDDLDNSLEGILMKNAQSAVEIRHWKTLSEEYAEESDKLAIECDVWRTKFMASRMMSDELTSWRTTLYAKYKQTQNALQRILNERAELKKHLVTTKRLLHSLGYLIKSGNSSYKSTEILDEAHSTHQQSVLELASITSCLVHDLAVQVQDLFSSSSIPAEALSLTEEAEKQTVEPTPAEKFAIQVLSSDVELHTEGQQEESTVMKRMGKQYIGNSYQSRLMTNSFRVTFDCCDRCKGAVVVV
>1720309_0:002b7d_{"pub_og_id":"2879260at2759","og_name":"basic_leucine_zipper_nuclear_factor_1_","level_taxid":2759,"organism_taxid":"1720309_0","organism_name":"Exaiptasia_pallida","pub_gene_id":"LOC110241097","description":"golgin-45-like"}
MAVAIIEPHAMAMSRSTMSDGSQEKDNIDYRMLPRSSGDGMEHANHNEPSSSTLHSSPGHQSYKTSHIDTYRNSDITSQKYSIQSDILSSENKTNITDDVHKPHVGTDTTTYHRKNSSDYTRKNTFKSHEDLLSSRDETGTSISLSNSLYDTSYLEDELFDFKKESLDDYDHRKATLERTISIDEVFEMQNNIEDLEERNAKLVEDKTKLCVQLGLQTEVNAELKRLVVAAVGEDLENSLEALLMRNAQAAVEIKHWKQLSEEYAEESDKLAIECDVWRTKFMASRMMSDELSTWKTTLYTKYKQTQSALQRILNEREELKKHLIKTKRLLHIHNEAVTHDSASYKHTSSENLSDHYVGQQSVLELASVINCLVQDLTTNIFGEIQNTSLPEEVLAEDSSDKQKVEPTPGEKLAIQVLTSDVELQTDEQPDNSAVMKRLGKQYIGNSYHSRLMTNSFRVTYDCCDRCKGVVQVV
>10224_0:00234a_{"pub_og_id":"2879260at2759","og_name":"basic_leucine_zipper_nuclear_factor_1_","level_taxid":2759,"organism_taxid":"10224_0","organism_name":"Saccoglossus_kowalevskii","pub_gene_id":"LOC102809642","description":"golgin-45-like"}
METHYYKLHLPPRKNRSTFTNLVSSQVIERDIDPKRTPRLEGDGMEYVELREQLLNADQLSPDSSVDLSFTSLLPDIKQSLQDEQLIKIVTLENDVKKLEKERSMLDSKLQEQIKVNKEIKRLLVASVGADLYQQLEDLSRDKLRLAEDLENTIKTLAEERESAQQLGIQCDVWRSKFLGSRVQLDQLIDWKSKSNMMYEEAKLSINKLLNERDEIRTHMMDTNKNLQYLSDALQRSHTLSHDSTELCSNILTLGLINHQLSSTISQHLLGDVNQGSKKNTSKIQSHPVSASCTNYIEWTPAEMMAKDILLNKKIHPACTEDFQSTNSPKRQAMKINRFHPLTNYENLTINCCPYCTGDIKVV
>45351_0:002e38_{"pub_og_id":"2879260at2759","og_name":"basic_leucine_zipper_nuclear_factor_1_","level_taxid":2759,"organism_taxid":"45351_0","organism_name":"Nematostella_vectensis","pub_gene_id":"LOC5515479","description":"A7RYL7_NEMVE"}
MNSLEPHALKMERIPKPGSDIVDYSKVPRSSGDGMEHSGAALEPTDTRKPHALKQKPQIHFSFGHVELMLESDTEEKEEGTKNTENDTIRKHPKKATKSTPVLNQIIERTSVDSSKTQGNDTHIFIKEEPKQEILQSSASTLCDKPTGSSTEELKKLQSKVEELEEQTSRLTDEKTKLTIQLGIQTEVNSDLKKLLVASMEEELENRMEALAHRNAQLRVEVEHWQTLCDEYAEESDRLAIDCDVWRTKFMASRMMSDQLTCWKTTLYTRYRQALAALQRMLDERDELKHYLVHTTRLLESLDYVVKCSGGSFSDTLMDRHPIQGQSILEMATITSCLAQDVTAQVQGFIPSGSLPTHALLLNEEKEPALDSTPAEKMALQLLTSSIELQSDDVPSVDSSVLRRMGKQYIGNSYHSRLMTNSFRVTYDCCDRCTGPVHVV
>6087_0:0015c3_{"pub_og_id":"2879260at2759","og_name":"basic_leucine_zipper_nuclear_factor_1_","level_taxid":2759,"organism_taxid":"6087_0","organism_name":"Hydra_vulgaris","pub_gene_id":"BLZF1","description":"BLZF1"}
MEPSILKISRFALNLNQDEITKERFPGDGMESVASKNVLPKDEFSNIEKIKLFKSPPNFQLNQQEQAIRPHNPDEDLIKYLSSTRPHIPDQELLESLQSKVKFLQEYNEKLIDEKLKVSHQLATQTQINNELKNLLVASIGDDLETRYEKMILNQIQSDLELKRLINLVEEYQEEKQQAYIQVDVWRSKFLASRVMNEELTQWKSALYYKYRDSHTALQSLLEEHSKIRVLNDATRIGLIKIAELLNSKDASLDSEMRLTLVDTAFINHDLVESLIEIIEESSWAEKPNEIKQNIFFKQFKNHLKEIYVLPSELSTAEQLAHEIVTNTGIQTEELVRMRRDYLAHNRISHFLSTNYHVTYNCCNSCKGRIIHL
>151771_0:0021c1_{"pub_og_id":"2879260at2759","og_name":"basic_leucine_zipper_nuclear_factor_1_","level_taxid":2759,"organism_taxid":"151771_0","organism_name":"Dendronephthya_gigantea","pub_gene_id":"LOC114523366","description":"golgin-45-like"}
MAGLVTGLGNQLVIGNLQNDYAKLPRSSGDGMESQSFSNHDKNIGAGDNIKITETFNESTSVKQHNLSLSSCKEHNAAIFGGSPSEVDNGACDKKLRPLALQKENRNSPLKRSIETSTQSVFVASDPDTCLGYGNEVICTNSLSVERKAECLDLQSLVKDLETKNQGLSEENNQLLKKLSVLSKVNADLKKLLVASVGEDIGMRLEEMTSDKAQFDTTLKNLEKDLEETSEELNKVSIECDVWRSKFLASRMMTNGLTDIKTTLFLKSRNCQAALEKLLEEQSDIRQHLRATNRLLQGIHKRTNSAAHQSTKTKAWQEFQKSSIVELSHINFSLAEDICHTVNPGHFYASVDTISSADEEIIPVSDLTPAEQMACQVLKNETDEANGMGLAMSKMGRQYIGNSYASRFLTNNFRITFDCCERCTGALKVV
>50429_0:002e4c_{"pub_og_id":"2879260at2759","og_name":"basic_leucine_zipper_nuclear_factor_1_","level_taxid":2759,"organism_taxid":"50429_0","organism_name":"Stylophora_pistillata","pub_gene_id":"LOC111332513","description":"golgin-45-like"}
MATLSEPVPLEMERISLHRHGKDAENVLVDFSRLPRSSGDGMEFSSSNSSNDSFSEDSEESDLTQKANNILLSSTVKRNNAGKKIVNGSAQITTGMLVNSSGTKYRDENEIFTMKEMGTSTGHPNLVESTQLQMRRKDVSRTERVQLEEDGPIQSVQRQNSTNLLLQGPEFLRLNNQLGLSCTATDQLVSLAPPAVDLSFGDGLLKSTVVEQTAEFVDSQKVISDLQEQNAKLVEEKTKLSVQLGVQAKVNAEIKRLLVASVGEDVGERLEDLVNRNVQQTVELNHWKKICEEYSEESDRLEIECDVWRTKFLASRLKSTSGIHQGPFTSSQTSNDQSILEMASTNKSLAEQTLGVAQNVLPAFSLAETSFMLTREPQETGTEQQVEPTSAEKLALQVLSSDVNLQAEEQQLKGVMRRMAQQYMGHDYQSRFSTRNFRVTFDCCNRCMGTLQVV
>70779_0:0001a4_{"pub_og_id":"2879260at2759","og_name":"basic_leucine_zipper_nuclear_factor_1_","level_taxid":2759,"organism_taxid":"70779_0","organism_name":"Acropora_digitifera","pub_gene_id":"LOC107333502","description":"golgin-45-like"}
MAKLSEPIPLEMERLSVPKQNKDIDHFQVDYSKLPRSSGDGMEFAASSSSDGNISDSSSDSEVLLRKNNSVDGTTVRQKHNGQHTIIHTSMETRTSSQPESKRGVHNSTLTRDLQVQQGTKKLCVDGMQTKSGQRSNQVVQQNTTNPLLQGSDFLNNLGRLSMPVEKQLVTIALPSSDLNLRGHFAQKSIVVEHKPEFVDSQKVINELEEQNSKLVEEKTKLSLQLGVQTKVNAEIKRLLVASVGEDIGNKVEDLVNRNVQQTVELNHWKKMCEEYSEESDRLEIECDVWRTKFLASRMMSDELSSWKTALYTRFRQAQTALQKLLDERAHLLQFLVRTKRTIQSLQSVLRKASGRIQDFGSGSSNSNEQSIVEMASVNSSLAEETMKLAGSVLPAFSVSEMSFMVNHQSGENLAVLKMQPTSAEKLAFEVLSSDVNLQTEQQMQDVMKRMSKQYIGHGYQSRFSTKNFRVTYDCCNRCSGPLYVV
>46731_0:004969_{"pub_og_id":"2879260at2759","og_name":"basic_leucine_zipper_nuclear_factor_1_","level_taxid":2759,"organism_taxid":"46731_0","organism_name":"Pocillopora_damicornis","pub_gene_id":"LOC113685117","description":"golgin-45-like_isoform_X1"}
MATLCEPLPLEMERRISSHNRGKDGENVLVDYSKLPRSSGDGMEFSSSNSGNDSLSEDSEENDLTQKANNSLSYSTVKRKSGRNVIDNGSAKITTGTTIQANISAIKYRNENEILEREEMRTLSGHTALAESPQSQTLGKDVISKTEGAQLNEDVRFQSVQRQNSTNLLLQGPELLRLNNELGLSLSANDQLVSLAPPAMDLSLGGGLLKSTIVEQRAEFVDSQKVISDLQEQNAKLVEEKTKLSVQLGVQTKINTEIKRLLVASVGEDVGERLEDLVNRNVQQTVELNHWKKMCEEYSEESDRLEIECDVWRTKFLASRMMSDELSSWKATLYTRFRQAQSALQRLLEERGQLQQYLTHTKRLVQSLYSMFKSTSGIHQSPFTSSQTSNDQSILEMAAANKSLAEQTLSLAHDVLPAFSLAETSLMLTHKSQETGTQQQVEPTSAEKLAFQVLSSDVNLQAEEQQLKGVMKRMAQQYMGHDYQSRFSTRNFRVTYDCCDRCRGPLHVV
>45264_0:003696_{"pub_og_id":"2879260at2759","og_name":"basic_leucine_zipper_nuclear_factor_1_","level_taxid":2759,"organism_taxid":"45264_0","organism_name":"Acropora_millepora","pub_gene_id":"LOC114954296","description":"golgin-45-like_isoform_X1"}
MAKLSEPIPLEMERLSVPKQNKDIDHFQVDYSKLPRSSGDGMEFAASSSSDGNISDSSSDSEVLLRKNNSVDGTTVRQKHNGQHTIIHTSMETRTSSQPESKRGVHNSTLTRDLQVQQGTKKLCVDGMQTKSGQRSNQVVQQNTTNPLLQGSDFLNNLGRLSMPVEKQLVTIALPSSDLNLKGHFAQKSIVVEHKPEFVDSQKVINELEGQNSKLVQEKTKLSLQLGVQTKVNAEIKRLLVASVGEDIGNKVEDLVNRNVQQTVELNHWKKMCEEYSEESDRLEIECDVWRTKFLASRMMSDELSSWKTALYTRFRQAQTALQKLLDERAHLLQFLVRTKRTIQSLQSVLRKASGRIQDFGSGSSNSNEQSIVEMASVNSSLVEETLKLAGSVLPAFSFSEMSFMVNHQSGENLAELKMQPTSAEKLAFEVLSSDVNLQTEQQMQDVMKRMSKQYIGHGYQSRFSTKNFRVTYDCCNRCSGPLYVV
>48498_0:0023c9_{"pub_og_id":"2879260at2759","og_name":"basic_leucine_zipper_nuclear_factor_1_","level_taxid":2759,"organism_taxid":"48498_0","organism_name":"Orbicella_faveolata","pub_gene_id":"LOC110049215","description":"golgin-45-like"}
MAKLFEPHPLEMERSLLHRREKDAEHGLVDYSKLPRSSGDGMEFSSSNSSDGSSSEGSEESDSSQRINKLLSTTGERQTLLNHATNASTGLRTNAHSKIFNANHSSIHTQVQKQQGKEITSVYPRLIQASQLQEDSVTATTRTQREQLNNDGHTKPTSIQRRNSTNLLLQGTELPLLNSQLGLSLSANDQLVSLAPPAVNLGFGDGLSKSTVVEQMAEFIDSQKVISDLEEHNSKLVEEKTKLSVQLGVQTKVNAEIKRLLVASVGEDIGNRLEDLVNRNVQQTVELNHWKKMCEEYSEESDRLEIECDVWRTKFLASRMMSDELSSWKVTLYTKFRQAQSALQRLLDERSQLQQYLTQTKRLIQSVYSMLKSTSGKYQDSSQSTVHTKGLNEQSILEMASINSSLAKETLDLAQNVLPAFSLAETSLLLTHESQETLEQLQMEPTSAEKLALQVLSSDVDLQAEEQQLRGVMKRMSQQYMGHDYQSRFSTRNFRVTYDCCDRCTGTLHVV
>7739_0:002451_{"pub_og_id":"2879260at2759","og_name":"basic_leucine_zipper_nuclear_factor_1_","level_taxid":2759,"organism_taxid":"7739_0","organism_name":"Branchiostoma_floridae","pub_gene_id":"118418395","description":"golgin-45-like"}
MDSAPFAFVKPQAHSSKNNKKPRAHGGGKDSTLNAMRRSQLSRTRSETRILGQVQGFQKPKLNDFPLSSAKITQFKAMEERGSGAAQQGTLSAQQKAKPPQASADHHFQIEPHLNHRASSYHDFSYSTPSQDTHDLQMRIRPMPNSMFSTQHSTVVSVPDDFNNPPIDFTIARSAMPSVPLNTAIAIPTVQSSSIGVQCTDNEEPLPSEMSGNLASEMNRSTSEVELGIQSEVNKELKKLLVASVGSDLQYQFERMAREKAQLSVDYDNVVQQHADLSEEVERLSIQCDVWRSKFLGSRTQVSQLIDLRNAIYQQFGKAQEAIDDMMQERVPIRKEMVETYRLLDQLVKALRWGKPQPLQQAANPRNMKELVQANHRLVSAVSAQLLGNIKPMNSANQETVESGIGLTNAEAAAAQVLNMSFDLQLPSPETTPVGKMSGRFHPQHKYEEVTVNCCNRCKGEIKVV
>7741_0:002cc1_{"pub_og_id":"2879260at2759","og_name":"basic_leucine_zipper_nuclear_factor_1_","level_taxid":2759,"organism_taxid":"7741_0","organism_name":"Branchiostoma_belcheri","pub_gene_id":"LOC109473337","description":"LOC109473337"}
MESAPFAFVKPQAHSSQSKKTTRTHGGGGKDSTLNAMRRSQLSRTRSETRIFGQVQGFQKPKLNDVPLSSAKITQFKAMEERGSSDLQYQFERMAREKAQLSVDHDNLVQQYADLSEEVERLSIQCDVWRSKFLGSRTQVSQLIDLRNAIYQQFGKAQAAIDNVMKERAPIRKEMVETYRLLDQLVKALRWGKPQPLQQAANPRNMKELVQANHRLVSAVSAQLLGNIKPMNSANQETVESGIGLTNAEAAATQVLNMNFDLQLLSPESAAPVGKMSGRFHPQHKYEEITVNCCNKCKGEIKVV
>7725_0:000ed7_{"pub_og_id":"2879260at2759","og_name":"basic_leucine_zipper_nuclear_factor_1_","level_taxid":2759,"organism_taxid":"7725_0","organism_name":"Styela_clava","pub_gene_id":"120326894","description":"golgin-45-like"}
MANVLLQSPSQLNMVRTAISCPTTPREVGDGMEMDKSEKQENMLPKYITPLSKTSSGYSTPVLLPSDKITLSAKSQVQRSISQRSIIDQEEEFLHRDSLPSPVPSDALSPNIEKFLIEEKAALKDHLEIQVQVNQELKRLLVASIGEDMGFHYERIATEKAQLEMENENLKKKLAAQEEEAERLNISCDVWRSKFLASRVQCDETQENLIRLQRRHRELETAVRGLLREHRMRSEHLEEIHETLKQLHGALQWGKKENQTKSKKKDSEIPVDEDCLKLSNLISSQLLGSSRPITSRTTGYKKFLSSWKRIGSTGTGPHTAQPEYEVKPTLAEKYILQLLRENGPTVTPSVPKNLDYYPSPVNRRSSGTVTGRFHPHTKYDNITLACCSKCKGEIHVI
>37621_0:0002b3_{"pub_og_id":"2879260at2759","og_name":"basic_leucine_zipper_nuclear_factor_1_","level_taxid":2759,"organism_taxid":"37621_0","organism_name":"Priapulus_caudatus","pub_gene_id":"LOC106810966","description":"golgin-45-like"}
MSSSMLKPKSHRSRSSNTKPMKYVPWEPCKGAVGRLPVNGLCKVNRSSSRTKHSDSRVDDMKQKLFEMKDISPYSCIHIDRRLLEGGSVDGVLPTDNYTMESRSTDVTDSVQQCWPVSQQNGPLKDVLPISGSDRSYEKIMSSTSIHTVMPGSTAVDIYSSHGFTLGGEELELKHRHHLSDMEKKVLFDEKDALATQLHIQIQVNAELKKLLVASLGEDLNERVDCLIQSNARLATEVSSHSHRIRGLYEQLEKLSIQGDVWRSKFQASRLMLNDISYLKGVLCQKYQHSQDVLRELLTEHQEMRLHLIQTYKYLKEVEEAFNPSITSYGQQEPLVPINTMQLITANQKLSDSIKFKLLGNAQLSCRLPANGTDCEAAATPGENRAMQVLANQMQLSPYHVGSLAGSLGGYHPGNPCHEVTAFDRCAHCRGEIYIV
>6334_0:000c9d_{"pub_og_id":"2879260at2759","og_name":"basic_leucine_zipper_nuclear_factor_1_","level_taxid":2759,"organism_taxid":"6334_0","organism_name":"Trichinella_spiralis","pub_gene_id":"Tsp_03265","description":"golgin-45"}
MMKKENALYQVYNAPPDVETYNSRVPYLVDAVIHRSSSRWKIGKSDCAKNSNVILSSSLNNNKSDIQAICSEEKIDSPEKFDNSSSLSDLKLNENNSSENISNLHDDFKNLEEEYKKLLHKYELCEKQLQYQTKVNDELKNLLVASVGNEFHTKVGLLMEEKVRLVENVSQYFDQLKKEREIQEKLAAQRDVWRSKFLSSCILQDLNAKKNPEWSLVRNTKSLTMDDLLSDCRTLADALHTRLIDRPIIRNNDTSYLYIETEHEQQAKEILSCDIKATVGDENSDCLDALASIAERQGEMCFSTLSTSDALIRCCKRCKGVVQYL
>7719_0:0013c2_{"pub_og_id":"2879260at2759","og_name":"basic_leucine_zipper_nuclear_factor_1_","level_taxid":2759,"organism_taxid":"7719_0","organism_name":"Ciona_intestinalis","pub_gene_id":"LOC100186591","description":"LOC100186591"}
MATISASPILSLKPPHLQIDRDPSWKNTPREVGDGMESDVSLSTLAPPTITTTTPNLTKTPEKQTFETSEIYSVSQSPCSSPRCVHREVTRTLPDVSAGPVSKLNFSFKEPDIQIQRKTSEKFLIEEKSALKDHLQIQIQVNQELKRLLVASVGDELGYHYERLATEKAQLQIELDQMTEIAQKKSEEIERLEISCDVWRSKFLASRMQSDDANAWRRHHERYERELGNAVRGLLREHWERTEHLNELHRTLTNLNNSLTTDNDECYTVNIEGSSSVGENCRSLANCLSDKLIGTSNVPLPRKPAVSVHCDIPAATPAEKYVLQLLNENQHTLSNVRHRPDMFVPSCEQRKSGTIDRFHSQTQHENITLNCCVNCKGEIHVI
>225164_0:001acf_{"pub_og_id":"2879260at2759","og_name":"basic_leucine_zipper_nuclear_factor_1_","level_taxid":2759,"organism_taxid":"225164_0","organism_name":"Lottia_gigantea","pub_gene_id":"LOTGIDRAFT_158759","description":"V4A4G0_LOTGI"}
MEKQIKKEDKSKSKGETVLLRYPMPKYSFQGRKLEKTDVEKREEGKNPIQQKSQTENNQKSLTENQQKSLTKKQLSHKNLTEKNQNTTDQKVISSNRTHPIESPIKTTSHSNQYSFNVQKPSHSVAPKPKENNPSLPVSNNIPGALSKPINIVTPATSKSAISLPVNNEACISPNLSHQQPRNKDKEIRLETEVESLKSQLEVQLQVNSELKRLLLASMGEELKDDVEKLARDKAQLSLELGDHVRKMTEDYEHLDKISIQADMWRSKFLASRVMIDELANAKAFYSLQYQESQDVLQQLLNERHEIRTSLLEGYNEIWPGKVNICDLFYLMN
>7604_0:002912_{"pub_og_id":"2879260at2759","og_name":"basic_leucine_zipper_nuclear_factor_1_","level_taxid":2759,"organism_taxid":"7604_0","organism_name":"Asterias_rubens","pub_gene_id":"LOC117298776","description":"golgin-45-like"}
MDQRYFENIVFTHGQSINRDATSPVTPRPDGDGKENTTSTNEPPGTRSATHRFQQPAFFDSNNRNSTDLALQERKHQLDVTAAPSSQHKVTFDNGGQDVYSQLEAVRKEKHKLEKKLSGLARELRTVTDEKMEMGVEMAVQNQVNRDLKKLLVASMGSDLQAQLENLSSERAQLAQDLENTIKTLATERETLERVNIQCDVWRSKFLGSRLQVDEAVTSRTRLDMALQEACFALKKTVEERDEIRTHMMQTQRLLHYLSNALQRTHSLSEDTKTSSNVLTLALLNEQMASMISKHLLGDVGHSQQKSTSQFEFVEWTSAEMLAKEILLNRQPSLKLEQLKALPSSAMSLSADSLPKTNIAQRFHPHTTYENLTVNCCKYCKGDIKLV
>6850_0:0022f4_{"pub_og_id":"2879260at2759","og_name":"basic_leucine_zipper_nuclear_factor_1_","level_taxid":2759,"organism_taxid":"6850_0","organism_name":"Limulus_polyphemus","pub_gene_id":"LOC106463365","description":"golgin-45-like_isoform_X1"}
MSVINENPKYTSAGLIRQNLSRKTGSTENITTGTSIKKVKMPSPGRSAGDGMEAKSSQPEQLKSTISITGGEIKPSHMGSLSVKQLQSSQIKSLPSSVSKLETKIQSPHVVNVTPKLQTTDIAISVKHKEPKFVPYEPYKAAVRPIIPEAGTKQKKYNLLKPKAEKHLSLCGGLTETPIPFPLTSTIGSVTPDNVDNGQSSPIIKVLREVATDDVIDNNDSENNESHQWEEDKKIMEAEIRQLKDEKDELEKQFKAQTQVNAELKKLLVASVGEDMESRVHFLSEDKAKLAQDIAFYSQQLLEDNEELERLSIQCDVWRSKFLASSLMVDELAQWKAHLSRHFEETKDAIHLLLAERQQARQDMMQTYRTLSLLRETFEPVAIQHQKGKVQSATLLKLASGNRGLAQAVYSRLLGSSTNRVEREVEWDAVELYTAAEEFAQKVLFPKNSTSILDTQSKDGNLSFDGRNALSLRIGSKLCRVHSCTGHEQSVVNCCRHCSGEVKLL
>51031_0:00249e_{"pub_og_id":"2879260at2759","og_name":"basic_leucine_zipper_nuclear_factor_1_","level_taxid":2759,"organism_taxid":"51031_0","organism_name":"Necator_americanus","pub_gene_id":"NECAME_10697","description":"W2T7E2_NECAM"}
MALKKQLDEVKSELELERKLNVELKQLMVATISDELQGQVQALTEDKIRLAHRVQEFSEKLVSENELVDQLRIDRDVWKCKFLAQSIRTDELTYRSEVLVGMLRDAQRIVRSVCDTNAVTNADTRYFATLDLQSLVSRSPCEERIRRKGPNYENVTISCCRNCCGREIQLL
>46514_0:001181_{"pub_og_id":"2879260at2759","og_name":"basic_leucine_zipper_nuclear_factor_1_","level_taxid":2759,"organism_taxid":"46514_0","organism_name":"Patiria_miniata","pub_gene_id":"119723703","description":"golgin-45-like"}
MDQRNLDNIIFSHGQSINRDGTSPAFPRLEGDGKENATSSSEPAGIATATPRLTRPAFFDGKNRNSTDVALVERNRQRDVRPQSPSPLGGTSVFANGRQDVCAKLEEAIKENEKLKEQLSKLEVEMRGLKDEKAEMVSEAAVQNQVNKDLKKLLVASMGADLQAQLEHLSTERAQLGQDLENTIATLAEERETLERVNIQCDVWRSKFLGSRLQVDEAVSSRTRLDMVLQEACFALRKILEERDEIRSHMMHTQRLLHYLSNALQRSHSLSEEAKTSSNVLTLALLNEQVSSMISKHLLGDVGHSQPKTTSQFDFVEWTSAEMLAKDILLNREPALKLERMHTLPSSASTTYIPPSSPSLPAASGPVAKTNVAQRFHPQTKYENLTINCCKYCTGDIKLV
>7757_0:003c82_{"pub_og_id":"2879260at2759","og_name":"basic_leucine_zipper_nuclear_factor_1_","level_taxid":2759,"organism_taxid":"7757_0","organism_name":"Petromyzon_marinus","pub_gene_id":"BLZF1","description":"golgin-45"}
MATTLTRDGTGWPQAVSRGPADGMEVTADGAGGGDPAKRPAGSSSSPPLPVRSVQPAPRSSWQHRPPAKPAPQHHHLPHQPRPLSPAAAAAATPLPHRPQQQQQQQPVPVLAGGQVELTVVQIQVPKEAILHHSARSLPALELGVKPDSLEAGGSAAAAAAAAAVTAALRQEVKELKVEVKRLEESERRLMDDKESVVSQLRSQTEVNRELKKLLVASVGDDLQFHFERAVRERGRLQAEAQELSRSLASASEQLERIGIQCDVWRSKFLASRVMSEEVAGARVHALRLFREAQSAVHDLFSERTQLCVDLQDTHRLLEELVLALQWGRQPTYSLGTRRAHNSLELAEACTTLASLLTQRLLGGGSGSVKSSPPPAAAGGGGAAGGAGGGGGAAGGGGAAGGGGAGGGGAAVAAQPPAQLCSTAAERMAQQVLRMTEVRMTDPMLVDDAAGGAAGRLLTSKPSPGRFHPYTRYEHITFTCCSRCTGDIVVV
>133434_0:002051_{"pub_og_id":"2879260at2759","og_name":"basic_leucine_zipper_nuclear_factor_1_","level_taxid":2759,"organism_taxid":"133434_0","organism_name":"Acanthaster_planci","pub_gene_id":"LOC110980937","description":"golgin-45-like"}
MDQRNLDNIIFTHGQSINRDGTLPAFPRLEGDGKENAFSSSEPAGIPTAMPRLARPAFFDGKSRNSTDVALAERNRQRDIGPQSPGPLGSGCSVFGSGQRDVCAQLEEAIKEKEKLKKQLSRVETEVRELREDQTAMVSEAAVQNQVNKDLKKLLVASMGADLQAQLEHLSTERAQLAQDLENTIATLAEERETLERVNIQCDVWRSKFLGSRLQVDEAVSSRTRLNMVLQEACFALGKILEERDEIRTHMMQTQRLLHYLSNALQRTHSLSEDIKPSSNVLTLALLNEQVATIVSKHLLGDVGHSQDKTASQFDFVEWTSAEMLAKDILLNRQPALKLEQLHTFPSSASTTLMPPSSSSPPSATAAAATGLVTKTNMAHRFHPQTKYENLTINCCKYCTGDIKLV
>1529436_0:004548_{"pub_og_id":"2879260at2759","og_name":"basic_leucine_zipper_nuclear_factor_1_","level_taxid":2759,"organism_taxid":"1529436_0","organism_name":"Anneissia_japonica","pub_gene_id":"LOC117121177","description":"golgin-45-like"}
MASNTQILPLTMITDVKSISIDRGLKPKIQTMRSEADGMENILTPNQSETQTNIRASPRRHQFMNTQLRNSTEEAYKERLRQKILESSPDRRVLQKSMNSPFVRTHDSAVVDMTFIDASSITDQRVEELQTEVQSLKDLLEKERAAAKEQREDFETELAQQSQVNKELKKLLVASVGSDLQQQLENQTRDKTQLAQDLENTISILAKERENFERVSIQCDVWRSKFLGSRVQVDELVSLRTNLNMILQESTYTLQKLMDERSEMRTHMMRTNRFLQYLSVALQRSQTLSHTNIVPSSNVITLALHNEQLANSVSTHLLGNLAQEKGATRKDNVFVEWTHAEMLAKDILLNKTNSVKNATMPSHGSKTPNHSSQLSTGGGTPMQKMIDRYHPLTKYDNLTLNCCINCTGEIKVL
>1735272_0:0000b7_{"pub_og_id":"2879260at2759","og_name":"basic_leucine_zipper_nuclear_factor_1_","level_taxid":2759,"organism_taxid":"1735272_0","organism_name":"Gigantopelta_aegis","pub_gene_id":"121366702","description":"golgin-45-like"}
MQNKEVPGGQETVLLRYPLPKYDFQGRKLAKTPAEMTDKCRTNLIQETGLTTEVSKKHDSDHGLKNEKDAKNMKEKEIRTQNISVCSSVNNVQPISSSSSQTVQPQSNISSAVMGHRTEILSSNTSQSCTVSIDTQPVCVSCRSTKEKDNSSGFSEHRTIQVSSSSSRYEPAKSSGPGGSPSSQWQTQQAFLLNSNQESKLREENESLKSQLTVQLKVNSELKKLLIASVGEELETRVERLVRDKAELSEEVGGFTKKVTEDYENLDKISIQADMWRSKFLASRVMVEELASGRAFYAMQYQESQDALQQLLTERHEVRAHLLECYRVLQQVKGAFDPLNTHRSSHLPSTNVIDLSKQAHQLAEAIRFRLLPGQLNLQTVIDIDSDSEMTHAERFAQDLVSRPINPDAVPCSASSSFKLFGPECSRIDRFHPEVNFENLTFNCCAQCKGEINVV
>7574_0:005b4c_{"pub_og_id":"2879260at2759","og_name":"basic_leucine_zipper_nuclear_factor_1_","level_taxid":2759,"organism_taxid":"7574_0","organism_name":"Lingula_anatina","pub_gene_id":"LOC106154445","description":"LOC106154445"}
MATKGMQIIKANTSIVRDQVVKGLPSDTGAGPKRVTFDESQVPRIPHEPTKAAVGHIQRGTSGQLMTKGTVSSSGGTEMKQGKKGDHSNTKRPHQYNLAQTPTSLGRFQRESHGGARQKTDLSKPSPLFYIADNGDASDCSSVSDSPDHIGAKQQKTKVKYQTSLTGGASAQMKSDSTSSITGLKLRPINIVDPMHSKPTEDTHGKTGASQSLPDMSPEHIQLGIPMGFKLGGALDMSDPGGDCVGPFSPNTIKTQLRSLLEEKTVLRSELDKQVEVNLELKKLLVASLGDDLQYRMERMARDKASLALQVGDYSKKVTQDTETLESLSIQADMWRSKYMASRVMVEELAEWKAHLFLQYRESQAAVLKLLEERQVLKIKLMDTYKNLKTLQDGFDPKNAHQTPTHHAFSLMTVVKTIQQLAYNVKYRLLGPLPDDTSAETASIQDLTEAEEFANKVLSNTTIPQDEEGLQNLCAPPVYSAPRSQVIGRFHPSTRFEQLTFCSCKHCSGEIQVV
>7868_0:001343_{"pub_og_id":"2879260at2759","og_name":"basic_leucine_zipper_nuclear_factor_1_","level_taxid":2759,"organism_taxid":"7868_0","organism_name":"Callorhinchus_milii","pub_gene_id":"blzf1","description":"blzf1"}
MKTENYNFNSFFGKIAPFVKMEDKVQTVHPVRRPGDGMETEKNAKSMEKTKGINNKSHYSPQIHVVSNSSQIVTKPGVLQLGKIQAGQAVEVEAIRILVPKAAIIHDVPAKSTTDFAASHKGEALSHLESTNDLKRELTELKASFEKLQNSERKLLQDKEGLANQIRVQTEVNRELKKLLIASVGNDLQYQFERMAREKNQLILENETLSRNLAQLSEQFERMTIQCDVWRSKFLASRVMADELTNARTSLQRHNREAQSAIHDLLSEREQFRQEMVASHGLLEKLLVSLQWGRQQTYYPNAQANTTAELASANHKLAEAVNSHLLGKVDSTNARQMNQAVEFSNTPAEKMAEKVLKMLDPTTFSTGTVDLSFCETSPTSFLSNKKSIGRFHPYTRYENITFNCCNQCNGELIVL
>7209_0:00081c_{"pub_og_id":"2879260at2759","og_name":"basic_leucine_zipper_nuclear_factor_1_","level_taxid":2759,"organism_taxid":"7209_0","organism_name":"Loa_loa","pub_gene_id":"LOAG_03254","description":"A0A1S0U6T2_LOALO"}
MEGKVQIKRRNLPGIVPWEPYKAATSAYVKGSHPGVLPPLIKYQFVKLNPMVSENKVTEGHFSESVNSAEMKICNLSRVRPVGDGKESSPFGGNVEVGREEKLERQLTVELKRILVATMGDDLTCHVKSLSEDKVRLAHMMAKFEAQISHDHDRAEDLAILADMWRCKFLAMSIRADEMRNQRCRLLSHCKHLQTLLNKFLVTNEEQIRKKPIPSVLEALMNEARAALKTDLSIFFERSPCDEKIYKPVSHTSNITITCCKHCVGKEIKLI
>6412_0:00330f_{"pub_og_id":"2879260at2759","og_name":"basic_leucine_zipper_nuclear_factor_1_","level_taxid":2759,"organism_taxid":"6412_0","organism_name":"Helobdella_robusta","pub_gene_id":"20205655","description":"20205655"}
MTSTNQKETQKVIVYPSRRITNEDDQQHQHLSNFFDSKTSAVGSNSPLYDEKEGLKEQLDNQLKINADLKKLLVASIGDDLHNKVEALVRKGHFVFAHVFSPNNNNNNTHTTPSSLKCFVNLMCSVKFRTNKTKVQLTSEVNAYTNKLLEDYESIDKLSILVDMWYSKFQASRLLINQLTSDRDTLLNLYLQSKNAIQYTIDERQYLYKVLSDTNKMLLDLLKMRNDDTNAMSTLELVEYNKVLVEKLNPNQPDTSSTTESTKYTCAERLANEVIDGKISIMSQENHRPLPRFHPKTKYYGVTFNCCKNCKGNVLIV
>6573_0:0005a9_{"pub_og_id":"2879260at2759","og_name":"basic_leucine_zipper_nuclear_factor_1_","level_taxid":2759,"organism_taxid":"6573_0","organism_name":"Mizuhopecten_yessoensis","pub_gene_id":"LOC110460059","description":"A0A210R396_MIZYE"}
MASTYTLPTGDKLLPKPRVQIESSTTSNTNPPLRTKRVVRTPSQTSLDSKGTVLLRQAMPKYSFQTKKPTAVVVSTPSLPNPELVNQSKEKVEPTSTAAPNSRPVSKVDPLPGAAVTAGPTSIQTASNVNRNMPLMTKFPSLECLPFPDPLGSQIVSLQNQNGELQDENERLKKEMENMKRQLDVQFQVNSELKKLLVASVGDDLQFRVENLARDRAQLSTEIGTFAKRRTEDYEHIDKVSIQADMWRSKFLASRVMIDELASSKAYLSIVCQESQSALQQMLTERHEIRSNLMETYKILQQVRSAFDPLNSQKSMGVASTNSLDLARVNQRLTEAIRYRLLPSHVALDSVVNIDQWTDSLTLAESRANELLSKKIDPEDVQKQMSIALRDPSINVIDRFHPFTRFDNLTLNCCVQCQGEMFAI
>6579_0:004a0e_{"pub_og_id":"2879260at2759","og_name":"basic_leucine_zipper_nuclear_factor_1_","level_taxid":2759,"organism_taxid":"6579_0","organism_name":"Pecten_maximus","pub_gene_id":"LOC117342276","description":"golgin-45-like"}
MDSAMPFPDTILPKPLVKIETSSAVHVPSQPTKRVSRTQSLTSLNNKGTVLQRQAMPKYSFQSKKPMTAVVSTASVTGPLDQSKTVSASVSKPIIKVDPFPGTGAPDIKQTNFGLNLKSTELKKVSSLECLPFPDTIGNQIASLQNENAELKDENARLKKEMENMKRQLDVQFQVNSELKKLLVASVGDDLQFRVENLARDRAQLSTEIGTFAKRRTEDFEHIDKVSIQADMWRSKFLASRVMIDELASSKAYLSMLCQESQSSIQQMLNERHEIRTNLMETYKTLQQVRSAFDPLNSQKSMCVASNNSLDLARANQRLSEAIRYRLLPSHIALDSVVNIDHWTDRLTLAESRANEFLSKKIDPDDIQNHIANALRDPCINVIDRFHPFTRFDNLTLNCCVKCQGEMFAV
>6185_0:001cc6_{"pub_og_id":"2879260at2759","og_name":"basic_leucine_zipper_nuclear_factor_1_","level_taxid":2759,"organism_taxid":"6185_0","organism_name":"Schistosoma_haematobium","pub_gene_id":"MS3_0019928","description":"A0A6A5D9A3_SCHHA"}
IQPFQFNSTSFPFRVTKRKAEQYSKKNEMITKQCTLPSKANKPAEWIACNKVVVRDQVRWQSITPFKPFVYHPKTLKPIVYAYPTLPAKSNSSAHLSCSPTMKVDKEAQTDNNHTIIFNIEDIIRAQRNLASTNQNSPHLSSDGTDDSKESLQKALELQQKINADLKNLLVSAMSGNLNVAQQLIDLISSNAYLCGQSEGLAHQKSVLQEAANTAEIVADVWQTKCIASRAVAGEAAKRATMSVHQAHLARHALAHLLGERAQIRRYLSQAIPLLSDYCNKHDIKLNKPNNQTCSTLSLTSLCFDLALAISPNTSIQPIQCSSDTVGEELAQYVLTRVNNKNILKYDRMFPTTSTAFGASTTALSTIPPLEITETDDLLLKTLELFQSTGKRKHNPELFSCSKCVGDVLVI
>7668_0:0018b9_{"pub_og_id":"2879260at2759","og_name":"basic_leucine_zipper_nuclear_factor_1_","level_taxid":2759,"organism_taxid":"7668_0","organism_name":"Strongylocentrotus_purpuratus","pub_gene_id":"LOC100888070","description":"golgin-45"}
MTLLETRIVPTGEGLLQELYTEQQEQLKAAETGMAGIQKERDAFEVKCMELEAELTAQIQVNKELKKLLVASMGADLQTQLENLAHDRAQLAQEIENTMATLLKERETLERVNIQCDVWRSKFLGSRLQVDELITSRTHLDMLQQESFSALQKLLDERAEIRRHMMKTERLLQYLSSALQRNQSINEESSIKPISNVMTLALLNEQLSSTISSVLLGDVGGHHQGSTAGGPKGFEFVDWTEAEMLAKDIVLNKQPSIKLEQISQQAILQGPVPKVNMTHRYHPHTCYENITINCCDRCTGDIKVV
>36100_0:0053a7_{"pub_og_id":"2879260at2759","og_name":"basic_leucine_zipper_nuclear_factor_1_","level_taxid":2759,"organism_taxid":"36100_0","organism_name":"Haliotis_rubra","pub_gene_id":"124253438","description":"golgin-45-like"}
MQAAQKKKSPQETVLLRHPRPKYDFQGKKLAKKTNKQITSKPEPDQITSQAPPTQTIVAKPRELSDNQQQVQHFAEHDFKTKSAGIVRPVPAVSAPAVQTTVQTIQLPQKPIQVIAPVTGGTPLSRESRFTVPSPSSTILQLEQELGVVRPSKDEYDRLKQENEQLKQDLDVQHKVNTELKKLLIASVGEDLERRVERLARDKAELSMEVGGYTRKVTEDYENLDKVSIQADMWRTKFLASRVMIDELASARAFYSLQYQESQDALQQLLTERHELRANLLETMKCLQQVKGAFDPLNAHKSTNLLSTNVIDLARMSQQLSEAIRYRLLPGKLNIQTIINIEDQLDNSMTHAESFANQLVARQTKLDPVHKSVSGNLFGPGSRVERFHPDARYDNLTVNCCAHCKGEISVL
>7654_0:004d34_{"pub_og_id":"2879260at2759","og_name":"basic_leucine_zipper_nuclear_factor_1_","level_taxid":2759,"organism_taxid":"7654_0","organism_name":"Lytechinus_variegatus","pub_gene_id":"121429920","description":"golgin-45-like"}
MASRVKQHLFTVQPQYIQRDDNRFTSSSPRPEAEGKEMDLGAGTVEGARPEGYRRPGAKPAFFDGKNRNSTDLAFRQRQNQKDVQFESSPRKENKSPVNVPSGEGLLRELYSEQREQLKKAESEKAETQKERDAFEMKCMELEAELTAQIQVNKELKKLLVASMGADLHSQLETLARDRAQLAQEIENTMATLLKERETLERVNIQCDVWRSKFLGSRLQVDELITSRTHLDMLQQESFNAIQRLLDERAEIRRHMMKTNRLLQYLSSALQRNQSIDKDSCKTLSNVMTLALVNEQLSSTISKVLLGDVKGHQQGSGGLKGFEFVDWTEAELLAKDIVLNKQPSIKLEQISQQAILEGPVPKVNMTHRYHPHTRYENITINCCERCKGDIKVV
>6454_0:0053b9_{"pub_og_id":"2879260at2759","og_name":"basic_leucine_zipper_nuclear_factor_1_","level_taxid":2759,"organism_taxid":"6454_0","organism_name":"Haliotis_rufescens","pub_gene_id":"124117422","description":"golgin-45-like"}
MQAAQKKTSPQETVLLRHAKPKYDFQGKKLNKKTSKPQTSKPESNQVSSLPPPTQTIETQPNVSSNNQQQVQYFAEHDFKTKTAGVVRPVSVVSAATQLPAVQSTGQTIQLPQKPIQVITPVQGCTPQPRESHVPVPNPSATILQLEQELGLVRPSKDEHERLRQENKHLKQDLDVQHKVNTELKKLLIASVGEDLERRVERLARDKAELSMEVGGYTRKVTEDYENLDKVSIQADMWRTKFLASRVMIDELASARAFYSLQYQESQDALQQLLTERHELRANLLEAMKCLQQVKGAFDPLNAHKSTSLPSTNVIDLARMSQQLSEAIRYRLLPGKLSIQTTINIEDQLENSMTHAESFAHQLVARQTKLDPVQKSVSGHLFGPGPGTGSRVQRFHPDARYDNLTVNCCAHCKGDISVL
>6279_0:0009a6_{"pub_og_id":"2879260at2759","og_name":"basic_leucine_zipper_nuclear_factor_1_","level_taxid":2759,"organism_taxid":"6279_0","organism_name":"Brugia_malayi","pub_gene_id":"Bm1_45120;Bm5360","description":"Bm5360"}
MVEKVHIKKRNMPGIVPWEPYKAAISAHTKGSHPGVLPPLIKYQFVKTDFTASKNKPELKATEGHFPENVGLGEMEISDLSRVRPLGDGKESSSLGGNIEVGKEKNANNAEEFKRLKRDLELERQLTDELKRILVATMGDDLTCHVKSLSEDKVRLAHMMMKFEAQISHDHDRAENLAILADMWRCKFLAMSIRADEMLIQRYSLISYCRQLQILLNRFLDTNQDQIRRKSISPVLETLINEARAMLKTDLSTFFERSPCDEKIYKPVPHTSNITITCCKYCIGKEIKLI
>29159_0:002564_{"pub_og_id":"2879260at2759","og_name":"basic_leucine_zipper_nuclear_factor_1_","level_taxid":2759,"organism_taxid":"29159_0","organism_name":"Crassostrea_gigas","pub_gene_id":"LOC117690311","description":"golgin-45-like"}
MAEPSVRPKTIIANPQVIRETSSEAHNKRKDGRKSKAALEDKGTVLVRQPLPKYSFQTQTRKPSVETKYTQPVANVEPYPRGSSSENGGKIVSKVSPLKAGDTETGRQSVGVKEAAAVRKTPELVVQADSKESTGITNGGSESEEIRRLKEENAALKNQLDTQITSLTKQLDVQHQVNTELKKLLVASVGDDLHFTMEHLVRDKAQLSKELGHFSKKHSEDYEHLDKISIQADMWRSKFLASRLMIDELAADKAYLAMNCQESHNALQQMLNERHELRRNLFETYKSLEQIRSAFDPLTSQRTTKPPSTNALDLARMNQRLTENIRYRLLPHDTVIQIEAGPAWEDNLTLAESYAHQLLSRETEKETNQMTLTSAMANRYHPYANFDNLTFNCCEKCKGELTAV
>29159_0:0079b1_{"pub_og_id":"2879260at2759","og_name":"basic_leucine_zipper_nuclear_factor_1_","level_taxid":2759,"organism_taxid":"29159_0","organism_name":"Crassostrea_gigas","pub_gene_id":"LOC105341889","description":"golgin-45-like"}
MAEPSVRPKTIIANPQVIRETSSEAHNKRKDGRKSKAALEDKGTVLVRQPLPKYSFQTQTRKPSVETKYTQPVANVEPYPRGSPSENGGKIVSKVSPLKAGDTETSRQSVGVKEAAAVRMTPELVVQADSKDSTGITSGGSESEEIRRLREENAALKNQLDTQITSLTKQLDVQHQVNTELKKLLVASVGDDLHFTMEHLVRDKAQLSKELGHFSKKHSEDYEHLDKISIQADMWRSKFLASRLMIDELAADKAYLAMNCQESHNALQQMLNERHELRRNLFETYKSLEQIRSAFDPLTSQRTTKPPSTNALDLARMNQRLTENIRYRLLPHDSVIQIEAGPAWEDNLTLAESYAHQLLSRETEKETNQMTLTSAMANRYHPYANFDNLTFNCCEKCKGELTAV
>6183_0:0026f4_{"pub_og_id":"2879260at2759","og_name":"basic_leucine_zipper_nuclear_factor_1_","level_taxid":2759,"organism_taxid":"6183_0","organism_name":"Schistosoma_mansoni","pub_gene_id":"Smp_097790.1","description":"G4LXC9_SCHMA"}
MSTKQCTLASKANKPAEWIACDKVVVRDQVRWQSLTSVKPFVYHPKTQKPTASVYPTPPVKPNSSTHTSFSPIRKADKEAQTDNNHTIIFNIEDIIRAQRNLASTNQNSLHLSSSDGKDDDKESLQKELELQQRINTDLKNLLVSALSGNLNVAQQLIDLMSSNAYLCGQSEGLARQKSLLQEAADTAEIVADVWQTKCIASRAVAGEAAKHATMSVHQAHLARHALAHLLGERAQIRRYLSQAIPLLSDYCNKHDIKLNKLTNQTCSTLSLASLCFDLALEISPNTSIQPMYCSSDTLGEELAQYVLTRVNNKNILKYDRMFPSTSTAFDASTTALSAIPPLETTETDDLLSKTLGLFQSTGKQKHNLELFSCSKCVGDVLVI
>400727_0:0051ca_{"pub_og_id":"2879260at2759","og_name":"basic_leucine_zipper_nuclear_factor_1_","level_taxid":2759,"organism_taxid":"400727_0","organism_name":"Pomacea_canaliculata","pub_gene_id":"LOC112555255","description":"A0A2T7NBS5_POMCA"}
MSKPQPMSDTSHTILLRHPLPKYSFKGKKLPKETQSEAIFSQSLEYTGSQSAAATGLSGNAGFLSVAASQPLGGQLSITCGNKSVAKLQALRALGTIRAVHPASMLMEQPVGEIGRTTKPTATVAARMLKKENKGEDNLMKGDRKQGVTSPSSCWLAPQTLPVQQLEVPNFITTHFLPGSPDIQRCHGSSSQDNHSQGDETAIVQAVTSHQRPAGMQLVRPLMVDVGQGCEDRLAAARILFASEVAVDSTGTIDGNYVPFPEPGLLACAAQAPTEANKLQKAQEEVEKLKSQLEVQLQVNSELKRLLVASVGEDFERRIENLARDRAELAMELGDYTKKMTEDYEHLDQIAIQADMWRSKYLASRVMVEELASARAFYSVQYQDSQQAMQQLLNERFELRADLLQAYKCLQQVKEAFDPLNAHRSIGLTSTNVLDIAKNVKQLSEAVRFRLLPSNICSTVILPLEESFESTVTKAEIFAYELLSKQANPPAMKHLLPPGLLASPRSCERFHPQARHENLTLHCCPKCKGEISVV
>6565_0:003a55_{"pub_og_id":"2879260at2759","og_name":"basic_leucine_zipper_nuclear_factor_1_","level_taxid":2759,"organism_taxid":"6565_0","organism_name":"Crassostrea_virginica","pub_gene_id":"LOC111136056","description":"golgin-45-like"}
MAEPSARAKTIIANPQLIRETSSGSISKGKEVRKSKAALEDKSTVLLRQPLPKYNFQSQTRKPSSKTETKYIQPVANVEPSPRGSSSENGGKIVYKVSPLKTGETIHTGGSKCEEKEALSLRMSPELGQTVDNSVTVKNGGTESEEINKLKMENTALKHQLDTQIASLTKQLDVQLQINTELKRLLVASVGDDLHFTMEHLVRDKAQLSKELGHFSKKLSEDYEHLDKISIQADMWRSKFLASRLMIDELAADKAYLAMNCQESHNVLQQMLNERHELRRNLHETYKCLNQIRSAFDPLTSQKTLKPPSTNALDLARMNQRLAENIRYRLLPHDAVIQMEADPVWEDNLTLAEANAHQLLSQATEKETNQMSLTSAIASRYHPYAKFDNLTFNCCEKCHGELTAI
>218467_0:002815_{"pub_og_id":"2879260at2759","og_name":"basic_leucine_zipper_nuclear_factor_1_","level_taxid":2759,"organism_taxid":"218467_0","organism_name":"Centruroides_sculpturatus","pub_gene_id":"LOC111628544","description":"golgin-45-like"}
MYSSSSERSSGDGMEDLNLSLNELKSKSQQSSLMKNEHSIKNTVPYVDIPIPIKQKEPKFIPYEPYKAAVTPIIPEQKNIRGEKHTNKKNHGEAKLTLTETHIPFPLTYPNIPIHEKLQNNGETVPLLKVLKEVKICKDDVEDREELLWKTEKNAMKEEINKLKEEKCQLQDQFKIQLQVNAELKKLLVASLGEDMQTRVQFLSEDKAKLAQDIAHYSQLLLEDHEELERLSIQCDIWRSKFLAISLMVDELASWKATLSHKYEESLNAIQWMLTEQEELHHQVSTVYNQLQQLQQTFDPSTQKKSQKIMNILQIAQAARQLSELLYVRLLGSSKAKSSMVGETGKKNLSPAEAFAQKVLTGKDLNRIHGGSENELSKDGQTPLYFSNKLYHHYPCGQNKFSNSAWCRHCSGEIKIL
>2607531_0:000aca_{"pub_og_id":"2879260at2759","og_name":"basic_leucine_zipper_nuclear_factor_1_","level_taxid":2759,"organism_taxid":"2607531_0","organism_name":"Octopus_sinensis","pub_gene_id":"115209376","description":"golgin-45_isoform_X1"}
MKGAKGQRKLVKANIADGSTIIVKHPQPKHSNQINSKSKKEPNNLRTSTAFSNPQPEQGMDLSVVPNNSHPSSSSSSSIVYTKAKRYSTEPLSDSLNSSGQLQRVLKPVNVVDPLMATSVDMTVSTNNSDGGNHSNTGAGETLSGSVIPSSISHLDLINGPKCWRDSCNEEKKYFQREIDSLRSQLDVQVQVNSELKKLLVASLGEDLQYRVEKLLRDKAQLSLEVGGYTKKVSEDYENLDRLSIQADIWRSKFMASRVLIDELAKGRGLLSSQYQESQDAIQRLLNERHELQSHLMESYKFLKQVNEAFDPLNTQNLFSLPNTSNILELVKLIQQLSEAIRFRLLPGRVSLPSSTSPLQTGSNFAAQNALTPAEAQAQEVLYKEVSQLNESTMKRIQSVRLLPPDSLWMDRYHHTIQYDNLTINCCSHCKGDIFVV
>37653_0:002417_{"pub_og_id":"2879260at2759","og_name":"basic_leucine_zipper_nuclear_factor_1_","level_taxid":2759,"organism_taxid":"37653_0","organism_name":"Octopus_bimaculoides","pub_gene_id":"LOC106875882","description":"A0A0L8GMK1_OCTBM"}
MKGAKGQRKLVKANIADGSTIIVKHPQPKHSNQINSKSKKEPNNLRTSTAFNNPQPEQGMDLSVVPNNSHPSSSSSSSIVYTKAKRYSTEPLSDSLNSSGQLQRVLKPVNVVDPLMATSVDMTVSTNNLDGGNHSNTSAGETLSGSVIPSSISHLDLINGPKCWRDSCNDEKKYFQREIDSLRSQLDVQVQVNSELKKLLVASLGEDLQYRVEKLLRDKAQLSLEVGGYTKKVSEDYENLDRLSIQADIWRSKFMASRVLIDELAKGRGLLSSQYQESQDAIQRLLNERHELQSHLMESYKFLKQVNEAFDPLNSQNLFSLPNTSNILELVKLIQQLSEAIRFRLLPGRVSLPSSTSPLQSGSNFAAQNALTPAEAQAQEVLYKEVSQLNESTMKRIQSVRLLPPDSLWMDRYHHTIQYDNLTINCCSHCKGDIFVA
>6238_0:001d7c_{"pub_og_id":"2879260at2759","og_name":"basic_leucine_zipper_nuclear_factor_1_","level_taxid":2759,"organism_taxid":"6238_0","organism_name":"Caenorhabditis_briggsae","pub_gene_id":"CBG_09088","description":"A8X7U0_CAEBR"}
MDLLDLYHAHDLSLATEESYEVHFTNNKKSEEAEDRKSSESSSPDSNGKKKKTRIVPWEPYKAAVAPNKKGDVCPEKLPELIAYAMNSKSEQNNNMVMMERKELRDERRQRKSMEPQTTSSERETELEKELETLRKELNLEQKMNSELKRLMIATLSDELQGQVEALTEDKVRLAYRVDEYMGKLMVEDEESDRLRIDRDVWKCKFLAQSIRCDELTSKNEYLLKTLVGVQEAVKTKNVTSEEIRDFVQLDLQPLFHRSPCEERVRPITAKYSNLTISCCRNCTGRDIQLL
>386614_0:00208c_{"pub_og_id":"2879260at2759","og_name":"basic_leucine_zipper_nuclear_factor_1_","level_taxid":2759,"organism_taxid":"386614_0","organism_name":"Amblyraja_radiata","pub_gene_id":"blzf1","description":"golgin-45"}
MTTDIKMETKVPIVRFIRGPGDGMETEVPAKPVENTSGKKKKGHHAARTNVTSSSSHVITKPGILQLGKIQPNQAIEVEAIRILVPKAAVIHELPAKSIMLTDPAYSNKGELSNQLENTIELKRELTELKAAFEKSQCSERKLLQDKGGLANQIRVQTEVNRELKKLLVASVGDDLQYHFERMAREKNHLILENETLSQNLSQLSEQLERMTIQCDVWRSKFLASRVMADELSHSRMSLQRNVRETQSAIQDLLNEREQFRQDMVDSHRFLEELLVSLQWGRQQTYYPSAQPFTTAELASANHKLAEAVNCHLLGKLSISNAQKTNQQIEFCNTPAEKMAEKVLKILDLTACSKGTADLPFCDTSPASFLANKKSIGRFHPYTRYENITFNCCNHCTGELTVL
>31234_0:005cc8_{"pub_og_id":"2879260at2759","og_name":"basic_leucine_zipper_nuclear_factor_1_","level_taxid":2759,"organism_taxid":"31234_0","organism_name":"Caenorhabditis_remanei","pub_gene_id":"CRE_04708","description":"E3LYU6_CAERE"}
MDLLDLYHAHDLSLATPDSYEVHFTKRKEEGEVKEEKEVLTSENSSPDSKGKQKKTRIVPWEPYKAAVAPDKKGDACPEKLPELIAYAMNSKSEQNNNILMRKELIDGRKYRKSLEPMATSEREIELEREIDLLRKELNIEQKMNSELKRLMIATLSDELQGQVEALTEDKVRLAYRVDEYMGKLMVEDEESDRLRIDRDVWKCKFLAQSIRCDELNSKNEYLLKTLVGVQHAVRTKNVTSDEVRDFVQLDLQPLFFRSPCEERVRPITAKYTNLTISCCRNCSGRDIQLL
>6239_0:00193e_{"pub_og_id":"2879260at2759","og_name":"basic_leucine_zipper_nuclear_factor_1_","level_taxid":2759,"organism_taxid":"6239_0","organism_name":"Caenorhabditis_elegans","pub_gene_id":"R12B2.2","description":"Q21954_CAEEL"}
MDLLDLYHAHDLQLASEGNFEEVHFTKRAEEDGNSSPESKGKIKKTRIVPWEPYKAAVAHDKQGSTCPENLPELIAYAMNSKSEQNNNIQLRKELRDERKDRKSMEPVTSSEREAELERELDLLRKELNIEQKMNSELKRLMIATLSDELQGQVEALTEDKVRLAHRVDEYMGKLMVEDEESDRLRIDRDVWKCKFLAQSIRCDELTSKNEYLLKTLVGIQQAVKTKNVTSDEISDFTQLDLQPLFHRSPCEERVRPITAKYTNLTIACCKNCMGRDIQLL
>55291_0:00095d_{"pub_og_id":"2879260at2759","og_name":"basic_leucine_zipper_nuclear_factor_1_","level_taxid":2759,"organism_taxid":"55291_0","organism_name":"Polypterus_senegalus","pub_gene_id":"120523665","description":"golgin-45"}
MSVTNVKALATVPLRSDGDGMEMDEPSKSPETNTDPFIRSSPVQAKLRSKSSTPQNPGVLHLGKIQKESSMEVEAIRIVVPRAAISHVVPVKGTKIVDTASNQKVESTVQQEVPDARRENVELKATIEKLQNSERRLLQDKEGLCNQLRVQTEVNRELKKLLVASVGDDLQYHFERLSREKSQLILENETLCRNFAQISEQLERMTIQCDVWRSKFLASRVMAEELTSARATLQRQTREAQGAIQDLLNERQEFSQHMLETHRLLEELLVSLQWGRQQTYYPSALPFSTGEIAVANEKLAKAINSHLLGNVGPSTATKVSQTPEICNTPAEKMAGKVLRILDPTSCIEDNTDISLSESSTSQLLSNKKSIGRFHPYTRYENITFNCCNHCSGELIVQ
>6500_0:002804_{"pub_og_id":"2879260at2759","og_name":"basic_leucine_zipper_nuclear_factor_1_","level_taxid":2759,"organism_taxid":"6500_0","organism_name":"Aplysia_californica","pub_gene_id":"LOC101856441","description":"golgin-45-like"}
MSSTPKAKTNSGAAGTVLLRQAQPKYNFQGRKLPKETPGNKNNSDSSSDAVIMSSQSLSASNSMRKGGKPVAVVGAQTNSSSEKSHEAKTQLVAASPISSVSSMPNLTPGTNSSASGYIPGSGHVAGSDSSKDSHSSLGMSSNQRTSLPVSASFSSQPDFANMQNSNSTVRQATMGTGDSLPSLEASHAQTLAVQVLQNVHSGREQLEAVERERDSLKKDLEVQLQVNAELKKLLVASVGEDLSQRVERLARDRAQLSMDIGGFSKKMSEDHENFDKVSIQADMWRSKYLASRVMVEELGNARAYYALQSHDAQDALQQMLNERHELRTNLLENYKVLQQVKNAFDPLNSQRSSSLASTNVLDLSRACQQLSEAVRFRLLPAHVAVPVGTEGDEDLWENAVTRAEQYAHVVLSRPCEPVGSIQSGSSHLLPVMGSNTQGCQINRFHPHTRHENLTFNCCTKCKGDINVL
>6526_0:002b8b_{"pub_og_id":"2879260at2759","og_name":"basic_leucine_zipper_nuclear_factor_1_","level_taxid":2759,"organism_taxid":"6526_0","organism_name":"Biomphalaria_glabrata","pub_gene_id":"106065366","description":"106065366"}
MWRSKYLASRVMIEELGNARAYYSLQCHDTQDALQQLLNERHELRTNLLEAYKVLQQVKTAFDPLNSHCSSSLRSTNVIELSRACQQLAEAMRFRLLPAHVAVPIDMDASEDIWANSVTRAEQFAHE
>6526_0:003798_{"pub_og_id":"2879260at2759","og_name":"basic_leucine_zipper_nuclear_factor_1_","level_taxid":2759,"organism_taxid":"6526_0","organism_name":"Biomphalaria_glabrata","pub_gene_id":"106069412","description":"106069412"}
MSSPKPATQGKETVLLVQAKPKYNFQNARKLPKEVTKPDGLKEKVKNVSLSEPEKLEILHNQLSQETSNGLSKSQASRPVAVVGASRSRVVQEKNTVIKPVSSVASSLATVSFNSASARQNNLPVQENVPQILSSTYSSSSTFPLELTPSVADTSPLKDTPKKAPEIASGTDVSVGVFSRALKCEEDGKIAALEKERDKLKKDLEVQLQVNSELKRLLVASVGEDLFHRVEKLCQDRAQLSIDIGGFSKKLSEDYENLDKVSIQADMWRSKYLASRVMIEELGNARAYYSLQCHDTQDALQQLLNERHELRTNLLEAYKVLQQVKTAFDPLNSHCSSSLRSTNVIELSRACQQLAEAMRFRLLPAHVAVPIDTDASEDIWANSVTRAEQFAHEILSKPSEPIGSLQSGSSRLLPLTGPQEMLIKRYHPDTKHENLTLNCCGKCKGDIGVV
>27687_0:001afa_{"pub_og_id":"2879260at2759","og_name":"basic_leucine_zipper_nuclear_factor_1_","level_taxid":2759,"organism_taxid":"27687_0","organism_name":"Erpetoichthys_calabaricus","pub_gene_id":"blzf1","description":"golgin-45"}
MSVTNVKALATVPLRGDGDGMEMDEPTKSPETNTDLFIRNSPVQAKLRSKSPTPQNPGVLHLGKIQKESSMEVEAVRIVVPRAAISHVVPVKGTKIVDTASNQKVDSAVHPEGPDARRENVELKATIEKLQNSERRLLQDKEGLCNQLRVQTEVNRELKKLLVASVGDDLQYHFERLSREKSQLILENETLCRNFAQISEQLERMTIQCDVWRSKFLASRVMAEELTSARATLQRQTREAQGAIQDLLNERQEFSQHMLETHRLLEELLVSLQWGRQQTYYPSALPFSTGEIAVANEKLAKAINSHLLGNVGPSNSSKVSQTPEICNTPAEKMAGKVLRILDPTSCIEDNTDISLSESSTSQLLSNKKSIGRFHPYTRYENITFNCCNHCSGELIVQ
>407821_0:00458e_{"pub_og_id":"2879260at2759","og_name":"basic_leucine_zipper_nuclear_factor_1_","level_taxid":2759,"organism_taxid":"407821_0","organism_name":"Stegodyphus_mimosarum","pub_gene_id":"696EB83799239149B33BCB58A238B607","description":"A0A087U9V4_STEMI"}
MESTGKTRLLIQGRSAGDGMENTSFTEKNCLKFEKSNKNQNSLPDSYAKNFTSAGKRKEPKFVPYEPYKAAVSSIISSPNKHEKIAPPKVFVNSQREKINPPEIVIDSQKVSSLASSIIQHNSKKLYSSLEEKYVSLEPVETSADEKKCSSNCNLKISALEKQVKQLEKEKKELESQFRIQTEVNADLKKMLIASLGEDMQLKVQYMTEDKARLGMNVLQFSEQLQQKNEEIDRLSVQCDVWKSKFEASSLMVDDLAGWKVTLTRKLNETLQAINSMFKEHEVIYEQLYTTYRILEHTLAAFEPSAKETSKRKLSPQSLIHLASEVKSLSSNIQKRLQWNPNAEVLLHAAHEGVRLLTPAEKAAYQAINNFDDYPMLLKGEPVKGIKYGP
>7897_0:0013ac_{"pub_og_id":"2879260at2759","og_name":"basic_leucine_zipper_nuclear_factor_1_","level_taxid":2759,"organism_taxid":"7897_0","organism_name":"Latimeria_chalumnae","pub_gene_id":"BLZF1","description":"BLZF1"}
MTSVLKMQGKAPTMVTVRGSGDGMEMEEPSKSLEVTSGGHTKNHVSHSPRTKPIAVPLQSPGVLQLGKMQSDKAIELEAVRIVVPKAAITHTVSTRNAKSVDVTAQHKVEPLSQADTATDPKRELLELKSTLEKVKASEERLLQDKEGLSNQIRVQTEVNRELKKLLVASVGNDLQYHFERMAREKNHLILENEALGRNLSQISEQLERMTIQCDVWRSKFLASRVMAAELTNARAALQCQTREAQNAIQDLLSEREQFRQEMIEAHGLLEQLVVSLQWGRQQTYYPSAQPHSTAELASANLKLAKAVNSHLLGNTGACSTQNTSTLTEVCNTPAEKMAEQVLRILDPICHSEGVAEVSLTDSAGSPFLSTKKSIGRFHPYTRYENITFNCCNRCTGELLVL
>126957_0:001813_{"pub_og_id":"2879260at2759","og_name":"basic_leucine_zipper_nuclear_factor_1_","level_taxid":2759,"organism_taxid":"126957_0","organism_name":"Strigamia_maritima","pub_gene_id":"SMAR005160","description":"T1IVG2_STRMM"}
MELEKELTVQSKVNTDLKRLLVASVGEDLEARVHFLTEDKVKLAHDVHHYVQRLLDDHEEMEKLSIQCDVWRSKFLASSLVVDELAKLKAVLSHRYNEVLDTLQNLLDDQMNICQQLQNSYGYLKAVQKNVEPLIDQQCRQPDSIVSLSTEIEKIALKLHLIIGNSNKTFFVDKGKINFSPAQEKAKKMISESRLCFRPPSIPGIAQALRRHWDFIPMLVTNV
>202533_0:003492_{"pub_og_id":"2879260at2759","og_name":"basic_leucine_zipper_nuclear_factor_1_","level_taxid":2759,"organism_taxid":"202533_0","organism_name":"Stegodyphus_dumicola","pub_gene_id":"118197434","description":"golgin-45-like"}
MESTGKTRLLIQGRSAGDGMENTSFTEKNYLKFEKSNKNQNLLPDFYSKNFTSPGKRKEPKFIPYEPYKAAVSSIIPSPNKHEKIVPPKVLVNSQQEKIFPPEIVIDSQKVSSLASSIIQHNSKKLYSTSEEKYVSSEHVETSADEKKCSSSCNLKISALEKQVKQLEKEKKELESQFRIQTEVNADLKKMLIASLGEDMQLKVQYMTEDKARLGMNVLQFSEQLQQKNEEIDRLSVECDVWKSKFEASSLMVDDLAGWKVALTRKLNETLQAINSVFKEHEVIYEQLYTTYRILEHTLAAFEPSAKETSKQRLSPQSLIQLSSEVKSLSSNIQERLQWNPNAEILLRAAHEGIRLLTPAEKAAYQAVNNFDEYPMLLKGEPMMKGIKYGPGAIACQVLPHVCAKDTTVNCCVHCSGEIQHI
>378071_0:00195b_{"pub_og_id":"2879260at2759","og_name":"basic_leucine_zipper_nuclear_factor_1_","level_taxid":2759,"organism_taxid":"378071_0","organism_name":"Stegostoma_fasciatum","pub_gene_id":"125457019","description":"golgin-45"}
MENKVQIVQPIRGPGDGMETEESAKPIENAAGVNKKCHHTPRANAVSNSSQIVTKPGVLQLGKVQPDQAVEVEAIKILVPKAALIHEIPTKNTKLNDSAGSHKGELSNHPENAAELKRELTELKVSIEKSQSSERKLLQDKEGLANQIRIQTEINRELKKLLVASVGNDLQYHFERLAREKNQLILENETLNQNLAQLSEQLERMTIQCDVWRSKFLASRVMTEELAHIRTSLQRHVRETQSAIQDLLSEREQFRQDMVESHEFLKELLVSLQWGRQQTYYPNAQPHTTVELASVNLKLAEAINSQLLGRLSTSNIQKTNQQVEFCNTPAEKMAEKVLNMLDPTLCSKGMTDVPFCDTSPSSLLSNKKSIGRFHPYTRYENITFNCCNQCTGELIVL
>36176_0:0018d4_{"pub_og_id":"2879260at2759","og_name":"basic_leucine_zipper_nuclear_factor_1_","level_taxid":2759,"organism_taxid":"36176_0","organism_name":"Chiloscyllium_plagiosum","pub_gene_id":"122555168","description":"golgin-45"}
METKVQIVQPVRGPGDGMETEEPAKPIENTTVVNKKCHPIPRVNVVSSSSQIVTKPGVLQLGTVQPDQAVEVEAIKILVPKAALIHEVPTKNTKLNDSAGSHKCELSSQPENTTELKRELTELKVSIEKSQSSERKLLQDKEGLANQIRVQTEINRELKKLLVASVGNDLQYHFERLAREKNQLILENETLNQNLAQLSEQLERMTIQCDVWRSKFLASRVMTEELAHVRTSMQRHVRETQSAIQDLLSEREQFRQDMVESHGFLKELLVSLQWGRQQTYYPNAQPGTTVELASVNLKLAEAINSQLLGKLSTSNAQKTNQQVEFCKTPAEKMAEKVLNILDPTLCSKGMTDVPFCDTSPSLFLSKKDSIGRFHPYTRYENITFNCCNQCTGELIVL
>7830_0:001a0a_{"pub_og_id":"2879260at2759","og_name":"basic_leucine_zipper_nuclear_factor_1_","level_taxid":2759,"organism_taxid":"7830_0","organism_name":"Scyliorhinus_canicula","pub_gene_id":"119968978","description":"golgin-45"}
MRMANKVHIVQPIRGPGDGMETEEPSKPVENTTGLIKKFHHAPRTNVVSKSSQIVTKPGVLQLGKVQPDQGIEVEAVKILVPKAAVIHEIPTKSTKLNDSAGSHKGELLSHLENTNELKRELTELKVSIEKYQSSERKLLQDKEGLTNHIRVQTEVNRELKKLLVASVGNDLQYHFERMAREKNQLILENETLTQNLAQLSEQLERMTIQCDVWRSKFLASRVMTEELTHARTSLQRHVRETQSAIQDLLGEREQFRQDMVDSHRFLEELLVSLQWGRQQTYYPSAQPHTTGELAAVNLKLSEAVNSHLLGKLNTSKAQKTNQQVELCNTPAEKMAEKVLKMLDPTLCSKGTADIPFCDTSPTSFLSNKKSIGRFHPYTRYENITFNCCNRCTGELTVL
>543639_0:000fd0_{"pub_og_id":"2879260at2759","og_name":"basic_leucine_zipper_nuclear_factor_1_","level_taxid":2759,"organism_taxid":"543639_0","organism_name":"Dermacentor_silvarum","pub_gene_id":"119443182","description":"golgin-45-like"}
MSEPELSVRCDGDGMESLPPDIPVPVRRREPKFVPYEPYKAAVTPMVPPRTQLAALEIPFPLHHPLGGEPPLLAVVREVPEGTPPAPSEAPLEQRLRETHQCNQDLQEQLRVQVEVNRELKKLLVASVGEDLEARVHFLSEDKAQLAADVRAYAQRLSQGREEIDRLAIHADVWRSKFLAASLLVDELASCKARLMRQCDDFQEALQWMASEHQQLEANLTATCRLLAKLQGEAPKEPAPCDVLQLSAQAQRVARSLCHQAAPRGGSANLRLGPSPVVCATPAETFARRTDRAYESLKCSFTSSAHSALESSITSSNECVVNGLQSSTIACCRHCSGHLETV
>114398_0:002dea_{"pub_og_id":"2879260at2759","og_name":"basic_leucine_zipper_nuclear_factor_1_","level_taxid":2759,"organism_taxid":"114398_0","organism_name":"Parasteatoda_tepidariorum","pub_gene_id":"LOC107456177","description":"golgin-45"}
MSNIKKIPVPGRSAGDGMENCSPNSEFKTKNWANNHKQVSFISSIPSPGKLKEPKFIPYEPYKAAVLPIVPSSTMKDNHNASKLVIDSQKVSALASSIIELYSNVENKDISSNLSENQKCTMDCHVKLKALEEKIKLLEKENKELNAQYQVQTEVNADLKKMLVASLGEDVQCKVQYMTQDKVHLGKEVLQLSDELEQSKEEVEKLSALCNVWESKFKASSLMVKELAQWKASLSHKLNDSIAALDSMLREHDILFKQLHTTHIILEQTLDAFDPSAKQTYKNHDQSLSVLELAVELKSLSSKIQERLIGKQIFDNKSTVSGLRQFTNAELLVYDLFSNFERLSSKDVPFNKNTIKDAGLTACHVLPHQCANDANVRYCKHCSGEVEII
>6945_0:0042e4_{"pub_og_id":"2879260at2759","og_name":"basic_leucine_zipper_nuclear_factor_1_","level_taxid":2759,"organism_taxid":"6945_0","organism_name":"Ixodes_scapularis","pub_gene_id":"8051948","description":"8051948"}
MQTEILAKGKAQLQSALRSEGDGMEDGGTTTSLAPLCPPYSPPPLSSFPKDIPVPVKRREPKFVPYEPYKAAVTPIVPPSTAKKGHRTKLAALEIPFPLLRDGSAGKRGSQPSPVISVVREVPEGTAAEGSVPEGETAARLASLQKQLEVLTEQKRDVEDQLRVQLQVNTELKKLLVASLGEDMQARVQFLSEDKAKLAEDISFYSAKLQEGMEEVDRLSIQSDVWRSKFLASSLMIDELAGWKARLMHQCEDFQESLQWIASEHQHLETNVVATYRLLSKLHEVLATTEPMKSGDGPAFKPPAEAPPHDLLQLCAATQQLARAACQAVHGSANLRLLPAPSVVPTPAERFAQKAEGTFETLKRSFSPVSTSNTSLSPGMTLEKCHHVNGKTTHECATTLACCRHCSGHLEEV
>438503_0:0002a3_{"pub_og_id":"2879260at2759","og_name":"basic_leucine_zipper_nuclear_factor_1_","level_taxid":2759,"organism_taxid":"438503_0","organism_name":"Catajapyx_aquilonaris","pub_gene_id":"CAQU000676"}
MESEPEEVTPVVETPVATPRAKPAQGAQHGEGKEQGRQYHRVPSPIRTQGDGMESCLASPEAKKQVLTPPVHTEKIKSAKRDTCIIIGNKKVKEPKFVPYEPYKCAVKPMVPVENKRKMSRPQSPHAPAPFVPKQSSEPPLKDDPNMELRRLREEKSILEEQLRIQVQVNGELKKLLVASVGEDLQARVSFLTEDKMKLAKDIQHYTERVSADYEEKDRLGIQCDVWRSKFLASSLMVDELARWKAALICRFEDTRNAMSAMLGEYKIMQEKVAATHRNLMLHCNEPEDSRNLC
>259920_0:001a33_{"pub_og_id":"2879260at2759","og_name":"basic_leucine_zipper_nuclear_factor_1_","level_taxid":2759,"organism_taxid":"259920_0","organism_name":"Rhincodon_typus","pub_gene_id":"blzf1","description":"golgin-45_isoform_X2"}
MATPVQIVQPIRGPGDGMETEEPAKPIENATVVNKKCHHTPRANVGSNSSQIVTKPGVLQLGKVQPDQAVEVEAIKILVPKAALIHEIPIKNTKLNDSAGSHKGELSSHPENAAELKRELTELKVSIEKSQSSERKLLQDKEGLANQIRIQTEINRELKKLLVASVGNDLQYHFERLAREKNQLILENETLNQNLAQLSEQLERMTIQCDVWRSKFLASRVMTEELAHVRTSLQRHVRETQSAIQDLLSEREQFRQDMVGSHEFLKELLVSLQWGRQQTYYPNAQPHTTVELASVNLRLAEAINSQLLGKLSTSNIQKTDQQVEFCNTPAEKMAEKVLNMLDPTLCSKGMTDVPFCDTSPSSLLSNKKSIGRFHPYTRYENITFNCCNQCTGELIVL
>158441_0:0014aa_{"pub_og_id":"2879260at2759","og_name":"basic_leucine_zipper_nuclear_factor_1_","level_taxid":2759,"organism_taxid":"158441_0","organism_name":"Folsomia_candida","pub_gene_id":"LOC110843795","description":"uncharacterized_protein_LOC110843795"}
MGNMLESDSSASDLENNEDIKERTAGDGMESGHITNVSRASNNDAFSASRQQTLHDYNGLKQLNEEHKLDDRPSFSYDVVHDKNDNVQNVEGAKIQNVEITSKLEGSMHANSISTTGAKSMSASPRQLPSRDLLIPVRPAPKLDNKHGASGQSSAYSPLEKLNVKQKNPKFVPYEPYSAATRPIIAPQTHIRKPSDTSSIKSQSSTVSHGDTTSVTTEEGKLFSNADLSKSVSPCRHDGIHSPKVSSNNNGGTQYHHPSTTLMKERLKMAHKEINDLQSENTRLKKLLVDSMSGSSLSPNSMGRVGINGPMNQNAQTTNFHHRNNECVDNLNDELEVWRSKFLSSCVLVDQLTKDNHDVKGTVYEAAEIIKDLKNTASLTQGQYENINEWLRKTNNMYMTYSSSTLPDSNFCGEDYLEDANS
>48709_0:000d3d_{"pub_og_id":"2879260at2759","og_name":"basic_leucine_zipper_nuclear_factor_1_","level_taxid":2759,"organism_taxid":"48709_0","organism_name":"Orchesella_cincta","pub_gene_id":"FCF19874441DC6738F7FF8D9FB22A5D1","description":"A0A1D2ND43_ORCCI"}
MRVGMGNLLETDSDVASISDNEKERTDGDGMESDALDANKQKSGGKVTGSTTLDANSSGDKTTDETISSSCVSTNSGASDVTNHSSSSSCLSSAPQSSTHNQSSTTQALSDLNQQDGSRSCPSVSGSEASSHASTATSKTTTSPRELPPRSQLIQLKPVMSRPKLNSKNSMDSSSDTMNKQKNPKFVPYEPYRCAVRPITEDESSAKHHSRTASDTSLSSISFEIAAGNEPTNSITDIPLPIDVLPSPPPPLKDNTHIHREEERNGNKGLHEIRMKKQDQIIQKQTHSLTLLKERLKIAEKDNHDLHKENIRLKKLLVDSLSGDLYHSMTDGDLVSSSNTASTNESVDTLSNEIEVFRSKFLSSCVLVEQLTRENGVLNDAMGCATNIFRDLKLTGSLTSTQYEEINAWLRINRTSSSPPPTKDEPQNS
>35525_0:00092d_{"pub_og_id":"2879260at2759","og_name":"basic_leucine_zipper_nuclear_factor_1_","level_taxid":2759,"organism_taxid":"35525_0","organism_name":"Daphnia_magna","pub_gene_id":"LOC116917898","description":"A0A0P5SV79_9CRUS"}
MENNSINNKSNLIATSCPRTEGDGMEAMDNPITSDVKSAFPTNAMEKLSLLPQKSSPPAERIISLVPIANLSGVKPKSANSSMENKKAKFVPYEPYKAAVKPIVPHQKKISKKELTNSIDNNTQRTRKQKDFDPHVSGMVCQKYHDKIVKEKEELEAQVAIQSRVNAELKRLLVASVGEDMEARVHFLTEDKLKLGDDIKQYVEKIALDFEQKEKLSIEADIWRSKFLASSVIIDELTKWKAALCTRNNNLQLCIQGLLDEMNSIQNHQNQTYNRLTALNNAFHPAGTSSHKTPELVAYDVIEGSASILRLVESLTKRLLGTYTQVRGDEEARSMAPSIAAKLSPAQLAAKEVLTEDPVGTCKMSELANDLTAHHVAALARRSMNKSFYTCCAHCTGQVHVI
>6669_0:00176c_{"pub_og_id":"2879260at2759","og_name":"basic_leucine_zipper_nuclear_factor_1_","level_taxid":2759,"organism_taxid":"6669_0","organism_name":"Daphnia_pulex","pub_gene_id":"124195342","description":"golgin-45-like"}
MENSFSNNNKPTLINTSCPRTEGDGMESLDTPITSDVKSAFAVNAMERLSILPLKSPPPAERIISLVPISNLSGMKPKTSSSAMENKKAKFVPYEPYKAAVKPIVPSKKKISKKELAHHLKGIENCAKKSSKEQDSTVSNVVCQQDYDKIVKEKEELEKQLAIQCKVNAELKALLVASVGEDMEARVHFLTEDKVKLGDNIRQYVEKIALDFEQKEKLSIEADIWRSKFLASSVIIDELTRWKSALCTRNNNLQLCIQGLLDEMNSIQNHQNQTYNHLKALNSAFHPLGASSQKTPELVAYDVIEGSVSVLRLVESLAKRLLGTYTQVRGDEDSAARSTAVHPSIAAKLSPAQLAAQEVMTDHPVGSCTMSELTNDVTAHHVAALARRSMNKSFFTCCPHCTGQVHVI
>6941_0:0008fc_{"pub_og_id":"2879260at2759","og_name":"basic_leucine_zipper_nuclear_factor_1_","level_taxid":2759,"organism_taxid":"6941_0","organism_name":"Rhipicephalus_microplus","pub_gene_id":"119184767","description":"golgin-45-like"}
MSKPELSVRSDGDGMESLPRDIPVPLRRREPKFVPYEPYKAAVTPLCETDTRCSRTRLAALEIPFPLHHPPGSGEEPPLLAVVREVPEGTPPSPSSQGAPLEQRLQEAHQCTQDLQEQLRVQVEVNRELKKLLVASVGEDLEARVHFLSEDKAQLAADVRAYAQRLSQGREEIDRLAIHADVWRSKFLAASLLVDELANCKARLMRQCDDFQEALQWMASEHKQLEANLTATCRLLAKLQGEVPRGDPAPCDVLQLSAQAQRAARSLCHQVAARGGSANLRLGPSPAVCPTPAESFAQRTDCAYETLKRSFTSSSAHSALESSLSSSSELVAHHGSTIACCRHCSGHLETV
>13397_0:003217_{"pub_og_id":"2879260at2759","og_name":"basic_leucine_zipper_nuclear_factor_1_","level_taxid":2759,"organism_taxid":"13397_0","organism_name":"Carcharodon_carcharias","pub_gene_id":"121290395","description":"golgin-45"}
MTSAIRMENKVQIVRPIRGPGDGMETQEPAKRVENTTGINKKCHHVPRTNVVSCSSQIVTKPGVLQLGKVQPGQAVEVEAIKILVPKAAVIHEIPTKSTKLTDSAGSHKGELSSQLENTNEFRRELMELKASIEKSQSSERKLLLDKEGLANQIRVQTEVNRELKKLLVASVGNDLQYHFERMAREKNQLILENENLTQNLSQLSEQLERMTIQCDVWRSKFLASRVMTEELAHARTSLQRHVRETQSAIQDLLGEREQFRQDMVDSHRFLEELLVSLQWGRQQTYYPSAQPHTTAELAAVNLKLAEAVNSHLLGKLSISNAQKTNHQVEFCNTPAEKMAEKVLKMLDLTLCSKGTADIPFCDTSPTSFLSNKNSIGRFHPYTRYENITFNCCNQCTGELTVL
>418985_0:00181f_{"pub_og_id":"2879260at2759","og_name":"basic_leucine_zipper_nuclear_factor_1_","level_taxid":2759,"organism_taxid":"418985_0","organism_name":"Tropilaelaps_mercedesae","pub_gene_id":"77912B9511CA69EB720F8829446D2F45","description":"A0A1V9XLD6_9ACAR"}
MRSEGDGMESPMKTMSEVPVPVSTHRAPRFVPKEPYKAAVGLSKREHERNKLLRRVDQLERQLETLHEQYKIQVDVNADLKKLLVASLGEDMQERVQFLTEDKNRLASEIAFYTRKLQKDLGHIDELSIEVDVWRTKYLATSLLVTELATIKAELMQRCDDFEKAAEISRKERADITDEVFKAYNILRETHLQVEPQSCPRRHPSNLVECSHSILQLASGIATKLKVTPPTTNEVLGQTLSEKTCDIALSQYRNLTQAMASRACVKIDKDTDEYLVRNTGVPTCLGCQKCRGIILHV
>35523_0:003c21_{"pub_og_id":"2879260at2759","og_name":"basic_leucine_zipper_nuclear_factor_1_","level_taxid":2759,"organism_taxid":"35523_0","organism_name":"Daphnia_pulicaria","pub_gene_id":"124314743","description":"golgin-45-like"}
MENSFSNNNKPTLINTSCPRTEGDGMESLDTPITSDVKSAFAVNAMERLSILPLKSPPPAERIISLVPISNLSGMKPKTSSSAMENKKAKFVPYEPYKAAVKPIVPSKKKISKKELAHHLKGIDNCAKKSSKEQDSTVSNVVCQQDYDKIVKEKEELEKQLAIQCKVNAELKALLVASVGEDMEARVHFLTEDKVKLGDNIRQYVEKIALDFEQKEKLSIEADIWRSKFLASSVIIDELTRWKAALCTRNNNLQLCIQGLLDEMNSIQNHQNQTYNHLKALNSAFHPLGASSQKTPELVAYDVIEGSVSVLRLVESLAKRLLGTYTQVRGDEDSAARSTAVHPSIAAKLSPAQLAAQEVITDHPVGSCTMSELTNDVTAHHVAALARRSMNKSFFTCCPHCTGQVHVI
>7888_0:001fcc_{"pub_og_id":"2879260at2759","og_name":"basic_leucine_zipper_nuclear_factor_1_","level_taxid":2759,"organism_taxid":"7888_0","organism_name":"Protopterus_annectens","pub_gene_id":"122802646","description":"golgin-45"}
MASVVKSQGNVVQVVSIRGSGDGMETEDSSETSEVLPETIVDKVHVRHCPQAKSIAVCNQSPGVLQLGKIQADKSIEVEAVRILVPKAAISHVTLRKNGKFTDPSGCHKSELLTQTDDVTDSKKEALELEKLKNSERRLLQDKEGLSNQLKVQTEVNRELKKLLVASVGDDLEYHFERMAREKNQLILENETLTKNLVHTSEQLERMTIQCDVWRSKFLASRVMAEELGNVRTAMQRQIREAHSAIQDLLSEREQFRQEMIETHRLLEQLIVSLQWGRPQTYYPCGQPQNTAELILANQKLAKSVHSHLLGSVNSFPSKKASAPVEPCSTPAEKMAEMVLRKLDPVTCKQQFSEEKSFSASSVPPFLSPRKSIGRFHPYTNYENITFNCCTRCSGELIVL
>1415580_0:0022da_{"pub_og_id":"2879260at2759","og_name":"basic_leucine_zipper_nuclear_factor_1_","level_taxid":2759,"organism_taxid":"1415580_0","organism_name":"Microcaecilia_unicolor","pub_gene_id":"LOC115470577","description":"LOC115470577"}
MTSLQILEKTSVNPVLTPSPVRGHGDGMETEISPKSLEVVPVSHTKAHLSPRKKTVPTPSLSPGVLQLGKIHDDKAVEIEAVRIVVPKAAISHVIPAKNVKVIELTGRSKEVLSSKEGLSDPKKELVELKNAVGKLKNSEKKLLQDKEGLCNQLRVQTEVNRELKKLLVASMGDDLQYHFERMAREKNQLILENEALGRNMAQLSEQLERMSIQCDVWRSKFLASRVMADELKNVRMILQRQTRDAQSAIQDLMNEREQFRHEMINTQKLLEQLLVSLQWGRQQTYYPSGQPHSTTELAAANYKLAKAVNSHLLGNVGPSSPKKPVQPSEFFSTPAEKMAEMVLRTLDPVNCTEATTDLSFSESSQSCFLSANKHIGRFHPYTRYENITFNCCNHCQGDLLAL
>1415580_0:0025c9_{"pub_og_id":"2879260at2759","og_name":"basic_leucine_zipper_nuclear_factor_1_","level_taxid":2759,"organism_taxid":"1415580_0","organism_name":"Microcaecilia_unicolor","pub_gene_id":"LOC115470575","description":"LOC115470575"}
MTSLQILEKTSVNPVLTPSPVRGHGDGMETEISPKSLEVVPVSHTKAHLSPRKKTVPTPSLSPGVLQLGKIHDDKAVEIEAVRIVVPKAAISHVIPAKNVKVIELTGRSKEVLSSKEGLSDPKKELAELKNAVGKLKNSEKKLLQDKEGLCNQLRVQTEVNRELKKLLVASMGDDLQYHFERMAREKNQLILENEALGRNMAQLSEQLERMSIQCDVWRSKFLASRVMADELKNVRMILQRQTRDAQSAIQDLMNEREQFRHEMINTQKLLEQLLVSLQWGRQQTYYPSGQPHSTTELAAANYKLAKAVNSHLLGNVGPSSPKKPVQPSEFFSTPAEKMAEMVLRTLDPVNCTEATTDLSFSESSQSCFLSANKHIGRFHPYTRYENITFNCCNHCQGDLLAL
>260995_0:00154e_{"pub_og_id":"2879260at2759","og_name":"basic_leucine_zipper_nuclear_factor_1_","level_taxid":2759,"organism_taxid":"260995_0","organism_name":"Geotrypetes_seraphini","pub_gene_id":"BLZF1","description":"BLZF1"}
MTSFQILEKTSVHTVLTPSPIRGHGDGMETEISPKSLEVVPVNHTKAHLSPQRKKVPAPSLSPGVLQLGKVHDDKAVEIEAVRIVVPKAAISHVIPAKNVKVIELIGRSKGEALSNKEVLSDPKKELAELKNAVGKLKNSEKKLLQDKEGLCNQLRVQTEVNRELKKLLVASMGNDLQYHFERMAREKNQLILENEVLGRNMAQLSEQLERMSIQCDVWRSKFLASRVMADELKNARMILQRQSRDAQSAIQDLMNEREQFRHEMINTQKLLEQLLVSLQWGRQQTYYPSGQPHSTTELAMANYKLAKAVNSHLLGNIGPSSPKKPMQPFEFCNTPAEKMAEMVLKALDPVSCTEATAELSFSESSPSCFLSTNKNICRFHPYTQYENITFNCCNHCQGELLAL
>7918_0:0035f1_{"pub_og_id":"2879260at2759","og_name":"basic_leucine_zipper_nuclear_factor_1_","level_taxid":2759,"organism_taxid":"7918_0","organism_name":"Lepisosteus_oculatus","pub_gene_id":"blzf1","description":"golgin-45"}
MTTVMVVKAPAAVPVRGPGDGMETDEPPAAPEINTELSAKISSLQLSPRSKSTPPHSPGVLHLGKVNWESCAELEAVRIVVPRAAISHCVPGKASKLVESGAGSLKGEPLLQPEASVEPRKEAQDWRAALDKLQNSERRLLQDKEGLSNQLRVQTEVNRELKKLLVASVGDDLQYQFERLAREKNHLILENEALGRNLSQTAEQLERMTIQCDVWRSKFLASRVMADELTNTRAALQRQIREAQGAIQDLLGEREEFSRDMLQTHRSLEQLLVSLQWGRQQTYYPSAQPLSTGELAAANHKLAKAVNSHLLGNVGTSNMQKSSQAADICHTPAEKMAEKVLRHLDPISCPEDTCSSKSVPETSPTSFLSNKKSIGRFHPYTRYENITFNCCNRCSGELIVL
>109461_0:00008d_{"pub_og_id":"2879260at2759","og_name":"basic_leucine_zipper_nuclear_factor_1_","level_taxid":2759,"organism_taxid":"109461_0","organism_name":"Varroa_destructor","pub_gene_id":"LOC111255443","description":"golgin-45-like_isoform_X1"}
MGDQSTLKHSRTVSSSSTRSEGDGMESPMKAACEVPMPVSTHRAPRFVPKEPYKAAVGLSKREHERNKLLRHVDQLERKLETLHEQYKIQVDVNADLKKLLVASLGEDMQERVQFLTEDKNRLASEIAFYTQKLQKDLGHIDELNIEVDVWRTKYLATSLLVTELATVKAELMKKCDDFEKAVEGSRKERAEITDKIFKAYNILREVHFQVELQSCPKRRPRDLVECSHWVLQLASGIAANFKLTVPVTNEVLDQTLSEKTCDIALNQYRNLTSVMAARACVQVDQDTQEDMVRTTGVPTSFGCQKCRGTMVHV
>194408_0:0043ca_{"pub_og_id":"2879260at2759","og_name":"basic_leucine_zipper_nuclear_factor_1_","level_taxid":2759,"organism_taxid":"194408_0","organism_name":"Rhinatrema_bivittatum","pub_gene_id":"BLZF1","description":"golgin-45"}
MTTLQKPEKTTVLTMLTPSPVRGHGDGMETEISPKSVEVVSVSRAKVHPSPRRKTVPAPSLSPGVLQLGKVHGDKAVEIEAVRIVVPKAAITHTTPAKNSKVIELTGHPKGEVVCKLEGLSDPKELAELKNAIGKLKNSEKRLLQDKEGLSNQLRVQTEVNRELKKLLVASMGDDLQYHFERMAREKNQLILENEALGRNTAQLSEQLERMSIQCDVWRSKFLASRVMADELKNSRMILQRQTRDAQSAIQDLMSEREQFRHEMANTQKLLEQLLVSLQWGRQQTYYPNGQPHSTAELAAANYKLAKAVNSHLLGNVGPSSPKKSMQPSEFCSSPAEKMAEMVLRVLDPASCSEASTEHSFSEPSTSCFLSANKNIGRFHPYTRYENITFNCCNHCQGELMAL
>62625_0:001508_{"pub_og_id":"2879260at2759","og_name":"basic_leucine_zipper_nuclear_factor_1_","level_taxid":2759,"organism_taxid":"62625_0","organism_name":"Varroa_jacobsoni","pub_gene_id":"LOC111264985","description":"golgin-45-like_isoform_X1"}
MGDQSTLKHSRTVSSSSTRSEGDGMESPMKAACEVPMPVSTHRAPRFVPKEPYKAAVGLSKREHERNKLLRHVDQLERKLETLHEQYKIQVDVNADLKKLLVASLGEDMQERVQFLTEDKNRLASEIAFYTQKLQKDLGHIDELNIEVDVWRTKYLATSLLVTELATVKAELMKKCDDFEKAVEGSRKERAEITDKIFKAYNILREVHFQVELQSCPKRRPRDLVECSHWVLQLASGIAANFKLTVPVTNEVLDQTLSEKTCDIALNQYRNLTSVMAARACVQVDQDTQEDMVRTTGVPTSFGCQKCRGTMVHV
>34638_0:00120e_{"pub_og_id":"2879260at2759","og_name":"basic_leucine_zipper_nuclear_factor_1_","level_taxid":2759,"organism_taxid":"34638_0","organism_name":"Galendromus_occidentalis","pub_gene_id":"LOC100900254","description":"uncharacterized_protein_LOC100900254"}
MNPTASDPQLLKHNRTISNTSTRSEGDGMEAPRKEEIPMPVLTHAHPKFVPKEPYKAAVGLSKKDHERNKLLRRVDELEREIDQLKEQYKIQVEVNSDLKKLLVASLGEDMQERVQFLTEDKQRLASEISFYTRKLQKEIGHIDELNIECDVWRTKYLATSLLVTELATVKAELNKRCDDFERAVEVSKQERSRLTDDIFKAHNLMRETQRCVEPLINYKRHPSNTIECSQSLLQVAQQIANKFGVTAPTTNEVLGQTHAEKTCDIALKQYRALMHAITSKAVTAFVDESTDEPALQTTGVPTCFGCQKCQGPAIVI
>1232801_0:0047ac_{"pub_og_id":"2879260at2759","og_name":"basic_leucine_zipper_nuclear_factor_1_","level_taxid":2759,"organism_taxid":"1232801_0","organism_name":"Amphibalanus_amphitrite","pub_gene_id":"122365964","description":"golgin-45-like"}
MAATLSPPRTSGDGMESAVSNRPADCPLLEPVEQQMLKIITDQRLQGASLSDILGDLELASGVDQPIFRLAPAIEQRSAAHHPASRTTAVPASPTSPSGGAREARFVPYEPYPGCTSPLTAGAAEAGSRPVESGPRRVSGESDGSAPSVAAVAAAAAASAAPVAPEEEDVRITKLRREKDELQRELNVAMEVTAELKKLLVASIGEDIESRLHLLTEDKAHLAQLVRTFSAQAAQEGEGRDQLSIQCDVWRSKFMACSLMVDELAGWKAVLGRRCRESEAALKALLEERRQIADQLRASARSLTAVRDAFDPLVAQSGRGSPDGDAVQLAERVTQLSGALHERLLGRPPAPAPAPGQGQTEESAQTHVQTPAEEAAEKLLSTSACYQYQAQRDSCRDRGMADRFHPQARLEHLTMTCCTHCSGDIYVV
>1232801_0:0062e8_{"pub_og_id":"2879260at2759","og_name":"basic_leucine_zipper_nuclear_factor_1_","level_taxid":2759,"organism_taxid":"1232801_0","organism_name":"Amphibalanus_amphitrite","pub_gene_id":"122374944","description":"golgin-45-like"}
MAAALSPPRTSGDGMESAVSNRPADCPLLEPVEQQMLKIITDQRLQGASLSDILGDLELASGVDQPIFRLAPAIEQRSAAHHPASRTTAVPAIPTSPSGGAREARFVPYEPYPGCTSPLTAGAAEAASRPVESGPRRVSGESDGSAPSAAAVAAAAASAAPAAPEEEDVRITKLRREKDELQRELNVAMEVTAELKKLLVASIGEDIESRLHLLTEDKAHLAQLVRTFSAQAAQEGEGRDQLSIQCDVWRSKFMACSLMVDELAGWKAVLGRRCRESEAALKALLEERRQIADQLRASARSLTAVRDAFDPLSAQSGLGSPDGDAVQLAERVTQLSGALHERLLGRPPAPAPAPGQGQTEESAQTHVQTPAEEAAEKLLSTSACYQYQAQRDSCRDRGMADRFHPQARLEHLTMTCCTHCSGDIYVV
>88015_0:001354_{"pub_og_id":"2879260at2759","og_name":"basic_leucine_zipper_nuclear_factor_1_","level_taxid":2759,"organism_taxid":"88015_0","organism_name":"Eurytemora_affinis","pub_gene_id":"LOC111698124","description":"golgin-45-like"}
MWNLVMGALVSSEDEREQDINNPKPNFQSSSQDINDMKVLSSGSVQRPSQDTPMVHSSREPSPDVPERQQGDGMEVPTTSKPQQETKTIPTSMVQTPETKVKTSNPPPKANLPSSPLVLEKPKMFPKGTYPPSVKKHREAKFVPYEPYKGAVTPFIQTKLSRKSSERRTVSTPKKSFNQDESEPKLEMDEVDSSAPDSSMNPELEENYRTMLKAKENELERMRVALENSEKQLKIQTQVNCEVKRLLVASVGEDIEARVDFLTQDKARLAADVLQYNNKISRDWEEKEALSVESDIWRSKFLACTLILEEVSRSKQYSESRCNQIEHAARRVLLERNQLKTSLATTQSIISKLNLSFDPLSRSDPVTRTEDILQQAESLNRSCQALCDRLVGESKPLAGNITETHTSLDSPAEKELRRLLATLSCAESRLPEQASSTLTKGARTLLLKMGDKAQSTGQGEFSTCSHCNGSVHVV
>378494_0:004f2a_{"pub_og_id":"2879260at2759","og_name":"basic_leucine_zipper_nuclear_factor_1_","level_taxid":2759,"organism_taxid":"378494_0","organism_name":"Galloisiana_yuasai","pub_gene_id":"GY_00000603-RA"}
MLNPDGEATKRLPSPVRTQGDGMENAAEVKSEDSLSRRTKNSLGDKLLYRPSDYKPFSFTPPVITGKIVNLVPKYMIQSKKDKIILGNLKGKEPKFIPYEPYKAAVKPMIPHVKKGGERKNSKKHVDLDLPVIAVHIPEVTRTKPTCEHESKPEESDLSDDWSTEKKNLEDELKALKEDNGQTQDAAGGCEDLQIRVHILTEDKLQLARALLNSAQSLSTHQEQTEWLAGQCEVWRSKFLASSLMVEELARWKAALCQKATDLQETLKRLLEERSKVRDSLIHTYRNLSALGQHFEVKTRVDLFSTNILDLSASSKGLSQVLLESLDSKGISEPDMTGLAMNTRAEKTAEALLMNPNPLLLSGRPDAACSAVMGAAVALGGQLLLGSSTLPVSCCSHCSGEIKLV
>6832_0:00283f_{"pub_og_id":"2879260at2759","og_name":"basic_leucine_zipper_nuclear_factor_1_","level_taxid":2759,"organism_taxid":"6832_0","organism_name":"Tigriopus_californicus","pub_gene_id":"TCALIF_07826"}
GGFCMWNLVMGAVFSSDEEDNEESGTSSMEPSNPKAGLLNRGQVATTGRDQPRLPSPTRECGDGKEAEQSVAGVPLAKTHECSSSLRDKRIRLPQTNIRLAKLPPISDDQVTMDPIQPTSPLVPIYVGGAHRTITPSSSSFRKDKEPKFVPYEPYKASVTPLVSKPKRAKKKSLNSSLAESVRAVSEEPVSPGSPESIPPHPMSPVPCSSPTYVDPHRPDDALANEMLLERIAKLERDLAESEKQLKIQTQVNSEVGHPVPCSSPTYVDPHRPDDALANEMLLERIAKLERDLAESEKQLKIQTQVNSEVKKLLVASVGEDIEAQVDYLTQDKARLSADIHQYTSKISRDFEEKEKLFVESNLWKSKFLASSVIVDELARWKAGLIHHSDEYNHGVRVLLQEHALLWDSLMKTYGLLSRLKTAFDPLKKPPTPPECVSLNGLADYSLKCAQELRERLIGQNDLKTEDLNGEPLMPKQLNTLGEEKLKEILAKPLAYGASDYSEVASLAVTGCARPHLRKLGDQLVTPTGFKCCTHCQGTVHNV
>34632_0:001d78_{"pub_og_id":"2879260at2759","og_name":"basic_leucine_zipper_nuclear_factor_1_","level_taxid":2759,"organism_taxid":"34632_0","organism_name":"Rhipicephalus_sanguineus","pub_gene_id":"119386315","description":"uncharacterized_protein_LOC119386315"}
MSKPELSVRSDGDGMESLPRDIPVPVRRREPKFVPYEPYKAAVTPVREMDTRCRTRLAALEIPFPLHHPPGGGEEPPLLAVVREVPEGTPPSPSSQGAPLEQRLHEAHQCTQDLQEQLRVQVEVNRELKKLLVASVGEDLEARVHFLSEDKAQLAADVRAYAQRLSQGREEIDRLAIHADVWRSKFLAARLLVDKPTPWCSGLVIVRNDDGSCRLCVDLTQLNKVILRERHILPTLEQVLGLLSKQQFFQSWMRPQASTR
>34632_0:001df0_{"pub_og_id":"2879260at2759","og_name":"basic_leucine_zipper_nuclear_factor_1_","level_taxid":2759,"organism_taxid":"34632_0","organism_name":"Rhipicephalus_sanguineus","pub_gene_id":"119388332","description":"LOW_QUALITY_PROTEIN:_golgin-45-like"}
MAWSPYHEDIPVPVRRREPKFVPYEPYKAAVTPVREMDTRCRTRLAALEIPFPLHHPPGGGEEPPLLAVVREVPEGTPPSPPRGPLEQRLLHEAHQCTQDLQEQLRVQVEVNRELKKLLVASVGEDLEARVHFLSEDKAQLAADVRAYAQRLSQGREEIDRLAIHADVWRSKFLAASLLVDELANCKARLMRQCDDFQEALQWMASEHEQLEANLTATCRLLAKLQGEVPRDPTPCDVLQLSAQAQRAARSLCHQMAARGGSANLRLGPSPVVCSTPAESFAQRTDCAYETLKRSFTSSAAHSALESSISSSNELVAHHGSTIACCRHCSGHLETI
>7906_0:002282_{"pub_og_id":"2879260at2759","og_name":"basic_leucine_zipper_nuclear_factor_1_","level_taxid":2759,"organism_taxid":"7906_0","organism_name":"Acipenser_ruthenus","pub_gene_id":"LOC117406797","description":"golgin-45-like"}
MTSVQQVKAPATVPVRGPGDGMETDEPSKSLEVITELPCKSSPIQLGPRTKPAPPQNPGVLHLGRIQKDLSIELEAIRIVVPRAAISHTIPSKGSRLTELAGHQKIEPVHSEAAIDSRREGQELKATLDKLQNSERRLLQDKEGLSNQLRVQTEVNRELKKLLVASVGDDLQYHFERLAREKNQLILENETLGRNLTQISEQLERMTIQCDVWRSKFLASRVMAEELTNARTALQRQTREAQGAIQDLLSEREEFSRDMSETHRSLEQLLVSLQWGRQQTYYPSAQPLTTGELAAANQKLAKAVNSQLLGNLDTSISQKMSPPTVICNTPAEKMAEKVLRILDPVLCTEDASEVSFSEPLPTPFLSNKKSIGRFHPYTRYENITFNCCNRCSGELIVL
>7906_0:002788_{"pub_og_id":"2879260at2759","og_name":"basic_leucine_zipper_nuclear_factor_1_","level_taxid":2759,"organism_taxid":"7906_0","organism_name":"Acipenser_ruthenus","pub_gene_id":"LOC117405499","description":"golgin-45-like"}
MTSVQQVKAPATVPVRGPGDGMETDEPSKSLEVITELPCKSSPIQLAPRTKPAPPQNPGVLHLGRIQKDLSIELEAIRIVVPRAAISHGIPSKGSRLTELTGHQQIEPVVQSEAAIDSQREAQELKATLDKLQNSERKLLQDKEGLSNQLRVQTEVNRELKKLLVASVGDDLQYHFERLAREKNQLILENETLGRNLTRISEQLERMTIQCDVWRSKFLASRVMAEELTSTRTALQRQTREAQGAIQDLLSEREEFSRDMSEAHRSLEQLLVSLQWGRQQTYYPSAQLLTTGELAAANQKLAKAVNAHLLGNSYTSNSQKTSPPTAICNTPAEKMAEKVLRILDPVLCTEDASEVSFSEPLPTPFLSNKKSIGRFHPYTRYENITFNCCKRCSGELIVL
>6687_0:00552c_{"pub_og_id":"2879260at2759","og_name":"basic_leucine_zipper_nuclear_factor_1_","level_taxid":2759,"organism_taxid":"6687_0","organism_name":"Penaeus_monodon","pub_gene_id":"119599378","description":"golgin-45-like_isoform_X1"}
MKPSGAIRYPVQGVTLHRVAAGKRSQGDGQEQVDAPTSLACEAGSSISAELGKQKPTPHTVEAKAKTEGKPLDRKTKSEPKLSLGAKKEGAGPRRLGSEKYLPEVADIAHKLTKVSVMSTPDTHLLNTPPKDMQTKRMIPVLPSSPSGGVAAALSAAARDGSTSLYTQKRKEPKFVPYEPYKGCVKPIFTKRKTKVVQQVAAGKSVPVVSEEKDSDPKTEPVDDEQKNTEKLNIMVKDFERERASWEGQTKALIEEKKSMEEQLSQMKKDKTNLENQLKIQSQVNAELKKLLVASVGEDVQGQVQVLTEDKARMATMIRRYSERVDRDYEEKERMEIQCDVWRSKFLGSSMLVDELAGWKAALMRHIDEAEEALHVMMDEHDMARQHVLNMYRMNKQLRDAFDPLAAQSGGVASLTSADIVTLAVDGDVLAETVWDRLLGDLGRAVGCGLSVEGLETQTPGEKMARQACGKKIKKPFVLGWRNKDGQASCEGCSTVSPGRNAMMHRFHPNTRYEHVTVNCCAHCNGEIKVV
>52612_0:00069e_{"pub_og_id":"2879260at2759","og_name":"basic_leucine_zipper_nuclear_factor_1_","level_taxid":2759,"organism_taxid":"52612_0","organism_name":"Calopteryx_splendens","pub_gene_id":"CSPLE_01752"}
MSELPQGNSPCKQEFPSDSTQEKISRIVKALKIECHERVPSPVRTRGDGMEKPEPKTENIIRNTLFDKLIYRPEEHKSSYTSPPSDIGVEKISLTPHHVFKPKKEKIFIGNLKGREPKFVPYEPYKGAVKPIVPPEKKRAKKKCGGVKVRSRKSSIVSSHCNETTQLPSKSRVPDEDNQVENESILDGSLLSEGVFNDVWEEERKKMNDQITQLKDERDQLEAQLKFQAQVNGELKTLLVAAVGEDLESRVHHLTEDKAHLSRALLSSARRLSTHREQTEWLASQCEVWRSKFLASSIMVEELARWKAAFSQRASDLQEALNRLLEERASIKEGLLKTYRTLLVLRENLDPAWAGVEGTGCSKSHSEKYGHTGRPGCSLNLHDLSVVLSRIGIGLSERLLGSSAIDTRKFGTKDIVGEVEALTPAELAAKKLANNSLLFSSCIPDAACSAVVSGASIALSRGIPLPPDNTPMQCCPHCSGQLETL
>9261_0:00274a_{"pub_og_id":"2879260at2759","og_name":"basic_leucine_zipper_nuclear_factor_1_","level_taxid":2759,"organism_taxid":"9261_0","organism_name":"Tachyglossus_aculeatus","pub_gene_id":"119938043","description":"golgin-45_isoform_X1"}
MTSLGSVESKAVQPPPVPIRGAGDGMETEPPPKCVETPSGIQPLGRPGLRSPRKKAGPPPSPPPLGPGVLRLGQAPSHKAVEVEAVRIVVPRAAVTHEVPPRNGKVAKPLGHHKGDFLGASEGVVDPRKELQELKGVVEKLRNSEKRLLQDKEGLSNQLHVQTEVNRELKKLLVASVGDDAQYHFERVAREKNRLILENEALGRNTAQLLEQLERMSIQCDVWRSKFLACRVMADELTNARAVLQRQTREAHSAIQDLLSEREQFRQEMIGTQKLLEELLVSLQWGREQTYYPNAQPHSTAELAATNHKLAKAVNSHLLGNVGTKIPKKTPQPVEFCSSPAEKMAETVLRVLDPVSCSSGSSEEPFSKSTPATFLASKKNIGRFHPFTRYENITFNCCNHCQGELIAL
>211228_0:00065f_{"pub_og_id":"2879260at2759","og_name":"basic_leucine_zipper_nuclear_factor_1_","level_taxid":2759,"organism_taxid":"211228_0","organism_name":"Cephus_cinctus","pub_gene_id":"LOC107262732","description":"golgin-45"}
MNCDTHSDNMGDYLLDLHGTESVATFSNARKSSAKSVNSKDTQVMSCSGRTQGDGMENVETDKVEIKQAKVRLGDTLIYHPMNLKQFNSTPPVAPTGTIVNITPKCVMQVKKEKHILSSLKSKEPKFIPYEPYKAAVNPIVPYEKKQRKSSRNNLDINVMVSQMAMLKTDEVGAKFNKEVEKEERDDKCSNEWIQQKKAYETEIQKLKEENTQLESQLKFQAQVNGELKNLLVAAVGEDLETKVHLLTEDKLQLARALLNSAQHLSTHQEQTEWLAGQCEVWRSKFLASSLMVEELARWKAALCQRTTDLQEAIKRLLEERSKVRDTSLRTYRILSILRENFDSVATVSNKRHELPSTNIIGLTEGCCQLAEILKVQLLSGMDKVHLRKEINITGLDMKTLAERNAEQLLMSPNLLMSGRQDAACSAVMGAAVAVGGQMLLPSRLNIPNIACCPHCSGEVKQI
>6689_0:00244d_{"pub_og_id":"2879260at2759","og_name":"basic_leucine_zipper_nuclear_factor_1_","level_taxid":2759,"organism_taxid":"6689_0","organism_name":"Penaeus_vannamei","pub_gene_id":"LOC113811961","description":"A0A3R7QLW7_PENVA"}
MKPSGAIRYPVQGVTLHRVAAGKRSQGDGQEQVEAPSSLVCETGNSVSGETAKQKPTLHTVEEKAKTEGKPLDRKTKSEPKLSLGGKKEGGGPRRLGSEKYLPEVADIAHKLTKVSVMSTPDTHLLNTPPKDMQTKRMIPVLPSSPSGGVAAALCAAAREGSTSLYTQKRKEPKFVPYEPYKGCVKPIFTKKKTKVVQQEAAGKSVPAVSEEKDSASKTEPVADEQKTTEKLNIMVKDFERERASWEEQTKVLIEEKKSMEEQLSQMKKDKTNLENQLKIQSQVNAELKKLLVASVGEDVQGQVQVLTEDKARMATMIRRYSERVDRDYEEKERMEIQCDVWRSKFLGSSMLVDELAGWKAALMRHIDEAEEALHVMMDEHDMARQHVLNMYRMNKQLRDAFDPLAAQSGGVASLTSADLVTLAVDGDVLAETVRDRLLGDLGRAVGCGLSVEGLETQTPGEKMARQACGKKIKKPFVLGWRNKDGRASCEGCSTVSPGRNAMMHRFHPNTRYEHVTVNCCAHCNGEIKVV
>7913_0:0023b8_{"pub_og_id":"2879260at2759","og_name":"basic_leucine_zipper_nuclear_factor_1_","level_taxid":2759,"organism_taxid":"7913_0","organism_name":"Polyodon_spathula","pub_gene_id":"121320576","description":"golgin-45-like"}
MTSVQQVKAPATVPVRGPGDGMETDEPSKSLEVITELPCKSSPIQLGARTKPAPPQNPGVLHLGRIQKDLSIELEAIRIVVPRAAISHAIPSKGSRLTELAGHQKIEPVVQSEAAIDSRWEAQELKATLDKLQNSERRLLQDKEGLSNQLRVQTEVNRELKKLLVASVGDDLQYHFERLAREKNQLILENETLGRNLTQISEQLERMTIQCDVWRSKFLASRVMAEELTSARTALQRQTREAQGVIQDLLSERGEFSRDMSETHRSLEQLLVYLQWGRQQTYYPSAQPLTTGELAAANQKLAKAVNSHLLGNLDTSNNQKTSPPTAICNTPTEKMAEKVLRILDPVLCTEDPSEVSFSEPLTTPFASTKKSICRFHPYTRYENITFNCCNHCNGELIVL
>7913_0:003b5a_{"pub_og_id":"2879260at2759","og_name":"basic_leucine_zipper_nuclear_factor_1_","level_taxid":2759,"organism_taxid":"7913_0","organism_name":"Polyodon_spathula","pub_gene_id":"121327572","description":"golgin-45-like"}
MTSVQQVKAPTMVPVRGLGDGMETDEPSKSLEVITELPCKSSPIQLGPRTKSAPPQNPGVLHLGRIQKDLCIELEAIRIVVPQAAISHAIPSKGSRLTELAGYQKIEPVVQSEAAIDSQREAQELKATLDKLQNSERRLLQDKEGLSNQLRVQTEVNRELKKLLVASVGDDLQYHFERLAREKNQRILENETLGRNLTQISEQLERMTIQCDVWRSKFLASRVMAEELTNARAALQRQTREAQGAIQDLLSERGEFSRDMADTHRSLEQLLVSLQWGRQQTYYPSAQPLTTGELAAANQKLAKAVNSHLLGNLGTSNSQKTSPPTAIYNTPAEKMAEKVLRILDPVLCTEDASEVSFSEPLPTPFLSNKKSIGRFHPYTRYENITFNCCNRCSGELIVL
>41117_0:001dee_{"pub_og_id":"2879260at2759","og_name":"basic_leucine_zipper_nuclear_factor_1_","level_taxid":2759,"organism_taxid":"41117_0","organism_name":"Pollicipes_pollicipes","pub_gene_id":"119097487","description":"uncharacterized_protein_LOC119097487"}
MQPLMSSVHASGNGMEVGATSVQDPSCSLLVPAEQQMLKIITDQRSQGASLSEILGDLELTSGADKPIFRLAPSLDEQPRTRRLTPPAGAAAREARFVPYEPYAGCVSPLAPPEELAAPAASAGLSPARPPVAAEQRQTDAQLKLLQREKEQLQQQLNVSMEVTSELKKLLVASIGEDIESRLHLLTEDKAHLAQLVRTFSAEAAEQGEGRDQLSIQCDVWRSKFMACSLMVDELAGWKAVLGRRCREAEASLRAMLAERRQTTYLLETAARCLATLRDAFDPLAAQAAGA
>27405_0:00515b_{"pub_og_id":"2879260at2759","og_name":"basic_leucine_zipper_nuclear_factor_1_","level_taxid":2759,"organism_taxid":"27405_0","organism_name":"Penaeus_japonicus","pub_gene_id":"122243965","description":"golgin-45-like_isoform_X1"}
MKPSGAIRYPVQGVTLHRVAAGKRSQGDGQEQVDIPASPACETGSSLGGNPANEKSTLCTTEETTKKEGKPLDRKTKSEPKLSLGAKKEGSGPRRQGSEKYLPEVADIAHKLTKVSVMSTPDTHLLNTPPKDMQTKRMIPVLPSSPGGGLGAALSAAAREGSTSLRTQKRKEPKFVPYEPYKGCVKPIFTKKKTKVVQQEAAGKSIPVVPEENSDTKTEPVDDDQKTTEKLNIMVKDFERERASWEEQTKVLVEEKKSMEDQLSQMKKDKTNLENQLKIQSQVNAELKKLLVASVGEDVQGQVQVLTEDKARMATMIRRYSERVDRDYEEKEKMEIQCDVWRSKFLGSSMLVDELAGWKAALMRHIDEAEEALHIMMDEHDMARQHVLNMYRMNKQLRDAFDPLAAQSGGVTSLTSADLVTLAVDGDVLAETVRDRLLGDLGRAVGCGLSVEGLETLTPGEKMARQACEKKIKKPFVLGWRNKDGRGTCEGCSTVSPGRNAMMHRFHPNTRYEHVTVNCCAHCNGEIKVV
>197161_0:002401_{"pub_og_id":"2879260at2759","og_name":"basic_leucine_zipper_nuclear_factor_1_","level_taxid":2759,"organism_taxid":"197161_0","organism_name":"Ischnura_elegans","pub_gene_id":"124163452","description":"golgin-45"}
MSDTHKMDSSGSPTESTEDKISRIVNALRLDYQDQISSPLRTSGDGMEKPEPKTENIVRNTLIDQLIYRPEEHKSSYTSPPPDIGVEKISLIPHTVFKPKKEKIFIGNLKGREPKFVPYEPYKGAVNPIVPPEKKRVKNKCGGGTVASRKSSSVSSLCNEASQMSSKGREADDNNEVENESVLDSILHSEGVFSDGWEEDCKQMKGLIAQLKDERGQLEAQLKFQAQVNGELKTLLVAAVGEDLESRVHNLTEDKAHLSRALLSSARRLSTHREQTEWLASQCEVWRSKFLASSIMVEELARWKAAFSQRTCDLQEAVNRLLEERASVREGLMKTYRTLHVLRENLDPAWAGMEPCARGRGAEKKLRPALNLLDLSCVLSRIASGLSERLLGASAAAVDSRRWATNVAADVEVLTPAEQAANKLANNSPLFSSCIPDAACSAVVSGASIALSRGIPLPPDNTPMQCCPHCSGHLEIL
>9258_0:002f0f_{"pub_og_id":"2879260at2759","og_name":"basic_leucine_zipper_nuclear_factor_1_","level_taxid":2759,"organism_taxid":"9258_0","organism_name":"Ornithorhynchus_anatinus","pub_gene_id":"BLZF1","description":"BLZF1"}
MTSLQSVESTAVQPPPAPVRGAGDGMETEPPPKCVETPSGIQPPGRPGPRSPRKKGEPPPPPPPPPLGPGVLRLGQAPAHKAVEVEAVRIVVPRAAVTHEIPSRNGKVAKPLGHHKGDFLGPSEGVVDPRKELQELKCAVEKLRNSEKRLLQDKEGLSNQLHVQTEVNRELKKLLVASVGDDAQYHFERVAREKNRLILENEALGRNTAQLLEQLERMSIQCDVWRSKFLASRVMADELTNARAVLQRQIREAQSAIQDLLSEREQFRQEMISTQKLLEELLVSLQWGREQTYYPNARLHSTAELVATNHKLAKAVNSHLLGNVGTKIPKKTPQPVEFCSTPAEKMAETVLRVLDPVTASKGLSEEPFSKSTPATFLASKKNIGRFHPFTRYENLTFNCCNHCQGELIAL
>222816_0:000d0f_{"pub_og_id":"2879260at2759","og_name":"basic_leucine_zipper_nuclear_factor_1_","level_taxid":2759,"organism_taxid":"222816_0","organism_name":"Orussus_abietinus","pub_gene_id":"LOC105701369","description":"golgin-45"}
MGDHIIEIKNDEKIATFTNLRKSSSKSVNSQDTQAMVCPGRTQGDGMENVTLGKGELKQGKFRLGDTLIYHPTNLKQLNSTPPVTPTGTIVNLIPRSITHTKRENHVLSSLKVKEPKFVPYEPYKAAVKPIVPFEKKHRKMLKNNLGINAMVAQMMLKTEEASIKGDEFSKDNNSPEVKERKKSNLEHEWEKERKMYEVEIQKLKEENSQLESQLKFQAQVNGELKNLLVAAVGEDIETRVHVLTEDKLQLSRALLNSAQHLSTHQEQTEWLAGQCEVWRSKFLASSLIVEELAKWKAALCQRTTDLQEAIKRLLEERSKVRDTSLKTYKILSILRENFDTVGAVSYRRHELPSTNIIDVAEGCCQLSEILKVQLLSGMDGINLRNEINITGLEMKTLAEKNAEQLLMSPNLLMSGRQDAACSAVMGAAVALGGQLFLPPRNCRLGMSSCSHCSGEIKQI
>1049336_0:0038ad_{"pub_og_id":"2879260at2759","og_name":"basic_leucine_zipper_nuclear_factor_1_","level_taxid":2759,"organism_taxid":"1049336_0","organism_name":"Ephemera_danica","pub_gene_id":"EDAN014510"}
LKVEGLSELEFVRVISMSDGKAVLNAQRTNGDGMENPDSGDLDLLANRTGRLSLGEKFIYRPGSLASCTITAPPAIPHGQLIHLKPKAMPVAATKDAIPKNMKGKEPKFVPYEPYKAAVKPIVPPKKEKTAKRKVKGSKDTDMEIRSLPSLDMLCKSEDSCQFELEKYTLTTEMEALRSQNQELEKQLKFQAQVNTELKSMLVAAVGEDLECRVQHLTEDKLQLARALLSSAQKLSSHQEQLEWLVGQCEVWRSKFLASSLMLEEVARSTATLQKRTLDLQSNLQVLRENFDPASGLTLATSPQWQRSASSSSVNEVAEACQLLSVCLAQRLLGTTAPSCRHSSAVIELTTPAETKAKQLLQKSEEVLGMLPDLACSAVVGAAAVAGGGLFPHISSTPTSCCAHCSGYAIISQMVTLILRFHMDIIPLLYQAVGGSCIPLYCCFI
>139456_0:00302e_{"pub_og_id":"2879260at2759","og_name":"basic_leucine_zipper_nuclear_factor_1_","level_taxid":2759,"organism_taxid":"139456_0","organism_name":"Penaeus_chinensis","pub_gene_id":"125038955","description":"golgin-45-like_isoform_X1"}
MKPSGAIRYPVQGVTLHRVAAGKRSQGDGQEQVDAPPSLACETGSSISTEPGNQKPTPHIAEEKAKTEGKPLDRKTKSEPKLSLGAKKEGGGPRKQGSEKYLPEVADIAHKLTKVSVMSTPDTHLLNTPPKDMQSKRMIPVLPCSPRGGVAAALSAAAREGSTSLYTHKRKEPKFVPYEPYKGCVKPIFTKKKTKVVQQAAAGKSVPVVSEDKYSDPKAEPVGDEQKTTEKLNIMVKDFERERASWEKQTKVLIEEKKSMEEQFSQMKKDKTNLESQLKIQSQVNTELKKLLVASVGEDVQGQVQVLTEDKARMATMIRRYSERVDRDYEEKERMEIQCDVWRSKFLGSSMLVDELAGWKAALMRHIDEAEEALHVMMDEHDMARQHVLNMYRMNKQLRDAFDPLAAQSGGVVSLTSADLVTLAVDGDVLAETVRDRLLGDLGRAVGCGLSVEGLETLTPGEKMARQACGKKIKKPFVLGWRNKDGRATCEGCSTVSPGRNAMMHRFHPNTRYEHVTVNCCAHCNGEIKVV
>118141_0:0036d2_{"pub_og_id":"2879260at2759","og_name":"basic_leucine_zipper_nuclear_factor_1_","level_taxid":2759,"organism_taxid":"118141_0","organism_name":"Megalops_cyprinoides","pub_gene_id":"118786025","description":"golgin-45"}
MSAAVDLKDVSSPAVVPVRGLGDGMEMDEPPVAQEITPDPPVKVSTPRHSPWASPPGVLHLGKVSREACAEVEAVRIVVPRSAISHHVPSKSARSGAGEGKGEAQPQLEDPPADPRREIQDWRSALDKLQNSERRLLQDKEGLSNQLRVQTEVNRELKKLLVASVGDDLQYHFERLAREKNQLILENEALGLNLAHTTEQLERMSIQCDVWRSKFLASRVMAEELTNARAALQRQTREAQSAIQDLLREREEFSRDMLQTHRSLEQLLVSLQWGRQQSYYPSAQPLSTGELAAANRKLADAVNSHLLGNLGSSSLKSDQASELCNTPAEKMAEKVLRILDPISGSDSNFASPLSDSSPSAFLPSKKSIGRFHPYTRYENITFNCCERCSGELIVL
>37344_0:00032c_{"pub_og_id":"2879260at2759","og_name":"basic_leucine_zipper_nuclear_factor_1_","level_taxid":2759,"organism_taxid":"37344_0","organism_name":"Athalia_rosae","pub_gene_id":"LOC105693433","description":"golgin-45_isoform_X1"}
MDYSPARVETAENVATFSTSRKNSVKNTTFPETRPMTCSTRTQGDGMEFVTDDKIEKKQIKVRLGDTLIYHPMNLKQTNSTPPVTPVGMIVNLTPKSVSQSKKEKQILSSLKSKEPKFVPYEPYKAAVNPIIPYEKKTKRASKNNLDINVMVSQMAMLKASETEKKNQVYVNNKDYSQEIVTDPAEIVRKSYETEIQKLKEENAQLESQLKFQAQVNGELKNLLVAAVGEDLETKVHLLTEDKLQLARALLSSAQNLNTHQEQTEWLAGQCEVWRSKFLASSLMVEELARWKAALCQRTTDLQETIKRLLEERSKVRETSLRTYRTLSILRENFDPVGTVSNRRHELPSTNIIDLAEGSCQLTEILKVQLLAGMDKINLRKEMNIVGLEMKTIAERNAEQLLMNPNLLLSGRQDAACSAVMGAAVAVGGQLFLPSRSSCPNISCCPHCSVCHGVFNDNYLQPSFMKS
>7936_0:005640_{"pub_og_id":"2879260at2759","og_name":"basic_leucine_zipper_nuclear_factor_1_","level_taxid":2759,"organism_taxid":"7936_0","organism_name":"Anguilla_anguilla","pub_gene_id":"118214090","description":"golgin-45"}
MSTFVALKDALAPAAVPVRGLGDGMEMDGPPAAVESVAETLLKAPTPRHSPRAPPPGVLHLGKVAREACTELEAVRIVVPRSAIFHHVPSKGNRLAGGEVKGEAPAQAEEPPADPRKEAQDLQSALDKLQNSERRLLQDKEGLSNQLRVQTEVNRELKKLLVASVGDDLQYHFERLAREKNQLILENETLGLNLAHTTEQLERMSIQCDVWRSKFLASRVMAEELTNARVALQRQTREAQSAIQDLLREREEFSREMLHTHRSLEQLLVSLQWGRQQSYYPSAQPLSTGELAAANHKLADAVNSHLLGNVGSSSSSLKSDQTSELCNTPAEKMAEKVLRILDPISCSDNKFASPLPESPPSAFLPSKKSIGRFHPYTRYENITFNCCERCSGELIVL
>294128_0:00369a_{"pub_og_id":"2879260at2759","og_name":"basic_leucine_zipper_nuclear_factor_1_","level_taxid":2759,"organism_taxid":"294128_0","organism_name":"Hyalella_azteca","pub_gene_id":"125179059","description":"uncharacterized_protein_LOC125179059_isoform_X2"}
MDVFEFLRYGAQESSFKLQQQMERSAGDGEDAAEPSLPEISTPVLLKTPLSEAGGDASSSNSVSVANFFTNAPPNTGIPAVKSLTPYRIEGIHKHNQENKNAHFNAPNMIKRDIKETTVKNECMRKLVNNGEGTLKLKKDDQPALDSSFVTNKVYSLVKSLPTDAIFSPVDAELLNTPPVDLANKIKVAMSPKPPGAPTSKHSTIKYIKVCRKMHNEPKFVPYEPYKCCSSPMKGKPTHTKFVKGDLAKTSEPVLPAVLPGVAVQKTGLAKSRATLDIAVVDFEAEREQWQDEVKIWKGKYEALEQQLQRCQREKTTLEDQLNVQAQVNSELKKLLVASVGEDVQGRMHCLTEDKARMATMIRRYSEKLDRDYEERERMTILCDVWKSKFLASSVLVEELGSWKAALLRWTAEAAEALQALLDEQALLRCHARRGYRLLGELVGAFDPLQAGPDSHVAGLGGDAVSASIAVAAQAQTLHQRLLAPLAAPPPPVVLPDEERTPGEKMAAQVLERRTSCVVYPGYVGSGGSFPLSPTSCVLPSHTTLNCCASCNGEIQLV
>441921_0:001b14_{"pub_og_id":"2879260at2759","og_name":"basic_leucine_zipper_nuclear_factor_1_","level_taxid":2759,"organism_taxid":"441921_0","organism_name":"Neodiprion_lecontei","pub_gene_id":"LOC107222971","description":"LOC107222971"}
MDSERLQIQPSENVATFSTSRKNSIKATSFQETQTMTCPTRTQGDGMENIADEKVDKKQTKVRLGDTLIYHPTNLKQSNSTPPVTPVGMIVNLTPKSVAQVKKEKHILSSLKSKEPKFVPYEPYKAAVNPIIPYQKKTRKASKNNLDINVMVSQMAMLTANEAEKRNQTYGKAKEDAAESAGIDALSAERKAYETEIQKLKEENSQLESQLKFQAQVNGELKNLLVAAVGEDLETKVHLLTEDKLQLARALLNSAQNLNTHQEQTEWLAGQCEVWRSKFLASSLMVEELARWKAALCQRTTDLQETIKRLLEERSKVRDTALRTYRTLSLLRENFDSVGTMSNQRHELPSTNVLDLSEGSCQLAEILKVQLLGGSDKIHRRREINIVGLEMKTVAEKHAEQLLMNPNLLLSGRQDAACSAVMGAAVAVGGQLFLPSQTSCPTIACCPHCSGETKQI
>441943_0:001aea_{"pub_og_id":"2879260at2759","og_name":"basic_leucine_zipper_nuclear_factor_1_","level_taxid":2759,"organism_taxid":"441943_0","organism_name":"Neodiprion_virginiana","pub_gene_id":"124303934","description":"golgin-45_isoform_X1"}
MDSERPQIQPSENVATFSTSRKNSIKATSFQETQTMTCPTRTQGDGMENIADEKVDKKQTKVRLGDTLIYHPTNLKQSNSTPPVTPVGMIVNLTPKSVAQVKKEKHILSSLKSKEPKFVPYEPYKAAVNPIIPYQKKTRKASKNNLDINVMVSQMAMLTANEAEKRNQTYSKAKEDAAESAGIDALSAERKAYETEIQKLKEENSQLESQLKFQAQVNGELKNLLVAAVGEDLETKVHLLTEDKLQLARALLNSAQNLNTHQEQTEWLAGQCEVWRSKFLASSLMVEELARWKAALCQRTTDLQETIKRLLEERSKVRDTALRTYRTLSLLRENFDSVGTMSNQRHELPSTNVLDLSEGSCQLAEILKVQLLGGSDKIHRRREINIVGLEMKTVAEKHAEQLLMNPNLLLSGRQDAACSAVMGAAVAVGGQLFLPSQTSCPTIACCPHCSGETKQI
>6706_0:0017e6_{"pub_og_id":"2879260at2759","og_name":"basic_leucine_zipper_nuclear_factor_1_","level_taxid":2759,"organism_taxid":"6706_0","organism_name":"Homarus_americanus","pub_gene_id":"121863199","description":"golgin-45-like_isoform_X1"}
MKPAGAVLYPVQGVTLHRVAAGQRSQGDGEEQTPVPSSQTQESTKTLLPSSVKPQNPSRKTSREVIDTDGDIHKNKLENTAQLGKESTTHNVKQTSNKLLPEIADIAHKLTKVSIMSSPDSYLLNAPPKDLHTKKIIRLTPKTKNSSLFLSAREKTSSVSLYSQKRKDPKFVPYEPYKGCVRPILKKKSKIGSKQRNDETEKTETIEEDTSNKTCEDKQTAGAVSDHKNAEKLSILVKDFEKERATWEKNTTKLKSENKSLEDQLSQIKKEKSNLESQLSVQSQVNTELKKLLVASVGEDVQGRVQCLTEDKARMATMIRHYSEKVDRDYEEKERMGIQCDVWRSKFLGSSMMVDELVGCKVSLMQRMMEAEEALRVVIEEHDLVRQHVLNMYRMNKQLRDAFDPLAAQLGGVPPLASADLVTLAVDGDVLAETVRDRLLGDLGRSVGCSLSLEGLETQTPGEKMARQACGKITKKSLLIGRMCAKEEPICAECSTVSPGRSAMMHRFHPNARFEHVTVNCCSHCNGEIKVV
>123851_0:0029f8_{"pub_og_id":"2879260at2759","og_name":"basic_leucine_zipper_nuclear_factor_1_","level_taxid":2759,"organism_taxid":"123851_0","organism_name":"Ladona_fulva","pub_gene_id":"LFUL010745"}
MEKPEPKGESIQRNTLFDLLIYRPEDHEIRYTPPPPDVGVEKIILTPHNVSKPPKEKILIGNLKGREPKFVPYEPYKGAVKPIVPPDNKVKKKAKRTRSRKESLVSSHSQDPPRESPDARVVDGDNQVENGSVLEGSLISEGVMNEAWEEERKKMTEQIAQLKEERDQLEAQLKFQAQVNGELKTLLVAAVGEDLESRVHNLTEDKAHLSRALLSSAKRLSTHREQTEWLASQCEVWRSKFLASSIMVEELARWKAAFSQRASELHEALNRLLDERVSIRESLFNTYRTLMILRDNLDPAWAGIDGTGCGRTHKSGRSGKANKGLNLNDLSVALHHIGLALAERLLGTIPSEMKNLTTKDMMNDAESLTPIEHAAKKLTSHSLLFSSCIPDAACSAVLSGASVAFSRGMPLPPDTTPMHSCPHCSGPLETL
>362088_0:0014df_{"pub_og_id":"2879260at2759","og_name":"basic_leucine_zipper_nuclear_factor_1_","level_taxid":2759,"organism_taxid":"362088_0","organism_name":"Diprion_similis","pub_gene_id":"124408275","description":"golgin-45_isoform_X1"}
MDSERPQVQPSENVATFSTSRKNSIKATSFQETQTMTCPMRTQGDGMENITDEKVDKKPTKVRLGDTLIYHPTNLKQSNSTPPVTPVGMIVNLTPKSVAQVKKEKHILSSLKSKEPKFVPYEPYKAAVNPIIPYQKKTRKASKNNLDINVMVSQMAMLTANEAEKRNQTYAKVKESAAENAGIDALSAERKAYEAEIQKLKEENSQLESQLKFQAQVNGELKNLLVAAVGEDLETKVHLLTEDKLQLARALLNSAQNLNTHQEQTEWLAGQCEVWRSKFLASSLMVEELARWKAALCQRTTDLQETIKRLLEERSKVRDTTLRTYRTLSLLRENFDSVGTVSNQRHELPSTNIVDLSQGSCQLAEILKVQLLGGLDKIHRRREINIVGLEMKTLAEKHAEQLLMNPNLLLSGRQDAACSAVMGAAVAVGGQLFLPSQTSCPTIACCPHCSGETKQI
>33562_0:0038fd_{"pub_og_id":"2879260at2759","og_name":"basic_leucine_zipper_nuclear_factor_1_","level_taxid":2759,"organism_taxid":"33562_0","organism_name":"Dromiciops_gliroides","pub_gene_id":"122725985","description":"golgin-45_isoform_X1"}
MTSLESTEVKADPPSAPVRGAGDGMETEQPPKSVEVTSGPHAQNCHSLRSPRKKPVPSLSPGVLQLGKVITDKAVEIEAVRIVVPKAAVTHDIPAKNAKLVKSLGHHKGELLGQSDGVIDPRREIAELKHRVEKLKGSEKRLLQDKEGLSNQLRVQTEVNRELKKLLVASVGDDLQYHFERLAREKNQLILENETLGRNTTQLSEQLERMSIQCDVWRSKFLASRVMADELTNARAALQRQSRDAQSAIQDLLSEREQFRQEMSATQKLLEELLVSLQWGREQTYYPSEQPHSTAELASTNHRLATALNSHLLGNVGSKNLKKASPAFEFCSTPAEKMAETILRILDPATCTESSSEIFSESSPASLLSTKKNIGRFHPYTRYENITFNCCNHCQGELIAL
>9337_0:002cf4_{"pub_og_id":"2879260at2759","og_name":"basic_leucine_zipper_nuclear_factor_1_","level_taxid":2759,"organism_taxid":"9337_0","organism_name":"Trichosurus_vulpecula","pub_gene_id":"118849027","description":"golgin-45"}
MTSLESTEVKVSPHSVPVRGAGDGMETEQPPKSVEVPSGAHPQSCHSLRSPRKKPVPSLSPGVLQLGKIVTDKAVEVEAVRILVPKAAISHDIPAKNAKLVKSLGHHKGELVGQSDGVVDPRKEIAELKNKVENLTNSERRLLQDKEGLSNQLRVQTEVNRELKKLLVASVGDDLQYHFERLAREKNQLILENEALGRNTAQLSEQLERMSIQCDVWRSKFLASRVMADELTNARASLQRQSRDAQSAIQDLLSEREQFRQEMIATHKLLEELLVSLQWGREQTYYPSEQPHSTAELASTNHRLATALNSHLLGNVGTKNPKKASPPFEFCSTPAEKMAETILRILDPATYTESSSEMFSESSPATLLSTKKNIGRFHPYTRYENITFNCCNHCQGELIAL
>1155016_0:002b62_{"pub_og_id":"2879260at2759","og_name":"basic_leucine_zipper_nuclear_factor_1_","level_taxid":2759,"organism_taxid":"1155016_0","organism_name":"Mengenilla_moldrzyki","pub_gene_id":"1155016:002b62"}
MSYLGKRTEGDGIESTAFICDRNQKLIKSVVTNLKQKYGSEKFKVMKEIFSMRGGLPSEGLIELKPIKKISKKPKKLFKYKKPKFVPIEPYPATILPILPSSKRNYVQKLKYTLIRKTPNSNNILIDDLVRYLAHLKRQELEKTALHQSLHQPRKLSWANERRLYQNEIKSLKNELKFRTQVNTELKTLLLASVGENSDNHVQHLNEDKLQLARALLQSTNCSDTNHESIESLVSQCEVWRSKFLASSLIVEELAKWKSILELKQKSAETILKDLLNERNKIFAMLKNAVENVHDKQFEGISKHGGVVDKEKSCRNINCIKLNINDLAKICEEFSYKLKINWTADGSDTNKSEIGEKFEKKINEGESFVIEKSYTETELSAIQFIESLIYLSGKPINELFNAVMNKAIAASQDTKDLSSSPQNCFNCVGQIENV
>30331_0:001afb_{"pub_og_id":"2879260at2759","og_name":"basic_leucine_zipper_nuclear_factor_1_","level_taxid":2759,"organism_taxid":"30331_0","organism_name":"Bufo_gargarizans","pub_gene_id":"122932256","description":"golgin-45"}
MTTMLTSPPIRGTGDGMETEKTLKSVEITASHTKTAHSPKRKSSPAPSISPGVLQLGKIQIEKAIEVEAVRLIIPKSAITHTVLTRQAKSQEVHGHSKAGVLNCVTEPWKQLSEMKSTLEKLKNSERRLLQDKEGLSNQLKVQTEVNRELKKLLVASVGDDLQYHFERIAREKNQLILENEALARNTAQLSEQLERMSIQCDVWRSKFLASRVMADELTNIRANLQRQNRETQSALQDLLSERDQYRQEMSLTQKVLEELLISLQWGRQQTYYPIAQPYSTTELVAANRNLAVAVKSHLIGNTGSESPKHTSQTIEFCSTLAEKMAEMILKAQDPIACSETSPDISFSESSPSFLAAKKNIGRFHPYTRYENITFNCCNHCQGELIAL
>9305_0:0033d4_{"pub_og_id":"2879260at2759","og_name":"basic_leucine_zipper_nuclear_factor_1_","level_taxid":2759,"organism_taxid":"9305_0","organism_name":"Sarcophilus_harrisii","pub_gene_id":"BLZF1","description":"BLZF1"}
MTSLESPEVKVSPASVPIRGAGDGMETEQPSKSVEVTSGVHPQSCHGLRSPRKKPVSSLSPGVLQLGKIITDKAVEVEAVRILVPKAAITHDIPAKNAKLVKSLGHHKGELLSQSDGVVDPRKEVAELKNQVEKLRSSEKRLLQDKEGLSNQLRVQTEVNRELKKLLVASVGDDLQYHFERLAREKNQLILENEALGRNTAQLSEQLERMSIQCDVWRSKFLASRVMADELTNARAALQRQSRDAQSAIQDLLSEREQFRQEMITTHKLLEELLVSLQWGREQTYYPSEQPHSTAELASANHRLATALNSHLLGNVGTKNLKKASPAFEFCSTPAEKMAETILRILDPATCTESSSEIFSESSPATLLSTKKNIGRFHPYTRYENITFNCCNHCQGELIAL
>38626_0:00444c_{"pub_og_id":"2879260at2759","og_name":"basic_leucine_zipper_nuclear_factor_1_","level_taxid":2759,"organism_taxid":"38626_0","organism_name":"Phascolarctos_cinereus","pub_gene_id":"BLZF1","description":"BLZF1"}
MTSLESTEVKVSPPSVPVRGAGDGMETEQPPKSVEVTSGAHPQSCHGLRSPRKNPVPSLSPGVLQLGKIITDKAVEVEAVRILVPKAAITHDIPAKNAKLVKSLGHHKGELLGQLDGVIDPRKEVAELKNRVEKLRSSERRLLQDKEGLSNQLRVQTEVNRELKKLLVASVGDDLQYHFERLAREKNQLILENEALGRNTAQLSEQLERMSIQCDVWRSKFLASRVMANELTNARAALQRQSRDAQSAIQDLLSEREQFRQEMIATQKLLEELLVSLQWGRQQTYHPNEQPHSTAELASTNHRLAAALNSHFLGNVGTKNLKKASPKFEFCNTPAEKMAETILRILDPATCTENSSEIFSESSPATLLSTKKNIGRFHPYTRYENITFNCCNHCQGELIAL
>38123_0:00007f_{"pub_og_id":"2879260at2759","og_name":"basic_leucine_zipper_nuclear_factor_1_","level_taxid":2759,"organism_taxid":"38123_0","organism_name":"Pachypsylla_venusta","pub_gene_id":"PVEN000128"}
MQEENNPTISNIHNLQSVKRTQGDGMENTQNVPNKSSHNTAIHCDMLEHSKTTDTIVNIIPKNCIHNTSLLVHVSKEPKYVPYEPYKAAVNPRMPCLNPKKSKNHLKKKHRTPIDVPETEEIPSSIRSIHTTSSEVVSIFEKKNNDNLHSDSGESISLLNFVKSEPPEIDSEMARLKIENTELEIQVKYQAQVNGELKKLLVAAVGEDIETRVNHLTEDKLHLAKAVINSAQKLNTHQEQMEWLAGQCEVWRSKFLASSLMVEDLAKWKAILTQKVCDYQEITKKLLAEHEATQAAISKTYVNLAILGNNFDLSVMSNSESKIKPKSSNVVDLSSHCESLSSSLKEQLLGSSPFPINTNCVNECLTLAFGKIDVACSAVMGAAGAVNGLTNSLSLYHPPCCSHCRDKKIQTI
>113540_0:0030ea_{"pub_og_id":"2879260at2759","og_name":"basic_leucine_zipper_nuclear_factor_1_","level_taxid":2759,"organism_taxid":"113540_0","organism_name":"Scleropages_formosus","pub_gene_id":"blzf1","description":"golgin-45"}
MSVVLLPKASVPVRGSGDGMETDMPPLASEITTDTPMQVPTPQHSPKATLPLLHPGVLHLGKVSREACAEVEATRILVPHSAISRSTRVLAPAPNPAQGEQPSAEPSKQAQDWRSALEKLQNSERRLLQDKEGLSNQLRIQTEVNRELKKLLVASVGDDLQYHFERLAREKNQLVLENETLSRSLSQTAEQLERMSIQCDVWRSKFLASRVMAEELTNARATLQRQTREAQSAIQDLLREREEFSRDMLHTHRCLEQLLVSLQWGRQQTYYPSAQPLSTGELAAANKKLADAVKCHLLGNVGSSSSLKSTQASELCNTPAEKMAEKVLKILDPMQCSDSDAGSTTSAFLPNKKNIGRFHPYTRYENITFNCCERCSGELLVL
>8384_0:001edf_{"pub_og_id":"2879260at2759","og_name":"basic_leucine_zipper_nuclear_factor_1_","level_taxid":2759,"organism_taxid":"8384_0","organism_name":"Bufo_bufo","pub_gene_id":"120994937","description":"golgin-45"}
MTTMLRAPPIRGTGDGMETAETLKSVEITASHTKTAHSPKIKSSPAPSISPGVLQLGKIQTEKAIEVEAVRLIIPKSAITHTVLTRQAKSQEVHGHSKAGVLNCVTEPWKQLSEMKSTLEKLKNSERRLLQDKEGLSNQLKVQTEVNRELKKLLVASVGDDLQYHFERIAREKNQLILENEALARNTAQLSEQLERMSIQCDVWRSKFLASRVMADELTNIRANLQRQNRETQSALQDLLSERDQYRQEMSLTQKVLEELLVSLQWGRQQTYYPIAQPYSTNELVAANLKLAVAVKSHLIGNTGSESPKHTSQTTEFCSTLAEKMAEMILKAQDPIACSETSPDISFSESSPCFLAAKKNIGRFHPYTRYENITFNCCNHCQGELIAL
>121225_0:000743_{"pub_og_id":"2879260at2759","og_name":"basic_leucine_zipper_nuclear_factor_1_","level_taxid":2759,"organism_taxid":"121225_0","organism_name":"Pediculus_humanus","pub_gene_id":"PHUM128620"}
MATNTPLHRTQGDGMEKIENYESVEHTIVLQPQENKESIDKTNNFTLPKSVPFNNFDLAIQLTPPHAVNKKKKKLFENIKNREPKFVPYEPYKAAVKPIVPNSIKVNNKQKTKKNFAAIFRTKKLSENETKDEKDCVKSDVKSENQSSDVDWKAKFKILELEMLTLKEENEQLENQLKFQVQVNGELKNLLVAAVGEDMETKVHVLTEDKLHLAQALLASSESLSSHQEQTEWLAGQCEVWRSKFLASSVMVEELARWKASLCQKVNEANDALKKFLDEEKMIRENVAKTYDNLCVLRDNFDLHNKKNKMFKWNIMDVCKENLNLSEILIVELLGSKQMDIKKNVCLNHWEKTQAEKSAEKVKPDEACNAVVGAAVTLSGKLYLQTHPPKIECCPQCTGEIKLV
>29139_0:002efe_{"pub_og_id":"2879260at2759","og_name":"basic_leucine_zipper_nuclear_factor_1_","level_taxid":2759,"organism_taxid":"29139_0","organism_name":"Vombatus_ursinus","pub_gene_id":"BLZF1","description":"BLZF1"}
MTSLENTEVKVSPPSVPVRGAGDGMETEHPPKSVEVTSEVHPQSCHGLRSPRKKPVPSLSPGVLQLGEIISDKAVEVEAVRILVPKAAITHDVPARNAKLVKSLGHHKGELLGQSDGVVDPRKEVAELKNRVEKLRNSERRLLQDKEGLSNQLRVQTEVNRELKKLLVASVGDDLQYHFERLAREKNQLILENEALGRNTAQLSEQLERMSIQCDVWRSKFLASRVMADELTNARAALQRQSRDAQSAIQDLLSEREQFRQEMIATQKLLEELLLSLQWGREQTYYPSEQPHSTAELASTNHRLATALNSHFLGNVGTKNLKKASPTFEFCSTPAEKMAETILRILDPATCTESSSEIFSESSPATLLSTKKNIGRFHPYTRYENITFNCCNHCQGELIAL
>121845_0:002015_{"pub_og_id":"2879260at2759","og_name":"basic_leucine_zipper_nuclear_factor_1_","level_taxid":2759,"organism_taxid":"121845_0","organism_name":"Diaphorina_citri","pub_gene_id":"LOC113468220","description":"LOC113468220"}
MDKLNTEMKEKIMKSNQELMKKLNESNADIINKIQDIKKEYNIENIPDKNNNSGDMFNPRDNSSSMNMFAGDSVVSPKIVALNLSETSMSIFQVEAYDLNHQEMSQPLECLVSDKDILIARMRICGFQRLFHRDRFTSQFVSVTAPPLDIETKVNHLTEDKLHLAKALLNSAQKLSTHQEQMEWLAGQCEVWRSKFLASSLMVEELAKWKAALTQKVCDYQDITRKILTEHQITHVATSKTYTNLAILGNNFDLSVMTDAEARIKPKSSTVVDLATGCESLSASLKEQLLGSSPFPINTFVPDLASGEYLTEAEKQAYQVS
>441929_0:00162e_{"pub_og_id":"2879260at2759","og_name":"basic_leucine_zipper_nuclear_factor_1_","level_taxid":2759,"organism_taxid":"441929_0","organism_name":"Neodiprion_pinetum","pub_gene_id":"124217924","description":"golgin-45_isoform_X1"}
MDSERPQIQPSENVATFSTSRKNSIKATSFQETQTMTCPTRTQGDGMENIADEKVDKKQTKVRLGDTLIYHPTNLKQSNSTPPVTPVGMIVNLTPKSVAQVKKEKHILSSLKSKEPKFVPYEPYKAAVNPIIPYQKKTRKASKNNLDINVMVSQMAMLTANEAEKRNQTYGKAKEDAAESAGIDALSAERKAYETEIQKLKEENSQLESQLKFQAQVNGELKNLLVAAVGEDLETKVHLLTEDKLQLARALLNSAQNLNTHQEQTEWLAGQCEVWRSKFLASSLMVEELARWKAALCQRTTDLQETIKRLLEERSKVRDTALRTYRTLSLLRENFDSVGTMSNQRHELPSTNVLDLSEGSCQLAEILKVQLLGGSDKIHRRREINIVGLEMKTVAEKHAEQLLMNPNLLLSGRQDAACSAVMGAAVAVGGQLFLPSQTSCPTIACCPHCSGETKQI
>1676925_0:00049b_{"pub_og_id":"2879260at2759","og_name":"basic_leucine_zipper_nuclear_factor_1_","level_taxid":2759,"organism_taxid":"1676925_0","organism_name":"Paramormyrops_kingsleyae","pub_gene_id":"blzf1","description":"A0A3B3S7J2_9TELE"}
MSAVLQIKAPVPVRGSGDGMETDVVPSAPEVTAESQAEVAPLQHSPKTTPVAVLRPGVLHLGKVGREACTEVEATRILVPHAAISRSTRAQAPPPAPGLGEQGPPESCKSAPDWKATLEKLQNSEHRLLRDKEGLSNQLRVQTEVNRELKKLLVASVGDDLQYHFERLAREKNQLVLENEALGRSLAHTAEQLERMSIQCDVWRSKFLASRVMADELTNARATLQRQARQAQSAIQDLLCEREEFSAHMLTTHRALEQLLVSLQWGRQQTYYPSAQPLSTGELAASNKKLAEAVKSHLLGNVGGSGLKTTQASELCSSPAEKMAEKVLRCLDPIQCSDDQCNSSSSTFLSNKKNIGRFHPYTRYENITFNCCERCSGELLVL
>28737_0:001bd7_{"pub_og_id":"2879260at2759","og_name":"basic_leucine_zipper_nuclear_factor_1_","level_taxid":2759,"organism_taxid":"28737_0","organism_name":"Elephantulus_edwardii","pub_gene_id":"BLZF1","description":"golgin-45"}
MTTLKSLEIEATLPSTPVRGAGDGMETEEPPKSVEVTPGVQSVKHHIHQSPRKTAVVSESPGFLQLGQIVTEKSVEVEAIRILVPKAAITHNTPNKNAKVKTLGHKGESLGQSDGGVNPKKELAEVKSVLEKLKNSEKKLLHDKEGLSNQLRVQTEVNRELKKLLVASVGDDLQYHFERLAREKNQLILENEALGQSIAQLSEQLERMSIQCDVWRSKFLASRVMADELTNSRAALQRQSRDAQSAIQDLLSEREQFLQEMLATQKLLEELLVSLQWGREQSYYPNAQPHSTAGLAVTNHKLAKAVNSHLLGNVGNNSQKRIPTTVEFCSTPAEKMAETILHILDPATCTETSPGSPFSESSPAAFLTTKKNIGRFHPYTRYENITFNCCNHCKGELIAL
>8364_0:00122f_{"pub_og_id":"2879260at2759","og_name":"basic_leucine_zipper_nuclear_factor_1_","level_taxid":2759,"organism_taxid":"8364_0","organism_name":"Xenopus_tropicalis","pub_gene_id":"blzf1","description":"blzf1"}
MAATMEKLKTLASSTPLRGTGDGMETEVPLKSEVNSSCTKTAQSPRKKTTVSPSLSPGVLQLGKIQSDKAVEIEAIRILIPKAAITHTSMTKNSKHLESNGHSTTELAESVTDPWKQLSELKSTLEKLKNSERRLLQDKEGLANQLKVQTEVNRELKKLLVASVGDDLQYHFERMAREKNQLILENEVLGKNTAQLSEQLERMSIQCDVWRSKFLASRVMADELTNMRTNLQRQNRDAQSALQDLLSERERLRHEMSETQKTLEELLDSLQWGRQKIYAPIPQPHTTTELIAANLKLAKAIQSHLIGNTGSDHQKPAAKPIEYCSTPAENMAEMLLKVLDPVSCTDGSPDIPFSDSSSFLVAKQNIGRFHPYTRYENITFNCCDRCRGELIAV
>7515_0:0026fa_{"pub_og_id":"2879260at2759","og_name":"basic_leucine_zipper_nuclear_factor_1_","level_taxid":2759,"organism_taxid":"7515_0","organism_name":"Ctenocephalides_felis","pub_gene_id":"LOC113376363","description":"golgin-45-like"}
LVPGSLIRLNRSVYNNYKKKEPKLVLYEPYKAAVKPIKRKNLDCNELVSQILLMSNNEINLQKGIPMTCVKPIAKTKDKPLETLKSDNDKQNLLSEIDYLRDENLTLKSQLAFQAQVNAELKTMLVAAVGEDVETRVHLLTEDKLHLAEALLKSVENLSTHQEQIEWLAGQCEVWRSKFLACSLMVQELANSKQTLTQRVNELTESLKCLLLETHYVRDKQCVTLQTLNKIINAETISPVLNFLDSNGKCQDFSQIAFEKCKGIIELHESSNYTPIFCNTPAEAYAEKLLTNTLQVKGSEAICNAVVSTANLISK
>7515_0:002928_{"pub_og_id":"2879260at2759","og_name":"basic_leucine_zipper_nuclear_factor_1_","level_taxid":2759,"organism_taxid":"7515_0","organism_name":"Ctenocephalides_felis","pub_gene_id":"LOC113377959","description":"golgin-45-like"}
MEQAGFTRTQGDGMEFKFSPEKIEYKNDHNSPEDKKIHLVPGSLIRLNRSVYNNYKKKEPKLVLYEPYKAAVKPIVPKNHKNIISLEKKKRKNLDCNELVSQILLMSNNEINLQKGIPMTCVKPIAKTKDKPLETLKSDNDKQNLLSEIDYLRDENLTLKSQLAFQAQVNAELKTMLVAAVGEDVETRVHLLTEDKLHLAEALLKSVENLSTHQEQIEWLAGQCEVWRSKFLACSLMVQELANSKQTLTQRVNELTESLKCLLLETHYVRDKQCVTLQTLNKIINAETISPVLNFLDSNGKCQDFSQIAFEKCKGIIELHESSNYTPIFCNTPAEAYAEKLLTNTLQVKGSEAICNAVVSTANLISK
>7515_0:003127_{"pub_og_id":"2879260at2759","og_name":"basic_leucine_zipper_nuclear_factor_1_","level_taxid":2759,"organism_taxid":"7515_0","organism_name":"Ctenocephalides_felis","pub_gene_id":"LOC113378220","description":"golgin-45-like"}
MEQAGFTRTQGDGMEFKFSPEKIEYKNDHNSPEDKKIHLVPGSLIRLNRSVYNNYKKKEPKLVLYEPYKAAVKPIVPKNHKNIISLEKKKRKNLDCNELVSQILLMSNNEINLQKGIPMTCVKPIAKTKDKPLETLKSDNDKQNLLSEIDYLRDENLTLKSQLAFQAQVNAELKTMLVAAVGEDVETRVHLLTEDKLHLAEALLKSVENLSTHQEQIEWLAGQCEVWRSKFLACSLMVQELANSKQTLTQRVNELTESLKCLLLETHYVRDKQCVTLQTLNKIINAETISPVLNFLDSNGKCQDFSQIAFEKCKGIIELHESSNYTPIFCNTPAEAYAEKLLTNTLQVKGSEAICNAVVSTANLISK
>8010_0:0055f6_{"pub_og_id":"2879260at2759","og_name":"basic_leucine_zipper_nuclear_factor_1_","level_taxid":2759,"organism_taxid":"8010_0","organism_name":"Esox_lucius","pub_gene_id":"blzf1","description":"A0A3P8ZCU9_ESOLU"}
MSSAAVTDRGSARPIRGPGDGMETDVPPVAKEIAALDMPLAAVSLLKVASPVLSDKTALPAPASTQHSPHSTPQESPRASPKGTTPSVSQPPGVLHLGKVSREACVEVEAVRIVVPRAAISRRGGRVGPAEGKGEAGAGQQMEERPPSPSPPLEDLRGALEKLHNSERRLLQDKEGLLNQLRVQTEVNRELKKLLVASVGDDLQYHFERLAREKNQLILENEALGRSLASTAEQLERMSIQCDVWRSKFLASRVMAEELTNSRVSLQRQTREAQSAITDLLSEREEFSRDMRLTHRSLEQLLVSLQWGRQQTYYPSAQPLSTGELAAANHKLADAINSHLLGNVRPAGGSGGPGVRKESQASELLNTSHTPAEKMAEKVLKILDPISCLDEDETSSLPTSDSSPSAFLTNKKSIGRFHPYTRYENITYNCCERCRGDILVL
>133901_0:00002a_{"pub_og_id":"2879260at2759","og_name":"basic_leucine_zipper_nuclear_factor_1_","level_taxid":2759,"organism_taxid":"133901_0","organism_name":"Frankliniella_occidentalis","pub_gene_id":"LOC113205209","description":"LOC113205209"}
MNTMEILTAKTMKTIIPSPHRTQGDGMENVIDMQQKAEAQPSTFSKTPKKLLVDDFLYRPSGVSLRSIPPPILPPGRMVSLTSNNIVHLKKDKLSGVGFKTKEPKFIPYEPYKAAVNPIVPIPRHKGSRKSFNASTASRTTVPNCKEPIESLSTLESDLEKDEAVCKPAICSRDEAVGAVSSKEWEEEKKSMEAEIQQLKDDNSQLENQLKLQAQVNGELKKLLVAAVGEDIETRVNHLTEDKVHLARALLTSAQSLSTHQEQTEWLAGQCEVWRSKFLASSLMVEELARWKAALSQKAIDLQESVQRLFEERCKIRTALIDCHRKLSVLRENFDMVSALGGPRNASRRNLTTSSIADLTIANQKLCDVVTTQLLGSAIDKVAKFSLDYQSLDQHSPTEKVALQLLQQPITALLSGGPDAACNAVMGAALALGGSHMFPQNPKFVCCAHCSGEVKQL
>9371_0:003961_{"pub_og_id":"2879260at2759","og_name":"basic_leucine_zipper_nuclear_factor_1_","level_taxid":2759,"organism_taxid":"9371_0","organism_name":"Echinops_telfairi","pub_gene_id":"BLZF1","description":"golgin-45"}
MATLESLETKAPLPLTPIRGAGDGMETEEPPKSVEVTSGAQLTKHHIRQSPRKKTVASASPGVLQLGKILTEKAVEVEAVRIFVPKAAITHDIPNKNAKVKSGGHHKGDFLSLSEGVVEPRKELSEVKSVLEKLKNSERRLLQDKEGLSNQLRVQTEVRTAITAFMNTVFVKGWRVMADELTNSRAVLQRQSRDAQSAIQDLLSEREQFRQEMSATQKFLEELLVSLQWGREQTYYPNAQPHSTAELALINHKLAKAVNSHLLGNVGANNQKKISILRILDPVACTENSPDNPFSESSPASLLATKKNIGRFHPYTRYENITFNCCNHCQGELTAL
>343691_0:0019bf_{"pub_og_id":"2879260at2759","og_name":"basic_leucine_zipper_nuclear_factor_1_","level_taxid":2759,"organism_taxid":"343691_0","organism_name":"Hermetia_illucens","pub_gene_id":"119651262","description":"golgin-45"}
MSSIINLAMTRTSGDGMEQEPSSKAENCNVAPKNTTLKVEHTYKKEIPERRESESKKPIKIPGKDTIYRPEFDESVSLPPVIPKGKLVLIIPRLVHRKDKSQSTTNREPRFIPFEPYKAAVKPIVPVKHKKMPRPNKNQLDINVLVEQMSNMKTSELKLNEGPNNDLETTKTVFEEEKESLQKEIEELKKQQDRTTAQLKFQVQVNSELKNLLVAAVGEDLQTRVNVLTEDKLQLARALLDTANNLSTHTEQIEYLAGQSEVWRSKFLASSVMVEELARWKADLSHKNTLLTKSNKQMLQLVSQTRNMIIDILRNLKFLARIRTLNIPTSNISDLSAECLNILQQLVLHSGIGMPENLDLDSLDSLTEAEKLAAQALENSSQHLISTDEAFKAIVEQAFHPNRSMYKIETSSNDGVTDNEHP
>7493_0:002013_{"pub_og_id":"2879260at2759","og_name":"basic_leucine_zipper_nuclear_factor_1_","level_taxid":2759,"organism_taxid":"7493_0","organism_name":"Trichogramma_pretiosum","pub_gene_id":"LOC106657962","description":"golgin-45"}
MTEEIVNTFSISRKNSNRSTSSNVSQDNIRTLTCPKRTEGDGMEFVNPDKFTDSIDKSIKIRLGEALIYHPTNLKQQVSTPPVTPTGQIVNLVPKNHIRRDKQILHPLKIKEPKFVPYEPYKAAVNPIVPIKKMTKKVKSKKNNLDINVMVSQLAQLKTEEIKKNSIDLKANASIDTESNEFNKQLEDEVQRLKEENTQLENQLKFQAQVNGELKNLLVAAVGEDLQTRVNLLTEDKLQLAQALLNSAKHLSTHQEQTEWLAGQCEVWRSKFLASSLMVEELAKWKAALHQRTSELNGIIGKLLEEHSSVRDTSLKTFRNLSILRENFDPIGAARGPELSSTNVMDLTNKCQQLSESLKTQLLSGMENIILKKEVNTDGLETKTISEKKAEQLLQTPALLMSCYQDVACSAVMGAATAVGSRKFSNACNNPEMCSVPGFACCGQCTGEIKQI
>9361_0:0026ed_{"pub_og_id":"2879260at2759","og_name":"basic_leucine_zipper_nuclear_factor_1_","level_taxid":2759,"organism_taxid":"9361_0","organism_name":"Dasypus_novemcinctus","pub_gene_id":"BLZF1","description":"golgin-45"}
MTTLESLETKATLRGAGDGMETEEPPKSVEVTSGVQSIKHYNLQSPRKKAVPSESPGVLQLGKILTEKAVEVEAIRILVPKAAITHDIPNKNAKVKSLGHKGEIPGQLEGVVEPRKELSEVKNILEKLQNSERRLLQDKEGLSNQLRVQTEVNRELKKLLVASVGDDLQYHFERLAREKNQLILENEALGRNTTQLSEQLERMSIQCDVWRSKFLASRYFLVKIVFYVLAFTLYLRSLTHKTRNLLFFCVLFRLLEELLVSLQWGREQTYYPSAQPHSTAELALTNHKLAKAVNSHLLGNVGTSSQKKIASTVEFCNTPAEKMAETILRILDPVTCTESSPDSPFSESSPTTLLATKKNIGRFHPYTRYENITFNCCNHCQGELIVL
>121224_0:0022a9_{"pub_og_id":"2879260at2759","og_name":"basic_leucine_zipper_nuclear_factor_1_","level_taxid":2759,"organism_taxid":"121224_0","organism_name":"Pediculus_humanus_corporis","pub_gene_id":"8233972","description":"8233972"}
MATNTPLHRTQGDGMEKIENYESVEHTIVLQPQENKESIDKTNNFTLPKSVPFNNFDLAIQLTPPHAVNKKKKKLFENIKNREPKFVPYEPYKAAVKPIVPNSIKVNNKQKTKKNFAAIFRTKKLSENETKDEKDCVKSDVKSENQSSDVDWKAKFKILELEMLTLKEENEQLENQLKFQVQVNGELKNLLVAAVGEDMETKVHVLTEDKLHLAQALLASSESLSSHQEQTEWLAGQCEVWRSKFLASSVMVEELARWKASLCQKVNEANDALKKFLDEEKMIRENVAKTYDNLCVLRDNFDLHNKKNKMFKWNIMDVCKENLNLSEILIVELLGSKQMDIKKNVCLNHWEKTQAEKSAEKVKPDEACNAVVGAAVTLSGKLYLQTHPPKIECCPQCTGEIKLV
>8355_0:001527_{"pub_og_id":"2879260at2759","og_name":"basic_leucine_zipper_nuclear_factor_1_","level_taxid":2759,"organism_taxid":"8355_0","organism_name":"Xenopus_laevis","pub_gene_id":"blzf1.L","description":"blzf1.L"}
MAATMETLKTLATSTPLRGTGDGMETEAPLKSEVNSPHTKATQSPRKKSTVSPSLSPGVLQLGKMQSDKAVEIEAIRILIPKAAITHTATTKNSKHLESNGHSSTELAESVTDPWKQLSELKSTLEKLKNSERRLLQDKEGLANQLKVQTEVNRELKKLLVASVGDDLQYHFERMAREKNQLILENEVLSQNTAQLSEQLERMSIQCDVWRSKFLASRVMADELTNIRTNLQRQNRDAQSALQDLLSEREQFRHEMSETQKTLEALLVSLQWGRQKTYAPIPQPHTTTELIAANLKLAKSIQSHLIGNTGSDHQKPAAKPIEYCSTPAENMAETVLKALDPVSCTDNSSDISLSDSSPFLLAKKNIGRFHPYTRYENITFNCCNQCRGELIAV
>8355_0:001c3a_{"pub_og_id":"2879260at2759","og_name":"basic_leucine_zipper_nuclear_factor_1_","level_taxid":2759,"organism_taxid":"8355_0","organism_name":"Xenopus_laevis","pub_gene_id":"blzf1.S","description":"blzf1.S"}
MAAAMETLRTSATSPPLRGTGDGMETKAPLKSEANSSRTKATQSPKRKSTASPSLSPGVLQLGKMQSDKAVEIEAFRILIPKAAITHRATTKNFKHPESNGNSTNELAESIIDPWKQLSELKSALEKLKNSERRLLQDKEGLANQLKVQTEVNRELKKLLVASVGDDLQYHFERMAREKNHLILENEVLGKNTAQLSEQLERMSIQCDVWRSNFLASRVMADELTNIRTNLQRQNRDAQSAIQDLLSERERFRYEMSETQKTLEELLVSLQWGRRKTYAPISPPHTTTELIAANLQLAKSIQSHLIGNTGSDYHKPAAKPIEFFSTPAENMAEMVLKALDPVSCTDGSSDISFSDSSSFRLGKQNIGRFHPYTRYENITFNCCDRCRGELIAI
>6973_0:005bde_{"pub_og_id":"2879260at2759","og_name":"basic_leucine_zipper_nuclear_factor_1_","level_taxid":2759,"organism_taxid":"6973_0","organism_name":"Blattella_germanica","pub_gene_id":"BGER023519"}
MVRAVKQPLPSPVRTQGDGMENEVEVKIEGKRLGDQLIYRAPDLKHFTPAPPVITGKIINLVPKTVTQSKKDKVLLGNLKGKEPKFIPYEPYKAAVKPIIPHEKKGKVTERKISQKSVDLKLVVPCLTSVQIESEKNKDKHKESEEQNSMKEWELERKSLEEEIKTLKEENGQLESQLKFQAQVNGELKNLLVAAVGEDLQTRVNLLTEDKLQLARALLNSAQRLSTHQEQTEWLAGQCEVWRSKFLASSLMVEELARWKAALGQKATDLQEALKRMLEERSKVRESLLNTYRTLSILRENFDHTCGSLRKPDVASSNILDLAAGTSRLSENLRLTLLGSGNGRTRGEPDFTGLDMSTCAEKTAETLLSNPTPLLLSEAACSAVMGAAVAVGGQMLLRPSIPACCGHCSGEIKLV
>13616_0:001ca9_{"pub_og_id":"2879260at2759","og_name":"basic_leucine_zipper_nuclear_factor_1_","level_taxid":2759,"organism_taxid":"13616_0","organism_name":"Monodelphis_domestica","pub_gene_id":"BLZF1","description":"BLZF1"}
MTSLESTEVKVSPPSVPVRGAGDGMETEQPQKSVEVTSGAHSLSCHSLRSPRKKPIPSLSPGVLQLGKVIADKAVEVEAVRILVPKAAITHDIPAKNAKLAKSLGHHKGELLGQADGVPDPRKEVSELKNRVEKLKNSEKRLLQDKEGLSNQLRVQTEVNRELKKLLVASVGDDLQYHFERLAREKNQLILENEALGRNTAQLSEQLERMSIQCDVWRSKFLASRVMADELTNARATLQRQSRDAQSAIQDLLSEREQFRQEMIDTQKLLEELLVSLQWGREQTYYPSEQPHSTAELAATNHKLAAALNSHLLGNVGTKNPKKASPTFEFCSTPAEKMAETILRILDPATYTESSSEIFSESSPATLLSTKKNIGRFHPYTRYENITFNCCNHCQGELIAL
>191870_0:0032cf_{"pub_og_id":"2879260at2759","og_name":"basic_leucine_zipper_nuclear_factor_1_","level_taxid":2759,"organism_taxid":"191870_0","organism_name":"Gracilinanus_agilis","pub_gene_id":"123243988","description":"golgin-45"}
MTSLESTEVKVSPPSVPIRGAGDGMETEQPHKSVEVTSGAHSLSCHNLRSPRKKPIPSLSPGVLQLGKVIADKAIEVEAVRILVPKAAITHDIPAKNAKLVKSLGHHKGELLGQADGVLDPRKEVSELKNRMEKLKNSEKRLLQDKEGLSNQLRVQTEVNRELKKLLVASVGDDLQYHFERLAREKNQLILENEALGRNTAQLSEQLERMSIQCDVWRSKFLASRVMADELTNARVALQRQSRDAQSAIQDLLSEREQFRQEMIDTQKLLEELLVSLQWGREQTYYPSEQPHSTAELASTNHKLATALNSHLLGNVGTKTPKKASPTFEFCSTPAEKMAETILRILDPATYTESSSEIFSESSPATLLSTKKNIGRFHPYTRYENITFNCCNHCQGELIAL
>9785_0:002c61_{"pub_og_id":"2879260at2759","og_name":"basic_leucine_zipper_nuclear_factor_1_","level_taxid":2759,"organism_taxid":"9785_0","organism_name":"Loxodonta_africana","pub_gene_id":"BLZF1","description":"golgin-45"}
MTTLESLETKATPTATPIRGAGDGMETEEPPKSVEPTSGVQSIKHHILPHPRKKAAASENLGVLHLGKILPEKAVEVEAVRILVPKAAISHDIPNKNAKVRSLGHQKGESLGHSEGALEPMRELSEVKHVLEKLKNSERRLLQDKEGLSNQLRVQTEVNRELKRLLVASVGDDLQYHFERLAREKNQLILENEALGRNTAQLSEQLERMSIQCDVWRSKFLASRVMADELTNSRAVLQRQSRDAQNAIQDLLSEREQFRQEMLATQKLLEELLVSLQWGREQTYYPNAQPHSTAELALTNHELAKAVNSHLLGNVGTNGQKKIPSTVEFCSTPAEKMAETILRILDPVACTENSPESPFYESSPATLLATKKNIGRFHPYTRYENITFNCCNHCQGELIAL
>185453_0:003a8e_{"pub_og_id":"2879260at2759","og_name":"basic_leucine_zipper_nuclear_factor_1_","level_taxid":2759,"organism_taxid":"185453_0","organism_name":"Chrysochloris_asiatica","pub_gene_id":"BLZF1","description":"BLZF1"}
MTTLECLETNATLTSTPIRGAGDGMETEEPRKSVEISSGVQSIKHSIRQSARKKPFASESPGVLQLGKILNEKAVEVEAVRILVPKAAITHDIPNKNAKVKSLGHHKGEFLGQSDGAMEPRKELSEVKNILKKLKNSERRLLKDKEGLSNQLRVQTEVNRELKKLLVASVGDDIQYHFERLAREKNQLILENEALSRNTAQLSEQLERMSIQCDVWRSKFLASRVMADELTSSRAVLQRQSRDAQSAIQDLLREREQFRQEMLATQKLLEELLVSLQWGREQTYYSNAQPHSTAELALTNHKLAKAVNSHLLGNVGTNSQKKIPSAVEFCSTPAEKMAEMILRILDPVACAENSSGNPFSESSPTTLLATKKNMGRFHPYTKYENITFNCCNHCQGELLAL
>8407_0:001636_{"pub_og_id":"2879260at2759","og_name":"basic_leucine_zipper_nuclear_factor_1_","level_taxid":2759,"organism_taxid":"8407_0","organism_name":"Rana_temporaria","pub_gene_id":"120926989","description":"golgin-45"}
MATMATSPPLRGTGDGMETLEPLKSVEVITQHSKVVHSPKRKTSHSQSISPGVLQLGKIHPDKSVEIEAVRIVVPKAAITHTLMTKHAKSQESNGHSKVDTADCVIDPWKQLSEMKSALEKLKNSEKRLLQDKEGLSNQLKVQTEVNRELKKLLVASVGDDLEYHFERTAREKNQLILENEALARNTAQLSEQLERMSIQCDVWRSKFLASRVMADELTNIRANLQRQNREAQSALQDLLSEREQFRQEMSETKKVLEELLISLQWGRQQTYYPITQPYTTTELVAANQKLAVAVKSHLIGNTGSECAKHTSQAVEFCNTPAEKMAEMILKSQDPTLCTETSADISFSESSSPSFLAAKKSIGRFHPYTRYENITFNCCNHCHGELMAL
>7038_0:0010f6_{"pub_og_id":"2879260at2759","og_name":"basic_leucine_zipper_nuclear_factor_1_","level_taxid":2759,"organism_taxid":"7038_0","organism_name":"Bemisia_tabaci","pub_gene_id":"LOC109032235","description":"golgin-45"}
MSRKYSEVYQVKSPTRTEGDGMENTGTTSTTDAIEKVEGEQKHLRDQYIYHPVDLNQHSFKNNANFPSNIVNLTPQAITRSISKVGKGKTSLNIGKEPKFVPYEPYKAAVKPIIPFEKDKHRRKNLIRVHASRKSNEETEKLNDEFNKMKVNKVEEKAAVSVENKTECEDWTEEKKQMEQEMKRLKEENTTLENQVTFQTQVNGELKKLLVAAVGEDIETRVHLLTEDKLQLARALLSSAQSLSTHQEQIEWLAGQCEVWRSKFLASSLMVEELAKWKASLNQKVATYEEIIRQLRCERNCVRESLLQTFKNLHVLQTNYDLAALVNSPNSRGDCVPKTSNILDLASSNYRISENLKVQLLGADASKYEAANLSTLNSETSAEQLSNQALSMPLELLKRTDDACSAVIGAAVALNATIHNPNCHHCTGKVQVL
>38358_0:000639_{"pub_og_id":"2879260at2759","og_name":"basic_leucine_zipper_nuclear_factor_1_","level_taxid":2759,"organism_taxid":"38358_0","organism_name":"Bradysia_coprophila","pub_gene_id":"119085717","description":"golgin-45"}
MSGSTSDENARTRWPGDGMENNETRPSESQTVIRTSVGTISNPRPAHPNPGQNILYRPTDAHSPLPPIKPKGKIFNLVPRLIVSNKQFSLKTKEPRFIPFEPYKGAVNPIIPLKHPKKIRNRNNLDLNTLVAHMSDMKAIDLNPKSTEATSNNSIITPKEFEELKKERDSLAVQLKSQVQVNAELKNLLVAAVGEDLQTRVNVLTEDKLQLARALLSSAMNLSSHTEQIEYLAGQSEVWRSKFLASSLMVEELARWKASLMQKNKNLSDSNRQMLETMSTLREMSAETLGYLKFLAQIKSLNLPSSSVLDVSAECLAISQQMILHSGIGMPVAVDLTGLDPMTPAEKSAIEALQISNEPLMATDDAFRAVVGQAFSSFRPIESRSDQTTYNSSEESKN
>189513_0:002400_{"pub_og_id":"2879260at2759","og_name":"basic_leucine_zipper_nuclear_factor_1_","level_taxid":2759,"organism_taxid":"189513_0","organism_name":"Chrysoperla_carnea","pub_gene_id":"123297628","description":"golgin-45"}
ILLNSNCLTTNTDSNLDSNSLLLNEIKELKNKNDLLEEQLGFQIKVNGELKTLLVASLGEDLEARVQDLTNDKLELARALLSSTEHLTSHREQLEYLAGHSEVWRSKFLASSLMVDELAKYKLELTTLINELKEYGGTSDGNNSGSNNTTTTTNTTDHTNTMIYQLLINNKIKQQQQQQINTQCCIHCNHNK
>125878_0:001664_{"pub_og_id":"2879260at2759","og_name":"basic_leucine_zipper_nuclear_factor_1_","level_taxid":2759,"organism_taxid":"125878_0","organism_name":"Nanorana_parkeri","pub_gene_id":"BLZF1","description":"golgin-45"}
MATMATSPPIRGTGDGMETLVPLKAVEPITQHSKVAHSPKRKTSPSPTLCPGVLQLGRMHIDQSVEIEAFRIVVPKAAITHTVLTKQAKAQDGHSKVDTADCVIDPWKQLAEMKSALEKLKNAERRLLQDKEGLSNQLRVQTEVNRELKKLLVASVGDDLQYHFERTAREKNQLILENEALARNTAQLSEQLERMSIQCDVWRSKFLASRVMADELTNIRANLQRQNREARSALRDLLSEREQFRQEMSETKKVLEELLISLQWGRQQTYYPIAQPYTTTELVAANQKLAVAVKSHLIGNTGSESAKQTSQAVEFCNTPAEKMAEMILKSLDPMLCTEASVDISFSESSSPSFLAAKKSIGRFHPYTRYENITFNCCNHCHGELIAL
>161013_0:002cb7_{"pub_og_id":"2879260at2759","og_name":"basic_leucine_zipper_nuclear_factor_1_","level_taxid":2759,"organism_taxid":"161013_0","organism_name":"Thrips_palmi","pub_gene_id":"LOC117650725","description":"LOC117650725"}
MNTMEVLTAKNLKSILPSPHRTQGDGMENDVESLTKSETQPGTSSKPSKKSLVDDFLYRPADVSQRSLPPPVLPGRMVSLTSNNIIHLKKDKHNTIGFKSKEPKFVPYEPYKAAVNPIVPIPRHKGSMRALMTSTAACHKSSIKEDKIRKESIKSSVSTEPEQSKEGGECKPASQSRDEAVSSDSSNEWKQEKKLMEAEIQQLKDDNCQLEIQLKFQTQVNGELKKLLVAAVGEDIETRVNHLTEDKVHLARALLTSAQSQSTHQEQTEWLAGQCEVWRSKFLASSLMVEELARWKAALSQKAIDLQEVVQRMLEERCKIRSSLLDCHRKLSVLRDNFDLVSAVSGGHSTSRRHLSSSSIVDLTNANQKLCDAVTVQLLGSAINKIAKFSLDYQNLDQYTPTEKVALQLLQQPVTALLAGGPDAACNAVMGAAMALGGSQLFPQAPRFACCAHCSGEIKQM
>6728_0:00503b_{"pub_og_id":"2879260at2759","og_name":"basic_leucine_zipper_nuclear_factor_1_","level_taxid":2759,"organism_taxid":"6728_0","organism_name":"Procambarus_clarkii","pub_gene_id":"123746564","description":"uncharacterized_protein_LOC123746564_isoform_X1"}
MVLHSLDTGTILHIMKPAGAVLYPVQGVTLHRVAAGQRSRGDGEEQEPASSPQLQESGKACTKSKNGYKKINKDIHNVEAVHKLKLDNTELESPVIARKDRVHTIKQTSENYLPEVADIAQKLTKVSIMSCPDTNLLNLPPKDLYTKKIIPVIPRTQNMSSFLCTRERNSYVYSKKRKEPKFVPYEPYKGCVKPILNKKNKKGSKQGRSVTPIPEATEPEVCEDKLPSNTNAEDKSAERLSILVKDFEKERATWEWNTSVLNSEKKTLEDQLSQVKKEKINLENQLSVQSQVNTELKKLLVASVGEDVQGRVQCLTEDKARMATMIRRYSARVDRDYEEKERMGIQCDVWRSKFLGSSMLVDELVSCKVILMQKLEEAEEALRVVIDEHDLARQHILNIYRMNKQLSDAFDPLAAQSGGVPPLASADLVTLAVDGDVLAETVRDRLLGDLGRSVGCSLSLEGLETQTPGEKMARQLVGRLCSNEGSSCAECSTLSPGRSAMMHRFHPNTRYEHVTVNCCSHCNGEIKVV
>8032_0:009a0c_{"pub_og_id":"2879260at2759","og_name":"basic_leucine_zipper_nuclear_factor_1_","level_taxid":2759,"organism_taxid":"8032_0","organism_name":"Salmo_trutta","pub_gene_id":"LOC115181194","description":"LOC115181194"}
MSTAAVADRGSVRPVRGPGDGMETDEPPVAKEIGVVDTPLSSVPLLKVASPKQSPKTTHPSPASLQHSPHSTPQQSPRASPRDIASAPQPPGVLHLGKVPREACVVVEAVRIVVPRAAISRSGGHVGPAEEKGEAWAGQQMEERPPSPSPPLEDLRGAIEKLQNSERRLLQDKEGLLNQLHVQTEVNRELKKLLVASVGDDLQYHFERLAREKNQMILENEALGRSLASTAEQLERMSIQCDVWRTKFLASRVMAEELTNARVSLQHQTREAQSAITDLLSERDEFSRDMMLTHRSLEQLLVSLQWGRQQTYYPSAQPLSTGELALANHKLAEAINSRLLGKVGPVGSSGGAGLRKGRQASELPNTSHTPAEKMAEKVLKILDPISCSDNKEETSPLSISDSSPSAFLTNKKSIGRFHPYTRYENITFNCCERCSGDILVL
>8032_0:009a1b_{"pub_og_id":"2879260at2759","og_name":"basic_leucine_zipper_nuclear_factor_1_","level_taxid":2759,"organism_taxid":"8032_0","organism_name":"Salmo_trutta","pub_gene_id":"LOC115181194","description":"LOC115181194"}
MSTAAVADRGSVRPVRGPGDGMETDEPPVAKEIGVVDTPLSSVPLLKVASPKQSPKTTHPSPASLQHSPHSTPQQSPRASPRDIASAPQPPGVLHLGKVPREACVVVEAVRIVVPRAAISRSGGHVGPAEEKGEAWAGQQMEERPPSPSPPLEDLRGAIEKLQNSERRLLQDKEGLLNQLHVQTEVNRELKKLLVASVGDDLQYHFERLAREKNQMILENEALGRSLASTAEQLERMSIQCDVWRTKFLASRVMAEELTNARVSLQHQTREAQSAITDLLSERDEFSRDMMLTHRSLEQLLVSLQWGRQQTYYPSAQPLSTGELALANHKLAEAINSRLLGKVGPVGSSGGAGLRKGRQASELPNTSHTPAEKMAEKVLKILDPISCSDNKEETSPLSISDSSPSAFLTNKKSIGRFHPYTRYENITFNCCERCSGDILVL
>535359_0:002083_{"pub_og_id":"2879260at2759","og_name":"basic_leucine_zipper_nuclear_factor_1_","level_taxid":2759,"organism_taxid":"535359_0","organism_name":"Macrocentrus_cingulum","pub_gene_id":"MCIN08324"}
MEGSPRESKLISKNAVTFSTSKKASVTSNQSTGPLLLSAPGRTQGDGMENETAEKMENKKIPLRETLIYHPTNLKQSSTYPPPVTPTGTVVNLIPKNVTRSKKEKLMNSLKSKEPKFVPYEPYKAAVNPIIPYEKKYKRDSKNNLDINEMVAQMAIQKSAEMERNEVRYMLAESERRPQKKLNEWELAKKSYETEIQKLKEENSLLENQLKFQAQVNGELKNLLVAAVGEDLETKVHLLTEDKLQLARALLNSAQHLSTHQEQTEWLAGQCEVWRSKFLASSLMVEELARWKAALSQRTTDLQESIKRLLEERSKVRDTSLRTYKSLSILRENFDPVGALSFKRHELPTTNILDLSEGCCQVAEILKVQLLSGMDHMVRQKEIITTGLDMKTVGEKNAEQLLMSPNIMMSGRQDAACSAVMGAAFAVSGKLCLPSLVKETNVACCPHCSGQVKQV
>137520_0:002178_{"pub_og_id":"2879260at2759","og_name":"basic_leucine_zipper_nuclear_factor_1_","level_taxid":2759,"organism_taxid":"137520_0","organism_name":"Hypomesus_transpacificus","pub_gene_id":"124474792","description":"golgin-45"}
MSTAVAVQGSARVPVRGPGDGMETYKPLVALEIATNTPLAGIPLLKVASPKHTSRPTPAVPSTSPQHPGVLHLGKVSREACMEVDVVRIVVPRAAISRSGFVLPMEGKGEAGQQMENRLSPSPSPPLEDLRGSLEKLQNSERRLLQDKEGLSNQIRVQTEVNRELKKLLVASVGGDLQYHFERLAREKSQLLLENEALGRNLAHTAEQLERMSIQCDVWRSKFLASRVMADELTNARAVLQRQTRDAQSAIQDLLSEREDFSTDMMLTHRSLEQLLVSLQWGRQQTYYPSAQPLSTGELAVANHKLADAINSHLLGNVGSCGVKGSPASELCNTPAEKMAEKVLKILDPISCPVEVDPPLDDSSPSAFLTNKKSIGRFHPYTRYENITFNCCERCSGDILVL
>105785_0:002b27_{"pub_og_id":"2879260at2759","og_name":"basic_leucine_zipper_nuclear_factor_1_","level_taxid":2759,"organism_taxid":"105785_0","organism_name":"Cryptotermes_secundus","pub_gene_id":"LOC111872723","description":"A0A2J7PNU0_9NEOP"}
MEHPRKDAVKQVLPLPVRMQGDGMENEAEVKSDAVPVKRDKNSLGSRLIYRAPDFKHFTPTPPVITGKLVNLVPKNITQTKKDKILLGNLKGKEPKFVPYEPYKAAVKPIIPYEKKGKPRDRKISQNSLDLKIRVTNMPDVKDGIREHEESSKEAGVGDQTDAAAQERKAMENEIKTLREENGQLESQLKFQAQVNGELKNLLVAAVGEDLETRVHLLTEDKLQLARALLNSAQRLSTHQEQTEWLAGQCEVWRSKFLASSLMVEELARWKAALNQKATDLQEALKRVLEERGKARESLLNTYRNLSVLRENFDHTYSISHKPELASTNILDLAAGTMLLSKSLHHTLLGSSNTHARTEPDFTGLSMSTCAEKIAESLLANPMPLLLSDAACSAVMGAAVAVGGQMLIGPSIPVCCGHCSGEIKLERSAGGGIHSTRDHNYVRSVLRNTKENCVGPAIQN
>8017_0:008af7_{"pub_og_id":"2879260at2759","og_name":"basic_leucine_zipper_nuclear_factor_1_","level_taxid":2759,"organism_taxid":"8017_0","organism_name":"Oncorhynchus_gorbuscha","pub_gene_id":"124018311","description":"golgin-45-like"}
MSTATVADRGSVRPVRGPGDGMETDKPPVAKEIGVVDTPLSSVPLLKVACPKQSPKKTHPAPASLQHSPHSTPQQSPRATPSAPQPPGVLHLGKVPREACMVVEAVRIVVPRAAISRSGGHVGPAEEKGEAWAGQQMEERPPSPPLEDLRGAMEKLQNSERRLLQDKEGLLNQLHVQTEVNRELKKLLVASVGDDLQYHFERLAREKNQLILENEALGRSRASTAEQLERMSIQCDVWRSKFLASRVMAEELTNARVSLQHQTREAQSAITDLLSERDEFSRDMMLTHRSLEQLLVSLQWGRQQTYYPSGQPLSTGELALANHKLADAINSRLLGKVGPVGGSSGAGLGKGRQISELPNTSHTPAEKMAEKVLKILDPISRSDNKEEPSPLSISDSSPSAFLTNKKSIGRFHPYTRYENITFNCCERCSGDILVL
>8017_0:0093fa_{"pub_og_id":"2879260at2759","og_name":"basic_leucine_zipper_nuclear_factor_1_","level_taxid":2759,"organism_taxid":"8017_0","organism_name":"Oncorhynchus_gorbuscha","pub_gene_id":"124023163","description":"golgin-45-like"}
MSTATVADRGSVRPVRGPGDGMETDKPPVAKEIGVVDTPLSSVPLLKVACPKQSPKKTHPAPASLQHSPHSTPQQSPRATPSAPQPPGVLHLGKVPREACMVVEAVRIVVPRAAISRSGGHVGLAEEKGEAWAGQQMEERPPSPPLEDLRGAMEKLQNSERRLLQDKEGLLNQLHVQTEVNRELKKLLVASVGDDLQYHFERLAREKNQLILENEALGRSRASTAEQLERMSIQCDVWRSKFLASRVMAEELTNARVSLQHQTREAQSAITDLLSERDEFSRDMMLTHRSLEQLLVSLQWGRQQTYYPSGQPLSTGELALANHKLADAINSRLLGKVGPVGSSSGAGLGKGRQISELPNTSHTPAEKMAEKVLKILDPISRSDNEEEPSPLSISDSSPSAFLTNKKSIGRFHPYTRYENITFNCCERCSGDILVL
>933632_0:0018e9_{"pub_og_id":"2879260at2759","og_name":"basic_leucine_zipper_nuclear_factor_1_","level_taxid":2759,"organism_taxid":"933632_0","organism_name":"Sphaerodactylus_townsendi","pub_gene_id":"125431007","description":"golgin-45"}
MTTLPETENTSADYATSPIRGSGDGMETEQPSKSVEVVHTSPSHARLSPHKKALPSISPGVLQLGKIQGDQAVEIETVRILVPKAAIKHVVPSKNAKVSKSVGHQRETLSQSEGISENKKDLLELKNAIEKLRNSERRLLQDKEGLSNQLHVQTEVNRELKKLLVASVGDDLQYHFERMAREKNQLILENEALGRNVSQLSEQLERMSIQCDVWRSKFLASRVMTDELTNFRAILQRQTRDAQSAIQDLLNERDQFRQEMIATQKLLEELLVSLQWGRQQTYYPSAQPLSTAELAAVNQRLAKAVTSHLLGNADASNSPQKNSSPTELCNTPAEKMAEMVLRMLDPGACTEASCELSFPESSPTSFLSPKKNIGRFHPYTRYENITFNCCNRCQGELIAL
>143302_0:002e1b_{"pub_og_id":"2879260at2759","og_name":"basic_leucine_zipper_nuclear_factor_1_","level_taxid":2759,"organism_taxid":"143302_0","organism_name":"Condylura_cristata","pub_gene_id":"BLZF1","description":"golgin-45"}
MTTLEILETKVTLTSAPIRGAGDGMETEEPPKSIEVTSGIQPIKHHILKSPQKKAVPSESPGVLQLGKIHTEKAVEVEAIRLLVPKAAITHNIPNKNAKVKSLGLHKELLGQLEGTTEQRKELSEVKNILGKLKSSERRLLQEKEGLLNQLRVQTEVNRELKKLLVASVGDDLQYHFERLAREKNQLILENEALSRNTAQLSEQLERMSIQCDVWRSKFLASRVMADELTNFRAVLQRQNRDAQSAIQDLLSEREQFRQEMLSTQKLLEELLVSLQWGREQTYYPNTQPHSTAELALTNHKLAKAISSHLLGNVGMNGQKKIPSTVEFCSTPAEKMAEKVLRILDPNTCTESSPDNPFSESSPTTLLAAKKKIGRFHPYTSYENITFNCCNHCQGELTVL
>8502_0:002bc1_{"pub_og_id":"2879260at2759","og_name":"basic_leucine_zipper_nuclear_factor_1_","level_taxid":2759,"organism_taxid":"8502_0","organism_name":"Crocodylus_porosus","pub_gene_id":"BLZF1","description":"golgin-45"}
MTRGEKKADYTTSPIRGPGDGMETEQPSEPVEVISSSQTTSHHIHHNLHKKTVPSLSPGVLQLGKVNADKSVEIEAVRILVPKAAITHVVATKNAKLAKSGGHPKGETLCQLDGAEDAKKELLELKNAIEKLKNSERRLLQDKEGLSNQLRVQTEVNRELKKLLVASVGDDLQYHFERMAREKNQLILENEALGRNMSQLSEQLERMSIQCDVWRSKFLASRVMADELTNARAILQRQTRDAQSAIQDLLSERDQFRQEMIDAQKVLEELLVSLQWGRQQTYYPSAQPHTTAELAAVNHKLAKAVSSHLLGNMGTSSPKKTSLPAEFCNTPAEKMAEMVLRVLDPAACTETPPEVPFSESSPSSFLSAKKNIGRFHPYTRYENITFNCCNHCQGELIAL
>29053_0:002d2d_{"pub_og_id":"2879260at2759","og_name":"basic_leucine_zipper_nuclear_factor_1_","level_taxid":2759,"organism_taxid":"29053_0","organism_name":"Copidosoma_floridanum","pub_gene_id":"LOC106636150","description":"golgin-45"}
MSDEVATTFSCSRKSSIRSVSSSERQGVHTMACPTRTQGDGMENTLDTCADNNTAKVNEKPIKIRLGEALIYHPTNLKQQISTAPMAPTGQIVNLVPNKTLTQIKRDKHILHTLKSKEPKFVPYEPYKAAVNPIVPFAKKKKKVSSRNNLDINVMVSQLAQLKTEEVKKSVSSDNNTTACEIEDVMKKQYEAEIQKLKEENTQLENQLKFQAQVNGELKNLLVAAVGEDLETRVHLLTEDKLQLSRALLNSAKHLNTHQEQTEWLAGQCEVWRSKFLASSLMVEELAKWKAALCQRTTDLQESIKRLLEERSKVRDTSLKTYRTLSILRENFDPVGAARPHELPSTNIIDLSEGCCQLSELLKTHLLSGMDKVDLRREINITGLEMKTMAEKNAEQLLMSPNLLLSGRQDVACSAVMGAAVAVGGPSIFLPSTLGSSYACCPHCSGDVKQV
>8496_0:003e6e_{"pub_og_id":"2879260at2759","og_name":"basic_leucine_zipper_nuclear_factor_1_","level_taxid":2759,"organism_taxid":"8496_0","organism_name":"Alligator_mississippiensis","pub_gene_id":"BLZF1","description":"BLZF1"}
MTRGEKKADYTTSPIRGSGDGMETEQPPEPVEVISSAQTTSHHIHHNLHKKTVPSLSPGVLQLGKVNADKSVEIEAVRILVPKAAITHVVPTKNAKLAKSGGHHKGETLCQLDGAEDAKKELLELKNAIEKLKNSERRLLQDKEGLSNQLRVQTEVNRELKKLLVASVGDDLQYHFERMAREKNQLILENEALGRNMSQLSEQLERMSIQCDVWRSKFLASRVMADELTNARAILQRQTRDAQSAIQDLLSERDQFRQEMIDAQKVLEELLVSLQWGRQQTYYPSAQPHTTAELAAVNHKLAKAVSSHLLGNVGTGSPKKTSLPTEFCNTPAEKMAEMVLRVLDPAACTETPPEVPFSESSPSSFLSTKKNIGRFHPYTRYENITFNCCNHCQGELIAL
>7054_0:0037e5_{"pub_og_id":"2879260at2759","og_name":"basic_leucine_zipper_nuclear_factor_1_","level_taxid":2759,"organism_taxid":"7054_0","organism_name":"Photinus_pyralis","pub_gene_id":"LOC116174867","description":"A0A1Y1LPQ0_PHOPY"}
MSNSDLSLKIKNINLDPILTSLQPVKPKPPLIMTIPKYIPQERKSAKFLIGKPKEPKFVPYEPCKGAIEPIIPRKKIFKREVAKSSRNNVDIFELVNQIAEVRVTELGKAKLEATLDDRPLISRQEWEAERKSYETDIKNLRETNAHLENQVKFQTQVNGELKTLLVAAVGEDLETRVQHLTEDKLQLARALLNSANHLTSHQEQTEWLSGQCEVWRSKFLASSLMVEELAHWKTALSEKVSDLQENLRNLLYERNQVRQDLLKSNHCLAGASDNFSFTLKSSNIMDLGELNCKLSEHILRNLNKNDNNTENLVDECNLDKHTPGEKDALKNLQNQMTKINKPDLLCNALVGAAMSVGGGQIYLQHPSICTSCSNCKGEVDNV
>64838_0:0011d3_{"pub_og_id":"2879260at2759","og_name":"basic_leucine_zipper_nuclear_factor_1_","level_taxid":2759,"organism_taxid":"64838_0","organism_name":"Fopius_arisanus","pub_gene_id":"Blzf1","description":"Blzf1"}
MESPRCEMKSSDPPAGTFSASRKSSVTSTTSQSTVQSMAVPGRTQGDGMENTPPKLETKKTLRDTLIYHPTNLKQSSCLPPVTPTGTIVNLTPRNVIHRKEKLLHTLKCKEPKFVPYEPYKAAVNPIIPVQKKKKGTRNNLDINEMVAQVSIHKSIEMEKNETKYERPQTEEEVELKEWQLEKKAYELELKNLRDENTQLENQLKFQAQVNGELKNLLVAAVGEDLETRVHLLTEDKLQLARALLNSAQHLSTHQEQTEWLAGQCEVWRSKFLASSLMVEELARWKAGLSQRTTDLQESIKRLLEERSRVRETSLRTYKTLCLLRENFDPVGTMSFKRHELPSSNVIDLADGCCQVAEILKVQLLSGVEEYRLRKEVGITGLEMTTAGEKKAEELLMNPNLMMARPDVACSAVMGAAVAVGGQMFRAKGSEAMACCPHCSGEVKQV
>1629725_0:000f33_{"pub_og_id":"2879260at2759","og_name":"basic_leucine_zipper_nuclear_factor_1_","level_taxid":2759,"organism_taxid":"1629725_0","organism_name":"Oryctes_borbonicus","pub_gene_id":"87D736310E4AD49FCCB0DCFC416F0301","description":"A0A0T6B892_9SCAR"}
MAAERTLGDGMDNNLMALSDYASENVPFRLNLRSSEAILNSLRPIEPSGKVIRVIPKYVPREVRKPKYLTRKPKEPKFIPYEPFKGAVEPIIPIKKVTKREPIKDKNNIDIHDLVIQMSEMRMQELNKAKIEAMKQDEELITRKQWDEEKRSYETDIKNLQETNAHLENQLKFQAQVNSELKTLLVAAVGEDLESRVQHLTQDKLQLARALLKSATHLTSHQEQTEWLSGQCEVWRSKFLASSLMVEELARWKSVLTNRLNDAQDVLKNLIEERNKTRSYSIKCLNNLSQINEKLCKNENTPLKSSNIL
>7445_0:000a51_{"pub_og_id":"2879260at2759","og_name":"basic_leucine_zipper_nuclear_factor_1_","level_taxid":2759,"organism_taxid":"7445_0","organism_name":"Vespa_crabro","pub_gene_id":"124422718","description":"golgin-45_isoform_X1"}
MAGVAENRKSKCQLQSKDVQVMDCIGRTQGDGMENVVMNENEAKQSKCRLNDSLIYYPKNLKQSVSTGPVIPTGTIVNLIPKNITATKGKRQILNSLKTKEPKFVPYEPYKAAVNPIVPAEKKNKKHSKWDTNINVAVTDVAKLKINDTNVEKERNNEKDKKEESNWDKEKKIYESEIQKLKEENSQLENQLKFQAQVNGELKNLLVAAVGEDLETKVHLLTEDKLQLARALLNSAQHLSTHQEQTEWLAGQCEVWRSKFLASSLMVEELARWKAALCQRTTDLQESIKRLLEERKSIRDASLKTYRTLSILLESFDPVRAASYKRHALPSTNVIDLAQGSCQLAEILKVQLLSGMLNTMSNKDINITGLEMQTLAEKNAEQLLMSPNLLMSGRQDAACSAVMGAAFAIGGQIFIPRDTSNISCCPNCSGEVKQI
>210409_0:003957_{"pub_og_id":"2879260at2759","og_name":"basic_leucine_zipper_nuclear_factor_1_","level_taxid":2759,"organism_taxid":"210409_0","organism_name":"Portunus_trituberculatus","pub_gene_id":"123519869","description":"golgin-45-like_isoform_X1"}
MKSSSVVRYPVPGVTLHRVGSGLRSQGDGEEQASPNTQASSETTKSLVQASPKPLKGSREARREKEKMKEEKEKEEDKCTKLDHLPSMIQDEGGSMRANKPVQNNLPEIIEIASKLTKVSIMSSPDSQLLNAAPKDLDAKKKILLIPKATSSLGSTRTPAAGARSRGKRDPRFVPFEPYKGCVKPIQLRKKKKKKIGCKRKGSERMEVEGEGEKGPMKAGAGSQAVMKDAELKNAEKLSILVRDFEKERASWEERLTSLSADRKTLEEQLTSLKKERGNLESQLNVQSQVNTELKRLLVASVGEEVQGRVQCLTEDKARMASMIRHYSEKVDRDYEEKERIGIQCDVWRSKFLASSMMVDELVGMRVTLSRKLEEAEEALKVLLAEHDLARQHTLNMYRMNKQLREAFDPMAAQSGGLPPLPSADLVTLAVEGDVLAETVRDRLLGELGRSVGCSLPLAGLETFTPGQKIATQLMHQLEGLHGSAGVGTGGGGGSSGGSGGECSTVCPGRSALLHRYHPNTRYEHLTVNCCAHCNGEIKVV
>9974_0:0029e2_{"pub_og_id":"2879260at2759","og_name":"basic_leucine_zipper_nuclear_factor_1_","level_taxid":2759,"organism_taxid":"9974_0","organism_name":"Manis_javanica","pub_gene_id":"BLZF1","description":"golgin-45_isoform_X1"}
MTTLESLETKVIPASTPIRGAGDGMETEEPAKSVEVTSEVQPTKPHVLQSPRKKAVPSESPGVLQLGKLLPEKAVEVEAVRILVPRAAMTRDVPKKPAKAGSPGRRKGEFLGQPEAVAGPRGDPSEMRNSLDKLRDSERRLLQDREGLSNQLRVQTEVNRELKKLLVASVGDDLQYHFECLAREKNHLILENEALGQNTAQLSEQLERMSIQCDVWRSKFLASRVMADELTNSRAALQRQNRDAQGALRDLLSERAQLRREMGATRKLLEELLASLWWGRGQDPSPRPQPHTTAELASTNHRLAKAVNSHLLGDVGTSSQRKSSSAVEFCNTPAEKMAETVLRILDPVTCTESSPDNPFSESSPTTLLATKKNIGRFHPYTRYENITFNCCNRCQGELTAL
>315563_0:000cf6_{"pub_og_id":"2879260at2759","og_name":"basic_leucine_zipper_nuclear_factor_1_","level_taxid":2759,"organism_taxid":"315563_0","organism_name":"Belgica_antarctica","pub_gene_id":"IU25_03318"}
MSGDGTDCPDTGHPETAKTHRKTSAGAEDSKIDQLGKDYLAKQQTTSTTILFDPHKTDSGKRFYFIPKLVKQSEVQRGLKNRKLNLVLMEPYKVSIFINIPFFIYRISVFYLKACVNPIFPYKKHENRVKIPSRNNLDLNDLVKHMNMAQFEANRDTTDCSPLAQLKRERDDFENQLKFQIQVNTELKGLLVHCLGEDLQAKVNNLTEDKMKIAKSLSTNTEQIEFLAIGGVAQQVPRIELDGGRVGVWRSKFLASSLMVEELARVKTSLSQKNALLVASNKQLLSTFERLRFDLIETFQNLKFLSGVQETNLKSLNVADLTAESLNISQQLVLNSGKIGLPGASNFDGMETLTDAEKNAIQALVDSNDLSSKTEEAFRAVCNQAQQEYRRKKSHNEDGFEVVEKVDKQ
>202808_0:000a2c_{"pub_og_id":"2879260at2759","og_name":"basic_leucine_zipper_nuclear_factor_1_","level_taxid":2759,"organism_taxid":"202808_0","organism_name":"Vespa_velutina","pub_gene_id":"124948185","description":"golgin-45"}
MAGLAENRKSKCQLQSEDVQVMDCIGRTQGDGMENVVMNENEAKQSKCRLNDSLIYYPKNLKQSVSTGPVIPTGTIVNLIPKNITATKGKRQILNSLKTKEPKFVPYEPYKAAVNPIVPAEKKNKKHSKWDTNINVAVTDVAKLKINDTNVEKERNNEKDKKEESNWDKEKKIYESEIQKLKEENSQLENQLKFQAQVNGELKNLLVAAVGEDLETKVHLLTEDKLQLARALLNSAQHLSTHQEQTEWLAGQCEVWRSKFLASSLMVEELARWKAALCQRTTDLQESIKRLLEERKSIRDASLKTYRTLSILLESFDPVRAASYKRHALPSTNVIDLAQGSCQLAEILKVQLLSGMLNTMSNKDINITGLEMQTLAEKNAEQLLMSPNLLMSGRQDAACSAVMGAAFAIGGQIFIPRDTSNISCCPNCSGEVKQI
>299321_0:004520_{"pub_og_id":"2879260at2759","og_name":"basic_leucine_zipper_nuclear_factor_1_","level_taxid":2759,"organism_taxid":"299321_0","organism_name":"Denticeps_clupeoides","pub_gene_id":"blzf1","description":"golgin-45"}
MSADVIMKDCSIVTVRGLGDGMEMEKPAVGPEASLEPQNLKVATPRHSPRPIAAATPPQPPGVLHLGKVSREACTEVEAVRIVVPRTAITRSAKAASHGEGKAEWGASGSPHHGDEHPLSPEPQDLRSTLDKLQNSERRLLQDKEGLSNQLRVQTEVNRELKKLLVASVGDDLQYHFERLAREKNQLILENEALSRSLAHTAEQLERMSIQCDVWRSKFLASRVMAEELTNARAALQRQTREAQGAIQDLLNEREVFSRDMMNTHRALELLLVSLQWGRQQTYYPSAQPLSTGELATANHKLAQSINAHLLGNVGGTGSSVKTNQASELCSTPAEKMAEKVLRILDPIASSDNRGKEQSPDSSQSPFLPSKKSIGRFHPYTRYENITFNCCERCSGELLVL
>1230840_0:00116e_{"pub_og_id":"2879260at2759","og_name":"basic_leucine_zipper_nuclear_factor_1_","level_taxid":2759,"organism_taxid":"1230840_0","organism_name":"Orycteropus_afer_afer","pub_gene_id":"BLZF1","description":"golgin-45"}
MTTLESLETKATLTSTPIRGAGDGMETEEPSKCVEVISGVQSIKHHILQSPRKKALASESPGVLQLGKILTEKAVEVEAVRILVPKAAITHDIPTKNVKVKSLGHHKRESLGQSEGVVEPRKELSEVKNVLEKLKNSERRLLQDKEGLSNQLRVQTEVNRELKKLLVASVGDDLQYYFERLAREKNQLILENEALGRNTAQLSEQLERMSIQCDVWRSKFLASRVMADELTNSRAVLQRQSRDAQSAIQDLLSERERFRQEMLATQKLLEELLVSLQWGREQTYYPNAQPHSTAELALTNYKLAKAVNSHLLGNVGTNGQKKVPSTVEFCSTPAEKMAETILHLLDPVACAENSPDSPFSESSPTTLLNTKKNIGRFHPYTRYENITFNCCNHCQGELIAL
>50954_0:000d8a_{"pub_og_id":"2879260at2759","og_name":"basic_leucine_zipper_nuclear_factor_1_","level_taxid":2759,"organism_taxid":"50954_0","organism_name":"Talpa_occidentalis","pub_gene_id":"119241308","description":"golgin-45_isoform_X1"}
MTTLEILETKVTLTSAPIRGAGDGMETEEPHKSVEVPSGVQPIKHHILQSPQKKAVPSESPGVLQLGKIHTEKAVEVEAVRLLVPKAAITHNVPNKNAKVKSLGLHKEFLGQLEGTAEHRKELSEVKNILEKLKSSERRLLQEKEGLLNQLRVQTEVNRELKKLLVASVGDDLQYHFERLAREKNQLILENEALGRNTAQLSEQLERMSIQCDVWRSKFLASRVMADELANSRTALQRQNRDAQSAIQDLLSEREQFRQEMIATQKLLEELLVSLQWGREQTYYPNTQPHSTAELALTNHKLAKAINSHLLGNVGMNGQKKIPSAVEFCSTPAEKMAEKVLRILDPITCTESSPDNPFSESSPATLLAAKKKIGRFHPYTSYENITFNCCNHCQGELIVL
>8018_0:008a5b_{"pub_og_id":"2879260at2759","og_name":"basic_leucine_zipper_nuclear_factor_1_","level_taxid":2759,"organism_taxid":"8018_0","organism_name":"Oncorhynchus_keta","pub_gene_id":"118382518","description":"LOW_QUALITY_PROTEIN:_golgin-45"}
MSTAAVADRGSVRPVRGPGDGMETDKPPVAKEIGAVDTPLSSVPLLKVACPKQSPKKTHPAPASLQHSPHSTPQQSPRASPRATPSAPQPPGVLHLGKVPREACTVVEAVRIVVPRAAISRSGGHVGPAEEKGEAWAGQQMEERPPSPPLEDLRGVMEKLQNSERRLLQDKEGLLNQLHVQTEVNREWKKLVASVGDDLQYHERLAREKNQLILENEALGRSRASSRKLERMSIQCDVRSKFLGP
>74940_0:008874_{"pub_og_id":"2879260at2759","og_name":"basic_leucine_zipper_nuclear_factor_1_","level_taxid":2759,"organism_taxid":"74940_0","organism_name":"Oncorhynchus_tshawytscha","pub_gene_id":"121842588","description":"LOW_QUALITY_PROTEIN:_golgin-45-like"}
METDKPPVAKEIGASQTKPQEDAPCPRQPPAQPPLHPQQSPRASPRATPSAPQPPGVLHLGKVPREACMVVEAVRIVVPRAAISRSGGHVGPAEEKGEAWAGQQMEERPPSPSPPLEDLRGAMEKLQNSERRLLQDKEGLLNQLHVQTEVNRELKKLLVASVGDDLQYHFERLAREKNQLILENEALGRSRASTAEQLERMSIQCDVWRSKFLASRVMAEELTNARVSLQHQTREAQSAITDLLSERDEFSRDMMLTHRSLEQLLVSLQWGRQQTYYPSGQPLSTGELALANHKLADAINSRLLGKVGPVGSSSGAGLGKGRQASELPNTSHTPAEKMAEKVLKILDPISCSDNEEEPSPSISDSSPSAFLTNKKSIGRFHPYTRYENITFNCCERCSGDILVL
>74940_0:008b40_{"pub_og_id":"2879260at2759","og_name":"basic_leucine_zipper_nuclear_factor_1_","level_taxid":2759,"organism_taxid":"74940_0","organism_name":"Oncorhynchus_tshawytscha","pub_gene_id":"blzf1","description":"LOW_QUALITY_PROTEIN:_golgin-45"}
MSTAAVADRGSVRPVRGPGDGMETDKPPVAKEIGAVDTPLSSVPLLKVASPKQSPKKTHPAPASLQHSPHSTPQQSPRASPRATPSAPQPPGVLHLGKVPREACMVVEAVRIVVPRAAISRSGGHVGPAEEKGEAWAGQQIEERPPSPSPPLEDLRGAMEKLQNSERRLLQDKEGLLNQLHVQTEVNRELKKLLVASGDDLQYHFEHMMLTHRSLEQLLVSLQWGRQQTYYPSGQPLSTGELALANHKLADAINSRLLGKVGPVGSSSGAGLGKGRQSSELPNTSHTPAEKMAEKVLKILDPISCSDNEEEPSPLSISDSSPSAFLTNKKSIGRFHPYTRYENITFNCCERCSGDILVL
>108931_0:000254_{"pub_og_id":"2879260at2759","og_name":"basic_leucine_zipper_nuclear_factor_1_","level_taxid":2759,"organism_taxid":"108931_0","organism_name":"Nilaparvata_lugens","pub_gene_id":"LOC111047827","description":"golgin-45"}
MSKIPQTHLQQLSAYRRTDGDGMETTDDKTSEANQIKQKENLMDRFIYRPPDLKEMSFSPPPIKGQIVHLFPKNVTPQRKEGMFPNVFGGREPKFVPYEPYKAAVKPIIPYKHKKRRDIKPSQAKAVVDESNDTNKSNSLNPSTEQEPIVQENETDFKQVNEELTRLKEENEQLESQLKFQAQVNAELKNLLVAAMGEDLETRVHLLTEDKLHLARALLNSAQKLSTHQEQTEYLANQCEVWQSKFLASSLMVEELAKWKAALCQKASELQETMRRLIEERKKVRESLISSHSDLTILSNKFDLTALRGGRKISDLKSSNILDLSSMNQVLSSNLRIQLLGDETSEEQLSQSTPSTINRLEETTPAERLAEQQLLHPLAIVGQPDAACNAVVGAAMALGSIKLSAPAPACCAHCSGQVKTL
>8019_0:0092fb_{"pub_og_id":"2879260at2759","og_name":"basic_leucine_zipper_nuclear_factor_1_","level_taxid":2759,"organism_taxid":"8019_0","organism_name":"Oncorhynchus_kisutch","pub_gene_id":"LOC116360839","description":"golgin-45-like"}
MSTAAVADRGSVRPVRGPGDGMETDKPPVAKEIGAMDTPLSSVPLLKVASPKQSPKKTHPAPASLQHSPHSTPQQSPRASPRATPSAPQPHGVLHLGKVPREACMVVEAVRIVVPRAAISRSGGHVGPAEEKGEAWAGQQMEERPPSPSPPLEDLRGAMEKLQNSERRLLQDKEGLLNQLHVQTEVNRELKKLLVASVGDDLQYHFERLAREKNQLILENEALGRSRAFTAEQLERMSIQCDVWRSKFLASRVMAEELTNARVSLQHQTREAQSAITDLLSERDEFSRDMMLTHRSLEQLLVSLQWGRQQTYYPSGQPLSTGELALANHKLADAINSRLLGKVGPAGSSSGAGLGKGRQASELPNTSHTPAEKMAEKVLKILDPISCSDNEEETSPLSISDSSPSAFLTNKKSIGRFHPYTRYENITFNCCERCSGDILVL
>8019_0:009e13_{"pub_og_id":"2879260at2759","og_name":"basic_leucine_zipper_nuclear_factor_1_","level_taxid":2759,"organism_taxid":"8019_0","organism_name":"Oncorhynchus_kisutch","pub_gene_id":"LOC109887072","description":"golgin-45"}
MSTAAVADRGSVRPVRGPGDGMETDKPPVAKEIGAMDTPLSSVPLLKVASPKQSPKKTHPAPASLQHSPHSTPQQSPRATPSAPQPHGVLHLGKVPREACMVVEAVRIVVPRAAISRSGGHVGPAEEKGEAWAGQQMEERPPSPSPPLEDLRGAMEKLQNSERRLLQDKEGLLNQLHVQTEVNRELKKLLVASVGDDLQYHFERLAREKNQLILENEALGRSRASTAEQLERMSIQCDVWRSKFLASRVMAEELTNARVSLQHQTREAQSAITDLLSERDEFSRDMMLTHRSLEQLLVSLQWGRQQTYYPSGQPLSTGELALANHKLADAINSRLLGKVGPVGSSSGAGLGKGRQASELPNTSHTPAEKMAEKVLKILDPISCSDNEEETSPLSISDSSPSAFLTNKKSIGRFHPYTRYENITFNCCERCSGDILVL
>178035_0:000032_{"pub_og_id":"2879260at2759","og_name":"basic_leucine_zipper_nuclear_factor_1_","level_taxid":2759,"organism_taxid":"178035_0","organism_name":"Dufourea_novaeangliae","pub_gene_id":"LOC107188258","description":"A0A154NVS7_DUFNO"}
MATASNSTKDEAQIKSQDVRTMGCGGRTQGDGMENVILQKAEVKPTKCRLGDTLIYHPTNLKQLSSIPPVTPNGPIINLVPKHVSNVRDEKYILNSLKSKEPKFVPYEPYKAAVNPIIPYEKKNKKLQKSNLNMNVTASQVAAIKIHEIEVPTTEVIKTIERKPMDSEWLREKKVYEAEIQKLKEENSQLENQLKFQAQVNGELKNLLVAAVGEDLETKVHLLTEDKLQLARALLNSAQHLSTHQEQTEWLAGQCEVWRSKFLASSLIVEELAKWKAALCQRTTDLQEAIKRLLEDRNHIRDISLKTYRTLSILRENFDPIGAASSKWHELPSTNIVDLGQGCCQLAEILKVQLLSGVENLNLQREINVTGLDMKTLSEKTAEQLLMSPKMLMPGRQDIACSAVMGAAVALGGQVFLPRHDTNVTCCPHCSGEIKQI
>7070_0:000dac_{"pub_og_id":"2879260at2759","og_name":"basic_leucine_zipper_nuclear_factor_1_","level_taxid":2759,"organism_taxid":"7070_0","organism_name":"Tribolium_castaneum","pub_gene_id":"LOC658975","description":"D7EJ20_TRICA"}
MDYLSEPLKERTLGDGIDSSILKVTEAALSQKIPKMINHPITFKPIEPKHQIHNLKPVYVSKERKQPKWLIRKPKEPKFVPYEPYKGAVEPIIAHKSEIKAKPSKNNVEIQDLVKQMTDLRCAELSKASKEAAQNEEELIPRKKWEEERSAYETDIKNLRETNSLLENQIKFQTQVNSELKTLLVAAVGEDLESRVQHLTEDKLQLARALLNSANHLTSHQEQTEWLSGQCEVWRSKFLASSLMVEELARWKSALSNRINELQEVAKKLLDERYRVQKKLMKSCVILHGVEARLCESPKARDSAKSSNVVDLSQVICDLSQEISDLVVIDKGKSDDLYAIYSSLGQYTPAERSAMKLLQNPVTISNKQDAICNALMGTAMSLSGEQVYLKHPSSQASCCPHCTGEVKNI
>246437_0:0032b4_{"pub_og_id":"2879260at2759","og_name":"basic_leucine_zipper_nuclear_factor_1_","level_taxid":2759,"organism_taxid":"246437_0","organism_name":"Tupaia_chinensis","pub_gene_id":"BLZF1","description":"golgin-45_isoform_X1"}
MAALKSLETKVALTSTPIRGAGDGMETEEPPQSVEVTSGVQSIKHHILQSPRKKAVPSESPGVLQLGKILAEKAVEVEAVRILVPKAAIIHDLPNKNTKVKSLGHHKGELFGQPEGAIEPRKELSELKVILEKLKNSERRLLQDKEGLSNQLRVQTEVNRELKKLLVASVGDDLQYHFERLAREKNQLILENEALSRSTAQLSEQLERMSIQCDVWRSKFLASRVMADELTNSRAALQRQNRDAHSAIQDLLSEREQFRLEMTATQKLLEELLISLQWGREQTYSPVAQPHSTAELALTNHKLAKAVHSHLLGNVDISKPKKITSTVEFCSTPAEKMAESVLHILDPVSCPENCPDNPFAESSPTTLLATKKNIGRFHPYTRHENITFNCCNHCQGELIAL
>2015173_0:0014a4_{"pub_og_id":"2879260at2759","og_name":"basic_leucine_zipper_nuclear_factor_1_","level_taxid":2759,"organism_taxid":"2015173_0","organism_name":"Ooceraea_biroi","pub_gene_id":"LOC105276439","description":"A0A026WQT4_OOCBI"}
MSTSTDQRKYSAPCQPDVHIMGCVERTQGDGMENVTADKLETKRSRSRLGDALIYHPTNLKQSGSTAPVTPTGTIVNLVPKNISNVKQERRILHTLKSKEPKFVPYEPYKAAVNPIVPLEKKNKKLPRNEPSVSAAAVVQQVAALKIQESDARAADRGEGNEEKLSEDWSNEKRVYEAEIRKLREENSQLETQLKFQAQVNGELKNLLVAAVGEDLETRVHLLTEDKLQLARALLNSAQHLSTHQEQTEWLAGQCEVWRSKFLASSLMVEDLARWKAALCQRTTDLQETVKRLLEEHTGIRDTSLKTYRMLTILREKFDPVAATSGRRHELASTNIVDLVQGCCQLAEILKVNLLSGVPDAELRKEINLTGLDMRTLAENNAEKLLMNQKLPMTGREDVACSAVMGAAVAVSGQMFLPRCDTSNMTCCPHCSGEIKQI
>684658_0:001044_{"pub_og_id":"2879260at2759","og_name":"basic_leucine_zipper_nuclear_factor_1_","level_taxid":2759,"organism_taxid":"684658_0","organism_name":"Aphidius_gifuensis","pub_gene_id":"122849954","description":"golgin-45"}
MDLTKSQLAQQNTPQESIQVFTNSKQQSRKNSLNTQSSTGQTSLPCPGRTQGDGMENSPIKNETKKLSDTLIYHPQNLNTSSLAPPLPPPTGAIVKLTPRNISRKKSVKLLTTLKSKEPKFIPYEPYKAAVNPIIPFEKKNYKKSMRNNNLDINDMIEQMSIHKSIEMEKNEKKYDKQIDDNVDVDADDKRELKEWQIEKMKYDLEIKNLKEENSQLENQLKFQAQVNGELKNLLVAAVGEDLETRVNLLTEDKLQLSKALLNSAKHLSTHQEQIEWLAGQCEVWRSKFLASSLMVEELAKWKAGLSQITIDLQEGIKRLLEEHVRVRDLLLKTYKLLSLLRQNFDPVGAMSFRRHELPTTNILDLSEGCYQVSEVLKVQLLSGMEHISLQKNINTIGLDTKTTGEKNIDKYLINPNLFISGIQQDAACSAVMGAAVAVGKSIFSQHNHEPSISCCSQCSGEIKQI
>127582_0:00323b_{"pub_og_id":"2879260at2759","og_name":"basic_leucine_zipper_nuclear_factor_1_","level_taxid":2759,"organism_taxid":"127582_0","organism_name":"Trichechus_manatus_latirostris","pub_gene_id":"LOC101358953","description":"LOC101358953"}
MTTLESLETKATLTSTPIRGAGDGMETEEPHKSIEATSGVQSIKRHILQSPQKKAVASESLGVLHLGKILTEKAVEVEAVRILVPKAAITHDIPNKNAKVKSLGHHKGESLGHSEGVVEPRKELSEVKHVLEKLKNSERRLLQDKEGLSNQLRVQTEVNRELKKLLVASVGDDLQYHFERLAHEKNQLILENEALGQNTARLSEQLERMSIQCDVWRSKFLASRVMADELTNSRAVLQRQSRDAQSAIQDLLSEREQFRQEMLATQKLLEKLLVCLQWGREQSYYPNAQPHSTAELALTNHKLAKAVNSHLLGNVGANDQKKIPSTGEFCSTPAEKMAETILRILDPVACTENSPESPFSESSPTTLLATKKNIGRFHPYTRYENITFNCCNHCQGELIAL
>7425_0:000051_{"pub_og_id":"2879260at2759","og_name":"basic_leucine_zipper_nuclear_factor_1_","level_taxid":2759,"organism_taxid":"7425_0","organism_name":"Nasonia_vitripennis","pub_gene_id":"100123620","description":"100123620"}
MNEEIATFSCSRKSSIRSVSSTNQDVQTMACSKRTQGDGMENIPPEKAADVVEKPIKVRLGEALIYHPTNLKQQKSTPPVTPTGQIVNLIPQTIQRIKKDKHILHSFKVKEPKFVPYEPYKAAVNPIVPYKKKKKKAPKNNLDINVMVTQLANLKTEETKKKSQSDDKPITVESEVDSLKKQYEAEIQKLKEENSQLENQLKFQAQVNGELKNLLVAAVGEDLETRVHLLTEDKLQLARALLNSAQHLSTHQEQTEWLAGQCEVWRSKFLASSLMVEELAKWKAALCQRTTDLQESVKRLLEERSKVRDTALRTYRTLSILRENFDPVGAARRHELPSTNVIDLSDGCCQLAELLKVHLLSGMDKINLRKEINITGLDMKTTAEKNAEQLLMTPNLLMSGRQDAACSAVMGAAVAVGGRMFLPSGSSSANLANMACCPHCSGEVKQV
>454923_0:000853_{"pub_og_id":"2879260at2759","og_name":"basic_leucine_zipper_nuclear_factor_1_","level_taxid":2759,"organism_taxid":"454923_0","organism_name":"Diachasma_alloeum","pub_gene_id":"LOC107048827","description":"golgin-45_isoform_X1"}
MDPRRPEPKPPATLAGTFTASRKSSATSITSQSTALSMAVPGRTQGDGMENTPPKLETKKTSLRDTLIYHPTNLNQSSCLPPVTPTGTIVNLTPRKLTHSKKEKLLHTLKCKEPKFIPYEPYKAAVNPIIPIQKMKKGTRNNLDINEMVAQVSIHKSIEMEKNELKFEKPQSKEEIELKEWELEKKSYEQELKNLRDENTQLENQLKFQAQVNGELKNLLVAAVGEDLETRVHLLTEDKLQLARALLNSAQHLSTHQEQTEWLAGQCEVWRSKFLASSLMVEELARWKAGLCQRTTDLQESIKRLLEERSRVRETSLKTYKTLCVLRENFDPVGIMSFKRHELPSSNIIDLADGCCQVAEILKVQLLSGVDNSKMRKEVRITGLEMTTAGEKKAEQLLMNPNLMMTRPDVACSAVMGAAVAVGGQMFMTKGPEAMACCPHCSGEVKQV
>460826_0:0014ab_{"pub_og_id":"2879260at2759","og_name":"basic_leucine_zipper_nuclear_factor_1_","level_taxid":2759,"organism_taxid":"460826_0","organism_name":"Chelonus_insularis","pub_gene_id":"LOC118067639","description":"golgin-45_isoform_X1"}
MDESNVELKNNTKNIEGFSSIQKNSKFGQSTAPMSLPCPGRTQGDGMENVSTDKVETKKTHLRDTLIYHPTNLNQSSYTPAVTPTGTIVKLIPTHVTQRKKEKILHSLKSKEPKFVPYEPYKASVNPIIPFEKKHKSSRNNLDINEMVAQMAIHKSIEMEKDEAKRIAESQKDNKNKELKDWEIEKKSYEQEIQNLKEENSQLENQLKFQAQVNGELKNLLVAAVGEDLETKVHLLTEDKLQLARALLNSAQHLSTHQEQTEWLAGQCEVWRSKFLASSLMVEELAKWKAALSQRTTDLQESIKRLLEERTKVRDTSLKTYKTLSILRENFDPVGTLTYKKHELPSTNIIDLADGCCQLAEILKIQLLSGMTHMPKQKEIVAGLEMKTVGEKNAEQLLMNPNVMMSGRQDAACSAVMGAAFALSGKMCLPSLMTESTIACCPHCSGEVKQV
>32391_0:00193e_{"pub_og_id":"2879260at2759","og_name":"basic_leucine_zipper_nuclear_factor_1_","level_taxid":2759,"organism_taxid":"32391_0","organism_name":"Cotesia_glomerata","pub_gene_id":"123265693","description":"golgin-45"}
MATNKEFKYNADNIGIFSSPSSRKNSQSTAPQTLPCPGRTQGDGMENVSNVPSDIAEKVKKKINLRDKLIYHPSNLKQQSSCPPVTPTGTIVKLIPKNVTQIKKEKLLSSLKKSKEPKFVPYEPYKAAVNPIVPNERKFIRGSRNNLDINEMVAQMSLHKSIEIQKNDQRLAQTLNKDDRELKQWEVDKKAYELELQKLREENSQLENQLKFQAQVNGELKNLLVAAVGEDLETKVHILTEDKLQLSQALLNSARHLNTHQEQTEWLAGQCEVWRSKFLASSLMVEELARWKAALCQRTTDLQEGIKRILEEHTKVRDTLTKTYRTLSVIRENFDPAGTLTYRRHELPSSNIVDLADGCCQVAEILNVKLLSSMDPVRKFKQVDTTGLEMKTVAEKHVEQLLMNPNLMMSGRQDAACSAVMGAAFALSGKICLPSIMGDNNMACCPHCSGEIQQV
>8023_0:007f98_{"pub_og_id":"2879260at2759","og_name":"basic_leucine_zipper_nuclear_factor_1_","level_taxid":2759,"organism_taxid":"8023_0","organism_name":"Oncorhynchus_nerka","pub_gene_id":"blzf1","description":"golgin-45"}
MSTAAVADRGSVRPVRGPGDGMETDKPPVAKEIGVVDTPLSSVPLLKVACPKQSPKKTHPAPASLQHSPHSTPQQSPRASPRATPSAPQSPGVLHLGKVPREACMVVEAVRIVVPRAAISRSGGHVGPAEEKGEAWAGQQMEERPPSPSPPLEDLRGVMEKLQNSERRLLQDKEGLLNQLHVQTE
>482537_0:004906_{"pub_og_id":"2879260at2759","og_name":"basic_leucine_zipper_nuclear_factor_1_","level_taxid":2759,"organism_taxid":"482537_0","organism_name":"Galeopterus_variegatus","pub_gene_id":"BLZF1","description":"golgin-45"}
MATLKSLETKVTFTSTPIRGAGDGMETEEPPKSVEVTSGAETIKHHILQSPRKKAVPSESPGVLQLGKILTEKAIEIEAVRILVPKAAITHDIANKNAKVKSLGHHKGEFLGQSEGVIESRKELSEVKNIIEKLKNSERKLLQDKEGLSNQLRVQTEVNRELKKLLVASVGGDLQYHFERLAREKNQLILENEALGQNTAQLSEQLERMSIQCDVWRSKFLASRVMADELTNSRAVLQRQNRDAHSAIQDLLSEREQFRHEMIATQKLLEELLVSLQWGREQTYSPRVQPHSTAELALTNHKLAKAVNSHLLGNVGISSQKKSSSTVEFCSTPAEKMAETVLCILDPVTRTESSPDNPFSESSPTTLLATKKNIGRFHPYTTYENITFNCCNHCKGELTVL
>30213_0:000a45_{"pub_og_id":"2879260at2759","og_name":"basic_leucine_zipper_nuclear_factor_1_","level_taxid":2759,"organism_taxid":"30213_0","organism_name":"Vespula_pensylvanica","pub_gene_id":"122627825","description":"golgin-45_isoform_X1"}
MAGIAENHKSNCQLKAKDVQIMDCIGRTQGDGMENVVMIENEVKQSKCRLNDSLIYYPKNLKQSVLTPPVTPTGTIVNLIPKNITKGKRQILNSLKTKEPKFVPYEPYKAAVNPIVPVEKKNKKHSKWDTSINVAATDVAKLKINDVNIEKERSNEKGEKEESNWNKEKKIYETEIQKLKEENSQLENQLKFQAQVNGELKNLLVAAVGEDLETKVHLLTEDKLQLARALLNSAQHLSTHQEQTEWLAGQCEVWRSKFLASSLMVEELARWKAALRQRTTDLQESIKRLLEERKNIRDASLKTYRTLSILLESFDPVRAASYKRHALPSTNVIDLAQGCCQLAEILKVQLLSGMLNTISNKDINITGLEMQTLAEKNAEQLLMSPNLLMSGRQDAACSAVMGAAFAIGGQIFIPREPSNISCCPNCSGEINQI
>219809_0:000e34_{"pub_og_id":"2879260at2759","og_name":"basic_leucine_zipper_nuclear_factor_1_","level_taxid":2759,"organism_taxid":"219809_0","organism_name":"Pseudomyrmex_gracilis","pub_gene_id":"LOC109853817","description":"golgin-45_isoform_X1"}
MSVSANLKKHSVHCQPDVHIMGCVERTQGDGMENVTVDKVETNSSTTNKQTRSRLGDTLIYHPTNLKQLGSTAPVTPTGTIVKLVPKNISSAKQEKRILHSLKLKEPKFVPYEPYKAAVNPIVPLKKKNKKLPRKESNVNSTVAQIAAMKIQDSDARAKDCAEESREKSWENEWKSEKEAYEAEIRKLKEENSQLETQLKFQAQVNGELKNLLVAAVGEDLETRVDLLTKDNLQLARALLNSAQSLSTHQEQMEWLAGQCEVWRSKFLASSLMVEDLARWKAALCQRATELQEAIKRLLEEHNVIRDTSLKTYKMLTILREKFDAVGTTSGKKHELAGANILDLTQGCCQLAEILKVSLLSGIPDSELQKEINTIGLDMKTLAENNAEKLLMNQKLPMTGREDVACTAVMGAAVAVGGQMFLPRCDTNNVTCCPHCSGEIKQI
>8036_0:0084f7_{"pub_og_id":"2879260at2759","og_name":"basic_leucine_zipper_nuclear_factor_1_","level_taxid":2759,"organism_taxid":"8036_0","organism_name":"Salvelinus_alpinus","pub_gene_id":"blzf1","description":"golgin-45"}
MMCLCFVSPRSLEQLLVSLQWGRQQTYYPSAQPLSTGELALANHKLAEAINSRLLGSVGPVESSSGAALGKGRQASELPNTSHTPAEKMAEKVLKILDPISCSDNEEETSPLSISDSSPSAFLTNKKSIGRFHPYTRYENITFNCCERCSGDILVL
>143292_0:0000df_{"pub_og_id":"2879260at2759","og_name":"basic_leucine_zipper_nuclear_factor_1_","level_taxid":2759,"organism_taxid":"143292_0","organism_name":"Manis_pentadactyla","pub_gene_id":"118920076","description":"golgin-45_isoform_X1"}
MTTLESLETKVTPASTPIRGAGDGMETEEPAKSVEVTSGVQPIKPHVLQSPRKKAVLSESPGVLQLGKLLPEKAVEVEAVRILVPRAAITRDVPKKPAKAGSPGRRKGEFLGQPEAVAGPRGDLSELRTSLDKLRDSERRLLQDKEGLSNQLRVQTEVNRELKKLLVASVGDDLQYHFERLAREKNHLILENEALGQNTAQLSEQLERMSIQCDVWRSKFLASRVMADELTNSRAALQRQNRDAQGALRDLLSERAQLRREMGATRKLLEELLASLRWGRGQDPSPRPQPHTTAELASTNHRLAKAVNSHLLGDVGTSSQRKSSSAVEFCNTPAEKMAETVLRILDPVTCTESSPDNPFSESSPTTLLATKKNIGRFHPYTRYENITFNCCNRCQGELTAL
>83485_0:0012de_{"pub_og_id":"2879260at2759","og_name":"basic_leucine_zipper_nuclear_factor_1_","level_taxid":2759,"organism_taxid":"83485_0","organism_name":"Linepithema_humile","pub_gene_id":"LOC105671035","description":"golgin-45"}
MSAPTNLKKHSTHCQPDVHVMGCVERTQGDGMENVTADKVEIKQNRSRLGETLIYHPTNLKQLGSTAPVTPTGTIVNLVPKNISNVKPNRRILHSLKSKEPKFVPYEPYKAAVNPIVPLEKKNKKFPRSESSMNAAIAQVAAMKIQDTGTRVKDCVKENEEKILEDEWNSEKRMYEAEIRKLKEENNQLETQLKFQAQVNGELKNLLVAAVGEDLQTRVHLLTEDKLQLARALLNSAQRLSTHQEQTEWLAGQCEVWRSKFLASSLMVEDLARWKAALCQRTIELQETMKRLLEEHTGIRDTSLKTYKMLMILREKFDPVGTSGKKHGLVSTNIMDLAQGSCQLAEILKVTLLSGIPDSELQKDIDITGLDMKTLAENNAEKLLMNQKLPMTERDDVACTAVMGAAVAVGGQMFLPRCDTNNMTCCPHCSGEIKQI
>8040_0:008f08_{"pub_og_id":"2879260at2759","og_name":"basic_leucine_zipper_nuclear_factor_1_","level_taxid":2759,"organism_taxid":"8040_0","organism_name":"Salvelinus_namaycush","pub_gene_id":"120038747","description":"golgin-45-like"}
MSTAAVADRGSVRPVRGPGDGMETDKPPVAKEIGAVDTPLSSVPLLKVASPKHSPKTTHPAPASLQHSPHSTPQQSPRASPRDTPSGPRSPGVLHLGKVPREACMVVEAVRIVVPRAAITRSGGPAEEKGEAWAGQQMEERPPSPSPPLEDLRGAMEKLQTSERRLLQGKEGLLNQLHVQTEVNRELKKLLVASVGDDLQYHFERLAREKNQLILENEALGRSRASTVEQLERMSIQCDVWRSKFLASRVMAEELTNARVSLQHQTREAQSAITDLLSERDEFSRDMMLTHRSLEQLLVSLQWGRQQTYYPSAQPLSTGELALANHKLAEAINSRLLGKVGSSSGAVLGKGRQASELPNTSHTPAEKMAEKVLKILDPISCSDNEEESSPLSLSDSSPSAFLTNKKSIGRFHPYTRYENITFNCCERCSGDILVL
>8040_0:0098e6_{"pub_og_id":"2879260at2759","og_name":"basic_leucine_zipper_nuclear_factor_1_","level_taxid":2759,"organism_taxid":"8040_0","organism_name":"Salvelinus_namaycush","pub_gene_id":"120043651","description":"golgin-45-like"}
MSTAAVADRGSVRPVRGPGDGMETDKPPVAKEIGAVDTPLSSVPLLKVASPKHSPKTTHPAPASLQHSPHSTPQQSPRASPRDTPSGPRSPGVLHLGKVPREACMVVEAVRIVVPRAAITRSGGPAEEKGEAWAGQQMEERPPSPSPPLEDLRGAMEKLQTSERRLLQGKEGLLNQLHVQTEVNRELKKLLVASVGDDLQYHFERLAREKNQLILENEALGRSRASTVEQLERMSIQCDVWRSKFLASRVMAEELTNARVSLQHQTREAQSAITDLLSERDEFSRDMMLTHRSLEQLLVSLQWGRQQTYYPSAQPLSTGELALANHKLAEAINSRLLGKVGSSSGAVLGKGRQASELPNTSHTPAEKMAEKVLKILDPISCSDNEEESSPLSLSDSSPSAFLTNKKSIGRFHPYTRYENITFNCCERCSGDILVL
>7048_0:00218a_{"pub_og_id":"2879260at2759","og_name":"basic_leucine_zipper_nuclear_factor_1_","level_taxid":2759,"organism_taxid":"7048_0","organism_name":"Sitophilus_oryzae","pub_gene_id":"LOC115882725","description":"LOC115882725"}
MNLSQYSTERTSGDGMENNVRTNSDIKLSSTLLTKPSSSILKSMKPVEPASKIFNLVPKYVPQDKKVSNIILYKPKEPKFIPYEPYKAAVIPIIPTKFKKPTQMVYKEKRSKNNIEIHELVNQMTDMRTKEMNKLGAALPESAVIPLQQWEKEKEAFDTDIKNLKETKAHLENQLKFQAQVNSELKTLLVAAVGEDLETRVQHLTEDKLSLARALLNSANHLTSHQEQTEWLSGQCEVWRSKFLASSLMVEELARWKSALTKRVNDLQEVTKKILSEHNKLQKQMLTTYTNLNSISEKQTGKGLNIKIGDIIELGAVNQNLSRQIADSLQIEIQSLPEKPPGLSVTEKLALKVLKNPVTLTSQDVLCNALVGAAHSLTGDPRFVENQLLHPCCSHCKGEVQDI
>13735_0:0005cb_{"pub_og_id":"2879260at2759","og_name":"basic_leucine_zipper_nuclear_factor_1_","level_taxid":2759,"organism_taxid":"13735_0","organism_name":"Pelodiscus_sinensis","pub_gene_id":"BLZF1","description":"BLZF1"}
MTSLEKRANYASSPIRGPGDGMETEQPAKTVEVIAEVHTTNRHARHSPHRKAISSLSPGVLQLGKIHNNKSVEIEAVRILVPKAAITHVVPTKNAKVAKSLGHHKGEDFSKSGGVTESNKEFFELKNAVEKLKNSERRLLQDKEGLSNQLHVQTEVNRELKKLLIASVGDDLQYHFERMAREKNQLILENEALGRNVCQLSEQLERMSIQCDVWRSKFLASRVMADELTNARATLQRQTRDAQSAIQDMLSERDQFRQEMIDTQKLLEELLVSLQWGRQQTYYPSAQPHSTAELAAVNHKLAKAVKSHLLGNVGTNTPKKTPPSTEFCNTPAEKMAEMVLRVLDPTASNEASPEVSFSEPSSPSFLSTKKNIGRFHPYTRYENITFNCCNHCQGELIAL
>224129_0:002124_{"pub_og_id":"2879260at2759","og_name":"basic_leucine_zipper_nuclear_factor_1_","level_taxid":2759,"organism_taxid":"224129_0","organism_name":"Agrilus_planipennis","pub_gene_id":"LOC108737640","description":"LOC108737640"}
MTDRTSGDGMENTASINTENRFLNHLNMKIQPTINYCQTFRPVEPKGKIFYAVPKYVPRKCKTQNIFSRKPKEPKFVPCEPYKASVQPILPLSNKQKSIIMERPLRNNAAIQDLVTQMSVIRTAELCKSFNPENNDPISRADWEKAKLQYETDIKNLRENNNHLENQLKFQAQVNSELKTLLVAAVGEDLESRVQHLTEDKLQLARALLSSANHLTSHQEQTEWLSGQCEVWRSKFLASSLMVEELARWKSALSNKVNECQEIIKGLLEERDKLKKHLCNIYKHLSAVHNSENIVDPESSNTHCDVIELVKKICDMSNKFSEKFGCHDPIENNCARISFKSTLYEARGKKTLENPVIPTSKPDLICNALLGAALSIGQGQMYLQYPSTRATCCSHCKGTMEDI
>8030_0:007124_{"pub_og_id":"2879260at2759","og_name":"basic_leucine_zipper_nuclear_factor_1_","level_taxid":2759,"organism_taxid":"8030_0","organism_name":"Salmo_salar","pub_gene_id":"LOC106575028","description":"LOC106575028"}
MSTAAVADRGSVRPVRGPGDGMETDEPPVAKEIGVVDTPLSSVPLLKVASPKQSPKTTHPSPASLQHSPHSTPQQSPRASPRDIASAPQLPGVLHLGKVPREACVVVEAVRIVVPRAAISRSGGHVGPAEEKGEAWAGQQMDERPPSPSLPLEDLRGAMEKLQNSERRLLQDKEGLLNQLHVQTEVNRELKKLLVASVGDDLQYHFERLAREKNQMILENEALGRSLASTAEQLERMSIQCDVWRTKFLASRVMAEELTNARVSLQHQTREAQSVITDLLSERDEFSRDMMLTHRSLEQLLVSLQWGRQQTYYPSAQPLSTGELALANHKLAEAINSRLLGKVGPVGSSSGAGLRKGRQASELPITSHTPAEKMAEKVLKILDPISCSDNEEKTSPLSISDSSAFLTTKKSIGRFHPYTRYENITFNCCERCSGDILVL
>8030_0:00a0e4_{"pub_og_id":"2879260at2759","og_name":"basic_leucine_zipper_nuclear_factor_1_","level_taxid":2759,"organism_taxid":"8030_0","organism_name":"Salmo_salar","pub_gene_id":"LOC106575890","description":"LOC106575890"}
MSTAAVADRGSVHPVRGPGDGMETDEPPVAKEIGVVDTPLFSVPLLKVASPKQSPKTTHPSPASLQHSPHSTPQQSPRASPRDIASAPQLPGVLHLGKVPREACVVVEAVRIVVPRAAISRSGGHMGPAEEKGEAWAGQQMEERPPSPSLPLEDLRGAMEKLQNSERRLLQDKEGLLNQLHVQTEVNRELKKLLVASVGDDLQYHFERLAREKNQMILDNEALGRSLASTAEQLERMSIQCDVWRTKFLASRVMAEELTNARVSLQHQTREAQSAITDLLSERDEFSRDMMLTHRSLEQLLVSLQWGRQQTYYPSAQPLSTGELSLANHKLAEAINSRLLGKVGPVGSSSGAGLRKGRQASELPNTSHTPAEKMAEKVLKILDPISCSDNEEKISPLSISDSSPSAFLTNKKSIGRFHPYTRYENITFNCCERCSGDILVL
>116153_0:001175_{"pub_og_id":"2879260at2759","og_name":"basic_leucine_zipper_nuclear_factor_1_","level_taxid":2759,"organism_taxid":"116153_0","organism_name":"Aethina_tumida","pub_gene_id":"LOC109596214","description":"golgin-45-like"}
MMAEMKVNEVRTMGDGMDNSLLCLPEALNSAVTFNLHLKSKKLIKSFRPVIPENAKICLVPKYIPKEQKLPKYLLKKPKEPKFIPYEPYKAAVEPIVPLKTNHIVSGKSSKNNIEIQKLVNQMADMRAAEMDKLKLSVLEDRENFITKDVWEKQKQSYENDIKNLRETNSHLENQLKFQAQVNSELKTLLVAAVGEDLESRVQHLTEDKLQLARALLNSANHLTSHQEQTEWLSGQCEVWRSKFLASSLMIEELAHWKSALTTRINELQNTIRTLLDESTYSQKQSLNAYCHLVCIADKLNEHSDQFKLKSATCVELTQTNYKLSDKIYKHLDVPHENFNKMYHQLLKVESNTLAEKNAQKLLQNPVKITNKDAICNALVGAAHGEQIYLQNTSFHTACCGHCKGDIQNI
>116153_0:00338d_{"pub_og_id":"2879260at2759","og_name":"basic_leucine_zipper_nuclear_factor_1_","level_taxid":2759,"organism_taxid":"116153_0","organism_name":"Aethina_tumida","pub_gene_id":"LOC109607200","description":"golgin-45-like"}
MMAEMKVNEVRTMGDGMDNSLLCLPEALNSAVTFNLHLKSKKLIKSFRPVIPEPENAKICLVPKYIPKEQKLPKYLLKKPKEPKFIPYEPYKAAVEPIVPLKTNHIVSGKSSKNNIEIQKLVNQMADMRAAEMDKLKLSVLEDRENFITKDVWEKQKQSYENDIKNLRETNSHLENQLKFQAQVNSELKTLLVAAVGEDLESRVQHLTEDKLQLARALLNSANHLTSHQEQTEWLSGQCEVWRSKFLASSLMIEELAHWKSALTTRINELQNTIRTLLDESTYSQKQSLNAYCHLVCIADKLNEHSDQFKLKSATCVELTQTIIS
>69319_0:001eff_{"pub_og_id":"2879260at2759","og_name":"basic_leucine_zipper_nuclear_factor_1_","level_taxid":2759,"organism_taxid":"69319_0","organism_name":"Microplitis_demolitor","pub_gene_id":"LOC103570733","description":"golgin-45"}
MEGKKELKYNIDNIGIFSSSNSRKNSSQSTVPLTIPCPGRTQGDGMENVSNISSDTDKISGKKINLRDKLIYHPSNLKQQSSCPPVTPTGTVVRLIPKNVTHTKKEKLLSSLKKSKEPKFVPYEPYKAAVNPIVPDERKFIRGSRNNLDINEMVAQMALHKSIELKKNNNENANNKEDRELKQWEFDKKAYELELQKLREENIQLENQLKFQAQVNGELKNLLVAAVGEDLETKVHILTEDKLQLSQALLNSARHLNTHQEQTEWLAGQCEVWRSKFLASSLMVEELARWKAGLCQRTTDLQESIKRLLEERIRVRETLMKTYKTLSVLRENFDPIGTLTYRRHELPSSNILDLADGCCQVAEILNVQLLSGMDPVRKIKQADTTGLEMKTVAEKHAEQLLMNPNLIMSGRQDAACSAVMGAAFALSGKMCLPSLMIDGSMACCPHCSGEIKQV
>77166_0:002aee_{"pub_og_id":"2879260at2759","og_name":"basic_leucine_zipper_nuclear_factor_1_","level_taxid":2759,"organism_taxid":"77166_0","organism_name":"Dendroctonus_ponderosae","pub_gene_id":"LOC109537622","description":"golgin-45_isoform_X1"}
MCMLIATTDYRVPLWSVFTTISTYIVILQWKDALLFLPGNLLSPIITKSFPIRTLGDGMEKLPSNVVEVLHITPSSNILKSMKPVEPASKVINLVPKFVPQDKKVSSLMGSKPKEPRFVPYEPYKAAVQPMKVLKTKRKRITGTTVEGKPSKNNVEIQELVHQMSEMRMREIDKLQLTTLKEDDLIPRQLWQKEKDAYEADIKNLKETKAHLENQLKFQAQVNSELKTLLVAAVGEDLESRVQHLTEDKLSLARALLNSANHLTSHQEQTEWLSGQCEVWRSKFLASSLMVEELARWKSALTKRINDLQNVIKSILSDHYKLQKQMMTTFSNLKGVSETYNSTKSYNLKTGDIMELGFSIQNLSEEVADIIGVDQKLKIVDEKLVNAYSPTEKVALKVLKHPLSITSSQDVLCNALVGAAHSMSGDQRFVSNQFLHPCCSHCVGEAQDI
>7446_0:00251c_{"pub_og_id":"2879260at2759","og_name":"basic_leucine_zipper_nuclear_factor_1_","level_taxid":2759,"organism_taxid":"7446_0","organism_name":"Vespa_mandarinia","pub_gene_id":"118450164","description":"golgin-45-like_isoform_X1"}
MAGVAENRKSKCQLQSEDVQVMDCIGRTQGDGMENVVMNENEAKQSKCRLNDSLIYYPKNLKQSISTGPVIPTGTIVNLIPKNITATKGKRQILNSLKTKEPKFVPYEPYKAAVNPIVPTEKKNKKHSKWDTNINVAVTDVAKLKINDTNVEKERNNEKDKKEESNWDKEKKIYESEIQKLKEENSQLENQLKFQAQVNGELKNLLVAAVGEDLETKVHLLTEDKLQLARALLNSAQHLSTHQEQTEWLAGQCEVWRSKFLASSLMVEELARWKAALCQRTTDLQESIKRLLEERKSIRDASLKTYRTLSILLESFDPVRAASYKRHALPSTNVIDLAQGSCQLAEILKVQLLSGMLNTMSNKDINITGLEMQTLAEKNAEQLLMSPNLLMSGRQDAACSAVMGAAFAIGGQIFIPRDTSNISCCPNCSGEVKQI
>27675_0:000bb0_{"pub_og_id":"2879260at2759","og_name":"basic_leucine_zipper_nuclear_factor_1_","level_taxid":2759,"organism_taxid":"27675_0","organism_name":"Choloepus_didactylus","pub_gene_id":"119526374","description":"golgin-45_isoform_X1"}
MLERDGGPGWSLVSSPFGFRERFVCCFGKAYSDRIGASEPADLFSRSLAVYCHWLREKKMTTLGSLETKATLTSTPIRGAGDGMETEEPPKSVEVTSGAQSVKPHHLQSPRKKALPLDSPGVLQLEKILAEKAVEVEAIRILVPKAAISHDLPNKNAKSLGHHKGEILGQLEGVVEPRKELSEVKNILEKLKNSERRLLQDKEGLSNQLRVQTEVNRELKKLLVASVGDDLQYHFERLAREKNQLILENEALGRNTAQLSEQLERMSIQCDVWRSKFLASRVMADELTNSRAVLQRQNRDAQIAIQDLLSEREHFRQEMIATKKLLEELLVSLQWGREQTYYPSAQPHSTAELALTNHKLAKAVNSHLLGNVGTNSQKKIPSTVEFCNTPAEKMAETILHILDPVTCTERSPDSPFSGSSPSILLATKKNIGRFHPYTRYENITFNCCNHCQGELIVL
>8022_0:009fbe_{"pub_og_id":"2879260at2759","og_name":"basic_leucine_zipper_nuclear_factor_1_","level_taxid":2759,"organism_taxid":"8022_0","organism_name":"Oncorhynchus_mykiss","pub_gene_id":"LOC110496960","description":"golgin-45_isoform_X1"}
MSTAAVADRGSVRPVRGPGDGMETDKPPVAKEIGAVDTPLSSVPLLKVASPKQSPKKMHPAPASLQHSPHSTPQQSPRASPRATPSAPQPPGVLHLGKVPREACMVVEAVRIVVPRAAISRSGGHVGPAEEKGEAWAGQQMEERPPSPSPPLEDLRGAMEKLQNSERRLLQDKEGLLNQLHVQTEVNRELKKLLVASVGDDLQYHFERLAREKNQLILENEALGRSRASTAEQLERMSIQCDVWRSKFLASRVMAEELTNARVSLQHQTREAQSAITDLLSERDEFFRDMMLTHRSLEQLLVSLQWGRQQTYYPSGQPLSTGELALANHKLADAINSRLLGKVGPVGSSSGAGLGKGRRVSELPNTSHTPAEKMAEKVGRQVSELPNTSHTPAEKMAEKVLKILDPISCSDNEEEPSPLSISDTSPSAFLTNKKSIGRFHPYTRYENITFNCCERCSGDILVL
>41895_0:001c3e_{"pub_og_id":"2879260at2759","og_name":"basic_leucine_zipper_nuclear_factor_1_","level_taxid":2759,"organism_taxid":"41895_0","organism_name":"Tribolium_madens","pub_gene_id":"123009786","description":"golgin-45"}
MEYLSEPLKERTLGDGIDNSILKLTEAALSQKIPKMNLQLNNPITFKPIEPKHQIYNLKPVYVSKERKQPKWLIRKPKEPKFVPYEPYKGAVEPIIAHKPEIVKAKPSRNNVEIQDLVKQMTDLRCAELSKANKEAVQNEEFIPRRKWEEEKSAYETDIKNLRETNSLLENQIKFQTQVNSELKTLLVAAVGEDLESRVQHLTEDKLQLARALLNSANHLTSHQEQTEWLSGQCEVWRSKFLASSLMVEELARWKSALSNRINELQEVSKTLLDERYRVQKKLMKSCVILHGVESRLCESPKPRETPKTSSIVDLSHVICDLSQEISNLVTSGKEKSDDLSGIYSSLGQYTPAERNAMKLLQNPVTISNKQDAICNALMGTAMSLSGEQVYLKHPSNQASCCPHCTGEIKNI
>110193_0:0012a2_{"pub_og_id":"2879260at2759","og_name":"basic_leucine_zipper_nuclear_factor_1_","level_taxid":2759,"organism_taxid":"110193_0","organism_name":"Nicrophorus_vespilloides","pub_gene_id":"LOC108559339","description":"golgin-45"}
MDMNSLTQRTMGDGMDCSLINFSEIISKNLSQVKLGAVHHSTKPITPQGPIIRTIPKYIPKECKKPSYLVKKPKEAKFVPYEPFKAAVDPIIPKKRVLKVNSPPISKNNVDIQDLVHQMSEMRSVELGKEKKEALMNNESIITMKQWEDDRLAYETDIKNLRETNAHLENQLKFQAQVNSELKTLLVAAVGEDLESRVQHLTEDKLQLARALLNSANHLTSHQEQTEWLSGQCEVWRSKFLASSLMVEELARWKSAFSYRINDLQENLKLLINERTKVRNSALKTYKVLTRIDETLPERTLSCLKSTNIIDLAVNNCKLAEHIGGHFVKEDKELDENILKLPTNTPGENAAARILKNQVSLTYKPDAVCNALMGAAMSLSGGQMYLQHPTMHATCCKHCTGEIHDI
>38654_0:0029f4_{"pub_og_id":"2879260at2759","og_name":"basic_leucine_zipper_nuclear_factor_1_","level_taxid":2759,"organism_taxid":"38654_0","organism_name":"Alligator_sinensis","pub_gene_id":"BLZF1","description":"BLZF1"}
MTRGEKKADYTTSPIRGSGDGMETEQPPEPVEVISSAQTTSHHIHHIPHKKTVPSLSPGVLQLGKVNADKSVEIEAVRILVPKAAITHVVPTKNAKLAKSGGHHKGETLCQLDGAEDAKKELLELKNAIEKLKNSERRLLQDKEGLCNQLRVQTEVNRELKKLLVASVGDDLQYHFERMAREKNQLILENEALGRNMSQLSEQLERMSIQCDVWRSKFLASRVMADELTNARAILQRQTRDAQSAIQDLLSERDQFRQEMIDAQKVLEELLVSLQWGRQQTYYPSAQPHTTAELAAVNHKLAKAVSSHLLGNVGTGSPKKTSLPTEFCNTPAEKMAEMVLRVLDPATCTETPPEVPFSESSPSSFLSTKKNIGRFHPYTRYENITFNCCNHCQGELIAL
>63436_0:002c67_{"pub_og_id":"2879260at2759","og_name":"basic_leucine_zipper_nuclear_factor_1_","level_taxid":2759,"organism_taxid":"63436_0","organism_name":"Leptopilina_heterotoma","pub_gene_id":"122508970","description":"golgin-45_isoform_X1"}
MTNCDDKRVLTCMRRTQGDGMEFIDVDKLETNKGNKIRLGDSLIYHPTNFKQLNSKPPITPSGTVVNLIPKSTTHIKKEKYVLSSLKSKEPKFVPYEPYKAAVNPIIPYEKKGKKQSKHNADINTMISQLAIKTNDKKIDEKSKSEIVIDNSDRKEYESEIKKLKEENSQLENQLKFQTQVNAELKNLLVAAVGEDLESRVHLLTEDKLQLARALLNSAKNLTTHQEQTEWLAGQCEVWRSKFLASSLMVEELAKWKAALCQRATDLQESIKRLFEEHNKVRDTSLRTYRTLSILRENFAPSGASTSKRHELASTNIIDLAEGCSQLSELLKVQLLSGMDQISLRKEINVTGLEMKTVAEKTAEQLLMSPNLIMSGRQDIACSAVMGAAVALGGQIFLPKSSNMPNIACCSHCSGEIKQV
>59861_0:0056f8_{"pub_og_id":"2879260at2759","og_name":"basic_leucine_zipper_nuclear_factor_1_","level_taxid":2759,"organism_taxid":"59861_0","organism_name":"Coregonus_clupeaformis","pub_gene_id":"123481796","description":"LOW_QUALITY_PROTEIN:_golgin-45-like"}
MSTAAVADRGSVRPVRGPGGGMETDKPPVAKEIAAVDTPLSAVPLLKVASPKHSPKMTHPATATPGVLHLGKVPREACVVVEAVRIVVPRAAISRRGGHVGPAEEKGEAWAGQQIEEQARSPSPPLEDLRGAMEKLQNSERRLLQDKEGLLNQIHVQTEVNRELKKLLVASLGDDLQYHFERLAREKNQLILENEALGRSLSSTAEQLERMSIQCDVWRSKFLASRVMAEELTNARVSLQHQTREAQSAITDLLSEREEFSRDMMLTHRSLEQLLVSLQWGRQQTYYPSAQPLSTGELALANHKLADAINSHLLGEVGGRQASELPNTSHTPAEKMAEKVLKILDPISCSDNQEETSPLSISDSSPSAFLTNKKSIGRFHPYTRYENITFNCCERCSGEILVL
>59861_0:00945e_{"pub_og_id":"2879260at2759","og_name":"basic_leucine_zipper_nuclear_factor_1_","level_taxid":2759,"organism_taxid":"59861_0","organism_name":"Coregonus_clupeaformis","pub_gene_id":"121537583","description":"golgin-45"}
MSTAAVADRGSVRPVRGPGDGMETDKPPVAKEIAAVDTPLSAVPLLKVASPKHSPKMTHPATASLQHSPHSTPKQSPRASSRDAPSAPQPPGVLHLGKVPREACVVVEAVRIVVPRAAISRRGGHVGPAEEKGEAWAGQQIEEQARSPSPPLEDLRGAMEKLQNSERRLLQDKEGLLNQIHVQTEVNRELKKLLVASVGDDLQYHFERLAREKNQLILENEALGRSLSSTAEQLERMSIQCDVWRSKFLASRVMAEELTNARVSLQHQTREAQSAITDLLSEREEFSRDMMLTHRSLEQLLVSLQWGRQQTYYPSAQPLSTGELALANHKLADAINSHLLGEVGPAGGGSSGAGLGKGRQASELPNTSHTPAEKMAEKVLKILDPISCSDNQEETSPLSISDSSPSAFLTNKKSIGRFHPYTRYENITFNCCERCSGEILVL
>935657_0:001796_{"pub_og_id":"2879260at2759","og_name":"basic_leucine_zipper_nuclear_factor_1_","level_taxid":2759,"organism_taxid":"935657_0","organism_name":"Colletes_gigas","pub_gene_id":"122399335","description":"golgin-45"}
MATVPNSTKDDAQIKSQDKQTMQCMGRTQGDGMENVMIEKTETKGMKCRLGETLIYHPTNLKQLSSIPPVTPNGPIINLIPKHAASVKDEKHILNSLKSKEPKFVPYEPYKAAVNPIIPYDKKGKKSQKCNLNMNMTVSQIAAMKIHETKVPSNDTVSTVEDNSMESEWLKEKKLYDAEIQKLKEENSQLENQLKFQAQVNGELKNLLVAAVGEDLETKVHLLTKDKLQLARALLNSAQHLSTHQEQTEWLAGQCEVWRSKFLASSLMVEELAKWKAALCQRTTDLQEAIKRLLEDRNHVRDISLKTYRTLSILRENFDPVGAASYRRHELPSTSIIDLAQGCCQLAEILKVQLLSGVENINLQREINTTGLDMKTVAEKTAEKVLMSSKLLMSGRQDVACSAVMGAAVAIGGQIFLPRCDSNITCCSHCRGETKQI
>59463_0:002ea8_{"pub_og_id":"2879260at2759","og_name":"basic_leucine_zipper_nuclear_factor_1_","level_taxid":2759,"organism_taxid":"59463_0","organism_name":"Myotis_lucifugus","pub_gene_id":"BLZF1","description":"golgin-45"}
MTTLESLQTKVTLTSTPIRGAGDGMETEEPPKSVEVTSGVQPVKPHALPSPRRKAVASESPGVLQLGKILTEKAVEVEAIRILVPKAAITHVVPNKNAKVKPLGRQKGELSGQSEGAAEPRKELAEVKSTLEKLRNSERRLLQDREGLSNQLRVQTEVNRELKKLLVASVGDDLQYHFERLAREKNQLILENEALGQNTAQLAEQLERMSIQCDVWRSKFLASRVMADELTNSRAVLQRQHRDVQGALQDLLSEREQLRQGMKATHSLLEELLVSLQWGREQTYYPSTQPHSTAELALTNHKLAKAVNAHLLGNVGTNSQKKTPPTVEFCSTPAEKMAETVLHILDPATSSESSSDNPFSESSPTTLLATKKNIGRFHPYTRYENITFNCCNNCQGELIAL
>144034_0:000f95_{"pub_og_id":"2879260at2759","og_name":"basic_leucine_zipper_nuclear_factor_1_","level_taxid":2759,"organism_taxid":"144034_0","organism_name":"Pogonomyrmex_barbatus","pub_gene_id":"LOC105424449","description":"LOC105424449"}
MTDAKGLKEAIKQYKTQLSQVNITLSTMPKGLDRDNLLNLKSDIEELIFLTKESLQNLERNVEYNIEDSDDPDDFLDKECVLLKTKQKKSSDDEDKQDNITVSASDSIKDELKELEGMKCKAPYDNVWGIGYHNAMICSIYRKKEITKDIHDIKVRVFYLNPTHKEMIPCSYFLDGNCKFSDEICHYSHGEIVPFLSLQEYKYFSFNYIYIYTCVCVCVCVMSTLPNMNTSTNLKKRSIHCQPDIHVMGCIERTQGDGMENATTDKIEIKQNRSRLGNTLIYHPTNLKQLGSTAPVIPIGTIVNLVPKNINNVKQEKCILHSLKSKEPKFVPYEPYKAAVNPIVPFEKKNKKLPRTESNMNAMVAQVVAMKVQDDARLKDHMKENKKKILVDEWNIEKRMYEAEIRKLKEENNQLETQLKFQAQVNGELKNLLVAAVGEDLETKVHLLTEDKLQLARALLNSAQNLSTHQEQTEWLAGQCEVWRSKFLASSLMVEDLARWKAALCQRTTELQEAVKRLLEEHNIIRNTSLKTYRMLTILLEKFDPMGTTGKKHELASINIVDLAQGCCQLAEILKVSLLNGIPDSELQKELNITGLDMKTLTENNAEKLLMNHKLPMTEREDIACTAVMGAAVAVGGQMFLPRCNTNNMACCPHCSDIEY
>613905_0:0022d3_{"pub_og_id":"2879260at2759","og_name":"basic_leucine_zipper_nuclear_factor_1_","level_taxid":2759,"organism_taxid":"613905_0","organism_name":"Nylanderia_fulva","pub_gene_id":"LOC114938211","description":"golgin-45"}
MSNPANFKKHSTHCQPDVHIMGCVERTQGDGMENVIADKAENKQSRSRLGDTLIYHPTNLKQLRSTPPVTPTGTIVKLVPKNIDNTKQERRILHSLKSKEPKFVPYEPYKAAVNPIVPLEKKNKKLSKNESRMNATIAQVAALKIQDNDMRLKESAKEDREKVLENEWDSEKRAYEAEIRKLKEENSQLETQLKFQAQVNGELKNLLVAAVGEDLETRVHLLTEDKLQLARALLNSAQHLSTHQEQTEWLAGQCEVWRSKFLASSLMVEDLARWKAALCQRTTELQETIKRLLEEHNIIRDTSLKTYRMLTILREKFDPIGTSSKKHELASTNIIDVAQGCCQVTEILKVSLLSGIPDSELQKEINIIGLDMKTLAENNAEKLLMNQKLPMTGREDIACSAVMGAAVAVGGQMFLPRCDTNNMTCCPHCSGEIKQI
>30207_0:0027c9_{"pub_og_id":"2879260at2759","og_name":"basic_leucine_zipper_nuclear_factor_1_","level_taxid":2759,"organism_taxid":"30207_0","organism_name":"Polistes_fuscatus","pub_gene_id":"122525157","description":"golgin-45_isoform_X1"}
MAGIGENRKNSCQLKSKDVQVMDCIGRTQGDGMENVVTNENESKQTKCRLNDTIIYYPKNLKSSVLIPPVIPPGTIVNLTPKNITAPKGKRQILNSLKTKEPKFVPYEPYKAAVNPIVPLEKKNKKHSKWDTNINVAATDVAKLKIHDANGDKDRINEKVQKEESNWDKEKKIYESEIKKLKEENSQLENQLKFQAQVNGELKNLLVAAVGEDLETKVHLLTEDKLQLARALLNSAQHLNTHQEQTEWLAGQCEVWRSKFLASSLMVEELAKWKAALCQRTTDLQEAIKRLLEERKNIRDTSLKTYRIVSILLESFDPVRAASYKRHALPSTNVIDLAQGCCQLAEILKVQLLSGMLHTITNKDVDITGLEMQTLAEKNAEQLLMSPNLLMSGRQDAACSAVMGAAVAIGGQIFIPRESNISCCPNCSGEVKQI
>225400_0:001ffd_{"pub_og_id":"2879260at2759","og_name":"basic_leucine_zipper_nuclear_factor_1_","level_taxid":2759,"organism_taxid":"225400_0","organism_name":"Myotis_davidii","pub_gene_id":"BLZF1","description":"L5LV22_MYODS"}
MTTLESLQTKVTLTSAPIRGAGDGMETEEPPKSVEVTSGVQPVKPHALPSPRRKAVASESPGVLQLGKILTEKAVEVEAIRILVPKAAITHVVPNRNAKVKPLGRQKGELSGQSEGAAEPRKELAEVRSTLEKLRNSERRLLQDREGLSNQLRVQTEVNRELKKLLVASVGDDLQYHFERLAREKNQLILENEALGQNTAQLAEQLERMSIQCDVWRSKFLASRVMADELTNSRAVLQRQHRDAQGALQDLLSEREQLRQGMKATHSLLEELLVSLQWGREQTYYPSTQPHSTAELALTNHKLAKAVNAHLLGNVGTNSQKKTPPTVEFCSTPAEKMAETVLHILDPATSSESSSDNPFSESSPTTLLATKKNIGRFHPYTRYENITFNCCNNCQGELIAL
>494514_0:00036d_{"pub_og_id":"2879260at2759","og_name":"basic_leucine_zipper_nuclear_factor_1_","level_taxid":2759,"organism_taxid":"494514_0","organism_name":"Vulpes_lagopus","pub_gene_id":"121489469","description":"golgin-45"}
MTTLESLDTKVTLTPTPVRGAGDGMETEESPKSVEVTSGIQPIKHHILQNPRKKAVPGESPGVLQLGKILTEKAVEVEAVRILVPKAAITHNIPNKNAKVKSLGHHRGEFLGQSEGIVEPRKELSEVKNILEKLKNSERRLLQDKEGLSNQLRVQTEVNRELKKLLVASVGDDLQYHFERLSREKNQLILENEALAQNTAQLSEQLERMSIQCDVWRSKFLASRVMADELTNSRAGLQRQNRDAQSAIQDLLSEREQFRQEMIATQKLLEELLVSLQWGREQTYYPSTQPHTTAELALTNHKLAKAVNAHLLGNVGTNSQKKIPSVVEFCSTPAEKMAETVLRILDPVTCTESSPDNPFSESSPTALLTTKKNIGRFHPYTRYENITFNCCNHCQGELIVL
>9798_0:002f4a_{"pub_og_id":"2879260at2759","og_name":"basic_leucine_zipper_nuclear_factor_1_","level_taxid":2759,"organism_taxid":"9798_0","organism_name":"Equus_przewalskii","pub_gene_id":"BLZF1","description":"golgin-45"}
MTTLESLETKVTLTSTPIRGAGDGMETEEPPKSVEVTSGVQPIRHHILQSPRKKAVTSESPGVLQLGKILTEKAVEVEAVRILVPKAAITHDTPSKNAKVKSLGHHKGEFLGQSEGVVEPRKELSEVKNTLEKLKNSERRLLQDKEGLSNQLRVQTEVNRELKKLLVASVGDDLQYHFERLAREKNQLILENEALGRNTAQLSEQLERMSIQCDVWRSKFLASRVMADELTNSRAVLQRQNRDAQSAIQDLLSEREQFRQEMIATQKLLEELLVSLQWGREQTYYPSTQPHSTAELALTNYKLAKAVNSHLLGNVGTNVQKKIPSTVEFCSTPAEKMAETVLRILDPVTCTEGSPDNPFAETSTTTLLATKKNIGRFHPYTRYENITFNCCNHCQGELIVL
>1825980_0:0001f6_{"pub_og_id":"2879260at2759","og_name":"basic_leucine_zipper_nuclear_factor_1_","level_taxid":2759,"organism_taxid":"1825980_0","organism_name":"Gopherus_evgoodei","pub_gene_id":"BLZF1","description":"golgin-45_isoform_X1"}
MRARPRVTRKCLRRGAEVRGGGSVGWLVGSRTRRVAARFGRSLSHRAPSAKGEKMTSLGKKADYVSSPIRGPGDGMETEQPPKTVEVVAGAHNRSRHAHHSPHKKAISSLSPGVLQLGKIHSDKSVEIEAVRILVPKAAITHVVPTKNAKVAKSLGHHKGEDFSQSDGVTEPNKELLELKNAVEKLKNSERRLLQDKEGLSNQLRVQTEVNRELKKLLIASVGDDLQYHFERMAREKNQLILENEALGRNMSQLSEQLERMSIQCDVWRSKFLASRVMADELTNARAILQRQTRDAQSALQDLLSERDQFRQEMIDTQKLLEELLVSLQWGRQQTYYPSAQHHTTAELAAVNHKLAKAVSSHLLGNVGTNTPKKTSPSTEFCNTPAEKMAEMVLRVLDPVACTEASAEVPFSEPSPPSFFSTKKNIGRFHPYTRYENITFNCCNRCQGELIAL
>37032_0:000c17_{"pub_og_id":"2879260at2759","og_name":"basic_leucine_zipper_nuclear_factor_1_","level_taxid":2759,"organism_taxid":"37032_0","organism_name":"Suricata_suricatta","pub_gene_id":"BLZF1","description":"BLZF1"}
MTTLESLEAKVTPTPAPIRGAGDGMETEEPPKAVEVTSGIQPIKHHILQSPRKKAAPGESPGVLQLGKILTDKAVEVEAVRILVPKAAITHDIPHKNAKAKSLGHHRGEFLGQSEGVVEPRKELSEVKSILEKLKNSERRLLQDKEGLSNQLRVQTEVNRELKKLLVASVGDDLQYHFERLAREKNQLILENEVLAQNTAQLSEQLERMSIQCDVWRSKFLASRVMADELTNSRAGLQRQNRDAQSAIQDLLSEREQFRQEMIATEKLLEELLVSLQWGREQTYYPSTQPHTTAELALTNHKLAKAVNAHLLGNVGSNSQKKIPSPVEFCSTPAEKMAETVLRILDPVTCTESSPDNPFSESSPTTLLATKKNIGRFHPYTRYENITFNCCNHCQGELIVL
>143948_0:00044e_{"pub_og_id":"2879260at2759","og_name":"basic_leucine_zipper_nuclear_factor_1_","level_taxid":2759,"organism_taxid":"143948_0","organism_name":"Diuraphis_noxia","pub_gene_id":"LOC107171403","description":"golgin-45"}
MENSNTSSAAQVQSNDLDKQQGSENEVVKPKEIFNGNKVLPNDRQIHPSKTMHEMTPGPKRYQNIKKSPDKEPKFVPYEPYKAAVRSIVPELGQPSVAIFKRRLSTASNCSKVSNVNEDKEDVITMLTQEKQNLEEEIHKLNSQLANMELQMDSQAQVNNELKSMLVASIGEDIEAKIQMLTEDKVLLAHKLLNFTGALAGRQDQLENIAGERDVLRSKFLAGSLIVEDLSKWKSFLCDRVDKLEASLQTVLDENRKNRHLLKSAHENLKMLQNYYKLEVSNKHKQLDNTIIAEDINRISLLLRKHLLTQQIQELQVHAAIHQTQAESQAQQLLTQKMPREKMNNVDATCNAIMEASQALESNIQLCCGHCTGTVKLI
>300111_0:000a20_{"pub_og_id":"2879260at2759","og_name":"basic_leucine_zipper_nuclear_factor_1_","level_taxid":2759,"organism_taxid":"300111_0","organism_name":"Temnothorax_curvispinosus","pub_gene_id":"LOC112452477","description":"LOC112452477"}
MNTSTNLKKHSVHCQPDVHMMGCVERTQGDGMENATDKIEIKQSRSRLGDTLIYHPTNLKQLGSTAPVTPIGTIVNLVPKYNSNAKQGKRILHSLKSKEPKFVPYEPYKAAVNPIVPFEKKNKKLSRKSGINATAAKIAAIKIQDSDTRLKEGKEKTSEDGWNGEKEAYEMEIRKLKEENNQLETQLKFQAQVNGELKNLLVAAVGEDLETRVHLLTEDKLQLARALLNSAQHLSTHQEQTEWLAGQCEVWRSKFLASSLMVEDLARWKAALCQRTTELQESIKRLLEEHNNIRDTSLKTYRMLTILREKFDSIGTTSGKKHELASTNIVDLAQGCCQLAEILRVSLLSGIPDSELRKELNITGLDMKTLAEHNAEKLLMNQKLPMTGREDVACTAVMGAAVAVGGQMFLPRCDAKNMACCPHCSGEIKQI
>29144_0:003361_{"pub_og_id":"2879260at2759","og_name":"basic_leucine_zipper_nuclear_factor_1_","level_taxid":2759,"organism_taxid":"29144_0","organism_name":"Chanos_chanos","pub_gene_id":"blzf1","description":"blzf1"}
MKVSSVLGLQRTLQTMSSEVVITAIEPVRGPGDGMETDKPTITQEMSTEKAPLLKVATPRHSPRAVAVTPQSPGVLHLGKVSREACTEVEAVRIVVPRAAISRSGRTVTQTEGKGEERGSSPVLHGDEQPPSPTEPQDWKSALEKLQNSERRLLQDKEGLSNQLRVQTEVNRELKKLLVASVGDDLQYHFERLAREKNQLILENEALGRSLAHTAEQLERMSIQCDVWRSKFLASRVMAEELTNARAALQRQTREAQSAIQDLLSEREEFSRDMMHTHRALEQLLVSLQYGRQQTYYPSAQPLSTGELAAANHKLADAINSHLLGNVGNNKSGVKGSQMSELCNTPAEKMAEKVLRILDPISCPDGEGEVPLSDSGSSPFLPNKKSIGRFHPYTRYENITFNCCERCSGELLVL
>197043_0:0026df_{"pub_og_id":"2879260at2759","og_name":"basic_leucine_zipper_nuclear_factor_1_","level_taxid":2759,"organism_taxid":"197043_0","organism_name":"Homalodisca_vitripennis","pub_gene_id":"124362495","description":"golgin-45_isoform_X1"}
MEQEMLEKGLSQVQLHNENSTRTEGDGMENTDEHDKDCSNIENNITAETILGQQCKSELLRDKFIYDPENFKISVTKPPKITGKIIQLRPAPITVKTSKLDQNYNSLHSKEPKFVPYEPYKGAVNPIIPHEKIVRKKKQKKQSTCSLPEKKPEESKCTETTLAEISSNPLDQSSDCVKNDKFEKELERLQKENQQLENQLKFQIQVNGDLKNLLVASVGEDMQTRVHILTEDKLHLARALLNSAHTLSTHQEQTEWLAGQCEVWRSKFLASSIMVEELAKWKALLSRRVQDLQDVTRRLLDERTKVREYLINTYKDLHALCSNLDMTPPRSSNILDLSEVNMQLSAMARLQTRGNSSTDLPLWDTECQRTTAVEALAFELIKHPVPELENADAAYSAVMGAAVALSSFSPACCGHCTGQIKTI
>9711_0:000abf_{"pub_og_id":"2879260at2759","og_name":"basic_leucine_zipper_nuclear_factor_1_","level_taxid":2759,"organism_taxid":"9711_0","organism_name":"Halichoerus_grypus","pub_gene_id":"118539440","description":"golgin-45"}
MTTLENLETKVTLTPTPVRGAGDGMETEEPPKSVEVTSGVQPIKHHILQNPRKKAVPGESPGVLQLGKILTEKAVEVEAVRILVPKAAITHDVPNKNAKVKSLGHHRGELLGQSEGTVEPRKELSEVKNILEKLKNSERRLLQDKEGLSNQLRVQTEVNRELKKLLVASVGDDLQYHFERLAREKNQLILENEALGQNTAQLSEQLERMSIQCDVWRSKFLASRVMADELTSSRAGLQRQNRDAQSAIQDLLSEREQFRQEMIATQKLLEELLVSLQWGREQTYYPSTQPHTTAELALTNHKLAKAVNAHLLGNVGTNGQKKIPSTVEFYSTPAEKMAETVLRILDPVTCTESSPDNPFSESSPTALLATKKNIGRFHPYTRYENITFNCCNHCQGELIVL
>43146_0:00188b_{"pub_og_id":"2879260at2759","og_name":"basic_leucine_zipper_nuclear_factor_1_","level_taxid":2759,"organism_taxid":"43146_0","organism_name":"Rhopalosiphum_maidis","pub_gene_id":"LOC113553876","description":"golgin-45"}
MENSNNSSTVQVQSNNYDIKQNIANEVVKTNQILNGNKVLTNDRQFYPSKTMHEMTPGPKKYQNIKKSPDKEPKFVPYEPYKAAVRSIVPELGQPSVAIFKRRLSTTSNCSKVSNVTEEKEEKEDMITMLTQEKQNLEEEIDKLNSQIANMDLQMGSQAQVNNELKNMLVASIGEDIEAKIQMLTEDKVLLAHKLLNFTGALAGRQDQLETVAGERDVLRSKFLAGSLIIEDLSKWKTFLCDRVDNLEASLQTILDENRKNRHLLKSAHENLKVLQNYYKLEVSTKQKLLDSTTIAEDINRISLLLRKHLLTTQIQELQVHSAIHQTQAESQAQQILAQKMPREKMNNVDATCNAIMEASQALESNIQLCCGHCTGTVKLI
>29031_0:000530_{"pub_og_id":"2879260at2759","og_name":"basic_leucine_zipper_nuclear_factor_1_","level_taxid":2759,"organism_taxid":"29031_0","organism_name":"Phlebotomus_papatasi","pub_gene_id":"PPAI001328","description":"A0A1B0D1V5_PHLPP"}
MEKAGKRTQGDGQEYSAPSEGDTRANKSGRVRQSGQSGQCIKEVQRKKGAVPKESPLAPVGKIFNLVPHLVQSANRSTNLARNREPRFIPFEPYKGAVTPIIPYRKPPILRGKSRNNLDLGVLVSQLSDIKACELLQLQKAGGMLESGASGCMSDSEARIHALEIQVNELKKEKEYFEGQLKFQVQVNSELKNLLVAAVGEDIQTRVNVLTEDKLQLARALLDSANNISTHTEQIEYLAGQSEVWRSKFLASSLMVEELARWKASLTQKNNLLVTSNKQLLEMTSRQIRDMARDILRNLKFLAQIKELKLPSANAVDLLAECCNISQQLVLHSGVGMPEDLNLENLEPLTPGEGAAIKALQNSNQPLMSTDEAFRAIVGQAFPSILAMRKDSTAKEDDANGNGQDDG
>73337_0:001484_{"pub_og_id":"2879260at2759","og_name":"basic_leucine_zipper_nuclear_factor_1_","level_taxid":2759,"organism_taxid":"73337_0","organism_name":"Ceratotherium_simum_simum","pub_gene_id":"LOC101408373","description":"golgin-45"}
MTTLESLETKVTLTSTPIRGAGDGMETEEPPKSVEVTAGVQPIKHHILPSPRKKAVTSESPGVLQLGKILPEKAVEVEAVRILVPKAAVTHDIPKKNAKVKSLGHHKGEFLGQSEGVVEPRKELSEVKNILEKLKNSERRLLQDKEGLSNQLRVQTEVNRELKKLLVASVGDDLQYHFERLAREKNQLILENEALGRNTAQLSEQLERMSIQCDVWRSKFLASRVMADELTNSRAVLQRQNRDAQSAIRDLLSEREQFRQEMIATQKLLEELLVSLRWGREQTYYPSTQAHSTAELALTNHKLAKAVNSHLLGNVGTNVQKKIPSTVEFCSTPAEKMAETVLRILDPVTCTESSPDNPFAESSPTTLLATKKNIGRFHPYTRYENITFSCCNHCQGELIVL
>64791_0:002969_{"pub_og_id":"2879260at2759","og_name":"basic_leucine_zipper_nuclear_factor_1_","level_taxid":2759,"organism_taxid":"64791_0","organism_name":"Trachymyrmex_zeteki","pub_gene_id":"LOC108730358","description":"golgin-45_isoform_X1"}
MNTFTNIKKQKIHCQPDVHVMGYVERTQGDGMENATVDRVEIRQSRSRLGDTLIYHPTNLKKLGSTSPVTPIGTIVKLVPKNISNIKQEKHILHSLKSKDPKFIPYEPYKAAVNPIVPFEKKKKLKKKSSLNATVAQIAALKIQDNDTKLKDCMKESKAETSEDEWNNEKRTYESEIRKLKEENNQLETQLKFQVQVNGELKNLLVAAVGEDLETRVHLLTEDKLQLARALLNSAKHLSTHQEQIEWLAGQCEVWRSKFLASSLMVEDLARWKAALCQRTTELQETIKRLLEEHITIRDTLFKTYRMLTILREKFDSIGTTSGKKHELISTNIVDLTQGCCQLVEILRVSLLSGIPDSELQKELNITGLDMKTLAENNAEKLLNKKLPMTERDVACTAVMGAAVAVGGQMFLPRCNASNMTYCPHCSGEIKQI
>7460_0:00262b_{"pub_og_id":"2879260at2759","og_name":"basic_leucine_zipper_nuclear_factor_1_","level_taxid":2759,"organism_taxid":"7460_0","organism_name":"Apis_mellifera","pub_gene_id":"LOC552288","description":"LOC552288"}
MANISNFKDKTQIKSQDIQIMGSIKRTEGDGMENVTAEKIEIKQTKSRLGETLIYHPTDLKQLSSIPPVTPNGPIVNLKPKYVTNVKDEKHILNSLKLKEPKFIPYEPYKAAVNPIIPYEKKNKKLQKNNVNVNMTVAQVAAMKLHETKVLCNELKIMDENNCIGNEWLKEKEAYEAEIQKLKEENSQLENQLKFQAQVNGELKNLLVAAVGEDLETKVHLLTEDKLQLARALLNSAQHLSTHQEQTEWLAGQCEVWRSKFLASSLMVEELAKWKAALCQRTTDLQEVIKRLLEDRNLIRDISLKTYKILSILRENFDPVATVTCKRHELLSTNIIDLTQGCFQLAEILKVQLLSGVENINLQREINITGLDMKTLAEKTAEQLLMSPKLLMSGRQDVACSAVMGAAVAIGGQIFLPRSDSNITCCPHCSGEIKQI
>7539_0:001760_{"pub_og_id":"2879260at2759","og_name":"basic_leucine_zipper_nuclear_factor_1_","level_taxid":2759,"organism_taxid":"7539_0","organism_name":"Leptinotarsa_decemlineata","pub_gene_id":"LOC111506727","description":"golgin-45-like"}
MNLNEIHNLVKCCVGEDKLFSARALLNSAHNLTSYQEQTEWFSGQCEVWKSKFMASSLMVEELAKWKSALTNKINDLQEVTKTLLRKRRKMHIQGFKTFTSLKCIAGSLANNENRPGLKYGSILEVTNINVELSKYIREKMGLEEEELFGETMDTHQQTFVEKATYMLIQNPLSISTKQDLLCYAVMGAASSLGGNQSFHQQIHLYRQM
>7539_0:0028f9_{"pub_og_id":"2879260at2759","og_name":"basic_leucine_zipper_nuclear_factor_1_","level_taxid":2759,"organism_taxid":"7539_0","organism_name":"Leptinotarsa_decemlineata","pub_gene_id":"LOC111512551","description":"uncharacterized_protein_LOC111512551"}
MFIAYSKSLMVEELAKWKSALTNKINDLQEVTKTLLRERRKMHIQGLKTFTSLKCIAGSLANDENRPGLKYGNILEVTNINVELSKYIREKMGLEEEEIFGETMDTHQQTFAEKAAYRLIQNPVSISTKQDLLCNAVMGAASSLGGNQSFHQQMGSCCPHCKGDVQNI
>7539_0:002e9d_{"pub_og_id":"2879260at2759","og_name":"basic_leucine_zipper_nuclear_factor_1_","level_taxid":2759,"organism_taxid":"7539_0","organism_name":"Leptinotarsa_decemlineata","pub_gene_id":"LOC111514420","description":"golgin-45-like"}
MQENIRTLGDGMDNISLNDVCRFNQTSRFSPVRPKLKIDKIRSFTPVEPKSQVYSLVPRYVPKMRKAPKYLIKKPKEPKFVPYEPYKAAVESIISQKTPSILTDNSRTSKNDIEILELVNQMSEMRKLELNRKSSLEDEKGESYKLLKQWAKEKEELLVDIKNLRESNSHLENQLKFQAQVNSELKTLLVAAVGEDLESRVQHLTEDKLSLARALLNSAHNLTSHQEQTEWLSGQCEVWKSKFLASSLMVEELAKWKSALTNKINDLQEVTKTLLRERRKMHIQGLKTFTSLKCIAGSLANDENRPGLKYGNILEVTNINVELSKYIREKMGLEEEEIFGETMDTHQQTFAEKAAYRLIQNPVSISTKQDLLCNAVMGAASSLGGNQSFHQQMGSCCSHCKGDVQNI
>12957_0:00202a_{"pub_og_id":"2879260at2759","og_name":"basic_leucine_zipper_nuclear_factor_1_","level_taxid":2759,"organism_taxid":"12957_0","organism_name":"Atta_cephalotes","pub_gene_id":"105622954","description":"105622954"}
MNKYFINIKKQNSHYQPDVHVMGYVERTQGDGMENATIDRVEVRQSRSRLGDTLIYHPTNLKQLESTSPVIPIGTIVKLVPKNISNIKQEKHILHSLKSKDPKFIPYEPYKAAVNPIVPFEKKKKLFKKKCSLNATVAQIAAMKIQDNDTRLKDYMKESKEKTSEDEWDNEKRTYESEIRKLKEENSQLETQLKFQVQVNGELKNLLVAAVGEDLETRVHLLTEDKLQLARALLNSAKHLSTHQEQIEWLAGQCEVWRSKFLASSLMVEDLARWKAALCQRTTELQETIKRLLEEHSTIRDTSFKTYRMLTILREKFDSIGTTSGKKHELVSTNIVDLAQGCCQLVEILRVSLLSGIPESELQKELNITGLDMKTLIENNAEKLLNKKLSMTERDVACTAVMGAAVAVGGQMFLPRCDVRNMTCCELTMTADKWYNERVEDVRDGTQRNPRWKVENDTLYFQRLRADAEQKIKIQQAVPTRLIERCTIESLTVIADIGCSPQVKLPTCVPIRRAGPLHEVEYCLLWKATEKKISKGIEELVQPSALRWKRRTREGSSESASPLGTRATHPEGCWRISENLTSSEQPAKRNARYVGTVAPRITSSISAQSCADKDFAIGADTPESSSCLTCKIEWMAKVPYIPSRGHRGPEPARRKDGPPGSCRAFR
>13164_0:001729_{"pub_og_id":"2879260at2759","og_name":"basic_leucine_zipper_nuclear_factor_1_","level_taxid":2759,"organism_taxid":"13164_0","organism_name":"Myzus_persicae","pub_gene_id":"LOC111031081","description":"golgin-45_isoform_X1"}
MENSNTSSDAQMQSNDLDTQQNTENEVVKPNQILNGNKVLPNDRQFHPSKTMHEMTPGPKKYQNIKKSPDKEPKFVPYEPYKAAVRSIVPELGQPSVAIFKRRLSTASNCSKVSNVTEDKEDVITMLTQEKQNLEEEIDKLNIQLANMDLQMGSQAQVNNELKSMLVASIGEDIEAKIQMLTEDKVLLAHKLLNFTGALAGRQDQLETVAGERDVLRSKFLAGSLIIEDLSKWKSFLCDRVDKLEASLQTVLDENRKNRHLLKSAHENLKILQNYYKLEVSNRPKLLDSTIIAEDINRISLLLRKHLLTSQIQDLQVHAAIHQTQAESQAQQILTQKMPREKMNNVDATCNAIMEASQALESNIQLCCGHCTGTVKLI
>326594_0:0023a7_{"pub_og_id":"2879260at2759","og_name":"basic_leucine_zipper_nuclear_factor_1_","level_taxid":2759,"organism_taxid":"326594_0","organism_name":"Ceratosolen_solmsi_marchali","pub_gene_id":"LOC105366407","description":"golgin-45"}
MISEEAISLCPRKNSIQNVSTDQDVQTMTCPTRTQGDGMENINLKDTAEINDKIMKARLGEALIYHPINLKYQNSTRPVTPIGQIINLVPRTITQIKKKRHILHSLKSKEPKFIPYEPYKAAVNPIIPLEKKKNKVSKNNLDINVMVAQLSYLKTQETNKEYESNKKSIVVESEIENLKKKYEAEVQKLKEENSQLENQLKFQAQVNGELKNLLVAAVGEDLETRVHLLTEDKLQLARALLNSAQHLNTHQEQTEWLAGQCEVWRSKFLASSLMVEELAKWKAALCQRSTDLQETLKRLLEERSKVRDNSLKTYRILSILRENFDPVGAARQHKLPSTNIVDLSEGCCQLTELLKVHLLNGMGKINLNKEINITGLKMKTLAEQNAEQLLLIPNLLLPGRQDAACSAVMGAAVALSGRMFLSSGLSTTNENIAHCAHCSGDIKQV
>307658_0:001f87_{"pub_og_id":"2879260at2759","og_name":"basic_leucine_zipper_nuclear_factor_1_","level_taxid":2759,"organism_taxid":"307658_0","organism_name":"Monomorium_pharaonis","pub_gene_id":"LOC105836256","description":"golgin-45"}
MNTNLKRHSVHCQPDVHIMGCVERTQGDGMENATADKTEIKQSRSRLGDTLIYHPTNLKQLGSTAPVTPIGTIVNLVPKNISNTKQEKHILHSLKSKEPKFVPYEPYKAAVNPIVPLEKKNKKLPKNKSSLNATVAQISTMKIEDNTVRLKDCMKESKEKTSEVEWNNEKRIYEAEIRKLKEENNQLETQLKFQAQVNGELKNLLVAAVGEDLETRVHLLTEDKLQLARALLNSAQHLSTHQEQTEWLAGQCEVWRSKFLASSLMVEDLARWKAALCQRTTELQEIIKRLLEEHNIIRDISLKTYRMLTILREKFDSIGTTTRKKHELASTNIVDLTQGCYQLAEILRVSLLSGIPDSELQKELNVIGLDMKTLAETNAEKLLMNQKLPMTGREDVACTAVMGAAVAVGGQMFLPQCDVNNMTCCPHCSGEIKQI
>136037_0:000d96_{"pub_og_id":"2879260at2759","og_name":"basic_leucine_zipper_nuclear_factor_1_","level_taxid":2759,"organism_taxid":"136037_0","organism_name":"Zootermopsis_nevadensis","pub_gene_id":"LOC110829198","description":"A0A067RIH8_ZOONE"}
MIKYSGSDGAKQALPSYIRTQGDGMENEPEIKNDAVHVKRDKNSLGDRLIYRPPDFKHFTATPPVITGKIVNLVPKTVTHTKKDKVILGNLKGKEPKFVPYEPYKAAVKPIIPYEKKGKTGERKTSQKSIDLKIVVTNVPGVHEGTTDHENNRETANEGQINIALEERKAMEDEIKTLKEENGQLESQLKFQAQVNGELKNLLVAAMGEDLETRVHVLTEDKLQLARALLNSAQRLSTHQEQTEWLAGQCEVWRSKFLASSLMVEELARWKAALSQRATDLQEALKRVLEERGKAREFLLNTYRNLSVLRENFDHTYSITRRPDVASTNILDLAAGITRLSDTLRHILLGSSSRQTRAEPDFTGLDMSTCAEKTAESLLANPMPLLLSDAACSAVMGAAVAVSGHMLVRPSIPACCGHCSGEIKLV
>9365_0:003571_{"pub_og_id":"2879260at2759","og_name":"basic_leucine_zipper_nuclear_factor_1_","level_taxid":2759,"organism_taxid":"9365_0","organism_name":"Erinaceus_europaeus","pub_gene_id":"BLZF1","description":"BLZF1"}
MMALESLQTKVRGAGDGMETEEPPKSVEVTSGVQPIKQHIIQSPRKKTVPSESPGVLQLGKILTEKAVEVEAIRILVPKAAITHDIPNKNIKIQGHHKGEFLGQSEGVVDPRKELLEVKNILEKLQTSERRLLQDKEGLSNQLRVQTEVNRELKKLLVASVGDDLQYHFERLAREKNQLILENEALGRNTAQLSEQLERMSIQCDVWRSKFLASRVMADELTNSRAALQRQNRDAQSAIQDLLSEREQFRQEMLSTQKLLEELLVSLQWGREQTYYPSIQPHSTAELALTNHKLAKAVTSHLLGNVGTNGQKKIPTAGEFCSTPAEKMAEMILHILNPVTCPESSSDNRFSESSPTTLLATKKNIGRFHPYTSYENITFNCCNHCQGELTVL
>183418_0:0000f0_{"pub_og_id":"2879260at2759","og_name":"basic_leucine_zipper_nuclear_factor_1_","level_taxid":2759,"organism_taxid":"183418_0","organism_name":"Apis_laboriosa","pub_gene_id":"122710832","description":"golgin-45"}
MANISNSKDETQIKSQDIQVMGSIKRTEGDGMENVTAGKIEIKQTKCRLGETLIYHPTDLKQLSSIPPVTPNGPIINLKPKYVINVKDEKHILNSLKLKEPKFIPYEPYKAAVNPIIPYEKKNKKLQKSNVNVNMTVAQVAAMKLHETKVPYNELKIMDENCIGNEWLKEKEVYEAEIQKLKEENSQLENQLKFQAQVNGELKNLLVAAVGEDLETKVHLLTEDKLQLARALLNSAQHLSTHQEQTEWLAGQCEVWRSKFLASSLMVEELAKWKAALCQRTIDLQEVIKRLLEDRNLIRDISLKTYRILSILRENFDPVATVTCKRHELLSTNIIDLTQGCFQLAEILKVQLLSGVENINLQREINITGLDMKTFAEKTAEQLLMSPKLLMSGRQDVACSAVMGAAVAIGGQIFLPRNDSNITCCPHCSGEIKQI
>742174_0:002830_{"pub_og_id":"2879260at2759","og_name":"basic_leucine_zipper_nuclear_factor_1_","level_taxid":2759,"organism_taxid":"742174_0","organism_name":"Melanaphis_sacchari","pub_gene_id":"Blzf1_0","description":"Blzf1_0"}
MENSNNTPTAQVQSNNFDIKQKNENVVVKKNHILNGNKVLGNDGQFHPSKTMHEMTPGPKKYQNIKKSPDKEPKFVPYEPYKAAVRSIVPELGQPSVAIFKRRLSTASNCSKTSNVTEDKEDMLTVLTQEKKNLEKEIDKLNKQIANMDLQMGSQAQVNNELKNMLVASIGEDIEAKIQMLTEDKVLLAHKLLNFTGALAGRQDQLETVAGERDVLRSKFLAGSLIVEDLSKWKTFLCDRVDKLEASLQTVLDENRKNRHLLKSAHENLKVLQNYYKLEVSTKQKLLDSTTIAEDINRISLLLRKHLLTTQIQELQVHSAIHQTQAESQAQQILAQKMPREKMNNVDATCNAIMEASQALESNIQLCCGHCTGTVKLI
>411798_0:001770_{"pub_og_id":"2879260at2759","og_name":"basic_leucine_zipper_nuclear_factor_1_","level_taxid":2759,"organism_taxid":"411798_0","organism_name":"Vollenhovia_emeryi","pub_gene_id":"LOC105560360","description":"golgin-45"}
MNISTSLKKHSVHCQPDVHMMGCVERTQGDGMENATADKAEIKQSRSRLGDTLIYHPTNLKQSGSTAPVTPIGTIVNLVPKSISNAKQEKHILHSLKSKEPKFVPYEPYKAAVNPIVPFEKKNKLPKRKSSMNAAVAQIAAMKIQDSDTRLKECVTESKEKTSEDEWNNEKKAREAEIRKLKEENSQLETQLKFQAQVNGELKNLLVAAVGEDLETRVHLLTEDKLQLARALLNSAQHLSTHQEQTEWLAGQCEVWRSKFLASSLMVEDLARWKAALCQRTTELQETIKRLLEEHNNIRDTSLKTYRMLTILREKFDSIGTTSGKRHELASTNIVDLAQGCCQLAEILRVSLLSGVPDSELRRELNITGLDMKTLAENNAEKLLMNQKLPMTGREDVACTAVMGAAVAVGGQMFLPRCDPNNMACCPHCSGEIKQI
>486640_0:0018c5_{"pub_og_id":"2879260at2759","og_name":"basic_leucine_zipper_nuclear_factor_1_","level_taxid":2759,"organism_taxid":"486640_0","organism_name":"Odontomachus_brunneus","pub_gene_id":"LOC116846286","description":"golgin-45_isoform_X1"}
MSTLPNMSVSTNLKKHSTHCQPDVHKMGCVERTQGDGMENVTADKTETKQSRSRLGDTLIYHPTNLKQLGSTPPVMPTGTIVNLVPKNISKQEKHILHSLKSKEPKFVPYEPYKAAVNPIVPFEKKNMRLSRKESSMKATVAQIAAMKIQETNTRVKDATKESMEKVSDDVWENEKRAYEGEIRKLKEENSQLETQLKFQAQVNGELKNLLVAAVGEDLETRVHLLTEDKLQLARALLNSAQHLTTHQEQTEWLAGQCEVWRSKFLASSLMVEDLARWKAALCQRTTELQESMKRLLEEHNVIRDTSLKMYRMLTILREKFDPIGTTSGKKHELASTNIVDLTQGCCQLAEILKVSLLSGVPESELRREINITGLDMKTLAEHNAEKLLMNQKLPMTGREDVACTAVMGAAVAVGGQMFLPRCDIKNMTCCPHCSGEIKQI
>217634_0:000328_{"pub_og_id":"2879260at2759","og_name":"basic_leucine_zipper_nuclear_factor_1_","level_taxid":2759,"organism_taxid":"217634_0","organism_name":"Anoplophora_glabripennis","pub_gene_id":"LOC108917869","description":"golgin-45"}
MEKQIRTLGDGMDNTLINRKPVLGVTGIKNIKVDSNLSKSILDSLKPIAIEPGTKVSYLVPKYVPKERKVPKYLTKKRKEPKFVPYEPYKAAVQPITSNKVISKTFEELKPSKNNVEIQQLVNQMSEIREFELNKTNIVSPKDEDPLKLRLQWEKEKEGYEIDIKNLRETNSHLENQLKFQAQVNSELKTLLVAAVGEDLESRVQHLTEDKLSLARALLNSANHLTSHQEQTEWLSGQCEVWRSKFLASSLMVEELAKWKSALAIRSNELQEVLKSLLDERKKIQKKNMKTFSNLKVIAEKVTSGSKNVELKYGNIIEVANVNHELTEGVLQALNLGDEVKKPGISSTSVQVTVAEKTAIKLLQNPVTITNKQDALCNAVMGAATSLGGRQMFLQHPSLHACCSHCKGEVLNI
>34886_0:003324_{"pub_og_id":"2879260at2759","og_name":"basic_leucine_zipper_nuclear_factor_1_","level_taxid":2759,"organism_taxid":"34886_0","organism_name":"Eumetopias_jubatus","pub_gene_id":"BLZF1","description":"golgin-45"}
MTTLENLETKVTLTLTPVRGAGDGMETEEPPKSVEVTSGVQPIKHHILQNPRKKAVPGESPGVLQLGKILTEKAVEVEAVRILVPKAAITHDVPNKNAKVKSLGHHRGELLGQSEGIVEPRKELSEVKNILEKLKNSERRLLQDKEGLSNQLRVQTEVNRELKKLLVASVGDDLQYHFERLAREKNQLILENEALGQNTAQLSEQLERMSIQCDVWRSKFLASRVMADELTSSRAGLQRQNRDAQSAIQDLLCEREQFRQEMIATQKLLEELLVSLQWGREQTYYPSTQPHTTAELALTNHKLAKAVNAHLLGNVATNGQKKIPSTVEFYSTPAEKMAETVLRILDPVTCTESSPGNPFSESSPAALLATKKNIGRFHPYTRYENITFNCCNHCQGELIVL
>41426_0:00200d_{"pub_og_id":"2879260at2759","og_name":"basic_leucine_zipper_nuclear_factor_1_","level_taxid":2759,"organism_taxid":"41426_0","organism_name":"Phacochoerus_africanus","pub_gene_id":"125129360","description":"golgin-45"}
MTTLESLETKALLTSAPIRGAGDGMETEEPPKTVEVTSGIQPIKHHILQSPRKKAVPSESPGVLQLGKIIAEKAVEVEAIRILVPKAAISHDIPNKNAKAKSLGHHKGEILGQPEGIVEPRKEVSEVKTVLEKLKNSERRLLQDKEGLSNQLRVQSEVRTTLIALMIKKLLVASVGDDLQYHFERLAREKNQLILENEALGRNVAQLSEQLERMSIQCDVWRSKFLASRVMADELTNSRAVLQRQNRDAQSAIQDLLSEREQFRQEMIATQKLLEELLVSLQWGREQTYYPSAQPHSTAELALTNHKLAKAVNSHLLGNVGTNGQKRIPSTIEFCSTPAEKMAETVLRILDPITCTENSPDNPFSESSPTTLLATKKNIGRFHPYTRYENVTFNCCNHCQGELIAL
>103372_0:000867_{"pub_og_id":"2879260at2759","og_name":"basic_leucine_zipper_nuclear_factor_1_","level_taxid":2759,"organism_taxid":"103372_0","organism_name":"Acromyrmex_echinatior","pub_gene_id":"LOC105143191","description":"F4WBC2_ACREC"}
MNSFINIKKQNIHCQPDVHVMGYIERTQGDGMENATVDRVEVRQSRSRLGDTLIYHPTNLKQLESTSPVTPIGTIVKLVPKNISNIKQEKHILHSLKSKDPKFIPYEPYKAAVNPIVPFEKKKKLFKKKSSLNTTVAQIAAMKIQDNDTRLKDCMKENKEKTSEDEWDNEKRTYESEIRKLKEENSQLETQLKFQVQVNGELKNLLVAAVGEDLETRVHLLTEDKLQLARALLNSAKHLSTHQEQIEWLAGQCEVWRSKFLASSLMVEDLARWKAALCQRTTELQETIKRLLEEHNTIRDTSFKTYRMLTILREKFDSIGTTSGKKHELVSTNIVDLAQGCCQLVEILRVSLLSGIPDSELQKELNITGLDIKTLTENNAEKLLNKKLPMTERDVACTAVMGAAVAVGGQMFLPRCDVSNMTCCPHCSGEIKQI
>597456_0:000269_{"pub_og_id":"2879260at2759","og_name":"basic_leucine_zipper_nuclear_factor_1_","level_taxid":2759,"organism_taxid":"597456_0","organism_name":"Habropoda_laboriosa","pub_gene_id":"LOC108573294","description":"golgin-45"}
MYMNVQIMGRAKRTQGDGMENVTAEKTEIKQTKCRLGETLIYHPMNLKLLSSIPPVTPNGPIVNLVPKQVTNVKDEKHILNSLKSKEPKFIPYEPYKAAVNPIIPYEKKNRKLQKSNLNVNVTVSQVAAVKIHEKEVTSNDVKKLDGDKCVENGWLKEKKAYEAEIQKLKEENSQIEHQLKFQAQVNGELKNLLVAAVGEDLETKVHLLTEDKLQLARALLNSAQHLTTHQEQIEWLAGQCEVWRSKFLASSLIVEELAKWKAALCQRTTDLQEAIKRLLEDRNLIRDILLKTYRTLSILRENFDAVGVVSCKRHALTSTNIIDVTQGCCQLAEILKVQLLSGVENIQLQKDINITGLDMKTLAEKTAEQLLMSPKLLMSGRQDVACSAVMGAAVAIGGQIFLPRSDSNITCCPHCSGEIKQI
>42254_0:002d04_{"pub_og_id":"2879260at2759","og_name":"basic_leucine_zipper_nuclear_factor_1_","level_taxid":2759,"organism_taxid":"42254_0","organism_name":"Sorex_araneus","pub_gene_id":"BLZF1","description":"golgin-45"}
MATLEGSEAKAALASTPVRGAGDGMEMEEPPKLEVTPGGPAPRRHLLPSPRKRPGPADSPGVVQLGPVPAEGSLEVEAVRIWVPKAAITHHLPAASAKAPALGRHRGEGPAEGSAAPGTELSDAQSHLERLEASERRLREDREGLASQLRVQTEVNRELKKLLVASVGDDLQYHFERLAREKNQLLLENEAAGRRAGQLSEQLERLSIQGDVWRSKFLASRVMAHELAGARATLQRQSREAQGALQDLLSEREHFRQEMAATHRLLEELLVSLQWGREPTYQPGPPPHSTAELAAANHGLARAISAHLLGDVRPPKGPGATEFSSSPAEKMAETVLRLLDPAGRAGSPLLSPRPEPTPAALLASKNIGRFHPYTRYENITFNCCAHCRGDLLVL
>34720_0:000b33_{"pub_og_id":"2879260at2759","og_name":"basic_leucine_zipper_nuclear_factor_1_","level_taxid":2759,"organism_taxid":"34720_0","organism_name":"Trachymyrmex_septentrionalis","pub_gene_id":"LOC108746564","description":"golgin-45_isoform_X1"}
MNTFINIKKQNIHCQPDVHVMGYIERTQGDGMENATVDRVEVRQSRSRLGDTLIYHPTNLKQLESTSPVTPIGTIVKLVPKNISNIKQEKHILHSLKSKDPKFVPYEPYKAAVNPIVPFEKKKKLFKKKSSLNATVAQIAAMKIQDNDTRLKDCMKESKEKTSEDEWDNEKRTYESEIRKLKEENSQLETQLKFQVQVNGELKNLLVAAVGEDLETRVHLLTEDKLQLARALLNSAKHLSTHQEQIEWLAGQCEVWRSKFLASSLMVEDLARWKAALCQRTTELQESIKRLLEEHNTIRDTSFKTYRMLTILREKFDSIGTTSNKKHELVSTNIVDLTQGCCQLVEILRVSLLSGIPDSELQKELNITGLDMKTLTENNAEKLLNKKLSMTERDVACTAVMGAAVAVGGQMFLPRCDVSNMTCCPHCSGEIKQI
>95912_0:0021f5_{"pub_og_id":"2879260at2759","og_name":"basic_leucine_zipper_nuclear_factor_1_","level_taxid":2759,"organism_taxid":"95912_0","organism_name":"Hyaena_hyaena","pub_gene_id":"120238236","description":"golgin-45"}
MTTLESLEAKVTLTPTPVRGAGDGMETEEPLKTVEVTSGIQPIKHHILQNPRKKAVPGESPGVLQLGKILTEKAVEVEAVRILVPKAAITHDVPHKNTKVKSLGHHRGEFLGQSEGVVEPRKELSEVKNILEKLKNSERRLLQDKEGLSNQLRVQTEVNRELKKLLVASVGDDLQYHFERLAREKNQLILENEALAQNTAQLSEQLERMSIQCDVWRSKFLASRVMADELTNSRAGLQRQNRDAQSAIQDLLSEREQFRQEMIATQKLLEELLVSLQWGREQTYHPSTQPHTTAELPLTNHKLAKAVNAHLLGNVGTNGQKKIPSPVEFCSTPAEKMAETVLRILDPVTCTESSPDNPFSESSPSTLLATKKNIGRFHPYTRYENITFNCCNHCQGELIVL
>109478_0:000e50_{"pub_og_id":"2879260at2759","og_name":"basic_leucine_zipper_nuclear_factor_1_","level_taxid":2759,"organism_taxid":"109478_0","organism_name":"Myotis_brandtii","pub_gene_id":"BLZF1","description":"golgin-45"}
MTTLESLQTKVTLTSTPIRGAGDGMETEEPPKSVEVTSGVQPVKPHALPSPRRKAVASESPGVLQLGKILTEKAVEVEAIRILVPKAAITHVVPNKNAKVKPLGRQKGELSGQSEGAAEPRKELAEVKSTLEKLRNSERRLLQDREGLSNQLRVQTEVNRELKKLLVASVGDDLQYHFERLAREKNQLILENEALGQNTAQLAEQLERMSIQCDVWRSKFLASRVMADELTNSRAVLQRQHRDAQGALQDLLSEREQLRQGMKATHSLLEELLVSLQWGREQTYYPSTQPHSTAELALTNHKLAKAVNAHLLGNVGTNSQKKTPPTVEFCSTPAEKMAETVLHILDPATSSESSSDNPFSESSPTTLLATKKNIGRFHPYTRYENITFNCCNNCQGELIAL
>41139_0:002d47_{"pub_og_id":"2879260at2759","og_name":"basic_leucine_zipper_nuclear_factor_1_","level_taxid":2759,"organism_taxid":"41139_0","organism_name":"Coccinella_septempunctata","pub_gene_id":"123319114","description":"golgin-45"}
MSTSYEITKERTLGDGMDRSELELTTEGLKKEFHFQLPEKPSPIILQSMRPIIPSSKIYKTVPMYIPKEKRTKYLTRKPKEPKFIPYEPYKGAVHPIVMKKKKPLPLPAKVSKNNIEIHHLVTQMSDMRTAELAKDTREEEDIVISKKDWERERKNYENDINNLRESNNVLENQLKLQTQVNSELKTLLVAAVGEDLETRVAHLTEDKLQLARALLKSANHLTTHQEQTEWLSGQCEVWRSKFLASSLMVEELAKWKSALTIRIKELQSLMNSFLEDRRQTNRSLIKTCYNLNEVTKHLDINPNRLKSLKSADVIHLSHVNLEMSQVLFHKFCKYSEEEFGKYYNEMMAVPQTTKNEDHARKVLQDPITISMNHEELCKAVLGEAGTAANDQPFQNYQPHSSCCSHCTGEFKEI
>7004_0:0013c2_{"pub_og_id":"2879260at2759","og_name":"basic_leucine_zipper_nuclear_factor_1_","level_taxid":2759,"organism_taxid":"7004_0","organism_name":"Locusta_migratoria","pub_gene_id":"JAMg_model_4998.5"}
MKKTQILSPGRTQGDGMENEADKATEAVSFRSGRTALGDKLIYRPTDFKESTPTPPIIKGQIVNLVPSNTVYMKKDKLLNSLKTKEPKFVPFEPYKAAVKPIVPFEKKNKGKDGKVSRKCSMDLKPICSAVSATVPEKEEMTEESKTINTSSTCQDQPEWLQEKKAMQEEIKTLKEENGQLESQLKFQAQVNAELKTLLVAAVGEDIEMRVHLLTEDKLQLARALLNSAQRLSTHQEQTDWLAGQCEVWRSKFLASSLMVEELARWKAALCQKAMELQEGLKRMLEERTTVRDSLLRAYTRLAVLQKNFDHPANRSEYLSTTNIMDLSVAVDRLSEVLHQQFLGSSPDQRKIHEPDFTGLETRTQAERNAENLLLNPNPLLLSGHPDAACSAVMGAAVAVGGHLLMGPNTVVPGSCSHCSGETKLV
>9644_0:002cbf_{"pub_og_id":"2879260at2759","og_name":"basic_leucine_zipper_nuclear_factor_1_","level_taxid":2759,"organism_taxid":"9644_0","organism_name":"Ursus_arctos","pub_gene_id":"113262863","description":"golgin-45"}
MTTLESLETKVTLTTAPVRGAGDGMETEEPPKSVEVTSGIQPIKHHILQNPRKKAVPGESPGVLQLGKILTEKAVEVEAVRILVPKAAITHDVPNKNAKVKSLGHHRGEFLGQSEGIVEPRKELSEVKNILEKLKNSERRLLQDKEGLSNQLRVQTEVNRELKKLLVASVGDDLQYHFERLAREKNQLILENEALGQNTAQLSEQLERMSIQCDVWRSKFLASRVMADELTNSRAGLQRQNRDAQSAIQDLLSEREQFRQEMIATQKLLEELLVSLQWGREQTYYPSAQPHTTAELALTNHKLAKAVNAHLLGNVGANSHKKIPSTVEFCSTPAEKMAETVLRILDPVTCTESSPDMPFSESSPTALLATKKNIGRFHPYTRYENITFNCCNHCRGELIVL
>130825_0:002533_{"pub_og_id":"2879260at2759","og_name":"basic_leucine_zipper_nuclear_factor_1_","level_taxid":2759,"organism_taxid":"130825_0","organism_name":"Ochotona_curzoniae","pub_gene_id":"121161242","description":"golgin-45"}
MSTLQSLETKGTLTSAPIRGAGDGMETEEPPKPVEVPCGVQTVRQQVLQSPRKKAVPSESPGVLQLGKVLTEKAVEIEAVRILVPKAAITHDIPQKTAKVKSVGHHKGELARQSEMVLEPSSELVELKNVLEKLRNSERRLLQDKEGLSNQLRVQTEVNRELKKLLVASVGDDLQYHFERLAREKNQLILENEALSRNTAQLSEQLERLSIQCDVWRSKFLASRVMADELTSSRAVLQRQNREAQSAIQDLLSEREQFRQEMAATHKLLEELIISLQWGKEQTYSPGAQLYNTTELALTNHSLAKAVNTHLLGNVGMSSQKKILSSVEFCSTPAEKMAEKILHILDPVTCTESTPDNPFAEPSPTTLLATKKNIGRYHPYTRYENITFNCCNHCQGELIAL
>7009_0:001458_{"pub_og_id":"2879260at2759","og_name":"basic_leucine_zipper_nuclear_factor_1_","level_taxid":2759,"organism_taxid":"7009_0","organism_name":"Schistocerca_americana","pub_gene_id":"124596092","description":"golgin-45"}
MKKTQLLSPGRTEGDGMENEGDNATETVSFRNRRTALGDKLIYRPTDFKESTPVPPIIKGQIVNLVPSNTVYMKKDKLLNSLKTKEPKFVPFEPYKAAVKPIVPVEKRNKAKDGKISRKCSMDLKPVCSAVSDIVIEKEKVIEESKTVETSSIHQDQPEWLPEKKAMQEEIKTLKEENGQLESQLKFQAQVNAELKTLLVAAVGEDIEMRVHLLTEDKLQLARALLNSAQCLSTHQEQTDWLAGQCEVWRSKFLASSLMVEELARWKAALCQKATELQEGLKRMLEERPTVRDSLLRAYTRLAVLRKNFDHPANRTEYLSSSNILDLSVAVDRLSEVLLQQFLGSCPDQRKIYEPDFTGLETRTQAERSAENLLLNPNPLLLSGHPDAACSAVMGAAVAVGGHLLMGPNTVVPGSCSHCSGETKFV
>104421_0:00232b_{"pub_og_id":"2879260at2759","og_name":"basic_leucine_zipper_nuclear_factor_1_","level_taxid":2759,"organism_taxid":"104421_0","organism_name":"Camponotus_floridanus","pub_gene_id":"LOC105259422","description":"E2A1Z3_CAMFO"}
MSNSANFKKHNTHYQPDVHIMGCVERTQGDGMENVTADKIESKQSRSRLGDTLIYHPTNLKQLRSTPPVTPTGTIVNLVPKNIDNIKQEKRILHSLKSKEPKFVPYEPYKAAVNPIVPFEKKKKLSKNESRMNATITQIATMKIQNNDMRLKDCAKENKEKILENEWDSEKQMYEAEIRKLKEENSQLETQLKFQAQVNGELKNLLVAAVGEDLETRVHLLTEDKLQLARALLSSAQHLSTHQEQTEWLAGQCEVWRSKFLASSLMVEDLARWKAALCQRATELQETIKRLLEEHNIIRDTSLKTYKMLTILREKFDPIGTSSKKHELASTNIIDLAQGCCQLTEILKVSLLSGIPDSELRKEINIIGLDMKTLAENNAEKLLMNQKLPMTGREDIACSAVMGAAVAVGGQMFLPQCDTNNMTCCPHCSGEIKQI
>278164_0:00573a_{"pub_og_id":"2879260at2759","og_name":"basic_leucine_zipper_nuclear_factor_1_","level_taxid":2759,"organism_taxid":"278164_0","organism_name":"Alosa_alosa","pub_gene_id":"125288884","description":"golgin-45"}
MSTEVIMKASSTVSIRGPGDGMEMDKPVLAPEISTEIPLLKVATPRVSPRRAALLAPAPTPPQAPGVLHLGKVSREACTEVEAIRIVVPRAAISRSTRAGPHEEGRGDYGRGEKGSPLHGEDHSSDLLEWKNAMEKLQNSERRLLQDKEGLSNQLRVQTEVNRELKKLLVASVGDDLQYHFERLAREKNQLILENEALGRNLAHTAEQLERMSIQCDVWRSKFLASRVMAEELTNARAALQRQTRDAQSAIQDLLNEREEFSRDMVHTHRSLEQLLVSLQWGRQQTYYPSAQPLSTGELAVTNRKLADAINSHLLGNVGGGRSSSPKSNPSSELCNTPAEKMAEKVLRTLDPISGVEIKGEDDSPDSPPSSFLPNKKSIGRFHPYTRYENITFNCCERCSGELLVL
>473952_0:001bcf_{"pub_og_id":"2879260at2759","og_name":"basic_leucine_zipper_nuclear_factor_1_","level_taxid":2759,"organism_taxid":"473952_0","organism_name":"Osmia_lignaria","pub_gene_id":"LOC117607230","description":"golgin-45_isoform_X1"}
MSQRVIIFNIIKLLIEINVKMATISGSTKDETQTKSQDLQVMGCVKRTQGDGMENVVAQKAETKQSKCRLGDALIYHPTNLKQLSSIPPVMPNGPIINLVPKHVASVKDEKHVLNSLKSKEPKFVPYEPYKAAVNPIIPCNKKAKKLQRNNLNMSMAVSQVAAIKIHETEVSSVGIQKIDKDTESDWSKEKKAYDAEIQKLKEENSQLENQLKFQAQVNGELKNLLVAAVGEDLETKVHLLTEDKLQLARALLNSAQHLSTHQEQTEWLAGQCEVWRSKFLASSLMVEELAKWKAALCQRTTDLQEAIKRLLEDRNLIRDVSLKTYRTLSILRENFDPVGAASNKRHELPSTNIIDLTQGCCQLAEILRVQLLSGVENINLQREINTTGLDMKTVAEKTAEQLLMSPKMLMSGRQDVACSAVMGAAVAIGGQIFLPRCDSNITCCPHCSGEIKQI
>9716_0:001120_{"pub_og_id":"2879260at2759","og_name":"basic_leucine_zipper_nuclear_factor_1_","level_taxid":2759,"organism_taxid":"9716_0","organism_name":"Mirounga_angustirostris","pub_gene_id":"123846260","description":"golgin-45"}
MTTLENLETKVTLTPTPVRGAGDGMETEEPPKSVEVTSGVQPIKHHILQNPRKKAVPGESPGVLQLGKILTEKAVEVEAVRILVPKAAITHDVPNKNAKVKSLGHHRGELLGQSEGTVEPRKELSEVKNILEKLKNSERRLLQDKEGLSNQLRVQTEVNRELKKLLVASVGDDLQYHFERLAREKNQLILENEALGQNTAQLSEQLERMSIQCDVWRSKFLASRVMADELTSSRAGLQRQNRDAQSAIQDLLSEREQFRQEMIATQKLLEELLVSLQWGREQTYYPSTQPHTTTELALKNHKLAKAVNAHLLGNVGTNGQKKIPSTVEFYSTPAEKMAETVLRILDPVTCTESSPDNPFSESSPTALLATKKNIGRFHPYTRYENITFNCCNHCQGELIVL
>561572_0:001b2c_{"pub_og_id":"2879260at2759","og_name":"basic_leucine_zipper_nuclear_factor_1_","level_taxid":2759,"organism_taxid":"561572_0","organism_name":"Frieseomelitta_varia","pub_gene_id":"122533669","description":"golgin-45"}
MANVSNSTKDESETKSQDTQVMGWIKRTQGDGMENVTAEKNEIKQTKYRLGETLIYHPTNLKQLSSIPPVMPNGPIVNLIPRHVTSVKDEKHILNSLKSKEPKFIPYEPYKAAVNPIIPYEKKNKKSQKGNVNVNMTVSQVAAMKLHETKVSNDLKTVEKDKSVESEWLKEKKAYEGEIQKLKEENSQLENQLKFQAQVNGELKNLLVAAVGEDLETKVHLLTEDKLQLARALLNSAQHLSTHQEQTEWLAGQCEVWRSKFLASSLMVEELAKWKAALCQRTTDLQETIKRLLEDRNLIRDISLKTYRTLSILRENFDPVGTVSCKRHELPSTNIIDLAQGCCQLAEILKVQLLSGLENLNLQKEINVTGLDMKTFAEKTAEQLLMSPKLLMSGRQDVACSAVMGAAVAIGGQIFLPRSDSNITCCPHCSGEIKQI
>286306_0:000ff6_{"pub_og_id":"2879260at2759","og_name":"basic_leucine_zipper_nuclear_factor_1_","level_taxid":2759,"organism_taxid":"286306_0","organism_name":"Cardiocondyla_obscurior","pub_gene_id":"Cobs_04279"}
MNISTNLKKHSVHCQPDVHMMGCTERTQGDGMENATVDKVEIKQSRSPLGDTLIYHPTNLKQSGSTAPVTPIGTIVKLVPKNMSNIKQEKRILHSLKSKEPKFIPYEPYKAAVDPIVPFEKKTKKLPKNKSSINATVAQIAEINIQDSDKRKKDCVKESKEKTLEGDWNSEKKTYEAEICKLKEENSQLETQLKFQAQVNGELKNLLVAAVGEDLQTRVHLLTEDKLQLARALLNSAQNLSTHQEQTEWLAGQCEVWRSKFLASSLMVEDLARWKAALCQRTTELQESIKRLLEEHSDIRDTSLKTYRMLTILREKFDSIGTTSGKKHELTSTNIVELAHGCCQLAEILRVSLLSGIPDSKLQKELNITGLDMKTLAENNAEKLLMNQKLPMTGRDDVACTAVMGAAVAVGGQMFLPRCDANNMTCCPHCSGEIKQI
>186990_0:000261_{"pub_og_id":"2879260at2759","og_name":"basic_leucine_zipper_nuclear_factor_1_","level_taxid":2759,"organism_taxid":"186990_0","organism_name":"Hipposideros_armiger","pub_gene_id":"BLZF1","description":"golgin-45"}
MTTLESLETKATLISAPIRGAGDGMETEAPPKSEVTSGVHPVKRHVPPSPRKKAVPSESPGVLQLGKVLTEKAVEVEAVRLLVPKAAITHVVPNKNAKLKSLGHHKGELLGQSEGVGELRKERLEVKNVLEKLKNSERRLLQDKEGLSNQLRVQTEVNRELKKLLVASVGDDLQYHFERLAREKNQLILENEALGRNTAQLAEQLERMSIQCDVWRSKFLASRYFLFSIVFHFPVLQSDF
>166423_0:00363e_{"pub_og_id":"2879260at2759","og_name":"basic_leucine_zipper_nuclear_factor_1_","level_taxid":2759,"organism_taxid":"166423_0","organism_name":"Melipona_quadrifasciata","pub_gene_id":"Mqua13460","description":"A0A0M9A3P4_9HYME"}
MANVSNSTKDESQTKSQDTQVMGWIKRTQGDGMENVTAEKSEIKQTKYRLGETLIYHPTNLKQLSSIPPVMPNGPIVNLIPRHVTSVKDEKHILNSLKSKEPKFIPYEPYKAAVNPIIPYEKKNKRSQKSNVNVNMTVSQVAAMKLHETKVSNDLKTVEKDKSVESEWLKEKKAYEGEIQKLKEENSQLENQLKFQAQVNGELKNLLVAAVGEDLETKVHLLTEDKLQLARALLNSAQHLSTHQEQTEWLAGQCEVWRSKFLASSLMVEELAKWKAALCQRTTDLQEAIKRLLEDRNLIRDISLKTYRTLSILRENFDAVGTISCKRHELPSTNIIDLAQGCCQLAEILKVQLLSGLENLNLQKEINVTGLDMKTLAEKTRRQDVACSAVMGAAVAIGGQIFLPRSDSNITCCPHCSGEIKQI
>29073_0:002014_{"pub_og_id":"2879260at2759","og_name":"basic_leucine_zipper_nuclear_factor_1_","level_taxid":2759,"organism_taxid":"29073_0","organism_name":"Ursus_maritimus","pub_gene_id":"BLZF1","description":"BLZF1"}
MTTLESLETKVTLTTAPVRGAGDGMETEEPPKSVEVTSGIQPIKHHILQNPRKKAVPGESPGVLQLGKILTEKAVEVEAVRILVPKAAITHDVPNKNAKVKSLGHHRGEFLGQSEGIVEPRKELSEVKNILEKLKNSERRLLQDKEGLSNQLRVQTEVNRELKKLLVASVGDDLQYHFERLAREKNQLILENEALGQNTAQLSEQLERMSIQCDVWRSKFLASRVMADELTNSRAGLQRQNRDAQSAIQDLLSEREQFRQEMIATQKLLEELLVSLQWGREQTYYPSAQPHTTAELALTNHKLAKAVNAHLLGNVGANSHKKIPSTVEFCSTPAEKMAETVLRILDPVTCTESSPDMPFSESSPTALLATKKNIGRFHPYTRYENITFNCCNHCRGELIVL
>9646_0:00217b_{"pub_og_id":"2879260at2759","og_name":"basic_leucine_zipper_nuclear_factor_1_","level_taxid":2759,"organism_taxid":"9646_0","organism_name":"Ailuropoda_melanoleuca","pub_gene_id":"BLZF1","description":"golgin-45_isoform_X1"}
MTTLESLETKVTLTPAPVRGAGDGMETEEPPKSVEVTSGAQPIKHHILQNPRKKAVPGESPGVLQLGKILTEKAVEVEAVRILVPKAAITHDVPNKNAKVKSLGHHRGEFLGQSEGIVEPRKELSEIKNILEKLKNSERRLLQDKEGLSNQLRVQTEVNRELKKLLVASVGDDLQYHFERLAREKNQLILENEALGQNTAQLSEQLERMSIQCDVWRSKFLASRVMADELTNSRAGLQRQNRDAQSAIQDLLSEREQFRQEMIATQKLLEELLVSLQWGREQTYYPSAQPHTTAELALTNHKLAKAINAHLLGNVGANSQKKIPSTVEFCSTPAEKMAETVLRILDPVTCTESSPNTPFSESSPTALLATKKNIGRFHPYTRYENITFNCCNHCRGELIVL
>30538_0:0029ca_{"pub_og_id":"2879260at2759","og_name":"basic_leucine_zipper_nuclear_factor_1_","level_taxid":2759,"organism_taxid":"30538_0","organism_name":"Vicugna_pacos","pub_gene_id":"BLZF1","description":"BLZF1"}
MATLESLEAKVLLTSTPIRGAGDGMETEEPPKSIEVTSGIQPIKHHILQSPRKKAVPSESPGVLQLGKILAEKAVEVEAVRILVPKAAIIHDIPNKNAKVKSLGHHKGEFLGQLEGAVEPRKELSEVKNVLEKLKNSERRLLQDKEGLSNQLRVQSEVNRELKKLLVASVGDDLQYHFERLSREKNQLILENETLGRNIAQLSEQLERMSIQCDVWRSKFLASRVMADELTNSRAVLQRQNRDAQSAIQDLLSEREQFRQEMLSTQKLLEELLVSLQWGREQTYYPSAQPHSTAELALTNHKLAKAVKSHLLGNVGTNGQKKIPSTVEFCSTPAEKMAETVLRILDPVTCTESSPDNPFSESSPTTLLATKKNIGRFHPYTRYENVTFNCCNHCQGELIAL
>1507135_0:000951_{"pub_og_id":"2879260at2759","og_name":"basic_leucine_zipper_nuclear_factor_1_","level_taxid":2759,"organism_taxid":"1507135_0","organism_name":"Euglossa_dilemma","pub_gene_id":"Edil_02386"}
INIEDLQTLGWTKRTQGDGMENVITEKVEVKQTKCRLGETLIYHPTNLKQLSLIPPVTPNGPIVNLIPRHANNVKDEKHILNSLKSKEPKFIPYEPYKAAVNPIIPYEKKNKKLQRSNVNVNTAVSQVAAIKLHETKMPCNDVKAVDDKCFESEWLKEKKEYEMEIKKLKEENSQLENQLKFQAQVNGELKNLLVAAVGEDLETKVHLLTEDKLHLARALLNSAQHLSTHQEQTEWLAGQCEVWRSKFLASSLMVEELAKWKAALCQRTTDLQEAIKRLLEDRNLVRDTSLKTYRTLSILRENFDPVGTVSRKRHELPSTNIIDLAQGCYQFAEILKVQLLSGVENINLQKDINITGLDMKTLAEKTAEQLLMSPKLLTSGRDVACSAVMGAAVAIGGQIFLPRSDSNITCCPHCSGEIKQI
>7029_0:00323e_{"pub_og_id":"2879260at2759","og_name":"basic_leucine_zipper_nuclear_factor_1_","level_taxid":2759,"organism_taxid":"7029_0","organism_name":"Acyrthosiphon_pisum","pub_gene_id":"100162384","description":"100162384"}
MENSNSSSAAQVQSNNLDTQQNNDSEVVKPNQILNGTQVLPDDRQFHPSKTMHEMTPGPKKYQNIKKSPDKEPKFVPYEPYKAAVRSIVPELGKPSAAIFKRRLSTASNCSKVSNVTEDKEDVISMLTQEKQNLEEEIDKLNIQLANMDLQMGSQAQVNNELKSMLVASIGEDIEAKIQMLTEDKVLLAHKLLNFTGALAGRQDQLETVAGERDVLRSKFLAGSLIIEDLSKWKTFLCDRVDKLEASLLTVLDENRKNRHLLKSAHENLKILQNYYKLEVSNKQKLLDSTTIAEDINRISLLLRKHLLTPQIQELQVHAAIHQTQAESQAQQILIQKMPREKMNNVDATCNAIMEASQALESNIQLCCGHCTGTVKLI
>72781_0:002aae_{"pub_og_id":"2879260at2759","og_name":"basic_leucine_zipper_nuclear_factor_1_","level_taxid":2759,"organism_taxid":"72781_0","organism_name":"Formica_exsecta","pub_gene_id":"LOC115244247","description":"golgin-45-like"}
MSIPANFKKHSTHCQPDVHVMNCVERTQGDGMENVIADKVESKQSRSRLGDTLIYHPTNLKQLRSTPPVTPTGTIVNLVPKNIDNIKQERRILHSLKSKEPKFVPYEPYKAAVNPIVPFEKKNKKLFRNESRMNVTIAQVAAMKIQDNDMRLKDCVKENMEKVLENEWDSEKRVYEAEIRKLKEENSQLETQLKFQAQVNGELKNLLVAAVGEDLETRVHLLTEDKLQLARALLNSAQHLSTHQEQTEWLAGQCEVWRSKFLASSLMVEDLARWKAALCQRTTELQETIKRLLEEHNGIRDTSLKTYRMLTILREKFDPIGISGKKHELVSTNIIDLAQGCCQLTEILKGSLLSGIPDSELRKEINIIGLDMKTLAENNAEKLLMNQKLPMTGREDIACSAVMGAAVAVGGQMFLPRSDTNNMTCCPHCSGEIKQI
>72781_0:002ad2_{"pub_og_id":"2879260at2759","og_name":"basic_leucine_zipper_nuclear_factor_1_","level_taxid":2759,"organism_taxid":"72781_0","organism_name":"Formica_exsecta","pub_gene_id":"LOC115244248","description":"golgin-45-like"}
MSIPANFKKHSTHCQPDVHVMNCVERTQGDGMENVIADKVESKQSRSRLGDTLIYHPTNLKQLRSTPPVTPTGTIVNLVPKNIDNIKQERRILHSLKSKEPKFVPYEPYKAAVNPIVPFEKKNKKLFRNESRMNVTIAQVAAMKIQDNDMRLKDCVKENMEKVLENEWDSEKRVYEAEIRKLKEENSQLETQLKFQAQVNGELKNLLVAAVGEDLETRVHLLTEDKLQLARALLNSAQHLSTHQEQTEWLAGQCEVWRSKFLASSLMVEDLARWKAALCQRTTELQETIKRLLEEHNGIRDTSLKTYRMLTILREKFDPIGISGKKHELVSTNIIDLAQGCCQLTEILKGSLLSGIPDSELRKEINIIGLDMKTLAENNAEKLLMNQKLPMTGREDIACSAVMGAAVAVGGQMFLPRSDTNNMTCCPHCSGEIKQI
>9643_0:000294_{"pub_og_id":"2879260at2759","og_name":"basic_leucine_zipper_nuclear_factor_1_","level_taxid":2759,"organism_taxid":"9643_0","organism_name":"Ursus_americanus","pub_gene_id":"123792411","description":"golgin-45_isoform_X1"}
MTTLESLETKVTLTPAPVRGAGDGMETEEPPKSVEVTSGIQPIKHHILQNPRKKAVPGESPGVLQLGKILTEKAVEVEAVRILVPKAAITHDVPNKNAKVKSLGHHRGEFLGQSEGIVEPRKELSEVKNILEKLKNSERRLLQDKEGLSNQLRVQTEVNRELKKLLVASVGDDLQYHFERLAREKNQLILENEALGQNTAQLSEQLERMSIQCDVWRSKFLASRVMADELTNSRAGLQRQNRDAQSAIQDLLSEREQFRQEMIATQKLLEELLVSLQWGREQTYYPSAQPHTTAELALTNHKLAKAVNAHLLGNVGANSHKKIPSTVEFCSTPAEKMAETVLRILDPVTCTESSPDIPFSESSPTALLATKKNIGRFHPYTRYENITFNCCNHCRGELIVL
>9838_0:003963_{"pub_og_id":"2879260at2759","og_name":"basic_leucine_zipper_nuclear_factor_1_","level_taxid":2759,"organism_taxid":"9838_0","organism_name":"Camelus_dromedarius","pub_gene_id":"BLZF1","description":"golgin-45"}
MATLESLEAKVLLTSTPIRGAGDGMETEEPPKSIEVTSGIQPIKHHILQSPRKKAVPSESPGVLQLGKILAEKAVEVEAVRILVPKAAIIHDIPNKNAKVKSLGHHKGEFLGQLEGAVEPRKELSEVKNVLEKLKNSERRLLQDKEGLSNQLRVQSEVNRELKKLLVASVGDDLQYHFERLSREKNQLILENETLGRNIAQLSEQLERMSIQCDVWRSKFLASRVMADELTNSRAVLQRQNRDAQSAIQDLLSEREQFRPEMLSTQKLLEELLVSLQWGREQTYYPSAQPHSTAELALTNHKLAKAVKSHLLGNVGTNGQKKIPSTVEFCSTPAEKMAETVLRILDPVTCTESSPDNPFSESSPTTLLATKKNIGRFHPYTRYENITFNCCNHCQGELIAL
>609295_0:000177_{"pub_og_id":"2879260at2759","og_name":"basic_leucine_zipper_nuclear_factor_1_","level_taxid":2759,"organism_taxid":"609295_0","organism_name":"Dinoponera_quadriceps","pub_gene_id":"LOC106742261","description":"LOC106742261"}
MSTLPNMSAATNLKKHSTRCQPDVHKMGCVERTQGDGMENVTMDKTETKQSKSRLGDTLIYHPTNLKQLGSTPPVMPIGTIVNLVPKNISNVKQEKHILHSLKSREPKFVPYEPYKAAVNPIVPFEKKTKRLSRKESSVKATIAQVAAMKIQDADTRVKDSMKENEDKAAEDEWKSEKRAYEAEIRKLKEENSQLETQLKFQAQVNGELKNLLVAAVGEDLETRVHLLTEDKLQLARALLNSAQHLTTHQEQTEWLAGQCEVWRSKFLASSLMVEDLARWKAALCQRTTELQESMKRLLEEHNIIRDTSLKTYRMLTILREKFDPIGTTSGKKHELASTNIVDLTQGCCQLAEILKVSLLSGVPDSELRREINITGLDMKTLAEHNAEKLLMNQKLPMSGREDVACSAVMGAAVAVGGQMFLPRCDIKNMTCCPHCSGEIKQI
>2448451_0:001bd6_{"pub_og_id":"2879260at2759","og_name":"basic_leucine_zipper_nuclear_factor_1_","level_taxid":2759,"organism_taxid":"2448451_0","organism_name":"Nomia_melanderi","pub_gene_id":"LOC116430938","description":"golgin-45_isoform_X1"}
MATASNSSKEEAQIKSQDVQTMTCVGRTQGDGMENVTMEKIEIKQTKCRLGDTLIYHPTNLKQSSLIPPVTPNGPIINLVPKHISNVKDEKHILNSLKSKEPKFVPYEPYKAAVNPIIPYDKKSKKFQRSNLNMHVAVSQVAAMKIHEIEVPASEIIKTIEDKSLESEWLKEKKAYEAEIKKFKEENSQLENQLKFQAQVNGELKNLLVAAVGEDLETKVHLLTEDKLQLARALLNSAQHLSTHQEQTEWLAGQCEVWRSKFLASSLMVEELAKWKAALCQRTTDLQEAIKRLLEDRNHIRDISLKTYRTLSILRENFDPIGAASSKRHELPSTNIVDLAQGCCQLAEILKVQLLSGVENIHLQKELNTSGLDMKTVAEKTAEQLLMSPTLLMSGRQDVACSAVMGAAVAIGGQIFLPQNDSNITCCPHCSGEIKQI
>29088_0:00210a_{"pub_og_id":"2879260at2759","og_name":"basic_leucine_zipper_nuclear_factor_1_","level_taxid":2759,"organism_taxid":"29088_0","organism_name":"Neomonachus_schauinslandi","pub_gene_id":"BLZF1","description":"BLZF1"}
MTTLENLETKVTLTPTPVRGAGDGMETEEPPKSVEVTSGVQPIKHHILQNPRKKAVPGESPGVLQLGKILTEKAVEVEAVRILVPKAAITHDVPNKNAKVKSLGHHRGELLGQSEGTVEPRKELSEVKNILEKLKNSERRLLQDKEGLSNQLRVQTEVNRELKKLLVASVGDDLQYHFERLAREKNQLILENEALGQNTAQLSEQLERMSIQCDVWRSKFLASRVMADELTSSRAGLQRQNRDAQSAIQDLLSEREQFRQEMIATQKLLEELLVSLQWGREQTYYPSTQPHTTTELALTNHKLAKAVNAHLLGNVGTNGQKKIPSTVEFYSTPAEKMAETVLRILDPVTCTESSPDNPFSESSPTALLATKKNIGRFHPYTRYENITFNCCNHCQGELIVL
>94835_0:003760_{"pub_og_id":"2879260at2759","og_name":"basic_leucine_zipper_nuclear_factor_1_","level_taxid":2759,"organism_taxid":"94835_0","organism_name":"Gavialis_gangeticus","pub_gene_id":"BLZF1","description":"golgin-45"}
MTRGEKKADYTTSPIRGPGDGMETEQPPEPVEVISSSQTTSHHIHHNPHKKPVPSLSPGVLQLGKVNADKSVEIEAVRILVPKAAITHVVPTKNAKLAKSGGHHKGETLCQLDGAEDAKRELLELKNAIEKLKNSERRLLQDKEGLSNQLRVQTEVNRELKKLLVASVGDDLQYHFERMAREKNQLILENEALGRNMSQLSEQLERMSIQCDVWRSKFLASRVMADELTNARAILQRQTRDAQSAIQDLLSERDQFRQEMIDAQKVLEELLVSLQWGRQQTYYPSAQPHTTAELAAVNHKLAKAVSSHLLGNMGTSSPKKTSQPAEFCNTPAEKMAEMVLRVLDPAACTETPPEVPFSESSPSSFLSTKKNIGRFHPYTRYENITFNCCNHCQGELIAL
>13686_0:00172b_{"pub_og_id":"2879260at2759","og_name":"basic_leucine_zipper_nuclear_factor_1_","level_taxid":2759,"organism_taxid":"13686_0","organism_name":"Solenopsis_invicta","pub_gene_id":"LOC105201560","description":"golgin-45"}
MNTWTNKKHSVHCQPDVHIMGCIERTQGDGMENATIDKIEIKQSRSRLGDTLIYHPTNLKQLGSTAPVTPIGTIVNLVPKNIRNAKQEKHILHSLKSKEPKFVPYEPYKAAVNPIVPFEKRNKKLPKNKSSLNTTVTQIATMKIQDDARMKDSMKESKEKTSEDEWNNEKRIYEVEIRKLKEENSQLETQLKFQAQVNGELKNLLVAAVGEDLETRVHLLTEDKLQLARALLNSAQNLSTHQEQTEWLAGQCEVWRSKFLASSLMVEDLARWKAALCQRTTELQEIMKRLLEEHNVIRDTSLKTYRILTILREKFDSIGTTSGKKHELASTNIVDLTQGCWQLAKILKVSLLSGIPESELQKELNITGLDMKTLAENNAEKLLMNQKLPMTGREDVACTAVMGAAVAVGGQMFLPQCDVNNMTCCPHCSGEIKQI
>9793_0:004990_{"pub_og_id":"2879260at2759","og_name":"basic_leucine_zipper_nuclear_factor_1_","level_taxid":2759,"organism_taxid":"9793_0","organism_name":"Equus_asinus","pub_gene_id":"BLZF1","description":"golgin-45_isoform_X1"}
MTTLESLETKVTLTSTPIRGAGDGMETEEPPKSVEVTSGVQPIRHHILQSPRKKAVTSESPGVLQLGKILTEKAVEVEAVRILVPKAAITHDTPSKNAKVKSLGHHKGEFLGQSEGVVEPRKELSEVKNTLEKLKNSERRLLQDKEGLSNQLRVQTEVNRELKKLLVASVGDDLQYHFERLAREKNQLILENEALGRNTAQLSEQLERMSIQCDVWRSKFLASRVMADELTNSRAVLQRQNRDAQSAIQDLLSEREQFRQEMIATQKLLEELLVSLQWGREQTYYPSTQPHSTAELALTNYKLAKAVNSHLLGNVGTNVQKKIPSTVEFCSTPAEKMAETVLRILDPVTCTEGSPDNPFAETSTTTLLATKKNIGRFHPYTRYENITFNCCNHCQGELIVL
>34884_0:001aa3_{"pub_og_id":"2879260at2759","og_name":"basic_leucine_zipper_nuclear_factor_1_","level_taxid":2759,"organism_taxid":"34884_0","organism_name":"Callorhinus_ursinus","pub_gene_id":"BLZF1","description":"BLZF1"}
MTTLENLETKVTLTLTPVRGAGDGMETEEPPKSVEVTSGVQPIKHHILQNPRKKAVPGESPGVLQLGKILTEKAVEVEAVRILVPKAAITHDVPNKNAKVKSLGHHRGELLGQSEGIVEPRKELSEVKNILEKLKNSERRLLQDKEGLSNQLRVQTEVNRELKKLLVASVGDDLQYHFERLAREKNQLILENEALGQNTAQLSEQLERMSIQCDVWRSKFLASRVMADELTSSRAGLQRQNRDAQSAIQDLLCEREQFRQEMIATQKLLEELLVSLQWGREQTYYPSTQPHTTAELALTNHKLAKAVNAHLLGNVATNGQKKIPSTVEFYSTPAEKMAETVLRILDPVTCTESSPGNPFSESSPAALLATKKNIGRFHPYTRYENITFNCCNHCQGELIVL
>9704_0:00347a_{"pub_og_id":"2879260at2759","og_name":"basic_leucine_zipper_nuclear_factor_1_","level_taxid":2759,"organism_taxid":"9704_0","organism_name":"Zalophus_californianus","pub_gene_id":"BLZF1","description":"BLZF1"}
MTTLENLETKVTLTLTPVRGAGDGMETEEPPKSVEVTSGVQPIKHHILQNPRKKAVPGESPGVLQLGKILTEKAVEVEAVRILVPKAAITHDVPNKNAKVKSLGHHRGELLGQSEGIVEPRKELSEVKNILEKLKNSERRLLQDKEGLSNQLRVQTEVNRELKKLLVASVGDDLQYHFERLAREKNQLILENEALGQNTAQLSEQLERMSIQCDVWRSKFLASRVMADELTSSRAGLQRQNRDAQSAIQDLLCEREQFRQEMIATQKLLEELLVSLQWGREQTYYPSTQPHTTAELALTNHKLAKAVNAHLLGNVATNGQKKIPSTVEFYSTPAEKMAETVLRILDPVTCTESSPGNPFSESSPAALLATKKNIGRFHPYTRYENITFNCCNHCQGELIVL
>7461_0:001fd3_{"pub_og_id":"2879260at2759","og_name":"basic_leucine_zipper_nuclear_factor_1_","level_taxid":2759,"organism_taxid":"7461_0","organism_name":"Apis_cerana","pub_gene_id":"LOC108000263","description":"golgin-45"}
MANISNFKDKTQIKSQDIQVMGSIKRTEGDGMENVTAEKIEIKQTKCRLGETLIYHPTDLKQLSSIPPVTPNGPIVNLKPKYVTNVKDEKHILNSLKLKEPKFIPYEPYKAAVNPIIPYEKKNKKLQKSNVNVNMTVAQVAAMKLHETKVLCNELKIIDENNCIGNEWLKEKEEYEAEIQKLKEENSQLENQLKFQAQVNGELKNLLVAAVGEDLETKVHLLTEDKLQLARALLNSAQHLSTHQEQTEWLAGQCEVWRSKFLASSLMVEELAKWKAALCQRTTDLQEVIKRLLEDRNLIRDISLKTYRILSILRENFDPVATVTCKRHELLSTNIIDLTQGCFQLAEILKVQLLSGVENINLQREINITGLDMKTLAEKTAEQLLMSPKLLMSGRQDVACSAVMGAAVAIGGQIFLPRSDSNITCCPHCSGEIKQI
>91411_0:0018d9_{"pub_og_id":"2879260at2759","og_name":"basic_leucine_zipper_nuclear_factor_1_","level_taxid":2759,"organism_taxid":"91411_0","organism_name":"Polistes_canadensis","pub_gene_id":"LOC106788870","description":"golgin-45"}
MAGVGENRKNSCQLKSKDVQVMDCIGRTQGDGMENVVTNENESKQTKCRLNDTIIYYPKNLKSSVLTPPVIPTGTIVNLTPKNITAPKGKRQILNSLKTKEPKFVPYEPYKAAVNPIVPFEKKNKKHSKWDTNINVAATDVAKLKIHDANVDKDRINEKVQKEESNWDKEKKIYESEIKKLKEENSQLENQLKFQAQVNGELKNLLVAAVGEDLETKVHLLTEDKLQLARALLNSAQHLNTHQEQTEWLAGQCEVWRSKFLASSLMVEELAKWKAALCQRTTDLQEAIKRLLEERKSIRDTSLKTYRIVSILLESFDPVRAASYKRHALPSTNVIDLAQGCCQLAEILKVQLLSGMLHTITNKDVNITGLEMQTLAEKNAEQLLMSPNLLMSGRQDAACSAVMGAAVAIGGQIFIPRESSNISCCPNCSGEVKQI
>143995_0:0006d4_{"pub_og_id":"2879260at2759","og_name":"basic_leucine_zipper_nuclear_factor_1_","level_taxid":2759,"organism_taxid":"143995_0","organism_name":"Megachile_rotundata","pub_gene_id":"LOC100877082","description":"golgin-45"}
MDTASNSTKIGTQTKSQDLQGMDCAERTQGDGMENVVAQKTETKQTKCRLGDALIYHPTNLKQLSSIPPVMPNGPIINLVPKHVINIKDEKHVLNSLKSKEPKFVPYEPYKAAVNPIIPYNKKTRKLQKSNLNMNVTVSGVAAMKIHETDVPPIDIKKSNEDKAVESEWMKEKKVYEAELQKLKEENSQLENQLKFQAQVNGELKNLLVAAVGEDLETKVHLLTEDKLQLARALLNSAQHLSTHQEQTEWLAGQCEVWRSKFLASSLMVEELAKWKAALGQRTTDLQEAIKRLLEDRNLIRDTCLKTYRTLSILRENFDPVGAASCKRHELPTTNIIDLTQGCCQLAEILKVQLLSGVENVNLQREINITGLEMKTVAEKTAEQLLMSPKLLMSGRQDVACSAVMGAAVAIGGQIFLPRSDSNITCCPHCSGEIKQI
>9720_0:003c37_{"pub_og_id":"2879260at2759","og_name":"basic_leucine_zipper_nuclear_factor_1_","level_taxid":2759,"organism_taxid":"9720_0","organism_name":"Phoca_vitulina","pub_gene_id":"BLZF1","description":"golgin-45"}
MTTLENLETKVTLTPTPVRGAGDGMETEEPPKSVEVTSGVQPIKHHILQNPRKKAVPGESPGVLQLGKILTDKAVEVEAVRILVPKAAITHDVPNKNAKVKSLGHHRGELLGQSEGTVEPRKELSEVKNILEKLKNSERRLLQDKEGLSNQLRVQTEVNRELKKLLVASVGDDLQYHFERLAREKNQLILENEALGQNTAQLSEQLERMSIQCDVWRSKFLASRVMADELTSSRAGLQRQNRDAQSAIQDLLSEREQFRQEMIATQKLLEELLVSLQWGREQTYYPSTQPHTTAELALTNHKLAKAVNAHLLGNVGTNGQKKIPSTVEFYNTPAEKMAETVLRILDPVTCTESSPDNPFSESSPTALLATKKNIGRFHPYTRYENITFNCCNHCQGELIVL
>9837_0:001c2e_{"pub_og_id":"2879260at2759","og_name":"basic_leucine_zipper_nuclear_factor_1_","level_taxid":2759,"organism_taxid":"9837_0","organism_name":"Camelus_bactrianus","pub_gene_id":"BLZF1","description":"golgin-45"}
MATLESLEAKVLLTSTPIRGAGDGMETEEPPKSIEVTSGIQPIKHHILQSPRKKAVPSESPGVLQLGKILAEKAVEVEAVRILVPKAAIIHDIPNKNAKVKSLGHHKGEFLGQLEGAVEPRKELSEVKNVLEKLKNSERRLLQDKEGLSNQLRVQSEVNRELKKLLVASVGDDLQYHFERLSREKNQLILENETLGRNIAQLSEQLERMSIQCDVWRSKFLASRVMADELTNSRAVLQRQNRDAQSAIQDLLSEREQFRPEMLSTQKLLEELLVSLQWGREQTYYPSAQPHSTAELALTSHKLAKAVKSHLLGNVGTNGQKKIPSTVEFCSTPAEKMAETVLRILDPVTCTESSPDNPFSESSPTTLLATKKNIGRFHPYTRYENITFNCCNHCQGELIAL
>743375_0:001c0d_{"pub_og_id":"2879260at2759","og_name":"basic_leucine_zipper_nuclear_factor_1_","level_taxid":2759,"organism_taxid":"743375_0","organism_name":"Polistes_dominula","pub_gene_id":"LOC107070179","description":"golgin-45_isoform_X1"}
MAGVGENRKSSCQLKSKDVQVMDCIGRTQGDGMENVITNEHESKQTKCRLNDTTIYYPKSLKSSVLTPPVIPTGTIVNLTPKNITVPKGKRQILNSLKTKEPKFVPYEPYKAAVNPIVPPEKKNKKHSKWDTNINVAATDVAKLKIHDANVDKDRINEKVDKEQSNWDKEKKIYENEIKKLKEENSQLENQLKFQAQVNGELKNLLVAAVGEDLETKVHLLTEDKLQLARALLNSAQHLNTHQEQTEWLAGQCEVWRSKFLASSLMVEELAKWKAALCQRTTDLQEAIKRLLEERKSIRDTSLKTYRIISILLENFDPVRAASYKRHALPSTNVIDLAQGCCQLAEILKVQLLSGMLHTITNKDVNITGLEMQTLAEKNAEQLLMSPNLLMSGRQDAACSAVMGAAVAIGGQIFIPREASNISCCPNCSGEVKQI
>9986_0:002244_{"pub_og_id":"2879260at2759","og_name":"basic_leucine_zipper_nuclear_factor_1_","level_taxid":2759,"organism_taxid":"9986_0","organism_name":"Oryctolagus_cuniculus","pub_gene_id":"BLZF1","description":"BLZF1"}
MATLKNLETRVTLTSTPIRGAGDGMETEEPPKSVEVTSGVQSIKHHILQNPRKKVVPSESPGVLQLGKIVTEKAVEIEAVRIIVPKAAITHDIPNKTAKVKSLGHQKGELLSQLETVVEPRNELAEVKNMLEKLKNSEKRLLQDKEGLSNQLRVQTEVNRELKKLLVASVGDDLQYHFERLAREKNQLILENEALGRNTAQLSEQLERMSIQCDVWRSKFLASRVMADELTNSRAILQRQNREAQSAIQDLLSEREQFRQEMTATQKLLEELLVSLQWGREQTYSPGVHPYNTAELASTNHSLAKAVNTHLLGNVGMSSQKKILSSVEFCSTPAEKMAEKVLHILDPVTCTESTPDNPFAESSPTTLLATKKNIGRYHPYTRYENITFNCCNHCQGDLIAL
>456900_0:001d45_{"pub_og_id":"2879260at2759","og_name":"basic_leucine_zipper_nuclear_factor_1_","level_taxid":2759,"organism_taxid":"456900_0","organism_name":"Cyphomyrmex_costatus","pub_gene_id":"LOC108777174","description":"golgin-45"}
MNTFTNIKKHNIHCQPDVHMMGHIERTQGDGMENATVDKIEIRQNRSRLGDTLIYHPTNLKQLGSTAPVTPIGTIVNLVPKNISNIKQEKHILHSLKSKEPKFIPYEPYKAAVNPIVPFEKKKKLFKKKSSLNATVAQIAALKIQDNDTMLKDYMKEDKEKTEDEWNNEKRTYESEIRKLKEENGQLETQLKFQAQVNGELKNLLVAAVGEDLETRVHLLTEDKLQLARALLNSAKHLSTHQEQIEWLAGQCEVWRSKFLASSLMVEDLARWKAALCQRTTELQETIKRLLEEHNGIRDTSLKTYRMLTILREKFDSIGTTFGKKHELISSNIVDLAQGCYQLVEILRVSLLSGIPDSELQRELNITGLNMKTLAENNAEKLLSKKLPMTERDVACTAVMGAAVAVGGQMFLPQSDVSNMTCCPHCSGEIKQI
>7950_0:004e35_{"pub_og_id":"2879260at2759","og_name":"basic_leucine_zipper_nuclear_factor_1_","level_taxid":2759,"organism_taxid":"7950_0","organism_name":"Clupea_harengus","pub_gene_id":"blzf1","description":"blzf1"}
MSTVVITKVSSAVPVRGPGDGMEMDKPVVAPEISTEIPLLKVATPKQSPRRATLPSAVAPPQAPGVLHLGKVSREACTEVEAVRIVVPRAAISRSTRAGPHNEGKGDGGRGEKGFHLQGDDHSPDLLEWKTAMEKLENSERRLLQDKEGLSNQLRVQTEVNRELKKLLVASVGDDLQYHFERLAREKNQLILENEALGRNLGHTAEQLERMSIQCDVWRSKFLASRVMADELTNARVALQRQTREAQGAIQDLLNEREDFSREMMHTHRSLEQLLVSLQWGRQQTYYPSAQPLSTGELALANRKLADAINSHLLGNMGSSSPKSSQGSELCNTPAEKMAEKVLRILDPISAVDIQGEESSADSPPSSFLPNKKSIGRFHPYTRYENITFNCCERCNGELLVL
>64793_0:00326b_{"pub_og_id":"2879260at2759","og_name":"basic_leucine_zipper_nuclear_factor_1_","level_taxid":2759,"organism_taxid":"64793_0","organism_name":"Wasmannia_auropunctata","pub_gene_id":"LOC105461487","description":"golgin-45_isoform_X1"}
MNTSTNLKKNSVHCQPDVHMMGCVERTQGDGMENAMTDKTEIKQSRSRLGDTLIYHPTNLKQLGSTAPVTPIGTIVNLVPKNISNTKPEKHILHSLKSKEPKFVPYEPYKAAVNPIVPFEKKNKKLPKKKSNLNATVAQIAAMKIQDNDARLRDCAKESKEKTLIDENNEKKMYEAESRKLKEENSQLETQLKFQAQVNGELKNLLVAAVGEDLETRVHLLTEDKLQLARALLNSAQHLSTHQEQTEWLAGQCEVWRSKFLASSLMVEDLARWKAALCQRTTELQETIKRLLEEHNTIRDTSLKTYRMLTILREKFDTIGTTSGKKHELASTNIIDLAQGCCQLSEILRFSLLSGIPDSKLQKELSITGLDMKTLAENNAEKLLMNQKLPMTGREDVACTAVMGAAVAVGGQMFLPRCDANNMTCCSHCSGEIKQI
>9796_0:0012da_{"pub_og_id":"2879260at2759","og_name":"basic_leucine_zipper_nuclear_factor_1_","level_taxid":2759,"organism_taxid":"9796_0","organism_name":"Equus_caballus","pub_gene_id":"BLZF1","description":"BLZF1"}
MTTLESLETKVTLTSTPIRGAGDGMETEEPPKSVEVTSGVQPIRHHILQSPRKKAVTSESPGVLQLGKILTEKAVEVEAVRILVPKAAITHDTPSKNAKVKSLGHHKGEFLGQSEGVVEPRKELSEVKNTLEKLKNSERRLLQDKEGLSNQLRVQTEVNRELKKLLVASVGDDLQYHFERLAREKNQLILENEALGRNTAQLSEQLERMSIQCDVWRSKFLASRVMADELTNSRAVLQRQNRDAQSAIQDLLSEREQFRQEMIATQKLLEELLVSLQWGREQTYYPSTQPHSTAELALTNYKLAKAVNSHLLGNVGTNVQKKIPSTVEFCSTPAEKMAETVLRILDPVTCTEGSPDNPFAETSTTTLLATKKNIGRFHPYTRYENITFNCCNHCQGELIVL
>9713_0:0028dc_{"pub_og_id":"2879260at2759","og_name":"basic_leucine_zipper_nuclear_factor_1_","level_taxid":2759,"organism_taxid":"9713_0","organism_name":"Leptonychotes_weddellii","pub_gene_id":"BLZF1","description":"BLZF1"}
MTTLENLETKVTLTPTPVRGAGDGMETEEPPKSVEVTSGVQPIKHHILQNPRKKAVPGESPGVLQLGKILTEKAVEVEAVRILVPKAAITHDVPNKNAKVKSLGHHRGELLGQSEGTVEPRKELSEVKNILEKLKNSERRLLQDKEGLSNQLRVQTEVNRELKKLLVASVGDDLQYHFERLAREKNQLILENEALGQNTAQLSEQLERMSIQCDVWRSKFLASRVMADELTSSRAGLQRQNRDAQSAIQDLLSEREQFRQEMIATQRLLEELLVSLQWGREQTYYPSTQPHTTTELALKNHKLAKAVNAHLLGNVGTNGQKKIPSTVEFYSTPAEKMAETVLRILDPVTCTESSPDNPFSESSPTALLATKKNIGRFHPYTRYENITFNCCNHCQGELIVL
>34773_0:005edb_{"pub_og_id":"2879260at2759","og_name":"basic_leucine_zipper_nuclear_factor_1_","level_taxid":2759,"organism_taxid":"34773_0","organism_name":"Alosa_sapidissima","pub_gene_id":"121699063","description":"golgin-45"}
MSTEVIMKASSTVSIRGPGDGMEMDKPVLAPEISTEIPLLKVATPRVSPRRAALLAPAPTPPQAPGVLHLGKVSREACTEVEAIRIVVPRAAISRSTRAGPHEEGRGDYGRGEKGSPLHGEDHSSDLLEWKSAMEKLQNSERRLLQDKEGLSNQLRVQTEVNRELKKLLVASVGDDLQYHFERLAREKNQLILENEALGRNLAHTAEQLERMSIQCDVWRSKFLASRVMAEELTNARAALQRQTRDAQSAIQDLLNEREEFSRDMVHTHRSLEQLLVSLQWGRQQTYYPSAQPLSTGELAVTNRKLADAINSHLLGNVGGSRSSSPKSNPSSELCNTPAEKMAEKVLRTLDPISGVEIKGEDDSPDSPPSSFLPNKKSIGRFHPYTRYENITFNCCERCSGELLVL
>9627_0:001f8f_{"pub_og_id":"2879260at2759","og_name":"basic_leucine_zipper_nuclear_factor_1_","level_taxid":2759,"organism_taxid":"9627_0","organism_name":"Vulpes_vulpes","pub_gene_id":"BLZF1","description":"BLZF1"}
MTTLESLDTKVTLTPTPVRGAGDGMETEESPKSVEVTSGIQPIKHHILQNTRKKAVPGESPGVLQLGKILTEKAVEVEAVRILVPKAAITHNIPNKNAKVKSLGHHRGEFLGQSEGIVEPRKELSEVKNILEKLKNSERRLLQDKEGLSNQLRVQTEVNRELKKLLVASVGDDLQYHFERLSREKNQLILENEALGQNTAQLSEQLERMSIQCDVWRSKFLASRVMADELTNSRAGLQRQNRDAQSAIQDLLSEREQFRQEMIATQKLLEELLVSLQWGREQTYYPSTQPHTTAELALTNHKLAKAVNAHLLGNVGTNSQKKIPSVVEFCSTPAEKMAETVLRILDPVTCTESSPDNPFSESSPTALLTTKKNIGRFHPYTRYENITFNCCNHCQGELIVL
>274613_0:0013ba_{"pub_og_id":"2879260at2759","og_name":"basic_leucine_zipper_nuclear_factor_1_","level_taxid":2759,"organism_taxid":"274613_0","organism_name":"Schistocerca_piceifrons","pub_gene_id":"124776357","description":"golgin-45"}
MKKTQLLSPGRTEGDGMENEGDNATETVSFRNRRTALGDKLIYRPTDFKESTPVPPIIKGQIVNLVPSNTVYMKKDKLLNSLKTKEPKFVPFEPYKAAVKPIVPVEKRNKAKDGKISRKCSMDLKPVCSAVSDIVIEKEKVIEESKTVESSSIHQDQPEWLPEKKAMQEEIKTLKEENGQLESQLKFQAQVNAELKTLLVAAVGEDIEMRVHLLTEDKLQLARALLNSAQRLSTHQEQTDWLAGQCEVWRSKFLASSLMVEELARWKAALCQKATELQEGLKRMLEERPTVRDSLLRAYTRLAVLRKNFDHPANRTEYLSSSNILDLSVAVDRLSEVLLQQFLGSCPDQRKIYEPDFTGLETRTQAERSAENLLLNPNPLLLSGHPDAACSAVMGAAVAVGGHLLMGPNTVVPGSCSHCSGETKFV
>520822_0:000cde_{"pub_og_id":"2879260at2759","og_name":"basic_leucine_zipper_nuclear_factor_1_","level_taxid":2759,"organism_taxid":"520822_0","organism_name":"Atta_colombica","pub_gene_id":"LOC108685362","description":"A0A151I4F6_9HYME"}
MNKYFINIKKQNSHYQPDVHVMGYVERTQGDGMENATIDRVEVRQSRSRLGDTLIYHPTNLKQLESTSPVTPIGTIVKLVPKNISNIKQEKHILHSLKSKDPKFIPYEPYKAAVNPIVPFEKKKKLFKKKCSLNATVAQIAAMKIQDNDTRLKDYMKESKEKTSEDEWDNEKRTYESEIRKLKEENNQLETQLKFQVQVNGELKNLLVAAVGEDLETRVHLLTEDKLQLARALLNSAKHLSTHQEQIEWLAGQCEVWRSKFLASSLMVEDLARWKAALCQRTTELQETIKRLLEEHSTIRDTSFKTYRMLTILREKFDSIGTTSGKKHELVSTNIVDLAQGCCQLVEILRVSLLSGIPESELQKELNITGLDMKTLIENNAEKLLNKKLSMTERDVACTAVMGAAVAVGGQMFLPRCDVRNMTCCPHCSGEIKQI
>7463_0:00230f_{"pub_og_id":"2879260at2759","og_name":"basic_leucine_zipper_nuclear_factor_1_","level_taxid":2759,"organism_taxid":"7463_0","organism_name":"Apis_florea","pub_gene_id":"LOC100863502","description":"LOW_QUALITY_PROTEIN:_golgin-45"}
MANISNSKDKTQIKSQDIQIMGSIKRTEGDGMENVTVEKIEIKQTKCRLGETLIYHPTDLKQLSSIPPVTPNGPIINLKPKYVTNVKDEKHILNSLKLKEPKFIPYEPYKAAVNPIIPYEKKNKKLQKNNVNVNMTVAQVAAMKLHETKVPCNELKIMDENNCVGNEWLKEKEAYEAEIQKLKEENSQLENQLKFQAQVNGELKNLLVAAVGEDLETKVHLLTEDKLQLARALLNSAQHLSTHQEQTEWLAGQCEVWRSKFLASSLMVEELAKWKAALCQRTTDLQEVIKRLLEDRNLIRDTSLKTYKILSILRENFDPVATVTCKRHELLSTNIIDLAQGCFQLAEILKVQLLSGVENINLQKENIIGLDMRTLAEKTAEQLLMSPKLLMSGRQDVACSAVMGAAVAIGGQIFLPRSDSNITCCPHCSGEIKQI
>59472_0:0016fe_{"pub_og_id":"2879260at2759","og_name":"basic_leucine_zipper_nuclear_factor_1_","level_taxid":2759,"organism_taxid":"59472_0","organism_name":"Pipistrellus_kuhlii","pub_gene_id":"118721760","description":"golgin-45"}
MTTLGSLETKVTLTSTPIRGAGDGMETEEPPKAVEVTSAVQPVKPHVLPSPRRKAVAPENPGVLQLGKILTEKAVEVEAVRILVPKAAITHVVPNKNAKGKPLTRQKGELSGQSEGAAEPRKELAEVKSSLEKLRNSERRLLQDREGLSNQLRVQTEVNRELKKLLVASVGDDLQYHFERLAREKNQLILENEALGQNTAQLAEQLERMSIQCDVWRSKFLASRVMADELTNSRAVLQRQHRDAQGALQDLLSEREQLRQGMKATHTLLEELLVSLQWGREQTYYPSAQPHSTAELALTNHKLAKAVNAHLLGNVGTNSQKKSPPAVEFCSTPAEKMAETVLHILDPATSTESSPDNPFSESSPTTLLATKKNIGRFHPYTRYENITFNCCSHCQGELIAL
>7462_0:001cca_{"pub_og_id":"2879260at2759","og_name":"basic_leucine_zipper_nuclear_factor_1_","level_taxid":2759,"organism_taxid":"7462_0","organism_name":"Apis_dorsata","pub_gene_id":"LOC102679341","description":"golgin-45-like"}
MANISNSKDETQIKSQDIQVMGSIKRTEGDGMENVTAGKIEIKQTKCRLGETLIYHPTDLKQLSSIPPVTPNGPIINLKPKYVTNVKDEKHILNSLKLKEPKFIPYEPYKAAVNPIIPYEKKNKKLQKSNVNVNMTVAQVAAMKLHETKVPYNELKIMDENCVGNEWLKEKEVYEAEIQKLKEENSQLENQLKFQAQVNGELKNLLVAAVGEDLETKVHLLTEDKLQLARALLNSAQHLSTHQEQTEWLAGQCEVWRSKFLASSLMVEELAKWKAALCQRTIDLQEVIKRLLEDRNLIRDISLKTYRILSILRENFDPVATVTCKRHELLSTNTIDLTQGCFQLAEILKVQLLSGVENINLQREINITGLDMKTLAEKTAEQLLMSPKLLMSGRQDVACSAVMGAAVAIGGQIFLPRNDSNITCCPHCSGEIKQI
>9823_0:00153c_{"pub_og_id":"2879260at2759","og_name":"basic_leucine_zipper_nuclear_factor_1_","level_taxid":2759,"organism_taxid":"9823_0","organism_name":"Sus_scrofa","pub_gene_id":"BLZF1","description":"BLZF1"}
MTTLEGLETKALLTSAPIRGAGDGMETEEPPKTVEVTSGIQPIKHHILQSPRKKAVPSESPGVLQLGKIIAEKAVEVEAIRILVPKAAISHDIPNKNAKAKSLGHHKGEILGQPEGIVEPRKEVSEVKTVLEKLKNSERRLLQDKEGLSNQLRVQSEVNRELKKLLVASVGDDLQYHFERLAREKNQLILENEALGRNVAQLSEQLERMSIQCDVWRSKFLASRVMADELTNSRAVLQRQNRDAQSAIQDLLSEREQFRQEMIATQKLLEELLVSLQWGREQTYYPSAQPHSTAELALTNHKLAKAVNSHLLGNVGTNGQKRIPSTIEFCSTPAEKMAETVLRILDPITCTENSPGNPFSESSPTTLLATKKNIGRFHPYTRYENVTFNCCNHCQGELIAL
>471704_0:00050c_{"pub_og_id":"2879260at2759","og_name":"basic_leucine_zipper_nuclear_factor_1_","level_taxid":2759,"organism_taxid":"471704_0","organism_name":"Trachymyrmex_cornetzi","pub_gene_id":"LOC108770312","description":"golgin-45_isoform_X1"}
MKQNIHCQPDVHVMGYIERTQGDGMENATVDRVEVRQSRSRLGDTLIYHPTNLKQLESTSPVTPIGTIVKLVPKNISNIKQEKHILHSLKSKDPKFIPYEPYKAAVNPIVPFEKKKKLFKKKSSLNATVAQIAAMKIQDDDTRLKDCMKESKEKTSEDEWNNEKRIYESEIRKLKEENSQLETQLKFQVQVNGELKNLLVAAVGEDLETRVHLLTEDKLQLARALLNSAKHLSTHQEQIEWLAGQCEVWRSKFLASSLMVEDLARWKAALCQRTTELQETIKRLLEERNTIRDTSFKTYRMLTILREKFDSIGTTSGKKHELVSTNIVDLAQGCCQLVEILRISLLSGIPDSELQKELNITGLNMKTLTENNAEKLLNKKLPMIERDVACTAVMGAAVAVGGQMFLPRCDVNNMTCCPHCSGEIKQI
>27622_0:000354_{"pub_og_id":"2879260at2759","og_name":"basic_leucine_zipper_nuclear_factor_1_","level_taxid":2759,"organism_taxid":"27622_0","organism_name":"Molossus_molossus","pub_gene_id":"118630028","description":"LOW_QUALITY_PROTEIN:_golgin-45-like"}
MTTLENLETKVILTSTPVRGAGDGMETEEPSKPVEVAPGAQPRKPQVLSPRKKAVTSQSPGVLQLGKLPTEKAVEVEAMRIIVPKAAITHVVPNKTAKVKPVGRPTGELPGQSEGAAEAKSMLEKLQSSERRLLQGREGLSNQLRVQTEVNRELKKLLVASVGDDLPYHFERLAREKNQLILENVALSQNTAQLAEQLERMSIQCDVWRSKFLASRVMADKLTSSRAALLRQHRDSQGALQGLLSEREQLRQELSATHKLLEGLLVSLQWGREQTYYPSTQPHSTAELAATNHKLAKAVYSHLLGNVGTNSQKKILPTAEFCSTPAEKMAETVLRILAPVTCTESSADNPFSASSPTTLLATKKNIGRFHPYTRYEDITFNCCNNCQGELSVL
>27622_0:002a4f_{"pub_og_id":"2879260at2759","og_name":"basic_leucine_zipper_nuclear_factor_1_","level_taxid":2759,"organism_taxid":"27622_0","organism_name":"Molossus_molossus","pub_gene_id":"118637819","description":"golgin-45"}
MTTLENLETKVTLTSTPVRGAGDGMETEEPSKPVEVAPGAQPRKPQVLQSPRKKAVTSQSPGVLQLGKLPTEKAVEVEAMRIIVPKAAITHVVPNKTAKAKPVGRPTGELPGQSEGAAEAKSTLEKLQSSERRLLQDREGLSNQLRVQTEVNRELKKLLVASVGDDLPYHFERLAREKNQLILENEALSQNTAQLAEQLERMSIQCDVWRSKFLASRVMADELTSSRATLLRQHRDSQGALQDLLSEREQLRQELSATHKLLEGLLVSLQWGREQTYYPSAQPHSTAELAATNHKLAKAVYSHLLGNVGTNSQKKILPTAEFCSTPAEKMAETVLRILAPVTCTESSADNPFSASSPTTLLATKKNIGRFHPYTRYEDITFNCCNNCQGELTVL
>166361_0:003768_{"pub_og_id":"2879260at2759","og_name":"basic_leucine_zipper_nuclear_factor_1_","level_taxid":2759,"organism_taxid":"166361_0","organism_name":"Onthophagus_taurus","pub_gene_id":"LOC111428430","description":"LOW_QUALITY_PROTEIN:_golgin-45"}
MSLERTLGDGMDNALIALTDSANENIPFQLKLRSSKAILKAMKPVKPQGKVTIVIPKYVPKEIKKPKYLTVRKRKEPKFIPYEPFKGAVGPIIPVKKQLKVIKDKNNIDIHELVTQMTEMRTLEMDKIKLEAIENKDEIITRKQWEQEKEGYDKDIKNLRETNSHLENQLKFQAQVNSELKTLLVAAVGEDLESRVQHLTEDKLQLARMLLNSANRLTSHQEQTEWLSGQCEVWRSKFLASSLMVEELARWKSVLTQRIQHLEENLKVLIEERSKTRKFLLKTLINLKEINDNHFKLDGPKLKTTNIIDLSIVNYRFSENIGQFVMGGDFNLKRKEFLSDLPSNTMGELKSIQLLKNPVSLNSKPDAICNAVMGAAFSMGSGQKYLNNQVKCCAHCKGDVQDI
>115081_0:00011d_{"pub_og_id":"2879260at2759","og_name":"basic_leucine_zipper_nuclear_factor_1_","level_taxid":2759,"organism_taxid":"115081_0","organism_name":"Megalopta_genalis","pub_gene_id":"LOC117218709","description":"golgin-45_isoform_X1"}
MATALNSSKDEAQIKTQDVQAMGCVGRTQGDGMENVTVDKAEVKQTKCRLGDALIYHPTNLKQLSSIPPVTPNGPIINLVPKHISNVKDEKHILNSLKSKEPKFVPYEPYKAAVKPIIPHDKKSKKFHKSSLNVAVSQVAAMKIHEIEVPAAEVIKGMEDKSIECERLNEKKAYEIEIKKLKEENSQLENQLKFQAQVNGELKNLLVAAVGEDLETKVHLLTEDKLQLARALLNSSQHLSTHQEQTEWLAGQCEVWRSRFLASSLMVEELAKWKAALCQRTTDLQEAIKRLLEDRNHIRDISLKTYRTLSILRENFDPVGAASSKRHELPSTNITDLAQGCCQLAEILKVQLLSGVENIHLHKEINITGLDMKTLAEKMAEQLLMSPNLLMSGRQDVACSAVMGAAVALGGQIFLPRNDSNITCCPHCSGEIKQI
>29078_0:003108_{"pub_og_id":"2879260at2759","og_name":"basic_leucine_zipper_nuclear_factor_1_","level_taxid":2759,"organism_taxid":"29078_0","organism_name":"Eptesicus_fuscus","pub_gene_id":"BLZF1","description":"golgin-45"}
MTTLGSLETKVTLTSTPIRGAGDGMETEEPPKSVEGTSAVQPVKPHVLPSPRRKAVAPESPGVLQLGKILTEKAVEVEAVRILVPKAAITHVVPNKNAKGKPLGRQKGELSGQSEGAAEPRKELAEVKSTLEKLRNSERRLLQDREGLSNQLRVQTEVNRELKKLLVASVGDDLQYHFERLAREKNQLILENEALGQNTAQLAEQLERMSIQCDVWRSKFLASRVMADELTNSRAVLQRQHRDAQGALQDLLSEREQLRQGMKATHTLLEELLVSLQWGREQTYYPSTQPHSTAELALTNHKLAKAVNAHLLGNVGTNSQKKSPPTVEFCSTPAEKMAETVLHILDPATSTESSPDNRFSESSPTTLLATKKNIGRFHPYTRYENITFNCCNNCQGELIAL
>146911_0:001a26_{"pub_og_id":"2879260at2759","og_name":"basic_leucine_zipper_nuclear_factor_1_","level_taxid":2759,"organism_taxid":"146911_0","organism_name":"Gekko_japonicus","pub_gene_id":"BLZF1","description":"golgin-45"}
MATLQETENTSADYATSPIRGPGDGMETEQPPKAIEIVHTSTSHVQLSPHKKVLPSLSPGVLQLGKIHGDKAVEIEAVRILVPKAAIKHVVPTKNSKVSKSLGHQRETLSQSDGVSEKKKDLLELKNAVEKLRNSEKRLLQDKEGLSNQLHVQTEVNRELKKLLVASVGDDLQYHFERMAREKNQLILENEALGRNVSQLSEQLERMSIQCDVWRSKFLASRVMTDELTNFRAILQRQTRDAQSAIQGLLSERDQFRQEMIATQKLLEELLVSLQWGRQQTYYPSAQPHSTAELAAVNHKLARAVTSHLLGNADASNSPKKNSSPTELCNTPAVLRMLDPGACTEASPELSLSSPASFLSPKKNIGRFHPYTRYENITFNCCNHCQGELIVL
>32260_0:0002f5_{"pub_og_id":"2879260at2759","og_name":"basic_leucine_zipper_nuclear_factor_1_","level_taxid":2759,"organism_taxid":"32260_0","organism_name":"Venturia_canescens","pub_gene_id":"122419394","description":"golgin-45_isoform_X1"}
MEKRKKILMKDDNPTIFRSSRKSSAVSDISTEAQSMPCPGRTQGDGMENVISEKIETKQKKTRLGDTLIYHPTNLKQVACIPPVTPTGTIVNLIPKGVTHSKKNILHSLKSKEPKFVPYEPYKAAVNPIVPDEKCRFIKSSKNNLDINTMVAQMAIHKSMELERRAKSEKNIQEKVETIDDEQKQWDSQKKAYEAEIQNLKSENGQLENQLKFQAQVNGELKNLLVAAVGEDLQTKVHLLTEDKLQLARALLNSAQHLSTHQEQTEWLAGQCEVWRSKFLASSLMVEELAKWKAALCQRTTDLQEGIKRLLEERSKIRDTALRTYRTLSILRQNFDPIGSMSFKRHELPSTNIVDLVEGSCQLAEILKVQLLSGMDNVPVQREVNVTGLEMKTMAEKNAEEMLMSPNLLMSGRQDAACSAVMGAAVAVGGKMFLPPRVSDSYMTCCPHCSGEVKQVQRQPMDCQAN
>7200_0:00233f_{"pub_og_id":"2879260at2759","og_name":"basic_leucine_zipper_nuclear_factor_1_","level_taxid":2759,"organism_taxid":"7200_0","organism_name":"Lutzomyia_longipalpis","pub_gene_id":"LLOJ008863","description":"A0A1B0CV78_LUTLO"}
MRKLGDGQETNTPSKGEKSVQEVPLKKNPWENQRKHQGAIPKESPLAPIGKIFTLVPHVVHTTGKQTALPRNKEPRFVPFEPYKGAVTPIIPFRKPPQRTKSRNNLDLGVLVSQLSDLKTCEMLQHAPGMPESRSIGCMSDAEVKIAALEQQLKEAKRDKESFESQLKFQVQVNTELKNLLVAALGEDIQTRVNVLTEDKLQLARALLDSANNISTHTEQIEYLAGQSEVWRSKFLASSLMVEELARWKASLTQKNNLLVASNKQLLEMTSRQVRDMARDVLKNLKFLSGIRELKLRSGNAVDLLAECVNISQQLVLHSGVGMPEEINLDNLEPFTEAENAAIKGMEV
>9715_0:001843_{"pub_og_id":"2879260at2759","og_name":"basic_leucine_zipper_nuclear_factor_1_","level_taxid":2759,"organism_taxid":"9715_0","organism_name":"Mirounga_leonina","pub_gene_id":"BLZF1","description":"golgin-45"}
MTTLENLETKVTLTPTPVRGAGDGMETEEPPKSVEVTSGVQPIKHHILQNPRKKAVPGESPGVLQLGKILTEKAVEVEAVRILVPKAAITHDVPNKNAKVKSLGHHRGELLGQSEGTVEPRKELSEVKNILEKLKNSERRLLQDKEGLSNQLRVQTEVNRELKKLLVASVGDDLQYHFERLAREKNQLILENEALGQNTAQLSEQLERMSIQCDVWRSKFLASRVMADELTSSRAGLQRQNRDAQSAIQDLLSEREQFRQEMIATQKLLEELLVSLQWGREQTYYPSTQPHTTTELALKNHKLAKAVNAHLLGNVGTNGQKKIPSTVEFYSTPAEKMAETVLRILDPVTCTESSPDNPFSESSPTALLATKKNIGRFHPYTRYENITFNCCNHCQGELIVL
>419612_0:003ce6_{"pub_og_id":"2879260at2759","og_name":"basic_leucine_zipper_nuclear_factor_1_","level_taxid":2759,"organism_taxid":"419612_0","organism_name":"Camelus_ferus","pub_gene_id":"BLZF1","description":"golgin-45"}
MATLESLEAKVLLTSTPIRGAGDGMETEEPPKSIEVTSGIQPIKHHILQSPRKKAVPSESPGVLQLGKILAEKAVEVEAVRILVPKAAIIHDIPNKNAKVKSLGHHKGEFLGQLEGAVEPRKELSEVKNVLEKLKNSERRLLQDKEGLSNQLRVQSEVNRELKKLLVASVGDDLQYHFERLSREKNQLILENETLGRNIAQLSEQLERMSIQCDVWRSKFLASRVMADELTNSRAVLQRQNRDAQSAIQDLLSEREQFRPEMLSTQKLLEELLVSLQWGREQTYYPSAQPHSTAELALTSHKLAKAVKSHLLGNVGTNGQKKIPSTVEFCSTPAEKMAETVLRILDPVTCTESSPDNPFSESSPTTLLATKKNIGRFHPYTRYENITFNCCNHCQGELIAL
>516756_0:0020ad_{"pub_og_id":"2879260at2759","og_name":"basic_leucine_zipper_nuclear_factor_1_","level_taxid":2759,"organism_taxid":"516756_0","organism_name":"Eufriesea_mexicana","pub_gene_id":"LOC108552446","description":"golgin-45"}
MATNSMKDNVQTKSQDLQTLGWTKRTQGDGMENVMTEKVEIKQTKCRLGETLIYHPTNLKQLSLIPPVTPNGPIVNLIPRHVSNVKDEKHILNSLKSKEPKFIPYEPYKAAVNPIIPYEKKNKKLQRSNLNVNTTVSQVAAMKLHETKIPCNDVKTLDDKCFESEWLKEKKEYETEIKKLKEENSQLENQLKFQAQVNGELKNLLVAAVGEDLETKVHLLTEDKLHLARALLNSAQHLSTHQEQTEWLAGQCEVWRSKFLASSLMVEELAKWKAALCQRTTDLQESIKRLLEDRNLVRDISLKTYRTLSILRENFDPVGTVSRKRHELPSTNIIDLAQGCYQLAEILKVQLLSGVENINLQKEINITGLDMKTFAEKTAEQLLMSPKLLTSGRDVACSAVMGAAVAIGGQIFLPRSDSNITCCPHCSGEIKQI
>9978_0:00208d_{"pub_og_id":"2879260at2759","og_name":"basic_leucine_zipper_nuclear_factor_1_","level_taxid":2759,"organism_taxid":"9978_0","organism_name":"Ochotona_princeps","pub_gene_id":"BLZF1","description":"golgin-45"}
MSILQSLETKGTLTSTPIRGAGDGMETEEPPKSVEVPSGVQSVRQHVLQSPRKKAVPSESPGVLQLGKVLTEKAVEIEAVRILVPKAAITHDIPNKTAKVKSLGHHKGELARQSEAVLEPSSELAELKNVLEKLKNSERKLLQDKEGLSNQLRVQTEVNHESKKLLVASVGDDLQYHFERLAREKNQLILENEALSRNTAQLSEQLERLSIQCDVWRSKFLASRVMADELTNSRAVLQRQNREAQSAIQDLLSEREQFRQEMAATHKYGA
>610380_0:000a65_{"pub_og_id":"2879260at2759","og_name":"basic_leucine_zipper_nuclear_factor_1_","level_taxid":2759,"organism_taxid":"610380_0","organism_name":"Harpegnathos_saltator","pub_gene_id":"LOC105186343","description":"E2BTC7_HARSA"}
MSTLPNMNTPMNLRKHSTHCQPDVHKMVCVERTQGDGMENVTLDKVETKQSRSRLGDTLIYHPTNLKQLGSTPPVVPTGTIVNLVPKNISNVKQEKHILHPLKSKEPKFVPYEPYKAAVNPIVPFEKKNKRLLRKESSVKTTIAQVAAMKIQESDTKAKDSTKEDEKKILENEWESEKCAYEAEIRKLKEENSQLETQLKFQAQVNGELKNLLVAAVGEDLETRVHLLTEDKLQLARALLNSAQHLTTHQEQTEWLAGQCEVWRSKFLASSLMVEDLARWKAALCQRTTELQESMKRLLEEHNVIRDTSLKTYRMLTILREKFDPIGTTSGKKHELASTNIVDLTQGCCQLAEILKISLLSGVPDVELRKEINITGLDMKTLAEHNAERLLMNQKLPMSGREDIACSAVMGAAVAVGGQMFLPRCDIKNMTCCPHCSGEIKQI
>115357_0:0001f4_{"pub_og_id":"2879260at2759","og_name":"basic_leucine_zipper_nuclear_factor_1_","level_taxid":2759,"organism_taxid":"115357_0","organism_name":"Harmonia_axyridis","pub_gene_id":"123688794","description":"golgin-45"}
MSSVLAGRERTLGDGMDHLELELNENSSKREFLFNLPQKPSSAILKSMRPIIPTSKIYKTIPTYIPKKKRIKYLTRKPKEPKFIPYEPYKGAVHPIIMKKKKPLPIPPKVSKNNVEIHHLVTQMSDLRTAELAKDNCETEDIIISKKDWEKEKKNYENDINNLRESNSVLENQLKLQTQVNSELKTLLVAAVGEDLETRVAHLTEDKLQLARALLKSANHLTTNQEQTEWLSGQCEVWRSKFLASSLMVEELAKWKSALTVRIKELQSLMSGLLEDRCQAKRSLIRTCYNLHEVTKHFDSNANILKSIKTVDINHLSDINFEMSQVVFDKFFKYNEEEFGRFYNKIMEMSEKTKHEEKARQILQDPITISMNHEALCRAVLGVAGTAANDQPFQNYQPHSTCCSHCTGEFKEI
>7160_0:0049b2_{"pub_og_id":"2879260at2759","og_name":"basic_leucine_zipper_nuclear_factor_1_","level_taxid":2759,"organism_taxid":"7160_0","organism_name":"Aedes_albopictus","pub_gene_id":"LOC115254326","description":"LOW_QUALITY_PROTEIN:_golgin-45-like"}
MDTARTRGDGMENEAINVAASSSVQYQQRKSSDTNGGVFAGNSGEIKLPTDLELQRLLPHSGSNPVYRPTELVAVGNASLPPTVPKGKIFNLVPKLVPRSRAYCDKNSSSNLKSREPKFVPFEPYKGAVNPIIPFKNNENRVKISDRNNLDLNVLVSQMSTITSKELGGMEAAKIQEFDAEKQKYQKEIDELKKERDYFQGQLKFQAQVNSELKNLLVAAVGEDLQTKVNVLTEDKLHLARKLLNSAENLSSHTEQIEFLAGQSEVWRSKFASSLMVEELARWKTSLLQKNRMLLASNKEMLETTSKLREMQLDILRNLKFLSNRKDISLPSANVLDLTAESVNLSEQLVLAHSALGMPEPLELTGLDTMCPAEKLAVQALQHSNEPLMNTDEAFRAIVGQAFPSINTMKHHQAATMAESHGIADFVVVENPAVETTPHVEQ
>7160_0:0049e8_{"pub_og_id":"2879260at2759","og_name":"basic_leucine_zipper_nuclear_factor_1_","level_taxid":2759,"organism_taxid":"7160_0","organism_name":"Aedes_albopictus","pub_gene_id":"LOC109621241","description":"LOW_QUALITY_PROTEIN:_golgin-45-like"}
MDTARTRGDGMENEAINVAASSSVQYQQRKSSDTNGGVFAGNSGEIKLPTDLELQRLLPHSGSNPVYRPTELVAVGNASLPPTVPKGKIFNLVPKLVPRSRAYCDKNSSSNLKSREPKFVPFEPYKGAVNPIIPFKNNENRVKISDRNNLDLNVLVSQMSTITSKELGGMEAAKIQEFDAEKQKYQKEIDELKKERDYFQGQLKFQAQVNSELKNLLVAAVGEDLQTKVNVLTEDKLHLARKLLNSAENLSSHTEQIEFLAGQSEVWRSKFLASSLMVEELARWKTSLLQKNRMLLASNKEMLETTSKLREMQLDILRNLKFLSNRKDISLPSANVLDLTAESVNLSEQLVLAHSALGMPEPLELTGLDTMCPAEKLAVQALQHSNEPLMNTDEAFRAIVGQAFPSINTMKHHQAATMAESHGIADFVVVENPAVETTPHVEQ
>1218281_0:003058_{"pub_og_id":"2879260at2759","og_name":"basic_leucine_zipper_nuclear_factor_1_","level_taxid":2759,"organism_taxid":"1218281_0","organism_name":"Limnephilus_lunatus","pub_gene_id":"LLUN012377"}
LMVEELAGLKTAFTQRTDELQLSLRLILEERNRVRDILIHTYRNLRSLHENWLTNLASKEMYYTSLNELGGFGIIEQTPIGSINLDPSKPKSSNILELSSVNLKFSENLCNAVEKLDDFTSVLNELPTNTDAENIAEKLLAQPFEVCGKNDHPSLALVHHAYTKTGMTPNIACCSHCNGQVQLL
>9402_0:000c78_{"pub_og_id":"2879260at2759","og_name":"basic_leucine_zipper_nuclear_factor_1_","level_taxid":2759,"organism_taxid":"9402_0","organism_name":"Pteropus_alecto","pub_gene_id":"BLZF1","description":"golgin-45"}
MTTLESLETKVAPASAPVRGAGDGMETEEPPKAEITAGVHPTITAGVHPTKLPALQSPRKRAESPGVLQLGKILTEKAVQVEAVRILVPKAAITHVIPNRNAKVQSLGLHKGELLGQAEGAVEPRKELSEVKNVLAKLKNSERRLLQDKEGLSNQLRVQTEVNRELKKLLVASVGDDLQYHFERLAREKNQLILENEALGRNTAQLAEQLERMSIQCDVWRSKFLASRYFLFRDAQSAVRDLLSERGQFRQDMGATQKLLEELLVSLQWGEAQTSCPGAQPRSTAELALINHKLAKAIHAHLLGNVGTSGQKKILSADEFCSTPAEKMAETVLCILDPATCTEHSPDNPFSESSPTTLLATKKNIGRFHPYTRYENVTFNCCSHCQGELTVL
>9417_0:003d19_{"pub_og_id":"2879260at2759","og_name":"basic_leucine_zipper_nuclear_factor_1_","level_taxid":2759,"organism_taxid":"9417_0","organism_name":"Artibeus_jamaicensis","pub_gene_id":"119065413","description":"golgin-45_isoform_X2"}
MTTLESLETKVTLASAPVRGAGDGMETEEPPHSVEVPTGAPPAQPPTIRSPRKKAAESPGVLQLGEVRSDKAVEVEAVRIVVPRAAITHAVPRGSTKAQSLGRQKGERLGRSEGAAEPGEGLAELKKLKNSERRLLQDKEGLSNQLRVQTEVNRELKKLLVASVGDDLQYHFERLAREKNQLLLENEALGRNAARLAEQLERMSIQCDVWRSKFLASRVMADELTDSRAVLQRQHREAQGAVQDLLSEREQFRQEMGATQRLLEELLVSLQWGREQTYTPSARPHSAAELALANHTLARAVHSHLLGNVGAHQKKVPPTVEFCSSPAEKMAEKVLRSLDPAACTESPPDNPFSESSPSILLTTKKNTGRFHPYTRYENITFNCCNRCQGELVVL
>7159_0:00060a_{"pub_og_id":"2879260at2759","og_name":"basic_leucine_zipper_nuclear_factor_1_","level_taxid":2759,"organism_taxid":"7159_0","organism_name":"Aedes_aegypti","pub_gene_id":"5572728;LOC5572728","description":"5572728"}
MDTARTRGDGMENEALAVATSSSIHQQQTSSDPQGILGHSELKLPTDLELQRLLPHSGPNPIYRPTELVAVGNASLPPTVPKGKIFNLVPKLVPRSRTTTGSSLRSREPKFVPFEPYKGAVNPIMPFKNNENRVKISDRNNLDLSVLVSQMSTITSKELKGMGEDKQEFNAEKQKYEKQIEELKKERDYYQSQLKFQAQVNSELKNLLVAAVGEDLQTKVNVLTEDKLHLARKLLNSAENLSSHTEQIEFLAGQSEVWRSKFLASSLMVEELARWKTSLLQKNRMLLASNKEMLETTSKLREMQLDVLRNLKFLSNRKDISLQSANVLDLTAESVNISEQLVLAHSALGMPDSLDLAGLDTTCPAEKLAVQALQHSNEPLMNTDEAFRAIVGQAFPSINTMKHHQMMNDPQAADFVMVENSDGVMPPAPHVGQ
>9657_0:0040ef_{"pub_og_id":"2879260at2759","og_name":"basic_leucine_zipper_nuclear_factor_1_","level_taxid":2759,"organism_taxid":"9657_0","organism_name":"Lutra_lutra","pub_gene_id":"125085445","description":"golgin-45_isoform_X1"}
MESRDSHSPPALRALARSAVTPKLSCDSCHGMLCSCRACKCLITLTPAPVRGAGDGMETEEPPKSVEVTSGVPPVRHHILQNPRKKAVPGESPGVLQIGEILTEKAVEVEAIRILVPKAAITHDIPSKNAKVKSRGHHRGELLGQSEGTVEPRKELSEVKNLLEKFKNSERRLLQDKEGLSNQLRVQTEVNRELKKLLVASVGDDLQYHFERLAREKNQLILENEALGQNTAQLSEQLERMSIQCDVWRSKFLASRVMADELTNSRAGLQRQNRDAQSAIQDLLSEREQFRQEMIATQKLLEELLVSLQWGREQTYYPSTQPYTTAELALTNHKLAKAVNAHLLGNVGTNSQKKIPSTVEFCRTPAEKMAETVLRILDPVTCTESSPDNPFSESSPTALLATKKNIGRFHPYTRYENITFNCCHHCQGELIVL
>8469_0:000331_{"pub_og_id":"2879260at2759","og_name":"basic_leucine_zipper_nuclear_factor_1_","level_taxid":2759,"organism_taxid":"8469_0","organism_name":"Chelonia_mydas","pub_gene_id":"BLZF1","description":"golgin-45"}
MTSLGKKTDCASSPIRGPGDGMETEQPPKTVEVIAGAHNASRHAHHSPHKKAISSLSPGVLQLGKIHSDKSVEIEAVRILVPKAAITHVVPTKNAKVSKSLGHHKGEDFSQSDGVIEPKKELLDLKNAVEKLKNSERRLLQDKEGLSNQLRVQTEVNRELKKLLIASVGDDLQYHFERMAREKNQLILENEALGRNTSQLSEQLERMSIQCDVWRSKFLASRVMADELTNARAILQRQTRDAQSAIQDLLSERDQFRQEMIDTQKLLEELLVSLQWGRQQTYYPSAQPHTTAELAAVNHKLAKAVSSHLLGNVGTNTPKKASPPTEFCNTPAEKMAEMVLRVLDPVACTEASPEVPFSEPSPPSFLSTKKNIGRFHPYTRYENITFNCCNHCQGELIAL
>30069_0:0015dc_{"pub_og_id":"2879260at2759","og_name":"basic_leucine_zipper_nuclear_factor_1_","level_taxid":2759,"organism_taxid":"30069_0","organism_name":"Anopheles_stephensi","pub_gene_id":"118502907","description":"golgin-45_isoform_X1"}
MFSKSSTMDTARRTEGDGMETEELTGSFTAKRPSLSSSASSTTLIPSADIKLPANFSIERLLPHSGSNPVYRPTELVTGGNNSLAAIVPRGKVFNLVPRLVSPGGRPKLSTMHHKEPKFVPFEPYKGAVTPIIPGRNHIPGGGTRVKLTNRNNLDLSVLVSQMSTIADKELRSKMLPSSEDEAKQRYERELEELRKERDYFQGQLKFQAQVNAELKNLLVAAVGEDLQTKVNVLTEDKLHLARKLLNSAENLSSHTEQIEFLAGQSEVWRSKFLASSLMVEELARWKASLLQRNGLLLASNKEQLEVISKAREMTVDVLKHLRFLANEKEPLQLQSATILDLASECVNISQQLALQHSALGMPTNLDGLKALESMTDAEKLAVQALQNSHQALVPTDEAFRAIVGQAFPSIHSLKQQSDSSLLSTGSEGFEVITKPDHDSFGEQAH
>291302_0:001621_{"pub_og_id":"2879260at2759","og_name":"basic_leucine_zipper_nuclear_factor_1_","level_taxid":2759,"organism_taxid":"291302_0","organism_name":"Miniopterus_natalensis","pub_gene_id":"BLZF1","description":"golgin-45"}
MTTLESLETKVTLTSTPIRGAGDGMETEESPKSVEVTSGVQPIKPHVLQSPRKKAGTSESPGVLQLGKILTERAVEVEAVRIVVPKAAITHVVPKKNVKVKSLGRQSGGASEARQELAEAKHTLGKLKDSERRLLQDIEGLSNQLRVQTEVNRELKKLLVASVGNDLQYHFERLAREKNQLILENEALSQNTAQLAEQLERMSIQCDVWRSKFLASRVMADELTNSRAVLQRQHRDTEGALRDLLSEREQLRQGMRATHKLLEELLVSLQWGREQTYYPSTQPQSTAELALTNHKLAKAVNAHLLGNVGTNSQKKIPPTVEFCSTPAEKMAETVLRMDPATCTESSPDNLFSESSPTTLLATKKNIGRFHPYTRYENITFNCCNRCQGELIAL
>103933_0:001330_{"pub_og_id":"2879260at2759","og_name":"basic_leucine_zipper_nuclear_factor_1_","level_taxid":2759,"organism_taxid":"103933_0","organism_name":"Bombus_bifarius","pub_gene_id":"LOC117208109","description":"LOC117208109"}
MASISNSTKDEPQTKSQVTGWIKRTQGDGMENATAEKIEVKQTKCRLGETLIYHPTNLKQLSSTPPVMPNGPIVNLIPRHVNNAKHEKHVLCSLKSKEPKFIPYEPYKAAVNPIIPYEKKNRRLQKSNVNVNMAVSRVAAMKLHETKVSNNLKIVDEDKSAESDWLIEKKAYEAEIQKLKEENSQLENQLKFQAQVNGELKNLLVAAVGEDLETKVHLLTEDKLQLARALLNSAQNLSTHQEQTEWLAGQCEVWRSKFLASSLMVEELAKWKAALCQRTTDLQEAIKRLLEDRNLIRDISLKTYRILSILRENFDHVGSVSCKRHVLPSTNIIDLVQGCCQLAEILKVQLLCGVENITLQREINITGLDMKTLAEKTAEQLLMNPKLLMSGRQDVACSAVMGAAVAIGGQIFLPRSDSNITCCPHCSGEIKQI
>1868482_0:003b1c_{"pub_og_id":"2879260at2759","og_name":"basic_leucine_zipper_nuclear_factor_1_","level_taxid":2759,"organism_taxid":"1868482_0","organism_name":"Carlito_syrichta","pub_gene_id":"BLZF1","description":"BLZF1"}
MTTLKSLETKVTLNSTPIRGAGDGMETEEPPKSVEVASGGQSRNSHHSLQSPWKKAVPSESPGVLQLGKILTEKAVEVEAVRILVPKAAITHDIPNKNAKVKSLGHQKGEFLGQSEGVTDPNKELSEVKNLLEKLKNSEQRLLQDKEGLSNQLRVQTEVNRELKKLLVASVGDDLQYHFERLAREKNQLILENEALGRNTAQLSEQLERMSIQCDVWRSKFLASRVMADELTNSRAALQRQNRDAHSAIQDLLSEREQFRQEMITTQKLLEELLVSLQWGREQTYSPSAQRHSTAELALTNHRLAKAVHSHLLGNVGINIQKEISSTVEFCSTPAEKMAETVLRILDPVTCTESSPDNPFFESSPATLLATKKNIGRFHPYTRYENITFNCCNHCQGELIAL
>9430_0:000125_{"pub_og_id":"2879260at2759","og_name":"basic_leucine_zipper_nuclear_factor_1_","level_taxid":2759,"organism_taxid":"9430_0","organism_name":"Desmodus_rotundus","pub_gene_id":"BLZF1","description":"golgin-45"}
MTTLESLETKVTLASAPVRGAGDGMETEEPAHSMEVPAGAPLTRPPALRSPRRKAAESPGVLRLGEARADKAVEVEAVRIVVPRAAITHAAPRGSAKAQSLGPGKGERLGRSEGVAEPSEGLTELKKLKNSERRLLQDKEGLSNQLRVQTEVNRELKKLLVASVGDDLQYHFERLAREKNQLVLENEALGRNTAQLAEQLERMSIQCDVWRSKFLASRVLADELTNSRAVLQRQHRHAQGAIQDLLSEREQFRQEMGATQKLLEELLVSLQWGREQTYYPRAQPHSTAGLALTNHKLAKAVNSHLLGNVGTNSQKKIPSTAEFCSSPAEKMAEEVLCNLDPVTCTESPPDNPFSESSPTTLLATKKNIGRFHPYTRYENITFNCCNRCQGELIVL
>9685_0:004a9e_{"pub_og_id":"2879260at2759","og_name":"basic_leucine_zipper_nuclear_factor_1_","level_taxid":2759,"organism_taxid":"9685_0","organism_name":"Felis_catus","pub_gene_id":"BLZF1","description":"BLZF1"}
MTTLESLQAKVTLTPAPVRGAGDGMETEEPPKAVEVTSGIQPVKHHILQNPRKKAVPGDSPGVLQLGKILAEKAVEVEAVRILVPKAAITHDIPNKNAKVKSLGHHRGEFLGQSEGVGEPRKELSEVKNVLEKLKNSERRLLQDKEGLSNQLRVQTEVNRELKKLLVASVGDDLQYHFERLAREKNQLILENEALGQNTAQLSEQLERMSIQCDVWRSKFLASRVMADELTNSRAGLQRQNRDAQSAIQDLLSEREQFRQEMIATQKLLEELLVSLQWGREQTYYPSTQPHTTAELALTNHKLAKAVNAHLLGNVGANGQKKVPSPVEFCSTPAEKMAETVLRILDPVTCTESSPDNPFSESSPTTLLATKKNIGRFHPYTRYENITFNCCNHCQGELIVL
>54969_0:0013ed_{"pub_og_id":"2879260at2759","og_name":"basic_leucine_zipper_nuclear_factor_1_","level_taxid":2759,"organism_taxid":"54969_0","organism_name":"Polypedilum_nubifer","pub_gene_id":"Pn.05102"}
MSSHTIRTQGDGTEYPEKTTQENPGRKILRSTSSSAADSEKVDKLGRQYLSRKIKSSSSSSIYNSIGQPEAINNFPREVKPNGKKFFLIPKLVPPKSSTALSLKSKNPKLILLEPYRACTSPMIPFKESNNKVRKPKSNKNNLDLNELVRHLKLNDSSSFSSRLSEAGGDEIGQLRKERDQLESQLKFQMQVNGELKGLLVHCLGEDIQSKVSNLTEDKMKIAEHLSSNTEKIEYLAGQCEVWRSKFLASSLMVEELAKWKASLSEKNQHLIGSNKKLLENFATVRDMEIELYQNLKFLAGFQETNLKSSNVIDLTAECLNISQQLVLNSGKIGMPDNIVASNTSLDPLTEAQKLALNAIQETNEFLTSTDEASKAVCSQASQEYKRVRTRSEDESFEILDAKDTRDN
>42514_0:002c43_{"pub_og_id":"2879260at2759","og_name":"basic_leucine_zipper_nuclear_factor_1_","level_taxid":2759,"organism_taxid":"42514_0","organism_name":"Pygocentrus_nattereri","pub_gene_id":"blzf1","description":"A0A3B4DPQ0_PYGNA"}
MSVEVAMKNLAIVSVRGPGDGMETDKPVVAPEISVETPVLKVPSKQHPVLKTAPASPHSPGVLHLGKVNREACTEVEAVRIVVPRAAISRSGRVGAHENKGDDRASPQHGEDQPPSPSPEPQDYRSALEKLQNSERRLLQDKEGLSNQLRVQTEVNRELKKLLVASVGDDLQYHFERLAREKNQLILENEALGRNLAHTAEQLERMSIQCDVWRSKFLASRVMAEELTNARAALQRQTREAQSAIQDLLLEREEFSQDMMHTHRSLEQLLVSLQWGRRQTYYPSAQPLSTGELAAANRKLADAINSHLLGNVGSSTCNTTVKSSQASELCNTPAEKMAEKVLRNLDPIACSDNKGEPVASDPTTSPFLPNKKSIGRFHPYTRYENITFNCCERCSGELLVL
>9691_0:00057c_{"pub_og_id":"2879260at2759","og_name":"basic_leucine_zipper_nuclear_factor_1_","level_taxid":2759,"organism_taxid":"9691_0","organism_name":"Panthera_pardus","pub_gene_id":"BLZF1","description":"BLZF1"}
MTALESLEAKVTLTAAPVRGAGDGMETEEPPRAVEVTSGIQPVKHHILQNPRKKAVPGDSPGVLQLGKILAEKAVEVEAVRILVPKAAITHDIPNKNAKVKSLGHHRGEFLGQSEGVGEPRKELSEVKNVLEKLKNSERRLLQDKEGLSNQLRVQTEVNRELKKLLVASVGDDLQYHFERLAREKNQLILENEALGQNTAQLSEQLERMSIQCDVWRSKFLASRVMADELTNSRAGLQRQNRDAQSAIQDLLSEREQFRQEMIATQKLLEELLVSLQWGREQTYYPSTQPHTTAELALTNHKLAKAVNAHLLGNVGANGQKKVPSPVEFCSTPAEKMAETVLRILDPVTCTEGSPDNPFSESSPTTLLATKKNIGRFHPYTRYENITFNCCNHCQGELIVL
>132113_0:000c45_{"pub_og_id":"2879260at2759","og_name":"basic_leucine_zipper_nuclear_factor_1_","level_taxid":2759,"organism_taxid":"132113_0","organism_name":"Bombus_impatiens","pub_gene_id":"LOC100744012","description":"LOC100744012"}
MASISNSTKDEPQTKSQVTGWIKRTQGDGMENATAEKIEVKQTKCRLGETLIYHPTNLKQLSSTPPVMPNGPIVNLIPRHVNNAKHEKHILCSLKSKEPKFIPYEPYKAAVNPIIPYEKKNRRLQKSNVNVNMAVSRVAAMKLHETKVSNDLKTVDEDKSAESDWLIEKKAYEAEIQKLKEENSQLENQLKFQAQVNGELKNLLVAAVGEDLETKVHLLTEDKLQLARALLNSAQNLSTHQEQTEWLAGQCEVWRSKFLASSLMVEELAKWKAALCQRTTDLQEAIKRLLEDRNLIRDISLKTYRILSILRENFDHVGSVSCKRHVLPSTNIIDLVQGCCQLAEILKVQLLCGVENITLQREINITGLDMKTLAEKTAEQLLMNPKLLMSGRQDVACSAVMGAAVAIGGQIFLPRSDSNITCCPHCSGEIKQI
>80765_0:00026c_{"pub_og_id":"2879260at2759","og_name":"basic_leucine_zipper_nuclear_factor_1_","level_taxid":2759,"organism_taxid":"80765_0","organism_name":"Aphis_gossypii","pub_gene_id":"LOC114123920","description":"golgin-45"}
MDSSNNSSTAQVQSKDLIVKQNKKNEIVKINQILNGNKVLSNDRQFNPNKTMHEMTPGPKKYQNFKKSPDKEPKFVPYEPYKAAVRSIVPELGQPSVAVFKRRLSTASNCSKASNVTEDRVEDKDVISMLTQEKQNLEEEIDKLNKQIANMDLQMGSQAQVNNELKNMLVASIGEDIEAKIQMLTEDKVLLAHKLLNFTGALAGRQDQLETVAGERDVLRSKFLAGSLIVEDLSKWKTFLCNRVDKLEATLQTILDENRKNRHLLKSAHENLKVLQNYYKLEVSTKQKLLDSTTIAEDINRISLLLRKHLLTTQIQELQVHSAIHQTQAESQAQQILAQKMPREKMNNVDATCNAIMEASQAIESNIQLCCGHCTGTVKLI
>260615_0:00025d_{"pub_og_id":"2879260at2759","og_name":"basic_leucine_zipper_nuclear_factor_1_","level_taxid":2759,"organism_taxid":"260615_0","organism_name":"Mauremys_reevesii","pub_gene_id":"120399299","description":"golgin-45_isoform_X2"}
MTSLGKKADYASSPIRGPGDGMETEQPPKTVEVVAGAHNTSRHAHHSPHKKAISSLSPGVLQLGKIHSDKSVEIEAVRILVPKAAITHVVPTKNAKVAKSLGHHKGEDFSPSDGVTEPNKELLELKNAVEKLKNSERRLLQDKEGLSNQLRVQTEVNRELKKLLIASVGDDLQYHFERMAREKNQLILENEALGRNMSQLSEQLERMSIQCDVWRSKFLASRVMADELTNARAILQRQTRDAQSALQDLLSERDQFRQEMIDTQKLLEELLVSLQWGRQQTYYPSAQPHTTAELAAVNHKLAKAVSSHLLGNVGTNTLKKTSPPTEFCNTPAEKMAEMVLRVLDPVACTEASPEVPFSEPSSPSFFSTKKNIGRFHPYTRYENITFNCCNHCQGELIAL
>265458_0:001f70_{"pub_og_id":"2879260at2759","og_name":"basic_leucine_zipper_nuclear_factor_1_","level_taxid":2759,"organism_taxid":"265458_0","organism_name":"Contarinia_nasturtii","pub_gene_id":"LOC116343763","description":"golgin-45"}
MDASDFASGRTSGDGMEFVDTVQADRTTVKVPLTSPNTRTNTLKTTDESTSRIPGATTIYRFDDNQSNSVKLPAKVPQGKLFHLVPHLVSTKKTCSLKNKAPRFVPFEPYKAAVNPMVPEMLSKRQRSNKKNNLDLNTLVCHVANIKTSEFNNMNFESDEAKEAAATKQKMYEKQIGEMKKERDSFESQLKFQVQVNSELKNLLVAAVGEDLQTRVNVLTEDKLQLARALLNSAHNITTHTEQIEYLANQSEVWRSKFLASSLMVEELARWKASLMQKNKLLLDSNKQMLETTSQLRGMQASILRNLKFLAQLKSMNLPSSNVTDLTLECLNISEQLVLHSGIGMPESLDLTHLDTTTESEKLAIDAIQASNQTLVSSDAAHKAVVHQAFPPTRMSVETQTSANDINE
>32536_0:003deb_{"pub_og_id":"2879260at2759","og_name":"basic_leucine_zipper_nuclear_factor_1_","level_taxid":2759,"organism_taxid":"32536_0","organism_name":"Acinonyx_jubatus","pub_gene_id":"BLZF1","description":"BLZF1"}
MTTLESLEAKVTLTPAPVRGAGDGMETEEPPKAVEVTSGIQPVKHHILQNPRKKAVPGDSPGVLQLGKILAEKAVEVKAVRILVPKAAITHDIPNKNAKVKSLGHHRGEFLGQSEGVGEPRKELSEVKNVLEKLKNSERRLLQDKEGLSNQLRVQTEVNRELKKLLVASVGDDLQYHFERLAREKNQLILENEALGQNTAQLSEQLERMSIQCDVWRSKFLASRVMADELTNSRAGLQRQNRDAQSAIQDLLSEREQFRQEMIATQKLLEELLVSLQWGREQTYYPSTQPHTTAELALTNHKLAKAVNAHLLGNVGANGQKKVPSPVEFCSTPAEKMAETVLRILDPVTCTESSPDNPFSESSPTTLLATKKNIGRFHPYTRYENITFNCCNHCQGELIVL
>207650_0:00178b_{"pub_og_id":"2879260at2759","og_name":"basic_leucine_zipper_nuclear_factor_1_","level_taxid":2759,"organism_taxid":"207650_0","organism_name":"Bombus_vosnesenskii","pub_gene_id":"LOC117235458","description":"LOC117235458"}
MASISNSTKDEPQNKSQVTGWIKRTQGDGMENATAEKIEVKQTKCRLGETLIYHPTNLKQLSSTPPVMPNGPIVNLIPRHVNNAKHEKHILCSLKSKEPKFIPYEPYKAAVNPIIPYEKKNRRLQKSNVNVNMAVSRVAAMKLHETKVSNDLKTVDEDKSAESDWLIEKKAYEAEIQKLKEENSQLENQLKFQAQVNGELKNLLVAAVGEDLETKVHLLTEDKLQLARALLNSAQNLSTHQEQTEWLAGQCEVWRSKFLASSLMVEELAKWKAALCQRTTDLQEAIKRLLEDRNLIRDISLKTYRILSILRENFDHVGSVSCKRHVLPSTNIIDLVQGCCQLAEILKVQLLCGVENITLQREINITGLDMKTLAEKTAEQLLMNPKLLMSGRQDVACSAVMGAAVAIGGQIFLPRSDSNITCCPHCSGEIKQI
>37029_0:0048ce_{"pub_og_id":"2879260at2759","og_name":"basic_leucine_zipper_nuclear_factor_1_","level_taxid":2759,"organism_taxid":"37029_0","organism_name":"Prionailurus_bengalensis","pub_gene_id":"122475840","description":"golgin-45"}
MTTLESLEAKVTLTPAPVRGAGDGMETEEPPKAVEVPSGIQPVKHHILQNPRKKAVPGDSPGVLQLGKILAEKAVEVEAVRILVPKAAITHDIPNKNAKVKSLGHHRGEFLGQSEGVGEPRKELSEVKNVLEKLKNSERRLLQDKEGLSNQLRVQTEVNRELKKLLVASVGDDLQYHFERLAREKNQLILENEALGQNTAQLSEQLERMSIQCDVWRSKFLASRVMADELTNSRAGLQRQNRDAQSAIQDLLSEREQFRQEMIATQKLLEELLVSLQWGREQTYYPSTQPHTTAELALTNHKLAKAVNAHLLGNVGANGQKKVPSPVEFCSTPAEKMAETVLRILDPVTCTESSPDNPFSESSPTTLLATKKNIGRFHPYTRYENITFNCCNHCQGELIVL
>319348_0:002ad4_{"pub_og_id":"2879260at2759","og_name":"basic_leucine_zipper_nuclear_factor_1_","level_taxid":2759,"organism_taxid":"319348_0","organism_name":"Polypedilum_vanderplanki","pub_gene_id":"Pv.10965"}
MSAQVRTQGDGREYPEETVIETKRKTQRSTSSAPDSEKIDKLGKQYLSKKIQSSATSIYNPIGQQELVHNFPREVTPKGKKFYLIPKLVPKSSSNLKIKNKNPKLILLEPYRACTSPMVPFKENNNKVKIPKSNKNNLDLNELVRHMNITKTTTTLNDNFNRKISNVGVDENSLRKERDQLESQLKFQMQVNSELKSLLVHCLGEDIQSKVSNLTEDKMKIAEHLSTNTEKIEYLAGQWSYLGEVFRSKFLASSLMVEELAKWKASLSEKNEHLMASSKKLLETFGNVRDMQIELYQNLKFLAGFKESNLKSSNVVDLTAECLNISQQLVLNSGKIGMPEPLIASNANLDPLTDAQKQALIAIQETNEFLTSTDEASKAVCNQANQEYRRVRSHSEETFEVLDVKDNKCLMHEIGKSQEQG
>319348_0:003db3_{"pub_og_id":"2879260at2759","og_name":"basic_leucine_zipper_nuclear_factor_1_","level_taxid":2759,"organism_taxid":"319348_0","organism_name":"Polypedilum_vanderplanki","pub_gene_id":"Pv.15796"}
MASSKKLLETLGNVRDMQIELYQNLKFLAGFKETNLKSSNVVDLTAECLNISQQLVLNSGKIGMPEPLIVSNANLDPLTDAQKQALIAIQETNEFLTSTDEASKAVCNQANQEYRRVRSHSEETFEVLDVKDTK
>61388_0:004433_{"pub_og_id":"2879260at2759","og_name":"basic_leucine_zipper_nuclear_factor_1_","level_taxid":2759,"organism_taxid":"61388_0","organism_name":"Prionailurus_viverrinus","pub_gene_id":"125154989","description":"golgin-45"}
MTTLESLEAKVTLTPAPVRGAGDGMETEEPPKAVEVPSGIQPVKHHILQNPRKKAVPGDSPGVLQLGKILAEKAVEVEAVRILVPKAAITHDIPNKNAKVKSLGHHRGEFLGQSEGVGEPRKELSEVKNVLEKLKNSERRLLQDKEGLSNQLRVQTEVNRELKKLLVASVGDDLQYHFERLAREKNQLILENEALGQNTAQLSEQLERMSIQCDVWRSKFLASRVMADELTNSRAGLQRQNRDAQSAIQDLLSEREQFRQEMIATQKLLEELLVSLQWGREQTYYPSTQPHTTAELALTNHKLAKAVNAHLLGNVGANGQKKVPSPVEFCSTPAEKMAETVLRILDPVTCTESSPDNPFSESSPTTLLATKKNIGRFHPYTRYENITFNCCNHCQGELIVL
>10181_0:003ab1_{"pub_og_id":"2879260at2759","og_name":"basic_leucine_zipper_nuclear_factor_1_","level_taxid":2759,"organism_taxid":"10181_0","organism_name":"Heterocephalus_glaber","pub_gene_id":"BLZF1","description":"BLZF1"}
MITVSCLVKPFVLAVDSPPCYYPLPSLVWESGVSPVRSCICFCNGFSVEVLVYIFKKKMTTLTSLETKVTLTSTPIRGAGDGMETEEPPKSVEVTSGIQSIKHHILQSPRKKAVPSESPGVLQLGKILTEKAVEVEAVRIFVPKAAITHDIPNKNAKVKSLGYHKGEFLSHLEGAKEPRKELSEVKNILEKLKNSERRLLQDKEGLSNQLRVQTEVNRELKKLLVASVGDDLQYHFERLAREKNQLILENEALSRNTAQLSEQLERMSIQCDVWRSKFLASRVMAEELTNSKAVLQRQNRDAQSAIQDLLSEREQFRQEMIATQKFLEELLVSLQWGREQTYSPSAQPHSTAELALTNHRLAKAVHSHLLGNVTINSQKKIPSAVEFCSTPAEKMAEKVLRILDPVIYTESSADSPFSESSTATLLATKKNIGRFHPYTRYENITFNCCNHCQGELIAL
>8467_0:0007fc_{"pub_og_id":"2879260at2759","og_name":"basic_leucine_zipper_nuclear_factor_1_","level_taxid":2759,"organism_taxid":"8467_0","organism_name":"Caretta_caretta","pub_gene_id":"125621027","description":"golgin-45"}
MTSLGKKADCASSRIRGPGDGMETEQPPKTVEVIAGAHNTSRHAHHSPHKKAISSLSPGVLQLGKIHSDKSVEIEAVRILVPKAAITHVVPTKNAKMSKSLGHHKGEDFSQSDGVLEPKKELLDLKNAVEKLKNSERRLLQDKEGLSNQLRVQTEVNRELKKLLIASVGDDLQYHFERMAREKNQLILENEALGRNTSQLSEQLERMSIQCDVWRSKFLASRVMADELTNARAILQRQTRDAQSAIQDLLSERDQFRQEMIDTQKLLEELLVSLQWGRQQTYYPSAQTHTTAELAAVNHKLAKAVSSHLLGNVGTNTPKKASPPTEFCNTPAEKMAEMVLRVLDPVACTEASPEVPFSEPSPPSFLSTKKNIGRFHPYTRYENITFNCCNHCQGELIAL
>156304_0:002166_{"pub_og_id":"2879260at2759","og_name":"basic_leucine_zipper_nuclear_factor_1_","level_taxid":2759,"organism_taxid":"156304_0","organism_name":"Ceratina_calcarata","pub_gene_id":"LOC108628930","description":"golgin-45_isoform_X1"}
MVFCYNFPKYNEIKVEMASVSTKDEPESKSQDVEVMGCTMRTQGDGMENVIIEKTEVKRSKSRLGETLIYHPMNLKQLSSIPPVTPNGPIVNLVPRHAANVKDEKHILNSLKLKEPKFVPYEPYKAAVNPIVPYGKKNRKSQKAAVNVNMTVSQVAAMKLHETEISPNNVKVVSKDKSVDSEWLKEKKTYEAEIQKLKDENSQLENQLKFQAQVNGELKNLLVAAVGEDLETKVHLLTEDKLQLARALLNSAQHLSTHQEQTEWLAGQCEVWRSKFLASSLMVEELAKWKAALSQRTIDLQEAIKRLLEDRNLIRDVSLKTYRTLSILREKFDPVGAVSCFRHNLPSSNIIDLAQGCCQLAETLKVQLLSGVQNINLQKEIDITGLEMKTLAEKTAEQLLMTPKLLMSGRQDVACSAVMGAAVAIGGQIFLPRGDSNITCCPHCSGEIKQI
>379532_0:003958_{"pub_og_id":"2879260at2759","og_name":"basic_leucine_zipper_nuclear_factor_1_","level_taxid":2759,"organism_taxid":"379532_0","organism_name":"Propithecus_coquereli","pub_gene_id":"BLZF1","description":"golgin-45"}
MVSVKSLETKVTLTSTPIRGAGDGMETEEPSKSVEVFSRVQSRKHHIPQSPWKKAVPSESPGVLQLGEILTEKAVEVEAVRILVPKAAITHDIPKKNAKVKSLGHHKGEFHGQSEGITEPTKELSEVKNMLEKLKNSERKLLQDKEGLSNQLRVQTEVNRELKKLLVASVGDDLQYHFERLAREKNQLILENEVLGRNTAQLSEQLERISIQCDVWRSKFLASRVMADELTNSRAALQRQTRDAHGAIQDLLSEREQFRQEMIATQKLLEELLVSLQWGRQQTYSPSAQPHSTAELALTNHKLAKAVNSHLLGNVGISSQKKIPSTVEFCSTPAEKMAEKVELGLSYCLACPLFKFKVDINRTLYKTLNQA
>88501_0:000ecb_{"pub_og_id":"2879260at2759","og_name":"basic_leucine_zipper_nuclear_factor_1_","level_taxid":2759,"organism_taxid":"88501_0","organism_name":"Lasioglossum_albipes","pub_gene_id":"Lalb_04118"}
MATALNSSKDEAQIKTQDAQAMRCAGRTQGDGMENVTVDKTEVKQTKCRLGDALIYRPTNLKQLSSIPPVTPNGPIINLVPKHISNVKDEKHILNSLKSKEPKFVPYEPYKAAVNPIIPYDKKSKKFHKSNLNMNMAVSQVAAMKIHEIEVPASELIKSMDDKPVESEWLKEKKAYETEIKKLKEENSQLENQLKFQAQVNGELKNLLVAAVGEDLETKVHLLTEDKLQLASALLDSAQHLTTHQEQTEWLAGQCEVWRSKFFASSLMVEELAKWKAALCQRTTDLQEVTKRLLEDRNHIRDISLKTYRTLSILRENFDPVGAASCKRHELPSTNVIDLAQGCCQLAEILKVQFLSGVENVHLQREINITGLDMKTLAEKTAEKLLMSPKLLMSGRQDVACSAVMGAAVALGGQIFLPRNDSNITCCPHCSGEIKQI
>76717_0:001770_{"pub_og_id":"2879260at2759","og_name":"basic_leucine_zipper_nuclear_factor_1_","level_taxid":2759,"organism_taxid":"76717_0","organism_name":"Lontra_canadensis","pub_gene_id":"BLZF1","description":"golgin-45"}
MTTLESLEAKVTLTPAPVRGAGDGMETEEPPKSVEVTSGVPPLRHHILQNPRKKAVPGESPGVLQLGKILTEKAVEVEAIRILVPKAAITHDIPSKNAKVKSRGHHRGELLGQSEGTVEPRKELSEVKNLLEKLKNSERRLLQDKEGLSNQLRVQTEVNRELKKLLVASVGDDLQYHFERLAREKNQLILENEALGQNTAQLSEQLERMSIQCDVWRSKFLASRVMADELTNSRAGLQRQNRDAQSAIQDLLSEREQFRQEMIATQKLLEELLVSLQWGREQTYYPSTQPYTTAELALTNHKLAKAVNAHLLGNVGTNSQKKIPSTVEFCSTPAEKMAETVLRILDPVTCTESSPDNPFSESSPTALLATKKNIGRFHPYTRYENITFNCCHHCQGELIVL
>1234273_0:0044b0_{"pub_og_id":"2879260at2759","og_name":"basic_leucine_zipper_nuclear_factor_1_","level_taxid":2759,"organism_taxid":"1234273_0","organism_name":"Tachysurus_fulvidraco","pub_gene_id":"blzf1","description":"golgin-45"}
MSADIMKDPSAVFVRGPGDGMEMDKIVLKPETSVEPLTVKASPPRQSPRTAQTSPGVLHLGKVNRDSCTEVEAVRIVVPRAAIVRSARAVAHADSKTDERGSGSPYHGDDRPPSPSSEPQDYKSVVEKLQNSERRLLQDKEGLSNQLRVQTEVNRELKKLLVASVGDDLQYHFERMSREKNQLILENEVLCRNLAHTAEQLERMSIQCDVWRSKFLASRVMAEELTNSRAARQRQIREAQTAIRDLLGEREEFSRDMTHTHRSLEQLLVSLQWGRQQTYYPSAQPLSTGELAAANRKLADAINSHLLGNTGKSSSTSVKSSSVSELCNTPAEKMAEKVLRILDPISCPDSAGDSVDPDSVAVSPFLPKKSIGRFHPYTRYENITFNCCERCSGELLVL
>67767_0:0002b3_{"pub_og_id":"2879260at2759","og_name":"basic_leucine_zipper_nuclear_factor_1_","level_taxid":2759,"organism_taxid":"67767_0","organism_name":"Lasius_niger","pub_gene_id":"83D81017E07FB6D6CDDA4B32B8A0A007","description":"A0A0J7L952_LASNI"}
MSNSANFKKHSTHCQPDVHVMGCVERTQGDGMENVIADKVESKQSRSRLGDTLIYHPTNLKQLRSTPPVTPTGTIVKLVPRNIDNTKQERRILHSLKSKEPKFVPYEPYKAAVNPMVPPEKKNKKFRNESRMNTTIAQVAAMKIQDNDMRLKDSAKEDKEKVLENEWDSEKRAYEAEIRKLKEENSQLETQLKFQAQVNGELKNLLVAAVGEDLQTRVHLLTEDKLQLARALLNSAQNLSTHQEQTEWLAGQCEVWRSKFLASSLMVEDLARWKAALCQRTTELQETIKRLLEEHNIIRDTSLKTYRMLTILREKFDSVGTASGKKHELASTNIIDLAQGCCQLTEILKVSLLSGIPDSELQKEINIIGLDMKTFAENNAEKVGLIDYLIFMRRYIILI
>34839_0:002ed7_{"pub_og_id":"2879260at2759","og_name":"basic_leucine_zipper_nuclear_factor_1_","level_taxid":2759,"organism_taxid":"34839_0","organism_name":"Chinchilla_lanigera","pub_gene_id":"Blzf1","description":"golgin-45"}
MTTLTSLETKVTLTSTPVRGAGDGMETEEPPKSVEVTSGVQPIKHRILQSPRKKAVPSESPGVLQLGKILTEKAVEVEAVRIFVPKAAITHDIPNKNAKIKSLGYHKGEFLGHSEGVIEPRKELSEVKNTLEKLKNSERRLLQDKEGLSNQLRVQTEVNRELKKLLVASVGDDLQYHFERLAREKNQLILENEALSRNTAQLSEQLERMSIQCDVWRSKFLASRVMADELTNSKAALQRQNRDAQSAIQDLLSEREQFRQEMIATQKFLEELLVSLQWGREQTYSPSAQPHSTAELALTNHKLAKAVHSHLLGNVGISNQKKIPSTVEFCSTPAEKMAEKVLRILDPVTCTESSADSPFAESSTTTLLAAKKNIGRFHPYTRYENITFNCCNHCQGELIAL
>396416_0:0006fc_{"pub_og_id":"2879260at2759","og_name":"basic_leucine_zipper_nuclear_factor_1_","level_taxid":2759,"organism_taxid":"396416_0","organism_name":"Bombus_pyrosoma","pub_gene_id":"122565562","description":"golgin-45_isoform_X1"}
MEVKMANISNSTKDEPQTKSQVTGWIKRTQGDGMENATAEKIEVKQTKCRLGETLIYHPTNLKQLSSTPPVMPNGPIVNLIPRHVNNVKHEKHILSSLKSKEPKFIPYEPYKAAVNPIIPYEKKNRRLQKSNVNVNMTVSRVAAMKLHETKVSNDLKTVDEDKSAESDSLIEKKAYEAEIQKLKEENSQLENQLKFQAQVNGELKSLLVAAVGEDLETKVHLLTEDKLQLARALLNSAQNLSTHQEQTEWLAGQCEVWRSKFLASSLMVEELAKWKAALCQRTTDLQEAIKRLLEDRNLIRDISLKTYRILSILRENFDHVGSVSCKRHVLPSTNIIDLVQGCCQLAEILKVQLLCGVENITLQREINITGLDMKTLAEKTAEQLLMSPKLLMSGRQDVACSAVMGAAVAIGGQIFLPRSDSNITCCPHCSGEIKQI
>452646_0:003aaa_{"pub_og_id":"2879260at2759","og_name":"basic_leucine_zipper_nuclear_factor_1_","level_taxid":2759,"organism_taxid":"452646_0","organism_name":"Neovison_vison","pub_gene_id":"122918466","description":"golgin-45_isoform_X2"}
MTTLESLEAKVTLTPAPVRGAGDGMETEEPPKSVEVTSGVPPVRHHILQNPRKKAVPGESPGVLQLGKILTEKAVEVEAIRILVPKAAITHDIPSKNAKVKSRGHHKGELLGQSEGTVEPRKELSEFKSLLEKLKNSERRLLQDKEGLSNQLRVQTEVNRELKKLLVASVGDDLQYHFERLAREKNQLILENEALGQNTAQLSEQLERMSIQCDVWRSKFLASRVMADELTNSRAGLQRQNRDAQSAIQDLLSEREQFRQEMIATQKLLEELLVSLQWGREQTYYPSTQPYTTAELALTNHKLAKAVNAHLLGNVGTNNQKKIPSTVEFCSTPAEKMAETTDPILPHSGLSILSHCIESFSKIVIASPLVKVLRILDPVTCTESSPDNPFSESSPTALLATKKNIGRFHPYTRYENITFNCCNHCQGELIVL
>59479_0:0040df_{"pub_og_id":"2879260at2759","og_name":"basic_leucine_zipper_nuclear_factor_1_","level_taxid":2759,"organism_taxid":"59479_0","organism_name":"Rhinolophus_ferrumequinum","pub_gene_id":"BLZF1","description":"BLZF1"}
MTTLESLETKATLTAAPIRGAGDGMETEEPPKSEVTSGIQPVKHHVRQSPRKKAITSESPGVLQLGKILTEKAVEVEAVRILVPKAAITHVVPDKNAKVKSLGHHKGDFLGQSEGGVEARKERSEVKNVLEKLKNSERRLLQDKEGLSNQLRVQTEVNRELKKLLVASVGDDLQYHFERLAREKNQLILENEALGRNTAQLAEQLERMSIQCDVWRSKFLASRVMADELTNSRAVLQRQHRDAQSAIQDLLSEREQLRQEMRATQKLLEELLVCLQWGREKTYYPCTQPHTTAELALTNHRLAKAINSRLLGNVGTNGQKKTPPAVEFCSTPAEKMAETVLRILDPVTCTENSPDDPFSESSPTTLLATKKNIGRFHPYTRYENITLNCCTHCQGELIVL
>9708_0:003150_{"pub_og_id":"2879260at2759","og_name":"basic_leucine_zipper_nuclear_factor_1_","level_taxid":2759,"organism_taxid":"9708_0","organism_name":"Odobenus_rosmarus_divergens","pub_gene_id":"BLZF1","description":"BLZF1"}
MTTLENLETKVTLTPTPVRGAGDGMETEEPPKSVEVTSGVQPIKHHILQNPRKKAVPGESPGVLQLGKILTEKAVEVEAVRILVPKAAITHDVPNKNAKVKSLGHHRGELLGQSEGIIEPRKELSEVKNILEKLKNSERRLLQDKEGLSNQLRVQTEVNRELKKLLVASIGDDLQYHFERLAREKNQLILENEALGQNTAQLSEQLERMSIQCDVWRSKFLASRVMADELTSSRAGLQRQNRDAQSAIQDLLSEREQFRQEMIATQKLLEELLVSLQWGREQTYYPSTQPHTTAELALTNHKLAKAVNAHLLGNVGTNSQKKIPSTVEFYSTPAEKMAETVLRILDPVTCTESSPGNPFSESSPTALLATKKNIGRFHPYTRYENITFNCCNHCQGELIVL
>8478_0:0002e9_{"pub_og_id":"2879260at2759","og_name":"basic_leucine_zipper_nuclear_factor_1_","level_taxid":2759,"organism_taxid":"8478_0","organism_name":"Chrysemys_picta_bellii","pub_gene_id":"101937194","description":"golgin-45_isoform_X1"}
MTSLGKKADYASSPIRGPGDGMETEQPPKTVEVIAGAHNTSRHAHHSPHKKAFSSLSPGVLQLGKIHSDKSVEIEAVRILVPKAAITHVVPTKNAKVAKSLGHHKGEDFSQSDGVIEPKKELLELKNAVEKLKNSERRLLQDKEGLSNQLRVQTEVNRELKKLLIASVGDDLQYHFERMAREKNQLILENEALGRNMSQLSEQLERMSIQCDVWRSKFLASRYGFRVMADELTNARAILQRQTRDAQSAIQDLLSERDQFRQEMIDTQKLLEELLVSLQWGRQQTYYPSAQPHTTAELAAVNYKLAKAVSSHLLGNVGTNTPKKTSPPTEFCSTPAEKMAEMVLRVLDPVACTEASPEVPFSEPSPPSFLSTKKNIGRFHPYTRYENITFNCCNHCQGELIAL
>9447_0:001384_{"pub_og_id":"2879260at2759","og_name":"basic_leucine_zipper_nuclear_factor_1_","level_taxid":2759,"organism_taxid":"9447_0","organism_name":"Lemur_catta","pub_gene_id":"123635335","description":"golgin-45"}
MTTPKSLETKVTLTSTPIRGAGDGMETEEPPKSVEVISRVQSRKHHMPPSPRKKAVLSESPGVLQLGEVLTEKAVEVEAVRILVPKAAITHDIPNKIAKVKSLGHHKGEFLGQSEGVTEPNKELSEVKNMLEKLKNSEKKLLQDKEGLSNQLRVQTEVNRELKKLLVASVGDDLQYHFERLAREKNQLILENEVLSRNTAQLSEQLERISIQCDVWRSKFLASRVMADELTNSRAALQRQTRDAHSAIQDLLSEREQFRQEMIATQKLLEELIVSLQWGRQQTYSPSVQPHSTAELALTNHKLAKAVNSHLLGNVGINSQKKIPSAVEFCSTPAEKMAEKVLRILDPVTCTESSSDSAFFESSPTTLLATKKNIGRFHPYTRYENITFNCCNHCQGELIAL
>40932_0:003538_{"pub_og_id":"2879260at2759","og_name":"basic_leucine_zipper_nuclear_factor_1_","level_taxid":2759,"organism_taxid":"40932_0","organism_name":"Rhopalosiphum_padi","pub_gene_id":"Rpa13625.t1"}
MENSNNSSTAQVQSNNFDIKQNNANEVVKTNQILNGNKVLANDKQFHPCKTMHEMTPGPKKYQNIKKSPDKEPKFVPYEPYKAAVRSIVPELGKSSVAIFKRRLSTTSNCSKVSNVTEEKEDMITMLTQEKQNLEEEIDKLNRQIANMDLQMGSQAQVNNELKNMLVASIGEDIEAKIQMLTEDKVLLAHKLLNFTGALAGRQDQLETVAGERDVLRSKFLAGSLIIEDLSKWKTFLCDRVDNLEASLQTILDENRKNRHLLKSAHENLKVLQNYYKLEVSTKQKLLDSTTIAEDINRISLLLRKHLLTTQIQELQVHSAIHQTQAESQAQQILAQKMPREKMNNVDATCNAIMEASQALESNIQLCCGHCTGTVKLI
>51338_0:003143_{"pub_og_id":"2879260at2759","og_name":"basic_leucine_zipper_nuclear_factor_1_","level_taxid":2759,"organism_taxid":"51338_0","organism_name":"Castor_canadensis","pub_gene_id":"Blzf1","description":"golgin-45"}
MTTLKSLETKVILTSTPIRGAGDGMETEEPPKSIEVTSGIQPIKHHILQSPRKKAFPSESPGVLQLGKIVTEKAVEVEAIRIYVPKAAITHDVPNKNAKVKSLGYHKGEFLGQLEGLAEPRKELSEVKTTLEKLRNSERRLLQDKEGLSNQLRVQTEVNRELKKLLVASVGDDLQYHFERIAREKNQLILENEALGRNTAQLSEQLERMSIQCDVWRSKFLASRVMADELTNSRAVLQRQNRDAQSAIQDLLSEREQFRQEMTATQKILEELLVSLQWGREQTYSPSTQPHSTAELSVTNHKLAKAVNAHLLGNVGNGSEKKIPSSVEFCNTPAEKMAEKVLRILDPVTCIESSPDNPFSDSSPTTLLATKKNIGRFHPYTRYENITFNCCNHCRGELIAL
>286419_0:0016eb_{"pub_og_id":"2879260at2759","og_name":"basic_leucine_zipper_nuclear_factor_1_","level_taxid":2759,"organism_taxid":"286419_0","organism_name":"Canis_lupus_dingo","pub_gene_id":"BLZF1","description":"golgin-45_isoform_X1"}
MLYNSCTHKCLITLTPTPVRGAGDGMETEESPKSVEVTSGVQPIKHHILQNPWKKAVAGESPGVLQLGKILTEKAVEVEAVRILVPKAAITHNIPNKNAKVKSLGHHRGEFLGQSEGIVEPRKELSEVKNILEKLKNSERRLLQDKEGLSNQLRVQTEVNRELKKLLVASVGDDLQYHFERLSREKNQLILENEALGQNTAQLSEQLERMSIQCDVWRSKFLASRVMADELTNSRAGLQRQNRDAQSAIQDLLSEREQFRQEMIATQKLLEELLVSLQWGREQTYYPSTQPHTTAELALTNHKLAKAVNAHLLGNVGTNSQKKIPSVVEFCSTPAEKMAETVLRILDPVTCTESSPDNPFSESSPTALLTTKKNIGRFHPYTRYENITFNCCNHCQGELIVL
>30195_0:000560_{"pub_og_id":"2879260at2759","og_name":"basic_leucine_zipper_nuclear_factor_1_","level_taxid":2759,"organism_taxid":"30195_0","organism_name":"Bombus_terrestris","pub_gene_id":"LOC100650706","description":"LOC100650706"}
MASISNFTKDEPQTKSQVTGQIKRTQGDGMENATAKKVEVKQTKCPLGETLIYHPTNLKQLSSTPPVVPNGPIVNLIPKHVTNIKHDKHILSSLKLKEPKFVPYEPYKAAVNPIVPHEKKYRKLQRSNVNVNMVVSRVAAMKLHETKVSNDLKTADEDKSAESDWLIEKKAYEAEIQKLKEENSQLENQLKFQAQVNGELKNLLVAAVGEDLETKVHLLTEDKLQLSRALLNSAQNLSTHQEQTEWLAGQCEVWRSKFLASSLMVEELAKWKAALCQRTTDLQEAIKRLLEDRNLIRDISLKTYRILSILRENFDHAGRVSCKKHVLPSTNIIDLVQGCCQLAEILKVQLLCGVENITLQREINITGLDMKTLAEKTAEQLLMSPKLLMSGRQDVACSAVMGAAVAIGGQIFLPRSDSNITCCPHCSGEIKQI
>9694_0:004d74_{"pub_og_id":"2879260at2759","og_name":"basic_leucine_zipper_nuclear_factor_1_","level_taxid":2759,"organism_taxid":"9694_0","organism_name":"Panthera_tigris","pub_gene_id":"102963728","description":"golgin-45_isoform_X1"}
MTTLESLEAKVTLTAAPVRGAGDGMETEEPPRAVEVTSGIQPVKHHILQNPRKKAVPGDSPGVLQLGKILAEKAVEVEAVRILVPKAAITHDIPNKNAKVKSLGHHRGEFLGQSEGVGEPRKELSEVKNVLEKLKNSERRLLQDKEGLSNQLRVQTEVNRELKKLLVASVGDDLQYHFERLAREKNQLILENEALGQNTAQLSEQLERMSIQCDVWRSKFLASRVMADELTNSRAGLQRQNRDAQSAIQDLLSEREQFRQEMIATQKLLEELLVSLQWGREQTYYPSTQPHTTAELALTNHKLAKAVNAHLLGNVGANGQKKVPSPVEFCSTPAEKMAETVLRILDPVTCTEGSPDNPFSESSPTTLLATKKNIGRFHPYTRYENITFNCCNHCQGELIVL
>9696_0:002eeb_{"pub_og_id":"2879260at2759","og_name":"basic_leucine_zipper_nuclear_factor_1_","level_taxid":2759,"organism_taxid":"9696_0","organism_name":"Puma_concolor","pub_gene_id":"BLZF1","description":"BLZF1"}
MTTLESLEAKVTLTPAPVRGAGDGMETEEPPKAVEVTSGIQPVKHPILQNPRKKAVPGDSPGVLQLGKILAEKAVEVEAVRILVPKAAITHDIPNKNAKVKSLGHHRGEFLGQSEGVGEPRKELSEVKNVLEKLKNSERRLLQDKEGLSNQLRVQTEVNRELKKLLVASVGDDLQYHFERLAREKNQLILENEALGQNTAQLSEQLERMSIQCDVWRSKFLASRVMADELTNSRAGLQRQNRDAQSAIQDLLSEREQFRQEMIATQKLLEELLVSLQWGREQTYYPSTQPHTTAELALTNHKLAKAVNAHLLGNVGANGQKKVPSPVEFCSTPAEKMAETVLRILDPVTCTESSPDNPFSESSPTTLLATKKNIGRFHPYTRYENITFNCCNHCQGELIVL
>10160_0:004fab_{"pub_og_id":"2879260at2759","og_name":"basic_leucine_zipper_nuclear_factor_1_","level_taxid":2759,"organism_taxid":"10160_0","organism_name":"Octodon_degus","pub_gene_id":"Blzf1","description":"Blzf1"}
MLDEVASPGMLSAELDGRFWSELRRPKTDISASGKDKTQEVHAGCKDNGIKKASTQTSGGLGSHTGGTDWAMYEALNVKQRCNIGQRKLEKAETWTPEEGCKEFLEELLVSLQWGREQTYCPSAQPHSTAELAVTNHKLAKAVHSHLLGNVGVSSQKKIPSPVEFCSTPAEKMAEKVLRILDPVTCTESSADSPFAESSTTTLLAVKKNIGRFHPYTRYENITFNCCNHCQGELIAL
>307491_0:0024b9_{"pub_og_id":"2879260at2759","og_name":"basic_leucine_zipper_nuclear_factor_1_","level_taxid":2759,"organism_taxid":"307491_0","organism_name":"Aphis_glycines","pub_gene_id":"AG010768","description":"A0A6G0TI12_APHGL"}
MDSSNNSSTAQVQSKDLNVKQNKKNEIVKINQILNGNKVLSNDRQFHPNKTMHEMTPGPKKYQNIKKSPDKEPKFVPYEPYKAAVRSIVPELGQPSVAVFKRRLSITSNCSKASNVTEDRVEDKDVISMLTQEKQNLEEEIDKLNKQIANMDLQMGSQAQVNNELKNMLVASIGEDIEAKIQMLTEDKVLLAHKLLNFTGALAGRQDQLETVAGERDVLRSKFLAGSLIVEDLSKWKTFLCNRVDKLEATLQTILDENRKNRHLLKSAHENLKVLQNYYKLEVSTKQKLLDSTTIAEDINRISLLLRKHLLTTQIQELQVHSAIHQTQAESQAQQILAQKMPREKMNNVDATCNAIMEASQAIESNIQLCCGHCTGTVKLI
>143291_0:0020d7_{"pub_og_id":"2879260at2759","og_name":"basic_leucine_zipper_nuclear_factor_1_","level_taxid":2759,"organism_taxid":"143291_0","organism_name":"Pteropus_giganteus","pub_gene_id":"120617681","description":"golgin-45_isoform_X1"}
MTTLESLETKVAPASAPVRGAGDGMETEEPPKAEITAGVHPTITAGVHPTKLPALQSPRKRAESPGVLQLGKILTEKAVQVEAVRILVPKAAITHVIPNRNAKVQSLGLHKGELLGQAEGAVEPRKELSEVKNVLAKLKNSERRLLQDKEGLSNQLRVQTEVNRELKKLLVASVGDDLQYHFERLAREKNQLILENEALGRNTAQLAEQLERMSIQCDVWRSKFLASRVMADELTNSRAVLQRQHRDAQSAIRDLLSERGQFRQDMGATQKLLGELLVSLQWGEAQTSCPGAQPRSTAELALINHKLAKAIHAHLLGNVSTSGQKKILSADEFCSTPAEKMAETVLCILDPATCTEHSPDNPFSESSPTTLLATKKNIGRFHPYTRYENVTFNCCSHCQGELTVL
>7998_0:004d96_{"pub_og_id":"2879260at2759","og_name":"basic_leucine_zipper_nuclear_factor_1_","level_taxid":2759,"organism_taxid":"7998_0","organism_name":"Ictalurus_punctatus","pub_gene_id":"blzf1","description":"blzf1"}
MSADIMKDPSVVFIRGPGDGMETAKPAPSLEMSVETLPLKISLPRQCPRTALVSPGVLHLGKVSRDSCTEVEAVRIIVPRAAIVRSARAGAHADSKTDERGSGSPHHGEDRPPSPSSEPQDFKSVVEKLQNSERRLLQDKEGLSNQLRVQTEVNRELKKLLVASVGDDLQYHFERMSREKNQLILENEVLGRNLAHTAEQLERMSIQCDVWRSKFLASRVMAEELTNARAALQRQTREAQTAIQDLLREREEFSRDMMHTHRSLEQLLVSLQWGRQQTYYPSAQPLSTGELAAANHKLADAINSHLLGNISKSGASVKSGSASELCNTPAEKMAEKVLRILDPISCPDTADDSGTSDSSASPFLPNKKSIGRFHPYTRYENITFNCCERCTGELIVL
>106734_0:0003ca_{"pub_og_id":"2879260at2759","og_name":"basic_leucine_zipper_nuclear_factor_1_","level_taxid":2759,"organism_taxid":"106734_0","organism_name":"Chelonoidis_abingdonii","pub_gene_id":"BLZF1","description":"golgin-45_isoform_X1"}
MRARPSVTRKCLRRAAEVRGGGKSISWLVGRRTRRVVARFGRSLSHPAPSAKGGKMTSLGKKADYASSPIRGPGDGMETEQPPKTVEVVAGAHNTSRHAHHSPHKKAVSSLSPGVLQLGKVHSDKSVEIEAVRILVPKAAITHVVPTKNAKVAKSLGHHKGEDFSQSDGVTEPSKELLELKNAVEKLKNSERRLLQDKEGLSNQLRVQTEVNRELKKLLIASVGDDLQYHFERMAREKNQLILENEALGRNMSQLSEQLERMSIQCDVWRSKFLASRVMADELTNAKAILQRQTRDAQSALQDLLSERDQFRQEMIDTQKLLEELLVSLQWGRQQTYYPSAQPHTTAELAARNHKLAKAVSSHLLGNVGTNTPKKTSPPTEFCNTPAEKMAEMVLRVLDPVACTEASPEVPFSEPSPPSFFSTKKNIGRFHPYTRYENITFNCCNRCQGELIAL
>192404_0:004186_{"pub_og_id":"2879260at2759","og_name":"basic_leucine_zipper_nuclear_factor_1_","level_taxid":2759,"organism_taxid":"192404_0","organism_name":"Sturnira_hondurensis","pub_gene_id":"118979054","description":"golgin-45"}
MTTLESLETKVALASAPVRGAGDGMETEEPPHSVEVPTGAPPAQPPALRSLRKKAAQSPGVLQLGQVRSDKAVEVEAVRIVVPRAAITHAVPCSSAKAQSLGRQKGERLGRSERGAEPSGEGLAELKKLKNSERRLLQDKEGLSNQLRVQTEVNRELKKLLVASVGDDLQYHFERLAREKNQLILENEALGQNAAQLAEQLERMSIQCDVWRSKFLASRVMADELTDSRAALQRRHREAQGAVRDLLSEREQFRQEMGATQRLLEELLVSLQWGREQTHCPRARPRSTAELALENHTLARAVHSHLLGNVGAHTQKQRPSTAEFCSSPAEKMAEKVLHNLDPAACTESPPDESFFPESSPTSLLTTKKNIGRFHPYTRYENITFNCCNRCQGELIVL
>36723_0:003fc6_{"pub_og_id":"2879260at2759","og_name":"basic_leucine_zipper_nuclear_factor_1_","level_taxid":2759,"organism_taxid":"36723_0","organism_name":"Mustela_erminea","pub_gene_id":"BLZF1","description":"golgin-45_isoform_X1"}
MTTLESLEAKVTLTPAPVRGAGDGMETEETPKSVEVTSGVPPVRHHILQNPRKKAVPGESPGVLQLGKILTEKAVEVEAIRILVPKAAITHDLPSKNAKVKSRGHHRGELLGQSEGTVEPRKELSEVKNLLEKLKNSERRLLQDKEGLSNQLRVQTEVNRELKKLLVASVGDDLQYHFERLAREKNQLILENEALGQNTAQLSEQLERMSIQCDVWRSKFLASRVMADELTNSRAGLQRQNRDAQSAIQDLLSEREQFRQEMIATQKLLEELLVSLQWGREQTYYPSTQPYTTAELALTNHKLAKAVNAHLLGNVGTNSQKKIPSTVEFCSTPAEKMAETTILYCQLFLKCQSKKKKGKIHLRWFSFSDSPSSLILDFPFFHTVWKAFHKSLLHPLLSRFYAFWIQLPVRKAHLIILFLSLHQLPYLLQRKILDDFIPILDMKI
>36723_0:0040ad_{"pub_og_id":"2879260at2759","og_name":"basic_leucine_zipper_nuclear_factor_1_","level_taxid":2759,"organism_taxid":"36723_0","organism_name":"Mustela_erminea","pub_gene_id":"BLZF1","description":"golgin-45_isoform_X2"}
MSCSCRVCKCLITLTPAPVRGAGDGMETEETPKSVEVTSGVPPVRHHILQNPRKKAVPGESPGVLQLGKILTEKAVEVEAIRILVPKAAITHDLPSKNAKVKSRGHHRGELLGQSEGTVEPRKELSEVKNLLEKLKNSERRLLQDKEGLSNQLRVQTEVNRELKKLLVASVGDDLQYHFERLAREKNQLILENEALGQNTAQLSEQLERMSIQCDVWRSKFLASRVMADELTNSRAGLQRQNRDAQSAIQDLLSEREQFRQEMIATQKLLEELLVSLQWGREQTYYPSTQPYTTAELALTNHKLAKAVNAHLLGNVGTNSQKKIPSTVEFCSTPAEKMAETVLRILDPVTCTESSPDNPFSESSPTALLATKKNIGRFHPYTRYENITFNCCNHCQGELIVL
>30611_0:001032_{"pub_og_id":"2879260at2759","og_name":"basic_leucine_zipper_nuclear_factor_1_","level_taxid":2759,"organism_taxid":"30611_0","organism_name":"Otolemur_garnettii","pub_gene_id":"BLZF1","description":"golgin-45"}
MTTLKNLETRVTLTSTPIRGAGDGMETEEPPKSVEVTSGVQSRKHHTLQSPWKKAIPSESPGVLQLGKILTEKAVEVEAVRILVPKAAVTHDIPNKNAKVKSMGHHKGECLGQSEGVVEPNKELLEVKNILEKLKNSERRLLQDKEGLSNQLRVQTEVNRELKKLLVASVGDDLQYHFERLAREKNQLILENEALGRNTAQLSEQLERMSIQCDVWRSKFLASRVMADELTNSRAALQRQTRDAHSAIQDLLSEREQFRQEMIATQKLLEELLVSLQWGRQQTYSPSAQPHSTAELVLTNHKLAKAVNSHLLGNVGITSQKKIPSTVEFCSTPAEKMAETVLRILDPVTCTETASDNSFFESSPATLLATKKNIGRFHPYTRYENITFNCCNHCQGELIAL
>1437191_0:0003a1_{"pub_og_id":"2879260at2759","og_name":"basic_leucine_zipper_nuclear_factor_1_","level_taxid":2759,"organism_taxid":"1437191_0","organism_name":"Osmia_bicornis_bicornis","pub_gene_id":"LOC114877785","description":"golgin-45_isoform_X1"}
MATISGSTKDETQTKSQDLQVMGCVKRTQGDGMENVVAQKAETKQSKCRLGDALIYHPTNLKQLSSIPPVMPNGPIINLVPKHVASVKDEKHVLNSLKSKEPKFIPYEPYKAAVNPIIPCNKKAKKLQRNNLNMSMAVSQVAAIKIHETEVSSVGIQKIDKDTESDWSKEKKAYDAEIQKLKEENSQLENQLKFQAQVNGELKNLLVAAVGEDLETKVHLLTEDKLQLARALLNSAQHLSTHQEQTEWLAGQCEVWRSKFLASSLMVEELAKWKAALCQRTTDLQEAIKRLLEDRNLIRDVSLKTYRTLSILRENFDPVGAASNKRHELPSTNIIDLTQGCCQLAEILRVQLLSGVENINLQREINTTGLDMKTVAEKTAEQLLMSPKMLMSGRQDVACSAVMGAAVAIGGQIFLPRCDSNITCCPHCSGEIKQI
>9662_0:003d8e_{"pub_og_id":"2879260at2759","og_name":"basic_leucine_zipper_nuclear_factor_1_","level_taxid":2759,"organism_taxid":"9662_0","organism_name":"Meles_meles","pub_gene_id":"123927859","description":"golgin-45"}
MATLESLEAKVTLTPVPVRGAGDGMETEEPPKSVEGTSGAPPVRHHILQNPRKKAVPGESPGVLQLGKILTEKAVEVEAIRILVPKAAITHDVPSKNAKVKSRGHHRGELLGQSEGTVEPRKELSEVKNLLEKLKNSERRLLQDKEGLSNQLRVQTEVNRELKKLLVASVGDDLQYHFERLAREKNQLILENEALGQNTAQLSEQLERTSIQCDVWRSKFLASRVMADELTNSRAGLQRQNRDAQSAIQDLLSEREQFRQEMIATQKLLEELLVSLQWGREQTYYPSTQPYTTAELALTNHKLAKAVNGHLLGNVGTNGQKKIPSSVEFCSTPAEKMAETVLRILDPVTCKESSPDNPFSESSPTALLATKKNIGRFHPYTRYENITFNCCNHCQGELIVL
>9689_0:000319_{"pub_og_id":"2879260at2759","og_name":"basic_leucine_zipper_nuclear_factor_1_","level_taxid":2759,"organism_taxid":"9689_0","organism_name":"Panthera_leo","pub_gene_id":"122222122","description":"golgin-45-like"}
MTTLESLEAKVTLTAAPVRGAGDGMETEEPPRAVEITSGIQPVKHHILQNPRKKAVPGDSPGVLQLGKILAEKAVEVEAVRILVPKAAITHDIPNKNAKVKSLGHHRGEFLGQSEGVGEPRKELSEVKNVLAKLKNSERRLLQDKEGLSSQLRVQTEVNRELKKLLVASVGDDLQYHFERLAREKNQLILENEALGQNTAQLSEQLERMSIQCDVWRSKFLASRVMADELTNSRAGLQRQNRDAQSAIQDLLSEREQFRQEMIATQKLLEEFLVSLQWGREQTYYPSTQPHTTAELALTNHKLAKAVNAHLLGNVGANGQKKVPSPVEFCSTPAEKMAETVLRILDPVTCTEGSPDNPFSESSPTTLLATKKNIGRFHPYTRYENITFNCCNHCQGELIVL
>9689_0:004c50_{"pub_og_id":"2879260at2759","og_name":"basic_leucine_zipper_nuclear_factor_1_","level_taxid":2759,"organism_taxid":"9689_0","organism_name":"Panthera_leo","pub_gene_id":"122212219","description":"golgin-45_isoform_X1"}
MTTLESLEAKVTLTAAPVRGAGDGMETEEPPRAVEVTSGIQPVKHHILQNPRKKAVPGDSPGVLQLGKILAEKAVEVEAVRILVPKAAITHDIPNKNAKVKSLGHHRGEFLGQSEGVGEPRKELSEVKNVLEKLKNSERRLLQDKEGLSNQLRVQTEVNRELKKLLVASVGDDLQYHFERLAREKNQLILENEALGQNTAQLSEQLERMSIQCDVWRSKFLASRVMADELTNSRAGLQRQNRDAQSAIQDLLSEREQFRQEMIATQKLLEELLVSLQWGREQTYYPSTQPHTTAELALTNHKLAKAVNAHLLGNVGANGQKKVPSPVEFCSTPAEKMAETVLRILDPVTCTEGSPDNPFSESSPTTLLATKKNIGRFHPYTRYENITFNCCNHCQGELIVL
>74926_0:000ba8_{"pub_og_id":"2879260at2759","og_name":"basic_leucine_zipper_nuclear_factor_1_","level_taxid":2759,"organism_taxid":"74926_0","organism_name":"Mauremys_mutica","pub_gene_id":"123361655","description":"golgin-45"}
MTSLGKKADYASSPIRGPGDGMETEQPPKTVEVVAGAYNTSRHAHHSPHKKAISSLSPGVLQLGKIHSDKSVEIEAVRILVPKAAITHVVPTKNAKVAKSLGHHKGEDFSQSDGVTEPNKELLELKNAVEKLRNSERRLLQDKEGLSNQLRVQTEVNRELKKLLIASVGDDLQYHFERMAREKNQLILENEALGRNMSQLSEQLERMSIQCDVWRSKFLASRVMADELTNARAILQRQTRDAQSALQDLLSERDQFRQEMIDTQKLLEELLVSLQWGRQQTYYPSAQPHTTAELAAVNHKLAKAVSSHLLGNVGTNTPKKTSPPTEFCNTPAEKMAEMVLRVLDPVACTEASPEVPFSESSPPSFFSTKKNIGRFHPYTRYENITFNCCNHCQGELIAL
>10141_0:002128_{"pub_og_id":"2879260at2759","og_name":"basic_leucine_zipper_nuclear_factor_1_","level_taxid":2759,"organism_taxid":"10141_0","organism_name":"Cavia_porcellus","pub_gene_id":"Blzf1","description":"golgin-45"}
MTTLASVETKVILTSAPIRGAGDGMETEEPPKSVEVISRVQSVKHHILQSPRKKAVPSESPGVLQLGKIVTEKAVEVEAVRIFVPKAAITHDIPNKAKVKSLGYHKGELLGHSEGVTEPRKELSGVKNMLEKLKNSEKRLLQDIEGLSNQLRVQTEVNRELKKLLVASVGDDLQYHFERLAREKNQLILENEALSRNTAQLSEQLERMSIQCDVWRSKFLASRVMADELTNSKAVLQRQNRDAQSAIQDLLSEREQFRQEMVAAQKLLEELLISLQWGREQTYFPSAQPHSTAELALTNHNLAKAVHSHLLGNVRISSQKKIPSAVEFCSTPAEKMAEKVLRILDPVTCTESSADSPFPESSTTTLLATKKNIGRFHPYTRYENITFNCCSHCQGELIAL
>61384_0:0006f0_{"pub_og_id":"2879260at2759","og_name":"basic_leucine_zipper_nuclear_factor_1_","level_taxid":2759,"organism_taxid":"61384_0","organism_name":"Lynx_rufus","pub_gene_id":"124501052","description":"golgin-45-like"}
MTTLESLEAKVTLTPAPVRGAGDGMETEEPPKAVEVTSGIQPVKHHILQNPRKKAVPGDSPGVLQLGKILAEKAVEVEAVRILVPKAAITHDIPNKNAKVKSLGHHRGEFLGQSEGVGEPRKELSEVKNVLEKLKNSERRLLQDKEGLSNQLRVQTEVNRELKKLLVASVGDDLQYHFERLAREKNQLILENEALGQNTAQLSEQLERMSIQCDLWRSKFLASRVMADELTNSRAGLQRQNRDAQSAIQDLLSEREQFRQEMIATQKLLEELLVSLQWGREQTYYPSTQPHTTAELALTNHKLAKAVNAHLLGNVGANGQKKVPSPVEFCSTPAEKMAETVLRILDPVTCTESSPDNPFSESSPTTLLATKKNIGRFHPYTRYENITFNCCNHCQGELIVL
>61384_0:000f27_{"pub_og_id":"2879260at2759","og_name":"basic_leucine_zipper_nuclear_factor_1_","level_taxid":2759,"organism_taxid":"61384_0","organism_name":"Lynx_rufus","pub_gene_id":"124510238","description":"golgin-45"}
MTTLESLEAKVTLTPAPVRGAGDGMETEEPPKAVEVTSGIQPVKHHILQNPRKKAVPGDSPGVLQLGKILAEKAVEVEAVRILVPKAAITHDIPNKNAKVKSLGHHRGEFLGQSEGVGEPRKELSEVKNVLEKLKNSERRLLQDKEGLSNQLRVQTEVNRELKKLLVASVGDDLQYHFERLAREKNQLILENEALGQNTAQLSEQLERMSIQCDVWRSKFLASRVMADELTNSRAGLQRQNRDAQSAIQDLLSEREQFRQEMIATQKLLEELLVSLQWGREQTYYPSTQPHTTAELALTNHKLAKAVNAHLLGNVGANGQKKVPSPVEFCSTPAEKMAETVLRILDPVTCTESSPDNPFSESSPTTLLATKKNIGRFHPYTRYENITFNCCNHCQGELIVL
>310915_0:00500a_{"pub_og_id":"2879260at2759","og_name":"basic_leucine_zipper_nuclear_factor_1_","level_taxid":2759,"organism_taxid":"310915_0","organism_name":"Pangasianodon_hypophthalmus","pub_gene_id":"blzf1","description":"A0A5N5JZ47_PANHP"}
MSADIMKDPSVVFVRGPGDGMEMAKPALSPEMSVETLPLKVSPPRQCPRTAPASPGVLHLGKVNRESCAEVEAVRIVVPRAAIVRTVRAGAHADSKTDERGSGFPNHGEDRPPSPSSEPQDYKSVVEKLQNSERRLLQDKEGLSNQLRVQTEVNRELKKLLVASVGDDLQYHFERLSREKNQLILENEVLGRNLAHTAEQLERMSIQCDVWRSKFLASRVMAEELTNARAALQRQTREAQTAIQDLLREREEFSRDMMHTHRSLEQLLVSLQWGRQQTYYPSAQPLSTGELAAANHKLADAINSHLLGNIGKSSTSVKSSSASELCNTPAEKMAEKVLRILDPISCPDTGGDSTTTDSTASPFLHNKKSIGRFHPYTRYENITFNCCDRCTGELLVL
>27794_0:000185_{"pub_og_id":"2879260at2759","og_name":"basic_leucine_zipper_nuclear_factor_1_","level_taxid":2759,"organism_taxid":"27794_0","organism_name":"Dermochelys_coriacea","pub_gene_id":"119847376","description":"golgin-45_isoform_X1"}
MVPSPPLPTSGAAACSVNSARRLLCPSRVLATEAPPPRDTAKGKKMTSLGKKADYASSPIRGPGDGMETEQPPKTVEVIAGAHNTSRHAHHRPHKKAISSLSPGVLQLGKIHSDKSVEIEAVRILVPKAAITHVVPTKNAKVSKSLGHHKGEDFSQSDGVIEPKKELLDLKNAIEKLKNSERRLLQDKEGLSNQLRVQTEVNRELKKLLIASVGDDLQYHFERMAREKNQLILENEALGRNMSQLSEQLERMSIQCDVWRSKFLASRVMADELTNARAILQRQTRDAQSAIQDLLSERDQFRQEMIDTQKLLEELLVSLQWGRQQTYYPSAQPHTTAELAAVNHKLAKAVSSHLLGNVGTNTPKKTSPPTELCNTPAEKMAEMVLRVLDPVACPEASPEGPFSEPSPPSFLSTKKNIGRFHPYTRYENITFNCCNHCQGELIAL
>89673_0:00477b_{"pub_og_id":"2879260at2759","og_name":"basic_leucine_zipper_nuclear_factor_1_","level_taxid":2759,"organism_taxid":"89673_0","organism_name":"Phyllostomus_discolor","pub_gene_id":"BLZF1","description":"BLZF1"}
MTTLESLETKAALAPAPVRGAGDGMETEEPPPSVEAPAGAPPAQPPTLRSPRKKALLSPQKKAAESPGVLQLGKVLADRAVEVEAVRIVVPKAAITHAVPRSGPKAQGRRKGERLGRSDGGAEPSEGLAELKKLRSSERRLLQDKEGLSNQLRVQTEVNRELKKLLVASVGDDLQYHFERLAREKNQLTLENEALAQNAAQLAEQLERMSIQCDVWRSKFLASRVMADELTGARAALQRQQREAQGAVRDLLSEREQFRQEMRATQRLLEELLVSLQWGREQTYYPSAQPHSTAELALANHKLAKAVNSHLLGNVGTNTQKKAPPTVEFCSSPAEKMAEKVLRNLDPVACPESPPDHPFSESSPATLLTAKKNIGRFHPYTRYENITFNCCNRCQGELLVL
>1608482_0:00357d_{"pub_og_id":"2879260at2759","og_name":"basic_leucine_zipper_nuclear_factor_1_","level_taxid":2759,"organism_taxid":"1608482_0","organism_name":"Puma_yagouaroundi","pub_gene_id":"121015053","description":"golgin-45"}
MTTLESLEAKVTLTPAPVRGAGDGMETEEPPKAVEVTSGIQPVKHHIRQNPRKKAVPGDSPGVLQLGKILAEKAVEVEAVRILVPKAAITHDIPNKNAKVKSLGHHRGEFLGQSEGVGEPRKELSEVKNVLEKLKNSERRLLQDKEGLSNQLRVQTEVNRELKKLLVASVGDDLQYHFERLAREKNQLILENEALGQNTAQLSEQLERMSIQCDVWRSKFLASRVMADELTNSRAGLQRQNRDAQSAIQDLLSEREQFRQEMIATQKLLEELLVSLQWGREQTYYPSTQPHTTAELALTNHKLAKAVNAHLLGNVGANGQKKVPSPVEFCSTPAEKMAETVLRILDPVTCTESSPDNPFSESSPTTLLATKKNIGRFHPYTRYENITFNCCNHCQGELIVL
>175797_0:004cb0_{"pub_og_id":"2879260at2759","og_name":"basic_leucine_zipper_nuclear_factor_1_","level_taxid":2759,"organism_taxid":"175797_0","organism_name":"Silurus_meridionalis","pub_gene_id":"124378663","description":"golgin-45_isoform_X1"}
MLKGSSPTMSTDIMKVVSVRGPGDGMEMAKPAASLEKSVETLSLKASPPRQSPRPAPASPGVLHLGKVNRDSCAEVEAVRIVVPRAAIVRSTRAPGIHADSKSDERGSGSPHHADDRPPSPSPEPLDYKSIVEKLQNSERRLLQDKEGLSNQLRVQTEVNRELKKLLVASVGDDLQYHFERLSREKNHLILENEVLCRNLAHTAEQLERMSIQCDVWRSKFLASRLVFSCRVMAEELTNSRAALQRQTREAQTAIQDLLREREEFSQDMMHTHRSLEQLLVSLQWGRQQTYYPSAQPLSTGELAVANHKLANAINSHLLGNISTSSSTCVKNSSATELCNTPAEKMAEKVLRILDPISCPDAAGDLATPDSGSPFLPNKKSIGRFHPYTRYENITFNCCERCTGELLVL
>89399_0:002897_{"pub_og_id":"2879260at2759","og_name":"basic_leucine_zipper_nuclear_factor_1_","level_taxid":2759,"organism_taxid":"89399_0","organism_name":"Rhinolophus_sinicus","pub_gene_id":"BLZF1","description":"golgin-45"}
MTTLESLETKATLTAAPIRGAGDGMETEEPPKSEVTSGIQPVKHHIRQSPRKKAITSESPGVLQLGKILTEKAVEVEAVRILVPKAAITHVVPDKNAKVKSLGHHKGEFLGQSEGGVEARKERSEVKNVLEKLKNSERRLLQDKEGLSNQLRVQTEVNRELKKLLVASVGDDLQYHFERLAREKNQLILENEALGRNTAQLAEQLERMSIQCDVWRSKFLASRVMADELTNSRAALQRHHREAQSAIQDVLSEREQLRQEMSATQKLLEELLVYLQWGREKTCYACTQPHSTAELALTNHRLAKAVNSCLLGNVGTNGQKKTPPAVEFCSTPAEKMAETVLRILDPVTCTENSPDDPFSESSPTTLLATKKNIGRFHPYTRYENITLNCCTHCQGELIVL
>61383_0:004636_{"pub_og_id":"2879260at2759","og_name":"basic_leucine_zipper_nuclear_factor_1_","level_taxid":2759,"organism_taxid":"61383_0","organism_name":"Lynx_canadensis","pub_gene_id":"BLZF1","description":"BLZF1"}
MTTLESLEAKVTLTPAPVRGAGDGMETEEPPKAVEVTSGIQPVKHHILQNPRKKAVPGDSPGVLQLGKILAEKAVEVEAVRILVPKAAITHDIPNKNAKVKSLGHHRGEFLGQSEGVGEPRKELSEVKNVLEKLKNSERRLLQDKEGLSNQLRVQTEVNRELKKLLVASVGDDLQYHFERLAREKNQLILENEALGQNTAQLSEQLERMSIQCDVWRSKFLASRVMADELTNSRAGLQRQNRDAQSAIQDLLSEREQFRQEMIATQKLLEELLVSLQWGREQTYYPSTQPHTTAELALTNHKLAKAVNAHLLGNVGANGQKKVPSPVEFCSTPAEKMAETVLRILDPVTCTESSPDNPFSESSPTTLLATKKNIGRFHPYTRYENITFNCCNHCQGELIVL
>46844_0:003ce6_{"pub_og_id":"2879260at2759","og_name":"basic_leucine_zipper_nuclear_factor_1_","level_taxid":2759,"organism_taxid":"46844_0","organism_name":"Leopardus_geoffroyi","pub_gene_id":"123585153","description":"golgin-45"}
MTTLESLEAKVTLTPAPVRGAGDGMETEEPPKAVEVTSGIQPVKHHILQNPRKKAVPGDSPGVLQLGKILAEKAVEVEAVRILVPKAAITHDIPNKNAKVKSLGHHRGEFLGQSEGVGEPRKELSEVKNVLEKLKNSERRLLQDKEGLSNQLRVQTEVNRELKKLLVASVGDDLQYHFERLAREKNQLILENEALGQNTAQLSEQLERMSIQCDVWRSKFLASRVMADELTNSRAGLQRQNRDAQSAIQDLLSEREQFRQEMIATQKLLEELLVSLQWGREQTYYPSTQPHTTAELALTNHKLAKAVNAHLLGNVGANGQKKVPSPVEFCSTPAEKMAETVLRILDPVTCTESSPDNPFSESSPTTLLATKKNIGRFHPYTRYENITFNCCNHCQGELIVL
>885580_0:00232c_{"pub_og_id":"2879260at2759","og_name":"basic_leucine_zipper_nuclear_factor_1_","level_taxid":2759,"organism_taxid":"885580_0","organism_name":"Fukomys_damarensis","pub_gene_id":"Blzf1","description":"golgin-45_isoform_X1"}
MNAPQIVSSACVIKDSACVTEKNRIMKVTLTSTPIRGAGDGMETEEPPKSVEVTPGVQSIKHHILQSPRKKAVPSESPGVLQLGKILTEKAVEIEAVRIFVPKAAITHDIPNKNAKVKSLGYHKGEFLGHSEGVKEPRKELSEVKNILEKLKNSERRLLQDKEGLSNQLRVQTEVNRELKKLLVASVGDDLQYHFERLAREKNQLILENEALSRNTAQLSEQLERMSIQCDVWRSKFLASRVMADELTNSKATLQRQNRDAQSAIQDLLNEREQFRQEMIATQKFLEELLISLQWGRKQTYSPSAQPHSTAELALTNHKLAKAVHSHLLGNVGISDQKKIPSTVEFCSTPAEKMAEKVLRILDPITCTESSADSPFSESSTATLLATKKNIGRFHPYTRYENITFNCCNHCQGELIAL
>9423_0:001473_{"pub_og_id":"2879260at2759","og_name":"basic_leucine_zipper_nuclear_factor_1_","level_taxid":2759,"organism_taxid":"9423_0","organism_name":"Phyllostomus_hastatus","pub_gene_id":"123818356","description":"golgin-45_isoform_X1"}
MTTLESLETKVALAPAPVRGAGDGMETEEPPPSVEAPAGAPPAQPPALRSPRKKAAESPGVLQLGKVLADKAVEVEAVRIVVPKAAITHAMPRSGTKAQGRRKGGRLGRSDGGAEPSEGLAELKKLRSSERRLLQDKEGLSNQLRVQTEVNRELKKLLVASVGDDLQYHFERLAREKNQLVLENEALAQNAAQLAEQLERMSIQCDVWRSKFLASRVMADELTGARAALQRQHREAQGAVRDLLSEREQFRQEMRATQRLLEELLVSLQWGREQTYYPSAQPHSTAELALANHKLAKAVNSHLLGNVGTNTQKKAPSTVEFCSSPAEKMAEKVLHNLDPVACTESPPDRPFSESSPSTLLTAQKNIGRFHPYTRYENITFNCCNRCQGELLVL
>51655_0:0008de_{"pub_og_id":"2879260at2759","og_name":"basic_leucine_zipper_nuclear_factor_1_","level_taxid":2759,"organism_taxid":"51655_0","organism_name":"Plutella_xylostella","pub_gene_id":"LOC105384920","description":"golgin-45"}
MESISSQPKIMSRPRTAGDGMEATNKGEASQSYEFKCKPSSKETLPIGRLVQVYPSNTVKFEKKNTHTYAKNPKFVPYEPYPGAVKPIIPPTMAKGLKKTGSKNNMDINTLITQMSQMDTKLNEFKPRPKLISAGDKNVVDDEKPCQEKVEMQKKIENLISENEALKEQLKQQAQVNKELKTMLVASMGEDLETQVNSLNEDKKHLANALINSAQHLSTHQEQTEWLAGQCEVWRSKFLASSLMVEELANWKRVLNERTNTLQQAIQQLFDEKHRARELLLHTYRNLYSLHEKWLQNVALSDKMFNQPLGNFNLTASMPPTSNILDLASVTLKLSENVTSHVEKQDISQLYTLPATTDAEKYAENLLATPIEVKKVNEEPVNALVHHAYNSSGSTVRPIASCVHCNGRVQLL
>9615_0:0016c2_{"pub_og_id":"2879260at2759","og_name":"basic_leucine_zipper_nuclear_factor_1_","level_taxid":2759,"organism_taxid":"9615_0","organism_name":"Canis_lupus_familiaris","pub_gene_id":"BLZF1","description":"BLZF1"}
MLYNSCTHKCLITLTPTPVRGAGDGMETEESPKSVEVTSGVQPIKHHILQNPRKKAVAGESPGVLQLGKILTEKAVEVEAVRILVPKAAITHNIPNKNAKVKSLGHHRGEFLGQSEGIVEPRKELSEVKNILEKLKNSERRLLQDKEGLSNQLRVQTEVNRELKKLLVASVGDDLQYHFERLSREKNQLILENEALGQNTAQLSEQLERMSIQCDVWRSKFLASRVMADELTNSRAGLQRQNRDAQSAIQDLLSEREQFRQEMIATQKLLEELLVSLQWGREQTYYPSTQPHTTAELALTNHKLAKAVNAHLLGNVGTNSQKKIPSVVEFCSTPAEKMAETVLRILDPVTCTESSPDNPFSESSPTALLTTKKNIGRFHPYTRYENITFNCCNHCQGELIVL
>132908_0:002a53_{"pub_og_id":"2879260at2759","og_name":"basic_leucine_zipper_nuclear_factor_1_","level_taxid":2759,"organism_taxid":"132908_0","organism_name":"Pteropus_vampyrus","pub_gene_id":"BLZF1","description":"BLZF1"}
METEEPPKAEITAGVHPTKLPALQNPRKRAESPGVLQLGKILTEKAVQVEAVRILVPKAAITHVIPSRNAKVQSLGLHKGELLGQAEGAVEPRKELSEVKNVLAKLKNSERRLLQDKEGLSNQLRVQTEVNRELKKLLVASVGDDLQYHFERLAREKNQLILENEALGRNTAQLAEQLERMSIQCDVWRSKFLASRVMADELTNSRAVLQRQHRDAQSAVRDLLSERGQFRQDMGATQKLLGELLVSLQWGEAQTSCPGAQPRSTAELALINHKLAKAIHAHLLGNVGTSGQKKILSADEFCSTPAEKMAETVLCILDPATCTEHSPDNPFSESSPTTLLATKKNIGRFHPYTRYENVTFNCCSHCQGELTVL
>30608_0:0007f1_{"pub_og_id":"2879260at2759","og_name":"basic_leucine_zipper_nuclear_factor_1_","level_taxid":2759,"organism_taxid":"30608_0","organism_name":"Microcebus_murinus","pub_gene_id":"BLZF1","description":"golgin-45_isoform_X1"}
MTTLKSLETKVTLTSTPIRGAGDGMETEEPPKSVEVISRVQSRKHHIPQSPWKKAVPSESPGVLQLGEILTEKAVEVEAIRILVPKAAITHDIPNKNAKVKSLGHHKGEFLCQSEGVIEPNKELSEVKNMLEKLKNSERKLLQDKEGLSNQLRVQTEVNRELKKLLVASVGDDLQYHFERLAREKNQLILENEVLGRNTAQLSEQLERISIQCDVWRSKFLASRVMADELTNSRAALQRQTRDAHSAIQDLLSEREQFRQEMIATQKLLEELLVSLQWGRQQTYSPSAQPYSTAELALTNHKLAKAVNSHLLGDVGNSSQKKIPSTVEFCSTPAEKMAEKVLRILDPVTCTESSSDNAFFESSPTTLLATKKNIGRFHPYTRYENITFNCCNHCQGELIAL
>42526_0:005604_{"pub_og_id":"2879260at2759","og_name":"basic_leucine_zipper_nuclear_factor_1_","level_taxid":2759,"organism_taxid":"42526_0","organism_name":"Colossoma_macropomum","pub_gene_id":"118797853","description":"golgin-45"}
MSVEVAMKNLAIVPVRGPGDGMETDKPVVAPEISVETPALKVPSPKQHSALKTAPASPHSPGVLHLGKVNREACTEVEAVRIVVPRAAISRSGRVGAHENKGDDRASPQHGEDRPPSPSPEPQDYRSALEKLQNSERRLLQDKEGLSNQLRVQTEVNRELKKLLVASVGDDLQYHFERLAREKNQLILENEALGRNLAHTAEQLERMSIQCDVWRSKFLASRVMAEELTNARAALQRQTREAQSAIQDLLLEREEFSRDMMYTHRSLEQLLVSLQWGRRQTYYPSAQPLSTGELAAANRKLADAINSHLLGNVGSSTCNTTVKSSQASELCNTPAEKMAEKVLRNLDPIACSDNKGEPAASDPTTSPFLPNKKSIGRFHPYTRYENITFNCCERCSGELLVL
>31138_0:000197_{"pub_og_id":"2879260at2759","og_name":"basic_leucine_zipper_nuclear_factor_1_","level_taxid":2759,"organism_taxid":"31138_0","organism_name":"Trachemys_scripta_elegans","pub_gene_id":"BLZF1","description":"golgin-45_isoform_X1"}
MTSLGKKADYASSPIRGPGDGMETEQPPKTVEVIAGAHNTSRHAHHSPHKKAISSLSPGVLQLGKIHSDKSVEIEAVRILVPKAAITHVVPTKNAKVAKSLGHHKGEDFSQSDGVIEPKKELLELKNAVEKLKNSERRLLQDKEGLSNQLRVQTEVNRELKKLLIASVGDDLQYHFERMAREKNQLILENEALGRNMSQLSEQLERMSIQCDVWRSKFLASRYGFRVMADELTNARTILQRQTRDAQSAIQDLLSERDQFRQEMIDTQKLLEELLVSLQWGRQQTYYPSAQPHTTAELAAVNYKLAKAVISHLLGNVGTNTPKKTSPPTEFCNTPAEKMAEMVLRVLDPVACTEASPEVPFSEPSPPSFLSTKKNIGRFHPYTRYENITFNCCNHCQGELIAL
>43041_0:00119d_{"pub_og_id":"2879260at2759","og_name":"basic_leucine_zipper_nuclear_factor_1_","level_taxid":2759,"organism_taxid":"43041_0","organism_name":"Anopheles_christyi","pub_gene_id":"ACHR001460","description":"A0A182JSH8_9DIPT"}
MDTGRRTEGDGMEHEELTGSFTAKRSSTSSSVSSTVLPSTDIKLPANFSIERLLPHSGSNPVYRPTELVTGGNTSLAAVVPRGKVFNLVPRLVASGGRSKLSTMHSKEPKFVPFEPYKGAVTPIIPGRNSIPGGGSRVKLSNRNNLDLSVLVSQMSTIADKELRTKISPSVEDEEKQRYEKELEELRKERDYFQGQLKFQAQVNAELKNLLVAAVGEDLQTKVNVLTEDKLHLARKLLNSAENLSSHTEQIEFLAGQSEVWRSKFLASSLMVEELARWKASLLQRNGLLLASNKEQLQVISKARELILDVLKQLRFLANDKEPLQLQSANVLDLAAECVNISQQLALQHSALGIPNSLESLKTLECMTDAEKLAVQALQNSHQSLLPTDEAFRAIVGQAFPSLHSIKQQQQDDALTSVGSDNEVVVKPDSDSFGKEGTK
>8005_0:003d8f_{"pub_og_id":"2879260at2759","og_name":"basic_leucine_zipper_nuclear_factor_1_","level_taxid":2759,"organism_taxid":"8005_0","organism_name":"Electrophorus_electricus","pub_gene_id":"blzf1","description":"golgin-45"}
MSVDVAMKNLAIVSVRGPGDGMETDKPAVAPELSVDSPAMKASPPKQCPRPAPPSAHSPGVLHLGKVSREACTEVEAVRIVVPRAAISRSGRAADSKVEDRGSPLHGEERTPSPSPSPEPHDYRSALEKLQSSERRLLQDKEGLSNQLRVQTEVNRELKKLLVASVGDDLQYHFERLSREKNQLILENEALGRSLAHTAEQLERMSIQCDVWRSKFLASRVMAEELTNARAALHRQTRKAQSAIQDLLHEREEFSRDMMHTHRSLEELLVSLQWGRQQTYYPSAQPLSTGELAAANHKLADAINSHLLGNVGGITGNANAKSSQASELCNTPAEKMAEKVLRILDPISCSDTKGDSAIPDATTSFLLNKKSIGRFHPYTRYENITFNCCERCSGDIIVL
>2587831_0:003c97_{"pub_og_id":"2879260at2759","og_name":"basic_leucine_zipper_nuclear_factor_1_","level_taxid":2759,"organism_taxid":"2587831_0","organism_name":"Terrapene_carolina_triunguis","pub_gene_id":"BLZF1","description":"BLZF1"}
MTSLGKKADYASSPIRGPGDGMETEQPPKTVEVIAGAHNTSRHAHHSPHKKAISSLSPGVLQLGKIHSDKSVEIEAVRILVPKAAITHVVPTKNAKVAKSLGHHKGEDFSQSDGVIEPKKELLELKNAVEKLKNSERRLLQDKEGLSNQLRVQTEVNRELKKLLIASVGDDLQYHFERMAREKNQLILENEALGRNMSQLSEQLERMSIQCDVWRSKFLASRVMADELTNARAILQRQTRDAQSAIQDLLSERDQFRQEMIDTQKLLEELLVSLQWGRQQTYYPSAQPHTTAELAAVNYKLAKAVSSHLLGNVGTNTPKKTSPPTEFCNTPAEKMAEMVLRVLDPVACTEASPDVPFSEPSPPSFLSTKKNIGRFHPYTRYENITFNCCNHCQGELIAL
>7165_0:001775_{"pub_og_id":"2879260at2759","og_name":"basic_leucine_zipper_nuclear_factor_1_","level_taxid":2759,"organism_taxid":"7165_0","organism_name":"Anopheles_gambiae","pub_gene_id":"1274007","description":"1274007"}
MDTGRRTEGDGMEHEELAGSFTGAKRSASTSSSVSSTLLPTADIKLPANFSIERLLPHSGANPVYRPTELVTGGNTSLAAVVPRGKVFNLVPRLVAPGGRPKLATMHSKEPKFVPFEPYKGAVTPIIPGRNSIPGGGSRVKLANRNNLDLSVLVSQMSTIADKELRTSATPSSVEDEERQRYERELAELRKERDYFQGQLKFQAQVNAELKNLLVAAVGEDLQTKVNVLTEDKLHLARKLLNSAENLSSHTEQIEFLAGQSEVWRSKFLASSLMVEELARWKASLLQRNGLLLASNKAQLEVISKSRELVLDVLKQLRFLANAKEPLQLPSANVLDLAAECVNISQQLALQHSALGMPNSLDGLNALECMTDAEKLAVQALESSHQSLLPTDEAFRAIVGQAFPSIHSIQKQQQQQQSDDALISLGSDFEVVTAPDSDTSGKEGPK
>75366_0:006e9f_{"pub_og_id":"2879260at2759","og_name":"basic_leucine_zipper_nuclear_factor_1_","level_taxid":2759,"organism_taxid":"75366_0","organism_name":"Sinocyclocheilus_grahami","pub_gene_id":"blzf1","description":"golgin-45"}
MSTEVIVKDVSVVAVRGPGDGMETDKPPVAPELSAEAPLLKMGTPKHSPRVVAAAVQSPGVLHLGKVSRDACMEVEAVRIVVPRAAISRSTHVGPHIEDRGSPQHGDERPPSPSSEPLDYRSALDKLQNSERRLLQDKEGLSNQLRVQTEVNRELKKLLVASVGDDLQYHFERLARENNHLILENEALGRSLSHTAEQLERMSIQCDVWRSKFLASRVMAEELTNARGALLRQTRDAQCAIQDLLRERDEFSREMMHTHRSLEQLLVSLQWGRQQTYYPSAQPLSTGELAAANHKLADAINSHLLGNVGGSGAVKNSPRSELCNTPAEKMAEKVLRSLDPISCSEKEPDPSTSDSVHSPFLPSKKSIGRFHPYTRYENITFNCCERCNGELIVL
>7957_0:000266_{"pub_og_id":"2879260at2759","og_name":"basic_leucine_zipper_nuclear_factor_1_","level_taxid":2759,"organism_taxid":"7957_0","organism_name":"Carassius_auratus","pub_gene_id":"blzf1","description":"blzf1"}
MSAEVIIKDVSVVAVRGPGDGMETDKPPGAPELSAEPPLLKMGTPKHSPRAVPAAVQSPGVLHLGKVSRDACIEVDAVRIVVPRAAISRSAHVGLLAEDRGSPQHGDERPPSPSSEPLDYRSALEKLQNSERRLLQDKEGLSNQLRVQTEVNRELKKLLVASVGDDLQYHFERLARENNHLILENEALGRSLSHTAEQLERRSIQCDVWRSKFLASRVMADELTNARAALQRQTRDAQCAIQDLLRERDEFSRDMMHTHRSLEQLLVSLQWGRQQTYYPSAQPLSTGELAAANHKLADAINSHLLGNMGGSSSSNSGAVKNNNLRSELCNTPAEKMAEKVLRSLDPISCTETEPDPSTSESVHSPFLPSKKSIGRFHPYTRYENITFNCCERCNGELIVL
>1574408_0:002b81_{"pub_og_id":"2879260at2759","og_name":"basic_leucine_zipper_nuclear_factor_1_","level_taxid":2759,"organism_taxid":"1574408_0","organism_name":"Cervus_canadensis","pub_gene_id":"122452141","description":"golgin-45"}
MTTLESLETKVILTPSPIRGAGDGMETEEPPKSIEVTPGIQPITHHSLQSPRKKAVPSESPGVLQLGKILTEKAVEVEAVRILVPKAAITHNIPYKNAKVKSLGQHKGELLGQPEGVIEPRKELSEVKNTLEKLKNSERRLLQDKEGLSNQLRVQSEVNRELKKLLVASVGDDLQYHFERVAREKNQLILENEALGRNIAQLSEQLERMSIQCDVWRSKFLASRVMADELTNSRAVLQRQNRDAQSAIQDLLSEREQFRQEMIATQKLLEELLVSLQWGREQTYYPSGQPHSTAELALTNHKLAKAVNSHLLGNVGTNGQKKVPSTVEFCSTPAEKMAETVLRILDPVTCTESSPDNPFSESSPATLLATKKNIGRFHPYTRYENITFNCCNHCQGELIAL
>1477025_0:003132_{"pub_og_id":"2879260at2759","og_name":"basic_leucine_zipper_nuclear_factor_1_","level_taxid":2759,"organism_taxid":"1477025_0","organism_name":"Hyposmocoma_kahamanoa","pub_gene_id":"LOC113237852","description":"golgin-45"}
MDKQTQFHPRILDKKRTAGDGMESDESVTETVRNVHKPVRSNSKDSGVLERLVQVFPTAIIRAEKKSPHIHSRSPKFVPYEPYPAAVKPITPKAATKGVKKSRNNMDINTLISQMSQMNTNLNEFKPRAKLTSTSDKSIVESEKSSAEMEELKQKTNELLKENESLKEQLKQQAQVNKELKTMLVASMGEDLEVQVQSLNEDKKHLANALLNSAQHLSTHQEQTEWLAGQCEVWRSKFLASSLMVEELANCKKLLNEKTDNLQQAIRQLLDERCRSRDMMLCTYKNLYSLHEKWLENITISEYTGNKMYNRPIGNLNFNATMPHSTNILDMASVNLKLSENISSSVDKQDISHLNSLSALTDGEINAENVMAKPLEVKRMNEEPLNALVHHAYSSSGNTPRPVASCVHCNGRVQLL
>9925_0:002e39_{"pub_og_id":"2879260at2759","og_name":"basic_leucine_zipper_nuclear_factor_1_","level_taxid":2759,"organism_taxid":"9925_0","organism_name":"Capra_hircus","pub_gene_id":"BLZF1","description":"golgin-45_isoform_X1"}
MTTLESLETKVILTPSPIRGAGDGMETEEPPKSIEVTPGIQPITHHILQSPRKKAVPSESPGVLQLGKILAEKAVEVEAVRILVPKAAITHNIPYKNAKVKSLGHHKGELLGQPEGVTEPRKELSEVKNTLEKLKNSERRLLQDKEGLSNQLRVQSEVNRELKKLLVASVGDDLQYHFERVAREKNQLILENEALGRNIAQLSEQLERMSIQCDVWRSKFLASRVMADELTNSRAVLQRQNRDAQSAIQDLLSEREQFRQEMIATQKLLEELLVSLQWGREQTYYPSGQPHSTAELALTNHKLAKAVNSHLLGNVGTNGQKKVPSTVEFCSTPAEKMAETVLRILDPVTCTESSPDNPFSESSPTTLLATKKNIGRFHPYTRYENITFNCCNHCQGELIAL
>7962_0:0002dd_{"pub_og_id":"2879260at2759","og_name":"basic_leucine_zipper_nuclear_factor_1_","level_taxid":2759,"organism_taxid":"7962_0","organism_name":"Cyprinus_carpio","pub_gene_id":"LOC109095372","description":"golgin-45"}
MSAEVIIKDVSAVAVRGPGDGMETDKPPVAPELSTEAPLLKIGTPKHSPRAVAAAVQSPGVLYLGKVSRDACIEVEAVRIVVPRAAISRSAHVGPHAEDRGSPQHGDERPPSPSAEPLDYRSALDKLQNSERRLLQDTEGLSNQLRVQTEVNRELKKLLVASVGDDLQYHFERLARENNHLILENEALGRSLSQTAEQLERMSIQCDVWRSKFLASRVMAEELTNARAALQRQTRDAQCAIQDLLRERDEFSRDMMHTHRSLEQLLVSLQWGRQQTYYPSAQPLSTGEMAAANHKLADAINSHLLGNTGGSGTVKNSLRSELCNTPAEKMAEKVLRSLDPISCTEKEPDPSSSESVHSPFLPTKKSIGRFHPYTRYENITFNCCERCNGELIVL
>9731_0:00229c_{"pub_og_id":"2879260at2759","og_name":"basic_leucine_zipper_nuclear_factor_1_","level_taxid":2759,"organism_taxid":"9731_0","organism_name":"Globicephala_melas","pub_gene_id":"BLZF1","description":"golgin-45"}
MTTLESLETKVILTSSPIRGAGDGMETEEPPKSIEVTPGIQPIKHHVLPSPRKKAVPSESPGVLQLGKILAEKAVEVEAVRILVPKAAITHDIPNKNAKVKSLGHHKGEFLGQPEGVEEPRKELSEVKNILEKLKNSERRLLQDKEGLSNQLRVQSEVNRELKKLLVASVGDDLQYHFERLAREKNQLILENEALGRNTAQLSEQLERMSIQCDVWRSKFLASRVMADELTNSRAVLQRQNRDAQSAIQDLLSEREQFRQEMITTQKLLEELLVSLQWGREQTYYPNAQPHSTAELALTNHKLAKAVNSHLLGNVGTNGQKKFPSTVEFCSTPAEKMAETVLRILDPVTCTESSADNPFSESSPTTLLATKKNIGRFHPYTRYENITFNCCSNCQGELTAL
>391180_0:0023c1_{"pub_og_id":"2879260at2759","og_name":"basic_leucine_zipper_nuclear_factor_1_","level_taxid":2759,"organism_taxid":"391180_0","organism_name":"Enhydra_lutris_kenyoni","pub_gene_id":"LOC111150897","description":"LOC111150897"}
MTTLESLEAKVTLTPAPVRGAGDGMETEEPSKSVEVTSGVPPVRHHILQNPRKKAVPGESPGVLQLGKILTEKAVEVEAIRILVPKAAITHDIPSKNAKVKSRGHHRGELLGQSEGTVEPRKELSEVKNLLEKFKNSERRLLQDKEGLSNQLRVQTEVNRELKKLLVASVGDDLQYHFERLAREKNQLILENEALGQNTAQLSEQLERMSIQCDVWRSKFLASRVMADELTNSRAGLQRQNRDAQSAIQDLLSEREQFRQEMIATQKLLEELLVSLQWGREQTYYPSTQPYTTAELALTNHKLAKAVNAHLLGNVGTNSQKKIPSTVEFCSTPAEKMAETTDPVLPHSGLSVLSHCIESFSKIVIASPLVKVLRILDPVTCTESSPDNPFSESSPTALLATKKNIGRFHPYTRYENITFNCCHHCQGELIVL
>9860_0:003004_{"pub_og_id":"2879260at2759","og_name":"basic_leucine_zipper_nuclear_factor_1_","level_taxid":2759,"organism_taxid":"9860_0","organism_name":"Cervus_elaphus","pub_gene_id":"122707825","description":"golgin-45"}
MTTLESLETKVILTPSPIRGAGDGMETEEPPKSIEVTPGIQPITHHSLQSPRKKAVPSESPGVLQLGKILTEKAVEVEAVRILVPKAAITHNIPYKNAKVKSLGQHKGELLGQPEGVIEPRKELSEVKNTLEKLKNSERRLLQDKEGLSNQLRVQSEVNRELKKLLVASVGDDLQYHFERVAREKNQLILENEALGRNIAQLSEQLERMSIQCDVWRSKFLASRVMADELTNSRAVLQRQNRDAQSAIQDLLSEREQFRQEMIATQKLLEELLVSLQWGREQTYYPSGQPHSTAELALTNHKLAKAVNSHLLGNVGTNGQKKVPSTVEFCSTPAEKMAETVLRILDPVTCTESSPDNPFSESSPATLLATKKNIGRFHPYTRYENITFNCCNHCQGELIAL
>9755_0:000d4f_{"pub_og_id":"2879260at2759","og_name":"basic_leucine_zipper_nuclear_factor_1_","level_taxid":2759,"organism_taxid":"9755_0","organism_name":"Physeter_catodon","pub_gene_id":"BLZF1","description":"BLZF1"}
MTTLESLETKVILTSSPIRGAGDGMETEEPPKSIEVTPGILPIKHHILPSPRKKAVPSESPGVLQLGKILAEKAVEVEAVRILVPKAAITHDIPNKNAKVKSLGHHKGEFLGQPEAVEEPRKELSEVKNILEKLKNSERRLLQDKEGLSNQLRVQSEVNRELKKLLVASVGDDLQYHFERLAREKNQLILENEALGRNISQLSEQLERMSIQCDVWRSKFLASRVMADELTNSRAVLQRQNRDAQSAIQDLLSEREQFRQEMIATQKLLEELLVSLQWGREQTYYPNAQPHSTAELALTNHKLAKAVNSHLLGNVGTNGQKKLPSTFEFCSTPAEKMAETVLRILDPVTCTESSPDNPFSESSPTTLLATKKNIGRFHPYTRYENITFNCCNHCQGELIAL
>2705178_0:0008fe_{"pub_og_id":"2879260at2759","og_name":"basic_leucine_zipper_nuclear_factor_1_","level_taxid":2759,"organism_taxid":"2705178_0","organism_name":"Bombus_vancouverensis_nearcticus","pub_gene_id":"LOC117153968","description":"golgin-45"}
MASISNSTKDEPQTKSQVTGWIKRTQGDGMENATAEKIEVKQTKCRLGETLIYHPTNLKQLSSTPPVMPNGPIVNLIPRHVNNAKHEKHILCSLKSKEPKFIPYEPYKAAVNPIIPYEKKNRRLQKSNVNVNMAVSRVAAMKLHETKVSNNLKIVDEDKSAESDWLIEKKAYEAEIQKLKEENSQLENQLKFQAQVNGELKNLLVAAVGEDLETKVHLLTEDKLQLARALLNSAQNLSTHQEQTEWLAGQCEVWRSKFLASSLMVEELAKWKAALCQRTTDLQEAIKRLLEDRNLIRDISLKTYRILSILRENFDHVGSVSCKRHVLPSTNIIDLVQGCCQLAEILKVQLLCGVENITLQREINITGLDMKTLAEKTAEQLLMNPKLLMSGRQDVACSAVMGAAVAIGGQIFLPRSDSNITCCPHCSGEIKQI
>59538_0:002f33_{"pub_og_id":"2879260at2759","og_name":"basic_leucine_zipper_nuclear_factor_1_","level_taxid":2759,"organism_taxid":"59538_0","organism_name":"Pantholops_hodgsonii","pub_gene_id":"BLZF1","description":"golgin-45"}
MTTLESLETKVILTPSPIRGAGDGMETEEPPKSIEVTPGIQPITHHILQSPRKKAVPSESPGVLQLGKILAEKAVEVEAVRILVPKAAITHNIPYKNAKLKSLGHHKGELLGQPEGVIEPRKELSEVKNTLEKLKNSERRLLQDKEGLSNQLRVQSEVNRELKKLLVASVGDDLQYHFERVAREKNQLILENEALGRNIAQLSEQLERMSIQCDVWRSKFLASRVMADELTNSRAVLQRQNRDAQSAIQDLLSEREQFRQEMIATQKLLEELLVSLQWGREQTYYPSGQPHSTAELALTNHKLAKAVNSHLLGNVGTNGQKKVPSTVEFCSTPAEKMAETVLRILDPVTCTESSPDNPFSESSPTTLLATKKNIGRFHPYTRYENITFNCCNHCQGELIAL
>199890_0:001add_{"pub_og_id":"2879260at2759","og_name":"basic_leucine_zipper_nuclear_factor_1_","level_taxid":2759,"organism_taxid":"199890_0","organism_name":"Anopheles_epiroticus","pub_gene_id":"AEPI008555","description":"A0A182PNM8_9DIPT"}
MDTGRRTEGDGMEHEELTGSSFTAKRSSTPSSVSSTLLPTADIKLPANFSIERLLPHSGPNPVYRPTELVTGGNTSLSAVVPRGKVFNLVPRLVAPGGGRSKLSTTMHSKEPKFVPFEPYKGAVTPIIPGRNSIPGGGTRVKLGANRNNLDLSVLVSQMSTIADKELRNKASPSVEDDEKKRYEKELEELRKERDYFQAQLKFQAQVNGELKNLLVAAVGEDLQTKVNVLTEDKLHLARKLLNSAENLSSHTEQIEFLAGQSEVWRSKFLASSLMVEELARWKASLLQRNGLLLASNKEQLEVISKAREFILEVLKHLRFLANAKEPLQLQSANVLDLAAECANISQQLALQHSALGMPNSLEGLKTLECMTDAEKLAVQALQNSHQSLLPTDEAFRAIVGQAFPSIHSIKQQQQQQSDDTLTSLGSDFEVVPKPDSDAKEGAQ
>307959_0:0032a4_{"pub_og_id":"2879260at2759","og_name":"basic_leucine_zipper_nuclear_factor_1_","level_taxid":2759,"organism_taxid":"307959_0","organism_name":"Sinocyclocheilus_rhinocerous","pub_gene_id":"BLZF1","description":"BLZF1"}
MSAEVIIKDVSVVAVRGPGDGMETDKPPVAPELSAEAPLLKLGTPKHSPRVVAAAVQSPGVLHLGKVSRDACMEVEAMRIVVPRAAISRSTHVGPHTEDRGSPQHGDERPPSPSSEPLDYRSALDKLQNSERRLLQDKEGLSNQLRVQTEVNRELKKLLVASVGDDLQYHFERLARENNHLILENEALGRSLSHTAEQLERMSIQCDVWRSKFLASRVMAEELTNARAALLRQTRDAQCAIQDLLRERDEFSREMMHTHRSLEQLLVSLQWGRQQTYYPSAQPLSTGELAAANHKLADAINSHLLGNVGGSGAVKNSPRSELCNTPAEKMAEKVLRSLDPISCSEKEPDPSTSDSVHSPFLPSKKSIGRFHPYTRYENITFNCCERCNGELIVL
>105255_0:0009dd_{"pub_og_id":"2879260at2759","og_name":"basic_leucine_zipper_nuclear_factor_1_","level_taxid":2759,"organism_taxid":"105255_0","organism_name":"Dipodomys_spectabilis","pub_gene_id":"122103690","description":"golgin-45"}
MATLKSLETKVIPTSTPLRGAGDGMETEESPKSIEVTSAAQSIKHAILQSPRKKAFPSESPGVLQLGKILTEKAVEVEAVRIFVPKAAITHDVPNKNAKVKSLGYHKGELSNQPEGLTDPRKELSEVKSVLEKLRNSERRLLQDKEGLSNQLRVQTEVNRELKKLLVASVGDDLQYHFERLAREKNQLILENEALGRNTAQLSEQLERMSIQCDVWRSKFLASRVMADELTNSRAVLQRQNRDAQSAIQDLLSEREQFRQDMMATQKFLEELLVSLQWGREQTYSPSPQPHSTAELAVTNHKLAKAVNSHLLGNVGNNSQKKILSTVEFCSTPAEKMAEKVLHILDPVTCVESSPDNPFSDSPNTLLATKKNIGRFHPYTRYENITFNCCNHCQGELIAL
>90988_0:0045ca_{"pub_og_id":"2879260at2759","og_name":"basic_leucine_zipper_nuclear_factor_1_","level_taxid":2759,"organism_taxid":"90988_0","organism_name":"Pimephales_promelas","pub_gene_id":"120458989","description":"golgin-45"}
MSASVVIKDVCVRGPGDGMEMHRPPEAPLPKLASPKPSPRSPAPPGVLHLGKVSRDVCVELECVRIVVPRAAISRCARAGPYAEDRGSPHHHGDEPEPEPVDYRILLEKLQNSERRLLQDKEGLSNQLRVQTEVNRELKKLLVASVGDDLQYHFERLSREKNHLILENEALGRSLTHTAEQLERMSIQCDVWRSKFLASRVMAEELTNARAALQRQTRDAQCAIQDLLRERDEFSRDMLHTHRSLEQLLVSLQWGRQQTYYPSAQPLSTGELASANHKLADAINSHLLGNVGDSGGPKKSRSQNQNRSSELCNTPAEKMAEKVLRSLDPISCSDQEVDTSPTDPHHSHFLPSKKSIGRFHPYTRYENITFNCCERCRGELTVL
>42100_0:0004d3_{"pub_og_id":"2879260at2759","og_name":"basic_leucine_zipper_nuclear_factor_1_","level_taxid":2759,"organism_taxid":"42100_0","organism_name":"Phocoena_sinus","pub_gene_id":"BLZF1","description":"golgin-45"}
MTTLESLETKVILTSSPIRGAGDGMETEEPPKSIEVTPGIQPIKHHILPSPRKKAVPSESPGVLQLGKILAEKAVEVEAVRILVPKAAITHDIPNKNAKVKSLGHDKGEFLGQPEGVEEPRKELSEVKNILEKLKNSERRLLQDKEGLSNQLRVQSEVNRELKKLLVASVGDDLQYHFERLAREKNQLILENEALGRNTAQLSEQLERMSIQCDVWRSKFLASRVMADELTNSRAVLQRQNRDAQSAIQDLLSEREQFRQEMIATQKLLEELLVSLQWGREQTYYPNTQPHSTAELALTNHKLAKAVNSHLLGNVGTNGQKKFPSTVEFCSTPAEKMAETVLRILDPVTCTEGSADNPFSESSPTTLTCLQRKILDDFIPIQDMKT
>28377_0:00156e_{"pub_og_id":"2879260at2759","og_name":"basic_leucine_zipper_nuclear_factor_1_","level_taxid":2759,"organism_taxid":"28377_0","organism_name":"Anolis_carolinensis","pub_gene_id":"BLZF1","description":"BLZF1"}
MKRGVGRGGTRSSINKMTEVRKSESGEYATSRIRGPGDGMEMEQPPKSVEVIHTTTNHVHKSPHKKAPPSLSPGVLQLGTIYGDKAVEIEAVRIVVPKTAISHVIPAKNAKTSKSAGHPKETLPLSDGISDTKKELLELRNEIVKLKNSERRLLQDKEGLSNQLHVQTEVNRELKKLLVASVGDDLQYHFERMAREKNQLILENEALGRNVSQLSEQLERMSIQCDVWRSKFLASRVMTDELTNSRAVLQRQARDAQSAIQDLLSERDQFRQEMIAAQKLLEELLVSLQWGRQQTYYPSAQPRSTAELAAVNHKLARAVTSHLLGNTDSVSSPKKSSSSTELCNTPAEKMAEMVLRMLEPGSCTEAPSELPFAEPSASSFLSPKKNIGRFHPYTRYENITFNCCNHCQGELLAL
>10020_0:00187f_{"pub_og_id":"2879260at2759","og_name":"basic_leucine_zipper_nuclear_factor_1_","level_taxid":2759,"organism_taxid":"10020_0","organism_name":"Dipodomys_ordii","pub_gene_id":"Blzf1","description":"Blzf1"}
MATLKSLETKVIPTSTPLRGAGDGMETEESPKSIEVTSAAQSIKHAILQSPRKKAFPSESPGVLQLGKILTEKAVEVEAVRIFVPKAAITHDVPNKNAKVKSLGYHKGELSNQPEGLTDPRKELSEVKSVLEKLRNSERRLLQDKEGLSNQLRVQTEVNRELKKLLVASVGDDLQYHFERLAREKNQLILENEALGRNTAQLSEQLERMSIQCDVWRSKFLASRVMADELTNSRAVLQRQNRDAQSAIQDLLSEREQFRQDMMATQKFLEELLVSLQWGREQTYSPSPQPHSTAELAVTSHKLAKAVNSHLLGNVGNNSQKKILSTVEFCSTPAEKMAEKVLHILDPVTCVESSPDNPFSDSPNTLLATKKNIGRFHPYTRYENITFNCCNHCQGELIAL
>90247_0:003699_{"pub_og_id":"2879260at2759","og_name":"basic_leucine_zipper_nuclear_factor_1_","level_taxid":2759,"organism_taxid":"90247_0","organism_name":"Lagenorhynchus_obliquidens","pub_gene_id":"BLZF1","description":"golgin-45"}
MTTLESLETKVILTSSPIRGAGDGMETEEPPKSIEVTPGIQPIKHHILPSPRKKAVPSESPGVLQLGKILAEKAVEVEAVRILVPKAAITHDIPNKNAKVKSLGHHKGEFLGQPEGVEEPRKELSEVKNILEKLKNSERRLLQDKEGLSNQLRVQSEVNRELKKLLVASVGDDLQYHFERLAREKNQLILENEALGRNTAQLSEQLERMSIQCDVWRSKFLASRVMADELTNSRAALQRQNRDAQSAIQDLLSEREQFRQEMITTQKLLEELLVSLQWGREQTYYPNAQPHSTAELALTNHKLAKAVNSHLLGNVGTNGQKKFPSTVEFCSTPAEKMAETVLRILDPVTCTESSADNPFSESSPTTLLATKKNIGRFHPYTRYENITFNCCSNCQGELTAL
>89462_0:001800_{"pub_og_id":"2879260at2759","og_name":"basic_leucine_zipper_nuclear_factor_1_","level_taxid":2759,"organism_taxid":"89462_0","organism_name":"Bubalus_bubalis","pub_gene_id":"BLZF1","description":"golgin-45"}
MTTLESLETKAILTPSPIRGAGDGMETEAPPKSIEVTPGIQPITHHILQSPRKKAVPSESPGVLQLGKILAEKAVEVEAVRILVPKAAITHNIPYKNAKVKSLGHHKGELLGQPEGVIEPRKELSEVKNTLEKLKNSERRLLQDKEGLSNQLRVQSEVNRELKKLLVASVGDDLQYHFERVAREKNQLILENEALGRNIAQLSEQLERMSIQCDVWRSKFLASRVMADELTNSRAVLQRQNRDAQSAIQDLLSEREQFRQEMIATQKLLEELLVSLQWGREQTYYPSGQPHSTAELALTNHKLAKAVNSHLLGNVGTNGQKKLPSTVEFCSTPAEKMAETVLRILDPVTCTESSPDNPFSESSPTTLLATKKNIGRFHPYTRYENITFNCCNHCQGELIAL
>118797_0:00233c_{"pub_og_id":"2879260at2759","og_name":"basic_leucine_zipper_nuclear_factor_1_","level_taxid":2759,"organism_taxid":"118797_0","organism_name":"Lipotes_vexillifer","pub_gene_id":"BLZF1","description":"BLZF1"}
MTTLESLETKVILTSSPIRGAGDGMETEEPPKSIEVTPGIQPIKHHILPSPRKKAVPSESPGVLQLGKILAEKAVEVEAVRILVPKAAITHDIPNKNAKVKSLGHHKGEFLGQPEGVEEPRKELSEVKNILEKLKNSERRLLQDKEGLSNQLRVQSEVNRELKKLLVASVGDDLQYHFERLAREKNQLILENEALGRSTAQLSEQLERMSIQCDVWRSKFLASRVMADELTNSRAVLQRQNRDAQSAIQDLLSEREQFRQEMIATQKLLEELLVSLQWGREQTYYPNAQPHSTAELALTNHKLAKAVNSHLLGNVGTKGQKKFPSTVEFCSTPAEKMAETVLRILDPVTCTESSPDNPFSESSPTTLLATKKNIGRFHPYTRYENITFNCCNNCQGELIAL
>9739_0:00011e_{"pub_og_id":"2879260at2759","og_name":"basic_leucine_zipper_nuclear_factor_1_","level_taxid":2759,"organism_taxid":"9739_0","organism_name":"Tursiops_truncatus","pub_gene_id":"BLZF1","description":"BLZF1"}
MKKMTTLESLETKVILTSSPIRGAGDGMETEEPPKSIEVTPGIQPIKHHVLPSPRKKAVPSESPGVLQLGKILTEKAVEVEAVRILVPKAAITHDIPNKNAKVKSLGHHKGEFLGQPEGVEEPRKELSEVKNILEKLKNSERRLLQDKEGLSNQLRVQSEVNRELKKLLVASVGDDLQYHFERLAREKNQLILENEALGRNTAQLSEQLERMSIQCDVWRSKFLASRVMADELTNSRAVLQRQNRDAQSAIQDLLSEREQFRQEMITTQKLLEELLVSLQWGREQTYYPNAQPHSTAELALTNHKLAKAVNSHLLGNVGTNGQKKFPSTVEFCSTPAEKMAETVLRILDPVTCTESSADNPFSESSPTTLLATKKNIGRFHPYTRYENITFNCCGNCQGELTAL
>7176_0:000236_{"pub_og_id":"2879260at2759","og_name":"basic_leucine_zipper_nuclear_factor_1_","level_taxid":2759,"organism_taxid":"7176_0","organism_name":"Culex_quinquefasciatus","pub_gene_id":"6044851","description":"6044851"}
MDTAAARTQGDGMEHDALTSTTTTQPQQQQRPLNLPINFDLERLLPHSGSNPVYRPTELVTTTGGASLRPTVPKGKIFALVPKLVQTHRTGGLKNREPRFVPFEPYKGAVNPIIPFKNNENRVKVGPDRNNLDLNVLVSQMSTMTSKELLKGEVVAKQEFDNEKQKYEKQIEDLRKERDYFQSQLKFQAQVNSELKNLLVAAVGEDLQTKVNVLTEDKLHLARKLLNSAENLSSDREQIEFLAGQSEVWRSKFLASSLMVEELARWKTSLLQKNALLLSSNKEMLELTAKARELQIDILKNLKFLSNQKDLTLPSANLLDLTAESVNISQRLVLAHSALGMPEPLELTGLDPSCEGEKMAVRALQHSNEPLMSTDDAFRAIVGQAFPSIAQMRQHAAEQGDFELVEKPVAAE
>139649_0:00274b_{"pub_og_id":"2879260at2759","og_name":"basic_leucine_zipper_nuclear_factor_1_","level_taxid":2759,"organism_taxid":"139649_0","organism_name":"Teleopsis_dalmanni","pub_gene_id":"119673888","description":"uncharacterized_protein_LOC119673888"}
MEGNVAMDKVCRTSGDGMEEETTSPKVDPNSKDNNDSTTKLDTSAQLPKQKDNLLEENVHIRKPSVSSTNSSNNLLPGLHSLYRRPETIIRSLAPVIPTGELVQLKPRLITTPVKPQHKKTKPPKFVPYEPYPGAVNPIVPNSNSGHSMPKGYRINRNNLDIGVLVDHMSTMRTQELHADTNNETCNVDATNTTNEELQTLKAELKKVKEERDYFQGQFKFQTQVNSELKNLLVASVGEDLQTRVNLLTEDKLQLARALLDTANNLTTHTEQIEFLAGQSEVWRSKFLASSVMVEELARWKADLTQKNQMLNESTKRLLHCVHQLREIQLEILKNLKFIAKIRYLNIPSTDVISLSSENLNILQQMVLHSGVGIPDTNLSISSASTNPLCDAEKYAVHALEFISQPLMATDEAIRALFGQTQRSFGGTSNSSIHNLEQTPNNVDVCS
>9771_0:000119_{"pub_og_id":"2879260at2759","og_name":"basic_leucine_zipper_nuclear_factor_1_","level_taxid":2759,"organism_taxid":"9771_0","organism_name":"Balaenoptera_musculus","pub_gene_id":"118883448","description":"golgin-45"}
MTTLESLETKVILTSSPIRGAGDGMETEEPPKSIEVTPGIQPIKHHILPSPRKKAVPSDSPGVLQLGKILAEKAVEVEAVRILVPKAAITHDIPNKNAKVKSLGHHKGELLGQPEGVEEPRKELSEVKNILEKLKNSERRLLQDKEGLSNQLRVQSEVNRELKKLLVASVGDDLQYHFERLAREKNQLILENEALGRNIAQLSEQLERMSIQCDVWRSKFLASRVMADELTNSRAVLQRQNRDAQSAIQDLLSEREQFRQEMIAAQKLLEELLVSLQWGREQTYYPSAQPHSTAELALTNHKLAKAINSRLLGNVGTNGQKKFPSTVEFCSTPAEKMAETVLRSLDPVSCTESSPENPFSKSSPTTLLATKKNIGRFHPYTRYENITFNCCNHCQGELIAL
>1606681_0:000053_{"pub_og_id":"2879260at2759","og_name":"basic_leucine_zipper_nuclear_factor_1_","level_taxid":2759,"organism_taxid":"1606681_0","organism_name":"Puntigrus_tetrazona","pub_gene_id":"122345355","description":"golgin-45"}
MSTAVIIKDVSAVAVRGPGDGMETDKPPVAPELSAGAPLLKAMGSPKPSPRAPAGVLHLGKVSRDACTELEAVRIVVPRAAISRSPRPGPHAEDRGSPQHRDERPPSPSAEPLDFRSALDKLQNSERRLLQDKEGLSNQLRVQTEVNRELKKLLVASVGDDLQYHFERLAREKNHLILENEALGRSLSHTAEQLERMSIQCDVWRSKFLASRVMAEELTNARAALQRQTRDAQCAIQDLLRERDEFSRDMMHTHRSLEQLLVSLQWGRQQTYYPSALPLSTGELATANHKLADAINSHLLGNVKKSPGSERSELCNTPAEKMAEKVLRSLDPISCSEKEPDPSESDPLQSSFLPSKKSIGRFHPYTRYENITFNCCERCRGEIVVL
>9940_0:002859_{"pub_og_id":"2879260at2759","og_name":"basic_leucine_zipper_nuclear_factor_1_","level_taxid":2759,"organism_taxid":"9940_0","organism_name":"Ovis_aries","pub_gene_id":"114116704","description":"LOW_QUALITY_PROTEIN:_golgin-45-like"}
MTTLESLETKVILTSSPIRGAGDGMETEEPPKSIEVTPGIQPITHHILQSPRKKAVPSESPGVLQLGKILAEKAVEVEAVRILVPKAAISHSIPKNAKVMSLGHHKGELLGQPEGVIEPRNELSEVKNTLEKLKNSERRLLQDKEGLSNQLRVQSEVNPELKKLLVASVGDDLQYHFECVAREKNQLILENEALGQNTAQLSEQLERMSIQCDVRRSKFLASRVMADELTNSRAVLHQNRDAQSAIQDLLSEWEQFRQEMIATQKLLEELLVSLQWGREQTYYPSGQPHSMAELALTNHKLAKAVNSHLLGNVGTNGQKKVPSTVEFCSTPAEKIAETVLRILDPVTCTESSPDNPFSESSPTILLATKKNIGRFHPYTRYENITFNCCNHCQGELIAL
>9940_0:002e1a_{"pub_og_id":"2879260at2759","og_name":"basic_leucine_zipper_nuclear_factor_1_","level_taxid":2759,"organism_taxid":"9940_0","organism_name":"Ovis_aries","pub_gene_id":"BLZF1","description":"BLZF1"}
MTTLESLETKVILTPSPIRGAGDGMETEEPPKSIEVTPGIQPITHHILQSPRKKAVPSESPGVLQLGKILAEKAVEVEAVRILVPKAAITHNIPYKNAKVKSLGHHKGELLGQPEGVTEPRKELSEVKNTLEKLKNSERRLLQDKEGLSNQLRVQSEVNRELKKLLVASVGDDLQYHFERVAREKNQLILENEALGRNIAQLSEQLERMSIQCDVWRSKFLASRVMADELTNSRAVLQRQNRDAQSAIQDLLSEREQFRQEMIATQKLLEELLVSLQWGREQTYYPSGQPHSTAELALTNHKLAKAVNSHLLGNVGTNGQKKVPSTVEFCSTPAEKMAETVLRILDPVTCTESSPDNPFSESSPTTLLATKKNIGRFHPYTRYENITFNCCNHCQGELIAL
>69004_0:001f54_{"pub_og_id":"2879260at2759","og_name":"basic_leucine_zipper_nuclear_factor_1_","level_taxid":2759,"organism_taxid":"69004_0","organism_name":"Anopheles_farauti","pub_gene_id":"AFAF021705","description":"A0A1Y9HAN4_9DIPT"}
MIVKSSTMDTARRTEGDGMENEELVGTFTGKRASTSSTVSSTPMSSGDIKLPANFSIERLLPHSGPNPVYRPTELVTGGNTSLAPVIPRGKVFNLVPRLASSSVGRSKLSTMHSKEPKFVPFEPYKGAVTPIIPGRNCIPGGGSRVKLNNRNNLDLSVLVSQMSSITDKELRSAATPSCDDEDKQRYEKQLEELRKERDYFQGQLKFQAQVNAELKNLLVAAVGEDLQTKVNVLTEDKLHLARKLLNSAENLSSHTEQIEFLAGQSEVWRSKFLASSLMVEELARWKASLLQRNGLLLASNKEQLEVISKVRELTIDVLKHLRFLANTKEPLQLPSANVLDLASECVNIAQQLALQHSALGMPDNLDGLKALESMTEAEKLAVQALQNSHQSLIPTDEAFKAIVGQAFPSIHSIKQQSDSSLDFELVIKPDNDSVGAETK
>9669_0:002ba7_{"pub_og_id":"2879260at2759","og_name":"basic_leucine_zipper_nuclear_factor_1_","level_taxid":2759,"organism_taxid":"9669_0","organism_name":"Mustela_putorius_furo","pub_gene_id":"BLZF1","description":"BLZF1"}
MTTLEGLEAKVTLTPAPVRGAGDGMETEETPKSVEVTSGVPPVRHHILQNPRKKAVPGESPGVLQLGKILTEKAMEVEAIRILVPKAAITHDIPSKNAKVKSRGHPRGELLGQSEGTVEPRKELSEVKNLLEKLKNSERRLLQDKEGLSNQLRVQTEVNRELKKLLVASVGDDLQYHFERLAREKNQLILENEALGQNTAQLSEQLERMSIQCDVWRSKFLASRVMADELTNSRAGLQRQNRDAQSAIQDLLSEREQFRQEMIATQKSLEELLVSLQWGREQTYYPRTQPYTTAELALTNHKLAKAVNAHLLGNVGTNSQKKILSTVEFCSTPAEKMAETTEPVLPPSGLSTPSQCVGSFSRIVTASPLVKVLRILDPVTCTESSPDNPFSESSPTALLATKKNIGRFHPYTRYENITFNCCNHCQGELIVL
>7173_0:000c31_{"pub_og_id":"2879260at2759","og_name":"basic_leucine_zipper_nuclear_factor_1_","level_taxid":2759,"organism_taxid":"7173_0","organism_name":"Anopheles_arabiensis","pub_gene_id":"120899802","description":"golgin-45"}
MDTGRRTEGDGMEHEELAGSFTGAKRSASTSSSVSSTLLPTADIKLPANFSIERLLPHSGANPVYRPTELVTGGNTSLAAVVPRGKVFNLVPRLVAPGGRPKLATMHNKEPKFVPFEPYKGAVTPIIPGRNSIPGGGSRVKLANRNNLDLSVLVSQMSTIADKELRTSAAPSSVEDEERQRYERELAELRKERDYFQGQLKFQAQVNAELKNLLVAAVGEDLQTKVNVLTEDKLHLARKLLNSAENLSSHTEQIEFLAGQSEVWRSKFLASSLMVEELARWKASLLQRNGLLLASNKAQLEVISKSRELVLDVLKQLRFLANAKEPLQLPSANVLDLAAECVNISQQLALQHSALGMPNSLDGLNALECMTDAEKLAVQALQSSHQSLLPTDEAFRAIVGQAFPSIHSIQKQQQQQQSDDALTSLGSDFEVVTAPDSDTSGKEGPK
>1518534_0:001706_{"pub_og_id":"2879260at2759","og_name":"basic_leucine_zipper_nuclear_factor_1_","level_taxid":2759,"organism_taxid":"1518534_0","organism_name":"Anopheles_coluzzii","pub_gene_id":"120953929","description":"golgin-45"}
MDTGRRTEGDGMEHEELAGSFTGAKRSASTSSSVSSTLLPTADIKLPANFSIERLLPHSGANPVYRPTELVTGGNTSLAAVVPRGKVFNLVPRLVAPGGRPKLATMHSKEPKFVPFEPYKGAVTPIIPGRNSIPGGGSRVKLANRNNLDLSVLVSQMSTIADKELRTSAAPSSVEDEERQRYERELAELRKERDYFQGQLKFQAQVNAELKNLLVAAVGEDLQTKVNVLTEDKLHLARKLLNSAENLSSHTEQIEFLAGQSEVWRSKFLASSLMVEELARWKASLLQRNGLLLASNKAQLEVISKSRELVLDVLKQLRFLANAKEPLQLPSANVLDLAAECVNISQQLALQHSALGMPNSLDGLNALECMTDAEKLAVQALQSSHQSLLPTDEAFRAIVGQAFPSIHSIQKQQQQSDDALTSLGSDFEVVTAPDSDTSGKEGPK
>7167_0:00107f_{"pub_og_id":"2879260at2759","og_name":"basic_leucine_zipper_nuclear_factor_1_","level_taxid":2759,"organism_taxid":"7167_0","organism_name":"Anopheles_albimanus","pub_gene_id":"118462034","description":"golgin-45-like"}
MDSARRTEGDGMEHEALAASLTGGGKRTSSVSSTTSSTTAGSLLSDVKLPANLSIERLLPHAGPNPVYRPTELAAGGRTSLPAVQPRGKVFNLVPRLVSHGGQSKPATSLHSKEPKFVPFEPYKGAVTPIIPGPNCIPGGGTRVKLTNRNNLDLNVLVSQMSTMTDKELRSTGTVDPSKTDAETAQKERYEHELEELRKERDYFQGQLKFQAQVNSELKNLLVAAVGEDLQTKVNVLTEDKLHLARKLLNSAENLSSHTEQIEFLAGQSEVWRSKFLASSLMVEELARWKASLLQRNGLLLASNKQQLEVISKVREMTIDVLRQLRFLANAKDPLQLQSATVLDLAAECVDIAQQLALQHPGLGIPDSLEGSLAGLESMSEAERLAVQALQCSNQALVPTDDAFRAIVGQAFPSLHSMRSMQQTDTPPTPTSPVGEFELVTKTDCEAK
>1608454_0:00742b_{"pub_og_id":"2879260at2759","og_name":"basic_leucine_zipper_nuclear_factor_1_","level_taxid":2759,"organism_taxid":"1608454_0","organism_name":"Sinocyclocheilus_anshuiensis","pub_gene_id":"blzf1","description":"golgin-45"}
MSAEVIIKDVSVVAVRGPGDGMETDKPPVAPELSTEAPLLKLGTPKHSPRVVAAAVQSPGVLHLGKVSRDACMEVEAVRIVVPRAAISRSTHVGPHTEDRGSPQHGDERPPSPSSEPLDYRSALDKLQNSERRLLQDKEGLSNQLRVQTEVNRELKKLLVASVGDDLQYHCERLARENNHLILENEALGRSLSHTAEQLERMSIQCDVWRSKFLASRVMAEELTNARAALLRQTRDAQCAIQDLLRERDEFSREMMHTHRSLEQLLVSLQWGRQQTYYPSAQPLSTGELAAANHKLADAINSHLLGNVGGSGAVKNSPRSELCNTPAEKMAEKVLRSLDPISCSEKEPDPSTSDSVHSPFLPSKKSIGRFHPYTRYENITFNCCERCNGELIVL
>72004_0:003145_{"pub_og_id":"2879260at2759","og_name":"basic_leucine_zipper_nuclear_factor_1_","level_taxid":2759,"organism_taxid":"72004_0","organism_name":"Bos_mutus","pub_gene_id":"BLZF1","description":"A0A6B0R051_9CETA"}
MTTLESLETKAILTPSPIRGAGDGMETEEPPKSIEVTPGIQPITHHILQSPRKKAVPSESPGVLQLGKILAEKAVEVEAVRILVPKAAITHNIPYKNAKVKSLGHHKGELLGQPEGVIEPRKELSEVKNTLEKLKNSERRLLQDKEGLSNQLRVQSEVNRELKKLLVASVGDDLQYHFERVAREKNQLILENEALGRNIAQLSEQLERMSIQCDVWRSKFLASRVMADELTNSRAVLQRQNRDAQSAIQDLLSEREQFRQEMIATQKLLEELLVSLQWGREQTYYPSGQPHSTAELALTNHKLAKAVNSHLLGNVGTNGQKKVPSTVEFCSTPAEKMAETVLRILDPVTCTESSPDNPFSESSPTTLLATKKNIGRFHPYTRYENITFNCCNHCQGELIAL
>30522_0:002e6a_{"pub_og_id":"2879260at2759","og_name":"basic_leucine_zipper_nuclear_factor_1_","level_taxid":2759,"organism_taxid":"30522_0","organism_name":"Bos_indicus_x_Bos_taurus","pub_gene_id":"BLZF1","description":"BLZF1"}
MTTLESLETKAILTPSPIRGAGDGMETEEPPKSIEVTPGIQPITHHILQSPRKKAVPSESPGVLQLGKILAEKAVEVEAVRILVPKAAITHNIPYKNAKVKSLGHHKGELLGQPEGVIEPRKELSEVKNTLEKLKNSERRLLQDKEGLSNQLRVQSEVNRELKKLLVASVGDDLQYHFERVAREKNQLILENEALGRNIAQLSEQLERMSIQCDVWRSKFLASRVMADELTNSRAVLQRQNRDAQSAIQDLLSEREQFRQEMIATQKLLEELLVSLQWGREQTYYPSGQPHSTAELALTNHKLAKAVNSHLLGNVGTNGQKKVPSTVEFCSTPAEKMAETVLRILDPVTCTESSPDNPFSESSPTTLLATKKNIGRFHPYTRYENITFNCCNHCQGELIAL
>9749_0:003887_{"pub_og_id":"2879260at2759","og_name":"basic_leucine_zipper_nuclear_factor_1_","level_taxid":2759,"organism_taxid":"9749_0","organism_name":"Delphinapterus_leucas","pub_gene_id":"BLZF1","description":"BLZF1"}
MTTLESLETKVILTSSPIRGAGDGMETEEPPKSIEVTPGIQPIKHHILPSPRKKAVPSESPGVLQLGKILAEKAVEVEAVRILVPKAAITHDIPNKNAKVKSLGHHKGEFLGQPEGVEEPRTELSEVKNILEKLKNSERRLLQDKEGLSNQLRVQSEVNRELKKLLVASVGDDLQYHFERLAREKNQLILENEALGRNTAQLSEQLERMSIQCDVWRSKFLASRVMADELTNSRAVLQRQNRDAQSAIQDLLSEREQFRQEMIATQKLLEELLVSLQWGREQTYYPSTQPHSTAELALTNHKLAKAVNSHLLGNVGTNGQKKFPSTVEFCSTPAEKMAETVLRILDPVTCTESSADNPFSESSPTTLLATKKNIGRFHPYTRYENITFNCCSNCQGELTAL
>75352_0:00248a_{"pub_og_id":"2879260at2759","og_name":"basic_leucine_zipper_nuclear_factor_1_","level_taxid":2759,"organism_taxid":"75352_0","organism_name":"Megalobrama_amblycephala","pub_gene_id":"125272996","description":"golgin-45"}
MSAEVIIKDVAVRGPGDGMETYKPPAAPELSVEAPLLKLASPKRSPRAAAPGVLHLGKVSRDACTELEAVRIVVPRSAISRSARAAPHAEDRGSPQHGDERPPSPEPLDYRSALEKLQNSERRLLQDKEGLSNQLRVQTEVNRELKKLLVASVGDDLQYHFERLAREKNHLILENEALGRSLTHTAEQLERMSIQCDVWRSKFLASRVMAEELTNARAALQRQTRDAQCAIQDLLRERDEFSRDMLHTHRSLEQLLVSLQWGRQQTYYPSAQPLSTGELAAANHKLADAINSHLLGNVSGSGGPKKSQNQNRIQNQSRSSELCNTPAEKMAEKVLRSLDPISCSEQEVAASPSDPSHSPFLPGKKSIGRFHPYTRYENITFNCCERCSGELTVL
>74869_0:002cc3_{"pub_og_id":"2879260at2759","og_name":"basic_leucine_zipper_nuclear_factor_1_","level_taxid":2759,"organism_taxid":"74869_0","organism_name":"Anopheles_maculatus","pub_gene_id":"AMAM001409","description":"A0A182S7T1_9DIPT"}
MDTARRTEGDGMETEELTGSFTAKRSSLSSTASSSKLIPSGDIKLPANFSIERLLPHSGSNPVYRPTELVTGGNNSLAAVVPHGKVFNLVPRLVSPGGRPKLSTMHHKEPKFVPFEPYKGAVTPIIPGRNHIPGGGTRVKLTNRNNLDLSVLVSQMSTITDKELRSKVLPSSEDEEKLRFEKELEELRKERDYFQGQLKFQAQVNAELKNLLVAAVGEDLQTKVNVLTEDKLHLARKLLNSAENLSSHTEQIEFLAGQSEVWRSKFLASSLMVEELARWKASLLQ
>7994_0:004eb5_{"pub_og_id":"2879260at2759","og_name":"basic_leucine_zipper_nuclear_factor_1_","level_taxid":2759,"organism_taxid":"7994_0","organism_name":"Astyanax_mexicanus","pub_gene_id":"blzf1","description":"A0A3B1J3R6_ASTMX"}
MSVEVAMKGLATVSIRGPGDGMETDKPAVAQEIVVEPPLLKVASPKQIPKPAPAPASPHSPGVLHLGKVSREACTEVEAVRIVVPRAAITRSGRVGAHEGKVDERGSPQHGEDRPPSPPSEPQDYRSALEKLQNSERRLLQDKEGLSNQLRVQTEVNRELKKLLVASVGDDLQYHFERLAREKNQLILENEALGRSLAHTAEQLERMSIQCDVWRSKFLASRVMAEELTNARAALQRQTREAQSAIQDLLLEREEFSSDMMHTHRSLEQLLVSLQWGRQQTYYPSAQPLSTGELAAANHKLADAINSHLLGNVGGRTTSTTVKNSQASELTNTPAEKMAEKILRNLDPVSCPDNTGDPAAPDPTTSPFLPNKKSIGRFHPYTRYENITFNCCERCSGEIIVL
>9915_0:002e0a_{"pub_og_id":"2879260at2759","og_name":"basic_leucine_zipper_nuclear_factor_1_","level_taxid":2759,"organism_taxid":"9915_0","organism_name":"Bos_indicus","pub_gene_id":"BLZF1","description":"BLZF1"}
MTTLESLETKAILTPSPIRGAGDGMETEEPPKSVEVTPGIQPITHHILQSPRKKAVPSESPGVLQLGKILAEKAVEVEAVRILVPKAAITHNIPYKNAKVKSLGHHKGELLGQPEGVIEPRKELSEVKNTLEKLKNSERRLLQDKEGLSNQLRVQSEVNRELKKLLVASVGDDLQYHFERVAREKNQLILENEALGRNIAQLSEQLERMSIQCDVWRSKFLASRVMADELTNSRAVLQRQNRDAQSAIQDLLSEREQFRQEMIATQKLLEELLVSLQWGREQTYYPSGQPHSTAELALTNHKLAKAVNSHLLGNVGTNGQKKVPSTVEFCSTPAEKMAETVLRILDPVTCTESSPDNPFSESSPTTLLATKKNIGRFHPYTRYENITFNCCNHCQGELIAL
>37293_0:0047c9_{"pub_og_id":"2879260at2759","og_name":"basic_leucine_zipper_nuclear_factor_1_","level_taxid":2759,"organism_taxid":"37293_0","organism_name":"Aotus_nancymaae","pub_gene_id":"BLZF1","description":"BLZF1"}
MTTLESLETKVTLTSSPIRGAGDGMETEEPPKSVEVISGVQSRKHHSLQSPWKKAVPSESPGVLQLGKMLSEKAVEVEAVRILVPKAAITHDIPNKNIKVKSLGHHKGEFCGQSEGVIEPNKELSEVKNVLEKLKNSERRLLQDKEGLSNQLRVQTEVNRELKKLLVASVGDDLQYHFERLAREKNHLILENEALSGNTAQLSEQLERMSIQCDVWRSKFLASRVMADELTNSRAVLQRQNRDAHGAIQDLLSEREQFRQEMIATHKLLEELLVSLQWGRQQTYSPSVQPHSTTELALTNHKLAKAVNSHLLGNVGISNQKKIPSTVEVCSTPAEKMAETVLRILDPVTCTESSLDNPFFESSATTLLATKKNIGRFHPYTRYENITFNCCNHCQGELIAL
>7955_0:0001b9_{"pub_og_id":"2879260at2759","og_name":"basic_leucine_zipper_nuclear_factor_1_","level_taxid":2759,"organism_taxid":"7955_0","organism_name":"Danio_rerio","pub_gene_id":"blzf1","description":"blzf1"}
MMSAELIIKDVSVVAVRGPGDGMETDKPLPAPEQLTEAPLQKICSPKHSPRVATGSPGVLHLGKVSRDACLELEAVRIVVPRAAIIRTGRSGAHTDDRGSPQHGDEPPPAPPSPPPPAEPLQEYKNSLEKLQSSERRLLQDKEGLSNQLRVQTEVNRELKKLLVASVGDDLQYHFERLAREKNHLILENETLCRNLSHTAEQLERMSIQCDVWRSKFLASRVMAEELTNARSALQRQTRDAQCAIQDLLSEREEFSRDMTHTHRCLEQLLVSLQWGRQQTYYPSAKPLSTGELATANHKLADAINAHLLGKLENSGGKKSPSTEICNTPAEKMAEKVLRSLDPVCVSEQEHDASSSDSPFLPNRKSIGRFHPYTRYENITFNCCERCHGEIIVL
>9733_0:0016fa_{"pub_og_id":"2879260at2759","og_name":"basic_leucine_zipper_nuclear_factor_1_","level_taxid":2759,"organism_taxid":"9733_0","organism_name":"Orcinus_orca","pub_gene_id":"BLZF1","description":"golgin-45"}
MTTLESLETKVILTSSPIRGAGDGMETEEPPKSIEVTPGIQPIKHHVLPSPRKKAVPSESPGVLQLGKILAEKAVEVEAVRILVPRAAITHDIPNKNAKVKSLGHHKGEFLGQPEGVEEPRKELSEVKNILEKLKNSERRLLQDKEGLSNQLRVQSEVNRELKKLLVASVGDDLQYHFERLAREKNQLILENEALGRNTAQLSEQLERMSIQCDVWRSKFLASRVMADELTNSRAVLQRQNRDAQSAIQDLLSEREQFRQEMITTQKLLEELLVSLQWGREQTYYPNAQPHSTAELALTNHKLAKAVNSHLLGNVGTNGQKKFPSTVEFCSTPAEKMAETVLRILDPVTCTESSADNPFSESSPTTLLATKKNIGRFHPYTRYENITFNCCSNCQGELTAL
>9913_0:003083_{"pub_og_id":"2879260at2759","og_name":"basic_leucine_zipper_nuclear_factor_1_","level_taxid":2759,"organism_taxid":"9913_0","organism_name":"Bos_taurus","pub_gene_id":"BLZF1","description":"BLZF1"}
MTTLESLETKAILTPSPIRGAGDGMETEEPPKSIEVTPGIQPITHHILQSPRKKSVPSESPGVLQLGKILAEKAVEVEAVRILVSKAAITHNIPYKNAKVKSLGHHKGELLGQPEGVREPRKELSEVKNTLEKLKNSERRLLQDKEGLSNQLRVQSEVNRELKKLLVASVGDDLQYHFERVAREKNQLILENEALGRNIAQLSEQLERMSIQCDVWRSKFLASRVMADELTNSRAVLQRQNRDAQSAIQDLLSEREQFRQEMIATQKLLEELLVSLQWGREQTYYPSGQPHSTAELALTNHKLAKAVNSHLLGNVGTNGQKKVPSTVEFCSTPAEKMAETVLRILDPVTCTESSPDNPFSESSPTTLLATKKNIGRFHPYTRYENITFNCCNHCQGELIAL
>30066_0:001039_{"pub_og_id":"2879260at2759","og_name":"basic_leucine_zipper_nuclear_factor_1_","level_taxid":2759,"organism_taxid":"30066_0","organism_name":"Anopheles_merus","pub_gene_id":"121599966","description":"A0A182VDJ5_ANOME"}
MDSGRRTEGDGMEHEELAGSFTGAKRSASTSSSVSSTLLPTADIKLPANFSIERLLPHSGANPVYRPTELVTGGNTSLAAVVPRGKVFNLVPRLVAPGGRPKLATMHSKEPKFVPFEPYKGAVTPIIPGRNSIPGGGSRVKLANRNNLDLSVLVSQMSTIADKELRTNAAPSSVEDEERQRYERELAELRKERDYFQGQLKFQAQVNAELKNLLVAAVGEDLQTKVNVLTEDKLHLARKLLNSAENLSSHTEQIEFLAGQSEVWRSKFLASSLMVEELARWKASLLQRNGLLLASNKAQLEVISKSRELVLDVLKQLRFLANAKEPLQLPSANVLDLAAECVNISQQLALQHSALGMPNSLDGLKALECMTDAEKLAVQALQSSHQSLLPTDEAFRAIVGQAFPSIHSIQKQQQQQQSDDALTSLGSDFEVVTAPDSDTSGKEGTK
>40151_0:002130_{"pub_og_id":"2879260at2759","og_name":"basic_leucine_zipper_nuclear_factor_1_","level_taxid":2759,"organism_taxid":"40151_0","organism_name":"Monodon_monoceros","pub_gene_id":"BLZF1","description":"golgin-45"}
MTTLESLETKVILTSSPIRGAGDGMETEEPPKSTEVTPGIQPIKHHILPSPRKKVVPSESPGVLQLGKILAEKAVEVEAVRILVPKAAITHDIPNKNAKVKSLGHHKGEFLGQPEGVEEPRTELSEVKNILEKLKNSERRLLQDKEGLSNQLRVQSEVNRELKKLLVASVGDDLQYHFERLAREKNQLILENEALGRNTAQLSEQLERMSIQCDVWRSKFLASRVMADELTNSRAVLQRQNRDAQSAIQDLLSEREQFRQEMIATQKLLEELLVSLQWGREQTYYPNTQPHSTAELALTNHKLAKAVNSHLLGNVGTNGQKKFPSTVEFCSTPAEKMAETVLRILDPVTCTESSADNPFSESSPTTLLATKKNIGRFHPYTRYENITFNCCSNCQGELTAL
>93162_0:003868_{"pub_og_id":"2879260at2759","og_name":"basic_leucine_zipper_nuclear_factor_1_","level_taxid":2759,"organism_taxid":"93162_0","organism_name":"Marmota_flaviventris","pub_gene_id":"Blzf1","description":"golgin-45"}
MATLKSLETKVTLTSTPIRGAGDGMETEEPPTSIETTSGVQSIKHHILQNPRKKAAPSENPGVLQLGKILSEKAVEVEAIRIRVPKTAITHDIPNKNGKVKSLGYHRGEFHGQPEGVIEPRKELSEVKTILEELKNSERRLLQDKEGLSNQLRVQTEVNRELKKLLVASVGDDLQYHFERLAREKNQLILENEALGRNTAQLSEQLERMSIQCDVWRSKFLASRVMADELTSSRAVLQRHNRDAQSAIQDLLSEREQFRQEMIATKKFLEELLVSLQWGREQTYSPSAQPQSTAELALTNHNLAKALNSHLLGNVGIGSQKKIPSTVEFCSSPAEKMAEKVLRILDPVTCTESSPDNLFSPSSPTTLLATKKNIGRFHPYTRYENVTFNCCNHCQGELIVL
>93504_0:002a49_{"pub_og_id":"2879260at2759","og_name":"basic_leucine_zipper_nuclear_factor_1_","level_taxid":2759,"organism_taxid":"93504_0","organism_name":"Ostrinia_furnacalis","pub_gene_id":"LOC114360191","description":"golgin-45"}
MEKITPFNPKIMSKARTAGDGMESDESTSESGSKTVTKTNVSSGSKAAAPLSGRLIQVYPTNVIKAEKKSHIHSKSPKFVPYEPYAAAVKPITPQSVTKGTKKSRNNMDINMLISQMSQMKTDLNEFKPRPKLPSTGEKSVTEVNTTCPEKEEMQKKISELMAENESLSDQLKQQVQVNKELKTMLVASMGEDLETQVHTLNEDKKHLANALINSAQHLSTHQEQTEWLAGQCEVWRSKFLASSLMVEELANCKKILNEKCERLQQSIKQLLDERCRARDMMMCTYTNLYSLHEKFLENIAISEYMGSNKLYNRPIGNLNFNATMPHTTNILDMSSVNLKLSENISNSVEKQDIIHLNSLPTITEGEKNAEHVMAMPLDVKKLNDAPLHALVHHAYSSSGSTARPVASCVHCTGRVQLL
>79684_0:000fcb_{"pub_og_id":"2879260at2759","og_name":"basic_leucine_zipper_nuclear_factor_1_","level_taxid":2759,"organism_taxid":"79684_0","organism_name":"Microtus_ochrogaster","pub_gene_id":"Blzf1","description":"golgin-45"}
MAALKSLETKGILTSTPIRGAGDGMETEEPPKSVEVTSEVQPINQHVLQSPRKKVPLDSPGVLQLGKILTEKAVEVEAVRIFVPKAAITHDIPTKNAKLKSLGSHREELHPQPEVAPDPRKELSEAKKIIEKLKSSERRLLQDKEGLSNQLRVQTEINRELKKLLVASVGDDPQYHFERLAREKNQLILENEALGRNTAQLSEQLERMSIQCDVWRSKFLASRVMADELTNFRVVLQRQNRDAHSAIQDLLSEREQFRQEMVSTHKFLEELLVSLQWGREQTHTPNTQPHSTAGLALANHKLAEALHAHLLGNVGTSNQKKIPAVVEFVSTPAEKMAEKVLRILDPVTCTESSPDNPFSESSPATLLTTKKNIGRFHPYTRYENITFNCCNHCKGELIAL
>9880_0:00408a_{"pub_og_id":"2879260at2759","og_name":"basic_leucine_zipper_nuclear_factor_1_","level_taxid":2759,"organism_taxid":"9880_0","organism_name":"Odocoileus_virginianus_texanus","pub_gene_id":"BLZF1","description":"BLZF1"}
MTTLESLETKVILTPSPIRGAGDGMETEEPPKSIEVTPGIQPITHHSLQSPRKKAVPSESPGVLQLGKILTEKAVEVEAVRILVPKAAITHNIPYKNAKIKSLGQHKGELLGQPEGVIEPRKELSEVKNTLEKLKNSERRLLQDKEGLSNQLRVQSEVNRELKKLLVASVGDDLQYHFERVAREKNQLILENEALGRNIAQLSEQLERMSIQCDVWRSKFLASRVMADELTNSRAVLQRQNRDAQSAIQDLLSEREQFRQEMIATQKLLEELLVSLQWGREQTYYPSGQPHSTAELAVTNHKLAKAVNSHLLGNVGTNGQRKVPSTVEFCSTPAERMAETVLRILDPVACTESSPDNPFSESSPTTLLATKKNIGRFHPYTRYENITYNCCNHCQGELIAL
>7394_0:003007_{"pub_og_id":"2879260at2759","og_name":"basic_leucine_zipper_nuclear_factor_1_","level_taxid":2759,"organism_taxid":"7394_0","organism_name":"Glossina_morsitans","pub_gene_id":"GMOY011849"}
MQGNALAELEKCRTSGDGMEQEDMAAKELLQNLGQPLNDEDKVEENPTGSQTMSDVINQCGRSSFSQRSLSMDSSSTIERIRKRKTSTCNLTNGSSTKTQYNLPLPGLHSLYRRQEGAKRSLAPMEPKGELIKLKPRLVTPASTLPEHKKTKPPKFVPYEPYPGAINPIVPEKGNNSDSRKMIKRNKNNLDIQVLVSQMSTIRTHELQESQVTIPIAESAKDLSELENLKAKMKKTSEERDYYQGQFKFQTQVNAELKNLLVASVGEDLLTRVNVLTEDKLQLARALLDTANNLTTHTEQIEFLAGQCEVWRSKFLASSVMVEELARWKADLTQKNQMLTESTKQLLHATHQLRDMQLEILKNLKFLAKIRYLNLPASDVITLSAENLNILQQMVLHTGVGMPDGNLNISTVSTSPLCEAEKYAIQALDFISQPLMATDEAIKALFGQTQRPFNTPAKCSLEKDENSTGAQSK
>10116_0:004263_{"pub_og_id":"2879260at2759","og_name":"basic_leucine_zipper_nuclear_factor_1_","level_taxid":2759,"organism_taxid":"10116_0","organism_name":"Rattus_norvegicus","pub_gene_id":"Blzf1","description":"Golgin-45"}
MEKMTTLKSFESKGILTSTPIRGAGDGMETEEPPKSVEVTHGVQPINQHVLPSPRKKVPSDSPGVLQLGKILNEKTVEVEAVRIFVPKAAITHDIPTKSAKVKSLGHHREELHNQSEVVTDPRKELSEVKKVLEKLKNSERRLLQDKEGLSNQLRVQTEVNRELKKLLVASVGDDPQYHFERLAREKNQLILENEALGRNTAQLSEQLERMSIQCDVWRSKFLASRVMADELTNFRVVLQHQNRDAQSAIQDLLSEREQFRQEMISTQKFLEELLVSLQWGREQTYSPNTQPHSTADLALTNHRLAEAVHAHLLGNVGISHPKRTPATAEVCSTPAEKMAEKVLRILDPVACTESSPDNAFAESTLLTTKKNIGRFHPYTRYENITFNCCSHCQGELLAL
>180454_0:0004f8_{"pub_og_id":"2879260at2759","og_name":"basic_leucine_zipper_nuclear_factor_1_","level_taxid":2759,"organism_taxid":"180454_0","organism_name":"Anopheles_gambiae_str._PEST","pub_gene_id":"AgaP_AGAP004099","description":"AGAP004099-PA"}
MDTGRRTEGDGMEHEELAGSFTGAKRSASTSSSVSSTLLPTADIKLPANFSIERLLPHSGANPVYRPTELVTGGNTSLAAVVPRGKVFNLVPRLVAPGGRPKLATMHSKEPKFVPFEPYKGAVTPIIPGRNSIPGGGSRVKLANRNNLDLSVLVSQMSTIADKELRTSATPSSVEDEERQRYERELAELRKERDYFQGQLKFQAQVNAELKNLLVAAVGEDLQTKVNVLTEDKLHLARKLLNSAENLSSHTEQIEFLAGQSEVWRSKFLASSLMVEELARWKASLLQRNGLLLASNKAQLEVISKSRELVLDVLKQLRFLANAKEPLQLPSANVLDLAAECVNISQQLALQHSALGMPNSLDGLNALECMTDAEKLAVQALESSHQSLLPTDEAFRAIVGQAFPSIHSIQKQQQQQQSDDALISLGSDFEVVTAPDSDTSGKEGPK
>10047_0:001752_{"pub_og_id":"2879260at2759","og_name":"basic_leucine_zipper_nuclear_factor_1_","level_taxid":2759,"organism_taxid":"10047_0","organism_name":"Meriones_unguiculatus","pub_gene_id":"Blzf1","description":"golgin-45"}
MTTLKSLETKGILTSTPIRGAGDGMETEEPTKSVEVTPGVQPLNHHVLQSPRKKVPSDSPGVLQLGKILTEKAVEVEAVRIFVPKAAITHDIPTKSTKVKSLGHHREELHAQSEVITDPRKELSEVKKVLEKLKNSERRLLQDKEGLSNQLRVQTEINRELKKLLVASVGDDPQYHFERLAREKNQLILENEALGRNTAQLSEQLERMSIQCDVWRSKFLASRVMADELTNFRVVLQRQNRDAHSALQDLLSEREQFRQEMISTQKYLEELLVSLQWGREQTYSPNMQLHSTAELVLANHRLAEAVHSHLLGNVGISHQKKSPATVEFCSTPAEKMAEKVLRILDPVTCTESSPDNPFAESSSNTLLTTKKNIGRFHPYTRYENITFNCCNHCQGELIAL
>7111_0:003691_{"pub_og_id":"2879260at2759","og_name":"basic_leucine_zipper_nuclear_factor_1_","level_taxid":2759,"organism_taxid":"7111_0","organism_name":"Trichoplusia_ni","pub_gene_id":"LOC113505765","description":"LOC113505765"}
MDKYYTFNPKIMSKTRTAGDGMESNESTSEGGSNVDSKTTVTSNRKDSVLPVRLVQVFPTNTLKSDKKKSINMKTAKFVPYEPYPAAVKPMTPQLVAKGLKKSRNNMDINTLITQMSQMNTDLNEFKPRPKLNSTSDKSGSSADTCAEKLEMQKKIDNLTHENESLKEQLKQQVQVNKELKTMLVASMGEDLEIQVQSLNDDKKHLANALLSSAQHLSTHQEQTEWLAGQCEVWRSKFLASSLMVEELAQCKKLFNEKTDNLQQAIKQLLDERCRARDMMLCTYKNLYSLHEKWLENIAISEYVGNSKIYNRPIGNLHFNATAPHSTNIIDMASVNLKLSENISSSVEKQDISHLNSLPTITEGEKNAENIMAMPLEVKKVNEEPVNALVHHAYSNSGNTVRPIASCVHCHGKVQLL
>8524_0:00190c_{"pub_og_id":"2879260at2759","og_name":"basic_leucine_zipper_nuclear_factor_1_","level_taxid":2759,"organism_taxid":"8524_0","organism_name":"Zootoca_vivipara","pub_gene_id":"BLZF1","description":"golgin-45"}
MTTLQNTVNTSAEYATSPIRGPGDGMEMEQPPKSVEVIPSSATHTHRSPHKKALPSPSPGVLQLGKIKGDTAVEIEAVRILVPKAAINHVVPTKNAKTSRSSGHQRETLTLLDGISGSKKELRSEIAKLKNSERRLLQDKEGLSNQLHVQTEVNRELKKLLVASVGDDLQYHFERMAREKNQLILENEALGRNVSQLSEQLERMSIQCDVWRSKFLASRVMTDELTNSRAVLQRQTRDAQSAIQDLLSERDQFRQEMIAAQKLLEELMVSLQWGRQQTYYPSAQPHSTAELAAVNHKLARAVTSHLLGNTNSTNSPKKGSSPTELCNTPAEKMAEMVLRMLDPGTCTEASPELPFSDPSPSPFLSPRKNIGRFHPYTRYENITFNCCNHCQGELIAL
>7396_0:001fa8_{"pub_og_id":"2879260at2759","og_name":"basic_leucine_zipper_nuclear_factor_1_","level_taxid":2759,"organism_taxid":"7396_0","organism_name":"Glossina_fuscipes","pub_gene_id":"119638879","description":"uncharacterized_protein_LOC119638879"}
MQRNALAELEKCRTSGDGMEQEEDMAAKELLQKLTQSFNDGEKVEENPIGNQTMSRVINQCGRSNIPQRSLSMDSSSTIERIKKRKTSTSNLTNGSSTKTQYSLPLPGLHSLYRRQEGAKRSLAPMEPKGELIKLKPRLVTPASSLPEHKKTKPPKFVPYEPYPGAINPLVPEKANNSDSRKMIKRNKNNLDIHVLVSQMSTIRTHELQESQVTVPVAESTKDLSELENLKAMLKKTSEERDYYQGQFKFQTQVNAELKNLLVASVGEDLLTRVNVLTEDKLQLARALLDTANNLTTHTEQIEFLAGQCEVWRSKFLASSVMVEELARWKADLTQKNQMLTESTKQLLHATHQLRDMQLEILKNLKFLAKIRYLNLPASDVITLSAENLNILQQMVLHTGVGMPDGNLNISTVSTSPLCEAEKYAIQSLDFISQPLMATDEAIKALFGQTQRPFNTPAKCSLEKDETSTGTQSK
>30640_0:003ad2_{"pub_og_id":"2879260at2759","og_name":"basic_leucine_zipper_nuclear_factor_1_","level_taxid":2759,"organism_taxid":"30640_0","organism_name":"Sciurus_carolinensis","pub_gene_id":"124962448","description":"golgin-45"}
MTTLQGLETKVTLTSTPIRGAGDGMETEEPPKSIEVTSGVQSIKHHILQSPRKKAVPSESPGVLQLGKILSEKAVEVEAIRILVPKAAITHDIPNRSGKLKSLGYHRGEFHGQPEGVIEPRKELSEVKTILEKLKNSERRLLQDKEGLSNQLRVQTEVNRELKKLLVASVGDDLQYHFERLAREKNQLILENEALSRNTAQLSEQLERMSIQCDVWRSKFLASRVMADELTSSRAVLQRHNRDAQSAIQDLLSEREQFCQEMVATKRFLEELLVSLQWGREQTYSPSAQPQSTAELALTNHKLAKALNSHLLGNVGISSQQKIPSAVEFCSSPAEKMAEKVLRILDPVTCTESSPDNPFSESSPNTLLATKKNIGRFHPYTRYENVTFNCCNHCQGELIVL
>176946_0:001950_{"pub_og_id":"2879260at2759","og_name":"basic_leucine_zipper_nuclear_factor_1_","level_taxid":2759,"organism_taxid":"176946_0","organism_name":"Python_bivittatus","pub_gene_id":"BLZF1","description":"golgin-45"}
MATLKNTENTSAEYTASPIRGPGDGMETEQPPKSVEVIPTTTSHAHRSPHKKLLPSLSPGVLQLGKVYGDKAVEIEAVRIVVPKAAINHVIPVKNAKASKSAGHQKETLSLSDGISSDTKKELLELRSEIGKLKNSEKRLLQDKEGLSNQLHVQTEVNRELKKLLVASVGDDLQYHFERMAREKNQLILENETLGRNVSQLSEQLERMSIQCDVWRSKFLASRVMSDELTNSRAVLQRQARDAQSAIQDLLSERDQFRQEMIAAQKLLEELLVSLQWGRQQTYYPSAHPHSTAELAAVNHKLARAVTSHLLGNSNSANSPKNGSSSTERCNTPAEKMAEMVLRMLDSGTCTEVSELPFSEASTASFLSPKKNIGRFHPYTRYENITFNCCDHCQGELLVL
>9515_0:001b61_{"pub_og_id":"2879260at2759","og_name":"basic_leucine_zipper_nuclear_factor_1_","level_taxid":2759,"organism_taxid":"9515_0","organism_name":"Sapajus_apella","pub_gene_id":"BLZF1","description":"BLZF1"}
MTTLKSLETKVTLTSSPIRGAGDGMETEEPPKSVEVTSGVQSRKHHSLQSPWKKAVPSESPGVLQLGKMLSEKAVEVEAVRILVPKAAITHDIPNKNIKVKSLGHHKGEFRGQSEGVIEPNKELSEVKNVLEKLKNSERRLLQDKEGLSNQLRVQTEVNRELKKLLVASVGDDLQYHFERLAREKNQLILENEALGGNTAQLSEQLERMSIQCDVWRSKFLASRVMADELTNSRAVLQRQNRDAHGAIQDLLSEREQFRQEMIATHKLLEELLVSLQWGREQTYSPSVQPHSTTELALTNHKLAKAVNSHLLGNVGINNQKKIPSTVEFCSTPAEKMAETVLRILDPVTCTENSLDNPFFESSPTTLLATKKNIGRFHPYTRYENITFNCCNHCQGELIAL
>1706337_0:00100b_{"pub_og_id":"2879260at2759","og_name":"basic_leucine_zipper_nuclear_factor_1_","level_taxid":2759,"organism_taxid":"1706337_0","organism_name":"Neophocaena_asiaeorientalis_asiaeorientalis","pub_gene_id":"BLZF1","description":"BLZF1"}
MTTLESLETKVILTSSPIRGAGDGMETEEPPKSIEVTPGIQPIKHHILPSPRKKAVPSESPGVLQLGKILAEKAVEVEAVRILVPKAAITHDIPNKNAKVKSLGHHKGEFLGQPEGVEEPRKELSEVKNILEKLKNSERRLLQDKEGLSNQLRVQSEVNRELKKLLVASVGDDLQYHFERLAREKNQLILENEALGRNTAQLSEQLERMSIQCDVWRSKFLASRVMADELTNSRAVLQRQNRDAQSAIQDLLSEREQFRQEMIATQKLLEELLVSLQWGREQTYYPNTQPHSTAELALTNHKLAKAVNSHLLGNVGTNGQKKFPSTVEFCSTPAEKMAETVLRILDPVTCTEGSADNPFSESSPTTLLATKKNIGRFHPYTRYENITFNCCSNCQGELTAL
>13632_0:002a82_{"pub_og_id":"2879260at2759","og_name":"basic_leucine_zipper_nuclear_factor_1_","level_taxid":2759,"organism_taxid":"13632_0","organism_name":"Lucilia_sericata","pub_gene_id":"119611021","description":"uncharacterized_protein_LOC119611021"}
MEVALMELERCRTSGDGMEQEDLQEKVDQTQIPQRDTSKIVIEDTKQSFQNNKESLSEAEQSKQQPTRKTSNSAGSNKTNQGLPLPGLHTLYRRPECITRSLKPVVPKGELIMMKPRLVDPINILPEHKKNKPPKFIPYEPYTGAVNPIVPKQKSGTATPRTTMTTKSNRNNLDIGILVNQMSSLRTQELQDVSVDNKTNETKTKSEEDVRQNNQELANLREELRKVKVERDYFQGQFKFQTQVNAELKNLLVASVGEDLLTRVNVLTEDKLQLARALLDTANNLTTHTEQIEFLAGQCEVWRSKFLASSVMVEELARWKADLTQKNQMLNESTKRLLHTTHQLRQMQLDMLKNLKFLAKIRYLNLPATDVVTLAAENLNILQQMVLHSGVGMPDGDISISSASTSPLCDSEKYAVQALEFISQPLMATDEAIKALFGQAQRPYASQVSTTSTSATELENVNSTLKEN
>61156_0:002cc8_{"pub_og_id":"2879260at2759","og_name":"basic_leucine_zipper_nuclear_factor_1_","level_taxid":2759,"organism_taxid":"61156_0","organism_name":"Arvicanthis_niloticus","pub_gene_id":"Blzf1","description":"golgin-45"}
MTTLKSFENKGILTSTPIRGAGDGMETEEPTKSVEVTHGVQPVNQHVIPSPRKKVPSDSPGVLQLGKILNERTVEVEAVRIFVPKAAITHDIPTKNTKVKSLGHHREELHNQPEALTDPRKELAEVKKVLEKLKNSERRLLQDKEGLSNQLRVQTEINRELKKLLVASVGDDPQYHFERLAREKNQLILENEALGRNTAQLSEQLERMSIQCDVWRSKFLASRVMADELTNFRVVLQRQNRDAQSAIQDLLSEREQFRQEMISTQKFLEELLVSLQWGREQTYSPNTQPHSTTDLALTNHELAEAIHAHLLGNVGISHQKKIPATVEFCSTPAEKMAEKVLRILDPVACTESSPDNPFAESSPTTLLTTKKNIGRFHPYTRYENITFNCCNHCRGELIAL
>81572_0:001f2d_{"pub_og_id":"2879260at2759","og_name":"basic_leucine_zipper_nuclear_factor_1_","level_taxid":2759,"organism_taxid":"81572_0","organism_name":"Hylobates_moloch","pub_gene_id":"BLZF1","description":"golgin-45"}
MTTKNLETKVTVTSSPIRGAGDGMETEEPPKSVEVTSGVQSRKHRSLQSPWKKAVPSESPGVLQLGKMLTEKAVEVKAVRILVPKAAITHDIPNKNTKVKSLGHHKGEFLGQSEGVIEPNKELSEIKNVLEKLKNSERRLLQDKEGLSNQLRVQTEVNRELKKLLVASVGDDLQYHFERLAREKNQLILENEALGRNTAQLSEQLERMSIQCDVWRSKFLASRVMADELTNSRAVLQRQNRDAHGAIQDLLSEREQFRQEMIATQKLLEELLVSLQWGREQTYSPSVQPHSTAELALTNHELAKAVNSHLLGNVGINNQKKIPSTVEFCSTPAEKMAETVLRILDPVTCTESSPDNPFFESSPTTLLATKKNIGRFHPYTRYENITFNCCNHCQGELIAL
>491861_0:000735_{"pub_og_id":"2879260at2759","og_name":"basic_leucine_zipper_nuclear_factor_1_","level_taxid":2759,"organism_taxid":"491861_0","organism_name":"Grammomys_surdaster","pub_gene_id":"Blzf1","description":"golgin-45"}
MTTLKSFENKGILTSTPIRGAGDGMETEEPPKSVEVTHGVQPINQHVIPSSRKKVPSDSPGVLQLGKILNERTVEVEAVRIFVPKAAITHDIPTKNTKVKSLGHHREELHNQAEVVTDPRKELSEVKKVLEKLKNSERRLLQDKEGLSNQLRVQTEINRELKKLLVASVGDDPQYHFERLAREKNQLILENEALGRNTAQLSEQLERMSIQCDVWRSKFLASRVMADELTNFRVVLQRQNRDAQSAIQDLLSEREQFRQEMMSTQKVLEELLISLQWGREQAYSPSTQPHSTTDLALTNHGLAEAIHAHLLGNVGISHQKKIPATVEFCSTPAEKMAEKVLRILDPVACTESSPDSPFAESSPTTLLTTKKNIGRFHPYTRYENITFNCCNHCQGELIAL
>7137_0:00015a_{"pub_og_id":"2879260at2759","og_name":"basic_leucine_zipper_nuclear_factor_1_","level_taxid":2759,"organism_taxid":"7137_0","organism_name":"Galleria_mellonella","pub_gene_id":"LOC113518846","description":"LOC113518846"}
MENITSTFYPKIMSKPRTAGDGMESDEGTIETVQKNVTNAIFPTKGSTSKCKEPLIRLIEVYPTNIIKTEKKKTHLHSKSPKFVPYEPYTAAIKPIKAQSASKGSKKSRNNMDLNTLISQMSQMNTDLNEFKPRPKLLSSSDKSISSDTEKQILEKDERQQKIHELLLENESLKEQLKQQAQVNKELKTMLVASMGEDLETQVQSLNEDKKHLANALLNSAQHLSTHQEQTEWLAGQCEVWRSKFLASSLMVEELAQCKKLLTEKTDNLQQAIRQLLDERCRSRDMMLCTYKNLYSLHEKWLENVTISEYMSNSRAYNRPIGNLNFNATTPHSTNIIDLASVNLKLSENISSTVEKQDISHLDKLPSATDGEKHAENVMAMPLEVRKVNEVPVNALVHLAYSNSGNTVRPVASCIHCNGKVQLL
>7108_0:002165_{"pub_og_id":"2879260at2759","og_name":"basic_leucine_zipper_nuclear_factor_1_","level_taxid":2759,"organism_taxid":"7108_0","organism_name":"Spodoptera_frugiperda","pub_gene_id":"118269722","description":"golgin-45-like"}
MDKLYNTFNPKIMSKTRTAGDGMESDENTSERVQDVGPNIPRTPERKGSAVPTRLVQIYATKVIKSDKRKSINMKTPKFVPYEPYPAAVKPMTPQLASKEMKKSRNNMDINTLITQMSQMNTDLNEFKPRPKSNSTSDKSGQDVDAPSPEKVEMQKKIDSLTQENESLKEQLKQQVQVNKELKTMLVASMGEDLETQVQSLNEDKKHLANALLSSAQHLSTHQEQTEWLAGQCEVWRSKFLASSLMVEELAQCKKLLNEKTDHLQQAIKQLLDERYRARDMMLCTYKNLYSLHEKWLENIAITEYTGNSKMYNRPIGNLNFNATIPHSTNILDMTSVNLKLAENISSSVEKQDISHLNSLPTATEGEKFAETVMATPLDVKKVSEEPVNALVHHAYSSSGNTPRPIASCVHCHGKVQLL
>91739_0:000709_{"pub_og_id":"2879260at2759","og_name":"basic_leucine_zipper_nuclear_factor_1_","level_taxid":2759,"organism_taxid":"91739_0","organism_name":"Aricia_agestis","pub_gene_id":"121725659","description":"golgin-45_isoform_X1"}
MDLLSFDLKMFTKARTAGDGMESNECVTESSERYKQVIKKDQKREVSLTGRLVQVFPTKFISSERTSSQIYSKTPKFVPYEPYPGAVKPIMGKTRPRNKKSRNNMDINKLISQMSQMNTDMTEYKPRSKSNKENKENLYDGKKSDSENQMQIRLDELHKENESLKEQLKQQVQVNKELKTMLVASMGEDLEVQVQSLNEDKKHLADALLNSSQHLSTHQEQTEWLAGQCEVWRSKFLASSLMIEELASCKKILNEKTLKLEQAIKQLLDERCRVREMTTCTYKNLYRLHDNWLESIAIAEYMGANKVSPRPIGNLNFNTSIPHSANILDIASVNLKLSENISSSVEKQDVGHLDGLVTTTEAEKFAEEAMAMPVDVKKVNEDPVNALVHHAYNNSSNVTPPVASCAHCNGKVQLL
>310752_0:0011e7_{"pub_og_id":"2879260at2759","og_name":"basic_leucine_zipper_nuclear_factor_1_","level_taxid":2759,"organism_taxid":"310752_0","organism_name":"Balaenoptera_acutorostrata_scammoni","pub_gene_id":"BLZF1","description":"BLZF1"}
MTTLESLETKVILTSSPIRGAGDGMETEEPPKSIEVTPVIQPIKHHILPSPRKKAVPSESPGVLQLGKILAEKAVEVEAVRILVPKAAITHDIPNKNAKVKSLGHHKGELLGQPEGVEEPRKELSEVKNILEKLKNSERRLLQDKEGLSNQLRVQSEVNRELKKLLVASVGDDLQYHFERLAREKNQLILENEALGRNIAQLSEQLERMSIQCDVWRSKFLASRVMADELTNSRAVLQRQNRDAQSAIQDLLSEREQFRQEMIAAQKLLEELLVSLQWGREQTYYPSAQPHSTAELALTNHKLAKAINSHLLGNVGTNGQKKFPSTVEFCSTPAEKMAETVLRSLDPVSCTESSPDNPFSKSSTTTLLATKKNIGRFHPYTRYENITFNCCNHCQGELIAL
>10041_0:003865_{"pub_og_id":"2879260at2759","og_name":"basic_leucine_zipper_nuclear_factor_1_","level_taxid":2759,"organism_taxid":"10041_0","organism_name":"Peromyscus_leucopus","pub_gene_id":"Blzf1","description":"golgin-45"}
MATLKSLETKSNLTSTPIRGAGDGMETEEPPKSVEVTSEVQPINQHVLQSPRKKVPSDSPGVLQLGKILTEKAVEVEAVRIFVPKAAISHDIPTKNTKLKSLGYHREEVHLQPEVVTDPRKELAEAKKLLEKLKNSERRLLQDKEGLSNQLRVQTEINRELKKLLVASVGDDPQYHFERLAREKNQLILENEALGRNTAQLSEQLERMSIQCDVWRSKFLASRVMADELTNFRVVLQRQNRDAQSAIQDLLSEREQFRQEMISTQKFLEELLVSLQWGREQTHSPNTQPHSTAGLALSNRKLAEAVHAHLLGNVGISNQKKIPATVEFFSTPAEKMAEKVLRILDPVTCTESSPDNPFSESSPPTLLTTKKNIGRFHPYTRYENITFNCCNHCKGELIAL
>10029_0:0037c3_{"pub_og_id":"2879260at2759","og_name":"basic_leucine_zipper_nuclear_factor_1_","level_taxid":2759,"organism_taxid":"10029_0","organism_name":"Cricetulus_griseus","pub_gene_id":"Blzf1","description":"golgin-45_isoform_X1"}
MATIKTLETKGILTSTPIRGAGDGMETEEPPKSVEVTSEVQPVNQHVLQSPRKKVPSDSPGVLQLGKILTEKAVEVDAVRIFVPKAAITHDIPSKNAKLKSLGYHREEVHPQPEVVTDPRKELSEAKKVLEKLKNSERRLLQDKEGLSNQLRVQTEINRELKKLLVASVGDDPQYHFERLAREKNQLILENEALGRNTAQLSEQLERMSIQCDVWRSKFLASRVMADELTNFRVVLQRQNRDAQSAIQDLLSEREQFRQEMISTQKLLEELLVSLQWGREQTHFPNTQPHSTAGLALANHKLAEAVHAHLLGNVGISNQKKIPAPVDFFSTPAEKMAEKVLRILDPVTCTESSPDNPFSESSPTTLLTTKKNIGRFHPYTRYENITFNCCNHCKGELIAL
>64176_0:0017da_{"pub_og_id":"2879260at2759","og_name":"basic_leucine_zipper_nuclear_factor_1_","level_taxid":2759,"organism_taxid":"64176_0","organism_name":"Podarcis_muralis","pub_gene_id":"BLZF1","description":"BLZF1"}
MTTLQNTVNTSAEYATSPIRGPGDGMEMEQPPKSVEVIQPTANHAHRSPHKKALPSLSPGVLQLGKIKGDTAVEIEAVRILVPKAAINHVVPTKNAKMPKSSGHQRETLTLLDEISGSKKELRSEIAKLKNSERRLLQDKEGLSNQLHVQTEVNRELKKLLVASVGDDLQYHFERMAREKNQLILENEALGRNVSQLSEQLERMSIQCDVWRSKFLASRVMTDELTNSRAVLQRQTRDAQSAIQDLLSERDQFRQEMIAAQKLLEELMVSLQWGRQQTYYPSAQPHSTAELAAVNHKLARAVTSHLLGNTDSTNSPKKGSSLTELCNTPAEKMAEMVLRMLDPGTCTEASPELPFSEPSPSSFLSPRKNIGRFHPYTRYENITFNCCNHCQGELIVL
>111838_0:0022fe_{"pub_og_id":"2879260at2759","og_name":"basic_leucine_zipper_nuclear_factor_1_","level_taxid":2759,"organism_taxid":"111838_0","organism_name":"Microtus_oregoni","pub_gene_id":"121455424","description":"golgin-45"}
MAALKSLETKGILTSTPIRGAGDGMETEEPPKSVEVTSEVQPINQHVLQSPRKKVPSDSPGVLQLGKILTEKAVEVEAVRIFVPKAAITHDIPTKNAKLKSLGSHREELHPQPEVAPDPRKELSEAKKIIEKLKSSERRLLQDKEGLSNQLRVQTEINRELKKLLVASVGDDPQYHFERLAREKNQLILENEALGRNTAQLSEQLERMSIQCDVWRSKFLASRVMADELTNFRVVLQRQNRDAHSAIQDLLSEREQFRQEMVSTHKFLEELLVSLQWGREQTHTPNTQPHSTAGLALANHKLAEALHAHLLGNVGTSNQKKIPAAVEFVSTPAEKMAEKVLHILDPVTCTESSPDNPFSESSPATLLTTKKNIGRFHPYTRYENITFNCCNHCKGELIAL
>50390_0:0025b1_{"pub_og_id":"2879260at2759","og_name":"basic_leucine_zipper_nuclear_factor_1_","level_taxid":2759,"organism_taxid":"50390_0","organism_name":"Diabrotica_virgifera_virgifera","pub_gene_id":"LOC114334515","description":"LOC114334515"}
MDKVVRTQGDGIDSSTFNMCHPLESIINPTNAAKRSKQILNSLRPVEPSSKVVYLTPKHKFSPKVAPNYFVQKQKEPKFVPCEPYKAAVEPLLCSKKVVNRSPKRVARNDMDLQNLVTQLSETRKLEMDKINATKEVDEIDHAKLLLQWKKEKEQYEIDLQNLRSSNNLLENQLKFQAQVNSELKTLLVAAVGEDLENRVQHLTEDKLSLARALLNSANHLTSHQEHTEWLSGQCEVWRSKFLASSLMVEELAKWKSAFSNRTNELQEVTKMLLDERKKIHSQLLDLLSQLNSINKHVFKETHQQPVLTYGTVLEVTHIDLELARKLRDYLKLGDMDDKNIFSTAGVQPTLAEKKAQRLLNNPVAISNKPDALCSAVIGAASSVSSEQMFLQYPSVHPCCSHCKGEIQNI
>43151_0:002536_{"pub_og_id":"2879260at2759","og_name":"basic_leucine_zipper_nuclear_factor_1_","level_taxid":2759,"organism_taxid":"43151_0","organism_name":"Anopheles_darlingi","pub_gene_id":"ADAC006168","description":"W5JDH0_ANODA"}
MDSARRTEGDGMEHEALAASQTGGKRTSSVSSTTSSTTAGSLLSDIKLPANLSFERLLPHAGPNPVYRPTELAAGGRTSLPAVQPRGKVFNLVPRLVSHGGQPKPTTSLHSKEPKFVPFEPYKGAVTPIIPGPHCIPGGGTRVKLTNRNNLDLNVLVSQMSTMTDKELRSVGTDPSKVDAETAQKERYEHELEELRKERDYFQGQLKFQAQVNSELKNLLVAAVGEDLQTKVNVLTEDKLHLARKLLNSAENLSSHTEQIEFLAGQSEVWRSKFLASSLMVEELARWKASLLQRNGLLLASNKQQLEVISKVREMVIDVLRQLRFLANAKDPLQLQSATVLDLAAECVDIAQQLALQHPGLGIPDSLEGSLAGLESMTEAERLAVQALQCSNQALVPTDDAFRAIVGQAFPSLHSMRSMQQQPQQPDTPPTPTSPGGEFELVTKTDCELK
>7091_0:000bcd_{"pub_og_id":"2879260at2759","og_name":"basic_leucine_zipper_nuclear_factor_1_","level_taxid":2759,"organism_taxid":"7091_0","organism_name":"Bombyx_mori","pub_gene_id":"101740512","description":"101740512"}
MEKVSPFRPKIMSKKRTAGDGMESDEKIIENKSTAVGTTETCVPEKQKTCLLPERLIQLYPSNVIRSDKRRSINTKTPKFVPYEPYPAAVKPITTQAYSKTKKSRNNMDINTLISQMAQMNTNLNEFKPRPKLNSVGDKLPVEVKTNPEKDELQKKVLFLTKENDSLKEQLKQQVQVNKELKTMLVASMGEDLETQVQSLNEDKKHLANALLNSAQHLSTHQEQTEWLAGQCEVWRSKFLASSLMVEELATCKKQLNEKTENLQQAIKQLLDEKCRVRDMLLCTYKNLYSLHEKWLENVTISEYTGSGRLYNRPIGNMNFNATLPHSGNVIDLACVNLKLSENLSSSVEKQDISHINSLPTRTEGEKNAENVMAMPLDIKRSNEVSVNALVHHAYSSSGNTVRPVASCVHCNGRVQLL
>7092_0:000b0d_{"pub_og_id":"2879260at2759","og_name":"basic_leucine_zipper_nuclear_factor_1_","level_taxid":2759,"organism_taxid":"7092_0","organism_name":"Bombyx_mandarina","pub_gene_id":"LOC114239939","description":"LOC114239939"}
MEKVSPFRPKIMSKKRTAGDGMESDQKIIENKSTAVGTTETCVLEKQKTCLLPERLIQLYPSNVIRSDKRRSINTKTPKFVPYEPYPAAVKPITTQAYSKTKKSRNNMDINTLISQMAQMNTNLNEFKPRPKLNSVGDKLPVEVKTTNPEKDELQKKVLFLTKENDSLKEQLKQQVQVNKELKTMLVASMGEDLETQVQSLNEDKKHLANALLNSAQHLSTHQEQTEWLAGQCEVWRSKFLASSLMVEELATCKKQLNEKTENLQQAIKQLLDEKCRVRDMLLCTYKNLYSLHEKWLENVTISEYTGSGRLYNRPIGNMNFNATLPHSGNVIDLACVNLKLSENLSSSVEKQDISHINSLPTRTEGEKNAENVMAMPLDIKRSNEVPVNALVHHAYSSSGNTVRPVASCVHCNGRVQLL
>1047088_0:00445b_{"pub_og_id":"2879260at2759","og_name":"basic_leucine_zipper_nuclear_factor_1_","level_taxid":2759,"organism_taxid":"1047088_0","organism_name":"Arvicola_amphibius","pub_gene_id":"119827806","description":"golgin-45_isoform_X1"}
MAALKSLETKGILTSTPIRGAGDGMETEEPPKSVEVTSEVQPINQHVLQSPRKKVPSDSPGVLQLRKILTEKAVEVEAVRIFVPKAAITHDIPTKNAKLKSLGSHREELHPQPEVAPDPRKELSEAKKIIEKLKSSERRLLQDKEGLSNQLRVQTEINRELKKLLVASVGDDPQYHFERLAREKNQLILENEALGRNTAQLSEQLERMSIQCDVWRSKFLASRVMADELTNFRVVLQRQNRDAHSAIQDLLSEREQFRQEMVSTHKFLEELLVSLQWGREQTHTPNTQPHSTAGLALANHKLAEALHAHLLGNVGTSNQKKIPAAVEFVSTPAEKMAEKVLRILDPVTCTESSPDNPFSESSPTTLLTTKKNIGRFHPYTRYENITFNCCNHCKGELIAL
>74873_0:002cca_{"pub_og_id":"2879260at2759","og_name":"basic_leucine_zipper_nuclear_factor_1_","level_taxid":2759,"organism_taxid":"74873_0","organism_name":"Anopheles_sinensis","pub_gene_id":"ASIS013303"}
LLSDKPGNPMFPKQSAMDSARRTQGDGMENEDFAPPTSAKRTSTTSTTSSSVASADVKLPVNFSIERLLPHSGANPVYRPTELVTGGNTSLAAVVPRGKVFNLVPRLVSTGTRSKLSTMHNKEPKFVPFEPYKGAVTPIIPGRNSIPGGGSRVKLSNRNNLDLSVLVSQMSTITDMELRSKSLPSTADEEKLRYEKQLEELRKERDYFQGQLKFQAQVNAELKNLLVAAVGEDLQTKVNVLTEDKLHLARKLLNSAENLSSHTEQIEFLAGQSEVWRSKFLASSLMVEELARWKTSLLQRNGLLLTSNKEQLEVISKTREMTIDVLKQLRFLANLKYPLQLQSATVLDLAAECVNISQLLALQHSALGMPDNLIGLTELESMTEAEKLAVQALQHSNQSLVPTDDAFRAIVGQAFPSIHSIRQQQHHADTSLMSTGSDFELIAKPDGETINESSN
>43346_0:001316_{"pub_og_id":"2879260at2759","og_name":"basic_leucine_zipper_nuclear_factor_1_","level_taxid":2759,"organism_taxid":"43346_0","organism_name":"Bison_bison_bison","pub_gene_id":"BLZF1","description":"BLZF1"}
MTTLESLETKAILTPSPIRGAGDGMETEEPPKSIEVTPGIQPITHHILQSPRKKAVPSESPGVLQLGKILAEKAVEVEAVRILVPKAAITHNIPYKNAKVKSLGHHKGELLGQPEGVIEPRKELSEVKNTLEKLKNSERRLLQDKEGLSNQLRVQSEVNRELKKLLVASVGDDLQYHFERVAREKNQLILENEALGRNIAQLSEQLERMSIQCDVWRSKFLASRVMADELTNSRAVLQRQNRDAQSAIQDLLSEREQFRQEMIATQKLLEELLVSLQWGREQTYYPSGQPHSTAELALTNHKLAKAVNSHLLGNVGTNGQKKVPSTVEFCSTPAEKMAETVLRILDPVTCTESSPDNPFSESSPTALLATKKNIGRFHPYTRYENITFNCCNHCQGELIAL
>43179_0:00482b_{"pub_og_id":"2879260at2759","og_name":"basic_leucine_zipper_nuclear_factor_1_","level_taxid":2759,"organism_taxid":"43179_0","organism_name":"Ictidomys_tridecemlineatus","pub_gene_id":"Blzf1","description":"golgin-45_isoform_X1"}
MTTLKSLETKVTLTSTPIRGAGDGMETEEPPTSIETTSGVQSIKHHILQSPPKKAAPSENPGVLQLGKILSEKAVEVEAIRIRVPKTAITHDIPNKNGKVKSLGYHRGEFHGQPEGVLEPRKELSEVKTVLEKLKNSERRLLQDKEGLSNQLRVQTEVNRELKKLLVASVGDDLQYHFERLAREKNQLILENEALGRNTAQLSEQLERMSIQCDVWRSKFLASRVMADELTSSRAVLQRHNRDAQSAIQDLLSEREQFRQEMRATRKFLEELLVSLQWGREQTYSPSAQPQSTAELALTNHNLAKALNSHLLGNVGIGSQKKIPSTVEFCSSPAEKMAEKVLRILDPVTCTESSSDNLFSQSSPTTLLATKKNIGRFHPYTRYENVTFNCCNHCQGELIVL
>680683_0:0027da_{"pub_og_id":"2879260at2759","og_name":"basic_leucine_zipper_nuclear_factor_1_","level_taxid":2759,"organism_taxid":"680683_0","organism_name":"Amyelois_transitella","pub_gene_id":"LOC106137711","description":"golgin-45"}
MDKSFYPKIMSKARTAGDGMESEDGTVEKSSQVPSTSTTKTNSALPRLIQVYPTNIIKTESKSSHIRSKSPKFVPYEPYPGAVKPITPKLMSKGSKKSKNNMDINTLICQMSQMNTNLNEFKPRPKLLSASDKTQETDKPNEEQVEMQKKINELLQENESLKEQLKQQAQVNKELKTMLVASMGEDLEIQVQSLNEDKKHLANALLNSAQHLSTHQEQTEWLAGQCEVWRSKFLASSLMVEELAQCKKLLTEKTDSLQQAIKQLFDERCRARDMMLCTYKNLYGLHEKWLENIAISEYVGGGTVYKRTIGNLNFNTTALQSTNILDLSSVNLKLSENISSSTEKQDISHLNDLPSATDGEKHAENVMALPLEVRKVNEEPVNALVHHAYTNSTTTVRPIASCVHCKGRVQLL
>69820_0:002339_{"pub_og_id":"2879260at2759","og_name":"basic_leucine_zipper_nuclear_factor_1_","level_taxid":2759,"organism_taxid":"69820_0","organism_name":"Spodoptera_litura","pub_gene_id":"LOC111356251","description":"golgin-45"}
MDKLYNTFNPKIMSKTRTAGDGMESDENTSERVQDVGPNITRTPERKGSALPTRLVQVYATKVIKSDKTKSINMKTPKFVPYEPYPAAVKPMTPQIASKQMKKSRNNMDINTLITQMSQMNTNLNEFKPRPKLNSTSDKSGQDVDAPSPEKVQMQKKIDSLTQENESLKEQLKQQVQVNKELKTMLVASMGEDLETQVQSLNEDKKHLANALLSSAQHLSTHQEQTEWLAGQCEVWRSKFLASSLMVEELAQCKKLLNEKTDHLQQAIKQLLDERYRARDMMLCTYKNLYSLHEKWLENIAITEYTGNSKMYNRPIGNLNFNATIPHSTNILDMTTVNLKLAENISSSVEKQDISHLNSLPTATEGEKFAETVMATPLDVKKVSEEPVNALVHHAYSSSGNTPRPIASCVHCHGKVQLL
>61853_0:002881_{"pub_og_id":"2879260at2759","og_name":"basic_leucine_zipper_nuclear_factor_1_","level_taxid":2759,"organism_taxid":"61853_0","organism_name":"Nomascus_leucogenys","pub_gene_id":"BLZF1","description":"BLZF1"}
MTTKNLETKVTVTSSPIRGAGDGMETEEPPKSVEVTSGVESRKHHSLQSPWKKAVPSESPGVLQLGKMLTEKAVEVKAVRILVPKAAITHDIPNKNTKVKSLGHHKGEFLGQSEGVIEPNKELSEIKNVLEKLKNSERRLLQDKEGLSNQLRVQTEVNRELKKLLVASVGDDLQYHFERLAREKNQLILENEALGRNTAQLSEQLERMSIQCDVWRSKFLASRVMADELTNSRAVLQRQNRDAHGAIQDLLSEREQFRQEMIATQKLLEELLVSLQWGREQTYSPSVQPHSTAELALTNHELAKAVNSHLLGNVGINNQKKIPSTVEFCSTPAEKMAETVLRILDPVTCTESSPDNPFFESSPTTLLATKKNIGRFHPYTRYENITFNCCNHCQGELIAL
>72248_0:0014ff_{"pub_og_id":"2879260at2759","og_name":"basic_leucine_zipper_nuclear_factor_1_","level_taxid":2759,"organism_taxid":"72248_0","organism_name":"Colias_croceus","pub_gene_id":"123695053","description":"golgin-45"}
MDSITPFNDIIMGKARTAGDGMESEEKITETKQKVDVKPIQIVKKKESLSGGRLIQVYATKVFSTEKKTHIYSKNPKFVPYEPYPAAVKPMNPKTVSKSTKKSRNHMDINTLVSQMSQMNTNLNEFKPRLKHMTSSDKANQNKTHDDEMQKKIDALTKENESLNEQLRQQVQVNKELKTMLVASMGEDLETQVQSLNEDKKHLANALINSAQHLSTHQEQTEWLAGQCEVWRSKFLASSLLIEELAACKKILNEKTANLQQAIKQLLDERCRVRDMMLCTYKNLYSLHERWLENIAVSEYMGSKKLCNRPIGNLNFSATIPHSTNVLDVALVNMKLAENISSDVCKQDIGHLDNLASVTDGEKFAEQVMAMPIDVKRLNEEPVNALVHHAYSNSGNVAPPVASCVHCNGKVQLL
>447135_0:0042ac_{"pub_og_id":"2879260at2759","og_name":"basic_leucine_zipper_nuclear_factor_1_","level_taxid":2759,"organism_taxid":"447135_0","organism_name":"Myodes_glareolus","pub_gene_id":"125391811","description":"golgin-45_isoform_X1"}
MAALKSLEIKGILTSTPIRGAGDGMETEEPPKSIEVTSEVQPINQHVLQSPRKKVPSDSPGVLQLGKILTEKAVEVEAVRIFVPKAAITHDIPTKNAKLKSLGSHREELHPQPEVAPDPRKELSEAKKVIEKLKSSERRLLQDKEGLSNQLRVQTEINRELKKLLVASVGDDPQYHFERLAREKNQLILENEALGRNTAQLSEQLERMSIQCDVWRSKFLASRVMADELTNFRVVLQRQNRDAHSAVQDLLSEREQFRQEMVSTHKFLEELLVSLQWGREQTHTPITQPHSTTGLALANHKLAEALHAHLLGNVGTSNQKKIPAAVEFVSTPAEKMAEKVLRILDPVTCTESSPDNPFSESSPTTLLTTKKNIGRFHPYTRYENITFNCCNHCKGELIAL
>51337_0:0000fa_{"pub_og_id":"2879260at2759","og_name":"basic_leucine_zipper_nuclear_factor_1_","level_taxid":2759,"organism_taxid":"51337_0","organism_name":"Jaculus_jaculus","pub_gene_id":"Blzf1","description":"golgin-45"}
MTTLQSLETKVVLTSAPVRGAGDGMETEEPPKSVEAASKSVEIQPIKHHSIQSPRKKGPSESPGVLQLGKILTEKAVEVEAVRIFVPKAAITHDIPSKNAKVKSLGYHKGELLGQSEGVTEPRKELSEVKNNLEKLKNSERRLLQDKEGLSNQLRVQTEVNRELKKLLVASVGDDLQYHFERLAREKNQLILENEALGRNTAQLSEQLERMSIQCDVWRSKFLASRVMADELTNSRAILQRQNRDAHSAVQDLLSEREQFRQEMIATQKLLEELLISLQWGREQTYFPSTQPHNTAELALTNHKLAKAVNSHLLGNVGINSQKKIPATVEFCSTPAEKMAEKVLRILDPVACTESSPDMPFSESSPTTLLATKKNIGRFHPYTRYENVTFNCCNHCQGELIAL
>29058_0:00042b_{"pub_og_id":"2879260at2759","og_name":"basic_leucine_zipper_nuclear_factor_1_","level_taxid":2759,"organism_taxid":"29058_0","organism_name":"Helicoverpa_armigera","pub_gene_id":"LOC110380737","description":"golgin-45"}
MDKLYSFNPKIMSKTRTAGDGMESDESTTETINNVGSKSTASPTRKDSLLPARLVQVYATKVIQSDKRKSINMKTPKFVPYEPYPAAVKPMTPQTASKGMKKSRNNMDINTLISQMSQMNTSLKEFKPRPKLNSTGDKTSLDVDTSNTEKVEMQKKIDDLTHENESLKEQLKQQVQVNKELKTMLVASMGEDLETQVQSLNEDKKHLANALLNSAQHLSTHQEQTEWLAGQCEVWRSKFLASSLMVEELAQCKKLLSDKTENLQQAIKQLLDERCRARDMMLCTYKNLYSLHEKWLENIAITEYVGNSKMYNRPIGNLNFNATIPHSTNILDMTSVNLKLSENISSSVEKQDISHLNSLPSVTEGEKNAENVMAMPLDVKKVNEAPVNALVHHAYSSSGNTVRPIASCVHCHGRVQLL
>9995_0:0046b8_{"pub_og_id":"2879260at2759","og_name":"basic_leucine_zipper_nuclear_factor_1_","level_taxid":2759,"organism_taxid":"9995_0","organism_name":"Marmota_monax","pub_gene_id":"124083507","description":"A0A5E4B6M5_MARMO"}
MATLKSLETKVTLTSTPIRGAGDGMETEEPPTSIETTSGVQSIKHHILQNPRKKAAPSENPGVLQLGKILSEKAVEVEAIRIRVPKTAITHDIPNKNGKVKSLGYHRGEFHGQPEGVIEPRKELSEVKTVLEELKNSERRLLQDKEGLSNQLRVQTEVNRELKKLLVASVGDDLQYHFERLAREKNQLILENEALGRNTAQLSEQLERMSIQCDVWRSKFLASRVMADELTSSRAVLQRHNRDAQSAIQDLLSEREQFRQEMIATKKFLEELLVSLQWGREQTYSPSAQPQSTAELALTNHNLAKALNSHLLGNVGIGSQKKIPSTVEFCSSPAEKMAEKVLRILDPVTCTESSPDNLFSQSSPTTLLATKKNIGRFHPYTRYENVTFNCCNHCQGELIVL
>214514_0:002ad2_{"pub_og_id":"2879260at2759","og_name":"basic_leucine_zipper_nuclear_factor_1_","level_taxid":2759,"organism_taxid":"214514_0","organism_name":"Perognathus_longimembris_pacificus","pub_gene_id":"125360106","description":"golgin-45"}
MATLKSLETKVILTSTPIRGAGDGMETEEPPKSIEVTSAAQSIKHAILQSPRKKAFPSESPGVLQLGKILTEKAVEVEAVRIFVPKAAITHDIPNKNAKVKSLGYHKGELINQSEGLTDPRKELSEVKSILEKLRNSERRLLQDKEGLSNQLRVQTEVNRELKKLLVASVGDDLQYHFERLAREKNQLILENETLGRNTAQLSEQLERMSIQCDVWRSKFLASRVMADELTNSRAVLQRQNRDAQSAIQDLLSEREQFRQEMMATQKFLEELLVSLQWGREQTYSPNPQPHSTAELAVTNHKLAKAVNSHLLGNVGNNSQKKIPSPVEFCSTPAEKMAEKVLHILDPVTCVESSPDNPFTHSSNTLLATKKNIGRFHPYTRYENITFNCCNHCQGELIAL
>7397_0:000ef1_{"pub_og_id":"2879260at2759","og_name":"basic_leucine_zipper_nuclear_factor_1_","level_taxid":2759,"organism_taxid":"7397_0","organism_name":"Glossina_palpalis","pub_gene_id":"GPPI024594"}
MQRNALAELEKCRTSGDGMEQEEDMAAKELLQKLTQSFNDEEKVEENPIGNQTMSRVINQCGRSNIPQRSLSMDSSSTIERIKKRKTSTSNLTNGSSTKTQYSLPLPGLHSLYRRQEGAKRSLAPMEPKGELIKLKPRLVTPASSLPEHKKTKPPKFVPYEPYPGAINPLVPEKANNSDSRKMIKRNKNNLDIHVLVSQMSTIRTHELQESQVTVPVAESTKDLSELENLKAKLKKTSEERDYYQGQFKFQTQVNAELKNLLVASVGEDLLTRVNVLTEDKLQLARALLDTANNLTTHTEQIEFLAGQCEVWRSKFLASSVMVEELARWKADLTQKNQMLTESTKQLLHATHQLRDMQLEILKNLKFLAKIRYLNLPASDVITLSAENLNILQQMVLHTGVGMPDGNLNISTVSTSPLCEAEKYAVQSLDFISQPLMATDEAIKALFGQTQRPFNTPAKCSLEKDETSTGTQSK
>9999_0:002fe4_{"pub_og_id":"2879260at2759","og_name":"basic_leucine_zipper_nuclear_factor_1_","level_taxid":2759,"organism_taxid":"9999_0","organism_name":"Urocitellus_parryii","pub_gene_id":"Blzf1","description":"golgin-45"}
MTTLKSLETKVTLTSTPIRGAGDGMETEEPPTSIETTSGVQSIKHHILQSPRKKAAPSENPGVLQLGKILSEKAVEVEAIRIRVPKTAITHDIPNKNGKVKSLGYHRGEFHGQPEGVIEPRKELSEVKTVLEKLKNSERRLLQDKEGLSNQLRVQTEVNRELKKLLVASVGDDLQYHFERLAREKNQLILENEALGRNTAQLSEQLERMSIQCDVWRSKFLASRVMADELTSSRAVLQRHNRDAQSAIQDLLSEREQFRQEMIATKKFLEELLVSLQWGREQTYSPSAQPQSTAELALTNHNLAKALNSHLLGNVGIGSQKKIPSTVEFCSSPAEKMAEKVLRILDPVTCTENSSDNLFSQSSPTTLLATKKNIGRFHPYTRYENVTFNCCNHCQGELIVL
>7395_0:001e96_{"pub_og_id":"2879260at2759","og_name":"basic_leucine_zipper_nuclear_factor_1_","level_taxid":2759,"organism_taxid":"7395_0","organism_name":"Glossina_austeni","pub_gene_id":"GAUT020299","description":"A0A1A9UYZ3_GLOAU"}
MQGNALAELEKCRTSGDGMEQEDMAAKELLQNLTQSFNDEEKVEENPTGSQTMSDVIHQCGRSNFSQRSLSMDSSSTIERIRKRKTSTCNLTNGSSTKTQYNLPLPGLHSLYRRQEGAKRSLAPMEPKGELIKLKPRLVTPASSLPEHKKTKPPKFVPYEPYPGAINPIVPEKGNNPDSRKMIKRNKNNLDIQVLVSQMSTIRTHELQEPQVTIPIAESAKDSNELENLKAKMKKTSEERDYYQAQFKFQTQVNAELKNLLVASVGEDLLTRVNVLTEDKLQLARALLDTANNLTTHTEQIEFLAGQCEVWRSKFLASSVMVEELARWKADLTQKNQMLTESTKQLLHATHQLRDMQLEILKNLKFLAKIRYLNLPASDVITLSAENLNILQQMVLHTGVGMPDGNLNISTVSTSPLCEAEKYAIQSLDFISQPLMATDETIKALFGQTQRPFNTPAKCSLEKDENSTKTQSK
>7113_0:001773_{"pub_og_id":"2879260at2759","og_name":"basic_leucine_zipper_nuclear_factor_1_","level_taxid":2759,"organism_taxid":"7113_0","organism_name":"Helicoverpa_zea","pub_gene_id":"124634306","description":"golgin-45"}
MDKLYSFNPKIMSKTRTAGDGMESDESTTETINNVGSKSTASPTRKDSLLPARLVQVYATKVIQSDKRKSINMKTPKFVPYEPYPAAVKPMTPQTASKGMKKSRNNMDINTLISQMSQMNTSLKEFKPRPKLNSTGDKTSLDIDTNNSEKVEMQKKIDDLTHENESLKEQLKQQVQVNKELKTMLVASMGEDLETQVQSLNEDKKHLANALLNSAQHLSTHQEQTEWLAGQCEVWRSKFLASSLMVEELAQCKKLLSDKTENLQQAIKQLLDERCRARDMMLCTYKNLYSLHEKWLENIAITEYVGNSKMYNRPIGNLNFNATIPHSTNILDMTSVNLKLSENISSSVEKQDISHLNSLPSVTEGEKNAENVMAMPLDVKKVNEAPVNALVHHAYSSSGNTVRPIASCVHCHGRVQLL
>33412_0:000405_{"pub_og_id":"2879260at2759","og_name":"basic_leucine_zipper_nuclear_factor_1_","level_taxid":2759,"organism_taxid":"33412_0","organism_name":"Zerene_cesonia","pub_gene_id":"119838739","description":"golgin-45"}
MDTITPFNDIIMGKARTAGDGMESEEKVTETKQKVDVKPIKILKKKESLSGGRLVQVYPTKFFSTEKKTHIYSKNPKFVPYEPYPAAVKPMNPKTVSKSTKKSRNHMDINTLVSQMSQMNTNLNEFKPRLKQITTSDKTADQNKTHDDEMQKKIDALTKENESLNEQLKQQVQVNKELKTMLVASMGEDLETQVQSLNEDKKHLANALINSAQHLSTHQEQTEWLAGQCEVWRSKFLASSLLIEELAACKKILNEKTANLQQAIKQLLDERCRVRDMMMCTYKNLYSLHERWLENIAASEYMGSKKLCNRPIGNLNFSATIPHSTNVLDVALVNMKLAENISSDVCKQDIGHLDNLSSITDAEKFAEQVMAMPIDVKRLNEEPVNALVHHAYSNSGNVAPPVASCVHCNGKVQLL
>80427_0:001878_{"pub_og_id":"2879260at2759","og_name":"basic_leucine_zipper_nuclear_factor_1_","level_taxid":2759,"organism_taxid":"80427_0","organism_name":"Lacerta_agilis","pub_gene_id":"BLZF1","description":"golgin-45_isoform_X1"}
MTTLQNTVNTSAEYATSPIRGPGDGMEMEQPPKSVEVIQSSATHAHRSPHKKALPSLSPGVLQLGKIKSDTAVEIEAVRILVPKAAINHVVPTKNAKTSKSSGHQRETLTLLDGISGSKKELRSEIAKLKNSERRLLQDKEGLSNQLHVQTEVNRELKKLLVASVGDDLQYHFERMAREKNQLILENEALGRNVSQLSEQLERMSIQCDVWRSKFLASRVMTDELTNSRAVLQRQTRDAQSAIQDLLSERDQFRQEMIAAEKLLEELLVSLQWGRQQTYYPSAQPHSTAELAAVNHKLARAVTSHLLGNTDSTNSPKKGSLLTEFCNTPAEKMAEMVLRMLDPGTCTEASPELPFSEPSPSSFLSSRKNIGRFHPYTRYENITFNCCNHCQGELIAL
>38674_0:0032ea_{"pub_og_id":"2879260at2759","og_name":"basic_leucine_zipper_nuclear_factor_1_","level_taxid":2759,"organism_taxid":"38674_0","organism_name":"Onychomys_torridus","pub_gene_id":"118592954","description":"golgin-45"}
MATLKSLETKSNLTSTPIRGAGDGMETEEPPKAVEVTSEVQPINQHVLQSPRKKVPSDSPGVLQLGKILTEKAVEVEAVRIFVPKAAISHDIPTKTTKLKSLGHHQEVHLQPEVVTDPRKELAEAKKQLEKLKNSERRLLQDKEGLSNQLRVQTEINRELKKLLVASVGDDPQYHFERLAREKNQLILENEALGRNTAQLSEQLERMSIQCDVWRSKFLASRVMADELTNFRVVLQRQNRDAQSAIQDLLSEREQFRQEMTSTQKFLEELLVSLQWGREQTHSPTTQPHSTAGLALSNHKLAEAVHAHLLGNVGVSNQKKIPATVEFFSTPAEKMAEKVLRILDPVTSTESSPDNPFSESSPPTLLTTKKNIGRFHPYTRYENITFNCCNHCKGELIAL
>104452_0:001a23_{"pub_og_id":"2879260at2759","og_name":"basic_leucine_zipper_nuclear_factor_1_","level_taxid":2759,"organism_taxid":"104452_0","organism_name":"Operophtera_brumata","pub_gene_id":"60D0037A36DB093D634BFFC8CF6E44F7","description":"A0A0L7LBG6_9NEOP"}
MSVAKIETTECFAQFIKTPLLSVVHFSAEWAEQCKQVSDVLQELLKLPEIQSSGSRFGVCDAESLSEISLQYKIDSVPTVVLFKNGSQVDRVDGADAAQISSKVKIQCLGKAAPIQAPPVKLEDRLKALINRHNVMVFMKEVRQGLKEYSDWPTYPQLYVKGELVGGLDIIKELEANEMINKVRTAGDGMESDESVTETKKLIEIKADTKRKESLLPGRLIQVFPSSIIRNEKRKSINAKTPKFVPYEPYTAAVKPMTPKVPVKGVRKSKNNMDINTLISQMSQMNTDLNEFKPRSKLTSSSDKLEVNPETNSSENLELHKKVDNLSKENESLKDQLKQQVQVNKELKTMLVASMGEDLEIQVQSLNEDKKHLADALLSSAQHFLMVEELAECKNLLNTKAETLHQAIKQLLDERCRVRDMLLCTYSNLYTLHEKWLENIAISEYGSKVYNRPIGNLNFSATSPHSTNIIDLASVNVKLSDNISSSLEKQDISHVNSLPVFTDGEKNAENVMATPLNVNRLNEAPVNALVHHAYNNSSNNVRPVASCVHCNGKVQLL
>42434_0:0031d5_{"pub_og_id":"2879260at2759","og_name":"basic_leucine_zipper_nuclear_factor_1_","level_taxid":2759,"organism_taxid":"42434_0","organism_name":"Culex_pipiens_pallens","pub_gene_id":"120426734","description":"golgin-45_isoform_X1"}
MFLPSITSSMDTAAARTQGDGMEHDALTSTTTTQPQQQQRPLNLPLNFDLERLLPHSGSNPVYRPTELITTTSGASLRPTVPKGKIFALVPKLVQTHRTSGLKNREPRFVPFEPYKGAVNPIIPFKNNENRVKVGPDRNNLDLNVLVSQMSTMTSKELLKGEVVAKQEFDNEKQKYEKQIEELRKERDYFQSQLKFQAQVNSELKNLLVAAVGEDLQTKVNVLTEDKLHLARKLLNSAENLSSDREQIEFLAGQSEVWRSKFLASSLMVEELARWKTSLLQKNALLLSSNKEMLELTAKTRELQIDILKNLKFLSNQKDLTLPSANLLDLTAESVNISQRLVLAHSALGMPEPLELTGLDPTCEGEKMAVRALQHSNEPLMSTDEAFRAIVGQAFPSIAQMRQHAAEQGDFELVEKPVAAEEPTATGGE
>37001_0:002fa9_{"pub_og_id":"2879260at2759","og_name":"basic_leucine_zipper_nuclear_factor_1_","level_taxid":2759,"organism_taxid":"37001_0","organism_name":"Glossina_brevipalpis","pub_gene_id":"GBRI036991","description":"A0A1A9WY76_9MUSC"}
MQENILAELEKCRTSGDGMEDMATKELQQKPTQSFTEEEKPQEYPTGSQKISDFSNRNQLSNRCSMDNSSNIEGIRSRKTSNCHLANGSSTKTQHNLPLPGLHSLYRRQDNVKRSLAPMMPKGELIKLKPRLVTPVNTLPEHKKIKPPKFVPFEPYPGAVNPLVPKKANSSGSPKIVKINKNNLDIHVLVSQMCTIRTHELQETQATTNPIVNCAKDLNELEILKTELKKAKEERDYYQGQFKFQTQVNAELKNLLVASVGEDLLTRVNVLTEDKLQLARALLDTANNLTTHTEQIEFLAGQCEVWRSKFLASSVMVEELARWKADLTQKNQMLTESTKQLLHATHQVRDMQLEILKNLKFLAKIRYLNLPASDVVTLSAENLNILQQMVLHTGVGIPDGNLNISTVSTSPLCEAEKYAVQSLEFISQPLMATDEAIKALFGQTQRPFSTPTKYSLQKDENSRETQ
>1026970_0:004e53_{"pub_og_id":"2879260at2759","og_name":"basic_leucine_zipper_nuclear_factor_1_","level_taxid":2759,"organism_taxid":"1026970_0","organism_name":"Nannospalax_galili","pub_gene_id":"Blzf1","description":"golgin-45_isoform_X1"}
MTTLKSLETKVTLTPTPIRGAGDGMETEEPPKSVEVTSGVPPIKQRVLQSPRKKVPSDSPGVLQLGKILTEKAVEVEAVRIFVPKAAITHDIPSKNVKVKSLGCHKGELSQSEGVPEPRKELSEVKNVLEKLRNSERRLLQDKEGLSNQLRVQTEVNRELKKLLVASVGDDLQYHFERLAREKNQLILENEALARNTAQLSEQLERMSIQCDVWRSKFLASRVMADELTNSRAVLQRQNRNAQSAIQDLLSEREQFRQEMMATQKFLEELLVSLQWGREQTYSPSTQPHSTAELALTNHKLAKAVSAHLLGNVDISSQKKIPAAVEFCSTPAEKMAEKVLHILDPVTCTESSPDNPFSESSPTTLLAAKKNIGRFHPYTRYENITFNCCNHCQGELIAL
>8520_0:001936_{"pub_og_id":"2879260at2759","og_name":"basic_leucine_zipper_nuclear_factor_1_","level_taxid":2759,"organism_taxid":"8520_0","organism_name":"Sceloporus_undulatus","pub_gene_id":"121926185","description":"golgin-45"}
MSELQKAQSTEYATSRVRGPGDGMEMEQPPKSVEVVHITTSHAHRSPHKKTPPSLSPGVLQLGKIYGEKAVEIEAVRIVVPKAAISHVIPKKNAKASKSAGHPKEILTLSDGISDTKKEMLELKSEIGKLKNSERRLLQDKEGLSNQLHVQTEVNRELKKLLVASVGDDLQYHFERMAREKNQLILENEALGRNVSQLSEQLERMSIQCDVWRSKFLASRVMTDELTNSRAVLQRQARDAQSAILDLLSERDQFRQEMIAAQKLLEELLVSLQWGRQQTYYPSAQPHSTAELAAVNHKLAKAVTSHLLGNSDNTNSPKKSSSPTEFCNTPAEKMAEMVLRMLDPGSCTEASSELPFAEPSASSFLSPKKNIGRFHPYTRYENITFNCCNHCQGELLAL
>10117_0:003d73_{"pub_og_id":"2879260at2759","og_name":"basic_leucine_zipper_nuclear_factor_1_","level_taxid":2759,"organism_taxid":"10117_0","organism_name":"Rattus_rattus","pub_gene_id":"Blzf1","description":"golgin-45"}
METEEPPKSVEVTHGVQPINQHVLPSPRKKVSSDSPGVLQLGKILNEKTVEVEAVRIFVPKAAITHDIPTKSAKVKSLGHHREELHNQPEVVTDPRKELSEVKKVLEKLKNSEKRLLQDKEGLSNQLRVQTEVNRELKKLLVASVGDDPQYHFERLAREKNQLILENEALGRNTAQLSEQLERMSIQCDVWRSKFLASRVMADELTNFRVVLQRQNRDAQSAIQDLLSEREQFRQEMISTQKFLEELLVSLQWGREQTYSPNTQPHSTADLALTNHRLAEAVHAHLLGNVGISHQKRTPATAEVCSTPAEKMAEKVLRILDPVACTESSPDNAFAESTLLTTKKNIGRFHPYTRYENITFNCCSHCQGELVAL
>168631_0:0019d0_{"pub_og_id":"2879260at2759","og_name":"basic_leucine_zipper_nuclear_factor_1_","level_taxid":2759,"organism_taxid":"168631_0","organism_name":"Chilo_suppressalis","pub_gene_id":"CSUOGS103046","description":"A0A437AUR1_CHISP"}
MEKLSPFHPKIMSKARTAGDGMESDESTQEPGQKINPKKKTSTVDKSTSLSGRLIQVYPTNIVRSERKKSINSKSPKFVPYEPYAGAVKPMTPQTVSKGIKKSRNNMDINILISQMAQMNTNLNEFKPRQKLYSNSDKTTSEVVKECPEKDKLQNKIDLLVKENESLKEQLKQQVQVNKELKTMLVASMGEDLETQVQSLNEDKKHLANALLNSAQHLSTHQEQTEWLAGQCEVWRSKFLASSLMVEELANCKKLLTEKTENLQQAVKKLLDERCRARDMMLCTYRNLYSLHEKFLENIAISEYMGSNKLYNRPIGNLNFNVTMPHSTNILDMASVNLKLSENISSNVEKQDISHLDDLMTITEGEKNAEDIMAMPLVVKRMNDDSLNALVHHAYSNSGTTARPVASCVHCTGRVQLL
>7375_0:001c43_{"pub_og_id":"2879260at2759","og_name":"basic_leucine_zipper_nuclear_factor_1_","level_taxid":2759,"organism_taxid":"7375_0","organism_name":"Lucilia_cuprina","pub_gene_id":"LOC111678861","description":"uncharacterized_protein_LOC111678861"}
METALMELERCRTSGDGMEQEDLQEKVDQTQIAQDTNKVIIEDTKQSSQNKKESLREGEQSKQQLTRKISNGAGTNKTNQGLPLPGLHTLYRRPECITRSLKPVLPKGELIMMKPRLVDPINSLPEHKKNKPPKFIPYEPYTGAVNPIVPKQKSGMATPRTTLITKSNRNNLDIGILVNQMSSLRTQELQDVGVDNKSNETETQSDGDVKQNIQELVDLKEELRKIKEERDYFQGQFKFQTQVNAELKNLLVASVGEDLLTRVNVLTEDKLQLARALLDTANNLTTHTEQIEFLAGQCEVWRSKFLASSVMVEELARWKADLTQKNQMLNESTKRLLHTTHQLRQMQLDMLKNLKFLAKIRYLNLPATDVVTLAAENLNILQQMVLHSGVGMPDGDISISSASTSPLCDSEKYAVQALEFISQPLMATDDAIKALFGQAQRPYATQMSANSTSATDLENVNTTLKEN
>10036_0:004f38_{"pub_og_id":"2879260at2759","og_name":"basic_leucine_zipper_nuclear_factor_1_","level_taxid":2759,"organism_taxid":"10036_0","organism_name":"Mesocricetus_auratus","pub_gene_id":"Blzf1","description":"Blzf1"}
MATIKTLETKGILTSAPIRGAGDGMETEEPPKSVEVTSEVQPINQHVLQSPHKKAPSDSPGVLQLGKVLTGKAVEVEAVRIFVPKAAITHDIPSKNAKLKSLGYHREEVHPQPEVVTDPRKELSETKKVLEKLKNSERRLLQDKEGLSNQLRVQTEINRELKKLLVASVGDDPQYHFERLAREKNQLILENEALGRSTAQLSEQLERMSIQCDVWRSKFLASRVMADELTNFRVVLQRQNRDAQSAIQDLLSEREQFRQEMISTQKLLEELLVSLQWGRDQTHFPNTQPHSTAGLALANHKLAEAVHAHLLGNIGINNQKQIPAAVDFFSTPAEKMAEKVLRILDPVTCTESSPDNPFSESSPTTLLTTKKNIGRFHPYTRYENITFNCCNHCKGELIAL
>35658_0:000555_{"pub_og_id":"2879260at2759","og_name":"basic_leucine_zipper_nuclear_factor_1_","level_taxid":2759,"organism_taxid":"35658_0","organism_name":"Mastomys_coucha","pub_gene_id":"Blzf1","description":"golgin-45_isoform_X1"}
MEKMTALKSFENKGVLTSTPIRGAGDGMETEEPPKSVEVTHGVQPINQHVLPSPRKKGPSESPGVLQLGKILNERTVEVEAVRIFVPKAAITHDIPTKNTKVKSLGPHREELHNQAEVVTDPRKELSELKKVLEKLKNSERRLLQDKEGLSNQLRVQTEINRELKKLLVASVGDDPQYHFERLAREKNQLILENEALGRNTAQLSEQLERMSIQCDVWRSKFLASRVMADELTNFRVVLQRQNRDAQSAIQDLLSEREQFRQEMISTQKVLEELLVSLQWGREQTYSPSTQPLSTADLALTNHGLAEAIHAHLLGNVGISHQKKIPATVEICSTPAEKMAEKVLRILDPVACTESSPDNPFSEPSPTTLLTTKKNIGRFHPYTRYENITFNCCNQCQGELIAL
>94885_0:000118_{"pub_og_id":"2879260at2759","og_name":"basic_leucine_zipper_nuclear_factor_1_","level_taxid":2759,"organism_taxid":"94885_0","organism_name":"Pantherophis_guttatus","pub_gene_id":"BLZF1","description":"BLZF1"}
MAALNNAENSEYITSPIRGPGDGMEQEQPSKSVEVISNTTSHAHRSPHKKLLPSLSPGVLQLGKIYGDKAVEIEAVRIVVPKASINHVVPVKNGKGSKSSGPQKEPLSLSDGISSDTKKELLELRSEIGKLKNSEKRLLQDKEGLSNQLHVQTEVNRELKKLLVASVGNDLQYHFERMAREKNQLILENEALGRNVSQLSEQLERMSIQCDVWRSKFLASRVMSDELTNSRAVLQRQARDAHSAIQDLLNERDQFRQEMIAAKKLLEELLVSLQWGRQQTYYPSAHPHSTVELAAVNHKLARAVTSHLLGNSSIANSPKNGSSSTELCTTPAEKMAEMVLRMLDSGKCTEVSELSFSEPSTASFLSPKKNIGRFHPYTRYENITFNCCNHCKGELLVL
>91951_0:0007fa_{"pub_og_id":"2879260at2759","og_name":"basic_leucine_zipper_nuclear_factor_1_","level_taxid":2759,"organism_taxid":"91951_0","organism_name":"Catharus_ustulatus","pub_gene_id":"BLZF1","description":"golgin-45"}
MTSLEKVDDASAPIRGPGDGMETEQTAGSVEVITGANTTSHHIHHSPRKKTASSLSPGVLQLGKVHADKSVEIEAIRILVPKTAITHVVPTKNAKVAKSVGHKGDTFSQSDGTTDPKKEQIELKNAIEKLKNSEKRLLQDKEGLSNQLRIQTEVNRELKKLLVASVGDDLQYHFERMAREKNQLILENEVLGRNMAQLSEQLERMSIQCDVWRSKFLASRVMADELTNTRAILQRQTRDAQSAIQDLLNERDQFRQEMIDTHKLLEELMVSLQWGRQQTYYPSAQPYTTTELAAVNCKLSKAVSSHLLGNVGTKSPKKTSTVEFCNTPAEKMAEMMLHVLDPAAHPETSTEVSFSETSASSFLSTKKSIGRFHPYTRYEDVTFNCCNHCQGELIAL
>35019_0:002708_{"pub_og_id":"2879260at2759","og_name":"basic_leucine_zipper_nuclear_factor_1_","level_taxid":2759,"organism_taxid":"35019_0","organism_name":"Thamnophis_sirtalis","pub_gene_id":"BLZF1","description":"BLZF1"}
MAAPSNAENSEYITSPIRGPGDGMETEQPSKSVEVIPNITSHVHRSPHKKLIPSLSPGVLQLGKVYGDKAVEIEAVRIVVPKASISHVVPVKNAKGSKSSGPQKEPLSLSDGISSDTKKELLELRSEIGKLKNSEKRLLQDKEGLSNQLHVQTEVNRELKKLLVASVGDDLQYHFERMAREKNQLILENEALGRNVSQLSEQLERMSIQCDVWRSKFLASRVMSDELTNSRAVLQRQARDAHSAIQDLLNERDQFRQEMIAAQKLLEELLVSLQWGRQQTYYPSAHPHSTVELAVVNHKLARAVTSHLLGNSSIANNPKNGSSSTEVCTTPAEKMAEMVLRMLDSGKCTEVSELSFSEPSTASFLSPKKNIGRFHPYTRYENITFNCCDHCKGELLVL
>8673_0:003f45_{"pub_og_id":"2879260at2759","og_name":"basic_leucine_zipper_nuclear_factor_1_","level_taxid":2759,"organism_taxid":"8673_0","organism_name":"Pseudonaja_textilis","pub_gene_id":"BLZF1","description":"BLZF1"}
MAALNNAENSEYITSPIRGPGDGMETEQPSKSVEVIPNTTSHAHRSPRKKLLPSLSPGVLQLGKVYGDKAVEIEAVRIVVPKASINRVVPVKNAKGSKSSGPQKEPLSLSDGISSDTKKELLDLRSEIGKLKNSEKRLLQDKEGLSNQLHVQTEVNRELKKLLVASVGNDLQYHFERMAREKNQLILENEALGRNVSQLSEQLERMSIQCDVWRSKFLASRVMSDELTNSRAVLQRQARDAHSAIQDLLNERDQFRQEMIAAQKLLEELLVSLQWGRQQTYYPSAHPHSTVELAAVNHKLAKAVTSHLLGNSSIANNPKNGSSSTELCTTPAEKMAEMVLRMLDSGKCTEVSELSFSEPSTASFLSPKKNIGRFHPYTRYENITFNCCDRCKGELLVL
>308060_0:00250e_{"pub_og_id":"2879260at2759","og_name":"basic_leucine_zipper_nuclear_factor_1_","level_taxid":2759,"organism_taxid":"308060_0","organism_name":"Apteryx_rowi","pub_gene_id":"BLZF1","description":"golgin-45"}
MASLGKVDYASSPIRGPGDGMETEQTTESVEVITGAHTTNHHIHHSPHKKTASSLSPGVLQLGKIHADKSVEIEAVRILVPKAAITHVVPTKNAKVARSVGHKGDIFHQSDGAADPKELLELKNAVEKLKNSEKRLLQDKEGLSNQLRVQTEVNRELKKLLVASVGDDLQYHFERMAREKNQLILENEVLGRNMSQLSEQLERMSIQCDVWRSKFLASRVMADELTNTRAILQRQTRDAQSAIQDLLNERDQFRQEMIDTQKLLEELMVSLQWGRQQTYYPSAQPHTTTELAAVNCKLAKAVSSHLLGNVGTNSPKKTSTAVEFCSTPAEKMAEMVLHVLDPVACTETSTEVSFSEASPSSFLSTKKSIGRFHPYTRYEDVTFNCCNHCQGELIAL
>156563_0:000576_{"pub_og_id":"2879260at2759","og_name":"basic_leucine_zipper_nuclear_factor_1_","level_taxid":2759,"organism_taxid":"156563_0","organism_name":"Cyanistes_caeruleus","pub_gene_id":"BLZF1","description":"golgin-45"}
MTSLEKVDDASAPIRGPGDGMETEQTAGSVEVITGASTTSHHIHHSPHKKTASSLSPGVLQLGKVHADKSVEIEAVRILVPKAAITHVVPTKNAKVAKSLGHKGDTFHQSDGATDPKKEQIELKNAIEKLKNSEKRLLQDKEGLSNQLRIQTEVNRELKKLLVASVGDDLQYHFERMAREKNQLILENEVLGRNMAQLSEQLERMSIQCDVWRSKFLASRVMADELTNTRAILQRQTRDAQSAIQDLLNEREQFRQEMIDTHKLLEELMVSLQWGRQQTYYPSAQPYTTTELAAVNCKLAKAVSSHLLGNVGTNSPKKTSTTVEFCNTPAEKMAEMMLRVLDPAAHPETSTEVSFSETSPSSFLSTKKSIGRFHPYTRYEDVTFNCCNHCQGELIAL
>54180_0:004434_{"pub_og_id":"2879260at2759","og_name":"basic_leucine_zipper_nuclear_factor_1_","level_taxid":2759,"organism_taxid":"54180_0","organism_name":"Trachypithecus_francoisi","pub_gene_id":"BLZF1","description":"golgin-45_isoform_X1"}
MTTKNIETRVTLTSSPIRGAGDGMETEEPPKSVEVTSGVQSRKHHSLQSPWKKAVPSESPGVLQLGKMLTEKAMEVEAVRILVPKAAITHDIPNKNTKVKSLGHHKGEFLGQSEGVIEPNKELSEVKNVLEKLKNSERRLLQDKEGLSNQLRVQTEVNRELKKLLVASVGDDLQYHFERLAREKNQLILENEALGRNTAQLSEQLERMSIQCDVWRSKFLASRVMADELTNSRAVLQRQNRDAHGAIQDLLSEREQFRQEMIATQKLLEELLVSLQWGREQTYSPSVQPHSTAELALTNHKLAKAVNSHLLGNVGINNQKKIPSTVEFYSTPAEKMAETVLRILDPVTCTESSPDNPFFESSPTTLLATKKNIGRFHPYTRYENITFNCCNHCQGELIAL
>30455_0:000ef6_{"pub_og_id":"2879260at2759","og_name":"basic_leucine_zipper_nuclear_factor_1_","level_taxid":2759,"organism_taxid":"30455_0","organism_name":"Fulmarus_glacialis","pub_gene_id":"BLZF1","description":"golgin-45"}
MTSPEKVDDASSPIRGPGDGMETEQTAESVEVVTGANTTKQHIHHSPHKKTVPSLSPGVLQLGKVHADKSVEIEAVRILVPKAAITHVVPTKNTKVAKSVGHKGDLFHQSDGAADPKKEQIELKNAIEKLKNSEKRLLQDKEGLSNQLRIQTEVNRELKKLLVASVGDDLEYHFERMAREKNQLILENEVLGRNMSQLSEQLERMSIQCDVWRSKFLASRVMADELTNTRAILQRQTRDAQSAIQDLLNERDQFRQEMIDTQKLLEELMVSLQWGRQQTYYPSAQPYTTTELAAVNCKLAKAVSSHLLGNVGTNSPKKTSTAVEFCNTPAEKMAEMVLRVLDPAACTETTEVSFSEASPSSFLSTKKSIGRFHPYTRYEDVTFNCCNRCQGELIAL
>9545_0:001989_{"pub_og_id":"2879260at2759","og_name":"basic_leucine_zipper_nuclear_factor_1_","level_taxid":2759,"organism_taxid":"9545_0","organism_name":"Macaca_nemestrina","pub_gene_id":"BLZF1","description":"BLZF1"}
MTTKNLETKVTLTSSPIRGAGDGMETEEPPKSVEVTSGVQSRKHHSLQSPWKKAVPSESPGVLQLGKMLTEKAMEVEAVRILVPKAAITHDIPNKNTKVKSLGHHKGEFLGQSEGVIEPNKELSEVKNVLEKLKNSERRLLQDKEGLSNQLRVQTEVNRELKKLLVASVGDDLQYHFERLAREKNQLILENEALGRNTAQLSEQLERMSIQCDVWRSKFLASRVMADELTNSRAVLQRQNRDAHGAIQDLLSEREQFRQEMIATQKLLEELLVSLQWGREQTYSPSVQPHSTAELALTNHKLAKAVNSHLLGNVGINNQKKIPSTVEFCSTPAEKMAETVLRILDPVTCTESSPDNPFFESSSTTLLAAKKNIGRFHPYTRYENITFNCCNHCQGELIAL
>10089_0:00029a_{"pub_og_id":"2879260at2759","og_name":"basic_leucine_zipper_nuclear_factor_1_","level_taxid":2759,"organism_taxid":"10089_0","organism_name":"Mus_caroli","pub_gene_id":"Blzf1","description":"Blzf1"}
MEKMNTLKSSENKGILTSTPIRGAGDGMETEEPPKSVEVTHGVQPINQHVLPSPRKKVSSDSPGVLQLGKILNERTVEVEAVRIFVPKAAITHDIPTKNTKVKSLGHHREELHSQAEVVTDPRKELSEVKKVLEKLKNSERRLLQDKEGLSNQLRVQTEINRELKKLLVASVGDDPQYHFERLAREKNQLILENEALGRNTAQLSEQLERMSIQCDVWRSKFLASRVMADELTNFRVVLQRQNRDAQSALQDLLSEREQFRQEMISTQKFLEELLVSLQWGREQTYSPNTQPHSTADLALTNHGLAQAIHAHLLGNVGISHQKKIPATVEFCSTPAEKMAEKVLRILDPVACTESSPDNQFAESSPTTLLTTKKNIGRFHPYTRYENITFNCCNHCQGELIAL
>66420_0:0028e0_{"pub_og_id":"2879260at2759","og_name":"basic_leucine_zipper_nuclear_factor_1_","level_taxid":2759,"organism_taxid":"66420_0","organism_name":"Papilio_xuthus","pub_gene_id":"LOC106122619","description":"A0A194Q357_PAPXU"}
MDKPNSFRAEMLSKARTAGDGMESADSVVENKSKPEYKRNMSINSTDSLLPTRLIQLYPSKIVTSEKKTSHIYTKNTKFVPYEPYPGAVKPITSRTLSKSTKKSRNNMDINTLISQMSQMDTNLNEYKPRPKLASLSDKSTTDIEKNDTDNDLKKKLEDAQKENETLKEQLKQQVQVNKELKTMLVASMGEDLEIQVQSLNEDKKHLANALINSAQHLSTHQEQTEWLAGQCEVWRSKFLASSLMVEELANCKKLLNEKTVNLQQAIKKLLDERCRTRDMMLSTYRNLYSLHEKWLENIAISDYISNTKIYSRPIGNLNFTATLPHSTNILDMASVNLKLSENISSSVDKQDISHFNILPSATEAEIYAENVMAMPLEVKKANEDPVNALVNHAYNNSTNVAPPVASCVHCNGRVQLL
>44394_0:001252_{"pub_og_id":"2879260at2759","og_name":"basic_leucine_zipper_nuclear_factor_1_","level_taxid":2759,"organism_taxid":"44394_0","organism_name":"Zonotrichia_albicollis","pub_gene_id":"BLZF1","description":"golgin-45"}
MTSLEKVDDASAPIRGPGDGMETEQTAEAVEVITGANTASHHIHHSPHKKTASSLSPGVLQLGKVHADKSVEIEAIRILVPKAAITHVVPTKNAKVAKSEGHKGDTFHQSDGATDPKKEQIELKNALEKLKNSEKRLLQDKEGLSNQLRIQTEVNRELKKLLVASVGDDLQYHFERMAREKNQLILENEVLGQNMAQLSEQLERMSIQCDVWRSKFLASRVMADELTNTRAILQRQTRDAQSAIQDLLNERDQFRQEMIDTHKLLEELMVSLQWGRQQTYYPSAQPYTTTELAAVNCKLAKAVSSHLLGNVGTNSPKKTSTAVEFCNTPAEKMAEMMLHVLDPAAHPETSTEVSFSETTPSSFLFTKKSIGRFHPYTRYEDVTFNCCNHCQGELIAL
>54383_0:0019de_{"pub_og_id":"2879260at2759","og_name":"basic_leucine_zipper_nuclear_factor_1_","level_taxid":2759,"organism_taxid":"54383_0","organism_name":"Eurypyga_helias","pub_gene_id":"BLZF1","description":"golgin-45"}
MISQEKVDDASSPIRGPGDGMETEQTAESVEAVAGDNTTNHHIHHSPCKKKVTSLSPGVLQLGKIQAEKSVEIEAVRILVPKASITHVVPTKNAKVAKSLGHKGDAFHQSDGHTDPNKEQIELKNAIEKLKNSEKRLLQDKEGLSNQLRIQTEVNRELKKLLVASVGDDLQYHFERMAREKNQLILENEALGRNMAQLSEQLERMSIQCDVWRSKFLASRVMADELTNTRALLQRQTRDAQSAIQDLLNERDQFRQEMMDTQRLLEELMVSLQWGRQQTYYPSAQPHTTTELAAVNCKLAKAVSSHLLGNIGTNSPKKASMAVEFCNTPAEKMAEKVLRVLDPAARTEPSTQVSFAGTSPSSFLSTKKSMGRFHPYTRYEDVTFNCCNRCQGELIAL
>61621_0:000a9e_{"pub_og_id":"2879260at2759","og_name":"basic_leucine_zipper_nuclear_factor_1_","level_taxid":2759,"organism_taxid":"61621_0","organism_name":"Rhinopithecus_bieti","pub_gene_id":"BLZF1","description":"BLZF1"}
MTTKNLETRVTLTSSPIRGAGDGMETEEPPKSVEVTSGVQSRKHHSLQSPWKKAVPSESPGVLQLGKMLTEKAMEVEAVRILVPKAAITHDIPNKNTKVKSLGHHKGEFLGQSEGVIEPNKELSEVKNVLEKLKNSERRLLQDKEGLSNQLRVQTEVNRELKKLLVASVGDDLQYHFERLAREKNQLILENEALGRNTAQLSEQLERMSIQCDVWRSKFLASRVMADELTNSRAVLQRQNRDAHGAIQDLLSEREQFRQEMIATQKLLEELLVSLQWGREQTYSPSVQPHSTAELALTNHKLAKAVNSHLLGNVGINNQKKIPSTVEFCSTPAEKMAETVLRILDPVTCTESSPDNPFFESSPTTLLATKKNIGRFHPYTRYENITFNCCNHCQGELIAL
>9555_0:0001c9_{"pub_og_id":"2879260at2759","og_name":"basic_leucine_zipper_nuclear_factor_1_","level_taxid":2759,"organism_taxid":"9555_0","organism_name":"Papio_anubis","pub_gene_id":"BLZF1","description":"BLZF1"}
MTTKNLETKVTLTSSPIRGAGDGMETEEPPKSVEVTSGVQSRKHHSLQSPWKKAVPSESPGVLQLGKMLTEKAMEVEAVRILVPKAAITHDIPQKNTKVKSLGHHKGEFLGQSEGVIEPNKELSEVKNVLEKLKNSERRLLQDKEGLSNQLRVQTEVNRELKKLLVASVGDDLQYHFERLAREKNQLILENEALGRNTAQLSEQLERMSIQCDVWRSKFLASRVMADELTNSRAVLQRQNRDAHGAIQDLLSEREQFRQEMIATQKLLEELLVSLQWGRQQTYSPSVQPHSTAELALTNHKLAKAVNSHLLGNVGTNNQKKISSTVEFCSTPAEKMAETVLRILDPVTCTESSPDNPFFESSSTTLLAAKKNIGRFHPYTRYENITFNCCNHCQGELIAL
>8663_0:002b78_{"pub_og_id":"2879260at2759","og_name":"basic_leucine_zipper_nuclear_factor_1_","level_taxid":2759,"organism_taxid":"8663_0","organism_name":"Notechis_scutatus","pub_gene_id":"BLZF1","description":"BLZF1"}
MAALNNAENSEYITSPIRGPGDGMETEQPSKSVEVIPNTTSHAHRSPRKKLLPSLSPGVLQLGKVYGDKAVEIEAVRIVVPKASISRVVPVKNAKGSKSSGPQKEPLSLSDGISSDTKKELLELRSEIGKLKNSEKRLLQDKEGLSNQLHVQTEVNRELKKLLVASVGNDLQYHFERMAREKNQLILENEALGRNVSQLSEQLERMSIQCDVWRSKFLASRVMSDELTNSRAVLQRQARDAHSAIQDLLNERDQFRQEMIAAQKLLEELLVSLQWGRQQTYYPSAHPHSTVELAAVNHKLAKAVTSHLLGNSSIANNPKNGSSSTELCTTPAEKMAEMVLRMLDSGKCTEVSELSFSEPSTASFLSPKKNIGRFHPYTRYENITFNCCDRCKGELLVL
>144197_0:0004ff_{"pub_og_id":"2879260at2759","og_name":"basic_leucine_zipper_nuclear_factor_1_","level_taxid":2759,"organism_taxid":"144197_0","organism_name":"Stegastes_partitus","pub_gene_id":"blzf1","description":"A0A3B5AKC5_9TELE"}
MTAAVRNSASVPVRGAGDGMETEKPATTLEVNTEALPPGPSEIPLLKIASPKHSPKSVHSAPPVAPQPLGVLHLGKVSREACTEVEAVRIVVPRAAISRSSRTGPVEGKGEAGQQAEEQGSPPLPLVEDWRGQLEKLQNSERRLLQDKEGLSNQLRVQTEVNRELKKLLVASVGDDLQYHFERLAREKNQLILENEALGRSLAHTAEQLERMSIQCDVWRSKFLASRVMAEELTNARAALQRQTREAQGAIQDLLLEREEFSRDMMLTHRSLEQLLVSLQWGRLQTYYPSAQPLSTGEMAAANHKLADAINSHLLGKGGGGGGSSAVKSSSAVKSSSTAAEHLCSTPAEKMAEKVLKILDPISCSENKAEASLGDATASNFLNSKKSIGRFHPYTRYENITFSCCERCTGDILVL
>9598_0:000441_{"pub_og_id":"2879260at2759","og_name":"basic_leucine_zipper_nuclear_factor_1_","level_taxid":2759,"organism_taxid":"9598_0","organism_name":"Pan_troglodytes","pub_gene_id":"BLZF1","description":"A0A6D2WC00_PANTR"}
MTTKNLETKVTVTSSPIRGAGDGMETEEPPKSVEVTSGVQSRKHHSLQSPWKKAVPSESPGVLQLGKMLTEKAMEVKAVRILVPKAAITHDIPNKNTKVKSLGHHKGEFLGQSEGVIEPNKELSEVKNVLEKLKNSERRLLQDKEGLSNQLRVQTEVNRELKKLLVASVGDDLQYHFERLAREKNQLILENEALGRNTAQLSEQLERMSIQCDVWRSKFLASRVMADELTNSRAVLQRQNRDAHGAIQDLLSEREQFRQEMIATQKLLEELLVSLQWGREQTYSPSVQPHSTAELALTNHKLAKAVNSHLLGNVGINNQKKIPSTVEFCSTPAEKMAETVLRILDPVTCTESSPDNPFFESSPTTLLATKKNIGRFHPYTRYENITFNCCNHCQGELIAL
>97097_0:002d1e_{"pub_og_id":"2879260at2759","og_name":"basic_leucine_zipper_nuclear_factor_1_","level_taxid":2759,"organism_taxid":"97097_0","organism_name":"Phaethon_lepturus","pub_gene_id":"BLZF1","description":"golgin-45"}
MTSLEKVDDASSPIRGPGDGMETEQTTESVEVITGASTTNHHIHHSPHKKTVSSLSPGVLQLGKIHADKSVEIEAIRILVPKAAITHVVPTKNAKVAKSVGHKGDAFHQSEGPADPKKEQIELKNAIEKLKNSEKRLLQDKEGLSNQLRIQTEVNRELKKLLVASVGDDLQYHFERMAREKNQLILENEVLGRNMSQLSEQLERMSIQCDVWRSKFLASRVMADELTNTRAILQRQTRDAQSAIQDLLNERDQFRQEMIDTQKLLEELMVSLQWGRQQTYYPSAQPYTTTELAAVNCKLAKAVSSHLLGNVGTNSPKKTSTAVEFCNTPAEKMAEKVLRVLDPAARTEGPTEVSFSETSPSSFLSTKKNIGRFHPYTRYEDVTFNCCNRCQGELTAL
>39432_0:003a20_{"pub_og_id":"2879260at2759","og_name":"basic_leucine_zipper_nuclear_factor_1_","level_taxid":2759,"organism_taxid":"39432_0","organism_name":"Saimiri_boliviensis_boliviensis","pub_gene_id":"BLZF1","description":"BLZF1"}
MTTLKSLETKVTLTASPIRGAGDGMETEEPPKSVEVTSGVQSRKHHSLQTPWKKAVPSESPGVLQLGKMLSEKAVEVEAVRILVPKAAVTHDIPNKNKKVKSLGRHKGEFHGQSEGVIEPNKELSEVKNVLEKLKNSERRLLQDKEGLSNQLRVQTEVNRELKKLLVASVGDDLQYHFERLAREKNQLILENEALGGNTAQLSEQLERMSIQCDVWRSKFLASRVMADELTNSRAVLQRQNRDAHGAIQDLLSEREQFRQEMIATHKLLEELLVSLQRGREQTYSPSVQPHSTTELALTNHKLAKAVNSHLLGNVGINNQKKIPSTVEFCSTPAEKMAETVLRIFDPVTCTESSLDNPFFESSPTTLLATKKNIGRFHPYTRYENITFNCCSHCQGELIAL
>56313_0:000a41_{"pub_og_id":"2879260at2759","og_name":"basic_leucine_zipper_nuclear_factor_1_","level_taxid":2759,"organism_taxid":"56313_0","organism_name":"Tyto_alba","pub_gene_id":"BLZF1","description":"golgin-45"}
MTSLEKVDDASSPIRGPGDGMETEQTAESVEVITGANTTNHHIHHSPHKKTVSSLSPGVLQLGKVHADKSVEIEAIRILVPKAAITHVVPTKNAKVAKSVGHKGDTFHQSDGDTDPKKEQIELKNAIEKLKNSEKRLLQDKEGLSNQLRIQTEVNRELKKLLVASVGDDLQYHFERMAREKNQLILENEVLGRNMSQLSEQLERMSIQCDVWRSKFLASRVMADELTNTRAILQRQTRDAQSAIQDLLNERDQFRQEMIDTQKLLEELMVSLQWGRQQTYYPSAQPYTTTELAAVNCKLAKAVSSHLLGNVGANSPKKTSTAVEFCNTPAEKMAEMVLRVLDPAARTETSAEVSFSETSPSSFLSTKKSIGRFHPYTRYEDVTFNCCNRCQGELIAL
>80972_0:002269_{"pub_og_id":"2879260at2759","og_name":"basic_leucine_zipper_nuclear_factor_1_","level_taxid":2759,"organism_taxid":"80972_0","organism_name":"Amphiprion_ocellaris","pub_gene_id":"blzf1","description":"A0A3Q1AMZ2_AMPOC"}
MTAAVRNSASVPIRGAGDGMETEKPAATLEVNTDTLPPGPSEIPLLKIASPKHSPKSIHSAPPPAPQPLGVLHLGKVSREACTEVEAVRIVVPRAAISRSSRTGPAEAKGEAGQHTEEQGSPPLPLVEDWRGQLEKLQNSERRLLQDKEGLSNQLRVQTEVNRELKKLLVASVGDDLQYHFERLAREKNQLILENEALGRSLAHTAEQLERMSIQCDVWRSKFLASRVMAEELTNARAALQRQTREAQGAIQDLLLEREEFSRDMMLTHRSLEQLLVSLQWGRQQTYYPSAQPLSTGELAAANHKLADAINSHLLGNSSGSSVVKSGSATAEQLCSTPAEKMAEKVLKILDPISCSENKAELPLSDATASNFLNSKKSIGRFHPYTRYENITFNCCERCTGDILVL
>36300_0:002353_{"pub_og_id":"2879260at2759","og_name":"basic_leucine_zipper_nuclear_factor_1_","level_taxid":2759,"organism_taxid":"36300_0","organism_name":"Pelecanus_crispus","pub_gene_id":"BLZF1","description":"golgin-45"}
MTSLEKVGDASSPIRGPGDGMETEQTAESVEVITGANTTNHQIHHSPHKKTVSSLSPGVLQLGKVHADKSVEVEAIRILVPKAAITHVVPTKNAKVAKSAGHKGDTFHQSDGAADPKKEHIELKNAIEKLKNSEKQLLQDKEGLSNQLRIQTEVNRELKKLLVASVGDDLEYHFERMAREKNQLILENEVLGRNMSQLSEQLERMSIQCDVWRSKFLASRVMADELTNTRAILQRQTREAQSAIQDLLNERDQFRQEMIDTQKLLEELMVSLQWGRQQTYYPSAQPYTTTELAAVNCKLAKAVSSHLLGNVGTNSPKKTSTAVEFCSTPAEKMAEMVLRVLDPAACTETTTEVSFSETSPSSFLSTKKNIGRFHPYTRYEDITFNCCNHCQGELIAL
>75038_0:00035a_{"pub_og_id":"2879260at2759","og_name":"basic_leucine_zipper_nuclear_factor_1_","level_taxid":2759,"organism_taxid":"75038_0","organism_name":"Scatophagus_argus","pub_gene_id":"124059928","description":"golgin-45"}
MTAAVRDSANVPIRGAGDGMETKKTPAVLEVNTDTLPPSSSALPVLKVTNPKHSPKFSHPAPPAAPQPLGVLHLGRVSREACTEVEAVRIVIPRAAISRTSRSGPSDGKGEAGQQAEEQGSPPLPLVEDWRGQLEKLQNSERRLLQDKEGLSNQLRVQTEVNRELKKLLVASVGDDLQYHFERLAREKNQLILENEALGRSLAHTAEQLERMSIQCDVWRSKFLASRVMAEELTNARAALQRQTREAQGAIQDLLLEREEFSRDMVLTHRSLEQLLVSLQWGRQQTYYPSAQPLSTGELAAANHKLADAINSHLLGNTSGSSSVVKSSSATAEQLCSTPAEKMAEKVLKILDPISCSENKTDSPLCDSAPSDFLNNKKSIGRFHPYTRYENITFNCCERCTGEILVL
>9172_0:001a98_{"pub_og_id":"2879260at2759","og_name":"basic_leucine_zipper_nuclear_factor_1_","level_taxid":2759,"organism_taxid":"9172_0","organism_name":"Sturnus_vulgaris","pub_gene_id":"BLZF1","description":"golgin-45"}
MTSLEKVDDASAPIRGPGDGMETEQTVGSVEVVTGANTTSHHIHHSPRRKTASSLSPGVLQLGKVHVDKSVEVEAVRILVPKTAITHVVPTKNAKVAKSVGHKGDTFHQSDGTTDPKKEQIELKNAIEKLKNSEKRLLQDKEGLSNQLRIQTEVNRELKKLLVASVGDDLQYHFERMAREKNQLILENEVLGRNMAQLSEQLERMSIQCDVWRSKFLASRVMADELTNTRAILQRQTRDAQSAIQDLLNERDQFRQEMIDTHKLLEELMVSLQWGRQQTYYPSAQPYTTTELAAVNCKLSKAVSSHLLGNVGTNSPKKTSTVEFCNTPAENMAEMMLHVLDPAAHPETSTEVSFSETSPSSFLSTKKSIGRFHPYTRYEDVTFNCCNHCQGELIAL
>42275_0:001418_{"pub_og_id":"2879260at2759","og_name":"basic_leucine_zipper_nuclear_factor_1_","level_taxid":2759,"organism_taxid":"42275_0","organism_name":"Vanessa_atalanta","pub_gene_id":"125067227","description":"golgin-45"}
MDTLISFNSKIMNKIRTAGDGMESNENVNENKTNRHETRTVLRASSKESLLPGRLVQIYPSKIITPEKKSSHIYSKNPKFVPYEPYAGAVKPITPRLLLKGNKKSRNRMDINKLINQMSQMNTNINEFKPRSKLASCSDKSETDSDKTKIDKEIQNKLEELTKENENLKEQLKQQAQVNKELKTMLVASMGEDLEFQVHSLNEDKKHLANALVNSAQHLSTHQEQTEWLAGQCEVWRSKFLASSLMIEELAQCKKMLNEKTVNLHQAVKQLLDERCRMRDMMICTYKNLYSLHENWLESVAISEYMGSKNRPIGNLNFNTTMPHSASVLDLASTNLKLSENISSSTEKQAINHLDSLATATEAEIYAEQVMAMPFEMKKLNEEPVNALVHHAYNNSGNISPPVASCMHCNGKVQLL
>173247_0:000981_{"pub_og_id":"2879260at2759","og_name":"basic_leucine_zipper_nuclear_factor_1_","level_taxid":2759,"organism_taxid":"173247_0","organism_name":"Echeneis_naucrates","pub_gene_id":"blzf1","description":"blzf1"}
MCRDLAVQFCLRGSAEGRRNPPPLPGQPANYIRRQNNQLIVASSDSSEAVSTKPTRLKADRVSVNLQARFQPTPPPTMTAAVRDSARVPVRGAGDGMETEKPAAILEANTNTLPPGPTTIPLLKVANPKHSTESSHSAPPTSHQPHGVLHLGKVSREACTEVEAVRIVIPRAAISRSCRTGPTEEKGEAGQQVEEQGSPPLPLAEDWKTQLEKLQNSERRLLQDKEGLSNQLRVQTEVNRELKKLLVASVGDDLQYHFERVAREKNQLILENEALGRNLTHTAEQLERMSIQCDVWRSKFLASRVMAEELTNARAALQKQTREAQGAIQDLLLEREGFSRDMVLTHRSLEQLLVSLQWGRQQTYYPSAQPLSTRELVAANHKLAGAINAHLLGNNTSSSSSSSPSNVVKSSRATAEQLCSTPAEKMAEKVLKILDPISCSENKGEPPLSDSPSSNFLSNKKSIGRFHPYTRYENITFNCCKCCTGDILVL
>210632_0:000f97_{"pub_og_id":"2879260at2759","og_name":"basic_leucine_zipper_nuclear_factor_1_","level_taxid":2759,"organism_taxid":"210632_0","organism_name":"Parambassis_ranga","pub_gene_id":"blzf1","description":"blzf1"}
MTTTVRGPSSVPIRGAGDGMETEKPPTTLEVKTDSLPQGPQNIPLLKVASPKHSPKSTHHTAVSAPQPPGVLYLGKVSREACTEVEAVRIVVPRTAISRSTRTGPAEGKGEAGHQVEEQGSPPLPLVEDWRVQLEKLQNSERRLLQDKEGLYNQLRVQTEVNRELKKLLVASVGDDLQYHFERLAREKNQLILENEALGRNLAHTAEQLERMSIQCDVWRSKFLASRVMAEELTNARAALQRQTREAQGAIQDLLLEREEFSRDMMLTHRSLEQLLVSLQWGRQQTYYPSAQPLSTGELATANHKLADAINSHLLGNTSGSSVVKSSSTTAEQFCSTPAEKMAEKVLKKLDPISCSELKEEPPLGDSTPPNFLSSKKSIGRFHPYTRYENITFNCCERCTGDILVL
>9157_0:000047_{"pub_og_id":"2879260at2759","og_name":"basic_leucine_zipper_nuclear_factor_1_","level_taxid":2759,"organism_taxid":"9157_0","organism_name":"Parus_major","pub_gene_id":"BLZF1","description":"golgin-45"}
MTSLEKVDDASAPIRGPGDGMETEQTAGSVEVITGASTTSHHIHHSPHKKTASSLSPGVLQLGKVHADKSVEIEAVRILVPKAAITHVVPTKNAKVAKSLGHKGDTFHQSDGATDPKKEQIELKNAIEKLKNSEKRLLQDKEGLSNQLRIQTEVNRELKKLLVASVGDDLQYHFERMAREKNQLILENEVLGRNMAQLSEQLERMSIQCDVWRSKFLASRVMADELTNTRAILQRQTRDAQSAIQDLLNEREQFRQEMIDTHKLLEELMVSLQWGRQQTYYPSAQPYTTTELAAVNCKLAKAVSSHLLGNVGTNSPKKTSTTVEFCNTPAEKMAEMMLRVLDPAAHPETSTEVSFSETSPSSFLSTKKSIGRFHPYTRYEDVTFNCCNHCQGELIAL
>241271_0:0002cf_{"pub_og_id":"2879260at2759","og_name":"basic_leucine_zipper_nuclear_factor_1_","level_taxid":2759,"organism_taxid":"241271_0","organism_name":"Cheilinus_undulatus","pub_gene_id":"121511466","description":"golgin-45"}
MTAAVRDSARVPVRGAGDGMETEKPPAILEIKTDILPPSPAAAPLLKVASPKHSPKANHSGPPVTPQPLGVLHLGKVSREACTELEAVRIVVPRAAISRSSRTGPAEGKGEAGQQAEEQNSPPLPLVEDWKIQLEKLQNSERRLLQDKEGLSNQLRVQTEVNRELKKLLVASVGDDLQYHFERLSREKNQLILENEALGRSLAHTAEQLERMSIQCDVWRSKFLASRVMAEELTNARAALQRQTREAQGAIQDLLLEREEFSRDMVLTHRSLEQLLVSLQWGRQQTYYPSAQPLSTGELTKANHKLADAINSHLLGNTSSTSSSAVKSSSATDEQLCSTPAEKMAEKVLKILDPISCSENKADPPLCDSPTSNFLSNKKSIGRFHPYTRYENITFNCCERCSGDILVL
>345164_0:0005f4_{"pub_og_id":"2879260at2759","og_name":"basic_leucine_zipper_nuclear_factor_1_","level_taxid":2759,"organism_taxid":"345164_0","organism_name":"Falco_cherrug","pub_gene_id":"BLZF1","description":"golgin-45_isoform_X1"}
MTSLEKVDDVSSPIRGPGDGMETEQTAEPVEVITGANITNHHIHHSPHKKTVSSLSPGVLQLGKIHADKSVEIEAVRILVPKAAITHVVPTKNAKVAKSVGHKGDTFHQSDGAADPKKEQIELKNAIEKLKNSEKRLLQDKEGLSNQLRIQTEVNRELKKLLVASVGDDLQYHFERMAREKNQLILENEVLGRNMSQLSEQLERMSIQCDVWRSKFLASRVMADELTNTRAILQRQTRDAQSAIQDLLNERDQFRQEMIDTQKLLEELMVSLQWGRQQTYYPSAQPYTTTELAAVNCKLAKAVSSHLLGNVGTNSPKKTSTAVEFCSTPAEKMAEMVLRVLDPAARTETATEVSFSETPPSSFLSTKKSIGRFHPYTRYEDVTFNCCNHCQGELIAL
>334116_0:000df7_{"pub_og_id":"2879260at2759","og_name":"basic_leucine_zipper_nuclear_factor_1_","level_taxid":2759,"organism_taxid":"334116_0","organism_name":"Vanessa_tameamea","pub_gene_id":"LOC113393011","description":"golgin-45"}
MDTLISFNSKIMNKIRTAGDGMESNENVNENKTNRHETRTVLRASSKESLLPGRLVQIYPSKIITPEKKSSHIYSKNPKFVPYEPYAGAVKPITPRLLLKGNKKSRNRMDINKLINQMSQMNTNINEFKPRSKLASCSDKSETDSDKTKIDKEIQNKLEELTKENENLKEQLKQQAQVNKELKTMLVASMGEDLEFQVHSLNEDKKHLANALVNSAQHLSTHQEQTEWLAGQCEVWRSKFLASSLMIEELAQCKKILNEKTVNLHQAVKQLLDERCRMRDMMICTYKNLYSLHENWLESVAISEYMGSKNRPIGNLNFNTTMPHSASVLDLASTNLKLSENISSSTEKQAINHLDSLATATEAEIYAEQVMAMPFEMKKLNEEPVNALVHHAYNNSGNISPPVASCMHCNGKVQLL
>1203425_0:000afb_{"pub_og_id":"2879260at2759","og_name":"basic_leucine_zipper_nuclear_factor_1_","level_taxid":2759,"organism_taxid":"1203425_0","organism_name":"Notolabrus_celidotus","pub_gene_id":"blzf1","description":"golgin-45"}
MTAAVRGLARVPVRGAGDGMETEKPQAVLEVKTDTLPPGPAAVPLLKVASPKHSPKSSHPAPPVAPQPLGVLHLGKVSREACTEVEAVRIMVPRSAIIRTTRTGPAEGKGEAGQQNEEQGSPSLPLFEDWRVQLEKLQNSERRLLQDKEGLSNQLRVQTEVNRELKKLLVASVGDDLQYHFERMSREKNQLILENEALGRCLSHTAEQLERMSIQCDVWRSKFLASRVMAEELTNARAALQRQTREAQGAIQDLLLERDEFSRDMVLTHRSLEQLLVSLQWGRQQTYYPSAQPHSTGELAVANYKLADAINSHLLGNTSSSSSLVKSSSTPAEQLCSTPAEKMAEKVLKILDPISCSDNKTDPPLIDSPASNFLSNKKSIGRFHPYTRYENITFNCCERCSGDILVL
>2489341_0:000613_{"pub_og_id":"2879260at2759","og_name":"basic_leucine_zipper_nuclear_factor_1_","level_taxid":2759,"organism_taxid":"2489341_0","organism_name":"Strigops_habroptila","pub_gene_id":"BLZF1","description":"golgin-45_isoform_X1"}
MASLEKVLVDDASSPIRGPGDGMETEQAAGSAEVVAGANSMNHHSHHSPHKKTISSLSPGVLQLGKVPVDKSVEIEAVRILVPKAAITHVVPTKNAKVAKSEGHKGDTFHQSDGAADPKKEQLELKNAIEKLKNSEKRLLQDKEGLSNQLRIQTEVNRELKKLLVASVGDDLQYHFERMAREKNQLILENEVLGRNMSQLSEQLERMSIQCDVWRSKFLASRVMADELTNTRAILQRQTRDAQSAIQDLLNERDQFRQEMIDTQKLLEELMVSLQWGRQQTYYPSAQPYTTTELAAVNCKLAKAVSSHLLGNVGTNSPKKTSTAVEFCSTPAEKMAEMVLRVLDPAARAETSTEVSFSETSPSSFLSTKKNIGRFHPYTRYEDVTFNCCNHCQGELIVL
>240206_0:0027da_{"pub_og_id":"2879260at2759","og_name":"basic_leucine_zipper_nuclear_factor_1_","level_taxid":2759,"organism_taxid":"240206_0","organism_name":"Pterocles_gutturalis","pub_gene_id":"BLZF1","description":"golgin-45"}
MTSLEKVDDASSPIRGPGDGMETEQTAESVEALTGDNTTNHIHHSPHKNTVSSLSPGVLQLGKVHADKSVEIEAIRILVPKAAISHVVPTKNAKVAKSVGHKGDTFHQSDRATDPKKEQIELKNAIEKLKNSEKRLLQDKEGLSNQLRIQTEVNRELKKLLVASVGDDLQYHFERMAREKNQLILENEVLGRNMSQLSEQLERMSIQCDVWRSKFLASRVMADELTNTRAILQRQTRDAQSAIQDLLNERDQFRQEMIDTKKLLEELMVSLQWGRQQTYYPSAQPYTTTELAAVNCKLAKAVSSHLLGNVGPNSPKKTSAAVEFCNTPAEKMAEMVLHVLDPAARTETSTEVSFPETSPSSFLSTKKSIGRFHPYTRYEDITFNCCNQCQGELIAL
>88082_0:0043df_{"pub_og_id":"2879260at2759","og_name":"basic_leucine_zipper_nuclear_factor_1_","level_taxid":2759,"organism_taxid":"88082_0","organism_name":"Crotalus_tigris","pub_gene_id":"120300792","description":"golgin-45"}
MATLNNAENSEYTTSPIRGSGDGMETEQPSKSEVILNTTSHAHRSPHKKLLPSLSPGVLQLGKVYGDKAVEIEAVRIIVPKASISHVVPVKNTKGSKSSGPQKEPLGLSDGISSDNKKELLELRNEIGKLKNSEKRLLQDKEGLSNQLHVQTEVNRELKKLLVASVGDDLQYHFERMAREKNQLILENEVLGRNVSQLSEQLERMSIQCDVWRSKFLASRVMSDELTNSRAVLQRQARDAHSAIQDLLNERDQFRQEMIAAQKLLEELLVSLQWGRQQTYYPRAHPHSTVELAAVNHKLARAVTLHLLGNSSIANSSKNGSSSTELCNTPAEKMAEMVLRMLDSGKCTEVSELSFSEPSTPSFLSPKKNIGRFHPYTRYENITFNCCDRCKGELLVL
>8187_0:001eb6_{"pub_og_id":"2879260at2759","og_name":"basic_leucine_zipper_nuclear_factor_1_","level_taxid":2759,"organism_taxid":"8187_0","organism_name":"Lates_calcarifer","pub_gene_id":"blzf1","description":"golgin-45"}
MTTAVRGSASVPVRGAGDGMETEKPPAVLEVNTDTLPPGPSAVPLLKVASPKHSPKSTHPPPPAAPQPLGVLHLGKVSREACTEVEAVRIVVPRAAISRSSRTGPAEGKGEAGQQAEEQGSPPLPLVEDWRVQLEKLQNSERRLLQDKEGLSNQLRVQTEVNRELKKLLVASVGDDLQYHFERLAREKNQLILENEALGRSLAHTAEQLERMSIQCDVWRSKFLASRVMAEELTNARAALQRQTREAQGAIQDLLLEREEFSRDMVLTHRSLEQLLVSLQWGRQQTYYPSAQPLSTRELAAANHKLADAINSHLLGNTNSNSGNSSGNVVKSSSATAEQLCSTPAEKMAEKVLKILDPISCTENKTEPPLSDSTPSNFLNNKKSIGRFHPYTRYENITFNCCERCTGDILVL
>176057_0:0021df_{"pub_og_id":"2879260at2759","og_name":"basic_leucine_zipper_nuclear_factor_1_","level_taxid":2759,"organism_taxid":"176057_0","organism_name":"Nestor_notabilis","pub_gene_id":"BLZF1","description":"golgin-45"}
MASLEKVDDASSPIRGPGDGMETEQAAGSVEVVAGANTISHHSHHSPQKKTVSSLSPGVLQLGKVPVDKSVEIEAVRILVPKAAITHVVPTKNAKVAKSEGHKGDTFHQSDGAADPKKEQLELKNAIEKLKNSEKRLLQDKEGLSNQLRVQTEVNRELKKLLVASVGDDLQYHFERMAREKNQLILENEVLGRNMSQLSEQLERMSIQCDVWRSKFLASRVMADELTNTRAILQRQTRDAQSAIQDLLNERDQFRQEMIDTQKLLEELMVSLQWGRQQTYYPSAQPYTTTELAAVNCKLAKAVSSHLLGNVGTNSPKKTSTAVEFCSTPAEKMAEMVLRVLDPAARAETSTEVSFSETSPSSFLSTKKSIGRFHPYTRYEDVTFNCCNHCQGELIVL
>61221_0:002b15_{"pub_og_id":"2879260at2759","og_name":"basic_leucine_zipper_nuclear_factor_1_","level_taxid":2759,"organism_taxid":"61221_0","organism_name":"Varanus_komodoensis","pub_gene_id":"123029447","description":"golgin-45_isoform_X1"}
MTTLQNTENTSAEYATSPIRGPGDGMEMEHPPKSVEAVHTTASHAHQSPHKKELPSLSPGVLQLGKIYGDKAVEIEAVRILVPKAAINHVIPAKNAKTSKAVQHQRETLTLSEGSSDNKKELLELQTEIGKLKNSERRLLQDKEGLSNQLHVQTEVNRELKKLLVASIGNDLQYHFERMAREKNQLILENEALGRNVSQLSEQLERMSIQCDVWRSKFLASRVMTDELSNSRAILQRQTRDAQSAIQDLLSERDQFRQEMIASQKLLEELLVSLQWGRQQTYYPSSRPYSTAELAAVNHKLARAVNSHLLGNSNSTKSPKKGSSPTELCNTPAEKMAEMVLRILDPGTSTEATSELPFPEPSVSSFLAPKKNIGRFHPYTRYENVTFNCCNHCQGELIAL
>41447_0:00500c_{"pub_og_id":"2879260at2759","og_name":"basic_leucine_zipper_nuclear_factor_1_","level_taxid":2759,"organism_taxid":"41447_0","organism_name":"Seriola_dumerili","pub_gene_id":"blzf1","description":"A0A3B4TR34_SERDU"}
MTSAVRDSATVPVRGAGDGMETEKPPAILEVNTDTLPPDLSPVPPLKVASPKRSPESTHPAPPAAPQPLGVLHLGKVSREACTEVEAVRIVVPRAAISRSSRTGPAEEKGEAWQHAEEQGSPPLPLVEDWRTQLEKLQNSERRLLQDKEGLSNQLRVQTEVNRELKKLLVASVGDDLQYHFERMAREKNQLILENEALGRSLAHTAEQLERMSIQCDVWRSKFLASRVMAEELTNARAALQRQTREAQGAIQDLLLEREEFSGDMVLTHRSLEQLLVSLQWGRQQTYYPSAQPLSTRELAAANHKLADAINAHLLGNTSSSSGSSSVVKSSGATAEQLCSTPAEKMAEKVLKILDPISCSENKIEPPLSDSTPSNFLSNKKSIGRFHPYTRYENITFNCCERCTGDILVL
>103695_0:000f4a_{"pub_og_id":"2879260at2759","og_name":"basic_leucine_zipper_nuclear_factor_1_","level_taxid":2759,"organism_taxid":"103695_0","organism_name":"Pogona_vitticeps","pub_gene_id":"BLZF1","description":"BLZF1"}
MTTLQNGTSGEYATSRIRGPGDGMETEQPPKSIEVGHAATSNTHRSPHKKALPSLSPGVLQLGKVYGDKAVEIEAVRILVPKAAINHVVPTKNTKASKSAGHLKEALPLSDGISDPKKLLLELRSEVEKLRNSERRLLQDKEGLSNQLHVQTEVNRELKKLLVASVGDDLQYHFERMAREKNQLILENEALVRNVSQLSEQLERMSIQCDVWRSKFLASRVMNDELTNSRAILQRQTRDAQSAIQDLLSERDQFRQEMIATQKLLEELLVSLQWGRQQTYYPSAQPHSTAELAAVNHKLARAVTSHLLGNAGNINSPKKNSSPTELCSTPAEKMAEMVLRVLDPGTCAEASPDLPFAEPSASSFLSPKKNIGRFHPYTRYENITFNCCSHCQGELIAL
>9994_0:0021b0_{"pub_og_id":"2879260at2759","og_name":"basic_leucine_zipper_nuclear_factor_1_","level_taxid":2759,"organism_taxid":"9994_0","organism_name":"Marmota_marmota_marmota","pub_gene_id":"Blzf1","description":"golgin-45"}
MATLKSLETKVTLTSTPIRGAGDGMETEEPPTSIETTSGVQSIKHHILQNPRKKAAPSENPGVLQLGKILSEKAVEVEAIRIRVPKTAITHDIPNKNGKVKSLGYHRGEFHGQPEGVIESRKELSEVKTVLEELKNSERRLLQDKEGLSNQLRVQTEVNRELKKLLVASVGDDLQYHFERLAREKNQLILENEALGRNTAQLSEQLERMSIQCDVWRSKFLASRVMADELTSSRAVLQRHNRDAQSAIQDLLSEREQFRQEMIATKKFLEELLVSLQWGREQTYSPSAQPQSTAELALTNHNLAKALNSHLLGNVGIGSQKKIPSTVEFCSSPAEKMAEKVLRILDPVTCTESSPDNLFSQSSPTTLLATKKNIGRFHPYTRYENVTFNCCNHCQGELIVL
>94827_0:002de0_{"pub_og_id":"2879260at2759","og_name":"basic_leucine_zipper_nuclear_factor_1_","level_taxid":2759,"organism_taxid":"94827_0","organism_name":"Tinamus_guttatus","pub_gene_id":"BLZF1","description":"golgin-45"}
MASPGKVDYAPSPIRGPGDGMEMEETTEPAEVVTGAPTTNLHTHHSPHKKTISSLSPGVLQLGKIHADKSVEIEAIRILVPKAAITHVVPTKNAKVARSVGHKGDTFHQSDGAAGPKELLELKNAIEKLKNSEKRLLQDKEGLSNQLRVQTEVNRELKKLLVASVGDDLQYHFERMAREKNQLILENEVLGRNLSQLSEQLERMSIQCDVWRSKFLASRVMADELTHSRAILQRQTRDAQSAIQDLLNERDQFREEMIDTQKLLEELMVSLQWGRQQTYYPSAQPHTTTELAAVNCKLAKALSSHLLGNVGTNSPKKTSTAVEFCSTPAEKMAEMVLHVLDPVACTETSTSFPETSPSSFLSTKSIGRFHPYTRYENVTFNCCNHCQGELIAL
>9597_0:000870_{"pub_og_id":"2879260at2759","og_name":"basic_leucine_zipper_nuclear_factor_1_","level_taxid":2759,"organism_taxid":"9597_0","organism_name":"Pan_paniscus","pub_gene_id":"BLZF1","description":"BLZF1"}
MTTKNLETKVTVTSSPIRGAGDGMETEEPPKSVEVTSGVQSRKHHSLQSPWKKAVPSESPGVLQLGKMLTEKAMEVKAVRILVPKAAITHDIPNKNTKVKSLGHHKGEFLGQSEGVIEPNKELSEVKNVLEKLKNSERRLLQDKEGLSNQLRVQTEVNRELKKLLVASVGDDLQYHFERLAREKNQLILENEALGRNTAQLSEQLERMSIQCDVWRSKFLASRVMADELTNSRAVLQRQNRDAHGAIQDLLSEREQFRQEMIATQKLLEELLVSLQWGREQTYSPSVQPHSTAELALTNHKLAKAVNSHLLGNVGINNQKKIPSTVEFCSTPAEKMAETVLRILDPVTCTESSPDNPFFESSPTTLLATKKNIGRFHPYTRYENITFNCCNHCQGELIAL
>76194_0:001a64_{"pub_og_id":"2879260at2759","og_name":"basic_leucine_zipper_nuclear_factor_1_","level_taxid":2759,"organism_taxid":"76194_0","organism_name":"Papilio_polytes","pub_gene_id":"LOC106104217","description":"golgin-45_isoform_X1"}
MDKPNSFRAVSEMLSKARTAGDGMESVDSVVENKSKPEYKRNVSTNSTDSLLPARLIQLYPSKIVTSEKKTSHVYSKSPKFVPYEPYPGAVKPITSQAKSKNTKKSKNNMDINTLISQMSQMDTNLNEYKPRPKLASVSDKSVTDIEKDDTHNDLKKKLEEAQKETETLKEQLKQQVQVNKELKTMLVASMGEDLEIQVQSLNEDKKHLANALINTAQHLSTHQEQTEWLAGQCEVWRSKFLASSLMVEELANCKKLLNEKTVNLQQAIKNLLDERCRTRDMMLSTYRNLYSLHEKWLENIAISDYISNTKIYSRPIGNLNFTATLPHSTNILDMASVNLKLSENISSSVEKQDISHFNILPSATEAELYAENVMAMPLEIKRANEDPVNALVNHAYNNSNVSPPVASCVHCNGRVQLL
>10093_0:00179a_{"pub_og_id":"2879260at2759","og_name":"basic_leucine_zipper_nuclear_factor_1_","level_taxid":2759,"organism_taxid":"10093_0","organism_name":"Mus_pahari","pub_gene_id":"Blzf1","description":"golgin-45"}
MEKMTTLKSSGNKGILTSTPIRGAGDGMETEEPPKSVEVTHGVQPINQHVLPSPRKNVSSDSPGVLQLGKILNERTVEVEAVRIFVPKAAITHDIPTKNTKVKSLGHHREEPHNQAEVVTDPRKELSEVKKVLEKLKNSERRLLQDKEGLSNQLRVQTEINRELKKLLVASVGDDPQYHFERLAREKNQLILENEALGRNTAQLSEQLERMSIQCDVWRSKFLASRVMADELTNFRLVLQRQNRDAQSAIQDLLSEREQFRQEMISTQKFLEELLVSLQWGREQTYSPNTQPHSTADLALTNHGLAEAIHAHLLGNVGISHQKKIPATVEFCSTPAEKMAEKVLRILDPVACTESSPDNPFAASSPATLLTTKKNIGRFHPYTRYENITLNCCNHCQGELIAL
>8175_0:0010cb_{"pub_og_id":"2879260at2759","og_name":"basic_leucine_zipper_nuclear_factor_1_","level_taxid":2759,"organism_taxid":"8175_0","organism_name":"Sparus_aurata","pub_gene_id":"blzf1","description":"blzf1"}
MTTAVRDSAAVPIRGAGDGMETKKQPAVLEVNTDTPPPGPSALPLLKVASPKHSPKCTHPTSTAAPQPLGVLHLGRVSREACAEVEAVRILIPRSAISRTSRAGPVEGKGEAGQQSEEQHSPPLPLVEDWRGQLEKLQNSERRLLQDKEGLSNQLRVQTEVNRELKKLLVASVGDDLQYHFERLAREKNQLILENEALGRILAHTAEQLERMSIQCDVWRSKFLASRVMAEELTNARAALQRQTREAQGAIQDLLLEREEFSRDMMLTHRSLEQLLVSLQWGRQQTYYPSAQPLSTGELAAANRKLADAINSHLLGNTTAASSSVVKSSNAAAEQLCSTPAEKMAEKVLKILDPISCSENKADPPLSDSTPSNFLNNKKSIGRFHPYTRYENITFNCCERCSGDILVL
>328815_0:001a3b_{"pub_og_id":"2879260at2759","og_name":"basic_leucine_zipper_nuclear_factor_1_","level_taxid":2759,"organism_taxid":"328815_0","organism_name":"Manacus_vitellinus","pub_gene_id":"BLZF1","description":"golgin-45"}
MTSLEKVDEASSPVRGPGDGMEMEQTAGSVEVTTGANTTNHHIHHSPHKKTASSLSPGVLQLGKVHADKSVEIEAIRILVPKAAITHVVPTKNAKVAKSVGHKGDTFHQLDGATDPKKERIELKNAIEKLKNSEKRLLQDKEGLSNQLRIQTEVNRELKKLLVASVGDDLQYHFERMAREKNQLILENEVLGRNMSQLSEQLERMSIQCDVWRSKFLASRVMADELTNTRAILQRQTRDAQSAIQDLLNERDQFRQEMIDTQKLLEELMVSLQWGRQQTYYPSAQPYTTTELAAVNCKLAKAVSSHLLGNVGTNSPKKTSTSVEFCNTPAEKMAEMMLRVLDPAARPETSTEVSFSEASPSSFLSSKKSIGRFHPYTRYEDVTFNCCNHCQGELIAL
>591936_0:000686_{"pub_og_id":"2879260at2759","og_name":"basic_leucine_zipper_nuclear_factor_1_","level_taxid":2759,"organism_taxid":"591936_0","organism_name":"Piliocolobus_tephrosceles","pub_gene_id":"BLZF1","description":"golgin-45"}
MTTKNLETRVTLTSSPIRGAGDGMETEEPPKSVEVTSGVQSRKHHSLQSPWKKAVPSESPGVLQLGKMLTERAMEVEAVRILVPKAAITHDIPNKNTKVKSLGHHKGEFLGQSEGVIEPNKELSEVKNVLEKLKNSERRLLQDKEGLSNQLRVQTEVNRELKKLLVASVGDDLQYHFERLAREKNQLILENEALGRNTAQLSEQLERMSIQCDVWRSKFLASRVMADELTNSRAVLQRQNRDAHGAIQDLLSEREQFRQEMIATQKLLEELLVSLQWGREQTYSPSVQPHSTAELALTNHKLAKAVNSHLLGNVGINNQKKIPSTVEFCSTPAEKMAETVLRILDPVTCTESSPDNPFFESSPTTLLATKKNIGRFHPYTRYENITFNCCNHCQGELIAL
>1035111_0:0004f6_{"pub_og_id":"2879260at2759","og_name":"basic_leucine_zipper_nuclear_factor_1_","level_taxid":2759,"organism_taxid":"1035111_0","organism_name":"Leguminivora_glycinivorella","pub_gene_id":"125237354","description":"golgin-45_isoform_X1"}
MDELTPFHPKIMSKTRTAGDGMESDATTSEAVPKVPGKPTIRTGSKETLLPGRLIQVYPTSVVRAEKKRPQLHSKSPKFVPYEPYPAAVKPIVPQTVSKSKKSKNNMDINVLISQMSQMDTKLNEFKPRPKLTSSSSLDPAVVDTDKHNPEKAEMQATIDKLLHENDCLKEQLKQQVQVNKELKTMLVASMGEDLEIQVQSLNEDKKHLANALLNSAQHLSTHQEQTEWLAGQCEVWRSKFLASSLMVEELANWKKVLNEKTVNLQQAIKQLLDERCRTRDMMLCTYKNLYSLHEKWLENIAISEYVGNNKVYNQPIGNLNLNTTIPHSSNIIDLALVNLKLSENVSGSNEKPDISYLDNLPAETDGEKHAENIMAMPLEVKKVSEEPVNALVHHAYTSSNSTPRPIASCVHCNGKVQLL
>35570_0:001ba8_{"pub_og_id":"2879260at2759","og_name":"basic_leucine_zipper_nuclear_factor_1_","level_taxid":2759,"organism_taxid":"35570_0","organism_name":"Stomoxys_calcitrans","pub_gene_id":"106086743","description":"106086743"}
MEVALMDLEKCRTSGDGMEDLQEKVAEQTQSDNSKQNKEGTQIEETNEEATRKASISALDNKQKTRKSSSGSSSGKANHGGLPLPGLHTLYRRPECVTRSLKPVVPKGELVMMRPRMVDTTNAVPEHKKTKPPKFIPYEPYPGAVNPIVPKATSGSVTPNSVRSVKVNRNNLDIGVLVSQMSTIRSQEMQDTPTAKQLATSDPLEKPIVDCVEVEKLREELQKAKEERDYFQGQFKFQTQVNAELKNLLVASVGEDLLTRVNLLTEDKLQLARALLDTAKNLTTHTEQIEFLAGQCEVWRSKFLASSVMVEELARWKADLTQKNQMLNESTKRLLHSTHQIRQMQLDVLKNLKFLAKIRYLNLPATDVITLSAENLNILQQMVLHSGVGMPEGDLSISSATSSPLCDSEKYAVQALEFISQPLMATDEAIKALFGQAQRPYIAPTPEVGAENVDSNKLSTK
>120794_0:00173f_{"pub_og_id":"2879260at2759","og_name":"basic_leucine_zipper_nuclear_factor_1_","level_taxid":2759,"organism_taxid":"120794_0","organism_name":"Falco_rusticolus","pub_gene_id":"119148177","description":"golgin-45_isoform_X1"}
MTSLEKVDDVSSPIRGPGDGMETEQTAEPVEVITGANITNHHIHHSPHKKTVSSLSPGVLQLGKIHADKSVEIEAVRILVPKAAITHVVPTKNAKVAKSVGHKGDTFHQSDGAADPKKEQIELKNAIEKLKNSEKRLLQDKEGLSNQLRIQTEVNRELKKLLVASVGDDLQYHFERMAREKNQLILENEVLGRNMSQLSEQLERMSIQCDVWRSKFLASRVMADELTNTRAILQRQTRDAQSAIQDLLNERDQFRQEMIDTQKLLEELMVSLQWGRQQTYYPSAQPYTTTELAAVNCKLAKAVSSHLLGNVGTNSPKKTSTAVEFCSTPAEKMAEMVLRVLDPAARTETATEVSFSETPPSSFLSTKKSIGRFHPYTRYEDVTFNCCNHCQGELIAL
>103944_0:000305_{"pub_og_id":"2879260at2759","og_name":"basic_leucine_zipper_nuclear_factor_1_","level_taxid":2759,"organism_taxid":"103944_0","organism_name":"Protobothrops_mucrosquamatus","pub_gene_id":"BLZF1","description":"golgin-45"}
MATLNNAENSEYTTSPIRGPGDGMETEQPSKSVEVILNTTSHAHRSPHKKLLPPLSPGVLQLGKVYGDKAVEIEAVRIIVPKASINHVVPVKNTKGSKSSGPQKEPLGLSDGISSDNKKELLELRSEIGKLKNSEKRLLQDKEGLSNQLHVQTEVNRELKRLLVASVGDDLQYHFERMAREKNQLILENEALGRNVSQLSEQLERMSIQCDVWRSKFLASRVMSDELTNSRAVLQRQARDAHSAIQDLLNERDQFRQEMIAAQKLLEELLVSLQWGRQQTYYPSAHPHSTVELAAVNHKLARAVTLHLLGNSSIANSPKNGSSSTELCNTPAEKMAEMVLRMLDSGKCTEVSELSFSEPSTASFLSPKKNIGRFHPYTRYENITFNCCDRCKGELLVL
>321398_0:002f79_{"pub_og_id":"2879260at2759","og_name":"basic_leucine_zipper_nuclear_factor_1_","level_taxid":2759,"organism_taxid":"321398_0","organism_name":"Lepidothrix_coronata","pub_gene_id":"BLZF1","description":"BLZF1"}
MTSLEKVDEGSSPIRGPGDGMEMEQTAGSVEVITGANTTNHHIHHSPHKKTASSLSPGVLQLGKVHADKSVEIEAIRILVPKAAITHVVPTKNAKVAKSVGHKGDTFHQSDGATDPKKERIELKNAIEKLKNSEKRLLQDKEGLSNQLRIQTEVNRELKKLLVASVGDDLQYHFERMAREKNQLILENEVLGRNMSQLSEQLERMSIQCDVWRSKFLASRVMADELTNTRAILQRQTRDAQSAIQDLLNERDQFRQEMIDTQKLLEELMVSLQWGRQQTYYPSAQPYTTTELAAVNCKLAKAVSSHLLGNVGTNSPKKTSTSVEFCNTPAEKMAEMMLRVLDPAARPETSTEVSFSEASPSSFLSSKKSIGRFHPYTRYEDVTFNCCNHCQGELIAL
>57068_0:0005c9_{"pub_og_id":"2879260at2759","og_name":"basic_leucine_zipper_nuclear_factor_1_","level_taxid":2759,"organism_taxid":"57068_0","organism_name":"Acanthisitta_chloris","pub_gene_id":"BLZF1","description":"golgin-45"}
MTSLEKDDASSPIRGPGDGMETDQTAESVEVPTGANTTNHHIHHSPHKKTASSLSPGVLQLGKVHTDKSVEIEAIRILVPKAAITHVVPTKNAKVAKSAGHKGDTFHQSDGAADPKKEQIDLKNAIEKLKNSEKRLLQDKEGLSNQLRVQTEVNRELKKLLVASVGDDLQYHFERMAREKNQLILENEVLGRNLSQLSEQLERMSIQCDVWRSKFLASRVMADELTNTRAILQRQTRDAQSAIQDLLNERDQFRQEMIDTQKLLEELMVSLQWGRQQTYYPNAQPYTTTELAAVNCKLAKAVSSHLLGDVGNNSPKKTSAAVEFCNTPAEKMAEMVLRVLDPAAHTETSAEVSFSETSPSSFLSTKKNIGRFHPYTRYEDVTFNCCSHCQGELIAL
>296741_0:0008ac_{"pub_og_id":"2879260at2759","og_name":"basic_leucine_zipper_nuclear_factor_1_","level_taxid":2759,"organism_taxid":"296741_0","organism_name":"Chiroxiphia_lanceolata","pub_gene_id":"BLZF1","description":"golgin-45"}
MTSLEKVDEASSPIRGPGDGMEMEQTAGSVEVITGANTTNHHIHHSPHKKTASSLSPGVLQLGKVHADKSVEIEAIRILVPKAAITHVVPTKNAKVAKSVGHKGDTFHQSDGATDPKKEHLELKNAIEKLKNSEKRLLQDKEGLSNQLRIQTEVNRELKKLLVASMGDDLQYHFERMAREKNQLILENEVLGRNMSQLSEQLERMSIQCDVWRSKFLASRVMADELTNTRAILQRQTRDAQSAIQDLLNERDQFRQEMIDTQKLLEELMVSLQWGRQQTYYPSAQPYTTTELAAVNCKLAKAVSSHLLGNVGPNSPKKTSTSVEFCNTPAEKMAEMMLRVLDPAARPETSTEVSFSEASPSSFLSSKKSIGRFHPYTRYEDVTFNCCNHCQGELIAL
>54374_0:002b4a_{"pub_og_id":"2879260at2759","og_name":"basic_leucine_zipper_nuclear_factor_1_","level_taxid":2759,"organism_taxid":"54374_0","organism_name":"Mesitornis_unicolor","pub_gene_id":"BLZF1","description":"golgin-45"}
MTSLEKVDDASSPIRGPGDGMETEQTAELVEVIPGASATNHHIHHSPHKKTVSSLSPGVLQLGKVHADKSVEIEAVRILVPKAAITRVVPTKNAKVAKSVGHKGDTFHQSDGAADPKKEQIELKNAIEKLKNSEKRLLQDKEGLSNQLRIQTEVNRELKKLLVASVGDDLQYHFERMAREKNQLILENEVLGRNISQLSEQLERMSIQCDVWRSKFLASRVMADELTNTRAILQRQTRDAQSAIQDLLNERDQFRQEMSETQRLLEELMVSLQWGRQQTYYPSAQPYTTTELAAVNCKLAKAVSSHLLGNVGTNSPKKTSTAVEFCNTPAEKMAETVLRVLDPATCTETSTEVSFSDTSASSFLSTKKNIGRFHPYTRYEDVTFNCCNRCQGELIAL
>59894_0:0002b4_{"pub_og_id":"2879260at2759","og_name":"basic_leucine_zipper_nuclear_factor_1_","level_taxid":2759,"organism_taxid":"59894_0","organism_name":"Ficedula_albicollis","pub_gene_id":"BLZF1","description":"golgin-45"}
MTSLEKVDDASAPIRGPGDGMETEQTAGSVEVITGANTTSHHIHHSPRRKTASSLSPGVLQLGKVHADKSVEIEAIRILVPKTAITHVVPTKNAKVAKSVGHKGDTCHQSDGTTDSKKEQIELKNAIEKLKNSEKRLLQDKEGLSNQLRIQTEVNRELKKLLVASVGDDLQYHFERMAREKNQLILENEVLGRNMAQLSEQLERMSIQCDVWRSKFLASRVMADELTNTRAILQRQTRDAQSAIQDLLNERDQFRQEMIDTHKLLEELMVSLQWGRQQTYYPSAQPYTTTELAAVNCKLSKAVSSHLLGNVGTNSPKKTSAVEFCNTPAEKMAEMMLRVLDPAAHPETSTEVSFSETSSFLSTKKSIGRFHPYTRYEDVTFNCCNHCQGELIAL
>649802_0:0030f5_{"pub_og_id":"2879260at2759","og_name":"basic_leucine_zipper_nuclear_factor_1_","level_taxid":2759,"organism_taxid":"649802_0","organism_name":"Pipra_filicauda","pub_gene_id":"BLZF1","description":"BLZF1"}
MTSLEKVDEASSPIRGPGDGMEMEQTAGSVEVITGANTTNHHIHHSPHKKTASSLSPGVLQLGKVHADKSVEIEAIRILVPKAAITHVVPTKNAKVAKSVGHKGDTFHQSDGATDPKKERIELKNAIEKLKNSEKRLLQDKEGLSNQLRIQTEVNRELKKLLVASVGDDLQYHFERMAREKNQLILENEVLGRNMSQLSEQLERMSIQCDVWRSKFLASRVMADELTNTRAILQRQTRDAQSAIQDLLNERDQFRQEMIDTQKLLEELMVSLQWGRQQTYYPSAQPYTTTELAAVNCKLAKAVSSHLLGNVGTNSPKKTSTSVEFCNTPAEKMAEMMLRVLDPAARPETSTEVSFSEASPSSFLSSKKSIGRFHPYTRYEDVTFNCCNHCQGELIAL
>118200_0:0004d4_{"pub_og_id":"2879260at2759","og_name":"basic_leucine_zipper_nuclear_factor_1_","level_taxid":2759,"organism_taxid":"118200_0","organism_name":"Picoides_pubescens","pub_gene_id":"BLZF1","description":"golgin-45"}
MTSVEKVEDASSPIRGPGDGMETEQAAEAAEVITGASATSHHIHHSPLKKTVSSLSPGVLQLGKIHADKSVEIEAIRILVPKAAITHVVPSKNAKVAKSVGHKGDVFHQSDGATDPKKEQTELKSAVEKLKNSEKRLLQDKEGLSNQLRVQTEVNRELKKLLVASVGDDLQYHFERMAREKNQLILENEVLGRNLSQLSEQLERMSIQCDVWRSKFLASRVMADELTNTRAILQRQTRDAQSAIQDLLSERDQFRQEMIDTHKLLEELMVSLQWGRQQTYYPSAQPYTTTELAAVNCKLAKAVSSHLLGNVGTNSPKKTSTAVEFCNTPAEKMAEMVLHVLDPAAHTETSTEVSFSETSSSSFLSTKKSIGRFHPYTRYEDVTFNCCNHCQGELIAL
>194338_0:0001d9_{"pub_og_id":"2879260at2759","og_name":"basic_leucine_zipper_nuclear_factor_1_","level_taxid":2759,"organism_taxid":"194338_0","organism_name":"Athene_cunicularia","pub_gene_id":"BLZF1","description":"BLZF1"}
MSSLEKVDDALSPIRGPGDGMETEQPAESVEVITGANTTNHHIHHSPHKKAASSLSPGVLQLGKVPADKSVEIEAIRILVPKAAITHVVPTRNAKVAKSAGHKGDTFHQSDGATDPKKEQIELKNAIEKLKNSEKRLLQDKEGLSNQLRIQTEVNRELKKLLVASVGDDLQYHFERMAREKNQLILENEVLGRNMSQLSEQLERMSIQCDVWRSKFLASRVMADELTNTRAILQRQTRDAQSAIQDLLNERDQFRQEMIDTQKLLEELMVSLQWGRQQTYYPSAQPYTTTELAAVNCKLAKAVSSHLLGNVSTNSPKKSPTAVEFCNTPAEKMAEMVLRVLDPAACTETSTEVSFSETSPSSFLSTKKNIGRFHPYTRYEDVTFNCCNHCQGELIAL
>9233_0:0006b4_{"pub_og_id":"2879260at2759","og_name":"basic_leucine_zipper_nuclear_factor_1_","level_taxid":2759,"organism_taxid":"9233_0","organism_name":"Aptenodytes_forsteri","pub_gene_id":"BLZF1","description":"golgin-45"}
MTSLEKVDDASSPIRGPGDGMETEQTAESVEVITGANTTNHHIHHSPPKKTVSSLSPGVLQLGKVHADKSVEIEAIRILVPKAAITHVVPTRNAKVAKSVGHKGDTFHQSDGAADPKKEQLELKNAIEKLKNSEKRLLQDKEGLSNQLRIQTEVNRELKKLLVASVGDDLEYHFERMAREKNQLILENEVLGRNMSQLSEQLERMSIQCDVWRSKFLASRVMADELTNTRAILQRQTRDAQSAIQDLLNERDQFRQEMIDTQKLLEELMVSLQWGRQQTYYPSAQPYTTTELAAVNCKLAKAVSSHLLGNVGTNSPKKTSTAVEFCNTPAEKMAEMVLRVLDPAARTETTTEVSFSETSPSSFLSTKKNIGRFHPYTRYEDVTFNCCNHCQGELIAL
>109905_0:000373_{"pub_og_id":"2879260at2759","og_name":"basic_leucine_zipper_nuclear_factor_1_","level_taxid":2759,"organism_taxid":"109905_0","organism_name":"Chelmon_rostratus","pub_gene_id":"121606965","description":"golgin-45"}
MTAAVRDCAKVPIRGAGDGMETKKPPAVLEVNTDTLPSGPAALPLLKVASPKHSPKFTHPAPAAAPQPLGVLHLGKVSREACTELEAVRIVVPRAAISRTTRAGPVEEKGEAGQQVEEQGSPPLPLVEDWRGQLEKLQNSERRLLQDKEGLSNQLRVQTEVNRELKKLLVASVGDDLQYHFERLAREKNQLILENEALGRNLAHTAEQLERMSIQCDVWRSKFLASRVMAEELTNARVALQRQTREAQGAIQDLLLEREEFSRDMVLTHRSLEQLLVSLQWGRQQTYYPSAQPLSTGELAAANHKLADAINSHLLGNTTSSVVKSSSATAEQLCSTPAEKMAEKVLKILDPISCSENMEEPPLSDSTPSNFLSSKKSIGRFHPYTRYENITFNCCERCTGDILVL
>188379_0:001aee_{"pub_og_id":"2879260at2759","og_name":"basic_leucine_zipper_nuclear_factor_1_","level_taxid":2759,"organism_taxid":"188379_0","organism_name":"Egretta_garzetta","pub_gene_id":"BLZF1","description":"golgin-45"}
MTSLEKVDDASSPIRGAGDGMETEQTAESVEVVPGANTTNHHIHHSPHRKTVPSLSPGVLQLGKVHADKSVEIEAIRILVPKAAITHVVPTKNAKVAKSVGHKGDTFHQSDGAADPKKEQIELKNAIEKLKNSEKRLLQDKEGLSNQLRIQTEVNRELKKLLVASVGDDLEYHFERMAREKNQLILENEVLGRNMSQLSEQLERMSIQCDVWRSKFLASRVMADELTNTRSILQRQTRDAQSAIQDLLNERDQFRQEMIDTQKLLEELMVSLQWGRQQTYYPSAQPYSTTELAAVNCKLAKAVSSHLLGNVGTNSPKKTSAAVEFCSTPAEKMAEMVLRVLDPAARTETTTEVSFSETSPPSFLSTKKNIGRFHPYTRYEDVTFNCCNHCQGELIAL
>188344_0:002df1_{"pub_og_id":"2879260at2759","og_name":"basic_leucine_zipper_nuclear_factor_1_","level_taxid":2759,"organism_taxid":"188344_0","organism_name":"Leptosomus_discolor","pub_gene_id":"BLZF1","description":"golgin-45"}
MTSLEKVDDASSPIRGPGDGMETEQTAESVEGITGANATNHHIHPSPQKKTVSSLSPGVLQLGKVHADKSVEIEAIRILVPKAAITHVVPTKNAKVAKSVGHRGDLFHQSDGTTDPKKEQLELKNTIEKLKNSEKRLLQDKEGLSNQLRVQTEVNRELKKLLVASVGDDLQYHFERMAREKNQLILENEVLGRNMSQLSEQLERMSIQCDVWRSKFLASRVMADELTNTRAILQRQTRDAQSAIQDLLNERDQFRQEMIDTQKLLEELMVSLQWGRQQTYYPSAQPYTTTELAAVNCKLAKAVSSHLLGNVGTNSPKKTSTAVEFCSTPAEKMAEMVLRVLDPAARTETSTEVSFSETSPSSFLSTKKSIGRFHPYTRYEDVTFNCCNHCQGELIAL
>10090_0:0004e4_{"pub_og_id":"2879260at2759","og_name":"basic_leucine_zipper_nuclear_factor_1_","level_taxid":2759,"organism_taxid":"10090_0","organism_name":"Mus_musculus","pub_gene_id":"Blzf1","description":"Blzf1"}
MEKMTTLKSSENKGKQEMMKGILTSTPIRGAGDGMETEEPPKSVEVTHGVQPINQHVLPSPRKKVSSDSPGVLQLGKILNERTVEVEAVRIFVPKAAITHDIPTKNTKVKSLGHHREELHNQAEVVTDPRKELSEVKKVLEKLKNSERRLLQDKEGLSNQLRVQTEINRELKKLLVASVGDDPQYHFERLAREKNQLILENEALGRNTAQLSEQLERMSIQCDVWRSKFLASRVMADELTNFRVVLQRQNRDAQSAIQDLLSEREQFRQEMTSTQKFLEELLVSLQWGREQTYSPNTQPHSTADLALTNHGLAQAIHAHLLGNVGISHQKKIPTTVEFCSTPAEKMAEKVLRILDPVACTESSPDNQFAESSPTTLLTTKKNIGRFHPYTRYENITFNCCNHCQGELIAL
>9483_0:0047de_{"pub_og_id":"2879260at2759","og_name":"basic_leucine_zipper_nuclear_factor_1_","level_taxid":2759,"organism_taxid":"9483_0","organism_name":"Callithrix_jacchus","pub_gene_id":"BLZF1","description":"golgin-45"}
MTTLKSLETKVTLASSPIRGAGDGMETEEPPKSVEVTSGVQSRKHRSLQSPWKKAVPSESPGVLQLGKMLSEKAVEVEAVRILVPKAAITHDIPNKNIKVKSLGHHKGEFHSQSEGVIEPHKELSEVKNVLEKLKNSERRLLQDKEGLSNQLRVQTEVNRELKKLLVASVGDDLQYHFERLAREKNQLILENEALGGNTAQLSEQLERMSIQCDVWRSKFLASRVMADELTNSRAVLQRQNRDAHGAIQDLLSEREQFRQEMIATHKLLEELLVSLQWGREQTYSPSVQPHSTTELALTNHKLAKAVNSHLLGNVGINNQKKIPSTAEFCSTPAEKMAETVLRILDPVTCTESSLDNPFFESSPTTLLATKKNIGRFHPYTRYENITFNCCNHCQGELIAL
>78633_0:000c1b_{"pub_og_id":"2879260at2759","og_name":"basic_leucine_zipper_nuclear_factor_1_","level_taxid":2759,"organism_taxid":"78633_0","organism_name":"Pieris_napi","pub_gene_id":"125049310","description":"golgin-45"}
MDNIINDIIMGKARTAGDGMESEENAIETKVVNKPISNVSHKKKDSVCKGRLIQVYATKTFVAEKKSPHIYSKTPKFVPYEPYPAAVKPINPKSVLKTTKKSRNHMDLNTLVNQMSQMNTNLNEFRPRLKHANSSNDKVEEKPAYTNEMQKKVEDLMREKESLSEQLKQQVQVNKELKTMLVASMGEDLETQVQSLTEDKKHLADALLNSAQHLSTHQEQTEWLAGQCEVWRSKFLASSLLIEELAACKKILNEKTVNLQQGIKQLLDERCRIRDMMLCTYKNLYSLHEQWLENITVSEYMGSSKLCNRPIGNLNFNATMPHSTNVIDMASVNMKLSENISSDVCKQDIAHLDNLLSITDGEKFAEQVMAMPVDIKQLSEEPVNALVQHAYTSSGNIAPPVASCVHCNGKVQLL
>8954_0:0015c0_{"pub_og_id":"2879260at2759","og_name":"basic_leucine_zipper_nuclear_factor_1_","level_taxid":2759,"organism_taxid":"8954_0","organism_name":"Falco_peregrinus","pub_gene_id":"BLZF1","description":"golgin-45_isoform_X1"}
MTSLEKVDDVSSPIRGPGDGMETEQTAEPVEVITGANITNHHIHHSPHKKTVSSLSPGVLQLGKIHADKSVEIEAVRILVPKAAITHVVPTKNAKVAKSVGHKGDTFHQSDGAADPKKEQIELKNAIEKLKNSEKRLLQDKEGLSNQLRIQTEVNRELKKLLVASVGDDLQYHFERMAREKNQLILENEVLGRNMSQLSEQLERMSIQCDVWRSKFLASRVMADELTNTRAILQRQTRDAQSAIQDLLNERDQFRQEMIDTQKLLEELMVSLQWGRQQTYYPSAQPYTTTELAAVNCKLAKAVSSHLLGNVGTNSPKKTSTAVEFCSTPAEKMAEMVLRVLDPAARTETATEVSFSETPPSSFLSTKKSIGRFHPYTRYEDVTFNCCNHCQGELIAL
>64459_0:001051_{"pub_og_id":"2879260at2759","og_name":"basic_leucine_zipper_nuclear_factor_1_","level_taxid":2759,"organism_taxid":"64459_0","organism_name":"Pieris_rapae","pub_gene_id":"LOC110992177","description":"golgin-45"}
MDNIINDIIMGKARTAGDGMESEENAMEAKVLNKPISNVSHKKKDSLCKGRLIQVYATKTFVADKKSPHIYSKTPKFVPYEPYPAAVKPINPKSVLKATKKSRNHMDLNTLVNQMSQMNTNLNEFRPRLKHATSSNDKVEEKPGYTDEMQKKVEELVRDNERLSEQLNQQVQVNKELKTMLVASMGEDLETQVQSLTEDKKHLADALLNSAQHLSTHQEQTEWLAGQCEVWRSKFLASSLLIEELAACKKILNEKTVNLQQGIKQLLDERCRVRDMMLCTYKNLYSLHEQWLENITVSEYMGSSKLCNRPIGNLNFNATMPHSTNVIDMASVNMKLSENISSEVCKQDIGHLDNLSSITDGEKFAEQVMAMPVDIKKLSEEPVNALVHHAYTSGGNVAPPVASCVHCNGKVQLL
>114329_0:000e82_{"pub_og_id":"2879260at2759","og_name":"basic_leucine_zipper_nuclear_factor_1_","level_taxid":2759,"organism_taxid":"114329_0","organism_name":"Neopelma_chrysocephalum","pub_gene_id":"BLZF1","description":"golgin-45"}
MTSLEKVDEASSPIRGPGDGMETEQTAGSVEVITGANTTNHHIHHSPHKKTASSLSPGVLQLGKVHADKSVEIEAIRILVPKAAITHVVPTKNAKVAKSVGHKGDTFHQSDGATDPKKEQIELKNAIEKLKNSEKRLLQDKEGLSNQLRIQTEVNRELKKLLVASMGDDLQYHFERMAREKNQLILENEVLGRNMSQLSEQLERMSIQCDVWRSKFLASRVMADELTNTRAILQRQTRDAQSAIQDLLNERDQFRQEMIDTQKLLEELMVSLQWGRQQTYYPSAQPYTTTELAAVNCKLAKAVSSHLLGNVGTNSPKKTSTSVEFCNTPAEKMAEMMLRVLDPAARPETSTEVSFSEASPSSFLSSKKSIGRFHPYTRYEDVTFNCCNHCQGELIAL
>8245_0:000224_{"pub_og_id":"2879260at2759","og_name":"basic_leucine_zipper_nuclear_factor_1_","level_taxid":2759,"organism_taxid":"8245_0","organism_name":"Xiphias_gladius","pub_gene_id":"120794506","description":"golgin-45"}
MTAAVRDSAVVPVRGAGDGMETEKPPTIQEVNTDTLPPGPSAVPLLKVASPIRSPKSTHPAPPAAPQPLGVLHLGKVSRESCTEVEAVRIVVPRAAISRSNRIGPAEDKGEAGQHVEEQGSPPLPLVEDWRGQLEKLQNSERRLLQDKEGLSNQLRVQTEVNRELKKLLVASVGDDLQYHFERLAREKNQLILENEALGRSLAHTAEQLERMSIQCDVWRSKFLASRVMAEELTNARAALQRQTREAQGAIQDLLLEREEFSREMVLSHRSLEQLLVSLQWGRQQTYYPSAQPLSTRELAVANHKLADAINSHLLGNTSSSVTKSSSATAEQLCSTPAEKMAEKVLKILDPISCSENEREPSLSESTPSNFLSNKKSIGRFHPYTRYENITFNCCERCTGDILVL
>13146_0:00089a_{"pub_og_id":"2879260at2759","og_name":"basic_leucine_zipper_nuclear_factor_1_","level_taxid":2759,"organism_taxid":"13146_0","organism_name":"Melopsittacus_undulatus","pub_gene_id":"LOC101878979","description":"golgin-45"}
MASLEKVDDASSPIRGPGDGMETEQAAGSVEVITGGNTMNHHSHHSPHKKTISSLSPGVLQLGKVPVDKSVEIEAIRILVPKAAITHVVPAKNAKVAKSEGHKGDMFHQSDGVADPKKEQQELKNTIEKLKNSEKRLLQDKEGLSNQLRIQTEVNRELKKLLVASVGDDLQYHFERMAREKNQLILENEVLGRNMSQLSEQLERMSIQCDVWRSKFLASRVMADELTNTRAILQRQTRDAQSAIQDLLNERDQFRQEMIDTQKLLEELMVSLQWGRQQTYYPSAQPYTTTELAAVNCKLAKAVSSHLLGNVGTNSPKKTSTFVEFCSTPAEKMAEMVLRVLDPAARAETSTEVSFSETSPSSFLSTKKNIGRFHPYTRYEDVTFNCCNHCQGELIVL
>57412_0:002797_{"pub_og_id":"2879260at2759","og_name":"basic_leucine_zipper_nuclear_factor_1_","level_taxid":2759,"organism_taxid":"57412_0","organism_name":"Colius_striatus","pub_gene_id":"BLZF1","description":"golgin-45"}
MASLEKVDDASSPIRRPGDGMETEQTAESVEVITGANTTNHPVHHSPHKKTISSLSPGVLQLGKVHADKSVEIEAIRILVPKAAITHIVPTKNAKVAKSVGHKGDTFHQSDGAADPKKEHVELKNAIEKLKNSEKRLLQDKEGLSNQLRIQTEVNRELKKLLVASVGDDLQYHFERMAREKNQLILENEVLGRNLSQLSEQLERMSIQCDVWRSKFLASRVMADELTNTRAVLQRQTRDAQSAIQDLLNERDQFRQEMIDTQRLLEELMVSLQWGRQQTYYPSAQPYTTTELAAVNCKLAKAVSSHLLGNVGTNSPKKTSTVVEFCSTPAEKMAEMVLRVLDPAARTETSTEVSFSETSPSSFLSPKKNIGRFHPYTRYEDVTFNCCNHCQGELIAL
>215358_0:0019cd_{"pub_og_id":"2879260at2759","og_name":"basic_leucine_zipper_nuclear_factor_1_","level_taxid":2759,"organism_taxid":"215358_0","organism_name":"Larimichthys_crocea","pub_gene_id":"blzf1","description":"A0A6G0J063_LARCR"}
MTAAVRDSAKVLIRSAGDGMETKKTPAVPEVNTETPPPAPSAPLLLKVASPKRSPKCPHPPAPQPLGVLHLGKVNREACTEVEAVRIVVPRAAISRTTRTGPVEGKGEAGQQNEEQGSPPLPLVEDWRGQLEKLQNSERRLLQDKEGLSNQLRVQTEVNRELKKLLVASVGDDLQYHFERLAREKNQLILENEALGRSLAHTAEQLERMSIQCDVWRSKFLASRVMAEELTNARAALQRQTREAQGAIQDLLLEREEFSRDMLLTHRSLEQLLVSLQWGRQQTYYPSAQPLSTGELAAANHKLADAINSHLLGNTSNTSSSVVKSSSATAEHLCSTPAEKMAEKVLKILDPISCSENNTDPPLSNSSPSNFLGNKKSIGRFHPYTRYENITFNCCERCSGDILVL
>57397_0:00008a_{"pub_og_id":"2879260at2759","og_name":"basic_leucine_zipper_nuclear_factor_1_","level_taxid":2759,"organism_taxid":"57397_0","organism_name":"Apaloderma_vittatum","pub_gene_id":"BLZF1","description":"golgin-45"}
MTSLEKVDDASSPIRGPGDGMETEQTAESVELITGANATNHHIHHSPHKKKVSSLSPGVLQLGKVHADKSVEIEAIRILVPKAAITHVVPTKNAKVAKSVGHKGDVFHQSDGTADPKKEQIELKNAIEKLKNSEKRLLQDKEGLSNQLRIQTEVNRELKKLLVASVGDDLQYHFERMAREKNQLILENEVLGRNISQLSEQLERMSIQCDVWRSKFLASRVMADELTNTRAVLQRQTRDAQSAIQDLLNERDQFRQEMIDTQKLLEELMVSLQWGRQQTYYPSAQPYTTTELAAVNCKLAKAVSSHLLGNVGTNSPKKTSKAVEFCNTPAEKMAEMVLRILDPAARAETSTEVSFSETSPSSFLSTKKSIGRFHPYTRYEDVTFNCCNHCQGELIAL
>230844_0:003659_{"pub_og_id":"2879260at2759","og_name":"basic_leucine_zipper_nuclear_factor_1_","level_taxid":2759,"organism_taxid":"230844_0","organism_name":"Peromyscus_maniculatus_bairdii","pub_gene_id":"Blzf1","description":"Blzf1"}
MATLKSLETKSNLTSTPIRGAGDGMETEEPPKSVEVTSEVQPINQHVLQSPRKKVPSDSPGVLQLGKILTEKAVEVEAVRIFVPKAAISHDIPTKNTKLKSLGYHREEVHLQPEVVTDPRKELAEAKKLLEKLKNSERRLLQDKEGLSNQLRVQTEINRELKKLLVASVGDDPQYHFERLAREKNQLILENEALGRNTAQLSEQLERMSIQCDVWRSKFLASRVMADELTNFRVVLQRQNRDAQSAIQDLLSEREQFRQEMISTQKFLEELLVSLQWGREQTHSPNTQPHSTAGLALSNRKLAEAVHAHLLGNVGISNQKKIPATVEFFSTPAEKMAEKVLRILDPVTCTESSPDDPFSESSPPTLLTTKKNIGRFHPYTRYENITFNCCNHCKGELIAL
>128390_0:001f1c_{"pub_og_id":"2879260at2759","og_name":"basic_leucine_zipper_nuclear_factor_1_","level_taxid":2759,"organism_taxid":"128390_0","organism_name":"Nipponia_nippon","pub_gene_id":"BLZF1","description":"golgin-45"}
MTSLEKVDDASSPVRGPGDGMETEQTAESVEVITGANTTNHHTHHSPHKKTVSSLSPGVLQLGKVPTEKSVEVEAIRILVPKAAITHVVPTKNAKVAKSVGHKGDTFHQSDGVADPKKEQIELKNAIEKLKNSEKRLLQDKEGLSNQLRIQTEVNRELKKLLVASVGDDLEYHFERMAREKNQLILENEVLGRNMSQLSEQLERMSIQCDVWRSKFLASRVMADELTNTRAILQRQTRDAQSAIQDLLNERDQFRQEMIDTQKLLEELMVSLQWGRQQTYYPSAQPYTTTELAAVNCKLAKAVSSHLLGNVGTTSPKKASTAVEFCNTPAEKMAEMVLRVLDPAARTETTEVSFSETSPSSFLSTKKSIGRFHPYTRYEDVTFNCCNHCQGELLAL
>8932_0:002cbe_{"pub_og_id":"2879260at2759","og_name":"basic_leucine_zipper_nuclear_factor_1_","level_taxid":2759,"organism_taxid":"8932_0","organism_name":"Columba_livia","pub_gene_id":"BLZF1","description":"BLZF1"}
MTSLEKVDDASSPIRGPGDGMETEQTTESVEVMTGANTVNHRIHHSPHKKTVSSLSPGVLQLGKIHADKSVEIEAIRILVPKAAITHVVPAKNAKVAKSVGHKGDTLHQSDGPSDPKKEQIELKNAIEKLKNSEKRLLQDKEGLSNQLRVQTEVNRELKKLLVASVGDDLQYHFERMAREKNQLILENEVLGRNMSQLSEQLERMSIQCDVWRSKFLASRVMADELTNTRAILQRQTRDAQSAIQDLLNERDQFRQEMIDTQKLLEELMVSLQWGRQQTYYPNAQPYTTTELAAVNCKLAKAVSSHLLGNVGTNSPKKTSAAVEFCNTPAEKMAEMVLCALDPAASTEVSFSETSPSSFLSTKKNIGRFHPYTRYEDITFNCCNHCQGELVAL
>8790_0:0028ef_{"pub_og_id":"2879260at2759","og_name":"basic_leucine_zipper_nuclear_factor_1_","level_taxid":2759,"organism_taxid":"8790_0","organism_name":"Dromaius_novaehollandiae","pub_gene_id":"BLZF1","description":"golgin-45"}
MASLGKVDYASSPIRGPGDGMETEQTTESVEVITGAHTTNYHIHHSPQKKTVSSLSPGVLQLGKIHADKSVEIEAVRILVPKAAITHIVPTKNAKVARSVGHKGDTLHQSDGAADPKELLELKNTVEKLKNSEKRLLQDKEGLSNQLRVQTEVNRELKKLLVASVGDDLQYHFERMAREKNQLILENEVLGRNMSQLSEQLERMSIQCDVWRSKFLASRVMADELTNTRAVLQRQTRDAQSAIQDLLNERDQFRQEMIDTQKLLEELMVSLQWGRQQTYYPSAQPHTTTELAAVNCKLAKAVSSHLLGNVGTNSPKKTSTAVEFCSTPAEKMAEMVLHVLDPVACTETSTSFSEASPSSFLSTKKSIGRFHPYTRYEDVTFNCCNHCQGELIAL
>9568_0:0018ad_{"pub_og_id":"2879260at2759","og_name":"basic_leucine_zipper_nuclear_factor_1_","level_taxid":2759,"organism_taxid":"9568_0","organism_name":"Mandrillus_leucophaeus","pub_gene_id":"BLZF1","description":"BLZF1"}
MTTKNLETKVTLTSSPIRGAGDGMETEEPPKSVEVTSGVQSRKHHSLQSPWKKAVPSESPGVLQLGKMLTEKAMEVEAVRILVPKAAITHDIPKKNTKVKSLGHHKGEFLGQSEGVIEPNKELSEVKNVLEKLKNSERRLLQDKEGLSNQLRVQTEVNRELKKLLVASVGDDLQYHFERLAREKNQLILENEALGRNTAQLSEQLERMSIQCDVWRSKFLASRVMADELTNSRAVLQRQNRDAHGAIQDLLSEREQFRQEMIATQKLLEELLVSLQWGRQQTYSPSVQPHSTAELALTNHKLAKAVNSHLLGNVGTNNQKKIPSTVEFCSTPAEKMAETVLRILDPVTCTESSPDNPFFESSSTTLLAAKKNIGRFHPYTRYENITFNCCNHCQGELIAL
>181119_0:001933_{"pub_og_id":"2879260at2759","og_name":"basic_leucine_zipper_nuclear_factor_1_","level_taxid":2759,"organism_taxid":"181119_0","organism_name":"Pseudopodoces_humilis","pub_gene_id":"BLZF1","description":"golgin-45"}
MTSLEKVDDASAPIRGPGDGMETEQTAGSVEVITGASTTSHHIHHSPHKKTASSLSPGVLQLGKVHADKSVEIEAVRILVPRAAITHVVPTKNAKVAKSLGHKGDTFHQSDGATDPKKEQIELKNAIEKLKNSEKRLLQDKEGLSNQLRIQTEVNRELKKLLVASVGDDLQYHFERMAREKNQLILENEVLGRNMAQLSEQLERMSIQCDVWRSKFLASRVMADELTNTRAILQRQTRDAQSAIQDLLNEREQFRQEMIDTHKLLEELMVSLQWGRQQTYYPSAQPYTTTELAAVNCKLAKAVSSHLLGNVGTNSPKKTSTTVEFCNTPAEKMAEMMLRVLDPAAHPETSTEVSFSETSPSSFLSTKKSIGRFHPYTRYEDVTFNCCNHCQGELIAL
>76193_0:001204_{"pub_og_id":"2879260at2759","og_name":"basic_leucine_zipper_nuclear_factor_1_","level_taxid":2759,"organism_taxid":"76193_0","organism_name":"Papilio_machaon","pub_gene_id":"LOC106711456","description":"A0A194RB69_PAPMA"}
MDKPNSFRAEMLSKARTAGDGMESADIVVESKSKPEHRRNASTNSTDSLLPTRLIQLYPSKIVTSEKKTSHVYSKSPKFVPYEPYPGAVKPITSQTTSKNTKKSRNNMDINTLISQMSQMDTNLNEYKPRPKLASVSDKSATDIEKDNTDNDLKKKLEEAQKENETLKEQLKQQVQVNKELKTMLVASMGEDLEIQVQSLNEDKKHLANALINSAQHLSTHQEQTEWLAGQCEVWRSKFLASSLMVEELANCKKLLNEKTVNLQQAIKKLLDERCRTRDMMLSTYRNLYSLHEKWLENIAISDYISNTKIYSRPIGNLNFTATLPHSTNILDMASVNLKLSENISSSVEKQDISHFNMLPSATEAEMYAENVMALPLEVKKANEDPVNALVNHAYNNSTNVAPPVASCVHCNGRVQLL
>45779_0:0018bd_{"pub_og_id":"2879260at2759","og_name":"basic_leucine_zipper_nuclear_factor_1_","level_taxid":2759,"organism_taxid":"45779_0","organism_name":"Papilio_glaucus","pub_gene_id":"pgl247.37"}
MDKPNSFRAEMLSKARTAGDGMESVDFVVENKPKPEYKRNVSTNSTDSLLPGRLIQLYPSKIVTSEKKTSHVYSKSPKFVPYEPYPGAVKPIASQSMSKNSKKSRNNMDINTLISQMSQMDTNLNEFKPRTKLASVSDKSITDIEKHDTNNELKKRLEDSQKENETLREQLKQQVQVNKELKTMLVASMGEDLEIQVQSLNEDKKHLANALLNSAQHLSTHQEQTEWLAGQCEVWRSKFLASSLMVEELANCKKLLNEKTVNLQQAIKNLLDERCRTRDMMLSTYRNLYSLHEKWLENIAISDYISNTKIYSRPIGNLNFTATLPHSTNILDMASVNLKLSENISSSVEKQDISHFNMLPSATEAETYAENVMAMPLEVKKQNEDPVNALVSHAYNNSTSVAPPVASCVHCNGRVQLL
>8177_0:000f6a_{"pub_og_id":"2879260at2759","og_name":"basic_leucine_zipper_nuclear_factor_1_","level_taxid":2759,"organism_taxid":"8177_0","organism_name":"Acanthopagrus_latus","pub_gene_id":"119018579","description":"golgin-45_isoform_X1"}
MGVYFHGTKNHLRFTSTTDFLLSTEATSTMTTAVRDSAVVPIRGAGDGMETKKQPAVLEVNTDTPPPGPSALPLLKVASPKHSPKCTHPTSMAAPQPLGVLHLGRVSREACAEVEAVRIIVPRTAISRTGRAGPAEGKVEAGQQSEEQHSPPLPLVEDWRGQLEKLQNSERRLLQDKEGLSNQLRVQTEVNRELKKLLVASVGDDLQYHFERLAREKNQLILENEALGRSLAHTAEQLERMSIQCDVWRSKFLASRVMAEELTNARAALQRQTREAQGAIQDLLLEREEFSRDMMLTHRSLEQLLVSLQWGRQQTYYPSAQPLSTGELAAANRKLADAINSHLLGNTTPAGSSVVKSSNAAAEQLCSTPAEKMAEKVLKILDPISCSENKADPPLSDSTPPNFLNNKKSIGRFHPYTRYENITFNCCERCSGDILVL
>54380_0:002992_{"pub_og_id":"2879260at2759","og_name":"basic_leucine_zipper_nuclear_factor_1_","level_taxid":2759,"organism_taxid":"54380_0","organism_name":"Cariama_cristata","pub_gene_id":"BLZF1","description":"golgin-45"}
MTSLEKVDDASSPIRGPGDGMETEQTAESVEVVTGANTTNHHIPHSPHKKAVSSPSPGVLQLGKVPADKSVEVEAIRILVPKAAITHVVPSKNAKVAKSVGHKGDAFHQSDGAADPKKEQIELKNAIEKLKNSEKRLLQDKEGLSNQLHIQTEVNRELKKLLVASVGDDLQYHFERMAREKNQLILENEALGRNLSQLSEQLERMSIQCDVWRSKFLASRVMADELTNTRAILQRQTRDAQSAIQDLLNERDQFRQEMIETQKLLEELMVSLQWGRQQTYYPSAQPYTTTELAAVNCKLAKAVSSHLLGNVGTNSPKKASTSEEFCNTPAEKMAEMVLRVLDPAARTETSTEVSPSSFLSTKNIIGRFHPYTRYEDVTFNCCTHCQGELIAL
>48883_0:000f88_{"pub_og_id":"2879260at2759","og_name":"basic_leucine_zipper_nuclear_factor_1_","level_taxid":2759,"organism_taxid":"48883_0","organism_name":"Geospiza_fortis","pub_gene_id":"BLZF1","description":"BLZF1"}
MTSLEKVDDASAPIRGPGDGMETEQTAGAVEVITGANTASHHIHHSPHKKTASSLSPGVLQLGKVHADKSVEIEAIRILVPKAAITHVVPTKNAKVAKSVGHKGDTFHQSDGATDPKKEQIELKNAIEKLKNSEKRLLQDKEGLSNQLRIQTEVNRELKKLLVASVGDDLQYHFERMAREKNQLILENEVLGRNMSQLSEQLERMSIQCDVWRSKFLASRVMADELTNTRAILQRQTRDAQSAIQDLLNERDQFRQEMIDTHKLLEELMVSLQWGRQQTYYPSAQPFTTTELAAVNCKLAKAVSSHLLGNVGTNSPKKTSTAVEFCNTPAEKMAEMMLCVLDPAAHPETSTEVSFSETSPSSFLSTKKSIGRFHPYTRYEDITFNCCNHCQGELIAL
>34816_0:000a51_{"pub_og_id":"2879260at2759","og_name":"basic_leucine_zipper_nuclear_factor_1_","level_taxid":2759,"organism_taxid":"34816_0","organism_name":"Morone_saxatilis","pub_gene_id":"118320788","description":"golgin-45"}
MTAAVRVSAKVPIRGAGDGMETKKPPAVLEVNTDALPPGSSAVTLLKVASPKHSPKSTHAAPPAAPQPPGVLHLGKVSREACTEVEAVRILVPRSAISRSSRVGPVEGKGEAGQHAEEQGSPPLPLGEDWRGQLEKLQNSERRLLQDKEGLSNQLRVQTEVNRELKKLLVASVGDDLQYHFERMSREKNQLILENEALGRSLAHTAEQLERMSIQCDVWRSKFLASRVMAEELTNARAALQRQTREAQGAIQDLLLEREEFSRDMVLTHRSLEQLLVSLQWGRQQTYYPSAQPLSTGELAAANHKLADTINSHLLGNTGGGGGMVKSSSATAEHLCSTPAEKMAEKVLKILDPISCSENKADPPLNDSTSSNFLSNKKSIGRFHPYTRYENITFNCCERCTGDILVL
>30419_0:00266c_{"pub_og_id":"2879260at2759","og_name":"basic_leucine_zipper_nuclear_factor_1_","level_taxid":2759,"organism_taxid":"30419_0","organism_name":"Opisthocomus_hoazin","pub_gene_id":"BLZF1","description":"golgin-45"}
MTSLEKVDDASSPIRGPGDGMETEQTAESLEVITGASATNHHLHHSPHKKTVSSLSPGVLQLGKVPADKSVEIEAIRILVPKAAITHVVPTKNAKVARSVGHKGDAFHQSDGAADPKKEQTELKNAIKKLKNSEKRLLQDKEGLSNQLRIQTEVNRELKRLLVASIGDDLKYHFERMAREKNQLILENEVLGRNMSQLSEQLERMSIQCDVWRSKFLASRVMADELTNTRAILQRQTRDAQSAIQDLLNERDQFRQEMIDTQKLLEELMVSLQWGRQQTYYPSAQPYTTTELAAVNCKLAKAVSSHLLGNVGTNSPKKTSTAVEFCNTPAEKMAEMVLRVLDPAARTETSTEVSFSETSPSSFLSTKKSIGRFHPYTRYEDITYNCCNHCQGELIAL
>171605_0:001a28_{"pub_og_id":"2879260at2759","og_name":"basic_leucine_zipper_nuclear_factor_1_","level_taxid":2759,"organism_taxid":"171605_0","organism_name":"Vanessa_cardui","pub_gene_id":"124535127","description":"golgin-45"}
MDTLISFNSKIMNKIRTAGDGMESNENVNENKTNRHETRMVLRASSKESLLPGRLVQIYPSKIITPEKKSSHIYSKNPKFVPYEPYAGAVKPITPRQFLKDNKKSRNRMDINKLINQMSQMNTSINEFKPRNKLGSCSDKSETDTDKTKIDKEIQNKLEELMKENKNLKEQLKQQAQVNKELKTMLVASMGEDLEFQVHSLNEDKKHLANALVNSAQHLSTHQEQTEWLAGQCEVWRSKFLASSLMIEELAQCKKMLNEKTVNLHQAVKQLLDERCRMRDMMICTYKNLYSLHENWLESVAISEYMGSKNRPIGNLNFNTTMPHSASVLDLASTNLKLSENISSSTEKQTISHLDSLATATEAEIYAEQVMAMPFEMKKLNEEPVNALVHHAYNNSGNISPPVASCMHCNGKVQLL
>55661_0:0010c0_{"pub_og_id":"2879260at2759","og_name":"basic_leucine_zipper_nuclear_factor_1_","level_taxid":2759,"organism_taxid":"55661_0","organism_name":"Cuculus_canorus","pub_gene_id":"BLZF1","description":"golgin-45"}
MTSPEKVDDASSPIRGPGDGMETEQPAVSVEVSTGTNTVNHHIHHSPHKKTGSSLSPGVLQLGKVHADKSVEIEAIRILVPKAAITHVVPAKNAKVAKSVLHKGDAFHQSEGAVDPKKEQIELKNAIEKLKNSEKRLLQDKEGLSNQLRVQTEVNRELKKLLVASVGNDLQYHFERMAREKNQLILENEVLGRNISQLSEQLERMSIQCDVWRSKFLASRVMADELTNTRTILQRQTRDAQSAIQDLLNERDQFRQEMIDTQKLLEELMVSLQWGRQQTYYPSAQPYTTTELAAVNCKLAKAVSSHLLGNVGTNSPKKTSVAVELSNTPAEKMAEMVLRVLDPAACTETSTEVSFPDTSPSSFLSTKKSIGRFHPYTRYEDVTFNCCSHCQGELIVV
>57421_0:00208b_{"pub_og_id":"2879260at2759","og_name":"basic_leucine_zipper_nuclear_factor_1_","level_taxid":2759,"organism_taxid":"57421_0","organism_name":"Merops_nubicus","pub_gene_id":"BLZF1","description":"golgin-45"}
MTSLEKADDGSSPIRGPGDGMETEQRAGGLEGAPGGSATPRHVPPSPPQKPVPALSPGVLQLGKVPAEKSLEIEAIRILVPKAAITHVVPAKTSKVAKSLGLKGDTLQQSDGATDPKKEQLELKNAIQKLKNSEKRLLQDKEGLSMLLRVQTEVNRELKKLLVASVGDDLQYHFERTAREKNQLLLENEALGRNLSQLSEQLERMSIQCDVWRSKFLASRVMADELSTTRALLQRQSRDAQSALQDLLSERDQFRQEMIHTHKLLEELMVSLQWGRQQTYYPSAQPYTTTELAAVNCKLAKAVSSHLLGNTSTNSPKNTSTAVEFCNTPAEKMAEKVLRALDPAACTETSPEVSFSETSPPSFLSTKKHIGRFHPYTRYEDVTFNCCHHCQGELIAL
>9209_0:0009d1_{"pub_og_id":"2879260at2759","og_name":"basic_leucine_zipper_nuclear_factor_1_","level_taxid":2759,"organism_taxid":"9209_0","organism_name":"Phalacrocorax_carbo","pub_gene_id":"BLZF1","description":"golgin-45"}
MTSLEKADDASSPIRGPGDGMETEQTAELVEAITGANATNHPIHQSPHKKAVSSLSPGVLQLGKVHTDKSVEIEAIRILVPKAAITHVVPTKNARVAKSVGHKGDTFHQSDGAADPKKEQVELKNAVEKLKNSEKRLLQDKEGLSNQLRIQTEVNRELKKLLVASVGDDLEYHFERMAREKNQLILENEVLGRNMSQLSEQLERMSIQCDVWRSKFLASRVMADELTNTRAILQRQTRDAQSAIQDLLNERDQFRQEMIDTQKLLEELMVSLQWGRQQTYYPSAQPYTTTELAAVNCKLAKAVSSHLLGNVGTSSPKKSSTVVEFCNTPAEKMAEMVLRVLDPAARTETTEVSFSETSPSSFLSTKNNVGRFHPYTRYEDVTFNCCNHCQGELIAL
>121530_0:002dcf_{"pub_og_id":"2879260at2759","og_name":"basic_leucine_zipper_nuclear_factor_1_","level_taxid":2759,"organism_taxid":"121530_0","organism_name":"Tauraco_erythrolophus","pub_gene_id":"BLZF1","description":"golgin-45"}
MSSLEKVDDASSPIRGSGDGMETEQTAESVEGITGASTTNHHIHHSPHKKTVSSLSPGVLQLGKIHADKSVEIEAVRILVPKAAITHVVPTKNAKVAKSVGHKGDTFHQSDGPVDPKKEQIELKNAIEKLKNSEKRLLQDKEGLSNQLRVQTEVNRELKKLLVASVGDDLQYHFERMAREKNQLILENEVLGRNMSQLSEQLERMSIQCDVWRSKFLASRVMADELTNTRAILQRQTRDAQSAIQDLLNERDQFRQEMIDTQKLLEELMVSLQWGRQQTYYPSAQPYTTTELAAVNCKLAKAVSSHLLGNVGTNSPKKTTAVEFCNTPAEKMAEMVLRVLDPAARTETSTEVSFSETSPSSFLSTKKSIGRFHPYTRYEDVTFNCCNHCRGELIAL
>80966_0:000eca_{"pub_og_id":"2879260at2759","og_name":"basic_leucine_zipper_nuclear_factor_1_","level_taxid":2759,"organism_taxid":"80966_0","organism_name":"Acanthochromis_polyacanthus","pub_gene_id":"blzf1","description":"A0A3Q1G1C3_9TELE"}
MTATVRNSASVPVRGAGDGMETEKPAATLEINTDSPPPGPSEVPLLKIASPKHSPKSIHSAPPPAPQPLGVLHLGKVSREACTEVEAVRIVVPRAAISRSSRTGPTEAKGEAGQHTEEQGSPPLPLVEDWRGQLEKLQNSERRLLQDKEGLCNQLRVQTEVNRELKKLLVASVGDDLQYHFERLAREKNQLILENEALGRSLAHTAEQLERMSIQCDVWRSKFLASRVMAEELTNARAALQRQTREAQGAIQDLLLEREEFSRDMMLTHRSLEQLLVSLQWGRQQTYYPSAQPLSTGELAAANHKLADAINSHLLGNSSGSSSVVKSGSATAEQLCSTPAEKMAEKVLKILDPISCSDNKAESPLSDAAASNFLNSKKSIGRFHPYTRYENITFNCCERCTGDILVL
>50402_0:003133_{"pub_og_id":"2879260at2759","og_name":"basic_leucine_zipper_nuclear_factor_1_","level_taxid":2759,"organism_taxid":"50402_0","organism_name":"Charadrius_vociferus","pub_gene_id":"BLZF1","description":"golgin-45"}
MASLEKADDASSPIRGPGDGMETEQTAESVEVITGTNTMNHHIRHSPHKKAVSSLSPGVLQLGKVPADKSVEIEAIRILVPKAAIAHVVPSKSAKVAKSAGHKGDSFHQSDGPADPKKEQTELKNAIEKLKNSEKRLLQDKEGLSNQLRIQTEVNRELKKLLVASVGDDLQYHFERMAREKNQLILENEVLGRNLSQLSEQLERMSIQCDVWRSKFLASRVMADELTNTRAILQRQTRDAQSAIQDLLNERDQFRQEMIDTQKLLEELMVSLQWGRQQTYYPSAQPYTTTELAAVNCKLAKAVSSHLLGNVGTNSPKKTSTAVEFCNTPAEKMAEMVLRVLDPAARTETSTELSFSETSPSSFLSTKKNIGRFHPYTRYEDVTFNCCNHCQGELIVL
>148594_0:001873_{"pub_og_id":"2879260at2759","og_name":"basic_leucine_zipper_nuclear_factor_1_","level_taxid":2759,"organism_taxid":"148594_0","organism_name":"Falco_naumanni","pub_gene_id":"121088430","description":"golgin-45_isoform_X1"}
MTTLEKVDDVSSPIRGPGDGMETEQTAEPVEVITGANITNHHIHRSPHKKTVSSLSPGVLQLGKIHADKSVEIEAVRILVPKAAITHVVPTKNAKVAKSVGHKGDTFHQSDGAADPKKEQLELKNAIEKLKNSEKRLLQDKEGLSNQLRIQTEVNRELKKLLVASVGDDLQYHFERMAREKNQLILENEVLGRNMSQLSEQLERMSIQCDVWRSKFLASRVMADELTNTRAILQRQTRDAQSAIQDLLNERDQFRQEMIDTQKLLEELMVSLQWGRQQTYYPSAQPYTTTELAAVNCKLAKAVSSHLLGNVGTNSPKKTSTAVEFCSTPAEKMAEMVLRVLDPAARTETATEVSFSETPPSSFLSTKKSIGRFHPYTRYEDVTFNCCNHCQGELIAL
>941984_0:000154_{"pub_og_id":"2879260at2759","og_name":"basic_leucine_zipper_nuclear_factor_1_","level_taxid":2759,"organism_taxid":"941984_0","organism_name":"Toxotes_jaculatrix","pub_gene_id":"121183070","description":"golgin-45"}
MAALVRDSASVPVRGAGDGMETEKPPAILEVNTDTLPPGPSAVPLLKVASPKHSPKSTHPTPPAAPQPLGVLHLGKVSREACTEVEAVRIIIPRAAISRSSRTGPAEGKGEAGQQGEEQGSPPLPLTEDWRGQLEKLQNSERRLLQDKEGLCNQLRVQTEVNRELKKLLVASVGDDLQYHFERLAREKNQLILENEALGRSLAHTAEQLERMSIQCDVWRSKFLASRVMAEELTNARAALQRQTREAQGAIQDLLLEREEFSRDMVLTHRSLEQLLVSLQWGRQQTYYPSAQPLSTRELAAANHKLADAINSHLLGNSSSSSSNVVKSSSATAEQLCSTPAEKMAEKVLKILDPISCSENKTEPPLSDSSPSDFLSNKKSIGRFHPYTRYENITFNCCERCTGDILVL
>30464_0:00240f_{"pub_og_id":"2879260at2759","og_name":"basic_leucine_zipper_nuclear_factor_1_","level_taxid":2759,"organism_taxid":"30464_0","organism_name":"Nothoprocta_perdicaria","pub_gene_id":"BLZF1","description":"golgin-45"}
MTSLGKVDDASSPIRGPGDGMETEQTPESVEVITGAPATTHHVHHSPHKKTVSSLSPGVLQLGKIHADKSVEIEAVRILVPKAAITHVVPTKNAKVARSVGHKGDSFHQSDGAAGPKELQELKNAVEKLKNSEKRLLQDKEGLSNQLRVQTEVNRELKKLLVASVGDDLQYHFERMAREKNQLILENEVLGRNLSQLSEQLERMSIQCDVWRSKFLASRVMADELTHSRAILQRQTRDAQSAIQDLLNERDQFRDEMIHTQKLLEQLMVSLQWGRQQTYYPSAQPHTTTELAAVNCKLAKALSSHLLGDVGTNSPKKTSAPVELSSTPAEKMAEMVLHVLDPVACTETSTSFPETSPSSFLSTKCIGRFHPYTRYEDVTFNCCNHCQGELIGL
>7116_0:000f7b_{"pub_og_id":"2879260at2759","og_name":"basic_leucine_zipper_nuclear_factor_1_","level_taxid":2759,"organism_taxid":"7116_0","organism_name":"Pieris_brassicae","pub_gene_id":"123708540","description":"golgin-45"}
MDNIINDIIMGKARTAGDGMESEENAMEAKVNKPISNVSHKKKDSLCKGRLIQVYATKTFVADKKSPHIYSKTPKFVPYEPYPAAVKPINPKSVLKTTKKSRNHMDLNTLVNQMSQMNTNLNEFRPRLKHSTLSNDKVEEKPTYTDEMQKKVEDLMRENESLSEQLKQQVQVNKELKTMLVASMGEDLETQVQSLTEDKKHLADALLNSAQHLSTHQEQTEWLAGQCEVWRSKFLASSLLIEELAACKKILNEKTVNLQQGIKQLLDERCRVRDMMLCTYKNLYSLHEKWLENITVSEYMGSSKLCNRPIGNLNFNATMPHSTNVIDMSSVNMKLSENISSDVCKQDIAHLDNLPSITDGEKFAEQVMAMPVDIKQLSEEPVSTVQQLSGNIAPPVASCVHCNGKVQLL
>415028_0:001ef5_{"pub_og_id":"2879260at2759","og_name":"basic_leucine_zipper_nuclear_factor_1_","level_taxid":2759,"organism_taxid":"415028_0","organism_name":"Corapipo_altera","pub_gene_id":"BLZF1","description":"golgin-45"}
MTSLEKVDEASSPIRGPGDGMEMEQTAGSVEVITGANTTNHHIHHSPHKKTASSLSPGVLQLGKVHADKSVEIEAIRILVPKAAITHVVPAKNAKVAKSVGHKGDTFHQSDGATDPKKEQTELKNAIEKLKNSEKRLLQDKEGLSNQLRIQTEVNRELKKLLVASMGDDLQYHFERMAREKNQLILENEVLGRNMSQLSEQLERMSIQCDVWRSKFLASRVMADELTNTRAILQRQTRDAQSAIQDLLNERDQFRQEMIDTQKLLEELMVSLQWGRQQTYYPSAQPYTTTELAAVNCKLAKAVSSHLLGNVGTNSPKKTSTSVEFCNTPAEKMAEMMLRVLDPAARPETSTEVSFSEASPSSFLSSKKSIGRFHPYTRYEDVTFNCCNHCQGELIAL
>7130_0:0022b8_{"pub_og_id":"2879260at2759","og_name":"basic_leucine_zipper_nuclear_factor_1_","level_taxid":2759,"organism_taxid":"7130_0","organism_name":"Manduca_sexta","pub_gene_id":"119190017","description":"golgin-45-like"}
MNVDWLYNPKIMSKTRTAGDGMESEESTSETAQNRRKNNDPKDTVVPGRLIQIYPSNVITSQKTKSINVKSPKFVPYEPYPGAVKPIVSQTVKKSKKSKNNMDINTLISQMSQMNTNLNEYKPRPKLNSVGNKSLIEGEQISPENEELQKKITSLMHENDSLKEQLKQQVQVNKELKTMLVASMGEDLETQVQSLNEDKKHLANALLNSAQHLSTHQEQTEWLAGQCEVWRSKFLASSLMVEELANCKRLLNEKTENLQQAIKQLLDEKCRVRDMQLCTYKNLYSLHEKWLENIAISEYSGSSMYNRPIGNLNFNATMPHSTNIIDLASVNLKLSENISSSVEKQDVSHLNNLPTMTDGEMNAENVMAMPLEVRKGNEVSVNALVHHAYTNTGNTVRPVASCMHCNGRVQLL
>7130_0:0034d6_{"pub_og_id":"2879260at2759","og_name":"basic_leucine_zipper_nuclear_factor_1_","level_taxid":2759,"organism_taxid":"7130_0","organism_name":"Manduca_sexta","pub_gene_id":"119191104","description":"LOW_QUALITY_PROTEIN:_golgin-45-like"}
MSRLINKSETAQNRRKNNDPKDTVVPGRLIQIYPSNVITSQKTKSINVKSPKFVPYEPYPGAVKPIVSQTVKKSKKSKNNMDINTLISQMSQMNTNLNEYKPRPKLNSVGSKSLIEGEQISPENEELQKKITSLMHENDSLKEQLKQQVQVNKELKTMLVASGEDLETQVQSLNEDKKHLANALLNSAQHLSTHQEQTEWLAGQCEVWRSKFLASSLMVEELANCKRLLNEKTENLQQAIKQLLDEKCRVRDMQLCTYKNLYSLHEKWLENIAISEYSGSSMYNRPIGNLNFNATMPHSTNIIDLASVNLKLSENISSSVEKQDVSYLN
>7130_0:0036c3_{"pub_og_id":"2879260at2759","og_name":"basic_leucine_zipper_nuclear_factor_1_","level_taxid":2759,"organism_taxid":"7130_0","organism_name":"Manduca_sexta","pub_gene_id":"LOC115445573","description":"golgin-45"}
MNVDWLYNPKIMSKTRTAGDGMESEESTSETAQNRRKNNDPKDTVVPGRLIQIYPSNVITSQKTKSINVKSPKFVPYEPYPGAVKPIVSQTVKKSKKSKNNMDINTLISQMSQMNTNLNEYKPRPKLNSVGSKSLIEGEQISPENEELQKKITSLMHENDSLKEQLKQQVQVNKELKTMLVASMGEDLETQVQSLNEDKKHLANALLNSAQHLSTHQEQTEWLAGQCEVWRSKFLASSLMVEELANCKRLLNEKTENLQQAIKQLLDEKCRVRDMQLCTYKNLYSLHEKWLENMAISEYSGSSMYNRPIGNLNFNATMPHSTNIIDLASVNLKLSENISSSVEKQDVSHLNNLPTMTDGEMNAENVMAMPLEVRRAMRCP
>7130_0:003ab1_{"pub_og_id":"2879260at2759","og_name":"basic_leucine_zipper_nuclear_factor_1_","level_taxid":2759,"organism_taxid":"7130_0","organism_name":"Manduca_sexta","pub_gene_id":"119192648","description":"golgin-45-like"}
MNVDWLYNPKIMSKTRTAGDGMESEESTSETAQNRRKNNDPKDTVVPGRLIQIYPSNVITSQKTKSINVKSPKFVPYEPYPGAVKPIVSQTVKKSKKSKNNMDINTLISQMSQMNTNLNEYKPRPKLNSVGSKSLIEGEQISPENEELQKKITSLMHENDSLKEQLKQQVQVNKELKTMLVASMGEDLETQVQSLNEDKKHLANALLNSAQHLSTHQEQTEWLAGQCEVWRSKFLCKQ
>586833_0:000a81_{"pub_og_id":"2879260at2759","og_name":"basic_leucine_zipper_nuclear_factor_1_","level_taxid":2759,"organism_taxid":"586833_0","organism_name":"Myripristis_murdjan","pub_gene_id":"blzf1","description":"blzf1"}
MTAAVRDSAHVPVRGPGDGMETDKPPAVMEIITDTQPTGPAAVPLLKVASPKHSPKSTHTAPPTAPQPCGVLHLGKVSREACTEVEAVRIVVPRAAISRSGRAGPAEGKGEAGQQAEEQGSHSPPLVEDWRGALEKLQNSERRLLQDKEGLSNQLRVQTEVNRELKKLLVASVGDDLQYHFERLAREKNQLILENEALGRSLAHTAEQLERMSIQCDVWRSKFLASRVMAEELTNARAALQRQTREAQGAIQDLLSEREEFSRDMLLTHRSLEQLLVSLQWGRQQTYYPSAQPLSTGELATANHKLADAINSHLLGNISNSVVKSSGAPVEQLCNTPAEKMAEKVLKILDPISRSEDKDEPPLGDSSPSAFLTNKKSIGRFHPYTRYENITFNCCERCSGDIIVL
>9601_0:00016e_{"pub_og_id":"2879260at2759","og_name":"basic_leucine_zipper_nuclear_factor_1_","level_taxid":2759,"organism_taxid":"9601_0","organism_name":"Pongo_abelii","pub_gene_id":"DKFZp459O0118","description":"DKFZp459O0118"}
MTTKNLETKVTVTSSPIRGAGDGMETEEPPKSVEITSGVQSRKHHSLQSPWKKAVPSESPGVLQLGKMLTEKAMEVKAVRILVPKAAITHDIPNKNTKVKSLGHHKGEFLGQSEGVIEPNKELSEVKNVLEKLKNSERRLLQDKEGLSNQLRVQTEVNRELKKLLVASVGDDLQYHFERLAREKNQLILENEALGRNTAQLSEQLERMSIQCDVWRSKFLASRVMADELTNSRAVLQRQNRDAHGAIQDLLSEREQFRQEMIATQKLLEELLVSLQWGREQTYSPSVQPHSTAELALTNHKLAKAVNSHLLGNVGINNQKKIPSTVEFCSTPAEKMAETVLRILDPVTCTESSPDDPFFESSPTTLLATKKNIGRFHPYTRYENITFNCCNHCQGELIAL
>9531_0:002790_{"pub_og_id":"2879260at2759","og_name":"basic_leucine_zipper_nuclear_factor_1_","level_taxid":2759,"organism_taxid":"9531_0","organism_name":"Cercocebus_atys","pub_gene_id":"BLZF1","description":"BLZF1"}
MTTKNLETKVTLTSSPIRGAGDGMETEEPPKSVEVTSGVQSRKHHSLQRPWKKAVPSESPGVLQLGKMLTEKAMEVEAVRILVPKAAITHDIPNKNTKVKSLGHHKGEFLGQSEGVIEPNKELSEVKNVLEKLKNSERRLLQDKEGLSNQLRVQTEVNRELKKLLVASVGDDLQYHFERLAREKNQLILENEALGRNTAQLSEQLERMSIQCDVWRSKFLASRVMADELTNSRAVLQRQNRDAHGAIQDLLSEREQFRQEMIATQKLLEELLVSLQWGRQQTYSPSVQPHSTAELALTNHKLAKAVNSHLLGNVGTNNQKKIPSTVEFCSTPAEKMAETVLRILDPVTCTESSPDNPFFESSSTTLLAAKKNIGRFHPYTRYENITFNCCNHCQGELIAL
>56723_0:001a84_{"pub_og_id":"2879260at2759","og_name":"basic_leucine_zipper_nuclear_factor_1_","level_taxid":2759,"organism_taxid":"56723_0","organism_name":"Labrus_bergylta","pub_gene_id":"blzf1","description":"A0A3Q3FAM1_9LABR"}
MTAAARVSARVPIRVAGDGMETEKPPAVLEVKTDTLPPGPVSVPLLKVASPKHSPKSNHPALPVTPHPLGVLHLGKVSREACMEVEAVRIVVPRAAISRSSRTGPAEGKGEAGQQAEEQGSPPLPLVEDWRVQLEKLQNSERRLLQDKEGLTNQIRVQTEVNRELKKLLVASVGDDLQYHFERLSREKNQLILENEALGRSLSHTAEQLERMSIQCDVWRSKFLASRVMAEELTNARAALQRQTREAQGAIQDLLVEREEFSRDMVITHRSLEQLLVSLQWGRQQTYYPSAQPLSTGELAAANHKLADAINSHLLGNTSSSTSSVLKSNSAAAEQFCSTPAEKMAEKVLKILDPISCSEIKADLPLSDSPTSNFLSNKKSIGRFHPYTRYENITFNCCERCSGDILVL
>164674_0:002405_{"pub_og_id":"2879260at2759","og_name":"basic_leucine_zipper_nuclear_factor_1_","level_taxid":2759,"organism_taxid":"164674_0","organism_name":"Empidonax_traillii","pub_gene_id":"BLZF1","description":"golgin-45"}
MTSLEKVDEASSPIRGPGDGMETEQTSGSVEVITGASTTNPNHHIHHSPHKKTASSLSPGVLQLGKVHADKSVEIEAIRILVPKAAITHVVPTKNAKVAKSVGHKGDTFHQSDGAADPKKEQIELKNAIEKLKNSEKRLLQDKEGLSNQLRIQTEVNRELKKLLVASMGDDLQYHFERMAREKNQLILENEVLGRNMSQLSEQLERMSIQCDVWRSKFLASRVMADELTNTRAILQRQTRDAQSAIQDLLNERDQFRQEMIDTQKLLEELMVSLQWGRQQTYYPSAQPYTTTELAAVNCKLAKAVSSHLLGNVGTNSPKKTSATVEFCNTPAEKMAEMMLRVLDPAARPETSTEVSFSETSPSSFLSSKKSIGRFHPYTRYEDVTFNCCNHCQGELIAL
>187382_0:00282d_{"pub_og_id":"2879260at2759","og_name":"basic_leucine_zipper_nuclear_factor_1_","level_taxid":2759,"organism_taxid":"187382_0","organism_name":"Chlamydotis_macqueenii","pub_gene_id":"BLZF1","description":"golgin-45"}
MTSLEKVDDASSPIRGPGDGMETEQTTESVEVITGANTTNHHIHHSPHKKTVSSLSPGVLQLGKVHADKSVEIEAVRILVPKAAISHVVPTKNAKVAKSVGHKGDTFHQTDGPIDPKKEQTELKNAIEKLKNSEKRLLQDKEGLSNQLRIQTEVNRELKKLLVASVGDDLQYHFERMAREKNQLILENEALGRNLSQLSEQLERMSIQCDVWRSKFLASRVMADELTNTRAILQRQTRDAQSAIQDLLNERDQFRQEMIDTQKLLEELMVSLQWGRQQTYYPSAQPHTTTELAAVNCKLAKAVSSHLLGNVGTSSPKKTSTAVEFCNTPAEKMAEMVLRVLDPAARTETSAEVSFSETSPSSFLSAKKSIGRFHPYTRYEDVTFNCCNHCQGELMVL
>9541_0:000271_{"pub_og_id":"2879260at2759","og_name":"basic_leucine_zipper_nuclear_factor_1_","level_taxid":2759,"organism_taxid":"9541_0","organism_name":"Macaca_fascicularis","pub_gene_id":"BLZF1","description":"A0A2K5W090_MACFA"}
MTTKNLETKVTLTSSPIRGAGDGMETEEPPKSVEVTSGVQSRKHHSLQSPWKKAVPSESPGVLQLGKMLTEKAMEVEAVRILVPKAAITHDIPNKNTKVKSLGHHKGEFLGQSEGVIEPNKELSEVKNVLEKLKNSERRLLQDKEGLSNQLRVQTEVNRELKKLLVASVGDDLQYHFERLAREKNQLILENEALGRNTAQLSEQLERMSIQCDVWRSKFLASRVMADELTNSRAVLQRQNRDAHGAIQDLLSEREQFRQEMIATQKLLEELLVSLQWGREQTYSPSVQPHSTAELALTNHKLAKAVNSHLLGNVGINNQKKIPSTVEFCSTPAEKMAETVLRILDPVTCTESSPDNPFFESSSTTLLAAKKNIGRFHPYTRYENITFNCCNHCQGELIAL
>1737458_0:001878_{"pub_og_id":"2879260at2759","og_name":"basic_leucine_zipper_nuclear_factor_1_","level_taxid":2759,"organism_taxid":"1737458_0","organism_name":"Cebus_capucinus_imitator","pub_gene_id":"BLZF1","description":"golgin-45"}
MTTLKSLETKVTLTSSPIRGAGDGMETEEPPKSVEVTSGVQSRKHHSLQSPWKKAVPSESPGVLQLGKMLSEKAVEVEAVRILVPKAAITHDIPNKNIKVKSLGHHKGEFCGQSEGVIEPNKELSEVKNVLEKLKNSERRLLQDKEGLSNQLRVQTEVNRELKKLLVASVGDDLQYHFERLAREKNQLILENEALGGNTAQLSEQLERMSIQCDVWRSKFLASRVMADELTNSRAVLQRQNRDAHGAIQDLLSEREQFRQEMIATHKLLEELLVSLQWGREQTYSPSVQPHSTTELALTNHKLAKAVNSHLLGNVGINNQKKIPSTVEFCSTPAEKMAETVLRILDPVTCTENSLDNPFFESSPTTLLATKKNIGRFHPYTRYENITFNCCNHCQGELIAL
>9565_0:000364_{"pub_og_id":"2879260at2759","og_name":"basic_leucine_zipper_nuclear_factor_1_","level_taxid":2759,"organism_taxid":"9565_0","organism_name":"Theropithecus_gelada","pub_gene_id":"BLZF1","description":"golgin-45"}
MTTKNLETKVTLTSSPIRGAGDGMETEEPPKSVEVTSGVQSRKHHSLQSPWKKAVPSESPGVLQLGKMLTEKAMEVEAVRILVPKAAITHDIPQKNTKVKSLGHHKGEFLGQSEGVIEPNKELSEVKNVLEKLKNSERRLLQDKEGLSNQLRVQTEVNRELKKLLVASVGDDLQYHFERLAREKNQLILENEALGRNTAQLSEQLERMSIQCDVWRSKFLASRVMADELTNSRAVLQRQNRDAHGAIQDLLSEREQFRQEMIATQKLLEELLVSLQWGRQQTYSPSVQPHSTAELALTNHKLAKAVNSHLLGNVGTNNQKKIPSTVEFCSTPAEKMAETVLRILDPVTCTESSPDNPFFESSSTTLLAAKKNIGRFHPYTRYENITFNCCNHCQGELIAL
>9238_0:00043e_{"pub_og_id":"2879260at2759","og_name":"basic_leucine_zipper_nuclear_factor_1_","level_taxid":2759,"organism_taxid":"9238_0","organism_name":"Pygoscelis_adeliae","pub_gene_id":"BLZF1","description":"golgin-45"}
MTSLEKVDDASSPIRGPGDGMETEQTAESVEVITGANTTNHHIHHSPPKKAVSSLSPGVLQLGKVHADKSVEIEAIRILVPKAAITHVVPTRNAKVAKSVGHKGDTFHQSDGAADPKKEQLELKNAIEKLKNSEKRLLQDKEGLSNQLRIQTEVNRELKKLLVASVGDDLEYHFERMAREKNQLILENEVLGRNMSQLSEQLERMSIQCDVWRSKFLASRVMADELTNTRAILQRQTRDAQSAIRDLLNERDQFRQEMIDTQKLLEELMVSLQWGRQQTYYPSAQPYTTTELAAVNCKLAKAVSSHLLGNVGTNSPKKTSTAVEFCNTPAEKMAEMVLRVLDPAARTETTTEVSFSETSPSSFLSTKKNIGRFHPYTRYEDVTFNCCNRCQGELIAL
>198806_0:001b69_{"pub_og_id":"2879260at2759","og_name":"basic_leucine_zipper_nuclear_factor_1_","level_taxid":2759,"organism_taxid":"198806_0","organism_name":"Calidris_pugnax","pub_gene_id":"BLZF1","description":"golgin-45"}
MTSLEKADDASSPVRGPGDGMETEQTAESVEVITGTTTTNHHIHHSPHKKTVSSLSPGVLQLGKVPADKSVEVEAIRILVPKAAITHVVPTKNAKVAKSAGHKGDTLHQSDGPADPKKEQIELKNAIEKLKNSEKRLLQDKEGLSNQLRIQTEVNRELKKLLVASVGDDLQYHFERMAREKNQLILENEVLGRNMSQLSEQLERMSIQCDVWRSKFLASRVMADELTNTRAILQRQTRDAQSAIQDLLNERDQFRQEMIDTHKLLEELMVSLQWGRQQTYYPSAQPYTTTELAAVNCKLAKAVSSHLLGDVGANSPKKTSTAVEFCNTPAEKMAEMVLRVLDPAARTETSTEVSFSETSPSSFLSTKKSIGRFHPYTRYEDVTFNCCNHCQGELIAL
>37040_0:000b16_{"pub_og_id":"2879260at2759","og_name":"basic_leucine_zipper_nuclear_factor_1_","level_taxid":2759,"organism_taxid":"37040_0","organism_name":"Gavia_stellata","pub_gene_id":"BLZF1","description":"golgin-45"}
MTSLEKADDTSSPIRGPGDGMETEQTAESAEVITGANTTNHHIPHSPHKKTVSSLSPGVLQLGKVHADKSVEIEAIRILVPKAAITHVVPTKNTKVAKSVGHKGDTFHQSDGAADPKKEQIELKNAIEKLKNSEKRLLQDKEGLSNQLRIQTEVNRELKKLLVASVGDDLEYHFERMAREKNQLILENEVLGRNMSQLSEQLERMSIQCDVWRSKFLASRVMADELTNTRAILQRQTRDAQSAIQDLLNERDQFRQEMIDTHKLLEELMVSLQWGRQQTYYPSAQPYTTTELAAVNCKLAKAVSSHLLGNVGTNSPKKTSTAVEFCNTPAEKMAEMVLRVLDPAARTETSTEVSFSETSPSSFLSTKKNIGRFHPYTRYEDVTFNCCNHCQGELIAL
>9544_0:00020f_{"pub_og_id":"2879260at2759","og_name":"basic_leucine_zipper_nuclear_factor_1_","level_taxid":2759,"organism_taxid":"9544_0","organism_name":"Macaca_mulatta","pub_gene_id":"BLZF1","description":"BLZF1"}
MTTKNLETKVTLTSSPIRGAGDGMETEEPPKSVEVTSGVQSRKHHSLQSPWKKAVPSESPGVLQLGKMLTEKAMEVEAVRILVPKAAITHDIPNKNTKVKSLGHHKGEFLGQSEGVIEPNKELSEVKNVLEKLKNSERRLLQDKEGLSNQLRVQTEVNRELKKLLVASVGDDLQYHFERLAREKNQLILENEALGRNTAQLSEQLERMSIQCDVWRSKFLASRVMADELTNSRAVLQRQNRDAHGAIQDLLSEREQFRQEMIATQKLLEELLVSLQWGREQTYSPSVQPHSTAELALTNHKLAKAVNSHLLGNVGINNQKKIPSTVEFCSTPAEKMAETVLRILDPVTCTESSPDNPFFESSSTTLLAAKKNIGRFHPYTRYENITFNCCNHCQGELIAL
>9544_0:000564_{"pub_og_id":"2879260at2759","og_name":"basic_leucine_zipper_nuclear_factor_1_","level_taxid":2759,"organism_taxid":"9544_0","organism_name":"Macaca_mulatta","pub_gene_id":"BLZF1","description":"BLZF1"}
METEEPPKSVEVTSGVQSRKHHSLQSPWKKAVPSESPGVLQLGKMLTEKAMEVEAVRILVPKAAITHDIPNKNTKVKSLGHHKGEFLGQSEGVIEPNKELSEVKNVLEKLKNSERRLLQDKEGLSNQLRVQTEVNRELKKLLVASVGDDLQYHFERLAREKNQLILENEALGRNTAQLSEQLERMSIQCDVWRSKFLASRVMADELTNSRAVLQRQNRDAHGAIQDLLSEREQFRQEMIATQKLLEELLVSLQWGREQTYSPSVQPHSTAELALTNHKLAKAVNSHLLGNVGINNQKKIPSTVEFCSTPAEKMAETVLRILDPVTCTESSPDNPFFESSSTTLLAAKKNIGRFHPYTRYENITFNCCNHCQGELIAL
>9606_0:000261_{"pub_og_id":"2879260at2759","og_name":"basic_leucine_zipper_nuclear_factor_1_","level_taxid":2759,"organism_taxid":"9606_0","organism_name":"Homo_sapiens","pub_gene_id":"BLZF1","description":"Golgin-45"}
MTTKNLETKVTVTSSPIRGAGDGMETEEPPKSVEVTSGVQSRKHHSLQSPWKKAVPSESPGVLQLGKMLTEKAMEVKAVRILVPKAAITHDIPNKNTKVKSLGHHKGEFLGQSEGVIEPNKELSEVKNVLEKLKNSERRLLQDKEGLSNQLRVQTEVNRELKKLLVASVGDDLQYHFERLAREKNQLILENEALGRNTAQLSEQLERMSIQCDVWRSKFLASRVMADELTNSRAALQRQNRDAHGAIQDLLSEREQFRQEMIATQKLLEELLVSLQWGREQTYSPSVQPHSTAELALTNHKLAKAVNSHLLGNVGINNQKKIPSTVEFCSTPAEKMAETVLRILDPVTCKESSPDNPFFESSPTTLLATKKNIGRFHPYTRYENITFNCCNHCRGELIAL
>60711_0:003660_{"pub_og_id":"2879260at2759","og_name":"basic_leucine_zipper_nuclear_factor_1_","level_taxid":2759,"organism_taxid":"60711_0","organism_name":"Chlorocebus_sabaeus","pub_gene_id":"BLZF1","description":"BLZF1"}
MTTKNLETKVTLTSSPIRGAGDGMETEEPPKSVEATSGVQSRKHHSLQSPWKKAVPSESPGVLQLGKMLTEKAMEVEAVRILVPKAAITHDIPNKNTKVKSLGHHKGEFLGQSEGVIEPNKELSEVKNVLEKLKNSERRLLQDKEGLSNQLRVQTEVNRELKKLLVASVGDDLQYHFERLAREKNQLILENEALGRNTAQLSEQLERMSIQCDVWRSKFLASRVMADELTNSRAVLQRQNRDAHGAIQDLLSEREQFRQEMIATQKLLEELLVSLQWGREQTYSPSVQPHSTAELALTNHKLAKAVNSHLLGNVGINNQKKIPSTVEFCSTPAEKMAETVLRILDPVTCTESSPDNPFFESSPTTLLATKKNIGRFHPYTRYENITFNCCNHCQGELIAL
>61622_0:002171_{"pub_og_id":"2879260at2759","og_name":"basic_leucine_zipper_nuclear_factor_1_","level_taxid":2759,"organism_taxid":"61622_0","organism_name":"Rhinopithecus_roxellana","pub_gene_id":"BLZF1","description":"BLZF1"}
MTTKNLETRVTLTSSPIRGAGDGMETEEPPKSVEVTSGVQSRKHHSLQSPWKKAVPSESPGVLQLGKMLTEKAMEVEAIRILVPKAAITHDIPNKNTKVKSLGHHKGEFLGQSEGVIQPNKELSEVKNVLEKLKNSERRLLQDKEGLSNQLRVQTEVNRELKKLLVASVGDDLQYHFERLAREKNQLILENEALGRNTAQLSEQLERMSIQCDVWRSKFLASRVMADELTNSRAVLQRQNRDAHGAIQDLLSEREQFRQEMIATQKLLEELLVSLQWGREQTYSPSVQPHSTAELALTNHKLAKAVNSHLLGNVGINNQKKIPSTVEFCSTPAEKMAETVLRILDPVTCTESSPDNPFFESSPTTLLATKKNIGRFHPYTRYENITFNCCNHCQGELIAL
>34740_0:002ed5_{"pub_og_id":"2879260at2759","og_name":"basic_leucine_zipper_nuclear_factor_1_","level_taxid":2759,"organism_taxid":"34740_0","organism_name":"Heliconius_melpomene","pub_gene_id":"HMEL025029g1.t1"}
MDTLISFNYKIMNKIRTAGDGMESDETVSENRNKLESKPVLTKVNTKETLLPGRLVQIYPTKIITSEKKSSHIYSKNPKFVPYEPYPGAVKPMTSNCVPKGNKKSKNHMDINTLISQMSKMDTNINEYKPRNKLTSCSDKSDVDLDKQKENTEMQRKLDELSKENENLKEQLKQQAQVNKELKTMLVASMGEDLEFQVQSLNEDKKHLANALINSAQHLSTHQEQTEWLAGQCEVWRSKFLASSLMIEELAVCKKVLNEKTINLQQAVKQLLDERCRMRDLLICTYKNLYSLHENWLESIAISENMGNRPIGKLNFNTTMPHSGNVLDLASTNLKLSENISSSMDKQDVSHLDLLSTNTEAERFAEQVMAMPFEVKKVNEEPVNALVHHAYNKSDVSLPVASCVHCNGKVQLL
>87175_0:000094_{"pub_og_id":"2879260at2759","og_name":"basic_leucine_zipper_nuclear_factor_1_","level_taxid":2759,"organism_taxid":"87175_0","organism_name":"Camarhynchus_parvulus","pub_gene_id":"BLZF1","description":"golgin-45_isoform_X1"}
MTSLEKVDDASAPIRGPGDGMETEQTAGAVEVITGANTASHHIHHSPHKKTASSLSPGVLQLGKVHADKSVEIEAIRILVPKAAITHVVPTKNAKVAKSVGHKGDTFHQSDGATDPKKEQIELKNAIEKLKNSEKRLLQDKEGLSNQLRIQTEVNRELKKLLVASVGDDLQYHFERMAREKNQLILENEVLGRNMSQLSEQLERMSIQCDVWRSKFLASRVMADELTNTRAILQRQTRDAQSAIQDLLNERDQFRQEMIDTHKLLEELMVSLQWGRQQTYYPSAQPFTTTELAAVNCKLAKAVSSHLLGNVGTNSPKKTSTAVEFCNTPAEKMAEMMLCVLDPAAHPETSTEVSFSETSPSSFLSTKKSIGRFHPYTRYEDITFNCCNHCQGELIAL
>35005_0:0021b8_{"pub_og_id":"2879260at2759","og_name":"basic_leucine_zipper_nuclear_factor_1_","level_taxid":2759,"organism_taxid":"35005_0","organism_name":"Thamnophis_elegans","pub_gene_id":"BLZF1","description":"golgin-45"}
MAAPSNAENSEYITSPIRGPGDGMETEQPSKSVEVILNITSHAHRSPDKKRLPSLSPGVLQLGKVYGDKAVEIEAVRIVVPKASVSHVVPVKNAKGSKSSGPQKEPLSLSDGISSDTKKELLELRSEIGKLKNSEKRLLQDKEGLSNQLHVQTEVNRELKKLLVASVGDDLQYHFERMAREKNQLILENEALGRNVSQLSEQLERMSIQCDVWRSKFLASRVMSDELTNSRAVLQRQARDAHSAIQDLLNERDQFRQEMIAAQKLLEELLVSLQWGRQQTYYPSAHPHSTVELAAVNHKLARAVTSHLLGNSSIANNPKNGSSSTEVCTTPAEKMAEMVLRMLDSGKCTEVSELSFSEPSTASFLSPKKNIGRFHPYTRYENITFNCCDHCKGELLVL
>9160_0:002553_{"pub_og_id":"2879260at2759","og_name":"basic_leucine_zipper_nuclear_factor_1_","level_taxid":2759,"organism_taxid":"9160_0","organism_name":"Passer_montanus","pub_gene_id":"120506396","description":"golgin-45"}
MTSLEKVDDASAPIRGPGDGMETEQTAGAVEVITGANSASHHIHHSPHKKTASSLSPGVLQLGKVHPDKSVEIEAIRLLVPKAAITHVVPTKNAKIAKSVGHKGDTFHQSDGATDPKKEQTELKNAIEKLKNSEKRLLQDKEGLSNQLRIQTEVNRELKKLLVASVGDDLQYHFERMAREKNQLILENEVLGRNTAQLSEQLERMSIQCDVWRSKFLASRVMADELTNTRAILQRQTRDAQSAIQDLLNERDQFRQEMIDTHKLLEELMVSLQWGRQQTYYPSAQPYTTTELAAVNCKLAKAVSSHLLGNVCTNSPKKTSTAMEFCNTPAEKMAEMMLHVLDPAAHPETSTEVSFSETSPSSFLSTKKSIGRFHPYTRYEDVTFNCCNHCQGELIAL
>9595_0:00059a_{"pub_og_id":"2879260at2759","og_name":"basic_leucine_zipper_nuclear_factor_1_","level_taxid":2759,"organism_taxid":"9595_0","organism_name":"Gorilla_gorilla_gorilla","pub_gene_id":"BLZF1","description":"BLZF1"}
MTTKNLETKVTVTSSPIRGAGDGMETEEPPKSVEVTSGVQSRKHHSLQSPWKKAVPSESPGVLQLGKMLTEKAMEVKAVRILVPKAAITHDIPNKNTKVKSLGHHKGEFLGQSEGVIEPNKELSEVKNVLEKLKNSERRLLQDKEGLSNQLRVQTEVNRELKKLLVASVGDDLQYHFERLAREKNQLILENEALGRNTAQLSEQLERMSIQCDVWRSKFLASRVMADELTNSRAVLQRQNRDAHGAIQDLLSEREQFRQEMIATQKLLEELLVSLQWGREQTYSPSVQPHSTAELALTNHKLAKAVNSHLLGNVGINNQKKIPSTVEFCSTPAEKMAETVLRILDPVTCKESSPDNPFFESSPTTLLATKKNIGRFHPYTRYENITFNCCNHCQGELIAL
>28612_0:0009c4_{"pub_og_id":"2879260at2759","og_name":"basic_leucine_zipper_nuclear_factor_1_","level_taxid":2759,"organism_taxid":"28612_0","organism_name":"Rhagoletis_zephyria","pub_gene_id":"LOC108358732","description":"uncharacterized_protein_LOC108358732"}
MEAQAFDLERSRTSGDGMEEEKSSSTKLEHRSKRENDDHRNVTRYPTVAIIKENIHRKNAASNATDANSSLPLPGLHLLYRRSDGGKRNIAPIVPKGELVQMRPRLVATPVRITEHKKVKPPKFIPYEPYPGATNLMVPCTKSPERMMTLKKNNNLDIGVLVSQMCTLRAQEMDPKSCKERKNKDVINVKLEDELRKTKEERDYYQAQFRFQVQVNSELKNLLVASVGEDLQTHVNVLTEDKLQLARALLDTAKNLTTHAEQIEFLAGQCEVWRSKFLASSVMVEELARWKADLTQKTQTMEESTKRLLHAIHQIREMQLEILRNLKFMAKIRYLNLPATDVISLSVENLNILQQMVLHSGVGIPEDGMDILSTSKNPLCEAEKYAVHALEFVSQPLLATDDAIKALFDQAQRPYGLGSSVR
>27706_0:0059af_{"pub_og_id":"2879260at2759","og_name":"basic_leucine_zipper_nuclear_factor_1_","level_taxid":2759,"organism_taxid":"27706_0","organism_name":"Micropterus_salmoides","pub_gene_id":"119890377","description":"golgin-45"}
MTAAVRESAKVPIRGAGDGMETEKPLAVLEVNTDLLLPGPSAVPLLKVASPKHSPTSTNPAPPAARQPLGVLHLGKVSREACTEVEAVRIIVPRAAISRSSRAGPAEGKGEAGQPAEEQSSPPLPLVEDWRGQMEKLQNSERRLLQDKEGLSNQLRVQTEVNRELKKLLVASVGDDLQYHFERMAREKNQLILENEALGRSLAHTAEQLERMSIQCDVWRSKFLASRVMAEELTMARTALQRQTREAQGAIQDLLLEREEFSRDMVLTHRSLEQLLVSLQWGRQQTYYPSAQPLSTGELAAANHKLADAINSHLLGNTSSSSNSSGGMMKGSSATAEQLCSTPAEKMAEKVLKILDPISCSESKTEPPLSDCTPSNFLGNKKSIGRFHPYTRYENITFNCCERCTGDILVL
>100784_0:001758_{"pub_og_id":"2879260at2759","og_name":"basic_leucine_zipper_nuclear_factor_1_","level_taxid":2759,"organism_taxid":"100784_0","organism_name":"Balearica_regulorum_gibbericeps","pub_gene_id":"BLZF1","description":"golgin-45"}
MASLEKVDDASSPIRGPGDGMETEQTAESVEVIAGANTTSHHIHHSPHKKTVSSLSPGVLQLGKVHADKSVEIEAIRILVPKAAITHVVPTKNAKVAKSVGHKGDTFHQSDGAADPKKEQIELKNAIEKLKNSEKRLLQDKEGLSNQLRIQTEVNRELKKLLVASVGDDLQYHFERMAREKNQLILENEVLGRNMSQLSEQLERMSIQCDVWRSKFLASRVMADELTNTRAILQRQTRDAQSAIQDLLNERDQFRQEMINTQKLLEELMVSLQWGRQQTYYPSTQPYTTTELAAVNCKLAKAVSSHLLGNTGTNSPKKASTAVEFCNTPAEKMAEMVLRVLDPAARTETSTEVSFSETSPSSFLSTKKNIGRFHPYTRYEDVTFNCCNHCQGELIAL
>85066_0:0015b5_{"pub_og_id":"2879260at2759","og_name":"basic_leucine_zipper_nuclear_factor_1_","level_taxid":2759,"organism_taxid":"85066_0","organism_name":"Corvus_brachyrhynchos","pub_gene_id":"BLZF1","description":"golgin-45"}
MTSLEKVDDASAPIRGPGDGMETEQTAGSVEVITGANTTNHHIHHSPHKKAASSLSPGVLQLGKVHADKSVEIEAIRILVPKAAITHVVPTKNAKVAKSVGHKGDTFHQSDGATDPQKEQIELKNAIEKLKNSEKRLLQDKEGLSNQLRIQTEVNRELKKLLVASVGDDLQYHFERMAREKNQLILENEVLGRNMAQLSEQLERMSIQCDVWRSKFLASRVMADELTNTRAILQRQTRDAQSAIQDLLNERDQFRQEMIDTHKLLEELMVSLQWGRQQTYYPSAQPYTTTELAAVNCKLAKAVSSHLLGNVGTNSPKKTSTTVEFCNTPAEKMAEMMLHVLDPAARPETSTEVSFSETSPSSFLSTKKSIGRFHPYTRYEDVTFNCCNHCQGELIAL
>216574_0:00038a_{"pub_og_id":"2879260at2759","og_name":"basic_leucine_zipper_nuclear_factor_1_","level_taxid":2759,"organism_taxid":"216574_0","organism_name":"Aquila_chrysaetos","pub_gene_id":"BLZF1","description":"golgin-45"}
MTSLEKVDDASSPIRGPGDGMETEQTAESVEGISGASAANHHIHHSPHKKTVSSLSPGVLQLGKVHADKSVEIEAIRILVPKAAITHVVPAKNGKVAKSVGHKGDTFHQSDGATDPKKEQIELKNAIKKLKNSEKRLLQDKEGLSNQLRIQTEVNRELKKLLVASVGDDLQYHFERMAREKNQLILENEVLGRNMSQLSEQLERMSIQCDVWRSKFLASRVMADELTNTRAVLQRQTRDAQSAIQDLLNERDQFRQEMIETQKLLEELMVSLQWGRQQTYYPSAQPYTTTELAAVNCKLAKAVSSHLLGNVGTNSPKKTSTAVEFCNTPAEKMAEMVLHVLDPAARTETSTEVSFSETSPSSFLSTKKNIGRFHPYTRYEDVTFNCCNHCQGELIAL
>28588_0:001d06_{"pub_og_id":"2879260at2759","og_name":"basic_leucine_zipper_nuclear_factor_1_","level_taxid":2759,"organism_taxid":"28588_0","organism_name":"Zeugodacus_cucurbitae","pub_gene_id":"BLZF1_0","description":"BLZF1_0"}
MESSIGDLVRQRTSGDGMEEQKTNTSKEVDIKYDNLITRSVRRPTSVAIHENVHKKTSSSISTASNNSFLQPSLQTLYRRHEGSRNLAPVLPRGRLIQMIPHFVNPTKTMGTHKKNKPPKFIPYEPYTGATSFIEPNVQTPVSSTPKTTIKSKNNLDIGVLVSQMSTMRSKELGDRNRDECCGSSCLDTELEELRGDLRKMTEERDYYQGQFRFQTQVNSELKNLLVASVGEDMQSHVNVLTEDKLQLARALLDTAKNLTTHTDQIEFLASQCEVWRSKFLASSVMVEELARWKADLMQKNQILEESTKRLLHATHQMREMQLDILHNLKFVAKIRYLNLPSTDVISLSSENLNIVQQMVLHSGVGIPEGDVDILSTSKNPLCEAEKYAVQSLQFISQRLMATDEAIKALFGQVQRPYSRISAQN
>1841481_0:0046f1_{"pub_og_id":"2879260at2759","og_name":"basic_leucine_zipper_nuclear_factor_1_","level_taxid":2759,"organism_taxid":"1841481_0","organism_name":"Seriola_lalandi_dorsalis","pub_gene_id":"blzf1","description":"A0A3B4WAZ4_SERLL"}
MTSAVRVSATVPVRGAGDGMETEKPPAILEVITDTLPPGLSPVPPLKVASPKRSPESTHAAPPAAPQPLGVLHLGKVSREACTEVEAVRIVVPRAAISRSSRTGPAEEKGEAWQHAEEQGSPPLPLVEDWRTQLEKLQNSERRLLQDKEGLSNQLRVQTEVNRELKKLLVASVGDDLQYHFERMAREKNQLILENEALGRSLAHTAEQLERMSIQCDVWRSKFLASRVMAEELTNARAALQRQTREAQGAIQDLLLERDEFSGDMVLTHRSLEQLLVSLQWGRQQTYYPSAQPLSTRELAAANHKLADAINAHLLGNTSSISGGSSSMVKSSGATAEQLCSTPAEKMAEKVLKILDPISCSENKIEPPLSDSTPSNFLSNKKSIGRFHPYTRYENITFNCCERCTGDILVL
>28610_0:004549_{"pub_og_id":"2879260at2759","og_name":"basic_leucine_zipper_nuclear_factor_1_","level_taxid":2759,"organism_taxid":"28610_0","organism_name":"Rhagoletis_pomonella","pub_gene_id":"118752967","description":"uncharacterized_protein_LOC118752967"}
MEAQVFDLERSRTSGDGMEEEKSSSTKLEHRSKRENDDHRNVTRYPTVANIKENIHRKNAASNATDANSSLPLPGLHLLYRRSDGGKRNIAPIVPKGELVQMRPRLVATPVRITEHKKVKPPKFIPYEPYPGATNLMVPCTKSPERMMTLKKNNNLDIGVLVSQMCTLRAQEMDPKSCKERKNKDVINVKLEDELRKTKEERDYYQAQFRFQVQVNSELKNLLVASVGEDLQTHVNVLTEDKLQLARALLDTAKNLTTHAEQIEFLAGQCEVWRSKFLASSVMVEELARWKADLTQKTQTMEESTKRLLHAIHQIREMQLEILRNLKFMAKIRYLNLPATDVISLSVENLNILQQMVLHSGVGIPEDGMDILSTSKNPLCEAEKYAVHALEFVSQPLLATDDAIKALFDQAQRPYGLGSSVR
>8208_0:000686_{"pub_og_id":"2879260at2759","og_name":"basic_leucine_zipper_nuclear_factor_1_","level_taxid":2759,"organism_taxid":"8208_0","organism_name":"Notothenia_coriiceps","pub_gene_id":"blzf1","description":"blzf1"}
MTAAVRGSRGPIRSAGDGMETEKALTTILEVITDTLPPGPSAVPLLKASNPKHSPKATRPAPPEPLGVLHLGKVSREACTEVEAVRIIVPRAAISRRIRTKPAEGKGEAWQQAEEQGSPPQPLVDDWRKQMEKLQNSERRLLQDKEGLSNQLRVQTEVNRELKKLLVASVGDDLQYHFERLSREKNQLILENEALGRCHAHTAEQLERMSIQCDVWRSKFLASRVMADELTNARATLQRQSREAQGAIQDLLMEREDFSRNMVLTHRSLEQLLVSLQWGRQQTYYPSAQPLSTGELSAANHKLADAINSHLLGNTTTTTTTTTTSSSAAAEQLCSTPAEKMAEKVLKSLDPISCTENNADPPLCDTSSGFLSNKKSIGRFHPYTRYENITFNCCERCTGDILVL
>119488_0:000264_{"pub_og_id":"2879260at2759","og_name":"basic_leucine_zipper_nuclear_factor_1_","level_taxid":2759,"organism_taxid":"119488_0","organism_name":"Siniperca_chuatsi","pub_gene_id":"122878070","description":"golgin-45"}
MTAAVRDSAKVPIRGAGDGMETEKPPAILEVNTDTLLPGPSAVPLLKVASPKHSLKSSHPAPPAAPQPLGVLHLGKVSREACTEVEAVRIIVPRAAISRSSRTGPAEGKGEAGQQAEEQGSPPLPLVEDWRGQMEKLQNSERRLLQDKEGLSNQLRVQTEVNRELKKLLVASVGDDLQYHFERMAREKNQLILENEALGQSLAHTAEQLERMSIQCDVWRSKFLASRVMAEELTNARAALQRQTREAQGAIQDLLLEREVFSRDMVLTHRSLEQLLVSLQWGRQQTYYPSAQPLSTGELAAANHKLADAINSHLLGNTSSNSSSSGVVKGSSAIAEQLCSTPAEKMAEKVLKILDPISCSENKAEPQLSDSTPSNFLSNKKSIGRFHPYTRYENITFNCCERCTGDILVL
>356909_0:0020d8_{"pub_og_id":"2879260at2759","og_name":"basic_leucine_zipper_nuclear_factor_1_","level_taxid":2759,"organism_taxid":"356909_0","organism_name":"Montifringilla_taczanowskii","pub_gene_id":"121339333","description":"golgin-45"}
MTSLEKVDDASAPIRGPGDGMETEQTAGGVEVTTGANTASHHIHHSPHKKTASSMSPGVLQLGKVHADKSVEIEAIRILVPKAAITHVVPTKNAKVAKSVGHKGDTFHQSDGATDPKKEQIELKNAIEKLKNSEKRLLQDKEGLSNQLRIQTEVNRELKKLLVASVGDDLQYHFERMAREKNQLILENEVLGRNMAQLSEQLERMSIQCDVWRSKFLASRVMADELTNTRAILQRQTRDAQSAIQDLLNERDQFRQEMIDTHKLLEELMVSLQWGRQQTYYPSAQPYTTTELAAVNCKLAKAVSSHLLGNVCTNSPKKTSTAVEFCNTPAEKMAEMMLHVLDPAAHPETSTEVSFSETSPSSFLSTKKSIGRFHPYTRYEDVTFNCCNHCQGELIAL
>390379_0:0005de_{"pub_og_id":"2879260at2759","og_name":"basic_leucine_zipper_nuclear_factor_1_","level_taxid":2759,"organism_taxid":"390379_0","organism_name":"Thalassophryne_amazonica","pub_gene_id":"blzf1","description":"golgin-45"}
MTAAVRAHVDTWIPGSGIMDSSRVPVRGSGDGMETDKALSTDSLPPGSSAVPLLKGTSPKHSPKSNHAAAVAPAHQPLGVLHLGKVSREACTEMEAVRIIVPRAAIIRSGRPGPAGGNGEAGQQIEEQGSPPVSVMEDWRGQLEKLQNSERRLLQDKEGLSNQLRVQTEVNRELKKLLVASVGDDLQYHFDRLAREKNHLILENEALGRSLAHTAEQLERMSIQCDVWRSKFLASRVMAEELTNARAALQRQTREAQGAIQDLLSEREEFSRDMVLTHRSLEQLLVSLQWGRQQTYYPSAQPLSTGELAASNHKLADAINAHMLGNTSSNVVKNSSTTAEHLCNTPAEKMAEKVLKTLDPASCSDDKTEPMLSDSSASNFQSIKKSIGRFHPYTRYENLTFNCCKHCKGDILVL
>7225_0:001b9d_{"pub_og_id":"2879260at2759","og_name":"basic_leucine_zipper_nuclear_factor_1_","level_taxid":2759,"organism_taxid":"7225_0","organism_name":"Scaptodrosophila_lebanonensis","pub_gene_id":"LOC115625519","description":"LOC115625519"}
MDAVHIDVEKAHDCRTSGDGMEETSTATIKVEQTQQQQPDAKKTKRPQLSRKDSTVMQEEAVGRKSSSSSTSGLPLPGLHTLYRRPDVVTRSIAPAMPKGELVQLKPRLVHASEILPEHKKSKPPKFVPYEPYPGAVNPMDPQSVRHKPQRVNKNNLDIGVLVDQVSTLRTQELDPLAKGSEEKADSNEELERLKEELTKIREERDHFLAQYKFQTQVNSELKSLLVASVGEDLQTRVNLLTEDKLQLARALLDTANNLTTHTEQIEFLAGQCEVWRSKFLASSVMVEELARWKADLTQKNQMLNESTKQLLNATHQIREIQLEMLKNLKFLAKIRYLNLPATDVISLSAENLNILQQMVLHSGVGMPEANLKLSSASTSPLCEAEKYAVKALQFISQPLMATDDAIRALFGQAQRTQFVLPKAEIDNPSASSEQEK
>134902_0:0008fd_{"pub_og_id":"2879260at2759","og_name":"basic_leucine_zipper_nuclear_factor_1_","level_taxid":2759,"organism_taxid":"134902_0","organism_name":"Corvus_hawaiiensis","pub_gene_id":"125321317","description":"golgin-45"}
MTSLEKVDDASAPIRGPGDGMETEQTAGSVEVITGANTTNHHIHHSPHKKAASSLSPGVLQLGKVHADKSVEIEAIRILVPKAAITHVVPTKNAKVAKSVGHKGDTFHQSDGATDPQKEQIELKNAIEKLKNSEKRLLQDKEGLSNQLRIQTEVNRELKKLLVASVGDDLQYHFERMAREKNQLILENEVLGRNMAQLSEQLERMSIQCDVWRSKFLASRVMADELTNTRAILQRQTRDAQSAIQDLLNERDQFRQEMIDTHKLLEELMVSLQWGRQQTYYPSAQPYTTTELAAVNCKLAKAVSSHLLGNVGTNSPKKTSTTVEFCNTPAEKTAEMMLHVLDPAARPETSTEVSFSETSPSSFLSTKKSIGRFHPYTRYEDVTFNCCNHCQGELIAL
>147949_0:004c6d_{"pub_og_id":"2879260at2759","og_name":"basic_leucine_zipper_nuclear_factor_1_","level_taxid":2759,"organism_taxid":"147949_0","organism_name":"Micropterus_dolomieu","pub_gene_id":"123958607","description":"golgin-45"}
MTAAVRESAKVPIRGAGDGMETEKPLAVLEVNTDLLLPGPSAVPLLKVASPKHSPTSTNPAPPAARQPLGVLHLGKVSREACTEVEAVRIIVPRAAISRSSRAGPAEGKGEAGQPAEEQSSPPLPLVEDWRGQMEKLQNSERRLLQDKEGLSNQLRVQTEVNRELKKLLVASVGDDLQYHFERMAREKNQLILENEALGRSLAHTAEQLERMSIQCDVWRSKFLASRVMAEELTMARTALQRQTREAQGAIQDLLLEREEFSRDMVLTHRSLEQLLVSLQWGRQQTYYPSAQPLSTGELAAANHKLADAINSHLLGNTSSSNSNGGMVKGSSATAEQLCSTPAEKMAEKVLKILDPISCSESKTEPPLSDCTPSNFLGNKKSIGRFHPYTRYENITFNCCERCTGDILVL
>52644_0:00169c_{"pub_og_id":"2879260at2759","og_name":"basic_leucine_zipper_nuclear_factor_1_","level_taxid":2759,"organism_taxid":"52644_0","organism_name":"Haliaeetus_leucocephalus","pub_gene_id":"BLZF1","description":"golgin-45_isoform_X1"}
MTSLEKVDDASSPIRGPGDGMETEQTAESVEGISGANTANHHIHHSPHKKTVSSLSPGVLQLGKVHADKSVEIEAIRILVPKAAITHVVPTKNGKVAKSVGHKGDTFHQSGGATDPKKEQVELKHAIEKLKNSEKRLLQDKEGLSNQLRIQTEVNRELKKLLVASVGDDLQYHFERMAREKNQLILENEVLGRNMSQLSEQLERMSIQCDVWRSKFLASRVMADELTNTRAVLQRQTRDAQSAIQDLLNERDQFRQEMIETQKLLEELMVSLQWGRQQTYYPSAQPYTTTELAAVNCKLAKAVSSHLLGNVGTNSPKKTSTAVEFCNTPAEKMAEMVLRVLDPAARTETSTEVSFSETSPSSFLSTKKNIGRFHPYTRYEDVTFNCCNHCQGELIAL
>1196302_0:00093c_{"pub_og_id":"2879260at2759","og_name":"basic_leucine_zipper_nuclear_factor_1_","level_taxid":2759,"organism_taxid":"1196302_0","organism_name":"Corvus_moneduloides","pub_gene_id":"BLZF1","description":"golgin-45_isoform_X1"}
MTSLEKVDDASAPIRGPGDGMETEQTAGSVEVITGANTTNHHIHHSPHKKAASSLSPGVLQLGKVHADKSVEIEAIRILVPKAAITHVVPTKNAKVAKSVGHKGDTFHQSDGATDPQKEQIELKNAIEKLKNSEKRLLQDKEGLSNQLRIQTEVNRELKKLLVASVGDDLQYHFERMAREKNQLILENEVLGRNMAQLSEQLERMSIQCDVWRSKFLASRVMADELTNTRAILQRQTRDAQSAIQDLLNERDQFRQEMIDTHKLLEELMVSLQWGRQQTYYPSAQPYTTTELAAVNCKLAKAVSSHLLGNVGTNSPKKTSTTVEFCNTPAEKMAEMMLHVLDPAARPETSTEVSFSETSPSSFLSTKKSIGRFHPYTRYEDVTFNCCNHCQGELIAL
>7213_0:001b82_{"pub_og_id":"2879260at2759","og_name":"basic_leucine_zipper_nuclear_factor_1_","level_taxid":2759,"organism_taxid":"7213_0","organism_name":"Ceratitis_capitata","pub_gene_id":"GO45","description":"GO45"}
MESIICDLERHRTRGDGMEEEQLNGNKEIVIQNENDGNRQIGHRATSANVAEYVHRKTSTNSLLPLPGLHSLYRRSEGGSRRLAPVTPKGELIQMTPHLAKPATRISKHQISNVPKFIPYEPYPGATIPIVSSGVTKKELTKVEKVDKNNLDIGILVGQMSTLRTQELDEKNRIKTESSTALDQKLEKLTEDLRRTKEERDYFQGQFRFQTQVNSELKNLLIASVGEDLQTHVNGLTEDKLQLARALLDTANNLTTHTEQIEFLAGQCEVWRSKFLASSVMVEELARWKADLTHKNQILNESVKRLLHATDQVREMQLEILRNLKFVAKIRYLNLPATDMISLSAENLNIVQQMVLHSGFGIPEGDLNISSASKNPLSDAEKYAVKALQFISQPLMATDDAIKALFEQVQRPYIQTTAGKEVNTIK
>246812_0:00148d_{"pub_og_id":"2879260at2759","og_name":"basic_leucine_zipper_nuclear_factor_1_","level_taxid":2759,"organism_taxid":"246812_0","organism_name":"Heliconius_erato_lativitta","pub_gene_id":"HEL_004349"}
MDTLISFNYKIMNKIRTAGDGMESDETVSENRNKLESKPVLTKVNTKETLLPGRLVQIYPTKIITSEKKSSHIYSKNPKVPYEPYPGAVKPMTSNCPKGNKKSKNHMDITLISQMSKMDTNINEYKPRNKLTSCSDKSDVDLDKQKENTEMQRKLDELSKENESLKEQLKQQAQVNKELKTMLVASMGEDLEFQVQSLNEDKKHLANALINSAQHLSTHQKMLNEKTINLQQAVKQLLDERCRMRDLLICTYKNLYCLHENWLESIAISENMGNRPIGKLNFNTTMPHSGNVLDLASTNLKLSENSSSMDKQDVMAMPFEVKKVNEEPVNALVHHAYNKSDVSLPVASCVHCNGKVQLL
>43150_0:000879_{"pub_og_id":"2879260at2759","og_name":"basic_leucine_zipper_nuclear_factor_1_","level_taxid":2759,"organism_taxid":"43150_0","organism_name":"Hirundo_rustica","pub_gene_id":"120748709","description":"golgin-45"}
MTSLEKVDDATAPVRGPGDGMETEQPAGSVEVIPEANTTSHHIHHSPHKKPASSLSPGVLQLGKVHADKSVEIEAIRILVPKAAITHVVPSKNAKVAKSVGHKGDTLHQSDGATDPKKEQTELKNAIEKLKNSEKRLLQDKEGLSNQLRIQTEVNRELKKLLVASVGDDLQYHFERMAREKNQLILENEVLGRNMAQLSEQLERMSIQCDVWRSKFLASRVMADELTNTRAILQRQTRDAQSAIQDLLNERDQFRQEMIDTHKLLEELMVSLQWGRQQTYYPSAQPYTTTELAAVNCKLAKAVSSHLLGNVGTNSPKKTSAAVEFCNTPAEKMAEMMLHVLDPAAHPETTTEVSFSETSPSSFLSTKKSIGRFHPYTRYEDVTFNCCNHCQGELIAL
>7370_0:001a01_{"pub_og_id":"2879260at2759","og_name":"basic_leucine_zipper_nuclear_factor_1_","level_taxid":2759,"organism_taxid":"7370_0","organism_name":"Musca_domestica","pub_gene_id":"LOC101892100","description":"uncharacterized_protein_LOC101892100"}
MEVAFVEMAKGRTSGDGMEQEDLQEKVGAQQSANQADNQVSSANDVETANLPKESISAALDNKQKTRKTSSCSNSNKVNNGLPLPGLHTLYRRPECVTRSLKPVVPKGELVMMKPRLVEPVNAVPEHKKTKPPKFIPFEPYPGAVNPIVPKARSGSVTPKFGNTSVKSNRNNLDIGVLVSQMSNIRTQELQDVGAGEAKQTSIESDSSSDKTTVNSEELEKLKEELKKIRDERDYYQGQYKFQTQVNSELKNLLVASVGEDLLTRVNVLTEDKLQLARALLDTANNVTTHTEQIEFLAGQCEVWRSKFLASSVMVEELARWKADLTQKNQMLTESTKKLLHTTHQLRQMHLDMLKNLKFLAKIRYLNLPATDVVNLAVENLNILQQMVLHSGVGMPEGDLTISSASTSPLCESEKYAVQALQFISQPLMATDEAIKALFGQTHRPYVVQQSSAGGEQTGDTKPVE
>40690_0:005624_{"pub_og_id":"2879260at2759","og_name":"basic_leucine_zipper_nuclear_factor_1_","level_taxid":2759,"organism_taxid":"40690_0","organism_name":"Trematomus_bernacchii","pub_gene_id":"blzf1","description":"golgin-45"}
MTAAVRGSARGPIRSAGDGMETEKALTTILEVITDTLPPGPSAVPLLKASNPKHSPKATRPAPPEPLGVLHLGKVSREACTEVEAVRIIVPRAAISRRIRTKPPEGKGEAWQQAEEQGSPPRPLVDDWRKQMEKLQNSERRLLQDKEGLSNQLRVQTEVNRELKKLLVASVGDDLQYHFERLSREKNQLILENEALGRCHAHTAEQLERMSIQCDVWRSKFLASRVMADELTNARATLQRQNREAQGAIQDLLMEREDFSRNMVLTHRSLEQLLVSLQWGRQQTYYPSAQPLSTGELSAANHKLADAINSHLLGNTTTTTTTSSSSSSSSAAAEQLCSTPAEKMAEKVLKSLDPISCTENNADPPLCDTSSGFLSNKKSIGRFHPYTRYENITFNCCERCTGDILVL
>64144_0:0009d8_{"pub_og_id":"2879260at2759","og_name":"basic_leucine_zipper_nuclear_factor_1_","level_taxid":2759,"organism_taxid":"64144_0","organism_name":"Anabas_testudineus","pub_gene_id":"blzf1","description":"A0A3Q1IFB9_ANATE"}
MTAAVRVSARVPVRGSGDGMETEKPLAILEVNTDTHTSAPSPVPLLKVASPKHSPTHSPKSAHPAPTPQPLGVLHLGKVSREACTEVEAVRILVPRAAISRSTRTGPAEGKGEPGQQTDEQGSPPLPLVEDWRGQLEKLQNSERRLLQDKEGLSNQLRVQTEVNRELKKLLVASVGDDLQYHFERLAREKNQLILENEALGRNLSHTTEQLERMSIQCDVWRSKFLASRVMAEELTNARAALQRQIREAQGAIQDLLLEREEFSREMVLTHRSLEQLLVSLQWGRQQTYYPSAQPLSTGELAAANHKLADAINSHLLGNTNSSSAVKSNGKTAEQLCSTPAEKMAEKVLKILDPICPENKVDSPVSDSTPSNLLCNKKSIGRFHPYTRYENITFNCCERCTGDILVL
>336983_0:00086e_{"pub_og_id":"2879260at2759","og_name":"basic_leucine_zipper_nuclear_factor_1_","level_taxid":2759,"organism_taxid":"336983_0","organism_name":"Colobus_angolensis_palliatus","pub_gene_id":"BLZF1","description":"BLZF1"}
MTTKNLETRVTLTSSPIRGAGDGMETEEPPKSVEVTSGVQSRKHHSLQSPWKKAVPSESPGVLQLGKMLTEKAMEVEAVRILVPKAAITHDIPNKNTKVKSLGHHKGEFLGQSEGVIEPNKELSEVKNVLEKLKNSERRLLQDKEGLSNQLRVQTEVNRELKKLLVASVGDDLQYHFERLAREKNQLILENEALGRNTAQLSEQLERMSIQCDVWRSKFLASRVMADELTNSRAVLQRQNRDAHGAIQDLLSEREQFRQEMIATQKLLEELLVSLQWGREQTYSPRVQPHSTAELALTNHKLAKAVNSHLLGNVGINNQKKIPSTVEFCSTPAEKMAETVLRILDPVTCTESSPDNPFFESSPTTLLATKKNIGRFHPYTRYENITFNCCNHCQGELIAL
>8969_0:00168f_{"pub_og_id":"2879260at2759","og_name":"basic_leucine_zipper_nuclear_factor_1_","level_taxid":2759,"organism_taxid":"8969_0","organism_name":"Haliaeetus_albicilla","pub_gene_id":"BLZF1","description":"golgin-45_isoform_X1"}
MTSLEKVDDASSPIRGPGDGMETEQTAESVEGISGANTANHHIHHSPHKKTVSSLSPGVLQLGKVHADKSVEIEAIRILVPKAAITHVVPTKNGKVAKSVGHKGDTFHQSGGATDPKKEQVELKHAIEKLKNSEKRLLQDKEGLSNQLRIQTEVNRELKKLLVASVGDDLQYHFERMAREKNQLILENEVLGRNMSQLSEQLERMSIQCDVWRSKFLASRVMADELTNTRAVLQRQTRDAQSAIQDLLNERDQFRQEMIETQKLLEELMVSLQWGRQQTYYPSAQPYTTTELAAVNCKLAKAVSSHLLGNVGTNSPKKTSTAVEFCNTPAEKMAEMVLRVLDPAARTETSTEVSFSETSPSSFLSTKKNIGRFHPYTRYEDVTFNCCNHCQGELIAL
>195615_0:00030f_{"pub_og_id":"2879260at2759","og_name":"basic_leucine_zipper_nuclear_factor_1_","level_taxid":2759,"organism_taxid":"195615_0","organism_name":"Hippoglossus_stenolepis","pub_gene_id":"blzf1","description":"golgin-45"}
MTAAVVRGSARAPVRGAGDGMETEKPPAILELKTDILLPGPTDVPVLRATSPKHSPKSARSAAPQPLGVLHLGKVSREACTEVEAVRIIVPRSAISRSSRTGPAEGKGDHGQQAEEQSSPPPPLVEDWRGQMEKLQNSERRLLQDKEGLCNQLRVQTEVNRELKRLLVASVGDDLQYHFERLAREKNQLILENEALGRSLAHTAEQLERMSIQCDVWRSKFLASRVMAEELTNARASMQRQTREAQGAIQDLLLEREEFSGDMVLAHRSLEQLLVSLQWGRQQTYYPSAQPLTTRELAAANYKLADAINSHLLGNTSNSGSSTVVKSSSATAEQLCSTPAEKMAEKVLKILDPISCPESQTEPELSDCTPSNFLTNKKSIGRFHPYTRYENITFNCCERCSGDILVL
>68294_0:001986_{"pub_og_id":"2879260at2759","og_name":"basic_leucine_zipper_nuclear_factor_1_","level_taxid":2759,"organism_taxid":"68294_0","organism_name":"Corvus_kubaryi","pub_gene_id":"121666357","description":"golgin-45_isoform_X1"}
MTSLEKVDDASAPIRGPGDGMETEQTAGSVEVITGANTTNHHIHHSPHKKAASSLSPGVLQLGKVHADKSVEIEAIRILVPKAAITHVVPTKNAKVAKSVGHKGDTFHQSDGATDPQKEQIELKNAIEKLKNSEKRLLQDKEGLSNQLRIQTEVNRELKKLLVASVGDDLQYHFERMAREKNQLILENEVLGRNMAQLSEQLERMSIQCDVWRSKFLASRVMADELTNTRAILQRQTRDAQSAIQDLLNERDQFRQEMIDTHKLLEELMVSLQWGRQQTYYPSAQPYTTTELAAVNCKLAKAVSSHLLGNVGTNSPKKTSTTVEFCNTPAEKMAEMMLHVLDPAARPETSTEVSFSETSPSSFLSTKKSIGRFHAYTRYEDVTFNCCNHCQGELIAL
>113334_0:001606_{"pub_og_id":"2879260at2759","og_name":"basic_leucine_zipper_nuclear_factor_1_","level_taxid":2759,"organism_taxid":"113334_0","organism_name":"Melitaea_cinxia","pub_gene_id":"123658082","description":"golgin-45"}
MDTFISFNSKIMNKIRTAGDGMESNENVNENKTTRPETKAIVSSNSKKSIVTGRLVQLYPTKIITPEKKNSHIYSKNPKFVPYEPYPGAVKPITPKLLLKGTKKSKNHMDINKLINQMSQMNTNINEFKPRNKLISCSEKFEGDSSKLTVDKEMQKKLDELTKENESLKEQLKQQAQVNKELKTMLVASMGEDLEFQVHSLNEDKKHLANALLNSAQHLSTHQEQTEWLAGQCEVWRSKFLASSLMIEELAQCKKMLNEKTINLQQAIKQLLDERCRMRDMLICTYKNLYSLHENWLENVAISEYMGSKNRPIGNLNFTTTLPHSANVIDLASTNLKLSENISSSIDKPNINHLDSLPATTEAEKYAEQVMAMPFEIKKVNEEPVNALVHHAYNNSSNVSPPVASCVHCNGKVQLL
>8267_0:000729_{"pub_og_id":"2879260at2759","og_name":"basic_leucine_zipper_nuclear_factor_1_","level_taxid":2759,"organism_taxid":"8267_0","organism_name":"Hippoglossus_hippoglossus","pub_gene_id":"blzf1","description":"golgin-45"}
MTAAVVRGSARAPVRGAGDGMETEKPPAILELKTDILLPGPTDVPLLRATSPKHSPKSARSAAPQPLGVLHLGKVSREACTEVEAVRIIVPRSAISRSSRTGPAEGKGDHGQQAEEQSSPPPPLVEDWRGQMEKLQNSERRLLQDKEGLCNQLRVQTEVNRELKRLLVASVGDDLQYHFERLAREKNQLILENEALGRSLAHTAEQLERMSIQCDVWRSKFLASRVMAEELTNARASMQRQTREAQGAIQDLLLEREEFSGDMVLAHRSLEQLLVSLQWGRQQTYYPSAQPLTTRELAAANYKLADAINSHLLGNTSNSGSSTVVKSSSATAEQLCSTPAEKMAEKVLKILDPISCPESQTEPELSDCTPSNFLTNKKSIGRFHPYTRYENITFNCCERCSGDILVL
>30019_0:00210a_{"pub_og_id":"2879260at2759","og_name":"basic_leucine_zipper_nuclear_factor_1_","level_taxid":2759,"organism_taxid":"30019_0","organism_name":"Drosophila_busckii","pub_gene_id":"LOC108601718","description":"A0A0M3QY77_DROBS"}
MDTDAIVIDIEKQQSCRTSGDGMEETEISTTAKVEQEPNNSTDFAVKVKRPQLPRKDSTVVQEAAMARKTSSTSSSSLPLPGLHSLYRRPEIVSRSIAPSMPKGELVQLKPRLINTTDPLPEHKKTKPPKFVPYEPYPGAVNPMTGAQQNGLHKVPRVNKNNLDIDVLADQISILRAQELSDDKDNGNTETNSEELEQLKNELAEVRRERDHYQAQYKFQTQVNGELKSLLVASVGEDLQTRVNVLTEDKLYLARALLDTAKNLTTHTEQIEFLAGQCEVWRSKFLSSNVMVEELARWKADLTQKNQMLNESTKQLLHATHQIREIQLEMLKQLKFLAKIRYLNLPATDVISLSAENLNILQRMVLHTGVGIPEETLKLSSATTSPLCEAEKYAVQALEFVSQPLMATDEAIRALFGQVQRPYYMPTGSSLETPQTTSNEQQQQ
>8255_0:000ca9_{"pub_og_id":"2879260at2759","og_name":"basic_leucine_zipper_nuclear_factor_1_","level_taxid":2759,"organism_taxid":"8255_0","organism_name":"Paralichthys_olivaceus","pub_gene_id":"blzf1","description":"golgin-45"}
MTAAAVRGSARVPVRGAGDGMETEKPPAILEVKTDTLPSSPSDVPLLKVASPKHSPKSAHSAAPQPLGVLHLGKVSREACTEVEAVRIIVPRSAISRSSRTGPAEGKGDPGQQAEEQGSPPLPLVEDWRGQLEKLQNSERRLLQDKEGLCNQLRVQTEVNRELKRLLVASVGDDLQYHFERLAREKNQLILENEALGRCLAHTAEQLERMSIQCDVWRSKFLASRVMAEELTNARAAMQRQTRDAQGAIQDLLLEREEFSGDMVLTHRSLEQLLVSLQWGRQQTYYPSAQPLSTRELAAANLKLADAINSHLLGNTSNSSNTVVKSSSTTAEQLCSTPAEKMAEKVLKILDPISCPENQTEPQLSDSPSNFLNNKKSIGRFHPYTRYENITFNCCERCSGDILVL
>52239_0:000817_{"pub_og_id":"2879260at2759","og_name":"basic_leucine_zipper_nuclear_factor_1_","level_taxid":2759,"organism_taxid":"52239_0","organism_name":"Pseudochaenichthys_georgianus","pub_gene_id":"blzf1","description":"golgin-45"}
MTAAVRGSARGPIRSAGDGMETEKALTTILEVITDTLPPGPSAVPLLKASNPKHSPKATRPAPPEPLGVLHLGKVSREACTEVEAVRIIVPRAAISRCIRTKPAEGKGEAWQQAEEQGSPLRPLVDDWRKQMEKLQNSERRLLQDKEGLSNQLRVQTEVNRELKKLLVASVGDDLQYHFERLSREKNQLILENEALGRCHAHTAEQLERMSIQCDVWRSKFLASRVMADELTNARATLQRQNREAQGAIQDLLMEREDFSRNMVLTHRSLEQLLVSLQWGRQQTYYPSAQPLSTGELSAANHKLADAINSHLLGNTTTTTTTTTTSSSSSSSSAAAEQLCSTPAEKMAEKVLKSLDPISCTENNADPRLCDTSSGFLSNKKSIGRFHPYTRYENITFNCCERCTGDILVL
>202946_0:0023a2_{"pub_og_id":"2879260at2759","og_name":"basic_leucine_zipper_nuclear_factor_1_","level_taxid":2759,"organism_taxid":"202946_0","organism_name":"Apteryx_mantelli_mantelli","pub_gene_id":"BLZF1","description":"golgin-45"}
MASLGKVDYASSPIRGPGDGMETEQTTESVEVITGAHTTNHHIHHSPHKKTASSLSPGVLQLGKIHADKSVEIEAVRILVPKAAITHVVPTKNAKVARSVGHKGDIFHQSDGAADPKELLELKNAVEKLKNSEKRLLQDKEGLSNQLRVQTEVNRELKKLLVASVGDDLQYHFERMAREKNQLILENEVLGRNMSQLSEQLERMSIQCDVWRSKFLASRVMADELTNTRAILQRQTRDAQSAIQDLLNERDQFRQEMIDTQKLLEELMVSLQWGRQQTYYPSAQPHTTTELAAVNCKLAKAVSSHLLGNVGTNSPKKTSTAVEFCSTPAEKMAEMVLHVLDPVACTETSTEVSFSEASPSSFLSTKKSIGRFHPYTRYEDVTFNCCNHCQGELIAL
>56716_0:00068e_{"pub_og_id":"2879260at2759","og_name":"basic_leucine_zipper_nuclear_factor_1_","level_taxid":2759,"organism_taxid":"56716_0","organism_name":"Cottoperca_gobio","pub_gene_id":"blzf1","description":"blzf1"}
MKAVGPIVTRTTSPLVSSALQTLFSTNTASTMTAAVRGSARVPVRGAGDGMETEKPPAILEVNTDTPSPDSSAVPLLKVASPKRSPKSTHTAPPASPQPLGVLHLGKVSREACTEVEAVRIIVPRSAISRCTRTGPAEGKGEAEEQSSPPRPLVEDWRGQLEKLLNSERRLLQDKEGLSNQLRVQTEVNRELKKLLVASVGDDLQYHFERLSREKNQLILENEALGRCLTHTAEQLERMSIQCDVWRSKFLASRVMAEELTNARAALQRQTREAQGAIQDLLLEREDFSSNMMLTHRSLEQLLVSLQWGRQQTYYPSAQPLSTGELAAANHKLADAINSHLLGNTCSSVVKSSSAMAEQLCSTPAEKMAEKVLKILDPISCSENKADPPLNDSTPSSFLSNKKSIGRFHPYTRYENITFNCCERCTGDIQVL
>84834_0:00006f_{"pub_og_id":"2879260at2759","og_name":"basic_leucine_zipper_nuclear_factor_1_","level_taxid":2759,"organism_taxid":"84834_0","organism_name":"Molothrus_ater","pub_gene_id":"118695919","description":"golgin-45"}
MTSLEKVDDASAPIRGPGDGMETEQTAGAVEVITGANTASHHIHHSPHKKTASSLSPGVLQLGKVHADKSVEIEAIRILVPKAAITHVVPTKNAKVAKSVGHIADTFHQSDGATDPKKEQTELKNAIEKLKNSEKRLLQDKEGLSNQLRIQTEVNRELKKLLVASVGDDLQYHFERMAREKNQLILENEVLGRNMAQLSEQLERMSIQCDVWRSKFLASRVMADELTNTRAILQRQTRDAQSAIQDLLNERDQFRQEMIDTHKLLEELMVSLQWGRQQTYYPSAQPYTTTELAAVNCKLAKAVSSHLLGDVGTNSPKKTSAAVEFCNTPAEKMAEMMLRLLDPAAHPETSTEVSFSETSPSSFLSTKKSIGRFHPYTRYEDVTFNCCNHCQGELIAL
>205130_0:000646_{"pub_og_id":"2879260at2759","og_name":"basic_leucine_zipper_nuclear_factor_1_","level_taxid":2759,"organism_taxid":"205130_0","organism_name":"Mastacembelus_armatus","pub_gene_id":"blzf1","description":"A0A3Q3L574_9TELE"}
MAAAVRGSASVPIRGAGDGMETEKPPAILEVSTDIPPSGPSAVPLLKVASPKHSPKSSHPAPPAAPQPLGVFQLGKVSRESCTEVEAVRIIVPRAAISRSTRTGPVEEKGEAGQQNEEQGSPQLPPVEDWRGQLEKLQNSERRLLQDKEGLSNQLRVQTEVNRELKKLLVASVGDDLQYHFERLAREKNQLILENEALGRILAHTAEQLERMSIQCDVWRSKFLASRVMAEELTNARAALQRQIREAHGAIQDLLLEREEFSRDMMSTHRSLEQLLVSLQWGRQQTYYPSAQPLSTGELAAANHKLADAINSHLLGNTSSSSSSIVVKSSSIVVKSNRTAAEQLCSTPAEKMAEKVLKILDPISCSENKADPPLSDSPPSNFLSSKKSIGRFHPYTRYENITFNCCERCTGDILVL
>175836_0:000fd1_{"pub_og_id":"2879260at2759","og_name":"basic_leucine_zipper_nuclear_factor_1_","level_taxid":2759,"organism_taxid":"175836_0","organism_name":"Buceros_rhinoceros_silvestris","pub_gene_id":"BLZF1","description":"golgin-45"}
MTSLEKVDDASSPIRGPGDGMETEQTAESVEVNTGANTTNHHIHHSPHKKTVSSLSPGVLQLGKVPADKSVEVEAIRILVPKAAITHVVPNKNAKVAKSVGHKGDILHQSDGATDPKKEQTELKNAIKKLKNSEKRLLQDKEGLSNQLRIQTEVNRELKKLLVASVGDDLQYHFERMAREKNQLILENEVLSRNMSQLSEQLERMSIQCDVWRSKFLASRVMADELTNTRAILQRQTRDAQSAIQDLLNERDQFRQEMIDTQKLLEELMVSLQWGRQQTYYPSAQPCTTTELAAVNCKLAKAVSSHLLGNVGANSPKKMSTAVEFCNTPAEKMAEMVLRILDPAARTETSTEVSFSETSPSSFLSTKNIGRFHPYTRYEDITFNCCNHCQGELIAL
>221976_0:0011c6_{"pub_og_id":"2879260at2759","og_name":"basic_leucine_zipper_nuclear_factor_1_","level_taxid":2759,"organism_taxid":"221976_0","organism_name":"Montifringilla_ruficollis","pub_gene_id":"121351552","description":"golgin-45"}
MTSLEKVDDAPAPIRGPGDGMETEQTAGGVEVITGANTASHHIHHSPHKKTASSMSPGVLQLGKVHADKSVEIEAIRILVPKAAITHVVPTKNAKVAKSVGHKGDTFHQSDGATDPKKEQIELKNAIEKLKNSEKRLLQDKEGLSNQLRIQTEVNRELKKLLVASVGDDLQYHFERMAREKNQLILENEVLGRNMAQLSEQLERMSIQCDVWRSKFLASRVMADELTNTRAILQRQTRDAQSAIQDLLNERDQFRQEMSDTHKLLEELMVSLQWGRQQTYYPSAQPYTTTELAAVNCKLAKAVSSHLLGNVCTNSPKKTSTAVEFCNTPAEKMAEMMLHVLDPAARPETSTEVSFSETSPSSFLSTKKSIGSFHPYTRYEDVTFNCCNHCQGELIAL
>441894_0:001c33_{"pub_og_id":"2879260at2759","og_name":"basic_leucine_zipper_nuclear_factor_1_","level_taxid":2759,"organism_taxid":"441894_0","organism_name":"Struthio_camelus_australis","pub_gene_id":"BLZF1","description":"golgin-45"}
MASLAKVDYASSPIRGPGDGMETEQTAESVEVIAEAHTTNHHVHHSPHKKTVSSLSPGVLQLGKIHADKSVEIEAVRILVPKAAITHVVATKNARVARSVGHKGDAFHQSDGTADPRKELLELKNAVEKLKNSEKRLLQDKEGLSNQLRVQTEVNRELKKLLVASVGDDLQYHFERMAREKNQLILENEALGRNMSQLSEQLERMSIQCDVWRSKFLASRVMADELTNSRAILQRQTRDAQSAIQDLLNERDQFRQEMIDTQKLLEELMVSLQWGRQQTYYPSAQPHTTTELAAVNCKLAKAVSSHLLGNVGTNSPKKTSTAVEFCSTPAEKMAEMVLRVLDPVACTETSTEVSFSETSPSSFLSTKKSIGRFHPYTRYEDVTFNCCNHCQGELIAL
>9244_0:0000ad_{"pub_og_id":"2879260at2759","og_name":"basic_leucine_zipper_nuclear_factor_1_","level_taxid":2759,"organism_taxid":"9244_0","organism_name":"Calypte_anna","pub_gene_id":"BLZF1","description":"golgin-45"}
MTSLEKVDDASSPIRGPGDGMETEQPAQSVELITGANTTNPHVHHSPHKKTVSSLSPGVLQLGKICADKSVEIEAIRILVPKAAITHVIPTKNAKVSKSVGLKGDTFHQSDGAGDPKKEQMELKNAIEKLKNSEKRLLQDKEGLSNQLRIQTEVNRELKKLLVASVGDDLQYHFERMAREKNQLILENEVLGRNISQLSEQLERMSIQCDVWRSKFLASRVMADELTNTRAILQRQTRDAQSAIQDLLNERDQFRQEMIDTQKLLEELMVSLQWGRQQTYYPSAQPYTTTELAAVNCKLAKAVSSHLLGNVGNNAPKKSSVAVEFCNTPAEKMAEMVLRVLDPAARTETSTEVSFSETSPTSFLSTKKNIGRFHPYTRYEDVTFNCCNHCQGELIAL
>28829_0:001e40_{"pub_og_id":"2879260at2759","og_name":"basic_leucine_zipper_nuclear_factor_1_","level_taxid":2759,"organism_taxid":"28829_0","organism_name":"Solea_senegalensis","pub_gene_id":"122772182","description":"golgin-45"}
MTAAVRDSARVPVRGAGDGMETEKPLANPEVNTDSLPPCPPEVPLLKVASPKRSPKSSHPPAPQPLGVLHLGKVSREACTEVEAVRIIVPRAAISRCSRAGPAEGKGEAVQQGEEQGSPPLPLVEDWRIQLKKLQNSERRLLQDMDGLSNQLRVQTEVNRELKKLLVASVGDDLQYHFERLAREKNQLILENEALGRSLAHTAEQLERMSIQCDVWRSKFLASRVMADELTNARAALQRQTREAQGAIQDLLLERDEFSSDMVLTHRSLEQLLVSLQWGRQQTYYPSAQPLSTKELAAANHKLADAINSHLLGNTSNRSSSNSVVKSGSATAEQLCSTPAEKMAEKVLKILDPISCSENKTEAQLNDSPSNFLNNNKKSIGRFHPYTRYENITFNCCERCSGDILVL
>110368_0:0005a6_{"pub_og_id":"2879260at2759","og_name":"basic_leucine_zipper_nuclear_factor_1_","level_taxid":2759,"organism_taxid":"110368_0","organism_name":"Bicyclus_anynana","pub_gene_id":"LOC112057795","description":"LOC112057795"}
MDTLISFNTKIMSKIRTAGDGMESDERFNENTPSKAQPTVKTNSKASLVPGRLVQIYASKIVTPEKKSSHIYSKTPKFVPYEPYPGAVRPITPQSASISKKSKNRMDINTLVTQISQMDTNINEFKPRSKLTSCSDKSESDPVKQSNTEKEMQKKIDELNKENECLKEQLKQQAQVNKELKTMLVASMGEDLEFQVQSLNEDKKHLANALVSSAQHLSTHQEQTEWLAGQCEVWRSKFLASSLMIEELALCKKTLNEKTVTLQQAIKQLLDEKCRVRDMLVFTYKNLCSLHENWLENIALSEYSGNNNQPIGKLNFNTSMPHSANVLDLASINLKMSENISSTIEKQDISHLDTLATATEGETYAEKVMAMPFDIKRMDEEPVNALVHHAYNSSGTVTPPVASCVHCNGNVQLL
>8996_0:0000f6_{"pub_og_id":"2879260at2759","og_name":"basic_leucine_zipper_nuclear_factor_1_","level_taxid":2759,"organism_taxid":"8996_0","organism_name":"Numida_meleagris","pub_gene_id":"BLZF1","description":"golgin-45"}
MTSLEKVDYASSPIRGPGDGMETEQTGESVEVSTGASTTNHHVCHSPQKKAVSSLSPGVLQLGQIHADKSVEVEAVRILVPKAAITHVVPTKNAKVAKSAGHKGDAFYQSDGIADPKKEQTELKNAIEKLKNSEKRLLQDKEGLSNQLRIQTEVNRELKKLLVASVGDDLQYHFERMAREKNQLILENEVLGRNLSQLSEQLERMSIQCDVWRSKFLASRVMADELTNTRAILQRQTRDAQSAIQDLLNERDQFRQEMIHTQKLLEELMVSLQWGRQQTYYPSAQPYTTTELAAVNCKLAKAVSSHLLGNVGTSSPKKTSTAVEFCNTPAEKMAERVLRVLDPAARTETSTEASFSETSPSSFLSTKKNIGRFHPYTRYEDITFNCCDHCQGELIAL
>8218_0:00021e_{"pub_og_id":"2879260at2759","og_name":"basic_leucine_zipper_nuclear_factor_1_","level_taxid":2759,"organism_taxid":"8218_0","organism_name":"Gymnodraco_acuticeps","pub_gene_id":"blzf1","description":"blzf1"}
MTAAVRGSARGPIRSAGDGMETEKALTTILEVITDTLPPGPSAVPLLKASNPKHSPKATRPAPPEPLGVLHLGKVSREACTEVEAVRIIVPRAAISRCIRTKPAEGKGEAWQQAEEQGSPLRPLVDDWRKQMEKLQNSERRLLQDKEGLSNQLRVQTEVNRELKKLLVASVGDDLQYHFERLSREKNQLILENEALGRCHAHTAEQLERMSIQCDVWRSKFLASRVMADELTNARATLQRQNREAQGAIQDLLMEREDFSRNMVLTHRSLEQLLVSLQWGRQQTYYPSAQPLSTGELSAANHKLADAINSHLLGNTTTTTTTSSSSAAAEQLCSTPAEKMAEKVLKSLDPISCTENNADPPLCDTSSGFLSNKKSIGRFHPYTRYENITFNCCERCTGDILVL
>174628_0:000c68_{"pub_og_id":"2879260at2759","og_name":"basic_leucine_zipper_nuclear_factor_1_","level_taxid":2759,"organism_taxid":"174628_0","organism_name":"Bactrocera_latifrons","pub_gene_id":"LOC108966302","description":"uncharacterized_protein_LOC108966302_isoform_X1"}
MYIAKSEMEISNGVLERLRTSGDGMEEQTNTCKEANVKFRYAVRRPTSATIQENVHKSTNNSSTCLNDQLLHSGLQTLYRRYEGPCSLAPVLPGGKLIQMIPHLVKSAKTKGTHTKNKPPKFIPYEPYTGATSSIVSTPRPKTAMKNKNNLDIGVLVSQMSTMRSKELGDKNSEEYCGNSSLDVKFEKLREELRKITEERDYYQGQFRFQTQVNSELKNLLVASVGEDMQSHVNVLTEDKLQLARALLDTAKNLTTHTEQIEFLASQCEVWRSKFLASSVMVEELARWKADLIQKNQILEESTKRLLHATHQIREMQLEILKNLKFVAKIRYLNLPSTDVINLSAENLNIVHQMVLHSGVGIPEGDIDILSTSKNPLCDAEKYAVKSLQFISQPLMATDEAIKALFGQVQRPYSGINTPS
>48193_0:000e18_{"pub_og_id":"2879260at2759","og_name":"basic_leucine_zipper_nuclear_factor_1_","level_taxid":2759,"organism_taxid":"48193_0","organism_name":"Mugil_cephalus","pub_gene_id":"125005307","description":"golgin-45"}
MTTAVRSSARVPVRGAGDGMETEKPAATLEVITDTRPPSPSEVPLLKIASPKHSPKSSHLAQPAAHQPLGVLHLGKVSREACTEVEAVRIVIPRSAISRSSRTGPVEGKGEAGQQSEEQGSPPLPLVEDWRGQLQKLLNSERRLLQDKEGLSNQLRVQTEVNRELKKLLVASVGDDLQYHFERMAREKNQLILENEALGRSLAHTAEQLERMSIQCDVWRSKFLASRVMAEELTNARAALQRQTREAQGAIQDLLLEREEFSRDMMLTHRSLEQLLVSLQWGRQQTYYPSAQPLSTGELAAANHKLADAINSHLLGNTSSSSVVKSSSAAVEQLCSTPAEKMAEKVLKILDPISCSEDKAEPPLSDSTPANFLSSKKSIGRFHPYTRYENITFNCCERCTGDILVL
>116150_0:001482_{"pub_og_id":"2879260at2759","og_name":"basic_leucine_zipper_nuclear_factor_1_","level_taxid":2759,"organism_taxid":"116150_0","organism_name":"Pararge_aegeria","pub_gene_id":"120626764","description":"golgin-45"}
MDTLISFNTKVMSKIRTAGDGMESEARANENAQDNKTTLKSNSKSSLLPGRLVQIYPSKVVTPVKKSSHIYSKTPKFVPYEPYPGAVRPITSQSASKSKKSKNRMDINKLVSQMSQMDTNINEFKPRAKLPSCSDKSEIEPNQTNIDKEMEKRIDELTKENESLKDQLKQQAQVNKELKTMLVASMGEDLEFQVHSLNEDKKHLANALVNSAQHLSTHQEQTEWLAGQCEVWRSKFLASSLMIEELALCKKMLNEKTVTLQQAIKQLLDEKCRMRDMLILTYKNLCSLHENWLENIAISEYSGNKNRTIGKLNFNTAMPHSANVLDLASVNLKLSENISSSIEKQDISYLETLATATEAETYAEKVMAMPFHMKKVDEKPVNALVHHAYNNSGNVTPQVASCVHCNGKVQLL
>52904_0:001251_{"pub_og_id":"2879260at2759","og_name":"basic_leucine_zipper_nuclear_factor_1_","level_taxid":2759,"organism_taxid":"52904_0","organism_name":"Scophthalmus_maximus","pub_gene_id":"118302824","description":"golgin-45"}
MTAAVRGTAIVPVRGAGDGMETKKTPAILEVNTDTLPSGPSEVPLLKLASPKHSPKSTHSAAPRPPGVLHLGKVSREACTEVEAVRIIVPRSAISRSSRTGPAEGKGDSGQQAEEQGSPPLPLVEDWRGQMEKLQNSERRLLQDKEGLSNQLRVQTEVNRELKKLLVASVGDDLQYHFERLSREKNQLILENEALGRILAHTAEQLERMSIQCDVWRSKFLASRVMAEELTNARAALQRQTREAQGAIQDLLLEREEFSGDMVLTHRSLEQLLVSLQWGRQQTYYPSAQPLSTRELAAANHKLSDAINCHLLGNTRSNSSIGNNNNSSVVKSGTATAEELCSTPAEKMAEKVLKILDPITSSENMTDPPLSDSTPSNFLGNKKSIGRFHPYTRYENITFNCCERCTGDILVL
>8049_0:003bde_{"pub_og_id":"2879260at2759","og_name":"basic_leucine_zipper_nuclear_factor_1_","level_taxid":2759,"organism_taxid":"8049_0","organism_name":"Gadus_morhua","pub_gene_id":"blzf1","description":"golgin-45"}
MTTTGGVRGRAHVLVRGPGDGMETDKQAALLEVPTERVATPPPLETLVLKPACSLRPAPPPPGVLHLGQVSRAACAEVEVVRILVPRSAISRNCRVAPPPEGPEERRSPSPPPPVDDRSAAEEKLKSSERRLLQEKEGLINQLRVQTEVNRELKRLLVASVGDDLQYQFERASREKNHLVLENEALTGALRGTAEQLERMSIQGDVWRSKFLASRVMADELTNSRAALQRQNREAQGAIQDLLSERDQFSRGMVLTHGCLEELMVSLQWGRQQTYYPSTQGLTVGELASANQRLAHAISGHLLGNVGKSSGGASTTAHICNTPAEKMAEKVMKTLAPVSPPNSAEEPSFSDSAPTSFLANQKSIGRFHPYTRYENITFNCCERCSGDIIVL
>1250792_0:0003db_{"pub_og_id":"2879260at2759","og_name":"basic_leucine_zipper_nuclear_factor_1_","level_taxid":2759,"organism_taxid":"1250792_0","organism_name":"Melanotaenia_boesemani","pub_gene_id":"121640993","description":"golgin-45"}
MTAAVRDSAIAPIRGAGDGMETEKPPAILEVNTDLPPPALSEVPLLKVASPKHSPKSTQVAPQAAPKPLGVLHLGKVNRDSCTELEAVRIIVPRTAIIRHGRTGPMEGKGEAWQQGEEQGSPPLPLVEDWRGQLEKLQNSERRLLQDKEGLSNQLRVQTEVNRELKKLLVASVGDDLQYHFERLSREKNQLILENEALGRSLAHTAEQLERMSIQCDVWRSKFLASRVMAEELTNARAALQRQTREAQGAIQDLLLEREEFSRDMMLTHRALEQLLVSLQWGRQQTYYPSAQPLSTGELAAANHKLADAINSHLLGNSSSMVKSSSAAAEQLCNTPAEKMAEKVLKILDPIACSENKSEFPLTDSTPSNFLSSKKSIGRFHPYTRYENITFNCCERCTGDILVL
>43700_0:000377_{"pub_og_id":"2879260at2759","og_name":"basic_leucine_zipper_nuclear_factor_1_","level_taxid":2759,"organism_taxid":"43700_0","organism_name":"Monopterus_albus","pub_gene_id":"blzf1","description":"A0A3Q3QZA3_MONAL"}
MTAAVRGSAYVPIRGAGDGMETEKPLATLEVNTDALQPGPSAVPLLKEASSKHSPKSTRPAPPATPQPLGVLHLGKLSRETCTEVEAVRIVIPRAAISRSSRTGPAEGKGEAGQQAEEQGSPPRPLVEDWRGQLEKLQNSERRLLQDKEGLSNQLRVQIEVNRELKKLLVASMGDDLQYHFERLAREKNQLILENEALGQNLAHTVEQLERMSIQCDVWRSKFLASRVMAEELTNARAALQRQTREAQGAIQDLLLEREEFSRDMLLTHRSLEQLLVSLQWGRQQTYYPSAQPLSTGELAAANHKLADSINSHLLGNTSSSNMVKSSSTTAEQLCSTPAEKMAEKVLKILDPISYSENKADPPLSDSTPSNFLGNKKSIGRFHPYTRYENITFNCCERCTGDILVL
>279965_0:002d3e_{"pub_og_id":"2879260at2759","og_name":"basic_leucine_zipper_nuclear_factor_1_","level_taxid":2759,"organism_taxid":"279965_0","organism_name":"Antrostomus_carolinensis","pub_gene_id":"BLZF1","description":"golgin-45"}
MTSLEKVDDASSPIRGPGDGMETEQTAESVAVITGASATNHHIHHSPHKKTVSSLSPGVLQLGKVHADKSVEIEAVRILVPKAAITHVVPPKTAKVAKSVGHKGDPFHQSDGAADPKKEQTELKNAIEKLKNSEKRLLQDKEGLSNQLRIQTEVNRELKKLLVASVGDDLQYHFERMAREKNQLILENEVLGRNLSQLSEQLERMSIQCDVWRSKFLASRVMADELTNTRAILQRQTRDAQSAIQDLLNERDQFRQEMIDTQKLLEELMVSLQWGRQQTYYPSAQPYTTTELASVNCKLAKAVSSHLLGNVGTHSPKKTSTAVEFCNTPAEKMAEMVLRVLDPAARTETSTEVSFSETSPSSFLSTKKNIGRFHPYTRYENVTFNCCNHCQGELIAL
>208333_0:000f3d_{"pub_og_id":"2879260at2759","og_name":"basic_leucine_zipper_nuclear_factor_1_","level_taxid":2759,"organism_taxid":"208333_0","organism_name":"Girardinichthys_multiradiatus","pub_gene_id":"124866768","description":"golgin-45"}
MAAAAVVRGSAIVPIRGAGDGMETEKPPAILEVITDAPPPVLPEVPLLKVGSPKHSLKSPHVTSPAAPRPLGVLHLGKVNREACTELEAVRIIVPRAAITRSGRAGHTEGKGEAGRQAEEQGSPPLVEDWRGQLEKLQNSERRLLQDKEGLSNQLRVQTEVNRELKKLLVASLGDDLEYQCGRLAREKNQLILENEALGRSLAHTAEQLERMSIQCDVWRSKFLASRVMAEELTNARAALQRQIREAQGAIQDLLLEREEFSRDMVLSHRSLEQLLVSLQWGRQQTYYPSAQPLSIGELAAANHKLSDAINSHLLGKSNSRGNTVKSSSAPAEHLCSTPAEKMAEKVLKVLNPISCSENKAEAPLSDSSSPNFLISKKSIGRFHPYTRYENITFNCCERCTGDIIVL
>8240_0:00031b_{"pub_og_id":"2879260at2759","og_name":"basic_leucine_zipper_nuclear_factor_1_","level_taxid":2759,"organism_taxid":"8240_0","organism_name":"Thunnus_maccoyii","pub_gene_id":"121910340","description":"golgin-45"}
MTAAVRGSAHVPVRGAGDGMETEKPPAILEVTTDTLPPGPSPVPLLKVASPKHSPKSTHPPPPVAPQPLGVLHLGKVSREACTEVDAVRIVVPRAAISRSSRAGPTEGKGETEEQGSPPLPVVEDWRGQLEKLQNSERRLLQDKEGLSNQLRVQTEVNRELKKLLVASVGDDLQYHFERLAREKNQLILENEALGRSLAHTAEQLERMSIQCDVWRSKFLASKVMAEELTNARAALQRQTREAQGAIQDLLLEREEFSGDMVLTHRSLEQLLVSLQWGRQQTYYPSAQPLSTGELAAANHKLADAINSHLLGDTSSSVAKSSSSATPEQLCSTPAEKMAEKVLKILDPISCSENKVEPPLSDSSPSNFLGNKKSIGRFHPYTRYENITFNCCERCTGDILVL
>8839_0:000847_{"pub_og_id":"2879260at2759","og_name":"basic_leucine_zipper_nuclear_factor_1_","level_taxid":2759,"organism_taxid":"8839_0","organism_name":"Anas_platyrhynchos","pub_gene_id":"BLZF1","description":"golgin-45_isoform_X1"}
MTSLEKVDYASSPIRGPGDGMETEQTAESVEASTGANTTNHVIHHSPQKKTVSSLSPGVLQLGKIHADKSVEIEAIRILVPKAAITHVVPTKNAKVAKSVGHKGDPFHQSDGTVDPKKEQTELKNALEKLKNSEKRLLQDKEGLSNQLRIQTEVNRELKKLLVASVGDDLQYHFERMAREKNQLILENEVLGRNMSQLSEQLERMSIQCDVWRSKFLASRVMADELTNTRAILQRQTRDAQSAIQDLLNERDQFRQEMIETQKLLEELMVSLQWGRQQTYYPSAQPYTTTELATVNCKLAKAVSSHLLGNVGTSSPKKTSTAVEFCNTPAEKMAERVLRVLDPAACTETSAEASFSETSPSSFLSTKKNIGRFHPYTRYEDITFNCCNHCQGELIAL
>9002_0:0009e1_{"pub_og_id":"2879260at2759","og_name":"basic_leucine_zipper_nuclear_factor_1_","level_taxid":2759,"organism_taxid":"9002_0","organism_name":"Centrocercus_urophasianus","pub_gene_id":"122155696","description":"golgin-45"}
MTSLEKIDYASSPIRGPGDGMETEQTGESVEVSTGASATNHHIHHSPQKKAVSSLSPGVLQLGQIHADKSVEVEAVRILVPKAAITHVVATKNAKVAKSAGHKGDAFHQSDGTADPKKEQTELKNAIEKLKNSEKRLLQDKEGLSNQLRIQTEVNRELKKLLVASVGDDLQYHFERMAREKNQLILENEALGRNLSQLSEQLERMSIQCDVWRSKFLASRVMADELTNTRAILQRQTRDAQSAIQDLLNERDQFRQEMIHTQKLLEELMVSLQWGRQQTYYPSAQPYTTTELAAVNCKLAKAVSSHLLGNVGTSSPKKTSAAVEFCNTPAEKMAERVLRVLDPAARTETSTEASFSQTSPSSFLSTKKNIGRFHPYTRYEDITFNCCDHCQGELIAL
>375764_0:000693_{"pub_og_id":"2879260at2759","og_name":"basic_leucine_zipper_nuclear_factor_1_","level_taxid":2759,"organism_taxid":"375764_0","organism_name":"Sphaeramia_orbicularis","pub_gene_id":"blzf1","description":"blzf1"}
MTAAVRASARVPVRGAGDGMETEKPPTILEVNTDKPPPGPSSVPLLKIATPKHSPKSTLPSPPATPQPLGVLHLGKVSREACTEVEAVRIVVPRAAISRSSRAGPVEGKGEAIQQNEEQGSPQLPLVEDWRGQLEKLQNSERRLLQDKEGLCNQLRVQTEVNRELKKLLVASVGDDLQYHFERLAREKNQLILENEALGRSLAHTAEQLERMSIQCDVWRSKFLASRVMAEELTNARAALQRQTREAQGAIQDLLLEREEFSRDMVLTHRSLEQLLVSLQWGRQQTYYPSAQPLSTGELAAANHKLADAINSHLLGNTSNSSVAKSSNAKTEQLCNTPAEKMAEKVLKSLDPISCSDDQTEPPLNDSSPSNFLSNKKSIGRFHPYTRYENITFNCCERCSGDILVL
>198719_0:0026c3_{"pub_og_id":"2879260at2759","og_name":"basic_leucine_zipper_nuclear_factor_1_","level_taxid":2759,"organism_taxid":"198719_0","organism_name":"Drosophila_innubila","pub_gene_id":"LOC117789797","description":"golgin-45"}
MDTDALVVDAEKTHICRTSGDGMEQTEISPTTKIEQQQQQTTVGLQNVNKIKRPQLSRKDSTVVQEAAIERKTSVSSCSSSSQPLPLPGLHTLYRRPEVVSRSLAPALPKGELVQLKPRLVNTSEPLPEHKKTKPPKFVPYEPYPGAVNPMTPSQQTTMHKVQRVSKNNLDIAVLADQVSTLRTQEMDLGDPNTKHSENAESNSNSASTEELQRLKQELNKMREERDHFQAQYKFQTQVNGELKSLLVASVGEDLQTRVNVLTEDKLQLARALLDTANNLTTHTEQIEFLAGQCEVWRSKFLASSVMVEELARWKADLTQKNQMLTESTKQLLHATHQIREIQLDILKQLKFLAKIRYLNLPATDVISLSAENLNILQRMVLHSGVGIPETSLKLSSATTSPLCEAEKYAVQALEFISQPLMATDEAIRALFGQVQRPHYMPVAESETIAPSQRENQ
>9054_0:00397e_{"pub_og_id":"2879260at2759","og_name":"basic_leucine_zipper_nuclear_factor_1_","level_taxid":2759,"organism_taxid":"9054_0","organism_name":"Phasianus_colchicus","pub_gene_id":"BLZF1","description":"golgin-45_isoform_X1"}
MEVEARPSVREAASARSDYVVKKSWTASKKMTSLEKIDYASSPIRGPGDGMETEQTGESVEVSTTGASTTNHHIHHSPQKKAVSSLSPGVLQLGQIHADKSIEVEAVRILVPKAAITHVVATKNAKVAKSAGHKGDAFHQSDGTADPKKEQTELKNAIEKLKNSEKRLLQDKEGLSNQLRIQTEVNRELKKLLVASVGDDLQYHFERMAREKNQLILENEVLGRNLSQLSEQLERMSIQCDVWRSKFLASRVMADELTNTRAILQRQTRDAQSAIQDLLNERDQFRQEMIHTQKLLEELMVSLQWGRQQTYYPSAQPYTTTELAAVNCKLAKAVSSHLLGNVGTSSPKKTSTAVEFCNTPAEKMAERVLRVLDPAARTETSTEASFSETSPSSFLSTKKNIGRFHPYTRYEDITFNCCDHCRGELIAL
>8869_0:000105_{"pub_og_id":"2879260at2759","og_name":"basic_leucine_zipper_nuclear_factor_1_","level_taxid":2759,"organism_taxid":"8869_0","organism_name":"Cygnus_olor","pub_gene_id":"121076105","description":"golgin-45"}
MTSLEKVDYASSPIRGPGDGMETEQTAESVEASTGANTTNHLIHHSPQKKTVSSLSPGVLQLGKIHADKSVEIEAIRILVPKAAITHIVPTKNAKVAKSVGHKGDTFHQLDGTVDPKKEQTELKNALEKLKNSEKRLLQDKEGLSNQLRIQTEVNRELKKLLVASVGDDLQYHFERMAREKNQLILENEVLGRNMSQLSEQLERMSIQCDVWRSKFLASRVMADELTNTRAILQRQTRDAQSAIQDLLSERDQFRQEMIETQKLLEELMVSLQWGRQQTYYPSAQPYTTTELATVNCKLAKAVSSHLLGNVGTSSPKKTSTAVEFCNTPAEKMAERVLRVLDPAACTETSAEASFSETSPPSFLSTKKNIGRFHPYTRYEDITFNCCNHCQGELIAL
>59729_0:0003de_{"pub_og_id":"2879260at2759","og_name":"basic_leucine_zipper_nuclear_factor_1_","level_taxid":2759,"organism_taxid":"59729_0","organism_name":"Taeniopygia_guttata","pub_gene_id":"BLZF1","description":"BLZF1"}
MTSLEKADDASSPIRGPGDGMETEQTAGAVEVITGANTAGHHTHHSPDKKTASSLSPGVLQLGKVHADKSVEIEAIRILIPKAAITHVVPTKNAKVAKSVGHRGDTFHQSDGATDPKKEQIELKTAIEKLKNSEKRLLQDKEGLSNQLRIQTEVNRELKKLLVASVGDDLQYHFERMAREKNQLILENEVLGRNMAQLSEQLERMSIQCDVWRSKFLASRVMADELTNTRAILQRQTRDAQSAIQDLLNERDQFRQEMIDTHKLLEELMVSLQWGRQQTYYPSAQPYTTTELAAVNCKLAKAVSSHLLGNVGTNSPKKTSTAVEFCNTPAEKMAEMMLRVLDPAAHPETSTEVSFSETSPSSFLSTKKSIGRFHPYTRYEDVTFNCCNHCQGELIAL
>8884_0:00075a_{"pub_og_id":"2879260at2759","og_name":"basic_leucine_zipper_nuclear_factor_1_","level_taxid":2759,"organism_taxid":"8884_0","organism_name":"Oxyura_jamaicensis","pub_gene_id":"118160321","description":"golgin-45_isoform_X1"}
MTSLEKVDYASSPIRGPGDGMETEQTAESVEASTGANATNHLIHHSPQKKTVSSLSPGVLQLGKIHADKSVEIEAIRILVPKAAITHVVPTKNAKLAKSVGHKGDTFHQSDGTVDPRKEQTELKNALEKLKNSEKRLLQDKEGLSNQLRIQTEVNRELKKLLVASVGDDLQYHFERMAREKNQLILENEVLGRNMSQLSEQLERMSIQCDVWRSKFLASRVMADELTNTRAILQRQTRDAQSAIQDLLNERDQFRQEMIETQKLLEELMVSLQWGRQQTYYPSAQPYTTTELATVNCKLAKAVSSHLLGNVGTSSPKKTSPAVEFCNTPAEKMAERVLRVLDPAACTEASAEASFSETSPSSFLSTKKNIGRFHPYTRYEDITFNCCNHCQGELVAL
>105023_0:001eb2_{"pub_og_id":"2879260at2759","og_name":"basic_leucine_zipper_nuclear_factor_1_","level_taxid":2759,"organism_taxid":"105023_0","organism_name":"Nothobranchius_furzeri","pub_gene_id":"BLZF1","description":"BLZF1"}
MTAVVRGSAGVPIRGPGDGMETEKPLAISEVNNDTPLPPVSSEVPLLKIASPKHSPKSTHVTPAATPQPLGVLLLGKVSREACTEVDAVRIIVPRAAIIRSNRTRPSEGKGEAGQQGEEQGSPPLLLVEDWRGQMEKLQNSERRLLQDKEGLYNQLRVQTEVNRELKKLLVASVGDDLEYQFERQAREKNQLILENEALGQSLAHTAEQLERMNIQCDVWRSKFLASRVMAEELTNARAALQRQTREAQGAIQDLLLEREEFTREMMFTHRSLEQLLVSLQWGRQQTYYPSAQPLCMGELAAANHKLADAINSHLLGKNTSSRDSVTKSSSAAAEQLCSTPAEKMAEKVLKILNPITCSESKEELQHTDSTSSNFLNKKSIGRFHPYTRYENITFNCCERCSGDIIVL
>451745_0:0051d4_{"pub_og_id":"2879260at2759","og_name":"basic_leucine_zipper_nuclear_factor_1_","level_taxid":2759,"organism_taxid":"451745_0","organism_name":"Nematolebias_whitei","pub_gene_id":"119429400","description":"golgin-45"}
MTAVVRGSASGPIRVAGDGMETEKPPANLEVNTDAVSSEVSLLKIASPKLSLKSPHVAALAAPQPLGVLHLGKVSREACTEVDAVRIIVPRAAITRTGRAGLAEGKGETGQQDKEQGSPPLPLVEDWRGQLEKLQNSERRLLQDKEGLSNQLRVQTEVNRELKKLLVASVGDDLEYQFERSARERNQLILENEALGRSLAHTAEQLERMSIQCDVWRSKFLASRVMAEELTNARAALQRQTREAQGAIRDLLLEREEFTRDMTLTHRSLEQLLVSLQWGRQQTYYPSAQPLSMGELAAANHKLADAINSHLLGKSSSGVTKSSGAAAEQLCSTPAEKMAEKVLKSLNPVQCSENKAEPPLCDSTSSNFLNKKSIGRFHPYTRYENITFNCCERCTGDIVVL
>451745_0:0051d8_{"pub_og_id":"2879260at2759","og_name":"basic_leucine_zipper_nuclear_factor_1_","level_taxid":2759,"organism_taxid":"451745_0","organism_name":"Nematolebias_whitei","pub_gene_id":"119429405","description":"golgin-45-like"}
MTAVVRGSASGPIRVAGDGMETEKPPANLEVNTDAVSSEVSLLKIASPKLSLKSPHVAALAAPQPLGVLHLGKVSREACTEVDAVRIIVPRAAITRTGRAGLAEGKGETGQQDKEQGSPPLPLVEDWRGQLEKLQNSERRLLQDKEGLSNQLRVQTEVNRELKKLLVASVGDDLEYQFERSARERNQLILENEALGRSLAHTVEQLERMSIQCDVWRSKFLASRVMAEELTNARAALQRQTREAQGAIRDLLLEREEFTRDMTLTH
>451745_0:005214_{"pub_og_id":"2879260at2759","og_name":"basic_leucine_zipper_nuclear_factor_1_","level_taxid":2759,"organism_taxid":"451745_0","organism_name":"Nematolebias_whitei","pub_gene_id":"119429495","description":"golgin-45"}
MSIQCDVWRSKFLASRVMAEELTNARAALQRQTREAQGAIRDLLLEREEFTRDMTLTHRSLEQLLVSLQWGRQQTYYPSAQPLSMGELAAANHKLADAINSHLLGKSSSGVTKSSGVTKSSGAAAEQLCSTPAEKMAEKVLKSLNPVQCSENKAEPPLCDSTSSNFLNKKSIGRFHPYTRYENITFNCCERCTGDIVVL
>451745_0:005218_{"pub_og_id":"2879260at2759","og_name":"basic_leucine_zipper_nuclear_factor_1_","level_taxid":2759,"organism_taxid":"451745_0","organism_name":"Nematolebias_whitei","pub_gene_id":"119429498","description":"golgin-45-like"}
MGELAAANHKLADAINSHLLGKSSSGVTKSSGVTKSSGAAAEQLCSTPAEKMAEKVLKSLNPVQCSENKAEPPLCDSTSSNFLNKKSIGRFHPYTRYENITFNCCERCTGDIVVL
>409849_0:0005f7_{"pub_og_id":"2879260at2759","og_name":"basic_leucine_zipper_nuclear_factor_1_","level_taxid":2759,"organism_taxid":"409849_0","organism_name":"Periophthalmus_magnuspinnatus","pub_gene_id":"blzf1","description":"golgin-45"}
MTTAVRASSHVPVRGSGDGMETEKPKAILEITTTDKPPSPTPANVPTLRVASPKRSPKSPVPSPPRPATPQTPGVLHLGKVSREACTEVEAVRIVVPRAAISRRSHKGPAEGKGESGQLGEDQGSPSMPLVEDWKIQLEKLQNSERRLLQDKEGLCNQLRVQTEVNRELKKLLVASVGDDLQYQFERLAREKNQLILENEALGRGLSHTAEQLERMSIQCDVWRSKFLASRVMAEELTNARAALQRQTREAQGAIQDLLLEREEFSREMVQTHRSLEQLLVSLQWGRQQTYYPSAQPLSTGELAAANHKLADAIKSHLLGNTSSNAAKGSSTNSEQLCSTPAEKMAEKVLKILDPISHSEGQTETPLSDDSASNFLNNKKSIGRFHPYTRYENITFNCCERCTGDIIVL
>8236_0:000194_{"pub_og_id":"2879260at2759","og_name":"basic_leucine_zipper_nuclear_factor_1_","level_taxid":2759,"organism_taxid":"8236_0","organism_name":"Thunnus_albacares","pub_gene_id":"122982646","description":"golgin-45"}
MTAAVRGSAHVPVRGAGDGMETEKPPAILEVTTDTLPPGPSPVPLLKVASPKHSPKSTHPPPPVAPQPLGVLHLGKVSREACTEVDAVRIVVPRAAISRSSRAGPTEGKGETEEQGSPPLPVVEDWRGQLEKLQNSERRLLQDKEGLSNQLRVQTEVNRELKKLLVASVGDDLQYHFERLAREKNQLILENEALGRSLAHTAEQLERMSIQCDVWRSKFLASKVMAEELTNARAALQRQTREAQGAIQDLLLEREEFSGDMVLTHRSLEQLLVSLQWGRQQTYYPSAQPLSTGELAAANHKLADAINSHLLGDTSSSVAKSSSATPEQLCSTPAEKMAEKVLKILDPISCSENKVEPPLSDSSPSNFLGNKKSIGRFHPYTRYENITFNCCERCTGDILVL
>47314_0:0016a3_{"pub_og_id":"2879260at2759","og_name":"basic_leucine_zipper_nuclear_factor_1_","level_taxid":2759,"organism_taxid":"47314_0","organism_name":"Drosophila_novamexicana","pub_gene_id":"LOC115761938","description":"golgin-45"}
MDADALTNDGEKVHACRTSGDGMEQTEIAPTTKVEQERTSASFQVVNKVKRSQLPRKDSTVVQEAVIVHKTPVGNLCSLPLPLPGLHTLYRRSEVVSRSLAPVLPKGELVQLKPRLVSTSEPLPEHKKTKPPKFVPYEPYPGAVNSMTPAQQTAKHKVQRVSKNNLDIGVLADQVSTLRTLELDLEDADVKHADTSNAGSDELQRLKEELTKTRQERDHFQAQYKFQTQVNAELKSLLVASVGEDLQTRVNLLTEDKLQLARALLDTANNLTTHTEQIEFLASQCEVWRSKFLASSVMVEELARWKADLTQKNQMLNESTKQLMHTTHQIREIQLDILKQLKFLAKIRYLNLPATDVISLSAENLNILQRMVLHSGLGIPETTLKLSSATTSPLCDAEKYAVQALEFVSQPLMATDEAIRALFGQVQRPNYMSATSESDTASTPQRADY
>7244_0:00087f_{"pub_og_id":"2879260at2759","og_name":"basic_leucine_zipper_nuclear_factor_1_","level_taxid":2759,"organism_taxid":"7244_0","organism_name":"Drosophila_virilis","pub_gene_id":"Dvir\\GJ23575","description":"Dvir\\GJ23575"}
MDADALTNDGEKVHACRTSGDGMEQTDIAPTTKVEQERASASFQVVNKVKRPQLPRKDSTVVQEAVIVHKTPVGNVCSLPLPLPGLHTLYRRSEVVSRSLAPVLPKGELVQLKPRLVSTSEPLPEHKKTKPPKFVPYEPYPGAVNAMTPDQQTAKHKVQRVSKNNLDIGVLADQVSTLRTLELDLEDADVKHADTSNADSDELQRLKQELAKTRQERDHFQAQYKFQTQVNGELKSLLVASVGEDLQTRVNLLTEDKLQLARALLDTANNLTTHTEQIEFLASQCEVWRSKFLASSVMVEELARWKADLTQKNQMLNESTKQLMHTTHQIREIQLDILKQLKFLAKIRYLNLPATDVISLSAENLNILQRMVLHSGLGIPETTLKLSSATTSPLCDAEKYAVQALEFVSQPLMATDEAIRALFGQVQRPNYMSATSESETASTPQRADY
>93934_0:000231_{"pub_og_id":"2879260at2759","og_name":"basic_leucine_zipper_nuclear_factor_1_","level_taxid":2759,"organism_taxid":"93934_0","organism_name":"Coturnix_japonica","pub_gene_id":"BLZF1","description":"golgin-45"}
MTSVEKVDYASSPIRGPGDGMETEQTDEPVEVSSGASTTNHHVHHSPQKKTASSLSPGVLQLGQIHADKSVEVEAVRILVPKAAITHVVATKNAKVAKSAGHKGDAFHQSDGTADPKKEQTELKNAIEKLKNSEKRLLQDKEGLSNQLRIQTEVNRELKKLLVASVGDDLQYHFERMAREKNQLILENEVLGRNLSQLSEQLERMSIQCDVWRSKFLASRVMADELTNTRAILQRQTRDAQSAIQDLLNERDQFRQEMIHTQKLLEELMVSLQWGRQQTYYPSAQPYTTTELAAVNCKLAKAVSSHLLGNVGSSSPKKTSTAVEFCNTPAEKMAERVLHVLDPAARTETSAEASFSETSSFLSTKKNIGRFHPYTRYEDITFNCCDHCQGELIAL
>9031_0:000552_{"pub_og_id":"2879260at2759","og_name":"basic_leucine_zipper_nuclear_factor_1_","level_taxid":2759,"organism_taxid":"9031_0","organism_name":"Gallus_gallus","pub_gene_id":"BLZF1","description":"BLZF1"}
MTSLEKVDYASSPIRGPGDGMETEQMGESLEVSAGASATNHQVRHSPQKKAVSSLSPGVLQLGQIHADKSVEVEAVRILVPKAAITHVVATKNAKVAKSAGHKGDAFHQSDGTADPKKEQTELKNAIEKLKNSEKRLLQDKEGLSNQLRIQTEVNRELKKLLVASVGDDLQYHFERMAREKNQLILENEVLGRNLSQLSEQLERMSIQCDVWRSKFLASRVMADELTNTRAILQRQTRDAQTAIQDLLNERDQFRQEMIHTQKLLEELMVSLQWGRQQTYYPSAQPYTTTELASVNCKLAKAVSSHLLGNVGTSSPKKTSTAVEFCNTPAEKMAERVLRVLDPAARTETSTEASFSETSPSSFLSTKKNIGRFHPYTRYEDITFNCCDHCQGELIAL
>8168_0:000b6b_{"pub_og_id":"2879260at2759","og_name":"basic_leucine_zipper_nuclear_factor_1_","level_taxid":2759,"organism_taxid":"8168_0","organism_name":"Perca_fluviatilis","pub_gene_id":"120556397","description":"A0A6A5FI33_PERFL"}
MTAAVRAPASVPIRGTGDGMETEKPPAILEVNTETLPPGPSAVPLLKVASPKHCPKSTHPAPPQPLGVLHLGRVSREACTEVEAVRIIVPRAAISRHTRTRPAEGKGEAGQQTEEQGSPPLPLVEDWRGQLDKLQNSERRLLQDKEGLSNQLRVQTEVNRELKKLLVASVGDDLQYHFERMSREKNQLILENEALGRSLAHTAEQLERMSIQCDVWRSKFLASRVMAEELTNARAALQRQTREAQGAIQDLLLEREEFSSNMVLTHRSLEQLLVSLQWGRPQTYYPSAQPLSTGDLAAANHKLADAINSHLLGNTSSAAVKSSSATAEQLCSTPAEKMAEKVLKNLDPISCSENAADPPLSDSTPSNFLSNKKSIGRFHPYTRYENITFNCCERCTGDILVL
>8897_0:001b5b_{"pub_og_id":"2879260at2759","og_name":"basic_leucine_zipper_nuclear_factor_1_","level_taxid":2759,"organism_taxid":"8897_0","organism_name":"Chaetura_pelagica","pub_gene_id":"BLZF1","description":"golgin-45"}
MTSLEKVDDASSPIRGPGDGMETEQTADSVEAITGANTTNPHTHHSPHKKTVSSLSPGVLQLGKVHADKSVEIEAVRILVPKAAITHVVPTKNTKVAKSGGLKGDPFHQSDGATDPRKEQIELKNEIEKLKNSEKRLLQDKEGLSNQLRVQTEVNRELKKLLVASVGDDLQYHFERMAREKNQLILENEVLGRNISQLSEQLERMSIQCDVWRSKFLASRVMADELTNTRAILQRQTRDAQSAIQDLLNEHDQFRQEMIDTQKLLEELMVSLQWGRQQTYYPSSQPYTTTELAAVNCKLAKAVSSHLLGNVGTSSPKKTSTAVEFCNTPAEKMAEMVLRVLDPAACTETSTEVCFSETTPSFLSTKNIGRFHPYTRYEDVTFNCCNHCQGELIGV
>223781_0:0013c3_{"pub_og_id":"2879260at2759","og_name":"basic_leucine_zipper_nuclear_factor_1_","level_taxid":2759,"organism_taxid":"223781_0","organism_name":"Aquila_chrysaetos_chrysaetos","pub_gene_id":"BLZF1","description":"BLZF1"}
MTSLEKVDDASSPIRGPGDGMETEQTAESVEGISGASAANHHIHHSPHKKTVSSLSPGVLQLGKVHADKSVEIEAIRILVPKAAITHVVPAKNGKVAKSVGHKGDTFHQSDGATDPKKEQIELKNAIKKLKNSEKRLLQDKEGLSNQLRIQTEVNRELKKLLVASVGDDLQYHFERMAREKNQLILENEVLGRNMSQLSEQLERMSIQCDVWRSKFLASRVMADELTNTRAVLQRQTRDAQSAIQDLLNERDQFRQEMIETQKLLEELMVSLQWGRQQTYYPSAQPYTTTELAAVNCKLAKAVSSHLLGNVGTNSPKKTSTAVEFCNTPAEKMAEMVLHVLDPAARTETSTEVSFSETSPSSFLSTKKNIGRFHPYTRYEDVTFNCCNHCQGELLAL
>37003_0:003897_{"pub_og_id":"2879260at2759","og_name":"basic_leucine_zipper_nuclear_factor_1_","level_taxid":2759,"organism_taxid":"37003_0","organism_name":"Kryptolebias_marmoratus","pub_gene_id":"blzf1","description":"A0A3Q3H2T4_KRYMA"}
MTAVVRGSASVPIRGAGDGMETEKPPGNLEANTDAVSSEAPLLKIAAPKHSPKSPHVAAPAAPQPLGVLHLGKVGRDACVEVDAVRIIVPRAAITRSSRAGPAEGRGETGQQEEKERGSPPPPQVEDWRGQLEKLQNSERRLLQDKEGLSNQLRVQTEVNRELKKLLVASVGDDLEYQFERSAREKNQLILENEALGRSLSHTAEQLERMSIQCDVWRSKFLASRVMAEELTNARAALQRQTREAQGAIQDLLLEREEFTRDMTLTHRSLEQLLVSLQWGRQQTYYPSAQPLSMGELAAANHKLADAINSHLLGGGGGVMKSSSAAAEQLCSTPAEKMAEKVLKSLNPIPCSENKAEPQPSDSSPSSPFLGSKKSIGRFHPYTRYENITFNCCERCSGDIIVL
>219594_0:0004ca_{"pub_og_id":"2879260at2759","og_name":"basic_leucine_zipper_nuclear_factor_1_","level_taxid":2759,"organism_taxid":"219594_0","organism_name":"Aythya_fuligula","pub_gene_id":"BLZF1","description":"BLZF1"}
MTSLEKVDYASSPIRGPGDGMETEQTAESVEASTGANTTNHVIHHSPQKKTVSSLSPGVLQLGKIHADKSVEIEAMRILVPKAAITHVVPTKNAKVAKSVGHKGDLFHQSDGTVDPKKEQTELKNALEKLKNSEKRLLQDKEGLSNQLRIQTEVNRELKKLLVASVGDDLQYHFERMAREKNQLILENEVLGRNMSQLSEQLERMSIQCDVWRSKFLASRVMADELTNTRAILQRQTRDAQSAIQDLLNERDQFRQEMIETQKLLEELMVSLQWGRQQTYYPSAQPYTTTELATVNCKLAKAVSSHLLGNVGTSSPKKTSTAVEFCNTPAEKMAERVLRVLDPAACTETSAEASFSETSPSSFLSTKKNIGRFHPYTRYEDITFNCCNHCQGELIAL
>109280_0:001ffc_{"pub_og_id":"2879260at2759","og_name":"basic_leucine_zipper_nuclear_factor_1_","level_taxid":2759,"organism_taxid":"109280_0","organism_name":"Hippocampus_comes","pub_gene_id":"blzf1","description":"golgin-45-like"}
MSTAVRDAARVPVRVAGDGMETEKTPSTLEVSTDTLSPGLSATPYSKAESPKHSPKSISPPLPVGPQPLGVLHLGKVSRETCTEVEAIRIVVPRAAISRSSRITEAKVDAGQQVEERSSSPQPSVDDWRGQLEKLQNSERRLLQDKEGLSNQLRVQTEVNRELKKLLVASMGDDLQYQFERLAREKNQLILENEALGRSLSHTAEQLERMSIQCDVWRSKFLASRVMAEELTNARTALQRQTREAQGAIQDLLLERVEFSREMALTHRSLEQLLVSLQWGRQQTYYPSAQPLSTGEVAAANHKLADAINAHLLGNTRGGVVKSSSAATADQPCSTPAEKMAEKVLKILDPISCGENKAESPLSDSPASNFLSSKKSIGRFHPYTRYENITFNCCERCRGDILVL
>109280_0:002001_{"pub_og_id":"2879260at2759","og_name":"basic_leucine_zipper_nuclear_factor_1_","level_taxid":2759,"organism_taxid":"109280_0","organism_name":"Hippocampus_comes","pub_gene_id":"LOC109519680","description":"LOW_QUALITY_PROTEIN:_golgin-45-like"}
MSTAVRDAARVPVRVAGDGMETEKTPSTLEVSTDTLSPGLSATPYSKAESPKHSPKLISPPLPVGPQPLGVLHLGKVSRETCTEVEAIRIVVPRAAISRSSRITEAKVDAGQQVEERSSSPQPSVDDWRGQLEKLQNSERRLLQDKEGLSNQLRVQTEVNRELKKLLVASMGDDLQYQFERLAREKNQLILENEALGRSLSHTAEQLERMSIQCDVWRSKFLASRVMAEELTNARTALQRQTREAQGAIQDLLLERVEFSREMALTHRHLQGGAPMAQNDFHVYSPSAQPLSTGEVAAANHKLADAINAHLLGNTRGGVVKSSSAATADQPCSTPAEKMAEKVLKILDPISCGENKAESPLSDSPASNFLSSKKSIGRFHPYTRYENITFNCCERCRGDILVL
>134920_0:0006f9_{"pub_og_id":"2879260at2759","og_name":"basic_leucine_zipper_nuclear_factor_1_","level_taxid":2759,"organism_taxid":"134920_0","organism_name":"Pungitius_pungitius","pub_gene_id":"119228034","description":"golgin-45"}
MTAAVRGPAGVPIRGAGDGMETAKPPTAILEINTDAPPLLTGPPAVSLLKVASPKRSPKSTQPAPPAAPQPLGVLYLGKVSREACTEVEAVRILIPRSAISRHTRAGPAEGKGEAGQQGQGSPPLPLVEDWRGQMEKLQNSERRLLQDKEGLSNQLRVQTEVNRELKKLLVASVGDDLQYHFERLSREKNHLILENEALGRSLAHTAEQLERMSIQCDVWRSKFLASRVMAEELTSARAALQRQTREAQGAIQDLLLEREEFSSDMVLTHRSLEQLLVSLQWGRQQTYYPSAQPLSTGELAAANHKLADAINAHLLGNTSSSISVVKSSTATPELLCSTPAEKMAEKVLKILDPISCSENQEDPPLTDSTPSSFLSNKSIGRFHPYTRYENITFNCCERCSGDILVL
>30410_0:000eb0_{"pub_og_id":"2879260at2759","og_name":"basic_leucine_zipper_nuclear_factor_1_","level_taxid":2759,"organism_taxid":"30410_0","organism_name":"Lagopus_leucura","pub_gene_id":"122177970","description":"golgin-45"}
MTSLEKIDYASSPIRGPGDGMETEQTGESVEVSTGASATAHHIHHSPQKKAVSSLSPGVLQLGQIHADKSVEVEAVRILVPKAAITHVVATKNAKVAKSVGHKGDAFHQSDGTADPKKEQTELKNAIEKLKNSEKRLLQDKEGLSNQLRIQTEVNRELKKLLVASVGDDLQYHFERMAREKNQLILENEVLGRNLSQLSEQLERMSIQCDVWRSKFLASRVMADELTNTRAILQRQTRDAQSAIQDLLNERDQFRQEMIHTQKLLEELMVSLQWGRQQTYYPSAQPYTTTELAAVNCKLAKAVSSHLLGNVGTSSPKKTSAAVEFCNTPAEKMAERVLRVLDPAARTETSTEASFSETSPSSFLSTKKNIGRFHPYTRYEDITFNCCDHCQGELIAL
>9103_0:0001c1_{"pub_og_id":"2879260at2759","og_name":"basic_leucine_zipper_nuclear_factor_1_","level_taxid":2759,"organism_taxid":"9103_0","organism_name":"Meleagris_gallopavo","pub_gene_id":"BLZF1","description":"golgin-45"}
MTSLEKIDYASSPIRGPGDGMETEQTGESVEASTGASTTNHHIHHSPQKKAVSSLSPGVLQLGQIHADKSVEVEAVRILVPKAAITHVVATKNAKVAKSVGHKGDAFHQSDGTADPKKEQTELKNAIEKLKNSEKRLLQDKEGLSNQLRIQTEVNRELKKLLVASVGDDLQYHFERMAREKNQLILENEVLGRNLSQLSEQLERMSIQCDVWRSKFLASRVMADELTNTRAILQRQTRDAQSAIQDLLNERDQFRQEMIHTHKLLEELMVSLQWGRQQTYYPSAQPYTTTELAAVNCKLAKAVSSHLLGNVGTSSPKKTSAPVEFCNTPAEKMAERVLRVLDPAARTETSTEASFSETSPSSFLSTKKNIGRFHPYTRYEDITFNCCDHCQGELIAL
>433405_0:000f71_{"pub_og_id":"2879260at2759","og_name":"basic_leucine_zipper_nuclear_factor_1_","level_taxid":2759,"organism_taxid":"433405_0","organism_name":"Anarrhichthys_ocellatus","pub_gene_id":"blzf1","description":"golgin-45"}
MTADVRGSARVPVRGAGDGMETEKPPSAILEVNTDAPPPGPSTVPLLKVASPKRSPKSMRPAPQPPGVLYLGKLSREACTEVEAVRIIIPRSAISRRTRTGPAEGKGEAGQQAEGQGSPPLPLVEDWRGQLEKLENSERRLLQDKEGLSNQLRVQTEVNRELKKLLVASVGDDLQYHFERLSREKNHLILENEALGRSLAHTAEQLERRSIQCDVWRSKFLASRVMAEELTNARAALQRQTREAQGAIQDLLLEREEFSSHMVLTHRSLEQLLVSLQWGRQKTYYPSAQPLSTGELAAANHKLADAINSHLLGNTTSSSVVKSSTATPELLCSTPAEKMAEKVLKILDPISCSENKADPPLSDSAPSSFLGSKKSIGRFHPYTRYENITFNCCERCTGDILVL
>8078_0:000ee1_{"pub_og_id":"2879260at2759","og_name":"basic_leucine_zipper_nuclear_factor_1_","level_taxid":2759,"organism_taxid":"8078_0","organism_name":"Fundulus_heteroclitus","pub_gene_id":"blzf1","description":"A0A3Q2QTC0_FUNHE"}
MAAAAVGRGSATVPIRGAGDGMETAKPPATLEVVTDGPLPVLSEVPLLKAASPSHGPKSTHVSAPAAPQPLGVLYLGKVTREACTEVEAVRIIVPRAAITRSGRAGPAEGKGEAGQQAEEQSSPPPAEDWRGQLEKLQNSERRLLQDKEGLCNQLRVQTEVNRELKKLLVASVGDDLEYQFERLAREKNQLILENEALGRSLAHTAEQLERRSIQCDVWRSKFLASRVMAEELTNARAALQRQIREAQGAIQDLLLEREEFSRDMMLSHRSLEQLLVSLQWGRQQTYYPSAQPLSFGELAAANHKLADAINSHLLGKNNSSSSSNVPRSSGAAAEQLCSTPAEKMAEQVLKVLNPISCSENKAESPLGDPTSPNFLGSKKSIGRFHPYTRYENITFNCCERCTGDIIVL
>59916_0:000249_{"pub_og_id":"2879260at2759","og_name":"basic_leucine_zipper_nuclear_factor_1_","level_taxid":2759,"organism_taxid":"59916_0","organism_name":"Bactrocera_tryoni","pub_gene_id":"120778300","description":"uncharacterized_protein_LOC120778300"}
MEISNGVLERHRTSGDGMEEEQTNTCKEANVKSRYAVRRPTSATIHENVHKKSTNNSSTCLNDQLLQSGLQTLYRRYEGPCSLAPVLPGGKLIQMIPHLVKSAKATGTHKKNKPPKFIPYEPYTGATSSIVSTPNPKTAMKNKNNLDIGVLVSQMSTMRSKELGDKNSEEYCGNSSLDVKFEKLREELRKITEERDYYQGQFRFQTQVNSELKNLLVASVGEDMQSHVNVLTEDKLQLARALLDTAKNLTTHTEQIEFLAGQCEVWRSKFLASSVMVEELARWKADLMQKNQILEESTKRLLHATHQIREMQLEILKNLKFVAKIRYLNLPSTDVINLSAENLNIVHQMVLHSGVGIPEGDIDILSTSKNPLCDAEKYAVKSLQFISQPLMATDEAIKALFEQVQRPYSGINTHS
>27457_0:00073a_{"pub_og_id":"2879260at2759","og_name":"basic_leucine_zipper_nuclear_factor_1_","level_taxid":2759,"organism_taxid":"27457_0","organism_name":"Bactrocera_dorsalis","pub_gene_id":"LOC105233261;LOC109580052","description":"LOC105233261"}
MEISNGVLERLRTSGDGMEEEQTNTCKEANVKSRYAVRRPTSATIHENVHKKSTNNSSTCLNDQLLQSGLQTLYRRYEGPCSLAPVLPGGKLIPMIPHLVKSVKSTGTHKKNKPPKFIPYEPYTGATSSIVSTPNPKTAMKNKNNLDIGVLVSQMSTMRTRELGDKSSEEYCGNSSLDVKFEKLREELRKITEERDYYQGQFRFQTQVNSELKNLLVASVGEDMQSHVNVLTEDKLQLARALLDTAKNLTTHTEQIEFLAGQCEVWRSKFLASSVMVEELARWKADLIQKNQILEESTKRLLHATHQIREMQLEILKNLKFVAKIRYLNLPSTDVINLSAENLNIVHQMVLHSGVGIPEGDIEILSTSKNPLCDAEKYAVKSLQFISQPLMATDEAIKALFGQVQRPYSGINTHS
>31033_0:003098_{"pub_og_id":"2879260at2759","og_name":"basic_leucine_zipper_nuclear_factor_1_","level_taxid":2759,"organism_taxid":"31033_0","organism_name":"Takifugu_rubripes","pub_gene_id":"blzf1","description":"blzf1"}
MTAIIRGSATVPVRVAGDGMETNKTPIVVEANTDSTPNSPNTPPPVKVPSPTRSPKCSPSAPSAAPQPLGVLHLGKVSRESCTEVEAMRIVVPRAAISRSSRTTPVEGKGEAGQQSEGWGSSLLPVAEDWKGQMEKLQNSERRLLQDKEGLSNQLRVQTEVNRELKKLLVASVGDDLQYHFERLSREKNQLILENEALGRNLAHTTEQLERMSIQCDVWRSKFLASRVMAEELTTARAALQRQTREAQGAIQDLLLEREEFSRNMLLTHRSLEQLLVSLQWGRQQTYYPSAQPLSTGDLATSNHKLAEAINSHLLGKFTSNSPKSSGATAQQRCNTPAEMMAEKVLKILDPITPPENKAEPPFSDSTPSNFLGNKKSIGRFHPYTRYENITFNCCERCSGDILVL
>8167_0:00012e_{"pub_og_id":"2879260at2759","og_name":"basic_leucine_zipper_nuclear_factor_1_","level_taxid":2759,"organism_taxid":"8167_0","organism_name":"Perca_flavescens","pub_gene_id":"blzf1","description":"A0A484DNF9_PERFV"}
MTAAVRGRASVPIRGTGDGMETEKPPAILEVNTETLPPGPSAVPLLKVASPKHCPKSTHPAPPQPLGVLHLGRVSREACTEVEAVRIIVPRAAISRHTRTRPAEGKGEAGQQAEEQGSPPLPLVEDWRGQLDKLQNSERRLLQDKEGLSNQLRVQTEVNRELKKLLVASVGDDLQYHFERMSREKNQLILENEALGRSLAHTAEQLERMSIQCDVWRSKFLASRVMAEELTNARAALQRQTREAQGAIQDLLLEREEFSSDMVLTHRSLEQLLVSLQWGRPQTYYPSAQPLSTGDLAAANRKLADAINSHLLGNTSSAVVKSSSATAEQLCSTPAEKMAEKVLKNLDPISCSENTADPPLSDSTPSNFLSNKKSIGRFHPYTRYENITFNCCERCTGDILVL
>8845_0:000844_{"pub_og_id":"2879260at2759","og_name":"basic_leucine_zipper_nuclear_factor_1_","level_taxid":2759,"organism_taxid":"8845_0","organism_name":"Anser_cygnoides","pub_gene_id":"BLZF1","description":"golgin-45_isoform_X1"}
MTSLEKVDYASSPIRGPGDGMETEQTAESVEASTGANTTNHLIHHSPQKKTVSSLSPGVLQLGKIHADKSVEIEAIRILVPKAAITHVVPTKNAKVAKSVGHKGDTFHQLDGTVDPKKEQTELKNALEKLKNSEKRLLQDKEGLSNQLRIQTEVNRELKKLLVASVGDDLQYHFERMAREKNQLILENEVLGRNMSQLSEQLERMSIQCDVWRSKFLASRVMADELTNTRAILQRQTRDAQSAIQDLLSERDQFRQEMIETQKLLEELMVSLQWGRQQTYYPSAQPYTTTELATVNCKLAKAVSSHLLGNVGTSSPKKTSTAVEFCNTPAEKMAERVLRVLDPVACTETSAEASFSETSPPSFLSTKKNIGRFHPYTRYEDITFNCCNHCQGELIAL
>13037_0:0002df_{"pub_og_id":"2879260at2759","og_name":"basic_leucine_zipper_nuclear_factor_1_","level_taxid":2759,"organism_taxid":"13037_0","organism_name":"Danaus_plexippus","pub_gene_id":"DPOGS210973"}
MLVASMGEDLEFQVHSLNEDKKHLANALLNSAQHLSTHQEQTEWLAGQCEVWRSKFLASSLMIEELAMCKKVLTEKTVNLQQSITQLLDERCRIRDMLICTYKNLYGLHENWLENIAISEYMGNKNRPIGNLNFTTTMPHSANVLDLASTNLKLSENISSSIEKPDVSHLDKLSTVTEAEKYAEQVMAAPFEIRKVNEGPVHALVNHAYNSSGNITVASCVHCNGKVQLL
>13037_0:0002e1_{"pub_og_id":"2879260at2759","og_name":"basic_leucine_zipper_nuclear_factor_1_","level_taxid":2759,"organism_taxid":"13037_0","organism_name":"Danaus_plexippus","pub_gene_id":"DPOGS210972"}
MDTLISFNAKFMNKIRTAGDGMESVDFTKENRPISDPKSTTGLTCQESLPGRRLVQIYPSKVVTPERRSSHIYSKTPKFVPYEPYPGAVKPITPNFNSKGSKKSRNHMDINKLINQMSQMNTTINEYRPRSKLLSCSDKSETDCDKVNVDNEKQKKIDELTKENESLKEQLKQQAQVNKELKTMLVASMGEDLEFQVHSLNEDKKHLANALLNSAQHLSTHQEQTEWLAGQCEVWRSKFLASSLMIEELAMCKKVLTEKTVNLQQSITQLLDERCRIRDMLICTYKNLYGLHENWLENIAISEYMGNKNRPIGNLNFTTTMPHSANVLDLASTNLKLSENISSSIEKPDVSHLDKLSTVTEAEKYAEQVMAAPFEIRKVNEGPVHALVNHAYNSSGNITVASCVHCNGKVQLL
>161584_0:000c5f_{"pub_og_id":"2879260at2759","og_name":"basic_leucine_zipper_nuclear_factor_1_","level_taxid":2759,"organism_taxid":"161584_0","organism_name":"Syngnathus_acus","pub_gene_id":"119120453","description":"golgin-45"}
MSTAVRDSARVPVRVAGDGMETEKTPSTPELSIDTLPSCLSAAPSIKVANPKHSSKSCSPPPPVSPQPLGVLHLGKVGREACTEVEAIRIVVPRAAISRSSRLTEAKVDVGQQGEERSSSPQPSVDDWRGQLEKLQNSERRLLQDKEGLSNQLRVQTEVNRELKKLLVASMGDDLEYQFERLAREKNQLILENEALGRSLSHTAEQLERMSIQCDVWRSKFLASRVMAEELTNARAALQRQTREAQGAIQDLLSERDVFSREMLLTHRSLEQLLVSLQWGRQQTYYPSAQPLSTGEMAAANYKLADAINSHLLGNARSGAVKKSLAAAEQLCSTPAEKMAEKVLKILDPISCAENKTESALSDSPPPNFLSNKKSIGRFHPYTRYENITFNCCERCTGDILVL
>150288_0:004c68_{"pub_og_id":"2879260at2759","og_name":"basic_leucine_zipper_nuclear_factor_1_","level_taxid":2759,"organism_taxid":"150288_0","organism_name":"Boleophthalmus_pectinirostris","pub_gene_id":"blzf1","description":"golgin-45"}
MTTAVRASSHVPVRGPGDGMETEKPKAIIEVSTEKPPSPTPPHVPLLRVASPKRSPKSAVPSPPRPSSPQPPGVLHLGKVSREVCTEVEAVRIVVPRAAISRRSHKAPAEGKGETGQGEEQGSPPLPLVEDWKIQLEKLQNSERRLLQDKEGLCNQLRVQTEVNRELKKLLVASVGDDLQYQFERLAREKNQLILENEALGRGLSHTAEQLERMSIQCDVWRSKFLASRVMAEELTNARAALQRQTREAQGAIQDLLLEREEFSREMVQTHRSLEQLLVSLQWGRQQTYYPSAQPLSTGELASANHKLADAINSHLLGNTSGNVAKASSTNSEQLCSTPAEKMAEKVLKILDPISHSEDQTETPLNDDSSANFLNNKKSIGRFHPYTRYENITFNCCERCTGDIIVL
>72105_0:00067d_{"pub_og_id":"2879260at2759","og_name":"basic_leucine_zipper_nuclear_factor_1_","level_taxid":2759,"organism_taxid":"72105_0","organism_name":"Sebastes_umbrosus","pub_gene_id":"119502855","description":"golgin-45"}
MTTAAVRGPAGVPVRGAGDGMETEKPPAVLEVITDALPPSPCVVPLLKVASPKHSPKSSHPAAPQPLGVLHLGKVSRELCTEVEAVRIIVPRAAISRHTRKGPAEAKGDAGQQAEEQGSHPLPLVEDWRGELEKLQNSERRLLQDKEGLSNQLRVQIEVNRELKKLLVASLGDDLQFHFERMSREKNQLILENEALGRCLSHTAEQLERMSIQCDVWRSKFLASRVMAEELTNARAALQRQTREAQGAIQDLLLEREEFSSDMVLTHRSLEQLLVSLQWGRQQTYYPSAQPLSTGELVASNHKLADAINSHLLGNTSSSSSNMVKSSSTTAEQLCSTPAEKMAEKVLKSLDPISCSENKADPPLGDSTPSSFLSSKKSIGRFHPYTRYENITFNCCERCTGDILVL
>1094192_0:000080_{"pub_og_id":"2879260at2759","og_name":"basic_leucine_zipper_nuclear_factor_1_","level_taxid":2759,"organism_taxid":"1094192_0","organism_name":"Motacilla_alba_alba","pub_gene_id":"119698986","description":"golgin-45"}
MTSLEKVDDASAPIRGPGDGMETEQTAGAVEVITGANTASHHIHHSPHKNTASSLSPGVLQLGKVHADKSVEIEAIRILVPKAAITHVVPTKNAKVAKSVGRKGDTFHQSDGATDPKKEQIELKNAIEKLKNSEKRLLQDKEGLSNQLRIQTEVNRELKKLLVASVGDDLQYHFERMAREKNQLILENEVLGRNMAQLSEQLERMSIQCDVWRSKFLASRVMADELTNTRAILQRQTRDAQSAIQDLLNERDQFRQEMIDTHKLLEELMVSLQWGRQQTYYPSAQPYTTTELAAVNCKLAKAVSSHLLGNVGTKSPKKTSTAVEFCNTSAEKMAEMMLRVLDPAAHPETSTEVSFSETSPSSFLSTKKSIGRFHPYTRYEDVTFNCCNHCQGELIAL
>244447_0:0011a2_{"pub_og_id":"2879260at2759","og_name":"basic_leucine_zipper_nuclear_factor_1_","level_taxid":2759,"organism_taxid":"244447_0","organism_name":"Cynoglossus_semilaevis","pub_gene_id":"blzf1","description":"A0A3P8VAW7_CYNSE"}
MTAAARGSAKPPIRGPGDGMETEKPLLISDSLLHCPSEVSTVKVTTPKCSPKSIRPASPQPHGVLHLGKVSREACTEVEAVRIIVPRAAISRCSHAGIAESKGESGQQSEEQGSLQVSPVDDWRRQLDKLQNSERRLLQDKEGLSNQLRVQTEVNRELKKLLVASVGDDLQYHFERLSREKNQLILENEALGSSLAHTAEQLERMSIQCDVWRSKFLASRVMAEELTNARAALQRQTREAQGAIQDLLLERDEFSRDMFLTHRSLEQLLVSLQWGRQQTYYPSAQPLTTKELAAANHKLAVAINSHLLGNSSTTTANLATSTSISSNTVKSSSVAAEQLCSTPAEKMAIKVLKSLDPISSPENKSTAALSDSPQSTFPNNKKSIGRFHPYTRYENITFNCCEHCTGEILVL
>932674_0:000120_{"pub_og_id":"2879260at2759","og_name":"basic_leucine_zipper_nuclear_factor_1_","level_taxid":2759,"organism_taxid":"932674_0","organism_name":"Corvus_cornix_cornix","pub_gene_id":"BLZF1","description":"golgin-45_isoform_X1"}
MTSLEKVDDASAPIRGPGDGMETEQTAGSVEVITGANTTNHHIHHSPHKKAASSLSPGVLQLGKVHADKSVEIEAIRILVPKAAITHVVPTKNAKVAKSVGHKGDTFHQSDGATDPQKEQIELKNAIEKLKNSEKRLLQDKEGLSNQLRIQTEVNRELKKLLVASVGDDLQYHFERMAREKNQLILENEVLGRNMAQLSEQLERMSIQCDVWRSKFLASRVMADELTNTRAILQRQTRDAQSAIQDLLNERDQFRQEMIDTHKLLEELMVSLQWGRQQTYYPSAQPYTTTELAAVNCKLAKAVSSHLLGNVGTNSPKKTSTTVEFCNTPAEKMAEMMLHVLDPAARPETSTEVSFSETSPSSFLSTKKSIGRFHPYTRYEDVTFNCCNHCQGELIAL
>8868_0:000b89_{"pub_og_id":"2879260at2759","og_name":"basic_leucine_zipper_nuclear_factor_1_","level_taxid":2759,"organism_taxid":"8868_0","organism_name":"Cygnus_atratus","pub_gene_id":"118244921","description":"golgin-45"}
MTSLEKVDYASSPIRGPGDGMETEQTAESVEASTGANTTNHLIHHSPQKKTVSSLSPGVLQLGKIHADKSVEIEAIRILVPKAAITHVVPTKNAKVAKSVGHKGDTFHQLDGTVDPKKEQTELKNALEKLKNSEKRLLQDKEGLSNQLRIQTEVNRELKKLLVASVGDDLQYHFERMAREKNQLILENEVLGRNMSQLSEQLERMSIQCDVWRSKFLASRVMADELTNTRAILQRQTRDAQSAIQDLLSERDQFRQEMIETQKLLEELMVSLQWGRQQTYYPSAQPYTTTELATVNCKLAKAVSSHLLGNVGTSSPKKTSTAVEFCNTPAEKMAERVLRVLDPAACTETSAEASFSETSPPSFLSTKKNIGRFHPYTRYEDITFNCCNHCQGELIAL
>158456_0:000aee_{"pub_og_id":"2879260at2759","og_name":"basic_leucine_zipper_nuclear_factor_1_","level_taxid":2759,"organism_taxid":"158456_0","organism_name":"Betta_splendens","pub_gene_id":"blzf1","description":"blzf1"}
MSAAVRGSARVPVRGPGDGMETEKPLAIMEVNTDTVPPSTVAPLLKVVSPKHSPKSTHSTPPAAVAPQPLGVLHLGKVSQEACTEVEAVRILVPRAAILRSTRTGPAEGKGESGQQMDEQGSPPLPLTEDWRGQLEKLQNSERRLLQDKEGLCNQLRVQTEVNRELKKLLVASVGDDLQYHFERLSREKNQLILENEALGKNLAHTTEQLERMSIQCDVWRSKFLASRVMAEELTNARAALQRQVRKAQGAIQDLLLEREEFSRDMVLSHRSLEQLLVSLQWGRQQTYYPSAHPLSTGELAAANHKLADAINSHLLGNSSSSTVKSSNATAEQLCSTPAEKMAEKVLKILDPICPENKADPKVNDSTPSNLFSNKKSIGRFHPYTRYENITFNCCERCTGDILVL
>9135_0:00267e_{"pub_og_id":"2879260at2759","og_name":"basic_leucine_zipper_nuclear_factor_1_","level_taxid":2759,"organism_taxid":"9135_0","organism_name":"Serinus_canaria","pub_gene_id":"BLZF1","description":"golgin-45"}
MTSLEKVDDASAPIRGPGDGMETEQTAGAVEVITGTSTASHHIHHSPHKKTASSLSPGVLQLGKIHADKSVEIEAIRILVPKAAITHIVPTKNAKVAKSVGHKGDTFHQSDGATDPKKEQIELKNAIEKLKNSEKRLLQDKEGLSNQLRIQTEVNRELKKLLVASVGDDLQYHFERMAREKNQLILENEVLGRNMAQLSEQLERMSIQCDVWRSKFLASRVMADELTNTRAILQRQTRDAQSAIQDLLNERDQFRQEMTDTHKLLKELMVSLQWGRQQTYYPSAQPYTTTELAAVNCKLAKAVSSHLLGNVGTNSPKKISTAVEFCNTPAEKMAEMMLHVLDPAAHPETSAEVSFSETSPSSFLSTKKSIGRFHPYTRYEDVTFNCCNHCQGELIAL
>52670_0:000c78_{"pub_og_id":"2879260at2759","og_name":"basic_leucine_zipper_nuclear_factor_1_","level_taxid":2759,"organism_taxid":"52670_0","organism_name":"Austrofundulus_limnaeus","pub_gene_id":"blzf1","description":"blzf1"}
MTAVVRASVPVRGPGDGMETEKPQTNSEVITDPVSSEAPLLKIASPKPSPKPPHVTAPVALQPLGVLHLGKVSREACTEVDAVRIIVPRAAISRSGRAGPAEGRGESGQQEKEQGSPPLPLVEDWRGQLEKLQNSERRLLQDKEGLCNQLRVQTEVNRELKKLLVASVGDDLEYQFERSSRERNQLILENEALGRSLAHTAEQLERMSIQCDVWRSKFLASRVMAEELTNARAALQRQTREAQGAIQDLLLEREEFTRDMMLTHRSLEQLLVSLQWGRQQTYYPSSQPLSMGELAAANHKLADAINSHLLGNNKNSSSSIGVTKSSSVTKSSSVTKSSSAAAEQLCSTPAEKMAEKVLKSLNPIQCSEKKAEPELSDSTSSNFLNNKKSIGRFHPYTRYENITFNCCERCTGDIIVL
>283035_0:000e30_{"pub_og_id":"2879260at2759","og_name":"basic_leucine_zipper_nuclear_factor_1_","level_taxid":2759,"organism_taxid":"283035_0","organism_name":"Sander_lucioperca","pub_gene_id":"blzf1","description":"golgin-45"}
MTAAVRGPASVPIRGTGDGMETEKPPAVLEVNTETLPPGLSAVPLLKVASPKHCPKSTHPAPPQPLGVLHLGRVSREACTEVEAVRIIVPRAAISRHTRTRPVEGKGEAGQQAEEQGSPPLPLVEDWRGQLDKLQNSERRLLQDKEGLSNQLRVQTEVNRELKKLLVASVGDDLQYHFERMSREKNQLILENEALGRSLAHTAEQLERMSIQCDVWRSKFLASRVMAEELTNARAALQRQTREAQGAIQDLLLEREEFSSDMVLTHRSLEQLLVSLQWGRPQTYYPSAQPLSTGDLAAANHKLADAINSHLLGNTSSAVKSSSATAEHLCSTPAEKMAEKVLKNLDPISCSENTADPPLSDSTPPNFLSNKKSIGRFHPYTRYENITFNCCERCTGDILVL
>191418_0:00146a_{"pub_og_id":"2879260at2759","og_name":"basic_leucine_zipper_nuclear_factor_1_","level_taxid":2759,"organism_taxid":"191418_0","organism_name":"Maniola_jurtina","pub_gene_id":"123869117","description":"golgin-45"}
MDTLITFNTKIMSKIRTAGDGMESEDRVDENTEDKKVPTFVKSNSKTALLPGRLVQIYPSKFVTPEKKSSHIYSKTPKFVPYEPYPGAVKPMTLHSASKSKKSKNHMDINKLVSQMSQMNTNINEFKPRHKLTSCSERSEGEPINTNVDKEMQKKIDELTKENENLKEQLKQQAQVNKELKTMLVASMGEDLEFQVHSLNEDKKHLANALVNSAQHLSTHQEQTEWLAGQCEVWRSKFLASSLMIEELALCKKVLSEKTVTLQQAIKQLLEEKCRVRDMLTCTYKNLYSLHENWLESVAISEYSGKHNRPIGKLNFTTTMPHSANALDLASINLKLSENISSRLEKQDISHLDTLTTATEAEMNAEKVMAMPFDIKKVDEEPVNALVHRAYNSSGNATPPVAACVHCNGRVQLL
>7282_0:002037_{"pub_og_id":"2879260at2759","og_name":"basic_leucine_zipper_nuclear_factor_1_","level_taxid":2759,"organism_taxid":"7282_0","organism_name":"Drosophila_obscura","pub_gene_id":"LOC111065481","description":"LOC111065481"}
MNADNTVINVEKTQDCRTSGDGMEQPEQTAPTKVENATSTDVDIKVRRPQLSRKDSTVVQEAAMARKTSSSSASHLPLPGLHTLYRRPEIVARSLAPALPKGELVQLKPRLVHPNHEPLPEHKKTKPPKFVPYEPYPGAVNPMTAAPSTKHKIHRDKNNLDIGVLVDQVSTLRTQELDSEPKENDNKDANSGELDSLKEQLSKMREERDYFQAQYKFQTQVNSELKNLLVASVGEDLQTRVNLLTEDKLQLARALLDTANNLTTHTEQIEFLAGQCEVWRSKFLASSVMVEELARWKADLTQKNQMLNESTKQLLHATHQIREIQLDMLKQLKFLAKIRYLNLPATDVISLSAENLNILQRMVLHTGVGIPEETLKLSSASTSPLCEAEKYAVRALEFISQPLMATDEAIRALFHQAQRPHYVRTVSAEDPPTDSAQSDLKQ
>310571_0:0003b0_{"pub_og_id":"2879260at2759","og_name":"basic_leucine_zipper_nuclear_factor_1_","level_taxid":2759,"organism_taxid":"310571_0","organism_name":"Epinephelus_lanceolatus","pub_gene_id":"blzf1","description":"golgin-45"}
MTAAVRGSASVPIRGAGDGMETEKPPAVLEIITDTLPPGPPAIPLLKVASPKHSPKSTCPAPPAAPQPLGVLHLGKVSREACTEVEAVRIIVPRAAISRSSRAGPGEGKGENGQQAEEQGSPPLPLVEDWRGQLEKLQNSERRLLQDKEGLSNQLRVQTEVNRELKKLLVASVGDDLQYHFERMSREKNQLILENEALGRSLAHTAEQLERMSIQCDVWRSKFLASRVMAEELTNARAALQRQTREAQGAIQDLLLEREEFSRDMVHTHRSLEQLLVSLQWGRQQTYYPSAQPLSTGELAAANHKLADAINSHLLGNTTPGSSSSSSVVKSSSATAEQLCSTPAEKMAEKVLKILDPISCSENKADPLLSDSTPSNFLGNKKSIGRFHPYTRYENITFNCCERCSGDILVL
>8084_0:000e7e_{"pub_og_id":"2879260at2759","og_name":"basic_leucine_zipper_nuclear_factor_1_","level_taxid":2759,"organism_taxid":"8084_0","organism_name":"Xiphophorus_hellerii","pub_gene_id":"blzf1","description":"golgin-45"}
MAAAAVVRGSATVPIRGPGDGMETEKPPVTLEVITDAPSPFLSDVPRLKVASPKHSPKSPHVTAPATPQPLGVLHLGKVNREACTEVEAVRIIVPRAAITRSGRAGPTEGKGEAGQQAEEQGSPPLVEDWRGQLEKLQNSERRLLQDKEGLSNQIRVQTEVNRELKKLLVASVGDDLEYQFERLAREKNQLILENEALGRSLSHTAEQLERMSIQCDVWRSKFLASRVMAEELTNARAALQRQIREAQGAIQDLLLEREEFSRDMVLSHRSLEQLLVSLQWGRQQTYYPSAQPLSIGELAAANHKLADAINSHLLGKSNANSTVSKGSSAPAEHLCSTPAEKMAEKVLKVLNPISCSENKAEPALSDSTSPNFLSSKKSIGRFHPYTRYENITFNCCERCTGDIIVL
>441366_0:000977_{"pub_og_id":"2879260at2759","og_name":"basic_leucine_zipper_nuclear_factor_1_","level_taxid":2759,"organism_taxid":"441366_0","organism_name":"Gouania_willdenowi","pub_gene_id":"blzf1","description":"golgin-45"}
MTAAVRASAHVPVRGPGDGMETEKPPPAQEINTDTVPLGSSEVPLLKIASPKRGPKYSHASPAATPVPHGVLHLGKVNRDACTEVEAVRIIIPRAAISRSSRTGPAEAGQHVEEQNSQPSPQPEDWRGQLEKLQNSERRLLQDKEGLSNQLRVQTEVNRELKKLLVASVGDDLQYQFERMAREKNQLILENEALGRCLAHTAEQLERMSIQCDVWRSKFLASRVMAEELTNARAALQRQAREAQGAIQDLLAEREDFSRDMMWTHRSLEQLLVSLQWGREQTYYPSAQPLSTGELAVANHKLAEAINSHLLGKNSSSISNVKSSSTANEQPCSTPAEKMAEKVLKSIHPISCPENQSELPISDSEASNFLSSKKSIGRFHPYTRYENITFNCCVRCTGDILVL
>48699_0:002a0d_{"pub_og_id":"2879260at2759","og_name":"basic_leucine_zipper_nuclear_factor_1_","level_taxid":2759,"organism_taxid":"48699_0","organism_name":"Poecilia_latipinna","pub_gene_id":"blzf1","description":"A0A3B3VHQ1_9TELE"}
MAAAAVVRGSATVPIRGPGDGMETAKPPVTLEVITDAPPPFLSEVPLLKVAIPRHSPKSPHVTPPATPQPLGVLHLGKVNREACTEVEAVRIIVPRAAITRSGRTGPTEAKGEAGQQAEEQGSPPLVEDWRGQLEKLQNSERRLLQDKEGLSNQLRVQTEVNRELKKLLVASVGDDLEYQFERLAREKNQLILENEALGRSLSHTAEQLERMSIQCDVWRSKFLASRVMAEELTNARAALQRQIREAQGAIQDLLVEREEFSRDMVLSHRSLEQLLVSLQWGRQQTYYPSAQPLSIGELAGANHKLADAINSHLLGKNNASSTVSKGSSAPAEHLCSTPAEKMAEKVLKVLNPISCSENKAEPALSDSTSPNFLSSKKSIGRFHPYTRYENITFNCCERCTGDIIVL
>48701_0:003a9f_{"pub_og_id":"2879260at2759","og_name":"basic_leucine_zipper_nuclear_factor_1_","level_taxid":2759,"organism_taxid":"48701_0","organism_name":"Poecilia_mexicana","pub_gene_id":"blzf1","description":"A0A3B3XY20_9TELE"}
MAAAAVVRGSATVPIRGPGDGMETAKPPVTLEVITDAPPPFLSEVPLLKVASPRHSPKSPHVTPPATPQPLGVLHLGKVNREACTEVEAVRIIVPRAAITRSGRTGPTEAKGEAGQQAEEQGSPPLVEDWRGQLEKLQNSERRLLQDKEGLSNQLRVQTEVNRELKKLLVASVGDDLEYQFERLAREKNQLILENEALGRSLSHTAEQLERMSIQCDVWRSKFLASRVMAEELTNARAALQRQIREAQGAIQDLLVEREEFSRDMVLSHRSLEQLLVSLQWGRQQTYYPSAQPLSIGELAGANHKLADAINSHLLGKNNASSTVSKGSSAPAEHLCSTPAEKMAEKVLKVLNPISCSENKAEPALSDSTSPNFLSSKKSIGRFHPYTRYENITFNCCERCTGDIIVL
>28584_0:0022e3_{"pub_og_id":"2879260at2759","og_name":"basic_leucine_zipper_nuclear_factor_1_","level_taxid":2759,"organism_taxid":"28584_0","organism_name":"Drosophila_suzukii","pub_gene_id":"LOC108015849","description":"LOC108015849"}
MEADGTSARVDKSPDCRTSGDGMEQPENSAAIKTESEIQTSADVDTKAKRPQLSRKDSTIVQEAVMGRKTSASGGHASNLPLPGLHTLYRRPEIVTRSLAPVLPKGELVQMRPRLVTNPEILPEHKKTKAPKFVPFEPYPGAVNPMISEPTSKHKIHRDKNNLDIAVLVDQVSTLRTQELDTEPKDIKETSTASNQELIALQEELAKMRGERDYFQAQYKFQTQVNSELKSLLVASVGEDLQTRVNVLTEDKLQLARALLDTANNLTTHTEQIEFLAGQCEVWRSKFLASSVMVEELARWKADLTQKNQLLNESTKQLLHATHQIREIQLDMLKQLKFLAKIRFLNLPATDVISLSAENLNILQRMVLHTGVGIPEETLKLSSASTSPLCEAEKYAVRALEFISQPLMATDEAIRALFDQAQRPHYVQSVATEVAPTDNPQPDKQQ
>7227_0:00332c_{"pub_og_id":"2879260at2759","og_name":"basic_leucine_zipper_nuclear_factor_1_","level_taxid":2759,"organism_taxid":"7227_0","organism_name":"Drosophila_melanogaster","pub_gene_id":"Dmel\\CG9356","description":"Dmel\\CG9356"}
MEANESAMPGTDKSQACRTSGDGMEQPENSGAAKTESEIPASADVDNKVKRPQLSRKDSSVVQEAVMGRKTSTSSGHSSNLPLPGLHTLYRRPENVTRSLAPVVPKGELVQMRPRLVTSADSLPEHKKTKAPKFVPYEPYPGAVNPMISEPTNKHKIHRDKNNLDIAVLVDQVSTLRTQELETETTDIKETDTASSHEVNSLKEELAKMRDERNYFQAQYKFQTQVNSELKSLLVASVGEDLQTRVNLLTEDKLQLARALLDTANNLTTHTEQIEFLAGQCEVWRSKFLASSVMVEELARWKADLTQKNQLLNESTKQLLHATHQIREIQLDMLKQLKFLAKIRFLNLPATDVISLSAENLNILQRMVLHTGVGIPEETLKLSSASTSPLCEAEKYAVRALEFISQPLMATDEAIRALFDQAQRPHYVQSPASEVTPACDNQQLDKMQ
>7243_0:00294a_{"pub_og_id":"2879260at2759","og_name":"basic_leucine_zipper_nuclear_factor_1_","level_taxid":2759,"organism_taxid":"7243_0","organism_name":"Drosophila_teissieri","pub_gene_id":"122622679","description":"uncharacterized_protein_LOC122622679"}
MEATESAMPGTEKSPACRTSGDGMEQPQNSGAAKTESEVPASADVDTKVKRPQLSRKDSSVVQEAVMDRKASTSSGHASNLPLPGLHTLYRRPEIVTRSLAPVVPKGELVQMRPRLVTSADSLPEHKKTKAPKFVPFEPYPGAVNPMISEPTSKHKIHRDKNNLDIAVLVDQVSTLRTQELDTEPSDIKDLDTASGQELISLKQELAKMREERNYFQAQYKFQTQVNSELKSLLVASVGEDLQTRVNLLTEDKLQLARALLDTANNLTTHTEQIEFLAGQCEVWRSKFLASSVMVEELARWKADLTQKNQLLNESTKQLLHATHQIREIQLDMLKQLKFLAKIRFLNLPATDVISLSAENLNILQRMVLHTGVGIPEETLKLSSASTSPLCEAEKYAVRALEFISQPLMATDEAIRALFDQAQRPHYVQSAASEAAPSDNQLDKA
>481459_0:000860_{"pub_og_id":"2879260at2759","og_name":"basic_leucine_zipper_nuclear_factor_1_","level_taxid":2759,"organism_taxid":"481459_0","organism_name":"Gasterosteus_aculeatus_aculeatus","pub_gene_id":"120831344","description":"golgin-45"}
MTAAVRGPTGVPIRGAGDGMETEKPPTAILEVNTDTPPPPGPPAVSLLKVASPKRSPKSTQPAPPAAPQPLGVLYLGKVSREACTEVEAVRILIPRSAISRHTRTGPAEGKGEAGQQGQGSPPLPLVEDWRGQMEKLQNSERRLLQDKEGLSNQLRVQTEVNRELKKLLVASVGDDLQYHFERLSREKNHLILENEALGRSLAHTAEQLERMSIQCDVWRSKFLASRVMAEELTSARAALQRQTREAQGAIQDLLSEREEFSSDMVLTHRSLEQLLVSLQWGRQQTYYPSAQPLSTGELAAANHKLAVAINSHLLGNTSSSISVVKSSTVTAELLCSTPAEKMAEKVLKILDPISCSENQEDPPLTDSSPSSFLSSKKSIGRFHPYTRYENITFNCCERCSGDILVL
>7237_0:000cf1_{"pub_og_id":"2879260at2759","og_name":"basic_leucine_zipper_nuclear_factor_1_","level_taxid":2759,"organism_taxid":"7237_0","organism_name":"Drosophila_pseudoobscura","pub_gene_id":"LOC4800598","description":"uncharacterized_protein_LOC4800598"}
MNDHTDVNVDKTQDCRTSGDGMEQQTDGTSSDVVKRPQLSRKDSTVVQEAAITRRTSSSSGHASHLPLPGLHTLYRRPEVVTRSLAPALPKGELVQLKPRLVQPHHEPLPEHKKTKPPKFVPFEPYPGAVNPMTAAPSTKHKIHRDKNNLDIGVLVDQVSTLRTQELDPEPKESDNKDGSNGKLDILKEQLSKMRQERDYFQAQYKFQTQVNSELKNLLVASVGEDLQTRVNLLTEDKLQLARALLDTANNLTTHTEQIEFLAGQCEVWRSKFLASSVMVEELARWKADLTQKNQMLNESTKQLLHATHQIREIQLDMLKQLKFLAKIRYLNLPATDVISLSAENLNILQRMVLHTGVGIPEETLKLSSASTSPLCEAEKYAVRALEFISQPLMATDEAIRALFDQAQRPHYVQSVSAEAPTDSPQLDLKQ
>7229_0:00201d_{"pub_og_id":"2879260at2759","og_name":"basic_leucine_zipper_nuclear_factor_1_","level_taxid":2759,"organism_taxid":"7229_0","organism_name":"Drosophila_miranda","pub_gene_id":"LOC108155773","description":"uncharacterized_protein_LOC108155773"}
MNDHTDVNVDKTQDCRTSGDGMEQQTDGTSSDVVKRPQLSRKDSTVVQEAAITRRTSSSSGHASHLPLPGLHTLYRRPEVVTRSLAPALPKGELVQLKPRLVQPHHEPLPEHKKTKPPKFVPFEPYPGAVNPMTAAPSTKHKIHRDKNNLDIGVLVDQVSTLRTQELDPEPKESDNKDGSNGELDILKEHFSKMREERDYFQAQYKFQTQVNSELKNLLVASVGEDLQTRVNLLTEDKLQLARALLDTANNLTTHTEQIEFLAGQCEVWRSKFLASSVMVEELARWKADLTQKNQMLNESTKQLLHATHQIREIQLDMLKQLKFLAKIRYLNLPATDVISLSAENLNILQRMVLHTGVGIPEETLKLSSASTSPLCEAEKYAVRALEFISQPLMATDEAIRALFDQAQRPHYVQSVSAEAPTDSPLLDLKQ
>7229_0:0033c9_{"pub_og_id":"2879260at2759","og_name":"basic_leucine_zipper_nuclear_factor_1_","level_taxid":2759,"organism_taxid":"7229_0","organism_name":"Drosophila_miranda","pub_gene_id":"LOC108161760","description":"golgin-45-like"}
MREERDFFQAQYKFQTHVNRELKNLLVASVGEDLQTRVNLLTEDKLQLARALLDTANNLTTHTEQIKFHARYGDPSF
>7229_0:0038a0_{"pub_og_id":"2879260at2759","og_name":"basic_leucine_zipper_nuclear_factor_1_","level_taxid":2759,"organism_taxid":"7229_0","organism_name":"Drosophila_miranda","pub_gene_id":"LOC108161759","description":"uncharacterized_protein_LOC108161759"}
MVEELARWKADLTQKSQILNQSTKQLLHTTHQIREIQLDMLKQLMFLTATDMISLSAENLNILQLHTGVGIPEETLKPNDCPPPNAVFPTVYASIWIMMAMCFRLS
>8083_0:000fe6_{"pub_og_id":"2879260at2759","og_name":"basic_leucine_zipper_nuclear_factor_1_","level_taxid":2759,"organism_taxid":"8083_0","organism_name":"Xiphophorus_maculatus","pub_gene_id":"blzf1","description":"M4AXP7_XIPMA"}
MAAAAVVRGSATVPIRGPGDGMETEKPPVALEVITDAPSPFLSDVPRLKVASPKHSPKSPHVTAPATPQPLGVLHLGKVNREACTEVEAVRIIVPRAAITRSSRAGPTEGKGEAGQQAEEQGSPLLVEDWRGQLEKLQNSERRLLQDKEGLSNQIRVQTEVNRELKKLLVASVGDDLEYQFERLAREKNQLILENEALGRSLSHTAEQLERMSIQCDVWRSKFLASRVMAEELTNARAALQRQIREAQGAIQDLLLEREEFSRDMVLSHRSLEQLLVSLQWGRQQTYYPSAQPLSIGELAAANHKLADAINSHLLGKNNANSTVSKGSSAPAEHLCSTPAEKMAEKVLKVLNPISCSENKAEPALSDSTSPNFLSSKKSIGRFHPYTRYENITFNCCERCTGDIIVL
>30033_0:000861_{"pub_og_id":"2879260at2759","og_name":"basic_leucine_zipper_nuclear_factor_1_","level_taxid":2759,"organism_taxid":"30033_0","organism_name":"Drosophila_kikkawai","pub_gene_id":"LOC108073418","description":"LOC108073418"}
METVGTALQADKSPDCRTSGDGMEQPENSLVAKTESEINQSADVGTKAKRPQLHRKDSTVVQEAAMGRKTSTSSGHGSNLPLPGLHTLYRRPEIVTRSLGPAMPKGELVQMRPRLVTSQETLPEHKKTKPPKFVPFEPYPGAVNPMIPTSGNKHKIHRDKNNLDIAVLVDQVSTLRTQELDAEPKNVEAGAASSQELASVKEELAKMREERDYFQGQYKFQTQVNSELKSLLVASVGEDLQTRVNVLTEDKLQLARALLDTANNLTTHTEQIEFLAGQCEVWRSKFLASSVMVEELARWKADLTQKNQLLNESTKQLLHATHQIREMQLEMLKQLKFLAKIRYLNLPATDVISLSAENLNILQRMVLHTGVGIPEESLKLSSASTSPLCEAEKYAVRALEFISQPLMATDEAIRALFDQAQRPHYVQSPASEANVSDNPQQEAQQ
>7234_0:000c53_{"pub_og_id":"2879260at2759","og_name":"basic_leucine_zipper_nuclear_factor_1_","level_taxid":2759,"organism_taxid":"7234_0","organism_name":"Drosophila_persimilis","pub_gene_id":"Dper\\GL13672","description":"Dper\\GL13672"}
MNDHTDVNVDKTQDCRTSGDGMEQQTDGTSSDVVKRPQLSRKDSTVIQEAAITRRTSSSSGHASHLPLPGLHTLYRRPEVVTRSLAPALPKGELVQLKPRLVQPHHEPLPEHKKTKPPKFVPFEPYPGAVNPMTAAPSTKHKIHRDKNNLDIGVLVDQVSTLRTQELDPEPKESDNKDGSNGKLDILKEQLSKMREERDYFQAQYKFQTQVNSELKNLLVASVGEDLQTRVNLLTEDKLQLARALLDTANNLTTHTEQIEFLAGQCEVWRSKFLASSVMVEELARWKADLTQKNQMLNESTKQLLHATHQIREIQLDMLKQLKFLAKIRYLNLPATDVISLSAENLNILQRMVLHTGVGIPEETLKLSSASTSPLCEAEKYAVRALEFISQPLMATDEAIRALFDQAQRPHYVQSVSAEAPTDSPQLDLKQ
>7220_0:0007b2_{"pub_og_id":"2879260at2759","og_name":"basic_leucine_zipper_nuclear_factor_1_","level_taxid":2759,"organism_taxid":"7220_0","organism_name":"Drosophila_erecta","pub_gene_id":"LOC113563738","description":"uncharacterized_protein_LOC113563738"}
MEQPENSGTAKTESEVPASAEVDTKMKRPQLSRKDSFVVQEDMKGHGQEGFNLPLPGLHTLHSRICLGRIWTNSPLSQRINTKHNNLDLDQVSKLRTQQLETETTNIKDADTVSNRQKLNSLKEELSKTNEERNYFQAQYKFQMQVNSELKSLLVVTKRLWNSLVNHH
>7220_0:000c8d_{"pub_og_id":"2879260at2759","og_name":"basic_leucine_zipper_nuclear_factor_1_","level_taxid":2759,"organism_taxid":"7220_0","organism_name":"Drosophila_erecta","pub_gene_id":"Dere\\GG17376","description":"Dere\\GG17376"}
MEATESAMPGTDKSPACRTSGDGMEQPENSGAAKTESEVPASADVDTKVRRPQLSRKDSSVVQEAVMDRKASTSSGPASNLPLPGLHTLYRRPEIVTRSLAPVVPKGELVQMRPRLVTSAESLPEHKKTKPPKFVPFEPYPGAVNPMISEPTNKHKIHRDKNNLDIAVLVDQVSTLRTQELETELTDIKDANTVSSQEVNSLKEELAKMREERNYFQAQYKFQTQVNSELKSLLVASVGEDLQTRVNLLTEDKLQLARALLDTANNLTTHTEQIEFLAGQCEVWRSKFLASSVMVEELARWKADLTQKNQLLNESTKQLLHATHQIREIQLDMLKQLKFLAKIRFLNLPATDVISLSAENLNILQRMVLHTGVGIPEETLKLSSASTSPLCEAEKYAVRALEFISQPLMATDEAIRALFDQAQRPHYVQSAASEVAPSDNQLDKA
>7291_0:002ef5_{"pub_og_id":"2879260at2759","og_name":"basic_leucine_zipper_nuclear_factor_1_","level_taxid":2759,"organism_taxid":"7291_0","organism_name":"Drosophila_albomicans","pub_gene_id":"LOC117576949","description":"LOC117576949"}
MESNALVNNAEKAQNCRTSGDGMEQAEIIPSTKIEQNQLVSSVSKRPQLSRKDSTAAQEAVIARKTSSAGSTSSSASLPLPGLHSLYRRSEIVSRSLGPAMPKGELVQLKPRLVSTSDPLPEHKKTKPPKFIPYEPYPGAVNPMTETQQRVQRVGRNNIDIAVLADQVSSLRTQELNPNEQVEGNSEQNTANSEDLQQLKEQLTKVQAERDYLQAQHKFQTQVNGELKSLLVASVGEDLQTKVNVLTEDKLQLARALIDTANNLTTHTEQIEFLANQCEVWRSKFLASSVMVEELARWKADLTHKNQMLNESTKQLLHATHQIREIQLDMLKQLKFLAKIRYLNLPATDVISLSSENLNILQRMVLHSGVGIPETTLKLSSASTSPLCEAEKYAVQALEFISQPLMATDEAIRALFGQVQRPPCTLAGAAAHPELDSLQQQQ
>7224_0:002ff9_{"pub_og_id":"2879260at2759","og_name":"basic_leucine_zipper_nuclear_factor_1_","level_taxid":2759,"organism_taxid":"7224_0","organism_name":"Drosophila_hydei","pub_gene_id":"LOC111595707","description":"LOC111595707"}
MNTDALENDGDSRVQSCRTSGDGMEHIDISTSTKVGHEEQSSTSFEAVKIKRPQLPRKDSTIVQEAVFTSKTSQSNGNSASLALPGLHTLYRRPDVMSRSLAPALPKGELIQLKPRLVNTAQPLPEHKKTKPPKFVPYEPYPGAVNPMTPAQQAAKQRTQRVSKNNLDIAVLADQVSTLRTQELVQDDGDAKHIDATSSASSEEMQRLKQELAKMQEERDHFKAQYKFQTQVNGELKSLLVASVGEDLQTRVNLLTEDKLQLARALLDTANNLTTHTEQIEFLASQCEVWRSKFLASSVMVEELARWKADLTQKNQMLNESTKQLMHTTHQIREIQLDILKQLKFLAKIRYLNLPSTDVISLSAENLNILQRMVLHSGLGIPETTLKLSSATTSPLCDAEKYAVQALEFVSQPLMATDEAIRALFGQVQRPHFGMSAATGESETAGTSQ
>125945_0:000665_{"pub_og_id":"2879260at2759","og_name":"basic_leucine_zipper_nuclear_factor_1_","level_taxid":2759,"organism_taxid":"125945_0","organism_name":"Drosophila_biarmipes","pub_gene_id":"LOC108032063","description":"uncharacterized_protein_LOC108032063"}
MEADGTSARVDKAPDGRTSGDGMEQPENSPAAKTESETQMSADVDTKAKRPQLSRKDSTVVQEAVMGRKTSASGGHASNLPLPGLHTLYRRPEIVTRSLAPVLPKGELVQMRPRLVTNPEILPEHKKTKAPKFVPFEPYPGAVNPMISEPTNKHKIHRDKNNLDITVLVDQVSTLRTQELDSEPKDIKQTSTASNQELISLQEELAKMREERNYFQAQYKFQTQVNSELKSLLVASVGEDLQTRVNVLTEDKLQLARALLDTANNLTTHTEQIEFLAGQCEVWRSKFLASSVMVEELARWKADLTQKNQLLNESTKQLLHATHQIREIQLDMLKQLKFLAKIRFLNLPATDVISLSAENLNILQRMVLHTGVGIPEETLKLSSASTSPLCEAEKYAVRALEFISQPLMATDEAIRALFDQAQRPHYVQSAAAEVAPTDNPQLDKQQ
>160734_0:00023d_{"pub_og_id":"2879260at2759","og_name":"basic_leucine_zipper_nuclear_factor_1_","level_taxid":2759,"organism_taxid":"160734_0","organism_name":"Plectropomus_leopardus","pub_gene_id":"121947563","description":"golgin-45"}
MTAAVRGSASVPIRGAGDGMETEKPPLILEINTDTLPPGPPAPPLLKVASPKHSPKSTHPAPPAAPQPLGVLHLGKVSREACIEVEAVRIVVPRAAISRSSRTGAAEGKGEAGQQTEEQGSPPLPLVEDWRGQLEKLQNSERRLLQDKEGLCNQLRVQTEVNRELKKLLVASVGDDLQYHFERLSREKNQLILENEALGRSLAHTAEQLERMSIQCDVWRSKFLASRVMAEELTNARAALQRQTREAQGAIQDLLLEREEFSRDMVLTHRSLEQLLVSLQWGRQQTYYPSAQPLSTGELAAANHKLADAINSHLLGNTTSSSGSGSVVKSSSATAEQLCSTPAEKMAEKVLKILDPISCSESKADPPLSDSSPSNFLSNKKSIGRFHPYTRYENITFNCCERCSGDILVL
>30023_0:001da3_{"pub_og_id":"2879260at2759","og_name":"basic_leucine_zipper_nuclear_factor_1_","level_taxid":2759,"organism_taxid":"30023_0","organism_name":"Drosophila_elegans","pub_gene_id":"LOC108143067","description":"uncharacterized_protein_LOC108143067"}
MEADSTEPKAAKSPDCRTSGDGMEQPENSGTAKTEGDEVQAIADVDIKVKRPQLSRKDSTIIQEAVMGRKTSTSASNLPLPGLHTLYRRPEIVTRSLAPAMPKGELVQMRPRLVTSSTESLPEHKKTKAPKFVPFEPYPGAVNPMISEPTNKHKIHRNKNNLDIAVLVDQVSTLRTQELDTEHRDVKEPPQDSSCHELAALQEELTKMREERNYFQAQYKFQTQVNSELKSLLVASVGEDLQTRVNVLTEDKLQLARALLDTANNLTTHTEQIEFLAGQCEVWRSKFLASSVMVEELARWKADLTQKNQLLNESTKQLLHATHQIREIQLDMLKQLKFLAKIRFLNLPATDVISLSAENLNILQRMVLHTGVGIPEETLKLSSASTSPLCEAEKYAVRALEFISQPLMATDEAIRALFDQAQRPHYVQPAATDLASTDNPQPDKQQ
>29029_0:002772_{"pub_og_id":"2879260at2759","og_name":"basic_leucine_zipper_nuclear_factor_1_","level_taxid":2759,"organism_taxid":"29029_0","organism_name":"Drosophila_eugracilis","pub_gene_id":"LOC108109797","description":"uncharacterized_protein_LOC108109797"}
MEADSTVPIVEKSPDCRTSGDGMEQPENKGKTKTESEIHANADVDTKIKRPQLSRKDSTIVQEAVMGRKTSTSSGHVSNLPLPGLHTLYRRPEIVTRSLAPVMPKGELVQMRPRLVTNLETLPEHKKTKAPKFVPFEPYPGAVNPMISEPTNKHKIHRDKNNLDIAVLVDQVSTLRTQELDTETKNLMQNNEASSQELISLQEELAKTREERNYFQAQYKFQTQVNSELKSLLVASVGEDLQTRVNLLTEDKLQLARALLDTANNLTTHTEQIEFLAGQCEVWRSKFLASSVMVEELARWKADLTQKNQLLNESTKQLLHATHQIREIQLDMLKQLKFLAKIRFLNLPATDVISLSAENLNILQRMVLHSGVGIPEETLKLSSASTSPLCEAEKYAVRALEFISQPLMATDEAIRALFDQAQRPHYVQSAPSEVDTTDNPQPDKKQ
>30025_0:003270_{"pub_og_id":"2879260at2759","og_name":"basic_leucine_zipper_nuclear_factor_1_","level_taxid":2759,"organism_taxid":"30025_0","organism_name":"Drosophila_ficusphila","pub_gene_id":"LOC108099347","description":"LOC108099347"}
MEADGTAPSVVKSPDCRTSGDGMEQPENSGAAKTESEIQLSADVDTKVKRPHLSRKDSTIVQEAVMGRRTSTSSGHASNLPLPGLHTLYRRPEIVTRSLAPVIPKGELVQMRPRLVSNQETLPEHKKTKAPKFVPFEPYPGAVNPMISEPTNKHKIHRDKNNLDIAVLADQVSTLRTQELDPEPKDIKENSQASSQEVASLQNELAKMREERNYFQAQYKFQTQVNSELKSLLVASVGEDLQTRVNLLTEDKLQLARALLDTANNLTTHTEQIEFLAGQCEVWRSKFLASSVMVEELARWKADLTQKNQLLNESTKQLLHATHQIREIQLDMLKQLKFLAKIRFLNLPATDVISLSAENLNILQRMVLHSGVGIPEESLKLSSASTSPLCEAEKYAVRALEFISQPLMATDEAIRALFDQAQRPHYVQSPAAEVASSDSPQPDKQQ
>8081_0:000a20_{"pub_og_id":"2879260at2759","og_name":"basic_leucine_zipper_nuclear_factor_1_","level_taxid":2759,"organism_taxid":"8081_0","organism_name":"Poecilia_reticulata","pub_gene_id":"blzf1","description":"golgin-45"}
MAAAAVVRGSATVPVRGPGDGMETAKPPVTLEAITDAPPPFLSEVPLLKVASPKHSPKSPHVTPPAAPQPLGVLHLGKVNREACTEVEAVRIIVPRAAITRRGRAGPTEGKGEAGQQTEEQGSPLLVEDWRGQLEKLQNSERRLLQDKEGLSNQLRVQTEVNRELKKLLVASVGDDLEYQFERLAREKNQLILENEALGRSLSHTAEQLERMSIQCDVWRSKFLASRVMAEELTNARAALQRQIREAQGAIQDLLLEREEFSRDMVLSHRSLEQLLVSLQWGRQQTYYPSAQPLSIGELAAANHKLADAINSHLLGKNNTSSTVSKGSSAPAEHICSTPAEKMAEKVLKVLNPISCSENKAEPALSDSTSPNFLSSKKSIGRFHPYTRYENITFNCCERCTGDIIVL
>33528_0:0007fb_{"pub_og_id":"2879260at2759","og_name":"basic_leucine_zipper_nuclear_factor_1_","level_taxid":2759,"organism_taxid":"33528_0","organism_name":"Gambusia_affinis","pub_gene_id":"122822762","description":"A0A315V6X4_GAMAF"}
MAAAAVVRGSATVPIRGPGDGMETEKPPATLEVITDASPPFLSEAPLLKVACPKHSPKSPHVTAHATPQPLGVLHLGKVNREACTEVEAVRIIVPRAAIIRSARAGPTEGKGEAGQQAEEQGSPPLVEDWRGQLEKLQNSERRLLQDKEGLSNQLHVQTEVNRELKKLLVASVGDDLEYQFERLAREKNQLILENEALGRSLSHTAEQLERMSIQCDVWRSKFLASRVMAEELTNARAALQRQIREAQGAIQDLLLERDEFSRDMVLSHRSLEQLLVSLQWGRQQTYYPSAQPLSVGELAAANHKLADAINSHLLGKNNANSTVSKGSSAPAEHLCSTPAEKMAEKVLKVLNPISCSENKAEPSLSDSTSPNFLSSKKSIGRFHPYTRYENITFNCCERCTGDIIVL
>181472_0:00021c_{"pub_og_id":"2879260at2759","og_name":"basic_leucine_zipper_nuclear_factor_1_","level_taxid":2759,"organism_taxid":"181472_0","organism_name":"Salarias_fasciatus","pub_gene_id":"blzf1","description":"golgin-45-like_isoform_X1"}
MTAAVRGSAVVPVRGPGDGMETEKPPSTLEVITDALSPGPSEGPLLKIASPKHSPKSAPPAPVAAPQPPGVLHLGKVSREVCTEVEAVRIIIPRAAISRSSRAGPAEGKGEAGQQQAEESSSPPLPQVEDWRVQMEKLQNSERRLLQDKEGLSNQLRVQTEINRELKKLLVASVGDDLEYQFERLAREKNQLILENEALGRSLAHTAEQLERMSIQCDVWRSKFLASRVMAEELTNARAALQRQTREAQGAIQDLLLEREEFSRHMMLTHRSLEQLLVSLQWGRQQTYYPSAQPLSTGELAAANQKLADAINSHQQGLLHNHLKVLTAGLKSLSDIPPDFSDVVMPEKVKLKFLSKVPNLSKAVKEPKRLRDIRGPEPGETTFKTGQYGILALGGGYIHWGHIEMIRLTINRKMDPRTTFAEWGIEAPYKPITRKGLGQRMGGGKGAIDHYVTPVRSGRLIVEMGGKVELGEVEHILTEISKKLPFPAKVVSRESLEAMKKEQIEMEQNNQNPWTFKQIARANMLGIRKVLSPHDLRYHGRYTGKFYLPGRV
>278856_0:00147d_{"pub_og_id":"2879260at2759","og_name":"basic_leucine_zipper_nuclear_factor_1_","level_taxid":2759,"organism_taxid":"278856_0","organism_name":"Danaus_plexippus_plexippus","pub_gene_id":"LOC116769260","description":"golgin-45-like"}
MKGFEINHKNTSTLFWRQQCYLFYSLQVNKELKTMLVASMGEDLEFQVHSLNEDKKHLANALLNSAQHLSTHQEQTEWLAGQCEVWRSKFLASSLMIEELAMCKKVLTEKTVNLQQSITQLLDERCRIRDMLICTYKNLYGLHENWLENIAISEYMGNKNRPIGNLNFTTTMPHSANVLDLASTNLKLSENISSSIEKPDVSHLDKLSTVTEAEKYAEQVMAAPFEIRKVNEGPVHALVNHAYNSSGNITVASCVHCNGKVQLL
>278856_0:00150c_{"pub_og_id":"2879260at2759","og_name":"basic_leucine_zipper_nuclear_factor_1_","level_taxid":2759,"organism_taxid":"278856_0","organism_name":"Danaus_plexippus_plexippus","pub_gene_id":"LOC116768960","description":"A0A212F1I7_DANPL"}
MDTLISFNAKFMNKIRTAGDGMESVDFTKENRPISDPKSTTGLTCQESLPGRRLVQIYPSKVVTPERRSSHIYSKTPKFVPYEPYPGAVKPITPNFNSKGSKKSRNHMDINKLINQMSQMNTTINEYRPRSKLLSCSDKSETDCDKVNVDNEKQKKIDELTKENESLKEQLKQQAQVNKELKTMLVASMGEDLEFQVHSLNEDKKHLANALLNSAQHLSTHQEQTEWLAGQCEVWRSKFLASSLMIEELAMCKKVLTEKTVNLQQSITQLLDERCRIRDMLICTYKNLYGLHENWLENIAISEYMGNKNRPIGNLNFTTTMPHSANVLDLASTNLKLSENISSSIEKPDVSHLDKLSTVTEAEKYAEQVMAAPFEIRKVNEGPVHALVNHAYNSSGNITVASCVHCNGKVQLL
>8103_0:00075c_{"pub_og_id":"2879260at2759","og_name":"basic_leucine_zipper_nuclear_factor_1_","level_taxid":2759,"organism_taxid":"8103_0","organism_name":"Cyclopterus_lumpus","pub_gene_id":"blzf1","description":"golgin-45"}
MTAAVRGLAIVPIRGAGDGMETEKPPATILEANTDMLPPGPLAVPLLKVASPKRSPKSTRPAPPAAPQPLGVLHLGKVSREACTEVEAVRIIVPRSAISRRTRKGPVEGKGEAGHQADVQGCAPLPLAEDWRGQLEKLLNSERRLLQDKEGLSNQLRVQTEVNRELKKLLVASVGDDLQYHFERLSREKNHLILENEALGRSLTHTAEQLERMNIQCDVWRSKFLASRVMAEELTNARAALQRQTREAQGAIQDLLLEREEFSSHMVLTHRSLEQLLVSLQWGRQQTYYPSAQPLSTGELAAANYKLADAINSHLLGSSSSSSSSSSSSNVVVKSSTATAELLCSTPAEKMAEKVLKILDPISCLEIKADPPLSDSVPSSFLGSKKSIGRFHPYTRYENITFNCCERCTGDILVL
>1041015_0:001adb_{"pub_og_id":"2879260at2759","og_name":"basic_leucine_zipper_nuclear_factor_1_","level_taxid":2759,"organism_taxid":"1041015_0","organism_name":"Drosophila_rhopaloa","pub_gene_id":"LOC108046666","description":"LOC108046666"}
MESDGTVPMAAKSPDCRTSGDGMEQPETRGTAKTEGEIQAIADVDIKVKRPQLSRKDSTVIQEAVMGRKTSASSVHASNLPLPGLHTLYRRPEIVTRSLAPVMPKGELVQMRPRLVASTESLPEHKKTKAPKFVPFEPYPGAVNPMISEPTNKHKIHRDKNNLDIAVLVDQVSTLRTQELDTEHRDIKETSQTSSNELASLQEELAQMREERNYFQAQYKFQTQVNSELKSLLVASVGEDLQTRVNLLTEDKLQLARALLDTANNLTTHTEQIEFLAGQCEVWRSKFLASSVMVEELARWKADLTQKNQLLNESTKQLLHATHQIREIQLDMLKQLKFLAKIRFLNLPATDVISLSAENLNILQRMVLHTGVGIPEETLKLSSASTSPLCEAEKYAVRALEFISQPLMATDEAIRALFDQAQRPHYVQSAATDLASTDNPQPDKHQ
>129105_0:002bc5_{"pub_og_id":"2879260at2759","og_name":"basic_leucine_zipper_nuclear_factor_1_","level_taxid":2759,"organism_taxid":"129105_0","organism_name":"Drosophila_santomea","pub_gene_id":"120452780","description":"uncharacterized_protein_LOC120452780"}
MEATESVMPGTDKSPACRTSGDGMEQPENSGAAKTESEVPASADVETKVKRPQLSRKDSSVVQEAVMDRKASTSSGHASNLPLPGLHTLYRRPEIVTRSLAPVVPKGELVQLRPRLVTSAESLPEHKKTKAPKFVPFEPYPGAVNPMISEPTNKHKIHRDKNNLDIAVLVDQVSTLRTQELETEPSDIKDADTASGQELISLKQELAKMREERNYFQAQYKFQTQVNSELKSLLVASVGEDLQTRVNLLTEDKLQLARALLDTANNLSTHTEQIEFLAGQCEVWRSKFLASSVMVEELARWKADLTQKNQLLNESTKQLLHATHQIREIQLDMLKQLKFLAKIRFLNLPATDVISLSAENLNILQRMVLHTGVGIPEETLKLSSASTSPLCEAEKYAVRALEFISQPLMATDEAIRALFDQAQRPHYVQSAASEAAPSDNQLDKA
>48698_0:001cb7_{"pub_og_id":"2879260at2759","og_name":"basic_leucine_zipper_nuclear_factor_1_","level_taxid":2759,"organism_taxid":"48698_0","organism_name":"Poecilia_formosa","pub_gene_id":"blzf1","description":"A0A087XTW4_POEFO"}
MAAAAVVRGSATVPIRGPGDGMETAKPPVTLEVITDAPPPFLSEVPLLKVASPRHSPKSPHVTPPATPQPLGVLHLGKVNREACTEVEAVRIIVPRAAITRSGRTGPTEAKGEAGQQAEEQGSPPLVEDWRGQLEKLQNSERRLLQDKEGLSNQLRVQTEVNRELKKLLVASVGDDLEYQFERLAREKNQLILENEALGRSLSHTAEQLERMSIQCDVWRSKFLASRVMAEELTNARASLQRQIREAQGAIQDLLVEREEFSRDMVLSHRSLEQLLVSLQWGRQQTYYPSAQPLSIGELAGANHKLADAINSHLLGKNNASSTVSKGSSAPAEHLCSTPAEKMAEKVLKVLNPISCSENKAEPALSDSTSPNFLSSKKSIGRFHPYTRYENITFNCCERCTGDIIVL
>417921_0:00029f_{"pub_og_id":"2879260at2759","og_name":"basic_leucine_zipper_nuclear_factor_1_","level_taxid":2759,"organism_taxid":"417921_0","organism_name":"Etheostoma_cragini","pub_gene_id":"blzf1","description":"golgin-45_isoform_X1"}
MLARTTSHLVSPELQSSFSTNTTSTMTAAVRGPASVPIRGTGDGMETEKPPAILEVNTETLPPGPAPVPLLKVASPKHCPKSTHPTPPQPLGVLHLGRVSREACTEVDAVRIIVPRAAISRHTRTRPAEGKGEAGQHTEEQGSPPLPLVEDWRGQLDKLQNSERRLLQDKEGLSNQLRVQTEVNRELKKLLVASVGDDLQYHFERMSREKNQLILENETLGRSLAHTAEQLERMSIQCDVWRSKFLASRVMAEELTNARAALQRQTREAQGAIQDLLLEREEFSSNMVLTHRSLEQLLVSLQWGRPQTYYPSAQPLSTGDLAAANHKLADAINSHLLGNTSSAVKSSSATAEQLCSTPAEKMAEKVLKILDPISCSENTADVPLSDPTPSNCLSIKKSIGRFHPNTRYENITFNCCERCTGDILVL
>7260_0:001f8a_{"pub_og_id":"2879260at2759","og_name":"basic_leucine_zipper_nuclear_factor_1_","level_taxid":2759,"organism_taxid":"7260_0","organism_name":"Drosophila_willistoni","pub_gene_id":"Dwil\\GK12135","description":"Dwil\\GK12135"}
MDVDKTRSCGDGMEQPEHTTLKQIEQVEQEQEQGQGQNSDVVATKRPQLPRKDSTIIQETVITTRKTSSSSLPLPGLHTLYRRPEIVGRSLAPVLPKGELIQLKPRLVPSLHQETLPEHKKTKPPKFVPYEPYPGAVNPMDASSEHKSMAMGHHKVRINKNNLDIAVLADQVSTLRTQELDPDSTDTNQETNNEELQQMRLELENVRKERDHFQAQYKFQTQVNSELKSLLVASVGEDLQTRVNVLTEDKLQLARALLDTANNLTTHTEQIEFLAGQCEVWRSKFLASSVMVEELARWKADLTQKNQMLNESTKQLMHATHQIREIQLDMLKQLKFLAKIRYLNLPATDVISLSAENLNILQRMVLHTGVAGIPEETLKLSSASTSPLCEAEKYAVQALEFISQPLMATDEAIRALFGQAQRPHYHHQPIETERQLNEESQSN
>8090_0:0007b0_{"pub_og_id":"2879260at2759","og_name":"basic_leucine_zipper_nuclear_factor_1_","level_taxid":2759,"organism_taxid":"8090_0","organism_name":"Oryzias_latipes","pub_gene_id":"blzf1","description":"blzf1"}
MAAVRVSTRVPIRGPGDGMETENSKAVLEINTEVLPPNPSQVSLLKVANPKHSPKSTCIPAPAIPEPRGVLHLGKVSREACTEVEAVRIIVPRAAITRSSRTGPTEGKGEPDHQAEERGSPSPPLVEDWRGELKKLQNSERRLLQDKEGLSNQLRVQTEVNRELKKLLVASVGDDLQYHFERLAREKNQLILENEALGRSLAHTAEQLERMSIQCDVWRSKFLASRVMAEELTNARGALQRQTREAQGAIQDLLLEREEFSRDMMLTHRSLEQLLVSLQWGRQQTYYPSAQPLSIGELAAANHKLADTINSRLLGKDSSSGLKSNGAAEQLCSTPAEKMAEKVLQILDPISHSENKAEAELTDSSSSNFLNSKKSIGRFHPYTRYENITFNCCVHCRGDILVL
>7245_0:002d7f_{"pub_og_id":"2879260at2759","og_name":"basic_leucine_zipper_nuclear_factor_1_","level_taxid":2759,"organism_taxid":"7245_0","organism_name":"Drosophila_yakuba","pub_gene_id":"Dyak\\GE24781","description":"Dyak\\GE24781"}
MEATESAMPGTDKTPACRTSGDGMEQPENSGAAKTESEVPASADVDTKVKRPQLSRKDSSVVQEAVMDRKASTSSGPASNLPLPGLHTLYRRPEIVTRSLAPVVPKGELVQMRPRLVTSADSLPEHKKTKAPKFVPFEPYPGAVNPMISEPTNKHKIHRDKNNLDIAVLVDQVSTLRTQELETEPSDIKDADTASGQELISLKQELAKMREERNYFQAQYKFQTQVNSELKSLLVASVGEDLQTRVNLLTEDKLQLARALLDTANNLTTHTEQIEFLAGQCEVWRSKFLASSVMVEELARWKADLTQKNQLLNESTKQLLHATHQIREIQLDMLKQLKFLAKIRFLNLPATDVISLSAENLNILQRMVLHTGVGIPEETLKLSSASTSPLCEAEKYAVRALEFISQPLMATDEAIRALFDQAQRPHYVQSAASEAAPSDNQLDKA
>7241_0:0025a2_{"pub_og_id":"2879260at2759","og_name":"basic_leucine_zipper_nuclear_factor_1_","level_taxid":2759,"organism_taxid":"7241_0","organism_name":"Drosophila_subobscura","pub_gene_id":"LOC117897635","description":"golgin-45"}
MNADNTVINVDKTPDCRTSGDGMEQPEQTAPTKVENATSSDVDIKVRRPQLSRKDSTVAQEAAMGRKTSSGSGHASHLPLPGLHTLYRRPEIVTRSLAPVLPKGELVQLKPRLVHPHHEPLPEHKKTKPPKFVPYEPYPGAVNPMTAAPAAKHKIHRDKNNLDIGVLVDQVSTLRIQELDTEPKAKDNKDASSEELDSLKEQLSKMREERDYFQAQYKFQTQVNSELKNLLVASVGEDLQTRVNLLTEDKLQLARALLDTANNLTTHTEQIEFLAGQCEVWRSKFLASSVMVEELARWKADLTQKNQMLNESTKQLLHATHQIREIQLDMLKQLKFLAKIRYLNLPATDVISLSAENLNILQRMVLHTGVGIPEETLKLSSASTSPLCEAEKYAVRALEFISQPLMATDEAIRALFDQAQRPHYVRSASAEAPPADSAQQSDQKQ
>1486046_0:0004fa_{"pub_og_id":"2879260at2759","og_name":"basic_leucine_zipper_nuclear_factor_1_","level_taxid":2759,"organism_taxid":"1486046_0","organism_name":"Drosophila_subpulchrella","pub_gene_id":"119555843","description":"golgin-45-like"}
MEAGGTSARVDKSPDCRTSGDGMEQPENSAATKTESEIQASADVDTKAKRPQLSRKDSTIVQEAVMGRKTSASSGHASNLPLPGLHTLYRRPEIVTRSLAPVLPKGELVQMRPRLVTNPEILPEHKKTKAPKFVPFEPYPGAVNPMISEPTNKHKIHRDKNNLDIAVLVDQMSTLRTQELDTEPRDIKETSTVSNQELISLQEELAKMRGERDYFQAQYKFQTQVNSELKSLLVASVGEDLQTRVNVLTEDKLQLARALLDTANNLTTHTEQIEFLAGQCEVWRSKFLASSVMVEELARWKADLTQKNQLLNESTKQLLHATHQIREIQLDMLKQLKFLAKIRFLNLPATDVISLSAENLNILQRMVLHTGVGIPEETLKLSSASTSPLCEAEKYAVRALEFISQPLMATDEAIRALFDQAQRPHYVQSAAAEVAPTDNPQPDKQQ
>1486046_0:000828_{"pub_og_id":"2879260at2759","og_name":"basic_leucine_zipper_nuclear_factor_1_","level_taxid":2759,"organism_taxid":"1486046_0","organism_name":"Drosophila_subpulchrella","pub_gene_id":"119555852","description":"LOW_QUALITY_PROTEIN:_golgin-45-like"}
MFVLYNTSRCNSCLTAGPKLTGLHTLFRRHEIVTRSLAPVLPKGELVQMRPRLVTNPEILPEYKKTKPPKFVPFEPYPGAVNPMISEPTSKHKIHRDKNNLDIAVLVDQVSTLKDIKKTSTADELAKMRGERDYFQAQYKFQTQVNSELKSLLVASVGEDLQTRVNVLTEDKLQLARALLDTANNTTHTEQIEFLAGQCEVWRSKFLASSVMVEELARWKADLTQKNQLLNESTKQLLHATHQIREIQLDMLKQLKFLAKIRFLNLPATDVISLSAENLNILQRMVLHTGVGIPEETLKLSSASTSPLCEAEKYAVRALEFISQPLMATDEAIRALFDQAQRPHYVPSAAAEVAPTDNPQPDKQQ
>30732_0:00066f_{"pub_og_id":"2879260at2759","og_name":"basic_leucine_zipper_nuclear_factor_1_","level_taxid":2759,"organism_taxid":"30732_0","organism_name":"Oryzias_melastigma","pub_gene_id":"blzf1","description":"A0A3B3C0H0_ORYME"}
MTAVRASRVPVRGPGDGMETENSKVLLEIDTEAPPPNASQVPLLKVANQKQSPKSTPCVPVPAIPEPHGVLHLGKVSREACTEVEAVRIIVPRAAITRCSRTGPTEGKGEADHQTEERGSPSPPLVEDWRGELKKLQNSERRLLQDKEGLSNQLRVQTEVNRELKKLLVASVGDDLQYHFERMAREKNQLILENEALGRSLAHTAEQLERMSIQCDVWRSKFLASRVMAEELTNARGALQRQTREAQGAIQDLLLEREEFSRDMMLTHRSLEQLLVSLQWGRQQTYYPSAQPLSIGELAAANHKLADTINSRLLGNSSSNGVKNNSAAEQLCSTPAEKMAEKVLQILDPTSCSENKAECELMDSSSSNFLNSKKSIGRFHPYTRYENITFNCCERCSGDILVL
>30732_0:0008be_{"pub_og_id":"2879260at2759","og_name":"basic_leucine_zipper_nuclear_factor_1_","level_taxid":2759,"organism_taxid":"30732_0","organism_name":"Oryzias_melastigma","pub_gene_id":"LOC112161264","description":"golgin-45-like"}
MAIWDSLKSPRAFTLTSDAFSGLFQLAKVEQQPQTHEAQRPANKCINQLIFVAFVSLRSLEQLLVSLQWGRQQTYYPSAQPLSIGELAAANHKLADTIKSRLLGNSSSNGVKNNSAAEQLCSTPAEKMAEKMLQILDPISCSENKAECELMDSSSSNFLNSKKSIGRFHPYTRYENITFNCCERCSGDILVL
>32473_0:000f67_{"pub_og_id":"2879260at2759","og_name":"basic_leucine_zipper_nuclear_factor_1_","level_taxid":2759,"organism_taxid":"32473_0","organism_name":"Xiphophorus_couchianus","pub_gene_id":"blzf1","description":"golgin-45"}
MAAAAVVRGSATVPIRGPGDGMETEKPPVTLEVITDSPSPFLSDVPRLKVASPKHSPKSPHVTAPTTPQPLGVLHLGKVNREACTEVEAVRIIVPRAAITRSSRAGPTEGKGEAGQQAEEQGSPPLVDDWRGQLEKLQNSERRLLQDKEGLSNQIRVQTEVNRELKKLLVASVGDDLEYQFERLAREKNQLILENEALGRSLSHTAEQLERMSIQCDVWRSKFLASRVMAEELTNARAALQRQIREAQGAIQDLLLEREEFSRDMVLSHRSLEQLLVSLQWGRQQTYYPSAQPLSIGELAAANHKLADAINSHLLGKNNANSTVSKGSSAPAEHLCSTPAEKMAEKVLKVLNPITCSENKAEPAFSDSTSPNFLSSKKSIGRFHPYTRYENITFNCCERCTGDIIVL
>7266_0:0017c3_{"pub_og_id":"2879260at2759","og_name":"basic_leucine_zipper_nuclear_factor_1_","level_taxid":2759,"organism_taxid":"7266_0","organism_name":"Drosophila_guanche","pub_gene_id":"LOC117583766","description":"A0A3B0JGA2_DROGU"}
MNAENTVIHAEKTPDCRTSGDGMEQPELTAPTKVENATSSDVDIKVRRPQLSRKDSTVAQEASMGRKTSSGSGHASHLPLPGLHTLYRRPEIVTRSLAPALPKGELVQLKPRLVHPHHEPLPEHKKTKPPKFVPYEPYPGAVNPMTAAPATKHKIHQDKNNLDIGVLVDQVSTLRTQELDTEPKAKDNKDASSEELDNLKEQLSKMREERDYFQAQYKFQTQVNSELKNLLVASVGEDLQTRVNLLTEDKLQLARALLDTANNLTTHTEQIEFLAGQCEVWRSKFLASSVMVEELARWKADLTQKNQMLNESTKQLLHATHQIREIQLDMLKQLKFLAKIRYLNLPATDVISLSAENLNILQRMVLHTGVGIPEETLKLSSASTSPLCEAENYAVRALEFISQPLMATDEAIRALFDQAQRPHYVRSASAEAPPADSAQQSDQKQ
>7238_0:0021bb_{"pub_og_id":"2879260at2759","og_name":"basic_leucine_zipper_nuclear_factor_1_","level_taxid":2759,"organism_taxid":"7238_0","organism_name":"Drosophila_sechellia","pub_gene_id":"LOC116801727","description":"LOW_QUALITY_PROTEIN:_golgin-45-like"}
MSAITHQIENLLAVIAHQVDLHDRSPDEDHPLISEPTNKHKIHRDKNTLDIAVLVDQVSTLRTQELETETTDIKETDTASSQELNSLKEELAKMREERNYFQAQYKFQTQVNSELKSLLVASVGEDLQTRVNLLTEDKLQLARALLDTANNLTTHTEQIEFLAGQCEVWQSKFLASSVMVEELARWKADLTQKNQLLNESTKQLLHATHQIREIQLDMLKQLKFLAKIRFLNLPATDVISLSAENLNILQRMVLHTGVGIPEETLKLSSASTSQLCDAEKYAVRALEFISQPMMATDEAIRALFDQAQRPHYVQASEVASADNQQLDKTQ
>7238_0:002628_{"pub_og_id":"2879260at2759","og_name":"basic_leucine_zipper_nuclear_factor_1_","level_taxid":2759,"organism_taxid":"7238_0","organism_name":"Drosophila_sechellia","pub_gene_id":"LOC6621249","description":"golgin-45"}
MSAITHQIENLLAVIAHQVDLHDRSPDEDHPLISEPTLRTQELETEPTDIKETDTASSQELNSLKEELAKMREERNYFQAQYKFQTQVNSELKILLVASVGEDLQTRVNLLTEDKLQLARALLDTANNLTTHTEQIEFLAGQCEVWQSKFLASSEELARWKADLTQKNQLLNESTKQLLHATHQIREIQLDMLKQLKFLAKIRFLNLPATDVISLSAENLNILQRMVLHTGVGIPEETLKLSSASTSQLCDAEKYAVRALEFISQPMMATDEAIRALFDQAQRPHYVQSAASEVASADNQQLDKTQ
>7238_0:0027b4_{"pub_og_id":"2879260at2759","og_name":"basic_leucine_zipper_nuclear_factor_1_","level_taxid":2759,"organism_taxid":"7238_0","organism_name":"Drosophila_sechellia","pub_gene_id":"LOC6620890","description":"uncharacterized_protein_LOC6620890"}
MEPNESAVQGRDKSPACRTSGDGMEQPENSGAAKTESEVPSSADVDIKVKRPQLSRKDSSVVQEAVMGRKTSTSSGYASNLPLPGLHTLYRRPEVVTRSLAPVVPKGELVQMRPRLVTSADSLPEHKKTKAPKFVPYEPYPGAVNPMISEPTNKHKIHRDKNNLDIAVLVDQVSTLRTQELGTEPTDIKETDTASSQELNSLKEELAKMREERNYFQAQYKFQTQVNSELKSLLVASVGEDLQTRVNLLTEDKLQLARALLDTANNLTTHTEQIEFLAGQCEVWRSKFLASSVMVEELARWKADLTQKNQLLNESTKQLLHATHQIREIQLDMLKQLKFLAKIRFLNLPATDVISLSAENLNILQRMVLHTGVGIPEETLKLSSASTSPLCEAEKYAVRALEFISQPLMATDEAIRALFDQAQRPHYVQSAASEVASADNQQLDKTQ
>29030_0:0009b5_{"pub_og_id":"2879260at2759","og_name":"basic_leucine_zipper_nuclear_factor_1_","level_taxid":2759,"organism_taxid":"29030_0","organism_name":"Drosophila_takahashii","pub_gene_id":"LOC108066793","description":"LOC108066793"}
MDAEGSDTVARVDKSPDCRTSGDGMEQPESGGATKTESEIQASADVDIKVKRPQLSRKDSAIVQEAVMGRKTSTGGVHASTLPLPGLHTLYRRPEIVTRSLAPVLPKGELVQMRPRLVTTHPETLPEHKKTKAPKFVPFEPYPGAVNPMISEPTNKHKVHRDKNNLDIAVLVDQVSTLRTQELDTEPKESQSVGNQELISLQEELAKVREERNYFQAQYKFQTQVNSELKSLLVASVGEDLQTRVNLLTEDKLQLARALLDTANNLTTHTEQIEFLAGQCEVWRSKFLASSVMVEELARWKADLTQKNQLLNESTKQLLHATHQIREIQLDMLKQLKFLAKIRFLNLPATDVISLSAENLNILQRMVLHTGVGIPEETLKLSSASTSPLCEAEKYAVRALEFISQPLMATDEAIRALFDQAQRPHYVQSAAEVAPTDIQQADKQQ
>299123_0:0001b3_{"pub_og_id":"2879260at2759","og_name":"basic_leucine_zipper_nuclear_factor_1_","level_taxid":2759,"organism_taxid":"299123_0","organism_name":"Lonchura_striata_domestica","pub_gene_id":"BLZF1","description":"golgin-45"}
MTSLEKADDASAPIRGPGDGMETEQTAGAVEVITGANTASHHTHHSPHKKTASSLSPGVLQLGKVHADKSVEIEAIRILVPKAAITHVVPTKNAKVAKSVGHRGDTFHQSDGATDPKKEQIELKTAIEKLKNSEKRLLQDKEGLSNQLRIQTEVNRELKKLLVASVGDDLQYHFERMAREKNQLILENEVLGRNMAQLSEQLERMSIQCDVWRSKFLASRVMADELTNTRAILQRQTRDAQSAIQDLLNERDQFRQEMIDTHKLLEELMVSLQWGRQQTYYPSAQPYTTTELAAVNCKLAKAVSSHLLGNVGTNSPKKTSTAVEFCNTPAEKMAEMMLRVLDPAAHPETSTEVSFSETSPSSFLSTKKSIGRFHPYTRYEDVTFNCCNHCQGELIAL
>7240_0:002b08_{"pub_og_id":"2879260at2759","og_name":"basic_leucine_zipper_nuclear_factor_1_","level_taxid":2759,"organism_taxid":"7240_0","organism_name":"Drosophila_simulans","pub_gene_id":"Dsim\\GD20800","description":"Dsim\\GD20800"}
MEANESAVQGTDKSPACRTSGDGMEQPENSGAAKTESEVPLSADVDIKVKRPQLSRKDSSVVQEAVMGRKTSTSSGHASNLPLPGLHTLYRRPEIVTRSLAPVVPKGELVQMRPRLVTSADSVPENKKTKAPKFVPYEPYPGAVNPMISEPTNKHKIHRDKNNLDIAVLVDQVSTLRTQELETEPTDIKETDTASSQELNSLKEELAKMREERNYFQAQYKFQTQVNSELKSLLVASVGEDLQTRVNLLTEDKLQLARALLDTANNLTTHTEQIEFLAGQCEVWRSKFLASSVMVEELARWKADLTQKNQLLNESTKQLLHATHQIREIQLDMLKQLKFLAKIRFLNLPATDVISLSAENLNILQRMVLHTGVGIPEETLKLSSASTSPLCEAEKYAVRALEFISQPLMATDEAIRALFDQAQRPHYVQSAASEVAPADNQQQ
>54343_0:000128_{"pub_og_id":"2879260at2759","og_name":"basic_leucine_zipper_nuclear_factor_1_","level_taxid":2759,"organism_taxid":"54343_0","organism_name":"Etheostoma_spectabile","pub_gene_id":"blzf1","description":"golgin-45"}
MTAAVRGPASVPIRGTGDGMETEKPPAILEVNTETLPPGPPAVLLLKVASPKHCPKSTHPTPPQPLGVLHLGRVSREACTEVDAVRIIVPRAAISRHTRTRPAEGKGEAGQQTEEQGSPPLPLVEDWRGQLDKLQNSERRLLQDKEGLSNQLRVQTEVNRELKKLLVASVGDDLQYHFERMSREKNQLILENETLGRSLAHTAEQLERMSIQCDVWRSKFLASRVMAEELTNARAALQRQTREAQGAIQDLLLEREEFSSNMVLTHRSLEQLLVSLQWGRPQTYYPSAQPLSTGELAAANHKLADAINSHLLGNTSSVVKSSSATAEQLCSTPAEKMAEKVLKNLDPISCSENTADPPLRDSTPSNCLSIKKSIGRFHPYTRYENITFNCCERCTGDILVL
>7226_0:002a1f_{"pub_og_id":"2879260at2759","og_name":"basic_leucine_zipper_nuclear_factor_1_","level_taxid":2759,"organism_taxid":"7226_0","organism_name":"Drosophila_mauritiana","pub_gene_id":"LOC117142439","description":"LOC117142439"}
MEANESAVQGTDKSPACRTSGDGMEQPENSGAAKTESEVPSSADVDIKVKRPQLSRKDSSVVQEAVMGRKTSTSSGYASNLPLPGLHTLYRRPEVVTRSLAPVVPKGELVQMRPRLVTSADSLPEHKKTKAPKFVPYEPYPGAVNPMISEPTNKHKIHRDKNNLDIAVLVDQVSTLRTQELETEPTDIKETDTASSQELNSLKEELAKMREERNYFQAQYKFQTQVNSELKSLLVASVGEDLQTRVNLLTEDKLQLARALLDTANNLTTHTEQIEFLAGQCEVWRSKFLASSVMVEELARWKADLTQKNQLLNESTKQLLHATHQIREIQLDMLKQLKFLAKIRFLNLPATDVISLSAENLNILQRMVLHTGVGIPEETLKLSSASTSPLCEAEKYAVRALEFISQPLMATDEAIRALFDQAQRPHYVQSAASEVAPADNQQLDKTQ
>7217_0:000ee4_{"pub_og_id":"2879260at2759","og_name":"basic_leucine_zipper_nuclear_factor_1_","level_taxid":2759,"organism_taxid":"7217_0","organism_name":"Drosophila_ananassae","pub_gene_id":"Dana\\GF17767","description":"Dana\\GF17767"}
MEAEGLASRSDKSPDCRTSGDGMEQPENSGGTKLESEIDQIGDSAVKRSQAKRPQLSRKDSTVVQEAVMGRKISTGSGSVSNLPLPGLHTLYRRPEIVTRSLAPVMPKGELVQMRPRLVSSQHDSLPEHKKSKTPKFVPFEPYPGAVNPMTTAPVNKHKIHRDKNNLDIGVLVDQVSTLRTQELDAEPKANTSTESNSQELVALREELSKMREERDYFQAQYKFQTQVNSELKSLLVASVGEDLQTRVNVLTEDKLQLARALLDTANNLTTHTEQIEFLAGQCEVWRSKFLASSVMVEELARWKADLTQKNQLLNESTKQLLHATHQIREMQLEMLKQLKFLAKIRYLNLPATDVISLSAENLNILQRMVLHTGVGIPEETIKLSSASTSPLCEAEKYAVRALEFISQPLMATDEAIRALFDQAQRPHYVQSPGPEVASSDKPQAQP
>303518_0:000b5b_{"pub_og_id":"2879260at2759","og_name":"basic_leucine_zipper_nuclear_factor_1_","level_taxid":2759,"organism_taxid":"303518_0","organism_name":"Pundamilia_nyererei","pub_gene_id":"blzf1","description":"A0A3B4F4Q6_9CICH"}
MTAAVRDSASVPVRGPGDGMETEKPPAILEVNTDTLPPGPSEVPLVKVASPKRSPKSTHPAPPAAPQPLGVLHLGKVTREACTEVEAVRIMVPRAAISRSSRTGATEAKGETGQQAEEQGSPSLHLVEDWRGQLVKLQNSERRLLQDKEGLSNQLRVQTEVNRELKKLLVASVGDDLQYHFERLSREKNQLILENEALGRSLAHTAEQLERMSIQCDVWRSKFLASRVMAEELTNARAALQRQTREAQGAIQDLLLEREEFSRDMMLTHRSLEQLLVSLQWGRQQTYYPTSQPLSTGELAVANHKLADAINAHLLGNSGGTSTNAAKSSSSAAAEQLCSTPAEKMAEKVLKSLDPISCSENKAESPLSDSTPSNFLNSKKSIGRFHPYTRYENITFNCCERCTGDILVL
>7263_0:000b3d_{"pub_og_id":"2879260at2759","og_name":"basic_leucine_zipper_nuclear_factor_1_","level_taxid":2759,"organism_taxid":"7263_0","organism_name":"Drosophila_arizonae","pub_gene_id":"LOC108614220","description":"golgin-45"}
MHTDALENDGESRAQSCRTSGDGMEHIDVATKAKVEHEEPSSASFEAVKTKRPQLPRKDSTIVQEAVIESRTFQGSSNTASLPLPGLHTLYRRPDVMSRSLAPVLPKGELIQLKPRLVSTSEPLPEHKKTKPPKFVPYEPYPGAVNPMTPAQQAAKQRTQRVSKNNLDIGVLADQVSTLRTQELIQENGDAKTTDTTSASSEEVQRLKQELAKMQEERDHFKAQYKFQTQVNSELKSLLVASVGEDLQTRVNLLTEDKLQLARALLDTANNLTTHTEQIEFLASQCEVWRSKFLASSVMVEELARWKADLTQKNQMLNESTKQLMHTTHQIREIQLDILKHLKFLAKIRYLNLPATDVISLSAENLNILQRMVLHSGLGIPETTLKLSSATSSPLCEAEKYAVQALEFVSQPLMATDEAIRALFGQVQRPHFGMSAPTGESEASGTLK
>32507_0:00002d_{"pub_og_id":"2879260at2759","og_name":"basic_leucine_zipper_nuclear_factor_1_","level_taxid":2759,"organism_taxid":"32507_0","organism_name":"Neolamprologus_brichardi","pub_gene_id":"blzf1","description":"A0A3Q4HMV1_NEOBR"}
MTAAVRDSASVPVRGPGDGMETEKPPAILEVNTDTLPSGPSEVPLVKVASPKHSPKSTHPAPPAAPQPLGVLHLGKVTREACTEVEAVRIMVPRAAISRSSRTGATEAKGETGQQAEEQGLPSLHLVEDWRGQLVKLQNSERRLLQDKEGLSNQLRVQTEVNRELKKLLVASVGDDLQYHFERLSREKNQLILENEALGRSLAHTAEQLERMSIQCDVWRSKFLASRVMAEELTNARAALQRQTREAQGAIQDLLLEREEFSRDMMLTHRSLEQLLVSLQWGRQQTYYPISQPLSTGELAVANHKLADAINAHLLGNSGGSSTNAAKSSSAAAEQLCSTPAEKMAEKVLKSLDPISCSENKAESPLSVSTPSNFLNSKKSIGRFHPYTRYENITFNCCERCTGDILVL
>47969_0:0002d5_{"pub_og_id":"2879260at2759","og_name":"basic_leucine_zipper_nuclear_factor_1_","level_taxid":2759,"organism_taxid":"47969_0","organism_name":"Oreochromis_aureus","pub_gene_id":"blzf1","description":"A0A668S7T8_OREAU"}
MTAAVRDSASVPVRGPGDGMETEKPPAILEVNTDTLPPGPSEVPLLKVASPKHSPKSTHPAPPAAPQPLGVLHLGKVSREACTEVEAVRIMVPRAAISRSSRTGATEAKGETGQQAEEQGSPSLPLVEDWRGQLVKLQNSERRLLQDKEGLSNQLRVQTEVNRELKKLLVASVGDDLQYHFERLSREKNQLILENEALGRSLAHTAEQLERMSIQCDVWRSKFLASRVMAEELTNARAALQRQTREAQGAIQDLLLEREEFSRDMMLTHRSLEQLLVSLQWGRQQTYYPSSQPLSTGELAVSNHKLADAINAHLLGNSGGNSTNAAKSSSAAAEQLCSTPAEKMAEKVLKSLDPISCSKNKAESPLSDSAPSNFLNSKKSIGRFHPYTRYENITFNCCERCTGDILVL
>77115_0:00193e_{"pub_og_id":"2879260at2759","og_name":"basic_leucine_zipper_nuclear_factor_1_","level_taxid":2759,"organism_taxid":"77115_0","organism_name":"Cyprinodon_tularosa","pub_gene_id":"119782737","description":"golgin-45"}
MAAVAVGRGSAVGPIRGAGDGMETEKSPAILEVVTDAPPTLLPELPLLKVASPKHNPKPTHVTHPTAPQPLGVLHLGKVQREACTEVEAVRIIVPRAAISRSGRVATSEGKDEAGQQAEEQGPPLLVEDWRGQLEKLQNSERRLLQDKEGLSNQLRVQTEVNRELKKLLVASMGDDLQYQFERLAREKNQLILENEALGRSLAHTAEQLERMSIQCDVWRSKFLASRVMAEELTYARAALQRQIREAQGAIQDLLLEREEFSRDMVLSHRSLEQLLVSLQWGRQQTYYPSAQPLSFGELAAANHKLADAINSHLLGKNDTKSNTGKSSGAPAEQLCSTPAEKMAEKVLKVLNPISCSENKEEPPLCESPSPNFLNSKKSIGRFHPYTRYENITFNCCERCTGDIIVL
>8153_0:00318a_{"pub_og_id":"2879260at2759","og_name":"basic_leucine_zipper_nuclear_factor_1_","level_taxid":2759,"organism_taxid":"8153_0","organism_name":"Haplochromis_burtoni","pub_gene_id":"blzf1","description":"A0A3Q2V0D7_HAPBU"}
MTAAVRDSASVPVRGPGDGMETEKPPAILEVNTDTLPPGPSEVPLVKVASPKRSPKSTHPAPPAAPQPLGVLHLGKVTREACTEVEAVRIMVPRAAISRSSRTGATEAKGETGQQAEEQGSPSLHLVEDWRGQLVKLQNSERRLLQDKEGLSNQLRVQTEVNRELKKLLVASVGDDLQYHFERLSREKNQLILENEALGRSLAHTAEQLERMSIQCDVWRSKFLASRVMAEELTNARAALQRQTREAQGAIQDLLLEREEFSRDMMLTHRSLEQLLVSLQWGRQQTYYPTSQPLSTGELAVANHKLADAINAHLLGNSGSSTNAAKSSSSAAAEQLCSTPAEKMAEKVLKSLDPISCSENKAESPLSDSTPSNFLNSKKSIGRFHPYTRYENITFNCCERCTGDILVL
>7232_0:00200b_{"pub_og_id":"2879260at2759","og_name":"basic_leucine_zipper_nuclear_factor_1_","level_taxid":2759,"organism_taxid":"7232_0","organism_name":"Drosophila_navojoa","pub_gene_id":"LOC115563548","description":"A0A484B5S6_DRONA"}
MHTDALENDGNGRAQSCRTSGDGMEHTDVATKAKVQHEEQSSANFEAVKTKRPQLPRKDSTIVQEAVIESRTFQGSSNTSSLPLPGLHTLYRRPEVMSRSLAPVLPKGELVQLKPRLVSTSEPLPEHKKTKPPKFVPYEPYPGAVNPMTPAQQAAKQKTQRVSKNNLDIGVLADQVSTLRTQELIQENGDAKAADTTSASSEEVQRLKQELAKMQEERDHFKAQYKFQTQVNSELKSLLVASVGEDLQTRVNLLTEDKLQLARALLDTANNLTTHTEQIEFLASQCEVWRSKFLASSVMVEELARWKADLTQKNQMLNESTKQLMHTTHQIREIQLDILKQLKFLAKIRYLNLPATDVISLSAENLNILQRMVLHSGLGIPETTLKLSSATSSPLCEAEKYAVQALEFVSQPLMATDEAIRALFGQVQRPHFGMSAAAGESEATGTSQ
>8128_0:000361_{"pub_og_id":"2879260at2759","og_name":"basic_leucine_zipper_nuclear_factor_1_","level_taxid":2759,"organism_taxid":"8128_0","organism_name":"Oreochromis_niloticus","pub_gene_id":"blzf1","description":"golgin-45"}
MTAAVRYSASVPVRGPGDGMETEKPPAILEVNTDTLPPGPSEVPLLKPLGVLHLGKVSREACTEVEAVRIMVPRAAISRSSRTGATEAKGETGQQAEEQGSPSLPLVEDWRGQLVKLQNSERRLLQDKEGLSNQLRVQTEVNRELKKLLVASVGDDLQYHFERLSREKNQLILENEALGRSLAHTAEQLERMSIQCDVWRSKFLASRVMAEELTNARAALQRQTREAQGAIQDLLLEREEFSRDMMLTHRSLEQLLVSLQWGRQQTYYPSSQPLSTGELAVSNHKLADAINAHLLGNSGGSSTNAAKSSSAAAEQLCSTPAEKMAEKVLKSLDPISCSENKAESPLSDSAPSNFLNSKKSIGRFHPYTRYENITFNCCERCTGDILVL
>7230_0:000f69_{"pub_og_id":"2879260at2759","og_name":"basic_leucine_zipper_nuclear_factor_1_","level_taxid":2759,"organism_taxid":"7230_0","organism_name":"Drosophila_mojavensis","pub_gene_id":"Dmoj\\GI23601","description":"Dmoj\\GI23601"}
MHTDALENDGESRAQSCRTSGDGMEHIDVATKAKVEHEEQSSASFEAVKTKRPQLPRKDSTIVQEAVIESRTFQGSSNSASLPLPGLHTLYRRPDVMSRSLAPVLPKGELIQLKPRLVSTSEPLPEHKKTKPPKFVPYEPYPGAVNPMTPAQQAAKQRTQRVSKNNLDIGVLADQVSTLRTQELIQENGDAKTTDTTCASSEEVQRLKQELAKMQEERDHFKAQYKFQTQVNSELKSLLVASVGEDLQTRVNLLTEDKLQLARALLDTANNLTTHTEQIEFLASQCEVWRSKFLASSVMVEELARWKADLTQKNQMLNESTKQLMHTTHQIREIQLDILKHLKFLAKIRYLNLPATDVISLSAENLNILQRMVLHSGLGIPETTLKLSSATSSPLCEAEKYAVQALEFVSQPLMATDEAIRALFGQVQRPHFGMSAATGESEASGTSK
>7274_0:000502_{"pub_og_id":"2879260at2759","og_name":"basic_leucine_zipper_nuclear_factor_1_","level_taxid":2759,"organism_taxid":"7274_0","organism_name":"Drosophila_serrata","pub_gene_id":"LOC110189150","description":"uncharacterized_protein_LOC110189150"}
METAVTALQADKSPDCRTSGDGMEQPENTLVAKTEGEIDQSADVGTKVKRPQLHRKDSTVVQEAVMGRKTSTSSGHGSNLPLPGLHTLYRRPDIVTRSLAPAMPKGELVQMRPRLVTSHETLPEHKKTKAPKFVPFEPYPGAVNPMVPGSGNKHKIHRDKNNLDIAVLVDQVSTLRTQELDVEPKNVEASAASSKELATLKEELAKMREERDYFQAQTKFQTQVNSELKSLLVASVGEDLQTRVNVLTEDKLQLARALLDTANNLTTHTEQIEFLAGQCEVWRSKFLASSVMVEELARWKADLTQKNQLLNESTKQLLHATHQIREMQLEMLKQLKFLAKIRYLNLPATDVISLSAENLNILQRMVLHTGVGIPEETLKLSSASTSPLCEAEKYAVRALEFISQPLMATDEAIRALFDQAQRPHYVQSPATEATVSDNPQREAQQ
>42026_0:002615_{"pub_og_id":"2879260at2759","og_name":"basic_leucine_zipper_nuclear_factor_1_","level_taxid":2759,"organism_taxid":"42026_0","organism_name":"Drosophila_bipectinata","pub_gene_id":"LOC108120301","description":"LOC108120301"}
MEADGVASRTDKSPDCRTSGDGMEQPENNGGTKLESEIDQIGDSAVKRSQVKRPQLSRKDSTVIQETVMGRKTSTGSGSVSNLPLPGLHTLYRRPEIVTRSLAPVMPKGELVQMRPRLVSTQHDHLPEHKKSKTPKFVPFEPYPGAVNPMTSAPVNKHKIHRDKNNLDIGVLVDQVSTLRTQELDAEPKGTSTESNSQELDALKEELAKMREERDYFQAQYKFQTQVNSELKSLLVASVGEDLQTRVNVLTEDKLQLARALLDTANNLTTHTEQIEFLAGQCEVWRSKFLASSVMVEELARWKADLTQKNQLLNESTKQLLHATHQIREMQLEMLKQLKFLAKIRYLNLPATDVISLSAENLNILQRMVLHTGVGIPEETIKLSSASTSPLCEAEKYAVRALEFISQPLMATDEAIRALFDQAQRPHYVQSPGSEVASSDKPQAEPQQ
>63155_0:0009ba_{"pub_og_id":"2879260at2759","og_name":"basic_leucine_zipper_nuclear_factor_1_","level_taxid":2759,"organism_taxid":"63155_0","organism_name":"Archocentrus_centrarchus","pub_gene_id":"blzf1","description":"golgin-45"}
MKTSVSPRLQTSFSANATSTMTAAVRNSASVPVRGPGDGMETEKPPAILEVNTDPLPPGPSEVPLLKIASPKHSPKSTHPAPPAAPQPLGVLHLGKVSREACTEVEAVRIMVPRAAISRRTRTGATEGKGETGQQAEEQGSPSMPLAEDWRGQLEKLQNSERRLLQDKEGLSNQLRVQTEVNRELKKLLVASVGDDLQYHFERLSREKNQLILENEALGRSLAHTAEQLERMSIQCDVWRSKFLASRVMAEELTNARAALQRQNREAQGAIQDLLLEREEFSRHMMLTHRSLEQLLVSLQWGRQQTYYPSAQPLSTGELAAANNKLADAINAHLLGNSGNSSISTAKSSSASVEQLCSTPAEKMAEKVLKSLDPISCSENKAESPLGDSTPSNFLNSKKSIGRFHPYTRYENITFNCCERCTGDILVL
>43689_0:00558c_{"pub_og_id":"2879260at2759","og_name":"basic_leucine_zipper_nuclear_factor_1_","level_taxid":2759,"organism_taxid":"43689_0","organism_name":"Simochromis_diagramma","pub_gene_id":"120721162","description":"golgin-45"}
MTAAVRDSASVPVRGPGDGMETEKPPAILEVNTNTLPPGPSEVPLVKVASPKHSPKSTHPAPPAAPQPLGVLHLGKVTREACTEVEAVRIMVPRAAISRSSRTRATEAKGETGQQAEEQGSPSLHLVEDWRGQLVKLQNSERRLLQDKEGLSNQLRVQTEVNRELKKLLVASVGDDLQYHFERLSREKNQLILENEALGRSLAHTAEQLERMSIQCDVWRSKFLASRVMAEELTNARAALQRQTREAQGAIQDLLLEREEFSRDMMLTHRSLEQLLVSLQWGRQQTYYPTSQPLSTGELAVANHKLADAINAHLLGNSGGGSTNAAKSSSSSAAAEQLCSTPAEKMAEKVLKSLDPISCSENKAESPLSDSTPSNFLNSKKSIGRFHPYTRYENITFNCCERCTGDILVL
>28743_0:005298_{"pub_og_id":"2879260at2759","og_name":"basic_leucine_zipper_nuclear_factor_1_","level_taxid":2759,"organism_taxid":"28743_0","organism_name":"Cyprinodon_variegatus","pub_gene_id":"blzf1","description":"A0A3Q2CZZ7_CYPVA"}
MAAVAVGGGSAVGPIRGAGDGMETEKPPAILEVITDAPPTLLPELPLLKVASPKHNPKPTHVAHPTAPQPLGVLHLGKVQREACTEVEAVRIIVPRAAISRSGRVATSEGKDEGQQAEEQGPPLLVEDWRGQLEKLQNSERRLLQDKEGLSNQLRVQTEVNRELKKLLVASMGDDLQYQFERLAREKNQLILENEALGRSLAHTAEQLERMSIQCDVWRSKFLASRVMAEELTNARAALQRQIREAQGAIQDLLLEREEFSRDMVLSHRSLEQLLVSLQWGRQQTYYPSAQPLSFGELAAANHKLADAINSHLLGKNDTKSNTGKSSGAPAEQLCSTPAEKMAEKVLKVLNPISCSENKEEPPLCESPSPNFLNSKKSIGRFHPYTRYENITFNCCERCTGDIIVL
>8154_0:0002e3_{"pub_og_id":"2879260at2759","og_name":"basic_leucine_zipper_nuclear_factor_1_","level_taxid":2759,"organism_taxid":"8154_0","organism_name":"Astatotilapia_calliptera","pub_gene_id":"blzf1","description":"A0A3P8R1L2_ASTCA"}
MTAAVRDSASVPVRGPGDGMETEKPPAILEVNTDTLPPGPSEVPLVKVASPKRSPKSTHPAPPAAPQPLGVLHLGKVTREACTEVEAVRIMVPRAAISRSSRTGATEAKGETGQQAEEQGSPSLHLVEDWRGQLVKLQNSERRLLQDKEGLSNQLRVQTEVNRELKKLLVASVGDDLQYHFERLSREKNQLILENEALGRSLAHTAEQLERMSIQCDVWRSKFLASRVMAEELTNARAALQRQTREAQGAIQDLLLEREEFSRDMMLTHRSLEQLLVSLQWGRQQTYYPTSQPLSTGELAVANHKLADTINAHLLGNSGSSSTNAAKSSSSSAAAEQLCSTPAEKMAEKVLKSLDPISCSENKAESPLSDSTPSNFLNSKKSIGRFHPYTRYENITFNCCERCTGDILVL
>106582_0:005f9f_{"pub_og_id":"2879260at2759","og_name":"basic_leucine_zipper_nuclear_factor_1_","level_taxid":2759,"organism_taxid":"106582_0","organism_name":"Maylandia_zebra","pub_gene_id":"blzf1","description":"A0A3P9ATJ5_9CICH"}
MTAAVRDSASVPVRGPGDGMETEKPPAILEVNTDTLPPGPSEVPLVKVASPKRSPKSTHPAPPAAPQPLGVLHLGKVTREACTEVEAVRIMVPRAAISRSSRTGATEAKGETGQQAEEQGSPSLHLVEDWRGQLVKLQNSERRLLQDKEGLSNQLRVQTEVNRELKKLLVASVGDDLQYHFERLSREKNQLILENEALGRSLAHTAEQLERMSIQCDVWRSKFLASRVMAEELTNARAALQRQTREAQGAIQDLLLEREEFSRDMMLTHRSLEQLLVSLQWGRQQTYYPTSQPLSTGELAVANHKLADAINAHLLGNSGGSSTNAAKSSSSSSAAAEQMAEKVLKSLDPISCSENKAESPLSDSTPSNFLNSKKSIGRFHPYTRYENITFNCCERCTGDILVL
>7222_0:001f4b_{"pub_og_id":"2879260at2759","og_name":"basic_leucine_zipper_nuclear_factor_1_","level_taxid":2759,"organism_taxid":"7222_0","organism_name":"Drosophila_grimshawi","pub_gene_id":"Dgri\\GH19143","description":"Dgri\\GH19143"}
MDAGAPVNDADKSNTCRTSGDGMEQTEIVSGNTKVEQVEEQSTNAAFPVPNKVKRPQLSRKDSTVVQESVITHMQSATSVVQPLPLPLPGLHTLYRRPETVSRSLAPAPPKGELVQLKPRLVNTSEPVPEHKKTKPPKFVPYEPYPGAVNPMTPAQHKMLRVTKNNLDIGVLADQVSTLRTQELDLVVEPAEGKPEDSSSEELQRMQLELKKMREERDHFQAQYKFQTQVNGELKSLLVASVGEDLQTRVNLLTEDKLQLARALLDTANNLTTHTEQIEFLASQCEVWRSKFLASSVMVEELARWKADLTHKNQMLNESTKQLLHTTHQIREIQLDMLKQLKFLAKIRYLNLPATDVISLSAENLNILQRMVLHSGLGIPEATLKLSSATTSPLCEAEKYAVQALDFISQPLMATDEAIRALFGQVQRPHYMPSVSAPQGDTSTPNQ
```
