## Supplementary material for "Exploring Liquid-Liquid Phase Separation in the organization of Golgi Matrix Proteins": Final protein sequences used: Golgin84.txt (part 1 of 2)

```
>A0A6V7NF20|unreviewed|Uncharacterized_protein|taxID:296719
MAGWISSKLKVAETFLQQIDQQAADTLRKTDGPRSPSDPSDRSSLGGGEEDIPKRIDPAPPLRRQLPKKLSSPPPLPSPSPSPSPSPSPSPSPSPLAERPSSSGHVPADADDDWTELLRSSSKPIASSSAAAAAATAAATARSDGGAKKAAIPFLPRQKGIRRGQATAVASERRRSDVGTEGEASKSASNDDESPSSGVSMLRRSSSSALNQEGPIGALKEDPPPKGEKSGESKAVTESDEKMRSPLSSGSESDSGAIPGQQRIRRRRGRGGRKGGGGGSS
>A0A2D0QK49|unreviewed|Golgin_subfamily_A_member_5|taxID:7998
MSWIVDLAGRAENFLNKVDQGAASALTKHSSHSSSSAPLDPPEPDLTPYSASYESRHSYTGHETHGFLSAAAVNIKKSKATVLAGTANVSSTTPLGSAVSSSSSGALKASSNFVRRKRSEVDDDLLFDFLNSSDPPQSDRKEVRRDTVVQTTGVAEGSAQGQATVPSAPATPPPTRSLSRTSSLGSLAASTHSTKTENDAARDGSQGDTPESSDSGLAAAAVPDVQAAVGSSSAQEEQLSQVMSGLRLENQLLRSEVSSLNQEMASLVQRSKDMQGELNQARSRAEKWNTEQSRSDRAVRELRAQVDDLTQALTAKDSQLAVLRVRLDEADQLLKTRSSALEEAQSERTRILQDHSDGSSLHSQALQTLQERLREAEAALNREQDSYRQMQSEFASRLARTEAERQTLAESLTGAERRVAEEKQRAEELQQQAKTARAAADYAKQELHDYKNKASRILQSKEKLISSLKEGSALEALDAGGTAEVELEELRHEKELQKEEIQKLQAQIQSLRSEIQEQENQALAEAESWREQQLELQEQNSQQSRQKQEVEAELERCKQELHYVEEEHHRTKSTLQSRIKDREDEIQKLRNQLTNKALSSSSQVELEGRLHQLTETLIQKQTMLEALGTEKNSLVFQLERLEQQLKSVQGGQSGGSHINMAAVEGAGARQRNTPVLFSDQDGSETGVYGKVRKAASTIDRFSIRLGIFLRRYPVARVFVIVYMALLHLWVMIVLLTYTPEMHPQSHPDGR
>A0A6A4LD65|unreviewed|Golgin_candidate_2|taxID:262921
MELGGGGGWWGWREKVGAVDGACWWLFVMEEKVGRGGGKVTRIDQQAAESLGKIEKSRSDELSSENHWRSAEVVVPLKDQLKKKNKDVAETSDLIGKIRSDNSNETSNGSNRGSGEDVGALVVNVVKPSVSPPKSGLTDSDWTELLSVPSQATSASRSNGVSGIRGVRKDGRRKGVLGSNLSGLEVKRNQKGQNTGLRASPKSGVPLVNKVNGGKISDGEESKVADTMQRNSRVKSGSEDNYAEERELDGKERSPSLVGMEKNEANEERNSASETLADKDSLVGRVGDGVSDLKIGKGDDHSRVRSSFEGIDKPTVGPRSHSSMKKGSSTFTPSSLSDGGSASETDSTSTSDSEIEREKEERRRRKAQILAEKAAAKALEAIKERENMVARLEGEKQSLEKILEERANQQAQEEKENEVKDGKGMLYLAKASELQNSMMETMEAVELEKQKHNSTRMEALGRMAKLEIANADLARSLAAAQWKVEVEMNQLAELRQQVEVKEATHEELRRKISVAHDTGNQLVASKGIEFEREILESEISFVIEKIGRLQEKLLLFCLVANAIDGKEAVVAYRPCTSFGHPSYALFVTVIHSLGLELVLIANLEAKTLESNIEMTRQELENPTEVEVELRRRLGQLTDHLIQKQAQVEALSSEKATYVLRIEAVSRLLDENISMLNAVDVESGIWEFSNSKLRPLFEERIQSGRKHLGSLVQQLDSIFCAGAIFLRRNSTARLWSLVYLVCLHFWVVYILLSHSPVSEEARPGAVFSLESINNTGGG
>A0A5D2M7I7|unreviewed|Ternary_complex_factor_MIP1_leucine-zipper_domain-containing_protein|taxID:34277
MEARFRRGQKKSPEEANQMLQMQAWQEEVERARQGQRDAESKPSSLEAEVQKMRVEMAAMKRDAEHYSRQKCGCQLRKMLRIDGLCKKMGYKDTKLLMLYEGRSSINRYLQWKSGKVWSKSFSAGDDSCNSCSELEDLYLILMQHATTWVIQVKKLQQQLQKETDLHLALASAVEHCGSPSSSSPGKLPDKAQELLDSIAVLEITVAKLQQALHQGPC
>A0A7J8XSM2|unreviewed|Uncharacterized_protein|taxID:34290
QIAVKSRSFTPLFFLFLQVESLSSEKATLTFRIEAVSRMLDENSSVNTSDAASSDLESGTWDLSDSKLKPLFKDKIRSGKKQLGSIVKQLDAIFVAGAIFLRRNAAAKLWSLVYLVCLHFWVLYILMTHSRPSDEGRSGAVMSLENINNTASG
>A0A0D2PJI7|unreviewed|Golgin_candidate_1|taxID:29730
MVQTSSELYNNSEKDNPTIPSSELLDPDLVKHSVDQEEVSVSVSNAEASLSTSNGELLNENASDVHVEHPPPSFATKVIEVVSEDHLTDGGQNSDSQTSDVPLKTDQEGPQHPQKESSQHVIADSHVNFEAKLKEDDVKVETPVNQKKPQEQNADTPQTVVQDQLDEAQGLLKTTNSTGQSKEARLARVCAGLSSRLQEYKSENAQLEELLIAERELSKSYEARIKQLQQDLSVSKSEVTRVESNMLDALAAKNSEIEALVNSMDALKKQAALSEGNLASLQANMESIMRNRELTETRMMQALREELASAERRAEEERAAHNATKMAAMEREVELEHRAVESSTALARIQRVADERATKAAELEQKVALLEVECTSLNQELQDMEARFRRGQKKSPEEANQMLQMQAWQEEVERARQGQRDAESKLSSLEAEVQKMRVEMAAMKRDAEHYSRQEHMELEKRYRELTDLLYYKQTQLETMASEKAAAEFQLEKEIKRLQEAQVEVERSRVPRRASSSWEEDTDIKSLEPLPVHHRHVAAASVQFQKAVKLLDSGAVRATRFLWRYPTARIMLLCYLVFVHLFLMYLLHRLQEQADDLAARELAKSLGLTNANLP
>A0A8J4ASZ8|unreviewed|Golgin-84|taxID:51714
MASWLTAQLKAAEGLLEAVDKTVSRTVGNLGLTEGDSEQLTPEYGVSNSSANLLQAPSGVGTYQQPYYLASAGPSAYPSSTVNLSGPASATGLAGQYGNFAAAAPWEIRGGPSSFSGASPSSGRSLTAVDDTTVSGKEAGFTVKVDAPIPFGGPPGPGAAPNAAEVSSSSGFSRSGAQHKLPFGDADASTIMSKQPTLPNSTPRGPVEPTATGLQDNRSSAVMAFGDSGTAATRASGGPVAAGVVPGTAAAQLPQPSGRGVAAAAPGVVAAPAGPLAPGSTTTFRVDGTGTAETLAISTQREEAPVSQSVPISRSSQPGAAPASVPGGAPDGALGAHAASSATGQTLALGEPAIAPKSPARPPMAGANSGAPAAQGQQQQQQQQQQQEQLPSASGGGSSPAPAPVATLASATTAAASTIASATTTAVTHSLSFFNLVLDDPDTAAGGGGAATASASASGGGGGSGQQVQSLSRTCEQLRKRLEASRIENEQLEDMLARAEVRAQQEAALVSSLREELAGLQQNRAATENSLAAQLAVARSSLAELSDKYEASQRAVLVLEGQLVALEESSKRLLEQHNDREGGIVEALRSELAAAEARLAAETKAYQASRAAAAARELDLEQQIGGSTAALAEVTRSLEEANRKCRGLEEEIVSAARGRNELSAQVAALQRQLEDAGIELGQAGADFHGGARGAAAAAAAELDVLRSELAQHQRAAQLAKQTAEASQEQAATLAQELEALRQSAEQRKDTTQLEAQLREVSDMLYLKQTQMERLAAEKAAQQLKTERELESARQELAKLTRQAVQQAGRGAADVFGSGGSPHDVIPMDALGEPYQRLVRHNRVGRAVKAAANFLDSTASTTSFVLRQYPLARLAVFMYAVLIHLYVYFLIARMQRLATHYEAAVVAPTVT
>A0A8C5MN38|unreviewed|Golgin_subfamily_A_member_5|taxID:445787
MSWFTDLAGKAEDLLNLVDQGAATALKTGKDGEASFEDTYSYTSHDQEKEKSADKIQPPRKSSFISSAAENIKHQKATVLAGTANMKTTARTSPDASHVVPANPTSHRTSSQFVRRKKSEPDDELLFDFLNSSDKIHNGGFDSKKEAVKETVLFSQSAAKSSTPDKKLENQLPKTPDTSIDTQSEPSIQENVVSESKDPKTEKGSNQGTNGDQKSHELSNLRLENQLLRNEVQSLNQEMAALIQRSKETQEELNEARARIEKWNNDNSKTDRSARELRAQVDDLTEAMSAKDSQLAVLKIRLQEADQLLRSRTEALETLQSEKSRILQDHSEGSSLHSQALQNAQERLRDAEAMLKREQESYKHMQNEFTDRMNKIEAERQSLAEAVMAADKKFVDEKRKGDDLQQQLKVARGGLESAKLEMADYKQKASRILQSKEKLINSLKEGSGIEGLDSLAASTVELEELRHERDLQKEDIQRLMGQMQQLKAELQDSEAQQVSEAESAREHLQDLDEQLSEQRRVKQDIESELERQKQELQYTQEDLYKTKNSLQGRIRDREDEIQKLRNQLTNKALSSSSQGELESRLHQLTETLIQKQTMLENLSTEKNSLVYQLERLETQLKNAQGASGATINMSTVESGEGARVRNVPVLFSDSEPYVAGMYGKVRKAATTIDQFSIRLGIFLRRYPIARVFIIIYMCIRGQSTLPENIVPICSL
>A0A1U8L0F1|unreviewed|golgin_candidate_1-like_isoform_X5|taxID:3635
MEARFRRGQKKSPEEANQMLQMQAWQEEVERARQGQRDAESKPSSLEAEVQKMRVEMAAMKRDAEHYSRQGKKFY
>A0A8C3N3X4|unreviewed|Golgin_subfamily_A_member_5|taxID:87175
MSWLADLAGKAEDLLNRVDQGAASALSKKDTSSSAVYDKKNLDSANEYSEVHQHTGELKYQTSSKAAYISSAAENIKHQKATILAGTANIKTGRRTSSEAASPVENASTPRAASHFVRRKKSEPDDELLFDFLNSSEKEPNGRIDSKKEKSKPPVLQNHSRTSSISSVSTSTQSAKTTEDNSIRSQGNETPDSSDSGLGAQGNDGLKDSSLSAVTSPSPSASDDSKSHELSNLRLENQLLRNEVQSLNQEVASLIQRSKETQEELNKSREKVEKWNVDHSKSDRMVRDLQARVDDLTEAVGAKDSQLAVLKVRLQEADQLLSARTEALEALQSEKSRIIQDHSEGSSLQNQALQTLQERLRDADSALKREQESYKQMQNEFAARLSKVEAERQNLAEGITAAERKYLDEKRRADELQQQVKVTKSHLESAKQELTDYKQKATRILQSKEKLINSLKEGSGIEGLDSNTASTMELEELRHERDTQREEIQKLMGQIQQMRTELQDMETQQVSEAESVREQLQDLQEQISAQKMAKQEAEAELERQKQELRYTEEELYRTKNTLQSRIKDREEEIQKLRNQLTNKTLSSSSQTELENRLHQLTETLIQKQTMLESLSTEKNSLVYQLERLEQQLKAVQGTSANGPSINMAGIDGAEGARLRSVPVLFGDADTGVAGMYGRVRKAASTIDQFSIRLGIFLRRYPIARVFVIIYMALLHLWVMIVLLTYTPEMHHDSPSGR
>A0A5J5UFI7|unreviewed|Golgin_candidate_2|taxID:3634
MANWISSKLKVAETLLQQIDQQAAESLGKNEKQLSDEITLDTPTKPNGGVSLKDQLKRQPQDNNDYQGKLFSDPISNMPSNNNDSKSYNSVNITSREKEISRTRASSKPNTKLTDSDWTELLSTPSQGTSSSTNGVFGIRSLKKDGGTKGHLGSHLSLLEEKWKQKRNVNGSKSVRRSDIVLGNKLNGKRSNGEESSASVRPSSVDKQNDGKNSEELELDHKDTPASFMVKMKDSRDEENDRKLDSKELLINLEGFSLSANKNQSTRKVLDLGEVDGVPDALIGIADAHGQFRTTVSGKSKSIGSSRSSVFDGVKGASQPSSDASSDLDPDSGSASDSESEHEREERRKRKERLMAERAAVKAVDAIKERENTVARLEGEKQSLEKILEEGAKQHAQEASELQTTTMEMMDAVELEKQKHNDTRMEALQRLAKLETTNADLARSLATAQKRLEVEINRVADLRRQIELEEAAHEELKRRIASNHQSGTNLNQLAASKGIEFGCEILEAEYSLVADKIGQLQDKARQLEASIELTRKAVEDPTEVEVELKRRLGLLTDHLIQKQAQVEALSSEKATLSFRIEAVSRILEEGKSTNMNNATSSDLELGTWGLSSSKLNPVLKDKIRSGKRQLGSTIKQLDAIFLAGAIFLRRNATAKVWSLVYLICLHVWVIYILMSHSRPSDEERSGAVMSLGKYQ
>A0A5D2P533|unreviewed|Golgin_candidate_2|taxID:34277
MANWISSKLKVAETLLQQIDQQAAESLGKNEKQLSDEITLDTPTKPNGGVSLKDQLKRKPQDNNDYQGKLFSDPISNMPSNNNDSKSYNSVNITSREKEISRTRASSKPNTKLTDSDWTELLSTPSQGTSSSTNGVFGIRSLKKDGGTKGHLGSHLSLLEEKWKQKRNVNGSKSVRRSDIVLGNKLNGKRSNGEESSASVRPSSVDKQNDGKNSEELELDHKDTPASFMVKMKDSRDEENDRKLDSKELLINLEGFSLSANKNQSTQKVLDLGEVDGVPDALIGIADAHGQFRTTVSGKSKSIGSSRSSVFDGVKGASQPSSDASSDLDPDSGSASDSESEHEREERRKRKERLMAERAAVKAVDAIKERENTVARLEGEKQSLQKILEEGAKQHAQEASELQTTTMEMMDAVELEKQKHNDTRMEALQRLAKLETTNADLARSLATAQKRLEVEINRVADLRRQIELEEAAHEELKRRIASNHQSGTNLNQLAASKGIEFGCEILEAEYSLVADKIGQLQDKARQLEASIELTRKAMEDPTEVEVELKRRLGLLTDHLIQKQAQVEALSSEKATLSFRIEAVSRILEEGKSTNMNNATSSDLELGTWGLSSSKLNPVLKDKIRSGKRQLGSTIKQLDAIFLAGAIFLRRNATAKVWSLVYLICLHVWVIYILMSHSRPSDEERSGAVMSLGKYQ
>A0A1U8IPN7|unreviewed|Ternary_complex_factor_MIP1_leucine-zipper_domain-containing_protein|taxID:3635
MEARFRRGQKKSPEEANQMLQMQAWQEEVERARQGQRDAESKLSSLEAEVQKMRVEMAAMKRDAEHYSRQVFQRRKMLRIDGLCKKMGYKDAKLLMLYGGRSSINRYLQWKSGKVWSKSFSAGDDSCNSCSELEDLYLILMQHATTWVIQVKKLQQQLQEETDLHLALASAVEHCGSPSSSSPGKLPDKAQELLDSIAVLEITVAKLQQALHQGPC
>M4BHG0|unreviewed|Golgin-84|taxID:559515
MDGENDRLYKELERVKKELRVKEKQLSSMQKSMQICENELVALEEECKEKIVQVQHEQEKNLNEEEFVRALEMKDNQVRAMKADIDALSEANAQRTGEIASLKAELVNAVESKDTLWTAAASASNESEQLIQSLRFELQDTLAAMNILKREHTESKNAMYSRQSQLESVNTELMNNVASLERELAKARAATSAGSQTRSTDGASVTTVSSSAPFGANAINDDYRRVQQTLIVTKKLLHDKSRTNEIQKQEIVALTDEVHRLEQVIATAEEHSTRQLDAVSIENEKLREQVERLASQNNAAMAASDEQRIQRLTNTLIEKQETIDSLRSRVTTMDVRLQDIQLQGQQAKEQLARVMQHGGIDDMEMATSIGKTDRNGMRSRPNRMANMISRVVPVVERSHRVLTVLDVLDRWLLFLGRVFLQAPFARLGMLCYIVLIHLWVFIIISFHTSHLTEETQFASAAENAIFEPGEDLIPGAGH
>A0A422PCN1|unreviewed|Uncharacterized_protein|taxID:83891
MFQGVTAFLEAVDERAEEHARQRAVAATVTATAPQVEPEGDAGSGDGSEGRAVHGPHAPTAPSGSAAAPPPFPHQPAALRGRHAEANTHGSNASGGGGASPLSAATAGDMGGTAQGTWSHVEEGAAAATAMMFQREVESSLLRRKDEEIDALAQNVRRHQAAAEAARQELLQRSLQVHQLEESLRTVRARFEEHKAKSRCLLEDKQREYDELHRRLELQEGGAELLGNGEKDTSHGGEAAAARQREEELEGMLASMQREKERLEAQLAAGRREVDAAHEQRLAVVQQLDFARLDLRGAQEALESEVAAHQRSRALLQGRQRELNELRAAVERHGGTFTAAGTLVAFRADDAGSRDGVLFSHQLLEKQNALEAAMRDAAEWRRRCERATVRLEEERTTRVTVTHSQQLMRDAADPRPMFLRRLSSTGRLMSVVVELTAAVDAAALRFGRLLRRQPVVRLAVVFYILCLHVWFLMALLMVERSASLSRAANKVP
>H2Q8T6|unreviewed|Golgin_subfamily_A_member_5|taxID:9598
QSWFAEDLLNRVDQGAATALSRKATPATYIQNTDLTYQTGPKSTYISSAASHPVENASVPRPSSIFHRRSLPGGGNQKGKRQDTCLSELSDIKCHVTTIKTIEENSFGSQTHEAANNSDSSHEGQEESSKENVSSNAACPDHTPTPNDDGKSHELSNLRLENQLLRNEVQSLNQEMASLLQRSKETQEELNKARARVEKWNADHSKSDRMTRGLRAQVDDLTEAVAAKDSQLAVLKVRLQEADQLLSTRTEALEALQSEKSRIMQDQSEGNSLQNQALQTLQERLHEADATLKREQESYKQMQSEFAARLNKVEMERQNLAEAITLAERKYSDEKKRVDELQQQVKLYKLNLESSKQELIDYKQKATRILQSKEKLINSLKEGSGFEGLDSSTANSMELEELRHEKEMQREEIQKLMGQIHQLRSELQDMEAQQVNEAESAREQLQDLHDQIAGQKASKQELETELERLKQEFHYIEEDLYRTKNTLQSRIKDRDEEIQKLRNQLTNKTLSNSSQSELENRLHQLTETLIQKQTMLESLSTEKNSLVFQLERLEQQMNSASGSSSNGSSINMSGIDNGEGTRLRNVPVLFNDTETNLAGMYGKVRKAASSIDQFSIRLGIFLRRYPIARVFVIIYMALLHLWVMIVLLTYTPEMHHDQPYGK
>A0A7C8YHB8|unreviewed|Uncharacterized_protein|taxID:393608
FRRRSLSLSLSPSPSLSPDSATHQRNLRIELNEPCVSSSIAMAGWISSKLKVAESLLQQIDQQAAQSLGKGETKQSDGLDLDASPKPSGSVSLRDQLKKKTPENSETLGKLNSDYANYKSPPKLNSDDGSVKQQQRGKEAERPDLSPKPVLNDADWTELLGTPKQATPTKSNRA
>A0A2R9BM95|unreviewed|Golgin_subfamily_A_member_5|taxID:9597
MSWFVDLAGKAEDLLNRVDQGAATALSRKDNASNIYSKNTDYTELHQQNTDLTYQTGPKSTYISSAADNIRNQKATILVGTANVKVGSRTPVEASHPVENASVPRPSSHFVRRKKSEPDDELLFDFLNSSQKEPTGRVEIKKEKGKTPVFQSSQTSSVSSVNPSVTTIKTIEENSFGSQTHEAANNSDSSHEGQEESSKENVSSNAACPDHTPTPNDDGKSHELSNLRLENQLLRNEVQSLNQEMASLLQRSKETQEELNKARARVEKWNADHSKSDRMTRGLRAQVDDLTEAVAAKDSQLAVLKVRLQEADQLLSTRTEALEALQSEKSRIMQDQSEGNSLQNQALQTLQERLHEADATLKREQESYKQMQSEFAARLNKVEMERQNLAEAITLAERKYSDEKKRVDELQQQVKLYKLNLESSKQELIDYKQKATRILQSKEKLINSLKEGSGFEGLDSSTANSMELEELRHEKEMQREEIQKLMGQIHQLRSELQDMEAQQVNEAESAREQLQDLHDQIAGQKASKQELETELERLKQEFHYIEEDLYRTKNTLQSRIKDRDEEIQKLRNQLTNKTLSNSSQSELENRLHQLTETLIQKQTMLESLSTEKNSLVFQLERLEQQMNSASGSSSNGSSINMSGIDNGEGTRLRNVPVLFNDTETNLAGMYGKVRKAASSIDQFSIRLGIFLRRYPIARVFVIIYMALLHLWVMIVLLTYTPEMHHDQPYGK
>A0A4Y1RJX3|unreviewed|Golgin_candidate_2|taxID:3755
MRIDQQAAESLRKNEKPLADDLNVDTPTKTGGSVPLKDQLKKKTIENSDYRGKLTSDPSFNILNNTSNSNDGDKNKNNNNIIINRDKEIVGTQKPKPTLTDSDWTQLLSAPNQATSSTASRGNGFPGVRGLRKDGRRQGSASSTSSLSVLEVKKNQKTGSNNVLKSGRRASVGEGSKLNGKVSDGEESGVSFSDSARRSPTVELKSDVKILEGRGLDYRDMGFITSAETKDKGNEENGGHFDSKELSLEGSLQSVKKNDGGSNKKIGGENVGDRLRSTDRGNHESSEASRSSTSEDLKRSFTSVSDGSSESDSGSSSDSESEREKEERRKKREKILAEKAAAKAVEAIKERENLVARLEGEKQSLEKILEEQVKQQAQEASKLQMTMMETMEAADLEKQKHNNTRMEVFARLAKLEAANADLAKSLATVQWNLEVEFNFVVFETPLWPFKCLGCTSLPAESSQVNGVANFDSKSKLRRKISDAHQAKISLKKVAAPKGVELERDILVAEYAFVTDKVGRLQDKAQKLEANIEMTRKEIEEPTEVEIELKRRLAQMTDHLIHKQAQVEALSSEKATLLFRIEAVSRLLDESKSMTEISGSLSRDIESGRPLFEDRIRSGRKHLGSALQQLDSIFLAGAVFLRRNWTAKLWALIYFVCLHFWVIYILVSHSPASNEIKSGAVISLENINDTAGV
>A0A674K2R4|unreviewed|Golgin_subfamily_A_member_5|taxID:2587831
MSWFADLAGKAEDLLNRVDQGAASALSKKDGTGNVIYDNTDLESAREYPELHQQTGELKYQTSSKATYISSAAENIKHQKATILAGTANVKAASKMSSEASSPAESVSTPRPSSQFVRRKKSEPDDELLFDFLNSSEKGTNGRMDPKKEKSKTVVLQNHSRTSSISSVPTSTQNVKTTEDSSMRSRSHETPDGSDSGLDTQVDVTKDSSLNTATNPSLSANDDCKSHELSNLRLENQLLRNEVQSLNQEMASLIQRSKETQEELKNARTRVEKWNVDHSKSDRVVRELQAQVDDLTETVSAKDSQLAVLKVRLQEADQLLSTRTEALEALQSEKSRIIQDHSEGSSLQNQALQTVQERLHDADSALKREQESYKQMQNEFAARLSKMEVERQNLAEAVTAAERKYVDEKRRVEELQQQVKVTKNNMESVKQELVDYKQKATRILQSKEKLINSLKEGSGIEGLDSLTASTMELEELRHEKETQKEEIQKLMGQIQQLRTELQDMEAQQVSEAESAKEQLQDLQEQITTHKMAKQEVEAELERQKQELHYNEEELYRTKNTLQSRIKDREEEIQKLRNQLTNKALSSSSQSELENRLHQLTETLIQKQTMLESLSTEKNSLVYQLERLEQQLKTIQGSSTNGPTINMAGIDSGEGTRMRSVPVLFSDVDANVAGMYGRVRKAASSIDQFSIRLGIFLRRYPIARVFVIIYMALLHLWVMIVLLTYTPEMHHDGPAGK
>A0A0S7L8I4|unreviewed|Golgin_subfamily_A_member_5|taxID:188132
MSWFTDLAGKAEDFLNKVDQGAATALSKNQAAGSAFSSPYGEESAVTDYNPAAYKTEKPVAHHGYPSSRDAPGYISAAAGNVKKSSATLLAGTANVPSNPSASGLSNPAKTSAGFVRPKKSEQDVNDDMLFDFLNSSDPPDSGSSRRDSRRELEKAPVMEVQSRTPPPSVTPHANLSAPSTPPSTRGVSRASSMSSLSAHSIKTSEENSAKEQSQGWSFGF
>A0A6A5MHL4|unreviewed|Golgin_candidate_2|taxID:3870
MANWISSKLKIDQQAAESLRKNEKLRSNELSIDYAPAKPGSSVSLKNQLKKKTADNNNDYHGKLHSDPNFNVLKNTVPTSPKSNPTPTLTDADWTELLSSPNQSFGTRGNPNHGSGVSGTRGLSRNNSRKQKSSSSVSLVSNVKRNPESGSRSLQKLNSVKEVKLSGKDSSDEGKDSISTSSDSTKRISNVESETDGKGSVEKLVDKTNDKGNEENDLSFNYREFSPQADLQEENRSLAAETMPVSVVDKVHEAKMAGDVGHGQLRSATSRNLLNAVSRSSTSNGLRRVSSMASDGSSVSDSDSGSTSGSESEHEREERRKKRERVLAEKAAAKAINAIKERENLVAKLEGEKQSLEKILEERAKQQAQEASQLQSTMMETMEAVELEKQKHNNTRMEILTRLAKLETANADLARSLAAVQSNLEVKVKQVAELRQHIASKELVLDELRRSMKNPQQTGASQLASKGVEFEREILEAEHSLIDDKVAQLQEKARKLEADIEITRKEIEEPTEVEVELRRRLHQLTDHLIQKQSKVESLSSEKASIMFRIEAVSRLLEENNISTSSATDLNTVSSSSDLESGLWDLSNSKLKPMLKARFHSGKRQLGSLLVQLDYIFLTSAVFLKRNPTAKLWALIYLVCLHLWVVYILMSHSGPSNEGRSGAVISLENINNTGGA
>A0A7L4HZH5|unreviewed|Golgin_subfamily_A_member_5|taxID:33581
MSWLADLAGKAEDLLNRVDQGAASALSKKDTASSAVYDNKNLDSVNEFSELRQHTGELKYQTSSKAAYISSAADNIKHQKATILAGTANVKPARRTSSEVASPVESVSTPRAASHFVRRKKSEPDDELLFDFLNSSEKEPNGRMDSKKEKSKAPFLQNHSRTSSISSVSTSTQSAKTTEDNSIRSQGNETPDSSDSGLGAQGDGVKDSSLSAATNPSLSANDDFKSHELSNLRLENQLLRNEVQSLNQEMASLIQRSKETQEELNKSRERVEKWNVDHSKSDRMVRELRARVDDLTEAVGAKDSQLAVLKVRLQEADQLLSARTEALEALQSEKSRIIQDHSEGSSLQNQALQTLQERLRDADSALKREQESYKQMQNEFAARLSKMEAERQNLAEGITVAERKYLDEKRRADELQQQVKVTKNHLESAKQELTDYKQKATRILQSKEKLINSLKEGSGIEGLDSNTASTMELEELRHERDTQREEIQKLMGQIQQMRTELQDMETQQVSEAESVREQLQDLQEQIAAHKMAKQEAETELERQKQELRYTEEELYRTKNTLQSRIKDREEEIQKLRNQLTNKALSSSSQTELENRLHQLTETLIQKQTMLESLSTEKNSLVYQLERLEQQLKAIQGTSTNGPSINMAGIDGAEGARMRNVPVLFSDMDTNMAGMYGRVRKAASSIDQFSIRLGIFLRRYPIARVFVIIYMALLHLWVMIVLLTYTPEMHHDSPTGR
>A0A8T2QZ17|unreviewed|Uncharacterized_protein|taxID:49495
MFEPDQDFALHNLDEGALKRRLEIDLAELADTDIIAGVPKDLDLKKEVMNGQENVLDSATWLQEAGLKKSYEEDRKNDTRNLPHELVQPIMLEKQEKGESSLALNRITHSDGDRNENSKPNNNMTYSSTFGRDSRDLVNELNQVKSVETFMQNGSDAHEQNGVFDSPIAVDGHGLTMAHDVCKLEEHPETQASPLVEEDRYDSTSVSDDDSEEGTESEDDEEIERQKSVHKKRIAKRKELTAAREARAQAAIRERRLLVENLEKEVMSLQHILADREEQQDREASELRASIAEVMEALEREKKAHNATKMKALLLESELENQNADLARSLGAVQWELEEKISQISEVRRIISAKEAIKADLERRIAKAQGDTYSCSEIEERTKSDDTSFEEEQSELWKKIQQCQIQAKDLEVKICGLKDSWHLPTEIEKELEIRLAQLTDYLIQKQGQVEALSAEKASLLIRVETLTRNMEESKALVSSQASRNRLGRRNSEIESRFYDMEYGLDQSYDSKIKHLGHEMASSSSMTNAMIGIPLSPILRQLNSFISTALFCLRKNRRAQAFVVLYVIILHFWFWFVVFMNPKPAPTHALQELGLPNNISEMRNASLMN
>A0A8C4XSB7|unreviewed|Golgin_subfamily_A_member_5|taxID:100819
MSWLADLAGKAEDLLNRVDQGAASALSKKDTASSAIYDNKNLNSANEYSELRQHTGELKYQASSKAAYISSAADNIKQQKATILEGTANVKPTRRTSSEVASPVESISTPRAVSHFVRRKKAEPDDELLFDFLNSSEKEPNGRMDPKKEKSKAPVLQNHSRTSSISSASTSTQSAKTAEDNSIRSQGNETPDSSDSGLGAQGNGVKDSSLSTVTNPSLSANEDFKSHELSNLRLENQLLRNEVQSLNQEMASLIQRSKETQEELNKSRERVEKWNVDHSKSDRMVRELRARVDDLTEAVGAKDSQLAVLKVRLQEADQLLSARTEALEALQSEKSRIIQDHSEGSSLQNQALQTLQERLRDADSALKREQESYKQMQNEFAARLSKTEAERQNLAEGITAAERKYLDEKRRADELQQQVKVTKTHLESAKQELTDYKQKATRILQSKEKLINSLKEGSGIEGLDSNTTSTMELEELRHERDTQREEIQKLMGQIQQMRTELQDMETQQVSEAESVREQLQDLQEQIAAHKMAKQETEAELERQKQELHYTEEELYRTKNTLQSRIKDREEEIQKLRNQLTNKALSSSSQTELENRLHQLTETLIQKQTMLESLSTEKNSLVYQLERLEQQLKAIQGTSTNGPAINMAGIDGAEGARMRNVPVLFSDVDTNMAGMYGRVRKAASSIDQFSIRLGIFLRRYPIARVFVIIYMALLHLWVMIVLLTYTPEMHHDSPSGR
>A0A673ZX21|unreviewed|Golgin_subfamily_A_member_5|taxID:8032
MSWLADLAGKAEDFLNKVDAGAASLTKPQGRTSSFSSAYDAPDSTETSQYSSTGSGFITAAAGNIKKSKGSLLTSSTTVSTTSTLPLGSSSTASSSSSIKPSSSFVRPSKKSQSEQDVDDDLLFDFLNSSDPPAATPSTPPSLRGMSRTSSYSSLSTSTHSAKTGGSEDGSAKESQDTPDGSDSGLAVPQSITYISESPATYEAPPPALAPPPIEEQQSQMMSSLRLENQLLRSEVTSLNQELASIIQRAKDTQEELNQARLRTEKWNSDQSRTDRTVRELRSQVDDLTEALGAKDGQLAVLKVRLDEADQLLKSRSSALEEAQTERSRILQDHTEGSSMQSQAMTTMQERLREADMALRREQDGYRQMQSEFAVRLSKMEAERQTLAEAVTGAERRASEDKHRVEDLQQQMRSARNTAETAKQELQDYKHKASRILQSKEKLISSLKEGSGLDGLEGGGTGALELEELRHEKELQRDEIQKLQGQMQTLRAEIQDLEVAALTEAETWREQQLEIQEQQTRQTRAKQEVEAEVERYKQELQYVEEENHRSKTTLQSRIKDREDEIQKLRNQLTNKALSSSSQVELESRLHQLTETLIQKQTMLESLGTEKSSLVFQLERLETQLKSVQGGGQTGGPAINMSRLKRNAPILFNDHDSPGVYGQVRKAASTIDRFSIRLGIFLRRYPVARVFVILYMALLHLWVMIVLLTYSPEMHEIHDHPAGR
>A0A183H3M2|unreviewed|Uncharacterized_protein|taxID:387005
KKKKRRYFVLVNFSLFQYACRNTEAGSIKTVAIEMRGNGVNTNDQSYSLFTISHSDNMFIRIAKFVFHVFDHVGLRLAIFIRNPMFRFIFFMYCILLHVWVFFILFTYTPEIHPL
>A0A7K9CJB1|unreviewed|Golgin_subfamily_A_member_5|taxID:2585815
MSWLADLAGKAEDLLNRVDQGAASALSKKDTPNSAIYDHKNLDNANEYSELRQHTGELKYQMSSKAAYISSAADNIKHQKATILAGTANVKPARRTSSEVASPMENVSTPRATSHFVRRKKSEPDDELLFDFLNSSEKEPNGRMDSKKLEKSKAPVLQNHSRTSSISSVSTSTQSAKTTEDNSTRSQGNETPDSSDSGLGTQVDGMKDSSLSAVTNPSLSANDDLKSHELSNLRLENQLLRNEVQSLNQEMASLIQRSKETQEELNKSREKFEKWNVDHSRSNRMVRELQARVDDLTEAVGAKDSQLAVLKVRLQEADQLLSARTEALEALQSEKSRIIQDHSEGSSLQNQALQTLQERLRDADSTLKREQESYKQMQNEFAARLSKMEAERQNLAEGITVAERKYLDEKRRADELQQQVKVTKNHLESAKQELTDYKQKATRILQSKEKLINSLKEGSGIEGLDSNTASTMELEELRHERDTQREEIQKLMGQIQQLRTELQDMETQQVSEAESVREQLQDLQEQIVAHKMAKQEAEAELERQKQELHYTEEELYRTKNTLQSRIKDREEEIQKLRNQLTNKTLSSSSQTELENRLHQLTETLIQKQTMLESLSTEKNSLVYQLERLEQQLKAIQGTNSNGPSINMAGIDGAEGARMRNVPVLFSDMDTNMAGMYGRVRKAASSIDQFSIRLGIFLRRYPIARVFVIIYMALLHLWVMIVLLTYTPEMHHDSPSGR
>A0A7J6FS81|unreviewed|Golgin_candidate_2|taxID:3483
MANWISSKLKAAESILQQIDQKTADSLKKNEKSQIDELNFDSETKTGASLPLKDQFKKKTQVNSDFHGTLRSDPTSLKSLSVSNSKNESSSSPKEVLDNTTKPKTTLSDSDWTQLLSTPNPPTTTSGSSSRGNGHSAIRGLRKDGRRYGAAAPVSAGSEVRRNQKNSKSVSKPVRRTSSVEEHKLNGKASDGDDPGFSDSTMRSSNAKVESDDGGSKISEKREVDKGNEESNRISSSKTSLLSVNENRIAQSEMVSTVEKVDMEMGSSVMRKHDSSNVASRSSTSDDLKKSTSSMSYESSDSRSDSGSSSDSEDEREREERRRRREKILAEKAAAKAGEAIKERENMVARLEGEKQSLEKILEEQTKQQAQEASKLQLTMMETMEAVELEKQKHNNTRMEVLARLAKLETANADLARSLANVQWNLEVEANEVAEIRQQIELKEVNNEELQRKISRSHWTGTSLKKLAASKGVELEILEAEYSFVIDKIGKLQNKAKQLELNIDMTRRELEEPTEVEVELKRRLNQMTDHLIQKQAQVEALSSEKATILFRIEAVSKMLEENKSMADFSSSSSSRDLESGQWELSDSKLKPLIEDKIRSSKKHLYSLVQQFDAIFLAGAVFLKRNPTAKMWSLVYLVCLHLWVIYVLMLHSQPSDESVSAVVFSLENINKTSAL
>A0A267FTG8|unreviewed|Golgin-84|taxID:282301
MDLLNSEAPLDSLVSGRQSAGSMLSSTPTPTGAESAPPQPPPPKVSAQHSRQSSVASSFSKYSASEIKAEMAAAAAAASSSAHVSTSVTGAVSTFVSQSAPTPAASASAASVVMTEDNPPAEIENKLLRSEISSLNQELSSLLKRNQSAQDASRRLEADLTKCRQQLKQAEEAVAAGQAREQQLSDLLHSRDAQIAEMSSAHEALRDQLELMRADSTRSAGFQQAAFDELNERLRQAEARLEQERAASASLQADLRRLRQDAEQQQAMSAQAGRALAEEQRRQRAQALELEAAQRRCQQAQAELRDYKEKAGRILQVKDKMIATLKKGNGSEGGNGGGGLPDAADAAVGSSVAELSAEVDALRQERELLREEAQRAKLAAEGLRCDVEDLEAQMQSESETFRKTMSGLEAQLESERLARLAAEEEAQAARREASQQRDLWLRDKSELSQRLAQAEAELDALRRQSAPQLLRSGAGTSVASGGQDGGELEARIRSLTESLIQKQTALESSNAEKASLRLMVEQLESRLSERTHHATSLAQESGLSSRSSQAPQSDYIRIHMQDPPYARHMKRAVNTLDKAGVKLGVFLRRYPMARMLFLAYIGLLHLWVLLVLLTYQPEMHQRGYNDALPQPPGAPALASAAGSSLASNSS
>A0A6A4PFU6|unreviewed|Golgin_candidate_1|taxID:3870
MASWLKAAEDLFEVVDRRAKSVVNDLSDEQSDSMSPASNGKGSQGKGTQSKSKAQKGLSKPLTIISDTTDTTRDKIGLPAAPIDVSTPTEKVIFFAENDESDSVSTIQPNKEQKLTDSASPLLGTSLSNILAEDTGKHENNDAEVLAIDTDVEVATVSENGESAKENASYIRVDDSPSVSKGIESPNGKPTNTGQITKPGDLDANQNMGQDKYESVVTDFSPNSDAIPNYSDVKPESIVNRTNQEDHKTDISPKKVQDQLDEAQGLLKTAKSTGQSKEARLARVCAGLSSRLQEYKSENAQLEELLTAERELSKSCEARIQQLQKDLSESKREVTRVESNLAEALAAKNGEIEALLSSMEAVKRQAALSEGNLASMQASIESMMRNRELSETRMMQALREELASAERRAEEERAAHNATKMAAMGREVELEQRAVESSTALARIQRIADERTSKATELEQKVALLEVECASLNQELQDMETRMRREQKKPLEEANQVIQTQAWHEEVERARQGQREAENKLSSLEAEMQKLRVEMAAMKRDAEHYSRQEHMDLENRYRELTDLLYYKQTQLETMISEKAATEFQLEKEIKRLQEAQAEAERSRVSRRASTSWEDETDIRSLESLPLHHRHMHGASIQLQKAVKLLDSGAVRATRFLWRYPTARVSLFFYLVFVHLFLMYLLHRLQAQTDFLAAREVAESMGLSKHSLP
>A0A480YVV4|unreviewed|Golgin_subfamily_A_member_5|taxID:9823
ALSRKENTSNIPYSKNTDYPELHQQNADLTHQTGSKATYISSAADNIRNQKATILAGTANVKAGSRTSGEASHPVENASVPRPSSQFVRRKKSEPDDELLFDFLNSSQKEPTGKVEIKKERGKTPVFQSSRTGVHSVNTGVPTVKTVEEDPGSQGHEAATNSVSGHEGQEDSSKENISPNTACADHNPTPNDDGKSHELSNLRLENQLLRNEVQSLNQEMASLLQRSKETQEELNKARARVEKWNVDHSKSDRITRELRAQVDDLTEAVAAKDSQLAVLKVRLQEADQLLSARTEALEALQNEKSRIMQDHSEGSSLQNQALQTLQERLHEADASLKREQESYKQMQSEFAARLNKMEVERLNLAEAVTLAERKYSDEKKRVDELQQQVKTLKSNVESSKQELIDYKQKATRILQSKEKLINSLKEGSGFEGLDSSTANSMELEELRHEKEMQREEIQKLMGQIHQLRSELQDMEAQQVSEAESARERLQDLQDQIAGQKASKQELEAELERQKQEFHYMEEDLYRTKNTLQSRIKDREDEIQKLRNQLTNKTLSNSSQSELENRLHQLTETLIQKQTMLESLSTEKNSLVFQLERLEQQMNSASGSSSNGSSINMSGVDSGEGTRLRNVPVLFNDTETNLAGMYGKVRKAASSIDQFSIRLGIFLRRYPIARVFVIIYMALLHLWVMIVLLTYTPEMHHDQPHGK
>A0A6P3R507|unreviewed|Golgin_subfamily_A_member_5|taxID:132908
MSWFADLAGKAEDLLNRVDQGAATALSRKENTSNIIYSRNNDYPELHQQNTDLTYQTGPKDNYISSAADNIRNQKATILAGTANVKAGPKTSVEASHPVENASVPRPSSQFVRRKKSEPDDELLFDFLNSSQKEPTGRVEVKKERGKTHALQSSRTASVSSMNTTVTTIRTTEESPSGSQSHEASNNSDSGHEVQEDSSKENGPSNASYADRNPVPTDDSKSHELSNLRLENQLLRNEVQSLNQEMASLLQRAKETQEELNKARAGIEKWNVDHSKSDRITRELRAQVDDLTEAVAAKDSQLAVLKVRLQEADQLLSTRTEALEAIQSEKSRIMQDHSEGSSLQNQALQTLQERLHEADATLKREQESYKQMQSEFAARLNKMEVERQNLAETVTLAERKYSDEKKKVDELQQQVKMYKSNVESSKQELIDYKQKATRILQSKEKLINSLKEGSGFESLDSSTANSMELEELRHEKEMQREEIQKLMGQIHQLRSELQDMEAQQVSEAESAREQLQDLQDQIAVHKASKQELEAELDRQKQEFRYIEEDLYRTKNTLQSRIKDREEEIQKLRNQLTNKTLSNSSQSELESRLHQLTEALIQKQTMLESLSTEKNSLVFQLERLEQQMKSATGSGSNGSSINMSGVDNGEGTRLRNVPVLFNDAETNLAGMYGRVRKAASSIDQFSIRLGIFLRRYPVARLFVIIYMALLHLWVMIVLLTYTPEMHHDQPHGK
>A0A8T2BD38|unreviewed|Golgin_subfamily_A_member_5|taxID:45249
MASWLKAAEDLFEVVDRRAKSVVEELSEEQTDLQLPASGRKGSQGKRTSSKKKARQKLVKEESSNKRDFSGDQSGPGVSQSEVPSSKSSVSTDETSSSGPVLQTREIPTDAAVQRVQSLPLPVADTKGDDAAVVARESVVDGDGSVSKHADGDIPNDSSVQPSPSLPDKEIEVAVSENLVDAPKNCAQQELDDSSKKDLEKLESVVHVPSVGEGNVAQSTSDEVTVGTSINLEKEQEPKVSDTSTNLKREQDHRVDTTFVKIQDQLEEAQGLLKATVSTGQSKEARLARVCAGLSSRLQEIKAENAQLEELLTAEQELTKSYEASIRQLQKDLSAAKSEVTKVESSMVEALAAKNSEIETLVSAMDALKNQAALNEGKLSSLQGDMESIMRNRELAETRMMQALREELATTERRAEEERSAHNATKMAAMERERELEHRAVDASTALVRIQRIADERTAKVADLEQKVALLEAECTSLNQELQDMEVRARRGQKKAPDEANQVIQIQAWQDEVDRARQGQRDAEEKLSSMEAEMQKLRVEMAAMKRDAEHYSRQEHTELEKRYRELTDLLYYKQTQLETMASEKAAAEFQLEKEVKRLHEAQVEVERSRVSRRPSATWEEDSEIKTLEPLPLYHRHMATASTQFQNAVKLLDSGAVRATRFLWRYPIARIFLLFYLVFVHLFLMYLIHRLQEQAEAQEVAEMTNNVFRP
>A0A8J6CYX2|unreviewed|Golgin_candidate_1|taxID:47600
MASWLKVAEDLFEVVDRRAKLVANELSEEPSDSQTQGSSAEKTKPRAKAQKRLSTKRSPKPSDTINKQTSSEVLKSDVTPDKDKATFSSDNERSSSANSMVQTSSELYNNSEKDNPTIPSSELLDTDLVKHSVDQEEVSESVSNAEASLSTSNGELLNENASDVLVEHPPPSFATKDIEVVSEDHLTDGGQNSDSQTSDVPSKTDQERPQHPQKESSQHVIADSHVNFEAKLKEDDVKVETPVNQKKPQEQNADTPQMVVQDQLDEAQGLLKTTNSTGQSKEARLARVCAGLSSRLQEYKSENAQLEELLIAERELSKSYEARIKQLQQDLSVSKSEVTRVESNMLDALAAKNSEIEALVNSMDALKKQAALSEGNLASLQANMESIMRNRELTETRVMQALREELASAERRAEEERAAHNATKMAAMEREVELEHRAVESSTALARIQRVADERATKAAELEQKVALLEVECTSLNQELQDMEARFRRGQKKSPEEANQMVQAWQEEVERARQGQRDAESKLSSLEASIIIVHLYQDYSVSFCWLICGFIFSDLFVWLQAEVQKMRVEMAAMKRDAEHYSRQEHMELEKRYRELTDLLYYKQTQLETMASEKAAAEFQLEKEIKRLQEAQVEVERSRVPRRASSSWEEDTEIKSLEPLPVHHRHVAAASVQFQKAVKLLDSGAVRATRFLWRYPTARIMLLCYLVFVHLFLMYLLHRLQEQADDLAARELAKSLGLTNANLP
>A0A6J3ILQ4|unreviewed|Golgin_subfamily_A_member_5|taxID:9515
MSWFVDLAGKAEDLLNRVDQGAATALSRKDNTSNIIHSKNTDYTELHQQNTDLTYETGPKATYISSAADNIRNQKATILAGTANVKVGSRTPVEASHPVENASVPRPSSQFVRRKKSEPDDELLFDFLNSSQKEPTGRVEIKKEKGKTPVFQSSRTSSVSSVNPSVTTIKTAEENSFGSQTHEAANNSDSSHEGQEEPSKENASSNATCTEHTPAPNDDGGKSHELSNLRLENQLLRNEVQSLNQEMALLLQRSKETQEELNKARARVEKWNADHSKSDRITRELRAQVDDLTEAVAAKDSQLAVLKVRLQEADQLLSTRTEALEALQSEKSRIIQDQSEGNSLQNQALQTLQERLHEADATLKREQESYKQMQSEFAARLNKVEVERQNLAEAITLAERKYSDEKKRVEELQQQVKLYKLNLESSKQELIDYKQKATRILQSKEKLINSLKEGSGFEGLDSSTANNMELEELRHEKEMQREEIQKLMGQIHQLRSELQDMEAQQVNEAESAREQLRELHDQIAGQKASKQELETELERLKQEFHYIEEDLYRTKNTLQSRIKDREEEIQKLRNQLTNKALSNSSQSELENRLHQLTETLIQKQTMLESLSTEKNSLVFQLERLEQQMNSASGSSSNGSSINMSGIDNGEGTRLRNVPVLFNDTETNLAGMYGKVRKAASSIDQFSIRLGIFLRRYPVARVFVIIYMALLHLWVMIVLLTYTPEMHHDQPYGK
>A0A8J4T8H7|unreviewed|Golgin-84|taxID:100268
MSWLSDLASKAENLLNTIDSSTADALNSTLVRKSPTGWRLNADRTDHSNVEPHAEQLWHASDAIESGSSPLFVNLQHTSVPLLDTSKETAAFHPVANSSVQPRLTNTIDSLIQPVHLDPFASSNETRVEEYRTHLTSGLINTELGAVTNDNSISSGYHTLATEIHSVANDDHVPSTVAADLTELNRQGRSRVQQMTSDTRLENKLLRSEVSSLSQEVSDLLRRNHKATEENKELRGQIERLENQLRDSDFRVRELQLTVKQLEMSASSMKPEFTIDQPSPSELELNVVREQLQSKEAALATLNVELHECRRLNELAEKRVQIAQQQTVRITQELGQYKEKASHILTMKDKLIASLRSGGKPDAEQPAGSQMTEDVGIDLNRQLSTVQAECDILREEVARWRIEVDHRELSNQELELQMQTERDALRHNLDLAEQRAEREKQLREDADTELIHLRCRQRELEETLSKQKAEFHRQLVANESELGRLRQLLSRRQTTDNGSSDGGVTRTDPEHVLTLESRLRQLTDTLLARQDALDSVLAQNHALKIRLERAQSDNESLASALGAEDNQLNAQTRVRLPFQTAGGYGCARLVLHNSVVPRPFRAPITCLDELAMRLTNICRRWPLTRLICFIYLGLLHFWLLFASVLFLPNPARN
>A0A0D9ZRQ4|unreviewed|aminoacyl-tRNA_hydrolase|taxID:40148
MGASASISIQVKDMNSSTAQVRQNKVTSHSSNVTVENQAHYVFQTPEKVLGLSLPAAAAIPGAAAAIAGAAGCFALGYFLALSRFPRQVVAASPASGETSDEDSEEDSEEEDDDENSGRSRVAKRAPKRAGLRLLFWARNVVTKSDSAKEAERARAKSQTAASPLEVENLAEIIEDFKMVLVVRNDLKMGKGKIAAQCRWERCGQVKVVVKIESEEDMLVLQGRAKSLNIPTHITIDAGRTQIAPRPADIVDDVTGVFQCAFVAEDIDQQAAESLGKSPSASDLTALHASSSSSSSAADALLDAPTRRQPPVAPPPSLGLRLAARRPNLPPPPAPAPASPAPRRSASATAVLAAQDRAAGAAVGGVAEAKVGGDREEEKGGGSESGSGSDEDDSDGSGSDDSEDSEEERRREEERRRRRAERLAAMAARAIAEREEAVAKLEGEKASLEKLLAEREKEQAQEASELQTSMIETMEAVEMEKQRHHSTRMEALARLAKLEVTNAELAKSLAREQWNLDLQVDQVAQLREEVDMKTLTQDKYKRKIAKMQKTSPPLVNEIESLRRFKLEEEMIDAEYALTCDRIVNLKDKARKIKENIELTKRRMVHPTEVEIELKKRLDQLTDRLIQKQMQVESLSSEKAALLLRIEAVSRSLDNNGSSSLASSSSSSKIDIEAGTWQESHSPRLRDRIRNGQRQLGSAIRQLDSIFSAGHIFLRRNPKALVWAMVYLVCLHIWVLYILTSHPTISEARPGATFSLESLNKTGI
>A0A6P3UVS7|unreviewed|Golgin-84|taxID:132113
MKMAWLSGLADKAENLLNKIDKNTAAVLNKDKYELSQSQLTHVTWISSESCVNTQDDTILKPSTHTESLKEFPYVRSVPNLSSLTTNSVMSKDEELLTFLNTLDSSPKNNVAEVSMSPSTPSSLMVEHPTDTTDSVSDLSIHSGRSSPSFVHTSVEMPDNLNHDDVNVDNANFCKNVIINTLNNEIMENQTSDIVLNNDHTVMEKSDNIKQEYEYDVKQENTEIDKLMNSSHNKYIRKYLKEVERNLEERNELLGKQETDHQKEIIVLNEKLQSLYTEKVQLSKQVIELQSALERSRLELNSTRSDLEQHKARALKTLQEKEKLIAELRCNESTGMDDITIMELNQLRQERDILREENQQSSEQLRIVREELMNADVKLEKMRQKSAEANIQAQEILATERRRRLDAEEDARLHSDEIRSLKDELIRQRNNYTTQLQKSDSEIARLRVQLSAASTPSSKVESRLTSLTQTLVSKQQALEILTTERNALRLQLEKIEHEFRNSRRNVSYNNINDTDDAKAQVPTFLIETPFDTGVTRRVKRAYSLLDAISIRTGVFLRRYPLARILVLIYMALLQFLVLIVLLSQSPEAH
>A0A480VHF5|unreviewed|Golgin_subfamily_A_member_5|taxID:9823
MSWFADLAGKAEDLLNRVDQGAATALSRKENTSNIPYSKNTDYPELHQQNADLTHQTGSKATYISSAADNIRNQKATILAGTANVKAGSRTSGEASHPVENASVPRPSSQFVRRKKSEPDDELLFDFLNSSQKEPTGKVEIKKERGKTPVFQSSRTGVHSVNTGVPTVKTVEEDPGSQGHEAATNSVSGHEGQEDSSKENISPNAACADHNPTPNDDGKSHELSNLRLENQLLRNEVQSLNQEMASLLQRSKETQEELNKARARVEKWNVDHSKSDRITRELRAQVDDLTEAVAAKDSQLAVLKVRLQEADQLLSARTEALEALQNEKSRIMQDHSEGSSLQNQALQTLQERLHEADASLKREQESYKQMQSEFAARLNKMEVERLNLAEAVTLAERKYSDEKKRVDELQQQVKTLKSNVESSKQELIDYKQKATRILQSKEKLINSLKEGSGFEGLDSSTANSMELEELRHEKEMQREEIQKLMGQIHQLRSELQDMEAQQVSEAESARERLQDLQDQIAGQKASKQELEAELERQKQVKFKVDNDQARLPTSGHVRRHLVKQLREILRGCAQRSLLPFCPTFLIVFFLTDEK
>H3GG13|unreviewed|Golgin-84|taxID:164328
MNWVSSSLELAGSLLESVDQQAALTLAGTEEEENDVEFVSTTRLSQTSEENASSVADNEEPEDSVTEDAPASAASASSSSSSQMKKHAGARMKNTPPHSGSGNKLAGFVSAISTQLENVSSGRGGDAPPSNGGSHAASTQEECARLYKELSRVKNELRLKEKQVSSTQKSIQICEEELVALEQECKEKIAQVQHEMSVIQQDKNSDEQSFIQALEMKDNQARAMKDDLDTLTEAKEHYTAEIASLKAELAKAVASKDTLWTSAASASNESEQLIESLRAELQDTLAAMNTLKREYAESKNTMFSRQSQLENTNTELVNNVANLERELAKAKETVAAASQINPADATSASVTAGPAHFGSSTSFASMNDDYRRVQQTLVLTKKSLHDESRKNEVQKQEGIALTEEVRRLKQVLESTQETFSMQLESTSQENTRLKEQMKQLTSHTSAAAAANGELRIQRLTNRLIDKQETIDALRSRVTTMDVRLQDSQLRAQRAEEKLSRMEQNGGVDDMEMATPVGKPGMRSRPNRMAHMISRVAPVVERSHRVVTALDVLDRWLLFLGRVFLQAPFARLGMLCYIVLIHLWVFMILSFHTSHLTEEMQLSTAAEGAVVEPGEDMIPGGGH
>A0A834ER07|unreviewed|Golgin_subfamily_A_member_5|taxID:89673
MSWFADLAGKAEDLLNRVDQGAATALSRKENIGSIIYSKNTDCPELHQQHIDLTRQTASKAEYISSAADNIRNQKATILAGTTNVKAGPRASVEASHPVENSSGPRPSSQFVRRKKSEPDDELLFDFLNSSRKEPAGRAEIRKERGKTPALQSSQTTGVSATNTSVTTSRATDESPSGSQSHEASSNSDSGHEIQEGSSKENAPSNASCADRHPQPADDGKSHELSNLRLENQLLRNEVQSLNQEMASLLQRARETQEELNKARERIEKWNVDHSKSDRITRELRAQVDDLTEAAAAKDSQLAVLKVRLEEADQLLRARTEALEALQSEKSRIMQDHSEGSSLQNQALQTLQERLHEAEATLKREQESYKQMQSEFAARLNKVEVERQSLAEAVTLAERKHSDEKKKVDELQQQVKMHKTSLESSKQELIDYKQKATRILQSKEKLINSLKEGSGFEGLDSNTANSVELEELRHEKELQREEIQKLMGQVHQLRSELQDMEAQQVSEAESAREQLQDLQDQIAGHKASKQELEAELDRQKQEFRYMEEDLYRTKNTLQSRIKDREEEIQKLRNQLTNKTLSNSSQSELESRLHQLTETLIQKQTVLESLSTEKNSLVFQLERLEQQVKAAAGAGSNGPSINMSGVDAGEGTRLRNVPVLFNDTETNLAGMYGRVRKAASSIDQFSIRLGIFLRRYPIARVFVIIYMALLHLWVMIVLLTYTPEMHHDQPHGK
>A0A7K5QRH1|unreviewed|Golgin_subfamily_A_member_5|taxID:670356
MSWLADLAGKAEDLLNRVDQGAASALSKKDTSSSAAYDNKNLDSANEYSEVHQRTGELKYQTSSKAAYISSAAENIKHQKATILAGTANVKTARRTSSEAASPVESASTPRAASHFVRRKKSEPDDELLFDFLNSSEKEPNGRIESKREKSKAPALQNHSRTSSISSVSTSTQSAKTTEDNSIRSQGNETPDSSDSGLGAQGNGLKDSSLSAVTSPSLSASDDSKSHELSNLRLENQLLRNEVQSLNQEVASLIQRSKETQEELNKSREKVEKWNADHSKSDRMVRELQARVDDLTEAVGAKDSQLAVLKVRLQEADQLLSARTEALEALQSEKSRIIQDHSEGSSLQNQALQTLQERLRDADSALKREQESYKQMQNEFAARLSKVEAERQSLAEGITVAERKYLDEKRRADELQQQVKVTKSHLESAKQELTDYKQKATRILQSKEKLINSLKEGSGIEGLDSNTASTVELEELRHERDTQREEIQKLMGQIQQMRTELQDMETQQVSEAESVREQLQDLQEQISAQKMAKQEAEAELERQKQELHYTEEELYRTKNTLQSRIKDREEEIQKLRNQLTNKTLSSSSQTELENRLHQLTETLIQKQTMLESLSTEKNSLVYQLERLEQQLKAIQGTSANGPSINMAGIDGAEGARLRSVPVLFGDADAGGAGMYGRVRKAASTIDQFSIRLGIFLRRYPIARVFVIIYMALLHLWVMIVLLTYTPEMHHDSPSGR
>A0A8C3CBT6|unreviewed|Golgin_subfamily_A_member_5|taxID:1240228
MSWLVDLAGKAEDLLNRVDQGAASALSKKDTVSSAVYDNKNLDAANEYSELQQHTGELKYQTSSKAAYISSAADNIKHQKATILAGTANVKPARRTSSEVASTAESVSAPRASSHFVRRKKSEPDDELLFDFLNSSEKEPNGRMDSKREKSKAPVTQNHSRTSSISSVSTSTQSGKTTEDNSTRSQGNETPDSSDSGLGAQVDGMKDSSLSAVANPSLTANDDLKSHELSNLRLENQLLRNEVQSLNQEMASLIQRSKETQEELNKSRERVEKWNVDHSKSDRMVRELRARVDDLTEAVGAKDSQLAVLKVRLQEADQLLSSRTEALEALQSEKSRIIQDHSEGSSLQNQALQTLQDRLRDADSALKREQESYKQMQNEFAARLSKLEAERQKLAEGITEAERKFLDEKRRADELQQQVKVTKNHLESAKQELADYKQKATRILQSKEKLINSLKEGSGIEGMDSHTASTMELEELRHERDTQREEIQKLMGQIQQMRTELQDMETQQVSEAESVREQLQDLQEQIAAQKTAKQEAEAELDRQKQELHYTEEELYRTKNTLQSRIKDREEEIQKLRNQLTNKALSSSSQTELENRLHQLTETLIQKQTMLESLSTEKNSLVYQLERLEQQLKAIQGSSSNGPSINMSGIDGAEGARMRNVPVLFSDMDTNMAGMYGRVRKAASSIDQFSIRLGIFLRRYPIARVFVIIYMALLHLWVMIVLLTYTPEMHHDSPSGR
>A0A251SZ15|unreviewed|Golgin_candidate_1|taxID:4232
MAHWLKAAEDLFEVVDRRAKLVVGDEQPDSQPPASNGQGSKAKSKKLKAKTTKDKSSNETPAKVDTSLNRTTSGASLSKVSSDKDLPTASTDNHGITTNEEQHKVNNDISKSDVPVHDEDTATENINQEAAPPIFNGNHVNPDSSNLGEEVLSAQVTFEETEADKKHTTDTSQDVVLKDKGSAIVINREGSQSLDSDTPSKVNSPKVSDIKIEHELHENKLVTSPKKVQDQLESPKKIQDDPGSQNKVKDQADSMKKVQDQPRKVRDQPGSIKKVEDQLDEAKGLLESSKTTGQSKEARLARVCAGLSSRLQEYKSENAQLEELLVAERELSKSYEARIQQLQKELSLSKEEVNRVESSMLEALGAKNAEIEALSSSMDTLKKQAALSEGNLSSLQANMESIMRNRELTETRMMQALKEELASAERRAEEERAAHNATKMAAMEREVELEHRALDASTALAKLQRSADERTAKAVELEQKVALLEVECSSLTQELQDMEARARRGQKKSPEDANQVIQMQAWQEEVERARQGQRDAERKLSSMEAEVQKMRVEMASMKRDAEHYSRQEHMELEKRYRELTDLLYYKQTQLEVMTSEKAAAEFQLEKEMKRIKEAQVEVERSRVPRRASASWEREEDTDMKALEPLPFHHRHLVGASIQLQKAAKILDSGAVRAMRFLWRYPFARIFLVFYMVFVHLFMMYLLHRLQEQADTMSSREIAESMGLGNHTLP
>S8D321|unreviewed|Golgin_candidate_2|taxID:192259
MDPRYREPTLRIVDREFSPPSEFRSELSISKNVFSIDQQAAESLGKSEKSLSDAQFDLEESHRSPGSKPLIKEQLKRKAPAYYAANQATTTNAENQIPEVLSRSNSDIEGKDGVTRNRNSKSHVIGELPNNDWTELLTAPPDRRRLSIKQAGSRASSLVSRSYAPYKDGKKAGSGGGSEIAKINGAKHSEKLDTGSENVDSGKLKNDDDVLGRASSTRLPQPETEPESITVNSVSDTTTEANTQLTKDAVDMDDESRRNRMDDLEHYSGLNPISRPSFSTNLSSATEKDEESNSTTESSSSSDSEVEKEGGKSSQQTLGARESARAIETIKKHENLVAMLEGEKLSLEKILEEQTRQQVKEASELQTLMMETMEAVELEKQKHNNTRMEAFARLAKLEAVNADLGKSLANAQKKLEIEVDRIAELRRQIYVKEATNEELQRKPTLLGRNDDGKVRGSKLAGYETGMLESEYSFTAEKVRRLQEQVSVLETTIQRIRSEMESPTNVEIELKARLGQLTDLLIQKQAQVETLISEKAMLFLKIEHHQQAVSKLVEENRTTASASSSSTWRDDLLPNRPKLNERMKRSRQQLGSLVRLLDSLFVERVLRRSRRGRMWALVYLVCLHFWVIYIFMSSHSSIPEPGSVVARGGNN
>A0A6A4QKC0|unreviewed|Golgin_candidate_2|taxID:3870
MANWISSKLKVAENLLHQIDQQAAESLRKNERLRSDELSIDDAPAKSASSVSLKNQLKKKKTHDNSNDYHGKLYSDPNFNVFKTTTNAPKSAPTPTLTDADWTELLSSPNQSSASALNPSHSNGIPVTRGFSSNNSRKKDIVSSGSLISDVKRNSKSESRSLKKLNSLKEVKLSRKGSGDVGKESEIDGNGNVEKLVVETNDKQNEKNSFNYRDCSPQEDMQEENENFAAERMEISVVDKVHDAKMAGDVGGGQSRSEMSRGELNAVSRNSTSDDLKRVISMASDESSVSDTDSGSTSDSESEREREEMRKKRERVLAEKAAAKAINAIKERENTVAKLEGEKQSLEKILEERAKQQAQEASQLQSTMMETMEAVELEKQKHNNTRMEILTRLAKLETANADLARSLASVQWNLEVEVKEVAEFRQQIASKELVLEELKRSIRNPQQTGASQLASKGVELEREILEEEHSLIDDKVAQLQEKARKLEADIEMTRKEIEEPTEVEVELKRRLHQLTDHLIQKQTKVESLSSEKGSLVFRIEAVSRLLEENMSASGATDMNAPSSSSDLGSGSWDLSNSKFKPMLKARFHSGKRQLGSLLVQLDYIFVTGAVFLKRNPTAKLWALIYLVCLHLWVIYILMSHSGPSNEGRSGAVISLENINNTGGV
>A0A6I9HE23|unreviewed|Golgin_subfamily_A_member_5|taxID:48883
MSWLADLAGKAEDLLNRVDQGAASALSKKDTSSSAVYDKKNLDSANEYSEVHQHTGELKYQTSSKAAYISSAAENIKHQKATILAGTANIKTGRRTSSEAASPVENASTPRAASHFVRRKKSEPDDELLFDFLNSSEKEPNGRIDSKKEKSKPPVLQNHSRTSSISSVSTSTQSAKTTEDNSIRSQGNETPDSSDSGLGAQGNDGLKDSSLSAVTSPSPSANDDSKSHELSNLRLENQLLRNEVQSLNQEVASLIQRSKETQEELNKSREKVEKWNVDHSKSDRMVRDLQARVDDLTEAVGAKDSQLAVLKVRLQEADQLLSARTEALEALQSEKSRIIQDHSEGSSLQNQALQTLQERLRDADSALKREQESYKQMQNEFAARLSKVEAERQNLAEGITAAERKYLDEKRRADELQQQVKVTKSHLESAKQELTDYKQKATRILQSKEKLINSLKEGSGIEDLDSNTASTVELEELRHERDTQREEIQKLMGQIQQMRTELQDMETQQVSEAESVREQLQDLQEQISAQKMAKQEAEAELERQKQELRYTEEELYRTKNTLQSRIKDREEEIQKLRNQLTNKTLSSSSQTELENRLHQLTETLIQKQTMLESLSTEKNSLVYQLERLEQQLKALQGTSANGPSINMAGIDGAEGARLRSVPVLFGDADTGVAGMYGRVRKAASTIDQFSIRLGIFLRRYPIARVFVIIYMALLHLWVMIVLLTYTPEMHHDSPSGR
>A0A8D1PDR5|unreviewed|Golgin_subfamily_A_member_5|taxID:9823
MSWFADLAGKAEDLLNRVDQGAATALSRKENTSNIPYSKNTDYPELHQQNADLTHQTGSKATYISSAADNIRNQKATILAGTANVKAGSRTSGEASHPVENASVPRPSSQFVRRKKSEPDDELLFDFLNSSQKEPTGKVEIKKERGKTPVFQSSRTGVHSVNTGVPTVKTVEEDPGSQGHEAATNSVSGHEGQEDSSKENISPNTACADHNPTPNDDGKSHELSNLRLENQLLRNEVQSLNQEMASLLQRSKETQEELNKARARVEKWNVDHSKSDRITRELRAQVDDLTEAVAAKDSQLAVLKVRLQEADQLLSARTEALEALQNEKSRIMQDHSEGSSLQNQALQTLQERLHEADASLKREQESYKQMQSEFAARLNKMEVERLNLAEAVTLAERKYSDEKKRVDELQQQVKTLKSNVESSKQELIDYKQKATRILQSKEKLINSLKEGSGFEGLDSSTANSMELEELRHEKEMQREEIQKLMGQIHQLRSELQDMEAQQVSEAESARERLQDLQDQIAGQKASKQELEAELERQKQEFHYMEEDLYRTKNTLQSRIKDREDEIQKLRNQLTNKTLSNSSQSELENRLHQLTETLIQKQTMLESLSTEKNSLVFQLERLEQQMNSASGSSSNGSSINMSGVDSGEGTRLRNVPVLFNDTETNLAGMYGKVRKAASSIDQFR
>A0A7J6H647|unreviewed|Golgin-84|taxID:3483
MDSWFKAAEGFLEVVDRRAKLVVSELAEDQPDSQISASNGQGSQAKQTKSAARTKTTDIAPEQTDSITSQVAVTPEKDKDPNLIKNDETSSSNSMVQTTHGNQDDFNNSSPLLEIPHTDKSENDTNLIEVSVNNTDQEDVTSTSNVELLNESNLEVREEISLPMPAKQVQIVNTLDPVETDPRSKSGDTDFSQKIDQEKSQSTNNDVLNDGETLSRVADLKIEPRSNQKKQEDPKAIASPKKVQEQLDEAQGLLKTTISTGQSKEARLARVCAGLQNRLQEYKSENAQLEELLVAERELSKSFEARIKQLQQDLSESKIEVTRVESNMGEALAAKNSEIEALVGSMDALKKQTAVSEGNLASLQANMESIMRNRELTETRMMQALREELASVERRAEEERAAHNATKLAFMEREVELEHRALDASTALARIQRTADERTAKAAELEQKVALLEVECANLNQELQDMEARIQAWQEEVERARQGQRDAESKLSSLDAEVQKMRVEMAAMKRDAEHYSRQEHMELEKRYRELTDLLYYKQTQLETMASEKAAAEFQLEKELKRRHEAQAEAERSRVSRRPSSSWEEDTEIKTLETLPLHHRHMATASMQLQKAAKLLDSGAVRATRFLWRYPTARIILLFYLVFVHLFLMYLLHRLQEQADDLSARDVANAMGLANPTLP
>A0A287A9S9|unreviewed|Golgin_subfamily_A_member_5|taxID:9823
MSWFADLAGKAEDLLNRVDQGAATALSRKENTSNIPYSKNTDYPELHQQNADLTHQTGSKATYISSAADNIRNQKATILAGTANVKAGSRTSGEASHPVENASVPRPSSQFVRRKKSEPDDELLFDFLNSSQKEPTGKVEIKKERGKTPVFQSSRTGVHSVNTGVPTVKTVEEDPGSQGHEAATNSVSGHEGQEDSSKENISPNTACADHNPTPNDDGKSHELSNLRLENQLLRNEVQSLNQEMASLLQRSKETQEELNKARARVEKWNLLSARTEALEALQNEKSRIMQDHSEGSSLQNQALQTLQERLHEADASLKREQESYKQMQSEFAARLNKMEVERLNLAEAVTLAERKYSDEKKRVDELQQQVKTLKSNVESSKQELIDYKQKATRILQSKEKLINSLKEGSGFEGLDSSTANSMELEELRHEKEMQREEIQKLMGQIHQLRSELQDMEAQQVSEAESARERLQDLQDQIAGQKASKQELEAELERQKQEFHYMEEDLYRTKNTLQSRIKDREDEIQKLRNQLTNKTLSNSSQSELENRLHQLTETLIQKQTMLESLSTEKNSLVFQLERLEQQMNSASGSSSNGSSINMSGVDSGEGTRLRNVPVLFNDTETNLAGMYGKVRKAASSIDQFSIRLGIFLRRYPIARVFVIIYMALLHLWVMIVLLTYTPEMHHDQPHGK
>V7CQN5|unreviewed|Golgin_candidate_2|taxID:3885
MANWISSKLKAAESILHQLDQQAAESLRKNEGFRSEELSIDAPAKSGSSLSLKDQLKKKPSESSDYGGKLRSDPNVYGLKATASAPKLSPKFGPTLTDDDWTELLSAPPLTQSTASASGSNHGNGSPAPRVLSRNNSRKLKGLSSASSVSEVRRNARSGNSGSRSFQKSDYVKEHKLSGKATDDGKESISSTSTGRNSAVESETDGKWGKEPKYSDKDSSEKLLIEEKGNEENEHQFNYRDISPPESLQEGDQTLAAETIPELGIDKVQEPKIVVDYDGSQLRSAIKERRELNSISGNSISDDLKRGSPMASDGTSDSDTDSGSTSDSGSEREREERRKRRERILAEKAAVKAINAIKERENMVAKLEGEKESLEKILEERAKEQAQEASQLQSTTMETMDAVELEKQKHNNTRMEFLARLAKLETANADLSRSFAAVQWNLEIEVKQVAELRQQISSKELLHEELRRRMKNPSQTGASQNQLASKGVEFEREILEAEHSSINDKVTQLEEKARKLEADIEITRKEMEEPTEIEVELKQRLQQMTDHLIQKQAKVESLSSEKASLVFRIEAVSRLLDENTSASGATNMNPASSSSDLESGLWELSNSKLKPMLKARIHSGKRQLGSLLQQLDYIFVTGALFLKRNTTAKWWALIYLVCLHLWVLYILLSHSSPANEGRSGAQISLENINNTGGV
>A0A341AR70|unreviewed|Golgin_subfamily_A_member_5|taxID:1706337
MSWFTDLAGKAEDLLNRVDQGAATALSRKENTSGTVYSKNTDYPELHQQNTDLTYQTGPKATYISSAADNIRNQKATILAGTANVKLGSRTSVEASHPVENASVPRPSSQFVRRKKSEPDDELLFDFLNSSQKEPAGKVEIKKERGKTPVLQSSQTTGVSSENTSVTTIKTIEEHPSGSQSHEASNNSDSGHEGQEISSKENVSSGAACADHNPMPKDDGRSHELSNLRLENQLLRNEVQSLNQEMASLLQRSKETQEELNKARARVEKWNVDHSKSDRITRELQAQVDDLTEAVAAKDSQLAVLKVRLQEADQLLNTRTEALEALQSEKSRIMQDHSEGSSLQNQALQTLQERLHEADATLKREQESYKQMQSEFSARLNKMGAERQNLAEAVTLAERKYTDEKKRADELQQQIKMLKSNVESSKQELIDYKQKATRILQSKEKLINSLKEGSGFEGLDSSTANSVELEELRHEKEMQREEIQKLMGQIHQLRSELQDMEAQQVSEAESAREQLQDLQDQIAGQKAAKQELEAELDRQKQEFHYMEEDLYRTKNTLQSRIKDREDEIQKLRNQLTNKALSNSSQSELENRLHQLTETLIQKQTMLESLSTEKNSLVFQLERLEQQMNSATGSSSNGSSINMSGVDGGEGTRLRNVPVLFTDTETNLAGMYGKVRKAASSIDQFSIRLGIFLRRYPIARVFVIIYMALLHLWVMIVLLTYTPEMHHDQPHGK
>A0A1J7GTF5|unreviewed|Uncharacterized_protein|taxID:3871
MGKVLTARGQNQNLRYSHSHHFYPYSKGNIQAFYLHQTRLLEFLQAQKGLSKPSTIISDSTDTTRDKIGTPAAPVDVSTPTEKVNFIAENDGSASISTIQPYQEQKLTDSASPLLGTSLSNILAEDTGKHENNDAEVLAIDTDVEVATDFAPNSDAIPNYSDVKPESIVNRTNQEDHKTDISPKKVQDQLDEVCAGLSSRLQEYKSENAQLEELLIADFAERELSKPCEARIKQLQKDLSESKREVTRVESNLAEAVAAKNGEIEALLSSMEAVKRQTALSEGNLASMQASIESMMRNRELSETRMMQRIADERTSKATELEQKVALLEMQAWQEEVEHARQGQREAENKLSSLEAEMQKLRVEMAVMKRDAEHYSRQYYKQTQLETMVSEKAATEFQLEKEIKRLQEAQVCVHLFLMYLLHRLQVNILS
>B5Y4N7|unreviewed|GRIP_domain-containing_protein|taxID:556484
MFRNRNVDSVLCRQKSTWAAEYCGLFWYIPAFGGLHSCGWQTAREFSFQCLQSIMSRWLQNVGSFLEKLDDQAEQIADGNIHLQSEEGEVFGQGKDAIESILVARGLSLSNEDEKEGEDDNLDDDVEYSVQKFSDTEQDVGNHEPESDLVEEGRILSDENSSASLRTSSVSEEVVEGVAAVLTDVGSGLGSTHSTVEVERNSGGDGVERNDSGDEGGAVVSENGAKVSIGDIPVTPAKETPVATMATSGHTQPETPFGTPAQTATKPTNSGAPTGPPKPPIPPKPATQKAQDSAEAKEALKQVRILRRHVLSLNQELEKAESEMQAQRDELERAADRMEKDRVRRKEEQEKEKVRHAEELRALKSQHDQILKDVKARSDQQVNDVRRQLKELENRRMQEGGDYNNELAEAIQREQDMMQRYSMLEDEKSTMLSQIATLQAQQESLGSRLESLSQSADSATQREREAEDRLDDALSTHARQIGQRQAREADLERTIAELGAALVSARTMATNGSSRHGKEADKSSQVTERVIDLEHEIEVLNGYLTHEQQCSNALRQELQDATRERAEEAAASSRRHVHNDRQIAELSQTVLSLKTELRDISSVKRKDSIIRDDVTSEHEELNQIKTLSEEVLRQRENLTRSNNEVSTLKSRLQAALERATLADALQDQLGNSSMLDLEEATGKTRKRRGAKSGVLLQGGSIRGALRLNPALRESTERLGKVLDGLDVFLVESGKFLRFNPLARLLFIVYLLLLHLWTFTLVFLHAHTFEAVHGDFGAGGTLANGPHALMQQPVNPETYEAEIDNIPAVN
>A0A7S0BMZ3|unreviewed|Golgin-84|taxID:101924
MAFLKKALKTAESILDQVDEGVIKGSKLLTIDGIALTGEDRHDEDELDSEELLTRLEERRQVDEIVKAEDRILNLEVVEDELVENPAPNEELAGPSQTPALDGGVVAVEEDLGVPKRAQLGEAETQHAELEEQAKLNELFGTESGGLGARAAEHKSDRHVSSEGVLVAALKEERDELRHQLELREQALVELNSAVESMASKIRARSALNQELAEAEMRIGDLERTVEESKWERKDLKKVVSEKEDLCENLDIKIRSLNDELESLRENFRQAGEKDSNDVDGARRETVEAVLAHEREIANHNETRLKLQRRIEKLESDAVGNFEAITNADRITDEARAAAKEAETVAADCIRERDQAVRKARTLEEKIADMDAAYRSKEELSATVLALQARVEALEAELEFRQAKIVATNSEVHTLREALESSNRFNQSQAIAPNDSSSIDQVHAQLRHMANSTMKAQSELETLRGENRALKHQLETERRRTIEAQAIAAASSSRHTPREVGREMRRGVLPLKIPRRWPMLVSRLLEMLDDLAANVTYIMRREPAIRLAVIIYVVALHFFIFSIIHHGVIIHELPDDRPPS
>A0A455C858|unreviewed|Golgin_subfamily_A_member_5|taxID:9755
MVHQQDYSAAIMSWFADLAGKAEDLLNRVDQGAATALSRKENTSSIVYSKNTDHPELHQQNTDLTYQTGPKATYISSAADNIRNQKATILAGTANVKLGSRTSVEASHPVENASVPRPSSQFVRRKKSEPDDELLFDFLNSSQKEPTGKVEIKKERGKTPVLQSSRTTSVSSVNASVTTIKTFEEHPSGSQSHEASNNSDSGHEGQEISSKENVTSSAACADHNPMPKDDGRSHELSNLRLENQLLRNEVQSLNQEMASLLQRSKETQEELNKARARVEKWNVDHSKSDRITRELRAQVDDLTEAVAAKDSQLAVLKVRLQEADQLLNTRTEALEALQSEKSRIMQDHSEGSSLQNQALQTLQERLHEADATLKREQESYKQMQSEFSARLNKMGAERQNLAEAVTLAERKYSDEKKRADELQQQIKMLKSNLESSKQELIDYKQKATRILQSKEKLINSLKEGSGFEGLDSSTASSVELEELRHEKEMHREEIQKLMGQIHQLRSELQDMEAQQVSEAESAREQLQDLQDQIAGQKAAKQELEAELDRQKQEFHYMEEDLYRTKNTLQSRIKDREDEIQKLRNQLTNKTLSNSSQSELENRLHQLTETLIQKQTMLESLSTEKNSLVFQLERLEQQMNSATGSSSNGSSINMSGVDSGEGTRLRNVPVLFNDTETNLAGMYGKVRKAASSIDQFSIRLGIFLRRYPIARVFVIIYMALLHLWVMIVLLTYTPEMHHDQPHGK
>A0A7R8XEB1|unreviewed|Golgin-84|taxID:69355
MSWLSGWAEKAEEFLNRVDQGAAQALQTDTGLLSSTFAVPSAPSNYETEKEVGADAQSQPSAPRKNLTPASSVPHNLSSYWDSAHQKSNSSANRKDSPIHRPKPKDDELMEYLNNPDSVNPSAKSESTSTFGESVVDAEVTQEQLLLGAMEQIEMKTDVEEAETLKTNRSGHSGLGEGFQPNWQMSRENETSPPVMDENSLLRSEVNSLNEEMNQLLKRVKDQEQENKKMEKTIELSKSEMKSKQAIIKELEAKSRDMTDALQAKDSQLAVLRVRLQEADSDLKIKEDFLEKLRQENQMIIQASSESSGLHNQALESLQGKVVELEAALEREQSAHRAAQAEAMQRSSQLEEEKAALSATLTEMQGKMKESKEWASELSARLQREKESKEAAQEEYAEYKQKAQRILQSKEKLISSLKEGNKADGSGVDSKEVESLKMELDQIKQERDLLREEIQQTQVTLQQLKTQLYEQETTIQSDAAAAHETQRTLEDSLKDESHKKEELEKECKHLNEEIQYLRDELLKQKTTLSSRIDEREQEIGRLRQQLTAKQLSSSSTTELEARLQSLTESLIQKQTLIETLSTEKNSLTLQLERLEDQVKRDGLFPRPSSSFINMNSTDDAKAQYPSFMIENPFDSGVTRRVKRAYSTLDRFSVRLGRTLRRYPMARTLIIIYMILLHLWVMIVLLTYKPEIHNTNFSPEPIPPKPL
>A0A7L1CBU8|unreviewed|Golgin_subfamily_A_member_5|taxID:201329
MSWLADLAGKAEDLLNRVDQGAASALSKKDTSSSVVYDNKNLDSANEYSEVHQHTGELKYQTSSKAAYISSAAENIKHQKATILAGTANVKTARRTSSEAASPGENASTPRAASHFVRRKKSEPDDELLFDFLNSSEKEPNGRIDSKKEKSKAPVLQNHSRTSSISSVSTSTQSAKTTEDNSVRSQGNETPDSSDSGLGAQGNGLKDSSLSGVTSPSLSANDDSKSHELSNLRLENQLLRNEVQSLNQEVASLIQRSKETQEELNKSREKVEKWNADHSKSDRVVRELQAQVNDLTEAVGAKDSQLAVLKVRLQEADQLLSARTEALEALQSEKSRIIQDHSEGSSLQNQALQTLQERLRDADSALKREQESYKQMQNEFAARLSKVEAERQNLAEGITAAERKYLDEKRRADELQQQVKVTKSHLESAKQELTDYKQKATRILQSKEKLINSLKEGSGIEGLDSNTASTVELEELRHERDTQREEIQKLMGQIQQMRTELQDMETQQVSEAESVREQLQDLQEQISAHKMAKQEAEAELERQKQELHYTEEELYRTKNTLQSRIKDREEEIQKLRNQLTNKTLSSSSQTELENRLHQLTETLIQKQTMLESLSTEKNSLVYQLERLEQQLKAIQGTSANGPSINMAGIDGAEGARLRSVPVLFSDMDTSVAGMYGRVRKAASTIDQFSIRLGIFLRRYPIARVFVIIYMALLHLWVMIVLLTYSPEMHHDSPSGR
>A0A7K9TD62|unreviewed|Golgin_subfamily_A_member_5|taxID:1109041
MSWLADLAGKAEDLLNRVDQGAASALSKKDTASSAAYDNKNLNPANEYSELCQHTGELKYQTSSKAAYISSAADNIKHQKATILAGTANVKPARRTSSETASPAEGGSTTRAASHFVRRKKSEPDDELLFDFLNSSEKEPNGRKDSKKEKSKTLVPQNHSRTSSISSVSTSTQSAKTTEDNSIRSQDNETLDSSDSGLGAQGNGTKDSSLSTVTNPSLPANDDCRSHELSNLRLENQLLRNEVQSLNQEMASLIQRSKETQEELNKSRERVEKWNVDHSKSDRMVRELQARVDDLTEAVGAKDSQLAVLKVRLQEADQLLSTRTEALEALQCEKSRIIQDHSEGSSLQNQALQTLQERLRDADSALKREQESYKQMQSEFAARLSKMEAERQNLAEGITVAERKYLDEKRRADELQQQVKVAKNHLESAKQELTDYKQKATRILQSKEKLINSLKEGSGIEGLDSNTASTMELEELRHERDTQREEIQKLMGQIQQMRTELQDMETQQVNEAESVREQLQDLQEQIAAHKMAKQEAEAELERQKQELCYTEEELYRTKNTLQSRIKDREEEIQKLRNQLTNKALSSSSQTELENRLHQLTETLIQKQTMLESLSTEKNSLVYQLERLEQQLKATQGTSANGPSINMAGIDGAEGARMRNVPVLFNDVDTNVAGMYGRVRKAASSIDQFSIRLGIFLRRYPIARVFVIIYMALLHLWVMIVLLTYTPEMHHESPSGR
>A0A671L1G1|unreviewed|Golgin_subfamily_A_member_5|taxID:1608454
MSWFVDLAGKAEDFLNKVDQGAASALTTNTQKSSLSYNSPDTTDSIQYNSAAYSSTQQHRDSISSSSHGTSAFISTAAGNIKKSNATVLASTANVSSTTPLGSSSKASSNFVRPKKPEVNDDLLFDFLNSSDPLQSEIKEVRRETVSKVLGPTGGSAQTQMPPISVTGDLQMGPSVPATPSSTQGLSRNSSLSSLSNSSHSVKTEDGSTRDQSQGTKPTSYIICTIKDQQQQQGQEQVISNLRLENQLLRSEVSSLNQEMASVIQRAKNMQEEVNLARARAEKWNLDQSRVDRTVRELRAQVDDLTEALSAKDGQLAVLKVRLDEADQILKARNSALEEAQNERIRILQDHSEGSSLQSQALQTLQDRIRDAEAAVKREQESYRQIQSEFAARLAKVETERQQLAESLTNAERRVTEEKQRAEELLQQVKSARSTAEYTKQELQDYKNKASRILQSKEKLISSLKEGSGLEVLEGAGAGDLETQALTETENWREQLAEVQEQHAQQIRAKQEIEAELERSKQELQYIEEEHHHTKTALQGRVKDREDEIQKLRNQLTNKALSNSGQAELEGRLHQLTETLIQKQTMLEALGTEKNSLVFQLERLEQQLKSLQGGQNSSSHINMAAMEGPGARQRNTPILFNDADGPGTGVYGKVREAASTIDRFSIRLGIFLRRYPMARVFVIIYMALLHLWVMIVLLTYTPEMHHNHPDGR
>A0A7K9S2L0|unreviewed|Golgin_subfamily_A_member_5|taxID:2585820
MSWLADLAGKAEDLLNRVDQGAASALSKKDTSSSAVYGNKNLDSASEYSEVRQHTGELKYQTSSKAAYISSAAENIKHQKATILAGTANVKTACRTSSEAVSPVENASTPRAASHFVRRKKSEPDDELLFDFLNSSEKEPNGRIDSKKEKSKAPVLQNHSRTSSISSVSTSTQSAKTAEDNSVRSQGNETPDSSDSGLGAQGNGLKDSSVSAVTSPSLSANDDSKSHELSNLRLENQLLRNEVQSLNQEVASLIQRSKETQEELNKSREKVEKWNADHSKSDRVVRELQARVDDLTEAVGAKDSQLAVLKVRLQEADQLLSARTEALEALQSEKSRIIQDHSEGSSLQNQALQTLQERLRDADSALKREQESYKQMQNEFAARLSKVEAERQNLAEGITAAERKYLDEKRRADELQQQVKVTKSHLESAKQELTDYKQKATRILQSKEKLINSLKEGSGIEGLDSNTASTVELEELRHERDTQREEIQKLMGQIQQMRTELQDMETQQVSEAESVREQLQDLQEQISAHKMAKQEAEAELERQKQELHYTEEELYRTKNTLQSRIKDREEEIQKLRNQLTNKTLSSSSQTELENRLHQLTETLIQKQTMLESLSTEKNSLVYQLERLEQQLKAIQGTSANGPSINMAGIDGAEGARLRSVPVLFSDTDTSVAGMYGRVRKAASTIDQFSIRLGIFLRRYPIARVFVIIYMALLHLWVMIVLLTYSPEMHHDSPSGR
>A0A5E4E504|unreviewed|Golgin_candidate_1|taxID:3755
MSSWLKAAEDLFEVVDRRAKLVVSELDDQLATQSPASNGQGSQAKRKKSKTKAQKRQSMNESPNTSDSAREQISILTSQVDATPEIDSDAHLNNNDGTPSVNPSSQPINEKQQNLEKDSTVSIPLTETTAIEVGQNNAHEAEASTTSTDKEAVTSTSNGELVNEIPPDGHEEHPFPLSAKEVEVVDENHQVESVDAGQENKSRDADVHPETDQNRTESTTTTAISNRETQSKVADVNEEPVIEQSKQVEHKAGSTPVKVQEQDQSRQVEHKAGSTPAKVQEQDQSRQLEHKAGSTPVKVQEQDQIEEAQGLLKTAVSTGQSKEARLARVCAGLSSRLQEYKSENAQLEELLVSERELNKSYEARIKQLQKDLSASKSDVSRIESNMVEALAAKNSEIEALVGSMDALKKQAALSEGNLASLQANVESIMRNRELSETRMMQALREELSTVERRAEEERAAHNATKMAAMEREVELEHRALEASTALARIQRTADERTAKASELEQKMALLEVECANLNQELQDMEARARRGQKKSPEEANQVIQAWQEEVERARQGQRDAEGKLSSLEVEMQKMRVEMAAMKRDAEHYSRQEHMELEKRYRELTDLLYYKQTQLETMASEKAAAEFHLEKELKRLQEAQVEAERSRVPRRASASWEEDAEMKALEPLPLHHRHMVGASVQLQKAAKLLDSGAVRATRFLWRYPTARLILLFYLVFVHLFLMYLLHRLQAQADNFSAREVAESMGLANTNLP
>A0A5B7B708|unreviewed|Golgin_candidate_2|taxID:16924
MSGWISSKLKVAETFLQQIDQQAAESLGKNDKPGSDELNHETPTKTSEVVPLKDQLKKKTPETNDFNGKLRSDRQNLNVVSNKNNSNNRDRDKEVATSVDFKPSSNPKSSLTDSDWTELLSAPNQPTPPAVNRTNGVSGVRGLRKDIRRQGTSGSNLSALEAKRNQKTQNSVLKPSPKSNIASENKVNGGGLGARQSDGEDSRFLDSMHGNSSVELGSDRKSSEGAGANLVVEHKNEANEERNVVLDTLGDGGQLHSVDRSMDAVLQSTDKNQLSEILLATVDGGSDLKMGMNDDPNRFSNIGRTKEYNACPRKSDSLKRGSPSASDGGSDSEMDSASTSDSESEHEREERRRRREQLLAEKAVAKAVEAIKERENMVARLEGEKQSLEKILEERAKQQAQEASELQTTTMEMIEAVELEKQKHNNTRMEARARLAKLETANADLARSLAIAQWNLEVEISEGRSPILIRLATNWLLRKELNLNEKYLRQSTLS
>A0A820MB20|unreviewed|Golgin-84|taxID:2762512
IETIGTSDDASVLDGSLVGNSSVSSPISNHWASIQYEELKDENELFKQELQARELTIHTLRNELQEAELTIQHSDEQYQGQINQLNEQLKEERSRLILAEQDYRKLKQELSSMNDDFHKQKQIYQGQLNEREREIERLRLQLTAKTINHVNDDELEKRLQTLTESLIHKQTIIETLQTDKSSLTMQLERLEKRLDDYEIITSKNSLQQSSKTVPTTSISIDDPEHYENLRYRMPLLRETPYDVDLTKKVKRAANELDKLGIRFTIFLRRYPAVRLGVLFYIIILHLWTFIVLFTYTPEIHTNTNSINVKDKL
>A0A2Z7C6S0|unreviewed|Golgin_candidate_2|taxID:472368
MAHWISSKLKAAESLLQQIDQQAAESLGKNENSRPGSELGVEGAPGNTPETKRFLKDQLRKKAPENVTNQSNNSDKLNLNVISGSNSDVNRNQEAGISQNLNSTQNLSGGLTENDWTELLSVPEKREGSGGINLSRSSRGALGIQGLKKDGKKLRNFGPASRKSNVGLENIPNADINDRAGNARDVKPLFLNNQSPNNGGGGESDQKHTGTAIVADDNSARTIEELNAVVDGQKLRSATDLTDKNSLDKVPVSRGRKLKLKLQSNYGETSKSGMNGRNGPTVMVPSLPSDVESNSDADTTSTSDSEIEREREERRKRRQQILAERAAAKAVEAIQERENLVARLEGEKQSLEKMLEERAKQQVQEASELQTSMMVIMDAVELEKQKHNNTRMEAHSRLAKLESANADLSRSLANVQKSLEAEVDRVAELRQEVVLKEAAHEELQRKISNMQQNGERLQASKGVGFALEMLEAEYSFTTDKLGRMQEKAKTLESSIESTRKEMEYPTEVEIELKRKLGLLTDHLIQKQAQVETLTSEKASLIFRIEAASRLLDENKLLANSVDTPNKLEFSSSKLKPLLKERMQSGHRHFGSMVRQLDSLFCLGAIFLRRNRTARVWSIFYIVCLHLWVIYILTSHSRVSDDLRSGATVSLENINNTESA
>A0A6P8D0N0|unreviewed|Golgin_candidate_1|taxID:22663
MASWLKAAEDLFEVVDRRAKLVVSELADEQNDSTATNVQGSKAKRTKSRAKANRRPSTEGPLNKVDTAQERNTALTSQSDVKPDKDTISTVLESNGSLSTDPESQTNDQSHAADKDAAILGSSSTEKAVDRVNKRDIDHAEVPIAQKVTEPEDPTPAPNVGLVTENAADMGAEHPIPSSPTKAIEEEDRYNSIEEADLPVKIEQSQSESGDVGGDSEGQVKDVEQNVESSADKKQVESFTEKKQIESSADKKQRNERKGDVSSMKLEDQLDEAQMLLKNSTTTGQSKEARLTRVCNGLATRLQEYKSENAQLEELLVAERELTKSYEARTNQLQNDLSVSKKEATRIESSMAEALAAKNSEIEALSNSMEALKKQLALSEGNLASMQANMDSLMRNRELTETRMMQALREELASAERRAEEERTAHNATKKAAMEREVELEHRAVEASTALARTQRLADERTAKAAELEQKLAFYEVENSSLAQELQDVKALARRGQKKSAEETNQAIQAWQEEAERARQGHRDAESKLSTLEVEMQKMRVEMAAMKRDAEHYSRQEHMELEKRYRELTDLLYYKQTQLEAMASEKAAAEFQLEKELKRLREVQIEVERSRVSRRASTSWEEDSELKALEPLPLHHGHMAAASVQLQKAAKLLDSGAVRATRFLWRYPTARVLLLFYLVFVHLFLMYLLHRLQEQADNFSAREVAESMGLATPNLP
>A0A5D2BPU7|unreviewed|Golgin_candidate_1|taxID:34276
MASWLKVAEDLFEVVDRRAKLVANELSEEPPDSQTQGSSAEKTKPRAKAQKRLSTKRSPKPSDTINKQTSSEVLKSDITPDKDKATFSSDNERSSSANSMVQTSSELYNNSEKDNPTIPSSELLDPDLVKHSVDQEEVSVSVSNAEAPLSTSNGELLNENASDVHVEHPPPSFATKDIEVVSEDHLTDGGQNSDSKTSDVPLKTDQEGPQHPQKESSQHVIADSHVNFEAKLKEDDVKVGTPVNQKKPQEQNADTPQTVVQDQLDEAQGLLKTTNSTGQSKEARLARVCAGLSSRLQEYKSENAQLEELLIAERELSKSYEARIKQLQQDLSVSKSEVTRVESNMLDALAAKNSEIEALVNSMDALKKQAALSEGNLASLQANMESIMRNRELTETRMMQALREELASAERRAEEERAAHNATKMAAMEREVELEHRAVESSTALARIQRVADERATKAAELEQKVALLEVECTSLNQELQDMEARFRRGQKKSPEEANQMLQMQAWQEEVERARQGQRDAESKLSSLEAEVQKMRVEMAAMKRDAEHYSRQEHMELEKRYRELTDLLYYKQTQLETMASEKAAAEFQLEKEIKRLQEAQVEVERSRVPRRASSSWEEDTDIKSLEPLPVHHRHVAAASIQFQKAVKLLDSGAVRATRFLWRYPTARIMLLCYLVFVHLFLMYLLHRLQEQADDLAARELAKSLGLTNANLP
>A0A8C6X207|unreviewed|Golgin_subfamily_A_member_5|taxID:35670
MSWFADLAGKAEDLLNRVDQGAASALSKKENASGINYVDSQGDDVSVYPNPYKTREQQGHVSSTSSFISSAAENIKHQKATILAGTANIKVASRASVEGSPSTETASVSRPSFQFVRRKKSEPNDELLFDFLNSSEKEPNGKKDLKREKSKAATVQNHSRTSSISSVSASSHSIKTGEDTSIQSQGNETSDSSSSGLETDVDMKKDSLQTPEINPNLTLNDGKSHELSNLRLENQLLRNEVQSLNQEMASLIQRAKETQTELTNARARVEKWNADNSSNDRLVRELQAQVDDLTEAAAAKDSQLAVLKVRLQEADQLLSSRNKALETLQNEKSRIIKDNSEGNSLHNQALQTLQERLHEAESTVRREQDNYKQMQNEFATRLSKMEAERQNLAEAITASERKYVEEKRKSEEFQQQIKVTKASWESAKQELVDYKQKSKEKLINSLKEGSGIEGLDSQTASIMELEELRHERDMQKEEVQKLWGQMQQLRIELQDMEAQQMSEAESTREQIQDLQDQIATHKTAKQEVEAELERQKQELRYTEEELYRTKNSLQSRITDREEEIQKLRNQLTNKTLSSSSQTELENRLHQLTETLIQKQTMLENLSTEKNALVYQLERLEQQLKTVQGASTNGSSINMAGIDNSEGTRMRNVPVLFGDLDVNAAGMYGKVRKAASTIDQFSIRLGIFLRRYPIARVFVIIYMVLLHLWVMIVLLTYTPEMHHDNPSGN
>A0A5K3FBH3|unreviewed|Leucine_zipper_transcription_factor-like_protein_1|taxID:53468
MVSWVSDWAEKGGSLLNSLDNQVASFLKNDSTLSPPPVPQRKITPPTAVVKPSANNPSLTSEMKPAEIGATDAELLDFLNDPTPVEKEASAVTPVTSTGRSTLASFQPPKASPGQPQCVDPVTENRLLHNEVASLNQEIANLVKRNRRAEQESQFRMREVESLRVHVQSLQDRLKEVQRIRSASGDIGSNTQTVRKLESQVKKLTATLDQTKQALTESESKASETLKLVDISAGRIEQLQQEVSCAVRSLTAYKEKAAAVLADKEKVISDLRQQISGGPPTSPSTEDASAPDVAAVQAELQHLREETLSLRQEADKRLLAATEMEEQAFEEHASLRRTIGLLEQQLQREKELRNEADAEILDLQRRLGSEEQRVARVKTDLQSAEAELARMRRVLAEGGGGGGGSASASPVASSRNGAAASSADAEQILAMEARIRQLSDSLVTKQDALDATLAQNHNLKVRGFRQVHVSVDTTGSP
>A0A368UGW6|unreviewed|Golgin_candidate_1|taxID:3847
MDSWLKAAEGLFEVVDRRAKAVASDLSEEQGDSKSPASNGQGSQGKRTKSKPKAQKALSDSPTIISDTTHEKSGSPSAPVDIATSIDKVDPEIDVSASTSTNQPKEPQPSDATSPLLGSSLSKILGDDVGKHDTDDAEALVNDADIGVATIAGNGDPVQESASDICEMDPPPAPKGIEGSSDEPTSTGQIIKSRDLDASKNVDIEKSDSVASDTAPNNDPILKDSDVKVESVVDEKSQEDHKADISPEKVQDQLDEAQGLLKTTKSTGQSKEARLARVCAGLSSRLQEYKSENAQLEELLTSERELSKSYEASIKQLQKDLSESKREVTRVESNMVEALAAKNAEIEALLSSMDAVKRQAALSEGNLASLQASMESMMRNRELSETRMMQALREELASAERRAEEERVAHNATKMAAMEREVELEHRAVESSTALARIQRVADERTAKATELEQKVALLEVECASLNQELQDMEARVRREQKKAPEEANQVIQKQAWQEELERARQGQREAENKLSSLEAEMQKMRVEMAAMKRDAEHYSRQEHMELEKRYRELTDLLYYKQTQLETMVSEKAATEFQLEKEIKRLQEAKAEAERSRVSRRASSSWEDETEIKSLEPLPMHHRHLVGASIQLQKAVKLLDSGAVRATRFLWRYPTARVILFFYLVFVHLFLMYLLHRLQAQADTLAAREVAESMGLSNQNLP
>A0A061GME9|unreviewed|Golgin_candidate_1|taxID:3641
MASWLKAAEDLFEVVDRRAKLVVSELSEEQSDSQSQGSSAKETKSRTKAQKRLSATKSPKPSDTVREQTSSKVLQSGITPDKDKGTFSSDNEGNPIAKSLVQTSSEQYSSSEKDTARIPSEPLETNVVIRDADQEEISAIVSNAEASLSTSNGELLNENASDVHAEQPSSPLAAKEMEVVSEDYLANGGQNIDFESADVPMKTDQERSQPVVSDSPVNTEAQVKEDDVKVETPVNQMKPQEQKADTPAMKVQDQLDEAQGLLKTTNPTGQSKEARLARVCAGLSSRLQEYKSENAQLEELLIAERELSKSYEARIKQLQQDLSVSKSEVTRVESNMLEALAAKNSEIEALANSLDALKKQAALSEGNLASVQANMESIMRNRELTETRMMQALREELASAERRAEEERAAHNATKMAAMEREVELEHRAVEASTALARIQRVADERTTKAAELEQKVALLEVECATLNQELQDMEARARRGQKKSPDEANQMIQAWQEEVERARQGQRDAESKLSSLEVEVQKMRVEMAAMKRDAEHYSRQEHMELEKRYRELTDLLYYKQTQLETMASEKAAAEFQLEKEIKRLQEAQVEVERSRVPRRASSSWEEDTEIKALEPLPLHHRHMATASIQLQKAAKLLDSGAVRATRFLWRYPTARIILLFYLVFVHLFLMYLLHHLQEQADNLAAREVAESMGLAIPNLP
>A0A2R5GWZ4|unreviewed|RRM_domain-containing_protein|taxID:2315210
MAKPTYTPQVPGALPLQEPEREVDGPRPPSDCTVTPLTATEEEQDADVAGESSVATSAGKPEPESFEGKREEGGERRMASSLQSSELQRDPKHEKGDHKGDVEEEKESEPARKIFLGGLSLDASKQTVEEHFIRYGELEDVRVPLHKVLTGKSRGFGFVTFKDAAIAAEVVKMVHKICGREVDVKFAVPRAPSSSPVTTDSDAIADAEQGSTPADQRAVQSGKMSLDKDDQPSRRNTGSGVRGRNQGVANQRTTNNQTTDTSTHQKQNCSGSTTSTVSSATLSCAEVSNSTDGSGAEDSSFKIFVGGLAGTVTQSVLRNYFGQFGALSQATVMIDRETNRSRGFGFVSFADATGMHRALKTEVHNINGKPAEVKEAIPRDVLDKQRQQRSQVAAGPAHKSTNVRSASVDMYAFGVPSSIYYFAPHAPVHPHFAVSPKAHASQMPDGSPSGSPRGRAKTHGTRHEMPQSPREESQNATATPVSVIYPPYVAHQHHHAPYSPPGEHVVSPVHYQKTPDPTMDLFAGLANRAESLLEKIDGQAARTADYSDSDEEGDELYYDDEEDYDDEDDDENAKDEVSATRHDGADREGLYKDHERLNDGAQMEHSSSAAWKWEAQRVADRLQSAKRYVARSRAQVQASQSRHIEALEAELRTLDKQMVSMQADLDAAHEALEKSRKGARAQESKLRKERDELLAEAKRKQKELQATIKARDRTISDHEHELGELRGALDEFDADYEELQQKYDAREKEFKDKQREMQQNSQASQVVELEQELAAAQTAAEVARREFSVQVNEAERRIAELEHQNSELSVELAATQRKLDDRDESDWNAQERSALENDHQNALYEAQEAQRHAEEMLAQERRRIAALQQDVDAVHAEAERAASRKAQEEQRWQAESRQLRDQVDALKRDLNAMRKRDDIQGVAALEQRLAALSEHLVAKQKQIESLTSEKGALRQRLKSLERQHEELRLQEQVSNGAGRRGAGTAGYGGDVELGSVSLRFRRRQETAAMRIARLEPIAQHQNLAEAVDVVDQLALSSGAVLQREPWVRLMFLGYFLLLHLWVIFILVFHTHGTVPVEVARYSIPDAREAALPTVGP
>A0A8X7P0P4|unreviewed|Uncharacterized_protein|taxID:52824
MANWISSNLKAAETILQQGTSTSKPRTPRGTSVNRGLKKIGNLRKDSLVSDVKKSSGNGGRPQKQEVSSPSNADMECKNASQDIYLQTNMMETLDAAGLEKQKHNNTRMEVFSRLVGLEAANTELTRLLAAGQKKLEGQIDQVAVLREQVELKESVLEVLKRNTSNIRGSGNLLNKLDASRGDIFEHRMLEAEISLLTDKIGRLQDKANKREVDINTMRKELEEPTEVEIEPKRRLDQLTDHLIQKQSQVEALSSEKATLLFRIEAVTRLIEENKGMSATEASSQDLEAGEWELSGSKFKPVFRDKIRSGKKHLGWLVMQLNARFVSGTVFLRRNPTAKIWALVYLVCLHLWVLYILLSLQCFFFR
>A0A0J7K4H7|unreviewed|Golgin-84|taxID:67767
MAWLSGLADKAENLLNKIDKNTAAVLNKDKYEMPHNHLPEVAWLSPELGRNGSTSKRSLLESSNYIPYITPTSKLTSVNLLNVTASKEDVLFTYLNTPDPSPKKTAESFQLPSTTSSLVEPPTNDTDSELSTYSDQISPTPTYISLEMIPSTLNADKDAEIDAENGDLHLPNETQILSCEYLNKSTTDAIQNEHKTEEHLNIFYPQLKHKIESNNPKEDMLDNFIDPVENKSMQKYIREMERNLEKQSELLGKQETDHQKEIIILNDKLKALEIEKLQQSKQIMDLQFVIDRNRQELNLVRSELEQHKARALKTLQEKEKLIAELKNNASRAMDEVTIMELNQLKQECDSVREENQQMSQQLKTLHEELRNTDLNLEKMRQKSMETNLQNQEILTSERHRRLEAEEDARMHSEEIRSLKDELINQRNGFSLQLQKQNSEISRLKLQLSTSAMPNSEMDSRIASLTQTLVIKQQALECLTTERNALRLQLEKIEVDIIVKFILEFRVMYI
>A0A817HQK0|unreviewed|FLYWCH-type_domain-containing_protein|taxID:2762512
MASTMSFITSNKGKPLLVRDSYIYYVSKTTATVKYWKCEDRSCNAGVHTNTKDAFIKTVEIETIGTSDDASVLDGSLVGNSSVSSPISNHWASIQYEELKDENELFKQELQARELTIHTLRNELQEAELTIQHSDEQYQGQINQLNEQLKEERSRLILAEQDYRKLKQELSSMNDDFHKQKQIYQGQLNEREREIERLRLQLTAKTINHVNDDELEKRLQTLTESLIHKQTIIETLQTDKSSLTMQLERLEKRLDDYEIITSKNSLQQSSKTVPTTSISIDDPEHYENLRYRMPLLRETPYDVDLTKKVKRAANELDKLGIRFTIFLRRYPAVRLGVLFYIIILHLWTFIVLFTYTPEIHTNTNSINVKDKL
>A0A6P6XF05|unreviewed|Golgin_candidate_2|taxID:13443
MAGWISSKLKVAEDFLHQIDQQAAESLKKNEKQRSDEELGLDTSKKPSEIKPLLKDQLKKKSVENIDNLNVISSNNSNYGVSNSSGSYSREKEGVVLGNKKISSSKANQTNLTDSDWTELLSVPSKKEVLGGSRSSNGVSGLRRERRDGRKQGSLGAGKNAVAFGGNRSQKGQTKVLKSERKSDAELGNKVNGDGLESLEGRISASDCKDVSRSSSSSCEPRNGEGTVETRDLDQKDLHVNVVRERKTEGVKGHDMHSQSKDDSVSDDGKQDLKTGVRDRERLTNSTIAVDGSTFSSRVSASVERSSLSPSNADSDSETDSGSSSDSDSEREREERRKRRQQILAEKAAAKAIEAIKQRENNVAKLEGEKQSLEKILDEQAKQQVLEASELQTTMMETMEAVELEKQKHNNTRMEALARLAKPETTNADLARSLASVQKDLEVETNRISALRRHIELKEATQEELRRKISNTHQSSKNVAASKGVELEREILEAENSFLTDKVGRLQEKAMTLEKSIESTKRELEHPTEVEVELKRRLSQLTDHLIQKQAQAEALSSEKAMLLFKIEAVSKSLNDRKSMVDSSDIPSTSSRGDLESGVWELPNSKLRPLFQERLRSGKRHLGSLVQQLDSIYCAGAVFLGRNSAARISSFIYLACLHLWVIYILLSHSPPSNEASSGAVVSLENMNKTGGV
>B9RKJ0|unreviewed|Golgin_candidate_1|taxID:3988
MASWLKAAEDLFEVVDRRAKLVVSELADEHSDSQSPASNGQGSQPKTARGKKKAQKRLSKIESDKASSAKAEFITTQTSQLEMESEDRAALSVEHDTAPTSKSILQVVAEQQQDTDKDASSIKSPERLANEVVKHDTDNVEVPVAAADADAKTSTSNGEILNEKAPDGFLEHPPSPLPAKEIEVLNEDHQDHPIDAGVNIKLSDAEVPLETDQERSQSANIDTPINDEIVLKDADLKANPVVNQQDHHQQKADNSPKKIQDQLEEAQGLLKTAISTGQSKEARLARVCAGLSTRLQEYKSENAQLEELLIAERELSKSLETRIKQLQQDLSRSKSEVTRVESNMGEALAAKNSEIEALVNSIDVLKKQAALSEGNLASLQANMESIMRNRELTETRMMQALREELSSAERRAEEERAAHNATKMAAMEREVELEHRAVEASTALARIQRIADERTAKAAELEQKVALLEVECASLNQELQDMETRVRRGQKKSPEEANQVIQMQAWQEEVERARQGQRDAENKLSSTEAELQKMRVEMAAMKRDAEHYSRQEHMELEKRYRELTDLLYYKQTQLEAMASEKAAAEFQLEKEVKRIKKIDVKQIEAERSRVSRRASSSSWEEDSEMKALEPLPLHHRHMAVASMQLQKAAKLLDSGAARATRFLWRYPTARLILLFYLVFVHLFLMYLLHRLQEQADDLSAREVAQSMGLATPTLP
>A0A7L0BJ96|unreviewed|Golgin_subfamily_A_member_5|taxID:252798
MSWLADLAGKAEDLLNRVDQGAASALSKKDTASSAIYDNKNLDSANEYSELRQHAGELKYQTSSKAAYISSAADNIKHQKVTILAGTANVKPARRTSSEVASPVEGVSTPRAASHFVRRKKSAPDDELLFDFLNSSEKEPNGRMDSKKEKSKAPVLQNHSRTSSVSSVSTSTQSAKTTEDNSIRSQGNETPDSSDSGLGAQGDGVKDSSLSAVTNPSLSANDDFKSHELSNLRLENQLLRNEVQSLNQEMASLIQRSKETQEELNKSRERVEKWNVDHSKSDRMVRELRARVDDLTEAVGAKDSQLAVLKVRLQEADQLLSSRTEALEALQSEKSRIIQDHSEGSSLQNQALQTLQERLRDADSALKREQESYKQMQSEFAARLSKMEAERQNLAEGITVAERKYLDEKRRADELQQQVKVTKNHLESAKQELTDYKQKATRILQSKEKLINSLKEGSGIEGLDSNTASTMELEELRHERDTQREEIQKLMGQIQQMRTELQDMETQQVSEAESVREQLQDLQEQIAAHKMARQEAEAELERQKQELHYTEEELYRTKNTLQSRIKDREEEIQKLRNQLTNKALSSSSQTELENRLHQLTETLIQKQTMLESLSTEKNSLVYQLERLEQQLKAIQGTNTNGPSINMAGIDGAEGARMRNVPVLFSDLDTNLAGMYGRVRKAASSIDQFSIRLGIFLRRYPIARVFVIIYMALLHLWVMIVLLTYTPEMHHDSPSGR
>A0A2A2JD62|unreviewed|Golgin-84|taxID:2018661
MSWLTDLAGKAENLLNKIDEQTGQSIQKAKSKSRGLGSETDLSGHRIGGYSQDQESSQNITEEIGTRGPSLPSRTHSEFAGGYSAAKKKITHEAFAPSTSSVRDSKERSPKEESKNLEDELFADFRSRRSSGVSNASGHKNILQNESPDLDQLKSQIWAKDAQIATMKAKLADSERKLEKRDKEFYELKAEKDMLVQSAAQNQSQDSMEELKFARQKLQQQKEIVTEECNQLKKKNLSLEEEVRSMIEQQGIKGDEKAAHLAQAELEEIKVERDLARADLESAQLMVYNLRSEIDELEIQLRENQNQVAEQKRLFMEEKLSWQAANNLLNEKIECGRIECEFVKQEMKRQADDFARKFEDKDKECRRAIDEVKQRKREDEFRASSGFDNIGSSLTAAERLLQKQTELEEALRNNQVLTLKLERLTKAGRETYVPMDNSAAAPPTLPVHNPTARKALSHIDQFTFRVLAALRNYPSARLFFVVYFVLIHLWVFFIIITYTPEMHDIEPKK
>A0A5J5BJB4|unreviewed|Golgin_candidate_2|taxID:561372
MAGWISSKLKVAETFLQQIDQQAAESLGKNDKPRSDEINFQNPTNISEVVPLKDQLKKKTPETNDLIGKLRSDHNLNVAGNNNNIIDNNHDRDKEVSTSVNFKPTTSPKSSLTDSDWTELLSVPSQPSPPSANRSNGVSGIRGLRKDGRRQGNSGLNPSALEAKRNQKTQNSVLKPSPKSNIASENIVNGGGLGGRWSDGEDSRSLDSMWRTSSVEVQSEGKDTAGRKLDQKDTSVNLVVEHKNEANEERNGLLDAHGDGGQLHMGDYSMDAVQQSTEKNQLLEILPTTVDVGSDLKMGLNDDPKRFSNRRGINEYNVGPRVSASLKRGSPSASDGGSDLETDSASNSDSESEGEREERRRRRELILAEKEAAKAVEAIKERENMVARLEGERQSLEKILEERAKQQAQEASELQTTTMEMMEAVELEKQKHNTTRMEALTRLAKLETANADLARSLATAQWNLEVEVNQVSELRQQIELKEATREDLRRKISKSHQTDNKLIALKGVEFEREILEAEYSFITDKLVRLQEKAKTLEMNIEMTRKEIENPTELEIELKRRLSQMTDHLIQKQTQVEALSSEKATLLFRIEAVSRLLDENKSMLNSANLSRTSSGDDLESGIWEVSNSKLRPIFEERIRSGRKHLGSLVRQLDSIFCAGAVFLRRNSTARLWSLVYLVCLHFWVLYILMSHFPVSDEARSGAVISLENINNTGGV
>A0A2C9UMK7|unreviewed|Golgin_candidate_2|taxID:3983
MANWISSKLRVAETFFEQIDQQAAESLKKNENPSRSDDRKFHVPTKTGGGGGGGGTVSLKEQLKKKTTHETINSNTHEYFGKLNTDTNNIGDFSNVSSNSNGGEKEIANAPKPFVKARSTLTDSDWTELLSTPTQATTSSSSNRSNGVSVIRGLRKDGGRRQGSPGSNFSVLEGKMNLKSSGGVKSKKRLDVALGNRLNGKPSDEEESTSSARSSSVELHSDAKNLDREDLDHKDIVVDLMEKQSNKGYEKKGGLGLTESRNISEENILQGGKGDSSEMSCVSEKVGEASDVKKGVSNVYDRLRNTVKGKHRSGSASRSAASDDLKKGSSTSDEGSDSDSDSVSTSDSENEQEREMREKILAQKAAAKALEVIKERENMVARLEGEKQSLEKILEERAKQQAQEASELQKTMMETMQAVELEKQKHNNTRMEALARLVKLETATADLARSLATAEKNLEMEINRVAELRRQLELKEVAHEELRRKVSKTHQTGTYLGQGAASKGLEFERDILEAEYSFLTDKIGRLEDKAKKLEANIEMTKKDLEDPTEVEVELKRRLAQLTDHLIQKQAQVEALSSEKATLLFRIEAVSRLLEENRSISRDVESGTWEIPKSKLRPLLEDKIRSGSEHLGSLLLQLDAIFVAGAVFVRRNPTAKLWSLVYLVCLHFWVIYILLTHSQGSDESRSGAVISLENINNTAAM
>A0A7K8U7D1|unreviewed|Golgin_subfamily_A_member_5|taxID:79653
MSWLADLAGKAEDLLNRVDQGAASALSKKDTVSSAVYDNKNLDSASEYSELHQHTGELKYQTSSKAAYISSAADNIKHQKATILAGTANVKPARRTSSEVASPVESVSTPRAASHFVRRKKSEPDDELLFDFLNSSEKEPNGRMDPKKEKSKAPVLQNHSRTSSISSVSTSTQSAKTTEDNSIRSQGNETPDSSDSGLGAQGDGVKDSSLSAVTNPSLSANDDFKSHELSNLRLENQLLRNEVQSLNQEMASLIQRSKETQEELNKSRERVEKWNFDHSKSDRMVRELRARVDDLTEAVGAKDSQLAVLKVRLQEADQLLSARTEALEALQSEKSRIIQDHSEGSSLQNQALQTLQERLRDADSALKREQESYKQMQNEFAARLSKMEAERQNLAEGITVAERKYLDEKRRADELQQQVKLTKNHLESAKQELIDYKQKATRILQSKEKLINSLKEGSGIEGLDSNTASTMELEELRHERDTQREEIQKLMGQIQQMRTELLDMETQQVSEAESVREQLQDLQEQIAAHKMAKQEAEAELERQKQELHYTEEELYRTKNTLQSRIKDREEEIQKLRNQLTNKALSSSSQTELENRLHQLTETLIQKQTMLESLSTEKNSLVYQLERLEQQLKTIQGTSTNGPSINMAGIDGPEGARMRNVPVLFSDMDTNMAGMYGRVRKAASSIDQFSIRLGIFLRRYPIARVFVIIYMALLHLWVMIVLLTYTPEMHHDSPSGR
>A0A8C5X0E1|unreviewed|Golgin_subfamily_A_member_5|taxID:2593467
MSWLADLAGKAEDLLNRVDQGAASALSKKDTSSNAVYVNKNLDSASEYSEVRQHTGELKHQTASKAAYISSAADNIKHQKATILAGTANVKTTRRASSEAASPVESVSTSRAASHFVRRKKSEPDDELLFDFLNSSEKEPNGRIDSKKEKSKATVLQNHSRTSSISSVSTSTQSAKTTEDNSIRSQDNGNSSDSGLGAQGNGLKDSSLSAVTNPSLSANDDSKSHELSNLRLENQLLRNEVQSLNQEVASLIQRSKETQEELNKSREKVEKWNVDHSKSDRMVRELQARVDDLTEAVGAKDSQLAVLKVRLQEADQLLSARTEALEALQSEKSRIIQDHSEGSSLQNQALQTLQERLRDADSALKREQESYKQMQNEFAARLSKVEAERQNLAEGITVAERKYLDEKRRADELQQQVKVTKSHLESAKQELVDYKQKATRILQVTVQVLNLEKNSGEPLHLLCIICQCIPHLRVEIVNR
>A0A7L1GAT6|unreviewed|Golgin_subfamily_A_member_5|taxID:545262
MSWLADLAGKAEDLLNRVDQGAASALSKKDTASSAVYDHKNLDSANEYSELHQRTGELKYQMSSKAAYISSAADNIKHQKATILAGTANVKPARRTSSEVTSPVENVSTPRAASHFVRRKKSEPDDELLFDFLNSSEKEPNGKMDSKKLEKSKAPVLQNHSRTSSISSVSASTQSAKTAEDNSIRSQGNETPDSSDSGLGAQGDGVKDSSLSAVTNPSLSANDDFKSHELSNLRLENQLLRNEVQSLNQEMASLIQRSKETQEELNKSREKVEKWNVDHSRSDRVVRELQARVDDLTEAVGAKDSQLAVLKVRLQEADQLLSARTEALEALQSEKSRIIQDHSEGSSLQNQALQTLQERLRDADSTLKREQESYKQMQNEFAARLSKMEAERQNLAEGITVAERKYLDEKRRADELQQQVKVTKTHLESAKQELTDYKQKATRILQSKEKLINSLKEGSGIEGLDSNTANTMELEELRHERDTQREEIQKLMGQIQQLRTELQDMETQQVSEAESVREQLQDLQEQIAAHKKSKQEAEAELERQKQELHYTEEELYRTKTTLQSRIKDREEEIQKLRNQLTNKALSSSSQTELENRLHQLTETLIQKQTMLESLSTEKNSLVYQLERLEQQLKAIQGTNSNGPSINMAGIDGAEGARMRNVPVLFSDVDTNMAGMYGRVRKAASSIDQFSIRLGIFLRRYPIARVFVIIYMALLHLWVMIVLLTYTPEMHHDRPSGR
>A0A8S9K253|unreviewed|Uncharacterized_protein|taxID:69181
MGKRILWYLMERRVVVMEGGHKKQMNKEGSSRPSDADMESKNASQDTHKESEKDVNAAAPSPLDNSTRYTNETFIREKLSNVGRKEGREPIRSDVWRKQVRGEVSKSNVSDGLERKDSSFSSDDSESDYESDSSTDSERERQRDERRRRREKVFAEKVAAKAVEAAELQTNMLETLDAADLEKQKHDNTRMEVFSHLAGLEATNTELTRSFAAGQKKLQTQVYRLLYSIDQTLLREQVEVKESALEVFYERLGCCSRHILSLLTLVPLLKLQANKLEADISTMKKDLEEPTEVETELRRRLHQLTDHLIQKQSQVEALSSEKATILFRIEARLIEDNKGMSATEASSQDLEAGEWKLSGSKLKPAFQSKIRSGKKHLGWLVMQLNAIFVSGTVFLRRNPTAKFLKA
>A0A453D7C0|unreviewed|Uncharacterized_protein|taxID:200361
RSRRRAERLAAMAARAIAEREEAVARLEGEKTSLEKLLAVREKEQAQEASELQTSMIETMEATEIEKQRHHSTRMEALVRLAELEVTNAELAKSLAREQWNLEVQVDQVAHLREEVDLKTFAQDKYKRKIAKIQKTSAPLVDENP
>A0A8X6W519|unreviewed|Golgin_subfamily_A_member_5|taxID:2585209
MSWLSEIAGKAEDLLNRVDQSAATALQNKNKSHSKSHLNDISSDSSYSSRPYSTPLRPSSSTSSSYASVSERKPSYSQSSPYTPKRKSVSDDEKLMEFLNASDSLPTPSRKQKPKVSSSPEKRHFQNSKSQSVPNVQNISEANDVPFSKSETVIDVCNASSSQIVPEQIQVRDISNKNESPTLISEIVSDTATNSIVKNFSVSEDVPQIESLSKKAETEPKRFEKSEVLSPPISGPEKVIRELREREKDLMAAIEAKDSQLAILKIRLQEADQELKLKRNVVKEMEAENEKMIKEHAQSAAFQNKTVEVLQEQVQQTEMELNKTKDSLLQNQNEHMQKMGMMEEEHRHLVESYSSLQKKWAELNERTKDLTSQLKQSCGNFEALQQEYNDYKQKAQRILQSKEKLITSLKDGNLDADSFEKSEAASALLNAEVEGIRQERDLLRDELRRANELVATYRAEVQELEKVSQNDALAFEERCRNLKDQLDVEKTAKEELQLLNTQFKEELQILRDELTRSKSSFQSRIQDREIEIEKLRRQLTAKSLSSVSQDELESRLHALTENLIQKQTLVEALSTEKNSLVLQRERLEQQLNEALNYGMQQHAYVGINNNETERKSKAVFLENPFDSALTRKVKRVYGSIDSFSIRLGVFFRRYPITRVFVIIYMLLLHFWVMIVLLTYEPEIHNASSYEILKKQ
>A0A4W6FCG9|unreviewed|Golgin_subfamily_A_member_5|taxID:8187
MSWFADLAGKAEDFLNKVDQGAATALSKNQARTSSFSSSYSEESTVKPEYNTAGYKTDAAVTHHTYASSHDASSYISAAAGNIKRSNATLLAGTANMASTPSGSGISAPNSAKTSTGFVRTKKSEQDVDDDMLFDFLNSSDPPHQLLRPKIQHLPLPPLLSPIPSAPSTPPSTRGVSRASSMSSLSAHSIKTSEESSAKEQSQDTPESSDSGLAVPQESSRQELPPPTEEPQSQVLSSLRLENQLLRSEVASLNQEMASVIQRAKDLQDELNQARLRADRWNSEQSQTDRTLRELRSQVDDLTEALSAKDGQLAVLKIRLDEADQLLKSRSAALEEAQKEKSRIMQDHTEGSSMQSQALETIQERVREADLALRREQDSYRQMQSEYAGRLSKLEAERQTLAETVTAAERRAAEEKLRVDDLQQQLKSAKAAAESAKQEFQDYKHKASRILQSKEKLISSLKEGSGLDTLDGSGTMALELEELRHEKELQREEIQKLQAQVHTLRTEIQDLENQALTEAEAWREQQVQLLEQQALQSRAKQEAEAEVERHKQELQYLEDEHHRAKTTLQSRIKDREDEIQKLRNQLTNKTLSNSSQTELENRLHQLTETLIQKQTMLEALGTEKSSLVFQLERLEQQLKNAQGGQSGGPSINMSGLEGPAARQRNTPVLFSDQDSPGVYGKVRKAASTIDRFSIRLGIFLRRYPMARVFVILYMAVLHLWVMIVLLTYTPEMHHGHPDGR
>A0A397APE1|unreviewed|Uncharacterized_protein|taxID:112090
MLRVLSHFFAAFSALDAADLVVFFITLSLAIHVFLVLLCLRSRNKVMDVLFLRSPMNVLTAAAASLVRARHRSSLAQLYAARHHTRQLHLKALEHYFLGLYGLPPCFSFAAYIRAIQTRHCVTHILQIDACTWLVLLFQLCLIFPWDLLPPNDDNYVLPDSLCIFAAFTAVLTISALTLHVYLAHALNSLFQHVAGKQGEAMEAVRRLTSQQVPHVRGGVWIALALSIPLGVNLLVLAPEVVHNAAIIQGVWYVDRETFRDAIERTEEMEMLKMNVVSQMQVYMWEHRLSPQDLVVLVRDVAGSSDSFVDVHVLRGILQSIFHLHVTKHKLKTLLQLTCSMKSGSRFNIMGLIALLDAQGHHGSGADLDKFTRFSEENMSWLSNSLQLAGELLESVDQKASGKLKQRGGTRHTTHLLLDLKLRNDLSAVERQLANSTEQLAVCQDELEALDKECTDKITSLERQIGQLGCDKAADEAHFVAALGVKDAHVLTLEGHLTASKHVIQAHVAEIATLKQSIEDLTHTKDQAWTHAARTSYTQLDGDGCTSGEAQLEQRVASLLAELTEASAAHVQLKKEYADSKQSMYARQCALEATNAELTTQVATLQHASTKPTVSEASHHAAVLSLQKELHEARTARPSAGAAPVLTTTTAAVPDGQMQAMTRRLLEKQEQLDAVRSRYTTLEVRFNDLKAAKDAQDKNDDLELNIRTGRTPRGGHHGLRPRHAPHKIAAVEAADRWLLSVGRFLRAYPEARLGLLGYLVLLHLWAFVILGFHTSHLSDEVKAKATP
>A0A834VAM6|unreviewed|Golgin-84|taxID:52283
MSSWLTEIAGKAENFLNAVDKGAANALTNVSLNSRNTRENSSSSRNAIPNDSVINLDGNQLSFHHDTDFIDTPDIMSLKTSPSTNSLLSDIGNNGKKNHTRTSSYDSNVSRNSKIIDDEQSIDILNQKDDSIPEEEWQSLNNLAIQTEQITSSVSSAQERTPKKLKDSKKLIDENEVLSRKNSEMMNEMKSLKLRSQSYYNQNAQNEKLVKELQAKENDNLASIRAKESQLAALKIQSEQLAFDLQEKENKCREYERLNEQLSQQIKSFSDNLVKDLREEIQTLTESLRLEKEDSKRLHEQNQQQISRLEDNQKSLIVELENYRRQAEQIKTKRDELELERNCFQKKFDSLRNEFEQFKIKASKTLADKETLLNKLNEDIAKRPSLSSNVESSSHEELVSNQLLQDQCNTLVKELTELRTQYDSMKNLLEKTETETIPRFDFQIKQLDNELQRERESNKHLKAEITILSRESKSYQDELNQVRSSLSARLTERDEEIDTLRKQLMLKRNSSFDNEDNYENTSIDDNIDGEDCKSKISLKQKQNLSRESQHQEWSRMKSLTENLIAKQTQIEQLSSANHSLKLQLERSEQKIRELFANKTNSSNDVAIGIYHSPTFANNLVKHRMIHSNQFSDVIPLMNVNPDDSQVARKVKNAYSVIDSFSIRLGNFLRVYPSARAAFLLYIIILHVWVVFVLMYYEPEIHGNDFKNHPSR
>A0A820FME9|unreviewed|Golgin-84|taxID:433720
QHRSSTPTIGDQHETETINTQDDSTILDISLVGNSSSSIASNWASIEYEEIKSENELFKQELQARELTIHTLRNELQDAELLIQHSDEQYHEQLNQLNEQLKDGRSHLTLAEQDYHKLKQELISVNDDFHKQKQVYQGQLNECEHEIERLRSQLTSKTINHVNDDELEKRLQTLTESLIHKQTIIETLQTDKSSLTMQLERLEKRLDDYETITSKNSFQQSSKPYSTTSIPIDDNEHYDNLRYRMPLLRETPYDVDLTKKVKRAANELDRLGIRLTMFLRRYPIVRLGVLFYVILLHL
>A0A4W2C7J8|unreviewed|Golgin_subfamily_A_member_5|taxID:30522
MSWFADLAGKAEDLLNRVDQGAATALSRKENTSNIIYSKNTDYSELHQQNTDLTYQTGSKSTYISSAADNIRNQKATILAGTANVKVGARTLGETSYPVENASAPRPSSQFVRRKKSEPDDELLFDFLNSSQKEPTGKVEIKKEKAKTPVLQSSRTSSVNSVNTSVTTIKAVEENPSGSQSHAASHDSDSGHETHEDSSKENVLSNAACTDPNPVPNDDGRSHELSNLRLENQLLRNEVQNLNQEMASLLQRSKETQEELNKARARVEKWNVDHSKTDRITRELRAQVDDLTEAVAAKDSQLAVLKVRLQEADQLLNTRTEALEALQSEKSRIIQDHSEGSSLQNQALQTLQERLHEADATLKREQESYKQMQSEFAARLNKMEVERQNLAEAVTLAERKHSDEKKRVDELQQQVKVLKSSLDSSKQELADYKQKATRILQSKEKLINSLKEGSGFEGLDSSTANSVELEELRHEKETQREEIQKLMGQIHQLRSELQDIEAQQVSEAESAREQLQDLQDQIAGQRAAKQELEAELDRQKQEFHYIEEDLYRTKNTLQSRIKDREDEIQKLRNQLTNKTLSNSSQSELENRLHQLTETLIQKQTMLESLSTEKNSLVFQLERLEQQINSAAGSSSNGSSINMAGVDSGEGTRLRNVPVLFNDTETNLAGMYGKVRKAASSIDQFSIRLGIFLRRYPIARVFVIIYMALLHLWVMIVLLTYTPEMHHDQPRGK
>A0A1D6GC87|unreviewed|Golgin_candidate_1|taxID:4577
MASWLKVAEDLLEVVDRRAKIVATELSDEQSTSQPSGPNNQEVQAKKGKPREKGPLKLTNADGGNKISAQKEKRSRQRPRERMKIEKIRPSPPAGSSSVDTSASEPEVTPIDVKEVGNEGTLEKGEKGTDGLKTDGSGIVNTMVEVQLMQKNSDNATLDGVTHTNSEIAVESYFSVMDAKSESSSSNQTSEIGSVINLEERDSTVAVIQDTNASELPNTEVTGKLQESKKASVSDSSESIEDRRKQKSDTISVKEQDQLEEAQGLLKSAVKTGQSKEARLARVCAGLSSRLQEYKSENAQLEELLVQEREKSTLHEAHIKQLQQELSMSRVEGSRAELNMVDALTAKNAEIESLVKSLDSWKKRAATSEEKLASLEEDIDGLKRNCELTETRVIQALREELATTERRAEEERIAHNATKMAAVEREVELEHRAVEASSALARIQRAADQSSSRVLELEHKLAVLEVECASLQQELQEMEARNRRVQKKPSEEANQVLQMQAWQEEVERARQSQREAEAKISSLEAELQKMRVEMAGMRRDAEHYSRQEHVELEKRYRELTDLLYHKQTQLESMASEKAALEFQLEKSLKQFHEVQIEAERSKATRRSASSWEEDADIKALEPLPLHHRHMATANQQVDMTSASLKICSLLKITETNRQDEHHFFTHLCSSYKRLRSF
>A0A6J0L3A9|unreviewed|Golgin_candidate_1|taxID:3726
MASWLKAAEDLFEVVDRRAKSVVEDLSEEQSDLQPSASDKKGSQSKRLTSKRKARQKLVKEGTSSKRDLSGDQSGPGVSQSEGPPSKSSVSTEDASLLQRREFQPTDADVQSLPQSVSDGKSEDAAAVVPSESVVDGGGDAEAAPGSKNPDGDVGVPNESLVQPSPSLPDKEIEVVVASENLVDAPKKDVQGELEDSSKRDQDRLVETVVHVPPVGEGNVIQSTGDEAKEKVGTSINLDKKQEQKVADASTNLEREQGRRADTTSMKIQDQLEEAQGLLKATVSTGQSKEARLARVCAGLSSRLQEIKAENAQLEELLTSEQELTKSYEASIRQLQKDLSASKTEVTKVESSMVEALAAKNKEIEALVSAMDALKNQAALNEGKVSSLQADMESIMRNRELAETRMMQALREELATTERRAEEERSAHNATKMAAMERERELEHRAVDASTALVRIQRIADERTAKVAELEQKVALLEVECTSLNQELQDMEVRARRGQKKSPDEPNQVIQIQAWQDEVDRARQGQRDAEEKLSSMEAEMQKVRVEMAAMKRDAEHYSRQEHTELEKRYRELTDLLYYKQTQLETMASEKAAAEFQLEKEVKRLQEAQVEVEKSRVPRRPSTTWEEDSEIKTLESLPLYHQHLATARTQVQNAVKLLDSGAVRATRFLWRYPIARILLLFYLIFVHLFLMYLIHRLQAQAEAEEVGDSMGLTNNVFRP
>A0A1I8FQ63|unreviewed|C2H2-type_domain-containing_protein|taxID:282301
EGQNDRHTEESNGSEGGNGGGGLPDAADAALTPHALRQERELLREEAQRAKLAAEGLRCDVEDLEAQMQSESETFRKTMSGLEAQLESERLARLAAEEEAADARPAAGSVASRTNPSSANALAQAEAELDALRRQSAPSCSGLVLALLSHQAKQTALESSNAEKASLRLMVEQLRVLAYPNGPITPRRLPRSRACRPDLRRRPSLDYIRIHMQDPPYARHMKRAVNTLDKAGVKLGVFLRPLSNGPDAIFSLHRPATPPEMHQRGYNDALPQPPGAPALASASPWQRQPSFLIGERFDGNGNLQDPVSAVAVPSFSLMTDCADNLIDSSASSASHQFQENLSSPRRHRHRRVRRRQRRWRRKRELRRRGRHSPAVLTAAPADYDSSANGGNIGIELLLSAGSELVAASAEFCLCANCGLCCQGADRMRAHKTASGHLGFLRADPFDTHSNAPSARISWNPARPCSATSLCTVMRALPEEAPKMTAPPAGAAVAAVPSAPSGPFDCAVCGRGLPAVSDLTAHAAQTGHSQFKAQRRLSRGQEALPAQSKPAEPPAAVGSSRPSPVVTLGPSEQLSVCLQCTAWTAGVVAQNEHGKRTGHYSFQDCSAPERRQRGPTCYKCLLCHQRMSTPGQVASHISRFSHENFASLVDDCSRLADGPPPGQELPYLRVRLCPMRPATLAEESAAADMASRSLQLAVARQNLGLPYSVNLCRVCGLRFSSASPDELLAHARAAHIGERDLMDRKIALMTFITESADSATVGSSACRSSVYLTCLLCPTRLRFASDLPPHLNAAHRRPCPPKPILLPDGQASMRRHLQTVCITRCSLCDRCFPSEAQLRRHRDADHSTTTLPPPVKRRRRSIVDFGAAATQTRDTGDDRLLLCFTCGRRIHQLVGAEVASFGVPPASSWQFCNKLFNFLLFVLAADWLVQWSAVTDTGGQRLQLRLDDRFADFGVLPHQQSLCSFSGEQGLSLIG
>A0A453FET2|unreviewed|Golgin_candidate_1|taxID:200361
MASWLKVAEDLLEVVDRRAKSVATELSDEQTAPQPSGPNGQEGQAKRGKPREKGPLKLTTGDAGNRTAAQKERKNRQPPRERIKIEKIKPSARADSSNDDAIAIPSASEPEVTSVDVKGANAESTSDKVENATVDLKNDTAANAIDNAVEVQSMEKTPEDTGPITDHVAGSGHLESASGSSAPSVPDEKNEPSSSNQSTEIGLAVSLEDKDTAVAVIQERTISGVPDTQGSGISQDLKKDNLSDPPEIAQNQQEHKSDSVPLKDQDQLEEAQGLLKSAAKTGQSKEARLARVCAGLSSRLQEYKSENAQLEELLVQEREKCSSHEAHIKQLQQELSVSRVQGSRVESNMVDALAAKNTEIESLAKSLDSWKKKAAASEEMLASLQEDMDGLKRNRELTETRIIQALREELSTVERRAEEERIAHNATKMAAVDREVELEHRAVEASNALARIQRAADQSSSRAMEFAHKVAVLEVECASLHQELQEMEARNRRAQKKPSEDANQALQIQAWQEEVERARQSQREAESKILSLEAELQKMRVEMAGMRRDAEHYSRQEHVELEKRYRELTDLLYHKQTQLESMASEKGALEFQLEKSLKQFHEVQVEAERSRVSRRSASSWEEDTDINALEPLPLHHRHMATANHQLQKAAKFLDSGAVRATRFLWRHPVARVSLLFYLVFVHLFLMYLMQRLQDFAAEETVKSSMGDLANVKLP
>A0A150GST6|unreviewed|Golgin-84|taxID:33097
MGGGAAAAAAPRASAAPAAAPAAAAALASAAASTFASATSTAVSHSLSFFNLVLDDSDTSGGGGASGAAAAPAATGSGSASGDAAGGASAAQVAALSRTCEQLRKRLEASRAENEQLEDMLARAEVRAQQEAALVASLRSDLAAQQGARSAAESALQGQLSAARSSLAEVSDKYEAATRRLLLLEGQLAALEESSKRLMAAHSDREGDMMDALRGELSACEARLAAERKAAAAARAAAAAREADLEATIAGSSAALADLTRGLEEANRKSRGARLELLRGEVAQQRRAAAAAQAAAEASAAQAAALSAEVQTLRQGMEQHKDTAELEAQLREASDMLYLKQTQLERLAAEKAAQQLKTERELESARQELSKLSRQLLQHGGGGGLGSGPGGSGSGSGSGQHDVIPMDALGEPYQRLTRHSRVGRAVKAAASLLDSTAATTSFALRQYPLARLAVFAYVVLIHSYVYMLLARMQRLVTQHDSAAAAPRVS
>A0A226NK14|unreviewed|Golgin_subfamily_A_member_5|taxID:9009
MECRGGASRPLVAVRCTSGQRFVLGEVPPFDLGNGICGVNQQTSTMSWLADLAGKAEDLLNRVDQGAASALSKKDSASNAVYDNKNLDSANEYSELSQRTGELKYQTSSKAAYISSAADNIKNQKATILAGTANVKPARRTNSEVASSVESVSTSRASSHFVRRKKSEPDDELLFDFLNSSEKEPNGRMDPKKEKSKAPVVQNHSRTSSVSSMSASTQSAKTTEDHSIRSQSNETPGSSDSGLGTQVDGVKDSSPSAVTNPSLSANDDVKSHELSNLRLENQLLRNEVQSLNQEMASLIQRSKETQEELNKSRERVEKWNVDHSKNDRMVRELQARIDDLTEAVGAKDSQLAVLKVRLQEADQFLSSRTEALEALQSEKSRIIQDLSEGSSLQNQALQTLQDRLRDADSALKREQESYKQMQNEFAARLSKMEAERQNLAEGITVAERKYLDEKKRADELQQQVKVTKNQLESAKQELADYKQKATRILQSKEKLINSLKEGSGIEGLDSQTASTMELEELRHERDTQREEIQKLMGQIQQMRTELQDMETQQVSEAESMREQLQDLQEQIAAHKMAKQDAEAELERQKQLTNKTLSSSSQSELENRLHQLTETLIQKQTMLESLSTEKNSLVYQLERLEHQLKAFQGSSTNGPSINMAGIDGTEGARMRNVPVLFSDVDANVAGMYGRVRKAASSIDQFSIRLGIFLRRYPIARIFVIIYMALLHLWVMVVLLTYTPEMHHDSPSGR
>A0A1U7VHP8|unreviewed|Golgin_candidate_1|taxID:4096
MASWLRAAEDLFEVVDKRAKSVVGEKSDEQPNVQSPVPNEKGSQPKRSRQKKKPQKRLSSNEPSETANFEREQASQGMSQSDSVSDKDKAILLTENSGTNPGSPSGKTSTEDKLKIAEDGALLDTPISETTSNNELNHHADHTEVAEPVDVKIVSSESTGEHTSGNTSDVPGETPSLPAVKVVDAVQDNSPVDSSQNTVLRGAGSPANFEQERSKSLTADEPVKVDRQLKDDNTNAEPNPDQKRLLKHKTVNPDKKQLPEHNTATKVQEQLDEAQGLLKNATSTGQSKEARLARVCAGLSSRLQEYKSENAQLEELLVAERELSKSCEARIKQLQKDLSAAKKEVSKAESSMAEALAAKNAEIEALVSSTDALKKQAALSEGNLASLQANMESLMRNRELTETRMMQALREELGAAERRAEEERAAHNATKKASMEREVELEHRALEASTALARAQRTADERTAKATELEHKVALLEVECATLNQELQDMEARARRGQKKSSEEANQVHQMQAWQEEVERARQGQREAESKLASLEAEMQKLRVETAAMKRDAEHYSRQEHVELEKRYRELTDLLYYKQTQLEAMASEKAAAEFQLEKEVKRLQEVQLEAERNRASRRASSSWEEDTDIKALEPLPLHHRHMTGATVQLQKAAKLLDTGAVRATRFLWRYPTARVILLFYLVFVHLFLMYLLHRLQEQADTFASKEVAISMGLANQTLP
>A0A0A8ZY60|unreviewed|Uncharacterized_protein|taxID:35708
MTTANQQLQMAAKLLDTGAVRATRFLWRHPVARVSLLFYLVFVHMFLMHLLHRLQDFASREVLPSSMGELANSNLP
>A0A6I9T5F6|unreviewed|Golgin_candidate_1|taxID:4182
MASWLKAAEDLFEVVDRRAKLVVGEKSDELPVPTPGSNRRGSHAKKSRPRSKKLLPDEVPSAVDEREQTITETSLSQAEPDGNVPISLIESGENNPGTSGNVDIDEQHKADRDGSTTENSISGTLSNDEAKPVGDHLDVETSKAEAMASNLNDDVRMAELADTPVGNPSTSAKDVDVVNGNSPADSNQNMMSEEAGPLKSAELSESQTPHEDAATKADSQSKDLELVIEPGIQNKQHKEQTSVTSAVKVQEQLDEAQGLLKSAISTGQSKEARLARVCAGLSTRLQEYKSENAQLEELLVAERELTKSYEAHIKQLQKDLSASKGEVSRVEANMVEALSAKNAEIESLVSSVDALKKQAALSEGNLASLQANMESIMRNRELTETRMMQALREELAAAERRAEEERSAHNATKLAAREREVELEQRAIEASTALARIQRTADDRASKAADLEQKVALLEAECSSLNQELQDMEARIRRGQKKSPEDANQAIQVQAWQEEVERARLGQREAESKLSSMEAEVQKMRVEMAAMKRDAEHYSRQEHMELEKRYRELTDLLYYKQTQLETMASEKAAAEFQLEKEVKRLQEAQLEAERNRVSRRASSSWEEDTDMKALEPLPLHHRHMAGASLQLQKAAKLLDTGAVRATRFLWRYPTARISLLCYLVFVHFFLMYLLHRLQEQADTYTSREVAASMGLLNKTLP
>A0A0P5I8L7|unreviewed|Golgin-84|taxID:35525
MSWLTDLAGKAEDFLVKIDKNAAVAAQSVLVTKERVTPNQSRRDSGASVASDFSSNHGQQTGPAAANFKNSISMSDLSKAGKSKPDLDATLMASLNTNSDVLDVSTNITSASSSTYSNGDLSLSQENSLLKQEIKSLNQEIRQSMQHAKQAQKEAKVAEQQLKSQATAVQLVEQQLSSLRKENMALADQILDKDAELTTLKGKIEAVHVEQEYQTKLEQIQTQLETESQKRQSLEVEIKLQWNQMEKERCNLLAESQQYQYQLQTAREELEVVHQSLNEYKLRAQRILQDKDRLLQDIKQQKTVESFQLPSELLMAELDQLQQERDLLREETVQSNSQLQQCRKEIARLEARYEGEIRQIREVSSLAETKMLEERAKKELVENELRQLDEELRYVREDLSQQKVQSAGRIQQLEIELSKVRNQLTSKQNNSRTPSEDELEQRLRTLTETLIAKQAVLEKVQSERSSLLLQLERATKERTSNGTPSENETSTRVLLNITDDELAKVTTGVSRRMRHAYSSLDSLNFRFGQALRRRPAARLVLFFYVKQTCYFFFYYLTSLSVYFLF
>A0A670HJX4|unreviewed|Golgin_subfamily_A_member_5|taxID:64176
MCDLKISLFDSFLLPPGRILDLQIPYIFLTFIMSWFADLAGKAEDLLNKVDQGAASALSKKESSGNANYNNSTLDDVGEFPKVHQQTRDQQYPASSKSGFVSSAADNIKHQKATILAGTANVKASSRISVESSPSTEASSMPRPSSQFVRRKKSEPNDELLFDFLNSSEKEPNGKMDLKREKSRAAASQNHSRTSSISSVSASSQSVKTGEDTSVRSQGNDTLDSSSSGLETDVDVKKDPLPAAEANPSLAPNDGKSHELSNLRLENQLLRNEVQSLNQEMASLIQRAKETQTELNSARARVEKWNVDHSNNDRLVRGLQAQVDDLTEAVAAKDSQLAVLKVRLQEADQLLNSRTKALETVQSEKSRIIQDNSEGNSLHNQALQTLQERLHDAESALRREQEGYKQMQNEYVARLGKLEAERQNLAEAVIAAERKSAEEKRRADEFQQQVKMAKSGLESARQELVDYKQKATRILQSKEKLINSLKEGSGIEGLDSQTTSIMELEELRHENDMQREELQKLRGQIQQLRTELQDMETQQINEAESTREQIQELQDQIATQKASRQEVEAELERQKQELRYTEEELYRTKNTLQSRISDREEEIQKLRNQLTNKTLGSSSQSELENRLHQLTETLIQKQTMLENLSTEKNSLVYQLERLEQQLKTAQGPSTNGSSINMVGIDGGEGARMRNVPVLFSDLDVNAAGMYGRVRKAASSIDQFSIRLGIFLRRYPIARVFVIIYMALLHLWVMIVLLTYTPEMHHDHPSGK
>A0A3R7PMF7|unreviewed|Golgin-84|taxID:6689
MSWITDLAGKAETLLNKLDTEAGAVLKQERRNSSAGKSSYKHDAANAVPPVTQYEKSSLPSSSSVPSNLSTYGMGGSPVTVPGASIQGSGTSLTSSPKGTGKKSNPRKKDEALMDFLNSPLQQEQQAAHQHTVTISQADPMLSSTTMTTSTISSHGHSRQSSVSSVSSFMALSGRETPGSATVDIETGSSGSGSGSVNADAYITVETPSDVNISAPPSTDGSTSSNGIMTGSVDSETSLLRKEVASLNQEMSQVLKRAKDAERETQQLRTQVSGLLSQQSSSDQIMREIQQREMDLMESIKAKDSQLAVLRVRLQEGDHDIKAKDTLITELQDENKRLLEGANESSGLHNHALQSVQDRLAEVQAQLDREKQLHMSSQTELTRRINHLEEEQQESASALTEAQRKLEDERTRAHQLVNQVGSLRGELAAAREELTEYKAKAGRILQSKEKLIASLKEDRGGGGSESAEESQLHEAELHQIRSERDLLREELEGAGVRIRQLLTEVSDLEASAQDQAASAFHNASNLEEALSDERKRRTEVESELRHVQEEMRCAHEELTRQKVNLSSRLQERDTEIDRLRKQVAHKQSSSSSQSELEQRVHALTESLIHKQTAIETLSTEKHSLIIQMERLKQQYDESQTMLNRDPPTSYRQDDVRNRVPSFLMESPFDGGVARQVKRAYTTLDKFSVRLGIFLRRYPIARVFVILYMCLLHVWVMIVLLTYTPEVHGPDYQHPIGTMPHIPQ
>A0A815MYX7|unreviewed|Golgin-84|taxID:392033
MSWLLKQAEDILNRVDQQTNAALHQHTSELPKKQNQIEFISDTPSFTPTKSLDQPIISTNRPTIIIPTRRTKKTDETDLINYLNSSTPINNNEIKQLIPVQSSSNNKTRTNSCSSSNLNDNSSLVISTNESYINNSNKQLIDTLQNEIQTLKHDKNQYENELHTYKRQLIQYQHQIAESDALLRDLHSRESDSNEILSTKDSQVALLRIHSSHIQSASFDALQLRKIQLEQELERNLNENERLNNENEQLIEQLKLIEKRLNDEHLQFYEQQQQTKHAKNLINQLEYEMNEYKSKAQRILQTKDKLIIKLKDIIQHQNSTSNIGDQHEIETIGTNDDSTLVDRSLVGNSSVSSPISTNWASIQYEELKNENELFKQELQARELTIHTLRNELQESELLIQHSDEQYQEQINQLNEQLKDDRSRLILAEQDYRKLKQESTSMKDDFHKQKQIYQGQLNEREREIERLRLQLTSITINHVNDDELEKRLQTLTESLIHKQTIIETLQTDKSSLTMQLERLEKRLDDYETITTKNSLQQSTKTIPTTSISIDDNEHYENLRYRMPLLHETPYDVDLTKKVKRAANELDKLGIRFTIFLRRYPIVRLGVLFYILLLHLWTFIVLFTYTPEIHSNTNSINLKDKL
>A0A7K7Q9H2|unreviewed|Golgin_subfamily_A_member_5|taxID:48891
MSWLADLAGKAEDLLNRVDQGAASALSKKDTSSSVVYDNKNLDSTNEYSEACQRTGELKYQTSSKAAYISSAAENIKHQKATILAGTANVKTARRTSSEAASPAENASTPRAASHFVRRKKSEPDDELLFDFLNSSEKEPNGRIDSKKEKSKAPVLQNHSRTSSISSVSTSTQSAKTTEDNSARSQDNETPDSSDSGLGAQGSGLKDASLSAATNPSLSSNDDSKSHELSNLRLENQLLRNEVQSLNQEVASLIQRSKETQEELNKSREKVEKWNVDHSKSDRMVRELQARVDDLTEAVGAKDSQLAVLKVRLQEADQLLSSRTEALEALQSEKSRIIQDHSEGSSLQNQALQTLQERLRDADSALKREQESYKQMQNEFAARLSKVEAERQNLAEGITVAERRYLDEKRRADELQQQVKVTKSHLESAKQELTDYKQKATRILQSKEKLINSLKEGSGIEGLDSNAASTVELEELRHERDTQREEIQKLMGQIQQMRTELQDMETQQVSEAESVREQLQDLQEQISAHKMAKQEAEAELERQKQELHYTEEELYRTKNTLQSRIKDREEEIQKLRNQLTNKTLSSSSQTELENRLHQLTETLIQKQTMLESLSTEKNSLVYQLERLEQQLKAIQGTSANGPSINMAGIDGAEGARLRSVPVLFSDTDTSMAGVYGRVRKAASTIDQFSIRLGIFLRRYPIARVFVIIYMALLHLWVMIVLLTYTPEMHHDSPSGR
>A0A921QUE0|unreviewed|Uncharacterized_protein|taxID:4558
MAGWISSKLKAAETLLHQIDQQAAESLGKSPSASDLAALHATTSRSADDLLDVPPPRRPPPSGPPPSLGLRLAAKRPSLPSPGPRRSASAAAVLALQDQAGGEPTVGVVSEVKPEADRGDREDGKGVASESGSDEDSDGSGSDDSEDSEEERRREEERRRRRAERLAAMAARAIAEREEAVARLEGEKAGLEKLLAEREKEQAQEASELQTSMIETMEAVEIEKQRHHSTRMEALARLARLEVTNGELAKSLAREQWNLEVQVDQVAQLREEVELKKLAQDKYRRKLAKIQKTSAPPVDEIESLRRFKLEEEIIDAEYALTCDKIVSLKDKARKIEESIELTRRDMVHPTEVEIELKKRLDQLTDRLIQKQMQVESLSSEKAALLMRIEAVTRLLDNSASSSASSSSSRLDIEAGAWQQSHSPKLGDRIRVGQQQLGSAIRQLDSIFSAGHVFLRRNRKAQVWALVYLVCLHFWVLYILTSHPTVSETRPGATFSLETLNKTST
>A0A6P8DAX0|unreviewed|golgin-84-like_isoform_X1|taxID:22663
MEAFESKVRETLGNHLVRCKMEAWQEEEAERARQGQRDAESKLSTLEVEMRKMRVDMAAMKRDAEHSRQEHMKLEKRYRELTDLLYHKQAQLEATAGEKRLQEVQVFMHLFLMMYLLHHLQDRADNFSAREVAESMGLATPNLP
>A0A8R7TNC6|unreviewed|Golgin_candidate_2|taxID:4572
MAGWISSKLKAAETLLHQIDQQAAESLGKSSSASDLTALQQPSSAALLDAPAPRRPPPATPPPSLGLRIAARRHSQPPPPPPSAPRRSASAAADLSAQDQPGAEPAVAVEAKAEEGRRDREEAEKGVPSESGSGSDDDSDGSGSDDSEEERRREEERSRRRAERLAAMAARAIAEREEAVARLEGEKTSLEKLLAVREKEQAQEASELQTSMIETMEATEIEKQRHHSTRMEALVRLAELEVTNAELAKSLAREQWNLEVQVDQVAHLREEVDLKTFAQDKYKRKIAKIQKTSAPLVDEIESLRRLKLEDEIIDAEYTQTCDRIVSLKDKARKIEENIELTRRDMVQPTEVEIELKKRLDQLTDRLIQKQMQVESLSSEKSTLVLRMEAVSRSLDTNASSLASSSSSSRIDIEAGTWQDSYSSYSSPRLRDRIRTGQQHLGYAIRQLDSIFSAGHIFLRRNPKAQVGAAVYLVCLHVWVMYILSSHPAVPDTRPGATFSLESINKTSI
>A0A183M5U2|unreviewed|Golgin-84|taxID:48269
LEQLQTTVVNSENNSENELITSIRAECDLLREEATRWRLEVEHREMAMQELELQMQAEKDSLRRNIELSEQQAEREKQLREEADTELAHSRQSIRELEETFSRQKADLHNKLMSTESELARLRQIASNESVRNTPPSRSDPENILTLESRIRQLTDNLLSKQDALDSVLAQNHALKIRLDRVLSDNESLISALPNYDTQLILGYGRSYQSSIGGYGCTKLNLHPNSDTIHLHKLK
>A0A480W3W4|unreviewed|Golgin_subfamily_A_member_5|taxID:9823
MSWFADLAGKAEDLLNRVDQGAATALSRKENTSNIPYSKNTDYPELHQQNADLTHQTGSKATYISSAADNIRNQKATILAGTANVKAGSRTSGEASHPVENASVPRPSSQFVRRKKSEPDDELLFDFLNSSQKEPTGKVEIKKERGKTPVFQSSRTGVHSVNTGVPTVKTVEEDPGSQGHEAATNSVSGHEGQEDSSKENMSPNAACADHNPTPNDDGKSHELSNLRLENQLLRNEVQSLNQEMASLLQRSKETQEELNKARARVEKWNVDHSKSDRITRELRAQVDDLTEAVAAKDSQLAVLKVRLQEADQLLSARTEALEALQNEKSRIMQDHSEGSSLQNQALQTLQERLHEADASLKREQESYKQMQSEFAARLNKMEVERLNLAEAVTLAERKYSDEKKRVDELQQQVKTLKSNVESSKQELIDYKQKATRILQSKEKLINSLKEGSGFEGLDSSTANSMELEELRHEKEMQREEIQKLMGQIHQLRSELQDMEAQQVSEAESARERLQDLQDQIAGQKASKQELEAELERQKQVKFKVDNDQARLPTSGHVRRHLVKQLREILRGCAQRSLLPFCPTFLIVFF
>A0A815P1M6|unreviewed|Golgin-84|taxID:392030
MSWILKQAEDILNRVDQQTNAAINQHTLKSTSHDESTSDASSLNSSNRSSINFDSTNRSTKASRLNRKKDDSDLFDYLNTSTSVNDKSNHSIPSNNSLSDSTRAVSSPDMFLDNSLTTTERSSSKSASVTPRSTTPAVQLHDDDEGLVLNVQSKQETSDSNNKFDIVSNQSSNLKDEIVASLHTEIETLMRDKRQHENELQKYKRQLIQYQNQIAESDALLRDLRSRESDSAEALSAKDSQIALLRVRLAESDDLVKVKNSQCEQLQNQCAQILQDHTDSSGVQSQAFDSVQLHVAQLEHELQQRTNENERLVDEKNSFEKRSNDERQQLLEQLKLAEKRLHDERSQIHEHQQKTKHSKNLIHQMEQDMNEYKAKAQRILQTKDKLITKLKEMVQHKNNSSFSGDQHEIELLSTNDDSSLHDVSLVGNAPLPSSSSSNWGSVQYEEIKVENELFKQELQARELTIHTLRSELQESELLVQRAEEQLHEQTSQLNEQLKDEHSRLTLAEQDYRKLKQELTYMHEESHKQKQTHLAQLNERERESERLRLQLTAKTISHVNDDELEKRLQALTESLIHKQTIIESLQTDKSSLTMQLERLEKRLDDYEKISSLTTNNSLQQTPKRFQAAASTAIPIDLDDNEHEDNLRYRIPLLRETPYDPDIAKKVKRAANELDKLGIRLGVFLKRYPAVRLGVIFYTILLHLWTLIVLFTYTPEVHGHLNPLDVSKKP
>A0A7K5T8V2|unreviewed|Golgin_subfamily_A_member_5|taxID:571890
MSWLADLAGKAEDLLNRVDQGAASALSKKDTSSSAAYDNKNLESASEYSEVHQHTGELKYQTSSKAAYISSAAENIKHQKATILAGTANVKTARRTSSEAASPVENASTPRAASHFVRRKKSEPDDELLFDFLNSSEKEPNGRIDSKKEKSKAPVLQNHSRTSSISSVSASTQSAKTAEDNSIRSQGNETPESSDSGLGAQGNGLKDSSLSAAPKPSLSDNEDSKTQELSNLRLENQLLRNEVQSLNQEVASLIQRSKETQEELNKSREKVEKWNVDHSKSDRLVRDLQARVDDLTEAVGAKDSQLAVLKVRLQEADQLLSARTEALEALQSEKSRIIQDHSEGSSLQNQALQTLQERLRDADSALKREQESYKQMQNEFAARLSKVEAERQNLAEGITAAERRYLDEKRRADELQQQVKGTKSHLESAKQELADYKQKATRILQSKEKLINSLKEGSGIEGLDSNTASTVELEELRHERDTQREEIQKLMGQIQQMRTELQDMETQQVSEAESVREQLQDLQEQISAHKMAKQEAEAELERQKQELHYTEEELYRTKNTLQSRIKDREEEIQKLRNQLTNKTLSSSSQTELENRLHQLTETLIQKQTMLESLSTEKNSLVYQLERLEQQLKVIQGTSANGPSINMAGIDGAEGARLRSVPVLFGDADSSVAGMYGRVRKAASTIDHFSIRLGIFLRRYPIARVFVIIYMALLHLWVMVVLLTYTPEMHHDSPSGR
>A0A480VI58|unreviewed|Golgin_subfamily_A_member_5|taxID:9823
MSWFADLAGKAEDLLNRVDQGAATALSRKENTSNIPYSKNTDYPELHQQNADLTHQTGSKATYISSAADNIRNQKATILAGTANVKAGSRTSGEASHPVENASVPRPSSQFVRRKKSEPDDELLFDFLNSSQKEPTGKVEIKKERGKTPVFQSSRTGVHSVNTGVPTVKTVEEDPGSQGHEAATNSVSGHEGQEDSSKENISPNTACADHNPTPNDDGKSHELSNLQLENQLLRNEVQSLNQEMASLLQRSKETQEELNKARARVEKWNVDHSKSDRITRELRAQVDDLTEAVAAKDSQLAVLKVRLQEADQLLSARTEALEALQNEKSRIMQDHSEGSSLQNQALQTLQERLHEADASLKREQESYKQMQSEFAARLNKMEVERLNLAEAVTLAERKYSDEKKRVDELQQQVKTLKSNVESSKQELIDYKQKATRILQSKEKLINSLKEGSGFEGLDSSTANSMELEELRHEKEMQREEIQKLMGQIHQLRSELQDMEAQQVSEAESARERLQDLQDQIAGQKASKQELEAELERQKQEFHYMEEDLYRTKNTLQSRIKDREDEIQKLRNQLTNKTLSNSSQSELENRLHQLTETLIQKQTMLESLSTEKNSLVFQLERLEQQMNSASGSSSNGSSINMSGVDSGEGTRLRNVPVLFNDTETNLAGMYGKVRKAASSIDQFSIRLGIFLRRYPIARVFVIIYMALLHLWVMIVLLTYTPEMHHDQPHGK
>W4H6P5|unreviewed|Golgin-84|taxID:112090
MSWLSNSLQLAGELLESVDQKASGKLKQRGEERKKPKQVSEEAWEVKHVSGGGYVDTAQQQQLQVSTEFDPLSRSSSSMQLAAAASPSNGGPDADAFSEWSEVDTESNSGLIMFDEPPLSSSSSSRSHPLPPLPADMQTMKSETLRLRRENSKLRNDLSAVERQLANSTEQLAVCQDELEALDKECTDKITSLERQIGQLGCDKAADEAHFVAALGVKDAHVLTLEGHLTASKHAIQAHVAEIATLKQSIEDLTHTKDQAWTHAASGEAQLEQRVASLLAELTEASAAHVQLKKEYADSKQSMYARQCALEATNAELTTQVATLQHASTEPTVSSQTKNRPLQEAQDMLASTKKQLHEECRKAMHQAQEISKLTADMTALQAMLVHKEASHHAAVLSLQKELHEARTARPSAGTAPVLTTTTAAAAAVPDGQMQAMTRRLLEKQEQLDAVRSRYTTLEVRFNDLKAAKDAQDKNDDLELNIRTGRTPRGGHHGLRPRHAPHKIAAVEAADRWLLSVGRFLRAYPEARLGLLGYLVLLHLWAFVILGFHTSHLSDEVKAKATP
>A0A5D2Q1M6|unreviewed|Golgin_candidate_1|taxID:34277
MASWFKVAEDLFEVVDRRAKLVASELSEEQSDSQPQAEKTKTRKKAQKKLPTTKSPKTSDAVREETSSEVLQSEVTLYKDKGTLSSKNEGNPSATSMVQISSELYSNSEKDNPGFPSPEPLDTNVVKHDTDQEEVSATVSNTEASLSTSNGKLLNEHASNVLVEHRSSPLAAKDIQVASEDHLADGCQNIESQNADVISKTDQERSQPLFADSPVNIEAQLKEDDIKVGTPVNQKKPREQNANTPPVQDHLEEAQGLLKTTNSTGQSKEARLARVCAGLSSRLQEYKSENAQLEELLIAERELSKSYEAYIKQLQKDLFLCKSEVTKVEANMVEALAAKNSEIEVLVNSMDALKKQAALSEGNLASLQASMESVMRNRELTETRMLQALREELASAERRAEEERAAHNATKMAAMEREVELEHQAVEASTALARIQRVADERTTKAAEFEQKLALLEVECASLNQELQNLVARARRGQKKSPEEANQMVQMQAWQEEVERARRGQRDAESKLSLLEAELQKMRVEMAAMKRDAEHYSRQEHMELEKRYRELTDLLYNKQTQLETMASEKAAAEFQLEKEIKRLQEAQVEVERSRVPRRASMSWEEDTEIKALEPLPLHHRHMAVASIQLQKVVKLLDSVSVRAIRFLWRYPAARIILLCYLVFVHLFLMYLLHRLQEQADNFADRELAESMGLKDSNLP
>G4V875|unreviewed|Golgin-84|taxID:6183
MSWLSDLANKAENFLNTLDNSAAEVFRSTNQQEFLEEHISDNVDNNRTYPIETSFRYHTLTDSNQPNELLINSRHDMPVTVIPLETSASTRFYQSLSESNNQRTLIDNISSELSSSSSVQSKISRNKDLKSSAKSNSLIQQSTDLDLFDFLNTKSVNSDQITNPLERDVVRRDSLLSTSDKIEEDQSSGYETSLSTKHSGTPIKTSKGEESFTVTAVHKPEVLSEDSCKQSKNTHSSIISDLQLENKLLRSEVSSLSQEVSGLLRRNHKASEEIKQLTGQADRLNNQLKDSDQRVRELQIKIKESELSKTSSTNNVELLEAKLRQTETELSTVQNDLKYVQSQLEKNKLTINTLEASLYESRQQSLIADKRIELTQNDNIRLTRELTQYKEKANHILAMKERVISSLRGQDVNLDQLQTTVVNSEDNPENELIISIRAECDLLREEATRWHLEVEHREMAMQELELQMQAEKDSLRRNIELCEQQAEREKQLREEADTELAHTRQSIRELEETFSRQKADLHNKLMSTESELARLRQIASNESVRNTPPSRIDPENIITLESRIRQLTDNLLSKQDALDSVLAQNHALKIRLDRVLSDNESLISALPNNTDTQLILGYGRSYQSSVGVYGCTKLNLHDTPIPKRLRPLAYRIDHFGIKIVNIFRRFPVIRLATIIYLIILHLSIIIKFFIPMDNMNKKTVTIDGSGSSSSSKLAIENPPIEGNQLPLVLDKP
>D8TNW0|unreviewed|Golgin-84|taxID:3068
MASWITAQLKAAEGLLEAVDKTVSRTVGTLGLAEGDAEQLTPEYGFSSTSVNLAQASAGTGIYQQSYSSMPAGSLAYQTYSSNLVSSNGPGAATSYYTGVTASPPWETRPTAPAYAVSGPSSGRTLTAASESTPGGGGFTVKTDAPIPFGGPPGPVAPSTASSSAPGPSSPGFTWSGLQAKLPGSEVDPSSSLSKSTGLIAPAATASAAPAAAAAPLVSGPSAAASPLNSALNVAPAVPSGPGASGAMAASPPQPSSSLPAATEVPTTRGSSPRQEAPGEQGSHPPVGSLQKGGASAGPSPAPALASSSAPGLAFEDPSSETQAGSSEAGPGSAKSDTPQAPGSPVASAVTGPNPAGQPQQQQQQQQQHQTAGGGGSGASPAPAPVVALASATTAAASTLASATTTAVTHSMSFFNLVFDDPDAAAAADAGGGGGFAAAAASGGPAAAPAQQQIQSLSRTCDQLRKRLEASRVENEQLEDMLARAEVRAQQEAALVSSLREELAGLQQARATAESSLAAQLAVAKSSLSEVSDKYEASQRTVLVLEGQLAALEESSRRLLEQHSDREGGMVEALRSELAAAEARLAAETKAHQASRTAAAVREMDLEQQIAGSTAALAGLTRSLEEANRKCRGLEEEVVAATRGRNELAAQVAALQLQLTDAGIDVQLGAEHPGGGGGGGTPARGGGGGAAAAAMAAELEVLRSELAQHQRAAALARQAAEASQAQAAALAQEVEALRLSAEQRKDTAQLEAQLREVSDMLYLKQTQMERLAAEKAAQQLKTERELESVRQELAKLSRQAVQQGGIGRGLGHGGGGVDGSSPHDVIPMDALGEPYQRLVRHNRVGRAVKAAANFLDSTASTTSFVLRQYPLARVAVFLYAVLIHLYVYFLIARMQRMATHYEAAAVAPTVTKSLSAELCYHSLRCSSGVRI
>A0A8J9S9N0|unreviewed|TMF_TATA_bd_domain-containing_protein|taxID:2315456
MANWLQSRLKAAEDLLEAVDRTAKTVSVPRWDQQDAPKSVGGRKNTEQDALSHLQGRLSPTADAEVPHTGAETHSAKPAEKVQHEHDAVTADERSVLGQDKSSVPSFSTLAERPVGATETFPKAAAALPQIPVALSSAQVPFESTTSAVMLQMPSSGSGTIKWDPPRPGTPEPGDAEGAAVCLADDAGQIAPTNMAPVAAPLPAPIAKAKPGKHPSDHSFDTTLEVKDDLEPAPENADRTTAEPVPRPNKAEAQAAAIAEAISAAAAAAGPAWEAAPDSSDAQLQGAPQNEREVRLGRVVEQLRRRLDQLREENEQLEEELRSTDNKLTGTAERVERLEDELARAQVARVSAEASLNSAIAAQQFAEQQLEREREANAVRLAQAEAQASKLAEENARLQTESQASQEDMVAALRAEAAAAEQRLEEERAAHAEARRSFVAREAELEAGLAESAAALSGMQRSLDDRARRCAAAEQRALSAEQHADALAHDLASHQAELTARGDIPGNHGHSSQSQAAEVEALSKAVEGQRATLQEATAQRQAAEDRARRLQQEVDGLRSELQEAGPASDLQRQFREVTELLFLKQTQLERLAAEKAAQQLSLERELDAAREQAERVNRRARSDRSAGYIAEGDVVVPMEAMGEAYYRLANNNRVGGAVKAGAAILDTTASTVVRVLKQYPLGRLAAFAYAIFIHLFIWILINRLQHRALSTDHLLTANATRGSLHP
>A0A6N2KRX9|unreviewed|Uncharacterized_protein|taxID:40686
MVVVLIGNKSDISHLREVEEDDGKNFAEAEALYFMETSALENLNVEESFMQMITRIHEIASQKNLEAKKNETTITTIKTLPIGKEIINIDEVSATKQAVNSIDHQAAESLKKNEQTRSDDDQKFDLPAKAGGSLSLKDQLKRKTHEFNNDYKGKLNADFAINKNTNNVVGSVNDKEILNVPKISPKPRATLTDSDWTELLGTPPSQNASSPNRSSGAPAIRGLRKEGRKQGSLGLNSLAVEAKRNQKVRGNSDTNNSGVTSKRLDLKLNGKPSDGEESSSSARSSSVELPSDGKVMDGTGLEQNKNVGGEIVGERKDEGSEENGGRVENKDVVEGEVLHVGNKNGASLSVPEKIDGISDVKKGVGDVYGRLKSTVKGKHGTRAASRSSVSDDLKKKYSTSDSSSDSDSDSGSSSDSESEQERERRKKILAERAAAKAVQAIKERENMVARLEGEKQSLEKILEERAKQQVQEASELQTTTMETMEAVDLEKQKHNNTRMEVLARLAKLETTNADLARSLATAQKNLELEINQVAELRQQFELKEVALEELRRRISKTHKTETYLNQASPSKGVQFEQEILETEHLFLIDKVQRLEDKAKKLEADIDMTRKEMEDPTEVEIELKRRLGQLTDHLIQKQAQVEALSSEKATIAFRIEAVSRLLEENKSVMNSSNLESGTWAISDSKLRPMFEDKIRAGRKHLGSLVQQLDAIFLAGVVFLRRNPTAKLWCVVYLLCLHVWVIYILMAPSQSSNEGRSGAVFSLENLNKTAGRGEGRDISSEI
>A0A8D1MV27|unreviewed|Golgin_subfamily_A_member_5|taxID:9823
MSWFADLAGKAEDLLNRVDQGAATALSRKENTSNIPYSKNTDYPELHQQNADLTHQTGSKATYISSAADNIRNQKVTILAGTANVKAGSRTSGEASHPVENASVPRPSSQFVRRKKSEPDDELLFDFLNSSQKEPTGKVEIKKERGKTPVFQSSRTGVHSVNTGVPTVKTVEEDPGSQGHEAATNSVSGHEGQEDSSKENMSPNAACADHNPTPNDDGKSHELSNLRLENQLLRNEVQSLNQEMASLLQRSKETQEELNKARARVEKWNLLSARTEALEALQNEKSRIMQDHSEGSSLQNQALQTLQERLHEADASLKREQESYKQMQSEFAARLNKMEVERLNLAEAVTLAERKYADEKKRVDELQQQVKTLKSNVESSKQELIDYKQKATRILQSKEKLINSLKEGSGFEGLDSSTANSMELEELRHEKEMQREEIQKLMGQIHQLRSELQDMEAQQVSEAESARERLQDLQDQIAGQKASKQELEAELERQKQEFHYMEEDLYRTKNTLQSRIKDREDEIQKLRNQLTNKTLSNSSQSELENRLHQLTETLIQKQTMLESLSTEKNSLVFQLERLEQQMNSASGSSSNGSSINMSGVDSGEGTRLRNVPVLFNDTETNLAGMYGKVRKAASSIDQFSIRLGIFLRRYPIARVFVIIYMALLHLWVMIVLLTYTPEMHHDQPHGK
>A0A6J2IP10|unreviewed|Golgin_subfamily_A_member_5|taxID:649802
MSWLVDLAGKAEDLLNRVDQGAASALSKKDTSSSAVYDNKNLNSANEYSEVHQHTGELKYQTSSKAAYISSAADNIKHQKATILAGTANVKPARRTSSEAASPVESVSTPRAASHFVRRKKSEPDDELLFDFLNSSEKEPNGRMDSKKEKSKAPVLQNHSRTSSISSVSTSTQSAKTNEDNSIRSQGNETPDSSDSGLGAQGNGVKDSSLSAVTNPGLSSNDDLKSHELSNLRLENQLLRNEVQSLNQEMASLIQRSKETQEELNKSREKVEKWNVDHSKSDRMVRELQARVDDLTEAVGAKDSQLAVLKVRLQEADQLLSTRTEALEALQSEKSRIIQDHSEGSSLQNQALQTLQERLRDADSALKREQESYKQMQNEFAARLSKVEAERQNLAEGITVAERKYLDEKRRADELQQQVKVTKSQLESTKQELTDYKQKATRILQSKEKLINSLKEGSGIEGLDSTTASTMELEELRHERDTQREEIQKLLGQIQQMRTELQDMETQQVSEAESVREQLQDLQEQISAHKMAKQEAEAELERQKQELHYTEEELYRTKNTLQSRIKDREEEIQKLRNQLTNKTLSSSSQTELENRLHQLTETLIQKQTMLESLSTEKNSLVYQLERLEQQLKAIQGTSANGPSINMAGIDGAEGARMRNVPVLFSDVDTSVAGMYGRVRKAASSIDQFSIRLGIFLRRYPIARVFVIIYMALLHLWVMIVLLTYTPEMHHDSPSGR
>E1ZJK0|unreviewed|Golgin-84|taxID:554065
MQRSVEERSARLAAAEERCYALEHEVDGLMQRLQAAEAKLQRQAEAEAASSSEVLQQRVADLEGQIRTAHVAQQQAEQARTRADEELVALRAEVATVRRQLADAHSVDSGDLQRRLKDVTDMLYLKQTQLERLAADKAAQQLALERDLQHARSEAQQVKRRATIDRSMHGVAAADESMVPMAHLGDAYQRLANNNRVGGAVKAGAQLIDSTANQVVLVLRQYPAGRLVIFAYILGLHLFIYILLHRLQHKAFRAEMAADALQRDARI
>A0A5D2K158|unreviewed|Golgin_candidate_1|taxID:34277
MASWLKVAEDLFEVVDRRAKLVANELSEEPPDSQTQGSSAEKTKPRAKAQKRLSTKRSPKPSDTINKQTSSEVLKSDITPDKDKATFSSDNERSSSANSMVQTSSELYNNSEKDNPTIPLSELLDPDLVKHSVDQEEVSVSVSNAEASLSTSNGELLNENASDVHVEHPPPSFATKDIEVVSEDHLTDGGQNSDSKTSDVPLKTDQEGPQHPQKESSQHVIADSHVNFEAKLKEDDVKVETPVNQKKPQEQNADTPQTVVQDQLDEAQGLLKTTNSTGQSKEARLARVCAGLSSRLQEYKSENAQLEELLIAERELSKSYEARIKQLQQDLSVSKSEVTRVESNMLDALAAKNSEIEALVNSMDALKKQAALSEGNLASLQANMESIMRNRELTETRMMQALREELASAERRAEEERAAHNATKMAAMEREVELEHRAVESSTALARIQRVADERATKAAELEQKVALLEVECTSLNQELQDMEARFRRGPKKSPEEANQMLQMQAWQEEVERARQGQRDAESKLSSLEAEVQKMRVEMAAMKRDAEHYSRQEHMELEKRYRELTDLLYYKQTQLETMASEKAAAEFQLEKEIKRLQEAQVEVERSRVPRRASSSWEEDTDIKSLEPLPVHHRHVAAASIQFQKAVKLLDSGAVRATRFL
>A0A7G2EAZ5|unreviewed|Golgin_candidate_1|taxID:3702
MASWLKAAEDLFEVVDRRAKSVVDDLSEEQNDLQLPASGRKGSQGKRTSSKKKARQKLVKEESSNKRDFSGDQSGPGVSQSEVPPSKSSVSTDETSSSGPVLLTREIHPTDADVQSVLSLPLSVADTKSDDAAVVAQESIVDGDRSESKHADGDIPNDSLVQPSPSLPDKEIEVVVSENLMDAPKNGTQRELDDSSKRDVENLDSVVHAPSVNEGNVAQSTGDEVKVGTSINLEKEQEPKVPVTSTNLKREQDRRADTTSMKIQDQLEEAQGLLKATVSTGQSKEARLARVCAGLSSRLQEIKAENAQLEELLTAEQELTKSYEASIRHLQKDLSAAKSEVTKVESSMVEALAAKNSEIETLVSAMDALKNQAALNEGKLSSLQGDMESIMRNRELAETRMMQALREELATTERRAEEERSAHNATKMAAMERERELEHRAVDASTALVRIQRIADERTAKVADFEQKVALLEAECTSLNQELQDMEVRARRGQKKAPDEANQVIQIQAWQDEVDRARQGQRDAEEKLSLMEAEMQKLRVEMAAMKRDAEHYSRQVILSVSESLSFLVNEHTELEKRYRELTDLLYYKQTQLETMASEKAAAEFQLEKEVKRLHEAQVEVEKSRVSRRASATWEEDSEIKTLEPLPLYHRHMATASTQLQNAVKLLDSGAVRATRFLWRYPIARMFLLFYLVFVHLFLMYLIHRLQEQAEAQEVAAMTNNVFRL
>A0A1J6JRH7|unreviewed|Golgin_candidate_1|taxID:49451
MASWLRAAEDLFEVVDKRAKSVVGEKSDEQPNVRSPVPNEKGSQPKRSRQKKKPQKRLSSNEPSETAKFEREQASQVMSQSDSVSDKDKAILLTENSGTIPGSPSGKTSTEDKLKIAEDGALSDTPISETTSNNELNHHADHAEVAEPVDVKIVSSESTSEHTSGNTSDVPGETPLLPAVKVVDAVQDNSPVDSSQNTVLRDAGSPANFEQERSKSLTADEPVKVDRQLKDDNTNAEPNPDQKQLLKHKTVNPDEKQLPEHNTATKVQEQLDEAQGLLKNATSTGQSKEARLARVCAGLSSRLQEYKSENAQLEELLVAERELSKSCEARIKQLQKDLSAAKKEVSKAESSMAEALAAKNAEIEVLVSSTDALKKQAALSEGNLASLQANMESLMRNRELTETRMMQALREELGAAERRAEEERAAHNATKKASMEREVELEHRALEASTALARAQRTADERTAKATELEHKVALLEVECATLNQELQDMEARARRGQKKSSEEANQVHQMQAWQEEVERARQGQREAESKLASLEAEMQKLRVETAAMKRDAEHYSRQEHVELEKRYRELTDLLYYKQTQLEAMASEKAAAEFQLEKEVKRLQEVQLEAERNRASRRASSSWEEDTDIKALEPLPLHHRHMTGATVQLQKAAKLLDTGAVRATRFLWRYPTARVILLFYLVFVHLFLMYLLHRLQEQADTFASKEVAISMGLANQTLP
>A0A2G9HSU9|unreviewed|Golgin_candidate_1|taxID:429701
MASWLKAAEDLFEVVDRRAKLVVGEKSDEQPVPSLGPNGRGSQAKRTRPRAKPQKKVSSSEASSALDIEREQTIPETLQSQAETDGNMPMPLIENSESNPVIPSGKVDSDETHKADRDGSTTETSQSETIPNDEAKPVDNHLDAETSSNAEAVASNLNGDIRIEEFVDLPLGNSSNAAKDVEVVNGDSPVDSNQSPMSEDAGSRKSIELSEPQTLHEDAPTKTDAQSKDVGLVVEPDISNGQQQEQKTVAVKVEEQLDEAQGLLKNAISTGQSKEARLARVCAGLSSRLQEYKSENAQLEELLVAERELTKSYEARIKQLQKELSASKGEVSRVEASMVEALSAKNAEIEALVSSVDGLKKQAALAEGNLASLQASMESIMRSRELTETRMMQALREELAAAERRAEEERSAHNSAKLAAREREVELEQRAIEASAALASIQRTADDRASKAAELEQKVALLEVECASLNQELQDMEARVRRGQKKSPEDANQAIQVQAWQEEVERARQGQREAESKLSSMEAEVQKMRVEMAAMKRDAEHYSRQEHMELEKRYRELTDLLYYKQTQLETMASEKAAAEFQLEKEVKRLQEAQIEAERNRASRRASSSWEEDTDLKALEPLPLHHRHMAGASLQLQKAAKLLDTGAVRATRFLWRYPTARVILLFYLVFVHLFLMYLLHRLQEQADSYTSKEVAESMGLLNKTLP
>A0A4E0RKU0|unreviewed|TMF_TATA_bd_domain-containing_protein|taxID:6192
MKEFSIDYTSRATVDQDVAQLKQQLTIAQADLLTARGQLESSRKHAEAVESSLQEARRQNEIAEKRAELAQKESSRLIKELAQYKEKAAHILTMKENMSWISEWANKAEHLLNTLDSSAAEAFNANRGRIPTSVFDNTASARSELPQVVKELDFSSPNWDQFAHDPNTSSSAQYLSESVPGFSTQKHAASKLGSSPKLSMSPLKSTNVSDIRVDGILGDSGHTAESPSLSESGHVGNEEAASSSGYETVDSVRLPSIGVENQSCRLISAREANTKHLTPVRTILAQETVTDTKLENKLLRSEVSSMSQEVSGLLKRNHKAVEENKELRGQLIASLRAEDANSMSPNETSDVDREMMESLRAECDMLREEVSRWRIEADHRELAMQELEVQMQSERESLRRDLGLAEQHAQRERQLREDADSELVQLKRQLREYENSMSRQKADWHAQLTASETELGRLRQTLARRHSSGTGHFLVDSSPTAELTRTDPEHVLSLESRLRQLTDNLLTKQDVLDSVLAQNHALKIRLERAHLDNESLASALSAPGDNQSDIYVRLPYQAGTYGCARLALHNSPIPRSVRPIPRFLDDMCIRLTNLLRRWPLARLLFFVYTAFLHLWLLWATLIYLPPTQPLS
>A0A158P1W0|unreviewed|Golgin-84|taxID:12957
MAWLSGLADKAENLLNKIDKNTAAVLNKDKYEMPQGRLSEVTWLSPESGLNGTSKTPLLGSSGHIPYVAPTSGLTSVNLLNVTTPKEDALFTYLNTPDPSPKRIVESFKSPSTTSSLLVEHPTDDTDSDLSIQSDRISPTPSHVSIEMIPNILDDKDAEINTENSNLYPNNEIQILDCENLDNTTTETIQNEHNNAEEHLDVFYSQPRYKIKSSNVKTDNLDNPIDLANKRKYIRELERHLEKQNEFLGKQTDFQKEIVVLNEKLKALEVEKLEQSKQVVDLQSIIDRNRQELNSIRSELEQHKARALKTLQEKEKLIAELKSNAPTAMDEATIMELNQLKHERDSVREENQQMCQQLKMLREELMNADLNLEKIRQKSAETNLQNQEILANERRRRLETEEDMRLHSEEIRSLKDELISQRNGFSLQLQKQNSEISRLKLQLSVSATPSNEMDSRIASLTQTLVLKQQALECLTTERNALRLQLEKIEHEYRNAAGNLRRNISYNNINDTDDAKAQVPTFLMETPFDTSVTRRVKRAYSSLDAISIRTGVFLRRYPLARILVLIYMALLQLWVFVVLFSQSPEAH
>A0A804PXS2|unreviewed|Uncharacterized_protein|taxID:4577
MIETLEAAEIEKQRHHSTRMEALARLARLEVTNGELAKSLAREQWNLEVQVDQVAQLREEVELKKLAQDKYRRKLTKIQKTSAPPVDEIESLRRFKLEEEINDAEYTLTCDRIVSLKDK
>A0A8C5N9A6|unreviewed|Golgin_subfamily_A_member_5|taxID:441366
MSWFADFAGKAENFLNKVDQGAATALSKQHTTSSFSSECETEHTVQSEYSSAAYKFISAAAANIRRSDTTNAPSSASGSESSLSNLSKSSSGFIRPRKSEPDVDDNMLFDFLNSADPLDHSRRDSRRELMTVGLESGLAVPTESSKQDVPPPVEEAQSQVLSSLRLENQLLRSEVTSLNQEMASIIQRAKHLQDELNQARLRADRWNSDQSQTDRTLRDLRSQVDDLTEALSAKDGQLAVLKIRLDEADQLLKCRNAALEEVQKEKSRILLDHTEGSGLQSQALITIQERLKEVEMALRREQDNHRQMQSECAGRLSKMEAERQTLSETVTAAERRAAEEKLRIDAMQQQLKNAKASADSAKQELQDYKQKASRILQSKEKLISSLKEGSGLDSLDNSGAVALEVEELRHEKDLQREEIQKLQGQVSTLRTEIQDMENQALTEAETWREQQLHLEEQQTLQNRVRMEVEAELERCKQELQYVEDEHHRAKASLQNRIKDREDEIQKLRNQLTNKTLSSSSETELENRLHQLTETLIQKQTMLEALGTEKSSLVFQLERLEQQLKSAQGGQSGGPAINMSTLEGAGARQRNSPVLFSDQDSPGVYGRVRKAASTIDRFSIRLGIFLRRYPMARVFVIVYMALLHLWVMIVLLTYTPEMHSHPDGR
>A0A0E0H6R6|unreviewed|Golgin_candidate_2|taxID:4536
MGGHSQQMTYEIDQQAAESLGKSPSASDLTALHASSSSSAADALLDAPTRRQPPVAPPPSLGLRLAARRPNLPPPPAPAPASPAPRRSASATAVLAAQDRAAGAAVGGVAEAKVGGDREEEKGGGSESGSGSDEDDSDGSGSDDSEDSEEERRREEERRRRRAERLAAMAARAIAEREEAVAKLEGEKASLEKLLAEREKEQAQEASELQTSMIETMEAVEMEKQRHHSTRMEALARLAKLEVTNAELAKSLAREQWNLDLQVDQVAQLREEVDMKTLTQDKYKRKIAKMQKTSPPLVNEIESLRRFKLEEEMIDAEYALTCDRIVNLKDKDLSFFVLLVIIVLCLSMARKIKENIELTKRRMVHPTEVEIELKKRLDQLTDRLIQKQMQVESLSSEKAALLLRIEAVSRSLDNNGSSSLASSSSSSKIDIEAGTWQESHSPRLRDRIRNGQRQLGSAIRQLDSIFSAGHIFLRRNPKALVWAMVYLVCLHIWVLYILTSHPTISEARPGATFSLESLNKTGI
>A0A7S1X0J7|unreviewed|TMF_TATA_bd_domain-containing_protein|taxID:63592
MHEAQEVGSSGDIDVAEPEEATGSAGRGVDPGSMASELRGSASAAGLHYDLEEAREMAKLSTAASASREVRLQKVCDKLRVRLEELKEENIQLEELLSQADARASGGAGEAESLRAELKQLRAAHSRTESALKAKLKAKGEELDKVQIEAEKQRAEAESLKQKLDHLQQTTEELLRERQTSEGRLVTALREQLHEVEQRLDEERAAHQASR
>A0A7K7V945|unreviewed|Golgin_subfamily_A_member_5|taxID:8805
MSWLVDLAGKAEDLLNRVDQGAASALNKKDTSSPAIYDKNIDSASEYSELHKHAEETKYQTSSKAAYISSAADNIKHQKATILAGTANVKPARRTSLEAASPVEGVSTPRPSAQFVRRKKSEPDDELLFDFLNSSEKEPGGKIDSKKEKTKASVLQNHSRTSSISSMSTSTQSAKATEDISIRSQGNETPDSSDSGLGVQVVDGVKDSSPSAVTNPSLSANDGFKPHELSNLRLENQLLRNEVQSLNQEMASLIQRSKETQEELNKSRERVEKWSVDHSKSDRIVRELQARVDDLTEAVGAKDSQLAVLKVRLQEADQLLSTRTEALEALQSEKSRIIQDHSEGSSLQNQALQTLQERLRDADSTLKREQESYKQMQNEFAARLSKMEAERQNLAEGITMAERKYLDEKRRADELQQQVKITKTQLESAKQELTDYKQKATRILQSKEKLINSLKEGSGIEGLDNHTASTVELEELKHERDTQKEEIQKLMGQIQQLRTELQDMEAQQVSEAESAREQLQDLQEQIAAHKMAKQEAEAELERQKQELHYTEEELYRTKNTLQSRIKDREEEIQKLRNQLTNKTLSSSSQTELENRLHQLTETLIQKQTMLESLSTEKNSLVYQLERLEQQLKAIQGTSTNGPSINMAGVDGSEGARMRNVPVLFSDMDTNMAGMYGRVRKAASSIDQF
>A0A2W1BDG6|unreviewed|Golgin-84|taxID:29058
MAWFADLAGKAESLLNNLDEQTGAALRNHNVTKKRFDGSGTEFGVSHATETIWTPRKRPVSRTLKKAAPIPDTAKSVYSPSRKSSPTSHHHHQSRAPAKEYQDSSRNGSVKSKKSPSRKASPHKQYNLDHCPKTLVGDVKDNEIFDHFGLKQRSFSLPADLEILNGEEWTYKMQNMEVENAMLKNELNVMNREVAELLDRLRKTEDGNDVDSSEVTKSRIKQETTEVLNHRLNLEKQSLSSQVELLSVKIQEHTNAEVSKFKDYNQRLESENTVLKTKNAELEDKFKALQDATKERDALQTKLENDYRHAQSTITELQESLQKTSEECRREERDELQDAVAHVRSECADMKLYLQQVETRNNAAERVEMKTLQMETGQTIASLRTALRDKENELNHIRDTASTVRTADTSALNVADYDVMQDNIDSEKVNYLTQTLVQRQAKIDTLLAENNVLRIQLDKLETKLKSDASRGNRSSNSNSNSHSVVHNVYQ
>A0A8B9HK93|unreviewed|Golgin_subfamily_A_member_5|taxID:7994
MSWFTDLAGRAEDFLNKVDQGAATALTKNSTRKSSLSSYSPEDSVDPVAQQGSAGYRASFQPQHEYPGPSSNQETHGFISAAAGNIKKSKATVLAGTSNVYSSTQLGSAPSGSGSSSVRASSNFVRPKKPEVDDDLLFDFLNSSDPPQSERMESRRDTSSSVKSMEGLAQGQVMAGSVTAAPQGVPSTPATPPSTRGLSRNSSLSSLSASTHSAKTEDGSARDFSQGDTPESSDSGLAAALDPPPATVDSAAPEEQVGQVLSNLRLENQLLRSEVTSLNQEMASLVQRAKNTQEELNQARARSDKWNSEQSRTDRAVRDLRSQVDDLTEALSAKDAQLAVLKVRLDEADQLLKARSSALEEAQNERSRFTAIIYSHFSYKLIYLNLSLCCFCQSEFAARLAKIEAERQTLAESLTSAERRVTEERQRAEELQQQAKSSRSAADYAKQELHDYKNKASRILQSKEKLISSLKESSGLDVLDGGAGAAGVELEELRHEKELQREEIQKLQAQIQSLRSEIQELESQAVVEAESWREQQQDLLEQQAQQSRAKQEVEAELERCKQELQYVEEEQHRTKSSLQSRIKDREDEIQKLRNQVTLGRSSQVVLLSILHMYTTYRELKLHYSPSQFYSKYR
>A0A5D2KEM8|unreviewed|Uncharacterized_protein|taxID:34277
MQARFRRGQKKSLEEANQMLQMQAWQEVERARQGQRDAESKLSSLEAEVQKMRVEMAAMKRDAEHYSHQSHYLTPKPIFYGFFKEEKC
>A0A1U7YIP3|unreviewed|golgin_candidate_1-like_isoform_X3|taxID:4096
MGDFYSYNNEVEEQEEAIKLPPSVEQMLNQICKNQRQNSPDEEVRRLLLSIGEEGSLDILSKISVCQIRKTFSGFIVFMAKKYYQFETQQFYQQTEVSSAESFFQSPQIQIVHNNGYLQPQKRFSSNEPSEQLDEPQGLLKNATSTGQSKEARLAPVCAGLSSHLQEYKSENAQLEELLVAEKELSKSYEARIKELQKDLSAAKKEVSKAESSMAEALAAKNAEIEVLVSSTDALKKQAALSEGNLASLQANMESLMRNRELTETRMMQALQEELDAAGGRAEEECAAHNATKKASMEREVELEHRALEASTALARVQRTVDERTAKASELEQKVALLKVECATLNQELQDMEARARRGQKKSSEEENQVLQMQAWQEVERARQGQREAESKLASLEAGMQKLRVETSAMKMDAEHYSRQTQVSRDTSAARFRRFICWRLSR
>A0A022QTS1|unreviewed|Golgin_candidate_1|taxID:4155
MPEDAGSFRSIELSVSKTLEEDAPTKVYAQSKGLDLVTEPDTRNKQREEQKTAPSAVEVQEQLDEAQGLLKSAVSTGQSKEARLARVCAGLSSRLQEYKSENAQLEELLVAERELTKSYEAHIKKLQKDQSISKGEVSRVEANMLEALSAKNAEIEALVASVDALKKQAASAEENLASLQASTESIMRNRELTETRMMQALREELAAAERRAEEERSAHNSAKLAAREREVELEQRAIEASTALARTQRTADDRASKAAELEQKVALLEVECASLNQELQDMEARVRRGQKKSPEDANQTIQVQAWQEEVERARQGQREAESKLSSMEAEVQKMRVEMAAMKRDAEHYSRQEHTELEKRYRELTDLLYYKQTQLETMASEKAAAEFQLEKEIKRHQEAQLETERNRASRRASSSWEEDTDMKSLESLPLHHRHMAGASLQLQKAAKLLDTGAVRATRFLWRYPTARIILLLYLVFVHLFLMYLLHRLQEQADNFTSKEVAESMGLFNNTLP
>A0A7R9JC60|unreviewed|Golgin-84|taxID:61474
MFLPEMLTSPAKARVPSFLVESPFDTSVARRVKRAYSSLDAVSIRTGVFLRRYPIARTLVACYMVLLHLWVILVLFTYTPEAHQ
>A0A5N6NTV7|unreviewed|Golgin_candidate_1|taxID:192012
MAHWLKAAEDLFEVVDRRAKLVVGDEQPNSQLPASNGQGSQAKSKRLRSKPKREESSSESSAKVDTALNKTNSRASLPKVSSFKDLPAASTDNHEIKTKNEEQEKVNNDISKPDVPVFDEETAATEKINQQSVSLSFNSNNVNADSSIFGENLSTLVTFEETEAEKSHPTDSSQDALLKDEGSETVINKERSQSLNSDTPLKVNSPNVNNVKIEHELDENIYQEYKPATSPKKVQDQLELPKNIQDEPGSLKKVQDQPKKPQDQSGSAKKVQDELDEAKGLLESSKTTGQSKEARLARVCAGLSSRLQEYKSENAQLEELLIAERELSKSYEAHIQQLQKELSLSKEEVQRVESSMLEALGAKNAEIKALASSMDTLKKQATLSEGNLASLQANMESIMRSRELTETRMMQALKEELASAERRAEEERAAHNATKMAAMEREVELEHRALDASTALAKIQRAADERTTKAVELEQKVALLEVECSSLTQELQDMEARARRGQKKSPEDANQGIQMQAWQEEVERARQGQRDAERKLSTVEAELQKMRVEMAAMKRDAEHYSRQEHMELEKRYREITDLLYYKQTQLEAMTSEKAAAEFQLEKEMRRIKEAQVEVERSRVTRRASASWEEDTDMKALVPLPFQQRHLVGANIQLQKAAKILDSGAVRTMRFLWRYPVARLFLVFYMVFVHLFMMYLLHRLQEQADIISSREIAESMGLGNHTLP
>C6LPP3|unreviewed|Coiled-coil_protein|taxID:598745
MSALADLFLNLDYPRVQQEPIRTLSTVRINPRVESVLINNHSIRDIGLLANYKHIRTMSLIHLRLDTTLSELLSFLGDADKFPVLREVNIENVVFQARGGEQQSLKECSPTRLSSLSTSARRRYSHIRKLVISGVFIPGKAPIQAFITMASSALNALTLCELRLDLQSQTNGSDATHNDFAHIVGLLIAFPNLQTYNESQVTDQLQNLSRSRAAELLLSMRSRLQDAKDLLEETTLQLSKKGELIRSLKDTLTETKREKDHLEEEVLSLSATCATLKSNNLRLSQSNDLLDYLGASAQAACSTYQLGSSEVSAPVELVDSSSLQPPTQQRLQQHYPSVPAMTQTDSGSLPSVSRAIAAHPSRPTLPLNESLHILTKTPLEQSSNDSLSTLKFLSESIALAKAELQCNRIGMVTEDLYSRFNQKIRQKNDEIKILVDALVQVRNEEEKPKHHDKAELARARKTISSLNEEIEQLRSTVGVAQEDLQEVIVERDDLATNLSKLKKELAVTIENHQNELTALRTAAMAETEAAINSRMMEANAHIRLLEDNIVSMTDQIKLQEAELAVAEEGYCRKCMRASLTRFGISNPVRDETHTSSCAATQTDEAMYIAHVSAACQCNVDTITMAVQTMHTLAIDSLYSFELSGCQKEMAEVAAKRSVMCQTSGAVSDDGSGPMHSQRYLFRDALHTTECAVQTDVHPEMGPLDLITSVLQAPKLEEALQETKQQCSELKARCDSQENELKNLLHENQKLKEYNQKLFADCKKLTTELSRQKIKSHSPRASSTLEIDNCDVEKTKLLLDLNKALQQRDAYKQNLKKAVAYVTKLMSLRAHDAEAMIRGGRKYHPLGESSGGAEEHGLYEQRILKLQHQVRQLAKHKAEQTRDIEAVIGKQDMMKHHKLYPRRAKSEYVAVCSPTMSQELIDSLEELAKRVDAMLPEKRGGRV
>A0A8X6PPD0|unreviewed|Uncharacterized_protein|taxID:299642
MSSEQIINKIQFSCDDIRLGVFFRRYPITRVFVFVYMLLLHFWVMIVLLTYEPEIHNASSYEILKKQ
>A7RP50|unreviewed|Golgin-84|taxID:45351
MSWFSELAVKAESLLEKVDNTAANVLTKEEQQGYFRNIPLDVPESGDEGVSQPPADLSSSSTRVKDTSQIGPSAPTRPRLPVSTPRQPPPKPREKTDDLLFEFLNSNAPSAKEKKRSSLDSPNSIRKSIESPSQTSIDSRDGDEHVVTETSTPADISLRSTPEPSHPTPPSTLNIDPTHEPPSQTMEHESPNQAAPAVHHPGNDRVSNLELENKLLRKEVSSLNEEMVSQLQRAKDAEKRAQETDRHLDHAQQQLSINEGIIRQLRQAEDDFNEALSAKDSQLAVLRVRIQEVDQELQITKHALQEHQLDRERLLQDHTDSAGVHSHALDVMKERLEDAERKLAMELEARHNVQQESMDRQNRLEQEQQSMAESMKTLQKKVQEEKINLVTPKSTLSHPSQPCHTLVNLVTPLSTLAHPSQPCHTLVNLVTPQSTLSHPSQPCNTQTLSSLIHGTDKASEQTAALKMAKANLEAARQEMKDYKEKAGRILQAKDKVISTLREGKQGDESMGAVTSAEFDEVCQERDALKEELNQTRYRMEQVKTDLQDAEQHQQAEADIAQEKVEGLESALDEERKRREACEQEIRQHMEDLRFSQSELQRSKTSLMNQIQERETEIQRLKNQIATKALTSTSEAELENRVRALTENLIQKQTVIEALSTEKNSLVLQLERLEQQYRDVQASANRHMNATAMHMGDADDSDDNTLSRVKSIASVMPSQINDSRRVKRAVNEIDKCRVLLHVWVLVVLMTYKPEIHTSNSPGLPQGPQ
>A0A182ULU8|unreviewed|Golgin-84|taxID:30066
MSWFQDLAGKAENILTKIDQNAATVLQTRPMSDDVEGAPLLEVSVMTNEVPPHQPAPKPRVVQKSTLLNKKPARGMVRSASSASNEKSLDVEVETQSSKSEKLNASEASSRRSSVNSKKEGTVIDMSEAVAENASYSKPEPSYSIEQELAAIKIVLAEIKAERDELKSELDSTLSQQLSNGETESKLLELEVLCQNLSEEKMALAGKLLSLEEANGKYVKSISELESTIAKHIQSEQELNSKLDMARLETENALSELQQYRVRAHATLQLKEKTIEQLKEQMSGSGRTDSTDSTDSKHSNAEQILQIELEQTRQEKANLTEELTSLNERMKQREAQWMKAEEKLRVTVHALEQNVQRLEQQILLDADKFSVLEDDFKLKQRELASVREDLIKQRTSFTLRLHEKESENSKLRNKIHTRPVSPLNDQEERLASLTQSLVQKQTALETVTVERNALRIQLEKLENQYRNTASQVRQQRAVYLNSNVTDDAKSQVPNFMLETPFDNNVARRMKRAYSSLDSIGIRLGVFLRRYPLIRILVIVYVAVLHLWVMFVLLSSTPT
>A0A328DK87|unreviewed|Golgin_candidate_1|taxID:267555
MTSWLKAAEDLLEVVDRKAKLAAGEKGDEQPSSQASAPNGQGSQPKRSRPKKKPQKRVSSHETSDTLDNERIQTYKEMPESDMDKDRDNAILLVENSQTLPDSFSDKATNKENQDVDTFDASLDAPVFETISNNATSSVYNMEAEEGGSDAKNIPLRSNHNHTRENISEVHEGTLPQNASSVVNDNTLHNVGPAEPSHSTVLDDAESPENSEHGGHQSVSGDYFVKDDKRMEDSSTLAEKGSDLNKLPVQKSNTTSSKVEDQLNEAQGLLKNTSSTGQSKEARLARVCAGLSSRLQEYKSENAQLEELLFVERELSKSYEARLKQLQKDLSAAKNEVSKVESSMTAALSAKNAEIEALASSMDALKKQAALSEGNLASLQANMEALRRNRELTETRMMQAIREELAVAERRAEEEHAAHNATKMAAMEREVELEHRALEASTALARAQRTADERMAKAAELEQKVALLEVECATLNQELQDMEARIRRGQKKPLEDANLSIQMQAWQEDVERARQGQREAENKLAVMETEMQKLRVEMAAMKRDAEHYSRQEHLELEKRYRELTDLLYYKQTQLEAMATEKAAAEFQLEKEAKRHQEAQLEAERSRVSRRASTSWEEESDIKTLEPLPLHHRHMAAASVQLQKAAKLLDSGAVRATRFLWRYPTARVILLFYLVFVHLFLMYLLHRLQEQADTLANNEVAMSMGLVNQTLP
>A0A1U7UEV3|unreviewed|Golgin_subfamily_A_member_5|taxID:1868482
MSWLVDLAGKAEDLLNRVDQGAATALSRKENTSNTIYSKNTDYSELHQQNTELIYQTGPKPAYISLAADNIQNKKATILAGTANVKAGSRTPVEAPHPAEIASAPRPSSQFVRRKKSEPDDELLFDFLNSSQKEPTGRVDIKKEKGKTPVFQSSQTSNVSSVNNSVTTLKTAEDNSFGNPTREAANNSDSGTEVQEDSSKANASSNAACSDYDPAPHDDSRSHELSNLRLENQLLRNEVQSLNQEMASLLQRSKDTQEELNKARARIEKWNVDHSKSDRMTRELRAQVDDLTEAVAAKDSQLAVLKVRLQEADQLLSTRTEALEALQSEKSRIIQDHSEGSSLQNQALQTLQERLQEADATLKREQESYRQMQSEFAARLNRVEVECQNLAEALTLAERKYTDEKKKVDELQQQVKLYKSNLESSKQELTDYKQKATRILQSKEKLINSLKEGSGFEGLDSGAVSSVELEELRHEKELQREEMQKLMAQVQQLRSELQEMEAQQVNEAESAREQLQDLHDQIAGQKASKQELETELERLRQEFHYIEEDLYRTKNTLQSRIKDREEEIQKLRNQLERLEQQVNSVSGSSSNGSSINMPGIDNGEGARLRNVPVLFNDTEANLAGMYGKVRKAASSIDQFSIRLGIFLRRYPIARVFVIIYMALLHLWVMIVLLTYTPEMHHDQPI
>A0A4Y7INF8|unreviewed|Golgin_candidate_1|taxID:3469
MAKWLKAAEDLLEVVDRRAKLVVSDYDQQPESNSPGNLLASNGEELKSKKTKRKEKAQSRLQANEPPKTSSVEPGQGTTQPSPDNAKPDTLEVTVSSENDGAVSSNSPGKTSKEIQPDSNEEGTILSGTLPEATPSDVDKPDTLTASEISSTINDLVASSSSVNGESNIENTSEGHKELPSVSVGEGDDVIDKEHSVDAEQITKPGVEDIPSKVGLERSELENVGTHTNNDAPSEDVDRKDQTSLEVKMQQEDKCDVSPARVQDQLDEAQGLLKTAKSTGQSKEARLARCMGGEESPLSYLLYYLDPSHGPMKAVEGFCKRRKTPKYVPGIQYDVCAGLSSRLQEYKSENKQLEELLVSERERRQSYEARVKQLQQELSASKIEVSRVESNMSDALAAKNSEIENLVNSMDSLKKQAATSEGKLGSLQANMESIMRNRELTETRMMQALREELASVERRAEEEHAAHNATKMAAMEREVELEHRALEASTALARIQRTADERASRAADLEQKLAVVEAECASLTQELQDMEARVRRGQKRSPDEASQALQMQAWQEEVERARQGQRDAESKLSSLEAEMQKMRVEMAGMKRDAEHYSRQEHMELEKRYRELTDLLYYKQTQLETMASEKAATEFQLEKEAKRFQEAQVEAERSKVPRRASTSWEEDTDLKTLVPLPLYHRHMAGASLQLQKAVKLIDSGAVRATRFLWRYPVARVLLLFYLVFVHLFLMYLLHRLQEQADNFSASEVAASMGLNYPTLP
>A0A7L4HEW1|unreviewed|Golgin_subfamily_A_member_5|taxID:8905
MSWLADLAGKAEDLLNRVDQGAASALSKKDTASSAVYDNKNLDSADEYSASHQHTGELKYQTSSKAAYISSAADNIKHQKATILAGTANVKPARRTSSEVASPVESVSTPRASSHFVRRKKSEPDDELLFDFLNSTEKEPNGRMDSKKEKSKAPVLQNHSRTSSISSASTSTQSAKTTEDNSIRSQGNETPESSDSGLGAQGNGMKDSSLSAATNPSLSANDELKSHELSNLRLENQLLRNEVQSLNQEMASLIQRSKETQEELNKSRERVEKWNVDHSKSDRMVRELQARVDDLTEAVGAKDSQLAVLKVRLQEADQLLSARTEALEALQSEKSRIIQDHSEGSSLQNQALQTLQERLRDTDSALKREQESYKQMQNEFAARLSKVEAERQNLAEGITVAERKYLDEKRRADELQQQVKVTKNHLESAKQELTDYKQKATRILQSKEKLINSLKEGSGIEGLDSSTASTVELEELRHERDTQREEIQKLMGQIQQMRTELQQVSEAESVRDQLQDLQEQVAAHKMAKQEAEAELERQKQELHYTEEELYRTKNTLQSRIRDREEEIQKLRNQLTNKALSSSSQTELENRLHQLTETLIQKQTMLESLSTEKNSLVYQLERLEQQLKTIQGTSTNGPSINMAGIDGAEGARMRNVPVLFSDMDTNMAGMYGRVRKAASSIDQFSIRLGIFLRRYPIARVFVIIYMALLHLWVMIVLLTYTPEMHHDSPSGR
>A0A2J8TLV2|unreviewed|Golgin_subfamily_A_member_5|taxID:9601
MSWFVDLAGKAEDLLNRVDQGAATALSRKDNASNIYSKNTDYTELHQQNTDLTYQTGPKSTYILSAADNIRNQKATILAGTANVKVGSRTPVEASHPVENASVPRPSSQFVRRKKSEPDDELLFDFLNSSQKEPTGRVEIKKEKGKTPVFQSSQTSSVSSVNPSVTTIKTIEENSFGSQTHEAANNSDSSHEGQEESSKENASSNAACPDHTPTPNDDGKSHELSNLRLENQLLRNEVQSLNQEMASLLQRSKETQEELNKARARVEKWNADHSKSDRMTRELRAQVDDLTEAVAAKDSQLAVLKVRLQEADQLLSTRTEALEALQSEKSRIIQDQSEGNSLQNQALQTLQERLHEADATLKREQESYNQMQSEFAARLNKVEMERQNLAEAITLAERKYSDEKKRVDELQQQVKLYKLNLESSKQELIDYKQKATRILQSKEKLINSLKEGSGFEGLDSSTANSMELEELRHEKEMQREEIQKLMGQIHQLRSELQDMEAQQVNEAESAREQLQDLHDQIAGQKASKQELETELERLKQEFHYIEEDLYRTKNTLQSRIKDRDEEIQKLRNQLTNKTLSNSSQSELENRLHQLTETLIQKQTMLESLSTEKNSLVFQLERLEQQMNSASGSSSNGSSINMSGIDNGEGTRLRNVPVLFNDTETNLAGMYGKVRKAASSIDQFSIRLGIFLRRYPIARVFVIIYMALLHLWVMIVLLTYTPEMHHDQPYGK
>A0A498I578|unreviewed|Uncharacterized_protein|taxID:3750
MLMGDSIDEECDYLFKAVLIGDSGVGKSNLLSRFSKDEFRLDSKPTIGVEFAYRNIKVADKLVKAQIWDTAGQERFRAITSSYYRGALGAILVYDISARQSFENVRNWLRELREFGNSDMVIVLVGNKSDLSQSRQVEEEEGKSLAEAEGLCFMETSALENVNVEQVFLDMVYKIHEITRQKILEAKVEETSAASTSLGGATETIHIGDDLEIDQQAAESLRKNEKQIADELSLETPTKAGGSVPLKDQLKKKTLENQISDYRGKLTSDPCLNIVSNKININDDGSSGNSNRDREIVGIPKPRKSLTDSDWTQLLSSTPNRGTTSAASRGSGFPGVRSLRKDGRRQGSASSTSSLSVLEVKRSQKSGGNNIVKTPRRASGGEGSKLNAKVSDGEESGFSVSDTPERSSRVELKRDGKILEGRQLDFRDVGLNTLQEIKDKGNEENGERFDIKELSSEGNLHSVKKDDWGSNKKLEGANVGDRLRKNESNEASRSSTSDDLRRGFTSVTDGSSESDTDSGSSSDSESEREKEERRKKREKILAEKAAAKAVEAIKERENMVARLEGEKQSLEKILEEQVKQQAQEASKLQMTMMETMEAADLEKQKHNNTRMEAFVRLAKLETANADLAKSLANVQWNLQLEANQVAELRQQIELKEVNQEELRRKISDTHQTKLSLKKMAASKGIELEREILEAEYAFVTDKVVRLQDKAQKLEANIEFTRKEIDDPTEVEIELKRRLAQMTDHLIHKQAQVEALSSEKATLMFRIEAVSRLLDESKSLTEFSATSSRDIESGRPLFEDRIRSGRKHLGSALQQLESIFLAGVVFLRRNPTAKIWSGIYFLCLHLWVIYILMSHSQASNEIKSGSVISLENINNTAGV
>A0A8J5AKB5|unreviewed|Golgin-84|taxID:1564500
MSWFTDLAGKAENILNKIDQNAATVLHQTSNTKSTTYPVESLSDVRHEISHTLTPTKRIVPISSSKKLSLKLDPGDPDVDVTTEIDNAAADDRQSVGSLSRRSSSSRAGDESTVIEVTQTSVSPSLLSSMKGTVGFEQELAAMKIVLSEVKTERDELKVELESALTQLKVVNKQSLIAELDAKCEQLEREKELFADQVDNLKRSNENYVKSISELESRLSKSQQMESDLHKKLDWAKRESEQTTVELQQYRSRAQTTLQMKDKIIEQLKDNGDDGTKSTHRINSFEVENLKAENSGLLEEIRVQSEQLEQIRRYVEKLENLQRHQELEFDRKVKALNGDLRSEETKWMQFETDSKAQMKELASVKNEMNRLQIEYSNKIRDKESELYQLRTKLAQRSSSPQPSFGLEERVQSLTQSLVQKQTSLENITADRNALRIQLEKLETQHRSMMVQLRQQRPEIISINDTDDAKAQVPNFLQENPFDTGVARRVKRAYSNLDSMGIRLGVFLRRYPLIRILAIFYVALLHLWVLFVLVTSTPSL
>V4KYD9|unreviewed|Golgin_candidate_2|taxID:72664
MANWISSKLKAAETILQQIDQQAAESLRKVEKSDTHDEVFEPSSKSGSPVSLKDQLKKKTYEGSDYGSGSQRNSTEQIPSYLSSSKNLRKPDQTQDRTSSPSQSLTQEKTPLTDNDWTELLSSPNQGTSTSKPRTFSGTSVSRGSKKYGKRHGSLGRNPLVSDRNMSGNVVDSRGRPRQQPNKEQSDKEVSSPSDADMENKNASQDIFVKSTQKESEKGVNAAPPPLDDSTRSTSETLNRERLSHVGKKDGREPKRSAVWEKQVKGEVSRSNVSDGLKRKDSSLSSDESESDYESDSSTDSERERQRDERRRRREKIFAEKVATKAVEVIKERENMVARLEGEKQSLEKIVEERAKQQAQEAAELQTNMMETLEAADLEKQKHNNTRMEVLSRLAGLEAANAELTRSLAAGQKKLETQIDQVAVLREQVELKESALEGLKRKTSNIRGSGNLVNKLDASRGHIFEHQMLEAEISLLTDKIGRLQDKAYKLEADINTMRKELEEPTEVEIELKRRLDQLTDHLIQKQSQVEALSSEKATLSFRIEAVSRLIEEENKGMSAAEASSQDLEAGEWELSGSKFKPVFQDKLRSGKKHLGWLVMQLNAIFVSGTVFLRRNPTAKIWALVYLVCLHLWVLYILLSHSNAAYSSELKSGAVISLENFSNSSLQ
>A0A067CUR9|unreviewed|Golgin-84|taxID:695850
MASWLSTSLQRAGELLESVDQKAAVKLKPIAEDRLRKSRHDDAGADETRMEEADARSESGFGPRSLSHASLAPPGSALSEVPESDSYSEWSEVENESNSGLIMEDMPLSSSSSRSLAPLQSPPSRDLPLSKNETTRLRKENAKLKADLLAVERQLATSQERYRVCEDELEALDNECTAKITSLETEIAALKQEKASDEDGFTTALTMKDNHIQAIQADLDRAKTAHAAQQADLDAMRQSLAEIRNNKDQAWTQAASGEARVHEQLLSAQVELKEAQTLIVSLKKDHADAKQSMYARQCQLEATNAQLTQDVASLERAPAPAAVHAELQQTAQALAAAKKALYEETRKAQLHAQEVATFHRELTLLQGTLLEKDRQHAEALQTALKQATKPSPVVAIEPRRSSSIADDDAAHKSQLQAMTHRLLEKQEQLDGLRARYASLEVRFNELREQKGASRDLEAGRQRGLPLYQNTHRPQHNRVLNAVGAVDRQLFIIGRFLRAYPAARVACVCYLVLLHLWAFVILSFHTSHLSDEMMHQKATPSE
>A0A480VI55|unreviewed|Golgin_subfamily_A_member_5|taxID:9823
MSWFADLAGKAEDLLNRVDQGAATALSRKENTSNIPYSKNTDYPELHQQNADLTHQTGSKATYISSAADNIRNQKATILAGTANVKAGSRTSGEASHPVENASVPRPSSQFVRRKKSEPDDELLFDFLNSSQKEPTGKVEIKKERGKTPVFQSSRTGVHSVNTGVPTVKTVEEDPGSQGHEAATNSVSGHEGQEDSSKENISPNTACADHNPTPNDDGKSHELSNLQLENQLLRNEVQSLNQEMASLLQRSKETQEELNKARARVEKWNVDHSKSDRITRELRAQVDDLTEAVAAKDSQLAVLKVRLQEADQLLSARTEALEALQNEKSRIMQDHSEGSSLQNQALQTLQERLHEADASLKREQESYKQMQSEFAARLNKMEVERLNLAEAVTLAERKYSDEKKRVDELQQQVKTLKSNVESSKQELIDYKQKATRILQSKEKLINSLKEGSGFEGLDSSTANSMELEELRHEKEMQREEIQKLMGQIHQLRSELQDMEAQQVSEAESARERLQDLQDQIAGQKASKQELEAELERQKQVKFKVDNDQARLPTSGHVRRHLVKQLREILRGCAQRSLLPFCPTFLIVFFLTDEK
>A0A2N9GB88|unreviewed|Golgin_candidate_1|taxID:28930
MINKHRKAKSVVSENKSDSQSTAANEQGSQAKRKSKKKAQKRVPVNESDTLQEQTSIVTSQVDLTPENDRAAQLVENEGTPTKSVSRTDDVQQHSIDNDYPMVGIPLTETLANDVVKHDADAMEVPSTVADVEAVSSSSNGEPVNENTSDVHKEQPPLSLPTKEVNIANEDQPIDAGQSKPGDTDVTGKIDLDSSQSLSTDLPSNSETQLKDADVKVEPLVNQNRQQENKANGSPLKEQDQLDEAQGLLKTTVSTGQSKEARLARVCAGLSSRLQEYKAENAQLEELLIAERELSKSYEARIKQLQRDLSASKSEVSRVESSMLEALAAKNSEIEALISSMDALKKQAALSEGNLASLQANMESIMRNRELTETRMMQAMREELASAERRAEEERAAHNATKMAAMEREVELEHRAVDSSSALARIQRIADERTAKVSELEQKVALLEVECASLNQELQDMEARVRRGQKKSPEEANQVIQAEVQKMRVEMAAMKRDAEHYSRQEHMELEKRYRELTDLLYYKQTQLEAMASEKAAAEFHLEKELNRLQEVQVEADRNKVSRRASTSWEEDTEMKELEYVD
>A0A6A6MV93|unreviewed|Golgin_candidate_2|taxID:3981
MKDQLKNKTAHETNNGNSHKYFGKSSTDPNVKNLSDFSNVSSNSNGGGKEIANAPKSSPKPRPTLTDSDWTELLSSPTQATPSSSSNCRNEVSAIRGLRKYGGRKQGSSGSTLSVLEGKMNLKSSGGVKSKKRFDISFGTRLNVKPSDEEESTSSARSSSIDLQSDGKILDRGELDHKDIGANQQRNQGNEKNGKLFESKDMSEGNLLPVGIKSHSLEMPSVSERVGGVSDVKKGMSNVYDRLRSTVRGKHRSGAASRSSASDDLKKGFSTSDEGSDSDSDSVSTSDSENEQEREMREKILAEKAAAKAVEAIKEGEYGCQIGRRETELGENTRRTSKAASRGDLITLLLDSALSARSMSLQTANADLARSLATAQKNLEMEAKKLEANIEMTRKDLEEPTEVEIEVKRRLAQLTDHLIQKQAQVEALSSEKATLLFRIEAVSRLLDENRSISKDMESGTWEIPNSKSGPLLEDKIRLGSAHLGSLLQQLDAIFAASAVFVRRNPTAKLWSLVYLVCLHFWVIYILFTHSQASNEGRSGAIISLENINNTADV
>A0A5D2XZ67|unreviewed|Golgin_candidate_2|taxID:34275
MANWISSKLKVAETLLQQIDQQAAESLGKNEKQLSDEITLDTPTKPNGGVSLKDQLKRKPQDNNDYQGKLFSDPISNMPSNNNDSKSYNSVNITSREKEISRTRASSKPNTKLTDSDWTELLSTPSQGTSSSTNGVFGIRSLKKDGGTKGHLGSHLSLLEEKWKQKRNVNGSKSVRRSDIVLGNKLNGKRSNGEESSASVRPSSVDKQNDGKNSEELELDHKDTPASFMVKMKDSRDEENDRKLDSKELLINLEGFSLSANKNQSTQKVLDLGEVDGVPDALIGIADAHGQFRTTVSGKSKSIGSSRSSVFDGVKGASQPSSDASSDLDPDSGSASDSESEHEREERRKRKERLMAERAAVKAVDAIKERENTVARLEGEKQSLEKILEEGAKQHAQEASELQTTTMEMMDAVELEKQKHNDTRMEALQRLAKLETTNADLARSLATAQKRLEVEINRVADLRRQIELEEAAHEELKRRIASNHQSGTNLNQLAASKGIEFGCEILEAEYSLVADKIGQLQDKARQLEASIELTRKAVEDPTEVEVELKRRLGLLTDHLIQKQAQVEALSSEKATLSFRIEAVSRILEEGKSTNMNNATSSDLELGTWGLSSSKLNPVLKDKIRSGKRQLGSTIKQLDAIFLAGAIFLRRNATAKVWSLVYLICLHVWVIYILMSHSRPSDEERSGAVMSLGKYQ
>A0A7R8V600|unreviewed|Golgin-84|taxID:343691
MSWISDLAGRAENILNKLDQNAANVLQQPNRPESTKSETEEPRIDPISTETIRRNLSSNSLSLSRSLTPKRSARNDLNVPMKIENGEGSVKSDKLSGGGSNISSRRSSIGSRTDGTVIEQEMTSSTHSNSKTSNQDLSLERELAAMKIILAEVTAERNELQGDLDVLQAQIKQSGAENRIRELEQLVDALAVERDEVTKERDQIKSSVDEYIKSISELETNLSKVRQSIIELTEKSDWQTKEISQKSIELQEYRKKAQATLQMKEKIIEELKAKGSSTDQNLDNNNEKILNMEINGLRQENQHLRDEMKNLHDQIESSKAFIENLEQQLNDKTAEISSIHNANREKLTIEQRRAQQFESENLILNQELNAVRDEMNRQQKSFSARLHEKTNELMKLRSQMSESPTLLSDNGNFENRMQSLTQALVKKQAALETVTAERNAMRLQLEKVEDQLRHLMVEQRQQRSQIINVNDTDDVKAQMPLLMQENPFDTNVTRRVKRAYTSLDSAGIRLGVFLRRYPLVRIMVFIYIAFLHLWVMFVLLSSTPS
>A0A2K3D3U4|unreviewed|Uncharacterized_protein|taxID:3055
MASWLKAAEGLLEAVDKSVSKTVGTLGLTEGEAPDTTFQGEFAAPGTGGAPAAAPRAQPSAGQATAYTAYPYQQTSTTTSHSHLLGSAAHPGLGSGSAYSGSTAAAAGTSGRGADGGFTVKSDAPIPFGSKPPLPPPSTYIAGISPSSSQAALSGMLGGPPSTGSAGAAAPAAAAPAPYSAPPAPPSGIGARGTERISGSGAVRPPVGASAYVPHLAAPATTASDVVHSSAASQSIHKPHADLDAGHSLPAGTHHRSGSSEASATGSALTSVDTAAAATTPPPGSSGLAPTTSGHATSAAPAVAGGPSMRRVGSSGADDAAVGPRRGSGSGEPAAGASGVAAAVTPGAAAAMAAATLASATAAVTNSLSFFNLGGDESEAGAAPGVSGAAPGAAGGDGGGGPAAGQVQALTRTVEQLRKRLEASRLENEQLEDMLARAEVKAQQEAALVASLREELSGLQHSRASSESTLAAQLAVAKSGLADVSGKYEASQRQVLLLEGQLAALEESSRRLMEQHNDREGGMMDALRAELSSAESRLAAERKAHQASRVAAAARESDLEAQIAGSTAALGDLTRSLEDANRKARALEEEVVAATRGRNDLAAQVQSLRRRLADAGVEVEDGLGTDGEGPVMRSPGLAAKSAAAAAAAAAEMEVLRGELSHHKRAAELAKQAAEAGQAQVAAMTAELEALRHSIDQRKDTAQLEAQLREVSDMLYLKQTQLERLAAEKAAQQLKTERELETVRQELAKLTRATVGQGGGGGGGGGLPTSSLASAGAAHDVIPMDALGEPYQRLARNNKVGKAVKAAANFLDSTASTTSYVLRQYPLARLGVFAYVVLIHLYVYLLIARMQRIATHWEASITAAPLDG
>A0A8S0PUH5|unreviewed|Golgin_candidate_2|taxID:158383
MAHWISSKLKAAETLLHQIDQQAAESLGKNEKPRSDEQVRLETSTRTGETRSLIKEQLKKKVPENVNEKHDLKVISRSDSSIKRDNDVGLSMNINSKSNSSSPPTDGDWTELLRVPNKNMAAGGVTGSQSSIGALGIRGLKKDGKKQGRSGSKALEGIRTDKDQNNGVPKSSRKSNVELENNANGGGSLDSGRASDVGDVMPRTLITEFQSDGGESVRKDMSDALIPDNKNEAYIGKNKELNGIGDGEKLHPTDGLINDNHPTEMVPVSLDGKSDMKSQLKDGERFKSAMLKNNKSKVGSRSSSSMKKGFSSRSDDESDSETDSTSSSDSERERERAERIKRRQQILAERAAAKAVDAIKDRENQVAKLEGEKQSLEKILEERAKQQVREASELQTTMMEVMDAADLEKQKHNNTRMEALVRLSKLETTNADLARSLAASQKNLEVEVDRIAELRQKIQLKEGTHEELRRKISAMHQNRDNLVASKGVEFEKKMLEAEYSSVTDKVERLQEKTKSLETNIETAKREIENPTEVEIQLRQRLDQLTDHLIQKQAQVEALSSEKAMLLFRIEAVSRFLDENKSIMDSADFPGTSSREDLESGVWEHASSKFRPLFKQKIQSGQQQLGLLIRQLDSIFSSGVVFLRRNSTARIWSVVYFICLHLWVLYILMSHSAVSDDTKSGAVVSLENINNTGGV
>A0A5E4AN26|unreviewed|Golgin_subfamily_A_member_5|taxID:9995
MATMIPVDDLTEAVAAKDSQLAVLKVRLQEADQLLSSRTEALEALQSEKSRIMQDHNEGSSLQNQALQTLQERLHEADATLKREQESYKQMQSEFAARLNKMEVERQNLAEAVTLAERKYSDEKKRVDELQQQVKLCKSNLESSKQELIDYKQKATRILQSKEKLINSLKEGSGFEGLDSSTANSMELEELRHEKEMQREEIQKLMCQIHQLRSELQDMETQQVSEAESAREQLQDLQDQIAGQKTSKQELETELERLKQEFHYIEEDLYRTKSTLQSRIKDREEEIQKLRNQLTNKTLSNSSQSELESRLHQLTETLIQKQTMLESLSTEKNSLVFQLERLEQQMSSASTCPVSMSGIENGEGTRLRNVPVLFNDAETNLAGMYGKVRKAASSIDQFSIRLGIFLRRYPIARVFVIIYMVSNSCRSC
>A0A2G5DGW2|unreviewed|Golgin_candidate_1|taxID:218851
MASWLKVAEDLLEVVDRRAKSVATDLSEEQTNSKPLAPNGKDIQSSSAKPKKKDKLRLSRTAPPKVRENKEVQTSIKAPGDDSLPDTEEGVLSSGKAGEMLSNESDQSNKVLQLELNQQGTTSDISEPDSLPEVVGVNASPSEIEVPSTLNIEVPSTLNKVEAASPMIDEFGTEKTIDEHKESSALDSHATGVDSVDKDLPADPGHNIKSENDDMSKNIDPVGSELGNLEAHSNNDTRAKNTNTNEETPLTSKKQEESKPDTSSMKVQEQLDEAQGLLKSAITTGQSKEARLSRVCAGLSSRLQEYKSENAQLEKLLTEERDRRNTYESHIKQLQKDLSTSKLEVSRVESHMAEALAAKNSEIDALVNSLDTVKKQATASEGKLASLQANMESMMRSRELTETRMMQALREELASVERRAEEERAAHNATKMAAMEREVELEQRAVDSSTALARMQRAVDERASKVAELEQKLALLEAESASLNQELADMEARARRGQKKSTDEANQVLQMQAWQEEVDRARQGQRDAESKLSSLEAEMQKMRVEMAGMKRDAEHYSRQEHMELEKRYRELTDLLYHKQTQLETIASEKAATEFQLEKEVKRLQEAKVEAERSRAPRRASSSYWEEETDLKALEYVEFLLQN
>A0A0B2UTT4|unreviewed|Golgin-84|taxID:6265
MSWLTKVSDIAGRAEDFLNRIDQNTADVLKRPRTGTPSVRSVQLARVESESSLANESAVSEPAIESPHRRPMRASHAASSSSRLYQSRKKEEDDLISFLNENGQEKMQSRRSSGASHASLPVPHAPTVSNSIPSSASAVGDTFTGVDANAELRAQHFDAIKCLHLKESQVAVMSVRLQEAEEAVARKEAKLAELLKENEALREGFRSRQSSNGGASWGGEMGEAVDKIEAERKRERDEFERREAEHVKRLERASAEKSQLINELQALKSSLGEMELSARQQAEELRLAKYNLEANKHEFDEYKQKAQKILSAKEKLLETLKQGGLDSSGSDRSAGGVELEELRCERELLKEELQQSQLVIYNLKADIQDMENRLREEQKASGAHREALLEQCHRHLSEANQYRERMERTQLEYEFVQAEMRRQEEAVDRKLAEKDVELMKLMEERKMSRKYEAGEAEQRIALMSEKLIAKQTDIERLEGEKRALALRLERCERAYRQAEAAAVKACAIDMREMGGAGGTVRGSGFLQKAPGDSASIVAAKSILTGVDMIGLRLANFMRSPVFRIFFLLYCILLHVWVFFVLFTYTPEIHPL
>A0A7J7D9P8|unreviewed|Golgin_candidate_1|taxID:458696
MASWLKAAEDLFEVVDRRAKFVVNELSEEQSSTQSPASNGQGSQAKRAVLKAKAKKRLSTNESPKSTDTSLGQSNLQTSHETSDKDGGNFSVEKDGTPSDNSIAQTISDTQLSTEKDVSSTISAEAIADDMVEHDAYHVEAPTTVIDVDAAISIPNGNENASDVAVHIPSLPSPAKEIEVVTEVHPSDACQDIKSGDADVLSTIAEENSQSLATDSPVNEKVQSNDTDKIETLVSRMKKQEHKADGSKVQDQLEEAQGLLKTAVVTGQSKEARLARACTGLSSRLQEYKSENAQLEELLAAERELSKSYEDHIKQLQQDLSSCKKEVSKVESNMADALEAKNAEIEALVNSMDGLKRQATLSEGNLASLQADMEYIRRNRELTETRMIQALREELASVERRAEDERAAHNATKKAAMEREVELEHRAIEASTALARTQRIADERTAKATELEQKVALLEVECASLNQELQETEARARRGQKKSTEGASQAVQMQAWQEEVERARQGQRDAESKLSYLEAEVQKMRVEMAAMKRDAEHYSRHEHMELEKRYRELTDLLYYKQTQLEAMASEKAAADFQLEKELKRLQEAQVDAERSKASRRVSSSSWEEDTEIKALEPLPMHHCHMAGARMQLQKAAKLLDSGAVRATRFLWRYPTARVTLLFYLVFVHLFLMYLLHRLQEQAEDNFSAREVAESMGLATPTLP
>A0A5A7SWY6|unreviewed|Golgin_candidate_2|taxID:1194695
MESVAVVVAVSVLTLGRYSVKSVQSLSNFSSPKLDVAASESPTRVNSSPCYHRRQLLPLPHRARASRGTLTLLTTGTLPARLFYECEIIVSLRFSSDFNSSNHEAVSWILIMANWISSKLKAAESILQQIDQEAAESLKKGERPPAVDYLEAAGKAGDILPLKDQLKKKNQDNAISASSKPSPSSKSPTLTDSDWTELLGENMPVLAWGTRVRIAAGAARGIAYLHEDWLDIFKFLVFLDDELTEQSETGRKKKKRKTTPRNVFGL
>A0A8T1LYS6|unreviewed|Golgin_sub_A_member_5|taxID:79923
MSWLTGLASKAENLLNTIDSTAADALKSSPLRHTPGPRSDEEDLYTIPSESRSQNYDYPIIIPTFDADPDRRQEHVFRPESQKRLPTFAPSPRTSTPTTPKKPSDHDERIRSDPFMFLNDSTTKLLPVPTTTELHTTSSPSSVDADVHTASSGYQTMPVDKIPEADSQPLIVTQTGGGTTNSHESHLTPGHTKIAQSRQSTSDLILENKILRSEVSSLSQEVSGLLRRNHKTTEENKELRGQTERLENKLRDSDSRLRELQVRVKELEISTPDKNVESLNSRLVMMESELNDARRQLEVKQEALVTMETNIQDFQRQVELAEKRVQLAQQKTARITQELAQYKEKATRILSVKEQLIASLRGETAGTGSETQISDTAESESSKMMLTLRAECDMLHEESSRWRIEVEHRELAMQELEMQMQTEREALRHNLELAEQRAEREKQLREDADCELAVLRKRQRDLEDAFSKQRAELHGQLVASESELSRLRQLMTRRPASSSDGHCSPTTDSNSMVVTRTDPEHVLTLESRLRQLTDTLLSRQDALDSVLAQNHALKIRLERAKADNETLATALAVEDSQSNTRVQLPFHQAAGGYGCARLALRNSVIPRPLHPVATFLDSAAVRVTNVFRRWPLTRMIFLVYFILLHLWLLLASVIFLPSTTSTS
>A0A7L2XAS8|unreviewed|Golgin_subfamily_A_member_5|taxID:1112836
MSWLADLAGKAEDLLNRVDQGAASALSKKDTSSSAVYDNKNLDSANEYSEVRQHTGELKYQTPSKAAYISSAADNIKHQKATILAGTANVKTARRTSSEAASPVENASAPRAASHFVRRKKSEPDDELLFDFLNSSEKEPNGRIDSKKEKSKAPVLQNHSRTSSISSVSTSTQSAKTTEDNSVRSQGNETPDSSDSGLGAQGSSVKDSASSAVTNPSLSANDDSKSHELSNLRLENQLLRNEVQSLNQEVASLIQRSKETQEELNKSREKVEKWNADHSKSDRMVRELQARVDDLTEAVGAKDSQLAVLKVRLQEADQLLSARTEALEALQSEKSRIIQDHSEGSSLQNQALQTLQERLRDADSALKREQESYKQMQNEFAARLSKVEAERQNLAEGITVAERKYLDEKRRADELQQQVKVTKSHLESAKQELTDYKQKATRILQSKEKLINSLKEGSGIEGLDSNTASTVELEELRHERDTQREEIQKLMGQIQQMRTELQDMETQQVSEAESVREQLQDLQEQISAHKMAKQEAEAELERQKQELHYTEEELYRTKNTLQSRIKDREEEIQKLRNQLTNKTLSSSSQTELENRLHQLTETLIQKQTMLESLSTEKNSLVYQLERLEQQLKALQGTSANGPSINMAGIDGAEGARMRSVPVLFSDVDTSVAGMYGRVRKAASTIDQFSIRLGIFLRRYPMARVFVIIYMALLHLWVMIVLLTYTPEMHHDSPSGR
>J3M244|unreviewed|Golgin_candidate_2|taxID:4533
MAARAIAEREEAVAKLEGEKASLEKLLAEREKEQAQEASELQTSMMETMEAVEMEKQRHHSTRMEALARLAKLEVTNAELAKSLAREQWNLDLQVDEVSQLREEVDLKTLTQDKYKRKIAKMQKTSPSLVDEIESLRRFKLEEEMIDAEYALTCDRIVNLKDKARKMEENIELTKRRMVHPTEVEIELKKRLDQLTDRLIQKQMQVESLSSEKAALLLRIEAVSRSLDNNGSSLASSSSSSRIDIEANTWQESHSPRLRDRIRNGQQQLGSAIRQLDSIFSAGHIFLRRNPKALVWALVYLLCLHIWVLYILTSHPTISEARPGATFSLESLNKTGN
>A0A8D0R506|unreviewed|Golgin_subfamily_A_member_5|taxID:9823
MSWFADLAGKAEDLLNRVDQGAATALSRKENTSNIPYSKNTDYPELHQQNADLTHQTGSKATYISSAADNIRNQKATILAGTANVKAGSRTSGEASHPVENASVPRPSSQFVRRKKSEPDDELLFDFLNSSQKEPTGKVEIKKERGKTPVFQSSRTGVHSVNTGVPTVKTVEEDPGSQGHEAATNSVSGHEGQEDSSKENISPNTACADHNPTPNDDGKSHELSNLRLENQLLRNEVQSLNQEMASLLQRSKETQEELNKARARVEKWNVDHSKSDRITRELRAQVDDLTEAVAAKDSQLAVLKVRLQEADQLLSARTEALEALQNEKSRIMQDHSEGSSLQNQALQTLQERLHEADASLKREQESYKQMQSEFAARLNKMEVERLNLAEAVTLAERKYSDEKKRVDELQQQVKTLKSNVESSKQELIDYKQKATRILQSKEKLINSLKEGSGFEGLDSSTANSMELEELRHEKEMQREEIQKLMGQIHQLRSELQDMEAQQVSEAESARERLQDLQDQIAGQKASKQELEAELERQKQEFHYMEEDLYRTKNTLQSRIKDREDEIQKLRNQLTNKTLSNSSQSELENRLHQLTETLIQKQTMLESLSTEKNSLVFQLERLEQQMNSASGSSSNGSSINMSGVDSGEGTRLRNVPVLFNDTETNLAGMYGKVRKAASSIDQFSIRLGIFLRRYPIARVFVIIYMALLHLWVMIVLLTYTPEMHHDQPHGK
>A0A6N2KS25|unreviewed|Uncharacterized_protein|taxID:40686
MADDSYDEECDYLFKAVLIGDSAVGKSNLLSRFSRDEFRLDSKPTIGVEFAYRNIRVGDKLIKAQIWDTAGQERRTTFDNVKKWLHELREFGSSDMVVVLIGNKSDISHLREVEEDDGKNFAEAEALYFMETSALENLNVEESFMQMITRIHEIASQKNLEAKKNETTITTIKTLPIGKEIINIDEVSATKQAVNSIDHQAAESLKKNEQTRSDDDQKFDLPAKAGGSLSLKDQLKRKTHEFNNDYKGKLNADFAINKNTNNVVGSVNDKEILNVPKISPKPRATLTDSDWTELLGTPPSQNASSPNRSSGAPAIRGLRKEGRKQGSLGLNSLAVEAKRNQKVRGNSDTNNSGVTSKRLDLKLNGKPSDGEESSSSARSSSVELPSDGKVMDGTGLEQNKNVGGEIVGERKDEGSEENGGRVENKDVVEGEVLHVGNKNGASLSVPEKIDGISDVKKGVGDVYGRLKSTVKGKHGTRAASRSSVSDDLKKKYSTSDSSSDSDSDSGSSSDSESEQERERRKKILAERAAAKAVQAIKERENMVARLEGEKQSLEKILEERAKQQVQEASELQTTTMETMEAVDLEKQKHNNTRMEVLARLAKLETTNADLARSLATAQKNLELEINQVAELRQQFELKEVALEELRRRISKTHKTETYLNQASPSKGVQFEQEILETEHLFLIDKVQRLEDKAKKLEADIDMTRKEMEDPTEVEIELKRRLGQLTDHLIQKQAQVEALSSEKATIAFRIEAVSRLLEENKSVMNSSNLESGTWAISDSKLRPMFEDKIRAGRKHLGSLVQQLDAIFLAGVVFLRRNPTAKLWCVVYLLCLHVWVIYILMAPSQSSNEGRSGAVFSLENLNKTAGRGEGRDISSEI
>A0A7J8ALC6|unreviewed|Golgin_subfamily_A_member_5|taxID:51298
MSWLADLAGKAEDLLNRVDQGAATALSRKENTSSIVYSKNTDYPELHQQNADLTYQTGSKANYISSAAGNIRNQRATILAGTTNAKAGPRTSVEASHSVENSSVPRPSSQFVRRKKSEPDDELLFDFLNSSQKEPTGRVEIKKERGKPPVLQSSQTTSASAGNTSVTAIKTIEENPGSQSHELNKARARVEKWNVDHSKSDRITRELRAQVDDLTEAVAAKDSQLAVLKVRLQEADQLLKTRTEALEALQSEKSRITQDHSEGSSLQNQALQTLQERLHEADATLKREQESYKQMQSEFAARLNKMEVERQNLAEAVTLSERKYSDEKKKVDELQQQVKMNKSNLESCKQELIDYKQKAARILQSKEKLINSLKEGSGFEGLDSNTANSMELEDLRHEKEMQREEIQKLMGQIHQLRSELQDMEAQQVSEAESTREQLQDLQDQIAGHKASKQELEAELDRQKQEFHYIEEDLYRTKNTLQSRIKDREEEIQKLRNQLTNKTLSNSSQSELESRLHQLTETLIQKQTMLESLSTEKNSLVFQLERLEQQMKLATGAGSTGSSINMSGVDNGEGARLRNVPVLFNDTETSLAGMYGRVRKAASSIDQFSIRLGIFLRRYPIARVFVIIYMALLHLWVMIVLLTYTPEMHHDQPHGK
>A0A4W2G9L9|unreviewed|Golgin_subfamily_A_member_5|taxID:30522
MSWFADLAGKAEDLLNRVDQGAATALSRKENTSNIIYSKNTDYSELHQQNTDLTYQTGSKSTYISSAADNIRNQKATILAGTANIKVGARTLGETSYPVENASAPRPSSQFVRRKKSEPDDELLFDFLNSSQKEPTGKVEIKKEKAKTPVLQSSRTSSVNSVNTSVTTIKAVEENPSGSQSHVASHDSDSGHEAHEDSSKENVLSNAACTDPNPVPNDDGRSHELSNLRLENQLLRNEVQNLNQEMASLLQRSKETQEELNKARARVEKWNVDHSKTDRITRELRAQVDDLTEAVAAKDSQLAVLKVRLQEADQLLNTRTEALEALQSEKSRIIQDHSEGSSLQNQALQTLQERLHEADATLKREQESYKQMQSEFAARLNKMEVERQNLAEAVTLAERKHSDEKKRVDELQQQVKVLKSSLDSSKQELADYKQKATRILQSKEKLINSLKEGSGFEGLDSSTANSVELEELRHEKETQREEIQKLMGQIHQLRSELQDIEAQQVSEAESAREQLQDLQDQIAGQRAAKQELEAELDRQKQEFHYIEEDLYRTKNTLQSRIKDREDEIQKLRNQLTNKTLSNSSQSELENRLHQLTETLIQKQTMLESLSTEKNSLVFQLERLEQQINSAAGSSSNGSSINMAGVDSGEGTRLRNVPVLFNDTETNLAGMYGKVRKAASSIDQFSIRLGIFLRRYPIARVFVIIYMALLHLWVMIVLLTYTPEMHHDQPRGK
>A0A1D6P0F7|unreviewed|Golgin_candidate_2|taxID:4577
MAVLNLQRFLFNMFQASELQTSMIETLEAVEIEKQKHHSTRMEALARLARLEVDQVAQLREEVELKKLAQDKYRRKLTKIQKTSAPPVDEIESLRRFKLEEEIIDAEYTLTCDRIVSLKDKDFFITISSIGYY
>A0A672Q4G4|unreviewed|Golgin_subfamily_A_member_5|taxID:75366
MSWFVDLAGKAEDFLNKVDQGAASALTTNTQKSSLSYNSPDTTDSIQYNSAAYSSTQQHRDSISSSSHGTSAFISTAAGNIKKSNATVLASTANVSSTTPLGSSSKASSNFVRPKKPEVNDDLLFDFLNSSDPLQSEIKEVRRETVSKVLGPTGGSAQTQMPPISVTGDLQMGPSVPATPSSTEGLSRNSSLGSLSNSSHSIKTEDGSTRDQSQADVQENLNPGLDAPTEAQPALEITPQELQQQQQQQQGQEQVISNLRLENQLLRSEVSSLNQEMASVIQRAKNMQEEMNLARARAEKWNSDQSRVDGAARELRAQVDDLTEALSAKDGQLAVLKVRLDEADQILKARSSALEEAQNERIRILQDHSEGSSLQSQALQTLQDRIRDAEAAVKREQESYRQIQSEFAARLAKVETERQQLAESLTNAERRVTEEKQRAEELLQQVKSARSTAEYTKQELQDYKNKASRILQSKEKLISSLKEGSGLEVLEGAGAGVELEELRHEKELQREETQKLQAQIQSLRTEIQDLETQALTETENWREQLAEVQEQHAQQIRAKQEIEAELERSKQELQYIEEEHHHTKTALHGRVKDREDEIQKLRNQLTNKALSNSGQAELEGRLHQLTETLIQKQTMLEALGTEKNSLVFQLERLGQQLKSLQGGQNSSSHINMAAMEGPGARQRSTPILFNDADGPGTGVYGKVREAASTIDRFSIRLGIFLRRYPMARVFVIIYMVSTQHIKEYLKVKMEN
>A0A0S7L9A9|unreviewed|Golgin_subfamily_A_member_5|taxID:188132
MSWFTDLAGKAEDFLNKVDQGAATALSKNQAAGSAFSSPYGEESAVTDYNPAAYKTEKPVAHHGYPSSRDAPGYISAAAGNVKKSSATLLAGTANVPSNPSASGLSNPAKTSAGFVRPKKSEQDVNDDMLFDFLNSSDPPDSGSSRRDSRRELEKLITSKDDEFK
>Q7X6C9|unreviewed|Golgin_candidate_2|taxID:39947
MAGWISSKLKAAETLLHQASPPPPIDQQAAESLGKSPSASDLTALHASSSSSAADALLDAPTRRQPPVAPPPSLGLRLAARRPNLPPPPAPAPASPAPRRSASATAVLAAQDRAAGAAVGGVAEAKVGGDREEDKGGGSESGSGSDEDDSDGSGSDDSEDSEEERRREEERRRRRAERLAAMAARAIAEREEAVAKLEGEKASLEKLLAEREKEQAQEASELQNSMIETMEAVEMEKQRHHSTRMEALARLAKLEVTNAELAKSLAREQWNLDLQVDQVAQLREEVDMKTLTQDKYKRKIAKMQKTSPLLVNEIESLRRFKLEEEMIDAEYALTCDRIVNLKDKDLSFFVLLVIIVLCLSMARKIKENIELTKRRMVHPTEVEIELKKRLDQLTDRLIQKQMQVESLSSEKAALLLRIEAVSRSLDNNGSSSLAYSSSSSKIDIEAGTWQESHPPRLRDRIRNGQRQLGSAIRQLDSIFSAGHIFLRRNPKALVWAMVYLVCLHIWVLYILTSHPTISEARPGATFSLESLNKTGI
>A0A6I9QV35|unreviewed|Golgin_candidate_1|taxID:51953
MASWLKAAEDLFEVVDRRAKLVVGELSDEQAASQDLASNNQEVQTRRAKPKEKGQLKLSTTETYKGIRPEQDRKTKQPSVQIVKTDNVKTSPSEHSSLHVSSNDTAETSTEPPSDNNKDTTVSDIESDKGGNDINNEVEVPSVDNNKESTTSSANDHVKVANSKDELERPSTPPSIGKGIEISNGDHPADAEPKVDLVDETTSAVNQERPGSETVESHSTSNTQENEKEILLELSSNMNKQQEHKTDASPMKVQDQLDEAQGLLKSAVKTGQSKEARLARVCAGLSSRLQEYKAENAQLEELLVAERELSSSYEARIKQLQQELSASKMEVARAESNMADALFAKNSEIEALTSSVDALKKQSGAAEEKLASLQADMETIMRSRELTETRMIQALREELASAERRAEEERAAHSATKMAAVEREIELEHRAVEASNALARIQRQADESTTRAMELEHKVALLEVECASLTQELQEMEARNRRGQKKPSEEASQNLQMQAWQEEVERARQGQREAENKLSSLEAEIQKMRVEMAGMRRDAEHYSRQEHMELEKRYRELTDLLYHKQTQLEAMASEKAAMEFQLEKELKRFQEAQVEAERSRATRRSSSTWEEDTDIKALEPLPLHHRHMVGASIQLQKAAKLLDSGAVRATRFLWRYPVARVILLFYLVFIHLFLMYVLHRLQEQADNFASREVALSMGLGNSSLP
>A0A7L1B9E5|unreviewed|Golgin_subfamily_A_member_5|taxID:9132
MSWLADLAGKAEDLLNRVDQGAASALSKKDTSSSVVYDNRNLDSANEYSEVRQHTGELKYQTSSKAAYISSAADNIKHQKATILAGTANVKTARRTSSEAASPVENASTPRAASHFVRKKKSEPDDELLFDFLNSSEKEPNGRIDSKKEKSKTPVLQNHSRTSSISSVSTSTQSAKTTEDNSVRSQGNETPDSSDSGLGAQGNSVKDSSPSAVTNPSLSANDDSKSHELSNLRLENQLLRNEVQSLNQEVASLIQRSKETQEELNKSREKVEKWNVDHSKSDRMVRELQARVDDLTEAVGAKDSQLAVLKVRLQEADQLLSARTEALEALQSEKSRIIQDHSEGSSLQNQALQTLQERLRDADSALKREQESYKQMQNEFAARLSKVEAERQNLAEGITVAERKYLDEKRRADELQQQVKVTKSHLESAKQELTDYKQKATRILQSKEKLINSLKEGSGIEGLDGNTASTVELEELRHERDTQREEIQKLMGQIQQMRTELQDMETQQVSEAESVREQLQDLQEQISAHKMAKQEAEAELERQKQELHYTEEELYRTKNTLQSRIKDREEEIQKLRNQLTNKTLSSSSQTELENRLHQLTETLIQKQTMLESLSTEKNSLVYQLERLEQQLKALQGTSANGPSINMAGIDGAEGARMRSVPVLFSDVDTSVAGMYGRVRKAASTIDQFSIRLGIFLRRYPIARVFVIIYMALLHLWVMIVLLTYTPEMHHDSPSGR
>A0A397D1J3|unreviewed|Uncharacterized_protein|taxID:112090
MLRVLSHFFAAFSALDAADLVVFFITLSLAIHVFLVLLCLRSRNKVMDVLFLRSPMNVLTAAAASLVRARHRSSLAQLYAARHHTRQLHLKALEHYFLGLYGLPPCFSFAAYIRAIQTRHCVTHILQIDACTWLVLLFQLCLIFPWDLLPPNDDNSVLPDSLCIFAAFTAVLTISALTLHVYLAHALNSLFQHVAGKQGEAMEAVRRLTSQQVPHVRGGVWIALALSIPLGVNLLVLAPEVVHNAAIIQGVWYVDRETFRDAIERTEEMEMLKMNVVSQMQVYMWEHRLSPQDLVVLVRDVAGSSDSFVDVHVLRGILQSIFHLHVTKHKLKTLLQLTCSMKSGSRFNIMGLIALLDAQGHHGSGADLDKFTRFSEENMSWLSNSLQLAGELLESVDQKASGKLKQRGGTRHTTHLLLDLKLRNDLSAVERQLANSTEQLAVCQDELEALDKECTDKITSLERQIGQLGCDKAADEAHFVAALGVKDAHVLTLEGHLTASKHVIQAHVAEIATLKQSIEDLTHTKDQAWTHAARTSYTQLDGDGCTSGEAQLEQRVASLLAELTEASAAHVQLKKEYADSKQSMYARQCALEATNAELTTQVATLQHASTKPTVSEASHHAAVLSLQKELHEARTARPSAGAAPVLTTTTAAVPDGQMQAMTRRLLEKQEQLDAVRSRYTTLEVRFNDLKAAKDAQDKVRRWMIILIGVVICNDDLELNIRTGRTPRGGHHGLRPRHAPHKIAAVEAADRWLLSVGRFLRAYPEARLGLLGYLVLLHLWAFVILGFHTSHLSDEVKAKATP
>A0A1Y1HP12|unreviewed|Golgin-84|taxID:105231
MASWLQNQFKKAEELFEAVDQTAKSVTVLQPKDARRTGRAQAGLKSTLSGQGSRLWKNDQSDPVARPVSRSSSFHKTESDTRVENDIKGSGAATDDDEAAGLNRSLEPDNEAQGSKPPSEPLESESELRDSVGTGADLKEVAQSEVPGGAEKGVESEKLEEGTSGSEAVADDGEGLQKLHGTEDAVTRDPEASGDANGSKPGADSSSEPDVPKDSQKVDLTTGNGTEETPEAPLSDDQSQKNQQETDEVQGLLKKQPTSGQTKEARLARICEKFQKRVAEYKKENEQLEEMLEQSREQQGAFEAEVQRLQQELSTARAGVGAVESSLSTALTAKNAELENLTVALEGAKRQAAMAEGKLAALQANSEALTRGRDMTESKMVQALREELTTVEKRLDEERAAHTSSRQAAAARETELENSMSESTTALARMQRTVDERNQKVADMEHKVSMLEVECSTLNQELQEAEARMRREYTRANSVESDAQTQQINAWREEAERARRAQREAENKFSDLEAEAQKLRVETAALRREHDSSSVQAQAALEKRFRELTELLYSKQTQLETLSSEKAAAVLQLEKEMRRFQEFKDQTERERKVRSRQNMMAEEDVGDMRSLEHSLADYDIKLGKVNANSIRTAAKFLDFGTISAGRFLWRRPLARLGFLFYLVCLHGFIMYLLHRLQIQAERSLAYGAQDYAAAAGLVKPSLSNGETLPG
>A0A1U8I4A3|unreviewed|golgin_candidate_2-like|taxID:3635
MARGLSKKFKKARQLEASIELTGKAVEDPTEVEVELKRRLGQLTDHLIQKQAQVEALSSEKSTLSFRIEAVSRMLEEGKSTNMNNATSSDLELGTWGLSSSKLNPVQDKIRSGKLQLGSMIKQLDAIFLAGAIFLRRNATAKVWSLVYLICLHFWVIYILMSHSRPSDEKRSGAVMSLVFGNIKTTQEPQLSKDDY
>A0A0V1HSB3|unreviewed|Golgin-84|taxID:6337
MAWLLDLKNKAENFLDSIDEIAAKKLQKPNLQPQQLNEIKIVCNADDAITRANSENELLLLKNDQKSSGYSSAASSVPSKSQTPDLMTFDLLPDQNNRFYHTHSRQSSDGSACSRFSGQTRGQFGNFESMPVEMLRSEEARDNQVTLLRRRVQELEQALQKKTERDEVELEKALKEEDSFSMINNLNVQISNLQSSLEYERKAFKEKERQILASTQIMETENVKNVEKLKDSLCNLHEEKMKSNALEKQLAQMKVELEAARSEFEIYKGKANHILQFKEKMIESLKEDALKHASNVQSTAAVDVSDAPKAEPDLFEQSAIDANVQLDQLRNQTDLETRLLAEQQQQLMNKVQHLEDQLHLENMQSVQYRMKISELQQQLHTARAELHEVEETLELKLKEKDKEIDRLTREQCRNCDSPSRIKSLMDNLIRKQNIIEQMEIERQAMQFQLQRLEATSVDCDSTARYHGYYKLDSLSKYANQLRVPNCLMSSQLMAVYNTVLLRLFALTECLESVLLGYPLSRFLFMFYVILLHFWVLFVLFTYTPEMHEKEFMLTTPMPSSSAL
>A0A8X8XMY9|unreviewed|Uncharacterized_protein|taxID:180675
MASWLKAAEDLFEVVDRKAKLAVGEKPDELPVAAKGSNGRGSQAKKARARAKKKLVSNEAPSAVDNEREQTIPETSQSPAEPDENIPSPLIENSESNPGVPTCRVDIDEHSKAHNDGSITETPVLETISSNEATSGSGDHDDTKKSTDIESRALNLNGESMMEEFVVNPVGNPLNDPIDAHVADGNPFSDFNRKLKSEELGSSKNIELSGSQTLHEDAPIKADTLSKDVDLTNEPDFKHKQHQEQETVESPVKVQEQIEETNSLVQQAQGLLKSAISTGQSKEARLARVCAGLSSRLQEYKSENAQLEELLTAERELTKSYEAHIKQLQKDLSTSKGEVSRAEANMVEALSAKNAEIEALVSSVDALKKKSALAEGNLTSLQESMESTMRTRELTETRMMQALREELSAAERRAEEERFAHNATKMAAREREGELEQRAIEASTALVKTQRAADDRASKAADLEQKVALLEVECASLNQELQDMEARVRHGQKKAPEDANQAIQVQAWQEEVERARQSQREAESKLSSMEARLHKAEVQKMRVEMAAIKRDAEHYSRQEHMELEKRYRELTDLLYYKQTQLETMSSEKAAAEFQLEKEVKRLQEAQLEAERNRVSRRASSSWEEDADMKTLDLISYSKFRPLPLHHRQMAGESLQLQLQRAANILDTGAARATRFLWRYPKARIILLFYLVFVHLFLMYLLHRLQVQADNNTPNEVEESMRLFNRTSR
>A0A850YIU3|unreviewed|Golgin_subfamily_A_member_5|taxID:73327
MSWLADLAGKAEDLLNRVDQGAASALSKKDTSSSAVYDNKNLDSANEYSEVRQHTGEVKYPTSSKAAYISSAAENIKHQKATILAGTANVKTARRTSSETASPVENASTPRAASHFVRRKKSEPDDELLFDFLNSSEKEPNGRIDSKKEKSKAPVLQNHSRTSSVSSVSTSTQSAKTTEDNSVRSQGHETPDSSDSGLGAQGNGLKDSSLSAGTSPSLSAHDDSKSHELSNLRLENQLLRNEVQSLNQEVASLIQRSKETQEELNKSREKVEKWNADHSKSDRVVRELQARVDDLTEAVGAKDSQLAVLKVRLQEADQLLSARTEALEALQSEKSRIIQDHSEGSSLQNQALQTLQERLRDADSALKREQESYKQMQNEFAARLSKVEAERQNLAEGITVAERKYLDEKRRADELQQQVKVAKSHLESAKQELTDYKQKATRILQSKEKLINSLKEGSGIEGLDSSTANTVELEELRHERDTQREEIQKLMGQIQQMRAELQDMETQQVSEAESVREQLQDLQEQISAHRMAKQEAEAELERQKQELHYTEEELYRTKNTLQSRIKDREEEIQKLRNQLTNKTLSSSSQTELENRLHQLTETLIQKQTMLESLSTEKNSLVYQLERLEQQLKAIQGTSANGPSINMAGIDGAEGARLRSVPVLFSDADSGVAGMYGRVRKAASSIDQFSIRLGIFLRRYPIARVFVIIYMALLHLWVMIVLLTYSPEMHHDSPSGR
>A0A8T0HEH0|unreviewed|Uncharacterized_protein|taxID:3225
MASWLTSRLKAAEQLLQQIDQQAAITKEQLEKPNSDLTSLLTPELLRVGRGEKKEQSSSRSETLNLPSQSGNGKGRHSKRSHAPAGSRNNDAGPGPAKEDDFGKRDWTELLGSTDLMPPQSATRSSSSVGSTDFGGAQNVHRGGSQRAFHTAGKVYVSSHETNESTPASKMSLGGAGSSHQSSVQASRTKGPSKYMAEVRASGFHPKADNLQEAENVPRRLDYGAQVLEGTAEHDPNEQLMEVLTHTNVTDIAADPFIQPANQDGEFTELELSVPEGLKDLNLEVSARENIVEDAPNAMLGQTTAPIDEIVGGDAPTLANSDAVALADEKETLKIRMEAGDGYHQESGGQESALDERGNAEETGVLTHAVQTVQETGRHSDDEGSGEDSEGSSLSGSEEQSQSGSGSESDSEYEERVRRRRERRKDLAERRAAREAALEAARAAIRDREELVANLEEEKKNLEKLLAEWEERQVKEAEELNLTMKEVSEAVEVERQRHAVTRREGLAQEAQLEAKNHELAKALAAAERNLEDESARVALARSKVEAREIVQSDLQRKILHLQYRLRPTQPQELQDSKIERETAEEHFAELTARLEQYQNKAKQLEEKIFLARDAHYTPSVMELELESRLNQLTDHLIQKQSQVEALSTEKATLHFRLETISNTLRIEKSAAQSRASKRNSKGANAATDWSTYDDDLEYGLSKPYSSKDKNFLMGTDPDTILNQTAGSKLARQLDSVFLMGARVLRTSGSARALAAFYIFLLHSWVLFIFFMHVRSGGSGSTSGQAGVQSGVNELSVLTHSINSTAFNQ
>A0A5J5R0A8|unreviewed|Golgin_candidate_1|taxID:3634
MASWFKVAEDLFEVVDRRAKLVASELSEEQSFSQPQGSSVEKTKTRKKAQKKLPTTKSPKTSDAVREETSSEVLQSEVTLYKDKGTLSSKNEGNPSATSMVQISSELYTTSEKDNPGFPSPEPLDTNVVKHDTDQEEVSAIVSNTEASLSTSNGKLLNEDASNVLVEHPSSPLAAKDIQVASEDHLADGCQNIESQNADVISKTDQERSQPLFADSPVNIEAQLKEDDIKVGTPVNQKKPREQNADTPPVQDHLEEAQGLLKTTNTTGQSKEARLARVCAGLSSRLQEYKSENAQLEELLIAERELSKSYEAHIKKLQKDLSLSKSEVTKVEANMVEALAAKNSEIEVLVNSMDALKKQAALSEGNLASLQASMESVMRNRELTETRMLQALREELASAERRAEEERVAHNATKMAAMEREVELEHQAVEASTALARIQRVADERTAKAAEFEQKLALLVVECASLNQELQNLEARARRGQKKSPEEANQMVQMQAWQEEVERARRGQRDAESKLSLLEAELQKMRVEMAAMKRDAEHYSRQEHMELEKRYRELTDLLYNKQTQLETMASEKAAAEFQLEKEIKRLQEAQVEVERSRVPRRASMSWEEDTEIKALEPLPLHHRHMAVASIQLQKVVKLLDSVSVRATRFLWRYPAARIILLCYLVFVHLFLMYLLHRLQEQADNFAARELAESMGLKNSNLP
>A0A811NY99|unreviewed|Golgin_candidate_1|taxID:422564
MASWLKVAEDLLEVVDRRAKIVATELSDEQSTSQPLGPNNQEVQAKKGKPREKGPLKLTNADGGNKTSAQKERRSRQPPRERMKIEKIRPSPPADSSSVDTSASEPEVAPIDVKEVGNEGTLEKGEKATDDLKTDESGTVVNTTVEVQLMEKNSDNAAPTVDGVTHSNSDIAVESYSSVPDEKSKLSSSNQTAEIGPVINLEERNSAVAIIQDRNVSELPNTEVAGKLQESKKENVSDSPESIEDRHEQKSDSVSVREQDQLDEAQGLLKSAVKTGQSKEARLARVCAGLSSRLQEYKSENAQLEELLVQEREKSTSYEAHIKQLQQELSMSRVEGSRAESNMVDALTAKNAEIESLVKSLDSWKKRAAASEEKLASLEEDMDGRKRNRELTETRVIQALREELATTERRAEEERISHNATKLAAVEREVELEHRAVEASNALARIQRAADQSSSRALELEHKVAVLEVECASLQQELQEMEARNRRTQKKSSEEANQVLQMQAWQEEVERARQSQREAEAKISSLEAELQKMRVEMAGMRRDAEHYSRQEHVELEKRYRELTDLLYHKQTQLESMASKKAALEFQLEKSLKQFHEVQIEAERSKATRRSASSWEEDTDIKALEPLPLHHRHMATANQQLQKAAKLLDTGAVRATRFLWRHPVARVSLLFYLVFVHLFLMHLLHRLQDFASREGSAMGDLARANLP
>A0A1D6LX55|unreviewed|Golgin_candidate_2|taxID:4577
MLLAEREKEQAQEASELQTSMIETLEAAEIEKQRHHSTRMEALARLARLEVDQVAQLREEVELKKLAQDKYRRKLTKIQKTSAPPVDEIESLRRFKLEEEINDAEYTLTCDRIVSLKD
>A0A022QC94|unreviewed|Golgin_candidate_2|taxID:4155
MAHWISSKLKAAETLLHHIDQQAAESLGKNEKPLSDDQLSAENSSRTPETKLLMKDQLKKKASENVVNQSITQSDKHSINVLSRNSSDVNGDDEAEGSLNLNSKSDLSKSKTNLSSGLTDSDWTELLSVPDKKGVSGEGGINRSSNRVSGIRALKKVGNSGARLNLSTVDRSEKVRKNGVLKSLRKSNGELENNTSPDSDEKGSNVGDSTPRTSSAQSPSSGGELDQRDSNSTIAIDDIIDDSDNSSRVRSTSRERELDNKVGLSDGKKQTGGISGGDRSTLGSRSSSSMKKVSSLPDDGESNSESDTSSSSDSEREREREERIKRRQQILAERAAAKAIEAIKERENLVARMEGEKQSLEKILDERAKQQVQEASELQTTMMETMEAVELEKQKHNSTRMEALARLSKLERENADLTRSLANVQKNLDVEVDHIAELRQQIRMKEAAHEELRRKISSTHQNASMILQLRASKGVEFELEMLEAEYSFTTDKLERMQDQAKTLETSIETTRSEMENPSEVEIELKRRLGQLTDHLIQKQAQVETLSSEKAMLLLRMEAISRLLDENKSMIDSADFSRTSSRDDLESSGLWQISNSNFRSLFKGKMQSGQQHLGSLVRQLDSLFCTGAVFLKRNSTARIWAIVYLVCLHLWVLYILTSHSPVSDDSRSGAVVSLQNINNTGGGV
>A0A6I9P1S5|unreviewed|Golgin_subfamily_A_member_5|taxID:8208
MCCISAARQRNAPVLFSDQESPGVYGKVRKAASSIDRFSIRLGIFLRRYPMARVFVILYIALLHLWVMVVLLTYTPEMHPSHPDGR
>A0A6P4NUA0|unreviewed|Golgin_candidate_1|taxID:29729
MASWFKVAEDLFEVVDRRAKLVASELSEEQSDSQPQGSSAEKTKTRKKAQKKLPTTKSPKTSDAVREETSSEVLQSEEEVSATVSNTEASLSTSNGKLLNEHASNVLVEHPSSPLAAKDIQVASEDHLADGCQNIESQNADVISKTDQERSQPLFADSPVNIEAQLKEDDIKVGTPVNQKKPREQNADTPPVQDHLEEAQGLLKTTNSTGQSKEARLARVCAGLSSRLQEYKSENAQLEELLIAERELSKSYEAHIKQLQKDLFLCKSEVTKVEANMVEALAAKNSEIEVLVNSMDALKKQAALSEGNLASLQASMESVMRNRELTETRMLQALREELASAERRAEEERAAHNATKMAAMEREVELEHQAVEASTALARIQRVADERTTKAAEFEQKLALREVEYASLNQELQNLEARARRGQKKSPEEANQMVQMQAWQEEVERARRGQRDAESKLSLLEAELQKMRVEMAAMKRDAEHYSRQEHMELEKRYRELTDLLYNKQTQLETMASEKAAAEFQLEKEIKRLQEAQVEVERSRVPRRASMSWEEDTEIKALEPLPLHHRHMAVASIQLQKVVKLLDSVSVRAIRFLWRYPAARIILLCYLVFVHLFLMYLLHRLQEQADNFADRELAESMGLKDSNLP
>A0A0K9Q7S4|unreviewed|Golgin_candidate_1|taxID:3562
SIGKGPQGKRSRSKAKAKKRASMEEHVKNGDITQEESILQPSVSETKPEDTEASTTVNNNELTRESSTTQIKIEVQENIDNNSHVDAALSDTSSNKVSKDDDRQGEAATSDEVVTSSSNTELSSDIIPSTTTASIDTDASLNNHPIDSGQSISLKNADDSLKNPREENSQSTVKVTPVPVTTDKKKENTIDVTPEPISNPIEQEDENSRTSLNKVQEQLEEAQGLLKSTNTTGQSKEARLARVCAGLSSRLQEYKSENAQLEELLTAERELSKSFEGLIKQLQQELFAAKTEVNRAESNMAEALAAKNSEIETLVSSLEALKKQAALSEGNMASLQANMETLMRNRELSETRMMQALKEELALAERRAEEERAAHNATKKVAMEREVELEHRAVDASTALVRLQRMADERTAKAGELEQKVALLEAECASLNQELHDMEGRLRREQKKSPEDANQLIQIQAWQQEVERAREGQRDAEIKLSSLDTELQKMRVEMAAMKRDAEHYSRQEHMELEKRYRELTDLLYYKQTQLETMASEKAAADFQLEKEIKRHQEAQAEAERNKISRRASTIWDEEADMRELEPLPLHQRHLAGASIQLRKAAKLLDSGAVSATRILWRHPRARVGLLCYLIFVHLFLMYLLHSLQAQADDFAAREVARSMGLSQPNLP
>A0A0K8TTL7|unreviewed|Golgin-84|taxID:304241
MSWITGLAGRAEDILNKLDQNAANVLQQPHRVDVENDEVTVIEEKQEESIVEGLKRNLSSTSLSLTRSLTPRKLAKSENLNGSRTDDQFFIKSEKGSSNLSSRRSSISSRADGISNGQEEIAEISPPKKIQMKKIEGNFEKELATVKIALAQISAERDELQNDLSTLQESMKEIQDEKRLQEVENVLRSVSSERDQLKMEIEKLQITSSDYVKSISELETNLAKSNQNVLRLTEKLEWQTKETEQAVSDLEQYRKKAQATLQMKDKLIEELKSNKSQGAENSNEKALNYEIEGLRQENQHLADELKTTLMQLDNSKEFLQKLEKQIEDKNNEISKIQNALKENLGIEQQRSNQLETEVKILNQEVSVMRDEMNRQRQTLLARISEKDKEITKLKSNSSDNGLNDVNNLEDRVQFLTQALVQKQASIETVTAERNALKLQLEKTEDQLRHLMAQQRQQRVQIINVNDTDDAKAQLPFLMRETPFDTNVARKMKRAYSSLDSAGIRIGVFLRRYPLIRIAVIMYIALLHLWVMFVLLSSTPT
>A0A8J2MA23|unreviewed|Golgin-84|taxID:2874296
MSWLSRVSHIAGRAEDLLNQIDQNAAVALRNTRKGVGKSDSAMSLIEIEGEGTKKLGNFQSEVSGEATKHHIRTDCAYSLSGRIRSKKKDDDLIAYLNNSNEPTSSRCSSVASCFSAPNPHIANTIRTTPDSYTTEEYRKTQQADALKCLHIKESQIAVMSVRLQEAEEANVKKDTQIAELSKELKLIKKEIEAGNGGISNGQPSSLKKLQHEHDKEKEEFEKREQDYVKRLESANNENSETEKELQKLKAKILKMEMNEQNLMEEIRLAKYNLEENKHEFDEYKQRAQKILSAKENLLTSLKENSSFGSDGIVNSVELEELRCEFDLLKDDLQQSQFVIYNLKADIQEMENKLRDEQRSSGIQRENLLKQMHHHISQANKYKKQMERTQQEYDFLQTEIHRQEEAVEKKLAEKDIELTKLMEEKKTGRRYEIGEMEQKISLLSEKLISKQTAIERIESEKRALELRLERAEYACRNAEAAAVKAVAIEMRGNVISASDQSCSIFTISHSDNMLVHMVKLAVCIFDRLGLRLAVFMRSPMFRFFFFTYCLLLHAWVFFILFTYTPEIHPL
>A0A7K8Q9C5|unreviewed|Golgin_subfamily_A_member_5|taxID:363769
MSWLVDLAGKAEDLLNRVDQGAASALSKKDTSSSAVYDNKSLDSANEYSEACQRTGELKYQPSSKAAYISSAADNIKHQKATILAGTANVKPVRRTSLEVASPVESVSTPRAASHFVRRKRSEPDDELLFDFLNSSEKEPNGRMDSKKEKSKTPVLQNHSRTSSISSLSTSTQSAKTTEDNSIRSQGNETPDSSDSGLGAQGNGVKDSSPSAVTNPSLSANDDFKSHELSNLRLENQLLRNEVQSLNQEVASLVQRSKETQEELNRSREKVEKWNVDHSKSDRMVRELQARVDDLTEAVGAKDSQLAVLKVRLQEADQLLSARTEALEALQSEKSRIIQDHSEGSSLQNQALQTLQERLRDADSALKREQESYKQMQNEFAARLSKMEAEHQKLAEGITVAERKYLDEKRRADELQQQVKVTKSHLEYARQELRDYKQKATRILQSKEKLINSLKEGSGIEGLDSNTASTMELEELRHERDTQREEIQKLMGQIQQMRTELQDMETQQVSEAESVREQLQDLQEQISAHKMAKQEAEAELERQKQELHYTEEELYRTKNTLQSRIKDREEEIQKLRNQLTNKTLSSSSQTELENRLHQLTETLIQKQTMLESLSTEKNSLVYQLERLEQQLKALQGTSANGPSINMAGIDGAEGARMRNVPVLFSDMDASVAGMYGRVRKAASSIDQFSIRLGIFLRRYPIARVFVIIYMALLHLWVMIVLLTYTPEMHHDSPSGR
>A0A8D8IQG8|unreviewed|Golgin-84|taxID:7175
MSWLQDLAGKAENILTKIDKNAATVLQNPVRPENGDVEALEPLVEVTTSPSPRMDYGGTVATPVAKLPTAESRPSSSRSLQLSAGSRAIAENSPSERRTSSRASSVSSKREGTVIEVGPGEVEVQEFPSVEKELATTKIFLAEIKSERDELKVELDSVQSMLSSAECEASLRELESRYQSLIDERNELYIKLMATEESNAKYIKSISELESIVSKHIQNEQEIGQKLEMAQMETTNATAELQQYRIRAHATLQLKEKMIEQLKDATSQDCSEGEKGNSERLMLMELEQLKNDRHSMQEEIAGLNEKYEQGKKFWQTMEQTLRTSAFDLESRVAELQQKLSLESTKALQLQDNLNIKQKELQSAREEVTKQRTLLSVQMHEKESEITKLKAKMQSRPSNSSADLELRLNSLTQSLVQKQTTLESTTAERNALRLQLEKLDTQYRSTVTQIRQQRVPYLSLNETDDAKSQVPNFMVENPFDSRVSRRVKRAYSSLDSIGVRLGVFMRRYPLVRILVIVYVAVLHLWVMFVLLSSTPSVQ
>A0A8K1CPW6|unreviewed|Golgin-84|taxID:41045
MNWVNSLGTLLESVDQQAALTLSGANGEEDGDTGLLSSLKKGITLATESVRSEESVGLEDDEVLNEDDVDALERPASDDSAGKAATVKTPPSSNNSAKMRRMTPPHSGNGRGRAPGASSMDEELNRLRKENARMKSELRAKEKLLTTSQQNVQVYEEEIGALERECASKLAEMQAQITQLRGDKDADEKNFVQALEMKDSQLQTLQQELQVIEQREAQHVSTIEELKAEIARTEESKDSLWTSATSATQESQQVIDALRAELQETMANLANVKREYADAKMATFTRQSQLEKSNVDLSNTVATLERELARAKEVSSTGLQVNGGSGVSSSGSVSGGLAQLQDDHRRIQQSLVLTKKALHDETRKNEIQRQEIITLGSELKRLKETLSTAQDEASKQIITLTQANEELKERLTRAVHEHSASPSPGSEARIQTLTNRLIEKQESIDALRSKITTLEVRLSDAHGRYITAEEKLAQIERNGGIPMDMEMGTPVGRKGGVRARTNRMANALSRVAPVVERSTRVVTALDVLDRWLFFLGRMFLGSPVARLSVLCYLALIHFWVFVVLSFHTSHLNEEIHSVPASVDRAALFPDGMQVPP
>A0A667GWM9|unreviewed|Golgin_subfamily_A_member_5|taxID:61383
MSWFADLAGKAEDLLNRVDQGAATALSRKENTGNITYNKNADYPELQQNTDLTYQTGSKAAYISSAADNIRNQKATLLAGTANVKVGSRTSVETSHSVENTSVPRPSSQFVRRKKSEPDDELLFDFLNSSQKEPTGRVEIKKERSKTPVLQSSRTASVGSVNTSVTTVKTVEENPSRSQGDETSNNSDSGHEVQEDSSKDNVSSSAACTDHNPAPTPDGKSHELSNLRLENQLLRNEVQSLNQEMASLLQRSKETQEELNKARARVEKWNVDHSKSDRITRELRAQVDDLTEAVAAKDSQLGVLKVRLQEADQLLSSRTEALEALQSEKSRIMQDHSEGSSLQNQALQTLQERLHEADAARKREQESCKQMQNEFAARLNDMEAERQSLAEAVTLAERKYSDEKKRVDELQQQVKVLKSNLESSKQELIDYKQKATRILQSKEKLINSLKEGSGFEGLDSSTAHSVELEELRHEKELQKEEIQKLMGHIHQLRSELQDMEAQQVSEAESAREQLQDLQDQIAGQKASKQELEAELERQKQLTNKTLSNSSQSELENRLHQLTETLIQKQTMLESLSTEKNSLVFQLERLEQQVNSASGSSNNGSSINMSGVDNGEGTRLRNVPVLFNDTETNLAGMYGKVRKAASSIDQFSIRLGIFLRRYPIARVFVIIYMALLHLWVMIVLLTYTPEMHHDQPHGK
>A0A665W0X0|unreviewed|Golgin_subfamily_A_member_5|taxID:173247
MASVIQRAKDLQDGKRLDLLGGLMICLSLKSAKSAAESAKQELQDYKQKASRILQSKEKLISSLKEGSGLDTLDGSGAMAVELEELRHEKELQREEIQKLQGQVHTLRTEIQDLETQALAEAEAWREQQAHLEEQQASQNRVKQEVEAEAERYKQELQYLEEEHHRAKTSLQSRIKDREDEIQKLRNQLTNKTLSSSSQTELENRLHQLTETLIQKQTMLEALGTEKNSLVFQLEHLEQQLKNAQGGQSGGPAINMSGLEGSARQRNAPVLFSDQESPGVYGKVRKAASTIDRFSIRLGIFLRRYPMARVFVILYMAVLHLWVMIVLLTYTPEMHRGHPDGR
>A0A023GLY6|unreviewed|Golgin-84|taxID:251400
MSWFSDIAGRAEDFLTKVDQTAASALQKPLLPHAKNTFMSYTKSPGRSTQPETSNAGPPPLSSGFSTSTKSPPRGLSLASSSPSPKPKQAEARTSDEKLLEFLNSSEPAPQSPKRSSSQQRTAPDSSGEAAGTNEGFSSTNQDEKMPVQSSMMPTPEVDTSQAEASVSVTVDGSGSGSRRASLQNELLQTAVPPGRSDAVEVAGTGLESENRMLRKEVSTLNQEIASALQRAKNADAEKKHLQNRLDHWSTQVSATDSAFRELQARERDLTSALEAKDSQLAVLRVRLQEADQELTTKRHLVEDLREENQRLTRDQTDLSQVQGKTVDTLRDKLAQVEEALHKEQESHRLAQAEFMQSRLKMEEEVASLSESLTLTQKQLAEQKTLSKEASSQASSYRCSLELSRQELADYKQKAQRILQSKDKLIASLKDAASTNGSPLDVSDSDGSRFSASSAAAELESAMQECEHLRSELRRTQAHADSLTAEMHEQESSLRRELESLQEQQRELLKEVKQERHQRQEAELEARQATEEITFLKEELRRNKEALQQRLSERECELEKLRKQIMTKSMSSTSEAELEARLHALTESLIQKQTLVEALSTEKNSLVLQLERLERQLKESQSHSSKPHTAIAGFGQADESEDSDPRARLPGMFVESPFDGSMTRKVKRAYGVIDSFSIRAGLFLRRYPLARIFILIYMGLMHFWVMIVLLTYEPEIHGPHIKQTASAISKNLT
>A0A5A7P7N4|unreviewed|Golgin_candidate_1|taxID:4170
MVCAGLSSRLQEYKSENAQLEELLMAERELTKSYEAHVKQLQKDLSASKREVSRVEANMADALSAKNAEIETLVSSVDSLKKQAALAEGNLASLQASMESTMRNRELTETRMMQALREELAAAERRAEEERSSHNAAKLAAREREVELEQRAIEASTALARIQRTADDRTSKAAELEQKVALLEVECASLNQELQDMEARFRRGQKKSPDDGSQAIQVQAWQEEVERARQGQREAESKLSSMEAEVQKIRVEMAAMKRDAEHYSRQEHMELEKRYRELTDLLYYKQTQLETMASEKAACEFQMEKELKRLQETQLEAERNRASRRMSSSWEEDTDMKGLEPLPLHHRHMVGASLQLQKAAKLIDTGAVRATKFLWRYPTARHEMMPEQYCKRVHLELPDVKILLMLPVLEHR
>A0A8T0HCX7|unreviewed|Uncharacterized_protein|taxID:3225
MASWLTSRLKAAEQLLQQIDQQAAITKEQLEKPNSDLTSLLTPELLRVGRGEKKEQSSSRSETLNLPSQSGNGKGRHSKRSHAPAGSRNNDAGPGPAKEDDFGKRDWTELLGSTDLMPPQSATRSSSSVGSTDFGGAQNVHRGGSQRAFHTAGKVYVSSHETNESTPASKMSLGGAGSSHQSSVQASRTKGPSKYMAEVRASGFHPKADNLQEAENVPRRLDYGAQVLEGTAEHDPNEQLMEVLTHTNVTDIAADPFIQPANQDGEFTELELSVPEGLKDLNLEVSARENIVEDAPNAMLGQTTAPIDEIVGGDAPTLANSDAVALADEKETLKIRMEAGDGYHQESGGQESALDERGNAEETGVLTHAVQTVQETGRHSDDEGSGEDSEGSSLSGSEEQSQSGSGSESDSEYEERVRRRRERRKDLAERRAAREAALEAARAAIRDREELVANLEEEKKNLEKLLAEWEERQVKEAEELNLTMKEVSEAVEVERQRHAVTRREGLAQEAQLEAKNHELAKALAAAERNLEDESARVALARSKVEAREIVQSDLQRKILHLQYRLRPTQPQELQDSKIERETAEEHFAELTARLEQYQNKAKQLEEKIFLARDAHYTPSVMELELESRLNQLTDHLIQKQSQVEALSTEKATLHFRLEVSKELAEARK
>A0A816LSX0|unreviewed|(rape)_hypothetical_protein|taxID:3708
MEAPISIAVTSGDLLSDFDHQWRLGSKLPAEDLLEVLDRRAKSVVEDLSEEQSGLQFPASIKKGFQGKRLSSKRKARQNVLKEEFSNKRDFPGDQSVSQSEVPTSSKGSVSTEETSSSVPFLQRREIQPTDADVQSVQSLPQSVADTIRFLLGSQKKPEIKAEIAQLEELLTAEQELTKSYEASIRQLQKDLSSYKSVVSKVESSMVEALAAKNSRNRTLVSANRCREKSGCSERRKIIVPSGSSLSILKEPGCHGKGKELEHRVVDALVRIQVRQNP
>A0A7K9G0H3|unreviewed|Golgin_subfamily_A_member_5|taxID:54059
MSWLADLAGKAEDLLNRVDQGAASALSKKDTASSAAYDLKNLDSANEYSELRQHTGELKYQTSSKAAYISSAAENIKHQKATILAGTANVKPARRTSSDIASPVESVSTPRAASHFVRRKKSEPDDELLFDFLNSSEKEPNGRMESKKEKSKAPVLQNHSRTSSISSVSTSTQSAKTTEDNSIRSQGNETPDSSDSGLGTQGDGVKDTSLSPVTNPSLSANDDCKSHELSNLRLENQLLRNEVQSLNQEMASLIQRSKETQEELNKSRERVEKWNVDHSKSDRMVRELRAQVDDLTEAVGAKDSQLAVLKVRLQEADQLLSARKEALEALQSEKSRIIQDHSEGSSLQNQALQTLQERLRDADSALKREQESYKQMQNEFAARLSKMEAERQNLAEGITVAERKYLDEKRRADELQQQVKVTKNHLESAKQELTDYKQKATRILQSKEKLINSLKEGSGIEGLDSNTASTMELEELRHERDTQREEIQKLMGQIQQMRTELQDMETQQVSEAESVREQLQDLQEQIAAHKMAKQEAEAELERQKQELHYTEEELYRTKNTLQSRIKDREEEIQKLRNQLTNKALSSSSQTELENRLHQLTETLIQKQTMLENLSTEKNSLVYQLERLEQQLKAIQGTSTNGPSINMAGIDSAEGARMRNVPVLFGDMDTNMAGMYGRVRKAASSIDQFSIRLGIFLRRYPIARVFVIIYMALLHLWVMIVLLTYTPEMHHESPSGR
>Q1SMZ3|unreviewed|Golgin-84|taxID:3880
TANADLARSLTAVQWNLEVEVKQVAELRQKMASKESVHEELRRSLRNPNQTGASRNQLASKGVEFEREILEAEHSFINDKVAQLQEKARKLEADIEMTRKEIEEPTEVEVELKRRLHQMTDHLIQKQAKVESLSSEKASLIFRIEAVSRLLDENMSVSGSTAMNPASSSSDLESGLWELSNSKFKPMLKARIHSGKKQLGSLLQQIDYIFVAGAVFLKRNSTAKLWALIYLVCLHLWVIYILMSHSSPSDEGRSGAVISLENINNTGV
>A0A8C3FP34|unreviewed|Golgin_subfamily_A_member_5|taxID:8478
MSWFADLAGKAEDLLNRVDQGAASALSKKDGTGNVIYDDTDLESAREYPELRQQTGELKYQTSSKATYISSAAENIKHQKATILAGTANVKAASKMSSEASSPAESVSTPRPSSQFVRRKKSEPDDELLFDFLNSSEKGTNGRMDPKKEKSKTVVLQNHSRTSSISSVPTSTQNVKTTEDSSIRSRSHETPDGSDSGLDTQVDVTKDSSLNTATNPSLSANDDCKSHELSNLRLENQLLRNEVQSLNQEMASLIQRSKETQEELKNARTRVEKWNVDHSKSDRVVRELQAQVDDLTEAVSAKDSQLAVLKVRLQEADQLLSTRTEALEALQSEKSRIIQDHSEGSSLQNQALQTVQERLHDADSALKREQESYKQMQNEFAARLSKMEVERQNLAEAVTAAERKYVDEKRRVEELQQQVKVTKNNLESVKQELVDYKQKATRILQSKEKLINSLKEGSGIEGLDSLTASTMELEELRHEKETQKEEIQKLMGQIQQLRTELQDMEAQQVSEAESAKEQLQDLQEQITTHKMAKQEVEAELERQKQELHYNEEELYRTKNTLQSRIKDREEEIQKLRNQLTNKALSSSSQSELENRLHQLTETLIQKQTMLESLSTEKNSLVYQLERLEQQLKTTQGSSTNGPTINMSGIDSGEGTRMRSVPVLFSDVDANVAGMYGRVRKAASSIDQFSIRLGIFLRRYPIARVFVIIYMVKVVWLAFQTSAFLRMSVLISF
>A0A444ZTY4|unreviewed|Golgin_candidate|taxID:3818
MANWISSKLKVAENILHQANYTIPTMMPSHFATFFEFFVMIDQQAAESLRKNERLGLDEPSAIDVAPAKSGGSVSLKDQLKKKPLENNDYRGKLRSDPNFSKPAPLNAAKPSSKPNPNPALTDGDWTELLSSPTQPTAPGSSQGNGVPSPRSLTKNNRKHKSLSSGLSVSDVKRNPKSVNGASSSLQRLDSVKQVKPSGKVSDDGKESTSSGSSERHSNVESETDNKWMRGQEYTSNKDTVNKVAVETDDKENEQNHHGFSYRSLSQPQSLQANDKVDAETIPEVDKGKIAGDVAQGQLRSAIKERDGPQVVLGHPTSDHLQRGSSMASDDGSSDSDTDSDSTSDSESEREREERRKKRERILAEKAEAKAMNTIKELENMVAKLEGEKQSIEKILEERAKQQAQEASQLQTSMMETMEAAELEKQKHNNTRMETANADLAKSLAAVQWNLEVEIKQVAELRQQIAFKESVHEELKRSTSNLYQAVASQNQMSSKGVEFEREILEAEHSIIGDKVTQLQEKARKLEADIEMTRKEIEEPTEVEVELKRRLQQMTDHLIQKQAKVESLSSEKASLVFRIEAVSRLLDENMSASGAPDMNSASSSGDLESGIWELSNSKLKPILKARIHSGKKQLGSLLQQLDYIFVTGAVFLRRNSTAKLWALVYLVCLHFWVIYILMSHSGSGPSNEARSGAVISLDNINSTGG
>B4E1D4|unreviewed|Golgin_subfamily_A_member_5|taxID:9606
MSWFVDLAGKAEDLLNRVDQGAATALSRKDNASNIYSKNTDYTELHQQNTDLIYQTGPKSTYISSAADNIRNQKATIKTIEENSFGSQTHEAASNSDSSHEGQEESSKENVSSNAACPDHTPTPNDDGKSHELSNLRLENQLLRNEVQSLNQEMASLLQRSKETQEELNKARARVEKWNADHSKSDRMTRGLRAQVDDLTEAVAAKDSQLAVLKVRLQEADQLLSTRTEALEALQSEKSRIMQDQSEGNSLQNQALQTLQERLHEADATLKREQESYKQMQSEFAARLNKVEMERQNLAEAITLAERKYSDEKKRVDELQQQVKLYKLNLESSKQELIDYKQKATRILQSKEKLINSLKEGSGFEGLDSSTASSMELEELRHEKEMQREEIQKLMGQIHQLRSELQDMEAQQVNEAESAREQLQDLHDQIAGQKASKQELETELERLKQEFHYIEEDLYRTKNTLQSRIKDRDEEIQKLRNQLTNKTLSNSSQSELENRLHQLTETLIQKQTMLESLSTEKNSLVFQLERLEQQMNSASGSSSNGSSINMSGIDNGEGTRLRNVPVLFNDTETNLAGMYGKVRKAASSIDQFSIRLGIFLRRYPIARVFVIIYMALLHLWVMIVLLTYTPEMHHDQPYGK
>A0A7K9GGJ3|unreviewed|Golgin_subfamily_A_member_5|taxID:96539
MSWLADLAGKAEDLLNRVDQGAASALSKKDTSSSAVYDKKNLDSANEYSEVHQHTGELKYQTSSKAAYISSAAENIKHQKATILAGTANIKTARRTSLEAASTVENASTPRAASHFVRRKKSEPDDELLFDFLNSSEKEPNGRIDSKKEKSKAPVLQNHSRTSSISSVSTSTQSARTTEDNSIRSQGNETPDSSDSGLGAQGNDGLKDSSLSAVTSPSLSASDDSKSHELSNLRLENQLLRNEVQSLNQEVASLIQRSKETQEELNKSREKVEKWNVDHSKSDRMVRELQARVDDLTEAVGAKDSQLAVLKVRFQEADQLLSARTEALEALQSEKSRIIQDHSEGSSLQNQALQTLQERLRDADSALKREQESYKQMQNEFAARLSKVEAERQNLAEGITAAERKYLDEKRRADELQQQVKVTKSHLESAKQELTDYKQKATRILQSKEKLINSLKEGSGIEGLDSNTASTVELEELRHERDTQREEIQKLMGQIQQMRTELQDMETQQVSEAESVREQLQDLQEQISAQKMAKQEAEAEVERQKQELHYTEEELYRTKNTLQSRIKDREEEIQKLRNQLTNKTLSSSSQTELENRLHQLTETLIQKQTMLESLSTEKNSLVYQLERLEQQLKAIQGTSANGPSINMAGIDGAEGARLRSVPVLFGDTDTSVAGMYGRVRKAASTIDHFSIRLGIFLRRYPIARVFVIIYMALLHLWVMIVLLTYTPEMHHDSPSGR
>A0A427A9X4|unreviewed|Uncharacterized_protein|taxID:4639
AAESLGKSESSRSAYDGLPQEIPKKADPSRPLKYQLPTKSWPSPPPPPDIGRPVSVPPSPANSEPSVTEGDWTELLSSADPASSLPRPNGGAKKPAALLSPVGKGVRGGSGGLVKPARRSDVAASEGETVKNVSGDREEPSESAGLRPSRGSSSFLDLTKELFKQEFQGGAGDRSRALGLDIDSKKLDVKEGVEVGDDSKSRSNEESKPAGIASRTSSSRDEMRSSLESDEESSDSSSASDSDEEERLKREARRRRKEQIIAERIEAVAAAAIRQREDIVARLEGEKQSLEKILEEHEKKQAEEQASELQMSMIEAMEAVEKEKQKHNSTMMEAIAQLAELESLLRAKSLLQTTNAELARSLAMVQMHLERAVTRVGELHQQVELKELALKEHRRNLSKSHQCGPSLEEVESLRRSHFKQEILDAEYSFTCDKLSKLKDKVFHFLLPARPLNYCSTVESLSSEKATLVLRIEVCLINCIHNVSKNIRY
>A0A7K8KY18|unreviewed|Golgin_subfamily_A_member_5|taxID:89386
MSWLADLAGKAEDLLNRVDQGAASALSKKDTASSTVYDNKDLDSANEYSELRQHTGELKYQTSSKAAYISSAADNIKHQKATILAGTANVKPARRTSSEVASPVESVSTPRASSHFVRRKKPDPDDELLFDFLNSSEKEPNGRMDSKKEKSKAPVLQNHSRTSSISSVSTSTQSAKTTEDNSTRSQGNETPDSSDSGLGAQGDGVKDSSLSAVTNPNLSANDDAKSHELSNLRLENQLLRNEVQSLNQEMASLIQRSKETQEELNKSRERVEKWNVDHSKSDRMVRELRARVDDLTEAVGAKDSQLAVLKVRLQEADQLLSARTEALEALQSEKSRIIQDHSEGSSLQNQALQTLQERLRDADSALKREQESYKQMQNEFAARLSKMEAERQNLAEGITVAERKYLEEKRRADELQQQIKVTKNHLESAKQELTDYKQKATRILQSKEKLINSLKEGSGIEGLDSNTASTMELEELRHERDTQREEIQKLMGQIQQMRTELQDMETQQVSEAESVREQLQDLQEQITAHKMAKQEAEAELERQKQELHYTEEELYQTKNTLQTRIKDREEEIQKLRNQLTNKTLSSSSQTELENRLHQLTETLIQKQTMLESLSTEKNSLVYQLERLEQQLKTIQGTSTNGPSINMAGIDGAEGARMRNVPVLFSDVDANMAGMYGRVRKAASSIDQFSIRLGIFLRRYPIARVFVIIYMALLHLWVMIVLLTYTPEMHHDSPSGR
>A0A151TK88|unreviewed|Golgin_candidate_2|taxID:3821
IDQQAAESLRKNERLRSEEEPSIDAPAKSLSSLSLKDQLKKKPFESNEYHGKLRSDPNFNGLKATASAPKLSPKSGPTLTDDDWTELLSAPAQSIASASGGNHSNGLPAPRGLSKNSIRKKKGLSSGLLVSDVTRNSKSGNNENEHHVDYWDISPPELLQEDDKTLAAETIPGLGVDKDQEATTVVDVDGSQMRSAVKGRHKLNSVSDDLKRGSPVASDGSSDSDTDSGSTSDSESEHEREERRRRRERILAEKAAAKAINAIKERENMVAKLEGEKESLEKILEERAKQQAQEASQLESTMMETMEAVDLEKQKHNNTRMEVLALLAKLETANADLARSLASVQWNLEVEVKQVAELRQQITTKELFHEELRRRMKNPRQTGALHNQLASKGVEFEREILEAEHSLINDKVAQLQEKYCEVNMISFCCVKARKLESDIDITRKEIEEPTEIEVELKRRLQQMTDHLIQKQAKVESLSSEKASLVFRIEAVSRLLDENMSASNMNPASSSSDLESGLWELSNSKLKPMLKARYHSGKRQLGSLVQQLDNIFVTGALFLKRNSTAKLWALVYLVCLHFWVFYILVSHSGPSNEGRSGAQISLENINNTGGV
>L9JZK3|unreviewed|Golgin_subfamily_A_member_5|taxID:246437
MGPMRVGHPLAEAKTAEEAADNSDSGLEGQGDSSKENAPSNTPCSDHNPTPSDDGKSHELSNLRLENQLLRNEVQSLNQEMASLLQRSKETQEELNKARARVEKWNVDHSKSDRITRELRAQVDDLTEAVAAKDSQLAVLKVRLQEADQLLSARTEALEALQSEKSRIMQDHSEGSSLQNQALQTLQERLHEADATLRREQESYKQMQSEFAARLNKVEVERQNLAEAVTLAERKYSDEKKRVDELQQQVKLCKSNLESSKQELIDYKQKATRILQSKEKLINSLKEGSGFEGLDSNTANSVELEELRHEKEMQREEIQKLMGQIHQLRSELQDMEAQQVSEAEAAREQLQDLQDQIAGQKASKQELETELDRLKQEFHYVEEDLYRTKNTLQSRIKDREEEIQKLRNQLTNKTLSNSSQSELENRLHQLTETLIQKQTMLESLSTEKNSLVFQLERLEQQMSSASGSSSNGSSISMPAIDSGEGTRLRNVPVLFNDTETNLAGMYGKVRKAASSIDQFSIRLGIFLRRYPIARVFVIIYMALLHLWVMIVLLTYTPEMHRDQPYSR
>A0A401PM25|unreviewed|Golgin_subfamily_A_member_5|taxID:75743
MKTTEESIVKEDFADGPDASESSNASQDDQLELAKEQPLSNAAGLGFSAKDDSQSLELSNFRLENQLLRSEVSSLNQEMASLIERSKQTQEELNKARKQIEKWNSENSKTDRIGRGLRSQVDDLNEVLGAKDSQLAVLKVRLEEADQLLKTRNEALERLQSERSRILQDHSEGSSMHNQALQTMQERLLETESSLKREQDSYNKMQNEFAARLSKVEFERQSLAETLTASEKKAIEEKKRADDQQQQLKVAKTSLDLTKQELIDYKQKATRILQSKEKLINSLKEGSGIEGLESHAVTTMELEELRHERDMQREEVQKLLGHIQQLRAELQDAETQQLGEAESSREQIRELQEQINTLTGAKKELEAELERQKQEFQYTEEELHRMKNTLQTRIKDREDEIQKLRNQLTNKVMSSSHTELENRLHQLTETLIQKQTMLEALSTEKNSLVFQLERLEQQLKSVQGSSVNGPVINVSLLENNEGARMRNVPVLFSETDSATAGMYGKVRKAANTIDRFSIRLGIFLRRYPIARVFVIIYMVLLHLWVMIVLLTYTPEVHHDFSRPGGQ
>A0A8C2VKW0|unreviewed|Golgin_subfamily_A_member_5|taxID:34839
MSWLVDLAGKAEDLLNRVDQGAATALSRRENTTSKIADYPELHQQNTDLTYQTGPKASYISSAAENIRNQKATILAGTANVKVGSRTPGEASHPVENASVPRPSSHFVRRKKSEPDDELLFDFLNSSQKEPTGKVELKKEKGKAPVFPSSRTSNISSVNTGVTTVKANEENSGSQSHDNNSDPNPGAQEDSSKENTSSDAAIHTDHNPAPSDNGKSHELSNLRLENQLLRNEVQSLNQEMASLLQRSKETQEELNKARARVEKWNVDHSKSDRITRELRAQVDDLTEAMAAKDSQLAVLKVRLQEADQLLSTRTEALEVLQSEKSRIMQDHNEGSSLQNQALQTLQERLHEADATLKREQESYKQMQNEFAARLNKMEMERQNLAEAVTLAERKYSDEKKRVDELQQQVKLHKLNWESSKQELIDYKQKATRILQSKEKLINSLKEGSGFEGLDSSTANSMELEELRHEKDMQREEIQKLMGQIHQLRSELQDMEAQQVSEAESAREQLQDLQDQIAGQKASKQELETELDRLKQEFHYVEDDLYRTKNTLQSRIKDREEEIQKLRNQLTNKTLSNSSQSELESRLHQLTETLIQKQTMLESLSTEKNSLVFQLERLEQQMSSACASTSNGSSINMSAVDSGEGTRLRNVPVLFNDSETNLAGMYGKVRKAASSIDQFSIRLGIFLRRYPIARVFVIIYMALLHLWVMIVLLTYSPEMHHDQPYSK
>A0A7L1KPU0|unreviewed|Golgin_subfamily_A_member_5|taxID:225398
MSWLADLAGKAEDLLNRVDQGAASALSKKDTTSSAAYDHKNLDSANEYSELRQHTGELKYQTSSKAAYISSAADNIKNQKATILAGTANVKPARRTSSEVASPVESVSTARAASHFVRRKKSEPDDELLFDFLNSSEKEPNGRMDSKKEKSKAPVLQNHSRTSSISSVSTSTQSAKTTEDNSIRSQGNETPDSSDSGLGAQGDGVKDSSLSAVTNPGLPANDDCKSHELSNLRLENQLLRNEVQSLNQEMASLIQRSKETQEELNKSRERVEKWNVDHSKSDRMVRELRARVDDLTEAVGAKDSQLAVLKVRLQEADQLLSARTEALEALQSEKSRIIQDHSEGSSLQNQALQTLQERLRDADSALKREQESYKQMQNEFAARLSKMEAERQNLAEGITVAERKYLDEKRRADELQQQVKVTKNQLESAKQELTDYKQKATRILQSKEKLINSLKEGSGIEGLDSNTASTMELEELRHERDTQREEIQKLMGQIQQMRTELQDMETQQVSEAESVREQLQDLQEQIAAHKMAKQEAEAELERQKQELHYTEEELYRTKNTLQSRIKDREEEIQKLRNQLTNKTLSSSSQTELENRLHQLTETLIQKQTMLESLSTEKNSLVYQLERLEQQLKAIQGASTNGPSINMAGIDSAEGARMRNVPVLFSDMDTNMAGMYGRVRKAASTIDQFSIRLGIFLRRYPIARVFVIIYMALLHLWVMIVLLTYTPEMHHDSPSGR
>A0A8R2HSF1|unreviewed|Golgin-84|taxID:7091
MAWFADLAGKAETLLNNLDEQTGAALRNHNVVKARKQENSDFILHPDPSWNQRKRPIPRNLKKISPVPEPRSNYTPARKISPIQNLNKSPVKGNQEPVRNGVVKTKKPLKKSNQYTLDNCPDTLVCDTKGSNTDHFGLRQRRHSLPVDLEIVSDEEWTYRMQNLEVENVMLKNELNVLNREVADLLEKLRKTQDEFNSIQTEIKLAKQENNDVSSEKDSLRAQLEQIKRKVDDLVNIEVVNHKERIRILENELCAQKDQNTELEDRIKELTEKTNEKETTHLKLESELRHAQSTITELQYNLGKSNAECHRLEKDWETYKVRVKSMLHAKDDEIKSLQNGLNINEESKFLIEQLESVRDERDELSVVLDQARSELDEMKQLVGQLESRHVAAERVVAALRDALKEERAARNRAESQSAALSNELKTFQEETNQTISNLSDSLREKEAELTRMRESSTSVRTSDSSALNVADYDVTQDTIDNDKIYYLTQSLVQKQGKIDSLLADNNTLRIQLDKLESKYKAELSKQRATNTHSVVHFQDDCRARSRNYVSDSSVATLSMRIGLLMRRYPIFRLFILVYMIGLHLWVFTVLLSNTPDTYITRAMKS
>A0A6M2ERR8|unreviewed|Golgin_candidate_2|taxID:266767
MANWISSKLKVAETFFEQIDQQAAESLKKNEQHRSDDDQKFDLPAKAGGSLSLKDQLKKKTLEFNNEYNGKLNADFAINKNKNKNNVVNNNVVGSVNDKEVLNVPKISPKPRATLTDSDWTELLGTPPSQNASSPNRSNGAPAIRGLRKEGRRQGSLVSNSSVVEAKRNKKVRGNNDKNNSGVTSKRLDLKLNGKPSDGEESGSSARSSSVELPSDGKVMDGTGLEQNKNVGGEVVGERKDEGSEENGGRAENKDAVEGEVLHVANKNHALLSAPEKIDGISDVKKGVGDVYGRLKSTVKGKQGTRAASRSSVSDDLKKNYSTSDESSDSDSDSGSSSDSESEQERERRKKILAERAAAKAVQAIIERENMVARLEGEKQSLEKILEERAKQQVQEASELQTTTMETMEAVDLEKQKHNNTRMEVLSRLAKLETTNADLARSLATAQKNLELEINQVAELRQQSELKEVALEELRRRISKTHQTETYLNQAAASKGVQFEREILETEYLFLIDKIQRLEDKAKKLEADIEMTRKEMEDPTEVEIELKRRLGQLTDHLIQKQAQVEALSSEKATIAFRIEAVSRLLDENKSVMNSSNLESGKWAISDSKLRPMFEDKIRAGRKHLGSLVQQLDAIFLAGVVFLRRNPTAKLWCLVYLLCLHVWVIYILMAPSQSSNEGRSGAVFSLENLNNTAGV
>A0A8G1N2W2|unreviewed|Peptidase_M23_domain-containing_protein|taxID:1408
MKRKLMMAGMAAFIGTTWLYIPGNENRAFAYEDLDQKRQQIEEKTSKTESTLKKKKSELAKLEKKESKLKKEIEKIDHKVSAATEKVAEKEKEVKQTKQEIKKLKKDIQVINDRIEKRKAIFKDRIRSMQKSGGTINYLDVLLGARSFSDFVGRVGAVTTIVEADKDMITEHENDLKLVEQKEAELNNQLNGLETSLKELEELKKDLSKQQKEKEKILGDVTDKKNHAHDELGKLENEQEILANQKAAVKSEEARRQKEEAKRAEQAAAEKSAPAPQSGGSDQVSDTPASSSGFIKPAAGRFSSGFGGRSGGQHYGLDIAAKGTVSVVAAAAGTVTNSSYSSSYGNVIFITHNINGQTYQTVYAHLSTRSVSTGQRVEQGQFLGYMGNTGQSHGQHLHFEIHKGLWNGAKSNAVNPAQYIR
>A0A2P5VWI2|unreviewed|Ternary_complex_factor_MIP1_leucine-zipper_domain-containing_protein|taxID:3634
MSREKLRRAALPPVQEVCGVAGATAEEENGVTVVEMSAGKRRRGRPSRNQVRTTSSSAPPPPPQRKDEDDEEDVECTSLNQELQDMEARFRRGQKKSPEEANQMLQAWKEEVERARQGQRDAESKLSSLEASIIIAEVQKMRVEMAAMKRDAEHYSRQVKMLQQQLQKETDLHLALASAVEHCGSPSSSAPGKLPDKAQELLDSIAVLEITVAKLQQALHQGPWKHAINDQEKEATDSYSDGVEKEEASQTQKVPTASSLKVIPTSIRQRMIDELSSYFELNERQVVGLQAETKVVKKVIDKGEIKIRMLLKGSNSDDDFL
>A0A4S2L338|unreviewed|Golgin-84|taxID:147828
MSWLTGLASKAENLLNTIDSTAADALKSSPLRHTPGPRNDEDGLYTIPSESRSQTSDYPIIIPTFDADSDRRQEHVFPPESQKRLPTSTAFPRTSTPTTPKKPSDHDERILSDPFTFLNDSTTTLLSVPTTTELHTTSSPSSVDADVRTASSGYQTMPMDKIPEADSQPLIVTQTGGGTTNSHESHLAPSHTKITQSRQSTSDLVLENKILRSEVSSLSQEVSGLLRRNHKATEENKELRGQTERLENKLRDSDSRLRELHVRVKELEISTPDKNMESLNSRLVMMESELNDARRQLEVKQEALVTMETNMHDFQRQAELAEKRIQLAQQQTARITQELAQYKEKATRILNMKEQLIASLRGETAGRGSETQISDTAESESSNMILTLRAECDMLHEESSRWRIEVEHRETAMQELEMQMQTEREALRHNLELAEQRAEREKQLREDADSELAVLRKRQRDLEDASSKQRAELHGQLVASEAELARLRQLMTRRPVSSSDGQSSPTTDNNSMVVTRTDPAHILTLESRLRQLTDTLLSRQDALDSVLAQNHALKIRLERAKADNETLATALAVEDSQSNTRVRLPFHQAAGGYGCARLALHNSVIPRPLHPVASFLDSAAVRVTNVFRRWPLTRMIFLVYFILLHLWLLLASVIFLPSTTNIS
>A0A8D0G5A9|unreviewed|Golgin_subfamily_A_member_5|taxID:8508
MSWLTDLAGKAEDLLNRVDQGAATALSKKEGSGNVIYGNTDLDSPSEYPELHRQNRELKHQTSEKASYIASAADNIKHQKATTLAGTANVKAASRTTSEASTATETVSIPRPSSQFVRRKKSEPDDELLFDFLNSSEKRPNGKMDSKKEKSKAAAAQSHSRTSSISSVTASVQSIKTTEDNSIRSQGNDTPESSDSGLGAQMDAPKDSSQSTAASPSLSANDDGKSHELSNLRLENQLLRTEVQSLNQEMASLIQRSKETQEELSSARARVEKWNADNSKSDRTVRGLRAQVDDLTEAVAAKDSQLAVLKVRLQEADQLLSARTEALETLQNEKSRIIQDHSEGNSLHNQALQTLQERLCDADSLLKREQEGYKQMQNEFSARLSKMEAERQHLAEAVTSAERKSMDEKRRADELQQQIKVMKVSLESVKQELADYKQKATRILQVSMRFFSRNTELIRKYSCQRLRLQMQPVLQDVESQQVSEAESAREQLQDLQEQIAAQKLAKQEVEAELERQKQELHYTEEELYRTKNTLQSRITDREEEIQKLRNQLTNKTLSSSSQSELENRLHQLTETLIQKQTMLESLSTEKNSLVYQLERLEQQLKNVQGSSSNGPAINMSGIDSGEGARMRNVPVLFSDMDGNVAGMYGRVRKAASTIDQFSIRLGIFLRRYPIARLFVIIYMALLHLWVMIVLLTYTPEMHHDSPSGK
>A0A3B4AD32|unreviewed|Golgin_subfamily_A_member_5|taxID:409849
MSWFTDLAGRAEDFLNKVDQGAATALSKSQQRTSSFSSPYEAETGVKSEFKPEITPAHYTSTHNAQSFISAAAGNIKKSNATLLAGTANVPSAASGGASSVKTTTGFVRPKKSDQDVNDDMLFDFLNSSDPPVGNRRDSKREIKVTVTETLSPTPPPSVAPLTVPSVAPLTVPSAPSTPPSTRGVSRASKEPQIHVLSSLRLENQLLRSEVASLNQEMASVIQRAKDLQDELNQSRLRADKWNSEQSVTDRTLRELRSQVDDLTEALSAKDGQLAVLKVRLDEADQLLKSRSAALEEAQKEKSRIMQDHTEGSSMHSQALETLQERLRETELSLRREQDGFRQMQSEYAARLSKLETERQTLAETVTASERHASEEKLRVDNFQQQLKSAKAAAESAKQELQEYKQKAARILQSKEKLISSLKEGSGLDSLDGGGAMALELEELRHEKDLQREEIQKLQGQILTLRTEVQDLENQAMAEAESWQEQQVHLQEQQAAQNRVKQELEAEIERYKQEVQYLEEDQHCVKSSLQSRIKDREDEIQKLRNQLTNKTISSSQTELENRLHQLTETLIQKQTMLEALGTEKNSLVFQLERLEQQLKTAQGGQSGGASINMSALEGPGRLQRNTPVLFSDQDSPGVYGKVRKAASTIDRFSIRLGIFLRRYPMARVFVILYMAALHLWVMIVLLTYSPEMHQSLPDGR
>A0A834BG53|unreviewed|Golgin_subfamily_A_member_5|taxID:89673
MHKTSLESSKQELIDYKQKATRILQSKEKLINSLKEGSGFEGLDSNTANSVELEELRHEKELQREEIQKLMGQVHQLRSELQDMEAQQVSEAESAREQLQDLQDQIAGHKASKQELEAELDRQKQEFRYMEEDLYRTKNTLQSRIKDREEEIQKLRNQLTNKTLSNSSQSELESRLHQLTETLIQKQTVLESLSTEKNSLVFQLERLEQQVKAAAGAGSNGPSINMSGVDAGEGTRLRNVPVLFNDTETNLAGMYGRVRKAASSIDQFSIRLGIFLRRYPIARVFVIIYMALLHLWVMIVLLTYTPEMHHDQPHGK
>A0A2D4MSE2|unreviewed|Golgin_subfamily_A_member_5|taxID:129469
MLENLSTEKNALVYQLERLEQQLKTVQGASTNGSSINMAGIDNSEGTRMRNVPVLFGDLDVNAAGMYGKVRKAASTIDQFSIRLGIFLRRYPIARVFVIIYMVLLHLWVMIVLLTYTPEMHHDNPSGN
>A0A0D3ETX4|unreviewed|Golgin_candidate_1|taxID:65489
MASWLKVAEDLLEVVDRRAKIVATELSDEQSSPQPSGSSSQEGQAKKGKLREKGPLKLATGDAGSRTAAQKERKSRQPPRERIKIEKIRPSPPVDSSSVDASASKPDVSSSDVKGLDDDGGAEKEEKVVVDRKNDIGAEVVDTEVEVQSTERSAEDAAIVVDGAADSGNSEGAAESSAPSVPDERCEPSISNQDAEIVSAVNLEEKDSAMEVIHEKNIKEVPDTQVSGKSQDSKREGLSDSPESTENQQEHKLDSGSVKDQDQLEEARGLLKNVVKTGQSKEARLARVCAGLSSRLQEYKSENAQLEELLVQEREKCSSYEAHMKQLQQELSMSRVEGSRAESNMVDALTAKNAEIESLVKSLDSWKKKAAASEEKLAALQEDMDGLKRNRELTETRVIQALREELATVERRAEEERIAHNATKMAAVEREVELEHRAVEASNALARIQRAADQSSSRAMELEHKVAVLEVECASLQQELQEMEARNRRAQKKPSEEANQVIQMQAWQEEVERARQSQREAETKISSLEVKAELQKMRVEMAGMKRDAEHYSRQEHVELEKRYRELTDLLMEAERSRVARRSATAWEEDADIKALEPLPLHHRHMATANQQLQKAAKLLDSGAVRATRFLWRHPVARVSLLFYLVFVHLFLMYLMHRLQDFASREGPTAMGGLANSDLP
>A0A821NYA2|unreviewed|Golgin-84|taxID:392032
MSWLLRQAEDILNRVDQQTNAAFHQHPSQISLKQSSVELIPDSSSFTPSLPVEQPIVNRIPVTRPAITPIRRIKKNDESDLISYLNGSTSINHNETKQLIPIQFSSNKTRTNSSSSAHSDESSLVSSHNNKKELVVNIPSVDESLTNNSDKQLIATLQAQIQTLTRDKIHYESELHSYKRQQIQYQHQIAESDALLRDLRSRESDSIEVLSAKDSQIALLRGRLAESDDSLKRHISQYEELQNEYSRTLEDSSNIQSSSSSLEFLQTRKTQLEQELERFLNENERLNNENEQLMEQLKLTEKRLNDEHLQLYEQQQQTKHAKILINQLEYEMDEYKSKAQRILQMKDKLIAKLKDFIQQRSSTPTTGDQNELEIIGVNDDSTLVDISLVGNSSVSSNWASIQNEELKSENELFKQELQARELTIHTLRNELQEAESTIQNSDEQYQAQINRLNEQLKEERSRLSLAEQDYRKLKQESTLINEDFHKQKQAYQGQSNEREREIERLRLQVTAKTMNQVKDDELEKRLQTLTESLIHKQSIIETLQTDKSSLTMQLERLEKRLDDYDTITAKHSFQQASRNLPTTSISIDDSEHYENLRYRMPLLRETPYDVDLTKKVKRAANELDKLGIRFTMFLRRYPSVRLGVLLYALILHLWTVFLLFTYTPEVHSHTDSMNLKGKL
>A0A2T8IK47|unreviewed|Golgin_candidate_1|taxID:206008
MASWLKVAEDLLEVVDRRAKIVATELSDEQSISQPSGSNSQEVDGKKGKPREKGPLKLTSADGGNKTGAQRERKSRQPPRERMKIEKIRPSAPADSASVDASASEPEIAPIDVKEMNNESTLEKGEKATDDLKTDGAGTVADNVVEVQPMEINSEDAVPTVDHVARSRNSEIAVESSSSVPDEKSESSSSNQTAEIGPVVNLEERDSAVAVIQDRNMSELSNTEGTVKLQESKKENVSDSPESIENQHGQKSDSVSAKEQDQLEEAQGLLKSAVKTGQSKEARLARVCAGLSSRLQEYKSENAQLEELLVQEREKSSSYEVHIKQLQQELSMSRVEGSRAESNMVDALTAKNAEIESLVKSLDSWKKRAASSEEKLASLEEDMDGLKRNRELTETRVIQALREELATAERRAEEERIAHNATKMAAVEREVELEHRAVEASNALARIQRAADQSSSRALELEHKVAVLEVECASLQQELQEMEARNRRVQKKPSEEANQVLQMQAWQEEVERARQSQRDAETKISSLEAELQKMRVEMAGMRRDAEHYSRQEHVELEKRYRELTDLLYHKQTQLESMASEKAALEFQLEKSLKQFHEVQIEAERSKSTRRSASSWEEDTDIKALEPLPLHHRHMATANQQLQKAAKLLDTGAVRATRFLWRHPVARVSLLFYLVFVHLFLMHLLHRLQDFASREGASGMGDLANVNLP
>L5JSH4|unreviewed|Golgin_subfamily_A_member_5|taxID:9402
MSWFADLAGKAEDLLNRVDQGAATALSRKENTSNIIYSRNNDYPELHQQNTDLTYQTGPKDNYISSAADNIRNQKATILAGTANVKAGPKTSVEASHPVENASVPRPSSQFVRRKKSEPDDELLFDFLNSSQKEPTGRVEVKKERGKTHALQSSRTASVSTMNTTVTTIRTTEESPSGSQSHEASNNSDSGHEVQEDSSKENGSSNASYADRNPVPTDDSKSHELSNLRLENQLLRNEVQSLNQEMASLLQRAKETQEELNKARAGIEKWNVDHSKSDRITRELRAQVDDLTEAVAAKDSQLAVLKVRLQEADQLLSTRTEALEAIQSEKSRIMQDHSEGSSLQNQALQTLQERLHEADATLKREQESYKQMQSEFAARLNKMEVERQNLAETVTLAERKYSDEKKKVDELQQQVKMYKSNVESSKQELIDYKQKATRILQSKEKLINSLKEGSGFESLDSSTANSMELEELRHEKEMQREEIQKLMGQIHQLRSELQDMEAQQVSEAESAREQLQDLQDQIAAHKASKQELEAELDRQKQEFRYIEEDLYRTKNTLQSRIKDREEEIQKLRNQLTNKTLSNSSQSELESRLHQLTEALIQKQTMLESLSTEKNSLVFQLERLEQQMKSATGSGSNGSSINMSGVDNGEGTRLRNVPVLFNDAETNLAGMYGKVRKAASSIDQFRTETSKEEHGFCSDVVDLGSPGEGAECLGPGSRALD
>A0A315W258|unreviewed|Golgin_subfamily_A_member_5|taxID:33528
MALTLPALPCCELPEQILHVIDCVNRCNMSWFTDLAGKAENFLNKVDQGAATALSKNQAAGSAFSSPYGEESAVTDYDPAAYKTETTVTHPGYPSSRDAPSYISAAAGNVKKSGATLLAGTANVPSSPSASRVSNPAKTSAGFVRPKKSEQDVDDDMLFDFLNSSDPPDSGSGRRDSRRELAKAPVMEVQSPTPPPSVTPHANLSAPSTPPSTRGVSRASSMSSLSAHSIKTSEENSPKEQCQDTPESSDSGLAPPQESSRPEPAVPTEEPQSQILSSLRLENQLLRNEVASLNQEMASVIQRAKDLQDGEFTNRAETLDASPVFVFCFLKKKWFLRLPPELNRARLRADKRTSEQSQTDRALRELRSQVDDLTEALSAKDGQLAVLKVRLDEADQLLTSRSFALEEAQKEKSRIMQDHTEGSSMQSQALEKIQERLREAELSVRREQDSYRQMQVKLFRLLGLTSRKRKTTPPTLNRALVFVKSEYADRLGKLEAERQTLAETLTAAERRAVEEKVRVDDLQQQVKSAKAAAESAKQELQDYKHKASRILQSKEKLISSLKEGSGLDVGDGGGAMALEMEELRHEKELQREEIQKLQGQVGTLRAEIQASSCIWQQERLTNHGTLWLMHDLENQALAEAETWREQQVHLQEQQALQNRAKQDLEAEVERHKQELQYLEDEHHRAQINLQSRIKDREDEIQKLRNQLTNKTLSSSSQAELENRLHQLTETLIQKQTMLEALGTEKSSLVFQLERLEQQLKSAQGGQSGGSSINMSTLEGPGTRQRNTPVLFSDQDSPGVYGKVRKAASTIDRFSIRLGIFLRRYPMARLFVILYMAVLHLWVMIVLLTYTPEMHGSPDGR
>K9IVF6|unreviewed|Golgin_subfamily_A_member_5|taxID:9430
MSWFADLAGKAEDLLNRVDQGAATALSRKENSSSIVYSKNTDYPELHQQLSDLTHQTGSKTDYISSAADNIRNQKATILAGTTNVKAGPRTSVEASHPVENTSVPRPSSQFVRRKKSEPDDELLFDFLNSSRKEPAGRAEIRKERGKTPVLQSSQTTHISAANASVTPTRATEESPSGSQSHEASSTHVSAANASVTPTRATEESPSGSQSHEASSNSDSGHEIQEDSSKENVSSDASSADHNPKPTDDGKSHELSNLRLENQLLRNEVQSLNQEMASLLQRARETQEELNKARARIEKWNVDHSKSDRVTRELRAQVDDLTEAVAAKDSQLAVLKVRLQEADQLLSTRTEALEALQSEKSRIMQDHSEGSSLQNQALQTLQERLHEAEATLKREQESYKQMQSEFAARLNKMEVERQSLAEAVTLAERKHSDEKKKVDELQQQVKACKTNLESSKQELIDYKQKATRILQSKEKLINSLKEGSGFEGLDSNTANSMELEELRHEKELQREEIQKLMGQIHQLRSELQDMEAQQVSEAESAREQLHDLQDQIAGHKASKQELEAELDRQKQEFHYIEEDLYRTKNTLQSRIKDREEEIQKLRNQLTNKTLSNSSQSELESRLHQLTETLIQKQTMLESLSTEKNSLVFQLERLEQQMKSATGSGSNGPSINMSGVDTGEGTRLRNVPVLFNDMETNLAG
>A0A8C4ZHX6|unreviewed|Golgin_subfamily_A_member_5|taxID:8049
MSWFTDLAGKAEDFLNKVDAGAATALQKENALQNYESLHDPPGFITAAAGNIKRSNAPLFSNASNVSSTNPDTTTPLGSSSVGATSSTNTGRASSGFVRRKKSEQDVDDDMLFDFLNSSDPPAATSDRKDMRRDLPKVSVPVVEPQAPPSTSTPMSSALSSLSTHSMKTSEEGLARDPGHTPDGSDSGLSAPQDSGRPEPLFPDESRSQELSSLRLENQLLRNEVTSLNQEMASLIQRAKAMQEDLNQARLRSDKWNSDQSTTDRVVREFRSQVDDLTEALSAKDGQLAVLKIRLDEADQLLKSRNSALEAAQSEKSRLLQDQSEGSSMQSQALETLQQGLREAELTLRREQDNYRQMQSEAAVRLSRAEAERQTLAETVTAAERRAAEERRRADDLQQQTRSARAAAELGRQELQDYKHKASRILQSKEKLISSLKEGSGLDTLDSGRGAVLELEEMRHEKELQKEEVQRLQGQVHALRAEVQELESQAMSEVETWRQQQMELQDQQAMQIRAKQEAEAELDRHKQELQYLEEESHRTKASLQSRIKDREDEIQKLRNQLTNKALSSSSQVELESRLHQLTETLIQKQTMLEALGTEKSSLAFQLERLEQQLKSAQGGAPSGGQAIHMGSLEGAGARQRATPVLFSDQDSPGMYGQVRKAASTIDRFSIRLGIFLRRYPIARVFVILYIGLLHLWVMIVLLTYTPEMHTDHPGGR
>A0A4S4D107|unreviewed|Flotillin-like|taxID:542762
MEARACCGQKKSPEDANQMIQAEVQKMRVEMSAMKRDAEHYSRQYYKQTQLEAMAGKKAASEFQLEKEMKRLQEAQVEAERSRVSRRASSSWKEDTDMKTLDYVSLFSDRIELVNLQNAAKLLDSGAVRATRFLWRYPIARILPFFYLCFELHDDHAELSTGICAFFLDVSATSSAGPALARIVEVMSSSSSSANLK
>A0A6A3IE70|unreviewed|Uncharacterized_protein|taxID:53985
MNWVSSSLELAGSLLESVDQQAALTLAGTEEIEEELSTARVSQSSEGNASSAAENKEPENSATVEDPASTDGVSGSSSSQTKTLVSAYTKSTPPPSGSGHKLAVFVSAISTQLENVSSGRGGDPPLSSNGSQSASAEEECSRLQKELARVKNELRLKDKQLGSTQKSMKICEEELVALEQECKEKIAQVQHEMSVIQQDKNADEQNFIQALEMKDNQARAMKADLDALAEAKAQYTAEIASLKAELAKAVESKDTLWTSAASASNESEQLIESLRSELQDTLTAMNNLKREYADSKNTMFSRQSQLESTNTELVNNVANLERELAKTKEAASAASQNTSVTSVGGPNAYATSGPAHFGTNTNFASMNDDYRRVQQTLVLTKKSLHDESRKNEVQKQEIIALTEEVRRLKQSLEVTQETTSKQLEARALENEQLKEQVEQLTSHTSAAAAANGELRIQRLTNRLIEKQETIDSLRSRVTTMDVRLQDAQLRAQRAEEKLARMEQNGGIDDMEMATPVGKSGRNGMRSRPNRMAHMISRMAPVVERSHRVVTALDVLDRWLLFLGRVFLQAPFARLGMLCYVVLIHFWVFMILSFHTSHLTEEMQLSTAVENAQLKREKLLSTTQIERPYQTAIYSPSKSVQSWHQPGKCGTSTVDSVFTAIVVIPTLSTFSDAKRHRLPMSPTPDAPVSTASEGVSSTSSVHADSNATDAEISWLRRCLPIIVQPDVDIKNRNDLVKIFFRFERDDQSGHLLCKLCIVFAGESSYNRVQEEIENSLATLCYRTFNRRTYKRTADINYMEFRNVDLDPKAVVPWATIYSQDHGGKQEWAQGEKKNLGNWFSLMHHYHAEVAYSDWKLHPQTHRPYIYLNTCNHMIGEKDNNPKLSKFNWIDYPFQQGDGDDAFRYVVDHVPTKCNLYSYFCFWRARNGGGWCDRHPAGKSVSRDGKSIYVKYPSTTMTGV
>A0A0V0SIS5|unreviewed|Golgin-84|taxID:6336
LKYSKSIRITGHCEILVEMLRSEEARDNQVALLRRRVQELEHALQKKTERDEVELEKELKEDSFSMINNLNVQISNLQSSLEYERKAFKEKERQILASTQIMENENVKTVEKLKDSLCNLHEEKMKNNAMEKQLAQMKVELEAARSEFEIYKGKANHILQFKEKMIESLKEDALKHANNAESTAALDVIDAPEAEPDLLQQSSLEANVQLDQLKNQADLEARFLAEQQQLMNQVQHLEDQLHLESMQSVQYRMKISELQQQLHTARSELHEVQETLELKLKEKDKEIDRLTREISVVLNKQCTNGDSSSRIKSLMDNLIRKQNIIEQMEIERQAMQFQLQRLEATSVDCDSTARYHGYHKLDSFSKYSTNRLRVPSCLMNSQLIAVYNTVILRLFAFTEWLESVLLGYPLSRFMFMFYVILLHFWVLFVLFTYTPEMHEKEYMLTTPVPSSSAL
>A0A3P6FEL5|unreviewed|Uncharacterized_protein|taxID:3712
MEVFSHLAGLEATNTELTRSFATGQKKLQTQIDQVTLLREQVEVKESALEVLKRKTSNIRGSGNLLNKLDASRGDIFEHQMLEAEISLLTDKIGRLQDKVRYHSYLLVTYSPGSIWNDLANKLEADISTMKKDLEEPTEVETELRRRLDQLTDHLIQKQSQVEALSSEKATILFRIEARLIEDNKGMSATEASSQDLEAGEWKLSGSKLKPAFQSKIRSGKKHLGWLVMQLNAIFVSGTVFLRRNPTAKIWALVYLVCLHLWVLYILLSHSSTSSIELKSGAVISLENFSNSSLQ
>A0A7L3YLV5|unreviewed|Golgin_subfamily_A_member_5|taxID:79628
MSWLADLAGRAEDLLNRVDQGAASALSKKDTVSSAVYDNKNSDSASEYSELHQHTGELKYQTSSKAAYISSAADNIKHQKATILAGTANVKPARRTSSEVASPVESVSTPRAASHFVRRKKSEPDDELLFDFLNSSEKEPNGRMDPKKEKSKAPVLQNHSRTSSISSVSTSTQSAKTTEDNSIRSQGNETPDSSDSGLGAQGDGVKDSSLSAVTNPSLSANDDFKSHELSNLRLENQLLRNEVQSLNQEMASLIQRSKETQEELNKSRERVEKWNFDHSKSDRMVRELRARVDDLTEAVGAKDSQLAVLKVRLQEADQLLSARTEALEALQSEKSRIIQDHSEGSSLQNQALQTLQERLRDADSAFKREQESYKQMQNEFATRLSKMEAERQNLAEGITVAERKYLDEKRRADELQQQVKLTKNHLESAKQELTDYKQKATRILQSKEKLINSLKEGSGIEGLDSNTASTMELEELRHERDTQREEIQKLMGQIQQMRTELQDMETQQVSEAESVREQLQDLQEQIAAHKMAKQEAEAELERQKQELHYTEEELYRTKNTLQSRIKDREEEIQKLRNQLTNKALSSSSQTELENRLHQLTETLIQKQTMLESLSTEKNSLVYQLERLEQQLKTIQGTSTNGPSINMAGIDGAEGARMRNVPVLFSDMDTNMAGMYGRVRKAASSIDQFSIRLGIFLRRYPIARVFVIIYMALLHLWVMIVLLTYTPEMHHDSPSGR
>A0A7J8IJG1|unreviewed|Golgin_subfamily_A_member_5|taxID:9407
MSWFADLAGKAEDLLNRVDQGAATALSRKENTSNIIYSKNNDYPELYQQNTDLTYQTGPKDNYISSAADNIRNQKATILAGTANVKAGPKTSVEASHPVENASVPRPSSQFVRRKKSEPDDELLFDFLNSSQKEPTGRVEVRKERGKTPAPQSARTASVSSMNTSVTTISTTEESPSGSQSHDSGHEVQEDSSKENGSSNASYTDRNPILTDDSKSHELSNLRLENQLLRNEVQSLNQEMASLLQRAKETQEELNKARARIEKWNVDHSKSDHITRELRAQVDDLTEAVAAKDSQLAVLKVRLQEADQLLSTRTEALEAIQSEKSRIMQDHSEGSSLQNQALQTLQDRLHEADATLKREQESYKQMQSEFAARLSKMEVERQNLAETVTLAERKYSDEKKKVDELQQQVKMYKSNVESSKQELIDYKQKATRILQSKEKLINSLKEGSGFEGLDNSTANSMELEELRHEKEMQREEIQKLMGQIHQLRAELQDMEAQQVSEAESAREQLQDLQDQIAAHKASKQELEAELDRQKQEFRYIEEDLYRTKNTLQSRIKDREEEIQKLRNQLTNKTLSSSSQSELESRLHQLTETLIQKQTMLESLSTEKNSLVFQLERLEQQMKSAAGSGSNGSSINMSGVDNGEGTRLRNVPVLFNDTETNLAGMYGKVRKAASSIDQFSIRLGIFLRRYPIARVFVIIYMALLHLWVMIVLLTYTPEMHHDQPHGK
>A0A061GUA7|unreviewed|Golgin_candidate_1|taxID:3641
MASWLKAAEDLFEVVDRRAKLVVSELSEEQSDSQSQGSSAKETKSRTKAQKRLSATKSPKPSDTVREQTSSKVLQSGITPDKDKGTFSSDNEGNPIAKSLVQTSSEQYSSSEKDTARIPSEPLETNVVIRDADQEEISAIVSNAEASLSTSNGELLNENASDVHAEQPSSPLAAKEMEVVSEDYLANGGQNIDFESADVPMKTDQERSQPVVSDSPVNTEAQVKEDDVKVETPVNQMKPQEQKADTPAMKVQDQLDEAQGLLKTTNPTGQSKEARLARVCAGLSSRLQEYKSENAQLEELLIAERELSKSYEARIKQLQQDLSVSKSEVTRVESNMLEALAAKNSEIEALANSLDALKKQAALSEGNLASVQANMESIMRNRELTETRMMQALREELASAERRAEEERAAHNATKMAAMEREVELEHRAVEASTALARIQRVADERTTKAAELEQKVALLEVECATLNQELQDMEARARRGQKKSPDEANQMIQMQAWQEEVERARQGQRDAESKLSSLEVEVQKMRVEMAAMKRDAEHYSRQEHMELEKRYRELTDLLYYKQTQLETMASEKAAAEFQLEKEIKRLQEAQVEVERSRVPRRASSSWEEDTEIKALEPLPLHHRHMATASIQLQKAAKLLDSGAVRATRFLWRYPTARIILLFYLVFVHLFLMYLLHHLQEQADNLAAREVAESMGLAIPNLP
>M2XS72|unreviewed|Uncharacterized_protein|taxID:130081
MSFIQRTLKKAEDFLESFDENVANYSRKVALESSEWEDDESAFNTPLPEVSENLVPTYQDKNTLDISNSTYSENKTQEPSTTVYKAKPQSKETDEEFTDIAFVTEDAKVVSSFRREGRPSDSFRSNEYRNQLTEITRERNGYARQLQKAKELLEELQFELGEERKRHRQLEEEKDEQIFALERKLEEVDWQLEQLGREKKDALDAYQVAMGEREERIKQLMEECSAYRQKANHLQEELERKSQEQQDLHFSVHEEIRRLSEELEKEKTSHQSTRSSYQEKVHEWEAQFFAFQEKEAEFERNLFMEQQENKTLANRIQELEYHLEMERNRYAQVQQQLESMQNCTKGDKEEKQVWMERLESLSQQLEERDERIRYLERQMATLQEREETTEYYPQTMKSDTSTVEESTPLPKEYEEKIQILEAKLKQMTDSLLEKQNQMESLRSTARVLSSQLDTERRRASQLEAMTLDSMQRNNASGYYYSTGDWNLSETSNYRPLRIRRAPRIVQKLLKVLDRFFALCLLILRREPLIRFSLFIYIFFINSEYADLPLKMTDGTRIEWQLNQSPLSLYYVTSPVPLKAFACFHKSNFVGNIFTKKGFYGSRGNQPTVFVAHKFIRKRLCLFCCLEKDSYSQEHLDVGLPDNVGKRHSQSKNRKQVDWEDIDEVVDGGFLNKFRHDYIEGKEKPLADEFSKSPSKDTHHLKKSSRSSSRPSSSSHFKSQQTVTSAEDNNKMFKTGSNGTRRNEESRNTKDNINTVHDISSVANNVASKLSTRQMSDTPSQEQKSNSSNRRKRKNNMYVYNMHLQQNKNSDNSLLVTHIPDDFCEAKILVDERAFNRLAASNFICMEPWKWKHFPYQERFQRLVKPESKMWIKRTNSRDIKTSLDESEPTTNSSKSVWNHSHDMNRHSSSPAKTAYHERKKKNTQWRKSTADSLSENNT
>A0A0N4Y7D7|unreviewed|Golgin-84|taxID:27835
MSWITKVSDLAGKAEDLLNRLDQTTADTIQISERDRRDDQLIAMLNEEVGADAEDTRSRRSSGRSAISIQTTQSLASEQQPDISQIKSQLWAKESQVAAMRTKISELERKLTKRNDEFYELMAEKNMIEQRLSQQSNVDSVEELKLARKKAQEQRDVLHEECTQLKRKCMAHEEEVRAMGEQLRLAKFNLSENKKEFDQYKEKAQKILQAKEKLVDSLKAEQNVSDSGERVGHPLQAELEEMRVERDLARADLESAQLMVYNLRSEIEEMENQLREDQVKQSEQRRQYLEEKQSWHATVALLNEKVDCARIESEFVKQEMKRQNEDFAKKMELHEAEMRKSKSARETVIPIDPPSASLPIQHPAAKQAVTLLDSVMFKMISMLRNYPAARIFIAIYFILLHLWVFFIVLTYTPEVHYASGQMPGGGGAVGQKS
>A0A8X7QF24|unreviewed|Uncharacterized_protein|taxID:52824
MNKEPSASSSDTKNVSQNIFVKSTHKESEKGVSAEPPSLDDSTKSAKETLPREPLPSAGKQVRGEILRRNVSDGLKRKDSSLSSDESESDYESDSSTDSERERQREERRRRREKVFAEKVAAKTVAVIKERENMVARLEGEKESLEKVVEERAKQQAQEAAELQTNMMETLEAADLEKQKHNNTRMEVFSRLAGLEAANAELTRSLAAGQKKLEAQIDQVALLREQVELKESALEGLKRKTSNIRGSGNLVNKLDASRGDMFEHQMLEAEISLLTDKIGWLQDKANKLEADINTMRKELEEPTEVEIELKRRLDQLTDHLIQKQSQVEALSSEKATISFRIEAVSRLIEENKGMSATEASSQDLEAGEWKLSGSKFKPAFQDKIRSGKRHLGWLVMQLNAIFVSGTVFLRRNPTAKVWALVYLVCLHLWVLYILLSHSSDSSSSELRSGAVISLENFNNSSLQ
>G7MZ12|unreviewed|Golgin_subfamily_A_member_5|taxID:9544
MSWFVDLAGKAEDLLNRVDQGAATALSRKDNTSNIHSKNTDYTEFHQQNTDLTYQTGPKATYISSAADNIRNQKATILAGTANVKVGSRTPVEASHPVENASVPRPSSQFVRRKKSEPDDELLFDFLNSSQKEPTGRVEIKKEKGKTPVFQSSWTSSVSSVNPSITTIKTTEENSFGSQTHEAANNSDSSREDQEESSKENASSDAACPDHTPTPNDDSKSHELSNLRLENQLLRNEVQSLNQEMASLLQRSKQTQEELNRARARVEKWNADHSKSDRMTRELRAQVDDLTEAVAAKDSQLAVLKVRLQEADQLLSTRTEALEALQSEKSRIIQDQSEGNSLQNQALQTLQERLHEADATLKREQESYKQMQNEFAARLNKVEMERQNLAEAITLAERKYSDEKKRVDELQQQVKLYKLNLESSKQELIDYKQKATRILQSKEKLINSLKEGSGFEGLDSSTANSMELEELRHEKEMQREEIQKLMGQIHQLRSELQDMEAQQVNEAESAREQLQDLHDQIAGQKASKQELETELERLKQEFHYIEEDLYRTKNTLQSRIKDREEEIQKLRNQLTNKTLSNSSQSELENRLHQLTETLIQKQTMLESLSTEKNSLVFQLERLEQQMNSTSGSSSNGSSVNMSGIDNGEGTRLRNVPVLFNDTETNLAGMYGKVRKAASSIDQFSIRLGIFLRRYPIARVFVIIYMALLHLWVMIVLLTYTPEMHHDQPYGK
>A0A5E4APX6|unreviewed|Golgin_subfamily_A_member_5|taxID:9995
MQDHNEGSSLQNQALQTLQERLHEADATLKREQESYKQMQSEFAARLNKMEVERQNLAEAVTLAERKYSDEKKRVDELQQQVKLCKSNLESSKQELIDYKQKATRILQSKEKLINSLKEGSGFEGLDSSTANSMELEELRHEKEMQREEIQKLMCQIHQLRSELQDMETQQVSEAESAREQLQDLQDQIAGQKTSKQELETELERLKQEFHYIEEDLYRTKSTLQSRIKDREEEIQKLRNQLTNKTLSNSSQSELESRLHQLTETLIQKQTMLESLSTEKNSLVFQLERLEQQMSSASTCPVSMSGIENGEGTRLRNVPVLFNDAETNLAGMYGKVRKAASSIDQFSIRLGIFLRRYPIARVFVIIYMVSNSCRSC
>A0A444G7T8|unreviewed|Uncharacterized_protein|taxID:4639
TMNCVISQEFAVFFIQGHAKSSSIENLVSTRPEHDQKHKEKSVPDAKSGNPKNYRSSHSIDFGVSDKTETGKEHLSDNNMETVVLEMEKGNGGQSNNMVEVQLKENNIETSNPSVDEDAANPDMNNQLETSSSPLLVDKQIEGVNNDHSADADSNANLLNEDSFLTTDREKLDSEKVVKEVKENISNAAENERQTPETSPSVNKQQEQLSDSHVKVQEQLDEVHNDTIHYTIGTLIMKNLPSLGFKTGQSKEARLARICVSLRLLIASYDLEQVCAGLSSRLQEYKAENKQLEELLVAEVNELTSSYEASIKQLQQDLSASKMEVARVESNMSDALAAKNSEIDALVNSLDALKKEAAASEEKLASLQALREELASAEHRAEEERTAHNATKMAAVEREVELEHRAVESSNALARIQRAADESTSRAAELEHKLALLEVTQTFSENMQAWQEEVERARQGQREAENKLCYIEVALLIFYYEAIKHTTIYHLDHGWQAELQKMRVEMAGMKRDAEHYSRQILPLAYIMQEHMELEKRYRELTDLLASALISSAYGWSNQAGPYLT
>A0A8B8P5B8|unreviewed|Golgin_candidate_1|taxID:178133
MASWLKAAEDLFEVVDRRAKLVVNDLAEEQKSSPASNGQGSQAKRTKQQKKVVKRPSTTESPREIDTAEEHVNVRAPQIDAKPDGDTSSGSVENEGSHLHKSISLDNEHLTDLSKEKPVEGNATPPEKQANNMINHDLHTDEVPAAEPIAETPVSSLSSDLVNENAKDARDESSASPLPTKVVEVADEDRSVDACKNIEVEVAIAPTKVEQERSQSAANEVPSRNGGEMKHTDQIVGSSPKGEKDSEHKEQASTKLQEQLDEAHGLLKTATSTGQSKEARLARVCTGLQSRLQEYKLENQQLEELLTSERELSKSYEAHIKQLQQDLSAAKNEATRVESSLAEALTAKNSEIEALLKSVDSLKTQLALSEGNLASLQVNMESIMRNRELTETRMMQAIREELASAERRAEEEHAAHNASKKAAREREVELEHRAVEASTALARIQRTIDERTARIAELEQQKALLEVENSSLNQELHDMEARVRREQKKSPEETNKLIQMQAWQEEVASARQGQRDAENKVSTMEAELQKMKVELAAMRRDAEHYSRQEHTELEKRYRELTDLLYYKQTQLEAMASEKAAAEFQLEKELTRTQEAQAEAERNRVSRRASSSWEEDSEMKALEPLPLHHRHMVGASVQLQKAAKLLDSGAARATRFLWRYPTARLLLLFYLVFVHLFLMYLLHHLQEQADKFSASEVAESMGLANPMLP
>B8BYB7|unreviewed|Golgin-84|taxID:35128
MSRWLRNVNALLENLDSQVEETVEEHRFSRNQSGGSIGGEDNGLVDEDAVGVDDILAKRGLLVEEEEEDVVFGEEVGGAVVEDAGIENSMNEERAVLQDSRDNTPAVTTVNSGEGINHNKISDATNNGEGGEKPKEQHSTSEPTDVSEGEKEEVTDTSSSSLDHTSSKSERTMPISATESNEGQQVIPTVTPKDIPSVEVAPPPPPTANTTNPATLKELRKLRRHVLQLNSDLESSEREIEAQRLELDRAAARMERDRSRHKQEKESHDASHKAEIAALTSAHERALQQLKESNESTLAEMEGRVMRAEQQRAQEGGERDADLAEALNRERDAIATTSKLHEEKKTMNERITSLTTEISRLEARLEHATSQMELASERERNAEEQLDKALSVHYRQLGVRQKRESELEQTVADLGAALVVAKTKVEAAMKAGINLDGGGRSESSNNAVEDDPSDLKARLQDSQDEIETLRVQLQLERQRCFTLHNELQDLSKEQADELSGAHARQRQYERKISDLTVLVAKLQTSVRRSASSYGVDPSDNTGISDDFTSPSDVQYSGDEKKETDHLRKQIASLSEKIFDQQSIIDRSNGEISTLKNKLQAAIIRAEAAEKSSEVANQRLIMIDVQGDGGYAHSGMSSADEEMGAAGTKYQRSKRRVPMRSSNTRRGFDKSSKVESIRSALGLHPGRVATGGCQDTMAQILDTFDALAIDLGSHFRHYPISRLAFMAYLVLLHVWAFFLLVFHAHAQGTVGGDHYSPESMFRSYGHVEQTPKVNTP
>A0A822FUG9|unreviewed|Uncharacterized_protein|taxID:2762511
MSWLLKQAEDILNRVDQQTSAAFHQQTPQTPQLPTRQNQVEFISDTPSFIPSTPLDQPITNRVPTNRSTIVPIRRTKKTDETDLMNYLNSSIPINNNEIKQLSPVQSSNNKTRTNSSSVVLHDDSSSVVTTHNNNNKELVLNISSNNESINNNSDKQLIDTLQIEIQTLIHNKQQYENELHTYKHQLIQYQHQIAESDALLRDLRSRESDSNEVLLTKDSQIALLRVRLAESDELLQRKILQYDELQNEYTHILQDSSYIQSVSFDSLQLRKIQLEKELEQNLNENERLNNDNEQLIEQLKLTEKRLNDEHLQFYEQQQQTKHAKNLINQLEYEMNEYKSKAQRILQTKDKLIIKLKDIIQHRSNTSNIGDQH
>A0A7J7PPQ2|unreviewed|Uncharacterized_protein|taxID:2650976
MEHSSAWGSSQLAGEVPGTAIHTAAPAAAAATVGEAAWDLASGGAPSMQQEQLQQQESAPAAEHQAAAPAPAAAAEEPAAAQYSQQQQQQQQQQPSSSYGPPPPPAAPLAASAVHSLQSVSMTSEPAGSVAAAAAAGAAAGSTSAKEVQLTKLVETLRKRLDTVKAENQQLEDMLHAAEQRSAAELQRAHAAAAEATAMQQAQDSIVASAAANAAAQDARIGRLQQELEASARQVAALQGALEAIQEQHQQVLTSKDSIEGGALEALRAQLSAAESQLDAERQAHASSKAAAAARERDLEEQLGGSSEALAATQRQMQELAGRGRDMEEQHALAAAEAARLQEQVRQLAEQHSAAQQPDPTVQLQLEAEREALGIQLAETQAALLGATQAQHAAEANAASLQQQMLQLQHSLQAAPARGPPQLEQQVAELQELLYQKQQQLERLSGERQGQMMMLERQVITLKQELGKAHAAAAAANTGTSGRSGHDIIPMDALGEPYQRLARHRKLGGAVQATANFLDTTTASATQLLRQQPLVRLAVLLYLVLIHLYVYFLLARMQRQAVMLLAGQDKGAAAGAGPQGLDANVLPH
>A0A131XS87|unreviewed|Golgin-84|taxID:34613
MSWFTDIAGRAEDFLTKMDQTAATALQNAKLPNAKTTLMSYAKSPNVGPNAGSTSGSLPKMTKSTAMSLTSSSSPKPRRSSLQNSDDKLLEFLNSPEPTPLAPKRSSSLVRTVRSRSPAKQTLDEDIGVLDQSTVKGTEEPAVDTTSPIPTDQDVSVVDVAEQDPVVRRASIQQEELQKSACDVDAASGDGKLEGLEQENRLLRKEVSCLNQEVATALQRAKNTDLEKKHLQSRMDHWNSQVSSSDSVIHELQARERDLSSALDAKDAQLAVLRVRLQEADQELGTKRRLVEELRTENQRLSKEQADVSQAQGQTVDALRDKLSQTEEALRKEQECHRVTQSESMQRQHRMEGEIASLSESLTLAQRQLTEQKAHAKEATSQASSLRCSLDLARQELADYKNKAQRILQSKEKLIASLKDAASVGGSPLDLSDSEGNRSSVSAAELEATTQECEQLRAELQRTQAQADALSAGFHEQESALRREVESLQEQQRALLEEVRQERHQRQDAELESRQAAQASSLLEEDLRRAKEGFRQRLAERDAELEKLRKQIMTKSMSTTSEAELEARLHALTESLIQKQTLVEALSTEKNSLTLQLERMERQMKESQMHGPKPHTAIAGFGQSSEDNTRARLPGMFAESPFDGTMTRKVKRAYGVIDSFSVRAGVFLRRYPLARIFILVYMGLLHFWVMIVLLTYEPEIHGPHSLTKQTNGLPKQA
>A0A438IHK4|unreviewed|Golgin_candidate_1|taxID:29760
MIGNCNPLAIICAYLFEVVDRRAKLVVSELSDEQHDGQAPGSKRLSTNEPSKTNDTAQVQTGTQPAVSDIAPDKDRATRSFENEETTSSNSTAQANNEQLQNGNKDASVFGIPSLETLPNDMVKPEADLPEVAPTVTDVEAIASTSNGELVNDKADANEGQPASLSPTAGVEIVSEDHPVEEGQNIKSRDADVPSQIDQEGSQSVNVDAPSSSDTQSNDSESKVETISNQKKQQEHKGDASPMKLQDQLDEAQGLLKTAVSTGQSKEARLTRVCAGLLTRLQECKSENAQLEELLTAEKELSNSYEARLKQLQQDLSASKIEVSKVESNMVEALAAKNSEIEALVNSMDALKKQAAFSEGNLASMQANMESIMRNRELTETRMMQALREELASAERRAEEERAAHHATKMAAMEREVELEHRAVEASTALARIQRVADERTAKAAEFEQKVALLEVECASLNQELQDMEARARRGQKKSPEEANQVIQAWQEEVERARQGQRDAEAKLSSMEASKDNLLTGGLTKEGAAQEHMELEKRYRELTDLLMQNLLSVIQYYKQTQLEAMASEKAAAGFQLEKEVKRLKEAQVEAERSRTSRRGSASWEDDTDIKALEPLPLHHRHMAAASIQLQKAAKLLDSGAVRATRFLWRYPTARLLLLFYLVFVHLFLMYLLHHLQEQADELASREVAQSMGLATPTLP
>A0A7L4DT87|unreviewed|Golgin_subfamily_A_member_5|taxID:325343
MSWLADLAGKAEDLLNRVDQGAASALSKKDTASSAVYDNKNLDSANEYSELHQHTGELKYQTSSKAAYICSAADNIRHQKATLLAGTANVKPARRTSSEAASPVESVSMPRAASHFVRRKKSEPDDELLFDFLNSSEKEPNGRMDSKKEKSKAPVLQNRSRTSSVSSVSTSTQSAKTTEDNSLRSQGNETPDSSDSGLGAQADGVKDSSLSAVANPSLSANDDSKSHELSNLRLENQLLRNEVQSLNQEMASLVQRSKETQEELNKSRERVEKWNVDHSKSDKMVRELRAQVDDLTEAVGAKDSQLAVLKVRLQEADQLLSARTEALEALQSEKSRIIQDHSEGSSLQNQALQTLQDRLRDADSALKREQESYKQMQNEFSARLSKMESERQNLAEGITIAERKYLDEKRRADELQQQVKVTKNHLESAKQELTDYKQKATRILQSKEKLINSLKEGSGIEGLDSNTASTMELEELRHERDTQREEIQKLMGQIQQMRTELQDMETQQVNEAESVREQLQDLQDQVAAHKTAKQEAEAELERQKQELHYTEEELYRTKNTLQSRIKDREEEIQKLRNQLTNKALSSSSQTELENRLHQLTETLIQKQTMLESLSTEKNSLVYQLERLEQQLKGIQGTSTNGPSINMAGIDGAEGARIRNVPVLFSDVDTNVAGMYGRVRKAASSIDQFSIRLGIFLRRYPIARVFVIIYMALLHLWVMIVLLTYTPEMHHDSPSGR
>R0I0W1|unreviewed|Golgin_candidate_1|taxID:81985
MASWLKAAEDLFEVVDRRAKSVVEELSEEQSELQLPAAGRKGSQGKRTSLKKKARQKLVKEESANKRDFSGEQLGPGVSQSEVSPSKSSVPTEEASSSGPVLQTTEIKQTDVDFQRGQPLPQPVTDTRSENASVVASESVVDGDGTESKHADGDNPNDSVVQPSPSLPEKEIEVAVSENLVDAPKNDAQSEIDDSSKRDLEKLESVVHVSPIGEGNMPQSTGDEAKVSTSINLEKEQEQKVPDTSTNLEREQDRRADKTSMKIQDQLEEAQGLLKATVSTGQSKEARLARVCAGLSSRLQEIKAENAQLEELLTAEQELTKSYEASIRQLQKEMSAAKSEVTKVESSMVEALAAKNSEIEALVSAMDALKNQSALNEGKVSSLQADMESIMRNRELAETRMMQALREELATTERRAEEERSAHNATKMAAMERERDLEHRAVDASTALVRIQRIADERTAKVADLEQKVALLEAECTSLNQELQDMEVRARRGQKKSPDEANQVIQIQAWQEEVDRARQGQRDAEEKLSSMEAEMQKLRVEMAAMKRDAEHYSRQEHTELEKRYRELTDLLYYKQTQLETMASEKAAAEFQLEKEVKRLHEAQVEVEKSRVSRRPSATWEEDSEIKTLEPLPLYHRHMATASTQLQNAVKLLDSGAVRATRFLWRYPIARIFLLFYLVFVHLFLMYLLHRLQEQAEAQEVAEMTNNVFRP
>A0A3P7GXH0|unreviewed|Golgin-84|taxID:6205
MNASDGGGKVSSSEGVDENLRREYEQLREETISLRKDAEQRLMVASEMEERASEEHASLRRTINLLNQQLQLEKQLVADSNAQIIELQRRLSAVEEAAKRESAASASQLQSTEAELARLRQCLSSKSSPDIARSPTSPPSPSEQPQLRTDVEARVLELEARVRQLNDSLLTKQDSLEATLAQNHALKVGFHFLPLSFPCGFRGAPLSTVSGNSRVKLLLSILELLLAGVNLVQIRLERLESECDAHLLEPRNTRSSAFSCGHAHLPQNSSSQSPHGFARLHFIVSLKTSHSAVLNAFVRM
>D7L6F0|unreviewed|Golgin_candidate_1|taxID:81972
MASWLKAAEDLFEVVDRRAKSVVEELSEEQTDLQLPASGRKGSQGKRTSSKKKARQKLVKEESSNKRDFSGDQSGPGVSQSEVPPSIDEASSSGPVLQTNEIRTDADVQSVQSLPQSVADTKSDDAAVVGSESVVDGDGAESKHADGDIPNDSLVQPSPSLPDKEIEVAVSENLVDAPKNGAQRELVDSSKRDLEKLESVVHVPSVGEGNVAQSTGDEVKVGTSINLEKEQEPEVPDTSTNLKREQDRRADTTSVKIQDQLEEAQGLLKATVSTGQSKEARLARVCAGLSSRLQEIKAENAQLEELLSAEQELTKSYEASIRQLQKDLSAAKSEVTKVESSMVEALAAKNSEIETLVSAMDALKNQAALNEGKLSSLQGDMESILRNRELAETRMMQALREELATTERRAEEEHSAHNATKMAAMERERELEHRAVDASTALVRIQRIADERTAKVADLEQKVALLEAECTSLNQELQDMEVRARRGQKKAPDEANQVIQILANPEELLLIMQIQAWQDEVDRARQGQRDAEEKLSSMEAEMQKLRVEMAAMKRDAEHYSRQEHTELEKRYRELTDLLYYKQTQLETMASEKAAAEFQLEKEVKRLHEAQVEVERSRVSRRPSATWEEDSEIKTLEPLPLYHRHMATASTQLQNAVKLLDSGAVRATRFLWRYPIARIFLLFYLVRRSLIYSISFALLVNLWYIKMTSFMNLQVFVHLFLMYLLHRLQEQAEAQEVAEMTNNVFRP
>A0A093P9A0|unreviewed|Golgin_subfamily_A_member_5|taxID:9238
MSWLADLAGRAEDLLNRVDQGAASALSKKDTASSAVYDNKNFDSANEYSELRQHTGELKYQTSSKAAYISSAADNIKHQKATILAGTANVKPARRTSSEVASPVESVSTPRAASHFVRRKKSEPDDELLFDFLNSSEKEPNGRMDSKKEKSKAPVLQNHSRTSSISSVSTSTQSAKTTEDNYVRSQGNETPDSSDSGLGAQGDGVKDSSVGAVTNPSLSANDDSKSHELSNLRLENQLLRNEVQSLNQEMASLIQRSKETQEELNKSRERVEKWNVDHSKSDRMVRELRARVDDLTEAVGAKDSQLAVLKVRLQEADQLLSARTEALEALQSEKSRIIQDHSEGSSLQNQALQTLQERLRDADSALKREQESYKQMQNEFAARLSKMEAERQNLAEGITVAERKYLDEKRRADELQQQVKVTKNHLESAKQELTDYKQKATRILQSKEKLINSLKEGSGIEGLDSNTASTMELEELRHERDTQREEIQKLMGQIQQMRTELQDMETQQVSEAESVREQLQDLQEQIAAQKMAKQEAEAELERQKQELHYTEEELYRTKNTLQCRIKDREEEIQKLRNQLTNKALSSSSQTELENRLHQLTETLIQKQTMLESLSTEKNSLVYQLERLEQQLKAIPGTSTNGPSINMAGIDGAEGARMRNVPVLFSDMDTNMAGMYGRVRKAASSIDQFSIRLGIFLRRYPIARVFVIIYMALLHLWVMIVLLTYTPEMHHDSPSGR
>A0A4Z2BVJ3|unreviewed|Golgin_subfamily_A_member_5|taxID:433685
MSWFADLAGKAEDFLNKVDQGAATALAKNEEGSPYEATVNSKYSIEGYTTEEAVTQHAHGSSATALSYISAAAGNIKKSNVTVLAGTANITSRPEGISDSGSSPTSSAKVLSGFVRPKKEKDLDDDLLFDFLNSSDPLVGNRGDSKREGIKVAVTSTQSQNVTPPPSSTPQVIASVPSTPPSTHGISRTSSMSSLSAHSIKTESSAKELSHATTDTPESSDSGLVVPQDSVKQESSPPPLASTEEPQSQILSSLRLENQLLRSEVGSLNGEMASVIQRAKDLQDELNQMRLRADKWNSEQYQTDRMLRELRSQVDDLTEALSAKDGQLAVLKIRLDEADQLLKSRNAALEEVQKEKLRIMQDHTQGSSMQSQALETIQDRLREADLALKREQDSYHQMQGEYNVRLSKIESERQTLAETLAAAERRGGEEKARADDLQLQLKSAKAVAESSKQELQDYKNKASRILQSKEKLINSLKEGSGLDSLEGSGAMTVELEDLRHEKELQKEEIQKLQGQLHTLQIEIQDLENQAMTDAESWREQQLQFEEQLASQTRAKQEAEVEVERCKQEIQYLEEDHHRAKTTLQSRVKDREDEIQKLRNQLTNKTISNSQTELENRLHQLTETLIQKQTMLEALGTEKSSLVFQLERLEQQLKSAQGGQSGGSAINMTNLEGAGARQRNTPVLFSDLDSPGVYGRVRKAASTIDRFSIRLGIFLRRYPMARVFVILYMAALHLWVMIVLLTYTPEMHNTNPAGR
>A0A8C3V309|unreviewed|Golgin_subfamily_A_member_5|taxID:91951
MSWLADLAGKAEDLLNRVDQGAASALSKKDTSSSAVYNNKNLDSANDYSEVRQHAEELKYQTSSKAAYISSAAENIKHQKATILAGTANVKTARRTSSEAASAVENASTPRAASHFVRRKKSEPDDELLFDFLNSSEKEPNGRIDSKKEKSKAPVLQNHSRTSSISSVSTSTQSAKTEDNSIRSQGNETPDSSDSGLGAQGNGLKDSSLSAVTNPSLSADDDSKSHELSNLRLENQLLRNEVQSLNQEVASLIQRSKETQEELNKSREKMEKWNVDHSKSDRMVRELQARVDDLTEAVGAKDSQLAVLKVRLQEADQLLSARTEALEALQSEKSRIIQDHSEGSSLQNQALQTLQERLRDADSALKREQESYKQMQNEFAARLSKVEAERQNLAEGITVAERKYLDEKRRADELQQQVKVTKNHLESAKQELTDYKQKATRILQSKEKLINSLKEGSGIEGLDSNTASTVELEELRHERDTQREEIQKLMGQIQQMRTELQDMETQQVSEAESVREQLQDLQEQISAHKMAKQEAEAELERQKQELHYTEEELYRTKNTLQSRIKDREEEIQKLRNQLTNKTLSSSSQTELENRLHQLTETLIQKQTMLESLSTEKNSLVYQLERLEQQLKAIQGTSANGPSINMAGIDGAEGARLRSVPVLFSDTDSSVAGMYGRVRKAASTIDQFSIRLGIFLRRYPIARVFVIIYMALLHLWVMIVLLTYTPEMHP
>A0A2P5XST5|unreviewed|Golgin_candidate_1|taxID:3634
MASWFKVAEDLFEVVDRRAKLVASELSEEQSDSQPQGSSAEKTKTRKKAQKKLPTTKSPKTSDAVREETSSEVLQSEVTLYKDKGTLSSKNEGNPSATSMVQISSELYSNSEKDNPGFPSPEPLDTNVVKHDTDQEEVSATVSNTEASLSTSNGKLLNEHASNVLVEHRSSPLAAKDIQVAREDHLADGCQNIESQNADVISKTDQERSQPLFADSPVNIEAQLKEDDIKVGTPVNQKKPREQNADTPPVQDHLEEAQGLLKTTNSTGQSKEARLARVCAGLSSRLQEYKSENAQLEELLIAERELSKSYEAHIKQLQKDLFLCKSEVTKVEANMVEALAAKNSEIEVLVNSMDALKKQAALSEGNLASLQASMESVMRNRELTETRMLQALREELASAERRAEEERAAHNATKMAAMEREVELEHQAVEASTALARIQRVADERTTKAAEFEQKLALLEVECASLNQELQNLVARARRGQKKSPEEANQMVQAELQKMRVEMAAMKRDAEHYSRQEHMELEKRYRELTDLLYNKQTQLETMASEKAAAEFQLEKEIKRLQEAQVEVERSRVPRRASMSWEEDTEIKALEYVKLFPLPLHHRHMAVASIQLQKVVKLLDSVSVRAIRFLWRYPAARIILLCYLVFVHLFLMYLLHRLQEQADNFADRELAESMGIHGMIQEHIEN
>A0A8C1SMX9|unreviewed|Golgin_subfamily_A_member_5|taxID:7962
MSWFVDLAGKAENFLNKVDQGAASALTKNTQKSSLSYESPDTTDSIQYSSAAYSSTQQHRDSISSSSHGSSAFISTAAGNINKSNATVLAGTANVSSTMPLGSSSKVSSNFVRPKKPEVNDDLLFDFLNSSDPPQSERKEVRRETVSKVLGPAGGSAQTQMPPISVPGDLQMGPSVTATPPSSQGLSRNSSLGSLSNSSHSIKTEDGSTRDQSQADFQENLNPGLDVPTEVNLARARAEKWNSDQSRVDRTVRELRAQVDDLTEALSAKDGQLAVLKVRLDEADQLLKARNSALEEAQNERIRILQDHTEGSSLQSQTLQTLHDRIRDAEAAVKREQESYRQIQSEFAARLAKVESERQQLAESLTNAERRVTEEKQRAEELLQQVKSARSTAEYTKQELQDYKNKASRILQSKEKLISSLKEGSGLEVLEGAGVELEELRHEKELQREEIQKLQAQIQSLRTEIQDLETQALTETENWREQLAEVQEQHAQQIRAKQEIEAELERSKQELQYIEEEHHRIKTTLQGRVKDREDEIQKLRNQLTNKALSNSGQAELEGRLHQLTETLIQKQTMLEALGTEKNSLVFQLERLEQQLKSLQGGQNSSSHINMAAMEGAGARQRNTPILFNDADGPGTGVYGKVREAASTIDRFSIRLGIFLRRYPMARVFVIIYMALLHLWVMIVLLTYTPEMHHNHPDGR
>A0A6J8ABQ5|unreviewed|Golgin-84|taxID:42192
MSWLSGITGKAEQLLNKLDQSAADALTTTETQSQEWPSKLNTQNRVTLDSSSFVSKPLKQSTTSKTVTLSDIGSASSKKIKLTAASVQSGTKTQLSTPTPQSGTKKKVDNDEALFDFLNSSEPLDTSKKKVTPTSSARHSRHSSTSSVLSNKGGKITENPPSSNSGSSIVHVDSIHGSGSERGSPSETDVNVDVATLAEAMLDQSPSNSVHSSQDQESTGETQQTLSSLELENKLLKNEVQSLNQEMSSVVNRAKEAEMELLRLKKKMDEYNRSSSKHDHVLRELQTRESDLMEVLNAKDSQLAVLRIRLEEADKNLQSSKKEMDRLQGEKSRILQDHTDSSGMHSQALDSLKQKLAEVEDSLKTEKQSYKQAQQESACRQGILEKEQKTFTDALALAEKKASDDRTKLKDLMNQLKLARHNLDCAKQELAEYKEKATRILQSKERLIASLREGSGASGESVGVSNLEYDSVKQERDMFREELQHSKMTAENLGLELQEIESQLQQDNDSANEQIKSMEENLQEEKRIRLDFEQEILNQKQELQYTVEEMNRQKTAFQNKIADREADIEKLQNQLTTKTMSSSTEGELESRVRSLTESLIQKQTMLESLSTEKNSLTVQLERLQQQYKDIQSSSLRTNTTVVQVHEEDDVRQRLPAFMRETPTDAEVTKKMKRAVSTIDKFSIRLGVFLRRNPMSRIFIILYMGLLHVWVMVVLMTYQPEIHGTVSKQPHDPHT
>A0A3Q1BBR7|unreviewed|Golgin_subfamily_A_member_5|taxID:80972
MSWFADLAGKAEDFLNKVDQGAATALSTNQARTSSFSSSYEAEPAVKTDYSTAGYKADPAATHHAYASSHDTPSFISAAAGNIKRSSATLLAGTANVASTPSASGSGATNSAKTSSGFVRPRKSEQDVDDDMLFDFLNSSDPPVSNRRDSRRELVKAAVPEVQNPTPPPSTTPHAIPSAPSTPPSTRGVSRASSMSSLSAHSVKTSEENSAKELSQDTPEGSDLDLAVPQESSRQEPPPPSEEPQNQILSSLRLENQLLRSEVASLNQEMASVIQRAKDLQDELNQARLRADRWNSEQSQTDRTLRELRSQVDDLTEALSAKDGQLAVLKIRLDEADQLLKSRSSALEEAQKEKSRIMQDHTEGSSMHSQALETIQERLREADLALRREQDSYRQMQSEYAGRLSKVEAERQTLAETVTAAERRAAEEKLRVDDFQQQLKSAKAAAESAKQELQDYKHKASRILQSKEKLISSLKEGSGLDTLDGSGAMALELEELRHEKELQRDEIQKLQGQVQTLRTEIQDLENQALVEAETWREQQVQLQEQQALQNRAKQEVEAEVERYKQELQYLEEEQHRAKTSLQSRIKDREDEIQKLRNQLTNKTLSSSSQTELENRLHQLTETLIQKQTMLEALGTEKNSLVFQLERLEQQLKNAQGGQSGGPAINMSALEGPGARQRNTPVLFSDQDSPGVYGKVRKAASTIDRFSIRLGIFLRRYPMARVFVILYMAVLHLWVMIVLLTYTPEMHGRPDGR
>A0A2P2M9P4|unreviewed|Golgin_candidate_1|taxID:61149
MAVQYYKQTQLEAMASEKAAAEFQLEKELKRLQQAQVDAERSRISRRSFSTWEEDTEMKALEPLPLHHRHMAAASIQLEKAAKLLDSGAARATRFLWRYPTARLILLFYLVFVHLFLMYLLHRLQEQADNFSDREVAQSMGLATNNLP
>A0A7K6IKH5|unreviewed|Golgin_subfamily_A_member_5|taxID:1160894
MSWLVDLAGKAEDLLNRVDQGAASALSKKDTSSSAVYDNRNLDSANEYSEVRQHTGELKYQTSSKAAYISSAADNIKHQRATILAGTANVKTARRTSSEAASPVENASAPRAASRFVRRKKSEPDDELLFDFLNSLEKEPNGRIDSKREKSKAPVLQNHSRTSSISSVSTSTQSAKTTEDNSIRSQGNETPDSSDYSLGAQGNSVKDSSLSAVTNPSLSANDDSKSHELSNLRLENQLLRNEVQSLNQEVASLIQRSKETQEELNKSREKVEKWNVDHSKSDRMVRELQARVDDLTEAVGAKDSQLAVLKVRLQEADQLLSARTEALEALQSEKSRIIQDHSEGSSLQNQALQTLQERLRDADSALKREQESYKQMQNEFAARLSKVEAERQNLAEGITVADRKYLDEKRRADELQQQVKVTKSHLESAKQELTDYKQKATRILQSKEKLINSLKEGSGIEGLDSNTASTVELEELRHERDTQREEIQKLMGQIQQMRTELQDMETQQVSEAESVREQLQDLQEQISAHKMAKQEAEAELERQKQELHYTEEELYRTKNTLQSRIKDREEEIQKLRNQLTNKTLSSSSQTELENRLHQLTETLIQKQTMLESLSTEKNSLVYQLERLEQQLKGLQGTSANGPSINMAGIDGAEGARMRSVPVLFSDTDTSVAGMYGRVRKAASTIDQFSIRLGIFLRRYPIARVFVIIYMALLHLWVMIVLLTYTPEMHHDSPSGR
>A0A176VJK8|unreviewed|Uncharacterized_protein|taxID:1480154
MAGLFAWAADVVGGGPLEDDDKPRKPVPLLLTSQQTHYLSELDVKAAALQQTVQVLRQRVGPGAQGFAERMPHLHADSVASQSALALEVQAHNATRIQIQMREDSLRAENEAYAKALAGRQDEAREKAQEAQELQTTMQELEEKEKTFKSDLEKLRAAVAEKDGLSIQEEVETTASDADRDTLLQNELRQLRSELDMWEVKVAKLEREVASAQQTASRWPSPAQREKELERRLRNLTEQLVTKQAQAESLANERNALELRLEQLNESRRHIQATGTVDGNSKRNKIGRPSTSHHSGDESKVRGLPVRQRASKSVSDNVANVARTMDAFSLHAGSHFWRNKLVRSLTVVYILCLHVAAFIMLTGRMHRQFKPATAKELP
>A0A8K0BGK0|unreviewed|Golgin_subfamily_A_member_5|taxID:1419345
MSWLADLAGKAEDLLNRVDQGAASALSKKDTASSAVYDNKNLDSANEYSELRQHTGELKYQTSSKATYISSAADNIKHQKATILAGTANVKPARRTSSEVASPVESVSTPRAASHFVRRKKSEPDDELLFDFLNSSEKEPNGRMDSKKEKSKAPVLQNHSRTSSISSVSTSTQSAKTTEDNSVRSQGNETPDSSDSGLGAQGDGVKDSSISTVTNPSLSANDDSKSHELSNLRLENQLLRNEVQSLNQEMASLIQRSKETQEELNKSRERVEKWNVDHSKSDRMVRELRARVDDLTEAVGAKDSQLAVLKVRLQEADQLLSARTEALEALQSEKSRIIQDHSEGSSLQNQALQTLQERLRDADSALKREQESYKQMQNEFAARLSKMEAERQNLAEGITVAERKYLDEKRRADELQQQVKVTKNHLESAKQELTDYKQKATRILQSKEKLINSLKEGSGIEGLDSNTASTMELEELRHERDAQREEIQKLMGQIQQMRTELQDMETQQVSEAESVREQLQDLQEQIAAHRMAKQEAEAELERQKQELHYTEEELYRTKNTLQCRIKDREEEIQKLRNQLTNKALSSSSQTELENRLHQLTETLIQKQTMLESLSTEKNSLVYQLERLEQQLKAIQGTSTNGPSINMAGIDGAEGARMRNVPVLFSDMDTNMAGMYGRVRKAASSIDQFSIRLGIFLRRYPIARVFVIIYM
>A0A7K8PCK9|unreviewed|Golgin_subfamily_A_member_5|taxID:110676
MSWLADLAGKAEDLLNRVDQGAASALSKKDTASRAVYDNKNLDSANEYSELRQHTGELKYQTSSKAAYISSAADNIKHQKATILAGTANVKPARRTSSEVASPVESASTPRAASHFVRRKKSEPDDELLFDFLNSSEKEPNGRMDSKKEKSKAPVLQNHSRTSSISSVSTSTQSAKTAEDNSIRSQDNETPDSSDSGLGAQGDGVKDSSLSAVTNPSLSANDDFKSHELSNLRLENQLLRNEVQSLNQEMASLIQRSKETQEELNKSREKVERWNVDHSKSDRMVRELRARVDDLTEAVGAKDSQLAVLKVRLQEADQLLSARTEALEALQSEKSRIIQDHSEGSSLQNQALQTLQERLRDADSALKREQESYKQMQNEFAARLSKMEAERQNLAEGITVAERKYLDEKRRADELQQQVKVTKTHLESAKQELTDYKQKATRILQSKEKLINSLKEGSGIEGLDSNTASTMELEELRHERDTQREEIQKLMGQIQQMRTELQDMETQQVSEAESVREQVQDLQEQIAAHKMAKQEAEAELERQKQELHYTEEELYRTKNTLQSRIKDREEEIQKLRNQLTNKALSSNSQTELENRLHQLTETLIQKQTMLESLSTEKNSLVYQLERLEQQLKAIQGTSTNGPSINMAGIDGAEGARMRNVPVLFSDMDTNMAGMYGRVRKAASSIDQFSIRLGIFLRRYPIARVFVIIYMALLHLWVMIVLLTYTPEMHHDSPSGR
>A0A8S3ENT6|unreviewed|Protein_CASP|taxID:392030
NELDKLGIRLGVFLKRYPAVRLGVIFYTILLHLWTLIVLFTYTPEVHGHLNPLDVSKKP
>A0A7J5Y993|unreviewed|Golgin_subfamily_A_member_5|taxID:36200
MSWFADFAGKAEDFLNKVDQGAATALTINQEKASSFSSYEEESSVKPEFNPAGFKTHAPATHHAYSSTEDSHSFVSAAAANIKRSGSTLLGAANTSSVLSGSGSSASTSASTSTSAKTSSGFVRRKKSEQDVDDDMLFDFLNSSDPPESGRRDSRRELVKVVVPVTEPQSPTPPPPPSSTPFSLPSAPSTPPSTRGVSRASSMSSLSAHSIKTSDEGSAKELSQGVHQTGSSSSSSSSSSCCCCCPPTEEPQSHILSSLRLENQLLRSEVSSLNQEMVSVIQRPKTCRTLNHARLRADRRNSEQSQSDRMSRDLRSKVDDLTESLSAKDAQLAILKALETIQERLRDAELSARREQDSYRQMQTVTAAERRAAEERLRVEDMQTQLKSNKTAAEGAKMELQDYKHKAARILQSKEKLISSLKEGSGLDSLDGGGGRRLWSSRT
>A0A091UGN5|unreviewed|Golgin_subfamily_A_member_5|taxID:9218
ELNKSRERVEKWNVDHSKSDRMVRELQARVDDLTEAVGAKDSQLAVLKVRLQEADQLLSARTEALEALQSEKSRIIQDHSEGSSLQNQALQTLQERLRDADSALKREQESYKQMQNEFATRLSKMEAERQNLAEGITVAERKYLDEKRRADELQQQVKVTKTHLESAKQELTDYKQKATRILQSKEKLINSLKEGSGIEGLDSNTASTMELEELRHERDTQREEIQKLMGQIQQMRTELQDMETQQVSEAESVREQLQDLQEQIAAHKMAKQEAEAELERQKQELHYTEEELYRTKNTLQSRIKDREEEIQKLRNQLTNKALSSSSQTELENRLHQLTETLIQKQTMLESLSTEKNSLVYQLERLEQQLKAIQGTGTNGPSINMSGIDGAEGARMRNVPVLFSDMDTNMAGMYGRVRKAASSIDQFSIRLGIFLRRYPIARVFVIIYMALLHLWVMIVLLTYTPEMHHDSPSGR
>A0A267G0F3|unreviewed|Golgin-84|taxID:282301
LEMSKWFTGLAGKAEDFLNTLDTSAASALNKSGHADPESAASSSSPAAGLPPPPLPPPPLVVDPPSRHSPLGRSPSQASLGSAAVRPAPPSASGSNKRVDKDAELMDLLNSEAPLDSLVSGRQSAGSMLSSTPTPTGAESAPPQPPPPKVSAQHSRQSSVASSFSKYSASEIKAEMAAAAAAASSSAHVSTSVTGAVSTFVSQSAPTPAASASAASVVMTEDNPPAEIENKLLRSEISSLNQELSSLLKRNQSAQDASRRLEADLTKCRQQLKQAEEAVAAGQAREQQLSDLLHSRDAQIAEMSSAHEALRDQLELMRADSTRSAGFQQAAFDELNERLRQAEARLEQEQAASASLQADLRRLRQDAEQQQAMSAQAGRALAEEQRRQRAQALELEAAQRRCQQAQAELRDYKEKAGRILQVKDKMIATLKKGNGSEGGNGGGGLPDAADAAVGSSVAELSAEVDALRQERELLREEAQRAKLAAEGLRCDVEDLEAQMQSESETFRKTMSGLEAQLESERLARLAAEEEAQAARREASQQRDLWLRDKSELSQRLAQAEAELDALRRQSAPQLLRSGAGTSVASGGQDGGELEARIRSLTESLIQKQTALESSNAEKASLRLMVEQLESRLSERTHHATSLAQESGLSSRSSQAPQSDYIRIHMQDPPYARHMKRAVNTLDKAGVKLGVFLRRYPMARMLFLAYIGLLHLWVLLVLLTYQPEMHQRGYNDALPQPPGAPALASAAGSSLASNSS
>A0A3S3PHK0|unreviewed|Golgin_subfamily_A_member_5-like_protein|taxID:1965070
MFLRAYPSARALVILYIMILHIWVFFILFTYRPEIH
>A0A8B8ZFE7|unreviewed|Golgin_candidate_2|taxID:42345
MAGWISSKLKVAETFLQQIDQQAAESLGKNVRPRSPSEAPGSSDDIPKRTDSALPLKYQLPKKSPPPPHPRGKRPAAAQPPSPAADPCPAIADGDWTELLGSPKPASAAARPDGGNTKKPMGKGARKGSGSAPKPGRRPTVAPEGETVGKGPSQEEEREQEPPYSEVPPSRGSSDSTQGTPSPEEPIRGGPVSGLSQLEIHREDVRTLGLREVDSQSRDDKEEVVAGDDRKSSDIAEGAHPNLQVPRSSDTHDDSRSSLGSSDESESGSNSSSTSDSENVSERRAERRRRRQQILADKMKAIAAEAIKERENIVATLEGEKQSLQKILVEREKKQAQEALELQMSMIETLEAVEKEKEKHNSTRMEALARLAKLEATNAELARSLATNQWNLEMEVNRVTELWQQIELKELTQEESLRRSQLEQEILGAEFSFICDKIVKLKDKAKKLEDNIEITRREMLHPTEVEVELKKRLDQLTDRLIQKQTQVETLSSEKATLMLRMEMVSKLLDESGLSLQANDFADYSETGLANLLARVDIEAGTWQPPSLALNPALHDRIRTRQQQLGSVLRQLDAIFSAGVVCMRRNPKAQIWSMLYLLCFHLWVMYILSSHSQVSDSARPGAVFSLEAINKTSGS
>A0A6A4L1G0|unreviewed|Uncharacterized_protein|taxID:262921
MASWLRAAEDLFEVVDRRAKLVVGENPEEQSNFQSPVDTSSELNSSETSQLNVVPDKDGAGLTIETDGIIPSNSNAQTSNEQQPNVENDGSIPSSSKSESILSEEVQDTVVHEELPVIVPDVEAIASTSNGELVNEDSSDVLERVSSTQPDVQGVEIVHEDPPVDTSQDFRMQDAGISAKIEQEGHHSVSVDTPNGVDTPLKDADPKVESHSDQKKQQDHKADASTKVQDQLEEAQGLLKTAISTGQSKEARLARVFSLILFLEPELNFPHLHCRILTLVSLKHKRVCAGLSSRLQEYKSENAQLEELLVAERELSRSSEARIKQLQRDISAAKSEVIKVESNMADALAAKNSEIEALVSSVDALKKQAALSEGNLASLQASLVSSLVMPPVHYSFLPFLEDFVVCELIEQQQESFKLLVAGSRAAKIDSRCYIAMKYWNVMIFVQIIATQALREELTSVERRAEEERAAHNSTKMAAMERQVELEHRAMEASTALARIQRTADERTAKAAELEHKVALMEVECASLNQELQDLEARARRGQKKSPEEANQMIQAWQEEVERARQGQRDAESKLSSLEASSLLWALWLYMCLLSSIKADVQKLRVEMAAMKRDAEHYSRQEHMELEKRYRELTDLLYYKQTQLETMASEKAAAEFQLEKEMKRLQETQVETERIRASRRASSSWEEDTDIKALEYVALSHTQTLGL
>A0A672JN63|unreviewed|Golgin_subfamily_A_member_5|taxID:181472
MSWFADLAGKAEDFLNKVDQGAATALSKSQERTSSFSASFEGETIDTKYDPAGYTTSPAVTHHTYTSSHDAPSFISAAAGNIKKSNATLLAGTANVPSAPPASVSNAPSSIKHSTSFVRPRKSEQDVDDDMLFDFLNSSEPPVSSRRDSRKEAVKVVVPVTEAEDPTPPPSTTPLLASSAPSTPRSTRGVSRASSMSSLSAHSVKTSEDSSAKEQSQDTPESSDSGLAAPPDPVRQATPPPAEEPQSQVLSSLRLENQLLRSEVASLNQEMASVIQRAKDLQDELNQARLRADRWNSEQSHTDRTLRELRSQVDDLTEALSAKDGQLAVLKIRLDEADQLVTSRSAALEEVQKEKSRILQDHTEGSSMHSQALETIQERLREAELSLRREQDNYRQMQSEYNGRLSKLEAERQTLAETVSAAERRAADEKLRVDDFQQQVKSAKAAADSAKQELQDYKHKASRILQSKEKLISSLKEGSGLDTLDGSGALALELEELRHEKEMQREEIQKLQGQVSNLRTEIQDLENQAMAEAETWREQQVQLQEQQAAQNRAKQEVEAEVERYKQELQYIEEEHHRAKTTLQSRIKDREDEIQKLRNQLTNKTLSSSSQTELENRLHQLTETLIQKQTMLEALGTEKSSLVFQLERLEQQLKSVQGGQSGGPAINMSGLDGPGVCDGDQGGMQLCFRENGPFSQTFSVCFSIRLGVFLRRYPMARVFVIVYMAVLHLWVMIVLLTYSPEIHDHPDGR
>K3WZ55|unreviewed|Golgin-84|taxID:431595
MNWVNSSLQLAGNLLESVDQHAAFTLSGPGSEGEEEGEEQEGLLSSLKTRIALATDAVRGDSVTSSEAYDEDVHENGEFSDEQKDAHAANTEDMPPRATTPHVRSTPPSSGSGKDAASRSLTSSSPPRSSSGSNSVEDECNRLRKELTRMKTDLRAKEKTLGATQKSLRIYEEEIEALERECKEKIAEVQQEMVRLRHEKDADERNFVQALELKDAQAQNATNEVEALQEAKRLQTEEIVALRAELAKAVESKDNLWTSAASVNNESEQLILSLRAELQETLTSMNNLKREHENSKQSMFARQSQLERTNTELANNVANLERELAKAKQTAAGSVHLGSSGPGSNSRAVNGFHSGASNGAISTLNEDYRRVQQTLVLTKKTLHDETRKNEVQKQEMLGLHDEIRRLKHALQETHNATAQQIFVVTRENEALKEKLSQLAAGSHTNGTVVAESRIQTLTNRLVEKQETIDGLRSKVTTLEVRLVDAQTQSQNAEDKLAQIERNGGILDMEMATPVGKRQGGGMRSRPNRMANMISRVAPVVERSSRVVTALDVLDRWLLFLGRMFLSYPFARLGLLCYIALIHFWVFVVLSFHTSHLSEEMQQHAAGANGGGGIAAGFAPGNAAADGGKQALFPSP
>H3H971|unreviewed|Uncharacterized_protein|taxID:164328
MENEQKEFLVRERLEAMERERRRDQRDLDARRHVQELTDRLVRAETARLEAERRAQDLEARQTQDERRAQESAQDAARADVLEQERLGAAYAERMQAEFDAERARCDEGVQREYMSEMESLRQKVQDAEAALGQEPAQLLATVQRTFPQNQEKHVKRDNGGEDAAAAQSVQATQGATTRTSVSRAQSVSKTQGTSRAQGASSAEQTPHSGSRRSDDKRKPPKKEKRQDASPSADPNPSGDSSSEDSSSSESDYDFGQDADNNLTAAKTPEGTTLLTFRPYINSHTLSEFDTKAAIRERVHWWEQFANLAAQGAWSNKMRIQELKLKLSGAARDWFNQLPKHTQRDWKELATAFRKKYCKARASYSERYYTMEMRSSESALDFFYRLNSAAGKADIDFRKSTKRLEKHIRRFITKLKETRLETSLQGQRFKKWTQTLTNEVYRVMDNMGWRPPGHAPHGNPVPNSGRRENPNWDKYCEKCHKWGHPEESCWKDIKCDRCQELGHPTHMCRAQSCDNCGKLHQGRPCADWKALEDLKKLARQGALKDLPSHILDKLLDGEASTRKPLHL
>A0A822F4B5|unreviewed|Golgin-84|taxID:2762511
VETIGTNDDSTLLDISLVGNSSVSSPISTHWASIQYEELKNENELFKQELQARELTIHTLRNELQEVELTIQHSEEQYQEQINQLNEQLKEERSRLILAEQDYRKLKQELNSMKDDFHKQKQIYQGQLNERERDIERLRLQLTSKTINHVNDDELEKRLQTLTESLIHKQTIIETLQTDKSSLTMQLERLEKRLDDYETITTKNSLQQSSKTIPTTSISIDDNEHYENLRYRMPLLRETPYDVDLTKKVKRAANELDKLGIRLTIFLRRYPIVRLGVLFYIIILHLWTFIVLFTYTPEIHSNTNSINLKDKL
>A0A2S2QNX8|unreviewed|Golgin-84|taxID:143950
VKVAKLSIVNIQITVITAMSWLIDLAGKAEHYLEKIDQNTAVVLQNQKEKPSKDVFKTPEVSENVSIDIESKPITSVPSSPATKSLLKKPKNDARISDEHLLQYLNSQDSAIKSQYEGHSTSMDNSIDSISIPLTEENHMLKNEIRTLNNEMSLLQYKLKTADKDISQIAIELEVNKRHSANLEKELQEAQVQLRNAQDVMFRLKEKSKKTDPVSVDHNLISDSNQMHENQMLQKEIASLLKKIEVDELKKTDLAAEKLNLEMALNNIQFENKNSVKREQFLNLSTECNTITSLTKTNLNNIVQKLKDCLNELETVNVSAITDQGSPSYSELEYSNILTKLNVMKSNLLSIDCGLQKSLHDLSSFKERLANLDSEPLPENTCNNHSDIKEAMNEQLLSLKKMVAFKQAELEQVLAEKHSMAIRIESLETRLKKETNISINVNDTDDAKAKVPHFMLENAFDTSVARRVKRAYTSLDSFGLRTGMYLRRYPLLRTILFLYVVFLHLWVMLILFSYTPETN
>A0A6I8VB80|unreviewed|Golgin-84|taxID:46245
MSSWITGLADKAENILNKIDQNAATALQLETTALVTGDTINAMKKSMTSSTNSLSLKSTTLSPAKRSSASPSNASSVKSDQGASVSKRMTTSASFSTNPDSLGSAMDTHELAAFKIALNEITAERDELRMRLHELNHDSENLALQERSQELEILAQTLSEERDKAVHELNEAHTAHMAYVHSISELETNLAKLQQEYMSAAHKLQMQTKETEQHRLELHEYRTKAQRALQAKDALIAELKAKPREEASGEAHNSESRLLQIEYDALKQELEHAHEEVLKMRLQLEDNVSQEKQRELELSSARQREESLAKELRQAREYSLTSESEQRMLTQELASMRQQLSNQMAAAATRLQEREQQVQQLRQRLSGEVHTSAKNDYESRLKALTQSLVERQGLLERVTGERNALRLQYENMQTQLQQNQHLVQIESQRGSRHTILSNSTDDVKAQFPVLMHPSPFDNRVARRFKRALRQADSVGIRVGTFLRRYPMMRVSVIVYVALLHLWVMFVLLSTTPN
>A0A5J5VB47|unreviewed|Golgin_candidate_1|taxID:3634
MASWFKVAEDLFEVVDRRAKLVASELSEEQSDSQPQGSSAEKTKTRKKAQKKLPTTKSPKTSDAVREETSSEVLQSEEEVSATVSNTEASLSTSNGKLLNEHASNVLVEHRSSPLAAKDIQVAREDHLADGCQNIESQNADVISKTDQERSQPLFADSPVNIEAQLKEDDIKVGTPVNQKKPREQNADTPPVQDHLEEAQGLLKTTNSTGQSKEARLARVCAGLSSRLQEYKSENAQLEELLIAERELSKSYEAHIKQLQKDLFLCKSEVTKVEANMVEALAAKNSEIEVLVNSMDALKKQAALSEGNLASLQASMESVMRNRELTETRMLQALREELASAERRAEEERAAHNATKMAAMEREVELEHQAVEASTALARIQRVADERTTKAAEFEQKLALLEVECASLNQELQNLVARARRGQKKSPEEANQMVQAWQEEVERARRGQRDAESKLSLLEAELQKMRVEMAAMKRDAEHYSRQEHMELEKRYRELTDLLYNKQTQLETMASEKAAAEFQLEKEIKRLQEAQVEVERSRVPRRASMSWEEDTEIKALEPLPLHHRHMAVASIQLQKVVKLLDSVSVRAIRFLWRYPAARIILLCYLVFVHLFLMYLLHRLQEQADNFADRELAESMGLKDSNLP
>A0A0L9VQT6|unreviewed|Uncharacterized_protein|taxID:3914
MADPSTPTPPQSKDQSQSSTQPKCRRATRLKDLTVSRNADQKLPIQFDMSTGKVIGDNRARFTSFVALLGRSKVSILIDKWDHVPEEVKNQIWQTIMASQLQSTAMETMEAVELEKQKHNNTKMEFLARLTKLEIFNDSSPMEVADMEEIRRNWASFILSVSRNLATLK
>A0A813ZJL6|unreviewed|Golgin-84|taxID:1234261
MSWILKQAEDILNKVDQQANVAFHLPPQQQSSIPSSENISSKNTSTQAQQEKFTSLSSSSKTSSHNLSTSRQSSKEQVRHPTRKSPSSIDGDAEVDLMQFLNSAEPINKDSNKQSKSNHTKQTNSFSSTSLKHLQEEDNFLTVSKSVNSTPRSLTPAIMTMSENNSEDVRNQTETNINRSSSFSALKSTAVSNYSLLHQERQPDTSSIPDEMTQEKLISAHDVSLELSVSQQQDASSNDNHLKDELIQSLNDEMFSLKATKQSYESELQNSKRLQLQYQQQISECDALLRDLRTKESDYLEALSTKDSQIALLRIRLQESDDLCKQKQQLIDQLQQECVQTQAFDSLQLKISQLEFELSTRQFDMDKLQNDYYDVQKQAQDDKQQLLDLLKVNEKKMANEKQHVQDIQQQNKQLKVLIQQLELDMQDYKQKAQRILQTKDTLIAKLKEFSQQKQQHRAGIHDAESILHSDQQQSSDDSNIDLSDNGNLSPIGSSSSQINWSQINYDELKIENDLYKSELKQRELLIYNLKHDLSEYELQQQHYNEQTHAELQQLQDQLQDEKHRYSLLEQDCKKLKTDYHLLQDDLHKQKHQMYTQLTERERDLEKVRLQLTSKTINHLNDNELEKRLQTLTENLIQKQTIIETLQTDKQSLNLQLERLESRLNDYDQISTASSQKRNVTTIQMSSDQREGDEHSNVENIRYRMPLLRESPNDVDLAKKVKRAVSELDKLGIRLGVFLRRYPIVRLGVLFYAILLHAWVLLVLSTYTPETHDTSYQPPFVPKQP
>A0A0K8S1Q9|unreviewed|Golgin_subfamily_A_member_5|taxID:35024
MSWFADLAGKAEDLLNRVDQGAASALSKKEDASGIHYVSSQVDDVSVYPKPYKTREQQGHASSTSSFISSAADNIKHQKATILAGTANIKVTSRTSVEGSPSMETASVSRPSFQFVRRKKSEPNDELLFDFLNSSEKEPNGKKDLKREKSKAATVQNHSRTSSISSVSASSHSIKTGEEPSIRSQDNETSDSSSSGLETDVDIKKDSLQTPEMNPNLNLNDGKSHELSNLRLENQLLRNEVQSLNQEMASLIQRAKETQTELTNARARVEKWNADNSNNDRLVRELQAQVDDLTEAAAAKDSQLAVLKVRLQEADQLLSSRNKALETLQNEKSRIIKDNSEGNSLHNQALQTFQERLHEAESTLRREQDNYKQMQNEFATRLSKMEAERQNLAEAITASERKYVEEKRKSEEFQQQIKIAKANLESAKQELVDYKQKATRILQSKEKLINSLKEGSGIEGLDSQTASIMELEELRHERDMQKEEVQKLRGQMQQLRIELQDMEAQQITEADSTREQIQDLQDQIATHKTAKQEVEAELERQKQELRYTEEELYRMKNSLQSRITDREEEIQKLRNQLTNKTLSSSSQTELENRLHQLTETLIQKQTVLENLSTEKNALVYQLERLEQQLKTVQGASANGSSINMAGIDHSEGTRMRNVPVLFADLDVNAAGMYGKVRKAASTIDQFSIRLGIFLRRYPIARVFVIIYMVLLHLWVMIVLLTYTPEMHHDNPSGK
>A8B768|unreviewed|Coiled-coil_protein|taxID:184922
MSAMADLFLNLDYPRVQQEPIRALSTVRINPRIESVLINNHSIRDIGLLANYKHIRTISLAHLRLDTSLSELLIFLGDADKFPMVKEISIDNVVFQAREEEQTLLKEHPSLSASVRRRYSHVRKLAISGVFIPGKTPVQTFITMASVALNALTLCELQLDLQSQANSSDTTHTDLAHIVGLLVAFPNLQTYNTVQITDQLQSLSRSRASELLLSMRARLQDAKGLLEETIMQLNKRGETIKSLKDALAETKHEKEHLEEEVLSLSATCATLRSSNLRLSQSNDLLDYLGASAQTFCSTHQPELSGTAAPLKLTDSSPSLSLSLQQQQQLCSSAVAETQTDPGLLVPSVSRAVAAQPSRPMLPCQDPLQENYPLHLLDKRPEHSIDEVSSTFRLLSESIALARAEVQCNRIGMVTEDLYSQFNQKIRQKNDEIKILVDALVQVHNEEEQSSYHDKAELAKARRAISNLTEEIEQLRNAVGTTQENLQEMTAERDDLASNLSRVEKELASTIENHRAELAAIRESTMAEAEMTITGKMMEANAHIRLLEDNIVSMTDQIKLQEAELAVIEEGYCKKCMLASLTRFGVSSPPGEGIHAASCAATQTDKATNSVSTACQHIMATSNKATHTMLISTVTLVTKSVACQASGDDSEPVSLQCYSLQSPIHTTSCAVQTDVCPEMGPAELISSVLQAPRFEEALRETKQQCSELKAECAARETELKALLQKHQKLNDCNQKLVAECTRLNAELSRQRIRSSSPRVSSTIEIDNVNVEKTKLLLDLNKALQQRDAYKQNLRKAIVYVTKLMSLRTHGAEALRQGEKKYRLLKGKDEAGEHDVYEERILKLQHQVRQLARHKSEQTKYAEAVIGKQDMMQHHNLCPRRARSEHAAMCSPAMSQELIESLEELAKRVDAMLPDKRGSKV
>A0A3P9K0I1|unreviewed|Golgin_subfamily_A_member_5|taxID:8090
MSWLTDLAGKAEHFLNQVDQGAATALSKNQARTSSFSSSYEQESTVRNEFVSTAAVEADAQSPSHDAASFIAAAAGNIKRSSATLLAGTANIPSNAASAGSGAANSIKSSSSFVRPKKSEQDVNDDMLFNFLNSSDPPEISRRDSRKDLAKVAAPIPELQNPTPPPPPACVQATLSAPPTPPSTRGVSRTSSMSSLSAHSNRTSEEQTQDTPDGSDSSLAVLQDSSKQGTPPPPPTEEPASQVLSSLRLENQLLRSEVASLNQEMASVIQRAKDLQEELNQARLRADRWNLEQAQKDRAFRDLSSQVDDLSEALSAKDGQLAVLKVRLDEADQLLKSRNAALEAAQRETSRIMQDHTEGSSMNSQALETMQERLREAEKAVRREQESYRLMQTEYAGRMGKLEAERQTLAEALTAAERRAAEDRLRVDELQQAVRSAKAAAESAKQEFQDYKSKASRILQSKEKLINSLKEGSGLDVMDSSRTTVLEMEALRHEKELQREEIQKLQGQVSTLRAEVQDLEAQALAEAESWREQQMHLQEQEAAQSRAKRELEAEMERCRQELQYLEEEHHRTKTSLQSRIKDREDEIQKLRNQLTNKTLSSSSQTELENRLHQLTETLIQKQTMLEALGTEKSSLVFQLERLEQQLKSSQGGPSGGPAINMSGLEGPGARQRNSPVLFSDHDAPGVYGKVRKAASTIDRFSIRLGIFLRRYPAARVFVILYMAVLHLWVMIVLLTYTPEMHGRPDGR
>A0A1S4GHR9|unreviewed|Uncharacterized_protein|taxID:7165
MSWFQDLAGKAENILTKIDQNAATVLQTRPMSDDVEGAPLLEVSVMTSEVPPHQPAPKPRVVQKSTLLNKKPARGMVRSASSASNEKSLDAEVETQSSKSEKLNASEASSRRSSLNSKKEGTVIDMSEAVAENASYSKPEPSYSIEQELAAIKIVLAEIKAERDELKSELDSTLSQQLSNGETESKLLDLEVLCQNLSEEKMALAGKLLSLEEANGKYVKSISELESTIAKHIQSEQELNSKLDMARLETENALTELQQYRVRAHATLQLKEKTIEQLKEQMSGSGRTDSTDSTDSKHSNAEQILQIELEQTRQEKANLAEELTSLNDRMKQREAQWMNAEEKLRVTVHALEQNVQRLQQQILLDADKFSVLEDDFKLKQRELASVREDLIKQRTSFTLRLHEKESENSKLRNKIHTRPVSPLNDQEDRLASLTQSLVQKQTALETVTVERNALRIQLEKLENQYRNTASQVRQQRAVYLNSNVTDDAKSQVPNFMLETPFDNNVARRMKRAYSSLDSIGIRLGVFLRRYPLIRILVIVYVAVLHLWVMFVLLSSTPT
>A0A834K6W7|unreviewed|Golgin-84|taxID:7454
MAWLSDITDKVEDLLNKIDKNSATVLNSDYWKRYDNNIITKSSLETPKQFTHEENLLDYLNTSSKSVTKTVESGLSSPIPSLLMERPTNNIDSILQLSVQNNEPNPESTCTSINTIDGENYSFENDLQIRNMHLRNQIHRYQDNAFDSQMIQRAADDDHTLEVVEPKYSYDSKVQSLDTDELIISPDTLLKSSSETLTDHQKQIVVLNNKLQSLRTTNIQMLKQMTDLQTVLSRSRLELLSTRSELEQHKARAFRILQDKEKLIAELRRNEFTGIDDATLVELKQLRQERDLLREENQQTHEQLRTVRDELNNTDLNLEKMRQRYNEINLKSQESLASERQRRQDAEEIARLHSEEIRSLKDEITRQQNNYTIQIQKQDAEISRLRLQLSATSTPNSEVESRLATLTQTLVLKQQALENITTERNALRLQFEKLELEFRTIIGNSNRNVAYNNTNDNDDVKTQVPMFLMETPFDTGVTRRVKRAYSSLDAISIRTGVFLRRYPLARILVLIYMALLQFWVLVVLFSQSPEAH
>A0A0B7B1M9|unreviewed|Golgin-84|taxID:1028688
MQYRDLENAIPRVPSTSQLVAVNDHDDDVRQRLPLFLREVPTDHEVTRRMKRAANSIDGCSIRLGVFLRRYPVARVFVIVYMALLHLWVLVVMMTYQPEIHDSEYQPKPPDPL
>A0A843U5E8|unreviewed|Golgin_candidate_1|taxID:4460
MGGNLQEKSKYIFICEENPQLPASPLSSSRSLQDPKSTAIPNASLSRLTLDLAGEERRGSLTRAAPLHRPPPPGQALPRMASWLKAAEVVDRRAKLVASELADETPDSQPSVSSGREVQVRANKDKNELRRSSNEPWKPSDNVEEDSNMQSSVPHVALDVTLSEKLGTIFESTTAKTSTEPPYTNTAAVTLSTAEGLENSPTVNATNNVNEVSITDQNVEAPTVSENRDLAIEATKDVPETSTPSRDSVDFNDDAPEQKVNIVNDTTSLKVDQDNLYSERAEEENTSYVKDNDNAHALEASLSVMQPQDKKSEGSAKKVQDQLDEAQGLLKSAISTGQSKEARLARVCAGLSSRLQEYKSENAQLEELLVAERERRNLYEARIKELQQDLSLSRIEVTKVETNMADALAAKNAEIEALVSSMDALRKQASTSEGKFSSLQANMEAVMRSRELTETRVIQALREELAVAERRAEEERAAHNATKMAAVEREVELEHRAVEASNALARIQRIADESTSKAMELEHKVALLEVECASLNQELQDMESRVRRGQKKSSEEANQILQIQAWQEEVERARQGQRDAESKLSSLEANVQKMRVEMAGMRRDAEHYSRQEHMELEKRYRELTDLLYHKQTQLEAMASEKAAAQFQLEEAKRLQEVQVEAERSRASRRTSSSTWEDDSDLKSLEPLPLHHRHMVGASIQLQKAAKLLDSGAVRATRFLWRYPTARIILLLYLVFVHLFLMYLLHRLQEQADSLASGELAASMGLSNSSLP
>A0A819BS46|unreviewed|Golgin-84|taxID:2762511
MSWLLKQAEDILNRVDQQTSAAFHQQTPQTPQLPTRQNQVEFISDTPSFIPSTPLDQPITNRVPTNRSTIVPIRRTKKTDETDLMNYLNSSIPINNNEIKQLSPVQSSNNKTRTNSSSVVLHDDSSSVVTTHNNNNKELVLNISSNNESINNNSDKQLIDTLQIEIQTLIHNKQQYENELHTYKHQLIQYQHQIAESDALLRDLRSRESDSNEVLLTKDSQIALLRVRLAESDELLQRKILQYDELQNEYTHILQDSSYIQSVSFDTLQLRKIQLEKELEQNLNENERLNNDNEQLIEQLKLTEKRLNDEHLQFYEQQQQTKHAKNLINQLEYEMNEYKSKAQRILQTKDKLIIKLKDIIQHRSNTSNIGDQHEVETIGTNDDSTLLDISLVGNSSVSSPISTHWASIQYEELKNENELFKQELQARELTIHTLRNELQEVELTIQHSEEQYQEQINQLNEQLKEERSRLILAEQDYRKLKQELNSMKDDFHKQKQIYQGQLNERERDIERLRLQLTSKTINHVNDDELEKRLQTLTESLIHKQTIIETLQTDKSSLTMQLERLEKRLDDYETITTKNSLQQSSKTIPTTSISIDDNEHYENLRYRMPLLRETPYDVDLTKKVKRAANELDKLGIRLTIFLRRYPIVRLGVLFYIIILHLWTFIVLFTYTPEIHSNTNSINLKDKL
>M3XWV4|unreviewed|Golgin_subfamily_A_member_5|taxID:9669
MSWFADLAGKAEDLLNRVDQGAATALSRKENSGNSTYNKNADYPELPQNTDLTYQTGPKAAYISSAADNIRNQKATLLAGTANVKVGSRTSTEASHPVENASLPRPSSQFVRRKKSEPDDELLFDFLNSSQKEPAGRVEIKKERSRTPVPPSSRTASASSVTTSITAVKATEENPSGSQSDVTSNNSESGHEVQEDSSKENVSSGAVPADHSPAPSHDGKSHELSNLRLENQLLRNEVQSLNQEMASLLQRSKETQEELTKARARVEKWNDDHSKSDRITRELRAQVDDLTEAVAAKDSQLAVLKVRLQEADQLLATRSEALEALQMEKSRIMQDHSEGSSLQNQALQTLQERLHEADAARKREQESCKQMQSEFAARLNKMEVERQNLAEAVTLAERKCAEEKKRVEELQQQVKVCKAGLESSKQELTDYKQKATRILQSKEKLINSLKEGSGFEGLDSSTANSMELEELRHEKEMQKEEIQKLMGQIHQLRAELQDVEAQQVSEAESAREQLQELQDQIAGQKASKQELEAELERQKQEFHYIEEDLYRTKNTLQSRIKDREEEIQKLRNQLTNKTLSNSSQSELENRLHQLTETLIQKQTMLESLSTEKNSLVFQLERLEQQVNSASGSSNSGSSINMSGVDNGEGTRLRNVPVLFNDTETNLAGMYGKVRKAASSIDQFSIRLGIFLRRYPIARVFVIIYMALLHLWVMIVLLTYTPEMHHDQPHGK
>C0PAF8|unreviewed|Golgin_candidate_1|taxID:4577
MDGLKRNRELTETRVIQALREELATAERRAEEERISHNATKMAAVEREVELEHRAVEASNALARIQRAADQSSSRVLELEHKVAVLEVEYASLQQELQEMEARNRRTQKKPSEEANQVLQMQAWQEEVERARQSQREAEAKISSLEAELQKMRVEMAGMRRDAEHYSRQEHVELEKRYRELTDLLYHKQTQLESMASEKAGLEFQLEKSLKQFREVQVEAERSKATRRSASSWEEDTDIKALEPLPLHHRHMATANHQLQKAAKLLDTGAVRATRFLWRHPVARVSVLFYLVFVHLFLMHLLHRLQDFASREGTSAMGDLAHANLP
>A0A851YXR0|unreviewed|Golgin_subfamily_A_member_5|taxID:342381
MSWLADLAGKAEDLLNRVDQGAASALNKKDTASSAVYDNKSLDPDDEYSELRQHAGELKYQTPSKAAYISSAADNIKHQKATILAGTANVKPARRTSSEVASPIENVSTPRPASHFVRRKKSEPDDELLFDFLNSSEKEPNGRMDSKKDKSKAPVLQNHSRTSSISSVSTSTQSAKTTEDNSIRSQGNETSDSSDSGLGAQGDGMKDSSLDAVTNPSVSANDDLKSHELSNLRLENQLLRNEVQSLNQEMASLIQRSKETQEELNKSRERVEKWNVDHSKSDRMVRELQARVDDLTEAVGAKDSQLAVLKVRLQEADQLLSARTEALEALQSEKSRIIQDHSEGSSLQNQALQTLQERLRDADSAIKREQESYKQMQNEFAARLSKMEAERQSLAEGITVAERKYLDEKRRADELQQQVKVTKNHLESAKQELTDYKQKATRILQSKEKLINSLKEGSGIEGLDSNTASTMELEELRHERDTQREEIQKLMGQIQQMRTELQDMETQQVSEAESVREQLQDLQEQIAAQKMAKQEAEAELERQKQELHYTEEELYRTKNTLQSRIKDREEEIQKLRNQLTNKALSSSSQTELENRLHQLTETLIQKQTMLESLSTEKNSLVYQLERLEQQLKAIQGTGTSGPSINMAGIDGAEGARMRNVPVLFSDMDTNMAGMYGRVRKAASSIDQFSIRLGIFLRRYPIARVFVIIYMALLHLWVMIVLLTYTPEMHHDSPSGR
>U3IML8|unreviewed|Golgin_subfamily_A_member_5|taxID:8840
MSWLVDLAGKAEDLLNRVDQGAASALSKKDTASSAVYDNKHLGTANEYSELQQHTGELKYQTSSKAAYISSAADNIKHQKATILAGTANVKPARRTSSEVASSSAESVSTPRASSHFVRRKKSEPDDELLFDFLNSSEKEPNGRMDTKREKSKAPVTQNHSRTSSISSVSTSTQSGKTTEDNSTRSQGNETPDSSDSGLGAQVDGVKDSSLSAVANPSLTANDDLKSHELSNLRLENQLLRNEVQSLNQEMASLIQRSKETQEELNKSRERVEKWNVDHSKSDRIVRELRARVDDLTEAVGAKDSQLAVLKVRLQEADQLLSSRTEALEALQSEKSRIIQDHSEGSSLQNQALQTLQDRLRDADSALKREQESYKQMQNEFAARLSKLEAERQKLAEGITEAERKFLDEKRRADELQQQVKVTKNHLESAKQELADYKQKATRILQSKEKLINSLKEGSGIEGMDSHTASTMELEELRHERDTQREEIQKLMGQIQQMRTELQDMETQQVSEAESVREQLQDLQEQIAAQKMAKQETEAELERQKQELHYTEEELYRTKNTLQSRIKDREEEIQKLRNQLTNKALSSSSQTELENRLHQLTETLIQKQTMLESLSTEKNSLVYQLERLEQQLKAIQGSSSNGPSINMSGIDGAEGARMRNVPVLFSDMDTNMAGMYGRVRKAASSIDQFSIRLGIFLRRYPIARVFVIIYMALLHLWVMIVLLTYTPEMHHDSPSGR
>A0A8J9V4A2|unreviewed|Golgin-84|taxID:405034
MSWFSDLAGKAESLLNNLDEQTGAVLRNHNGTKEKKHDFILHPEGTLGQKKKTPRNIKKNGSISETRSSYTPITRSPPVRQPRSPIKQTYDNIRNGIENVRKKSPPRKAQYTLNNSPKTLVDDFKDHDSVDHFGLRHRRYSLPSDLEFINTEKLTYSMQNLEVENAMLKNELNVMNREVSELLDRLRKTEDELKTTQIKLESSVKLNCMLTDEKESLVSQLQSKIQITDKGTCEINKYKEHSQELESSISLLNDRNKELEDKIKELTEEVSVKNTAQIKLENELRHAQTTISEQQGNLEKTVAECHRLEKDWEAYKLRVKSMLFAKDNQIQSMKGGTNITEDNKILLEQIEILKDEKESLSQAVSQVHNECDDMKRCITQLEQQNISAERVVTALRDTLKEERLARNRAEGHCAVLRKELQTLQLETNETILNLRTSLQIKDDELNNLRESASTARTDSALNVADYDVNKEADSEKIQYLTQMLIQKQGKIDSLLADNNIMRIQLGKLESKHRSELAALQAKYSHSIVHLQDDSRLRARSNYSSSPLSALSLRIGIMIKRFPIFRLLILIYMIGLHLWVVTVLLTSTPEDFVPRPPKL
>A0A8B9SFB1|unreviewed|Golgin_subfamily_A_member_5|taxID:8824
MSWLADLAGKAEDLLNRVDQGAASALSKKDTASAAIYDNKNLDSATEYSELHKHAGDLKYQTSSKAAYISSAADNIKHQKATILAGTANVKPARRTSLEAASPVEGVSTPRPSSQFVRRKKSEPDDELLFDFLNSSEKEPNGKTDSKKEKSKAALLQNHSRTSSISSVSTSTQSAKTTEDNSVRSQDNETPDSSDSGLGAQVDGVKDSSPSAVTNPSLSANDGFKPHELSNLRLENQLLRNEVQSLNQEMASIIQRSKETQEELNKSRERVEKWSVDHSKSDKMVRELQARVDDLTEAVGAKDSQLAVLKVRLQEADQLLSTRTEALEALQSEKSRIIQDHSEGSSLQNQALQTLQERLRDADSVLKREQESYRQMQNEFAARLSKMEAERQNLAEGITVAERKYLDEKRRADELQQQVKITKNHLESAKQELTDYKQKATRILQSKEKLINSLKEGSGIEGLDNYTASTMELEELKHERDTQKEEIQKLMGQIQQLRTELQDMETQQVSEAESAREQLQDLQEQIAAHKMAKQEAEAELERQKQELHYTEEELYRTKNTLQSRIKDREEEIQKLRNQLTNKALSSSSQTELENRLHQLTETLIQKQTMLESLSTEKNSLVYQLERLEQQLKAIQGTSTNGPSINMAGIDSPEGARMRNVPVLFSDMDTNMAGMYGRVRKAASSIDQFSIRLGIFLRRYPIARVFVIIYMVSKVSL
>A0A7I8KYI5|unreviewed|Golgin_candidate_1|taxID:51605
MASWLKAAEDLFEVVDRRAKLVVSELADEQSQTSASSSGQEIQPRKKKQNEKNQLGRSNNEPQRPSGSEGELSSTLSVLSSEASAVTPSENLGITNGNAAAETSTETPYAGSIEITDDVSGIPVSDNDAEVTTSVDKIDATTESPRKIPEISTPSADGLDPKDDYAAQKDKVVNDNISSKNGQDNLDLERVEGENISSEKDNDGALMPEASSTVKKLHDDKRDSLSEKLLDQLDEAQGLLKSAISIGPSKEARLARVCAGLSSRLQEYRSENAQLEELLVKERERSNSYEASIKQLQKDLSLSRIEANKIESSMGDALAAKNAEIETLAGSMDALRKQASAAEAKLASLQANMDAVMRGRELTETRMIQALREELAVAERRAEEERIAHNATKMAAVEREVELEHRAVEASNALARMQRSADDSISRAMDLEHKVALLEVECGSLNQELQDMEARVRRGQKKSSEEANQILQAQAWQEEVERARQGQRDAESKLSSLDAEMQKMRVEMAGMRRDAEHYSRHEHMELEKRYRELTDLLYQKQTQLEAMASEKAAAQYQLEKEASRLREVQIEAERSRVARRPLPSWEDDTDLKSLDPLPLHHRHMAGASMQLQRAAKLLDSGAVRATRFLWRYPVARVLLLLYLVFVHLFLMYLLHRLQRRDGLRSREKEIRIMV
>A0A0D8XLL8|unreviewed|Golgin-84|taxID:29172
MAMLNEDVGNDSEEIRSRRSSGRSVVSVQTARSFASELPQDNSQIKSQLWAKESQIAAMRTRILELERKLTKRSDEFYELKAEKEIIEQRLAQQSSRDSVEELKLARRKAQEQQDILIEECAQLRRKYIAQEEEVRAMGEQLRLAKFNLSENKKEFDQYKEKAQKILQAKEKLVDSLKGEQNTGESMDRPGHLLQAELEEIKVERDLARADLESAQLMVYNLRSEIDEMENQLREEQVKQSEQRKQYLEEKQSWQATVTLLSEKVDCARIEGEFVKQEMKRQSEDFVKKLELQEVEMRKNVENQRTRRREEELNRGSDGLSIGDRLLQKQGELEDALRKNQILSLRLERLQKCSRETVIPIDPPSVSLPIHSSKNAMTSVDSVILRAVLMLRNYPAARLFLAIYFILIHFWVFFIVLTYTPEIHDNFGGNGNNVASA
>A0A835LKH2|unreviewed|Golgin_candidate_2|taxID:261450
MSLFLSLSFETNLRILKCTTSKLLLIIMSNWISSKLKVAETFLQQIDQTAAESLKKGENTRSDELNYNHQTIVSRKVESIVPIKDQLKKKNSLESNHLYTTPLRKEAVIISDIKTPPKPTPSSTPPLTDSDWTQLLSTPQVVTLPSANGGYKSRGAGKLVELKKNQSGGFKSSTRKTNIVLGNRVNGKRNSDGEESGSSDSTKRISNVGSQNGDGDIGEKVVGFGESVSPLGVTHNPEMKPVAVKDDVVPEVKKQVDVSVDEPESNVRSSISSDLHGGSSSSSDGTSASESDSSSTSDSEKEREKKARRERRRERVVAVKAAAKAVEVIKEHENIVARLEGEKQSLEKILEERAKQQAQEASELQMTMMETMNAVDLEKQKHSYTRMEAFTRLTKLETTNADLAKSLATIQWNLEIESKQVADIRQQIDVKEAIQEDLRRRILNIHQHGSSPKLEASKGVEFEREILEAEYSVICDKIGQLQEKEKKLEENIEILRKEMDVPTAVEVELKRRLTQLTNHLIQKQSQVEALSAEKATMLFRIETVSRLLEEHKLAPQVSDIAGPSSSEDLEAGTWEVSKAKLRPLFANNIQSGSRHLGSLLRQLDVIFSAGAAFLRRNSSAKFFALVYLVCLHFWVSYIFMSHSQASDSRSGAIISLESINKTSGP
>A0A7E5W3X4|unreviewed|Golgin-84|taxID:7111
MSWFADLAGKAESLLNNLDEQTGAALRNHNVTTTRKKQRENTVTDYGVTVNSETPWLPKKRPVTRSLKKAMPIPETKTIYSPSRKASPTNHHQSRSQMKDNTQDSSRNGSIKSRRSPSRKPSPQKQYNLNHCPKTLVGDVKENDMYVDHFGLKHRRFSLPSDLELLSGEDWSYKMQNMEVENAMLKNELNVMNREVAELLDRLRKTEDGNDVDSPSEVTKTRIKLETTEVLNHRLNLEKQSLMSQIKLLEVKMQETNNAEVAQLKEQNQCAESEAIILRSRNKELEDRCKEMLEKARERDGTQIKLENDLRHAQSTIADLQNNLQKTTDECKRLEKDWEAYKLRVKNMLLAKDKEIKTMKEGMHFTEDTRVLMEQIDNLKDERDELSEAVAVIRAECNDMKAYLQQVESRHNTAKRVVAALRDELKDERAARDRAEVQCAAVAKDMKAIQMETGQTIASLRTALRDKENELIQLRETTSTVRTTDTSALNVADYDVMQETIDNNKIHHLTQTLVQKQTKIDNLLAENNMLRIQLEKLECKYKTEVASLRANFSVVHLDGDARARSRPARFGYMVKRYPVIKLFVFAYMVMLHLWVLTVLFKSTPEDYISQSTS
>A0A2P2M9S6|unreviewed|Uncharacterized_protein|taxID:61149
MAAASIQLEKAAKLLDSGAARATRFLWRYPTARLILLFYLVFVHLFLMYLLHRLQEQADNFSDREVAQSMGLATNNLP
>A0A7K5N3U1|unreviewed|Golgin_subfamily_A_member_5|taxID:287016
MSWLADLAGKAEDLLNRVDQGAASALSKKDTTSSAAYDHKNLDSANEYSELRQHTGELKYQTSSKAAYISSAAENIKHQKATILAGTANVKPARRTSSDVASPVESVSTPRAASHFVRRKKSEPDDELLFDFLNSSEKEPNGRMDSKKEKSKAPVLQNHSRTSSISSVSTSTQSAKTTEDNSIRSQGNETPDSSDSGLGTQGDGVKDTSLSPVTNPSLSANDDCKSHELSNLRLENQLLRNEVQSLNQEMASLIQRSKETQEELNKSRERVEKWNVDHSKSDRMVRELRARVDDLTEAVGAKDSQLAVLKVRLQEADQLLSARKEALEALQSEKSRIIQDHSEGSSLQNQALQTLQERLRDADSALKREQESYKQMQNEFAARLSKMEAERQNLAEGITVAERKYLDEKRRADELQQQVKVTKNHLESAKQELADYKQKATRILQSKEKLINSLKEGSGIEGLDSNTASTMELEELRHERDTQREEIQKLMGQIQQMRTELQDMETQQVSEAESVREQLQDLQEQIAAHKMAKQEAEAELERQKQELHYTEEELYRTKNTLQSRIKDREEEIQKLRNQLTNKALSSSSQTELENRLHQLTETLIQKQTMLENLSTEKNSLVYQLERLEQQLKAIQGTSTNGPSINMAGIDSAEGARMRNVPVLFSDMDTNMAGMYGRVRKAASSIDQFSIRLGIFLRRYPIARVFVIIYMALLHLWVMIVLLTYTPEMHHESPSGR
>A0A067FK34|unreviewed|Golgin-84|taxID:2711
ASELQTSMMETMDAFELEKQRHNNTRMEALQLLAKLETANADLARALAAAQKKLEMETNQVAELRQQTELKEVAHEELSQRNSNTHQTGIYLKRLAASKGVEFEREILEAEYTFIADKIIQLEDKAKKLEGNIEMTRKEIEDPTEVEIELKRRLGQLTDHLIQKQAQVEALSSEKATLAFRIEAVSRLLDENKPVTGSSSRDLEFGAWDLSQSNLRPLFEEKIRSGKKHIGSLLKQLDSIFLAGVVFLRRNPIAKLWSLVYLVCLHLWVIYILLSHSQSSAEARSGAVFSLENINNTASL
>A0A1S3EXS7|unreviewed|Golgin_subfamily_A_member_5|taxID:10020
MSWFADLAGRAEDLLNRVDQGAASALSRKENTSNTTYGRNTDYAELHQQNADLTYQTGPEATYISPAADNVRNQKATILAGTANVKVGSRTPGEASHPVESASVPRSSFQFVRRKKSEPDDELLFDFLNSSQKEPTGRVEIKKEKSKAPVFPSSQTSSVNSVNTSLTTAKATEENSESQSHEAANNSDSIPEEDSSKENISSDTTCTDHSPVPGDGGKSHELSNLRLENELLRNEVQSLNQEMASLLQRSKETQEELNKARARVEKWNADHSMSDRRTRELQAQVDDLAEAVAAKDSQLAILKVRLQEADQLLRTRTEALESLQSEKSRIVQDHNEGSSLQNQALQTLQERLHEADATLKREQESYKQMQSEFAARLNKMEVERQNLAEAVTVAERKYSDEKKKVDELQQQVKLHKSNLESSKQELVDYKQKATRILQSKEKLINSLKEGSGFEGLESSTANSMELEELRHEKEMQKEEIQKLMGQIQQLRSELQDLEAQQVSEAESAREQLQDLQDQIAGQKASKQELETELDRMKQEFHYMEDDLYRTKNTLQSRIKDREEEIQKLRNQLTNKTLSNSSQSELESRLHQLTETLIQKQTMLESLSTEKNSLVFQLERLEQQMHSASASTSNGSSINMSAIDNGEGTRLRNVPVLFNDTETNLAGMYGKVRKAASSIDQFRACLHALKHHKALQPTPALLHLWVMIVLLTYTPEMHHDQPYGR
>A0A226EUZ0|unreviewed|Sas10_C-terminal_domain-containing_protein|taxID:158441
MGKKKGGFNKPPRSKVDSLKNAVSDDEDDDAIEQRLQSILEDEIDQYNNLKNKTLLDKAKKAKGKRRGGGGSDDDEEQEVYGLGLTSSEDEDDDDEEGQNSKVGNQDANSDQDVEDDEISDSDDSDDEEIMGDKNQDFGVPDSRAWGKKAKMFHNTDYVDQDFGGFEGSDAEMAEQEEAEAKEIQKRLTAELDETDFLGLVPVATKVQGSDKKVDKTKEILKVDFDKLSIAEKKKLVERECPEVVHMLDEYKDRLKEARIVKEEMTDVSDETLKSFYQSKFHTLLNYCINLSYYLYLRATFPTHCKGHPVIKRILQFRRLLDELSQFDPAKYVPSESEEKTKRKKVKLRAKQPEKMDIDLDQTLGENSQGQFQFRNDSDNELDDEKEKRKITYAIAKNKGLTPRRKKEQRNPRVKHREKYRKAKIRRKGQVRTARTETHRYGGEQRKAERTLLDVHIFIYPDSGCYFRGNTKYDCLIKIATFQVDYPVILQQRISNNMSWFTDIAGKAEDFLNKIDQNAAEAINKAAEIAETRSTKTSRRSSPRNSHATLDSEVYSPLDDFPKSENLSNLNFPPSNESVSGTNGGLLTPRANGGGSVITVQEKSFVSSGSPLVPKGKEIKAKSNSRSRGRDGKGGSSSPRSGANIAVDKNPSSKPEENRVSVVETQKNSKKNDDAELIDFLNDPKRKELDENLVLQTELANQAREVELLYKTNKQLQSDNETFKSKLAQYEDSKSKETMLEEFESQLRQSDRVQKNLKKMLLDKDEEIVKLKKSLDQSLEKLQQLEVLQTTQNRLEMVEMEKQKLLQSNEELREEITGLNERTPILNGQLASMKTTLAQVESEFTNYKEKAKSILKQKDDLITSLQEESAGSSSAFTNHSKENKEESPYLSEINALKSERELLNAEISQCRSSSDSIREDTQRLESELLSLRSLMVQLQKQLYDEKSMSSTLQDENLLLRQQLSGACYELDLEKSERRKLEEWKAQQAEECQSFNNGRNSPNMASDTARKYNNNFGGDNEETLRMRITALTQSLLEKQGLINSLSSDKQLLQINVERLQDQLHQVGNEYASSNNAGFSQTVISSKPLYLSESPWDSGMSTSVKRAFSTVDSLFCQAGIALRRRPNLRLGFCVYILLLHFWVLFILFHTFNHVSQVDDGPSNGPAPSPI
>A0A7K9B1N6|unreviewed|Golgin_subfamily_A_member_5|taxID:8790
MSWLADLAGKAEDLLNRVDQGAASALSKKDTANTAVYDNKNLDSATEYSELHKHTGELKYQTSSRASYISSAADNIKHQKATILAGTANVKPAHRTSLEAASPIESVSTPRPSAQFVRRKKSEPDDELLFDFLNSSEKEPSGKTDSKKEKSKAAILQNHSRTSSISSVSTSTQSAKTTDDNSVRSQGNETPDSSDSGLGAQVDGLKDSSPSAVTNPSLSANDAFKPHELSNLRLENQLLRNEVQSLNQEMASLIQRSKETQEELNKSRESVEKWTVDNSKSDRMVRELQARVDDLTEAVGAKDSQLAVLKVRLQEADQLLSTRTEALEALQSEKSRIIQDHSEGSSLQNQALQTLQERLRDADSMLKREQESYKQMQNEFAARLSKMEAERQNLAEGITVAERKYLDEKRRADELQQQVKITKNHLESAKQELTDYKQKATRILQSKEKLINSLKEGSGIEGLDNHTASTMELEELKHERDTQKEEIQKLMGQIQQLRTELQDMETQQVSEAESTREQLQDLQEQIAAHKMAKQEAEAELERQKQELHYTEEELYRTKNTLQSRIKDREEEIQKLRNQLTNKALSSSSQTELENRLHQLTETLIQKQTMLESLSTEKNSLVYQLERLEQQLKAIQGTSTNGPSINMAGIDSPEGARMRNVPVLFSDMDTNMAGMYGRVRKAASSIDQFSIRLGIFLRRYPIARVFVIIYMALLHLWVMIVLLTYSPEMHHDGPSGR
>A0A1U8J5T6|unreviewed|Ternary_complex_factor_MIP1_leucine-zipper_domain-containing_protein|taxID:3635
MEARFRRGQKKSPEEANQMLQEEVERARQGQRDAESKLSSLEAKVQKMRVEMAAMKRDAEHYSRQVFQRRKMLRIDGLCKKMGYKDAKLLMLYGGRSSINRYLQWKSGKVWSKSFSAGDDSCNSYSELEVKKLQQQLQKETNLHLALASAVQHYGSPSSSSPGKLPDKAQELLDSIAVLEITVAKLQQALHQGPC
>A0A8B8K8P5|unreviewed|Golgin_candidate_2|taxID:3816
MANWISSKLKAAENILHQIDQQAAESLRKNERLRSEEPSIDAPVKSGSGVSLKDQLKRKPSENNDYQGKLRSDPSFSVLKATATAPKLSPKSSPTLTDEDWTELLSSPNQSIASASGGNHGNGVPAARSLSKNSRKQKGLASGLLVSDVKRNSKSGNNGPRSLQRSGSVKEVKLSGKTSNDGKKSTSSGSTERNLTVESGTDGKLVKGLEDAGKNSSEKLVNEREDEVNEQRFNYRDVSPPESSQEGEKTLAAETMPALGVDKVQEAKISVDVVGSQLRGAIKGKDELNSVSGNSTSENLTRGSSIASDGSSVSDTDSGSTSDSESEREREERRKRRERILAEKAAAKAINAIKERENMVAKLEGEKQSLEKILEERAKQQAQEASQLQSTMMETMEAVELEKQKHNNTRMEVLARLAKLETVNAELARSLAAVQWNLEVEVKQVAELKQQIASKELVHEELRRSMKNPHQTGPSQHQLASKGVEFEREILEAEHSLINDKVVQLQEKSRKLEADIEMSKKEIEEPTEIEIELKRRLHQMTDHLIQKQAKVESLSSEKASLIFRIEAVSRLLDENMPSGATNMNPASSSSDIESGLWELSNSKLKPMLKARIHSGKRQLGSLLQQLDYIFVTGALFLKRNSTAKVWALIYLVCLHFWVIYILISHSGPSNEGRSGAVISLENINNTGGV
>H0UVL9|unreviewed|Golgin_subfamily_A_member_5|taxID:10141
MSWLVDLAGKAEDLLNRVDQGAATALSRKETTTSRIADYPELHQQNTDLTYQTGPKATYISSAADNIRNQKATILAGTANVKVGSRTPGEASHPVENASVPRPSSQFVRRKKSEPDDELLFDFLNSSQKEPTGRVELKKEKGKAPVFPSSRTSNVSSVNTDVTTVKANEENSGSQSHDVASNSDHESEGQEDSSKKDASSNAAIHTDHNPASGENGNSHELSNLRLENQLLRNEVQSLNQEMASILQRSKESQEELNKARARVEKWNADHSKSDRVTRELRAQVDDLTEAVAAKDSQLAVLKVRLQEADQLLSTRTEALEALQSEKSRIMQDHNEGSSLQNQALQTLQERLHEADATLKREQESYKQMQNEFATRLNKMEMERQNLAEAVTLAERKYSDEKKRTDELQQQVKLHKLNWESSKQELIDYKQKATRILQSKEKLINSLKEGSGFEGLDSSATTSMELEELRHEKEMQREEIQKLMGQIHQLRSELQDMEAQQVSEAESAREQLQDLQDQIARQKVSKQELETELDRLKQEFHYIEDDLYRTKNTLQSRIKDREEEIQKLRNQLTNKALSNSSQSELESRLHQLTETLIQKQTMLESLSTEKNSLVFQLERLEQQMNSASAGAINGPSINMSAVDSGEGTRLRNVPVLFNDSETNLAGMYGKVRKAASSIDQFSIRLGIFLRRYPIARVFVIIYMALLHLWVMIVLLTYSPEMHRDQPYSR
>A0A1J6KEN0|unreviewed|Golgin_candidate_2|taxID:49451
MAHWISSKLKVAENLLQQIDQQAADSLRKSEKQRSDDLDREILAKTNENKPLIKDQLMKKSRETDDLIVKSRTDRNSTSISLDKNNSFGSNSNYKPQKEAVLPIDSSPKWSTNALTDTDWTELLSAPSSNATAGASNGSNGVAGIRSGKSDGRKQRSLGSGSNLLAVEGKRSQKPQKVVKSVKGSNSQSENEVDGSRLERRATNAGYRMPVTSSVDLKIDGGEGLDRRDLHRKGENVESLRGNNDEQNEVKNEYSEDFKGVKKSPVNSRSGDKSLGIVTGSSTLDKELDIKNQLDDNKRIRPAKAMVDRPKMDSQISTSVKMGSSSPSNGESDSETDSTSSSDSETEREREERRRRRQQILAEKAAAKAMEAIKERENMVAKLEGEKQSLEKILEERAKQQVEEASELQTKMMETMEAVELEKQKHNSTRMETLTRLAKLETVNAELARSLASVQWNLEVEINQVAELRQQVESKEAAHEELRREISRTQRSGEKLVASKGVEVEREILEAEHSCLTDKLGLLQEKAKTLERSIETTQHELENPTAVEIELKRRLGQLTDHLIQKQSQVEALSSEKATMTFKIEAVSRSLEENKSTLTDFPSTSSMGDLESGLWELSNSKLRPLFEERMRSGQQHLGSLIRQLDSIFCAGMVFLRRNPPAKILSLVYLVSLHLWVIYILMSHAPVSEDTTGAVISLENINKTGGM
>A0A2P2M9N5|unreviewed|Uncharacterized_protein|taxID:61149
MELEKRYRELTDLLYYKQTQLEAMASEKAAAEFQLEKELKRLQQAQVDAERSRISRRSFSTWEEDTEMKALEPLPLHHRHMAAASIQLEKAAKLLDSGAARATRFLWRYPTARLILLFYLVFVHLFLMYLLHRLQEQADNFSDREVAQSMGLATNNLP
>A0A8R1TXG2|unreviewed|Rho-GAP_domain-containing_protein|taxID:6282
MEHTGDYRTFSSMSWLAKVSHIAGRAEDLLNQIDQNAAVALRNTKKGVSKTDSVMSLIDIKGQGTNKLEKLRPETVEATTKKHVRTDHTSSVSSRIHNKKKDDELIAYLNNSNEPTSSRCSSVASCFSAPNPQVANAFGTMSEPYTTEEYLKAQHSDALKCLSIKESQMAVTCVRLQEAEEAIMKKDIQIAELDKELKLMKRKLEAEDDGIANDRSSLKKLQREHNREKEEFEKREQDYVKRLESANNENSETEKELQRLRAKILEMEMNEQNLVEEIRLAKYNLKANKHEFDEYKQRAQKILSAKENLLTSLKENSSGSDGVANSVELEELRCEFDLLKDDLQQSQFVIYNLKGDIQELENRLHDEQRVSGVQRENLLKQIHHHLSQTNQYKEQMERIQLEYDLLKAEMHRQEEAVERKLAEKDIELTKLMEEKKASKRYEIGEMEQKILFLSEKLISKQAVIERIESEKRSLELRLERAEHTCKNTETSSIKTVAIEMRGNGVNTNDQSYSLFTVSHSDNMFIRTAKFAFYIFDHVGLRLAIFMRNPMFRFIFFMYCILLHAWIKLFITEITYSHLESMASVTQIPQSLRSIAHYVKIGAENADRDPIVHYWCLFYAVQTGMNIDKKSAEALQYLTSLLSILEDMKKKLSGQEALTQDLVAQAHIENFAMKLFDYADKNDRQSNFTKGVVRAFYTAGHLIDVLTLFGELDENLIAIRKYAKWKATYIHSCMKNGEIPKPGSGFNQDDNLKDFNMRIPQTEMRKESQSTTDGPTQPPPNSLGPSYIYSDSAPTVETCEASHIPEAKRSSQEVSENSDSGRLTLDDYMEAQKYAKYAEKRAKTKREDYSPLETKERSKKVIMFGRKSKSKIKNKKEQHTKGEVLVVSPFTGEHAIFAVPLSLAVLRMGSHDGIPLPVIVRQCIDCINEKGLCVEGIHRISAPKANLDKLEKAVNSRYSIQLEDIHDASGLLKRFLRQLPEHILTNEKRPIFEKIAANCPCGTLSPCRCLVADMLKAQLISLPGENYMLLAYIFIHSQMILQNSDKNKMGMAALGLILQAALNVSQPLVRIFLLNASDIILMKYHSPSVSISFGRNCIF
>Q5JLY8|reviewed|Golgin-84|taxID:39947
MASWLKVAEDLLEVVDRRAKIVATELSDEQSSPQPSGSSSQEGQAKKGKLREKGPLKLATGDAGSRTAAQKERKSRQPPRERIKIEKIRPSPPVDSSSVDASASKPDVSSSDVKGLDDDGGAEKEEKVVVDRKNDIGAEVVDTEVEVQSTERSAEDAAIVVDGAADSGNSEGAAESSAPSVPDERCEPSISNQDAEIVSAVNLEEKDSAMEVIHEKNIKEVPDTQVSGKSQDSKREGLSDSPESTENQQEHKLDSGSVKDQDQLEEARGLLKNVVKTGQSKEARLARVCAGLSSRLQEYKSENAQLEELLVQEREKCSSYEAHMKQLQQELSMSRVEGSRAESNMVDALTAKNAEIESLVKSLDSWKKKAAASEEKLAALQEDMDGLKRNRELTETRVIQALREELATVERRAEEERIAHNATKMAAVEREVELEHRAVEASNALARIQRAADQSSSRAMELEHKVAVLEVECASLQQELQEMEARNRRAQKKPSEEANQVIQMQAWQEEVERARQSQREAETKISSLEAELQKMRVEMAGMKRDAEHYSRQEHVELEKRYRELTDLLYHKQTQLESMASEKAALEFQLEKSIKQFHEVQMEAERSRVARRSASAWEEDADIKALEPLPLHHRHMATANQQLQKAAKLLDSGAVRATRFLWRHPVARVSLLFYLVFVHLFLMYLMHRLQDFASREGPTAMGGLANSDLP
>A0A5E4E400|unreviewed|Golgin_candidate_1|taxID:3755
MSSWLKAAEDLFEVVDRRAKLVVSELDDQLATQSPASNGQGSQAKRKKSKTKAQKRQSMNESPNTSDSAREQISILTSQVDATPEIDSDAHLNNNDGTPSVNPSSQPINEKQQNLEKDSTVSIPLTETTAIEVGQNNAHEAEASTTSTDKEAVTSTSNGELVNEIPPDGHEEHPFPLSAKEVEVVDENHQVESVDAGQENKSRDADVHPETDQNRTESTTTTAISNRETQSKVADVNEEPVIEQSKQVEHKAGSTPVKVQEQDQSRQVEHKAGSTPAKVQEQDQSRQLEHKAGSTPVKVQEQDQIEEAQGLLKTAVSTGQSKEARLARVCAGLSSRLQEYKSENAQLEELLVSERELNKSYEARIKQLQKDLSASKSDVSRIESNMVEALAAKNSEIEALVGSMDALKKQAALSEGNLASLQANVESIMRNRELSETRMMQALREELSTVERRAEEERAAHNATKMAAMEREVELEHRALEASTALARIQRTADERTAKASELEQKMALLEVECANLNQELQDMEARARRGQKKSPEEANQVIQMQAWQEEVERARQGQRDAEGKLSSLEVEMQKMRVEMAAMKRDAEHYSRQEHMELEKRYRELTDLLYYKQTQLETMASEKAAAEFHLEKELKRLQEAQVEAERSRVPRRASASWEEDAEMKALEPLPLHHRHMVGASVQLQKAAKLLDSGAVRATRFLWRYPTARLILLFYLVFVHLFLMYLLHRLQAQADNFSAREVAESMGLANTNLP
>A0A8C1KBU0|unreviewed|Golgin_subfamily_A_member_5|taxID:7962
MSWFVDFAGKAEDFLNKVDQGAASALIKSTQNSSLSYNSPDSTDSIQYDSEAYSSTQQHRDSQISSSSHGSSAFISAVAGNIKKSKATVLAGTANVSSTVPLGSSSKATSNFVRPKKPEVNDDLLFDFLNSSDPPQSERKEVRRETVSKVLGPAGGSVQTHMPPISVAGDLQMGPSVTSTPSSTQGLSRNSSLGSLSNSSHSVKTEDGSRDQSQADIHESLNPGLDVPAEAQPALDVPPQELQQLQQQQGQEQVISNLRLENQLLRNEVSSLNQEMATLIQRAKNMQEEVNLSRARAEKWNSDQSRVDHMVRELRAQVDDLTEALSAKDGQLAVLKVRLDEADQLLKTRSSALEEAQNERVRILQDHSEGSSLQSQALQTLQDRVRDAEAAVKREQESYRQIQSEFATRLAKVESERQQLAESLTNAERRVTEEKQRAEELLQQVKSTRSAAEYTKQELQDYKNKASRILQSKEKLISSLKEGSGLEVLEGAGAGVELEGLRHEKELQREEIQKLQAQIQSLRTEIQDLETQALTETENWREQLAEVQEQHSQQIRAKQEIEAELERSKQELQYIEEEHHRTKITLQGRVKDREDEIQKLRNQLTNKALSNSSQAELEGRLHQLTETLIQKQTMLEALGTEKNSLVFQLERLEQQLKSLQGGQNSGSHINMAAMEGPGARQRNTPILFNDADGPGTGVYGKVRKAASTIDRFSIRLGIFLRRYPMARVFVIIYMALLHLWVMIVLLTYTPEMHHNHPDGR
>A0A1S3J870|unreviewed|Golgin-84|taxID:7574
MGKREFINNMVSMKALFDHLLGAADSDRESVDNSMGENHDEAASNHAESSSGYHSNQEDGQSQQMSSLELENKLLKNEVASLNHEVASVIQRAKAAQSELDSVRRQLDQNNANMSQSDQLIRELRSRESDLQEALAAKDSQLGVLRVRYEEAEKGLESKKKLLGELNSEKNRILQDQSSMSGVQSQALESLKEKLAEAEAALRREQDAYKNAQQEAMQRQSKLEAEQQSLAAQLRDTQKKLSEEKARANEMSNQMKSAKTNLDASKQELADYKDKATRILQSKDRLIATLKEGSGMADADAVSSVETEELKQERDILKEELQQSKMTVDNLRAELQDLETQLQNESDTAQEQIRSLEEQLREETRRREDAEQEILKQKQELQYTHEELYKQKTSLQSRLQDREADIEKLRNQLTTKSLSSTSESELEGRLHALTESLIQKQTMIEALSTEKNSLVLQLERMEGQYKEAQSAAIRAMSTHVAVHDDDESRQRIPSFMRESPADNNVARNVKKAYNSIDKFSVRLGVFLRRYPIARVFVIVYMLILHFWVMVVLLTYQPEMHGDGFTHNNLPEPPGKLPG
>A0A8B8LTZ5|unreviewed|Golgin_candidate_1|taxID:3816
MDSWLKAAEGLFEVVDRRAKLVAGDASDEQQSDFKSPASNGQGSQGKRTKSKPKAQKGLSNSSTVIGDTAKEKSGSPAAPVDITTPTDKVDPENEGSASTSANQLKKDQQPTDATSPLLGTSLSKTLANDVDKHDTNDAEALANDTDAEVATVAANGDPSKENASDICEVDPLVPKGIDSPGDGPTSTGQNIKSGDFDTSKNTDQEKSESVAAEKASNSDTILKDSDMKVESSVNTKSQEDHKTDISPEKVQDQLDEAQGLLETTKSTGQSKEARLARVCAGLSSRLQEYKSENAQLEELLTAERELSKSYEASIKQLQKDLSESKREIARVESNMAEALAAKNAEIEALLSSMDAVKRQAALSEGNLASLQANMESLMRNRELTETRMMQALREELASAERRAEEERAAHNTTKMAAMEREVDLEHRAVEASTALARIQKVADERTAKATELEQKVALLEVECASLNQELQDMEVRVRREQKKSPEETNQVMQMQAWQEELERARQGQREAENKLSSLEAELQKMRVEMAAMKRDAEHYSRQEHMELEKRYRELTDLLYYKQTQLETMVSEKAATEFQLEKEIKRLQEAQAEAERSRVSRRASSAWEDETEIKSLEALPLHHRHMVGASIQLQKAVKLLDSGAVRATRFLWRYPTARVILFFYLVFVHLFLMYLLHRLQEQADSLAAREVAESMGLANQNLP
>A0A8B9SQU6|unreviewed|Golgin_subfamily_A_member_5|taxID:8839
MDSKREKSKAPVTQNHSRTSSISSVSTSTQSGKTTEDNSTRSQGNETPDSSDSGLGAQVDGVKDSSLSAVANPSLTANDDLKSHELSNLRLENQLLRNEVQSLNQEMASLIQRSKETQEELNKSRERVEKWNVDHSKSDRMVRELRARVDDLTEAVGAKDSQLAVLKVRLQEADQLLSSRTEALEALQSEKSRIIQDHSEGSSLQNQALQTLQDRLRDADSALKREQESYKQMQNEFAARLSKLEAERQKLAEGITEAERKFLDEKRRADELQQQVKVTKNHLESAKQELADYKQKATRILQSKEKLINSLKEGSGIEGMDSHTASTMELEELRHERDTQREEIQKLMGQIQQMRTELQDMETQQVSEAESVREQLQDLQEQIAAQKMAKQETEAELERQKQELHYTEEELYRTKNTLQSRIKDREEEIQKLRNQLTNKALSSSSQTELENRLHQLTETLIQKQTMLESLSTEKNSLVYQLERLEQQLKAIQGSSSNGPSINMSGIDGAEGARMRNVPVLFSDMDTNMAGMYGRVRKAASSIDQFSIRLGIFLRRYPIARVFVIIYMALLHLWVMIVLLTYTPEMHHDSPSGR
>A0A922FMN2|unreviewed|Uncharacterized_protein|taxID:32201
MASWLKAAEGLFEVVDRRAKLVVSELSDEQSDSQSAAANGQGSHAKRKSKTKSQKKVPRIESDTSQDQTSAMMPLVDVKPENDMAVQLVENDGTPTISISQTNNVQEHNIEKDSPLVGIPPTERPVSDVVENNDRHMEVPSILTDVEAVSSTSNGELVNENASDVPNEHPFLSLPAEKVEIFNEDIPNDASQSIKSGDTDVKLKIDLESSQSVSTDFPRNSDTQLKDAVIKVEPLVDQKRQQELKVDDSQMKVQEQLDEAQGLLKTTVSTGQSKEARLARVCAGLSSRLQEYKSENAQLEELLISERELSKSFEAHMKQLQQDLSESKSEVSRVESNMVEALAAKNSEIEALVSSLDTLKKQAASSEGNLASLQAAELEQKVALLEVECASLNQELQDMEARARRGQKKSLDEANQMIQMQAWQEEVERARQGQRDAEGKLSSLEAEVQKMRVEMAAMRRDAEHYSRQEHMELEKRYRELTDLLYCKQTQLEAMVSEKAAAEFQLEKEKKRIQEVQVEVERSRVSRRALTTWEEDTEIKALEPLPLYHRHMVGASLQLQKAAKLLDSGAVRATRFLWRYPTARVILLFYLVFVHFFLMYLLHRLQAQADSLDAREVAESMGLADPTLP
>A0A0D2NYM7|unreviewed|Uncharacterized_protein|taxID:29730
MEAHFRRGQKKSPEEANQMLQMQAWQKEVKHARQGQRDAESKLSSLEAEVQKMRVEMAAMKRDAEHYSRQSHYLTPKPIFYGFFKEEKC
>A0A6J1WXQ5|unreviewed|Golgin-84|taxID:7137
MAWFAELAGKAESLLNNLDEQTGAALRNHNSVLKKKHDIHPEHAWGQKNRPVPRNLKKTSGTDTLDTYVSKDGRKLSPPAHHQSHSPVKDSKVVARERSPRTRHLSVKKPIQFTLNHCPKILVGDFKDDIHDDQFGLKRRRYSLPTDFELISNENLTYKMQNLEVENAVLKNELNIMNREVSELLNRLRKIEDGNILINGFQELSKTHIKLESSEILNQRSALDKETTNTQLEQLKQKINELTSVEIEKYKGQIQNKETELSVLRDRNKELEDQVQELTEKFNGNQSSHIKLENELRHAQSTIGELQNDLVRSTAECQRLEKDWETYKLRVKSMLYAKDSEIKTLQQGANVAENTRTLIEQLESLQKERDELSESVVRIRVESGEMQQQVEQLEGQLSASGRAVAALREALRDERAARNRADTQARALAKELKSMEIETGQTIADLRTALRDKENELNHLRDTTSSIRTTDTSALNVADYDVMQNSIDNDKIHYLTETLVQKQGKIDSLLADNNMLKIQLDKLQSKYKCEISNLRASNAHSVVNLHEEGRPRARHDTTVSGMGKFSLRIGQVLRRNPLFRVFIIIYMIGLHFWVLTVLLTSTPESYLTRPSKMK
>A0A8B9RYI8|unreviewed|Golgin_subfamily_A_member_5|taxID:211598
MSWLADLAGKAEDLLNRVDQGAASALSKKDTASNAVYDNKNLDSANEHSELRQHTGELKYQTSSKAAYISSAADNIKHQKVTILAGTANVKPARRTSSEVASPVEGVSTPRAASHFVRRKKSAPDDELLFDFLNSSEKEPNGRMDSKKEKSKAPVLQNHSRTSSVSSLSTSTQSAKTTEDNSIRSQGNETPDSSDSGLGAQGDSVKDSSLSAVTNPSLSANDDFKSHELSNLRLENQLLRNEVQSLNQEMASLIQRSKETQEELNKSRERVEKWNVDHSKSDRMVRELRARVDDLTEAVGAKDSQLAVLKVRLQEADQLLSSRTEALEALQSEKSRIIQDHSEGSSLQNQALQTLQERLRDADSALKREQESYKQMQSEFAARLSKMEAERQNLAEGITVAERKYLDEKRRADELQQQVKVTKTHLESAKQELTDYKQKATRILQSKEKLINSLKEGSGIEGLDSNTASTMELEELRHERDTQREEIQKLMGQIQQMRTELQDMETQQVSEAESVREQLQDLQEQIAAHKMGRQEAEAELERQKQELHYTEEELYRTKNTLQSRIKDREEEIQKLRNQLTNKALSSSSQTELENRLHQLTETLIQKQTMLESLSTEKNSLVYQLERLEQQLKAIQGTNTNGPSINMAGIDGAEGARMRNVAVLFSDLDTNMAGMYGRVRKAASTIDQFSIRLGIFLRRYPIARVFVIIYMALLHLWVMIVLLTYTPEMHHDSPSGR
>R0JRZ4|unreviewed|Golgin_subfamily_A_member_5|taxID:8839
MSWLVDLAGKAEDLLNRVDQGAASALSKKDTASSAVYDNKNLGTANEYSELQQHTGELKYQTSSKAAYISSAADNIKHQKATILAGTANVKPARRTSSEVASSAESVSAPRASSHFVRRKKSEPDDELLFDFLNSSEKEPNGRMDSKREKSKAPVTQNHSRTSSISSVSTSTQSGKTTEDNSTRSQGNETPDSSDSGLGAQVDGVKDSSLSAVANPSLTANDDLKSHELSNLRLENQLLRNEVQSLNQEMASLIQRSKETQEELNKSRERVEKWNVDHSKSDRIVRELRARVDDLTEAVGAKDSQLAVLKVRLQEADQLLSSRTEALEALQSEKSRIIQDHSEGSSLQNQALQTLQDRLRDADSALKREQESYKQMQNEFAARLSKLEAERQKLAEGITEAERKFLDEKRRADELQQQVKVTKNHLESAKQELADYKQKATRILQSKEKLINSLKEGSGIEGMDSHTASTMELEELRHERDTQREEIQKLMGQIQQMRTELQDMETQQVSEAESVREQLQDLQEQIAAQKMAKQETEAELERQKQELHYTEEELYRTKNTLQSRIKDREEEIQKLRNQLTNKALSSSSQTELENRLHQLTETLIQKQTMLESLSTEKNSLVYQLERLEQQLKAIQGSSSNGPSINMSGIDGAEGARMRNVPVLFSDMDTNMAGMYGRVRKAASSIDQFSIRLGIFLRRYPIARVFVIIYMALLHLWVMIVLLTYTPEMHHDSPSGR
>A0A2G5VIF8|unreviewed|Golgin-84|taxID:1611254
MSWLSKVSDIAGAAENLLNKLDEKTGDAIQQARDTNKPRTRQGSTASIPATVISMPEHVITEDFGRPAPSIPSRAQSDYTGAGWRGRGFEQSSSSQQPGGGAAASESWTMVLNSKEVKSAQREDDMRSVGGRSVASMRTTSEFAGTDSSPNFKSQLFVKDSQISVLKTKLAESERKLEKRSQDYYEMKAEKEMLEKRVENQKVSSQEMDSLQELKLARQKAQDQKDKAVEECNLHKRKIVGLEEEIRAMVEQLRLAKFNLNENKKEFDEYKNKAQKILTAKEKLVESLKSEQGIGSSDRPVHLLQAEVEEIRVERDLTKADLESAQLQVYTLRSDMEELEAHIR
>F7CR70|unreviewed|Golgin_subfamily_A_member_5|taxID:9258
MSWFADLAGKAEDLLNRVDQGAASALNKKESTGHSIYSADADYRPLRQQNSELAYKTAAKAAYVSAAAEHIKYQNASILAGTANVKAGSRTAGEESRPVENVSPPRPAAQFVRRKKSEPDDELLFDFLNSSEKEPNGRAETKKERDRAVVFQGHSRTSSAGSVIPGAQSIKTTEETSSRSPGHADTPDSSDSGLGAQADASKEDASVGGAASHSLTANGDGKSHELSNLRLENQLLRNEVQSLNQEMAAVIQRSKETQEELTKARARVEKWNLDHSKSDQVVRELRAQVDDLNEGLAAKDSQLAVLKVRLQEADQLLSTRTEALETLQNEKSRIMQDHSEGSSLQNQALQTLQERLHEADCTLKREQDSYQKMQSEFAARLNKMEVERQNLAEAVTVAERKYMDEKRRADDLQQQVKIARSNMESSKQELIDYKQKATRILQSKEKLISSLKEGSGFEDLGNITASNLELEELRHEKELQREEIQKLLGQIQQLRTELQDMESQLVSEAESSREQLRELHEQIAGQKTTKQELEAELERQKQEFHFTEEELYRTKNTLQSRIKDREEEIQKLRNQLTNKTLSNSSQSELENRLHQLTETLIQKQTMLENLSTEKNSLVYQLERLEQQMKAIPGSISNGSSINMSGVDSGEGARMRNVPVLFSETEATMAGMYGKVRKAASSIDQFSIRLGIFLRRYPIARVFVLIYMALLHLWVMIVLLTYTPEMHHDHPTGK
>A0A1Z5L037|unreviewed|Golgin-84|taxID:6938
MVEDVPTENIDIARIDTCLQLDTSKKEAEMLKKEVSSLNQEITAVLQRAKNAEHEKKHLQNRLDHWNSQVSSSDSAIRELQAREQDLTTALDAKDAQLAVLRVRLQEADQELTTKRQLVKQLRDENQRLSREQMDSSQVQHKTVDTLRDKLKETEDTLRKEQESHHQSQAEMMQRQIKLEEELRNLAECLTLTQRQLSEQKSQNKDLTSQLSTLRSSCELARQELADYKQKAQRILQSKDKLIASLKDAANSSSLSLNVSDADGSRMAAELESSNQECELLREELRKAQAQVEAAATDVQDQEATFHKEMEVLQEQQRALLEELRIERRHRQEAELEGKQSNEEVAFLRDELRRTKDSLQQRFAERDIEVERLRKQIATKSMSTTSEAELEARLHALTESLIQKQTLVEALGTEKNSLALQLERLENQLKEARMHNSRAHTAIGGFTQTEENTRSRVPGVFVESPFDSSVTRKVKRAYGVMNSFSARAGTLLSRYPLARIFILVYMGLLHFWVMIVLLTYEPEIHGLP
>A0A3R6YF43|unreviewed|Uncharacterized_protein|taxID:112090
MNSKSKFTRFSEENMSWLSNSLQLAGELLESVDQKASGKLKQRGGTTLMGFQETTLMDHMPRGAKETKAGLRNDLSAVERQLANSTEQLAVCQDELEALDKECTDKITSLERQIGQLGCDKAADEAHFVAALGVKDAHVLTLEGELTASKHVIQAYIYLLRLDLTTLMGVTSYTQLDGDGCTSGEAQLEQRVASLLAELTEASAAHVQLKKEYADSKQSMYARQCALEATNAELTTQVATLQQASTKPTVSEASHHAAVLSLQKELHEARTARPSAGAAPVLTTTTAAVPDGQMQAMTRRLLEKQEQLDAVRSRYTTLEVRFNDLKAAKDAQDKNDDLELNIRTGRTPRGGHHGLRPRHAPHKIAAVEAADRWLLSVGRFLRAYPEARLGLLGYLVLLHLWAFVILGFHTSHLSDEVKAKATP
>A0A5D2VE19|unreviewed|Lzipper-MIP1_domain-containing_protein|taxID:34275
MEARFRRGQKKSPEEANQMLQMQAWKEEVERARQGQRDAESKLSSLEAEVQKMRVEMAAMKRDAEHYSRQVFQRRKMLRIDGLCKKMGYKDAKLLMLYGGRSSINRYLQWKSGKVWSKSFLAGGDSCNSYSELEVKKLQQQLQKETDLHLALASAVQHYGSPSSSSPGPGAFR
>A0A7M5V852|unreviewed|Golgin-84|taxID:252671
MSWLSDFTSKAENLLTKFDQTAAQTLNESGIQDTLHNVTQPAPTTASPSYEQESPVTTASSKEYQNASHLFGGTQNERKSLPTNPASTSTYTPVASVSTTTRPPVLTNKPLQQVSSSATNSPNMSRSSSSSSLKKEEDMLFEFLNSNPPPATAIKGHTRNLSGPKTSTPRRPSATTASTIPVSQTTTTVSTRPEGPAIDTVPPLSAKPSISPVNIDTVDAVPVIEKPTTTTQKEPLIHQMNSKESKDGESRVSSLNLENTLLKNELQSLHEELATLSSKLKEQQKETEKYRTRYENRRNQQNEDYERVRAGFENREADLNEALKAKDSQLAVLRVRIQETDAELQGKTKSLEDVQKQNEQLLRDHSEASGVQGTVMSNLRQKMEELENELRKEKLENSSMKNELLNVNTKLETEQQQYAVNIKDLHSKQTQGKDKTRELEMRVKVAEDSAENSQKELKEYKDKAARILQAKEKLIASLRQGSDSTSDVSPTLLSELEELRQDRDMVRDELQQNKYKMEQLRQEYLDLDMLHKNDSDDNQDKIETLQSSLQDEVQKRQTAEEDMKRYIQELHFTREEIHSLKKSQISKNQEYEAEVKRLQNQVNVKASSSSSQEELENRIRTLTDSLIHKQTVVEALSTEKNSLNLQLERLEKQYKDIQNSLIKRNKSTDIEDGTGEAKLLPMNTIMPKQITGNVRWRSTVNEIDKFSIRLGVFLRRYPIARLMVIFYMLLLHLWVTFVILTYTPEIHNHDFTPESPK
>A0A2I0L802|unreviewed|Golgin_candidate_1|taxID:22663
MASWLKAAEDLFEVVDRRAKLVVSELADEQNDSTATNVQGSKAKRTKSRAKANRRPSTEGPLNKVDTAQERNTALTSQSDVKPDKDTISTVLESNGSLSTDPESQTNDQSHAADKDAAILGSSSTEKAVDRVNKRDIDHAEVPIAQKVTEPEDPTPAPNVGLVTENAADMGAEHPIPSSPTKAIEEEDRYNSIEEADLPVKIEQSQSESGDVGGDSEGQVKDVEQNVESSADKKQVESFTEKKQIESSADKKQRNERKGDVSSMKLEDQLDEAQMLLKNSTTTGQSKEARLTRVCNGLATRLQEYKSENAQLEELLVAERELTKSYEARTNQLQNDLSVSKKEATRIESSMAEALAAKNSEIEALSNSMEALKKQLALSEGNLASMQANMDSLMRNRELTETRMMQALREELASAERRAEEERTAHNATKKRLADERTAKAAELEQKLAFYEMQAWQEEAERARQGHRDAESKLSTLEVEMQKMRVEMAAMKRDAEHYSRQEHMELEKRYRELTDLLYYKQTQLEAMASEKAAAEFQLEKELKRLREVQVEVERSRVSRRASTSWEEDSELKALEYALSFDVQNFMFLYGTFMDFNKMPLPLHHGHMAAASVQLQKAAKLLDSGAVRATRFLWRYPTARVLLLFYLVFVHLFLMYLLHRLQEQADNFSAREVAESMGLSTPNLP
>A0A068XXH3|unreviewed|Golgin-84|taxID:6211
MASWMTDWAEKGGNLLNSLDSRVANFLQTADSAVVHPLAIPPRKLTSPRTVEITKPGIASPIAPQGASSRQCVADTTDVQLFEFLNNPAPMEQAISSLNASLPAPSSQQPLQPQSQVSVSNTSTDAATENRLLHQEVASLNQEIAELVKRNKRAESEAQLRNEEIDSLRRQVHAWKTRLDEMKTALQRSNSTSYSDTGKVKDLEVQVEKLTKTLTVTQKALEESENKASEALKLADLSSGRVEQLQQDIARLTRSLATYKEKATAILSDKEKVISDLRDQLNASGGDADGMSSQYVDENLRREYEQLREETISLRQEAEQRLMAASEMEERASEEHASLRRTINLLNQQLQLEKQLVTDSDAQIIELQRRLTAAEEAAKRKEATTASQLQSAEEEVARLRQCLSSEAPPNMLCSSISAQSPSEQPQPRADVEARVFELEARIRQLNDSLLTKQDSLEAALVQNHALKIRLERLEAECDAHLLETGSTRSPAFPGGYAQLPQNSPSKPPHGFARLHLIDTSLPTWLRGGVSAVDDWMIRLVAMLRRRPLIRLLLILYLGVFHVWLLCTLIFFAPPLSSPHAPPPPPLPPRLP
>A0A5D2VNE3|unreviewed|Uncharacterized_protein|taxID:34275
MEARFRRGQKKSPEEANQMLQMHAWQEEVERARQGQRDAESKLSSLEAEVQKMRVEMAAMKRDAEHYSRQVTVKIDSPFN
>A0A4W5M5W2|unreviewed|Golgin_subfamily_A_member_5|taxID:62062
MSWLADLAGKAEDFLNKVDAGAANLTKPQGRTSSSSFSSSAYDAPDSIETSQYSSTGYSTNTSETQQHPYGNSTSHNAPGSGFITAAAGNIKKSKSSLLTSSATVSTTSTLPLGSSSTASSSSSIKPSSSFVRPSKKSQSEQDVADDLLFDFLNSSDPPAASERREVRPRDPLRVSPEGSGSPQPAPPALAAAPLMVPSAPSTPPSLQGMSRTSSYSSLSTSTHSAKTAGSEDGSAKESQDTPDESPATYEAPPPSLAPPPIEEQQSQMMSSLRLENQLLRSEVTSLNQELASIIQRAKDTQEELNQARLRTEKWNSDQSRTDRTVRELRSQVDDLTEALGAKDGQLAVLKIRLDEADQLLKSRSSALEEAQTERSRILQDHTEGSSMQSQAMTTMQERLREADMALRREQDGYRQMQSEFAVRLSKVEAERQTLAEAVTGAERRAAEDKHRVEDLQQQMRSARTTAETAKQELQDYKHKASRILQSKEKLISSLKEGSGLDGLEGGGTGALELEELRHEKELQRDEIQKLQGQMQTLRSEIQDLEVAALTEAETWREQQLEIQEQQARQTRAKQGVEAEVERYKQELQYVEEENHRAKTTLQSRIKDREDEIQKLRNQLTNKALSSSSQMELESRLHQLTETLIQKQTMLESLGTEKSSLVFQLERLETQLKSVQGGGQTGGPAINMSSMESPGTRQRNAPILFNDHDSPGVYGQVRKAASTIDQFSIRLGIFLRRYPMARVFVILYMALLHLWVMIVLLTYSPEMHEIHDHPAGR
>A0A7J7C8Q8|unreviewed|Golgin_candidate_2|taxID:458696
MANWISNKLKVAETFLQQIDQQAAESLNKGERPPRSDEQTLSVGAKTGGSVPLKDQLKKKTQERNDSDYQGKLRSDLNVNPVNNSDESSYIRGVNTYRDREKDKDKESSSTPKPAPRPPKSTLTDSDWTELLGTSNQPTTSVNRSNGVSGIRGLRRNGRRQGSSGSVLEGKKNQRTGNGVTKSASNVDKLLGNRFIQKPSDGEESSSSSGRHSSVEMQNDGNNSAGQALDHKVTGGNLLAKQIDEGKEGSGKQFDYREIPIEDALQSGNKNKPLETMSKVGKVDRASDLQTSMMESMEAFEREKQKHNNTRMEAFVLLAKLETENADLARSLASAQKNLEVKINLVAEIWQQLELKEVAHEDLRRRVFKTHQSGTNLDQLATSKGVQFEQKILEAEYSVIADKVRQLQDKAKKLEADIEMTRKEIEEPTEVELELKRRLGLLTDHLIQKQAQVESLSSEKATLSFRIEAVSRMLDENKSMMASSLLGDLESGNWELSESKLRPLFQDKIRSGRKHLGSLLQQLDAIFLAGTVFLKRNPTAKLWALIYLVCLHFWVIYILLSPSQATYEGKSGAVMSLENINNTAGQ
>A0A5B7B4U9|unreviewed|Golgin_candidate_2|taxID:16924
MSGWISSKLKVAETFLQQIDQQAAESLGKNDKPGSDELNHETPTKTSEVVPLKDQLKKKTPETNDFNGKLRSDRQNLNVVSNKNNSNNRDRDKEVATSVDFKPSSNPKSSLTDSDWTELLSAPNQPTPPAVNRTNGVSGVRGLRKDIRRQGTSGSNLSALEAKRNQKTQNSVLKPSPKSNIASENKVNGGGLGARQSDGEDSRFLDSMHGNSSVELGSDRKSSEGAGANLVVEHKNEANEERNVVLDTLGDGGQLHSVDRSMDAVLQSTDKNQLSEILLATVDGGSDLKMGMNDDPNRFSNIGRTKEYNACPRKSDSLKRGSPSASDGGSDSEMDSASTSDSESEHEREERRRRREQLLAEKAVAKAVEAIKERENMVARLEGEKQSLEKILEERAKQQAQEASELQTTTMEMIEAVELEKQKHNNTRMEARARLAKLETANADLARSLATAQWNLEVEVNQVSELRQQIELREATHEDLRRKISNTHQTGNKLVTSKGVEFEREILEAEYSFITDKVGRLQEKAKTLETNIEMTQKERENPTEVEIELKQRLGQLTDHLIQKQAQVEALSSEKATLLFRIEAVSRLLDESKSMPNAADFSSTSSRDDLETGVWELSNSKLRPLFEERIRSGRQHLGSLVRQLDSIFCAGAVFLRRNSTARLWSLVYLVCLHLWVLYILKSHSPVSDEARSGAIVSLENINNTGGV
>D0A182|unreviewed|Uncharacterized_protein|taxID:679716
MLRGVTALLEAIDERAEQHARQAVERNVEINVPSCSTEGHDPAQQGILRCNLPDGSVAIDPAGSGVVHLPTFPEPPFPLHGFAAPPHHDDAVAPSLNTWSHIEGNGIATTASALAAVGRDSSSPLTGQKEKQIEALTQMVQRYQAAAEVAKQELLQQSLRVCKLEEALQDTKTELEEHKVKSRLLLEESQRQCEELHARLERRKESVPFYHSDDIPGQAESHFEGVEGVKTEEGDVGDLRNSVTSLQRQREWLEAQVAAGRRETTEFRQRHSAVLQDLEFLKADLKGVQEALDSEVAAHNHSKALLQSRQRELNELRAAVERNGGTFTASGALVALRPDGGKEGDVLLSRQLLEKHKAMETALRDAAEWRRRCERMTNRLEEERTARVSIEAPYPMGEVGEPHSVTFFGEEYNGVVGQFIGKCGHVLDSTALHTARLLRRSSPLRIFTMVYIVCLHVLIVVVPLMLSS
>A0A3Q3BA89|unreviewed|Golgin_subfamily_A_member_5|taxID:37003
MSWFTELAGKAEDFLNKVDQGAATALSKNEAKTTLLSSAYGGETSVTNEYSSAAFKTEPAGTHHTYTSSHEASSFISAAAGNIKRASASATMLAGTANVPSTPPVSGASAPNSTKTSAGFVRPRKSEQDVDDDMLFNFLNSSEPPVSSSRRDSRRENMKTAASAPEAPNPTPPPSTTPLTIPSAPSTPPSTRGVSRASSMSSLSVHSIRTSEENSTKYPSQDTSESSESGSAPPQESSRQEPPPPPEGPQNQIVSSLRLENQLLRSEVASLNQEMASVIQRAKDLQDELNQARLRADRWNSEQSQMDHTLRELRSHVDDLTEALSAKDGQLAVLKIRLDEADQLLKSRSAALEEVQKEKSRIMQDHTEGSSMQTQALEKIQERLREAELSLRREQDSYRQMQRESAGRLAKLEAERQTLAETVTAAEQRALEEKLRADDLQQQLKSAKAAAESAKLELQDYKHKASRILQSKEKLISSLKEGSGLDTGDGSVTMALEVEELRHEKELQRDEIQKLQGQVSTLRAEIQDLETQALTEAETWREQQGQMQEQQAAHDRAKQELEAEVERYKHEMQYLEDEQHRAKSTLQSQIKNREDEIQKLRNQLTNKTLSSSSQTELENRLHQLTETLIQKQTMLEALGTEKSSLVFQLERLEQQLKSAQGGQSGGPAINMSSLEGPGARQRNTPVLFSDQDSPGVYGKVRKAASTIDRFSIRLGIFLRRYPMARVFVILYMVILHLWVMIVLLTYTPEMHSHPDGR
>A0A8B6FWQ7|unreviewed|Golgin-84|taxID:29158
MSWLSGITGKAEQLLNKLDQSAADALTTAETQSQECSSKYNALNSVTLDSSSFVNKPLKQSTISKKTLTVSDIESTSNKKVTTASIQTGTKTQLSTSTPQSWTKKKVDNDEALFDFLNSSEPLDTSKKKVTPTSSARHSRHSSTSSVLSNKGGKITENPPSSNSGSSIVHVDSIHGSGSERGSPSETDVNVDVATLAEAMLDQSPSNSVHSSQDHESNGETQTLSSLELENKLLKNEVQSLNQEMSSVVNRAKEAEMELLRLKKKMDEYNRSSSKHDHVLRELQTRESDLMEVLNAKDSQLAVLRIRLEEADKNLQSSKKEMDRLQGEKSRILQDHTDSSGMHSQALDSLKQKLAEVEDSLKAEQQSYKQAQQESVGRQGLLEKEQKTFTDALTLAEKKASDDRTKVKDLTNQLKLARHNLDCAKQELAEYKEKATRILQSKERLIASLREGSGASGESVGVSNLEYDSVKQERDMFREELQHSRMTAENLGLELQEIESQLQQDNDSANEQIRSMEENLQEEKRIRLDFEQEILNQKQELQYTVEEMSRQKTAFQNKIADREADIEKLQNQLTTKTMSSSTEGELESRVRSLTESLIQKQTMLESLSTEKNSLTLQLERLQQQYKDIQSSSLRTNTTVVQVHEEDDGGGGCQFSTA
>A0A8U0TNV4|unreviewed|Golgin_subfamily_A_member_5|taxID:8040
MSWLADLAGKAEDFLNKVDAGAASLTKPQGRTSSFSSAYDAPDSTETSQYSSTGYSTNTSDTQQHPYGNATSHNAPGSGFITAAAGNIKKSKGSLLTSSATVSPTSTLPLGSSSTASSSSSIKPSSSFVRPSKKSQSEQDVDDDLLFDFLNSSEPLAANERREVRPRDPLRVSPEGSGSPQPAPPALAAAPLMVPSAPSTPPSLRGMSRSSSYSSLSTSTHSAKTGGSEDGSAKESQDTPDGSDSGLAVPQSITYLSESPATYEAPPPALAPPPIEEQQSQMMSSLRLENQLLRSEVTSLNQELASIIQRAKDTQEELNQTRLRTEKWNSDQSRTDRTVRELRSQVDDLTEALGAKDGQLAVLKVRLDEADQLLKSRSSALEEAQTERSRILQDHTEGSSMQSQAMTTMQERLREADMALRREQDGYRQMQSEFAVRLSKVETERQTLAEAVTGAERRASEDKHRVEDLQQQMRSARNAAETAKQELHDYKHKASRILQSKEKLISSLKEGSGLDGLEGGGTGALELEELRHEKELQRDEIQKLQGQMQTLRAEIQDLEVAALTEAETWREQQLEMQEQQARQTRAKQEVEAEVERYKQELQYVEEENHRAKTTLQSRIKDREDEIQKLRNQLTNKALSSSSQVELESRLHQLTETLIQKQTMLESLGTEKSSLVFQLERLEAQLKSVQGEGQTGGPAINMSSMESPGTRQRNAPILFNDHDSPGVYGQVRKAASTIDRFSIRLGIFLRRYPMARVFVILYMALLHLWVMVVLLTYSPEMHEIHDHPAGR
>A0A8C0J8W4|unreviewed|Golgin_subfamily_A_member_5|taxID:106734
MSWLADLAGKAEDLLNRVDQGAASALSKKDGTGNVMYDNTDLESAREYPELHQQTGELKYQTSSKATYISSAADNIKHQKATILAGTANVKAASKMSSEASSPAESVSTPRPSSQFVRRKKSEPDDELLFDFLNSSEKGANGRMDPRKEKSKTVVLQNHSRTSSISSVPTSTQNIKTTEDSSIRSQSHGSQVVSKEVGEEIDSSLNTTTNPSLSANDDCKSHELSNLRLENQLLRNEVQSLNQEMASLIQRSKETQEELKNARARVEKWNVDHSKSDRVVRELQAQVDDLTEAVSAKDSQLAVLKVRLQEADQLLSTRTEALEALQSEKSRIIQDHSEGSSLQNQALQTVQERLRDAESALKREQESYKQMQNEFAARLSKMEVERQNLAEAVTAAERKYVDEKRRVEELQHQVKGTKNNLESVKQELVDYKQKATRILQSKEKLINSLKEGSGIEGLDSLTASTMELEELRHEKETQKEEIQKLMGQIQQLRTELQDMEAQQVSEAESAKEQLQDLQEQIATHRMAKQEVEAELERQKQELHYNEEELYRTKNTLQSRIKDREEEIQKLRNQLTNKALSSSSQSELENRLHQLTETLIQKQTMLESLSTEKNSLVYQLERLEQQLKAIQGSSTNGPMINMAGIDSGEGARMRTVPVLFSDVDANVAGMYGRVRKAASSIDQFSIRLGIFLRRYPVARVFVIIYMALLHLWVMIVLLTYTPEMHRDGPAGK
>A0A811SSJ0|unreviewed|Uncharacterized_protein|taxID:422564
MNKHSIDQQAAESLGKSPSASDLAALHATTSRSADDLLDVPPPRRPPPSGPPPSLGLRLAAKRPSLPSPGPRRSASAAAVLAVQDQAGGEPTVEVVSEVKPEADRGDREDGKGVASESGSDEDSDGSGSDDSEDSEEERRREEERRRRRAERLAAMAARAIAEREEAVARLEGEKAGLEKLLAECEKEQAQEASELQTSMIETMEAVEIEKQRHHSTRMEALARLARLEVTNGELAKSLAREQWNLEVQVDQVAQLREEVELKKLAQDKYKRKLAKIQKTSAPPVDEIESLRRFKLQEEIIDAEYALICDRIVSLKDKARKIEESIELTRRDMVHPTEVETELKKRLDQLTDRLIQKQMQVESLSSEKAALLMRIEAVTRLLDNSASSLASSSSSRLDIEAGAWQQSHSPKLGDRIRAGQQQLGSAIRQLDSIFSAGHIFLRWNPKAQAFCQKEKTLVLPTRRFAKKISNMKLENCF
>B4K9W1|unreviewed|Golgin-84|taxID:7230
MSSWITGLADKAENILNKIDQNAATALHTEAGPALDAMKSSLSSSTQSLKATLSPIKRPTSSSSTPMSLSIVGNSASSSKSEGSQVLTTELRQKLPTSASFSVNPDSNGMDTHELAAFKIALNEITSERDELRMRLDGLNHDSENLGLKQRVQELESLTQTLSEERDKAVQELSEAQTAQMAYVHSISELETNLAKLQQEYVSTAHKLQMQTKETDQQRLELQEYRTKAQRALQGKDALIAELKQNPITEGCELTAKDSETRFLQIELDALKQELQHASEEQQRLRLQLDDYMALERQHELELGVARQRENALNKELRTAREHTLAIESEQRMLTQELSSLRQQMSNQMAASATRLHEMEKQLQQQRQLVSEAGFSSVKIDYENRLKALTQSLVERQSLLERVTVERNALRMQHENMQAQLQQLHSVELGHQRGGSSSRNTLLSNSTDDAKAQFPLLMHPSPFDNRVARRFKRALRQADSVGIRVGAFLRRYPMMRICIIVYVALLHLWVMFVLLSTTPN
>H0WYV7|unreviewed|Golgin_subfamily_A_member_5|taxID:30611
MSWFVDLAGKAEDLLNRVDQGAATALSRKENTSNIKYSKNTDYSELHQQNTDLTYQAGPKATYISPAADNIRNKKATILAGTANVKVGSRTPVEASHPVENASVPRPSSQFVRRKKSEPDDELLFDFLNSSQKEPTGRVEIKKEKSKTPVFQSSRTSSVTSVNTSVTTIKAGEENSSGSQTHDSANNLDSGPEGQEDSSKEIVSSNAVCSNHNPPNDDGKSHELSNLRLENQLLRNEVQSLNQEMASLLQRSKETQEELNKARARVEKWNADHSKSDRITRELRAQVDDLTEALAAKDSQLAVLKVRLQEADQLLNTRTEALEALQSEKSRIIQDQSEGSNLQNQALQTLQERLHEADTTLKREQESYKQMQSEFAARLNKVEAERQNLAEAVTVAERKYSDEKKRVDELQQQVKLYKSNLESSKQELIDYKQKATRILQSKEKLINSLKEGSGFEGLDSSTANSMELEELRHEKEMQREEIQKLMGQIHQLRSELQDIEAQQVNETESAREQLQDLQDQIVVQKASKQELESELDRMKQEFHYMEEDLYRTKNTLQSRIKDREEEIQKLRNQLTNKTLSNSSQSELESRLHQLTETLIQKQTMLESLSTEKNSLVFQLERLEQQMNSASGSSSNGSSINMAGIDSGEGTRLRNVPVLFSDTETNLAGMYGKVRKAASSIDQFSIRLGIFLRRYPVARVFVIIYMALLHLWVMIVLLTYTPEMHHDQPRGK
>A0A2Z6MV27|unreviewed|Golgin_candidate_1|taxID:3900
MAESQNPAITSVLWCRNSGLWQNTSPYRRGQNPPWIMAEHFAISELLYSFNLARLCTNSHLFEVVDRRAKLVASDVAEEQSDSKSPASNGQGSQGKRKKSKPKAQKGPSEPSTIISDDATKEKSGSPAATLDVSVPTPSDKVDPVAKNDGSDSISTSQPKELQPTDPTSPILGTSLSKVLASDTGKHDTGDVEVLVHDTDVDVTTTSSANNELVEENASDIHEVDPSPSPKGIKDHNHESTSTDQTIKAGDVDSNPNLDQEKTEPVADDVAPNSDTILKGSDTKAEPIVNQKSKEDHKTDISPKKVQDQLEEAQGLLKTTKSTGQSKEARLARANPVDQFWKVKKIVFLIAPIETCLIFSNNAQVCAGLSSRLQEYKSENAQLEELLTAERELSKSYEASIKQLQKDLSESKKEVTRVESNMAEALAAKNAEIESVLSSVEAIKRQAALSEGNLASLQPNSNSNMVSEPIQDLLGHHHQATQITLQMSVLGVSGVKNLTLDEISMGNIVPILSGKHGIYDEKSGTIRDKDDAGNQALREELASVERRAEEERAAHNATKLQAAMGREVELEHRAVESSTALARIQRIADERTAKATDLEQKVALLEVECSSLNQELQDMEARLRREQKKSPEEANQVIQIQAWQEEVERARQGQREAENKLSSLEAELQKLRVEMAAMKRDNEHYSRQEHTELEKRYRELTDLLYYKQTQLETMVSEKAATEFQLEKEIKRLKEAQAETERSRVSRRASSAWEDESEIKALEPLPLHHRHLAGASIQLQKAIKLLDSGAVRATRFLWRYPAARVFLFFYLVFVHLFLMYLLHRLQVQADSMSDREVAASMGLANQNLP
>A0A1S3C940|unreviewed|Golgin_candidate_1|taxID:3656
MASWFKAAEGLFEVVDRKAKLVVSELSEEQSHAQTAASNGQGSQTRKTKPKKKKKVFSNDLPIANATPEEESSTLASKADVVLSPGKEGIVSSTEDDRTTSDKSTTQVNKRKPDDNDNTIPVLEIPSTDGLVVEVGKQIPDGMDTSAGIADVEVIAPTSKTELTNVNASDVHEEHLLSTPNKEAVVINKEHQDEEQSNKLGSVETISKIDREMSESAPTEFQDNGESQTKDDSNKVQSPVNQKHQENSADKSSIKVQDQLEEAQMLLKTSNSTGQSKEARLVKVCAGLSSRLQEFKSENAQLEELLIAERELSRSYDARIKQLEQNLLESKNEVSRVESSMAEALAAKNTEIGALIGSMDALKKQAALSEGSLASMQANMESMMRNRELTETRMMQALREELASAERRAEEERSAHNATKMASMEREMELEHRAMEAASALARIQRVADERTSKATELEQKVALLEVECSSLNQELQDLEARARRGQKKSPEEANQLIQMQAWQEEVERARQGQRDAELKLSSMEAELQKMRVEMAAMKRDAEHYSRQEHMELEKRYRELTDLLYYKQTQLEAMASEKAAAEFQLEKEINRAQEAQVEVERSRASRRASSASWEEDAEIKSLEPLPLHHRYMVGTSVQLQKAAKLLDSGAVRATRFLWRYPTARLILLFYLVFVHLFMMYLLHRLQAQADTITAREVAESMGLTNPNLP
>A0A091NYB0|unreviewed|Golgin_subfamily_A_member_5|taxID:8969
MSWLADLAGKAEDLLNRVDQGAASALSKKDTASSAVYDNKNLDSANEHSELCQHTGELKYQTSSKAAYISSAADNIKHQKVTILAGTANVKPARRTSSEVASPVEGVSTPRAASHFVRRKKSAPDDELLFDFLNSSEKEPNGRMDSKKEKSKAPVLQNHSRTSSVSSVSTSTQSAKTTEDNSIRSQGNETPDSSDSGLGAQGDGVKDSSLSAVTNPSLSANDDFKSHELSNLRLENQLLRNEVQSLNQEMASLIQRSKETQEEVSKGLLAQGYLTVGHCKGDRMVRELRARVDDLTEAVGAKDSQLAVLKVRLQEADQLLSSRTEALEALQSEKSRIIQDHSEGSSLQNQALQTLQERLRDADSALKREQESYKQMQSEFAARLSKMEAERQNLAEGITVAERRYLDEKRRADELQQQVKVTKNHLESAKQELTDYKQKATRILQSKEKLINSLKEGSGIEGLDSNTASTMELEELRHERDTQREEIQKLMGQIQQMRTELQDMETQQVSEAESVREQLQDLQEQIAAHKMARQEAEAELERQKQELHYTEEELYRTKNTLQSRIKDREEEIQKLRNQLTNKALSSSSQTELENRLHQLTETLIQKQTMLESLSTEKNSLVYQLERLEQQVKAIQGANTNGPSINMAGIDGAEGARMRNVAVLFSDLDTNMAGMYGRVRKAASTIDQFSIRLGIFLRRYPIARVFVIIYMALLHLWVMIVLLTYTPEMHHDSPSGR
>A0A8W7PPU0|unreviewed|Uncharacterized_protein|taxID:1518534
MSWFQDLAGKAENILTKIDQNAATVLQTRPMSDDVEGAPLIEVSVMTNEVPPHQPAPKPRVVQKSTLLNKKPARGMVRSASSASNEKSLDAEVETQSSKSEKLNASEASSRRSSLNSKKEGTVIDMSEAVAENASYSKPEPSYSIEQELAAIKIVLAEIKAERDELKSELDSTLSQQLSNGETESKLLDLEVLCQNLSEEKMALAGKLLSLEEANGKYVKSISELESTIAKHIQSEQELNSKLDMARLETENALTELQQYRVRAHATLQLKEKTIEQLKEQMSGSGRTDSTDSTDSKHSNAEQILQIELEQTRQEKANLAEELTSLNDRMKQREAQWMNAEEKLRVTVHALEQNVQRLQQQILLDADKFSVLEDDFKLKQRELASVREDLIKQRTSFTLRLHEKESENSKLRNKIHTRPVSPLNDQEDRLASLTQSLVQKQTALETVTVERNALRIQLEKLENQYRNTASQVRQQRAVYLNSNVTDDAKSQVPNFMLETPFDNNVARRMKRAYSSLDSIGIRLGVFLRRYPLIRILVIVYVAVLHLWVMFVLLSSTPT
>A0A8J4AUR9|unreviewed|Uncharacterized_protein|taxID:51714
MASWLTAQLKAAEGLLEAVDKTVSRTVGNLGLTEGDSEQLTPEYGVSNSSANLLQAPSGVGTYQQPYYLASAGPSAYPSSTVNLSGPASATGLAGQYGNFAAAAPWEIRGGPSSFSGASPSSGRSLTAVDDTTVSGKEAGFTVKVDAPIPFGGPPGPGAAPNAAEVSSSSGFSRSGAQHKLPFGDADASTIMSKQPTLPNSTPRGPVEPTATGLQDNRSSAVMAFGDSGTAATRASGGPVAAGVVPGTAAAQLPQPSGRGVAAAAPGVVAAPAGPLAPGSTTTFRVDGTGTAETLAISTQREEAPVSQSVPISRSSQPGAAPASVPGGAPDGALGAHAASSATGQTLALGEPAIAPKSPARPPMAGANSGAPAAQGQQQQQQQQQQQEQLPSASGGGSSPAPAPVATLASATTAAASTIASATTTAVTHSLSFFNLVLDDPDTAAGGGGAATASASASGGGGGSGQQVQSLSRTCEQLRKRLEASRIENEQLEDMLARAEVRAQQEAALVSSLREELAGLQQNRAATENSLAAQLAVARSSLAELSDKYEASQRAVLVLEGQLVALEESSKRLLEQHNDREGGIVEALRSELAAAEARLAAETKAYQASRAAAAARELDLEQQIGGSTAALAEVTRSLEEANRKCRGQAGWRRMREWHMRRE
>A0A667G654|unreviewed|Golgin_subfamily_A_member_5|taxID:61383
MSWFADLAGKAEDLLNRVDQGAATALSRKENTGNITYNKNADYPELQQNTDLTYQTGSKAAYISSAADNIRNQKATLLAGTANVKVGSRTSVETSHSVENTSVPRPSSQFVRRKKSEPDDELLFDFLNSSQKEPTGRVEIKKERSKTPVLQSSRTASVGSVNTSVTTVKTVEENPSRSQGDETSNNSDSGHEVQEDSSKDNVSSSAACTDHNPAPTPDGKSHELSNLRLENQLLRNEVQSLNQEMASLLQRSKETQEELNKARARVEKWNVDHSKSDRITRELRAQVDDLTEAVAAKDSQLGVLKVRLQEADQLLSSRTEALEALQSEKSRIMQDHSEGSSLQNQALQTLQERLHEADAARKREQESCKQMQNEFAARLNDMEAERQSLAEAVTLAERKYSDEKKRVDELQQQVKVLKSNLESSKQELIDYKQKATRILQSKEKLINSLKEGSGFEGLDSSTAHSVELEELRHEKELQKEEIQKLMGHIHQLRSELQDMEAQQVSEAESAREQLQDLQDQIAGQKASKQELEAELERQKQEFHYIEEDLYRTKNTLQSRIKDREEEIQKLRNQLTNKTLSNSSQSELENRLHQLTETLIQKQTMLESLSTEKNSLVFQLERLEQQVNSASGSSNNGSSINMSGVDNGEGTRLRNVPVLFNDTETNLAGMYGKVRKAASSIDQFSIRLGIFLRRYPIARVFVIIYMALLHLWVMIVLLTYTPEMHHDQPHGK
>A0A484BU81|unreviewed|Golgin-84|taxID:7232
MSSWITGLADKAENILNKIDQNAATALHTEAGPALDAMKSSLTSSTQSLKTTLSPIKRPTSSSSTPMSLSMVGNSASSSKSEGSQVLTTELRQNLPTSASFSVNPDDNGMDTDELAAFKIALNEITSERDELRLRLDGLNLDNENLGLKQRVQELESLTQTLSEERDKAVQELSEAQAAQMAYVHSISELETNLAKLQQEYVSTAHKLQMQTKETDQQRLELQEYRAKAQRALQGKDALIAELKQNPVTDGCELSAKDSETRFLQIELDALKQELQHASEEQQRLRLQLDDYMALERQHELELGVARQRENALNKELRTAREHSLAIESEQRMLTQELSSLRQQMSNQMAASATRLHEMEKQLQQQRQLVNEAGFSSVKIDYENRLKALTQSLVERQSLLERVTVERNALRMQHENMQAQLQQLHSVEMGHQRGGSSSRNTLLSNSTDDVKAQFPLLMHPSPFDNRVARRFKRALRQADSVGIRVGAFLRRYPMMRICIIVYVALLHLWVMFVLLSTTPN
>A0A5B6UCE7|unreviewed|Golgin_candidate_2|taxID:47621
MANWISSKLKIDQQAAESLGKNEKQLSDEITLDTPTKPNGGVSLKDQLIRKPQDNNDYQGKLFSDPICNMPSNNNDSKSYNSVNITSREKEISRTRASSKPNTKLTDSDWTELLSTPSQGTSSSTNGVFGIRSLKKDGGTKGHLGSHLSLLEEKRKQKRNVNGSKSVRRSDIVLGNKLNGKRSNGEESSASVRPSSVDKQNDGKNLEELDHKDTPASFMVKMKDSRDEENDRKLDSKELLTNVEGFSLSANKNQSTRKVLDLGEVDGVPDALIGIADAHGQFRTTVSGKSRSIGSSRSSVFDGLKGASQPTRDESSDLDPDSGSTSDSESEHEREERRKRKEGIMAERAAVKAVEAIKEREDTVARLEGEKQSLEKILEEGAKQHAQEASELQTTTMEMMDAVELEKQKHNNTRMEALQRLAKLETANADLARSLATAQKRLEVEISGDKLSWKKQLMKARQLEASIKLTRKAVEDPTEVEVELKRRLGQLTDHLIQKQAQVEALSSEKATLSFRIEAVSRMLEDGKSTNMNNATSSDLELGTWGLSSSKLNPVLKDKIRSGKRQLGSMIKQLDAIFLAGAIFLRRNATAKVWSLVYLICLHLWVIYILMSHSRPSDEERSGAVMSLVFGNIKSTQEPQLSKDDY
>A0A443NF43|unreviewed|Golgin_candidate_2-like|taxID:337451
MAGWISSKLKVAESFLQQIDQQAAESLRTNEKPQLADIPNYGTPTKSEVIPLKDQFKKKPPQRNSFNGNAQINLDSGEGVRGKELDNVRKPISNPASAVADGDWTELLSSHERAAAVGQPNGVSALRKEQKRHGIAVPSSSTGERRTGFKSRRKLDEHKVNSDASDGDRRSVEESSFSGSLSRGGSDLSDSILGKPTWESQAVSNDILSEPKDVSRNVEIVGISENGRLKSHSEANFEDVGAREEEKGPVLVTVNGIGDLKGRADVDHGRTGNAVERGGYDVAGMKSIPDELPRSSSSSDGQSDSGSDSGSTSESENENERRIEKRKRREQIRAEKAAAKAVEAIKERENIVARLEGEKQTLEKILDERSKQQAQEASELQTNMMETMEAVELEKQKHNSTRMEALARLAKLETTNAELAKSLATTQWNLEVEVNQVAELRRQIELKEVAHEELRRRISNAHHGTSLSQLDASKGVEFEREILEAEYSLMCDKIRQLQEKAKELEENIEVARREMEHPTEVEVELKKRLAKLTDHLIQKQAQVESLSSEKAMLLFRLETVSRLIDESKVGSLTRDDIEAGKWGEQSDVRLRPVLQDRIRSGRRHLGSILRQLDAIFSAGVVFLRRNPAAQLWSLVYLICLHFWVMYILMSHSQVSDDTSSGAVISLESINKTTGV
>A0A3F2YVI4|unreviewed|Golgin-84|taxID:139723
MSWFQDLAGKAENILTKIDQNAATVLQTRPNSGDVEGAPLLEVSVMTNEQVTSPLQPATKVWVATKSSLLNKKMPRGIMRSASNASYEKSQELEADTQSLKSEKQNVSGSSSRRSSLNSKKEGTVIDMSELVAKNSTNAEHEANYSIEKELAAIKIVLAEVKAERDELKSELDTAISQQLTNGETESKLLELEVLCQNLLEEKNIFAGKLLSIEEANSKYVKSISELESTIAKHIQCEQELNGKLETAKLETENALTELQQYRVRAHATLQLKEKTIEQLKEQMNGDRVDSSIGSNDMKFSNAEQILQIELEQTRQEKANLLEELNNLNERMKQCETQWLSNEEKLRVTVHGLEQNVQRLQQQVSFETDKFKLLENDFKTKQKELVSTREDLIKQRTSFTLRLHEKESENNKLRNKIQTRPVSPLNDHEDRLASLTQSLVQKQTALETVTAERNALRIQLEKLENQYRNTASQVRQQRAVYLNSNVTDDAKSQVPNFMLETPFDNNVARRMKRAYSSLDSIGIRLGVFLRRYPLIRILVIVYVAVLHLWVMFVLLSSTPT
>A0A8C8S0H5|unreviewed|Golgin_subfamily_A_member_5|taxID:367368
MSWFADLAGKAEDLLNRVDQGAASALSKKESTGKIIYDSTDLESASEYPEQHQQTRELKYQTSSKATYISSAADNIKHQKATVLAGTANVRAASKASSEASPPTESVSTARPSSQFVRRKKSEPDDELLFDFLNSSEKGTNGRLDPKKEKSNTVVLQNHSRTSSISSVPTSMQNVKTTEDNSTRSQDHETPDSSDYGVGAQVDVTKDSSVNTATEPSLSANDDCKSHELSNLRLENQLLRNEVQSLNQEMASLIQRSKETQEELKSARARVEKWNVDHSKSDRVVRELQARIDDLTEAVSAKDSQLAVLKVRLQEADQLLSTRTEALEALQSEKSRIIQDHSEGSSLQNQALQTLQERLRDADSALKQEQENYRQIQNEFAARLSKMELERQNLAEAVTAAERKYVDEKRRAEELQQQVKVNKNNLESVKQELVDYKQKATRILQSKEKLINSLKEGSGIEGLDSLTASTMELEELRHERETQKEEIQKLMGQIQQLRTELQDMETQQVSEAESAKEQLQDLQEQIATHKMAKQEVEAELERQKQELRYSEEELYRTKNTLQSRIKDREEEIEKLRNQLTNKALSSSSQSELENRLHQLTETLIQKQTMLESLSTEKNSLVYQLERLEQQLKTVQGSSTNGPTINMAGIDNGEGTRMRNVPVLFSDVDANVAGMYGRVRKAASSIDQFSIRLGIFLRRYPIARVFVIIYMALLHLWVMIVLLTYTPEMHHDGPTGK
>A0A093C7G6|unreviewed|Golgin_subfamily_A_member_5|taxID:240206
MSWLADLAGKAEDLLNRVDQGAASALSKKDTASSAVYDNKNLDSASEYSELRQHTAEVKYQTSSKASYISSAADNIKHQKATILAGTANVKPARRTSSEVASPVDSVSTPRASSHFVRRKKSEPDDELLFDFLNSSEKEPNGRVDPKKEKIKTPVLQNHSRTSSISSASASTTQSAKTTEDNSIRSQGNETPDSSDSGLGAQGDGMKDSSPSTVTNPSLSANDDCKSRELSNLRLENQLLRNEVQSLNQEMASLIQRSKETQEELNKSRERVEKWNVDHSKSDRMVRELQTQVDDLTEAVGAKDSQLAVLKVRLQEADQLLSARTEALEALQSEKSRIIQDHSEGSSLQNQALQTLQERLRDADSALKREQESYKQMQNEFAARLSKMEAECQNLAEGITVAERKYLDEKRRADELQQQVKITKNHLESAKQELTDYKQKATRILQSKEKLINSLKEGSGIEGLDSNTASTMELEELRYERDAQREEIQKLMGQIQQMRTELQDMETQQVSEAESVREQLQDLQEQIAAHKMAKQEAEAELERQKQELHYTEEELYRTKNTLQSRIKDREEEIQKLRNQLTNKALSSSSQAELENRLHQLTETLIQKQTMLESLSTEKNSLVYQLERLEQQLKAIQGTSTNGPSINMAGIDSAEGARMRNVPVLFSDMETNMAGMYGRVRKAASSIDQFSIRLGIFLRRYPIARVFVIIYMALLHLWVMIVLLTYTPEMHHDSPSGR
>A0A7K8EPQ3|unreviewed|Golgin_subfamily_A_member_5|taxID:127929
MSWLADLAGKAEDLLNRVDQGAASALSKKDTSSSSAYDKKSLDSANEYSEVHQHTGELKYQTSSKAAYISSAAENIKHQKATVLAGTANVKTARRTSSEAASAVENVSTPRAASHFVRRKKSEPDDELLFDFLNSSEKEPNGRIDSKKEKSKAPVLQNHSRTSSISSVSTSTQSARTTEDNSIRSQGNETPDSSDSGLGAQGNGLKDSSLSAVTNPSLSADDDSKSHELSNLRLENQLLRNEVQSLNQEVASLIQRSKETQEELNKSREKVEKWNVDHSKSDRMVRELQARVDDLTEAVGAKDSQLAVLKVRLQEADQLLSARTEALEALQSEKSRIIQDHSEGSSLQNQALQTLQERLRDADSALKREQESYKQMQNEFAARLSKVEAERQNLAEGITVAERKYLDEKRRADELQQQVKVTKSHLESAKQELTDYKQKATRILQSKEKLINSLKEGSGIEGLDSNTASTVELEELRHERDTQREEIQKLMGQIQQMRTELQDMETQQVSEAESVREQLQDLQEQISAHKMAKQEAEAELERQKQELRYTEEELYRTKNTLQSRIKDREEEIQKLRNQLTNKTLSSSSQTELENRLHQLTETLIQKQTMLESLSTEKNSLVYQLERLEQQLKAIQGTSANGPSINMAGIDGAEGARLRSVPVLFSDADGSVAGMYGRVRKAASTIDQFSIRLGIFLRRYPIARVFVIIYMALLHLWVMIVLLTYSPEMHHDSPSGR
>U6CU85|unreviewed|Golgin_subfamily_A_member_5|taxID:452646
MSWFADLAGKAEDLLNRVDQGAATALSRKENSGNITYNKNADYPELQQNMDLTYQTGSKAAYISSAADNIRNQKATLLAGTANVKVGSRTSTEASHPVENASLPRPSSQFVRRKKSEPDDELLFDFLNSSQKEPAGRVEIKKERSRTPVPPSSRTVSASSVATSITAVKATEENPSGSQSDVTSNNSDSGHEVQEDSSKENVSSGAVPADHNPAPSHDGKSHELSNLRLENQLLRNEVQSLNQEMASLLQRSKETQEELTKARARVEKWNVDHSKSDRITRELRAQVDDLTEAVAAKDSQLAVLKVRLQEADQLLATRSEALEALQTEKSRIMQDHSEGSSLQNQALQTLQERLHEADAARKREQESCKQMQSEFAARLNKMEVERQNLAEAVTLAERKCAEEKKRVEELQQQVKVCKAGLESSKQELADYKQKATRILQSKEKLINSLKEGSGFEGLDSSTANSMELEELRHEKEMQKEEIQKLMGQIHQLRAELQDVEAQQVSEAESAREQLQELQDQIAGQKASKQELEAELERQKQEFHYIEEDLYRTKNTLQSRIKDREEEIQKLRNQLTNKTLSNSSQSELENRLHQLTETLIQKQTMLESLSTEKNSLVFQLERLEQQVNSASGSSNSGSSINMSGVDNGEGTRLRNVPVLFNDTETNLAGMYGKVRKAASSIDQFSIRLGIFLRRYPIARVFVIIYMALLHLWVMIVLLTYTPEMHHDQPHGK
>A0A6J1JFU1|unreviewed|Golgin_candidate_2|taxID:3661
MANWISSKLKAAESILQQIDQQAAESLKKGERPPAVDNLEAIGKTGDILPLKDQLKKKKNQVDNDYHGKLRSDLSLNVSRNQDNVISAAPKPSPTSKPSTLTDSDWTELLGIPNQPSTSTASRSNGSPTVRGAKRDVRRPSNAGSNMSVLDFKKTQNNTKSNRSVGERKKLTRKTSDVEESNISVSLGSNSRVDLKNDKNIMHSEGRELDKKDAGGNIVVEAKSVEKNEIGGNFDSKGFSSEDSALTIRNSQSSETVPDTDQAKRISDMNTIVTNAQSHQESGFTGKHKSDEVSRSSISDGVRKEWTGSSTSGGSSGLDSDSDSASDAEIEREREEIKRRRQKILAEKAAAKAMEAIKEHEDLVARLEGEKQSLEKILEDRARKQAEEASELQTSMMEMMEAVELEKQKHNETRREALAKMVKLETENADLAKTLASVQWNLELEGNRVAGLRQQIELKETCHEELRRRIASSQEAGTSTKPLAFKGIEFELEILEAEHSLITDKVLQLQEKGKKLEESIELVRKEMEEPTEVEVELKRRLGQMTDHLIQKQVQVEALSSEKATLLFRIEAVTRQLEESKSMVNTNNISSTSWRDLESGKWKLSGSKLKPMLEDKIHSGKKHLGSLIQQLDAIYAAGMVFIRRNPAAKLWSVVYLICLHLWVLYIFMSHSQVDTESKSGAVISLENINTSLNM
>A0A5D2PLP9|unreviewed|Golgin_candidate_1|taxID:34277
MASWLKVAEDLFEVVDRRAKLVANELSEEPSDSQTQGSSAEKTKPRAKAQKRLSTKKSPKPSDTINKQTSSEVLKSDVTPDKDKATFSSDNERSSSANSMVQTSSELYNNSEKENPTIPSSELLDTDLVKHSVDQEEVSVSVSNAEASLSTSNGELVNENASDVHVEHPPPSFATKDIEVVSEDHLTDGGQNSDSQTSDVPSKTDQERPQHPQKENSQHVIADSHDNFEAKLKEDDVKVETPVNQKKSQEQNAGTPQTVVQDQLDEAQGLLKTTNSTGQSKEARLARVCAGLSSRLQEYKSENAQLEELLIAERELSKSYEARIKQLQQDLSVSKSEVTRVESNMLDALAAKNSEIEALVNSMDALKKQAALSEGNLASLQANMESIMRNRELTETRMMQALREELASAERRAEEERAAHNATKMAAMEREVELEHRAVESSTALARIQRVADERATKAAEFEQKVALLEVECTSLNQELQDMEARFRRGQKKSPEEANQMVQMQAWQEEVERARQGQRDAESKLSSLEAEVQKMRVEMAAMKRDAEHYSRQEHMELEKRYRELTDLLYYKQTQLETMASEKAAAEFQLEKEIKRLQEAQVEVERSRVPRRASSSWEEDTEIKSLEPLPVHHRHVAAASVQFQKAVKLLDSGAVRATRFLWRYPTARIMLLCYLVFVHLFLMYLLHRLQEQADDLAARELAKSLGLTNANLP
>A0A2Y9G8R0|unreviewed|Golgin_subfamily_A_member_5|taxID:29088
MSWFADLAGKAEDLLNRVDQGAATALSRKENSSNITYNKNADYPELQQNTDLTYQTGSKATYISSAADNIGNQKATILAGTANVKVGSRTSAEASHPVENASVPRPSSQFVRRKKSEPDDELLFDFLNSSQKEPTGRVEIKKERSKTPVLQSSRTAGVSSVNTSITTVKTIEENPSGSQSDVTSNNSDSGHEVQEDSSKENVSSSAACADHNPTPTHDGKSHELSNLRLENQLLRNEVQSLNQEMASLLQRSKETQEELTKARARVEKWNVDHSKSDRITRELRAQVDDLTAAVDAKDSQLAVLKVRLQEADQLLTTRTEALEALQTEKSRIMQDHSEGSSLQNQALQTLQERLHEADTARKKEQESCKQMQSEFAARLNKMEEERQNLAEAVTLAERKYAEEKKRVDELQQQVKVYKSNLESSKQELIDYKQKATRILQSKEKLINSLKEGSGFEGLDSSTANSMELEELRHEKEMQKEEIQKLMGQIHQLRSELQDMEAQQVSEAESAREQLQDLQDQIAGQKASKQELEAELERQKQEFHYIEEDLYRTKNTLQSRIKDREEEIQKLRNQLTNKTLSNSSQSELENRLHQLTETLIQKQTMLESLSTEKNSLVFQLERLEQQVNSASGSSNNGSSINMSGVDNGEGTRLRNVPVLFNDAETNLAGMYGKVRKAASSIDQFSIRLGIFLRRYPIARVFVIIYMALLHLWVMIVLLTYTPEMHHDQPHGK
>A0A1D1YVG0|unreviewed|Golgin_candidate_1|taxID:1678845
RDCRHPNASLFFRLLDPTREARRRSLCALYFPWETLFWMASWLKVAEDLFEVVDRRAKLVVGDLADEHSDSQPSASNRQDVQTRRTKQKDKGPLRHSSNEPLKPSGNEDELSDTQLPVPSVSHVVTPSENLESTLNNSTTETSIEPPYVSNIYTVTSSTADDHQISAIVDATNNVNEVPTTHNNVEAITVPEIRNVTIENPKVPETSTPSMNYIDFKNDDAAQKMENDDVSLKVDQDKLDFDRVEGENIGNIKDNDSALLPEASPTIKKQQDDESEIFAKKVQDQLDEAHGLLKSAISIGQSKEARLARVCAGLSSRLQEYKSENAQLEELLVAERELCNSYEARIKQLQQDLSLSRIEATKVESIMADASAAKNAEIESLVNSMDALRKQASTAEGKHASMQANMEAVMRSRELTETRVIQALREELAAAERRAEEERAAHNATKMAAVEREIELEHRAVEASNALARIQRTAEESTSRAMELEHKVALLEVECASLNQELQEMEARVRRGQKKSSEEANQILQIQAWQEEVERARQGQRDAESKLASLEAEMQKMRVEMAGMRRDAEHYSRHEHMELEKRYRELTDLLYHKQTQLEAMSSEKAAAQFQLEKEAIRLQELQVEAERSRVSRRASSSWEDDTDLKALEPLPLHHRHMVGASIQLQKAAKLLDSGAVRATRFLWRYPTARIILLLYLVFVHLFLMYLLHRLQEQADSLASREVALSMGLGNSSLP
>A0A5E4N9L8|unreviewed|Golgin-84|taxID:506608
MSWLIDLAGKAEHYLDKIDQNTAVVLQNQKEKPLKDVFKTPVSENVSIEIDCKPIVSVPSSPSTKSKLKKPKNDSRISDEHLLEYLNSHDSTIQSQYGMQSSSIDNSIDPISVPLTEENHLLKNEIRTLNNEMSLLQYKLKTADKDIIQISMELEVNKRHSANLEKELQEAQIQLRNAQDVMFRLKEKSKTRDPVTEENSFVCDNNLINENQMLKNEISTLLKKIDVDELKKNDLAAEKLNLEMALNNIQFESKNTVKKEQFVNLSNECDTITAVTKTNLNNVAQKLKECLNGLEIVTNIQSIADQGVSNTSEEEHSDIMTKLNVMKSNLLSIDCGLQKSLHDLSGFKERLLNIDSESSTENTNFNNHTDLINQGVMNEQMLSLKKAVACKQAELDQILAEKSSMAIRIERLEMRLKKETNVLINVNDTDDAKAKVPYFMLENAFDTSVGRRVKRAYTSLDSFGLRTGMYLRRYPLLRTILFVYVVSIFHYYIFF
>A0A0R3WD25|unreviewed|t-SNARE_coiled-coil_homology_domain-containing_protein|taxID:60517
MNDYGQSQPMSELELLRMQANKKTDESLESTRRMVTMAEEVTAMSTNLIKLATKWVQLRWNNSTTKEVRYLKTEQLDRVNDQMNVIHEDIKSTEKNLDNLEKCCGIFVLPWKRVKHPGNDKHFKAREYTAPTTEQPSRLSFGKKAPTGDLSQPNGPFIQRILDDDRETEMEQNLQHVSGIVGELRTMAVDMNQEIAIHNKKLDDIAAKTDDNQLRLNAAHGQAIRIVGKPAKPSSSPLVPQPGFGMVAKQMANQAMKSLPLATFAGPMASWMTDWAEKGGSLLSSLDSHVANLLQPTNSAITPPQIVPRREVTPPRLVENGKPGVASLVTPYVEFLMTVTLACHFGHKEELDYLPIFLFQPLPMIPFSTHSTGGRYSEFGSSDCEKSSSVIHPALSRKMKRPVRQIRYHAIIFTMFHSEGTGSDHCVVDTTDVQLFEFLNNPAPMEEAITTLKTSPPAPPPQQPLQPQSQVSVPSNSTDAAAENRLLHQEVASLNQEIAELVKRNKRAESETQKRNKEIDNLRRQVQSLKTRLDESKTALQRSDSASTNDTRNAKDLELQVEKLTNTLTVTRKALEESESKASEALKLVDLSSSRVEQLQQNVSHLTRSLAAYKEKAAAILSDKERVISDLRNQLNARDSGDSVPSSQDVDENLRSEYEQLREETISLRQEAEQRLMAASEMEERASEEHASLRRTINLLNQQLQLEKQLVADSNAQIIELQRRLTSAEEAVKRGEATTASQLQSAEAELARLRQCLSSQSSPEMARSPTSSPSPSEQPQPRADVEARVFELEARIRQLNDSLLTKQDSLEATLAQNHALKIRLERLEAECDAHLLESGSTRTPAFPFGYTQLPQSSPSRSPHGFARLHLIDTSLPAWLRGGVRAVDDWTIRLVAMLRRRPLIRLLLIFYLGVFHVWLLCTLVFFTPPLSSLHAPPPPQRLL
>A0A816UK04|unreviewed|Golgin-84|taxID:3708
LTRRCRFGSLVSSQFDGQLKKMANWISSKLKAAETILQQIDQQAAESLRKDEKPETTYDEAFETFSKSASLVSLKDQLRKKTYEGSSSSSSSDGGSQRNSLELKPSGKTLRRSDQAQERATSKTRLEGEKQSLEKIVDERAKQQAREAAELQTNMMETLDAADLEKQKHNNTRMEVFSHLAGLEATNTELTRSFAAGQKKLQTQIDQVTLLREQVEVKESALEVLKRKTSNIRGSGNLLNKLDASRGDIFEHQMLEAEISLLTDKIGRLQDKANKLEADISTMKKDLEEPTEVETELRRRLDQLTDHLIQKQSQVEALSSEKATILFRIEARLIEDNKGMSATEASSQDLEAGEWKLSGSKLKPAFQSKIRSGKKHLGWLVMQLNAIFVSGTVFLRRNPTAKIWALVYLVCLHLWVLYILLSHSSTSSIELKSGAVISLENFSNSSLQ
>A0A0P6IXR5|unreviewed|Golgin-84|taxID:7159
MSWLQDLAGKAENILTKIDQNAATVLTRQSAEENGDVEPLLEVTTTVPAGETPLASVKLPAPKALSLNVKAGSPRGMVRSASSASHERNHFFETEGGGSVKSERQASSRRSSISSKRDGTVIEFNANPVVVSGSQDSGYSLEKELAATKIILAEVKSERDELKIELDSAQNQLNNAEQENKVKELEALCQALIDEKNELYVKQTSTQESNAKYIKSISELESIVSKHIQNEQELQQKLEIAKTETQNVTTELQQYRVRAHATLQLKEKMIEQLKENVIPNAMNKNPNANSEQIMLIELEQLKNERQNLIDEISALSGKFERSKLQWQTTEDTFNGTVRELEGKVEELQQRLNVETTKLHQLDDDLGIKQKELLSAREELVKQRTAFSVKVHEKESEITKLRNKMHNRPTSPSSDLELRLSSLTQSLVQKQNTLESITAERNALRLQLEKLDTQYRGVVSQVRQQRAPFMSSNETDDAKSQVPNFMVENPFDNKMARRVKRAYSSLDSIGIRLGVFLRRYPLIRILVIFYVALLHMWVMFVLLSSTPA
>A0A7J6CF48|unreviewed|Golgin_subfamily_A_member_5|taxID:369639
MVNVKKRKGRVVIDSDSEDSASDDNLDQELLSLAKRKRVDSDEQEEPVNKPAASTDSETSDSDDEWTVGGTKTKKKGKPSKGPEKKNTVKKRKGKTASSGSSNGDSSAESSAPEEGEVSDSDSNSSSSSSDSDSSSEDEVFRDGYGDDLMGDEEDRARLEQMTEKEREQELFNRIEKREVLKRRFEIKQKLKTAKKKEKEEKKKKQEEEQEKRKQSQVPDTQVVMSHNKERRIKRDEKLDKKSQAMEELKAEREKRKNRTAELLAKRQPLKTSEVYSDDEEEEEDDDDKSSVKSDRSSRSSSFDEEEEKEEAPPKSQPVSLPDELNRIRLSRHKLERWCHMPFFAKTVTGCFVRIGIGNSSSKPVYRVAEIIDVVETAKIYFPLSERSRAPSEDLRMSWFVDLAGKAEDFLNKVDQGAANALIKSTQKSSLSYNSPDTTDSIQYNSDSISSSSHETSAFISAAAGNIKKSKATVLAGTANVSSTTPLGSSSKASSNFVRPKKPEVNDDLLFDFLNSSDPPQSERKEVRRETVSKVLGPAGGSAETQMPPISVAGDLQMGPSVTATPSSTQGLSRNSSLSSLSNSSHSVKTEDGSRDQSQADVHESLNPGLDDPAESQPALEIPPIELQQQQQQQGQEQVISNLRLENQLLRNEVSSLNQEMASLIQRAKNMQEEVNVSRARAEKWNSDQSRVDRTVRELRAQVDDLTEALSAKDGQLAVLKVRLDEADQLLRARSSALEEAQNERVRILQDHSEGSSLQSQALQTLQERVRDSEAGVKREQESYRQMQSEFATRLTKVESERQQLAESLTSAERRATEEKQRAEELLQQVKSARSTAEYTKQELQDYKNKASRILQSKEKLISSLKEGSGLEVLEGAGAGVELEELRHEKELQREEIQKLQAQIQSLRTEIQDLETQALTETENWREQLAEVQEQHAQQIRAKQETEAELERSKQELQYIEEEHHRTKITLQGRVKDREDEIQKLRNQLTNKALSNSSQAELEGRLHQLTETLIQKQTMLEALGTEKNSLVFQLERLEQQLKSLQGGQNSSSHINMAAMEGPGARQRNTPILFNDADGPGTGVYGKVRKAASTIDRFSIRLGIFLRRYPMARVFVIIYMALLHLWVMIVLLTYTPEMHHNHPDGR
>A0A6A4VA03|unreviewed|Golgin-84|taxID:1232801
MSWLSGLASRTENLLNSLDESAASVLTKAKTANGVNSKPSYRYDTESVSPMLAASPRAALSQPTPARTPSHGSAPAASPSRRPGRADPEEQLIAFLNDSSTPAKPSSGHSRQSSVSSVVSVGNFLSVASGQETAPTPPAPAAPADTAISIPTGGAPSVENGNHSESDQLRMLQREISNLNREMAQLLQRAKLGEKECTKLKYQLSTANSQVTETERQCRHLQQRDADLQESLKAKDGQLALLKVRLDEADGELRSRQAAVDRLQLENDRILQSSSDTSGQQSGTIQGLQDRLHEAEARIRQEQHALTAAQQGHDRRLEQLSAERETLTSELTSARQQLQQQQSSGAELQRQLADSRQLAQSTAAELAEYKLKAQRILQSKDQLISRLKEGSGGSDGDSSDLVQAELEQVRSERELAQTEVHKLAARVQQLRDELQHVESAAAEEAQAAGEALREAETREAAETRLRQELEKELESAQQELRYMREDMVQQKTQALTRLQERDVEIEKLRRQITSKHVASSTEVELETRLRSLTEALIQKQTNIESLSTQNKSLQLQLERSQTQVRELEGCAPPPSERAPYHSEVGSDSVRLRTPTFLAETPWDGSVTRRVKRAYSSLDACSVRMGVFLKRYPIARIFVLGYMCLLHLWVMIVLFTYTPEIHGEDFHRTFSPQP
>H3BIG9|unreviewed|Golgin_subfamily_A_member_5|taxID:7897
MSWFADLAGKAENFLNKVDQGAASALNNAKDDRITYMYDSTETLTSNQYATSHHQPVEVEHQTQVKASYISSAADKVKQQKVTILAGTANMIKASKATSDITSLPASSNISSNRPSSHFVRPKKSEPDDDVLFNFLNSSEKPLGGKVDSKKDKVKAAPSESHSRNSSISSISTSTLSIKTTEDASTKDQGHDTPESSDSGLSAQGDIKEDASISTLSNQIITAKDDSQSHELSNLRLENQLLRNEVQSLNQEMASLIQRSNQTQEELKKARTRIEAWNAENSKSDRVARELQAQVDDLSEAMAAKDSQLAVLKVRLEEADQLVKSRTDALERLQSERSRILQDHNEGSTLQNQAMQTLQERLREAEASVKREQESYKQMQSEFTSRLSKMEAERQSLAEAVNIAERKCVEDKRRADDLQQQLKGAKASLETAKQELVDYKQKATRILQSKEKLINSLKEGASLEGLDSHAASSMELEELRHERDMQREEMQRLLGQIQQLRAELQDVESQQIVEAESAREQLQELQEQIAAQTRAKQEAEAEFERQKQEFQYMEEEMHRTKTTLQSRIKDREEEIQKLRNQLTNKALSNSSQTELENRLHQLTETLIQKQTMLEALGTEKNSLVFQLERLEQQLKTVQGNSVNGSSINMSGIDSGEGARMRSVPVLFSDTETNTAGMYGKVRKAASTIDRFSIRLGIFLRRYPIIRVFIIIYMALLHLWVMIVLLTYTPEMHHDYPGGN
>A0A8S0ZUC8|unreviewed|Golgin-84|taxID:874455
MAWFADLAGRAENLLNSLDEQTGAALRNHNVTKKKWEKNEFTVAQQTESTWGQRKRLPPRTLKKINTENKSSIPSRKSSPLSNHQSRSPSRDNQDVKNLKPKKSASRKSSPQYTMNQCPNTLVADHKDKPRTIKQRRLSLPADLEVYSGDDDLMYQMQNMEVENAMLRNELNVMNREVSELATKLRMTQDDAAKTQIKLETADLMYQKINTEKEALSAQVEQLKLKLTENTNTEVTKQKELNKGLQEEIELLRIKTADSDEKCTELRHKLNEKEIAQIKLENDLRHAQSTISNLQSNLEKSNEECRRLERDWEAYKVRVKNMLLSKDNVIKSLQEGMEVTVDTKELMHQIQALKEERDELSEVTTAMRNECEDLKSYMGQVEARHTAAERVVCALRDALREERTARNRADAQWASVTKDLKSLQIETGQTIASLRMALRDKDNELHRLRDTSSTVRSTDTSALNVADYDIKQDTIDSNKIEYLTQALVLRQSKIDKLLADNNILKIQLEKLETKYKKEISAVRSNSSHSVVHLQDECRHRSRSNMTTDTLSALSVRLGVMVKRYPVLRVFVIAYMVCLHFWVLTVLCTSTPEFASRPSKS
>A0A822GLX3|unreviewed|Golgin_subfamily_A_member_5|taxID:111125
MSEAESAREQLQDLQEQIADQRRAKQELEAELERQKQELQYTQEDLYRTKNTLQGRIRDREDEIQKLRNQLTNKALSSSSESELENRLHQLTETLIQKQTVLESLSTEKNSLVYQLERLEHQLKSVQGSSGSTINMAAVDSGDSARLRNVPVLFSDADTNIAGMYGKVRKAASTIDKFSIRLGVFLRRYPIARVFIIIYMALLHLWVMIVLLTYTPEMHHDHPPGK
>A0A4Y2VE17|unreviewed|Golgin-84|taxID:182803
MSWFSEIAGKAEDLLNRVDQSAAEALQNSAKSRSRSRLDEIPSESNYSPSRVYSNPLRPSTSSNAASPSTLERKLSYSQGTLTPKRKSVSDDEKLFEFLNASDKLPTPSRKERPKTSTSPEKKHFPPINSQSQNVAFVQKIDANDSSIPKTETTVDVHDANSPQIAFEQQQNGEIVEKASDSAPVSQSAPEAADVSIAKALTVNQDVLQVENLSKNAETETKKLQKKAEPWNSQMFSSEKMIRELREREKDMTAATEAKDSQLAILKVRLQEADQELQIKRNLVKELEVENDRMIKEHAQSAAFQNKTVEVLREQLQQAEAELNKTKEAMLQNQNDHMQKVAKMEEEHRHLVDSYSSLQKKWNELNGNLHHHI
>A0A8S1F7N7|unreviewed|Golgin-84|taxID:2654633
MSWLSKVTDIAGAAENLLNKLDEKTGDAILSAKEAKAKTRKSSTAISIPENVVTEDIGKPAPSIPSRAQSEYAGNSWRYEQSSSNSQPGAYAATASESWTMVLNSKNVNSRRDDDDSRSQKSTGGRSVASFKTTSDAPGNELSSIKSQLWAKESQIAVLKSKLSECEKKLEKRNQEYYEMKAEKEIIEQRSNTQNVANDEWDSLQELKNSRKNAQDQREQAIEESNKLKRKVVALEEEIQAMVEQLRLAKFNLNENKKEFDEYKTKAQKILNAKEKLVESLKAEQGIGSSDRPVHLLQAEFEEMRVERDLAKSDLEAAQMQLYTLRSDMEEMEIQIRDLQSQLSEQKTNHLDEKQTWESSIALLNEKVECARIENEFTKQEMKRQTDLHNTKMAEKENELRKVVEQTRAKIREEQSKFDDDGNAQLADLLLQKQTQLKEALRTNQVLNVRLERLEKASAVKDSTSINMESSSGSSPSHPFLSNVHDPRARNALQTIDSTAFKILSVLRNHPSARLFFIGYILIMHIWLFFIILTYTPEMH
>A0A8C5N993|unreviewed|Golgin_subfamily_A_member_5|taxID:441366
MSWFADFAGKAENFLNKVDQGAATALSKQHTTSSFSSECETEHTVQSEYSSAAYKSNQAGTHHAYAPSHDAPRFISAAAANIRRSDTTNAPSSASGSESSLSNLSKSSSGFIRPRKSEPDVDDNMLFDFLNSADPLDHSRRDSRRELAKLAIAVTEPQNPTPPQSSTPQPLPSAPSTPPSTRGVSRASSMSSLLYTDLIGCIGLADILQEAQSQVLSSLRLENQLLRSEVTSLNQEMASIIQRAKHLQDELNQARLRADRWNSDQSQTDRTLRDLRSQVDDLTEALSAKDGQLAVLKIRLDEADQLLKCRNAALEEVQKEKSRILLDHTEGSGLQSQALITIQERLKEVEMALRREQDNHRQMQSECAGRLSKMEAERQTLSETVTAAERRAAEEKLRIDAMQQQLKNAKASADSAKQELQDYKQKASRILQSKEKLISSLKEGSGLDSLDNSGAVALEVEELRHEKDLQREEIQKLQGQVSTLRTEIQDMENQALTEAETWREQQLHLEEQQTLQNRVRMEVEAELERCKQELQYVEDEHHRAKASLQNRIKDREDEIQKLRNQLTNKTLSSSSETELENRLHQLTETLIQKQTMLEALGTEKSSLVFQLERLEQQLKSAQGGQSGGPAINMSTLEGRNSPVLFSDQDSPGVYGRVRKAASTIDRFSIRLGIFLRRYPMARVFVIVYMALLHLWVMIVLLTYTPEMHSHPDGR
>G3SJM4|unreviewed|Golgin_subfamily_A_member_5|taxID:9595
MSWFVDLAGKAEDLLNRVDQGAATALSRKDNASNIYSKNTDYTELHQQNTDLTYQTLPKSAYISSAADNIRNQKATILAGTANVKVGSRTPVEASHPVENASVPRPSSHFVRRKKSEPDDELLFDFLNSSQKEPTGRVEIKKEKGKTPVFQSSQTSSVSSVNPSVTTIKTIEENSFGSQTHEAANNSDSSHEGQEESSKENVSSNAACPDHTPTPNDDGKSHELSNLRLENQLLRNEVQSLNQEMASLLQRSKETQEELNKARARVEKWNADHSKSDRMTRGLRAQVDDLTEAVAAKDSQLAVLKVRLQEADQLLSTRTEALEALQSEKSRIIQDQSEGNSLQNQALQTLQERLHEADATLKREQESYKQMQSEFAARLNKVEMERQNLAEAITLAERKYSDEKKRVDELQQQVKLYKLNLESSKQELIDYKQKATRILQSKEKLINSLKEGSGFEGLDSSTANSMELEELRHEKEMQREEIQKLMGQIHQLRSELQDMEAQQVNEAESAREQLQDLHDQIAGQKASKQELETELERLKQEFHYIEEDLYRTKNTLQSRIKDRDEEIQKLRNQLTNKTLSNSSQSELENRLHQLTETLIQKQTMLESLSTEKNSLVFQLERLEQQMNSASGSSSNGSSINMSGIDNGEGTRLRNVPVLFNDTETNLAGMYGKVRKAASSIDQFSIRLGIFLRRYPIARVFVIIYMALLHLWVMIVLLTYTPEMHHDQPYGK
>A0A7L4LM43|unreviewed|Golgin_subfamily_A_member_5|taxID:1347786
MSWLADLAGKAEDLLNRVDQGAASALSKKDTSSSTVYENKNLDSDNEYSEVRQHTGELKYQPSSKAAYISSAAENIKHQKATILAGTANVKTARRTSSEAASPVENASTPRAASHFVRRKKSEPDDELLFDFLNSSEKEPNGRIDSKKDKSKAPVLQNHSRTSSISSVSTSTQSAKTAEDNSVRSQGNETPDSSDSGLGAQGNSVKDSSLSAVTNPSLSANDDSKSHELSNLRLENQLLRNEVQSLNQEVASLIQRSKETQEELNKSREKVEKWNVDHSKSDRMVRELQARVDDLTEAVGAKDSQLAVLKVRLQEADQLLSARTEALEALQSEKSRIIQDHSEGSSLQNQALQTLQERLRDADSALKREQESYKQMQNEFAARLSKVEAERQNLAEGITVAERKYLDEKRRADELQQQVKVTKSHLESAKQELTDYKQKATRILQSKEKLINSLKEGSGIEGLDSNTASTVELEELRHERDTQREEIQKLMGQIQQMRTELQDMETQQVSEAESVREQLQDLQEQISAHKMAKQEAEAELERQKQELHYTEEELYRTKNTLQSRIKDREEEIQKLRNQLTNKTLSSSSQTELENRLHQLTETLIQKQTMLESLSTEKNSLVYQLERLEQQLKAIQGTSANGPSINMAGIDGAEGARMRSVPVLFSDMDTSVAGMYGRVRKAASTIDQFSIRLGIFLRRYPIARVFVIIYMALLHLWVMIVLLTYTPEMHHDSPSGR
>T1KFV8|unreviewed|Golgin-84|taxID:32264
MSSWLSGLASKTEDILNKMDHAAANVLSTSESKIVGRSNVSSDYRENENYHQIDIDGSSTIYQQRPQPQYISLGNQNTVQGSQRSAPHSRSSSISSSFSTISAREVVNNSNYTKPSNTKAVDDDEKLFEFLNSKGSSVASTQGSDSPKTDVTSEEKQWSEVENPDVETSSDKLETIVEVKRETSDQVIKLKDQVKSLTREITQLTKRNVDLETDCKRLQKRLDNWQSQIVSSDNALRELQSRESDLKTTVDVKDSQLAVLRVRLEECDDKLKEKANIIKRLEEENETLLKEREDNLSNFDENLLSLRHRIKELEESLLNEKEIRIQAQQETMNTIGNYQESQRQLSEEIANLQRQCALERNMAKELEKQFHALQTNHEALENEFSEYRIKAQRTLQSKDDLIKALQNDGTFKENEDTNQVNILLQSECDSLLLEVQDLRNKNDALTKELDTIWKTQITSLNERISQLSATLEEEQDSKNDLKNEVIRLQEELKDSDEDHERIKNNLQARIQDRDIEIEKLRKQLVSKRSSAPGASSYDELETRIKNLTENLIQKQTYVEQLSSERHSLALQLERTESRLRESLDVISSNKNMNNIPGAVTIGMMHSSPASNLVNRIRPLVEESPYDGQVTRRVKRAYDHIDGFSLRLGLILRHHPSARAFVIFYILLLHIWVIFILFNYRPKITEP
>G3I1H4|unreviewed|Golgin_subfamily_A_member_5|taxID:10029
MSWFADLAGRAEDLLNRVDQGAATALRKENTSNIYYSKNPDYPELHQQNTDSTYQTGPKANYISSAADNIRHQNATVLAGTSNVKVGSRTAGEASHATEHASVPRPSSQFVRRKKSEPDDELLFDFLNSSQKEPTGRVEIKKEKGKGPVFPSSQSSNVSSVNTSITTIQATEESPGSQSPESSNSDSVPEDHRESSKESTASNATSTEHSTEPSPAPTDGGRSHELSNLRLENQLLRNEVQSLNQEMASLLQRSKETQEELNKARARVEKWNVDHSKSDRITRELRAQVDDLTEAVAAKDSQLAVLKVRLQEADQVLSSRTEALEALQSEKSRIMQDHNEGSSLQNQALQTLQERLHEADATLKREQESYRQMQSEFAARLNKMEVERQNLAEAVTLAERKYSEEKKKVDELQQQVKLHKSSLESSKQELIDYKQKATRILQSKEKLINSLKEGSSFEGLDSSAAGSMELEELRHEKEMQKEEIQKLMGQVHQLRSELQDMEAQQVSEAESAREQLQDLQDQIARQKASKQELETELDRMKQEFHYVEEDLHRTKNTLQSRIKDREEEIQKLRNQLTNKTLSNSSQSELESRLHQLTETLIQKQTMLESLSTEKNSLVFQLERLEQQVHSTSTGPSNGSSINMSGIDSGEGTRLRNVPVLFNDTETNLAGMYGKVRKAASSIDQFSIRLGIFLRRYPIARVFVIIYMALLHLWVMIVLLTYSPEMHHDQPYGK
>A0A5D2LEK7|unreviewed|Ternary_complex_factor_MIP1_leucine-zipper_domain-containing_protein|taxID:34277
MEARFRRGQKKSPEEANQMLQMQAWKEEVERARQGQRDAESKLSSLEAEVQKMRVEMAAMKRDAEHYSRQVFQRRKMLRIDGLCKKMGYKDAKLLMLYGGRSSINRYLQWKSGKVWSKSFLAGGDSCNSYSELEVKKLQQQLQKETDLHLALASAVQHYGSPSSSPGKLPDKAQELLDSIAILEITVAKLQQALHQGPC
>A0A7L0A593|unreviewed|Golgin_subfamily_A_member_5|taxID:450177
MSWLADLAGKAEDLLNRVDQGAASALSKKDTSSSAIYDNKNLDSASEYSEVRQHTGELKYQTSSKAAYISSAADNIKHQKATILAGTANVKTARRTSSEAASPVENASTPRAASHFVRRKKSEPDDELLFDFLNSSEKEPNGRIDSKKEKSKAPVLQNHSRTSSISSVSTSTQSAKTTEGNSIRSQGNETPDSSDSGLGAQGNSVKDSSLNAVTNPSLSANDDSKSHELSNLRLENQLLRNEVQSLNQEVASLIQKSKETQEELNKSWEKMEKWNVDHSKSDRMVRELQAQVDDLTEAVGAKDSQLAVLKVRLQEADQLLSARTEALEALQNEKSRIIQDHSEGSSLQNQALQTLQERLRDADSALKREQESYKQMQNEFGARLSKVEAERQNLAEGITVAERKYLDEKRRADELQQQVKVTKSHLESAKQELTDYKQKATRILQSKEKLINSLKEGSGIEGLDSNTASTVELEELRHERDTQREEIQKLMGQIQQMRTEMQDMETQQVSEAESVREQLQDLQEQISAHKMAKQEAEAEVERQKQELHYTEEELYRTKNTLQSRIKDREEEIQKLRNQLTNKTLSSSSQTELENRLHQLTETLIQKQTMLESLSTEKNSLVYQLERLEQQLKALQGTSANGPSINMAGIDGAEGARMRSVPVLFSDTDTSVAGMYGRVRKAASTIDQFSIRLGIFLRRYPIARVFVIIYMALLHLWVMIVLLTYTPEMHHDSPSGR
>A0A922FNF2|unreviewed|Uncharacterized_protein|taxID:32201
MASWLKAAEGLFEVVDRRAKLVVSELSDEQSDSQSAAANGQGSHAKRKSKTKSQKKVPRIESDTSQDQTSAMMPLVDVKPENDMAVQLVENDGTPTISISQTNNVQEHNIEKDSPLVGIPPTERPVSDVVENNDRHMEVPSILTDVEAVSSTSNGELVNENASDVPNEHPFLSLPAEKVEIFNEDIPNDASQSIKSGDTDVKLKIDLESSQSVSTDFPRNSDTQLKDAVIKVEPLVDQKRQQELKVDDSQMKVQEQLDEAQGLLKTTVSTGQSKEARLARVCAGLSSRLQEYKSENAQLEELLISERELSKSFEAHMKQLQQDLSESKSEVSRVESNMVEALAAKNSEIEALVSSLDTLKKQAASSEGNLASLQANMESMMRNRELTETRMMQAVREELASVERRAEDEHAAHNATKMAAMEREVELEHRAVEASTALARIQRIADERTAKAAELEQKVALLEVECASLNQELQDMEARARRGQKKSLDEANQMIQAWQEEVERARQGQRDAEGKLSSLEAEVQKMRVEMAAMRRDAEHYSRQEHMELEKRYRELTDLLYCKQTQLEAMVSEKAAAEFQLEKEKKRIQEVQVEVERSRVSRRALTTWEEDTEIKALEPLPLYHRHMVGASLQLQKAAKLLDSGAVRATRFLWRYPTARVILLFYLVFVHFFLMYLLHRLQAQADSLDAREVAESMGLADPTLP
>A0A3Q7NUE9|unreviewed|Golgin_subfamily_A_member_5|taxID:34884
MSWFADLAGKAEDLLNRVDQGAATALSRKENSSNITYNKNADYPELQQNTDLTYQTGSKATYISSAADNLGNQKATILAGTANVKGGSRTSAEAFHPVENASVPRPSSQFVRRKKSEPDDELLFDFLNSSQKEPTGRVEIKKERSKTPVLQSSRTAGVSSVNTSITAIKTIEENPGSHSDVTSNNSDSGHEVPEDSSKEKVSSAACTDHNPTPTHDGKSHELSNLRLENQLLRNEVQSLNQEMASLLQRSKETQEELTKARARVEKWNVDHSKSDRITRELRAQVDDLTAAVAAKDSQLAVLKVRLQEADQLLTTRTEALEALQTEKSRIMQDHSEGSSLQNQALQTLQERLHEADAARKREQESCKQMQSEFAARLNKMEEERQNLAEAVTLAERKYVEEKKRVDELQQQVKVYKSNLESSKQELIDYKQKATRILQSKEKLINSLKEGSGFEGLDSSTANSMELEELRHEKEMQKEEIQKLMGQIHQLRSELQDMEAQQVSEAESAREQLQDLQDQIAGQKASKQELEAELERQKQEFHYIEEDLYRTKNTLQSRIKDREEEIQKLRNQLTNKTLSNSSQSELENRLHQLTETLIQKQTMLESLSTEKNSLVFQLERLEQQVNSASGSSNNGSSINMSGVDNGEGTRLRNVPVLFNDTETNLAGMYGKVRKAASSIDQFSIRLGIFLRRYPIARVFVIIYMALLHLWVMIVLLTYTPEMHHDQPHGK
>A8KAL2|unreviewed|Golgin_subfamily_A_member_5|taxID:9606
MSWFVDLAGKAEDLLNRVDQGAATALSRKDNASNIYSKNTDYTELHQQNTDLIYQTGPKSTYISSAADNIRNQKATILAGTANVKVGSRTPVEASHPVENASVPRPSSHFVRRKKSEPDDELLFDFLNSSQKEPTGRVEIRKEKGKTPVFQSSQTSSVSSVNPSVTTIKTIEENSFGSQTHEAASNSDSSHEGQEESSKENVSSNAACPDHTPTPNDDGKSHELSNLRLENQLLRNEVQSLNQEMASLLQRSKETQEELNKARARVEKWNADHSKSDRMTRGLRAQVDDLTEAVAAKDSQLAVLKARLQEADQLLSTRTEALEALQSEKSRIMQDQSEGNSLQNQALQTLQERLHEADATLKREQESYKQMQSEFAARLNKVEMERQNLAEAITLAERKYSDEKKRVDELQQQVKLYKLNLESSKQELIDYKQKATRILQSKEKLINSLKEGSGFEGLDSSTASSMELEELRHEKEMQREEIQKLMGQIHQLRSELQDMEAQQVNEAESAREQLQDLHDQIAGQKASKQELETELERLKQEFHYIEEDLYRTKNTLQSRIKDRDEEIQKLRNQLTNKTLSNSSQSELENRLHQLTETLIQKQTMLESLSTEKNSLVFQLERLEQQMNSASGSSSNGSSINMSGIDNGEGTRLRNVPVLFNDTETNLAGMYGKVRKAASSIDQFSIRLGIFLRRYPIARVFVIIYMALLHLWVMIVLLTYTPEMHHDQPYGK
>A0A4Z2DTN8|unreviewed|Golgin-84|taxID:6182
MSWLTDLANKAENFLNTLDNSAAEVFKSNEQQQFFEDHHTSVDVDSRHYIIDTPYSSNQPNQSHSRYDLPVIVKPLEIIAPTNFHHQESLSESNKYISQPIESNAVRITPTTTGSISATISGLMNNNVHSELSSNVQSKISRNKDFKSTIKSNYSMEKSADLDLFNFLNTNKSNSSDDINRLKHEEIQQGTVLSTNNKIDEDQSSGYETYLSTIHSELPVKINENEESFTETTKTSPQSETVHDLGVSSGDSSKQSLNTHSSSIISDLRLENKLLRSEVSSLSQEVSGLLRRNHKSSEEIKQLTGQIDRLNNQLKDSDQRVRELQIKLKESDLCKTSDNSVEVLEAKLKQTEGELSAVQNNLSYLQSQLEKNKLTISTLECNLQECRQHKLIADKKVELAQNDNIRLTRELTQYKEKANHILAMKERVILSLRGQNMNSEQSETNVYSNDDSSENELIASVRAECDLLREEATRWRLEVEHREMSMQELELQMQTEKDSLRRNIELSEQQAERERQLREEADTELAHSRQSLRDLEETFSRQKADLHNKLMSTEAELVRLRQLASNEPARNYPPSRTDQVNIITLESRIRQLTDNLLSKQDALDSVLAQNHALKIRLDRVLNDNETLISALPNNDAELILENGRSYRSSGTYGCTRLNLQDTPIPKHFRPIAYRIDNIGIRIANTLRRFPITRLIVMIYLFLLHLSIIIAFFMTSNNDHSIHRNNIGRDNAGNSKLSIESPSVAKNPLPSLVLNKP
>A0A453FEZ6|unreviewed|Uncharacterized_protein|taxID:200361
PAPTIPRREPHCRGRKSHLSVHLPSSPSRRQPPSSRRGGDPAMASWLKVAEDLLEVVDRRAKSVATELSDEQTAPQPSGPNGQEGQAKRGKPREKGPLKLTTGDAGNRTAAQKERKNRQPPRERIKIEKIKPSARADSSNDDAIAIPSASEPEVTSVDVKGANAESTSDKVENATVDLKNDTAANAIDNAVEVQSMEKTPEDTGPITDHVAGSGHLESASGSSAPSVPDEKNEPSSSNQSTEIGLAVSLEDKDTAVAVIQERTISGVPDTQGSGISQDLKKDNLSDPPEIAQNQQEHKSDSVPLKDQDQLEEAQGLLKSAAKTGQSKEARLARVCAGLSSRLQEYKSENAQLEELLVQEREKCSSHEAHIKQLQQELSVSRVQGSRVESNMVDALAAKNTEIESLAKSLDSWKKKAAASEEMLASLQEDMDGLKRNRELTETRIIQALREELSTVERRAEEERIAHNATKMAAVDREVELEHRAVEASNALARIQRAADQSSSRAMEFAHKVAVLEVECASLHQELQEMEARNRRAQKKPSEDANQALQIQAWQEEVERARQSQREAESKILSLEAELQKMRVEMAGMRRDAEHYSRQ
>A0A7K5G3M1|unreviewed|Golgin_subfamily_A_member_5|taxID:1352770
MSWLADLAGKAEDLLNRVDQGAASALSKKDTASSAVYDNKNLESASEYSELRQHTGELKYQTSSKAAYISSAADNIKHQKATILGGTAHVKPGRRTSPEVASPVESVSTPRAASHFVRRKKSAPDDELLFDFLNSSEKEPNGRMDSKKEKSKAPVLQNHSRTSSISSVSTSTQSAKTTEDNSIRSQGNETPDSSDSGLGAQGDGVKDSLLSAVTNPSLSASDDFKSHELSNLRLENQLLRNEVQSLNQEMASLIQRSKETQEELNKSRERVEKWNVDHSKSDRMVRELQARVDDLAEAVGAKDSQLAVLKVRLQEADQLLSARTEALEALQSEKSRIIQDHSEGSSLQNQALQTLQERLRDADCALKREQESYKQMQNEFAARLSKMEAERQNLAEGITVAERKYLDEKRRADELQQQVKVTKTHLESAKQELTDYKQKATRILQSKEKLINSLKEGSGIEGLDSNTASTMELEELRHERDTQREEIQKLMGQIQQMRTELQDMETQQVSEAESVREQLQDLQEQIAAHKMAKQEAEAELERQKQELHYTEEDLYRTKNTLQSRIKDREEEIQKLRNQLTNKALSSSSQTELENRLHQLTETLIQKQTMLESLSTEKNSLVYQLERLEQQLKAIQGTNTNGPSINMAGIDGAEGARMRNVPVLFSDMDTNMAGMYGRVRKAASSIDQFSIRLGIFLRRYPIARVFVIIYMALLHLWVMIVLLTYTPEMHHDSPSGR
>A0A7L0ME36|unreviewed|Golgin_subfamily_A_member_5|taxID:175529
MSWLADLAGKAEDLLNRVDQGAASALSKKDTANSTVYDNKNLDTSNEYSELHQHTGELKYQTPSKASFISSAADNIKHQKATILGGTANVKPARKTSSEVASPVESVSTPRAASHFVRRKKSEPDDELLFDFLNSSEKEPNGRMDSKKDKSKASVHQNHSRTSIISSVSTSTQSAKTTEDNSIRSQGNETPDSSDSGLGAQGDGMKDSSLSAVTNPSLSANDDLKSHELSNLRLENQLLRNEVQSLNQEMALLIQRSKETQAELNKSRERVEKWNVDHSKSDRMVRELQARVDDLTEAVGAKDSQLAVLKVRLQEADQLLSARTEALEALQSEKSRIIQDHSEGSSLQNQALQTLQERLRDADSALKREQESYKQMQNEFAARLSKMEVERQNLAEGITVAERKYLDEKRRADELQQQVKVIKNHLESAKQEMTDYKQKATRILQSKEKLINCLKEGSGIEGLDSNTASTVELEELRHERDTQREEIQKLMGQIQQMRTELQDMETQQVSEAESVREQLQDLQEQITAHKLAKQEAEAELERQKQELHYTEEELYRTKNTLQSRIKDREEEIQKLRNQLTNKALSSSSQTELENRLHQLTETLIQKQTMLESLSTEKNSLVYQLERLEQQLKAIQGTSNNGPSINMSGVDGAEDFFFVVFFFFRNVPVLFSDVDANTAGVYGRVRKAASTIDQFSIRLGIFLRRYPVARAFVIIYMALLHLWVMIVLLTYTPEMYDSPSGR
>A0A7C9ATW0|unreviewed|Golgin_candidate_1|taxID:393608
MASWLKRAEDLFEVVDRRAKLVVSELSEEQSNLPQAASNGKGSQARRSKSKAKAQKRASMDEQSKKIDSRPEESSSQPSVLDAKPDETTSTVESSGLAPGSSTAHLSSELQDKVSNSVVLDVGSSDASSNVVMTHEVSQEVETPAATKDEVVPSLLNGEFSNENVSLIPSMVPSSESANPGTKLGLDNHSIGPGENIGLKDPDDSVKPGGEKSHSVLDDAPSPVTIDGKKSKPLDSTAEAISNVTKQESEKEKTSLNKVQEQLEEAQGLLKSTNSSGQSKEARLARVCAGLSSRLQEYKSENAQLEELLAAERELSKSYEDQIKQLQLELSASKKEMTRVESSMAEALAAKNSEIETLVSSLDNLKKQVALSEGNMASLQANMETLMRNRELTETRMMQAVREELALAERRAEEERTAHNATKKAAMEREVELEHRAVEAATALARAQRMADERATRAGELEQKVALLEVECASLNQELQDMEARLRREQKKSPEDANQLIQVQAWQQEVERARQGQRDAEGKLSSLEAEVQKMRVEMAAMKRDAEHYSRQEHMELEKRYRELTDLLYYKQTQLETMASEKAAAEFQLEKEIKRLQEAQAEAERSRIRRASPTWDEEVDMKELEPLPLHQRHLAGASIQLRKAAKFLDSGAARATRILWRHPRARVGLLFYLVFVHLFLMYLLHRLQSQADDFAASEVAKSMGLSESILP
>A0A850TV96|unreviewed|Golgin_subfamily_A_member_5|taxID:9117
MSWLADLAGKAEDLLNRVDQGAASALSKKDAASSAVYDNKNLDSANEYSELRQHTGELKYQTSSKTAYISSAADNIKHQKATILAGTANVKSARRTSSEVASPVESVSTPRASSHFVRRKKSEPDDELLFDFLNSSEKEPNGRMDSKKEKSKAPVLQNHSRTSSISSVSTSTQSAKTTEDNSMRSQGNETPDSSDSGLGAQADGTKDSSLSAVTNPSLSANDDFKSHELSNLRLENQLLRNEVQSLNQEMASLIQRSKETQEELNKSRERVEKWNVDHSKSDRMVRELRARVDDLTEAVGAKDSQLAVLKVRLQEADQLLSARTDALEALQSEKSRIIQDHSEGSSLQNQALQTLQERLRDADSALKREQESYKQMQNEFAARLSKMEAERQNLAEGITVAERKYLDEKRRADELQQQVKVTKNHLESAKQELTDYKQKATRILQSKEKLINSLKEGSGIEGLDSNTASTMELEELRHERDTQREEIQKLMGQIQQMRTELQ
>A0A8T0RYS7|unreviewed|Golgin_candidate_1|taxID:38727
MKIEKIRPSAPADSASVDTSASEPEIAPVDVKVMNNENTLEKGENATDDLKTNGAGTVADNVVEVQPMKINSEDAAPTVDAVARSRNSEIAVESSSSVPDEKSESSSSNQTAETGPVVNLEGRDSAVAVIQDRNMSELSNTEGTVKLQESKKENVSDSPESIENQQGQKSDSVSAKEQDQLEEAQGLLKSAVKTGQSKEARLARVCAGLSSRLQEYKSENAQLEELLVQEREKSSSYEVHIKQLQQELSMSRVEGSRAESNMVDALTAKNAEIESLVKSLDSWKKRAAASEEKLASLEEDMDGLKRNRELTETRVIQALREELATAERRAEEERIAHNATKMAAVEREVELEHRAVEASNALARIQRAADQSSSRALELEHKVSVLEVECASLQQELQEMEARNRRAQKKPSEEANQVLQMQAWQEEVERARQSQRDAETKISSLEAELQKMRVEMAGMRRDAEHYSRQEHVELEKRYRELTDLLYHKQTQLESMASEKAALEFQLEKSLKQFHEVQIEAERSKSTRRSASSWEEDTDIKALEPLPLHHRHMATANQQLQKAAKLLDTGAVRATRFLWRHPVARVSLLFYLVFVHLFLMHLLHRLQDFASREGTSGMGDLANANLP
>U4TZ83|unreviewed|Golgin-84|taxID:77166
MAWLQNLAGHAENLLNKIDQNAATVLNDGNKQSFDEEIARELQKEPEKFRGPVRNSRSPTPDIPLEGPLESSPDVFTSVCENQRTGAAIEESKTDKSVKSNHTSVSSNSFHNSFLVSQELEEFQARVAKLEQENQDVNKQLLNIQHLYSEVRNENVNLQFQVERLNEQLASTQHEKEQYIARAQRVLQEKEKLITMKQTSDNNETVNNDIFASYNEELKKELEFQQGKVSELNQKNIKLLNDLQSLQMQHQVIQQGLNKSNQLLEQNLLGEKKLRSIAEEDCSQKIKELEKKSQEIIELQSSLNQANQEVMKYRQALHRKSECSENDEFENRIKSLTQTLMLKQNNLETVTTERNALRLQLEKLEAEFKRNVAELKRDRVKIINVQDSNDGWFNVWNHCKSLLEFLFTDSVLVPNFMRVLPHDAGMTRRVKRAYSTLDAISVRTGIFLRRYPLARVFVFSYMVILHMWVFTVLLWDVPSNR
>A0A0D2TEV3|unreviewed|Golgin_candidate_2|taxID:29730
MANWISSKLKVAETLLQQIDQQAAESLKKNEKPLSDEIKIDTPTKTGGVVSLKDQLKKKPQENYDYQGKLFSDQNAKVSSNDDSNSNKAVNVPNLDKEVSSSKASVKRKTSLTDSDWTELLSTPSHGTGSLGNTRGNVVSGIRGLGKDARRKGKLGSNSLSLERKKNEKSDVSASKSVRRSDIVSGNKLNGKPNEGEESSSSGRASNNSIDIQNDGKTLEGLKLNHEVTDSISMVKLKDDMDEENGWQLDSGDLLSDAEGLSRSVSKNHLPPNMPELGNTDGVPDVKIGMPDAHDQLVTTVSEKSKSTGSSRSLVSNDVKRTSQPTSDGSSDSDSDSDSSSGSESELEREERRRRKQRILAERAAAKAIEAIKERENMIAKLEGEKQSLEKILEERAKQQAKEASELQTTMMEMMEAVELEKQKHNNTRMEALQRLAKLETRNADLARSLATAQKKLEVEINQIADLRQQIELKETAHEGHRKELKRRISSSYQSGTYPNQLAASKGIEFECEILEAEYCLVIDKIGRLQGKAKQLEASIELTRKEMEDPTEVEVELNRRLGQLTDRLIQKQAQVESLSSEKATLTFRIEAVLRMLDENSSVNTSDAASSDLESGTWDLSDSKLKPLFKDKIRSGKKQLGSIVKQLDAIFVAGAIFLRRNAAAKLWSLVYLVCLHFWVLYILMTHSQPSDEGRSGAVMSLENINNTASG
>A0A2P2M9T8|unreviewed|Golgin_candidate_1|taxID:61149
MDSWLKAAEGILEVVDRKAKQVAGEKPDEYSDSPAPASNGKGSHPKGRKPRKKVQTSTQMAKLEASSDKDEFAASVENDGNHSRKSFGQLSGQQQQNADKDLSSTASLETPANEIAKHDADHIEVPLNVGDSDPERVTKNVEAPNENASDASVDHPSLVLPTKEIESMNEENGGENDKLKDADALIEVDQGRSELSNNGSPTSTETALEDGDHGAESLVDQKKPQENKADNSSMKLQDQLEEAQGLLKTAISTGQSKEARLARVCTGLHTRIQEYKYENTQLEELLSAEREITKSYEARIKQLQQDLSISKSEVTRVESNMAAALATKNSEIEALVSSMEALKKQAAVSEGNLASLQANMESMMRSRELTETRMIQALREELASAERRVEEEHALHNSSKLAAMERQAELEHRAVEASTALARAQRIADERTTKATELEQKLALLEVEYASLNQELQDMEARARRGQKKSSEEANQVIQMQAWQEEVERSRQGQRNAESKLSSVEAEVHKIRVEMAAMKRDAEHYSRQVM
>A0A3B4C9V7|unreviewed|Golgin_subfamily_A_member_5|taxID:42514
MSWFADLAGRAEDFLNKVDQGAATALTKQSTRKSSLSSYNPADLVDSSQQSSATYVPSYEPQHGYSGSSSSQETPGFISAAAGNIKKSKATSLTGTGNVSNVTHLGSAPAGNGNGNGAVRASSGFVRPKKPEVDDDLLFDFLNSSDPPQSERREVSRDGASRASGLAEGLAQGQVTDGSVAAAPQAAPSAPATPPSMRGLSRNSSLSSLSASTHSAKTEDGSARDFSQGDTPESSDSGVAAALDPPATVDPAAPEKQVGQVMSSLRLENQLLRNEVSSLNQEMASLIKRAKDTQEELNQARTRAEKWNTDQSRTDRTVRELRAQVDDLTEALSAKDAQLAILKVRLDEADQLVKARSCALEEAQNERSRILQDHSEGNSLHSQALQTLQDRLREADVAVKREQDSYRQMQSEFAARLAKIEVERQTLAESLKSTERRVTEEKQRAEELQQQAKSARAAADYAKQELQDYKNKASRILQSKEKLISSLKESSGLEVLDGGGAAGVELEELRHEKELQREEIQKLQAQIQTLRSEIQELESQAVVEAESWREQQQEVQEQLAQQSRAKQEVEAELERCKQELQYVEEEHHRTKSTLQSRIKDREDEIQKLRNQLTNKALSSSSQAELEGRLHQLTETLIQKQTMLEALGTEKSSLIFQLERLEQQLKSVQGGQNSGPHINMAAMEGPGARQRNTPVLFSDQDSSATGVYGKVRKAASTIDRFSIRLGIFLRRYPAARVFVIVYMALLHLWVMIVLLTYTPEMHPQGSHPEGR
>A0A5N4E0K9|unreviewed|Golgin_subfamily_A_member_5|taxID:9838
MLESLSTEKNSLVFQLERLEQQMNSTTGSSSNGSSINMSGVDSGEGTRLRNVPVLFNDTETNLAGMYGKVRKAASSIDQFSIRLGIFLRRYPIARVFVIIYMALLHLWVMIVLLTYTPEMHHDQPRGK
>A0A445D3G0|unreviewed|Golgin_candidate|taxID:3818
MASWLKAAEDLFEHVDRRAKLVVSDLAEEQPDSKPPASNGQGSKGNRTKKVKAHKRLSTPATVTSDATAEKSEILAAAVDATTQRDNVELVAENDRSTPISADQPNKEQPVDSTSPLSDTSLSQKPTDDVGKHATDDVKILAAETVSEVATVSTNGEPVKENAYEEDPPQTSKGIEAPSDELTNVGQTNKPRDLDANQNVNQERSESVGADIIPNNDDGPKDGDVKNESVPNRKNDQHHKTEISPQKVQDQLEEAQGLLKTTKSTGGSKEARLARVCAGLSTRLQEYKSENAQLEELLTAERELSKSYEANIKQLQKDLSESKREVTRVESNMVEALAAKNAEIEALLSSMDALKRQAAQSEGNLASIQVNMESMMRNRELTETRMMQALREELASAERRAEEERAAHNATKMAAMEREVDLEQRAIESSTALARIQRIADERTAKATELEQKVALLEVECSSLNQELQDMEARLRREQKKSPEEANQVIQAEFQKMRVEMAAMKRDAEHYSRQEHMELEKRYRELTDLLYYKQTQLETMVSEKAATEFQLEKEIKRLQEAQAEAERSRVSRRASTSWEDETEIKSLEALPVHHRHLVGASIQLQKAVKLLDSGAVRATRFLWRYPTARVFVHLFLMYLLHRLQEQDALSAREVAESMGLSTQNLH
>A0A1Y3F135|unreviewed|Golgin-84|taxID:6335
MAWLLDLKNKAENFLESIDEIAAKKLQKPSLQPQQLNEIKIVCNAGDAITRANSENELLLLKNDHKSSGYSSAASSVPSKSQTPDLMTFELLQDQNQNNRFYHTHSRQSSDGSACSRLSGQTRGQFGNVESMPVEMLRSEEARDNQVALLRRRVQELEHALQKKTERDEVELEKELKEDSFSMINNLNVQISNLQSSLEYERKAFKEKERQILASTQIMENENVKTVEKLKDSLCNLHEEKMKNNAMEKQLAQMKVELEAARSEFEIYKGKANHILQFKEKMIESLKEDALKHANNAESTAALDVIDAPEAEPDLLQQSSLEANDLEARFLAEQKQLMNQVQHLEDQLHLESMQSVQYRMKISELQQQLHTARSELHEVQETLELKLKEKDKEIDRLTREISVVLNKQCTNGDSSSRIKSLMDNLIRKQNIIEQMEIERQAMQFQLQRLEATSVDCDSTARYHGYHKLDSFSKYTNRLRVPSCLMNSQLIAVYNAVILRLFAFTEWLESVLLGYPLSRFMFMFYVILLHFWVLFVLFTYTPEMHEKEYMLTTPVPSSSAL
>A0A484C559|unreviewed|Golgin_subfamily_A_member_5|taxID:8167
MSWFADLAGKAEDFLNKVDQGAATALTISQERTSSFSSSYEKDSIVKPEYNTAGYKIPAPVKHHAYASFDDAPSYVSAAASNIKRSSATLLAGTANMASVPPGSGSSGPSSAKTSSVFVRPKKSEQDVDDDMLFDFLNSSDPPDSNKRDSRREHVKVAVPVTEAQNPTPPPSTAPPTTSSAPSTPPSTRGVSRASSMSSLSAHSIKTSEESSAKEQCHDTPESSDSGLAVPQECSRQEPPPPPPPPSEEPQSHILSSLRLENQLLRSEVASLNQEMASVIQRAKDLQDELNQARLRADRWNSEQSVTDRMLREHRSKVDDLTEALSAKDGQLAVLKIRLDEADQMLASRSAALEEAQKEQSRIMQDHTEGSSMQCQALETIQQRLREAELALRREQDNYRQMQSEYAGRLSKVEAERQTLAETVTAAERRAAEERLRVEDLQPQLKSAKAAAEAARQELQDYKHKASRILQSKEKLISSLKEGSGLDTLDGSGAMALELEDLRHEKELQREDIQKLQGQVHTLRIEIQDLENQALTEAETWREQQLQLEEQQVLQNRAKQEAEAEVERYKQELQYLEEEQHRAKTTLQSRIKDREDEIQKLRNQLTNKTLSSSSQTELENRLHQLTETLIQKQTMLEALGTEKSSLVFQLERLEQQLKNTQGGQSGGPAINMSGLEGPVARQRNSPVLFSDQDSPGVYGKVRKAASTIDRFSIRLGIFLRRYPMARVFVILYIALLHLWVMIVLLTYTPEMHRGHPGGG
>A0A7K6DQX8|unreviewed|Golgin_subfamily_A_member_5|taxID:720586
MSWLADLAGKAEDLLNRVDQGAASALSKKDTSSHAVYDNKNLDSVNEYSEVRQHSGELKYQTGSKAAYISSAADNIKHQKATILAGTANVKTARRTSSEAASLVESVSTSRAASHFVRRKKSEPDDELLFDFLNSSEKEPNGRVDSKKEKSKASVLQNHSRTSSISSVSTSTQSAKTTEDNSVRSQGNETPDSSDSGLGAQGNGVKDSSLSAVTNPSLSANDDSKSHELSNLRLENQLLRNEVQSLNQEVASLIQRSKETQEELNKSREKVEKWNVDHSKNDRMVRELQARVDDLTEAVGAKDSQLAVLKVRLQEADQLLSARTEALEALQSEKSRIIQDHSEGSSLQNQALQTLQERLRDADSALKREQESYKQMQNEFAARLSKVEAERQNLAEGITVAERKYLDEKRRADELQQQVKVTKSHLESAKQELTDYKQKATRILQSKEKLINSLKEGSGIEGLDSNTASTVELEELRHERDTQREEIQKLMGQIQQMRTELQDMETQQVSEAESVREQIQDLQEQISAHKMAKQEAEAELERQKQELHYTEEELYRTKNTLQSRIKDREEEIQKLRNQLTNKTLSSSSQTELENRLHQLTETLIQKQTMLESLSTEKNSLVYQLERLEQQLKAIQGTSANGPSINMAGIDGAEGARMRSVPVLFSDMDTSVAGMYGRVRKAASSIDQFSIRLGIFLRRYPIARVFVIIYMGLLHLWVMIVLLTYTPEMHHDSPSGR
>A0A7K7SV54|unreviewed|Golgin_subfamily_A_member_5|taxID:239371
MSWLVDLAGKAEDLLNRVDQGAASALSKKDTSSSAVYDNKNSDSASEYSEVRQQTGELKYQTSSKAAYISSAADNIKHQKATILAGTANVKPARRTSSEVASPIESVSTPRAASHFVRRKKSEPDDELLFDFLNSSEKEPNGRMDSKKEKSKAPVLQNHSRTSSISSVSTSTQSAKTTEDNSVRSQGNETPDSSDSGLGAQGNGGKDSSLSAVTNPGLSANDDFKSHELSNLRLENQLLRNEVQSLNQEMASLIQRSKETQEELNRSREKVEKWNVDHSKSDRMVRELQARVDDLTEAVGAKDSQLAVLKVRLQEADQLLSARTEALEALQSEKSRIIQDHSEGSSLQNQALQTLQERLRDTDSALKREQESYKQMQNEFAARLSKMEAEHQNLAEGITVAERKYLDEKRRADELQKQLKATKSHLEYARQELRDYKVKATRILQSKEKLINSLKEGSGIEGLDSNTASTMELEELRHERDTQREEIQKLMGQIQQMRTELQDMETQQVSEAESVREQLQDLQEQISAHKMAKQEAEAELERQKQELHYTEEELYRTKNTLQSRIKDREEEIQKLRNQLTNKTLSSSSQTELENRLHQLTETLIQKQTMLESLSTEKNSLVYQLERLEQQLKALQGTGANGPSINMAGIDGAEGARMRNVPVLFSDMDTSMAGMYGRVRKAASSIDQFSIRLGIFLRRYPIARVFVIIYMALLHLWVMIVLLTYTPEMHHDSPSGR
>A0A1P6C6E0|unreviewed|Golgin-84|taxID:6279
MSWLAKVSDIAGRAEDLLNQIDQNAAIALRNTKKGAGKCNSTIGLIDIEEQRTKKLEKPQSEIVETTAKHHIRTSHTYSVSGRIRNKKKDDDLIAYLNNSNEPTSSRCSSVASCFSAPNPHIANTIQTTPEPYTPEEYLKIQHSDTLRCMHMKESQIAVMSVRLQEAEEANIKKDAQIAELGRELKLMKEELEAGNGDMTNDHSSTLKKLQREHNRKKEEFEKREQGYVKRLESANNENSENEKELQELRAKILKMEVNEQNLTEEIRLAKYNLEANKHEFDEYKQRAQKILSAKENLLTSLKENSSTGSDGVVNSVELEELRCELGLLKDDLQQSQFVIYNLKGDIQEMENRLRDEQRASGAQRENLLKQIHHHLSQANQYREQMERTQLVGIRFFTSGNA
>A0A8K0DUM6|unreviewed|Uncharacterized_protein|taxID:2594499
MLGNTSLLLTPISLGCESNEQLASQSDKDQLVFVLDFQDYKSENAQLEELLFAERELSKSYEARIKQLQQDLSVSKNDVMRVESNMAEALAIKNSKIEALVSATDGLKKEAAISEGNMASLQALREEQASAE
>A0A1U8MNC5|unreviewed|Golgin_candidate_1|taxID:3635
MASWLKVAEDLFEVVDRRAKLVANELSEEPPDSQTQGSSAEKTKPRAKAQKRLSTKRSPKPSDTINKQTSSEVLKSDITPDKDKATFSSDNERSSSANSMVQTSSELYNNSEKDNPTIPSSELLDPDLVKHSVDQEEVSVSVSNAEASLSTSNGELLNENASDVHVEHPPPSFATKDIEVVSEDHLTDGGQNSDSKTSDVPLKTDQEGPQHPQKESSQHVIADSHVNFEAKLKEDDVKVETPVNQKKPQEQNADTPQTVVQDQLDEAQGLLKTTNSTGQSKEARLARVCAGLSSRLQEYKSENAQLEELLIAERELSKSYEARIKQLQQDLSVSTSEVTRVESNMLDALAAKNSEIEALVNSMDALKKQAALSEGNLASLQANMESIMRNRELTETRMMQALREELASAERRAEEERAAHNATKVAAMEREVELEHRAVESSTALARIQRVADERATKAAELEQKVALLEVECTSLNQELQDMEARFRRGQKKSPEEANQMLQEEVERARQGQRDAESKLSSLEAEVQKMRVEMAAMKRDAEHYSRQEHMELEKRYRELTDLLYYKQTQLETMASEKAAAEFQLEKEIKRLQEAQVEVERSRVPRRASSSWEEDTDIKSLEPLPVHHRHVAAASIQFQKAVKLLDSGAVRATRFLWRYPTARIMLLCYLVFVHLFLMYLLHRLQEQADDLAARELAKSLGLTNANLP
>A0A3B4ZMA1|unreviewed|Golgin_subfamily_A_member_5|taxID:144197
MSWFTDLAGRAEDFLNKVDQGAATALSKNQERTSSFSLSYEGESAVKADYNTAEYKADPAVTHHTYASSHDAPSFISAAAGNIKRSSATLLAGTANVASTSSGSGSSPPNSAKTPSGFVRPRKSEQDVDDDMLFDFLNSSDPPVSNRRDSRRELVKAVVPVAEVQNPTPPPSTTPHTIPSAPSTPPSTRAVSRASSMSSLSAHSIKTSEESSAKELSQDTPDNSDSGLAVPQEFSRQEPPPPSEEPQSQILSSLRLENQLLRSEVASLNQEMASVIQRAKDLQDELNQARLRADRWNTEQSHTDRTLRELRSQVDDLTEALSAKDGQLAVLKIRLDEADQLLKSRSVALEEAQKEKSRIMQDHTEGSSMHSQALETIQERLREADLALRREQDSYRQMQSECAGRLSKLEAERQTLAETVTAAERRAAEEKLRVDDFQQQLKSAKAAAESAKQELQDYKHKASRILQSKEKLISSLKEGSGLETLDGSGTMALELEELRHEKELQREEIQKLQGQVQTLRTEIQDLENQALAEAETWREQQVQLQEQQALQNRAKQEVEAEVERYKQELQYLEDEQHRAKTTLQSRIKDREDEIQKLRNQLTNKTLSSSSQTELENRLHQLTETLIQKQTMLEALGTEKNSLVFQLERLEQQLKNAQGGPSGGPAINMSGLEGPGARQRNTPVLFSDQDSPGMYGKVRKAASTIDRFSIRLGIFLRRYPMARVFVILYMAVLHLWVMIVLLTYTPEMHGHPDGR
>A0A835UWE4|unreviewed|Golgin_candidate_2|taxID:51239
MAGWISSKLKVAENLLQQIDQQAAESLGKTEKPRRSPSASDLASVTSKLNQPPRAGESSPLPPKFPLIKKSVTSHSSSTPSPQDLPKVSNTSSPSFSTEPAKSYPDPTIIDWTELLSSSSQTLPTTALRAIDGGSVRPPQRRIVKKLTIKKNGGGLSGRLTTPSSPSSSSSFPTFYPAKDNGGGDCEPDQGGSEKSHLPSVEVQEVINVGKHEISADVNGWNDESIMRNPDFLLDASGNFSSVRDRISDSDMDSSSSGSVSEEEKERAEDRRKQREHILAEKVARAAAMAIKEKEEIVARLEGEKMVQEKILEERKKQQAKEASELQMSMIETMEAVELEKQKHNSTRMEALARLAELEAKNAELAKSLAAEQWYLDLEQNQLAELKLKIWLKQQVHEELMRKMLKIQQQSSSQSTLESLRKESVEREILGAEYSFTCDKIAILKDKAKMLQESIEKTKRDIMQPTQLELELKKRLIQLTDRLIQKQAHVEALSFEKATLVIRIETISKLLDEYGLSLKDGELISADIESGTWEHSDYVTKATVRKRIRSGRQQFGLLVRQLDSIFSAGVLFLRRKPMARWFSVFYILCVHLWFFYILRSQSHVSDGTSQGAVLSLQTINNSSGY
>A0A8D0Y8Q5|unreviewed|Golgin_subfamily_A_member_5|taxID:9823
MSWFADLAGKAEDLLNRVDQGAATALSRKENTSNIPYSKNTDYPELHQQNADLTHQTGSKATYISSAADNIRNQKATILAGTANVKAGSRTSGEASHPVENASVPRPSSQFVRRKKSEPDDELLFDFLNSSQKEPTGKVEIKKERGKTPVFQSSRTGVHSVNTGVPTVKTVEEDPGSQGHEAATNSVSGHEGQEDSSKENMSPNAACADHNPTPNDDGKSHELSNLRLENQLLRNEVQSLNQEMASLLQRSKETQEELNKARARVEKWNVDHSKSDRITRELRAQVDDLTEAVAAKDSQLAVLKVRLQEADQLLSARTEALEALQNEKSRIMQDHSEGSSLQNQALQTLQERLHEADASLKREQESYKQMQSEFAARLNKMEVERLNLAEAVTLAERKYADEKKRVDELQQQVKTLKSNVESSKQELIDYKQKATRILQSKEKLINSLKEGSGFEGLDSSTANSMELEELRHEKEMQREEIQKLMGQIHQLRSELQDMEAQQVSEAESARERLQDLQDQIAGQKASKQELEAELERQKQEFHYMEEDLYRTKNTLQSRIKDREDEIQKLRNQLTNKTLSNSSQSELENRLHQLTETLIQKQTMLESLSTEKNSLVFQLERLEQQMNSASGSSSNGSSINMSGVDSGEGTRLRNVPVLFNDTETNLAGMYGKVRKAASSIDQFSIRLGIFLRRYPIARVFVIIYMALLHLWVMIVLLTYTPEMHHDQPHGK
>A0A8S3AKE9|unreviewed|Golgin-84|taxID:392030
MSWLLRQAEDILNRVDQQTNAAFQQPPSQISLKQRSAELIPDSSSFTPSLPVEQPIVNRIPVNRPAITPIRRIKKNDESDLISYLNGSTSINHNETKQLIPVQYSSNKIRTNSSSSAHSDESSLVSSHNNKKELVLNIPSVDESLTNNSDRQLIATLQAQIQTLTRDKNHYESELHSYKRQQIQYQHQIAESDALLRDLRSRESDSIEVLSAKDSQIALLRGRLAESDDSLKRHISQYKELQNEYSRTLEDSSNIQSSSSSFEFLQAQKTQLEQELDRFLNENERLNNENEQLIEQLKLTEKRLNDEHLQLYEQQQQAKHAKILINQLEYEMDEYKSKAQRILQTKDKLIGKLKGLIQQRSSTPTIGDENELETIGVNDDSTVVDISLMGNSSVSSNWASVQNEELKSENELFKQELQARELTIHTLRNELQEAESTIQNSDEQYQAQINQLNEQLKEERSRLSLAEQDYRKLKQELASINEDFHKQKQAYRGQSNEREREIERLRLQVTAKTMSHVKDDELEKRLQTLTESLIHKQSIIETLQIDKSSLTMQLERLEKRLDDYDTITAKNSIQQTSRNLPTTSISIDDSEHYENLRYRMP
>A0A452E4E7|unreviewed|Golgin_subfamily_A_member_5|taxID:9925
MSWFADLAGKAEDLLNRVDQGAATALSRKENTSNIIYSKNTDYSELHQQNTDLTYQTGSKTTYISSAADNIRNQKATILAGTANVKVGSRTLGETSHPVESASAPRPSSQFVRRKKSEPDDELLFDFLNSSQKEPTGKVEIKKERAKTPVLQSSQTSSISSVNTSVTTVKAVEENPSGSQSHAASHDSDSGHEAHEDSSKENVLSNAACTDPSLVPNDDGKSHELSNLRLENQLLRNEVQNLNQEMASLLQRSKETQEELNRARARVEKWNVDHSKTDRITRELRAQVDDLTEAVAAKDSQLAVLKVRLQEADQLLNTRTEALEALQSEKSRIIQDHSEGSSLQNQALQTLQERLHEADATLKREQESYKQMQSEFAARLNKMEVERQNLAEAVTLAERKHSDEKKRVDELQQQVKVLKSNLDSSKQELADYKQKATRILQSKEKLINSLKEGSGFEGLDSSTANSVELEELRHEKETQREEIQKLMGQIHQLRSELQDMEAQQVSEAESAREQLQDLQDQIAGQRAAKQELEAELDRQKQEFHYIEEDLYRTKNTLQSRIKDREDEIQKLRNQLTNKTLSNSSQSELENRLHQLTETLIQKQTMLESLSTEKNSLVFQLERLEQQINSAAGSSSNGSSINMAGVDSGEGTRLRNVPVLFNDTETNLAGMYGKVRKAASSIDQFSIRLGIFLRRYPIARVFVIIYMALLHLWVMIVLLTYTPEMHHDQPRGK
>W2SWJ2|unreviewed|Golgin-84|taxID:51031
MSWITKVTDFAEKAEDLLNRLDQSTGDVIHNQKVRSSGSKPARSSSYAQLRNENEDSEVHTEELGRSGPSLPSRTHSEFAVPRRRTNERGVVAERDQRGNDLMAMLNEDVIHDMEETRSRRSSGDRSVLSAQTAQSSTYEQAHDVSQMKSQLWAKETQIVAMKTKISELERKLAKRSEELFELKAEKEMVEQKLAQHVNVDSVEEKKTQEQCDLLLEECAQLRRKCMAQEEEVRAMDEQLRLAKFNLNENKKEFDQYKEKAQKILQAKEKLVDSLKSEQNMNDCADRPGHLVQAELEEMRVERDLARADLESAQLMVYNLRSEIDEMENQLREEQGKQTEQRKQYLEEKQSWHATVALLNEKVDCARIESEFQKQEMRRQSEEFAKKLELQEAELRKNVQDQRARRREEELSRGTDGLSLGERLLQKQIELEEALKNNQILALKLERLQCDTLIADRTPKENLLRSHHASKSEVYG
>A0A1B6KBP0|unreviewed|Golgin-84|taxID:36148
HLHQSTAGGLQLATSLLVEVEHTLEQVREAAAHTQQELQDRVAHETHRRRIIEDDYRTQSQELRQVQEEWNVVRGQLTARLREREAELSQLSVRPASPPSLSLLPAGELEGRLSSLTRTLIQKQTALESATTERNQLRMQLEELEHKHREHLLVQHQARVISANDTDDAKAQVPSFMIESPFDTGVARRVKRAYSSLDAVSIRTGVFLRRYPLARILVIFYVILLHLLVLLVLCSRTPDNAQK
>A0A8X8C243|unreviewed|Uncharacterized_protein|taxID:118781
MANWISSKLKVAETFFEQASQIPLFSSLFSFFTSQTDHHHLHRHHYYLGFIFNVIIDQQAAESLKKNEQHRSDDDQKFDLPAKAGGSLSLKDQLKKKTLEFNNEYNGKLNADFAINKNKHNVVNNNVIGSVNDKEVLNVPKISPKPRATLTDSDWTELLGTPPSQNASSPNRSNGAPAIRGLRKEGRRQGSLVSNSSVVEAKRNQKVRGNNDKNNSGVTSKRLDLKLNGKPSDGEESGSSARSSSVELPSDGKVMDGTGLEQNKNVGGEVVGERKDEGSEENGGRVENKDAVEGDVLHVANKNHALLSAPEKIDGISDVKKGVGDVYGRLKSTVKGKQGTRAASRSSVSNDLKKNYLTSDESSDSDSDSGSSSDSESEQERERRKKILAERAAAKAVQAIIERENMVARLEGEKQSLEKILEERAKQQVQEASELQTTTMETMEAVDLEKQKHNNTRMEVLSRLAKLETTNADLARSLATAQKNLELEINQVAELRQQFELKEVALEELRRRISKTHQTETYLNQAAASKGVQFEREILETEYLFLIDKIQRLEDKAKKLEADIEMTRKEMEDPTEVEIELKRRLGQLTDHLIQKQAQVEALSSEKATIAFRIEAVSRLLDENKSVMNSSNLESGKWAISDSKLRPMFEDKIRAGRKHLGSLVQQLDAIFLAGVVFLRRNPTAKLWCLVYLLCLHVWVIYILMAPSQSSNEGRSGAVFSLENLNNTAGV
>A0A834CRX5|unreviewed|Golgin_candidate_2-like|taxID:51240
MEDPTEVEIELERRLGQLTDHLIQKQAQVEALSSEKATLLFRIEAVSRLLDENKSSTSSRDLESGMWALSESKLGPMFHDRIRSGRKHLGSLLQQLDAIFLAGEVFLRRNSRAKVWSLVYLVFLHFWVIYILMSHSQESNGPRSGAIISLENINSTAGI
>J9BLS8|unreviewed|Uncharacterized_protein|taxID:6293
MKESQIAVMSVRLQEAEDANIKKDAQIAELGRELKLMKKELEAGNGYMANNQSSSLKKLQREHDRKKEEFEKREQGYVKRLESANNENSENEKELQELRAKILKMEVNEQNLTEEIRLAKYNLEANKHEFDEYKQRAQKILSAKENLLTSLKENSSTGSDGVVNSIELEELRCELGLLKDDLQQSQFVIYNLKGDIQEMENRLRDEQRASGAQRENLLKQIHHHLSQANQYREQMERTQLEYDFLQAEMRRQEEAVERKLAEKDIELAKLMEEKKTNKRYGAGEMEQKISLLSEKLISKQTAIERIESEKRALELRLERAEYACRNAETAAVKAVTIEMRGSGANASVESCSLFTVSHSDSMLIRIAKLAVCIFDYVG
>A0A6F9BIC2|unreviewed|Golgin_subfamily_A_member_5|taxID:861768
MSWFADLAGKAEDFLNKVDAGAASLTKPQGRTSSFSSAYDAPDSTDNSQYSSTGTGYSTNTSETQQHPYGNSTSHNASGSGFITAAAGNIKKSKGSLLTSSATVSTTSTLPLGSSSTASSSSSIKPSSSFVRPSKKSQSEQDVDDDLLFDFLNSSDPPANERREVRPRDPLRVSPEGSGSPQPAPPALAAAPLMVPSAPSTPPSLRGMSRTSSSSSLSTSTHSAKTGGSEDGSAKESQDTPDGSDSGLAVPQSISYLSESTPTYKAPPLAQAPPPIVEQQSQMMSSLRLENQLLRSEARLRTEKWNSDQSRTDRTVRELRSQVDDLTEALSAKDGQLAVLKIRLDEADQLLKSRSSALEEAQTERSRILQDTTEGSSMQSQAMATMQERLREADMALRREQDSSDRCRSEFAARLSKVEAERQTLAEAVTGAERRASEDRHRSKEKLISSLKEGSGLDGLEGGGTLALELEELRHEKELQRDEIQKLQGQMQTLRAEIQELQYAEEESHRAKTTLQSRIKDREDEMQKLRNQLTNKALSSSSQVELESRLHQLTETLIQKQTVLESLGTEKSSLLFQLERLEAQLKSVQGGGQTGGPAINMSSMESPGTRQRNAPILFNDHDSPGVYGQVRKAASTIDRFSIRLGIFLRRYPMARVFVILYMALLHLWVMVVLLTYSPEMHEIHDVPGGR
>A0A6N2KKV2|unreviewed|Golgin_candidate_1|taxID:40686
MASWLKVAEDLFENMDRKAKLVATELTDESSDLQPLASNGQGSKPKKTKSRMKGRKKLSNKESPQESNASQEITCIQMPQLDIASGNDETTLSVETEETLSSKPIAQTSTENLQDAGMDVTVAGVDSATSTSNGELLNERDSDVPVEHRAPLPVKETQTVKEDHPSDDGQNIKSGEADVPVKTDHEKSQSTPTSSPVCKESSLKDADLEVEPLANKKTQLENKADTSPMTVQDQLDEAQGLLKTAVSSGQSKEARLARACAGLQSRLQEYKSENAQLEELLTAERELTKSYEGHIKQLQKDLSISKNEVARIESNMADALAVKNSEIEALVSSMETSKKQLALSEGNLASMQANMESIMRNRELTETRMMQALREELASAERRVEEEHTAHNATKMAAMEREGELEHRAVESSTVLAKMQRIADERTMKAAELEQKVALLEVECASLNQELQDMEARARRGQKKSPEEANQMIQAWQEEVERARQGQRDAESKLSYTETEVQKMRVEMAAMKRDAEHYSRQEHVELEKRYRELTDLLYYKQTQLEAMASEKAAAEFQLEKEVKRLQEAQVEAERSRVSRRTSSSWEEDSEMKGLEPLPLYHRHMVGASIQLQKAAKMLDSGAARATRFLWRYPTARLILLFYLVFVHLFLMYLLHRLQEQADIFSAREVAESMGLANHTLP
>A0A6L0XED0|unreviewed|Hypothetical_protein_-_conserved|taxID:5671
MFTRVGAFLEAIDKKTEELANAADEEDLARAAEQHQQQQRQHSSSGVSRTTSLQQHPQPPLHPARGHDSGACHESRLGGLPRGRGNAAGSSSDDFQTAATPPSAMISSAHLASDEAYAAGHVPLSLPTKLPSFRPSSQDPAMDGGKGGAAAGWKQHLTASAAANPFAGNSLVSSQGDAAVVSSAALGGGETPIHNASIAEAAVERLEARCKALEADKTRWQQEAATHRAQCRAARDALWKAEQDTRASRAAQRAAEQALAVYKETSQRLLDEAQHELKQARDAAAGRSSATEPQQQTDASHDARELHQRLELLQADHASLSTEVERYRQEAAKATAELQHMQEKHRQAQMRVDMLQLEVGATRESLEGEVAAHADTRSALRRLQTQKDELVRRGSSPSSSAAVAQGTGDACPAVDVGPLQRELNELKQRHQLLTLQASNLQAALDAAAREATDMKARYNELAKHVNDAEVEMAAGFRASAMYGDGNGRSSVFPAPPTASSMRGHRGSSADGNGLGGHSAAAGAPWAHYAGTAATTPESSGDARRRNPAMVRLARQYGIAGRAVVAVVSSIDSFAMQVGRVLTQARWVWRVALMCYIGLLQVWVVLMIIGTLALEESAHVREPAKVSEPL
>A0A8C3JNL8|unreviewed|Golgin_subfamily_A_member_5|taxID:425635
MSWLADLAGKAEDLLNRVDQGAASALSKKDTASSAVYDHKNLDSGNEYSELHQHSGELKYQTSSKPAFISSAADNIKHQKATILAGTANVKPARRTSSEVASPGESVSTPRATSHFVRRKKSEPDDELLFDFLNSSEKEPNGRMDSKKEKSKAPVLQNHSRTSSISSVSTSTQSATTTEDNSIRSQGNETPDSSDSRLGTQGDGVKDSSQSAVTNPSLSANDDCKSHELSNLRLENQLLRNEVQSLNQEMASLIQRSKETQEELNKSRERVEKWNVDHSKSDRMVRELRARVDDLTEAVGAKDSQLAVLKVRLQEADQLLSARKEALEALQSEKSRIIQDHSEGSSLQNQALQTLQERLHDADSALKREQESYKQMQNEFASRLSKMEAERQNLAEGITVAERKYLDEKRRADELQQQVKVTKNHLESAKQELADYKQKATRILQSKEKLINSLKEGSGIEGLDSNTASTMELEELRHERDTQREEIQKLMGQIQQMRTELQDMETQQVSEAESVREQLQDLQEQIAAHKMAKQETEAELERQKQELHYTEEELYRTKNTLQSRIKDREEEIQKLRNQLTNKALSSSSQTELENRLHQLTETLIQKQTMLESLSTEKNSLVYQLERLEQQLKATPGSSSNGPSINMAGIDSAEGARMRNVPVLFSDMDTNMAGMYGRVRKAASSIDQFR
>A0A068U535|unreviewed|Uncharacterized_protein|taxID:49390
MMSNLQSVLWFLFTQYLTHVHCVCNLLESIMFMFLINIHYTYLRIILVAEVQKMRVEMASMKRDAEHYSRQEHMELEKRYRELTDLLYYKQTQLETMASEKAAAEFQLEKELKRLQEAQVEAERNRTSRRASSSWEEDTEIKALETLPLHHRHMVGASMQLHKAAKLLDSGAVRATKFLWRYPYARVVLLFYLVFVHLFLMHLLHRLQEQADTYASREVAESMGLANRTLP
>A0A818AY24|unreviewed|Golgin-84|taxID:392032
MSWLLRQAEDILNRVDQQTNAAFHQHPSQISLKQSSVELIPDSSSFTPSLPVEQPIVNRIPVTRPGITPIRRIKKNDESDLISYLNGSTSINHNETKQLIPIQFSSNKTRTNSSSSAHSDESSLVSSHNNKKELVVNIPSVDESLTNNSDKQLIATLQAQIQTLTRDKIHYESELHSYKRQQIQYQHQIAESDALLRDLRSRESDSIEVLSAKDSQIALLRGRLAESDDSLKRHISQYEELQNEYSRTLEDSSNIQSSSSSLEFLQTRKTQLEQELERFLNENERLNNENEQLMEQLKLTEKRLNDEHLQLYEQQQQTKHAKILINQLEYEMDEYKSKAQRILQMKDKLIAKLKDFIQQRSSTPTTGDQNELEIIGVNDDSTLVDISLVGNSSVSSNWASIQNEELKSENELFKQELQARELTIHTLRNELQEAESTIQNSDEQYQAQINRLNEQLKEERSRLSLAEQDYRKLKQESTLINEDFHKQKQAYQGQSNEREREIERLRLQVTAKTMNQVKDDELEKRLQTLTESLIHKQSIIETLQTDKSSLTMQLERLEKRLDDYDTITAKHSFQQTSRNLPTTSISIDDSEHYENLRYRMPLLRETPYDVDLTKKVKRAANELDKLGIRFTMFLRRYPSVRLGVLLYALILHLWTVFLLFTYTPEVHSHTDSMNLKGKL
>A0A803N5Y5|unreviewed|Uncharacterized_protein|taxID:63459
MAGWISSKLKVAENLLQQIDQQAAESLRKEESKQSDGLDAITSQKSSGIVPLRDQLKKKTSEDNENLEKLYNDSVNHGEVKSSSDEISKANRSSGARKDGVKAGIMGLKGKGNGKVVGKTVRKEGDGNGEKGSGVLGVGGGSGMGSRKIVEGSEPSLRLKKVEGYDEVDSPTIGNSENVSVLMSDEGKIAVCDDERIGRTTFEMNCSDEGIPKTGIRGFKSVSQSAGNHESDSDSCSTSDSGAEQEREERMERRRQILAAKAAAKASEAIKEQENIVARLEGEKQSLEKILEEQANQAAQEASELQAMTMEMMEATEVEKQKHNHTRMEVLAQLAKLE
>A0A7N6AHH5|unreviewed|Golgin_subfamily_A_member_5|taxID:64144
MSWFADLAGKAEDFLNKVDQGAATALKNQPKTSSFSSSYEGEAETAVTHHAYASSHDAPSYISAAAGNIKKSSAGLEAGIVNVTTTPSGSGSMVSSSAKSSSSFVRPKKSEQNVDDDMLFDFLNSSDPPVSSRRDSRRELVKVATPVTEAQNPTPPPSAIPHIPSAPSTPPSTRGVSRILSSLRLENQLLRSEVASLNQEMASVIQRAKDLQDELNQARLRADRWNSEQSQTDRTLRELRSQVDDLTEALSAKDGQLAVLKIRLDEADQLLNARNVALEEAQKEQSRIMQDHTEGSSMQSKALETIQERLRETEQALRREQDSYRQMQNEYSSRLSKLEAERQTLAETVTAAERRAAEEKLRVDDIQQQLKSAKAAAESVKQELQDYKHKASRILQSKEKLISSLKEGSGLDTLDGSGAMALELEELRHEKDMQREEVQKLQGQVQTLRTEIQDLENQALAEAETWREQQTHLQEQQALQNRAKQEMEAEIERYKQELQYLEEEQHRAKTTLQSRIKDREDEIQKLRNQLTNKTLSSSQTELENRLHQLTETLIQKQTMLEALGTEKSSLVFQLERLEQQLKNTQGGQSGGPAINMSGLEGAGARQRNTPVLFSDQDSPGVYGKVRKAASTIDRFSIRLGIFLRRYPVARVFVILYMAVLHLWVMIVLLTYTPEMHSGQPDGR
>A0A3M6TW12|unreviewed|Golgin-84|taxID:46731
MSWFTDLAGKAEFLLEKVDTAAASALTKDQINQDGGVFGKNVFPTKPVASSVSTQRPIPAPVVNQGVDFAKAASESSVLGGPTVPIKSRLPSSGSRTPPRVTRTENKNDDKLFEFLNSNVPTSKERKPIKPKLVTETSSDEVVKANDTSLLVQQDAPDGRINDDAIGKNSNTGEKDTNISDGLRLVEPQAQDMPQHEADHRSQPPADDRVSNLEFENTLLKKEVSSLNEEMVSVVQRAKEAERRVKETERQLQRSHQQLAASEEISRQLRGKEDDYTEALNAKDSQLAVLRVRIQESDQELKTKQQQIEQYQLERERLLQDHSASTGVHSHALDTLKAKLEETESKLKAEQESQKKLEKESMDRQTKLEEGQAALAESLKTLQKRVNEEKNKNNENATALKTTKGNLETAKQELKDYKDKAARILQAKDKVIASLRDGSKGEVTSGVTSSEYEEVCHERDMFKDEVNQVKYKMEQLKADLQDLEQQQQSEADLAREKMEELESALDDEKRKKDACEQQIQQHLQDLHQAQDEIRGIKSSFMSQLQERENEIQKLRNQLATKALTSTSEEELGNRVRALTENLIQKQTLIEALSTEKNSLVLQLERLEKQYRDVQASTSKMIAGSSATYDGFDDNDENTLSRVRSISSIMPSQLNDSRKVKRAVNEIDNIRLGLFLRRYPIARLFVIIYMVLLHVWVLVVLLTYQPEVHTTSSVRLPQPPNLN
>A0A445KT92|unreviewed|Golgin_candidate_2|taxID:3848
MSNWISSKLKAAESILHQIDQQAAESLRKNEGFRSEEPSIDAPAKSGSGVSLKDQLKKKPLESNEYRGKLRSDLNFNGLKATASAPKLSPKSGPTLTDDDWTELLSAPTPTQSVASASGGNHGNGLPAPRGLSRNSSRKQKGLSSGLLAMDVKRNPRNGNSGPRPLQKSDSVKEVKLSGKACDDGKESTSLTSTGRNSVVESKIDGKWGKGLEYADKDSSAKLVVEEKGNEENQHRFNYRDISPPELLQEDGKTLAAETLPAWGVDEDQEAKIVEDVDGNQLRSVVLGRHELNSISDDLKRGSPVASDGSSDSDTDSGSTSDSESEHEREERRKRRERILAEKAAAKAINAIKERENIVAKLEGEKESLEKILEERAKQQAQEASQLQSTTMETMEAVELEKQKHNNTRMEVLARLAKLETANADLARSLAAVQWNLEVEVKQVAELRQQITSKELFHEELRRRMTNPRQTGASQNQLASKGVELEREILEAEHSLINDKVAQLQEKARKLEADIEMTRKEIEEPTEVEVELKRRLQQMTDHLIQKQAKVCLSYIQLVVMCVNAHGSLF
>K8E947|unreviewed|Kinesin_motor_domain-containing_protein|taxID:41875
MNFVKAQLEKAERFVENVEQKVAERVVPGLNNNNDSDDDEEEEYSDSEWGEDGSIRRQRRRRPKVVLSDDSDNEEEGKEEVAFEEKKKATKSAFKVEDVASGYDANDRSAETASAAFLTENAATTIQTTTHSSPSKQLLGKPPSPPISVAKQQLAEQREREREEEEEEKKKKKKKENAVVVVARDDEEYKLKEKIVLYKNKVQDLKSERDHFQRLLRDMQNEAMVNTDKMMLTHTKLERKLKEKEAMLKEKEEEIKRLNATEKIRNDAEDEAQSLTQESMASVLAGAKEAQMRAERQAEASSREIVSQREEFSRREADLEDQLERLSQDVAKVSQTSEERARALVTFERRAVAAENDHERLSEMIARLETSLAAETKRAERAEDDGEYERMKEQLESANGEMQKLRKEVDAAKRRADIAERDLKVRVGVLNGSSNTSNGGENNDGLMPEDQNELASLRKRSEEMTKLLYEKQRQLESLQGEKQTWSMRLERTKEEFMNSADVSANASSSAKRRANAMDIESGRNFASADADIVPMEASRTFSRLAQNRRVGKVVTKAWQGLDAAAATLSDGVRLYPIARVAFFSYLFFIHMYAYFLLHKLQHNAHMAELHLHHP
>A0A1A8KBK5|unreviewed|Golgin_subfamily_A_member_5|taxID:321403
MAWFAELAGKAEDFLNKVDQGAATALSNSQMKASSFSSGESVVALYETEPAGTHHTFASSHDATSYISAAASNIKKSNATLLAGTANVPLTPSASGSTISNSKTSAGFVRPKKSEQDVDDDMLFNFLNSSEPPVSSRRDSRRELVKAAAPVTEAQNPTPPPSTTPLAIPSAPSTPPSTRGVSRASSMSSLSAHSIKTSEENPAKDQSQDTPERSDSNLAPSQDSSQLESPPPTEEPQSHVLSSLRLENQLLRSEVVSLNQEMASVIQRAKDLQDELNQARLRADRWNSEQSQKDRTLRELRSQVDDLTEALSAKDGQLAVLKIRLDEADQLLKSRSAALEEVQKEKSRIMQDHTEGSSMQNQALEKTQERVREAELSLRREQDSYRQMQSEYAGRLAKLEAERQALAETVTAAERRAVEEKFRVDDLQQQLKSAKAAAESAKQELQDYKHKASRILQSKEKLISSLKEGSGLDILDGSGTMILELEELRHEKELQREEIQKLQAQVSALRSEIQDVENQALAETETWREQQVQLQEQQALQNWAKQELEAEVERYKHELQYLEDEQHRAKSTLQIRIKDREDEIQKLRNQLTNKTISSSSQTELENRLHQLTETLIQKQTMLEALGTEKSSLVFQLERLEQQLKSAQGGQSGGPTINMSNLEGPGARQRNLPVLFSDQDSRGVYGKVRKAASTIDRFSIRLGIFLRRYPMARVFVILYMAVLHLWVMIVLLTYTPEMHSRPDGR
>A0A814HJF4|unreviewed|Golgin-84|taxID:392033
MAWLLKQAEDILNRVDQQTNAAINQHHIKSTTIQTKEESISDTSSLNSSNKLTLNFDANRSTIGNRRNKKNDDSDLIDYLNSSTPVIDKTNRTLPFNNLLSDTTRTASSPNMFVDDTSKPIEQSSSKSASATPRSITPAAVQTHDDDEGLILDVPSKHETIINNKSEIISNQSSNLKDEIVASLHTEIETLMRDKRQYENELQTYKRQLIQYQHQIAESDALLRDLRSRESDSIEVLSAKDSQIALLRVRLAESDELFKTKTLQCEQLQNQCARILQDHTDSSGIQSQAFDSLQLRITQLEQELQQRVNGNERLIEEKNLFEKRSNDERQQLIEQLKLTEKRLNDERLQIHEQQQQTKHAKNLIHQLEQDMSEYKAKAQRILQTKDKLIIKLKEIVQHKNNTSTSGDQHDIETLGTTDDPSIHDVHLVGNAPPSPTTSSNWGSIQYEELKVENELFKQELQARELTIHTLRSELQEAELLIQHADEQLYEQTNQLNEQLKDEHARLTLAEQDYRKLKQELTYMHEEFYKQKQTHITQLNERERELERLRLQLTAKTISHVNDDELEKRLQTLTESLIHKQTIIETLQTDKSSLTMQLERLEKRLDDYEKISSMTTNNSLQQSSRRLQTTTSSTTISMDMDHSGMYDNDHEDTLRPRIPLLRETPYDPDIAKKVKRAANELDKLGIRLGIFLKRYPAVRLVVIFYAILLHLWTLIVLFTYTPEVHGNMNPLDMSKKP
>A0A371FLA6|unreviewed|Golgin_candidate_2|taxID:157652
MSKSVNRAQKESEESLSNWSFTKLTSKGVEFEQEILEAENSLINDEVAQLREKARKREADIEITRKEKEEPTEIEVELKRRLQQMTDHLIVIQKQAKVESLSAEKASLIFRIEAVSRLQDENMSASGATNMKPSSSSCDLESGLR
>A0A2A6C4R5|unreviewed|Golgin-84|taxID:54126
MSWLSKVSDLAGKAEEMLVRMDQNAGSAIAQAKVQGKTSSTVSLNRTQPEPTITEEIGRSEPSHAHSDFIKPQKKKQPTAGYAPSTSVLPEHRDANLISFLNDPDVEEMEMGKSTYSVHSITEATDLVLVNNLRSQLAAKDTQMEILKSTNTQLEKRLEEEKLKLKRSEEKVKESAQQATPSVSNESLIKERSALQSELSNLKKRVASQEEQMSAVNDQLRLAKFNLTENKKEFDGYKEKAQKILQTKEKLIESLKSEGGSEEKSNGVLLAQIEELKLERDLARSDLESAQVMVYNMRGEVDEAENAAREARNALSEMKRRINDETHSQQINLTLWKEKAECARSEVEVIRVERETERSEWQRKIDEKEAELIGLRDEVRRKRSIQAPPEDGGRSTMLLLQKEEELREANREKQILRVRLERLEKQSKETVVQMGEIGQSSGGMTLNRGGSQSHNFLQSIMMKGVSTLRGSSTARSYFAVEMSSVPAPLKIISPYIKLANEHIQRDPVVYYWFLYYAVQTGMKIDRSPDSFKFLGNLLETLEGVKKQLMSNEAITNEIVAQAHLEEYGNKIFAFANTKEQKGEVDTKIAQMFHLVGCLLDVLQLFGELDGDMAATKKYAKWKATQIFQSIKSGTPYVPSVQQHTDEFLGEQGTGVAAPHDSFFDLPGVPSRDSSMAPHVPPEHSYPPVPPSYPPSNTSSYPSAPSPYHQQPQYPSAPPRPSLNTFPSVPSIPSNHSSSSLSTPHHPTPEPVPTGSTYTPGSISMEKLAEAKKYCKYAMSAIDYEDVPTVIEQLNKAMAILQGK
>A0A1Y9GKK5|unreviewed|Uncharacterized_protein|taxID:7173
MSWFQDLAGKAENILTKIDQNAATVLQTRPMSDDVEGAPLIEVSVMTNEVPPHQPAPKPRVVQKSTLLNKKPARGMVRSASSASNEKSLDAEVETQSSKSEKLNASEASSRRSSLNSKKEGTVIDMSEAVAENASYSKPEPSYSIEQELAAIKIVLAEIKAERDELKSELDSTLSQQLSNGETESKLLELEVLCQNLSEEKMALAGKLLSLEEANGKYVKSISELESTIAKHIQSEQELNSKLDMARLETENALTELQQYRVRAHATLQLKEKTIEQLKEQMSGSGRTDSTDSTDSKHSNAEQILQIELEQTRQEKANLAEELTSLNDRMKQREAQWMNAEEKLRVTVHALEQNVQRLQQQILLDADKFSVLEDDFKLKQRELASVREDLIKQRTSFTLRLHEKESENSKLRNKIHTRPVSPLNDQEDRLASLTQSLVQKQTALETVTVERNALRIQLEKLENQYRNTASQVRQQRAVYLNSNVTDDGKNTQPLDLWVMQDQIASPKLYARNAIRQQRRSANETGILVARFDRHTVGRVSASLPADPHSCDSLCGRASSMGHVCAPVVYPDIMF
>A0A226P047|unreviewed|Golgin_subfamily_A_member_5|taxID:9014
VSQQTFTMSWLADLAGKAEDLLNRVDQGAASALSKKDSASNAVYDNKNLDSANEYSELSQRTGELKYQTSSKAAYISSAADNIKNQKATILAGTANVKPARRTNSEVASSAESVSTSRASSHFVRRKKSEPDDELLFDFLNSSEKEPNGRMDPKKEKSKAPVVQNHSRTSSVSSMSASTQSAKTTEDHSVRSQSNETPGSSDSGLGTQVDGVKDSSPSAVTNPSLSANDDVKSHELSNLRLENQLLRNEVQSLNQEMASLIQRSKETQEELNKSRERVEKWNVDHSKNDRMVRELQARVDDLTEAVGAKDSQLAVLKVRLQEADQFLSSRTEALEALQSEKSRIIQDLSEGSSLQNQALQTLQDRLRDADSALKREQESYKQMQNEFAARLSKMEAERQNLAEGITVAERKYLDEKKRADELQQQVKVTKNQLESAKQELADYKQKATRILQSKEKLINSLKEGSGIEGLDSQTASTMELEELRHERDTQREEIQKLMGQIQQMRTELQDMETQQVSEAESMREQLQDLQEQIAAHKMAKQDAEAELERQKQLTNKALSSSSQTELENRLHQLTETLIQKQTMLESLSTEKNSLVYQLERLEHQLKAFQGSSTNGPSINMAGIDGTEGARMRNVPVLFSDVDANMAGMYGRVRKAASSIDQFSIRLGIFLRRYPIARIFVIIYMALLHLWVMVVLLTYTPEMHHDSPSGR
>E4XWM5|unreviewed|Golgin_subfamily_A_member_5|taxID:34765
MKNLLMKSFHLFSGSSGMDRSASMTSMNRSLGLTRTASPKHSRNNSRDLRVDRELAGSPRLTGSPRMSPVPRSSRPVKKDKNSDDESEGVLLRKPPTPPSGRTTPGTNFGNDSEFEMLSASGSVFGEKKDEPMDLQLENKLLRQEMNSLNIEISRLMDVQRKTERELTLTNSELQRRRQSEIDERDAEFAVAMKEKETRAKEIDQRETQWEIEKSTLSEALAKAQILLQQERTKSSEAQSQYRTFKTGMERIQVEFEEYKVKSQRILQSKEKLIESLKNSDPNLQKENESSENQARYIKLEELQHENDLIKSENRIFSTQIQDLRADLQQAETQAAEDFEQSGMRMSELEINFEQTQQRLNELTPELARLRMELGQSQRENETATIELSRLTAEKDREIGRLRSKVMSHASNTELEKRLRTLTDTVIEKQTTIETLSSDKSALSLELERTRMRSNHAQIPSSVVRKRGHVEIDAESLITDSTNDAVGKLKRAVGALDKLSIRIGVLLKRYPTVRLLVLVYMIMLHVW
>A0A091F2P1|unreviewed|Golgin_subfamily_A_member_5|taxID:85066
MSWLADLAGKAEDLLNRVDQGAASALSKKDTSSSAVYDNKNLDSASEYSEVRQHTGELKYQASSKAGYISSAADNIKHQKATILAGTANVKTARRTSSEAASPVENASTPRAASHFVRRKKSEPDDELLFDFLNSSEKEPNGRIDSKKEKSKAPVLQNHSRTSSISSVSTSTQSAKTTEDNAVRSQGNETPDSSDSGLGAQGSSVKDSSLNAVTNLSLSANDDTKSHELSNLRLENQLLRNEVQSLNQEVASLIQRSKETQEELNKSREKMEKWNADHSKSDRMVRELQARVDDLTEAVGAKDSQLAVLKVRLQEADQLLSARTEALEALQNEKSRIIQDHSEGSSLQNQALQTLQERLRDADSALKREQESYKQMQNEFAARLSKVEAERQNLAEGITVAERKYLDEKRRADELQQQVKVTKSHLESAKQELTDYKQKATRILQSKEKLINSLKEGSGIEGLDSNTASTVELEELRHERDTQREEIQKLMGQIQQMRTEMQDMETQQVSEAESVREQLQDLQEQISAHKMAKQEAEAELERQKQELHYTEEELYRTKNTLQSRIKDREEEIQKLRNQLTNKTLSSSSQTELENRLHQLTETLIQKQTMLESLSTEKNSLVYQLERLEQQLKALQGTSANGPSINMAGIDGAEGARMRSVPVLFSDVDTSVAGGYGRVRKAASTIDQFSIRLGIFLRRYPIARVFVIIYMALLHLWVMIVLLTYTPEMHHDSPSGR
>A0A8J5VCM9|unreviewed|Golgin-84|taxID:2053667
MAWLSDLAGKAENLLNKIDQNTAAVLSKDKNDVVLHDHLTDVTWEHSLPNHSSQSNGRSLSINNLKTFINREDEFNSSFHSAMNSPSKQLISNSILNSSSTRSSLSVEHSIDNKDVISEYSAASSRSSPDFRHTLIVNVPDDEFFPEPENSLPYTDYQQGQITTEELKNEVLPENIVIENKLETVKQMHDLTTVSNYDNCKTYKVIPNNGQEQEIVLPKYNDNQNEIQLLKEKLRSQEIEITQYAREISGLQIVLERNRIDLQSTREELERHRARALKTLQEKDKLIAELKNSNLPVVADSTNMELDQLKQECSLLRQENHELSQQLRTTQEELVNADLKIEEINKKIILANKEAYGIISSEKKKRVEAEEDARVLLEKLRLLKEELTLQNENFSAKSRKQENEISRLKSQLSAISTPSSAVESRLSALTQTLVSKQNELEALTSDRNALRLQLEKQEYRRLIGTTRKTYNDTDDTKSQVPTFLIETPFDTGVTRRVKRAYSALDTISIRIGVFLRRYPLARIFVIIYITFLQFWVLVVLFVQSHSLI
>A0A7L3LQC0|unreviewed|Golgin_subfamily_A_member_5|taxID:2529409
MSWLADLAGKAEDLLNRVDQGAASALSKKDTASSVVYDHKNLDSTNVYPEVHQHAGEVKYQTSSKAAFISSAADNIKHQKATILAGTANIKPARRTSPEAASPVESVSTPRAASQFVRRKKSEPDDELLFDFLNSSEKEPNGRMDSKKEKSKAPVLQNHSRTSSISSVSTSTQSAKTTEDNSTRSHGNETPDSSDSGLGAQGDGVKDSSSSAISNPSLTTSDESKSHELSNLRLENQLLRNEVQSLNQEMASLIQRSKETQEELNKSRERVEKWNVDHSKSDRMVRELQARVDDLTEAVGAKDSQLAVLKVRLQEADQLLSARKEALEALQSEKSRIIQDHSEGSSLQNQALQTLQERLRDADSAFKREQESYKQMQNEFAARLSKMEADRQNLAEGITAAERKYLDEKRRADELQQQVKVTKNHLESAKQELTDYKQKATRILQSKEKLINSLKEGSGIEGLDGNTASTVELEELRHERDTQREEIQKLMGQIQQMRTELQDMETQQVSEAESVRDQLQDLQEQIGTHKMAKQEAEAELERQKQELLYTQEELYRTKNTLQSRIKDREEEIQKLRNQLTNKALSNSSQTELENRLHQLTETLIQKQTMLENLSTEKNSLVYQLERLEQQVKAIQGTSSNGPSINMAGIDSAEGARLRNGPVLFSEVDSNVAGMYGSVRKAASTIDQFSIRLGIFLRRYPIARVFVIIYMALLHLWVMVVLLTYTPEMHRDSPSGR
>A0A182DXH8|unreviewed|Rho-GAP_domain-containing_protein|taxID:42157
EAKGEKRDWSEEKLRAGEAIIGLQMGTNKGANASGINMDNLCNKISGQFIELQGDYRTFSSMSWLAKVSHIAGRAEDLLNQIDQNAAVALRNTKKGVSKTDSVMSLIDIKGQGTNKLEKLRPETVEATTKKHVRTDHTSSVSSRIHNKKKDDELIAYLNNSNEPTSSRCSSVASCFSAPNPQIANAFGTMSEPYTTEEYLKAQHSDALKCLSIKESQMAVTCVRLQEAEEAIMKKDIQIAELDKELKLMKRKLEAEDDGIANDRSSLKKLQREHNREKEEFEKREQDYVKRLESANNENSETEKELQRLRAKILEMEMNEQNLVEEIRLAKYNLKANKHEFDEYKQRAQKILSAKENLLTSLKENSSGSDGVANSVELEELRCEFDLLKDDLQQSQFVIYNLKGDIQELENRLHDEQRVSGVQRENLLKQIHHHLSQTNQYKEQMERIQLEYDLLKAEMHRQEEAVERKLAEKDIELTKLMEEKKASKRYEIGEMEQKILFLSEKLISKQAVIERIESEKRSLELRLERAEHTCKNTETSSIKTVAIEMRGNGVNTNDQSYSLFTVSHSDNMFIRTAKFAFYIFDHVGANSDGIEDNFFQVTSSYIYAQSHVPFHFLHVLYTVTRMEITYSHLESMASVTQIPQSLRSIAHYVKIGAENADRDPIVHYWCLFYAVQTGMNIDKKSAEALQYLTSLLSILEDMKKKLSGQEALTQDLVAQAHIENFAMKLFDYADKNDRQSNFTKGVVRAFYTAGHLIDVLTLFGELDENLIAIRKYAKWKATYIHSCMKNGEIPKPGSGFNQDDNLKDFNMRIPQTEMRKESQSTTDGPTQPPPNSLGPSYIYSDSAPTVETCEASHIPEAKRSSQEVSENSDSGRLTLDDYMEAQKYAKYAVSALSYEDSKTAIEREHAIFAVPLSLAVLRMGSHDGIPLPVIVRQCIDCINEKGLCVEGIHRISAPKANLDKLEKAVNSRYSIQLEDIHDASGLLKRFLRQLPEHILTNEKRPIFEKIAANCPCGTLSPCRCLVADMLKAQLISLPGENYMLLAYIFIHSQMILQNSDKNKMGMAALGLILQAALNVSQPLVRIFLLNASDIILMKYHSPSMVYLFKDVQIKR
>A0A3M7SD15|unreviewed|Golgin-84|taxID:10195
MNYLKQEFEEYKLKATKTLQSKDRLIATLKENASHNSEDGQNSGLSVKSIEIDELKLERDSLKEDLERKNSSLEVLRSEFIDLESQTSIEIDYLKEQIRDLHEQNEGAQQTKTDLELDLKNLRQELNFTHEELSKQKTNLNSKLQDRGAEIEKLRSQLTTKNMGTTTEKELENRLHLLTENLIQKQTLIEALQSEKHSTFLQLERAEKRLQDYENIVSSRKATTIRMHDDEEAISTRYQLLRESPYDHEVTRKMKRAASEIDKFSIRLGVFLKKYPIARIFVIFYMFLLHLWVIIVLFTYKPEIHDQSYYPPVMPHQ
>A0A098LYH9|unreviewed|Golgin_subfamily_A_member_5|taxID:1550645
MSWFADLAGKAEDLLNKVDQGAASALSKKENASGINYIGSRVDDVFYPNPYKTKEEQDHASSTSSFISSAAENIKHQKATILAGTANIKVAPRASVEGSPSTETASVSRPSFQFVRRKKSEPNDELLFDFLNSSEKEPSGKKDLKKEKSKAATVQNHSRTSSISSVSASSHSIKTGEDPSIQSQNETSDSSSSGLETDVDIKKDSLQTPEINPNLTLNDGKSHELSNLRLENQLLRNEVQSLNQEMASLIQRAKETQTELINARARVEKWNADNSSNDRLVRELHAQVNDLTEAAAAKDSQLAVLKVRLQEADQLLSSRNKALETLQNEKSRIIKDNSEGNSLHNQALQTLQERLHEAESTLRREQDNYKQMQNEFATRLSKMEAERQNLAEATASERKYVEEKRKSEEFQQQIKVAKASSESVKQELVDYKQKATRILQSKEKLINSLKEGSGIEGLDSQTASIMELEELRHERDMQKEEVQKLWGQQQLRIELQEMEAQQISEAESTREQVQDLQDQIATHKTAKQEVEAELERQKQELRYTEEELYRTKASLQSRITDREEEIQKLRNQLTNKTLSSSSQTELENRLHQLTETLIQKQTMLENLSTEKNALVYQLERLEQQLKTVQGASTNGSTINMAGIDNSEGTRMRNVPVLFGDLDVNTAGMYGRVRKAASTIDQFSIRLGIFLRRYPIARVFVIIYMVLLHLWVMVVLLTYTPEMHHDKPNGN
>A0A1V9YGA1|unreviewed|Golgin-84|taxID:1202772
MSTWLTNSLQRAGELLESVDQKAAVKLKPIADDRSRKTRLDGCTSAVHEDLTCFFVALDAKRHDLLSEDIYAKNLDPNTDYPTTVGSSFQPPPAVISPPLIDIPESDTYSEWSEVENESNSGLIMEEMPLSSSSSRSLAPLQSPPNRAPDLSKADATRLRKENAKLKADLTTCERQLATSQERLHVCEEELEALDKECVAKIQSLENDIARIKLDKAADEDSFRTALALKDAHAQSLQAELDKSRTAITAMHVDLEAARRALAEIRNNKDQAWTQAASGEARVHERLLSAQTELQEALAVAAALKREHADTKQSMFARQCQLEATNAELTQAVAALERQLQDKATDTALPPRHVSALQSELQQATQALTAAKKQVHEETRKAATHAQEVATFRRELAALQGELLAKDRGHAEALDALRAKLEAAKPAPAPRRPSFEDDGDAVHKSQLQAMTRRLLEKQEQLDGLRTRFASLEVRYNDLRAQRDAKVEDADMGRKRALPLYQTHRRNNGVMNAVGAIDRQLFIVGRFLRAYPAARVAAVGYLALLHVWVFVVLSFHTSHLTEELGHHHKATPSD
>A0A667Z8Y7|unreviewed|Golgin_subfamily_A_member_5|taxID:586833
MSWFTDLAGKAEDFLNKVDQGAATALSKNQGGTSSFASSYRADATVSSGYIAAAAGNIKRSNATLLAGTANVPGGGGGGGGGSSTAKASSGFVRRKKSEQDVDDDMLFDFLNSSDPPAADRKDARLKVSVPVTEAQNPPPPPPATAPHSVPSAPSTPPSTRGVSRASSLSSLSTHSMKTSEDGSARDQSQDTPESSDSGLAAPQESNRQEPPPTEEPQSQILSSLRLENQLLRSEVASLNQEMASLIQRAKDMQEELNQTRLRAEKWNSDQSRTDRTVRELRSQVDDLTEALSAKDGQLAVLKIRLDEADQLLKSRSSALEEAQKEKSRILQDHSEGSSLQSQALQTIQERLREAEMAVRSEQDSYRQMQSEYAARLSKVEAERQVLAETVTGAERRAAEEKHRVDDLQQQVKSAKAAAETTKQELQDYKHKASRILQSKEKLISSLKEGSGLEALDGGGATALELEELRHEKELQRDEIQKLQGQVQTLRSEIQDLENQALMEAESWREQQLELQEQQAVQNRAKQEVEAEVERYKQELQYLEEEQHRAKASLQSRIKDREDEIQKLRNQLTNKALSSSSQTELESRLHQLTETLIQKQTMLEALGTEKNSLVFQLERLEQQLKSTQGGQSGGPAINMGNLEGPGARQRNTPVLFSDQDSPGVYGKVRKAASTIDRFSIRLGIFLRRYPIARVFVILYIALLHLWVMVVLLTYTPEMHHGNPDGR
>A0A921ZRL2|unreviewed|Uncharacterized_protein|taxID:7130
MSWFAELAGKAESLLVNFDEQTGAALRNHNGPKQRKNDKKDFYLQTDPPWMQKKRPIPRAWKKVPPSTESKNNFPVGRSSPTRQASQSPLRNNDNARSGSPKPKKLSKKSSPLYTLNNCPKTMVGDMKDEFGMHYGLRQRRSSLPTDLDMVNNDEWVYKIQNLEIENVMLRNELNVLNQEVTELLSRLRKTEDELNNAQNKLETSSIQNGSINAENETLNSQLQQLKQKIYDLTNVEMSKYKEQNQSLETEICLLKDKNKELEEKLEEAITKAKDNEAAKLKLETELRHGQSTINELQNNLEKSKTECVRLEKEWETYKLRVKSMLHTKDNEIKALQDGLNLNEDTNVLMEQLEALKEERDMLSEATSRVRTECDEMKSYVSQLEARHSSAERVVAALRDALRDERGARNRVEAQCSALNKELKNLQMETGQTIASLRTALRDKDSELSHFRESSTSVRSTDTSALNVADYDVTRDVDTEKIHVLTQTLVQKQGKIDSLLADNNILRIQLEKLETKYKSEVVALRSNAHSVIHLQDTDCRVRPRSHVPDSALSALSMRIGVMIKRYPIFRLFIFIYMVRYCLRYIYSFMFIRYSKTEYYH
>A0A8B7ZFZ1|unreviewed|Golgin-84|taxID:133434
MAWMFSKAENLLNSLDQSASQVLTSSPASDTKSYANGGTALHQTEFAVGNGRQNSHTPVSSSQMTTSASAHNLTPTELANTANIRRTPSDSTLASPSAQPKSRSSKLRADQDDEKLFEFLNKPSTGTTGRSSPLAGERRRDKKNAVVNSGGGNAVNGRHSRQSSTSSTVSSKSARVDGVAVDCAPISTTDNPVLLPAGDDQPDSRDSAVPPLVNNISDSDRSDGPEEMLYPSAPHQEDQGMGDERSHQLSSLELENKLLRNEVASLNQEMASALSRARKAQEELQRVKSEMQRHQNQISSTDGIICQLQAREEDLVEELGAKNSQLAVLRVRLQEADGELKAKAQRLEELTSERDRILRDHSDASGVHSNALDSVKDRLTETESLLKREQDAYKTAQVEFMERQGKLETEQQNLAEALTSSQKKYHEEKSNSHQLVQQLKIAKTQLESAKEELGDYKQKATRILQSKDKLIASLKDGAGPSDGSATSGLELEEIRNERDSLREELQMANGRLQQLRSELQELEALQQSESDTAQDQIRDLEDQLTTGQQQLREAETDLRQKGEELRYMEGESYKTKMSLQARLQDREDEIQKLRNQLMTRSVSSTSQSELESRLHALTESLIQKQTMLEALSTEKNSLVMQLERAERQWKEAQVSATRSESHTVTLRSTDDEEGTRQRGLPSFLRETPLDAVVTKNVKRAANTIDKFSIRLGVFLRRYPIARLFVIAYMILLHIWVMIVLLTYTPEIHGSDFHPQGPK
>A0A1Y1JZX9|unreviewed|Golgin-84|taxID:7054
MAWLQNLAGKAENLLVKFDENAANVFNESNLKHLGLESPHFESSKNVDSTAEVSITIDKNPSNVQSSTNEYGLSQLGDIVKVVNEKTCPSDGEDSGVLHNKPETPSPTSHVMSADTSRKELKSEGSAVSSKSGSLQNSFIFMDDTLIKYEDKIGKLEHENEELNQQLINMRHMYCELQNENSNLQSQLERTSETLLATQSEMEQYRARAQRILQEKEKLIRLKQDDPGETNELIFNNYNEELRKELKFQEEKNFELADKLSKVNHELTLLQQNFILTQKESHTAKQVLQDSLMREKKIRSVADEECRAKSKELQSRLQEIGHQNSIIASKSQKILQLEAQLKQKYNPGIGSEVEERIQSLTQTLMSKQSSLETVMSERNALRLQLQKLENEYQRSQSQRTVVRSSHLTDADEGKTPVPQFFQLSPFDIGVTRKVKRAYSTLDAISIRVGVFLRRYPIARLFVFCYIVMLHIWVLFILFTYIPSTTR
>A0A438KAD7|unreviewed|Golgin-84|taxID:29760
MTRKEMESPTVVEVELKRRLGQLTDHLIQKQAQVEALSSEKAMLLFRIEAVSRLPEENKLLLSSRDDLESGSWDISDSKLKPLLEDRIRSGGQHFWSLMRQLDTIFSAGAVFLRRNSTAKWWALFYLVSLHLWVIYILTSHSETTVETRSGAVMSLENINNTGGV
>A0A1S3V112|unreviewed|Golgin_candidate_1|taxID:3916
MDSWLKAAEGLFEVVDRRAKAVATDLTEEQSDFKSPANGQASQGKREKSKPKAQKGLSNSSTIISDTTKEKSGSPLAPEVITYPENDGITSQSSNQPREPRPSDATLPLLDTSLSNMLDDDNAKHDKGDVEALVNDANVGVATVAANGDPPQENASDTREMNPLPAPTEIESPRDEPTSAGQIFKSVDSDANKNMVEEKSESVAAETSPDNDTIVKDSDVKKVESVADRINPEDHKIDISPKKVQDQLDEAQGLLKTTKSTGQSKEARLARVCAGLSSRLQEYKSENAQLEELLTAERELGKSYEASIKQLQKDLSESKREVTRVEANMAEALAAKNAEIEALLSSMDAVKRQAALSEGNLASMQASMESMMRSRELSETRMMQALREELASAERRAEEERAAHNKTKMAAMEREVDLEHRAVESSTALARIQRVADERTAKVTELEQKVALLEVECASLNQELQDMEVRVRRELKKSPEEANQLIQMQAWQDELERARQGQRDAENKLSSLEAEMQKMRVEMAAMKRDAEHYSRQEHMELEKRYRELTDLLYYKQTQLETMVSEKAAAEFQLEKEIKRLQEARAEAERNKVSRRASSSWEDETEIKSLEPLPVHHRHLVGASIQLQKAVKLLDSGAVRATRFLWRYPTARVFLFFYLVFVHLFLMYLLHRLQEQADTMAAREVAESMGLANQNIR
>W5PUW5|unreviewed|Golgin_subfamily_A_member_5|taxID:9940
MSWFADLAGKAEDLLNRVDQGAATALSRKENTSNIIYSKNTDYSELHQQNTDLTYQTGSKTTYISSAADNIRNQKATILAGTANVKVGSRTLGETSHPVESASAPRPSSQFVRRKKSEPDDELLFDFLNSSQKEPTGKVEIKKERAKTPVLQSSQTSSVSSVNTSVTTVKAVEENPSGSQSHAASHDSDSGHEAHEDSSKENVLSNAACTDPNPVPNDDGKSHELSNLRLENQLLRNEVQNLNQEMASLLQRSKETQEELNRARARVEKWNVDHSKTDRITRELRAQVDDLTEAVAAKDSQLAVLKVRLQEADQLLNTRTEALEALQSEKSRIIQDHSEGSSLQNQALQTLQERLHETDATLKREQESYKQMQSEFAARLNKMEVERQNLAEAVTLAERKHSDEKKRVDELQQQVKVLKSNLDSSKQELADYKQKATRILQSKEKLINSLKEGSGFEGLDSSTANSVELEELRHEKETQREEIQKLMGQIHQLRSELQDMEAQQVSEAESAREQLQDLQDQIAGQRAAKQELEAELDRQKQEFHYIEEDLYRTKNTLQSRIKDREDEIQKLRNQLTNKTLSNSSQSELENRLHQLTETLIQKQTMLESLSTEKNSLVFQLERLEQQINSAAGSSSNGSSINMAGVDSGEGTRLRNVPVLFNDTETNLAGMYGKVRKAASSIDQFSIRLGIFLRRYPIARVFVIIYMALLHLWVMIVLLTYTPEMHHDQPRGK
>A0A8C8ZLL7|unreviewed|Golgin_subfamily_A_member_5|taxID:1328070
MKRGELMNYSSKSTTRILQSKEKLINSLKEGSGFEGLDSSTANSMELEELRHEKEMQREEIQKLMGQVHQLRSELQDVETQQVNEAESAREQLQDLQDQIAVQKASKQELESELDRLKQEFHYIEEDMYRTKNTLQSRIKDREEEIQKLRNQLTNKTLSNSSQSELENRLHQLTETLIQKQTMLESLSTEKNSLVFQLERLEQQVNSASGSSSNGSSINMAGIDNGEGTRLRNVPVLFNDTETNLAGMYGKVRKAASSIDQFSIRLGIFLRRYPVARVFVIIYMALLHLWVMIVLLTYTPEMHHDQPYGK
>A0A5B7B563|unreviewed|Golgin_candidate_2|taxID:16924
MSGWISSKLKVAETFLQQIDQQAAESLGKNDKPGSDELNHETPTKTSEVVPLKDQLKKKTPETNDFNGKLRSDRQNLNVVSNKNNSNNRDRDKEVATSVDFKPSSNPKSSLTDSDWTELLSAPNQPTPPAVNRTNGVSGVRGLRKDIRRQGTSGSNLSALEAKRNQKTQNSVLKPSPKSNIASENKVNGGGLGARQSDGEDSRFLDSMHGNSSVELGSDRKSSEGAGANLVVEHKNEANEERNVVLDTLGDGGQLHSVDRSMDAVLQSTDKNQLSEILLATVDGGSDLKMGMNDDPNRFSNIGRTKEYNACPRKSDSLKRGSPSASDGGSDSEMDSASTSDSESEHEREERRRRREQLLAEKAVAKAVEAIKERENMVARLEGEKQSLEKILEERAKQQAQEASELQTTTMEMIEAVELEKQKHNNTRMEARARLAKLETANADLARSLATAQWNLEVEISEGRSPILIRLATNWLLRKELNLNEKYLRQSTLS
>A0A7N2MT77|unreviewed|Golgin_candidate_2|taxID:97700
MANWISSKLKAAESLLQQIDQQAADSLRKDERPYADELNVHTPTKSEGIVPLKDQLKKKPQENNDYNGKLRSDPNFSTLNSKEIEISSAPKPSPKPKSSTLTDSDWTELLGTPNQTASSVVNRSNGGSVIRGLRKDGKRRGSSVANVLVSEVKRNQKSSGSGSGSSVLKSSWKSGEETKFKGKAGDWEESSSSDSLGRSSSVDVQSDGKYLETGVKLVGESKNERNEENGRHFDSKGVSSEDCSPLNRTLEIKEKVDVVSDVKTRMDNVQGRLRNTIEEKQKSVASSRSSVSDDLKRGSSSTIDLSSDSDSDSGSTSDSESENERKEKKRRREKILAEKLAARAVVAIKERENVVARLEGEKQSLEKILEDRAKQQAQEASDLQTTMMETLDAVDIEKQKHNNTRREALARLAKLETANADLARSLATVQWNLEVQVNWVAELREQIELKEATCEEIKRRISNSHQTGTSLKQLAASKGMEFEREILEAEYSLIADKVIQLQDKAKKLEANIEITKKEIEEPTEVETELKQRLGQMTDHLIQKQAQVEALSSEKATLLFRIEAVSRFLDENKTMLADSISTSSRDLESGRWELSESKWGPLFHDRMRSGRKHLGSLLQQLDAIFLAGQVFLRRNSRAKVWSLAYLVCLHFWVIYIFMSHSRESNGAKSGAVISLENINNTAGV
>A0A5D2DNS6|unreviewed|Uncharacterized_protein|taxID:34276
MEARFRRGQKKSPEEANQMLQEEVERARQGQRDAERKLSSLEAEVQKMRVEMAAMKRDAEHYSCQGKKFY
>A0A0D9ZRQ5|unreviewed|Golgin_candidate_2|taxID:40148
MAARAIAEREEAVAKLEGEKASLEKLLAEREKEQAQEASELQTSMIETMEAVEMEKQRHHSTRMEALARLAKLEVTNAELAKSLAREQWNLDLQVDQVAQLREEVDMKTLTQDKYKRKIAKMQKTSPPLVNEIESLRRFKLEEEMIDAEYALTCDRIVNLKDKARKIKENIELTKRRMVHPTEVEIELKKRLDQLTDRLIQKQMQVESLSSEKAALLLRIEAVSRSLDNNGSSSLASSSSSSKIDIEAGTWQESHSPRLRDRIRNGQRQLGSAIRQLDSIFSAGHIFLRRNPKALVWAMVYLVCLHIWVLYILTSHPTISEARPGATFSLESLNKTGI
>A0A6G1D318|unreviewed|Golgin_candidate_1|taxID:110450
MASWLKVAEDLLEVVDRRAKIVATELSDEQSSPQLSGSNSQEGQVKKGKLREKGPLKLTAGDAGSRAPSQKERKSKQPPRERIKIEKIRPSPPVDSSSADASASKPDVASSDVKGLDDDAGAQKVEKAVIDLKNDAGADVVDTDVEVQSTEKKTEDAALAVDGAADSGNSESAAESSAPSVPDERCEPSSSNQDTEIISAVNLEEKDSAMEVIQERNIKEVPDTQVSGKSQDSKREGLSDSPESTENQQEHKLDSGSVKDQDQLEEARGLLKNVVKTGQSKEARLARVCAGLSSRLQEYKSENAQLEELLVQEREKCCSYEAHMKQLQQELSMSRVEGSRAESNMVDALTAKNAEIESLAKSLDSWKKKAAASEEKLITLQEDMDGLKRNRELTETRVIQALREELATVERRAEEERIAHNATKMAAVEREVELEHRAVEASNALARIQRAADQSSSRAMELEHKVAVLEVECASLQQELQEMEARNRRAQKKPSEEANQVIQMQAWQEEVERARQSQREAETKISSLEAELQKMRVEMAGMKRDAEHYSRQEHVELEKRYRELTDLLYHKQTQLESMASEKAALEFQLEKSIKQFHEVQMEAERSRVARRSASSWEEDADIKALEPLPLHHRHMATANQQLQKAAKLLDSGAVRATRFLWRHPVARVSLLFYLVFVHLFLMHLLHRLQDFASREVLPSAMGELANSNLP
>A0A0A9EIC7|unreviewed|Uncharacterized_protein|taxID:35708
MRIEAVSRIDIEAGEWQESNSPRLHDRIRAGQRQLGSAIRQLDSIFLAGHIFLRRSPKAQVWALVYLVSFHLWVLYILTSHPTVSETRPGAVFSLESINKTII
>A0A665W0A9|unreviewed|Golgin_subfamily_A_member_5|taxID:173247
MSWFAELAGKAEDFLNKVDQGAATALSKPQERTSSFSSSFEREATVKPEYNTAGYKTDTAVTHHTYASSQDAVSYISAAAGNIKRSSATLLAGTANVASAPPASGSSASTSAKTSSGFVRPKKSEQDVDDDMLFDFLNSSDPPASNRRDSRRELMKAAVPVTDAQSPTPPPSSSPAIPSAPSTPPSTRGVSRASSMSSLSAHSIKTSEESSAKEQSQDTPESSDSGLPVPQESSRQEPPPPTEEPQSQILSSLRLENQLLRSEVASLNQEMASVIQRAKDLQDELNHARLRADKWNSEQSQTDRTLRQLRSQVDDLTETLSAKDGQLAVLKIRLEEADQLLKSRSAALEEAQKERARIMQDHTEGNSMQNQALETIQERLREAELSLRRDQDSYRQMQSEYAGRLSRLEAERQTLAETVTATERRAAEEKLRVEDFQQQLKSAKSAAESAKQELQDYKQKASRILQSKEKLISSLKEGSGLDTLDGSGAMAVELEELRHEKELQREEIQKLQGQVHTLRTEIQDLETQALAEAEAWREQQAHLEEQQASQNRVKQEVEAEAERYKQELQYLEEEHHRAKTSLQSRIKDREDEIQKLRNQLTNKTLSSSSQTELENRLHQLTETLIQKQTMLEALGTEKNSLVFQLEHLEQQLKNAQGGQSGGPAINMSGLEGSARQRNAPVLFSDQESPGVYGKVRKAASTIDRFSIRLGIFLRRYPMARVFVILYMAVLHLWVMIVLLTYTPEMHRGHPDGR
>A0A8B9ECK6|unreviewed|Golgin_subfamily_A_member_5|taxID:8845
MSWLVDLAGKAEDLLNRVDQGAASALSKKDTASSAVYDHKNLDSANEYSELRQHTGELKYQTSSKAAYISSAADNIKHQKATILAGTANMKPARRTSSEVASPAESVSTPRASSHFVRRKKSEPDDELLFDFLNSSEKEPNGRMDSKKEKSKAPVTQNHSRTSSISSVSTSTQSGKTTEDNSTRSQGNETPDSSDSGLGAQVDGVKDSSLSAVANPSLTANDDFKSHELSNLRLENQLLRNEVQSLNQEMASLIQRSKETQEELNKSRERVEKWNVDHSKSDRMVRELQARVDDLTEAVGAKDSQLAVLKVRLQEADQLLSSRTEALEALQSEKSRIIQDHSEGSSLQNQALQTLQDRLRDADSALKREQESYKQMQNEFAARLSKMEAERQKLAEGITEAERKFLDEKRRADELQQQVKVTKNHLESAKQELADYKQKATRILQSKEKLINSLKEGSGIEGMDSHTASTVELEELRHERDTQREEIQKLMGQIQQMRTELQDMETQQVSEAESVREQLQDLQEQIAAHKMAKQEAEAELERQKQELHYTEEELYRTKNTLQSRIKDREEEIQKLRNQLTNKALSSSSQTELENRLHQLTETLIQKQTMLESLSTEKNSLVYQLERLEQQLKAIQGSSSNGPSINMSGIDGAEGARMRNVPVLFSDMDTNMAGMYGRVRKAASSIDQFSIRLGIFLRRYPIARVFVIIYMASQYVNKMPCAKTLKNFTAEATQ
>A0A0B1SHN7|unreviewed|Golgin-84|taxID:61180
MLNQDAIHDMEETRSRRSSGGRSALSVQTTQSVTSEQPPDVSQMKSQLWAKETQIAAMKTKISLRLAKFNLSENKKEFDQYKEKAQKILQAKEKLVDSLKSEQNVGDSADRPGHLLQAELEEMRVERDLARADLESAQLMVYNLRSEIDEMENQLREEQTKQTEQRRQYLEEKQSWHATISLLNEKVDCARIESEFQKQEMKRQSEEFARKLELQEAELRKNVEDQRARRREEELTRGSDGLSLGERLLQKQIELEEALRNNQILALKLERLQVYQLYYINYLFICPCSHL
>A0A7L2TM55|unreviewed|Golgin_subfamily_A_member_5|taxID:9176
MSWLADLAGKAEDLLNRVDQGAASALSKKDTSNSAVYDSKNSDSGNEYSEVRQHTGELKYQSSSKASYISSAADNIKHQKATILAGTANVKAARRTSSEAASPLENASTARAASHFVRRKKSEPDDELLFDFLNSSEKEPNGRIESKKEKSKAPVFQNHSRTSSISSVSTSTQSAKTTEDNSVRSQGNETPDSSDSGLGAQGNSVKDPSPSAVTNPSLSANDDSKSHELSNLRLENQLLRNEVQSLNQEVASLIQRSKETQEELNKSREKVERWYVDHSKSDRMVRELQARVDDLTEAVGAKDSQLAVLKVRLQEADQLLSTRTEALEALQSEKSRIIQDHSEGSSLQNQALQTLQERLRDADSALKREQESYKQMQNEFAARLSKVEAERQNLAEGITVAERKYLDEKRRADEFQQQVKVTKSHLESAKQEMTDYKQKATRILQSKEKLINSLKEGSGIEGLDSNTASAVELEELRHERDTQREEIQKLMGQIQQMRTELQDMETQQVSEAESVREQLQDLQEQISAHKMAKQEAEAELERQKQELHYTEEELYRTKNTLQSRIKDREEEIQKLRNQLTNKTLSSSSQTELENRLHQLTETLIQKQTMLESLSTEKNSLVYQLERLEQQLKAIQGTSANGPSINMAGIDGAEGARMRSVPVLFSDVDTSAAGMYGRVRKAASTIDQFSIRLGIFLRRYPIARVFVIIYMALLHLWVMIVLLTYTPEMHHDSPSGR
>A0A314YVX7|unreviewed|Golgin_candidate_2|taxID:2094558
MEAADLEKHKHNNTRMEVFARLAKLEAANADLAKSLATLQWNLEQVELKEVNHEELRRKISDAHQANVEMTRKEIEEPT
>F7CR64|unreviewed|Golgin_subfamily_A_member_5|taxID:9258
MSWFADLAGKAEDLLNRVDQGAASALNKKESTGHSIYSADADYRPLRQQNSELAYKTAAKAAYVSAAAEHIKYQNASILAGTANVKAGSRTAGEESRPVENVSPPRPAAQFVRRKKSEPDDELLFDFLNSSEKEPNGRAETKKERDRAVVFQGHSRTSSAGSVIPGAQSIKTTEETSSRSPGHADTPDSSDSGLGAQADASKEDASVGGAASHSLTANGDGKSHELSNLRLENQLLRNEVQSLNQEMAAVIQRSKETQEELTKARARVEKWNLDHSKSDQVVRELRAQVDDLNEGLAAKDSQLAVLKVRLQEADQLLSTRTEALETLQNEKSRIMQDHSEGSSLQNQALQTLQERLHEADCTLKREQDSYQKMQSEFAARLNKMEVERQNLAEAVTVAERKYMDEKRRADDLQQQVKIARSNMESSKQELIDYKQKATRILQSKEKLISSLKEGSGFEDLGNITASNLELEELRHEKELQREEIQKLLGQIQQLRTELQDMESQLVSEAESSREQLRELHEQIAGQKTTKQELEAELERQKQEFHFTEEELYRTKNTLQSRIKDREEEIQKLRNQLTNKTLSNSSQSELENRLHQLTETLIQKQTMLENLSTEKNSLVYQLERLEQQMKAIPGSISNGSSINMSGVDSGEGARMRNVPVLFSETEATMAGMYGKVRKAASSIDQFR
>A0A7K5JWV8|unreviewed|Golgin_subfamily_A_member_5|taxID:254557
MSWLVDLAGKAEDLLNRVDQGAASALSKKDTSSSAVYDNKNLDSANEYSEVHQHTGEMKYQTSSKAAYISSAADNIKHQKATILAGTANVKPARRTSSEAASPVEGVSTPRAASHFVRRKKSEPDDELLFDFLNSSEKEPNGRMDSKKEKCKAPVLQNHSRTSSISSVSTTTQSAKTNEDNSVRNQGNETPDSSDSGLGAQGNGVKDSSLSAVTNPSLSSNDDFKSHELSNLRLENQLLRNEVQSLNQEMASLIQRSKETQEELNKSREKIEKWNADHSKSDRMVRELQARVDDLTEAVGAKDSQLAVLKVRLQEADQLLSARTEALEALQSEKSRIIQDHSEGSSLQNQALQTLQERLRDADSTLKREQESYKQMQNEFAARLSKVEAERQNLAEGITVAERKYLDEKRRADELQQQVKVTKNQLESAKQELTDYKQKATRILQSKEKLINSLKEGSGIEGLDSNTASTMELEELRHERDTQREEIQKLLGQIQQMRTELQDMETQQVSEAESVREQLQDLQEQISAHKMAKQEAEAELERQKQARKELYRTKNTLQSRIKDREEEIQKLRNQLTNKTLSSSSQTELENRLHQLTETLIQKQTMLESLSTEKNSLVYQLERLEQQLKAIQGTSANGPSINMAGIDGAEGARMRNVPVLFSDTDTSVAGMYGRVRKAASSIDQFSIRLGIFLRRYPIARVFVIIYMALLHLWVMIVLLTYTPKMHHDSPSGR
>A0A1R3L6R8|unreviewed|Golgin_candidate_2|taxID:4686
MAGWISGKLKVAETFLQQIDQQAAESLGKNEKPQSSSSDEIVPKRKIDFNSVPSLKYQLPKKSPPSRSPSPSPSSIPPPPPSLRWMVAAASSAKSESPTETPGSAVIDWTELLSSPDPGKIKRNHKKPWIPAPPVSYKKERIGKSREESFSKEIHHENQGSDEKADTSHAVEEGAEDGGSSESSSGSSEDSGTDTEEERQRMEERRKRREQMIAKAIKDREDAVARLEGEKHSLEKDLEERAKQQAQEASELQMNMMETMEAVDLEKQKHNSTRMEAFARLAKLETENAELARSLATAEWNLEVEVNRISELRQQVELKEVAQEEHKRRILMIHQKHSSSSKEEPLGKDGLQQEILDADYSFVCNKIAQLKDKAKMLEENIESTKRGRVYPSEVEAELKKRLAQLTDHLIQKQTQVEALSSQKATLSLRIEMLSRLLDENGLPLRATDISNDTGGFALSRYDIEASSWKLPSTSEVLHERIRSGQQQLGSFLEQLDIIFSAGAAFIRRNPMAQLWALLYLFCLHIWVVYILFSSHSQVSDADTAHGALFSLDRINKTSGS
>A0A815UQP5|unreviewed|Golgin-84|taxID:2762511
MSWLLKQAEDILNRVDQQTSAAFHQQTPQTPQLPTRQNQVEFISDTPSFIPSTPLDQPITNRVPTNRSTIVPIRRTKKTDETDLMNYLNSSIPINNNEIKQLSPVQSSNNKTRTNSSSVVLHDDSSSVVTTHNNNNKELVLNISSNNESINNNSDKQLIDTLQIEIQTLIHNKQQYENELHTYKHQLIQYQHQIAESDALLRDLRSRESDSNEVLLTKDSQIALLRVRLAESDELLQRKILQYDELQNEYTHILQDSSYIQSVSFDSLQLRKIQLEKELEQNLNENERLNNDNEQLIEQLKLTEKRLNDEHLQFYEQQQQTKHAKNLINQLEYEMNEYKSKAQRILQTKDKLIIKLKDIIQHRSNTSNIGDQHEVETIGTNDDSTLLDISLVGNSSVSSPISTHWASIQYEELKNENELFKQELQARELTIHTLRNELQEVELTIQHSDEQYQEQINQLNEQLKEERSRLILAEQDYRKLKQELNSMKDDFHKQKQIYQGQLNERERDIERLRLQLTSKTINHANDDELEKRLQTLTESLIHKQTIIETLQTDKSSLTMQLERLEKRLDDYETITTKNSLQQSSKTIPTTSISIDDNEHYENLRYRMPLLRETPYDVDLTKKVKRAANELDKLGIRLTIFLRRYPIVRLGVLFYIIILHLWTFIVLFTYTPEIHSNTNSINLKDKL
>A0A024UK16|unreviewed|Golgin-84|taxID:157072
MMREFRRFLFREKMSWLSSSLQLAGELLESVDQKASGKLKPRGEDRKKPKTVSEEAWEVKHTSSGGYEDSTHHNLHVSTEFETPSHSSSSAHQAAPASPSNGGPDADSFSEWSEVDNESNSGLVMYDEPPLSSSSSKSHQLPPLPAEMQSMKSETQRYALLNLDPRQPASLYCLGTHSLRRENAKLRNDLSSVERQLTNSTEQLSVCQEELEALDKECMDKIKCLEQQIAQMGREKAADEAQFVAALGVKDAHVHTLEADLASYKQLVQEHVAEAAKLKQSIEELTNTREEAWTHAASGEAQLLQQVASLQEELKDAAVAHAQLKKEYADAKQSMYARQCTLEATNAELTTLVAKREHSAKPSAPSPTHAHRALQEAQETLASTKKLLHEECRKAMLQAQEIHKLTGDMAALQTMLVQKEASHHATVLNLQQQLQDRAALQSKPTPSVPLMAAVAPDGQMQAMTRRLLEKQEQLDALRGRYTTLEVRFNDLKAAKDAQDKNDDLELSVRSVRTPRGGNYHGRPRPAPHKVAALEAVDRWLLSVGRFLRAYPEARLALLGYLVLLHLWAFVILGFHTSHLNEEVKAKTAP
>A0A5E4NCF5|unreviewed|Golgin-84|taxID:506608
MELEVNKRHSANLEKELQEAQIQLRNAQDVMFRLKEKSKTRDPVTEENSFVCDNNLINENQMLKNEISTLLKKIDVDELKKNDLAAEKLNLEMALNNIQFESKNTVKKEQFVNLSNECDTITAVTKTNLNNVAQKLKECLNGLEIVTNIQSIADQGVSNTSEEEHSDIMTKLNVMKSNLLSIDCGLQKSLHDLSGFKERLLNIDSESSTENTNFNNHTDLINQGVMNEQMLSLKKAVACKQAELDQILAEKSSMAIRIERLEMRLKKETNVLINVNDTDDAKAKVPYFMLENAFDTSVGRRVKRAYTSLDSFGLRTGMYLRRYPLLRTILFVYVVILHLWVMLILFSYTPETN
>A0A7K9YJN1|unreviewed|Golgin_subfamily_A_member_5|taxID:886794
MSWLADLAGKAEDLLNRVDQGAASALSKKDAASNAVYDNKNLDSASEYSELSQRTGELKYQTSSKAAYISSAADNIKNQKATILAGTANVKPARRTNSEVASSVESISTSRASSHFVRRKKSEPDDELLFDFLNSSEKEPNGRMDSKKEKSKAPVVQNHSRTSSISSMSASMQSAKTTEDNSIRSQSNETPGSSDSGLGTQVDGAKDSSPSAVTNPSLSANDDVKSHELSNLRLENQLLRNEVQSLNQEMASLIQRSKETQEELNKSRERVEKWNVDHSKNDRMVRELQARVDDLTEAVGAKDSQLAVLKVRLQEADQFLSSRTEALEALQSEKSRIIQDLSEGSSLQNQALQTLQDRLRDADSALKREQESYKQMQNEFAARLSKMEAERQNLAEGITVSERKYLDEKKRADELQQQVKVAKNQLESAKQELADYKQKATRILQSKEKLINSLKEGSGIEGLDSQTASTMELEELRHERDTQREEIQKLMGQIQQMRTELQDMETQQVSEAESVREQLQDLQEQIAAHKMAKQDAEAELERQKQELRYTEEELYRTKNTLQSRIKDREEEIQKLRNQLTNKALSSSSQTELENRLHQLTETLIQKQTMLESLSTEKNSLVYQLERLEHQLKAFQGSSTNGPSINMAGIDGTEGARMRNVPVLFSDVDTSVAGMYGRVRKAASSIDQFSIRLGIFLRRYPIARIFVIIYMALLHLWVMVVLLTYTPEMHHDSPSGR
>A0A7J9IZB0|unreviewed|Uncharacterized_protein|taxID:34283
RVADERATKAAELEQKVALLEVECTSLNQELQDMEARFRRGQKKSPEEANQMLQMQAWQEEVERARQGQRDAESKLSSLEASIVHLYQDYSVFFCWLICRFIFSDLFVWLQAEVQKMRVEMAAMKRDAEHYSRQVTVKIDSPFNQKCGCQLY
>A0A6P5GCY0|unreviewed|Golgin_candidate_1|taxID:4615
MASWLKVAEDLLEVVDRRAKLVVSELSEEQSESQAPATNGQDSQSRKTRSREKSQLKFSNIEKSKSILPQADRKSKQLLVPHGKVDEISASKTDDVNNNESTNAPASANQKDAAVLVTENESGENTVDNMVEVPLTEDNIESAASSANQDALATTSTDENEGFPLLADREIEVDSGDHSTNGDLTVSAVGENISLTVNQEKTVPEIVEKQSNSHSQETEPDIIETSQNVNNQQENKTDASAMKVQDQLDEAQGLLKTAVKTGQAKEARLARVCAGLQSRLQEYKSENAQLEELLVQERERNSSCEAHIKQLQHDLSASRMEAARVESNMADALASKNSEIESLVSSMDAMKKQAAASEGKLASVQADLENLRRNRELTETRMIQALREELASAERRAEEERTAHNATKMTAVEREVELEHRAVEASNALARIQRAADESTSRATELEQKVALLEVENTSLQQELQDMEARNRRFQKKPSEEANQILQMQAWQEEAERARHGQREAENKLSSLEVELQKMRVEMAGMKRDAEHYSRQEHIELEKRYRELTDLLYHKQTQLESMASEKAALEFQLEKEIRRLQEAQVEAERSRVARRSVSSWEEDTDIKALEPLPLHHRHMAAASIQLQKAAKLLDSGAVRATRFLWRYPVARVILLFYLVFVHLFLMYLLHRLQEQADDISSREVAASLGLGNSSLP
>A0A2I0ANV2|unreviewed|Golgin_candidate_1|taxID:1088818
MFETDLLEVVDRRAKLVVSELSDEQSDVQASASNGSKVKPRKTKSKEKVQGLSRKAIGGFRKSSEAELEQNDVQVKVDKLDDSINKNAPKVAVEISPNKVTDSSLEPPSDASKDSGILNAASLEVPENGKVESVTNEVPEGSSSDYAEILYSRTNDVSSVTNSENAQERASSPALKGEEHENVHSIDPLDTISNANASVKDTSLIIDEQKMELKTNQKQNISDGHQNEKTLSLELSPNTNGEPVHKAGSSSVKVQEQIDEAQGLLKTAVSTGQSKEARLARVCAGLSSRLQEYKSENAQLEELLTAERELCSSYEARIKQLQQDLSAAKTEGTRAELNMSEVLIAKNSEIESLAGTVDSLKKQVTTLEGKLSSLQENLEAVMRSRELAESRMIQALREELAVAERRAEEERTAHNATKMAAVEREVELEHRAVEASNALARIQRKADESTSSAAELEHKVALLEVECASLTQELQELEARNRRGQKKASEETTQTLQMQAWQEEVERARQGQKDAENKLSSMEAELQKMRVEMAGMKRDAEHYSRQEHMELEKRYRDLTDLLYHKQTQLEAMASEKAAAEFQLEKELKRLQEAQFEAERNKALRRSSALWEEDTDIKVLEPLPLHHRHMAAASIQLQRAAKLLDSGAVRATRFLWRYPVARMSLLFYLVFVHFFLMYLLHHLQV
>A0A8B9EEV4|unreviewed|Golgin_subfamily_A_member_5|taxID:8845
MSWLVDLAGKAEDLLNRVDQGAASALSKKDTASSAVYDHKNLDSANEYSELRQHTGELKYQTSSKAAYISSAADNIKHQKATILAGTANMKPARRTSSEVASPAESVSTPRASSHFVRRKKSEPDDELLFDFLNSSEKEPNGRMDSKKEKSKAPVTQNHSRTSSISSVSTSTQSGKTTEDNSTRSQGNETPDSSDSGLGAQVDGVKDSSLSAVANPSLTANDDFKSHELSNLRLENQLLRNEVQSLNQEMASLIQRSKETQEELNKSRERVEKWNVDHSKSDRMVRELQARVDDLTEAVGAKDSQLAVLKVRLQEADQLLSSRTEALEALQSEKSRIIQDHSEGSSLQNQALQTLQDRLRDADSALKREQESYKQMQNEFAARLSKMEAERQKLAEGITEAERKFLDEKRRADELQQQVKVTKNHLESAKQELADYKQKATRILQSKEKLINSLKEGSGIEGMDSHTASTVELEELRHERDTQREEIQKLMGQIQQMRTELQDMETQQVSEAESVREQLQDLQEQIAAHKMAKQEAEAELERQKQELHYTEEELYRTKNTLQSRIKDREEEIQKLRNQLTNKALSSSSQTELENRLHQLTETLIQKQTMLESLSTEKNSLVYQLERLEQQLKAIQGSSSNGPSINMSGIDGAEGARMRNVPVLFSDMDTNMAGMYGRVRKAASSIDQFSIRLGIFLRRYPIARVFVIIYMVSKFSSK
>A0A836XVB5|unreviewed|Golgin_candidate_2|taxID:1278906
MANWISSKLKVAETFFEQIDHQAAESLKKNEQTRSDDDQKFDLPAKAGGSLSLKDQLKRKTHEFNNDYKGKLNADFAINKNTNNVIGSVNDKEILNVPKISPKPRATLTDSDWTELLGTPPSQNASSPNRSSGAPAIRGLRKEGRKQGSLGLNSLAVEAKRNQKVRGNSDTNNSGVTSKRLDLKLNGKPSDGEESSSSARSSSVELPSDGKVMDGTGLEQNKNVGGEVVGERKDEGSEENGGRVENKDVVEGEVLHVGNKNGASLSVPEKIDGISDVKKGVGDVYGRLKSTVKGKHGTRAASRSSVSDDLKKKYSTSDSSSDSDSDSGSSSDSESEQERERRKKVLAERAAAKAVQAIKERENMVARLEGEKQSLEKILEERAKQQVQEASELQTTTMETMEAVDLEKQKHNNTRMEVLARLAKLETTNADLARSLATAQKNLELEINQVAELRQQFELKEVALEELRRRISKTHKTETYLNQASPSKGVQFEREILETEHLFLIDKVQRLEDKAKKLEADIDMTRKEMEDPTEVEIELKRRLGQLTDHLIQKQAQVEALSSEKATIAFRIEAVSRLLEENKSVMNSSNLESGTWAISDSKLRPMFEDKIRAGRKHLGSLVQQLDAIFLAGVVFLRRNPTAKLWCVVYLLCLHVWVIYILMAPSQSSNEGRSGAVFSLENFNKTAGV
>A0A812NSR1|unreviewed|Golga5_protein|taxID:230985
MANFLTDTFRMAGDILEAIDESAEQRLGDTETAKLRPGETHTASAPRVQASMPAPQQGGAGEDQRAVLSGASQEAVVRERDMLRREVASLERRLASAGADTEAEQQRSAALKKQVEEAYAEVSSLKARMSEMKEEMEEVDDDAFQGLRQEKAHLAQTLAQVQEAARHASTSHAAELAAARQEATSSAEALAASLDDLRALRASADEVEAGLRGEVASLTAALAAAQAETSRPATVEAGGLSDPEFSPAQLAAVTAELRAERRLSAAVREELAAARAAVQEKTQEATRHRIAAAAAESKVQSLTKQVSEAVKASSEASAAAQGRQAAEAEVPKLKARLREVSQSLLKKQETVDSLAAERTALAQRVVALEGRVESAEAAAVGGVLADQPGMLKHRSGGAAHRAPSTAAPSWSHMPTASAHGDAPRAMVPLARLPGIARHRRLAQAVDGVDRTVAGVGQFLAGSPLARLLVLVYLALLHVWVFGVTAFHTHAMEDGLQRGAAGPGKLPRPPKPITHGGH
>A0A6N2KRN9|unreviewed|Uncharacterized_protein|taxID:40686
MADDSYDEECDYLFKAVLIGDSAVGKSNLLSRFSRDEFRLDSKPTIGVEFAYRNIRVGDKLIKAQIWDTAGQERRATFDNVKKWLHELREFGSSDMVVVLIGNKSDISHLREVEEDDGKNFAETEALYFMETSALENLNVEESFMQMITRIHEIASQKNLEAKKNETTITTIKTLPIGKEIINIDEIDHQAAESLKKNEQTRSDDDQKFDLPAKAGGSLSLKDQLKRKTHEFNNDYKGKLNADFAINKNTNNVVGSVNDKEILNVPKISPKPRATLTDSDWTELLGTPPSQNASSPNRSSGAPAIRGLRKEGRKQGSLGLNSLAVEAKRNQKVRGNSDTNNSGVTSKRLDLKLNGKPSDGEESSSSARSSSVELPSDGKVMDGTGLEQNKNVGGEVVGERKDEGSEENGGRVENKDVVEGEVLHVGNKNGASLSVPEKIDGISDVKKGVGDVYGRLKSTVKGKHGTRAASRSSVSDDLKKKYSTSDSSSDSDSDSGSSSDSESEQERERRKKILAERAAAKAVQAIKERENMVARLEGEKQSLEKILEERAKQQVQEASELQTTTMETMEAVDLEKQKHNNTRMEVLARLAKLETTNADLARSLATAQKNLELEINQVAELRQQFELKEVALEELRRRISKTHKTETYLNQASPSKGVQFEREILETEHLFLIDKVQRLEDKAKKLEADIDMTRKEMEDPTEVEIELKRRLGQLTDHLIQKQAQVEALSSEKATIAFRIEAVSRLLDENKSVMNSSNLESGTWAISDSKLRPMFEDKIRAGRKHLGSLVQQLDAIFLAGVVFLRRNPTAKLWCVVYLLCLHVWVIYILMTPSQSSNEGRSGAVFSLENLNKTAGRGEGRDISPEI
>A0A820L0R1|unreviewed|Golgin-84|taxID:392032
MSWILKQAEDILNRVDQQTNAAINQHTLKSTSHDESTSDTSSLNSSNRSSISFDSTNRSTKASRLNKKKDDSDLFDYLNTSTSVNDKPNHSIPSNNSLSDSTRTASSPNMFLDNSLTTTERSSSKSASVTPRSTTPAVQLHDDDEGLVLNAQSKQETSDNDNKFDIVSNQSSNLKDEIVASLHTEIETLMHDKRQHENELQKYKRQLIQYQNQIAESDSLLRDLRSRESDSAEALSAKDSQIALLRVRLAESDNLVKVKNSQCEQLQNQCARILQDHTDSAGVQSQAFDSVQLNVSQLEHELQKRINENERLVDEKNSLEKRSNDERQQLLEQLKLAEKRLHDERLQIHEHQQQTKHSKNLIHQMEQDMNEYKAKAQRILQTKDKLIIKLKEMVQHKNNSSISGDQHEIELLSINDDPSLHDVSLVGNAPLPSSTSSNWGSVQYEEIKVENELFKQELQARELTIHMLRSELQESELLVQRAEEQLHEQTNQLNEQLRDEHSRLTLAEQDYRKLKQELTYMHEESHKQKQAHLAQLNERERESERLRLQLTAKTISHVNDDELEKRLQALTESLIHKQTIIESLQTDKSSLTMQLERLEKRLDDYEKISPLTTNNSLQQTPKRFQAASSTATSIDLDSNGVYDNEHEDNLRYRIPLLRETPYDPDIAKKVKRAANELDKLGIRLGVFLKRYPAVRLGVIFYAILLHLWTLIVLFTYTPEVHGHLNPLGVSRKP
>A0A8C4VLW5|unreviewed|Golgin_subfamily_A_member_5|taxID:1825980
MSWFADLAGKAEDLLNRVDQGAASALSKKDGTGNVIYDNTDLESAREYPELHQQTGELKYQTSSKASYISSAADNIKHQKATILAGTANVKAASKMSLEASSPAESVSTPRPSSQFVRRKKSEPDDELLFDFLNSSEKGTNGRMDPRKEKSKTIVLQNHSRTSSISSVSTSTQNIKTTEDSSIRSQSHETPDGSDSGLDTQVCVTKDSSLNTATNPSLSANDDCKSHELSNLRLENQLLRNEVQSLNQEMASLIQRSKETQEELKNARARVEKWNVDHSKSDRVVRELQAQVDDLTEAVSAKDSQLAVLKVRLQEADQLLSTRTEALEALQSEKSRIIQDHSEGSSLQNQALQTVQERLHDAESALKREQESYKQMQNEFAARLSKMEVERQNLAEAVTAAERKYVDEKRRVEELQQQVKVTKNNLESVKQELVDYKQKATRILQSKEKLINSLKEGSGIEGLDSLTASTMELEELRHEKETQKEEIQKLMGQIQQLRTELQDMEAQLVSEAESAKEQLQDLQEQIATHKMAKQEVEAELERQKQELHYNEEELYRTKNTLQSRIKDREEEIQKLRNQLTNKALSSSSQSELENRLHQLTETLIQKQTMLESLSTEKNSLVYQLERLEQQLKTIQGSSTNGPTINMAGIDSGEGARMRSVPVLFSDVDANVAGMYGRVRKAASSIDQFSIRLGIFLRRYPIARVFVIIYMALLHLWVMIVLLTYTPEMHHDGPAVK
>A0A818XIS0|unreviewed|Golgin-84|taxID:392032
MSWLLRQAEDILNRVDQQTNAAFHQHPSQISLKQSSVELIPDSSSFTPSLPVEQPIVNRIPVTRPAITPIRRIKKNDESDLISYLNGSTSINHNETKQLIPIQFSSNKTRTNSSSSAHSDESSLVSSHNNKKELVVNIPSVDESITNNSDKQLIATLQAQIQTLTRDKIHYESELHSYKRQQIQYQHQIAESDALLRDLRSRESDSIEVLSAKDSQIALLRGRLAESDDSLKRHISQYEELQNEYSRTLEDSSNIQSSSLSLEFLQTRKTQLEQELERFLNENERLNNENEQLMEQLKLTEKRLNDEHLQLYEQQQQTKHAKILINQLEYEMDEYKSKAQRILQMKDKLIAKLKDFIQQRSSTPTTGDQNELEIIGVNDDSTLVDISLVGNSSVSSNWASIQNEELKSENELFKQELQARELTIHTLRNELQEAESTIQNSDEQYQAQINRLNEQLKEERSRLSLAEQDYRKLKQESTLINEDFHKQKQAYQGQSNEREREIERLRLQVTAKTMNQVKDDELEKRLQTLTESLIHKQSIIETLQTDKSSLTMQLERLEKRLDDYDTITAKHSFQQTSRNLPTTSISIDDSEHYENLRYRMPLLRETPYDVDLTKKVKRAANELDKLGIRFTMFLRRYPSVRLGVLLYALILHLWTVFLLFTYTPEVHSHTDSMNLKGKL
>A0A852K474|unreviewed|Golgin_subfamily_A_member_5|taxID:40210
MSWLADLAGKAEDLLNRVDQGAASALSKKDTSSSAVYDKKSLDSANEYSEVHQHTGELKYQTSSKAAYISSAAENIKHQKATILAGTANIKTARKTSSEAASSVENASTPRAASHFVRRKKSEPDDELLFDFLNSSEKEPNGRIDSKKEKSKAPVLQNHSRTSSISSVSTSTQSAKTTEDNSIRSQGNETPDSSDSGLGAQGNDGLKDSSPSAVTSPSPSASDDSKCHELSNLRLENQLLRNEVQSLNQEVASLIQRSKETQEELTKSREKVEKWNVDHSKSDRMVRDLQARVDDLTEAVGAKDSQLAVLKVRLQEADQLLSARTEALEALQSEKSRIIQDHSEGSSLQNQALQTLQERLRDADSALKREQESYKQMQNEFAARLSKVEAERQHLAEGITAAERKYLDEKRRADELQQQVKVTKSHLESAKQELTDYKQKATRILQSKEKLINSLKEGSGIEGLDSNTASTVELEELRHERDTQREEIQKLMGQIQQMRAELQDMETQQVSEAESVREQLQDLQEQISAQKMAKQEAEAELERQKQELRYTEEELYRTKNTLQSRIKDREEEIQKLRNQLTNKTLSSSSQTELENRLHQLTETLIQKQTMLESLSTEKNSLVYQLERLEQQLKAVQGTGANGPAINMAGIDGAEGARLRSVPVLFADADSGVAGMYGRVRKAASTIDQFSIRLGIFLRRYPIARVFVIIYMALLHLWVMIVLLTYTPEMHHDSPSGR
>M8C8E8|unreviewed|Golgin_candidate_1|taxID:37682
MASWLKVAEDLLEVVDRRAKSVATELSDEQTAPQPSGPNGQEGQAKRGKPREKGPLKLTTGDAGNRTAAQKERKNRQPPRERIKIEKIKPSARADSSNDDAIAIPSASEPEVTSVDVKGANAESTSDKVENATVDLKNDTAANAIDNAVEVQSMEKTPEDTGPITDHVAGSGHLESASGSSAPSVPDEKNEPSSSNQSTEIGLAVSLEDKDTAVAVIQERTISGVPDTQGSGISQDLKKDNLSDPPEIAQNQQEHKSDSVPLKDQDQLEEAQGLLKSAAKTGQSKEARLARVCAGLSSRLQEYKSENAQLEELLVQEREKCSSHEAHIKQLQQELSVSRVQGSRVESNMVDALAAKNTEIESLAKSLDSWKKKAAASEEMLASLQEDMDGLKRNRELTETRIIQALREELSTVERRAEEERIAHNATKMAAVDREVELEHRAVEASNALARIQRAADQSSSRAMEFAHKVAVLEVECASLHQELQEMEARNRRAQKKPSEDANQALQIQAWQEEVERARQSQREAESKILSLEAELQKMRVEMAGMRRDAEHYSRQEHVELEKRYRELTDLLYHKQTQLESMASEKGALEFQLEKSLKQFHEVQVEAERSRVSRRSASSWEEDTDINALEPLPLHHRHMATANHQVFVHLFLMYLMQRLQDFAAEETVKSSMGDLANVKLP
>A0A1U8PWQ6|unreviewed|Golgin_candidate_1|taxID:3635
MASWFKVAEDLFEVVDRRAKLVASELSEEQSDSQPQEKTKTRKKAQKKLPTTKSPKTSDAVREETSSEVLQSEVTLYKDKGTLSSKNEGNPSATSMVQISSELYSNSEKDNPGFPSPEPLDTNVVKHDTDQEEVSATVSNTEASLSTSNGKLLNEHASNVLVEHRSSPLAAKDIQVASEDHLADGCQNIESQNADVISKTDQERSQPLFADSPVNIEAQLKEDDIKVGTPVNQKKPREQNANTPPVQDHLEEAQGLLKTTNSTGQSKEARLARVCAGLSSRLQEYKSENAQLEELLIAERELSKSYEAHIKQLQKDLFLCKSEVTKVEANMVEALAAKNSEIEVLVNSMDALKKQAALSEGNLASLQASMESVMRNRELTETRMLQALREELASAERRAEEERAAHNATKMAAMEREVELEHQAVEASTALARIQRVADERTTKAAEFEQKLALLEVECASLNQELQNLVARARHGQKKSPEEANQMVQMQAWQEEVERARRGQRDAESKLSLLEAELQKMRVEMAAMKRHAEHYSRQEHMELEKRYRELTDLLYNKQTQLETMASEKAAAEFQLEKEIKRLQEAQVEVERSRVPRRASMSWEEDTEIKALEPLPLHHRHMAVASIQLQKVVKLLDSVSVRAIRFLWRYPAARIILLCYLVFVHLFLMYLLHRLQEQADNFADRELAESMGLKDSNLP
>A0A093PHX9|unreviewed|Golgin_subfamily_A_member_5|taxID:328815
MSWLVDLAGKAEDLLNRVDQGAASALSKKDTSSSAVYDNKNLNSANEYSEVHQHTGELKYQTSSKAAYISSAADNIKHQKATILAGTANVKPARRTSSEAASPVESVSTPRAASHFVRRKKSEPDDELLFDFLNSSEKEPNGRMDSKKEKSKAPVLQNHSRTSSISSVSTSTQSAKTNEDNSIRSQGNETPDSSDSGLGAQGNGVKDSSPSAVTNPGLSSNDDLKSHELSNLRLENQLLRNEVQSLNQEMASLIQRSKETQEELNKSREKVEKWNVDHSKSDRMVRELQARVDDLTEAVGAKDSQLAVLKVRLQEADQLLSTRTEALEALQSEKSRIIQDHSEGSSLQNQALQTLQERLRDADSALKREQESYKQMQNEFAARLSKVEAERQNLAEGITVAERKFLDEKRRADELQQQVKVTKSQLESAKQELTDYKQKATRILQSKEKLINSLKEGSGIEGLDSTTASTMELEELRHERDTQREEIQKLLGQIQQMRTELQDMETQQVSEAESVREQLQDLQEQISAHKMAKQEAEAELERQKQELHYTEEELYRTKNTLQSRIKDREEEIQKLRNQLTNKTLSSSSQTELENRLHQLTETLIQKQTMLESLSTEKNSLVYQLERLEQQLKAIQGTSANGPSINMAGIDGAEGARMRNVPVLFSDVDTSVAGMYGRVRKAASSIDQFSIRLGIFLRRYPIARVFVIIYMALLHLWVMIVLLTYTPEMHHDSPSGR
>A0A336MVQ0|unreviewed|Golgin-84|taxID:179676
MVKFNVEIITTKARYLQEFDVLKPVISDMSWLQDLAGKAENMLNKLDQNAATVLNQTSEVVSAKIGNNIQSQEQSPLINVKIENETPSKIVRPSSRGSLMQLTPKKSASYGGNLSSLAINASTIVTTNGNGSKDDVKHVDSDKHSNNSSRRSSLTHEGTVIENCDVSKSMQTSFEAQNDSSIQQRLVELEEICNSLVVEKEFLVERNQMLEEENAKNIQSMSQFESTIARHVNNEIDLNEKLEWARKETNQAITELQQYRTRAQQTLQMKERLIEELKQGHTGHSNTDISSNDVDQIVSTLKLELDNVKSENRNLLEEISMLHDKCEQGKSYTLRLEKLLEAGNEKEQKLNEVQDNLVQLKSKCSQLEEDLKAKIHETILLKEEMMKQRGNYLQKLSERDSEILQLRAKASQRVQKTSNETEERIHSLTHNLVQKQAALESIIAERNALRIQLEKIDSLQQPTTVIETRTSRPMRIDVNETDDVKARIPNFMQENPFDTRFSRRVKRVYSSLDSVGIRIGVFLRMYPLARIMVIFYIVLLHLWVMLVLLSSTPSAT
>A0A8S0UVR1|unreviewed|Golgin_candidate_1|taxID:158383
MVEALAAKNAEIEALVSSVDALKKQAALSEENLASLQANTESLMRNRELTETRMMQALREELSSTERRAEDERAAHNATKMAAREREVDLEHRAVETSAALARIQRTADERAAKAAELEQKVTLLEVECASLNQELQDMEARVWREQKKSSEDANQAIQVQAWQEEVERARQGQREAENKLSSMEAEVQKMRVEMAAMKRDAEHYSRQEHMELEKRYRELTDLLYYKQTQLETTASEKAAAEFQLEKEVKRLQEAQLEAERSKSSRRASSSWEEDTGMKALEPLPLHHRHMAGASLQLQKAAKLLDTGAVRATRFLWQYPTARLILLFYLIFVHLFLMYILHRLQEQADTFTSREVAESMGLTNQTLP
>A0A2R6Q4W4|unreviewed|Golgin_candidate_1|taxID:1590841
MASWFRAAEDLFEVVDRRAKLVVGEKPEEQSNSQTPAANGQGSQTKRTRLKAKAQKRLSSNETPKTIDTSLEHNSSEASESDVALDKDRGVSSIGNDGISLSNSNAEVSNEDQLNVEKDRSLSASSLSETILNEEIKHKAVDEKVPAIVSDVEAIVPTSNGKPVNEGLSDGLERVSSSLLSVSGVEVVHKDPPVDSGQSFRMGDAVSPKKIEQEGSQPVSVDTPSKVDTQLKDDDLKFESLSNHTKPQEHKADTSSVKIEDQLDEAQGLLKTSISTGQSKEARLARVCAGLQSRLQEYKSENAQLEELLIAERELSQSCEARIKQLQREISEAKNEATKVESNMAEALAAKNKEIEALLSSMDSLKKQAALSEGNLASLQANMESIMRSRELTETRMMQAVREELASAERRAEEEHAAHNATKMKIYLTKQAAMEREVELEHRAIEASTALARIQRTADERTSKATELEQKVALLEVECASLNQELQDMEARARRGPKKAPEEANQMIQMQAWQKEVERARQGQRDAESKLSSLEAEVQKMRVEMAAMKRDAEHYSRQEHMELEKRYRELTDLLYYKQTQLEAMASDKAAAEFQLEKEMKRLQEAQVEAERSRSSRRASSYWEEDNDMKELEPLPLHHRHMVGARMQLQKAAKFLDSGAVRATRFLWRYPTARVLLLFYLVFVHLFLMYLLHRLQEQDDTFASREVAESMGLANHTLP
>A0A850XDL9|unreviewed|Golgin_subfamily_A_member_5|taxID:33601
MSWLADLAGKAEDLLNRVDQGAASALSKKDTASSTGYDNKKLGSANEYSELHQHTGEPKYQTSKAAYISSAAENIKHQKATILAGTANVKPARRTTSEVASPAESTSTPRASSHFVRRKKSEPDDELLFDFLNSSQKEPNGRMDSKKEKNKAPALQNHSRTSSISSASTSTQSAKTTEDNSVRSQSNESPDSSDSGLEAQRDGVKDSSPSALTNPSLLANDDIKSHELSNLRLENQLLRNEVQSLNQEMASLIQRSKETQEELNKSRERVEKCNVDHSKSDRMVRELGARVDDLTEAVAAKDSQLAVLKVRLQEADQLLHARTEALEALQSEKSRIIQDHSEGSSLQNQALQTLQERLRDADSALKREQESYKQMQNEFAARLSKTEAERQNLAEGITVAERKYLDEKRRADELQQQVKVTKNHLESAKQELTDYKQKATRILQSKEKLINSLKEGSGIEGLDSNTASAVELEELRHERDTQREEIQKLMGQIQQMRTELQDMETQQVSEAESVREQFQDLQDQIAVHKTAKQEAEAELERLKQELHYTEEELYRTKNTLQSRIKDREEEIQKLRNQLTNKALSSSSQTELENRLHQLTETLIQKQTMLESLSTEKNSLVYQLERLEQQLKAIQGTSTNGPSINMTGIDSAEGARMRNVPVLFSDVDTNMAGMYGRVRKAASSIDQFSIRLGIFLRRYPIARVFVIIYM
>A0A2K6KZ26|unreviewed|Golgin_subfamily_A_member_5|taxID:61621
MSWFVDLAGKAEDLLNRVDQGAATALSRKDNTSNIYSKNTDYTEFHQQNTDLTYQTGPKATYISSAADNIRNQKATILAGTANVKVGSRTPVEASHPVENASVPRPSSQFVRRKKSEPDDELLFDFLNSSQKEPTGRVEIKKEKGKTPVFQSSQTSSVSSVNPSITTIKTTEENSFGSQTHEAANNSDSSCEGREESSKENASSDAACPDHTPTPNDDGKSHELSNLRLENQLLRNEVQSLNQEMASLLQRSKETQEELNRARARVEKWNADHSKSDRMTRELRAQVDDLTEAVAAKDSQLAVLKVRLQEADQLLSTRTEALEALQSEKLRIIQDQSEGNSLQNQALQTLQERLHEADATLKREQESYKQMQNEFAARLNKVEMERQNLAEAITLAERKYSDEKKRVDELQQQVKLYKLNLESSKQELIDYKQKATRILQSKEKLINSLKEGSGFEGLDSSTANSMELEELRHEKEMQREEIQKLMGQIHQLRSELQDMESQQVSEAESAREQLQDLHDQIAGQKASKQELETELERLKQEFHYIEEDLYRTKNTLQSRIKDREEEIQKLRNQLTNKTLSNSSQSELENRLHQLTETLIQKQTMLESLSTEKNSLVFQLERLEQQMNSASGSSSNGSSINMSGIDNGEGTRLRNVPVLFNDTETNLAGMYGKVRKAASSIDQFSIRLGIFLRRYPIARVL
>A0A3B0JLZ8|unreviewed|Golgin-84|taxID:7266
MKRSMTSSTNSLSLKSTTLSPAKRSSASASAASSVKSDQGAPVVTKEMSKRMTTSASFSTNPDSYGSAMADTHELAAFKIALNEITAERDELRLRLHELSHDSENLALQERAQELETLAQTLSEERDKAVHDLNDAHTAHMAYVHSISELETNLAKLQQEYMSAANKLQMQTKETEQHRLELHEYRTKAQRALQAKDALIAELKAKPSEETSGEAKDSESRLLQIEYEALKQELEHAHEEVHKMRLQLEDNVAQEQQRELELSSARQREESLAKELRQAREHSLNAESEQRMLTQELASMRQQLSNQMAAAATRLQEREQQVQQLRQRLSGEVHTSAKNDYESRLKALTQSLVERQGLLERVTGERNALRLQHEQIQMQLQQKQHMVQIESQQRGNRNSSMLSNSTDDAKAQFPVLMHPSPFDNRVARRFKRALRQADSMGIRVGTFLRRYPMMRVSVIVYVALLHLWVMFVLLSTTPN
>A0A0N4U8M3|unreviewed|Uncharacterized_protein|taxID:318479
MFKEAEEALIQKDIKAAELMRDMEQKIELKSRNPDNELSTLIGLEQSYKAEIDQYNKREKELCKRLQISSEEKTILLMKHNLEVQKNEFDEYKQKAQKVLNAKEKLLESLKEVEIFFLFQEYDFLHNELQRQEKAVEKKLIEKDAELLKLMEEKKQRKRYEKGEIEEKIAMMGEKIIAKQTEIERLESEKRALEFRLERSELIPYCFSLRLVTSMRNPVFRIFILIYSTILHAWVFFIIMTYTPEMHSPKKPFFK
>A0A2K1WY13|unreviewed|Golgin_candidate_1|taxID:3694
MASWLKVAEDLFENMDRKAKLVATELSDESSDLQPQASNGQGSEPKKMKSRIEGGKKLSNKESPQASNASQELTYIQMPQLDIASDNDRATLSVENEETLSSKTIAQTSTENLQDAGRDVTVAGVDSATSTSNGELLNEKDSDVPVEHPPPLAVKETQVVKEDHPIDDGKNIKSGEADVPVKTDQEKSQSTLTSSPARKESSLKGADLEVEPLVNQKKQLENKADTSPMTVQDQLDEAQGLLKIAVSSGQSKEARLARACAGLQSRLQEYKSENAQLEELLTAERELTKSYEGHIKQLQKDLSISKNEVARIESNMAEALAVKNSEIEALVSSMETSKKQLALSEGNLASMQANMESIMRNRELTETRMMQAVREELASAERRAEEERTAHNATKMAAMEREVELEHRAVETSTALAKMQRIADERTTKAAELEQKVALLEVECASLNQELQDMEARARRGQKKSPEEANQMIQAWQEEVERARQGQRDAESKLSYTETEAQKMRVEMAAMKRDAEHYSRQEHVELEKRYRELTDLLYYKQTQLEAMASEKAAAEFQLEKEVKRLQEAQVEAERSRVSRRTSSSWEEDNEMKELEPLPLYHRHMVGASMQLQKAAKILDSGAARVTRFLWRYPTARLILLFYLVFVHLFLMYLLHRLQEQADSFSAREVAESMGLANHTLP
>A0A6J1G3N1|unreviewed|Golgin_candidate_1|taxID:3662
MASWLKAAEGLFEVVDRRAKLVVSELSEEQSDIQTPASNGQGSQTKKTKPKKKKLSSNEPSISKDAAEEQTSTLLSTVDVVVAPEKDGIVSSIEDDRTVTASDKSTTHVNKRKPDGDDNNVPILDIPPTDAVVVEAGKQIPDDMEAAVADVEVIAPTSNTELNNVNALDLHEEQLLSTPNQEAVEINKENRDDAQSNKLGSEETISKTDRDMSESATMGFQDNDENQTKNDSNKVQLPVEQKQQENTADKSPTKVQDQLEEAQGLLKTSNSTGESKEARLARVCAGLSSRLQEYKSENAQLEELLIAERELSRSYDARMKKLAQDLSESKSEVSRVESGMAEALAAKNSEIEALISSMDALKKQAALSEGSLISMQANMESMMRNRELTETRMMQALREELASAERRAEEERTAHNATKMAFMEREMELEHRAVEAASALARIQRIADERTSKATELEQKVALLEVECSSLNQELQDLEARARRGHKKSPEEANQLIQMQAWQEEVERARQGQRDAELKLSSMEAEVQKMRVEMAAMKRDAEHYSRQEHMELEKRYRELTDLLYYKQTQLEAMASEKAAAEFQLEKEINRAQEAQVEVERTRASRRASATWEEDAEIKSLEPLPLHHRYMAGTSIQLQKAAKLLDSGAVRATRFLWRYPTARLLLLFYLVFVHLFMMYLLHRLQAQADTFAAREVAESMGLANSNLP
>A0A8C9WY72|unreviewed|Golgin_subfamily_A_member_5|taxID:283035
MSWFADLAGKAEDFLNKVDQGAATALTNSQERTSSFSSSYEKDSIVKPEYNTAGYVSAAASNIKRSSATLLAGTANMASIPPGSGSSAPNSAKTSSSFVRPKKSEQDVDDDMLFDFLNSSDPPDTPSTPPSTRGVSRASSVSSLSAHSIKTSEENSAKEQCHVLIFIIFSQCWKNSSRQEPPPPPPPTEEPQSHILSSLRLENQLLRSEVASLNQEMASVIQRAKDLQDELNQARLRADRWNSEQSLTDRMLREHRSKVDDLTEALSAKDGQLAVLKIRLDEADQMLTSRSAALEEAQKERSRIMQDHTEGSSMQGQALETIQQRLREAELALRREQDNYRQMQSEYAGRLSKVEAERQTLAETVTAAERRAAEERIRVEDLQPQLKSAKAAAEAAKQELQDYKHKASRILQSKEKLISSLKEGSGLDTLDGSGAMALELEDLRHEKELQREDIQKLQGQVHTLRIEIQDLENQALTEAESWREQQLQLEEQQALQNRAKQEAEAEVERYKQELQYLEEEQHRAKTTLQSRIKDREDEIQKLRNQLTNKTLSSSSQTELENRLHQLTETLIQKQTMLEALGTEKSSLVFQLERLEQQLKNTQGGQSGGPAINMSGLEGPVTRQRNAPVLFSDQDSPGVYGKVRKAASTIDRFSIRLGIFLRRYPMARVFVILYIALLHLWVMIVLLTYTPEMHRDHPDGR
>A0A817A7T3|unreviewed|Golgin_candidate_2|taxID:3708
MANWISSKLKAAETILQQIDQQAAESLRKDEKPETTYDEAFETFSKSATLVSLKDQLRKKTYEGSSSSLREDKPITTLTDNDWTELLSAPPNNQGTCTSKPRTPRGTASVVRGLKKDGKKNPLVSDGKKSNGNGGKPQKQMDKEVSSRPSDADMESKNDSQDTHKETEKDVNAAAPPPLDDSSRLTNETFIREKLSHVGRKDGREPRRRDVWGEQVKGEVSGSNVSEGLKRKDSSFSSGDSESDYESDSSTDSERERQRDERRRRREIIFAEKVAAKAVEVIKERENMVARLEGEKQSLEKIVEERAKQQAQEAAELQTNMMETLDAADLEKQKHNNTRMEAFSRLAGLEAANTELTRSLAAGQKKLETRIDQVTVLREQVELKESALEVLKQKASNIRGSGNLLSKLDASRGDIFEHQMLEAEISLLTDKIGRLQDKANKLEADISTMKKELEEPTEVETELRRRLDQLTDHLIQKQSQVEALSSDKATLSFRIEAVTRLIEENKGMSATEASSQDFEAGEWKLSGSKLKPAFQSKIRSGKKHLGWLVMQLNAIFVSGTVFLRRNPTAKIWVLVYLVCLHLWVLYILLSHSSTSSSNELKSGAVISLENFSNSSLQ
>A0A914WIR4|unreviewed|Uncharacterized_protein|taxID:2011161
MSWLSKVTDLAGKAETLLNQLDQNTAQALSKPNEPGQRPYAHATPTRAKRPSLDELSSGIQLTSEQPSAVFSAAPREYASSDYGGTGARQKSSGYASSVSSFVSKAQPKEDDEKLLAYLNEPNDDTGSTKGGRSRRSSGASLASLPQMFFQAVASATGEPQAASTAETDSQGVEYTFTTKMEREMNELKARDADSRKTLQAKDSQLAVLRVRLQESDQLLQSRSQQVETLKAENTRLLRDSKDSTEVRNQALETLQQRLQEAEGALEKEKLHVKQLEAEYRDRVQKLEDENANLALDVTGAQKMVTEEKLRSKDAVDQLRLAKYNLEANKHEFDEYKQKAQRILQTKEKLIETLKEGAGPGEDQPGLAVELEEIRAERDMMKDDLQQTQLMVYNLKAEIQDLETQLTAEQRGSLEQQRSLQEQCQSFQASASQYREQLEQLKMEYQYIQDELRRQHSAVQSKLQEKDAEIARLMSQSTARSLNVSSNGELEQRIRLLTENLIQKQTLIEALQTDKNSLGLQLERLERMYREAESAAIRSSSVAINMGTDSENVSSRVPAFMRENPYDTGVTRGVKRAYGTLDTLRLALFSSISVLFTS
>A0A131ZVP5|unreviewed|Golgin-84|taxID:52283
MSSWLTEIAGKAENFLNAVDKGAANALTNVSLNSRNTRENSSSSRNAIPNDSVINLDGNQLSFHHDTDFIDTPDIMSLKTSPSTNSLLSDIGNNGKKNHTRTSSYDSNVSRNSKIIDDEQSIDILNQKDDSIPEEEWQSLNNLAIQTEQITSSVSSAQERTPKKLKDSKKLIDETEVLSRKNSEMMNEMKSLKLRSQSYYNQNAQNEKLVKELQAKENDNLASIRAKESQLAALKIQSEQLAFDLQEKENKCREYERLNEQLSQQIKSFSDNLVKDLREEIQTLTESLRLEKEDSKRLHEQNQQQISRLEDNQKSLIVELENYRRQAEQIKTKRDELELERNCLQKKFDSLRNEFEQFKIKASKTLADKETLLNKLNEDIAKRPSLSSNVESSSHEELVSNQLLQDQCNTLVKELTELRTQYDSMKNLLEKTETETIPRFDFQIKQLDNELQRERESNKHLKAEITILSRESKSYQDELNQVRSSLSARLTERDEEIDTLRKQLMLKRNSSFDNEDNYENTSIDDNIDGEDCKSKISLKQKQNLSRESQHQEWSRMKSLTENLIAKQTQIEQLSSANHSLKLQLERSEQKIRELFANKTNSSNDVAIGIYHSPTFANNLVKHRMIHSNQFSDVIPLMNVNPDDSQVARKVKNAYSVIDSFSIRLGNFLRVYPSARAAFLLYIIILHVWVVFVLMYYEPEIHGNDFKNHPSR
>A0A3B6B6J7|unreviewed|Golgin_candidate_2|taxID:4565
MAGWISSKLKAAETLLHQIDQQAAESLGKSSSASDLTALQQPSSAALLDAPAPRRPPPATPPPSLGLRIAARRHSQPPPPPPSAPRRSASAAADLSAQDQPGAEPAVAVEAKAEGDGRDREEAEKGGPSESGSGSDDDSDGSGSDDSEEERRREEERSRRRAERLAAMAARAIAEREEAVARLEGEKTSLEKLLAVREKEQAQEASELQTSMIETMEATEIEKQRHHSTRMEALVRLAELEVTNAELAKSLAREQWNLEVQVDQVAHLREEVDLKTFAQDKYKRKIAKIQKTSAPLVDEIESLRRLKLEDEIIDAEYTQTCDRIVSLKDKARKIEENIELARRDMVQPTEVEIELKKRLDQLTDRLIQKQMQVESLSSEKSTLVLRMEAVSRSLDTNASSLASSSSSSRIDIEAGAWQDSYSSYSSPRLGDRIRTGQQHLGYAIRQLDSIFSAGHIFLRRNPKAQVGAAVYLVCLHIWVMYILSSHPAVPDTRPGATFSLESINKTSI
>P90970|reviewed|Golgin-84|taxID:6239
MLQTGDAIQNARDSAPRTRKSSTASVSATIISMPEHVITEDFGRPAPSLPSRAQSDYTGAGWRGGRNYEQGSSSTHQPGVTAASESWTMVLNSKEVKNAKPDEDTRSQRSVGGRSVASIRTTSEFAGNDSSPNFKSQLFAKDSQISVLKTKLSEVERKFEKRSQDYYEMKAEKEMLEKRVENQKVSSHEMDSLQELKLARQKAQDQKEKAVEECNMHKRKIVGLEEEIRAMVEQLRLAKFNLNENKKEFDEYKNKAQKILTAKEKLVESLKSEQGIGSSDRPVHLLQAEVEEIRVERDLTKADLESAQLQVYTLRSDMEELEAQIRDLQSQLSDQKRTHLEEKQTWDSTIGLLNEKVECSRIENEFTKQEMKRQGDQHQSKMLEKENELRKTISDLRSRMRDEQTKQEDDGSSQLTDLLLQKQQQLEDVLRNNQVLNVRLERLQKATNRETSIAVDSNSSPMHTSSSHPLLSNINNPQTRNALHTVDSTAFKLLSMLRGHPSARLFFVLYFIIMHLWLFFIVLTYTPEIH
>A0A8D8A4T1|unreviewed|Golgin-84|taxID:7175
MSWLQDLAGKAENILTKIDKNAATVLQNPVRPENGDVEALEPLVEVTTSPSPRMDYGGTVATPVAKLPTAESHPSSSRSLRLSAGSRAIAENSPSERRTSSRASSVSSKREGTVIEVGPGEVEVQEFPSVEKELATTKIFLAEIKSERDELKVELDSVQSMLSSAECEASLRELESRYQSLIDERNELYIKLMATEESNAKYIKSISELESIVSKHIQNEQEIGQKLEMAQMETTNATAELQQYRIRAHATLQLKEKMIEQLKDATSQDCSEGEKGNSERLMLMELEQLKNDRHSMQEEIAGLNEKYEQGKKFWQTMEQTLRTSAFDLESRVAELQQKLSLESTKALQLQDNLNIKQKELQSAREEVTKQRTSLSVQMHEKESEITKLKAKMQSRPSNSSADLELRLNSLTQSLVQKQTTLESTTAERNALRLQLEKLDTQYRSTVTQIRQQRVPYLSLNETDDAKSQVPNFMVENPFDSRVSRRVKRAYSSLDSIGVRLGVFMRRYPLVRILVIVYVAVLHLWVMFVLLSSTPSVQ
>A0A8B7IB68|unreviewed|Golgin_subfamily_A_member_5|taxID:202946
MSWLADLAGKAEDLLNRVDQGAASALSKKDTASAAIYDNKNLDSATEYSELHKHAGDLKYQTSSKAAYISSAADNIKHQKATILAGTANVKPARRTSLEAASPVEGVSTPRPSSQFVRRKKSEPDDELLFDFLNSSEKEPNGKIDSKKEKSKAALLQNHSRTSSISSVSTSTQSAKTTEDNSVRSQDNETPDSSDSGLGAQVDGVKDSSPSAVTNPSLSANDGFKPHELSNLRLENQLLRNEVQSLNQEMASLIQRSKETQEELNKSRERVEKWSVDHSKSDKMVRELQARVDDLTEAVGAKDSQLAVLKVRLQEADQLLSTRTEALEALQSEKSRIIQDHSEGSSLQNQALQTLQERLRDADSVLKREQESYRQMQNEFAARLSKMEAERQNLAEGITVAERKYLDEKRRADELQQQVKITKNHLESAKQELTDYKQKATRILQDMETQQVSEAESAREQLQDLQEQIAAHKMAKQEAEAELERQKQELHYTEEELYRTKNTLQSRIKDREEEIQKLRNQLTNKALSSSSQTELENRLHQLTETLIQKQTMLESLSTEKNSLVYQLERLEQQLKAIQGTSTNGPSINMAGIDSPEVGARMRNVPVLFSDMDTNMAGMYGRVRKAASSIDQFSIRLGIFLRRYPIARVFVIIYMALLHLWVMIVLLTYSPEMHHDGPSGR
>W5U8Z7|unreviewed|Golgin_subfamily_A_member_5|taxID:7998
MSWIVDLAGRAENFLNKVDQGAASALTKHSSHSSSSAPLDPPEPDLTPYSASYESRHSYTGHETHGFLSAAAVNIKKSKATVLAGTANVSSTTPLGSAVSSSSSGALKASSNFVRRKRSEVDDDLLFDFLNSSDPPQSDRKEVRRDTVVQTTGVADGSAQGQATVPSAPATPPPTRSLSRTSSLGSLAASTHSTKTENDAARDGSQGDTPESSDSGLAAAAVPDVQAAVGSSSAQEEQLSQVMSGLRLENQLLRSEVSSLNQEMASLVQRSKDMQGELNQARSRAEKWNTEQSRSDRAVRELRAQVDDLTQALTAKDSQLAVLRVRLDEADQLLKTRSSALEEAQSERTRILQDHSDGSSLHSQALQTLQERLREAEAALNREQDSYRQMQSEFASRLARTEAERQTLAESLTGAERRVAEEKQRAEELQQQAKTARAAADYAKQELHDYKNKASRILQSKEKLISSLKEGSALEALDAGGTAEVELEELRHEKELQKEEIQKLQAQIQSLRSEIQEQENQALAEAESWREQQLELQEQNSQQSRQKQEVEAELERCKQELHYVEEEHHRTKSTLQSRIKDREDEIQKLRNQLTNKALSSSSQVELEGRLHQLTETLIQKQTMLEALGTEKNSLVFQLERLEQQLKSVQGGQSGGSHINMAAVEGAGARQRNTPVLFSDQDGSETGVYGKVRKAASTIDRFSIRLGIFLRRYPVARVFVIVYMALLHLWVMIVLLTYTPEMHPQSHPDGR
>A0A7S3Z1B5|unreviewed|Golgin-84|taxID:91324
AGGVDGAMEEGTGHAESLAEYEAKIKTMATHLLSKQSEIDRVTAHRNALALQLDTETRRVKSLEKKIRHLKNNADSEYYRDRNKKDSLLPVHTPGLETSASPAVARAMRFLDGFSSFISVMLRRNPAARLFFGVYVLMIHLWVLFVLFHFMGHDSSYHVAPDASLPGAGMAPPGV
>A0A6P4AUX4|unreviewed|Golgin_candidate_2|taxID:326968
MANWISSKLKAAENILQQIDQQAAESLKKNERPIADELNLVAPAKNGGSVPLKDQLKKKTLENNNDYRGKLRSDPSLNVYNGSINKNNESGNNRDKEIVGTAAKTSPKPKPTLTDSDWTQLLSTPSRPTTTTSSSSATANRGNVVPGIRGLKKDGKRKGSVGSNSSYSEIKKNQSSSNSVSKSERRGGFVEGNKFNGKASDGDESGFSDSAGRSSNVNVDDRKSIEGRELDHKEEIISSVMKPKGKGNEETGGPFDYKKISLVGSAQSLTDNQTPETVSAVGKADGVSHMKKRMDGVRDRLRSTVMRKRDSNAASRSSTTSTSDDLKRGSSMSDGSFDSDSDSGSTSGSEVEREREERRRRREQILMEKAAAKAAEVIKERENMVARLEGEKQSLEKILEEQVKQQAQEASKLQVSMMETMEAVELEKQKHNNTRMEVLGRLAKLETANADLARSLATVQWNLEVEVNHVSELRRQVDLKEVNNEELQRKISNTRQAGTSFKKLAATKGVELEQKILEEEYSFVIDKIGSLQAEAKKLEANIELARKEMEEPTEVEIELKRRLRQMTDHLIQKQAQVEALSSEKATILFRIEAVSRMLEETKSAGTSSRDIESGTWELSDSKLRPMLQEKIQSSRKHLHSLVQQLDAIFLAGQVFLRRNSTAKIWFFVYLGCLHLWVIYILMSHSQPSNEAKSGAVISLENINNTSGV
>A0A814S802|unreviewed|Golgin-84|taxID:392033
MSWLLKQAEDILNRVDQQTNAALHQHTSQLPKKQNQIEFISDTPSFTPTKSLDQPIISTNRPTIIIPTRRTKKTDETDLINYLNSSTPINNNEIKQLIPVQSSSNNKTRTNSCSSSNLNDNSSLVISTNEYHINNSNKQLIDTLQNEIQTLKHDKNQYENELHTYKRQLIQYQHQIAESDALLRDLHSRESDSNEILSTKDSQVALLRIRLTESDELLQKKILQYDELHNEYTHLIQDSSHIQSASFDALQLRKIQLEQELERNLNENERLNNENEQLIEQLKLIEKRLNDEHLQFYEQQQQTKHAKNLINQLEYEMNEYKSKAQRILQTKDKLIIKLKDIIQHQNSTSNIGDQHEIETIGTNDDSTLVDRSLVGNSSVSSPISTNWASIQYEELKNENELFKQELQARELTIHTLRNELQESELLIQHSDEQYQEQINQLNEQLKDDRSRLILAEQDYRKLKQESTSMKDDFHKQKQIYQGQLNEREREIERLRLQLTSITINHVNDDELEKRLQTLTESLIHKQTIIETLQTDKSSLTMQLERLEKRLDDYETITTKNSLQQSTKTIPTTSISIDDNEHYENLRYRMPLLHETPYDVDLTKKVKRAANELDKLGIRFTIFLRRYPIVRLGVLFYILLLHLWTFIVLFTYTPEIHSNTNSINLKDKL
>V5IF18|unreviewed|Golgin-84|taxID:34613
MSWFTDIAGRAEDFLTKMDQTAATALQNAKLPNAKTTLMSYAKSPNVGPNAGSTSGSLPKTTKSTAMSLTSSSSPKPRRSSLQNSDDKLLEFLNSPEPTPLAPKRSSSLVRTVRSRSPAKQTPDEDIGVLDQSTAKATEEPAVDTTSPIPTDQDVSVVDVAEQDPVVRRASIQQEELQKSACDVDAASGDGKLEGLEQENRLLRKEVSCLNQEVATALQRAKNTDLEKKHLQSRMDHWNSQVSSSDSVIHELQARERDLSSALDAKDAQLAVLRVRLQEADQELGTKRRLVEELRTENQRLSKEQADVSQAQGQTVDALRDKLSQTEEALRKEQECHRVTQSESMQRQHRMEGEIASLSESLTLAQRQLTEQKAHAKEATSQASSLRCSLDLARQELADYKNKAQRILQSKEKLIASLKDTASVGGSPLDLSDSEGNRSSVSAAELEATTQECEQLRAELQRTQAQADALSADFHEQESALRREVESLQEQQRALLEEVRQERHQRQDAELESRQAAQASSLLEEDLHRAKEGFRQRLAERDAELEKLRKQIMTKSMSTTSEAELEARLHALTESLIQKQTLVEALSTEKNSLTLQLERMERQMKESQMHGPKPHTAIAGFGQSSEDTENLDTRARLPGMFAESPFDGTMTRKVKRAYGVIDSFSVRAGVCRRYPLARIFILVYMGLLHFWVMIVLLTYEPEIHGPHSLTKQTNGLPKQA
>A0A0P1AAE9|unreviewed|Uncharacterized_protein|taxID:4781
MNWVSSSLELAGSLLESVDQQAALTLAGGDEKEHKVELLVSRTSDENSFSNVKNKLRDDSTVEKIPISIQQDGSSISGSSHSNMADNSTNRIPLVNSGKKLAGLVSVISTQLENVSSGRGEGSLDSSSAQLVLAGNDYAGLQKDLVRAKNELRAKEKQLSNTQKSMKSCEEELLALEKECEVKIAQVQHEMSIIQQDKKLEEAQFIQALEIKDKQIRAMKADVAALTEVNVQYTDEIALLKVELAKAVESKDTLWTSAASASNESEHLVESLRSELQETLTAMTNLKREYAESKNIMFARQVQLESMNTELVNNVANLERELAKTRETVAPDFSTKANVSFSHVGAGSNVASMTDDFRRVQQTLTLTKKSLQDESRKNESQKQEIAALTEEILRLKQVVQTAQESSMQKLDAAYSENKMLRGRVDELTAHHSTIAAGGGESRIQQLTNRLIKKQETIDLMHSRVTTMDLRLQDVMKRAQRAEERLAQMGMDDMEMASFSPRGTGARRARPLAVVPWSSVSPGSICSLWDALLYFTDPLLGLHNFKLSHQSSI
>A0A8C8JH66|unreviewed|Golgin_subfamily_A_member_5|taxID:74940
MSWLADLAGKAEDFLNKVDAGAASLTKPQGRTSSFSSAYDAPDSTETSQYSSTGYSNNTSETQQHPYGNSTSHNASGSGFITAAAGNIKKSKGSLLTSSATVSTTSTLPLGSSSTASSSSSIKPSSSFVRPSKKSQSEQDVDDDLLFDFLNSSDPPAANERREVRPRDPLRVSPEGSGSPQPAPPVSAAAPIMVPSAPSTPPSLRGMSRTSSYSSLSTSTHSAKTGGSEDGSAKESQDTPDGSDSGLAVPQSITYLSESPATYEEQQSQMMSSLRLENQLLRSEVTSLNQELASIIQRAKDTQEELNQARLRTEKWNSDQSRTDRTVRELRSQVDDLTEALGAKDGQLAVLKVRLDEADQLLKSRSSALEEAQTERSRILQDHTEGSSMQSQAMTTMQERLREADMALRREQDGYRQMQSEFAVRLSKVEAERQTLAEAVTGAERRASDDKHRVEDLQQQMRSARNAAETAKQELQDYKSKASRILQSKEKLISSLKEGSGLDGLEGGGAGVLELEELRHEKELQRDEIQKLQGQMQTLRAEIQDLEVAALTEAETWREQQLENQEQQARQTRAKQEVEAEVERYKQVAEYILLYHGRHSRACLTNKALSSSSQVELESRLHQLTETLIQKQTMLESLGTEKSSLVFQLERLETQLKSVQGGGGQTGGPECTNPVQRPRRPGVYGQVRKAASTIDRFSIRLGIFLRRYPMARVFVILYMVRVFCSNVFVYFFCIANFF
>A0A6P6L6K6|unreviewed|Golgin_subfamily_A_member_5|taxID:7957
MSWFVDFAGKAEDFLNKVDQGAATALTKSTQNSSLSFNSPDSTDSIQYDSAAYSSSQQHRDSQISSSSHGTSALISAVAGNIKKSKATVLAGTANVSSTMPLGSSNKATSNFVRPKKPEVNDDLLFDFLNSSDPPQSERKEVRRETVSKVLGPSGGSAQTQTAPISLAGDLQMGPSVTSTPLSTQGLSRNSSHSSLSNSSHSVKTEDGSRDQIQADVHEGLNPGLDVPAEAQPVLEVPPQELQQQQQQQGQEQVISNLRLENQLLRNEVSSLNQEMASLIQRAKNMQEEVNLSRARAEKWNSDQSRVDHMVRELRAQVDDLTEALSAKDGQLAVLKVRLDEADQLLKARSSALEEAQNERVRIIQDQSEGSSLQSQALQTLQDRVRDAEAAVKREQESYRQIQSEFATRLAKVESERQQLAESLTNAERRVTEEKQRAEELLQQVKSARSAAEYTKQELQDYKNKASRILQSKEKLISSLKEGSGLEVLEGAGAGVELEELRHEKELQREEIQKLQAQIQSLRTEIQDLETQALTETENWREQLAEVQEQHAQQIRAKQEMEAELERSKQELQYIEEEHHRTKITLQGRVKDREDEIQKLRNQLTNKALSNSSQGELEGRLHQLTETLIQKQTMLEALGTEKNSLVFQLERMEQQLKSLQGGQNNSSNINMAAMEGPGARQRNTSILFNDADGPGTGVYGKVRKAASTIDRFSIRLGIFLRRYPMARVFVIIYMALLHLWVMIVLLTYTPEMHLNHPDGR
>A0A7K9JUJ6|unreviewed|Golgin_subfamily_A_member_5|taxID:667154
MSWLADLAGKAEDLLNRVDQGAASALSKRDTSGSAVYDNKNLDSANEYSEVRQHTGELKYQTSSKAAYISSAADNIKHQKATILAGTANVKTARRTSSEAASPVENASTPRAASHFVRRKKSEPDDELLFDFLNSSEKEPNGRIDSKKEKSKAPVLQNHSRTSSISSVSASTQSAKTAEDSSVRSQDNETPDSSDSGLGAQGNGLKDSSLSAVTSPSLSANDDSKSHELSNLRLENQLLRNEVQSLNQEVASLIQRSKETQEELNKSREKVEKWNVDHSKSDRMVRELQARVDDLTEAVGAKDSQLAVLKVRLQEADQLLSARTEALEALQSEKSRIIQDHSEGSSLQNQALQTLQERLRDADSALKREQESYKQMQNEFAARLSKVEAERQNLAEGITVAERKYLDEKRRADELQQQVKVTKSHLESAKQELTEYKQKATRILQSKEKLINSLKEGSGIEGLDSNTASTVELEELRHERDAQREEIQKLMGQIQQMRTELQDMETQQVSEAESVREQLQDLQEQISAHKMAKQEAEAELERQKQELHYTEEELYRTKNTLQSRIKDREEEIQKLRNQLTNKTLSSSSQTELENRLHQLTETLIQKQTMLESLSTEKNSLVYQLERLEQQLKAIQGTGANGPSINMAGIDGAEGARLRSVPVLFSDTDTSVAGMYGRVRKAASTIDQFSIRLGIFLRRYPIARVFVIIYMALLHLWVMIVLLTYTPEMHHDSPSGR
>A0A8S1DL62|unreviewed|Golgin-84|taxID:197152
MSWFKDITSKAESMLEKLDKNAAAALSTDAIQKAAPKAVTLEIPPDEGPNTIPEEALLATPSQQNGISAPKKSSTLSQLRSSKSNSSLKALRKKKESQEEDMMKYLNSSSSTAITIPDTVDGDQSAAIRTENDLLKSEIESLNLEVSRLLKRVKQHENDQAELISRQAKITELEMALQTTRTEAQKLSKDLTELQALKSESHFELSSEIERLSKLSKDHETATVALSKENARMAMELSSAQQELASLRENFEKYRTRAQSVLSEKDSLIARLKDHQPTEQELKQDDNLENEEIQLLRQGNEEMINQLNIVRDELTSREEEKTQLARALNEVQATLDVTRQTLTSAEHEILFYKEELERQRGEVVRMSRECDKLKAAQVSKAPSRPAPPEVNTNYMVDLDNKVRSLTATLVKKQQAVEILTAERNAMRLQLEKAELRLRESANLYNPGMIACDINTTDDAKAGMMSGFLRERLVDSNVSRRFRRAYSTFDSVAGSLMRRYPTAKICFIAYLVRKLFTCLEP
>A0A0P0WFQ5|unreviewed|Golgin_candidate_2|taxID:39947
MAGWISSKLKAAETLLHQIDQQAAESLGKSPSASDLTALHASSSSSAADALLDAPTRRQPPVAPPPSLGLRLAARRPNLPPPPAPAPASPAPRRSASATAVLAAQDRAAGAAVGGVAEAKVGGDREEDKGGGSESGSGSDEDDSDGSGSDDSEDSEEERRREEERRRRRAERLAAMAARAIAEREEAVAKLEGEKASLEKLLAEREKEQAQEASELQNSMIETMEAVEMEKQRHHSTRMEALARLAKLEVTNAELAKSLAREQWNLDLQVDQVAQLREEVDMKTLTQDKYKRKIAKMQKTSPLLVNEIESLRRFKLEEEMIDAEYALTCDRIVNLKDKARKIKENIELTKRRMVHPTEVEIELKKRLDQLTDRLIQKQMQVESLSSEKAALLLRIEAVSRSLDNNGSSSLAYSSSSSKIDIEAGTWQESHPPRLRDRIRNGQRQLGSAIRQLDSIFSAGHIFLRRNPKALVWAMVYLVCLHIWVLYILTSHPTISEARPGATFSLESLNKTGI
>A0A851U887|unreviewed|Golgin_subfamily_A_member_5|taxID:1463973
MSWLADLAGKAEDLLNRVDQGAASALSKKDTSSSAVYDNKNLDSANEYSEVRQHAGELKYQASSKAAYISSAAENIKHQKATVLAGTANVKTARRTSLEAASPGENASTPRAASHFVRRKKSEPDDELLFDFLNSSEKEPNGRIESKKEKSKAPVLQNHSRTSSISSVSASTQSAKTTEDNSLRSQGNETPDSSDSGVGAQGNDLKDSSRSAGTNPSLLASDDSKSHELSNLRLENQLLRNEVQSLNQEVASLIQRSKETQEELKKSREKVEKWNVDHSKSDRMVRELQARVDDLTEAVGAKDSQLAVLKVRLQEADQLLSARTEALEALQSEKSRIIQDHSEGSSLQNQALQTLQERLRDADSALKREQESYKQMQNEFAARLSKAEAERQNLAEGITVAERKYLDEKRRADELQQQVKVTKSHLESAKQELTDYKQKATRILQSKEKLINSLKEGSGIEGLDSNTASTVELEELRHERDTQREEIQKLMGQIQQMRTELQDMETQQVSEAESVREQLQDLQEQISAHKMAKQEAEAELERQKQELHYTEEELYRTKNTLQSRIKDREEEIQKLRNQLTNKTLSSSSQTELENRLHQLTETLIQKQTMLESLSTEKNSLVYQLERLEQQLKAIQGTSANGSSINMAGIDGAEGARLRSVPVLFSDTDTSVAGMYGSVRKAASTIDQFSIRLGIFLRRYPIARVFVIIYMALLHLWVMIVLLTYTPEMHHDSPSGR
>A0A183LYR1|unreviewed|Golgin-84|taxID:48269
MSWLSNLANKAENFLNTLDNSAAEVFRSTDQQRFLEEHISDYVDNSSNYPIEASFRYHTLTDSNQPNELLINSRHDMPVTVKPLEMSATTSFYQSLSESNNQRTLVDTLNNNTLSELSSSSSVQSKISRNKDLKSAAKSNSSIQQSNDLDLFNFLNTTKSVNSNEITNPLERDAVRRDSLLSTSDKVEEDQSSGYETSLSTKHSGTPVKTSKGEVSSTVTTVHELEVLSEDSCKQSRNTHPSITSDLQLENKLLRSEVSSLSQEVSGLLRRNHKASEEIKQLTGQVDRLNNQLKDSDQRVRELQIKIKESELSKTPNTNNVELLETKLKQTEIELSTVQNNLKYVQSQLEKNKLTINTLEASLYESRQQSLIADKRIELTQNDNIRLTRELTQYKEKANHILAMKERVRLFHLSKILTDKHICE
>V9ECU5|unreviewed|Golgin-84|taxID:1317065
MNWVSSSLELAGSLLESVDQQAALTLAGTEEEGEDAELLRTSHASGGSAPSAVDIVGLEDPASEEAPLSTDGTSSTNSSQTKTTVVSGVNNTPPRSNSSNKLAGLVSAISTQLENVSSGRGGNPPLSNSGSQSGSTEGECTRLHKELARVKNELRLKDKQLSSTQKSMQICEEELVALEQECKEKIAQVQHEMSVLQQDKNSDEQNFIQALEMKDNQLRAMKADLDVLTEAKAQYTDEIASLKAELAKAVESKDTLWTSAASASNESEQLIESLRSELQDTLAAMNNLKREYAESKNAMFSRQSQLESTNTELVNNVANLERELAKAKEAAAAAASQTNGVNGNISSGPSHFGANSNFASMNDDYRRVQQTLVLTKKSLHDESRKNEVQKQEIITLTEEVRRLKQALQTAQENSSRQQEATSQENMRLKEQVNQLSSHSSVAAAANGELRIQRLTNRLIEKQETIDSLRSRVTTMDVRLQDVTLRAQRAEEKLTRMEQNGGIDDMEMATPVGKVGRGGMRSRPNRMAHVISRVAPVVERSHRVLTALDVLDRWLLFLGRVFLQAPFARLGMLCYVMLIHFWVFVILSFHTSHLTEEMQLSSAADTAIEPGEDMIPGGH
>A0A0L9VGU2|unreviewed|Golgin_candidate_1|taxID:3914
MHPSSQILKNLIFSSFSLHLLHLLSKKSHPFSSPITVQAPVLLFQHRGRSFELISFGFWTANGQASQGKREKSTPKAQKGLSNSSTISSDTSKEKTGSPLAPELIAYPENDGITSQSSNQPKEPRPSDATLPLLDTSLSNTLDDDNAKHDNDDVEALVNDANVGVATVAANGDPPQENASDTREMNPLPAPKEIESPRDEPTSAGQIIKSVDSDANKNMDEEKSESVAAETSDNDTILKDSDVKKVESVANRINQEDNKIDISPKKVQDQLDEAQGLLKTTKSTGQSKEARLARVCAGLSSRLQEYKSENAQLEELLTAERELGKSYEASIKQLQKDLSESKREVTRVEANMAEALAAKNAEIEALLSSMDAVKRQAALSEGNLASMQASMESMMRSRELSETRMMQALREELASAERRAEEERAAHNKTKMAAMEREVDLEHRAVESSTALARIQRVADERTAKVTELEQKVALLEVECASLNQELQDMEVRVRRELKKSPEEANQLIQAEMQKMRVEMAAMKRDAEHYSRQEHMELEKRYRELTDLLYYKQTQLETMVSEKAAAEFQLEKEIKRLQEARAEAERNKVSRRASSSWEDETEIKSLEPLPVHHRHLVGASIQLQKAVKLLDSGAVRATRFLWRYPTARVFVHLFLMYLLHRLQEQADTMAAREVAESMGLANQNIR
>A0A7S1VD48|unreviewed|Golgin-84|taxID:210454
ALETTLATMQKDLDTTSQQLQAATAQEKQAENTLEETLAHHKRQLAQSKSRETELERTVADLSAALARESAAKKSPPVPPSRSSTNEFNAKEQLSVVTEELQTTQAQLDMEKQRSQALQQQLQEVSAEQTKEAAIANDRQRKHDSRLAELQAQLSRFQRPSSSRTMKQDSRQLAQPPTSSPDTALLMQEMNAQSKQQIQKLSEQLVRQQQQTQHAKTEVLALKGRLDRERMRADTAEQLQQQTAAAAPTLRRRVKGGRTGVRSMRAALNMPNQGQDGCVEQTLDGVDSFMIETGSYMKQEPLARLVLLFYLCVLHLWSFCLVIFHAHSYEEVHGDFGNLSEVGGGLAPEDAASALRGSAAHQP
>A0A8X7ZVV5|unreviewed|Uncharacterized_protein|taxID:118781
MASRLKVAEDLFENMDGKAKLVATELSDETSELQPPASQWQGSKPKKTKSKMKGPKRLSNKQSPQANKASRELTSTQMPQLVIASDNDRATLSVENEETLPSKSITQTSTENQHDAEKDATVTAVDSAKSTSNGELLNEKDLDVPVEHPPPLLKEIAVVNQDHPIDDGQNIKSKEADVPVNIDQEKSQSTVTSSPVNKETSTKVADFKVEPLVNQKKHLENKADSSPVTVQDQLDEAQGLLKAAVSSAQSKEARLARPISKSEVTRIESNMAEALAAKNSEIEALVSSIETTKKQAALSEGNLASIQVAYTFHFR
>A0A6J0W6Y5|unreviewed|Golgin_subfamily_A_member_5|taxID:9880
MSWFADLAGKAEDLLNRVDQGAATALSRKENTSNIIYSKNPDYSELHQQNTDLTYQTGSKTTYISSAADNIRNQKATILAGTANVKVGPRTLGEASHPIENASAPRPSSQFVRRKKSEPDDELLFDFLNSSQKEPTGKVEIKKERAKTPVLQSSRTTSVSSVNTSVTTVKTVEENPSGSQSHASRDSDSGHEAHEDSSKENVLSDAACTDPNPVPNDDGKSHELSNLRLENQLLRNEVQNLNQEMASLLQRSKETQEELNKARARVDKWNVDHSKTDRITRELRAQVDDLTEAVAAKDSQLAVLKVRLQEADQLLNTRTEALEALQSEKSRIIQDHSEGSSLQNQALQTLQERLHEADATLKREQESYKQMQSEFATRLNKMEVERQNLAEAVTLAERKHSDEKKRVDELQQQVKVLKSNLDSSKQELADYKQKATRILQSKEKLINSLKEGSGFEGLDSSTANSVELEELRHEKETQREEIQKLMGQIHQLRSELQDIETQQVSEAESAREQLQDLQDQIAGQRAAKQELEAELDRQKQEFRYIEEDLYRTKNTLQSRIKDREDEIQKLRNQLTNKTLSNSSQSELENRLHQLTETLIQKQTMLESLSTEKNSLVFQLERLEQQINSAAGSSSNGSSINMAGVDSGEGTRLRNVPVLFNDTETNLAGMYGKVRKAASSIDQFSIRLGIFLRRYPIARVFVIIYMALLHLWVMIVLLTYTPEMHHDQPRGK
>A0A8B7ND88|unreviewed|Golgin-84|taxID:294128
MAWISELAGKAESLLNKLDSEAASVLTVDKTLTKTAIDTESKNVSPNKLDLETHGSVTSLPNSSSVPGSLQAYFGSLSSRGSPSALNKWSKSSPSSRGGSASASATPSHSRNASLENYLNFSSESANNLSTKSGVWSPSKVVVLAADNHSNHSRQSSLSSVPSLPTSGITRLDDGNIEPTQPFTNINIESSASSVSSSGSGVSAQLDSYVTLEHKDLDTINTTASRSLGDISEVDLLKKEVQSLNQEIKQLVGKSTSLHSELQAAKSAPNSMAEQLSAMQKNLREVQHREMLLQDEAVERSKELKALELRLKDKEEELWARNKELERCRLENLRLCEGASVSSERHSTTLQTASAQLEEAEALLRQEQLQRRTDQQNYSDRLRVVEEERDALAGQVRAAAEKLLQVQQAQEVHQAQVSALRSEATAAREELESYKAKARHILSSKEALIEALKKGSGDSTGLHADPNYSLLDTELKQTRAELSLCRSELERSGAELSRLRSELSELERCAEQEAARHSSALSDAHEQLVQLGQLKDELEQENRQARQEARCLQEELTREKVRHAAFVQEAQLQQDSLRRQSASRQSPKHGGEGVEELQRRVQSLTESLLQKQSQVDGLNTELQVRSMQLARLQQQQHQQESHLPVGRDAPLSIPMDDLRSRAVPTLLVESPFDGGVTRRVKRAYSSLDRFSVSLGLFLRRYPVARIIVLLYMLLLHLWVLIVLLTYSPEIHHTGYQPDGAGEPRLNPLPHK
>A0A2J7ZSV1|unreviewed|Golgin-84|taxID:47790
MASWLASQLRAAEGLLDAVDKTVSRTPYPAATPVGAAPAFSAAASGVYTHAGAASAVHAQHPSSSAGGFTVKVDAPIPFGSRPAAPAGAGAGTAAATSYSGAAGLSRHSSQANLAPASAPAAPYYQLAPAAAPYGSNGTGGGAAATSWAAEERSASGASAATSADAAAQQAGRGAGGSTGPLPLQESSSAARDASLPDAGGAVGGAAGNARSAPNAAAGAAPPSGTSQQTPAPSPAPPAPVSAPAPTTLASATSSAVTHSLSFFNLVLEDPSDPPPADAGGASASAAGNGGGGLQQQLQALSRTCEQLRKRLDLSRVENEQLEDMLARAEVKVQQEAAQVAVLREELAAAQHQRAAGEGGLAAQLAVARSSLADVAGRYEASQRSVLVLEGRLAALEESSRRLAAHHSDREGNIVDALRAELSSAEARLASERKAHQASRAAAASREADLEQQVAGNTAALTDLTRSLEDANRKGRGRVGSVAAGRCCAWDTAQLESQLREVSDMLYLKQTQLERLASEKAGQQLKTERELDNVRQELAKLVRQTVQQGGGGGGGRGGADGGGAGGGGVSHDVIPMDALGEPYQRLARHTKVGKAVKAAANFLDSTASTTSFVLRQYPLARLCLFAYVALIHLYLYMLTARMQRLATHFESISAPIAT
>A0A328E0G7|unreviewed|Golgin_candidate_2|taxID:267555
MAQWISSKLKVAENILQQIDQQAAESLKKGEKPRPEGLDVGISTTSSERKPLKDQLKKKSSEIKDLSQKLQDRNLDDISTEKSKNNATTYNKHQDVFPPKSLSAKQGTNASTLTDTDWTKLLSVPNKSPSKGVARISNRVGGVRGLKKDGLAQGSLGSSLPALDGKMSQKARDNVLKSSRKSDGQLGDKGIDSGLYGRLSDGVNVMSGSSSSEFKSEGDSSDRGYRDGRDEGSDLLHGNNGEKNRAMNAQVDVVKDGDIGWERGLSIGMDSVTTTGDSDPKMQLNDDQRFKNGSKVSSRTSLKIISSSPSDGESDSETDSASSSGSESEHEREEMRKRRQQILAEKAAAKAVEAIRDREDMVAKLEGEKQSLEKILDVRAKEQAQEASDLQTKMMETMEAVELEKQKHNSTRMETLARLAKLETANAELAKSFATAQWNFEVEASRVTELRQQIELKEAAQEDLRRKIFQTKGSGERLVASKGVEFEMEILEEEYSFLADKLGALQEKARTLQTSIDSTKSELENPTEVEVELKRRLGQLTDHLIQKQAQVEALSSQKATLLFKIEALSKSLDENKTMHSSNIHSSSSSTGDLELGEWTKPKSSFEEKVHSGQRHFWSLVWQLDYVFSAGALFLRRHSKARTWSVVYLVFLHLWVVYILRSNPSVSEEATGAAFSLENINNTARI
>A0A0D3CB54|unreviewed|Golgin_candidate_2|taxID:109376
MANWISSKLKAAETILQQIDQQAAESLRKDDKPETHEEVFETSSKSSSPVSLKDQLRKKTYDGSDSGGGSQRNSTEQKPSYLSSSKNLRKSDQSREKTTSSPLQSLKQEKPTTLTDADWTELLSAPPNQGTSTPKPRTPRGASVIRGLKKDVKRQGNGGKSPSVSDAKRSEKTSGNVVDSRAKSQKQMNKEPSASSSDTKNVSQNIFVKSTHKESEKGVSAEPPSLDDSTKSAKETLPREPLPSAGKQVRGEILRRNVSDGLKRKDSSLSSDESESDYESDSSTDSERERQREERRRRREKVFAEKVAAKTVAVIKERENMVARLEGEKESLEKVVEERAKQQAQEAAELQTNMMETLEAADLEKQKHNNTRMEVFSRLAGLEAANAELTRSLAAGQKKLEAQIDQVALLREQVELKESALEGLKRKTSNIRGSGNLVNKLDASRGDMFEHQMLEAEISLLTDKIGWLQDKANKLEADINTMRKELEEPTEVEIELKRRLDQLTDHLIQKQSQVEALSSEKATISFRIEAVSRLIEENKGMSATEASSQDLEAGEWKLSGSKFKPAFQDKIRSGKRHLGWLVMQLNAIFVSGTVFLRRNPTAKVWALVYLVCLHLWVLYILLSHSSDSSSSELRSGAVISLENFNNSSLQ
>A0A1D6NCP4|unreviewed|Golgin_candidate_1|taxID:4577
MASWLKVAEDLLEVVDRRAKIVATELSDEQSTSQPSGPNNQEVQAKKGKLREKGPLKLTNADGGNKTSAQKERRGRQPPRERMKIEKIRPLPPADSSSVDTSASEPEVAPVDVKKVYNEGTLEKGEKATDDLKTDGSGTVVNTMVEVQLMEKNSFNATVDGVTHSNSEIAVESYSSIPSEKSGSNSSSQTAKIDPVINLERDSAVAVTEDRNVSELPNTEVMGKPEESKKENVSDSPESIEDRHEQKSDSISVKEQDQLEEAQGLLKSAVKTGQSKEARLARVCAGLSSRLQEYKSENAQLEELLVQEREKSTSHEAHIKQLQQELSMSRVEGSRAESNMVDALTAKNAEIESLVKSLDSWKKRAAASEEKLASLEEDMDGLKRNRELTETRVIQALREELATAERRAEEERISHNATKMAAVEREVELEHRAVEASNALARIQVILQELLIKAHQECWNWSTRWLCLRLNMLHCNKNCRRWKLVTAAHRKNLQKKPIKFFRCRLGRKKLSVHAKANERQKQRYHRWRLSYRK
>A0A8K0IUB6|unreviewed|Golgin_candidate_1|taxID:13894
MSRLPPKPQVQILAIIYCNSTKLVITCASNVQEVQARKAKAKKGQVKLSSTETYEGIRPEQDQKSKQPSVQNEKTDNVRSSPSEHSLDVSVNDTAGTSTEPPSDNYKDTVISDSENVKGRNGVNNVMETMTSFTNDDINIANSKDELERPSSPPSIGKGIGIANGVHPADAEPEVNLVDETASLTIDKKIPESEAVESHSTSNTQENEKEVFLEPSPNLNKQQQHKTNGSPMKVQDQLDEAQGLLKSAVKTGQSKEARLARVCAGLSSRLQEYKTENAQLEELLVAEKELSSSCEARIKQLEQDFSASKMEVARVESDMADALSAKNSEIEALTVSIGDLKKQSAAAEEKLASLQADMETVMRSRKLTETRMIQALREELASAERRAEEERAAHSATKMAAVEREVELDHRAVESSNALARIQRQADESTTRATELEHKVALLEVECASLTQELQDIEARNRHSEKKPSEETSQNLQIQAWQEEVERARQGQREADNKLSSLEAEIQKMRVEMAAMRRDAEHYSRQEHMELEKHYHELTDFLYHKQTQLEAMASEKAAMEFQLEKELKRFQEVPFEAERSRATRRSSLTWEEDTNIKALEPLPLHHRHMFGASIQLQKAAKLLDSGAVRATRFLWRHPIARVILLFYLVFVHLFLMYVLHRLQEQADNFASREVALSMGLGNSSLP
>A0A819JDQ6|unreviewed|Golgin-84|taxID:433720
MSWLLKQAEDILNRVDQQTNAALHQQTSKLPPKQNQVEIIPDIPSFTSSIPLDQPNTNPVQSNRPPVIPTRRPKKTDESDLMNYLNSSAPITTNETKKPIRISSSNNKRRTSSSSSNPIDDSQLISSHNNTKELVLNIPSIEDSNIHDSEKDFISSLQVQIQMLTRDKQQYENELEFYKRQQIQYQQQIVESDALLRDLRSRESDSTEVLLAKDSQVALLRVRLAETDSLLQTKTNQYEQLQNEYSHMLQNSSSMQSESLDFFKSRITQLEHELERKINENERYNNENEQLIEQLKLTEKRFNDEHLQFYEQQQQTKHAKNLTHQLELDMNEYKIKAQRILQTKDKLIMKLKDIIQHRSSTPTIGDQHETEAINTQDDSTILDISLVGNSSSSIASNWASIEYEEIKSENELFKQELQARELTIHTLRNELQEAELLIQHSDEQYHEQLNQLNEQLKDGRSHLTLAEQDYHKLKQELISVNDDFHKQKQVYQGQLNEREHEIERLRSQLTSKTINHVNDDELEKRLQTLTESLIHKQTIIETLQTDKSSLTMQLERLEKRLDDYETITSKNSFQQSSKPYSTTSIPIDDNDHYDNLRYRMPLLRETPYDVDLTKKVKRAANELDRLGIRLTMFLRRYPIVRLGVLFYVILLHLWTFIVLFTYTPESHSNTNSINLKDKL
>A0A673BVI1|unreviewed|Golgin_subfamily_A_member_5|taxID:375764
MSWFADLAGKAEDFLNKVDQGAATALSQNQTRTSSFTSSYTEESPVKPEYKAEVAATHFASSHDAPNYISAAAGNIKRSNATLLAGTANVSGAPSGSGSSPPSSAKTSSNFVRPKKSEQDVDDDMLFDFLNSSDPPVISRASSLSSLSAHNSGLAVPQESSSQVLSSLRLENQLLRSEVASLNQEMASIIQRAKDLQDELNQSRLRADKWNSEQSMTDRTLRELRSQVDDLTEALSAKDGQLAVLKIRLDEADQLLKSRSAALEEAQKEKSRIVQDHTEGSSMHSQALETVQERLRETELMLRREQDSYRQMQSEYAGRLSKLEAERQSLAETITASERRAAEEKLRVDDFQQQLKSAKAAAEAAKQELQEYKHKASRILQSKEKLISSLKEGSGLDTLDGSGTMVLELEELRHEKELQREEIQKLQGQVHTLRTEIQDLENQALTEAETWREQQAHLEEQQALQNRAKQEVEAEVERYKQEVQYLEEEHHRAKTTLQSRIKDREDEIQKLRNQLTNKTISSSSQTELENRLHQLTETLIQKQTMLEALGTEKSSLVFQLEHLEQQLKNSQGGQSGGPAINMSGLEGPGARQRNTPVLFSDQDSPGVYGKVRKAASTIDRFSIRLGIFLRRYPMARLFIILYMAVLHLWVMIVLLTYTPEMHHGHPDGR
>A0A7K9AB78|unreviewed|Golgin_subfamily_A_member_5|taxID:117165
MSWLVDLAGKAEDLLNRVDQGAASALSKKDTSSSAVYDHKNLDSANEYSEVHQHTGELQSSKAAYISSAADNIKHQKATILAGTANVKPGRRTSSEVASPAESVSTPRAASHFVRRKKSEPDDELLFDFLNSSEKEPNGRMDPKKEKSKALVLQNHSRTSSISSVSTSTQSAKTAEDNSIRSQGNETPDSSDSGLGAPGNGVKDSSLSAVTNSSLSSNDDFKSHELSNLRLENQLLRNEVQSLNQEMASLIQRSKETQEELNKSREKVEKWNVDHSKSDRMVRELQARVDDLTEAVGAKDSQLAVLKVRLQEADQLLSARTEALEALQSEKSRIIQDHSEGSSLQNQALQTLQERLRDADSALKREQESYKQMQNEFAARLSKMEAERQNLAEGITVAERKYLDEKRRADELQQQVKVTKSHLESAKQELTDYKQKATRILQSKEKLINSLKEGSGIEGLDSNTASTMELEELRHERDTQREEIQKLLGQIQQMRTELQDMESQQVSEAESVREQLQDLQEQISAHKMAKQEAEAELERQKQELHYTEEELYRTKNTLQSRIKDREEEIQKLRNQLTNKTLSSSSQTELENRLHQLTETLIQKQTMLESLSTEKNSLVYQLERLEQQLKAIQGTSANGPSINMAGIDGAEGARMRNVPVLFSDMDTGVAGMYGRVRKAASSIDQFSIRLGIFLRRYPIARVFVIIYMALLHLWVMIVLLTYTPEMHRDSPSGR
>A0A3L6QB64|unreviewed|Golgin_candidate_2|taxID:4540
MAGWISSKLKAAETLLHQARPPAIDQQAAESLGKSPSASDLTALHPSPPPSADAFLDAPPARRPPAAGPRPSLGLRIAAKRPSPPSPAPRRSASAAAVLALQDQAGGGPPVEVVAEVKPEGDRGDGKGGASESGSGSGSDDESDGSGSDDSEDSEEERRREEERRRRRAERLAAMAARAIAEREEAVARLEGEKAGLEKLLADREKEQAQEASELQTSMIETMEAVEMEKQRHHSTRMEALARLARLEVTNAELAKLLAREQWNLEVQVDQVAQLREEIETKTLAVDKYKRKLAKIQKTSIPPVDEIESLRRFKLEEEIIDAEYTLTCDRIVSLKDKARKIEESIELTRRNMVHPTEVEIELKKRLDQLTDRLIQKQMQVESLSSEKAALLMRIEAVSRLLDNSASSTASTSSSTIDIEAGAWQESYSPKLRDRVRAGQQQLGTAIRQLDSIFSAGHIFLRRNPKAQIWALVYLVCLHLWVLYILTSHPTVSETRPGATFSLETLNKTSI
>A0A7N0V9A8|unreviewed|Golgin_candidate_2|taxID:63787
MSGWISSKLKAAENLLQQIDQQAAGTLGKGDVQKSNELLPSSENPSRSGDYVPLKDQLKKKSQDNHNDEQKRGRPSAHLATTSRTTLTDNDTIELLRGPKKQISPGSANRSNGASAVRSVQRYARRAPTATSKSATAVENNSKGDSSGVRAGAEKLLLQTRTDIRDLDGTLSNADVSRAVELLPETSYSQSIHSDANAVQGKVSSMTSLLDEKNQKKDIPVDRSSNEAANVSTIESKTISSEKQLLPVEEVSSTNLGAGTSTSPTSDGLKRSSGSFTEDERSDSDIDSSSSSDSESEREREERRRRKQKILAEKAAAVAAEALKERENLVARLEGEKQSLEKILEERAKQQAQEASELQSAMMETMEAADLEKEKHNKTRMEALTRVSKLEIANADLGKSLVAAQWNLEVEANRVAEISRLIQLKELTLEELVKRISATRQTVRSADQLAAPHGAELEREILEAEYSHISGKTEHLQDKAKKLEADIELLKYEIENPSEVEHELMRRLGQMTDHLIQKQAQV
>A0A7K9J0B2|unreviewed|Golgin_subfamily_A_member_5|taxID:381031
MSWLADLAGKAEDLLNRVDQGAASALSKKDTSSSAVYDNKNLDSASEYSEVRQHTGELKYQTSSKAAYISSAADNIKHQKATILAGTANVKTARRTSSEAASPVENASTPRAASHFVRRKKSEPDDELLFDFLNSSEKEPNGRIDPKKEKSKAPVLQNHSRTSSISSVSPSTQSAKTAEDNSVRSQGNETPDSSDSGLGAQGSSMKDSSLNAVTSPSLSANDDSKSHELSNLRLENQLLRNEVQSLNQEVASLIQRSKETQEELNKSREKMDKWNVDHSKSDRMVRELQARVDDLTEAVGAKDSQLAVLKVRLQEADQLLSARTEALEALQNEKSRIIQDHSEGSSLQNQALQTLQERLRDADSALKREQESYKQMQNEFAARLSKVEAERQNLAEGITVAERKYLDEKRRADELQQQVKVTKSHLESAKQELTDYKQKATRILQSKEKLINSLKEGSGIEGLDSNTASTVELEELRHERDTQREEIQKLMGQIQQMRTEMQDMETQQVSEAESVREQLQDLQEQISAHKMAKQEAEAELERQKQELHYTEEELYRTKNTLQSRIKDREEEIQKLRNQLTNKTLSSSSQTELENRLHQLTETLIQKQTMLESLSTEKNSLVYQLERLEQQLKALQGTSANGPSINMAGIDGAEGARMRSVPVLFSDVDSSMAGMYGRVRKAASTIDQFSIRLGIFLRRYPIARVFVIIYMALLHLWVMIVLLTYTPEMHHDSPSGR
>A0A8X7QBV0|unreviewed|Uncharacterized_protein|taxID:52824
MMKNNTYYICYLHVCAGLSSRLQDIKEENAQLEEPLTAKQELTKSHEASIRQLQKDLSSSKSEVSKVESRRVEALAATNSEVEALVSAMDALKTQAALNEGKLSSLQVECTSLNQELQDMEVRPRRGKTKSTDEPNQLTQIQAWQGEVDHARHAQRDAEEKLASMEA
>A0A673BVD0|unreviewed|Golgin_subfamily_A_member_5|taxID:375764
MSWFADLAGKAEDFLNKVDQGAATALSQNQTRTSSFTSSYTEESPVKPEYKAEVAATHFASSHDAPNYISAAAGNIKRSNATLLAGTANVSGAPSGSGSSPPSSAKTSSNFVRPKKSEQDVDDDMLFDFLNSSDPPVSNRRDSRRIPVTEALNPTPPPSVTPHTIPSAPSTPPSTRGSSAKEPSQDTPESSDSGLAVPQESSRPEPPPTEEPQSQVLSSLRLENQLLRSEVASLNQEMASIIQRAKDLQDELNQSRLRADKWNSEQSMTDRTLRELRSQVDDLTEALSAKDGQLAVLKIRLDEADQLLKSRSAALEEAQKEKSRIVQDHTEGSSMHSQALETVQERLRETELMLRREQDSYRQMQSEYAGRLSKLEAERQSLAETITASERRAAEEKLRVDDFQQQLKSAKAAAEAAKQELQEYKHKASRILQSKEKLISSLKEGSGLDTLDGSGTMVLELEELRHEKELQREEIQKLQGQVHTLRTEIQDLENQALTEAETWREQQAHLEEQQALQNRAKQEVEAEVERYKQEVQYLEEEHHRAKTTLQSRIKDREDEIQKLRNQLTNKTISSSSQTELENRLHQLTETLIQKQTMLEALGTEKSSLVFQLEHLEQQLKNSQGGQSGGPAINMSGLEGPGARQRNTPVLFSDQDSPGVYGKVRKAASTIDRFSIRLGIFLRRYPMARLFIILYMAVLHLWVMIVLLTYTPEMHHGHPDGR
>A0A8S3Q686|unreviewed|Golgin_subfamily_A_member_5|taxID:6550
MPFCKEKVNIFLKSENATKFENLTAFKQYIECYCGIKESAVEKGLGSFTLKLARHTKSAGVSTETFSINTQQQWQNERTMLQQQYNTSSLLGTRKILKTQERSGMNYSDVLVIRNYSLGPRKKVDNDEALFDFLNSSEPLDTSKKKVTPTSSARHSRHSSTSSVLSNKGGKITENPPSSNSGSSIVHVDSIHGSGSERGSPSETDVNVDVATLAEAMLDQSPSNSVHSSQDHESNGETQTLSSLELENKLLKNEVQSLNQEMSSVVNRAKEAEMELLRLKKKMDEYNRSSSKHDHVLRELQTRESDLMEVLNAKDSQLAVLRIRLEEADKNLQSSKKEMDRLQGEKSRILQDHTDSSGMHSQALDSLKQKLAEVEDSLKAEQQSYKQAQQESVGRQEKKASDDRTKVKDLTNQLKLARHNLDCAKQELAEYKEKATRILQSKERLIASLREGSGASGESVGVSNLEYDSVKQERDMFREELQHSRMTAENLGLELQEIESQLQQDNDSANEQIRSMEENLQEEKRIRLDFEQEILNQKQELQYTVEEMSRQKTAFQNKIADREADIEKLQNQLTTKTMSSSTEGELESRVRSLTESLIQKQTMLESLSTEKNSLTLQLERLQQQYKDIQSSSLRTNTTVVQVHEEDDVRQRLPAFMRETPTDAEVTKKMKRAVSTIDKFSIRLGVFLRRNPMSRIFIILYMVLLHVWVMVVLMTYQPEIHATDSKQPRDPQT
>A0A8C8JEQ1|unreviewed|Golgin_subfamily_A_member_5|taxID:74940
MSWLADLAGKAEDFLNKVDAGAASLTKPQGRTSSFSSAYDAPDSTETSQYSSTGYSNNTSETQQHPYGNSTSHNASGSGFITAAAGNIKKSKGSLLTSSATVSTTSTLPLGSSSTASSSSSIKPSSSFVRPSKKSQSEQDVDDDLLFDFLNSSDPPAANERREVRPRDPLRVSPEGSAQRALLYMYSLFLFFPDTPDGSDSGLAVPQSITYLSESPATYEAPPPALAPPPIEEQQSQMMSSLRLENQLLRSEVTSLNQELASIIQRAKDTQEELNQARLRTEKWNSDQSRTDRTVRELRSQVDDLTEALGAKDGQLAVLKVRLDEADQLLKSRSSALEEAQTERSRILQDHTEGSSMQSQAMTTMQERLREADMALRREQDGYRQMQSEFAVRLSKVEAERQTLAEAVTGAERRASDDKHRVEDLQQQMRSARNAAETAKQELQDYKSKASRILQSKEKLISSLKEGSGLDGLEGGGAGVLELEELRHEKELQRDEIQKLQGQMQTLRAEIQDLEVAALTEAETWREQQLENQEQQARQTRAKQEVEAEVERYKQVAEYILLYHGQSHQDREDEIQKLRNQLTNKALSSSSQVELESRLHQLTETLIQKQTMLESLGTEKSSLVFQLERLETQLKSVQGGGGQTGGPAINMSSMESPGEAGARNAPILTIDRFSIRLGIFLRRYPMARVFVILYMVRVFCSNVFVYFFCIANFF
>A0A8T2IEB0|unreviewed|Golgin_subfamily_A_member_5|taxID:247094
MSWFTDLAGRAEDLLNLVDQGAATALNKSKDEPGLIGDDPNDYSGQLQERKHSTDKFQSQAKSSFISSAAENIKNQKATMLAGTANVNSGARTSMEGSYNSSTNVPTHRTTAQFVRRKKSEPDDELLFDFLNSSEKVHSGNQDTKKETRKESHSLSQSTSLNPQSIKIPEDLQSKNQADATDIHPELGITEPMVNAEAKLENQASFAAPGDQKSQELSSLRLENQLLRNEVQSLNQEMASLLQRSKETQEELNGARMKIEKWNGDNSKTDRAVRELRAQVDDLNEAMAAKDSQLAVLKVRLQEADQLLNSRTEALENLQSEKSRILQDQSEGSSLHNQALQTMQERLRESESTLKREQDSYNQMQNEFAARLSKMEVERQNLAEGIVLAEKKHMEEKRKGEDLQQQLKTAKAGLESLKQEMADYKQKATRILQSKEKLINSLKEGSGIEGLDSHTANSMELEELRHERDMQREDIQKLMGQIQQLKAELQDVESQQMSEAESARDQHQDLQEQMAAQRRAKQELEAELERQKQEFQYLQEDLHRTKNTLQGRIRDREDEIQKLRNQLTNKTLSSSSQVELENRLHQLTETLIQKQTMLESLSTEKNSLVYQLERLEQQLKNVQGNSSNGSSINMSATDSMEGARLRNVPVLFNDSDTNIAGMYGKVRKAATTIDQFSIRLGIFLRRYPIARVFIIIYMALLHLWVMIVLLTYTPEMHHDHPSGK
>A0A6J1RBD5|unreviewed|Golgin-84|taxID:300111
MAWLSGLADKAENLLNKIDKNTAAVLNKDKYEMPQGHLSEVTWLSPESGLNGSTSKTPLLGLSEHIPYTAPTSSLTSVNLLNVTAPKEDALFTYLNMPDPSPKRTAESYKSLSTTSSLLVEHPTDTDSDLSIQSDRISPTPSHVSIEMVPNALDDKDAETSTENANLYPYNEAQTLDCGNLDKSTTEATQNEHSNAEEHSDIFYPQPRYKIKSNGVKTDNLDNPIDSANKRKYTREMERHVEKQNEFPGKQTDYQKEIVVLNEQLKTLEVEKLEQSKQIIDLQSVIDRKKQELNSIRSELEQHKARALRTLQEKEKLITELKSNAPTAMDEATIMELNQLKQERDSVREENQQMCQQLKMLREELINADLNLEKIRQKSAETNLQNQEILASERRRRLEAEEDIRLRSEETRSLKDELISQRNGFSLQLQKQNSEISKLKLQLSVSTTPSNEMDSRIATLTQTLVLKQQALECLTTERNALRLQLEKIEHEYRNAAGNLRRNISYNNINDTDDAKAQVPTFLIETPFDTSVARRVKRAYSSLDAISVRTGVFLRRYPLARILVLIYMALLHLWVLIVLLSQSPEAH
>A0A0E0DJ94|unreviewed|Golgin_candidate_2|taxID:40149
MAARAIAEREEAVAKLEGEKASLEKLLAEREKEQAQEASELQTSMIETMEAVEMEKQRHHSTRMEALARLAKLEVTNAELAKSLAREQWNLDLQVDQVAQLREEVDMKTLTQDKYKRKIAKMQKTSPPLVNEIESLKRFKLEEEMIDAEYALTCDRIVNLKDKDLSFFVLLVIIVLCFSMARKIKENIELTKRRMVHPTEVEIELKKRLDQLTDRLIQKQMQVESLSSEKAALLLRIEAVSRSLDNNGSSSLASSSSLSKIDIEAGTWQESHSPRLRDRIRNGQRQLGSAIRQLDSIFSAGHIFLRRNPKALVWAMVYLVCLHIWVLYILTSHPTISEARPGATFSLESLNKTGI
>A0A1I8FTE0|unreviewed|C2H2-type_domain-containing_protein|taxID:282301
LVAPWPKRQRRQRAQALELEAAQRRCQQAQAELRDYKEKAGRILQVKDKMIATLKKGNGSEGGNGGGGLPDAADAAVGSSVAELSAEVDALRQERELLREEAQRAKLAAEGLRCDVEDLEAQMQSESETFRKTMSGLEAQLESERLARLAAEEEAQASQQRDLWLRDKSELSQRLAQAEAELDALRRQSAPSCSGLVLALLSHQAKQTALESSNAEKASLRLMVEQLESRLSERTHHATSLAQESGLSSRSSQAPQSDYIRIHMQDPPYARPRVKLGVFLRRYPMARMLFLAYIGLLHLWVLLVLLTYQPEMHQRGYNDALPQPPGARRSLPRLAAAWLQTLANLGIVGFASISGNLSSLADIDIGAYGDDSGGGGGSESFDAEDAVNRLISLASPSADSPAVLTAAPADYDSSANGGNIGIELLLSAGSELVAASAEFCLCANCGLCCQGADRMRAHKTASGHLGFLRADPFDTFKCAQCADQLESRQAVLRHVALHGHERYQKKRPKMTAPPAGAAVAAVPSAPSGPFDCAVCGRGLPARTGHSQFKAQRRLSRGQEALPAQSKPAEPPAAVGSSRPSPVVTLGPSEQLSVCLQCTAWTAGVVAQNEHGKRTGHYSFQTVQHRSGVSGGPTCYKCLLCHQRMSTPG
>A0A8X6T4X0|unreviewed|Golgin_subfamily_A_member_5|taxID:299642
MSWLSEIAGKAEDLLNRVDQSAATALQNKNKSRSKTHLNEITSDSSYSPSRPYSTPVRPSSSTSSSYVSTSERKPSYTQSSPYTPKRKSFSDDEKLLEFLNASDSLPTPIRNQKSKVSSSPEKKHFQNSKSQSVPNVQSVNVLGTNDVPSSKSETVIDVCDGNSSQTVPEHIQGNRISDEDESFASTSKIVSEAATNSTVKNLAVTEDVPKTENLSEKAETEPKRMGKLDSRSPPVSGPEKVIRELREREKDLMAAIEAKDSQLAILKVRLQEADQELKVRRNVVKELETENERMIKEHAQSAAFQNKTVEVLREQLQQTETELNKTKESLLQNQNEHMQKMGKMEEEHRHLMELYSSLQKKWTELNERSKDLTSQLKQSSGNFEALQQEYNDYKQKAQRILQSKEKLITSLKDGNLDAESFEKSEAASALLNAEVEGVKQERDLLRDELRRANELVATYRAEAQELEKVFHNDAVALEERCRNLKDQLDVEKTAKEELQLLNIQFKEELQILRDELTRTKSSFQSRIQDREIEIEKLRRQLTAKSLSSVSQDELESRLHALTENLIQKQTLVEALSTEKNSLMLQRERLEQQLNEALNYGMQQHAYVGINNNETERKSKAVFFENPFDSALTRRVKRVYGGIDSFRQSYNEFHIVHFITVHYVKFS
>A0A2K6RYS5|unreviewed|Golgin_subfamily_A_member_5|taxID:39432
MSWFVDLAGKAEDLLNRVDQGAATALSRKDNTSNIIHSKTTDYTELHQQNTDLTYETGPKATYISSAADNIRNQKATILAGTANVKVGSRTPVEASHPVENASLPRPSSQFVRRKKSEPDDELLFDFLNSSQKEPTGRVEIKKEKGKTPVLQSSRTSSVGSVNPSVTTIKTTEENSFGSQTHETANNSDSSHEGQEEPSKENASSNATCTEHTPAPNDDGGKSHELSNLRLENQLLRNEVQSLNQEMASLLQRSKETQEELNKARARVEKWNADHSKSDRITRELRAQVDDLTEAVAAKDSQLAVLKVRLQEADQLLSTRTEALEALQSEKSRIIQDQSEGNSLQSQALQTLQERLHEADATLKREQESYKQMQSEFAARLNKVEVERQNLAEAITLAERKYSDEKKRVDELQQQVKLYKLNLESSKQELIDYKQKATRILQSKEKLINSLKEGSGFEGLDSSTANSMELEELRHEKDMQREEIQKLMGQIHQLRSELQDMETQQVNEAESAREQLQELHDQIAGQKASKQELETELERLKQEFHYIEEDLYRTKNTLQSRIKDREEEIQKLRNQLTNKTLSNSSQSELENRLHQLTETLIQKQTMLESLSTEKNSLVFQLERLEQQMNSASGSSSNGSSINMSGIDNGEGTRLRNVPVLFNDTETNLAGMYGKVRKAASSIDQFSIRLGIFLRRYPIARVFVIIYMALLHLWVMIVLLTYTPEMHHDQPYGK
>B7ZTX8|unreviewed|Golgin_subfamily_A_member_5|taxID:8364
MSWFTGLAGRAEDFLNLVDQGAATALKNKDGSSLIIDSTTDYSGHFEEEQKSNEKYQSQAKSSFISSAAENIKHQKATMLAGTANIKTGTKSSIESSHNSSVNVSSHRSTTQFVRRKKSEPDDEQLFDFLNSSDKVHSGSQKETRKESVSLSQSAKPVSQSVTMTEDSHNKNEDIGDPLHPELGTTEPVVKAETLPDSGSSTNLSTTADTKSHELSNLRLENQLLRNEVQSLNQEMASLIQRSKETQKELNEARTRMEKWNGDNSKNDRTLRELQAQVDDLSEAMAAKDSQLAVLKVRLQEADQLLNSRTEALETLQSEKSRILQDQSEGSSLHSQALQTMQERLREAELTLKREQENYKQMQNEFGTRLSKLEVERQNMAEAVVLAEKKYIEEKRKSEDLQQQAKTSKVGLDSLKQEMADYKQKATRILQSKEKLINSLKEGSGIEGLDSHSASTMELEEMRHERDMQREEIQKLMGQIQQLKAELQDVESQQVTEAESAREQLQDVHEQLATQRRAKQELEAELERQKQEFQYMQEDIYKTKNTLQGRIRDREDEIQKLRNQLTNKALSSSSQTELENRLHQLTETLIQKQTMLENLSTEKNSLVYQLERLEHQMKNVQGSSINGSSINMSVIENNEGARMRNVPVLFSDSDANVAGMYGRVRKAATSIDQFSIRLGIFLRRYPIARVFIIIYMALLHLWVMIVLLTYTPEMHHDNPSGK
>A0A7L0JNA2|unreviewed|Golgin_subfamily_A_member_5|taxID:30388
MSWLADLAGKAEDLLNRVDQGAASALSKKDIASSAVYDNKNLDSANEYSELRQNTGELKYQTSSKAAYISSAADNIKHQKATILAGTANVKPARRTTSEVASPVESVSTPRASSHFVRRKKSEPDDELLFDFLNSSDKDPNGRMDSKKEKSKAPVIQNHSRTSSISSVSTSTQSAKTTEDNSIRSQGNETPDSSDSGLGAQVDGVKDSSLRAVTNPSLSANDDFKSHELSNLRLENQLLRNEVQSLNQEMASLIQRSKETQEELNKSRERVEKWNVDHSKSDRMVRELRARVDDLTEAVSAKDSQLAVLKVRLQEADQLLSSRTEALEALQSEKSRIIQDHSEGSSLQNQALQTLQDRLRDADSALKREQESYKQMQNEFAARLSKMEAERQNLAEGITVAERKYLDEKRRADELQQQVKVTKTHLESAKQELTDYKQKATRILQSKEKLINSLKEGSGIEGLDSHTASTMELEELRHERDTQREEIQKLMGQIQQMRIELQDMETQQVSEAESVREQLQDLQEQIAAHKMAKQEVEAELERQKQELHYTEEELYRTKNTLQSRIKDREEEIQKLRNQLTNKALSSSSQTELENRLHQLTETLIQKQTMLESLSTEKNSLVYQLERLEQQLKAIQGSSTNGPSINMAGIDAAEGARMRNVPVLFSDVDTNMAGMYGRVRKAASSIDQFSIHLGIFLRRYPIARVFVIIYMALLHVWVMVVLLTYTPEMHHDSPSGR
>A0A835ANU4|unreviewed|Golgin-84|taxID:1010633
MAGWISSKLKAAETLLHQIDQQAAESLGKSPSASDLATLHAASSASADALLDAPPPRRPPASAGPRPSLGLRLAAKRPSPPSPGPRRSASAAAVLAVKDQASGAPPVEVVAEVKAEGDRGDREDGASRSGSDEESDGSGSDDSDDSEEERRREEERRRRRAERLAAMAARAISEREESVARLEGEKAELEKLLAEREKEQAQEASELQTSMIETMEAVEIEKQRHHSTRMEALERLATLEVTNAEFAKSLAREQWNLEVQADQVAQLREEVEMKTIAQDKYKRKLAKMQKTSTPQVDEIESLRRFKLEEEIIDAEYTLTCDRIVSLKDKARKIEENIEMTRREMVHPTEVEIELKKRLDQLTDRLIQKQMQVESLSSEKAALLMRIEAVSRSLDNGASSLASTSSSRIDIEAGAWQESHSPKLRDRIRAGQQQLGSAFRQLDSIFSAGHIFLRRNPMAQVWALVYLVFLHLWVLYILTSHPTVSETRSGAAFSLETLNKTSI
>A0A673ZWU4|unreviewed|Golgin_subfamily_A_member_5|taxID:8032
MSWLADLAGKAEDFLNKVDAGAASLTKPQGRTSSFSSAYDAPDSTETSQYSRSGFITAAAGNIKKSKGSLLTSSTTVSTTSTLPLGSSSTASSSSSIKPSSSFVRPSKKSQSEQDVDDDLLFDFLNSSPQPAPPALAAAPLMVPSAPSTPPSLRGMSRTSSYSSLSTSTHSAKTGGSEDGSAKESQDTPDGSDSGLAVPQSITYISESPATYEAPPPALAPPPIEEQQSQMMSSLRLENQLLRSEVTSLNQELASIIQRAKDTQEELNQARLRTEKWNSDQSRTDRTVRELRSQVDDLTEALGAKDGQLAVLKVRLDEADQLLKSRSSALEEAQTERSRILQDHTEGSSMQSQAMTTMQERLREADMALRREQDGYRQMQSEFAVRLSKMEAERQTLAEAVTGAERRASEDKHRVEDLQQQMRSARNTAETAKQELQDYKHKASRILQSKEKLISSLKEGSGLDGLEGGGTGALELEELRHEKELQRDEIQKLQGQMQTLRAEIQDLEVAALTEAETWREQQLEIQEQQTRQTRAKQEVEAEVERYKQELQYVEEENHRSKTTLQSRIKDREDEIQKLRNQLTNKALSSSSQVELESRLHQLTETLIQKQTMLESLGTEKSSLVFQLERLETQLKSVQGGGQTGGPAINMSSMESPGTRQRNAPILFNDHDSPGVYGQVRKAASTIDRFSIRLGIFLRRYPVARVFVILYMALLHLWVMIVLLTYSPEMHEIHDHPAGR
>A0A2C9UBR5|unreviewed|Golgin_candidate_1|taxID:3983
MASWLKAAEDLFEVVDRRAKLVVSELADEHSDSQLPASNGQGSQPKRAKPKTKAQKRLSTNIPSQASATTGELTSTETSKLDVLSDKDRVTLLVENDAAPSSKLMPQTVAEQQQNIGKDVSSITSSERPSNEVVKDDADHDKVPVTAVDADVTTSASNGDTVNEKASDVPVECPPSPLPAKEIEVLDEDRQDHPIDAEIKLRDADVSSNTDQERSQSAITDPPVNGETSLKDADLSAEPLVDQLNQQHQYKADTSPMKVQEQLDEAQGLLKTAISTGQSKEARLARVCAGLSTRLQEYKSENAQLEELLIAERELSKSYEARIKQLQQDLSISKSEVTRVESNMLEALAAKNSEIESLVNSMDALKKQAASSEGNLASLQANMESIMRNRELTETRMMQALREELASVERRAEEERAAHNATKMAAMEREVDLEHRAVESSTALARVQRIADERTTKAAELEQKVALLEFECASLNQELQDMEARARRGQKKSSEEANQVIQAWQEEVERARQGQRDAEGKLSSMEAELQKMRVEMAAMKRDAEHYSRQEHMELEKRYRELTDLLYYKQTQLEAMASEKAAAEFQLEKEVKRLQEAQVEAERSKVSRRASSSWEEDAEMKALEPLPVHHRHMAAATMQLQKAAKILDSGAARATRFLWRYPTARLIFLFYMVFVHLFLMYLLHRLQEQVDNISAREVAESMGLANQTLP
>A0A0D2T8Y9|unreviewed|Golgin_candidate_2|taxID:29730
MANWISSKLKVAETLLQQIDQQAAESLKKNEKPLSDEIKIDTPTKTGGVVSLKDQLKKKPQENYDYQGKLFSDQNAKVSSNDDSNSNKAVNVPNLDKEVSSSKASVKRKTSLTDSDWTELLSTPSHGTGSLGNTRGNVVSGIRGLGKDARRKGKLGSNSLSLERKKNEKSDVSASKSVRRSDIVSGNKLNGKPNEGEESSSSGRASNNSIDIQNDGKTLEGLKLNHEVTDSISMVKLKDDMDEENGWQLDSGDLLSDAEGLSRSVSKNHLPPNMPELGNTDGVPDVKIGMPDAHDQLVTTVSEKSKSTGSSRSLVSNDVKRTSQPTSDGSSDSDSDSDSSSGSESELEREERRRRKQRILAERAAAKAIEAIKERENMIAKLEGEKQSLEKILEERAKQQAKEASELQTTMMEMMEAVELEKQKHNNTRMEALQRLAKLETRNADLARSLATAQKKLEVEINQIADLRQQIELKETAHEELKRRISSSYQSGTYPNQLAASKGIEFECEILEAEYCLVIDKIGRLQGKAKQLEASIELTRKEMEDPTEVEVELNRRLGQLTDRLIQKQAQVESLSSEKATLTFRIEAVLRMLDENSSVNTSDAASSDLESGTWDLSDSKLKPLFKDKIRSGKKQLGSIVKQLDAIFVAGAIFLRRNAAAKLWSLVYLVCLHFWVLYILMTHSQPSDEGRSGAVMSLENINNTASG
>A0A445JAB3|unreviewed|Golgin_candidate_2|taxID:3848
MSNWISSKLKAAENILHQIDQQAAESLRKNEDFRLEEPSIDAPFKSGSGVSLKDQLKKKPLESNEYRGKLRSDPNFDGLKATASAPKLSPKSGPTLTDDDWTELLSAPSPTQSIASASGGNHGNGLPAPRGLGRSSSRKQKGLSSGSLATDVKRNPRTGNSGLRSLQKSDSVKEVKLSRKASDDGKESTSSTSTGRNSAVESETDGKWGKGLEYADKDSSEKLVVEEKRNEENQHHFNYRDISPPELLQEDDKTLAAETLLAWGVDEDQEAKIVEDVDGNQSRSMIQGRHELNSISDDLKRGSPVASDGISDSDTDSGSTSDSESEHEREERRKRRERILAEKVAAKAINAIKERENIVAKLEGEKESLEKILEERAKQQAQEASQLQSTMMETMEAVELEKQKHNNTRMEVLARLAKLETVNADLARSLAAVQWSLEVEVKQVSELRQQISSKELFHEELRRRMKNPRQTGASQNQLVSKSVELEREIHEAEHSLINNKVAQLQEKARKLEADIEMTRKEIEEPTEVEVELKRRLQQMTDHLIQKQAKVESLSSEKASLVFRIEAVSRLLDENMSASGAANMNPASSSSDLESGLWELSNSKLKPMLKARIHSGKIQLGSLLQQLDYIFVTGALFLKRNSTAKLWALIYLVCLHFWVFYILLSHSSPSNEGRSGAQISLENINNTGGV
>A0A8B7ID63|unreviewed|Golgin_subfamily_A_member_5|taxID:202946
MSWLADLAGKAEDLLNRVDQGAASALSKKDTASAAIYDNKNLDSATEYSELHKHAGDLKYQTSSKAAYISSAADNIKHQKATILAGTANVKPARRTSLEAASPVEGVSTPRPSSQFVRRKKSEPDDELLFDFLNSSEKEPNGKIDSKKEKSKAALLQNHSRTSSISSVSTSTQSAKTTEDNSVRSQDNETPDSSDSGLGAQVDGVKDSSPSAVTNPSLSANDGFKPHELSNLRLENQLLRNEVQSLNQEMASLIQRSKETQEELNKSRERVEKWSVDHSKSDKMVRELQARVDDLTEAVGAKDSQLAVLKVRLQEADQLLSTRTEALEALQSEKSRIIQDHSEGSSLQNQALQTLQERLRDADSVLKREQESYRQMQNEFAARLSKMEAERQNLAEGITVAERKYLDEKRRADELQQQVKITKNHLESAKQELTDYKQKATRILQSKEKLINSLKEGSGIEGLDNHTASTMELEELKHERDTQKEEIQKLMGQIQQLRTELQDMETQQVSEAESAREQLQDLQEQIAAHKMAKQEAEAELERQKQELHYTEEELYRTKNTLQSRIKDREEEIQKLRNQLTNKALSSSSQTELENRLHQLTETLIQKQTMLESLSTEKNSLVYQLERLEQQLKAIQGTSTNGPSINMAGIDSPEGARMRNVPVLFSDMDTNMAGMYGRVRKAASSIDQFSIRLGIFLRRYPIARVFVIIYMALLHLWVMIVLLTYSPEMHHDGPSGR
>A0A5D2C7B9|unreviewed|Golgin_candidate_1|taxID:34276
MASWFKVAEDLFEVVDRRAKLVASELSEEQSFSQPQGSSVEKTKARKKAQKKLPTTKSPKTSDAVREETSSEVLQSEVTLYKDKGTLSSKNEGNPSATSMVQISSELYTTSEKDNPGFPSPEPLDTNVVKHDTDQEEVSAIVSNTEASLSTSNGKLLNEDASNVLVEHPSSPLAAKDIQVASEDHLADGCQNIESQNADVISKTDQERSQPLFADSPVNIEAQLKEDDIKVGTPVNQKKPREQNADTPPVQDHLEEAQGLLKTTNTTGQSKEARLARVCAGLSSRLQEYKSENAQLEELLIAERELSKSYEAHIKKLQKDLSLSKSEVTKVEANMVEALAAKNSEIEVLVNSMDALKKQAALSEGNLASLQASMESVMRNRELTETRMLQALREELASAERRAEEERVAHNATKMAAMEREVELEHQAVEASTALARIQRVADERTAKAAEFEQKLALLVVECASLNQELQNLEARARRGQKKSPEEANQMVQAWQEEVERARRGQRDAESKLSLLEAELQKMRVEMAAMKRDAEHYSRQEHMELEKRYRELTDLLYNKQTQLETMASEKAAAEFQLEKEIKRLQEAQVEVERSRVPRRASMSWEEDTEIKALEPLPLHHRHMAVASIQLQKVVKLLDSVSVRATRFLWRYPAARIILLCYLVFVHLFLMYLLHRLQEQADNFAARELAESMGLKNSNLP
>A0A067R7F0|unreviewed|Golgin-84|taxID:136037
MSWLKGLAGKAEDFLNQIDQNAAVALQKERKELNSVEPLLTEVTWEGQQSNGVVPYRSARFTPPPLRSVSSGSSVGSVRSSPSHGGRSPVLATKANSDDELIKFLNSSEPPIISVSEEEQERPVQEVLEWNGHGGAVSEAKRFSPIVVEQGAKQSSLPTSRRVSPRGEADEMSATRSVKQTSVAPSNCAPVSGMTEDSSEELKVENGLLKNELRSLNSEMSQLLSRAKNAEKDNCSLQQQLTGLQEAQKESMRFLKERDEQVARLESELQNVRQQMVVAQDLAQGHQLENTRLVQESADSSGHQSQTLQALRDKIAEKEGELEAAQAGHYKELAALQERVAVLESERVGFTSRLSHGEAVTHDLQQQFDRTRAELAFSRSELDQYRVRAQRILQDKERLIAELRGQGSAGRSIPADDTVELELDQLRQERELLREEVAQVSVRLKACRDELQETEHRLESGREQASQSLRLLQDSLQEERKKRQAAEEDCRTHAEELRSVRDELSRQRAQLALRVREREAELTRLRSRLSQRPASPTGDELESRLHVLTQTLVLKQSSLETVTMEKNALRLQLEKVENKHRDTLALLHEMQNGLGSVNDTDDAKARVPSFLMESPFDTGVTRRVKRAYSSLDAVSIRTGVFLRRYPLARILVLCYVVLLHLWVMVVLFSYTPPAQT
>A0A8C4GND2|unreviewed|Golgin_subfamily_A_member_5|taxID:13489
MSWFTDLAGKAEDFLNKVDQGAATALTKNQTRTSSFSSYEEESTVKPEYNTAGYKTDAAVTHHAYASSLHPPDEAQSFISAAAGNIKRSSATLLAGTANVASIPSGSGGSAPSAAKTSSGFVRRKKSEQDVDDDMLFDFLNSSDPPVSNRRDSRREHMKVASSMSSLSAHSIKTSEESSAKEQNTPDSSDSGLAVPQESSRQEPPPPPTEEPQSQIMSSLRLENQLLRSEVASLNQEMASVIQRAKDLQDELNQTRLRADRWNSEQSQTDRMLRELRSQVDDLTEALSAKDGQLAVLKIRLDEADQLLKSRSAALDEAQKEKSRIMQDHTEGSSMHSQALETIQERLREAETALRREQDSYRQMQSEYAGRLSKLEAERQTLAGTVTAAERRGGEEKVKVDDLQQQLKSAKAAAEAAKQELQDYKHKASRILQSKEKLISSLKEGSGLDTLDGSGAMVLELEDLRHEKEMQREDIQKLQGQVQTLRTEIQDLENSAMTEAETWREQQIQLEEQQALLNRAKQEMEAEVERYKQELQYLEEEQHRSKTTLQSRIKDREDEIQKLRNQLTNKTLSNSQTELENRLHQLTETLIQKQTMLEALGTEKSSLVFQLERLEQQLKNAQGGQSGGPAINMSGLEGPGARQRNTPILFSDQDSPGVYGKVRKAASTIDRFSIRLGIFLRRYPMARVFVILYMAVLHLWVMIVLLTYTPEMHHGHPDGR
>A0A2I4E8E7|unreviewed|Golgin_candidate_1|taxID:51240
MASWLKAAEDLFEVVDRRAKLVVSELADEQSDSQSAASNGQGSHAKRKSKTKSQKKVPRIESDTSQDQTSALMPLVDVKPQNNMAVQLVENDGTPTISVAQTNNVQEHNIEKDSPLVGIPLTERPVSDVIENNDHHMEVPSILTDVEAVSSTSNDELVNENASDVPKEHPLLSLPAEKVEIFNEDIPNDASQSIKSRDTDVMLKIDLERSQSVSTDFPSNSDTQVKDADIKVEPLVDQKRQQELKVDDSQMKVQDQLDEAQGLLKTTVSTGQSKEARLARVCAGLSSRLQEYKSENAQLEELLIAERELSKSFEARIKQLQQDLSESKSEVTRVESNMVEALAAKNSEIEALVSSLDAVKKQAALSEGNLASLQANMESMMRNRELTETRMMQAVREELASVERRAEDECAAHNATKMAAMEREVELEHRAVEASTALARIQRIADERTAKAAELEQKVALLEVECTSLNQELQDMEARARRGQKKSLDEANQMIQMQAWQEEVERARQGQRDAEGKLSSLEAEVQKMRVEMAAMRRDAEHYSRQEHMELEKRYRELTDLLYYKQTQLEAMVSEKAAAEFQLEKEKKRIQEVQVEVERSRVSRRASTTWEEDTEIKALEPLPMYHRHMVGASLQLQKAAKLLDSGAVRATRFLWRYPTARVILLFYLVFVHFSLMYLLHRLQAQADSFDAREVAESMGLTNPTLP
>A0A2I0XEC5|unreviewed|Golgin_candidate_2|taxID:906689
MAGWISSKLKVAENLLQQIDQQAADSLGKADKPRRSPSASDLASVTAKHNQPQPGADYSTSATKFPLLKKSTPDLAKVSVLQSPSSFSASAKPTPDPTVIDWTELLSSPSPNVPATVPRVADGSAVQRPSLLSVVKKPAVSKNGKSSSRRAATPSSSSSSSSSSLVFPSSKEHRDGENQLRQVELQKSLLSGGEPLLISEAGRLEIVTDWNRSKEEGAKVKAVSQFINVSTRRSSESGRDSDTESSSGSDSEEETRRAEERRKRREHILAEKAARAATDAIKEKEDIVARLEGEKESLEKILEERERQQAKEASELQMSMIETMEAVDLEKQKHNSTRMEALARLAELEAQNAVLAKSLATEQWNLEVALNRVAELKQQIGFKELTQEELKRRMSTVKKQASSPCIMEPLRKDRVDREILDAEYSFTCDKIARLKDKAQWLEESIGKTKREILQPTEVELELKKRLSQLTDHLIQKQTQVESLSSEKSTLVFRMEKLSRMLDENGIPLEDGEFESLDIETGRWQHSGYATKAALRERIRSGRQQLGLVIRQLDAIFSAGAIFVRRNTMAQFFSFFYLLCLHLWVLYILMSHSQVSDGASQGSSFS
>A0A7F8PYY5|unreviewed|Golgin_subfamily_A_member_5|taxID:9713
MSWFADLAGKAEDLLNRVDQGAATALSRKENSSNITYNKNADYPELQQNTDLTYQTGSKATYISSAADNIGNQKATILAGTANVKVGSRTSAEASHPVENASVPRPSSQFVRRKKSEPDDELLFDFLNSSQKEPTGRVEIKKERSKTPVLQSSRTAGVSSVNTSITAVKTIEENPSGSQSDVTSNNSDSGHEVQEDSSKENVSSSAACADHNPTPTHDGKSHELSNLRLENQLLRNEVQSLNQEMASLLQRSKETQEELTKARARVEKWNVDHSKSDRITRELRAQVDDLTAAVDAKDSQLAVLKVRLQEADQLLTTRTEALEALQTEKSRIMQDHSEGSSLQNQALQTLQERLHEADTARKREQESCKQMQSEFAARLNKMEEERQNLAEAVTLAERKYAEEKKRVDELQQQVKVYKSNLESSKQELIDYKQKATRILQSKEKLINSLKEGSGFEGLDSSTANSMELEELRHEKEMQKEEIQKLLGQIHQLRSELQDMEAQQVSEAESAREQLQDLQDQIAGQKASKQELEAELERQKQEFHYIEEDLYRTKNTLQSRIKDREEEIQKLRNQLTNKTLSNSSQSELENRLHQLTETLIQKQTMLESLSTEKNSLVFQLERLEQQAHGSEMFLFFLMIQKQIWQECMEKSEKLLVQLTSLGKQGQ
>A0A2Y9R6Z8|unreviewed|Golgin_subfamily_A_member_5|taxID:127582
MSWFADLAGKAEDLLNRVDQGAATALSRKENTSNIIYNKNIDCPELHQQNAELTYQTGSKAAYISSAADNIRNQKATILAGTANVKAGSRTPVEPSHPVENASLPRPSSQFVRRKKSEPDDELLFDFLNSSQKEPSGKVEIKKERGKTPAFQSSRTSSVTSVNTSVTTITTMEENSSESQSHEASNNSDVGPEDQENSSKENASSNVTCTDPTPTSNDDGKSHELSNLRLENQLLRNEVQSLNQEMASLLQRSKETQEELNKARTRVEKWNIDHAKSDRITRELRAQVDDLTEAVAAKDSQLAVLKVRLQEADQLLNTRTEALEALQSEKSRIMQDHTEGSSLQNQALQTLQERLHEADTALKREQESYKQMQSEFAARLNKMEVERQNLAEAVTLAERKYSDEKKRVDELQQQVKMHKSNLESSKQELIDYKQKATRILQSKEKLINSLKEGSGFEGLDSSTASSMELEELRHEKEMQREEIQKLMGQIHQLRSELQDMEAQQVNEAESAREQLQDLQDQIAQQKASKQELEAELDRQKQEFHYIEEDLYRTKNTLQSRIKDREEEIQKLRNQLTNKTLSNSSQSELENRLHQLTETLIQKQTMLESLSTEKNSLVFQLERLEQQMNSASGSASNGSSINMSGIDSGEGTRLRNVPVLFNDTETNLAGMYGKVRKAASSIDQFRLCFISGS
>A0A811UGP7|unreviewed|Golgin-84|taxID:7213
MAWISGLAGKAENILNKIDQNAASALQVSSTSPTGADTDDNESILGTMRRNLSNSNLQIKSNFSPLKVKNAGLTSFSKVESDPEAINLPSTTGLPESIAKIEWNINSEVSSRRSSVNSHPDAIAIDVEDTNQKHDILRKVATEGSFLSGTPEGNELMAFKIALNEVTGERDDLKARLITISRDNEKSILLKKLEGMESLLQRLTDERDQAQNELSKSQSTQNSYMHSISELETNLAKLQQEYLDAAHKLQMQMKETEQQRKELQEYRVKAQYSLQMKDALIAELKANGVTVGTNASNEDESDSRLLQMEFETLRHEQQQTLEENSTLRMQLEELRRDWQVINEQHTEYLQNARITEEALRKELRAERERLLSTESEQRVQAQELIKLRQQLSNQMAASATRLQEKETQMQQLRAEFLRRKTSANTEEGLAVDSLDERLKVLTQTLVDKQQSVERITTERNALRIQLEKIQDQLHEQYAFNSTLHSGNKTVPRNPLLSNTTDDVKAQFPLLLRENPFDNRVARRVKRVYSSLDSVGIRLGAFLRRYPLMRVLVLMYVGLLHLWVMFVLISSSPN
>V8NZ46|unreviewed|Golgin_subfamily_A_member_5|taxID:8665
MSWFADLAGKAEDLLNRVDQGAASALSKKENASGINYVDSQGDDISVYPNPYKTREQQGHASSTSSFISSAAENIKHQKATILAGTANIKVASRASVEGSSSTETASVSRPSFQFVRRKKSEPNDELLFDFLNSSEKEPNGKKDLKREKSKATTVQNHSRTSSISSVSASSHSIKTGEDPSIQSQGNETSDSSSSGLETDVDMKKDSLQTPEINPNLTLNDGKSHELSNLRLENQLLRNEVQSLNQEMASLIQRAKETQTELTNARARVEKWNADNSSNDRLVRELQAQVDDLTEAAAAKDSQLAVLKVRLQEADQLLSSRNKALETLQNEKSSEGNSLHNQALQTLQERLHEAESILRREQDNYKQMQNEFATRLSKMEAERQNLAEAITASERKSVEEKRKSEEFQQQIKVAKASWESAKQELVDYKQKATRILQSKEKLINSLKEGSGIEGLDSQTASIMELEELRHERDMQKEEVQKLWGQMQQLRIELQDMEAQQISEAESTREQIQDLQDQIATHKTAKQEVEAELERQKQELRYTEEELYRTKNSLQSRITDREEEIQKLRNQLTNKTLSSSSQTELENRLHQLTETLIQKQTMLENLSTEKNALVYQLERLEQQLKTVQGASTNGSSINMAGIDNSTRMRNVPVLFGDLDVNAAGMYGKVRKAASTIDQFSIRLGIFLRRYPIARVFVIIYMVLLHLWVMIVLLTYTPEMHHDNPSGN
>A0A091K0K6|unreviewed|Golgin_subfamily_A_member_5|taxID:57412
MSWFADLAGKAEDLLNRVDQGAASALSKKDIASSAAYDNKNLEPANEYSELHQHTGELKYQAPSKAAYISSAADNIKHQKATILAGTANVKPARRTSSEVASPVESVSTPRAASHFVRRKKSEPDDELLFDFLNSSEKEPNGKMDSKKEKSKAAVLQNHSRTSSISSVSTSTQSTKTTEDNSTRSQGNETPESSDSGLGAQGVSVKDSSPGAVANPSPSANEDLKSHELSNLRLENQLLRNEVQSLNQEMASLIQRSKETQEVEKWSVDHSKSDRMVRELRARVDDLTEAVGAKDSQLAVLKVRLQEADQLLSARTEALEALQSEKSRIIQDHSEGSSLQNQALQTLQERLRDADSALKREQESYKQMQNEFAARLSKMEADRQNLAEGITVAERKYLDEKRRADELQQQLKVTKNHLESTKQELTDYKQKATRILQSKEKLINSLKEGSGIEGLDSNTASTMELEELRHERDTQREEIQKLMGQIQQMRTELQDMETQQVSEAESVREQLQDLQEQIAAHKLAKQEAEAELERQKQ
>A0A2P5B8P2|unreviewed|Golgin_candidate_1|taxID:3476
MGIYTFLMYVWKSSKCGEVIVGYGIMLELEGHEIEEVIILMLLSVSLDSLCCSLFFAAFRSLDDVAPNGQGSQAKRKSKIKAKRKLSTNGTSITGDIVREQTNALTSQVTVTPEKDKDALVNENDATPSSKPLVETTNEKQGEFSNNSPVLEIPIPEALGNDRSKNNADPVEVPVTVLDREAVPSTSNVELLNDSTSEVLEENSLPLLVQQAEIVNAHDLVEAPMEADPVTKSGGADVPLETDQEKTQSENIDILNDGENQSNVSFSIEPLSNQKKQEEQNANTSPTKVQEQLDEAQGLLKTAISTGQSKEARLARVCAGLSSRLQEYKSENAQLEELLVAERELSKSYEAHMKQLQLDLSESKSEVTRAESNMAEALAAKNSEIEALVSSMDALKKQTALSEGNLASLQANMESIMRNRELTETRMMQALREELSSAERRAEEERTAHNATKMASMEREVELEHRALEASTALARIQRIADERTAKAAELEQKVALLEVECANLNQELQDMEARVRRGQKKSPEEANQAIQIQAWQEEVERARQGQRDAESKLFSLEAEVQKMRVEMAAMKREAEHYSRQEHMELEKRYRELTDLLYYKQTQLETMASEKAAAEFQLEKELKRLHEAQAEAERSRVSRRPSSSWEEDTEMKTLEPLPLHHRHTAMASMQLQKAAKLLDSGAVRATRFLWRYPTARVILLFYLVFVHLFLMYLLHRLQEQADDLSAGGVAKAMGLSNPTLP
>A0A3B4H1I5|unreviewed|Golgin_subfamily_A_member_5|taxID:303518
MSWFTDLAGKAEDFLNKVDQGAATALSKGQEKSSSFSIAYGEESTAKTDYNSAGYKTNPAVTHHTYASSHDAQGYISAAAGNIKKSNATMLAGSANVTSTPLGSGSSAPNTGKTSSGFVRPKKSEQNVDDDMLFDFLNSSEPQVSNQRDSRKDLVKVVEAQNPTFPASTTSHTTPSVPSTPPSTRGVSRASSMNSLSAHSIKTEENSAKEQGQDTPESSDSSLAVPLESSRQEPPPPTEEPQNQILSSLRLENQLLRSEVASLNQEMASVIQRAKDLQDELNQARLRADKWNSEQSQTDRTLRELRSQVDDLTEALSAKDGQLAVLKIRLDEADQLLKSRSAALEEAQKEKSKIMQDHTEGNSMQSQALETLQERLREAELALRREQDSYRQMQTEYAGRLSKLEAERQTLAETVTAAERRAAEEKFKVDDFQHQLKSAKAAAESAKQELQDYKQKASRILQSKEKLISSLKEGSGLDTLDGSGTMALELEELRHEKDLQREEIQKLQGLVLTLRTEIQDLENQALAEAETWREQQAQLQEQQTLQNRAKQEVEAEVERYKQELQYLEEEHHRAKTTLQSRIKDREDEIQKLRNQLTNKTLSNSQTELENRLHQLTETLIQKQTMVEALGTEKNSLVFQLERLEQQLKNTQGGQSGGPAINMSGLEGAGARQRNTPVLFSDQDSPGVYGKVRKAASTIDRFSIRLGIFLRRYPMARVFVILYMVSVSIEMI
>A0A804R327|unreviewed|Uncharacterized_protein|taxID:4577
MFQASELQTSMIETLEAVEIEKQRHHNTRMEALARLARLEVTNGELAKSLAREQWELEVQVDQVAQLREEVELKKLAQDKYRRKLTKIQKTSAPPVDEVSNQLTFA
>A0A5J5UWU5|unreviewed|Golgin_candidate_1|taxID:3634
MASWLKVAEDLFEVVDRRAKLVANELSEEPSDSQTQGSSAEKTKPRAKAQKRLSTKKSPKPSDTINKQTSSEVLKSDVTPDKDKATFSSDNERSSSANSMVQTSSELYNNSEKENPTIPSSELLDTDLVKHSVDQEEVSVSVSNAEASLSTSNGELVNENASDVHVEHPPPSFATKDIEVVSEDHLTDGGQNSDSQTSDVPSKTDQERPQHPQKESSQHVIADSHDNFEAKLKEDDVKVETPVNQKKSQEQNAGTPQTVVQDQLDEAQGLLKTTNSTGQSKEARLARVCAGLSSRLQEYKSENAQLEELLIAERELSKSYEARIKQLQQDLSVSKSEVTRVESNMLDALAAKNSEIEALVNSMDALKKQAALSEGNLASLQANMESIMRNRELTETRMMQALREELASAERRAEEERAAHNATKMAAMEREVELEHRAVESSTALARIQRVADERATKAAEFEQKVALLEVECTSLNQELQDMEARFRRGQKKSPEEANQMVQMQAWQEEVERARQGQRDAESKLSSLEAEVQKMRVEMAAMKRDAEHYSRQEHMELEKRYRELTDLLYYKQTQLETMASEKAAAEFQLEKEIKRLQEAQVEVERSRVPRRASSSLEEDTEIKSLEPLPVHHRHVAAASVQFQKAVKLLDSGAVRATRFLWRYPTARIMLLCYLVFVHLFLMYLLHRLQEQADDLAARELAKSLGLTNANLP
>A0A0A9DA73|unreviewed|Uncharacterized_protein|taxID:35708
MRVEMAGMRRDAEHYSRQEHVELEKRYRELTDLLYHKQTQLESMASEKAALEFQLEKSLRQFHEMQVEAERSRASRRSASSWEEDTDIKALEPLPLHHRHMATANQQLQKAAKLLDSGAVRATRFLWRHPVARVSLLFYLVFVHLFLMHLLHRLQDFASREVLPSSMGELANANLP
>A0A8C1BMH4|unreviewed|Golgin_subfamily_A_member_5|taxID:7962
MSWFVDFAGKAEDFLNKVDQGAASALIKSTQNSSLDSQISSSSHGSSAFISAVAGNIKKSKATVLAGTANVSSTVPLGSSSKATSNFVRPKKPEVNDDLLFDFLNSSDPPQSERKEVRRETVSKVLGPAGGSVQTHMPPISVAGDLQMGPSVTSTPSSTQGLSRNSSLASTGRPTSRVISNLRLENQLLRNEVSSLNQEMATLIQRAKNMQEEVNLSRARAEKWNSDQSRVDHMVRELRAQVDDLTEALSAKDGQLAVLKVRLDEADQLLKTRSSALEEAQNERVRILQDHSEGSSLQSQALQTLQDRVRDAEAAVKREQESYRQIQSEFATRLAKVESERQQLAESLTNAERRVTEEKQRAEELLQQVKSTRSAAEYTKQELQDYKNKASRILQSKEKLISSLKEGSGLEVLEGAGAGVELEGLRHEKELQREEIQKLQAQIQSLRTEIQDLETQALTETENWREQLAEVQEQHSQQIRAKQEIEAELERSKQELQYIEEEHHRTKITLQGRVKDREDEIQKLRNQLTNKALSNSSQAELEGRLHQLTETLIQKQTMLEALGTEKNSLVFQLERLEQQLKSLQGGQNSGSHINMAAMEGPGARQRNTPILFNDADGPGTGVYGKVRKAASTIDRFSIRLGIFLRRYPMARVFVIIYMALLHLWVMIVLLTYTPEMHHNHPDGR
>A0A0D2R3T9|unreviewed|Golgin_candidate_1-like|taxID:29730
MASWFKVAEDLFEVVDRRAKLVASELSEEQSFSQPQGSSVEKTKTRKKAQKKLPTTKSPKTSDAVREETSSEVLQSEVTLYKDKGTLSSKNEGNPSATSMVQISSELYTTSEKDNPGFPSPEPLDTNVVKHDTDQEEVSAIVSNTEASLSTSNGKLLNEDASNVLVEHPSSPLAAKDIQVASEDHLADGCQNIESQNADVISKTDQERSQPLFADSPVNIEAQLKEDDIKVGTPVNQKKPREQNADTPPVQDHLEEAQGLLKTTNSTGQSKEARLARVCAGLSSRLQEYKSENAQLEELLIAERELSKSYEAHIKQLQKDLSLSKSEVTKVEANMVEALAAKNSEIEVLVNSMDALKKQAALSEGNLASLQASMESVMRNRELTETRMLQALREELASAERRAEEERAAHNATKMAAMEREVELEHQAVEASTALARIQRVADERTTKAAEFEQKLALLEVECASLNQELQNLEARARRGQKKSPEEANQMVQAWQEEVERARRGQRDAESKLSLLEAELQKMRVEMAAMKRDAEHYSRQEHMELEKRYRELTDLLYNKQTQLETMASEKAAAQFQLEKEIKRLQEAQV
>A0A6B0R5K1|unreviewed|Golgin_subfamily_A_member_5|taxID:72004
MSWFADLAGKAEDLLNRVDQRAATALRGKENTRNIIYSKNTDYSELHQQNTDSSDGFKATYISSAADNTGNQKATILSGTANVEVGSRTLGETSHPVGNASAPRPSSQFVQRKTSEPDNELLFDFLNSSQKEPTGKVEIKNERAKTPVWQSSQTFIISSVNISVTTIKTIEKNPSGGQSHSS
>A0A8C1J2B8|unreviewed|Golgin_subfamily_A_member_5|taxID:7962
MSWFVDLAGKAENFLNKVDQGAASALTKNTQKSSLSYDTYSSTQQHRDSISSSSHGSSAFISTAAGNIKKSNATVLAGTANVSSTMPLGSSSKVSSNFVRPKKPEVNDDLLFDFLNSSDPPQSERKEVRRETVSKVLGPTGGSAQTQINSSLGSLSNSSHSIKTEDADFQENLNPGLDVPTEVQPELEISPQELQQQGQEQVISNLRLENQLLRNEVSSLNQEMASLIQRAKNMQEEVNLARARAEKWNSDQSRVDRTVRELRAQVDDLTEALSAKDGQLAVLKVRLDEADQLLKARNSALEEAQNERIRILQDHTEGSSLQSQTLQTLHDRIRDAEAAVKREQESYRQIQSEFAARLAKVESERQQLAESLTNAERRVTEEKQRAEELLQQVKSARSTAEYTKQELQDYKNKASRILQSKEKLISSLKEGSGLEVLEGAGAGVELEELRHEKELQREEIQKLQAQIQSLRTEIQDLETQALTETENWREQLAEVQEQHAQQIRAKQEIEAELERSKQELQYIEEEHHRIKTTLQGRVKDREDEIQKLRNQLTNKALSNSGQAELEGRLHQLTETLIQKQTMLEALGTEKNSLVFQLERLEQQLKSLQGGQNSSSHINMAAMEGAGARQRNTPILFNDADGPGTGVYGKVREAASTIDRFSIRLGIFLRRYPMARVFVIIYMALLHLWVMIVLLTYTPEMHHNHPDGR
>A0A6A3WMZ0|unreviewed|Golgin-84|taxID:53985
MNWVSSSLELAGSLLESVDQQAALTLAGTEEIEEELSTARVSQSSEGNASSAAENKEPENSATVEDPASTDGVSGSSSSQTKTLVSAYTKSTPPPSGSGYKLAVFVSAISTQLENVSSGRGGDPPLSSNGSQSASAKEECSRLQKELARVKNELRLKDKQLGSTQKSMKICEEELVALEQECKEKIAQVQHEMSVIQQDKNADEQNFIQALEMKDNQARAMKADLDALAEAKAQYTAEIASLKAELAKAVESKDTLWTSAASASNESEQLIESLRSELQDTLTAMNNLKREYADSKNTMFSRQSQLESTNTELVNNVANLERELAKTKEAASAASQNTSVTSVGGPNAYATSGPAHFGTNTNFASMNDDYRRVQQTLVLTKKSLHDESRKNEVQKQEIIALTEEVRRLKQSLEVTQETTSKQLEARALENEQLKEQVEQLTSHTSAAAAANGELRIQRLTNRLIEKQETIDSLRSRVTTMDVRLQDAQLRAQRAEEKLARMEQNGGIDDMEMATPVGKSGRNGMRSRPNRMAHMISRMAPVVERSHRVVTALDVLDRWLLFLGRVFLQAPFARLGMLCYVVLIHFWVFMILSFHTSHLTEEMQLSTAVENAVIEPGEDMIPGGGGH
>A0A4S8K5X4|unreviewed|Uncharacterized_protein|taxID:52838
MAGWISSKLKIDQQAAESLGKSESSRSPYDGLPQEIPKKADPSRPLKYQLPTKSWPSPPPPPDIGRPVSVPPSPANSEPSVVEGDWTELLSSADPASSLPRPNGGAKKPAALLSPVGKGVRGGSGGLVKPARRSDVAASEGETVKNVSGDREEPSASAGLRPSRGSSSFLDLTKELFKQEFQGGGGDHSRSLGSDIDSKKLDVKEGVEGGDDSKSRSNEKSKHAGIALRTSGSRDETRSSLESDEESSDSTSASDSDEEERQKREERRRRKEQIIAERIAAVAAEAIREREDIVARLEGEKQSLEKILEEREKKQAEEASELQMSMIEAMEAVEREKQKHNSTMMEALARLAEPESLLRAKRLLQTTNAELAKSLATVQMHLESAVTRVGELHQQVELKELALKEDRRNLFKIHQRGPSIEEVESLRRSQFKQEILDAEYSFTCDKLSKLKDKVKNLEKNIEMMRRDIVHPTEVEVELKKRLDQLTDRLIQKQMQVEALSSEKATLVLRIETVSKLLDESGFSHQATGFADLASSLEAIDIEAGSQQPSVSALRPAIRDKIRTGQKQLGSVIQQLDFVFSIGVIYLRRNKKAQVCSLLYLLCLHLWVIYILNSNSHVSDSAKSGAVYSLESINTTSNS
>A0A8T0BV91|unreviewed|Golgin_subfamily_A_member_5|taxID:175797
MRSTPEPELTPYESRHIFTGQETHGLISAAAGNIKKSKATVLAGTANVSSKSSLGSAVSKSSSGSAVKASSNFVRPKRAEVDDDLLFDFLNSSDPPQSDRKEVRKDTAVRAPAVAEGMLLGQATVPSAPATPPSTQALSRTSSLGSLTASTHSAKTENDSARDGSQGGVWSAFGEPAPANEVSSLNQEMASLIQRTKDTQEELNQSRSRSEKWNTEQIRSDRMGRELRAQVDDLTQALTAKDAQLAVLRVRLDEADQLLKARSSALEEAQSERTRILQDHSEGSSLHSQALHTVQERLREAEATLTREQDSYRQMQSEFATRLSRTEEERQTLAESLTSAERRVAEERQKAEELQQQAKTARAAADYAKQELQDYKNKASRILQSKEKLISSLKEGSALEALDIGGAGEVELEELRHEKEIQKEEIQKLQAQIQSLRSEIQELENQAVVEAESWREQQLELQEQNLQQSRQKQEVEAELERCKQELHYVEDEHHRTKSTLQSRIKDREDEIQKLRNQLTNKALSSSSQAELEGRLHQLTETLIQKQTMLEALGTEKSSLVFQLERLEQQLKSVQGGQSGGSHINMTAMDGAGARQRNTPVLFGDQDGSETGVYGKVRKAASTIDRFSIRLGIFLRRYPMARVFVIVYMALLHLWVMIVLLTYTPEMHPQSHPDGR
>U5EYS1|unreviewed|Golgin-84|taxID:1370023
MSWLHGLADKAETILNKIDQNAANVLNQSRDEIADVEQPLIEISVTSNKKKHLQLSSSTSSLLRTNNSQINNDETKSKSKSSSRRSSFSSKQDTTSTVIDVFEQNPITFTAHPTTTTITSATSSESSNQNTSTNTLSIDQQQELSAMKIMFTQMKSERDELRYELDSVVNKLNNHDNENRIRELEDLVNILSDEKEEIQKRNINIENTNSKYIKSISELESTISKHLQNESELTQKLQLAKMETEHAVTELEQYRKRAQSTLQLKEKMIEKLKQSEAITDNHNNNSHHSNNNEKLLNIELEQLRYDRETLREELNKLRENYEQSKLNFAAIETRFRTYNCDLEEKVTKLQSNLNQETTKNAQLADDLKIQCRELQTVREELIKQKVELTKKLYEREMEVMALKNRTQNRSASPATDIEERLHSLTQSLVQKQTSLESLVSERNALRLQLEKISQQNYQQQYQSGTTQRSNSSRYMNTNETDDAKSAVPNFLIENPFDNRVARRVKRAYSSLDEIGIRLGVFMRRYPLFRILVIFYVILLHLWVVFVLFSSTPT
>A0A6J1KD06|unreviewed|Golgin_candidate_1|taxID:3661
MASWLKAAEGLFEVVDRRAKLVVSELSEEQSDIQTPASNGQGSQTKKTKPKKKKKLPSNEPSISKDAAEEQTSTLSSTVDVVVAPEKDGIVSSNEDDRTVTASDKSTAHVNKRKPDGDDNNVPGLDIPSTDAVVVEAGKQIPDDMEAAVADIEVIAPTSNTELNNVNALDVQEEQLLSTPNQEAVEINKENRDDAQSNKLGSEETISKTDQDMSESATMGFQDNDENQTKNYSNKVQPPVDQKQQENTADKSPTKVQDQLEEAQGLLKTSNSTGESKEARLARVCAGLSSRLQEYKSENAQLEELLIAERELSRSYDARMKKLAQDLSESKSEVSRVESGMAEALAAKNSEIEALVSSMDALKKQAALSEGSLISMQANMESMMRNRELTETRMMQALREELASAERRAEEERTAHNATKMAFMEREMELEHRAVEAASALARIQRIADERTSKATELEQKVALLEVECSSLNQELQDLEARARRGHKKSPEEANQLIQMQAWQEEVERARQGQRDAELKLSSMEAEVQKMRVEMAAMKRDAEHYSRQEHMELEKRYRELTDLLYYKQTQLEAMASEKAAAEFQLEKEINRAQEAQVEVERTRASRRASATWEEDAEIKSLEPLPLHHRYMAGTSIQLQKAAKLLDSGAVRATRFLWRYPTARLLLLFYLVFVHLFMMYLLHRLQAQADTFAAREVAESMGLANSNLP
>C5XK11|unreviewed|Golgin_candidate_1|taxID:4558
MASWLKVAEDLLEVVDRRAKIVATELSDEQSTSQPSGPNNQEVQAKKGKPREKGPLKLTNADGGNKASAQKERRSRQPLRERMKIEKIRPSPPADSSSVDTSASEPEVTQVNVKEVGNEVTLEKGEKATDDLKTDKSGTVVNSTVEVQPMEKNSDNAAPIVDGVIHSNSETAVESYSSVPDEKSELSSSNQTAEIGPVINLEERDSAVTIIQDRNVSELPNTEVAGKLQESKKENVSDSPESIEDRHEQKSESVSVKEQDQLDEAQGLLKSAVKTGQSKEARLARVCAGLSSRLQEYKSENAQLEELLVQEREKSTSYEAHIKQLQQELSMSRVEGSRAESNMVDALTAKNAEIESLVKSLDSCKKRAAASEEKLASLEEDMDGLRRNRELTETRVIQALREELATAERRAEEERISHNATKMAAVEREVELEHRAVEASNALARIQRAADQSSSRALELEHKVAVLEVECASLQQELQEMEARNRRTQKKPSEEANQVLQMQAWQEEVERARQSQREAEAKISSLEAELQKMRVEMAGMRRDAEHYSRQEHVELEKRYRELTDLLYHKQTQLESMASEKAALEFQLEKSLKQFHEVQIEAERSKATRRSASSWEEDTDIKALEPLPLHHRHMATANQQLQKAAKLLDTGAVRATRFLWRHPVARVTLLFYLVFVHLFLMHLLNRLQDFASREGNSAMGGLASANLP
>A0A8X8ZRQ8|unreviewed|Uncharacterized_protein|taxID:180675
MAHWISSKLKAAETLLQQIDQQAADSLKKNEKETMDDPLVVETSSKSPETKSLIKDQLKKKSTENVLSQSISPSHNRDLNAFSRSNSDANKNVETERSPNLNSKPNLSPGLTDSDWTELLSVPDKRPVSGAGVTSQGSNRVPVTRALKKNGKKAGNSGKGLNLSVVDGRTEKVGNNEVLKSSRKSNVGSESNTSADTNEKTSIVGDATPRTISVSSGGESNERNNMLTPMFGTTKSGTLEGVNDTVDVEKLILLNDNDPSSQMTSVSLDKKSDMEVELNDSDRPETAISGTISSKIGPRGSSSKKKVLPLPSEVDSNSETDTSSSDSESEREREERRKRKQQILAEKAAAKAIEAIKERENMVARLEGEKQSLEKMFEERAIQQVQEASELQTTMMETMDAVELEKQKHNNTRMEALARLAKLESLNADLARSFANVQKSLEVEADRITELRHQIQMKESTLEGALLDPELSFSYISLRASKGAEFEMEMLEAEYSFVTDKVARMQSQAKTLETSIETTRREIEDPSEVEIELKRRLSQLTDHLIQKQAQVETLSSEKAMLLLRIEAVSKLLDEQGPADFPSTSSRDELDQGTWHLSNSKFRSLLKGRMQSGQHQFGSLVRQLDSLFCTGAVFLRRNSTARAWSLVYLACLHLWVVYILMSHSPVTDDTRSGAVISLENINNTGGGV
>A0A7S4MT03|unreviewed|Uncharacterized_protein|taxID:1487602
IAQLRDNIEQKQLQIDTLTSTNAAITHQLQNFEREKSRGIAEITLPYTGRNNTGNNYFDEEPDDNAKVSERITPLLSLAPSLALSESLVAKKIVSFSRTIDRAATRAQDSLRTHPALRLILLLYLIFIHL
>A0A6M2ENQ6|unreviewed|Golgin_candidate_1|taxID:266767
MASWLKVAEDLFENMDRKAKLVATELSDESSDLQPPASNGQGSKPKKMESRMEGGKKLSNKESPQASNASQELASIQMPQLDIASDNDRATLSVENEETLSSKTIAQTSTENLQDAGRDDTVAGVDSATSTSNGELLNEKDSDVPVEHPPPLPVKETQVVKEDHPIDDGQNIKSGEADVPVKTDQEKSQSTLTSSPVRKESSLKGADLEVEPLVNEKKQLENKADTSPMTVQDQLDEAQGLLKTAVSSGQSKEARLARACAGLQSRLQEFKTENAQLEELLTAERELTKSYEGHIKQLQKDLSISKNEVARIESNMAEALAVKNSEIEALVSSMETSKKQLALSEGNLASMQANMESIMRNRELTETRMMQALREELASAERRAEEERTAHNATKMAAMEREVELEHRAVETSTALAKMQRIADERTTKAAELEQKVALLEVECASLNQELQDMEARARRGQKKSPEEANQMIQAWQEEVERARQGQRDAESKLSYTETEAQKMRVEMAAMKRDAEHYSRQEHVELETRYRDLTDLLYYKQTQLEAMASEKAAAEFQLEKEVKRLQEAQVEAERSRVSRRTSSSWEEDNEMKELEPLPLYHRHMVGASIQVNFSPVVTYLQYLSLFDCICFNLHHAVAKGSKNIGFRGCQSH
>A0A851NJX2|unreviewed|Golgin_subfamily_A_member_5|taxID:1118817
MSWLADLAGRAEDLLNRVDQGAASALSKKDTTSNAVYDSKNVDSANEYSELCQRTGELKYQTSSKAAYISSAADNIKNQKATILAGTANVKPVRRTTSEVASSVESVSTPRASSHFVRRKKSEPDDELLFDFLNSSEKEPNGRMDSKKEKSKAPALQNHSRTSSISSVSTSSLCLQSAKATEDNSTRSQGNETPDSSDSGLGAQVDGMKESPVSAVTNPSLSANDDVKSHELSNLRLENQLLRNEVQSLNQEMASLIQKSKETQEELNKSRERVEKWNVDHSKSDRMVRELRAQVDDLTEAVGAKDSQLAVLKVRLQEADQLLSSRTEALEALQCEKSRIIQDHSEGSSLQNQALQTLQDRLRDADSALKREQESYKQMQNEYAARLSKMEAERQNLAEGITVAERKYLDEKRRADELQQQVRVTKNHLESAKQELTDYKQKATRILQSKEKLINSLKEGSGIEGLDSHTASTMELEELRHERDTQKEEIQKLMGQIQQMRTELQDMETQQVSEAESAREQLQDLQEQIAVHKMGKQEAEAELERQKQELRYTEEELYRTKNTLQSRIKDREEEIQKLRNQLTNKALSNSSQTELENRLHQLTETLIQKQTMLESLSTEKNSLVYQLERLEHQLKAIQGSSTNGPSINMAGIDGAEGARMRNVPVLFSDVDTNMAGMYGRVRKAASSIDQFSIRLGIFLRRYPIARIFVIIYMALLHLWVMIVLLTYTPEMHHDSPSGR
>A0A1V4KCE4|unreviewed|Golgin_subfamily_A_member_5|taxID:372326
MSWLADLAGKAEDLLNRVDQGAASALSKKDTASSAVYDNKKNLDSVNEYSELHQHTGELKYQTSSKAAYISSAADNIKHQKATILAGTANIKPARRTSSEVPSVETASTPRASSHFVRRKKSEPDDDLLFDFLNSSEKEPNGRMDSKKEKSKATALQNHSRTSSISSVSTSTQSAKTTEDSAIRSQGNETPDSSDSGLGAQGDGMKDSSVSAVPNPGLSANDDLKSHELSNLRLENQLLRNEVQSLNQEMASLVQRSKETQEELNKSRERIEKWNVDHSKSDRMVRELQARVDDLTEAVGAKDSQLAVLKVRLQEADQLLSARTEALEALQSEKSRIIQDHSEGSSLQNQALQTLQERLRDADSALKREQESYRQMQNEFAARLSKMEAERQNLAEGITVAERKCIDEKRRADELQQQVKVTKSHLESAKQELTDYKQKATRILQSKEKLINSLKEGSGFEGLDSSTANTMELEELRHERDTQREEIQKLMGQIQQMRTELQDMETQQVSEAESMREQLQDLQEQIAAHKMAKQEAEAELERQKQELRYTEEELYRTKNTLQSRIKDREEEIQKLRNQLTNKALSSSSQTELENRLHQLTETLIQKQTMLESLSTEKNSLVYQLERLEQQLKAFQGTSSNGPAINMAGIDSAEGARMRTVPVLFSDMDSNVAGMYGRVRKAASSIDQFSIRLGIFLRRYPIARVFVIIYMALLHLWVMIVLLTYTPEMHHDSPSGR
>A0A7E6CQL2|unreviewed|Golgin_subfamily_A_member_5|taxID:89673
MSWFADLAGKAEDLLNRVDQGAATALSRKENIGSIIYSKNTDCPELHQQHIDLTHQTGSKAEYISSAADNIRNQKATILAGTTNVKAGPRALVEASHPVENSSGPRPSSQFVRRKKSEPDDELLFDFLNSSRKEPAGRVEIRKERGKTPALQSSQTTGVSATNTSVTTSRATDKSPSGSQSHEASSNSDSGHDIQEGSSKENAPSNASCADRHPQPADDGKSHELSNLRLENQLLRNEVQSLNQEMASLLQRARETQEELNKARERIEKWNVDHSKSDRITRELRAQVDDLTEAAAAKDSQLAVLKVRLEEADQLLRARTEALEALQSEKSRIMQDHSEGSSLQNQALQTLQERLHEAEATLKREQESYKQMQSEFAARLNKVEVERQSLAEAVTLAERKHSDEKKKVDELQQQVKMHKTSLESSKQELIDYKQKATRILQSKEKLINSLKEGSGFEGLDSNTANSVELEELRHEKELQREEIQKLMGQVHQLRSELQDMEAQQVSEAESAREQLQDLQDQIAGHKASKQELEAELDRQKQEFHYMEEDLYRTKNTLQSRIKDREEEIQKLRNQLTNKTLSNSSQSELESRLHQLTETLIQKQTMLESLSTEKNSLVFQLERLEQQVKAAAGAGSNGPSINMSGVDAGEGTRLRNVPVLFNDTETNLAGMYGRVRKAASSIDQFSSIRSREQTPESRSSPPLSRPRHPHCREQPPQPPSPQL
>A0A7S2XIB1|unreviewed|Golgin-84|taxID:641309
ENKRTMERVVAETSWVKADRKAAEEQLQATKERLAMAEKSLAKLRTDSNTKIGKLERDLVQQRAHSTQLAEQVSAKTLKLRELESKLEGKGAVGDGGVDAAMEGATGQAEALAEYEERLKTMASHLLSKQSEIDRVTAHRNALALQLDTETRHVKSLEKKLRHLKNNPDSEYYRDRSKKDSLLPVHTPELESSTSPAVARAMRFLDSFSSFISVMLRRNPAARLFFGVYVLMIHLWVLFVLFHFMGHDSSYHVAPDDSLPGAGMAPPGV
>A0A7K4LUL9|unreviewed|Golgin_subfamily_A_member_5|taxID:48396
MSWLVDLAGKAEDLLNRVDQGAASALNKKDTSSTALYDNKNIDSASEYPELHKHAGETKYQTSSKAAYISSAADNIKHQKATILAGTANVKPTRRTSLEAASAVEGVSAPRPSSQFVRRKKSEPDDELLFDFLNSSEKEPSGKIDSKKEKSKAAALQNHSRTSSISSVSTSTQSAKATEDNSIRSQENETPDSSDSGLGVQVVDGVKDSSPSAVTNPNLSANDGFRPHELSNLRLENQLLRNEVQSLNQEMASLIQRTKETQEELNKSRERVEKWSVDHSKSDRMVRELQARVDDLTEAVGAKDSQLAVLKVRLQEADQLLSTRTEALEALQSEKSRIIQDHSEGSSLQNQALQTLQERLRDADSVLKREQESYKQMQNEFAARLSKMETERQNLAEGITVAERKYLDEKRRADELQQQVKITKTQLESTKQELTDYKQKATRILQSKEKLINSLKEGSGIEGLDNHTASTVELEELKHERDTQKEEIQKLMGQIQQLRTELQDMETQQVSEAESAREQLQDLQEQIAAHKMAKQEAEAELERQKQELHYTEEELYRTKTTLQSRIKDREEEIQKLRNQLTNKALSSSSQTELENRLHQLTETLIQKQTMLESLSTEKNSLVYQLERLEQQLKAIQGPSANGPSINMSGVDGSEGARMRNVPVLFNDMDTNIAGMYGRVRKAASSIDQFSIRLGIFLRRYPIARVFVIIYM
>A0A6P5ZBM2|unreviewed|Golgin_candidate_1|taxID:66656
MASWLKAAEDLFEVVDRRAKLVVSELSEEQSDSQSQGSSAKKTKSRTKAQKRLSTTRSPELTDTLHKQTSSEVLQSEVTPAKDKGTFSSDNEGNSSAKSMVQTSSELYSNSEKDNPGIPSSEPLDTDVVKHDADQEEVSAIVSNGEASLSTSNGKLLNENAFDVHVEHPPSLLAAKGLEVVSEDHLPDGDQNIESQSADVPSKTDQEGSQPVVADSPVNTDAQLKEDDVKVETPVNQKKPQEQNAPSTIVQDQLDEAQGLLKTTNSTGQSKEARLARVCAGLSSRLQEYKSENAQLEELLIAERELSKSYEARVIQLQQDLSVSKSEVTRIESNMVEALAAKNSEIEALVNSMDALKKQTALSEGNLASLQANMESIMRNRELTETRMMQALREELASAERRAEEERAAHNATKMAAMEREVELEHRSVEASTALARIQRLADERTTKVAELEQKVALLEVECASLNQELQDMEARARRGQKKSPEEANQMVQMQAWQEEVERARQGQRDAESKLSSLEAEVQKMRVEMAAMKRDAEHYSRQYYKQTQLETVASEKAAAEFQLEKEIKRLREAQVEAERSRVPQRASSSWEEDTEIKALEPLPLHQRHMAAASIQLQKAAKLLDSGAVRATRFLWRYPTARIILLCYLVFVHFFLMYLLHRLQEQADNLAARELAQSMGLANPNLP
>A0A7L2BZ01|unreviewed|Golgin_subfamily_A_member_5|taxID:670337
MSWLADLAGKAEDLLNRVDQGAASALSKKDTSSSAVYDNKNLDSANEYSEVRQHPGELKYQTSSKAAYISSAAENIKHQKATILAGTANVKAARRTSSEAASPVENASTPRAASHFVRRKKSEPDDELLFDFLNSSEKEPNGRIESKKEKSKAPVLQNHSRTSSISSVSTSTQSAKTTEDNSIRSQGNETPDSSDSGLGAQGNGLKDPSLSAVSSPSLSGSDDSKSHELSNLRLENQLLRNEVQSLNQEVASLIQRSKETQEELNKSREKVEKWNVDHSKSDRMVRELQARVDDLTEAVGAKDSQLAVLKVRLQEADQLLSARTEALEALQSEKSRIIQDHSEGSSLQNQALQTLQERLRDADSALKREQESYKQMQNEFAARLSKVEAERQNLAEGITAAERKYLDEKRRADELQQQVKVTKSHLESAKQELTEYKQKATRILQSKEKLINSLKEGSGIEGLDSNTASTVELEELRHERDTQREEIQKLMGQIQQMRTELQDMEAQQVSEAESVREQLQDLQEQISAHKMAKQEAEAELERQKQELHYTEEELYRTKNTLQSRIKDREEEIQKLRNQLTNKTLSSSSQTELENRLHQLTETLIQKQTMLESLSTEKNSLVYQLERLEQQLKAMQGTSANGPSINMAGIDGAEAGARLRSVPVLFGDADGGAAGMYSSVRRAASTIDQFSIRLGIFLRRYPIARVFVIIYMALLHLWVMIVLLTYTPEMHHDSPSGR
>A0A443SMV3|unreviewed|Golgin-84|taxID:299467
MSWFSEFAKNAEDLLNKVDQNVAVVLKETKPKRSEVTAVNMENTGSAYRQSFVPTSPEYGSGLHSRNSSISSSFSTISTREVTQKTESVKDDDEKLFEFLNAKEAQTSTPQSSTPPKTESVAEESPESDSDPESHSKPAVIEDTPENLTGTVTDVQNNPIGNDNELRDQNETLLSLKKEISVLTKRNVELETEYKRIKKRLDNWKNQVVASDAALRELQSRESDLKAAIDAKNSQLAILRVRLQESDAELKSKQSLIEGLEVENKSLISERQANNNENDENMVSIKNRMKELEEELIQEKELLRDTQTESMKQLGKYEEKQGQLVDEISNLQRNLAREKSNCKDVEKRLKQIENNYSCLESDFNEYKVRAQKTLQSKDELIKALQEGKGCEENNLQTAEPNKFNKVLESQCDAMVIEIQELRERNDYLKKELDRVLNEEVFSLNSQIISLNEQREEEKNNRFELEQDLRQCQEEVRYLHDELNQTKGNLNSRIKDREVEIDKLRKQLVSKRSAANASINVDELESRVKTLTDSLIEKQTLVEQFSSERHSLVLQLQRSEERLREALEAASFNNRSVTIGMVHSSSASNLVNRYRSFVDDDPGDGQVTRGVKRAYGQIDRFSIRLGMFLRAYPSARALVILYIVVLHIWVFFILFTYRPEIH
>A0A834PUR9|unreviewed|Golgin_subfamily_A_member_5|taxID:9995
MATMIPVDDLTEAVAAKDSQLAVLKVRLQEADQLLSSRTEALEALQSEKSRIMQDHNEGSSLQNQALQTLQERLHEADATLKREQESYKQMQSEFAARLNKMEVERQNLAEAVTLAERKYSDEKKRVDELQQQVKLCKSNLESSKQELIDYKQKATRILQSKEKLINSLKEGSGFEGLDSSTANSMELEELRHEKEMQREEIQKLMCQIHQLRSELQDMETQQVSEAESAREQLQDLQDQIAGQKTSKQELETELERLKQEFHYIEEDLYRTKNTLQSRIKDREEEIQKLRNQLTNKTLSNSSQSELESRLHQLTETLIQKQTMLESLSTEKNSLVFQLERLEQQMSSASTCPVSMSGIENGEGTRLRNVPVLFNDAETNLAGMYGKVRKAASSIDQFSIRLGIFLRRYPIARVFVIIYMVSNSCRSC
>A0A131YM39|unreviewed|Golgin-84|taxID:34631
MSWFSDIASRAEDLLTKVDQTAASALQKPLLPNAKTGFMSYTKSPGRSPQPEPASVSQLTSGGFTRSPKPSRGLSLAPSSTIVKPKRVEKQASDEKLMEYLNSPEPAPQAPKRSSSQLKIDVEPSPAEAGDIVGASGVSLSKVQDATVSQAETAISPEVSTTTTAQGEASTSVVADQTPSSSRRSSIQHEELQTAAPSSRSDVPEVTQESSLEEENRMLRKEVSTLNQEMASVLQRVKNVDAEKQRLQNRLDHWSSQVSASDSAFRELQARERDLTSALEAKDSQLAVLRVRLQEADQELTTKRRLVDDLRNENQRLTRDQTDLSQVQGKTVETLRDKLAHAEEALRKEQESHRHAQAEFMQRQLKMEEELANLSESLTLAQKQLAEQKAHAKESGSQVSSLRCSLDLARQELADYKQKAQRILQSKEKLIASLKDAANASGSALDGSELDSSRLSAASAAELEAMAQECEHLRNELRKTQAHADALSADLHEQESSLRRELESLQEQQRDLLKDLKQERHQRQEAELEARQATEEITFLKDELRRNKEALQQRLSERESELEKLRKQIMTKSMSSTSEEELEARLHALTENLIQKQTLVEALSTEKNSLVLQLERLERQLKESQAHTSKPHTAIAGFGQPDESDESDPRARLPGMFVESPFDGTVTRKVKRAYGVIDSFSIRAGIFLRRYPLARIFILIYMGLMHFWVMIVLLTYEPEIHGPHIKPSANAISKTLT
>A0A1S0UH04|unreviewed|Golgin-84|taxID:7209
MSWLTKVSHIAGRAEDLLNQIDQNAAVALRNTRKGKSDSAVSLIDNEGQGTKKLEKPQSGIVEAATMHQISTSKGTYGFVSFNDSLVVSVSYHFVKPNLQQKKDDELIAYLNNSNEPTSSRCSSVASCFSAANSHLANVNQTTPEAYTSEEYLKTQYSDTVKCLDIKESQIAVLSVRLQEAEEVKIKKNAQIAELTKELKLIKKELEAKNGNIVNDQSFSLKKLQREHDREKEEFKKREESYVKRLKSANNENSENEKELQKLRTKILKMEVNEQNLMEEMRLAKCNLETNKHEFDEYKQRAQKILSAKENLLASLKENSSIGSESVINSVELEELRCELDLLKDDLQQSQFVIYNLKGDIQEMENRLRDEQRASGAQRENLLNQIHHHLSQANQYREQMERTQLEYDFLQAEMRRQEEAIERKLAEKDIELAKLMEEKKTSKRYEIGEMEQKISLLSEKLISKQTAIERIESEKRALELRLKHTEYACRSAETAAVKAVTIEMRGSGVNVSGQSSSSLTISHADNMLIRTAKLAVCTFDHLGLRLAVFMRSPMFRFFFFMYFLLLHTWLNLDDCHDKIAFVTEDQRTNRISKIRIEGKNVVAFLGLRYIEDQAILAIVDRNQRLNWLPHCFHARFVAGALGLMDSVVPIPQSLRPIAHYVKIGAENAGRDPIIHYWCLFYAVQSGMDIDKKSPEALQYLTSLLSILEDMKKKLDGQEALTQDLVAQAHIENFAVKLFDYADKNDRQSNFTKGVIKAFYVAGHLIDVLTLFGELDENLIATRKYAKWKAAYIHSCMKNGETPKPGSSGGQVGDLKDFDMTIPQTETREEPQSTASGPVQPSILPNPVACSHTVLDSAPVVETYETLHIPDTMRTSQEVSENSNSGRLTLDDYMEAQKYAKYAVSALSYEDSKTAIESMLKALAILKK
>A0A8K0MF64|unreviewed|Uncharacterized_protein|taxID:2594499
MEERKTYRNLLRSGGYQQFSCRKKVGYGRVRRCDSNGGSGEVCAGLSSRLQEYKSENAQLEELLFVKRELRKSYEARIKQIQQDLSVFKNEVTRVKSNMAEALAIKNFKIEALVSATDGLRKQATISEGNLASLQEEGRNDQKIGKLCEYASKNPLCIPKISLAYLLVMDTIEFERIGIVKCLARLFAPIITDTAVLLFALENCALASKASGSGVVRGAGLGSGVIL
>A0A7S3EW93|unreviewed|Golgin-84|taxID:156174
AAKAEKTARANLASAREEAAAASKECDEAQAARIAAERSCSALKRQCEEQQAQLKELPAHRGSDGGDGHADTRAVAAAAAAAEQLAERGATIQKLMSERAALKYQLENETRRRVSVEARQLPSKDALRIDVPNAPARRERLASKLPKLTDAVTSNIMQPRPALMQAAQAVDDVAHLADRASLQIGQFLRQFAGIRLAAVAYVMLLHVWLLVLLFHMTPDARHHQHHLGG
>A0A6P4ZIM0|unreviewed|Golgin_subfamily_A_member_5|taxID:7741
MSWISNIAGRAEELLNKVDQTAAQALQTEGETAAVPRQPASDVQRSHHVETPRYERPGPPEPPRMETQALHTSVSMVSLSSPRTASGMPRVPSLGTISQGSPQRAYGRKKPKDEDEKLFEFLNSPNTFPAAEKKKDVTRAAEPSSTGGKHSRQSSDSSSVSAYTEGSTSYSSMAVEAKENVMPIATPSVQQTGSGEMSQTVTDISEPPSSEPTTNGSSDGSDGVPTSSESSDDQPLRQQVSSLTLENNLLRTEVSSLNQEMTSLIQRCKSAQEELTRTKQRLDTMSSGASQTDRIIRELRSREEDLTEAITTKDAQLAVLKVRLDEADQELKVKRTMVEELQNEKDRILRDHSDSSGIHSQALDSLREKLHEAEAALKREQESYKIAQNEAMERQHKLEADRHSMAESLTSAQKQVQDDKKRITDLTAHVEKAKATAESARQELSDYKQKATRILQSKEKLINSLRQGSSEGDSGAAGAGASVGLELEELRHERDLQREDIQHLSMQLDQARLELQEQESQLQSEIDMSRDQIRELEDHLSQEKQLREDAETELASLKQEMRYIQEEMVKQKTTFQTRLKDREEEIQKLRNQMTTKAMSTTTQSELEGRLHSLTESLIQKQTMLEALSTEKNSLVLQLERLEQQYRAAQPLAGKHPGHTVVGGMEEEDGARVRSAPFLQVDPSGTSPINRVKRAANSIDKFSIRLGVFLRRYPTARLFVILYMVLLHLWVMIVLLTYTPEIHTGDQFHPDLKQPHPDQP
>A0A6N2KVS5|unreviewed|Golgin_candidate_1|taxID:40686
MASWLKVAEDLFENMDRKAKLVATELTDESSDLQPLASNGQGSKPKKTKSRMKGRKKLSNKESPQESNASQEITCIQMPQLDIASGNDETTLSVETEETLSSKPIAQTSTENLQDAGMDVTVAGVDSATSTSNGELLNERDSDVPVEHRAPLPVKETQTVKEDHPSDDGQNIKSGEADVPVKTDHEKSQSTPTSSPVCKESSLKDADLEVEPLANKKTQLENKADTSPMTVQDQLDEAQGLLKTAVSSGQSKEARLARACAGLQSRLQEYKSENAQLEELLTAERELTKSYEGHIKQLQKDLSISKNEVARIESNMADALAVKNSEIEALVSSMETSKKQLALSEGNLASMQANMESIMRNRELTETRMMQALREELASAERRVEEEHTAHNATKMAAMEREGELEHRAVESSTVLAKMQRIADERTMKAAELEQKVALLEVECASLNQELQDMEARARRGQKKSPEEANQMIQAWQEEVERARQD
>A0A8N4EUP5|unreviewed|Golgin_candidate_2|taxID:51953
MAGWISSKLKVAETFLQQIDQQAAESLGKNVGPRSPSKAPGSSDEIPKRTDSALPLKYQLPKKSPPPPDIGHPRGKRLAAAQPPSPATDPDPAIADGDWTELLGSPKPASAAARPDGGTTKKPMARKGSRSAQKLGTRPNFAVPEGELVIKGPSREEEREREPPSSEVPSSRGSSDSRQGTPSPEESIKGGPGSRLSQLEIHRGDVRTLGLREMDSPSRDDKEVVGGDGRKSSGIAEGAHPNVPVPRNSDTPDNSRSFLGSSDESESGSNSSSTSDSENESKRRAERRRRRQQMLAEKMKAIAAEAIKERENIVARLEGEKQSLEKILVEREKKQAEEASELQMSMIETLEAVEKEKEKHNSTRMEALARLAKLEATNADLARSLATNQWNLEMEVNRVAELWQQIELKELTQEDSLRRSQLEQEMLGAEFSFICDKIVKLKAMAKKLEDNIEITRREMLHPTEVEVELKKRLDQLTDRLIQKQTQVESLSSEKATLMLRMEMVSKLLDESGLSLQANDFADYLETGLANLSARVDIEAGTWQLSSSVLNPALHDRMRTGQQQLGSVLRQLDAIFSAGVVCLRRNPKAQIWSLLYLLCLHLWVMYILTSHSPVSDSARPGAVFSLEAINKTSGS
>A0A1U8N1B5|unreviewed|Golgin_candidate_2|taxID:3635
MANWISSKLKVAETLLQQIDQQAAESLGKNEKQLSDEITLDTPTKPNGGVSLKDQLKRKPQDNNDYQGKLFSDPISNMPSNNNDSKSYNSVNITSREKEISRTRASSKPNTKLTDSDWTELLSTPSQGTSSSTNGVFGIRRLKKDGGTKGHLGSHLSLLEEKWKQKRNVNGSKSVRRSDIVLGNKLNGKRSNGEESSASVRPSSVDKQNDGKNSEELELDHKDTPASFMVKMKDSRDEENDRKLDSKELLINLEGFSLSANKNQSTQKVLDLGEVDGVPDALIGIADAHGQFRTTVSGKSKSIGSSRSSGFDGVKGASQPSSDASSDLDPDSGSASDSESEHEREERRKRKERLMAERAAVKAVDAIKERENTVARLEGEKQSLEKILEEGAKQHAQEASELQTTTMEMMDAVELEKQKHNDTRMEALQRLAKLETTNADLARSLATAQKRLEVEINRVADLRRQIELEEAAHEELKRRIASNHQSGTNLNQLAASKGIEFGCEILEAEYSLVADKIGQLQDKARQLEASIELTRKAVEDPTEVEVELKRRLGLLTDHLIQKQAQVEALSSEKATLSFRIEAVSRILEEGKSTNMNNATSSDLELGTWGLSSSKLNPVLKDKIRSGKRQLGSTIKQLDAIFLAGAIFLRRNATAKVWSLVYLICLHVWVIYILMSHSRPSDEERSGAVMSLGKYQ
>A0A445DND3|unreviewed|Golgin_candidate|taxID:3818
MANWISSKLKVAENILHQIDQQAAESLRKNERLGLGEPSAIDVAPAKSGASVSLKDQLKKKPLENNDYHGKLRSDPNFSKPAPLNAAKPSSKPNPNPALTDGDWTELLSSPTQPTAPGSSQGNGVPSPRSLTKNNRKHKSLSSGLSVSDVKRNPKSVNGASSSLQRLDSVKQVKPSGKASDDGKESTSSGSSERHSNVESETDNKWMRGQEYTSNNDTANKVVVETDGKENEQNHHGFSYRSLSQPQSLQANDKVDAETIPEVDKGKIAGDVDQGQLRSAIKERDGPQVVLGHPTSDHLQRGSSMASDDGSSDSDTDSDSTSDSESEREREERRKKRERILAEKAEAKALNTIKELENMVAKLEGEKQSIEKILEERAKQQAQEASQLQTSMMETMEAAELEKQKHNNTRMEVLARLAKLETANADLAKSLAAVQWNLEVEVKQVAELRQQIAFKESVHEELKRSTSNLHQAVASQNQMSSKGVEFEREILEAEHSIIGDKVTQLQEKARKLEADIEMTRKEIEEPTEVEVELKRRLQQMTDHLIQKQAKVESLSSEKASLVFRIEAVSRLLDENMSASGAPDMNSASSSSDLESGIWELSNSKLKPILKARIHSGKKQLGSLLQQLDYIFVTGAVFLRRNSTAKLWALVYLVCLHFWVIYILMSHSGSGPSNEAKSGAVISLDNINNTGG
>A0A3N7FG34|unreviewed|Uncharacterized_protein|taxID:3694
MRVEMAAMKRDADHYSRQEHMELEKRYRELTDLLYYKQTQLEAMASEKAAAEFQLEKKVKRLQEAQVETERSRVSRHTSTSWEEDTEMKELEPLPLHHRHMVGASVQLQKAAKLIDSGAAARATRFLWRYRTARLSLLFYPVRRVYLVYKIFN
>A0A8C5YL91|unreviewed|Golgin_subfamily_A_member_5|taxID:9994
MSWFVDLAGKAEDLLNRVDQGAATALNRKENTSSNIYSKNSDYPELHQQNTDLTYETEPKATYISSAADNIRNQKATILAGTANVKVGSRTSGEASQPVENASLPRPSSQFVRRKKSEPDDELLFDFLNSSQKEPTGRVEIKKEKGKAPVLSRSRTSSASSVNTGVTTVKTSEEIPRSQSHEAANNSDSGPEGQEDSSKDHASSDAICADPNPAPSDGGKSHELSNLRLENQLLRNEVQSLNQEMASLLQRSKETQEELNKARARVEKWNVDHSKSDRITRELRAQVDDLTEAVAAKDSQLAVLKVRLQEADQLLSSRTEALEALQSEKSRIMQDHNEGSSLQNQALQTLQERLHEADATLKREQESYKQMQSEFAARLNKMEVERQNLAEAVTLAERKYSDEKKRVDELQQQVKLCKSNLESSKQELIDYKQKATRILQSKEKLINSLKEGSGFEGLDSSTANSMELEELRHEKEMQREEIQKLMCQIHQLRSELQDMEAQQVSEAESAREQLQDLQDQIAGQKTSKQELETELERLKQEFHYIEEDLYRTKNTLQSRIKDREEEIQKLRNQLTNKTLSNSSQSELESRLHQLTETLIQKQTMLESLSTEKNSLVFQLERLEQQMSSASTCPVSMSGIENGEGTRLRNVPVLFNDAETNLAGMYGKVRKAASSIDQFSIRLGIFLRRYPIARVFVIIYMALLHLWVMIVLLTYTPEMHHDQPYGK
>A0A6L5CY47|unreviewed|Golgin-84|taxID:1049336
MIEDFLKMSWFTEIAGKAEQMLEILDKNAAAALNTESTDRPTNQIIHIEDDHINVSNTTPSVSSSIQQETQESAPSTPRKSTLTQLRGSRTSMMKATRRKPTQDEEKQLLMNYLNGPSTSIEAIDIPERGSINQQDLISCKARIAEIESSLLVTRNENQRLSKELQELQLLKSESHFELSSEIELLSKKIKEYEAQTSSLAEARAQAENIKSELERELSELRDNFEKYRNRAQSVLNEKDNLISRLRSGSQEDEAAEQLENEEIVLLRQGSQQLSTELATLRSTLACRDEEKSQIARSLVESQGTLEALGQRYAALEQELRFQKEEGQRLREDMLRIQREAESRRVAETVPTAPTQSRTWPQQDAAADYVIDLDAKVRTLTATLVKKQQTVELLTAERNAMRLQLEKAEHKLQDVNRIYNRAEFCDTNTTDDAKARLVPGSLRERLGLMSEASFPQGMKRAYTAIGLASSVMRRHPISRMCMAGYLVVLHLWVICVLLSSTPESQTRPPMP
>A0A6P5XN33|unreviewed|Golgin_candidate_1|taxID:66656
MASWLKAAEDLFEVVDRRAKLVVSELSEEQSDSQLEEKKTKSRTKAQKRLSTTKSPKPSDTVREHKSSEGLQSDVTPEKDKGTLSSDNEGNPSAKSMVQTSSDLYSNNEKDNPRIPSSEALDTDLVKHDSDQEEVSAIVRNAEASLSTSNGELLNENASDVHVEHPPSPVAAKDIEVLSEDHLTDGRQNIESQSADVPSKTHQERSQPVAADSPVNTEAQLNEDDVKVETPVNQKKPHEQNSDTPPTIVQDQLDEAQGLLKTTNSTGQSKEARLARVCAGLSSRLQEYKSENAQLEELLIAERELSKSYEARIKQLQQDLSVSKSEVTRVESNMVEALAAKNSEIEALVKSMDALKKQAALSEGNLASLQANMESVMRNRELTETRMMQALREELASAERRAEEERAAHNATKMAAIEREVELEHRAVEASAALARIQRVADERTTKAAELEQKVALLEVECASLNQELQDMEARARREQKKSPEEANQMVQMQAWHEEVEHARRGQRDAESKLSSLEAEVQKMRVEVAAMKRDAEHYSRQEHMELEKRYRELTDLLYYKQTQLETMASEKAAAEFQLEKEIKRLQEAQVEVERSRVPHRASSSWEEDTEIKALEPLPLHHRQMAAANIQLQKVAKFLDSGAVRATRFLWRYPIARIILLFYLVFVHLFLMYLLHRLQEQADNFAARELAESMGLANPNLP
>A0A7N8XZA5|unreviewed|Golgin_subfamily_A_member_5|taxID:205130
MSWLADLAGKAEDFLNKVDQGAATALSHSQAKTSSFSLSYEGESTVKPEYSTAGYKTDAAVTHHTYASSNDAPSYISAAAGNVKRSNATLLAGTANVASTPSGSGSNVANSSKNSSGFVRPKKSDQDVDDDMLFDFLNSSDPPISSRRDSRRELVKVVVPATEVQALTPLPSTTPHTIPSAPSTPPSTHGISRASSMSSLSAHSIKTSEDSSAKEQSQDTPESSDSGLAVPQESSRQEAPAPPTEEPQSQILSSLRLENQLLRSEVASLNQEMASVIQRAKDLQDELNQARLRADRWNSEQSQSDRTFRELRSQVDDLTEALSAKDGQLAVLKIRLDEADQLLKSRSAALEEAQKEKSRIMQDHTEGNSMQSQALDTVQERLREAELALRREQDSYRQMQSEYAGRLSKLEGERQTLAETVTAAERRAAEEKLRVDDLQQQLKSAKAAAESAKQEFQDYKHKASRILQSKEKLISSLKEGSGLDTLDGSGAMALELEELRHEKELQREEIQKLQGQVHTLRTEIQDLENQALAEAEMWREQQVQFQEQQALQNRAKQEVEAEVERYKQELQYLEEENHRAKTTLQSRIKDREDEIQKLRNQVTVTFSNISQTELENRLHQLTEALIQKQTMLEALGTEKSSLVFQLERLEQQLKNAESGQSGGPAINMSGLEGPGPRQRNMPVLFSDQDSPGVYGKVRKAASTIDRFSIRLGIFLRRYPVARVFVILYMAILHLWVMIVLLTYTPEMHHGYPDGR
>A0A7L3BHW0|unreviewed|Golgin_subfamily_A_member_5|taxID:302527
MSWLADLAGKAEDLLNRVDQGAASALSKKDTASSAVYDKKTLDSASEYSELRQNTAELKYQTSSKASYISSAADNIKHQKATILAGTANVKPARRTSSEVASPVDSVSTPRASSHFVRRKKSEPDDELLFDFLNSSEKEPNGRMDSKKEKIKTPVLQNHSRTSSISSASASTQSAKTTEDNSIRSQGNETPDSSDSGLGAQGDGLKDSSPSAVTNPSLSANDDCKSRELSNLRLENQLLRNEVQSLNQEMASLIQRSKETQEELNKSRERVEKWNVDHSKSDRMVRELQARVDDLTEAVGAKDSQLAVLKVRLQEADQLLSARTEALEALQSEKSRIIQDHSEGSSLQNQALQTLQERLRDADSALKREQESYKQMQNEFAARLSKMEAERQNLAEGITVAERKFLDEKRRADELQQQVKITKNHLESAKQELTDYKQKATRILQSKEKLINSLKEGSGIEGLDSNTASTMELEELRYERDAQKEEIQKLMGQIQQMRTELQ
>A0A2P5WT44|unreviewed|Golgin_candidate_1|taxID:3634
MNYHIYSLFLKSVCAGLSSRLQEYKSENAQLEELLIAERELSKSYEARIKQLQQDLSVSKSEVTRVESNMLDALAAKNSEIEALVNSMDALKKQAALSEGNLASLQANMESIMRNRELTETRMMQALREELASAERRAEEERAAHNATKMAAMEREVELEHRAVESSTALARIQRVADERATKAAEFEQKVALLEVECTSLNQELQDMEARFRRGQKKSPEEANQMVQAWQEEVERARQGQRDAESKLSSLEASIIIAEVQKMRVEMAAMKRDAEHYSRQEHMELEKRYRELTDLLYYKQTQLETMASEKAAAEFQLEKEIKRLQEAQVEVERSRVPRRASSSLEEDTEIKSLEPLPVHHRHVAAASVQFQKAVKLLDSGAVRATRFLWRYPTARIMLLCYLVFVHLFLMYLLHRLQEQADDLAARELAKSLGLTNANLP
>A0A3B6GYB1|unreviewed|Golgin_candidate_1|taxID:4565
MASWLKVAEDLLEVVDRRAKSVATELSDEQTAPQPSGPNGQEGQAKRGKPREKGPLKLTTGDAGNRTAAQKERKNRQPPRERIKIEKIKPSARADSSNDDAIAIPSASEPEVTSVDVKGANAESTSDKVENATVDLKNDTAANAIDNAVEVQSMEKTPEDTGPITDHVAGSGHLESASGSSAPSVPDEKNEPSSSNQSTEIGLAVSLEDKDTAVAVIQERTISGVPDTQGSGISQDLKKDNLSDPPEIAQNQQEHKSDSVPLKDQDQLEEAQGLLKSAAKTGQSKEARLARVCAGLSSRLQEYKSENAQLEELLVQEREKCSSHEAHIKQLQQELSVSRVQGSRVESNMVDALAAKNTEIESLAKSLDSWKKKAAASEEMLASLQEDMDGLKRNRELTETRIIQALREELSTVERRAEEERIAHNATKMAAVDREVELEHRAVEASNALARIQRAADQSSSRAMEFAHKVAVLEVECASLHQELQEMEARNRRAQKKPSEDANQALQIQAWQEEVERARQSQREAESKILSLEAELQKMRVEMAGMRRDAEHYSRQEHVELEKRYRELTDLLYHKQTQLESMASEKGALEFQLEKSLKQFHEVQVEAERSRVSRRSASSWEEDTDINALEPLPLHHRHMATANHQLQKAAKFLDSGAVRATRFLWRHPVARVFVHLFLMYLMQRLQDFAAEETVKSSMGDLANVKLP
>A0A671XFX6|unreviewed|Golgin_subfamily_A_member_5|taxID:8175
MSWFADLAGKAEDFLNKVDQGAATALTTKNQGRSSSFSSPYEEESTDKPEYNTAGYQTNAAVTHHDFASSSAAPSFISAAAGNIKKSNATLLGGSANMASKSSASGSSAANSAKISSGFVRPKKSEDVDDDLLFDFLNSSDPPVSNRSDSRRELAKVAVPVTEALNPTPPPPSTSPQPFPSAPSTPPSTRGVSRASSMSSLSAHSIKTEESSAKEQSQDTPESSDSGLAVPQESSRQEPPAPPTEEPQSQILSSLRLENQLLRSEVASLNQEMASVIQRAKDLQDELNQTRLRADRWTSEQSQTDRMLREFRSQVDDLTEALSAKDGQLAVLKIRLDEADQLLKSRSTALDEAQKEKLRLMQDHTEGSSMHSQALETLQERLREAETTLRREQDSYRQMQIEYSGRLSKVESERQTLAETVSASERRGGEEKLRVDDLQQQLKSAKAAAESAKQELQDYKHKASRILQSKEKLISSLKEGSGLDNIDGSGAMALELEDLRHDKELQREEIQKLQGQVHTLRTEIQDLENQALMEAESWREQQAQLEEQQALQNRAKQEMEAEVERYKQELQYLEEEQHRSKTTLQSRMKDREDEIQKLRNQLTNKTISNSQTELENRLHQLTETLIQKQTMLEALGTEKSSLVFQLERLEQQLKNAQGGQSGGPAINMSGLEGPGARQRNAPILFSDQDSPGVYGKVRKAASTIDRFSIRLGIFLRRYPMARVFVILYMAVLHLWVMIVLLTYTPEMHHSHPGGR
>A0A0D2UAR3|unreviewed|Golgin_candidate_1-like|taxID:29730
MASWFKVAEDLFEVVDRRAKLVASELSEEQSFSQPQGSSVEKTKTRKKAQKKLPTTKSPKTSDAVREETSSEVLQSEVTLYKDKGTLSSKNEGNPSATSMVQISSELYTTSEKDNPGFPSPEPLDTNVVKHDTDQEEVSAIVSNTEASLSTSNGKLLNEDASNVLVEHPSSPLAAKDIQVASEDHLADGCQNIESQNADVISKTDQERSQPLFADSPVNIEAQLKEDDIKVGTPVNQKKPREQNADTPPVQDHLEEAQGLLKTTNSTGQSKEARLARVCAGLSSRLQEYKSENAQLEELLIAERELSKSYEAHIKQLQKDLSLSKSEVTKVEANMVEALAAKNSEIEVLVNSMDALKKQAALSEGNLASLQASMESVMRNRELTETRMLQALREELASAERRAEEERAAHNATKMAAMEREVELEHQAVEASTALARIQRVADERTTKAAEFEQKLALLEVECASLNQELQNLEARARRGQKKSPEEANQMVQMQAWQEEVERARRGQRDAESKLSLLEAELQKMRVEMAAMKRDAEHYSRQEHMELEKRYRELTDLLVIETEVYFFTCSCKTYLFGLTSWGYTIIQYNKQTQLETMASEKAAAQFQLEKEIKRLQEAQV
>A0A8T2VCW5|unreviewed|Golgin_candidate_1|taxID:49495
MASWFRAAEELFEVVDRRAKQVTDDLLIGAQSSGRVPANSSLTKGSGISGKEVVESSFLSKGSDANAGSLSSSTDAAISVNNDTDSLKALADEKLKSPVERSKLQETSLLDDTDNVGPANEDNRSGSEGCLSKEASDDQFNKHTEHVAAGKPVECKILSEDDRVSVQLIAKPLEGDQSDSVKHVDATAANSTEPSDKATDGITAYTAEQTSAIDTNAKDRPRLDEQLDEAQKLLKAAATSGQSKEARLARVCAGLSSRLQEYKTENGQLETLLLNQKEENSSLRAKIKDLQLEIASARADVIAVESEMSSAFASKNAEIESLLASLESFKKQAAQSEGKLAALQADMDAMSTSRDMTENGMIQTLKDALEIAENRAEEEHLAHVATRKAAAQREAELEQCVADVTASLSRMQRVVDERTQRAAELEQKLLAVELDCASLTQELQNAEAKLRKEQKRSLEDSIQTSQIQVWREDAERARQAQREMEGRNMALEAENQKLRVELSATKREADEYSNQAQKELEKRFRELTEVLYLKQTQLEEMASEKAAALIQLEKELRKSREAQAEAERSRRMRHSNLTGVWDDESDMKTFESLGLHQRQLVGSSIQKAAKFLDTAVVTAGRFLWRRPLARLGLLFYLVFVHAFLLFLMHRLQEQVVNSISSREELEAATAAGLVKLGMRQVNG
>B4LXN9|unreviewed|Golgin-84|taxID:7244
MSSWITGLADKAENILNKIDQNAATALHIEAGPALDAMKNSLTSSTQSFKTTLSPAKRGTSNSSTPMSLSMVGNSASSAKSEGSHVVTTELRQKLTTSASFSVNPDNGNGMDTHELAAFKIALNEITSERDELRLRLDELNHDNENLALKQRVQELESLTQTLSEERDRAVHELNEAQTAHMAYVHSISELETNLAKLQQEYVSTAHKLQMQTKETDQQRLELHEYRVKAQRALQAKDALIAELKQKPIAEGAECELAAKESETRFLQIEYDALKQELQHASEEQQKLRVQLDDCIALERQHELELGIARQREQSLTKDLRTAREHNMAIESEQRMLTQELTSLRQQMSNQLAAAATRLQEKEKQLQQQRQLVSETGFTSAKTDYENRLKALTQSLVERQGLLERVTAERNALRLQHENMQTQLQQSMHSLEMGHQRGISSSRNTLLSNSTDDVKAQFPLLMHPSPFDNRVARRFKRALRQADSVGIRVGAFLRRYPMMRICIIVYVALLHLWVMFVLLSTSPN
>A0A672P5I5|unreviewed|Golgin_subfamily_A_member_5|taxID:75366
MSWFVDLAGKAEDFLNKVDQGAASAMTKSTQKSSLSYNSPDSTDSIQYNSAAYSSTQQHRDSQTSSSSHGTSAFVSAAAGNIKKSKATVLASTANVSSTTALGSSSKATSNFVRPKKPEVDDDLLFDFLNSSDPPQSERKEVRRETVSKVLGPAGGSGLSRNSSLSSLSNSSHSVKTEDGSRDQTDVHESLNPGLDVPAEAQPALDIPPQELQQQQQGQEQVISNLRLENQLLRNEVSSLNQEMASLIQRAKNMQEEVNLSRARAEKWNSDQSRVDRTVRELRAQVDDLTEALSAKDGQLAVLKVRLHEADQLLKARSSALEEAQNERVRILQDHSEGSSIQSQALQTLQDKGRDAEAAVKREQESYRQMQSEFATRLAKVESERQQLAESLTNAERRMTEEKQRAEELLQQVKSARSTAEYTKHELQDYKNKASRILQSKEKLISSLKEGSGLEVLEGAGAGVELEELRHEKELQREEIQKLQAQIQSFRTEIQDLETQALTENENWREQLADVQEQHAQQIRAKQEIEAELERSKQELQYIEEEHHRTKITLQGRVKDREDEIQKLRNQLTNKALGNSSQAELEGRLHQMTETLIQKQTMLEALGTEKNSLVFQLERLEQQLKSLQGGQNSGSHINMAAMEGPGARQRNTPILFNDADGPGTGVYGKVRKAASTIDRFSIRLGIFLRRYPMARVFVIIYMALLHLWVMIVLLTYTPEMHHNHPDGR
>A0A6P8D9V0|unreviewed|Golgin_candidate_1|taxID:22663
MASWLKAAEDLFEVVDRRAKLVVSELADEQNDSTATNVQGSKAKRTKSRAKANRRPSTEGPLNKVDTAQERNTALTSQSDVKPDKDTISTVLESNGSLSTDPESQTNDQSHAADKDAAILGSSSTEKAVDRVNKRDIDHAEVPIAQKVTEPEDPTPAPNVGLVTENAADMGAEHPIPSSPTKAIEEEDRYNSIEEADLPVKIEQSQSESGDVGGDSEGQVKDVEQNVESSADKKQVESFTEKKQIESSADKKQRNERKGDVSSMKLEDQLDEAQMLLKNSTTTGQSKEARLTRVCNGLATRLQEYKSENAQLEELLVAERELTKSYEARTNQLQNDLSVSKKEATRIESSMAEALAAKNSEIEALSNSMEALKKQLALSEGNLASMQANMDSLMRNRELTETRMMQALREELASAERRAEEERTAHNATKKAAMEREVELEHRAVEASTALARTQRLADERTAKAAELEQKLAFYEVENSSLAQELQDVKALARRGQKKSAEETNQAIQMQAWQEEAERARQGHRDAESKLSTLEVEMQKMRVEMAAMKRDAEHYSRQEHMELEKRYRELTDLLYYKQTQLEAMASEKAAAEFQLEKELKRLREVQIEVERSRVSRRASTSWEEDSELKALEPLPLHHGHMAAASVQLQKAAKLLDSGAVRATRFLWRYPTARVLLLFYLVFVHLFLMYLLHRLQEQADNFSAREVAESMGLATPNLP
>A0A1U8MNA7|unreviewed|Golgin_candidate_1|taxID:3635
MASWLKVAEDLFEVVDRRAKLVANELSEEPPDSQTQGSSAEKTKPRAKAQKRLSTKRSPKPSDTINKQTSSEVLKSDITPDKDKATFSSDNERSSSANSMVQTSSELYNNSEKDNPTIPSSELLDPDLVKHSVDQEEVSVSVSNAEASLSTSNGELLNENASDVHVEHPPPSFATKDIEVVSEDHLTDGGQNSDSKTSDVPLKTDQEGPQHPQKESSQHVIADSHVNFEAKLKEDDVKVETPVNQKKPQEQNADTPQTVVQDQLDEAQGLLKTTNSTGQSKEARLARVCAGLSSRLQEYKSENAQLEELLIAERELSKSYEARIKQLQQDLSVSTSEVTRVESNMLDALAAKNSEIEALVNSMDALKKQAALSEGNLASLQANMESIMRNRELTETRMMQALREELASAERRAEEERAAHNATKVAAMEREVELEHRAVESSTALARIQRVADERATKAAELEQKVALLEVECTSLNQELQDMEARFRRGQKKSPEEANQMLQAWQEEVERARQGQRDAESKLSSLEAEVQKMRVEMAAMKRDAEHYSRQEHMELEKRYRELTDLLYYKQTQLETMASEKAAAEFQLEKEIKRLQEAQVEVERSRVPRRASSSWEEDTDIKSLEPLPVHHRHVAAASIQFQKAVKLLDSGAVRATRFLWRYPTARIMLLCYLVFVHLFLMYLLHRLQEQADDLAARELAKSLGLTNANLP
>A0A674HF73|unreviewed|Golgin_subfamily_A_member_5|taxID:59729
MSWLADLAGKAEDLLNRVDQGAASALSKKDTSNSAVYDKKNLDSANEYFEAHQHTGELKYQTSSKAAYISSAAENIKHQKATMLAGTANVKTARRTSSEAASPVENASTPRAASHFVRRKKSEPDDELLFDFLNSSEKEPNGRIDSKKEKSKAPVLQNHSRTSSISSVSTSTQSAKTTEDNSIRSQGNETPDSSDSGLGAQGNGLKDSSLSAVTSPSLSANDDSKSHELSNLRLENQLLRNEVQSLNQEVASLIQRSKETQEELNKSREKVEKWNVDHSKSDRMVRDLQARVDDLTEAVGAKDSQLAVLKVRLQEADQLLSARTEALEALQSEKSRIIQDHSEGSSLQNQALQTLQERLRDADSALKREQESYKQMQNEFAARLSKVEAERQSLAEGITVAERKYLDEKRRADELQQQVKITKSHLESAKQELTDYKQKATRILQSKEKLINSLKEGSGIEGLDSNTASTVELEELRHERDTQREEIQKLMGQIQQMRAELQDMETQQVSEAESVREQLQDLQEQISAHKMAKQEAEAELERQKQELRYTEEEMYRTKNTLQSRIKDREEEIQKLRNQLTNKTLSSSSQTELENRLHQLTETLIQKQTMLESLSTEKNSLVYQLERLEQQLKVIQGTSANGPSINMAGIDGAEGARLRSVPVLFGDADASVAGMYGRVRKAASTIDQFSIRLGIFLRRYPIARVFVIIYMVSQLSSVPDFCNQFICQYVLNGKIDAQKAIINNSMWVFGKWAK
>A0A640KFY6|unreviewed|Uncharacterized_protein|taxID:5689
MFTRVGALLEAIDKKTEELANAADDEALARAAEQQQLALHPAKDHNGGTFQESHLGEHPGGRGKATGSSRDNFPNAATPPSVMISSAHPASHETYAAGHVPLSLPTKLPSFRPSTQGLEVDGGRGDAAGGGKQNRTASTAADPLAGNSLVSSQGDAASASSPARARGEAAINNTSAAEAAAERLEARCRTLESDKLRWQQEAAAYRAQCSAARDALWKAEQDTRASRAAQRAAEQALAVYKGTSQRLLDEAQQELKQARDAAAGQASATAPRPQTDNLHDALELRQRLELLQTEHASLNAEVERYREEATKATAELQRMQEEHRQAHMRVELLQHEVGAARESLEGAVFAHAETRSALRRLQEQKDELLKSESSPSSSAAVAQGTGEAGSTTDVSLLQREFNELKQRHQLLTLQASNLQAALDAAAREAADMKAQYNELAKHVNDAEVEMEAGFRVSAIYRDGNGCSNGFPAPPTASSMRGYRGLSTDWNGVGRHSADAGAHSAYSAGTAATTPENSGDARRRNAAMVRLARQYGIAGRAVAETICSIDSFAIQVGRILTQAQWMWRVALMCYIGLLQVWVVLIIIGTLALEDNVQVLEPTKVSAPL
>A0A251NF82|unreviewed|Golgin_candidate_1|taxID:3760
MSSWLKAAEDLFEVVDRRAKLVVSELDDQLATQSPASNGQGSQAKRKKSKTKAQKRQSMNESPNTSDSAREQTSILTSQVDATPEIDSDAHLNDNDGTPSVNPSSQPINEKQQNLEKDSTVSIPLTETTAIEVGQSNAHEAEASTTSTDKEAVTSTSNGELVNEIPSDGHEEHPFPLSAKEVEVVDENHQVESVDAGQENKSRDADVHPETDQNRTESTTTTAISNRETQSKVADVNEEPVIEQSKQVEHKAGSTPVKVQEQDQSKQVEHKAGSTPAKVQELDQSKQLEHKAGSTPVKVQEQDQIEEAQGLLKTAVSTGQSKEARLARVCAGLSSRLQEYKSENAQLEELLVSERELNKSYEARIKQLQKDLSASKSDVTRIESNMVEALAAKNSEIEALVSSMDALKKQAALSEGNLASLQANVESIMRNRELSETRMMQALREELSTVERRAEEERAAHNATKMAAMEREVELEHRALEASTALARIQRTADERTAKASELEQKMALLEVECANLNQELQDMEARARRGQKKSPEEANQVIQMQAWQEEVERARQGQRDAEGKLSSLEAEMQKMRVEMAAMKRDAEHYSRQEHMELEKRYRELTDLLVEAERSRVPRRASASWEEDAEMKALEPLPLHHRHMVGASVQLQKAAKLLDSGAVRATRFLWRYPTARLILLFYLVFVHLFLMYLLHRLQAQADNFSAREVAESMGLANTNLP
>A0A2H5QQ14|unreviewed|Golgin_candidate_1|taxID:55188
MASWLKAAEDLFEVVDRRAKLVVNELADEQSDFQTPASNGQGSQAKKIKSRIKAQRRHSADESLKINDTAREQANTQASPVDVTPNKDTATLAVEKETITTGKTQKNGEQQQTNERDAPSIPLTEQSKDMSKHDADQVEIPETFTDLDTATPNGEILNENDSDVHLNHPPSPLPPKEMGIVNEDRIDDAGQITKSADADAPLKIDSKIQAVDPPVNSESSLKDADVKVETLSNKRKQQALKADDPPTKEQDQLDEAQGLLKTTISTGQSKEARLARVCAGLSSRLQEYKSENAQLEELLVAERELSRSYEARIKQLEQELSVYKSEVTKVESNLAEALAAKNSEIETLVSSIDALKKQAALSEGNLASLQMNMESIMRNRELTETRMIQALREELASVERRAEEERAAHNATKMAAMEREVELEHRAAEASMALARIQRIADERTAKAGELEQKVAMLEVECATLQQELQDMEARLKRGQKKSPEEANQAIQVKIVRCRHGRMKWNVHVRVREMLKTSFLLWRQAEVQKMRVEMAAMKRDAEHYSREEHMELEKRYRELTDLLYYKQTQLETMASEKAAAEFQLEKEMNRLQEVQSEAERSRVSRRSWSSWEEDAEMKSLENNGRPLPLHHRHIAGASVQLQKAAKLLDSGAVRATRFLWRYPIARIILLFYLVFVHLFLMYLLHRLQVRLSGYLLDCCRGWNKQIILLQEKLLNLWVSPPLTYHDWAAPQGAVAF
>A0A388LR88|unreviewed|Uncharacterized_protein|taxID:69332
PEMLGVVMERSSSRNKIQGTWSDRGSDIADDRSYQQISPDRRVDIRLSRAPSLSDTSAAGAVAAVADEISEPTSGRQENHTFDMQLSSGSESDEKAVLKDVEVVSKQRLSAESEVPEVVKVEDDTSSKRDGGTGNAVENGGFRRIDREVSPQVQDVRAGRAMSRENGSVSDGGREPEVSRGGLERGLSITAGSLGSMNGPPKDEVAAAREHRLHQDLDEARGLLRSAASVGQSKEARLARVCERLQARVQELKAENAQLEEMLHTQNDKSGSAHEKVRQLEQELMSRRSALVAMEMEISRAIEEKNAEIQSMAVALEAAKKQATAAEGKLAVMQISTESAVRDRELSEARIQQALREQLVAAERRAEDEREAHAATRQAAGQREAELEARVTEGAAALTKMQRLVDERNEKMATLEHKISMLEVECATLNQELQDADSKLRREQKKVEASEKNQASQVDVLIEESGKARRAQREAEAKLSTMEAETEKLRNELAKARREAGSSSVQAHAELERRFRELTELLYLKQTQLEALSSEKAALLLKLEKEARRAREAKAQVERDQSIRRHMLLDDDEADMKMFEFSANRFSGVRPGIRTAAKYLDFGAVSAGKFLWRRPQARLGVLFYLLQEKADMSLTVALKAAEAASGLVKP
>A0A851QV90|unreviewed|Golgin_subfamily_A_member_5|taxID:614051
MSWLADLAGKAEDLLNRVDQGAASALSKKDTSSSAVYDNKNLDSANDYSEVHQHTGELKYQTSSKAAYISSAAENIKHQKATILAGTANVKTARRTSSEAASPVENSSTPRAASHFVRRKKSEPDDELLFDFLNSSEKEPNGRIDSKKEKSKAPVLQNHSRTSSISSVSTSTQSAKTTEDNSVRSQGNETPDSSDSGLGAQGNGLKDSSLSAVTNPSLSADDDSKSHELSNLRLENQLLRNEVQSLNQEVASLIQKSKETQEELNKSREKVEKWNVDHSKSDRMVRELQARVDDLTEAVGAKDSQLAVLKVRLQEADQLLSARTEALEALQSEKSRIIQDHSEGSSLQNQALQTLQERLRDADSALKREQESYKQMQNEFAARLSKMETERQNLAEGITLAERKYLDEKRRADELQQQVKVTKSHLESAKQELADYKQKATRILQSKEKLINSLKEGSGIEGLDSNTASTVELEELRHERDTQREEIQKLMGQIQQMRTELQDMETQQVSEAESVREQLQDLQEQISAHKMAKQEAEAELERQKQELHYTEEELYRTKNTLQSRIKDREEEIQKLRNQLTNKTLSSSSQTELENRLHQLTETLIQKQTMLESLSTEKNSLVYQLERLEQQLKAIQGTSANGPSINMAGIDGAEGARLRSVPVLFSDTDSSVAGVYGRVRKAASTIDQF
>A0A0N5AZF4|unreviewed|Golgin-84|taxID:451379
MSWLNKVTDIAEKAENLLNKLDQNAADALKKPRIGNSTSVQSFQHGESQPTFLKQNDDRYSESGIGLSTRRYSRSIHGGASSVKSFGDRRADEDELITFLNDGKHSAVLTRSPSVVSHASISKTGRTSTPSPKEEMLPLKPSEEEKAQYSDVLKSLHLKESEIAVIRVSLQEAEESLKRKEARIMELTQENQVLRSDYKFHVSSDEDTTAALQRLTNERQREKEDFETRLNEYAKRFEKMRGEKNSLFKEIESLRMSATAMEQKLKLQDEELRLAKYNLEANKSEFDEYKQKAQKILNAKEQLLVSLKENSAESGENSSDIVELEELRCENGLLKEDVQQSQLLIYNLKADIQDLENRLREEQKSSCSQREALLEQDHKHQSVANQYREQLERIQLEYEFLQAEMRRQEEAVERKLAEKDVEMTKLMEERKWGRKYESGETEERLAALGEKLIAKQTKIERLEGEKRALSLRLERLERTHWKSEAVNGGDYSIDMHDLNAPAQHRSIFTTSVHDGFIIRLLKGILIIVDSLGTVVQSLYFLVETFGKFNSSLSLFRLRLANFLKSPVFRIFFCIYYILLHVWLFFIILTYTPEIHPL
>A0A8T0HLV6|unreviewed|Uncharacterized_protein|taxID:3225
MSLKMLNTSNRLVLHLQRKILHLQYRLRPTQPQELQDSKIQRETVEEHFAELTARLEQYQNKAKQLEEKIFLARDAHYTPSVLELELESRLNQLTDHLIQKQSQTISNTLRFEKSAAQSRASKCNSVGANAATDWSVYELCIMNYYIA
>A0A3L6PVS8|unreviewed|Golgin_candidate_2|taxID:4540
MAGWISSKLKAAETLLHQARPPSIDQQAAESLGKSPSASDLAALHPSPSADAFLDGPPAAAPRPSLGLRPAAKRPSPPSPAPRRSASAAAVLALQDQAGGGPPVEVVGEVKPEGDRGDRGDGKGGASESGNGSDDESDGSGSDDSEDSEEERRREEERRRRRAERLAAMAARAIAEREEAVARLEGEKAGLEKLLAEREKEQAQEASELQTSMIETMEAVEMEKQRHHSTRMEALARLARLEVTNAELAKSLAREQWNLEVQVDQVAQLREEIETKTLAVDKYKRKLAKIQKTSTPPVDEIESLRRFKLEEEIIDAEYTLTCDRIVSLKDKARKIEESIELTRRNMVHPTEVEIELKKRLDQLTDRLIQKQMQVESLSSEKAALLMRIEAPAPRRNLGFTAHVPEIDSAGVTGLSGAVVNLS
>A0A0D9V5J5|unreviewed|Golgin_candidate_1|taxID:77586
MASWLKVAEDLLEVVDRRAKIVATELSDEQSSPQPSGSSSQEGQAKKGKLREKVGSLKLTSGDAGSRTAAQKERKSRQPPRERIKIEKIRPSTPVDSSSIDASASKPDVASTDVKGPGDDGGAEKEEKAVVDLKNDVGAEVVDTEVDIQSTQRSSEDAAIVVDGAADSGNLEVAAEGSAPSVQDERCESSSSNKDGNIVSAVNLEEKGSAMEVIQERNIKEVQDTQVSGKSQDSKREGLSDSPESVENQQEHKLDSVSVKDQDQLEEARGLLKNVVKTGQSKEARLARVCAGLSSRLQEYKSENAQLEELLVQEREKCSSYEAHLKQLKQELSMSRVEGSRAESNMVDALTAKNAEIESLAKSLDSWKKKAAASEEKLATLQEDMDGLKRNRELTETRVIQALREELATVERRAEEERIAHNSTKMAAVEREVELEHRAVEASNALARIQRAADQSSSRAMELEHKVAVLEVECASLQQELQEMEARNRRAQKKPSEEANQVIQMQVWQEEVERARQSQREAETKISSLEAELQKMRVEMAGMKRDAEHYSRQEHIELEKRYRELTDLLYHKQTQLESMASEKAALEFQLEKSIKQFHEVQIEAERSRVARRSASSWEEDADIKALEPLPLHHRHMATANQQLQKAAKLLDSGAVRATRFLWRHPVARVSLLFYLVFVHLFLMHLLHRLQDFASREMPSVMGDLANSNLP
>A0A7J0FIH7|unreviewed|Golgin_candidate_1|taxID:165716
MASWFRAAEDLFEVVDRRAKLVVGEKPEEQSSSQTPAANGQGSQIKRTRLKAKAQQRLSSNETPNIIYTSLEHNSSEASQSDVAIDKDRGVSSIGNDGISLSNSNAEASNQDQLNVEKDRSLSASSLFETILNEEVKHDAVDEKAQAIVSDVEAIAPTSNSNLVDEGFSDGLESVSSSLLSVNGVEVVRKDPPVDSGQSFRMGDAGSPKKIEQQGSQRVSVDTPSKVDMQLKDDDLKVESLSNQKKPQEHKADTSSVKIEYQLDEAQGLLKTSISTGQSKEARLARVCAGLQSRLQEYKSENAQLEELLIAERELSKSAEARIKHLQREISEAKNEATKVESNMVEALATKNKEIEALVSSLDSLKKQAALSEGNLASLQGNMESIMRNRELTETRMMQAVREELASAERRAEEERAAHNATKMAAMEREVELEHRAIEASTALARIQRTADERTSKAAELEQKVALLEVECASLNQELQDMEARARRGLKKAPEEANQMIQAEVQKMRVEMAAMKRDAEHYSRQEHMELEKRYRELTDLLYYKQTQLEAMASDKAAAEFQLEKEMKRLQEAQLQKAAKILDSGAVRATRFLWRYPTARVLLLFYLEQADSFASREVAESMGLANHTLP
>A0A817RZL0|unreviewed|Golgin-84|taxID:2762512
MSWLLKQAEDILNRVDQQTGAALHQHASQLPKKQNQVESISDTPSFTPSIPLDQSITNRMPTNRPTVIPIRRTKKTDETDLINYLNSSTPINTNEIKQLIPVQSSSNKTRTNSSSAILNDNSSPVVSTHNNNNNKELVLNIPSTDESIIKNSDKQLITILQAEIQTLTYDKQQYENELHTYKRQLIQYQNQIAESDALLRDLRSRESDSNEVLSAKDSQIALLRVRLAESDELLRRKTSQYDELHNEYTCILQDSSHIQSASFDSLQLRKIQLEQELERNLNENERLNNENEQLIEQLKLTEKRLNDEHLQFYEQQQQTKHAKNLINQLEYEMNEYKSKAQRILQTKDKLIIKLKDIIQHRSSTPNVTDQHEIETIGTSDDASVLDGSLVGNSSVSSPISNHWASIQYEELKDENELFKQELQARELTIHTLRNELQEAELTIQHSDEQYQEQINQLNEQLKEERSRLILAEQDYRKLKQELSSMNDDFHKQKQIYQGQLNEREREIERLRLQLTAKTINHVNDDELEKRLQTLTESLIHKQTIIETLQTDKSSLTMQLERLEKRLDDYEIITSKNSLQQSSKTVPTTSISIDDPEHYENLRYRMPLLRETPYDVDLTKKVKRAANELDKLGIRFTIFLRRYPAVRLGVLFYIIILHLWTFIVLFTYTPEIHTNTNSINVKDKL
>A0A6A5MP93|unreviewed|Golgin_candidate_2|taxID:3870
MANWISSKLKIDQQAAESLRKNERLRSDELSIDDAPAKSASSVSLKNQLKKKKTHDNSNDYHGKLYSDPNFNVFKTTTNAPKSAPTPTLTDADWTELLSSPNQSSASALNPSHSNGIPVTRGFSSNNSRKKDIVSSGSLISDVKRNSKSESRSLKKLNSLKEVKLSRKGSGDVGKESEIDGNGNVEKLVVETNDKQNEKNSFNYRDCSPQEDMQEENENFAAERMEISVVDKVHDAKMAGDVGGGQSRSEMSRGELNAVSRNSTSDDLKRVISMASDESSVSDTDSGSTSDSESEREREEMRKKRERVLAEKAAAKAINAIKERENTVAKLEGEKQSLEKILEERAKQQAQEASQLQSTMMETMEAVELEKQKHNNTRMEILTRLAKLETANADLARSLASVQWNLEVEVKEVAEFRQQIASKELVLEELKRSIRNPQQTGASQLASKGVELEREILEEEHSLIDDKVAQLQEKARFKTCARKLEADIEMTRKEIEEPTEVEVELKRRLHQLTDHLIQKQTKVESLSSEKGSLVFRIEAVSRLLEENMSASGATDMNAPSSSSDLGSGSWDLSNSKFKPMLKARFHSGKRQLGSLLVQLDYIFVTGAVFLKRNPTAKLWALIYLVCLHLWVIYILMSHSGPSNEGRSGAVISLENINNTGGV
>A0A7S0ZAB9|unreviewed|TMF_TATA_bd_domain-containing_protein|taxID:708627
MSFFRNALKQAENFLESVDESVAEASRRLALESVELDVLENESELRGVQQGKYGENQSKDSDSFWNSDGNSRDYYQTKQSSKNIKKKQSRASLGARRESLQDVQKASSQSVVRNESKMEPESVWKMESDGDLTIKQRAEGDSMGDQMVGSDIKPEITEERTTEADLGSLQGRNEEEDRVGEDKLTERSLIDRKSEQDPAGDEESEREETLSDHDSVGDEIEEDHHNEERSDESEDETDEHAGELYEENIKLRKAVEELEESLYYTREEKSSLAKNLRSAKLIIEDLEIDRKNRIAEVRELRDAIEAEQLSKNEAVSSLNSASDALKAEMELIKRQRDDSESNLTKVSTELNSRIVFLSKENERLNQLLQEEREKESSNTDEARRDAALAREALEREVALRTETQYRAQLREEQLEIISMSTSNALAQADRKSEEDRAAASLAKQQLAQVEALLLKTKRERDAFEKIVRETQDMNQRYDETNALLESNFGTIATLEEKNSALEKKLKQREVEMEKLSAELSQTQIMLNRRGFGMRKNSQSVEEDENENVENDDQESVLEELSQQLRQMADASLRKQSQLE
>A0A834PUR6|unreviewed|Golgin_subfamily_A_member_5|taxID:9995
MQDHNEGSSLQNQALQTLQERLHEADATLKREQESYKQMQSEFAARLNKMEVERQNLAEAVTLAERKYSDEKKRVDELQQQVKLCKSNLESSKQELIDYKQKATRILQSKEKLINSLKEGSGFEGLDSSTANSMELEELRHEKEMQREEIQKLMCQIHQLRSELQDMETQQVSEAESAREQLQDLQDQIAGQKTSKQELETELERLKQEFHYIEEDLYRTKNTLQSRIKDREEEIQKLRNQLTNKTLSNSSQSELESRLHQLTETLIQKQTMLESLSTEKNSLVFQLERLEQQMSSASTCPVSMSGIENGEGTRLRNVPVLFNDAETNLAGMYGKVRKAASSIDQFSIRLGIFLRRYPIARVFVIIYMVSNSCRSC
>A0A5F9DJR4|unreviewed|Golgin_subfamily_A_member_5|taxID:9986
MTSGVVFSVRPPFGLLIRKMSRLRTSEKPERFTWLPGLAPPKPQITSGAGRHSLSQPRGPQRGAAPLWAWPPMLCRPRARRSPPEASYVTRTQAPPPPGLAAGGRGAWPGARPPRPPAPQPESPAEPAVDCCRSGSSEGTLFWGPRRPSTSPGRSNGVPAVYSAVALRGPAAEGLRPRGASTCGAAAPEPAEATSSVDSAPGKQEESSKEDASLAAASADHSAAPSDDSKSHELSNLRLENQLLRNEVQSLNQEMASLLQRSKETQEELNKARAKVEKWNVDHSKSDRVARELRAQVDDLTEAVAAKDSQLAVLKVRLQEADQLLSSRTEALEALQSEKSRIMQDHHEGSSLRNQALQTLQERLHEADAALKREQESYKQMQSEFAARLNKVEVERQNLAEAVMAAERRYADEKKRGDDLQQQVKLHKASVESSKQELMDYKQKATRILQSKEKLINSLKEGSGFEGLDSSTANSMELEELRHEKEMQREEIQKLMGQIHQLRSELQDAEAQQVSEAEAAREQLQELQEQVAAQRASRQELETELDRLKQEFRYVEDDLHRTKNTLQSRIKDREEDIQKLRSQLTNKALSHSSQSELENRLRQLTETLIQKQTMLESLSTEKNALVFQLERLEQQMSVAPGSSSGGSSIHMPGVDSGEGTRLRNVPVLFNDTETNLAGMYGKVRKAASSIDQFSIRLGIFLRRYPVARVFVIIYMALLHLWVMIVLLTYSPEMHHDQPYGK
>A0A2S3IB44|unreviewed|Golgin_candidate_2|taxID:206008
MAGWISSKLKAAETLLHQIDQQAAESLGKSPSASDLAALHPSPSADAFLDGPPARRPPAAAPRPSLGLRPAAKRPSPPSPAPRRSASAAAVLALQDQAGGGPPVEVKPEGDRGDRGDRGDGKGGASESGSGSDDESDGSGSDDSEDSEEERRREEERRRRRAERLAAMAARAIAEREEAVARLEGEKAGLEKLLAEREKEQAQEASELQTSMIETMEAVEMEKQRHHSTRMEALASLARLEVTNAELAKSLAREQWNLEVQVDQVAQLREEIETKTLAVDKYKRKLAKIQKTSTPPVDEIESLRRFKLEEEIIDAEYTLTCDRIVSLKDKARKIEESIELTRRNMVHPTEVEIELKKRLDQLTDRLIQKQMQVESLSSEKAALLMRIESRDCSTIAPHRRLLQAHQE
>A0A5D2LE74|unreviewed|Lzipper-MIP1_domain-containing_protein|taxID:34277
MEARFRRGQKKSPEEANQMLQMQAWKEEVERARQGQRDAESKLSSLEAEVQKMRVEMAAMKRDAEHYSRQVFQRRKMLRIDGLCKKMGYKDAKLLMLYGGRSSINRYLQWKSGKVWSKSFLAGGDSCNSYSELEPALCRIYISFSCNMLPLG
>A0A8J1ULL7|unreviewed|Golgin-84|taxID:6347
MSWLTGIAGKAEELLNKVDQSAATALNHSELNGQSTLSESRFSSESFQSSSSITSSASVPSNLSNLNKEQKYLSQLNKTATSNKSQTSTTWNNVSTTKSTSSTSVKKKDNDDELFEFLNSKDTTDGGNGKKKDRVNSIKPTSLITGKHSRQSSTSSTTSTKSGKSAGMTANANTDSPEEEPNVDSMHTNEVYDLSPDLNDSSSDYHSSQEEGLQAQQQLSSLELENKLLKSEVASLNQEMSSVIDRVKMTNKEVEKHKRKTEMLNQQLSRSDQIIRELQSRESDLTESLGAKDSQLAVLRVRYEEADKELKGKINLMKGLENERERILQDHSDSSGLHSQALDGLKEKYIDLEAKLRLEQEATKAIKEESMQRQSQLEIEKQNLAESLTSAQRKLTEEKTRYQEITNQSKSLKSQSESARQELVEYKEKAARILQSKDKLIASLKDGTAMSGAESGVSSMELDQMRQERDMLREEIQQSRMTIENLRTELQDLEIQLQTDAEASKDQISELRDQFESETRRREDAEQEVSRHKQELKYAHENFINQKSSLQARLNDREKDIEKLRTQLTTKSMSSTSQTELEGRLHALTESLIQKQTMLEALSTEKNSLVLQLERMEKQYRESEMAAVRASATAIHVTEEDEAIHLSVRQRMPSFMRESPQDTRVTRNLKTAANSIDRFSVRLGIFLRRYPIARVFVILYMMLLHLWVMVVLLTYQPEIHSGDFHNSMPKPPQVDPK
>A0A4D9FDZ6|unreviewed|Golgin_subfamily_A_member_5|taxID:55544
MSWFADLAGKAEDLLNRVDQGAASALSKKDGTGNVIYDHTDLESAREYPELHQQTGESKYQTSSKATYISSAADNIKHQKATILAGTSNVKAASKMSSETSSPAESVSTPRPSSQFVRRKKSEPDDELLFDFLNSSEKGTNGRMDPKKEKSKTVVLQNHSRTSSISSVPTSTQNVKTTEDSSIRSRSHETPDGSDSGLDTQVDVTKDSSLNTATNPSLSANDDCKSHELSNLRLENQLLRNEVQSLNQEMASLIQRSKETQEELKNARARVEKWNVDHSKSDRVVRELQAQVDDLTEALSAKDSQLAVLKVRLQEADQLLSTRTEALEALQSEKSRIIQDHSEGSSLQNQALQTVQERLHDADSALKREQESYKQMQNEFAARLSKMEVEQQNLAEAVTAAERKYVDEKRRVEELQQQVKVTKNNLESVKQELVDYKQKATRILQSKEKLINSLKEGSGIEGLDSLTASTMELEELRHEKETQKEEIQKLMGQIQQLRTELQDMEAQQVSEAESAKEQLQDLQEQIATHKMAKQEVEAELERQKQELHYNEEELYRTKNTLQSRIKDREEEIQKLRNQLTNKALSSSSQSELENRLHQLTETLIQKQTMLESLSTEKNSLVYQLERLEQQLKTIQGSSTNGPTINMAGIDSGEGTRMRSVPVLFSDVDANVAGMYGRVRKAASSIDQFSIRLGIFLRRYPIARVFVIIYMALLHLWVMIVLLTYTPEMHHDGPTGK
>A0A8B9BKN3|unreviewed|Golgin_subfamily_A_member_5|taxID:132585
MSWLVDLAGKAEDLLNRVDQGAASALSKKDTASSAVHDHKNLDSANEYSELRQHTGELKYQTSSKAAYISSAADNIKHQKATILAGTANVKPARRTSSEAASPAESVSTPRASSHFVRRKKSEPDDELLFDFLNSSEKEPNGRMDSKKEKSKAPVTQNHSRTSSISSVSTSTQSGKTTEDNSTRSQGNETPDSSDSGLGAQVDGVKDSSLSAVANPSLTANDDFKSHELSNLRLENQLLRNEVQSLNQEMASLIQRSKETQEELNKSRERVEKWNVDHSKSDRMVRELQARVDDLTEAVGAKDSQLAVLKVRLQEADQLLSSRTEALEALQSEKSRIIQDHSEGSSLQNQALQTLQDRLRDADSALKREQESYKQMQNEFAARLSKMEAERQKLAEGITEAERKFLDEKRRADELQQQVKVTKNHLESAKQELADYKQKATRILQSKEKLINSLKEGSGIEGMDSHTASTVELEELRHERDTQREEIQKLMGQIQQMRTELQDMETQQVSEAESVREQLQDLQEQIAAHKMAKQEAEAELERQKQELHYTEEELYRTKNTLQSRIKDREEEIQKLRNQLTNKALSSSSQTELENRLHQLTETLIQKQTMLESLSTEKNSLVYQLERLEQQLKAIQGSSSNGPSINMSGIDGAEGARMRNVPVLFSDMDTNMAGMYGRVRKAASSIDQFSIRLGIFLRRYPIARVFVIIYMALLHLWVMIVLLTYTPEMHHDSPSGR
>A0A8C1QAD7|unreviewed|Golgin_subfamily_A_member_5|taxID:7962
MSWFVDLAGKAENFLNKVDQGAASALTKNTQKSSLSYDSPDTTDSIQYSSAAYSSTQQHRDSISSSSHGSSAFISTAAGNIKKSNATVLAGTANVSSTMPLGSSSKVSSNFVRPKKPEVNDDLLFDFLNSSDPPQSERKEVRRETVSKVLGPTGGSGLSRNSSLGSLSNSSHSIKTEDGSTRDQSQGLDVPTEVQPELEISPQELQQQGQEQVISNLRLENQLLRNEVSSLNQEMASLIQRAKNMQEEVNLARARAEKWNSDQSRVDRTVRELRAQVDDLTEALSAKDGQLAVLKVRLDEADQLLKARNSALEEAQNERIRILQDHTEGSSLQSQTLQTLHDRIRDAEAAVKREQESYRQIQSEFAARLAKVESERQQLAESLTNAERRVTEEKQRAEELLQQVKSARSTAEYTKQELQDYKNKASRILQSKEKLISSLKEGSGLEVLEGAGAGVELEELRHEKELQREEIQKLQAQIQSLRTEIQDLETQALTETENWREQLAEVQEQHAQQIRAKQEIEAELERSKQELQYIEEEHHRIKTTLQGRVKDREDEIQKLRNQLTNKALSNSGQAELEGRLHQLTETLIQKQTMLEALGTEKNSLVFQLERLEQQLKSLQGGQNSSSHINMAAMEGAGARQRNTPILFNDADGPGTGVYGKVREAASTIDRFSIRLGIFLRRYPMARVFVIIYMALLHLWVMIVLLTYTPEMHHNHPDGR
>M4EAW6|unreviewed|Golgin_candidate_2|taxID:51351
MANWISSKLKAAETILQQIDQQAAESLRKDEKSETHEEVFETSSKSSSPVSLKDQLRKKTYDGSDSGGGGSQRNSTELKPSYLSSSKNLRKPDQSRERTTSSPSKSLTQEKPTLTDADWTELLSAPPNQGTSTPKPRTPRGAAVIRGLKKDVKRQGNGGKSPTVSDAKRSEKTSGNVVDSRGKSQKQMNKEPSDKEVSSPSKDIFVKSTHKESEKGVNAEPPSPDDSAKSAKETLPREPLPSAGKQVRGEVLRRNVSDGLKRKDSSLSSDESESDYESDSSTDSERERQREERRRRREKVFAEKVAAKAVAVIKERENMVARLEGEKQSLEKIVEERAKQQAQEAAELQTNMMETLEAADLEKQKHNNTRMEVFSRLAGLEAANAELTRSLAAGQKKLEAQIDQVAVLREQVELKESALEGLKRKTSNIQGRGNLVNKLDASRGDMFEHQMLEAEISLLTDKIGWLQDKANKLEADINTMRKELEEPTEVEIELKRRLDQLTDHLIQKQSQVEALSSEKATISFRIEAVSRLIEENKGMSATEASSQDLEAGEWKLSGSKFKPAFQDKIRSGKRHLGWLVMQLNAIFVSGTVFLRRNPTAKIWALVYLVCLHLWVLYILLSHSSDSSSSELRSGAVISLENFNNSSLH
>A0A978UDQ3|unreviewed|Uncharacterized_protein|taxID:714518
MSSWLKAAEDLFEVVDRRAKLVVSELADEQSGSQPPASNVHGSQSKKTKLKKKAQKRLPTEETLKGSDSADEQTSSISSQANLTPEKDGDDLLNENDGTPSGKSMVQTDNEQQQNFDNGFPTSDIPTTETSADDMGKDDASHDEVPVAVNDAEAVASTSNGEHLMESPLEVHEDQLSVKGVEVVSANHLVEDGQSNKSEGADVPPKVDQERSDSINTDAPSNISNTETQPNEADVKVESPIKQKKQHERKAATSARKVQEQLDEAQGLLKTAISTGQSKEARLAKVCAGLSSRLQEYKSENAQLEELLFAERELSKSYEAQIKQLQQDLSVSKSEVTRVESNMVEALAAKNSEIEALVNATNELKKKAALSEGNLASLQVSMESMKRNRELAETRMMQALREELAAAERRAEEEHAAHNATKMVSAENSFYGKGSRIGTKSYRGINSPCKDPGKRIADERTAKAADLEQKVALLEVECANLNQELQDMEDRVRRGQKKSPEDANQVIQMQAWQEEVERARQGQRDAESKLSSMEASLFYYYFFPPNYAEVQKMRVEMAAMKRDAEHYSRQEHMELEKRYRELTDLLYYKQTQLETMASEKAAAEFQLEKELNRLQEVKVCLQVEAERSRVSRRGSSSWEEDTEMKALDPLPLHHRHMAGASIQLQKAAKLLDTGAVRATRFLWRYPIARVILLFYLVFVHLFLMYLLHRLQEQADNLSAREVAESMGLATPNLP
>A0A815HMI9|unreviewed|Uncharacterized_protein|taxID:433720
TEAINTQDDSTILDISLVGNSSSSIASNWASIEYEEIKSENELFKQELQARELTIHTLRNELQEAELLIQHSDEQYHEQLNQLNEQLKDGRSHLTLAEQDYHKLKQELISVNDDFHKFFLEINA
>A0A8S0TU00|unreviewed|Plasma_membrane_ATPase_1-like_isoform_X1|taxID:158383
MFYRKVIGISTFFLPVEGKVASLAVSKVLESIPLCQRLDQLTDHLIQKQAQVEVEALSSEKAMLQFRIEELFLGSYETKLAIAEETWCRLGMGTNNMYPSSSLLENNKYESIAALPVDEQIEKAYDFVGVFPAMCVLLICVGVKSDVLLNY
>A0A0B0MSU9|unreviewed|Golgin_candidate_2|taxID:29729
MANWISSKLKVAETLLQQIDQQAAESLKKNEKPLSDEIKIDTPTKTGGVVSLKDQLKKKPQENYDYQGKLFSDQNAKVSSNDDSNSNKAVNVPNLDKEVSSSRASLKPKTSLTDSDWTELLSTPSHGTGSLGNTRGNVVTGIRGLGKDARKKGKLGSNLLSLERKKNEKSDVSATKSVRRSDIVSGNKLNGKPNEGEESSSSGRASNNSVDIQNDGKTLEGLKLNHEVTDSISMVKLKDDMDEENGWQLDSGDLLSNAEGLSQSVSKNHLPPNMPELGNTDGVPDVNIGMPDAHDQLTTTVSEKSKSTGSSRSLVSNDVKRTPQPTSDGSSDSDSDSESSSGSESELEREERRRRKQRILAEQAAAKAIEAIKERENMVAKLEGEKQSLEKILVERAKQQAKEASELQTTMMEMMEAVELEKQKHNNTRMEALQRLAKLETRNADLARSLATAQKKLEVEINQIADLRQQIELKETAHEELKRRISSSHQSGTYPNQLAASKGIEFECEILEAEYSLVTDKIGRLQGKAKQLEASIELTRKEMEDPTEVEVELNRRLGQLTDRLIQKQAQVESLSSEKATLTFRIEAVSRMLDENSSVNTSDAASSDLESGTWDLSDSKLKPLFEDKIRSGKKQLGYIVKQLDAIFVAGAIFLRRNAAAKLWSLVYLVCLHFWVLYILMTHSRPSDEGRSGAVMSLENINNTASG
>A0A7L2LVS3|unreviewed|Golgin_subfamily_A_member_5|taxID:68497
MSWLADLAGKAEDLLNRVDQGAASALSKKDTSSSAIYDNKNLDSANEYSEVHQHAGELKYQTSKAAYISSAAENIKHQKATILAGTANVKTPRRTSSEAASPVENASTPRAASHFVRRKKSEPDDELLFDFLNSSEKEPNGRIDSKKEKSKAPVLQNHSRTSSISSVSTSTQSAKTAEDNSIRSQGNETPDSSDSGLGAQGNGLKDSSLSAVTNPSLSANDDSKSHELSNLRLENQLLRNEVQSLNQEVASLIQRSKETQEELNKSREKVEKWNADHSKSDRVVRELQARVDDLTEAVGAKDSQLAVLKVRLQEADQLLSARTEALEALQSEKSRIIQDHSEGSSLQNQALQTLQERLRDADSALKREQESYKQMQNEFAARLSKVEAERQNLAEGITVAERKYLDEKRRADELQQQVKVTKSHLESAKQELIDYKQKATRILQSKEKLINSLKEGSGIEGLDSNTASTVELEGLRHERDTQREEIQKLMGQIQQMRTELQDMETQQLSEAESVREQLQDLQEQISAHKMAKQEAEAELERQKQELHYTEEELYRTKNTLQSRIKDREEEIQKLRNQLTNKTLSSSSQTELENRLHQLTETLIQKQTMLESLSTEKNSLVYQLERLEQQLKAIQGTNANGPSINMAGIDGAEGARLRSVPVLFSDTDTSVAGMYGRVRKAASTIDQFSIRLGIFLRRYPIARVFVIIYMALLHLWVMIVLLTYSPEMHHDSPSGR
>A0A5J5VAT1|unreviewed|Golgin_candidate_1|taxID:3634
MASWFKVAEDLFEVVDRRAKLVASELSEEQSDSQPQEKTKTRKKAQKKLPTTKSPKTSDAVREETSSEVLQSEEEVSATVSNTEASLSTSNGKLLNEHASNVLVEHRSSPLAAKDIQVAREDHLADGCQNIESQNADVISKTDQERSQPLFADSPVNIEAQLKEDDIKVGTPVNQKKPREQNADTPPVQDHLEEAQGLLKTTNSTGQSKEARLARVCAGLSSRLQEYKSENAQLEELLIAERELSKSYEAHIKQLQKDLFLCKSEVTKVEANMVEALAAKNSEIEVLVNSMDALKKQAALSEGNLASLQASMESVMRNRELTETRMLQALREELASAERRAEEERAAHNATKMAAMEREVELEHQAVEASTALARIQRVADERTTKAAEFEQKLALLEVECASLNQELQNLVARARRGQKKSPEEANQMVQMQAWQEEVERARRGQRDAESKLSLLEAELQKMRVEMAAMKRDAEHYSRQEHMELEKRYRELTDLLYNKQTQLETMASEKAAAEFQLEKEIKRLQEAQVEVERSRVPRRASMSWEEDTEIKALEPLPLHHRHMAVASIQLQKVVKLLDSVSVRAIRFLWRYPAARIILLCYLVFVHLFLMYLLHRLQEQADNFADRELAESMGLKDSNLP
>A0A6P7LKS8|unreviewed|Golgin_subfamily_A_member_5|taxID:158456
MSWFTDLAGKAEDFLNKVDQGAASALSKNQDSTSSFAASYEGEVTVEPTYNTTGFKTDTAVTQHAYASSHDALSYISAAAGNIKKSNASFQSAAASAVSNPPGTGSIPASAKASSGFVRPKKSDQDVDDDMLFDFLNSSDPPVSSSRRDSRRELKAVVPLIESQHSTPPPSAITQTIPSVPSTPPSTRGVSRASSMSSLSGHSIKTSEDGSTKRQSQDTPESSDSGMAVPQESIRMEVPPSTEEPQSQVLSSLRLENQLLRSEVASLNQEMASVIQRAKDMQDELNQARLRADKWNSEQSQTNRTLRELRSQVDDLTEALSAKDGQLAVLKIRLDEADQLLKARSTALEEAQKEQSRLMQDHTEGSSMQSKALETIQERLRETEKALRREQDSYRQMQSEQSGRLSKLEAERQTLAETVTAAERRGAEEKLRVDDLQQQLKSAKAAAELAKQELQDYKHKASRILQSKEKLISSLKEGSGLDTLDGSGTMALELEELRHEKEMQREEMQKLQGQVQTLRTEIQDLENQALTEAETWREQQVHLQEQHALENRAKQEMEAEVERYKQEVQYLEEEHHRAKATLQSRIKDREDEIQKLRNQLTNKTLSSSQTELENRLHQLTETLIQKQTMLEALGTEKNSLVFQLERLEQQLKNAQGGQSGGPAINMSGLEGPGARQRNTPVLFSDQDTPGVYGKVRKAASTIDRFSIRLGIFLRRYPIARVFVILYMAVLHLWVMIVLLTYTPEMHHGNPDGR
>K7V502|unreviewed|Golgin_candidate_1|taxID:4577
MASWLKVAEDLLEVVDRRAKIVATELSDEQSTSQPSGPNNQEVQAKKGKPREKGPLKLTNADGGNKISAQKEKRSRQRPRERMKIEKIRPSPPAGSSSVDTSASEPEVTPIDVKEVGNEGTLEKGEKGTDGLKTDGSGIVNTMVEVQLMQKNSDNATLDGVTHTNSEIAVESYFSVMDAKSESSSSNQTSEIGSVINLEERDSTVAVIQDTNASELPNTEVTGKLQESKKASVSDSSESIEDRRKQKSDTISVKEQDQLEEAQGLLKSAVKTGQSKEARLARVCAGLSSRLQEYKSENAQLEELLVQEREKSTLHEAHIKQLQQELSMSRVEGSRAELNMVDALTAKNAEIESLVKSLDSWKKRAATSEEKLASLEEDIDGLKRNCELTETRVIQALREELATTERRAEEERIAHNATKMAAVEREVELEHRAVEASSALARIQRAADQSSSRVLELEHKLAVLEVECASLQQELQEMEARNRRVQKKPSEEANQVLQMQAWQEEVERARQSQREAEAKISSLEAELQKMRVEMAGMRRDAEHYSRQEHVELEKRYRELTDLLYHKQTQLESMASEKAALEFQLEKSLKQFHEVQIEAERSKATRRSASSWEEDADIKALEPLPLHHRHMATANQQLQKAAKLLDTGAVRATRFLWRHPVARVSLLFYLVFVHLFLMHLLNRLQDFASREGTSAMGDLASANLP
>A0A6J2V7B2|unreviewed|Golgin_subfamily_A_member_5|taxID:29144
MSWFTDLAGRAEDFLNKVDQGAATALSKHQSQTSSTYSAAEPSQTSEYSSTDYNYDPQHGYRGSSSSSSSRETQSDFITAAASNIKKSRATVLAGSANITSTTPLGSSSTTNAPASFKQTSNFVRPKKPEMDDELLFDFLNSSDPPRTERREVRRETPRATGSAEGAAAVPSAPGTPHSAQGLSRTSSLSSLSTSTHSVKTEDGSSRDQHQGDTPDSSDSGLAVPQDNPAVQEPSPQEESQSQVLSNLRLENQLLRSEVASLNQEMASLIQRTKDMQEELNQARLRADKWNSDQSRTDRTVRELRSQVDDLTEALSAKDGQLAVLKVRLEEADHLLKSRSSALEEAQSEKMRILQDQTEGNTLQSQALQTLQERLREAESALKREQDSFRQMQSEFAAQLGKVEGERQTLAEAVTSAERKAAEERHRADDLQQQAKSARAAADMAKQELQDYKNKATRILQSKEKLISSLKEGSGLEGLDGVGGAAGVELEELRHEKELQREEIQKLQAQVQTLRTEIQDLETQALTEAESWREQQVELQEQLAQQHRTRQELEAEVERYKQELQYVEEEHHRTKSTLQNRVKDREEEIQKLRNQLTNKALSNSSQVELESRLHQLTETLIQKQTMLEALGTEKNSLVFQLERLEQQLKSVQGGQASGPAINMAAMEGSGARQRNTPVLFSDHDGPGAGVYGKVRKAASTIDRFSIRLGIFLRRYPMARVFVIVYMALLHLWVMVVLLTYTPEMHHGQPGGR
>A0A915BFW6|unreviewed|Uncharacterized_protein|taxID:6257
MSWLTKVTDIAGRAEDFLNKIDQNTADVLKKPRAATPGAHSVQLTRVESEASLQNESTHSAPGIDTLYRPTVRSPHAAPYSASSSSRLYQYRKKEEDNFISFLNDGAHETTLSRHSSNASRISSLPIPHPPTPSHSVPSSSSAVGDVFVTTDPNVELRAQHSDVLKCLHLKESQMAVMSVRLQEAEETIARKEARLEELLKENEALREGARPPRSTYGGLSPGSELNTAMDRIEAERKRERDELERREAEHVKRLERANAEKSQLINEVQAMKASLAEMELASRRHVEELRLAKYNLEANKHEFDEYKQKAQKILSSKERLLETLKQGGAENSGIDKSISGVELEELRCERELLKEELQQSQLAIYNLKADIQDMENRLREEQKASGAHREALLEQCHRHLSEANQYREQMERAQLEYEFLQAEMRRQEEAVERKLAEKDVELMKLMEERKMSKKYEAGEAEQRIALMSEKLIAKQTDIERLEGEKRALALRLERSERAYRQAEAAAVKACAIDMRETAGVNVGVRGSTFLQKEPGDSFSMLAAKSIVMGIDMLGLRLASFMRSPMFRIFFLVYCILLHAWVFFVLFTYTPETHPL
>A0A8B8F588|unreviewed|Golgin-84|taxID:143950
MSWLIDLAGKAEHYLEKIDQNTAVVLQNQKEKPSKDVFKTPEVSENVSIDIESKPITSVPSSPATKSLLKKPKNDARISDEHLLQYLNSQDSAIKSQYEGHSTSMDNSIDSISIPLTEENHMLKNEIRTLNNEMSLLQYKLKTADKDISQIAIELEVNKRHSANLEKELQEAQVQLRNAQDVMFRLKEKSKKTDPVSVDHNLISDSNQMHENQMLQKEIASLLKKIEVDELKKTDLAAEKLNLEMALNNIQFENKNSVKREQFLNLSTECNTITSLTKTNLNNIVQKLKDCLNELETVNVSAITDQGSPSYSELEYSNILTKLNVMKSNLLSIDCGLQKSLHDLSSFKERLANLDSEPLPENTCNNHSDIKEAMNEQLLSLKKMVAFKQAELEQVLAEKHSMAIRIESLETRLKKETNISINVNDTDDAKAKVPHFMLENAFDTSVARRVKRAYTSLDSFGLRTGMYLRRYPLLRTILFLYVVFLHLWVMLILFSYTPETN
>F2U1N7|unreviewed|Golgin-84|taxID:946362
MSNWFAEFRDTAVSVLEQADQLAATNLKERNRRRRQLGLAAVIPSSTTAAADLHNDDEDTRLDLDGPTSANSNNALLDGAPEDSTPHTLSQADAANSGTAANTPQLALSNGSPSDHSRRNHPHRLSAERHAKSDRDDDDDDDDDDDDDDDDAKGGDDDGSDDEGAGDDARDEVEGAKHTKQHNDTLQRNGHDSHHHHHHQQQQQQQQQQQQQQQQQQQQQQQQQQQQQRDGGGRLSFSLPKRAASLLSGKAASATAPALQAGNGTDSAARLRRENSALRQEIASLEDEVASFASRLKASQDAVADTQNQLSRAERQLSDERQTRHRLATEKHEMSTALTACREENKDLEARLALLQRENETLMTSHAGSTDKHMQQIRDLQEELKQLQLSKGQHSADLRRQAAEEEARCLQLEAAHADLEAKVSSLTQQLHTSQARTNEHAQRGEQLQRALQAMEREYADYKHKAKGILASKEALIQQLRSGTNVRSQQTNGNSAGGDGGGAGGVDGDNDGRSKVANLQQQLHAANTENDALRTQIEELEEQHQQDTDDFVAETEHLRATIDELQSTLHSTEADYMARIKELTRVRDEAIETKRSLQLEVHRVQHDLDTLKQQSELSKQQQQQQQQQQQRVSGSPSSPQQRTEDMSAVLLRKQEEMAKLRERNTQLSVQLEQERKLKEEALRKSRHRQRATVWDESMQLQPIIPPGVATGTTPLDRRFKTAANALDAISIRLGVFLRRYPAARILVIIYMILLHLWVMIVLLTTHHVPEPALDPHPQPMMGHS
>A0A8B8DRS2|unreviewed|Golgin-84|taxID:6565
MSWLSGLTGKAENFLNKLDQSAAQALHKSEEEARLNTSLPITSEIHSPPPSLSTRQLPQTGSQSVPAKSSRTVVTFSYGVSTPVKPTKLQTSAASKTTKPRGTEPPPKQTTPEAPAVSQEVQPKKKIDNDAALFDFLNSPEPLETKKAEAHETKKKTTPASSAKHSRQSSTSSIVSSKGGKVVLESDTPVSTSGSSIVHIESLPSGSEHGDRSPTELDGTTDVAALEDAMLEQSPSNSVHSNQEAKPHREFEQKVSSLELENKLLKNEVASLNQEMATVLQRSKDAQSDMELMRKTLKGHQRTQSQSDQMVRELQSRESDLMEALQAKDSQLGVLRIRLEEADKQIESKQRSISGLEDERTRILRDHTDSSGVHSQALDSLQAKLSEVEAALRREQDSLKQVQQEASVRQSRLEEEQRTLADALTAAERRANEERSKANELTNQLKAAKQGAESARQELIDYKEKASRILQSKERLIASLREGSGASGESVGVSSLEYDSVKQERDMFKEELQQHKMTVENMRMEMLDMETQLQQESDTANDQIQSLEDNVRSEKQRREDAEQELLKQKQELQYNIEELRKTKMSYQTCLRDRESEIEKLRNQIMTKSMSSSTEGELEARVKTLTESLIQKQTTLETLSTQKNSLALQLERLEQQYKDIQSSSLRTNTTVVNIHDDDEAVRQRYPGFMRETPTDHEVTKKMKRAANVIDKFSIRMGVFLRRYPIARVFILLYMVLLHLWVMVVLLTYQPEMHGSEAHNQPVPPD
>A0A2V2WL53|unreviewed|Golgin-84|taxID:5693
MLRGMTAFLEAVDERAEQLARQQAVGEEATSLEVEMEKSDEKEEGNEGRSTNGMYAAGDDPAPHALGSQVSLPPFPAQPTETHGSKNNGGMAPSKKSTAAAVSAEDEGGFLQGKWNHVEEGATAAAAALMIQRDLESSLLRRKDEEIDVLAQQVRRQQATAEAARQELLQRSLQVHQLEESLRAVRARFDEHKSKSRRLLEDKQREYEELCRRIELQERRKHAPGSAEMDNYQNSKDVAARQREEELAGTIASLRREQERLEAQIAAGRREVDAAHEQRIAVAQQLEFMQLDLRGAQEALESEVTAHQRSKALLQGRQRELNELRAAVEKNGGSFTAAGALISFRGDDAGSRDNLLLSRQLLEKQNALEAAMRDAAEWRRRCERATLRLEEERTTRVNITNSQQLTRDAADFRPISFRRLTSTGRLTMLVVDLIATVDNIAIRFGRLLRRQPVLRLIAAFYMLFLHVWFLMALMVFGRSADISSLTNKSP
>A0A5D2YDQ5|unreviewed|Golgin_candidate_1|taxID:34275
MASWLKVAEDLFEVVDRRAKLVANELSEEPSDSQTQGSSAEKTKPRAKAQKRLSTKKSPKPSDTINKQTSSEVLKSDGTPDKDKATFSSDNERSSSANSMVQTSSELYNNSEKENPTIPSSELLDTDLVKHSVDQEEVSVSVSNAEASLSTSNGELVNENASDVHVEHPPPSFATKDIEVVSEDHLTDGGQNSDSQTSDVPSKTDQERPQHPQKESSQHVIADSHDNFEAKLKEDDVKVETPVNQKKSQEQNAGTPQTVVQDQLDEAQGLLKTTNSTGQSKEARLARVCAGLSSRLQEYKSENAQLEELLIAERELSRSFEARIKQLQQDLSVSKSEVTRVESNMLDALAAKNSEIEALVNSMDALKKQAALSEGNLASLQANMESIMRNRELTETRMMQALREELASAERRAEEERAAHNATKMAAMEREVELEHRAVESSTALARIQRVADERATKAAEFEQKVALLEVECTSLNQELQDMEARFRRGQKKSPEEANQMVQMQAWQEEVERARQGQRDAESKLSSLEAEVQKMRVEMAAMKRDAEHYSRQEHMELEKRYRELTDLLYYKQTQLETMASEKAAAEFQLEKEIKRLQEAQVEVERSRVPRRASSSWEEDTEIKSLEPLPVHHRHVAAASVQFQKAVKLLDSGAVRATRFLWRYPTARIMLLCYLVFVHLFLMYLLHRLQEQADDLAARELAKSLGLTNANLP
>A0A7K9XS10|unreviewed|Golgin_subfamily_A_member_5|taxID:54359
MSWLADLAGKAEDLLNRVDQGAASALSKKDTASSAVYDNKNLDSANEYSELRQNTGELKYQTSSKAAYISSAADNIKHQKATILAGTANVKPARRTSSEVASPVESVSAPRASSHFVRRKKSEPDDELLFDFLNSSEKEPNGRMDSKKEKSKTPVLQNHSRTSSISSVSTSTQSAKTTEDNSVRSQGNETPDSSDSGLGAQGDGVKDSSPSAGTNPSLSANDDLKSHELSNLRLENQLLRNEVQSLNQEMASLIQRSKETQEELNKSRERVEKWNVDHSKSDRMVRELRARVDDLTEAVGAKDSQLAVLKVRLQEADQLLSARTDALEALQSEKSRIIQDHSEGSSLQNQALQALQERLRDADSALKREQESYKQMQNEFAARLSKMEAERQNLAEGITVAERKYLDEKRRADELQQQVKVTKNHLESAKQELTDYKQKATRILQSKEKLINSLKEGSGIEGLDSNTASTMELEELRHERDTQREEIQKLLGQIQQLRTELQDMETQQVSEAESVREQLQDLQEQIAAQKMAKQEAEAELERQKQELHYTEEELYRTKNTLQSRIKDREEEIQKLRNQLTNKALSSSSQTELENRLHQLTETLIQKQTMLESLSTEKNSLVYQLERLEQQLKAIQGTSTSGPSINMAGIDGAEGARMRNVPVLFSDVDTNMAGMYGRVRKAASSIDQFSIRLGIFLRRYPIARVFVIIYMALLHLWVMIVLLTYTPEMHHDSPSGR
>A0A8S3GFE9|unreviewed|Uncharacterized_protein|taxID:392030
DSTNRSTKASRLNRKKDDSDLFDYLNTSTSVNDKSNHSIPSNNSLSDSTRAVSSPDMFLDNSLTTTERSSSKSASVTPRSTTPAVQLHDDDEGLVLNVQSKQETSDSNNKFDIVSNQSSNLKDEIVASLHTEIETLMRDKRQHENELQKYKRQLIQYQNQIAESDALLRDLRSRESDSAEALSAKDSQIALLRVRLAESDDLVKVKNSQCEQLQNQCAQILQDHTDSSGVQSQAFDSVQLHVAQLEHELQQRTNENERLVDEKNSFEKRSNDERQQLLEQLKLAEKRLHDERSQIHEHQQKTKHSKNLIHQMEQDMNEYKAKAQRILQTKDKLITKLKEMVQHKNNSSFSGDQHGMLESLFVEPVFNREGCF
>A0A7K6RGF7|unreviewed|Golgin_subfamily_A_member_5|taxID:54386
MSWLADLAGKAEDLLNRVDQGAASALSKKDTASSAVYDNKNLDSANEYSELRQHTGELKHQTSSKAAYISSAADNIKHQKATILAGTANVKPARRTSSEVASPVESVSTPRAASHFVRRKKSEPDDELLFDFLNSSEKEPNGRMDSKKEKSKAPVLQNHSRTSSISSVSASTQSAKTTEDSSIRSQGNETPESSDSGLGAQGDGVKDSSLSTVTNPSLSANDDLKSHELSNLRLENQLLRNEVQSLNQEMASLIQRSKETQEELNKSRERVEKWNVDHSKSDRMVRELQARVDDLTEAVGAKDSQLAVLKVRLQEADQLLSARTEALEALQSEKSRIIQDHSEGSSLQNQALQTLQERLRDADSALKREQESYKQMQNEFAARLSKMEAERQNLAEGITVAERKYLDEKRRADELQQQVKVTKNHLESAKQELTDYKQKATRILQSKEKLINSLKEGSGIEGLDSNTASTMELEELRHERDTQREEVQKLMGQIQQMRTELQDMEAQQVSEAESVREQLQDLQEQIAAQKMAKQEAEAELERQKQELHYTEEELYRTKNTLQSRVKDREEEIQKLRNQLTNKALSSSSQTELENRLHQLTETLIQKQTMLESLSTEKNSLVYQLERLEQQLKAVQGTGTNGPSINMAGIDSTEGARMRNVPVLFSDMDANLAGMYGRVRKAASSIDQFSIRLGIFLRRYPIARVFVIIYMALLHLWVMIVLLTYTPEMHHGGPSGR
>A0A8J5L4Z8|unreviewed|Uncharacterized_protein|taxID:94328
MKAKMLEENVEMMRRGITRPTEIEIELKKRLEQLTDRLIQKQSQVESLSSEKATLVLRIETVSRLLDEDELPLQSTDLAQNSDATGSFEMADIESGIWRPSSSSFQPVIIRDKIRAGRRQLGSVLQQLDLVFSIGMVYLRRNQKAQVLAFLYLLCLHFWVFFILNSSSHISDGTKSGAVFSLETINNTSNP
>A0A6J2S3S3|unreviewed|Golgin_subfamily_A_member_5|taxID:56716
MSWFADLAGKAEDFLNKVDQGAATALTINQERSSSFSSSYEEESVVKPEYDTAGYKTLAPATQHAYASSEEAPSYIPAAAANIKRSGANLLGSANVASIPSSSGSSASNSAKTSSGFVRPKKSEQDVDDDMLFDFLNSSEPPVSARSDSRRELVKVAVPVTEAQNPTPPPSTSPHTIPSAPSTPPSTRGVSRASSMSSLSTHSIKTSDESSAKEQSQDTPESSDSGSVVPLEPSRPEPPPTEEPQSHILSSLRLENQLLRSEVGSLNQEMSSVIQRAKDLQDELNQARLRADRWNSEQSQGDRMSRELRLKVDDLTEAMSAKDGQLAVLKIRLDEADQMLKSRSAALEEAQKERSRIVQDHSEGSSMQSQALETIQERLRDAELGVRREQDNYRQMQSEYVGRLSRVEAERQTLAETVTAAERRAADEKLRVDDLQPQLKSAKAAAELAKMELQDYKHKASRILQSKEKLISSLKEGSGLDTLDGSGAMALELEDLRHERELQKEDIQKLQGQLHTLRIEIQDLENQALTEADAWREQQLQFEEQQMFQNRVKKEVEAEVERYKQELQYLEEEQHRAKTSLQSRIKDREDEIQKLRNQLTNKTLSSSSQTELENRLHQLTETLIQKQTMLEALGTEKSSLVFQLERLEQQLKSSPGGQSGGPTINMSGVEGAVARQRNTPVLFSDQDSPGVYGKVRKAASTIDRFSIRLGIFLRRYPMARVFVILYIALLHMWVMIVLLTYTPEMHHAHPDGR
>A0A8X8ZNH6|unreviewed|Uncharacterized_protein|taxID:180675
MAHWISSKLKAAETLLQQIDQQAADSLKKSEKETTDDPLVVETSSKSPETSSKSPETSSKSPETKSLIKDQLKKKSTENVLSQSIAPSHNRDLNSFSRSNSDVNKNVEAERSPNLNPKPNLSPGLTDSDWTELLSVPDKRPVSGAGVTSQGSNRVPVTRALKKNGKKAGNSGKGLNLSVVDGRNEKVGNNEVLKSSRKSNVGSESNTGADSNEKTSIFGDATPRTSSFQSVSSGGESNERNNMGTTKSGTLEGVNDIVDVEKLILLNDNNPSSQMTSVSLDKKLDMEVELNVSDRPETTISGTISSKIGPRGSSSKKKVLPLPSEVDSNSETDTSSSDSESEREREERRKRKQQILAEKAAAKAIEAIKERENMVARLEGEKQSLEKMFEERAIQQVQEVL
>A0A7S3AAI9|unreviewed|Golgin-84|taxID:101924
MAFLKKALKTAESILDQVDEGVVKGSRLLTIDGIALTGDDRHDEDEVDSEELLRRLQERRQVGEIVKAEDRIGNVEGVEEELAADPAQNDEVTSPSQNLAVEGDVVAVEEALGVPKLGEAETDQAQLEEEAEVNLLLGPEADGPGSSPAERKGDGRLSSEGVLVSALREERDELRHQLELREQALVELNGTLESMVSKIRARSTVDEKLLEAEMRIGDLERIVEESKWEKKDLKKVISEKEDLCENLDIKIRSLNDELESLRENFRREGEKDSNDVNGARRETVEAVLAHEREIANHNETRLKLQRRIEKLEGDAVGNFEAITNADRITDEARAAAKEAETVAADCIRERDQAVRKARTLEEKIADMDSAYRSKEELSATVLALQARVEALETELEFRQAKIVATNSEVHTLREALESSNRLNQAQAISGNDASSIDQVHAQLRYMADSTMKAQSELETLRGENRALKHQLETERRRTIEAQAIAAASSSRHAPRELGREIRRGVLPLKIPRRWPMLVSRLLEMLDDLAANVTYIMRREPAIRLGVIIYVVALHIFIFSIIHHGVIVHDLAQDTPPS
>A0A8X7QX68|unreviewed|Uncharacterized_protein|taxID:52824
MASWLKAAEDLFEVVDRRAKSVVEDLSEEQSDLQASASDKKGSQSKRLSSRRKARQKLVKEGSSNKSDLSGDQSGPGVSQSEVPPSKSSVSAEDASSSGPALQRREIQPTEADVQSVQSLPQSAADTKSEDAAVVPSESAAEATPGSKNPDGDVPTDSLVQPLPSLPDKEIEVVASENLVVDATKKDTQGEVEDSSKRDLDRLESAVHVSPVGEGDVIQATGDEAKEKVGTSINLDKKQEQKVADASTNLEIDQDRRAGTTSMKIQDQLEEAQGLLKATVSTGQSKEARLARVCAGLSSRLQEIKAENAQLEELLTAEQELTKSYEASIRQLQKDLSASKTELTKVESSMVEALAAKNTEIEALVSAMDALKNQAALNEGKVSSLQADMESIMRNRELAETRMMQALREELATTERRAEEERSAHNATKMAAMERERELEHRAVDASTALVRIQRIADERTAKVAELEQKVALLEVECTSLNQELQDMEVRARRGQKKSPDEPNQVIQIQAWQDEVDRARHGQRDAEEKLSSMEAEMQKVRVEMAAMKRDAEHYSRQEHTELEKRYRELTDLLYYKQTQLETMASEKAAAEFQLEKEVKRLQEAQ
>A0A6P8H9U9|unreviewed|Golgin-84|taxID:6105
MSWFTDLAGKAESLLEKVDNTAANVLQVDEKIDQSDSQIENSNQPDSDVGIHPTEYGASRISRTTSEGSLLHLGPSAPLKSRLQSSIPRQQPKPLKKEEKNDDQLFRFLNSNVSSSKEKKSGKQSPVLTRKTSEPEVSVKVDSKKSEDSLVPSKDGIDLTETSNLTSDIEGVEEPPVQSIDHKSASPLAPAVQQTADNNRASNMELENKLLRKEIKSLNEEMVSQVQRVKESEKRLQCVEQQLAKSEEQLMATESIVRQLRVAEEDFNQALAAKDSQLAVLRVRIQVDQELQEKKSQIENFKVEREQLLQDHTDSSGVHNHALEVVQAKLEECERTLKMEKETRHNVQQEALERQSRLEEEQHAMAESMRSLQKKVSDERSKANDQAAALKIAKANLEAARQEMKDYKEKAGRILQAKDKVISTLREGREGDDLGGGGITSVEYDEVCQERDAFREELSQSRFRIEELKAELQDMEHHHQTDADIVQEKLDVMQGLLDDEKRKREACEEEIRTQTQDVRLAHEEGQRNKTSLMNQIQDREKEIQRLKNQLAAKTLTSTNEVELENRVRALTENLIQKQTVIEALSTEKNSLVLQLERLEQQYRDVQASSTKHINTTAIPLDSTDDSDENTLTRVKSITSVMPMKLNDSRQVKRAVNEIDKCSIRLGLFLKRYPVARLFVILYMFLLHVWVLVVLLTYKPEIHDTNPASMPQRPT
>A0A6P4NV89|unreviewed|Golgin_candidate_1|taxID:29729
MASWLKVAEDLFEVVDRRAKLVANELSEEPSDSQTQGSSAEKTKPRAKAQKRLSTKKSPKPSDTINKQTSSEVLKSDVTPEKDKATFSSDNERSSSANSMVQTSSELYNNSEKENPTIPSSELLDTDLVKHSVDQEEVSVSVSNAEASLSTSNGELVNENASDVHVEHPPPSFATKDIEVVSEDHLTDGGQNSDSQTSDVPSKTDQERPQHLQKESSQHVIADSHDNFEAKLKEDDVKVETPVNQKKSQEQNAGTPQTVVQDQLDEAQGLLKTTNSTGQSKEARLARVCAGLSSRLQEYKSENAQLEELLIAERELSKSYEARIKQLQQDLSVSKSEVTRVESNMLDALAAKNSEIEALVNSMDALKKQAALSEGNLASLQANMESIMRNRELTETRMMQALREELASAERRAEEERAAHNATKMAAMEREVELEHRAVESSTALARIQRVADERATKAAELEQKVALLEVECTSLNQELQDMEARFRRGQKKSPEEANQMVQAWQEEVERARQGQRDAESKLSSLEAEVQKMRVEMAAMKRDAEHYSRQEHMELEKRYRELTDLLYYKQTQLETMASEKAAAEFQLEKEIKRLQEAQVEVERSRVPRRASSSWEEDTEIKSLEPLPVHHRHVAAASVQFQKAVKLLDSGAVRATRFLWRYPTARIMLLCYLVFVHLFLMYLLHRLQEADDLAARELAKSLGLTNANLP
>A0A7R9NPV9|unreviewed|Uncharacterized_protein|taxID:509924
YIKMSWFQDLAGKAEDFLNKVDQSAAHALHKQEKKKSRNTTNSYDGSTCMTEIESNPMLMSSLSVPYNLNHYSSSHQSNELSGISVQPVRLVEKNQDQTLLDYLNSGDESQNFSIEKEHTNKCNGQHAVNGFELSPDIVNEIPNGHLHETESEKQLLHNEVKSLNQEMIQALNRAKASEKEQQVLKIQNDGLKTQVTNLTKQSNELASHMNDIKNTVLAKDSQLGVMKVRLNEADEELKIMKEKLAYFLSENDRLKMDCSDSSGSHSQIVNNLSNKLEDTERVLEQEREEFQRSHLKYMDSISQSEAQQKIMTAKILDYERRLREERQLSEDNRILLQQCKQQLEAQRADFQDYKIKAQRILQSKESLLTELKQKGTVNVCDDKDIYEAELDHMRQEKDLLRQELEQLNLRVIQLQSDLSESESQTSTQANQASEEINSLQELLLQQQNQCQSLEGDLRYEKEAALNSRKEFMYNEKRLNNLLSDKDREIQSLRRQLTTKQLSSSTEEELEARLKALTESLIQKQTMLETL
>A0A8J2RIY7|unreviewed|Golgin-84|taxID:27404
MSWLTDLAGKAEDFLVKIDKNAAAVAAQTVLVTKDRVTPSHSRRDSGASVASVASDFSNHHAPQTGSTAANFKSSVSMSDLSKAGKAKLDLDATLMASLNVNGDVLDTSSVSTTPNSASYSNGSGGNDLTIVQENNLLKQEIKSINQEIRQSMQHAKQAQKEAKIADQQLKNQIAVVQSVEQQLSLLRKENMTLADQLLDKDAELSTLKSKVEAIHVEQEHQTKLEHMQAQLETEYKKRQSLEIESKVQLNQLEKECCTLMSESQQYQQQFQTVKEELELTHQSFNEYKLRAQRILQDKDRLLQDIKEHKTVESFQLPNELLMAELDQLQQERDLLREETAQSNSQLQQCRKEIALLETRYEDEIRQIRELNNHAETRLLEERTKKEIVENELRQLDEELRYVREDLSQQKVQSVGRIQQLETELNKVRNQLTSKQNNSSTPSQDELEQRLRTLTETLVAKQAVLETVQSERSSLLLQLERAHKERTGTPSENENSTRVLLNITDDELAKVTTGVSRRMRHAYSSLDSLNFRFGQALRRRPAARLVLFFYMVVLHFWVAFVLLTYTPEMHENHTTSL
>A0A182QX59|unreviewed|Golgin-84|taxID:69004
MSWFQDLAGKAENILTKIDQNAATVLQQRAESDDVDVAPLLEVSVMANEISSLSTTKAKATPKGSLVVKKSPRSMVRSASNPSYEKSQDAEVETQSSKSEKYNFSETSSRRSSLNSKKDGTVIDMSEVVSNNSTYDSRELNYSIEKELAATKIILAEIKAERDELKNELDNTLSQQLHNGETERRLMELESLCESLSEEKNNLAGKLVSIEEANSKYVKSISELESTVAKHIQSEQEIHAKLETAKMETENALSELQQYRVRAHATLQLKEKTIDQLKEQINGCDNDGSYNSNPAKTSNAEHILQIELEQTRQEKTNLLEELNNLSERVKQREAMWKGTEDKLRTTIYGLEQNIQRLQQQITFETEKFLTLEEDFKSKQNELVTAREDLIKQRTSFTLRLHEKESENNKLRNKMHTRPVSPLSDHEDRLASLTQSLVQKQTALETVTAERNALRIQLEKLENQYRSTASQVRQQRAVYLNSNVTDDAKSQVPNFMLETPFDNNVARRMKRAYSSLDSIGIRLGVFLRRYPLIRILVIVYVAVLHLWVMFVLLSSTPS
>A0A8C6BZM8|unreviewed|Golgin_subfamily_A_member_5|taxID:40151
MSWFADLAGKAEDLLNRVDQGAATALSRKENTSGIVDSKNTDYPELHQQNTDLTYQTGPKATYISSAADNIRNQKATILAGTANVKLGSRTSVEASHPVENASVPRPSSQFVRRKKSEPDDELLFDFLNSSQKEPTGKVEIKKERGKTPVLQSSRTTSVSSENTRVTTVKTIEEHPSGSQSHEASNNSDSGHAGQEISSKENVSSGAACADRNPVPEDDGRSHELSNLRLENQLLRNEVQSLNQEMASLLQRSKETQEELNKARARVEKWNVDHSKSDRITRELQAQVDDLTEAVAAKDSQLAVLKVRLQEADQLLNTRTEALEALQSEKSRIMQDHSEGSSLQNQALQTLQERLHEADATLKREQESYKQMQSEFSARLNKMGAERQNLAEAVTLAERKYSDEKKRADELQQQIKMLKSNLESSKQELIDYKQKATRILQSKEKLINSLKEGSGFEGLDSSTANSVELEELRHEKEMQREEIQKLMGQIHQLRSELQDMEAQQVSEAESAREQLQDLQDQIAGQKAAKQELEAELDRQKQEFHYMEEDLYRTKNTLQSRIKDREDEIQKLRNQLTNKALSNSSQSELENRLHQLTETLIQKQTMLESLSTEKNSLVFQLERLEQQMNSAAGSSSNGSSINMSGVDGGEGTRLRNVPVLFTDTETNLAGMYGKVRKAASSIDQFSIRLGIFLRRYPIARVFVIIYMALLHLWVMIVLLTYTPEMHHDQPHGK
>B0F9L7|reviewed|Golgin_candidate_2|taxID:3702
MANWISSKLKAAETILQQLDQQAADSLRKDEKSETHDEVFETSPKSGSSPVSLKDQLRKKTYEGSDSGSGSQRNSTEQKPSYLSSSKKVRKPDQSHERTSAPSQSLTQDNTKLTDNDWTELLSTPNQRTSTSTSRSPGGTSAIRGLKKDGKRHGNLGKNPLVSDGKKSSSSNVVNSRGRPQKQTNKEPSDKEVSSPSDADMKNRNAPRDIFVNSTHKESEKDVSGKTPPLDDSRRSANETLPRETSPSVGKRDGRESRRSSVWGKQVREEVSQSNVSDGLTRKESSLSSDESESDYESDSSTDSERERQREERRRRRERVFAEKVATKAVAVIKERENMVARLEGEKLSLEKIVEERAKQQAQEAAELQTNMMETLEAADLEKQKHNNTRMEVLTRLAGLEAENAELTRSLAAGQKKLETQIDQVAVLKQQVELKESTLEELKRNTFNIGGRGTTLKQLDTSRGDKFEHQMLEAEISLLTDKIGRLQDKATKLEADIEMMRKELEEPTEVEIELKRRLNQLTDHLIQKQSQVEALSSEKATILFRIEAVSRLIEENKGMSATEASSQDLEAGDWELSGSKFKPAFQDKIRSGKKHLGWLVMQLNAIFISGTVFLRRNPTAKIWAVVYLVCLHLWVLYILLSHSDASSSGELRSGAVISLENFSNSSLQ
>A0A8J4V1W2|unreviewed|Golgin_candidate_1|taxID:60419
MDSWLKKAEGFLEVVDRGAKRVVSEFSDEQADLQSTVANGQGSQAKRKSKTKAQKRVPVNESDTLQEQTGTVTSLVDVTPENDRAAQLIENDRTPTKSVAQTNDGQQHSIDKDSPMVGIPLTETLANDVVKNDADVMEVLSTVADVEAVSLHSNAELVNENTSDSHKEQPPLSLPANGVNIVNEDEPIDAGQSKSGDTDGTGNIDQEISQSVSTDSPSNSETHLKDADIKVEPLINQNRQQETKADGSPMKVQDPLDEAQGLLKTTVSTGQSKEARLARVCAGLSSRLQEYKSENAQLEELLIAERELSKSYEAHIKQLQQDLSAAKGDVSRVELNMVEALAAKNSEIEALISSMDALKKQAALSEGNLASLQASMESIMRNRELTETRMMQAMREELASAERRAEEERAAHNATKMAAMEREVELEHRAVDASSALARIQRIADERTAKVAELEQKVALLEVECASLNQELQDMEARVRRGQKKSPEEANQVIQMQAWQEEVERARQGQRDAESKLSSLEAEVQKTRVEMAAMKRDAEHYSRQEHMELEKRYRELTDLLYYKQTQLEAMASEKAAAEFQLEKELKRLQEAQVEADRNKVSRRASTSWEEDTEMKALEPLPLYHRHMVGASIQLQKAAKLLDTGAVRATRFLWRYPTARVILLFYLVFVHLFLMYLLHRLQAQADNFTAREVAESMGLSNPTLP
>A0A5J5VBL7|unreviewed|Golgin_candidate_1|taxID:3634
MASWFKVAEDLFEVVDRRAKLVASELSEEQSDSQPQEKTKTRKKAQKKLPTTKSPKTSDAVREETSSEVLQSEVTLYKDKGTLSSKNEGNPSATSMVQISSELYSNSEKDNPGFPSPEPLDTNVVKHDTDQEEVSATVSNTEASLSTSNGKLLNEHASNVLVEHRSSPLAAKDIQVAREDHLADGCQNIESQNADVISKTDQERSQPLFADSPVNIEAQLKEDDIKVGTPVNQKKPREQNADTPPVQDHLEEAQGLLKTTNSTGQSKEARLARVCAGLSSRLQEYKSENAQLEELLIAERELSKSYEAHIKQLQKDLFLCKSEVTKVEANMVEALAAKNSEIEVLVNSMDALKKQAALSEGNLASLQASMESVMRNRELTETRMLQALREELASAERRAEEERAAHNATKMAAMEREVELEHQAVEASTALARIQRVADERTTKAAEFEQKLALLEVECASLNQELQNLVARARRGQKKSPEEANQMVQMQAWQEEVERARRGQRDAESKLSLLEAELQKMRVEMAAMKRDAEHYSRQEHMELEKRYRELTDLLYNKQTQLETMASEKAAAEFQLEKEIKRLQEAQVEVERSRVPRRASMSWEEDTEIKALEPLPLHHRHMAVASIQLQKVVKLLDSVSVRAIRFLWRYPAARIILLCYLVFVHLFLMYLLHRLQEQADNFADRELAESMGLKDSNLP
>A0A218W080|unreviewed|Golgin_candidate_1|taxID:22663
MASWLKAAEDLFEVVDRRAKLVVSELADEQNDSTATNVQGSKAKRTKSRAKANRRPSTEGPLNKVDTAQERNTALTSQSDVKPDKDTISTVLESNGSLSTDPESQTNDQSHAADKDAAILGSSSTEKAVDRVNKRDIDHAEVPIAQKVTEPEDPTPAPNVGLVTENAADMGAEHPIPSSPTKAIEEEDRYNSIEEADLPVKIEQSQSESGDVGGDSEGQVKDVEQNVESSADKKQVESFTEKKQIESSADKKQRNERKGDVSSMKLEDQLDEAQMLLKNSTTTGQSKEARLTRVCNGLATRLQEYKSENAQLEELLVAERELTKSYEARTNQLQNDLSVSKKEATRIESSMAEALAAKNSEIEALSNSMEALKKQLALSEGNLASMQANMDSLMRNRELTETRMMQALREELASAERRAEEERTAHNATKKAAMEREVELEHRAVEASTALARTQRLADERTAKAAELEQKLAFYEVENSSLAQELQDVKALARRGQKKSAEETNQAIQVEMQKMRVEMAAMKRDAEHYSRQEHMELEKRYRELTDLLYYKQTQLEAMASEKAAAEFQLEKELKRLREVQIEVERSRVSRRASTSWEEDSELKALEPLPLHHGHMAAASVQLQKAAKLLDSGAVRATRFLWRYPTARVLLLFYLVFVHLFLMYLLHRLQVCIAVVLTPFSLHDRWEQADNFSAREVAESMGLATPNLP
>A0A480VI33|unreviewed|Golgin_subfamily_A_member_5|taxID:9823
MSWFADLAGKAEDLLNRVDQGAATALSRKENTSNIPYSKNTDYPELHQQNADLTHQTGSKATYISSAADNIRNQKATILAGTANVKAGSRTSGEASHPVENASVPRPSSQFVRRKKSEPDDELLFDFLNSSQKEPTGKVEIKKERGKTPVFQSSRTGVHSVNTGVPTVKTVEEDPGSQGHEAATNSVSGHEGQEDSSKENISPNAACADHNPTPNDDGKSHELSNLRLENQLLRNEVQSLNQEMASLLQRSKETQEELNKARARVEKWNVDHSKSDRITRELRAQVDDLTEAVAAKDSQLAVLKVRLQEADQLLSARTEALEALQNEKSRIMQDHSEGSSLQNQALQTLQERLHEADASLKREQESYKQMQSEFAARLNKMEVERLNLAEAVTLAERKYSDEKKRVDELQQQVKTLKSNVESSKQELIDYKQKATRILQSKEKLINSLKEGSGFEGLDSSTANSMELEELRHEKEMQREEIQKLMGQIHQLRSELQDMEAQQVSEAESARERLQDLQDQIAGQKASKQELEAELERQKQEFHYMEEDLYRTKNTLQSRIKDREDEIQKLRNQLTNKTLSNSSQSELENRLHQLTETLIQKQTMLESLSTEKNSLVFQLERLEQQMNSASGSSSNGSSINMSGVDSGEGTRLRNVPVLFNDTETNLAGMYGKVRKAASSIDQFSIRLGIFLRRYPIARVFVIIYMALLHLWVMIVLLTYTPEMHHDQPHGK
>A0A6J1L7L4|unreviewed|Golgin-84|taxID:7224
MSSWITGLADKAENILNKIDQNAATALHTEAGPALDAMKSSLTSSTQSLKTTLSPIKRPTSNSSTPMSLSMVGNSASSSKSDGSQVLTTELRQKLPTSSSFSVNPDGNGMDTHELAAFKIALNDITSERDELRMRLDGLNHDSENLGLKQRAQELESVTQTLSEERDKAVQELSEAQAAQMAYVHSISELETNLAKLQQEYVSTAHKLQMQTKETDQQRLELQEYRAKAQRALQGKDALIAELKQNPIAEGGELAAKDSETRFLQIELDSLKQELQHASEEQQQLRLQLDDYMALERQHELELGVARQRENALNKELRTAREHSLAIESEQRMLTQELSSLRQQMSNQMAAGATRLHEMEKQLQQQRQLVSEAGFTSVKNDYENRLKALTQSLVERQGLLERVTVERNALRLQHENIQAQLQQNMHSLELGHQRGGSSSRNTLISNSTDDAKAQFPLLMYPSPFDNRVARRFKRALRQADSVGIRVGAFLRRYPMMRICMIVYVALLHLWVMFVLLSTTPN
>A0A480UH16|unreviewed|Golgin_subfamily_A_member_5|taxID:9823
MSPNAACADHNPTPNDDGKSHELSNLRLENQLLRNEVQSLNQEMASLLQRSKETQEELNKARARVEKWNVDHSKSDRITRELRAQVDDLTEAVAAKDSQLAVLKVRLQEADQLLSARTEALEALQNEKSRIMQDHSEGSSLQNQALQTLQERLHEADASLKREQESYKQMQSEFAARLNKMEVERLNLAEAVTLAERKYADEKKRVDELQQQVKTLKSNVESSKQELIDYKQKATRILQSKEKLINSLKEGSGFEGLDSSTANSMELEELRHEKEMQREEIQKLMGQIHQLRSELQDMEAQQVSEAESARERLQDLQDQIAGQKASKQELEAELERQKQEFHYMEEDLYRTKNTLQSRIKDREDEIQKLRNQLTNKTLSNSSQSELENRLHQLTETLIQKQTMLESLSTEKNSLVFQLERLEQQMNSASGSSSNGSSINMSGVDSGEGTRLRNVPVLFNDTETNLAGMYGKVRKAASSIDQFSIRLGIFLRRYPIARVFVIIYMALLHLWVMIVLLTYTPEMHHDQPHGK
>A0A8B9YAW6|unreviewed|Golgin_subfamily_A_member_5|taxID:30521
MSWFADLAGKAEDLLNRVDQGAATALSRKENTSNIIYGKNTDYSELHQQNTDLTYQTGSKSTYISSAADNIRNQKATILAGTANVKVGARTLGETSYPVENASAPRPSSQFVRRKKSEPDDELLFDFLNSSQKEPTGKVEIKKEKAKTPVLQSSRTSSVNSVNTSVTTIKAVEENPSGSQSHVASQDSDSGHEAHEDSSKENVLSNAACTDPNPVPNDDGRSHELSNLRLENQLLRNEVQNLNQEMASLLQRSKETQEELNKARARVEKWNVDHSKTDRITRELRAQVDDLTEAVAAKDSQLAVLKVRLQEADQLLNTRTEALEALQSEKSRIIQDHSEGSSLQNQALQTLQERLHEADATLKREQESYKQMQSEFAARLNKMEVERQNLAEAVTLAERKHSDEKKRVDELQQQVKVLKSSLDSSKQELADYKQKATRILQSKEKLINSLKEGSGFEGLDSSTANSVELEELRHEKETQREEIQKLMGQIHQLRSELQDIEAQQVSEAESAREQLQDLQDQIAGQRAAKQELEAELDRQKQEFHYIEEDLYRTKNTLQSRIKDREDEIQKLRNQLTNKTLSNSSQSELENRLHQLTETLIQKQTMLESLSTEKNSLVFQLERLEQQINSAAGSSSNGSSINMAGVDSGEGTRLRNVPVLFNDTETNLAGMYGKVRKAASSIDQFSIRLGIFLRRYPIARVFVIIYMALLHLWVMIVLLTYTPEMHHDQPRGK
>A0A0D3DQ57|unreviewed|Uncharacterized_protein|taxID:109376
MANWISSKLKAAETILQQIDQQAAESLRKDEKPETTYDEAFETFSKSASLVSLKDQLRKKTYEGSSSDGGSQRNSLELKPSGKTLRRSDQAQERATSKSLRQDKPTTTLTDNDWTELLSAPPNQGISTSKPRTPCGTTSVNQRLKKDGKKNPLVSDGKKSSGNGGMPHKQMDKEGSSRPSDADMESKNASQDTHKESEKDVNAAAPSPLDNSTRYTNETFIREKLSNVGRKAGQRKDSSFSSDDSESDYESDSSTDSERERQRDERRRRREKVFAEKVAAKAVEAAELQTNMMETLDAADLEKQKHNNTRMEVFSHLAGLEATNTELTRSFAAGQKKLQTQIDQVTLLREQVEVKESALEVLKRKTSNIRGSGNLLNKLDASRGDIFEHQMLEAEISLLTDKIGRLQDKVRYHSYLLVTYSPGSIWNDLANKLEADISTMKKDLEEPTEVETELRRRLHQLTDHLIQKQSQVEALSSEKATILFRIEARLIEDNKGMSATEASSQVLEAGEWKLSGSKLKPAFQSKIRSGKKHLGWLVMQLNAIFVSGTVFLRRNPTAKIWALVYLVCLHLWVLYILLSHSSTSSIELKSGAVISLENFSNSSLQ
>A0A3P5YWU2|unreviewed|Golgin_candidate_2|taxID:3711
MANWISSKLKAAETILQQIDQQAAESLRKDEKSETREEVFETSSKSSSPVSLKDQLRKKTYDGSDSGGGGSQRNSTELKPSYLSSSKNLRKPDQSRERTTSSPSKSLTQEKPTLTDADWTELLSAPPNQGTSTPKPRTPRGAAVIRGLKKDVKRQGNGGKSPTVSDAKRSEKTSGNVVDSRGKSQKQMNKEPSDKEVSSPSKDIFVKSTHKESEKGVNAEPPSPDDSAKSAKETLPREPLPSAGKQVRGEVLRRNVSDGLKRKDSSLSSDESESDYESDSSTDSERERQREERRRRREKVFAEKVAAKAVAVIKERENMVARLEGEKQSLEKIVEERAKQQAQEAAELQTNMMETLEAADLEKQKHNNTRMEVFSRLAGLEAANAELTRSLAAGQKKLEAQIDQVAVLREQVELKESALEGLKRKTSNIQGRGNLVNKLDASRGDMFEHQMLKAEISLLTDKIGWLQDKANKLEADINTMRKELEEPTEVEIELKRRLDQLTDHLIQKQSQVEALSSEKATISFRIEAVSRLIEENKGMSATEASSQDLEAGEWKLSGSKFKPAFQDKIRSGKRHLGWLVMQLNAIFVSGTVFLRRNPTAKIWALVYLVCLHLWVLYILLSHSSDSSSSELRSGAVISLENFNNSSLH
>A0A2I4D6T4|unreviewed|Golgin_subfamily_A_member_5|taxID:52670
MSSLSVHSMKTSEENSAKDPSADTSESSDSGSAPPQESSRQEPPHAPEGPQNQMVSSLRLENQLLRSEVASLNQEMASVIQRAKDLQDELNQARLRADRWNSEQSQTNHTLRELRSHVDDLTEALSAKDGQLAVLKIRLDEADQLLKSRSAALEEVQQEKSRIMQDHTEGSSMQTQVLERIQERLQEAELSVRREQDSYRQMQNEFAGRLAKLEAERQTLAETLTAAERRVLDEKLRADDFQQQLKSAKAAADSAKQELQDYKHKASRILQSKEKLISSLKEGSGLDTGDGSVTMALEVEELRHEKELQREENQKLQEQVCTLRAEIQDLESQALAEAETWREQQVQLQEQQALQNRAKQELEAEVERYKHELQYLEDEQHRAKTTLQSQIKYREDEIQKLRNQLTNKTLSSSSETELENRLHQLTETLIQKQTMLEALGTEKSSLVFQLERLEQQLKNAQGGQSGGPAINMSSLEGPGARQRNTPVLFSDQDSPGVYGKVRKAASTIDRFSIRLGIFLRRYPMARVFVILYMVVLHLWVMIVLLTYTPEMHGRPDGR
>A0A0S7LA88|unreviewed|Golgin_subfamily_A_member_5|taxID:188132
MSWFTDLAGKAEDFLNKVDQGAATALSKNQAAGSAFSSPYGEESAVTDYNPAAYKTEKPVAHHGYPSSRDAPGYISAAAGNVKKSSATLLAGTANVPSNPSASGLSNPAKTSAGFVRPKKSEQDVNDDMLFDFLNSSDPPDSGSSRRDSRRELEKAPVMEVQSRTPPPSVTPHANLSAPSTPPSTRGVSRASSMSSLSAHSIKTSEENSAKEQSQDTPESSDSG
>F7GEH2|unreviewed|Golgin_subfamily_A_member_5|taxID:13616
MSWLVDLAGKAEDLLNRVDQGAATALSKKENISNIFNTDTEYPELHQQNTDLTYQTVSKANFISSAADHIRHQKATILAGTANVKVGSRTSVEASHLGENTSPPRPSSQFVRRKKSEPDDEQLFDFLNSSEKEPNGRVETKKERGKAAIQNHSRTSSISSVSTGAPSIKTTEENSTRSQGHDTSDSSDSGVGPQVDAAKENTSLNAKPSDQSFCTNDDGRSQELSNLRLENQLLRNEVQSLNQEMASLIQRSKETQEELNKARARVEKWNVDHSKNDQVVRELRAQVDDLTEAIGAKDSQLAVLKVRLQEADHLLNTRTEALETLQSEKSRLLQDHSEGNSMQNKALQTLQERLHDAESALKREQDNYKQMQSEFAARLSKVEMEHQNLAEAVTTAERKYMDEKRRAEELQQQVKTSKTNVESLKQELTDYKQKASRILQSKEKLISSLKEGSGFEGLDSHTASSMELEDLRHEKEMQREEMQKLMGQIQQLRTELQDMESQQVSEAESSRERLQDLQEQMAEQKVAKQEVEAELDRQKQEFSYIEEELYRTKNTLQSRIKDREDEIQKLRNQLTNKTISNSSQSELENRLHQLTETLIQKQTMLENLSTEKNSLVYQLERLEQQIKSVPGHSNGPSINMSGIDSVEGTRVRNVPVLFSDSEANMAGMYGRVRKAASTIDQFSIRLGIFLRRYPIARVFVIIYMALLHFWVMIVLLTYTPEMHHDHPTGK
>A0A2Z6LGV8|unreviewed|Uncharacterized_protein|taxID:3900
MHSQGWHHSGENEILGKSKEDIQCQKILSFEVLSGGDMLLIELELQARKLEADIEMTRKEIEEPTEVEVELKRRLHQMTDHLIQKQSKVESLSSEKASLIFRIEQAVSRLLDENMSVSGSTAMNPTSSSSDLESGLWDLSNSKFKPMLKARIHSGKKQLGSLLHQLDYIFVAGALVLKRNSTAKLWALIYLVCLHLWVIYILMSHSSPSDEGRSGAVISLENINNTGGV
>A0A2A4JZD1|unreviewed|Golgin-84|taxID:7102
MSWFADLAGKAESLLNNLDEQTGVALRNHNVTRKRFDGSGTEFGVSHATETIWTPKKRPVSRGIKKAAPIPDTVKSVYTPSRKSSPTSHHHHQSRPPAKEYHQDSSRNGSIKSKKSPSRKASPHKQYNLDHCPKTLVGDVKDNEMFDHFGLKHRNLELLNGEEWTYKMQNMEVENAMLKNELNVMNREVAELLDRLRKTEDGNDVDSSEVTKTRIKQETTEVMNHRLNLEKQSLSSQVELLSVKIQEHTNAEVSKFKDVSQRLEAENTVLKTKNIELEEKCKALQEGSKDRDTLQIKLENDNRHAQSTISELQESLHKTSEECRRLEKDWEAYKLRVKNMLLAKDKEIKKLQEGMNVTEDTKILMEQMNNLKDERDELQDAVAHVRSECADMKLYLQQVETRNNAAERVVTALRDALREERAARNRAECQCVSVAKELKALQLETGQTIASLRTALRDKEHELNHVRDTTSTVRSDTSALNVADYDVMQDSIDSDKVNYLTQTLVQRQTKIDTLLAENNMLRIQLEKLESKLKGELAGRGNRANFTHSVVQLQDSDSRRVRPSNTFSSLMLRMGVMVKRYPVVRAFVIGYVVFLHVWVLMVLFTSTPEDYIPPSKS
>A0A976IJM6|unreviewed|Uncharacterized_protein|taxID:4779
MNWVSSSLELAGSLLESVDQQAALTLAGSEEEEQEQEPEMTASKTLEKTTLNTVFTQQHGKFAMEEANVTIDGPAPTNCNQKSVLAKPSNSGMPRAVSDTKLAGLVSAITTQLENVSSSRGGEAVQSNSDSSTEEKCARMQKESTRLKAELRSKEKQLVQSQRSRQTCEEELVALEQECITKIAQIQHEMSILQQDKISDEKKFIRALEIKEEQMRTIEADLDALTVAKSQYTDEIALLKAELDKLLESKDTLWFSAASANNESEQQVKSLRSELQETLTAMKNLKREYVESKKSMLIRQLQLESSNTELVNNVANLEREIAKARKAVATASQIKSTNGSITSGSKQSNFASMIEENRRLQRTLVLTKKSLHEESRRNGVQKQEIASLTEEVHRLKQSSNSAQERFLNQLEITCHANKKLKKQVDELTSPSNTASAINWELRIQRLTNQIIEKQETIDVLRESLVTMDLRLQDVILRAQRAEGNLLRLEQNGGVDDMEMATPIGKRGTRLRLNRMAHILSRVAPVVQRSHRAITVLDGLDRWLLFLGRLFLQAPIVRLGMLCYIALIHLWVFIILSFHTNHLTEEMQLTEKAVVEPGQSRIHGGLH
>A0A540NFY6|unreviewed|Golgin_candidate_2|taxID:106549
MANWISSKLRAAETILQQIDQQAAESLRKNEKQIADELSLDTPTRAGGSVPLKDQLKKKTLENQISDYRGKLTSDPSLNIVSNNINVNDDGNNSNRERDIGGVLKPRKTLTDGDWTQLLSSTPNRGATSAANRGNGFPGVRGLRKDGRRQGSASSTSGLSVLEAKKNQKSGGNNVVKPARRASVGEGSKLNGKVSDGGESGYSVSNSPERASSVELKSDGKILEGRELDYRDVGLNTLEETKDKGNEENGGRFDSKELSAEVSLQSVKKDDVGSNKKLGGENVGDRLRKHESIEASRSSTSEDLKRSFTSVSDGSSESDTDTGSSSDSESEREKEERRKKREKILAEKAAAKAVEAIKEKENLVARLEGEKQSLEKILEEQVKQQAQEASKLQMTMMETMEAADLEKQKHNNTRMEAFARLAKLETSNADLAKSLANVQWNLQVEANQVAELRQQIELKEVNQEELRRKISDTHQTKLSLKKVAASKGIELEREILEAEYAFVTDKIVRLQDKAQKLEANIEMTRKEMEDPTEVEIELKRRLAQMTDHLIHKQAQVEALSSEKATLLFRIEAVSRSLDESKSLTEFSAASSRDIESGRPLFEDRIRSGRKHLGSALQQLESIFLAGVVYLRRNPTAKIWAAIYFVCLHLWVIYILMSRSQASNEMKSGAVISLENINNTAGGENVGDRLRKHESIEASRSSTSEDLKRSFTSVSDGSSESDTDTGSSSDSESEREKEERRKKREKILAEKAAAKAVEAIKEKENLVARLEGEKQSLEKILEEQVKQQAQEASKLQMTMMETMEAADLEKQKHNNTRMEAFARLAKLETSNADLAKSLANVQWNLQVEANQVAELRQQIELKEVNQEELRRKISDTHQTKLSLKKVAASKGIELEREILEAEYAFVTDKIVRLQDKAQKLEANIEMTRKEMEDPTEVEIELKRRLAQMTDHLIHKQAQVEALSSEKATLLFRIEAVSRSLDESKSLTEFSAASSRDIESGRPLFEDRIRSGRKHLGSALQQLESIFLAGVVYLRRNPTAKIWAAIYFVCLHLWVIYILMSRSQASNEMKSGAVISLENINNTAGV
>A0A1U7UZG8|unreviewed|Golgin_subfamily_A_member_5|taxID:1868482
MSWLVDLAGKAEDLLNRVDQGAATALSRKENTSNTIYSKNTDYSELHQQNTELIYQTGPKPAYISLAADNIQNKKATILAGTANVKAGSRTPVEAPHPAEIASAPRPSSQFVRRKKSEPDDELLFDFLNSSQKEPTGRVDIKKEKGKTPVFQSSQTSNVSSVNNSVTTLKTAEDNSFGNPTREAANNSDSGTEVQEDSSKANASSNAACSDYDPAPHDDSRSHELSNLRLENQLLRNEVQSLNQEMASLLQRSKDTQEELNKARARIEKWNVDHSKSDRMTRELRAQVDDLTEAVAAKDSQLAVLKVRLQEADQLLSTRTEALEALQSEKSRIIQDHSEGSSLQNQALQTLQERLQEADATLKREQESYRQMQSEFAARLNRVEVECQNLAEALTLAERKYTDEKKKVDELQQQVKLYKSNLESSKQELTDYKQKATRILQSKEKLINSLKEGSGFEGLDSGAVSSVELEELRHEKELQREEMQKLMAQVQQLRSELQEMEAQQVNEAESAREQLQDLHDQIAGQKASKQELETELERLRQEFHYIEEDLYRTKNTLQSRIKDREEEIQKLRNQLTNKTLSNSSQSELESRLHQLTETLIQKQTMLESLSTEKNSLVFQLERLEQQVNSVSGSSSNGSSINMPGIDNGEGARLRNVPVLFNDTEANLAGMYGKVRKAASSIDQFSIRLGIFLRRYPIARVFVIIYMALLHLWVMIVLLTYTPEMHHDQPI
>A0A5E4EV09|unreviewed|Golgin_candidate_2|taxID:3755
MANWISSKLRAAETILQQIDQQAAESLRKNEKPLADDLNVDTPTKTGGSVPLKDQLKKKTIENSDYRGKLTSDPSFNILNNTSNSNDGDKNKNNNNIIINRDKEIVGTQKPKPTLTDSDWTQLLSAPNQATSSTASRGNGFPGVRGLRKDGRRQGSASSTSSLSVLEVKKNQKTGSNNVLKSGRRASVGEGSKLNGKVSDGEESGVSFSDSARRSPTVELKSDVKILEGRGLDYRDMGFITSAETKDKGNEENGGHFDSKELSLEGSLQSVKKNDGGSNKKIGGENVGDRLRSTDRGNHESSEASRSSTSEDLKRSFTSVSDGSSESDSGSSSDSESEREKEERRKKREKILAEKAAAKAVEAIKERENLVARLEGEKQSLEKILEEQVKQQAQEASKLQMTMMETMEAADLEKQKHNNTRMEVFARLAKLEAANADLAKSLATVQWNLEVEVNGVAELRQQVELKEVNHEELRRKISDAHQAKISLKKVAAPKGVELERDILVAEYAFVTDKVGRLQDKAQKLEANIEMTRKEIEEPTEVEIELKRRLAQMTDHLIHKQAQVEALSSEKATLLFRIEAVSRLLDESKSMTEISGSLSRDIESGRPLFEDRIRSGRKHLGSALQQLDSIFLAGAVFLRRNWTAKLWALIYFVCLHFWVIYILVSHSPASNEIKSGAVISLENINDTAGV
>A0A453D7C7|unreviewed|Golgin-84|taxID:200361
MVQPTEVEIELKKRLDQLTDRLIQKQMQVESLSSEKSTLVLRMEAVSRSLDTNASSLASSSSSSRIDIEAGTWQESYPPYSSPRLRDRIRTGQQHLGYAIRQLDSIFSAGHIFLRRNPKAQVGAAVYLVCLHIWVMYILSSHPAVPDTRPGATFSLELINKTSI
>A0A2U9CHM1|unreviewed|Golgin_subfamily_A_member_5|taxID:52904
MSWFTDLAGKAETFLNKVDQGAATALSTTQERTSSFSSPYGGESYVNPEYNAAGYKTDAAGTDHHAYASSHDAPGFISAAAGNIKRSSATLLAGTANVATSTLSGSGSSAASNSAKTSSGFVRPRKSEQDVDDDMLFDFLNSSDPPASNRRDSRRELVKVAVPVAEAQDLTPPPAAITPYTIPSAPSTPPATRGVSRASSMSSLSAHSMKNSEESSAKEQSQDTPESSDSGLAVPQESRRQEPPPPTEEPQSQIMSSLRLENQLLRSEVASLNQEMASVIQRAKDLQDELNQARLRADRRNSEQSHTDRTLRELQSHVDDLTEALSAKDGQLAVLKIRLDEADQLLKSRCAALEEAQKESTRIMLDHSEGSNVQSQALETIQERLREADLALRREQDSYRQMQSEYAGRLSKLEAERQTLAETVTAADRRAAEERLRVDDVQQQLKSAKATAESAKQELQDYKHKASRILQSKEKLISSLKEGSGLDTLDGGGAIALELEEVRHEKELQREEIQKLQGQVHTLRTEIQDLENQALTEAEAWREQQVQLQEQQALQNRVKQEVEAEVERYKQELQYLEEEQHRAKITLQSRIKDREDEIQKLRNQLTNKTLSSSSQTELENRLHQLTETLIQKQTMLEALGTEKSSLAFQLERLEQQLKDAQGGQSGGPSINMSGLEGPGAGARQRNTPVLFSDQDSPGMYGKVRKAASTIDRFSIRLGIFLRRYPIARVFVILYMAVLHLWVMIVLLTYTPEMHHGLPDGR
>A0A0C9Q0F8|unreviewed|Golgin-84|taxID:64838
MAWLSGLAGKAETLLNKIDQNTAAALSKEKYDSEQDQLINVTSVDPSDSCQSNNSQSISTPEGTPKKSTHDENLTAYLSRLSTPTRKANSPHLPPGTPSSLSVETSDPKDSLSEYSNSGRSSPELSHTLIDLIPEQSSSDPTAENIHLRQEIESLRNELLVSMHVERSIESEQSEMQGKMEMLRQEYEYKLNQQRQQIEHLTRASKNFKQSKLGRRSLEQQNELLSKQHTDYQKEIEMMRERMEKLEVENGQLVKEIDDLKGNLERSRLDLVANRQELEQHRARAIKTLQEKEKLIAELRGSNGDTGVDNSATIMELNQLRQECNGLRHENQQVGEQLRNAREELVTADLKIEEASRKFAAASRELQEIISMEKRKRSEAEDDVGRHLQEVRDVKEEMAAQIGVCTGKLRKQEDEISRLRSQLSAVSTPSSAVEERLATLTRTLVTKQNELEGLTTEKNALRLQLEKAEHEYRKLLGNSRKPYNVNDTDDAKAQVPTFLMETPFDTSMARKVKRAYSSLDAISVRTGVFLRRYPLARIFVIIYIALLQFWVLVVLLSQSPDAH
>Q4QC83|unreviewed|Uncharacterized_protein|taxID:5664
MFTRVGAFLEAIDKKTEELANAVDEEDLARTAGQRLHSSSGVSRNTSLQQHPQPPLCPARGHDSGVFHESRLGGLPRSRGNAAGSSSDDFQTAGTPPSVMISSAHVASDKAYAAGHVPLSLPTKLPSFRPSTQDPAIDGGRGGVAAGWKQHLTASTVADPFPGNDLASSQGDAAIVSSAALGGGETPIHNISIAEAAVERLKARCKALEADKTRWQQEAATHRAQCSAARDALWKAEQDTRASRAAQRAAEQALTVYKETSQRLLDEAHHELKQARDAAAGRSSATEPQQQTDASHDARELHQRLELLQADHASLNAEVERYRQEAAKATAELQHMQERHRQAQMRVDMLQLEVGAARESLEGEVSAHADTRSALRRLQTQKDELVRRGSSPSLSAAVAQGTGEAGPAVDVGPLQRELNELKQRHQLLTLQASNLQAALDAAAREATDMKARYNELAKHVNDAEVEMAAGFRASAIYENGNGCSSVFPAPPTTSSMRGHRGPNADRNGLGGHSAAAGAPWAHYPGAAATTPESSGDARRRNPAMVRLAREYGIAGRAVVAVVSSIDSFAVQVGRVLTQARWMWRVALMCYIGLLQVWVVLMIIGTLALEDSAHVQEMAKVPEPL
>C0PG71|unreviewed|Golgin_candidate_2|taxID:4577
MAGWISSKLKAAETLLHQIDQQAAESLGKSPSASDLATLHSTTSRSADDLLDVPLPRRQPPSGPPPSLGLRLAAKRRSPPSQGPRRSASAAAMLAVQDQAGGEPTVGVVAEVKPETDRGDREDGKSVASESGSDEDSDGSGSEDSEDSEEERRREEERTRRRAERLAAMAARAIAEREDAVARLEGEKAGLEKLLAEREKEQAQEASELQTSMIETLEAVEIEKQRHHSTRMEALARLARLEVTNGELAKSLAREQWNLEVQVDQVAQLREEVELKKLAQDKYRRKLTKIQKTSAPPVDEIESLRRFKLEEEIIDAEYTLTCDRIVSLKDKARKIEESIELTRRDMVHPTEVEIELKKRLDQLTDRLIQKQMQVESLSSEKAALLMRIEAVTRLLDNSTSSSASSSSSRLDIEAGAWQQSHSPTITFTNNHIRDRIRAGQQQLGSAIRQLDSIFSAGHIFLRRNPKAQVWALVYLVCLHLWVLYILTSHPTVSETRSGATFSLETLNKTST
>A0A7S2RPF0|unreviewed|Golgin-84|taxID:1034831
EAGGQGRMNVLRQASSLLSKLDESTKESLTGEEEEKLLEERRARRQAERAAGAMGSASPSWRTPPGSEARGKAAPEASAQEAEAEGDEGSLGVGSSEGVPFSSPGAAASQEGDATPVSVPVAAGPGAPGDADAPPLTPRGDTLAKAVDAGTDTIDKSLAGKPEKQQIRLLKAEVSRLRKEAKGLMLDLEDAEDRLEGQAQELKAAGEAIAAATRRAAEREMELGDEMSEMKKAKQADRESTIVALAGKDARVSELEASVSKGVVRVEELEAEVAGARDEISKLEQQRARLQEDLAEAESRVDQSAEALRAELRRVERGMEDAAAQHSTWRREAQRREATLEASNAQLTRSLADLQRKLTEVSLNASQVSATDAMDAQLADALERLHSATGQLELERQHHYTTQIQVRNLEHEVAQLRHSNEDEQRRLRRHLAEAEEDKQTAVKRLTDLEARTRATEGKDEFEQRLETMSSQLLKKQVQLDDLTCEKAALQARLRASQQRLQKVEASLASGQVGYSGDGDEELGTGGSRGGRGGGGGHLGLHRRTSAGHGIAKLPPFAKHKRIAKVADTVDQWSLWLGVYLRNNAYARLYFITYIALLHFWVFFVIMFHAHSFEEVHGDHLGVPMPGGPPVPGFNDNRFMRRSPGALGVE
>A0A834YVQ3|unreviewed|Uncharacterized_protein|taxID:13715
MNERKVIVNQIGSIGDSVVAVFCNPFNAPLQTIVAAEKQIRSMGDLQAFSIVALLETIYRKRLSRILFKYLSEDHMLAVGLKSYAVASALENYEPNEKVDYASRSTLHGNSKANYREVGIKSNTWQNRERNKGPRQSVEEEWQQWLSDQSISVDRPLPLHHRHMVGASIQLQKAAKLLDSGAVRATRFLWQYPIARVILLFYLVFVHLFLMYLLHRLQEQADTFSSREVAESMGLMTPNLP
>A0A7S2WZM6|unreviewed|Golgin-like_protein|taxID:1764295
ASDAQARASFASPRPSHTKRANGATPRSGAGARPVRVATPSKGAEAVEEKSFSDLTAMLSTSEEETKSTPRVDPRLMALPQPPVAAASPRTKPKHEGGAAGTGAKPPPPPESAFPSPPVESKQVELPKQVRDPPQGVGKEQGGASLGQEKSKSESLPPVPSNASADASNDNADRASASVVVEGAKVAEEPAAAAAVEEKVSSADESGARKVVGGSQEQEIQAEKEGGSGSLPPPPSSPTPALASVSDARAQMRKKLEGEIKEAESLAMTSKAPSTSGAPKASGKEARLSAMCERLSSRLQQYKVENEQLEEMLKEAERGKENVEKAVGEMREHKQALASKEREISELKAKLRDAAEARESDQVEIQSLRGEHDDLAKKMSNSEMRVLSAAREELNVVELRLETERKAHKATKETALKREQDLEAHVSENTAALATMQRRLDERSERVAHLEQANASLEQNYSELSREISDKERREKHLVASKEDKEQKLQSSQQTLLKVEKEAEDLRKETSTAKARVAELEAEIEKMNSERKLGSEEESSSKEKLNEMTDLLYQKQEQLEKLASDKAAIQMSLEKELNGLKQELQQTKSINSNITRRGQAFDIEDVVPIESMKMYDRLAKNRRVGNYLKKGAQALDFSTSTVVGLLKQQPIVRIGLFAYIMLIHFYLYWVMYRLSSKAVPMTDPGEMIRSQEG
>A0A8C0J9S6|unreviewed|Golgin_subfamily_A_member_5|taxID:106734
MSWLADLAGKAEDLLNRVDQGAASALSKKDGTGNVMYDNTDLESAREYPELHQQTGELKYQTSSKATYISSAADNIKHQKATILAGTANVKAASKMSSEASSPAESVSTPRPSSQFVRRKKSEPDDELLFDFLNSSEKGANGRMDPRKEKSKTVVLQNHSRTSSISSVPTSTQNIKTTEDSSIRSQSHGKTPDGSDSGLDTQVCVTKDSSLNTTTNPSLSANDDCKSHELSNLRLENQLLRNEVQSLNQEMASLIQRSKETQEELKNARARVEKWNVDHSKSDRVVRELQAQVDDLTEAVSAKDSQLAVLKVRLQEADQLLSTRTEALEALQSEKSRIIQDHSEGSSLQNQALQTVQERLRDAESALKREQESYKQMQNEFAARLSKMEVERQNLAEAVTAAERKYVDEKRRVEELQHQVKGTKNNLESVKQELVDYKQKATRILQSKEKLINSLKEGSGIEGLDSLTASTMELEELRHEKETQKEEIQKLMGQIQQLRTELQDMEAQQVSEAESAKEQLQDLQEQIATHRMAKQEVEAELERQKQELHYNEEELYRTKNTLQSRIKDREEEIQKLRNQLTNKALSSSSQSELENRLHQLTETLIQKQTMLESLSTEKNSLVYQLERLEQQLKAIQGSSTNGPMINMAGIDSGEGARMRTVPVLFSDVDANVAGMYGRVRKAASSIDQFSIRLGIFLRRYPVARVFVIIYMALLHLWVMIVLLTYTPEMHRDGPAGK
>A0A0X3PYV4|unreviewed|Golgin-84|taxID:70667
MSWVVNLAEKGGTLLTSLDGRMAELLKADEQASAKPVVAVREKPDRTPPPLPPSPPPPTSVPSSNVFSSDRRKPAWETAQTQQKRQKDGNDDDAALFEFLNDPAPINHITNPSSCIVASSVSPERSSTEASVTADACPATAQLPVTVSGDMGHIQATVSSCSASVPSPAPSHLLPREPPEGSGCAPATLPPSVAAAQVALENKCLHSEVSSLNQEVTSLVQRNHKTEEDNARLRNQVFELERQLQNANAKLLELENVKAIPEMSRQNRSLKSRLESLSQKLVAIERSLAESEEKAAEARKQAELSTARADHAQREVSRISRYLSEYKEKASHILANKEKLIEELQQSKAGNKATCAVSASAVPEEENVHLHASQEEVGLLAEAKALRAEVTLLREEEANWRAETERRELAFQELETQLQFEHASLRRTLEVLEQQLTHEKQLRAESEKELLDLHVQLSAQEERAAREKVELHSLVQSNEAELARMRRMIAEGREPVVSQTSKQLSAPPPRTDTEQILALEARLRQLNDSLITKQDALDAVLAQNHGLKIRLERLDSENEVRLLSSSNAPSELTFQNGHPQRPSARFSSSYGFARLHLIESSIPASLRAVIVSLDGLIIGLVGFLRRHPLFRLLFILYLFFLHLWFGFAFFLYAPAPLTSSPHPVPHP
>A0A673H2F9|unreviewed|Golgin_subfamily_A_member_5|taxID:307959
MSWFVDLAGKAEDFLNKVDQGAASALTTNTQKSSLSYNSPDTTDSIQYNSAAYSSTQQHRDSISSSSHGTSAFISTAAGNIKKSNATVLASTANVSSTTPLGSSSKASSNFVQPKKPEVNDDLLFDFLNSSDPLQSEIKEVRRETVSKVLGPTGGSAQTQMPPISVTGDLQMGPSVPATPSSTQGLSRNSSLGSLSNSSHSVKTEDGSTRDQSQADVQENLNPGLDAPTEAQPALEISPQELQQQQQQQGQEQVISNLRLENQLLRSEVSSLNQEMASVIQRAKNMQEEVNLARAHAEKWNSDQSRVDRTVRELRAQVDDLTEALSAKDGQLAVLKVRLDEADQLLKARNSALEEAQNERIRILQDHSEGSSLQSQALRTLQDRIRDAEAAVKREQESYRQIQSEFAARLAKVETERQQLAESLTNAERRVTEEKQRAEELLQQVKSARSTAEYTKQELQDYKNKASRILQSKEKLISSLKEGSGLEVLEGAGAGVELEELRHEKELQREEIQKLQAQIQSLRTEIQVHTQNSKNIPSQCRQIRAKQEIEAELERSKQELQYIEEEHHHTKTALQGRVKDREDEIQKLRNQLTNKALSNSGQVELEGRLHQLTETLIQKQTMLEALGTEKNSLVFQLERLEQQLKSLQGGQNSSSHINMAAMEGPGARQRNTPILFNDADGPGTGVYGKVREAASTIDRFSVPIALLHLWVMIVLLTYTPEMHHNHPDGR
>A0A103Y8N9|unreviewed|Golgin_candidate_2|taxID:59895
MSGWISSKLKIDQQAAESLRKNEASRSDDDLSHAIPKKPSDILPPLKDQLKKKKKTPPEKSNFVGKLRNDGNLKVSGNEVGGSPNVNPKSSLTDSDWTELLSAPNKITSVSNGGVPRVPGLLKDGKRQVRSGSNLLALDRKRSQTVQNKSARRSDVVLGDKVNGGNLDGNQRSDSSDSTQASVGVQSLAENLSSEMLGKDASGSYVVENVTDINDARNKELSAPINSLGVSYLTDENTPEMQSDFNPVPESDGEGKNEQSRFNSGMLLGNKISGFPITSSSSKTDSLSVSDGESNMETDSDSTSDSESEREKEERRKRREQLLAEKAAAKAIEAIKDRENLVARLEGEKQSLEKIIDERAKQQAQEASELQMTVMETMEAVDLEKQKHNNTRMEALMKLAKLETTNAELAKSLATAQWSLEVERVAELHRQIELKEANHKGLTSKEKSHPSGNKLTASRGIELEHEILEAEHTFVTDKVGQLKEKVKTLETTINVTRKEIENPTEVEIELKRRLGQLTDHLIQKQAQVEALSSEKAMLMFRIEAVSRSLEESKSCLKLGDRPTNDLESGTWEPLFQERLRKGQKHIGSLVRQLDSIFLTGATFIRRNPMARIWSFAYLVCLHFWVLYIFRSQTAVSAGSGAVISLENINNTGV
>A0A8J9ZVZ4|unreviewed|Golgin_subfamily_A_member_5|taxID:7740
MSWISNIAGRAEELLNKVDQTAAQALHTEGEGETASQPAPGVQRSHHVETARYERPGPPEPPRMETQALHTSASMVSLSSPRTASGMPRVPSLGTISQGSPQRAYGRKKPKDEDEKLFEFLNSPNTFPAAEKKKDVTKAAEPSSTIGKHSRQSSDSSSVSAYTEGSTSYSSMAVEAKGEMSQTVTDISEPPSSEPTTNGSSDGSDGVPTSSESSDDQPLRQQVSSLTLENNLLRSEVASLNQEMTSLIQRCKTAQEEVTRTKQRLDTMSSGASQTDRIIRELRSREEDLTEAITTKDAQLAVLKVRLDEADQELKAKRTMVDELQSEKDRILRDHSDSSGIHSQALDSLREKLHEAEAALKREQESYKIAQNEAMERQHKLEGERHSMAESLTSAQKQVQDDKKRITDLTVHMEKAKATAESARQELSDYKQKATRILQSKEKLINSLRQGSDGDAGAAGLGASVGLELEELRHERDLQREDIQHLSMQLDQARLELQEQESQLQSEIDMSRDQIRELEDHLSQEKQLREDSETELASLKQEMRYIQEEMVKQKTTFQTRLKDREEEIQKLRNQMTTKAMSTTTQSELEGRLHSLTESLIQKQTMLEALSTEKNSLVLQLERLEQQYRAAQPLAGKHPGHTVVGGMEEEDGARVRSAPFLHVDPSSSGTSPINRVKRAANSIDKFSIRLGVFLRRYPTARLFVILYMVLLHLWVMIVLLTYTPEIHTGDQFHSDLKQPHPDQP
>A0A182SC72|unreviewed|Uncharacterized_protein|taxID:74869
MPKGMVRSASNASYEKSQELEVETQSVKSEKQNISGSSSRRSSLTSKKEGTVIDMSELVVVNNSIRDDREPNFSIEKELAAMKIVLAEIKAERDELKSELDTALSQQLSNGETESKLLELEVMCQNLSEENNVLCGKLLAIEEANSKYVKSISELESTIAKHIQSEQELNGKLETAKLETENVQGELQQYRVRAHATLQLKEKTIEQLKEQMNGGRADDGISQSDAKLSSAEQIMQIELEQMRQEKANLLEELNNLNERMKQREAQWMSNEEKLRLTVHGLEQNGQRFQQQVSFEMDKFKLLEDDFKTQQRELASVREELIKQRTSFTMRLHE
>A0A6J3L0X5|unreviewed|Golgin-84|taxID:207650
MKMAWLSGLADKAENLLNKIDKNTAAVLNKDKYELSQSQLTHVTWISSESCVNTQDDTILKPSTHTESLKEFPYVRSVPNLSLLTTNSVMSKDEELLTFLNTLDSSPKNNVAEVSMSPSTPSSLMVEHPTDTTDSVSDLSIHSGRSSPSFVHTSVEMPDNLNHDDVNVDNANFCKNVIINTLNNEIMENQTSDIVLNNDHTVMEKSDNIKQEYEYDVKQENTEIDKLMNSSHNKYIRKYLKEVERNLEERNELLGKQETDHQKEIIVLNEKLQSLYTEKVQLSKQVIELQSALERSRLELNSTRSDLEQHKARALKTLQEKEKLIAELRCNESTGMDDITIMELNQLRQERDILREENQQSSEQLRIVREELMNADVKLEKMRQKSAEANIQAQEILATERRRRLDAEEDARLHSDEIRSLKDELIRQRNNYTTQLQKSDSEIARLRVQLSAASTPSSKVESRLTSLTQTLVSKQQALEILTTERNALRLQLEKIEHEFRNSRRNVSYNNINDTDDAKAQVPTFLIETPFDTGVTRRVKRAYSLLDAISIRTGVFLRRYPLARILVLIYMALLQFLVLIVLLSQSPEAH
>A0A2P2M9U1|unreviewed|Golgin_candidate_1|taxID:61149
MEARARRGQKKSSEEANQVIQMQAWQEEVERSRQGQRNAESKLSSVEAEVHKIRVEMAAMKRDAEHYSRQEHMELEKRYRELTDLLYYKQTQLEAMASEKAAAEFQLEKELKRLQQAQVDAERSRISRRSFSTWEEDTEMKALEPLPLHHRHMAAASIQLEKAAKLLDSGAARATRFLWRYPTARLILLFYLVFVHLFLMYLLHRLQEQADNFSDREVAQSMGLATNNLP
>A0A096NJF2|unreviewed|Golgin_subfamily_A_member_5|taxID:9555
MSWFVDLAGKAEDLLNRVDQGAATALSRKDNTSNIYSKNTDYTEFHQQNTDLTYQTGPKATYISSAADNIRNQKATILAGTANVKVGSRTPVEASHPVENSSVPRPSSQFVRRKKSEPDDELLFDFLNSSQKEPTGRVEIKKEKGKTPVFQSSQTSSVSSVNPSITTIKTTEENSFGSQTHEAANNSDSSRIDQEESSKENASSDAACPDHTPIPNDDSKSHELSNLRLENQLLRNEVQSLNQEMASLLQRSKQTQEELNRARARVEKWNADHSKSDRMTRELRARVDDLTEAMAAKDSQLAVLKVRLQEADQLLSTRTEALEALQSEKSRIIQDQSEGNSLQNQALQTLQERLHEADATLKREQESYKQMQNEFAARLNKVEMERQNLAEAITLAERKYSDEKKRVDELQQQVKLYKLNLESSKQELIDYKQKATRILQSKEKLINSLKEGSGFEGLDSSTANSMELEELRHEKEMQREEIQKLMGQIHQLRSELQDMEAQQVNEAESAREQLQDLHDQIAGQKASKQELETELERLKQEFHYIEEDLYRTKNTLQSRIKDREEEIQKLRNQLTNKTLSNSSQSELENRLHQLTETLIQKQTMLESLSTEKNSLVFQLERLEQQMNSTSGSSSNGSSINMSGIDNGEGTRLRNVPVLFNDTETNLAGMYGKVRKAASSIDQFSIRLGIFLRRYPIVRVFVIIYMALLHLWVMIVLLTYTPEMHHDQPYGK
>A0A3S5B3P1|unreviewed|Uncharacterized_protein|taxID:117903
SSNEASKSELSRQATTASAQAELARKELSRATRELNEYRAKANHILAMKDKLIASLRGPHKNSYNSEPDSALSASSSDLSPTTLHQDTVALHAEIRLLREEHARFRLKDEAHQVSMQELELLRQTEQESQKKNIALLEEQVEKERQVGTSLARSRLLGNAHFNVLIHL
>A0A3A4RWX2|unreviewed|Chromosome_partition_protein_Smc|taxID:2049433
MPITARDDRNMKRLLILLMICTTTISCIALRNINTPPNGEIPKTNEQIRAEYHLMKNNLSLAMRENEVVKGENRICRTEIRQLKKEAKGLRADIVTLNQNYEQDMARMQEQYGTLEIQYKMLEEQSHAKIQELTGLNTQIRNQLAEETAAFNLALNKQKAEFREEREALKAGFSEKTKEYENRLNALTKELSEKEAELESLNTALTQAGSQIEGLKNTIAEAQIKMESMQKIIDEYRALVGNSSDKSEPAPETVQQAPKQ
>A0A314U8M2|unreviewed|Golgin_candidate_2|taxID:2094558
MEAADLEKQKHNNTIMEVSARLAKLEAANAGLAKSLATLQWNLLVEVNQVAELPQQVELKEVNHEELMRKISDAHQANVEMTRKEIEEPT
>A0A0D2T0R9|unreviewed|Uncharacterized_protein|taxID:29730
MKSNYPMRTLDTPTKPNGGVSLKDQLKRKPQDNNDYQGKLFSPISNMPSNNNDSKSYNSVNITSREKEISRTRASSKPNTKLTDSDWTELLSTPSQGTSSSTNGVFGIRSSKKDGGTKGHLGSHLSLLEEKRKQKRNVNGSKPVRRSDIVLGNKLNGKRSNGEESSASVRPSSVDKQNDGKNSEELELDHKDTPASFMVKMKDSRYEENGRKLDSKKLLTNVEGFSLSANKNQSTRKVLDLGEVDGVPDALIGIADAHGQFRTTVSGKSKSIGSSRSSVFDGVKGAFQPTSDASSDLDPDSGSTSDSESEHEREERRKRKERIMAERAAVKAVEAIK
>A0A444U7A0|unreviewed|Golgin_subfamily_A_member_5|taxID:7906
MSWLTDLAGKAENFLNKVDQGAATALSKQQAEMTALAYDATDSSQYISAYKQQAPEYHPPPEVPSFITSAAVNIKKQKATLLSGTANISSASQPTSEVNDRPSSRPSSHFVRPKKTEPDDDLLFDFLNSSDKTLNGKVDAKKEKPKTLSSQSLSRTSSLSSISTGTPSNKTSEDGSSKDHGQGTPESSDSGLVAPSEPAKEVSASVGSSLSVKDESQTQVLSNLRLENQLLRNEVSSLNQEMASLIQRSKEMQEELSKARARVERWNADHSKSDQTVRQMRSQVDDLTEVISAKDAQLAVLESAQCEKKRIIQDCNEGSSLHDQTLQTLQERLREADSALKREQESYRQMQTEFAARLSKVEAERQSLAESLTAAERKSMEEKRRAEELQQQLKSAKAGTESVKQELIDYKQKATRILQSKEKLISSLKEGAGIDGLDSHTASTMELEELRHERDMQREEIQKLMGQFQQLRTELQDTENLLMTEGESSREQLQELQDQITSQKQSKQEAEAELERQKQISSFTKDILLEGTEEVGDAATELQHKELEAAYITQKSEYERLKKIHMELEEKHEAAEIQIKQQSSEYRGQLQQKEVEISHLKARQNTLQDQLHKLQTVAQSAQGDAAILPATSTSTSFLSRDRLHPSFQNDDMDFGDVIWSQQEINRLSNEVSKLQAEVAHWRTLSQTFKTQGAVSTDQGEIYKLQKTIKSKAEVEHADILELNTIITTLKEEKEQIEKEKTILKEQLENIKPQQTVEDNAGINEELGAELLEVKELSEKLQEKERLLADCTMERDTLMAEVEELDKQNQEATRHLISIKDQLVQQRKAADITIDRLQSELESTRKDLVKRESQHKTMQKEVESQREKLSQSVFTLNDMHMSKQQIQETMKDLKQQLGKAQERSTDFKKENSELKEQLQKAEEELSAAKLELSKSGDSTSDSGQQEQLLEQKEREISKLRREILESKNLHEKVLATNYELKMEVKKLQVDYKNAEGSLEVVNQQLRDAQSVKDKVTMEKDTRLEALRMEKVQLETELNHTEKRLMEQAKQYRQTIEELTRAQNMDASALQTEHERLVKLNQQKDLEISELKQSIEQMEADHQETKEMLTSSLSGQKQLTELIKEKDVFMEKFKERVTESQKELEKCAKATKECEVLKHALEEKDKQLAVMKEENSHLKEEIDRLKDQQSRPQSVAEPKTLDIITELETEIAQLKTKKDGLEDEITALKKTMKEQKGSFQDSLQEQERELDQAKTMTFTYEKLILEKDKEIVSLQESIDQIKMQFQREMQVIHTDSVILQEDKSESLNRENGNEKHDLSKVEIDRLVNGMKEKEIEMNLLNEKNLSLTKQLDQLVGSKDEVGKLTHIIQQKDLEIQALHARVTSGTYTQDVIYLQQQIQAYAVEREQVLAVLNEKTRENSQLKSEYHRLMDIVAAKETALLKLQEENQKMSSMNDIGSQDMVRETIQNLSRIIREKDIEIDALTQKCQTLLTVLQTSNSGPGSESSGVSSNQFEELLQERDNLKQQVKKMEEWKQQVITTVKNMQHESAQLQEELIKLQSQVSSENDCNSKLSVHYNSLIQGYEQKEKKLGSLSQELAQVQQSISQLSSTKDFLLEKLGLDLVVNIPEVITPLMTATPSEGTILEENEGQVKRLHLELEHLRKVIEEKDTTIRTLKENNHRLSNSLASTSESEKKGQEAAASEIKQTKDRLDVLQKSLREKDLLIKSKGDQLNPLTESLRNKENDNEVLKQAVTNLKERTLILEMDIHKLKEENDQIMVRSREKETEFRALQETNMQFSMLLREKEFESNSMREKASALEKMLKEREQGKSGELNQLLNEVKSMHEKAVKFQKERDQMMLALKQKQMETSAIQNEMQHLRDKEQRLAQELDRLRNHLIEMEDSYTREAVAAGDRETELRRKVTALQEKLDSSSTAVESASHQASMQVESLQEQLNTVVRQRDETLIQLNMSQEQVKQYAVSLSNLQMVLEQFQQEEKAMYSAELEKHKKEKAEWKRKAEKLGDRVSSLQTNLDEANTALESASRLTDQLDLKEEQIEELNRQVGLRQEMLEDAQNKLMNLVNSTEGKVDKVLMRNLFVGHFHTPKNKQQEVLRLMGSVLGLQKEEMDELMEEGRGVTGWVSSWLGGRSAQSVPNTPLRPGHASVLNNSFSELFVKFLEVESRPPPKLPVYDMKPLSAPPPGKHSSSTAANATGLPGANKRIDFNPFLAPRSAAVPLMTTAAPGAVGLRQEMLEDAQNKLMNLVNSTEGKVDKVLMRNLFVGHFHTPKNKQQEVLRLMGSVLGLQKEEMDELMEEGRGVTGWVSSWLGGRSAQSVPNTPLRPGHASILNNSFSELFVKFLEVESRPPPKLPVYDMKPLSAPPPGKHSSSTAANATGLPGANKRIDFNPFLAPRSAAVPLMTTAAPGAGGTGHLLMKPISDALPTFTPLPVSSDASAGAVLKDLLKQ
>A0A8D2M795|unreviewed|Golgin_subfamily_A_member_5|taxID:44394
MSWLADLAGKAEDLLNRVDQGAASALSKKDTSSSAVYDKKNLDSANEYSEVHQHTGELKYQSSSKAAYISSAAENIKHQKATILAGTANIKTARRTSSEAASPVENASTPRAASHFVRRKKSEPDDELLFDFLNSSEKEPNGRIDSKKEKSKALVPQNHSRTSSISSVSTSTQSAKTTEDNSIRSQGNETPDSSDSGLGAQGNDGLKDSSPSAVTSPSPSASDDSKSHELSNLRLENQLLRNEVQSLNQEVASLIQRSKETQEELTKSREKVEKWNVDHSKSDRMVRELQARVDDLTEAVGAKDSQLAVLKVRLQEADQLLSARTEALEALQSEKSRIIQDHSEGSSLQNQALQTLQERLRDADSALKREQESYKQMQNEFAARLSKVEAERQHLAEGITAAERKYLDEKRRADELQQQVKVTKSQLESAKQELTDYKQKATRILQSKEKLINSLKEGSGIEGLDSNTASTVELEELRHERDTQREEIQKLMGQIQQMRAELQDMETQQVSEAESVREQLQDLQEQISAQKMAKQEAEAELERQKQELRYTEEELYRTKNTLQSRIKDREEEIQKLRNQLTNKTLSSSSQTELENRLHQLTETLIQKQTMLESLSTEKNSLVYQLERLEQQLKAVQGTSANGPSINMAGIDGAEGARLRSVPVLFGD
>A0A6J1NVH1|unreviewed|Golgin-84|taxID:110368
MSWFADLAGKAESLLNNLDEQTGAVLRNQNGGKVKKHEHPETAWQKKRPNPRIPKKSVPTLEKFEKRTYVTPPPRSPPPKSTVRSPIKESSENVKIVQDRQAKKSPTRRQPQYNLHNNPKTLVNDVQDNDVTDYFGLRQRRHSLPSDLEIISSEKIAYNMQNLEVENTMLKNELNVFNREVVELLDRLRRTEDELKEAQTKLECSEQIKNKLTVDKDSIETLYEHMKSQAIDASSAQLTKYEKQSQEFESNFKMLNQINKELEDKIRKLTDDLNTKDTAQLKLENDLRHAQNTINEKQLAIDNKTEECQRLEKDWESYKLRVKSMLYAKDNEIKTLREGNNLTEDTKMLMDQLETLKEEKEELSQLVSRVHKECSDMRHQMSQLEAKHTGSERILTALRDALKEERLARNRAEAQRAALAKDLQNLQMETNHTIASLQKALHEKEDEINNLRDTTSTNPTSDTSALNVADYDVSKDVETQKIQYLTQMLIQKQSKIDTLLADNNIMRIQLDKIESKYRSELSSLRSKLSHSVVQFQDGDRSRLRVNYANSPLSALSLRMGVIMKRYPIFRLFILVYMIGLHLWVVTVLFTSTPEDNVPRPTKS
>A0A8C0YJB1|unreviewed|Golgin_subfamily_A_member_5|taxID:7962
MSWFVDLAGKAENFLNKVDQGAASALTKNTQKSSLSYDTYSSTQQHRDSISSSSHGSSAFISTAAGNIKKSNATVLAGTANVSSTMPLGSSSKVSSNFVRPKKPEVNDDLLFDFLNSSDPPQSERKEVRRETVSKVLGPTGGSAQTQINSSLGSLSNSSHSIKTEDADFQENLNPGLDVPTEVQPELEISPQELQQQGQEQVISNLRLENQLLRNEVSSLNQEMASLIQRAKNMQEEVNLARARAEKWNSDQSRVDRTVRELRAQVDDLTEALSAKDGQLAVLKVRLDEADQLLKARNSALEEAQNERIRILQDHTEGSSLQSQTLQTLHDRIRDAEAAVKREQESYRQIQSEFAARLAKVESERQQLAESLTNAERRVTEEKQRAEELLQQVKSARSTAEYTKQELQDYKNKASRILQSKEKLISSLKEGSGLEVLEGAGAGVELEELRHEKELQREEIQKLQAQIQSLRTEIQDLETQALTETENWREQLAEVQEQHAQQIRAKQEIEAELERSKQELQYIEEEHHRIKTTLQGRVKDREDEIQKLRNQLTNKALSNSGQKQTMLEALGTEKNSLVFQLERLEQQLKSLQGGQNSSSHINMAAMEGAGARQRNTPILFNDADGPGTGVYGKVREAASTIDRFSIRLGIFLRRYPMARVFVIIYMALLHLWVMIVLLTYTPEMHHNHPDGR
>C1E8C9|unreviewed|Uncharacterized_protein|taxID:296587
MSWLAQAAAKAEARLTEALNKVDSAAAPALEKAKDRLEETKAQIAEKASELGLGAGGDPQQPRRQVPRPRGEASGAGGANAIEVAPSVPAESKASSDAPTGTVGDDAGRVDADPEIVPQIVQPPTAPTPASAEPTKKKTQLELLRERRLAREAAAANAKGIVAGLVPEPPTEGTRTGPAERIPRAESDPSAPAPPPATHPPDPAEDTAKDTAGDSKRPEPEPPASRRTTNQRVNEGTPAFAAARERADADAELERRVKRVALLAHARALRTRRAEETRDAEDRADRAIAAREQRAASSARALEALAARAAKAAAALEDERVAHKLTREDAEERVAEVAQEGGTRARALATEQRRLAEVTARRDDAADEFERLDRNARELRRRIVAANRRRERAEGVLAERKKRSNVTGGAGTGTGASDAEAEAAALQESLRRLRDANDAAAGRIASSADVSSSGVPDVSAEDATDQLRLDVAFRTATEALIAEQTRAEALAASRSALVFRLETARRNADENNGRFADEEAGAVESAAAGYRYGSAGVDDDDDDDVLIAGLAETGRYAPKQLAYDIAAKALGGGDRARRVSNLAGAVDALALEGLRAVSRHGGARAAAVAYTCVLHLYMFALVFFGGSGPRATSTATMTAESLYPKP
>A0A7K6SXW3|unreviewed|Golgin_subfamily_A_member_5|taxID:187106
MSWLADLAGKAEDLLNRVDQGAASALSKKDTASSAVYDNKKNLNSVNEYSELHQHTGELKYQTSSKAAYISSAADNIKHQKATILAGTANVKPTRRTSSEVPFPVESASTPRASSHFVRRKKSEPDDELLFDFLNSSEKEPNGRMDSKKEKSKATAVQNRSRTSSISSVSTSTQSAKTTEDSAIRSQGNETPDSSDSGLGAQGDGMKDSSLSAVPNPGLSANDDFKSHELSNLRLENQLLRNEVQSLNQEMASLVQRSKETQEELNKSRERIEKWNVDHSKSDRMVRELQARVDDLTEAVGAKDSQLAVLKVRLQEADQLLSARTEALEALQSEKSRIIQDHSEGSSLQNQALQTLQERLRDADSALKREQESYKQMQNEFAARLSKMEAERQNLAEGITVAERKYIDEKRRADELQQQVKVTKSHLESAKQELTDYKQKATRILQSKEKLINSLKEGSGIEGLDSNTASTMELEELRHERDTQREEVQKLMGQIQQMRTELQDMETQQVSEAESMREQLQDLQEQIAAHKMAKQEAEAELERQKQELHYTEEELYRTKNTLQSRIKDREEEIQKLRNQLTNKALSSSSQTELENRLHQLTETLIQKQTMLESLSTEKNSLVYQLERLEQQLKAIQGTSSNGPAINMAGIDSAEGARMRYVPVLFSDMDSNMAGMYGRVRKAASSIDQFSIRLGIFLRRYPIARVFVIIYMALLHLWVMIVLLTYTPEMHHDSPSG
>A0A7J8VGJ7|unreviewed|Golgin_candidate_1|taxID:34286
MQAQKKLPTTKSPKTSDAVREETSSEVLQSEVTLYKDKGTLSSKNEGNPSATSMVQISSELYTTSEKDNPGFPSPEPLDTNVVKHDTDQEEVSAIVSNTEASLSTSNGKLLNEDASNVLVEHPSSPLAAKDIQVASEDHLADGCQNIESPNADVISKTDQERSQPLFADSPVNIEAQLKEDDIKVGTPMNQKKPREQNADTPPVQDHLEEAQGLLKTTNSTGQSKEARLARVCAGLSSRLQEYKSENAQLEELLIAERELSKSYEAHIKQLQKDLSLSKSEVTKVEANMVEALAAKNSEIEVLVNSMDALKKQAALSEGNLASLQASMESVMRNRELTETRMLQALREELASAERRAEEERAAHNATKMAAMEREVELEHQAVEASTALARIQLSFIVAALVYNCAIYEDTAISFTIMVS
>A0A6H5L6L5|unreviewed|Golgin-84|taxID:867726
MSRFIKYASNLLDGVDSIAKDSLTDQDIAAAAAAERRRRRKQLKRDRSSQQSGGGGIGIAAEPSEGDLSADSSQLGTPGARGRVARARTSSGVGSAGAGPYASSAGTPRRYGGGGGGSFDDGESTADELYHGGRGEEAGNDQETGRQQQQQQLGPPSLTTGTGFSPGPRSRTTTCTPAAATTSAAAGTTPPPVAAVPAAGAADQEEGLSAAAAAAATGMDASAGEEDTPPTAAAAAAATTAAEGVASTPPPPPPQSQHSEHHRYLLGEATGLAAGGGAAPGKEDGSVWSDKGTVSSAAPSPLGRGGHGVSYGDERDNDVGGGGGSSMTTLPSQRRPPPLEGGLAGGGETPGVVVADDDDEEERGASVKPSASRVGVTPFPGTTPPGHRHEEQQQQQHPHRHQESGDVDAGSAPSPPDAGYSSSASVAAAAAASGGRERRGLGGLLGMGRGNKGAAGRGSRDDDEEALRAEAEDLRAEVEELSLELEDAEDRLRGQEAELKTGAEKLKRQKAAAAERQRAMEAEMEEFRVLQLEEKKVFLNNLEAAERKLKKKEREADEARAALSVVEVFAMEREDAATRLTREKEELLEELKGARSGQDRSAEEVREALTRAEADAEEMEARHRVWMRQAQARQTELEATAAQLAAALAEANRKKHQPGAEESGGEGEGARRGDGAHGGARTSDREFRALADELDSCQASLELEQERTRSLQQEVGLLKHDLDSARATEAVVERQRQEHAKMAADSFGKCSKASRLEQQLQQERASAKRLEASVPTPAGPEAQIQALSSKLLEKQARLEESVTERTTLTAKLREASDRAFRAEQELRESRGETLEAGGGGGRAAGGGGGGVGVMRARRGRQGRSSPTAGTWSRFGPIAKHKKIASAVDVLDRQTLKTVVFLRNSSVARAAFLAYLLLLHLWTFAVVGLHSSTLNHIKHPAEHSGNVDHGH
>A0A6G1AD30|unreviewed|Golgin_subfamily_A_member_5|taxID:9678
MSWFADLAGKAEDLLNRVDQGAATALSRKENTSNLAYNKNADYPELQQNTDLTYQAGSKAAYISSAAENIRNQKATILAGTANVKVGSRASVETSHSGENTSAPRPSSQFVRRKKSEPDDELLFDFLNSSQKEPTGRVETKKERSKTPGLQSSRTASGGSVNTNVTTVKTIEENPSRSQGDETSNNPDSGHEVQEDSSKGNVSSGAACADHNPTPADGKSHELSNLRLENQLLRNEVQSLNQEMASLLQRSKETQEELNKARARVEKWNVDHSKSDRITRELRAQVDDLTEAVAAKDSQLGVLKVRLQEADQLLSTRTEALEALQSEKSRMMQDHSEGSSLQHQALQTLQERLHEADAARKREQESSKQMQSEFAARLNKMEVERQNLAEAVTLAERKFADEKKRVDELQQQVKVFKSNLESSKQELVDYKQKATRILQSKEKLINSLKEGSGFEGLDSSTAYSMELEELRHEKEMQKEEIQKLMGQIHQLRSELQDMEAQQVSEAESAREQLQDLQDQIAGQKASKQELEAELERQKQEFHYIEEDLYRTKNTLQSRIKDREEEIQKLRNQLTNKTLSSSSQSELENRLHQLTETLIQKQTMLESLSTEKNSLVFQLERLEQQVNSASGGSNSGSSINMPGVDNGEGTRLRNVPVLFNDTEANLAGMYGKVRKAASSIDQFSIRLGIFLRRYPIARVFVIIYMALLHLWVMVVLLTYTPEMHHDQPRGK
>A0A7L1THU1|unreviewed|Golgin_subfamily_A_member_5|taxID:54356
MSWLADLAGKAEDLLNRVDQGAASALSKKDAASSAVYDNKNLDSANEYSELRQHTGELKYQTSSKAAYISSAADNIKHQKATILAGTANVKPARRTSSEVASPVESVSTPRASSHFVRRKKSEPDDELLFDFLNSSEKEPNGRMDSKKEKSKAPVLQNHSRTSSISSVSTSTQSAKTTEDNSMRSQGNETPDSSDSGLGAQGDGMKDSSLSAVTNPSLSANDDFKSHELSNLRLENQLLRNEVQSLNQEMASLIQRSKETQEELNKSRERVEKWNVDHSKSDRMVRELRARVDDLTEAVGAKDSQLAVLKVRLQEADQLLSARTDALEALQSEKSRIIQDHSEGSSLQNQALQTLQERLRDADSALKREQESYKQMQNEFAARLSKMEAERQNLAEGITVAERKYLDEKRRADELQQQVKVTKNHLESAKQELTDYKQKATRILQSKEKLINSLKEGSGIEGLDSNTASTMELEELRHERDTQREEIQKLMGQIQQMRTELQDMETQQVSEAESVREQLQDLQEQIVAHKMAKQEAEAEAERQKQELRYTEEELYRTKNTLQSRIKDREEEIQKLRNQLTNKALSSSSQTELENRLHQLTETLIQKQTMLESLSTEKNSLVYQLERLEQQLKAIQGTSTNGPSINMAGIDGAEGARMRNVPVLFSDMDTNMAGMYGRVRKAASSIDQFSIRLGIFLRRYPIARVFVIIYMALLHLWVMIVLLTYTPEMHHDSPSGR
>A0A6P7GS50|unreviewed|Golgin-84|taxID:50390
MAWFQNLAGRAEDLLNKIDQNAATVLNDSTSKLTEINETPVQDPISDTIISNKEWENGKVKSGNGTLNVASRNSSFNITPIKERSPVMEVRHMLTEPDMPTSSNASVLEDSVLDESIRSSAKSDKMSSSSSVHNSFILAQETHILDQKIAKLELDNQDLNKQLLNMQHLYSDLRNENFNLQFQMEKASEQVTEAQIEKDQYIARAQRILQEKEKLISLKQENQSSENNDNIFITYNEELK
>A0A8J4DEV5|unreviewed|Uncharacterized_protein|taxID:1737510
MASWLTAQLKAAEGLLEAVDKTVSRTVGNLGLAEGDSEQLTPEYGVPISSANFLQGSSGAGAYQQPYNLVSAGPAAYSSLTANLTAPASAGGLANQYGNSAAATPWENRVAASSFSGASPSSSRSLTAADDSIVSGKAAGFTVKVDAPIPFGGPPGPTAAASTPEVSSGSGFSRTGAQQKWSFGEADAATPTSKHLAPPSSMTPGPVVPTAPGLLNNGSSLTMGLGGSGTAAATASDGPVAAGLVPGTAATQLPQPSARGVAAAPAVVAAPAGPMELGSTATLRVDGTGITETLTVSTQGEESPVAQSLPFSGSSQPGAPPTSALGRALEGALGAHAASSATGQTLSLGEPSLAPNSPALPSIAGATSGSLAAPGQQQQPQQQHEEVSGTGGGGSSPAPAPVAKLASATTAAASTLASATTTAVTHSLSFFNLVLDDQDTSADGGGPATASVSTGGGGAAQQIQFLSRTCEQLRKRLEASRAENEQLEDMLARAEVRAQQEAALVLALREELAGLQQTRAATESSLAAQLAVARSSLAEVSDKYEASQRTVLVLEGQLLALEESSRRLLEQHSDREGGMVEALSSELAAAEARLAAETKAYQASRAAAAAREQDLEHQIAGSTAALAEVTRSLEEANRKCRGLEEEMVSAVRGRNELSAQVAALQRQLEDAGIEVGQAGACLHGGARGAAAAAAAAAELDVLRSELEQHQRAAQLAKQAAEVSQAQAAALAQELEALRQSAEQRKDAIQLEAQLQEVSDMLYLKQTQMERLAAEKAAQQLKTERELESVRQELAKLSRHAVQQGSRGPTDVFGSGSSPHDVIPMDALGEPYQRLVRHNRVGRAVKAAANFLDSTASTTSFVLRQYPLARLAVFMYAVLIHLYVYFLIARMQRLATHYEAAAVAPTVT
>A0A438DS96|unreviewed|Golgin_candidate_1|taxID:29760
MQRRRRNNRSYPPSKLKSGNLVAIDFCFVWNKVGYALLSKEGPLEFTWIFCREQEEENLESCFVMPILDHMEGDKWICLKLLIEGQSWLSVSCQMRQHDGQAPGYLQAQKRLSTNEPSKINDTAQVQTGTQPAVSDIAPDKDRATRSFENDETTSSNSTAQANNEQLQNGNKDASVFGIPSLETLPNDMVKPEADLPEVAPTVTDVEAIASTSNGELVNDKADANEGQPTSFSPTAGVEIVSEDHPVEAGQNIKSRDADVPSQIDQEGSQSVNVDAPSSSDTQSNDSEIKVETISNQKKQQEHKGDASPMKLQDQLDEAQGLLKTAVSTGQSKEARLTRVCAGLLTRLQECKSENAQLEELLTAEKELSNSYEARIKQLQQDLSASKIEVSKVESIMVEALAAKNSEIEALVNSMDALKKQAAFSEGNLASMQANMESIMRNRELTETRMMQALREELASAERRAEEERAAHHATKWLLWKGRSSWNTKQWKRPQPLPGSSTAFYPVHVVPITLVGSLQGLKVARVADERTAKAAEFEQKVALLEVECATLNQELHDMEARARRGQKKSPEEANQVIQVCIINSGIYIISQIFECQDAGMAGRGGTCTPRSKRCRGQAFFYGGKFIMAELQKMRVEMAAMKRDAEHYSRQEHMELEKRYRELTDLLYNKQTQLEAMASEKAAAGFQLEKEVKRLKEAQVEAERSRTSRRGSASWEDDTDIKALEYAVSS
>A0A0A9XYI4|unreviewed|Golgin-84|taxID:30085
MSWISKYAGKAEDLLNRIDNNAASVLSGKEKKKRSSGTIPVDEPLLSVTTSSPQPQTSSFSGTNSPASLTPKRSTESFTPNLREVNELSRDEKLISFLNNPSVGMGDIEVPPPVPQKDLVIVEKVEGLAQTSPKKSPSSPDVSSLKNENDMLRNEVRSLNVEISLLLGRVKLAEGESITSKAALSKKESEINVLKKEIADLTQQMKDVEKNHENGFLENERLKLNYKSRNEHTRELEEKLSDLQLEIHKREEQYKSDLANMRIRMTEVEELLSSSNTDHLKEINESKQRLDEMRNELEDYKARARKSLADKEALILELKSGNPVGPQTESMEITQLRNELENISSELEKCEMRVEIERRRSEEAAARLEAYREESTSEINSIRTRFRQEAERRLAAEENCRLHAEELHKVRDDLTKQLAAMSERFREKVNEVLSLRRQITQRGDSKPNLSEAKVSTLTQALVQKQAALEGMTNERNQLRLEMERIKNAYGQYVNHLNVRSNVNDTDDAKAQVPTFMLESPFDTGVTRKVKRAYSSLDAVSIRTGMFLRRYPLARIFVLCYGICLHLWVCLVLFSNTPDTKI
>W1NTA8|unreviewed|Uncharacterized_protein|taxID:13333
MCEKLHGIHLWSLVCSYVFQNLMLDELKRRTSNINQNISSLNELEMSRGVEFEREILEAEYSFTYDKIGHLQGKAKALEESILMTREASEHPTEVESELKKRLSILADHLIQKQAQVEVLTSEKAMLLLRLEAASRSLSDHNRSMLSLENPASSSGMSWKDDDIEVGLGRAHNHTNMRIRQPIQEELRSIMPHIMSMLRQLDALFSAGAVFLRRNRTAQGYALVYLVCLHVWVTYILLSQSRDPDSYGSGAIISLESINKTSGF
>A0A8S3DSJ2|unreviewed|Golgin-84|taxID:392030
RSELQESELLVQRAEEQLHEQTSQLNEQLKDEHSRLTLAEQDYRKLKQELTYMHEESHKQKQTHLAQLNERERESERLRLQLTAKTISHVNDDELEKRLQALTESLIHKQTIIESLQTDKSSLTMQLERLEKRLDDYEKISSLTTNNSLQQTPKRFQAAASTAIPIDLDDNEHEDNLRYRIPLLRETPYDPDIAKKVKRAANELDKLGIRLGVFLKRYPAVRLGVIFYTILLHLWTLIVLFTYTPEVHGHLNPLDVSKKP
>A0A8T0QGP9|unreviewed|Golgin_candidate_2|taxID:38727
MAGWISSKLKAAETLLHQIDQQAAESLGKSPSASDLAALHPSTSPSADADAFLDAPPAAGPRPSLGLRLAAKRPSPPSPAPRRSASAAAVLALQDQAGGAPPVEVVAEVKPEGDRGDRGDGKGGASESGSGSGSGSDDASDGSGSDDSEDSEEERRREEDRRRRRAERLAAMAARAIAEREEAIARLEGEKAGLEKLLAEREKEQAQEASELQTSMIETMEAVEMEKQRHHSTRMEALACLARLEVTNADLAKLLAREQWNLEVQVDQVSQLREEIETKTLAVDRYKRKLAKIQKTSIPPVDEIESLRRFKLEEEIIDAEYTLTCDRIVNLKDKARKIEESIELTRRNMVHPTEVEIELKKRLDQLTDRLIQKQMQVESLSSEKAALLMRIESQDCSTIAPHQQLRQAHQE
>A0A6P6T2G1|unreviewed|Golgin_candidate_1|taxID:13443
MASWLKAAEDLFEVVDRRAKLAAGDNPDEQLNLQTPASNGRGSQPKRTRPKAKTKKPLSSDETPVMVDTEIKQSIPETSQTEAVLDKDTAAQLAENSVVSPHSVTRTIVNEDQHGVGRAGSIAETPSPGDVINEDLKTDAGHIEAEATGQIEVVASDNNGEIAQKNVTDADEGTAPLSAGDLDRANLPTESSQSTVLGEAKFPANIRNDGSQISSSDAISDAEIQPRESDLKVESGPDQQRHSERSIVISSEKVQEQLDEAQGLLKNAISTGQSKEARLARICAGLSSRLQEYKSENAQLEELLVAERDLSRSYEESIKHLQKDLSVSKSEVTRVESNMADALATKNAEIEALVNSVDGLKRQAALAEGNLASLQANMESIMRNRELTETRMMQALREELAAAERRAEDERTAHNATKMAAMEREVELEHRAIEASTALARIQRTADERATKAAELEQKVALLEVECSTLNQELQDMETRARRGQKKSPEEANQAIQMQAWQEEVERARQGQRDAESKLSSMEAEVQKMRVEMASMKRDAEHYSRQEHMELEKRYRELTDLLYYKQTQLETMASEKAAAEFQLEKELKRLQEAQVEAERNRTSRRASSSWEEDTEIKALETLPLHHRHMVGASMQLHKAAKLLDSGAVRATKFLWRYPYARVVLLFYLVFVHLFLMHLLHRLQEQADTYASREVAESMGLANRTLP
>A0A314YQM4|unreviewed|Uncharacterized_protein|taxID:2094558
MVGASIQLQKAAKLLDSGAVRATRFLWRYPTARLILLFYMVFVHLFLMYLLHRLQAQADNFSAREVAESMGLANTNLP
>A0A6J2V7A0|unreviewed|Golgin_subfamily_A_member_5|taxID:29144
MSWFTDLAGRAEDFLNKVDQGAATALSKHQSQTSSTYSAAEPSQTSEYSSTDYNYDPQHGYRGSSSSSSSRETQSDFITAAASNIKKSRATVLAGSANITSTTPLGSSSTTNAPASFKQTSNFVRPKKPEMDDELLFDFLNSSDPPRTERREVRRETPRATGSAEGVPPVPSVPVDNTPQAAAVPSAPGTPHSAQGLSRTSSLSSLSTSTHSVKTEDGSSRDQHQGDTPDSSDSGLAVPQDNPAVQEPSPQEESQSQVLSNLRLENQLLRSEVASLNQEMASLIQRTKDMQEELNQARLRADKWNSDQSRTDRTVRELRSQVDDLTEALSAKDGQLAVLKVRLEEADHLLKSRSSALEEAQSEKMRILQDQTEGNTLQSQALQTLQERLREAESALKREQDSFRQMQSEFAAQLGKVEGERQTLAEAVTSAERKAAEERHRADDLQQQAKSARAAADMAKQELQDYKNKATRILQSKEKLISSLKEGSGLEGLDGVGGAAGVELEELRHEKELQREEIQKLQAQVQTLRTEIQDLETQALTEAESWREQQVELQEQLAQQHRTRQELEAEVERYKQELQYVEEEHHRTKSTLQNRVKDREEEIQKLRNQLTNKALSNSSQVELESRLHQLTETLIQKQTMLEALGTEKNSLVFQLERLEQQLKSVQGGQASGPAINMAAMEGSGARQRNTPVLFSDHDGPGAGVYGKVRKAASTIDRFSIRLGIFLRRYPMARVFVIVYMALLHLWVMVVLLTYTPEMHHGQPGGR
>A0A091QH09|unreviewed|Golgin_subfamily_A_member_5|taxID:57421
MSWLADLAGKAEDLLNRVDQGAASALSKKDVGSSAVYDNKKLDSANEYSELCQQTGELKYQTSSKAAYISSAADNIKHQKATILAGTANVKPARRTSSEVASPAENVSTPRAASHFVRRKKSEPDDELLFDFLNSSEKEPNGRIDSKKEKSKTSLLQNNLRTSSISSVSTNTQSAKSAEDNSSRNQGNETPDSSDSGLGPQGDSVKDSASLSAVANPGPSGSDDFTPHELSNLRLENQLLRNEVQSLNQEMASLIQRSKETQEELNRSRERVEKWNVDHSKSDRMVRELRAQVDDLTEAVGAKDSQLAVLKVRLQEADQLLSARTEALEALQSEKSRIIQDHSEGSSLQNQALQSLQERLRDADSTLKREQESYKQMQNEFAARLSKMEAERQNLAEGITVAERKYLDEKRRADELQQQVKVTKNHLESAKQELTDYKQKATRILQSKEKLINSLKEGSGIEGLDSNTASTMELEELRHERDTQREEIQKLMGQIQQMRTELQDMETQQVSEAESVREQLQDLQEQIAAHKVAKQEAEAELERQKQELHYTEEELYRTKNTLQSRIKDREEEIQKLRNQLTNKALSSSSQTELENRLHQLTETLIQKQTMLESLSTEKNSLVYQLERLEQQLKAIQGTSTNGPSINMAGIDGAEAGARLRSVPVLFGEVEADEAGMYGRVRKAASTIDHFSIRLGIFLRRYPIARVFVIIYMALLHLWVMIVLRTYTPEMHHDSPSGR
>A0A5D2PL06|unreviewed|Golgin_candidate_1|taxID:34277
MASWLKVAEDLFEVVDRRAKLVANELSEEPSDSQTQGSSAEKTKPRAKAQKRLSTKKSPKPSDTINKQTSSEVLKSDVTPDKDKATFSSDNERSSSANSMVQTSSELYNNSEKENPTIPSSELLDTDLVKHSVDQEEVSVSVSNAEASLSTSNGELVNENASDVHVEHPPPSFATKDIEVVSEDHLTDGGQNSDSQTSDVPSKTDQERPQHPQKENSQHVIADSHDNFEAKLKEDDVKVETPVNQKKSQEQNAGTPQTVVQDQLDEAQGLLKTTNSTGQSKEARLARVCAGLSSRLQEYKSENAQLEELLIAERELSKSYEARIKQLQQDLSVSKSEVTRVESNMLDALAAKNSEIEALVNSMDALKKQAALSEGNLASLQANMESIMRNRELTETRMMQALREELASAERRAEEERAAHNATKMAAMEREVELEHRAVESSTALARIQRVADERATKAAEFEQKVALLEVECTSLNQELQDMEARFRRGQKKSPEEANQMVQAWQEEVERARQGQRDAESKLSSLEAEVQKMRVEMAAMKRDAEHYSRQEHMELEKRYRELTDLLYYKQTQLETMASEKAAAEFQLEKEIKRLQEAQVEVERSRVPRRASSSWEEDTEIKSLEPLPVHHRHVAAASVQFQKAVKLLDSGAVRATRFLWRYPTARIMLLCYLVFVHLFLMYLLHRLQEQADDLAARELAKSLGLTNANLP
>A0A922FQ50|unreviewed|Uncharacterized_protein|taxID:32201
MASWLKAAEGLFEVVDRRAKLVVSELSDEQSDSQSAAANGQGSHAKRKSKTKSQKKVPRIESDTSQDQTSAMMPLVDVKPENDMAVQLVENDGTPTISISQTNNVQEHNIEKDSPLVGIPPTERPVSDVVENNDRHMEVPSILTDVEAVSSTSNGELVNENASDVPNEHPFLSLPAEKVEIFNEDIPNDASQSIKSGDTDVKLKIDLESSQSVSTDFPRNSDTQLKDAVIKVEPLVDQKRQQELKVDDSQMKVQEQLDEAQGLLKTTVSTGQSKEARLARVCAGLSSRLQEYKSENAQLEELLISERELSKSFEAHMKQLQQDLSESKSEVSRVESNMVEALAAKNSEIEALVSSLDTLKKQAASSEGNLASLQAVREELASVERRAEDEHAAHNATKMAAMEREVELEHRAVEASTALARIQRIADERTAKAAELEQKVALLEVECASLNQELQDMEARARRGQKKSLDEANQMIQMQAWQEEVERARQGQRDAEGKLSSLEAEVQKMRVEMAAMRRDAEHYSRQEHMELEKRYRELTDLLYCKQTQLEAMVSEKAAAEFQLEKEKKRIQEVQVEVERSRVSRRALTTWEEDTEIKALEPLPLYHRHMVGASLQLQKAAKLLDSGAVRATRFLWRYPTARVILLFYLVFVHFFLMYLLHRLQAQADSLDAREVAESMGLADPTLP
>V5FTH7|unreviewed|Golgin-84|taxID:217634
ATVNEDIESRIKSLTQTLMLKQNKLETVTTERNALRLQIEKLESEYKKNVAQLHRAQVKIVNIQEPDETISLPRFFRVSPFDAGVTRRVKHAYSTLDAISIRTGIFLRRYPVARVFVFCYMVLLHIWV
>A0A438C2D2|unreviewed|Golgin-84|taxID:29760
MTRKEMESPTVVEVELKRRLGQLTDHLIQKQAQVEALSSEKATLLFRIEAVSRLLEENKLLLSSRDDLESGSWDISDSKLKPLLEDRIRSGGQHFWSLMRQLDTIFSAGAVFLRRNSTAKWWALFYLVSLHLWVIYILTSHSETTVETRSGAVMSLENINNTGGV
>A0A7S1TK91|unreviewed|Golgin-84|taxID:31354
MQFRGKNLAPHMEKKKIRRETASTKERVESKNRAHISLMEDLQTLIRQKQKQCLDIEEDMQGSRKRLEERRVLDSETAGEARREAAQAALHLEIEVRKHNETRYRIKEREEALEASAAEAAGSLAKLERRAEEERKRQSDAVDSLRSVERELQSIGLRRSAAWATVSNLEETLLRYEDCDDRESKTRLIEKQKEKIFSAKSAIEKRDLEISRLEGEAASLREVFRRASSSTNNKKREEGRLSSLENVQQQLKQMQKANEDKECQIEAVRGERKGLLHQLEAERKKSREAHAMVAGIGQGSGGIEDFMERGDSCRRDSFARFRPSRAWPELCRRVAVELDRVSVRLLILLRKDMMVRALIVSYLLFMHILMYALVHHIASRPDTAASPPVPKGAYIPTRLAGASMPTRPGMG
>A0A232EUB0|unreviewed|Golgin-84|taxID:543379
MAWLSGLAGKAEEVLNNIDRSTAAALKKEDGKRDFSESNLLEVRSLPSDSNLTVEEFLRNEARYTDSKTYIEKKPPFGNKMALSAPTTPAHSERSMKLQSDSLAWLDKAALNSDPKESLLDASVDKPYNNADADEANIVYQVVDDSKTESNDSNQFANLNGDYQFAGSTLSTKESTKQSDREQQIRTEYLKEIESLREKISSLTSERSRFVREISDLSSTLEKTRSEINSVESELEQHRARALKTLQERDKLIAELRNNSGTELDDTSVLVELNQLRQERETLREENRQIREKLRLARQECIDADLNAEKVRQRAMEASIQARESVANERRKRLDAEEDAKLRSDEVRSLREELSLRQTTFQAKLQKQESEISRLRSQLSAAATPNSEVESRLSSLTRTLVLKQQELEHLTTDRNALRLQLEKLEHEYQNWRKNLPFNSLNDTDDAKALLPSFLMESPFDTGVARRVKRAYSSLDAVGVRIGVFLRRYPLARTFVILYMALLQFWVLIVLFSQSPDAH
>A0A1R3IJA0|unreviewed|Golgin_candidate_1|taxID:210143
MASWLKAAEGVIEEQSWLSVNWQKINLNLSYKAQKRNATTKSPKPSDTLSEQTTSEVLQSDVEPDKDKGTLSSENDGKPIAKSMVQTSSEQESNIEKDIPGVPSSEPLEIDVVKVKHDADQEEISANVSNGEASLSTSNGELLNENAPAHAEQPPSPLATKEIEVVTEDNSKDGSQKVESESADVPSKNDKERSQPVVADSPVNNEAQLKEDDTKIETPVSQKKPIEQKTDTPPTIVQDHLDEAQGLLKTTNSTGQSKEARLARVCAGLSSRLQEYKSENAQLEELLVAERELSKSYEARIKQLQQELSESKSEVTRVESSMVEALAAKNSEIEALVNSMDALKKQAALSEGNLASLQANMESIMRNRELTETRMMQALREELASAERRAEEERAAHNATKMAAMEREVELEHRAVEASTALARIQRVADERTTKAAELEHRVALLEVECASLNQELQDMEARVRRGQKKSPDEANQMIQMQAWQEEVERARQGQRDAESKLSSLEAEVQKMRVEMAAMKRDAEHYSRQEHMELEKRYRELTDLLYYKQTQLETMASEKAAAEFQLEKELKRLQEAQVEVERSRVPRRASNSWEEDTEIKALEPLPLHHRHMAAASIQLQKAAKLLDSGAVRATRFLWRYPTARIILLFYLVFVHLFLMYLLHRLQEQADSLAARELAESMGLANPNLP
>A0A7L0GDM5|unreviewed|Golgin_subfamily_A_member_5|taxID:56343
MSWLADLAGKAEDLLNRVDQGAASALSKKDAASSAVYDNKNLDSANEYSELHQHTGELKYQTSSKAAYISSAADNIKQQKATILGGTANVKPARRTSSEVASPVESISTPRAVSHFVRRKKSEPDDELLFDFLNSSEKEPNGRMDSKKEKSKAPVLQNHSRTSNSSSVSTSTQSAKTTEDNSIRSQGNETPDSSDSGLGAQGDGVKDSSLSTVTNPSLSANDDFKSHELSNLRLENQLLRNEVQSLNQEMASLIQRSKETQEELNKSRERVEKWNVDHSKSDRMVRELRARVDDLTEAVGAKDSQLAVLKVRLQEADQLLSARTEALEALQSEKSRIIQDHSEGSSLQNQALQTLQERLRDADSALKREQESYKQMQNEFAARLSKTEAERQNLAEGITAAERKYLDEKRRADELQQQVKVTKNHLESAKQELTDYKQKATRILQSKEKLINSLKEGSGIEGLDSNTASTMELEELRHERDTQREEIQKLMGQIQQMRTELQDMETQQVSEAESVREQLQDLQEQIAAHKMAKQEAEAELERQKQELHYTEEELYRTKNTLQSRIKDREEEIQKLRNQLTNKALSSSSQTELENRLHQLTETLIQKQTMLESLSTEKNSLVYQLERLEQQLKAIQGASTNGPSINMAGIDGAEGARMRNVPVLFSDVDTNMAGMYGRVRKAASNIDQFSIRLGVFLRRYPIARVFVIIYMALLHLWVMIVLLTYTPEMHHDSPSGR
>A0A0E0JIL0|unreviewed|Golgin_candidate_1|taxID:4537
MASWLKVAEDLLEVVDRRAKIVATELSDEQSSPQPSGSSSQEGQAKKGKLREKGPLKLTAGDAGSRMAAQKERKSRQPPRERIKIEKIRPSPPIDSSSADASASNPVVASSDVKGLDDDGGAEKEEKAIVDHKNDIGAEVVDTEVEVQSMERSAEDAAIVVDGVADSGNLEGAAESFAPSVPDERCEPSSSNQDTEIVSAVNLEEKDSAMEVIHERNIKEVPDIQVSGKSQDSNQEGLSDSPESTENQQEQKLDSGSVKDQDQLEEARGLLKNVVKTGQSKEARLARVCAGLSSRLQEYKSENAQLEELLVQEREKCSSYEAHMKQLQQELSMSRVEGSRAESNMVDALTAKNAEIESLAKSLDSWKKKAAASEEKLATLQEDMDGLKRNRELTETRVIQALREELATVERRAEEERIAHNATKMAAVEREVELEHRAVEASNALARIQRAADQSSSRAMELEHKVAVLEVECASLQQELQEMEARNRRAQKKPSEEANQVIQMQAWQEEVERARQSQREAETKISSLEAELQKMRVEMAGMKRDAEHYSRQEHVELEKRYRELTDLLYHKQTQLESMASEKAALEFQLEKSIKQFHEVQMEAERSRVARRSASSWEEDADIKALEPLPLHHRHMATANQQLQKAAKLLDSGAVRATRFLWRHPVARVSLLFYLVFVHLFLMYLMHRLQDFASREMPTAMAGLANSNLP
>A0A8I4A1G1|unreviewed|Golgin_subfamily_A_member_5|taxID:9483
MSWFVDLAGKAEDLLNRVDQGAATALSRKDNTSNIIHSKNTDYTELHQQNTDLTYESGPKATYISSAADNIRNQKATILAGTANVKVGSRTPVEASHPVENASVPRPSSQFVRRKKSEPDDELLFDFLNSSQKEPTGRVEIKKEKGKIPVFQSSRTSNVSSVNPSVTTIKTTEENSFGSQTHAEAADNSDSSHEGQEEHSKENASSNAACTEHTPAPNDDGKSHELSNLRLENQLLRNEVQSLNQEMASLLQRSKETQEELNKARARVEKWNTDHSKSDRITRELRAQVDDLTEAMAAKDSQLAVLKVRLQEADQLLSTRTEALEALQSEKSRIIQDQSEGNNLQNQALQTLQERLHEADATLKREQESYKQMQSKEKLINSLKEGSGFEGLDSSTANSMELEELRHEKEMQREEIQKLMGQIHQLRSELQDMEAQQVNEAESAREQLQELHDQIAGQKASKQELETELERLKQEFHYIEEDLYRTKNTLQSRIKDREEEIQKLRNQLTNKTLSNSSQSELESRLHQLTETLIQKQTMLESLSTEKNSLVFQLERLEQQMNSASGSSSNGSSINMSGIDNGEGTRLRNVPVLFNDTETNLAGMYGKVRKAASSIDQFSIRLGIFLRRYPIARVFVIIYMALLHLWVMIVLLTYTPEMHHDQPYSK
>A0A091PDC3|unreviewed|Golgin_subfamily_A_member_5|taxID:188344
MSWLADLAGRAEDLLNRVDQGAASALSKKDTASSVVYDNKNLDSANEYSELRQHTGELKYQTSSKAAYISSAADNIKHQKATILAGTANVKPARRTSSEVASSVESVSTPRAASHFVRRKKSEPDDELLFDFLNSSEKEPNGRVDSKKEKSKAPVLQDHSRTSSISSVSTSTQSAKTAEDNSIRSQGNETPDSSDSGLGAQGDGVKDSSLSAVTNPSLSANDDLKSHELSNLRLENQLLRNEVQSLNQEMASLIQRSKETQEELNKSRERVEKWNVDHSKSDRMVRELRARVDDLTEAVGAKDSQLAVLKVRLQEADQLLSARTEALEALQSEKSRIIQDHSEGSSLQNQALQTLQERLRDADSALKREQESYKQMQNEFAARLSKMEAERQNLAEGITVAERKYLDEKRRADELQQQVKVTKNHLESAKLELTDYKQKATRILQSKEKLINSLKEGSGIEGLDSNTASTMELEELRHERDTQREEIQKLMGQIQQMRTELQDMETQQVSEAESVREQLQDLQEQIAALKMAKQEAEAELERQKQELHYTEEELYRTKNTLQSRIKDREEEIQKLRNQLTNKALSSSSQTELENRLHQLTETLIQKQTMLESLSTEKNSLVYQLERLEQQLKAIQGTSTNGPSINMAGIDGAEGARMRNVPVLFSDVDTNMAGMYGRVRKAASSIDQFSIRLGIFLRRYPIARVFVIIYMALLHLWVMIVLLTYTPEMHHDSPSGR
>M1A4T0|unreviewed|Golgin_candidate_2|taxID:4113
MTFKIEAVSRSLEENKSMLTDFPSTSSMGDLESGLWISNSKLRPMFEERMRSGQQHLGSLIRQLDSIFCTGMVFLRRNSNAKIFSLVYLVFLHLWVIYILMSHAPVSEDTTGAVISLENINKTGGI
>A0A261BRW9|unreviewed|Golgin-84|taxID:1503980
MSWLSKVTDIAGAAENLLNKLDEKTGDAIQQARDSKPRTRHGSTASIPATVISMPEQVITEDFGRPAPSIPSRAQSDYTGAGWRSGGRNYEQSSSSTQPGGTAASESWTMVLNSNAVKNAQREDDTRSQRSVGGRSVASIRTTSEFAGTDSSPNFKSQLFAKDSQISVLKTKLAESERKLEKRSQDYYEMKAEKEMLEKRVENQKVSSQEVDTLQELKLARQKAQDQKEKAVDECNMHKRKIVGLEEEIRAMVEQLRLAKFNLNENKKEFDEYKNKAQKILTAKEKLVESLKSEQGIGSSDRPVHLLQAEVEEIRVERDLTKADLESAQLQVYTLRSDMEELEAQIRDLQSQLSDQKRTHLEEKQTWDSTIGLLNEKVECSRIENEFTKQEMKRLGDQYQSKMIEKETDWRKQINEMRARMRDEQTKQDDDGTTQLSDMLLQKQQQLEDKATNRETSIPIDGQNSGSPMHTSPSHPLLSNINHPQTRNALQTVDSTAFKLLSMLRGHPSARLFFVLYFIMMHLWLFFIVLTYTPEIH
>A0A7K4K6S2|unreviewed|Golgin_subfamily_A_member_5|taxID:458187
MSWLVDLAGKAEDLLNRVDQGAASALNKKDTSSTALYDNKNIDSASEYPELHKHAGETKYQTSSKAAYISSAADNIKHQKATILAGTANVKPARRTSLEAASAVEGVSTPRPSSQFVRRKKSEPDDELLFDFLNSSEKEPSGKIDSKKEKSKAAVLQNHSRTSSISSVSTSTQSAKATEDNSIRSQENETPDSSDSGLGVQVVDGVKDSSPSAVTNPSLSANDGFRPHELSNLRLENQLLRNEVQSLNQEMASLIQRTKETQEELNKSRERVEKWSVDHSKSDRMVRELQARVDDLTEAVGAKDSQLAVLKVRLQEADQLLSTRTEALEALQSEKSRIIQDHSEGSSLQNQALQTLQERLRDADSTLKREQESYKQMQNEFAARLSKMETERQNLAEGITVAERKYLDEKRRADELQQQVKITKTQLESTKQELTDYKQKATRILQSKEKLINSLKEGSGIEGLDNHTASTVELEELKHERETQKEEIQKLMGQIQQLRTELQDMETQQVSEAESAREQLQDLQEQIAAHKMAKQEAEAELERQKQELHYTEEELYRTKSTLQSRIKDREEEIQKLRNQLTNKALRSSSQTELENRLHQLTETLIQKQTMLESLSTEKNSLVYQLERLEQQLKAIQGPSANGPSINMAGVDGSEGARMRNVPVLFNDMDTNIAGMYGRVRKAASSIDQFSIRLGIFLRRYPIARVFVIIYM
>A0A671L0H9|unreviewed|Golgin_subfamily_A_member_5|taxID:1608454
MSWFVDLAGKAEDFLNKVDQGAASALTTNTQKSSLSYNSPDTTDSIQDSISSSSHGTSAFISTAAGNIKKSNATVLASTANVSSTTPLGSSSKASSNFVRPKKPEVNDDLLFDFLNSSDPLQSEIKEVRRETVSKGLSRNSSLSSLSNSSHSVKTEDGSTRDQSQADVQENLNPGLDAPTEAQPALEISPQELQQQQQQQGQEQVISNLRLENQLLRSEVSSLNQEMASVIQRAKNMQEEVNLARARAEKWNLDQSRVDRTVRELRAQVDDLTEALSAKDGQLAVLKVRLDEADQILKARNSALEEAQNERIRILQDHSEGSSLQSQALQTLQDRIRDAEAAVKREQESYRQIQSEFAARLAKVETERQQLAESLTNAERRVTEEKQRAEELLQQVKSARSTAEYTKQELQDYKNKASRILQSKEKLISSLKEGSGLEVLEGAGAGVELEDCNTDTNITLEQLAEVQEQHAQQIRAKQEIEAELERSKQELQYIEEEHHHTKTALQGRVKDREDEIQKLRNQLTNKALSNSGQAELEGRLHQLTETLIQKQTMLEALGTEKNSLVFQLERLEQQLKSLQGGQNSSSHINMAAMEGPGARQRNTPILFNDADGPGTGVYGKVREAASTIDRFSIRLGIFLRRYPMARVFVIIYMALLHLWVMIVLLTYTPEMHHNHPDGR
>A0A067LAL4|unreviewed|Golgin_candidate_2|taxID:180498
MANWISSKLKVAETFFEQIDQQAAESLKKNERLLGSGDQQFNVPTKSGTGGGGGAGGTVPLKDQLKKKTSNEVNNSNSNEYLGKLNADPNINNVSAYSTITSNHNGGDKEIANVAKISPKPKPTLTDSDWTELLSTPTQATPSSSSNRGNGVSAIRSLKRDGRRQGSSGSNLSVLEEKRNLKSSGGVKSKKKLDIALGNKLNGTPNDEEESTSSARSSSVELQSDGKILDREEVGHKDTGVNMMRQSNKGNEKNGCLFESKHISEENLLRTGNRIATSEMSSVSEKIGGVSEVRKGAGNVYDRLRSTVKGKHQSGVASRNSVSDDLKKGSSTSGGSDSESDSGSSSDSESEQEREMREKILAEKAAAKAAEVIKERENMVARLEGEKQSLEKILEERAKQQAQEASELQTTMMETMEAVELEKQKHNNTRMEALPRLAKLETANADLARSFATAQKNLEVEINRVAELRQQFELKEVSHEELKRKILKAHQTGTYLNQAAASKGVEFEREILEAEYSFLTDKIGRLEDKAKKLEANIEMTRKDMEDPTEVEIELKRRLGQLTDHLIQKQAQVEALSSEKATLLFRIEAVSNMLDENRSISRDLESGMFQIPEPKLRPLFEEKIRSGSKHLGSLLLQLDAIFTAGAVFVRRNPAAKLWALVYLVCLHFWVFYVLFSHSQVSSEGRSGAAISLENINKTGV
>A0A3F2Z134|unreviewed|Golgin-84|taxID:112268
MSWFQDLAGKAENILTKIDQNAATVLQTKPTSGDVEGAPLLEVSVMTNEVSSQQVTTKPRIVAKSSLLNKKLPKGIMRSASIASYEKSQELEAETQSLKSEKQNVSGASSRRSSLNSKKEGTVIDMSELVAKNSTYTEREPNYTIEKELAAMKIVLAEVKAERDELKSELDTAISQQLSNGETESKLLELEVLCQNLSEEKNVFAGKLLNIEEANSKYVKSISELESTIAKHIQCEQELNGKLETAKLETENALAELQQYRVRAHATLQLKEKTIEQLKEQMNGDRADSSISTNDMKFSNAEQILHIELEQTRQEKANLLEEINNLNERMKQREIQWLNNEEKLRVTVHGLEQNVQRLQQQVSFETDKFKLLEDDFKTKQKELVSAREELIKQRTSFTLRIHEKESENNKLRNKIHTRPVSPLNDHEDRLASLTQSLVQKQTALETVTAERNALRIQLEKLENQYRNTASQVRQQRAVYLNSNVTDDAKSQVPNFMLETPFDNNVARRMKRAYSSLDSIGIRLGVFLRRYPLIRILVIVYVAVLHLWVMFVLLSSTPT
>A0A6P6ANA1|unreviewed|Golgin_candidate_2|taxID:66656
MANWISSKLKVAETLLQQIDQQAAESLGKNEKPLSDEITLDTPTKTSGVVSLKDQLKKKSQEHNDYHGKLFNDPNANLSSNNNSNNSVNISNPDKEVSSTKDSSKPKPTLTDSDWTELLSTPSQGTSSSNGVSGIRGLRKDARRRGNVGSNLSLLEGKRNQKSNVNVIKSVRRSDIVLGNKSNGKPSDGEESSSSGRPSSVDIHNDGKNSEGLELDHKDTATSFMLKLKDETDDENGWKLDSKGLSSDVEGFSRAINKNHSFQKMLELGEVDGVPEVKIGMADGHDQLRTTVSGKSKSIGSSRSPVSDDVKRGSQPTSDGSSDSDSGSDSTSDSESEHEREERRRRKERILAERAAAKAVEAIKERENMVARLEGEKQSLEKILEERAKQQAQEASELQTTTMEMMEAVELEKQKHNNTRMEALQRLAKLETTNADLARSLAISQKKLEVEINRVADLRQQIKLEEAAHEELKRRISSSHQSGTYLNQLSKGIEFGREILEAEYSLVTDKIGQLQDKARQLEASIESTRKEVENPTEVEVELKRRLGQLTDHLIQKQAQVEALSSEKATLSFRIEAVSRMLDESKFMNMSNAPSSDLESGIWNLSDSKLKPLFEDKFRSGKQQLGSMLRQLDAIFVAGAIFLRRNATAKLWSLVYLVCLHFWVIYILMSHSRPSDEGRSGAVISLENINKTAGV
>A0A8J6H1C3|unreviewed|Golgin_subfamily_A_member_5|taxID:79684
MSWFADLAGRAEDLLNRVDQGAATALRKENTSNIFYSKNTDYPELHQQNTDSTYQTGPKANYISSAADNIRQQKATVIAGTANVKAGSRPSREASHPTEHSSVPRPSSQFVRRKKSEPDDELLFDFLNSSQKEPTGRVEIKKEKGKVPVFPSSQSSSVSSVDTSVTTTKPTEENPGSQSPGKVNSSDSVPEGHQESSKESTASEAPSTEHSQAPPDGNRSHELSNLRLENQLLRNEVQSLNQEMASLLQRSKETQEELNKARARVEKWNVDHSKSDRITRELRAQVDDLTEAVAAKDSQLAVLKVRLQEADQLLSSRTEALEALQSEKSRIMQDHNEGSSLQNQALQTLQERLHEADATLKREQESYKQMQSEFTARLNKMEVERQNLAEAVTQAERKYSEEKKKVDELQQQVKLHRSSLESSKQELTDYKQKATRILQSKEKLINSLKEGSSFEGLDSNTAGSMELEELRHEKEMQKEEIQKLKGQIHQLRSELQDVEAQQVSEAESTREQLQDLQDQIARQKASKQELEMELDRMKQEFHYMEEDLYRTKSTLQSRIKDREEEIQKLRNQLTNKTLSNSSQSELESRLHQLTETVIQKQTMIENLSTEKNSLVFQLERLEQQVHSASTGPSSGSSINMSGIDSGEGTRLRNVPVLFNDTETNLAGMYGKVRKAASSIDQFSIRLGIFLRRYPIARVFVIIYMALLHLWVMIVLLTYSPEMHHDQPYGK
>A0A673ZUG0|unreviewed|Golgin_subfamily_A_member_5|taxID:8032
MSWLADLAGKAEDFLNKVDAGAASLTKPQGRTSSFSSAYDAPDSTETSQYSSTGYSTNTSETQQHPYGNSTSHNAPGSGFITAAAGNIKKSKGSLLTSSTTVSTTSTLPLGSSSTASSSSSIKPSSSFVRPSKKSQSEQDVDDDLLFDFLNSSDPPAASERREVRPREPLRVSPEGSGSPQPAPPALAAAPLMVPSAPSTPPSLRGMSRTSSYSSLSTSTHSAKTGGSEDGSAKESQDTPDGSDSGLAVPQSITYISESPATYEAPPPALAPPPIEEQQSQMMSSLRLENQLLRSEVTSLNQELASIIQRAKDTQEELNQARLRTEKWNSDQSRTDRTVRELRSQVDDLTEALGAKDGQLAVLKVRLDEADQLLKSRSSALEEAQTERSRILQDHTEGSSMQSQAMTTMQERLREADMALRREQDGYRQMQSEFAVRLSKMEAERQTLAEAVTGAERRASEDKHRVEDLQQQMRSARNTAETAKQELQDYKHKASRILQSKEKLISSLKEGSGLDGLEGGGTGALELEELRHEKELQRDEIQKLQGQMQTLRAEIQDLEVAALTEAETWREQQLEIQEQQTRQTRAKQEVEAEVERYKQELQYVEEENHRSKTTLQSRIKDREDEIQKLRNQLTNKALSSSSQVELESRLHQLTETLIQKQTMLESLGTEKSSLVFQLERLETQLKSVQGGGQTGGPAINMSSMESPGTRQRNAPILFNDHDSPGVYGQVRKAASTIDRFSIRLGIFLRRYPVARVFVILYMALLHLWVMIVLLTYSPEMHEIHDHPAGR
>A0A6P3H5S3|unreviewed|Golgin_subfamily_A_member_5|taxID:43346
MSWFADLAGKAEDLLNRVDQGAATALSRKENTSNIIYSKNTDYSELHQQNTDLTYQTGSKSTYISSAADNIRNQKATILAGTANVKVGARTLGETSYPVENASAPRPSSQFVRRKKSEPDDELLFDFLNSSQKEPTGKVEIKKEKAKTPVLQSSRTSSVNSVNTSVTTIKAVEENPSGSQSHAASHDSDSGHEAHEDSSKENVLSNAACTDPNPVPNDDGRSHELSNLRLENQLLRNEVQNLNQEMASLLQRSKETQEELNKARARVEKWNVDHSKTDRITRELRAQVDDLTEAVAAKDSQLAVLKVRLQEADQLLNTRTEALEALQSEKSRIIQDHSEGSSLQNQALQTLQERLHEADATLKREQESYKQMQSEFAARLNKMEVERQNLAEAVTLAERKHSDEKKRVDELQQQVKVLKSSLDSSKQELADYKQKATRILQSKEKLINSLKEGSGFEGLDSSTANSVELEELRHEKETQREEIQKLMGQIHQLRSELQDIEAQQVSEAESAREQLQDLQDQIAGQRAAKQELEAELDRQKQEFHYIEEDLYRTKNTLQSRIKDREDEIQKLRNQLTNKTLSNSSQSELENRLHQLTETLIQKQTMLESLSTEKNSLVFQLERLEQQINSAAGSSSNGSSINMAGVDSGEGTRLRNVPVLFNDTETNLAGMYGKVRKAASSIDQFSIRLGIFLRRYPIARVFVIIYMALLHLWVMIVLLTYTPEMHHDQPRGK
>A0A1I7UKJ8|unreviewed|Golgin-84|taxID:1561998
MSWLSKVSDIAGAAENLLNKLDEKTGDAIQQARDVRPRTRQGSTASIPATVISMPEHVITEDLGRPAPSIPSRAQSDYTGAGWRVQRNYEQSSSITQPGATAASESWTMVLNSNAVKTANRDEEDTRSQRSVGGRSVASIKTASELATQDSSPNIKSQLFAKDSQISVLKNKLSDTERKLEKRSQDYYEMKAEKEMLEKRVENQKVSNQEMDSLQELKLARQKAQEQKEKVVDELNMHKRKIVGLEEEIRAMVEQLRLAKFNLNENKKEFDEYKNKAQKILSAKEKLVESLKSEQGIGSSERPVHLLQAEVEEIRVERDLTKADLESAQLQVYTLRSDMEELEAQIRDLQSQLSEQKRTHLEERQSWDSTIGLLNEKVECSRIEHEFTKQEMKRLGDQHNSKMTEKDNEYRRIIGEMRARIRDEQSRQEDDGTAQLSDMLLAKQQQLEDVMRTNQVLNVRLERLQKASNRDTTIPIDQNSSPMHTSSSHPLLSNINHSSTRNALQTVDSTAFKLLSMLRSHPSARLFFVLYFIMMHLWAFFIVLTYTPEIH
>A0A914RJ52|unreviewed|Uncharacterized_protein|taxID:6256
MKASLAEMELASRRHVEEVGVLVLRLAKYNLEANKHEFDEYKQKAQKILSSKERLLETLKQGGAENSGIDKSISGVELEELRCERELLKEELQQSQLAIYNLKADIQ
>A0A7Z2YA65|unreviewed|Uncharacterized_protein|taxID:1071080
MDLNNTYSPEAIETMKAKLSLYKEMLHSIKTGTIADDYLLMKQESDGFHHKFEGVMKRMEEYHYSADQRTNQLAAQLQSVNDTVSTLKRDIDFIKEKMDRLQVHDLMEKMNRVIEVQERSKQQDESGEVSRLKEELRQLKEQQHRQKETESSEVKRLKEELASLKNQQVPSKQTETSEVDRLKEELDGLREQLVHSRQQVPEMPIEEPREQAPAPKKTSEYRKLQSMLQSSRKYHTGRSDYYPPMSQPGYQQQSSYYQNQQGFQQNGISFPESGNNKPGKRRMPGHSAMDFNQNTIIRKKNGEETAQRLEENRKPEKVQKTVTKNPEPLEKESNQKALSIKETLPHKEADDKPKMASFRIANRPKSLPARGRKVESFTQENDEDAPKKRERASIFSFFQRRL
>A0A3B6CER5|unreviewed|Golgin_candidate_2|taxID:4565
MAGWISSKLKAAETLLHQIDQQAAESLGKSSSASDLTALQQPSSAALLDAPAPRRPPPATPPPSLGLRIAARRHSQPPAPPPSAPRRSASAAADLSAQDQPGAEPAVAVEAKAEGDRRDREEAEKGVPSESGSGSDDDSDGSGSDDSEEERRREEERSRRRAERLAAMAARAIAEREEAVARLEGEKTSLEKLLAVREKEQAQEASELQTSMIETMEATEIEKQRHHSTRMEALVRLAELEVTNAELAKSLAREQWNLEVQIDQVAHLREEVDLKTFAQDKYRRKIAKIQKTSAPLVDEIESLRRLKLEDEIIDAEYTQTCDRIVSLKEKARKIEENIELTRRDMVQPTEVEIELKKRLDQLTDRLIQKQMQVESLSSEKSTLVLRMEAVSRSLDTNTSLLASSSSSSRIDIEAGTWQESYLPYSSPRLRDRIRTGQQHLGYAIRQLDSIFSAGHIFLRRNPKAQVGAAVYLVCLHIWVMYILSSHPAVPDTRPGATFSLESINKTSI
>A0A7L2K2Y0|unreviewed|Golgin_subfamily_A_member_5|taxID:2485327
MSWLADLAGKAEDLLNRVDQGAASALSKKDTSSSAVYDNKNLDSANEYSEVRQHTGELKYQTSSKAAYISSAAENIKHQKATILAGTANVKTARRTSSEAASPAENTSTPRAASHFVRRKKSEPDDELLFDFLNSSEKEPNGRIDSKKEKSKAPVLQNHSRTSSISSVSTSTQSAKTAEDNSVRSQGNETPDSSDSGLGAQGNGLKDSSLSAVTSPSLSANDDSKSHELSNLRLENQLLRNEVQSLNQEVASLIQRAKETQEELNKSREKVEKWNADHSKSDRVVRELQARVDDLTEAVGAKDSQLAVLKVRLQEADQLLSARTEALEALQSEKSRIIQDHSEGSSLQNQALQTLQERLRDADSALKREQESYKQMQNEFAARLSKVEAERQNLAEGITAAERKYLDEKRRADELQQQVKVTKSHLESAKQELTDYKQKATRILQSKEKLINSLKEGSGIEGLDSNTASTVELEELRHERDTQREEIQKLMGQIQQMRTELQDMETQQVSEAESVREQLQDLQEQISAHKMAKQEAEAELERQKQELHYTEEELYRTKNTLQSRIKDREEEIQKLRNQLTNKTLSSSSQTELENRLHQLTETLIQKQTMLESLSTEKNSLVYQLERLEQQLKAFQGTSANGPSINMAGIDGAEGARLRSVPVLFSDTDTSVAGMYGRVRKAASTIDQFSIRLGIFLRRYPIARVFVIIYMALLHLWVMIVLLTYSPEMHHDSPSGR
>A0A166C4V4|unreviewed|Golgin_candidate_1|taxID:79200
MAHWLKAAEDLFEVVDRRAKLVVGDKPDEESNSQAPVSNGRGSKAKKTRGKSKPSKKLPSDESSTPAESKVDQTSSETSRSDVASSKDGATQSIDNNDSGPISSTTLNSNEEQQTVKGDDSVVGTISSTISDNEVRHVAEHDEVSGTVANVEIVPPASDGDVVLETPLDGHHGIPSSSLASKSVDISVKDHAADSVENAKDTESTMKMDQEKSQAVSVDAPIMDVDAQLKVSEVKVEARPGQMSHQENKDVSPAKVQEQLDEAQGLLKSAISTGQSKEARLARVCAGLSSRLQEYKSENAQLEELLISERELSKSYEMRIHQLEGDLSSYKTEVTRVESNMAEALAAKNFEIESLVSSMDAIKKQAALSEGNLASLQVWNKMLEDSSKMLDHLKRYLKTIAFIISITTLVERTSIELVHSYHSPQPIIAVGVNAFFKLNPVVTYKYMHSL
>A0A0P4VWG2|unreviewed|Golgin-84|taxID:85551
MSWITDLAGRAEDLLNKLDSEAATVLTRTSERRNSASTKTPTIYDAASTTSYTTKQERSSSLHSSSSVPNNLSSYGMSTSAAKTQFSPKTKKIPTKKRDTAKEEGLMDYLNSPSQQEADQLPSSTLPSDSLVSSTTMTTSTFSSLGHSRHSSMSSASSLVALSGRETPGSANNDNESGSCGSANTDAYITVDPPSDINISAPPSTDGSTSSNGAVAGSRDTESSLLRKEVASLNQEMSQVLKRAKDSEREAQQLRNQVSGMLSQQSTSDRLMRDLQQREMDLQESLRAKDSQLAVLRVRLQEADDKTQSRDAALVELQAENKRLIEGASESSGLHSHALQTLQDRLGEAQTVLDQERQQHSSTHMELSKRISHLEEERQSMAMALSEGQRKLEEERHRNHQISQQINSLRGELSSCREELTEYKAKASRILQSKEKLIASLKEDRGGGGEAGSSSSDLHMAELEQIKAERDLLREELEGTGVRMQQLILEVSEAEAAAQDQAALAAHNAANLEETVTQERRRRGDMEAELRQIQEELRCAHEELTRQKVSFSSRLQERDTEIDRLRKQVAHKQSSSSSVGELEQRVHDLTESLIHKQTNIETLSTEKHSLIIQMERLQQQYDESQKMLNRDPPTLFRQDDVRNRVPSFLVESPFDRGMTRHVKRAYSTLDKFSVRLGVFLRRYPIARVFVIVYMCLLHLWVMVVLLTYTPEVHGPDYHHPAGTMPHDQ
>D8QZI4|unreviewed|Golgin-84|taxID:88036
MARSYLMTELHCGLTLQNKISSELLEVVDRTAKQAVPVTVSDGGQRKALTSTHLREKTSSGLAEALVKGDGGVENGFFSARDVAEPRKSSGAADETTVSSSDERVNCDMTTENGTVSVNLSTIAESAKEKQQPNTNEGKFGTLDSQVEEANRLLQSSATSGKSKEARLAKVCAGLSTRLQELKSENAQLEELLRLEKEAKSSISATLHLLQGELALARSGTNAAESEMVAALASKNSEIEALSISLETANRQAQAAEEKLALVQAGMESIMKNREITETRMIQAAVQREAELEQQMAESTTAVTRMQRIVDERSQKAFELEQKAAMLEVECATLNQELQKMELRARREQKKPSEEFSQSAWREEAERARVAQREAETKLSILEAECQKLRVDLASAKQDFDVSSTQLGVETYVPVISLKFLMDSGLQAHIELQKQYKEVMELLFLKQAQLEKVSSEKAAMQFQLEKESKKFRDANAEVERSRRQFSAIGVDDDNELKSFETLGLHQRRMVPSLQRFVGPSIQAAAKFLDSGAVTAGRYLWRRPLARLFVVCYLVFVHFCLMYLLHRLQAKTIEEIEAAAGLMKNG
>A0A2P5WGP8|unreviewed|Uncharacterized_protein|taxID:3634
MANWISSKLKVAETLLQQASFSFLFIIDQQAAESLGKNEKQLSDEITLDTPTKPNGGFGIRSLKKDGGTKGHLGSHLSLLEEKWKQKRNVNGSKSVRRSDIVLGNKLNGKRSNGEESSASVRPSSVDKQNDGKNSEELELDHKDTPASFMVKMKDSRDEENDRKLDSKELLINLEGFSLSANKNQSTRKVLDLGEVDGVPDALIGIADAHGQFRTTVSGKSKSIGSSRSSVFDGVKGASQPSSDASSDLDPDSGSASDSESEHEREERRKRKERLMAERAAVKAVDAIKERENTVARLEGEKQSLEKILEEGAKQHAQEASELQTTTMEMMDAVELEKQKHNNTRMEALQRLAKLETTNADLARSLATAQKRLEVEINRVADLRRQIELEEAAHEGGGSPPKCCFFPSYQL
>A0A553QA54|unreviewed|Golgin_subfamily_A_member_5|taxID:623744
MSWLVDLAGKAEDFLNKVDQGAASALTKSDQKSYSNPDDTDSIQFSSAAHSSVQQPRDSVSAPSAFISAAAGNIKKSKATVLAGTANVSTTTPLSSSSRASSGFVRPKKPEVNDDLLFDFLNSSEPPLSEKKEVRRETIPKTSQGLHPSVSVTSDLQLGPSGSVTPSSTKGLSRNSSLGSLSTSSHSIKTEDSSARDQSQDDVPESSYSALDVTAETEPALDILHQEIPCQGHEQVISNLRLENQLLRNEVSSLNQEMAAVIQRAKDMQEEVNQARIRADKWNSDQSRVDRTVRELSAQVDDLTETLSAKDGQLAVLKVRLDEADQLLKARSSALEEAKTERVRILQDHTEGSSLQSQALQTLQDRLRDAEAGVKREQESYRLMQSEFASRLAKVEAERQTLAESLTTSERRVAEEKQKIEELQQQSKSARAAAEYSKQELQEYKNKASRILQSKEKLINSLKEGSGLEVLEGAGAGVEIEELRHEKDLQREEILKLQTQIQGLRSEIQDLESQALTESESWRDQLAEAQEQHFQQIKAKQETEAELERTKQVHALVLKMGWNCSPFMLVMLVQELQYIEEEQHRTKIALQGRVKDREEEIQKLRNQLTNKALSNNSQAELEGRLHQLTETLIQKQTMLEALGTEKNSLVFQLERLEQQLKSLQGGQNSGSHINMAAMEGTGTRQRNTPILFSDADGPGTGVYGKVRKAASTIDRFSIRLGIFLRRYPMARVFVIIYMALLHLWVMIVLLTYTPEMHQHNPDGR
>A0A8C9WV45|unreviewed|Golgin_subfamily_A_member_5|taxID:283035
MSWFADLAGKAEDFLNKVDQGAATALTNSQERTSSFSSSYEKDSIVKPEYNTAGYVSAAASNIKRSSATLLAGTANMASIPPGSGSSAPNSAKTSSSFVRPKKSEQDVDDDMLFDFLNSSDPPDSNRRDSRREHVKVAVPVTEAQNPTPPPFTAPHTTSSAPSTPPSTRGVSRASSVSSLSAHSIKTSEENSAKEQCHDTPESSDSGLAVPQESSRQEPPPPPPPTEEPQSHILSSLRLENQLLRSEVASLNQEMASVIQRAKDLQDELNQARLRADRWNSEQSLTDRMLREHRSKVDDLTEALSAKDGQLAVLKIRLDEADQMLTSRSAALEEAQKERSRIMQDHTEGSSMQGQALETIQQRLREAELALRREQDNYRQMQSEYAGRLSKVEAERQTLAETVTAAERRAAEERIRVEDLQPQLKSAKAAAEAAKQELQDYKHKASRILQSKEKLISSLKEGSGLDTLDGSGAMALELEDLRHEKELQREDIQKLQGQVHTLRIEIQDLENQALTEAESWREQQLQLEEQQALQNRAKQEAEAEVERYKQELQYLEEEQHRAKTTLQSRIKDREDEIQKLRNQLTNKTLSSSSQTELENRLHQLTETLIQKQTMLEALGTEKSSLVFQLERLEQQLKNTQGGQSGGPAINMSGLEGPVTRQRNAPVLFSDQDSPGVYGKVRKAASTIDRFSIRLGIFLRRYPMARVFVILYIALLHLWVMIVLLTYTPEMHRDHPDGR
>A0A7S2EQU9|unreviewed|Golgin-84|taxID:49249
MRAREGGEWNSELEEAVKRERHAQERVVALEDEKGVLVGQVSSLQGQITALESRLESSIKSHETASEREREAEDRLDSALTLHARQLGQRQAREAELERYVAELGAALVVARDREQNRLNKAKSGGASNDDTHYAVDDASLKAQLLTAEDELETVRAQLSLEQQRCQTLHQEVLDMAKEQTEEASAVSARQKQYDRQINDLRATVSRLESLVESGVSSSDNVSSSSNMGGDTTSSLGGGGENENELKRQISSLSDEVMRQRSKIDNHKGEVSTLKSRLRAAISRAEVAEKALTTSGNGADSTYDIEGGIIGGASVGGRMKRRVKGGRKKVSQVYSIRSALGLQQGRVDGETTEQLGRFIDVIDTLSLHTGAFFRYNPIARGGFIVYILLLHAWAFCLVIFHAHSYEAEPFDSHGPHALLSSYRHIEQLSKSALIPVANEAQP
>A0A8C9L6H0|unreviewed|Golgin_subfamily_A_member_5|taxID:9049
MNVEVCSELVTSQLAVEAGQMNKSDYHLIIESNCIQYIYSKEKLINSLKEGSGIEGLDSQTANTMELEELRHERDTQREEIQKLMGQIQQMRTELQDIETQQVSEAESVREQLQDLQEQIAAHKMAKQEAEAELERQKQELRYTEEELYRTKNTLQSRIKDREEEIQKLRNQTATPSGFTLMSFFVSSLQIGARMRNVPVLFSDVDTNVAGMYGRVRKAASSIDQFSIRLGIFLRRYPIARIFVIIYMALLHLWVMIVLLTYTPEMHHDSPSGR
>A0A8I6X0L4|unreviewed|Golgin_candidate_1|taxID:112509
MIPRCHSPKQTHRSVGSDFRSPPAPTIPRREPHCRGRKSHQSVHPPSSPSRRQPPSSRRGGDPAMASWLKVAEDLLEVVDRRAKSVATELSDEQPAPQPPGSGGQEGQAKRGKPREKGPMKLTTGDAGNRAAAQKERKNRQPPRERIKIEKIKPSTRADSSNDDAIAIASASEPEVTSIDVKGANAGSTSEKAESTTADLKNDTTANAIDNAVEVQSMEKTPEDTGPITDHFADSGHLESASETSAPSVPDEKNEPSSSSQSPEIGFTVSSEDKDTDVAVIQERNISGVPDTQGSGKFQDSKKDNLSDSPEITQNQQEHKSDSVPLKDQDQLEEAQGLLKSAAKTGQSKEARLARVCAGLSSRLQEYKSENAQLEELLVQEREKCSSHEAHIKQLQQELSVSRVQGSRVESNMVDALAAKNTEIESLAKSLDSWKKKAAASEEMLASLQEDMDGLKRNRELTETRIIQALREELSTVERRAEEERIAHNATKMAAVDREVELEHRAVEASNALARIQRAADQSSSRAMEFEHKVAVLEVECASLHQELQEMEARNRRAQKKPSEDANQALQIQAWQEEVERARQSQREAESKILSLEAELQKMRVEMAGMRRDAEHYSRQEHVELEKRYRELTDLLYHKQTQLESMASEKGALEFQLEKSLKQFHEVQVEAERSRVSRRSASSWEEDTDINALEPLPLHHRHMATANHQLQKAAKFLDSGAVRATRFLWRHPVARVSLLFYLVFVHLFLMYLMQRLQDFAAEETVKSSMGDLANVKLP
>A0A183D1Z3|unreviewed|Golgin-84|taxID:637853
MENRLRDEQRASGSQREALLEQIHQHLSQANQYREQLERTQLEYEFLQAEMRRQEEAVERKLAEKDGELMKLMDEKKTSRRYEAGEMEQKVSLLGEKLIAKQTAIERLESEKRALELRLERAERAYRNAEAAAIKAVSIEMHEKNGNGLSPGLSLFGSGRSNNVPIRMAKYAVDIIDHLGQRLAFFMRSPVFRFFFFLYCILLHTWVFFILFTYTPEIHPHKFA
>A0A7J7DQB0|unreviewed|Golgin_candidate_1|taxID:458696
MASWLRAAEDLFEVVDRRAKLVVSELSEEQSNTQSPASNGQGSQAKRAMLKAKAQKRLATNESPKRTDTILGQSNLQTSHETSDKDGGNFSVQKEGTPSDNSVTRTISDTKLSTDKDARGTISPDTLADNMVKHDADHVEAPTTVTDVDAATSMPNGNENASDVAVHNHSLPLPSKEIEVITEVHPSDDGQNIKSGDADVLSTIDEDKSHSLVTDFPVNENVHPNDGDKIGTLVSQKKKQEHKADGSPTKVQDQLEEAQGLLKTAVVTGQSKEARLARACAGLSSRLQEYKSENAQLEELLAAERELSKSYEDHIKQLQQELSLCKKEVSKIESNMADALAAKNAEIEALVNSMDGLKRQATLTEGNLSSLQANMESIMRNRELTETRMIQALREELASAERRAEDERAAHNATKKEAMERGVGLEHRAIEASTALARTQRIADERTAKATELEQKVALLEVECASLNQELQEMEARARRGQKKSTEGASQVVQMQAWQEEVERARQGQRDAESKLTSLEASFICFWLHNNGKTLQKMRVEMAAMKRDAEHYSRHEHMELETRYRELTDLLYYKQTQLEAMASEKAAAEFQLEKELKRLQEAQDDTERSKASRWVSSSSWEEDTEIKTLEPLPMHHRHMAGARMQLQKAAKLLDSGAVRATRFLWRYPTARVTLLFYLVFVHLFLMYLLHRLQEQADELSAREVAESMGLATPTLP
>A0A1L8F0F9|unreviewed|Golgin_subfamily_A_member_5|taxID:8355
MSWFTDLAGRAEGFLNLVDQGAATALKNKDGNGLIMGSTTDYAENYEEKTQTTEKYQSQAKSSFISSAADNIKHQKATMLASTANIKTGTKSSIESSHNSSVNVSSHRSTSQFVRRKKSEPDDEQLFDFLNSSDKVHSGSQKETRKESASLNQSAKPISQSVTMAEDFHNTTEDAGGPLHPELGITEPVVKAETLPDSVASTSLSTTENPKSHELSNLRLENQLLRNEVQSLNQEMASLIQRSKETQEELNEARTRMEKWNGDNSKNDRTVRELRAQVDDLSEAMTAKDSQLAILKVRLQEADQLLKSRTEALETLQSEKSRIMQDQSEGSSLHNQALHTMQERLREAESTLKREQENYKQMQNEFATRLSKIEAERQNLAEAVILAEKKHIEEKRKSEDLQQQLKTSKVGLDSLKHEMADYKQKATRILQSKEKLINSLKEGSGIEGLDSHSASTMELEEMRHERDMQREEIQKLMGQIQQLKAELQDVETQQVSEVESAREQLQDVHEQLATQRRAKQELDAELERQKQEFQFMQEDLYRTKNTLQGRIRDREDEIQKLRNQLTNKALSSSSQTELENRLHQLTETLIQKQTMLENLSTEKNSLVYQLERLEHQLKSVQGSSLNGSSINMSVIDSNEGARMRNVPVLFSDSDANVPGMYGRVRKAATTIDQFSIRLGIFLRRYPIARVFIIIYMALLHLWVMIVLLTYTPEMHHDHPSGK
>A0A6P8CWC2|unreviewed|golgin-84-like_isoform_X2|taxID:22663
MEAWQEEEAERARQGQRDAESKLSTLEVEMRKMRVDMAAMKRDAEHSRQEHMKLEKRYRELTDLLYHKQAQLEATAGEKRLQEVQVFMHLFLMMYLLHHLQDRADNFSAREVAESMGLATPNLP
>A0A8D1CIW0|unreviewed|Golgin_subfamily_A_member_5|taxID:9823
MSWFADLAGKAEDLLNRVDQGAATALSRKENTSNIPYSKNTDYPELHQQNADLTHQTGSKATYISSAADNIRNQKATILAGTANVKAGSRTSGEASHPVENASVPRPSSQFVRRKKSEPDDELLFDFLNSSQKEPTGKVEIKKERGKTPVFQSSRTGVHSVNTGVPTVKTVEEDPGSQGHEAATNSVSGHEGQEDSSKENMSPNAACADHNPTPNDDGKSHELSNLRLENQLLRNEVQSLNQEMASLLQRSKETQEELNKARARVEKWNVDHSKSDRITRELRAQVDDLTEAVAAKDSQLAVLKVRLQEADQLLSARTEALEALQNEKSRIMQDHSEGSSLQNQALQTLQERLHEADASLKREQESYKQMQSEFAARLNKMEVERLNLAEAVTLAERKYADEKKRVDELQQQVKTLKSNVESSKQELIDYKQKATRILQSKEKLINSLKEGSGFEGLDSSTANSMELEELRHEKEMQREEIQKLMGQIHQLRSELQDMEAQQVSEAESARERLQDLQDQIAGQKASKQELEAELERQKQEFHYMEEDLYRTKNTLQSRIKDREDEIQKLRNQLTNKTLSNSSQSELENRLHQLTETLIQKQTMLESLSTEKNSLVFQLERLEQQMNSASGSSSNGSSINMSGVDSGEGTRLRNVPVLFNDTETNLAGMYGKVRKAASSIDQFR
>A0A914BCU0|unreviewed|Uncharacterized_protein|taxID:46514
MAWMFSKAENLLNSLDQSANQVLNTSTPDQEKKSYANGDAALHQNDFTGGAGKQNGQVSPGQMSTSASAYSLTPTDLANTASIRRTPSESALGSPVAQSKSRGSKLRTDQDDEKLFEFLNKPSTASTGRSSPLASERRRDKKNTAASSGTGNTASRQHSRQSSTSSTMSSKSARVDGVVVDNSPSPTTDNPVLLSVGDDQPDSTEPPVINNISDSDRSDGPDEGPSYPSAPSQVGHNMRDEQSHQLSSLELENKLLKNEVGSLNQEMASALARARKAQEELKQVKSEMQRRQQQMSSSDSIIRQLQAREEDLTEELGAKNSQLAVLRVRLQEADGELKAKARQLDGLQSERDRILRDHSDASGVHSNALDSVKDRLGETESLLKREQDAYKTAQVEFMERQGKLESEQQNLAEALTSSQKKYHEEKSNSHQLAQQLKTAKSHLETAKEDLSDYKQKATRILQSKDKLIASLKDGASPSEGSSTSGIELEELRNERDSLWEELQMANGRMQQLRSELQELEAMQQSESDTAQDQIRDLEDQLTTSQQQLREVETDLRQKGEELRYVEAESHKTKMSLQTRLQDREEEIQKLRNQLTARNTSSTSQMELESRLHALTESLIQKQTVLEALSTEKNSLVMQLERAERQYKEHQLNTARSESHTVTMRSSDDDEGTRQRGLPSFLRETPLDAVVTKNVKRAANTIDKFSVRLGVFLRRYPIARLFVIAYMILLHIWVMIVLLTYTPEIHGSDFHPQGPK
>A0A7S2KV13|unreviewed|Golgin-84|taxID:267567
MSRWLKNVNALLENLDNQVEETVEEHRFNRALDGEVDADGNEGIVGDASEEAQGVEDILAKRGLLSEEDDEIVDDNVNAGSDIDDTPATSGDNVEYTNSHDDNLQGEGEHSDTSPAAVKNNEEEPKSDVKEENNVDDEGGSQSDDADVADPSSGGVEESETPPEVPPKSNASKITKKSGTENAKQQPPPAPSSSNTAVGAVAPNSNNNSTINAASMKELRKLRRHVLQLNADLESSEREIEAQRQELDRAASRMERDRSRHKQEKESHDASHKAEIAALTAAHERALQQLKDSNETAMQDMEARVARAEQQRAKEGGERDAELADALERERGAIATASRLQEEKSTIDERIATLSTEISRLETRLEHATSQMELASERERNAEEQLDKALTLHAKQLGVRQKRESELEQTVADLGAALVVAKNKVEAGMKAGMNNITEGIISSEDEDLKARLQDSEDEIETLRAQLSLERQRCSTLHSELQDLSKEQADELSGAHARQRQYERKISDLTTTVAKLESSRRSMRSNVNDSLEDIDLSDERCTSSTDLQHPGDEKKETDHLKKQIASLSEKVFEQQSKIDRSRAEISTMKNRLQAAVRRADTAEKAVEDANQRLIMMDAPSTEGSALAGTVSSTDEEMGTKLRRRRDPTRRRFQRSSQVESIRSALGLHHGRLPAGGSQEGMAQLLDTVDTISIDLGGHFRHSPISRLAFIGYLAILHMWAFFLIVYHAHAQGTMGGDHYGPESLLSYRHMEQIPRAHPTNP
>A0A8C5MJ81|unreviewed|Golgin_subfamily_A_member_5|taxID:445787
MSWFTDLAGKAEDLLNLVDQGAATALKTGKDGEASFEDTYSYTSHDQEKEKSADKIQPPRKSSFISSAAENIKHQKATVLAGTANMKTTARTSPDASHVVPANPTSHRTSSQFVRRKKSEPDDELLFDFLNSSDKIHNGGFDSKKEAVKETVLFSQSAAKSSTPDKKLENQLPKTPDTSIDTQSEPSIQENVVSESKDPKTEKGSNQGTNGDQKSHELSNLRLENQLLRNEVQSLNQEMAALIQRSKETQEELNEARARIEKWNNDNSKTDRSARELRAQVDDLTEAMSAKDSQLAVLKIRLQEADQLLRSRTEALETLQSEKSRILQDHSEGSSLHSQALQNAQERLRDAEAMLKREQESYKHMQNEFTDRMNKIEAERQSLAEAVMAADKKFVDEKRKGDDLQQQLKVARGGLESAKLEMADYKQKASRILQSKEKLINSLKEGSGIEGLDSLAASTVELEELRHERDLQKEDIQRLMGQMQQLKAELQDSEAQQVSEAESAREHLQDLDEQLSEQRRVKQDIESELERQKQELQYTQEDLYKTKNSLQGRIRDREDEIQKLRNQLTNKALSSSSQGELESRLHQLTETLIQKQTMLENLSTEKNSLVYQLERLETQLKNAQGASGATINMSTVESGEGARVRNVPVLFSDSEPYVAGMYGKVRKAATTIDQFSIRLGIFLRRYPIARVFIIIYMALLHLWDRRAVHAPSR
>A0A851ZU83|unreviewed|Golgin_subfamily_A_member_5|taxID:198940
MSWLADLAGKAEDLLNRVDQGAASALSKKDTSSSAAYDKKSLDSANEYSEAHQHTGELKYQTSSKAAYISSAAENIKHQKATILAGTANIKTARRTSSEAASPVENASTPRAASHFVRRKKSEPDDELLFDFLNSSEKEPNGRIDSKKEKSKTPLLQNHSRTSSISSVSTSTQSAKTAEDNSIRSQGNETPDSSDSGLGAQGNDGLKDSSPSAVTSPSLSANDDSKSHELSNLRLENQLLRNEVQSLNQEVASLIQRSKETQEELNKSREKVEKWNVDHSKSDRMVRDLQARVDDLTEAVGAKDSQLAVLKVRLQEADQLLSARTEALEALQSEKSRIIQDHSEGSSLQNQALQTLQERLRDADSALKREQESYKQMQNEFGARLSKVEAERQSLAEGITAAERKYLDEKRRADELQQQVKVTKSHLESAKQELTDYKQKATRILQSKEKLINSLKEGSGIEGLDSNTASTVELEELRHERDTQKEEIQKLMGQIQQMRTELQDMETQQVSEAESVREQLQDLQEQISAQKMAKQEAEAELERQKQELRYTEEELYRTKNTLQSRIKDREEEIQKLRNQLTNKTLSSSSQTELENRLHQLTETLIQKQTMLESLSTEKNSLVYQLERLEQQLKAVQGTSANGPSINMAGIDGAEAGARLRSVPVLFGDADSGVAGMYGRVRKAASTIDQFSIRLGIFLRRYPIARVFVIIYMALLHLWVMIVLLTYTPEMHHDSPSGR
>A0A672JMF0|unreviewed|Golgin_subfamily_A_member_5|taxID:181472
MSWFADLAGKAEDFLNKVDQGAATALSKSQERTSSFSASFEGETIDTKYDPAGYTTSPAVTHHTYTSSHDAPSFISAAAGNIKKSNATLLAGTANVPSAPPASVSNAPSSIKHSTSFVRPRKSEQDVDDDMLFDFLNSSEPPVSSRRDSRKEAVKVVVPVTEAEDPTPPPSTTPLLASSAPSTPRSTRGVSRASSMSSLSAHSVKTSEDSSAKEQSQDTPESSDSGLAAPPDPVRQATPPPAEEPQSQVLSSLRLENQLLRSEVASLNQEMASVIQRAKDLQDELNQARLRADRWNSEQSHTDRTLRELRSQVDDLTEALSAKDGQLAVLKIRLDEADQLVTSRSAALEEVQKEKSRILQDHTEGSSMHSQALETIQERLREAELSLRREQDNYRQMQSEYNGRLSKLEAERQTLAETVSAAERRAADEKLRVDDFQQQVKSAKAAADSAKQELQDYKHKASRILQSKEKLISSLKEGSGLDTLDGSGALALELEELRHEKEMQREEIQKLQGQVSNLRTEIQDLENQAMAEAETWREQQVQLQEQQAAQNRAKQEVEAEVERYKQELQYIEEEHHRAKTTLQSRIKDREDEIQKLRNQLTNKTLSSSSQTELENRLHQLTETLIQKQTMLEALGTEKSSLVFQLERLEQQLKSVQGGQSGGPAINMSGLDGPGARQRNTPVLFSDQDAPGVYGKVRKAASTIDRFSIRLGVFLRRYPMARVFVIVYMAVLHLWVMIVLLTYSPEIHDHPDGR
>A0A087R528|unreviewed|Golgin_subfamily_A_member_5|taxID:9233
MSWLADLAGKAEDLLNRVDQGAASALSKKDTASSAVYDNKNLDSANEYSELRQHTGELKYQTSSKAAYISSAADNIKHQKATILAGTANVKPARRTSSEVASPVESVSTPRAASHFVRRKKSEPDDELLFDFLNSSEKEPNGRMDSKKEKSKAPVLQNHSRTSSISSVSTSTQSAKTTEDNSVRSQGNETPDSSDSGLGAQGDGVKDSSISAVTNPSLSANDDSKSHELSNLRLENQLLRNEVQSLNQEMASLIQRSKETQEELNKSRERVEKWNVDHSKSDRMVRELRARVDDLTEAVGAKDSQLAVLKVRLQEADQLLSARTEALEALQSEKSRIIQDHSEGSSLQNQALQTLQERLRDADSALKREQESYKQMQNEFAARLSKMEAERQNLAEGITVTERKYLDEKRRADELQQQVKVTKNNLESAKQELTDYKQKATRILQSKEKLINSLKEGSGIEGLDSNTASTMELEELRHERDTQREEIQKLMGQIQQMRTELQDMETQQVSEAESVREQLQDLQEQIAAHKMAKQEAEAELERQKQELHYTEEELYRTKNTLQCRIKDREEEIQKLRNQLTNKALSSSSQTELENRLHQLTETLIQKQTMLESLSTEKNSLVYQLERLEQQLKAIQGTSTNGPSINMAGIDGAEGARMRNVPVLFSDMDTNMAGMYGRVRKAASSIDQFSIRLGIFLRRYPIARVFVIIYMALLHLWVMIVLLTYTPEMHHDSPSGR
>A0A6P5DN98|unreviewed|Golgin_subfamily_A_member_5|taxID:9915
MSWFADLAGKAEDLLNRVDQGAATALSRKENTSNIIYSKNTDYSELHQQNTDLTYQTGSKSTYISSAADNIRNQKATILAGTANKVGARTLGETSYPVENASAPRPSSQFVRRKKSEPDDELLFDFLNSSQKEPTGKVEIKKEKAKTPVLQSSRTSSVNSVNTSVTTIKAVEENPSGSQSHASDSDSGHEAHEDSSKENVLSNAACTDPNPVPNDDGRSHELSNLRLENQLLRNEVQNLNQEMASLLQRSKEQEELNKARARVEKWNVDHSKTDRITRELRAQVDDLTEAVAAKDSQLAVLKVRLQEADQLLNTRTEALEALQSEKSRIIQDHSEGSSLQNQALQTLQERLHEADATLKREQESYKQMQSEFAARLNKMEVERQNLAEAVTLAERKHSDEKKRVDELQQQVKVLKSSLDSSKQELADYKQKATRILQSKEKLINSLKEGSGFEGLDSTANSVELEELRHEKETQREEIQKLMGQIHQLRSELQDIEAQQVSEAESAREQLQDLQDQIAGQRAAKQELEAELDRQKQEFHYIEEDLYRTKNTLQSRIKDREDEIQKLRNQLTNKTLSNSSQSELENRLHQLTETLIQKQTMLESLSTEKNSLVFQLERLEQQINSAAGSSSNGSSINMAGVDSGEGTRLRNVPVLFNDTETNLAGMYGKVRKAASSIDQFSIRLGIFLRRYPIARVFVIIYMALLHLWVMIVLLTYTPEMHHDQPRGK
>A0A078FXR9|unreviewed|Golgin-84|taxID:3708
MANWISSKLKAAETILQQIDQQAAESLRKDDKPETHEEVFETSSKSSSPVSLKDQLRKKTYDGSDSGGGSQRNSTEQKPSYLSSSKNLRKSDQSREKTTSSPLQSLKQEKPTTLTDADWTELLSAPSNQGTSTPKPRTPRGASVIRGLKKDVKRQGNGGKSPSVSDAKRSEKTSTKAVAVIKERENMVARLEGEKESLEKVVEERAKQQAQEAAELQTNMMETLEAADLEKQKHNNTRMEVFSRLAGLEAANAELTRSLAAGQKKLEAQIDQVAVLREQVELKESALEGLKRKTSNIRGSGNLVNKLDASRGDMFEHQMLEAEISLLTDKIGWLQDKANKLEADINTMRKELEEPTEVEIELKRRLDQLTDHLIQKQSQVEALSSEKATISFRIEAVSRLIEENKGMSATEASSQDLEAGEWKLSGSKFKPAFQDKIRSGKRHLGWLVMQLNAIFVSGTVFLRRNPTAKVWALVYLVCLHLWVLYILLSHSSDSSSSELRSGAVISLENFNNSSLQ
>A0A7K4TTF2|unreviewed|Golgin_subfamily_A_member_5|taxID:337173
MSWLADLAGKAEDLLNRVDQGAASALSKKDTSSSAVYDNKNLDSANEYSEVRQHTGELKYQTSSKAAYISSAAENIKHQKATILAGTANVKTARRTSSEAASPVENASTPRAASHFVRRKKSEPDDELLFDFLNSSEKEPNGRIDSKKEKSKAPVLQNHSRTSSISSVSTSTQSAKTTEENSIRSQGNETPDSSDSGLGAQGNGLKDSSPSAVTSPSLSANDDSKSHELSNLRLENQLLRNEVQSLNQEVASLIQRSKETQEELNKSQEKVEKWNADHSKSDRVVRELQARVDDLTEAVGAKDSQLAVLKVRLQEADQLLSARTEALEALQSEKSRIIQDHSEGSSLQNQALQTLQERLRDADSALKREQESYKQMQNEFAARLSKVEAERQSLAEGITVAERKYLDEKRRADELQQQVKVTKSHLESAKQELTDYKQKATRILQSKEKLINSLKEGSGIEGLDSNTASTVELEELRHERDTQREEIQKLMGQIQQMRTELQDMETQQVSEAESVREQLQDLQEQISAHKMAKQEAEAELERQKQELHYTEEELYRTKNTLQSRIKDREEEIQKLRNQLTNKTLSSSSQTELENRLHQLTETLIQKQTMLESLSTEKNSLVYQLERLEQQLKAIQGTSANGPSINMAGIDGAEGARLRSVPVLFSDTDTSVAGMYGRVRKAASTIDQFSIRLGIFLRRYPIARVFVIIYMALLHLWVMIVLLTYSPEMHHDSPSGR
>A0A8C9W2Y0|unreviewed|Golgin_subfamily_A_member_5|taxID:113540
MSWFADLAGKAEDFLNKVDQGAASALTKHQNRAAISYDTTDSSVGPYSTTHTPSPPAQQHNSQDAPGFITAAASNIKRSKATLLAGTANVSSAGTIKASSNFVRPKKAEPNDDILFDFLNSTDPASSRKRDTKKEQPKVGIGSQMAVAEGAPSTPSGMTLGWNTPESSDSGLPGSQEPHQEDQMPVEEVPGQVMSSLRLENQLLRSEVASLNQEMAALIQRAKDAQEELNVAQARTDKWNSDQSRTDRTIRELRSQVDDLKEALSAKDGQLAVLKVRLEEADHLLLSHNKALEAAQTERSRILQDHTEGSKMHSQALETLQERLREAETALRREQDNCRQMQSEFSERSTKMEGEKQALVEAVTAAERRATEERRRAEEQQQQLKSARSATEIAKQELQDYKHKASRILQSKEKLISSLKEGSGLEVLEGGVAGSLELEELRHEKELQREEIQKLQGQIQSIRAEMQDLEVQALAEAETWREQQQELREQQLHQAQAKQEVQAELERCKQELQYMEEEHHRTKSTLQSRIKDREEEIQKLRNQITNKTLSTSSQAELESRLHQLTETLIQKQTMLEALGTEKSSLVFQLERLEEQMKRMQGGQVNGPAINMGSVDGPGVRPRNVPVLFSDQEGPAAGVYGKVRKAASTIDKFSIRLGIFLRRYPVARVFVILYMALLHLWVMIVLLTYTPEMHRAHPDGR
>A0A7N2MRI7|unreviewed|Golgin_candidate_2|taxID:97700
MANWISSKLKAAESLLQQIDQQAADSLRKDERPYADELNVHTPTKSEGIVPLKDQLKKKPQENNDYNGKLRSDPNFSTLNSKEIEISSAPKPSPKPKSSTLTDSDWTELLGTPNQTASSVVNRSNGGSVIRGLRKDGKRRGSSVANVLVSEVKRNQKSSGSGSGSSVLKSSWKSGEETKFKGKAGDGEESSSSDSLGRSSSVDVQSDGKYLETGVKLVGESKNERNEENGRHFDSKGVSSEDCSPLNRTVEIKEKVDVVSDVKTRMDNVQGRLRNTIEEKQKSVASSRSSVSDDLKRGSSSTIDLSSDSDSDSGSTSDSESENERKEKKRRREKILAEKLAARAVGAIKERENVVARLEGEKQSLEKILEDRAKQQAQEASDLQTTMMETLDAVDIEKQKHNNTRREALARLAKLETANADLARSLATVQWNLEVQVNWVAELREQIELKEATCEEIKRRISNSHQTGKSLKQLAASKGMEFEREILEAEYSLIADKVIQLQDKAKKLEANIEITKKEIEEPTEVETELKQRLGQMTDHLIQKQAQVEALSSEKATLLFRIEAVSRFLDENKTMLADSISTSSRDLESGRWELSESKWGPLFHDRMRSGRKHLGSLLQQLDAIFLAGQVFLRRNSRAKVWSLAYLVCLHFWVIYIFMSHSRESNGAKSGALISLENINNTAGV
>A0A2I0L6A2|unreviewed|Uncharacterized_protein|taxID:22663
MLAEVSEETTLQVLERISDTRIKHTLDGFIFSMVRKVRSTGWSASPSPHMSSSEWYSGVSPATKQALNFNVQCSEYYIERSFLNIGAFQQRPVVSVTPRHFLCLDDGSASTPIGEGGENSLVGSENRSGQRISHTEALIELGFRKASLPLRYTGEWKHGRKKKLSVLVKVKEMQSPSYQLWRQVEMRKMRVDMAAMKRDAEHSRQEHMKLEKRYRELTDLLYHKQAQLEATAGEKRLQEVQDRADNFSAREVAESMGLATPNLP
>A0A819Y925|unreviewed|Golgin-84|taxID:392030
MHSLCRTLFLCAILTSLLFIHVTKAGAILAALEHETLDKENCSPPGAVCGNDPPCCNPRCRVNWGGACTNDDSSLHDVSLVGNAPLPSSSSSNWGSVQYEEIKVENELFKQELQARELTIHTLRSELQESELLVQRAEEQLHEQTSQLNEQLKDEHSRLTLAEQDYRKLKQELTYMHEESHKQKQTHLAQLNERERESERLRLQLTAKTISHVNDDELEKRLQALTESLIHKQTIIESLQTDKSSLTMQLERLEKRLDDYEKISSLTTNNSLQQTPKRFQAAASTAIPIDLDDNEHEDNLRYRIPLLRETPYDPDIAKKVKRAANELDKLGIRLGVFLKRYPAVRLGVIFYTILLHLWTLIVLFTYTPEVHGHLNPLDVSKKP
>A0A7L4FKJ3|unreviewed|Golgin_subfamily_A_member_5|taxID:262131
MSWLADLAGKAEDLLNRVDQGAASALSKKDTASSAVYDNKKNLDSVNEYSELYQHTGELKYQMSSKAAYISSAADNIKHQKATILAGTANVKPARRTSSEVPSPAESASTPRASSHFVRRKKSEPDDELLFDFLNSSEKEPNGRVDSKKEKSKAAALQNRSRTSSISSVSTSTQSAKTTEDSAIRSQGNETPDSSDSGLGAQGDGMKDSSLSAVPNPGLSANDDFKSHELSNLRLENQLLRSEVQSLNQEMASLVQRSKETQEELNKSRERVEKWNIDHSKSDRMVRELQARVDDLTEAVGAKDSQLAVLKVRLQEADQLLSARTEALEALQSEKSRIIQDHSEGSSLQNQALQTLQERLRDADSALKREQESYKQMQNEFAARLSKMEAERQNLAEGITVAERKYIDEKRRADELQQQVKVTKGHLESAKQELTDYKQKATRILQSKEKLINSLKEGSGIEGLDSNTASTMELEELRHERDTQREEIQKLMGQIQQMRTELQDMETQQVSEAESMREQLQDLQEQIAAHKMAKQEAEAELERQKQELHYTEEELYRTKNTLQSRIKDREEEIQKLRNQLTNKALSSSSQTELENRLHQLTETLIQKQTMLESLSTEKNSLVYQLERLEQQLKAFQGASSNGPAINMAGIDSAEGARMRNVPVLFSDMDSNMAGMYGRVRKAASSIDQFSIRLGIFLRRYPIARVFVIIYMALLHLWVMIVLLTYTPEMHHDSPSGR
>A0A1Z5L900|unreviewed|Muscle_myosin_heavy_chain|taxID:6938
MSWFSEIAGKAEDFLTKVDQTAASALQKPLLPQATSTILSYTRTPESSPARKPSYKSPSSSNILGVSKPPVQPTSKAASATPPKLKFVKKDEDEKLFEFLNSPEPVKQKSSPQQNLNAEATRRQESLPTAVESSAVPQHPKAQLFHNIQKQKKGH
>A0A091CTU4|unreviewed|Golgin_subfamily_A_member_5|taxID:885580
MSWLVDLAGKAEDLLNRVDQGAATALSRKENTTNIIYSKNADYPELPQQNTDFTYQTGSKATYISSAADNIRNKATILAGTANVKVGPRTPGEASQPVENASVPRPSSQFVRRKKSEPDDELLFDFLNSSQKEPSGRVEVKKEKGKTPVFLSSRTSNISSVDSSVTTIKATEENSGSQTHDAASNSDLGPDGQEDPSKEDASSNTATPTGHNPASSDNGRSHELSNLRLENQLLRNEVQSLNQEMASLLQRSKETQEELNKARARVEKWNVDHSKSDRITRELQAQVDDLMEAVSAKDSQLAVLKVRLQEADQLLRTRTEALEALQSEKSRIMQDHSEGSSLQNQALQTLQERLHEADATLKREQESYKQMQSEFAARLNKMEMERQNLAEAVTLAERKYSEEKKRVDELQQQVKLHKSNWESSKQELIDYKQKATRILQSKEKLINSLKEGSGFEGLDSSTANSMELEELHHEKEMQREEIQKLMGQIHQLKSELQDMEAQQVSEAESSREQLQDLQDQVAAQKASKQELEAELDRLKQEFHYIEDDLYRTKNTLQSRIKDREEEIQKLRNQLTNKTLSHSSQSELESRLHQLTETLIQKQTMLESLSTEKNSLVYQLERLKQQMSSTSASTSNGSSVNMSAVDSSEGRRLRNVPVLFNDSETNLAGMYGRVRKAASSIDQFRRLRNVPVLFNDSETNLAGMYGRVRKAASSIDQFSIRLGIFLRRYPIARVFVIIYMALLHLWVMIVLLTYSPEMHHDQPYSK
>A0A6S7IH18|unreviewed|Golgin-84|taxID:317549
MSWLVDLAGKAESLLEKVDQTAANALHVDKGIGSDLTSSTVNAAPSRSYAPGVEKSLGRDNDNTTAAKGIGKSNVNVTNIINRYVGRPSSPKPKTSTQPPKTSSQTSNSHKKNDDQLFEFLNSGSTPGDKKRIANQLRSTSPVETSSPKMPKLNNVETEQKKRSNLTASGYFPESESSYQTDDSVDVIDASPEHSSDRIVATKLPEVEALQTAENKQSGVNVEQPARVSNLELENKLLRKEVDSLNGELLSLVQRSKEAQERVQSAERESERLNEQLKKEGKLLREFQSREDDLREAMSAKDSQLAVLRIRIQESDQELRETKQKLGRFQNENERILRDHSDSSGIQNQVLEDLRVRLQEAVLSLKHEQEAHQQSRTESSQRQSKLESEQRSMAETVKALQKNIVEERRIFSSCLTLV
>A0A251P3Y4|unreviewed|Uncharacterized_protein|taxID:3760
MEAAYFLEKQKHDNTRMEVFVRLAKLEAANADLAKSLATVQWNLEEEVNLFCSSSTPFEAATVQKYL
>A0A2K5DTV2|unreviewed|Golgin_subfamily_A_member_5|taxID:37293
MSWFVDLAGKAEDLLNRVDQGAATALSRKDNTSNIIHSKNSGYTDLHQQNTDLTHETGPKATYISSAADNIRNQKATILAGTANVKVGSRTPVEASHPVENASVPRPSSQFVRRKKSEPDDELLFDFLNSSQKEPTGRVEIKKEKGKTPVFQSSRTSSVSSVNPSVTTIKTTEENSFGSQTHEAANNSDSSHEGQEEPSKENASSNATCTEHTPAPNDDGGKSHELSNLRLENQLLRNEVQSLNQEMASLLQRSKETQEELNKARARVEKWNADHSKSDRITRELRAQVDDLTEAVAAKDSQLAVLKVRLQEADQLLSTRTEALEALQSEKSRIIQDQSEGNSLQNQALQTLQERLHEADATLKREQESYKQMQSEFAARLNKVEVERQNLAEAITLAERKYLDEKKRVDELQQQVKLYKLNLESSKQELIDYKQKATRILQSKEKLINSLKEGSGFEGLDSSTANSMELEELRHEKEMQREEIQKLMGQIHQLRSELQDMEAQQVNEAESAREQLQELHDQITGQKASKQELETELERLKQEFHYIEEDLYRTKNTLQSRIKDREEEIQKLRNQLTNKTLSNSSQSELENRLHQLTETLIQKQTMLESLSTEKNSLVFQLERLEQQMNSASGNSSNGSSINMSGIDNGEGTRLRNVPVLFNDTDTNLAGMYGKVRKAASSIDQFSIRLGIFLRRYPIARVFVIIYMALLHLWVMIVLLTYTPEMHHDQPYGK
>T2M940|unreviewed|Golgin-84|taxID:6087
MSWLSEITSKAEIFLNKIDQSAAITLNNESLTHEKNESYNKYNIKDSPQLSPINNTFSENDGKRTNLNMLNLSVDDKIHTANKLHNDAISQSNLMRSTSTPSLIKQDEMLFQFLNSSQPSEKSHRKSHSGPKVSHNSATLRKSSLTDTISSEVIQSYVPLKSNLDNKLLDSVKVSTGTEKTIKEVNVMHATEKNNSSGAYQNKELLTNLELENKLLKNELSVLNEELALNLQRLQKQKDETEMYQKRYENRRNQQNEDYERIRKDFEAREADMQEALKAKDSQLAVLRVRIQEVDLELKDKIQTLALVESQNEKLLKDHKDAYGFHGDALQKLQLKLEETEQEFHKTQHECNKLKMEADHLCKIQKLVILLLVMFTVGRVVIVGKVVIVGREELINMQAKFQNEQIQSTEIIKQLQAKQNDEKVKLLEYELKVKHSEETACQAQNEFAEYKEKAARILQAKEKLINSLKQGVSSSDSQLMLFSELESLKQERDLLSDEIKKNTYTIEQLRSEYHDLEMVHNEGREETNDRIESLQMSLQEEIQKRNNAEDDMKRYMQELHFVRDELHKTKISNVSLIQQYDAEINRLQQQLVAKRSVSSSEEELENRLRTLTENLIHKQTTIEALGTEKNSLVLQLERLEKQYADVQNSLVKRSKANQQNDFDDLEAVDLHFQLVAKRSVSSSEEELENRLRTLTENLIHKQTTIEALGTEKNSLVLQLERLEKQYADVQNSLVKRSKANQQNDFDDLEAGIFFLWRNMKFLFYTK
>A0A8S4EBT6|unreviewed|Serpin_domain-containing_protein|taxID:51655
MAWFADLAGKAETLLNNIDEQTGAALRSHHAAKRGKTPDRNDLGLQTRRPIRSKSPPKSKTFDELKDIKSFYSQINRSTSPKNLTRPNKYSDNVRQPKKPNLPPGSKLNSYNGRSAKIVVEEAGGSDETETLVNINCRRHSIPEDYKQMSESVTYRMQNLEVENAMLKNELKVANREVAEFLERIRQTETDLLKANDNLENYKAINKTLLEEKESLSTHIAQLERKHKELDSAEALRRDEMKQKLKDEVEMLRDAKMDLEERIHSLEIKEAEDATAYLKLEKDLRHAQSTIQDLQINLEKSTAECHRLEKDWETYKVRVKNMLTAKDNEIKMLQEGGNLTEDTKILMDQIDTLRQEREDLQDTLDVARKDCSDLKAVISELETRAGAAERAAGGLRAAVREERAARTRAEADHAALKKELKALQLEANTTIANLKTALREKENEINNLRESNQSIGTTASGALNVADYAASATEMDRHKIEYLTDMLVQRQTKVDSLMGENNMLRIQLDKLESKYKAELSSKINSSHVLNLDDHAKLRNNRARYAPSSALSRLSVRLGVAIKRYPIFRVFILAYMVGLHFWVMTVLFSSTPDIIPKPPLAHSANTGTPKPPTIDESVLQNVFGSPQSFYSQAVPVVPENGTLVDPDYWDSEDIYRPSSLTYDLFDLSITKRVAKSSPDNFLMSPLGLKLALAILTEAATGTTQAELVSVLNFDKDRNTVRHKFASIVSSLKTKSPQYILDLGSRIYVDNTAKTRQRFAAIAEQFYNTELQNIDLSKPAPAAKDINAWVSEKTQGRISQLVTEADLASAVVLILNTLYFRGTWRHQFAPNETAAAPFYVTPSVQKQAHFMKVQNSFYYAESMKFDAKILRMPYLGRKYSMNIIVPNSLSGLPRVVDNLSELRQEMTFLTEKVVDVTIPRFQFDYTTHFENILKELGVREAFEDTASFPGISRGQTLRQRLKVSNVLQKAGIEVNELGSTAYSATEISLVNKFGTDNDGMQEVIANKPFLFFIEDEATRQLLFSGRFADPTATIKMA
>A0A6A5E887|unreviewed|Golgin_subfamily_A_member_5|taxID:8168
MSWLADLAGKAEDFLNKVDQGAATALTNSQERTSSFSSSYEKDSTVKPEYNTAGYKTPAPVKPHAYASFDAAPSYVSAAASNIKRSSATLLSGTANMASVPPGSGSSGPSSAKTSSGFVRPKKSEQDVDDDMLFDFLNSSDPPDSNRRDSRREHVKVAVPVTEAQNPTPPPSTAPPTTSSAPSTPPSTRGVSRASSMSSLSAHSIKTSEESSAKEQCHDTPESSDSGLAVPQECSRQEPPPPPPPPTEEPQSHILSSLRLENQLLRSEVASLNQEMASVIQRAKDLQDELNQARLRADRWNSEQSTTDRILREHRSKVDDLTEALSAKDGQLAVLKIRLDEADQMLASRSAALEEAQKEQSRIMQDHTEGSSMQCQALETIQQRLREAELALRREQDNYRQMQSEYAGRLSKVEAERQTLAETVTAAERRAAEERLRVEDLQPQLKSAKAAAEAAKQELQDYKHKASRILQSKEKLISSLKEGSGLDTLDGSGAMALELEDLRHEKELQREDIQKLQGQVHTLRIEIQDLENQALTEAETWREQQLQLEEQQALQNRAKQEAETEVERYKQELQYLEEEQHRAKTTLQSRIKDREDEIQKLRNQLTNKTLSSSSQTELENRLHQLTETLIQKQTMLEALGTEKSSLVFQLERLEQQLKNTQGGQSGGPAINMSGLEGPVARQRNAPVLFSDQDSPGVYGKVRKAASTIDRFSIRLGIFLRRYPMARVFVILYIALLHLWVMIVLLTYTPEMHHGHPGGR
>A0A8B6XLN7|unreviewed|Golgin-84|taxID:6087
MSWLSEITSKAEIFLNKIDQSAAITLNNESLTHEKNESYNKYNIKDSPQLSPINNTFSENDGKRTNLNMLNLSVDDKIHTANKLHNDAISQSNLMRSTSTPSLIKQDEMLFQFLNSSQPSEKSHRKSHSGPKVSHNSATLRKSSLTDTISSEVIQSYVPLKSNLDNKLLDSVKVSTGTEKTIKEVNVMHATEKNNSSGAYQNKELLTNLELENKLLKNELSVLNEELALNLQRLQKQKDETEMYQKRYENRRNQQNEDYERIRKDFEAREADMQEALKAKDSQLAVLRVRIQEVDLELKDKIQTLALVESQNEKLLKDHKDAYGFHGDALQKLQLKLEETEQEFHKTQHECNKLKEELINMQAKFQNEQIQSTEIIKQLQAKQNDEKVKLLEYELKVKHSEETACQAQNEFAEYKEKAARILQAKEKLINSLKQGVSSSDSQLMLFSELESLKQERDLLSDEIKKNTYTIEQLRSEYHDLEMVHNEGREETNDRIESLQMSLQEEIQKRNNAEDDMKRYMQELHFVRDELHKTKISNVSLIQQYDAEINRLQQQLVAKRSVSSSEEELENRLRTLTENLIHKQTTIEALGTEKNSLVLQLERLEKQYADVQNSLVKRSKANQQNDFDDLEAGSHIASISSVMPSQITRNQHWKKTVNTIDKISIQLGVFLRRYPTARLMVVIYMIILHIWVTFVLLTYTPEIH
>A0A067FGP5|unreviewed|Golgin_candidate_1|taxID:2711
MASWLKAAEDLFEVVDRRAKLVVNELADEQSDFQTPASNGQGSQAKKIKSRIKAQRRHSADESLKINDTAREQANTQASPVDVTPNKDTATLAVEKETITTGKTQKNGEQQQTNERDAPSIPLTEQSKDMSKHDADRVEIPETFTDLDTATPNGEILNENDSDVHLNHPPSPLPPKEMGIVNEDRIDDAGQITKSADADAPLKIDSKIQAVDPPVNSESSLKDADVKVETLSNKRKQQALKADDPPTKEQDQLDEAQGLLKTTISTGQSKEARLARVCAGLSSRLQEYKSENAQLEELLVAERELSRSYEARIKQLEQELSVYKSEVTKVESNLAEALAAKNSEIETLVSSIDALKKQAALSEGNLASLQMNMESIMRNRELTETRMIQALREELASVERRAEEERAAHNATKMAAMEREVELEHRAAEASMALARIQRIADERTAKAGELEQKVAMLEVECATLQQELQDMEARLKRGQKKSPEEANQAIQMQAWQDEVERARQGQRDAENKLSSLEAEVQKMRVEMAAMKRDAEHYSREEHMELEKRYRELTDLLYYKQTQLETMASEKAAAEFQLEKEMNRLQEVQSEAERSRVSRRSWSSWEEDAEMKSLEPLPLHHRHIAGASVQLQKAAKLLDSGAVRATRFLWRYPIARIILLFYLKSFAGICTSLLDVFVAPSSGTSR
>A0A672Q4S8|unreviewed|Golgin_subfamily_A_member_5|taxID:75366
MSWFVDLAGKAEDFLNKVDQGAASALTTNTQKSSLSYNSPDTTDSIQDSISSSSHGTSAFISTAAGNIKKSNATVLASTANVSSTTPLGSSSKASSNFVRPKKPEVNDDLLFDFLNSSDPLQSEIKEVRRETVSKGLSRNSSLGSLSNSSHSIKTEDGSTRDQSQEAQPALEITPQELQQQQQQQQGQEQVISNLRLENQLLRSEVSSLNQEMASVIQRAKNMQEEMNLARARAEKWNSDQSRVDGAARELRAQVDDLTEALSAKDGQLAVLKVRLDEADQILKARSSALEEAQNERIRILQDHSEGSSLQSQALQTLQDRIRDAEAAVKREQESYRQIQSEFAARLAKVETERQQLAESLTNAERRVTEEKQRAEELLQQVKSARSTAEYTKQELQDYKNKASRILQSKEKLISSLKEGSGLEVLEGAGAGVELEELRHEKELQREETQKLQAQIQSLRTEIQDLETQALTENENWREQLADVQEQHAQQIRAKQEIEAELERSKQELQYIEEEHHHTKTALHGRVKDREDEIQKLRNQLTNKALSNSGQAELEGRLHQLTETLIQKQTMLEALGTEKNSLVFQLERLGQQLKSLQGGQNSSSHINMAAMEGPGARQRSTPILFNDADGPGTGVYGKVREAASTIDRFSIRLGIFLRRYPMARVFVIIYMALLHLWVMIVLLTYTPEMHHNHPDGR
>A0A5D2EFH9|unreviewed|Golgin_candidate_2|taxID:34276
MANWISSKLKVAETLLQQIDQQAAESLKKNEKPLSDEIKIDTPTKTGGVVSLKDQLKKKPQENYDYQGKLFSDQNAKVSSNDDSNSNKAVNVPNLDKEVSSSRASLKPKTSLTDSDWTELLSTPSHGTGSLGNTRGNVVTGIRGLGKDARKKGKLGSNLLSLERKKNEKSDVSATKSVRRSDIVSGNKLNGKPNEGEESSSSGRASNNSVDIQNDGKTLEGLKLNHEVTDSISTVKLKDDMDEENGWQLDSGDLLSNAEGLSQSVSKNHLPPNMPELGNTDGVPDVNIGMPDAHDQLTTTVSEKSKSTGSSRSLVSNDVKRTPQPTSDGSSDSDSDSESSSGSESELEREERRRRKQRILAEQAAAKAIEAIKERENMVAKLEGEKQSLEKILEERAKQQAKEASELQTTMMEMMEAVELEKQKHNNTRMEALQRLAKLETRNADLARSLATAQKKLEVEINQIADLRQQIELKETAHEELKRRISSSHQSGTYPNQLAASKGIEFECEILEAEYSLVTDKIGRLQGKAKQLEASIELTRKEMEDPTEVEVELNRRLGQLTDRLIQKQAQVESLSSEKATLTFRIEAVSRMLDENSSVNTSDAASSDLESGTWDLSDSKLKPLFEDKIRSGKKQLGYIVKQLDAIFVAGAIFLRRNAAAKLWSLVYLVCLHFWVLYILMTHSRPSDEGRSGAVMSLENINNTASG
>A0A8C2YZL7|unreviewed|Golgin_subfamily_A_member_5|taxID:8103
MSWFTDFAGKAEEFLNKVDQGAATALTINQERTSSFSSSYGEESIAPGFVAAAAANIKRSSATLLAGTANTASIPAGSRSNAPNSAKTSSGFVRPIKATEQDVDDDMLFDFLNSSDPPDSNRRDSRRELVKVAIPVTEAQNPTPPPSTTPHTIPSAPSTPPSTRGEPQSHILSSLRLENQLLRSEVASLNQEMASVIQRAKDLQDELNQARLRADRWNSEQSQTDRMVRELRSKVDDLTEALSAKDGQLAVLKIRLDEADQMLKSRCAALEEAQVERSRIMQNQTEGSSMQSQALETIQERLRDAELALRREKDSYRQMQSEFAGRLSKVEAERQILAETVTAAERRAAEEKLRVDDIQLQLKSAKAAAENAKQELQDYKHKASRILQSKEKLISSLKEGSGLDTLDGSGAMALELEDLRHEKELQREDIQKLQGQGHTLRIEIQDLENQALAEAETWREQQMQLEEQQALQNRAKQEMEAEVERYKQELQYLEEENHRAKTTLQSRVKDREDEIQKLRNQLTNKTLSSSSQTELENRLHLLTETLIQKQTMLEALGTEKSALVFQLERLEQQLKNTQGGQGGGPSINMSGLEGAGMRNTPVLFSDQDSPGVYGRVRNAASTIDRFSIRLGIFLRRYPIARVFVILYIALLHLWVMIVLLTYTPEMHHDHPDGR
>A0A0V0IT50|unreviewed|PH_domain-containing_protein|taxID:4108
MASWLRAAEDLFEVVDKRAKSVVGENSDEQPNVRSPVPNEKGSQPKRSRNKKKPQKRLSSNEPPVNFEREQTSQGMSLSDIASDKDKAIVLTEDSRTNPGSPSSKTSTEDKLKVSEDGASLDAPISETASNNELNHHADHVEAAEPVDVRVVSSESTGEPTSGNTPDIPGETFLLPTAKVVDTVQDKSPVDSSQNTVLLDAGSPVNFQQDISKSLTADEPGKIDRQMKDAKTNAEPDLDQKQLPEHKTVNPGEKQLPERKTVKSSMKEQEQLEEAQGLLKNATSTGQSKEARLARVCAGLSSRLQEYKSENAQLEELLVAERELSKSCEARIKQLQKDLSAAKQEASRAESSMAEALAAKNTEIEALVSSTDALKKQAALSEGNLASLQANMESLMRNRELTETRMMQALREELGAAERRSEEERAAHNATKKAFMEREVELEHRALEASTALARAQRTADERTAKATEFEQKVALLEVECATLNQELQDMEARTRRGQKKSSEEANQVLQVQAWQEEVERARQGQREAESKLASLEAEMQKLRVETAAMKRDAEHYSRPEHVELEKRYRELTDLLYYKQTQLEAMASEKAAAAFQLEKEAKRLQEVQLEAERNRSSRRASSSWEEDTDIKALEPLPLKATLAKLDGAVRATRFLWRYPTARVILYLIAFRNKLILLHPKWGSSKESRTQKHLRILHLGCFQLFMPSKKELVLNNKVTVGQLILLQLVIRKWKETVSRSSN
>A0A1E1XVX7|unreviewed|GOGB1|taxID:1581419
LESENRMLRKEVSTLNQEIASALQRAKNADAEKKHLQNRLDHWSSQVAVTDSAFRELQARERDLTSALEAKDSQLAVLRVRLQEADQELTAKRHLVEELRAENQSLTRDQTDQSQVQSKTVETLRDKLAQVEEALRKEQESHRLAQAEFMQNRLKMEEEVASLSESLTLTQKQLAEQKPLAKEASSQASSYRCSLELSRQELADYKQKAQRILQSKDKLIASLKDAANTSGSALDSSDTDGSRLNASSAAAELEAAVQECEHLRSELRRTQAHADSLTAEMHEQESSLRRELESLQEQQRELLKDVKQERHQRQEAELEARQAAEEITFLKEELRRSKEALQQRLSERECEVEKLRKQIMTKSMSSTSEAELEARLHALTESLIQKQTLVEALSTEKNSLVLQLERLERQLKESQSHSSK
>A0A1B6I9F2|unreviewed|Golgin-84|taxID:320908
REQETELNQLRGQLSARPASPPSLLPAGELEGRLSSLTRTLIQKQTALESATTERNQLRMQLEELEHKHREHLLLLHQARVISANDTDDAKAQVPSFMVESPFDTGVARRVKRAYSSLDAVSIRTGVFLRRYPLARILVIFYVILLHLLVLLVLCSRTP
>A0A2R6WUY3|unreviewed|Uncharacterized_protein|taxID:3197
MANWLSSRLKAAEQLLQQIDQQAAATLHKEKDKDGQSSSGLIEEKPPERRSQSLRKEKESYGSPSTSDQASQSSRGRGKLFDRPVQSSKPGAGRKTAGEERPQRTPGQKSSKASSSSSSSQGMVASEGRDDWAELLGSTDFVGSTPISRSGSSRSGDLDSYSPALKSNRTKTPVSGKSTGGGLTHSSRTSSNGDLFSITPSKPNAQQLTPAKNSSKILRVSSYTAVEKANNAGRDDPENPIGRSLHDKGVEKDLKTSTAALSVGNEDVQSAGEILLTNGDDLKKEVECKEQVFENNAEIEGVRIDAPSGKRDDAMSAVSETSEIKELRQIDSEISEADGSGVEQRVPPNEDTSSSILDEADGPIASAEVASEGIVNRGEVELVEDEYATNNGLGGSAGEEHENGLSVVELAARLQATGDSLRQDDGGNESQEEEEEEDDEEEEDGGEEEEEEGKLSVHSLSLSEEESSDSGTDGDSDSDDSEYEEKRRLKRLALRRKLAKRRAMEARAAAEEAAKVAIKEREDLVERMQREKDSLEALLAEGEEQHVKMAAELRESMMEVMQLLEQEKQMHNNTRRQGLELEVKLEAENAELAKSLAASQWDLEEITSQVSKARALVEAKVDACSDLQREAALLRIRLSRPNRSQRAIDDAFEAESMEEEKSSMVAKIEQLQQQAEDLQDSLKRLLDRQVAPSSIQLELESQLAQITDSLIHKQAQVEELSTEKATLVFRVEAVSNTLREEKLALVSRSAKRNPNKGAWSDWSYFDEDLEYGFGKTYSAKDKGWDTDDGRYENVTEASHLQPFLRLVRQVDGLVMGAALVLRKNGMARAFAGLYLLALHWWVVFILFSHPAAPSDVISGTRDPVFSTLGDVHSSLNHSTGTFL
>K3Z5I6|unreviewed|Golgin_candidate_2|taxID:4555
MAGWISSKLKAAETLLHQIDQQAAESLGKSPSASDLAALHPSASPSADAFLDVTPPRRPPQAGPPPSLGLRLAAKRPSLPSPGPRRSASATAVLAVQDQAGGGPPVEVVAEVKPEGDRGDGEDGRGGASEGGSGSGSDEESDGSGSDDSEDSEEERRREEERRRRRAERLAAMAARAIAEREEAVARLEGEKAGLEKLLAEREKEQAQEASELQTSMIETMEAVEIEKQRHHSTRMEALARLATLEVTNAELAKSFAREQWNLEVQVDQVAQLREEVEMKTLAQDKYKRKLAKIQKTSTAPVDEIESLRRFKLEEEIIDAEYILTCDRIVSLKDKARKIEENIEMTRRAMVQPTEVEIELKKRLDQLTDRLIQKQMQVESLSSEKAALLMRIEAVSRLLDSSASSMASSSSSRMDIEAGAWQESHSPKFRDRIQAGQQQLGSAIRQLDSIFSAGHIFLRRNPKAQIWAFVYLVCLHLWVLYILKSHPTVSESHPGATFSLETLNKTSI
>A0A2Y9DM50|unreviewed|Golgin_subfamily_A_member_5|taxID:127582
MSWFADLAGKAEDLLNRVDQGAATALSRKENTSNIIYNKNIDCPELHQQNAELTYQTGSKAAYISSAADNIRNQKATILAGTANVKAGSRTPVEPSHPVENASLPRPSSQFVRRKKSEPDDELLFDFLNSSQKEPSGKVEIKKERGKTPAFQSSRTSSVTSVNTSVTTITTMEENSSESQSHEASNNSDVGPEDQENSSKENASSNVTCTDPTPTSNDDGKSHELSNLRLENQLLRNEVQSLNQEMASLLQRSKETQEELNKARTRVEKWNIDHAKSDRITRELRAQVDDLTEAVAAKDSQLAVLKVRLQEADQLLNTRTEALEALQSEKSRIMQDHTEGSSLQNQALQTLQERLHEADTALKREQESYKQMQSEFAARLNKMEVERQNLAEAVTLAERKYSDEKKRVDELQQQVKMHKSNLESSKQELIDYKQKATRILQSKEKLINSLKEGSGFEGLDSSTASSMELEELRHEKEMQREEIQKLMGQIHQLRSELQDMEAQQVNEAESAREQLQDLQDQIAQQKASKQELEAELDRQKQEFHYIEEDLYRTKNTLQSRIKDREEEIQKLRNQLTNKTLSNSSQSELENRLHQLTETLIQKQTMLESLSTEKNSLVFQLERLEQQMNSASGSASNGSSINMSGIDSGEGTRLRNVPVLFNDTETNLAGMYGKVRKAASSIDQFSIRLGIFLRRYPIARVFVIIYMALLHLWVMIVLLTYTPEMHRDQPYGK
>J3L3Z6|unreviewed|Golgin_candidate_1|taxID:4533
MASWLKVAEDLLEVVDRRAKIVATELSDEQSSPQPSGSNSQEGQAKKGKLREKGPLKLTAGDAGSRTPAQKERKSKQPPRERIKIEKIRPSTPVDSSSADASASKHDVASSDVKGLDDDTGAEKVEKAVVDLKNDAGADAIDTEVEVQSTAKTTDDAVLAVDAAADSGNSESAAESSVPSVPDESCEPSSSNQDIEIVSAVNLEKTSAMEVIQERNFKEVPGTQVSGNSQDSKREGLSDSPESTENQQEHKLDSGSVKDQDQLEEAQGLLKNVVKTGQSKEARLARVCAGLSSRLQEYKSENAQLEELLVQEREKCSSYEAHMKQLQQELSMSRVEGSRAESNMVDALTAKNAEIESLAKSLDSWKKKAAVSEEKLATLQEDMDGLKRNRELTETRVIQALREELAMVERRAEEERIAHNATKMAAVEREVELEHRAVEASNALARIQRAADQSSSRAMELEHKVAVLEVECASLQQELQEMEARNRRAQKKPSEEANQVIQMQAWQEEVERARQSQREAETKISSLEAELQKMRVEMAGMKRDAEHYSRQEHVELEKRYRELTDLLYHKQTQLESMASEKAALEFQLEKSIKQFHEVQMEAERSRVARRSASSWEEDADIKALEPLPLHHRHMVTANQQLQKAAKLLDSGAVRATRFLWRHPVARVSLLFYLVFVHLFLMYLLHRLQDFASREGLPLAMGELANSNLP
>A0A3Q7J3B4|unreviewed|Uncharacterized_protein|taxID:4081
MQKLRVETAAMKRDAEHYSRPVNSCFCPYGGVKEHVELEKRYRELTDLLYYKQTQLEAMASEKAAAAFQLEKEAKRLQEVQLEAERNRSSRRASSSWEEDTDIKALEYVTIKNLLYAFGRHLPLPLHHRHMTRATIQLQKAAKLLDSGAVRATRFLWRCPTARVILLFYLVRTDHLLWKNLSVCPFVLDVSLASPSESPGVNSPIDMTLVDFREERSRGGPPEPPESHE
>A0A7I8KSY6|unreviewed|Uncharacterized_protein|taxID:51605
MAGWISSKLKVAENLLHQHVFPNRRSSGKPGRHAEAALAGENVQHPHTARDGTTTDSYVGSDARRTIVLPEAAGAAPDPLNDRLSLESRGDIGAAVSKTSIDKKLIEKAHTGIPAVAAWGKARDVDSSVSKEDEGIMVQPVTDLKGQAGAGRSETGSVEDVQESAVTLHGSPDMLSRITPKSSGSSESDSDSASSSDSEYESERKMERRKRKERVLAEKAAALAAEAIKERENLVARLEGEKQSLEKVVEERQKQQAQEASQLQSSMMEAMEAVEREKQKHNSTRMEALALLAELETRNAELARSLATTQWDLQVEVNRVMELREMVESKELAQEECQIFVRMLLQTMSASSPIHLDFFFSKRNEYEREALEAEYYFICDKIGQMKEKVGSLERNIQSTEGLLHPTEVEIELKKRLEQFTDHLIQKQAQVESLSSEKATLLFRIETISRLLEEEGKNSPEGSARVDIEAGGRVNRPAALYSTLRPLIRAKIDSGERQLGSFVRQVDDVFAAGAVFLRKNPAAKVAAWAYLVCLHLWVAYILTSDSSPAAMAGSSSERINKTSVS
>A0A445G7W2|unreviewed|Golgin_candidate_1|taxID:3848
MVGALVNSMDVIKRQAAFMESMMRNRELSETMMMQVTLREELASAKRRAEEERAGHNATKMAAMEREVELEHRAIESSIALAWIQLTVADERTAKATKLEQKVALLEVQCACLNQELQDIEARVHGEQKKALEEANQAWQEELECARQGQREAENKLSSLEARLIYSFFFL
>A0A852FH55|unreviewed|Golgin_subfamily_A_member_5|taxID:135441
MSWLADLAGKAEDLLNRVDQGAASALSKKDTSSSAVYDNKKLDSANEYTEVHQHTGELKYQTSSKAAYISSAAENIKHQKATILAGTANVKTARRTSSEAASPVENASTARAASHFVRRKKSEPDDELLFDFLNSSEKEPNGRIDSKKEKSKAPVLQNHSRTSSVSSVSTSTQSAKTTEDNSIRSQGNETPDSSDSGLGAQGNGLKDSSLSAVTSPSLSANDDSKSHELSNLRLENQLLRNEVQSLNQEVASLIQRSKETQEELNKSREKVEKWNVDHSKSDRMVRELRARVDDLTEAVGAKDSQLAVLKVRLQEADQLLSARTEALEALQSEKSRIIQDHSEGSSLQNQALQTLQERLRDADSALKREQESYKQMQNEFAARLSKVEAERQNLAEGITVAERKYLDEKRRADELQQQVKVTKSHLESAKQELTDYKQKATRILQSKEKLINSLKEGSGIEGLDGNTASTVELEELRHERDTQREEIQKLMGQIQQMRTELQDMETQQVSEAESVREQLQDLQEQISAQKMAKQEAEAELERQKQELHYTEEELYRTKNTLQSRIKDREEEIQKLRNQFTNKTLSSSSQTELENRLHQLTETLIQKQTMLESLSTEKNSLVYQLERLEQQMKAIQGTSANGPSINMAGIDGAEGARLRSVPVLFSDTDTSVAGMYGRVRKAASTIDQFSIRLGIFLRRYPMARVFVIIYMALLHLWVMIVLLTYTPEMHPDSPSGR
>A0A6L2PAP5|unreviewed|Golgin-84|taxID:36987
MSWLKGLAGKAEDFLNQIDQNAAVALQKERKELNSSEALLTEVTWDGQHSNKGNVTNRSPRFTPPLVWSPASGSNDSSVRASPSLGGRSPVRAPKANGDDELISFLNSSELPVDRVSEEVSFKPVRQLSEVNGNGSAVSEWRKFSPIVVEQDSEQDTQQMSWPTSRRSSPKEEIVEQTATVSTSMKQALLSSNTPVLSLEALRTENGLLKNELRSSNSELSLLLHRIKTAEKENCNLQQQLATLQADHKEVLQSLKEGEEQVARLERELQDGRQKTAAAEDLVKGLQLENSRLVQDSVDSSGHQSQAVQALQDQIAEKEVELEAVQAVHHKELTALQDRVAILESERASFASQLSQTKEATGDLQLQYDRVRAELTCSRSELDQYRVRAQRILQDKERLIAELQGQAGASGRSISSDDTVELELDQLRQERDLLREEIVQVSARLKASRDELQEMERRLESGREQASQSLQLLQEERKKRQTAEEDCRTHAEELRSVRDELSRQIAQLASRVREREAELSRLRNQLSQRPSSPTGDELENRLHTLTQTLVLKQSSLETVTTEKNALRLQLEKMEVSESNLTCWAGSNKVCDVLAAKARVPSFLMESPFDTGVTRRVKRAYSSLDAVSIRTGVFLRRYPLARILVLCYVLDDGQYLD
>A0A7K9WKA7|unreviewed|Golgin_subfamily_A_member_5|taxID:667186
MSWLADLAGKAEDLLNRVDQGAASALSKKDTSSSAVYDNKTLDSSSEYSEVHQHPGEVKYQTSSKAAYISSAADNIKHQKATILAGTANVKTARRTSLEAASPVENASTSRAASHFVRRKKSEPDDELLFDFLNSSGKEPNGRIDSKKEKSKAPVLQNHSRTSSISSVSTSTQSAKTTEDNSFRSQGNETPDSSDSGLGAQGNSMKDSSLNAVTNPSLSAHDDSKSHELSNLRLENQLLRNEVQSLNQEIASLIQRSKETQEELTKSREKIEKWNVDHSKSDRMVRELQARVDDLTEAVGAKDSQLAVLKVRLQEADQLLSARTEALEALQNEKSRIIQDHSEGSSLQNQALQTLQERLRDADSALKREQESYKQMQNEFAARLSKVEAERQNLAEGITLAERKYLDEKRRADELQQQVKVTKSHLESAKQELTDYKQKATRILQSKEKLINSLKEGSGIEGLDSNTASTVELEELRHERDTQREEIQKLMGQIQQMRTEMQDMETQQVSEAESVREQLQDLQEQISAHKMAKQEAEAELERQKQELHYTEEELYQTKNTLQSRIKDREEEIQKLRNQLTNKTLSSSSQTELENRLHQLTETLIQKQTMLESLSTEKNSLVYQLERLEQQLKVLQGTSANGPSINMAGIDGAEGARMRSVPVLFGDAEGSAAGMYGRVRKAASSIDQFSIRLGIFLRRYPIARVFVIIYMALLHLWVMIVLLTYTPEMHHDSPSGR
>A0A0A1WMA4|unreviewed|Golgin-84|taxID:28588
MAWISGLADKAETILNKLDQNAATALQVAATTGSDGDSSESNALETMRRNLSNSKLSLKSSFSPIKGRTIGSANLSKSVEGDTNVLNPSFHTSLPESVEASEKVEWHINSAVSSRRSSINSRPDAVAIEVEETTPKHDILKKVATEGSFLTASHESQELMAFKIALNEITNERDDLRTRLAKLNRDNEKAAFLSKIQGLEALLQRLTEERDQAQYELGKAQNSNSAYTHTISELETNLAKLQQEYFEVAQKLQMQMKETEQLRKELQEYRHKAQYSLQMKDNLITELKANGVPAGTVTKNEDETEPHLLQMELDTLKHEHQQTLEESSTLRMQLEDLRRDWQMVNEQHTTYMANSRAAEETLRKELRTERERLLATESEQRVQAQELAKLRQQLSNQMAASATRLQEKETQLEQLRAELLRRKTTLQSIDGATVDSFDERIKALTQTLVDKQQTVERITTERNALRIQLEKMQDQLQQQYAYNSNLHSGKAVSRNSLLSNTTDDIKAQFPLLMRENPFDNRVARHVKRVYSSLDSAGIRLGAFLRRYPLMRIFVLMYVGLLHLWVMFVLMSSSPN
>A0A1B6DLG2|unreviewed|Golgin-84|taxID:38151
NGVGKHIDDRTVLSSGQSELNGSNDHDVQSENQMLKNEVRSLNNELSLLLLRTKAAERESEKLQSQLNETGDKVTIMQAERNNLQMEMTCQKSLQLENERLLKISESSTGEHTVALIAAQEQNKLLEDELNSTNNRLTDEIKELQSRLEVKENEVMQLERKWKDVQCDCDNFKQQLDSNRSELEQYKARAEHVLNNKEKLIAELRKSDSNATVDASLEMELQQLREEKNSMIEENERLSEQYEITRSRLSEVERTMDILREDTLLKQNKLQEMLSQQKKYRQIAEEDCKTRSDELHSVREELNRQCSLLASRLKDRENELTRLRAQLTQRPASPPISGGELEMRMSSLTKTLVQKQTALEALTTERNELRFQIEELELKHRQQIAKLNQVHQRHISANDTDDAKAQVPSFLIESPFDTGVTRRVKRAYSSLDAVGIRTGVFLRRYPLARIFVVFYVILLQLWVFVVLFSRTTSLDNAQH
>A0A817RTT0|unreviewed|Golgin-84|taxID:392032
MSWLLRQAEDILNRVDQQTNAAFHQHPSQISLKQSSVELIPDSSSFTPSLPVEQPIVNRIPVTRPAITPIRRIKKNDESDLISYLNGSTSINHNETKQLIPIQFSSNKTRTNSSSSAHSDESSLVSSHNNKKELVVNIPSVDESLTNNSDKQLIATLQAQIQTLTRDKIHYESELHSYKRQQIQYQHQIAESDALLRDLRSRESDSIEVLSAKDSQIALLRGRLAESDDSLKRHISQYEELQNEYSRTLEDSSNIQSSSSSLEFLQTRKTQLEQELERFLNENERLNNENEQLMEQLKLTEKRLNDEHLQLYEQQQQTKHAKILINQLEYEMDEYKSKAQRILQMKDKLIAKLKDFIQQRSSTPTTGDQNELEIIGVNDDSTLVDISLVGNSSVSSNWASIQNEELKSENELFKQELQARELTIHTLRNELQEAESTIQNSDEQYQAQINRLNEQLKEERSRLSLAEQDYRKLKQESTLINEDFHKQKQAYQGQSNEREREIERLRLQVTAKTMNQVKDDELEKRLQTLTESLIHKQSIIETLQTDKSSLTMQLERLEKRLDDYDTITAKHSFQQTSRNLPTTSISIDDSEHYENLRYRMPLLRETPYDVDLTKKVKRAANELDKLGIRFTMFLRRYPSVRLGVLLYALILHLWTVFLLFTYTPEVHSHTDSMNLKGKL
>A0A6I9XYF4|unreviewed|Golgin_subfamily_A_member_5|taxID:35019
MSWFTDLAGKAEDLLNRVDQGAASALSKKENASGITYVGSQVDDVNLYPNPYKTREQEDHASSASSFISSAAENIKHQKATILAGTANIKVAPRPPVEGSPSAETASASRPSFQFVRRKKSEPNDELLFDFLNSSEKEPNGKKDLKREKSKAATVQNHSRTSSISSVSASSHSMKTGEDPSIQSQGNETSDSSSSGLETDVDIKKDSLQTPEINPNLTLNDGKSHELSNLRLENQLLRNEVQSLNQEMASLIQRAKETQTELTNARARVEKWNADNSSNDRHVRGLQAQIDDLTEAAAAKDSQLAVLKVRLQEADQLLSSRNKALETLQNEKSRIIKDNSEGNSLHNQALQTFQERLHEAESTLRREQDNYKQMQNEFATRLSKMEAERQNLAEAITASERKYVEEKRKSEEFQQQIKVAKTNLESAKLELVDYKQKATRILQSKEKLINSLKEGSGIEGLDSQTASIMELEELRHERDTQKEEVQKLWGQVQQLRLELQDMEAQQISEAESTREQIQELHDQIATHKTAKQEVEAELERQKQELHYTEEELYRTKNSLQSRITDREEEIQKLRNQLTNKTLSSSSQTELENRLHQLTETLIQKQTMLENLSTEKNALVYQLERLEQQLKAVQGASTNGSSINMAGIDNSEGTRMRNVPVLFGDLDVNAAGMYGKVRKAASTIDQFR
>A0A6P6L440|unreviewed|Golgin_subfamily_A_member_5|taxID:7957
MSWFVDFAGKAEDFLNKVDQGAATALTKSTQNSSLSFNSPDSTDSIQYDSAAYSSSQQHRDSQISSSSHGTSALISAVAGNIKKSKATVLAGTANVSSTMPLGSSNKATSNFVRPKKPEVNDDLLFDFLNSSDPPQSERKEVRRETVSKVLGPSGGSAQTQTAPISLAGDLQMGPSVTSTPLSTQGLSRNSSHSSLSNSSHSVKTEDGSRDQIQGLDVPAEAQPVLEVPPQELQQQQQQQGQEQVISNLRLENQLLRNEVSSLNQEMASLIQRAKNMQEEVNLSRARAEKWNSDQSRVDHMVRELRAQVDDLTEALSAKDGQLAVLKVRLDEADQLLKARSSALEEAQNERVRIIQDQSEGSSLQSQALQTLQDRVRDAEAAVKREQESYRQIQSEFATRLAKVESERQQLAESLTNAERRVTEEKQRAEELLQQVKSARSAAEYTKQELQDYKNKASRILQSKEKLISSLKEGSGLEVLEGAGAGVELEELRHEKELQREEIQKLQAQIQSLRTEIQDLETQALTETENWREQLAEVQEQHAQQIRAKQEMEAELERSKQELQYIEEEHHRTKITLQGRVKDREDEIQKLRNQLTNKALSNSSQGELEGRLHQLTETLIQKQTMLEALGTEKNSLVFQLERMEQQLKSLQGGQNNSSNINMAAMEGPGARQRNTSILFNDADGPGTGVYGKVRKAASTIDRFSIRLGIFLRRYPMARVFVIIYMALLHLWVMIVLLTYTPEMHLNHPDGR
>A0A5J4Z014|unreviewed|Golgin_candidate_5|taxID:35688
MAFFRNALKRAETFLETVDESVAQASRRLALDSSAFEVEEEFEDEEQRESEASAQGHAQLGMASAFDDADENVKAHLENTFSSARRGEEGGLFETQHTDQQPTPADSSASARDASSVPSSASSVKYQPKRSTRIPKAVRTAPQKTTTRGNSRKSSHALADSDTAPASTHGDDAEDQVGSSAAAGAESAAQNEGADMTSSSQTKNIHSVDEHTAAGDVVQTSLIDSPRLQKRSSSLSSSEAQIGTRSQTAQERENDQSHARAESGEDHVESEKQVIDDLDGETAFPRPREDAFPDGTSAEADPDRGESATSEAFWLEKQNEAVVEGADSPPDINEFDGHHQRALDSAREAYPDEEVEEEDQGDGDEESELGDDPVQMQFVEDLQRENMALRTELDSSESYLRKLRDEKHMLAKNLKSAKGIIEELELDRKSLMQDIRDLRDAVESEQNGASSVKSELMKEAEALRAQLKKVEREKDQTEQSMHAMTSELNSKVSFLESEKARLSQLLIDERARDLTDADDARRQANEARAALEAEMASHAATRHRTTVREEQLEMELVNAGDALAKAETRIEDERKLTLEAQQRLMVLESESLRLKRELRELSASNKNMDGVRLRHDEANRLLEENFETISKFEETAAALEKTLEEREQTIEELQQKVHDLEALRQQESSRRLAHRADPEGRDQVVEEMMAQLRRMTDSALRKQSQLELLRGENRALQHQLEQERQRSRNAQAMAASATRALNVSGTSVDLERGVAGPMGSAARNRATARPVDADPTIPRYKPPLHMPRWLASALRVVDRFSLQLMQVFRNEPSVRIVLILYFLALHLFVYIVLHVSNVASASTGSHSVFNPGA
>A0A091T8N9|unreviewed|Golgin_subfamily_A_member_5|taxID:97097
MSWLADLAGKAEDLLNRVDQGAASALSKKDPGSSAVYDNKNLDSASEYSELRQHPGELKYQTSPKAAYISSAADNIKHQKATILAGTANVKPARRTSSEVASPVENVSTPRAASHFVRRKKSEPDDELLFDFLNSSEKEPNGKMDSKTKEKSKAPVIQNHSRTSSISSVSTSTQSAKTTEENSIRSQGNETPDSSDSGLGAQGDGVKDSSLSRVTNANLLANDDFKSHELSNLRLENQLLRNEVQSLNQEMASLIQRSKETQEELNKSRERVEKWNVDHSKSDRMVRELQARVDDLTEAVGAKDSQLAVLKVRLQEADQLLSARTEALEALQSEKSRIIQDHSEGSSLQNQALQTLQERLRDADSALKREQESYKQMQNEFAARLSKMEAERQNLAEGITVAERKYLDEKRRADELQQQVKVTKNHLESAKQELADYKQKATRILQSKEKLINSLKEGSGIEGLDSNTASTMELEELRHERDTQREEIQKLMGQIQQMRTELQDMETQQVSEAESVREQLQDLQEQITAHKMAKQEAEAELERQKQELHYAEEELYRTKNTLQSRIKDREEEIQKLRNQLTNKTLSSSSQTELENRLHQLTETLIQKQTMLESLSTEKNSLVYQLERLEQQLKAIQGTNTNGPSINMTGIDGAEGARMRNVPVLFSDMDTNMAGMYGRVRKAASSIDQFSIRLGIFLRRYPIARVFVIIYMALLHLWVMIVLLTYTPEMHHDSPSGR
>A0A8D1MX44|unreviewed|Golgin_subfamily_A_member_5|taxID:9823
MSWFADLAGKAEDLLNRVDQGAATALSRKENTSNIPYSKNTDYPELHQQNADLTHQTGSKATYISSAADNIRNQKVTILAGTANVKAGSRTSGEASHPVENASVPRPSSQFVRRKKSEPDDELLFDFLNSSQKEPTGKVEIKKERGKTPVFQSSRTGVHSVNTGVPTVKTVEEDPGSQGHEAATNSVSGHEGQEDSSKENMSPNAACADHNPTPNDDGKSHELSNLRLENQLLRNEVQSLNQEMASLLQRSKETQEELNKARARVEKWNVDHSKSDRITRELRAQVDDLTEAVAAKDSQLAVLKVRLQEADQLLSARTEALEALQNEKSRIMQDHSEGSSLQNQALQTLQERLHEADASLKREQESYKQMQSEFAARLNKMEVERLNLAEAVTLAERKYADEKKRVDELQQQVKTLKSNVESSKQELIDYKQKATRILQSKEKLINSLKEGSGFEGLDSSTANSMELEELRHEKEMQREEIQKLMGQIHQLRSELQDMEAQQVSEAESARERLQDLQDQIAGQKASKQELEAELERQKQEFHYMEEDLYRTKNTLQSRIKDREDEIQKLRNQLTNKTLSNSSQSELENRLHQLTETLIQKQTMLESLSTEKNSLVFQLERLEQQMNSASGSSSNGSSINMSGVDSGEGTRLRNVPVLFNDTETNLAGMYGKVRKAASSIDQFSIRLGIFLRRYPIARVFVIIYMALLHLWVMIVLLTYTPEMHHDQPHGK
>H0YK03|unreviewed|Golgin_subfamily_A_member_5|taxID:9606
NKTLSNSSQSELENRLHQLTETLIQKQTMLESLSTEKNSLVFQLERLEQQMNSASGSSSNGSSINMSGIDNGEGTRLRNVPVLFNDTETNLAGMYGKVRKAASSIDQFRLCFTSGS
>A0A6G4ZWF5|unreviewed|Uncharacterized_protein|taxID:6941
MQRQLKMEEELANLSESLTLAQKQLAEQKAHAKESGSQVSSLRCSLDLARQELADYKQKAQRILQSKEKLIASLKDAANASGSSLDGSEVDGSRLSAASAAELEAMSQECEHLRNELRKTQAHADALSAELHEQESSLRRELESLQEQQRDLLKDLKQERHQRQEVELEARQATEEITFLKEELRRNKEALQQRLSERESELEKLRKQIMAKSMSSTSEEELEARLHALTENLIQKQTLVEALSTERLTCPPAGKLERQH
>A0A8J5TDN7|unreviewed|Uncharacterized_protein|taxID:103762
MAARAIGEREEAVAKLDGEKAGLEKMLAEREKEQAKTSMIETMEAVEMEKQRHHSTRMEALVRLAKLEVRNAELAKLLAREQWNLDLQLCGIVEHQHYAILSCSHGHFSIGGIGNKA
>A0A5N3X7V0|unreviewed|Golgin_subfamily_A_member_5|taxID:9886
MSWFADLAGKAEDLLNRVDQGAATALSRKENTSNISYSKNTDYSELHQQNTDLTYQTGSKTTYISSAADNIRNQKATILAGTANVKVGPRTLGETSHPVENASAPRPSSQFVRRKKSEPDDELLFDFLNSSQKEPTGKVEIKKERAKTPVLQSSRTTSVSSVNTSVTTVKTVEENPSGSHSHAASHDSDSGHEAHEDSSKENVLSNAACTDPNPVPNDDGKSHELSNLRLENQLLRNEVQNLNQEMASLLQRSKETQEELNKARARVEKWNVDHSKTDRITRELRAQVDDLTEAVAAKDSQLAVLKVRLQEADQLLNTRTEALEALQSEKSRIIQDHSEGSSLQNQALQTLQERLHEADATLKREQESYKQMQSEFATRLNKMEVERQNLAEAVTLAERKHSDEKKRVDELQQQVKVLKSNLDSSKQELADYKQKATRILQSKEKLINSLKEGSGFEGLDSSTANSVELEELRHEKETQREEIQKLMGQIHQLRSELQDIEAQQVSEAESAREQLQDLQDQIAGQRAAKQELEAELDQQKQEFRYIEEDLYRTKNTLQSRIKDREDEIQKLRNQLTNKTLSNSSQSELENRLHQLTETLIQKQTMLESLSTEKNSLVFQLERLEQQINSAAGSSSNGSSINMAGVDSGEGTRLRNVPVLFNDTETNLAGMYGKVRKAASSIDQFSIRLGIFLRRYPIARVFVIIYMALLHLWVMIVLLTYTPEMHHDQPRGK
>A0A093HD76|unreviewed|Golgin_subfamily_A_member_5|taxID:37040
ELNKSRERVEKWNVDHSKSDRMVRELRARVDDLTEAVGAKDSQLAVLKVRLQEADQLLSARTEALEALQSEKSRIIQDHSEGSSLQNQALQTLQERLRDADSALKREQESYKQMQNEFAARLSKMEAERQNLAEGITVAERKYLDEKRRADELQQQVKITKNHLESAKQELTDYKQKATRILQSKEKLINSLKEGSGIEGLDSNTASTMELEELRHERDTQREEIQKLMGQIQQMRTELQDMETQQVSEAESVREQLQDLQEQIAAHKTAKQEAEAELERQKQERHYTEEELYRTKNTLQSRIKDREEEIQKLRNQLTNKTLSSSSQTELENRLHQLTETLIQKQTMLESLSTEKNSLAYQLERLEQQLKAIQGTSTNGPSINMAGIDGAEGARMRNVPVLFSDMDTNMAGMYGRVRKAASSIDQFSIRLGIFLRRYPIARVFVIIYMALLHLWVMIVLLTYTPEMHHDSPSGR
>A0A7K6CKE1|unreviewed|Golgin_subfamily_A_member_5|taxID:28724
MSWLADLAGKAEDLLNRVDQGAASALSKKDTSSSTVYDKNLDSANEYSEVRQHTGELKYQTSSKAAYISSAADNIKHQKATILAGTANVKTAHRTSSEAASPVETVSTPRAASHFVRRKKSEPDDELLFDFLNSSEKDPNGRIDSKKEKGKAPVLQNHSRTSSISSVSTSTQSAKTTEDNSIRSQGNETPDSSDSGLGAQGNDMKDSSLSAVTDPGLSADEDSKSHELSNLRLENQLLRNEVQSLNQEVASLIQRSKETQEELNKSREKVEKWNVDHSKSDRMVRELQARVDDLTEAVGAKDSQLAVLKVRLQEADQLLSARTEALEALQTEKSRIIQDHSEGSSLQNQALQTLQERLRDADSALKREQESYKQMQNEFAARLSKVEAERQNLAEGITVAERKYLDEKRRADELQQQVKVTKSHLEFAKQELTDYKQKATRILQSKEKLINSLKEGSGIEGLDSNTASTMELEELRHERDTQREEIQKLMGQIQQMRTELQDMETQQVSEAESVREQLQDLQEQISAQKMAKQEAEAELERQKQELHYTEEELYRTKNTLQSRIKDREEEIQKLRNQLTNKTLSSSSQTELENRLHQLTETLIQKQTMLESLSTEKNSLVYQLERLEQQLKAIQGTSANGPSINMAGIDGAEGTRMRSVPVLFSDMDTGMAGMYGRVRKAASSIDQFSIRLGIFLRRYPIARVFVIIYMALLHLWVMIVLLTYTPEMHHDSPSGR
>A0A8J4LE26|unreviewed|Golgin_subfamily_A_member_5|taxID:9234
MSWLADLAGKAEDLLNRVDQGAASALSKKDTASSAVYDNKNLDSANEYSELRQHTGELKYQTSSKAAYISSAADNIKHQKATILAGTANVKPARRTSSEVASPVESVSTPRAASHFVRRKKSEPDDELLFDFLNSSEKEPNGRMDSKKEKSKAPVLQNHSRTSSISSVSTSTQSAKTTEDNSVRSQGNETPDSSDSGLGAQGDGVKDSSISAVTNPSLSANDDSKSHELSNLRLENQLLRNEVQSLNQEMASLIQRSKETQEELNKSRERVEKWNVDHSKSDRMVRELRARVDDLTEAVGAKDSQLAVLKVRLQEADQLLSARTEALEALQSEKSRIIQDHSEGSSLQNQALQTLQERLRDADSALKREQESYKQMQNEFAARLSKMEAERQNLAEGITVAERKYLDEKRRADELQQQVKVTKNNLESAKQELTDYKQKATRILQSKEKLINSLKEGSGIEGLDSNTASTMELEELRHERDTQREEIQKLMGQIQQMRTELQDMETQQVSEAESVREQLQDLQEQIAAHKMAKQEAEAELERQKQELHYTEEELYRTKNTLQCRIKDREEEIQKLRNQLTNKALSSSSQTELENRLHQLTETLIQKQTMLESLSTEKNSLVYQLERLEQQLKAIQGTSTNGPSINMAGIDGAEGARMRNVPVLFSDMDTNMAGMYGRVRKAASSIDQFSIRLGIFLRRYPIARVFVIIYM
>A0A7K5I6T1|unreviewed|Golgin_subfamily_A_member_5|taxID:33598
MSWLADLAGKAEDLLNRVDQGAASALSKKDAASSAGYDNKKLDSVNEYSELHQHTGEPKYQTPSKAAYISSAADNIKHQKATILAGTANVKSARRTSSEVASPAESVSTPRASSHFVRRKKSEPDDELLFDFLNSSQKEPNGRMDPKKEKNKTPVLQNHSRTSSVSSASTSTQSAKTAEDNSIRSQGNETPDSSDSGLEAQRDGVKDSSLSAVANPSLLANDDVKSHELSNLRLENQLLRNEVQSLNQEMASLIQRSKETQEELNKSRERVEKCNVDHSKSDRLVRELGARVDDLTEAVGAKDSQLAVLKVRLQEADQLLRARTEALEALQSEKSRIIQDHSEGSSLQNQALQTLQERLRDADSALKREQESYKQMQNEFAARLSKLEAERQNLAEGITVAERKYLDEKRRADELQQQVKVTKNQLECAKQELTDYKQKATRILQSKEKLINSLKEGSGIEGLDSNTASTMELEELRHERDTQREEIQKLMGQIQQMRTELQDMETQQVSEAESVREQFQDLQEQIAAHKTAKQETEAELERQKQELHYTEEELYRTKNTLQSRIKDREEEIQKLRNQLTNKALSSSSQTELENRLHQLTETLIQKQTMLESLSTEKNSLVYQLERLEQQLKAIQGSSTNGPSINMAGIDSAEGARMRNVPVLFSDMDTNMAGMYGRVRKAASSIDQFSIRLGIFLRRYPIARVFVIIYMALLHLWVMIVLLTYTPEMHHDSPSGR
>A0A8T3AMA2|unreviewed|Golgin_candidate_2|taxID:94219
MAGWISSKLKVAENLLQQIDQQAADSLGKADKPRRSPSATDLASVTAKHNQPQPGADYSTSATKFPLLKKSTPDLAKVSVLQSPSSFSASAKPTPDPTVIDWTELLSSPSPNVPATVPRVADGSAVQRPSLLSVVKKPAISKNGKSSSRRAATPSSSSSSSPVFPSSKEHRDGENQIRQGELQKSHLSGGEPLSISEAGRLEIVTDWNRSKEEGAKLKADSQFINVSTKHSLESVRDSDSDTESSSGSDSEEETRRAEERRKRREHILAAKAARAATDAINEKEDIVARLEGEKESLEKILEERERQQAKEASELQMSMIETMEAVDLEKQKHNSTRMEALARLAELEAQNAVLAKSLAAEQWNLEVALNRVAELKQQIGFKELTQEELKRRMSTIKKQSSSPSIMESLRKDTVEREILDAEYSFTCDKIARLKDKARWLEESIGKTKSEILQPTEVELELKKRLSQLTDHLIQKQTQVESLSSEKSTLVFRMEKLSRMLDENALPLEDGEFESLDIETGRWQHSGYATKAALRERIRSGRQQLGLVIRQLDAIFSAGAIFVRRNTMAQFFSFFYLICLHLWVLYILMSHSQVSDGASQGSSFS
>A0A0E0PEZ8|unreviewed|Golgin_candidate_2|taxID:4529
MTELGAPHRETAQAPLCQFGRGLRPSIRRHQGTSSESQASLAVDSKKKKREKSIWLPLAGAGQVTRGGCAAGRRLNPTRDRDFPRAAAPWPAGSPPSSRPPRPSSTKQAPPNPTNPSSSSSLIDQQAAESLGKSPSASDLTALHASSSSSAADALLDAPTRRQPPVAPPPSLGLRLAARRPNLPPPPAPAPASPAPRRSASATAVLAAQDRAAGAAVGGVAEAKVGGDREEDKGGGSESGSGSDEDDSDGSGSDDSEDSEEERRREEERRRRRAERLAAMAARAIAEREEAVAKLEGEKASLEKLLAEREKEQAQEASELQNSMIETMEAVEMEKQRHHSTRMEALARLAKLEVTNAELAKSLAREQWNLDLQVDQVAQLREEVDMKTLTQDKYKRKIAKMQKTSPLLVNEIESLRRFKLEEEMIDAEYALTCDRIVNLKDKARKIKENIELTKRRMVHPTEVEIELKKRLDQLTDRLIQKQMQVESLSSEKAALLLRIEAVSRSLDNNGSSSLAYSSSSSKIDIEAGTWQESHPPRLRDRIRNGQRQLGSAIRQLDSIFSAGHIFLRRNPKALVWAMVYLVCLHIWVLYILTSHPTISEARPGATFSLESLNKTGI
>A0A834GYY6|unreviewed|Golgin_candidate_1|taxID:118357
MASWLRAAEDLFEVVDRRAKLVVGENPEEQSNFQSPELDSSETSQPNVVPDKDGAGLTIETDGIIPSNSIAQTSNEQQPNVKNDGSIPSSSKSESILREEVKDSVVHEELPVIVPDVEAIASTSNGELVNEDSSDVLERVSSSQPDVQGVEIVHEDPPVDTSQDFRMQDAGISANIEQEGHHSVSVDTPNGVDTPLKDADPKVESHSDQKKQQDHKVDASPTKVQDQLEEAQGLLKTAISTGQSKEARLARVCAGLSSRLQEYKSENAQLEELLVAERELSRSSEARIKQLQRDISAAKSEVIKVESNMADALAAKNSEIEALVSSVDVLKKQAALSEGNLASLQANMESIMRNRELTETRMMQAAMERQVELEHRAMEASTALARIQRTADERTAKAAELEHKVALMEVECASLNQELQDLEARARRGQKKSPEEANQMIQADVQKLRVEMAAMKRDAEHYSRQEHMELEKRYRELTDLLYYKQTQLETMASEKAAAEFQLEKEMKRLQETQVETERIRASRRASSSWEEDTDIKALEPLPLYHRHMVGASMQLQKAAKLLDSGAVRATRFLWRYPTARLLLLFYLVFVHLFLMYLLHRLQEQADSFDSREVAVSMGLANPTLP
>A0A699YN13|unreviewed|Uncharacterized_protein|taxID:44745
MATRLFRTAEHLINAMDKSVMRAVEDLGVPRTVPDANRTQEAVASTAQQDDKEGAPPAACAAGFVYAAAPSPFAPSRDVLPLLPASFSRTYTGVDNQPTTQAGASYAPSASPPAGAQAQQTSRVTHQLPPAPDQGAESMPVAPFAAMAAVRVEDETGQHQDAPVLVKSTEQRMSNGSASTCGDSASPPATAAAKQALPASMAASKPSEADMALMSALGSQQLGPPLSSGGLAGPGTSSTREVQLAKLVEQLKERLRASKLENEQLEDLLAQAEARCERERALVGQLQGEVVALSESKRKTETVLGSQLAEQATALQDATAKAEAACQQALRLEGELLSLQESSRHLLQSKQDVEGGMLDSLRVSLASTEAKLDAERKAHGSTRATAVAREAELEALVAGHAAALVQVQHVAEEASARCRGVLAVPCSCNSHAVAAS
>X6LQD5|unreviewed|Uncharacterized_protein|taxID:46433
QQELETQVKHLTTQVLEKQTQLDEVLSSKNEMRISLNNAMSRIEELNQQLQYSKNSYYTDIESHGSGSHAPMSSSANVSSGTGITTITSSRVPFFKGSFLTSKHSSFSKSSSLMLRSDGHWWAFILQCLDQIGVKFYLLLRTSQWVRIIIIAYLIIIHLWIFILIFSHHNILELQEHKHIGPQQSNSIG
>A0A6V7NF18|unreviewed|Uncharacterized_protein|taxID:296719
MAAVAAEAIKEREETVARLEGEKQSLEKMLEEREKEQAQEASELQTSMIETMEAVEIEKQKHNSTRMEAFARVARLEAVNADLAKSLAAAQWNLEVEDLPVGSPTCVVPNGPVVVNIPTLEMSLPHGIPFWRPILHGRAYVAMAISGVPACGERPSQACANEHNGKQA
>A0A7J8AKS2|unreviewed|Golgin_subfamily_A_member_5|taxID:51298
MSWLADLAGKAEDLLNRVDQGAATALSRKENTSSIVYSKNTDYPELHQQNADLTYQTGSKANYISSAAGNIRNQRATILAGTTNAKAGPRTSVEASHSVENSSVPRPSSQFVRRKKSEPDDELLFDFLNSSQKEPTGRVEIKKERGKPPVLQSSQTTSASAGNTSVTAIKTIEENPGSQSHEASSNSDSGHEIQEDSSKENVSSNASCADHNPLSTDDGKSHELSNLRLENQLLRNEVQSLNQEMASLHQRARETQEELNKARARVEKWNVDHSKSDRITRELRAQVDDLTEAVAAKDSQLAVLKVRLQEADQLLKTRTEALEALQSEKSRITQDHSEGSSLQNQALQTLQERLHEADATLKREQESYKQMQSKEKLINSLKEGSGFEGLDSNTANSMELEDLRHEKEMQREEIQKLMGQIHQLRSELQDMEAQQVSEAESTREQLQDLQDQIAGHKASKQELEAELDRQKQEFHYIEEDLYRTKNTLQSRIKDREEEIQKLRNQLTNKTLSNSSQSELESRLHQLTETLIQKQTMLESLSTEKNSLVFQLERLEQQMKLATGAGSTGSSINMSGVDNGEGARLRNVPVLFNDTETSLAGMYGRVRKAASSIDQFSIRLGIFLRRYPIARVFVIIYMALLHLWVMIVLLTYTPEMHHDQPHGK
>A0A7K7LZK9|unreviewed|Golgin_subfamily_A_member_5|taxID:182895
MSWLADLAGKAEDLLNRVDQGAASALSKKDTSSNAVYDNKNLDSANAYSEVQQHTGELKYQASSKAAYISSAAENIKHQKATILAGTANVKTARRSSSEAASPVENASTPRAASHFVRRKKSEPDDELLFDFLNSSEKEPNGRIDSKKEKSKAPVFQNRSRTSSISSVSTSTQSAKTAEDNSIRSQGNETPDSSDSGLGAQGNGLKDSSSLSAVTNPSLSAHDDSKSHELSNLRLENQLLRNEVQSLNQEVASLIQRSKETQEELNKSREKVEKWNADHSKSDRVVRELQARVDDLTEAVGAKDSQLAVLKVRLQEADQLLSARTEALEALQSEKSRIIQDHSEGSSLQNQALQTLQERLRDADSALKREQESYKQMQNEFAARLSKVEAERQNLAEGITVAERKYLEEKRRADELQQQVKVTKSHLESAKQELTDYKQKATRILQSKEKLINSLKEGSGIEGLDSNTASTVELEELRHERDTQREEIQKLMGQIQQMRTELQDMETQQVSEAESVREQLQDLQEQISAHKMAKQEAEAEIERQKQELHYTEEELYRTKNTLQSRIKDREEEIQKLRNQLTNKTLSSSSQTELENRLHQLTETLIQKQTMLESLSTEKNSLVYQLERLEQQLKAIQGTSANGPSINMAGIDGAEGARLRSVPVLFSDVDTSAAGMYGRVRKAASTIDQFSIRLGIFLRRYPIARVFVIIYMALLHLWVMIVLLTYSPEMHPESPSGR
>A0A7L2V226|unreviewed|Golgin_subfamily_A_member_5|taxID:135165
MSWLADLAGKAEDLLNRVDQGAASALSKKDTASSTPYDNKNLDSANEYSELHQHTGELKYQMSSKAAYISSAAENIKHQKATILAGTANVKPARRTSLEVASPVESVSTPRAASHFVRRKKSEPDDELLFDFLNSSEKEPNGRMDSKKEKSKAPVLENHSRTSSISSVSTSTQSAKTTEDNPLRSQGNETPDSSDSGQGAPVDGVKDPSRSAVTNPGLSAPDDLKSRELSNLRLENQLLRNEVQSLNQEMASLVQRSKETQEELNKSRERVEKWNVDHSKSDRMVRELRARVDDLTEAVGAKDSQLAVLKVRLQEADQLLSARTEALEALQSEKSRIIQDHSEGSSLQNQALQTLQDRLRDADSALKREQESYKQMQNEFAARLSKMEAERQNLAEGITVAERKCLDEKRRADELQQQVKVTKNHLESAKQELTDYKQKATRILQSKEKLINSLKEGSGIEGLDSSTASTMELEELRHERDTQKEEIQKLMGQIQQMRTELQDMETQQVSEAESVRDQLQDLQEQIAAHKMSKQEAEAELERQKQELHYTEEELYRTKNTLQSRIKDREEEIQKLRNQLTNKALSSSSQTELENRLHQLTETLIQKQTMLESLSTEKNSLVYQLERLEQQVKGIQGTSTNGPSINMAGIDGAEGARMRNVPVLFSDPDTSVAGVYGSVRKAASTIDQFSIRLGIFLRRYPIARVFVIIYMALLHLWVMIVLLTYTPEMHHDSPSG
>A0A0N4TYM4|unreviewed|Golgin-84|taxID:6280
MSWLAKVSDIAGRAEDLLNQIDQNAAIALRNTKKGAGKCNSTIGLIDIEEQRTKKLEKPQSEIVETTAKHHIRTNHTYSVSGRIRNKKKDDDLIAYLNNSNEPTSSRCSSVASCFSAPNPHIANTIQTTPEPYITEEYLKIQHSDTLRCMHMKESQIAVMSVRLQEAEEANIKKDAQIAELGRELKLMKEELEAGNGDMVNDHSSSLKKLQREHNRKKEEFEKREQGYVKRLESANNENSENEKELQELRAKILKMEVNEQNLTEEIRLAKYNLEANKHEFDEYKQRAQKILSAKENLLTSLKENSSTGSDGVVNSVELEELRCELGLLKDDLQQSQFVIYNLKGDIQVVAILEMENRLRDEQRASGAQRENLLKQIHHHLSQANQYREQMERTQLEYDFLQAEMRRQEEAVERKLAEKDIELAKLMEEKKTSKRYGAGEMEQKISLLSEKLISKQTAIERIESEKRALELRLERAEYACRNVETAAVKAVTIEMRGSGANANIESCSLFKVSHSDSMLIRIAKLAICIFDHIGITSVLQIPQSLRSIAHYVKIGAENADRDPIVHYWCLFYAVQSGMDIGKKSPEALQYLTSLLSILEDMKKKLGREEALTQDLVAQAHIENFAMKLFDYADKNDRQSNFTKGVIRAFYTAGHLIDVLSLFGELDENLISTRKYAKWKATYIHSCMKNGETPKPGSAGSHNDDLNDFNMRIPRTETREEPQSTMDGPVQPNSVLNPIASSHLISDSASVLETCENLHISDAKGSSPEMSENSGRLTLDDYMEAQKYAKYAVSALSYEDSKTAIESLMKALAILKK
>H2NM29|unreviewed|Golgin_subfamily_A_member_5|taxID:9601
MSWFVDLAGKAEDLLNRVDQGAATALSRKDNASNIYSKNTDYTELHQQNTDLTYQTGPKSTYILSAADNIRNQKATILAGTANVKVGSRTPVEASHPVENASVPRPSSQFVRRKKSEPDDELLFDFLNSSQKEPTGRVEIKKEKGKTPVFQSSQTSSVSSVNPSVTTIKTIEENSFGSQTHEAANNSDSSHEGQEESSKENASSNAACPDHTPTPNDDGKSHELSNLRLENQLLRNEVQSLNQEMASLLQRSKETQEELNKARARVEKWNADHSKSDRMTRELRAQVDDLTEAVAAKDSQLAVLKVRLQEADQLLSTRTEALEALQSEKSRIIQDQSEGNSLQNQALQTLQERLHEADATLKREQESYNQMQSEFAARLNKVEMERQNLAEAITLAERKYSDEKKRVDELQQQVKLYKLNLESSKQELIDYKQKATRILQSKEKLINSLKEGSGFEGLDSSTANSMELEELRHEKEMQREEIQKLMGQIHQLRSELQDMEAQQVNEAESAREQLQDLHDQIAGQKASKQELETELERLKQEFHYIEEDLYRTKNTLQSRIKDRDEEIQKLRNQLTNKTLSNSSQSELENRLHQLTETLIQKQTMLESLSTEKNSLVFQLERLEQQMNSASGSSSNGSSINMSGIDNGEGTRLRNVPVLFNDTETNLAGMYGKVRKAASSIDQFRLCFTSGS
>A0A8S2R7E2|unreviewed|Golgin-84|taxID:392030
MSWILKQAEDILNRVDQQTNAAINQHTLKSTSHDESTSDASSLNSSNRSSINFDSTNRSTKASRLNRKKDDSDLFDYLNTSTSVNDKSNHSIPSNNSLSDSTRAVSSPDMFLDNSLTTTERSSSKSASVTPRSTTPAVQLHDDDEGLVLNVQSKQETSDSNNKFDIVSNQSSNLKDEIVASLHTEIETLMRDKRQHENELQKYKRQLIQYQNQIAESDALLRDLRSRESDSAEALSAKDSQIALLRVRLAESDDLVKVKNSQCEQLQNQ
>A0A7L2PZ21|unreviewed|Golgin_subfamily_A_member_5|taxID:589841
MSWLADLAGKAEDLLNRVDQGAASALSKKDTSSSAVYDNKNLDSANEYSEVHQHTGELKYQTSSKAAYISSAAENIKHQKATILAGTANVKTARRTSSEAASPVENASTPRAASHFVRRKKSEPDDELLFDFLNSSEKEPNGRIDSKKEKSKAPVLQNHSRTSSISSVSTSTQSAKTTEDNSIRSQGNETPDSSDSGLGAQGNGLKDSSVSAVTSPSLSANDDSKSHELSNLRLENQLLRNEVQSLNQEVASLIQRSKETQEELNKSREKVEKWNVDHSKSDRMVRDLQARVDDLTEAVGAKDSQLAVLKVRLQEADQLLSARTEALEALQSEKSRIIQDHSEGSSLQNQALQTLQERLRDSDSALKREQESYKQMQNEFAARLSKMEAERQNLAEGITAAERKYLDEKRRADELQQQVKVTKSQLESAKQELTDYKQKATRILQSKEKLINSLKEGSGIEGLDSNTASTVELEELRHERDTQREEIQKLMGQMQQMRTELQDMETQQVSEAESVREQLQDLQEQISAHKMAKQEAEAELERQKQELHYTEEELYRTKNTLQSRIKDREEEIQKLRNQLTNKTLSSSSQTELENRLHQLTETLIQKQTMLENLSTEKNSLVYQLERLEQQLKAIQGTGANGPSINMAGIDGAEGARLRSVPVLFADADSGVAGMYGRVRKAASTIDQFSIRLGIFLRRYPIARVFVIIYMALLHLWVMIVLLTYTPEMHHDSPSGR
>A0A183KZC4|unreviewed|Uncharacterized_protein|taxID:6186
MKTDMKRRNNNCKELEMIAQDMVGWRVLMDTPIPKQLRPLAYRIDNFGIQIVNSFRRFPVIRLTVIIYLIILHLSIIIVSFMPVDNMKTVTVGGSGSSKVVIENPPVEANRLPHALNKP
>A0A7L3GCH4|unreviewed|Golgin_subfamily_A_member_5|taxID:317792
MSWLADLAGKAEDLLNRVDQGAASALSKKDTASSAVYDNKNLDSANEYSGELKYQTSSKAAYISSAADNIKHQKATILAGTANVKPARRTTSEVASPVESVSTPRAASHFVRRKKSEPDDELLFDFLNSSEKEPNGRMDSKKEKSKAPVLQNHSRTSSISSVSTSTQSAKTTEDNSIRSQSNETPDSSDSGLGAQGDSVKDASLSAVTNPSLPANDDFKSHELSNLRLENQLLRNEVQSLNQEMASLIQRSKETQEELNKSRERVEKWNVDHSKSDRMVRELRARVDDLTEAVGAKDSQLAVLKVRLQEADQLLSARTEALEALQSEKSRIIQDHSEGSSLQNQALQTLQERLRDADSALKREQESYKQMQNEFAARLSKMEAERQNLAEGITVAERKYLDEKRRADELQQQVKVTKNHLESAKQELTDYKQKATRILQ
>A0A3P6TR98|unreviewed|Uncharacterized_protein|taxID:42156
TILTISDPHTTEEYLKTQQMDALKCLHIKESQMAVMSVRLQEAEEANIKKDVQITELSKELKLMKSELEARDRGIRDDQSYSLKKLQTEHDKEKEEFEKREQDYVKRLESANNKYSKTEKELQELRTEILKMEMNEQKLMEEIRLAKYNLEANKHEFDEYKQRAQKVLSAKENLLASLKENSCSGSDNANNVELEELRCELDLLKDDLQQSQFAIYNLKGDIQEMENKLRDEQHASGVQRENLLKQEYDFLQAEIRRQEEAVERKLAEKDIELARLMEEKKTTIRYDINEMEQKMSLLSEKLISKQTAIEKIESEKRALELRLERAEYACRNAEAAAVKAVTIEMRGNGVSTSDQSYSMFTISHSDNMLIRVAKHAFCIVDHFG
>B0WB32|unreviewed|Golgin-84|taxID:7176
MSWLQDLAGKAENILTKIDKNAATVLQNPVRPENGDVEALEPLVEVTTLPSPRMDYGGIVSTPVAKLPTAESRPSSSRSLRLSAGNRVIAENSPSERRTSSRASSVSSKREGTVIEVGPGEVEVEEFPSVEKELATTKIVLAEIKSERDELKVELDSVQSMLSSAECEANLRELESRYQSLIDERNELYIKLMATEESNAKYIKSISELESIVSKHIQNEQEIGQKLEMAQMETTNATAELQQYRIRAHATLQLKEKMIEQLKETTSQDGSEGEKGNSERLMLMELEQLKNDRHSMQEEIAGLNEKYEQGKKFWQTMEQTLRSSAFELESRVAELQQKLSLESTKALQLQDNLNIKQKELQSAREEVTKQRTLLSVQMHEKESEITKLKAKMHSRPSNSSADLELRLNSLTQSLVQKQTTLESTTAERNALRLQLEKLDTQYRSTVTQIRQQRVPYLSLNETDDAKSQVPNFMVENPFDSRVSRRVKRAYSSLDSIGVRLGVFMRRYPLVRILVIVYVAVLHLWVMFVLLSSTPAAQ
>A0A2P2JHZ3|unreviewed|Golgin_candidate_2|taxID:61149
MTDHLIKKQAQVEALSSEKATLLFRIEAVTRLVEENQSIADSTRDLESATWEFSDSKLRPLFEDKIRSGRKQLGSLLQQLDGILLAGALFLRRNPTAKLCSLVYLVCLHFWVIYILSSHSQASNDLKSGAVVALENINNTTGV
>A0A2P2M9S0|unreviewed|Golgin_candidate_1|taxID:61149
MDSWLKAAEGILEVVDRKAKQVAGEKPDEYSDSPAPASNGKGSHPKGRKPRKKVQTSTQMAKLEASSDKDEFAASVENDGNHSRKSFGQLSGQQQQNADKDLSSTASLETPANEIAKHDADHIEVPLNVGDSDPERVTKNVEAPNENASDASVDHPSLVLPTKEIESMNEENGGENDKLKDADALIEVDQGRSELSNNGSPTSTETALEDGDHGAESLVDQKKPQENKADNSSMKLQDQLEEAQGLLKTAISTGQSKEARLARVCTGLHTRIQEYKYENTQLEELLSAEREITKSYEARIKQLQQDLSISKSEVTRVESNMAAALATKNSEIEALVSSMEALKKQAAVSEGNLASLQANMESMMRSRELTETRMIQALREELASAERRVEEEHALHNSSKLAAMERQAELEHRAVEASTALARAQRIADERTTKATELEQKLALLEVEYASLNQELQDMEARARRGQKKSSEEANQVIQMQAWQEEVERSRQGQRNAESKLSSVEAEVHKIRVEMAAMKRDAEHYSCQEHMELEKRYRELTDLLYYKQTQLEAMASEKAAAEFQLEKELNRLQEAQVDAERSRVSRRPSSTWEEDTEIRALDCKRQQSYWIQGLPEPQGFFGDIQQLDLSCSSIWFLYIFS
>A0A7L0IMK9|unreviewed|Golgin_subfamily_A_member_5|taxID:114369
MSWLVDLAGKAEDLLNRVDQGAASALSKKDTSSSTVYDNKNLESANEYSEVHQHTGEVKYQTSSKAAYISSVADNIKHQKATILAGTANVKPARRTSSETASPVESVSTPRAASHFVRRKKSEPDDELLFDFLNSSEKEPNGRMDSKKEKSKAPVLQNHSRTSSISSVSTSAQSVKTNEDNSIRSQGNETPDSSDSGLGAQGNGMKDSSLSAGTNPSLSSNDDFKSHELSNLRLENQLLRNEVQSLNQEMASLIQRSKETQEELNKSREKVEKWNVDHSKSDRMVRELQARVDDLTEAVGAKDSQLAVLKVRLQEADQLLSARTEALEALQSEKSRIIQDHSEGSSLQSQALQTLQERLRDADSALKREQESYKQMQNEFAGRLSKVEAERQNLAEGLTVAERKYLDEKRRADELQQQVKVTKSQLESAKQELTDYKQKATRILQSKEKLINSLKEGSGIEGLDSNTASTMELEELRHERDTQREEIQKLLGQIQQMRTELQDMETQQVNEAESVREQLQDLQEEIAAHKMAKQEAEAELERQKQELHYTEEELYRTKNTLQSRIKDREEEIQKLRNQLTNKTLSSSSQTELENRLHQLTETLIQKQTMLESLSTEKNSLVYQLERLEQQLKAIQGTSANGSSINMGGIDGAEGARMRNVPVLFSDMDTSVAGMYGRVRKAASSIDQFSIRLGIFLRRYPIARVFVIIYMALLHLWVMIVLLTYTPEMHHDSPSGR
>A0A8S9MCV6|unreviewed|Uncharacterized_protein|taxID:69181
MGKRILWYLMERRVVVMEGGHKKQMNKEGSSRPSDADMESKNASQDTHKESEKDVNAAAPSPLDADLEKQKHNNTRMEVFSHLAGLEATNTELTRSFAAGQKKLQTQIDQVTLLREQVEVKESALEDASRGDIFEHQMLEAEISLLTDKIGRLQDKVRYHSYLLVTYSPGSIWNDLANKLEADISTMKKDLEEPTEVETELRRRLHQLTDHLIQKQSQVEALSSEKATILFRIEARLIEDNKGMSATEASSQDLEAGEWKLSGSKLKPAFQSKIRSGKKHLGWLVMQLNAIFVSGTVFLRRNPTAKIWALVYLVCLHLW
>B3N1P0|unreviewed|Golgin-84|taxID:7217
MSSWITGLADKAENILNKIDQNAATALQTDNQAGTSGDPMRRSLTSSTQSLSIQSFKTTLSPAKRSGANSASSVKSEGGGSVVTKDLHHKMSTSASFSNATSPEQQSMDTHELAAFKIALNEITAERDELRLRLNELNHDSEHFALQQRSQELEALAQTFSEERDKAIHDLNEAQTAHMAYVHSISELETNLAKLQQEYMSTSQKLQMQTKETEQQRQELQEYRTKAQRALQAKDALIAELKANPTEGGADPSLVAKDSETRFLQMEHDALKQELDHANEELQKARLQLEDYFSQEQQRQVELGSARQREESLAKELRQSREHSVTSESEQRILTQEISSLRQQLSNQMAASATRLQEREQQLQQMRQRLSEGANAGAKNDYESRLKALTQSLVERQSLLERVTAERNALRLQHEKAQLQLQQNMHLVEMEGQRGSSRNPLLSNSTDDAKAQFPLLMHPSPFDNRVARRFKRALRQADSMGIRVGAFLRRYPMMRVSVIVYVALLHLWVMFVLLSTTPN
>A0A3P9BXP6|unreviewed|Golgin_subfamily_A_member_5|taxID:106582
MSWFTDLAGKAEDFLNKVDQGAATALSKGQEKSSSFSIAYGEESTAKTDYNSAGYKTNPAVTHHTYASSHDAQGYISAAAGNIKKSNATMLAGSANVTSTPLGSGSSAPNTGKTSSGFVRPKKSEQNVDDDMLFDFLNSSEPQVSNRRDSRKDLVKVVEAQNPTFPASTTSHTTPSVPSTPPSTRGVSRASSMSSLSAHSIKTEENSAKEQGQDTPESSDSSLAVPLESSRQEPPPPTEEPQNQILSSLRLENQLLRSEVASLNQEMASVIQRAKDLQDELNQARLRADKWNSEQSQTDRTLRELRSQVDDLTEALSAKDGQLAVLKIRLDEADQLLKSRSAALEEAQKEKSKIMQDHTEGNSMQSQALETLQERLREAELALRREQDSYRQMQTEYAGRLSKLEAERQTLAETVTAAERRAAEEKFKVDDFQHQLKSAKAAAESAKQELQDYKQKASRILQSKEKLISSLKEGSGLDTLDGSGTMALELEELRHEKDLQREEIQKLQGQVLTLRTEIQDLENQALAEAETWREQQAQLQEQQTLQNRAKQEVEAEVERYKQELQYLEEEHHRAKTTLQSRIKDREDEIQKLRNQLTNKTLSNSQTELENRLHQLTETLIQKQTMVEALGTEKNSLVFQLERLEQQLKNTQGGQSGGPAINMSGLEGAGARQRNTPVLFSDQDSPGVYGKVRKAASTIDRFSIRLGIFLRRYPMARVFVILYMAVLHLWVMIVLLTYTPEMHGRPDGR
>A0A8J2NLD3|unreviewed|Golgin-84|taxID:39272
MSWFADIAGKAEDFLNKIDQNAAVALNTLEEGVGQSRSRKGSKTWAFTEDVKSETSTSYDVPTDSTISVTMNPETNPMATPLNNNTMSDTALSIKSDGFRAVAPSGLPLQAQQNKLTPVNQPSRSRSRPTTKVKQEHTEISNESQSTTTSVNGKQVKTDEELLEFLNSPGQKEIDESALLKSELATQSKEMGMVLKNYKKLQQDFDRQSKTTDELRKSLNDQESRLSSEESNNVQEISRLKEEKEKKNAEINQLQQRLDETLEKLKGMDKLLELQNRVEHLDLENRQLASKNMELDDKTGTLNNQLIFLEKQAQSAKEALAVVENDFSVYKEKAKSILKSKDELIVSIKNQNSSSKGIDGSFSSIPTDAQVMAEIGSLKNERELLHGEISQSRSLCDSLKDENRRLESDLQSLRSNLLELQEICSRDRNISHSIQEENLQLSQKVSSLQLEVEREKSEKRKLDEKVQKLANDNELGFSIATRSSSGSTNDFTKASSLSRMNMSPVPSLGSMSSDNFDERENLKTRIKALSQSLMEKQSLINNISADKQLLQIRVERMQAQIQELTDSSESNSHGGLTQTVISSQPLYLSESPWDSGVTTRVKRVYSRVDSLCCQFGLAMRHRPNLRL
>A0A3Q1F392|unreviewed|Golgin_subfamily_A_member_5|taxID:80966
MSWFADLAGKAEDFLNKVDQGAATALSTSQARTSSFSSSYEAEPAVKTDYRAAGYKADPAVTHHAYASSHDAPSFISAAAGNIKRSSATLLAGTANVASTPSASGSGATNSAKTSSGFVRPRKSEQDVDDDMLFDFLNSSDPPVSNRRDSRRELVKAAVPEVQNPTPPPSTTPHAIPSAPSTPPSTRGVSRASSMSSLSAHSVKTSEENSPQNQILSSLRLENQLLRSEVASLNQEMASVIQRAKDLQDELNQARLRADRWNSEQSQTDRTLRELRSQVDDLTEALSAKDGQLAVLKIRLDEADQLLKSRSSALEEAQKEKSRIMQDHTEGSSMHSQALETIQERLREADLALRREQDSYRQMQSEYAGRLSKVEVERQTLAETVTAAERRAAEEKLRVDDFQQQLKSAKAAAESAKQELQDYKHKASRILQSKEKLISSLKEGSGLDTLDGSGAMALELEELRHEKELQREEIQKLQGQVQTLRTEIQDLENQALVEAETWREQQVQLQEQQALQNRAKQEVEAEVERYKQELQYLEEEQHRAKTSLQSRIKDREDEIQKLRNQLTNKTLSSSSQTELENRLHQLTETLIQKQTMLEALGTEKNSLVFQLERLEQQLKNAQGGQSGGPAINMSALEGPGARQRNTPVLFSDQDSPGVYGKVRKAASTIDRFSIRLGIFLRRYPVARVFVILYMAVLHLWVMIVLLTYTPEMHGHPDGR
>W5N6Q4|unreviewed|Golgin_subfamily_A_member_5|taxID:7918
MSWLADIAGKAEDFLNKVDQGAASALSKQQERVTFAYDAADSASQYAGAYHGHEAGPPRAPPEAPSFVTAAAGNIKKQQATLLAGTANVASAPRPALGTSDAGSSRAPFVRPKKTEPDDDLLFDFLNSTDKSLTGKLDAKREKPKAAAAASSQGLSRASSLSSISTSTQSVKTSEDGSSREQGQDTPESSDSGLAGSQEPAKEELPTADGPALPGKDNGQSQVLSSLRLENQLLRNEVSSLNQEMAALIQRSKETQEELTKTRARVDKWNGDHSRADRAARELRSRVDDLTEAASAKDAQLAVLRVRLDEADQLLRARTEALEAAQSERSRILQDHNEGSSLHNQALQTLQERLREAEAFLKREQESYRQMQSESATRQAKVEGERQALAEALTAAERKSAEEKRRADELQQQLRVARGAAEAVRQEMLDYKQKASRILQSKEKLISSLKEGSGLEGLDGHTASTMELEELRHERDLQREEIQKLLGQIQQLRTEIQEVENQQLAESESSREQLQELQEQLTTQRRAKQEVEAELERQKQVLSVVPKENIGVGSSCRSHALLSRSPLQLTNKTLSNSSQAELENRLHQLTETLIQKQTMLEALGTEKSSLVFQLERMEQQLKSLQGSALNGPAISMAAMEGTEGARLRNVPILFSDTESPAAGMYGKVRKAASTIDKFSIRLGIFLRRYPVARVFIIIYMALLHLWVMIVLLTYTPEMHHDPPDGR
>A0A1S4BLF4|unreviewed|Golgin_candidate_2|taxID:4097
MAHWISSKLKVAENLLQQIDQQAAGSLRKSEKQRSDDLDRENIAKTNENKPLKDQLKKKSLETDDLITKSRTDRNSTSISLDKNNSFRSNSNYKPQKEAVTPIDSSPKSSTNALTDTDWTELLSAPSSNATAGASNGSNGVAGIRSGRSDGRKQRSLGSGSNLLAVEGKRSQKPQKVVKSVKGSNSQSENEVDGSRLERRANNAGYRMPVTSSVNLKIDGGEGLDRRDLHRKGENVESLRGNKDEQNEVKNEYLEDFKGVKKSPVNSRSGDKSLGIVMGSATLDKELDIKNQLDDNKSIRPAKAMVDRPKMDSQISTSVKMGSSSPSNGESDSETDSASSSDSESEREREERRRRRQQILAEKAAAKAMEAIKERENMVAKLEGEKQSLEKILEQRAKQQVEEASELQTKMMETMEAVELEKQKHNSTRMETLTRLAKLETVNAELARYLASVQWNLEVEINQVAELRQQVESKEAVHEELRREISGTQGSGEKLVASKGVEVEREILEAEHSFLTDKLGLLQEKAKTLERSIETTQHELENPTAVEIELKRRLGQLTDHLIQKQAQVEALSSEKATMTFKIEAVSRSLEENKSMLTDFPSTSSMGDLESGLWELSNSKLRPLFEERMRSGQQHLGSLIRQLDSIFCAGMVFLRRNPPAKLLSLVYLVSLHLWVIYILMSHAPVSEDSTGAVISLENINKTGGM
>A0A7M7GKS3|unreviewed|Golgin-84|taxID:7460
MAWLSGLADKAENLLNKIDKNTAAVLNKDKYELPQSQLTHVTWIPSESCVNKQDDMILKSTTESPKNFSYVRSTSNLSSLTTNSIMSRDEELLTFLNTPNSSPKKNIAEVSISPPTPSSLMVEHPTDTTDSVSDLSIHSGRSSPSFMHTSVDVTDNLNYDIVNVNNNFCTNEVIDTLNDEIIENQISGHDIIKKKTDTIQQEYKYDVKQENIEINKLMNSSHNKYIRKYLKEVERNLEERNELLGKQETDHQKEITVLNEKLQSLYTEKVQLSKQVIELQFALERNRSELNSARSDLEQHKARALKTLQEKEKLIADLRCNESTKMDDTTIIELNQLRQERDILREENQQISEQLRIVREELMNADVKLEKMRQKSTEANVQAQEILATERRRRLDAEEDARLHSDEIRSLKDELIRQRNNYTTQIQKSDSEIARLRMQLSAASTPNSEVESRLTSLTQTLVSKQQALESLTTERNALRLQLEKIEHEFRNSRRNIPYNSINDTDDAKAQVPTFLIETPFDTGVTRRVKRAYSLLDAISIRTGVFLRRYPLARILVLIYMALLQFWVLIVLLSQSPEAH
>A0A3P6DNW4|unreviewed|Golgin_candidate_1|taxID:3712
MASWLKAAEDLFEVVDRRAKSVVEDLSEEQSDLQASASDKKGSQSKRLSSRRKARQKLVKEGSSTKSDLSGDQSGPGVSQSEVPPSKSSVSAEDASSSGPVLQRREIQPTQADVQSVQSLPQSAADTKSEDAAVVPSESAAEATPGSKNPDGDVPTDSLVQPLPSLPDKDIEVVASENLVVDATKKDTQGEVEDSSKRDLDRLEPAVHVSPVGEGDVIQTTGDEAKEKVGTSINLDKKQEQKVADASTNLEIDQDRRAGTTSMKIQDQLEEAQGLLKATVSTGQSKEARLARVCAGLSSRLQEIKAENAQLEELLTAEQELTKSYEASIRQLQKDLSASKTELTKVESSMVEALAAKNTEIEALVSAMDALKNQAALNEGKVSSLQADMESIMRNRELAETRMMQALREELATTERRAEEERSAHNATKMAAMERERELEHRAVDASTALVRIQRIADERTAKVAELEQKVALLEVECTSLNQELQDMEVRARRGQKKSPDEPNQVIQIQAWQDEVDRARQGQRDAEEKLSSMEAEMQKVRVEMAAMKRDAEHYSRQEHTELEKRYRELTDLLYYKQTQLETMASEKAAAEFQLEKEVKRLQEAQVEVEKSRVPRRPSTTWEEDSEIKTLEPLPLYHQHMATARTQLQNAVKLLDSGAVRATRFLWRYPIARILLLFYLIFVHLFLMYLIHRLQAQAEAEEVGDSMGLTNNVFRP
>A0A4W3GVT0|unreviewed|Golgin_subfamily_A_member_5|taxID:7868
MSWFTDLAGKAEDFLNKVDQGAALLVKPTDEVTATKTFNLEASSSTQYSALNEQTVESDHQAHATVNYVSSAASNIKRQKTTLLAGTANAPNTARTFETTAVTSANSSLSRPSAQFVRPKKIEPNDDQLFDFLNSSEKSLNGRVESKREIAKPSTPQSHSRTSSLSSISTSTMSIKTTEESSARDDPNTGQDVSDSSYVSFGTQMEASKEEPPNNAPSSGLSSKDENHSPELSNLRLENQLLRNEVSSLNQEMASLIQRSKQTQEDLNKSRKQIERWNSENSKTDRLSRELRAQVDDLTEALTAKDSQLAVLKVRLEEADQLLKSRTEALDTLQSEKNRILQDHTDGSNINNQAFQTVQERLLETESVLKREQESYKQMQNEFAGRLSKVEAERQSLAEALTVAERKAIEEKRRADDQQHQLKGVKNSLDSVKQELVDYKQKASRILQSKEKLINSLKEGSGIEGLENHAISTMEMEELRHERDLQREEIQKLLGHIQQLRTELQDTEAQQVGEAEASREQVQELQDQVNVLNGAKREVETELDRQKQEFQYTEEELHRTKNMLQSRIKDREDEIQKLRNQLTNKALSNSHVELENRLHQLTETLIQKQTMLEALSTEKNSLVFQLERFEQQLKSVQGNTINGTAINVSALESSEGARMRNVPDLFNEADGVTAGMYGKVRKAANTIDRFSIRLGIFLRRYPIARIFVIIYMVLLHLWVMIVLLTYTPEVHHGSFQPGGK
>A0A183QZV6|unreviewed|Golgin-84|taxID:6188
MSWLSDLANKAENFLNTLDNSAAEVFRSTNQQEFLEEHISDNVDNNRTYPIETSFRYHTFTDTNQPNELLINSRHDMPVTVMPLETSATTRFYQALSESNNQRTLVDTLNNNISSELSSSSSVQSKISRNKDLKSPAKSNSLVQQSTDLDLFDFLNNKSVNSDQITNPLERDVVRRNSLLSTSDKIEEDQSSGYETSLSTKHSGTPINTSKGEESFTVTAVHKPEVPSEDSCKQSKNTHSSIISDLQLENKLLRSEVSSLSQEVSGLLRRNHKASEEIKQLTGQVDRLNNQLKDSDQRVRELQVKIKESELSKTSNTNSVELLEAKLIQTETELSAVQNDLKYVQSQLEKNKLTINTLEASLYESRQQSLIADKRIELTQNDNIRLTRELTQYKEKANHILAMKERVISSLRGQDVNLEQLQTTVVNNEDNSENELITSIRAECDLLREEATRWHLEVEHREMAMQELELQMQAEKDSLRRNIELSEQQAEREKQLREEADTELAHSRQSIRELEETFSRQKADLHNKLMSAESELARLRQIASNESVRNTPPSRIDPENIITLESHALDSVLAQNHALKIRLDRVLNDNESLISALPNNTDTQLILGYGRSYQSSVGGYGCTKLNLHDTPIPKRLRPLAYRIDHFGIQIVNIFRRFPVIRLAAIIYLIILHLSIIIEFFIPVDNMNKKTVTVSGSSISKLAIDKPSIEGNQLPLVLDKP
>A0A0D3E3K3|unreviewed|Golgin_candidate_1|taxID:109376
MASWLKAAEDLFEVVDRRAKSVVEDLSEEQSDLQASASDKKGSQSKRLSSRRKARQKLVKEGSSTKSDLSGDQSGPGVSQSEVPPSKSSVSAEDASSSGPALQRREIQPTEADVQSVQSLPQSAADTKSEDAAVVPSESAAEATPGSKNPDGDVPTDSLVQPLPSLPDKEIEVVASENLVVDATKKDTQGEVEDSSKRDLDRLESAVHVSPVGEGDVIQATGDEAKEKVGTSINLDKKQEQKVADASTNLEIDQDRRAGTTSMKIQDQLEEAQGLLKATVSTGQSKEARLARVCAGLSSRLQEIKAENAQLEELLTAEQELTKSYEASIRQLQKDLSASKTELTKVESSMVEALAAKNTEIEALVSAMDALKNQAALNEGKVSSLQADMESIMRNRELAETRMMQALREELATTERRAEEERSAHNATKMAAMERERELEHRAVDASTALVRIQRIADERTAKVAELEQKVALLEVECTSLNQELQDMEVRARRGQKKSPDEPNQVIQIQAWQDEVDRARHGQRDAEEKLSSMEAEMQKVRVEMAAMKRDAEHYSRQEHTELEKRYRELTDLLYYKQTQLETMASEKAAAEFQLEKEVKRLQEAQVEVEKSRVPRRPSTTWEEDSEIKTLEPLPLYHQHMATARTQLQNAVKLLDSGAVRATRFLWRYPIARILLLFYLIFVHLFLMYLIHRLQAQAEAEEVGDSMGLTNNVFRP
>A0A7R8VRR7|unreviewed|Golgin-84|taxID:61478
QSKHRETIAQLHLSQEGVVNVNDTDDEMLTSPAKARVPSFLVESPFDTSVARRVKRAYSSLDAVSIRTGVFLRRYPIARTLVACYMVLLHLWVMLVLFTYTPEAHQ
>A0A5D2D1E7|unreviewed|Ternary_complex_factor_MIP1_leucine-zipper_domain-containing_protein|taxID:34276
MEARFRRGQKKSPEEANQMLQAWKEEVERARQGQRDAESKLSSLEAEVQKLRVEMAAMKRDAEHYSRQVFQRRKMLRIDGLCKKMGYKDAKLLMLYGGRSSINRYLQWKSGKVWSKSFLAGGDSCNSYSELEVKKLQQQLQKETDLHLALASAVQHYGSPSSSSPGKLPDKAQELLDSIAILEITVAKLQQALHQGPC
>A0A8C5BUD9|unreviewed|Golgin_subfamily_A_member_5|taxID:8049
MSWFTDLAGKAEDFLNKVDAGAATALQKENALAAEYGGDPSLSSVYATSGYRTDGPGMQQNYESLHDPPGFITAAAGNIKRSNAPLFSNASNVSSTNPDTTTPLGSSSVGATSSTNTGRASSGFVRRKKSEQDVDDDMLFDFLNSSDPPAATSDRKDMRRDLPKVSVPVVEPQAPPSTSTPMSSALASGTSTPHSTLGISRASSLSSLSTHSMKTSEEGLARDPGRDTPDGSDSGLSAPQDSGRPEPLFPDESRSQELSSLRLENQLLRNEVTSLNQEMASLIQRAKAMQEDLNQARLRSDKWNSDQSTTDRVVREFRSQVDDLTEALSAKDGQLAVLKIRLDEADQLLKSRNSALEAAQSEKSRLLQDQSEGSSMQSQALETLQQGLREAELTLRREQDNYRQMQSEAAVRLSRAEAERQTLAETVTAAERRAAEERRRADDLQQQTRSARAAAELGRQELQDYKHKASRILQSKEKLISSLKEGSGLDTLDSGRGAVLELEEMRHEKELQKEEVQRLQGQVHALRAEVQELESQAMSEVETWRQQQMELQDQQAMQIRAKQEAEAELDRHKQELQYLEEESHRTKASLQSRIKDREDEIQKLRNQLTNKALSSSSQVELESRLHQLTETLIQKQTMLEALGTEKSSLAFQLERLEQQLKSAQGGAPSGGQAIHMGSLEGAGARQRATPVLFSDQDSPGMYGQVRKAASTIDRFSIRLGIFLRRYPIARVFVILYIGLLHLWVMIVLLTYTPEMHTDHPGGR
>H0ZQT3|unreviewed|Golgin_subfamily_A_member_5|taxID:59729
MSWLADLAGKAEDLLNRVDQGAASALSKKDTSNSAVYDKKNLDSANEYFEAHQHTGELKYQTSSKAAYISSAAENIKHQKATMLAGTANVKTARRTSSEAASPVENASTPRAASHFVRRKKSEPDDELLFDFLNSSEKEPNGRIDSKKEKSKAPVLQNHSRTSSISSVSTSTQSAKTTEDNSIRSQGNETPDSSDSGLGAQGNGLKDSSLSAVTSPSLSANDDSKSHELSNLRLENQLLRNEVQSLNQEVASLIQRSKETQEELNKSREKVEKWNVDHSKSDRMVRDLQARVDDLTEAVGAKDSQLAVLKVRLQEADQLLSARTEALEALQSEKSRIIQDHSEGSSLQNQALQTLQERLRDADSALKREQESYKQMQNEFAARLSKVEAERQSLAEGITVAERKYLDEKRRADELQQQVKITKSHLESAKQELTDYKQKATRILQSKEKLINSLKEGSGIEGLDSNTASTVELEELRHERDTQREEIQKLMGQIQQMRAELQDMETQQVSEAESVREQLQDLQEQISAHKMAKQEAEAELERQKQELRYTEEEMYRTKNTLQSRIKDREEEIQKLRNQLTNKTLSSSSQTELENRLHQLTETLIQKQTMLESLSTEKNSLVYQLERLEQQLKVIQGTSANGPSINMAGIDGAEGARLRSVPVLFGDADASVAGMYGRVRKAASTIDQFSIRLGIFLRRYPIARVFVIIYMALLHLWVMIVLLTYSPEMHRDSPSGR
>B4NF31|unreviewed|Golgin-84|taxID:7260
MSSWITGLADKAENILNKIDQNAATALQTDSPSAAMTSSISSTQSLKTTLSPAKRPFVTNSASSVKSEGSPVVTKELRTKLPTSASFSTYSNPDTVTSAMDTHELAAFKIALSEITAERDELRLRLEALNRDSENFALQQRSQELETLSKTLSDERDKAVHDLNQAQSAHMAYVHSISELETNLAKLQQEYMNTAHKLQMQTKETEQQRMELQEYRSKAQRALQVKDNLIAELKAKPQDRNSELDPPTTSETRFLEMEQNALKQELQHNNEELQRLRLQLEDQISQTRQYEFELSTACQREELLAKELSQSRDSNVSHELEHRLLSQELNSSISTLKQKLSQQTAVTAEREQQVQQLRKRLNEGGHQTNVKIDYESRLQALTESLVERQSLLERVTGERNALRLQYEKMHNQLQQNAHMVDMEHQKGNTNSRNNALLLNSTDDVKAQFPTLMHPSPFDNRVARRFKRALRQADSMGIRVGTFLRRYPMMRISVILYVALLHLWVMFVLLSTTPN
>A0A7L3DUB5|unreviewed|Golgin_subfamily_A_member_5|taxID:221966
MSWLADLAGKAEDLLNRVDQGAASALSKKDTSSSAVYDNKNLDSANEYSGVHQHTGELKYQPSSKAAYISSAAENIKHQKATILAGTANVKAARRTSSEAASPGENASTSRAASHFVRRKKSEPDDELLFDFLNSSEKEPNGRMDSKKEKSKAPVLQNHSRTSSVSSVSTSTQSAKTAEGNSIRSQGNETADSSDSGLGAQGSSLKDSSLSAGTNPGLSAHDDSKSHELSNLRLENQLLRSEVQSLNQEVASLIQRSKETQEELNKSREKVEKWNVDHSKSDRMVRELQARVADLTEAVGAKDSQLAVLKVRLQEADQLLSARTEALEALQSEKSRIIQDHSEGSSLQNQALQTLQERLRDADSALKREQESYKQMQNEFAARLSKVEAERQNLAEGITVAERKYLDEKRRADELQQQVKITKSHLEAAKQELTDYKQKATRILQSKEKLINSLKEGSGIEGLDSNTASTVELEELRHERDTQREEIQKLMGQIQQMRTELQDMETQQVSEAESAREQLQDLQEQISAHKMAKQEAEAELERQKQELHYTEEELYRTKNTLQSRIKDREEEIQKLRNQLTNKTLSSSSQTELENRLHQLTETLIQKQTTLESLSTEKNSLVYQLERLEQQLKALQGTSANGPSINMAGIDGAEGARARGVPVLFGEGESTAGVYGRVRRAASTIDRF
>A0A8C1SNA9|unreviewed|Golgin_subfamily_A_member_5|taxID:7962
MSWFVDLAGKAENFLNKVDQGAASALTKNTQKSSLSYETYSSTQQHRDSISSSSHGSSAFISTAAGNINKSNATVLAGTANVSSTMPLGSSSKVSSNFVRPKKPEVNDDLLFDFLNSSDPPQSERKEVRRETVSKVLGPAGGSAQTQINSSLGSLSNSSHSIKTEDGSTRDQSQEVNLARARAEKWNSDQSRVDRTVRELRAQVDDLTEALSAKDGQLAVLKVRLDEADQLLKARNSALEEAQNERIRILQDHTEGSSLQSQTLQTLHDRIRDAEAAVKREQESYRQIQSEFAARLAKVESERQQLAESLTNAERRVTEEKQRAEELLQQVKSARSTAEYTKQELQDYKNKASRILQSKEKLISSLKEGSGLEVLEGAGVELEELRHEKELQREEIQKLQAQIQSLRTEIQDLETQALTETENWREQLAEVQEQHAQQIRAKQEIEAELERSKQELQYIEEEHHRIKTTLQGRVKDREDEIQKLRNQLTNKALSNSGQAELEGRLHQLTETLIQKQTMLEALGTEKNSLVFQLERLEQQLKSLQGGQNSSSHINMAAMEGAGARQRNTPILFNDADGPGTGVYGKVREAASTIDRFSIRLGIFLRRYPMARVFVIIYMALLHLWVMIVLLTYTPEMHHNHPDGR
>A0A5S9UXP9|unreviewed|Golgin_candidate_2|taxID:3702
MANWISSKLKAAETILQQLDQQAADSLRKDEKSETHDEVFETSPKSGSSPVSLKDQLRKKTYEGSDSGSGSQRNSTEQKPSYISSSKKVRKPDQSHERTSAPSQSLTQDNTKLTDNDWTELLSTPNQRTSTSTPRSPGGTSAIRGLKKDGKRHGNLGKNPLVSDGKKSSSSNVVNSRGRPQKQMYKEPSDKEVSSPSDADMKNRNAPRDIFVNSTHKESEKDVSGKTPPLDDSRRSANETLPRETSPSVGKRDGRESRRSSVWGKQVREEVSQSNVSDGLTRKESSLSSDESESDYESDSSTDSERERQREERRRRRERVFAEKVATKAVAVIKERENMVARLEGEKLSLEKIVEERAKQQAQEAAELQTNMMETLEAADLEKQKHNNTRMEVLTRLAGLEAENAELTRSLAAGQKKLETQIDQVAVLKQQVELKESTLEELKRNTFNIGGRGTTLKQLDTSRGDKFEHQMLEAEISLLTDKIGRLQDKATKLEADIEMMRKELEEPTEVEIELKRRLNQLTDHLIQKQSQVEALSSEKATILFRIEAVSRLIEENKGMSATEASSQDLEAGDWELSGSKFKPAFQDKIRSGKKHLGWLVMQLNAIFISGTVFLRRNPTAKIWAVVYLVCLHLWVLYILLSHSDASSSGELRSGAVISLENFSNI
>A0A3L6R2T1|unreviewed|Golgin_candidate_1|taxID:4540
MASWLKVAEDLLEVVDRRAKIVATELSDDQSTSQPSGSNSQEVDGKKRKPREKGPLKLTSADGGNKTGAQRERKSRQPPRERMKIEKIRPSAPADSASVDASASEPEIAPIDVKEVNNESTLEKGEKATDDLKTYGAGTVADNVVEVQPMEINSEDAVPTVDHVARSRNSEIAVESSSSVPDEKSESSSSNQTAEIGPVVNLEERDSAVAVIQDRNMSELSNTEGTVKLQESKKENVSDSPESIENQHGQKSDSVSAKEQDQLEEAQGLLKSAVKTGQSKEARLARVCAGLSFRLQEYKSENAQLEELLVQEREKSSSYEVHIKQLQQELSMSRVEGSRAESNMVDALTAKNAEIESLVKSLDSWKKRAASSEEKLASLEEDMDGLKRNRELTETRVIQALREELATAERRAEEERIAHNATKMAAVEREVELEHRAVEASNALARIQRAADQSSSRALELEHKVAVLEVECASLQQELQEMEARNRRAQKKPSEEANQVLQMQAWQEEVERARQSQRDAETKIPSLEAELQKMRVEMAGMRRDAEHYSRQEHVELEKRYRELTDLLYHKQTQLESMASEKAALEFQLEKSLKQFHEVQIEAERSKSTRRSASSWEEDTDIKALEPLPLHHRHMATASQQLQKAAKLLDTGAVRATRFLWRHPVARVSLLFYLARTEQLQFPVFVHLFLMHLLHRLQDFASREGASGMGDLANVNLP
>A0A668W6Q2|unreviewed|Golgin_subfamily_A_member_5|taxID:47969
MSWFTDLAGKAEDFLNKVDQGAATALSKGQEKSSSFSIAYGEESTAKTDYNSAGYISSAAGNIKKSNATVLAGSANVTSTPLGSGSSAPNTSKTSSGFVRPKKSEQNVDDDMLFDFLNSSEPQVSNRRDSRKELVKVVEAQNPTSPASTTSYTTPSVPSTPPSLSAHSIKTEENSAKEQDTPESSDSGLAVPQESNRQEPPPPTEEPQNQILSSLRLENQLLRSEVASLNQEMASVIQRAKDLQDELNQARLRADKWNSEQSQTDRTLRELRSQVDDLTEALSAKDGQLAVLKIRLDEADQLLKSRSAALEEAQKEKSKIMQDHTEGNSMQSQALETLQERLREAELALRREQDNYRQMQTEYAGRLSKLEAERQTLAETVTAAERRAAEEKFKIDDFQHQLKSAKAAAESAKQELQDYKQKASRILQSKEKLISSLKEGSGLDALDGSGTMALELEELRHEKDLQREEIQKLQGQVLTLRTEIQDLENQALAEAETWREQQAQLQEQQALQNRAKQEVEAEVERYKQELQYLEEEHHRAKTTLQSRIKDREDEIQKLRNQLTNKTLSSSQTELENRLHQLTETLIQKQTMLEALGTEKNSLVFQLERLEQQLKNTQGGQSGGPAINMSGLEGAGARQRNTPVLFSDQDSPGVYGKVRKAASTIDRFSIRLGIFLRRYPMARVFVILYMAVLHLWVMIVLLTYTPEMHGRPDGR
>A0A7L3XBV2|unreviewed|Golgin_subfamily_A_member_5|taxID:1323832
MSWLADLAGKAEDLLNRVDQGAASALSKKDTASRAVYDNKNLDSANEYSELRQHTGELKCQTSSKAAYISSAADNIKHQKATILAGTANVKPARRTSLEVASPVESVSTPRAASHFVRRKKSEPDDELLFDFLNSSEKEPNGRMDSKKEKSKAPVLQNHSRTSSISSVSTSTQSAKTTEDNSIRSQGNETPDSSDSGLGAQGDGVKDSSLSAVTNPSLSANDDFKSHELSNLRLENQLLRNEVQSLNQEMASLIQRSKETQEELNKSRERVEKWNFDHSKSDRMVRELRARVDDLTEAVGAKDSQLAVLKVRLQEADQLLSARTEALEALQSEKSRIIQDHSEGSSLQNQALQTLQERLRDADSALKREQESYKQMQNEFAARLSKMEAERQNLAEGITVAERKYLDEKRRADELQQQVKVIKNHLESAKQELTDYKQKATRILQSKEKLINSLKEGSGIEGLDSNTASTMELEELRHERDTQREEIQKLMGQIQQMRTELQDMETQQVSEAESVREQLQDLQEQIAAHKMAKQEAEAELERQKQELHYTEEELYRTKNTLQSRIKDREEEIQKLRNQLTNKALSSSSQTELENRLHQLTETLIQKQTMLESLSTEKNSLVYQLERLEQQLKTIQGTSTNGPSINMAGIDGAEGARMRNVPVLFSDIDTNMAGMYGRVRKAASSIDQFSIRLGIFLRRYPIARVFVIIYMALLHLWVMIVLLTYTPEMHHDSPSGR
>A0A816UGE7|unreviewed|Golgin-84|taxID:392030
MHSLCRTLFLCAILTSLLFIHVTKAGAILAALEHETLDKENCSPPGAVCGNDPPCCNPRCRVNWEIELLSTNDDSSLHDVSLVGNAPLPSSSSSNWGSVQYEEIKVENELFKQELQARELTIHTLRSELQESELLVQRAEEQLHEQTSQLNEQLKDEHSRLTLAEQDYRKLKQELTYMHEESHKQKQTHLAQLNERERESERLRLQLTAKTISHVNDDELEKRLQALTESLIHKQTIIESLQTDKSSLTMQLERLEKRLDDYEKISSLTTNNSLQQTPKRFQAAASTAIPIDLDDNEHEDNLRYRIPLLRETPYDPDIAKKVKRAANELDKLGIRLGVFLKRYPAVRLGVIFYTILLHLWTLIVLFTYTPEVHGHLNPLDVSKKP
>A0A5D2BTC1|unreviewed|Golgin_candidate_1|taxID:34276
MASWLKVAEDLFEVVDRRAKLVANELSEEPPDSQTQGSSAEKTKPRAKAQKRLSTKRSPKPSDTINKQTSSEVLKSDITPDKDKATFSSDNERSSSANSMVQTSSELYNNSEKDNPTIPSSELLDPDLVKHSVDQEEVSVSVSNAEAPLSTSNGELLNENASDVHVEHPPPSFATKDIEVVSEDHLTDGGQNSDSKTSDVPLKTDQEGPQHPQKESSQHVIADSHVNFEAKLKEDDVKVGTPVNQKKPQEQNADTPQTVVQDQLDEAQGLLKTTNSTGQSKEARLARVCAGLSSRLQEYKSENAQLEELLIAERELSKSYEARIKQLQQDLSVSKSEVTRVESNMLDALAAKNSEIEALVNSMDALKKQAALSEGNLASLQANMESIMRNRELTETRMMQALREELASAERRAEEERAAHNATKMAAMEREVELEHRAVESSTALARIQRVADERATKAAELEQKVALLEVECTSLNQELQDMEARFRRGQKKSPEEANQMLQAWQEEVERARQGQRDAESKLSSLEAEVQKMRVEMAAMKRDAEHYSRQEHMELEKRYRELTDLLYYKQTQLETMASEKAAAEFQLEKEIKRLQEAQVEVERSRVPRRASSSWEEDTDIKSLEPLPVHHRHVAAASIQFQKAVKLLDSGAVRATRFLWRYPTARIMLLCYLVFVHLFLMYLLHRLQEQADDLAARELAKSLGLTNANLP
>A0A7K7EKA6|unreviewed|Golgin_subfamily_A_member_5|taxID:48155
MSWLADLAGKAEDLLNRVDQGAASALSKKDTSSSAVYDNKTLDSTSEYSEVRQHTGELKYQTSSKAAYISSAAENIKHQKATILAGTANVKTARRTSSEATSPVENASTPRAASHFVRRKKSEPDDELLFDFLNSSEKEPNGRIDPKKEKSKAPVLQNHSRTSSISSVSTSTQSTKTTEDNSIRSQGNETPDSSDSGLGAQGNGLRDSSLGAVTSPSLSANDDSKSHELSNLRLENQLLRNEVQSLNQEVASLIQRSKETQEELSKSREKVEKWNADHSKSDRVVRELQARVDDLTEAVGAKDSQLAVLKVRLQEADQLLSTRTEALEALQSEKSRIIQDHSEGSSLQNQALQTLQERLRDADSALKREQESYKQMQNEFAARLSKVEAERQNLAEGITVAERKYLDEKRRADELQQQVRVTKSHLESAKQELTDYKQKATRILQSKEKLINSLKEGSGIEGLDSNTASTVELEELRHERDTQREEIQKLMGQIQQMRTELQDMETQQVSEAESVREQLQDLQEQISAHKMAKQEAEAELERQKQELHYTEEELYRTKNTLQSRIKDREEEIQKLRNQLTNKTLSSSSQTELENRLHQLTETLIQKQTMLESLSTEKNSLVYQLERLEQQLKAIQGTSANGPSINMAGIDGAEGARLRSVPVLFSDADTSAAGMYGRVRKAASTIDQFSIRLGIFLRRYPIARVFVIIYMALLHLWVMIVLLTYSPEMHHDSPSGR
>A0A484L0V4|unreviewed|Golgin_candidate_2|taxID:132261
MAQWISSKLKVAENILQQIDQQAAESLKKGEKPRPEGLDVGISTTSSERKPLKDQLKKKSSEIKDLSQKLQDRNLDDISSEKSKNNATTDNKHQDVFPPKSLSAKQGTNASTLTDTDWTKLLSVPNKSPSKGVARISNRVGGVRGLKKDGLAQGSLGSSLPALDGKMSQKARDNVLKSSRKSDGQLGDKGIDSGLYGRLSDGVNVMSGSSSSEFKSEGDSSDRGYRDGRDEGSDLLHGNNGEKNTAMNAQVDVVKDGDIGWERGLSIGMDSVTTTGDSDPKMQLNDDQRFKNGSKVSSRTSLKIISSSPSDGESDSETDSASSSGSESEHEREEMRKRRQQILAEKAAAKAVEAIRDREDMVAKLEGEKQSLEKILDVRAKEQAQEASDLQTKMMETMEAVELEKQKHNSTRMETLARLAKLETANAELAKSFATAQWNFEVEASRVTELRQQIELKEAAQEDLRRKIFQTKGSGERLVASKGVEFEMEILEEEYSFLADKLGVLQEKARTLQTSIDSTKSELENPTEVEVELKRRLGQLTDHLIQKQAQVEALSSQKATLLFKIEALSKSLDENKTMHSSNIHSSSSSTGDLELGEWTKPKSSFEEKVHSGQRHFWSLVWQLDYVFSAGALFLRRHSKARTWSVVYLVFLHLWVVYILRSNPSVSEEATGAAFSLENINNTARI
>A0A6G0MXT6|unreviewed|Uncharacterized_protein|taxID:53985
MNWVSSSLELAGSLLESVDQQAALTLAGTEEIEEELSTARVSQSSEGNASSAAENKEPENSATVEDPASTDGVSGSSSSQTKTLVSAYTKSTPPPSGSGHKLAVFVSAISTQLENVSSGRGGDPPLSSNGSQSASAEEECSRLQKELARVKNELRLKDKQLGSTQKSMKICEEELVALEQECKEKIAQVQHEMSVIQQDKNADEQNFIQALEMKDNQARAMKADLDALAEAKAQYTAEIASLKAELAKAVESKDTLWTSAASASNESEQLIESLRSELQDTLTAMNNLKREYADSKNTMFSRQSQLESTNTELVNNVANLERELAKTKEAASAASQNTSVTSVGGPNAYATSGPAHFGTNTNFASMNDDYRRVQQTLVLTKKSLHDESRKNEVQKQEIIALTEEVRRLKQSLEVTQETTSKQLEARALENEQLKEQVEQLTFHTSAAAAANGELRIQRLTNRLIEKQETIDSLRSRVTTMDVRLQDAQLRAQRAEEKLARMEQNGGIDDMEMATPVGKSGRNGMRSRPNRMAHMISRMAPVVERSHRVVTALDVLDRWLLFLGRVFLQAPFARLGMLCYVVLIHFWVFMILSFHTSHLTEEMQLSTAVENAQLKREKLLSTTQIERPYQTAIYSPSKSVQSWHQPGKCGTSTVDSVFTAIVVIPTLSTFSDAKRHRLPMSPTPDAPVSTASEGVSSTSSVHADSNATDAEISWLRRCLPIIVQPDVDIKNRNDLVKIFFRFERDDQSGHLLCKLCIVFAGESSYNRVQEEIENSLATLCYRTFNRRTYKRTADINYMEFRNVDLDPKAVVPWATIYSQDHGGKQEWAQGEKKNLGNWFSLMHHYHAEVAYSDWKLHPQTHRPYIYLNTCNHMIGEKDNNPKLSKFNWIDYPFQQGDGDDAFRYVVDHVPTKCNLYSYFCFWRARNGGGWCDRHPAGKSVSRDGGGWILHVDGLAMTGV
>A0A2R6P334|unreviewed|Golgin_candidate_2|taxID:1590841
MAGWISSKIKVAETFLQQIDQQAAESLNRNGKSRSDDLSSETPRKSTEVVPLKDQLKKKKNKTTETKDLIGKLSSDRNLNEINGNNNNNGEKEDNVGALVVNAKSSVNPPKAGLTDSDWTELLSAPSQAVSANRSNGVSGIRGLRKDVRRQGNLGPNLKALEGKRNNKGQNSGLRASPKSNVSENKINGGRVGGKSTDGEGSRVRDTMPRISRVKVGSDDSFSEGRESDGKEASPSVTRENKNVSIEEKSSESETHSDKEGLQSKGSSPGAVPRSTDRGSPVGMVSAIADGVSDLKMEKGDDLHRFRSSIRGNQESNVGLMSSPSLKRGPPSISDGRSDSETDSTSSSDSESEREKEERRRRRAQVLAEKAAAKAIEAIKERENMVARLEGEKQSLEKILEERAKQQAQEASELQNTMMEMMDAAELEKQKHNNTRMEALARMAKLETANADLARSLASVQWNLEVEVNRVAALRQQIELKETTHEEIRRKISTTYDNGHQLTASKGVEFEHEILEAEYSFVTEKIGQLQEKAKTLETSIQMTRKELENETEVEVELERRLDQLTDHLIQKQAQVEALSSEKATYVLRIEAVSRLLEENKSTLNGPDIESGIWELSNSKLKPMFEQRLQSGRQHLGSLVRQLDSIFCAGAVFLRRNSTARMWSLVYLVGLHLWVVYILMSHSPVSEGARSGAVISLENINNTGGV
>W5JD47|unreviewed|Rho-GAP_domain-containing_protein|taxID:43151
MSWLQDLAGRAENILTKIDQNAATVLQTRPDSDDVDGSTPLMEVSVTKSESAPQNTPKPRNITKTSHLVVRSPKRMGKSASNSSFDRSIANDQDMEDTLSSKSERQNFSETSSRRSSISSKKEGTVIDMSTMPIAAPIPAGHEFSYSIEKELAATKIILAEVKSERDELKTELDNALSQLSNGETEAKLMQLEALCESLAEEKNDLSAKLLNIEEANGKYVKSISELESTVAKHMQSEQELQTKLEMAKLEAENAMSELQQYRVRAHATLQLKEKTIDQLKEQITNIDRSEQGTVNGGLSNSEQILQIELEQTRQEKSNLVDELNALNERIKQREGQWLATEEKLKMTVNNLEKHLQQSQQQSTFETDRFLQLEDDFKIKQKELASAREELIKQRTSFTARVYEKDSEIKKLRSKIQNRPASPSSDVEDRLASLTQSLVQKQTTLETITAERNALRLQLEKLESQYRSTASQVRQQRAVYLNSNVTDDAKSQVPNFMVENPFDNNVARRMKRAYSSLDSIGIRLGVFLRRYPLIRILVIFYVVILHLPDCVEKDFPGLYASEAGGKSKKDEKDFSDADPEKVSKKELLIGRRKDKKEKKTAYATLEGESSPEEELETKSPSKTKKSKTFKFPSKSKEKREKSREKERPEPTAKVEDVGKTPDKTEKDKEKDKKKDKEKKEKEKKEKSKDKKEKKLKQGSVSEEVLELGDAQPIFGVSLGLANERSRCHDGVNLPLVVRDCIDYLQEHGLQSDQIYKVEAVKTKLQQLKRTYNNREGSCVAEMDVPIACGLLKMFLRELPEPILTTDLSSRFEEVASHSQVSQQEQELVSLVEQLPSCNRTLLSWMFMHVDAVTQNEDYTKMNAQNIAMLLSPTLQMSHRLFVAVLCHCSTLFADTTLHKYVPPLTASSPNLPETPEEISNELRKQESLLAQIHAEMNAGFVTKKREEQLWEVQRIITQLKRKLRTFEKKSDCLQKSLDDTVDGDISIDLNLQKGKFSCSDDESSIKTVTAISTESAANTETKNTPQETPEQTVAIGERKKSITDSPTDAGAMSGGETTVVTAAQPQQHGTSVESVKVSDKVTVTDNGFLLLPQNHPEYLTLIRLQLENQELVNWKAQLQSRIQAERNEIVKMKKLLITDGVSTQGTGTIGLLDTSVAASEEYERLVAQYVKENALLDQKRQMLAKEIFEENKNLIQMQVDLALNRYKI
>A0A3B4H4Z1|unreviewed|Golgin_subfamily_A_member_5|taxID:303518
MSWFTDLAGKAEDFLNKVDQGAATALSKGQEKSSSFSIAYGEESTAKTDYNSAGYKTNPAVTHHTYASSHDAQGYISAAAGNIKKSNATMLAGSANVTSTPLGSGSSAPNTGKTSSGFVRPKKSEQNVDDDMLFDFLNSSEPQVSNQRDSRKDLVKVVEAQNPTFPASTTSHTTPSVPSTPPSTRGVSRASSMNSLSAHSIKTEENSAKEQGQDTPESSDSSLAVPLESSRQEPPPPTEEPQNQILSSLRLENQLLRSEVASLNQEMASVIQRAKDLQDELNQARLRADKWNSEQSQTDRTLRELRSQVDDLTEALSAKDGQLAVLKIRLDEADQLLKSRSAALEEAQKEKSKIMQDHTEGNSMQSQALETLQERLREAELALRREQDSYRQMQTEYAGRLSKLEAERQTLAETVTAAERRAAEEKFKVDDFQHQLKSAKAAAESAKQELQDYKQKASRILQSKEKLISSLKEGSGLDTLDGSGTMALELEELRHEKDLQREEIQKLQGLVLTLRTEIQDLENQALAEAETWREQQAQLQEQQTLQNRAKQEVEAEVERYKQELQYLEEEHHRAKTTLQSRIKDREDEIQKLRNQLTNKTLSNSQTELENRLHQLTETLIQKQTMVEALGTEKNSLVFQLERLEQQLKNTQGGQSGGPAINMSGLEGAGARQRNTPVLFSDQDSPGVYGKVRKAASTIDRFSIRLGIFLRRYPMARVFVILYMAVLHLWVMIVLLTYTPEMHGRPDGR
>A0A2I0MQ32|unreviewed|Golgin_subfamily_A_member_5|taxID:8932
MSWLADLAGKAEDLLNRVDQGAASALSKKDTASSAVYDNKKNLDSVNEYSELHQHTGELKYQTSSKAAYISSAADNIKHQKATILAGTANIKPARRTSSEVPSVETASTPRASSHFVRRKKSEPDDDLLFDFLNSSEKEPNGRMDSKKEKSKATALQNRSRTSSISSVSTSTQSAKTTEDSAIRSQGNETPDSSDSGLGAQGDGMKDSSLSAVPNPGLSANDDLKSHELSNLRLENQLLRNEVQSLNQEMASLVQRSKETQEELNKSRERVEKWNVDHSKSDRMVRELQARVDDLTEAVGAKDSQLAVLKVRLQEADQLLSARTEALEALQSEKSRIIQDHSEGSSLQNQALQTLQERLRDADSTLKREQESYKQMQNEFAARLSKMEAERQNLAEGITVAERKYIDEKRRADELQQQVKVTKSHLESAKQELTDYKQKATRILQSKEKLINSLKEGSGFEGLDSNTASTMELEELRHERDTQREEIQKLMGQIQQMRTELQDMETQQVSEAESMREQLQDLQEQIAAHKMAKQEAEAELERQKQELRYTEEELYRTKNTLQSRIKDREEEIQKLRNQLTNKALSSSSQTELENRLHQLTETLIQKQTMLESLSTEKNSLVYQLERLEQQLKAFQGTSSNGPAINMAGIDSVEGARMRNVPVLFSDVDSNVAGMYGRVRKAASSIDQFSIRLGIFLRRYPIARVFVIIYMALLHLWVMIVLLTYTPEMHHDSPSGR
>A0A833VRR0|unreviewed|Golgin-84|taxID:544730
MAHWISSKIKAAENLLQHIDQQAAESLGKTDQPGPPSGPQVFANDVPDPTKQVVTDPKSINLPRKKPSLSKLLPQKSPIVSGNISGNSSRVASPSNLTVTATDSADADWTEILSTPSKPIKREMVTNVRGQSRAGTVKREKDSKGEKREDTKKAAESGSESENESDSDSSYDSEEEKRKREERRRRKEEKLAQLAAKAIREKEELVARMEGEKRSLERVLQEREREQAQQATQLLVNTTETIEAVELEKKRHNSTRMEALSRVAKLEAVNAELSKLLATTQWNLELEVKRVAQLREQIESKEHAQKEYRRKMSKIQARSSSRDESKSMTKFKLELIDAEYSLVVDKVARLQDKVRSIEENINMTKMEMENQTEMETELEKRLDQLSDRLIQKQSQVEALSSEKATLLLRIEMVSRLLDGTNSTDHLIDIESGTASTQAYPVRERTGDLQLGSVIHQLDSILSAGLPFLRRNPKALISALVYVAILHIWVMYIIFSK
>A0A8C4EML2|unreviewed|Golgin_subfamily_A_member_5|taxID:13489
MSWFTDLAGKAEDFLNKVDQGAATALTKNQTRTSSFSSYEEESTVKPEYNTAGYKTDAAVTHHAYASSLHPPDEAQSFISAAAGNIKRSSATLLAGTANVASIPSGSGGSAPSAAKTSSGFVRRKKSEQDVDDDMLFDFLNSSDPPVSNRRDSRREHMKVSVPVTEAQTPEPPPSTTPHTIPSAPSTPPSTRGVSRASSMSSLSAHSIKTSEESSAKEQSQDTPDSSDSGLAVPQESSRQEPPPPPTEEPQSQIMSSLRLENQLLRSEVASLNQEMASVIQRAKDLQDELNQTRLRADRWNSEQSQTDRMLRELRSQVDDLTEALSAKDGQLAVLKIRLDEADQLLKSRSAALDEAQKEKSRIMQDHTEGSSMHSQALETIQERLREAETALRREQDSYRQMQSEYAGRLSKLEAERQTLAGTVTAAERRGGEEKVKVDDLQQQLKSAKAAAEAAKQELQDYKHKASRILQSKEKLISSLKEGSGLDTLDGSGAMVLELEDLRHEKEMQREDIQKLQGQVQTLRTEIQDLENSAMTEAETWREQQIQLEEQQALLNRAKQEMEAEVERYKQELQYLEEEQHRSKTTLQSRIKDREDEIQKLRNQLTNKTLSNSQTELENRLHQLTETLIQKQTMLEALGTEKSSLVFQLERLEQQLKNAQGGQSGGPAINMSGLEGPGARQRNTPILFSDQDSPGVYGKVRKAASTIDRFSIRLGIFLRRYPMARVFVILYMAVLHLWVMIVLLTYTPEMHHGHPDGR
>Q8SZ63|reviewed|Golgin-84|taxID:7227
MSSWITGLADKAENILNKLDQNAATALQTENATGSADPMRRSMTSSTQSLSTSLKSTLSPVRRSGANSSSSVKSDGGVSVVTKDMRQKMTTSASFSNSPDISANSMDTNELAAFKIALNEITAERDELRLRLEDLNNETEKFDLHQHTQVLEALVKSLSEERDKAVHDYNEAQAANMAYVHSISELETNLAKLQQEYISAAHKLQMQTKETEQQRQELQEYRIKAQRALQAKDSLIAELKAKPTEEGADPNLVSKDSETRFLQIEHESLKQELEHANEELQKARLQLDDYVSQERQRQVELSSARQREETLAKELRQAREHSVTSESDQRVLTQELASLRQQLSNQMAAAATRLQEREQQLQQMRQRLSEEANTGAKSDYETRLKALTQSLVERQSLLERVTSERNALRLQHEKAQTQLQQNMHLVEMESQRGSSRHTMLNSTDDVKAQFPLLMHPSPFDNRVARRFKRALRQADSMGIRVGTFLRRYPMMRVSVIVYVALLHLWVMFVLLSTTPN
>A0A804M982|unreviewed|Golgin_candidate_2|taxID:4577
MLAVQDQAGGEPTVGVVAEVKPETDGGDREDGKSVASESGSDEDSDGSGSEDSEDSEEERRREEERTRRRAERLAAMAARAIAEREDAVARLEGEKAGLEKLLAEREKEQAQEASELQTSMIETLEAVEIEKQRHHSTRMEALARLARLEVTNGELAKSLAREQWNLEVQVDQVAQLREEVELKKLAQDKYRRKLTKIQKTSAPPVDEIESLRRFKLEEEIIDAEYTLTCDRIVSLKDKARKIEESIELTRRDMVHPTEVEIELKKRLDQLTDRLIQKQMQVESLSSEKAALLMRIEAVTRLLDNSTSSSASSSSSRLDIEAGAWQQSHSPTITFTNNHIRDRIRAGQQQLGSAIRQLDSIFSAGHIFLRRNPKAQVWALVYLVCLHLWVLYILTSHPTVSETRSGATFSLETLNKTST
>A9UUU0|unreviewed|C2H2-type_domain-containing_protein|taxID:81824
MASLFTSLTMMLEDADRRAAHAMEEAERQARRRKIKDRALAGNPLSSGESGDDEESQQPHEEPDASAAEPTHGSTAQGEAQRTPSTTAPTLNLDSPESPARSKSVTADDSRELAGLRAENEMLQRELRALEAEIATSESRHAASQNTIGDLRRQLEQTEQRMKDLRRQRHDGDQSTEQLRADLRHAQDEIEQMRNQLQTAERSYEHLRRSMRSQEDAHRVAVDSFNSEIAHLQHKLEQSQAPANQTDLNSEASTDAPAASSLLQQAQQELEARVQELEQELQQTRGQLVAAQRQQQASQAELAEAQREFDDYKTKAQRILQAKEKQLQERTADNSMLDMSSALTQSSLNREEELRRLRDELHEAEAMRLEYERTIEELQQQQETDADMASQHFQDLEAALATSRLELGAATEQFERRVRALEQERDTLIREKQQHQSQVQELEGALDQHRTRLREAAATEHQATMASEAGSHVAELTRQLVAKQGQLEELRKDLSMARLEVDEERRKAQMATKLAQDRAANMAQWEETMQMEPLMQRDMLRNAHVSEMERRLQSAVSHLDAMRCVCVCVCARALSLSLFLDLHLRDKHTFGNLHE
>E1EZI3|unreviewed|Uncharacterized_protein|taxID:658858
MSANMSTGAGTLGRSLGVRLPGSKESRNELALSVGPTKSSERPLGLGPSVVSRTSQYKNLEEQYNILKSKYMSNVDRVAETVQLSNEYKQLEKKYANATRSASELAAENEALRGELSETRGALDTYKEKLAEVSAQPPPILDTDLSTNHLHSDHNLVTSASMSAAATVIPLAAPSYVSQEEYSEMLKSRTSPVSVVPSAPLEAFNVPVDSTTRVCEALDNLQKDNIELKTDIKETLLEVTGNLQTTMVDFRDLRSKCEDMRVVLNQRELHLRDLVHTLEDRDKEILRLQRAIEAAEKHRTHREEEIQRFTTECEEVAKHNEEVMKEKTALLSKLKGDNIDLKAELHIKATELTELKDKLTDAQSQISSHANENASLFARLTTVKNNAERLLLQRDEDVERLTNELNKIKEEHAQHIGQKDEVISRLTGDCERLRAELAHLATEKETELSRANAELATLRQTFTQSTRKKNEEATKLAQDIVENKLEAAQALEEKDRVITQLNARIAELELELKQRPLTKEYTTVDVAITQKQRPLSAFDSRKAHEDEASSMRFSKSVAGSSSNKLVVPIEYLVISKQ
>A0A5A7V032|unreviewed|Golgin_candidate_1|taxID:1194695
MSRNEDYNFRSSPWELTLMLRTMVIILGLFEVVDRKAKLVVSELSEEQSHAQTAASNGQGSQTRKTKPKKKKKVFSNDLPIANATPEEESSTLASKADVVLSPGKEGIVSSTEDDRTTSDKSTTQVNKRKPDDNDNTIPVLEIPSTDGLVVEVGKQIPDGMDTSAGIADVEVIAPTSKTELTNVNASDVHEEHLLSTPNKEAVVINKEHQDEEQSNKLGSVETISKIDREMSESAPTEFQDNGESQTKDDSNKVQSPVNQKHQENSADKSSIKVQDQLEEAQMLLKTSNSTGQSKEARLVKVCAGLSSRLQEFKSENAQLEELLIAERELSRSYDARIKQLEQNLLESKNEVSRVESSMAEALAAKNTEIGALIGSMDALKKQAALSEGSLASMQANMESMMRNRELTETRMMQALREELASAERRAEEERSAHNATKMASMEREMELEHRAMEAASALARIQRVADERTSKATELEQKVALLEVECSSLNQELQDLEARARRGQKKSPEEANQLIQMQAWQEEVERARQGQRDAELKLSSMEASAELQKMRVEMAAMKRDAEHYSRQEHMELEKRYRELTDLLYYKQTQLEAMASEKAAAEFQLEKEINRAQEAQVEVERSRASRRASSASWEEDAEIKSLDLVIYNCPNLMLSGMNEKLLSHWKEKVIVGPLVDILNAPTAASPIHGRDKRTVAKSSQTIRFWSSQSNKISVAVSNCKTNSTLLFGICTPFHDVSIAPFTACFRYTFILVKEPYYRIEVGILSVN
>U5CYU4|unreviewed|Golgin_candidate_1|taxID:13333
MTKIIPLLIASDEDNMAMPLPKYRCSASSIVTSYVITSDVSWFYAFKYLFDVVDRRAKLVVGERPDEQSDLQPSVSNEQDFQTIKPKLKEKVQEKLNSFEPPKINVTEKEKDQIIIPSSVSNGTTNEIVMPALKNVPASDLDAQVNAEPLLESTTSKAERPPNDLGACIAQKIETATDEITPEVALSSTMGHTPIEASNAQDGPQSPSLLAKASDSEFKKGEHLVGDEVPREKVPSNAEEVKIQKEVELSTNSQEKENINLPQEPEPVLSVSQVHDNTPCVARVQDQLDEAQGLLKIAVSTGQSKEARLARVCAGLSSRLQEYKSENAQLEELLIAEREQKTAFEAHVKQLQQELSIAKSAVTRVEKDMADALASKNSEIEGLLSSLDSLNKQAATSEGKLASLQANMDSMMRTRELSETRMIQALREDLASTERRAEQERAAHNATKKAFMEREVELEQRAVEASTALARTQRMVDERTQKAADLEHKLSLLEVECASLNQELQEVESRVKREQKKSPEEANQTIQMQAWREEAERARQGQRDAESKLFALEAEMQKMRVEMAGMKRDAEHYSRQEHMELEKRYRELTDLLYLKQTQLEAVASEKAAAEFQLEKEARRYQEAQVEAERSKALRRASTTTWDDEADLKVLEPLHLHHRQIAGASIQKAAKLLDSGAVSATRFLWRYPIARVIFLFYLVFVHIFLLYLLHRLQEQADNSTSSREVAASMGLLKPELP
>A0A2P4V156|unreviewed|Golgin-84|taxID:31234
MSWLSKVTDIAGAAENLLNKLDEKTGDAIQQARDSKPRTRYGSTASIPATVISMPEQVITEDFGRPAPSIPSRAQSDYTGAGWRSGGRNYELSSSSTQPGGTAASESWTMVLNSNAVKNAQREDDTRSQRSVGGRSVASIRTTSEFAGTDSSPNFKSQLFAKDSQISVLKTKLAESERKLEKRSQDYYEMKAEKEMLEKRVENQKVSNQEVDTLQELKLARQKAQDQKEKAVDECNMHKRKIVGLEEEIRAMVEQLRLAKFNLNENKKEFDEYKNKAQKILTAKEKLVESLKSEQGIGSSDRPVHLLQAEVEEIRVERDLTKADLESAQLQVYTLRSDMEELEAQIRDLQSQLSDQKRTHLEEKQTWDSTIGLLNEKVECSRIENEFTKQEMKRLGDQYQSKMIEKETDWRKQINEMRARMRDEQTKQEDDGTTQLSDMLLQKQQQLEDKATNRETSIPIDGQTSGSPMHTSPSHPLLSNINHPQTRNALQTVDSTAFKLLSMLRGHPSARLFFVLYFIMMHLWLFFIVLTYTPEIH
>A0A7J8AK63|unreviewed|Golgin_subfamily_A_member_5|taxID:51298
MSWLADLAGKAEDLLNRVDQGAATALSRKENTSSIVYSKNTDYPELHQQNADLTYQTGSKANYISSAAGNIRNQRATILAGTTNAKAGPRTSVEASHSVENSSVPRPSSQFVRRKKSEPDDELLFDFLNSSQKEPTGRVEIKKERGKPPVLQSSQTTSASAGNTSVTAIKTIEENPGSQSHEASSNSDSGHEIQEDSSKENVSSNASCADHNPLSTDDGKSHELSNLRLENQLLRNEVQSLNQEMASLHQRARETQEELNKARARVEKWNVDHSKSDRITRELRAQVDDLTEAVAAKDSQLAVLKVRLQEADQLLKTRTEALEALQSEKSRITQDHSEGSSLQNQALQTLQERLHEADATLKREQESYKQMQSEFAARLNKMEVERQNLAEAVTLSERKYSDEKKKVDELQQQVKMNKSNLESCKQELIDYKQKAARILQSKEKLINSLKEGSGFEGLDSNTANSMELEDLRHEKEMQREEIQKLMGQIHQLRSELQDMEAQQVSEAESTREQLQDLQDQIAGHKASKQELEAELDRQKQEFHYIEEDLYRTKNTLQSRIKDREEEIQKLRNQLTNKTLSNSSQSELESRLHQLTETLIQKQTMLESLSTEKNSLVFQLERLEQQMKLATGAGSTGSSINMSGVDNGEGARLRNVPVLFNDTETSLAGMYGRVRKAASSIDQFSIRLGIFLRRYPIARVFVIIYMALLHLWVMIVLLTYTPEMHHDQPHGK
>A0A5F5PKN6|unreviewed|Golgin_subfamily_A_member_5|taxID:9796
MSWFADLAGKAEDLLNRVDQGAATALSRKENTSNIIYSKNTDYPDLHQQNADLSYQTGPRATYISSAADNIRNQKATILAGTANVTVGSRTSVEASHPVENASVPRPSSQFVRRKKSEPDDELLFDFLNSSQKEPAGRVEIKKERGKTPVLQSSRTASVSSVNTSVTTIKTVEENPSGSQSHETSNNTDSGHEVQEDSSKENVSSDAACADHNPAPTDDGKSHELSNLRLENQLLRNEVQSLNQEMASLLQRSKETQEELNKARARVEKWNVDHSKSDRISRELRAQVDDLTEAVAAKDSQLAILKVRLQEADQLLSARTEALEALQSEKSRIMQDHSEGSSLQNQALQTLQERLHEADAALKREQESYKQMQSEFAARLNKMEVERQNLAEAVTLAERKYSDEKKRVDEMQQQVKMYKSNLESSKQELIDYKQKATRILQSKEKLINSLKEGSGFEGLDSSAANSMELEELRHEKELQREEIQKLMGQIHQLRSELQDMEAQQVSEAESAREQLQDLQDQIAQQKASKQELEAELDRQKQEFHYIEEDLYRTKNTLQSRIKDREEEIQKLRNQLTNKTLSNSSQSELENRLHQLTETLIQKQTMLESLSTEKNSLVFQLERLEQQMHSAAGSGSNGPSINMSGVDNGEGTRLRNVPVLFNDTETNLAGMYGKVRKAASSIDQFSQGRTEKWNEIQEWSPS
>A0A8J6KQ99|unreviewed|Golgin_subfamily_A_member_5|taxID:79684
MEAERQNLAEAVTLAGRKYSEEKKKVDELQQQVRLHRSGLESSRQELVDYKQKATQILQTKEKLITSLKEGSSFEGLDSSTAGSMELELRCEKEMQKEETQKRMGQIHQLRSELQDMEAQQVKIYKTR
>A0A1D1VBJ3|unreviewed|Golgin-84|taxID:947166
MSWIQGLAGKAEGLLQRMDQTAADTLQQTAGEASPSASHRSDGHRDSLSTGGRTRRSGSNASSVPDYTSSASKHLLQDETFDYTNGLSPRNVRRIASHHDIESRDKSDIRQGSAAATSRLSKQRSSFNTLEQPEMPDLLTASATPLPSTTSGSSWGHTRTSSTDTSSQSLIRQASGTTQLTEEAQRENTLLKSELQAQARELSSALARAKRAEQDSQKLMNQLSTERQKFAAENDLREQDFLNALQSKDDLLNILRARIDTAERNAKESMGQGNAERLESTRNTLELNTKTEQLNEALQKVSDLQEAYEEEKARNVVDHERTTTRLRILEEQNHQYLTSIASLERSALQEKAAVDSLRNQLAHSVKNCELAQQELVEYRRKANKILQAKDDIISSLKSGSTNGEAPAENTVTESTEVENERNMLREEVQSLAERAESLSKQWREQQNASEQTVSQLRESLLNAQAALALESERRRDLQVSINSYEDELRNTKTDFTKKELTLTQRIKDREEELQRVRAQMFSRPQTVSSDGEMETRMRVLTENLIQKQSVIDTLNSEKSSLFATVERLERRLRESRHDRQTTIRMDETAEALQNRNPRLLTENEGDMEVTRRLKRAYSAVDRFSFQLGSFLRRYPLARILVLGYMILLHFWVLVVLLTYTPEVHSHEPVKK
>A0A4W4HF73|unreviewed|Golgin_subfamily_A_member_5|taxID:8005
MAWFADLAGRAEDFLNKVDQGAASALTKHSAPKSSLSSYNPVESVGSSDENSAAYSAPYETQHGYTALPSGHQAPSFISTAAGNVKKSKATMLAGTANVSSTTPLGSDYAGGGAVKASSSFVRPKKTELNDDLLFDFLNSSDPPQNERREVRRDAVPRATALTDGAAQTQVADTPQAPPSIQATLPSAQGLSRNSSLSSLTASTHSAKTEDGSARDLIQGDTPESSDSAVAAPPDGPQVAALELAAPEEPLGQVLSSLRLENQLLRSEVSSLNQEMASLVQRAKDTQEELNQTRARSEKWNVEQSRADRSVRELQELVSDLTEALSAKDAQLAVLKVRLDEADQLLKARNSALEEAQNERTRILQDHSEGNSLHSQALHTLQERLREAEGALKREQDGYRQMQGELAARLARTEAERQTLAETLTGTERRMAEERQRVEELQQQAKSARTAADYARQELQDYKNKASRILQSKEKLISSLKEGSALELLDGGVAAGGELEELRHEKELQREEIQKQQSQIQSLRSELQELESQALVEAESWREQQRELQEQLSQQSRAKQELETELERCKQELNYIEEEHHRAKSTLQSRIKDREDEIQKLRNQLTNKALSNSSQAELEGRLHQLTEALIQKQTMLEALGTEKSSLVFQLERLEQQLKSTQGGQSGGPHINMAAAEGPGARQRNPTVLFSDHDGSATGMYGKVRKAANTIDRFSIRLGIFLRRYPMARVFVIVYMALLHLWVMIVLLTYTPEMHPQPSRPDGR
>A0A8B9N4B6|unreviewed|Golgin_subfamily_A_member_5|taxID:211598
MSWLADLAGKAEDLLNRVDQGAASALSKKDTASNAVYDNKNLDSANEHSELRQHTGELKYQTSSKAAYISSAADNIKHQKVTILAGTANVKPARRTSSEVASPVEGVSTPRAASHFVRRKKSAPDDELLFDFLNSSEKEPNGRMDSKKEKSKAPVLQNHSRTSSVSSLSTSTQSAKTTEDNSIRSQGNETPDSSDSGLGAQGDSVKDSSLSAVTNPSLSANDDFKSHELSNLRLENQLLRNEVQSLNQEMASLIQRSKETQEELNKSRERVEKWNVDHSKSDRMVRELRARVDDLTEAVGAKDSQLAVLKVRLQEADQLLSSRTEALEALQSEKSRIIQDHSEGSSLQNQALQTLQERLRDADSALKREQESYKQMQSEFAARLSKMEAERQNLAEGITVAERKYLDEKRRADELQQQVKVTKTHLESAKQELTDYKQKATRILQSKEKLINSLKEGSGIEGLDSNTASTMELEELRHERDTQREEIQKLMGQIQQMRTELQDMETQQVSEAESVREQLQDLQEQIAAHKMGRQEAEAELERQKQELHYTEEELYRTKNTLQSRIKDREEEIQKLRNQLTNKALSSSSQTELENRLHQLTETLIQKQTMLESLSTEKNSLVYQLERLEQQLKAIQGTNTNGPSINMAGIDGAEGARMRNVAVLFSDLDTNMAGMYGRVRKAASTIDQFSIRLGIFLRRYPIARVFVIIYMVSKLSLKKFNARFL
>A0A340X0F6|unreviewed|Golgin_subfamily_A_member_5|taxID:118797
MSWFADLAGKAEDLLNRVDQGAATALSRKESTSGIVYSKNTDYPELHQQNIDLTYQTGPKATYISSAADNIRNQKATILAGTANVKLGSRTSVEASHPVENASVPRPSSQFVRRKKSEPDDELLFDFLNSSQKEPTGKVEIKKERGKTPVLQSSQTTSVSSENTSVTTIKTIEEHPSGSQSHEASNNSDSGHEGQEISSEENVSSSAACADHNPMPKDDGRSHELSNLRLENQLLRNEVQSLNQEMASLLQRSKETQEELNKARARVEKWNVDHSKSDRITRELQAQVDDLTEAVAAKDSQLAVLKVRLQEADQLLNTRTEALEALQSEKSRIMQDHSEGSSLQNQALQTLQERLHEADATLKREQESYKQMQSEFSARLNKMGAERQNLAEAVTLVERKYSDEKKRADELQQQIKMLKSNLESSKQELIDYKQKATRILQSKEKLINSLKEGSGFEGLDSSTANSMELEELRHEKEMQREEIQKLMGQIHQLRSELQDMEAQQVSEAESAREQLQDLQDQIAGQKAAKQELEAELDRQKQEFHYMEEDLYRTKNTLQSRIKDREDEIQKLRNQLTNKTLSNSSQSELENRLHQLTETLIQKQTMLESLSTEKNSLVFQLERLEQQMNSAAGSSSNGSSINMSGVDGGEGTRLRSVPVLFNDTETNLAGMYGKVRKAASSIDQFSIRLGIFLRRYPIARVFVIIYMALLHLWVMIVLLTYTPEMHHDQPHGK
>A0A852IBR4|unreviewed|Golgin_subfamily_A_member_5|taxID:240729
MSWLADLAGKAEDLLNRVDQGAASALSKKDPANSAVYDHKNLDSANEYSELHKHTGELKYQMASKAAYISSAADNIKHQKATILAGTANVKPARRTSSEVASPVENVSTPRAASHFVRRKKSEPDDELLFDFLNSSDKEPNGRMDSKKIEKTKAPVLQNHSRTSSISSVSTSTQSAKTAEDNSTRSQGNETPDSSDSGLGTQGDGVKDSSQSAVANPSLSANDDLKSHELSNLRLENQLLRNEVQSLNQEMASLIQRSKETQEELNKSREKVEKWNVDHSRSDRMVRELQARVDDLTEAVGAKDSQLAVLKVRLQEADQLLSARTEALEALQSEKSRIIQDHSEGSSLQNQALQTLQERLRDADSTLKREQESYKQMQNEFAARLSKMEAERQNLAEGITVAERKYLDEKRRADDLQQQVKLTKAHLESAKQELTDYKQKATRILQSKEKLINSLKEGTGIEGLDSNTTSTMELEELRHERDTQREEIQKLMGQIQQLRTELQDMETQQVSEAESVREQLQDLQEQIAAHKTAKQEAEAELERQKQELHYTEEELYRTKNTLQSRIKDREEEIQKLRNQLTNKALSSSSQTELENRLHQLTETLIQKQTMLESLSTEKNSLVYQLERLEQQMKAIQGTNSNGPSINMAGIDGAEGARMRNVPVLFSDVDTNVAGMYGRVRKAASSIDQFSIRLGIFLRRYPIARVFVIIYMALLHLWVMVVLLTYTPEMHHDSPSGR
>A0A835RPT1|unreviewed|Golgin-84|taxID:51239
MRKILPALSQNTSKQVDNKADSFLMNVQDQLDEAQGLLKSAVSTGQSKEARLAKVCTGLSSRLQEYKSENSQLEELLVAERELSSSYEVRIKQLQQDLSALKAETATVEANMAESLSAKNAEIEFLVGTVDALKKQLSNSEGKVVSLQVHLMYFGRKLEGIMRSRELTESRMIQALREELTTAERRAEEERTAHNATKMAAVEREVELEHRAIEAANALARMQRTAEESTSRASELEHKVALLEVECASLTQELQELEARNCRGQKKASEESNQILQIQAWQEEVERARQSQREAENKLSSMEADLQKMRVEMAGMKRDAEHYSRQEHMELEKRYRELTDLLYHKQTQLESMASEKAAAEFQLEKEIKRLQEAQIDAERNKIFRRSSALWEDDDDLKVLEPLPLHHRHMAAASIQLQKAAKLLDSGAVRATRFLWRYPVARVLLLFYLVFVHLFLMYLMHRLQAQAEHFSSREIAASMGLGNSSLP
>A0A072UC24|unreviewed|Golgin_candidate_1|taxID:3880
MASWLKVAEDLFEVVDRRAKLVANETGEEQSDSKSPASNGQGSQGKRKKSKPKAQKGQSDSSTIISDTTKEKNESPAATSDVSVTTPSDKVDPVAKNDGSDSISTNQSKEQQPTDAVSPVLGTSLSTKLASDTVKHDTGDVEVLGNDTDVDVTTTSPNNEPVKEKASDINEVDPSPSPKGIKDPNHEPTSTDQITKAVDLESNQNMDQEETETVADDVAPSTSDTILKDSDIKAEPIVNRKSQEDHKTDISPKKLQEQLEEAQGLLKTTRSTGQSKEARLARVCAGLSSRLQEYKSENAQLEELLTAERELSKSYEASIKQLQRDLSESKKEVTRVESNMADALAAKNAEIEAVLSSVEAIKRQAALSEGSLASMQANMESMMRNRELTETRMMQALREELASVERRAEEERAAHNATKLASMEREVELEHRAVESSTALARIQRIADERTAKATELEQKVALLEVECSSLNQELQDMEARLRREQKKSPEEANQVIQIQAWQEEVERARQGQREAENKLSSLEAELQKLRVEMAAMKRDAEHYSRQEHTELEKRYRELTDLLYYKQTQLETMVSEKAATEFQLEKEIKRLKEAQAETERSRVSRRASSSWEDETDIKALEPLPLHHRHLAGASIQLQKAVKLLDSGAVRATRFLWRYPTARVFLFFYLVFVHLFLMYLLHCLQVQADSMADREVAESMGLSMGLSNHSLP
>A0A2G9UG28|unreviewed|Uncharacterized_protein|taxID:45464
MDVLKVSEIVALGVQRIDQTQPGTVGYNVKFENIYVIELGPPSWPAAATYLHSGSNPRRHAKETNDHVKSNATNKQQYTYKCCAGNLHFQQDPNDPQKWIITNDSAATTPSTQPSNHSHNQSARMTGGGDSPNMMVGEYEMGIDDTVPRQSGQSARDIFPFTMRTTSPTHCCRGSRKDPNMRKTKNIRCDVELLAEIIGMANGNAGRSCAAEQYVSFGTHIRSLCRRRAAKRDPYAREAMKTDFGLKKIARSTMWTCNMKTLVLANKTAIYDFYYKTLPNGYRMLQTCIGNILMSWITKVSDLAGKAEDLLNRLDQTTSEAIQNQKARSNTSKPARSNSYAHLKSDEGDGEVHTEEMGRSGPSLPSRTHSEFAGGAAAGRKRIHDRFILRTSSKKSVSLYYSFIPSTSVVSERERRDDELIAMLNDEIGNDADDTRSRRSSGRKQPLDLSQIRSQLWAKESQIAAMRSKISELERKLTKRSDEFYELMAEKDMIAQRLAQQSNSDSVEELKLARKKAQDQRDVLLEECTQLKRKCMAHEEEVRAMGEQLRLAKFNLSENKKEFDQYKEKAQKILQAKEKLVDSLKAEQNTGDSADRLGHPLQAELEEMRVERDLARADLESAQLMVYNLRSEIEEMENQLREEQIKQSEQRRQYLEEKQSWHATVALLNEKVDCARIESEFAKQEMKRQNEDFARKLESQEAELRKNVEDQRASDKKLRSNLVTIVWARKSVQVVAVKAKHKQARQERRVKSARETVIPIDPPSASLPIHHPAAKQAVTCFFFEANLSVANKADCTPHVLLGCRHQYEIVEI
>A0A293M8V8|unreviewed|Golgin-84|taxID:265619
MNPSNEETELLQKEVSSLNQEIAAVLQRAKNAELEKKHLQNRLDHWNSQVSSSDSTIRELQARESDLTTALEAKDSQLAVLRVRLQETDQELVAKRQLLEQLRDENQRLSKEQNDTCQVQGKTVDALRVKLTETEDSLRKEQENHRQSQAEIMQRQIKLEEELRNLSDNLTLAQRQLSEQKARNKDLASQLSMSRSSCELARQELVDYKQKAQRILQSKEKLICSLKEASSSASLDVCDADGSRTAAELESVTQECELLHEELRKSQAQAETAAADLQDQEAAFRKEMEALQEQQRTLLEELRTERRQRQEAELDRRQNDEEVAFLRDELRRTKESLQQRLSERDLEVERLRKQIATKSMSTTSEAELEARLHALTESLIQKQTLVEALGTEKNSLALQLERVENQLKEAHTHNSRSHTAIGGFAQPEENMRSRAPGMFAESPFDGSVTRKVKRAYGVIDSLSVRAGIFLRRYPLARIFILIYMGLLHFWVMIVLLTYEPEIHGPLTVNKTKF
>A0A250WV72|unreviewed|Golgin-84|taxID:1157962
MSQWLQAQLNTATQLLETVDRTISKNVTGIIADDTLGGSGPNLLPPVSTRSEVSSSYMSEDASFQQSYQNSQHSASAAREGSQVATSNITTTPYTILTRNPFESPSASVPDNTFLAQGASSGASFGHNAGPPSVALQTHLSQPAMVPLTTMSGNKAIDPRFPYLTLEEKGRDAQLSNTVMTPPLTTVRPQVATELSERNTQSPSLTKQKQDQQDQPSLIQSQQALTPSTSAGTHSTNQNAAAVKLVEQLRKRLDAAQAENEQLEEMLKKEETRAEAEAAAAKRFAEELSALQDVRAQSEAQLSSQMAALQVSNRELTARLETAQRKVFKLEASIVSLEESKKVLEQARNGMEGGMLEALKAQLQSAEARLEAERREHSATRAAGVAREHELERRVAEGSGALSDMQRMVADADNKRRDVQDQLLLLESNYKEALEQLKEARQQRQLDSSMSLHAVSGSLNTELLEALRADLSQQQRACLAAEQARQAAEVQVAKLLDEVAGLRAEVETQAARGDVIHLESRLREVTDMLYLKQSQLERLSADKAAAQILLERELQVAKEEITKLRNITSNAGEIGFGGNGGGSSHDVIPMDALGEPYQRLAQNDSVGRAVKAAAKLLDSTASTASFMLRQYPLARLLAFAYLFLIHLYVYFLIARLQGRAVGLEVSSPHIGVAATQLLPPSSLS
>A0A453D783|unreviewed|Golgin_candidate_2|taxID:200361
MAGWISSKLKAAETLLHQIDQQAAESLGKSSSASDLTALQQPSSSALLDAPAPRRPPPATPPPSLGLRIAARRHSQPPAPPPSAPRRSASAAADLSAQDQPGAEPAVAVEAKAEGDRRDREEAEKGGPSESGSGSGSGSDDDSDGSGSDDSEEERRREEERSRRRAERLAAMAARAIAEREEAVARLEGEKTSLEKLLAVREKEQAQEASELQTSMIETMEATEIEKQRHHSTRMEALVRLAELEVTNAELAKSLAREQWNLEVQVDQVAHLREEVDLKTFAQDKYKRKIAKIQKTSAPLVDEIESLRRLKLEDEIIDAEYTQTCDRIVSLKDKARKIEENIELTRRDMVQPTEVEIELKKRLDQLTDRLIQKQMQVESLSSEKSTLVLRMEAVSRSLDTNASSLASSSSSSRIDIEAGTWQESYPPYSSPRLRDRIRTGQQHLGYAIRQLDSIFSAGHIFLRRNPKAQVGAAVYLVCLHIWVMYILSSHPAVPDTRPGATFSLELINKTSI
>A0A6J2B619|unreviewed|Golgin_subfamily_A_member_5|taxID:9704
MSWFADLAGKAEDLLNRVDQGAATALSRKENSSNITYNKNADYPELQQNTDLTYQTGSKATYISSAADNIGNQKATILAGTANVKGGSRTSAEAFHPVENASVPRPSSQFVRRKKSEPDDELLFDFLNSSQKEPTGRVEIKKERSKTPVLQSSRTAGVSSVNTSITAIKTIEENPSGSQSDVTSNNSDSGHEVPEDSSKEKVSSAACTEHNPTPTHDGKSHELSNLRLENQLLRNEVQSLNQEMASLLQRSKETQEELTKARARVEKWNVDHSKSDRITRELRAQVDDLTAAVAAKDSQLAVLKVRLQEADQLLTTRTEALEALQTEKSRIMQDHSEGSSLQNQALQTLQERLHEADAARKREQESCKQMQSEFAAHLNKMEEERQNLAEAVTLAERKYAEEKKRVDELQQQVKVCKSNLESSKQELIDYKQKATRILQSKEKLINSLKEGSGFEGLDSSTANSMELEELRHEKEMQKEEIQKLMGQIHQLRSELQDMEAQQVSEAESAREQLQDLQDQIAGQKASKQELEAELERQKQEFHYIEEDLYRTKNTLQSRIKDREEEIQKLRNQLTNKTLSNSSQSELENRLHQLTETLIQKQTMLESLSTEKNSLVFQLERLEQQVNSASGSSNNGSSINMSGVDNGEGTRLRNVPVLFNDTETNLAGMYGKVRKAASSIDQFSIRLGIFLRRYPIARVFVIIYMALLHLWVMIVLLTYTPEMHHDQPHGK
>A0A5J5VB19|unreviewed|Golgin_candidate_1|taxID:3634
MASWFKVAEDLFEVVDRRAKLVASELSEEQSDSQPQGSSAEKTKTRKKAQKKLPTTKSPKTSDAVREETSSEVLQSEEEVSATVSNTEASLSTSNGKLLNEHASNVLVEHRSSPLAAKDIQVAREDHLADGCQNIESQNADVISKTDQERSQPLFADSPVNIEAQLKEDDIKVGTPVNQKKPREQNADTPPVQDHLEEAQGLLKTTNSTGQSKEARLARVCAGLSSRLQEYKSENAQLEELLIAERELSKSYEAHIKQLQKDLFLCKSEVTKVEANMVEALAAKNSEIEVLVNSMDALKKQAALSEGNLASLQASMESVMRNRELTETRMLQALREELASAERRAEEERAAHNATKMAAMEREVELEHQAVEASTALARIQRVADERTTKAAEFEQKLALLEVECASLNQELQNLVARARRGQKKSPEEANQMVQMQAWQEEVERARRGQRDAESKLSLLEAELQKMRVEMAAMKRDAEHYSRQEHMELEKRYRELTDLLYNKQTQLETMASEKAAAEFQLEKEIKRLQEAQVEVERSRVPRRASMSWEEDTEIKALEPLPLHHRHMAVASIQLQKVVKLLDSVSVRAIRFLWRYPAARIILLCYLVFVHLFLMYLLHRLQEQADNFADRELAESMGLKDSNLP
>A0A1A8Q4T7|unreviewed|Golgin_subfamily_A_member_5|taxID:704102
MAWFAELAGKAEDFLNKVDQGAATALSNSQMKASSFSSGESDVALYETEPAGTHHTFASSHDATSYISAAASNIKKSNATLLAGTANAPLTPSASGSTISNSKTSAGFVRPKKSEQDVDDDMLFNFLNSSEPPVSSRRDSRRELVKAAAPVTEAQTPTPPPSTTPLAIPSAPSTPPSTRGVSRASSISSLSAHSIKTSEENPAKDQSQDTPERSDSNLAPSQDSSQLEPPPPTEEPQSHVLSSLRLENQLLRSEVVSLNQEMASVIQRAKDLQDELNQARLRADRWNSEQSQKDRTLRELRSQVDDLTEALSAKDGQLAVLKIRLDEADQLLKSRSAALEEVQKEKSRIMQDHTEGSSMQNQALEKTQERVREAELSLRREQDSYRQMQSEYAGRLAKLEAERQALAETVTAAERRAVEEKLRVDDLQQQLKSAKAAAESAKQELQDYKHKASRILQSKEKLISSLKEGSGLDILDGSGTMILELEELRHEKELQREEIQKLQAQVSTLRSEIQDVENQALAETETWREQQVQLQEQQALQNWAKQELEAEVERYKHELQYLEDEQHRAKSTLQIRIKDREDEIQKLRNQLTNKTISSSSQTELENRLHQLTETLIQKQTMLEALGTEKSSLVFQLERLEQQLKSAQGGQSGGPTINMSNLEGPGARQRNVPVLFSDQDSRGVYGKVRKAASTIDRFSIRLGIFLRRYPMARVFVILYMAVLHLWVMIVLLTYTPEMHSRPDGR
>A0A0L7R9A3|unreviewed|Golgin-84|taxID:597456
MAWLSGLADKAENLLNKIDKNTAAVLNKDKYELPQSQLTHVTWIPSEPCASTQDGTILKSPTESLKEFPFVSSTSNLSLLSTNSVMSRDEELLTFLNTPDSSPKKNIADVSISPPTPSSLMVEHPTDTTDSVSELSIHSGHSSPSLMHTSVDVSDNLNHDDVNIKTDILCKNEVMNSLNNELGNQTSGIALNNGQNIIKENSDVIEQEYEYDTKQENMELSRLMNSSHNKYIQKYLKEVERNLEERNVLLGKQETDHQKEIVVLNEKLQSLYTEKVQLSKQVIELQSALERSRSELNSTRSDLEQHKARALKTLQEKEKLIAELRCNESTGMDDTTIMELNQLRQERDMLREENQQISEQLRIVREELINTDVKLEKMRQKSAEANVQTQEILATERRRRLDAEEDARLHSEDIRSLKDELIRQRSNYTTQLQKSNSEIARLRMQLSATSTPSSEVESRLTSLTQTLVSKQQALESLTTERNALRLQLEKIEHEFRNSRRNVPYNSINDTDDAKAQVPTFFMETPFDTGVTRRVKRAYSSLDAISIRTGVFLRRYPLARIMVLIYMALLQFWVLVVLLSQSPEAH
>A0A5J5QK66|unreviewed|Golgin_candidate_1|taxID:3634
MNCRRSHLILKHKAQKRLSTKRSPKPSDTINKQTSSEVLKSDITPDKDKATFSSDNERSSSANSMVQTSSELYNNSEKDNPTIPSSELLDPDLVKHSVDQEEVSVSVSNAEAPLSTSNGELLNENASDVHVEHPPPSFATKDIEVVSEDHLTDGGQNSDSKTSDVPLKTDQEGPQHPQKESSQHVIADSHVNFEAKLKEDDVKVGTPVNQKKPQEQNADTPQTVVQDQLDEAQGLLKTTNSTGQSKEARLARVCAGLSSRLQEYKSENAQLEELLIAERELSKSYEARIKQLQQDLSVSKSEVTRVESNMLDALAAKNSEIEALVNSMDALKKQAALSEGNLASLQANMESIMRNRELTETRMMQALREELASAERRAEEERAAHNATKMAAMEREVELEHRAVESSTALARIQRVADERATKAAELEQKVALLEVECTSLNQELQDMEARFRRGQKKSPEEANQMLQAWQEEVERARQGQRDAESKLSSLEAEVQKMRVEMAAMKRDAEHYSRQEHMELEKRYRELTDLLYYKQTQLETMASEKAAAEFQLEKEIKRLQEAQVEVERSRVPRRASSSWEEDTDIKSLEPLPVHHRHVAAASIQFQKAVKLLDSGAVRATRFLWRYPTARIMLLCYLVFVHLFLMYLLHRLQEQADDLAARELAKSLGLTNANLP
>F6U0M8|unreviewed|Golgin_subfamily_A_member_5|taxID:9483
MSWFVDLAGKAEDLLNRVDQGAATALSRKDNTSNIIHSKNTDYTELHQQNTDLTYESGPKATYISSAADNIRNQKATILAGTANVKVGSRTPVEASHPVENASVPRPSSQFVRRKKSEPDDELLFDFLNSSQKEPTGRVEIKKEKGKIPVFQSSRTSNVSSVNPSVTTIKTTEENSFGSQTHAEAADNSDSSHEGQEEHSKENASSNAACTEHTPAPNDDGKSHELSNLRLENQLLRNEVQSLNQEMASLLQRSKETQEELNKARARVEKWNTDHSKSDRITRELRAQVDDLTEAMAAKDSQLAVLKVRLQEADQLLSTRTEALEALQSEKSRIIQDQSEGNNLQNQALQTLQERLHEADATLKREQESYKQMQSEFAARLNKVEVERQNLAEAITLAERKYSDEKKRVEELQQQVKLYKLNLESSKQELIDYKQKATRILQSKEKLINSLKEGSGFEGLDSSTANSMELEELRHEKEMQREEIQKLMGQIHQLRSELQDMEAQQVNEAESAREQLQELHDQIAGQKASKQELETELERLKQEFHYIEEDLYRTKNTLQSRIKDREEEIQKLRNQLTNKTLSNSSQSELESRLHQLTETLIQKQTMLESLSTEKNSLVFQLERLEQQMNSASGSSSNGSSINMSGIDNGEGTRLRNVPVLFNDTETNLAGMYGKVRKAASSIDQFSIRLGIFLRRYPIARVFVIIYMALLHLWVMIVLLTYTPEMHHDQPYSK
>A0A7K9HA87|unreviewed|Golgin_subfamily_A_member_5|taxID:135168
MSWLADLAGKAEDLLNRVDQGAASALSKRDTASSAVYDNKNSDSANEYSELCQHTGELKYQTSSKAAYISSAADNIKHQKATILAGTANVKAARRTSSEVASPVENVPTTRAASHFVRRKKSEPDDELLFDFLNSSEKEPNGKMDSKKEKTKAHVLQNHSRTSSISSASTSTQSAKTTEDNSIRSQGNETSDSSDSGLGAQGDGVKDSSLSAVTNPSLSANDDCKSHELSNLRLENQLLRNEVQSLNQEMASLIQRSKETQEELNKSRERVEKWNVDHSKSDRMVRELRARVDDLTEAVGAKDSQLAVLKVRLQEADHLLSARTEALEALQTEKSRIIQDHSEGSSLQNQALQTLQERLRDADSALKREQESYKQMQNEFAARLSKMEAERQNLAEGITVADRKYLDEKRRADELQQQVKLTKNHLESAKQELTDYKQKATRILQSKEKLINSLKEGSGIEGLDSNTASTMELEELRHERDTQREEIQKLMGQIQQMRTELQDMETQQVSEAESVRDQLQDLQEQIAAHKMAKQEAEAELERQKQELRYTEEELYRTKNTLQIRIKDREEEIQKLRNQLTNKALSSSSQTELENRLHQLTETLIQKQTMLESLSTEKNSLVYQLERLEQQLKAIQGTSTNGPSINMAGIDGAEGARMRNVPVLFSDMDTNMAGMYGRVRKAASSIDQFSIRLGIFLRRYPIARVFVIIYMALLHLWVMIVLLTYTP
>A0A922FJJ0|unreviewed|Uncharacterized_protein|taxID:32201
MASWLKAAEGLFEVVDRRAKLVVSELSDEQSDSQSAAANGQGSHAKRKSKTKSQKKVPRIESDTSQDQTSAMMPLVDVKPENDMAVQLVENDGTPTISISQTNNVQEHNIEKDSPLVGIPPTERPVSDVVENNDRHMEVPSILTDVEAVSSTSNGELVNENASDVPNEHPFLSLPAEKVEIFNEDIPNDASQSIKSGDTDVKLKIDLESSQSVSTDFPRNSDTQLKDAVIKVEPLVDQKRQQELKVDDSQMKVQEQLDEAQGLLKTTVSTGQSKEARLARVCAGLSSRLQEYKSENAQLEELLISERELSKSFEAHMKQLQQDLSESKSEVSRVESNMVEALAAKNSEIEALVSSLDTLKKQAASSEGNLASLQANMESMMRNRELTETRMMQAVREELASVERRAEDEHAAHNATKMAAMEREVELEHRAVEASTALARIQRIADERTAKAAELEQKVALLEVECASLNQELQDMEARARRGQKKSLDEANQMIQMQAWQEEVERARQGQRDAEGKLSSLEAEVQKMRVEMAAMRRDAEHYSRQEHMELEKRYRELTDLLYCKQTQLEAMVSEKAAAEFQLEKEKKRIQEVQVEVERSRVSRRALTTWEEDTEIKALEPLPLYHRHMVGASLQLQKAAKLLDSGAVRATRFLWRYPTARVILLFYLAQADSLDAREVAESMGLADPTLP
>A0A6J2BB80|unreviewed|Golgin_subfamily_A_member_5|taxID:9704
MSWFADLAGKAEDLLNRVDQGAATALSRKENSSNITYNKNADYPELQQNTDLTYQTGSKATYISSAADNIGNQKATILAGTANVKGGSRTSAEAFHPVENASVPRPSSQFVRRKKSEPDDELLFDFLNSSQKEPTGRVEIKKERSKTPVLQSSRTAGVSSVNTSITAIKTIEENPSGSQSDVTSNNSDSGHEVPEDSSKEKVSSAACTEHNPTPTHDGKSHELSNLRLENQLLRNEVQSLNQEMASLLQRSKETQEELTKARARVEKWNVDHSKSDRITRELRAQVDDLTAAVAAKDSQLAVLKVRLQEADQLLTTRTEALEALQTEKSRIMQDHSEGSSLQNQALQTLQERLHEADAARKREQESCKQMQSEFAAHLNKMEEERQNLAEAVTLAERKYAEEKKRVDELQQQVKVCKSNLESSKQELIDYKQKATRILQSKEKLINSLKEGSGFEGLDSSTANSMELEELRHEKEMQKEEIQKLMGQIHQLRSELQDMEAQQVSEAESAREQLQDLQDQIAGQKASKQELEAELERQKQEFHYIEEDLYRTKNTLQSRIKDREEEIQKLRNQLTNKTLSNSSQSELENRLHQLTETLIQKQTMLESLSTEKNSLVFQLERLEQQVNSASGSSNNGSSINMSGVDNGEGTRLRNVPVLFNDTETNLAGMYGKVRKAASSIDQFRLCFTYGS
>A0A7S0AWI9|unreviewed|Uncharacterized_protein|taxID:265543
RLRTATSRAEAAEKAMTMSGNATDLSELERGGAYSSKIRRRRGKASPKSRSTSIRSVMKLDPGRGGSEAHEHLGVAIDTLDKWSFETGAYLRSDPLARGVFLLYLVLLHLWAIFLLFYHVHNDLDAGAYAAGAGHGPHAMLQQQTVHLN
>A0A5J5VB63|unreviewed|Golgin_candidate_1|taxID:3634
MASWFKVAEDLFEVVDRRAKLVASELSEEQSDSQPQEKTKTRKKAQKKLPTTKSPKTSDAVREETSSEVLQSEEEVSATVSNTEASLSTSNGKLLNEHASNVLVEHRSSPLAAKDIQVAREDHLADGCQNIESQNADVISKTDQERSQPLFADSPVNIEAQLKEDDIKVGTPVNQKKPREQNADTPPVQDHLEEAQGLLKTTNSTGQSKEARLARVCAGLSSRLQEYKSENAQLEELLIAERELSKSYEAHIKQLQKDLFLCKSEVTKVEANMVEALAAKNSEIEVLVNSMDALKKQAALSEGNLASLQASMESVMRNRELTETRMLQALREELASAERRAEEERAAHNATKMAAMEREVELEHQAVEASTALARIQRVADERTTKAAEFEQKLALLEVECASLNQELQNLVARARRGQKKSPEEANQMVQAWQEEVERARRGQRDAESKLSLLEAELQKMRVEMAAMKRDAEHYSRQEHMELEKRYRELTDLLYNKQTQLETMASEKAAAEFQLEKEIKRLQEAQVEVERSRVPRRASMSWEEDTEIKALEPLPLHHRHMAVASIQLQKVVKLLDSVSVRAIRFLWRYPAARIILLCYLVFVHLFLMYLLHRLQEQADNFADRELAESMGLKDSNLP
>A0A7K7NH71|unreviewed|Golgin_subfamily_A_member_5|taxID:8969
MSWLADLAGKAEDLLNRVDQGAASALSKKDTASSAVYDNKNLDSANEHSELCQHTGELKYQTSSKAAYISSAADNIKHQKVTILAGTANVKPARRTSSEVASPVEGVSTPRAASHFVRRKKSAPDDELLFDFLNSSEKEPNGRMDSKKEKSKAPVLQNHSRTSSVSSVSTSTQSAKTTEDNSIRSQGNETPDSSDSGLGAQGDGVKDSSLSAVTNPSLSANDDFKSHELSNLRLENQLLRNEVQSLNQEMASLIQRSKETQEELNKSRERVEKWNVDHSKSDRMVRELRARVDDLTEAVGAKDSQLAVLKVRLQEADQLLSSRTEALEALQSEKSRIIQDHSEGSSLQNQALQTLQERLRDADSALKREQESYKQMQSEFAARLSKMEAERQNLAEGITVAERRYLDEKRRADELQQQVKVTKNHLESAKQELTDYKQKATRILQSKEKLINSLKEGSGIEGLDSNTASTMELEELRHERDTQREEIQKLMGQIQQMRTELQDMETQQVSEAESVREQLQDLQEQIAAHKMARQEAEAELERQKQELHYTEEELYRTKNTLQSRIKDREEEIQKLRNQLTNKALSSSSQTELENRLHQLTETLIQKQTMLESLSTEKNSLVYQLERLEQQVKAIQGANTNGPSINMAGIDGAEGARMRNVAVLFSDLDTNMAGMYGRVRKAASTIDQFSIRLGIFLRRYPIARVFVIIYMALLHLWVMIVLLTYTPEMHHDSPSGR
>A0A1I8F834|unreviewed|Golgin-84|taxID:282301
RRAAAGDERAGWSRPGRRAAPTARTGPGIGGAQRRCQQAQAELRDYKEKAGRILQVKDKMIATLKKGNGSEGGNGGGGLPDAADAAAVSVAELSAEVDALRQERELLREEAQRAKLAAEGLRCDVEDLEAQMQSESETFRKTMSGLEAQLESERLARLAAEEEAQRDLWLRDKSELSQRLAQAEAELDALRRQSAPQLLRSGAGTSVASGGQDGGELEARIRSLTESLIQKQTALESSNAEKASLRLMVEQLESRLSERTITPRRLPRSRACRPDLRRRPMNTLDKAGVKLGVFLRRYPMARMLFLAYIGLLHLWVIAVAMATPAKLLIGERFDGNGNLQDPVSAVAVPSFSLMTDCADNLIDSSASKSFLPSPTSTSARTDDDSGGGAAEDESFDAEDAVNRLISLASPSANGGNIGIELLLSAGSELVAASAEFCLCANCGLCCQGAGRGCGRIKPPAAIWAFSADHFDTFKCRQCGGSVGIRQACSATSLCTVMKRYQKKRAEDDGAACGCGCGGSAERAIRPFDCAYRPFASSKASAVSAEAGSSSSTVEAGRAAAGAVRKLFAPSPVVTLGPSEQLSVCLQCTAWTAGVVAQNEHATEDWPLFVSDCSAPERRQRRATCYKCLLCHQRHEHAWFSLVARLFATWQMGPPPGRSCLPESPALPKMRPGESHLALLIVALAEESAAADMASRSLQLALPRQNLGLPYSVESLGALRRPAAASQTRRIAGRVACQKPILLPDGQASHAPDLQTVCITAAVTVRPLFPYAKSSDAPGPHRDADHSTTTLPRPVKRRRRSIVDFWRRRDANGATPGDDRLLLLLHVWRRIHQLVGAEVALSFGHPVAAGEQLA
>J3JTC1|unreviewed|Golgin-84|taxID:77166
MAWLQNLAGHAENLLNKIDQNAATVLNDGNKQSFDEEIARELQKEPEKFRGPVRNSRSPTPDIPLEGPLESSPDVFTSVCENQRTGAAIEESKTDKSVKSNHTSVSSNSFHNSFLVSQELEEFQARVAKLEQENQDVNKQLLNIQHLYSEVRNENVNLQFQVERLNEQLASTQHEKEQYIARAQRVLQEKEKLITMKQTSDNNETVNNDIFASYNEELKKELEFQQGKVSELNQKNIKLLNDLQSLQMQHQVIQQGLNKSNQLLEQNLLGEKKLRSIAEEDCSQKIKELEKKSQEIIELQSSLNQANQEVMKYRQALHRKSECSENDEFENRIKSLTQTLMLKQNNLETVTTERNALRLQLEKLEAEFKRNVAELKRDRVKIINVQDSNDDSVSVPNFMRVLPHDAGMTRRVKRAYSTLDAISVRTGIFLRRYPLARVFVFSYMVILHMWVFTVLLWDVPSNR
>A0A699Z647|unreviewed|Golgin-84|taxID:44745
MHVQSELASLRGELEACQCARQAAELAHQASTQLVASLRGQLESAQAGLEQLASKQSQTSLEAQLQEAHEMLYLKQSQLERLNADKAASMMKLERELATTREELAKSRRPAASALTISHDIMGHRSNGWQAGSGSHPDSGVVPISSALGERYRRLASRPDQVGAVVAAAAALVDRTASTLAFVLRQYPLVRLAALVYILLLHFYFLVLTASMQHAAVVTDKLNSHN
>A0A1E5W0R4|unreviewed|Golgin_candidate_1|taxID:888268
MASWLKVAEGSNSQEVQAKKGKPREKGPLKLTSADGGNKTAAQRERKSRQPPRERMKIEKIRPSPPADSSSVDASASEPEVAPTEVKEMNNEGTFEKVEKATEDLKTDGAGTVVDTVVEVQPMEINSEDAAPTVDVVADSRNSDIVVESSSSVPDEKSESSSSNQTAEIGPAVNLEERDSAVAVIQDRNVSELSNTEGTVKLQESKKENVSDSPESIENQHEQKSDSVSVKEQDQLEEAQGLLKSAVKTGQSKEARLARVCAGLSSRLQEYKSENAQLEELLVQEREKCSSYEAHIKQLQQELSMSRVEGSRAESNMFDALAAKNAEIESLAKSLDSWKKRAAASEEKLSYLEEDMDGLKRNRELTETRVIQALREELATAERRAEEERIAHNATKMAAVEREVELEHRAVEASNALARIQRAADQSSSRALELEHKVAVLEVECASLQQELQEMEARNRRTQKKPSEEANQVLQAELQKMRVEMAGMRRDAEHYSRQEHVELEKRYRELTDLLYHKQTQLESMASEKAALEFQLEKSLKQFHEVQIEAERSKATRRSASSWEEDADIKALEPLPLHHRHMATANHQVDMICANLKVFVHLFLMHLLHRLQDFASLEGTPDMGGLANGKLP
>A0A667Z0A2|unreviewed|Golgin_subfamily_A_member_5|taxID:586833
MSWFTDLAGKAEDFLNKVDQGAATALSKNQGGTSSFASSYRADATVSSGYGGAELSTDTAGTQHAYASSKDAPSYIAAAAGNIKRSNATLLAGTANVPGGGGGGGGGSSTAKASSGFVRRKKSEQDVDDDMLFDFLNSSDPPAADRKDARLKVSVPVTEAQNPPPPPPATAPHSVPSAPSTPPSTRGVSRASSLSSLSTHSMKTSEDGSARDQSQDTPESSDSGLAAPQESNRQEPPPTEEPQSQILSSLRLENQLLRSEVASLNQEMASLIQRAKDMQEELNQTRLRAEKWNSDQSRTDRTVRELRSQVDDLTEALSAKDGQLAVLKIRLDEADQLLKSRSSALEEAQKEKSRILQDHSEGSSLQSQALQTIQERLREAEMAVRSEQDSYRQMQSEYAARLSKVEAERQVLAETVTGAERRAAEEKHRVDDLQQQVKSAKAAAETTKQELQDYKHKASRILQSKEKLISSLKEGSGLEALDGGGATALELEELRHEKELQRDEIQKLQGQVQTLRSEIQDLENQALMEAESWREQQLELQEQQAVQNRAKQEVEAEVERYKQELQYLEEEQHRAKASLQSRIKDREDEIQKLRNQLTNKALSSSSQTELESRLHQLTETLIQKQTMLEALGTEKNSLVFQLERLEQQLKSTQGGQSGGPAINMGNLEGPGARQRNTPVLFSDQDSPGVYGKVRKAASTIDRFSIRLGIFLRRYPIARVFVILYIALLHLWVMVVLLTYTPEMHHGNPDGR
>A0A8K0MDV0|unreviewed|Golgin-84|taxID:2594499
MASWLKAAEDLFEVVDRRAKLVVSELADEQDGSQPPVTVVASNGQGSQAKRKKLMKKAQKGLSADETTTLSDSVNEQTSTLTCLTTEKDRDALLDENDGASSGKSVVQTDNEQQQNFDNGPTVSDIPIMETLADDLGKDNSNHVEVPITASDAVAVASTSNGELLDVSPSDVHEQQSPAKGVEIANETHSLDDNQSNKSGGADVPPKIDQEISDSINTDTLSNTETQTKVADIKVESIINQKKQHEHKAGKVQEQLDEAQGLLKTAISTGQSKEARLAKVCAGLSSRLQEYKSENAQLEELLFAERELSKSYEARIKQLQQDLSVSKNEVTRVESNMAEALAIKNSEIEALVSATDALKKQAAISEGNLASLQANMESMMRHRELTETRMMQALREELASAERRAEEEHAAHNASKMAFMEREVELEQRAIEGSTALARIQRIADERTAKAAELEQKVALLEVECANLNQELQDMEARARRGQKKSPEDANQVMQIQAWQEEVERARQGQRDAESKLSSSEAEVQKMRVEMASMKRDAEHYSRQEHMELEKRYRELTDLLYYKQTQLETMASEKAAAEFQLEKELNRLQEVKVEAERSKVTRRASSSWVEDTELKALEPLPLYHRHMVGASIQLQRAAKLLDSGAVRATRFLWRYPTARVILLFYLVFVHLFLMYLLHRLQEQADSLSAREVAESMGLATPTLP
>A0A6P4Q0D8|unreviewed|Golgin_candidate_1|taxID:29729
MASWFKVAEDLFEVVDRRAKLVASELSEEQSDSQPQGSSAEKTKTRKKAQKKLPTTKSPKTSDAVREETSSEVLQSEVTLYKDKGTLSSKNEGNPSATSMVQISSELYSNSEKDNPGFPSPEPLDTNVVKHDTDQEEVSATVSNTEASLSTSNGKLLNEHASNVLVEHPSSPLAAKDIQVASEDHLADGCQNIESQNADVISKTDQERSQPLFADSPVNIEAQLKEDDIKVGTPVNQKKPREQNADTPPVQDHLEEAQGLLKTTNSTGQSKEARLARVCAGLSSRLQEYKSENAQLEELLIAERELSKSYEAHIKQLQKDLFLCKSEVTKVEANMVEALAAKNSEIEVLVNSMDALKKQAALSEGNLASLQASMESVMRNRELTETRMLQALREELASAERRAEEERAAHNATKMAAMEREVELEHQAVEASTALARIQRVADERTTKAAEFEQKLALREVEYASLNQELQNLEARARRGQKKSPEEANQMVQAWQEEVERARRGQRDAESKLSLLEAELQKMRVEMAAMKRDAEHYSRQEHMELEKRYRELTDLLYNKQTQLETMASEKAAAEFQLEKEIKRLQEAQVEVERSRVPRRASMSWEEDTEIKALEPLPLHHRHMAVASIQLQKVVKLLDSVSVRAIRFLWRYPAARIILLCYLVFVHLFLMYLLHRLQEQADNFADRELAESMGLKDSNLP
>A0A7S2ULF3|unreviewed|Golgin-84|taxID:420275
APNSGPIEQDTASATSRPALKDDPEFATYFKMMRMGMSLDAVQQAMSRDGMDPELINGDLDQPAPMKSVTKTNASGGVNGGFNLVDGKEMGQLRNELEDVRRQLDESKKETGVSQKETRTLRRHVISINSQLESVESEMGAQRTELQRAAERMERDRARHKEEKETMLKQNAAQAKTTKSDHEAQMADLKNRMEHQMGTLRDRLRDTEERRMQEGGDWTKELEDTIQREQECTRRLAAMEDEKSTLESQILSMQTQLTATETRLESVTQTAENAMEREREAEDKFDAFLSLHARQLSQRQARESELERTVADLGAALVVARQRELNRISQKKGDLLPEFEQQPGESIRVRLEETQDELENAQALLSMERQRCETLHKELEDVSKERTEEASVGHARQLQHDRQVADFTSTITRLQASLRDFKKAESTSQFDVSTSSVVGDGEARLQVTSLSDQVMRQQTKIDTCTSEIMALKSRLRTAISRAEKAETEAMSLSHGNNSVDMEIGGLDTGMRRRGGGRIKESQSPSLGSIRSAMKFHPGQVGEGKEKIGLAIDALDNFSVETGAYLRANPLARGIFILYLILLHAWTLFLLVFHAHSIEAEHGDFGLGHPNGDGSQLHHGPHALMMQDHPYRVMEQMSASIQANLTNTAD
>A0A067FKT8|unreviewed|Uncharacterized_protein|taxID:2711
MAHWISNKLKVAETFLQQIDQQAAESLGKGDKPRSEDPQIDGPSKSSGSVSLKDQLKKRTQEINDYRGKLQSDPNVKNVYNRNNSFTSSKETKPKSTLTDSDWTELLGTPDKGLSLGNVRKDERRRQGGTLGNRNRKINKNSSLIKSGWSKVNGGNKPSDGDESGSSGRSSSVELQNDGKNINGQDVKPQDGRSKENDDVKKNSRLEMVSVPGKVDAFSDVKIGMNDVDGRLPSNIRGNHKSNAGIRASVLNDSKRGSSSTSEDGSDSNSDSSSSESESEREREERRKLKEKILAEKAAAKAGDAIKERENMVARLEGEKQSLEKILEERAKQQVKE
>A0A3Q3KHY8|unreviewed|Golgin_subfamily_A_member_5|taxID:205130
MSWLADLAGKAEDFLNKVDQGAATALSHSQAKTSSFSLSYEGESTVKPEYSTAGYKTDAAVTHHTYASSNDAPSYISAAAGNVKRSNATLLAGTANVASTPSGSGSNVANSSKNSSGFVRPKKSDQDVDDDMLFDFLNSSDPPISSRRDSRRELVKVVVPATEVQALTPLPSTTPHTIPSAPSTPPSTHGISRASSMSSLSAHSIKTSEDSSAKEQSQDTPESSDSGLAVPQESSRQEAPAPPTEEPQSQILSSLRLENQLLRSEVASLNQEMASVIQRAKDLQDELNQARLRADRWNSEQSQSDRTFRELRSQVDDLTEALSAKDGQLAVLKIRLDEADQLLKSRSAALEEAQKEKSRIMQDHTEGNSMQSQALDTVQERLREAELALRREQDSYRQMQSEYAGRLSKLEGERQTLAETVTAAERRAAEEKLRVDDLQQQLKSAKAAAESAKQEFQDYKHKASRILQSKEKLISSLKEGSGLDTLDGSGAMALELEELRHEKELQREEIQKLQGQVHTLRTEIQDLENQALAEAEMWREQQVQFQEQQALQNRAKQEVEAEVERYKQELQYLEEENHRAKTTLQSRIKDREDEIQKLRNQLTNKTLSSSSQTELENRLHQLTEALIQKQTMLEALGTEKSSLVFQLERLEQQLKNAESGQSGGPAINMSGLEGPGPRQRNMPVLFSDQDSPGVYGKVRKAASTIDRFSIRLGIFLRRYPVARVFVILYMAILHLWVMIVLLTYTPEMHHGYPDGR
>A0A671QTM2|unreviewed|Golgin_subfamily_A_member_5|taxID:1608454
MSWFVDLAGKAEDFLNKVDQGAASAMTKSTQKSSLDSQISSSSHGTSAFVSAAAGNIKKSKATVLAGTANVSSTTALGSSSKATSNFVRPKKPEVDDDLLFDFLNSSDPPQSERKEVRRETVSKVLGPGLSRNSSLSSLSNSSHSVKTEDGSRDQSQADVHESLNPGLDVPAEAQPALDIPPQELQQQQQGQEQVISNLRLENQLLRNEVSSLNQEMASLIQRAKNMQEEVNLSRARAEKWNSDQSRVDRTVRELRAQVDDLTEALSAKDGQLAVLKIRLDEADQLLKARSYALEEAQNERVRILQDHSEGSSLQSQALQTLQDRVRDAEAAVKREQESYRQMQSEFATRLAKVESERQQLAESLTNAERRMTEEKQRAEELLQQVKSVQSAAEYTKQELQDYKNKASRILQSKEKLISSLKEGSGLEVLEGAGAGVELEELRHEKELQREEIQKLQAQIQSLRTEIQDLETQALTENENWREQLADVQEQHAQQIRAKQEIEAELERSKQELQYIEEEHHRTKITLQGRVKDREDEIQKLRNQLTNKALSNSSQAELEGRLHQLTETLIQKQTMLEALGTEKNSLVFQLERLEQQLKSLQGGQNSGSHINMAAMEGPGARQRNTPILFNDADGPGTGVYGKVRKAASTIDRCSIRLGIFLRRYPMARVFVIIYMALLHLWVMIVLLTYTPEMHHNHPDGR
>A0A1U8MY93|unreviewed|Golgin_candidate_2|taxID:3635
MENWISSKLKVAETLLQQIDQQAAESLKKNEKPLSDEIKIDTPTKTGGVVSLKDQLKKKPQENYDYQGKLFSDQNAKVSSNDDSNSNKAVNVPNLDKEVSSSKASVKPKTSLTDSDWTELLSTPSHGTGSLGNTRGNVVSGIRGLGKDARRKGKLGSNSLSLERKKNEKSDVSASKSVRRSDIVSGNKLNGKPNEGEESSSSGRASNNSIDIQNDGKTSEGLKLNHEVTDSISMVKLKDDMDEENGWQLDSGDLLSDAEGLSRSVSKNHLPPNMPELGNTDGVPDVKIGMPDAHDQLVTTVSEKSKSTGSSRSLVSNDVKRTSQPTSNGSSDSDSDSDSSSGSESELEREERRRRKQRILAERAAAKAIEAIKERENMVAKLEGEKQSLEKILEERAKQQAKEASELQTTMMEMMEAVELEKQKHNNTRMDALQRLAKLETRNADLARSLATAQKKLEVEINQIADLRQQIELKETAHEELKRRISSSYQSGTYPNQLAASKGIEFECEILEAEYSLVIDKIGRLQGKAKQLEASIELTRKEMEDPTEVEVELNRRLGQLTDRLIQKQAQVESLSSEKATLTFRIEAVLRMLDENSSVNTSDAASSDLESGTWDLSDSKLKPLFKDKIRSGKKQLGSIVKQLDAIFVAGAIFLRRNAAAKLWSLVYLVCLHFWVLYILMTHSQPSDEGRSGAVMSLENINNTASG
>A0A8T2NGE9|unreviewed|Golgin_subfamily_A_member_5|taxID:121402
MSWFADLAGRAEDFLNKVDQGAATALTRNQAQAGISSSSFSYNTAEPVEASSQYTSAYRTPALEEQQHSYHSSHESSGFISTAAGNIKKSKGTLLTGTANTPLAQHGPASSSSQGGSASSKATANFVRPKKPELDDDLLFDFLNSSDPAIGGKKDAKWERPRTVGGSGEVASQVPPASSASQPPLSASSSPRSTHGLSRTSSLSSLSNSVHSVKTSEDGSAKEQSQDTPESSDSGLAGPQEPAVEEPAPVEEPQSQVISSLRLENQLLRNEVASLNQEMATVIQRAKDTQEELALARARTEKWNSDQSRTDRTVRELRSQVDDLMEALSAKDGQLAVLKVRLDEADQLLKSRNSALEAAENEKIRILQDHTEGSNLHSQALQTLQERLREAESALKREQDSYRKMQNEFAERLSKVEGERQTLAETVMDAERRGSEDRRRAEELQQQAKSARTAAETAKQELQDYKHKASRILQSKEKLISSLKEGSGLEALEVGGAGALELEELRHEKELQRDEIQKLQAQVQTLRAEIQEVQEQQAALARAKQEVEAELERCKQELQYMEEEQHRAKSTLQSRIKDREEEIQKLRNQLTNKTLSSSSQVELESRLHQLTETLIQKQTMLEALGTEKSSLVFQLERLEQQLKSVQGGQANGPAINMGNMEAPGARLRNVPVLFSDHDGPGAGMYGKVRKAASTIDRFSIRLGIFLRRYPMARVFVILYMVRISVC
>A0A7I4C6A5|unreviewed|Uncharacterized_protein|taxID:3218
MAGLLAWAADVVVGNGSESADRTLHFTPQQRQAVSALDARAAALQHSLQLLRQRMPPSNIAQRLPHLHADSLASHSALALEKHAHSATLNQAENENYAKALAARQQHAREKAQETLQLAATLEEIEATEVKLRADLERLQKAVALRDGLASSAVSTDKKGLQDDSKRSDFSAIQDVSTLEEQELQSIKLELARWEGKVIRLEKEWEALQHNTSRTPSPAQREKELERRLRTLTEQLVTKQAQAESLANERNALELRLVQANEARQNLLSGNGDLDFKRNKIGRSSSGLSSQTATLALEIASQRSAVIRQRGAKVTENVARVARTVDAFSMHAGSQLRRSMLMRTLTVCYVLGLHVVVLLILSSVGLGRLH
>F0WGW9|unreviewed|Golgin-84|taxID:890382
MNWVSSTLQLAEDLLESVDQQAAITLLKDADTDKVDANPKQRNVTESEATQSRVEKSNKSGTEEDEWEEFDREETSAAVDQTKDTITSTESLDRVEQTRLRKEIAMLKQECSKRDKVLRSTKQNTKALEKELEDLERECSTQIKHLQVELSKIRSKSDLEQKQLEQLLATKDTAARSLRTELEEALRTKDDHLNELNQVRQQLEEARKANENVTNKALSTSDESDQLIASLRSEVQETLSTMNSLKREFAESKVAMYASQHQLENSNEELAAEVARLQRERIGDKSCLTKLQSRSGGDSNGNDVGIESFGDVVAMKKALHDEIRQNEMHQQEIASLNTMIAKWKCETEKLKAEASRQENVFQQEIQQLKHQIGQTLTCQQDKDELAKNANNSASDARINTLTNRILDKQETIDNLRSKLITLEARLTDAQYRQQSAEEKLDTKRHDPVRDIEAGNHPHSRFAQKRSLWHVETYANSQNSLAHALLMVSPAVRRYKPIVSVLNFLDQCFLFFGRRFLRHPLTRVGIMAYFMLLHLWVFVILSFHTSHLDEELQAENRLKAVAGTGAT
>A0A2R5LHM4|unreviewed|Golgin-84|taxID:34597
MSWFSEIAGKAEDFLTKVDQTAASALQKPLLPQATSTILSYTRTPESSPARMASYKSQLSSNILGTPKPPLPSTSKAASTTPPKPNVAKKDEDEKLFEFLNSPEPAGVSTRKSTSQQNLPVAATKRRASLSSVEESTAASQPLKSTQNETSLNNDDKPPVNEEKAEDPDPAASGDAAVKTPPAGEDARMESVETPRDGASLQLGASQEETKMLQKEVTSLNQEIAAVLQRAKNAELEKKHLQNRLDHWNSQVSSSDSTIRELQARERDLTAVLDAKDAQLAVLRVRLQEADQELTTKRQLVDQLRDENQSLSKEQTDTSQVQRKTVDALRDKLAETEDALRKEQESHRQFQAEMMQRQIRLEEELRNLSDSLTLTQRQLSDQKAQNKDLTSQLSASRSSCEMARQELVDYKQKAQRILQSKEKLISSLKDAANSSSLSLDVSDADVSRAAAELESTNQECELLREELRKAQAQVEAAVSDLQDQEATFHKETEALQEQQRALLEELRTERRQRQEAELDVKQNGEEVAFLKDELRRTKDSLQQRLSERDSEVERLRKQIATKSMSTTSEAELEARLHALTESLIQKQTLVEALGTEKNSLALQLERLENQLKDAHTHNSRNHTAIGGFTQPEENTRSRVPGMFVESPFDGSVTRKVKRAYGVIDSFSVRAGIFLRRYPLARIFILIYMGLLHFWVMIVLLTYEPEIHGPPTSNKTKL
>A0A8B9HSF3|unreviewed|Golgin_subfamily_A_member_5|taxID:7994
MSWFTDLAGRAEDFLNKVDQGAATALTKNSTRKSSLSSYSPEDSVDPVAQQGSAGYRASFQPQHEYPGPSSNQETHGFISAAAGNIKKSKATVLAGTSNVYSSTQLGSAPSGSGSSSVRASSNFVRPKKPEVDDDLLFDFLNSSDPPQSERMESRRDTSSSVKSMEGLAQGQVMAGSVTAAPQGVPSTPATPPSTRGLSRNSSLSSLSASTHSAKTEDGSARDFSQGDTPESSDSGLAAALDPPPATVDSAAPEEQVGQVLSNLRLENQLLRSEVTSLNQEMASLVQRAKNTQEELNQARARSDKWNSEQSRTDRAVRDLRSQVDDLTEALSAKDAQLAVLKVRLDEADQLLKARSSALEEAQNERSRILQDHSEGNSLQSQALQTMQDCVRESEAALKREQDSYRQMQSEFAARLAKIEAERQTLAESLTSAERRVTEERQRAEELQQQAKSSRSAADYAKQELHDYKNKASRILQSKEKLISSLKESSGLDVLDGGAGAAGVELEELRHEKELQREEIQKLQAQIQSLRSEIQELESQAVVEAESWREQQQDLLEQQAQQSRAKQEVEAELERCKQVLLCVCVNNALDDDDYVDNNNRAYSQYYGQFCYVQYVE
>A0A7J0GNG5|unreviewed|Golgin_Putative_2|taxID:165716
MTQKEMENPTEVEVELKRRLNQLTDHLIQKQAQAVSRFLDEKKSTLNAADIESGIWELSNSKLKPMFEQRLQSGRQHLGSLVRQLDSIFCAGAVFLRRNSTARMWSLVYLVCLHLWVVYILMSHSPVSEEAKSGAVISLENINNTGGV
>A0A8T2M1P6|unreviewed|Golgin_subfamily_A_member_5|taxID:7994
MSWFTDLAGRAEDFLNKVDQGAATALTKNSTRKSSLSSYSPEDSVDPVAQQGSAGYRASFQPQHEYPGPSSNQETHGFISAAAGNIKKSKATVLAGTSNVYSSTQLGSAPSGSGSSSVRASSNFVRPKKPEVDDDLLFDFLNSSDPPQSERMESRRDTSSSVKSMEGLAQGQVMAGSVTAAPQGVPSTPATPPSTRGLSRNSSLSSLSASTHSAKTEDGSARDFSQGDTPESSDSGLAAALDPPPATVDSAAPEEQVGQVLSNLRLENQLLRSEVTSLNQEMASLVQRAKNTQEELNQARARSDKWNSEQSRTDRAVRDLRSQVDDLTEALSAKDAQLAVLKVRLDEADQLLKARSSALEEAQNERSRILQDHSEGNSLQSQALQTMQDCVRESEAALKREQDSYRQMQSEFAARLAKIEAERQTLAESLTSAERRVTEERQRAEELQQQAKSSRSAADYAKQELHDYKNKASRILQSKEKLISSLKESSGLDVLDGGAGAAGVELEELRHEKELQREEIQKLQAQIQSLRSEIQELESQAVVEAESWREQQQDLLEQQAQQSRAKQEVEAELERCKQELQYVEEEQHRTKSSLQSRIKDREDEIQKLRNQLTNKALSNSSQAELEGRLHQLTETLIQKQTMLEALGTEKSSLIFQLERLEQQLKSVQGGQSSGPHINMAAVEGPGARQRNTPVLFSDHDSSATGVYGKVREAASTIDRFSIRLGIFLRRYPAARVFVIVYMALLHLWVMIVLLTYTPEMHPQSSHPDGR
>A0A834WG96|unreviewed|Golgin_candidate_1|taxID:362788
MASWLKAAEDLFEVVDRRAKLVVSELADEQADFKSPELASNGQGSQGKRTKSKPKAQKGLSIHSPISSVTTKEQSGLSAAPVDATSPSDKFDTTKDQKGQSTPSPIISDSTKERSVSPAAPVDITTPNDKDDLNLMAENDGSSSMSTNHTNEEQQLTETTLPLLETPLTEMPTGDVDKREMDSAEVLASDTNAEPSTLSESVSTNVEPAKENASDIQDGHPPPISKGIEGSSENQPTAAGLIMNSGNFGADLKTGQESSESLTSDSAPNSGAVLKDSDLKVESIDNGKSQGDHKTHTSKKVQDQLEEAQGLLKTAKSTGQSKEARLARVCAGLSSRLQEYKAENAQLEELLSAERELSKSYEARIKQLQKDLSECKREVTRVESNMSEALAAKNAEIETLVSSMDAVKRQAALSEGNLASLQANMESMMRSRELTETRMMQALREELSSAERRAEEERAAHNATKMAAMEREVELEHRAVEASTALARIQRVADERTAKATELEQKVALLEVECSTLNQELQDMEARARREQKKSPEDANQLIQIQAWQEEVERARQGQREAENKLSSLEAELQKMRVEMAAMKRDAEHYSRQEHIELEKRYRELTDLLYYKQTQLETMASEKAATEFQLEKEIKRLQEAQVEAERSRVSRRASSSWEEDTEMKSLEPLPLHHRHMVGASVQLQKAVKLLDSGAVRATRFLWRYPTARVILFFYLVFVHLFMMYLLHRLQEQADELATRDVAVSMGLANPTLP
>A0A504YVB3|unreviewed|Golgin-84|taxID:46835
MSWISEWANKAEHLLNTLDSSAAEAFNANRGRIPTSVFDNTASARSELPQVVKELDFSSPNWDQFAHDPNTSSSAQYLSESVPGFSTQKHAASKLRSSPKLSMSPLKSTNVSDIHLDEILGDSGRTAESLSLSESGHVGNEEAASSSGYETVDSVRLPSVSVENQSCRPISVREADTKHLTPVRAILAQETVTDTKLENKLLRSEVSSMSQEVSGLLKRNHKAVEENKELRGQVERLTNQLRDSDTRVRELQVRMKEFSIDYTSRATMDQDFAQMKQQLTIAQADLLTARGQLESSKKHAEAVESSLQEARRQNEIAEKRAELAQKESSRLIKELAQYKEKAAHILTMKENLIASLRAADANSMSPNETSDVDREMMESLQAECDMLREEVSRWRIEADHRELAMQELEVQMQSERESLRRDHDLAEQHAQRERQLREDADSELVQLKRQLREYENSMSRQKADWHAQLTASETELGRLRQTLARRHSSGTGHFLVDSSPTAELTRTDPEHVLSLESRLRQLSDNLLTKQDVLDSVLAQNHALKIRLERAHLDNESLASALSAPGDNQSDIYVRLPYQAGTYGCARLALHNSPIPRSVRPIPRFLDDMGIRLTNLLRRWPLARLLFFVYTAFLHLWLLWATLVYLPPTQPLS
>A0A384AAH5|unreviewed|Golgin_subfamily_A_member_5|taxID:310752
MSWFADLAGKAEDLLNRVDQGAATALSRKENTSSIVYSKNTDYPELHQQNTDLTYQTGPKATYISSAADNIRNQKATILAGTANVKLGSRTSVEASHPVENASVPRPSSQFVRRKKSEPDDELLFDFLNSSQKEPTGKVEIKKERGKTPVLQSSRTTSDSSVNTSVTAIKTIEEHPSGSQSHEASNNSDSGHEGQEISSKENVSSGAACADHKPVPKDDGRSHELSNLRLENQLLRNEVQSLNQEMASLLQRSKETQEELNKARARVEKWNVDHSKSDRITRELRAQVDDLTEAVAAKDSQLAVLKVRLQEADQLLNTRTEALEALQSEKSRIMQDHSEGSSLQNQALQTLQERLHEADATLKREQESYKQMQSEFSARLNKMGAERQNLAEAVTLVERKYSDEKKRADELQQQIKMLKSNLESSKQELIDYKQKATRILQSKEKLINSLKEGSGFEGLDSSTANSMELEELRHEKEMQREEIQKLMGQIHQLRSELQDVEAQQVSEAESAREQLQDLQDQIAGQKAAKQELEAELDRQKQEFHYMEEDLYRTKNTLQSRIKDREDEIQKLRNQLTNKTLSNSSQSELENRLHQLTETLIQKQTMLESLSTEKNSLVFQLERLEQQMNSAAGSSSNGSSINMSGVDSGEGTRLRNVPVLFNDTETNLAGMYGKVRKAASSIDQFSIRLGIFLRRYPIARVFVIIYMALLHLWVMIVLLTYTPEMHHDQPHGK
>A0A674N5H8|unreviewed|Golgin_subfamily_A_member_5|taxID:31033
MSWFADLAGKAEDFLNKVDQGAATALAKNEEGSPYEETVNSKYSIEGYTTEEAVTQHAHGSSETALSYISAAAGNIKKSNVTVLAGTANITSRQEGISDSGSSPTSSAKVLSGFVRPKKEKDLDDDLLFDFLNSSDPLVGNRGDSKREVIASVPHGTTPYVNPTTDTPESSDSGLVVPQDSVKQESSPPPLASTEEPQSQILSSLRLENQLLRSEVGSLNGEMASVIQRAKDLQDELNQMRLRADKWNSEQYQTDRMLRELRSQVDDLTEALSAKDGQLAVLKIRLDEADQLLKSRNAALEEVQKEKLRIMQDHTQGSSMQSQALETIQDRLREADLALKREQDSYHQMQGEYNVRLSKIESERQTLAETLAAAERRGGEEKARADDLQLQLKSAKAVAESSKQELQDYKNKASRILQSKEKLINSLKEGSGLDSLEGCGAMTVELEDLRHEKELQKEEIQKLQGQLHTLQIEIQDLENQAMTEVESWREQQLQFEEQLASQTRAKQEAEVEVERCKQEIQYLEEDHHRAKTTLQSRVKDREDEIQKLRNQLTNKTISNSQTELENRLHQLTETLIQKQTMLEALGTEKSSLVFQLERLEQQLKSAQGGQSGGSAINMTNLEGPGARQRNTPVLFSDLDSPGVYGRVRKAASTIDRFSIRLGIFLRRYPMARVFVILYMAVLHLWVMIVLLTYTPEMHNTNPAGR
>A0A8C5T3R9|unreviewed|Golgin_subfamily_A_member_5|taxID:2593467
MSWLADLAGKAEDLLNRVDQGAASALSKKDTSSNAVYVNKNLDSASEYSEVRQHTGELKHQTASKAAYISSAADNIKHQKATILAGTANVKTARRASSEAASPVESVSTSRAASHFVRRKKSEPDDELLFDFLNSSEKEPNGRIDSKKEKSKATVLQNHSRTSSISSVSTSTQSAKTTEDNSIRSQDNETPDSSDSGLGAQGNGLKDSSLSAVTNPSLSANDDSKSHELSNLRLENQLLRNEVQSLNQEVASLIQRSKETQEELNKSREKVEKWNVDHSKSDRMVRELQARVDDLTEAVGAKDSQLAVLKVRLQEADQLLSARTEALEALQSEKSRIIQDHSEGSSLQNQALQTLQERLRDADSALKREQESYKQMQNEFAARLSKVEAERQNLAEGITVAERKYLDEKRRADELQQQVKVTKSHLESAKQELVDYKQKATRILQSKEKLINSLKEGSGIEGLDSNTASTVELEELRHERDTQREEIQKLMGQIQQMRTELQDMETQQVSEAESVREQLQDLQEQISAHKMAKQEAEAELERQKQELHYTEEELYRTKNTLQSRIKDREEEIQKLRNQLTNKTLSSSSQTELENRLHQLTETLIQKQTMLESLSTEKNSLVYQLERLEQQLKAIQGTSANGPSINMAGIDGAEGARMRSVPVLFSDMDTSVAGMYGRVRKAASSIDQFSIRLGIFLRRYPIARVFVIIYMALLHLWVMVVLLTYTPEMHHDSPSGK
>A0A091RM54|unreviewed|Golgin_subfamily_A_member_5|taxID:54374
MSWLADLAGKAEDLLNRVDQGAASALSKKDVGSSAVYDNKNLDSANEYSELCQHTGELKYQTSSKASYISSAADNIKHQKATILAGTANVKPARRMSSEVPSPAESVSTPRASSHFVRRKKSEPDDELLFDFLNSSEKEPNGRMDSKKEKSKAPVLQNHSRTSSISSVSTSTQSAKTTEDNSIRSQGNETPDSSDSGLGAQGDGMKDSSPSAAANPSLAANDDLKSHELSNLRLENQLLRNEVQSLNQEMASLIQRSKETQEELNKSRERVEKWNVDHSKSDRMVRELQARVDDLTEAVGAKDSQLAVLKVRLQEADQLLSARTEALEALQSEKSRIIQDHSEGSSLQNQALQTLQERLRDADSTLKREQESYKQMQNEFAARLSKMEADRQNLAEGITVAERKYLDEKRRADELQQQVKVTKNHLESAKQELTDYKQKATRILQSKEKLINSLKEGSGIEGLDSNTASTMELEELRHERDTQREEIQKLMGQIQQMRTELQDMETQQVSEAESVREQLQDLQEQIAAHKMAKQETEAELERQKQELHYTEEELYRTKNTLQSRIKDREEEIQKLRNQV
>A0A251NH60|unreviewed|Golgin_candidate_1|taxID:3760
MSSWLKAAEDLFEVVDRRAKLVVSELDDQLATQSPASNGQGSQAKRKKSKTKAQKRQSMNESPNTSDSAREQTSILTSQVDATPEIDSDAHLNDNDGTPSVNPSSQPINEKQQNLEKDSTVSIPLTETTAIEVGQSNAHEAEASTTSTDKEAVTSTSNGELVNEIPSDGHEEHPFPLSAKEVEVVDENHQVESVDAGQENKSRDADVHPETDQNRTESTTTTAISNRETQSKVADVNEEPVIEQSKQVEHKAGSTPVKVQEQDQSKQVEHKAGSTPAKVQELDQSKQLEHKAGSTPVKVQEQDQIEEAQGLLKTAVSTGQSKEARLARVCAGLSSRLQEYKSENAQLEELLVSERELNKSYEARIKQLQKDLSASKSDVTRIESNMVEALAAKNSEIEALVSSMDALKKQAALSEGNLASLQANVESIMRNRELSETRMMQALREELSTVERRAEEERAAHNATKMAAMEREVELEHRALEASTALARIQRTADERTAKASELEQKMALLEVECANLNQELQDMEARARRGQKKSPEEANQVIQAWQEEVERARQGQRDAEGKLSSLEAEMQKMRVEMAAMKRDAEHYSRQEHMELEKRYRELTDLLVEAERSRVPRRASASWEEDAEMKALEPLPLHHRHMVGASVQLQKAAKLLDSGAVRATRFLWRYPTARLILLFYLVFVHLFLMYLLHRLQAQADNFSAREVAESMGLANTNLP
>V4TWC5|unreviewed|Golgin_candidate_2|taxID:85681
MAHWISNKLKVAETFLQQIDQQAAESLGKGDKPRSEDPQIDGPSKSSGSVSLKDQLKKRTQEINDYRGKLQSDPNVKNVYNRNNSFTSSKETKHKSTLTDSDWTELLGTPDKGLSLGNVRKDERRRQGGTLGNRNRKINKNSSLIKSGWSKVNGGNKPSDGDESGSSGRSSSVELQNDGKNINGQDVKPQDGRSKENDDVKKNSRLEMVSVPGKVDAFSDVKIGMNDVDGRLPSNIRGNHKSNEGIRASVLNDSKRGSSSTSEDGSDSNSDSSSSESESEREREERRKLREKILAEKAAAKAGDAIKERENMVARLEGEKQSLEKILEERAKQQVKEASELQTSMMETMDAVELEKQRHNNTRMEALQLLAKLETANADLARALAAAQKKLEMETNQVAELRQQTELKEVAHEELSQRNSNTHQTGIYLKRLAASKGVEFEREILEAEYTFIADKIIQLEDKAKKLEGNIEMTRKEIEDPTEVEIELKRRLGQLTDHLIQKQAQVEALSSEKATLAFRIEAVSRLLDENKPVTGSSSRDLEFGAWDLSQSNLRPLFEEKIRSGKKHIGSLLKQLDSIFLAGVVFLRRNPIAKLWSLVYLVCLHLWVIYILLSHSQSSAEARSGAVFSLENINNTASL
>A0A8T2QY98|unreviewed|Golgin_candidate_2|taxID:49495
MAGWLSSKLKEAEQLLQQIDQQAAESLGKPEKDKLNGGSKARHGVERNKLGFGSSFSQEKDLLPTKNKLEFGSELLSQPLSNLKKKIDQGPRLLNDNTRGELKKQVTSSRVANGISKAETKGQTSGKKNQLHVSSQYETNSHRAVGKDDWTELLSSPSVSLSASPAFASSVGSSDPGRAVSVKHSPAILRSKAGKGRKLVEQTEDNQLGSSSKGSDWNSVISPSFSSSNTGMFEPDQDFALHNLDEGALKRRLEIDLAELADTDIIAGVPKDLDLKKEVMNGQENVLDSATWLQEAGLKKSYEEDRKNDTRNLPHELVQPIMLEKQEKGESSLALNRITHSDGDRNENSKPNNNMTYSSTFGRDSRDLVNELNQVKSVETFMQNGSDAHEQNGVFDSPIAVDGHGLTMAHDVCKLEEHPETQASPLVEEDRYDSTSVSDDDSEEGTESEDDEEIERQKSVHKKRIAKRKELTAAREARAQAAIRERRLLVENLEKEVMSLQHILADREEQQDREASELRASIAEVMEALEREKKAHNATKMKALLLESELENQNADLARSLGAVQWELEEKISQISEVRRIISAKEAIKADLERRIAKAQGDTYSCSEIEERTKSDDTSFEEEQSELWKKIQQCQIQAKDLEVKICGLKDSWHLPTEIEKELEIRLAQLTDYLIQKQGQVEALSAEKASLLIRVETLTRNMEESKALVSSQASRNRLGRRNSEIESRFYDMEYGLDQSYDSKIKHLGHEMASSSSMTNAMIGIPLSPILRQLNSFISTALFCLRKNRRAQAFVVLYVIILHFWFWFVVFMNPKPAPTHALQELGLPNNISEMRNASLMN
>A0A1I8F0V9|unreviewed|Golgin-84|taxID:6293
MSWLAKVSHIAGRAEDLLNQIDQNAAIALRNTKKGADKCNSTISLIDIEEQRTKKLEKPQSEIVEATAKHHIRTDHTYSVSGRIRNKKKDDELIAYLNNSNEPTSSRCSSVASCFSAPNPHIANTIQTTPEPYTTEEYLKAQHSDTLRCMHMKESQIAVMSVRLQEAEDANIKKDAQIAELGRELKLMKKELEAGNGYMANNQSSSLKKLQREHDRKKEEFEKREQGYVKRLESANNENSENEKELQELRAKILKMEVNEQNLTEEIRLAKYNLEANKHEFDEYKQRAQKILSAKENLLTSLKENSSTGSDGVVNSIELEELRCELGLLKDDLQQSQFVIYNLKGDIQEMENRLRDEQRASGAQRENLLKQIHHHLSQANQYREQMERTQLEYDFLQAEMRRQEEAVERKLAEKDIELAKLMEEKKTNKRYGAGEMEQKISLLSEKLISKQTAIERIESEKRALELRLERAEYACRNAETAAVKAVTIEMRGSGANASVESCSLFTVSHSDSMLIRIAKLAVCIFDYVGLRLAVFMRSPMFRFFFFIYCLLLHSWVFFILFTYTPEIHPL
>A0A7R9E989|unreviewed|Golgin-84|taxID:170555
MRTKPGTLGSLHQCSYQTYPGFIPCPGGVKQKESVSVPVDVSSSVSSLPSVRSSPNLANATPTKVARPHSDDDLIKFLNSAEPALATKPPILSSSKLVKADTVESTVSSVSHFSSIQMEEANERSHSTSSSKRGSPHEDVKETVVGDQEYVGSPADNLTKENGFLKNELRSANNEMLLLLQRAKSAERECSSVQQELTAVECHLVLFCFRMFQCPARVDGCGVSPGLVLFQNVPVSSKKCSSVQQELTAMQMREAKLLTVIKEEKQEVLRLQTELQATKEQVTSLQEMMSNLQAESRLELARDREHHTEVIHVLKEQLQDLGNIHNQQVAALQQRLCNLEAEHLTQLSELQSRLSEALTSGSDSHKQCEKLRGEVEDALSQLYQYRARAQRILQDKDRLIAELRGEASAVGLEGRLSPLDDITVLELEQLRQERELLREESAQVCARLQAAREELQGAESRLDAFKEQTTSSVQALQNSVQEEKRKRQAAEEDCRTQAEDLRSLREELTRERATLASKAREWETELTKLRNQLSKRPSSVLGGELESRLHALTQTLVLKQTSLEQATTEKNALRLQLEKLESKHRETIAQLLLSQEGVVNVNDTDDEMLTSPAKARVPSFLVESPFDTSVARRVKRAYSSLDAVSIRTGVFLRRYPIARTLVACYMVLLHLWVMLVLFTYTPEAHQ
>A0A4Y7JJK3|unreviewed|Golgin_candidate_2|taxID:3469
MSNWISSKLKKAESFLQQIDQQAAESLGHNELPRSEEHNNKIPTKIESVVPLKDQLKKKSEPERHDSHNLRKERKKDVGVAATPSKLVTKPTPPPKVVPPSTLTDSDWTELLSTPKQAQGNSNGMSVVRGSKKDVKKILEVKKSAPPVRRTVSNKFKPKGSENSVDAGVVSSKVSDGDESGSSDSLHRKSGSGSGSGSSKDERYVVERDNVVAGTRDGVPHAADESLTTEKVSSMLEKFDGAKENQMNGDNDGLRLKKSNAAVESSVRQDSQGESSSESEGQTGSDSDSSSSSESENERKRREERERRREQIRAEKAAAKAVEAIKERENVVARLEGEKQSLEKILEERAKQQAQEASELQTSMMETMDAVDLEKQKHNNTRMEALTRLAKLETANADLARSLAATQWNLEVEDFSFIKTLLVPTLSCTHLMNANLMRRLFIFSYGTPKANRVAELRQQLELKEGGHEDLKRRMSNIHQSGTGPCPNQEASKGAEFERDILEAEYSFTCDKIVQLREKAKKLEESIEVTRNEMENPTAVEAELKRRLSQLTDHLIQKQAQVESLSSEKATLHLRIETTSRLLEESKSTLQFSEMAGSSSKDDLEAGTWGTSNSLRVRPMIAEKIRSGGQHFESLLVQLDIIFSAGAAFLRRNSSAKVYALVYIVCLHFWVAYILMSNSDVGTIRSGAVISLETINKTTGS
>A0A5D3CG21|unreviewed|Golgin_candidate_1|taxID:1194695
MSRNEDYNFRSSPWELTLMLRTMVIILGLFEVVDRKAKLVVSELSEEQSHAQTAASNGQGSQTRKTKPKKKKKVFSNDLPIANATPEEESSTLASKADVVLSPGKEGIVSSTEDDRTTSDKSTTQVNKRKPDDNDNTIPVLEIPSTDGLVVEAGKQIPDGMDTSAGIADVEVIAPTSKTELTNVNASDVHEEHLLSTPNKEAVVINKEHQDEEQSNKLGSVETISKIDREMSESAPTEFQDNGESQTKDDSNKVQSPVNQKHQENSADKSSIKVQDQLEEAQMLLKTSNSTGQSKEARLVKVCAGLSSRLQEFKSENAQLEELLIAERELSRSYDARIKQLEQNLLESKNEVSRVESSMAEALAAKNTEIGALIGSMDALKKQAALSEGSLASMQANMESMMRNRELTETRMMQALREELASAERRAEEERSAHNATKMASMEREMELEHRAMEAASALARIQRVADERTSKATELEQKVALLEVECSSLNQELQDLEARARRGQKKSPEEANQLIQMQAWQEEVERARQGQRDAELKLSSMEAELQKMRVEMAAMKRDAEHYSRQEHMELEKRYRELTDLLYYKQTQLEAMASEKAAAEFQLEKEINRAQEAQVEVERSRASRRASSASWEEDAEIKSLEPLPLHHRYMVGTSVQLQKAAKLLDSGAVRATRFLWRYPTARLILLFYLVFVHLFMMYLLHRLQLVFDIPSS
>A0A654EFW7|unreviewed|Golgin_candidate_2|taxID:3702
MANWISSKLKAAETILQQLDQQAADSLRKDEKSETHDEVFETSPKSGSSPVSLKDQLRKKTYEGSDSGSGSQRNSTEQKPSYLSSSKKVRKPDQSHERTSAPSQSLTQDNTKLTDNDWTELLSTPNQRTSTSTPRSPGGTSAIRGLKKDGKRHGNLGKNPLVSDGKKSSSSNVVNSRGRPQKQTNKEPSDKEVSSPSDADMKNRNAPRDIFVNSTHKESEKDVSGKTPPLDDSRRSANETLPRETSPSVGKRDGRESRRSSVWGKQVREEVSQSNVSDGLTRKESSLSSDESESDYESDSSTDSERERQREERRRRRERVFAEKVATKAVAVIKERENMVARLEGEKLSLEKIVEERAKQQAQEAAELQTNMMETLEAADLEKQKHNNTRMEVLTRLAGLEAENAELTRSLAAGQKKLETQIDQVAVLKQQVELKESTLEELKRNTFNIGGRGTTLKQLDTSRGDKFEHQMLEAEISLLTDKIGRLQDKATKLEADIEMMRKELEEPTEVEIELKRRLNQLTDHLIQKQSQVEALSSEKATILFRIEAVSRLIEENKGMSATEASSQDLEAGDWELSGSKFKPAFQDKIRSGKKHLGWLVMQLNAIFISGTVFLRRNPTAKIWAVVYLVCLHLWVLYILLSHSDASSSGELRSGAVISLENFSNSSLQ
>A0A0B1SPN2|unreviewed|Golgin-84|taxID:61180
MSWITKVSDLAGKAEDLLNRLDQSTGDVIQNQKARSSTPKPPRSSSYAQLRNERSVTIETRPTASSLALLVSIVSFFHSSVPNLPLPVFYCFHLSFIPSTSMVSERERRDDELIAMLNQDAIHDVEETRSRRSSGGRSALSVQTTQSVTSEQPPDVSQMKSQLWAKETQIAAMKTKISELERKLAKRSDELFELKAEKEMVEQRLAQQANVDSVEELKLARKKAQEQRDILLEECTQLKRKCMAQEEEVRAMAEQLRLAKFNLSENKKEFDQYKEKAQKILQAKEKLVDSLKSEQNVGDSADRPGHLLQAELEEMRVERDLARADLESAQLMVYNLRSEIDEMENQLREEQTKQTEQRRQYLEEKQSWHATVSLLNEKVDCARNQPAKP
>A0A7K6QEB1|unreviewed|Golgin_subfamily_A_member_5|taxID:47695
MSWLADLAGKAEDLLNRVDQGAASALSKKDTSSSAVYDKNLDSANEYSEVRQHTGELKYQTSSKPSYISSAADNIKHQKATILAGTANVKTARRTSSEAASPVESVSTPRAASHFVRRKKSEPDDELLFDFLNSSEKEPNGRIDSKKEKGKAPVLQNHSRTSSISSVSTSTQSAKTTEDNSIRSQGNETPDSSDSGLGAQGNSVKDSSLGAGTDPGLPANEDFKSHELSNLRLENQLLRNEVQSLNQEVASLIQRSKETQEELNKSREKVEKWNVDHSKSDRMVRELQARVDDLTEAVGAKDSQLAVLKVRLQEADQLLSARTEALEALQSEKSRIIQDHSEGSSLKNQALQTLQERLRDADSALKREQESYKQMQNEFAARLSKVEAERQNLAEGITVAERKYLDEKKRADELQQQVKVTKSHLESAKQELADYKQKATRILQSKEKLINSLKEGSGIEGLDSNTASTMELEELRHERDTQREEIQKLMGQIQQMRTELQDMETQQVSEAESVREQLQDLQEQISAHKMAKQEAEAELERQKQELHYTEEELYRTKNTLQSRIKDREEEIQKLRNQLTNKTLSSSSQTELENRLHQLTETLIQKQTMLESLSTEKNSLVYQLERLEQQLKAIQGTGANGPSINMAGIDGAEGARMRSVPVLFSDVDSGVAGMYGRVRKAASTIDQFSIRLGIFLRRYPIARVFVIIYMALLHLWVMIVLLTYTPEMHHDSPSGR
>A0A6P6FM04|unreviewed|Golgin_candidate_2|taxID:326968
MANWISSKLKAAENILQQIDQQAAESLKKNERPIADELNLVAPAKNGGSVPLKDQLKKKTLENNNDYRGKLRSDPSLNVYNGSINKNNESGNNRDKEIVGTAAKTSPKPKPTLTDSDWTQLLSTPSRPTTTTSSSSATANRGNVVPGIRGLKKDGKRKGSVGSNSSYSEIKKNQSSSNSVSKSERRGGFVEGNKFNGKASDGDESGFSDSAGRSSNVNVDDRKSIEGRELDHKEEIISSVMKPKGKGNEETGGPFDYKKISLVGSAQSLTDNQTPETVSAVGKADGVSHMKKRMDGVRDRLRSTVMRKRDSNAASRSSTTSTSDDLKRGSSMSDGSFDSDSDSGSTSGSEVEREREERRRRREQILMEKAAAKAAEVIKERENMVARLEGEKQSLEKILEEQVKQQAQEVNVLIFIGFFCGR
>A0A5N5KB52|unreviewed|Golgin_candidate_2|taxID:2182728
MANWISSKLKIDHQAAESLKKNEQTRSDDDQKFDLPAKAGGSLSLKDQLKRKTHEFNNDYKGKLNADFAINKNTNNVIGSVNDKEILNVPKISPKPRATLTDSDWTELLGTPPSQNASSPNRSSGAPAIRGLRKEGRKQGSLGLNSLAVEAKRNQKVRGNSDTNNSGVTSKRLDLKLNGKPSDGEESSSSARSSSVELPSDGKVMDGTGLEQNKNVGGEVVGERKDEGSEENGGRVENEDVVEGEVLHVGNKNGASLSVPEKIDGISDVKKGVGDVYGRLKSTVKGKHGTRAASRSSVSDDLKKKYSTSDSSSDSDSDSGSSSDSESEQERERRKKVLAERAAAKAVQAIKERENMVARLEGEKQSLEKILEERAKQQVQEASELQTTTMETMEAVDLEKQKHNNTRMEVLARLAKLETTNADLARSLATAQKNLELEINQVAELRQQFELKEVALEELRRRISKTHKTETYLNQASPSKGVQFEREILETEHLFLIDKVQRLEDKAKKLEADIDMTRKEMEDPTEVEIELKRRLGQLTDHLIQKQAQVEALSSEKATIAFRIEAVSRLLEENKSVMNSSNLESGTWAISDSKLRPMFEDKIRAGRKHLGSLVQQLDAIFLAGVVFLRRNPTAKLWCVVYLLCLHVWVIYILMAPSQSSNEGRSGAVFSLENFNKTAGV
>A0A0B2NSV9|unreviewed|Golgin_candidate_2|taxID:3848
MVQIDQQAAESLRKNEDFRLEEPSIDAPFKSGSGVSLKDQLKKKPLESNEYRGKLRSDPNFDGLKATASAPKLSPKSGPTLTDDDWTELLSAPSPTQSIASASGGNHGNGLPAPRGLGRSSSRKQKGLSSGSLATDVKRNPRTGNSGLRSLQKSDSVKEVKLSRKASDDGKESTSSTSTGRNSAVESETDGKWGKGLEYADKDSSEKLVVEEKRNEENQHHFNYRDISPPELLQEDDKTLAAETLLAWGVDEDQEAKIVEDVDGNQSRSMIQGRHELNSISDDLKRGSPVASDGISDSDTDSGSTSDSESEHEREERRKRRERILAEKVAAKAINAIKERENIVAKLEGEKESLEKILEERAKQQAQEASQLQSTMMETMEAVELEKQKHNNTRMEVLARLAKLETVNADLARSLAAVQWSLEVEVKQVSELRQQISSKELFHEELRRRMKNPRQTGASQNQLVSKSVELEREIHEAEHSLINNKVAQLQEKARKLEADIEMTRKEIEEPTEVEVELKRRLQQMTDHLIQKQAKVESLSSEKASLVFRIEAVSRLLDENMSASGAANMNPASSSSDLESGLWELSNSKLKPMLKARIHSGKIQLGSLLQQLDYIFVTGALFLKRNSTAKLWALIYLVCLHFWVFYILLSHSSPSNEGRSGAQISLENINNTGGV
>A0A672Q4P6|unreviewed|Golgin_subfamily_A_member_5|taxID:75366
MSWFVDLAGKAEDFLNKVDQGAASALTTNTQKSSLSYNSPDTTDSIQYNSAAYSSTQQHRDSISSSSHGTSAFISTAAGNIKKSNATVLASTANVSSTTPLGSSSKASSNFVRPKKPEVNDDLLFDFLNSSDPLQSEIKEVRRETVSKVLGPTGGSGLSRNSSLGSLSNSSHSIKTEDGSTRDQSQEQEIQQQQQQQGQEQVISNLRLENQLLRSEVSSLNQEMASVIQRAKNMQEEMNLARARAEKWNSDQSRVDGAARELRAQVDDLTEALSAKDGQLAVLKVRLDEADQILKARSSALEEAQNERIRILQDHSEGSSLQSQALQTLQDRIRDAEAAVKREQESYRQIQSEFAARLAKVETERQQLAESLTNAERRVTEEKQRAEELLQQVKSARSTAEYTKQELQDYKNKASRILQSKEKLISSLKEGSGLEVLEGAGAGVELEELRHEKELQREETQKLQAQIQSLRTEIQDLETQALTETENWREQLAEVQEQHAQQIRAKQEIEAELERSKQELQYIEEEHHHTKTALHGRVKDREDEIQKLRNQLTNKALSNSGQAELEGRLHQLTETLIQKQTMLEALGTEKNSLVFQLERLGQQLKSLQGGQNSSSHINMAAMEGPGARQRSTPILFNDADGPGTGVYGKVREAASTIDRFSIRLGIFLRRYPMARVFVIIYMALLHLWVMIVLLTYTPEMHHNHPDGR
>A0A7N9ICX0|unreviewed|Golgin_subfamily_A_member_5|taxID:9541
MSWFVDLAGKAEDLLNRVDQGAATALSRKDNTSNIYSKNTDYTEFHQQNTDLTYPTGPKATYISSAADNIRNQKATILAGTANVKVGSRTPVEASHPVENASVPRPSSQFVRRKKSEPDDELLFDFLNSSQKEPTGRVEIKKEKGKTPVFQSSQTSRVSSVNPSITTIKTTEENSFGSQTHEAANNSDSSREDQEESSKENASSDAACPDHTPTPNDDSKSHELSNLRLENQLLRNEVQSLNQEMASLLQRSKQTQEELNRARARVEKWNADHSKSDRMTRELRAQVDDLTEAVAAKDSQLAVLKVRLQEADQLLSTRTEALEALQSEKSRIIQDQSEGNSLQNQALQTLQERLHEADATLKREQESYKQMQNEFAARLNKVEMERQNLAEAITLAERKYSDEKKRVDELQQQVKLYKLNLESSKQELIDYKQKATRILQDMEAQQVNEAESAREQLQDLHDQIAGQKASKQELETELERLKQEFHYIEEDLYRTKNTLQSRIKDREEEIQKLRNQLTNKTLSNSSQSELENRLHQLTETLIQKQTMLESLSTEKNSLVFQLERLEQQMNSTSGSSSNGSSINMSGIDNGEGTRLRNVPVLFNDTETNLAGMYGKVRKAASSIDQFSIRLGIFLRRYPIARVFVIIYMALLHLWVMIVLLTYTPEMHHDQPYGK
>A0A7S2UU19|unreviewed|Uncharacterized_protein|taxID:420275
VELGSSSSNTHRSRYKGGGRASTRTTLVQSIRSVLPSQFVNQHEAVGETMDALDSFAIDMGAVLRQNPLARGGFLLYLLLLHMWTFCLILFHTGETPCYDTLPHGPDALFQHHSYRQLEQVHGNPTP
>A0A6P5NF98|unreviewed|Golgin_candidate_1|taxID:130453
MAHWLKAAEDLFEVVDRRAKSVVTDLSDEQSNFNSPASAGQGSHGKRRKSKSKAQKGKSKNSSPTNTDTTKEKGDTPEAPADHVVENDGSAFTPTNQPIKDNVEAFNGEPVKENALDMHKENPSPDNKGIEGSTEDKPTNAEQVIKIENSDSDVNMDQERTKSVANDKSSNRSGDTIIQDADIKAESFVNRSTQENHKTDISPKKLQDQLDQAQGLLKAAKSTGQSNEARLARVCAGLSSSLQEYKSGNAELEKLLSAERELNKSFEVRIEQLQKDLSQNKREVAKVESNMAEALAAKNSEIEALLSSIDAVKKQAALSEENIASLQANMESMMKNRDQIETRMMQALREELAFAERRAEEEHAAHNATKMAFMEKEVKLEQRAIEAATALARIQRIADERTLKATELEQKVVLLEVECAFLNQELQDIGDRVRREQKKSPEEANQVIQAWQEETERAYRSQREAENKISSIEAELQKMRVEMAAMKRDAEHYSRQEHVELEKRYRELTDLLYYKQTQLEAMSSEKAAAEFQLQKEYKRLQEAQAETEKNRISRRPSSSWEEDTEMKTLEPLPLHNRHLVGTSIQLQKAVKLLDSGAVRATRFLWRYPTARVGLFFYLVFVHLFLMYLLHCLQEQAHNLDVREVAKSLGLSDPNYHD
>A0A8T2X187|unreviewed|Golgin_candidate_2|taxID:3696
MANWISSKLKVAETFFEQIDQQAAESLKKNEQPRSDDDQKFDLPAKAGGSLSLKDQLKKKTHEFNNEYNGKLNADFAINKNKNNVVNNNVFGSVNDKEVLNASKISPKPRATLTDSDWTELLGTPPSPNASSPNRSNGAPAIRGLRKEGRRQGSLVSNSSLVEAKRNQKVRGNSDKNNSGVKSKRLDLKLNGKPSDGEESGSSARSSSVELPSDGKVMDGTGLEQNKNVGGVVVGEWKDEGGEENGGRVENKDAVEGEVLHVANKNHALLSAPDKMDGISDVKKGVGDVYGRLKSTVKGKQGTRAASRSSVSDDLKKNDSTSDESSDSDSDSGSSSDSESEQERERRKKILAERAAAKAVQAIIERENMVARLEGEKQSLEKILEERAKQQVQEASELQTTTMETMEAVDLEKQKHNNTRMEVLSRLAKLETTNADLARSLATAQKNLELEINQVAEFRQQFELKEVALEDLRRRISKTQQTETYLNQAAASKGVQFEREILETEYLFLIDKIQRLEDKAKKLEADIEMTRKEMEDPTEVEIELKRRLGQLTDHLIQKQAQVEALTSEKATMAFRIEAVSRLLEENKSVVNSSNLESGKWAISDSKLRPMFEDKIRAGRKHLGSLVQQLDAIFLAGVVFLRRNPTAKLWCLVYLLCLHVWVIYILMAPPQSSNEGRSGAVFSLENLNNTAGV
>A7USX6|unreviewed|AGAP003147-PA|taxID:7165
MSWFQDLAGKAENILTKIDQNAATVLQTRPMSDDVEGAPLLEVSVMTSEVPPHQPAPKPRVVQKSTLLNKKPARGMVRSASSASNEKSLDAEVETQSSKSEKLNASEASSRRSSLNSKKEGTVIDMSEAVAENASYSKPEPSYSIEQELAAIKIVLAEIKAERDELKSELDSTLSQQLSNGETESKLLDLEVLCQNLSEEKMALAGKLLSLEEANGKYVKSISELESTIAKHIQSEQELNSKLDMARLETENALTELQQYRVRAHATLQLKEKTIEQLKEQMSGSGRTDSTDSTDSKHSNAEQILQIELEQTRQEKANLAEELTSLNDRMKQREAQWMNAEEKLRVTVHALEQNVQRLQQQILLDADKFSVLEDDFKLKQRELASVREDLIKQRTSFTLRLHEKYILEQSENSKLRNKIHTRPVSPLNDQEDRLASLTQSLVQKQTALETVTVERNALRIQLEKLEYRNTASQVRQQRAVYLNSNVTDDAKSQVPNFMLETPFDNNVARRMKRAYSSLDSIGIRLGVFLRRYPLIRILVIVYVAVLHLWVMFVLLSSTPT
>A0A5N5J9V5|unreviewed|Golgin_candidate_1|taxID:2182728
MASWLKVAEDLFENMDRKAKLVATELTDESSDLQPLASNGQGSKPKKTKSRMKGRKKLSNKESPQESNASQEITCIQMPQLDIASGNDETTLSVETEETLSCKTIAQTSTENLQDAGMDVTVAGVDSATSTSNGELLNERDSDVPVEHRAPLPVKETQTVKEDHPSDDGQNIKSGEADVPVKTDHDKSQSTPTSSPVCKESSLKDADLEVEPLANKKTQLENKADTSPMTVQDQLDEAQGLLKTAVSSGQSKEARLARACAGLQSRLQEYKSENAQLEELLTAERELTKSYEGHIKQLQKDLSISKNKVARIESNMADALAVKNSEIEALVSSTETSKKQLALSEGNLASMQANMESIMRNRELTETRMMQALREELASAERRAEEERTAHNATKMAAMEREGELEHRAVESSTVLAKMQRIADERTVKAAELEQKVALVEVECASLNQELQDMEARARRGQKKSPEEANQMIQMQAWQEEVERARQGQRDAESKLSYTEARFTEVQKMRVEMAAMKRDAEHYSRQEHVELEKRYRELTDLLYYKQTQLEAMASEKAAAEFQLEKEVKRLQEAQVEAERSRVSRRTSSSWEEDSEMKGLEPLPLYHRHMVGASIQLQKAAKMLDSGAARATRFLWRYPTARLILLFYLVFVHLFLMYLLHRLQEQADIFSAREVAESMGLANHTLP
>A0A0R3QS02|unreviewed|Vta1/callose_synthase_N-terminal_domain-containing_protein|taxID:42155
MSWLAKVSDIAGRAEDLLNQIDQNAAIALRNTKKGAGKCNSTIGLIDIEEQRTKKLEKPQSEIVETTAKHHIRTSHTYSVSGRIRNKKKDDDLIAYLNNSNEPTSSRCSSVASCFSAPNPHIANTIQTTPEPYTPEEYLKIQHSDTLRCMHMKESQIAVMSVRLQEAEEANIKKDAQIAELGRELKLMKEELEAGNGDMTNDHSSTLKKLQREHNRKKEEFEKREQGYVKRLESANNENSENEKELQELRAKILKMEVNEQNLTEEIRLAKYNLEANKHEFDEYKQRAQKILSAKENLLTSLKENSSTGSDGVVNSVELEELRCELGLLKDDLQQSQFVIYNLKGDIQEMENRLRDEQRASGAQRENLLKQIHHHLSQANQYREQMERTQLEYDFLQAEMRRQEEAVERKLAEKDIELAKLMEEKKTSKRYGAGEMEQKISLLSEKLISKQTAIERIESEKRALELRLERAEYACRNVETAAVKAVTIEMRGSGANANIESCSLFKVSHSDSLLIRIAKLAVCIFDHIGITSVLQIPQSLRSIAHYVKIGAENADRDPIVHYWCLFYAVQSGMDIGKKSPEALQYLTSLLSILEDMKKKLGGEEALTQDLVAQAHIENFAMKLFDYADKNDRQSNFTK
>A0A7L0FFP6|unreviewed|Golgin_subfamily_A_member_5|taxID:103956
MSWLADLAGKAEDLLNRVDQGAASALSKKDTASSAVYDNKNLDSANEYSELHQHTGELKYQTSSKAAYISSAADNIKHQKATILAGTANVKPARRTPSEVASSVDSVSTPRASSHFVRRKKSEPDDELLFDFLNSSEKEPNGRMDSKKEKSKAPVLQNHSRTSSISSASTSTQSAKTTEDNSTRSQGNETPDSSDSGLGTQGDGMKDSSLSAVTNPGLSANDDFKPQELSNLRLENQLLRNEVQSLNQEMASLIQRSKETQEELNKSRERVEKWNVDHSKSDRMVRELRAQVDDLTEAVGAKDSQLAVLKVRLQEADQLLSARTEALEALQSEKSRIIQDHSEGSSLQNQALQTLQERLRDADSALKREQESYKQMQNEFAARLSKMEAERQNLAEGITVAERRYLDEKRRADELQQQVKLTKNHLESTKQELADYKQKATRILQSKEKLINSLKEGSGIEGLDSNTASTMELEELRHERDTQREEIQKLMGQIQQMRTELQDMETQQVSEAESVREQLQDLQEQIAAHKMAKQEAEAEVERQKQELHYTEEELYRMKNTLQSRIKDREEEIQKLRNQLTNKALSSSSQTELENRLHQLTETLIQKQTMLESLSTEKNSLVYQLERLEQQLKAIQGTSTNGPSINMAGIDGAEGARMRNVPVLFSDVDINMAGMYGRVRKAASSIDQFSIRLGIFLRRYPIARVFVIIYMALLHLWVMVVLLTYTPEMHHDSPSGR
>A0A814J9D7|unreviewed|Golgin-84|taxID:433720
MSWLLKQAEDILNRVDQQTNAALHQQTSKLPPKQNQVEIIPDIPSFTSSIPLDQSNINPIQPNRPPVIPTRRPKKKDESDLMNYLNSSTPITTNETKKPTRISSSNNKRRTSSSSSNPIDDSQLISSHNNTKELVLNIPPIEDSNIHNSEKDFISSLQAQIQILIRDKQQYENELEFYKRQQIQYQQQIVESDALLRDLRSRESDSTEVLLAKDSQVALLRVRLAETDSLLQTKTNQYEQLQNEYSHMLQNSSSMQSESLDFFKSRITQLEHELERKINENERYNNENEQLIEQLKLTEKRFNDEHLQFYEQQQQTKYAKNLTHQLELDMNEYKTKAQRILQTKDKLIMKLKDIVQHRSSTPTIGDQHETETINTQDDSTILDISLVGNSSSSIASNWASIEYEEIKSENELFKQELQARELTIHTLRNELQEAELLIQHSDEQYHEQLNQLNEQLKDGRSHLTLAEQDYHKLKQELISVNDDFHKQKQVYQGQLNEREHEIERLRSQLTSKTINHVNDDELEKRLQTLTESLIHKQTIIETLQTDKSSLTMQLERLEKRLDDYETITSKNSFQQSSKPYSTTSIPIDDNEHYDNLRYRMPLLRETPYDVDLTKKVKRAANELDRLGIRLTMFLRRYPIVRLGVLFYVILLHLWTFIVLFTYTPESHSNTNSINLKDKL
>A0A6P7YZH8|unreviewed|Golgin_subfamily_A_member_5|taxID:1415580
MSWFTELAGKAEDLLNRVDQGAATALSKSKDNVDYLMYDSTNSDISSQHLAQQQQSTELNYQTYAKVNYISSAAENIKQNKSTILAGTANIKVGSRTAKDPPPSPTGNVTIPKPATQFVRRKKSEPDDEQLFDFLNSSEKASNGKMETKKEKSKDTISLSHSRASSVSSVATSTPSIKTTEDNSTKSQGQDTSDSSDPGPKTPIGGDASSFATSPAATPGALVDGDSRSHELSNLRLENQLLRNEVQSLNQEMASLIQRSKDTQEELNKARVRVEQWNMDNSKSDRVVRELRAQVDDLSEAAAAKDSQLAVLKVRLQEADELVRSRTELLEMLQSEKSRILQDHSEGSSIQSQALQTLQERLRETESSLRREQDSHRQMQNEFAARLGKMESERQNLAEAVTAAEKKHLEERRRADDLQQQIKAAKASTDSAKQEMLDYKQKATRILQSKEKLINSLKEGSGIEGLDSVSTMELEELRHERDMQREEIQKLMGQIQQLRSELQDLEIQQVSEAESARERLQEVQEQVAEQNRAKQELEAELERLKQEMQYTEEELYRTKNSMQSRIKDREEEIQKLRNQLTNKALSSSSQTELENRLHQLTETLIQKQTMLESLGTEKNSLVYQLERLEQQLKSVQGSSVNEAAISMSGIESSEGARMRNVPVLFSDSDANVAGVYGKVRKAASTIDQFSIRLGIFLRRYPMARVFVIIYMALLHLWVMIVLLTYTPEMHHNHPDGK
>A0A0B0NHK3|unreviewed|Golgin_candidate_1|taxID:29729
MASWLKVAEDLFEVVDRRAKLVANELSEEPSDSQTQGSSAEKTKPRAKAQKRLSTKKSPKPSDTINKQTSSEVLKSDVTPEKDKATFSSDNERSSSANSMVQTSSELYNNSEKENPTIPSSELLDTDLVKHSVDQEEVSVSVSNAEASLSTSNGELVNENASDVHVEHPPPSFATKDIEVVSEDHLTDGGQNSDSQTSDVPSKTDQERPQHLQKESSQHVIADSHDNFEAKLKEDDVKVETPVNQKKSQEQNAGTPQTVVQDQLDEAQGLLKTTNSTGQSKEARLARVCAGLSSRLQEYKSENAQLEELLIAERELSKSYEARIKQLQQDLSVSKSEVTRVESNMLDALAAKNSEIEALVNSMDALKKQAALSEGNLASLQANMESIMRNRELTETRMMQALREELASAERRAEEERAAHNATKMAAMEREVELEHRAVESSTALARIQRVADERATKAAELEQKVALLEVECTSLNQELQDMEARFRRGQKKSPEEANQMVQAEVQKMRVEMAAMKRDAEHYSRQEHMELEKRYRELTDLLYYKQTQLETMASEKAAAEFQLEKEIKRLQEAQVEVERSRVPRRASSSWEEDTEIKSLEPLPVHHRHVAAASVQFQKAVKLLDSGAVRATRFLWRYPTARIMLLCYLVFVHLFLMYLLHRLQEADDLAARELAKSLGLTNANLP
>A0A804MBF7|unreviewed|Uncharacterized_protein|taxID:4577
MAARAIAERKDAVARLEGEKAGLEKLPAEREKEQAQEASELQTSMIETLEAVEIEKQRHHNTRMEALARLARLEVTNGELAKSLAREQWNLEVQVDQVAQLREEVELKKLAQDKYRRKLTKIQKTSAPPVDEIESLRRFKLEEEIV
>A0A0L8G367|unreviewed|Golgin-84|taxID:37653
MTRSFVNVDANANSLDMVDTSPEKAVINMESLSNNPHDQVNASQLEIRLLHSEIETLNNEMASMVNRAKSSENELEAALKKINGYTVFAAKNDQIIRELQSREMDVQEALNCKDSQLAVLKIRLEEADADLRRSQSMLEKLEKENNRVLMDHSASSGVQNQALETLKTRLSELEDTLKREQEAYQKVQAEASERQSRLEYEQQGLAEQLNVCHKKMNDEKGKSADLTQQLKTVKMNLEGARQELSDYKEKASRILQSKERLIASLRNGSEEADDSRGVSTEEFNSVRTERDMYRDELQQIKLSSENAKVELQDIESQLHLDRESHREEIDLLQDQLVDERRIKEETEQDLLKQKKELHYTLEELHKQKALFHSKLKERDEEVDNLKNQLMTKSLHSNTEDELESRVRTLTESLIQKQTVLEAISTEKNSLALQLERLEQQYKDVQMSIGRTTSSGISVNENEDVRQRLPLFLREAATDHEMTRRMKRAANTIDKFSVRLGVFLRRYPIVRVFVIVYMALLHLWVMVVLLTYKPEIHNTNFPN
>A0A7K9LCC2|unreviewed|Golgin_subfamily_A_member_5|taxID:237438
MSWLADLAGKAEDLLNRVDQGAASALSKKDTSSSAVYDKKSLDSANEYSEVHQHAGELKYQTSSKAAYISSAAENIKHQKATVLAGTANIKTARRTSSEAASAVENASTPRAASHFVRRKKSEPDDELLFDFLNSSEKEPNGRIDSKKEKSKVPVLQNHSRTSSISSVSTGTQSARTTEDNSIRSQGNETPDSSDSGLGAQGNWQKDSSLSAVTNPSLSADDDSKSHELSNLRLENQLLRNEVQSLNQEVASLIQRSKETQEELNKSREKVEKWNVDHSKSDRMVRELQARVDDLTEAVGAKDSQLAVLKVRLQEADQLLSARTEALEALQSEKSRIIQDHSEGSSLQNQALQTLQERLRDADSALKREQESYKQMQNEFAARLSKVEAERQNLAEGITVAERKYLDEKRRADELQQQVKVTKSHLESAKQELTDYKQKATRILQSKEKLINSLKEGSGIEGLDSNTASTVELEELRHERDTQREEIQKLMGQIQQMRTELQDMETQQVSEAESVREQLQDLQEQISAHKMAKQEAEAELERQKQELHYTEEELYRTKNTLQSRIKDREEEIQKLRNQLTNKTLSSSSQTELENRLHQLTETLIQKQTMLESLSTEKNSLVYQLERLEQQLKAIQGTSANGPSINMAGIDGAEGARLRSVPVLFSDMDSSVAGMYGRVRKAASTIDQFSIRLGIFLRRYPIARVFVIIYMALLHLWVMIVLLTYTPEMHHDSPSGR
>A0A8J5TMI8|unreviewed|Golgin-84|taxID:6706
MSWITDLAGRAENLLNKLDSEAATVLSNERRSSVTMKSSFKYDAASSTPPPTKHERSGLHSSSSVPSNLSSYGISGPSTSAQGTKLQTGQGTSLTSSPKATVKKNNSKKKDNNKEEELMDFLNSPIQQENQQQTTMTTQQSDPMVSSTTMTISTLSSLGHSRQSSVSSASSLMALSGRETPGSATIDIESGSCGSGSGGSANTDAYVTVDTPTDVNISAPPSTDGSTSSNGIMTGSIDSETNLLRKEVSSLNQEMSQVLRRAKDAEREVNHLRTQESLRAKDSQLAVLRVRLQEADQNLETRDAALKEMQAENKRLLEGANESSGLHNHALQTLQDRLTETQGILDRERQQHSSAYGELTKRINQLEEEQQGVAIALSEAQRKLEDEKSRTHQLMLQVSSLRGDLVTSREELTEYKAKAGRILQSKEKLIATLKDRDGGVEGSSGGYLEIHEAELHQIRAERDLLREELEGAGSHVRQLMTEISDMDAAAQDQATLASQNALSLEESLAEERKRRMEVESELRQIQEELRCAHEELTRQKVHLSSRLQERDTEIDRLRKQVAHKQSSSSSQGELEQRVHGLTESLIHKQNSIETLSTEKHSLIIQMERLQQQYQESQKMLNRDPPTLYRQDDVRNRVPSFLVESPFDGGVTRQVKRAYSTLDKFSVRLGVFLRRYPIARVFVIVYMCLLHVWVMIVLLTYTPEIHGPDYHHPVGTVPHI
>A0A0S4JCC2|unreviewed|Transmembrane_protein,_putative|taxID:75058
MSFLQGVTSFLESVDQKAGEMSRRTDGNQQQYEEDDDHQYVHHSTPDTSFTVQDAAASRDQPASLDELRTPAESAKLIQSLLQAQSQLSARHEKDLTEKHAQYQQLEKKLADLQAHSRAADAKVTELLATVDASQSTIHQLREELSNAKSVASSSDEASSALKSELHHLQEELQRSTDEKKSVAFEAAALRDAKKRAEAQYESVQSELNDYRRRVKFLLEEKDRRIIELENASSSTNTSGTPLQPVPSASSPLSAAQTEQFERSAAQQTERIASLEEKVHHLSELLALEKSSAEAARLESITIQDAKRVVQQQLDEADRQFEAERAAHSETRALKNHLDSEVESLQRELKAKKSQSSAQSGGGHQDALGLELRVRELAEMLMEKQAALEAKRSEADQWRTRFEVSQQRLREAESVHAAMSSGPGARGSQQSRSARALYVDEESNLLLAGDMGELGRTKFIRNLSAKGGWGEQVANAAQGLDKVSLKTGSFLRRNALLRVMLVAYVMMLHVWVFLVLTMSAVPSDPRRAVGPPV
>A0A851S9N8|unreviewed|Golgin_subfamily_A_member_5|taxID:73333
MSWLADLAGKAEDLLNRVDQGAASALSKKDTSSNAVYDNKNSANEYSEVHQHTGELKYQTSSKAAYISSAAENIKHQKATILAGTANVKTARRTSSEAASPVENASTPRAASHFVRRKKSEPDDELLFDFLNSSEKEPNGRIDSKKEKSKAPILQNRSRTSSVSSVSTSTQSAKTTEDNSIRSQGNETPDSSDSGLGAQGNGLKDSALGAVTHPSLSANDDSKSHELSNLRLENQLLRNEVQSLNQEVASLIQRSKETQEELNKSREKVEKWNVDHSKSDRMVRELQARVDDLTEAVGAKDSQLAVLKVRLQEADQLLSARTEALEALQSEKSRIIQDHSEGSSLQNQALQTLQERLRDADSALKREQESYKQMQNEFAARLSKVEAERQNLAEGITVAERKYLDEKRRADELQQQVKVTKSHLESAKQELTDYKQKATRILQSKEKLINSLKEGSGIEGLDSNTASTVELEELRHERDTQREEIQKLMGQIQQIRAELQDMETQQVSEAESVREQLQDLQEQIAAHKMAKQEAEAELERQKQELHYTEEELYRTKNTLQSRIKDREEEIQKLRNQLTNKTLSSSSQTELENRLHQLTETLIQKQTMLESLSTEKNSLVYQLERLEQQLKAIQGTSANGPSINMAGIDGAEAGARLRSVPVLFSDVDTSVAGMYGRVRKAASTIDQFSIRLGIFLRRYPIARVFVIIYMALLHLWVMIVLLTYTPEMHHDSPSGR
>A0A814EP74|unreviewed|Golgin-84|taxID:392033
MAWLLKQAEDILNRVDQQTNAAINQHHIKSTTIQTKEESISDTSSLNSSNKLTLNFDATNRSTIGNRRNKKNDDSDLIDYLNSSTLVIDKTNRTLPFNNLLSDTTRTASSPNMFVDDTSKPIEQSSSKSASATPRSITPAAVQTHDDDEGLILDVPSKHETIINNKSEIISNQSSNLKDEIVASLHTEIETLMRDKRQYENELQTYKRQLIQYQHQIAESDALLRDLRSRESDSIEVLSAKDSQIALLRVRLAESDELFKTKTLQCEQLQNQCARILQDHTDSSGIQSQAFDSLQLRITQLEQELQQRVNGNERLIEEKNLFEKRSNDERQQLIEQLKLTEKRLNDERLQIHEQQQQTKHAKNLIHQLEQDMSEYKAKAQRILQTKDKLIIKLKEIVQHKNNTSTSGDQHDIETLGTTDDPSIHDVHLVGNAPPSPTTSSNWASIQYEELKVENELFKQELQARELTIHTLRSELQEAELLIQHADEQLYEQTNQLNEQLKDEHARLTLAEQDYRKLKQELTYMHEEFYKQKQTHITQLNERERELERLRLQLTAKTISHVNDDELEKRLQTLTESLIHKQTIIETLQTDKSSLTMQLERLEKRLDDYEKISSMTTNNSLQQSSRRLQTTTSSTTISMDMDHSGMYDNDHEDTLRPRIPLLRETPYDPDIAKKVKRAANELDKLGIRLGIFLKRYPAVRLVVIFYAILLHLWTLIVLFTYTPEVHGNMNPLDMSKKP
>A0A6A2WSY8|unreviewed|Golgin_candidate_2|taxID:106335
MEMMDAVELEKQKHNNTRMEALQRLAKLETKNVDLARSLATAQKKLEVEINRVADLRQQIEREEVAHEELKRRITSNHQSGTYLNQLAASKGIEFGCEILEAEYSVVTDKIGRRKEVGIVVRTSGVLEGVEYYLVYARQLEASIESTRKEVEEPTEVEVELKRRLGQLTDHLIQKQAQVETLSSEKATLSFRIETVSRMLEENKSLIMSNASSSDLESGVWGLSDSKSLEDKIRSGKRQLGSMIKQLDAIFLAGAIFLRRNAAAKAWSLVYLVCLHFWVIYILMSHSQPSDDKRSGAVMSLENINKTGV
>A0A7R9U461|unreviewed|Uncharacterized_protein|taxID:172671
MAKWLNYASNFLDDLDSSAKEHIAKDGPLDSAIERRARRRQQQQQKMAASEDAKASDPSRSLEEHDEDVGANGPNAVSEGNVSTSASAGAEESGENPKEAGGHGNEQPGEQEGEKLPHAGGRDNENGDENAGGKESVASSAPDLRSRSPVKVQAATLPIKSWIRLRNLNANTKPSLLLAALAEAEEALAAQTVEMEQVCLELEREEVRREDVEEDLKAAGEALAHATRKAAARESELRDTIADLKRSRVDADKSARISITTTQKEADEAKTALEAKEAEIERLAGALAEKEKEQAEALQTIEELRTMGSQGMQGVRAEVRVLESKIEEMEAQHSSAMRTLRRREAELERTNTELTRTLADKERAISALRGSGQDDFSGGLPDADSLLREEAIAASTALRSERQKCEELGAELEKARADLFQQTTLLEEQLSSTTAALRREEAQRSKLEGLLSERDGTLKSLEGQLRDQGRASARGRADARGEVVEERIKAMTEQLMKKQLALDEANCEKAALRARLGAAATRITKLEGDVQKYMSTAASAYGDDEDVEEGGLRRRRKAHTSISVLLKPVTKSEGVSKAVDSLDRFVLYTGRVLRANAVARAVFLAYLFMLHLWTFTLIAFHTHVTLEP
>A0A2J7QQL8|unreviewed|Golgin-84|taxID:105785
MAWLKDLAGKAEDFLNQIDQNAAVALHKERKENTSETLLTEVTWDGQQSKEKVTSRPVRLTPPPTATTTNGNNLRSIRSSPSLVGRSPVRQPKTSSDDELIKFLNSSKQPVSSILEEQQKSLRRLPELNGHGDAVLEERKFSPIVVEPESGQRAQQSSLPTSRRGSPRQETVEVAMTPSSTEKTPAALGNQTPVPSAADNSIEELRIENGFLKNELRSLNNEMSLLLHRSKDNNSLHQQLATLQINQKEVLQSLKEREERVAVLERELQDVRQQTVAAQDLAQGLQLENAQLLQDCTSSSGYQSQALQELQDQLAEKEQQLEAVQAAHRKELAALQERVSSLEVERAGFADQLSQSKTAARDMQQQWDRTRAELTYSRSELDQYRVRAQRILQDKERLITELRGQGSAGRSTPADDTVELELDQLRQERELLREEIAQVSARLKASRDELQETECRLESGREQAGQSLQLLQDSLQEERRKRQTAEEDCRAHAEEFRSVRDELLRQKAQLASRVRERETELTKLRSQLSQRPSSLAGDELESRLHALTQTLVVKQSSLETVTTEKNALRLQLEKIENKHRDTLALLHQMQSGLGNVNDTDDAKARVPSFLMESPFDTGVTRRVKRAYSSLDAVSIRTGVFLRRYPLARILVLCYMVLLHLWVMVVLFSYTPSGHV
>A0A1D6GC84|unreviewed|Golgin_candidate_1|taxID:4577
MASWLKVAEDLLEVVDRRAKIVATELSDEQSTSQPSGPNNQEVQAKKGKPREKGPLKLTNADGGNKISAQKEKRSRQRPRERMKIEKIRPSPPAGSSSVDTSASEPEVTPIDVKEVGNEGTLEKGEKGTDGLKTDGSGIVNTMVEVQLMQKNSDNATLDGVTHTNSEIAVESYFSVMDAKSESSSSNQTSEIGSVINLEERDSTVAVIQDTNASELPNTEAQGLLKSAVKTGQSKEARLARVCAGLSSRLQEYKSENAQLEELLVQERAADQSSSRVLELEHKLAVLEVECASLQQELQEMEARNRRVQKKPSEEANQVLQMQAWQEEVERARQSQREAEAKISSLEAELQKMRVEMAGMRRDAEHYSRQEHVELEKRYRELTDLLYHKQTQLESMASEKAALEFQLEKSLKQFHEVQIEAERSKATRRSASSWEEDADIKALEPLPLHHRHMATANQQVFVHLFLMHLLNRLQDFASREGTSAMGDLASANLP
>A0A3B6GTR1|unreviewed|Golgin_candidate_1|taxID:4565
MYIHQKQTHRSVGSDLRAPPAPTIPRREPHCRGRKSHLSVHLPSSPSRRQPPSSRRGSDPAMASWLKVAEDLLEVVDRRAKSVATELSDEQTAPQPSGPNGQEGQAKRGKPREKGPLKLTTGDAGNRTAAQKERKNRQPPRERIKIEKIKPSARADSSNDDAIAIPSASEPEVTSVDVKGANAESTSDKVENATVDLKNDTAANAIDNAVEVQSMEKTPEDTGPITDHVAGSGHLESASGSSAPSVPDEKNEPSSSNQSTEIGLAVSLEDKDTAVAVIQERTISGVPDTQGSGISQDLKKDNLSDPPEIAQNQQEHKSDSVPLKDQDQLEEAQGLLKSAAKTGQSKEARLARVCAGLSSRLQEYKSENAQLEELLVQEREKCSSHEAHIKQLQQELSVSRVQGSRVESNMVDALAAKNTEIESLAKSLDSWKKKAAASEEMLASLQEDMDGLKRNRELTETRIIQALREELSTVERRAEEERIAHNATKMAAVDREVELEHRAVEASNALARIQRAADQSSSRAMEFAHKVAVLEVECASLHQELQEMEARNRRAQKKPSEDANQALQIQAWQEEVERARQSQREAESKILSLEAELQKMRVEMAGMRRDAEHYSRQEHVELEKRYRELTDLLYHKQTQLESMASEKGALEFQLEKSLKQFHEVQVEAERSRVSRRSASSWEEDTDINALEPLPLHHRHMATANHQLQKAAKFLDSGAVRATRFLWRHPVARVSLLFYLVFVHLFLMYLMQRLQDFAAEETVKSSMGDLANVKLP
>A0A821FH54|unreviewed|Golgin_subfamily_A_member_5|taxID:111125
MPEGHKKSTEESTVSNATSVEHSSAPSDGSMSHELSNLRLENQLLRNEVQSLNQEMASLLQRSKETQEELNKARVRVEKWNVDNSKSDRITRELRAQVDDLTEAVAAKDSQLAVLKVRLQEADQVLSSRTEALEALQSEKSRIMQDHNEGSSLQNQALQTLQERLHEADATLKREQESYKQMQSEFATRLNKMEVERQNLAEAVTLAERKYSEERKKVDDLQQQVKLHRSSLESAKQELVDYKQKATRILQSKEKLINSLKEGSSFEGLDSSTASSMELEELRHERELQKEEIQKLMGQIHQLRSELQDMEAQQVSEAESAREQLQDLQDQIAKQRASKQELETELDRMKQEFHYVEEDLHRTKNTLQSRIKDREEEIQKLRNQLTNKTLSNSSQSELESRLHQLTETLIQKQTLLESLSTEKNSLVFQLERLEQQLHSAATGPSSGSSINMSGVDSGEGTRLRNVPVLFNDTETNLAGMYGKVRKAASSIDQFSIRLGIFLRRYPIARVFVIIYMALLHLWVMIVLLTYSPEMHHDQPYGK
>A0A913Y5K9|unreviewed|Uncharacterized_protein|taxID:2652724
MSWLSDLAGKAESLLEKVDNTAATALQRDEKAEQKDVNTREEPEQSHDEIGYEPRISRTASEGSLLRPGPTAPIKARPPSTSRPHSKQSRKDSKDDDQQLFEFLNSNVPTSKPKRSNTPSPSLTRKTPEPLSSIVADRIDGKKTQVETTEDPKDKTDEDKGPHLSLDLASNKEPVVQTINHESPSQPAPAVNHPEQDRNSNLELENKLLRKEVASLNEEMVYQLQRAKDAEKSKKTLKKYVCEMKGQHYSTYLLIRTCNLRTC
>A0A2P5FSR5|unreviewed|Golgin_candidate_1|taxID:63057
MASWLKAAEDLFEVVDRRAKLVVSELAEDQPDPQSSAPNGQASQAQRKSKIKAKKKLSIDGTSKTGDTVREQTNALTSQVTVTPEKDRDALVNENDGTPSSKPLVETTNEKQGEFSSNSPVSEIPIPEALGNDRSKNNADPVEVPVTVLDGEAVPSTSNVELLNDSSSEVREENSLPLLVKQADIVNAHDLVEAPVEASVEADPVTKSGGADVPLETDQEKSQSENIDVLNDGENQSKVAVSIEPLSNQKKQEEQNANTSPTKVQEQLDEAQGLLKTAISTGQSKEARLARVCAGLSSRLQEYKSENAQLEELLVAERELSKSYEARIKQLQLDLSESKSEVTRAESNMAEALAAKNSEIEALVSSMDALKKQTALSEGNLASLQANMESIMRNRELTETRMMQALREELSSAERRAEEERTAHNATKMASMEREVELEHRALEASTALARIQRIADERTAKAAELEQKVALLEVECANLNQELQDMEARVRRGQKKSPEEANQAIQIQAWQEEVERARQGQRDAESKLSSLEAEVQKMRVEMAAMKRDAEHYSRQEHMELEKRYRELTDLLYYKQTQLETMASEKAAAEFQLEKELKRLHEAQAEAERSRVSRRPSSSWEEDTEMKTLEPLPLHHRHMATASMQLQKAAKLLDSGAVRATRFLWRYPTARVILLFYLVFVHLFLMYLLHRLQEQADDLSAREVAKAMGLSNPTLP
>A0A2J7QQM7|unreviewed|Golgin-84|taxID:105785
MAWLKDLAGKAEDFLNQIDQNAAVALHKERKENTSETLLTEVTWDGQQSKEKVTSRPVRLTPPPTATTTNGNNLRSIRSSPSLVGRSPVRQPKTSSDDELIKFLNSSKQPVSSILEEQQQKSLRRLPELNGHGDAVLEERKFSPIVVEPESGQRAQQSSLPTSRRGSPRQETVEVAMTPSSTEKTPAALGNQTPVPSAADNSIEELRIENGFLKNELRSLNNEMSLLLHRSKDNNSLHQQLATLQINQKEVLQSLKEREERVAVLERELQDVRQQTVAAQDLAQGLQLENAQLLQDCTSSSGYQSQALQELQDQLAEKEQQLEAVQAAHRKELAALQERVSSLEVERAGFADQLSQSKTAARDMQQQWDRTRAELTYSRSELDQYRVRAQRILQDKERLITELRGQGSAGRSTPADDTVELELDQLRQERELLREEIAQVSARLKASRDELQETECRLESGREQAGQSLQLLQDSLQEERRKRQTAEEDCRAHAEEFRSVRDELLRQKAQLASRVRERETELTKLRSQLSQRPSSLAGDELESRLHALTQTLVVKQSSLETVTTEKNALRLQLEKIENKHRDTLALLHQMQSGLGNVNDTDDAKARVPSFLMESPFDTGVTRRVKRAYSSLDAVSIRTGVFLRRYPLARILVLCYMVLLHLWVMVVLFSYTPSGHV
>A0A5D2XZT6|unreviewed|Golgin_candidate_2|taxID:34275
MANWISSKLKVAETLLQQIDQQAAESLGKNEKQLSDEITLDTPTKPNGGVSLKDQLKRKPQDNNDYQGKLFSDPISNMPSNNNDSKSYNSVNITSREKEISRTRASSKPNTKLTDSDWTELLSTPSQGTSSSTNGVFGIRSLKKDGGTKGHLGSHLSLLEEKWKQKRNVNGSKSVRRSDIVLGNKLNGKRSNGEESSASVRPSSVDKQNDGKNSEELELDHKDTPASFMVKMKDSRDEENDRKLDSKELLINLEGFSLSANKNQSTQKVLDLGEVDGVPDALIGIADAHGQFRTTVSGKSKSIGSSRSSVFDGVKGASQPSSDASSDLDPDSGSASDSESEHEREERRKRKERLMAERAAVKAVDAIKERENTVARLEGEKQSLEKILEEGAKQHAQEASELQTTTMEMMDAVELEKQKHNDTRMEALQRLAKLELQTTNADLARSLATAQKRLEVEINRVADLRRQIELEEAAHEELKRRIASNHQSGTNLNQLAASKGIEFGCEILEAEYSLVADKIGQLQDKARQLEASIELTRKAVEDPTEVEVELKRRLGLLTDHLIQKQAQVEALSSEKATLSFRIEAVSRILEEGKSTNMNNATSSDLELGTWGLSSSKLNPVLKDKIRSGKRQLGSTIKQLDAIFLAGAIFLRRNATAKVWSLVYLICLHVWVIYILMSHSRPSDEERSGAVMSLGKYQ
>A0A1D6HA21|unreviewed|Golgin_candidate_2|taxID:4577
MLVTPCIRSIISKKLGPFEQTSMIETLEAVEIEKQKHHSTRMEALARLARLEVTNGELAKSLAREQWNLEVQVDQVAQLREEVELKKLAQDKYRRKLTKIQKTSAPPVDEIESLRRFKLEEEIIDAEYTLTCDRIVSLKDKVGFPVYD
>A0A6A3D458|unreviewed|Golgin_candidate_1|taxID:106335
MATLILSHSHRDSYDIYTYLPGFNCNASNVQGSSAEQTETRKKAQKGLSTDKSPKTTDAVREETSSEIVELDVTPFKDKGTISSNNEEKPSTKSKVQISSELYSNSDKDNPRFPSPDPWDTDVVKHEADQEEVSATVCSSEASCSTSNGKLLIENSSNILVDHPSSLLSAKDTEVDSEDHLGDCGQNIGSQYADVTSKTDQERSQPLVADSPVNIEAQLKEDDIKVATPANQKKPREQNADTHPMVVQDQLAEAQGLLKTTNSTGQSKEARLARVCAGLSSRLQEYKSENAQLEELLTAERGLSKSYEDSIKQLQKDLSLAKSEVTKVEENMVEALASKNSEIEALISSMDALKKQAALSEGNLASLQASMESSMRNRELTETRMLQALREELTSAERRAEEERAAHNATKKAAMEREVELEHRAVEASTALARIQRIADERKAKAAELEQKLALLEVECATLNQELQEMEARAHRGKKKSPEEANQMVQVNVMNEGCNSECYLVYVTGPFPYGQSLAIRSNYLWDMHNAEMQKLRVEMDSMKRDAEHYSRQEHMELEKRYRELTDLLYHKQTQLETMASEKAAAEFQFEKEIKSLQEAQVEVERSRVPRRGSYVWEEDTEIKALEPLPVHHRHLAAASIQLQKVAKLLDSVSVRATRFLLRYPVARIILLCYLVFVHLFLMYLLHRLQEQVDNFAARELAESMGLQNSNLPHTWNDPRRYTIIVSNTGKLYVSLAKEN
>R0INZ6|unreviewed|Golgin_candidate_2|taxID:81985
MANWISSKLKAAETILQQLDQQAAESLRKDEKSETHDEVFDTSPKSGSSPVSLKDQLRKKTYEGSDSGSGSQRNSTDQKPSYISSGKKLRKPDQSQGRTSSPSQSLTEEKTKLTDNDWTELLSSPNQGTSNSKPRTPGGTSVLRGLKKDGKRHGNVGKNPLVFDGKKSDKSSGNLVDSRGRPQKQPNREPSDKEVSSPSDAGVESRNAPRDISVKSTHKENEEDVSAQPSALNDSTRSVYETPLRDTLPSVGKSEGREPRRSAVWGKQVKGEASLSNVSDGLKRRDSSLSSDESESDYESDSSTDSERERQREELRRRREKIFAEKVATKAVAVIKERENMVARLEGEKQSLEKIVEERAKQQAQEAAELQTNMMETLEAADLEKQKHNNTRMEVLTRLAGLEAANAELTRSLAAGQKKLETQIEQVTVLRQQVELKESALEELKRNTFHNGESVSTLKQLDATRGDIFEHQMLEAEISLLTDKIGRLQDKATKLEVDIEMMRKELEEPTEVEIELKRRLNQLTDHLIQKQSQVEALSSEKATISFRIEAVSRLIEENKGMSATEASSHDLEAGDWELSGSKFKPAFQDKIRSGKKHLGWLVMQLNAIFVSGTVFLRRNPTAKIWALLYLVCLHLWVLYILLSHSDTSTSGELRSGAVISLENFSNSSHQ
>A0A1U8NHD9|unreviewed|golgin_candidate_1-like_isoform_X5|taxID:3635
MEARFRRGQKKSPEEANQMLQMQAWQEEVERARQGQRDAESKLSSLEAEVQKMRVEMAAMKRDAEHYSRQGKKFY
>A0A158QKV1|unreviewed|Golgin-84|taxID:6290
MSWITKVSDLAGKAEDLLNRLDQTTNEAIQSQKARAHSSRPPFSSSYTHLKDDEGEGEVHTEEIGRSGPSLPSRTHSEFAGGAAAGRKRIHEHPVPSTTVVSERERRDEELIAMLTDNVGNDVDETRSRRSKQPLDLPQMRSQLWAKESQVAAMRSKISVSYPLQSFMRRIVSHCGRLTTTCNPFQELERKLTKRSDEFYELMAEKDMIAQRLAQQTNADCVEELKLAREKAQEQRDALLEECTLLKKKCMAHEEEVRAMGEQLRLAKFNLSENKKEFDQYKEKAQKILHAKEKLVDSLKAEQNTGDVADRPGHPLQAELEEMRVERDLARADLESAQLMVYNLRSEIEEMENQLREEQMKQSEQRRQYLEEKQSWHATVALLNEKVDCARLAQACILLLFVTYRLFLLLHLPFSCVKRKVRGTESRVCYRIESEFAKREMKRQNDDFARKLETQEAQLRKNVEDQRARRREEDTRSADGLSLGERLLQKQIELEEAHRRNQMLSIRLEKLQKYARETVIPIDPPSASLPVHHPAAKQAVTVVDSIVFRMISVLRNYPTARIFVTVYFVLVHLWVFFIVLTYTPEMHDATGTPPGGNGGGSLSKP
>A0A5J5QYW2|unreviewed|Golgin_candidate_1|taxID:3634
MASWFKVAEDLFEVVDRRAKLVASELSEEQSFSQPQGSSVEKTKTRKKAQKKLPTTKSPKTSDAVREETSSEVLQSEVTLYKDKGTLSSKNEGNPSATSMVQISSELYTTSEKDNPGFPSPEPLDTNVVKHDTDQEEVSAIVSNTEASLSTSNGKLLNEDASNVLVEHPSSPLAAKDIQVASEDHLADGCQNIESQNADVISKTDQERSQPLFADSPVNIEAQLKEDDIKVGTPVNQKKPREQNADTPPVQDHLEEAQGLLKTTNTTGQSKEARLARVCAGLSSRLQEYKSENAQLEELLIAERELSKSYEAHIKKLQKDLSLSKSEVTKVEANMVEALAAKNSEIEVLVNSMDALKKQAALSEGNLASLQASMESVMRNRELTETRMLQALREELASAERRAEEERVAHNATKMAAMEREVELEHQAVEASTALARIQRVADERTAKAAEFEQKLALLVVECASLNQELQNLEARARRGQKKSPEEANQMVQAWQEEVERARRGQRDAESKLSLLEAELQKMRVEMAAMKRDAEHYSRQEHMELEKRYRELTDLLYNKQTQLETMASEKAAAEFQLEKEIKRLQEAQVEVERSRVPRRASMSWEEDTEIKALEPLPLHHRHMAVASIQLQKVVKLLDSVSVRATRFLWRYPAARIILLCYLVFVHLFLMYLLHRLQEQADNFAARELAESMGLKNSNLP
>A0A6P8RNT7|unreviewed|Golgin_subfamily_A_member_5|taxID:260995
MSWFTDLAGRAEDLLNRVDQGAATALSKSRDNVDYLMYDSTNSDISSQHLEQQQQSTELNYQTYAKANYISSAADNIKQHKSTMLAGTANVKVGSRTSKEPPPSPTGNVAVPKPFTQFVRRKKSEPDDEQLFDFLNSSEKASNGKMETRKEKSKDTGSLSHSRASSVSSVATSTLSIKPTEDNSKIQDQDTFESSDSGPVTSIAGDASSFAASSAATPIASIDGDSRSHELSNLRLENQLLRNEVQSLNQEMASLIQRSKDTQEELNKARVRVEQWNLDNSKTDRAVRELRAQVDDLTEAAAAKDSQLAVLRVRLQEADELIRSRTELLEALQNEKSRMLQDHSEGSSVQSQALQTLQERLRETESSLRREQDSHRQMQNELAARLGKMESERQNLAEAVTAAERKCMEEKRRAEDLQHQVKASKASVDFAKQEMVDYKQKATRILQSKEKLINSLKEGSGIEGLDSVNTMELEELKHERDMQREEIQKLMGQIQQLRSELQDLEMQQMSEAESAREQLQEVQEQVAEKNRAKQELEAELERLKQELQYAEEDLYRIKNSMQSRIKDREEEIQKLRNQLTNKALSSSSQAELENRLHQLTETLIQKQTMLESLGTEKNSLIYQLERLEQQLKSVQGGSVNGCAINMTGVESSEGARMRNVPVLFSDSDANVTGVYGKVRKAASTIDQFR
>A0A5B7FQH0|unreviewed|Golgin_subfamily_A_member_5|taxID:210409
MLSQQSTSDRIMRDLQQREMDLQESLRAKDSQLAVLRVRLQEADDKTQSKDSALAELQAENKRLIEGASESSGLHSHALQTLQDRLGEAQAMLDQERQQHSASHMELSKRVSHLEEERQSMAMALSEGQRKLEEERHRNHQISQQINSLRGELSSCREELTEYKAKASRILQSKEKLIASLKEDRGDGGDAGSSTSDLHMAELEQIKAERDLLREELEGTGIRMQQLMVEVSEAEAAAQDQAALAAHNAANLEETVTQERRRRGDVEVELRQIQEELRCAHEELTRQKVSFSSRLQERDTEIDRLRKQVRLCIFKIIKKNENYDFLKQRNKDNVQKKTSNLLM
>A0A6P5XNV5|unreviewed|Golgin_candidate_1|taxID:66656
MVQTSSDLYSNNEKDNPRIPSSEALDTDLVKHDSDQEEVSAIVRNAEASLSTSNGELLNENASDVHVEHPPSPVAAKDIEVLSEDHLTDGRQNIESQSADVPSKTHQERSQPVAADSPVNTEAQLNEDDVKVETPVNQKKPHEQNSDTPPTIVQDQLDEAQGLLKTTNSTGQSKEARLARVCAGLSSRLQEYKSENAQLEELLIAERELSKSYEARIKQLQQDLSVSKSEVTRVESNMVEALAAKNSEIEALVKSMDALKKQAALSEGNLASLQANMESVMRNRELTETRMMQALREELASAERRAEEERAAHNATKMAAIEREVELEHRAVEASAALARIQRVADERTTKAAELEQKVALLEVECASLNQELQDMEARARREQKKSPEEANQMVQMQAWHEEVEHARRGQRDAESKLSSLEAEVQKMRVEVAAMKRDAEHYSRQEHMELEKRYRELTDLLYYKQTQLETMASEKAAAEFQLEKEIKRLQEAQVEVERSRVPHRASSSWEEDTEIKALEPLPLHHRQMAAANIQLQKVAKFLDSGAVRATRFLWRYPIARIILLFYLVFVHLFLMYLLHRLQEQADNFAARELAESMGLANPNLP
>A0A2P2M9Q0|unreviewed|Golgin_candidate_1|taxID:61149
MDSWLKAAEGILEVVDRKAKQVAGEKPDEYSDSPAPASNGKGSHPKGRKPRKKVQTSTQMAKLEASSDKDEFAASVENDGNHSRKSFGQLSGQQQQNADKDLSSTASLETPANEIAKHDADHIEVPLNVGDSDPERVTKNVEAPNENASDASVDHPSLVLPTKEIESMNEENGGENDKLKDADALIEVDQGRSELSNNGSPTSTETALEDGDHGAESLVDQKKPQENKADNSSMKLQDQLEEAQGLLKTAISTGQSKEARLARVCTGLHTRIQEYKYENTQLEELLSAEREITKSYEARIKQLQQDLSISKSEVTRVESNMAAALATKNSEIEALVSSMEALKKQAAVSEGNLASLQANMESMMRSRELTETRMIQALREELASAERRVEEEHALHNSSKLVCVWSYSSI
>A0A7L1XIR0|unreviewed|Golgin_subfamily_A_member_5|taxID:161742
MSWLADLAGKAEDLLNRVDQGAASALSKKDTASSAVYDHKNLDSANEYSELHQHSGELKYQASSKPAFISSAADNIKHQKATILAGTANVKPARRTSSEVASPVESVSTPRAASHFVRRKKSEPDDELLFDFLNSSEKDPNGRMDSKKEKSKAPVLQNHSRTSSISSVSTSTQSATTTEDNSIRSQGNETPDGSDSRLGTQGDGVKDSSQGAVTNPSLSANDDCKSHELSNLRLENQLLRNEVQSLNQEMASLIQRSKETQEELNKFRERVEKWNVDHSKSDRMVRELRARVDDLTEAVGAKDSQLAVLKVRLQEADQLLSARKEALEALQSEKSRIIQDHSEGSSLQNQALQTLQERLHDADSALKREQESYKQMQNEFAARLSKMEVERQNLAEGITVAERKYLDEKRRADELQQQVKVTKNHLESAKQELADYKQKATRILQSKEKLINSLKEGSGIEGLDSNTASTMELEELRHERDTQREEIQKLMGQIQQMRTELQDMETQQVSEAESVREQLQDLQEQIATHKMAKQEAEAELERQKQELHYTEEELYRTKNTLQSRIKDREEEIQKLRNQVLISSSSQTELENRLHQLTETLIQKQTMLESLSTEKNSLVYQLERLEQQLKTIPGTSSNGPSINMAGIDNAEGARMRNVPVLFSDMDTNMAGMYGRVRKAASSIDQFSIRLGIFLRRYPMARVFVIIYMALLHLWVMIVLLTYTPEMHHDSPSGR
>A0A251NF68|unreviewed|Golgin_candidate_1|taxID:3760
MSSWLKAAEDLFEVVDRRAKLVVSELDDQLATQSPASNGQGSQAKRKKSKTKAQKRQSMNESPNTSDSAREQTSILTSQVDATPEIDSDAHLNDNDGTPSVNPSSQPINEKQQNLEKDSTVSIPLTETTAIEVGQSNAHEAEASTTSTDKEAVTSTSNGELVNEIPSDGHEEHPFPLSAKEVEVVDENHQVESVDAGQENKSRDADVHPETDQNRTESTTTTAISNRETQSKVADVNEEPVIEQSKQVEHKAGSTPVKVQEQDQSKQVEHKAGSTPAKVQELDQSKQLEHKAGSTPVKVQEQDQIEEAQGLLKTAVSTGQSKEARLARVCAGLSSRLQEYKSENAQLEELLVSERELNKSYEARIKQLQKDLSASKSDVTRIESNMVEALAAKNSEIEALVSSMDALKKQAALSEGNLASLQANVESIMRNRELSETRMMQALREELSTVERRAEEERAAHNATKMAAMEREVELEHRALEASTALARIQRTADERTAKASELEQKMALLEVECANLNQELQDMEARARRGQKKSPEEANQVIQMQAWQEEVERARQGQRDAEGKLSSLEAEMQKMRVEMAAMKRDAEHYSRQEHMELEKRYRELTDLLYYKQTQLETMASEKAAAEFHLEKELKRLQEAQVEAERSRVPRRASASWEEDAEMKALEPLPLHHRHMVGASVQLQKAAKLLDSGAVRATRFLWRYPTARLILLFYLVFVHLFLMYLLHRLQAQADNFSAREVAESMGLANTNLP
>A0A7J7KI98|unreviewed|Golgin-84|taxID:10212
MSWLTGLAGKAEELLNKVDQTANASLNISTISEEGSAIPVPGNKKPPLTVSPPDPARTPTPPITVQTKPSSIGKKSSKKTLDDELFDFLNSEPTKEVKKKLVHSRQSSTGSARTTDSGLQFTARPHTPADDANHSPTDGNSGSSACPSDYELIENPAAMTVSGEMTASAMSTHSMGLPSDASAAADADVKSLELENGLLKSEIQSLNSEVTSLLQRARQAESELSVFKTKSDSQDQQISKLEQMLRELRDRETDQVEELNAKNSQVAILRVRLEELEGEVKSKSSRLDELEQDRERILRDHSDSSGLHSQALDSLKIKLAEAESKLKLDQENAQKSQREYSERQSRLEVDQQTLSETVVQLQKKLSDEKHRTETLSQQLKHSRINMESAKQELSDYKEKAARILQVISYHTILYHTLLSYHMMSTYHASKDKLISSMKECGVEGVDGELSSDINAEMEQEKIMLRQELQQSSALVESLRMEVQDLETQLQADHDESRQTIDNLEDKLSQTQSRYSGLEQELRQKDEEMKYTQEQSVLQKTTLQQQITDRDVEIDKLRNQVMSKKLSTASESELETRLHQLTENLIEKQTWYIYYILPYHYYIVILQSTTVFVGEEDGMRHRPNLPSFLKESPTDPEFARKVKRAANTIDRFSIRLGVFLRRYPIARVFVIIYMLLLHLWTMIVLLTYQPEMHGSEHSHMPVPLDHVPKDLPT
>A0A8C1A4X3|unreviewed|Golgin_subfamily_A_member_5|taxID:7962
MSWFVDLAGKAENFLNKVDQGAASALTKNTQKSSLSYDSPDTTDSIQYSSAAYSSTQQHRDSISSSSHGSSAFISTAAGNIKKSNATVLAGTANVSSTMPLGSSSKVSSNFVRPKKPEVNDDLLFDFLNSSDPPQSERKEVRRETVSKVLGPTGGSGLSRNSSLGSLSNSSHSIKTEDGSTRDQSQEIVIFLSSQGQEQVISNLRLENQLLRNEVSSLNQEMASLIQRAKNMQEEVNLARARAEKWNSDQSRVDRTVRELRAQVDDLTEALSAKDGQLAVLKVRLDEADQLLKARNSALEEAQNERIRILQDHTEGSSLQSQTLQTLHDRIRDAEAAVKREQESYRQIQSEFAARLAKVESERQQLAESLTNAERRVTEEKQRAEELLQQVKSARSTAEYTKQELQDYKNKASRILQSKEKLISSLKEGSGLEVLEGAGAGVELEELRHEKELQREEIQKLQAQIQSLRTEIQDLETQALTETENWREQLAEVQEQHAQQIRAKQEIEAELERSKQELQYIEEEHHRIKTTLQGRVKDREDEIQKLRNQLTNKALSNSGQKQTMLEALGTEKNSLVFQLERLEQQLKSLQGGQNSSSHINMAAMEGAGARQRNTPILFNDADGPGTGVYGKVREAASTIDRFSIRLGIFLRRYPMARVFVIIYMALLHLWVMIVLLTYTPEMHHNHPDGR
>A0A922FNG1|unreviewed|Uncharacterized_protein|taxID:32201
MASWLKAAEGLFEVVDRRAKLVVSELSDEQSDSQSAAANGQGSHAKRKSKTKSQKKVPRIESDTSQDQTSAMMPLVDVKPENDMAVQLVENDGTPTISISQTNNVQEHNIEKDSPLVGIPPTERPVSDVVENNDRHMEVPSILTDVEAVSSTSNGELVNENASDVPNEHPFLSLPAEKVEIFNEDIPNDASQSIKSGDTDVKLKIDLESSQSVSTDFPRNSDTQLKDAVIKVEPLVDQKRQQELKVDDSQMKVQEQLDEAQGLLKTTVSTGQSKEARLARVCAGLSSRLQEYKSENAQLEELLISELQQDLSESKSEVSRVESNMVEALAAKNSEIEALVSSLDTLKKQAASSEGNLASLQANMESMMRNRELTETRMMQAVREELASVERRAEDEHAAHNATKMAAMEREVELEHRAVEASTALARIQRIADERTAKAAELEQKVALLEVECASLNQELQDMEARARRGQKKSLDEANQMIQMQAWQEEVERARQGQRDAEGKLSSLEAEVQKMRVEMAAMRRDAEHYSRQEHMELEKRYRELTDLLYCKQTQLEAMVSEKAAAEFQLEKEKKRIQEVQVEVERSRVSRRALTTWEEDTEIKALEPLPLYHRHMVGASLQLQKAAKLLDSGAVRATRFLWRYPTARVILLFYLVFVHFFLMYLLHRLQAQADSLDAREVAESMGLADPTLP
>A0A5D2SM45|unreviewed|Golgin_candidate_2|taxID:34275
MANWISSKLKVAETLLQQIDQQAAESLKKNEKPLSDEIKIDTPTKTGGVVSLKDQLKKKPQENYDYQGKLFSDQNAKVSSNDDSNSNKAVNVPNLDKEVSSSKASVKPKTSLTDSDWTELLSTPSHGTGSLGNTRGNVVSGIRGLGKDARRKGKLGSNSLSLERKKNEKSDVSASKSVRRSDIVSGNKLNGKPNEGEESSSSGRASNNSIDIQNDGKTSEGLKLNHEVTDSISMVKLKDDMDEENGWQLDSGDLLSDAEGLSRSVSKNHLPPNMPELGNTDGVPDVKIGMPDAHDQLVTTVSEKSKSTGSSRSLVSNDVKRTSQPTSDGSSDSDYDSDSSSGSESELEREERRRRKQRILAERAAAKAIEAIKERENMVAKLEGEKQSLEKILEERAKQQAKEASELQTTMMEMMEAVELEKQKHNNTRMDALQRLAKLETRNADLARSLATAQKKLEVEINQIADLRQQIELKETAHEELKRRISSSYQSGTYPNQLAASKGIEFECEILEAEYSLVIDKIGRLQGKAKQLEASIELTRKEMEDPTEVEVELNRRLGQLTDRLIQKQAQVESLSSEKATLTFRIEAVLRMLDENSSVNTSDAASSDLESGTWDLSDSKLKPLFKDKIRSGKKQLGSIVKQLDAIFVAGAIFLRRNAAAKLWSLVYLVCLHFWVLYILMTHSQPSDEGRSGAVMSLENINNTASW
>A0A7K8C350|unreviewed|Golgin_subfamily_A_member_5|taxID:156170
MSWLADLAGKAEDLLNRVDQGAASALSKKDTSSSAVYDNRNLDSAIEYSEVRQHTGELKYQTSSKAAYISSAADNIKHQKATILAGTANVKIARRTSSEAASPVENASTPRAASHFVRRKKSEPDDELLFDFLNSSEKEPNGKIDSKKEKSKAPIFQNHSRTSSVSSVSTSTQSAKTTEDNSIRSQGNETPDSSDSGLGAQGNSMKDSSLSAVTNPSLSANDDSKSHELSNLRLENQLLRNEVQSLNQEVASLIQRSKETQEELNKSREKVEKWNVDHSKSDRMVRELQARVDDLTEAVGAKDSQLAVLKVRLQEADQLLSARTEALEALQSEKSRIIQDHSEGSSLQNQALQTLQERLRDADSALKREQESYKQMQNEFAARLSKVEAESQNLAEGITVAERKYLDEKRRADELQQQVKVTKSHLESAKQELTDYKQKATRILQSKEKLINSLKEGSGIEGLDSNTASTVELEELRHERDTQREEIQKLMGQIQQMRTELQDMETQQVSEAESVREQLQDLQEQISTHKMAKQEVEAELERQKQELHYTEEELYRTKNTLQSRIKDREEEIQKLRNQLTNKTLSSSSQTELENRLHQLTETLIQKQTMLESLSTEKNSLVYQLERLEQQLKALQGTSANGPSINMAGIDGAEGARMRSVPVLFSDMDTSVAGMYGRVRKAASTIDQFSIRLGIFLRRYPIARVFVIIYMALLHLWVMIVLLTYTPEMHHDSPSGR
>A0A0P7VG97|unreviewed|Golgin_subfamily_A_member_5|taxID:113540
MSWFADLAGKAEDFLNKVDQGAASALTKHQNRAAISYDTTDSSVGSYSTTHTPSPPAQQHNSQDAPGFITAAASNIKRSKATLLAGTANVSSAGTIKASSNFVRPKKAEPNDDILFDFLNSTDPASSRKRDTKKEQPKVGIGSQMAVAEGAPSTPSGAGPAPPSAPSTPPSNRGLSRTSSLSSLSASTHSVKTSEDGSSKDQSQDTPESSDSGLPGSQEPHQEDQMPVEEVPGQVMSSLRLENQLLRSEVASLNQEMAALIQRAKDAQEELNVAQARTDKWNSDQSRTDRTIRELRSQVDDLKEALSAKDGQLAVLKVRLEEADHLLLSHNKALEAAQTERSRILQDHTEGSKMHSQALETLQERLREAETALRREQDSCRQMQSEFSERSTKMEGEKQALVEAVTAAERRATEERRRAEEQQQQLKSARSATEIAKQELQDYKHKASRILQSKEKLISSLKEGSGLEVLEGGVAGSLELEELRHEKELQREEIQKLQGQIQSIRAEMQDLEVQALAEAETWREQQQELREQQLHQAQAKQEVQAELERCKQELQYMEEEHHRTKSTLQSRIKDREEEIQKLRNQITNKTLSTSSQAELESRLHQLTETLIQKQTMLEALGTEKSSLVFQLERLEEQMKRMQGGQVNGPAINMGSVDGPGVRPRNVPVLFSDQEGPAAGVYGKVRKAASTIDKFSIRLGIFLRRYPVARVFVILYMALLHLWVMIVLLTYTPEMHRAHPDGR
>G1S5S9|unreviewed|Golgin_subfamily_A_member_5|taxID:61853
MSWFVDLAGKAEDLLNRVDQGAATALSRKDNASNTYSKNTDYTELHQQNTDLTYQTGPKSTYISSAADNIRNQKATILAGTANVKVGSRTPVEASHPVENASVPRPSSQFVRRKKSEPDDELLFDFLNSSQKEPTGRVEIKKEKVKTPVFQSSRTSSVSSVNPSVTTIKTTEENSFGSQTHEAANNSDSSHEGQEESSKENASSNAACPDHTPTPNDDGKSHELSNLRLENQLLRNEVQSLNQEMASLLQRSKETQEELNKARARVEKWNADHSKSDRMTRELRAQVDDLTEAVAAKDSQLAVLKVRLQEADQLLSTRTEALEALQSEKSRIIQDQSEGNSLQNQALQTLQERLHEADATLKREQESYKQMQSEFAARLNKVEMERQNLAEAITLAERKYSDEKKRVDELQQQVKLYKLNLESSKQELIDYKQKATRILQKLINSLKEGSGFEGLDSTTANSMELEELRHEKEMQREEIQKLMGQIHQLRSELQDMEAQQVNEAESAREQLQDLHDQITGQKASKQELETELERLKQEFHYIEEDLYRTKNTLQSRIKDREEEIQKLRNQLTNKTLSNSSQSELENRLHQLTETLIQKQTMLESLSTEKNSLVFQLERLEQQMNSASGNSSNGSSINMSGIDNGEGTRLRNVPVLFNDTETNLAGMYGKVRKAASSIDQFSIRLGIFLRRYPIARVFVIIYMALLHLWVMIVLLTYTPEMHHDQPYGK
>A0A5J5R0G9|unreviewed|Golgin_candidate_1|taxID:3634
MASWFKVAEDLFEVVDRRAKLVASELSEEQSFSQPQVEKTKTRKKAQKKLPTTKSPKTSDAVREETSSEVLQSEVTLYKDKGTLSSKNEGNPSATSMVQISSELYTTSEKDNPGFPSPEPLDTNVVKHDTDQEEVSAIVSNTEASLSTSNGKLLNEDASNVLVEHPSSPLAAKDIQVASEDHLADGCQNIESQNADVISKTDQERSQPLFADSPVNIEAQLKEDDIKVGTPVNQKKPREQNADTPPVQDHLEEAQGLLKTTNTTGQSKEARLARVCAGLSSRLQEYKSENAQLEELLIAERELSKSYEAHIKKLQKDLSLSKSEVTKVEANMVEALAAKNSEIEVLVNSMDALKKQAALSEGNLASLQASMESVMRNRELTETRMLQALREELASAERRAEEERVAHNATKMAAMEREVELEHQAVEASTALARIQRVADERTAKAAEFEQKLALLVVECASLNQELQNLEARARRGQKKSPEEANQMVQAWQEEVERARRGQRDAESKLSLLEAELQKMRVEMAAMKRDAEHYSRQEHMELEKRYRELTDLLYNKQTQLETMASEKAAAEFQLEKEIKRLQEAQVEVERSRVPRRASMSWEEDTEIKALEPLPLHHRHMAVASIQLQKVVKLLDSVSVRATRFLWRYPAARIILLCYLVFVHLFLMYLLHRLQEQADNFAARELAESMGLKNSNLP
>A0A261A9X8|unreviewed|Golgin-84|taxID:31234
MSWLSKVTDIAGAAENLLNKLDEKTGDAIQQARDSKPRTRHGSTASIPATVISMPEQVITEDFGRPAPSIPSRAQSDYTGAGWRSGGRNYEQSSSSTQPGGTAASESWTMVLNSNAVKNAQREDDTRSQRSVGGRSVASIRTTSEFAGTDSSPNFKSQLFAKDSQISVLKTKLAESERKLEKRSQDYYEMKAEKEMLEKRVENQKVSNQEVDTLQELKLARQKAQDQKEKAVDECNMHKRKIVGLEEEIRAMVEQLRLAKFNLNENKKEFDEYKNKAQKILTAKEKLVESLKSEQGIGSSDRPVHLLQAEVEEIRVERDLTKADLESAQLQVYTLRSDMEELEAHIRDLQSQLSDQKRTHLEEKQTWDSTIGLLNEKVECSRIENEFTKQEMKRLGDQYQSKMIEKETDWRKQINEMRARMRDEQTKQEDDGTTQLSDMLLQKQQQLEDKATNRETSIPIDGQTSGSPMHTSPSHPLLSNINHPQTRNALQTVDSTAFKLLSMLRGHPSARLFFVLYFIMMHLWLFFIVLTYTPEIH
>A0A0N8DCY0|unreviewed|Golgin-84|taxID:35525
MSWLTDLAGKAEDFLVKIDKNAAVAAQSVLVTKERVTPNQSRRDSGASVASDFSSNHGQQTGPAAANFKNSISMSDLSKAGKSKPDLDATLMASLNTNSDVLDVSTNITSASSSTYSNGDLSLSQENSLLKQEIKSLNQEIRQSMQHAKQAQKESKVAEQQLKSQATAVQLVEQQLSSLRKENMALADQILDKDAELTTLKGKIEAVHVEQEYQTKLEHIQTQLETESQKRQSLEVEIKLQWNQMEKERCNLLAESQQYQYQLQTAREELEVVHQSLNEYKLRAQRILQDKDRLLQDIKQQKTVESFQLPSELLMAELDQLQQERDLLREETVQSNSQLQQCRKEIARLEARYEGEIRQIREVSSLAETRMLEERAKKELVENELRQLDEELRYVREDLSQQKVQSAGRIQQLEIELSKVRNQLTSKQNNSRTPSEDELEQRLRTLTETLIAKQAVLEKVQSERSSLLLQLERATKERTSNGTPSENETSTRVLLNITDDELAKVTTGVSRRMRHAYSSLDSLNFRFGQALRRRPAARLVLFFYMVMLHFWVAFVLLTYTPEMHESNHSTSP
>A0A8J4RZD7|unreviewed|Golgin-84|taxID:1284355
MPAPSGRITPPHSGSGNKLAGFVSAISSQLENVSSGRGGGPPLSGSGSKAASTEEECARLHKELSRVKAELRMKDKQLSSTQKSMQVCEKELIALEQECKEKIEQVQQEMSVMQVDKSTDEQNFVQALEMKDKQVRAMKIDLDALAEAKDQYTTEITSLKAELAKTVASKDTLWTSAASASNESEQLIVSLRSELQDTLTAMNNLKREYAESKTTMFSRQSQLESTNTELVNSVANLERELAKRAEEKLSRMEQNGGVDDMEMATPIGKPGMMGGMRSRPNRMAHVISRVAPVVERSHRVLTALDVLDRWLLFLGRVFLQAPFARLGMLCYVVLIHFWVFMILSFHTSHLTEEMQLAEGAAVEPGEDMIPGGH
>A0A6P4DDN6|unreviewed|Golgin_candidate_1|taxID:130453
MASWLKAAEDLFEHVDRRAKLVVSDLAEEQPDSKPPASNGQGSKGNRTKKVKAHKRLSTPATVTSDATAEKSETLAAAVDATTQRDNVELVAENDRSTPISADQPNKEQPVDSTSPLSDTSLSQKPTDDVGKHATDDVKVLAAETVSEVATVSTNGEPVKENAYEEDPPQTSKGIEAPSDELTNVGQTNKPRDLDANQNVNQERSESVGADIIPNNDDEPKDGDVKNESVPNRKNDQHHKTEISPQKVQDQLEEAQGLLKTTKSTGGSKEARLARVCAGLSTRLQEYKSENAQLEELLTAERALSKSYEANIKQLQKDLSESKREVTRVESNMVEALAAKNAEIEALLSSMDALKRQAAQSEGNLASIQVNMESMMRNRELTETRMMQALREELASAERRAEEERAAHNATKMAAMEREVDLEQRAIESSTALARIQRIADERTAKATELEQKVALLEVECSSLNQELQDMEARLRREQKKSPEEANQVIQMQARQEELERARQGQREAENKLSSLEAEFQKMRVEMAAMKRDAEHYSRQEHMELEKRYRELTDLLYYKQTQLETMVSEKAATEFQLEKEIKRLQEAQAEAERSRVSRRASTSWEDETEIKSLEALPVHHRHLVGASIQLQKAVKLLDSGAVRATRFLWRYPTARVILFFYLVFVHLFLMYLLHRLQEHRNSFF
>A0A3P7GIW1|unreviewed|Golgin-84|taxID:6265
MGVFLSASHAASSSSRLYQSRKKEEDDLISFLNENGQEKMQSRRSSGASHASLPVPHAPTVSNSIPSSASAVGDTFTGVDANAELRAQHFDAIKCLHLKESQVAVMSVRLQEAEEAVARKEAKLAELLKENEALREGFRSRQSSNGGASWGGEMGEAVDKIEAERKRERDEFERREAEHVKRLERASAEKSQLINELQALKSSLGEMELSARQQAEELRLAKYNLEANKHEFDEYKQKAQKILSAKEKLLETLKQGGLDSSGSDRSAGGVELEELRCERELLKEELQQSQLDMENRLREEQKASGAHREALLEQCHRHLSEANQYRERMERTQLEYEFVQAEMRRQEEAVDRKLAEKDVELMKLMEERKMSRKYEAGEAEQRIALMSEKLIAKQTDIERLEGEKRALALRLERCERAYRQAEAAAVKACAIDMREMGGAGGTVRGSGFLQKAPGDSASIVAAKSILTGVDMIGLRLANFMRSPVFRIFFLLYCILLHVWVFFVLFTYTPEIHPL
>A0A7K4ZU76|unreviewed|Golgin_subfamily_A_member_5|taxID:1118519
MSWLADLAGKAEDLLNRVDQGAASALSKKDTASSAGYDKKLDSANEYSELHQQTGEPKYQTSSKAAYISSAADNIKHQKATILAGTANIKTARRTSSEVASPAESVSTPRAASHFVRRKKSEPDDELLFDFLNSSQKEPNGRMDSKKEKNKAPVLQNHSRTSSISSASTSTQSAKTTEDNSVRSQGNETPDSSDSGLEAQRDGMKDSSPSAVTNPSLVANDDFKSHELSNLRLENQLLRNEVQSLNQEMASLIQRSKETQEELNKSRERVEKCNVDHSKSDRMVRELGARVDDLTEAVGAKDSQLAVLKVRLQEADQLLRARTEALEALQSEKSRIIQDHSEGSSLQNQALQTLQERLRDADSALKREQESYKQMQNEFAARLSKMEAERQNLAEGITVAERKYLDEKRRADELQQHVKVTKNQLESAKQELTDYKQKATRILQSKEKLINSLKEGSGIEGLDSNTASTMELEELRHERDTQREEIQKLMGQIQQMRTELQDMETQQVSEAESVREQFQDLQEQIAAHKTAKQEAEAELERQKQELHYTEEELYRTKNTLQSRIKDREEEIQKLRNQLTNKALSSSSQTELENRLHQLTETLIQKQTMLESLSTEKNSLVYQLERLEQQLKAIQGTSTNGPSINMAGIDSAEGARMRNVPVLFSDMDTNMAGMYGRVRKAASSIDQFSIRLGIFLRRYPIARVFVIIYMALLHLWVMIVLLTYTPEMHHDSPSGR
>A0A8T0G8V2|unreviewed|Uncharacterized_protein|taxID:3225
MAGLLAWAADVVGGNGTDMVERTLHLTPQQRQTISALDVRAAELQHSLQLLRQRMPPSDIAQRFPHLHADSLASHSTLALEKHAHAATVNQLQARAASLQAENANYAKVLAARQQHAREKTQEALQLASTLEEIEAAEESLKVELERLQYAVAERDNAAFSASSTEKGELQADGQRSDLSSGQDLSTPEEQGLQLIKVDLTRWESKVMRLEKEWEALQHNTSRTPSPAQREKELERRLRTLTEQLVTKQAQAESLTNERNALELRLEQVSEARRNLPAGDADLDFLKRNKIGRSSSGLSSQAATLALENASQRSAAMRQRGAKVTENVARVARTVDAFSMHAGSKLRKSMLLRTLTVSYVLGLHVVVFLILSSVSLGRLH
>A0A6P6TM58|unreviewed|Golgin-84|taxID:13443
MTLEKSIESTKRELEHPTEVEVELKRRLSQLTDHLIQKQAQAEALSSEKAMLLFRIEAVSKSLNDKKSMVDSSDIPSTSSSRGDLESGVWELPNSKLRPLFQERLRSGKRHLGSLVQQLDSIYCAGAVFLRRNFAARISSFIYLACLHLWVIYILLSHSPPSNEASSGAVVSLENMNKTGGV
>A0A7L4NLS9|unreviewed|Golgin_subfamily_A_member_5|taxID:390723
MSWFADLAGKAEDLLNRVDQGAASALNKRDPASSAVYDNKNVDSADEYSEMHQHTGELKYQTSSKAAYISSAADNIKHQKATVLAGTANVKPARRMSPEAASPIESVSTPRAASHFVRRKKSEPDDELLFDFLNSSEKEPNGRMDSKKEKSKAPVLQNHSRTSSISSVSTSTQSAKTTEENSTRSQGNETSDSSDSGLGAQGEGMKDSSASAVTNPSVSANDDFKSHELSNLRLENQLLRNEVQSLNQEMASLIQRSKETQEELNKSRERVEKWNVDHSKSDRMVRELQARVDDLTEAVGAKDSQLAVLKVRLQEADQLLSARTAALEALQSEKSRIIQDHSEGSSLQNQALQTLQERLRDADSAIKREQESYKQMQNEFSTRLSKMEAERQSLAEGITAAERKYLDEKRRADELQQQVKVAKSHLESAKQELTDYKQKATRILQSKEKLINSLKEGSGIEGLDSNTASTMELEELRHERDTQREEIQKLLGQIQQMRTELQDMETQQVSEAESVREQLQDLQEQIAAHKMAKQEAEAELERQKQELHYTEEELYRTKNTLQSRIKDREEEIQKLRNQLTNKALSSSSQTELENRLHQLTETLIQKQTMLESLSTEKNSLVYQLERLEQQLKAIQGTSTTGPSINMAGIDGTEAGARMRNVPVLFSDLDSGVAGMYGRVRKAASSIDQFSIRLGIFLRRYPIARVFVIIYMGLLHLWVMIVLLTYTPEMHHDSPSGR
>A0A1U8PU86|unreviewed|Golgin_candidate_1|taxID:3635
MASWFKVAEDLFEVVDRRAKLVASELSEEQSDSQPQGSSAEKTKTRKKAQKKLPTTKSPKTSDAVREETSSEVLQSEEEVSATVSNTEASLSTSNGKLLNEHASNVLVEHRSSPLAAKDIQVASEDHLADGCQNIESQNADVISKTDQERSQPLFADSPVNIEAQLKEDDIKVGTPVNQKKPREQNANTPPVQDHLEEAQGLLKTTNSTGQSKEARLARVCAGLSSRLQEYKSENAQLEELLIAERELSKSYEAHIKQLQKDLFLCKSEVTKVEANMVEALAAKNSEIEVLVNSMDALKKQAALSEGNLASLQASMESVMRNRELTETRMLQALREELASAERRAEEERAAHNATKMAAMEREVELEHQAVEASTALARIQRVADERTTKAAEFEQKLALLEVECASLNQELQNLVARARHGQKKSPEEANQMVQMQAWQEEVERARRGQRDAESKLSLLEAELQKMRVEMAAMKRHAEHYSRQEHMELEKRYRELTDLLYNKQTQLETMASEKAAAEFQLEKEIKRLQEAQVEVERSRVPRRASMSWEEDTEIKALEPLPLHHRHMAVASIQLQKVVKLLDSVSVRAIRFLWRYPAARIILLCYLVFVHLFLMYLLHRLQEQADNFADRELAESMGLKDSNLP
>A0A067FST9|unreviewed|Golgin_candidate_1|taxID:2711
MASWLKAAEDLFEVVDRRAKLVVNELADEQSDFQTPASNGQGSQAKKIKSRIKAQRRHSADESLKINDTAREQANTQASPVDVTPNKDTATLAVEKETITTGKTQKNGEQQQTNERDAPSIPLTEQSKDMSKHDADRVEIPETFTDLDTATPNGEILNENDSDVHLNHPPSPLPPKEMGIVNEDRIDDAGQITKSADADAPLKIDSKIQAVDPPVNSESSLKDADVKVETLSNKRKQQALKADDPPTKEQDQLDEAQGLLKTTISTGQSKEARLARVCAGLSSRLQEYKSENAQLEELLVAERELSRSYEARIKQLEQELSVYKSEVTKVESNLAEALAAKNSEIETLVSSIDALKKQAALSEGNLASLQMNMESIMRNRELTETRMIQALREELASVERRAEEERAAHNATKMAAMEREVELEHRAAEASMALARIQRIADERTAKAGELEQKVAMLEVECATLQQELQDMEARLKRGQKKSPEEANQAIQAWQDEVERARQGQRDAENKLSSLEAEVQKMRVEMAAMKRDAEHYSREEHMELEKRYRELTDLLYYKQTQLETMASEKAAAEFQLEKEMNRLQEVQSEAERSRVSRRSWSSWEEDAEMKSLEPLPLHHRHIAGASVQLQKAAKLLDSGAVRATRFLWRYPIARIILLFYLVFVHLFLMYLLHRLQEQADNFAAREVAESMGLTTSNLP
>A0A6P6FTR0|unreviewed|Golgin_candidate_1|taxID:326968
YRQLTLFFFGQDLFEVVDRRAKLVVSELADEQSGSQPPASNVHGSQSKKTKLKKKAQKRLPTEETLKGSDSADEQTSSISSQANLTPEKDGDDLLNENDGTPSGKSMVQTDNEQKQNFDNGFPTSDIPTTETSADDMGKDDASHDEVPVAVNDAEAVASTSNGEHLMESPLEVHEDQLSVKGVEVVSANHLVEDGQSNKSEGADVPPKVDQERSDSINTDAPSNISNTETQPNEADVKVESPIKQKKQHERKAATSARKVQEQLDEAQGLLKTAISTGQSKEARLAKVCAGLSSRLQEYKSENAQLEELLFAERELSKSYEAQIKQLQQDLSVSKSEVTRVESNMVEALAAKNSEIEALVNATNELKKKAALSEGNLASLQVSMESMKRNRELAETRMMQALREELAAAERRAEEEHAAHNATKMAFMEREVELEQRAIEGSTALARIQRIADERTAKAADLEQKVALLEVECANLNQELQDMEDRVRRGQKKSPEDANQVIQMQAWQEEVERARQGQRDAESKLSSMEAEVQKMRVEMAAMKRDAEHYSRQVIFLIFGPFAEVQKMRVEMAAMKRDAEHYSRQPSTVASSSYGWGKYTALTLCFTSPSAVAEGSEAIGHRSCQGHEVSLAVFVHLFLMYLLHRLQEQADNISAREVVPLEATPFYPLPLHHRHMAGASIQLQKAAKLLDTGAVRATRFLWRYPIARVILLFYLVFVHLFLMYLLHRLQEQADNISAREVAESMGLATPNLP
>A0A820HFD0|unreviewed|Golgin-84|taxID:392032
MSWILKQAEDILNRVDQQTNAAINQHTLKSTSHDESTSDTSSLNSSNRSSISFDSTNRSTKASRLNKKKDDSDLFDYLNTSTSVNDKPNHSIPSNNSLSDSTRTASSPNMFLDNSLTTTERSSSKSASVTPRSTTPAVQLHDDDEGLVLNAQSKQETSDNDNKFDIVSNQSSNLKDEIVASLHTEIETLMHDKRQHENELQKYKRQLIQYQNQIAESDSLLRDLRSRESDSAEALSAKDSQIALLRVRLAESDNLVKVKNSQCEQLQNQCARILQDHTDSAGVQSQAFDSVQLNVSQLEHELQQRINENERLVDEKNSLEKRSNDERQQLLEQLKLAEKRLHDERLQIHEHQQQTKHSKNLIHQMEQDMNEYKAKAQRILQTKDKLIIKLKEMVQHKNNSSISGDQHEIELLSINDDPSLHDVSLVGNAPLPSSTSSNWGSVQYEEIKVENELFKQELQARELTIHMLRSELQESELLVQRAEEQLHEQTNQLNEQLRDEHSRLTLAEQDYRKLKQELTYMHEESHKQKQAHLAQLNERERESERLRLQLTAKTISHVNDDELEKRLQALTESLIHKQTIIESLQTDKSSLTMQLERLEKRLDDYEKISPLTTNNSLQQTPKRFQAASSTATSIDLDSNGVYDNEHEDNLRYRIPLLRETPYDPDIAKKVKRAANELDKLGIRLGVFLKRYPAVRLGVIFYAILLHLWTLIVLFTYTPEVHGHLNPLGVSRKP
>A0A0V1CH66|unreviewed|Golgin-84|taxID:45882
MAWLLDLKNKAENFLESIDEIAAKKLQKPSLQPQQLNEIKIVCNAGDAITRANSENELLLLKNDHKSSGYSSAASSVPSKSQTPDLMTFELLQDQNQNNRFYHTHSRQSSDGSACSRLSGQTRGQFGNVESMPVEMLRSEEARDNQVALLRRRVQELEHALQKKTERDEVELEKELKEDSFSMINNLNVQISNLQSSLEYERKAFKEKERQILASTQIMENENVKTVEKLKDSLCNLHEEKMKNNAMEKQLAQMKVELEAARSEFEIYKGKANHILQFKEKMIESLKEDALKHANNAESTAALDVIDAPEAEPDLLQQSSLEANVQLDQLKNQADLEARFLAEQKQLMIQVQHLEDQLHLESMQSVQYRMKISELQQQLHTARSELHEVQETLELKLKEKDKEIDRLTREISVVLNKQCTNGDSSSRIKSLMDNLIRKQNIIEQMEIERQAMQFQLQRLEATSVDCDSTARYHGYHKLDSFSKYTNRLRVPSCLMNSQLIAVYNTVILRLFAFTEWLESVLLGYPLSRFMFMFYVILLHFWVLFVLFTYTPEMHEKEYMLTTPVPSSSAL
>A0A7S1TID9|unreviewed|Uncharacterized_protein|taxID:31354
MEYVARALRQAEVFLEHVDDRVAQTQRRIAIETVTHGAIDVSDALGSTDLEGERNTRRDFTLAESKQVPLSASVEVDRVVGPLKEENDTLRARLGTVSDELEDLREERRELARNLKQAKALLEDLEESLKNRTVEIRNLEDAISREESRAAHGEEKIRRETASTKERVESKNRAHISLMEDLQTLIRQKQKQCLDIEEDMQGSRKRLEERRVLDSETAGEARREAAQAALHLEIEVRKHNETRYRIKEREEALEASAAEAAGSLAKLERRAEEERKRQSDAVDSLRSVERELQSIGLRRSAAWATVSNLEETLLRYEDCDDRESKTRLIEKQKEKIFSAKSAIEKRDLEISRLEGEAASLREVFRRASSSTNNKKREEGRLSSLENVQQQLKQMQKANEDKECQIEAVRGERKGLLHQLEAERKKSREAHAMVAGIGQGSGGIEDFMERGDSCRRDSFARFRPSRAWPELCRRVAVELDRVSVRLLILLRKDMMVRALIVSYLLFMHILMYALVHHIASRPDTAASPPVPKGAYIPTRLAGASMPTRPGMG
>A0A7L3FTC1|unreviewed|Golgin_subfamily_A_member_5|taxID:2585822
MSWLADLAGKAEDLLNRVDQGAASALSKKDTTSSAVYDNKNLDSANEYSELRQHTGELKYQAPSKAAYISSAADNIKHQKATILAGTANVKPARRTPPEVASQAEGASTPRASSHFVRRKKSEPDDELLFDFLNSSEKEPNGRMDSKREKSKAAVLQSHSRTSSVSSASASTQSAKTAEDSSIRSQGNETPDSSDSGLGAQADGVKDSPPGAVTSPSGSAGDGCSSQELSNLRLENQLLRNEVQSLNQEMASLVQRAKETQEELNKSRERVEKWNVDHSKSDRMVRELRARVDDLTEAVGAKDSQLAVLKVRLQEADQLLSARTDALEALQSEKSRIIQDHSEGSSLQNQALQTLQERLRDADAALRREQESYKQMQNEFAARLSKMEADRQNLAEGITVAERKYLDEKRRADDLQQQVKVTKSHLESAKQELADYKQKATRILQSKEKLINSLKEGSGIEGLDSNTASAMELEELRHERDTQREEVQKLMGQIQQMRTELQDMETQQVSEAESVREQLQDLQEQIAAHKMAKQETEAELERQKQELHYTEEELYRTKNTLQSRIKDREEEIQKLRNQLTNKALSSSSQTELENRLHQLTETLIQKQTMLESLSTEKNSLVYQLERLEQQLKAIQGPNTNGPSINMAGIDGTEGARMRSVPVLFSDAETSTAGMYGRVRKAASSIDQFSIRLGIFLRRYPIARVFVIIYMALLHLWVMVVLLTYTPEMHHDSPSGR
>A0A7K4XX78|unreviewed|Golgin_subfamily_A_member_5|taxID:13245
MSWLADLAGKAEDLLNRVDQGAASALSKRDTSSSAVYENKNLDCASDYSEVRRHTGELKYQTPPKAAYLSSAAENIKHQKATILAGTANVKTARRTSSEAASPVENASTARAASHFVRRKKSEPDDELLFDFLNSSEKEPNGRIDSKKEKSKAPVLQNHSRTSSVSSVSTSTQSAKTTEDNSIRSRGNETPDSSDSGLGAQGNGLQDSSPSAAPSPSLAAGDDSKSHELSNLRLENQLLRNEVQSLNQEVASLIQRSKETQEELNKSREKVEKWNVDQSKSDRIVRELQARVDDLTEAVGAKDSQLAVLKVRLQEADQLLSARTEALEALQSEKSRIIQDHSEGSSLQNQALQTLQERLRDADSALKREQESYKQMQNEFAARLSKLEAERQNLAEGITVAERKYLDEKRRADELQQQVKVTKSHLESAKQELTDYKQKATRILQSKEKLINSLKEGSGIEGLDSNTASTVELEELRHERDTQREEIQKLMGQIQQMRTELQDMETQQVSEAESVREQLQDLQEQISAHKMAKQEAEAELERQKQELHYTEEELYRTKNTLQSRIKDREEEIQKLRNQLTNKTLSSSSQTELENRLHQLTETLIQKQTMLESLSTEKNSLVYQLERLEQQLKAIQGTSANGPSINMAGIDAAEGARLRSVPVLFSELDSSVAGVYGRVRKAASTIDQFSIRLGIFLRRYPIARVFVIIYMALLHLWVMVVLLTYTPEMHHDNPSGR
>A0A7M4FWA3|unreviewed|Golgin_subfamily_A_member_5|taxID:8502
MSWLVDLAGRAEDLLNRVDQGAATALSKKETAGSAIYSTKNLGSASEYSESQQQTRELKHQTSSKAAYISSAADNIKQQKATILAGTANVKAASRTSVEASSPTESVSTPRPSSQFVRRKKSEPDDELLFDFLNSSEKEPNGRMESKKEKSKALPNHSRTSSIGSVSASAQSVKTTEDNSSKSQGHDTSDSSDSGLGAQVDPTKDGLLSTAANSNSANDDCKSHELSNLRLENQLLRNEVQSLNQEMASLIQRSKEMQEELNKARTRVEKWNVDHSKSDRVVRELRAQIDDLTEAVAAKDSQLAVLKVRLQEADQLLSSRTEALETLQSEKSRIIQDHSEGNSLQNQALQTMQERLRDTDSALKREQESYKQMQNEFAARLSRMEVERQNLAEAVTAAEKKYLDEKRRADDLQQQVKVAKNNLESAKQELVDYKQKATRILQSKEKLINSLKEGSGIEGLDSHTASTMELEELRHERDSQKEEIQKLKGQMQLLRTELQDMETQQVNEAESAREQLQDLQEQIATHKMAKQEVEAELERQKQELHYTEEELYRTKNTLQSRIKDREEEIQKLRNQLTNKTLSSSSQTELENRLHQLTETLIQKQTMLESLSTEKNSLLYQLERLEQQLKNIQGSSTNGPSINMAGIDSSEGTRMRNVPVLFSDVDGNIAGMYGRVRKAASSIDQFSIRLGIFLRRYPIARVFVIIYMALLHLWVMVVLLTYTPEMHHDGPSGK
>A0A6B0S573|unreviewed|Golgin_subfamily_A_member_5|taxID:72004
MTPNSPEMACQAGGTPKQVHQQDYSAPIMSWFADLAGKAEDLLNRVDQGAATALSRKENTSNIIYGKNTDYSELHQQNTDLTYQTGSKSTYISSAADNIRNQKATILAGTANVKVGARTLGETSYPVENASAPRPSSQFVRRKKSEPDDELLFDFLNSSQKEPTGKVEIKKEKAKTPVLQSSRTSSVNSVNTSVTTIKAVEENPSGSQSHVASQDSDSGHEAHEDSSKENVLSNAACTDPNPVPNDDGRSHELSNLRLENQLLRNEVQNLNQEMASLLQRSKETQEELNKARARVEKWNVDHSKTDRITRELRAQVDDLTEAVAAKDSQLAVLKVRLQEADQLLNTRTEALEALQSEKSRIIQDHSEGSSLQNQALQTLQERLHEADATLKREQESYKQMQSEFAARLNKMEVERQNLAEAVTLAERKHSDEKKRVDELQQQVKVLKSSLDSSKQELADYKQKATRILQSKEKLINSLKEGSGFEGLDSSTANSVELEELRHEKETQREEIQKLMGQIHQLRSELQDIEAQQVSEAESAREQLQDLQDQIAGQRAAKQELEAELDRQKQEFHYIEEDLYRTKNTLQSRIKDREDEIQKLRNQLTNKTLSNSSQSELENRLHQLTETLIQKQTMLESLSTEKNSLVFQLERLEQQINSAAGSSSNGSSINMAGVDSGEGTRLRNVPVLFNDTETNLAGMYGKVRKAASSIDQFRAPWAFTSICPVHAASLVSKTSKEQKLTSQMLFSLKMDGTEKMENSPTDIQSAMFPAKHEPC
>A0A8T0CXK0|unreviewed|Golgin_candidate_1|taxID:360336
MASWLKAAEDLFEVVDRRAKLVVNELAEEQKNSPASNGQGSQAKRTKQRKKAVKHASTTESPREIDTAEEHSTIQSPHKDAKPDRDTSSGLVENEGSHLHKSVTLTVDEHLNDLNKDIPVEGNATPPEKQANDMINHDLHKDEIPAAEPIVETPESSLSSDLVNKNVPDAHDPDVHDEHSASPLPTKVVEVADEDHDEDHSVDNRKIIEVEAANAPTKTEQERSQSAVNEVPSSNGGEMKNADQIVGFSPKREKDSEHKEPAPMKLQEQLDEAQGLLKTATSTGQSKEARLARVCTGLQSRLQEYKLENQQLEELLTSERELSKSYEARIKQLQQDLSAAKNEATRVESSMAEALTAKNSEIEALLKSVDSLKTQLGLSEGNLASMQTSIIFTLSLTRRMRNRELTETRMMQALREELASVERRAEEERAAHNASKKAAMEREVELEHRAVESSTALARIQRTIDERTARISDLEQQKALLEVENSSLNQELHDMEARVRREQKKSPEETNKLIKMQAWQEEVASARQGQRDAENKVSTMEAELQKMKVEVAAMKRDAEHYSRQEHMELEKRYRELTDLLYYKQTQLETMASEKAAAEFQLEKELNRTQEAQAEAERSRVSRRASSSWEEDAEMKALEPLPLHHRHMAGASIQLQKAAKLLDSGAARATRFLWRYPTARLLLLFYLVFVHLFLMYLLHHLQEQADKFSANEVAESMGLTTPTLP
>A0A8D3AD32|unreviewed|Golgin_subfamily_A_member_5|taxID:52904
MSWFTDLAGKAETFLNKVDQGAATALSTTQERTSSFSSPYGGESYVNPEYNAAGYKTDAAGTDHHAYASSHDAPGFISAAAGNIKRSSATLLAGTANVATSTLSGSGSSAASNSAKTSSGFVRPRKSEQDVDDDMLFDFLNSSDPPASNRRDSRRELVKVAVPVAEAQDLTPPPAAITPYTIPSAPSTPPSTRGVSRASSMSSLSAHSMKNSEESSAKEQSQDTPESSDSGLAVPQESRRQEPPPPTEEPQSQIMSSLRLENQLLRSEVASLNQEMASVIQRAKDLQDELNQARLRADRRNSEQSHTDRTLRELRSHVDDLTEALSAKDGQLAVLKIRLDEADQLLKSRCAALEEAQKESTRIMLDHSEGSNVQSQALETIQERLREADLALRREQDSYRQMQSEYAGRLSKLEAERQTLAETVTAADRRAAEERLRVDDVQQQLKSAKATAESAKQELQDYKHKASRILQSKEKLISSLKEGSGLDTLDGGGAIALELEEVRHEKELQREEIQKLQGQVHTLRTEIQDLENQALTEAEAWREQQVQLQEQQALQNRVKQEVEAEVERYKQELQYLEEEQHRAKITLQSRIKDREDEIQKLRNQGANNIYCSTRHLENRLHQLTETLIQKQTMLEALGTEKSSLAFQLERLEQQLKDAQGGQSGGPSINMSGLEGPGAARQRNTPVLFSDQDSPGMYGKVRKAASTIDRFSIRLGIFLRRYPIARVFVILYMAVLHLWVMIVLLTYTPEMHHGLPDGR
>A0A6B2L0X0|unreviewed|Golgin-84|taxID:1963864
MEAEALGEKEDSSVGGGKAGEEPEKGQKREEEPEKGQKREEEPEKAPGGKQRREESTAPFNLNSKSSKRLLEQNSLLRQEIKVLNIELKQLAEKYNSEVEAWKEHQLNYVNTKLELNQTVENLNDQINEKERLYSELLIKSSEFEVKCHQLEALRDELKVQLNHVQEDLKNAQVQARTCSGDLLKNREEIEKYAVENARLREEVTGMVKVHRKESTELKEVIGGLREELEKEKEKLVNYKAKAKHLLKIQRENKDSVASINTEELEILDPSSNVSIQQYNTLKQETTKLQQKIQNLQNQNQILKTDLLELQKQNQTETENLSMNFQKSQNLLIDEQRKYNFLKLNHDNLTKQFSIQKENLENTIADLKNQLQNRENEISSLRKQHLSSSRGSSEETSESLSHKLKILTDHLEAKQAQIEALESERAALQLKLEADEEKTHPEHVVIHMEPTSSFPYEATAVRQRSIASLVHKDDTTEASGYVGKVVTAANMLDQFTNLIGFYLRRYPLMRIGALAYLVILHLYIFFVLGLWSSSIPSESQNIEIFDNQNTDIASILPQN
>A0A2V0NU88|unreviewed|Uncharacterized_protein|taxID:307507
MASWLQQQLQQQLRAAENLLEAVDRTVSASAGAAPRRDRGEDSSADGASGSPQSMRFGPSAASPAASSTTRAGPIPFRDSQDGGARGGAVSPSTATSGRRGGPPPPKPLRLGAQPAAQPAGGAAAPAPWAAPEPSRAPPAAAAGPHLQQQQTQQLKFSPPAAASRPSPPPRQQPPPPPQPQQQQQQQQQPPQQQPPPPPPPPQTQPQQQQQQQQQQQRQRQAAFGPPPGATISAPGAALGALAAAVPLAAPVAPLLGLEAQEQQRPEAQPRLQPEVGTDTREELPRAEDQQAGGEEQQPQAERQEAGAKEEQPEAEEQAEPVPEGPSDGEQPAASAPAAEPAAAAAAADAAEEEAEPAAVQAGGASAEATSGSEEVAEAGTELAEGAAPPQRIPSAVLRSPPSGTSLLAAAAAAISSAAQQAAAAAAAPSMRDSDGGGPASSSGAGSGGGGGGAGGAKEAQLMRMVETLRKRLEQTKAENAQLEELVHAAEARAADEAARANAAEAVYAAARHEAAGAAAAAASAAQAAAAVEAALRRELEAERARAAALQSSLQEMREQHDAVVASKDSIEGGALEALRSELESAEARLEAERRAHQGAKVAAAARERDLEARMQDGAAAMAAAQRAADEEAARRRDEEGRVAVLQAEVARLHQELEAAGGGGGGLANGRPLARADSEALRTAAELDALRQQLDAAGAEAAEAHASARAAEAEADALRRQLKESEARVAAAGAAAARSGFGGTAEAQLEELRELLFQKQSQLERLAADKGAQQLLLERQLQSAQQQLARAQAAAAAAAPLAGGGGGGGGGAGGLRARDSVIPMDALGEPYQRLARHNKLGGTVQAAARILDSTAASASHLIRQHPLARLGVFVYVIIVHLFLYLLILHMHHTAITPQESGGLPGVGLPVGSSGGGGGAAAGAAAGRRLFL
>A0A7J9IZ63|unreviewed|Golgin_candidate_1-like|taxID:34283
MRAYIFPPFNCKVSNVQGSSAEKTKPRAKAQKRLSTKRSPKPSDTINKQTSSEVLKSDVTPDKDKATFSSDNERSSSANSMVQTSSELYNNSEKDNPTIPSSELLDTDLVKHSVDLDEVSVSASNAEASLSTSNGELLNENASDVHVEHPPPSFATKDIEVVSEDHLTDGGQNSDSQTSDVPSKTDQEGPQHPQKESSQHVIADSHVNFEAKLKEDDVKVETPVNQKKPQEQNADTPQTVVQDQLDEAQGLLKTTNSTGQSKEARLARVCAGLSSRLQEYKSENAQLEELLIAERELSKSYEARIKQLQQDLSVSKSEVTRVESNMLDALAAKNSEIEALVNSMDALKKQAALSEGNLASLQANMESIMRNRELTETRMMQALREELASVERRAEEERAAHNATKMAAMEREVELEHRAVESSTALARIQRVADERATKAAELEQKVALLEVECTSLNQELQDMEARFRRGQKKSPEEANQMLQEEVERARQGQRDAESKLSSLEASI
>A0A6A0A8T8|unreviewed|Uncharacterized_protein|taxID:44745
MAASKPSEADMALMSALGSQQLGPPLSSGGLAGPGTGSTREVQLAKLVEQMKERLRASKLENEQLEDLLAQAEARCERERALVGQLQGEVVALSESKRKTETVLGSQLAEQATALQDATAKAEAACQQALRLEGELLSLQESSRHLLQSKQDVEGGMLDSLRASLASTEAKLDAERKAHGSTRATAVAREAELEALVAGHAAALVQVQHVAEEASARCRDLEDALALAEAAKAQALASAAELAHQASTQLVASLRGQLELAQAGLEQLVSKQSQTALEAQLQEAHEMLYLKQSQLERLNADKAASMMKLERELATTREELAKSRRPAASALTISHDIMGHSFNNAMPADPVIGA
>A0A8S4PH46|unreviewed|Golgin-84|taxID:6347
MITGKHSRQSSTSSTTSTKSGKSAGMTANANTDSPEEEPNVDSMHTNEVYDLSPDLNDSSSDYHSSQEEGLQAQQQLSSLELENKLLKSEVASLNQEMSSVIDRVKMTNKEVEKHKRKTEMLNQQLSRSDQIIRELQSRESDLTESLGAKDSQLAVLRVRYEEADKELKGKTNLMKGLENERERILQDHSDSSGLHSQALDGLKEKYIDLEAKLRLEQEATKAIKEESMQRQSQLEMEKQNLAESLTSAQRKLTEEKTRYQEITNQSKSLKSQSESARQELVEYKEKAARILQSKDKLIASLKDGTAMSGAESGVSSMELDQMRQERDMLREEIQQSRMTIENLRTELQDLEIQLQTDAEASKDQISELRDQFESETRRREDAEQEVSRHKQELKYAHENFINQKSSLQARLNDREKDIEKLRTQLTTKSMSSTSQTELEGRLHALTESLIQKQTMLEALSTEKNSLVLQLERMEKQYRESEMAAVRASATAIHVTEEDEVRQRMPSFMRESPQDTRVTRNLKTAANSIDRFSVRLGIFLRRYPIARVFVILYMMLLHLWVMVVLLTYQPEIHSGDFHNSMPKPPQVDPK
>A0A643CD77|unreviewed|Golgin_subfamily_A_member_5|taxID:9770
ASNNSGSGHEGQEISSKGNISSGAACADHKPVPKDDGRSHELSNLRLENQLLRNEVQSLNQEMASLLQRSKETQEELNKARARVEKWNVDHSKSDRITRELRAQVDDLTEAAAAKDSQLAVLKVRLQEADQLLNTRTEALEALQSEKSRIMQDHSEGSSLQNQALQTLQERLHEADATLKREQESYKQMQSEFSARLNKMGAESQNLAEAVTLVERKYSDEKKRADELQQQIKMLKSNLESSKQELIDYKQKATRILQSKEKLINSLKEGSGFEGLDSSTANSVELEELRHEKEMQREEIQKLMGQIHQLRSELQDTEAQQVSEAESAREQLQDLQDQIAGQKAAKQELEAELDRQKQEFHYMEEDLYRTKNTLQSRIKDREDEIQKLRNQLTNKTLSNSSQSELENRLHQLTETLIQKQTMLESLSTEKNSLVFQLERLEQQMNSAAGSSSNGSSINMSGVDSGEGTRLRNVPVLFNDTETNLAGMYGKVRKAASSIDQFSIRLGIFLRRYPIARVFVIIYMALLHLWVMIVLLTYTPEMHHDQPHGK
>A0A813ZIM6|unreviewed|Uncharacterized_protein|taxID:433720
MTLDLDENEIGAKGTQHIANAIQTNKTLTTLNLSWNEIGTTGVQDLANALQINKTLTTLKLESNGIGVIGAQDLADALKINKTLTTLNLERNEIWDQGAQYLANALQINQANEIDKLGIRLGIFLKRYPAVRLGVIFYAILLHLWTLIVLFTYTPEVHGNMHPLDMSHKS
>A0A1S4ACJ3|unreviewed|Golgin_candidate_1|taxID:4097
MASWLRAAEDLFEVVDKRAKSVVGEKSDEQPNVQSPVLNEKGSQPKRSRQKKKPQKRLSSNEPSETANSEREQASQGMSQSDSVSDKDKAILLTEHSWTNSVSPSGKTSTEDKLKIVEDDASLDAPISETTSNNELTHHADHVEVSELVDVKVVSSESTGEHTSRNTSDVPIETPSLPAAKVVDAVQDNSPVDSSQNTVHRDAGSPANFQQERSKSLTADEPVKVDRQMKDNNTNTEPNPDQKQLPEHKTVNPEEKKLPEHNIVNSSTKVQEQLDEAQGLLKNATSTGQSKEARLARVCAGLSSRLQEYKSENAQLEELLVAERELSKSYEARIKQLQKDLSAAKKEVSKAESSMAEALAAKNAEIEVLVSSTDALKKQAALSEGNLASLQANMESLMRNRELTETRMMQALREELGAAERRAEEERAAHNATKKASMEREVELEHRALEASTALARAQRTADERTAKAAELEQKVALLEVECATLNQELQDMEARARRGQKKSSEEANQVLQMQAWQEEVERARQGQREAESKLASLEAEMQKLRVETAAMKRDAEHYSRQEHVELEKRYRELTDLLYYKQTQLEAMASEKAAAEFQLEKEAKRLQEVQLEAERNRASRRASSSWEEDTDIKALEPLPLHHRHMTGATVQLQKAAKLLDTGAVRATRFLWRYPTARVILLFYLVFVHLFLMYLLHRLQEQADTFASKEVAISMGLANQTLP
>A0A7J9GIE6|unreviewed|Uncharacterized_protein|taxID:34285
LFEVVDRRAKLVANELSEEPSDSQTQVSNVQGSSAEKTKPRAKAQKRLSTKRSPKPSDTINKQTSSEVLKSDVTPDKDKATFSSDNERSSSANSMVQTSSELYNNSEKDNPTIPSSELLDTDLVKHSVDQEEVSVSVSNAEASLSTSNGELLNENASDVHVEHPPPSFATKDIEVVSEDHLTDGGQNSDSQTSDVPSKTDQEGRQHPQKESSQHVIADSHVNFKAKLKEDDVKVETPVNQKKPQEQNADTPQTVVQDQLDEAQGLLKTTNTTGQSKEARLARVCAGLSSRLQEYKSENAQLEELLIAERELSKSYEARIKQLQQDLSVSKSEVTRVESNMLDALAAKNSEIEALVNSMDALKKQAALSEGNLASL
>A0A8C8EB42|unreviewed|Golgin_subfamily_A_member_5|taxID:257818
MSWLADLAGKAEDLLNRVDQGAASALSKKDTASSAVYDNKNLDSANEYSELHQHAGELKYQTSSKAAYISSAADNIKHQKATILAGTANVKPARRTSSEVASPVESVSTPRAASHFVRRKKSEPDDELLFDFLNSSEKEPNGRMDSKKEKSKAPVLQNHSRTSSISSVSTSTQSAKTTEDNSMRSQGNETPDSSDSGLGTQGGGVKDSSQSEVTNPTLSANDDLKSHELSNLRLENQLLRNEVQSLNQEMASLIQRSKETQEELNKSRERVEKWNVDHSKSDRMVRELRARVDDLTEAVGAKDSQLAVLKVRLQEADQLLSARTEALEALQSEKSRIIQDHSEGSSLQNQALQTLQERLRDADSALKREQESYKQMQNEFAARLSKMEAERQSLAEGITVAERKYLDEKRRADELQQQVKVTKNHLESAKQELTDYKQKATRILQSKEKLINSLKEGSGIEGLDSNTASTMELEELRHERDTQREEIQKLMGQIQQMRTELQDMETQQVSEAESVREQLQDLQEQIAAHKMAKQEAEAELERQKQELHYTEEELYRTKNTLQSRVKDREEEIQKLRNQLTNKALSSSSQTELENRLHQLTETLIQKQTMLESLSTEKNSLVYQLERLEQQLKAVQGTSANGPSINMAGIDGAEGARMRNVPVLFSDMDTNMAGMYGRVRKAASSIDQFSIRLGIFLRRYPIARVFVIIYMALLHLWVMIVLLTYTPEMHHDSPSGR
>U3ENU1|unreviewed|Golgin_subfamily_A_member_5|taxID:9483
MSWFVDLAGKAEDLLNRVDQGAATALSRKDNTSNIIHSKNTDYTELHQQNTDLTYESGPKATYISSAADNIRNQKATILAGTANVKVGSRTPVEASHPVENASVPRPSSQFVRRKKSEPDDELLFDFLNSSQKEPTGRVEIKKEKGKIPVFQSSRTSNVSSVNPSVTTIKTTEENSFGSQTHEAANNSDSSHEGQEEHSKENASSNAACTEHTPAPNDDGKSHELSNLRLENQLLRNEVQSLNQEMASLLQRSKETQEELNKARARVEKWNTDHSKSDRITRELRAQVDDLTEAMAAKDSQLAVLKVRLQEADQLLSTRTEALEALQSEKSRIIQDQSEGNNLQNQALQTLQERLHEADATLKREQESYKQMQSEFAARLNKVEVERQNLAEAITLAERKYSDEKKRVEELQQQVKLYKLNLESSKQELIDYKQKATRILQSKEKLINSLKEGSGFEGLDSSTANSMELEELRHEKEMQREEIQKLMGQIHQLRSELQDMEAQQVNEAESAREQLQELHDQIAGQKASKQELETELERLKQEFHYIEEDLYRTKNTLQSRIKDREEEIQKLRNQLTNKTLSNSSQSELESRLHQLTETLIQKQTMLESLSTEKNSLVFQLERLEQQMNSASGSSSNGSSINMSGIDNGEGTRLRNVPVLFNDTETNLAGMYGKVRKAASSIDQFSIRLGIFLRRYPIARVFVIIYMALLHLWVMIVLLTYTPEMHHDQPYSK
>A0A672Q4I0|unreviewed|Golgin_subfamily_A_member_5|taxID:75366
MSWFVDLAGKAEDFLNKVDQGAASALTTNTQKSSLSYNSPDTTDSIQYNSAAYSSTQQHRDSISSSSHGTSAFISTAAGNIKKSNATVLASTANVSSTTPLGSSSKASSNFVRPKKPEVNDDLLFDFLNSSDPLQSEIKEVRRETVSKVLGPTGGSAQTQMPPISVTGDLQMGPSVPATPSSTEGLSRNSSLGSLSNSSHSIKTEDGSTRDQSQADVQENLNPGLDAPTEAQPALEITPQELQQQQQQQQGQEQVISNLRLENQLLRSEVSSLNQEMASVIQRAKNMQEEMNLARARAEKWNSDQSRVDGAARELRAQVDDLTEALSAKDGQLAVLKVRLDEADQILKARSSALEEAQNERIRILQDHSEGSSLQSQALQTLQDRIRDAEAAVKREQESYRQIQSEFAARLAKVETERQQLAESLTNAERRVTEEKQRAEELLQQVKSARSTAEYTKQELQDYKNKASRILQSKEKLISSLKEGSGLEVLEGAGAGVELEELRHEKELQREETQKLQAQIQSLRTEIQDLETQALTENENWREQLADVQEQHAQQIRAKQEIEAELERSKQELQYIEEEHHHTKTALHGRVKDREDEIQKLRNQLTNKALSNSGQAELEGRLHQLTETLIQKQTMLEALGTEKNSLVFQLERLGQQLKSLQGGQNSSSHINMAAMEGPGARQRSTPILFNDADGPGTGVYGKVREAASTIDRFSIRLGIFLRRYPMARVFVIIYMVSTQHIKEYLKVKMEN
>A0A3B4X9Y9|unreviewed|Golgin_subfamily_A_member_5|taxID:1841481
MSWFTDLAGKAEDFLNKVDQGAATALSKSQERTSSFSSPYEGESTVKPEYNTEGYKADTAVNYASSHDAIGFISAAASNIKRSNATLLAGTANVAGTPSGSGSSANNSAKTSSGFVRPRKSEQDVDDDMLFDFLNSSEPPASNRRDSRRELMKVAVPVTEAENPTPPPSTTPHAIPSAPSTPPSTRGVSRASSLSSLSAHSIKTSEESSAKEQGQDTSESSDSGLPVPQESGRQEPPPPAEEPQSQILSSLRLENQLLRSEVSSLNHEMASVIQRAKDLQDELNQARLRADKWNSEQCHTDRTLRELRSQVDDLTEALSAKDGQLAVLKIRLDEADQLLKSRSAALEEAQKERSRIVQDHTEGSSMQSQALETIQERLRESDLAVRREQDSYRQMQSEYAGRLSKLEAERQTLAETVTAAERRAAEEKLRVDDLHQQLKSAKAAAESAKQELQDYKHKASRILQSKEKLISSLKEGSGLDTLDGSGAMALELEEVRHEKELQREEIQKLQGQVHTLRTEIQDLETQALTEADAWREQQVQLQEQQALQNRVKQEVEAEAERYKQELQYLEEENHRAKTTLQSRIKDREDEIQKLRNQLTNKTLSSSSQTELENRLHQLTETLIQKQTMLEALGTEKSSLVFQLERLEQQLKNAQGGQSGGPAINMSGLEGPVARQRNTPVLFSDQESPGVYGKVRKAASTIDRFSIRLGIFLRRYPMARVFVILYMAVLHLWVMIVLLTYTPEMHHGHPDGR
>A0A913WTW6|unreviewed|Uncharacterized_protein|taxID:2652724
DVRFAQDEMQRTKNSFMSQIQEREGEIQRLRNQLATKTLTSTSEAELENRVRALTENLIQKQTMIEALSTEKNSLVLQLERLEQQYRDVQASSARHIKSTSVTFDGIEDNDENT
>A0A1A8AEK9|unreviewed|Golgin_subfamily_A_member_5|taxID:105023
MAWFAELAGKAEDFLNKVDQGAATALSNSQMKASSFSSGESVVALYETEPAGTHHTFASSHDATSYISAAASNIKKSNATLLAGTANVPLTPSASGSTISNSKTSAGFVRPKKSEQDVDDDMLFNFLNSSEPPVSSRRDSRRELVKAAAPVTEAQNPTPPPSTTPLAIPSAPSTPPSTRGVSRASSMSSLSAHSIKTSEENPAKDQSQDTPERSDSNLVPSQDSSQLEPPPPTEEPQSHILSSLRLENQLLRSEVVSLNQEMASVIQRAKDLQDELNQARLRADRWNSEQSQKDRTLRELRSQVDDLTEALSAKDGQLAVLKIRLDEADQLLKSRSAALEEVQKEKSRIMQDHTEGSSMQNQALEKTQERVREAELSLRREQDSYRQMQSEYAGRLAKLEAERQALAETVTAAERRAVEEKFRVDDLQQQLKSSKAAAESAKQELQDYKHKASRILQSKEKLISSLKEGSGLDILDGSGTMILELEELRHEKELQREEIQKLQAQVSALRSEIQDVENQALAETETWREQQVQLQEQQALQNWAKQELEAEVERYKHELQYLEDEQHRAKSTLQIRIKDREDEIQKLRNQLTNKTISSSSQTELENRLHQLTETLIQKQTMLEALGTEKSSLVFQLERLEQQLKSAQGGQSGGPTINMSNLEGPGARQRNLPVLFSDQDSRGVYGKVRKAASTIDRFSIRLGIFLRRYPMARVFVILYMAVLHLWVMIVLLTYTPEMHSRPDGR
>H2M167|unreviewed|Golgin_subfamily_A_member_5|taxID:8090
MSWLTDLAGKAEHFLNQVDQGAATALSKNQARTSSFSSSYEQESNVRNEFVSTAAVEADAPSPCHDAPSFIAAAAGNIKRSSATLLAGTANIPSNAASAGSGAANSIKSSSSFVRPKKSEQDVNDDMLFNFLNSSDPPEISRRDSRKDLAKVAAPIPELQNPTPTPPPACVQATLSAPPTPPSTRGVSRTSSMSSLSAHSNRTSEEPTQDTPDSSDSSLAVLQDSSKQGTPPPPPTEEPASQVLSSLRLENQLLRSEVASLNQEMASVIQRAKDLQEELNQARLRADRWNSEQAQKDRAFRDLRSQVDDLSEALSAKDGQLAVLKVRLDEADQLLKSRNAALEEAQRETSRIMQDHTEGSSMNSQALETMQERLREAEKAVRREQESYRQMQTEYAGRMGKLEAERQTLAEALTAAERRAAEDRLRVDELQQAVRSAKAAAESAKQEFQDYKSKATRILQSKEKLINSLKEGSGLDVTDSSRTTVLEMEALRHEKELQREEIQKLQGQVSTLRAEIQDLEAQALAEAESWREQQMHLQEQEAAQSRAKRELEAEMERCRQELQYLEEEHHRTKTSLQSRIKDREDEIQKLRNQLTNKTLSSSSQTELENRLHQLTETLIQKQTMLEALGTEKSSLVFQLERLEQQLKSSQGGPSGGPAINMSGLEGPGARQRNSPVLFSDHDAPGVYGKVRKAASTIDRFSIRLGIFLRRYPAARMFVILYMAVLHLWVMIVLLTYTPEMHGRPDGR
>A0A485MBN0|unreviewed|Golgin_subfamily_A_member_5|taxID:191816
MSWFADLAGKAEDLLNRVDQGAATALSRKENTGNITYNKNADYPELQQNTDLTYQTGSKAAYISSAADNIRNQKATLLAGTANVKVGSRTSVETSHSVENTSVPRPSSQFVRRKKSEPDDELLFDFLNSSQKEPTGRVEIKKERSKTPVLQSSRTASVGSVNTSVTTVKTVEENPSRSQGDETSNNSDSGHEVQEDSSKDNVSSSAACTDHNPAPTPDGKSHELSNLRLENQLLRNEVQSLNQEMASLLQRSKETQEELNKARARVEKWNVDHSKSDRITRELRAQVDDLTEAVAAKDSQLGVLKVRLQEADQLLSSRTEALEALQSEKSRIMQDHSEGSSLQSQALQTLQERLHEADAARKREQESCKQMQNEFAARLNDMEAERQSLAEAVTLAERKYSDEKKRVDELQQQVKVLKSNLESSKQELIDYKQKATRILQSKEKLINSLKEGSGFEGLDSSTAHSVELEELRHEKELQKEEIQKLMGHIHQLRSELQDMEAQQVSEAESAREQLQDLQDQIAGQKASKQELEAELERQKQEFHYIEEDLYRTKNTLQSRIKDREEEIQKLRNQLTNKTLSNSSQSELENRLHQLTETLIQKQTMLESLSTEKNSLVFQLERLEQQVNSASGSSNNGSSINMSGVDNGEGTRLRNVPVLFNDTETNLAGMYGKVRKAASSIDQFSIRLGIFLRRYPIARVFVIIYMALLHLWVMIVLLTYTPEMHHDQPHGK
>A0A7R9M7E7|unreviewed|Golgin-84|taxID:334625
EQLNESLRTSAEANTSTTNDTVEDYRQQIRQLEGDLQMEREALKATQSQTMAQIGRLEDNQKSLVDEISILQRNIAVEKSANQELEVRLKNALKMSEDVDRDYNEFKVKANKTLADKDELIRALKSTGDPDGTGEADDAVKRVLQSQCDAMVLEIQELREKYESVRRQLDRVNNEDVVALTTRVHSLEEQLAGEQQVRQDVELELRQSRDESRYFQEDLHQTRQSLESRIGDRDVEIEKLRKQVVSKRSGNAEEYEQRFRNLTENLIQKQTIVESLTSEKHSLSLQLERSEQRLRDALANSQKSAEVSIGIHHSPSFTNLVNRSSVRPLVEDYPEDGNVTRRVKRAYGQIDAFSIRLGNFLRAYPSARAAALVYVFILHIWVAFVLIYYEPEQHGPNFKMPDMSTD
>A0A835FKN9|unreviewed|Golgin_candidate_2|taxID:1010633
MAGWISSKLKAAETLLHQIDQQAAESLGKSPSASDLATLQAVPSASSDALLDALPPRRPPASAGPRPSLGLRLAAKRPSPPSPGPRRSASAAAVLAVQDQASGAPPVEVVAEVKPERDRGDREDGASQSGSDDDSDGSGSDDSDDSEEERQREEERKRRRAERLAAMAARAISEREEAVARLEGEKAGLEKLLAEREKEQAQEASELQTSMIETMEAVEIEKQRHHSTRMEALARLATLEVTNAELAKSLAREQWNLEVQADQVAQLREEVKMKTIAQDKYKRKLAKMQKTSTPQVDEIESLRRFKLEEEIIDAEYTLTCDRIVSLKDKARKIEENIEMTRREMVHPTEVEIELKKRLDQLTDRLIQKQMQVESLSSEKAALLMRIEAVSRSLDNGASLLASTSSSRIDIEAGAWQESHSPKLRDRIRAGQQQLGSAFRQLDSIFSAGHIFLRRNPMAQVWALVYLVFLHLWVLYILTSHPTVSETRSGAAFSLETLNKTSI
>A0A6P5ZBV1|unreviewed|Golgin_candidate_1|taxID:66656
MASWLKAAEDLFEVVDRRAKLVVSELSEEQSDSQSQGSSAKKTKSRTKAQKRLSTTRSPELTDTLHKQTSSEVLQSEVTPAKDKGTFSSDNEGNSSAKSMVQTSSELYSNSEKDNPGIPSSEPLDTDVVKHDADQEEVSAIVSNGEASLSTSNGKLLNENAFDVHVEHPPSLLAAKGLEVVSEDHLPDGDQNIESQSADVPSKTDQEGSQPVVADSPVNTDAQLKEDDVKVETPVNQKKPQEQNAPSTIVQDQLDEAQGLLKTTNSTGQSKEARLARVCAGLSSRLQEYKSENAQLEELLIAERELSKSYEARVIQLQQDLSVSKSEVTRIESNMVEALAAKNSEIEALVNSMDALKKQTALSEGNLASLQANMESIMRNRELTETRMMQALREELASAERRAEEERAAHNATKMAAMEREVELEHRSVEASTALARIQRLADERTTKVAELEQKVALLEVECASLNQELQDMEARARRGQKKSPEEANQMVQMQAWQEEVERARQGQRDAESKLSSLEAEVQKMRVEMAAMKRDAEHYSRQEHMELEKRYRELTDLLYYKQTQLETVASEKAAAEFQLEKEIKRLREAQVEAERSRVPQRASSSWEEDTEIKALEPLPLHQRHMAAASIQLQKAAKLLDSGAVRATRFLWRYPTARIILLCYLVFVHFFLMYLLHRLQEQADNLAARELAQSMGLANPNLP
>A0A4W3GZC0|unreviewed|Golgin_subfamily_A_member_5|taxID:7868
MSWFTDLAGKAEDFLNKVDQGAALLVKPTDEVTATKTFNLEASSSTQYSALNEQTVESDHQAHATVNYVSSAASNIKRQKTTLLAGTANAPNTARTFETTAVTSANSSLSRPSAQFVRPKKIEPNDDQLFDFLNSSEKSLNGRVESKREIAKPSTPQSHSRTSSLSSISTSTMSIKTTEESRWHPGLLTHPEADVSDSSYVSFGTQMEASKEEPPNNAPSSGLSSKDENHSPELSNLRLENQLLRNEVSSLNQEMASLIQRSKQTQEDLNKSRKQIERWNSENSKTDRLSRELRAQVDDLTEALTAKDSQLAVLKVRLEEADQLLKSRTEALDTLQSEKNRILQDHTDGSNINNQAFQTVQERLLETESVLKREQESYKQMQNEFAGRLSKVEAERQSLAEALTVAERKAIEEKRRADDQQHQLKGVKNSLDSVKQELVDYKQKASRILQSKEKLINSLKEGSGIEGLENHAISTMEMEELRHERDLQREEIQKLLGHIQQLRTELQDTEAQQVGEAEASREQVQELQDQVNVLNGAKREVETELDRQKQEFQYTEEELHRTKNMLQSRIKDREDEIQKLRNQLTNKALSNSHVELENRLHQLTETLIQKQTMLEALSTEKNSLVFQLERFEQQLKSVQGNTINGTAINVSALESSEGARMRNVPDLFNEADGVTAGMYGKVRKAANTIDRFSIRLGIFLRRYPIARIFVIIYMVSLFSCYVELGSKVSYPSLLGCPRF
>A0A131YDW0|unreviewed|Golgin-84|taxID:34631
MSWFSDIASRAEDLLTKVDQTAASALQKPLLPNAKTGFMSYTKSPGRSPQPEPASVSQLTSGGFTRSPKPSRGLSLAPSSTIVKPKRVEKQASDEKLMEYLNSPEPAPQAPKRSSSQLKIDVEPSPAEAGDIVGASGVSLSKVQDATVSQAETAISPEVSTTTTAQGEASTSVVADQTPSSSRRSSIQHEELQTAAPSSRSDVPEVTQESSLEEENRMLRKEVSTLNQEMASVLQRVKNVDAEKQRLQNRLDHWSSQVSASDSAFRELQARERDLTSALEAKDSQLAVLRVRLQEADQELTTKRRLVDDLRNENQRLTRDQTDLSQVQGKTVETLRDKLAHAEEALRKEQESHRHAQAEFMQRQLKMEEELANLSESLTLAQKQLAEQKAHAKESGSQVSSLRCSLDLARQELADYKQKAQRILQSKEKLIASLKDAANASGSALDGSELDSSRLSAASAAELEAMAQECEHLRNELRKTQAHADALSADLHEQESSLRRELESLQEQQRDLLKDLKQERHQRQEAELEARQATEEITFLKDELRRNKEALQQRLSERESELEKLRKQIMTKSMSSTSEEELEARLHALTENLIQKQTLVEALSTEKNSLVLQLERLERQLKESQAHTSKPHTAIAGFGQPDEYPRARLPGMFVESPFDGTVTRKVKRAYGVIDSFSIRAGIFLRRYPLARIFILIYMGLMHFWVMIVLLTYEPEIHGPHIKPSANAISKTLT
>A0A8J4NCD7|unreviewed|Golgin_subfamily_A_member_5|taxID:92688
MSWLADLAGKAEDLLNRVDQGAASALSKKDTASSAVYDNKNLDSANEYSELRQHTGELKYQTSSKATYISSAADNIKHQKATILAGTANVKPARRTSSEVASPVESVSTPRAASHFVRRKKSEPDDELLFDFLNSSEKEPNGRMDSKKEKSKAPVLQNHSRTSSISSVSTSTQSAKTTEDNSVRSQGNETPDSSDSGLGAQGDGVKDSSISTVTNPSLSANDDSKSHELSNLRLENQLLRNEVQSLNQEMASLIQRSKETQEELNKSRERVEKWNVDHSKSDRMVRELRARVDDLTEAVGAKDSQLAVLKVRLQEADQLLSARTEALEALQSEKSRIIQDHSEGSSLQNQALQTLQERLRDADSALKREQESYKQMQNEFAARLSKMEAERQNLAEGITVAERKYLDEKRRADELQQQVKVTKNHLESAKQELTDYKQKATRILQSKEKLINSLKEGSGIEGLDSNTASTMELEELRHERDTQREEIQKLMGQIQQMRTELQDMETQQVSEAESVREQLQDLQEQIATHRMAKQEAEAELERQKQELHYTEEELYRTKNTLQCRIKDREEEIQKLRNQLTNKALSSSSQTELENRLHQLTETLIQKQTMLESLSTEKNSLVYQLERLEQQLKAIQGTSTNGPSINMAGIDGAEGARMRNVPVLFSDMDTNMAGMYGRVRKAASSIDQFSIRLGIFLRRYPIARVFVIIYM
>W2YJA9|unreviewed|Golgin-84|taxID:1317064
MNWVSSSLELAGSLLESVDQQAALTLAGTEEEGEDAELLRTSHASGGSAPSAVDIVGLEDPASEEAPLSTDGTSSTNSSQTKTTVVSGVNNTPPRSNSSNKLAGLVSAISTQLENVSSGRGGNPPLSNSGSQSGSTEGECTRLHKELARVKNELRLKDKQLSSTQKSMQICEEELVALEQECKEKIAQVQHEMSVLQQDKNSDEQNFIQALEMKDNQLRAMKADLDVLTEAKAQYTDEIASLKAELAKAVESKDTLWTSAASASNESEQLIESLRSELQDTLAAMNNLKREYAESKNAMFSRQSQLESTNTELVNNVANLERELAKAKEAAAAAASQTNGVNGNISSGPSHFGANSNFASMNDDYRRVQQTLVLTKKSLHDESRKNEVQKQEIITLTEEVRRLKQALQTAQENSSRQQEATSQENMRLKEQVNQLSSHSSVAAAANGELRIQRLTNRLIEKQETIDSLRSRVTTMDVRLQDVTLRAQRAEEKLTRMEQNGGIDDMEMATPVGKVGRGGMRSRPNRMAHVISRVAPVVERSHRVLTALDVLDRWLLFLGRVFLQAPFARLGMLCYVMLIHFWVFVILSFHTSHLTEEMQLSSAAENTAIEPGEDMIPGGH
>A0A8T3DJN3|unreviewed|Golgin_subfamily_A_member_5|taxID:1534307
MRGRYLRPWLFLHLVDFNVTEAHRASSVIRLRMSWFADLAGRAEDFLNKVDQGAATALTRNQGQAGISSSSFSYNTAEPVEASSQYTAAYRTPALEEQQHSYHSSHESSGFISTAAGNIKKSKATLLTGTANTPLAQHGPASSSSSSQGGSASSKATANFVRPKKPELDDDLLFDFLNSSDPAIGGKKDAKWERPRTVGGSGEVASQVPPASSASQPPLSASSSPRSTHGLSRTSSLSSLSNSVHSVKTSEDGSTKEQSQDTPESSDSGLAGPQEPAVEEPAPVEEPQSQVISSLRLENQLLRNEVASLNQEMATVIQRAKDTQEELALARARTEKWNSDQSRTDRTVRELRSQVDDLMEALSAKDGQLAVLKVRLDEADQLLKSRNSALEAAENEKIRILQDHTEGSNLHSQALQTLQERLREADSALKREQDSYRKMQNEFAERLSKVEGERQTLAETVMDAERRGSEDRRRTEELQQQAKSARTAAETAKQELQDYKHKASRILQSKEKLISSLKEGSGLEALEVGGAGALELEELRHEKELQRDEIQKLQAQVQTLRAEIQDLESQAVTEAESWREQLQEVQEQQAALARAKQEVEAELERCKQELQYMEEEQHRAKSTLQSRIKDREEEIQKLRNQLTNKTLSSSSQVELESRLHQLTETLIQKQTMLEALGTEKSSLVFQLERLEQQLKSVQGGQANGPAINMGNMEAPGARLRNVPVLFSDHDGPGAGMYGKVRKAASTIDRFSIRLGIFLRRYPMARVFVILYMALLHLWVMVVLLTYSPEMHHGGDPHGR
>A0A2T7DGX6|unreviewed|Golgin_candidate_1|taxID:1504633
MASWLKVAEDLLEVVDRRAKIVATELSDEQSISQPSGSNSQEVDGKKGKPREKGPLKLTSADGGNKTGAQRERKSRQPPRERMKIEKIRPSAPADSASVDASASEPEIAPIDVKEMNNESTLEKGEKATDDLKTDGAGTVADNVVEVQPMEINSEDAVPTVDHVARSRNSEIAVESSSSVPDEKSESSSSNQTAEIGPVVNLEKRDSAVAVIQDRNMSELSNTEGTVKLQESKKENVSDSPESIENQHGQKSDSVSAKEQDQLEEAQGLLKSAVKTGQSKEARLARVCAGLSSRLQEYKSENAQLEELLVQEREKSSSYEVHIKQLQQELSMSRVEGSRAESNMVDALTAKNAEIESLVKSLDSWKKRAASSEEKLASLEEDMDGLKRNRELTETRVIQALREELATAERRAEEERIAHNATKMAAVEREVELEHRAVEASNALARIQRAADQSSSRALELEHKVAVLEVECASLQQELQEMEARNRRVQKKPSEEANQVLQMQAWQEEVERARQSQRDAETKISSLEAELQKMRVEMAGMRRDAEHYSRQEHVELEKRYRELTDLLYHKQTQLESMASEKAALEFQLEKSLKQFHEVQIEAERSKSTRRSASSWEEDTDIKALEPLPLHHRHMATANQQLQKAAKLLDTGAVRATRFLWRHPVARVSLLFYLVFVHLFLMHLLHRLQDFASREGASGMGDLANVNLP
>A0A8C2Q381|unreviewed|Golgin_subfamily_A_member_5|taxID:7962
MSWFVDLAGKAENFLNKVDQGAASALTKNTQKSSLSYDTYSSTQQHRDSISSSSHGSSAFISTAAGNIKKSNATVLAGTANVSSTMPLGSSSKVSSNFVRPKKPEVNDDLLFDFLNSSDPPQSERKEVRRETVSKVLGPAGGSAQTQMPPISVPSDLQMGPSVTATPPSSQGLSHSIKTEDGSTRDQMISNLRLENQLLRNEVSSLNQEMASLIQRAKNMQEEVNLARARAEKWNSDQSRVDRTVRELRAQVDDLTEALSAKDGQLAVLKVRLDEADQLLKARNSALEEAQNERIRILQDHTEGSSLQSQTLQTLHDRIRDAEAAVKREQESYRQIQSEFAARLAKVESERQQLAESLTNAERRVTEEKQRAEELLQQVKSARSTAEYTKQELQDYKNKASRILQSKEKLISSLKEGSGLEVLEGAGVELEELRHEKELQREEIQKLQAQIQSLRTEIQDLETQALTETENWREQLAEVQEQHAQQIRAKQEIEAELERSKQELQYIEEEHHRIKTTLQGRVKDREDEIQKLRNQLTNKALSNSGQAELEGRLHQLTETLIQKQTMLEALGTEKNSLVFQLERLEQQLKSLQGGQNSSSHINMAAMEGAGARQRNTPILFNDADGPGTGVYGKVREAASTIDRFSIRLGIFLRRYPMARVFVIIYMALLHLWVMIVLLTYTPEMHHNHPDGR
>A0A1I8JUZ0|unreviewed|Golgin-84|taxID:62324
MSWFQDLAGKAENILTKIDQNAATVLQTRSQSDDVEGAPLLEVSVMTNEVPSQQIIKPRVVAKSSLLNKKLPRGIIRSASNASYEKSQELEAETQSVTSEKHNISGSSSRRSSLNSKKDGTVIDMSELVVKNSTYTEREPDCSIEKELAAIKIVLAEIKAERDELKNELDTALSQQLNNGETESKLLELEVLYQNLSEEKNILAGKLLSIEEANSKYVKSISELESTIAKHIQCEQELNGKLDTAKLETENALSELQQYRVRAHATLQLKEKTIEQLKEQMNSGGADGNVSSNDAKVSNTEQILQIELEQTRQEKANLLEELNNLNDRMKQRETQWMSNEEKLRVTVQGLEQNVQRLQQQVSFETDKYKLLEDDFKTKQKELVSAREELIKQRTSFTLRLHEKESENNKLRNKIHTRPVSPLNDHEDRLASLTQSLVQKQTALETVTAERNALRIQLEKLENQYRNTASQVRQQRAVYLNSNVTDDAKSQVPNFMLETPFDNNVARRMKRAYSSLDSIGIRLGVFLRRYPLIRILVIVYVAVLHLWVMFVLLSSTPA
>A0A0V1MCY6|unreviewed|Golgin-84|taxID:268474
MAWLLDLKNKAENFLDSIDEIAAKKLQKPSLQPQQLNEIKIVCNPDDAITRANSENELLLLKNDQKSSGYSSAASSVPSKSQTPDLMTFELLPDQNNRFYHTHSRQSSDGSACSRFSGQTRGQFGNFESMPVEMLRSEEARDNQVTLLRRRVQELEHALQKKTERDEVELEKALKEDSFSMINNLNVQISNLQSSLEYERKAFKEKERQILASTQIMENENLKTVEKLKDSLCNLHEEKMKNNAMEKQLAQMKVELEAARSEFEIYKGKANHILQFKEKMIESLKEDALKHANNVESTVALDVSDAPKAEPDLFQQSAIEANVQLDQLKNQTDLETRLLAEQQQLMNKVQHLEDQLHLENMQSVEYRMKISELQQQLHTARAELHEVQETFELKLKEKDKEIDRLTREISVVLSKQCRNCDSPSRIKSLMDNLIRKQNIIEQMEIERQAMQFQLQRLEATSVDCESTARYHGYYKLDSLSKYTNRLRVPNCLMNSQLMSVYNTVILRLFAFTECLESVLLGYPLSRFLFMFYVILLHFWVLFVLFTYTPEMHEKEYMLTTPMPSSSAL
>A0A1S3C8N8|unreviewed|Golgin_candidate_1|taxID:3656
MASWFKAAEGLFEVVDRKAKLVVSELSEEQSHAQTAASNGQGSQTRKTKPKKKKVFSNDLPIANATPEEESSTLASKADVVLSPGKEGIVSSTEDDRTTSDKSTTQVNKRKPDDNDNTIPVLEIPSTDGLVVEVGKQIPDGMDTSAGIADVEVIAPTSKTELTNVNASDVHEEHLLSTPNKEAVVINKEHQDEEQSNKLGSVETISKIDREMSESAPTEFQDNGESQTKDDSNKVQSPVNQKHQENSADKSSIKVQDQLEEAQMLLKTSNSTGQSKEARLVKVCAGLSSRLQEFKSENAQLEELLIAERELSRSYDARIKQLEQNLLESKNEVSRVESSMAEALAAKNTEIGALIGSMDALKKQAALSEGSLASMQANMESMMRNRELTETRMMQALREELASAERRAEEERSAHNATKMASMEREMELEHRAMEAASALARIQRVADERTSKATELEQKVALLEVECSSLNQELQDLEARARRGQKKSPEEANQLIQMQAWQEEVERARQGQRDAELKLSSMEAELQKMRVEMAAMKRDAEHYSRQEHMELEKRYRELTDLLYYKQTQLEAMASEKAAAEFQLEKEINRAQEAQVEVERSRASRRASSASWEEDAEIKSLEPLPLHHRYMVGTSVQLQKAAKLLDSGAVRATRFLWRYPTARLILLFYLVFVHLFMMYLLHRLQAQADTITAREVAESMGLTNPNLP
>A0A5B6VGL7|unreviewed|Golgin_candidate_1|taxID:47621
MRRGTLAALFIQGYLEYLVACPEGNSLSFDFHFGDWNSSFYLFEVVDRRAKLVANELSEEPSDSQPQGSSAEKTMPRAKAQKRLSTKRSPKPSDTINKQTSSEVLKSDVTPDKDKATFSSDNERSSSANSIVQTSSELYNNSEKDNPTIPSSELLDTDLVKHSVDQEEVSVSVSNAEASLSTSNGELLNENASDVHVEHPPPSFATKDIEVVSEDHLTDGGQNSDSQTSDVPSKIDQERPQHPQKEGSQHVIADSHVNFDAKLKEDDVKVETPVNQKKPQEQNADTPQTVVQDQLDEAQGLLKTTNSTGQSKEARLARVCAGLSSRLQEYKSENAQLEELLIAERELSKSYEARIKQLQQDLSVSKSEVTRVESNMLDALAAKNSEIEALVNSMDALKKQAALSEGNLASLQANMESIMRNRELTETRMMQALREELASAERRAEEERAAHNATKMAAMEREVELEHRAVESSTALARIQRVADERATKAAELEQKVALLEVECTSLNQELQDMEARFRRGQKKSPEEANQMVQAWQEEVERARQGQRDAESKLSSIEASIIIVHLYQDYSAEVQKMRVEMAAMKRDAEHYSRQEHMELEKRYRELTDLLYYKQTQLETMASEKAAAEFQLEKEIKRLQEAQVEVERSRVPRRASSSWEEDTDIKSLEPLPMHHRHVAAASVQFQKAVKLLDSGAVRATRFLWRYPTARIMLLCYLVFVHLFLMYLLHRLQEQADDLARELAKSLGLTNANLP
>A0A0V1K4A1|unreviewed|Golgin-84|taxID:6337
MAWLLDLKNKAENFLDSIDEIAAKKLQKPNLQPQQLNEIKIVCNADDAITRANSENELLLLKNDQKSSGYSSAASSVPSKSQTPDLMTFDLLPDQNNRFYHTHSRQSSDGSACSRFSGQTRGHKSIRIAVHCEILVEMLRSEEARDNQVTLLRRRVQELEQALQKKTERDEVELEKALKEEDSFSMINNLNVQISNLQSSLEYERKAFKEKERQILASTQIMETENVKNVEKLKDSLCNLHEEKMKSNALEKQLAQMKVELEAARSEFEIYKGKANHILQFKEKMIESLKEDALKHASNVQSTAAVDVSDAPKAEPDLFEQSAIDANVQLDQLRNQTDLETRLLAEQQQQLMNKVQHLEDQLHLENMQSVQYRMKISELQQQLHTARAELHEVEETLELKLKEKDKEIDRLTREISVVLSKQCRNCDSPSRIKSLMDNLIRKQNIIEQMEIERQAMQFQLQRLEATSVDCDSTARYHGYYKLDSLSKYANQLRVPNCLMSSQLMAVYNTVLLRLFALTECLESVLLGYPLSRFLFMFYVILLHFWVLFVLFTYTPEMHEKEFMLTTPMPSSSAL
>A0A7J8P6R1|unreviewed|Uncharacterized_protein|taxID:29730
LFEVVDRRAKLVANDLSEEPPDSQTQVSNVQGSSAEKTKPRAKAQKRLSTKRSPKPSDTINKQTSSEVLKSDVTPDKDKATFSSDNEISSSANSMVQTSSELYNNSEKDNPTIPSSELLDPDLVKHSVDQEEVSVSVSNAEASLSTSNGELLNENASDVHVEHPPPSFATKVIEVVSEDHLTDGGQNSDSQTSDVPLKTDQEGPQHPQKESSQHVIADSHVNFEAKLKEDDVKVETPVNQKKPQEQNADTPQTVVQDQLDEAQGLLKTTNSTGQSKEARLA
>I1NRK8|unreviewed|Golgin_candidate_1|taxID:4538
MASWLKVAEDLLEVVDRRAKIVATELSDEQSSPQPSGSSSQEGQAKKGKLREKGPLKLATGDAGSRTAAQKERKSRQPPRERIKIEKIRPSPPVDSSSVDASASKPDVSSSDVKGLDDDGGAEKEEKVVVDRKNDIGAEVVDTEVEVQSTERSAEDAAIVVDGAADSGNSEGAAESSAPSVPDERCEPSISNQDAEIVSAVNLEEKDSAMEVIHEKNIKEVPDTQVSGKSQDSKREGLSDSPESTENQQEHKLDSGSVKDQDQLEEARGLLKNVVKTGQSKEARLARVCAGLSSRLQEYKSENAQLEELLVQEREKCSSYEAHMKQLQQELSMSRVEGSRAESNMVDALTAKNAEIESLVKSLDSWKKKAAASEEKLAALQEDMDGLKRNRELTETRVIQALREELATVERRAEEERIAHNATKMAAVEREVELEHRAVEASNALARIQRAADQSSSRAMELEHKVAVLEVECASLQQELQEMEARNRRAQKKPSEEANQVIQMQAWQEEVERARQSQREAETKISSLEAELQKMRVEMAGMKRDAEHYSRQEHVELEKRYRELTDLLYHKQTQLESMASEKAALEFQLEKSIKQFHEVQMEAERSRVARRSATAWEEDADIKALEPLPLHHRHMATANQQLQKAAKLLDSGAVRATRFLWRHPVARVSLLFYLVFVHLFLMYLMHRLQDFASREGPTAMGGLANSDLP
>A0A448Z5I5|unreviewed|Uncharacterized_protein|taxID:183589
MSWLNNVNNLLTKLDGQAETMAEMVAEHDEAADEVGIDNILAKRGLSSVSSDDEEESDANDGEQKSEVDDLKEDQEIADDSKDGDKKTEDSNAVDTAGGSQLSVEKESPETVEEKAAAAKVLNEDTSNDDNKSDDGGGAVKTPVVTERQETKASNTDSLEVVSSQDPSSGKPKEDALQSTGKGLKDNSPESDDGDDEKNKTTPSNPLSSSTPGDGTAPLSLPSPPDMASLRAKVAPIQEASALLFGQKEKQRPAVMTSPGRPKRELAQAQKEARILRRHVVSLNEQLETAESELQAQRKELERAGERMEKDRIRLKQEKDAFQKRNAQETELLKSQHEKTLKEQQARFEEQLERYRGKLSEEEKRRKQQGGDWDKEMSNAIEREQEMRQTLNALEDEKAVLLSQISTLQGQQAVLGSRLESLTEAADNAMERERDAENRLDVALNQHARQITQRQARESELERTVQELNAALVVSSQGKVDEETPSRVGGNDSLLEARISALEMDLQAANSNLAIEREQSETLQIQLRSFTNETTHEATMVHAKEIQYDRKIADMSLTITKLEAEVREYEKVNSQDPNPSAGSFNDAELSNRIKVLSEEVVRLRDKIANHNSESLAMKNRLKVAVDRSKKLEDELLIYRNSPGADGDRYDSMEQNLKPGIYSKRRHGAQANGSIRNAMLLNSSRGDRAEKIGQVVDQIDSFAASTGKYLRRNPLARAGFIFYLILMHLWTFVLLFFHAHSFDTIPNSSDIGHLSHGPQAVMQQHELNKNIDLIINSDASAAVQISADKQQRTAHKDQTEEEVKAA
>K9ING2|unreviewed|Golgin_subfamily_A_member_5|taxID:9430
MSWFADLAGKAEDLLNRVDQGAATALSRKENSSNIVYSKNTDYPELHQQLSDLTHQTGSKTDYISSAADNIRNQKATILAGTTNVKAGPRTSVEASHPVENTSVPRPSSQFVRRKKSEPDDELLFDFLNSSRKEPAGRAEIRKERGKTPVLQSSQTTHISAANASVTPTRATEESPSGSQSHEASSNSDSGHEIQEDSSKENVSSDASSADHNPKPTDDGKSHELSNLRLENQLLRNEVQSLNQEMASLLQRARETQEELNKARARIEKWNVDHSKSDRVTRELRAQVDDLTEAVAAKDSQLAVLKVRLQEADQLLSTRTEALEALQSEKSRIMQDHSEGSSLQNQALQTLQERLHEAEATLKREQESYKQMQSEFAARLNKMEVERQSLAEAVTLAERKHSDEKKKVDELQQQVKACKTNLESSKQELIDYKQKATRILQSKEKLINSLKEGSGFEGLDSNTANSMELEELRHEKELQREEIQKLMGQIHQLRSELQDMEAQQVSEAESAREQLHDLQDQIAGHKASKQELEAELDRQKQEFHYIEEDLYRTKNTLQSRIKDREEEIQKLRNQLTNKTLSNSSQSELESRLHQLTETLIQKQTMLESLSTEKNSLVFQLERLEQQMKSATGSGSNGPSINMSGVDTSEGTRLRNVPVLFNDTETNLAGMYGKVRKAASSIDQFSIRLGIFLRRYPIARVFVIIYMALLHLWVMIVLLTYTPEMHHDQPRGK
>A0A7K8XL22|unreviewed|Golgin_subfamily_A_member_5|taxID:91767
MSWLADLAGKAEDLLNRVDQGAASALSKKDTANSAVYDHKNLDSASEYSELHQHTGELKYQMSSKAAYISSAADNIKHQKATILAGTANVKPARRTSLEVASPVESASTPRAASHFVRRKKSEPDDELLFDFLNSSEKEPNGRMDSKKIEKSKAPVLQNHSRTSSLSSVSTSTQSAKTAEDNSTRSQGNETPDSSDSGLGTQGHGVKDSSLSAVANPSLSANDDVKSHELSNLRLENQLLRNEVQSLNQEMASLIQRSKETQEELNKAREKVEKWNVDHSRSDRTVRELQARVDDLTEAVGAKDSQLAVLKVRLQEADQLLSARTEALEALQSEKSRIIQDHSEGSSLQNQALQTLQERLRDADSTLKREQESYKQMQNEFAARLSKMEAERQNLAEGITVAQRKYLDEKRRADELQQQVKVTKNHLESAKQELTDYKHKATRILQ
>A0A4U6V4U7|unreviewed|Golgin_candidate_2|taxID:4556
MAGWISSKLKAAETLLHQIDQQAAESLGKSPSASDLAALHPSASPSADAFLDATPPRRPPQAGPPPSLGLRLAAKRPSLPSPGPRRSASATAVLAVQDQAGGGPPVEVVAEVKPEGDRGDGEDGRGGASEGGSGSGSDEESDGSGSDDSEDSEEERRREEERRRRRAERLAAMAARAIAEREEAVARLEGEKAGLEKLLAEREKEQAQEASELQTSMIETMEAVEIEKQRHHSTRMEALARLATLEVTNAELAKSFAREQWNLEVQVDQVAQLREEVEMKTLAQDKYKRKLAKIQKTSTAPVDEIESLRRFKLEEEIIDAEYILTCDRIVSLKDKARKIEENIEMTRRAMVQPTEVEIELKKRLDQLTDRLIQKQMQVESLSSEKAALLMRIEAVSRLLDSSASSMASSSSSRMDIEAGAWQESHSPKFRDRIQAGQQQLGSAIRQLDSIFSAGHIFLRRNPKAQIWAFVYLVCLHLWVLYILKSHPTVSESHPGATFSLETLNKTSI
>A0A8J9ZT99|unreviewed|Golgin_subfamily_A_member_5|taxID:7740
MSWISNIAGRAEELLNKVDQTAAQALHTEGEGETASQPAPGVQRSHHVETARYERPGPPEPPRMETQALHTSASMVSLSSPRTASGMPRVPSLGTISQGSPQRAYGRKKPKDEDEKLFEFLNSPNTFPAAEKKKDVTKAAEPSSTIGKHSRQSSDSSSVSAYTEGSTSYSSMAVEAKENVMPTPSVQQTGSGEMSQTVTDISEPPSSEPTTNGSSDGSDGVPTSSESSDDQPLRQQVSSLTLENNLLRSEVASLNQEMTSLIQRCKTAQEEVTRTKQRLDTMSSGASQTDRIIRELRSREEDLTEAITTKDAQLAVLKVRLDEADQELKAKRTMVDELQSEKDRILRDHSDSSGIHSQALDSLREKLHEAEAALKREQESYKIAQNEAMERQHKLEGERHSMAESLTSAQKQVQDDKKRITDLTVHMEKAKATAESARQELSDYKQKATRILQSKEKLINSLRQGSDGDAGAAGLGASVGLELEELRHERDLQREDIQHLSMQLDQARLELQEQESQLQSEIDMSRDQIRELEDHLSQEKQLREDSETELASLKQEMRYIQEEMVKQKTTFQTRLKDREEEIQKLRNQMTTKAMSTTTQSELEGRLHSLTESLIQKQTMLEALSTEKNSLVLQLERLEQQYRAAQPLAGKHPGHTVVGGMEEEDGARVRSAPFLHVDPSSSGTSPINRVKRAANSIDKFSIRLGVFLRRYPTARLFVILYMVLLHLWVMIVLLTYTPEIHTGDQFHSDLKQPHPDQP
>A0A8C1A4T2|unreviewed|Golgin_subfamily_A_member_5|taxID:7962
MSWFVDLAGKAENFLNKVDQGAASALTKNTQKSSLSYDSPDTTDSIQYSSAAYSSTQQHRDSISSSSHGSSAFISTAAGNIKKSNATVLAGTANVSSTMPLGSSSKVSSNFVRPKKPEVNDDLLFDFLNSSDPPQSERKEVRRETVSKVLGPTGGSAQTQMPPISVPGDLQMGPSVTATPPSSQGLSRNSSLGSLSNSSHSIKTEDGSTRDQSQADFQENLNPGLDVPTEVQPELEISPQELQQQGQEQVISNLRLENQLLRNEVSSLNQEMASLIQRAKNMQEEVNLARARAEKWNSDQSRVDRTVRELRAQVDDLTEALSAKDGQLAVLKVRLDEADQLLKARNSALEEAQNERIRILQDHTEGSSLQSQTLQTLHDRIRDAEAAVKREQESYRQIQSEFAARLAKVESERQQLAESLTNAERRVTEEKQRAEELLQQVKSARSTAEYTKQELQDYKNKASRILQSKEKLISSLKEGSGLEVLEGAGAGVELEELRHEKELQREEIQKLQAQIQSLRTEIQDLETQALTETENWREQLAEVQEQHAQQIRAKQEIEAELERSKQELQYIEEEHHRIKTTLQGRVKDREDEIQKLRNQLTNKALSNSGQKQTMLEALGTEKNSLVFQLERLEQQLKSLQGGQNSSSHINMAAMEGAGARQRNTPILFNDADGPGTGVYGKVREAASTIDRFSIRLGIFLRRYPMARVFVIIYMALLHLWVMIVLLTYTPEMHHNHPDGR
>A0A672P3G2|unreviewed|Golgin_subfamily_A_member_5|taxID:75366
SQRACLLNCIARSTAEYTKHELQDYKNKASRILQSKEKLISSLKEGSGLEVLEGAGAGVELEELRHEKELQREEIQKLQAQIQSFRTEIQDLETQALTENENWREQLADVQEQHAQQIRAKQEIEAELERSKQELQYIEEEHHRTKITLQGRVKDREDEIQKLRNQLTNKALGNSSQAELEGRLHQMTETLIQKQTMLEALGTEKNSLVFQLERLEQQLKSLQGGQNSGSHINMAAMEGPGARQRNTPILFNDADGPGTGVYGKVRKAASTIDRFSIRLGIFLRRYPMARVFVIIYMALLHLWVMIVLLTYTPEMHHNHPDGR
>A0A5J5S337|unreviewed|Ternary_complex_factor_MIP1_leucine-zipper_domain-containing_protein|taxID:3634
MEARFRRGQKKSPEEANQMLQMQAWKEEVERARQGQRDAESKLSSLEAEVQKLRVEMAAMKRDAEHYSRQVFQRRKMLRIDGLCKKMGYKDAKLLMLYGGRSSINRYLQWKSGKVWSKSFLAGGDSCNSYSELEDLYLILMQHATTWVIQVKKLQQQLQKETDLHLALASAVQHYGSPSSSSPGKLPDKAQELLDSIAILEITVAKLQQALHQGPC
>A0A8B8P7T5|unreviewed|Golgin_candidate_1|taxID:178133
MASWLKAAEDLFEVVDRRAKLVVNDLAEEQKSSPASNGQGSQAKRTKQQKKVVKRPSTTESPREIDTAEEHVNVRAPQIDAKPDGDTSSGSVENEGSHLHKSISLDNEHLTDLSKEKPVEGNATPPEKQANNMINHDLHTDEVPAAEPIAETPVSSLSSDLVNENAKDARDESSASPLPTKVVEVADEDRSVDACKNIEVEVAIAPTKVEQERSQSAANEVPSRNGGEMKHTDQIVGSSPKGEKDSEHKEQASTKLQEQLDEAHGLLKTATSTGQSKEARLARVCTGLQSRLQEYKLENQQLEELLTSERELSKSYEAHIKQLQQDLSAAKNEATRVESSLAEALTAKNSEIEALLKSVDSLKTQLALSEGNLASLQVNMESIMRNRELTETRMMQAIREELASAERRAEEEHAAHNASKKAAREREVELEHRAVEASTALARIQRTIDERTARIAELEQQKALLEVENSSLNQELHDMEARVRREQKKSPEETNKLIQAWQEEVASARQGQRDAENKVSTMEAELQKMKVELAAMRRDAEHYSRQEHTELEKRYRELTDLLYYKQTQLEAMASEKAAAEFQLEKELTRTQEAQAEAERNRVSRRASSSWEEDSEMKALEPLPLHHRHMVGASVQLQKAAKLLDSGAARATRFLWRYPTARLLLLFYLVFVHLFLMYLLHHLQEQADKFSASEVAESMGLANPMLP
>A0A7J9JXG3|unreviewed|Uncharacterized_protein|taxID:34283
AQKKLPTTKSPKTSDAVREGTSSEVLQSEVTLYKDKGTLSSKNEGNPSATSMVQISSELYTNSEKDNPGFPSPEPLDTNVVKHDTDQEEVSAIVSNTEASLSTSNGKLLNEDASNVLVEHPSSPLAAKDIQVASEDHLADGCQNIESQNADVISKTDQEKSQPLFADSPVNIEAQLKEDDIKVGTPVNQKKPREQNADTPPVQDHLEEVTNITRTEIVVHVLESSQASNIKALFTSSLVFVQAQGLLKTTNSTGQSKEARLARVCAGLSSRLQEYKSENAQLEELLIAERELSKSYEAHIKQLQKDLSLSKSEVTKVEANMVEALAAKNSEIEVLVNSMDVLKKQAALSEGNLASLQASMESVMRNRELTETRMLQALREELASAERRAEEERAAHNATKMAAMEREVELEHQAVEASTALARIQ
>A0A453D788|unreviewed|Uncharacterized_protein|taxID:200361
EEAVARLEGEKTSLEKLLAVREKEQAQEASELQTSMIETMEATEIEKQRHHSTRMEALVRLAELEVTNAELAKSLAREQWNLEVQVDQVAHLREEVDLKTFAQDKYKRKIAKIQKTSAPLVDEIESLRRLKLEDEIIDAEYTQTCDRIVSLKDKARKIEENIELTRRDMVQPTEVEIELKKRLDQLTDRLIQKQMQVESLSSEKSTLVLRMEVCTCCFEVARHQRLVASVLKLVVKDRHRGRYMARIISTIFFPK
>A0A8C4QHZ6|unreviewed|Golgin_subfamily_A_member_5|taxID:7764
MAWLTGLAGKAEDFLNRVDQGAALALTMTSETLQSNHESAVTAAQSQADFGNFRAKTTAATTLDKGLVGPSNTFLGCHAPPAGEGGKSSSQFVRPRKAEPDDEQLFDFLNSTLPSSGNNGRVKPPSVHSSLSRTSSLGSLSVSTRGHEEVAQKEESVAAEKDVQEGLWMPVSSKLRQNVDDSSLPVSQPMVDHIEDIPAQELSSLRLENQLLRSETTSLNQEMATLVNSNKHLQDDLGVARARLEKWTSDASKSDEAVREIHGQVTDLKETLAAKDSQLAVLRVRLDEADKLLQTRDEALQAVQEDRNRILHDQEEGSSHHSHTLHSLQDQLKGAEAAFRREKDRSLEAQEEFSARLTRLESERQGLLETLANAERRASEAKNLTNQAQQKNKMSTAALDTLKQEMTDYKQKATRILQSKEKLISSLKEGIGPDGLEATTASALEIEDLRHERELQQEEIQRLLAQLQNSRSEIQEIEMQQALDLESARNQELEFQEQLVNERRLHREAEAESERCKQEYLYLEGEVDRTTGALQRRINDREEEIQKLRNQLTTKAMSGGGQAELERRLQQLTETLIQKQTALEVLSTERTSLALQLERLEQQHCHGASAGIPSVSLNVDGSEVHVRNIPVLCSEGDVFSSGVYGRVRKAASTIDRFSIRLGVFLRRYPIARVLILLYIIILHFWVMIVLLTYTPEMHVNLV
>A0A7L0HNJ9|unreviewed|Golgin_subfamily_A_member_5|taxID:54971
MSWLADLAGKAEDLLNRVDQGAASALSKKDTASSAVYDHKNLNSGNEYSELHQHSGELKYQTSSKPAFISSAADNIKHQKATILAGTANVKPARRTSSEVASPGESVSTPRATSHFVRRKKSEPDDELLFDFLNSSEKEPNGRMDSKKEKSKAPVLQNHSRTSSISSVSTSTQSATTAEDNSIRSQGNETPDSSDSRLGTQDDGVKDSSQSAVTNPSLSANDDCKSHELSNLRLENQLLRNEVQSLNQEMASLIQRSKETQEELNKSRERVEKWNVDHSKSDRMVRELRARVDDLTEAVGAKDSQLAVLKVRLQEADQLLSARKEALEALQSEKSRIIQDHSEGSSLQNQALQTLQERLHDADSALKREQESYKQMQNEFASRLSKMEAERQNLAEGITVAERKYLDEKRRADELQQQVKVTKNHLESAKQELADYKQKATRILQSKEKLINSLKEGSGIEGLDSNAASTMELEELRHERDTQREEIQKLMGQIQQMRTELQDMETQQVSEAESVREQLQDLQEQIAAHKMAKQEAEAELERQKQELHYTEEELYRTKNTLQSRIKDREEEIQKLRNQLTNKALSSSSQTELENRLHQLTETLIQKQTMLESLSTEKNSLVYQLERLEQQLKATPGTSSNGPSINMAGIDSAEGARMRNVPVLFSDMDTNMAGMYGRVRKAASSIDQFSIRLGIFLRRYPMARVFVIIYMALLHLWVMIVLLTYTPEMHHDSPSGR
>A0A3B5K6T1|unreviewed|Golgin_subfamily_A_member_5|taxID:31033
MSWFADLAGKAEDFLNKVDQGAATALAKNEEGSPYEETVNSKYSIEGYTTEEAVTQHAHGSSETALSYISAAAGNIKKSNVTVLAGTANITSRQEGISDSGSSPTSSAKVLSGFVRPKKEKDLDDDLLFDFLNSSDPLVGNRGDSKREGIKVAVTSTQSQNVTPPPTSSMSSLSAHSIKTESSAKELSHDTPESSDSGLVVPQDSVKQESSPPPLASTEEPQSQILSSLRLENQLLRSEVGSLNGEMASVIQRAKDLQDELNQMRLRADKWNSEQYQTDRMLRELRSQVDDLTEALSAKDGQLAVLKIRLDEADQLLKSRNAALEEVQKEKLRIMQDHTQGSSMQSQALETIQDRLREADLALKREQDSYHQMQGEYNVRLSKIESERQTLAETLAAAERRGGEEKARADDLQLQLKSAKAVAESSKQELQDYKNKASRILQSKEKLINSLKEGSGLDSLEGCGAMTVELEDLRHEKELQKEEIQKLQGQLHTLQIEIQDLENQAMTEVESWREQQLQFEEQLASQTRAKQEAEVEVERCKQEIQYLEEDHHRAKTTLQSRVKDREDEIQKLRNQLTNKTISNSQTELENRLHQLTETLIQKQTMLEALGTEKSSLVFQLERLEQQLKSAQGGQSGGSAINMTNLEGPGARQRNTPVLFSDLDSPGVYGRVRKAASTIDRFSIRLGIFLRRYPMARVFVILYMAVLHLWVMIVLLTYTPEMHNTNPAGR
>A0A1Z5KAH2|unreviewed|Golgin-84|taxID:1519565
MSRWLKSVNNLLDKLDDQVDIADAAAFTQRMAARVGGAVQRTHSDDDEDDDEEEMSESYDDESISSFLDEDEGHEEEVQEEPEASDNLDTEESLIQRDETVRLRNNPSDPTATPAASNYSYGEDVFFTPMDQIRREHISEIISPPREVVSSLPSSQSVSSHQSDLPSQSNPSTVIRTHPSQTILEGQASRQRLHKPAVKSPPNSGMPSSVTNANKSKAIKKLKEENQRLQQLQVALEKSNAELQDELEHARAELTAQHVELQLAAERMEKDRIRNKEDREELLEEQEEELQQQKEEYDQQLAEQKEYYENELRELRKRLQQEEHKRLEEGGDWTKELEDALQRERDALNELVSVKSEKQQLESKVATLDSQRESLQTKVASLKESLRNTTERERIAEEKLDKEMNQHKRQLRQQREREEQLERTVAELSAALTSAQQQVTSSTPSSVEHGIMAYKERYLNAMEEMETLKSQLSHVTQQNGVLQMELQSMSHERTADAEVMRNRQRKYDEQVHELQRQVAYLEATLRSTSNEQNNEEMNGLLNSPVSQQQVERLAKELEQAQRQLAFSTGQIVELKGLSDAAKAEVLALKGRLQSAMDRAEMAENALASQTSSTSRACDMGEASYSNTRTVRRRVRGGRGRFSHLSTRSMFSVLGMHVIGEQISMTVDAIDNWMLETGNILRHEPLARLGFAIYFALVHLWCLGLVFFHTVQSERADLGSLTTHKKHVE
>A0A5J5VB75|unreviewed|Golgin_candidate_1|taxID:3634
MASWFKVAEDLFEVVDRRAKLVASELSEEQSDSQPQEKTKTRKKAQKKLPTTKSPKTSDAVREETSSEVLQSEVTLYKDKGTLSSKNEGNPSATSMVQISSELYSNSEKDNPGFPSPEPLDTNVVKHDTDQEEVSATVSNTEASLSTSNGKLLNEHASNVLVEHRSSPLAAKDIQVAREDHLADGCQNIESQNADVISKTDQERSQPLFADSPVNIEAQLKEDDIKVGTPVNQKKPREQNADTPPVQDHLEEAQGLLKTTNSTGQSKEARLARVCAGLSSRLQEYKSENAQLEELLIAERELSKSYEAHIKQLQKDLFLCKSEVTKVEANMVEALAAKNSEIEVLVNSMDALKKQAALSEGNLASLQASMESVMRNRELTETRMLQALREELASAERRAEEERAAHNATKMAAMEREVELEHQAVEASTALARIQRVADERTTKAAEFEQKLALLEVECASLNQELQNLVARARRGQKKSPEEANQMVQAWQEEVERARRGQRDAESKLSLLEAELQKMRVEMAAMKRDAEHYSRQEHMELEKRYRELTDLLYNKQTQLETMASEKAAAEFQLEKEIKRLQEAQVEVERSRVPRRASMSWEEDTEIKALEPLPLHHRHMAVASIQLQKVVKLLDSVSVRAIRFLWRYPAARIILLCYLVFVHLFLMYLLHRLQEQADNFADRELAESMGLKDSNLP
>A0A813SVE1|unreviewed|Golgin-84|taxID:392033
MAWLLKQAEDILNRVDQQTNAAINQHHIKSTTIQTKEESISDTSSLNSSNKLTLNFDANRSTIGNRRNKKNDDSDLIDYLNSSTPVIDKTNRTLPFNNLLSDTTRTASSPNMFVDDTSKPIEQSSSKSASATPRSITPAAVQTHDDDEGLILDVPSKHETIINNKSEIISNQSSNLKDEIVASLHTEIETLMRDKRQYENELQTYKRQLIQYQHQIAESDALLRDLRSRESDSIEVLSAKDSQIALLRVRLAESDELFKTKTLQCEQLQNQCARILQDHTDSSGIQSQAFDSLQLRITQLEQELQQRVNGNERLIEEKNLFEKRSNDERQQLIEQLKLTEKRLNDERLQIHEQQQQTKHAKNLIHQLEQDMSEYKAKAQRILQTKDKLIIKLKEIVQHKNNTSTSGDQHDIETLGTTDDPSIHDVHLVGNVPPSPTTSSNWGSIQYEELKVENELFKQELQARELTIHTLRSELQEAELLIQHADEQLYEQTNQLNEQLKDEHARLTLAEQDYRKLKQELTYMHEEFYKQKQTHITQLNERERDLERLRLQLTAKTISHVNDDELEKRLQTLTESLIHKQTIIETLQTDKSSLTMQLERLEKRLDDYEKISSMTTNNSLQQSSRRLQTTTSSTTISMDMDHSGMYDNDHEDTLRPRIPLLRETPYDPDIAKKVKRAANELDKLGIRLGIFLKRYPAVRLVVIFYAILLHLWTLIVLFTYTPEVHGNMNPLDMSKKP
>A0A4U6UK62|unreviewed|Golgin_candidate_1|taxID:4556
MASWLKVAEDLLEVVDRRAKIVATELSDEQSTSQPSGSNSQEVQAKKGKPREKGPLKLTSAAQRERKSRQPPRERMKIEKIRPSAPADSSSVDASASEPVIAPIDVKEMNIEGTLEKGEKVTNDLKTDGAGTVADTVVEVQPMEVNSEDAAPAADVVAHSRNSEIAVESSSSVLDEKSESSSSNQTAEIGPVVNLEERDSDVAVVQDRNVSELSNTEGTVKLQESKKENVSDSPESIENQQGQKSDSVSVKEQDQLEEAQGLLKSAVKTGQSKEARLARVCAGLSSRLQEYKSENAQLEELLVQEREKSSSYEAHIKQLQQEISMSRVEGSRAESNMFDALTAKNAEIESLVKSLDSWKKRAAASEEKLASLEEDMDGLKRNRELTETRVIQALREELATTERRAEEERIAHNATKMAAVEREVELEHRAVEASNALARIQRAADQSSSRALELEHKVAVLEVECASLQQELQEMEARNRRAQKKPSEEANQVLQMQAWQEEVERARQSQREAEAKISSLEAELQKMRVEMAGMRRDAEHYSRQEHVELEKRYRELTDLLYHKQTQLESMASEKAALEFQLEKSLKQFHEVQIEAERSKSTRRSASSWEEDSDIKALEPLPLHHRHMATANQQLQKAAKLLDTGAVRATRFLWRHPVARVSLLFYLVFVHLFLMHLLHRLQDFASREGTSGMGDLALANGNLP
>A0A8S1ZKB5|unreviewed|Genome_assembly,_chromosome:_1|taxID:38785
MAEESYDEECDYLFKAVLIGDSAVGKSNLLSRFSRDEFRLDSKPTIGVDFAYRNVRVGDKTIKAQIWDTAGQERFRAITSSYYRGALGALLIYDITRRITFKNIEKWLSELRGFSSPETVVVLVGNKSDLGQSREVEEEEGKTLAESEGLYFLETSALENQNVEEAFLSMIGRIHELLTQKIAVDNRLNGDGNNESNGAVIPAGKEIVNIHEVTATRPLSTSLSNCCYNPVKQNGELDLVEAQSSRNDSSTESCVLVEFVLGTTKFVLIGDYVNCALQLDQQAAESLRKDEKSETYDEVFETSPKSGSSPVSLKDQLRKKTHEGSDSGGGSQRNSTEQKPSYLSSTKKLRKQDQSQERTSSPSQSLTQDKTKLTDSDWTELLSTPNQGNSTSKPRTPGGTSVNRGLKKDGKRHGNLGKNHLVSDGKKSSSGNVVDSRGRLQKKTNKEPSDKEVSSPSDADMESRNAPRDIFVNSTHKESEKDVSGKLPPLDDSRKSANETLPRVTLPSVGKRDGRESRKSSVWGKQVREEVSQSNVSDGLKRKDSSLSSDESESDYESDSSTDSERERQREERRRRRERIFAEKVATKAVAVIKERENMVARLEGEKLSLEKIVEERAKQQAQEAAELQTNMMETLEAADLEKQKHNNTRMEVLTRLAGLEAANAELTRSLAAGQKKLETQIDQVAVLRQQVELKESTLEELKRDTFNIGGSGTTLKQLDTSRGDIFEHQMLEAEISLLTDKIGRLQDKATKLEADIELMRKELEEPTEVEIELKRRLNQLTDHLIQKQSQVEALSSEKATISFRIEAVSRLIEENKGMSATEASSQDLEAGDWELSGSKFKPAFQEKIRSGKKHLGWLVMQLNAIFVSGTVFLRRNPTAKIWAVVYLVCLHLWVLYILLSHSDASSSGELRSGAVISLENFSNSSLQ
>A0A8C1H9Q4|unreviewed|Golgin_subfamily_A_member_5|taxID:7962
MSWFVDFAGKAEDFLNKVDQGAASALIKSTQNSSLSYNSPDSTDSIQYDSEAYTFISAVAGNIKKSKATVLAGTANVSSTVPLGSSSKATSNFVRPKKPEVNDDLLFDFLNSSDPPQSERKEVRRETVSKVLGPAGGSVQTHINSSLGSLSNSSHSVKTEDGSRDQTDIHESLNPGLDVPAEAQPALDVPPQELQQLQQQQGQEQVISNLRLENQLLRNEVSSLNQEMATLIQRAKNMQEEVNLSRARAEKWNSDQSRVDHMVRELRAQVDDLTEALSAKDGQLAVLKVRLDEADQLLKTRSSALEEAQNERVRILQDHSEGSSLQSQALQTLQDRVRDAEAAVKREQESYRQIQSEFATRLAKVESERQQLAESLTNAERRVTEEKQRAEELLQQVKSTRSAAEYTKQELQDYKNKASRILQSKEKLISSLKEGSGLEVLEGAGAGVELEGLRHEKELQREEIQKLQAQIQSLRTEIQDLETQALTETENWREQLAEVQEQHSQQIRAKQEIEAELERSKQELQYIEEEHHRTKITLQGRVKDREDEIQKLRNQLTNKALSNSSQAELEGRLHQLTETLIQKQTMLEALGTEKNSLVFQLERLEQQLKSLQGGQNSGSHINMAAMEGPGARQRNTPILFNDADGPGTGVYGKVRKAASTIDRFSIRLGIFLRRYPMARVFVIIYMALLHLWVMIVLLTYTPEMHHNHPDGR
>A0A8S0QKV3|unreviewed|Golgin_candidate_1|taxID:158383
MASWLKAAEDLFEVVDRRAKLVAGEKSDELPDVQAPASNGQGTPARRTRPRVKSKRRVSSNEAPVDVEREKTSPETEQKHVVPDVDVLMPSIENTGSNSGTPGHTNNEEQGNVDGDSSTTETALSSTISKDEAKPVADHLDAASVSNLELVPSNSNDKFGSEDTSDVPVEDPSIASKGVEIVRGDYPTDSSQNIMSEGAASSKNMDQLDSQSLHANGPSKVDVQLSHVDLVVEPNTEQKKHQEQKNVPSVMKVQEQLDEAQGLLKSTISTGQSKEARLARVCAGLSSRLQEYKSENAQLEELLTAERELSKSYEARIKQLQKDLSASKSEVTRVESNMVDALAAKNSEIEALVSSVDALKKQAALSEGNLASLQANTESLMRNRELTETRMMQALREELTTAERRAEDERASHSATRMAAREREVDLEHRAVEASTALARIQRTADERAAKVAELEQKVALLEVECTSLTQELQDMEARARREQKKVPEDTNQAIQVQAWQEEVERARQGQREAESKLSSMEAEVQKMRVEMAAMKRDAEHYSRQEHMELEKRYRELTDLLYYKQTQLETMASEKAAAEFQLEKEVKRLQEAQLEAERSRASRRASSSWEEDADMKALEPLPLHHRHMAGASLQLQKAAKFLDTGAVRATRFLWRYPTARLILLFYLVFVHLFLMYLLHRLQEQADTFTSRQVAESMGLANQTLP
>A0A0V1L3R6|unreviewed|Golgin-84|taxID:6335
LNYYKTKIKIIDFIIPTAVSLVMAVLVPGFLDKLEGSLEMLKACQHSLKYSKSIRIAVHCEILVEMLRSEEARDNQVALLRRRVQELEHALQKKTERDEVELEKELKEDSFSMINNLNVQISNLQSSLEYERKAFKEKERQILASTQIMENENVKTVEKLKDSLCNLHEEKMKNNAMEKQLAQMKVELEAARSEFEIYKGKANHILQFKEKMIESLKEDALKHANNAESTAALDVIDAPEAEPDLLQQSSLEANVQLDQLKNQADLEARFLAEQKQLMNQVQHLEDQLHLESMQSVQYRMKISELQQQLHTARSELHEVQETLELKLKEKDKEIDRLTREISVVLNKQCTNGDSSSRIKSLMDNLIRKQNIIEQMEIERQAMQFQLQRLEATSVDCDSTARYHGYHKLDSFSKYTNRLRVPSCLMNSQLIAVYNTVILRLFAFTEWLESVLLGYPLSRFMFMFYVILLHFWVLFVLFTYTPEMHEKEYMLTTPVPSSSAL
>A0A3L6SMG9|unreviewed|Golgin_candidate_1|taxID:4540
MASWLKVAEDLLEVVDRRAKIVATELSDEQSTSQPSGSNSQEVVGKKGKPREKGPLKLTSADGGNKTGAQRERKSRQPPRERMKIEKIRPSAPADSASVDASASEPEITPTDVKEMNNEGKLEKGEKATDDLKTDGAGTVADKVVKVQPMEINSEDAAPTEDFVARSRNSEIAVESSSSVPDEKSESSSSNQTSEISPVVNLEERDSAVAVIQDRNMSELSNTEATVKLQESKKENVSDSPESIENQHGQKSDSVSAKEQDQLEEAQGLLKSAVKTGQSKEARLARVCAGLSSRLQEYKSENAQLEELLVQEREKSSSYEVHIKQLQQELSMSRVEGSRAESNMVDALTAKNAEIESLVKSLESWKKRAAASEEKLASLEEDMDGLKRNRELTETRVIQALREELSTAERRAEEERIAHNATKMAAVGREVELEHRAVEASNALARIQRAADQSSSRALELEHKVAVLEVECASLQQELQEMEARNRRAQKKPSEEANQVLQMQAWQEEVERARQSQRDAETKISSLEAELQKMRVEMAGMRRDAEHYSRQEHVELEKRYRELTDLLYHKQTQLESMASEKAALEFQLEKSLKQFHEVQIEAERSKSTRRSASSWEEDTDIKALEPLPLHHRHMATANQQLQKAAKLLDTGAVRATRFLWRHPVARVSLLFYLARTAQLQFPVFVHLFLMHLLHRLQVFNLLSHILILGVLG
>A0A0V1DZE2|unreviewed|Golgin-84|taxID:6337
MAWLLDLKNKAENFLDSIDEIAAKKLQKPNLQPQQLNEIKIVCNADDAITRANSENELLLLKNDQKSSGYSSAASSVPSKSQTPDLMTFDLLPDQNNRFYHTHSRQSSDGSACSRFSGQTRGQFGNFESMPVEMLRSEEARDNQVTLLRRRVQELEQALQKKTERDEVELEKALKEEDSFSMINNLNVQISNLQSSLEYERKAFKEKERQILASTQIMETENVKNVEKLKDSLCNLHEEKMKSNALEKQLAQMKVELEAARKKMIESLKEDALKHASNVQSTAAVDVSDAPKAEPDLFEQSAIDANVQLDQLRNQTDLETRLLAEQQQQLMNKVQHLEDQLHLENMQSVQYRMKISELQQQLHTARAELHEVEETLELKLKEKDKEIDRLTREISVVLSKQCRNCDSPSRIKSLMDNLIRKQNIIEQMEIERQAMQFQLQRLEATSVDCDSTARYHGYYKLDSLSKYANQLRVPNCLMSSQLMAVYNTVLLRLFALTECLESVLLGYPLSRFLFMFYVILLHFWVLFVLFTYTPEMHEKEFMLTTPMPSSSAL
>A0A6P6TJM8|unreviewed|golgin_candidate_2-like|taxID:13443
MDSYLTGINSLSLGIDPLQRQIDQQAAESLKKNEKRRSDEELGLDTSKKPSEIKPLLKDQLKKKSVENIDNLNVISSSSSNYGVSNSSGSYSREKEGVVLGNKKISSSKANQTNLTDSDWTELLSVPSKKEVLGGSRSSNGVSGLRRERRDGRKQGSLLGAGKNAVAFGGNRSQKGQTKVLKSERKSDAELGNKVNGDGLESLEGRISASDCKDASRSSSSSCEPRNGEGTVETRDLDQKDLHDLKTGVRDRERLTNSTIAVDGSTFSSRVSASVERSSLSPSNADSDSETDSGSSSDSDSEREREERRKRRQQILAEKAAAKAIEAIKQHENNVAKLEGEKQSLEKILEERAKQQVLEASELQTTTMETMEAVELEKQKHNNTRMEALARLAKLETTNADLARSLASVQKDLKWRRDSWLAYWDLFVSVELRRKISNTHQSSKNVAASKGVELEREILEAENSFLTDKVGRLQEKVNIILAFS
>A0A7L1NNF5|unreviewed|Golgin_subfamily_A_member_5|taxID:113115
MSWLADLAGKAEDLLNRVDQGAASALSKKDAANSIVYDNKNLDSTSEYSQLHQHTGELKYQTSSKAGYISSAADNIKHQKATILAGTANIKAARKTPAEVSSPVESVSTPRTASHFVRRKKSEPDDELLFDFLNSSEKEPSGRTDSKKEKSKAPVLQNHSRTSSISSVSTSTHSIKTTEDSSIRSQGNETPDSSDSGLGAQGDSMKDSALSAVTNPGLSANDDLKSHELSNLRLENQLLRNEVQSLNQEMASLIQKSKETQEALNKAQERVQKWNVDHSKSDRMVRELRAQVDDLTEAVGAKDSQLAVLKVRLQEADQLLSARTEALEALQSEKSRIIQDHSEGSSLQNQALQTLQERLRDADSTLKREQESYKQMQNEFAARLSKMEAERQNLAEGITVAERKYLDEKRRADDFHQQVKVMKNHLESAKQELADYKQKATRILQSKEKLINSLKEGSGIEGLDSNTTSTMELEELRHERDTQREEIQKLMGQIQQMRTELQDMETQQVSEAESMRAQLQDLQEQIAAHKMATQEAEAELERQKQELRYTEEELYRTKYTLQSRIKDREEEIQKLRNQLTNKALSNSQTELENRLHQLTETLIQKQTMLESLSTEKNSLVYQLERLEQQLKAVQGTSANGPSINMSGVDGAEGARMRSVPVLFSDVETNMAGMYGRVRKAASSIDQFSIRLGIFLRRYPIARVFVIIYMALLHLWVMVVLLTYTPEMHHDSPSGR
>A0A7J8MTH3|unreviewed|Uncharacterized_protein|taxID:34289
GSIKGKLEFNGYYLVSLSKHVLAKALRDEIDIVVTYYFGTDLFEVVDRRAKLVASELSEEQSFSQPQAQKKLPTTKSPKTSDAVCEETSSEVLQSEVTLYKDKGTLSSKNEGNPSAKSMVQISSELYTNSEKYNPGFPSPEPLDTNVVKHDTDQEEVSAIVNNTEASLSTSNGKLLNEDASNVLVEHPSSPLAAKDIQVASEDHLADGCQNIESQNADVISKTDQERSQPLFADSPVNIEAQLKEDDIKVGTPVNQKKPREQNADTPPVQDHLEEVTNITRTEIVVHVLESSQACNIKSLFTSSLVFVQAQGLLKTTNSTGQSKEARLARVCAGLSSRLQEYKSENAQLEELLIAERELSKSYEAHIKQLQKDLSLSKSEVTKVEANMVEALAAKNSEIEVLVNSMDALKKQAALSEGNLASLQASMESVMRNRELTETRMLQALREELASAERRAEEERAAHNATKMVHAAMEREVELEHQAVEASTALARIQVM
>A0A565AT39|unreviewed|Golgin_candidate_2|taxID:586526
MANWISSKLRAAETILQQLDQQAAESLRKDEKSETHEEVFETSSKSGSPVSLKDQLKKKTFEGSDYGSGGSSQRNSIEQKPSYLSSTKNLRKSEQSQERTSSPSQRVTQQKPSLTDTDWTELLGAPNQGTSTSKPRTPSGTSGIRGLRKDGKRHGNSGKNLLASDGKKSEKSSSNVVDPRGRPQKQPNKEPSDKEVSSPSDADTENRTAPRDIFAKSTQKESDKDVNAKPLPLDDSTRSANETLPRETLPSVGKKDGREPRGSAVWEKQARGEVSRSNVTDGLKRKDSSLSSRERQREERRRRREKIFAEKVATKAVAVIKERENMVARLEGEKQSLEKIVDERAKQQAQEAAELQTNMMETLEAADIEKQKHNTTRMEVLARLVGLEAANAELTRSLAAGQKKLETQINQVAVLREQVERKESALEELKRTTFNIRGSGVFLNQLDASRGEVFEHQMLEAEISLLTDKIGRLQDKADKLEADIKTMRKELEEPTEVEIELKRRLDQLTDHLIQKQSQVEALSSEKATLSFRIEAVSRLIEENKGISATEASSQDLEAGEWELSGSKFKPALQDKIRSGKKHLGWLVMQLNAIFISGTVFFRRNPTTKVWALLYLVCLHLWVLYILLSDSNASSSRELKSGAVISLENFNNSSLQ
>W2I6W2|unreviewed|Golgin-84|taxID:4792
MNWVSSSLELAGSLLESVDQQAALTLAGTEEEGEDAELLRTSHASGGSAPSAVDIVGLEDPASEEAPLSTDGTSSTNSSQTKTTVVSGVNNTPPRSNSSNKLAGLVSAISTQLENVSSGRGGNPPLSNSGSQSGSTEGECTRLHKELARVKNELRLKDKQLSSTQKSMQICEEELVALEQECKEKIAQVQHEMSVLQQDKNSDEQNFIQALEMKDNQLRAMKADLDVLTEAKAQYTDEIASLKAELAKAVESKDTLWTSAASASNESEQLIESLRSELQDTLAAMNNLKREYAESKNAMFSRQSQLESTNTELVNNVANLERELAKAKEAAAAAASQTNGVNGNISSGPSHFGANSNFASMNDDYRRVQQTLVLTKKSLHDESRKNEVQKQEIITLTEEVRRLKQALQTAQENSSRQQEATSQENMRLKEQVNQLSSHSSVAAAANGELRIQRLTNRLIEKQETIDSLRSRVMTMDVRLQDVTLRAQRAEEKLTRMEQNGGIDDMEMATPVGKVGRGGMRSRPNRMAHVISRVAPVVERSHRVLTALDVLDRWLLFLGRVFLQAPFARLGMLCYVMLIHFWVFVILSFHTSHLTEEMQLSSAAENTAIEPGEDMIPGGH
>A0A1I7YBG0|unreviewed|Golgin-84|taxID:37863
MSWLSNISNIADKAETLLNKLDQSTADVISKAPSRKGLLPSVMEELPSAGLSRDDDANSERSHSSSRSLRTASTQGSSHDLAMLASDKVHEDPIVQETAASSAMARSTDEKYQIMDFSWNRIQEEKQTLKDEIAAQNARIAKLEIGKREVEEELRSTKSGFAFQQREFEEYRTKAQRILQVKDDLLENLKKERGVEEASEASTGISTDIKTYELEQERDMLKEDVKSAQLAMLGLRSDMKDMEERVSEERRKFFAEKKDLVEKCQFWQNESKRGDEELSFLKSKFDQAREELKRERDYVNERLVQKEQEIRRLAEVERGRSGDAFATPGGDQRHLEKQVRSLADNLLEKQNLVERLHAENRALSLQLENSNKKQRSYADRDAFSVDMGVVHRFSDSPELRTPLLGLQDGREPQVGLLRHRQNCPEGWGVHAALGALPPVPHRLLRHLPLMGLLPHHHVHSRDPLTASGKTL
>A0A8S4RQ48|unreviewed|Jg21463_protein|taxID:348720
MSWFADLAGKAESLLNNLDEQTGAVLRNQNGVKVRKHEYPDPAWQKRRQTLRSAKKNIPTTETRPFFAPTAKIIPSKSTGRSPTKESQENARTVPTIERPRRKSPLRKPTPYNLHNSPKSLVNDVELDDNIMDDCFGLRQRRHSLPSDLELMSNEKIAYNMQNLEVENAMLKNELNVMHREVSELLDRLRKTEDELRQAQIKLECSEKVNNKLSEDKESLSTLLEHMKSQVSEVSSVQLSKYERQSHELESNVSLLKKKNMELEEQIKKYTEDLCTKDTAQQRLENDLRHAQTTLNEKQNIIDNKTAECHSLEKDWEAYKLRVKSMLYAKDNEIKSIREGSNMTEDTKMLMDQLETLKEEKEDLSQGITLVRKECGDMKHQMTQLEARHSTTERVVTALRDALKEERLARNRVEAQRATLAKDLQTLQMETNQTIASLRAALQDREDEVNNLRETASTIPTSDTSALNVADYDVTKDIDSEKIHYLTQTLIQKQGKIDSLLADNNVMRIQLDKLESKYRSEVASLRAKYSHSVVQFQDGDRTRSRSNYVHSPMSALSLRMGVIIKRFPIFRLLVLIYMIGLHLWVVTVLLTSTPEDTVLRSSKS
>A0A8J9ZXX8|unreviewed|Golgin_subfamily_A_member_5|taxID:7740
MSWISNIAGRAEELLNKVDQTAAQALHTEGEGETASQPAPGVQRSHHVETARYERPGPPEPPRMETQALHTSASMVSLSSPRTASGMPRVPSLGTISQGSPQRAYGRKKPKDEDEKLFEFLNSPNTFPAAEKKKDVTKAAEPSSTIGKHSRQSSDSSSVSAYTEGSTSYSSMAVEAKGEMSQTVTDISEPPSSEPTTNGSSDGSDGVPTSSESSDDQPLRQQVSSLTLENNLLRSEVASLNQEMTSLIQRCKTAQEEVTRTKQRLDTMSSGASQTDRIIRELRSREEDLTEAITTKDAQLAVLKVRLDEADQELKAKRTMVDELQSEKDRILRDHSDSSGIHSQALDSLREKLHEAEAALKREQESYKIAQNEAMERQHKLEGERHSMAESLTSAQKQVQDDKKRITDLTVHMEKAKATAESARQELSDYKQKATRILQSKEKLINSLRQGSDGDAGAAGLGASVGLELEELRHERDLQREDIQHLSMQLDQARLELQEQESQLQSEIDMSRDQIRELEDHLSQEKQLREDSETELASLKQEMRYIQEEMVKQKTTFQTRLKDREEEIQKLRNQMTTKAMSTTTQSELEGRLHSLTESLIQKQTMLEALSTEKNSLVLQLERLEQQYRAAQPLAGKHPGHTVVGGMEEEDASVRLAGARVRSAPFLHVDPSSSGTSPINRVKRAANSIDKFSIRLGVFLRRYPTARLFVILYMVLLHLWVMIVLLTYTPEIHTGDQFHSDLKQPHPDQP
>A0A2P2JI02|unreviewed|Golgin_candidate_2|taxID:61149
MAHWISSKIKDAQSFLEQIDQQAAETLRKNERPRSEEEKFHVPAKTGGSVPLKDQLKKKTSIESGNNNNDAEYLGKLQTDLSIITNNAANNSNGISISNGEKEGYKPRPALTDSDWTELLGTPKRTTAPSGRGNGVSGIHGLRKDGARRGSSGSRSNFLVLEGKKNQKGGDSRNGKGSTGVKHRKRLDVALGINLNGKPGDGNGQESSPSARSSGVELQTDGKILEKQELEYKDMDGRRIMGKQKNDVNEENGGNLDLKVVSKQDDLGVGSDKRASAEMLSMLEKVDGRYDAKKGVVDVSQQFKGTAKGKHGSGTASQSGMSDSLERASVSTSYEGSDSDSDSGSTSDSESEQEKERREKIFAEKAAAKAVQAIKERENMIARLEGEKQSLEKILEERAKQQVQEASELQTTMMETMEAVELEKQKHNNTRMEALARLAKLEAANADLARSLAAAQKNLGVEMNQVAGLRQQLELKEVALEELRRRTSKTDKSGTHQNQLATSKGVELERNILEVEYSCLTDKIGKLEDKAKKLEENIETTRKEIQDPTEIEIELKRRLGQMTDHLIKKQAQVEALSSEKATLLFRIEAVTRLVEENQSIADSTRDLESATWEFSDSKLRPLFEDKIRSGRKQLGSLLQQLDGILLAGALFLRRNPTAKLCSLVYLVCLHFWVIYILSSHSQASNDLKSGAVVALENINNTTGV
>A0A7J7JBS5|unreviewed|Golgin-84|taxID:10212
MKECGVEGVDGELSSDINAEMEQEKIMLRQELQQSSALVESLRMEVQDLETQLQADHDESRQTIDNLEDKLSQTQSRYSGLEQELRQKDEEMKYTQEQSVLQKTTLQQQITDRDVEIDKLRNQVMSKKLSTASESELETRLHQLTENLIEKQTTTVFVGEEDGMRHRPNLPSFLKESPTDPEFARKVKRAANTIDRFSIRLGVFLRRYPIARVFVIIYMLLLHLWTMIVLLTYQPEMHGSEHSHMPVPLDHVPKDLPT
>A0A8B8WQT4|unreviewed|Golgin_subfamily_A_member_5|taxID:9771
MSWFADLAGKAEDLLNRVDQGAATALSRKENTSSIVYSKNTDYPELHQQNTDLTYQTGPKATYISSAADNIRNQKATILAGTANVKLGSRTSVEASHPVENASVPRPSSQFVRRKKSEPDDELLFDFLNSSQKEPTGKVEIKKERGKTPVLQSSRTTSDSSVNTSVTAIKTIEEHPSGSQSHEASNNSDSGHEGQEISSKENVSSGAACADHKPVPKDDGRSHELSNLRLENQLLRNEVQSLNQEMASLLQRSKETQEELNKARARVEKWNVDHSKSDRITRELRAQVDDLTEAAAAKDSQLAVLKVRLQEADQLLNTRTEALEALQSEKSRIMQDHSEGSSLQNQALQTLQERLHEADATLKREQESYKQMQSEFSARLNKMGVERQNLAEAVTLVERKYSDEKKRADELQQQIKMLKSNLESSKQELIDYKQKATRILQSKEKLINSLKEGSGFEGLDSSTANSVELEELRHEKEMQREEIQKLMGQIHQLRSELQDMEAQQVSEAESAREQLQDLQDQIAGQKAAKQELEAELDRQKQEFHYMEEDLYRTKNTLQSRIKDREDEIQKLRNQLTNKTLSNSSQSELENRLHQLTETLIQKQTMLESLSTEKNSLVFQLERLEQQMNSAAGSSSNGSSINMSGVDSGEGTRLRNVPVLFNDTETNLAGMYGKVRKAASSIDQFSIRLGIFLRRYPIARVFVIIYMALLHLWVMIVLLTYTPEMHHDQPHGK
>A0A7K6MIK1|unreviewed|Golgin_subfamily_A_member_5|taxID:181101
MSWLADLAGKAEDLLNRVDQGAASALSKKDTSSSAVYDDKNLDSANEYSEVRQHPGELKYQTSSKAAYISSAAENIKHQKATILAGTANVKTARRTSSEAASSVENASTPRAASHFVRRKKSEPDDELLFDFLNSSEKEPNGRIESKKEKSKAPVPQNHSRTSSISSVSTSTQSAKTTEDNSIRSQGNETPDSSDSGLGAQGNGLKDSSLSAVTNSSLSANEDSRSHELSNLRLENQLLRNEVQSLNQEVASLIQRSKETQEELNKSREKVEKWNVDHSKSDRMVRELQARVDDLTEAVGAKDSQLAVLKVRLQEADQLLSARTEALEALQSEKSRIIQDHSEGSSLQNQALQTLQERLRDADAALKREQESYKQMQNEFAARLSKVEAERQNLAEGITVAERRYLDEKRRADELQQQVKVTKSHLESAKQELTDYKQKATRILQSKEKLINSLKEGSGIEGLDSNTASTVELEELRHERDTQREEIQKLMGQIQQMRTELQDMETQQVSEAESVREQLQDLQEQISAHKMAKQEAEAELERQKQELHYTEEELYRTKNTLQSRIKDREEEIQKLRNQLTNKTLSSSSQTELENRLHQLTETLIQKQTMLESLSTEKNSLVYQLERLEQQLKAIQGTSANGPSINMAGIDGAEGARLRSVPVLFSDTDASVAGMYGRVRKAASTIDQFSIRLGIFLRRYPIARVFVIIYMALLHLWVMIVLLTYTPEMHHDSPSGR
>A0A8S9IWH6|unreviewed|Golgin_candidate_1|taxID:69181
MASWLKAAEDLFEVVDRRAKSVVEDLSEEQSDLQASASDKKGSQSKRLSSRRKARQKLVKEGSSTKRDLSGDQSGPGVSQSEVPPSKSSVSAEDASSSGPVLQRREFQVQPADSDVQSIQSLPQSATDTKSEDAAVVPSESVVDGDATPGSKNPDGDVPNDSLVQPLPSLPDKEIEVVASENLVVDATKKDTQGEVEDSSKRDLDRLESAVHVSPVGEGDVIQATGDEAKEKVGTSINLDKKQEQKVADASTNLEIDQDRRAGTTSMKIQDQLEEAQGLLKATVSTGQSKEARLARVCAGLSSRLQEIKAENAQLEELLTAEQELTKSYEASIRQLQKDLSASKTEVTKVESSMVEALAAKNTEIEALVSAMDALKNQAALNEGKVSSLQADMESIMRNRELAETRMMQALREELATTERRAEEERSAHNATKMAAMERERELEHRAVDASTALVRIQRIADERTAKVAELEQKVALLEVECTSLNQELQDMEVRARREQKKSPDEPNQVIQIQAWQDEVDRARQGQRDAEEKLSSMEAEMQKVRVEMAAMKRDAEHYSRQEHTELEKRYRELTDLLYYKQTQLETMASEKAAAEFQLEKEVKRLQEAQVEVEKSRVPRRPSTTWEEDSEIKTLEPLPLYHQHMATARTQLQNAVKLLDSGAVRATRFLWRYPIARIILLFYLIFVHLFLMYLIHRLQAQAEAEEVGDSMGLTNNVFRP
>A0A835RN48|unreviewed|Uncharacterized_protein|taxID:51239
MLLLGCREQQKSTSRASELEHKVALLEVECASLTQELQELEARNRRGQKKASEESNQILQIQAWQEEVERATKVKEKQKINFLPWRDGQVNLYLDWFQADLQK
>A0A8C5B531|unreviewed|Golgin_subfamily_A_member_5|taxID:8049
MSWFTDLAGKAEDFLNKVDAGAATALQKENALAAEYGGDPSLSSVYATSGYRTDGPGMQQNYESLHDPPGFITAAAGNIKRSNAPLFSNASNVSSTNPDTTTPLGSSSVGATSSTNTGRASSGFVRRKKSEQDVDDDMLFDFLNSSDPGVGGGKDSGRPEPLFPDESRSQELSSLRLENQLLRNEVTSLNQEMASLIQRAKAMQEDLNQARLRSDKWNSDQSTTDRVVREFRSQVDDLTEALSAKDGQLAVLKIRLDEADQLLKSRNSALEAAQSEKSRLLQDQSEGSSMQSQALETLQQGLREAELTLRREQDNYRQMQSEAAVRLSRAEAERQTLAETVTAAERRAAEERRRADDLQQQTRSARAAAELGRQELQDYKHKASRILQSKEKLISSLKEGSGLDTLDSGRGAVLELEEMRHEKELQKEEVQRLQGQVHALRAEVQELESQAMSEVETWRQQQMELQDQQAMQIRAKQEAEAELDRHKQELQYLEEESHRTKASLQSRIKDREDEIQKLRNQLTNKALSSSSQVELESRLHQLTETLIQKQTMLEALGTEKSSLAFQLERLEQQLKSAQGGAPSGGQAIHMGSLEGAGARQRATPVLFSDQDSPGMYGQVRKAASTIDRFSIRLGIFLRRYPIARVFVILYIGLLHLWVMIVLLTYTPEMHTDHPGGR
>A0A7S3E2M0|unreviewed|Golgin-84|taxID:464258
AKAKAVWSQIGASVDAMSEARAQMREKLEKEIEEATSLSKERSSATSGAGKGAAGAPASSAVSAASQKEARLSAMCERLSNRLQQYKMENEQLEELLREAEKSKEDSDKVAGAVEEQKRVLAGKDAEIEELKLRLEEALMAKEIGKEELLSLKGQHDELAKEMSNSEIRVLEAAREELNALELRFETERKAHKATKDAALKREQDLEAHVAENTTALATMQHSLDERSERVASLEGTNASLEHDYSQLVKELSDKQAQQQQLSARAQKSESLARALKQAVQEMEKKVDAAQGESKSAREKILELESELKSAQNEEANDAKGADSGGKNVQQKLNEMTDLLYLKQAQLEKLASDKAAVQMSLEKEVGVLKQELQQVKTINTMSSRRSPVYDIEEVVPIETIPMYDRLAKNRRVGNYIRRGAQALDFSTSTVVGLLKQQPVVRIGLFVYILSIHFFLYFMLARLQSKSIRMEEVIRHHSDPNTRSSLLG
>A0A5D2JJF0|unreviewed|Uncharacterized_protein|taxID:34277
MARFLLVSILVRARQLEASIELTGKAVEDPTEVEVELKRRLGQLTDHLIQKQAQVEALSSEKSTLSFRIEAVSRMLEEGKSTNMNNATSSDLELGTWGLSSSKLNPVQDKIRSGKLQLGSMIKQLDAIFLAGAIFLRRNATAKVWSLVYLICLHFWVIYILMSHSRPSDEKRSGAVMSLGKYQ
>A0A7L3R373|unreviewed|Golgin_subfamily_A_member_5|taxID:68486
MSWLADLAGKAEDLLNRVDQGAASALSKKDTSSSVVYASKNLDSANEYSDVRQHTEELKYSTSSKAAYISSAAENIKHQKATILAGTANVKTARRTSSEAASPVENASTPRAASHFVRRKKSEPDDELLFDFLNSSEKEPNGRIDSKKEKSKAPVLQNHSRTSSISSVSTSTQSAKTTEDNSIRSQGNETPDSSDSGLGAQGNGPRDSSLSAVTSPSLSANDDSRSHELSNLRLENQLLRNEVQSLNQEVASLIQRSKETQEELNKSREKVEKWNADHSKSDRVVRELQARVDDLTEAVGAKDSQLAVLKVRLQEADQLLSARTEALEALQSEKSRIIQDHSEGSSLQNQALQTLQERLRDADSALRREQESYKQMQNEFAARLSKVEAERQNLAEGITAAERKYLDEKRRADELQQQVKVTKSHLESAKQELADYKQKATRILQSKEKLINSLKEGSGIEGLDSNTASTVELEELRHERDTQREEIQKLMGQIQQMRTELQDMETQQVSEAESVREQLQDLQEQISAHKMAKQEAEAELERQKQELHYTEEELYRTKNTLQSRIKDREEEIQKLRNQLTNKTLSSSSQTELENRLHQLTETLIQKQTMLESLSTEKNSLVYQLERLEQQLKAIQGTSANGPSINMAGIDGAEGARLRSVPVLFSDADASVAGVYGRVRKAASTIDQFSIRLGIFLRRYPIARVFVIIYMALLHLWVMIVLLTYSPEMHHDSPSGR
>A0A6A4VI97|unreviewed|Golgin-84|taxID:1232801
MSWLSGLASRTENLLNSLDESAASVLTKAKTANGVNSKPSYRYDTESVSPMLAASPRGAPSQPAPARTPSHGSAPAASPGRRPGRADPEEQLIAFLNDSSTPAKPSSGHSRQSSVSSVVSVGNFLSVASGQETAPTPPAPTAPADTAISIPTGGAPSVENGNHSESDQLRMLQREISNLNREMAQLLQRAKLGEKECTKLKYQLSTANSQVTETERQCRHLQQRDVDLQESLKAKDGQLALLKVRLDEADGELRSRQAAVDRLQLENDRILQSSSDTSGQQSGTIQGLQDRLHEAEARIRQEQHALTAAQQGHDRRLEQLSAERETLTSELTSARQQLQQQQSSGAELQRQLADSRQLAQSTAAELAEYKLKAQRILQSKDQLISRLKEGSGGSDGDSSDLVQAELEQVRSERELAQTEVHKLAARVQQLRDELQHVESAAAEEAQAAGEALREAETREAAETRLRQELEKELESAQQELRYMREDMVQQKTQALTRLQERDVEIEKLRRQITSKHVASSTEVELETRLRSLTEALIQKQTNIESLSTQNKSLQLQLERSQTQVRELEGCAPPPSERAPYHSEVGSDSVRLRTPTFLAETPWDGSVTRRVKRAYSSLDACSVRMGVFLKRYPIARIFVLGYMCLLHLWVMIVLFTYTPEIHGEDFHRTFSPQP
>A0A8J5G049|unreviewed|Uncharacterized_protein|taxID:94328
MKAKMLEENVEMMRRGITRPTEIEIELKKRLEQLTDRLIQKQLQVESLSSEKATLVLRIETVSRLLDEDELPLQSTDLAQISDATGSFEMADIESGKWRPSNSSFQPVIIRDKIRAGQRQLGSVLRQLDIVFSIGMVYLRRNQKAQLLAFLYLLCLHFWVFFILNSSSHISDGTKSGAVFSLETINNTSNP
>A0A3Q3CRZ9|unreviewed|Golgin_subfamily_A_member_5|taxID:8153
MSWFTDLAGKAEDFLNKVDQGAATALSKGQEKSSSFSIAYGEESTAKTDYNSAGYKTNPAVTHHTYASSHDAQGYISAAAGNIKKSNATMLAGSANVTSTPLGSGSSAPNTGKTSSGFVRLKKSEQNVDDDMLFDFLNSSEPQVSNRRDSRKDLVKVVEAQNPTFPASTTSHTTPSVPSTPPSTRGVSRASSMSSLSAHNTPESSDSSLAVPLESSRQEPPPPTEEPQNQILSSLRLENQLLRSEVASLNQEMASVIQRAKDLQDELNQARLRADKWNSEQSQTDRTLRELRSQVDDLTEALSAKDGQLAVLKIRLDEADQLLKSRSAALEEAQKEKSKIMQDHTEGNSMQSQALETLQERLREAELALRREQDSYRQMQTEYAGRLSKLEAERQTLAETVTAAERRAAEEKFKVDDFQHQLKSAKAAAESAKQELQDYKQKASRILQSKEKLISSLKEGSGLDTLDGSGTMALELEELRHEKDLQREEIQKLQGQVLTLRTEIQDLENQALAEAETWREQQAQLQEQQTLQNRAKQEVEAEVERYKQVKETVHKLRIKDREDEIQKLRNQLTNKTLSNSQTELENRLHQLTETLIQKQTMVEALGTEKNSLVFQLERLEQQLKNTQGGQSGGPAINMSGLEGAGARQRNTPVLFSDQDSPGVYGKVRKAASTIDRFSIRLGIFLRRYPMARVFVILYMAVLHLWVMIVLLTYTPEMHGRPDGR
>A0A5K3FD85|unreviewed|Golgin-84|taxID:53468
MRRVLAEGGGGGGGSASASPVASSRNGAAASSADAEQILAMEARIRQLSDSLVTKQDALDATLAQNHNLKIRLDRLEAESDARLLTDGRSGATFPGGGSQLPQMSHGFARLHLIDTSLPSWVRSIVVSLDAFMIRLVAHLRRRPLIRLLLIVYLFLFHVWLFLGLFFLTPSPPPQ
>A0A7S3L115|unreviewed|Golgin-84|taxID:265554
MSNWLKNVGTFLERLDDQAERVAEENDEANLPDDDDDDAGVASILAARGLSETLQDNNNNNVEEEGTGNDVDPFHENTVDQISSDENTKDVFGPEETIPEPSPPHSSSAAMDDEATGGGREGWEEDNLSEHITFTENTETSDVPESTTRMAEIAKEANDASQSPEQVAVSSENEPPLPPSISDTEEEVGGNPENTTPAVEMQANGSDIAAVPKSPVSAPAPVEEKLPSQTDTAAPSTAEAKLPTFLPAASAPILQGRPYRSTSAAAAAPPHKAPPTANKKSPTPPTTAANTHHDQQKQQKEIRTLRRSIVSLNTQLEAAEKELHAQREELERAAERMEKDRMRAKEEREKERTRHANELKSIQQQNEVALKEAKARADKQIEQIREQLREVEDKRMQEGGDWNKELVDAIQREKEMAEKFRCVEEEKNTLLNQITILQNQQESLGSRLESLSQTADNAMEREREADQRLDEALTLHAKQISQRQAREAELERTIAELGQALVQARSRTPAKAESGSSEATSSRLQSAEHEIESLRNQLQYESQRANSLQVELEDLSNERAQDATVSHKQQRQYEREIADLKNKVSTLDAELRDFKEDPESGKKPGGVSKDDQENFRQIKQLSEEVLRQREKITNSSSEISALKSRLKAATDRANKAESALESAQSQDIETAPGGMRRRKRGRSPKPETIRAALHLDSLAHSDSTERIGKALDGIDAFLVQSTKILRHQPLARLLFILYLVMIHVWTFFLIFVHAHGYETVHGDFGGGQGIPHGPHALMNNPGLPVNQAAEVQQAEQHN
>A0A7K7BKW2|unreviewed|Golgin_subfamily_A_member_5|taxID:39617
MSWLADLAGKAEDLLNRVDQGAASALSKKDTSSSAVYDNKNLDSASEYSEVRQHTGELKYQTSSKAAYISSAADNIKHQKATILAGTANVKTARRTSSEAASPVENASTPRAASHFVRRKKSEPDDELLFDFLNSSEKEPNGRIDSKKEKSKAPVLQNHSRTSSISSVSTSTQSAKTTEDNAVRSQGNETPDSSDSGLGAQGNSVKDSSLNAVTNPSLSANDDTKSHELSNLRLENQLLRNEVQSLNQEVASLIQRSKETQEELNKSREKMEKWNVDHSKSDRMVRELQARVDDLTEAVGAKDSQLAVLKVRLQEADQLLSARTEALEALQNEKSRIIQDHSEGSSLQNQALQTLQERLRDADSALKREQESYKQMQNEFAARLSKVEAERQNLAEGITVAERKYLDEKRRADELQQQVKVTRSHLESAKQELTDYKQKATRILQSKEKLINSLKEGSGIEGLDSNTASTVELEELRHERDTQREEIQKLMGQIQQMRTEMQDMETQQVSEAESVREQLQDLQEQISAHKMAKQEAEAELERQKQELRYTEEELYRTKNTLQSRIKDREEEIQKLRNQLTNKTLSSSSQTELENRLHQLTETLIQKQTMLESLSTEKNSLVYQLERLEQQLKALQGTSANGPSINMAGIDGAEGARMRSVPVLFSDVDSSVAGVYGRVRKAASTIDQFSIRLGIFLRRYPIARVFVIIYMALLHLWVMIVLLTYTPEMHHDSPSGR
>A0A7K6FVN7|unreviewed|Golgin_subfamily_A_member_5|taxID:254528
MSWLADLAGKAEDLLNRVDQGAASALSRKDTSSSAVYDDKNLNSANEYSEVRQHTGELKYQTSSKAAYISSAADNIKNQRAIILAGTANVKTAHRTSSEAASPVENASTPRAASHFVRRKKSEPDDELLFDFLNSSEKEPNGRIDSKKEKSKASVLQNHSRTSSVSSVSTSTQSAKTTEDNSARSQGNDSSDSGLGAQGNSMKDSSLSAVTNPSPSANDDSKSHELSNLRLENQLLRNEVQSLNQEVASLIQRSKETQEELNKSREKVERWNVDHSKSDRMVRELQARVDDLTEAVGAKDSQLAVLKVRLQEADQLLHVRTEALEALQSEKSRIIQDHSEGSSLQNQALQTLQERLRDADSALKREQESYKQMQNEFAARLSKVEAERQNLAEGITVAERKYLDEKTRADELRQQVKVTKSHLESAKQELTDYKQKATRILQSKEKLINSLKEGSGIEGLDSNTASTVELEELRHERDTQREEIQKLMGQIKQMRTELQDMETQQVSEAESVREQLQDLQEQISAHKMAKQEAEAELERQKQELHYTEEELYRTKNALQSRVKDREEEIQKLRNQLTNKTLSSNSQTELENRLHQLTETLIQKQTMLESLSTEKNSLVYQLERLEQQLKALKGTSANGPSINMAGINGAEGARMRSVPVLFSDMDTSVAGMYGRVRKAASTIDQFSIRLGIFLRRYPIARVFVIIYMALLHLWVMIVLLTYTPEMHHDSPSGR
>A0A834F7B0|unreviewed|Golgin_subfamily_A_member_5|taxID:30732
MLLERIQSSSDRCLRSVSCRIMQDHTEGSSMHSQALQTMQERLREAESTVRREQESYRQMQTEYAGRMGKLEAERQTLAETLTAAERRAVEDKLRVDELQQAAKSARAAAEAAKQEFQDYKSKASRILQSKEKLINSLKEGSGLDVTDSSGTLVLEMEELRHEKELQREEIQKLQGQVSALRAEVQDLEAQALAEAESWREQQMHLQEQEAAQSRAKQELEAELERCKQELQYLEEEQHRTKTSLQSRIRDREDEIQKLRNQLTNKTLSSSSQTELENRLHQLTETLIQKQTMLEALGTEKSSLVFQLERLEQQLKSSQGGPSGGPAINMSVLEGPGARQRNSPVLFSDHDAPGVYGKVRKAASTIDRFSIRLGIFLRRYPMARVFVILYMAVLHLWVMIVLLTYTPEMHGRPDGR
>I1HRG8|unreviewed|Golgin_candidate_1|taxID:15368
MASWLKVAEDLLEVVDRRAKSVATELSDEQPSSQPSGSSGQEGQAKRGKSSEKGPLKLTTVDASKKTVAQKERKNRQPPRERIKIEKIKPSPGGDSSNVVAIASASEPEVISIDFKGANDEGTSDKAENTTVDLKNDRGVNAIDGVVEVQSLEKNPEDAGPVMDGVADSGHLESASESSVPSVPDEKSEPSSSNQATEIAPAVSLDEKDMSVAVIQERNISEIPDIQGSGKLQESMKDNLSGSPEIIENQQEDKSDSVPVKDQDQLEEAQGLLKSAAKTGQSKEARLARVCAGLSSRLQEYKSENAQLEELLVHEREKCSSYEAHIKQLQQELSVSKVQGSRVESNMVDALTAKNSEIEFLAKSLDSWKKKAAASEEMLASLQEDMDGLKRNRELTETRIIQALREELATVERRAEEERISHNATKMAAVEREVELEHRAVEASNALARIQRAADQSSSRAMEFEHKVAVLEVECASLHQELQEMEARNRRAQKKPSEEANQVLQIQAWQEEVERARQSQREAESNISSLEAELQKMRVEMAGMRRDAEHYSRQEHVELEKRYRELTDLLYHKQTQLESMASEKGALEFQLEKSLKQFHEVQVEAERSRVSRRSASSWEEDTDINALEPLPLHHRHMATANQQLQKAAKFLDSGAVRATRFLWRHPVARVTLLFYLVFVHLFLMYLMQRLQDFAARESAASSIGELTNVNLP
>A0A8X7Y9S6|unreviewed|Uncharacterized_protein|taxID:118781
MTRKEMEDPTEVEIELKRRLGQLTDHLIQKQAQVEALSSEKATIAFRIEAVSRLLEENKSVMNSSNLESGKWAISDSKLRPMFEDKIRAGRKHLGSLVQQLDAIFLAGVVFLRRNPTAKLWCLVYLLCLHVWVIYILMAPSQSSNEGRSGAVFSLENLNNTAGV
>A0A2G2WQ76|unreviewed|Golgin_candidate_2|taxID:33114
MAHWISSKLKVAENLLHQIDQQAADSLRKSEKQRSDDINPKIIAKTNENKPLKEQFKKKSLETNDLIQKSRSDRNSASISLEKNNSFGSNSSYRIHKEAVTPIDSSPSSSTSALTDNDWTELLSAPSSNVTAGGNASSNGVGSARSGRSDGRKQRILGAGSNLPALDGKRRQKPQKVVKSVKGSNTHSENESDGRRFDRRASNVDYTVPVTSNVELRTDGEGLGRGDHHRKHENVKSLLGNKDDQNEVKNEGLDVVKGVENSPSGDKSLGIVPASSTLDKEVGAESKLDVNQRNRSVKALVDRPKVDSTSSTSLKMSSSSPSNVESDSETDSTSSSDSESEREREERRRRRQQLLAEKAAAKAMEAIKERENKVAKLEGEKQSLEKILEERAKQQVQEASELQMKMMETMEAVELEKQKHNSTRMETLARLAKLETVNAELARSLATVQWNLEVEVSQVAELRQQIELKEAAHEELRRKISRTQGSGEKLVASKGIEMEREMLEAEHSFLTDKVGLLQEKAKTLERSIATTQHELENPSAVEIELRRRLSQLTDHLIQKQAQVEALSSEKATMTFKIEAVSRSLEENKSMSADFPSTSSMSDLESGLWELSNTKLRPLIEERMRSGQQHLGSLIRQLDSIFCTGMVFVRRNSNAKIFSLVYLVFLHLWVVYILMSHAPVSEDNIGAIISLENINKTGGM
>A0A034W595|unreviewed|Golgin-84|taxID:27457
MAWISGLADKAENILNKLDQNAATALQVAATSGGDGDSSEGSALETMRRNLSNSKLSLKTAFSPIKTKSNLNANMSGSVEGDTDVLNASYRTALPEPVEASDKVEWHINSAISSRRSSINSRPDAVAIEVEETSPQHGLLKKVATEGTLLTGTHESQELMAFKIALNEITNERDDLKVRLTKINRDNEKTAFLTKIQGLETLLQRLTEERDQAQYELSKAQGANNAYAHTISELETNLAKLQQEYLETAHKLQMQMMETEQLRKELQEYRHKAQHSLQMKDNLIAELKANGVSAGSTTKSEDENDLRLVQMELDALKHEHQQTVDESHTLRMQLEELRRDWQMVNEQHTTYIASTRAAEETLRKELRTERERLLATESEQRIQAQELAKLRQQLSNQMAAAATRLQEKDAQLEKLRAEVQRRNATMHVADGAAVDTFDERIKVLTQTLVDKQQTVERITSERNALRIQLEKMQDQLQQQYAYNNKPVSRNSLLSNTTDDIKAQFPLLMRENPFDNRVARRVKRVYSSLDSAGIRLGAFLRRYPLMRIFVLMYVGLLHFWVMFVLMSSSPN
>A0A8C6DI04|unreviewed|Golgin_subfamily_A_member_5|taxID:68415
MSWFADLAGKAEDLLNRVDQGAATALSRKENTSSIIYSKNTNYSELHQQDTDLTYQTGSKTTYISSAADNIRNQKATILAGTANVKVGSRTLGETSHPVENASAPRPSSQFVRRKKSEPDDELLFDFLNSSQKEPTGKVEIKKERAKTPVLQSSRTPSVSSVNTSVTTVKAVEENPSGSQSHAASHDSDSGHEAHEDSSKENVLSNAACTDPNPVPNDDGRSHELSNLRLENQLLRNEVQNLNQEMASLLQRSKETQEELNKARARVEKWNVDHSKTDRITRELRAQVDDLTEAVAAKDSQLAVLKVRLQEADQLLNTRTEALEALQNEKSRIIQDHSEGSSLQNQALQTLQERLHEADATLKREQESYKQMQSEFAARLNKMEVERQNLAEAVTLAERKHSDEKKRVDELQQQVKVLKSNLDSSKQELADYKQKATRILQSKEKLINSLKEGSGFEGLDSSAANSVELEELRHEKEAQREEIQRLMGQMHQLRSELQDIEAQQVSEAESAREQLQDLQDQIAGQRAAKQELEAELDRQKQEFHYIEEDLYRTKNTLQSRIKDREDEIQKLRNQLTNKTLSNSSQSELENRLHQLTETLIQKQTMLESLSTEKNSLVFQLERLEQQINCAAGSSSNGSSINMAGVDSGEGTRLRNVPVLFNDTETNLAGMYGKVRKAASSIDQFSIRLGIFLRRYPIARVFVIIYMALLHLWVMIVLLTYTPEMHHDQPRGK
>A0A224X9P9|unreviewed|Golgin-84|taxID:156445
MSWISDIAGRAEDLLNKIDHNAAAVLKKEKKKKHNIQERPLIETSDSHLSTNIRTPRDSPLSTPKLTPKHSSHSEKVLHSNNICTEEEDKLMQYLNNSSYDIESLENKINNGNLAQQQYPSNNGTTVISLPDETGNDTARPQSIKDSTLETENEMLKNEVRSLNTEVSLLLGRAKTAEKEMSQIKSRLSKKESDAANIEKELNAVKHRLLKYEEENSELISENQRLKMMNKTKEIDERSLLKEAEARLSQCQLDAQHREESLKGDTAALRVRVSELEESLCEIRKQHAAELSELGGRLSEARTELSEYMAKATSRLALKEKVVEELRVASNQESLSLDILHLKSEVEWLTEECDRLRGKSEAARLEAEAAEKRLENIREECATNLASLQARLAQEHARRLAAEENCSVHTQELQSVREELTRQVMSMTERVRERESELTRLRRQLAQRGVNNTSTNNQDQRVTALTKALVEKELALEQITDQRNQLRIQLDRIKSDYGNCTYTTSSRTVSVNDTDDAKAQVPLFMSEGPHDTLVTRRVKRAYSCVDSLGMRTGLFLRRYPLARLLLFVYVVVLHLWVCLVLFSRTPDTKM
>A0A8B7EIF2|unreviewed|Golgin_subfamily_A_member_5|taxID:30608
MSWFADLAGKAEDLLNRVDQGAATALNRKENTSNIKYSKNADYPELHQQNTDLTYQTGPKATYISSAADNIRNQKATILAGTANVKVGSRTPVEASHPVENASVPKPSSQFVRRKKSEPDDELLFDFLNSSQKEPTARVEIKKEKGKTPVLQSSRTSNVSSMNTNVTTIKTTEENSLGSQTHEAANNSDSGPEGQEDSSKEIASSNAASTDHNPTPNDDSKSHELSNLRLENQLLRNEVQSLNQEMASLLQRSKETQEELNKARARVEKWNVDHSKSDRITRELRAQVDDLTEAVAAKDSQLAVLKVRLQEADQLLNTRTEALEALQSEKSRIIQDQSEGNSLQNQALQTLQERLHEADASLKREQENYKQMQSEFAARLNKVEAERQNLAEAVTVAERKYSDEKRRVDELQQQVKLYKSNLESSKQELIDYKQKATRILQSKEKLINSLKEGSGFEGLDSSTANSVELEELRHEKEMQREEIQKLMGQIHQLRSELQDVETQQVNEAESAREQLQDLQDQIAVQKASKQELESELDRLKQEFHYIEEDLYRTKNTLQSRIKDREEEIQKLRNQLTNKTISNSSQSELENRLHQLTETLIQKQTMLESLSTEKNSLVFQLERLEQQMNSASGSSSNGSSINMAGIDNGEGTRLRNVPVLFNDTETNLAGMYGKVRKAASSIDQFSIRLGIFLRRYPVARVFVIIYMALLHLWVMIVLLTYTPEMHHDQPYGK
>A0A2M3ZI60|unreviewed|Golgin-84|taxID:58242
MSWLQDLAGRAENILTKIDQNAATVLQTRPDSDDVDGGSTPLMEVSVSKSESIPQNTPKLRNNTKSSHLVVRSPKRMGKSASNSSFDRSIANEQDVEDTLSSKSERQNFSETSSRRSSISSKKEGTVIDMSTMAIAPPNPAGHEFSYSIEKELAATKIILAEVKSERDELKTELDNALSQLSNGETEAKLMQLEALCESLSEEKNDLSAKLLNIEEANGKYVKSISELESTVAKHVQSEQELQTKLDTARLEAENAMSELQQYRVRAHATLQLKEKTIDQLKEQITNIGRSEPGTTNGGLSNSEQILQIELEQMRQEKSNLVDELNALNERLKQREGQWLATEEKLKMTVHNLEKHLQQSQQQNSFETDRFLQLEDDFKIKQKELASAREELIKQRTSFTTRVYEKDAEIKKLRSKIQNRPASPSSDVEDRLASLTQSLVQKQTTLETITAERNALRLQLEKLESQYRSTASQVRQQRAVYLNSNVTDDAKSQVPNFMVENPFDNNVARRMKRAYSSLDSI
>A0A195AWA5|unreviewed|Golgin-84|taxID:520822
MAWLSGLADKAENLLNKIDKNTAAVLNKDKYEMPQGHLSEVTWLSPESGLNGTSKTPLLGSSGHIPYVAPTSGLTSVNLLNVTTPKEDALFTYLNTPDPSPKRIVESFKSPSTTSSLLVEHPTDDTDSDLSIQSDRISPTPSHVSIEMIPNILDDKDAEINMENSNLYPNNEIQILDCENLDNTTTETIQNEHNNVEEHLDVFYPQPRYKIKSSNVKTDNLDNPIDLANKRKYIRELERHLEKQNEFLGKQTDFQKEIVVLNEKLKALEVEKLEQSKQVVDLQSIIDRNRQELNSIRSELEQHKARALKTLQEKEKLIAELKSNAPTAMDEATIMELNQLKHERDSVREENQQMCQQLKMLREELMNADLNLEKIRQKSAEINLQNQEILANERRRRLETEEDMRLHSEEIRSLKDELISQRNGFSLQLQKQNSEISRLKLQLSVSATPSNEMDSRIASLTQTLVLKQQALECLTTERNALRLQLEKIEHEYRNAAGNLRRNISYNNINDTDDAKAQVPTFLMETPFDTSVTRRVKRAYSSLDAISIRTGVFLRRYPLARILVLIYMALLQLWVFIVLFSQSPEAH
>A0A3Q2KJX3|unreviewed|Golgin_subfamily_A_member_5|taxID:9796
MSWFADLAGKAEDLLNRVDQGAATALSRKENTSNIIYSKNTDYPDLHQQNADLSYQTGPRATYISSAADNIRNQKATILAGTANVTVGSRTSVEASHPVENASVPRPSSQFVRRKKSEPDDELLFDFLNSSQKEPAGRVEIKKERGKTPVLQSSRTASVSSVNTSVTTIKTVEENPSGSQSHETSNNTDSGHEVQEDSSKENVSSDAACADHNPAPTDDGKSHELSNLRLENQLLRNEVQSLNQEMASLLQRSKETQEELNKARARVEKWNVDHSKSDRISRELRAQVDDLTEAVAAKDSQLAILKVRLQEADQLLSARTEALEALQSEKSRIMQDHSEGSSLQNQALQTLQERLHEADAALKREQESYKQMQSEFAARLNKMEVERQNLAEAVTLAERKYSDEKKRVDEMQQQVKMYKSNLESSKQELIDYKQKATRILQSKEKLINSLKEGSGFEGLDSSAANSMELEELRHEKELQREEIQKLMGQIHQLRSELQDMEAQQVSEAESAREQLQDLQDQIAQQKASKQELEAELDRQKQEFHYIEEDLYRTKNTLQSRIKDREEEIQKLRNQLTNKTLSNSSQSELENRLHQLTETLIQKQTMLESLSTEKNSLVFQLERLEQQMHSAAGSGSNGPSINMSGVDNGEGTRLRNVPVLFNDTETNLAGMYGKVRKAASSIDQFSIRLGIFLRRYPIARVFVIIYMALLHLWVMIVLLTYSPEMHHDQPDGQ
>A0A6Q2YWJ2|unreviewed|Golgin_subfamily_A_member_5|taxID:8010
MSWLVDLAGKAEDFLNKVDAGAASALTKPQGRTSSFSAYEAGDSTNTSQYSSTTTSYSSSATRSGFITSAAGNIKKSKDTLMSPSVSPTNTLPLGSSSSLKTSSSFVRPSKKTQSEQDVEDDLLFDFLNSSDPPASERREVRSRDPLRVLPEGGSGSVTEPLHLITLSLSESPPTHDAPLPAPATVPPPEEQQSQVISSLRLENQLLRSEVASLNQELASIIQRAKDTQEELNQARLRTEQWNSDQSRADRVVRELRSQVDDLTEALGAKDGQLAVLKVRLEEADQLLKSRSSALEEAQTERSRILQDHTEGSSMQSQALTTIQERLREADMALRREQDSYRQMQSEFAARLSKVEAERQMLAEAVTGAERRALEEKHRAEDLQQQMKCARNTAETAKQELQDYKHKASRILQSKEKLISSLKEGSGLDGLEGVGTGGLELEELRHEKELQRDEIQKLQGQVQTLRSEIQDMEAAAQAEAETWREQHMETQEQHALLTKAKLEVEAEVERYKQELQYVEEENHRAKTALQSRIKDREDEIQKLRNQLTNKALSSSQVELESRLHQLTETLIQKQTMLEALGTEKSSLVFQLERMEAQLKAAQGGAATGGPAINMSSVESTGTRQRNTPILFNDQDSPGVYGQVRKAASTIDRFSIRLGIFLRRYPMARVFVILYMALLHLWVMIVLLTYSPEMHEVHENHPQGR
>A0A8B7ND81|unreviewed|Golgin-84|taxID:294128
MAWISELAGKAESLLNKLDSEAASVLTVDKTLTKTAIDTESKNVSPNKLDLETHGSVTSLPNSSSVPGSLQAYFGSLSSRGSPSALNKWSKSSPSSRGGSASASATPSHSRNASLENYLNFSSESANNLSTKSGVWSPSKVVVLAADNHSNHSRQSSLSSVPSLPTSGITRLDDGNIEPTQPFTNINIESSASSVSSSGSGVSAQLDSYVTLEHKDLDTSLGDISEVDLLKKEVQSLNQEIKQLVGKSTSLHSELQAAKSAPNSMAEQLSAMQKNLREVQHREMLLQDEAVERSKELKALELRLKDKEEELWARNKELERCRLENLRLCEGASVSSERHSTTLQTASAQLEEAEALLRQEQLQRRTDQQNYSDRLRVVEEERDALAGQVRAAAEKLLQVQQAQEVHQAQVSALRSEATAAREELESYKAKARHILSSKEALIEALKKGSGDSTGLHADPNYSLLDTELKQTRAELSLCRSELERSGAELSRLRSELSELERCAEQEAARHSSALSDAHEQLVQLGQLKDELEQENRQARQEARCLQEELTREKVRHAAFVQEAQLQQDSLRRQSASRQSPKHGGEGVEELQRRVQSLTESLLQKQSQVDGLNTELQVRSMQLARLQQQQHQQESHLPVGRDAPLSIPMDDLRSRAVPTLLVESPFDGGVTRRVKRAYSSLDRFSVSLGLFLRRYPVARIIVLLYMLLLHLWVLIVLLTYSPEIHHTGYQPDGAGEPRLNPLPHK
>A0A5J5CMH3|unreviewed|Golgin_subfamily_A_member_5|taxID:54343
MSSLSAHSIKTSEESSAKEQCQDTPESSDSGLAVPQEPLLPPPPPPTEEPQSHILSSLRLENQLLRSEVSSLNQEMASVIQRAKDLQDELNQARLRADRRNSEQSLTDRMLREHRSKVDDLTEALSAKDSQLAVLKIRLDEADQMLTSRSAALEEAQKERSRIMQDHTEGSSMQCQALETIQQRLREVELALRREQDNYRQMQSENAGRLSKVEAERQTLAETVTAAERRAAEERIRVEDLQLQLKSAKAAAEAAKQELQTTSTKLHASYNPKRS
>A0A8C6Z5D4|unreviewed|Golgin_subfamily_A_member_5|taxID:30464
MSWLVDLAGKAEDLLNRVDQGAASALNKKDTSSASVYDVKNIDSASEYSELHKQAGETKYQTSSKAAYISSAADNIKHQKATILAGTANVKPARRTSLEAASPVEGVSTPRPSSQFVRKKKSEPDDELLFDFLNSSEKEPGGKIDSKKEKSKAAVLQNHSRTSSVSSVCASTQSAKATEDNSIRSQETPDSSDSGLGAQVADSAKDSSPSAVTNPGLSATDGFRPHELSNLRLENQLLRNEVQSLNQEMASLIQRSKETQEELNKSRERVEKWSVDHLKSDRMVRELQARVDDLTEAVGAKDSQLAVLKVRLQEADQLLSSRTEALEALQSEKSRIIQDHSEGSSLQNQALQTLQERLRDADSTLKREQESYKQMQNEFAARLSKMEAERQNLAEGITVAERKYLDEKRRADELQQQVKITKTQLESAKQELTDYKQKATRILQSKEKLINSLKEGSGIEGLDNHTASTVELEELKHERDTQKEEMQKLMGQIQQLRTELQDMETQQVSEAESAREQLRDLQEQIATHKMAKQEAEAELERQKQELHYTEEELYRTKNTLQSRIKDREEEIQKLRNQLTNKALSSSSQTELENRLHQLTETLIQKQTMLESLSTEKNSLVYQLERLEQQLKAIQGTSTNGPSINMAGVDGSEGTRMRNVPVLFNDMDTNMAGMYGRVRKAASSIDQFSIRLGIFLRRYPIARVFVIIYMALLHLWVMIVLLTYSPEMHHDGPTGR
>A0A3B3RCS7|unreviewed|Golgin_subfamily_A_member_5|taxID:1676925
MSWLTDLAGKAEDFLNKVDQGAASALTKHQSRAATFYDTPDSAHFGTAYKPPVPEQQQSYHTSHDTPAFITAAASNIKKSNTTLLAGTANSSSASFDPAGSSGPGFTKASSNFVRPKKAEMNDDVLFDFLNSSDPTSNRKRNVKKEQHEAAGIAEGSSAASSADTARPSEPSLPPSKTGLFRSSSLGSMSTSTDGVKISEEGSTKTPSQETPESSDSGLEGRQESTAEDPVSVEEQQGQVMSSLRLENQLLRNEVASLNQEMVTLIQRAKDSQEELAIARAHADRWNSDQSRTDRTIRELMSQVDDLKEALSAKDGQLAVLKVRLEEADQLMVSHSKALEAAQCERSRILQDHTEGSVMHSQALETLQERLRDAESALKREQECCRQLQSEFADRLTKVEAEKQTLAETVTAAERRVGDDRRRVDECQQQLRSARSAAESARQELQDYKHKASRILQSKEKLISSLKEGAGLEVLEGGGTGALELEELRHEKELQRDEIQRLQGQIQALRTEMQDIEMQALAEAESWREQQRELQEQHALQTQGKQEVDVELERYKQELQYAEEENRHTKSTLQNRIKDREEEIQKLRNQLTNKTLGTSSQAELESRLHQLTETLIQKQTMLEALGTEKSSLVFQLERLEEQMKSIQGSQANGPCINMEKPGAGARARNTVPVLFSDPEGPSAGVYGKVRRAANTIDTFSIRLGIFLRRYPIARVFVILYMALLHLWVMIVLLTYTPEMHHGHPGRR
>A0A5E4AP69|unreviewed|Golgin_subfamily_A_member_5|taxID:9995
MSWFVDLAGKAEDLLNRVDQGAATALNRKENTSSNIYSKNSDYPELHQQNTDLTYETEPKATYISSAADNIRNQKATILAGTANVKVGSRTSGEASQPVENASLPRPSSQFVRRKKSEPDDELLFDFLNSSQKEPTGRVEIKKEKGKAPVLSRSRTSSASSVNTGVTTVKTSEEIPGSQSHGSSSVLHSFRIKQIEYVIKA
>A0A5N4E1F6|unreviewed|Golgin_subfamily_A_member_5|taxID:9838
MSWFADLAGKAEDLLNRVDQGAATALSRKENTSNIIYSKNTDYPELHQQNTDLTYQTGPKATYISSAADNIRNQKATILAGTASVKVGSRTSGEGSHPVENAPVPRPSSQFVRRKKSEPDDELLFDFLNSSQKEPTGKVEIKKERGKTPVFQSSRTTSVSSVNTNATTVKTIEENPSGSQSHEASNNSDSGHEGQEVSSKENVSSDACADHNPKPNDDGKTHELSNLRLENQLLRNEVQSLNQEMASLLQRSKETQEELNKARARVEKWNVDHSKSDRITRELRAQVDDLTEAVAAKDSQLAVLKVRLQEADQLLHTRTEALETLQSEKSRILQDHSEGSSLQNQALQTLQERLHEADATLKREQESYKQMQGEFAARLNKMEVERQNLAEAVTLAERKYSDEKKRVDELQQQVKMLKSSVESSKQELIDYKQKATRILQSKEKLINSLKEGSGFEGLDSSTANSMELEELRHEKEMQREEIQKLMGQVHQLRSELQDMEAQQVSEAESAREQLQDLQDQIAGQKASKQELEAELDRQKQDFHYMEEDLYRTKNTLQSRIKDREDEIQKLRNQV
>A0A7K6ZDC7|unreviewed|Golgin_subfamily_A_member_5|taxID:2585814
MSWLVDLAGKAEDLLNRVDQGAASALNKKDTSNTSVYDVKSIDSASEYSELHKHAGETKYQTSSKGAYISSAADNIKHQKATILAGTANVKPARRTSLEAASPVEGVSTPRPSSQFVRRKKPEPDDELLFDFLNSSEKEPSGKIDPKKEKSKAAVLQNHSRTSSISSVSASTQSAKATEDNSIRSQGNETPDSSDSGLGAQVVDSAKDSSPSAVSNPGLSATDGFRPHELSNLRLENQLLRNEVQSLNQEMASLIQRSKETQEELNKSRERVEKWSVDHSKSDRMVRELQARVDDLTEAVGAKDSQLAVLKVRLQEADQLLSSRTEALEALQSEKSRIIQDHSEGSSLQNQALQTLQERLRDADSTLKREQESYKQMQNEFAARLSKMEAERQNLAEGITVAERKYLDEKRRADELQQQVKITKTQLESAKQELTDYKQKATRILQSKEKLINSLKEGSGIEGLDNHTASTVELEELKHERDTQKEEMQKLMGQIQQLRTELQDMETQQVSEAESAREQLRDLQEQIATHKMAKQEAEAELERQKQELHYTEEELYRTKNTLQSRIKDREEEIQKLRNQLTNKALSSSSQTELENRLHQLTETLIQKQTMLESLSTEKNSLVYQLERLEQQLKAIQGTSTNGPSINMAGVDGSEGTRMRNVPVLFNDMDANMAGMYGRVRKAASSIDQFSIRLGIFLRRYPIARVFVIIYM
>A0A6J1KAV7|unreviewed|Golgin_candidate_1|taxID:3661
MASWLKAAEGLFEVVDRRAKLVVSELSEEQSDIQTPASNGQGSQTKKTKPKKKKLPSNEPSISKDAAEEQTSTLSSTVDVVVAPEKDGIVSSNEDDRTVTASDKSTAHVNKRKPDGDDNNVPGLDIPSTDAVVVEAGKQIPDDMEAAVADIEVIAPTSNTELNNVNALDVQEEQLLSTPNQEAVEINKENRDDAQSNKLGSEETISKTDQDMSESATMGFQDNDENQTKNYSNKVQPPVDQKQQENTADKSPTKVQDQLEEAQGLLKTSNSTGESKEARLARVCAGLSSRLQEYKSENAQLEELLIAERELSRSYDARMKKLAQDLSESKSEVSRVESGMAEALAAKNSEIEALVSSMDALKKQAALSEGSLISMQANMESMMRNRELTETRMMQALREELASAERRAEEERTAHNATKMAFMEREMELEHRAVEAASALARIQRIADERTSKATELEQKVALLEVECSSLNQELQDLEARARRGHKKSPEEANQLIQMQAWQEEVERARQGQRDAELKLSSMEAEVQKMRVEMAAMKRDAEHYSRQEHMELEKRYRELTDLLYYKQTQLEAMASEKAAAEFQLEKEINRAQEAQVEVERTRASRRASATWEEDAEIKSLEPLPLHHRYMAGTSIQLQKAAKLLDSGAVRATRFLWRYPTARLLLLFYLVFVHLFMMYLLHRLQAQADTFAAREVAESMGLANSNLP
>A0A2P8XQF2|unreviewed|Golgin-84|taxID:6973
MAWLKGLAGKAEDFLNQIDQNAAVALQKDKKEFNANEPILTEVTWDGQFSKSGDAPSRFTPPLSMPKVNSNGLGSVRSSPNLAFRSPVRAPKPNNDDDELIKYLNSPEIASTPSAEKAVKEVNGNAVPESQKFSPIIVEPENGRPTRQSSQASSRRGSPREEAVDATAEQSRPMLGAASAVVMSPDDAAAELKTENELLKNELRSLNGEMTLLLQRAKSAEKETWSLQQELGNLQTLQKRTSQTLKSREEKLTSLEKELNDVRHQTIAAQDLAHGLQLENARETASRNHQQQWERLRAELSESRSELDQYRARAQRILQDKERLISELKGQDDTVELELDQLRQERELLREEVAQVSARLKASRDELQETERRLESGAAIGTRRAVSPEGAAGITSQGARGRADETEKPAVAAPCFAKRRRTGVPLACPHADTRSEAELPRNPKARVPSFLMESPFDTGVARRVKRAYSSLDAVSIRTGVFLRRYPLARILVLCYMLHLQWCLASNQLQTPQMRPKRTGPQPTSCIKFKAV
>A0A830BP27|unreviewed|Golgin-84|taxID:374723
MSEDAGSLKSSEPLESQSLHEDAPTKSEALSKDVELLFEPDIQNKQHQEEKTVDSAVKVQEQLEEAQGLLKSAISTGQSKEARLARVCAGLSSRLQEYKSENAQLEELLVAERELTKSYGAHIRQLQKDLSASKGEVNRVEANMVDALSAKNAEIEALVSSVDSLKNQAALAEGNLASLQASMESIMRNRELTETRMMQALREELAAAERRAEEERSAHNAAKLAAREREVELEQRAIEAAAALARTQRTADDRASKAAELEQKVALLEVECASLNQELQDMEARVRRGQKKSPEDGSQAIQVQAWQEEVERARQGQREAESKLSSIEAEVQKMRVEMAAMKRDAEHYSRQEHMELEKRYRELTDLLYYKQTQLETMASEKAAAEFQLEKEVKRLHEAQLEAERNRASRRASSSWEEDADMKALEPLPLHHRHMAGASLQLQKAAKLLDTGAVRATKFLWRYPTARIILLFYLVRIIIQYFELNLFDSYYLVKLVIVLCILPTVLIYYEMTPQQYCWGMHLELPYVNYYQKGDLQ
>A0A6J2KI86|unreviewed|Golgin-84|taxID:7092
MALIKDLTEKTNEKETTHLKLESELRHAQSTITELQYNLGKSNAECHRLEKDWETYKVRVKSMLHAKDDEIKSLQNGLNINEESKFLIEQLESVRDERDELSVMLEQVRSELDEMKQLVGQLESRHVAAERVVAALRDALKEERAARNRAESQSAALSNELKTFQEETNQTISNLSDSLREKEAELTRMRESSTSVRTSDSSALNVADYDVTQDTIDNDKIYYLTQSLVQKQGKIDSLLADNNTLRIQLDKLESKYKAELSKHRATNTHSVVHFQDDCRARSRNHVSDSSVATLSMRIGLLMRRYPIFRLFILVYMIGLHLWVFTVLLSNTPDTYITRAMKS
>A0A200PU49|unreviewed|Golgin_candidate_2|taxID:56857
MAGWISSKLKVAETFLQQIDQTAAESLGKNEKPRSDELNNEIPTKIESVVPLKDQLKKKTTPESLDSYNLRNDRSKEVESPGKVSSNNPTPKPLPPSTLTDSDWTELLSTPKKSRANSNGMSVIRGSRKDVTKLVEVKKNQTNRRTVSKPRPRQQETGSENSANGGGVSSKGSDGEESGSSDSVQRKSGTGSLSDERYVVERENVVAIGESVPHSSDGSPTPEKASALGTFDGIPEKKKQLNGDNDGFRIDESDAAVESSVPTDSRRDSSSATASDGQSVSDSDSSSSSESENERKRREERERRRAQIMAEKVAAKALEAIKERENAVARLEGEKQSLEKILEERAKQQALEASELQMSMMETMEAVDLEKQKHKNTRMEALTRLAKLETANADLARSLAATQWNLEVEANRVAELRQQLELKEGAHEELKRRMSKIHQSGPSPNQEASRGAEFERDILEAEYSFTCDKIAQLHEKAKKLEESIEVTRKEMENPTVVEVELKRRLSQLTDHLIQKQAQVEALSSEKATLLLRIETTSRLLDEEKSTLDMAGSSSRDDLEAGTWDTSKSKVRPLFADRIRSGGQHFGSLLLQLDIIFSAGAAFLRRNSSAKLCALVYIVCLHFWVVYILMSNSEASDSRSGAVFSLESINKTTGS
>A0A6A5CEL5|unreviewed|Golgin-84|taxID:5763
MWANSVLKWAEQTLENVDGASRKIAEKVQQQQQQIGMPSKASKKEDRKNVLTSPGSDDDGGVSQLVTTTTTGEEMKRSASRMVLDEEIKKETEKVMQEFYEKSEEERLKEAIEHAQLNKQHHRLESVNSSDSDDINNNNMGEISQVVPQDTESLSRDKLLEQTILKLYEEIKQTTKSNQLLSQKYEKLNSVSKHSQRFNEESQSRLEEQVARLLEEKVKTDTELTNALNERERQAQKYQSRIESLIEQLKSKDTLISEMQVEKDAIANEQLRYEKSTAEEISKLKQQIEDLQDQTKELKKEEKKNIKRIEDLEAHHQENVKKLKEEYNELENSLNDKLDEISRLESTIKLKEHEWQAKNQEFLEYKNRATKLLALRDKQIEELKKSGIESQSSGSKEPSVTADDDSELMHALDKEDMMIDLENVKAENQELLSQIELMKKQHEAEINSLRFKLKTLEKNLEKEKQTNGVLQETITSLKMNFEETKHQYENEKKIIKDQLKEKKEEINQLQKQLNQAKYNNSSNQNELELRNRGMAERLIEKQTQLETLNSEKAAIQLALEKSQLKIKELQLLAQVTPMSRHSHYDEESPYGNDVIHSSVSMKTDRFFQDLSKRGFVASRVANAMAIIDSFSISTGSILRKLPLLRVFVVVYVILLHLWVVYILSHLTH
>A0A852FYW7|unreviewed|Golgin_subfamily_A_member_5|taxID:243888
MSWLADLAGKAEDLLNRVDQGAASALSKKDTTSSAAYDHKNLDSANEYSELRQHTGELKYQTSSKAAYISSAAENIKHQKATILAGTANVKSARRTSSDVASPVESVSTPRAASHFVRRKKSEPDDELLFDFLNSSEKEPNGRMDSKKEKSKAPVLQNHSRTSSISSVSTSTQSAKTTEDNSIRSQGNETPDSSDSGLGTQGDGVKDTSLSPVTNPSLSANDDCKSHELSNLRLENQLLRNEVQSLNQEMASLIQRSKETQEELNKSRERVEKWNVDHSKSDRMVRELRARVDDLTEAVGAKDSQLAVLKVRLQEADQLLSARKEALEALQSEKSRIIQDHSEGSSLQNQALQTLQERLRDADSALKREQESYKQMQNEFAARLSKMEAERQNLAEGITVAERKYLDEKRRADELQQQVKVTKNHLESAKQELADYKQKATRILQSKEKLINSLKEGSGIEGLDSNTASTMELEELRHERDTQREEIQKLMGQIQQMRTELQDMETQQVSEAESVREQLQDLQEQIAAHKMAKQEAEAELERQKQELHYTEEELYRTKNTLQSRIKDREEEIQKLRNQLTNKALSSSSQTELENRLHQLTETLIQKQTMLENLSTEKNSLVYQLERLEQQLKAIQGTSTNGPSINMAGIDSAEG
>A0A6A5NVW1|unreviewed|Golgin_candidate_1|taxID:3870
MASWLKAAEDLFEVVDRRAKSVVNDLSDEQSDSMSPASNGKGSQGKGTQSKSKAQKGLSKPLTIISDTTDTTRDKIGLPAAPIDVSTPTEKVIFFAENDESDSVSTIQPNKEQKLTDSASPLLGTSLSNILAEDTGKHENNDAEVLAIDTDVEVATVSENGESAKENASYIRVDDSPSVSKGIESPNGKPTNTGQITKPGDLDANQNMGQDKYESVVTDFSPNSDAIPNYSDVKPESIVNRTNQEDHKTDISPKKVQDQLDEAQGLLKTAKSTGQSKEARLARVCAGLSSRLQEYKSENAQLEELLTAERELSKSCEARIQQLQKDLSESKREVTRVESNLAEALAAKNGEIEALLSSMEAVKRQAALSEGNLASMQAWVTLFISYQASIESMMRNRELSETRMMQALREELASAERRAEEERAAHNATKMAAMGREVELEQRAVESSTALARIQRIADERTSKATELEQKVALLEVECASLNQELQDMETRMRREQKKPLEEANQVIQTQAWHEEVERARQGQREAENKLSSLEAEMQKLRVEMAAMKRDAEHYSRQEHMDLENRYRELTDLLYYKQTQLETMISEKAATEFQLEKEIKRLQEAQAEAERSRVSRRASTSWEDETDIRSLESLPLHHRHMHGASIQLQKAVKLLDSGAVRATRFLWRYPTARVSLFFYLVFVHLFLMYLLHRLQAQTDFLAAREVAESMGLSKHSLP
>A0A8J5Z939|unreviewed|Golgin_candidate_2|taxID:47600
MANWISSKLKVAETLLQQASFSFLFIIDQQAAESLGKNEKQLSDEITLDTPTKPNGGVSLKDQLKRKPQENNDYQGKLFSDPISNMPSNNNDSKSYNSVNITSREKEISRTRASLKPNTKLTDSDWTELLSTPSQGTSSSTNGVFGIRSLKKDGGTKGHLGSHLSLLEEKRKQKRNVNGSKSVRRSDIVLGNKLNGKRSNGEESSASVRPSSVDKQNDGKNWEELELDHRDTPASFMVKTKDSRDEENDRKLDSKELLTNVEGFSLSANKNQSTRKVLDLGEVDGAPDALIGIADAHGQFRTTVSGKSKSIGSSRSSVFDGVKGASQPTSDASSDLDPDSSSTSDSESEHEREERRKRKERIMAERAAVKAVEAIKERENTVARLEGEKQSLEKILEEGAKQHAQEVIFHGFFQYYMHAFIFISFFVEFDMEIFCSDHGDSFLRKYPGADRSGMQLETNKTRAAGATKQILYIVSNRVFDFSRALMACNLLTSVRLQLQTTTMEMMDAVELEKQKHNNTRMEALQRLAKLETTNADLARSLATAQKRLEAEINRVADLRRQIELEEAAHEELKRRIASNHQSGTNLNQLAASKGIEFGCEILEAEYSLVADKIGQLQDKASFLSYSLSFGPLEMFTFSYINCNDMVFLYFNSICYKRATQLEASIELTRKAMEDPTEVEVELKRRLGQLTDHLIQKQAQLEALSSEKATLSFRIEAVSRMLEEGKSTNMNNATSSDLELGTWGLSSSKLNPVLKDKIRSGKRQLGSMIKQLDAIFLAGAIFLRRNATAKVWSLVYLICLHFWVIYILVSHSRPSDEERSGAVMSLGKYQ
>A0A433SLU4|unreviewed|Golgin-84|taxID:188477
MSWFSAVTGKAEDLLNRLDKTAADALLTDDVRDKPPPPPEPTLIESTIAPVESKPLSPSHSVPARLHHLSGEPDASSALANTPARSLSRGPSKTISAVPVKKKSSDDALFDFLNSKDNGDGNKRLRTPVSSRHHSRQSSTSSLVSSTSKGAKSESGIVITPMGDTSQIALDRPVTPSGISQKNSAPTVQPFPSDPGNADERQDSPTNSHFSADVDVLADAMKESPVGSDQSAPDSDHAEASEQKERHLSSLELENRLLRNEVASLNEEMASLISRSKDSEAEASKLRSKLASQSNSASMHDQLVRELQARELDLTEALKAKDAQLAVLRVRLDEADRRIVSKERNLEEIKIERERILQDHSHSSGMHGQALDSIKEKLAESEAALRHEQEAYRIAQKEANDRQTKLERELQDLAEALTAAEKRVTQEKAKMSDLVGQMKAAQSSSSAAKKELSEYKEKASRILQSKEKLIASLRDGSMSMSEGGVSNLEHEAMRQERDMIREELQQARLTIENLRVELQDVENQLQQESDTSQETINSLEASLHEEKRRRDDAEQELLKQQQVCISKMI
>A0A0V0WBP2|unreviewed|Golgin-84|taxID:92179
LNYYKTKIKIIDFIIPTAVSLVMAVLVLGFLDKLEGSLEMLKACQHSLKYNKCIRIAVHCEILVEMLRSEEARDNQVALLRRRVQELEHALQKKTERDEVELEKELKEDSFSMINNLNVHISNLQSSLEYERKAFKEKERQILASMQIMENENVKTVEKLKDSLCNLHEEKMKNNAMEKQLAQMKVELEAARSEFEIYKGKANHILQFKEKMIESLKEDALKHANNAESTAALDVIDAPEAEPDLLQQSSLEANVQLDQLKNQADLEARFLAEQKQLMNQVQHLEDQLHLESMQSVQYRMKISELQQQLHTARSELHEVQETLELKLKEKDKEIDRLTREISVVLNKQCTNGDSSSRIKSLMDNLIRKQNIIEQMEIERQAMQFQLQRLEATSVDCDSTARYHGYHKLDSFSKYTNRLRVPSCLMNSQLIAVYNTVILRLFAFTEWLESVLLGYPLSRFMFMFYVILLHFWVLFVLFNYTPEMHEKEYMLTTPVPSSSAL
>A0A8S2G156|unreviewed|A_kinase_anchor_protein_9|taxID:1234261
VQTQAFDSLQLKISQLEFELSTRQFDMDKLQNDYYDVQKQAQDDKQQLLDLLKVNEKKMANEKQHVQDIQQQNKQLKVLIQQLELDMQDYKQKAQRILQTKDTLIAKLKEFSQQKQQHRAGIHDAESILHSDQQQSSDDSNIDLSDNGNLSPIGSSSSQINWSQINYDELKIENDLYKSELKQRELLIYNLKHDLSEYELQQQHYNEQTHAELQQLQDQLQDEKHRYSLLEQDCKKLKTDYHLLQDDLHKQKHQMYTQLTERERDLEKVRLQLTSKTINHLNDNELEKRLQTLTENLIQKQTIIGTTYMRDYLKE
>A0A452GRI5|unreviewed|Golgin_subfamily_A_member_5|taxID:38772
MSWFADLAGKAEDLLNRVDQGAASALSKKDVTGNVIYDNTDLESAREYPELHQQTGELKYQTSSKASYISSAADNIKHQKATILAGTANVKAASKMSSEASSPAESVSTPRPSSQFVRRKKSEPDDELLFDFLNSSEKGTNGRMDPRKEKSKTIVLQNHSRTSSISSVSTSTQNIKTTEDSSIRSQSHETPDGSDSGLDTQVCVTKDSSLNTATNPSLSANDDCKSHELSNLRLENQLLRNEVQSLNQEMASLIQRSKETQEELKNARARVEKWNVDHSKSDRVVRELQAQVDDLTEAVSAKDSQLAVLKVRLQEADQLLSTRTEALEALQSEKSRIIQDHSEGSSLQNQALQTVQERLHDAESALKREQESYKQMQNEFAARLSKMEVERQNLAEAVTAAERKYVDEKRRVEELQQQVKVTKNNLESVKQELVDYKQKATRILQSKEKLINSLKEGSGIEGLDSLTASTMELEELRHEKETQKEEIQKLMGQIQQLRTELQDMEAQLVSEAESAKEQLQDLQEQIATHKMAKQEVEAELERQKQELHYNEEELYRTKNTLQSRIKDREEEIQKLRNQLTNKALSSSSQSELENRLHQLTETLIQKQTMLESLSTEKNSLVYQLERLEQQLKTIQGSSTNGPTINMAGIDSGEGARMRSVPVLFSDVDANVAGMYGRVRKAASSIDQFSIRLGIFLRRYPIARVFVIIYMALLHLWVMIVLLTYTPEMHHDGPAVK
>A0A8C0R4T1|unreviewed|Golgin_subfamily_A_member_5|taxID:286419
MSWFADLAGKAEDLLNRVDQGAATALSRKENPSNIIYNKNADYPELQQNTDLTYQTESKATYISSAADNIRNQKATILAGTANVKVGSRTPVEASHPIENASVPRPSSQFVRRKKSEPDDELLFDFLNSSQKEPSGRVEIKKEKSKTPVFQSSRTATVSSMNTSKTTVKTIEENPPGSQTDETSNNSDSGHEVQEDSSKENVSSSAASTDHNPTPTHDGKSHELSNLRLENQLLRNEVQSLNQEMASLLQRSKETQEELNKARARVEKWNVDHSKSDRITRELRAQVDDLTEAVAAKDSQLAVLKVRLQEADQLLNTRTEALEALQSEKSRIMQDHSEGSSLQNQALQTLQERLHEADATRKREQESYKQIQSEFAARLNKMEVERQNLAEAVTLAERKYSDEKKRVDELQQQVKVYKSNLESSKQELIDYKQKATRILQSKEKLINSLKEGSGFEGLDSSTANSMELEELRHEKEMQKEEIQKLMGQIHQLRSELQDMEVQQVSEAESAREQLQDLQDQIAGQKASKQELEAELERQKQEFHYIEEDLYRTKNTLQSRIKDREEEIQKLRNQLTNKTLSNSSQSELENRLHQLTETLIQKQTMLESLSTEKNSLVFQLERLEQQVNSASGSNSNGSSINMSAVDSGEGTRLRNVPVLFNDTEMNLAGMYGKVRKAASSIDQFSIRLGIFLRRYPIARVFVIIYMALLHLWVMIVLLTYTPEMHHDQPHGK
>A0A667Z955|unreviewed|Golgin_subfamily_A_member_5|taxID:586833
MSWFTDLAGKAEDFLNKVDQGAATALSKNQGGTSSFASSYRADATVSSGYGGAELSTDTAGTQHAYASSKDAPSYIAAAAGNIKRSNATLLAGTANVPGGGGGGGGGSSTAKASSGFVRRKKSEQDVDDDMLFDFLNSSDPPAADRKDARLKIPVVVSTNHVSASQVALNYSDSGLAAPQESNRQEPPPTEEPQSQILSSLRLENQLLRSEVASLNQEMASLIQRAKDMQEELNQTRLRAEKWNSDQSRTDRTVRELRSQVDDLTEALSAKDGQLAVLKIRLDEADQLLKSRSSALEEAQKEKSRILQDHSEGSSLQSQALQTIQERLREAEMAVRSEQDSYRQMQSEYAARLSKVEAERQVLAETVTGAERRAAEEKHRVDDLQQQVKSAKAAAETTKQELQDYKHKASRILQSKEKLISSLKEGSGLEALDGGGATALELEELRHEKELQRDEIQKLQGQVQTLRSEIQDLENQALMEAESWREQQLELQEQQAVQNRAKQEVEAEVERYKQELQYLEEEQHRAKASLQSRIKDREDEIQKLRNQLTNKALSSSSQTELESRLHQLTETLIQKQTMLEALGTEKNSLVFQLERLEQQLKSTQGGQSGGPAINMGNLEGPARQRNTPVLFSDQDSPGVYGKVRKAASTIDRFSIRLGIFLRRYPIARVFVILYIALLHLWVMVVLLTYTPEMHHGNPDGR
>A0A8X8C3R7|unreviewed|Uncharacterized_protein|taxID:118781
MASWLKVAEDLFENMDRKAKLVATELSDESSDLQPPASNGQGSKPKKMESRMEGGKKLSNKESPQASNASQELACIQMPQLDIASDNDRATLSVENEETLSSKTVAQTSTENLQDAGRDVTVAGVDSATSTSNGELLNEKDSDVPVEHPPPLPVKETQVVKEDHPIDDGQNIKSGEADVPVKTDQEKSQSTLTSSPVRKESSLKGADLEVEPLVNEKKQLENKADTSPMTVQDQLDEAQGLLKTAVSSGQSKEARLARACAGLQSRLQEFKTENAQLEELLTAERELTKSYEGHIKQLQKDLSISKNEVARIESNMAEALAVKNSEIEALVSSMETSKKQLALSEGNLASMQGHDPIQPENTSLICLPSLYTSPSPFNGKHGVYYEKQGTDRDKDDAGKLALREELSSAERRTEEERTAHNATKMAAMEREVELEHRAVETSTALAKMQRIADERSTKAAELEQKVALLEVECASLNQELQDMEARARRGQKKSPEEANQMIQAWQEEVERARQVSNLIQNCHQDHILISRDFDEETEVQKMRVEMAAMKRDAEHYSRQRISQEHVELEKRYRDLTDLLYNKQTQLEAMASEKAAAEFQLEKEVKRLQEAQACHYVEAERSRVSRRTSSSWEEDNEMKELEPLPLYHRHMVGASIQLQKAAKILDSGAARVTRFLWRYPTARLILLFYLVFVHLFLMYLLHRLQEQADSFSAREVAESMGLANHTLP
>A0A4D6LU04|unreviewed|Golgin_candidate_1|taxID:3917
MDSWLKAAEGLFEVVDRRAKAVVTDLSEEQSELKSPASNGQASLGKRAKSKPKAQKELSNSSTTISDTTKEKSGSPIAPVVITTSTDQVDPENDGITSQSTDQPRESRPSDATSPLFDTSLSNMLDDDDVAKHDKDDAEALVNDANVGVATVAANGDPPQENASDTREMNPLPAPKGIESPRDEPTSAGQIIKSGDSDGNKNMDQEKSESVAAEASPDNDTILKDSDVKKVESVEDRINAEDHKTDISPKKVQDQLDEAQGLLKTTKSTGQSKEARLARVCAGLSSRLQEYKSENAQLEELLTAERELGKSYEASIKQLQKDLSESKREVTRVEANMAEALAAKNAEIEALLSSMDAVKRQAALSEGNLASMQASMESMMRSRELTETRMMQALREELASAERRAEEERAAHNATKMAAMEREVDLEHRAVESSTALARIQRVADERTAKVTELEQKVALLEVECASLNQELQDMEVRVRRELKKSPEEANQVIQMQAWQDELERARQGQREAENKLSSLEAEMQKMRVEMAAMKRDAEHYSRQEHMELEKRYRELTDLLYYKQTQLETMVSEKAAAEFQLEKEIKRLQEARAEAERNKVSRRASSSWEDETEIKSLEPLPVHHRHLVGASIQLQKAVKLLDSGAVRATRFLWRYPTARVFVHLFLMYLLHRLQEQADTMAAREVAESMGLANQNIR
>A0A8D0DP39|unreviewed|Golgin_subfamily_A_member_5|taxID:96440
MSWFADLAGKAEDLLNRVDQGAASALSKRESAGSLTYDNSHMDDGHEFSKLHHQTREHQHQEPPKSNFISSAADNIKHQKATILAGTANIKATSRTSVETSLSAEAVPTPRPSAQFVRRKKSEPNDELLFDFLNSSEKEPNGKMDLKREKSKAMVGQNHSRTSSISSVSTSSQSIKTGEEASVQNQGNDTPDSSSSGLETDVDVKKNTLSSVEATPSLAANDSKSHELSNLRLENQLLRNEVQSLNQEMASLIQRAKETQTELNNARARVEKWNADNSNNDRLVRELQARVDDLTEAASAKDSQLAVLKVRLQEADQLLNSRTKALEIAQNEKSRIIQDNSEGHSLHNQALQTLQERLHDAESALRREQDSYKQMQNEFAARLSKMEVERQNLAEAVTAADKKYAEEKRRSDELQQQVKAAKTSLESTKQELVDYKQKATRILQSKEKLINSLKEGSGIEGLDSQTASIMELEELRHERDMQEEMQKLRAQIQQLRTELQETEVLQMNEAESTREQIQELQDQISVHKTARQETEAELERQKQELHYTEEELYRTKNTLQSRITDREEEIQKLRNQLTNKALGSTSQTELENRLHQLTETLIQKQTMLENLSTEKNSLVYQLEREQQLKTVQGPSTNGSSINMVGIDGSEGARMRNVPVLFSDLDNAAGMYGKVRKAASTIDQFSIRLGIFLRRYPIARVFVIIYMGLLHLWVMIVLLTYTPEMHHDDPNGK
>A0A6I9MB95|unreviewed|Golgin_subfamily_A_member_5|taxID:230844
MSWFADLAGRAEDLLNRVDQGAATALRKENTSNIFYSKNTDYPELHQQNTDSPYQTGPKANYISSAADNIRQKATVIAGTANVKVGSRTAGEASHPNEHASVPRPSSQFVRRKKSEPDDELLFDFLNSSQKEPTGRVEIKKEKGKVPVFPSSQSSSVSSVNTSVTTIKATEENPGSQSPEGNSSESMPEGHQESSKESTASNATSTEHSLPPGDGSNSHELSNLRLENQLLRNEVQSLNQEMASLLQRSKETQEELNKARARVEKWNVDHSKSDRITRELRAQVDDLTEAVAAKDSQLAVLKVRLQEADQMLSSRTEALEALQSEKSRIMQDHNEGSSLQNQALQTLQERLHEADATLKREQESYKQMQSEFAARLNKMEVERQNLAEAVTMAERKYSEEKKKVDELQQQVKLHRSSLESSKQELLDYKQKATRILQSKEKLINSLKEGSSFEGLDSSTASSMELEELRHEKEMQKEEIQKLMGQIHQLRSELQDMEAQQVSEAESSREQLQDLQDQVARQKASKQELETELDRMKQEFHYMEEDLHRTKNTLQSRIKDREEEIQKLRNQLTNKTLSNSSQSELESRLHQLTETLIQKQTMLESLSTEKNSLVFQLERLEQQVHTASTGPSSGSSINMSAVDSGEGTRLRNVPVLFNDTETNLAGMYGKVRKAASSIDQFSIRLGIFLRRYPIARVFVIIYMALLHLWVMIVLLTYSPEMHHDQPYGK
>S9Y2H8|unreviewed|Golgin_subfamily_A_member_5|taxID:419612
MGLNILIRKRGKGKYWQVHLGLRTRIPSRRGTSSDTHAGRSGARPLKAWPPMLPGPLGGRPPRKASYVTRTQTLPYPFSPLAEKGRGQARGPRSRRRCCLSHLQVAALGSRPLRQLCSHSVLGSSPLFHVSRKSSWAAGGRGPGLLSLDRLRIRRATRLRCSRSGVLRPSSQFVRRKKSEPDDELLFDFLNSSQKEPTGKVEIKKERGKTPVFQSSRTTSVSSVNTNATTVKTIEENPSGSQSHEASNNSDSGHEGQEVSSKENVSSDACADHNPKPNDDGKTHELSNLRLENQLLRNEVQSLNQEMASLLQRSKETQEELNKARARVEKWNVDHSKSDRITRELRAQVDDLTEAVAAKDSQLAVLKVRLQEADQLLHTRTEALETLQSEKSRFWKFTRGKIELLDHSEGSSLQNQALQTLQERLHEADATLKREQESYKQMQGEFAARLNKMEVERQNLAEAVTLAERKYSDEKKRVDELQQQVKMLKSSVESSKQELIDYKQKATRILQSKEKLINSLKEGSGFEGLDSSTANSMELEELRHEKEMQREEIQKLMGQVHQLRSELQDMEAQQVSEAESAREQLQDLQDQIAGQKASKQELEAELDRQKQDFHYMEEDLYRTKNTLQSRIKDREDEIQKLRNQLTNKTLSNSSQSELENRLHQLTETLIQKQTMLESLSTEKNSLVFQLERLEQQMNSTTGSSSNGSSINMSGVDSGEGTRLRNVPVLFNDTETNLAGMYGKVRKAASSIDQFRLCFISGS
>A0A1B6PNP3|unreviewed|Golgin_candidate_2|taxID:4558
MAGWISSKLKAAETLLHQIDQQAAESLGKSPSASDLAALHATTSRSADDLLDVPPPRRPPPSGPPPSLGLRLAAKRPSLPSPGPRRSASAAAVLALQDQAGGEPTVGVVSEVKPEADRGDREDGKGVASESGSDEDSDGSGSDDSEDSEEERRREEERRRRRAERLAAMAARAIAEREEAVARLEGEKAGLEKLLAEREKEQAQEASELQTSMIETMEAVEIEKQRHHSTRMEALARLARLEVTNGELAKSLAREQWNLEVQVDQVAQLREEVELKKLAQDKYRRKLAKIQKTSAPPVDEIESLRRFKLEEEIIDAEYALTCDKIVSLKDKARKIEESIELTRRDMVHPTEVEIELKKRLDQLTDRLIQKQMQVESLSSEKAALLMRIEAVTRLLDNSASSSASSSSSRLDIEAGAWQQSHSPKLGDRIRVGQQQLGSAIRQLDSIFSAGHIFLRRNRKAQVWALVYLVCLHFWVLYILTSHPTVSETRPGATFSLETLNKTST
>A0A8S9YZZ4|unreviewed|Golgin-84|taxID:59628
MSWLSDLASKAENLLNTIDSSTADALNSTLIRKSPTGWRLNADRTDHSNVEPHAEQLWHSSDTVESGSRSLFVDLQHTSVPLLGTSNETIAFHPVANSAVQPRVTNAIDCSSLLQPIHLDPSTSSNETKVEEYKTHLTSGLINTELRAVTNDNSISSGYHTLATEGHSVTDDDHVPSTVATDLTGLNRQGRSRVQQMTSDTRLENKLLRSEVSSLSQEVSDLLRRNHRATEENKELRGQIGRLENQLRDSDFRVRELQLTVKQLEMSASSAKSESTIDQPSASEVELNVMREQLQSKEAALATLNVELHECRRLNELAEKRVQLAQQQTVRITQELGQYKEKASHILTMKDKLIASLRSGGKFDAEQPAGSQMTEDAGNDLNRQLNTAQAECDILREEVARWRIEVDHRELSNQELELQMQTERDALRHNLDLAEQRAEREKQLREDADTELIHLRCRQRELEETLSKQKAEFHRQLIANESELGRLRQLLSRRQTTDSGSSDGGVTRTDPEHVLTLESRLRQLTDTLLARQDALDSVLAQNHALKIRLERAQSDNESLASALGAEDNQLNAQTRVRLPFQTAGGYGCARLVLHNSIIPRPFRAPIACLDELAMRLTNICRRWPLTRLIWFIYLGLLHFWLLFASVLFLPNPARS
>W8BQ81|unreviewed|Golgin-84|taxID:7213
MAWISGLAGKAENILNKIDQNAASALQVSSTSPTGADTDDSESILGTMRRNLSNSNLQIKSNFSPLKVKNAGLTSFSKVEGDPEAINLPSTTGLPEPIAKIEWNINSEVSSRRSSVNSHPDAIAIDVEDTNQKHDILRKVATEGSFLSGTPEGNELMAFKIALNEVTGERDDLKARLITISRDNEKSILLKKLEGMESLLQRLTDERDQAQNELSKSQSTQNSYMHSISELETNLAKLQQEYLEAAHKLQMQMKETEQQRKELQEYRVKAQYSLQMKDALIAELKANGVTVGTNASNEDESDSRLLQMEFETLRHEQQQTLEENSTLRMQLEELRRDWQVINEQHTEYLQNARITEEALRKELRAERERLLSTESEQRVQAQELIKLRQQLSNQMAASATRLQEKETQMQQLRAEFLRRKTSANTEEGLAVDSLDERLKVLTQTLVDKQQSVERITTERNALRIQLEKIQDQLHEQYAFNSTLHSGNKTVPRNPLLSNTTDDVKAQFPLLLRENPFDNRVARRVKRVYSSLDSVGIRLGAFLRRYPLMRVFVLMYVGLLHLWVMFVLISSSPN
>H3DPW1|unreviewed|Golgin_subfamily_A_member_5|taxID:99883
LNQTRLRADKRNSEQYQTDRMLRELRSQVDDLTEALSAKDGQLAVLKIRLDEADQLLKSRNAALEEAQTEKLRIMQDHTQGSSMQSQALETIQDRLRETEIALKREQDSYHQMQSEYNVRLSKMESERQTLAETLAAAERRGGDEKLRADDLQMQMKSAKAAAESAKQELQDYKNKASRILQSKEKLISSLKEGSGLDSVDGSGAMAIELEDLRHEKELQREEIQKLLGQLHTLQLEIQ
>A0A815ZKF8|unreviewed|Uncharacterized_protein|taxID:433720
MTNNRIRCLIIFIVTVLLIFLIVGTIIYLVRRSEHRVVHPDACPRPKQYQTNYDYDYTKNSKEFRNTDSSVDYFQLSLSWSPTFCGGKQNSHNLFQCQHVFGFVVHGLWPSKTKTGRGQSNNIHPRNCRNEPPIPADVIKKYFCLMPSKPYSTTSIPIDDNEHYDNLRYRMPLLRETPYDVDLTKKVKRAANELDRLGIRLTMFLRRYPIVRLGVLFYVILLHLWTFIVLFTYTPESHSNTNSINLKDKL
>C5K7M6|unreviewed|Tyrosine-protein_phosphatase_non-receptor_type,_putative|taxID:423536
MDLFRKINDILEAADAEEAERRSPTGAASSDDNRVLQLPTTYTISGSQDFNRGRSVHPRASGEVRSDSGMSWAAAAAGGSSWVKGLSNRASAALQNIATPPRGPPTSTEHVSLGAYRRSSPEPSRVVPDDLFGGGAAGDANDDLLVWESEAATSTWKPRGQQLAGGPFPSPPTAITPSDVFSDATAKAGRAISEEEEGSDEGSAGVKEEPLPPPQAPSGEALPLPGAPTKEALPSPQTPTEEALPSPQTPTEEALPSPQTPTEEALPSPQTPTEGALPSPQTPTEEALPSPQTPTEEALPSPQTPTEGALPSPQTPTEEALPSPQTPTERPLPPSQAPTGKLSSSREAPIEEPLLSLEVATGEPLLSPEVATREPLPSLQVPTEETPPPPQALTDQPPPPPQDLTGEPLPSREAPTEEPLPSPRTDTEKPLPPLQVPTGELLSSPEAPTEEPLPPPQAPTMPSTLLSGQAMDTSQSEASGNPPHAELLEDGESTMAAVGGGETTVQADDGRRVVTSSPHYHEVGEEGGGGGESPLPPPAIPDTTDESLSLSTTPRLSETSKERADSSNGGSSGSAASSPHAGDTEGSRAVVVEGSGGSSGESGSSRVVVEPNARMLVEKAERLETLLLESSSKVGDLEKALELKEEELRDMQRTYSEEIAKAVGRGDGSLQSLRREMQKLRQRCADLQEEVREHKKGSERDVEAARQEMEGELALLLGQKESSIADLKAKLAAERSRSSQLEKDLTTTCMQLKEKDASSTTELTTLRRQLHDYSQSNTELKNAYANANAEVERMSSAMASGGRRTEELEKAVAAAELRAENASTESAKLAQQVFELQSNLHEKDLAASTSEAIESAKRRVTELEDTLRKREQRIEEVEDELRQTKAWAESDKERFTTRISGLESDLASARTALEQQSSSPPTTDLQETITRLQKGMTQAAQGHMREVEVLQRRISEKDRRIEALVCEVNTYRNDQQQESSSYKSGRSDIELGEMSPSGTPRVGRNKRIRDGMVELRAHGRSPILKVVNEIDTVARGAVRQLVRSPFARVLLLLYTVALHVWVLLILQWSLRESHTAAAPEQ
>A0A7S0UI38|unreviewed|Uncharacterized_protein|taxID:44447
GDYDDDNSEISSFDDDGFGDDEEFMTDEEDDGMGVVNSNEADTDGNVNDAPVVAEPDEFAIVPVMSPVEMASNTALSKEAEAQESDTISAVVEVENDGKLDSSAFIAVANQLSSHPPPEVSVDPKTAANKDSAENLTAQEKVTEQIQKQQKDETRLLKKQQQQHQQVLASKNKTIQSLESQLAKLRQELTGGATEHEKLNQRTKDLNEKLKSSEREIEAQANELSTAAEQMEKLRANAKEEREDLLDDHEDEMEDIRKNHQSALDKMRQDYEKTIAEWKERFASEESLRQQEGGDSINELQEANKREREALIKLAEITDERNDLQTKLDLVVGQETTLKQQVESSLESAETVAAREQRARDELDEAAAMHAKQMAQRQRREAELEQTILEMGSALTLAKQQLQQQSLSSPGGNAGAVPTASNHQKIDGTNYKEQFEQVAEELENIQVRLTMETQRREALQQELSEVSKERKQELSLSQGRQQQHDRKVTDLESTIHRLQDSIRASKQQSDRATDDSFDLQATDTQAIPSQELDAAKQEISKLSDQLYRQQVLAKNAKSEVLALKGRLQAANARADEAEKAQYDSKYSSQPRSRGSYDVEGGGASNSAPAFTARRRVKGGSRGVRSIRSALPCIGSGRGTDQNGAAMEQVALTVDAIDSWMVDTGSFMRHEPFARLGLLLYLMILHLWSFALVVFHTTEVEHGDFGSMDSNRGTG
>A0A085MB65|unreviewed|Golgin-84|taxID:68888
MSWILNLKEKAENLLDHIDDVAATALQKPVGNTSFYDDGRDVHHASLSNGPVNVLAKSDVLVHSMPLLNDGSSHKSRIPVNMTDNMSDSRSIESKSHSRNSSMSNGYLQIDGASKVGAIGSASDDQNGSVVIAFDKAEDGLDRIVSDVSLPSLEAKDHQIAILRLRIQELESSLSKSEALIRSADTKLANDQEIENLRHQLHILEAVLSEERKSFEDAKAEYLSRIQEVEKENVAVLEKLAVTNHELNEQKLCCQQSSEQLALVKFNLESCKQEFEEYKVKATRILQAKESTITALKQDSGEMDSPAQMVSFEELRAERDILKEELEKTVTSLNKLKADVQNSESQRMADQRASMQKLHQLEEELQSSRLNSSHYRLQLRQLEQEAKGATEEVNNLQRTLQVKLQEKDAEIKRLSREIIAVPSKTESETETEQRLKQVMESLIKKQNMIESLQTDKHSLMLQLERVEHMYREAESAAIRATYNSQNQGAHNGSPTPICDTPPNLLCLGNRLRVPSFLNGTLGKGILKQMDRFCYGVDTIMGHCGIMFRRYPMARFFFLTYAVVLHLWVAFVLLTYTPEMHTVDGFPRPST
>A0A818WIV4|unreviewed|Golgin-84|taxID:392033
MAWLLKQAEDILNRVDQQTNAAINQHHIKSTTIQTKEESISDTSSLNSSNKLTLNFDATNRSTIGNRRNKKNDDSDLIDYLNSSTPVIDKTNRTLPFNNLLSDTTRTASSPNMFVDDTSKPIEQSSSKSASATPRSITPAAVQTHDDDEGLILDVPSKHETIINNKSEIISNQSSNLKDEIVASLHTEIETLMRDKRQYENELQTYKRQLIQYQHQIAESDALLRDLRSRESDSIEVLSAKDSQIALLRVRLAESDELFKTKTLQCEQLQNQCARILQDHTDSSGIQSQAFDSLQLRITQLEQELQQRVNGNERLIEEKNLFEKRSNDERQQLIEQLKLTEKRLNDERLQIHEQQQQTKHAKNLIHQLEQDMSEYKAKAQRILQTKDKLIIKLKEIVQHKNNTSTSGDQHDIETLGTTDDPSIHDVHLVGNAPPSPTTSSNWGSIQYEELKVENELFKQELQARELTIHTLRSELQEAELLIQHADEQLYEQTNQLNEQLKDEHARLTLAEQDYRKLKQELTYMHEEFYKQKQTHITQLNERERELERLRLQLTAKTISHVNDDELEKRLQTLTESLIHKQTIIETLQTDKSSLTMQLERLEKRLDDYEKISSMTTNNSLQQSSRRLQTTTSSTTISMDMDHSGMYDNDHEDTLRPRIPLLRETPYDPDIAKKVKRAANELDKLGIRLGIFLKRYPAVRLVVIFYAILLHLWTLIVLFTYTPEVHGNMNPLDMSKKP
>Q4REC5|unreviewed|Golgin_subfamily_A_member_5|taxID:99883
LNQTRLRADKRNSEQYQTDRMLRELRSQVDDLTEALSAKDGQLAVLKIRLDEADQLLKSRNAALEEAQTEKLRIMQDHTQGSSMQSQALETIQDRLRETEIALKREQDSYHQMQVLARHGRVKTKTMEMTRLIHLWVCLFCFVLFFLQSEYNVRLSKMESERQTLAETLAAAERRGGDEKLRADDLQMQMKSAKAAAESAKQELQDYKNKASRILQSKEKLISSLKEGSGLDSVDGSGAMAIELEDLRHEKELQREEIQKLLGQLHTLQLEIQV
>A0A453FF98|unreviewed|Golgin_candidate_1|taxID:200361
MVDALAAKNTEIESLAKSLDSWKKKAAASEEMLASLQEDMDGLKRNRELTETRIIQALREELSTVERRAEEERIAHNATKMAAVDREVELEHRAVEASNALARIQRAADQSSSRAMEFAHKVAVLEVECASLHQELQEMEARNRRAQKKPSEDANQALQIQAWQEEVERARQSQREAESKILSLEAELQKMRVEMAGMRRDAEHYSRQEHVELEKRYRELTDLLYHKQTQLESMASEKGALEFQLEKSLKQFHEVQVEAERSRVSRRSASSWEEDTDINALEPLPLHHRHMATANHQLQKAAKFLDSGAVRATRFLWRHPVARVSLLFYLVFVHLFLMYLMQRLQDFAAEETVKSSMGDLANVKLP
>A0A922HWS9|unreviewed|Golgin_sub_A_member_5|taxID:6954
MSWLTEIAGKAENFLNAVDKSAATALTNVNHKNVRKHSFNKSDTTNDHNGSLHLLDTEYIDTPDIMSLRTSTSTNSLLSENGNSRKGEHTRTSSYDSIGSRNSKSHDDDRLMEYLNKDNNIPEEEWQSLNNSNHDESSNDNNKLKTKREILTRDVKELDSLNKKILELNGAFKKQKLKAQNYYNQNMANEKLIKELNSKEHDLIASISAKDSQIAALKVQTEQLLVEIQEKEEKYKELKHLHQQIRHELQNKSENNELTINLQREIESLKQSLEFEKAESKRIQDSSNQQIIRLEDNQRSLIEELDNYRRQLNEQKSNRTELEMINNSLRKKCETIEKEFEQFKCKVQKTLKDKDDLMETSRSNKTNDDDGDHDHHDDGQMKILHEQCNTLMNELIELRSRYDQMKSMLDKDENETIPRQTAEIQTLKDQMEEEKKINSNLQNEIDQLSRDRKSYQDDLNQIKSSLSARITERDDEIDKLRRQLILKQQRTTTNHHLVQMDDDQSSFMMNTSITNEWEQRLKSLTENLITKQSMIEQLSSTNHSLKLQLERSEQKLHELVMNNGQLKNDVAIGIYHSPSFTNLIKHRITGGNNDSVQSLIHDDPNDGQVTRKVKRAYTAIDTFSIRLGNFLRMYPSARAAFLVYIIILHVWVAFVLMYYEPEIHGSDFNAK
>Q8TBA6|reviewed|Golgin_subfamily_A_member_5|taxID:9606
MSWFVDLAGKAEDLLNRVDQGAATALSRKDNASNIYSKNTDYTELHQQNTDLIYQTGPKSTYISSAADNIRNQKATILAGTANVKVGSRTPVEASHPVENASVPRPSSHFVRRKKSEPDDELLFDFLNSSQKEPTGRVEIRKEKGKTPVFQSSQTSSVSSVNPSVTTIKTIEENSFGSQTHEAASNSDSSHEGQEESSKENVSSNAACPDHTPTPNDDGKSHELSNLRLENQLLRNEVQSLNQEMASLLQRSKETQEELNKARARVEKWNADHSKSDRMTRGLRAQVDDLTEAVAAKDSQLAVLKVRLQEADQLLSTRTEALEALQSEKSRIMQDQSEGNSLQNQALQTFQERLHEADATLKREQESYKQMQSEFAARLNKVEMERQNLAEAITLAERKYSDEKKRVDELQQQVKLYKLNLESSKQELIDYKQKATRILQSKEKLINSLKEGSGFEGLDSSTASSMELEELRHEKEMQREEIQKLMGQIHQLRSELQDMEAQQVNEAESAREQLQDLHDQIAGQKASKQELETELERLKQEFHYIEEDLYRTKNTLQSRIKDRDEEIQKLRNQLTNKTLSNSSQSELENRLHQLTETLIQKQTMLESLSTEKNSLVFQLERLEQQMNSASGSSSNGSSINMSGIDNGEGTRLRNVPVLFNDTETNLAGMYGKVRKAASSIDQFSIRLGIFLRRYPIARVFVIIYMALLHLWVMIVLLTYTPEMHHDQPYGK
>A0A6N2AT42|unreviewed|Golgin_candidate_1|taxID:4083
MASWLRAAEDLFEVVDKRAKSVVGENSDEQPNVRGPVPNEKGSQPKRSRNKKKPQKRLSSNEPSELVNFEREQTSQGMSELDIASDKDKAIVLTEDSRTNPGSPSSKTSTVDKPKVSEDGVSLDAPISETASINELNHHADHVEAAEPVDVRAVSSESTGEHTSGNTPDISGETLLLPTAEVVDSVQDKSPVGSSQNTVLLDAGSPVNFQQERSKSLTADEPGKIDRQMKDAKTNAEPDLDQKQLPEHKSVNPGEKQLPERKTVKSSMKEQEQLEEAQGLLKNATSTGQSKEARLARVCAGLSSRLQEYKSENAQLEELLVAERELSKSCEARIKQLQKDLSAAKKEVSRADSSMADALAAKNAEIEALVSSMDALKKQAALSEGNLASLQANMESLMRNRELTETRMMQALREELGAAERRSEEERAAHNATKKAFMEREVELEHRALEASTALARAQRTADERTAKATEFEQKVALLEVECATLNQELQDLEARTRRGQKKSSEEANQVLQVQAWQEEVERARQGQREAESKLASLEAEMQKLRVETAAMKRDSEHYSRPEHVELEKRYRELTDLLYYKQTQLEAMASEKAAAAFQLEKEAKRFQEVQLEAERNRSSRRASSSWEEDTDIKALEPLPLHHRHMTRATIQLQKAAKLLDSGAVRATRFLWRCPTARVILLFYLVFVHLFLMYLLHRLQEQADTLESKEVAISMGLVNQTLP
>A0A835MM93|unreviewed|Golgin_candidate_1|taxID:1413687
MASWLKVAEDLFENMDRKAKLVATELTDESSDLQPLASNGQGSKPKKTKSRMKGRKKLSNKESPQESNASQELTFIQMPQLDIASGNDETTVSVENEETLSSKTIAQTSTENLQDAGVDVTVAGVNSATSTSNGELLNERDSDVPVEHRAPLPVKETETVKEDHPSDHGQNIRSGEPDVPVKTDQEKSQSTPTSSPVCKENSLKDADLEVEPLANKKTQLENKADTPPMTVQDQLDEAQGLLKTAVSSGQSKEARLARACAGLQSRLQEYKSENAQLEELLTAERELTKSYEGHIKQLQKDLSISKNEVARIESNMAEALAVKNSEIEALVSSMETSKKQLALSEGNLASMQANMESIMRNRELTETRMMQAIREELASVERRAEEERTAHNATKMAAMEREVELEHRAVESSTALAKMQRIADERTMKAAELEQKVALLEVECASLNQELQDMEARARRGQKKSPEEANQMIQTEVQKMRVEMAAMKRDAEHYSRQEHVELEKRYRELTDLLYYKQTQLEAMASEKAAAEFQLEKEVKRLQEAQVEAERSRVSRRTSSSWEEDTEMKGLEYAIWFYIE
>A0A5J5UWW3|unreviewed|Golgin_candidate_1|taxID:3634
MASWLKVAEDLFEVVDRRAKLVANELSEEPSDSQTQGSSAEKTKPRAKAQKRLSTKKSPKPSDTINKQTSSEVLKSDVTPDKDKATFSSDNERSSSANSMVQTSSELYNNSEKENPTIPSSELLDTDLVKHSVDQEEVSVSVSNAEASLSTSNGELVNENASDVHVEHPPPSFATKDIEVVSEDHLTDGGQNSDSQTSDVPSKTDQERPQHPQKESSQHVIADSHDNFEAKLKEDDVKVETPVNQKKSQEQNAGTPQTVVQDQLDEAQGLLKTTNSTGQSKEARLARVCAGLSSRLQEYKSENAQLEELLIAERELSKSYEARIKQLQQDLSVSKSEVTRVESNMLDALAAKNSEIEALVNSMDALKKQAALSEGNLASLQANMESIMRNRELTETRMMQALREELASAERRAEEERAAHNATKMAAMEREVELEHRAVESSTALARIQRVADERATKAAEFEQKVALLEVECTSLNQELQDMEARFRRGQKKSPEEANQMVQAWQEEVERARQGQRDAESKLSSLEAEVQKMRVEMAAMKRDAEHYSRQEHMELEKRYRELTDLLYYKQTQLETMASEKAAAEFQLEKEIKRLQEAQVEVERSRVPRRASSSLEEDTEIKSLEPLPVHHRHVAAASVQFQKAVKLLDSGAVRATRFLWRYPTARIMLLCYLVFVHLFLMYLLHRLQEQADDLAARELAKSLGLTNANLP
>A0A6I9ZYU1|unreviewed|Golgin_subfamily_A_member_5|taxID:32536
MSWFADLAGKAEDLLNRVDQGAATALSRKENTGSITYNKNADYPELQQNTDLTYQTGSKAAYISSAADNIRNQKATLLAGTANVKVGSRTSVETSHSVENTSVPRPSSQFVRRKKSEPDDELLFDFLNSSQKEPTGRVEIKKERSKTPVLQSSRTASVGSVSTSVTTVKTVEENPSRSQGDETSNNSDSGHEVQEDSSKENVSSSAACTDHNPAPTPDGKSHELSNLRLENQLLRNEVQSLNQEMASLLQRSKETQEELNKARARVEKWNVDHSKSDRITRELRAQVDDLTEAVAAKDSQLGVLKVRLQEADQLLSSRTEALEALQSEKSRIMQDHSEGSSLQNQALQTLQERLHEADAARKREQESYKQMQNEFAARLNDMEAERQNLAEAVTLAERKYSDEKKRVDELQQQVKVFKSSLESSKQELIDYKQKATRILQSKEKLINSLKEGSGFEGLDSSTAHSVELEELRHEKELQKEEIQKLMGHIHQLRSELQDMEAQQVSEAESAREQLQDLQDQIAGQKASKQELEAELERQKQEFHYIEEDLYRTKNTLQSRIKDREEEIQKLRNQLTNKTLSNSSQSELENRLHQLTETLIQKQTMLESLSTEKNSLVFQLERLEQQVNSASGSSNNGSSINMSGVDNGEGTRLRNVPVLFNDTETNLAGMYGKVRKAASSIDQFSIRLGIFLRRYPIARVFVIIYMALLHLWVMIVLLTYTPEMHHDQPHGK
>A0A816R7E9|unreviewed|Golgin-84|taxID:392030
MSWLLRQAEDILNRVDQQTNAAFQQPPSQISLKQRSAELIPDSSSFTPSLPVEQPIVNRIPVNRPAITPIRRIKKNDESDLISYLNGSTSINHNETKQLIPVQYSSNKIRTNSSSSAHSDESSLVSSHNNKKELVLNIPSVDESLTNNSDRQLIATLQAQIQTLTRDKNHYESELHSYKRQQIQYQHQIAESDALLRDLRSRESDSIEVLSAKDSQIALLRGRLAESDDSLKRHISQYKELQNEYSRTLEDSSNIQSSSSSFEFLQAQKTQLEQELDRFLNENERLNNENEQLIEQLKLTEKRLNDEHLQLYEQQQQAKHAKILINQLEYEMDEYKSKAQRILQTKDKLIGKLKGLIQQRSSTPTIGDENELETIGVNDDSTVVDISLMGNSSVSSNWASVQNEELKSENELFKQELQARELTIHTLRNELQEAESTIQNSDEQYQAQINQLNEQLKEERSRLSLAEQDYRKLKQELASINEDFHKQKQAYRGQSNEREREIERLRLQVTAKTMSHVKDDELEKRLQTLTESLIHKQSIIETLQIDKSSLTMQLERLEKRLDDYDTITAKNSIQQTSRNLPTTSISIDDSEHYENLRYRMPLLRETPYDVDLTKKVKRAANELDKLGIRFTMFLRRYPSVRLGVLLYALILHLWTVFLLFTYTPEIHSHTDSMNLRGKL
>A0A671L4M5|unreviewed|Golgin_subfamily_A_member_5|taxID:1608454
MSWFVDLAGKAEDFLNKVDQGAASALTTNTQKSSLSYNSPDTTDSIQYNSAAYSSTQQHRDSISSSSHGTSAFISTAAGNIKKSNATVLASTANVSSTTPLGSSSKASSNFVRPKKPEVNDDLLFDFLNSSDPLQSEIKEVRRETGLSRNSSLSSLSNSSHTDVQENLNPGLDAPTEAQPALEISPQELQQQQQQQGQEQVISNLRLENQLLRSEVSSLNQEMASVIQRAKNMQEEVNLARARAEKWNLDQSRVDRTVRELRAQVDDLTEALSAKDGQLAVLKVRLDEADQILKARNSALEEAQNERIRILQDHSEGSSLQSQALQTLQDRIRDAEAAVKREQESYRQIQSEFAARLAKVETERQQLAESLTNAERRVTEEKQRAEELLQQVKSARSTAEYTKQELQDYKNKASRILQSKEKLISSLKEGSGLEVLEGAGAGDLETQALTETENWREQLAEVQEQHAQQIRAKQEIEAELERSKQELQYIEEEHHHTKTALQGRVKDREDEIQKLRNQLTNKALSNSGQAELEGRLHQLTETLIQKQTMLEALGTEKNSLVFQLERLEQQLKSLQGGQNSSSHINMAAMEGPGARQRNTPILFNDADGPGTGVYGKVREAASTIDRFSIRLGIFLRRYPMARVFVIIYMALLHLWVMIVLLTYTPEMHHNHPDGR
>A0A804M980|unreviewed|Golgin_candidate_2|taxID:4577
MAGWISSKLKAAETLLHQIDQQAAESLGKSPSASDLATLHSTTSRSADDLLDVPLPRRPPPSGPPPSLGLRLAAKRRSPPSQGPRRSASAAAMLAVQDQAGGEPTVGVVAEVKPETDGGDREDGKSVASESGSDEDSDGSGSEDSEDSEEERRREEERTRRRAERLAAMAARAIAEREDAVARLEGEKAGLEKLLAEREKEQAQEASELQTSMIETLEAVEIEKQRHHSTRMEALARLARLEVTNGELAKSLAREQWNLEVQVDQVAQLREEVELKKLAQDKYRRKLTKIQKTSAPPVDEIESLRRFKLEEEIIDAEYTLTCDRIVSLKDKARKIEESIELTRRDMVHPTEVEIELKKRLDQLTDRLIQKQMQVESLSSEKAALLMRIEAVTRLLDNSTSSSASSSSSRLDIEAGAWQQSHSPTITFTNNHIRDRIRAGQQQLGSAIRQLDSIFSAGHIFLRRNPKAQCRKLALGQPFLWRH
>A0A067F8V4|unreviewed|Uncharacterized_protein|taxID:2711
ASELQTSMMETMDAFELEKQRHNNTRMEALQLLAKLETANADLARALAAAQKKLEMETNQVAELRQQTELKEVAHEELSQRNSNTHQTGIYLKRLAASKGVEFEREILEAEYTFIADKIIQLEDKAKKLEGNIEMTRKEIEDPTEVEIELKRRLGQLTDHLIQKQAQVFPLNFLPGRTTIPVMRMLSLAFFHMDGIIETSSLSIITLLLFMERMVIFF
>A0A498JLN0|unreviewed|Uncharacterized_protein|taxID:3750
MLMGDSIDEECDYLFKAVLIGDSGVGKSNLLSRFSKDEFRLDSKPTIGVEFAYRNIKVADRIVKAQIWDTAGQERFRAITSSYYRGALGAILVYDISRRQSFENVRNWLRELREFGNLDMVIVLVGNKSDLSQSREVDEEEGKSFAEAEGLCFMETSALENVNVEQVFLVMISKIHDITRQRSLEAKVEETSVASKSLGGAKETIHIGGDDHEIDQQAAESLRKNEKQIADELSLDTPTRAGGSVPLKDQLKKKTLENQISDYRGKLTSDPSLNIVSNNINVNDDGNNSNRERDIGGVLKPRKTLTDGDWTQLLSSTPNRGATSAANRGNGFPGVRGLRKDGRRPGSASSTSGLSVLEAKKNQKSGGNNVVKSARRASVGEGSKLNGKVSDGGESGYSVSNSPERASSVELKSDGKILEGRELDYRDVGLNTLEETKDKGNEENGGRFDSKELSAEVSLQSVKKDDVGSNKKLGGENVGDRLRKHESIEASRSSTSEDLKRGFTSVSDGSSESDTDTGSSSDSESEREKEERRKKRERILAEKAAAKAVEAIKERENMVARLEGEKQSLEKILEEQVKQQAQEASKLQMTMMETMEAADLEKQKHNNTRMEAFARLAKLETSNADLAKSLANVQWNLQVEANQVAELRQQIELKEVNQEELRRKISDTHQTKLSLKKVAASKGIELEREILEAEYAFVTDKFVRLQDKAQKLEANIEMTRKEIEDPTEVEIELKRRLAQMTDHLIHKQAQVEALSSEKATLLFRIEAVSRSLDESKSLTEFSAASSRDIESGRPLFEDRIRSGRKHLGSALQQLESIFLAGVVFLRRNPTAKIWAAMYFVCLHLWVIYILMSRSQASNEMKSGAVISLENINNTAGGLN
>A0A7J6B653|unreviewed|Golgin_subfamily_A_member_5|taxID:219545
MTVVRDIHPIRDYKLLVQEDPKMSWIVDLAGRAENFLNKVDQGAASALTKQSSHNSSSGPLDPPESDLTPYGAPYESRHSYTGHETHGFLSAAAVNIKKSKATVLAGTANVSSTTPLGSAVSSSSGALKASSNFVRRKRSEVDDDLLFDFLNSSDPPQSDRKEVRRDTVVQMTGVAEGSAQGQAAVPSAPATPPPTRSLSRTSSLGSLATSTHSTKTENDVARDGSQGDTPESSDSGLAAAALPDLQAAVESSSAQEEQLSQVVSGLRLENQLLRSEVSSLNQEMASLVQRAKDTQGELNQARSRAEKWNTEQSRSDRAVRELRAQVDDLTQALTAKDSQLAVLRVRLDEADQLLKTRSSALEEAQSERTRILQDHSDGSSLHSQALQTLQERLREAEATLNREQDSYRQMQSEFASRLGRIEAERQTLAESLTGAERRVAEEKQRAEELQQQAKTARAAADYAKQELHDYKNKASRILQSKEKLISSLKEGSALEALDAGGTAEVELEELRHEKELQKEEIQKLQAQIQSLRSEIQEQENQAMAEAESWREQQLELQEQNSQQSRQKQEVEAELERCKQELHYVEEEHHRTKSTLQSRIKDREDEIQKLRNQLTNKALSSSSQVELEGRLHQLTETLIQKQTMLEALGTEKNSLVFQLERLEQQLKSVQGGQSGGSHINMAAVDGAGARQRNTPVLFSDQDGAETGVYGKVRKAASTIDRFSIRLGIFLRRYPVARVFVIVYMALLHLWVMIVLLTYTPEMHPQSHPDGR
>A0A6I9TGZ7|unreviewed|Golgin_candidate_2|taxID:4182
MAHWISSKLKAAETLLQQIDQQAAESLRKNEKLLSDDQLGAGNSERTLETKPLIKDQLKKKGPENVVSQDTTHSDKHNLNVMSRSNSDVKRDDEAQGSLNVSSKSNMGSGLTDSDWTELLSVPDKKGASGGRSLSRSNSRVSGVRALKKDGVKVGNSGPGLNLSVVNGKSEKIRNDLKRGKSNVGLENNTSPDSDEKSSNVGDATPRTSSIQSPSSGGEMDQRDSNSSIVIGYTNVTNIRRIEGVNDIENGEKLNPVDESDRSSLMMPISHERELDMKVGLNDIERLKRGMSGSNESTMNSRTSSAMKKVSSLTSHGESNSETDGSSSSDSESEREREERRKRRQQILAEKAARKAVEAIKERENLVARLEGEKQSLEKILEERAKQQVQEASELQTTMMETMEAVELEKQKHNDTRMEALARLSKLESVNAELARSLAHVQKNLEVEVDRIAELRLQIHMKEASHEELKRKISSAHQNGGQLRASKGVEFEREMLEAEYSFITDKVRRVQYQAKTLETSIETTRRELEDPTEVEIELKRRLSQLTDHLIQKQAQVEALTSEKALLLLRIEGVSRLLDENRSTIDSADFPGTSSTSNAESGIWQLSNSKLKPLWKERMQSGQRHLGSFVRQLDSIFWTGAVVLRRNSTARTWSLVYLVCLHLWVIYILMSHSPASGDNRSGAIISLENINNTGGV
>W2R1E2|unreviewed|Golgin-84|taxID:761204
MNWVSSSLELAGSLLESVDQQAALTLAGTEEEGEDAELLRTSHASGGSAPSAVDIVGLEDPASEEAPLSTDGTSSTNSSQTKATVVSGVNNTPPRSNSSNKLAGLVSAISTQLENVSSGRGGNPPLSNSGSQSGSTEGECTRLHKELARVKNELRLKDKQLSSTQKSMQICEEELVALEQECKEKIAQVQHEMSVLQQDKNSDEQNFIQALEMKDNQLRAMKADLDVLTEAKAQYTDEIASLKAELAKAVESKDTLWTSAASASNESEQLIESLRSELQDTLAAMNNLKREYAESKNAMFSRQSQLESTNTELVNNVANLERELAKAKEAAAAAAASQTNGVNGNISSGPSHFGANSNFASMNDDYRRVQQTLVLTKKSLHDESRKNEVQKQEIITLTEEVRRLKQALQTAQENSSRQQEATSQENMRLKEQVNQLSSHSSVAAAANGELRIQRLTNRLIEKQETIDSLRSRVTTMDVRLQDVTLRAQRAEEKLTRMEQNGGIDDMEMATPVGKVGRGGMRSRPNRMAHVISRVAPVVERSHRVLTALDVLDRWLLFLGRVFLQAPFARLGMLCYVMLIHFWVFVILSFHTSHLTEEMQLSSAAENTAIEPGEDMIPGGH
>A0A0V0UZ71|unreviewed|Golgin-84|taxID:181606
LNYYKTKIKIIDFIIPTAVSLVMAVLVLGFLDKLEGSLEMLKACQHSLKYSKSIRIAVHCEILVEMLRSEEARDNQVALLRRRVQELEHALQKKTERDEVELEKELKEDSFSMINNLNVQISNLQSSLEYERKAFKEKERQILASTQIMENENVKTVEKLKDSLCNLHEEKMKNNAMEKQLAQMKVELEAARSEFEIYKGKANHILQFKEKMIESLKEDALKHANNAESTAALDVIDAPEAEPDLLQQSSLEANVQLDQLKNQADLEARFLAEQKQLMIQVQHLEDQLHLESMQSVQYRMKISELQQQLHTARSELHEVQETLELKLKEKDKEIDRLTREISVVLNKQCTNGDSSSRIKSLMDNLIRKQNIIEQMEIERQAMQFQLQRLEATSVDCDSTARYHGYHKLDSFSKYTNRLRVPSCLMNSQLISVYNTVILRLFAFTEWLESVLLGYPLSRFMFMFYVILLHFWVLFVLFTYTPEMHEKEYMLTTPVPSSSAL
>D7EL48|unreviewed|Golgin-84|taxID:7070
MAWLQNLAGRAEDLLNKIDQNAATVLNDSKLIDENIMPSDLDEKTYEETINLTGPQSDTIDSIKPTFEEELCVVEGHDYDLEKLSKGDSPGPSISSHNSFVLTEDVQSYTDTINKLEIELQDLNKQLLNLHHLYAELRNENANLRSQVEASNYLVATAQSEMEQYKARAQRILQEKDDLIRLKNENKSSQNDQILTNYHDELKKEIEFQQSRNVELSEKVKKLTHEISHLQQQMVLSQNSSQQSTQLLQENLTREQKIRLMAEDECRVKNQELQLKLQELAQQYQVIQSKSDEIAKLQDALKSKPSTDFESRIKSLTDTLMVKQNALERVTTERNALRIQLEKLETEYHNNLAQLERAQVRVINVNDTDDVKSQVPQFMRVSPFDAGVTRRVKHAYSTVDAISVRTGIFLRRYPLARVFVFCYMVLLHFWALILLFLYAPSSR
>A0A3P6BYJ5|unreviewed|Golgin-84|taxID:3711
MANWISSKLKAAETILQQIDQQAAESLRKDEKPETTYDEAFETFSKSASLVSLKDQLRKKTNEGSSSSCDGSQRNSLELKPSGKTLRRSDQAQERATSKTRLEGEKQSLEKIVVERAKQQAQEASELQTNMMETLDAADLEKQKHNNTRMEVFSHLAGLEATNTELTRSLAAGQKKLQTQIDQVTLLREQVEVKESVLEVMKGKTSNIRGSGNFLNKLDASRGDIFEHQMLEAEISLLTDKIGRLQDKANKLEADISTMKKELEEPTEVETELRRRLDQLTDHLIQKQSQVEALSSDKATLSFRIEAVTRLIEENKGMSATEASSQDLEAGEWKLSGSKLKPAFQSKIRSGKKHLGWLVMQLNAIFVSGTVFLRRNPTAKIWALVYLVCLHLWVLYILLSHSNVSSSNELKSGAVISLENSSLQ
>A0A8V0YTZ0|unreviewed|Golgin_subfamily_A_member_5|taxID:9031
MSWLADLAGKAEDLLNRVDQGAASALNKKDAPSNAVLDSKNLDSASEYSELSQHARELKYQTSSKAAYISSAADNIKNQKATILAGTANVKPARRTNSEVASSVESVSTSRASSHFVRRKKSEPDDELLFDFLNSSEKEPNARMDSKKEKSKAPVQNHSRTSSISSVSTSTQSAVTTEDNPVRSKSNETPDSSDSGLGTQVDGTKDSSLSAVTNPGLSANDDVKSHELSNLRLENQLLRNEVQSLNQEMASLIQRSKETQEELNKSRERVEKWNVDHSKNDRMVRELRAQVDDLTEAVGAKDSQLAVLKVRLQEADQLLSSRTEALEALQSEKSRIIQDHSEGSSLQNQALQTLQDRLRDADSTLKREQESYKQMQNEFAARLSKMEAERQNLAEGVTAAERKYLDEKKRADELQQQVKVTKNQLESAKQELADYKQKATRILQSKEKLINSLKEGSGIEGLDSQTASTMELEELRHERDTQREEIQKLMGQIQQMRTELQDMETQQVSEAESVREQLQDLQEQIAAHKMAKQEAEAELERQKQELRYTEEELYRTKNTLQSRIKDREEEIQKLRNQLTNKALSSSSQTELENRLHQLTETLIQKQTMLESLSTEKNSLVYQLERLEHQLKAFQGSSTNGPSINMAGIDGTEGARMRNVPVLFSDVDTNVAGMYGRVRKAASSIDQFSIRLGIFLRRYPIARIFVIIYMALLHLWVMIVLLTYTPEMHHDSPSGR
>A0A8D6ZM37|unreviewed|(wild_Malaysian_banana)_hypothetical_protein|taxID:214687
MAGWISSKLKVAESLLQQARTPPRCLPLLPIDQQAAESLGKSESSRSPYDGLPQEIPKKADPSRPLKYQLPTKSSPSPPPPPDIGRPVSVPPSPANSEPSVAEGDWTELLSSADPASSLPRPNGGAKKPAALLSPVGKGVRAGFGGLVKPARRSDVAASEGETVKNVSVDREEPSASAGLRPSRGSSSFLDLTKELFKQEFQGGGGDRSRALGSDIDSKKLDVKEGVEGGDDSKSRSNEKSKHAGIALRTSGSRDETRSSLESDEESSDSNSASDSDEEERQKREERRRRKEQIIAERIAAVAAEAIKEREDIVARLEGEKQSLEKILEEREKKQAEEASELQMSMIEAMEAVEREKQKHNSTMMEALARLAEPETTNAELAKSLATVQMHLESAVTRVGELHQQVELKELALKEDRRNLFKIHQRGPSVEEVESLRRSQFKQEILDAEYSFTCDKLSKLKDKAKNLEENIEMMRRDIVHPTEVEVELKKRLDQLTDRLIQKQMQVEALSSEKATLVLRIETVSKLLDESGFSQQATGFADNHELASSLEAIDIEAGSQQPSVSALRPAIRDKIRTGQKQLGSAIQQLDFVFSIGVIYLRRNKKAQVCSLLYLLCLHLWVIYILNSNSHVSDSAKSGAVYSLESINTTSNS
>M5WDY8|unreviewed|Golgin_candidate_2|taxID:3760
MANWISSKLRAAETILQQIDQQAAESLRKNEKPLADDLNVDTPTKTGGSVPLKDQLKKKTIENSDYRGKLTSDPSFNILNNTSNNNDDDKKKNNNNIIINRDKEIVGTQKPKPTLTDGDWTQLLSAPNQATTSTTSRGIGFPGVRGLRKDGRRQGSASSTSSLSVLEVKKNQKTGSNNVLKSGRRTSVGEGSKSNGKVSDGEESGVSFSDSARRSPTVELKSDVKILEGRGLDYRDMGFITSAETKDKGNEENGGHFDSKELSLEGSLQSVKKNDGGSNKKIGGENVGDRLRSTDRGNHESSEASRSSTSEDLKRSFTSVSDGSSESDSGSSSDSESEREKEERRKKREKILAEKAAAKAVEAIKERENLVARLEGEKQSLEKILEEEVKQQAQEASKLQMTMMETMEAADLEKQKHNNTRMEVFARLAKLEAANADLAKSLATVQWNLEVEVNGVAELRQQVELKEVNHEELRRKISDAHQAKISLKKVAAPKGVELEREILEAEYAFVTDKVGRLQDKAQKLEANIEMTRKEIEEPTEVEIELKRRLAQMTDHLIHKQAQVEALSSEKATLLFRIEAVSRLLDESKSMTEISGSSSRDIESGRPLFEDRIRSGRKHLGSALQQLDSIFFAGAVFLRRNWTAKLWALIYFVCLHFWVIYILVSHSPASNEIKSGAAISLENINDTAGV
>A0A822GXJ1|unreviewed|Golgin_subfamily_A_member_5|taxID:111125
ELNEARERVEKWNGDNSKSDRTTRELRAQVDDMTEAIAAKDSQLAVLKVRLQEADQLLSSRTEALEKMQNEKSRILQDHNEGSSLHSQALHTVQERLRDAEASLKREQDGFQQMQNEFATRLSKMEAERQNLAESVIAAEKKHMEEKKRGDDLQQQLKAAKSASETMKQEMADYKQKATRILQSKEKLINSLKEGSGIEGLDSHTANSMELEEMRHERDLQREEIQKLLTQIQQLKTELQVRVREISGNISENASYPSLE
>A0A7L3VB75|unreviewed|Golgin_subfamily_A_member_5|taxID:84834
MSWLADLAGKAEDLLNRVDQGAASALSKKDTSSSAVYDKKNLDSANDYSEVHQHTGELKYQTSSKAAYISSAAENIKHQKATILAGTANIKTACRTSSEAASPVENASTPRAASHFVRRKKSEPDDELLFDFLNSSEKEPNGRIDSKKEKSKAPVLQNHSRTSSISSVSTSTQSAKTTEDNSIRSQGNETPDSSDSGLGAQGNDGLKDSSPSTVTSPSLSGNDDSKSHELSNLRLENQLLRNEVQSLNQEVASLIQRSKETQEELNKSREKVEKWNVDHSKSDRMVRDLRARVDDLTEAVGAKDSQLAVLKVRLQEADQLLSARTEALEALQSEKSRIIQDHSEGSSLQNQALQTLQERLRDADSALKREQESYKQMQNEFAARLSKVEAERQNLAEGITAAERKYLDEKRRADELQQQVKVTKSHLESAKQELTDYKQKATRILQSKEKLINSLKEGSGIEGLDSNTASTVELEELRHERDTQREEIQKLMGQIQQMRAELQDMETQQVSEAESVREQLQDLQEQISAQKMAKQEAEAELERQKQELRYTEEELYRTKNTLQSRIKDREEEIQKLRNQLTNKTLSSSSQTELENRLHQLTETLIQKQTMLESLSTEKNSLVYQLERLEQQLKAVQGTSANGPSINMAGIDGAEGARLRSVPVLFGDADTGVAGMYGRVRKAASTIDQF
>K1QB39|unreviewed|Golgin_subfamily_A_member_5|taxID:29159
MSWLSGLTGKAEDFLNKLDQSAAQALHKAEEEARLNASLPISSDIHSPPSSQSTRQLAQTGSQSVPAKSSRPSGDFSSYGVSTPVKPTKLQTSGPTRTAKPKPTEAPVKQTTPETTASQDVPAKKKIDNDAALFDFLNSPEPIEVKKAEPPETKKKITPASSARHSRQSSTSSIVSNKGGKVIQEIDTPVSTSGSSIVHIESLPSGSDHGDVSPTELDGTTDVAALEDAMLEQSPSNSVHSNQETEPHSELQQKVSSLELENKLLKNEVASLNQEMATVLQRSKDAQNEVELMRKKLEGNQRTQSQSDQMVRELQSRESDLMEALQAKDSQLGVLRIRLEEADKQIESKQKSIAGLEGERSRILRDHSDSSGVHGQALDSLQAKLSEVEATLRREQDSLKQVQQEATVRQSRLEEEQRSLADALTAAERRVNEEKSKANDLTNQLKAAKQNAESAKQELVDYKEKAARILQSKERLIASLREGSGASGESVGVSNLEYDSVKQERDMFREELQQYKMTIENMRMELLDMETHLQQESDTSNEQIRSLEENVRSEKQRREDAEQELLKQKQELQYNLEELRKTKMSYQTCIKDREAEIEKLRNQIMTKSMSSSTEGELEARVKTLTESLIQKQTTLETLSTQKNSLALQLERLEQQYKDIQSSSLRTNTTVVNVHDEEEVRQRYPGFMRETPTDHEVTKKMKRAANVIDKFSIRLGVFLRRYPIARVFILMYMVLLHLWVMVVLLTYQPEMHGSENSAQPLPPE
>A0A182UIU3|unreviewed|Golgin-84|taxID:34690
MSWFQDLAGKAENILTKIDQNAATVLQTRPMSDDVEGAPLLEVSVMTNEVPPHQPAPKPRVVQKSTLLNKKPARGMVRSASSASNEKSLDAEVETQSSKSEKLNASQASSRRSSLNSKKEGTVIDMSEAVAENASYSKSEPSYSIEQELAAIKIVLAEIKAERDELKSELDSTLSQQLSNGETESKLLELEVLCQNLSEEKMALAGKLLSLEEANGKYVKSISELESTIAKHIQSEQELNSKLDMARLETENALTELQQYRVRAHATLQLKEKTIEQLKEQMSGSGRTDSTDSTDTKHSNAEQILQIELEQTRQEKANLAEELTSLNDRMKQREAQWMNAEEKLRVTVHALEQNVQRLQQQILLDADKFSVLEDDFKLKQRELASVREDLIKQRTSFTLRLHEKESENSKLRNKIHTRPVSPLNDQEDRLASLTQSLVQKQTALETVTVERNALRIQLEKLENQYRNTASQVRQQRAVYLNSNVTDDAKSQVPNFMLETPFDNNVARRMKRAYSSLDSIGIRLGVFLRRYPLIRILVIVYVAVLHLWVMFVLLSSTPA
>A0A804M979|unreviewed|Uncharacterized_protein|taxID:4577
MLAVQDQAGGEPTVGVVAEVKPETDGGDREDGKSVASESGSDEDSDGSGSEDSEDSEEERRREEERTRRRAERLAAMAARAIAEREDAVARLEGEKAGLEKLLAEREKEQAQEASELQTSMIETLEAVEIEKQRHHSTRMEALARLARLEVTNGELAKSLAREQWNLEVQVDQVAQLREEVELKKLAQDKYRRKLTKIQKTSAPPVDEIESLRRFKLEEEIIDAEYTLTCDRIVSLKDKARKIEESIELTRRDMVHPTEVEIELKKRLDQLTDRLIQKQMQVESLSSEKAALLMRIEAVTRLLDNSTSSSASSSSSRLDIEAGAWQQSHSPTITFTNNHIRDRIRAGQQQLGSAIRQLDSIFSAGHIFLRRNPKAQCRKLALGQPFLWRH
>A0A8K9V274|unreviewed|Golgin_subfamily_A_member_5|taxID:8022
MSWLADLAGKAEDFLNKVDAGAASLTKPQGRTSSFSSAYDAPDSTETSPYSSTGYSTNTSETQQHPYGNSTSHNAPGSGFITAAAGNIKKSKGSLLTSSATVSTTSTLPLGSSSTASSSSSIKPSSSFVRPSKKSQSEQDVDDDLLFDFLNSSDPPAANERREVRPRDPLRVSPEGSGSPQPAPPVSAAAPIMVPSAPSTPPSLRGMSRTSSYSSLSTSTHSAKTGGSEDGSAKESQDTPDGSDSGLAVPQSITYLSESPATYEEQQSQMMSSLRLENQLLRSEVTSLNQELASIIQRAKDTQEELNQARLRTEKWNSDQSRTDRTVRELRSQVDDLTEALGAKDGQLAVLKVRLDEADQLLKSRSSALEEAQTERSRILQDHTEGSSMQSQAMTTMQERLREADMALRREQDGYRQMQSEFAVRLSKVEAERQTLAEAVTGAERRASDDKHRVEDLQQQMRSARNAAETAKQELQDYKHKASRILQSKEKLISSLKEGSGLDGLEGGGAGVLELEELRHEKELQRDEIQKLQGQMQTLRAEIQDLEVAALTEAETWREQQLENQEQQARQTRAKQEVEAEVERYKQELQYVEEENHRAKTTLQSRIKDREDEIQKLRNQLTNKALSSSSQVELESRLHQLTETLIQKQTMLESLGTEKSSLVFQLERLETQLKSVQGGGQTGGPAINMSSMESPGTRQRNAPILFNDHDSPGVYGQVRKAASTIDRFSIRLGIFLRRYPMARVFVILYMALLHLWVMIVLLTYSPEMHEIHDHPAGT
>A0A7K7YLH7|unreviewed|Golgin_subfamily_A_member_5|taxID:74200
MSWLADLAGKAEDLLNRVDQGAASALSKKDTSSSAVYDNKNLDSANEYSEVRQHTGELKYQTSSKAAYISSAAENIKHQKATILAGTANVKTARRTSSEAASPVENASTPRAASHFVRRKKSEPDDELLFDFLNSSEKEPNGRIDSKKEKSKAPVLQNHSRTSSISSVSTQSAKTTEDNSIRSQGNETPDSSDSGLGAQGNGLKDSALGAVTHPSLSAHDDSKSHELSNLRLENQLLRNEVQSLNQEVASLIQRSKETQEELNKSREKVEKWNVDHSKSDRMVRELQARVDDLTEAVGAKDSQLAVLKVRLQEADQLLSARTEALEALQSEKSRIIQDHSEGSSLQNQALQTLQERLRDADSALKREQESYKQMQNEFAARLSKVEAERQNLAEGITVAERKYLDEKRRADELQQQVKVTKSHLESAKQELADYKQKATRILQSKEKLINSLKEGSGIEGLNGNTASMVELEELRHERDTQREEIQKLMGQIQQMRAELQDMETQQVSEAESVREQLQDLQEQISAHKMAKQEAEAELERQKQELHYAEEELYRTKNTLQSRIKDREEEIQKLRNQLTNKTLSSSSQTELENRLHQLTETLIQKQTMLESLSTEKNSLVYQLERLEQQLKAIQGTSANGPSINMAGIDGAEGARLRSVPVLFGDAESSAAGMYGRVRKAASTIDQFSIRLGIFLRRYPIARVFVIIYMALLHLWVMIVLLTYTPEMHHDSPSGR
>A0A178WBZ6|unreviewed|Golgin_candidate_2|taxID:3702
MANWISSKLKAAETILQQLDQQAADSLRKDEKSETHDEVFETSPKSESSPVSLKDQLRKKTYEGSDSGSGSQRNSTEQKPSYLSSSKKVRKPDQSHERTSAPSQSLTQDNTKLTDNDWTELLSTPNQRTSTSTPRSPGGTSAIRGLKKDGKRHGNLGKNPLVSDGKKSSSSNVVNSRGRPQKQTNKEPSDKEVSSPSDADMKNRNAPRDIFVNSTHKESEKDVSGKTPPLDDSRRSANETLPRETSPSVGKRDGRESRRSSVWGKQVREEVSQSNVSDGLTRKESSLSSDESESDYESDSSTDSEREHQREERRRRRERVFAEKVATKAVAVIKERENMVARLEGEKLSLEKIVEERAKQQAQEAAELQTNMMETLEAADLEKQKHNNTRMEVLTRLAGLEAENAELTRSLAAGQKKLETQIDQVAVLKQQVELKESTLEELKRNTFNIGGRGTTLKQLDTSRGDKFEHQMLEAEISLLTDKIGRLQDKATKLEADIEMMRKELEEPTEVEIELKRRLNQLTDHLIQKQSQVEALSSEKATILFRIEAVSRLIEENKGMSATEASSQDLEAGDWELSGSKFKPAFQDKIRSGKKHLGWLVMQLNAIFISGTVFLRRNPTAKIWAVVYLVCLHLWVLYILLSHSDASSSGELRSGAVISLENFSNSSLQ
>A0A3P5YEG9|unreviewed|Golgin_candidate_1|taxID:3711
MASWLKAAEDLFEVVDRRAKSVVDDLSEEQSDLQALASDKKGSQSKRLSSRRKPRQKLVKEGSSTKSDVSGDQSGPGVTQSEVPPSKSSVSAEDASSSGPALQRREIQPTDADVQSVQSLPQSAADTKSEDAAVVPSESVVDGDATPGSKNPDGDVPNDSLVQPSPSLPDKDIEVVVSESLVFDATKQDTQGEVEDSSKREQDRLESAVHVSPVGEGDVIQSTGDEAKEKVGSSINLDKKQEQKVAVASTNLEIDQDRRAGTTSMKIQDQLEEAQGLLKATVSTGQSKEARLARVCAGLSSRLQEIKAENAQLEELLTAEQELTKSYEASIRQLQKDLSASKTEVTKVESSMVEALAAKNTEIEALVSAMDALKNQAALNEGKVSSLQADMESIMRNRELAETRMMQALREELATTERRAEEERSAHNATKMAAMERERELEHRAVDASTALVRIQRIADERTAKVAELEQKVALLEVECTSLNQELQDMEARARRGQKKNPDEPNQVIQIQAWQDEVDRARQGQRDAEEKLSSMEAEMQKVRVEMAAMKRDAEHYSRQEHTELEKRYRELTDLLYYKQTQLETMASEKAAAEFQLEKEVKRLQEAQVEVEKSRVPRRPSTTWEEDSEIKTLESLPLYHQHMATARTQLQNAVKLLDSGAVRATRFLWRYPIARILLLFYLIFVHLFLMYLIHRLQAQAEAEEVGDSMGLTNNVFRP
>A0A1S4A022|unreviewed|Golgin_candidate_2|taxID:4097
MAHWISSKLKVAENLLQQIDQQAADSLRKSDKQRSDDLDSENIAKTNENKPLIKDQLKKKSRETDDLIAKTRTDRNSTSISLDKNNSFGSNSNFKPQKEAVTPIDSSPKSSTSALTDTDWTELLSAPSSNAIAGASNGVGSARSGRSDGRKQRILGSGSNLLGVEGKRSQKPQKVAKSVKGSNGHSENEVDGSRLERRATNVGNTMPVTSIDIKIEGEGLDRGDLQRKGENVQSLRGNKVDQNKVKNEHLEDVKGVEKSLANSRSGDKSLGIVAGSATLDKELDIKNQLDENKRIRSAKAMVDRQKMDSQSSTSLKMSSSSPSNGESDSETDSTSSSDSESEREREERRRRRQQILAEKAAAKAMEAIKERENMVAKLEGEKQSLEKILEERAKQQVEETVNAELARSLASVQWNLEVEINQVAELRQQVELKEAAHEELRRKISRTQGSGEKLVASKGVEVEREILEAEHSFLTDKLGLLQEKAKTLERSIETTQHELENPTAVEIELKRRLGQLTDHLIQKQAQVEALSSEKATMTLKIEAVSRSLEENKSTLTDFPSTSSIGDLESGLWELSNSKLRPLFEERMRSGQQHLGSLIRQLDSIFCAGMVFLRRNPTAKILSVVYLVSLHLWVIYILMSHAPVSEDTTGAVISLENINKTGGM
>A0A7R9JS31|unreviewed|Golgin-84|taxID:629358
MSWFKDLAGKAEILLNQIDQNAAVALQKENTSEHILTEVTWDSSKVGVKQKENVSVPVDMSSSVNSLPIVRSSPNLANVTPTKVARPHSDDDLIKFLNSAGPALATKPLHLSSNKSVKADTVDSTVSSLPHFSSIQVEEVNERSHSTSSSMRGSPHEEMKETVVADQGHVGSPADNLTKENGFLKNELRSANNEMLLLLQRAKTAEREYSSVQQELTAVKCHLVFVQQELTAVECHLVLCCFIILQCPAGIDSCGVSPGLVLFQNAPVSSKCSSVQQELTAVQMREAKLLTVVKEEEQVVLRLQTELCATKEQVTSLQEIMSNLQAESRLEIARDREHHTEVIHVLKEQLSKKELQLQDLGNIHNQQVADLQQRLCNLEAEHSTQLSELQSRLSEALAAGSDTHKQCEKLRREVEEALSQLDQYRARAQRILQDKDRLIAELRGEASVVGLEGRLSPLDDITVLELEQLRQERELLREESVQVCARLQAAREELQGAESRLDAFKEQTTSSMQALQNSVQEEKRKRQAAEEDCKTQAEELRSLREELTRERATLASKAREWETELTKLRNQLSKRPSSVLGGELESRLHALTQTLVLKQTSLEQATTEKNALRLQLEKLESKHRETIAQLHLNQEGVVNVNDTDDEMLTSPAKARVPSFLVESPFDTSVTRRVKRAYSSLDAVSIRTGVFLRRYPVARTLVACYMVLLHLWVMLVLFTYTPEAHQ
>A0A8R7TWU7|unreviewed|Golgin_candidate_1|taxID:4572
MASWLKVAEDLLEVVDRRAKSVATELSDEQTAPQPSGSNGQEGQAKRGKPREKGPLKLTTGDAGNRTAAQKERKNRQPPRERIKIEKIKPSARPDSSNDDALAIVSASEPEVTSVDVKGANAESTSDKVENTTVDLKNDVAANAVDNAVEVQSIERTPEDTGPITDHVADSGNLESASESSAPSVPDEKNEPSSSNQSTDIGLAVSLEDKDTAVAVIQERTISGVPDSQGSGKSQDLKKDNLSDPPEITQNQQEHKSESVPLKDQDQLEEAQGLLKSAAKTGQSKEARLARVCAGLSSRLQEYKSENAQLEELLVQEREKCSSHEAHIKQLHQELSVSRVQGSRVESNMVDALAAKNTEIESLAKSLDSWKKKAAASEEMLASLQEDMDGLKRNRELTETRIIQALREELSTVERRAEEERIAHNATKMAAVDREVELEHRAVEASNALARIQRAADQSSSRAMEFEHKVAVLEVECASLHQELQEMEARNRRAQKKPSEDASQALQIQAWQEEVERARQSQREAESQILSLEAELQKMRVEMAGMRRDAEHYSRQEHVELEKRYRELTDLLYHKQTQLESMASEKGALEFQLEKSLKQFHEVQVEAERSRVSRRSASSWEEDTDINALEPLPLHHRHMATANHQLQKAAKFLDSGAVRATRFLWRHPVARVSLLFYLVFVHLFLMYLMQRLQDFAAEETGKSSMGDLANVKLP
>A0A0V0TPR2|unreviewed|Golgin-84|taxID:144512
LNYYKTKIKIIDFIIPTAVSLVMAVLVLGFLDKLEGSLEMLKACQHSLKYSKSIRIAVHCEILVEMLRSEEARDNQVALLRRRVQELEHALQKKTERDEVELEKELKEDSFSMINNLNVQISNLQSSLEYERKAFKEKERQILASTQIMENENVKTVEKLKDSLCNLHEEKMKNNAMEKQLAQMKVELEAARSEFEIYKGKANHILQFKEKMIESLKEDALKHANNAESTAALDVIDAPEAEPDLLQQSSLEANVQLDQLKNQADLEARFLAEQKQLMIQVQHLEDQLHLESMQSVQYRMKISELQQQLHTARSELHEVQETLELKLKEKDKEIDRLTREISVVLNKQCTNGDSSSRIKSLMDNLIRKQNIIEQMEIERQAMQFQLQRLEATSVDCDSTARYHGYHKLDSFSKYTNRLRVPSCLMNSQLIAVYNTVILRLFAFTEWLESVLLGYPLSRFMFMFYVILLHFWVLFVLFTYTPEMHEKEYMLTTPVPSSSAL
>A0A922MWB8|unreviewed|Uncharacterized_protein|taxID:7107
MSWFADLAGKAESLLNNLDEQTGAALRSHNVSRKKFDSNAPEFIVGHTTETVWAPKKRVTTRNKKAMPIPASRKSSPTSHQQPRTLVRDNVDSVKNGSLKSKVSPSRKTSPSRQFNLEQQCPRTLVGDVKDNDMFENYGLKHRNLELLNGEEWTYKMQNMEVENAMLKNELNVMNREVAELLDRLRKTEDGNDVDSKEVAKTRLKQETTDALNHRLNLEKQTLSSQVELLSVKIQEHTNAEVSKFKELNQRLETEVSVMRSRNIELEEKCKLLSEAAKDRDAVQSKLENDLRHAQSTISELQGNLHKTTEECRRLERDWESYKVRVKNMLQAKDAEIKKLHEGLNFNEDTKKERDELQDAVSGIRSECTDMKQYLQQVELRHAAAERVVCALREALREERSARTRAETQCVVVAKEMKAMQLETGQTITSLRTALRDKEHELIHLRDTMSTVRSTDTSALNVADYDVMQDTIDNNKIEYLTQTLVQRQTKIDSLLAENNILRIQLEKLEICLHLWVLTVLFTSTPEDYVPTSKS
>A0A482X3R0|unreviewed|Golgin-84|taxID:195883
MAWLTGITGKAEEFLNKLDQNAAVVLQKEKSAKKLSSEQLVEVTTSAEHLQKRYTPPPPKSSPLKTAIPLVKSSPNLSTAKLPDEDHLMQFLNNPTTVDIEVTTNKENGEIVLNEKENVASSKETNIDMNAADIEISSTEKECQMLRNEVRSLNNEMSLLLHRTKAAEKETEKVKGDLMEAEARISRLQADLQGSRLQSLSDAELIRSLQAANELLTQQTSESSGKQTEAIEEFRQKLLDAETKQAATASEMAALQSRLQLVEEEKLRAEQALQTEQECVTQRLAELQAEFAQYRTRAQRTLASKEQLIAELRKSPAADADSLLQIEMQQIREERAALSEENQQMGCRLEAARGQLAACEGRLEAARHTQRTLREAVQDELRRRQVAEDDCRAQTEELQSIREELNRQRNQVQARLRERDQELSRLRRQLGSMTSSPSSAAGQGGGEVEARLKALTATLVQKQTSLEVAASERNALRLQLEETEHKYREAINMLNHVQGRMINVNDTDDAKAQVPTFLMESPFDTSVTRRVKRAYSSLDAVGIRTSIFLRRYPLARIIVLLYVIVLHLWVFLVLFSYTPDNNATGI
>A0A7K7W0D1|unreviewed|Golgin_subfamily_A_member_5|taxID:2585813
MSWLVDLAGKAEDLLNRVDQGAASALNKKDTSSTAVYDNKNIDTASEYPELHKHAGETKYQTSSKAAYISSAADNIKHQKATILAGTANVKVARRTSLEATSPVEGVSTPRPSSQFVRRKKSEPDDELLFDFLNSSEKEPSGKIDSKKEKSKAAVLQNHSRTSSISSVSTSTQSAKATEDNSIRSQGNETPDSSDSGLGAQVVDGVKDSLPSAAANPSLSVNDGFRPHELSNLRLENQLLRNEVQSLNQEMASLIQRSKETQEELNKSRERVEKWSIDHSKNDRMVRELQARVDDLTEAVGAKDSQLAVLKVRLQEADQLLSTRTEALEALQSEKSRIIQDHSEGSSLQNQALQTLQERLRDADSALKREQESYKQMQNEFAARLSKMEAERQNLAEGITVAERKYLDEKRRADELQQQVKITKTQLESAKQELTDYKQKATRILQSKEKLINSLKEGSGIEGLDNHTASTVELEELKHERDTQKEEIQKLMGQIQQLRTELQDMESQQVSEAESAREQLQDLQEQIAAHKMAKQEAEAELERQKQELHYTEEELYRTKNTLQSRIKDREEEIQKLRNQLTNKALSSSSQTELENRLHQLTETLIQKQTMLESLSTEKNSLVYQLERLEQQLKAIQGTSTNGPSINMSGVDGSEGARMRNVPVLFNDMDTNMAGMYGRVRKAASSIDQFSIRLGIFLRRYPIARVFVIIYM
>A0A2G5CQM6|unreviewed|Golgin_candidate_2|taxID:218851
MANWISSKLKVAETFLQQIDQQAADSLGKGEKPESNELNPHPKIPTKIESVVTPLKDQLKKKKFAPETHVNSLLIDRSREIGTGTKTSPNPKQLTPVNSSTPISKLTDSDWTQLLSTPEPSTSPVTPVRNQSNGVSKINGSRKDVKKLLELKKNQRTQGSITSKSTRKSNIVLDNRVNGETANSKRSSEGEESGSGDSGKIKDTVESRNGNVDVREKDRLGIEKRDLTPNLEITPGSVNVDGIVAETKKQVDAEQNEIKVDKSEAAIETGIPPRDSLGDSALSSDGTSASDTDSSSTSDSEKEREKKAERARRREHILAEKAAAKAIEVIKEQENIVARLEGEKQSLDKMLEERAKQQAQEASELQMSMMEIMDAVDLEKQKHNNTRMEAFARLTKLETANADLAKSLATTQWHLEIESNQVAELRKQIELKEAIQEDLKRRTIKSHQSRSSPNQLEVSKGVEFEREILEAEYSLTCDKIGQLQEKGKKLEENIDILKKEIEVPTDVEVELKRRLAQLTNHLIQKQSQVEALSSEKATLLFRIETVSRLLEEEKSAPQLSDLAGPSSSEDLEAGTWDVSKVKLRPMFAENIQTGSRHLGSLLGQLDIIFSAGAAFIRRNSSAKYMALFYLVCLHFWVLYILMSHTQASDTRSGAVVSLESINKTTGP
>A0A7K8W3Z7|unreviewed|Golgin_subfamily_A_member_5|taxID:265632
MSWLVDLAGKAEDLLNRVDQGAASALSKKDPSSSAVYDQKNLDSASEYSEVHQHTGELKHQTSSKAAYISSAAENIKHQKATILAGTANVKPTRRAYSEVASPVEGVSTPRAATHFVRRKKSEPDDELLFDFLNSSEKEPNGRMDSKKEKSKAPVLQNHSRTSSISSVSTSTQSAKTTEDNSIRSQGNETPDSSDSGLGAQGNGIKDSSLSAVTNPSLSSNGDSKSHELSNLRLENQLLRNEVQSLNQEMASLIQRSKETQEELNKSREKVEKWNVDHSKSDRMVRELQARVDDLTEAVSAKDSQLAVLKVRLQEADQLLSARTEALEALQSEKSRIIQDHSEGSSLQNQALQTLQERLRDADSALKREQESYKQMQNEFAARLSKMEAERQNLAEGITVAERKYLDEKRRADELQQQVKVTKSHLESAKQELTDYKQKATRILQSKEKLINSLKEGSGIEGLDSNTASTVELEELRHERDTQREEIQKLLGQIQQMRTELQDMETQQVSEAESVREQLQDLQEQISAHKMAKQEAEAELERQKQELHYTEEELYRTKNTLQSRIKDREEEIQKLRNQLTNKTLSSSSQTELENRLHQLTETLIQKQTMLESLSTEKNSLVYQLERLEQQLKAIQGTSANGPSINMAGIDGAEGARMRNVPALFSDMDTGMAGMYGRVRKAASTIDQFSIRLGIFLRRYPIARVFVIIYMALLHLWVMIVLLTYTPEMHHDSPSGR
>A0A8T0DGU9|unreviewed|Golgin-84|taxID:34504
MSWLSELASKAENLLNTIDSSTADALNSTLVRKSPTGWRLDADRTDRPNVQPHAEEIWHSSDAVESGSSSLFMDMQHTSLPLLGTPKETTAFHSVTDTTVQPCLASSIDCSSLLQPVHLDSPTASNETKVEGYKTHLTSGLINTELRAATNDNSTSSGYHTLATDVHSVVNNDHVPSTVAADLAELNRHGRGRVQQMINDTRLENKLLRSEVSSLSQEVSDLLRRNHKATEENKELRGQIERLENQLRDSDFRVRELQLTVKQSEMSATSAKSEFTIDQPSPSELELNVMREQLQSKEAALATLNVELHECRRLNELAEKRVQLAQQQTVRVTQELGQYKEKASHILTMKDKLIASLRSRGKSDEEQLAGSQMTEDVGNDFNRQLSTLQAECDILREEVARWRIEVDHRELSTQELEIQMQTERDALRHNLDLAEQRAEREKQLREDADTELIHLRFRQRELEETMSKQKAEFHRQLVANESELGRLRQLLSRRQTMDNGSNEGGLTRTDPEHVLTLESRLRQLTDTLLARQDALDSVLAQNHALKIRLERAQSDNESLASAVGAEDNQLNAQTRVRLPFQTAGGYGCARLVLHVSMHTFVVWCRPLIHLMIFRSFFLLLKICSMCDKFHHWHFVVTVWWCNTLWYGSSAGFFFY
>A0A8C4EQA9|unreviewed|Golgin_subfamily_A_member_5|taxID:13489
MSWFTDLAGKAEDFLNKVDQGAATALTKNQTRTSSFSSYEEESTVKPEYNTAGYKTDAAVTHHAYASSLHPPDEAQSFISAAAGNIKRSSATLLAGTANVASIPSGSGGSAPSAAKTSSGFVRRKKSEQDVDDDMLFDFLNSSDPPVSNRRDSRREHMKVSVPVTEAQTPEPPPSTTPHTIPSESSSLRLENQLLRSEVASLNQEMASVIQRAKDLQDELNQTRLRADRWNSEQSQTDRMLRELRSQVDDLTEALSAKDGQLAVLKIRLDEADQLLKSRSAALDEAQKEKSRIMQDHTEGSSMHSQALETIQERLREAETALRREQDSYRQMQSEYAGRLSKLEAERQTLAGTVTAAERRGGEEKVKVDDLQQQLKSAKAAAEAAKQELQDYKHKASRILQSKEKLISSLKEGSGLDTLDGSGAMVLELEDLRHEKEMQREDIQKLQGQVQTLRTEIQDLENSAMTEAETWREQQIQLEEQQALLNRAKQEMEAEVERYKQELQYLEEEQHRSKTTLQSRIKDREDEIQKLRNQLTNKTLSNSQTELENRLHQLTETLIQKQTMLEALGTEKSSLVFQLERLEQQLKNAQGGQSGGPAINMSGLEGPGARQRNTPILFSDQDSPGVYGKVRKAASTIDRFSIRLGIFLRRYPMARVFVILYMAVLHLWVMIVLLTYTPEMHHGHPDGR
>A0A6P4MKN0|unreviewed|Golgin_candidate_2|taxID:29729
MANWISSKLKVAETLLQQIDQQAAESLGKNEKQLSYEITLDTPTKPNGGVSLKDQLKRKPQDNNDYQGKLFSDPISNMPSNNNDSKSYNSVNITSREKEISRTRASSKPNTKLTDSDWTELLSTPSQGTSSSTNGVFGIRSLKKDGGTKGHLGSHLSLLEEKWKQKRNVNGSKSVRRSDIVLGNKLNGKRSNGEESSASLRPSSVDKQNDGKNSEELELDHKDTPASFMVKMKDSRDEENDRKLDSKELLINLEGFSLSANKNQSTQKVLDLGEVDGVPDALIGIADAHGQFRTTVSGKSKSIGSSRSSVFDGVKGASQPSSDASSDLDPDSGSASDSESEHEREERRKRKERLMAERAAVKAVDAIKERENTVARLEGEKQSLEKILEEGAKQHAQEASELQTTTMEMMDAVELEKQKHNDTRMEALQRLAKLETTNADLARSLATAQKRLEVEINRVADLRRQIELEEAAHEELKRRIASNHQSGTNLNQLAASKGIEFGCEILEAEYSLVADKIGQLQDKARQLEASIELTRKAVEDPTEVEVELKRRLGPLTDHLIQKQAQVEALSSEKATLSFRIEAVSRILEEGKSTNMNNATSSDLELGTWGLSSSKFNPVLKDKIRSGKRQLGSMIKQLDAIFLAGAIFLRRNATAKVWSLVYLICLHVWVIYILMSHSRPSDEERSGSVMSLGKYQ
>A0A8C5MI40|unreviewed|Golgin_subfamily_A_member_5|taxID:445787
MSWFTDLAGKAEDLLNLVDQGAATALKTGKDGEASFEDTYSYTSHDQEKEKSADKIQPPRKSSFISSAAENIKHQKATVLAGTANMKTTARTSPDASHVVPANPTSHRTSSQFVRRKKSEPDDELLFDFLNSSDKIHNGGFDSKKEAVKETVLFSQSAAKSSTPDKKLENQLPKTPGYHRRTTIFCMSQKLTATRSFILNLLLLLFEFPCFETLTFIAFAKTDTSIDTQSEPSIQENVVSESKDPKTEKGSNQGTNGDQKSHELSNLRLENQLLRNEVQSLNQEMAALIQRSKETQEELNEARARIEKWNNDNSKTDRSARELRAQVDDLTEAMSAKDSQLAVLKIRLQEADQLLRSRTEALETLQSEKSRILQDHSEGSSLHSQALQNAQERLRDAEAMLKREQESYKHMQNEFTDRMNKIEAERQSLAEAVMAADKKFVDEKRKGDDLQQQLKVARGGLESAKLEMADYKQKASRILQSKEKLINSLKEGSGIEGLDSLAASTVELEELRHERDLQKEDIQRLMGQMQQLKAELQDSEAQQVSEAESAREHLQDLDEQLSEQRRVKQDIESELERQKQELQYTQEDLYKTKNSLQGRIRDREDEIQKLRNQLTNKALSSSSQGELESRLHQLTETLIQKQTMLENLSTEKNSLVYQLERLETQLKNAQGASGATINMSTVESGEGARVRNVPVLFSDSEPYVAGMYGKVRKAATTIDQFSIRLGIFLRRYPIARVFIIIYMALLHLWVMIVLLTYTPEMHHDHPPGK
>A0A5B7B6Y8|unreviewed|Golgin-84|taxID:16924
THEDLRRKISNTHQTDNKLVVALKGVEFEREITETEYSFITDKLLRLQEKAKTLEMNIEMTRKEIENPTEVEIELKRRLRQMTDHLIQKQAQVEALSSEKATLLFRIEAVSRLLDENKSMLNAANFSGTAFRDDLESGIWKDRIRTGRQHLGSLVRQLDSIFCAGAVFLRRNSTARLWSLVYLVSLHFWVLYILMSHSPVSDEARSGAIVSLENINNTGGV
>A0A8C0VBU3|unreviewed|Golgin_subfamily_A_member_5|taxID:156563
MSWLADLAGKAEDLLNRVDQGAASALSKKDTSSSVVYDNKNLDSANEYSEVCQRTGELKYQTSSKAAYISSAAENIKHQKATILAGTANVKTARRTSSEAASPAENASTPRAASHFVRRKKSEPDDELLFDFLNSSEKEPNGRIDSKKEKSKAPVLQNHSRTSSISSVSTSTQSAKTAEDNSARSQDNETPDSSDSGLGAQGSGLKDSSLSAATNPSLSSNDDSKSHELSNLRLENQLLRNEVQSLNQEVASLIQRSKETQEELNKSREKVEKWNVDHSKSDRMVRELQARVDDLTEAVGAKDSQLAVLKVRLQEADQLLSSRTEALEALQSEKSRIIQDHSEGSSLQNQALQTLQERLRDADSALKREQESYKQMQNEFAARLSKVEAERQNLAEGITVAERKYLDEKRRADELQQQVKVTKSHLESAKQELTDYKQKATRILQSKEKLINSLKEGSGIEGLDSNAASTVELEELRHERDTQREEIQKLMGQIQQMRTELQDMETQQVSEAESVREQLQDLQEQISAHKMAKQEAEAELERQKQELHYTEEELYRTKNTLQSRIKDREEEIQKLRNQLTNKTLSSSSQTELENRLHQLTETLIQKQTMLESLSTEKNSLVYQLERLEQQLKAIQGTSANGPSINMAGIDGAEGARLRSVPVLFSDTDTSMAGVYGRVRKAASTIDQFSIRLGIFLRRYPIARVFVIIYMALLHLWVMIVLLTYTPEMHHDSPSGR
>A0A2Y9NCT1|unreviewed|Golgin_subfamily_A_member_5|taxID:9749
MSWFADLAGKAEDLLNRVDQGAATALSRKENTSGIVYSKNTDYPELHQQNTDLTYQTGPKTTYISSAADNIRNQKATILAGTANVKLGSRTSVEASHPVENASVPRPSSQFVRRKKSEPDDELLFDFLNSSQKEPTGKVEIKKERGKTPVLQSSRTTSVSSENTRVTTVKTIEEHPSGSQSHEASNNSDSGHEGQEISSKENVSSGAACADHNPVPEDDGRSHELSNLRLENQLLRNEVQSLNQEMASLLQRSKETQEELNKARARVEKWNVDHSKSDRITRELQAQVDDLTEAVAAKDSQLAVLKVRLQEADQLLNTRTEALEALQSEKSRIMQDHSEGSSLQNQALQTLQERLHEADATLKREQESYKLMQSEFSARLNKMGAERQNLAEAVTLAERKYSDEKKRADELQQQIKMLKSNLESSKQELIDYKQKATRILQSKEKLINSLKEGSGFEGLDSSTANSVELEELRHEKEMQREDIQKLMGQIHQLRSELQDMEAQQVSEAESAREQLQDLQDQIAGQKAAKQELEAELDRQKQEFHYMEEDLYRTKNTLQSRIKDREDEIQKLRNQLTNKALSNSSQSELENRLHQLTETLIQKQTMLESLSTEKNSLVFQLERLEQQMNSAAGSSSNGSSINMSGVDGGEGTRLRNVPVLFTDTETNLAGMYGKVRKAASSIDQFSIRLGIFLRRYPIARVFVIIYMALLHLWVMIVLLTYTPEMHHDQPHGK
>A0A8S0TCZ3|unreviewed|Uncharacterized_protein|taxID:158383
MASWLKAAEDLFEVVDRRAKLVAGEKPDELPDVQTPASNRQGSPARRARPRAKSKKRLSSKEAPVDVEREKTPETSQKHVLPNVDIPMPSFENNQSNYVTPRHTVNNEGQGNVKGDSSITQTSLSSTISNDEAKPFADHLNAASVSNVVLVPSNSNDEIESQDISDVSSGAPSVASKGAEIVQGISPTDANQNIISEDAGSSKNLEQVDSQSLHANGPSKVDAQLAHVDLVVEPNSEQKKHQEQKNFPSAMKVQEQLDEAQGLLNSAISTGQSKEARLARVRIINFHDWLYLLLDLNSDPHFFVYIF
>A0A7K5RT90|unreviewed|Golgin_subfamily_A_member_5|taxID:28713
MSWLADLAGKAEDLLNRVDQGAASALSKKDTSSSAVYDNKNLNSASEYSEVHQHTGELKYQTSHKAAYISSAADNIKHQKATILAGTANVKTARRTSSEATSPVESASTPRAASHFVRRKKSEPDDELLFDFLNSSEKEPNGRIDSKKEKSKAPVLQNHSRTSSISSVSTSTQSAKTEDSAIRSQGNGTPDSSDSGLGAQGNSLKDSSLNAVTNPSLSANDDSKSHELSNLRLENQLLRNEVQSLNQEVASLIQRSKETQEELNKSREKMEKWNVDHSKSDRMVRELQARVDDLTEAVGAKDSQLAVLKVRLQEADQLLSARTEALEALRNEKSRIIQDHSEGSSLQNQALQTLQERLRDADSALKREQESYKQMQNEFAARLSKVEAERQNLAEGITVAERKYLDEKRRADELQQQVKVTKSHLESAKQELTDYKQKATRILQSKEKLINSLKEGSGIEGLDSNTASTVELEELRHERDTQREEIQKLMGQIQQMRTEMQDMETQQVSEAESMREQLQDLQEQISAHKMAKQEAEAELERQKQELHYTEEELYRTKNTLQSRIKDREEEIQKLRNQLTNKTLSSSSETELENRLHQLTETLIQKQTMLESLSTEKNSLVYQLERLEQQLKALQGTSANGPSINMAGIDGAEGARMRSVPVLFGDVDASVAGMYGRVRKAASTIDQFSIRLGIFLRRYPIARVFVIIYMALLHLWVMIVLLTYTPEMHHDSPSGR
>A0A6J0UID2|unreviewed|Golgin_subfamily_A_member_5|taxID:103695
MSWLAELAGKAEDLLNRVDQGAASALSKKEEGGNVIYSNSRLDDVGEYSRLEPQSREQQFQASSKSNFISSAAENIKHQKATILAGTANVKAPPRASVEASPSTDMASTPRPSSQFVRRKKSEPSDELLFDFLNSSEKEPNGKKELKKEKTRPAAAQNHSRTSSISSVSASSQSLKTSEDVSIQSQGNGTPDSSSSGLEADVDVKKETLQSTEQNPTLVPSDSTLHELSNLRLENQLLRNEVQSLNQEMASLIQRAKETQTELNNARARVEKWNVENSHNDRLVRELRAQVDDLTEAAAAKDSQLAVLKVRLQEADQLLNSRSKALEALQNEKSRIIQDNSEGNSLHNQALQMLQERLHDAESALRREQEGYKQMQNEFAARLSKMEAERQNLAEAVTAAERKLAEEKRKADEFQQQVKTAKAGLESAKQELVDYKQKATRILQSKEKLINSLKEGSGIEGLDSQTASLMELEELRHERDMQKEEMQKLRGQIQQLRTELQDAEAQQISEAESTREQIQDLQDQISAQKTAKQEVEAELERQKQELRYTEEELYRTKSTLQSRISDREEEIQKLRNQLTNKTLSSSSQTELENRLYQLTETLIQKQTMLENLSTEKNSLVYQLERLEQQLKNAQGPAANGPAINMAGIESSEGTRMRNVPVLFGDLDVNTAGMYGKVRKAASCIDQFSIRLGIFLRRYPIARVFVIIYMALLHLWVMIVLLTYTPEMHPVNPNGN
>A0A7R8D996|unreviewed|(salmon_louse)_hypothetical_protein|taxID:72036
MQKQTLIGSLLSEKSSLCLQMEKLEKEFKRRESGSSSNRLIHRYPQSQHVRDYVVSSLDTGVTRKVKSAYSSLYSFSIWIGFLLRQYPLLRIGVMVYGIVLHLWPAQSTLNDATLITTSERTPIAEGFPPDKLIGRRRNSNTLDEVEITTVDKVAEDIDSESKLLSKSGMTFVLKEPAQSTLNDATLITTSERTPIAEGFPPDKLIGKRRKSNTLDEAETTTVDKETEDIDSESKLLSKSGMSKIRKILPDNLIEDDNKSFKTAKSDTSIISLSDDIDDD
>A0A7S2WMT2|unreviewed|Golgin-84|taxID:49252
ELEGISKERNEESSEIIAEQKQHDRQVADLTSTIKNLQTNLRSKQNAQFSNDDNNNNLSHDVGEGQGKENDLEHKISTLSKQLFYERRRLENGTSEVTTLRSRLRTALTRAEKAEKALDKTPLNVVHDDDLERGRGGRRRGVGRTNKNKFVVPSIRSAIKFDSGRGETKETIGSIIDSIDHCAVDLGAFLRHNPVARLCFLIYVIILHLWAFFVLFHISTLGVSKLSDDIDSNVHGPHTLLKHSYRHMEQVQGSN
>A0A8J4KPH4|unreviewed|Golgin_subfamily_A_member_5|taxID:79626
MSWLADLAGKAEDLLNRVDQGAASALSKKDTASSAVYDNKNLDSANEYSELRQHTGELKYQTSSKATYISSAADNIKHQKATILAGTANVKPARRTSSEVASPVESVSTPRAASHFVRRKKSEPDDELLFDFLNSSEKEPNGRMDSKKEKSKAPVLQNHSRTSSISSVSTSTQSAKTTEDNSVRSQGNETPDSSDSGLGAQGDGVKDSSISTVTNPSLSANDDSKSHELSNLRLENQLLRNEVQSLNQEMASLIQRSKETQEELNKSRERVEKWNVDHSKSDRMVRELRARVDDLTEAVGAKDSQLAVLKVRLQEADQLLSARTEALEALQSEKSRIIQDHSEGSSLQNQALQTLQERLRDADSALKREQESYKQMQNEFAARLSKMEAERQNLAEGITVAERKYLDEKRRADELQQQVKVTKNHLESAKQELTDYKQKATRILQSKEKLINSLKEGSGIEGLDSNTASTMELEELRHERDTQREEIQKLMGQIQQMRTELQDMETQQVSEAESVREQLQDLQEQIAAHRMAKQEAEAELERQKQELHYTEEELYRTKNTLQCRIKDREEEIQKLRNQLTNKALSSSSQTELENRLHQLTETLIQKQTMLESLSTEKNSLVYQLERLEQQLKAIQGTSTNGPSINMAGIDGAEGARMRNVPVLFSDMDTNMAGMYGRVRKAASSIDQFSIRLGIFLRRYPIARVFVIIYM
>A0A6A6M998|unreviewed|Golgin_candidate_2|taxID:3981
MAQIDQQAAESLKKNENPSRSEDKKFHVPTKTGGVGAGAGAGGTVSLKDQLKKKTTHETINSNGHEYFGKLSTDPNVNNVSDVSNVSSNSNGEDKEIANAPKPSAKTRPTLTDSDWTELLSTPTQASPSFPSNRSNGVSAIRGLRKDGGRRQGSSGSNLSVLEGKMNLKSSGGVKSKKRLDVALGNRLNGKPSDEEESTSSARSSSVELQSDAKNLDREEVDHKDIAVNLKEKQSNKGYERNGGLSESKDISEENILRGGKGHSLEMSSVSESLGTASDVKKGVSNVYDRLRSTVKGKNRSGSASRSSVSDDLKKGSSTSDAGSDSDSDSVATSDSDNEQEREMREKILAEKAAAKAVEIIKEQENMVARLEGEKQSLEKILEERAKQQAQEASELQTTMMETMEAVDLEKRKHNNTRMEALARLAKLETANADLARSLATAQKNLEMEINRVAELRQQVELKEVAHEELLSSMVSKTHQTGTYLNQAAASKGIEFERDILEAEYSFLTDKIGKLEDKAKKLEANVEMTRKDIEDPTEVEIELKRRLAQLTDHLIQKQAQVEALSSEKATLFFRIEAVSRLLDENRSIPRDVESGTWEIPNSKLRPLLEDKIRSGSEHLGSLLQQLDAIFVAGAVFVRRNPTAKLWSLLYLVCLHFWVIYILFTHSQASNESRSGAVISLENINNTAAL
>A0A8T2WQ15|unreviewed|Golgin_candidate_1|taxID:3696
MKSRIEGGKKLSNKESPQASNASQELTYIQMPQLDIASDNDRATLSVENEETLSSKTIAQTSTENLQDAGRDDTVAGVDSATSTSNGELLNEKDSEVPVEHPPPLAVKETQVVKEDHPIDDDKNIKSGEADVPVKTDQEKSQSTLTSSPARKESSLKGADLEVEPLVNQKKQLENKADTSPMTVQDQLDEAQGLLKIAVSSGQSKEARLARACAGLQSRLQEYKSENAQLEELLTAERELTKSYEGHIKQLQKDLSISRNEVARIESNMAEALAVKNSEIEALVSSMETSKKQLALSEGNLASMQANMESIMRNRELTETRMMQAVREELASAERRAEEERTAHNATKMAAMEREVELEHRAVETSTALAKMQRIADERTTKAAELEQKVALLEVECASLNQELQDMEARARRGQKKSPEEANQMIQAWQEEVERARQAQRDAESKLSYTETEAQKMRVEMAAMKRDAEHYSRQEHVELEKRYRELTDLLYYKQTQLEAMASEKAAAEFQLEKEVKRLQEAQVEAERSRVSRRTSTSWEEDNEMKELEPLPLYHRHMVGASMQLQKAAKILDSGAARVTRFLWRYPTARLILLFYLVFVHLFLMYLLHRLQEQADSFSAREVAESMGLANHTLP
>A0A453FET6|unreviewed|Uncharacterized_protein|taxID:200361
MASEKGALEFQLEKSLKQFHEVQVEAERSRVSRRSASSWEEDTDINALEPLPLHHRHMATANHQLQKAAKFLDSGAVRATRFLWRHPVARVSLLFYLVFVHLFLMYLMQRLQDFAAEETVKSSMGDLANVKLP
>A0A7C8YHC3|unreviewed|Uncharacterized_protein|taxID:393608
RIPHHPHRRRLPLPNSGDALSLPLSPDSAAHQRNLRIELNEPCVSSSIAMAGWISSKLKVAESLLQQIDQQAAQSLGKGETKQSDGLDLDASPKPSGSVSLRDQLKKKTPENSETLGKLNSDYANYKSPPKLNSDDGSVKQQQRGKEAERPDLSPKPVLNDADWTELLGTPKQATPTKSNRA
>A0A5B6UEE3|unreviewed|Golgin_candidate_2|taxID:47621
MANWISSKLKIDQQAAESLGKNEKQLSDEITLDTPTKPNGGVSLKDQLIRKPQDNNDYQGKLFSDPICNMPSNNNDSKSYNSVNITSREKEISRTRASSKPNTKLTDSDWTELLSTPSQGTSSSTNGVFGIRSLKKDGGTKGHLGSHLSLLEEKRKQKRNVNGSKSVRRSDIVLGNKLNGKRSNGEESSASVRPSSVDKQNDGKNLEELDHKDTPASFMVKMKDSRDEENDRKLDSKELLTNVEGFSLSANKNQSTRKVLDLGEVDGVPDALIGIADAHGQFRTTVSGKSRSIGSSRSSVFDGLKGASQPTRDESSDLDPDSGSTSDSESEHEREERRKRKEGIMAERAAVKAVEAIKEREDTVARLEGEKQSLEKILEEGAKQHAQEASELQTTTMEMMDAVELEKQKHNNTRMEALQRLAKLETANADLARSLATAQKRLEVEKISLLSLRYVISAWVLKSGFYPYISGDKLSWKKQLMKARQLEASIKLTRKAVEDPTEVEVELKRRLGQLTDHLIQKQAQVEALSSEKATLSFRIEAVSRMLEDGKSTNMNNATSSDLELGTWGLSSSKLNPVLKDKIRSGKRQLGSMIKQLDAIFLAGAIFLRRNATAKVWSLVYLICLHLWVIYILMSHSRPSDEERSGAVMSLVFGNIKSTQEPQLSKDDY
>A0A0A0LFU5|unreviewed|Golgin_candidate_1|taxID:3659
MASWFKAAEGLFEVVDRKAKLVVSELSEEQSNAQTAASNGQGSQTKKTKPKKKKKVLSNELPTASATPEEQSSTLASKADVVLSPGKHGIVSSTEDDRMISDKSPTQVNERKPDDNDNTIPVLEIPSTDGLVVEAGKQIPDGMDTSAAVADVEVIAPTSKTELTNVNASDVHEENLLSTPNKEAVEINKEHQDEEQSNKLGSVETISKIDREMSESAPTEFQNNGESQTKDDSNKVQSPVNQKHQENTADKSSIKVQDQLEEAQMLLKTSNSTGQSKEARLVKVCAGLSSRLQEFKSENAQLEELLIAERELSRSYDARIKQLEENLLESKNEVSRVESSMAEALAAKNTEIGALIGSMDALKKQAALSEGSLASMQANMESVMRNRELTETRMMQALREELASAERRAEEERSAHNATKMASMEREMELEHRAMEAASALARIQRVADERTSKATELEQKVALLEVECSSLNQELQDLEARARRGQKKSPDEANQLIQMQAWQEEVERARQGQRDAELKLSSMEAELQKMRVEMAAMKRDAEHYSRQEHMELEKRYRELTDLLYYKQTQLEAMASEKAAAEFQLEKEINRAQEAQVEVERSRASRRASSASWEEDAEMKSLEPLPLHHRYMVGTSVQLQKAAKLLDSGAVRATRFLWRYPTARLILLFYLVFVHLFMMYLLHRLQAQADTITAREVAESMGLTNPNLP
>A0A7K7EZ22|unreviewed|Golgin_subfamily_A_member_5|taxID:227182
MSWLADLAGKAEDLLNRVDQGAASALSKKDTASSAVYDHKNLDSANEYSELRQHTGELKYQASSKAAYISSAAENIKHQKATILAGTANVKPARRTSSEVASPVESVSTPRAASHFVRRKKSEPDDELLFDFLNSSEKEPNGRMDSKKEKSKAPVLQNHSRTSSISSVSTSTQSAKTTEENSIRSQGNETPDSSDSGLGAQGDGVKDSSLSAGTNPSLSANDDCKSHELSNLRLENQLLRNEVQSLNQEMASLIQRSKETQEELNKSRERVEKWNVDHSKSDRRVRELQARVDDLTEAVGAKDSQLAVLKVRLQEADQLLSARTEALEALQSEKSRIIQDHSEGSSLQNQALQTLQERLREADSTLKREQESYKQMQNEFAARLSKMEAERQNLAEGITVAERKYLDEKRRADELQQQVKVTKNHLESAKQELTDYKQKATRILQSKEKLINSLKEGSGIEGLDSNTASTMELEELRHERDTQREEIQKLMGQIQQMRTELQDMETQQVSEAESVREQLQDLQEQIAAHKMAKQEAEAEIERQKQELHYTEEELYRTKNTLQSRIKDREEEIQKLRNQLTNKALSSSSQTELENRLHQLTETLIQKQTMLESLSTEKNSLVYQLERLEQQLKAIQGTSANGPSINMAGIDGAEGARMRNVPVLFSDVDTNMAGMYGRVRKAASSIDQFSIRLGIFLRRYPIARVFVIIYMALLHLWVMIVLLTYTPEMHHDSPTGR
>A0A8T0HGC7|unreviewed|Uncharacterized_protein|taxID:3225
MPPQSATRSSSSVGSTDFGGAQNVHRGGSQRAFHTAGKVYVSSHETNESTPASKMSLGGAGSSHQSSVQASRTKGPSKYMAEVRASGFHPKADNLQEAENVPRRLDYGAQVLEGTAEHDPNEQLMEVLTHTNVTDIAADPFIQPANQDGEFTELELSVPEGLKDLNLEVSARENIVEDAPNAMLGQTTAPIDEIVGGDAPTLANSDAVALADEKETLKIRMEAGDGYHQESGGQESALDERGNAEETGVLTHAVQTVQETGRHSDDEGSGEDSEGSSLSGSEEQSQSGSGSESDSEYEERVRRRRERRKDLAERRAAREAALEAARAAIRDREELVANLEEEKKNLEKLLAEWEERQVKEAEELNLTMKEVSEAVEVERQRHAVTRREGLAQEAQLEAKNHELAKALAAAERNLEDESARVALARSKVEAREIVQSDLQRKILHLQYRLRPTQPQELQDSKIERETAEEHFAELTARLEQYQNKAKQLEEKIFLARDAHYTPSVMELELESRLNQLTDHLIQKQSQVEALSTEKATLHFRLETISNTLRIEKSAAQSRASKRNSKGANAATDWSTYDDDLEYGLSKPYSSKDKNFLMGTDPDTILNQTAGSKLARQLDSVFLMGARVLRTSGSARALAAFYIFLLHSWVLFIFFMHVRSGGSGSTSGQAGVQSGVNELSVLTHSINSTAFNQ
>A0A251U651|unreviewed|Golgin_candidate_2|taxID:4232
MSGWISSKLKVAETLLQQIDQQAAESLRKNEASRSADGDGDSSHAAIPKNILPPLKDQLNKKKKKSQTDFVAKSQSRNDVSLKVDSEVNVNPKSTLTDGDWTQLLSAPSNKGNGGLPKVSGLLKDGKRPVRSGSNLLALDRKRSQAVVNKSSRTLGDKGNAERVDGDGDHGGFNSMQAGAGGQGVAENLSSETETVRKDAIVVTDENDGTNTGLPAPPINGHEMQSASDSVPDLNLQVKNEKIVSDSSMLPGSGVAITSSSKKTESVSASDGELDVETDSDSSSSSSSDSESEREREERRKRRERLLAEKAAAKAIEAIKDRENLVARLEGEKQSLEKIIDERAKQQAHEASQLQMTLMETMDAVDLEKQKHNNTRMEALMKLAKLETTNAELAKSLAAAQWSLEVEVKRVAELHRQIELKEASHEELTSKKETGPRGSKLTASRGVEFEHEILEAEHAFVADKVGQLQEKVKTLERDIEETRKEIENPSEVEVELKRRLNQLTDHLIQKQAQVEALSSEKAMLTFRIEAVSRSLDESLKTSKMNDIESGVRFQEKGGQKHVIIIGSLVRQLDSIFWTFLRRNRMGKVWCIVYLVCLHFWVLYIFRSHTAVSNGSGAVISLENINNTGV
>A0A2Z6LKB5|unreviewed|Golgin_candidate_2|taxID:3900
MANWISSKLKAAENILHQAKSLRKNNESLPSEELANIDAPAKPGSGGVPLKDQLKKKLPENNDYHGKLRSEPNLSVLKTAIPTAPKSNPTITDGDWTELLSSPTPSSSAGNHGNGLPAPRVLRQNSRKQKSLSVSDMKRNQTSGNTGSRSLQRLDSLKGTKLSGKNSSDDGKESTSSGSTDRHSNVELETDAKWTRGHEYVSSSSSSDKPAVETDDKEKEGREQRFNYRDFSPPESLQEDNKTIAPEAIPVAKFPVDVGSRLKSVIKGRRELNSVSDNLTSNDLKRGSSMASGGSSDSDTESGSTSDSESEHEREERRKKRERLLAERAAAKAINAIKEKEDMVAKLEGEKQSLEKILEERAKQQAQEASQLQSTMMETMEAVELEKQKHNNTRMEILTRLAKLETVNADLARSLAAVQWNLEVEVKQVAELRQQIALKESVHEELRRSTRNPHQTGTLRNQLASKGVEFEREILEAEHSFINDKIAQLQEKVNS
>A0A7L1IFH0|unreviewed|Golgin_subfamily_A_member_5|taxID:240209
MSWLADLAGKAEDLLNRVDQGAASALSKKDTASSAAYDHKNLDSANEYSELRQPTGELKYQTSSKAAYISSAAENIKHQKATILAGTANVKPARRTSSDVASPVETVSTPRAASHFVRRKKSEPDDELLFDFLNSSEKEPNGRMDSKKEKSKAPVLQNHSRTSSISSVSASTQSAKTTEDNSIRSQGNETPDSSDSGLGTQGDGVKDTSLSPVTNPSLSANDDCKSHELSNLRLENQLLRNEVQSLNQEMASLIQRSKETQEELNKSRERVEKWNVDHSKSDRMVRELRARVDDLTEAVGAKDSQLAVLKVRLQEADQLLSARKEALEALQSEKSRIIQDHSEGSSLQNQALQTLQERLRDADSALKREQESYKQMQNEFAARLSKMEAERQNLAEGITVAERKYLDEKRRADELQQQVKVAKNHLESAKQELTDYKQKATRILQSKEKLINSLKEGSGIEGLDSNTASTMELEELRHERDTQREEIQKLMGQMQQMRTELQDMETQQVSEAESVREQLQDLQEQIAAHKMAKQEAEAELERQKQELHYTEEELYRTKNTLQSRIKDREEEIQKLRNQLTNKALSSSSQTELENRLHQLTETLIQKQTMLENLSTEKNSLVYQLERLEQQLKAVQGTSTNGPSINMAGIDSAEGARMRSVPVLFSDMDTNMAGMYGRVRKAASTIDQFSIRLGIFLRRYPIARVFVIIYMALLHLWVMIVLLTYTPEMHHESPTGR
>A0A5D2G4V8|unreviewed|Golgin_candidate_1|taxID:34276
MASWFKVAEDLFEVVDRRAKLVASELSEEQSDSQPQEKTKTRKKAQKKLPTTKSPKTSDAVREETSSEVLQSEVTLYKDKGTLSSKNEGNPSATSMVQISSELYSNSEKDNPGFPSPEPLDTNVVKHDTDQEEVSATVSNTEASLSTSNGKLLNEHASNVLVEHRSSPLAAKDIQVAREDHLADGCQNIESQNADVISKTDQERSQPLFADSPVNIEAQLKEDDIKVGTPVNQKKPREQNADTPPVQDHLEEAQGLLKTTNSTGQSKEARLARVCAGLSSRLQEYKSENAQLEELLIAERELSKSYEAHIKQLQKDLFLCKSEVTKVEANMIEALAAKNSEIEVLVNSMDALKKQAALSEGNLASLQASMESVMRNRELTETRMLQALREELASAERRAEEERAAHNATKMAAMEREVELEHQAVEASTALARIQRVADERTTKAAEFEQKLALLEVECASLNQELQNLVARARRGQKKSPEEANQMVQMQAWQEEVERARRGQRDAESKLSLLEAELQKMRVEMAAMKRDAEHYSRQEHMELEKRYRELTDLLYNKQTQLETMASEKAAAEFQLEKEIKRLQEAQVEVERSRVPRRASMSWEEDTEIKALEPLPLHHRHMAVASIQLQKVVKLLDSVSVRAIRFLWRYPAARIILLCYLVFVHLFLMYLLHRLQEQADNFADRELAESMGLKDSNLP
>A0A7J7CKF9|unreviewed|Golgin_candidate_2|taxID:458696
MANWISNKLKVAETFLQQIDQQAAESLKKGESPPRSDDQTLNVAAKAGGSVPLKDQLKKKTQERNEGDYQGKFRSDLNVNPLNNSDESSYIREPNTYRDINKDKESLSTPKLAPKPPKPTLTDSDWTELLGTSNQPTTSVNRSNGVSGIRGLRRDGRRQGSPGSVLEGKRNQRTGNGVTNSASNVDKLLGNRFSGKPSDGEESSSSSGRPSSVEMQNDGKNSEGQGLDRKDTGGNLVVKQIDEGKEGIGRLFDSREIPIEDALQSGNKNKPLETMSKLGEVDGVFEVKKEVDGVYDELRNASELQTSMMESMEAFEREKQKHNNTRMEAFVLLATLETANAELARSLASAQKNLEVEINQVAEIRQQLELKEVAREDLRRRIFKSHESGTNLNQLVALKGVQFEQKILEAEYSVIVDKIRQLQDKAKKLESDYEMTRKEIEEPTEVELELKRRLGQLTDHLIQKQAQVESLSSDKATLLFRIEAVSRMLDENKSMITSSSSGYLESGNWESSESKLRPLFEDKIRSGRKHLGSLLQQLDAIFLSGSALLRRNPTAKLWAMIYLVCLHLWVIYILMSPSQATYEGKSGAVISLQNINNTAGFQ
>A0A8C2K3Y9|unreviewed|Golgin_subfamily_A_member_5|taxID:7962
MSWFVDLAGKAENFLNKVDQGAASALTKNTQKSSLSYDSPDTTDSIQYSSAAYSSTQQHRDSISSSSHGSSAFISTAAGNIKKSNATVLAGTANVSSTMPLGSSSKVSSNFVRPKKPEVNDDLLFDFLNSSDPPQSERKEVRRETVSKVLGPAGGSAQTQMPPISVSHSIKTEDGSTRDQTDFQENLNPGLDVPTEVQPELEISPQELQQQGQEQVISNLRLENQLLRNEVSSLNQEMASLIQRAKNMQEEVNLARARAEKWNSDQSRVDRTVRELRAQVDDLTEALSAKDGQLAVLKVRLDEADQLLKARNSALEEAQNERIRILQDHTEGSSLQSQTLQTLHDRIRDAEAAVKREQESYRQIQSEFAARLAKVESERQQLAESLTNAERRVTEEKQRAEELLQQVKSARSTAEYTKQELQDYKNKASRILQSKEKLISSLKEGSGLEVLEGAGVELEELRHEKELQREEIQKLQAQIQSLRTEIQDLETQALTETENWREQLAEVQEQHAQQIRAKQEIEAELERSKQELQYIEEEHHRIKTTLQGRVKDREDEIQKLRNQLTNKALSNSGQAELEGRLHQLTETLIQKQTMLEALGTEKNSLVFQLERLEQQLKSLQGGQNSSSHINMAAMEGAGARQRNTPILFNDADGPGTGVYGKVREAASTIDRFSIRLGIFLRRYPMARVFVIIYMALLHLWVMIVLLTYTPEMHHNHPDGR
>A0A452QIQ0|unreviewed|Golgin_subfamily_A_member_5|taxID:9643
MSWFADLAGKAEDLLNRVDQGAATALSRKENSSNITYNKNADYPELQQNADLTYQTGSKATYISSAADNIRNQKATILAGTANVKVGSRTSAEASHPVENASVPRPSSQFVRRKKSEPDDELLFDFLNSSQKEPTGRVEIKKERSKTPVLQSSRTAGVSSVNSSVTAVRTIEENPSGSQSDVTSNNSDSGHEVQEDSAKENVSSSAACTDHNPTPPHDGKSHELSNLRLENQLLRNEVQSLNQEMASLLQRSKETQEELNKARARVEKWNVDHSKSDRITRELRAQVDDLTEAVAAKDSQLAVLKVRLQEADQLLTTRTEALEALQTEKSRIMQDHSEGSSLQNQALQTLQERLREADAARKREQESCKQMQSEFAARLNKMEVERQSLAEAVTLAERKYSEEKKRVDELQQQVKVYKSSLESSKQEFIDYKQKATRILQSKEKLINSLKEGSGFEGLDSSTANSMELEELRHEKEMQKEEIQKLLGQIHQLRSELQDVEAQQVSEAESAREQLQDLQDQIAGQKASKQELEAELERQKQEFHYIEEDLYRTKNTLQSRIKDREEEIQKLRNQLTNKTLSNSSQSELENRLHQLTETLIQKQTMLESLSTEKNSLVFQLERLEQQVNSASGNSNNGSSINMSGVDSGEGTRLRNVPVLFNDTETNLAGMYGKVRKAASSIDQFSIRLGIFLRRYPIARVFVIIYMVSKLI
>D2VM21|unreviewed|GRIP_domain-containing_protein|taxID:5762
MWANSVLKWAEQTLETVDRSTAGASKKLTTLGKLDDDSESRIDSSVHEDESKNVDHYKSSEEGTAFVTANHTALTSTTNSVAVENVNFDKIREEAEEELMNEFFKKSESERLEEALQFVKDCANSSIIGETTVQVEGDETLKQNQEISNEKSIVTLYDQVKKVEYFNKNLKEHFDKLTSQSKHSQRYNAESQNRLEEQVSRLLEEKVKTDTELTNTLNERDKQAQKYQSRVDALVEQMKLKDLLISEMQGEKDMMANEQLRYEKSTAEEITKLKQQIEDLQNQQKENKKEEKQIHKKMEELEHKHQEAVKKLKEEYSELESTLNEKLDEISRLESNIKLKEQEWQAKNQEYLEYKNRAAKLLSVRDKQIEELKKSGTESGDKKEETATDDDTDLMNALDKEDMLLDLENLKADNQELQSQIELMKKQHEAEMNTLRFKLKNMEKNLEKEKQLSAKYQENITSLKLNFDEMKHQYENEKKLIKDQLKEKKEEINQLQKQLNQAKYNNSSNQNELELRNRAMAERLIEKQSQLETVNSEKAAIQLDLEKCQLKIKELQLIAQVTPISRNYADEESPFDNEAPSVSVKSDRFFRDLSKRGFVARRVAHVMAFIDSFSISTGSILRRLPLLRILLVIYIITLHIWVFYILSHLAHLSQ
>A0A8D0K287|unreviewed|Golgin_subfamily_A_member_5|taxID:9823
MSWFADLAGKAEDLLNRVDQGAATALSRKENTSNIPYSKNTDYPELHQQNADLTHQTGSKATYISSAADNIRNQKATILAGTANVKAGSRTSGEASHPVENASVPRPSSQFVRRKKSEPDDELLFDFLNSSQKEPTGKVEIKKERGKTPVFQSSRTGVHSVNTGVPTVKTVEEDPGSQGHEAATNSVSGHEGQEDSSKENMSPNAACADHNPTPNDDGKSHELSNLRLENQLLRNEVQSLNQEMASLLQRSKETQEELNKARARVEKWNLLSARTEALEALQNEKSRIMQDHSEGSSLQNQALQTLQERLHEADASLKREQESYKQIQSEFAARLNKMEVERLNLAEAVTLAERKYADEKKRVDELQQQVKTLKSNVESSKQELIDYKQKATRILQSKEKLINSLKEGSGFEGLDSSTANSMELEELRHEKEMQREEIQKLMGQIHQLRSELQDMEAQQVSEAESARERLQDLQDQIAGQKASKQELEAELERQKQEFHYMEEDLYRTKNTLQSRIKDREDEIQKLRNQLTNKTLSNSSQSELENRLHQLTETLIQKQTMLESLSTEKNSLVFQLERLEQQMNSASGSSSNGSSINMSGVDSGEGTRLRNVPVLFNDTETNLAGMYGKVRKAASSIDQFSIRLGIFLRRYPIARVFVIIYMALLHLWVMIVLLTYTPEMHHDQPHGK
>A0A2K5KFA7|unreviewed|Golgin_subfamily_A_member_5|taxID:336983
MRRRGLMNCSSKSTTRILQVSMKCTLLDEKLINSLKEGSGFEGLDSSTANSMELEELRHEKEMQREEIQKLMGQIHQLRSELQDMEAQQVNEAESAREQLQDLHDQIAGQKASKQELETELERLKQEFHYIEEDLYRTKNTLQSRIKDREEEIQKLRNQLTNKTLSNSSQSELENRLHQLTETLIQKQTMLESLSTEKNSLVFQLERLEQQMNSASGSSSNGSSINMSGIDNGEGTRLRNVPVLFNDTETNLAGMYGKVRKAASSIDQFSIRLGIFLRRYPIARVFVIIYMALLHLWVMIVLLTYTPEMHHDQPYGK
>A0A178VUM2|unreviewed|Golgin_candidate_1|taxID:3702
MASWLKAAEDLFEVVDRRAKSVVEDLSEEQNDLQLPASGRKGSQGKRTSSKKKARQKLVKEESSNKRDSSGDQSGPGVSQSEVPPSKSSVSTDETSSSGPVLLTREIHPTDADVQSVLSLPLSVADTKSDDAAVVAQESIVDGDRSESKHADGDIPNDSLVQPSPSLPDKEIEVVVSENLMDAPKNGTQRELDDSSKRDVENLDSVVHAPSVNEGNVAQSTGDEVKVGTSINLEKEQEPKVPVTSTNLKREQDRRADTTSMKIQDQLEEAQGLLKATVSTGQSKEARLARVCAGLSSRLQEIKAENAQLEELLTAEQELTKSYEASIRHLQKDLSAAKSEVTKVESSMVEALAAKNSEIETLVSAMDALKNQAALNEGKLSSLQGDMESIMRNRELAETRMMQALREELATTERRAEEERSAHNATKMAAMERERELEHRAVDASTALVRIQRIADERTAKVADFEQKVALLEAECTSLNQELQDMEVRARRGQKKAPDEANQVIQIQAWQDEVDRARQGQRDAEEKLSLMEAEMQKLRVEMAAMKRDAEHYSRQEHTELEKRYRELTDLLYYKQTQLETMASEKAAAEFQLEKEVKRLHEAQVEVEKSRVSRRASATWEEDSEIKTLEPLPLYHRHMATASTQLQNAVKLLDSGAVRATRFLWRYPIARMFLLFYLVFVHLFLMYLIHRLQEQAEAQEVAAMTNNVFRL
>A0A8J4YIP1|unreviewed|Golgin_subfamily_A_member_5|taxID:41210
MNGFIAVSGQLCVVMSWITDLAGRAENLLNKLDTEAATALTKTSERRNSATTKTRALDDAATTTFYTTKHERSVLPSSSSVPNNLSSYGVSSSAAKTQFSPKTKKISTKKRDSAKEEGLMDYLNSPSQQDADQLPSSALPADPMVSSTTMTASSFSSLGHSRHSSMSSASSLVALSGRDTPGSANNDNESGSCGSANTDAYITVDPPSDINISAPPSTDGSTSSNGAMTGSGDSENSLLRKEVASLNQEMSQVLRRAKDSERETQQLRNQVSGMLSQQSTGDRLMRDLHQREIDLQVVDQSDCGASVGNTKITDLVFADDAVIFAESLEVLVMALEALHEEAKPLGLEVSWLKTKVQESLRAKDSQLAVLRVRLQEADDKVQGKDGTLAELQAENRRLIEGASESSGLHSHALQSLQDRLGQTQSVVDRQQHHHNAAHMELTQRVSQLEEERHSLAATLAEGQRRLEEEKQRNQHVSQQMNSLRGELSSCREELREYKAKASRILQSKEKLIASLKEDRGGGGETSSSNWELHLAELQQTKAERDLLREELEGTGARVQQLILEVSEAESAAQDQAALAAHNAANLEETLTHERRRRGDVEAELRQIQEELRCAHEELTRQKLNFSSRLQERDTEIDRLRKQVAHKQSSSSSVSELEQRVHDLTESLIHKQTNIETLSTEKHSLLIQMERLQQQYDESQKMLNRDPPTLFRQDDVRNRVPSFLVESPFDGGMTRHVKRAYSTLDKFSVRLGVFLRRYPIARVFVIVYMCLLHLWVMVVLLTYTPEVHGADYHHPAGTMPHDQ
>A0A8C5FV32|unreviewed|Golgin_subfamily_A_member_5|taxID:8049
MSWFTDLAGKAEDFLNKVDAGAATALQKENALAAEYGGDPSLSSVYATSGYRTDGPGMQQNYESLHDPPGFITAAAGNIKRSNAPLFSNASNVSSTNPDTTTPLGSSSVGATSSTNTGRASSGFVRRKKSEQDVDDDMLFDFLNSSDPPAATSDRKDMRRDLPKVSVPVVEPQAPPSTSTPMSSALASGTSTPHSTLGISRASSLNSGLSSRSQELSSLRLENQLLRNEVTSLNQEMASLIQRAKAMQEDLNQARLRSDKWNSDQSTTDRVVREFRSQVDDLTEALSAKDGQLAVLKIRLDEADQLLKSRNSALEAAQSEKSRLLQDQSEGSSMQSQALETLQQGLREAELTLRREQDNYRQMQSEAAVRLSRAEAERQTLAETVTAAERRAAEERRRADDLQQQTRSARAAAELGRQELQDYKHKASRILQSKEKLISSLKEGSGLDTLDSGRGAVLELEEMRHEKELQKEEVQRLQGQVHALRAEVQELESQAMSEVETWRQQQMELQDQQAMQIRAKQEAEAELDRHKQELQYLEEESHRTKASLQSRIKDREDEIQKLRNQLTNKALSSSSQVELESRLHQLTETLIQKQTMLEALGTEKSSLAFQLERLEQQLKSAQGGAPSGGQAIHMGSLEGAGARQRATPVLFSDQDSPGMYGQVRKAASTIDRFSIRLGIFLRRYPIARVFVILYIGLLHLWVMIVLLTYTPEMHTDHPGGR
>A0A0D9YEV1|unreviewed|Golgin_candidate_1|taxID:40148
MASWLKVAEDLLEVVDRRAKIVATELSDEQSSPQPSGSSSQEGQAKKGKLREKGPLKLATGDAGSRTAAQKERKSRQPPRERIKIEKIRPSPPVDSSSVDASASKPDVSSSDVKGLDDDGGAEKEEKVVVDRKNDIGAEVVDTEVEVQSTERSAEDAAIVVDGAADSGNSEGAAESSAPSVPDERYEPSISNQDAEIVSAVNLEEKDSAMEVIHEKNIKEVPDTQVSGKSQDSKREGLSDSPESTENQQEHKLDSGSVKDQDQLEEARGLLKNVVKTGQSKEARLARVCAGLSSRLQEYKSENAQLEELLVQEREKCSSYEAHMKQLQQELSMSRVEGSRAESNMVDALTAKNAEIESLVKSLDSWKKKAAASEEKLGALQEDIDGLKRNRELTETRVIQALREELATVERRAEEERIAHNATKMAAVEREVELEHRAVEASNALARIQRAADQSSSRAMELEHKVAVLEVECASLQQELQEMEARNRRAQKKPSEEANQVIQMQAWQEEVERARQSQREAETKISSLEAELQKMRVEMAGMKRDAEHYSRQEHVELEKRYRELTDLLMEAERSRVARRSASAWEEDADIKALEPLPLHHRHMATANQQLQKAAKLLDSGAVRATRFLWRHPVARVSLLFYLVFVHLFLMYLMHRLQDFASREGPTAMGGLANSDLP
>A0A3F2RUZ6|unreviewed|Golgin-84|taxID:325452
MPAPSGRITPPHSGSGNKLAGFVSAISSQLENVSSGRGGGPPLSGSGSKAASTEEECARLHKELSRVKAELRMKDKQLSSTQKSMQVCEKELIALEQECKEKIEQVQQEMSVMQVDKSTDEQNFVQALEMKDKQVRAMKIDLDALAEAKDQYTTEITSLKAELANTVASKDTLWTSAASASNESEQLIVSLRSELQDMLTAMNNLKREYAESKTTMFSRQSQLESTNTELVNSVANLERELAKVRETTSASSLTTGGASTSVTSGAPQFGTNASFSSMNDEFRRVQQTLVLTKKSLHDESRKNEVQKQENIALTVEVHRLKQALETAQESSAQQLLATAQENQNLKEQVKQLSAHTNAAAAANSELRVQRLTNRLIEKQETIDSLRNRVTTMDVRLQDSQLRVQRAEEKLSRMEQNGGVDDMEMVTPIGKPGMMGGMRSRPNRMAHVISRVAPVVERSHRVLTALDVLDRWLLFLGRVFLQAPFARLGMLCYVVLIHFWVFMILSFHTSHLTEEMQLAEGAAIEPGEDMIPGGH
>A0A1E1X5T8|unreviewed|Golgin-84|taxID:187763
MSWFSDIAGRAEDFLTKVDQTAASALQKPLLPHAKNTFMSYTKSPGRSPQPETSSTAPPPLSSGFSTSTRSSPRALSLASTSSSPKPKQAEARTSDEKLLEFLNSPEPAPQAPKRSSSQQRTVPDSSGDAAGTSEDSSSMNQDEKTPPQGNTMPTPEVSTSQAEASISATTDETGSGSRRASLQHEQLQTAVPPGRGDTAEAAGNGLESENRMLRKEVSTLNQEIASALQRAKNADAEKKHLQNRLDHWNSQVSATDSAFRELQARERDLTSALEAKDSQLAVLRVRLQEADQELTAKRRLVEDLREENQRLTRDQTDQSQVQGKTVDTLRDKLAQVEETLRKEQESHRLAQAEFMQNRLKMEEEVASLSESLTLTQKQLAEQKTLAKEASSQASSYRCSLDLSRQELADYKQKAQRILQSKDKLIASLKDAANTSGSALDSLDADGSRLNASSAAAELEAAVQECEHLRSELRRTQAHADSLTAEMHEQESSLRRELESLQEQQRELLKEVKQERHQRQEVELEARQTTEEITILKEELRRSKEALQQRLSERECEVEKLRKQIMTKSMSSTSEAELEARLHALTESLIQKQTLVEALSTEKNSLVLQLERLERQLKESQSHSSKPHTAIAGFGQSDEYPRARLPGMFVESPFDGSVTRKVKRAYGVIDSFSIRAGLFLRRYPLARIFILLYMGLMHFWVMIVLLTYEPEIHGPHIKQTASAISKNLT
>A0A8D8D8A2|unreviewed|Golgin-84|taxID:7175
MSWLQDLAGKAENILTKIDKNAATVLQNPVRPENGDVEALEPLVEVTTSPSPRMDYGGIVSTPVAKLPNAESRPSSSRSLRLSAGSRAIAENSPSERRTSSRASSVSSKREGTVIEVGSGEVEVQEFPSVEKELATTKIFLAEIKSERDELKVELDSVQSMLSSAECEASLRELESRYQSLIDERNELYIKLMATEESNAKYIKSISELESIVSKHIQNEQEIGQKLEMAQMETTNATAELQQYRIRAHATLQLKEKMIEQLKDATSQDCSEGEKGNSERLMLMELEQLKNDRHSMQEEIAGLNEKYEQGKKFWQTMEQTLRTSAFDLESRVVELQQKLSLESTKALQLQDNLNIKQKELQSAREEVTKQRTSLSVQMHEKESEITKLKAKMQSRPANSSADLELRLNSLTQSLVQKQTTLESTTAERNALRLQLEKLDTQYRSTVTQIRQQRVPYLSL
>A0A4U5VH24|unreviewed|Golgin_subfamily_A_member_5|taxID:240159
MSWFADLAGKAEDFLNKVDQGAATALTSNQARTSSLRRPTARNQSSNMNTILQAAGNIKRSNASLLAGTASVAKIPSGSGSSASSSAKTSSGFVRPKKSEQDVDDDMLFDFLNSSEPPVSSRRDSRRELVKTAVTEARNPTPPPPPPSNTHTVPSAPSTPPSTRGVSRASSMSSLSAYSVKTSEESSAREQSQGMIIVDKVSTCY
>A0A151P9A8|unreviewed|Golgin_subfamily_A_member_5|taxID:8496
MRTRGGGTNTRLEPRALQLAVYIAAQRPRLTEDGAEGPRSACGLCVAAAGPSSRAGAAGHGGGAHGFGVSVFSEKEPNGRMESKKEKSKALPNHSRTSSIGSVSANAQCVKTTEDNSSKSQGHDTPDSSDSGLGAQADPTKDALLNTTANSNSANDDCKSHELSNLRLENQLLRNEVQSLNQEMASLIQRSKEMQEELNKARTRVEKWNVDHSKSDRVVRELRAQIDDLTEAVAAKDSQLAVLKVRLQEADQLLSSRTEALEALQSEKSRIIQDHSEGNSLQNQALQTLQERLRDTDSALKREQESYKQMQNEFAARLSRMEVERQNLAEAVTAAEKKYLDEKRRADDLQQQVKVAKNNLESAKQELVDYKQKATRILQSKEKLINSLKEGSGIEGLDSHTASTMELEELRHERDTQKEEIQKLKGQMQLLRTELQDMETQQVNEAESAREQLQDLQEQIATHKMAKQEAEAELERQKQELHYTEEELYRTKNTLQSRIKDREEEIQKLRNQLTNKTLSSSSQTELENRLHQLTETLIQKQTMLESLSTEKNSLVYQLERLEQQLKNIQGSSTNGPSINMAGIDSGEGARMRNVPVLFSDVDGNVAGMYGRVRKAASSIDQFSIRLGIFLRRYPIARVFVIIYMALLHLWVMVVLLTYTPEMHHDGPSGK
>A0A1U7RK86|unreviewed|Golgin_subfamily_A_member_5|taxID:10036
MSWFADLAGRAEDLLNRVDQGAATALRKENTSNIYYSKNTDYPELHQQNTDSTYQTGPKANYISSAADNIRNQKATVLAGTSNVKVGSRTAGEASHASEHASVPRPSSQFVRRKKSEPDDELLFDFLNSSQKEPTGRVEIKKEKGKVPIFPSSQSSSVGSVNTSVTTIQATEESSGSQSPEVSNSGSVPEGHQESLKESTASNATSTEHSTEDHSTEPSPAPSDGGRSHELSNLRLENQLLRNEVQSLNQEMASLLQRSKETQEELNKARARVEKWNVDHSKSDRITRELRAQVDDLTEAVAAKDSQLAVLKVRLQEADQILSSRTEALEALQSEKSRIMQDHNEGSSLQNQALQTLQERLHEADATLKREQESYRQMQSECAARLNKMEVERQNLAEAVTLAERKYSEEKKKVDELQQQVKLQKLSLESSKQELIDYKQKATRILQSKEKLINSLKEGSSFEGLDSSTAGSMELEELRHEKEMQKEEIQKLMGQIHQLRSELQDMESQQVSEAESAREQLQDLQDQIARQKASKQELETELDRMKQEFHYMEEDLHRTKNTLQSRIKDREEEIQKLRNQLTNKTLSNSSQSELESRLHQLTETLIQKQTMLESLSTEKNSLVFQLERLEQQVHSASTGPSSGSSINMPGIDSGEGTRLRNVPVLFNDTETNLAGMYGKVRKAASSIDQFSIRLGIFLRRYPIARVFVIIYMALLHLWVMIVLLTYSPEMHHDQPYGK
>A0A1S3J8P8|unreviewed|Golgin-84|taxID:7574
MSWLSGLASKAEDLLNKVDQSAAGALKNGNDFDGQTLPYHVAPHGKSSATFSSQYIPPTEAALTNGTHRQAGVPGNAGTSYGVTAPLRSNPPATTTTTVGLTKSGSSSRLKKNKDDELFEFLNSNEPVTDSKNTNKGTMKPPPTHSRQSSISSTTSNKSSRSNTAASGSVVISMEKTGAADSDRESVDNSMGENHDEAASNHAESSSGYHSNQEDGQSQQMSSLELENKLLKNEVASLNHEVASVIQRAKAAQSELDSVRRQLDQNNANMSQSDQLIRELRSRESDLQEALAAKDSQLGVLRVRYEEAEKGLESKKKLLGELNSEKNRILQDQSSMSGVQSQALESLKEKLAEAEAALRREQDAYKNAQQEAMQRQSKLEAEQQSLAAQLRDTQKKLSEEKARANEMSNQMKSAKTNLDASKQELADYKDKATRILQSKDRLIATLKEGSGMADADAVSSVETEELKQERDILKEELQQSKMTVDNLRAELQDLETQLQNESDTAQEQIRSLEEQLREETRRREDAEQEILKQKQELQYTHEELYKQKTSLQSRLQDREADIEKLRNQLTTKSLSSTSESELEGRLHALTESLIQKQTMIEALSTEKNSLVLQLERMEGQYKEAQSAAIRAMSTHVAVHDDDESRQRIPSFMRESPADNNVARNVKKAYNSIDKFSVRLGVFLRRYPIARVFVIVYMLILHFWVMVVLLTYQPEMHGDGFTHNNLPEPPGKLPG
>A0A7R9GAF8|unreviewed|Golgin-84|taxID:399045
MSWFADLAGKAEEFLNKVDQGAASALKIEGNGLPFTSRSATGDDWPAAKISRKGSIPNLSEPSQALNNELRSGILGRPASAQHKKTFSNASAPAAAHSDDALIEFLNAPVQQKSRDAPSKPEVIAKDEEPSSIESDCKEEPGDEGKGESEVPEIPSGLDVDSENSLLRNEILNMNREMSQLFGRIKSHEKETKMLRKDLEREKESTRQLSSRIRDLQERENDMRQMLEAKDSQVSVLKVRLEEAEEKFQNAETCLRQTVLDHEKLINASSESIAFQNNALESLRKQLEETEAALANERDSSRFQNQENMEKLSMLEQTQSTLAASFAEAENRAEIQAQIAEKRRKDILVIESRVQQAQQELADYKQKAQRILSSKDTLIATLKSNRQSSESVDTSDSLEMEQLRQERDLLQEEVSKQRTALDQLKVQMNELETGHQNALAGAQDQLRYQNELLEEERLRTRELQNQCSNLNDELVFLREDLTQQKFNFAAKIQDRDMEIEKMRKQLMAKKTSSASQVEMDNRLQALTQNLIQKQTQIEQLTTDKSTLIHQVERLERRRQDTVYRGNGGHGQDTYLLMNSTDDGMEETIMNSAKAHIPSFMVESPFDGKMTRRVKRVYSTLDTFSVRLGVFLRRFPIARIMVLAYMGLLHLWVMIVLLTYQPEIHFDERPSTDDPDSGINVSTPSELVTAMSNMQMTSTPIKAHSLISHENRVKSSSTKRSLSAIEIQTPSSRSTFEEVPPASLDSSVLTVIRNSKAEGLLKNIEKSLDAQLGDGATKPATKRVISKFLMELSHLIPDENYRLESTLSDMDITIDSLKESKEPDYEVTPRQSLSTASAIYGSDSLCFCRQRPDETSMRTPQQRTETTIDDFLSPLIDSSALDMTRGARRNYADWIAKILDVQLANLKLKLESQFREELGKLRSDKNREIQEISENYERQLSIVRETACDLEKQLKRAARDFIQMNEVKSRQIKELKGLLESEQEKQRNCPTRDDIELAIESERLALQQRHTEKLTSIIEKTRAMIFEIHEQHQNAVSRISQELVQVTRERDLLREELVDSKTRMSHLERNMRRCRQCANVLGLNDELTHSSNGNQEAVSRNSSSGLVDTVSNGGTTYLSARSGSVTSSDGMNVSNRETRNVLDVLGAMRSSLPIFDLPKSRSETVSKNSSVNDESLENNSVRAKSLALSPMDLAQVSAKLRKQLKNLEASLNKKDEEDRRSVSNS
>D7TBH6|unreviewed|Golgin_candidate_1|taxID:29760
MASWLKAAEDLFEVVDRRAKLVVSELSDEQHDGQAPDSNGQGSQTKKTKPKSKSKAQKRLSTNEPSKINDTAQVQTGTQPAVSDIAPDKDRATRSFENDETTSSNSTAQANNEQLQNGNKDASVFGIPSLETLPNDMVKPEADLPEVAPTVTDVEAIASTSNGELVNDKADANEGQPTSFSPTAGVEIVSEDHPVEAGQNIKSRDADVPSQIDQEGSQSVNVDAPSSSDTQSNDSEIKVETISNQKKQQEHKGDASPMKLQDQLDEAQGLLKTAVSTGQSKEARLTRVCAGLLTRLQECKSENAQLEELLTAEKELSNSYEARIKQLQQDLSASKIEVSKVESIMVEALAAKNSEIEALVNSMDALKKQAAFSEGNLASMQANMESIMRNRELTETRMMQALREELASAERRAEEERAAHHATKMAAMEREVELEHQAVEASTALARIQRVADERTAKAAEFEQKVALLEVECATLNQELHDMEARARRGQKKSPEEANQVIQMQAWQEEVERARQGQRDAEAKLSSMEAELQKMRVEMAAMKRDAEHYSRQEHMELEKRYRELTDLLYNKQTQLEAMASEKAAAGFQLEKEVKRLKEAQVEAERSRTSRRGSASWEDDTDIKALEPLPLHHRHMAAASIQLQKAAKLLDSGAVRATRFLWRYPTARLLLLFYLVFVHLFLMYLLHHLQEQADELASREVAQSMGLATPTLP
>A0A6P4AR02|unreviewed|Golgin_candidate_2|taxID:326968
MANWISSKLKAAENILQQIDQQAAESLKKNERPIADELNLVAPAKNGGSVPLKDQLKKKTLENNNDYRGKLRSDPSLNVYNGSINKNNESGNNRDKEIVGTAAKTSPKPKPTLTDSDWTQLLSTPSRPTTTTSSSSATANRGNVVPGIRGLKKDGKRKGSVGSNSSYSEIKKNQSSSNSVSKSERRGGFVEGNKFNGKASDGDESGFSDSAGRSSNVNVDDRKSIEGRELDHKEEIISSVMKPKGKGNEETGGPFDYKKISLVGSAQSLTDNQTPETVSAVGKADGVSHMKKRMDGVRDRLRSTVMRKRDSNAASRSSTTSTSDDLKRGSSMSDGSFDSDSDSGSTSGSEVEREREERRRRREQILMEKAAAKAAEVIKERENMVARLEGEKQSLEKILEEQVKQQAQEASKLQVSMMETMEAVELEKQKHNNTRMEVLGRLAKLETANADLARSLATVQWNLEVEVNHVSELRRQVDLKEVNNEELQRKISNTRQAGTSFKKLAATKGVELEQKILEEEYSFVIDKIGSLQAEAKKLEANIELARKEMEEPTEVEIELKRRLRQMTDHLIQKQAQVEALSSEKATILFRIEAVSRMLEENKSAGTSSRDIESGTWELSDSKLRPMLQEKIQSSRKHLHSLVQQLDAIFLAGQVFLRRNSTAKIWFFVYLGCLHLWVIYILMSHSQPSNEAKSGAVISLENINNTSGV
>A0A6I9QIK1|unreviewed|Golgin_candidate_2|taxID:51953
MAGWISSKLKVAETFLQQIDQQAAESLGKNVGPRSPSKAPGSSDEIPKRTDSALPLKYQLPKKSPPPPDIGHPRGKRLAAAQPPSPATDPDPAIADGDWTELLGSPKPASAAARPDGGTTKKPMARKGSRSAQKLGTRPNFAVPEGELVIKGPSREEEREREPPSSEVPSSRGSSDSRQGTPSPEESIKGGPGSRLSQLEIHRGDVRTLGLREMDSPSRDDKEVVGGDGRKSSGIAEGAHPNVPVPRNSDTPDNSRSFLGSSDESESGSNSSSTSDSENESKRRAERRRRRQQMLAEKMKAIAAEAIKERENIVARLEGEKQSLEKILVEREKKQAEEASELQMSMIETLEAVEKEKEKHNSTRMEALARLAKLEATNADLARSLATNQWNLEMEVNRVAELWQQIELKELTQEEYKRKMSKTHQVASTLDETDSLRRSQLEQEMLGAEFSFICDKIVKLKAMAKKLEDNIEITRREMLHPTEVEVELKKRLDQLTDRLIQKQTQVESLSSEKATLMLRMEMVSKLLDESGLSLQANDFADYLETGLANLSARVDIEAGTWQLSSSVLNPALHDRMRTGQQQLGSVLRQLDAIFSAGVVCLRRNPKAQIWSLLYLLCLHLWVMYILTSHSPVSDSARPGAVFSLEAINKTSGS
>A0A2I3HQ80|unreviewed|Golgin_subfamily_A_member_5|taxID:61853
DALLENCEFKIKLYKLNLESSKQELIDYKQKATRILQEGSGFEGLDSTTANSMELEELRHEKEMQREEIQKLMGQIHQLRSELQDMEAQQVNEAESAREQLQDLHDQITGQKASKQELETELERLKQEFHYIEEDLYRTKNTLQSRIKDREEEIQKLRNQLTNKTLSNSSQSELENRLHQLTETLIQKQTMLESLSTEKNSLVFQLERLEQQMNSASGNSSNGSSINMSGIDNGEGTRLRNVPVLFNDTETNLAGMYGKVRKAASSIDQFSIRLGIFLRRYPIARVFVIIYMALLHLWVMIVLLTYTPEMHHDQPYGK
>A0A5J5VB56|unreviewed|Golgin_candidate_1|taxID:3634
MASWFKVAEDLFEVVDRRAKLVASELSEEQSDSQPQGSSAEKTKTRKKAQKKLPTTKSPKTSDAVREETSSEVLQSEVTLYKDKGTLSSKNEGNPSATSMVQISSELYSNSEKDNPGFPSPEPLDTNVVKHDTDQEEVSATVSNTEASLSTSNGKLLNEHASNVLVEHRSSPLAAKDIQVAREDHLADGCQNIESQNADVISKTDQERSQPLFADSPVNIEAQLKEDDIKVGTPVNQKKPREQNADTPPVQDHLEEAQGLLKTTNSTGQSKEARLARVCAGLSSRLQEYKSENAQLEELLIAERELSKSYEAHIKQLQKDLFLCKSEVTKVEANMVEALAAKNSEIEVLVNSMDALKKQAALSEGNLASLQASMESVMRNRELTETRMLQALREELASAERRAEEERAAHNATKMAAMEREVELEHQAVEASTALARIQRVADERTTKAAEFEQKLALLEVECASLNQELQNLVARARRGQKKSPEEANQMVQMQAWQEEVERARRGQRDAESKLSLLEAELQKMRVEMAAMKRDAEHYSRQEHMELEKRYRELTDLLYNKQTQLETMASEKAAAEFQLEKEIKRLQEAQVEVERSRVPRRASMSWEEDTEIKALEPLPLHHRHMAVASIQLQKVVKLLDSVSVRAIRFLWRYPAARIILLCYLVFVHLFLMYLLHRLQEQADNFADRELAESMGLKDSNLP
>A0A7R9Q387|unreviewed|Golgin-84|taxID:1979941
MASWFTDIAGKAENLLNAMDKSAATVLHQPSQSSSTTSTLSGGGGGGNGGHRSAGRYDYYTADGGGAEDMSETCQPSPRSLQQFYTIKTCCSLLVDPIITTTTCVVQCEDIPEESALLSVSTGAGHTGAARKDSGGESSSSSVRVMSSSASHSPSSPSPPAVSQQPHHPPDFEGRIKSLTGEISFLNRRNIELETDCKRLQKRVHNWVQQMSASDNTIRELQSRESDLTANLDAKDGQIAILKVRLQETDAELGRRLTQIQTLEQLNESLRTEAQSDTSTAADAVDDLRLRIRHLEAELERERDELRAVQTQTMAQIGRLEDNQKSLVDEISILQRQIAVEKAANSELEVRVKSSQQLHQDLDRDYQEFKAKASKTLADKDELIRALKSAADGTADGDGVDGGGQGSDDSVQRVLQSQCDAMVQEIHELREKYDTLRRQYDRCQAEEVTELSARVESLGGQLAGEQRARTDAELELKQAREESRYYQSDLAQSRQSLESRIGDRDVEIEKLRKQLVSKRSAGTAAANAEEYEERFRALTDNLIQKQTLVESLSSERHSLSLQLERSEQRLRDAMAAGGGQKGAEVAIGIHHSPSFTNLVNRNSSASGGGGGSVRPLMEDYPGDGHVTRRVKRAYGQIDAFSIRLGNFLRAYPSARAGVLVYIIILHLWVAFVLIYYEPEQHGPNYQHKMPEMVTD
>A0A0W8DE26|unreviewed|Golgin-84|taxID:4790
MNWVSSSLELAGSLLESVDQQAALTLAGTEEEGEDAELLRTSHASGESAPSAVDIVGLEDPASEEAPLSTDGTSSTNSSQTKTTVVSGVNNTPPRSNSSNKLAGLVSAISTQLENVSSGRGGNPPLSNSGSQSGSTEGECTRLHKELARVKNELRLKDKQLSSTQKSMQICEEELVALEQECKEKIAQVQHEMSVLQQDKNSDEQNFIQALEMKDNQLRAMKADLDVLTEAKAQYTDEIASLKAELAKAVESKDTLWTSAASASNESEQLIESLRSELQDTLAAMNNLKREYAESKNAMFSRQSQLESTNTELVNNVANLERELAKAKEAAAAAASQTNGVNGNISSGPSHFGANSNFASMNDDYRRVQQTLVLTKKSLHDESRKNEVQKQEIITLTEEVRRLKQALQTAQENSSRQQEATSQENMRLKEQVNQLSSHSSVAAAANGELRIQRLTNRLIEKQETIDSLRSRVTTMDVRLQDVTLRAQRAEEKLTRMEQNGGIDDMEMATPVGKVGRGGMRSRPNRMAHVISRVAPVVERSHRVLTALDVLDRWLLFLGRVFLQAPFARLGMLCYVMLIHFWVFVILSFHTSHLTEEMQLSSAAENTAIEPGEDMIPGGH
>A0A0D2V748|unreviewed|Golgin_candidate_1|taxID:29730
MASWFKVAEDLFEVVDRRAKLVASELSEEQSFSQPQGSSVEKTKTRKKAQKKLPTTKSPKTSDAVREETSSEVLQSEVTLYKDKGTLSSKNEGNPSATSMVQISSELYTTSEKDNPGFPSPEPLDTNVVKHDTDQEEVSAIVSNTEASLSTSNGKLLNEDASNVLVEHPSSPLAAKDIQVASEDHLADGCQNIESQNADVISKTDQERSQPLFADSPVNIEAQLKEDDIKVGTPVNQKKPREQNADTPPVQDHLEEAQGLLKTTNSTGQSKEARLARVCAGLSSRLQEYKSENAQLEELLIAERELSKSYEAHIKQLQKDLSLSKSEVTKVEANMVEALAAKNSEIEVLVNSMDALKKQAALSEGNLASLQASMESVMRNRELTETRMLQALREELASAERRAEEERAAHNATKMAAMEREVELEHQAVEASTALARIQRVADERTTKAAEFEQKLALLEVECASLNQELQNLEARARRGQKKSPEEANQMVQMQAWQEEVERARRGQRDAESKLSLLEAELQKMRVEMAAMKRDAEHYSRQEHMELEKRYRELTDLLYNKQTQLETMASEKAAAQFQLEKEIKRLQEAQVEVERSRVPRRASMSWEEDTEIKALEPLPLHHRHMAVASIQLQKVVKLLDSVSVRATRFLWRYPAARIILLCYLVFVHLFLMYLLHRLQEQADNFAARELAESMGLKNSNLP
>A0A8S2WYN9|unreviewed|Uncharacterized_protein|taxID:392030
AAASTAIPIDLDDNEHEDNLRYRIPLLRETPYDPDIAKKVKRAANELDKLGIRLGVFLKRYPAVRLGVIFYTILLHLWTLIVLF
>A0A8C5T1P4|unreviewed|Golgin_subfamily_A_member_5|taxID:2593467
MSWLADLAGKAEDLLNRVDQGAASALSKKDTSSNAVYVNKNLDSASEYSEVRQHTGELKHQTASKAAYISSAADNIKHQKATILAGTANVKTTRRASSEAASPVESVSTSRAASHFVRRKKSEPDDELLFDFLNSSEKEPNGRIDSKKEKSKATVLQNHSRTSSISSVSTSTQSAKTTEDNSIRSQDNGNSSDSGLGAQGNGLKDSSLSAVTNPSLSANDDSKSHELSNLRLENQLLRNEVQSLNQEVASLIQRSKETQEELNKSREKVEKWNVDHSKSDRMVRELQARVDDLTEAVGAKDSQLAVLKVRLQEADQLLSARTEALEALQSEKSRIIQDHSEGSSLQNQALQTLQERLRDADSALKREQESYKQMQNEFAARLSKVEAERQNLAEGITVAERKYLDEKRRADELQQQVKVTKSHLESAKQELVDYKQKATRILQVIKWFILFPGRVTAVFGSWFSWKEKKRVSFVFFSVCCVHFSVSWSGPGRKPAPLPLPWRRRGPPPASASAAGQRSGLALAHSSLRSGAPRFLPPRPEPPDSAAPPPHRPCRGVAAAAAVIAASAVRSRATAGAGAAPAAANRGGRRRGRTSAWPHYEPQRARCPKSLRRPRVLRAKLTGNCSSAAAR
>A0A8B8PGW8|unreviewed|Golgin_candidate_2|taxID:178133
MSDWFTSKLKAAESILQKIDQQAAESLRKDERPQSDGLSVDTPTRTGGSVPLKDQLKKKSPDNSNHGGRLFSDFSNSTISHHESNKGIPSTSSAKPSPTPNSNVTDGDWTELLSSQNPPLASPGKRSNGLPGVVGGKNNYRRQGSFGSKSMSAELKRNQKTSNTVAKVSRRSGVLRDNKLNGKPADGENSGLSDSAGMRMASDVNSANNGKFVKQQALDQKVAKGNAMLKPAHEESMENVGQLNVPLQENVSRLIGGSGSTVLPIAAVDAASQLKVGFDRDGHGVKGTSVTSLPRDVNGTSNAGSASETTSGSTSDSESEDEREREERRKRREKILAEKAAAKAVEAIRERENMVARLEGEKQSLEKIIEERARQQVKEASELQTTMMETMEAVELEKQKHNNTRMEALTRLAKLETANADLAKSLATAQWNLEVEVKRVAELRQQIELKEVAHEELRRRISNGHQTGSSLKQLASTKALEVERELLEAECAFLADKIEKLEEKAKNIEANIEMTRKEMEEPTEVEFELKRRLGQLTDHLIQKQAQVEALSSEKATLVFRIETVSRMLDEGHSTINVDNFSSIPLKDIESGTWELFNSKTRPLLEGKIRSGREQLHLIVRQLDAIFLAGSVFLKRNPTAKIWSLIYLVCLHLWVLYIFTSHTPPTPDAQSGAVMSLENMNSSGV
>A0A8T2CGZ0|unreviewed|Golgin_subfamily_A_member_5|taxID:45249
MANWISSKLKAAETILQQLDQQAAESLRKDEKSETYDEVFESSPKSGSSPVSLKDQLRKKTHEGSDSGGGSQRNSTEQKPSYVSSTKKLRKPDQSQERTSSPLQSLTQDKTKLTDSDWTELLSTPNQGNSTSKPRTPGGTSVNRGLKKDGKRHGNLGKNHLVSDGKKSSSGNVVDSRGRPQKQTNKEPSDKEVSSPSDADMESRNAPRDIFVNSTHKESEKDVSGKPPPLDDSRKSANETLPRVTLPSVGKRDGRESRKSSVWGKQVREEVSQSNVSDGLKRKDSSLSSDESESDYESDSSTDSERERQREERRRRRERIFAEKVATKAVAVIKERENMVARLEGEKLSLEKIVEERAKQQAQEAAELQTNMMETLEAADLEKQKHNNTRMEVLTRLAGLEAANAELTRSLAAGQKKLETQIDQVAVLRQQVELKESTLEELKQNTFNIGGSGTTLKQLDTSRGDIFEHQMLEAEISLLTDKIGRLKDKATKLEADIEMMRKELEEPTEVEIELKRRLNQLTDHLIQKQSQAEALSSEKATISFRIEAVSRLIEENKGMSATEASSQDLEAGDWELSGSKFKPAFQDKIRSGKKHLGWLVMQLNAIFVSGTVFLRRNPTAKIWAVVYLVCLHLWVLYILLSHSDASSSGELRSGAVISLENFSNSSLQ
>A0A0A9XQV6|unreviewed|Golgin-84|taxID:30085
MSWISKYAGKAEDLLNRIDNNAASVLSGKEKKKRSSGTIPVDEPLLSVTTSSPQPQTSSFSGTNSPASLTPKRSTESFTPNLREVNELSRDEKLISFLNNPSVGMGDIEVPPPVPQKDLVIVEKVEGLAQTSPKKSPSSPDVSSLKNENDMLRNEVRSLNVEISLLLGRVKLAEGESITSKAALSKKESEINVLKKEIADLTQQMKDVEKNHENGFLENERLKLNYKSRNEHTRELEEKLSDLQLEIHKREEQYKSDLANMRIRMTEVEELLSSSNTDHLKEINESKQRLDEMRNELEDYKARARKSLADKEALILELKSGNPVGPQTESMEITQLRNELENISSELEKCEMRVEIERRRSEEAAARLEAYREESTSEINSIRTRFRQEAERRLAAEENCRLHAEELHKVRDDLTKQLAAMSERFREKVNEVLSLRRQITQRGDSKPNLSEAKVSTLTQALVQKQAALEGMTNERNQLRLEMERIKNAYGQYVNHLNVRSNVNDTDDAKAQVPTFMLESPFDTGVTRKVKRAYSSLDAVSIRTGMFLRRYPLARIFVLCYGICLHLWVCLVLFSNTPDTKM
>A0A067KFJ6|unreviewed|Golgin_candidate_1|taxID:180498
MASWLKAAEDLFEVVDRRAKLVVSELADEHSDFQASASNGQGSQSKRTETKTKAKKRRSANQSNKTTDAAGDLTSKQISQSGVASDKDREILSVENDATPSSKSIPQTITDQQTDKDASSIISSDRLASEVVQNDSDRAEVTVTPAAADAATSASNGELLNEKVSDVPMPMEHPPSLSPAKEIEVLNEDHQHHPVDAGQDVKLRDADVPSKIDQERSPSEITDPPINGETLVKDGDVKTEPPVNQQNQPQLKADTSPRKIQDQLEEAQGLLKTAISTGQSKEARLARVCAGLSNRLQEYKSENAQLEELLIAERELSKSYEARIKQLQQDLSISKSEVTRVESNMADALAAKNSEIEALVNSMDALKKQAALSEGNLASLQANMESIMRNRELTETRMMQALREELASAERRAEEERTSHNATKMAAMEREVELEHRAVEASTALARTQRIADERTAKAAELEQKVALLEVECASLNQELQDMEARARRGQKKSPEEANQVIQMQAWQEEAERARQGQRDAESKLSSMEAEVQKMRVEMAAMKRDAEHYSRQEHMELEKRYRELTDLLYYKQTQLEAMASEKAAAEFQLEKELKRLQEAQVEAERSRVPRRTSSSWEEDAEMKALEPLPLHHRHMAAATIQLQKAAKLLDSGAARATRFLWRYPTARLILLFYLVFVHLFLMYLLHRLQEQADNFSAREVAESMGLSNQILQ
>A0A7J7B425|unreviewed|Golgin-84|taxID:2069292
MAWFQNLADKAENLLVKFDQNAANVFNESNIQRTETIADNKLLMETAEEPYNSDIVPVNHITKARSVTNDNEGGFNDNVSIVSEKSRISDNEDPGIVFNTALKRKTPSPLSNNYVDTFITKEIKSEYSGVSSKSGSLHNSFIIMDDGISKYEDKINKLECENEEINQQLINIRHLYSELQNENSNLQSQLDRTNESLVATQNEMEQYRARAQRILQEKEKLINLKQGKQGVESNDLIISTYNEELKKELKFQEEKNRELVEKLQKTTNDLSAIQQHFIFAQKDNETSKQALQDSLICEKRIRSATEEECRLKAKELQNRLQEISHQNAVIESKNQKIFQLEQQLKQKADPVTNEELEERLQNLTHTLMCKQNNLEVATTERNALRLQLEKLESEHRRLMSRNQRVNVKSSSVIDIDDGKSQIPQFLKLSPFDVGVTRKVKHAYSSLDAISVRTGIFLRRYPVARVFVFCYIVMLHIWVLIILCTYIPSTSH
>A0A7K8LT04|unreviewed|Golgin_subfamily_A_member_5|taxID:449384
MSWLADLAGKAEDLLNRVDQGAASALSKKDTSSSAVYDSKNLDSANEYSEVRQHTGELKYQTSSKAAYISSAADNIKHQKATILAGTANVKTARRTSSEAASPVENASTPRAASHFVRRKKSEPDDELLFDFLNSSEKEPNGRIDPKKEKSKAPVLQNHSRTSSISSVSTSTQSAKTTEDNSVRSQGNETPDSSDSGLGAQGNSMKDSSLSAVTNPSLSANDDSKSHELSNLRLENQLLRNEVQSLNQEVASLIQRSKETQEELNKSREKMEKWNVDHSKSDRMVRELQARVDDLTEAVGAKDSQLAVLKVRLQEADQLLSARTEALEALQSEKSRIIQDHSEGSSLQNQALQTLQERLRDADSTLKREQESYKQMQNEFAARLSKVEAERQNLAEGITVAERKYLDEKRRADELQQQVKVTKSHLESAKQELTDYKQKATRILQSKEKLINSLKEGSGIEGLDSNTASTVELEELRHERDTQREEIQKLMEQIQQMRTELQDMETQQVSEAESVREQLQDLQEQISAHKMAKQEAEAELERQKQELHYTEEELYRTKNTLQSRIKDREEEIQKLRNQLTNKTLSSSSQTELENRLHQLTETLIQKQTMLESLSTEKNSLVYQLERLEQQLKAIQGTSANGPSINMAGIDGAEGARMRSVPVLFSDVDTSVAGMYGRVRKAATTIDQFSIRLGIFLRRYPIARVFVIIYMALLHLWVMIVLLTYTPEMHHDSPSGR
>A0A2G8KC97|unreviewed|Golgin-84|taxID:307972
MSWMIKNAESFLNNLDQTATGALGATPQKSSNETSSGGYKNSADSPLRIPASKSLYSLSATEIAQTANIKRTPSDHAINTNAQKSRSQPSTGRVRTDADDEKLFEFLNSPSSSNGEARKKRSGSGTGSGRHSRQSSTSSNVSTRSAKADGPVNANPATPSSKEKSTGNDFLFALTLLTLSYYSKVMFCESDEADFAEPDLNDSPASSETVEISEPLGPEVSRGVGSEIIIGDQDPQQQLSSLQLENKLLKNEVSSLNEEMVAALGRVKKAQEDTKRLQGELRKKETQESGTDNIVRQLRSREEDLAEELNAKNSQLAVLRVRLQEADQEIKSKTQQVNDLNGERNRILRDHSDSSGIHSQALDSLKLKLQEAEVEVKREKESYKKLQVEYMQRQEKLEGDQKNMAESITTAQQKFADEKAHSSALSQQLQTARHSMEEAKNELADYKQKAARILSSKEKLITSLKAGSTNSEGETVSIEQTELLHERDMLKEEIQQANAKIEQLRQEVQDLEALQQSETESSQDHMRDLEDNLAQQRQQIQDMETDLAKKSEQLRYAEDENYKQKINLTTKIKERDDEIQRLRNQLVAKTAGSASQAELENRLRTLTESLIQKQTMLEALGTEKNSLYLQLERMEKTQRESMQARGDSGHTAVQIGSTHDDDEGARQRTLPHFMKELPSDASVTRNVKRAANSLDKLSVRMGVFLRRYPSLDFSLSATCLHCVYTRWVSIERVQSAKGSAKLL
>A0A448WD20|unreviewed|Golgin-84|taxID:117903
MIRLERVESEYESMVTERISSSSSPYRSERIGSSFSGLGCVRISFQVSALMQTLSGYLSGCILFAHPFSLLLAESYTANQEQTQLLRRLRPCFTWVDDLGICLAGLLRRRPYLRFFAFLYILLLHLWMAGNFFLLPNPSGYNPSSAEGPVNIAPIPT
>A0A834MKZ5|unreviewed|Golgin-84|taxID:354439
MAWLQNLAGHAENLLNKIDQNAATVLNDSHKHNENENEQNIFQSVLDLTNIIDKQKTNDMLKNDIIEENYDSEESIHGFNAENQIIDFPADENKVEKIKNDGSSISSTSVHNSFVDMQEIERLQTKVARLELENQEVNKQLLNVQHLYAEVRNENVNLQGQIERINEQLIQTQMEKEQYVIRAQRILSEKEKLLSLNQADVINEESRNIFGLYSEEMKKELEFLQNNVKELNDKNSKLLNDMQCLQMQHQVIQNGLSLSNQSLEQSLMLEKRNRTIAEEDCVQKSKELQIKCQEISQLQDSLRFKNDETARLKEILLKKSKLHDTDEYENRVKSLTQTLIFKQNALETITTERNALRLQFEKLQVEYDKRINELKNDKVRIINIQEFNDERHYVPQFMRVSPNDAGVTRRVKHAYSTLDALSIRTGIFLRRYPLARVFVLCYMVILHIWVLAVLFWYVPTNQ
>A0A091G2A8|unreviewed|Golgin_subfamily_A_member_5|taxID:55661
MSWLADLAGKAEDLLNRVDQGAASALSKKDTASSAGYDNKKLDSANEYSDLHQHTGESKYQTSSKAAYISSAADNIKHQKATILAGTANVKPTRRTSSEVASPAESTSTPRASSHFVRRKKSEPDDELLFDFLNSSQKEPNGRMDSRKEKNKAPVLQNHSRTSSISSASTSTQSAKTTEDNSIRSQSNESPDSSDSGLEAQRDGVKDSSPSAVTNPGLLANDDLKSHELSNLRLENQLLRNEVQSLNQEMASLIQRSKETQEELNKSRERVEKCSVDHSKSDRLVRELGARVDDLTQAVAAKDSQLAVLKVRLQEADQLLHARTEALEALQSEKSRIIQDHSEGSSLQNQALQTLQERLRDADSALKREQESYKQMQNEFAARLSKMEAERQNLAEGITVAERKYLDEKRRADELQQQVKVTKNHLESAKQELTDYKQKATRILQSKEKLINSLKEGSGIEGLDSNTASTMELEELRHERDTQREEIQKLTGQIQQMRTELQDMETQQVSEAESVREQFQDLQEQIVAHKTAKQEAEAELERQKQELHYTEEELYRTKHTLQSRIKDREEEIQKLRNQLTNKALSSSSQTELENRLHQLTETLIQKQTMLESLSTEKNSLVYQLERLEQQLKAIQGTSANGPSINMAGIDSSEGTRMRNVPVLFSDMDANMAGMYGRVRKAASSIDQFSIRLGIFLRRYPIARVFVIIYMALLHLWVMIVLLTYTPEMHHDSPSGR
>A0A7J0DE81|unreviewed|Golgin_Putative_2|taxID:165716
MAQIDQQAAESLNRNGKSRSDDLSSETPRKSTEVVPLKDQLKKKKNKTTETKDLIGKLSSDRNLNEINGNNNNNGEKEDNVGALVVNAKSSVNPPKAGLTDSDWTELLSAPSQAVSANRSNGVSGIRGLRKDVRRQGSLGPNLKALEGKRNNKGQNSGLRASPKSNVVSENKINGGRVGGKSTDGEGSRVRDTMPRISRVKVGSDDSFSEGRESDGKEASPSVTRENKNVSIEEKSSPSETHSDKEGLQSKGSSPGAVPRSTDRGSPVGMVSAIADGVSDLKMEKGDDLHRFRSSIRGNHESNVGLTSSPSLKRGPPSISDGRSDSETDSTSSSDSESEREKEERRRRRAQVLAEKAAAKAIEAIKERENMVARLEGEKQSLEKILEEHAKQQAQEASELQNTMMEMMDAAELEKQKHNNTRMEALARMAKLETANADLARLLASAQWNLEVEVNRVAALRQQIELKETTHEEIRRKISTTYDNGHQLTASKGVEFEHEILEAEYSFVTEKIGQLQEKAKTLETSIEMTRKELENQTEVEVELERRLDQLTDHLIQKQAQAEALSSEKATYVLRIEAVSRLLEEYKSTLNGADIESGIWELSNSKLKPMFEQRLQSGRQHLGSLVRQLDSIFCAGAVFLRRNSTARMWSLVYIVGLHLWVVYILMSHSPVSEGAGSGAVISLENINNTGGV
>A0A7K6LDK7|unreviewed|Golgin_subfamily_A_member_5|taxID:254539
MSWLADLAGKAEDLLNRVDQGAASALSKKDTSSSAVYDNKNLDSANEYSEVRRHTGELKYQASSKAAYISSAADNIKHQKATILAGTANVKTARRTSSEAASPIENASTPRAASHFVRRKKSEPDDELLFDFLNSSEKEPNGRIDSKKEKSKAPVLQNHSRTSSISSVSTSTQSAKTTEDNSIRSQGNETPDSSDSGLGAQGNSVKDSSLSAVTNPSLTANDDSKSHELSNLRLENQLLRNEVQSLNQEVASLIQRSKETQEELNKSREKVEKWNVDHSKSDRMVRDLQARVDDLTEAVGAKDSQLAVLKVRLQEADQLLSARTEALEALQSEKSRIIQDHSEGSSLQNQALQTLQERLRDADSALKREQESYKQMQTEFAARLSKVEAERQNLAEGIIVAERKHLDEKRRADELQQQVKVTKSHLESAKQELTDYKQKATRILQSKEKLINSLKEGSGIEGLDSNTASTVELEELRHERDTQREEIQKLMGQIQQMRAEMQDMETQQVSEAESVREQLQDLQEQISALKMAKQEAEAELERQKQEVHYTEEELYRTKNTLQSRIKDREEEIQKLRNQLTNKTLSSSSQTELENRLHQLTETLIQKQTMLESLSTEKNSLVYQLERLEQQLKALQGTSANGPSINMAGIDGAEGARMRSVPVLFSDMDTSVAGMYGRVRKAASTIDQFSIRLGIFLRRYPIARVFVIIYMALLHLWVMIVLLTYTPEMHHDSPSGR
>A0A485L0A3|unreviewed|Golgin-84|taxID:120398
MSWLSNSLQLAGELLESVDQKASATLKPRGGDERKKPKQDEATVAWETKPASGGEYEDEVQSHSSTDFDPPSRPTSQTNLATTVGQQPDPRDADTFSEWSEVDNESNSGIIMEEMPLSTSSSRSSKSQLPPLPADMQTMKNEALRLRRENSKLRNDVSSVERQLHNRQEQLDVCQEELEALDKECMDKITSLERDIASLKAEKATDEAQFVQALAAKDTFVQTLQADATHAKEALVQKENEVDALKRTLSDLTSTKEQAWANAASGEAHLQQRLTSLQSELKDAAAQVAQLKKEHHETKQSMYLRQCALEATNAELTSYVAKLEQNGAKTPNPAHESVHKTLQQVQETLASTKKMLHEECRKALLQAQEIAKLNQDMAAMHALVVQKEQAHATVVLEWQQKLLAQQKDARPAVVVAPPSLATSTAAASTDGQMHAMTRRLLEKQEQLDALRSRYATLEVRFNDLKAAKDAQLDKNDDLEINVRPRYFGGGMRSRQAYHKIPAFEAADRMMLTVGRFLRAYPEARLALLGYLALLHLWAFVILGFHTSHLSEEMQVKAKTP
>A0A314UZK3|unreviewed|Golgin_candidate_2|taxID:2094558
MEAVDLEKQKHNNTRMEVSARLAKLEAANADLAKSLATLQWNLEVEVNQVAELRQQVELKEVNHEEGRSPMLILRCSSSKR
>A0A3Q3CS01|unreviewed|Golgin_subfamily_A_member_5|taxID:8153
MSWFTDLAGKAEDFLNKVDQGAATALSKGQEKSSSFSIAYGEESTAKTDYNSAGYKTNPAVTHHTYASSHDAQGYISAAAGNIKKSNATMLAGSANVTSTPLGSGSSAPNTGKTSSGFVRLKKSEQNVDDDMLFDFLNSSEPQVSNRRDSRKDLVKVVEAQNPTFPASTTSHTTPSVPSTPPSTRGVSRASSMSSLSAHSIKTEENSAKEQGQDTPESSDSSLAVPLESSRQEPPPPTEEPQNQILSSLRLENQLLRSEVASLNQEMASVIQRAKDLQDELNQARLRADKWNSEQSQTDRTLRELRSQVDDLTEALSAKDGQLAVLKIRLDEADQLLKSRSAALEEAQKEKSKIMQDHTEGNSMQSQALETLQERLREAELALRREQDSYRQMQTEYAGRLSKLEAERQTLAETVTAAERRAAEEKFKVDDFQHQLKSAKAAAESAKQELQDYKQKASRILQSKEKLISSLKEGSGLDTLDGSGTMALELEELRHEKDLQREEIQKLQGQVLTLRTEIQDLENQALAEAETWREQQAQLQEQQTLQNRAKQEVEAEVERYKQELQYLEEEHHRAKTTLQSRIKDREDEIQKLRNQLTNKTLSNSQTELENRLHQLTETLIQKQTMVEALGTEKNSLVFQLERLEQQLKNTQGGQSGGPAINMSGLEGAGARQRNTPVLFSDQDSPGVYGKVRKAASTIDRFSIRLGIFLRRYPMARVFVILYMAVLHLWVMIVLLTYTPEMHGRPDGR
>A0A0E0FT14|unreviewed|Golgin_candidate_1|taxID:4536
MASWLKVAEDLLEVVDRRAKIVATELSDEQSSPQPSGSSSQEGQAKKGKLREKGPLKLATGDAGSRTAAQKERKSRQPPRERIKIEKIRPSPPVDSSSVDASASKPDVSSSDVKGLDDDGGAEKEEKVVVDRKNDIGAEVVDTEVEVQSTERSAEDAAIVVDGAADSGNSEGAAESSAPSVPDERCEPSISNQDAEIVSAVNLEEKDSAMEVIHEKNIKEVPDTQVSGKSQDSKREGLSDSPESTENQQEHKLDSGSVKDQDQLEEARGLLKNVVKTGQSKEARLARVCAGLSSRLQEYKSENAQLEELLVQEREKCSSYEAHMKQLQQELSMSRVEGSRAESNMVDALTAKNAEIESLVKSLDSWKKKAAASEEKLAALQEDMDGLKRNRELTETRVIQALREELATVERRAEEERIAHNATKMAAVEREVELEHRAVEASNALARIQRAADQSSSRAMELEHKVAVLEVECASLQQELQEMEARNRRAQKKPSEEANQVIQMQAWQEEVERARQSQREAETKISSLEVKAELQKMRVEMAGMKRDAEHYSRQEHVELEKRYRELTDLLMEAERSRVARRSASAWEEDADIKALEPLPLHHRHMATANQQLQKAAKLLDSGAVRATRFLWRHPVARVSLLFYLVFVHLFLMYLMHRLQDFASREGPTAMGGLANSDLP
>A0A7S4KVP0|unreviewed|Uncharacterized_protein|taxID:55529
MEWLQKAGDLLDKLDRTAAETLEAVSNDAAADADELKILMEGNDGGNLNADEPEAQENEAVSSTALSPRSSLQLKVEKLSKALAKKSSQIELLVTSHKSLLKSSAEREKEWNDKLDQAQREVEKAVTEQNKHRQAEQQAQLQTNAMRESLKAKADEIESMQRYMDQLRRENEEYSRRVIELEKSLEEQEESKDFLQRKYEEAQKQVEEARAEHKNQLLMFQDREQSLSSETVQFTRELAAAERRRQESEAAAKEAEERLRASEENSRSVVASMQTLKKEVEEHKHESQVLRSALKAKERHCEELREEFDNQTKGIRKKLEEAELQVRQLERTSHVKPHVREVNDNELEAQLNKMCEEVLAKQALLESLMSEKTALRSRLESEAIRNKDLQDEIARLHASNAMKAGGLGRDIENGLTSALFEPIACSLEDLLRSRDLSSIVSSFDRLIKHFATAVARDTSVRTIASIYLLMLQVSALIVLIHAVLGKHSH
>A0A671XA54|unreviewed|Golgin_subfamily_A_member_5|taxID:8175
MSWFADLAGKAEDFLNKVDQGAATALTTKNQGRSSSFSSPYEEESTDKPEYNTAGYQTNAAVTHHDFASSSAAPSFISAAAGNIKKSNATLLGGSANMASKSSASGSSAANSAKISSGFVRPKKSEDVDDDLLFDFLNSSDPPVSNRSDSRRELAKVAVPFRLRLGCPSGVQQAGASCSSHRGAAEPDTVQSAHPESKRLWLFFHVELNQTRLRADRWTSEQSQTDRMLREFRSQVDDLTEALSAKDGQLAVLKIRLDEADQLLKSRSTALDEAQKEKLRLMQDHTEGSSMHSQALETLQERLREAETTLRREQDSYRQMQIEYSGRLSKVESERQTLAETVSASERRGGEEKLRVDDLQQQLKSAKAAAESAKQELQDYKHKASRILQSKEKLISSLKEGSGLDNIDGSGAMALELEDLRHDKELQREEIQKLQGQVHTLRTEIQDLENQALMEAESWREQQAQLEEQQALQNRAKQEMEAEVERYKQELQYLEEEQHRSKTTLQSRMKDREDEIQKLRNQLTNKTISNSQTELENRLHQLTETLIQKQTMLEALGTEKSSLVFQLERLEQQLKNAQGGQSGGPAINMSGLEGPGARQRNAPILFSDQDSPGVYGKVRKAASTIDRFSIRLGIFLRRYPMARVFVILYMAVLHLWVMIVLLTYTPEMHHSHPGGR
>A0A1J3CTQ0|unreviewed|Golgin_candidate_2|taxID:107243
MANWISSKLKAAETILQQIDQQAAESLRKDEKSETPEEVFETSSKSGSPVSLKDQLRKKTFEGSDYGGGSQRNSIEQKPTYLSNSKSLRKSDQSQERTSSPSQSLTQQKPSLTDTDWTELLSAPNQGTSISKPRTPRGTSVIRGLKKDGKRQGNLGKNPLVADGKRSEKSNGNSVDSRGKPQKQLNKEPSDKEVSSPSDADMDNKNASQDIFVKSTNKESEKDVNAAPPPLNDSTRSTNETFTREKLSDVGKKDGRESRRSAVWGKQGRGEVSGSNVSDGLKRKDSSLSSDESESDYESDSSTDSERERQRDERRRRREKVFAEKVAAKAVEVIKERENMVARLEGEKQSLEKIVEERARQQAQEAAELQTNMMETLEAADLEKQKHNNTRMEVFSRLAGLEASNAELTRSLAAGQKKLETQIDQVAVLREQVELKESALEGMKQKNIWGSGKHLNKLDASRGDMFEHQMLEAEISLLTDKIGRLQDKADKLEADIRTMRKELEEPTEVEIELKRRLEQLTDHLIQKQSQVEALSSEKATLSFRIEAVSRLIEENKGMSATEASSQDLEAGEWQLSGSKLKPAFQDKIRSGKKHLGWLVMQLNAIFVSGTVFLRRNPTAKIWALLYLVCLHLWVLYILLSHSNDSSSSELKSGAVISLENFSNSSLQ
>A0A8S1H3M4|unreviewed|Golgin-84|taxID:2777116
MNNQSTSWTCMAAEITFELTTIAGDAIHTVRDKPSTSRIRKSSTASVPPTAVPLPEYDRPIVTEDVGRGALSIPSRAYSDYTGGQPVRKPRPPVESSTTNESSRDNWTLVLNEGGKDPEISTRDEDSRSRRSSGGRSIASVRTTNGSEMHTADVSQLKSQLWAKDSQISLMKAKIADVEKKLEKRSQDYYEMKAEKDMIEQRLANQKQFVENADSLEEMKLARKKAQHQKDMVVEECNQMKRKVVGLEEEIRAMVEQLRLAKFNLNENKKEFDEYKTKAQKILTAKEKLVESLKAEQGIGSVDRPGHLLQAEVEEIKVERDLARSDLESAQLQVYTLRSDMEELEAQIRDLQSQLGEHKRGYLEERHSWETTVTLLNEKVECARIESEFAKQEMKRQNDANHQKIQEKEAELRRAVEEGRARKREEVYRNYDNDKSIGEMLLQKQQELEEALRTNQVLNVRLDRLQKSSRETVISMETTSSLSSNSATSPLLQNVANPHARHAISAIDSTAFRAISMLRNYPSARLFFVLYFLVLHLWVFFIILTYTPEIH
>A0A6P3FDU6|unreviewed|Golgin_subfamily_A_member_5|taxID:10160
MSWLVDLAGKAEDLLNRVDQGAATALSRKENTTNRIAEYPELHQQNTDLNYQTGPKATYISSAADNIRNQKATILAGTANVKVGSRTPGEASHPVENASVPRPSSHFVRRKKSEPDDELLFDFLNSSQKEPTGRVELKKEKGKAPVFPSSRTSDISSMNTSVTTMKANEENSGSQSHDAASTSDPNPEGQEHSSKETMTCNAPIHSDQNPAPSDNGRSHELSNLRLENQLLRNEVQSLNQEMASLIQRSKETQEELNKARARVEKWNADHSKSDRITRELQAQVDDLTEAVAAKDSQLAVLKVRLQEADQLLRTRTEALEALQSEKSRIMQDHSEGSSLQNQALQTLQERLHEADATLKREQESYKQMQNEFAARLNKMEVERQNLAEAVTLAERKYSDEKKRVDELQQQVKLHKSNWESSKQELIDYKQKATRILQSKEKLINSLKEGSGFEGLDGSTANSMELEELRHEKDMQREEIQKLLGQIHQLRSELQDMEAQQVSDAESSREQLQDLQDQIARQKASKQELETELDRLKQEFHYVEDDLYRTKNTLQSRIKDREEEIQKLRNQLTNKTLSNSSQSELESQLHQLTETLIQKQTMLESLSTEKNSLVFQLERLEQQMRSASASASNGSSINMAAADSGEGARLRSVPVLFSDSETNLAGVYGKVRKAASSIDQFSIRLGIFLRRYPAARVFVIIYMALLHLWVMIVLLTYSPEMHRDQPYSK
>A0A814PS39|unreviewed|Golgin-84|taxID:433720
MSWLLKQAEDILNRVDQQTNAALHQQTSKLPPKQNQVEIIPDIPSFTSSIPLDQSNINSIQSNRPPVIPTRRPKKKDESDLMNYLNSSTPITTNETKKPIRISSSNNKRRTSSSSSNPIDDSQLISSHNNTKELVLNIPSIEDSNIHNSEKDFISSLQVQIQILTRDKQQYENEFKFYKRQQIQYQQQIVESDALLRDLRSRESDSTEVLLAKDSQVALLRVRLAETDSLLQTKTNQYEQLQNEYSHMLQNSSSMQSESLDFFKSRITQLEHELERKINENERYNNENEQLIEQLKLTEKRFNDEHLQFYEQQQQTKYAKNLTHQLELDMNEYKIKAQRILQTKDKLIMKLKDIIQHRSSTPTIGDQHETETINTQDDSTILDISLVGNSSSSIASNWASIEYEEIKSENELFKQELQARELTIHTLRNELQEAELLIQHSDEQYHEQLNQLNEQLKDGRSHLTLAEQDYHKLKQELISVNDDFHKQKQIYQGQLNEREHEIERLRSQLTSKTINHVNDDELEKRLQTLTESLIHKQTIIETLQTDKSS
>A0A7L1CXU2|unreviewed|Golgin_subfamily_A_member_5|taxID:239386
MSWLVDLAGKAEDLLNRVDQGAASALSKKDTSGNAVYDHKNSDSASEYSEGHQYTGDLKYQTSSKAAYISSAADNIKHQKATVLAGTANVKPARRTSSEAASPVESVSTPRAASHFVRRKKSEPDDELLFDFLNSSEKEPNGRMDSKKEKSKAAVLQNHSRTSSFSSVSTSTQSAKTAEDNSIRSQGNETPDSSDSGLGAQGNGVKDSSLGAVTNPGPSASDDFKSHELSNLRLENQLLRSEVQSLNQEMASLIQRSKETQEELNRSREKVDKWNADHSKSDRMVRELQARVDDLTEAVGAKDSQLAVLKVRLQEADQLLSARTEALEALQSEKSRIIQDHSEGSSLQNQALQTLQERLRDADSALKREQESYKQMQNEFAARLGKMEAERQNLAEGITAAERKYLDEKRRADELQQQVKITKSHLESAKQELTDYKQKATRILQSKEKLINSLKEGSGIEGLDSNTASTVELEELRHERDTQREEIQKLMGQIQQMRTELQDMEMQQVSEAESVREQLQDLQEQISAHKMGKQEAEAELERQKQELHYTEEELYRTKNTLQSRIKDREEEIQKLRNQLTNKTLSSSSQTELENRLHQLTETLIQKQTMLESLSTEKNSLVYQLERLEQQLKAIQGTSANGPSINMAGVDGAEGARLRNVPVLFSDMDSSMAGMYGRVRKAASSIDQFSIRLGIFLRRYPIARVFVIIYMALLHLWVMIVLLTYTPEMHHDSPSGR
>A0A2D4K771|unreviewed|Golgin_subfamily_A_member_5|taxID:1970185
DVDIKKDSLQTPEINPNLTLNDGKSHELSNLRLENQLLRNEVQSLNQEMASLIQRAKETQTELTNARARVEKWNADNSSNDRLVRELQAQVDDLTEAAAAKDSQLAVLRVRLEEADQLLSSRNKALETLQNEKSRIIKDNSEGNSLHNQALQTLQERLHEAESTLRREQDNYKQMQNEFATRLSKMEAERQNLAEAITASERKYVEEKRKSEEFQQQIKVAKASWESAKQELVDYKQKATRILQSKEKLINSLKEGSGIEGLDSQTASIMELEELRHERDMQKEEVQKLWGQMQQLRIELQDMEAQQISEAESTREQIQDLQDQIATYKTAKQEVEAELERQKQELRYTEEELYTTKNSLQNRITDREEEIQKLRNQLTNKTLSSSSQTELENRLHQLTETLIQKQTMLENLSTEKNALVYQLERLEQQLKTVQGASTNGSSINMAGIDNSEGTRMRNVPVLFGDLDVNAAGMYGKVRKAASTIDQFSIRLGIFLRRYPIARVFVIIYMVLLHLWVMIVLLTYTPEMHHDNP
>A0A8C5R1T8|unreviewed|Golgin_subfamily_A_member_5|taxID:445787
MSWFTDLAGKAEDLLNLVDQGAATALKTGKDGEASFEDTYSYTSHDQEKEKSADKIQPPRKSSFISSAAENIKHQKATVLAGTANMKTTARTSPDASHVVPANPTSHRTSSQFVRRKKSEPDDELLFDFLNSSDKIHNGGFDSKKEAVKETVLFSQSAAKSSTPDKKLENQLPKTPGYHRRTTIFCMSQKLTATRSFILNLLLLLFEFPCFETLTFIAFAKTDTSIDTQSEQSIQENVVSESKDPKTEKGSNQGTNGDQKSHELSNLRLENQLLRNEVQSLNQEMAALIQRSKETQEELNEARARIEKWNNDNSKTDRSARELRAQVDDLTEAMSAKDSQLAVLKIRLQEADQLLRSRTEALETLQSEKSRILQDHSEGSSLHSQALQNAQERLRDAEAMLKREQESYKHMQNEFTDRMNKIEAERQSLAEAVMAADKKFVDEKRKGDDLQQQLKVARGGLESAKLEMADYKQKASRILQSKEKLINSLKEGSGIEGLDSLAASTVELEELRHERDLQKEDIQRLMGQMQQLKAELQDSEAQQVSEAESAREHLQDLDEQLSEQRRAKQDIESELERQKQELQYTQEDLYKTKNSLQGRIRDREDEIQKLRNQLTNKALSSSSQGELESRLHQLTETLIQKQTMLENLSTEKNSLVYQLERLETQLKNAQGANGATINMSTVESGEGKKKYILSPGTPHALLKYLGGNKATLK
>A0A2G9R3Z3|unreviewed|Golgin_subfamily_A_member_5|taxID:8400
MEAERQNLVDSVVSAEKKHMEEKRRCDDLQQQLKVAKAAAESVKQEMMDYKQKATRILQSKEKLISSLKEGSGLDGLDSHVGSTMELEETRHERDMQREDIQKLLAQIQQLKAELQELQYTQEDFHRTKNTLQGRIRDREDEIQKLRNQ
>A0A1B6J559|unreviewed|Golgin-84|taxID:320908
TQSQELRQVQEEWNVVRGQLTAKLRERETELSQLRGQLSARPASPPSLLPAGELEGRLSSLTRTLIQKQTALESATTERNQLRMQLEELEHKHREHLLLLHQARVISANDTDDAKAQVPSFMVESPFDTGVARRVKRAYSSLDAVSIRTGVFLRRYPLARILVIFYVILLHLLVLLVLCSRTPDNAQK
>A0A067FK57|unreviewed|Golgin_candidate_1|taxID:2711
MASWLKAAEDLFEVVDRRAKLVVNELADEQSDFQTPASNGQGSQAKKIKSRIKAQRRHSADESLKINDTAREQANTQASPVDVTPNKDTATLAVEKETITTGKTQKNGEQQQTNERDAPSIPLTEQSKDMSKHDADRVEIPETFTDLDTATPNGEILNENDSDVHLNHPPSPLPPKEMGIVNEDRIDDAGQITKSADADAPLKIDSKIQAVDPPVNSESSLKDADVKVETLSNKRKQQALKADDPPTKEQDQLDEAQGLLKTTISTGQSKEARLARVCAGLSSRLQEYKSENAQLEELLVAERELSRSYEARIKQLEQELSVYKSEVTKVESNLAEALAAKNSEIETLVSSIDALKKQAALSEGNLASLQMNMESIMRNRELTETRMIQALREELASVERRAEEERAAHNATKMAAMEREVELEHRAAEASMALARIQRIADERTAKAGELEQKVAMLEVECATLQQELQDMEARLKRGQKKSPEEANQAIQMQAWQDEVERARQGQRDAENKLSSLEAEVQKMRVEMAAMKRDAEHYSREEHMELEKRYRELTDLLYYKQTQLETMASEKAAAEFQLEKEMNRLQEVQSEAERSRVSRRSWSSWEEDAEMKSLENNGRPLPLHHRHIAGASVQLQKAAKLLDSGAVRATRFLWRYPIARIILLFYLVFVHLFLMYLLHRLQEQADNFAAREVAESMGLTTSNLP
>A0A851BX19|unreviewed|Golgin_subfamily_A_member_5|taxID:135972
MSWLVDLAGKAEDLLNRVDQGAASALSKKDTSSSAVYDNKSLDSANEYSEVCQRTGELKYQTSSKVAYISSAADNIKHQTATILAGTANVKPARRTSLEIASPVESVSTPRAASHFVRRKKSEPDDELLFDFLNSSEKEPNGRMDSKKEKSKAPVLQNHSRTSSISSLSTSTQSAKTTEDNSIRSQGNETPDSSDSGLGAQGNGVKDSSLSAVTNPSLAANDDFKSHELSNLRLENQLLRNEVQSLNQEMASLIQRSKETQEELNRSREKVEKWNVDHSKSDRMVRELQARVDDLTEAVGAKDSQLAVLKVRLQEADQLLSARTEALEALQSEKSRIIQDHSEGSSLQNQALQTLQERLRDADSALKREQESYKQMQSEFAARLSKMEAEHQNLAEGITVAERKYLDEKRRADELQQQVKVTKSHLEYARQELRDYKQKATRILQSKEKLINSLKEGSGIEGLDSNTASTMELEELRHERDTQREEIQKLMGQIQQMRTELQDMETQQVSEAESVREQLQDLQEQISAHKMARQEAETELERQKQELHYAEEELYRTKNTLQSRIKDREEEIQKLRNQLTNKTLSSNSQTELENRLHQLTETLIQKQTMLESLSTEKNSLVYQLERLEQQLKAVQGTSANGPSINMAGIDGAEGARLRNVPVLFSDLDTGMAGMYGRVRKAASTIDHFSIRLGIFLRRYPIARVFVIIYMALLHLWVMIVLLTYTPEMHHDSPSGR
>A0A818VQX0|unreviewed|Golgin-84|taxID:433720
MSWLLKQAEDILNRVDQQTNAAINQHAIKPTSQQSNEESTLDSSSLNTSNKSTSNSINRLNTGNRRSKKTNDTDLIDYLNTPTSVNNKNNRNAPLNNLFNDTTRTSSSPNMLVDDISETTEQSSSKSASNTPRSITPAVQYQDEDEGLVLNVPSTQDTPNNNIDIESNPSSSLKDEIITSLQTEIQTLMRDKRQCENDLQTYKRQQIQHQHQIAESDALLRDLRSRDTDASEALSAKDSQIALLRIRLAESDELAKTKSSQCEQLQGQCARILQDHTDSSGIQSQAFDSLQSRITQLEQEVQQRSNENERLIEEKHSFEKRSNDERQQLLEQLKAAEKRLNDERFQIHEQQQQTKHAKNLIHQLEQDMNDYKAKAQRILQTKDKLIVKLKDIVQHRTNTSSSGDQSDADILSTNDDSSLMDVNLVGSSPISSSTPSNWAYVQYEEIKVENELFKQELQAREVTIHTLRSELQEAESLTQHADDQLYEQTSHLNEQLKEERARLALAEQDYRKLKQELTYMHEESHKQKQTHLTQLNERERELERLRLQLTAKSINHVNDDELEKRLQTLTESLIHKQTIIETLQTDKSSLTMQLERLEKRLDDYEKISSTTTTNNSLQQSSKRFQTGTSVAIDMDTNGIYDNDHEDNLRYRIPLLRETPYDPDIAKKVKRAANEIDKLGIRLGIFLKRYPAVRLGVIFYAILLHLWTLIVLFTYTPEVHGNMHPLDMSHKS
>W5LIN8|unreviewed|Golgin_subfamily_A_member_5|taxID:7994
MSWFTDLAGRAEDFLNKVDQGAATALTKNSTRKSSLSSYSPEDSVDPVAQQGSAGYRASFQPQHEYPGPSSNQETHGFISAAAGNIKKSKATVFAGTSNVYSSTQLGSAPSGSGSSSVRASSNFVRPKKPEVDDDLLFDFLNSSDPPQSERMESRRDTSSTTPPSTRGLSRNSSLSSLSASTHSAKTEDGSARDFSQGDTPESSDSGLAAALEPPPATVDSAAPEEQVGQVLSNLRLENQLLRSEVTSLNQEMASLVQRAKNTQEELNQARARSDKWNSEQSRTDRAVRDLRSQVDDLTEALSAKDGQLAVLKVRLDEADQLLKARSSALEEAQNERSRILQDHSEGNSLQSQALQTMQDCVRESEAALKREQDSYRQMQSEFAARLAKIEAERQTLAESLTSAERRVTEERQRAEELQQQAKSSRSAADYAKQELHDYKNKASRILQSKEKLISSLKESSGLDVLDGGAGAAGVELEELRHEKELQREEIQKLQAQIQSLRSEIQELESQAVVEAESWREQQQDLLEQQAQQSRAKQEVEAELERCKQELQYVEEEQHRTKSSLQSRIKDREDEIQKLRNQLTNKALSNSSQAELEGRLHQLTETLIQKQTMLEALGTEKSSLIFQLERLEQQLKSVQGGQSSGPHINMAAVEGPGARQRNTPVLFSDHDSSATGVYGKVREAASTIDRFSIRLGIFLRRYPAARVFVIVYMALLHLWVMIVLLTYTPEMHPQSSHPDGR
>A0A067F8Z6|unreviewed|PP28_domain-containing_protein|taxID:2711
MVSVPGKVDAFSDVKIGMNDVDGRLPSNIRGNHKSNAGIRASVLNDSKRGSSSTSEDGSDSNSDSSSSESESEREREERRKLKEKILAEKAAAKAGDAIKERENMVARLEGEKQSLEKILEERAKQQVKE
>G3QH31|unreviewed|Golgin_subfamily_A_member_5|taxID:9595
MSWFVDLAGKAEDLLNRVDQGAATALSRKDNASNIYSKNTDYTELHQQNTDLTYQTLPKSAYISSAADNIRNQKATILAGTANVKVGSRTPVEASHPVENASVPRPSSHFVRRKKSEPDDELLFDFLNSSQKEPTGRVEIKKEKGKTPVFQSSQTSSVSSVNPSVTTIKTIEENSFGSQTHEAANNSDSSHEGQEESSKENVSSNAACPDHTPTPNDDGKSHELSNLRLENQLLRNEVQSLNQEMASLLQRSKETQEELNKARARVEKWNADHSKSDRMTRGLRAQVDDLTEAVAAKDSQLAVLKVRLQEADQLLSTRTEALEALQSEKSRIIQDQSEGNSLQNQALQTLQERLHEADATLKREQESYKQMQSEFAARLNKVEMERQNLAEAITLAERKYSDEKKRVDELQQQVKLYKLNLESSKQELIDYKQKATRILQSKEKLINSLKEGSGFEGLDSSTANSMELEELRHEKEMQREEIQKLMGQIHQLRSELQDMEAQQVNEAESAREQLQDLHDQIAGQKASKQELETELERLKQEFHYIEEDLYRTKNTLQSRIKDRDEEIQKLRNQLTNKTLSNSSQSELENRLHQLTETLIQKQTMLESLSTEKNSLVFQLERLEQQMNSASGSSSNGSSINMSGIDNGEGRFVLTVTLFSSLLSPPHLCLHSIRLGIFLRRYPIARVFVIIYMVSKLV
>A0A6P5NBN2|unreviewed|Golgin_candidate_1|taxID:130453
MAHWLKAAEDLFEVVDRRAKSVVTDLSDEQSNFNSPGFFVSFFLLDYYISNICSVKSPKIICNLLHFWKLASAGQGSHGKRRKSKSKAQKGKSKNSSPTNTDTTKEKGDTPEAPADHVVENDGSAFTPTNQPIKDNVEAFNGEPVKENALDMHKENPSPDNKGIEGSTEDKPTNAEQVIKIENSDSDVNMDQERTKSVANDKSSNRSGDTIIQDADIKAESFVNRSTQENHKTDISPKKLQDQLDQAQGLLKAAKSTGQSNEARLARVCAGLSSSLQEYKSGNAELEKLLSAERELNKSFEVRIEQLQKDLSQNKREVAKVESNMAEALAAKNSEIEALLSSIDAVKKQAALSEENIASLQANMESMMKNRDQIETRMMQALREELAFAERRAEEEHAAHNATKMAFMEKEVKLEQRAIEAATALARIQRIADERTLKATELEQKVVLLEVECAFLNQELQDIGDRVRREQKKSPEEANQVIQAWQEETERAYRSQREAENKISSIEAELQKMRVEMAAMKRDAEHYSRQEHVELEKRYRELTDLLYYKQTQLEAMSSEKAAAEFQLQKEYKRLQEAQAETEKNRISRRPSSSWEEDTEMKTLEPLPLHNRHLVGTSIQVLCW
>A0A087HPD0|unreviewed|Golgin_candidate_2|taxID:50452
MANWISSKLKAAETILQQLDQQAAESLRKDEKSETPDEVFETSSKSGSPVSLKDQLRKKTFEGTDYGSGGSQRNSIEQKPSYLSSSKNLRKPEQSQERTSSPSQRVTQQKPSLTDTDWTELLSAPNQGTSTSKPRTSSGTSVVRGLKKDGKRHGNSGKNLLASDGKKSEKSSSNVVDSRGRPQKQPNKEPSDKEVSSPFDADMENRTAPRDIFVKSTYKESEKDVNVKPPPLDESTRLANESLPRETLPSVAKKDGREPKSAVWGKQAREEVSQGNVSDGLKRKDSSLSSDESESDYESDSSSDSERERQREERRRRREKIFAEKVATKAVAVIKERENMVARLEGEKQSLEKIVEERAKQQAQEAAELQTNMMETLEAADLEKQKHNNTRMEVLSRLAGLEAANAELTRLLAAGQKKLETQIDQVAVLREQVERKESALEELKRKTFNIRGSGNSYNQLDASRGEVFEHQMLEAEISLLTDKISRLQDKANKLEADIKTMRKELEEPTEVEIELKRRLDQLTDHLIQKQSQVEALSSEKATLSFRIEAVSRLIEENKGISATEASSQDLEAGNWELSGSKFKPAFQDKIRSGKKHLGWLVMQLNAIFISGTVFLRRNPTAKVWALLYLVCLHLWVLYILLSHSNASSSELKSGAVISLENFNNSSLQ
>A0A2Y9FN88|unreviewed|Golgin_subfamily_A_member_5|taxID:9755
MSWFADLAGKAEDLLNRVDQGAATALSRKENTSSIVYSKNTDHPELHQQNTDLTYQTGPKATYISSAADNIRNQKATILAGTANVKLGSRTSVEASHPVENASVPRPSSQFVRRKKSEPDDELLFDFLNSSQKEPTGKVEIKKERGKTPVLQSSRTTSVSSVNASVTTIKTFEEHPSGSQSHEASNNSDSGHEGQEISSKENVTSSAACADHNPMPKDDGRSHELSNLRLENQLLRNEVQSLNQEMASLLQRSKETQEELNKARARVEKWNVDHSKSDRITRELRAQVDDLTEAVAAKDSQLAVLKVRLQEADQLLNTRTEALEALQSEKSRIMQDHSEGSSLQNQALQTLQERLHEADATLKREQESYKQMQSEFSARLNKMGAERQNLAEAVTLAERKYSDEKKRADELQQQIKMLKSNLESSKQELIDYKQKATRILQSKEKLINSLKEGSGFEGLDSSTASSVELEELRHEKEMHREEIQKLMGQIHQLRSELQDMEAQQVSEAESAREQLQDLQDQIAGQKAAKQELEAELDRQKQEFHYMEEDLYRTKNTLQSRIKDREDEIQKLRNQLTNKTLSNSSQSELENRLHQLTETLIQKQTMLESLSTEKNSLVFQLERLEQQMNSATGSSSNGSSINMSGVDSGEGTRLRNVPVLFNDTETNLAGMYGKVRKAASSIDQFSIRLGIFLRRYPIARVFVIIYMALLHLWVMIVLLTYTPEMHHDQPHGK
>A0A7K4UW05|unreviewed|Golgin_subfamily_A_member_5|taxID:337179
MSWLADLAGKAEDLLNRVDQGAASALSKKDTSSSAVYDKKNLDSANEYSEVHQHTGELKYQTSSKAAYISSAAENIKHQKATILAGTANIKTARRTSSEAASPAENASTPRAASHFVRRKKSEPDDELLFDFLNSSEKEPNGRIDSKKEKSKAPVLQNHSRTSSISSVSTSTQSAKTTEDNSIRSQGNETPDSSDSGLGAQGNEGLKDSSLSAVTSPSPSASEDSKSHELSNLRLENQLLRNEVQSLNQEVASLIQRSKETQEELNKSREKVEKWNVDHSKSDRMVRDLQARVDDLTEAVGAKDSQLAVLKVRLQEADQLLSARTEALEALQSEKSRIIQDHSEGSSLQNQALQTLQERLRDADSALKREQESYKQMQNEFAARLSKVETERQNLAEGITAAERKYLDEKRRADELQQQVKVTKSHLESAKQELTDYKQKATRILQSKEKLINSLKEGSGIEGLDSNTASTVELEELRHERDTQREEIQKLMGQIQQMRAELQDMETQQVSEAESVREQLQDMQEQISAQKMAKQEAEAELERQKQELRYTEEELYRTKNTLQSRIKDREEEIQKLRNQLTNKTLSSSSQTELENRLHQLTETLIQKQTMLESLSTEKNSLVYQLERLEQQLKAVQGTSANGPSINMAGIDGAEGARLRSVPVLFGDADTGVAGMYGRVRKAASTIDQFSIRLGIFLRRYPIARVFVIIYMALLHLWVMIVLLTYTPEMHHDSPSGR
>A0A813V8B4|unreviewed|Golgin-84|taxID:2762511
MSWLLKQAEDILNKVDQQTNAAIHQHNIKSTTKQTKDESISDTSSLNSSNKLTLNFDSTNRSTIGNRLNKKNDDSDLIDYLNSSTLVNNKTNRTIPFNNVLSDTTRTASSPNIFVDDSSKLTEQLSSKSASGTPRSTTPAVQSHDDDEGLVLNVSSKHETNINNKSEANSNQSTNLKDEIVNSLQAEIETLMRDKRQYENELQIYKRQLIQYQHQIAESDALLRDLRARESDSMEVLSTKDSQIALLRVRLAESDELFKTKTLQCEQLQNQCARILQDHTDSSGIQSQAFDNLQLRITQLEQELQQRLNENERLIEEKNLFEKRSNDERQQLIEQLKLTEKRLHDERLQIHEQQQQTKHAKNLIHQLEQDMNEYKAKAQRILQTKDKLITKLKEIVQHKNNLPISGDQHDIETLGTNDDSSLHDVHLVGNASTSPSMSSSWGSVQYEELKAENELFKQELQARELTIHTLRSELQEAELLVQHADEQLHEQTNQLNEQLKDEHARLTLTEQDYRKLKQELTYMHEESHKQKQIHMTQLNERERELERLRLQLTAKTISHVNDDELEKRLQTLTESLIHKQTIIETLQTDKSSLTMQLERLEKRLDDYEKISSLTTNNSLQQTSKRLQTATSSSTISIDMDNNGIYDNEHDDTLRSRIPLLRETPYDPDIAKKVKRAANELDRLGIRLGVFLKRYPAVRLGVIFYAILLHLWTLIVLFTYTPEVHGNLNPLDMSKKP
>A0A811QZI1|unreviewed|Uncharacterized_protein|taxID:422564
MNKHSIDQQAAESLGKSPSASDLAALHATTSRSADDLLDVPPPRRPPPSGPPPSLGLRLAAKRPSLPSPGPRRSASAAAVLAVQDQAGGEPTVEVVSEVKPEADRGDREDGKGVASESGSDEDSDGSGSDDSEDSEEERRREEERRRRRAERLAAMAARAIAEREEVVARLEGEKAGLEKLLAECEKEQAQEASELQISMIETMEAVEIEKQRHHSTRMEALARLARLEVTNGELAKSLAREQWNLEVQVDQVAQLREEVELKKLAQDKSLRRFKLQEEIIDAEYALICDRIVSLKDKARKIEESIELTRRDMVHPTEVETELKKRLDQLTDRLIQKQMQVESLSSEKAALLMRIEAVTRLLDNSASSLASSSSSRLDIEAGAWQQSHSPKLGDRIRAGQQQLGSAIRQLDSIFSAGHIFLRRNPKAQAFCQKEKTLVLPTRRFAKKISNMKLENCF
>A0A0Q3NDZ2|unreviewed|Golgin_subfamily_A_member_5|taxID:12930
MEAGPGLKRIFLSHSVPRQMVICLQPQHGNELLLQDQQVLLPAGFLIQRVYQQTSIMSWLADLAGKAEDLLNRVDQGAASALSKKDTANSTVYDNKNLDTSNEYSELHQHTGELKYQTPSKASFISSAADNIKHQKATILGGTANVKPACKTSSEVASPVESISTPRAASHFVRRKKSEPDDELLFDFLNSSEKEPNRRMDSKKDKSKASVHQNHSRTSIISSVSTSTQSAKTTEDNSIRSQGNETPDSSDSGLGAQGDGMKDSSLSAVTNPSLSANDDLKSHELSNLRLENQLLRNEVQSLNQEMALLIQRSETQAELNKSRERVEKWNVDHSKSDRMVRELQARVDDLTEAVGAKDSQLAVLKVRLQEADQLLSARTEALEALQSEKSYFIVLIIQDHSEGSSLQNQALQTLQERLRDADSALKREQESYKQMQNEFAARLSKMEVERQNLAEGITAAERKYLDEKRRADELQQQVKVTKNHLESAKQEMTDYKQKATRILQSKEKLINSLKEGSGIEGLDSNTASTVELEELRHERDTQREEIQKLMGQIQQMRTELQDMETQQVSEAESVREQLQDLQEQITAHKLAKQEAEAELERQKQELHYTEEELYRTKNTLQSRIKDREEEIQKLRNQLTNKALSSSSQTELENRLHQLTETLIQKQTMLESLSTEKNSLVYQLERLEQQLKAIQGTSNNGPSINMSGIDGAEGARMRNVPVLFSDVANTAGVYGRVRKAASTIDQFSIRLGIFLRRYPIARAFVIIYMALLHLWVMIVLLTYTPEMYDSPSGR
>A0A8C1YJI8|unreviewed|Golgin_subfamily_A_member_5|taxID:7962
MSWFVDLAGKAENFLNKVDQGAASALTKNTQKSSLSYESPDTTDSIQDSISSSSHGSSAFISTAAGNINKSNATVLAGTANVSSTMPLGSSSKVSSNFVRPKKPEVNDDLLFDFLNSSDPPQSERKEVRRETVSKVLGPAGGSAQTQMPPISVPGDLQMGPSVTATPPSSQGLSRNSSLGSLSNSSHSIKTEDGSTRDQSQEVNLARARAEKWNSDQSRVDRTVRELRAQVDDLTEALSAKDGQLAVLKVRLDEADQLLKARNSALEEAQNERIRILQDHTEGSSLQSQTLQTLHDRIRDAEAAVKREQESYRQIQSEFAARLAKVESERQQLAESLTNAERRVTEEKQRAEELLQQVKSARSTAEYTKQELQDYKNKASRILQSKEKLISSLKEGSGLEVLEGAGVELEELRHEKELQREEIQKLQAQIQSLRTEIQDLETQALTETENWREQLAEVQEQHAQQIRAKQEIEAELERSKQELQYIEEEHHRIKTTLQGRVKDREDEIQKLRNQLTNKALSNSGQAELEGRLHQLTETLIQKQTMLEALGTEKNSLVFQLERLEQQLKSLQGGQNSSSHINMAAMEGAGARQRNTPILFNDADGPGTGVYGKVREAASTIDRFSIRLGIFLRRYPMARVFVIIYMALLHLWVMIVLLTYTPEMHHNHPDGR
>A0A0N4UX41|unreviewed|Golgin-84|taxID:51028
MSWLNKVTDIAEKAESLLNRLDQNAADALKKPKSVSGSVRAFPRGESQLSLRNDDRHSEGGFEASSRGYTRSYHGASSVKSFGDRHTDEDELIAFLNENKNVATSARPPSVASRASTSGANRVGSSSPKGGIFDVSDELKAQHSDTLKSLHLKESEVAVMRVSLQEAEESIKRKDAKIGELMKENELLRNDFRFHVGSNEDIAVALKKLTDERQREKESFEAREDEYAKRLESMREEKSSLVKEVEVLRASVSEMEQKSKLQNEELRLAKYNLEANKHEFDEYKQKAQKILSAKEQLLASLKENTAEGGDDSSSMVELQELRCENGLLKEDAQQSQLVIYNLKADIQDLENRLREEQKSSCGQREALLEQSHRHLSAANQYHEQLERVQLEYEFLQAEMRRQEEAVERKLAEKDVELMKLMEERKWGKKYDAGEAEQRLNTMGEKLIAKQTTIERLEGEKRALVLRLERAEKGHRQVETAVGSHYIIEMHDDNSSQHKSIFSSSGKEPSVIRISKGFLRGIDLLGLRLASFLRSPVFRIFFCIYCIALHSWVFFIILTYSPEIHPL
>G7YJX4|unreviewed|Golgin-84|taxID:79923
MSWLTGLASKAENLLNTIDSTAADALKSSPLRHTPGPRSDEEDLYTIPSESRSQNYDYPIIIPTFDADPDRRQEHVFRPESQKRLPTFAASPRTSTPTTPKKPSDHDERIRSDPFMFLNDSTTKLLPVPTTTELHTTSSPSSVDADVHTASSGYQTMPVDKIPEADSQPLIVTQTGGGTTNSHESHLTPGHTKIAQSRQSTSDLILENKILRSEVSSLSQEVSGLLRRNHKTTEENKELRGQTERLENKLRDSDSRLRELQVRVKELEISTPDKNVESLNSRLVMMESELNDARRQLEVKQEALVTMETNIQDFQRQVELADKRVQLAQQQTARITQELAQYKEKATRILSMKEQLIASLRGETAGTGSETQISDTVESESSKMMLTLRAECDMLHEESSRWRIEVEHRELAMQELEMQMQTEREALRHNLELAEQRAEREKQLREDADSELAVLRKRQRDLEDAFSKQRAELHGQLVASESELSRLRQLMTRRPASSSDGHCSPTTDSNSMVVTRTDPEHVLTLESRLRQLTDTLLSRQDALDSVLAQNHALKIRLERAKADNETLATALAVEDSQSNTRVQLPFHQAAGGYGCARLALRNSVIPRPLHPVATFLDSAAVRVTNVFRRWPLTRMIFLVYFILLHLWLLLASVIFLPSTTSTS
>A0A7L2QQW2|unreviewed|Golgin_subfamily_A_member_5|taxID:98144
MSWLADLAGKAEDLLNRVDQGAASALSKKDPSSRAVYDNKNLDSANEYSEVRQHSGELKYQTSSKAAYISSAAENIKHQKATILAGTANVKTVRRTSSEAASPVENASTPRAASHFVRRKKSEPDDELLFDFLNSSEKEPNGRIDSKKEKSKAPVLQNHSRTSSISSVSTSTQSAKTAEDNSVRSQGNETPDSSDSGLGAQGNGLKDSSPSAVTSPSLPANDDSKSHELSNLRLENQLLRNEVQSLNQEVASLIQRSKETQEELNKSREKVEKWNADYSKSDRVVRELQARVDDLTEAVGAKDSQLAVLKVRLQEADQLLSARTEALEALQSEKSRIIQDHSEGSSLQNQALQTLQERLRDADSALKREQESYKQMQNEFAARLSKVEAERQNLAEGITVAERKYLDEKRRADELQQQVKITKSHLESAKQELTDYKQKATRILQSKEKLINSLKEGSGIEGLDSNTASTVELEELRHERDTQREEIQKLMGQIQQMRAELQDMEAQQVSEAESVREQLQDLQEQISAHKMAKQEAEAELERQKQELHYTEEELYRTKNTLQSRIKDREEEIQKLRNQLTNKTLSSSSQTELENRLHQLTETLIQKQTMLESLSTEKNSLVYQLERLEQQLKAIQGTSANGPSINMAGIDGAEGARLRSVPVLFSDMDTSVAGMYGRVRKAASTIDQFSIRLGIFLRRYPIARVFVIIYMALLHLWVMIVLLTYSPEMHHDSPSGR
>A0A6P4FD45|unreviewed|Golgin-84|taxID:1041015
MSSWITGLADKAENILNKLDQNAATALQTDNPTGSADPMRRSMTSSTQSLSLKSTLSPARRSGATSSSSVKSEGGGSVVTKEMRQKMTSFSHNSEISGSSLDTTELAAFKIALNEITAERDELRLRLDEVNNETEKFNLHQHSQMLEVLVKTLSEERDKAVHDHNEAQSANMAYVHSISELETNLAKLQQEYMSAAHKLQMQTKETDQQRQELQEYRIKAQRALQAKDALIAELKAKPTEEGSDANLVAKDSETRFLQIEHESLKQELEHINEELQKARLQLEDNLSQERQPQVELSSARQREESLAKELRQAREHTVASESDQRMLTQELASLRQQLSNQMAASATRLQEREQQLQQMRQRLSEEANTGAKNDYETRLKALTQSLVERQGLLERVTSERNALRLQHEKAQSQLQQNMHLVEMESQRGSSRTSLLNSTDDVKAQFPRLMHPSPFDNRVARRFKRALRQADTMGIRVGTFLRRYPMMRVSVIVYVALLHLWVMFVLLSTTPN
>A0A182HE71|unreviewed|Golgin-84|taxID:7160
MSWLQDLAGKAENILTKIDQNAATVLTRQSTENGDVEAVEPLLEVTTTIPSAVENPPAAVKLPVSRALSLSVKTASPRGMVRSASSASHERSNFHEIETGGSVKSERQASSRRSSISSKKDGTVIEFNANPVVTSASVDTGYSLEKELAATKIILAEVKSERDELKIELEGALNQLSNTDHENRIKELEALCQALIDEKNELFVKQTSIEESNAKYIKSISELESIVSKHIQNEQELQQKLEIAKTETSNVTAELQQYRVRAHATLQLKEKMIEQLKENVIPSAMNKNGNVNSEQIMLIELEQLKNERQNLAEEISAITEKFERSKLQWQTTEDRFRGTVSELEAKVDELQQRLNVETTKLHQLDDDLGIKQKELHSAREELVKQRTAFSVKLHEKEAEITKLRNKMHNRPTSPSSDLELRLSSLTQSLVQKQNTLESITAERNALRLQLEKLDTQYRGVVSQVRQQRAPYTSSNETDDAKSQVPNFMVENPFDNNMARRVKRAYSSLDSIGIRLGVFLRRYPLIRILVIFYVALLHLWVMFVLLSSTPA
>A0A8C1A4H3|unreviewed|Golgin_subfamily_A_member_5|taxID:7962
MSWFVDLAGKAENFLNKVDQGAASALTKNTQKSSLSYDSPDTTDSIQYSSAAYSSTQQHRDSISSSSHGSSAFISTAAGNIKKSNATVLAGTANVSSTMPLGSSSKVSSNFVRPKKPEVNDDLLFDFLNSSDPPQSERKEVRRETGLSRNSSLGSLSNSSHSIKTEDGSTRDQSQADFQENLNPGLDVPTEVQPELEISPQELQQQGQEQVISNLRLENQLLRNEVSSLNQEMASLIQRAKNMQEEVNLARARAEKWNSDQSRVDRTVRELRAQVDDLTEALSAKDGQLAVLKVRLDEADQLLKARNSALEEAQNERIRILQDHTEGSSLQSQTLQTLHDRIRDAEAAVKREQESYRQIQSEFAARLAKVESERQQLAESLTNAERRVTEEKQRAEELLQQVKSARSTAEYTKQELQDYKNKASRILQSKEKLISSLKEGSGLEVLEGAGAGVELEELRHEKELQREEIQKLQAQIQSLRTEIQDLETQALTETENWREQLAEVQEQHAQQIRAKQEIEAELERSKQELQYIEEEHHRIKTTLQGRVKDREDEIQKLRNQLTNKALSNSGQKQTMLEALGTEKNSLVFQLERLEQQLKSLQGGQNSSSHINMAAMEGAGARQRNTPILFNDADGPGTGVYGKVREAASTIDRFSIRLGIFLRRYPMARVFVIIYMALLHLWVMIVLLTYTPEMHHNHPDGR
>A0A6J2IPZ8|unreviewed|Golgin_subfamily_A_member_5|taxID:649802
MSWLVDLAGKAEDLLNRVDQGAASALSKKDTSSSAVYDNKNLNSANEYSEVHQHTGELKYQTSSKAAYISSAADNIKHQKATILAGTANVKPARRTSSEAASPVESVSTPRAASHFVRRKKSEPDDELLFDFLNSSEKEPNGRMDSKKEKSKAPVLQNHSRTSSISSVSTSTQSAKTNEDNSIRSQGNETPDSSDSGLGAQGNGVKDSSLSAVTNPGLSSNDDLKSHELSNLRLENQLLRNEVQSLNQEMASLIQRSKETQEELNKSREKVEKWNVDHSKSDRMVRELQARVDDLTEAVGAKDSQLAVLKVRLQEADQLLSTRTEALEALQSEKSRIIQDHSEGSSLQNQALQTLQERLRDADSALKREQESYKQMQNEFAARLSKVEAERQNLAEGITVAERKYLDEKRRADELQQQVKVTKSQLESTKQELTDYKQKATRILQSKEKLINSLKEGSGIEGLDSTTASTMELEELRHERDTQREEIQKLLGQIQQMRTELQDMETQQVSEAESVREQLQDLQEQISAHKMAKQEAEAELERQKQELHYTEEELYRTKNTLQSRIKDREEEIQKLRNQLTNKTLSSSSQTELENRLHQLTETLIQKQTMLESLSTEKNSLVYQLERLEQQLKAIQGTSANGPSINMAGIDGAEGARMRNVPVLFSDVDTSVAGMYGRVRKAASSIDQFSIRLGIFLRRYPIARVFVIIYMALLHLWVMIVLLTYTPEMHHDSPSGS
>A0A1B6C3F1|unreviewed|Golgin-84|taxID:38151
MQAERNNLQMEMTCQKSLQLENERLLKISESSTGEHTVALIAAQEQNKLLEDELNSTNNRLTDEIKELQSRLEVKENEVMQLERKWKDVQCDCDNFKQQLDSNRSELEQYKARAEHVLNNKEKLIAELRKSDSNATVDASLEMELQQLREEKNSMIEENERLSEQYEITRSRLSEVERTMDILREDTLLKQNKLQEMLSQQKKYRQIAEEDCKTRSDELHSVREELNRQCSLLASRLKDRENELTRLRAQLTQRPASPPISGGELEMRMSSLTKTLVQKQTALEALTTERNELRFQIEELELKHRQQIAKLNQVHQRHISANDTDDAKAQVPSFLIESPFDTGVTRRVKRAYSSLDAVGIRTGVFLRRYPLARIFVVFYVVSFILYSFKLKYTNLNTTL
>G5B2Y2|unreviewed|Golgin_subfamily_A_member_5|taxID:10181
MSWLVDLAGKAEDLLNRVDQGAATALSKKENTTNIIYSKNADYPELPQQDTDLTYQTGPKATYISSAADNVRNQKATILAGTANVKVGSRTPGEASLPVENASVPRPSSQFVRRKKSEPDDELLFDFLNSSQKEPTGRVELKKEKAKTPVFLSSRTSNISSVNTSVTTIKAIEENSGSQTQDTASNSDLVPEGQEDSSKENSSSNAASPTGHNPASSDNGRSHELSNLRLENQLLRNEVQSLNQEMASLLQRSKETQEELNKARARVEKWNVDHSKSDRITRELQAQVDDLMEAVAAKDSQLAVLKVRLQEADQLLSTRTEALEALQSEKSRIMQDHSEGSSLQNQALQTLQERLHETDATLKREQESYKQMQNEFAARLNKMEMERQNLAETVTLAERKYSDEKKRVDELQQQVKLYKSNWESSKQELIDYKQKATRILQSKEKLINSLKEGSGFEGLDSSVANSMELEELRHEKEMQREEIQKLMGQIHQLKSELQDMEAQQVSEAESSREQLQDLQDQVAAQKASKQELETELDRLKQEFHYVEDDLYRTKNTLQSRIKDREEEIQKLRNQLTNKTLSNSSQSELESRLHQLTETLIQKQTMLESLSTEKNSLVFQLERLEQQMSSASASTSNGSSINMSAVDSGEGTRLRNVPVLFNDSETNLAGMYGKVRKAASSIDQFSIRLGIFLRRYPIARVFVIIYMALLHLWVMIVLLTYSPEMHHDQPYSK
>A0A078ICU9|unreviewed|Golgin_candidate_1|taxID:3708
MASWLKAAEDLFEVVDRRAKSVVEDLSEEQSDLQASASDKKGSQSKRLSSRRKARQKLVKEGSSTKSDLSGDQSGPGVSQSEVAPSKSSVSTEDASSSGPALQRREIQPTDADVQSVQSLPQSAADTKSEDAAVVPSESVVDGDATPGSKNPDGDVPNDSLVQPSPSLPDKDIEVVVSESLVFDATKQDTQGEVEDSSKREQDRLESAVHVSPVGEGDVIQSTGDEAKEKVGSSINLDKKQEQKVAVASTNLEIDQDRRAGTTSMKIQDQLEEAQGLLKATVSTGQSKEARLARVCAGLSSRLQEIKAENAQLEELLTAEQELTKSYEASIRQLQKDLSASKTEVTKVESSMVEALAAKNTEIEALVSAMDALKNQAALNEGKVSSLQADMESIMRNRELAETRMMQALREELATTERRAEEERSAHNATKMAAMERERELEHRAVDASTALVRIQRIADERTAKVAELEQKVALLEVECTSLNQELQDMEARARRGQKKNPDEPNQVIQIQAWQDEVDRARQGQRDAEEKLSSMEAEMQKVRVEMAAMKRDAEHYSRQEHTELEKRYRELTDLLYYKQTQLETMASEKAAAEFQLEKEVKRLQEAQVEVEKSRVPRRPSTTWEEDSEIKTLESLPLYHQHMATARTQLQNAVKLLDSGAVRATRFLWRYPIARILLLFYLIFVHLFLMYLIHRLQAQAEAEEVGDSMGLTNNVFRP
>A0A8S9NN73|unreviewed|SCP_domain-containing_protein|taxID:69181
MSFSGYSFVVLTLFSIVLTQIYGLGKVDPMYDLKPEETLAIHNQIRADVGVAPLVWDDKLAAYAQNYANVRSKDCAMKHSTDGMYGENLAAGWVQPLDTMSGPIATKFWLTEKPNYNYDTNRCSGVCGHYTQIVANQSQRLGCGTVRCHNNEYVWVRIADERTAKVAELEQKVALLEVECTSLNQELQDMEVRARRGQKKSPDEPNQVIQIQAWQDEVDRARHGQRDAEEKLSSMEAEMQKVRVEMAAMKRDAEHYSRQEHTELEKRYRELTDLLYYKQTQLETMASEKAAAEFQLEKEVKRLQEAQVEVEKSRVPRRPSTTWEEDSEIKTLDCKTQ
>A0A8J6EBM3|unreviewed|Golgin_subfamily_A_member_5|taxID:57060
MCLQSKEKLINSLKEGSGIEGLDSHTASSMELEEMRHERDLQREEVQKLLAQIQQLKAELQDVETQQVSEAESAREQLQDFQEQVADQRRAKQELEAELERQKQ
>A0A819UD00|unreviewed|Golgin-84|taxID:392033
MFLEIETIGTNDDSTLVDRSLVGNSSVSSPISTNWASIQYEELKNENELFKQELQARELTIHTLRNELQESELLIQHSDEQYQEQINQLNEQLKDDRSRLILAEQDYRKLKQESTSMKDDFHKQKQIYQGQLNEREREIERLRLQLTSITINHVNDDELEKRLQTLTESLIHKQTIIETLQTDKSSLTMQLERLEKRLDDYETITTKNSLQQSTKTIPTTSISIDDNEHYENLRYRMPLLHETPYDVDLTKKVKRAANELDKLGIRFTIFLRRYPIVRLGVLFYILLLHLWTFIVLFTYTPEIHSNTNSINLKDKL
>A0A438DS47|unreviewed|Golgin-84|taxID:29760
MIWLLLLIPYLEAAQEPLHIFLLNAVITIHQSARVVSTKADICTKEVTQRALMILDSAIGESRIKLTMACFLMGISELGYRWEETLMSARIVFKLEDERVVFGLRTQEPLPLHHRHMAAASIQLQKAAKLLDSGAVRATRFLWRYPTARLLLLFYLVFVHLFLMYLLHHLQEQADELASREVAQSMGLATPTLP
>A0A3L6FUP9|unreviewed|Golgin_candidate_2|taxID:4577
CHQRRLSGPITSVIDQVAGSRAASASLQSPRPAAPPFTAPWRGGSPPSSKQPRPSSTRRGSALFVTRRDVPHPLPSPPALLTLHFLVFQIDQQAAESLGKSPSASDLATLHSTTSRSADDLLDVPLPRRQPPSGPPPSLGLRLAAKRRSPPSQGPRRSASAAAMLAVQDQAGGEPTVGVVAEVKPETDRGDREDGKSVASESGSDEDSDGSGSEDSEDSEEERRREEERTRRRAERLAAMAARAIAEREDAVARLEGEKAGLEKLLAEREKEQAQEASELQTSMIETLEAVEIEKQRHHSTRMEALARLARLEVTNGELAKSLAREQWNLEVQVDQVAQLREEVELKKLAQDKYRRKLTKIQKTSAPPVDEIESLRRFKLEEEIIDAEYTLTCDRIVSLKDKARKIEESIELTRRDMVHPTEVEIELKKRLDQLTDRLIQKQMQVESLSSEKAALLMRIEAVTRLLDNSTSSSASSSSSRLDIEAGAWQQSHSPTITFTNNHIRDRIRAGQQQLGSAIRQLDSIFSAGHIFLRRNPKAQVWALVYLVCLHLWVLYILTSHPTVSETRSGATFSLETLNKTST
>A0A267XAV4|unreviewed|Peptidase_M23_domain-containing_protein|taxID:2021692
MKRKLMMAGMAAFIGTTWLYIPGNENRAFAYEDLDQKRQQIEEKTSKTESTLKKKKSELAKLEKKESKLKKEIEKIDHKVSAATEKVAEKEKEVKQTKQEIKKLKKDIQVINDRIEKRKAIFKDRIRSMQKSGGTINYLDVLLGARSFSDFVGRVGAVTTIVEADKDMITEHENDLKLVEQKEAELNNQLNGLETSLKELEELKKDLSKQQKEKEKILGDVTDKKNHAHDELGKLENEQEILANQKAAVKSEEARRQKEEAKRAEQAAAEKSAPAPQSGSDQVSDTPASSSGFIKPAAGRFSSGFGGRSGGQHYGLDIAAKGTVSVVAAAAGTVTNSSYSSSYGNVIFITHNINGQTYQTVYAHLSTRSVSTGQRVEQGQFLGYMGNTGQSHGQHLHFEIHKGLWNGAKSNAVNPAQYIR
>A0A0M0K2T7|unreviewed|JmjC_domain-containing_protein|taxID:1460289
MDTPMLEVESDAAIQLHFERHGRASRALSDNAPTIPETHWLPTASTFFEEHVKKNVPIVIRGGASSWRALEWSAESLACYNDEIVSVAPLEANGPHAFRDKWLEAVDHWDHSGKEPEPLVVDERQLLVVSATRVRMRLKKFFNLLRADSKTAGAATFYADGAGNMEHSFGFLREGFFSPPAFAEALELKRVDLWLGARTVSRMHFDNLDNVFAQVVGSKTFVLARPADGAACQGGKRLRKARQCYTHPGVFSREGGGVMHETVLNYLGVARPPTLPATAVTLGPGDLLYLPFGWWHEVHGHPEPVAGGLCASISHFYEPYYCRLGGKACKMLGPLMVHPRYCKDEGDEDEEPCSKPKGTREACDDAVKGDGEAGRDDAVDSLQAGVRSASAMNWLDKATQLLNSVDSAAGERIKEVKEATGIHTPAVAPVDQGASSSSDVIVVLSAAAAALLEPEDRERLIASGTARIADDDTPSSTPAAPSVVDSSPDGQQQQRRIRVAEWSALQQELMIVNMHGRKLQSRLAAVGQQLTQARAAEATAKRQLLEASNARSAAEHAATEARGSANRLDEELAMARQEAAQAEDTATLHASAMAAVRLELTAEREMAAQAAQLAAGRIAAAEELTQELQRREEALSAALAEGARKGGNSSAKAAEATAVVARLEAELSLARTELEAATAGQAKAAVREAAAAAALAEKSATIEQLMSERTALRFQLERESERRQALERQQQGQGHGSQHRVIEMPEARTPLASRARDGAPQPRLLSVLLRRTVKEPPPALVYAAATVDELAELVDVGALTMGRHLRVHRPLRLGAIGYLVLLHCWLVVLLIHMIPNLEPARMRTEHHATLAHENSALSSPLLAEALNHSALAPRSLRSSRDSRY
>A0A1U8IUK6|unreviewed|Lzipper-MIP1_domain-containing_protein|taxID:3635
MEARFRRGQKKSPEEANQMLQMQAWQEEVERARQGQRDAESKLSSLEAEVQKMRVEMAAMKRDAEHYSRQVFQRRKMLRIDGLCKKMGYKDAKLLMLYGGRSSINRYLQWKSGKVWSKSFSAGDDSCNSCSELEDLYLILMQHATTWVIQVKKLQQQLQEETDLHLALASAVEHCGSPSSSSPGKLPDKQALHQGPC
>A0A430Q2N0|unreviewed|Golgin-84|taxID:6184
MSWLSNLANKAENFLNTLDNSAAEVFRSTDQQRFLEEHISDYVDNTRNYPIETSFRYHTLTDSNQPNELLINSRHDMPVTVKPLEMSATTSFYQPLSESNNQRTLVDTLNNNTLSELSSSSSVQSKISRNKDLKSAAKSNSSIQQSNDLDLFNFLNTTKSVNSDEITNPLGRDAVRRDSLLSTSDKIEEDQSSGYETSLSTKHSGTPVKTSKEESSSVTTVHELEVLSEDSCKQSRNTHPSITSDLQLENKLLRSEVSSLSQEVSGLLRRNHKASEEIKQLTGQVDRLNNQLKDSDQRVRELQIKIKESELSKTPNTNNVELLETKLKQTEMELTTVQNNLKYVQSQLEKNKLTINTLEASLYESRQQSLIADKRIELTQNDNIRLTRELTQYKEKANHILAMKERVISSLRGQDVNLEQLQTTVVNSENNSENELITSIRAECDLLREEATRWRLEVEHREMAMQELELQMQAEKDSLRRNIELSEQQAEREKQLREEADTELAHSRQSIRELEETFSRQKADLHNKLMSTESELARLRQIASNESLRNTPPSRSDPENILTLESRIRQLTDNLLSKQDALDSIRLDRVLSDNESLISALPNYDTQLILGYGRSYQSSIGGYGCTKLNLHDTPIPKQLRPLAYRIDNFGIQIVNSFRRFPVIRLTVIIYLIILHLSIIIVSFMPVDNMKTVTVGGSGSSKVVIENPPVEANRLPHALNKP
>A0A0R3WWV9|unreviewed|Golgin-84|taxID:6205
LNASDGGGKVSSSEGVDENLRREYEQLREETISLRKDAEQRLMVASEMEERASEEHASLRRTINLLNQQLQLEKQLVADSNAQIIELQRRLSAVEEAAKRESAASASQLQSTEAELARLRQCLSSKSSPDIARSPTSPPSPSEQPQLRTDVEARVLELEARVRQLNDSLLTKQDSLEATLAQNHALKVGFHFLPLSFPCGFRGAPLSTVSGNSRVKLLLSILELLLAGVNLVQIRLERLESECDAHLLEPRNTRSSAFSCGHAHLPQNSSSQSPHGFARLHFIVSLKTSHSAVLNAFVRM
>A0A6G1RN18|unreviewed|Golgin_subfamily_A_member_5|taxID:2861861
MDSKKEKSKAPVLQNHSRTSSVSSVSTSTQSAKTTEDNSIRSQGNETPDSSDSGLGAQVDGMKDTPPSAVTNPSLSANDDFKSHELSNLRLENQLLRNEVQSLNQEMASLIQRSKETQEELNKSRERVEKWNVDHSKSDRMVRELRARVDDLTEAVGAKDSQLAVLKVRLQEADQLLSARTDALEALQSEKSRIIQDHSEGSSLQNQALQTLQERLRDADSALKREQESYKQMQNEFAARLSKMEADRQNLAEGITVAERKYLDEKRRADDLQQQVKVTKSHLESAKQELADYKQKATRILQSKEKLINSLKEGSGIEGLDSNTASAMELEELRHERDTQREEIQKLMGQIQQMRTELQDMETQQVSEAESVREQLQDLQEQIAAHKMAKQETEAELERQKQELHYAEEELYRTKNTLQSRIKDREEEIQKLRNQLTNKALSSSSQTELENRLHQLTETLIQKQTMLESLSTEKNSLVYQLERLEQQLKAIQGTSTNGPSINMAGIDGTEGARMRNVPVLFSDTDTNMAGMYGRVRKAASSIDQFSIRLGIFLRRYPIARVFVIIYMALLHLWVMIVLLTYTPEMHHDSPSGR
>A0A8V5FPL0|unreviewed|Golgin_subfamily_A_member_5|taxID:13146
MSWLADLAGKAEDLLNRVDQGAASALSKKDTANSAVYDNKNLDTSNEYSELHQHTGELNYQIPSKASFISSAADNIKHQKATILGRTANVKPARRTSLEVASPVEGVSTPRAASQFVRRKKSEPDDELLFDFLNSSEKEPNGRMDSKKDKSKAPVLQNHSRTSIVSSVSTSTQSAKTAEDNSIRSQGNETPDSSDSGLGAQGDGLKDSSLSEVASPSLSANDDLKSHELSNLRLENQLLRNEVQSLNKEMASLIQRSKETQEELNKSRERVEKWNVDQSKSDRMVRELQAQVDDLTEAVGAKDSQLAVLKVRLQEADQLLSARTEALEALQSEKSRIIQDHSEGSSLQNQALQTLQERLRDADSALKREQESYKQMQNEFAARLSKMEVERQNLAEGITVAERKYLDEKRRADELQQQVKVTKNHLESAKQEMTDYKQKATRILQSKEKLINSLKEGSGIEGLDNSTANTVELEELRHERDTQREEIQKLMGQIQQMRTELQDMETQQVSEAESVREQLQDLQEQIAAHKLAKQEAEAELERQKQELHYTEEELYRTKNTLQSRIKDREEEIQKLRNQLTNKALSSSSQTELENRLHQLTETLIQKQTMLESLSTEKNSLVYQLERLEQQLKAIQGTSNNGSSINMSGIDGAEGARMRNVPVLFSDVDANMAGMYGRVRKAASTIDQFSIRLGIFLRRYPIARAFVIIYMALLHLWVMIVLLSYTPEMYDSPSGR
>A0A314ZBQ2|unreviewed|Golgin_candidate_2|taxID:2094558
MANWISSKLRAAETILQQIDQQAAESLRKNEKPLADDLNVDTPTKTGGSVPLKDQLKKKTIENSDYRGKLTSDPSFNILNNTSNSNDDDKKKKNNNNIINRDKEIVGTQKPKPTLTDSDWTQLLSAPNQATTATASRGNGFPGVRGLRKDGRRQGSASSTSSLSVLGVKKNQKTGSNNVLKSGRRASVGEGSKLNGKVSDGEESGVSFSDSARSSPTVELKSDVKILEGRGLDYRDMGFNTSAETKDKGNEENGGHFDFKELSLEGSLQSVKKNDGGSNKKIGGENVGDRLRSTDRGNHESSEASNRGNHESSEASRSSTSEDLKRSFTSVSDGSSESDSGSSSDSESEREKEERRKKREKILAEKAAAKAVEAIKERENLVARLEGEKQSLEKILEEQVKQQAQEASKLQMTMMETMEAADLEKQKHNNTRMEVFARLAKLEAANADLAKSLATVQWNLEVEVNGVAELRQQVELKEVNHEELRRKISDAHQAKISLKKVAAPKGVELEREILEAEYAFVTDKVGRLQDKAQKLEANIEMTRREIEEPTEVEIELKRRLAQMTDHLIHKQAQVEALSSEKATLLFRIEAVSRLLDETKSMTEISGSSSRDIESGRPLFEDRIRSGKKHLGSALQQLDSIFLAGAVFLRRNWTAKLWALIYFVCLHFWVIYILVSHSQASNEIKSGAVISLENINDTAGV
>T1DMX8|unreviewed|Golgin_subfamily_A_member_5|taxID:35024
MSWFADLAGKAEDLLNRVDQGAASALSKKEDASGIHYVSSQVDDVSVYPKPYKTREQQGHASSTSSFISSAADNIKHQKATILAGTANIKVASRTSVEGSPSMETASVSRPSFQFVRRKKSEPNDELLFDFLNSSEKEPNGKKDLKREKSKAATVQNHSRTSSISSVSASSHSIKTGEEPSIRSQDNETSDSSSSGLETDVDIKKDSLQTPEMNPNLNLNDGKSHELSNLRLENQLLRNEVQSLNQEMASLIQRAKETQTELTNARARVEKWNADNSNNDRLVRELQAQVDDLTEAAAAKDSQLAVLKVRLQEADQLLSSRNKALETLQNEKSRIIKDNSEGNSLHNQALQTFQERLHEAESTLRREQDNYKQMQNEFATRLSKMEAERQNLAEAITASERKYVEEKRKSEEFQQQIKIAKANLESAKQELVDYKQKATRILQSKEKLINSLKEGSGIEGLDSQTASIMELEELRHERDMQKEEVQKLRGQMQQLRIELQDMEAQQITEADSTREQIQDLQDQIATHKTAKQEVEAELERQKQELRYTEEELYRMKNSLQSRITDREEEIQKLRNQLTNKTLSSSSQTELENRLHQLTETLIQKQTVLENLSTEKNALVYQLERLEQQLKTVQGASANGSSINMAGIDHSEGTRMRNVPVLFADLDVNAAGMYGKVRKAASTIDQFSIRLGIFLRRYPIARVFVIIYMVLLHLWVMIVLLTYTPEMHHDNPSGK
>A0A8C9EUC2|unreviewed|Golgin_subfamily_A_member_5|taxID:9049
MSWLADLAGKAEDLLNRVDQGAASALNKKDAASNAVFDSKNLDSANEYSELSQHARELKYQTSSKAAYISSAADNIKNQKATILAGTANVKPARRTNSEVASSVESVSTSRASSHFVRRKKSEPDDELLFDFLNSSEKEPNARMDSRKEKIKAPVQNHSRTSSISSISTSTQSAVTTEDNSVRSKSNGMSTKENETVRNLRSLSGSPIYSLSCTVVSSIKLKQIVAFLIVKLNKSRERVEKWNVDHSKNDRMVRELRARVDDLTEAVGAKDSQLAVLKVRLQEADQLLSSRTEALEALQSEKSRIIQDHSEGSSLQNQALQTLQDRLRDADSALKREQESYKQMQGTKRLERCTFCYTKYPRVASLLLTCYFEKKLINSLKEGSGIEGLDSQTANTMELEELRHERDTQREEIQKLMGQIQQMRTELQDIETQQVSEAESVREQLQDLQEQIAAHKMAKQEAEAELERQKQELRYTEEELYRTKNTLQSRIKDREEEIQKLRNQTATPSGFTLMSFFVSSLQIGARMRNVPVLFSDVDTNVAGMYGRVRKAASSIDQFSIRLGIFLRRYPIARIFVIIYMALLHLWVMIVLLTYTPEMHHDSPSGR
>A0A182P590|unreviewed|Golgin-84|taxID:199890
MSWFQDLAGKAENILTKIDQNAATVLQTRPAAGDVEGAPLLEVSVMTNKVPSHATAPKPRVSAKGPLLTKKSPRGMVRSASSASNEKYLEAEAETHSSKSEKLNMFETSSRRSSLNSKQDGTVIDMNEVVAEKSSYTELEANHDIEKELAATKIVLAEIKAERDELKTELDNTLSQQLTNGETESKLLEFELLCQSLSEEKMMLAGKVLSIEEANSKYVKSISELESTIAKHIQSEQELNSKLEMARLETQNALTELQQYRVRAHATLQLKEKTIEQLKEQMNGGKNDGSPDTNDAKLNQAEQILQIELEQIRQEKANLLEELTTLNERMKQREGHWWSAEEKLKVTVQELEQNVQQLQQQILLESDKYSLLEENFKLKQNELATAQEDLIKQRTSFTLRLREKESENNKLRNRIQNRPVSPLSDHGERLASLTQSLVQKQTALETVTVERNALRIQLEKLENQYRNTASQVRQQRAVYLNSNVTDDAKSQVPNFMLETPFDNNVARRMKRAYSSLDSIGIRLGVFLRRYPLIRILVIVYVAVLHLWVMFVLLSSSPN
>A0A182XE86|unreviewed|Rho-GAP_domain-containing_protein|taxID:34691
MSWFQDLAGKAENILTKIDQNAATVLQTRPMSDDVEGAPLLEVSVMTDEVPPHQPAPKPRVVQKSTLLNKKPARGMVRSASSASNEKSLDAEVETQSSKSEKLNASEASSRRSSLNSKKEGTVIDMNEAVAENASYSKPEPSYSIEQELAAIKIVLAEIKAERDELKSELDSTLSQQLSNGETESKLLELEVLCQNLSEEKMALAGKLLSLEEANGKYVKSISELESTIAKHIQSEQELNSKLDMARLETENALTELQQYRVRAHATLQLKEKTIEQLKEQMSGSGRTDSTDSTDSKHSNAEQILQIELEQTRQEKANLAEELTSLNDRMKQREAQWMNAEEKLRVTVHALEQNVQRLQQQILLDADKFSVLEDDFKLKQRELASVREDLIKQRTSFTLRLHEKESENSKLRNKIHTRPVSPLNDQEDRLASLTQSLVQKQTALETVTVERNALRIQLEKLENQYRNTASQVRQQRAVYLNSNVTDDAKSQVPNFMLETPFDNNVARRMKRAYSSLDSIGIRLGVFLLSDADPEKVSKKELLIGRRKDKKEKKTAYATLEGESSPEEELETKSPSKTKKSKTFKFPSKSKEKREKSREKDKERPETSKQEESVKPPEKGEKEKDKKKDKEKKEKEKKEKSKDKKEKKLKQGSVSEEVLELGDAQPIFGVSLGLATERSRCHDGINLPLVVRDCIDYLQEHGLQSEQIYKVEAVKTKLQQLKRTYNNREGSCSGEMDVPIACGLLKMFLRELPEPILTTDLSSRFEEVASHSQVSQQEQELVCLVEQLPSCNRTLLSWMFMHVDAVTQNEDFTKMNAQNIAMLLSPTLQMSHRLFVAILCHCSTLFADTILHKYVPPITASSPNLPETPEEISTELRKQESLLAQIHAEMNAGFVTKKREEQLWEVQRIITQLKRKLRSFEKKSDCVQKSLDDTVDGDISIDLNLQKAKLSCSDDESSIKTVTAISTESATNTEAKNTPQETPDETAPTERKLSIADSPDTAMATVVGKADGAAAGQPVASEAPVPVSDKVTVTDNGFLLLPQNHPEYLTLIRLQLENQELVNWKAQLQARIQTERNEIVKMKKLLVVDGCANNAPASLDASLTASEEYDKLMAHYVKENALLEQKRQMLAKEIFEENKNLIQMQVELALNRYRI
>A0A1U8Q147|unreviewed|Golgin_candidate_1|taxID:4432
MASWLKVAEDLLEVVDRRAKLVVGELSDEQSDSLPPVSNGQESQPRRTKSKEKAQKRLSTNELPKTTDTGWFQTSMHESANDVIPNKDKLDLASCNIGTLSSGSTAQTSKDLQLDINRDAPVSDISLSEVLPKDLSKHEDDHIKEVPDTVTDGGIVTSSVNGDLATVGTSDGHESSSSALLTATEVEAVHSDHPVDAAQNVKLADEDVSLKNDQEKSESEGLGTQNNSGTQVKDTDVKEEPLSHSKMQQENKTDTSPMRVQDQLDEAQGLLKSAIPTGQSKEARLARVVAGLSSRLKEFKSENAQLEELLVAERERSNSYEAQMRQLQQELSVSKIEVTRVESNIAEALAAKNSEIEALMGSMDVLKKQAAVSEGNLASLQVNMESIMRNRELTETRMMQALREELASAERRAEEERAAHNATKMAAMEREVELEHRAVEASTALARIQRTVDERTSRAAELEQKVALLEVECASLNQELQDMEARARRGQKKSPDEANQALQMQAWQEEMERARQGQRDAESKLYSLEAEVQKMRVEMAGMKRDAEHYSRQEHMELEKRYRELTDLLYYKQTQLEAMASEKAAAEFQLEKEVKRLQEAQMEAEKSRVSRRASSSWEEDSDLKALETIFWCPP
>A0A1U8J1T8|unreviewed|Golgin_candidate_1|taxID:3635
MASWFKVAEDLFEVVDRRAKLVASELSEEQSFSQPQGSSVEKTKTRKKAQKKLPTTKSPKTSDAVREETSSEVLQSEVTLYKDKGTLSSKNEGNPSATSMVQISSELYSNSEKDNPGFPSPEPLDTNVVKHDTDQEEVSAIVSNTEASLSTSNGKLLNEDASNVLVEHPSSPLAAKDIQVASEDHLADGCQNIESQNADVISKTDQERSQPLFADSPVNIEGRLKEDDIKVGTPVNQKKPREQNADTPPVQDHLEEAQGLLKTTNTTGQSKEARLARVCAGLSSRLQEYKSENAQLEELLIAERELSKSYEAHIKKLQKDLSLSKSEVTKVEENMVEALAAKNSEIEVLVNSMDALKKQAALSEGNLASLQASMESVMRNRELTETRMLQALREELASAERRAEEERVAHNATKMAAMEREVELEHQAVEASTALARIQRVADERTTKAAEFEQKLALLEVECASLNQELQNLEARARRGQKKSPEEANQMVQMQAWQEEVERARRGQRDAESKLSLLEAELQKMRVEMAAMKRDAEHYSRQEHMELEKRYRELTDLLYNKQTQLETMASEKAAAELQLEKEIKRLQEAQVEVERSRVPRRASMSWEEDTEIKALEPLPLHHRHMAVASIQLQKVVKLLDSVSVRATRFLWRYPAARIILLCYLVFVHLFLMYLLHRLQEQADNFAARELAESMGLKNSNLP
>A0A1U8IPV9|unreviewed|Ternary_complex_factor_MIP1_leucine-zipper_domain-containing_protein|taxID:3635
MEARFRRGQKKSPEEANQMLQAWQEEVERARQGQRDAESKLSSLEAEVQKMRVEMAAMKRDAEHYSRQVFQRRKMLRIDGLCKKMGYKDAKLLMLYGGRSSINRYLQWKSGKVWSKSFSAGDDSCNSCSELEDLYLILMQHATTWVIQVKKLQQQLQEETDLHLALASAVEHCGSPSSSSPGKLPDKAQELLDSIAVLEITVAKLQQALHQGPC
>A0A819SQW7|unreviewed|Golgin-84|taxID:392033
MSWLLKQAEDILNRVDQQTNAALHQHTSELPKKQNQIEFISDTPSFTPTKSLDQPIISTNRPTIIIPTRRTKKTDETDLINYLNSSTPINNNEIKQLIPVQSSSNNKTRTNSCSSSNLNDNSSLVISTNESYINNSNKQLIDTLQNEIQTLKHDKNQYENELHTYKRQLIQYQHQIAESDALLRDLHSRESDSNEILSTKDSQVALLRIRLTESDELLQKKILQYDELHNEYTHLIQDSSHIQSASFDALQLRKIQLEQELERNLNENERLNNENEQLIEQLKLIEKRLNDEHLQFYEQQQQTKHAKNLINQLEYEMNEYKSKAQRILQTKDKLIIKLKDIIQHQNSTSNIGDQHG
>A0A5D6Y8C2|unreviewed|Uncharacterized_protein|taxID:1485010
MYSHFEEGTLLESVDQHAALTLAGTEMVSATGESVSSSEAAGGTVLAISTVAASSDESVERLRKELARAKAELRAKENALGAAQKRVRVYEEEIEALESECTDKVAEVQQQLARVQQERDADERNFVQALKLREAQAQTAVLELEALQEAKRLQADEVAALRSELAKAVESKESLWTSAASASNDTEQLIVSLRAELEDTLAAMNNLKREHEVAKVSLFARQTRLEAANAELGTQVASLERDLMRAREMAAVATVSGNAHVVSPGPGSNHTTGTGGTGLSTGTLATVGEEYRRVQQSLVMAKKALHDEMRKNEIQKHELLVHAEELRRVRRSAEEAQQETAQQLFVASRENERLKAQLSQSAVSSSSSQSASEAAGAESRIQTLTNRLVEKQETIDTLRSKATTLEIRLADAQSRSERAEERLTQIERNGGMLDMEMATPVGTKRGASGGGRSRPNRMANMISRVAPVVERSSRVVTALDVLDRWLLFLGRVFLSYPLARLGLLCYIALVHFWVFVVLSFHTSHLSEEMHRQPEPAPAGGATADDAGFVYREMSDKSDKSASSTTYGSSSADAEVAWLRRCLPVFVQPEVDIANKNELVKVFYQFERQADIGRLDCRLCVVFAGESSYNRVREEAENVCATIFYRTFNRRTYKRTADINYMEFRNVSLDPKMAKPWTSVFSQDHGGEQQWAQGAKKNVGDWFSLMHHYRVEVAYENWAKHTNSHRPIVYLNTCNHMIGERDNNARMLKNEWVEYPFQEGGAEDAFQYVVDHIPTKFNLYSYLCCWSARNGGGWCDRHHAGKITRSGGSICVQHTMTRDDRAMPSAKVANGSVL
>A0A8S3B4U4|unreviewed|Uncharacterized_protein|taxID:392030
DYDTITAKNSIQQTSRNLPTTSISIDDSEHYENLRYRMPLLRETPYDVDLTKKVKRAANELDKLGIRFTMFLRRYPSVRL
>A0A2S3IB34|unreviewed|Golgin_candidate_2|taxID:206008
MAGWISSKLKAAETLLHQIDQQAAESLGKSPSASDLAALHPSPSADAFLDGPPARRPPAAAPRPSLGLRPAAKRPSPPSPAPRRSASAAAVLALQDQAGGGPPVEVKPEGDRGDRGDRGDGKGGASESGSGSDDESDGSGSDDSEDSEEERRREEERRRRRAERLAAMAARAIAEREEAVARLEGEKAGLEKLLAEREKEQAQEASELQTSMIETMEAVEMEKQRHHSTRMEALASLARLEVTNAELAKSLAREQWNLEVQVDQVAQLREEIETKTLAVDKYKRKLAKIQKTSTPPVDEIESLRRFKLEEEIIDAEYTLTCDRIVSLKDKARKIEESIELTRRNMVHPTEVEIELKKRLDQLTDRLIQKQMQVESLSSEKAALLMRIEAVSRLLDNSASSTASTSSSRIDIEAGAWQESYSPKLRDRIRAGQQQLGTAIRQLDLIFSAGHIFLRRNPKAQIWALVYLVCLHLWVLYILTSHPAVSETRPGAAFSLETLNKTSI
>A0A672TFB4|unreviewed|Golgin_subfamily_A_member_5|taxID:2489341
MSWLADLAGRAEDLLNRVDQGAASALSKKDTANSAVYDNKNLDTANEYSELHQHTGELKYQTSSKASFISSAADNIKHQKATILGGTANVKPARRTSLEVASPVESVSTPRAASHFVRRKKSEPDDELLFDFLNSSEKEPNGRMDSKKEKSKAPVLQNHSRTSVVSSVSASTQSAKTVEDNSVRSQGNETPDSSDSGLGAQGDGVKDSSLSAVTNPSLSANDDLKSHELSNLRLENQLLRNEVQSLNQEMALLIQRSKETQEELNKSRERVEKWNVDHSKSDRMVRELQARVDDLTEAVGAKDSQLAVLKVRLQEADQLLSARTEALEALQSEKSRIIQDHSEGSSLQNQALQTLQERLRDADSALKREQESYKQMQNEFAARLSKMEAERQNLAEGITVAERKYLDEKRRADELQQQVRVTKNHLESAKQEMTDYKQKATRILQSKEKLINSLKEGSGIEGLDSNTASTMELEELRHERDTQREEIQKLMGQIQQMRTELQDMEAQQVSEAESVREQLQDLQEQITAHKMAKQEAEAELERQKQELRYTEEELYRTKNTLQSRIKDREEEIQKLRNQLTNKALSSSSQTELENRLHQLTETLIQKQTMLESLSTEKNSLVYQLERLEQQLKAIQGTSTNGPSINMSGIDGAEGARMRNVPVLFSDMDANMAGMYGRVRKAASTIDQFSIRLGIFLRRYPIARVFVIIYMALLHLWVMIVLLTYTPEMHDNPSGR
>A0A2K5TVH1|unreviewed|Golgin_subfamily_A_member_5|taxID:9541
MSWFVDLAGKAEDLLNRVDQGAATALSRKDNTSNIYSKNTDYTEFHQQNTDLTYPTGPKATYISSAADNIRNQKATILAGTANVKVGSRTPVEASHPVENASVPRPSSQFVRRKKSEPDDELLFDFLNSSQKEPTGRVEIKKEKGKTPVFQSSQTSRVSSVNPSITTIKTTEENSFGSQTHEAANNSDSSREDQEESSKENASSDAACPDHTPTPNDDSKSHELSNLRLENQLLRNEVQSLNQEMASLLQRSKQTQEELNRARARVEKWNADHSKSDRMTRELRAQVDDLTEAVAAKDSQLAVLKVRLQEADQLLSTRTEALEALQSEKSRIIQDQSEGNSLQNQALQTLQERLHEADATLKREQESYKQMQNEFAARLNKVEMERQNLAEAITLAERKYSDEKKRVDELQQQVKLYKLNLESSKQELIDYKQKATRILQSKEKLINSLKEGSGFEGLDSSTANSMELEELRHEKEMQREEIQKLMGQIHQLRSELQDMEAQQVNEAESAREQLQDLHDQIAGQKASKQELETELERLKQEFHYIEEDLYRTKNTLQSRIKDREEEIQKLRNQLTNKTLSNSSQSELENRLHQLTETLIQKQTMLESLSTEKNSLVFQLERLEQQMNSTSGSSSNGSSINMSGIDNGEGTRLRNVPVLFNDTETNLAGMYGKVRKAASSIDQFSIRLGIFLRRYPIARVFVIIYMALLHLWVMIVLLTYTPEMHHDQPYGK
>A0A834YTI5|unreviewed|Uncharacterized_protein|taxID:13715
MACVHDHTWEGMARMDRSSKNSQSSSTNFEKARFIQLMRERETVLAGNCRNLSEKDLETAGWNPSSKIRRTRDVFYGRGRMKENIFARERRLISHRIQWNSIDRSQGFSDQNLIFQMASWLKAAEELFKNLKQHSSFGSDLFEVVDRRAKLVVNELSDEQSDSQPAASNEDSQARRTKPKEKAQKRLSTNEPPKTSDTAQELTSIQASEYNVTPNKDKVALSSENGGTMFNNPTATTSNEQQQDRDASISSLALSETLPNEVGKQDADHVMEVPASVNDVENATSSINGELANENTSDAHKGYPSSPFTATGGEAGDEDHPIDAHQITKFGDEDVSLKIDFEKSESESAEVHNNNDTHVKEADFVEEPLSDPKKLQEHKIDTSPKVQDQLDEAQGLLKSAISTGQSKEARLARVCAGLSSRLQEYKSENAQLEELLVAERERSNTHEARLKLLQKDLSASKIEVTRVESNMAEALAAKNSEIKVLISSMDALKKQAAVSEGKLASLQADTESIMRNRELTETRMMQALREELASAERRAEEERAAHHATKMAAMEREVELEQRAVESSTALARIQRIVDERTSRAAELEQKLALLEVECASLNQELQDMEARARRGQKRSPEEANQVLQAEVQKMRVEMAGMKRDAEHYSRQEHMELEKRYRELTDLLYYKQTQLEAMASEKAAAEFQLEKKVKHLQEAQVEAERSRTSRRVSSSWEEDTDLKALEKSVSAMGNVIGYCGSNKEWQEGCNSEIMDCRNVGQHRGGAGLRLQGMVAAVNGGWGVIVAIKGDAGNVTAVNREDAGVV
>A0A5D2LDR2|unreviewed|Ternary_complex_factor_MIP1_leucine-zipper_domain-containing_protein|taxID:34277
MEARFRRGQKKSPEEANQMLQAWKEEVERARQGQRDAESKLSSLEAEVQKMRVEMAAMKRDAEHYSRQVFQRRKMLRIDGLCKKMGYKDAKLLMLYGGRSSINRYLQWKSGKVWSKSFLAGGDSCNSYSELEVKKLQQQLQKETDLHLALASAVQHYGSPSSSPGKLPDKAQELLDSIAILEITVAKLQQALHQGPC
>A0A0M4EJT9|unreviewed|Golgin-84|taxID:30019
MSSWITGLADKAENILNKIDKNAATALHTDAAPALDAMKKSLTSSTQSLKTTLSPAKRPSSSNLSTPMSLSMVSNSASSVKSEGSQVVTTDLRQTLPSSPSFTVNMDNDNAMNMVELGAFKIALSEITCERDDLRLRLEALNNDTENYALKERVQELETLSTNMAEERDKAVQDLNEAQTAHLAYVHSISELETNLAKLQQEYMSAAHKLQMQTKETEQQRQELQEYRTKAQRALQAKDALIAELKANPLPDGTELTAKDSETRFLQIEQDALKQELQHANEEMQQLRIQLDDHAALERQKELELESARRREQTLAQELRSAREHNVSIDTEQRMLTQELASLRQQLSNQMAAAATRLQEKERQLQQQRQQLSESNIMSAKTEYENRLKALTQSLVERQSLLERVTVERNALRMQHENLQTQLQHNIEIGQQQRGNGRGGQLLSNSTDDVKAQFPLLMHPSPFDNRVARRVKRALRQADSVGMRVGAFLRRYPMMRIFIILYVALLHLWVMFVLLSTTPN
>A0A3B3W1H2|unreviewed|Golgin_subfamily_A_member_5|taxID:48699
MSWFTDLAGKAEDFLNKVDQGAATALSKNQAAGSAFSLPYGEESAVTDYNPAAYKTEKAVTHHGYPSSRDAPSYISAAAGNVKKSSATLLAGTANVPSNPSASGVSNPAKTSAGFVRPKKSEEDVDDDMLFDFLNSSDPPDSGSSRRDSRRELAKAPVMEVQSPTPPPSVAPHANLSAPSTPPSTRGVSRASSMSSLSAHSIKTSEENSAKEQSQDTPESSDSGLAPPQESSRPEPTVPTEEPQSQILSSLRLENQLLRNEVASLNQEMASVIQRAKDLQDELNQARLRADKRNSEQSQTDRTLRELRSQVDDLTEALSAKDGQLAVLKVRLDEADQLLKSRSFALEEAQKEKSRIMQDHTEGSSMHSQALEKIQERLREAELSVRREQDSYRQMQSEYADRLGKLEAERQTLAETLTAAERRAVEEKVRVDDLLQQVKSAKAAAESAKQELQDYKHKASRILQSKEKLISSLKEGSGLDVGDGGGTLALEMEELRHEKELQREEIQKLQGQVGTLRAEIQDLENQALAEAETWREQQVHLQEQQALQNRAKQDLEAEVERYKQELQYLEDEHHRAKINLQSRIKDREDEIQKLRNQLTNKTLSSSSQTELENRLHQLTETLIQKQTMLEALGTEKSSLVFQLERLEQQLKSAQGGQSGGSSINMSTLEGPGTRQRNTPVLFSDQDSPGVYGKVRKAASTIDRFSIRLGIFLRRYPMARLFVILYMAVLHLWVMIVLLTYTPEMHGSPDGR
>A0A7K4ISK8|unreviewed|Golgin_subfamily_A_member_5|taxID:8947
MSWLADLAGKAEDLLNRVDQGAASALSKKDTASSAGFDNKKLDPVNEYSELHQHTGELKYQTSSKAAYISSAADNIKHQKAIILAGTANVKPARRTSSEVASPAESVSTPRASSHFVRRKKSEPDDELLFDFLNSSQKEPNGRIDPKKEKNKAPVLQNHSRTSSISSASASTQSAKTAEDNSIRSQGNETPDSSDSGLEAQRDGVKDSSLSAVTNPSLLASDDFKSHELSNLRLENQLLRNEVQSLNQEMASLIQRSKETQEELNKSRERVEKCNIDHSKSDRLVRELGARVDDLTEAVGAKDSQLAVLKVRLQEADQLLRARTEALEALQSEKSRIIQDHSEGSSLQNQALQTLQERLRDADSALKREQESYKQMQNEFAARLSKMEAERQNLAEGITVAERKYLDEKRRADELQQQVKVTKNQLESAKQELTDYKQKATRILQSKEKLINSLKEGSGIEGLDSNTANPVELEELRHERDTQREEIQKLMGQIQQMRTELQDMETQQVSEAESVREQFQDLQEQIAAYKMAKQEAEAELERQKQELHYTEEELYRTKNTLQSRIKDREEEIQKLRNQLTNKALSSSSQTELENRLHQLTETLIQKQTMLESLSTEKNSLVYQLERLEQQLKSIQGSSTNGPSINMAGIDNAEGARMRNVPVLFSDMDTNMAGMYGRVRKAASSIDQFSIRLGIFLRRYPIARVFVIIYM
>A0A8D3CV80|unreviewed|Golgin_subfamily_A_member_5|taxID:52904
MSWFTDLAGKAETFLNKVDQGAATALSTTQERTSSFSSPYGGESYVNPEYNAAGYKTDAAGTDHHAYASSHDAPGFISAAAGNIKRSSATLLAGTANVATSTLSGSGSSAASNSAKTSSGFVRPRKSEQDVDDDMLFDFLNSSDPPASNRRDSRRELVKVAVPVAEAQDLTPPPAAITPYTIPSAPSTPPSTRGVSRASSMSSLSAHSMKNSEESSAKEQSQDTPESSDSGLAVPQESRRQEPPPPTEEPQSQIMSSLRLENQLLRSEVASLNQEMASVIQRAKDLQDELNQARLRADRRNSEQSHTDRTLRELRSHVDDLTEALSAKDGQLAVLKIRLDEADQLLKSRCAALEEAQKESTRIMLDHSEGSNVQSQALETIQERLREADLALRREQDSYRQMQSEYAGRLSKLEAERQTLAETVTAADRRAAEERLRVDDVQQQLKSAKATAESAKQELQDYKHKASRILQSKEKLISSLKEGSGLDTLDGGGAIALELEEVRHEKELQREEIQKLQGQVHTLRTEIQDLENQALTEAEAWREQQVQLQEQQALQNRVKQEVEAEVERYKQELQYLEEEQHRAKITLQSRIKDREDEIQKLRNQLTNKTLSSSSQTELENRLHQLTETLIQKQTMLEALGTEKSSLAFQLERLEQQLKDAQGGQSGGPSINMSGLEGPGAGKTCIMFNFFHCEIPPLPKWLNSKSCHCSIRLGIFLRRYPIARVFVILYMAVLHLWVMIVLLTYTPEMHHGLPDGR
>A0A093GS08|unreviewed|Golgin_subfamily_A_member_5|taxID:118200
MSWLADLAGKAEDLLNRVDQGAASALSKKDTASSAVYDNKNLDSANEYSELRQHTGELKYQVSSKAAYISSAADNIKHQKATILAGTANVKPARRTSSEVASPVENVSTPRAASHFVRRKKSEPDDELLFDFLNSSEKEPNGKMNSKKLEKSKAPVLQNHSRTSSISSVSTSTQSAKTAEDNSIRSQGNETPDSSDSGLGTQGDGVKDSSLSAVTNPGLSANDDFKSHELSNLRLENQLLRNEVQSLNQEMASLIQRSKETQEELNKSREKVEKWNVDHSRSDRMVRELQARVDDLTEAVGAKDSQLAVLKVRLQEADQLLSARTEALEALQSEKSRIIQDHSEGSSLQNQALQTLQERLRDADSTLKREQESYKQMQNEFAARLSKMEAERQNLAEGITVAERKYLDEKRRADELQQQVKVTKNHLESAKQELTDYKQKATRILQSKEKLINSLKEGSGIEGLDSNTAGTVELEELRHERDTQREEIQKLMGQIQQLRTELQDMETQQVSEAESVREQLQDLQEQIAAQKTAKQEAEAELERQKQELHYTEEELYRTKNTLQSRIKDREEEIQKLRNQLTNKALSSSSQTELENRLHQLTETLIQKQTMLESLSTEKNSLVYQLERLEQQLKAIQGTNTSGPSINMAGIDGAEGARMRNVPVLFGDVDTNMAGMYGRVRKAASSIDQFSIRLGIFLRRYPMARVFVIIYMALLHLWVMIVLLTYTPEMHHD
>A0A0P4W3Q0|unreviewed|Golgin-84|taxID:85551
MSWITDLAGRAEDLLNKLDSEAATVLTRTSERRNSASTKTPTIYDAASTTSYTTKQERSSSLHSSSSVPNNLSSYGMSTSAAKTQFSPKTKKIPTKKRDTAKEEGLMDYLNSPSQQEADQLPSSTLPSDSLVSSTTMTTSTFSSLGHSRHSSMSSASSLVALSGRETPGSANNDNESGSCGSANTDAYITVDPPSDINISAPPSTDGSTSNGAVAGSRDTESSLLRKEVASLNQEMSQVLKRAKDSEREAQQLRNQVSGMLSQQSTSDRLMRDLQQREMDLQESLRAKDSQLAVLRVRLQEADDKTQSRDAALVELQAENKRLIEGASESSGLHSHALQTLQDRLGEAQTVLDQERQQHSSTHMELSKRISHLEEERQSMAMALSEGQRKLEEERHRNHQISQQINSLRGELSSCREELTEYKAKASRILQSKEKLIASLKEDRGGGGEAGSSSSDLHMAELEQIKAERDLLREELEGTGVRMQQLILEVSEAEAAAQDQAALAAHNAANLEETVTQERRRRGDMEAELRQIQEELRCAHEELTRQKVSFSSRLQERDTEIDRLRKQVAHKQSSSSSVGELEQRVHDLTESLIHKQTNIETLSTEKHSLIIQMERLQQQYDESQKMLNRDPPTLFRQDDVRNRVPSFLVESPFDRGMTRHVKRAYSTLDKFSVRLGVFLRRYPIARVFVIVYMCLLHLWVMVVLLTYTPEVHGPDYHHPAGTMPHDQ
>A0A5J5R2C2|unreviewed|Golgin_candidate_1|taxID:3634
MASWFKVAEDLFEVVDRRAKLVASELSEEQSFSQPQVEKTKTRKKAQKKLPTTKSPKTSDAVREETSSEVLQSEVTLYKDKGTLSSKNEGNPSATSMVQISSELYTTSEKDNPGFPSPEPLDTNVVKHDTDQEEVSAIVSNTEASLSTSNGKLLNEDASNVLVEHPSSPLAAKDIQVASEDHLADGCQNIESQNADVISKTDQERSQPLFADSPVNIEAQLKEDDIKVGTPVNQKKPREQNADTPPVQDHLEEAQGLLKTTNTTGQSKEARLARVCAGLSSRLQEYKSENAQLEELLIAERELSKSYEAHIKKLQKDLSLSKSEVTKVEANMVEALAAKNSEIEVLVNSMDALKKQAALSEGNLASLQASMESVMRNRELTETRMLQALREELASAERRAEEERVAHNATKMAAMEREVELEHQAVEASTALARIQRVADERTAKAAEFEQKLALLVVECASLNQELQNLEARARRGQKKSPEEANQMVQMQAWQEEVERARRGQRDAESKLSLLEAELQKMRVEMAAMKRDAEHYSRQEHMELEKRYRELTDLLYNKQTQLETMASEKAAAEFQLEKEIKRLQEAQVEVERSRVPRRASMSWEEDTEIKALEPLPLHHRHMAVASIQLQKVVKLLDSVSVRATRFLWRYPAARIILLCYLVFVHLFLMYLLHRLQEQADNFAARELAESMGLKNSNLP
>A0A1D6E1X1|unreviewed|Serine_hydroxymethyltransferase-like_domain-containing_protein|taxID:4577
MSKGYKMVTDGTENHLVLWDLRPLGLTGNKVEKLCDLCLITLNKNAVFSDSSALSPGGVRIGDVSRYFLGVWPCKSVQDQAGGEPTVGVVAEVKPETDRGDREDDKSVVSESGSDEDSDGSGSEDSEDSEEERRREEERTRRRAEQLAAMAARAIAERKDAVARLEGEKAGLEKLPAEREKEQAQEASELQTSMIETLEAVEIEKQRHHNTRMEALARLARLEVDQVAQLREEVELKKLAQDKYRRKLTKIQKTSAPPVDEIESLRRFKLEEEIVDAEYTLTCDRIVKDKVGFPVYD
>A0A5D2DNV9|unreviewed|Uncharacterized_protein|taxID:34276
MEARFRRGQKKSPEEANQMLQTWQEEVERARQGQRDAERKLSSLEAEVQKMRVEMAAMKRDAEHYSCQGKKFY
>A0A1Z5LBL7|unreviewed|BZIP_domain-containing_protein|taxID:6938
MDLVEPFSASIYSPEVEVVSEQMSSVDVCADPPSPLEYIAADIVVATSDTKDDIIVVDDEPAVIVEDVFHYEVSKSPSSVSSCSSTNSSPNARSRNSKKVEEVLQLTDEERRLMRKEGISIPTTMPLTKAEERELKKIRRKIRNKQSAQDSRKRKKEYVDGLESRVKLCTAQNIQLQKKVELLEKQNGSLVLQLKRLQTLVANSSTRNTQTSTCVMVLMLSFALLLFPNMRTNNRADSTDHRHPRNWRRCRVGPGHYCMPQKSTPIATSSQRPARPPSTSRKTSTKKLTNSRVHRGGACSLAQREASGSCEGTP
>A0A0V1H0L1|unreviewed|Golgin-84|taxID:268475
MAWLLDLKNKAENFLDSIDEIAAKKLQKSSLQPQQLNEIKIVCNPDDAITRANSENELLLLKNDQKSSGYSSAASSVPSKSQTPDLMTFELLPDQNNRFYHTHSRQSSDGSACSRFSGQTRGQFGNFESMPVEMLRSEEARDNQVTLLRRRVQELEHALQKKTERDEVELEKALKEDSFSMINNLNVQISNLQSSLEYERKAFKEKERQILASTQIMENENLKTVEKLKDSLCNLHEEKMKNNAMEKQLAQMKVELEAARSEFEIYKGKANHILQVMTRNILFFKEKMIESLKEDALKHANNVESTAALDVSDAPKAEPDLFQQSAIEANVQLDQLKNQTDLETRLLAEQQQLMNKVQHLEDQLHLENMQSVQYRMKISELQQQLHTARAELHEVQETLELKLKEKDKEIDRLTREVWVCIMRISVVLSKQCRNCDSPSRIKSLMDNLIRKQNIIEQMEIERQAMQFQLQRLEATSVDCDSTARYHGYYKFDSLSKYTNRLRVPSCLMNSQLMSVYNTVILRLFSFTECLESVLLGYPLSRFLFMFYVILLHFWVLFVLFTYTPEMHEKEYMLTTPMPSSSAL
>A0A6A3LYJ7|unreviewed|Golgin-84|taxID:129364
MNWVSSSLELAGSLLESVDQQAALTLAGTEEIEEELSTARVSQSSEGNASSAAENKEPENSATVEDPASTDGVSGSSSSQTKTLVSAYTKSTPPPSGSGHKLAVFVSAISTQLENVSSGRGGDPPLSSNGSQSASAEEECSRLQKELARVKNELRLKDKQLGSTQKSMKICEEELVALEQECKEKIAQVQHEMSVIQQDKNADEQNFIQALEMKDNQARAMKADLDALAEAKAQYTAEIASLKAELAKAVESKDTLWTSAASASNESEQLIESLRSELQDTLTAMNNLKREYADSKNTMFSRQSQLESTNTELVNNVANLERELAKTKEAASAASQNTSVTSVGGPNAYATSGPAHFGTNTNFASMNDDYRRVQQTLVLTKKSLHDESRKNEVQKQEIIALTEEVRRLKQSLEVTQETTSKQLEARALENEQLKEQVEQLTSHTSAAAAANGELRIQRLTNRLIEKQETIDSLRSRVTTMDVRLQDAQLRAQRAEEKLARMEQNGGIDDMEMATPVGKSGRNGMRSRPNRMAHMISRMAPVVERSHRVVTALDVLDRWLLFLGRVFLQAPFARLGMLCYVVLIHFWVFMILSFHTSHLTEEMQLSTAVENAVIEPGEDMIPGGGGH
>A0A8C1KCE3|unreviewed|Golgin_subfamily_A_member_5|taxID:7962
PKPFISVKSTRSAAEYTKQELQDYKNKASRILQSKEKLISSLKEGSGLEVLEGAGAGVELEGLRHEKELQREEIQKLQAQIQSLRTEIQDLETQALTETENWREQLAEVQEQHSQQIRAKQEIEAELERSKQELQYIEEEHHRTKITLQGRVKDREDEIQKLRNQLTNKALSNSSQAELEGRLHQLTETLIQKQTMLEALGTEKNSLVFQLERLEQQLKSLQGGQNSGSHINMAAMEGPGARQRNTPILFNDADGPGTGVYGKVRKAASTIDRFSIRLGIFLRRYPMARVFVIIYMALLHLWVMIVLLTYTPEMHHNHPDGR
>A0A421F532|unreviewed|Golgin-84|taxID:325452
MPAPSGRITPPHSGSGNKLAGFVSAISSQLENVSSGRGGGPPLSGSGSKAASTEEECARLHKELSRVKAELRMKDKQLSSTQKSMQVCEKELIALEQECKEKIEQVQQEMSVMQVDKSTDEQNFVQALEMKDKQVRAMKIDLDALAEAKDQYTTEITSLKAELAKTVASKDTLWTSAASASNESEQLIVSLRSELQDTLTAMNNLKREYAESKTTMFSRQSQLESTNTELVNSVANLERELAKVRETTSASSLTTGGASTSVTSGTPQFGTNASFSSMNDEFRRVQQTLVLTKKSLHDESRKNEVQKQENIALTVEVHRLKQALETAQESSAQQLLATAQENQNLKEQVKQLSAHTNAAAATNSELRVQRLTNRLIEKQETIDSLRNRVTTMDVRLQDSQLRVQRAEEKLSRMEQNGGVDDMEMATPIGKPGMMGGMRSRPNRMAHVISRVAPVVERSHRVLTALDVLDRWLLFLGRVFLQAPFARLGMLCYVVLIHFWVFMILSFHTSHLTEEMQLAEGAAVEPGEDMIPGGH
>A0A1U8NHS3|unreviewed|golgin_candidate_1-like_isoform_X4|taxID:3635
MEARFRRGQKKSPEEANQMLQAWQEEVERARQGQRDAESKLSSLEAEVQKMRVEMAAMKRDAEHYSRQVTVKIDSPFN
>A0A7K7LGJ3|unreviewed|Golgin_subfamily_A_member_5|taxID:75869
MSWLVDLAGKAEDLLNRVDQGAASALSKKDTASSAVYDNKNLDSANEYSELQQHSGELKYQTSSKAAYISSAADNIKHQKATILAGTANVKPARRTSSEVASSTESVSAPRASSHFVRRKKSEPDDELLFDFLNSSEKEPNGRMDSKREKSKAPVTQNHSRTSSISSVSTSTQSGKTTEDNSTRSQGNETPDSSDSGLGAQVDGVKDSSLSAVANPSLTANDDLKSHELSNLRLENQLLRNEVQSLNQEMASLIQRSKETQEELNKSRERVEKWNVDHSKSDRMVRELRARVDDLTEAVGAKDSQLAVLKVRLQEADQLLSSRTEALEALQSEKSRIIQDHSEGSSLQNQALQTLQDRLRDADSALKREQESYKQMQNEFAARLSKLEAERQKLAEGITEAERKFLDEKRRADELQQQVKVTKNHLESAKQELADYKQKATRILQSKEKLINSLKEGSGIEGMDSHTASTMELEELRHERDTQREEIQKLMGQIQQMRTELQDMETQQVSEAESVREQLQDLQEQIAAQKMAKQEAEAELERQKQELHYTEEELYRTKNTLQSRIKDREEEIQKLRNQLTNKALSSSSQTELENRLHQLTETLIQKQTMLESLSTEKNSLVYQLERLEQQLKAIQGSSSNGPSINMSGIDGAEGARMRNVPVLFSDMDTNMAGMYGRVRKAASSIDQFSIRLGIFLRRYPIARVFVIIYMALLHLWVMIVLLTYTPEMHHDSPSGR
>A0A663M6F9|unreviewed|Golgin_subfamily_A_member_5|taxID:194338
MSWLADLAGKAEDLLNRVDQGAASALSKKDTASSAVYDNKNLDSANEYSELHQHTGELKYQTSSKAAYISSAADNIKHQKATILAGTANVKPARRTSSEVASAVESVSTSRAASHFVRRKKSEPDDELLFDFLNSSEKEPNGRMDSKKEKSKAPVLQNHSRTSSISSVSTSTQSAKTTEDNSMRSQGNETPDSSDSGLGAQGGGVKDASLSAVTNPSVSANDDLKSHELSNLRLENQLLRNEVQSLNQEMASLIQRSKETQEELNKSRERVEKWNVDHSKSDRMVRELRARVDDLTEAVGAKDSQLAVLKVRLQEADQLLSARTEALEALQNEKSRIIQDHSEGSSLQNQALQTLQERLRDADSVLKREQESYKQMQNEFAARLSKMEAERQSLAEGITVAERKYLDEKRRADELQQQVKVTKNHLESAKQELSDYKQKATRILQSKEKLINSLKEGSGIEGLDSNTASTMELEELRHERDTQREEIQKLMGQIQQMRTELQDMETQQVSEAESAREQLQDLQEQIAAHKMAKQEAEAELERQKQELHYTEEELYRTKNTLQSRVKDREEEIQKLRNQLTNKTLSSSSQTELENRLHQLTETLIQKQTMLESLSTEKNSLVYQLERLEQQLKAVQGTSANGPSINMAGIDGAEGARMRNVPVLFSDMDTNVAGMYGRVRKAASSIDQFSIRLGIFLRRYPIARVFVIIYMALLHLWVMIVLLTYTPEMHHDSPSGR
>A0A3Q3W643|unreviewed|Golgin_subfamily_A_member_5|taxID:94237
MSWFADFAGKAEDFLNKMDQGAATALTKNQTSPPSFLSSYEDESTVKPEYNTEGNSNNAAVKYHASSDNALSYISAAAGNIKRSNATLLAGTASIASVSSASAPNSAKASSGFVRPKKEQDVDEDMLFDFLNSSDPPVNNRRDSRRELTKGAVSVMEAQSPTPPVSSTPHTIPSAPSTPPSTRGVSRTSSMSSLSAHSIKTSEGSSAKEQSQDTPESSDSGLAVPQETSREELPLPPPPTEEPQSQILSSLRLENQLLRSEVASLNREMASVIQRAKDLQDELNQKRLRADKWNSEQCQTDRMLRELRSQVDDLTEALSAKDGQLAVLKIRLDEADQLLKSRSAALDEAQKDKLRIMQDHTEGSSMQSQALETIQDRLREAETALRREQDSYRQMQSEYTGRLSKVESERQTLAETLAAAERRCREEKVRVDDLQQQTKSAKAAAEAAKQELQDYKHKASRILQSKEKLISSLKEGSGLDSLDGSGAMTMELEDLRHEKELQREDIQKLQGEVHTLRTEIQDLENQAVSEAETWREQQSQFEEEQALQIRAKQEAEAEVERCKQELQYLEEEQHRTKTTLQSRIKDREDEIQKLRNQLTNKTISNSQTELENRLHQLTETLIQKQTMLEALGTEKNSLVFQLERLEQQLKNAQGGQSGGQTINMSGLEGPGARQRNTPVLFSDQDSPGMYGKVRKAASTIDRFSIRLGIFLRRYPMARVFVILYMAILHLWVMIVLLTYTPEMHTGHPAGR
>A0A1S3V0H1|unreviewed|Golgin_candidate_1|taxID:3916
MDSWLKAAEGLFEVVDRRAKAVATDLTEEQSDFKSPAANGQASQGKREKSKPKAQKGLSNSSTIISDTTKEKSGSPLAPEVITYPENDGITSQSSNQPREPRPSDATLPLLDTSLSNMLDDDNAKHDKGDVEALVNDANVGVATVAANGDPPQENASDTREMNPLPAPTEIESPRDEPTSAGQIFKSVDSDANKNMVEEKSESVAAETSPDNDTIVKDSDVKKVESVADRINPEDHKIDISPKKVQDQLDEAQGLLKTTKSTGQSKEARLARVCAGLSSRLQEYKSENAQLEELLTAERELGKSYEASIKQLQKDLSESKREVTRVEANMAEALAAKNAEIEALLSSMDAVKRQAALSEGNLASMQASMESMMRSRELSETRMMQALREELASAERRAEEERAAHNKTKMAAMEREVDLEHRAVESSTALARIQRVADERTAKVTELEQKVALLEVECASLNQELQDMEVRVRRELKKSPEEANQLIQMQAWQDELERARQGQRDAENKLSSLEAEMQKMRVEMAAMKRDAEHYSRQEHMELEKRYRELTDLLYYKQTQLETMVSEKAAAEFQLEKEIKRLQEARAEAERNKVSRRASSSWEDETEIKSLEPLPVHHRHLVGASIQLQKAVKLLDSGAVRATRFLWRYPTARVFLFFYLVFVHLFLMYLLHRLQEQADTMAAREVAESMGLANQNIR
>A0A2P2I5F1|unreviewed|Golgin-84|taxID:1518452
MSWLTDIAGKAENFLNKLDSEAASALTKSSKKHSILLPHERQFEQHTEQHISSAPRTPQHIPDRSSKSWMASSVSVPGDLNAYFRSSPTAATAASGAATSTSLFKKTVASAAATPAHTRNASLEHTIDFSIDSDYNESQTQVVSSDGSSSSATEHSGQHSRQSSVSSLASYPPLLMPSAATDFTGAESTADASAYTALRLETGSSSSTTSSGCSAQLATYVTVDTQDLPSYSAAPQGSMSQSTEIEMLRREVSCLNQEIKQLVNRSTASQTELRTLRSSQSSGSGQLAGAQKKLSELQLREVDLQECLHAKDSQVAVLRVRLQELDDELLDKNTLLQQCQLENTRLCEGASVSSSRHSDALENAQGFLSQAESALKQEQQQHRASQENFNARVRELETQREAFVAQVKEAHNKLQAEAARERAHQAQVASLRAEVSSVREELENYKTKARHILHSKEQLIVSLKRGRTDHGGGEEGADLLMSELTQAREELELSREEVCRSSEDVCRARAELAELQTVSEQEQESHSALARELEEQLTENRKVREDVELEARHAKEELRCLQEELSRHKVLLESKLQ
>A0A7K6VRG0|unreviewed|Golgin_subfamily_A_member_5|taxID:366454
MSWLADLAGKAEDLLNRVDQGAASALSKKDTSSSAVYDNKNLDSASEYSGELKYQPSSKAAYISSAAENIKHQKATILAGTANVKAARRTSSEAASPAENASTARAASHFVRRKKSEPDDELLFDFLNSSEKEPNGRIDPKKEKSKAPVLQNHSRTSSISSVSASTQSAKTTEDNSLRSQGNETPDSSDSGLGAQGSSVKDSSLSAVANPSLSANEDSKSHELSNLRLENQLLRNEVQSLNQEVASLIQRSKETQEELNKSREKVEKWNVDHSKSDRMVRELQARVDDLTEAVGAKDSQLAVLKVRLQEADQLLSARTEALEALQSEKSRIIQDHSEGSSLQNQALQTLQERLRDADSALKREQESYKQMQNEFAARLSKVEAERQNLAEGITVAERKYLEEKRRADELQQQVKVTKSHLESAKQELTDYKQKATRILQSKEKLINGLKEGSGIEGLDGNTASTVELEELRHERDTQREEIQKLMGQIQQMRTELQDMETQQVSEAESVREQLQDLQEQISAHKMAKQEAEAELERQKQELHYTEEELYRTKNTLQSRIKDREEEIQKLRNQLTNKTLSSSSQTELENRLHQLTETLIQKQTMLESLSTEKNSLVYQLERLEQQLKAIQGTSANGPSINMAGIDGAEGARLRSVPVLFGDAGAGAAGVYGRVRKAASTIDHFSIRLGIFLRRYPIARVFVIIYMVLLHLWVMIVLLTYTPEMHHDSPSGR
>A0A061GMS7|unreviewed|Golgin_candidate_1|taxID:3641
MASWLKAAEDLFEVVDRRAKLVVSELSEEQSDSQSQGSSAKETKSRTKAQKRLSATKSPKPSDTVREQTSSKVLQSGITPDKDKGTFSSDNEGNPIAKSLVQTSSEQYSSSEKDTARIPSEPLETNVVIRDADQEEISAIVSNAEASLSTSNGELLNENASDVHAEQPSSPLAAKEMEVVSEDYLANGGQNIDFESADVPMKTDQERSQPVVSDSPVNTEAQVKEDDVKVETPVNQMKPQEQKADTPAMKVQDQLDEAQGLLKTTNPTGQSKEARLARVCAGLSSRLQEYKSENAQLEELLIAERELSKSYEARIKQLQQDLSVSKSEVTRVESNMLEALAAKNSEIEALANSLDALKKQAALSEGNLASVQANMESIMRNRELTETRMMQALREELASAERRAEEERAAHNATKMAAMEREVELEHRAVEASTALARIQRVADERTTKAAELEQKVALLEVECATLNQELQDMEARARRGQKKSPDEANQMIQMQAWQEEVERARQGQRDAESKLSSLEVEVQKMRVEMAAMKRDAEHYSRQEHMELEKRYRELTDLLYYKQTQLETMASEKAAAEFQLEKEIKRLQEAQVEVERSRVPRRASSSWEEDTEIKALEPLPLHHRHMATASIQLQKAAKLLDSGAVRATRFLWRYPTARIILLFYLVFVHLFLMYLLHHLQAGKCWNLVANTADGNQ
>A0A0L8G2C7|unreviewed|Golgin-84|taxID:37653
MSWLSDLTGKAEDFLNRIDQSAADALTKDEAARANKPIANSYYANSESGHSGNTWEAPKVPSLWTSHSVPSNLNDMNNSNTDLNSSMVSTPLKQSKKFSNAASSSPTRNSKKKDSDDALFEFLNETKKISSGSSNKHSRQSSMSSTISNLVPSLEPNDELSTSNGFHNENDVPDLESVTDSPMTRSFVNVDANANSLDMVDTSPEKAVINMESLSNNPHDQVNASQLEIRLLHSEIETLNNEMASMVNRAKSSENELEAALKKINGYTVFAAKNDQIIRELQSREMDVQEALNCKDSQLAVLKIRLEEADADLRRSQSMLEKLEKENNRVLMDHSASSGVQNQALETLKTRLSELEDTLKREQEAYQKVQAEASERQSRLEYEQQGLAEQLNVCHKKMNDEKGKSADLTQQLKTVKMNLEGARQELSDYKEKASRILQSKERLIASLRNGSEEADDSRGVSTEEFNSVRTERDMYRDELQQIKLSSENAKVELQDIESQLHLDRESHREEIDLLQDQLVDERRIKEETEQDLLKQKKELHYTLEELHKQKALFHSKLKERDEEVDNLKNQLMTKSLHSNTEDELESRVRTLTESLIQKQTVLEAISTEKNSLALQLERLEQQYKDVQMSIGRTTSSGISVNENEDVRQRLPLFLREAATDHEMTRRMKRAANTIDKFSVRLGVFLRRYPIVRVFVIVYMALLHLWVMVVLLTYKPEIHNTNFPN
>A0A7K4Y4Z6|unreviewed|Golgin_subfamily_A_member_5|taxID:153643
MSWLADLAGKAEDLLNRVDQGAASALSKKDTTSSAVYDNKNLVSANEYSELRHHTGELKYQTSKAAYISSAADNIKHQKATILAGTANVKPARRISSEVASPGESLSTPRTASHFVRRKKSEPDDELLFDFLNSSDKEPNGRMDSKKEKSKAPGLQNHSRTSSISSVSTSIQSAKPTEDNSIRSQGNETPDSSDSGLEAQGEGAKDSSQSGVTNPSLSANDDFKSHELSNLRLENQLLRNEVQSLNQEMASLIQRSKETQEELNKSRERVEKWNVDHSKNDRMVRELQARVDDLTEAVGAKDSQLAVLKVRLQEADQLLSARTEALEALQCEKSRIIQDHSEGSSLQNQALQTLQERLRGADSALKREQESYKQMQNEFAARLSKLEAERQSLAEGLTVAERKYLDEKRRADELQQQVKVTKNHLESAKQELTDYKQKATRILQSKEKLINSLKEGSGIEGLDSNTASTMELEELRHERETQREEIQKLMGQIQQMRTELQDMETQQVSEAESTREQLQDLQEQIAAHKMAKQEAEAELERQKHELHYTEEELYRTKNTLQSRIKDREEEIQKLRNQLTNKALSSSSQTELENRLHQLTETLIHKQTMLESLSTEKNSLVYQLERLEQQLKAIQGSSTNGPSINMTGIDNAEGARMRNVPVLFSDMDTNVAGMYGKVRKAASSIDQFSIRLGIFLRRYPIARVFVIIYMALLHLWVMIVLLTYSPEMHHDSPSGR
>A0A2G2YUU2|unreviewed|Golgin_candidate_1|taxID:4072
MYFVASDLFEVVDKRAKSVVGENSDEQLNVQSPVPNEKGSQTKKSRHKKKPQKRRSSNEPSGPINFEREQSSEGTSQSDFASDKDKAIVLAEDSRTNPGSPSSKTSTEEKLKFSEDGASLDAPISETASNNELNHHADHVEAVEPVDVKVVSSESTGEHTGGNTSDIPGETPLLPTGDVVDTVQDKSPVDSSQSIVLLDAGSPVNFQQERSKSLTGDEPGKIDGQMKDAKTKDESNSDQKQLPENKAVNPGEKQLPERKNVNSSMKEQEQLEEAQGLLKNAASTGQSKEARLARVCAGLSSRLQEYKSENAQLEELLIAERELSKSCEARIKQLQKDLSAAKKEASKAESIMAEALAAKNAEIAALVSSTDALKKQAALSEGNLASLQANMESLMRNRELTETRMMQALREELGAAERRSEEERAAHNATKKAFMEREVELEHRALEASTALARAQRTADERTAKATELEQKVALLEVECTTLNQELQDMEARTRRGQKKSSEEANQVLQAEMQKLRVETAAMKRDAEHYSRQEHVELEKRYRELTDLLYYKQTQLEAMASEKAAAEFQLEKEAKRLQEVQLEAERNRASRRASSSWEEDTDIKALEPLPLHHRHMTRATVQLQKAAKLLDSGAVRATRFLWRYPTARVILLFYLVFVHLFLMYLLHRLQEQADTFSSKEVAISMGLANQTLP
>A0A8C7AGS0|unreviewed|Golgin_subfamily_A_member_5|taxID:452646
MSWFADLAGKAEDLLNRVDQGAATALSRKENSGNVTYNKNADYPELQQNMDLTYQTGSKAAYISSAADNIRNQKATLLAGTANVKVGSRTSTEASHPVENASLPRPSSQFVRRKKSEPDDELLFDFLNSSQKEPAGRVEIKKERSRTPVPPSSRTASASSLATSITAVKATEENPSGSQSDVTSNNSDSGHEVQEDSSKENVSSGAVPADHNPAPSHDGKSHELSNLRLENQLLRNEVQSLNQEMASLLQRSKETQEELTKARARVEKWNVDHSKSDRITRELRAQVDDLTEAVAAKDSQLAVLKVRLQEADQLLATRSEALEALQTEKSRIMQDHSEGSSLQNQALQTLQERLHEADAARKREQESCKQMQSEFAARLNKMEVERQNLAEAVTLAERKCAEEKKRVEELQQQVKVCKAGLESSKQELADYKQKATRILQSKEKLINSLKEGSGFEGLDSSTANSMELEELRHEKEMQKEEIQKLMGQIHQLRAELQDVEAQQVSEAESAREQLQELQDQIAGQKASKQELEAELERQKQEFHYIEEDLYRTKNTLQSRIKDREEEIQKLRNQLTNKTLSNSSQSELENRLHQLTETLIQKQTMLESLSTEKNSLVFQLERLEQQVNSASGSSNSGSSINMSGVDNGEGTRLRNVPVLFNDTETNLAGMYGKVRKAASSIDQFSIRLGIFLRRYPIARVFVIIYMALLHLWVMIVLLTYTPEMHHDQPHGK
>A0A0R3PEJ2|unreviewed|Golgin-84|taxID:334426
MSWIAKVSDLAGKAEDLLDRIDRSAGDAIQNQRILASSRPARSSSFDDDVEVHTEELGRSGPSLPSRTHSEFAGGTAAGRKKVNERCREIVSRIRTSISFEELERKLAKRSDEFYELKAEKEVIEQRLTQQASPDSVEELKLARKKAQEQQDILFEECTQLKRKYIAQEEEVRAMSEQLRLAKFNLSENKKEFDQYKEKAQKILQAKEKLVSSLKAEQNMGESPDRPGHLLQAELEEMKVERDLARADLESAQLMVYNLRSEIDEMENQLREEQVKQSEQRKLYLEEKQSWQATVALLSEKVDCARIEGEFVKQEMKRQSEDFVKKLELQEVEMRRNVEDQRARRREEELTHGNDGLSIGERLLQKQSELEEALRKNQILSLRLERLQKSSRETVIPVDPPSVSLPIHHPGAKQAVTMIDSVMLRVVSMLRNYPSARLFLAIYFLLVHLWVFFVVLTYTPEMHDNLGTLPGVGDHYVPRA
>A0A8T1NB96|unreviewed|Golgin_candidate_2|taxID:32201
MANWISSKLKAAESILQQIDQQAADSLRKDERPPADEVNFDTPTKPGGVVPPLKDQLKKKTSEENEYQGKLGSDPNLNTFNSRDKDISNAPKISPKPKSTLTDSDWTELLGTANQSTNSTANRNNGGSVIRGFKKKDGKRQGSVGSNLLPSDVKRNQKGGSNSSKPGRRLGEESKLNVKAGDGEECSSSDSPGRTSSVDLQSDGKYLERQESVGNGTAGKFVGKLNNEKKEENGGHYPKGISSENSSWSLSKNQPMEMMSASGKIDGLSDVKMGGLDNAQDRLRSTIRGKHETIVASRISVSDDLKRGSSSTSHMSSDSDSDSGSGSTSDSESEREKEEKKRRREKILAEKMAARAVEAIKERENKFAKLEGEKQSLEKILEERAKQQAQEASELQTTMMETLDAVDFEKQKHSNTRREAFTRLAKLETANADLARSLATVQWNLEAQVNQVAELRQQIQLKEAVHEELRRRISNSRQTGPSKKQLAASKGMEFEREILEAEYSFIADKVAKLQDKARMLEANIEITRKEMEDPTEVEIELKRRLGQLTDHLIKKQAQVEALSSEKATLLFRIEAVSRLLDENKSSTSSRDLESGMWALSESKLGPMFHDRIRSGRKHLGSLLQQLDAIFLAGEVFLRRNSRAKILGGIHYKGCTMCICTSRPQHPVKLYL
>A0A8C3CHF2|unreviewed|Golgin_subfamily_A_member_5|taxID:1240228
MSWLVDLAGKAEDLLNRVDQGAASALSKKDTVSSAVYDNKNLDAANEYSELQQHTGELKYQTSSKAAYISSAADNIKHQKATILAGTANVKPARRTSSEVASTAESVSAPRASSHFVRRKKSEPDDELLFDFLNSSEKEPNGRMDSKREKSKAPVTQNHSRTSSISSVSTSTQSGKTTEDNSTRSQGNETPDSSDSGLGAQVDGMKDSSLSAVANPSLTANDDLKSHELSNLRLENQLLRNEVQSLNQEMASLIQRSKETQEELNKSRERVEKWNVDHSKSDRMVRELRARVDDLTEAVGAKDSQLAVLKVRLQEADQLLSSRTEALEALQSEKSRIIQDHSEGSSLQNQALQTLQDRLRDADSALKREQESYKQMQNEFAARLSKLEAERQKLAEGITEAERKFLDEKRRADELQQQVKVTKNHLESAKQELADYKQKATRILQSKEKLINSLKEGSGIEGMDSHTASTMELEELRHERDTQREEIQKLMGQIQQMRTELQDMETQQVSEAESVREQLQDLQEQIAAQKTAKQEAEAELDRQKQELHYTEEELYRTKNTLQSRIKDREEEIQKLRNQLTNKALSSSSQTELENRLHQLTETLIQKQTMLESLSTEKNSLVYQLERLEQQLKAIQGSSSNGPSINMSGIDGAEGIASSVGNDCSTYLHPRNASRQSQWQIDQDRTICCAV
>A0A3P9Q2G8|unreviewed|Golgin_subfamily_A_member_5|taxID:8081
MSWFTDLAGKAEDFLNKVDQGAATALSKNQAEGSAFSSPYGEESAATDYNPAAYKTEKAVTHHGYPSSRDAPSYISAAAGVKKSSATLLAGTANVPSNPSASGVSNPAKTSAGFVRPKKSEQDVDDDMLFDFLNSSDPPDSGSSRRDSRRELAKAPVMEVQSPTPPPSVTPHANLSAPSTPPSTRGVSRASSMSSLSAHSIKTSEENSAKEQSQDTPESSDSGLAPPQESSRPEPAPTEEPQSQILSSLRLENQLLRNEVASLNQEMASVIQRAKDLQDELNQARLRADRNSEQSQTDRTLRELRSQVDDLTEALSAKDGQLAVLKVRLDEADQLLKSRSFALEEARKEKSRIMQDHTEGSSMHSQALEKIQERLRDAELSVRREQDSYRQMQSEYADRLGKLEAERQTLAETLTAAERRAVEEKVRVDDLQQQMKSAKAAAETAKQELQDYKHKASRILQSKEKLISSLKEGSGLDVGDGGGTMALEMEELRHEKELQREEIQKLQGQVGTLRAEIQDLENQALAEAETWREQQVHLQEQQALQNRAKQDLEAEVERYKQELQYLEDEHHRAKINLQSRIKDREDEIQKLRNQLTNKTLSSSSQTELENRLHQLTETLIQKQTMLEALGTEKSSLVFQLERLEQQLKSAQGGQSGGSSINMSTLEGPGTRQRNTPVLFSDQDSPGVYGKVRKAASTIDRFSIRLGIFLRRYPMARLFVILYMAVLHLWVMIVLLTYTPEMHGSPDGR
>A0A1S3BVS0|unreviewed|Golgin_candidate_2|taxID:3656
MANWISSKLKAAESILQQIDQQAAESLKKGERPPAVDYLEAAGKAGDILPLKDQLKKKNQVDNDYRGKLRSDLSLNVSRSQDNVISASSKPSPSSKSPTVKDSDWTELLGTPSTSPASRSNGASSIRGAKRESRGPSNAGSNMSVLDFKKTQNNANSNKSVGERKKLNRKASDVDESNISVSLGTSSRVDPIIDKNVTHSEGQEMDKKEAGGNIFVEAKSLEKREVGGNFDSKGFSSEDSVLTIKNDQSSETVGNTDQTKRISHTNTILKDAQSHRESVVSGKYKSDEVSRSSISDDVRKEWTGSSTSDGSSGSDSDSGSASDSEIEREREEIKRRRQKIMAEKAAAKAMEAIKEQEDLVARLEGEKQSLEKILEDRARKQAEEATELQTSMMETMEAVELEKQKHNETRREALAIMAKLETENAYLARTLASVQWNLELEGNRVAGLRQQIELKETAHEELKRRIASSHQAGTSTKPLAFKGIEFELEILEAEHSLITDKVLQLQEKGKKLEENIALMRKEMEEPTEVEVELKRRLGQMTDHLIQKQAQVEALSSEKATLLFRIEAVTRQLEESKSMNMSDISRDLESGKWELSGSKLRPMLEGKIDSGKKHLGSLILQLDAIYVAGMVFIRRNPTAKLWSVVYLVFLHLWVLYILMSHSQVDTHTKSGAVISLENINASSHM
>A0A8S0QZ01|unreviewed|Golgin_candidate_2|taxID:158383
MEIMEAADLEKQKHNNTRMEALVRLSKLEVYICLFIAFYTLRTVNADLARSLAATQKNLEIEVLENLFKLKRKMSVTCQNGDNLVASKGVEFELKMLEAEYSFVTDEVECLQEKAKKLEMNIETTQTEIENPTEVEIQLKQRLDNFTVHLIQKQAQVESLYSIKAMLLFRIEDENKSIMELADFSSTSSRDYLESSVWEPYDSKFRPLFKQKIRSSQQHLGSLIRQLDSIFSSGVIFLRKNSTARIWSLFYFVCHHLWVLYILTSHSSVSDSNDTRSGVAVSRENINNTGA
>A0A7L1KEF2|unreviewed|Golgin_subfamily_A_member_5|taxID:227184
MSWFADLAGKAEDLLNRVDQGAASALSKKDTASSAAYDHKNLDSANEYSDLRQHTGELKYQTSSKAAYISSAAENIKHQKATILAGTANVKPARRTSSDVASPVESVSTPRAASHFVRRKKSEPDDELLFDFLNSSEKEPNGRMDSKKEKSKAPVLQNHSRTSSISSVSTSTQSAKTTEDNSTRSQGNETPDSSDSGLGTQGDGVKDTSLSPVTNPSLSANDDCKSHELSNLRLENQLLRNEVQSLNQEMASLIQRSKETQEELNKSRERVEKCNVDHSKSDRMVRELQARVDDLTEAVGAKDSQLAVLKVRLQEADQLLSARKEALEALQSEKSRIIQDHSEGSSLQNQALQTLQERLRDADSALKREQESYKQMQNEFAARLSKMEAERQNLAEGITVAERKYLDEKRRADELQHQVKVTKNHLESAKQELTDYKQKATRILQSKEKLINSLKEGSGIEGLDSNTASTMELEELRHERDTQREEIQKLMGQIQQMRTELQDMETQQVSEAESVREQLQDLQEQIAAHKMAKQGAEAELERQKQELHYTEEELYRTKNTLQSRIKDREEEIQKLRNQLTNKALSSSSQTELENRLHQLTETLIQKQTMLENLSTEKNSLVYQLERLEQQLKAIQGTSTNGPSINMAGIDSAEGARMRNVPVLFSDMDTNMAGMYGRVRKAASSIDQFSIRLGIFLRRYPIARVFVIIYMALLHLWVMIVLLTYTPEMHHESPSGR
>A0A8S4GLS7|unreviewed|Golgin-84|taxID:765719
MSSWLRAAENFFETIDQQGKRVIDEHAGALKPRLSNDRGAPAGNGSATNLAAAEKEQPVAAHDPAPAPRGPSGRGMQLTAATAKRPASGIPSSTAAHRTAQAPAVTANRAARVLPVAAPANTTPAEPRQGPAQAAGSPQAPPASSAPPPRPPSTASLAAPAPSVRHSAGGAPGGHSRDGSDVKAAIAAQIDAAETASTHGGPEDAGSGADTPSAPHRSGREASLLRLVDRLQAQVQQLRQETQELERLLADAEAQQRAAEAAQRAAEERAEAAEAAARAAEAARANEAGSLGREAEALRERVAESEEALEQARARAAELEALHRGEQARGEEIESKLLADLQREVAQAEARLEQERAAHRDTRRAAGEREASSQAELAELAGQLARGQAALEEARRKHDAAAEDAAALRSRLREADAKIEEALRAAEAGERAASEAAAASELRRRCEAAEERCRSAEGRAAAAEGEAQALRARAAELEGAARDAAGAGAGRHDVAARLQEAEELLGLRQEQLERLSADRAAQKLMYEREVQRLREEAEGLRRRGPTAGHQPGYGAYYDGGGEAMVPFHAVGGVYSRLANDKRFGRALRAGTSALDDAARTAMVLVRRYPLARLAAVLYLASMHLFVFFVMHHWQHTTFEDLHGAETGSHSVAAAANAVAARQAARGSGGAGG
>A0A7S4RYX1|unreviewed|Golgin-84|taxID:49249
MSRWIASVNALLENIDGTVGQAVEDRELDREVDELYLDDDDIDVDVDGLDGGEDLVEDDDDDDEKGDEVEVMDSSTGGEEEVEEEEEGTPGVDGDVEEENETPFEYVSIDDVTPNETNVSESKESEGANESNIDEEKQDAKSKDDEDDEGAEDEGEKEEGEAEKETKETDSQPPTSSSALTQPPPPTKQLQQPQPSTTQKTIKSPPTSGAPAPPSIDSTKQTKEIRKLRRHIIKLNTDLEATEREMNAQRIELERAATRMERDRTRHKQERDTLKTEHTNELSLVKKEYEGRLEEASAKHATQMEELRKRLERAEEMRAREGGEWNSELEEAVKRERHAQERVVALEDEKGVLVGQVSSLQGQITALESRLESSTKSHETASEREREAEDRLDSALTLHARQLGQRQAREAELERYVAELGAALVVARDREQNRLNKAKSGGASNDDTHYAVDDASLKAQLLTAEDELETVRAQLSLEQQRCQTLHQEVLDMAKEQTEEASAVSARQKQYDRQINDLRATVSRLESLVESGVSSSDNVSSSSNMGGDTTSSLGGGGENENELKRQISSLSDEVMRQRSKIDNHKGEVSTLKSRLRAAISRAEVAEKALTTSGNGTDPNYDIEGGIIGGASVGGRMKRRVKGGRKKVSQVYSIRSALGLQQGRVDGETTEQLGRFIDVIDTLSLHTGAFFRYNPIARGGFIVYILLLHAWAFCLVIFHAHSYEAEPFDSHGPHALLSSYRHIEQLSKSALIPVANEAQP
>A0A067FK62|unreviewed|Golgin_candidate_1|taxID:2711
MASWLKAAEDLFEVVDRRAKLVVNELADEQSDFQTPASNGQGSQAKKIKSRIKAQRRHSADESLKINDTAREQANTQASPVDVTPNKDTATLAVEKETITTGKTQKNGEQQQTNERDAPSIPLTEQSKDMSKHDADRVEIPETFTDLDTATPNGEILNENDSDVHLNHPPSPLPPKEMGIVNEDRIDDAGQITKSADADAPLKIDSKIQAVDPPVNSESSLKDADVKVETLSNKRKQQALKADDPPTKEQDQLDEAQGLLKTTISTGQSKEARLARVCAGLSSRLQEYKSENAQLEELLVAERELSRSYEARIKQLEQELSVYKSEVTKVESNLAEALAAKNSEIETLVSSIDALKKQAALSEGNLASLQMNMESIMRNRELTETRMIQALREELASVERRAEEERAAHNATKMAAMEREVELEHRAAEASMALARIQRIADERTAKAGELEQKVAMLEVECATLQQELQDMEARLKRGQKKSPEEANQAIQMQAWQDEVERARQGQRDAENKLSSLEAEVQKMRVEMAAMKRDAEHYSREEHMELEKRYRELTDLLYYKQTQLETMASEKAAAEFQLEKEMNRLQEVQVCQRVLHSTPIEVVIYILH
>A0A8S0ZP87|unreviewed|Golgin-84|taxID:874455
MLRKKKWEKNEFTVAQQTESTWGQRKRLPPRTLKKINTENKSSIPSRKSSPLSNHQSRSPSRDNQDVKNLKPKKSASRKSSPQYTMNQCPNTLVADHKDKPRTIKQRRLSLPADLEVYSGDDDLMYQMQNMEVENAMLRNELNVMNREVSELATKLRMTQDDAAKTQIKLETADLMYQKINTEKEALSAQVEQLKLKLTENTNTEVTKQKELNKGLQEEIELLRIKTADSDEKCTELRHKLNEKEIAQIKLENDLRHAQSTISNLQSNLEKSNEECRRLERDWEAYKVRVKNMLLSKDNVIKSLQEGMEVTVDTKELMHQIQALKEERDELSEVTTAMRNECEDLKSYMGQVEARHTAAERVVCALRDALREERTARNRADAQWASVTKDLKSLQIETGQTIASLRMALRDKDNELHRLRDTSSTVRSTDTSALNVADYDIKQDTIDSNKIEYLTQALVLRQSKIDKLLADNNILKIQLEKLETKYKKEISAVRSNSSHSVVHLQDECRHRSRSNMTTDTLSALSVRLGVMVKRYPVLRVFVIAYMVCLHFWVLTVLCTSTPEFASRPSKS
>A0A3Q2EI62|unreviewed|Golgin_subfamily_A_member_5|taxID:28743
MSWFTDLAGKAEDFLNKVDQGAATALSKSEARTSSFSSLHGEELAVKNEYNSPAYKTEPSDTHHAYPSSHEAPNYISAVAGNIKKSSATLLAGTANVLNTPSGSNPAKTSAGFVRPKKSEQDVDDDMLFNFLNSSDPPESTRRDSRREFVKAVAPVMEVQSPTPPPSVTPHSNLSAPSTPPSTRGVSRASSMSSLSAHSIKTSEENSSKEQGQDTPESSDSSLAPPQEPTRMEPMVPTEEPQSQILSSLRLENQLLRSEVASLNQEMASVIQRAKDLQDELNQARLRADRWNSEQSQTDRTLRELRSQVDDLTEALSAKDGQLAVLKVRLDEADQLLKSRSFALEEAQKEKSRIMQDHTEGSSMHSQALEKIQERLREAELSVRREQDSYRQMQSEYADRLGRLEAERQTLAETVMAAERRATDEKLRVDDLQQQLKSAKALAESAKQELQDYKHKASRILQSKEKLISSLKEGSGLEIGDGSGTMALELEELRHEKDLQREEIQKLQGQVGALRAEIQDLETQALSEAEAWREQQVHLQEQQAMQNRAKQELEAEVERYKQELQYLEDENHRAKLNLQSRIKDREDEIQKLRNQLTNKTLSSSSQMELENRLHQLTETLIQKQTMLEALGTEKSSLVFQLERLEQQLKNAQGGQTGGPAINMSAMEGPGTRQRNTPVLFSEQESPGVYGKVRKAASTIDRFSIRLGIFLRRYPMARLFVILYMAVLHLWVMIVLLTYTPEMHGRPDGR
>A0A7L3PCN4|unreviewed|Golgin_subfamily_A_member_5|taxID:269412
MSWLVDLAGKAEDLLNRVDQGAASALSKKDTSSSAVYDHKNLDSANEYSEVHQHTGELKYQTSSKASYISSAADNIKHQKATILAGTANVKPTRRASSEVASPGESVTTPRAASHFVRRKKSEPDDELLFDFLNSSEKEPNGRMDSKEEKSKAPVLQNHSRTSSISSVSTSTQSAKTTEDNSIRSQGNETPDSSDSGLGAQGNGVKDSSLSAVTNPSLSSNGDSKSHELSNLRLENQLLRNEVQSLNQEMASLIQRSKETQEELNKSREKVEKWNVDHSKSDRMVRELQARVDDLTEAVGAKDSQLAVLKVRLQEADQLLSARTEALEALQSEKSRIIQDHSEGSSLQNQALQTLQERLRDADSALKREQESYKQMQNEFAARLSKMEAERQNLAEGITVAEKKYLDEKRRADELQQQVKVTKSHLESAKQELTDYKQKATRILQSKEKLINSLKEGSGIEGLDSNTASTVELEELRHERDTQREEIQKLLGQIQQMRTELQDMETQQVSEAESVREQLQDLQEQISAHKMAKQEAEAELERQKQLKTYQSYFKPHELHYTEEELYRTKNTLQSRIKDREEEIQKLRNQLTNKTLSSSSQTELENRLHQLTETLIQKQTMLESLSTEKNSLVYQLERLEQQLKAIQGTSANGPSINMAGIDGAEGARMRNVPVLFSDTDTGMAGMYGRVRKAASTIDQFSIRLGIFLRRYPIARVFVIIYMALLHLWVMIVLLTYTPEMHHDSPSGR
>A0A5D2YTV0|unreviewed|Golgin_candidate_1|taxID:34275
MASWFKVAEDLFEVVDRRAKLVASELSEEQSDSQPQGSSAEKTKTRKKAQKKLPTTKSPKTSDAVREETSSEVLQSEVTLYKDKGTLSSKNEGNPSATSMVQISSELYSNSEKDNPGFPSPEPLDTNVVKHDTDQEEVSATVSNTEASLSSSNGKLLNEHASNVLVEHPSSPLAAKDIQVASEDHLADGCQNIESQNADVISKTDQERSQPLFADSPVNIEAQLKEDDIKVGTPVNQKKPREQNADTPPVQDHLEEAQGLLKTTNSTGQSKEARLARVCAGLSSRLQEYKSENAQLEELLIAERELSKSYEAHIKQLQKDLFLCKSEVTKVEANMVEALAAKNSEIEVLVNSMDALKKQAALSEGNLASLQASMESVMRNRELTETRMLQALREELASAERRAEEERAAHNATKMAAMEREVELEHQAVEASTALARIQRVADERTTKAAEFEQNLALLEVECASLNQELQNLVARARRGQKKSPEEANQMVQAWQEEVERARRGQRDAESKLSLLEAELQKMRVEMAAMKRDAEHYSRQEHMELEKRYRELTDLLYNKQTQLETMASEKAAAEFQLEKEIKRLQEAQVEVERSRVPRRASMSWEEDTEIKALEPLPLHHRHMAVASIQLQKVVKLLDSVSVRAIRFLWRYPAARIILLCYLVFVHLFLMYLLHRLQEQADNFADRELAESMGLKDSNLP
>A0A1A6HMM6|unreviewed|Golgin_subfamily_A_member_5|taxID:56216
MSWFADLAGRAEDLLNRVDQGAATALRKENTSNIFYKNTDYPELYQQNTDSSYQTESKANYISSAADNIRHQKATVLAGTAVKVGSRTAGEASHPTEHASVPRPSSQFVRRKKSEPDDELLFDFLNSSQKEPTGRVEIKKEKGKVPVFPSSQSSSVSSLNTSVTTIKATEENPGSQSPEGSGSESMPEGHPESLKESMASNATSTEQSPASSDGSSSHELSNLRLENQLLRNEVQSLNQEMASLLQRSKETQEELNKARARVEKWVDHSKSDRITRELRAQVDDLTEAMAAKDSQLAVLKVRLQEADQVLSSRTEALEALQSEKSRIIQDHSEGSSLQNQALQTLQERLHEADATLKREQESYKQMQSEFAARLNKMEVERQNLAEAVTLAERKYSEEKKKVDELQQQVKLHRSNLESSKQELLDYKQKATRILQEGSSFEGLDSSTAGSMELEELRHEKEMQKEEIQKLMGQIHQLRSELQDMEAQQVSEAESSREQLQDLQDQIARQKASKQELEAELDRMKQEFHYEEDLRRTKNTLQSRIKDREEEIQKLRNQLTNKTLSNSSQSELESRLHQLTETLIQKQTMIESLSTEKNSLVFQLERLEQQVHAASTGPSSGSSINMSAVDSGEGTRLRNVPVLFNDTETNLAGMYGKVRKAASSIDQFSIRLGIFLRRYPIARVFVIIYMALLHLWVMIVLLTYSPEMHHDQPYGK
>A0A0P4VMS9|unreviewed|Golgin-84|taxID:72488
ISDIAGRAEDLLNKIDHNAAAVLKKEKKKKHITQDKLHIESSDSHLSTNICTPRDSPLSTPKLTPKHSQLPDKVLHSNSIGAEDEDKLMQYLNNSSYDIESLENRINNGNLAQQQHPTNNGATVICLPDEAGNGTARLRPQSTKDSGLETENEMLKNEVRSLNTEVSLLLGRAKNAEKEMAQIKSRLSKKESDAANIEKELNSVKHRLLKCEEENNELISENQRLKKMNKTKEIDERSVLKETEVKLSQCQLDAQHREESLKGDIAALRIRVSELEESLCESRKQHAAELSELGSRLSEARTELSEYMAKATSRLALKEKVVEELRLASNQESLSVDVLHLKSEVEWLTEECERLRGKSEAARLEAETAEKRLEDIREECAANLASLQARLAQEHARRMAAEENCTLHTQELQSVREELTRQVMSMTERVRERESELTRLRRQLAQRGINNPSTTNQDQRVTALTKALVEKELALEQVTDQRNQLRIQLDRIKSDYGNCTYPSSSRSVSVNDTDDAKAQVPLFMSEGPHDTMVTRRVKRAYTCVDSLGMKTGRFLRRYPLARLLVFVYVIILHLWVCLVLFSYTP
>A0A7N0VA38|unreviewed|Golgin-84|taxID:63787
MDWFKKAEDIFETMDRRAKKVVNELVDEQGDSQPQASNGRGRQGKRTKSKVKAQRRPPTNEILETIDNPPEQPGTTVQSDPVAHTDRLINSVEADDKITSSASTTGKQSISQVSSDAEAGNAFTASSGIFAMTDNNELDTLDVGVTQVGEMDVDSHLSEVAVEGTLPSRQKMELSPEKQALEVAEEKKETLFAGQSAGSGDASLSSDTAHEISQPSALHSNGDLSEKQIDSEGKVELQNIPKKEEQNVDGSKKMGEEQLDEAQSLLKSTNSIGQSKEARLARVCAGLSSRLQEYKSENVQLEELLMAERELSKSSEYRIKQLQQELVACKLEASRVESNMAEALAAKNSEIKLLVSSLDELKKQNAISEGNLASLQTNMESLMRNRELAETRMVQALREELASAERMAEDERAAHNATKMAAMEREVELERRAVDASTALARIQRVADERTAKASDLEQKIALLEVECASLNQELQEMEDRARRNQKKVPEEANQTIQIQAWQEEVERARQAQRDAERKLSSLEAELQKMRVEMAAMRRDAEHYSRQEHMELEKRYRELTDLLYYKQTQLEAMASEKAAAEFQREKEIKRLQESQVEAERNRVSRRVSSSWESEGDLKTLETLPLQHRHMAAANIQLQKVAKLLDTGAVRATRFLWRYPTARVSLLFYLVFVHLFLMYLLHRLQAQADRFSSREVAESMGLANPTLP
>A0A453FEY5|unreviewed|Uncharacterized_protein|taxID:200361
SVHLPSSPSRRQPPSSRRGGDPAMASWLKVAEDLLEVVDRRAKSVATELSDEQTAPQPSGPNGQEGQAKRGKPREKGPLKLTTGDAGNRTAAQKERKNRQPPRERIKIEKIKPSARADSSNDDAIAIPSASEPEVTSVDVKGANAESTSDKVENATVDLKNDTAANAIDNAVEVQSMEKTPEDTGPITDHVAGSGHLESASGSSAPSVPDEKNEPSSSNQSTEIGLAVSLEDKDTAVAVIQERTISGVPDTQGSGISQDLKKDNLSDPPEIAQNQQEHKSDSVPLKDQDQLEEAQGLLKSAAKTGQSKEARLARVCAGLSSRLQEYKSENAQLEELLVQEREKCSSHEAHIKQLQQELSVSRVQGSRVESNMVDALAAKNTEIESLAKSLDSWKKKAAASEEMLASLQEDMDGLKRNRELTETRIIQALREELSTVERRAEEERIAHNATKMAAVDREVELEHRAVEASNALARIQ
>A0A1S3ZZY4|unreviewed|Golgin_candidate_2|taxID:4097
MAHWISSKLKVAENLLQQIDQQAADSLRKSDKQRSDDLDSENIAKTNENKPLIKDQLKKKSRETDDLIAKTRTDRNSTSISLDKNNSFGSNSNFKPQKEAVTPIDSSPKSSTSALTDTDWTELLSAPSSNAIAGASNGVGSARSGRSDGRKQRILGSGSNLLGVEGKRSQKPQKVAKSVKGSNGHSENEVDGSRLERRATNVGNTMPVTSIDIKIEGEGLDRGDLQRKGENVQSLRGNKVDQNKVKNEHLEDVKGVEKSLANSRSGDKSLGIVAGSATLDKELDIKNQLDENKRIRSAKAMVDRQKMDSQSSTSLKMSSSSPSNGESDSETDSTSSSDSESEREREERRRRRQQILAEKAAAKAMEAIKERENMVAKLEGEKQSLEKILEERAKQQVEEASELQTKMMETMEAVELEKQKHNSTRMETLTRLAKLETVNAELARSLASVQWNLEVEINQVAELRQQVELKEAAHEELRRKISRTQGSGEKLVASKGVEVEREILEAEHSFLTDKLGLLQEKAKTLERSIETTQHELENPTAVEIELKRRLGQLTDHLIQKQAQVEALSSEKATMTLKIEAVSRSLEENKSTLTDFPSTSSIGDLESGLWELSNSKLRPLFEERMRSGQQHLGSLIRQLDSIFCAGMVFLRRNPTAKILSVVYLVSLHLWVIYILMSHAPVSEDTTGAVISLENINKTGGM
>A0A6G0IFJ3|unreviewed|Golgin_subfamily_A_member_5|taxID:215358
MSWFADLAGKAEDFLNKVDQGAATALTSNQTRTSSFTSPYGEESIVKHEYDTAGYKTDAAVTQHTYASSDVSQSYISAAAGNIKRSNASLLAGTANVAKIPSGSGSSAPSSAKTGSGFVRPKKSEQDVDDDMLFDFLNSSEPPVSSRRDSRRELVKTAVTEARNPTPPPPPPPSNTHTVPSAPSTPPSTRGVSRASSMSSLSAYSVKTSEESSAKEQSQDTPESSDSGLAVPQESSRQEPPPPPPTEEPQSQIMSSLRLENQLLRSEVASLNQEMASVIQRAKDLQDELNQTRLRADKRNSEQSQSDRMLRELRSQVDDLTEALSAKDGQLAVLKIRLDEADQLLKSRSAALDEAQKEKSRIMQDHTEGSSMHSQALQTIQERLREADTALRREQDNYRQMQSEYAGRLSKVEAERQSLAETVTASERRVGEEKLRFDDLQQQLKSAKGAAEAAKQELQDYKHKASRILQSKEKLISSLKEGSGLDTLDGSGAMTLELEDLRHEKEIQKEEIQKLQGQVHTLRTEIQDLENQALTEAETWREQQVQFEEQQALQNRAKQEVEAEVERYKHELQYLEEEQHRAKTTLQSRIKDREDEIQKLRNQLTNKTISNSQTELENRLHQLTETLIQKQTMLEALGTEKSSLVFQLERLEQQLKNAQGGQSGGPAINMSGLEGPGARQRNTPILFSDQDSPGVYGRVRKAASTIDRFSIRLGIFLRRYPMARVFVILYMAVLHLWVMIVLLTYTPEMHHGHPEGR
>A0A667FMC5|unreviewed|Golgin_subfamily_A_member_5|taxID:61383
MSWFADLAGKAEDLLNRVDQGAATALSRKENTGNITYNKNADYPELQQNTDLTYQTGSKAAYISSAADNIRNQKATLLAGTANVKVGSRTSVETSHSVENTSVPRPSSQFVRRKKSEPDDELLFDFLNSSQKEPTGRVEIKKERSKTPVLQSSRTASVGSVNTSVTTVKTVEENPSRSQGDETSNNSDSGHEVQEDSSKDNVSSSAACTDHNPAPTPDGKSHELSNLRLENQLLRNEVQSLNQEMASLLQRSKETQEELNKARARVEKWNVDHSKSDRITRELRAQVDDLTEAVAAKDSQLGVLKVRLQEADQLLSSRTEALEALQSEKSRIMQDHSEGSSLQNQALQTLQERLHEADAARKREQESCKQMQNEFAARLNDMEAERQSLAEAVTLAERKYSDEKKRVDELQQQVKVLKSNLESSKQELIDYKQKATRILQSKEKLINSLKEGSGFEGLDSSTAHSVELEELRHEKELQKEEIQKLMGHIHQLRSELQEFHYIEEDLYRTKNTLQSRIKDREEEIQKLRNQLTNKTLSNSSQSELENRLHQLTETLIQKQTMLESLSTEKNSLVFQLERLEQQVNSASGSSNNGSSINMSGVDNGEGTRLRNVPVLFNDTETNLAGMYGKVRKAASSIDQFSIRLGIFLRRYPIARVFVIIYMALLHLWVMIVLLTYTPEMHHDQPHGK
>A0A2P6P0N5|unreviewed|F-box_domain-containing_protein|taxID:1890364
MNTAPPDIIVCIQQHLDLRSIRKLMTTCRRFSDILHSHFWSQRLHKLTLRAEDSHSLNFFLSDPRLPEYVRELKIKQSEDEYAPIWSGFPDYLKLFLRVEKVKVCLREWDGTRELWEGLKCKPSEISFLVSEYEVDMGEAEQEALIELLGPHVKSLHIQSDYEIDFLTEEDLQHLESLYISRCDASLLSYRLPNLKIFTLMEDSYGFEDFAILNPQLTYIANAEFIDAQPLGDILPNVTHFFGASNWDVILPMTNGRVRPLECISVTDDEPTDVSAKIWAAHTQLRQIKMKRGFHHVHDRLPLGITHAWIGSIDRDDYARVDGFITRHPRLERLTIDRSTSDHFMDTHPLSSGSRMEDIPLLNKMPLARWLNHSTAPDLITIITDSTVRSFYRDGTCRNEREKIVWRWMSCSGDRRKWIPAKEGSVMLLDDGDWERGISRSSEVSKNLSRLSSPNFTEHSSLRLLCHIWSVFSPTQLLMIVCVSCSLKKILSKTTSWLKSLENVLERVDSTAAATLQGSTSKKEKKEKKERSFWDTDITSWGSSEETQEYSPRAPLKHANYVKPKQKDEDDLFEFLNGPIREAKLEKQREKEKKKTKPERTTPRTPDKVKRAPTIVKPEKNFQEEKVTQEKTLQEKPEPLPTSNRQSVDSLHEFEQQHMASDHEETNDPVVQDHSVNGYTHSGEDSPRKSLEISDAEPLPVVQVEASQSEIITEIPPVVDEEKEEEKEEQISQEVEEEEETPPIEEESELEQLEETNSQLQLENKLMRAEIISLNQELTNLSGNYKTAQTENERTYQTLQDVQKSVYEKDKQISKFKRLESELTSSLATKNAVAISLQSKLDEALQDIKSREGKMEIMSEQLAQFRAETHILSEAASQSAVMLQERLTKAEHSLEEEQGRAHELRQQFQERERSLEESVAQLTMTIQNNQRLVDENSSEIQKLNYTVKELQERNRAARQELADYKTRASKVLQEKEKMIQDLASAKSSTAAEILQKNESESAVRSEREKVEMQDQIERQKLMLEELQRNLDEIQATSEVDLQSAHQQIQELEELLDKEKKRTQTLQVDNLARIQELQQVREEHAEEIEPIQTSLKQREEEVNKLKRQLNAKSMSSSSQEELENRLQTLTEHLIQKQSQMEKVLSERAYLQLQVETLSSHNRKTSMPTPMEETLPMRSSVEETTVRPRQRTIASLVQSDDVYHESPNQMTRRMVKAARALDSISNDVANILRLNPWARLGTIVYVVILHLWVFYLFVSWNPGDSLRLIPSLIPNQRPIWVMTNSNLEALARINERSPTFVTVAFLSDFCAPSPPPHIGDSPLRLSLKIDLNLASIFTLNVATQRLEDTSSAVRLVVTLGMEATSLRTHDRAGVVAPHAAFFPEKEGKARRKGEIWEKCVNPSAFGPREPSFEGGKAAAATTTHTTGPVVEDKTVRHGVRERRQEECGGDGDDHTDVDNGTLVPTEEEKEGLDQCTSNDSCLSTPISDSKRKIMICPGAPKKTKTTRIHTMITPHIRVNLMSRFKQWAQCSPPVSE
>A0A6J0ZQ61|unreviewed|Golgin_candidate_1|taxID:108875
MASWLKAAEDLFEVVDRRAKLVVSELSEEQSDSQLQGSSAKKTKSRTKAQKRLSATKSPKPSDTVREQTSSEVLQSDITPDKDNGALSSDNEGNPIAKSLVQTSSEQYSSSEKDTARIPSSEPLETNVVIHDADQEEIRAIDSNAEASLSTSNGELLNENASDVHAEQPSSPLAAKEMEVVSEDHLANGGQNIDFESADAPMKTDQERSQPVVSDSPVNTEAQVKEDDVKVETPVNQMKPQEQKADTPPMKVQDQLDEAQGLLKTTNPTGQSKEARLARVCAGLSSRLQEYKSENAQLEELLIAERELSKSYEARIKQLQQDLSVSKSEVTRVESNMLEALAAKNSEIEALVNSLDALKKQAALSEGNLASLQANMESIMRNRELTETRMMQALREELASAERRAEEERAAHNATKMGAMEREVELEHRAVEASTALARIQRVADERTTKAGELEQKVALLEVECATLNQELQDMEARARRGQKKSPDEANQMIQMQAWQEEVERARQGQRDAESKLSSLEAEVQKMRVEMAAMKRDAEHYSRQEHMELEKRYRELTDLLYYKQTQLETMASEKAAAEFHLEKEIKRLQEAQVEVERSRVPRRASSSWEEDTEIKALEPLPLHHRHMAAASIQLQKAAKLLDSGAVRATRFLWRYPTARIILLFYLVFVHLFLMYLLHHLQEQADNLAAREVAESMGLANPNLP
>A0A2P6TJ40|unreviewed|Golgin-84|taxID:3076
MSWLTDRLKAAEELLHAVDRTAATIGTKQRSGSRERGEGAEDGGVPAAAQPRAPRSAASRLAPAGSGGAEEDASEAAPAAAEGLSGAAEAEDAAGGREEDGTAADGAVQQAQHAADPPPEASAPEEQRPEQQPGAPPSSRRSHSRSGSATASSSRAAAEAAVAAAAAAAAAAEAAAGRGDSEDALAPGASWAGASSASAAEREARLLKMVDQLKKRLEQYKAENAQLEEMLSHADAAAQGGSGEISRLEDELARAQAARTSAEAAWEQAVADHAEEVAALQQQLDAAAVRADAAESRLEQLQEANERFIEERKASESQLLQSLRREIESIEQRLDEERAAHTATRKASAEREQQLDAALADSSASLASMQRAVEERSARLQAAEERCFALEHEVDGLAQRLQAAEAKLQRQAEAAAASSSEVLQQRVADLEERLRSAQASQAAAEQARTIADEELVALRAEVGSLRRQLADVHSVDSSDLQRRLKDVTDMLYLKQTQLERLAADKAAQQLQLERDLQAARQEAQQVKRRAAVERSISAADDAASLVPMDRIGDAYQRLANHNRVGGAIKAGAQLIDSTATQIVHVLRQYPAGRLVVFAYILGVHLFIYILLHRLQHKAFHAEMAAEALHRDDRI
>A0A7K6KHC3|unreviewed|Golgin_subfamily_A_member_5|taxID:979223
MSWLADLAGKAEDLLNRVDQGAASALSKKDTSSSAVYDNKNLDSANEYSEVRQHTGELKYQTSSKAAYISSAADNIKHQKATILAGTANVKTARRTSSEAASPVENASAPRAASHFVRKKKSEPDDELLFDFLNSSEKEPNGRIDSKKEKSKAPVLQNHSRTSSISSVSASTQSAKTTEDNSVRSQGHETPDSSDSGLGAQGNSVKDSSLSAVTNPSLSANDDSKSHELSNLRLENQLLRNEVQSLNQEVASLIQRSKETQEELNKSREKVEKWNVDHSKSDRMVRELQARVDDLTEAVGAKDSQLAVLKVRLQEADQLLSARTEALEALQSEKSRIIQDHSEGSSLQNQALQTLQERLCDADSALKREQESYKQMQNEFAARLSKVEAERQNLAEGITAAERKYLDEKRRADELQQQVKVTKSHLESAKQELTDYKQKATRILQSKEKLINSLKEGSGIEGLDSNTASTVELEELRHERDTQREEIQKLMGQIQQMRTELQDMETQQVSEAESVREQLQDLQEQISAHKMAKQEAEAELERQKQ
>A0A0L0D9R8|unreviewed|Golgin-84|taxID:461836
MSSWFSTASSFLDAMDQSASTKLEPLKKALDTDAANDSFAEFDEFVEADDTATPPATVATTTTTTTTTAPPATSIPTTTTTKIISATPLSPMKPSSVQAPRVHAMAPDLAPNTGTGSDAAAVALARAGLASGSSSPSGKSTAAQSLRPSPFVSRSPSASSADLMAFLNTGSPSKLAEPASLPELASSPTERGSGSGAGAMSSELTVSQEPALVAPSPPASATAAQEEDDDDLETAVLKRELRTARARNTALQETLRKAKIAVRRSKEAAAEREAELQAALAAGDKTQAMVDEANGEINELKAAAAGLEAQLASAHSANRDLQTQLEARKTALLSSGSQFEEERARLSERISELEAEVAARDEKVAAARGVTSAREAELETELAGMAEALGASQAEAAAEAEARADAVAGLAETRAALASVKREFSEYQARASSVLQENNKVIAELRAGSNGFGGPGAATAAAGDAAQLRLERDELKLALASATAQLNEAMTRSEEVAVAAAAEKELLVSQLRAATEAATRAEASVASLEREAVSRLQVAAAASEEARAAEEATKAAVAAAADREAQLLAQLDSARRLKPSEAELREQLAAVGDTVYAKQAVIEELSTEKQTLMLRLEGLERELAALRKQQPAGVSLPGATLIDMPSFDQLDDGAYASGPRHRFKPTAAALPFLDERNPSSGPVAKRVGSAARVLDTFSLSLGGFLQRYPLARLGVVGYMLMVHCLLFWVMAFVSPEIHVGGGAARVQSSPAAPGSRG
>A0A667YGB4|unreviewed|Golgin_subfamily_A_member_5|taxID:586833
MSWFTDLAGKAEDFLNKVDQGAATALSKNQGGTSSFASSYRADATVSSGYGGAELSTDTAGTQHAYASSKDAPSYIAAAAGNIKRSNATLLAGTANVPGGGGGGGGGSSTAKASSGFVRRKKSEQDVDDDMLFDFLNSSDPPAADRKDARLKVSVPVTEAQNPPPPPPATAPHSVPSAPSTPPSTRGVSRASSLSSLSTHSMKTSEDGSARDQSQDYPYQPKSALKSNASIDTPESSDSGLAAPQESNRQEPPPTEEPQSQILSSLRLENQLLRSEVASLNQEMASLIQRAKDMQEELNQTRLRAEKWNSDQSRTDRTVRELRSQVDDLTEALSAKDGQLAVLKIRLDEADQLLKSRSSALEEAQKEKSRILQDHSEGSSLQSQALQTIQERLREAEMAVRSEQDSYRQMQSEYAARLSKVEAERQVLAETVTGAERRAAEEKHRVDDLQQQVKSAKAAAETTKQELQDYKHKASRILQSKEKLISSLKEGSGLEALDGGGATALELEELRHEKELQRDEIQKLQGQVQTLRSEIQDLENQALMEAESWREQQLELQEQQAVQNRAKQEVEAEVERYKQELQYLEEEQHRAKASLQSRIKDREDEIQKLRNQLTNKALSSSSQTELESRLHQLTETLIQKQTMLEALGTEKNSLVFQLERLEQQLKSTQGGQSGGPAINMGNLEGPGARQRNTPVLFSDQDSPGVYGKVRKAASTIDRFSIRLGIFLRRYPIARVFVILYIALLHLWVMVVLLTYTPEMHHGNPDGR
>A0A8K1GRC9|unreviewed|Golgin_subfamily_A_member_5|taxID:364589
MTLIMSWLADLAGKAEDLLNRVDQGAASALSKKDTSSSAVYDNKNLDSANEYSEVRQHTGELKYQTSSKAAYISSAAENIKHQKATILAGTANVKTARRTSSEAASPAENSSTPRAASHFVRRKKSEPDDELLFDFLNSSEKEPNGRIDSKKEKSKAPVLQNHSRTSSISSVSTSTQSAKTAEDNSVRSQGNETPDSSDSGLGAQGNGLKDSSLSAVTSPSLSANDDSKSHELSNLRLENQLLRNEVQSLNQEVASLIQRSKETQEELNKSREKVEKWNADHSKSDRVVRELQARVDDLTEAVGAKDSQLAVLKVRLQEADQLLSARTEALEALQSEKSRIIQDHSEGSSLQNQALQTLQERLRDADSALKREQESYKQMQNEFAARLSKVEAERQNLAEGITAAERKYLDEKRRADELQQQVKVTKSHLDSAKQELTDYKQKATRILQSKEKLINSLKEGSGIEGLDSNTASTVELEELRHERDTQREEIQKLMGQIQQMRTELQDMETQQVSEAESVREQLQDLQEQISAHKMAKQEAEAELERQKQELHYTEEELYRTKNTLQSRIKDREEEIQKLRNQLTNKTLSSSSQTELENRLHQLTETLIQKQTMLESLSTEKNSLVYQLERLEQQLKAIQGTSANGPSINMAGIDGAEGARLRSVPVLFSDTDTSVAGMYGRVRKAASTIDQFSIRLGIFLRRYPIARVFVIIYMALLHLWVMIVLLTYSPEMHDSPSGRILHPTAINGLILSTSEVNHIELVNLKQSDFPTN
>A0A814U3K3|unreviewed|Golgin-84|taxID:392030
MSWILKQAEDILNRVDQQTNAAINQHTLKSTSHDESTSDASSLNSSNRSSINFDSTNRSTKASRLNRKKDDSDLFDYLNTSTSVNDKSNHSIPSNNSLSDSTRAVSSPDMFLDNSLTTTERSSSKSASVTPRSTTPAVQLHDDDEGLVLNVQSKQETSDSNNKFDIVSNQSSNLKDEIVASLHTEIETLMRDKRQHENELQKYKRQLIQYQNQIAESDALLRDLRSRESDSAEALSAKDSQIALLRVRLAESDDLVKVKNSQCEQLQNQCAQILQDHTDSSGVQSQAFDSVQLHVAQLEHELQQCTNENERLVDEKNSFEKRSNDERQQLLEQLKLAEKRLHDERSQIHEHQQKTKHSKNLIHQMEQDMNEYKAKAQRILQTKDKLITKLKEMVQHKNNSSFSGDQHEIELLSTNDDSSLHDVSLVGNAPLPSSSSSNWGSVQYEEIKVENELFKQELQARELTIHTLRSELQESELLVQRAEEQLHEQTSQLNEQLKDEHSRLTLAEQDYRKLKQELTYMHEESHKQKQTHLAQLNERERESERLRLQLTAKTISHVNDDELEKRLQALTESLIHKQTIIESLQTDKSSLTMQLERLEKRLDDYEKISSLTTNNSLQQTPKRFQAAASTAIPIDLDDNEHEDNLRYRIPLLRETPYDPDIAKKVKRAANELDKLGIRLGVFLKRYPAVRLGVIFYTILLHLWTLIVLFTYTPEVHGHLNPLDVSKKP
>A0A2P5X8Q7|unreviewed|Golgin_candidate_2|taxID:3634
MANWISSKLKVAETLLQQIDQQAAESLKKNEKPLSDEIKIDTPTKTGGVVSLKDQLKKKPQENYDYQGKLFVSSSRASLKPKTSLTDSDWTELLSTPSHGTGSLGNTRGNVVTGIRGLGKDARKKGKLGSNLLSLERKKNEKSDVSATKSVRRSDIVSGNKLNGKPNEGEESSSSGRASNNSVDIQNDGKTLEGLKLNHEVTDSISTVKLKDDMDEENGWQLDSGDLLSNAEGLSQSVSKNHLPPNMPELGNTDGVPDVNIGMPDAHDQLTTTVSEKSKSTGSSRSLVSNDVKRTPQPTTAKAIEAIKERENMVAKLEGEKQSLEKILEERAKQQAKEASELQTTMMEMMEAVELEKQKHNNTRMEALQRLAKLETRNADLARSLATAQKKLEVEINQIADLRQQIELKETAHEELKRRISSSHQSGTYPNQLAASKGIEFECEILEAEYSLVTDKIGRLQGKAKQLEASIELTRKEMEDPTEVEVELNRRLGQLTDRLIQKQAQVESLSSEKATLTFRIEAVSRMLDENSSVNTSDAASSDLESGTWDLSDSKLKPLFEDKIRSGKKQLGYIVKQLDAIFVAGAIFLRRNAAAKLWSLVYLVCLHFWVLYILMTHSRPSDEGRSGAVMSLENINNTASGVFVPPTKITNRFVVS
>A0A8D1VTS0|unreviewed|Golgin_subfamily_A_member_5|taxID:9823
MSWFADLAGKAEDLLNRVDQGAATALSRKENTSNIPYSKNTDYPELHQQNADLTHQTGSKATYISSAADNIRNQKATILAGTANVKAGSRTSGEASHPVENASVPRPSSQFVRRKKSEPDDELLFDFLNSSQKEPTGKVEIKKERGKTPVFQSSRTGVHSVNTGVPTVKTVEEDPGSQGHEAATNSVSGHEGQEDSSKENISPNAACADHNPTPNDDGKSHELSNLRLENQLLRNEVQSLNQEMASLLQRSKETQEELNKARAQVEKWNVDHSKSDRITRELRAQVDDLTEAVAAKDSQLAVLKVRLQEADQLLSARTEALEALQNEKSRIMQDHSEGSSLQNQALQTLQERLHEADASLKREQESYKQMQSEFAARLNKMEVERLNLAEAVTLAERKYADEKKRVDELQQQVKTLKSNVESSKQELIDYKQKATRILQSKEKLINSLKEGSGFEGLDSSTANSMELEELRHEKEMQREEIQKLMGQIHQLRSELQDMEAQQVSEAESARERLQDLQDQIAGQKASKQELEAELERQKQEFHYMEEDLYRTKNTLQSRIKDREDEIQKLRNQLTNKTLSNSSQSELENRLHQLTETLIQKQTMLESLSTEKNSLVFQLERLEQQMNSASGSSSNGSSINMSGVDSGEGTRLRNVPVLFNDTETNLAGMYGKVRKAASSIDQFSIRLGIFLRRYPIARVFVIIYMVSKPV
>A0A8C4MUQ6|unreviewed|Golgin_subfamily_A_member_5|taxID:83772
MSWFADLAGKAEDLLNRVDQGAATALSRKENTSNIIYSKNTDYPDLHQQNADLTYQTGPRATYISSAADNIRNQKATILAGTANVTVGSRTSVEASHPVENASVPRPSSQFVRRKKSEPDDELLFDFLNSSQKEPAGRVEIKKERGKTPVLQSSRTASVSSVNTSVTTVKTVEENPSGSQSHETSNNTDSGHEVQEDSSKENVSSDAACADHNPAPTDDGKSHELSNLRLENQLLRNEVQSLNQEMASLLQRTKETQEELNKARARVEKWNVDHSKSDRISRELRAQVDDLTEAVAAKDSQLAVLKVRLQEADQLLSARTEALEALQSEKSRIMQDHREGSNLQNQALQTLQERLHEADAALKREQESYKQMQSEFAARLNKMEVERQNLAEAVTLAERKYSDEKKRVDEMQQQVKMCKSNLESSKQELIDYKQKATRILQSKEKLINSLKEGSGFEGLDSSAANSMELEELRHEKELQREEIQKLMGQIHQLRSELQDMEAQQVSEAESAREQLQDLQDQIAQQKASKQELEAELDRQKQEFHYMEEDLYRTKNTLQSRIKDREEEIQKLRNQLTNKTLSNSSQSELENRLHQLTETLIQKQTMLESLSTEKNSLVFQLERLEQQMHSAAGSGSNGPSINMSGVDNGEGTRLRNVPVLFNDTETNLAGMYGKVRKAASSIDQFSIRLGIFLRRYPIARVFVIIYMALLHLWVMIVLLTYSPEMHHDQPDGQ
>A0A024G878|unreviewed|Golgin-84|taxID:65357
MNWVSSTLQLAEDLLESVDQQAAITLLKDAEADKVDANAQQLTAVESDIAGSRIERASSGTEDDEWREFDKDEASVLMEETNDKKTASESLSRKNTTDLTADKRRLLGDSQCDFEQTRLRKDISNLKQECSRRDKLLRSTQQNAKSLEKELEELEKECAKKLKQLQLELSKTRTKHKSEKEQLKELLATKDAVARSLRAELDQALCTVDKHHSELLQLRQQLQEAHKANESVTTKALSTSDESEQLIASLKNEVQETLSSMNTLKREFAESKVAMYASQLQLENTNEELAAEVARLQRERLGDKICLTKSQSFSIGHSDGNDIGTENFGDVVAIKKALHDELRRNEMHQQEIASLNTMIAKCKSETEKMKANASHQQDVFQQEIRQLQDKIRHLVNSQQEKNQLVNHTIDPASDSRIQTLTNRILDKQETIDSLRSKLITLQARLTDAQYREQLAEEKLDRNKQNESAEDIETGGHRQSRFAPKRSSWYVDKYAPGQNHLAQALLISSPAMRRYKPLVSVLNAMDQCFLFFGRRFLRHPFTRIGMMAYFILLHVWVFVILSFHTNHLNEELQAESRLKAVAGTDAT
>A0A0V1E033|unreviewed|Golgin-84|taxID:6337
MAWLLDLKNKAENFLDSIDEIAAKKLQKPNLQPQQLNEIKIVCNADDAITRANSENELLLLKNDQKSSGYSSAASSVPSKSQTPDLMTFDLLPDQNNRFYHTHSRQSSDGSACSRFSGQTRGQFGNFESMPVEMLRSEEARDNQVTLLRRRVQELEQALQKKTERDEVELEKALKEEDSFSMINNLNVQISNLQSSLEYERKAFKEKERQILASTQIMETENVKNVEKLKDSLCNLHEEKMKSNALEKQLAQMKVELEAARNALKHASNVQSTAAVDVSDAPKAEPDLFEQSAIDANVQLDQLRNQTDLETRLLAEQQQQLMNKVQHLEDQLHLENMQSVQYRMKISELQQQLHTARAELHEVEETLELKLKEKDKEIDRLTREISVVLSKQCRNCDSPSRIKSLMDNLIRKQNIIEQMEIERQAMQFQLQRLEATSVDCDSTARYHGYYKLDSLSKYANQLRVPNCLMSSQLMAVYNTVLLRLFALTECLESVLLGYPLSRFLFMFYVILLHFWVLFVLFTYTPEMHEKEFMLTTPMPSSSAL
>A0A6J1KMQ4|unreviewed|Golgin_candidate_2|taxID:3661
MANWISSKLKAAESILQQIDQQAAESLKKDERPPSVGNLEATGKTGDILPLKDQLKKKNQDDKDYHGKFRSDLSLNVSRNQDNVISASPKSSPSSKPSTLTDSDWTELLGTPNQPSTSAAARSNGASSIRGAKRDGRKPSNAGSTVSAMDFKRTQNNTISNKSVGETKRLNRKASDVEESNVSVPLRTDTRVDLKSDQNIMHSEGRELDKKEAGDNILVEAKSVEKKECGGNFDSKGFSLKDSVLAIRNGHSSETMPDTGQADRISDTKIIVKAVQNHQGSGVSGKHKSDEVSRSSISDDVRKEWTGSSTSDGSSGSDSDSGSASDSEIEREREEKRRRRQKILAEKAAAKALEAIKEQEDLVARLEGEKQSLEKILEDRARKQAEEASELQTSMMETMEAVELEKQKHNETRREALAIMAKLETENADLARTLASVQWNLELEGNRVAGLRQQIELKETTHEELRRRIASSHQAGTSTKSLPFKGIEFELEILEAELSLITDKVLQLQEKGEKLEENIELMRREMEEPTEVEIELKKRLGQMTDHLIQKQAQVEALSSEKATLLFRTEAVMRQLEENKFMVNTNNISSTLSRDLESGKWELSGSKLRPMLEDKIHSGKKHLGSLIRQLDAIYVAGMVFIRRNPAAKLWSVVYLVCLHLWVLYILMSRSQVDTETLSGAVISLDNINASLNM
>A0A8S3D854|unreviewed|Uncharacterized_protein|taxID:392030
NAPLPSSSSSNWGSVQYEEIKVENELFKQELQARELTIHTLRSELQESELLVQRAEEQLHEQTSQLNEQLKDEHSRLTLA
>A0A8C8MHW5|unreviewed|Golgin_subfamily_A_member_5|taxID:74940
MSWLADLAGKAEDFLNKVDAGAASLTKPQGRTSSFSSAYDAPDSTETSQYSSTGYSNNTSETQQHPYGNSTSHNASGSGFITAAAGNIKKSKGSLLTSSATVSTTSTLPLGSSSTASSSSSIKPSSSFVRPSKKSQSEPRDPLRVSPEGSGSPQPAPPVSAAAPIMVPSAPSTPPSLRGMSRTSSYSSLSTSTHSAKTGGSEDGSAKENTPDGSDSGLAVPQSITYLSESPATYEAPPPALAPPPIEEQQSQMMSSLRLENQLLRSEVTSLNQELASIIQRAKDTQEELNQARLRTEKWNSDQSRTDRTVRELRSQVDDLTEALGAKDGQLAVLKVRLDEADQLLKSRSSALEEAQTERSRILQDHTEGSSMQSQAMTTMQERLREADMALRREQDGYRQMQSEFAVRLSKVEAERQTLAEAVTGAERRASDDKHRVEDLQQQMRSARNAAETAKQELQDYKSKASRILQSKEKLISSLKEGSGLDGLEGGGAGVLELEELRHEKELQRDEIQKLQGQMQTLRAEIQDLEVAALTEAETWREQQLENQEQQARQTRAKQEVEAEVERYKQLTNKALSSSSQVELESRLHQLTETLIQKQTMLESLGTEKSSLVFQLERLETQLKSVQGGGGQTGGPAINMSSMESPGEAGAVLYGQVRKAASTIDRFSIRLGIFLRRYPMARVFVILYMVRVFCSNVFVYFFCIANFF
>A0A392MSM5|unreviewed|Golgin_candidate_2-like|taxID:97028
NNESLPSEELANIDAPAKPGSGGVPLKDQLKKKLPDNNDYHGKLRSDPNFSVLKTAIPTAPKSNPTITDGDWTELLSSPTQPTPSASGGNYGNGVPAPRVLRQNSRKQKSLSVSDMKRNQKSGNTGSRSLQRLDSLKGTKLSGKNSSDDGKESTSSGSTDRHSNVDLETDGKWTRGQEYVSSSSFDKPAVETDDKEKQGREQRFNYRDFSPPESLQEDNKSIAPEAIPVAKIPVDVGSRLKSVIKGRRELNSVSDNLTSHDLKRGSSMASGGSSDSDTESGSTSDSESEHEREERRKKRERILAERAAAKAINAIKEKEDMVAKLEGEKQSLEKILEERAKQQAQEIFDPLLLCPSGFAASEYYDGNNGSC
>M3W7S2|unreviewed|Golgin_subfamily_A_member_5|taxID:9685
MSWFADLAGKAEDLLNRVDQGAATALSRKENTGNITYNKNADYPELQQNTDLTYQTGSKAAYISSAADNIRNQKATLLAGTANVKVGSRTSVETSHSGENTSVPRPSSQFVRRKKSEPDDELLFDFLNSSQKEPTGRVEIKKERSKTPVVQSSRTASVGSVNTSVTTVKTVEENPSRSQGDETSNNSDSGHEVQEDSSKENVSSSASCTDHNPAPTPDGKSHELSNLRLENQLLRNEVQSLNQEMASLLQRSKETQEELNKARARVEKWNVDHSKSDRITRELRAQVDDLTEAVAAKDSQLGVLKVRLQEADQLLSSRTEALEALQSEKSRIMQDHSEGSSLQNQALQTLQERLHEADAARKREQESCKQMQNEFAARLNDMEAERQNLAEAVTLAERKYSDEKRRVDELQQQVKVFKSNLESSKQELIDYKQKATRILQSKEKLINSLKEGSGFEGLDSSTAHSVELEELRHEKELQKEEIQKLMGHIHQLRSELQDMEAQQVSEAESAREQLQDLQDQIAGQKASKQELEAELERQKQEFHYIEEDLYRTKNTLQSRIKDREEEIQKLRNQLTNKTLSNSSQSELENRLHQLTETLIQKQTMLESLSTEKNSLVFQLERLEQQVNSGGGSSNNGSSINMSGVDNGEGTRLRNVPVLFNDTETNLAGMYGKVRKAASSIDQFSIRLGIFLRRYPIARVFVIIYMALLHLWVMIVLLTYTPEMHHDQPHGK
>A0A3B5L5P4|unreviewed|Golgin_subfamily_A_member_5|taxID:32473
MSWFTDLAGKAEDFLNKVDQGAATALSKNQDAGTAFSSPYGEESTVTDYNPAAYKTETAVTHHGYPSSRDAPSYISAAAGNVKKSSATLLAGTANVPSSPSSSGVSNPAKSSAGFVRPKKSEQDVDDDMLFDFLNSSDLPDSGSSRRDSRRELAKAPAMEVQSPTPPPSVTPHANLSAPSTPPSTRGVSRASSMSSLSAHSIKTSEENSPKEQCQDTPESSDSGLAPPQETSRPEPAVPTEEPQSQILSSLRLENQLLRNEVASLNQEMASVIQRAKDLQDELNQARLRADKRNTEQSQTDRALRELRSQVDDLTEALSAKDGQLAVLKVRLDEADQLLKSRSFALEEAQKEKSRIMQDHTEGSSMHSQALEKIQERLREAELSVRREQDSYRQMQSEYADRLGKLEAERQTLAETLTAAERRAVEEKVRVDDLQQQVKSAKAAAESAKQELQDYKHKASRILQSKEKLISSLKEGSGLDVGDGGGTVALEMEELRHEKELQREEIQKLQGQVGTLRAEIQDLENQALAEAETWREQQVHLQEQQAFQNRAKQDLEAEVERHKLELQYLEDEHHRAKVNLQSRIKDREDEIQKLRNQLTNKTLSSSSQTELENRLHQLTETLIQKQTMLEALGTEKSSLVFQLERLELQLKSAQGGQSGGSSINMSTLEGPGTRQRNTPVLFSDQDSPGVYGKVRKAASTIDRFSIRLGIFLRRYPMARLFVILYMVSARFNTGRL
>A0A8T0JXC4|unreviewed|Golgin_candidate_1|taxID:3914
MDSWLKAAEGLFEVVDRRAKAVATDLTEEQSDFKSPANGQASQGKREKSTPKAQKGLSNSSTISSDTSKEKTGSPLAPELIAYPENDGITSQSSNQPKEPRPSDATLPLLDTSLSNTLDDDNAKHDNDDVEALVNDANVGVATVAANGDPPQENASDTREMNPLPAPKEIESPRDEPTSAGQIIKSVDSDANKNMDEEKSESVAAETSDNDTILKDSDVKKVESVANRINQEDNKIDISPKKVQDQLDEAQGLLKTTKSTGQSKEARLARVCAGLSSRLQEYKSENAQLEELLTAERELGKSYEASIKQLQKDLSESKREVTRVEANMAEALAAKNAEIEALLSSMDAVKRQAALSEGNLASMQASMESMMRSRELSETRMMQALREELASAERRAEEERAAHNKTKMAAMEREVDLEHRAVESSTALARIQRVADERTAKVTELEQKVALLEVECASLNQELQDMEVRVRRELKKSPEEANQLIQMQAWQDELERARQGQRDAENKLSSLEAEMQKMRVEMAAMKRDAEHYSRQEHMELEKRYRELTDLLYYKQTQLETMVSEKAAAEFQLEKEIKRLQEARAEAERNKVSRRASSSWEDETEIKSLEPLPVHHRHLVGASIQLQKAVKLLDSGAVRATRFLWRYPTARVFLFFYLVFVHLFLMYLLHRLQEQADTMAAREVAESMGLANQNIR
>A0A0M9FXT1|unreviewed|Uncharacterized_protein|taxID:157538
MLNRVNAFLEAIDKKTEEMADAAEESDIARAIEQQRQQQQQQQYRLHSTATSSHHNGSSAPHPIVTDVRSTSSTASAGGGGVSAASASLPPRNPSATTPTGNRGAGLNSGSSSSAGAVPPPTPSTSASLRTSAQSQGSTTTTTTNNKATTVAAGAADAYAGVHLVPLSLPTKLPSFRPSLAEMDDHAERFEVGLSSAAGDGGGNGSDEAAAHAYLLSADPAATSSSLARLQSRCASLDAEKARWQQEAATHKAQCSAARDSLWKAEQEARSCRTAQRDAERALAAYKETAQRLLDEAQQEVRRAHEVAAAGTADAATSSSSCLSAAQREELAHAHEVHQRLELLQAEHTALLSEVDRCHEETAKAAAELQRVQDTCRQSETQADELRLAVQAAHESLEGEVAAHADTKNALRALQAQREQQQQPLRQSSQGGLASDAAEADESGEGGAHHADVAQLQRELREAKQRHQLLLLQLSNKQTVLDSAEREAADVKARYNELARQFDDAQVEVAAGFRPPGLPPSEYGLVAAGGDGGGSHRARGVVAGGALSAAIDEAGGAGSGRGSNSSQDALKRSPAMVRLVRHHGAAGRVAVSVLSAVDDAALRLGRTLTHSRWMSRVLLMGYIALLQLWVLLLVLANMISEERERRSISQTEPTTRVPGFT
>A0A6J5UXG6|unreviewed|Golgin_candidate_2|taxID:36596
MANWISSKLRAAETILQQIDQQAAESLRKNEKPLADDLNVDTPTKTGGSVPLKDQLKKKTIENSDYRGKLTSDPSFNILNNTSNSNDDDKNKKNNNNIINRDKEIVGTQKPKPTLTDSDWTQLLSAPNQATTSTASRGNGFPGVRGLRKDGRRQGSASSISSLSVLEVKKNQKTGSNNVLKSGRRASVGEGSKLNGKVSDGEESGISFSDSARRSPTVELKSDVKILEGRGLDYRDMGFHTSAETKDKGNEENGGHFDSKELSLDGSLQSVKKNDGGSNKKIGGENVGDRLRSTDRGNHESSEASRSSTSEDLKRTFTSVSDGSSESDSGSSSDSESEREKEERRKKREKILAEKAAAKAVEAIKERENLVARLEGEKQSLEKILEEQVKQQAQEASKLQMTMMETMEAADLEKQKHNNTRMEVFARLAKLEAANADLAKSLATVQWNLEVEVNGVAELRQQVELKEVNHEELRRKISDAHQAKISLNKVAAPKGVELEREILEAECAFVTDKVGRLQDKAQKLEANIEMTRKEIEEPTEVEIELKRRLAQMTDHLIHKQAQVEALSSEKATLLFRIEAVSRLLDESKSMTEISGSSSRDIESGRPLFEDRIRSGRKHLGSALHQLDSIFLAGAVFLRRNWTAKLWALIYFVCLHFWVIYILVSHSQASNEIKSGAVISLENINDTAGV
>A0A8W8I5X6|unreviewed|Uncharacterized_protein|taxID:29159
MSWLSGLTGKAEDFLNKLDQSAAQALHKAEEEARLNASLPISSDIHSPPSSQSTRQLAQTGSQSVPAKSSRPSGDFSSYGVSTPVKPTKLQTSGPTRTAKPKPTEAPVKQTTPETTASQDVPAKKKIDTDAALFDFLNSPEPVEVKKTEPPETKKKTTPASSARHSRQSSTSSIVSNKGGKVIQEIDTPVSTSGSSIVHIESLPSGSDHGDVSPTELDGTTDVAALEDAMLEQSPSNSVHSNQETEPHSELQQKVSSLELENKLLKNEVASLNQEMATVLQRSKDAQNEVELMRKKLEGNQRTQSQSDQMVRELQSRESDLMEALQAKDSQLGVLRIRLEEADKQIESKQKSIAGLEGERSRILRDHSDSSGVHGQALDSLQAKLSEVEATLRREQDSLKQVQQEATVRQSRLEEEQRSLADALTAAERRVNEEKSKANDLTNQLKAAKQNAESAKQELVDYKEKAARILQSKERLIASLREGSGASGESVGVSNLEYDSVKQERDMFREELQQYKMTIENMRMELLDMETHLQQESDTSNEQIRSLEENVRSEKQRREDAEQELLKQKQELQYNLEELRKTKMSYQTCIKDREAEIEKLRNQIMTKSMSSSTEGELEARVKTLTESLIQKQTTLETLSTQKNSLALQLERLEQQYKDIQSSSLRTNTTVVNVHDEEEVRQRYPGFMRETPTDHEVTKKMKRAANVIDKFSIRLGVFLRRYPIARVFILMYMVLLHLWVMVVLLTYQPEMHGSENSAQPLPPE
>A0A5D3DYS3|unreviewed|Golgin_candidate_2|taxID:1194695
MANWISSKLKAAESILQQIDQQAAESLKKGERPPAVDYLEAAGKAGDILPLKDQLKKKNQVDNDYRGKLRSDLSLNVSRSQDNVISASSKPSPSSKSPTLKDSDWTELLGTPSTSPASRSNGASSIRGAKRESRRPSNAGSNMSVLDFKKTQNNANSNKSVGERKKLNRKASDVDESNISVSLGTSSRVDPIIDKNVTHSEGQEMDKKEAGGNIFVEAKSLEKREVGGNFDSKGFSSEDSVLTIKNDQSSETVGNTDQTKRISDTNTILKDAQSHRESVVSGKYKSDEVSRSSISDDVRKEWTGSSTSDGSSGSDSDSGSASDSEIEREREEIKRRRQKIMAEKAAAKAMEAIKEQEDLVARLEGEKQSLEKILEDRARKQAEEATELQTSMMETMEAVELEKQKHNETRREALAIMAKLETENAYLARTLASVQWNLELEGNRVAGLRQQIELKETAHEELKRRIASSHQAGTSTKPLAFKGIEFELEILEAEHSLITDKVLQLQEKGKKLEENIALMRKEMEEPTEVEVELKRRLGQMTDHLIQKQAQVEALSSEKATLLFRIEAVTRQLEESKSMNMSDISRDLESGKWELSGSKLRPMLEGKIDSGKKHLGSLILQLDAIYVAGMVFIRRNPTAKLWSVVYLVFLHLWVLYILMSHSQVDTHTKSGAVISLENINASSHM
>A0A158QDP3|unreviewed|Golgin-84|taxID:6216
MSELEMLRLKMNQRTDESLESTRRMVTMAEESHQMGAATMETLHHQGEQLNRMNDQMNVIHEDIKHTEKNLDNLEKCCGIFKLPWKRVSRPGNDKNFKQKDYSAVTVQPATGTYAKNSKRGEVPQSQPSGPFITRILDDDRETEMEQNLGHVSNIVGELKTMATDMNAEIQTHNAKLDDIANKTLDNQVRLQAAQTQATRIVGRVASLLKNDVNEEEENPQNDTSQWEVPEKITEPQKPTVICAPVQEVVHSKPTPSTPSKAVSSTEASDTQLFEFLNSPAPMEQAIIALKSNPSPPAAVQRNSHQSQPVQSSKLVEVSKPTTATVAAKNASDVEMENRLLHQEVASLNQEIAELIKRNKRSENDAQQQLKEIDGLRAQVQSLKVRLEESKRIAPHRSNSTSSNEGTDNKNVRDLELQIEKLTKSLTSTRQALTESESKANEALKLADLSSSRVKQLQQEVSRLTHSLASYKEKAGAILSDKEKVISELRDQLNSGSGSIEDSNLRREYEQLQEETIILRQEADQRLLAASDMEERVFEEHASFRRTISLLEQQLQREKQLVSDSDAEIIDLQRRLNVVEEASKRDLASLNGQLRSAEAEIARLRRCLAETPTQSPNSPSLHAGSASPSTRNFDAEAKIFELEAKARQLNDSLLTKQDALEATLAQNHALKAKDVECSICLQNYQDPHEIPKCGHHFCKKCFDSVLPIDGKLLCPICRCEFLIDEIRSCEVPEQPKKNYEDKPEACKVEDDESENDNSNFAYCLKLTCQPNSGCKKIHIDEICTTPLPKGKVENTSNSLNTKPMTEPKDAFTLPDDAAYCWDINCPGGKGATCGKIHESDIFCPLGSLTLVFFFQIRLDRLEAESDAHLLDSERSKTASFASGYPQLPQSSPSRSPHGFVRLHLIDTSLPNWLHSLVAGVDDWMIRFVAMLRRRPMIRLLLVLYLGVFPLWLLCSVLLFTPPAPSPHPP
>A0A6G1BRK5|unreviewed|Golgin_candidate_2|taxID:110450
MAGWISSKLKAAETLLHQIDQQAAESLGKSPSASDLTALPPSSAADALLDAPARRQPPVAPPPSLGLRLAARHPNPPPPPPASPAPRRSASSSAVLAAQDREAGGAAGVAEAEVGKDREDREDEKGGGSESGSGSDEDDSDGSGSDDSQDSEEERRKEEERRRRRAERLAAMAARAIAEREEAVAKLEGEKASLEKLLAEREEEQAQEASELQASMIETMEAVDMEKQRHHSTRMEALARLAKLEVTNAELAKSLAREQWNLDLQVDQVAQLREEVDLKTLTQDKYKRKISKIQKTSSPLVDEIESLRRFKLEEEMINAEYALTCDRIVNLKDKARKIEENIELTKRRMVHPTDVEIELKKRLDHLTDCLIQKQMQVESLSSEKAALLLRIEAVSRSLDNNGSSLASSSSSSKIDIEAGTWQESHSPRLRDRIRNGQRQLGSAIRQLDAIFSAGHIFLRRNPKALVWAMVYLSCLHIWVLYILTSHPTISEARPGATFSLESLNKTGI
>A0A2K6EAQ0|unreviewed|Golgin_subfamily_A_member_5|taxID:9545
MRRRGLMNCSSKSTTRILQVSMKCTLLDEKLINSLKEGSGFEGLDSSTANSMELEELRHEKEMQREEIQKLMGQIHQLRSELQDMEAQQVNEAESAREQLQDLHDQIAGQKASKQELETELERLKQEFHYIEEDLYRTKNTLQSRIKDREEEIQKLRNQLTNKTLSNSSQSELENRLHQLTETLIQKQTMLESLSTEKNSLVFQLERLEQQMNSTSGSSSNGSSINMSGIDNGEGTRLRNVPVLFNDTETNLAGMYGKVRKAASSIDQFSIRLGIFLRRYPIARVFVIIYMALLHLWVMIVLLTYTPEMHHDQPYGK
>A0A1U8MND9|unreviewed|Golgin_candidate_1|taxID:3635
MASWLKVAEDLFEVVDRRAKLVANELSEEPPDSQTQGSSAEKTKPRAKAQKRLSTKRSPKPSDTINKQTSSEVLKSDITPDKDKATFSSDNERSSSANSMVQTSSELYNNSEKDNPTIPSSELLDPDLVKHSVDQEEVSVSVSNAEASLSTSNGELLNENASDVHVEHPPPSFATKDIEVVSEDHLTDGGQNSDSKTSDVPLKTDQEGPQHPQKESSQHVIADSHVNFEAKLKEDDVKVETPVNQKKPQEQNADTPQTVVQDQLDEAQGLLKTTNSTGQSKEARLARVCAGLSSRLQEYKSENAQLEELLIAERELSKSYEARIKQLQQDLSVSTSEVTRVESNMLDALAAKNSEIEALVNSMDALKKQAALSEGNLASLQANMESIMRNRELTETRMMQALREELASAERRAEEERAAHNATKVAAMEREVELEHRAVESSTALARIQRVADERATKAAELEQKVALLEVECTSLNQELQDMEARFRRGQKKSPEEANQMLQMQAWQEEVERARQGQRDAESKLSSLEAEVQKMRVEMAAMKRDAEHYSRQEHMELEKRYRELTDLLYYKQTQLETMASEKAAAEFQLEKEIKRLQEAQVEVERSRVPRRASSSWEEDTDIKSLEPLPVHHRHVAAASIQFQKAVKLLDSGAVRATRFLWRYPTARIMLLCYLVFVHLFLMYLLHRLQEQADDLAARELAKSLGLTNANLP
>A0A5J5RW06|unreviewed|Ternary_complex_factor_MIP1_leucine-zipper_domain-containing_protein|taxID:3634
MEARFRRGQKKSPEEANQMLQAWKEEVERARQGQRDAESKLSSLEAEVQKLRVEMAAMKRDAEHYSRQVFQRRKMLRIDGLCKKMGYKDAKLLMLYGGRSSINRYLQWKSGKVWSKSFLAGGDSCNSYSELEDLYLILMQHATTWVIQVKKLQQQLQKETDLHLALASAVQHYGSPSSSSPGKLPDKAQELLDSIAILEITVAKLQQALHQGPC
>A0A2G2X3N0|unreviewed|Golgin_candidate_1|taxID:33114
MYFVASDLFEVVDKRAKSVVGENSDEQLNVQSPVPNEKGSQTKKSRHKKKPQKRRSSNEPSGPINFEREQSSEGTSQSDFASDKDKAIVLTEDSRTNPGSPSSKTSTEEKLKFSEDGASLDAPISETASNNELNHHADHVEAVEPVDVKVVSSESTGEHTGGNTSDIPGETPLLPTGDVVDTVQDKSPVDSSQSIVLLDAGSPVNFQQERSKSLTGDEPGKIDGQMKDAKTKDEPNSDQKQLPENKAVNPGEKQLPERKNVNSSMKEQEQLEEAQGLLKNAASTGQSKEARLSRVCAGLSSRLQEYKSENAQLEELLIAERELSKSCEARIKQLQKDLSAAKKEASKAESIMAEALAAKNAEIAALVSSTDALKKQAALSEGNLASLQANMESLMRNRELTETRMMQALREELGAAERRSEEERAAHNATKKAFMEREVELEHRALEASTALARAQRTADERTAKATELEQKVALLEVECTTLNQELQDMEARTRRGQKKSSEEANQVLQAEMQKLRVETAAMKRDAEHYSRQEHVELEKRYRELTDLLYYKQTQLEAMASEKAAAEFQLEKEAKRLQEVQLEAERNRASRRASSSWEEDTDIKALEPLPLHHRHMTRATVQLQKAAKLLDSGAVRATRFLWRYPTARVILLFYLVFVHLFLMYLLHRLQEQADTFSSKEVAISMGLANQTLP
>A0A7J8IJB2|unreviewed|Golgin_subfamily_A_member_5|taxID:9407
MELEELRHEKEMQREEIQKLMGQIHQLRAELQDMEAQQVSEAESAREQLQDLQDQIAAHKASKQELEAELDRQKQEFRYIEEDLYRTKNTLQSRIKDREEEIQKLRNQLTNKTLSSSSQSELESRLHQLTETLIQKQTMLESLSTEKNSLVFQLERLEQQMKSAAGSGSNGSSINMSGVDNGEGTRLRNVPVLFNDTETNLAGMYGKVRKAASSIDQFSIRLGIFLRRYPIARVFVIIYMALLHLWVMIVLLTYTPEMHHDQPHGK
>A0A3L6DXY7|unreviewed|RRM_domain-containing_protein|taxID:4577
MPLGDGAEAANFVLLDELLAELPRDPYEQLDLARRITALAVSGRVSGLEREVGRLRAEAAGKDRENAELRERVMLLDTALQETNARLRAALEDNVGRAVAVPGAGPAQSVRIWHLRPLGFLNLAIPLWCRLISARSETRWRRRPRSWRETCPAPIAIAPKTDIRCHPNPNPRRRRSPIQQVALQSPSWPDDLRRPFGKFGPIKDIYLPKDYYTREPRGFGFIQYFDPEDASDANVPIQLIGSHTILTGPRLLDLRRDLCRVPQLSSDQGVQAPLLAGLLVGRGLSLLASEEHVELEKRYRELTDLLYHKQTQLESMASEKAGLEFQLETSLEQFREVQVEAERSKATRRSASSWEEDTDIKALEPLPLHHRHMATVNHQLPSLRPPSIHGTSVHILGATALISLLQPAPEIYELFDDIVLLAVGQIVYQGPRENVLEFFEAMGFRCPDRKGVPDFLQEVTSRKDQYQYWCTRDEPYRYISVNDFVESFKAFHVGHALQSELELPFDRTKNHPAALTTSKFGISKMELLKACFCREWLLMKRNSWMKVSFAFNFLAYAQSLIPFISWSIQKENPLLRLTVENCELSSIGVIILLECLTNVKQLLDVLSIADNHLGSSMAAALARFLGSHVRALNATDIGLGTVGFQILEETLPTEVALSHINIR
>A0A200RBZ0|unreviewed|Golgin_candidate_1|taxID:56857
MASWLKVAEDLLEVVDRRAKLVVSDLSVEQSDSKSPASNGQEFQARTTKLKEKAQLRLPTNEPPKLSDIEQEQSSIQASVDNAKPDTDEVALSSENDGAMSSNSTIQTSKELQLDPNEGGIMSGISLPETFPSDVEKPEGSSAMEVPDVINVPEAVSSSVNGEITIENTSDGHEGSSSVFVAAGVEVVNKDHPVDADHISNVGAEDVPLKIDEERSELKSVEIHSSNDTQSKDADLKDQPLSDPKKQQERKRDSSPIRVQDQLDEAQGLLKSAISTGQSKEARLARVCAGLSSRLQEYKSENKQLEELLVSERERSQSYEARIKQLQQDLSASKTEVSRAESNMSDALAAKNSEIETLINSMDSLKKQAAASEGKLASLQANMESIMRNRELTETRMMQALREELASVERRAEEERAAHNATKMAAMEREVELEHRALEASTALARIQRTADERASRAADLEQKLAVLEAECASLNQELQDMEARVRVGQKKSPEEANQALQMQAWQEEVERARQGQRDAESKLSSLEASLQKMRVEMAGMKRDAEHYSRQEHMELEKRYRELTDLLYYKQTQLETMASEKAAAEFQLEKEAKRLQEAQVEAERSRVSRRASSSWEDDTDLKALEPLPLHHRHMAGASLQLQKAAKLLDSGAVRATRFLWRYPVARVLLLFYLVFVHLFLMYLLHRLQEQADTFSAGEVAASMGLTYPSLP
>A0A5D2VE09|unreviewed|Ternary_complex_factor_MIP1_leucine-zipper_domain-containing_protein|taxID:34275
MEARFRRGQKKSPEEANQMLQAWKEEVERARQGQRDAESKLSSLEAEVQKMRVEMAAMKRDAEHYSRQVFQRRKMLRIDGLCKKMGYKDAKLLMLYGGRSSINRYLQWKSGKVWSKSFLAGGDSCNSYSELEVKKLQQQLQKETDLHLALASAVQHYGSPSSSSPGKLPDKAQELLDSIAILEITVAKLQQALHQGPC
>A0A8C0HSX7|unreviewed|Golgin_subfamily_A_member_5|taxID:9771
MSWFADLAGKAEDLLNRVDQGAATALSRKENTSSIVYSKNTDYPELHQQNTDLTYQTGPKATYISSAADNIRNQKATILAGTANVKLGSRTSVEASHPVENASVPRPSSQFVRRKKSEPDDELLFDFLNSSQKEPTGKVEIKKERGKTPVLQSSRTTSDSSVNTSVTAIKTIEEHPSGSQSHEASNNSDSGHEGQEISSKENVSSGAACADHKPVPKDDGRSHELSNLRLENQLLRNEVQSLNQEMASLLQRSKETQEELNKARARVEKWNVDHSKSDRITRELRAQVDDLTEAAAAKDSQLAVLKVRLQEADQLLNTRTEALEALQSEKSRIMQDHSEGSSLQNQALQTLQERLHEADATLKREQESYKQMQSEFSARLNKMGVERQNLAEAVTLVERKYSDEKKRADELQQQIKMLKSNLESSKQELIDYKQKATRILQSKEKLINSLKEGSGFEGLDSSTANSVELEELRHEKEMQREEIQKLMGQIHQLRSELQDMEAQQVSEAESAREQLQDLQDQIAGQKAAKQELEAELDRQKQLTNKTLSNSSQSELENRLHQLTETLIQKQTMLESLSTEKNSLVFQLERLEQQMNSAAGSSSNGSSINMSGVDSGEGTRLRNVPVLFNDTETNLAGMYGKVRKAASSIDQFSIRLGIFLRRYPIARVFVIIYMALLHLWVMIVLLTYTPEMHHDQPHGK
>A0A8D0N6F4|unreviewed|Golgin_subfamily_A_member_5|taxID:9823
MSWFADLAGKAEDLLNRVDQGAATALSRKENTSNIPYSKNTDYPELHQQNADLTHQTGSKATYISSAADNIRNQKATILAGTANVKAGSRTSGEASHRVENASVPRPSSQFVRRKKSEPDDELLFDFLNSSQKEPTGKVEIKKERGKTPVLQSSRTGVHSVNTGVPTVKTVEEDPGSQGHEATTNSVSGHEGQEDSSKENMSPNAACADHNPTPNDDGKSHELSNLRLENQLLRNEVQSLNQEMASLLQRSKETQEELNKARARVEKWNLLSARTEALEALQNEKSRIMQDHSEGSSLQNQALQTLQERLHEADASLKREQESYKQMQSEFAARLNKMEVERLNLAEAVTLAERKYSDEKKRVDELQQQVKTLKSNVESSKQELIDYKQKATRILQSKEKLINSLKEGSGFEGLDSSTANSMELEELRHEKEMQREEIQKLMGQIHQLRSELQDMEAQQVSEAESARERLQDLQDQIAGQKASKQELEAELERQKQEFHYMEEDLYRTKNTLQSRIKDREDEIQKLRNQLTNKTLSNSSQSELENRLHQLTETLIQKQTMLESLSTEKNSLVFQLERLEQQMNSASGSSSNGSSINMSGVDSGEGTRLRNVPVLFNDTETNLAGMYGKVRKAASSIDQFSIRLGIFLRRYPIARVFVIIYMALLHLWVMIVLLTYTPEMHHDQPHGK
>A0A5D2V6R0|unreviewed|Uncharacterized_protein|taxID:34275
MEARFRRGQKKSPEEANQMLQMQAWQEEVERARQGQRDAESKLSSLEAKVQKMRVEMAAMKRDAEHYSRQHTFLNMEE
>A0A183HGE3|unreviewed|Uncharacterized_protein|taxID:387005
MAVTCVRLQETEEAIMKKDIQIAELEKELKLMKKKLEAKDDGTANDHTSLKKLQREHNKEKEEFEKREQDYVKRLESANNENSETEKELQKLRAKILEMEMNEQNLVEEIRLAKYNLKANKHEFDEYKQRAQKILSAKENLLTSLKENSSNGSDGAANSVELEELRCEFDLLKDDLQQSQFVIYNLKGDIQELENKLHDEQRVSGVQRENLLKQIHHHLSQANQYKEQMERIQLEYDLLKAEMHRQEEAVERKLAEKDMELTKLMEEKKASKRYEIGEMEQKILLLSEKLISKQAVIERIESEKRMLELRLERSE
>A0A8B6YIX1|unreviewed|Golgin_subfamily_A_member_5|taxID:419612
MSWFADLAGKAEDLLNRVDQGAATALSRKENTSNIIYSKNTDYPELHQQNTDLTYQTGPKATYISSAADNIRNQKATILAGTASVKVGSRTSGEASHPVENAPVPRPSSQFVRRKKSEPDDELLFDFLNSSQKEPTGKVEIKKERGKTPVFQSSRTTSVSSVNTNATTVKTIEENPSGSQSHEASNNSDSGHEGQEVSSKENVSSDACADHNPKPNDDGKTHELSNLRLENQLLRNEVQSLNQEMASLLQRSKETQEELNKARARVEKWNVDHSKSDRITRELRAQVDDLTEAVAAKDSQLAVLKVRLQEADQLLHTRTEALETLQSEKSRILQDHSEGSSLQNQALQTLQERLHEADATLKREQESYKQMQGEFAARLNKMEVERQNLAEAVTLAERKYSDEKKRVDELQQQVKMLKSSVESSKQELIDYKQKATRILQSKEKLINSLKEGSGFEGLDSSTANSMELEELRHEKEMQREEIQKLMGQVHQLRSELQDMEAQQVSEAESAREQLQDLQDQIAGQKASKQELEAELDRQKQDFHYMEEDLYRTKNTLQSRIKDREDEIQKLRNQLTNKTLSNSSQSELENRLHQLTETLIQKQTMLESLSTEKNSLVFQLERLEQQMNSTTGSSSNGSSINMSGVDSGEGTRLRNVPVLFNDTETNLAGMYGKVRKAASSIDQFSIRLGIFLRRYPIARVFVIIYMALLHLWVMIVLLTYTPEMHHDQPHGK
>A0A158Q7Q1|unreviewed|Rho-GAP_domain-containing_protein|taxID:1147741
MSWLAKVSHIAGRAEDLLNQIDQNAAVALRNTRKNAGKSDSAMSLIDIEGQGTKKLEKQSEISEPTTKHHIRADHVYSASGRIRNKKKDDDLIAYLNNSNEPTSSRCSSVASCFSAPNPHIANTIRTTPDSYTTEEHLKAQQSDALKCLHIKESQIAVMSVRLQEAEEANIKKDTQIAELSKELKVMKKELEAGSGGIANDQLSSLKKLQREHDREKEEFEKREQDYVKRLESANNENSETEKELQELRAKILKMEMNEQNLMEEIRLAKYNLEANKHEFDEYKQRAQKILSAKENLLTSLKENSFSGPDGLVNSVELEELRCELDLLKDDLQQSQFVVYNLKGDIQEMENRLRDEHRASGAQRENLLKQIHHHLSQANQYREQMERTQLEYDFLQAEMRRQEEAVERKLAEKDIELTKLMEEKKTNKRYEIGEMEHKISLLSEKLISKQTAIERIESEKRALELRLERAEHACRNAEAAAVKTVAIEMRGSGVGASDQSFSLFTVSHSDNTLIRTAKLAVRIFDHFGENHPCVCVWEGVAKLLLAYLRTMASVMQVPQSLRSIAHYVKIGAENANRDPIIHYWCLFYAVQTGMDIDKNSPEALQYLTSLLSTLEDMKKKLGGREALTQDLVAQAHIENFAMKLFDYADKNDRQSNFTKSVVKAFYTAGHLIDVLTLFGELDENLIATRKYAKWKATYIHSCLRNGETPKPGSGDSQDDDVEDFNMRIPQTEMREEPQSETSGRSQPNIPPNSLDPSHIVSDSNSTVKTCETLHISDAKISSQPMSENSNNGRLTLDDYMEAQKYAKYAVSALSYEDSKTAIENNEKRNMEEKRKIKTRRDYHPLEIYFFFRTKERSKKVIVFGRKSKNKNKKGQNVAKEMPIVSPFTGEHAIFAVPLSLAVLRMGSHDGIPLPVVVRQCIDCINDKGLCVEGIHRISAPKANLDKLEEAVNSRCSIELEDIHDASGLLKRFLRQLPEHILTNEKRPVFEKIASNCPCGTLSPCRCLVADMLKAQLTSLPEENYMLLAYTFIHSQMILQNSDKNKMGMAALGLILQATLNVSQALVRIFLLNASDVVLMKYHSPSVSYHLKEIVFLKISLSISNSHLAFDFYFFGGLTCGRLIKWYDKM
>A0A2K5M8K0|unreviewed|Golgin_subfamily_A_member_5|taxID:9531
QYCCSRLYKLNLESSKQELIDYKQKATRILQSKEKLINSLKEGSGFEGLDSSTANSMELEELRHEKEMQREEIQKLMGQIHQLRSELQDMEAQQVNEAESAREQLQDLHDQIAGQKASKQELETELERLKQEFHYIEEDLYRTKNTLQSRIKDREEEIQKLRNQLTNKTLSNSSQSELENRLHQLTETLIQKQTMLESLSTEKNSLVFQLERLEQQMNSTSGSSSNGSSINMSGIDNGEGTRLRNVPVLFNDTETNLAGMYGKVRKAASSIDQFSIRLGIFLRRYPIVRVFVIIYMALLHLWVMIVLLTYTPEMHHDQPYGK
>A0A665W0B3|unreviewed|Golgin_subfamily_A_member_5|taxID:173247
MSWFAELAGKAEDFLNKVDQGAATALSKPQERTSSFSSSFEREATVKPEYNTAGYKTDTAVTHHTYASSQDAVSYISAAAGNIKRSSATLLAGTANVASAPPASGSSASTSAKTSSGFVRPKKSEQDVDDDMLFDFLNSSDPPASNRRDSRRELMKAAVPVTDAQSPTPPPSSSPAIPSAPSTPPSTRGVSRASSMSSLSAHSIKTSEESSAKEQSQDTPESSDSGLPVPQESSRQEPPPPTEEPQSQILSSLRLENQLLRSEVASLNQEMASVIQRAKDLQDELNHARLRADKWNSEQSQTDRTLRQLRSQVDDLTETLSAKDGQLAVLKIRLEEADQLLKSRSAALEEAQKERARIMQDHTEGNSMQNQALETIQERLREAELSLRRDQDSYRQMQSEYAGRLSRLEAERQTLAETVTATERRAAEEKLRVEDFQQQLKSAKSAAESAKQELQDYKQKASRILQSKEKLISSLKEGSGLDTLDGSGAMAVELEELRHEKELQREEIQKLQGQVHTLRTEIQDLETQALAEAEAWREQQAHLEEQQASQNRVKQEVEAEAERYKQELQYLEEEHHRAKTSLQSRIKDREDEIQKLRNQVSHFIIKSVTYCEFSLLTNKTLKTLIQKQTMLEALGTEKNSLVFQLEHLEQQLKNAQGGQSGGPAINMSGLEGSARQRNAPVLFSDQESPGVYGKVRKAASTIDRFSIRLGIFLRRYPMARVFVILYMAVLHLWVMIVLLTYTPEMHRGHPDGR
>A0A815BS24|unreviewed|Golgin-84|taxID:1234261
MASPSVSISRQSSKEQGRRPARKTSITNDDGTEVDLMQFLNSSEPVNKINNTKQSKEYHTKQTNSFPNVVLKQQEKPEDILAMSKSVSSTSRPLTPAINRSSFPALESTSVNNRPSSPQQQHPVRFSTSDEMPNDNLTTALDVPLQSPPLQQQDVSIPSPTSANDHLKDEILHSLNDEILSLTSHNQSYEVELQNSKRLHLQYQQQISECDALLRDLRSKESDYLETIIAKDSQIALLRIRLQESDDLCKQKQQLIEQLQLKISQLESELSARQLDVDKLQNDYHLAQKQAQDEKQQLLDLLKLNEKKMTSEKMHLQDTQHQNKQLKLLIQQLEQDMQDYKQKAQRILQTKDKLIAKLKEFTQQKPQQRASIHDESILLSDQQQSSDETGLDLADNGNLSPTSSSSQINWSQINYDELKVENELYKSELKQRELLIYNLKHDLSEYELQQQHFDEQTHADLKHLQDQLQDERDRYSLLEQDCKKLKTDYHLLQDDLHKQKQQMYTQLTERERELEKLRLQLTSKTINHLNDYELEKRLQTLTENLIQKQTVIETLQTDKQSLNLQLERLEARLNDYDQISTASAQKRNTTTIQMGGDQREDDEHSNVENIRYRMPILRETPYDVDLAKKVKRAVSELDKLGIRLGVFLRRYPIVRLGVLFYAILLHAWVLLVLFTYKPETHDTNYQPPSLPKQP
>A0A2H5Q2X2|unreviewed|Golgin_candidate_2|taxID:55188
MAHWISNKLKVAETFLQQIDQQAAESLGKGDKPRSEDPQIDGPSKSSGSVSLKDQLKKRTQEINDYRGKLQSDPNVKNVYNRNNSFTSSKETKHKSTLTDSDWTELLGTPDKGLSLGNVRKDERRRQGGTLGNRNRKINKNSSLIKSGWSKVNGGNKPSDGDESGSSGRSSSVELQNDGKNINGQDVKPQDGRSKENDDVKKNSRLEMVSVPGKVDAFSDVKIGMNDVDGRLPSNIRGNHKSNEGIRASVLNDSKRGSSSTSEDGSDSNSDSSSSESESEREREERRKLREKILAEKAAAKAGDAIKERENMVARLEGEKQSLEKILEERAKQQVKENLGTPPRPSAVAPGNCFMWLKCSAITILALASELQTSMMETMDAVELEKQRHNNTRMEALQLLAKLETANADLARALAAAQKKLEMETNQVAELRQQTELKEVAHEELSQRNSNTHQTGIYLKRLAASKGVEFEREILEAEYTFIADKIIQLEDKAKKLEGNIEMTRKEIEDPTEVEIELKRRLGQLTDHLIQKQAQVEALSSEKATLAFRIEAVSRLLDENKPVTGSSSRDLEFGAWDLSQSNLRPLFEEKIRSGKKHIGSLLKQLDSIFLAGVVFLRRNPIAKLWSLVYLVCLHLWVIYILLSHSQSSAEARSGAVFSLENINNTASL
>A0A7C9AUQ4|unreviewed|Uncharacterized_protein|taxID:393608
PAVIKVEVVPSFLNGESSHGNVSPIPSRVPASEFVNQPGKEKTHSVLDDADGTKSKPLDSTAAAIPNVTKKGNDKEQTSLNKRHEPLEEAQGLLKSANLSGHSKETRLARVCAGFSSRLKEYKSGSARLEELLAAARELSKSYEVQIKQLQLTLAAATKEMTRVASSMGETLAAKNSEIETLVSSLDNLKKQVALSEGNMASLQANMET
>A0A3Q3MBF0|unreviewed|Golgin_subfamily_A_member_5|taxID:56723
MSWFTDLAGKAEDFLNKVDQGAATALTKNQERSSSFSSSYGEESVVTAEYNTAAAPHHTYTSSHDAPSFISSAAGNIKRSSATLLSGTANVSSGPSGSGSAAPNASKGSSGFVRPKKSEQDEVDDDMLFDFLNSSDPPVSSRRDSRRELVKAAGPFTEAQDLTPPLSTTPHPVPSAPSTPPSTRGVSRTSSMSSLSAHSVKTSEESSAKEQSQGRISTKPAGLKMNVCQPAAFISALRQMWSQILSSLRLENQLLRSEVASLNQEMASVIQRAKSLQDELNQTRLRADRWNSEQAQTDRMLRELRSHVDDLTEALSAKDGQLAVLKIRLDEADQLLKSRSAALDEAQKEKSRIMQDHTEGSSMHNQTIETIQERLRDAELALRREQDNYRQMQSEYAGRLSKVEAERQTLAETVTAAERRAAEEKLRGDEVQQQLKSSKAAAESSKQELQDYKHKASRILQSKEKLISSLKEGSGLETLEGSGSMTLEMEDLRHDKELQREEIQKLQGQVHTLRTEIQDLENQALTEAETWREQQVQLEEQQAAHSRAKQEVEAEVERYKQVRRSTDACLVDVSYMSVHRRSELEKRYQEISADHKLTGKIQLLVSLLCQREFLKKTLLTIVNDPRSYSTNNVSYIPGARQRNTPILFSDQDSPGVYGQVRKAASTIDRFSIRLGIFLRRYPAARVFVILYMAILHLWVMIVLLTYTPEMHHGHPDGR
>A0A7S2ZXW4|unreviewed|Golgin-84|taxID:101924
AEKDKRLRLAEENDSKDTLLKDLQESVKQDNHARFGQHELAEMETQVRSLADATLQKQSQVELLRGENKALQNQLDLERKRTRDAQNLIHAFSAQSKDRERDLEGGRARELRVHTRAGQVLHQFDRLSLGFLSTIRREPLVRMVFVAYLVFSHLFIYIVLHHTSSQAHIDPNN
>A0A5C7HZA1|unreviewed|Golgin_candidate_1|taxID:1000413
MASWLKAAEDLFEVVDRRAKLVVNDLADEQSDSQSPASNGQGSQAKRKSRTKAQKRLSKNESPEKNGTAGEQSNTQASQIDVTSNKDRANVSVENERTPTGETQRNSEQQQDTKIESLSIASIEPLQNDIVKHAADQAEVPETVDDADNAISTSNGELLNENASNVHVEQSASTLHAKEIEIVNEENSNGAVENIKPGDSDVSLKIDNERPPSLIADSPVNIENPSNDVGIKVEPPVNKKKQQEQKADKPPGKLQELEEAQGLLKTAISTGQSKEARLARVCAGLSSRLQEYKSENAQLEELLVAERELSKSYEARIKQLQQELSASKSEVSRVESSMVEALAAKNSEIEALVNSTDALKKQAALSEGNLASLQKAISGITVTVSGRLPAFCILYFSFKLLASDSMDGHWPEIVDYMNMDSIMRNRELTETRMMQALREELASAERRAEEERAAHHATKMAAMEREVELEHRAVESSTALARIQRIADERTAKAGDLEQKVALLEVECASLNQELQDMEARVRRGQKKSPEEANQVIQMQAWQEEVERARQGQRDAESKLSSLEASISCLIFAELQKMRVEMAAMKRDAEHYSREEHMELEKRYRELTDLLYYKQTQLETMASEKAAAEFQLEKEIKRLQEAQVEAERSRVSRRSWSSSWEEEAEMKTLESLPLHHRHMAGASIQLQKAAKLLDSGAVRATRFLWRYPTARVILLFYLVRTVNLIGICTFLFDVFVASPSGTNKPIIFLLGKLQNLWVFPPLTYHDRKTSSVQIPVAVFSDI
>A0A7S1YI13|unreviewed|Golgin-84|taxID:210454
TLQTQLETTERRLDSLQQTADNAYVRERDAEDKLDATLSLHARQLGQRQARESELERTIADLGSALVAARSKAQNSDGVSGGDANGAASSIMNYKEEWAKCQDELDNVRAQLESEQQRSHTMRRELKDISKERTQDLAAARSRQLQHDRKVADMSSQISRLQKTISRKESVDDSNTATMGDDKSRQLIELSEQVVRQQERLGSSKTEISTLRSRLQAALTRADKAEASQAAAENALEGYDIESGENGKSKGLRRRGGRRKKPESVRSALMLHGSQSQNAERVGKAIDVLDTFSMQTGKFLRSNPFARGGFILYLLLLHSWTLVIIVFHAHNSEHLHGGPSPHALMLPPD
>A0A310SHA9|unreviewed|Golgin-84|taxID:516756
MAWLSGLADKAENLLNKIDKNTAAVLNKDRYEIPQSQLTHVTWIPSESCVNTQDGTILKSTTESPKEFSYVRSTSNLSSLTTNSVMSRDEELFTFLNTPDSSPKKNIAEVSMSSPTPSLVVNHPTDITDSISDLSIHSGHTSPSSMHTSVDVPDNFNNDNANINNVNFCKNEIVNTLNNEIMENQTSGIVLNNGHNTIKENSDTMQQEYEYDVKQENMEINKLMNSPNNKYIKKYLKEVERNLEERNELLGKQETDHQKEIIVLNEKLQSLCTEKIQLSKQIVELQSVLERSRLELNSTRSDLEQHKARALKTLQEKEKLITELRQERDILREENQQCSEQLRIVHEELMNANVKLEKMRQKSAETNVQAQEIFATERRRRLDAEEDARLHSDEIRSLKDELIRQRNNYTTQLQKNDSEITRLRMQLSATSTPNSEVESRLASLTQTLVSKQQALENLTTERNALRLQLEKVEHEFKNSRRNVSYNSINDTDDAKAQVPTFLIETPFDTGVTRRVKRAYSSLDAISIRTGVFLRRYPLARILVLIYMALLQFWVLIVLLSQSPEAH
>A0A195ER89|unreviewed|Golgin-84|taxID:34720
MAWLSGLADKAENLLNKIDKNTAAVLNKDKYEIPQGHLSEVTWLSPESGLNSTSKTPLLESSDHIPYVAPTSGLTSVNLLNVTTPKEDALFTYLNTPDPSPKRIVESFKSPSTTSSLLVEHPTDDTDSDLSIQSDRISPTPSHVSIEMIPNILDDKDAEVNMENSNLYPSNEVQTLDCENLDNPTTETIQNEHNAEEHLDVFYPQPRYKIKSNNVKTDNLDNPIDLANKRKYIRQLERHLEKQNEFLGKQTDFQKEIVVLNEKLKALEVEKLEQSKQVVDLQSIIDRNRQELNSVRSELEQHKARALKTLQEKEKLIVELKSNAPTAMDEATIMELNQLKQERDSVREENQQMCQQLKMLREEVMNADLNLEKIRQKSAETNLQNQEILASERRRRLETEEDMRLHSEEIRSLKDELISQRNGFSLQLQKQNSEISRLKLQLSVSATPSNEMDSRIASLTQTLVLKQQALECLTTERNALRLQLEKIEHEYRNAAGNLRRNISYNNINDTDDAKAQVPTFLMETPFDTSVTRRVKRAYSSLDAISIRTGVFLRRYPLARILVLIYMALLQLWVFVVLFSQSPEAH
>A0A3Q1JI66|unreviewed|Golgin_subfamily_A_member_5|taxID:64144
MSWFADLAGKAEDFLNKVDQGAATALKNQPKTSSFSSSYEGEAAVIMEYNTAGYKAETAVTHHAYASSHDAPSYISAAAGNIKKSSAGLEAGIVNVTTTPSGSGSMVSSSAKSSSSFVRPKKSEQNVDDDMLFDFLNSSDPPVSSRRDSRRELVKVATPVTEAQNPTPPPSAIPHIPSAPSTPPSTRGVIKTSEESSAKEPNQDTPDSSDSGLAVPQESSRQEPSPPTEEPQNQILSSLRLENQLLRSEVASLNQEMASVIQRAKDLQDELNQARLRADRWNSEQSQTDRTLRELRSQVDDLTEALSAKDGQLAVLKIRLDEADQLLNARNVALEEAQKEQSRIMQDHTEGSSMQSKALETIQERLRETEQALRREQDSYRQMQNEYSSRLSKLEAERQTLAETVTAAERRAAEEKLRVDDIQQQLKSAKAAAESVKQELQDYKHKASRILQSKEKLISSLKEGSGLDTLDGSGAMALELEELRHEKDMQREEVQKLQGQVQTLRTEIQDLENQALAEAETWREQQTHLQEQQALQNRAKQEMEAEIERYKQELQYLEEEQHRAKTTLQSRIKDREDEIQKLRNQLTNKTLSSSQTELENRLHQLTETLIQKQTMLEALGTEKSSLVFQLERLEQQLKNTQGGQSGGPAINMSGLEGAGARQRNTPVLFSDQDSPGVYGKVRKAASTIDRFSIRLGIFLRRYPVARVFVILYMAVLHLWVMIVLLTYTPEMHSGQPDGR
>A0A1U8NHQ8|unreviewed|golgin_candidate_1-like_isoform_X3|taxID:3635
MEARFRRGQKKSPEEANQMLQMQAWQEEVERARQGQRDAESKLSSLEAEVQKMRVEMAAMKRDAEHYSRQDIQHLSLC
>A0A7S1B559|unreviewed|Uncharacterized_protein|taxID:216773
DGSEDVLNRWNGDDDSIELSYSGEDVGGNGVSGIQEDVDTTVETSSFSSDVIMPPPPTADAKKMERLIKRRTEKSVSLARSKEWKEADEVKMLFSSSYVPFPPMAEKDLAEEVWVVGKIATEGSLPDGEDGEGVGTGPVGDGQMVEEAVGEEEDVYTGASPFSPPPSLSNDGSPVPPHSSSRSLSNVRTLLSLAPISAVSASDPTSYDTSAISDERKTWQREKKNLEKGLRKLRKLVNNLTSDLRAAESELEGNRKELAGVAALIQTLEVKHKSKLDATIADHKEIVAVLNEEKRSTVETIQIEFEIENRGMKKTSEEARKMFESEIELLRAKLAESEGRRVENEQRAKEAENLAADGAGRASSVSAEADALRQQLQESRTLAEESNKRRMEADHALEDMLEARDRTRNQAQVREGELEGRIAALSAELVRARVEREKGVGGGRYGQMTDSVGFKARDLERELEAALHTLEVERELTSSLRKELAVISSERERDAAALFAAQRQNATRVAELATKVAQLESSLTKSEQERKHFLEQKLQQDKHIVEGGSVGENEQASGDNPYASSFSGERVTQLSEQVLKKQFMIDSLRSEISALKQRLRVATNRAKIAEEALTDQTSSVRNSKNDILEIDLGYAPASHTGIRKRGGGANTASIRSVMSLHGNDRKEKIGEAIDVVDAWSVETGTYLRRNPIARGL
>A0A0C2DNK1|unreviewed|Golgin-84|taxID:51022
MMELITNEGCHVDALQKTARETVIPIDPPSASLSIQHPAAKQAVTVVDSVMFRVISMLRNYPAARLFLAVYFVLLHLWVFFIILTYTPEIHDHTGQLPGNGGSAVSKS
>G3PEY5|unreviewed|Golgin_subfamily_A_member_5|taxID:69293
MSWFADLAGKAEDFLNKVDQGAATALTTNQERTSSFSSSFGEESITKPEYNTAQYKSHATVTHHAYASSDDAPSYVAAAAANIKRSGATLLSGTANAASIPSGSLSNPPNSAKTSSGFVRPKKPSEQDVDDDMLFDFLNSSDPPQSDRRDSRRELVKVAVPVTEVENPTPPLSTTPHTVPSAPSTPPSTRGVSRASSMSSLSAHSMKTSEESSTKEQSHDSSRQDPPSPLPPPPPTEEPQSHILSSLRLENQMLRGEVASLNQEMASVIQRAKDLQDELNQARLRADRWNSEQSQTDRMVRELRSKVDDLTEALSAKDGQLAVLKIRLDEADQMLMSRCAALEEAQMERSRIMQDQTEGSSVQSQAFDTIQERLREADLALRREQDSYRQMQSEFAGRLSKVEAERQILAETVTAAERRAAEEKLRVDDIQLQLKSAKAAAETAKQELQDYKHKASRILQSKEKLISSLKEGSGLDTVDGSGAFALELEDLRHEKELHREDVQKLQGQVHTLRIEIQDLENQALTEAETWREQQMQFEEHYALQNRAKQEVEVEVERYKQELQYLEEENHRTKTTLQSRIKDREDEIQKLRNQLTNKTLSSSSQTELENRLHQLTETLIQKQTMLEALGTEKSSLLFQLERLEQQLKSTQGGPSGGPSINMSGLEGPVARQRTTPVLFSDQDSPGVYGKVRKAASTIDRFSIRLGIFLRRYPVARVFVILYIALLHLWVMIVLLTYTPEMHRGHPDGR
>A0A7K6NSM6|unreviewed|Golgin_subfamily_A_member_5|taxID:227192
MSWLADLAGKAEDLLNRVDQGAASALSKKDTATSALYDHKNLDSANEYSELRQHSGELKYQPSSKPAFISSAADNIKHQKATILAGTANVKPARRTSSEVASPVESVSTPRAASHFVRRKKSEPDDELLFDFLNSSEKDPNGRIDSKKDKSKASVLHNHSRTSSISSVSTSTQSATTTEDNSIRSQGNDSPDGSDSRLGTQGDGVKDSPQSAVTNPSLSANDDCKTHELSNLRLENQLLRNEVQSLNQEMASLIQRSKETQEELNKSRERVEKWNVDHSKSDRMVRELRARVDDLTEAVGAKDSQLAVLKVRLQEADQLLSARKEALEALQSEKSRIIQDHSEGSSLQNQALQTLQERLHDADSALKREQESYKQMQNEFAARLSKMEAERQNLAEGITVAERKYLDEKRRADELQQQVKVTKNHLESAKQELADYKQKATRILQSKEKLINSLKEGSGIEGLDSNTASTMELEELRHERDTQREEIQKLMGQIQQIRTELQDMETQQVSEAESVREQLQDLQEQIAAHKMAKQEAEAELERQKQELHYTEEELYRTKNTLQSRIKDREEEIQKLRNQLTNKALSSSSQTELENRLHQLTETLIQKQTMLESLSTEKNSLVYQLERLEQQLKTIPGTSSNGPSINMAGIDNAEGARMRNVPVLFSDMDTNMAGMYGRVRKAASSIDQFSIRLGIFLRRYPIARVFVIIYMALLHLWVMIVLLTYTPEMHHDSPSGR
>A0A8K0H908|unreviewed|Uncharacterized_protein|taxID:2594499
MLEGKKTPFEHPFNLRTIGPPESPPIHDIVRHRRRPFHDSIRCERIRITHRSGILDLKFSILHQAMMLGNTSLLLTPVSLGCESNEQLASQSDEDQLVFVLDFQDYKSENAQLEELLFAERELSKPYEARIKQLQQDLSVSKNDVTRGESNMAEALAIKNSEIEALVSATDGLKKEAAISEGNMASLQAFMEREVELEQRALEGLTALARIRNVRTLYNCAIDHDANVFVGMVLAENIIGMRSENFHSEKLSCAFTEVVDFLQGENVHLFTFDVLVLESPFHPVRFNIYAVVGNSRSFKTIWKGD
>A0A8D2BLN5|unreviewed|Golgin_subfamily_A_member_5|taxID:9823
MSWFADLAGKAEDLLNRVDQGAATALSRKENTSNIPYSKNTDYPELHQQNADLTHQTGSKATYISSAADNIRNQKATILAGTANVKAGSRTSGEASHPVENASVPRPSSQFVRRKKSEPDDELLFDFLNSSQKEPTGKVEIKKERGKTPVFQSSRTGVHSVNTGVPTVKTVEEDPGSQGHEAATNSVSGHEGQEDSSKENISPNAACADHNPTPNDDGKSHELSNLRLENQLLRNEVQSLNQEMASLLQRSKETQEELNKARAQVEKWNLLSARTEALEALQNEKSRIMQDHSEGSSLQNQALQTLQERLHEADASLKREQESYKQMQSEFAARLNKMEVERLNLAEAVTLAERKYADEKKRVDELQQQVKTLKSNVESSKQELIDYKQKATRILQSKEKLINSLKEGSGFEGLDSSTANSMELEELRHEKEMQREEIQKLMGQIHQLRSELQDMEAQQVSEAESARERLQDLQDQIAGQKASKQELEAELERQKQEFHYMEEDLYRTKNTLQSRIKDREDEIQKLRNQLTNKTLSNSSQSELENRLHQLTETLIQKQTMLESLSTEKNSLVFQLERLEQQMNSASGSSSNGSSINMSGVDSGEGTRLRNVPVLFNDTETNLAGMYGKVRKAASSIDQFSIRLGIFLRRYPIARVFVIIYMALLHLWVMIVLLTYTPEMHHDQPHGK
>A0A1R3GJK3|unreviewed|Golgin_candidate_1|taxID:93759
MASWLKAAEDLFEVVDRRAKLVVSELAEEQSEPQLQGSSAKKTKSRTKAQKRNATTKSPKPSDTLREQTTSEVLQSDVAPDKDKGTLSSENDGNPIAKSMVQTSSEQESNTEKDIPGVPSSEPLEIDVVKHDADQEEVSANVSNGEASLSTSNGELLDENAPAHAEQPPSPLATKEIEVVTEDHSKDGSQKVESESADVPSQNDKERSQPVVADSPVNSEAQLKEDDAKIETPVSQKNPLEQKADTPPTIVQDHLDEAQGLLKTTNSTGQSKEARLARRELSKSYEARIKQLQQELSESKSEVTRVESSMVEALAAKNSEIEALVNSMDALKKQAALSEGNLASLQANMESIMRNRELTETRMMQALREELASAERRAEEERAAHNATKMAAMEREVELEHRAVEASTALARIQRVADERTTKAAELEQKVALLEVECASLNQELQDMEARVRRGQKKSPDEANQMIQAEVQKMRVEMAAMKRDAEHYSRQEHMELEKRYRELTDLLYYKQTQLETMASEKAAAEFQLEKELKRLQEAQVEVERSRVPRRASNSWEEDTEIKALEPLPLHHRHMEAASIQLQKAAKLLDSGAVRATRFLWRYPTARIILLFYLVFVHLFLMYLLHRLQEQADSLAARELAESMGLANPNLP
>A0A6A7FX93|unreviewed|Golgin-84|taxID:1518452
MSWLTDIAGKAENFLNKLDSEAASALTKSSKKHSILLPHERQFEQHTEQHISSAPRTPQHIPDRSSKSWMASSVSVPGDLNAYFRSSPTAATAASGAATSTSLFKKTVASAAATPAHTRNASLEHTIDFSIDSDYNESQTQVVSSDGSSSSATEHSGQHSRQSSVSSLASYPPLLMPSAATDFTGAESTADASAYTALRLETGSSSSTTSSGCSAQLATYVTVDTQDLPSYSAAPQGSMSQSTEIEMLRREVSCLNQEIKQLVNRSTASQTELRTLRSSQSSGSGQLAGAQKKLSELQLREVDLQECLHAKDSQVAVLRVRLQELDDELLDKNTLLQQCQLENTRLCEGASVSSSRHSDALENAQGFLSQAESALKQEQQQHRASQENFNARVRELETQREAFVAQVKEAHNKLQAEAARERAHQAQVASLRAEVSSVREELENYKTKA
>A0A6P7SX81|unreviewed|Golgin-84|taxID:6645
MSWLSDLTGKAEDFLNRIDQSAAEALTKDEVARANKPIANSYYANSESGHSGNTWEAPKVPSLWSSHSVPSNLNDMNNSNTDLNSSMVSTPLKQSKKFSNAVSSSPTRNSKKKDSDDALFEFLNETKKISSGSSNKHSRQSSMSSTISNLVPSLEPNDELSTSNGFHNENDVPDLESVTDSPMTRSFVNVDANANSLDMVDTSPEKAVINMESLSNNPQDQVNASQLEIRLLHSEIETLNNEMASMVNRAKSSENELEAALKKINEYTVFAAKNDQIMRELQSREMDIQEALNCKDSQLAVLKIRLEEADSDLRRSQSMLEKLEKENNRVLMDHSASSGVQNQALETLKTRLSELEDTLKREREAYQKVQAEASERQSRLEYEQQGLAEQLNVCHKKMNDEKGKSADLTQQLKTVKMNLEGARQELSDYKEKASRILQSKERLIASLRNGSDESDDSRGVSTEEFNSVRSERDMYRDELQQIKLSSENAKVELQDIESQLHLDRESHREEIDLLQDQLVDERRIKEETEQDLLKQKKELHYTLEELHKQKALFHSKLKERDEEVDNLKNQLMTKSLHSNTEDELESRVRTLTESLIQKQTVLEAISTEKNSLSLQLERLEQQYKDVQMSIGRTTSTGISVNENEDVRQRLPLFLREAATDHEMTRRMKRAANTIDKFSVRLGVFLRRYPIARVFVIVYMALLHLWVMVVLLTYKPEIHNSNFPN
>A0A8S1DSY3|unreviewed|Golgin-84|taxID:197152
MSWFKDITSKAESMLEKLDKNAAAALSTDAIQKAAPKAVTLEIPPDEGPNTIPEEALLATPSQQNGISAPKKSSTLSQLRSSKSNSSLKALRKKKESQEEDMMKYLNSSSSTAITIPDTVDGDQSAAIRTENDLLKSEIESLNLEVSRLLKRVKQHENDQAELISRQAKITELEMALQTTRTEAQKLSKDLTELQALKSESHFELSSEIERLSKLSKDHETATVALSKENARMAMELSSAQQELASLRENFEKYRTRAQSVLSEKDSLIARLKDHQPTEQELKQDDNLENEEIQLLRQGNEEMINQLNIVRDELTSREEEKTQLARALNEVQATLDVTRQTLTSAEHEILFYKEELERQRGEVVRMSRECDKLKAAQVSKAPSRPAPPEVNTNYMVDLDNKVRSLTATLVKKQQAVEILTAERNAMRLQLEKAELRLRESANLYNPGMIACDINTTDDAKAGMMSGFLRERLVDSNVSRRFRRAYSTFDSVAGSLMRRYPTAKICFIAYLLLLHIWVLGILFTYTPDSSNKHNTPMK
>A0A5N5PSW5|unreviewed|Golgin_subfamily_A_member_5|taxID:310915
MSSEDAGGSFALCTLIQKRPQDVLLLAAAAAVQSKLRPNFVRPKRSEVDDDLLFDFLNSSDPPQSDRKEVRRDTAVRTTGVAEGPAQGQATVPSAPATPPSTQALSRTSSLGSLTASTHSAKTENDSPRDGSQGTNLVNCDTPESSDSGLAAAAPDVQAVVEPSSAQEEQLSQVVSGLRLENQLLRSEVSSLNQEMASLVQRAKDTQEELNQARSRAEKWNAEQSRSDRAVRELRSQVDDLTQALTAKDAQLAVLRVRLDEADQLLKARSSALEDAQSERTRILQDHSEGNSLHSQALQTLQERLREAETALNREQDSYRQMQSEFATRLARTEAERQTLAESLMGAERRATEERQRAEELQQQAKTARAAADYAKQELQEYKNKASRILQSKEKLISSLKEGSALEALDAGGTAEVELEELRHEKELQKEEIQKLQAQIQSLRSEIQELENQALVEAESWREQQLELQEQNSQQSRQKQEVEAELERCKQELHYVEEEHHRTKSTLQSRIKDREDEIQKLRNQLTNKALSSSSQAELEGRLHQLTETLIQKQTMLEALGTEKSSLVFQLERLEQQLKSVQGGQSGGSHINMAAVDGPGARQRNTPVLFSDQDGSETGVYGKVRKAASTIDRFSIRLGIFLRRYPMARVFVIVYMALLHLWVMIVLLTYTPEMHSQSHPDGR
>A0A7L4K6C6|unreviewed|Golgin_subfamily_A_member_5|taxID:1961834
MSWLADLAGKAEDLLNRVDQGAASALSKKDTAGSAGYDNKKLDSADEYSELRQHTGEPKYQTSSKAAYISSAADNIKHQKATILAGTANVKPARRTPSEVASPAESTSTPRASSHFVRRKKSEPDDELLFDFLNSSQKEPNGRMDSKKEKNKAPALQNHSRTSSISSASTSTQSAKTTEDNSNRSQSNESPDSSDSGLEAQRDGVKDSSPSAVTNPSLLANDDFKSHELSNLRLENQLLRNEVQSLNQEMASLIQRSKETQEELNKSRERVEKCNVDHSKSDRMVRELGARVDDLTEAVAAKDSQLAVLKVRLQEADQLLHARTEALEALQSEKSRIIQDHSEGSSLQNQALQTLQERLRDADSALKREQESYKQMQNEFAARLSKMEAERQNLAEGITVAERKYLDEKRRADELQQQVKVTKNHLEAAKQELTDYKQKATRILQSKEKLINSLKEGSGIEGLDSNTASTMELEELRHERDTQREEIQKLMGQIQQMRTELQDMETQQVSEAESVREQFQDLQDQIVAHKTSKQETEAELERLKQELHYTEEDLYRTKNTLQSRIKDREEEIQKLRNQLTNKALSSSSQTELENRLHQLTETLIQKQTMLESLSTEKNSLVYQLERLEQQLKAIQGTSTNGPSINMTGIDSAEGARMRNVPVLFSDVDANMAGMYGRVRKAASSIDQFSIRLGIFLRRYPIARVFVIIYM
>A0A4W5M2X2|unreviewed|Golgin_subfamily_A_member_5|taxID:62062
MSWLADLAGKAEDFLNKVDAGAANLTKPQGRTSSSSFSSSAYDAPDSIETSQYSSTGYSTNTSETQQHPYGNSTSHNAPGSGFITAAAGNIKKSKSSLLTSSATVSTTSTLPLGSSSTASSSSSIKPSSSFVRPSKKSQSEQDVADDLLFDFLNSSDPPAASERREVRPRDPLRVSPEGSGSPQPAPPALAAAPLMVPSAPSTPPSLQGMSRTSSYSSLSTSTHSAKTAGSEDGSAKESQDTPDGSDSGLAVPQSITYLSESPATYEAPPPSLAPPPIEEQQSQMMSSLRLENQLLRSEVTSLNQELASIIQRAKDTQEELNQARLRTEKWNSDQSRTDRTVRELRSQVDDLTEALGAKDGQLAVLKIRLDEADQLLKSRSSALEEAQTERSRILQDHTEGSSMQSQAMTTMQERLREADMALRREQDGYRQMQSEFAVRLSKVEAERQTLAEAVTGAERRAAEDKHRVEDLQQQMRSARTTAETAKQELQDYKHKASRILQSKEKLISSLKEGSGLDGLEGGGTGALELEELRHEKELQRDEIQKLQGQMQTLRSEIQDLEVAALTEAETWREQQLEIQEQQARQTRAKQGVEAEVERYKQELQYVEEENHRAKTTLQSRIKDREDEIQKLRNQLTNKALSSSSQMELESRLHQLTETLIQKQTMLESLGTEKSSLVFQLERLETQLKSVQGGGQTGGPAINMSSMESPGTRQRNAPILFNDHDSPGVYGQVRKAASTIDQFSIRLGIFLRRYPMARVFVILYMALLHLWVMIVLLTYSPEMHEIHDHPAGR
>A0A5J4XME9|unreviewed|Golgin_candidate_1|taxID:2608996
MAAWLQKRLKDAEALLEQADRTAQRVVVKDRDKPRNSPPVSDVPATQPLASNGAGPKVRIDTSLPSAAIGKLQGDASRPQHVTAQRQASAVLRSPPQPPPAASAGRPQIPFSKPAVAPKLLPVSTAKTNRQEKATAPSSVPEAVPQIPFMAPISATAAARRQEIAGDELLLASPKQVLSQLLSIEQPTPNAQSTNGSDEDTQQSEVESMTASVTQADGTVNNGRSAPDVSDQAAMTVMESRHPPGQETGTGEIKATGESLPQASNMTAENMSPDRTDPEVSDAPAIDTALTHNGDSNDIVDPPLVMPHSGSSTKPGDGSMQTASGPAKVDSTSGSSVNDLDAAVTADDDSDEAQTQGLANQTAPQSSSALPAMDAAVAALPSTSDSDPEQAQAPLSALPSTLDREQMSSQASLPGRPSTSESGQMQSQASLPADSNARSAAVAEAIKRAAQASGQGQPQSHGTEEGAAGREALLSRLVEQLKGRLQALKEENQQLEDMLHQSDSRASGSVREVERLEDAVSQAEAARISAEAALAHNSAMQEGEVRSAQQALQAATKDLSDCQARLADLEATNTLLIQEQQVSEGRIVAALRDEVTAAEVRLEEERAAHTSTQRTAAAREQSLQSSMADGGSALASMQRLVEERTQQASTAQQALIQLQQEHAHLTAHMRTLQDQAASRQDSASVEAQLELQAEADRWRQENLQTAESLRESQVARDQAQEQVERLQGMLRDLQRHAQDRSSYDELQERFKEVTELLYTKQTQLERMAAEKAAQQLAHERQMAHAKDDAERVKRRVKTERASASFGSSLDDVVVPMDSLGEAFDRLANDNRVGSYVKAGARALDTSAAAAVRLIKQYPLGRLFVFLYIIGIHAFIYILISRLQGQALGHSSHAAATMEDLNSRM
>A0A6P6QS77|unreviewed|Golgin_subfamily_A_member_5|taxID:7957
MSWLVDLAGKAENFLNKVDQGAASALTKNSQMSSLSYNSPDTTDSIQYDSAAHSSTQQHRDSISSSTHGASPFISTAAGNIKKSNATVLAGTANVSSTMPLGSSSKVSSNFVRPKKPEVNDDLLFDFLNSSDPPQSERKEVRREMVSKVLGPTVGPAPTQMSPISVTGDPSVAATPSSSQGLSRNSSLGSLSNSSHSVKTEDGSTRDQSQADVQENLNPAVHVPTEVQPAPEISPQELQQQGQEQVISNLRLENQLLRNEVSSLNQEMASLIQKAKNMQEEVNLARARAEKWNSDHSRVDRTVRELRAQVDDLTEALSAKDGQLAVLKVRLDEADQLLKARNSALEEVQNERIRILQDHSEGSSLQSQNLQTLHDRIRDAEAAVKREQESYRQIQSEFAARLAKVESERQQLAESLTNAERRVTEEKQRAEELLQQVKSARSAAEYTKQELQDYKNKASRILQSKEKLISSLKEGSGLEVLEGAGAGVELEELRHEKELQREEIQNLQAQIQSLRTEIQDLETQALTESENWREQLAEVQEQHAQQIRAKQEMEAELERSKQELQYIEEEHHRTKTTLQGRVKDREDEIQKLRNQLTNKALSNSGQAELEGRLHQLTETLIQKQTMLEALGTEKNSLVFQLERLEQQLKSLQGGQNSSSHISMAAMEGPGARQRNTPILFNDADGPGTGVYGKVREAASTIDRFSIRLGIFLRRYPIARVFVIIYMALLHLWVLIVLLTYTPEMHQTHPDGRKARVFNQGLDPDRLIMSSWLGGLGSGLGQSLGQVGGSLSSFTGQISNFTKDILLESAEEVEDAASELQVSSSRLQELETLYAAQKSEYERLRRINSELEEKLEAAEIQVKQQSVEYRTLLQQKEVEISHLKARQSGLQEEIQKLQHSAQAVAFSSDSAAVLPITTAATTTTSSSFLHRSSAVHQGFHGDEVDLSDVLWSQQEINRLSNEVHRLEADVAHWRRVAQASKLPGVDGNGHQGEVVKMQRMIKELREEMAREVDEHQHELAALQDAQRVKMAEISKRHRQELAEYEERIEELEEQLQSEGGNVAQKSTTVQDSAKLQELQSIIQSLQEEAELQRKQHRDLLASLEEAEHQKTKLEREKEEAAVENTELLQNYSRLQKSVNELQARVQEQEGKSMLKTQHENEIQTLKKALAGAEKEMARLRTLSESSPTEEVEHADILELNTIVDTLRKEKEELEREKLALVERLTLAKERHEGLESESAVELSQEVSDLKSQLHQREQALKQAHLDIETLSAELEELDRQNQEATQHFITVKEQLSLQKTQADAEKAHLQSDLNSSLDQRRTLQLELEAQGEKLSQSAFSLNELHMAKQQLETTVKELREKLCKSQDLGKELRQETSELKRTLQERESELTALCEKLTHSGEQGNEFEEHRKVLDARDEEIQGLRAELAEVKSSYERAISEDFELKIENRKLKEECTQTLEKIDSLERQIQDGQASLSRISLEKDTRIEALKLEKSQLESELSRTEKRLSDQTKQYQQTIDELTRARSMDASALQTEHERMVKLNQEKDLLIAELRREMEQMVSDHKDTSEMLDITVAGQNQLTELLQEKDEFAETLKAQAAETKQELEHKFFGATQECDSLRRSVEEKDKQLGVMKEENSHLKEEIDRLRDQQSRPQLLSEPRTLDIITELETEVAQLKAARDQLEKEVQSLRKVSEEQQATQGQSHIRSVEILQEDKTQSLNGENGNEKHDLSKVEIEKLVKGISEKETEINQLNEKNLSLTKQLDQLVVSQNELGKLSQMVLQKDLEIQALHARVAGGHGQDVVFLQQQLQAYAVEREQVLAVLNEKTRENSQLRSDYHRIMDIVASKEAALLKLQQENQRLSTMSDPSGSQEMFRETIQNLSRIIREKDIEIDALTQKCQTLVTVLQESGGGNSVSGGSGGVSSNQFEELLQERDSLKQQVKKMEEWKQQVITTVRNMQHESAQLQEELLKLQGQVSADSDCSSQLSVDYTRLIQSYEQKEKRLGFLSQELAQVQQTISQLSSTKDVLLGKLGNVKHSPEASATQAFAPPNLKGAAPPGQDESLHQELQSMQRILAEKESIIRILQENNHRLSNSASLSESDQRSHAEELKQAREKQESLQRSLREKDLLIKTKGDQLSQVSENLRNRENDNEVLKQAVTNLKERALILELDVKKLKEENEAIAAKAREKETEFRALQETNMQVSLLLREREFQFSAVNEKASAIEKMLKDKEQGKSGELNQLLNEVKSMQEKAVLFQQERDQVMMALKQKQMETSALQSELQHTRDKEQRLKQEVERLRNHLLEIEDSYTREALAAEDREGELRRRVALLEERLASSSNAVESASQQASLQVESLQEQLNGAVRQRDEALIQLRAAQDQINQYAVSLSNLQMVLEQFQQEEKAMYSAELEKHKREKEEWRTKAESLQDQAASLQINLDEATAALESASRLTDQLDLKEEQIEDLKKQVDVRQEMLEEAQRKLMNLVNSTEGKVDKVLMKNLYLGYFHTPRNKRSEVLRLMGNVLGLDRDEVTELLQEEGKSGMTGWVSSWLGGRAVQSVPNTPQRPTHAQNLNSSFSEMFVKFLEVESTPALPAPKLPVYDIKPLSAPPPGRSTASTPASGVSGPGKRTGDSNPFLAPRSAAVPLLNPAGAGSTTGSGGHLLMKPISAALPTFTPVPVSAEASGGAVLKDLLKQ
>A0A8C9MC44|unreviewed|Golgin_subfamily_A_member_5|taxID:74533
MSWFADLAGKAEDLLNRVDQGAATALSRKENTGNITYNKNADYPELQQNTDLTYQTGSKAAYISSAADNIRNQKATLLAGTANVKVGSRTSVETTHSVENTSVPRPSSQFVRRKKSEPDDELLFDFLNSSQKEPTGRVEIKKERSKTPVLQSSRTASVGSVNTSVTTVKTVEENPSRSQGDETSNNSDSGHEVQEDSSKENVSSSAACTDHNPAPTPDGKSHELSNLRLENQLLRNEVQSLNQEMASLLQRSKETQEELNKARARVEKWNVDHSKSDRITRELRAQVDDLTEAVAAKDSQLGVLKVRLQEADQLLSSRTEALEALQSEKSRIMQDHSEGSSLQNQALQTLQERLHEADAARKREQESCKQMQNEFAARLNDMEAERQNLAEAVTLAERKYSDEKKRVDELQQQVKVFKSNLEASKQELIDYKQKATRILQSKEKLINSLKEGSGFEGLDSSTVHSVELEELRHEKELQKEEIQKLMGHIHQLRSELQDMEAQQVSEAESAREQLRDLQDQIAGQKASKQELEAELERQKQEFHYIEEDLYRTKNTLQSRIKDREEEIQKLRNQLTNKTLSNSSQSELENRLHQLTETLIQKQTMLESLSTEKNSLVFQLERLEQQVNSASGSSNNGSSINMSGVDNGEGTRLRNVPVLFNDTETNLAGMYGKVRKAASSIDQFSIRLGIFLRRYPIARVFVIIYMALLHLWVMIVLLTYTPEMHHDQPHGK
>G1NKD1|unreviewed|Golgin_subfamily_A_member_5|taxID:9103
MSWLADLAGKAEDLLNRVDQGAASALNKKDAASNAAFDSKNLDSANEYSELSQHAKELKYQTSSKAAYISSAADNIKNQKATILAGTANVKPARRTNSEVASSVESVSTSRASSHFVRRKKSEPDDELLFDFLNSSEKEPNARMDSKKEKSKAPVQNHSRTSNISSVSTSTQSAVTTEDKSVRSKSNETPDSSDSGLGTQVDGTKDSSLSAVTNPGLSANDDVKSHELSNLRLENQLLRNEVQSLNQEMASLIQRSKETQEELNKSRERVEKWNVDHSKNDRMVRELRARVDDLTEAVGAKDSQLAVLKVRLQEADQLLSSRTEALEALQSEKSRIIQDHSEGSSLQNQALQTLQDRLRDADSTLKREQESYKQMQNEFAARLSKMEAERQNLAEGVTVAERKYLDEKKRADELQQQVKVIKNQLESAKQELADYKQKATRILQSKEKLINSLKEGSGIEGLDSQTASTMELEELRHERDTQREEIQKLMGQMQQMRTELQDMETQQVSEAESVREQLQDLQEQIAAHKMAKQEAEAELEWQKQELRYTEEELYRTKNTLQSRIKDREEEIQKLRNQLTNKALSSSSQTELENRLHQLTETLIQKQTMLESLSTEKNSLVYQLERLEHQLKAFQGSSTNGPSINMAGIDGTEGARMRNVPVLFSDVDTNIAGMYGRVRKAASSIDQFSIRLGIFLRRYPIARIFVIIYMALLHLWVMIVLLTYTPEMHHDSPSGR
>A0A394DFV7|unreviewed|Golgin_candidate_2|taxID:3871
MANWISSKLKIDQQAAESLRKNENLRSDELSIDYAPAKPGSSVSLKNQLKKKTADNNNDYRGKLHSDHNFNVLKTTVPTSPKSKPTPTLTDADWTELLSSPNQSFGTRGDPNHGNGVSGTRGLSRNYSRKQKSSSSVSLVSDVKRNPKSGSRSLQRLNSVKEVKLSGKGSSDDGKDSISTSSGSTERISNVESETDARGSVDKLVDETNDKGNEENDFSYSYRECSPQEDLQEENRSLGAETMPVSVVDKVHEAKMSGDVGHGQLRSSISRNELNAVSRNSTSNGLRRVSSMASDGSPVSDSDSGSTSDSESEHEREERRKKRERVLAEKAAAKAINAIKERENMIDQQAAESLRKNENLRSDELSIDYAPAKPGSSVSLKNQLKKKTADNNNDYRGKLHSDHNFNVLKTTVPTSPKSKPTPTLTDADWTELLSSPNQSFGTRGDPNHGNGVSGTRGLSRNYSRKQKSSSSVSLVSDVKRNPKSGSRSLQRLNSVKEVKLSGKGSSDDGKDSISTSSGSTERISNVESETDARGSVDKLVDETNDKGNEENDFSYSYRECSPQEDLQEENRSLGAETMPVSVVDKVHEAKMSGDVGHGQLRSSISRNELNAVSRNSTSNGLRRVSSMASDGSPVSDSDSGSTSDSESEHEREERRKKRERVLAEKAAAKAINAIKERENMVAKLEGEKQSLEKILEERAKQQAQEASQLQSTMMETMEAVELEKQKHNNTRMEILTRLAKLETANADLARSLAAVQSNLEVKVKQVAELRQHIASKELVLDELRRSIKDPQQTGASQLASKGVELEREILEAEHSLVDDKVAQLQEKARKLEADIEITRKEIAEPTEVEAELKRRLHQLTDHLIQKQAKVESLSSEKASLMFRVEAVSRLLEENISAYSATDMNTVSSSSDLESGLWELSNSKLKPMLKARFHSGKRQLGSLLVQLDYIFMTGAVFLKRNPMAKLWALIYLVCLHLWVVYILMSHSGPSNEGRSGAVISLENINNTGGA
>A0A504Y3K1|unreviewed|Putative_integral_membrane_protein|taxID:5661
MKAIHGGGRIAATACVHVQVKGSLDIPLNLSLLADLGDPMVEQEIIKEAVRIAVSERLGYFDGIEVHLSSSGGREGGRAAAAQKARQRDAQMQPQEEEATASSHSRDMENGCRDRYCEASVNLEDLGRCIESIQKAYEGLLMHAQLLHELLSTDTARAPSGAADVAVTSTPQSQQPSGFDAQADAVKRLAAARQLVADMVADHRSGVVAEAAALQDGASPQRLASHETGMLADEHAETTAMIHARRYGKQPPHDDDADAGLRFGLLAGADSDVMFTRQHPQPPLHPARGHDSGACHESRLGGLPRGRGNAAGSSSDDFQTAATPPSAMISSAHLASDEAYAAGHVPLSLPTKLPSFRPSSQDPAMDGGKGGAAAGWKQHLTASAAANPFAGNSLVSSQGDAAIVSSAALGGGETPIHNASIAEAAVERLEARCKALEADKTRWQQEAATHRAQCRAARDALWKAEQDTRASRAAQRAAEQALAVYKETSQRLLDEAQHELKQARDAAAGRSSATEPQQQTDASHDARELHQRLELLQADHASLNTEVERYRQEAAKATAELQHMQEKHRQAQMRVDMLQLEVGATRESLEGEVAAHADTRTVAQGTGDACPAVDVGPLQRELNELKQRHQLLTLQASNLQAALDAAAREATDMKARYNELAKHVNDAEVEMAAGFRASAMYGDGNGRSSVFPAPPTASSMRGHRGSSADGNGLGGHSAAAGAPWAHYAGTAATTPESSGDARRRNPAMVRLARQYGIAGRAVVAVVSSIDSFAMQVGRVLTQARWVWRVALMCYIGLLQVWVVLMIIGTLALEESAHVREPAKVSEPL
>A0A8C5IFG8|unreviewed|Golgin_subfamily_A_member_5|taxID:40217
MSWLADLAGKAEDLLNRVDQGAASALSKKDTSSSAVYDKKNLDSANEYSEVHQHTGELKYQSSSKAAYISSAAENIKHQKATILAGTANIKTARRTSSEAASPVENASTPRAASHFVRRKKSEPDDELLFDFLNSSEKEPNGRIDSKKEKSKAPVLQNHSRTSSISSVSTSTQSAKTTEDNSIRSQGNETPDSSDSGLGAQGNDGLKDSSPSAVTSPSLSASDDSKSHELSNLRLENQLLRNEVQSLNQEVASLIQRSKETQEELTKSREKVEKWNVDHSKSDRMVRELQARVDDLTEAVGAKDSQLAVLKVRLQEADQLLSARTEALEALQSEKSRIIQDHSEGSSLQNQALQTLQERLRDADSALKREQESYKQMQNEFAARLSKVEAERQHLAEGITAAERKYLDEKRRADELQQQVKVTKSHLESAKQELTDYKQKATRILQSKEKLINSLKEGSGIEGLDSNTASTVELEELRHERDTQREEIQKLMGQIQQMRAELQDMETQQVSEAESVREQLQDLQEQISAQKMAKQEAETELERQKQELRYTEEELYRTKNTLQSRIKDREEEIQKLRNQLTNKTLSSSSQTELENRLHQLTETLIQKQTMLESLSTEKNSLVYQLERLEQQLKAVQGTSANGPSINMAGIDGAEGARLRSVPVLFGDADSGGAGMYGRVRKAASTIDHFSIRLGIFLRRYPIARVFVIIYMALLHLWVMIVLLTYTPEMHHDSPSGR
>A0A8X7W008|unreviewed|Rad60/SUMO-like_domain-containing_protein|taxID:52824
MANWISSNLKAAETILQQTTSLQSQDKPTVTDNDWTELLTSYSRGTSVNRGLKKIGNLRKDSLVSDVKKSSGNGGGHKTGSAAELQTNMMETLDAAGLENRSITILEWKFFTLGRTRGITECIICFPPIESFAANTELTRLLAAGQKKLEDRSGGSTREQVELKESVLEVLKRNTSNIRGSGNLLNKLDASRGDIFEHRMLEAEISLLTDKIGRLQDKANKREVDINTMRKELEEPTEVEIEPKRRLDQLTDHLIQKQSQVEALSSEKATLLFRIEAVTRLIEENKGMSATEASSQDLEAGEWELSGSKFKPVFRDKIRSGKKHLGWLVMQLNARFVSGTVFLRRNPTAKIWALVYLLVSKEAVAFLCASFKSNFQSKPKTEERDGWTNSEERVVLLSSTALLTFISFSPYIPKPRNLKTLSKPGSKLLLNSLMMRSKRCRAPQEKITLKVTNLEDEGKDVYEIGVHVHLEKLMLDYCRRRNLDYTTLSFIFNGTFIRPRQTPAQLMMENDDIIDTVLDQGSAGPNEGAA
>A0A2U1LQ62|unreviewed|Golgin_candidate_1|taxID:35608
MAHWLKAAEDLFEVVDRRAKLVVGDEQPNSESPDLFEVVDRRAKLVVGDEQPNSESPGSNGQGSQAKSKKSKVKPKEGNPSDGRSMTVDTSSKKASSRISLSKVSSRNDLPAASTDNDRSSHISPSLKTKDEVQHKVNNDASKSDIPESSLSLSDQPNHDTVYDENTSTSINQDAVLPILNGDPFNEASSKSGEEVSSAPITLEEKEAERNHPTDSSQDILPKDKGSEIVINREGSQSFNIDSPPKVNPSEVRDLKSENQLDEKKYEDHKPVTSPIKVQDQLGSAKKRQDESGSPKKAQDQSGSPKKAQDQPGSESRVQDQPGSMNIVQDQLDEAQGLLESSKTTGQSKEARLARVCAGLSSRLQEYKSENAQLEELLVAERDLSKSYEARIQQLQEDLSISKEEVNRVESNMLEALGAKNAEIEALVSSMDTLKKQASISEGNLASLQANMESIMRNRELTETRMMQAIKEELATVERRAEEERAAHNATKMAAMEREVELEHRALDASTALAKIQRTVDERTAKAAELEQKVALLELSTSQIIYYQIECSSLTQELQDMEVRARRGQKKSPEDANQVIQANMESIMRNRELTETRMMQAIKEELATVERRAEEERAAHNATKMAAMEREVELEHRALDASTALAKIQRTVDERTAKAAELEQKVALLELSTSQIIYYQIECSSLTQELQDMEVRARRGQKKSPEDANQVIQAEIQKMRVEMAAMKRDAEHYSRQYYKQTQLEAMTSEKAAAEFQLEKEIKRIREAQVHYLILVLSYTYRGGNMGGSGKLSKWVLVKADFFSTVGQVEVERSRVPRRVSTTWDEDDMKALEPLPFHHRHLAGANIQLQKAAKALDTGAVRAMRFLWRYPVARLFLVFYMVFVHLFMMYLLHRLQEQADTMSQREIAESMGLGNHTLP
>A0A7S0WHB5|unreviewed|ABC_transporter_domain-containing_protein|taxID:1034604
MAASSDGIADSAAHLDVAIQLSRFHLETLEGGGSIDVDIRGLNLTVKETGKILLEDAHLALKAGVRYGLIGRNGCGKSSLLKAIASKSIPNGLPKYLRILYVQQDNVPGDERSVLQTVVEGGSSRSRLQAQVAALEESQRSLVQSKSDIEGGMLEALKAEVGSAEQRLEAEHRAHAAARSAAAAREAELEGLLASHASALAETQRAAEEAGTRARALEDALALAEAAHKAAQAQQQGGGPGGASPAKGEEAGGAVHRMQLELDSLRAEVERLRRGAQQAADARAAAEAAASAARDEAAVLRSEVEVLTSRKDVAALEVQLREASDMLFAKQAQIERLGADRAALQMRLEREVAAAREEAARSRQQAGASRGAGAGGATLVDVDMMMGGGGYGRDHVVPMDAALGEPYARLAARQDRVGKAVKAAAQLVDRTASTAAFVLRQYPLARLAVLGYLVLIHGYLYVMTATMQHAAVVAEEAPHRAAAKAAGGH
>A0A7K5FFD2|unreviewed|Golgin_subfamily_A_member_5|taxID:141839
MSWLADLAGKAEDLLNRVDQGAASALSKRDTANSAVYDNKNSDTSNEYSELHQHTEELKYQTSSKASFISSAADNIKHQKATILGGTANVKPARRTSSEVASPLESVSTPRAASHFVRRKKSEPDDELLFDFLNSSEKEPNGRMDSKKDKSKAPVLQNHSRTSIVSSASTSTQSEKTIEDSSIRSQGNETPDSSDSGLGAQGDGMKDSSLSAVTSLSANDDLKSHELSNLRLENQLLRNEVQSLNQEMASLIQRSKETQEELNKSRERVEKWNVDHSKSDRMVRELQARVDDLTEAVGAKDSQLAVLKVRLQEADQLLSARTEALEALQSEKSRIIQDHSEGSSLQNQALQTLQERLRDADSALKREQESYKQMQNEFAARLSKMEAERQNLAEGITVAERKYLDEKRRADELQQQVKVTKNHLESAKQEMTDYKQKATRILQSKEKLINSLKEGSGIEGLDSNTASTMELEELRHERDTQREEIQKLMGQIQQMRTELQDMETQQVSEAESVREQLQDLQEQITAHKIAKQEAEAELERQKQELHYTEEELYRTKNTLQSRIKDREEEIQKLRNQLTNKALSSSSQTELENRLHQLTETLIQKQTMLESLSTEKNSLVYQLERLEQQLKAIQGASNNGPSISMSGIDGAEGARMRNVPVLFSDMDANMAGMYGRVRKAASTIDQFSIRLGIFLRRYPIARVFVIIYMALLHLWVMIVLLTYTPEMHDSPKGR
>A0A852BCM7|unreviewed|Golgin_subfamily_A_member_5|taxID:1218682
MSWLADLAGKAEDLLNRVDQGAASALSKKDTSSSAVYDKKSLDSANEYSEVHQHAGELKYQTSSKAAYISSAAENIKHQKATILAGTANVKTARRTSSEAAAAVENASTPRTASHFVRRKKSEPDDELLFDFLNSSEKEPNGRIDSKKEKSKAPVLQNHSRTSSISSVSASAQGTKTAEDNSLRSQGNETPDSSDSGLGAAGNGLKDSPLSAVTSPSLSASDDSKSHELSNLRLENQLLRNEVQSLNQEVASLIQRSKETQEELNKSREKVEKWNVDHSKSDRMVRELQARVDDLTEAVGAKDSQLAVLKVRLQEADQLLSARTEALEALQSEKSRIIQDHSEGSSLQNQALQTLQERLRDADSALKREQEGYKQMQNEFAARLSKVEAERQNLAEGITAAERKYLDEKRRADELQQQVKVTKSHLESAKQELTDYKQKATRILQSKEKLINSLKEGSGIEGLDSNTASTVELEELRHERDTQREEIQKLMGQIQQMRTELQDMETQQVSEAESVREQLQDLQEQISAHKMAKQEAEAELERQKQELHYTEEELYRTKNTLQSRIKDREEEIQKLRNQLTNKTLSSSSQTELENRLHQLTETLIQKQTMLESLSTEKNSLVYQLERLEQQLKAIQGTSANGPSINMAGIDGAEGARLRGVPVLFSDVDGGVAGMYGRVRKAASTIDQFSIRLGIFLRRYPIARVFVIIYMALLHLWVMIVLLTYTPEMHHDSPSGR
>A0A7L0Z231|unreviewed|Golgin_subfamily_A_member_5|taxID:441696
MSWLADLAGKAEDLLNRVDQGAASALSKKDTSSSAVYDKKNLDSANEYSEAHQHTGELKYQTSSKAAYISSAAENIKHQKATILAGTANVKTARRTSLEAASPVENASTPRAASHFVRRKKSEPDDELLFDFLNSSEKEPNGRIDSKKEKSKAPVLQSHSRTSSVSSVSTSTQSAKTAEDNSIRSQGNETPDSSDSGLGAQGNGLKDSSLSAVTSPSLSANDDSKSHELSNLRLENQLLRNEVQSLNQEVASLIQRSKETQEELNKSREKVEKWNVDHSKSDRMVRDLQARVDDLTEAVGAKDSQLAVLKVRLQEADQLLSARTEALEALQSEKSRIIQDHSEGSSLQNQALQTLQERLRDADSALKREQESYKQMQSEFAARLSKVEAERQNLAEGITVAERKYLDEKRRADELQQQVKVTKSHLESAKQELTDYKQKATRILQSKEKLINSLKEGSGIEGLDSNTASTVELEELRHERDTQKEEIQKLMGQIQQMRAELQDMETQQVSEAESVREQLQDLQEQISAHKMAKQEAEAELERQKQELHYTEEELYRTKNTLQSRIKDREEEIQKLRNQLTNKTLSSSSQTELENRLHQLTETLIQKQTMLESLSTEKNSLVYQLERLEQQLKAIQGTSANGPSINMAGIDGAEGARLRSVPVLFGDADTSVAGMYGRVRKAASTIDQFSIRLGIFLRRYPIARVFVIIYMALLHLWVMIVLLTYTPEMHDSPSGR
>A0A7L2DVK0|unreviewed|Golgin_subfamily_A_member_5|taxID:156561
MSWLADLAGKAEDLLNRVDQGAASALSKKDTSSSAVYDNKNLDSANEYSEVRQHTGELKYQTSSKAAYISSAAENIKHQKATILAGTANVKTARRTSSEAASPVENPSTTKAASHFVRRKKSEPDDELLFDFLNSSEKEPNGRIDSKKERSKAPVLQNHSRTSSISSVSTSTQSAKTTEDNSVRSRGNETPDSSDSGLGVQGNGLKDSSLSAVTSPSLSANDDSKSHELSNLRLENQLLRNEVQSLNQEVASLIQRSKETQEELNKSREKVEKWNADHSKSDRMVRELQARVDDLTEAVGAKDSQLAVLKVRLQEADQLLSARTEALEALQSEKSRIIQDHSEGSSLQNQALQTLQERLRDADSALRREQESYKQMQNEFAARLSKVEAERQNLAEGITVAERKYLDEKRRADELQQQVKVTKSHLESAKQELTDYKQKATRILQSKEKLINSLKEGSGIEGLDSNTASTVELEELRHERDTQREEIQKLMGQIQQMRTELQDMETQQVSEAESVREQLQDLQEQISAHKMAKQEAEAELERQKQELHYTEEELYRTKSTLQSRIKDREEEIQKLRNQLTNKTLSSSSQTELENRLHQLTETLIQKQTMLESLSTEKNSLVYQLERLEQQLKAIQGTSANGPSINMAGIDGAEGARLRSVPVLFSDADTSVAGMYGRVRKAASTIDQFSIRLGIFLRRYPIARVFVIIYMALLHLWVMIVLLTYTPEMHHDSPSGR
>A0A8T2FYD4|unreviewed|Golgin_subfamily_A_member_5|taxID:45249
MASWLKAAEDLFEVVDRRAKSVVEDLSEEQNDLELPASGRKGSQGKRTSSKKKARQKLVKEESSNKRDSSGDQSGPGVSQSEVPPSKSSVSTDETSSSGPVLLTREIQPTDADVQSVLSLPLSVADTKSDNAAVVARESVVDSDGSESKHADRDIPNDSLVQPSPSLPDKEIEVVVSENLMDAPKNGTQRELDGTPKRDVENLDSVVHAPSVNEGNVAQSTGDEVKVGTSINLEKEQEPKVPVTSTNLKREQDRRADTTSVKIQDQLEEAQGLLKATVSTGQSKEARLARVCAGLSSRLQEIKAENAQLEELLTVEQELTKSYEASIRHLQKDLSAAKSEVTKVESSMVEALAAKNSEIETLVSAMDALKNQAALNEGKLSSLQGDMESIMRNRELAETRMMQALREELATTERRAEEERSAHNATKMAAMERERELEHRAVDASTALVRIQRIADERTAKVADFEQKVALLEAECTSLNQELQDMEVRARRGQKKAPDEANQVIQIQAWQDEVDRARQGQRDAEEKLSSMEGEMQKLRVEMAAMKRDAEHYSRQEHTELEKRYRELTDLLYYKQTQLETMASEKAAAEFQLEKEVKRLHEAQVEVEKSRVSRRPSATWEEDSEIKTLEPLPLYHRHMATASTQLQNAVKLLDSGAVRATRFLWRYPIARMFLLFYLVFVHLFLMYLIHRLQEQAEAQEVAAMTNNVFRL
>A0A820JB67|unreviewed|Golgin-84|taxID:2762512
MSWLLKQAEDILNRVDQQTGAALHQHASQLPKKQNQVESISDTPSFTPSIPLDQSITNRMPTNRPTVIPIRRTKKTDETDLINYLNSSTPINTNEIKQLIPVQSSSNKTRTNSSSAILNDNSSPVVSTHNNNNNNKELVLNIPSTDESIIKNSDKQLITILQAEIQTLTYDKQQYENELHTYKRQLIQYQNQIAESDALLRDLRSRESDSNEVLSAKDSQIALLRVRLAESDELLRRKTSQYDELHNEYTCILQDSSHIQSASFDSLQLRKIQLEQELERNLNENERLNNENEQLIEQLKLTEKRLNDEHLQFYEQQQQTKHAKNLINQLEYEMNEYKSKAQRILQTKDKLIIKLKDIIQHRSSTPNVTDQHG
>A0A8T3BAP6|unreviewed|Golgin_candidate_1|taxID:94219
MASWLKAAEDLLEVVDRRAKLVVSELSEEQSDLQASASNEWEVKAKKLKSKAKGPPRKTVGKSGKSASAEQEQTAQAELNSKVDRVDHLGNGSAPEVSAKHTSEASLEVLSDTSKDVEISNAASSGVPESLEVENETNEVKEVPTIENNVELAYSTTNDTSLVANSEEDVPERTSSSLLKGEGPENANGNHPADTVFKGSAAVVDTHLAFNDVSRERQTAQKHVISNGQEKESFPEESPMTNQQVENKTGSALMKVQDQIDEAQGLLKTAVSSGHSKEARLAKVCAGLSSRLQEYKSENAQLEELLVAERELSSSYEARIKQLQQNLSAVKAEAARAETNMTEALAAKNTEIESLVGTVDTLKKQVSTSEGKLVSLQANMEALMRSRELTESRMIQALREELATVEHRAEAERAAHNATKWCLFGIAAVEREVELEHRAVEASNALARIQVECASLTQELQEMEACSRRGQKKPSEENIQILQIQAWQEEVERARQCQREAENKISSMEAELQKMRVEMAGMKRDADHYSRQEHMELEKRYRELTDLLYHKQTQLEAMASEKAAAEFQIEKEIKRLQEAQVEAERSRASRRSTAFWEEDTDIKALEYLQRAAILLDSGAVKATRFLWRYPVARVLLLFYLVFVHLFLMYLLHRLQAQAEDFSREVAASMGLANSVLP
>A0A8D2EAQ4|unreviewed|Golgin_subfamily_A_member_5|taxID:9565
MSWFVDLAGKAEDLLNRVDQGAATALSRKDNTSNIYSKNTDYTEFHQQNTDLTYQTGPKATYISSAADNIRNQKATILAGTANVKVGSRTPVEASHPVENASVPRPSSQFVRRKKSEPDDELLFDFLNSSQKEPTGRVEIKKEKGKTPVFQSSQTSSVSSVNPSITTIKTTEENSFGSQTHEAANNSDSSRVDQEESSKENASSDAACPDHTPTPNDDSKSHELSNLRLENQLLRNEVQSLNQEMASLLQRSKQTQEELNRARARVEKWNADHSKSDRMTRELRARVDDLTEAVAAKDSQLAVLKVRLQEADQLLSTRTEALEALQSEKSRIIQDQSEGNSLQNQALQTLQERLHEADATLKREQESYKQMQNEFAARLNKVEMERQNLAEAITLAERKYSDEKKRVDELQQQVKLYKLNLESSKQELIDYKQKATRILQSKEKLINSLKEGSGFEGLDSSTANSMELEELRHEKEMQREEIQKLMGQIHQLRSELQDMEAQQVNEAESAREQLQDLHDQIAGQKASKQELETELERLKQEFHYIEEDLYRTKNTLQSRIKDREEEIQKLRNQLTNKTLSNSSQSELENRLHQLTETLIQKQTMLESLSTEKNSLVFQLERLEQQMNSTSGSSSNGSSINMSGIDNGEGTRLRNVPVLFNDTETNLAGMYGKVRKAASSIDQFSIRLGIFLRRYPIVRVFVIIYMALLHLWVMIVLLTYTPEMHHDQPYGK
>A0A4U5QLX3|unreviewed|Golgin_candidate_2|taxID:43335
MANWISSKLKVAETFFEQIDQQAAESLKKNEQHRSDDDQKFDLPAKAGGSLSLKDQLKKKTLEFNNEYNGKLNADFAINKNKNNVVNNNVIGSVNDKEVLNVPKISPKPRATLTDSDWTELLGTPPSQNASSPNRSNGAPAIRGLRKEGRRQGSLISNSSVVEAKRNQKVRGNNDKNNSGVTSKRLDLKSNGKPSDGEESGSSARSSSVELPSDGKVMDGTGLEQNKNVGGEVVGERKDEGSEENGGRVENKDAVEGDVLHVANKNHALLSAPEKIDGISDVKKGVGDVYGRLKSTVKGKQGTRAASRSSVSDDLKKNYLTSDESSDSDSDSGSSSDSESEQERERRKKILAERAAAKAVQAIIERENMVARLEGEKQSLEKILEERAKQQVQEASELQTTTMETMEAVDLEKQKHNNTRMEVLSRLAKLETTNADLARSLATAQKNLELEINQVAELRQQFELKEVALEELRRRISKTHQTETYLNQAAASKGVQFEREILETEYLFLIDKIQRLEDKAKKLEADIEMTRKEMEDPTEVEIELKRRLGQLTDHLIQKQAQVEALSSEKATIAFRIEAVSRLLDENKSVMNSSNLESGKWAISDSKLRPMFEDKIRAGRKHLGSLVQQLDAIFLAGVVFLRRNPTAKLWCLVYLLCLHVWVIYILMAPSQSSNEGRSGAVFSLENLNNTAGV
>A0A8X7P4C2|unreviewed|Uncharacterized_protein|taxID:52824
MASWLKAAEDLFEVVDRRAKSVVEDLSEEQSDLQSPASVKKGSQSKRLNSKRKARQKLVKEESSTKRDLSGDQSGPGVTQSEGPPSKNSVSTEDASSSGPALQRREFQPTDADVQSAQSLQQSAAGTKSEDAAVLPSESVVDSDTGEATPGSKNPDGDARVPNESLVRPSPPPLPDKELEVVAASENLVDAPKKDTQGELEDSSKRDQDRLETVVHVSPVGEVNVVQSTGDEAKEKVGTSIDLDKKQEQKVADASTNPEREQDRRVDITSMKIQDQLEEAQGLLKATVSTGQSKEARLARVCAGLSSRLQEIKAENAQLEELLTAEQELTKSYEASIRQLQKDLSASKTEVTKVESSMVEALAAKNKEIEALVSAMDALKNQAALNEGKVSSLQADMESIMRNRELAETRMMQALREELATTERRAEEERSAHNATKMAAMERERELEHRAVDASTALVRIQRIADERTAKVAELEQKVALLEVECTSLNQELQDMEARARRGQKKSPDEPNQVIQIQAWQDEVDRARQGQRDAEEKLSSMEAEMQKVRVEMAAMKRDAEHYSRQEHTELEKRYRELTDLLYYKQTQLETMASEKAAAEFQLEKEVKRLQEAQVEVEKSRVPRRPSTTWEEDSEIKTLEPLPLYHQHMATARTQLQNAVKLLDSGAVRATRFLWRYPIARILLLFYLIFVHLFMMYLIHRLQAQAEAEEVGDSMGLTNNVFRP
>Q4DA62|unreviewed|Uncharacterized_protein|taxID:353153
MTASGQPLTAVQSYVHSEFLHREIICIVSRRRCRPAAPGDMLRGMTAFLEAVDERAEQLARQQAVGEEATSLEVEMEKSDEKEEGNEGRSTNGMYAAGDDPAPHALGSQVSLPPFPAQPTETHGSKNNGGMAPSKKSTAAAVSAEDEGGFLQGKWNHVEEGATAAAAALMIQRDLESSLLRRKDEEIDVLAQQVRRQQATAEAARQELLQRSLQVHQLEESLRAVRARFDEHKSKSRRLLEDKQREYEELCRRIELQERRKHAPGSAEMDNYQNSKDVAARQREEELAGTIASLRREQERLEAQIAAGRREVDAAHEQRIAVAQQLEFMQLDLRGAQEALESEVTAHQRSKALLQGRQRELNELRAAVEKNGGSFTAAGALISFRGDDAGSRDNLLLSRQLLEKQNALEAAMRDAAEWRRRCERATLRLEEERTTRVNITNSQQLTRDAADFRPISFRRLTSTGRLTMLVVDLIATVDNIAIRFGRLLRRQPVLRLIAAFYMLFLHVWFLMALMVFGRSADISSLTNKSP
>S7Q252|unreviewed|Golgin_subfamily_A_member_5|taxID:109478
MSWLADLAGKAEDLLNRVDQGAATALSRKENTSSIVYSKNTDYPEPHQQNADLTFQTGSKANYISSAAGNIRNQRATILAGTTNAKAGPRTSVEASHSVENSSVPRPSSQFVRRKKSEPDDELLFDFLNSSQKEPTGRVEIKKERGKPPVLQSSQTTSASAGNTSVTAIKTIEENPGSQSHEASSNSDSGHEIQEDSSKENVSSNASCADHNPLSTDDGKSHELSNLRLENQLLRNEVQSLNQEMASLHQRARETQEVEKWNVDHSKSDRITRELRAQVDDLTEAVAAKDSQLAVLKVRLQEADQLLKTRTEALEALQSEKSRITQDHSEGSSLQNQALQTLQERLHEADATLKREQENYKQMQSEFAARLNKMEVERQNLAEAVTLAERKYSDEKKKVDELQQQVKMNKSNLESCKQELIDYKQKAARILQSKEKLISSLKEGSGFEGLDSNTANSMELEDLRHEKEMQREEIQKLMGQIHQLRSELQDMEAQQVSEAESTREQLQDLQDQIAGHKASKQELEAELDRQKQEFHYIEEDLYRTKNTLQSRIKDREEEIQKLRNQLTNKTLSNSSQSELESRLHQLTETLIQKQTMLESLSTEKNSLVFQLERLEQQMKLATGAGSAGSSINMSGVDNGEGTRLRNVPVLFNDTETSLAGMYGRVRKAASSIDQFSIRLGIFLRRYPIARVFVIIYMVSELVLKNNAALDF
>A0A815EZA9|unreviewed|Golgin-84|taxID:392033
MSWLLKQAEDILNRVDQQTNAALHQHTSQLPKKQNQIEFISDTPSFTPTKSLDQPIISTNRPTIIIPTRRTKKTDETDLINYLNSSTPINNNEIKQLIPVQSSSNNKTRTNSCSSSNLNDNSSLVISTNESYINNSNKQLIDTLQNEIQTLKHDKNQYENELHTYKRQLIQYQHQIAESDALLRDLHSRESDSNEILSTKDSQVALLRIRLTESDELLQKKILQYDELHNEYTHLIQDSSHIQSASFDALQLRKIQLEQELERNLNENERLNNENEQLIEQLKLIEKRLNDEHLQFYEQQQQTKHAKNLINQLEYEMNEYKSKAQRILQTKDKLIIKLKDIIQHQNSTSNIGDQHEIETIGTNDDSTLVDRSLVGNSSVSSPISTNWASIQYEELKNENELFKQELQARELTIHTLRNELQESELLIQHSDEQYQEQINQLNEQLKDDRSRLILAEQDYRKLKQESTSMKDDFHKQKQIYQGQLNEREREIERLRLQLTSITINHVNDDELEKRLQTLTESLIHKQTIIETLQTDKSSLTMQLERLEKRLDDYETITTKNSLQQSTKTIPTTSISIDDNEHYENLRYRMPLLHETPYDVDLTKKVKRAANELDKLGIRFTIFLRRYPIVRLGVLFYILLLHLWTFIVLFTYTPEIHSNTNSINLKDKL
>A0A5D2LDY2|unreviewed|Ternary_complex_factor_MIP1_leucine-zipper_domain-containing_protein|taxID:34277
MEARFRRGQKKSPEEANQMLQMQAWKEEVERARQGQRDAESKLSSLEAEVQKMRVEMAAMKRDAEHYSRQVFQRRKMLRIDGLCKKMGYKDAKLLMLYGGRSSINRYLQWKSGKVWSKSFLAGGDSCNSYSELEDLYLILMQHATTWVIQVKKLQQQLQKETDLHLALASAVQHYGSPSSSPGKLPDKAQELLDSIAILEITVAKLQQALHQGPC
>A0A5B7BCX6|unreviewed|Golgin_candidate_1|taxID:16924
MASWLKAAEDLFEVVDRRAKLAVGDKPDEQSNVQSPASNGQGSQEKRTRSKAKTQKRLSSGETPKTINAAREQTRSETSQLDLAPDKDRAAQSIENDGITPSNSTTQTSNEEHRSVDEVKHDADHVEVPATVTDVEAVALTSNGKLVNENTSDDREGIPSSPLAAKGIEVVHEDPPVDSGENMRLGDASAPTKIDQERSESESADTPSKVESQLKDTDLKVEPHLDQKKQQEQKADISPMKVQEQLDEAQGLLKTAISTGQSKEARLARVCAGLSSRLQEYKSENAQLEELLVAERELSKSYEARIKQLQKDLFASKSEVTKVESDMAEALAAKNSEIEALVNSMDAFKKQAALSEGNLASLQANMESIMRNRELTETRMMQALREELASVERRAEEERSAHNATKMAAMEREVELEHRAIESSTALARIQRTADERTAKAAELEQKVALLEVECASLNQELQDMEARARRGQKKSPEEANQVIQMQAWQEEVERARQGQRDAESKLSSLEAEVQKMRVEMAAMKRDAEHYSRQEHMELEKRYRELTDLLYYKQTQLEAMASEKAAAEFQLEKEMNRLQEAQVEAERSRVSRRASSSWEEDSDIKALEPLPLHHRHMVGASIQLQKAAKLLDSGAVRATRFLWRYPTARVLLLFYLVFVHLFLMYLLHRLQEQADNFTSREVAESMGLATPTLP
>A0A7K6YDF1|unreviewed|Golgin_subfamily_A_member_5|taxID:28689
MSWLADLAGKAEDLLNRVDQGAASALSKKDTASSAAYDHKNLDSANEYSELRQHTGELKYQTSSKAAYISSAAENIKHQKATILAGTANVKPARRTSSDVASPVESVSTPRAASHFVRRKKSEPDDELLFDFLNSSEKEPNGRMESKKEKSKAPVLQNHSRTSSISSVSTSTQSAKTTEDNSIRSQGNETPDSSDSGLGTQGDGVKDTSLSPVTNPSLSANDDCKSHELSNLRLENQLLRNEVQSLNQEMASLIQRSKETQEELNKSRERVEKWNVDHSKSDRMVRELRARVDDLTEAVGAKDSQLAVLKVRLQEADQLLSARKEALEALQSEKSRIIQDHSEGSSLQNQALQTLQERLRDADSALKREQESYKQMQSEFAARLSKMEAERQHLAEGITVAERKYLDEKRRADELQQQVKVTKNHLESAKQELTDYKQKATRILQSKEKLINSLKEGSGIEGLDSNTASTMELEELRHERDTQREEIQKLMGQIQQMRTELQDMETQQVSEAESVREQLQDLQEQIAAHKMAKQEAEAELERQKQELHYTEEELYRTKNTLQSRVKDREEEIQKLRNQLTNKALSSSSQTELENRLHQLTETLIQKQTMLENLSTEKNSLVYQLERLEQQLKAIQGTSTNGPSINMAGIDSAEGARMRTVPVLFSDMDTNVAGMYGRVRKAASSIDQFSIRLGIFLRRYPIARVFVIIYMALLHLWVMIVLLTYTPEMHHESPSGR
>A0A6G1QDY1|unreviewed|Golgin_subfamily_A_member_5|taxID:215402
MSWLADLAGKAEDFLNKVDQGAATALSKTQESTSSFSSSYGGEATVKPEYNTAGYKTNTAVTPHTYASSHDASSYISAAAGNIKKSNTTLLAGAANMATIPPSSGSSVPNSAKTSSGFVRPKKNDQDVDDDMLFDFLNSSDPPVSSRRDSRRELGKATVPVTEARNPTPPLSTTPYTIPSAPSTPPSTRGVSRASSMSSLSAHSIKTSEDSPAKEQSQETPESSDSGLAVPQETSRQEPPPPTEESQSQILSSLRLENQLLRSEVGSLNQEMASVIQRAKDLQDELNQARLRADRWNSEQSHTDRTLRELRSQVEDLTEALSAKDGQLAVLKIRLDEADQLLKTRSAALEEAQKEQSRIMQNQTEGSSMQSKALETVQERLREADIALRREQDSYRQMQSEFSGRLSKLEAERQTLAETVTATERRAAEEKLRVDDLQQQLKSAKAAAESAKQELQDYKHKASRILQSKEKLISSLKEGSGLDTLDGSGTLALELEELRHEKELQREEIQKLQGQVQTLRTEIQDLENQALTEAESWREQQSHLQEQLSFQNRAKQEVDAEVERYKQELQYLEDENHRAKTTLQSRIKDREDEIQKLRNQLTNKTLSSSSQTELENRLHQLTEILIQKQTMLEALGTEKSSLVFQLERLEQQLKNAQGGQSGGPAINMSGLEGPGARQRNTPVLFSDQDSPGVYGKVRKAASTIDRFSIRLGIFLRRYPMARVFVILYMAVLHLWVMIVLLTYTPEMHHGSPDGR
>A0A2J6LTN1|unreviewed|Uncharacterized_protein|taxID:4236
MAHWLKAAEDLFEVVDRRAKLVVGDELPNSSQSPAPLASNGQGSRAKSKKSKAKPKKEKPSDETSIVDTSIKKTSSRASLSKASSDIDLSTDNDEINHVHSSSTTEDNEQHKVKNDVPVSLYNEDTSNVEVVSSIVNGDIANGSSSKSNEEISSASVTLEENESVKNHPSDDGQDVLLKDQGNEIVINKEGSQSLKDHNLKIEPQIDEKKNQEYKKVQDQLDSPKKIQDEPTSPKKGQDQSGSSKKIQDQLEEAQGLLESSKTTGQSKEARLARVCAGLSSRLQEYKSENAQLEELLVAERDLSKSYETRIKELQKELSLSKEEVNRVESSMLEALATKNAEIEALVNSMEMVKKQAALSEGNLASLQANMESIMRSRELTETRMMQALKEELASAERRAEEEHAAHNATKMAAMEREVELEHRALDASTALAKIQRTADERTAKAVELEQKVALLEVECSSLTQELQDTEARARRGHKKSPEDANQLIQMQAWQEEVERARQGQRDAERKLSSMEAS
>A0A835JDA1|unreviewed|Golgin_candidate_2|taxID:1413687
MMIDHQAAESLKKNEQARSDDDQKFDLPAKAGGSLSLKDQLKKKTNEFNNDYKGKLNADFGINKNTNNVVGSVNDKEVLNVLKISPKPRATLTDSDWTELLGTPPSQNASSPNRSNGAPAIRGLRKEGRKQGSLGLNSLAVEAKRNQKVRGNSDTNNSGVISKRLDLKLNGKPSDGEESSSSARSSSVELPSDGKVMHGTGLEQNKNVGVEVVGERKDEGSEENGGRVENKDVVEGEVLHVGNKNRASLSVPEKIDGISDVKKGVGDVYGRLKNTVKGKHGTRAASRSSVSDDLKKNYSTSESSSDSDSDSGSSSDSESEQERERRKRILAERAAAKAVQAIKERENIVARLEGEKQSLEKILEERAKQQVQEASELQTTTMETMEAVDLEKQKHNNTRMEVLARLAKLETTNADLARSLATAQKNLELEINQVAELRQQFELKEVALEGELHSLFDHIGSQIKVKEDPTVLASTSKGVQFEREILETEHLFLIDKVQRLEDKAKKLEADIEMTIKEMEDPTEVEIELKRRLGQLTDHLIQKQAQVEALSSEKATIAFRIEAVSRLLEENKSVMNSSNLESGTWAISDSKLRPMFEDKIRAGRKHLGSLVQQLDAIFLAGVVFLRRNPTAKLWCVVYLLCLHVWVIYILMAPSQSSNEGRSGAVFSLENFNKTAGV
>A0A8C8XWL9|unreviewed|Golgin_subfamily_A_member_5|taxID:9689
MSWFADLAGKAEDLLNRVDQGAATALSRKENTGNITYNKNADYSELQQNTDLTYQTGSKAAYISSAADNIRNQKATLLAGTANVKVGSRTSVETSHSVENTSVPRPSSQFVRRKKSEPDDELLFDFLNSSQKEPTGRVEMKKERSKTPVLQSSRTASVGSVNTSVTTVKTVEENPSRSQGDETSNNSDSGHEVQEDSSKENVSSSAACTDHNPAPTPDGKSHELSNLRLENQLLRNEVQSLNQEMASLLQRSKETQEELNKARARVEKWNVDHSKSDRITRELRAQVDDLTEAVAAKDSQLGVLKVRLQEADQLLSSRTEALEALQSEKSRIMQDHSEGSSLQNQALQTLQERLHEADAARKREQESCKQMQNEFAARLNDMEAERQNLAEAVTLAERKYSDEKKRVDELQQQVKVFKSNLESSKQELIDYKQKATRILQSKEKLINSLKEGSGFEGLDSSTVHSVELEELRHEKELQKEEIQKLMGHIHQLRSELQDMEAQQVSEAESAREQLRDLQDQIAGQKASKQELEAELERQKQEFHYIEEDLYRTKNTLQSRIKDREEEIQKLRNQLTNKTLSNSSQSELENRLHQLTETLIQKQTMLESLSTEKNSLVFQLERLEQQVNSASGSSNNGSSINMSGVDNGEGTRLRNVPVLFNDTETNLAGMYGKVRKAASSIDQFSIRLGIFLRRYPIARVFVIMYMALLHLWVMIVLLTYTPEMHHDQPHGK
>A0A0A9PL60|unreviewed|Golgin_candidate_2|taxID:35708
MHPTEVEIELKKRLDQLTDRLIQKQMQVESLSSEKAALSMRIEAVSRLLDNNASSLASWTSSSRIDIEAGAWQESNSPRLRDRIRAGQQQLGSAIRQLDSIFSAGHIFLRRNPKAKVWALVYLVSFHLWVLYILTSHPTVSETRPGAVFSLESINKTSI
>A0A7M4EMC7|unreviewed|Golgin_subfamily_A_member_5|taxID:8502
MSWLVDLAGRAEDLLNRVDQGAATALSKKETAGSAIYSTKNLGSASEYSESQQQTRELKHQTSSKAAYISSAADNIKQQKATILAGTANVKAASRTSVEASSPTESVSTPRPSSQFVRRKKSEPDDELLFDFLNSSEKEPNGRMESKKEKSKALPNHSRTSSIGSVSASAQSVKTTEDNSSKSQGHDTSDSSDSGLGAQVDPTKDGLLSTAANSNSANDDCKSHELSNLRLENQLLRNEVQSLNQEMASLIQRSKEMQEELNKARTRVEKWNVDHSKSDRVVRELRAQIDDLTEAVAAKDSQLAVLKVRLQEADQLLSSRTEALETLQSEKSRIIQDHSEGNSLQNQALQTMQERLRDTDSALKREQESYKQMQNEFAARLSRMEVERQNLAEAVTAAEKKYLDEKRRADDLQQQVKVAKNNLESAKQELVDYKQKATRILQSKEKLINSLKEGSGIEGLDSHTASTMELEELRHERDSQKEEIQKLKGQMQLLRTELQDMETQQVNEAESAREQLQDLQEQIATHKMAKQEVEAELERQKQELHYTEEELYRTKNTLQSRIKDREEEIQKLRNQLTNKTLSSSSQTELENRLHQLTETLIQKQTMLESLSTEKNSLLYQLERLEQQLKNIQGSSTNGPSINMAGIDSSEGTRMRNVPVLFSDVDGNIAGMYGRVRKAASSIDQFSF
>A0A6A6K8W9|unreviewed|Uncharacterized_protein|taxID:3981
MKVVEASPMVLPGFGKSPIVRQLRITDSPFPLKDEGDSQVDKAAEEFIKKFYKDLKLQKTSSAFESPHNGMWDLFEVVDRRAKLVVSELSDEHADSQSPASNGQGSQPRRAKSKTRARKRLSTNESYQASNTTGELSNTQTSKLDVISDIDRNTLSVENDATPSSQSILQTLTEQQQNTDRGVSSIASSERLANEVVKDNAYHVEVPVTAADAEAATSTSNEILNEDHQDHPFDADIKLRDAVVSSNIDQERSQLAITDPPVNGETSVKDADLRAEPLVDQQNHQQQSKADTSLMKIQDQLDEAQGLLKTAISTGQSKEARLARVCAGLSTRLQEYKSENAQLEELLIAERELSRSYEARIKQLQQNLSTSKSEMTRVESNMAEALAAKNSEIEALVNSMDTLKKQAALSEGNLASMQANMESIMRNRELTETRMMQAVREELASTERRAEEERAAHNATKMAAMEREVELEHRAVEASTALARVQRIADERTTKAAELEQKVALLEVECASLNQELQDMEARARRSQKKSPEEANQVIQMQAWQEEVERARQGQRDAESKLSSMEAEVQKMRVEMSAMKRDAEHYSRQEHMELEKRYRELTDLLYYKQTQLEAMASEKAAAEFQLEKEVKRLQEAQASSLASPSYGSSNHAVAEGSKAIGFRGCQSHKIFMAVPNSSTYPSFLSGICTPLLDVFIASPSETKHDSTEGDFTTDDDDKSISARNNKVKFRRYDGENCIVGDNVRHGRTITEEDVDLFELTCSCRSWKLAGIPSHVHMLVHL
>A0A7K9LT18|unreviewed|Golgin_subfamily_A_member_5|taxID:79633
MSWLADLAGKAEDLLNRVDQGAASALSKKDTASRAVYDSKNLDSANEYSELHQHTGELKCQTSSKAAYISSAADNIKHQKATILAGTANVKPARKTSSEVASPVEGVSTPRAASHFVRRKKSEPDDELLFDFLNSSEKEPNGRMDSKKEKSKAPVLQNHSRTSSISSVSTSTQSAKTTEDNSIRSQGNETPDSSDSGLGAQGDGVKDSSLSAVTNPSLPANDDFKLHELSNLRLENQLLRNEVQSLNQEMASLIQRSKETQEELNKSQERVEKWNFDHSKSDRMVRELRARVDDLTEAVGAKDSQLAVLKVRLQEADQLLSARTEALEALQSEKSRIIQDHSEGSSLQNQALQTLQERLRDADSALKREQESYKQMQNEFAARLSKMEAERQNLAEGITVAERKYLDEKRRADELQQQVKVTKNHLESAKQELTDYKQKATRILQSKEKLINSLKEGSGIEGLDSNTASTMELEELRHERDSQREEIQKLMGQIQQMRTELQDMETQQVSEAESVREQLQDLQEQIAAHKMAQQEAEAELERQKQELHYTEEELYRTKNTLQSRIKDREEEIQKLRNQLTNKALSNSSQTELENRLHQLTETLIQKQTMLESLSTEKNSLVYQLERLEQQLKTIQGTSSNGPSINMAGIDGAEGARMRNVPVLFSDMDTNMAGMYGRVRKAASSIDQFSIRLGIFLRRYPIARVFVIIYMALLHLWVMIVLLTYTPEMHHDSPSGR
>A0A8B8ZD37|unreviewed|Golgin_candidate_2|taxID:42345
MAGWISSKLKVAETFLQQIDQQAAESLGKNVRPRSPSEAPGSSDDIPKRTDSALPLKYQLPKKSPPPPHPRGKRPAAAQPPSPAADPCPAIADGDWTELLGSPKPASAAARPDGGNTKKPMGKGARKGSGSAPKPGRRPTVAPEGETVGKGPSQEEEREQEPPYSEVPPSRGSSDSTQGTPSPEEPIRGGPVSGLSQLEIHREDVRTLGLREVDSQSRDDKEEVVAGDDRKSSDIAEGAHPNLQVPRSSDTHDDSRSSLGSSDESESGSNSSSTSDSENVSERRAERRRRRQQILADKMKAIAAEAIKERENIVATLEGEKQSLQKILVEREKKQAQEALELQMSMIETLEAVEKEKEKHNSTRMEALARLAKLEATNAELARSLATNQWNLEMEVNRVTELWQQIELKELTQEEYKRKMSKTHQVASSLNETESLRRSQLEQEILGAEFSFICDKIVKLKDKAKKLEDNIEITRREMLHPTEVEVELKKRLDQLTDRLIQKQTQVETLSSEKATLMLRMEMVSKLLDESGLSLQANDFADYSETGLANLLARVDIEAGTWQPPSLALNPALHDRIRTRQQQLGSVLRQLDAIFSAGVVCMRRNPKAQIWSMLYLLCFHLWVMYILSSHSQVSDSARPGAVFSLEAINKTSGS
>A0A8S2TJH2|unreviewed|Uncharacterized_protein|taxID:1234261
MFVSKSSTPDNLFTYRFSESILLSDQQQSSDETGLDLADNGNLSPTSSSSQINWSQINYDELKVENELYKSELKQRELLIYNLKHDLSEYELQQQHFDEQTHADLKHLQDQLQDERDRYSLLEQDCKKLKTDYHLLQDDLHKQKQQMYTQLTERERELEKLRLQLTSKTINHLNDYELEKRLQTLTENLIQLNQDQFHRTIVVDQTIVWILKI
>A0A5D2UFT3|unreviewed|Golgin_candidate_1|taxID:34275
MASWFKVAEDLFEVVDRRAKLVASELSEEQSFSQPQGSSVEKTKTRKKAQKKLPTTKSPKTSDAVREETSSEVLQSEVTLYKDKGTLSSKNEGNPSATSMVQISSELYTTSEKDNPGFPSPEPLDTNVVKHDTDQEEVSAIVSNTEASLSTSNGKLLNEDASNVLVEHPSSPLAAKDIQVASEDHLADGCQNIESQNADVISKTDQERSQPLFADSPVNIEAQLKEDDIKVGTPVNQKKPREQNADTPPVQDHLEEAQGLLKTTNTTGQSKEARLARVCAGLSSRLQEYKSENAQLEELLIAERELSKSYEAHIKKLQKDLSLSKSEVTKVEANMVEALAAKNSEIEVLVNSMDALKKQAALSEGNLASLQASMESVMRNRELTETRMLQALREELASAERRAEEERVAHNATKMAAMEREVELEHQAVEASTALARIQRVADERTTKAAEFEQKLALLEVECASLNQELQNLEARARRGQKKSPEEANQMVQAWQEEVERARRGQRDAESKLSLLEAELQKMRVEMAAMKRDAEHYSRQEHMELEKRYRELTDLLYNKQTQLETMASEKAAAEFQLEKEIKRLQEAQVEVERSRVPRRASMSWEEDTEIKALEPLPLHHHHMAVASIQLQKVVKLLDSVSVRATRFLWRYPAARIILLCYLVFVHLFLMYLLHRLQEQADNFAARELAESMGLKNSNLP
>A0A6A2YU37|unreviewed|Golgin_candidate_1|taxID:106335
MCKAQKRLSTDKSPITTDAVREETSSEISESDVTPYKDKGTISSNNEEKPSTKYAVQISSELYSNSEKDNPRFPSLDPLDTDVVKYDADQEEVSATVGSSEASLSTSNGKLLNESSSNILVEHPSSLLASKDIEVDSEDHLEYDIKTETPANQKKPREKNADTHPMVVQDQLAEAQGLLKTNNSTGLCWTSRLQEYKSENAQLEELLTAERELSKSYEDSIKQLQKDLSLAKSEVTKVEENMVEALASKNFEIEALISSMDALKKQAVLSEGYLASLQASMEFIMRNRELTETRMLQALREELTSAERREEELTAHNATKKAAMEREVELEHRAVEASTALARIQMGRRWRWARGVDVPPVTVSGRIICCTGELCNTPREDIEIASREESHKLYSFRKSLNQWRGKTFEIIVGRRSPCLPGDLLGRHVFPTSYKRLHVSCTSQYAGHPRPSDRGHPRPSERAMRGHPRATERVPCTSQHAGHPRPSDRGHPRASEAIREHPTELCEGIRGQPSELCEGIRGKPSECRSPGVHGDLQGHQESMATYVLGRACAMQHVHSLCFSKGRSPGVHGDLECMATYGQHCGFHPI
>A0A075AEM5|unreviewed|Golgin-84|taxID:6198
MSWLTGLASKAENLLNTIDSTAADALKSSPLRHTAGPRNDEDGVYTTPSESRSQTSDYPIIIPTFDADSDRRQEHVFPPESQKRLSTSATFPRASTPTTPKKPSTDDERIRSDPFTFLNDSTTKLLSVPTTTELHTTSGPSSVDADVRTASSGYQTMPVDKIPEPDSQPLIVTEAGGTTNSHESFLNPSHTKVTQSRQSMSDLILENKILRSEVSSLSQEVSDLLRRNHKATEENKELRGQTERLENKLRDSDSRLRELQVRVKELEISTPDTNVESLNSRLVMMESELNDARRQLEVKQEALVTMETNVQDFQRQAELAEKRVQLAQQQTTRITQELAQYKEKATRILNMKEQLIASLRGETAGNGSETQISDTAESESSKMILTLRAECDMLHEESSRWRIEVEHREMAMQELEMQMQTEREALRHNLELAEQRAEREKQLREDADSELAVLRKRQRDLEDASSKQRAELHGQLVASESELGRLRQLMTRRPVSSSDGQSSPATDNNSMVVTRTDPAHVLTLESRLRQLTDTLLSRQDALDSVLAQNHALKIRLERAKADNETLATALAVEDSQSNTRVRLPFHPAAGGYGCARLALHNSVIPRPLHPVASFLDSAAVRVTNVFRRWPLTRMIFLVYFILLHMWLLLASVIFLPSATSTS
>A0A8C4ALX0|unreviewed|Golgin_subfamily_A_member_5|taxID:299321
MSWLADLAGKAEDFLNKVDQGAAQALTKQQAQKSSFSSYDTTNEVSQFNLHNYRTAAPDTQSSPRERPDFISAAAGNIKKSSATHLSSENSGSSASSLKPSSSFVRPKKAELNDDLLFDFLNSSDPLLGERKDVKQDVPKADEVIPAPATPNVPRVVPSASSSPPSTKGLSRTSSLSSISTSGHSVKTEDGSAKDPSQDTPESSDSGLAVPPHPVPQEPTLVEESQSQALSNLRLENQLLRNEVASLNQELATIIQRSKGTQEELNLARARTEKWNSDQSRTDRTIRELRSQVDDLSEALSAKDGQLAVLKVRLDEADQLLKSRSAALEEAKSEKYRILQDHTEGNNLNSQALQTLQDRLREADMGLKREQDSYQHMQSEFAARLAKVEGERQALAEALTGTDRRLAEERQRAEELQQQMKFARAAADSGKQELQDYKNKASRILQSKEKLISSLKEGSGLEVLDSGGAARIEMEELRHEKELQREEIQKLQGQVQSLRTEIQELEAAALTEAESWREQQRDLQEQQDQQSRGRQEAESEIERYKQELQYMEEEHHRAKSMLQSRIKDREEEIQKLRYQLTNKALSSTSQAELESRLHQLTETLIQKQTMLEALGTEKSSLVFQLERLEQQLKSVQGGQIDGPAINMSSLEGSGARQRGTQVFSDFDGHGTGVYSKVRKAANTIDRFSIRLGIFLRRYPMARVFVIVYMAILHLWVMIVLLTYSPEMHHGLPDGR
>A0A183JZE4|unreviewed|Golgin-84|taxID:6186
MSWLSNLANKAENFLNTLDNSAAEVFRSTDQQRFLEEHISDYVDNTSNYPIETSFRYHTLTDSNQPNELLINSRHDMPVTVKPLEMSATTSFYQSLSESNNQRTLVDTLNNNTLSELSSSSSVQSKISRNKDLKSAAKSNSSIQQSNDLDLFNFLNTTKSVNSDEITNPLGRDAVRRDSLLSTSDKIEEDQSSGYETSLSTKHSGTPVKTSKEESSTVTTVHELEVLSEDSCKQSRNTHSSITSDLQLENKLLRSEVSSLSQEVSGLLRRNHKASEEIKQLTGQVDRLNNQLKDSDQRVRELQIKIKESELSKTPNTNNVELLETKLKQTEMELSTVQNNLKYVQSQLEKNKLTINTLEASLYESRQQSLIADKRIELTQNDNIRLTRELTQYKEKANHILAMKERVISSLRGQDVNLEQLQTTVVNSENNSENELITSIRAECDLLREEATRWRLEVEHREMAMQELELQMQAEKDSLRRNIELSEQQAEREKQLREEADTELAHSRQSIRELEETFSRQKADLHNKLMSTESELARLRQIASNESLRNTPPSRSDPENILTLESRIRQLTDNLLSKQDALDSVLAQNHALKIRLDHVLSDNESLISALPNYDTQLILGYGRSYQSSIGGYGCTKLNLYVS
>A0A1U7YHG8|unreviewed|golgin_candidate_1-like_isoform_X2|taxID:4096
MGDFYSYNNEVEEQEEAIKLPPSVEQMLNQICKNQRQNSPDEEVRRLLLSIGEEGSLDILSKISVCQIRKTFSGFIVFMAKKYYQFETQQFYQQTEVSSAESFFQSPQIQIVHNNGYLQPQKRFSSNEPSEQLDEPQGLLKNATSTGQSKEARLAPVCAGLSSHLQEYKSENAQLEELLVAEKELSKSYEARIKELQKDLSAAKKEVSKAESSMAEALAAKNAEIEVLVSSTDALKKQAALSEGNLASLQANMESLMRNRELTETRMMQALQEELDAAGGRAEEECAAHNATKKASMEREVELEHRALEASTALARVQRTVDERTAKASELEQKVALLKVECATLNQELQDMEARARRGQKKSSEEENQVLQAWQEVERARQGQREAESKLASLEAGMQKLRVETSAMKMDAEHYSRQVSKLLFCPFSSLLGPPDLLHGSSSTCFNPWLSTFNWASNYHLDTNRLPLVFVPFFGF
>A0A818LWC1|unreviewed|Golgin-84|taxID:433720
MSWLLKQAEDILNRVDQQTNAAINQHAIKPTSQQSNEESTLDSSSLNTSNKSTSNSINRLNTGNRRSKKTNDTDLIDYLNTPTSVNNKNNRNAPLNNLFNDTTRTSSSPNMLVDDISETTEQSSSKSASNTPRSITPAVQYQDEDEGLVLNVPSTQDTPNHNTDIESNPSSSLKDEIITSLQTEIQTLMRDKRQCENDLQTYKRQQIQHQHQIAESDALLRDLRSRDTDASEALSAKDSQIALLRIRLAESDELAKTKSSQCEQLQGQCARILQDHTDSSGIQSQAFDSLQSRITQLEQEVQQRSNENERLIEEKHSFEKRSNDERQQLLEQLKAAEKRLNDERFQIHEQQQQTKHAKNLIHQLEQDMNDYKAKAQRILQTKDKLIVKLKDIVQHRTNTSSSGDQSDADILSTNDDSSLMDVNLVGSSPISSSTPSNWAYVQYEEIKVENELFKQELQAREVTIHTLRSELQEAESLTQHADDQLYEQTSHLNEQLKEERARLALAEQDYRKLKQELTYMHEESHKQKQTHLTQLNERERELERLRLQLTAKSINHVNDDELEKRLQTLTESLIHKQTIIETLQTDKSSLTMQLERLEKRLDDYEKISSTTTTNNSLQQSSKRFQTGTSVAIDMDTNGIYDNDHEDNLRYRIPLLRETPYDPDIAKKVKRAANEIDKLGIRLGIFLKRYPAVRLGVIFYAILLHLWTLIVLFTYTPEVHGNMHPLDMSHKS
>G1M503|unreviewed|Golgin_subfamily_A_member_5|taxID:9646
MSWFADLAGKAEDLLNRVDQGAATALSRKENSSNITYNKNADYPELQQNADLTYQTGSKATYISSAADNIRNQKATILAGTANVKVGSRTSAEASHPVENASVPRPSSQFIRRKKSEPDDELLFDFLNSSQKEPTGRVEIKKERSKTPVLQSSRTAGVSSVNSSVTAVRTIEENPGSQSDVTSNNSDSGHEVQEDSAKENVSSSAACTDHNPTPPHDGKSHELSNLRLENQLLRNEVQSLNQEMASLLQRSKETQEELNKARARVEKWNVDHSKSDRITRELRAQVDDLTEAVAAKDSQLAVLKVRLQEADQLLTTRTEALEALQTEKSRIMEDHSEGSSLQNQALQTLQERLHEADAARKREQESCKQMQSKEKLINSLKEGSGFEGLDSSTATSMELEELRHEKEMQKEEIQKLLGQIHQLRSELQDVEAQQVSEAESAREQLQDLQDQIAGQKASKQELEAELERQKQEFHYIEEDLYRTKNTLQSRIKDREEEIQKLRNQLTNKTLSNSSQSELENRLHQLTETLIQKQTMLESLSTEKNSLVFQLERLEQQVNSASGNSNNGSSINMSGVDSGEGTRLRNVPVLFNDTETNLAGMYGKVRKAASSIDQFSIRLGIFLRRYPIARVFVIIYMALLHLWVMIVLLTYTPEMHHDQPHGK
>A0A7L3ZKH8|unreviewed|Golgin_subfamily_A_member_5|taxID:321084
MSWLADLAGKAEDLLNRVDQGAASALSKKDTASSAVYDNKNLDSANEYAELRQHTGELKYQTSSKAAYISSAADNIKHQKATILAGTANVKPARRTSSEVASPVEGVSTPRAASHFVRRKKSAPDDELLFDFLNSSEKEPNGRMDSKKEKSKAPVLQNHSRTSSVSSVSTSTQSAKTTEDNSIRSQGNETPDSSDSGLGAQGDGVKDSSLSAITNPSLSASDDFKSHELSNLRLENQLLRNEVQSLNQEMASLIQRSKETQEELNKSRERVEKWNVDHSKSDRMVRELRARVDDLTEAVGAKDSQLAVLKVRLQEADQLLSSRTEALEALQSEKSRIIQDHSEGSSLQNQALQTLQERLRDADSALKREQESYKQMQSEFAARLSKMEAECQNLAEGITVAERKYLDEKRRADELQQQVKVTKNHLESAKQELTDYKQKATRILQSKEKLINSLKEGSGIEGLDSNTASTMELEELRHERDTQREEIQKLMGQIQQMRAELQDMETQQVSEAESVREQLQDLQEQIAAHKMARQEAEAELERQKQELHYTEEELYRTKSTLQSRIKDREEEIQKLRNQLTNKALSSSSQTELENRLHQLTETLIQKQTMLESLSTEKNSLVYQLERLDQQLKAIQGTNTNGPSINMAGIDGAEGARMRNVPVLFSDLDANMAGMYGRVRKAASSIDQFSIRLGIFLRRYPIARVFVIIYMALLHLWVMIVLLTYTPEMHHDSPSGR
>A0A915IK20|unreviewed|Uncharacterized_protein|taxID:13658
MSWLADIAGRAEGLLNQLDQTAATALQKTSRSPSLQSFGATTTIPSEVMSPSTSDLRSIQKDQKPSYASSLSSFPSRQGVAMPSREEMETERLMEYLNDNDSHSSFNKFSRKSSSSSLRSLPIVVQQSTFIGQSLRTEATPTNEVELQKSSPVEKNLIEYKAREQDYQKALQAKDGQLAVLRIRLQDVDQQLHLRNERLKKLERDQEKYCIARIQRLELEQSGTLQQLTSVQKGLTEEKIRCNEFAEQLKLAKYNLESNKLEFDEYKQKATKILQSKEKLIATLKNEEGASATSSENTNLLIQLEELKTERDLLKEDLQQAHLQLYNLRNETQELESQLAQEQRANLEQQRSLQDQCQTYQQSSAQYREQYEQLKQDYQCVQDELRRQHLVLQNKLREKDTEIARLINQVAQRTPKSANENEQDLRIKQLTENLIQKQTVIEALQTDKQSLNLQLERLEKLYREAESAAIRASSSSVIDMGANEDVYVLAYS
>A0A1S3WJ18|unreviewed|Golgin_subfamily_A_member_5|taxID:9365
MRLLKEAWESEPGNQQSAGTTCSGPCWARNLDFISCGVRPRHAEYNTSTCTYTSTYTSTYTCNYTCIYTCTYTCTYSSTSTCTDTCTYTCTYTCTYTCTYTCTCTYTCTYTCTYTGTYTCTYTCTYTCTYTCTYTCTCTYTCTYTCTYTCTYTCTCTYTCTYTCTYTYPCTYTCTCTYTCTCTYICTYTCTCTNTCTYTCTYTCTYTAPEGAGGPRPSSQFVRRKRSEPDDELLFDFLNSPQKEPAGRAGARKERSKAPALHRAHPAEPHTTAAAGVRAPGGGPGSRGLEASGSDSGHESRQPSSQEGEPPDGPRPEHGAATPSDDGRSHELSNLRLENQLLRSEIQSLNQEVASVLQRARETQEELDRARASAEKRDVDRSQRDLLARELQAQVDDLTEAVAAKDSQLAVLRVRLQEADQLLEARTEALQASQSEKSRIMRSDSEGSSLQDLALQTLQERLHEADASLQRGQESYKQMQSEFAARLSKMEAERQSLAEAVALAERKCSEEKRRVEGLQQQVKALRSSLDSSRQELTDYKQKATRILQSKEKLISSLKEGSGLEGFDSSVATSVELEELRHEREMQREEMQRLTGQVHQLRAELQDVESQQASEAESAREELRFLQDQVAAQKASRQELEAELERQKQESHYLEEDLHRTKSTLQSRVRDREAEIQKLRTQLTNKALSSSSQGELERRLHQLTETLIQKQTVLESLSTEKSALAFQLERLERQLSSASSGGEGSAVIVPGLGLDAGEGARLRSVPVLFSDAETSLAGMYGRVRKAASSIDQFSIRLGIFLRRYPVVRVFVVLYMALLHLWVVAVLLTYSPEVHQDQPRGR
>A0A8T0S4V2|unreviewed|Golgin_candidate_1|taxID:38727
MASWLKVAEDLLEVVDRRAKIVATELSDEQSTSQPSGSNSQEVDGKKGKPREKGPLKLTPADGGNKTSAQRERKSRQPPRERMKIEKIRPSAPADSASVDTSASEPEIAPVDVKVMNNENTLEKGENATDDLKTNGAGTVADNVVEVQPMKINSEDAAPTVDAVARSRNSEIAVESSSSVPDEKSESSSSNQTAETGPVVNLEGRDSAVAVIQDRNMSELSNTEGTVKLQESKKENVSDSPESIENQQGQKSDSVSAKEQDQLEEAQGLLKSAVKTGQSKEARLARVCAGLSSRLQEYKSENAQLEELLVQEREKSSSYEVHIKQLQQELSMSRVEGSRAESNMVDALTAKNAEIESLVKSLDSWKKRAAASEEKLASLEEDMDGLKRNRELTETRVIQALREELATAERRAEEERIAHNATKMAAVEREVELEHRAVEASNALARIQRAADQSSSRALELEHKVSVLEVECASLQQELQEMEARNRRAQKKPSEEANQVLQMQAWQEEVERARQSQRDAETKISSLEAELQKMRVEMAGMRRDAEHYSRQEHVELEKRYRELTDLLYHKQTQLESMASEKAALEFQLEKSLKQFHEVQIEAERSKSTRRSASSWEEDTDIKALEPLPLHHRHMATANQQLQKAAKLLDTGAVRATRFLWRHPVARVSLLFYLVFVHLFLMHLLHRLQDFASREGTSGMGDLANANLP
>A0A2I4EP77|unreviewed|Golgin-84|taxID:51240
MASWLRAAEDLFEVVDRRAKLVVNDLSDEQSDTQSAAANGQGSQAKRKPKTKSQKRVPIIESDTSENQTRTFTSQVDVTPEKTTAARLVENDRTPIESVAQTNNSQQQNFEKHPPIAGIPLTETLISDVIEHDADHIEVHSTITDAEVVSSSSNGEPISKNAPGVHREHPPLSLPDKRGEIVNVDHPNDAVQGIKSRDTDVSLKTDQEKSQSVYIDSHGTSDTQLKDVDIKVEPLVNQKRQQDLKADDSLIKVQDQLEEAQGLLKTTVSTGQSKEARLARVCAGLSSRLQEYKSENAQLEEFLIAERELAKSYEVHTKQLQQDLSESKSEVSRVESNMGEALAAKNSEIKALVGSLDALNKQTALSEGNLASLQANTESIMRSRELTETRMMQALREELASVERRAEEERAAHNATKLAAMEREVELEHRGVESSTALARIQRVADERTARAAELEQKVTLLEVECASLNQELQDMEARACRGQKKLPEEANQVIQAWQEEVERARQGQRDAESKFSSLEAGVQKMRVEMAAMRRDAEHYSRQEHMELEKRYQELTDLLYHKQTQLEAMVSEKAAAEFQLEKEKKRIQEVQVEAERSRVFHRASSSWEEDTEMKALEPLPSYHRHLVGASLQLQKAAKLLDSGAVRATRFLWRYPTARVILLFYLVFVHLFLMHLMHRLQAQADSFDAREVAESMGLANPTLP
>A0A6P4I8Q9|unreviewed|Golgin-84|taxID:30033
MSSWITGLADKAENILNKLDQNAATALQTDNPTGSADPMRRSMNSSTQSLSLKSTLSPARRSVANSTSSVKSEGSGSVVTKEMRHKMTASTSSSNTPEGNSMDTHELAAFKIALNEITAERDELRLRLNELNHDSENFALQQRSQELETLAQTLSEERDKAVHDLNEAQTAHMSYVHSISELETNLAKLQQEYMSAAHKLQMQTKETEQQRQELQEYRTKAQRALQAKDALIAELKAQPVDEGGDSGLVAKDSETRFLQIEYDSLKQELEHANEELQKARLQLDDYLSQERQRQVELSSALQREETLAKELRQSREHSVTSESEQRILTQELSSLRQQLSNQMAASATRLQEKELQLQQMRQRLSEDANSGAKNDYEARLKALTQSLVERQGLLERVTSERNALRLQHEKIQGQLQQNMHLVEMESHRGGNRNSMLSNSTDDAKAQFPLLMHPSPFDNRVARRFKRALRQADSMGIRVGAFLRRYPMMRVSVIVYVALLHLWVMFVLLSTTPN
>A0A1I8HJ83|unreviewed|Golgin-84|taxID:282301
VQRQLEMSKWFTGLAGKAEDFLNTLDTSAASALNKSGHADPESAASSSSPAAGLPPPPLPPPPLVVDPPSRHSPLGRSPSQASLGSAAARPAPPSASGSNKRVDKDAELMDLLNSEAPLDSLVSSRQSAGSMLSSTPTPTGAESAPPQPPPPKVSAQHSRQSSVASSFSKYSASEIKAEMAAAAAAASSSAHVSTSVTGAVSTFVSQSAPTPAASASAASVVMTEDNPPAEIENKLLRSEISSLNQELSSLLKRNQSAQDASRRLEADLTKCRQQLKQAEEAVAAGQAREQQLSDLLHSRDAQIAEMSSAHEALRDQLELMRADSTRSAGFQQAAFDELNERLRQAEARLEQERAASASLQADLRRLRQDAEQQQAMSAQAGRALAEEQRRQRAQALELEAAQRRCQQAQAELRDYKEKAGRILQVKDKMIATLKKGNGSEGGNGGGGLPDAADAAVGSSVAELSAEVDALRQERELLREEAQRAKLAAEGLRCDVEDLEAQMQSESETFRKTMSGLEAQLESERLARLAAEEEAQAARREASQQRDLWLRDKSELSQRLAQAEAELDALRRQSAPQLLRSGAGTSVASGGQDGGELEARIRSLTESLIQKQTALESSNAEKASLRLMVEQLESRLSERTHHATSLAQESGLSSRSSQAPQSDYIRIHMQDPPYARHMKRAVNTLDKAGVKLGVFLRRYPMARMLFLAYIGLLHLWVLLVLLTYQPEMHQRGYNDALPQPPGAPALASAAGSSLASNSS
>A0A7N2KWG6|unreviewed|Golgin_candidate_1|taxID:97700
MDSWLKKAEGFLEVVDRGAKRVVSEFSDEQADLQSTVANGQGSQAKRKSKTKAQKRVPVNESDTLQEQTSTVTSLVDVTPENDRASQLIENERTPTKSVAQTNDGLQHSIDKDSPMVGIPLTETLANDVVKNDADDMEVLSTVADVEAVSLHSNAELVNENTSDVHKEQPPLSLPANGVNIVNEDEPIDAGQSKSGDTDGAGNIDQERSQSVSTDSPSNSDTQLKDADVKVEPLINQNRQQETKADGSPMKVQDPLDEAQGLLKTTVSTGQSKEARLARVCAGLSSRLQEYKSENAQLEELLVAERELSKSYEAHIKQLQQDLSAAKGDVSRVESNMVEALAAKNSEIEALISSMDALKKQAALSEGNLASLQANMESIMRNRELTETRMMQAMREELASAERRAEEERAAHNATKMAAMEREVELEHRAVDASSALARIQRIADERTAKVAELEQKVALLEVECASLNQELQDMEARVRRGQKKSPEEANQAIQMQAWQEEVERARQGQRDAESKLSSLEAEVQKTRVEMAAMKRDAEHYSRQEHMELEKRYRELTDLLYYKQTQLEAMASEKAAAEFQLEKELKRLHEAQVEADRNKVSRRASTSWEEDTEMKALEPLPLYHRHMVGASIQLQKAAKLLDTGAVRATRFLWRYPTARVILLFYLVFVHLFLMYLLHRLQAQADNFTAREVAESMGLSNPTLP
>H2ZJK0|unreviewed|Golgin_subfamily_A_member_5|taxID:51511
MSWLNNLAGKAESLLNNIDQSAAEVIKKNDGGENKIVTEPNSTDNLNKTFPQTTREANVANPQLSRAKAETLKRVADHRKKKSADDALFDFLNSGEKVAKSRSVPVTPRITKSKSESAKLMNLSRSPSAADNSDSKDSSVIPSTFEISRNSSFESINSKVISKLTEDMLMNLRTDSTASESEFEMVGSAARSDRDSPSTSSIAGSASMMQPTSDAGVENKLLRNELASLHQELTQTNERNKKIREGVNGASGPNCSPDHGQKKLRSRCEDFQEEVKVKESQLSAINMKLSEAQQLHQLEIENSKKLKAANERLFKDQSEGSGMHARALEELRSRLQEVEDAFAQERKSRSDERQEAMNHQSRQESETQKIVETLQKSEQDRQSEKRKLDDHLSEIRSLKANLTASKQELIDYKQKAARILQSKERLIASLKGSGETDLSTSTINTLELEEAMQERDHARDEINSLRIELSTLKNEMQELEEQHQEDFSSYQQELSEYKKNFQAEFSRRREADVDIARIQEEMRRMEEDQQRSRATNQSRLTDKAAEVERLRNQLMLRSQSSLQDSELESRVRQLTEAVIQKQTQVESLSSEKSSLLLQLERMDGQIKRLSQEGGRQISLHIDDDVIRNRGNGSHIPQLGSGSLERGVVGRVKNAASVLDKFSIRLGIFLKRYPPARLFVLIYMGLLHIWVMIVLLTYSPEIHGHDYLPDAK
>A0A0D9WAF1|unreviewed|STAS_domain-containing_protein|taxID:77586
MAARAIADREEAVAKLEGEKASLEKLLAVREKEQAQEASELQTSMIETMEAVEMEKQRHHSTRMEALARLAKLEVTNAELAKSLAREQWNLDLQVDQVAQLREEVDLKTFTQDKYKRKIAKMQKTSPPLVDEIESLRRFKMEEEMIDAEYALTCDRIVNLKDKARKIEENIELTKRRMVHPTEVEIELKKRLDQLTDRLIQKQMQVESLSSEKAALLFRIEAVSRSLDNNGSSLASSSSSSKIDIEAGTWQESHSPRLRDRIRNGQRQLGSAIRQLDSIFSAGHIFLRRNPKALVWALVYLVCLHIWVLYILTSHPTISEARPGATFSLESLNKTAYGYNGNTTTNNNNNNDEDKSGHETVTTAMEISAAMSVAHKVSAPPAQSTASKMKVRVKETFFPDDPFRGFKGKPLKTKWLMAVQYLFPILEWGISYAKLASLPPIIGLYSSFVPPMVYAVLGSSRDLAVGPVSIASLIMGSMLRQAVSPAADPLLFLQLAFTSTFFAGLVQASLGILRLGFIIDFLSKATLVGFMAGAAIIVSLQQLKALLGIVHFTTEMGLVPVMASVVRHTNELSWQTILMGACFLVLLLTARHVSMKWPKLFWISACAPLACVIVSTLLVFLFKAQKHGISIIGQLKCGLNRPSWDKLLFDPTYLGLTVKTGLVTGIISLTEGVAVGRTFASLKDYQVDGNKEMMAIGLMNIVGSCTSCYVTTGAFSRSAVNHNAGCKTAMSNVIMALTVMVTLLFLMPLFVYTPNVVLGAIIIAAVIGLIDLPAVYNIWKMDKMDFLVCVCAFAGVIFISVQEGLAIAVGISIFRVLLQITRPKMMIQGNIKGTDIYRNLLQYKEAQRVPGFLILTVEAPINFANTNYLNERVKRWIEEESSAGNKQSELHFVILDLSAVPAIDTSGISFLIDLKKSTEKRGLELILVNPTGEVMEKIQRVNDAHEVADDHVRLTVLTRDSDPEAPA
>A0A8C9RGR7|unreviewed|Golgin_subfamily_A_member_5|taxID:113540
MSWFADLAGKAEDFLNKVDQGAASALTKHQNRAAISYDTTDSSVGPYSTTHTPSPPAQQHNSQDAPGFITAAASNIKSTDPASSRKRDTKKEQPKVGIGSQMAVAEGAPSTPSGAGPAPPSAPSTPPSNRGLSRTSSLSSLSASTHSVKTSEDGSSKDQSQDTPESSDSGLPGSQEPHQEDQMPVEEVPGQVMSSLRLENQLLRSEVASLNQEMAALIQRAKDAQEELNVAQARTDKWNSDQSRTDRTIRELRSQVDDLKEALSAKDGQLAVLKVRLEEADHLLLSHNKALEAAQTERSRILQDHTEGSKMHSQALETLQERLREAETALRREQDNCRQMQSEFSERSTKMEGEKQALVEAVTAAERRATEERRRAEEQQQQLKSARSATEIAKQELQDYKHKASRILQSKEKLISSLKEGSGLEVLEGGVAGSLELEELRHEKELQREEIQKLQGQIQSIRAEMQDLEVQALAEAETWREQQQELREQQLHQAQAKQEVQAELERCKQELQYMEEEHHRTKSTLQSRIKDREEEIQKLRNQITNKTLSTSSQAELESRLHQLTETLIQKQTMLEALGTEKSSLVFQLERLEEQMKRMQGGQVNGPAINMGSVDGPGVRPRNVPVLFSDQEGPAAGVYGKVRKAASTIDKFSIRLGIFLRRYPVARVFVILYMALLHLWVMIVLLTYTPEMHRAHPDGR
>A0A816Y897|unreviewed|(rape)_hypothetical_protein|taxID:3708
MKNQDQLEEAQGLLKAMVSFGQSKEARLSSNILCASNGFVLDCLQKIKEENAQLEEPLTAEQELTKSYEASIRQLQKYLSSSKSEVSKVESNMAALNEGKLSSLQVECTSLDQELQDMEVRARRGQTKSPDEPNQVTHVCIFRLSCSTLWKLTSIVNLFTWQGEVDRARQAQRDAEKKLASMEA
>A0A016VDA6|unreviewed|Golgin-84|taxID:53326
MSWITKVTDLAGKAEDLLNRLDQSTGDVIHNQKARSSTPKPARSSSYAQLRNEEHDAEVHTEELGRSGPSLPSRTHSEFAGGAAAGRKKVAETFIPSTSMVSERERRDAELMAMLNQDVVQDVEETRSRRSSGGRSVLSVQTTQSVTSEQPPDISQMKSQLWAKETQIAAMRTKISELERKLSKRSDELFELKAEKEMVEQRLAQQANVDSVEELKIARKKAQEQRDILLEECTQLKRKCMAQEEEVRAMGEQLRLAKFNLSENKKEFDQYKEKAQKILQAKEKLVDSLKSEENMGDSADRPGHLLQAELEEMRVERDLARADLESAQLMVYNLRSEIDEMENQLREEQAKQTEQRKQYLEEKQSWHATVALLNEKVDCARIESEFQKQEMKRQSEDFARKLEVQEAELRKNVEDQRAR
>A0A6A6LRB5|unreviewed|Uncharacterized_protein|taxID:3981
MVDLHLMLKRGNKLAGKAIGNLMYHHHKSSFSCRSNDALSFISPREYEFSCSNSPATINPFLAHKRKHHHQHFHFAKSYKYDDVTTVAAVQKMQKMLEMLNSEVVEASPMVLPGFGKSPMVRQLRITDSPFPLKDEGDSQVDKAAEEFIKKFYKDLKLQKTGTAFESPYHGMWAFNLELIYNYYQLVARKRLFEVVDRRAKLVVSELADEHSDSQSPASNGQGSQPKRVKSKTKAQKKLSTSESYQASNTKEDLTSTETSKLDVLSDKDRATLFVENVVTPSSKSMPQTITEQQQNTDKDISSSTSSERVANEVVKDDANRVEFAVTAADADAATSTSNGELLNEKASDDPVEHPLSPLAAKEIEVLNEDHQDHPIDADIKRRDAVVPSNIDQERSLSAITDPTVNGETSVKNADLRAEPLVDQQNQHQLQQQRKADTSIMKIQDQLDEAQGLLKTAIPLASQKRQAINIQVCAGLSTRLQEYKSENAQLEELLIAEANMESIMRNRELTETRMMQALREELASAERRAEEERAAHNATKMAAMEREVELEHRAVEASTALARVQRIADERTTKAVELEQKVALLEFECASLNQELQDLEARTRREQKKSSEEANQVIQIQAWQEEVERARQGQRDAESKLSSMEAEVQKMRVELAAMKRDAEHYSRQEHMELEKRYRELTDLLYYKQTQLEAMASEKAAAEFQLEKEVKRLQEAEVEAERTRVYRRASSFWEEDSEMKALEPLPLHHRHMAAATMQLQRAAKLLDSGAARATRFLWRYPTARLILLFYLVFVHLFLMYLLHRLQEQADNISAREVAESMGLANPTLP
>A0A2D4FWK9|unreviewed|Golgin_subfamily_A_member_5|taxID:54390
MSWFADLAGKAEDLLNRVDQGAASALSKKENASGINYIDSQGDDVSVYPNPYKTREQQGHASSTSSFISSAAENIKHQKATILAGTANIKVASRASVEGSPSTESASVSRPSFQFVRRKKSEPNDELLFDFLNSSEKEPNGKKDLKREKSKAATVQNHSRTSSISSVSASSHSIKTGEDPSIQSQGNETSDSSSSGLETDVDIKKDSLQTPEINPNLTLNDGKSHELSNLRLENQLLRNEVQSLNQEMASLIQRAKETQTELTNARARVEKWNADNSSNDRLVRELQAQVDDLTEAAAAKDSQLAVLRVRLQEADQLLSSRNKALETLQNEKSRIIKDNSEGNSLHNQALQTLQERLHEAESTLRREQDNYKQMQNEFATRLSKMEAERQNLAEAITASERKYVEEKRKSEEFQQQIKVAKASWESAKQELVDYKQKATRILQSKEKLINSLKEGSGIEGLDSQTASIMELEELRHERDMQKEEVQKLWGQMQQLRIELQDMEAQQISEAESTREQIQDLQDQIATYKTAKQEVEAELERQKQELRYTEEELYTTKNSLQNRITDREEEIQKLRNQLTNKTLSSSSQTELENRLHQLTETLIQKQTMLENLSTEKNALVYQLERLEQQLKTVQGASTNGSSINMAGIDNSEGTRMRNVPVLFGDLDVNAAGMYGKVRKAASTIDQFSIRLGIFLRRYPIARVFVIIYMVLLHLWVMIVLLTYTPEMHHDNP
>A0A6J2TIU9|unreviewed|Golgin-84|taxID:7225
MSSWITGLADRAENILNKIDQNAATALQIEPNSLDSMKKSLTSSTQSLKSSFSPAKRASTSMSMSTSIGGNSASSANSEYGGVGQLETMEMRKTLPTSASFSTSLGTFTNNMDTQELAAFKIALNEITAERDELHQRLGEMNQDTENFSLKQHVQELEVLSQSLSQERDKAVQELNEAQTAGLAYVHSISELETNLAKLQQEYLNTAHKLQMQTKETEQQRLELQEYRAKAQRALQAKDTLIAELKGNPIEQGTQLTAKDSETRFLQIEHDALKQELHHSNEEQQKLRLQMENYMELERQRELELSTARHREETLTKELRSVREHNLTTESEQRVLTQELNSLRQQLSNHMAASATRLQEKEQQLQQLRQQQNIRLSIDGFNTDKNDYEKRLKALTESLVERQSTLERITAERNALRLQYEKTQMQLQQSIHLNELESQRGGARNALLSNSTDDAKSQFPLLMHPSPFDNRVARRVKRAYSSLDSAGIRLGAFLRRYPLMRISVIMYVALLHLWVMFVLLSTTPN
>A0A8C3SAL4|unreviewed|Golgin_subfamily_A_member_5|taxID:8475
MSWFADLAGKAEDLLNRVDQGAASALSKKDGTGNVIYDNMDLESASEYPELHQQTGELKYQTSSKATYISSAADNIKHQKATILAGTANVKAASKMSSEASSPAESVSTPRPSSQFVRRKKSEPDDELLFDFLNSSEKGTNGRMDPKKEKSKTVVLQNHSRTSSISSVPTSTQNVKTTEDNSIRSQSHEIPDGSDSGLDAQVDVTKDSSLNTATNPSLSANDDCKSHELSNLRLENQLLRNEVQSLNQEMASLIQRSKETQEELKNARARVEKWNVDHSKSDRVVRELQAQVDDLTEAVSAKDSQLAVLKVRLQEADQLLSTRTEALKALQSEKSRIMQDHSEGSSLQNQALQTVQERLHDADSALKREQESYKQMQNEFAARLSKMEVERQNLAEAVTAAERKYVDEKRRVEELQQQVKVTKNNLESVKQELVDYKQKATRILQSKEKLINSLKEGSGIEGLDSLTASTMELEELRHEKETQKEEIQKLMGQIQQLRTELQDMEAQQVSEAESAKEQLQDLQEQIATHKMAKQEVEAELERQKQELHYNEEELYRTKNTLQSRIKDREEEIQKLRNQLTNKALSSSSQSELENRLHQLTETLIQKQTMLESLSTEKNSLVYQLERLEQQLKTIQGSSTNGPTINMAGIDSGEGTRMRSVPVLFSDVDANVAGMYGRVRKAASSIDQFSIRLGIFLRRYPIARVFVIIYMALLHLWVMIVLLTYTPEMHHDGPTGK
>A0A7L3KDU9|unreviewed|Golgin_subfamily_A_member_5|taxID:626378
MSWLADLAGRAEDLLNRVDQGAASALSKKDTSSSAVYDNKNLDSANEYSEAHQHTGELKYQPSSKAAYISSAAENIKHQKATILAGTANVKTARRTSSEAASPVENVSTPRAVSHFVRRKKSEPDDELLFDFLNSSEKEPNGRIDSKKEKSKAPVLQNHSRTSSISSVSASTQSAKTTEDNSVRSQGNETPDSSDSGLGAQGNSLKDSSLSAVTNPSLSANDDSKSHELSNLRLENQLLRNEVQSLNQEVASLIQRSKETQEELNKSREKVEKWNVDHSKSDRMVRELQARVDDLTEAVGAKDSQLAVLKVRLQEADQLLSARTEALEALQSEKSRIIQDHSEGSSLQNQALQTLQERLRDADSALKREQESYKQMQNEFAVRLSKVEAERQNLAEGITVAERKYLDEKRRADELQQQVKVTKSHLESAKQELADYKQKATRILQSKEKLINSLKEGSGIEGLDSNTASTVELEELRHERDTQREEIQKLMGQVQQLRTELQDMETQQVSEGESVREQLQDLQEQISAHKMAKQEAEAELERQKQELHYTEEELYRTKNTLQSRIKDREEEIQKLRNQLTNKTLSSSSQTELENRLHQLTETLIQKQTMLESLSTEKNSLVYQLEQLEQQLKAIQGTSANGPSINMAGIDGAEGARMRSVPVLFSDADTSAAGMYGRVRKAASTIDQF
>A0A1U8M115|unreviewed|Golgin_candidate_1|taxID:3635
MASWLKVAEDLFEVVDRRAKLVANELSEEPSDSQTQGSSAEKTKPRAKAQKRLSTKKSPKPSDTINKQTSSEVLKSDVTPDKDKATFSSDNERSSSANSMVQTSSELYNNSEKENPTIPSSELLDTDLVKHSVDQEEVSVSVSNAEASLSTSNGELVNENASDVHVEHPPPSFATKDIEVVSEDHLTDGGQNSDSQTSDVPSKTDQERPQHPQKESSQHVIADSHDNFEAKLKEVDVKVETPVNQKKSQEQNAGTPQTVVQDQLDEAQGLLKTTNSTGQSKEARLARVCAGLSSRLQEYKSENAQLEELLIAERELSKSYEARIKQLQQDLSVSKSEVTRVESNMLDALAAKNSKIEALVNSMDALKKQAALSEGNLASLQANMESIMRNRELTETRMMQALREELASAERRAEEERAAHNATKMAAMEREVELEHRAVESSTVLARIQRVADERATKAAEFEQKVALLEVECTSLNQELQDMEARFRRGQKKSPEEANQMVQMQAWQEEVERARQGQRDAESKLSSLEAEVQKMRVEMAAMKRDAEHYSRQEHMELEKRYRELTDLLYYKQTQLETMASEKAAAEFQLEKEIKRLQEAQVEVERSRVPRRASSSWEEDTEIKSLEPLPVHHRHVAAASVQFQKAVKLLDSGAVRATRFLWRYPTARIMLLCYLVFVHLFLMYLLHRLQEQADDLAARELAKSLGLTNANLP
>A0A7K9TPY7|unreviewed|Golgin_subfamily_A_member_5|taxID:176938
MSWLADLAGKAEDLLNRVDQGAASALNKKDTASSGVYDNKNLDSAGEYAELHQHTGELKYQTSSKAAYISSAADNIKHQKATILAGTANVKPARRTSSEVPSPIENVSTPRAASHFVRRKKSEPDDELLFDFLNSSEKEPNERMDSKKEKSKAAVLQNHSRTSSISSLSTSTQSAKITEDNSIRSQGNETSDSSDSGLGAQADGLKDSSPSAVTNPSVSAHDDLKSHELSNLRLENQLLRNEVQSLNQEMASLIQRSKETQEELTKSRERVEKWNVDHSKSDRMVRELQARVDDLTEAVGAKDSQLAVLKVRLQEADQLLSARTEALEALQSEKSRIIQDHSEGSSLQNQALQTLQERLRDADSAIKREQESYKQMQNEFAARLSKMEAERQSLAEGITVAERKYLDEKRRADELQQQVKLTKNHLESAKQELADYKQKATRILQSKEKLINSLKEGSGIEGLDNNTASTMELEELRHERDTQREEIQKLMGQIQQMRTELQDMETQQVSEAESVREQLQDLQEQIAAHKMAKQEAEAELERQKQELHYTEEELYRTKNTLQSRIKDREEEIQKLRNQLTNKALSSSSQTELENRLHQLTETLIQKQTMLESLSTEKNSLVYQLERLEQQLKAIQGSSTSGPSINMAGIDGAEGTRMRNVPVLFSDMDTSMAGMYGRVRKAASSIDQFSIRLGIFLRRYPIARVFVIIYMALLHLWVMIVLLTYTPEMHHDSPSGR
>A0A1D2N059|unreviewed|Golgin-84|taxID:48709
MSWLAEFAGKAEDFLNKIDKNAAVVLHTPGTKENLTKPKKSEPFIEPVDSSNSRQDSVATVDSLSPVTGSSVNENLKSTNSGVSGSETRRSNNNKAQSQTKKIASAPKESKTVSSASNSTKPNSSVNRPVNQNGVDRKKVAKSSEEETRTNEDDLIAYLNSSESTGLNETVILKNEVENQSRELKLLTKNHRSLQKDHEDLKQKLQMYKDKLAREETTRHNSEAEEQDLKKLLEEREKEVSDLSCRHQQALQTLQQLEVSQENLQKLEQCLLDNSHLKSENETLVKRTEILASQAEAAENHVLSMKSTLSSMEKEFANYKEKAKSILSYKDELIASLKNDGSSPRSDTSSSSAEELMAEVTALKNERELLQADLSQTRTTVESLKDDTVRLEKEVSTLRSFTEDLGAQLHREKETVGSLQSENLQVCQQLTSLQFQLEREKNERKRCEEQVAKYKESSGNSSDSSGQNGYLSNSNHEKELSKLKTRVNALSQSLYEKQSLINDLSTDKQLFQIEVERLKNELRDCRIESNEFCHGSGLPQTVIASQPLYLSESPWDSRVSAKMKRIYTQIDAVFCQFGLALRKRPTLRLGMSFYVVILHLWVFFVLFSWMHHAVPEPE
>A0A444GA41|unreviewed|Uncharacterized_protein|taxID:4639
AAESLGKSESSRSAYDGLPQEIPKKADPSRPLKYQLPTKSWPSPPPPPDIGRPVSVPPSPANSEPSITEGDWTELLSSADPASSLPRPNGGAKKPAALLSPVGKGVRGGSGGLVKPARRSDVAASEGETVKNVSGDREEPSESAGLRPSRGSSSFLDLTKELFKQEFQGGAGDRSRALGLDIDSKKLDVKEGVEVGDDSKSRSNEESKPAGIASRTSSSRDEMRSSLESDEESSDSSSASDSDEEERLKREERRRRKEQIIAERIEAVAAAAIRQREDIVARLEGEKQSLEKILEEREKKQAEEQASELQMSMIEAMEAVEKEKQKHNSTMMEAIAQLAELESLLRAKSLLQTTNAELARSLAMVQMHLERAVTRVGEFHQQVELKELALKEHRRNLSKSHQCGPSLEEVESLRRSHFKQEILDAEYSFTCDKLSKLKDKVLHFLLPARPLNYCSTVWHMLKSLTDVT
>A0A6P9ETG0|unreviewed|Golgin_candidate_1|taxID:51240
MARATTQLQNADLFEVVDRRAKLVVNDLSDEQSDTQSAAANGQGSQAKRKPKTKSQKRVPIIESDTSENQTRTFTSQVDVTPEKTTAARLVENDRTPIESVAQTNNSQQQNFEKHPPIAGIPLTETLISDVIEHDADHIEVHSTITDAEVVSSSSNGEPISKNAPGVHREHPPLSLPDKRGEIVNVDHPNDAVQGIKSRDTDVSLKTDQEKSQSVYIDSHGTSDTQLKDVDIKVEPLVNQKRQQDLKADDSLIKVQDQLEEAQGLLKTTVSTGQSKEARLARVCAGLSSRLQEYKSENAQLEEFLIAERELAKSYEVHTKQLQQDLSESKSEVSRVESNMGEALAAKNSEIKALVGSLDALNKQTALSEGNLASLQANTESIMRSRELTETRMMQALREELASVERRAEEERAAHNATKLAAMEREVELEHRGVESSTALARIQRVADERTARAAELEQKVTLLEVECASLNQELQDMEARACRGQKKLPEEANQVIQAWQEEVERARQGQRDAESKFSSLEAGVQKMRVEMAAMRRDAEHYSRQEHMELEKRYQELTDLLYHKQTQLEAMVSEKAAAEFQLEKEKKRIQEVQVEAERSRVFHRASSSWEEDTEMKALEPLPSYHRHLVGASLQLQKAAKLLDSGAVRATRFLWRYPTARVILLFYLVFVHLFLMHLMHRLQAQADSFDAREVAESMGLANPTLP
>A0A091HA45|unreviewed|Golgin_subfamily_A_member_5|taxID:175836
MSWLADLAGKAEDLLNRVDQGAASALSKKDTTSSAVYDNKNLVSASEYSELQQHTGELKYQTSSKAAYISSAADNIKHQKATILAGTANVKPVRRTPSEAASPGESVSAPRTASHFVRRKKSEPDDELLFDFLNSSDKEPNGRMDSKKEKSKAPGVQNLSRTSSISSVSTSIQSAKTTEDNSIRSQGNETPDSSDSGLGVQGDGVKDSSLSAVTNPSLSANDDFKSHELSNLRLENQLLRNEVQSLNQEMASLIQRSKETQEELNKSRERVEKWNVDHSKSDRMVRELQARVDDLTEAVGAKDSQLAVLKVRLQEADQLLSARTEALEALQCEKSRIIQDHSEGSSLQNQALQTLQERLRGADSALKREQESYKQMQNEFASRLSKLEAERQNLAEGITVAERKYLDEKRRADELQQQVKVTKNHLESAKQELADYKQKATRILQSKEKLINSLKEGSGIEGLDSNTASTMELEELRHERETQREEIQKLMGQIQQMRTELQDMETQQVSEAESTREQLQDLQEQIAAHKMAKQEAEAELERQKHELHYTEEELYRTKNTLQSRIKDREEEIQKLRNQLTNKALSSSSQTELENRLHQLTETLIHKQTMLESLSTEKNSLVYQLERLEQQLKAIQGSSTNGPSINMTGIDSAEGARMRNVPVLFSDTDTNMAGMYGRGRKAASSIDQFSIRLGIFLRRYPIARVFVIIYMALLHLWVMIVLLTYSPEMHHDSPSGR
>A0A804HR95|unreviewed|Golgin_candidate_1|taxID:214687
MASWLKVAEDLFEVVDRRAKLVASELADEQSGLQASASNAEEVYSRRPKAKEKGHAKSSSIENVVSTRPEHDQKHKEKSVPDAKSDNPKNYRSSHSVDFGVSDKTVGKEHLSDNNMETVGLDMENGNGGQSNNMVEVQLKENNIEASNPSVDEDAANPDMNNQLETSSSPLLVDKQIEDVNNDHSADADSNANLLNEDSFLTTGQEKLESEKVVKEVKENINNAAENERQTPETSPSVNKQQEQLSDSHVKVQEQLDEAQGLLKSAVKTGQSKEARLARVCAGLSSRLQEYKAENKQLEELLVAERELTSSYEASIKQLQQDLSGSKMEVARVESNLSDALAAKNSEIDALVNSLDALKKEAATSEEKLASLQMDMDTIRRSRELTETRMIQALREELTSAERRAEEERTAHNATKMAAVEREVELEHRAVESSNALARIQRAADESTSRAAELEHKLALLEVEYASLNQELQDLEARNRRGQKKSSEDSNQILQMQAWQEEVERARQGQREAENKLCYLEAELQKMRVEMAGMKRDAEHYSRQEHMELEKRYRELTDLLYHKQTQLETMTSEKAALEFQLVKELNRLQEAQLEAERSRVTSRASSSWEEDTDIKALEPLPLYHRHMVGATKQLQRAAKLLDSGAVRATRFLWRYPTARVILLFYLVFVHLFLMYLLHHLQEQADKFASKEVAASMGLSKSSLG
>A0A7L0VZP3|unreviewed|Golgin_subfamily_A_member_5|taxID:81907
MSWLADLAGKAEDLLNRVDQGAASALSKKDTASNAVYENKNLDSASEYSELCQRTGELKYQTSSKAAYISSAADNIKNQKATILAGTANVKPARRTTSEVSSPVESVSTPRASSHFVRRKKSEPDDELLFDFLNSSEKEPNGRVDSKKEKSKAPVLQNHSRTSSVSSVSASTQSAKTTEDNSVRSQGNEPPDSSDSGLGAQVDDVKDSSLSAGPSPSLSANGDVRSRELSNLRLENQLLRNEVQSLNQEMASLVQRSKETQEELNKSRERVEKWSVDHSKSDRIVRELRAQVDDLTEAVGAKDSQLAVLKVRLQEADQLLSSRTEALEALQSEKSRIIQDHSEGSSLQNQALQTLQDRLRDADSALKREQESYKQMQNEFAARLSKMEADRQNLAEGITAAERKYLDEKRRADELQQQVKATKNHLESTKQELADYKQKATRILQSKEKLINSLKEGSGIEGLDSHTASTMELEELRHERDTQKEEIQKLMGQIQQMRTELQDMETQQVSEAESMREQLQDLQEQIAAHKVAKQETEAELERQKQELHYAEEELYRTKNTLQSRIKDREEEIQKLRNQLTNKALSSSSQTELENRLHQLTETLIQKQTMLESLSTEKNSLVYQLERLEHQLKAGQGSGTNGPSINMAGIDGAEGARMRNVPVLFSDVDSNVAGMYGRVRKAASSIDQFSIRLGIFLRRYPIARVFVIIYMALLHLWVMIVLLTYTPEMHHDSPSGR
>A0A821RDF7|unreviewed|Uncharacterized_protein|taxID:392032
MNQVKDDELEKRLQTLTESLIHKQSIIETLQTDKSSLTMQLERLEKRLDDYDTITAKHSFQQASRNLPTTSISIDDSEHYENLRYRMPLLRETPYDVDLTKKV
>A0A067FGK2|unreviewed|Golgin_candidate_1|taxID:2711
MASWLKAAEDLFEVVDRRAKLVVNELADEQSDFQTPASNGQGSQAKKIKSRIKAQRRHSADESLKINDTAREQANTQASPVDVTPNKDTATLAVEKETITTGKTQKNGEQQQTNERDAPSIPLTEQSKDMSKHDADRVEIPETFTDLDTATPNGEILNENDSDVHLNHPPSPLPPKEMGIVNEDRIDDAGQITKSADADAPLKIDSKIQAVDPPVNSESSLKDADVKVETLSNKRKQQALKADDPPTKEQDQLDEAQGLLKTTISTGQSKEARLARVCAGLSSRLQEYKSENAQLEELLVAERELSRSYEARIKQLEQELSVYKSEVTKVESNLAEALAAKNSEIETLVSSIDALKKQAALSEGNLASLQMNMESIMRNRELTETRMIQALREELASVERRAEEERAAHNATKMAAMEREVELEHRAAEASMALARIQRIADERTAKAGELEQKVAMLEVECATLQQELQDMEARLKRGQKKSPEEANQAIQMQAWQDEVERARQGQRDAENKLSSLEAEVQKMRVEMAAMKRDAEHYSREEHMELEKRYRELTDLLYYKQTQLETMASEKAAAEFQLEKEMNRLQEVQSEAERSRVSRRSWSSWEEDAEMKSLEYVKIHFFIAIIPCWCQ
>A0A8T0SR96|unreviewed|Golgin_candidate_1|taxID:38727
```
