## Supplementary material for "Exploring Liquid-Liquid Phase Separation in the organization of Golgi Matrix Proteins": Final protein sequences used: Golgin84.txt (part 2 of 2)

```
MASWLKVAEDLLEVVDRRAKIVATELSDEQSTSQPSGSNSREVDGKKGKPREKGPLKLTSADGGNKTGAQRERKSRQPPRERMKIEKIRPSAPADSASVDASASEPEIAPVDVKAMNNESTLEKGEKATDDLKTDGAGTVADNVVEVQPMEINSEDAAPTVDAVARSRNSEIAVESSSSVPDEKIESSSSNQTAETGPVVNLEERDSAVAVIQDRNMSDSSNTEGTVKLHESKKEYVSDSPESIENQHAQKSDSVSAKEQDQLEEAQGLLKSAVKTGQSKEARLARVCAGLSSRLQEYKSENAQLEELLVQEREKSSSYEVHIKQLQQELSMSRVEGSRAESNMVDALTAKNTEIESLVKSLDSWKKRAATSEEKLASLEEDMDGLKRNRELTETRVIQALREELATAERRAEEERIAHNATKMAAVEREVELEHRAVEASNALARIQRAADQSSSRALELEHKVAVLEVECASLQQELQEMEARNRRAQKKPAEEANQVLQMQAWQEEVERARQSQRDAETKISSLEAELQKMRVEMAGMRRDAEHYSRQEHIELEKRYRELTDLLYHKQTQLESMASEKGALEFQLEKSLKQFHEVQIEAERSKSTRRSASSWEEDTDIKALEPLPLHHRHMATANQQLQKAAKLLDTGAVRATRFLWRHPVARVSLLFYLVFVHLFLMHLLHRLQDFASREGASGMGDLANVNLP
>A0A7E5W3Z5|unreviewed|Golgin-84|taxID:7111
MSWFADLAGKAESLLNNLDEQTGAALRNHNVTTTRKKQRENTVTDYGVTVNSETPWLPKKRPVTRSLKKAMPIPETKTIYSPSRKASPTNHHQSRSQMKDNTQDSSRNGSIKSRRSPSRKPSPQKQYNLNHCPKTLVGDVKENDMYVDHFGLKHRRFSLPSDLELLSGEDWSYKMQNMEVENAMLKNELNVMNREVAELLDRLRKTEDEVTKTRIKLETTEVLNHRLNLEKQSLMSQIKLLEVKMQETNNAEVAQLKEQNQCAESEAIILRSRNKELEDRCKEMLEKARERDGTQIKLENDLRHAQSTIADLQNNLQKTTDECKRLEKDWEAYKLRVKNMLLAKDKEIKTMKEGMHFTEDTRVLMEQIDNLKDERDELSEAVAVIRAECNDMKAYLQQVESRHNTAKRVVAALRDELKDERAARDRAEVQCAAVAKDMKAIQMETGQTIASLRTALRDKENELIQLRETTSTVRTTDTSALNVADYDVMQETIDNNKIHHLTQTLVQKQTKIDNLLAENNMLRIQLEKLECKYKTEVASLRANFSVVHLDGDARARSRPARFGYMVKRYPVIKLFVFAYMVMLHLWVLTVLFKSTPEDYISQSTS
```
