## Supplementary material for "Exploring Liquid-Liquid Phase Separation in the organization of Golgi Matrix Proteins": Final protein sequences used: Golgin97.txt

```
>400682_0:0010a2_{"pub_og_id":"42510at33208","og_name":"golgin_A1_","level_taxid":33208,"organism_taxid":"400682_0","organism_name":"Amphimedon_queenslandica","pub_gene_id":"100640788","description":"GRIP_domain-containing_protein"}
MFKRLKEKIEEEGNADFSPLKAPPGSVIRSQQEGPEPVKISEESSKSPERETDPAQLNETGTVEKSLVESDNKTEESDGKVEEVGTKPSSKKNDRAQSILSQLTSELVSLRKQYNQLLSAKEKNEKELNDKIESLEKSLSEKMIECRKMEKKNKELTWSADSLTSRLQIYGDYEKEDVIQKLQEQVNDLESRLRQRDFDIEIYETRMAAQSKQRHEDQMSFKKKTQILQDSVSSLQSSLGEKDSRLSHLNTEVLKIRSSLADVEKRRQQLDELIEEQKNNLTDKDQQLEDQESSHSATIDKLRLDHKKEIDELREQMKQLKKELKEKEEKLDRLVTELPDQPVVNTVLDGYSKSRMASSFTNSLRSTPGGVYRKEVEPLPRPVPRDPSDPALLPVENRLDDDDDDYDERFNPQYEVQLLELKRYSETLEEEIEEKSKAIKVQQQKINDLRKALMSKETKQPDPPPPPPVPPLSLPVTTEIPLSPLDAKKFDATDINFQYLKNVVIRFICTKEDEALQLVKAISTLLELNSAEEKYIRDYLQYKLSWFGSMPLPPNISAVKSK
>6105_0:000618_{"pub_og_id":"42510at33208","og_name":"golgin_A1_","level_taxid":33208,"organism_taxid":"6105_0","organism_name":"Actinia_tenebrosa","pub_gene_id":"LOC116303532","description":"LOC116303532"}
MFAKLKQKIAEEETSSDGTTSQPQSPQTRRSRTSKPKINGWSENKWEKRRLSTASLYESKESVFSELSSTPGYGRRRTSFSSRASSVTPTWAPSPCDSSNASVGSGASREEILAMLAEKTEQVARLEGKIQGMASLIKETNRTKDMLEEKLEKQQKESSRKLQDLDEEFEQRIIKIKSDHEKALKQKSQFIQYQTDATRKAAEILEKSKQLDELDQEYAKQKAELGSLQDRLDDLARERTKYEAREKQLQTKVTSIEKENTSLRDELNQTVSELTQKSLQLSRTEKSMEDTQSELASLRQSYTFYKNQTTTELHEKQVKIENIEERNGDLERRLQDCKLSGNDKYGALERERQTLEERLSEARKQLSESRAASNDRINTLGSLVSTLNERLERKETALTECKRMHEIETASLKDKISNLEERLASSSHLLQDKASESERMQALIQKNEQLERDLERARQNMNCTSKSADEQISNMESEINRLEDLRIQEHEEVQKKMGRLNEIEKEYSVRVDQYKQRIADLEEEKEQLQGELDSQTEELQQVSLCLEDAMTRTNELKSQIANFEQNLKDKDGMLNCVRDSKGEPSDIQYGSISSVDAVNALRKDLDSTRLRCKKSEDALLEREKTILQLRNKLKDKEDVMNRLSTRLKQYEENNRFVKNDRIYASDARDSHKVIAALRQQIKEMQRQSTEREMLQLDENELKELRQDSLRQEKELQEKEKKIKLLQSKLAELKKAFQRELKLPLPEEESGISVTPETPPSESTSRSEKERMEYLDMNFKYLKHVIFKFMCSDNKQSRQLLNVIAHMLNFTSKEQKCVQDAFEWKLPID
>1720309_0:003731_{"pub_og_id":"42510at33208","og_name":"golgin_A1_","level_taxid":33208,"organism_taxid":"1720309_0","organism_name":"Exaiptasia_pallida","pub_gene_id":"LOC110244837","description":"coiled-coil_domain-containing_protein_18"}
MFAKLKQKIAEEETSSDGNSSQPSSPQRRRKFKPKTRGINGYPENKWEQRRLSTSLYESKESVFSDLSSTSGYGSRRPSFTSRPTSLTPTWTSSDASNSSVGPGASREEILALLAQRTEQVSKLEQKIQGMTGLLKENTRAKESLEEKLEKQQKESSRKLLDLEEECHQRIMKIKSDHEKALKQKSQDLLDKDKAHLAESNRFEDLRELHGLQEQELGKMKSMFIQYQSDATRKAAEILEKSKQLDDLDKEYAKQKNDLESLQERLDDLARERTKYEVREKQLQTKTTNLEKENTSLRDELNKSISELTQKSLQLSRIEKTFEQTENELSSVRQSHTLYKNQTSAQLHEKQVQVDNLQERNGDLERRLQDYRLSGNDKYEAIERERQTLEERLSEARQQLIDARAGSNDRINTLGSLVSTLNERLERKDTALTECKRMHDLEITSYKEKISSLEDQLSSTKHLLQDKTSGSERIQTLIKKNEQLERDLEQARQNLHGSSKSADEQISHMETEIHRLEETRLQEHNEVQKRMERLSEIEKEYSVRTDHYKLRIADLEEEKEHLQGELDSRTEELRQVSLCLEDAMTRTNELKSQIGRFEENLKTKDDLMTGLKDKDSVDPYYLSMNSADAVNALRVDLDNFRMRCKKSEEALLDREKTILQLRNTLKDKEEFINRSTTKLKQYEENNWLARNDKIYASDARGKWPLLVPMHLNWQRIVVSPIPIIIIITIIITVDLD
>10224_0:002a8b_{"pub_og_id":"42510at33208","og_name":"golgin_A1_","level_taxid":33208,"organism_taxid":"10224_0","organism_name":"Saccoglossus_kowalevskii","pub_gene_id":"LOC102809490","description":"golgin_subfamily_A_member_1-like"}
MFAKLKKKLVEEDGENPLNRSFSSPGPGQATRREPQSRNSAGRRESVESDNESRTSSPLASASKEELLLRISKKNERIKDLDSKVTEYGTMLKDAIKMKDKLEIALEKQQDAGLKRIQEMNEEYQVRRSKMSEDHALVLQNKEEEYQTQLQSILKEKSVLEDKVEKLEANFFKNREESDELQGFQTQEMAKIKHLFLNCQEELSKCNDELKLKTQQLEENIRLRESLETSLETNKKILEKVTKERDNLKQGRMDNADLIIKFEREKTNYTEKVAELNKEISEKCSSLHHLESKLNTLQDDYDSLKHSNDVFRQQMSSLVEEKESTITHLEKRIVILEQRLQDNDLNSDDQLKAAKTERDLLEERLEESRQHVNDVKTTWSSKITSLEQQISHLNSKMAEDNEELALTQQQTQTMKQNFEKQVEELKVSLKAAEDRALKNLELANEAESKFEVQKVQTEVELHRSRQQVLDAKQLTTEMRQHLHDKISALESQLIALETTKEFDKANYQQRIYQLENLQTEYLEKEIEHEKQIGTIEEDYQGLKERLRQKERECISVNRSLEEMTRKAELLAKQVDEETPMMQEQVNSLHEHLLKKEENLKEVIHEKEKIQKQNKDLLKEVRELLERCQIVQSEAHKLQTSKNDTLLMYQTTLNEKQEEVKQCHLRINELKERHKNIETLQRSTSIHDGDLDDSEINQLKKLVSELEDNLAEKNKTIKMQQQRLSDLKKTLQRELKIQSSGTDLDDINNRDREREMIPRSSTVPSGMNQTHISPLPPGHGATIEPLKAHEIRDTNFQYLRHVIFKYMCSSDPEAMQLIKAVAVLLQFSRQEERLVKETIEWKMSWFGSKPTPAKPLKMQYR
>45351_0:00297c_{"pub_og_id":"42510at33208","og_name":"golgin_A1_","level_taxid":33208,"organism_taxid":"45351_0","organism_name":"Nematostella_vectensis","pub_gene_id":"LOC116615067","description":"golgin_subfamily_A_member_1"}
MFTKLKQKIEQEGEATPVSPRTARKSKPPPRVNGWTENKWERRRLSNASLYESRESLLSSQSGASSYLSRRGSFTSRSSTATPITPVEPPNSTNDAGRASREEILAMLARKTEQVSKLEVKISDMAGLLKEHSRANEKLKETLEQAKTDHSRKLQDIDDEYEQRIEKMKADHAKALRERSQVIEYQTDSTRKATEILEKSKELEYLDKEYTKQKYVLDELQERLNDLTQERENYETREKTLQSKITSIEKENNSLRDELNKTVSELTQKSLQLSRVEKDLAQTESELNTVRQSYTLLKNKTTAELQDKQTMLESVHERNSDLERRLQDCKLSGNDKYDSLERERQTLEKRLSEARDQLNEARASTNDRINTLNSLVSTLNERLERKESTLMECRRRHDEELTSLQEKIKNLEERLSSTNQLISSTKNDESGRIQALIKRNDQLELELERARQNLNSSSKVADEQISDMESEINRLEETRHQEKAEMELKMAQLKEIENEYSVKADQYKQHIADLEEEKDQLQNELDSQTEELRQVSLCLEDAMKRTYELKSQIAHLQDNLKEKESLLTCYNSSKSDSGPSSYYSSPVDHSDAYDALRGDLDTTRARCKKAEEALLEREKTIMQLRREASDREELLNRSTTKLKQYEENNRFIKNDRIYASDARDSHKVISALRQQIQEMEHEREMLQLDENELRELREERLRHDRELTEKEKKIRLLQSKVTELKKAFQRELKLPVPGEELTGSTPDSPGSDTNSIVADKDRLEYLDMNFKYLKHVILKYMCSDNKQSRQLINVIAHLLRFSPKEQKCVYDAVDWKLPLES
>6087_0:0024b8_{"pub_og_id":"42510at33208","og_name":"golgin_A1_","level_taxid":33208,"organism_taxid":"6087_0","organism_name":"Hydra_vulgaris","pub_gene_id":"LOC101238684","description":"golgin_subfamily_A_member_1_isoform_X1"}
MFKKLKQRIEEEDNQPVQSKIILSSTPKKHSRLQHSSRWLPNGETPLPKENKWERRRISSASLYSSRESLMSVDSNATATLSKVSYNESSSLGTPLDSPMIPDRNVFCDVNTKEEMLSELSKKADHIAKLERKVNEMADAFMEQKRQRDRLEESLENIKNEMLTRSAASLNDSLKRVKEDYEQKLTEKDRQVKEYIQKHQQESTRFSDVKELNKLQQEEVAKMKGMLIHSQTEMSKKAAELIEKTKQIENLDRAYSEQKFELEGLQERLNDLSNDRLKYELREKDLCGQVATLQKERSALKSQLTDIINELTQKSSQLESSQLALDRSQEEIVSLRQTYSLYKAKMTSDAEERNNENIVLKERLSDLEQRLQDSKLSENGQLKAIEKERSLLEMRLQQTREQLAELRVQSNDKITTLGSLVTTLDEKLKEKNQTLENFEQNHELNNKSYKTKIVELEQKLIIAERTTLSLQNDSINLSTLQEKLKEQDQKISLLKTEKMELEILADRATFLESQNKLLDTRFKETVDRLEKDRSDLEEKLREFHSDARKNSFRQEHTMKRKMEQLETKVEEQDRKLCQYQEQLKENQKEKDALQVEISIKENEYKKLSACLEDALERTNELKNEIASLEQSLKEKDSIIMYIKESGECSPINNSMDSLLREELTSLRATFNEREQALTERDEEIEELRTVLEARDNELATVSQQLRDFQENNKHSRTRLNGTSDKDLQKTVARLTARIQELEKLKIENMSSQYEIENRSLKAELDEAQQKIRSLQQTIFDLKKCVKKENAACKQTSEDSSISSDKNSNDFLEVNFKYLKHVVLKYMCSTNEQSRQLVSVIGHLLHFSARETAIVKDCFDWKLPLEK
>151771_0:0013d1_{"pub_og_id":"42510at33208","og_name":"golgin_A1_","level_taxid":33208,"organism_taxid":"151771_0","organism_name":"Dendronephthya_gigantea","pub_gene_id":"LOC114519146","description":"golgin_subfamily_A_member_1-like_isoform_X1"}
MFTKLKQKIAEEDHSDLGSSLPSSPSSSRKFRPVSKENKWHRRRMNSVSSYYGSRESIFTEPGFISRDPSFTSNVANGIGDASDNLDGISKRNKPRKDLMSVLREKMQEINKLKDKLSEYEEEIERWKGLYEGQAIREKELRKNVGNKYQMSRTQIDARQKALDILEKSSQLDELDQAYKDQKSQLSSMMEKLDELTKQRCHFEEEEQKLKQQTSKLETENKTLKCQLNDIITEVTQKSVELSKVQKCLEIREKELNDLQESYNNLKTQTSTDVVEKDNKIKNLENRIAKGESSHSDLANSEDDWMGDCLKEGRDKSSEINALATLVGSLNEKLERKDKELTSCKLVAEETMDELKQKIRNLESNLEKYQNEERSNDQLDALKQRNSYLEKELENVRGQLTSAKRSKETRPTWRRSNDTKTEERSRNTEKEFRQKEARYESQLADLQEERDQLQSELLIKDDECAQVSLCLDEALKNTNDLKQQIKTLELELGEKVNVGGLRIKSGEVQGMTGSVEIMEALRRELEQSREHNKHVDDELQERNDTISGLRNEVRQKDDELKRYRTKLVQFEENNKLADRKRMIDVTSNRNDYHHTTKDSYKNSFSHKTRLKELDDQLKLREDLERISLEENESLRRQINEKDLRIKTLQQKLVDLKKAFQRELKSSSVDCLEINGTTEKYNVKTGLLVSSSTQTDNEELEYLDMNFKYLKHVIIKYMCSTNEKSRQMLPIVGHLLRLSPKELDLIKDTFEWKLPLD
>50429_0:002d9b_{"pub_og_id":"42510at33208","og_name":"golgin_A1_","level_taxid":33208,"organism_taxid":"50429_0","organism_name":"Stylophora_pistillata","pub_gene_id":"LOC111332338","description":"golgin_subfamily_A_member_1-like_isoform_X1"}
MNMEFEEKSRKMKSEFGKTLDEKNQELESKLKELTLESTRYADLNELNQLQQQELTKMKSLFIQYQTDATRKAAEIFEKSKQIEDLDKSYLEQKGELASLQERLDDLARERTKFESRDKQQQARITSLEKEKTSLCDEVKSTVNELTQKSVQLDRAEKSLRLQEEELVNLRQTHALYKNKVSMELEQNEGEIAQLKERVGDLQQRVDDSKLSGNDQVQAMEKEREQLENRLRETRDQLNELRANSNDRTNTLGSLVSTLNERFERKESELTECKRKYDQDYESWKSKNFQLEQELAVLQEESLSGKRSSDRQTANLEGQVMRLEAAREREKSEMQTKLDQLKMIENEYSRQEDSYKQQIADLEEEKEQLQNELQSKAEENRQVSLCLEDAMRETNELKSQIAKFEETLKEKNNLLTCFKESKLDSPSHVVSNLGPEALENLKEELKITQDRYKNAEEVLKQREKTISDLRKIVTEKEELLNHSTTKLRQYEENNRYIGNDRTYSSESRDSHKLITNLRERVKELEEQLQEREMLLLDENELRDLRKDNNRLERDLEDKDKKIKLLQAKIIELKKAFQRELKMAAPGGEPVQRSPGTPNGDVIVHSDEEKERQDYLEVNFKYLKHVVLKYMCSTNKQSRQLINVIGHLLRFTPKEDACVREAMEWKLPLD
>70779_0:0046ab_{"pub_og_id":"42510at33208","og_name":"golgin_A1_","level_taxid":33208,"organism_taxid":"70779_0","organism_name":"Acropora_digitifera","pub_gene_id":"LOC107352030","description":"nucleoporin_GLE1-like"}
MASLLREQTRIKESLESALERQKEEHNSRIRSMNNDFQRTLNEKDQELDSKVKALTLESTRYADMNELNQLQQQELTKMKSLFIQYQTDATRKAAEIIEKSKNLQLEQQLASLQKEANSGKRSSLEQRAQLEEQFVHLEEAREREKNEMKTKLDQLKMIENEYTRQEDYYKQQMADLEEEKEQLQVNCSVNVCEINMMFQIAKFEETLKEKNDLLTCFKGSKFDSPSHFTASNLDSQTLENLKEELQISQIRCQNAEESLEHREKTIIELRKTVAEKEELLNCSTTKVGLR
>46731_0:004747_{"pub_og_id":"42510at33208","og_name":"golgin_A1_","level_taxid":33208,"organism_taxid":"46731_0","organism_name":"Pocillopora_damicornis","pub_gene_id":"LOC113684403","description":"golgin_subfamily_A_member_1-like_isoform_X1"}
MFAKLKQKIAEEESTSDSSRSLPSSPSVRRAKVNGWTENKWERRRLSNASSLYESRESLLSESSTVSSGLNVSRHASFTSRSAATPVGTPIEPPGFSVNSRSSKEEILHLLAKKGDQVSKLEAKIADMASLLREQTRVKESLEGALEKQKEEHSMRLRSMNMEFEEKSRKMKNEFEKTLDEKNQELESKLKELTLESTRYADLNELNQLQQQELTKMKSLFIQYQTDATRKAAEIFEKSKQIEDLDKSYLEQKGELASLQERLDDLARERTKFESRDKQQQARVTSLEREKTSLCDELKNTVNELTQKSVQLDRVEKSLRLKDEELANLRQTHALYKNKVSMELEQNEGEIAQLKERVGDLQQRVDDSKLSGNDQVQAIEKEREQLENRLRETRDQLNELKANSNDRTNTLGSLVSTLNERLERKESELTECKRRYDQDYESWKSQNFQLEQELAILKEESLSGKRSSDRQTASLEGQVIRLEAAREKEKSEMQTKLDQLKMIENEYSRQEDAYKQQIADLEEEKEQLQNELLSKAEENRQVSLCLEDAMRETNELKSQIAKFEETLKEKNNLLTCFKESKLDSPSHVVSNLGPEALENLKEELNNTKDRYQNAEEVLKQREKTISELRKAVAEKEELLNRSTTKIRQYEENNRYIGNDRIYSPESRDSHKLITNLRERVKELEEQLQEREMLLLDENELRDLRKDNNRLEKDLEDKDKKIKLLQAKNIELKKAFQRELKMAAPGGEPVQRSPGTPNGDVIVHSDEEKERQDYLEVNFKYLKHVVLKYMCSTNKQSRQLINVIGHLLRFTPKEHACVREAMEWKLPLD
>45264_0:000832_{"pub_og_id":"42510at33208","og_name":"golgin_A1_","level_taxid":33208,"organism_taxid":"45264_0","organism_name":"Acropora_millepora","pub_gene_id":"LOC114975774","description":"golgin_subfamily_A_member_1-like_isoform_X1"}
MFAKLKQKIAEEELTSDSSRSLPSSPNVRRGKVNGWTENKWERRRLSNASSLYESRESLLSESSVASSGYNISRRTSFTSRPCATPIGTPVEASNFTVNSRMPKEEILNLLSNKSDQVSKLEAKIADMASLLREQTRIKESLESALERQKEEHNSRIRSMNNDFERTLHEKDQELDSKMKALTLESTRYADMNELNQLQQQELTKMKSLFIQYQTDATRKAAEIIEKSKEIENLDKAYLDQKGELAALQERLDDLARERTKYEVRDKQQQGRIATMDKEKKSLNDELTSTVNELTQKSSQLERCEKSRSQVEDELVNLRHSHALYKNKVTMEIEEKDGQIAQLKERVGDLQRRLEDSKLSGSDQVEAMEKEREQLESRLQESRDQLNELKSNTNDRINTLGSLVSTLNERLERKEAELSEFKTKYDQECENWKSKNLQLEQQLASLQKEANSGKRSSLEQRAQLEEQFVHLEEAREREKNEMKTKLDQLKMIENEYTRQEDYYKQQMADLEEEKEQLQNELMSKAEENRHVSLCLEDAMKETNELKSQIAKFEETLKEKNDLLTCFKGSKFDSPSHFTASNLDSQTLENLKEELQISQIRCQNAEESLEHREKTIIELRKSVAEKEELLNCSTTKIRQYEENNRYLGNERIYPLEGRESHKEIKNLRGRVKELEEQAEEREMLQLDENELRDLRKDNNRLETDLEDKDKKIKLLQAKIIELKKAFQRELKMAAPGVEGSDKSSPSTPNGEVTTSNAERQEYLEVNFKYLKHVVLKYMCSNNKQSRQLINVIAYLLRFTPKEEKCVKEAMEWKLPLD
>48498_0:00518e_{"pub_og_id":"42510at33208","og_name":"golgin_A1_","level_taxid":33208,"organism_taxid":"48498_0","organism_name":"Orbicella_faveolata","pub_gene_id":"LOC110064263","description":"golgin_subfamily_A_member_1-like_isoform_X2"}
MFAKLKQKIAEEELTSDSSRSLPSSPSVRRAKVNGWTENKWERRRLSNASSLYESRESLLSESSVASSGYNISRHASFTSRSAATPVGTPVEPPSCMVNARSSKEEILNLLAKKGEQVNRLEAKIAEMASLLREQTRVKESLEGALERQKEEHSTRITSMNNEFEERSKKMKNEFEKTLKEKNQFIQYQTDATRKAAEIIEKSKQIDHLDNAYLEQKGELAALQERLDDLARARTKYEARDKQQQGRVATLEKEKNSLRDELTNTVNELTQKSLQLDRAEKSLRQQEEELANLRQTHTLYKNKVSMELEQKEGETAQLKERLGDLQRRLEDSKLSGNDQVKAMEKEREQLENRLRESRDQLNELRTNSNDRINTLGSLVSTLNERLERKETELTECKRKYDQDYESWKSKNFQLEQELSRMQRETKSGKQSSEEQTANLEGQVMRLEAAREREKTEMQTKLDQLKIIENEYSRQEDSYKQQIADLEEEKEQLQNELMSKAEENRHVSLCLEDAMKETNELKSQIAKFEETLKEKNDLLTCFKESKLDSPSHFTSNLSPEAMEDLKEELNNTKARYQNAEEVLKQRDKTVAELRRAVAEKEDLLNRSTTKIRQYEENNRYLGNDRIYGSENRDSQKVITNLKERLKELEEQLQEREMLQLDENELRDLRKDNSRLETDLEDKDKKIKLLQAKIIELKKAFQRELKMAAPGGEAMQRSPGTPNGDVIEHSDDEKDRQEYLEVNFKYLKHVVLKYMCSTNKQSRQLINVIGHLLRFTPKESACVKEAMEWKLPLD
>7739_0:0032f1_{"pub_og_id":"42510at33208","og_name":"golgin_A1_","level_taxid":33208,"organism_taxid":"7739_0","organism_name":"Branchiostoma_floridae","pub_gene_id":"118420415","description":"golgin_subfamily_A_member_1-like_isoform_X2"}
MFAKLKQKLAEEEGSKVMPPAEGRKSFGTPGHASPVGHAGRVGNAGAGMSPSSSQTDLTKAVTKDATKEEVLSMLIRRTDQVRKLEAKLNEYISSLKEVTKAKDKLELALENTQDSMAKKIQDMNESYQAERSKMAENMNLALEKKDKEVKEAIEAAEKEKSDLQKQVARAAETTAKLYQQEEDKEELEGFQTQELAKVKHMLLNSQEELSRCQAELQQKSEKITSLETQAAEDGRKTQQFEAEVTRLKEELETVKNERDTCKVEKKKLDELARTVEDNHSTLEDNLQSLNKQLQEQVANYSSLQRVHNELKDDYDALKRTNDVFKHKCETQLEEKDNEIQHLQEKVSTLNRRQDQEDMSGDEKLQALIDERKQLELRLEEARQQLTDIKSNWSEKINSLELQIANLNTKMAEDSAELTRTEKEAELQRAAFQKKVSELETKLLESEKQAADNERLASERQEQIDQQKTQHGTELSRAQQQAADTQRHLQDKVNTLEQKVTELETAREFDKTNSQHKLTQLENLKEEYLEKELEVEHQMSRLEEEKEQLKVEVSRHEKENLQLAHALEDAKILSEDLKKQMSSRDGELSSLKEQVTELETTTSETEEQLRDVSKEGDHLRYLVSSLELENNVIPDLQQRLEELELQTDRQQGTIRDQETTITSLGETLAVREAELAEAQEQSRSLEDAAETDRRRREDRKDVCVSTADDEEGREEDPKVLELRKEVTDLEEQLADKNKTIKMQQQRLGDLKKTLQRELKITPVDGDTPELRDLPKERDPLVVPQGATAGAAMATVKPFPSHPNLGMPDPLMPAIMDIDENEINFRYLKHVVLRFVASRDHEAYQLVRAVSMLLKFTPEEERMVKDMIQYKMSWFGTKPTAVIRPSVISASPQSKGLPGPNFS
>7741_0:0048c6_{"pub_og_id":"42510at33208","og_name":"golgin_A1_","level_taxid":33208,"organism_taxid":"7741_0","organism_name":"Branchiostoma_belcheri","pub_gene_id":"LOC109482602","description":"LOC109482602"}
MFAKLKQKLAEEEGSKVMPPAEGRKSFGMPGHASPVGHAGRAGNTGAGMSPSSSQTDLTKAVTKDATKEEVLTMLIRRTDQVKRLEAKLNEYISSLKEVTKAKDKLQLALENTQDSMAKKIQDMNESYQAERSKMAENMNLALDKKDKEVKEAIDAVEKEKAALQKQVAAAAETTAKLYQQEEDKEELEGFQTQELAKVKHMLLNSQEELSKCQAELQQKSEKITSLETQAAEDSRKTQQAEAEVTRLKEDLETLRKERDTCKLENKKLDELARTVEDNHATLEDNLQSLNKQLQEQVANFSSLQRVHNELKDDYDALKRTNDVFKHKCETQLEEKDNEIQHLQEKVSTLNRRQDQEDMSGDEKLQALIEERTQLELRLEEARQQLTDIKSNWSEKINSLELQIANLNSKMAEDSAELTRSEKEAESQRTAFQKKVSELESKLRESEKQAADNDRLANERQEQIDQQKTQHSTELSRVQQQAADTQRHLQDKVNSLEQKVTELETAREFDKTNSQHKLTQLENLKEEYLEKELEVEHQMSRLEEEKEQLKVEVSRHEKENLQLAHALEDAKILAEDLKKQMSSKEEELSSLKDQVTEMETTTTETEDELRDVSKERDHLRYLVSSLELENNVIPDLQQRLEDLELQTDRQHTTIRDQETTITSLGETLAVREAELSEAQEQLRSLEDAAETERRRREDRKDVCVSTADDEEGREEDPKVLELRKEVTDLEEQLADKNKTIKMQQQRLGDLKKTLQRELKITPVDGDTPELRDLPKERDLPTVPPGAMAGAAMATVKPFPSHPNLGMPDPLMPAVMDIDENEINFRYLKHVVLRFVASRDHEAYQLVRAVSMLLKFTPEEERMVKDMIQYKMSWFGTKPTAVIRPSVISGGSPKSPNFS
>7725_0:0041a2_{"pub_og_id":"42510at33208","og_name":"golgin_A1_","level_taxid":33208,"organism_taxid":"7725_0","organism_name":"Styela_clava","pub_gene_id":"120345129","description":"golgin_subfamily_A_member_1-like"}
MFKKLKQKVEGSDSPEKDRSLSPAGIRRQSMPVRGRSMWKSTTGLSRVDSSTSLSGSEADLPAESSSKEDLFAALLQRTTQVKRLEIKLADYGQSLKECTKERDKLIITLEKQQDTAMRRMTELEETYSDGKKKMEKNISHLEKRESDLTETVETLSRENKKLQSSIDEWKSEKEEFEKNRDEFFAKRDNNEELNDLQMQEMAKVKHMLMNSEKECKRQQESLDEKIAELMQCRENNDELEVSLRTTTESLNSTSQELKIQIEKSKKFVSKAASQEEIISKLKIEYSECKDKISNLTTDLKKTRSSLSALESTHSSVCEKYQGLRHSSDAIMNKATTELDEKESVINHLKKKISSLEQRITTDNLPENEQVQALISERTSLENRLEESHQQLNNIKSTWSTKINQLEQQVSHLNAKIAEDSEELHLKEDKLQQLESSSRKKIEELKSALNNLHEENEKNINQSEEYFQQVTQLDADLIEQTTKYDLEKAKLEHNNEKLNNKYKISETKLREQIDKLHKCHTDSERNVKRLEDELAKQQENGNISVQSYSNQIEELENEIQTKLVEISNRDRISEEMARALEDTRLSRDETREKFNKLETSYKKIETKLCETEEKLNTISRESSDFKDKFSSTQTEFEATLRKLEESITEINLLKQELATKNEELLNYESLNGENNSNIKQLTEKVNHMTTSLQLREEELMDCKQQIAGLRNNHAEETEEVSTLRSERNKFEEKVAEKERFIKLQQQRLNDLKKALNKELNKRSASATNGTSTSSAVIKKESQVNGIGEPTPFVNGEDTVPDLTALGTTAIDDPSLSLEQREITVKYLKHVILTFLSCSQSEAQQLIKAMSMLLSFNKDEEKFVRDIFEYRTSWFGSKPSTKKVVKSSIKSGRR
>37621_0:000c26_{"pub_og_id":"42510at33208","og_name":"golgin_A1_","level_taxid":33208,"organism_taxid":"37621_0","organism_name":"Priapulus_caudatus","pub_gene_id":"LOC106805719","description":"trichohyalin-like"}
MFAKLKKKIVEDEHLQSDGGDGDNSVLPSPVAAPSRSRLDSSGKLPGPLGQTPPQSPAPSMSASEVSTDSTRTNVEQLKLLLNKRNEQVRKLEHQVSEYHSLMREQTKLKEKLEHNLERQQDSAAKRIQELNETYHTLNTKQADGFKKKEEDMKTHIVELEAKLGNIEQIKEAVYKQQEEIDNMEGLQVQEIAKVKHMFLNAEEKISNCNAELDQKNSEVTRLQAHVEKVQAQLASVMEERKELRDQNEQQLSYVELVTEERDCMQAKVKELTKTLDEIKSADEEKEDTISILQERVSILEKREESCSLQGDQKVEALISERENLETKLQETRQQLTEIKSLWSEKINSLENQVAHLNSKIAEDNDELVAAKHSVQELQQRGDSADAESTELRSQLLHLQQTIDSKTNECDMLVQAAEVKDADLSERGTNIASLHAEMQELRRRLDEAITGSEREAAQIAELQQRLDASTSRASEAAGDATTLRQEVADLLSTAEESRSSVAASEARVTRLEEELRLAETTSRVAGDELVAAAEAAGARLADTQRHLEERERDVKNLHEQLEAARSEADTRGHCLDERVVGLERELDAARSELDTRGRSLNERIAGLEQEVEVARESLREEGDRREEAEASVRSHEEGIATIEKQLEAAAKARESEVAALQAQLEAARCQVEAKERELEQASRDLQSETASFLTKHEASKQEFEQLNMKMAGLEQHTSFLQSEVNDKTAELVTWQEKLRAEKVDAAETEQKLRRQLEENEDAVAHLKERVGTLEQRAENSALEGDQMATALVAEREELERKLAEARQQHSEAKSQASERVAGYEKQVAALNNKLEEVGSQLSSAQHGGEEQQRHLQSQVSTLEQALAQEQQRGKEIQNTLSEKDRQSSDLREQLERETVQLREELSVLQQKEQEAAQLQVQLTELQQEKEREAGQLQEHLAVLKREKEDESANLLEQLKDLQQLKARETVRLQEQLDESQQNLAKREQKVEKLKTLAKKFQLQWKESDSAEKSLKVTVVDLETMLAERDKRVVALQEELGDVNKHMQEMVSEVQTLNQQMVTMEENNEKLKQEIKISSEKLVEKEQALELMQQGREQDAGHLKQTYDDQMQCLHDAREQQVQQLRGEHEHEVKQLKDAINQQSKQLNEEHSHEITQVKEQHDQEGEQRKQEHDHAIKQVKEVHDQVIEQLKEEHDYAIKQVRQVHEQVMEQLKEEHDHAIKQVGQVHEQVLEQVKEEHDQVNEQVNEAHKQAIRQLTEKSGQQMKQLKNEHDQQIKQLTRECKQLMKQQKEHQQQIPKLQEKQKQQVEQVRAETEKRIQQLQSEHEQQIQKQKRARDDDSSKADGELQQQMDQIQREHQTSVELIRGEHAQQVEHLQGEHKQKLQELQVRVTEQQQNISSMHEQLQEKAKEMDQLVCSSQQEEENTKEVERRVQQKVEKLQKQLEESRNKSQELWKTVQERSQQVKRIESEFDQLRNDYKVSSEANEKLKQQLAEDTRHQEALEAKLQEQAIAMNTAETAVSQLNEEKVQVQQTLEHQVEALKQQLESIKQQHSTESAALLAGMEARSKEQEEAFVECRQQQEDVEESMETLKIELNLKQNECLQLNSLLGSNKVEGKEVWEKLVQSESEAKKTLVELENLQKKQHSIKDDLKRTNAEKDKLLVRNAELSQSVKATERSGNAERDELQSQLRERCQQVATLETQLQGLIHQLAVQSGEANERDDSEAEVLVQDLRKSILALEEQLTDKNKTIKMQQQRLNDLKKTLQKELKVQSLPRDELNDMQEVGPLQAVSGNSLRPGNATPSPSAQRKMSAASDSSPTALSEDDINFQYLKHVVMRFILSRENEALQLMKAVSTVLHLSLDEEKCVRETLEWKTSWFGPKPEIGMSPVATTPRRPTQSPQQRHNQQHPRLKPRLTPS
>7719_0:0018c1_{"pub_og_id":"42510at33208","og_name":"golgin_A1_","level_taxid":33208,"organism_taxid":"7719_0","organism_name":"Ciona_intestinalis","pub_gene_id":"LOC100186741","description":"golgin_subfamily_A_member_1-like"}
MFKKLRQKLESDEVGNSPGKDGIRRDDRRLSSASSSASRLAASNLVRTDSLSSLNGSEVEMPSDSSSKEELSSMLIHRTTQVKRLEVKLAEYGQTLKERSRECEKLTSALEKQQDNALRKLNELNETYTRDKKRSEGIILKLEETEKGLSTNVERLETENEKMKESIDKWEKEKEDFERKKTEFYEKRDNSEELHDLQNQELAKLKHMLLNSEKQVKELQISHDGNLAELIQCRERNDELESLLCATNSKVELIETTLQHTTTEKEILSDCKVKHELAIKSLTSENSNLRDKLSCLALDLQKTRSSLSSLENTYSSLVEKYEGLKHNNEFMLAKTKSENAESESLISHLQEKLKTLELRSHTDKLPQDERLQAVMADRLSLENKLEESRQQLLNIKSTWSDKINLLEKQVSNLNAKISEDREEIAQKDEEIESLKSQMKEQVAALSEELNTCKVHNDDLTTHNNSILLQISELEAKLIEMETMHEMKISKMKQRESGVIDGANEVERKLRMEIEKRIEERDQANDDRDQMKSQCELKQQEFMTRVNQLDEQVSTLQQDIVNKVNEIQSKERLNSEMLKSMEDLRKNRDDVKEKLEENLNLVKETCQQLEISQQHVTTLQGEVAALNDKLNQVRKENESSSSEVQRTSDQLNEIEEQLKQSQSLLDAKDEEILQLNNQADGLKHTMEARSVELLECKEEIAYLKNNQVEGGEEVDLLRADHARLQERLTERERQLKLTQQRLNDVKKTLQKELSKQQGEASHPRKRSSSRPRDGISASHNHNSNQHNGITLEPEADPLPSFLAGKVSLDDPSLSEDQKDVVSKYLKHVVLRFLSCGQSEAQPLIKAISTILRFTPEEEKLVKDVLEYRTSWFAARPNAKNILKPSLRGKNSRHHRR
>225164_0:0012b7_{"pub_og_id":"42510at33208","og_name":"golgin_A1_","level_taxid":33208,"organism_taxid":"225164_0","organism_name":"Lottia_gigantea","pub_gene_id":"LOTGIDRAFT_140303","description":"V4CFT9_LOTGI"}
MDFCFQFSNFEIFQALQLVKAISVLLHFSVEEQKLVQQTLDWKMSWFGSKPSAGKGQLSKIIPPSY
>7604_0:003538_{"pub_og_id":"42510at33208","og_name":"golgin_A1_","level_taxid":33208,"organism_taxid":"7604_0","organism_name":"Asterias_rubens","pub_gene_id":"LOC117302932","description":"golgin_subfamily_A_member_1-like"}
MFAKLKKKIVEEEGVEENSLSKKYVGTTQPQHASNTSPISRGHRGSVASLSSHGSSSSLNTQTHSGDAKKGADVHVTVETLQTELSQRNDQVRRLESKLDEYSAMLKDTVKSKEKLETVLEKQQEAHTKRIQELNEEFQLRRSKMADKLASAVKKKEEELNAEIQTLDKEKVDLQDQLQRLSMDKFKKQEDSEELQGFQVQELAKVKHMFVISQEELHQCKADLEHIKEKFTESNERYNKMATEFTSTKDNLAKLRQTRDELIKQKTQSEDHSSQQERLKTSLEDRLQSLTSDNQAKGHKIMTLEERLSSTQEDMESLRHEREVYKTQMATQLHEKESTKKHLEEKVTMLEQRLQDHTLTDDEQLQAIMAERDRLEQRVEVTRREVNDIRNSTAEQISGLEQQISHLNTKIAEDSEDVQEKQNSIEAMSRRHHEEVNQLQTQLNDAQQLAQAHLQLANQRHSQITVQKCLSETELSETKEQLAETKRQSLQVKKQLQDKIATLESKLMALTTATDFDKSAAEHRITRLESQNEDYLEKEIENEKNTTRLEEERDSYMASLSLKSKDYERNVGELEETKERLKEIQKQSSEDKSSIKDFHKEIERLRKLVEDKDTVINQAELEFEQLNKCNSELVIRLSEKELELQTSHDEAQRALFERNESISVLKQSMADKEEEIAQQQIKIKSLEGSLAAAQADTNGINDIEDTDKLKQTVEDQEQQLTEKNKTIKMQQQRLTDLKKTLQRELKVQNSTGYDSPEEMFRDRDKGQSSNSPGQPSSSVFPPSLYNDSPGSLDSFNTRGSPAGVFGTGLNRQDLREVNFQYLRHVVFKFMSSSDQEAKHLLKAVSTLLEFTPHEEGLISRTLDWKTSWFGVKPAPKKTIQVSSLAYR
>6850_0:002466_{"pub_og_id":"42510at33208","og_name":"golgin_A1_","level_taxid":33208,"organism_taxid":"6850_0","organism_name":"Limulus_polyphemus","pub_gene_id":"LOC106463774","description":"golgin_subfamily_A_member_1-like_isoform_X1"}
MFAKLKKKLEEENPGELPKVLTATGSASNIAALSSSLSGSANNMSVVGKSSISSSNTTPSCSQKESGRWHVDSREEFGSYQEKTEPVKLLESKVKELQEQLEEKKEELKANQAVAMEKLKQALSQKDADWIIKVQALEKERLRLEDKLQESQVKLQKFIEKQEDKDELQNFQNQEMSKIKHLLLISQQQVRSLEDKLKEQNEEVSQAHKKVKDMEDIANQLQVQVERGDKELSKVRKMEHDKAELELEVDRLKQEALQSANRMGHLELTLSDLTDEHDALIHTHQLYKSKTSSILEEKDSYIVHLEERVTILEKRLEDSSLPNDEKVQSLLSERERLEKKLEESRQHLSEVKSTWSEKINSLETQIFHLNKKMGEDSEECTKLEKQVCEFQQKLKEKEEEVWSLDEKVQEKDQTLARLRIQNEEEVKKIILESQIKQQELNSLISQLESDLSKTMEEREKENDEAHRRINELVAAQTEYVEKEIEVERQMTFLEDENTKLKGELGKKEKECITLCQNVQSHREEYNTMTATVQELEEKITSHLSSLEDLQQVLKEREVELRSTTQEKDNLMMRSTEYSNQLELLRQELGEEKMLREKAKEEGDKTIGELRVELQATKEKITELEKQVTENVENSTRVSELKSVVEDLEVQLIEKNKTIKLQQQRLTDMKKTLQKELRVQRNIDGFQTSDTMEIGSSSSSHINVRGFQDCGHQQNHLDLNNDDDVNFKYLKHVVFKFMTCREYEAQHLIRAVSVLLHFNPEEERLIKETLNWKMSWFGTKPELPKGRLKTSYARGLYLCRMFTQGQAW
>6850_0:002cb3_{"pub_og_id":"42510at33208","og_name":"golgin_A1_","level_taxid":33208,"organism_taxid":"6850_0","organism_name":"Limulus_polyphemus","pub_gene_id":"LOC106466136","description":"golgin_subfamily_A_member_1-like_isoform_X1"}
MFTKLKKRLEEENTGELLKGLTVTGSTNYIPALSSFISGSASNLSAVGKISASLASSTAARSRRASASESSSPKIACVSLNHNQSASPGNKLSNNSKRTRRSNSELVSLQGATSNKGTSIMGHDSQTPEKNMGAIRKKAEPMKVLEAKVKDLHERLENQKKEHEVTTLEKLKQAIFENDDKWIVKLQALEKEKLRLENKLQECQIKLEKFVEKQEEKDEQDNFQNQEIAEKQHLLLISYQHVKELEEKLKRQNEEMSQTDKKVKEMEDRIEQLQAQIEKNEEELSRVWIIEHDKAELELEVDQLKHEALQTSSILEAKDSHIVHVEERVAVLEKRLEDSSLPDDEKVRAYLSEREHLEKKLKESREHLSEVKSTWSEKNKNLETQISLLNKKITEDGEEFSKLEKQLIEVRKKAKQKEEEVWTLEEKIQERDKELARLRVEYEEEISKLTSEAHNKKQELEGHISLLGSSLSEMTVQKQRESDEAQRRINDLMAAKTKYLEKETGMESQMAFLRDENIKLKEGFRKKEGECEILSQRLHSSSKEFDCASNRIEQLEKELKTQLSSLEEVQEVLKQREAELHTVTQEKDSLMIRNAERSNQLELVRQELRELKMQQETEEVQGKERKIDEFEKQATQHVELSARVLELKSVVEDLEEQLADRNKTIKLQQQRLVDMKKTLQKEFRAQKNNDNFKTSDSVELGSSFPSHLNVLEHQGSSHNQNHLDLKKDDVNFKYLRHVILKFMTSRECEAQQLIRAVSVLLHFTPEEERLIKETVNWKMSWFGTKPELSKGHLKSGVFVPF
>46514_0:00595b_{"pub_og_id":"42510at33208","og_name":"golgin_A1_","level_taxid":33208,"organism_taxid":"46514_0","organism_name":"Patiria_miniata","pub_gene_id":"119720224","description":"golgin_subfamily_A_member_1-like"}
MFARLKKKIVEEEGVEEAELSKKYVPGSAVPQRPPDGSPVSRGHRGSAASLSSHGSSSSLNAQAENKKGAESNADSLQAELTQRSDQIRRLEGKLDEYSAMLKETVKAKEKLEIVLEKQQEANTKRVQEMNEEFQLRRSKMADKLALAVQRKEDEMKEQIQALEKEKSGLKDQFQRVSLDKFKKQEESEELQGFQVQELAKVKHMFVNSQEELHKCKADLDHAQEKLEESNQQAQKLATELNKVRDNVTKLRHTRDELIKQKASAEEHGTQQERSKKLLEERLHSASIESQEKSKRLVALEERLNQTQEELEALRHDSEVHKTQSATQLHESESTNKHLEEKVRMLEQRLQDHSLTDDEQMQAVMAERDTLEQKLEASRRELIDVKSSSADVISSLEQQISHLNTKMAEDTEEAIKGQQTLDAMSRRHSEELSQLQAKLDDAEQQAQSHLEFVKQRDTQIAVQKSLSETELRATQEQLAETKKQSLEMKKQLQDKIATLESKITGLSTATDFEKSAAEHKITRLESQNEEYLEREIEHEKHITQLEDEKENVSASLNLKTKECEQLTREVEEIRERTEDLSRQALSAGTAVMDAHKEVDRLRKLVEARDTQINKADQENEELKRQNLELANSLAQQDVETQTNHDQAQRALFEKNESISVLKQTVAEKEEAIEVHQSKIKELEAAAQADTNGVNEAEDIEKLKQTLEEQEQQLSEKNKTIKMQQQRLADLKKTLQRELKIQNSTGYDSPEEVTRDKGQSSISAGLNKSCSSPAFSNSSVGQSPGYSHNSGPTESPNTQASSSLSPHCAGLDRQDVREVNFQYLRHVVFKFMSSTDSEAKQLLKAVSTLLEFTPHEEKLINKTLEWKTSWFGIRPSPKKTIQVSSLAYR
>7757_0:003da2_{"pub_og_id":"42510at33208","og_name":"golgin_A1_","level_taxid":33208,"organism_taxid":"7757_0","organism_name":"Petromyzon_marinus","pub_gene_id":"GOLGA1","description":"golgin_subfamily_A_member_1_isoform_X1"}
MFAKLKKKISEEEGGGVVRGLPGPGLAGRLPRTLSRESLASTGADSGDDASLDGSASREELLVLLSRRTDQIRKLEAKLGECAEQLRNTARLKEKLEAALERQQDSSMRKMQELNESYQAKRSKMAENATLALEKNNKEWTEKLAAMEKERRELALRLAEFEERSADFFQRRDERDELTELQQQETAKVKHMLLRKEEESRCLSEEVACTRQEVAALEAQLERAQEELSALRANGAALKSDNSYLRRELEEERQRGEQQESELSLQNQRLSHELAQARFALQELQEEHKALRVETESLGQQAQQAARETEQRCAMIGRLTEKATSLERRIAGDLTMDQHTQELLLERARLEERLEELSTRLSESQAVATATTSGLEQQVRELRDRARELEAAAQAKEEERAGKTRARDEELRRLHEDLTATKEELKRAQRVATTRESERDQVRAEGEAERRRLQQQWAASRQQLGERVAALDAQLSALETARDFDRTASQHSLGQLQAEGEELRERVAEQEATARTLEEELHSTQAELTAQRAALAQSISDLEMTRRCGDTLQKQLCELQEALALAEGRLAEAQERCTSTEARSYVLEQELRASEALAEERQRASEEEVEEGEAAQPAQAGPLGTHGARNGTREGPGGGSDDGGDDGATAAAVITVAAISGTAEEEGANSALRMELAEKHKTIKQLQQRLAELKKTLQRELRLRVEGSDSGNAAAGVVDGRERPFGASHSLMAPHEPPDWLRGGGVLGGAVGGGLGGGGAGFGPYATGAAGEPPRVNLQYLKHVVLKFVSAREAEAFHLVRAISVLLHLSSQEERLLKETLEYKMSWFGTRPAPQGAVRPSITGSGLPWQ
>133434_0:001806_{"pub_og_id":"42510at33208","og_name":"golgin_A1_","level_taxid":33208,"organism_taxid":"133434_0","organism_name":"Acanthaster_planci","pub_gene_id":"LOC110978428","description":"golgin_subfamily_A_member_1-like"}
MFAKLKKKIVEEEGVDEGELTKKYVPGAAVPQRPSNGSPVSRGHRGSAGSLSSHGSSSSLNTQAETKKGPEANTESLQAELTQRSDQIRRLENKLDEYSAMLKEAVKAKEKLEVALEKQEEANTKRIQELNEEFQLRRSKMADKLATAVRKKEDEMNEQIQALEKEKTDLQDQLQRLSMDKFKKQEESEELQGFQVQELAKVKHMFVNSQEELHKCKADLAHLQEKLDESNQQAEKLGMELSKTRDSLTKLRHARDDDIKQKTAAEEHGTQQERLKKLLEERLQSVTTESQEKSKRLVALEERLTQTQEELEALRHDSEVHKTQAAAQQRESESTNKHLEEKVRMLEQRLSDHSLSDDEQMKAIMAERDTLEEKLEVSRRELIDVKSSSADKISSLEQQISHLNTKMAEDREDAIQRQQILDAMSRRHAEELGQLQAKLQDTEQQVQTHIELVKQRDTQIAVQKSLSDTEIQAIQEQLDVTKKQSLEMKKQLQDKIATLESKITGLSTATDFEKSATEHKITRLESQNEEYLEREIEHEKHITQLEEAKESLSASLTTKSKECERLTREVEEIRERAEDLSKQVLTASSSVMDAHKEVDRLRKLVEVKDTTINKSDQENEELKRQNLELANSLAQQEQEMQTCHDEAQRALFEKNESISVLKQSLSEKEEEIGMGQSKIKELEESLAASQADTNGVDDGEDVEKLKQTLEEQEQQLNEKNKTIKMQQQRLADLKKTLQRELKVQNSSGYDSPEEFSKDRGQSSSSTGTSKSSSLGGLSNSNVLQSSGYSFASGSSESSSIRGMASLSPNAAGLDRQDLREINFQYLRHVVFKFMSSTDQEAKQLLKAVSTVLEFTPHEESLITKTLEWKTSWFGVRPSPKKTIQVSSLAYR
>1529436_0:003654_{"pub_og_id":"42510at33208","og_name":"golgin_A1_","level_taxid":33208,"organism_taxid":"1529436_0","organism_name":"Anneissia_japonica","pub_gene_id":"LOC117115838","description":"golgin_subfamily_A_member_1-like_isoform_X1"}
MIKHHIKRKKTSDSLLINSKKCKIIERSYILQNIKMFAKLKKKIALEEGIEGGDLKKAYGPGSGGAFRDDQSSRNGTSERVISPSGSVSSLKDAGSLKSDSKEGGNTMSKAEMLALLNKRSEQVRKLEAKLDEYHVMVKDTLKMKERLELALEKQQDVSMKRLQEANEEFQLKRAKMVEKLEGFVQREEELQEKIEVLNTEKKSLQERLQKLEMSHFIKLEENDELHGFQVQEMAKIKHMFLNSQEELNKCKSELESVRELLRDRSQQLEDKVSELESAKANKDMLQKERETFMSQKMEGEGKVLQLTQQNKALEENVVSLEKELKEKNNKLCSLESNLNALQDSYDAIKHQTSLHSKQSHGTQTKNVLEEKEITIEQLQEKVSVLEQRLRDNSLSEDDQYKAMEKERDLLDEKLEEARKNLIDNRNTANEKICLLENQISNLNMKMAEDTEELRNKCGDLEQVKISYTSKMNDLQVRLEAAELNTTKLHQTIAEKDTELSSKKSEMESQLLAYQLQIAELKKQSLESRKVLQEKAASLEAQIKTLDTARDLDKNASNHRISMLETVQGEFLEKEIEHEKQISEMEDKQEALRIVIGEKDRECTEIAKELDAVRKLVEALQTKVKETEEHLNNREEEKKQLEKDKKEQDEMIALQEQEKKALDNSKKELCQKIDLQTKQMRAAETESQKIFQEKIDEVQTLKQEISTKDKQINQLNSKVNDLEHTIETSAPELSPEDIQKLREETEKKQETIQGMEEQLIEKNKTIKMQQQRLGDLKKTLQRELKMQTGGGYNSSEEDHRRPRDNHLLDATHMPRVASSPAAMNSISNSRHDVREINFQYLKHVVYKFICSTEMEALQLLKAVSTVLELTKTEEEGIKQIIEWKQSWFGAKPVSKKGFISGR
>1735272_0:003cb1_{"pub_og_id":"42510at33208","og_name":"golgin_A1_","level_taxid":33208,"organism_taxid":"1735272_0","organism_name":"Gigantopelta_aegis","pub_gene_id":"121382791","description":"golgin_subfamily_A_member_1-like_isoform_X1"}
MFAKLKEKIQKEGGNVSEEKSFLSLPQPGHASPVKANVSPVQSPHGKNGVPPVDGANSGADSPAGSVFGEETSFTEDCSSQEEMATLLLKRTEQCKKLEAKISEYAAVIKEKNKTIDKLELVVKKHGEVTAKKLEEQNEKFQRLTATMVEKFENELKKKQQELQQAQEKVKNAEIFQKTLFKREEENDEVQGFTTQELAKVKHLLLIAEEDLMKGKSDLDFKTKQCELFEKTIKDQESDLVDIKEKLKDLETESERLREETIQHSKVVDIMTREKALFEKRLEEVNSELTEKINYISKRNIEFADLENELKVLQRNADVYQNKTTLLISEKDDHIENLQDRVTLLEQRVHDQTLSGDERHKALEAERDNLEHRLSESRQQLSEIKVSWSSKITHLEEQISHLNTKIMEDSDEKSGNERATEEMREHFQKQLEDLRHRLQDAEKRVLENFELASQKDRQYEKEKNELESLLQQSKLDWVVKESQLRGKITSLESQIFDIESAREHERSEVSQQIAHFESREQEYIEKQLLFEKEVQGLEAGYSELQAEISHRAAELESHRKNLEAKTRSEVFLIEKVSDLERQLEELNEKFETVHKDSRLQQVELTESEKDKDSLLVRNAELSQQMETHRQQTVERQQELQDEIADKSQTIDKLRLSVSQFEEKVSEYKSQIQHFESAQTQSIEKNIAHDELEKTVRSLQDQIAEKNKMLKKQEQTLKDLRITLQRELKVQSLPNDESSELRESSNSPVTSRKSDSNRRSDQYKHNASEPWNNPHLTHKNQMGDQSYAQVSAAALESQDDAKLKRGMAGIRQELDKDVNFQYLKHVILKFCCSREAESLQLIKALSMLLHFSRDEQELIKQTLQWKMSWFGPKPRVGQGQTSKIIPPSY
>37623_0:00363e_{"pub_og_id":"42510at33208","og_name":"golgin_A1_","level_taxid":33208,"organism_taxid":"37623_0","organism_name":"Ostrea_edulis","pub_gene_id":"125680614","description":"golgin_subfamily_A_member_1-like_isoform_X1"}
MVSEVRKMFAKLKKKIEEQGGNVPDAEKFNSGNASTLRKGSSPLQTSGGEESIDTPLQSPIKQEENVETVGTKEEVMNLLVKRTDQCKKMESKISEYAAIIKEKNKAIDKLEASLERQQEAMDKKIQEQNEQYQISRAKLSEGFTLALQKKDEEKQTLIDRVKQLEGEKTEQFKREEESDELQGLTAQEMAKVKHLLLNTQEELTKVKAELAEKSSQLLTLETSSEKSAQELKTAQTKLEELQQTCEMLTEENSSHTQLVGSLSTQKESLETKIDQLTAHIAEKTSQISFLEESKTELENQHQGMTRNFDLHKNKTTKLLEEKDDHIEKLQERIQMLEQRFQDQNLEGDDRTRAVENERKTLEKKLEESRQQLTEIKSTWSDRISHLEEQISHLNQKIVEDSEELAQSQKLTETVRENNKTQVQQLQSKLEDAEKRAEENWQLANKKDQIYEKERAETENQLQKVKFEKIDVENNLRAKIDSLESQILSLEEAKEHEKNNSVIKISQFESQQQDYMDKLLHLEKRVEEVEEEKNKHMNEVLSLTSEIRALKEQLDLEQKMHEESQEKAKNQEAMILSMTAEISDAKKLTKDREGEFSSCSKEKDELCLRNAELSQELMKVKKDLESEVQQLQSDIRERDDKIEQLKEEISKSQSEISEYVTKLNEYQTLQDQHSTHSSQITELEQQVTDLQDQVADKNKALKKQEQRLSDLKKTLQRELKVQALPNDQPMNIRSQSPLREQVSVTNQASQYPQQHSDSVHNGGARGRTPPSPNYTTLVQSGETNLSPNSPAVLHDFSSVQRSKQYQDGIKSLQDSIEGRGNILNSAANMNSLEKDVNFQYLRHVVMKFMLSREAEAIQLIRAVSVLLKFSAEEQKLIRETLEWKMSWFGSKPPTGAGQRSKFIPPSF
>7574_0:0051bb_{"pub_og_id":"42510at33208","og_name":"golgin_A1_","level_taxid":33208,"organism_taxid":"7574_0","organism_name":"Lingula_anatina","pub_gene_id":"LOC106181566","description":"LOC106181566"}
MFAKLKKKIQEEGGEPEKAGLPSVHGQPSPVAKSGFSFPTRKKDGENKDNDSGTSGTSEENKEAGTKEEVMSMLVKRTEQVKKLEAQVAEYTNLLKERTRTVEKLEQTLEKQTDTSSKRIQELNEQYQSNRNKMTEGFTMALQKKDEETKEQIDAIQQEKTDLEARLKEAMEYQKKLCKREEENEEFEGLTTQEIAKVKHMLLNVQADLSKSQTELDEKRAEIDNLVSTQKELETQVKSLKEELSEKSSQLSKVESSYISLQGEHQTLQRNSEQYRTKTTSLLEEKSEHITHLEERTHILEQRLKDGELSGDERSAALEKERDSLEAKLSETRQQLTEVKSAWSEKIHQLELQVSNLNAKIIEDNEEIASSQKAMTEMRHNLHSQIEQLEKAADVAQSRMTEAQETVKEKDAQMEKERKQFERELAKGKQAAQEIEIELRATVTSLESQVQSLQEANQAEKALTQLAQQKINQLQAKQDETLEKDLETEKQITILEDEKQALQKMLSEKSSECEKLNQQVKAMSLELQELQDKLSGLQNDSHSSNEKTEKLEKNLKSRQAELQECKSEKDALLLRNAELSQQMESVRRSMQEELQKSNRELQEQKEEVLRLQSQVQQVETQNLDNSKVAVTEETNRLNLVVKDLEEQISEKNKTIKMQQQRLADLKKTLQRELRVQALPNDEPVVLRDNRDTVPTNGPSSKTATLQTESRTVSAAVAPVVQTQQNNMTHAVQWRKPDELSEVNFRYLKHVVLKFMLSRESEAVHLIRAVGTLLRFSEEEQKLLKQTLEYKMSWFGSPPKLGKGQLAKTIPPTF
>7868_0:001e85_{"pub_og_id":"42510at33208","og_name":"golgin_A1_","level_taxid":33208,"organism_taxid":"7868_0","organism_name":"Callorhinchus_milii","pub_gene_id":"golga1","description":"GRIP_domain-containing_protein"}
MFAKLKKKIAEEGGASPRPGTARIPRSFSRESITSVGADSGDDIASDSSCPREDLLSQLLRRNDQVRKLEVKLSDYAEQLRSLQKTREKLEIALEKHQDSSMRKLQEQNEAYQISRAKMAEGMTLALNKKDQEWMAKVSDIEKEKARFEEQLQEMKTRSLNLFHRRDEQDELDGFQQQELAKVKHMLLRKEEKLSKVEQELEERSAELHQTKEQLHDSHQRLDNLDKSFQQLQRQIAATDEEREEFLATKRNAEEKISELEKRGKELQDTIQRLSVDLHKTSVELEEKGKTIEHLREKAVSLQKRMEGNYSEDEHLQELLKEKCELEQKLEEMRQNVLAAKTSQTEVTSALEAQIATQAAQLQTLAKHKEEDIQAFREQTASQMNELEQRLHWTAENLKRRAEEVNEKEIQLKKMQEDSEIESNKWQQQVAALRHQHTERNSRADAQIAALETAREFDKTASQHQISQLGQDNEELRERLKETENSLKKVECELEKSKQELSSKETISAEIAKALEETQKQREDLQHEVAKLTATLNEETTSGSQQHQELLKREADLEELKRGARTEPAHNYNEAVLSQLHQLQVEKNMYECATVEQEGSAQNQLSAVRLQVTETQALLEMSQRKVSELEAEVTALSDQLTPSDSDETEQNGEVAVTDALRLQRDNQDLEQQLLEKNKTIKQLQQRLSELKKTLQKELKMKPEMELPEVRERPCSELPCAVGAATTVINNSDMNDSREINFEYLKHVLLKFMSCRESEAFQLLKAVSMLLNFTLEEENMLKANLEYKMWCTWVDWFLVTDFSPGVSLD
>6412_0:00437f_{"pub_og_id":"42510at33208","og_name":"golgin_A1_","level_taxid":33208,"organism_taxid":"6412_0","organism_name":"Helobdella_robusta","pub_gene_id":"20207010","description":"GRIP_domain-containing_protein"}
MLKTELEEKRRILKDMEEDLLIKEKLLSDLERSNKELKISIDKLHSTNKEFEKQELNTRQEIILLQQRLESVALQNDVIVEELNEKLASYELECSRLKEEVKSIEDGVTVRMNKQVEEVNEQLKEKIKVIKKQEQKLLDLKKMLHREMTTNNATTTTTTNNATTSAATTTTTSSNINNNISTNLNVAIHKNHNIYSNNYDNNNSVEYSTDSDYDQNYRTIPTAAATTSSSKKNSKNVKNNNNDNNSANGIVQDDLNFKYLKHVLLKFLLSREHEALQLIKVLSTLLRFDCNEEELLRETLKWKTSWFRSRPNIPEKGQTAIVLPAST
>6573_0:001d27_{"pub_og_id":"42510at33208","og_name":"golgin_A1_","level_taxid":33208,"organism_taxid":"6573_0","organism_name":"Mizuhopecten_yessoensis","pub_gene_id":"LOC110451347","description":"golgin_subfamily_A_member_1-like"}
MFKNLKKKLEQQGESVSDSERSLPGSPVPVHQTSTKPGTQVSSPLSRDRHGYESDSGASYTGSYAGAGHAVNSRPTAEFTGTPEELTAALSKRSEQCKKYEATIKEYAAIIKDKNRNTEKLEQTLKKQEDETVQKVQELQEQFQCKQAKMSEGFTLALQKKDEEREEVEQRLQQVGDYKEKFFKREEENDEFQGLATQELAKVKHMLLITQEEMTTLQLEFKDKSTRLDQREQQVEKYEQEVTSLQSQLDGKVLQCGQLEEETQAHSKMVAKLASEKEACEKSIEKLNEELSQLSGQLQSAEKAKAELENENETLRHNFDQHRNKTTQLLEEKDDHVSQLQDRVKMLEQRVADHSLDGDDRVQAVIVERDNLEKKLEETHQQLSEIKMTWSNKISHLEEQIAHLNKKIMEDNEEMARSQKSAETSRQQLKAQISDLQSKSEDAENRAEENWQLANKKDSLFEAEKHELQAEINKSHMEKVDMETQLIAKVTSLESQLQSMEEAKVHEKSVVKQNIAQLESQQQSYLDNAVKSERRMEEVEQEKNRVMNENLEKSEELTTVQKELADLQTSKTELESKVTKLEEQVKSTKLNTDGAKEQKAKLKASEKERDELMVRNAELSQQLKCMEVRKSSEEKQLSGQVKENESVIEALQQEVNDKVSQAEQMSEKLQQYEGQMKELEVQRSKSMEESSTMSTLQQTVTSLEEQLADKNKALKKQEQRLADLKKTLQRELKVQALPNDEPIVVRSASDQNLLSQRLTPPSRTSPPKDYVNNVGGLSPNRLLEVRNSPNDRKSVSVHMPGGDNSLDNEVNFQYLKHVVLKFMLSREAEALHLIRAVSVLLRFTHEEQKLIRETLEWKKSWFGSRPQTGAGQMTRFIPPSY
>6579_0:000b30_{"pub_og_id":"42510at33208","og_name":"golgin_A1_","level_taxid":33208,"organism_taxid":"6579_0","organism_name":"Pecten_maximus","pub_gene_id":"LOC117322000","description":"golgin_subfamily_A_member_1-like"}
MFKNLKKKLEQQGENVSDSERSLPGSPVPTHQTSTKPGTQVSSPLSRDRHGYESDSAATYTGGHGSAVNSKSANEIPGTQEELAASLSKRTEQCKKYEATIKEYAAIIKEKNKTTEKLEQTLKKQEDDSAQKVQELQEQFQCKQAKMSEGFTLALQKKDEEKEEVLQRLQQVGDYKQKFFKREEENDEFQGLTTQELAKVKHMLLNTQEEVSQLKQELENKSTKLDQAEQKVVKYEQEVSTLRSQLDDQRLQCGQLEEEAQAHSKLVASLSGEKEACEKAIERLNTELSQLSTQLKSVENAKAELENGSETLRHNFDQHKNKTTQLLEEKDDHVSQLQDRVKMLEQRVQDQSLGGDERVQAVLAERDNLERKLEESHQQLSEIKTTWSNKISHLEEQITHLNKKIVEDNEEMARSQKSSESSRQQLKSQITDLQSKVDDAENRAEENWQLANKKDSLFEEQKHNLQAEITKSHMEKLDMETQLIAKMTSLESQIQSLEEAKTHEKSLAQQNMTQLESQQQGYLDNAVRLERLVEEVEQDKNKLMNENLEKVEEIAKLHKDMTDLQTCKTELEAKVTSLEEQVLSVKQNTDVFKEQKAKLKASEKEKDELMVRNAELSQQLKCMEVRKSSEEQQLSGEVRDKENLIEALQQEVKDKQSQAEQMNERLQQYEGQVKELEVQRSKSVEDSSTMSTLQQTVTSLEEQLADKNKALKKQEQRLADLKKTLQRELKVQALPNDEPIVVRGASDQSAISQRLTPPSRPSPPRDYVYNGGGLSPNRLLEVHSPNLHMPGGDTSLDNEVNFQYLKHVVLKFMLSRESEALHLIRAVSVLLRFTHEEQKLIRETLEWKKSWFGSRPPTGAGQTTKFIPPSY
>6198_0:00299a_{"pub_og_id":"42510at33208","og_name":"golgin_A1_","level_taxid":33208,"organism_taxid":"6198_0","organism_name":"Opisthorchis_viverrini","pub_gene_id":"T265_08515","description":"A0A074Z9A3_9TREM"}
MFDELHKSTKRTVAGSSGLFRSSSKDLVGPTEQKEPGKRKIDGSKRIGLKLPALGQSIRDKNAESDDANKQLEKLRNGDRLVLSDSVQSDYEEEITALRAECVSLRDQTPLHQAVKRQDEMSVVLTEVELKSYQEQLTNQMSELDQCRQQLIRSQQENEAKQQMLEELRRTNIELQGLSCIHEANLNKIHAEKEELERTVAFLRLQMSSVTDERDQHVADAMRQSTRAAEANQEVKLLESKWNGTSSHFETREPLLQDMVNPLEDRLRILSEECFSCSSTLQNDESVTETSRSRTPMEDNVSTSEDTSGFVTVPSLITDSGTIPSTSAAGDVRSSTAQIAVLLRDRDLLASRLETMRIHLAEAKAQWSECVATLERQVAHLNSKIAEDSIKHRRIELAHRSTINSLKLELNEANTKLEGAMKLVRMTEQSAARKILASESQSAEWVDERTRLAAELAGLSVQAERTVKERNEAMQEIVTIRAQKEQLRDQLKIRSDELARCERDVLYYKAQYEAKCHELQNIESERLFESQRSADLVKRLERAHAENREYMDQLDQCRDELRVAKTKPAALVQAFEDGHTHSKDTHNNLVLERNSEIEAKLRDTELQLKTKIRENEDLLKKVSELSAEGGRLPGRIQTVESADSVRSVLEQKDQMISLLQKRLKELKRMLSEQLRSNRVFSDQDSVDGLVTGWYPNPCEAAIRSQSLERVSLGSVHSWPPVPLDASNNNAYSVEENSKYLSEKHSLHSHSNRCSSGLPNVPNHATSAQANAQPLPKQNTNTDVPAELVNFRYLRHIIIKFLLSRENEVSCVVLMADLVLVLLNPLDFITLGNSIVVLTSALLWVKS
>7668_0:004c12_{"pub_og_id":"42510at33208","og_name":"golgin_A1_","level_taxid":33208,"organism_taxid":"7668_0","organism_name":"Strongylocentrotus_purpuratus","pub_gene_id":"LOC100888300","description":"golgin_subfamily_A_member_1_isoform_X1"}
MFAKLKKKIEEEEGVPEGDLKRSTSQAGRTTGRRESLRRAGESTSSLNSWGSTSSLTGASPASATPKQNDVSAKKEKLQAEITKKDETIRKLESKLDEYSLLLKEAVRDKEKSQLLSDKHQEEAARRVQEINEEFQVRRAKMADKLSLAIQKKENELHDKMVALESENADLQQKLKKAEMQTFMKREDNDELQGFQIQELAKVKHMFVNSQEELHKCKADLDHTREKLEEKTRQLSTAEIDLQSAQTSLSSITKERDDFLKEKTEQSNLIRKLGKEKAALEEAMNNISKESQETSAQVVVLQEKLDHQDDAYNLLKHNSEILRNQSKKGSADQESELGHLREKVVTLEQRLLDNDLSQDDHVKAIQSERDNLEQKLEETRKELTADKTESSEKITSLEKQIEHLNTKISDDTEEHRSSLSRAESAQSQLRSEISDLKSMLEAAQKETSSLQREAMVKEAQLKAQKEVNESELTMAHQQLTQVKRQFMESKKQLQDKVAALEAKVIAVETARDFDKSASEHKQARLDSVNEDFLEKEIEHEKQVSCLEEELDRLKKSISSADSKMNQLQTELEGANARATEAQTQSQDTESLISRQKEQLSILHATVKEKEQHIKKHESEHQSLQQTNESLSQRLEELERSHKVSHDEAQKLIFEKTETISVLQQSLSENGEELALITQKLQELEAKLTQVEAEAQARIEQTEMNGHMELQNQERLRQTVESLEQQLIDKNKTIKMQQQRLSDLKKTLQRELKVQTIAGYESPEEALRNNDTQLDKNKLSIPDNNFHGSNSSLTQSTVFTDQDGSLARSDLREINFQYLRHVVFTFMSSTDYEAKQLLKAVSTVLELTPKEEGMIRKTLDWKTSWFGPKPAMKKLVQVGSPGSGMR
>36100_0:000fb2_{"pub_og_id":"42510at33208","og_name":"golgin_A1_","level_taxid":33208,"organism_taxid":"36100_0","organism_name":"Haliotis_rubra","pub_gene_id":"124267406","description":"golgin_subfamily_A_member_1-like_isoform_X4"}
MFAKLKKRIKDESGSVVDGDKTFLPPPFPGHASPIRRSSSTVTLTQGLSKDPFMSGDSGMSGAASPASQSSEDSQIPDSSREEVVMMLLKRTEQCKKMESKISEYAALIKEKNKAIDRLETEAEKQQEVTNEKLDEQSEELKAKFAEFVEAHKKELAEKDEEMTEKINALNKRNTELAANLKQEEDYKHRLFQREEEQDEVQGLTTQELAKVKHMLLITQEDLSQCRAELTSTTDKHHEAEKSLKEAQNQLTNLKTKMDELEKENTRLTEVNEQHMNVVAVMTKEKAVFEKRLDEVNSQLTAKVNQLSKLTAEYSELENEHKALQRSSEVHKNKTSKLISEKDDNIEQLSERIKMLEQRSHDHTLSGDERVKAIEVERDSLEHKLTESRQQLTEIKSTWSDKITHLEEQISHLNLKIVEDNEEMANLRHDCENMQENFHKQIQELQHSVEDAEKRAFESWELASQKDRQYEKQKHELEVELQKARLSAVDSESGLRAKITALETQLMEIETARDHMKNEADQRIAQLEAREQEVLEEHIKLDKQLKTLEVEHNRIQTEYTDKMEESSRLKTSMEEKRQSETSLVEKISGLEVEVQSVTETLENLKKNLKSGQAELKESNKEKDELLVRNAELSQQLESRRQQAAEKELLLVAEVREKGETITSLQQTISQLEEKITLYDKRCTDYEIKKSEDQVTTATVGELQTEITELQNQLTDKNRALKKQEQTLKDLRITLQRELKVQALPNDDSSELVDSHSPQPNRKFDSNKRFQADLLLAGLGSGSRGHSHVQMAASGILNEDDAKLRSGTVGIRQELDKDVNFQYLKHVILKFMLSRGAMKLVKAIAMLLHFSRDEQELIKQTLEYKMSWFGSRPSLGKGQTSKVIPPSY
>6210_0:0024e6_{"pub_og_id":"42510at33208","og_name":"golgin_A1_","level_taxid":33208,"organism_taxid":"6210_0","organism_name":"Echinococcus_granulosus","pub_gene_id":"EGR_01870","description":"W6V9P2_ECHGR"}
MLASNESLTSLNSATAHRKSDRIKYFEAKIAELGVLLRQKDVSIETSNKEIDRLRSELLRANSRTGSLGGAKSDHTDEAPESVESRLDLGSMLSKAEANLAAVDRLSEEVIAQKDEQHRKAIQELECAKNNLVSLEEEVRTLRAQLAEKVAEIEDLSLQLTQLSKEMEAKNVALENAEELRLKLLDDQSVKTKALRELEAENDATEMKVKELTTELNQMKGALSRQKHEAVEALDRARVAQAEAEKANLQARNASVRASEREADLKDRVRLLEERLVILTEPDAGLFTEQMEDAKLTSGPIPSPDAPETASARCVTLLVERKLLETRLAETRKHLEEVKSNLGEKLADLESQITNLNDKIAGDSAKHASEKAEWESQRQKLDSEFSLARLIEASEEVVLFSTACGYYRCLCLFPPFRTTQLTEVRGKQAEADAALYRAELDRTARELAWEEQRREWELTHTSLKAEIAALQQTAQTECRTHAEVLQFSQELQSRISDLAKDIENGVKEADSLKREKEELKVTKLEQELRELSETNAYLRTEMDRLTKTQEHARETEVAQGIALKEELARTEAELLASTKRIDDAQKAANAAEVKCQQLQSERDVLHAKMAEMEKGFQSRLAELEAKREEVETVQTSAEVASLKESINELNEVILDRNKTIRLQKQKLSELKKALGQGLRPVTVSNLSLISTDEEAHNHQQPSFVSGTAGSVALGGPSAVDVTLPPLFATSRQVPPASPPAILPAMETTQSLDSHCASTVLSTSSPGAVLTTNSHYDTDPVNFEYMRHVLLKFFLSHDSEALQLVRAVATVLKLSRKDEFLIRQRLEERRSWFATPVISPESSGQFAKMVSH
>7654_0:004b09_{"pub_og_id":"42510at33208","og_name":"golgin_A1_","level_taxid":33208,"organism_taxid":"7654_0","organism_name":"Lytechinus_variegatus","pub_gene_id":"121428814","description":"golgin_subfamily_A_member_1-like_isoform_X1"}
MFAKLKKKIAEEEGVQEGELKRSAGQPGGTTGRRESLRRAGESSSSLNSWGSTSSLSGASAATAAGPKQQNDVSAKHERLQGELAKKDETIRKLESKLDEYSLLVKEAVRDKEKSQLLLEKHQDEATKRVQEINEEFQARRAKMADKLSLAIKKKETELHDKMAALESENSDLQEKLKKAEMQQFLKREDNDELQGFQIQELAKVKHMFVNSQEELHKCKADLDHMREKLEEKTRQLSTIEIDLQSAQSSLSSVTKERDDFLKEKTDQSNLIRKLGKEKTALEEAMNSISKESQETSAQVVLLQEKLDHQDDAYNLLKHNSEILRNQAKKDIADKESELGHLREKVVTLEQRLQDNDLSQDDHIKAIQSERDNLEQKLEETRKELAADRTESSEKISSLENQIEHLNTKISEDTEEHRSSLSRADSAQTQLRNEISDLKSRLDAAQKETSTLQRESMVKEAQLKAQKEVNEAELTMANQQLTEVKRQFMESKKQLQDKVASLEAKVIAVETARDFDKSASEHKLARLDSINEEFLEKEIEHEKQVSCLEEELDRLKKSLSSSEAKLHQLQADLESANTRAEESQTNTQETESLISRQKEQLSILHASVKEKEQHIKKHESEHQSLQQTNESLKQRLEELEKSHKLSHEEAQKLVFEKTETISVLQQSLSEKGEELALITQKLQELEAKLTRVEAEAQARIEETEMNGHIELQNQERLKQTVESLEQQLVDKNKTVKMQQQRLSDLKKTLQRELKVQTIAGYESPEEALRGNDTQVDKNKLSIPENNFHGSNSNLTQSTVLPDQDGGLSRSDFREINFQYLRHVVFTFMSSTDYEAKQLLKAVSTVLELTPKEESMIRKTLDWKTSWFGQKPAMKKLVQVATPGSGMR
>6454_0:007249_{"pub_og_id":"42510at33208","og_name":"golgin_A1_","level_taxid":33208,"organism_taxid":"6454_0","organism_name":"Haliotis_rufescens","pub_gene_id":"124145620","description":"golgin_subfamily_A_member_1-like_isoform_X1"}
MFAKLKKKIKDESGSVVDGDKTFLPPPFPGHASPIRRSSSTATLTQSFNRDPFMSGDSGMSGAASPASQSSEDCPMPDSSREEVVMMLLKRTEQCKKMESKISEYAALIKEKNKAIDRLETEAEKQQEVTNQKLDEQSQELKAKFAEFVEAHKKELAEKDEEMKEKINALNKRNTELAANLKQEEDYKHRLFQREEEQDEVQGLTTQELAKVKHMLLITQEDLSQCRGELTSITDKHRETEKSLNEAQNQLTNLKTKMEDLEKENTRLTEVNEQHMNVVGVMTTEKAVFQKRLDEVNSQLTAKINQMSKLTAEYSEQENEHKALQRSSEVHKNKTSKLISEKDDHIEQLQERIKMLEQRSHDHTLSGDDRVKAIEVERDSLEHKLTESRQQLTDIKSTWSDKITHLEEQISHLNVKIVEDNEEMANLQHDCENMQENFHKQIEELQHSVEDAEKRAFESWELASQKDRQYEKQKHELEVELQKARLNAIDSESGLRAKITALETQLMEMETARDHMKNEADQKIAQLEAREQEVLEEHMKLEKQLKTLEVDHSRIQTEYADKMEESSRLQTSMEDKRQSETTLLEKVSGLEVEVQSVTETLENLKRNLKSGQAELKESNKEKDELLVRNAELSQQLESRRQQAAEKELHLVAEIREKGETITSLQQTVSQLEEKVAQYHKQCTDYETKKSEDQVTTATVGGLQTEITDLQNQLTDKNRALKKQEQTLKDLRITLQRELKVQALPNDDSSELVDSHSPLPNRKFDSNRRFQADMLLAGLGSGSRGQSHVQMAASGILNEDDAKLRSGTVGIRQELDKDVNFQYLKHVILKFMLSRESEAMKLVKAIAMLLHFSRDEQELIKQTLEYKMSWFGSRPSLGKGQTSKVIPPSY
>29159_0:004ca3_{"pub_og_id":"42510at33208","og_name":"golgin_A1_","level_taxid":33208,"organism_taxid":"29159_0","organism_name":"Crassostrea_gigas","pub_gene_id":"LOC105337267","description":"golgin_subfamily_A_member_1_isoform_X1"}
MFAKLKKKIEEQGGSVADGEKFNSNANASTPLKGISSIQSSIGDESTADTPLQSPIKQEESLETVGSKEEVLNLLVRRTEQCKKLESKISEYASIIKEKNKTIEKLEGSLEKQQEATDQKIQEQNEQYQLSRAKLSEGFTLALQKKDEEKQTLIDRVKQLEEEKSLQFKREEESDELQGLVAQETAKVKHLLLNTQEELSKVKAELEEKSARLQDTETTREKCEQELRTAQAKLQELQQTCDMLTEENSSHTQLVGSLSTEKESLQSKIDHLTAQVAEKSSLISSLEEANTELESKQQGMIRNFDLHKNKTTKLLEEKDDHIEKLQERIQMLEQRFQDQNLVGDDRVQALENERSTLEKKLEETRQQLTEIKSTWSDKISHLEQQISHLNQKIIEDSEELAHSQKLTETVRENFTAQVQHLQSKIDDAEKRAEENWQLANKKDQLYGKEKSEIENQLQKVKFEKIDVENNLRAKIDSLESQILSLEDAKEHEKTNSDFKISQFESEQQDYMDKLLHLEKKMEEVEGEKNKHMNEIMSLSSEVRALKDQLEQEKTLLKESQEKVKNQEVVISTMTEEMSRSKNSSKEREEEFSSCSKEKDDLCLRNAELSQELVTVKRDLESQIQKLQSDISEKNKVIEQLQTNLSQSQSEISEHVTKLEEYQKLQEQHSDHSSQITDLEQQVTDLQDQVADKNKALKKQEQRLSDLKKTLQRELKVQALPNDQPMNIRSESPLRDQTGATNQAPHQSLQQIHSDGFHNGGTRSRAPPSPNFTSAGNFLPAESNLSPSSPAVLHDISSVQHSAQFQERVQSLQDSIEGRGYIPNSAADMNSLEKDINFQYLKHVVMKFMLSRESEAIHLIRAVSVLLKFSAEEQKLIRETLEWKMSWFGSRPSTGGGQRAKFIPPSF
>400727_0:00457e_{"pub_og_id":"42510at33208","og_name":"golgin_A1_","level_taxid":33208,"organism_taxid":"400727_0","organism_name":"Pomacea_canaliculata","pub_gene_id":"LOC112575372","description":"golgin_subfamily_A_member_1-like_isoform_X1"}
MFAKLKKKIIEENGGGTDGGERLSAATPSNHSPARRSSGTPAIHGAAVQGALASNSPTAKDPSIGSSSPVQILVPSSEISGREGSVTWDELTAQLAKRTEQCKKMEGNISDLAALIKDKNRIIERLEAQISQHQAVLMQKLAEQKSDFEAYRDKLIAGYQQDKLALEKERQELNKQLKEAQEYKDKYLKREADVDEVQDLATQELAKVKHMLLIKQDELEECQTKLSNKTRDMETEEALRKRLEKELTQTSEKAVYLEAECERLKEDNKERAELVTSLTKEKSVFDRRLDQLNNELTEKHKQMADLNRQLYELDSKHRALEHSSEQHRNKMIQETSKLLEEKEDHIETLRDRVATLEQRLRDHDLSGDEQLTALQNERDGLEKKLGEAKQQLMEIKSTWSDKISHLEAQISHLNSKIVEDNEELASSQRATDTMRDNFQRQIEELRSRLEDAEKRALENFELVSSNETHYERQIHDLEGQLTCARLTAVEAETHLRGKITSLEMQLTDLETARQTEQNESRHKIEKLEEQYAEAVTRELKHEQSLRASESLADRFQKELVDKQEEIKKLQQDLENKCQSDMGKGQKVVELELQVQQLQTQVDKGNTELSTVRRRLSLNEQEKGELMVRNAQLSQQLTSQQHQHTQQMQELQQALQDQEQIIRKQEATVQELNTSLAALQHQVEELKCSQVKSETTEELHKVILDLQDQLADKTRTLKKQEQTVKDLRQTLQRELKIQTLPNDDASDDSTIPSPAMVRKLYPQKGTGISNASASNMGFSTGSQFSSASSPSSAATLSLSSSTTAAVKPMTVSSVTQISDTRGMVVRRDLEQDINFQYLKHVVLKFMLSRESEAVQLIKAVAVLLNFSNQEQQLIKQNLEWKMSWFGSRPSMGKGQMAKMVPPSY
>6565_0:001f7e_{"pub_og_id":"42510at33208","og_name":"golgin_A1_","level_taxid":33208,"organism_taxid":"6565_0","organism_name":"Crassostrea_virginica","pub_gene_id":"LOC111126574","description":"golgin_subfamily_A_member_1-like_isoform_X1"}
MFAKLKKKIEEQGGNVAEGEKFNNSGNASTPRKGISPLQSSFGDEVSVDTPLQSPTKQEENPETVGTKEEVLNLLVRRTEQCKKLESKISEYASIIKEKNKAIEKLEGSLEKQQEATDKRVQEQNEQYQLSRAKLSEGFTLALQKKDEEKQTLIDRVKQLEEEKSLRFKREEESDELQGLAAQETAKIKHMLLNTQEELSKVKAELEEKSSRLQSIETAKEKSDTELKTAQTKLQELQQACEMLTEENSSHTQLVGKLSNEKEALQGKIDQLTAQIAEKTSLISSLEETNAELESQQQGITRNFDLHKSKTTKLLEEKDDHIEKLQERIQMLEQRFQDQNLEGDDRVQAMENERNTLEKKLEETRQQLTEIKSTWSDKISHLEQQISHLNQKIIEDSEELAHSQKLTETVRENFTAQIHQLQSKLEDAEKRAEENWQLANKKDQLYGKEKADLETQLQKVKFDKIDVENNLRAKVDSLESQILSLEEAKEYEKSNSDIKVSQFESQQQEYVDKLLQVEKKMEEVEAEKDKHMNDVLSLTSEIRSLKEQVEQERKLHKESQEKVKEQEAVISSMTSEMSESKNSIKEREKEFSSCNKEKDDLCLRNAELSQELSQLRKDLESQIQQLKSKNSEKDEELEKLRGEISKSQSEISEHVTKLEEFHQLHEQNTNHSSQITELEQQVTELQDQVADKNKALKKQEQRLSDLKKTLQRELKVQALPNDQPMDIRSQSPQRDQIGVPNTTQAPQFSQQQLDSFQNGGSRGRAPPSPNFSNNATPLETNLSAGSPAVLHDISSVQHSARLQDRVKSLQDSIEGRANILNSAANMNSLEKDINFQYLKHVVMKFMLSRDAEAVQLIRAVSVLLKFSAEEQKLIRETLEWKMSWFGSRPATGGGQRAKYIPPSF
>218467_0:002894_{"pub_og_id":"42510at33208","og_name":"golgin_A1_","level_taxid":33208,"organism_taxid":"218467_0","organism_name":"Centruroides_sculpturatus","pub_gene_id":"LOC111628736","description":"golgin_subfamily_A_member_1-like"}
MYIAAEAWATVKDSTLATAWNKLLPSGESITTPEEPAKSQFESQLFDMVKDCSGFEECDKMIKLQQQRLSDMKKTLQRELKIQSGTDGILPIDSAEIPMIQPTDSRISSGWSQSIPNKKNYHVDGDDDINFQYLKHVIFKFMTSEDYEAQHLIKAISVLLHFTSEEEKLIKQMMEWKMSWFRARPRVKGHPLIS
>218467_0:003854_{"pub_og_id":"42510at33208","og_name":"golgin_A1_","level_taxid":33208,"organism_taxid":"218467_0","organism_name":"Centruroides_sculpturatus","pub_gene_id":"LOC111634335","description":"golgin_subfamily_A_member_1-like_isoform_X1"}
MFAKLRKKIEEENNTELARTLSPTVTPPISRSGSESSPKSSTTQLFSEKEKFLKNVNVAASRNGPRRSLGGSVGDLIGVSMRKDEFVSDGNESDRGDEKLQSKRKTQTHFLQAKIVDLNQKIKEQNEHFQSQHEQQQLVLSKKEQEWKDTFIKLEKEKGDLKAQLQEVQKRMEKIIESQENKDELESFQSQEMSKIKHLLLKSQQELRGCEETLKSKEEELENSNKKICQLEISNKSLEQQLEKAKADLGQIYNLQAEKGQLEDEVDHLKQESLKTANRTTHLEKTLSDLTDENDALKHMHEVYKSKTSSIFEEKDNYISHLEDRLAMLQQRLNDSTLTGDEKEKALINERISIEKKLEESRQQLIEIKTTWSEKITSLENQIYNLNKKMADDSQECSRLEEELEETRLSLSRKEEELWKMEDTVQKQNRDLTKMVNNKYSYEQIFQIIIIQI
>2607531_0:00198d_{"pub_og_id":"42510at33208","og_name":"golgin_A1_","level_taxid":33208,"organism_taxid":"2607531_0","organism_name":"Octopus_sinensis","pub_gene_id":"115215737","description":"golgin_subfamily_A_member_1_isoform_X1"}
MFARLKKRIQEEGGNVNDVDKTFITTGGGPGLASPVNKFQGSPFTSQSSQHGKEWPDTDSGLSSAASPNSQSSEDITVRSRENCSREEVVSLLHQKTDQCKKLELKINNIKGKKAVEKREASETKKENGLKQDLQRLEEENKKTISESIQEKTELRSQLEEVEKLKEKFYKQEEENDEFQGLATQELAKIKHLLLIAENELSKTQAYLEEKSQKLDESEKRTNELESQIAYLLEQVESLTVESNLLKEECKARAQAVETLTIDKSAFEKRVIELTYAVKQKSQHVSSLESSTAELENNHVTLQRNYDLCKTKMTKTIEEKNDLIVHLEERVSTLEQRLNDHGLSENDQIKALQSERDSLEKKLSESRQQLQEVKFTWSDKITHLEGQISHLNAKIIEDSEELSGSQQAANLEKINLHKQIEDLQMKLDDAEKRVSENWDLATQKDVLHEKEREQHELLLEEIKMKHSETEELLLNKIDSLESQVKTGLMTLEEVKFSADQTIAQMEENEEELSAKQLLLERKIQSLEEERNEIQNKLISQENEYSAVLSELQEKTSKLENVETKLEAVEKQLDAALEELQAVNIEASKTKADLQFCTEEKDRLLLRNAELFQQLQSLQQSQQVEKMEYEQVLKEKSEIYTALKKEVEDNEVTLDQYRKQIAKLEAQIQDGAELSSELILTRNNLRQLEETLNDKNKTLKSQQQKLIDLRKTLQKELKVQALPNDNLPPDNRDSSNTPPLKRKNNLEQSVNISSSLNKLPHEAYAKSLELNHMRTHSDLPVHATDSFRVKADEKDVNFLYLKHVVLKFMLSRENEALQLIRAVSVLLKFTQDEQQMIRDTLEYKMSWFGSRPSLGRGQTAKIIPPSF
>37653_0:000686_{"pub_og_id":"42510at33208","og_name":"golgin_A1_","level_taxid":33208,"organism_taxid":"37653_0","organism_name":"Octopus_bimaculoides","pub_gene_id":"LOC106883985","description":"GRIP_domain-containing_protein"}
MFARLKKRIQEEGGNVNDVDKTFITTGGGPGLASPVNRFQGSPFTSQTSQHGKEWPDTDSGVSSAASPNSQSSEDITSRENCSREEVVSLLHQKTDQCKKLELKINNIKGKKAVEKREASETKKENGLKQDLQRLEEENKKTISESIQEKAELRSQLEEVEKLKEKFYKQEEENDEFQGLATQELAKIKHLLLIAENELSKTQADLEEKSQKLDESEKQTNELESQIAYLLEQVDSLTVESNLLKEECKARAQAVETLTIDKSAFEKRVIELTYAVKQKSQHVSSLESSTAELENNHVTLQRNYDLCKTKMTKTIEEKNDLIVHLEERVSTLEQRLNDHGLSENDQIKALQSERDSLEKKLSESRQQLQEVKFTWSDKITHLEGQISHLNAKIIEDSEELSGSQQAANLEKINLHKQIEDLQMKLDDAEKRVSENWDLATQKDVLHEKEREQHKLLLEEIKMKHSETEELLLNKIDSLESQLKTGLMTLEEVKFSADQTIAQMEENEEELSAKQLLLERKIQSLEDERNELQDKLISQENEYSAVLSELQEKTSKLENVEMKLEAAEKQLDAALEELQAVNREASETKADLQCCTEEKDKLLLRNAELFQQLQSLQQSQQVEKMEYEQVLKEKSEIYTALKKEVEDNEVTLDQYRKQIAKLETQIQDGAELSSELILTRNNLRQLEETLNDKNKTLKSQQQKLIDLRKTLQKELKVQALPNDNLPPDNRDSSNTPPLKRKNNLEQSVNISTSLNKLPHEAYAKSLELNHMRTHSDLPVHATDSFRVKADEKDVNFLYLKHVVLKFMLSRENEALQLIRAVSVLLKFTQDEQQMIRDTLEYKMSWFGSRPSLGRGQTAKIIPPSF
>386614_0:003ae7_{"pub_og_id":"42510at33208","og_name":"golgin_A1_","level_taxid":33208,"organism_taxid":"386614_0","organism_name":"Amblyraja_radiata","pub_gene_id":"golga1","description":"golgin_subfamily_A_member_1_isoform_X1"}
MFAKLKKKIAEEAVNTPKSGVGRIPRSVSRDSITSAGADSGDDIASDSSCSREDLLSQLLRRNDQIRKLEVKLSDYAEQLRNLQKTKEKLEIALEKHQDSSMRKLQEQNEAYHANRAKMAETMALALEEKDQEWTVTFSTLEKEKTAFENQLKQMKNENLNLFQKRDEQDELDGFQQQELAKVKHMLLQKEEMLSTVERELEEQKTELDQTKEELKVSKQKLSNLNQRLQQLATLTEDMTKEREELVATKRSAEGKITELEQRAQELQDVTQRFSADLQKASVETEEKRRVIEHLQAKVFSLEKRFEGNYSEDEHVQELLKEKSYLEQKLEESQEHLLEAKTSHAEAVGTFERQIGKQNMEITELQSLMQQKDADMQIFKDKSASQVSELEQWLQSTNNKLTQKESDVNEKEIQLKKLQEESEAMNDKLKHQIAALRHQHIEKTSRVDAQIAVLETAREFDKTASQHNICQLQQKNEDLSDRLNETENALKEVEGELEKSKDKLITSENASVDLAKVLEEARTQREELEHKVLTLTQMLEEKNTSVLLKDKELIKLEEDFKKLEQDKEAVKSQLHQLQIESETCRSSAAEREGAVQSQLSDLELQVTESEQMLEASQRKVTALEAELMALNPPENDEKVLNGDVAVADALQLQQDNQDLEQQLVEKNKTIKQLLQRLTELKKTLQKELKMKPEMDPVEARERSCFDPPCMASNLSSVANNSDLNDTREINFEYLKHVLLKFMSVRESEAYQLVKAVSVLLNFTREEENMLKESLEYRMSWFGSKPAPKGIVRPSISGRPPTHWQ
>6596_0:0033b3_{"pub_og_id":"42510at33208","og_name":"golgin_A1_","level_taxid":33208,"organism_taxid":"6596_0","organism_name":"Mercenaria_mercenaria","pub_gene_id":"123557459","description":"golgin_subfamily_A_member_1-like_isoform_X1"}
MFAKLKEKIQKEGGNVSEGEKTLSPLPGHASPRRVSLVSTSNGNPSQSPVSKEKVGESLTFSRSTDDLLRTDFSSKEEVLAALQKRTEQCKKLEAKNLEYVTAMKDNAKKIEKLEGYIEKQQDVLAKRTQELNDQYQASRVKMLNELEQKEKEKQELLEKLKQTENMTEKYYKNEEEKEEIQQFTTQEMGKLKHMLILKEEELAKCQNELQEVQKKNKELLPLEDKVKSVESDKCKLEEEVTGHGKIVSALTKERITLEESLSEVKSQLLEKSSAFSSLQAKFAELEGEHQTLVHNSDQQKHKLNQQIQEQKDEIEQLNERLSLLQQREQDKTLSGDDRLVAIEKERDGLERKLTETREQLSQIKSSWSEKISHLEDQISHLNGKIVEDSEELAEAKRYTKTVQENMQKEIDNLKQKLKVAEQEVQEQVDLLSRKEARFKKERLELETEVSKMKLEKIDLDTHLRAKLTSVESELMALEISKAQEKSKLEDAVAKHEHTISELENKLVKSEEQVKGLEDKLTKLEAEMKDLQSTTKSVQEELGHKEKQLSEAKAHAHSLQEEVILTQEKLDKALHSSKSKITELQESNKDKDDFMLRNAELSQQLTTLQQTLQDEKRLLEVEVEAHREKERELSIKCQELETRVVELTDFQSDHHASNDQVIQLEDTVSALEEQLAEKNKALKKQEQRLNDLKKTLQRELKVQSLPNDEPLDPKVAALTPPLPRKNSLTQKTHNSEHPTRTRRISSHERSPIPGETVMDSIDGINVSLGTQDFFIGDSSQHKSNSDRIPYSVLNSHATISVSDSRGSSSHHGAYSSHSGHGRIREFETRHLEKDINFQYLKHVVMKFMLSREHEALQLIKAVSLLLRFTPEEQKLIRDTLEWKMSWFGGSQPPAVLKGQTSKIVPPSW
>55291_0:002d0d_{"pub_og_id":"42510at33208","og_name":"golgin_A1_","level_taxid":33208,"organism_taxid":"55291_0","organism_name":"Polypterus_senegalus","pub_gene_id":"120535103","description":"golgin_subfamily_A_member_1_isoform_X1"}
MFTKLKKKIAEEAATAPRLGGPAGRIPRSVSRESITSAGVDSGDDFASDGSSSRDDLSSQLLRKDEKIRKLEAKLADCAEQLRNTLRIKEKLEIALEKHQDSTVRKLQEQNEAYQGNYAKMAEAKALALEKKDQEWRQKFADLQQENEMLSARLNNMKEQSLSLFQKRDDIDELEGFQQQELAKLKHMLLRKEEVLTQKENELSKHIKDLNEARVELKTTSEKLSHVEEKHRELKSLHLQLQQEREQLLSVKVEAEKKITELEQRGLDLQNVIQQVSQDSQKAQNASSILEKTLTALQAEHEALKLEHEQHKQKTAVTVEEKDKIVGLLQVKVSSLEKRIEGNLSEDEHLQELLKEKSFLEQKLEESRQELLETKTSHSEINSILEAQLSKLNSKVAELQTLLKYKDESAQSFKDKSQSQINELEQALQDVSDKLKASQDQVNEKESEIKKLTTDAEDKNNKFQQQIAACRHQSAEKISRLEAQITVLETAKEFDKTAAQHKVSQLQQENDDLQERIAESEHSLNRLESDLKSIKVELSSKETVSTEIAKALEEMRKQREDLQLQVVDLTTALTQKEELLSSKSAQLNSREEEINNLKEDLNAAQVQLTHLQTETEKLKSAMTEKQKESENHLSKLKEEVQSQSEQREVCERRVVDLEAEVQMLNGQLHPPGAEHNGPASGDAIAQLQKCIKELEQQNLEKNKTIKQLQQRLVELKKTFQKELKIKHEVDCPEVKERLCSEPPMLVSTSTTVTNNSDLNDSREINFEYLKHVVLKFMSAREAEAYQLIKAVSVLLNFTREEEDMLKETLDYKMSWFGSKPSPRGIIRPSISGAPSHWN
>6500_0:0049e4_{"pub_og_id":"42510at33208","og_name":"golgin_A1_","level_taxid":33208,"organism_taxid":"6500_0","organism_name":"Aplysia_californica","pub_gene_id":"LOC106013998","description":"uncharacterized_protein_LOC106013998"}
MFAKLKKKIETDGGAVGAESPGRSGGGLSRHSSVSSLPGAGMIPRLRDGPSPPGSVTSEDFSMRDPSANREDVMLLLQKKTEQCRKLEGNISDLAALIKDKSKTIEKLEANLKQQDEVTNQKLQDQKAEFEKYRDKLIQGYQEEKIKLDKENQDLQKQLSAADEYRAKYFKKEEETEEFAGLTTQELAKVKHLVLHDNSFSRLLHGELFCLWWLVVPCVHEP
>6526_0:001d75_{"pub_og_id":"42510at33208","og_name":"golgin_A1_","level_taxid":33208,"organism_taxid":"6526_0","organism_name":"Biomphalaria_glabrata","pub_gene_id":"106060670","description":"106060670"}
MWMEKEKLLERTADLLKERENLQSINSNLKSEYERALEMKSQTIESLQRTEAGLRQKLDSLERQIEQSELSKAESGLYSSRIDEMSEMISSLQNQLADKNRTVKKQEQTIKDLRTTLQRELKVQTVPSEDGLDQTTNNTVISSPALARKYDSYQQQHSQQNQAGVTSSSRTATNPAPAVLSLQTSSSNMVTVTSSSSSVPGSPHDAMLAHSTIVKRELDKDVNFLYLKHVVLKFMLSRESE
>6526_0:0023a5_{"pub_og_id":"42510at33208","og_name":"golgin_A1_","level_taxid":33208,"organism_taxid":"6526_0","organism_name":"Biomphalaria_glabrata","pub_gene_id":"106062726","description":"GRIP_domain-containing_protein"}
MKSQTIESLQRTEAGLRQKLDSLERQIEQSELSKAESGLYSSRIDEMSEMISSLQNQLADKNRTVKKQEQTIKDLRTTLQRELKVQTVPSEDGLDQTTNNTVTSSPALARKYDSYQQQHSQQNQAGVTSSSRTATNPAPAVLSLQTSSSNMVTVTSSSSSVPGSPHDAMLAHSTIVKRELDKDVNFLYLKHVVLKFMLSRESEAIQLIKAVSMLLNFSHQEQQLIKETLEWKMSWFGHRPPLGKGQTSKVIPPTL
>27687_0:002fa1_{"pub_og_id":"42510at33208","og_name":"golgin_A1_","level_taxid":33208,"organism_taxid":"27687_0","organism_name":"Erpetoichthys_calabaricus","pub_gene_id":"golga1","description":"golgin_subfamily_A_member_1"}
MFTKLKKKIAEEAATAPRLGGPAGRIPRSVSRESITSAGADSGDDFASDGSSSREDLSSQLLRKDEKIRKLEAKLADCAEQLRNTLRIKEKLEIALEKHQDSTVRKLQEQNEAYQGNYAKMAEAKALALEKKDLEWRQKFADLQQENEMLSARLNNMKEQSLSFFQKRDDIDELEGFQQQELAKLKHMLLRKEEVLTQKENELSKHIKDLNEARVELKTTSEKLSHVEEKHQELKALHLQLQQEREQLLSVKVEAEKKITELEQRGLDLQNVIQQVSQDSQKAQNASSILEKTLTALQAEHEALKLEHEQHKQKTAVTVEEKDKIVGLLQVKVSSLEKRVEGNLSEDEHLQELLKEKSFLEQKLEETRQELLETKTSHSEINSILEAQLSKLNSKVAELQTLLKYKDESAQSFKDKSQSQINELEQALQEVSDKLKASQDQVNEKESEIKKRTTDAEDKNKKFQQQIAACRHQSAEKISRLEAQITVLETAKEFDKTAAQHKISQLQQEKEDLQERIAESEHSLNRLVSDLKSIKVELSSKETVSTEIAKALEEMRKQREDLQLQVVDLTTALTQEEKLLSSKTAQLNSREEEINNLKEDLNTAQVQLTHLQTETEKLKSAMTEKQKESENHLSKLKEEVQSQSKQREVCERRVVDLEAEVQMLNGQLHPPGAEHNGPASGDAIAQLQKCIKELEQQNLEKNKTIKQLQQRLVELKKTFQKELKIKHEVDCSEVKERLCSEPPMLVSTSTTVTNNSDLNDSREINFEYLKHVVLKFMSSREAEAYQLIKAVSVLLNFTREEEDMLKETLDYKMSWFGSKPSPRGIIRPSISGAPSHWN
>438502_0:0001f6_{"pub_og_id":"42510at33208","og_name":"golgin_A1_","level_taxid":33208,"organism_taxid":"438502_0","organism_name":"Campodea_augens","pub_gene_id":"CAUGE_00505"}
MFKNLRKSIEEKEGDELPKLIAASSNSNLSERRSSTNSLVSGPPSHHTSVSSLAEPLQPVLENDTGVVNNHEVVAKQLRIEELQRHIRKLEVSLERQQDTSLRRLEQKETEWKKEFLQLEGEWQEKVNRIEREKDVVEEEKLEVIRQKLTLEDSLKSSESYREHLVRVHEEMEQQEGLQVQEMAKVKHLLLNSQEDIKERDKTIAEKDENISELQKRIDTLQADVDRLRDMENGMNNLQDEHDSLKHSFELQRQRSQSTSEEKDAEIEHLHDLINTLKRQQNEQRTLEGDERVTALVAERTALEQKLDESRQHLNEIKTTWSERISSLENQISHLNEKMAEDSSELRRVETDSQSLKQDLELKVSEMNRLKHEHESVVEELVREKEEVGKEVVRVTGDVADVQRMLEEKTAEFQKCENQLKSNTELFRNKLDALKKELAEAKDEMHTMEVKLHDYQTAEFQKCENQLKSNTELFRNKLDALKKELAEAKDEMHTMEVKLHDYQESEKKLKLSDDQKSTELTSLHQKVNDLEACLSEKTAKCSELEILVSELTVTNQTNTSKITRLQTDLKNLKLNSDSDKQLIQDSLTNAKSELANERDRFTKQRNNLTEENSALQTDKDNLMVRNSELSQELDMFRKSVHEFESDLSDSGAKVSELEGELGVAREQLRGFEEKKENEESEVVKQLRSEVSSLEDQVVEKNKTNRLLQQRISDMKKTIQKDFKSVQKDDMNNSSQPQGFNNLFHMDHHNMAQAYEGGNNDRPPHVNREYLKHVVMKFLTSRETEALSLTKAVSTLLECTPEEEQLLRETLEWKMSWFGSKPNLGQGQTAKTIPPTF
>7897_0:0003b0_{"pub_og_id":"42510at33208","og_name":"golgin_A1_","level_taxid":33208,"organism_taxid":"7897_0","organism_name":"Latimeria_chalumnae","pub_gene_id":"GOLGA1","description":"golgin_subfamily_A_member_1"}
MFAKLKKKIAEEAATAPRPGSAARIPRSVSKESITSAGADSGDDFGSDGSSSREDLSSQLLRRNDQVRKLEAKLSDYADQVRNLQKTKEKLELALEKHQDSSMRKLQEQNETYQVSKTKMAEGMALTIEKKDQEWKEKIADLEKEKEMLTTQLQEMKERSLNLFQKRDEIDELEGFQQQELAKVKHMLLRKEESLAKAEQKLEEQSKEIQRTKEELQVTNERLLVLDKKVQHFENQQSMLEKDRGELLAIKMGAESKIAELEQRGQDLQKITQQLSSDLIKAQSSATALKKTLSALQTEYESFKLQHEQYKQKTIVEVEEKDKFIAHLQEKVSSLSRRIEGNFSEDEHLQELLRERVTLEQKLEDTRQQLVEARTSHSQIVSVLETQISKLNSKTAELSTLLKHKEEATQTFKENSTSQIQELEHNLQILGEKLKKAEEENADKEAHIKKLHADQELENRKLHQHVATVRRQSTKRINRLEAQISALETAREFDKTAAQHKITQLEQENGELLEKTNEVEKIIKDQENELERSKTELSSRETVSVEIAKALEETRKQREELQQQVVKLTELLNEKNQSLSQKAAEMTKKEDEMSQLKQECEAASLQVQQLQTEIEMHKNATAEREGVAEKQLNALKLEVLEQQKLLEASQRRVLDLEGEVKALNEQLHPPEDTAKEQNGEVAAADVVVLQKENWDLEQQIVEKNKTIKQLQQRMVELRKTLQKELKIRPEPEEAKERPNCEPPYTVTASTTVTNTSDLNDSREINFEYLKHVVLKFMSCREAEAFHLIKAVSVLLNFTREEENMLKETLEYKMSWFGSKPAPKGIIRPSISGSPTLWH
>126957_0:001858_{"pub_og_id":"42510at33208","og_name":"golgin_A1_","level_taxid":33208,"organism_taxid":"126957_0","organism_name":"Strigamia_maritima","pub_gene_id":"SMAR005233","description":"GRIP_domain-containing_protein"}
MFAKLKKKIEEEAQTELTKSYQTTSATSSPNSVRKLGGRRPSASSTDSRESKPSLETSEDAVSVLRHKTEQLKRFETRLQEYYNALQQQLDLKAKLEEELEKQKLLTVTSVEKTEQECEAKIKTVTTEKLELEKKLNSAKMLNNSIIEKQQNIDELEGFQTQEMAKVKHLFLNCQQELQAKDEKISQLNSELEVTKSSVTRLESENKVFQNQLDKEEIEREKLKENYEDGLKTIGDLKETKDSLDEQVSKLKEELQETSSKYYRAEEKLAELRDKNDSINHSHELLVESTNKMVEEKSCFITHLEERVQTLEQRLADTNLNGDDQLNAVFAERDNLEKKLEESRQHLKIMLESELQIIRSTKENSEKDFNAALEKLKNEILAMEKKSQSDKNNYEKEINELAAMHREGREEIENLRTVNMELKDNEVKQSKVIEDLVKSSENATSEKTQIEKVMEEFKMALTAEKSDTEKLKVVLSEKEKELSQLSKNLVEENQTNERVNVKLKESGNEIINLQSLLETTEKEKQQFKEELLKSAELSQGAAEKSVKILELNKSAAALENELLERNKIIKLQQQRLSDMKKTLQRELKMQAVDVNNGDFLSDSNSRGSMIPKDANQAELMHKLQNLDTEPMLEDINFRYLKHVVLKFMTSREYESQHLIKAISVLLHFTPEEEGLIRDTLEWKMSWFGSKPKPKFGAGQMSKTISTT
>378071_0:003397_{"pub_og_id":"42510at33208","og_name":"golgin_A1_","level_taxid":33208,"organism_taxid":"378071_0","organism_name":"Stegostoma_fasciatum","pub_gene_id":"125465517","description":"golgin_subfamily_A_member_1_isoform_X1"}
MFAKLKKKIAEEAGNTSRPGTARIPRSVSRDSITSIGADSGEDIASDSSCSREDLLSQLLRRNDQVRKLEVKLSDYAEQLRNLQKTKEKLEIALEKHQDSSMRKLQEQNEAYQANRAKMAEGMAQALEKRDQDWMLKVSILEKEKTMFENQLKQMKDHGLNLFQKRDEQDELDGFQQQELAKVKHMLLRKEEQLLNIEKELEERKIELDQTKEELKLSSKKLLNQDKMLEQLQTLNANIYKEREEFEAIKKSAEEKIMELEYRIQELQDANQRLSTDLHKTSAVTEEKAKFIEHLQAKVFSLEKHLEGNFSEDEHIQELLEEKSCLEQKLEETKHHLLETKTSHTVTVGTLKTQISELEEQLNFMKKKLVQKESDMNEKEAQLKKLQEESDAESDRFQHQIAVLKHQHTERTNRVDAQIAALETAREFDKTASQHKISQFQKKNEELSDRLNDTENTLRKVECELERSKEELNSRETISIEIAKALEETRKQREELQHKVLQLTQMLDEKNTSDFQKDKELIKMQEDFKKLEQDHEAVISQMNQLQMESENFKSSKAEREGIVQNQLSDLKLQLIERQELLAASERKVNDLEAEVAALNGQLRPPKNDGKGQNGDVTISYTLQLQQDNQDLEQQLIEKNKTIKQLLQRLAELKKTLQKELKMKPELEPAEVREKTFFEPPTSISNSSTVVNNSDLNDSREINFEYLKHVLLKFMSVRESEAYQLVKAVSMLLNFTREEENLLKESLEYKMSWFGSKPTPKGIIRPSITGRPPPHWQ
>36176_0:00353a_{"pub_og_id":"42510at33208","og_name":"golgin_A1_","level_taxid":33208,"organism_taxid":"36176_0","organism_name":"Chiloscyllium_plagiosum","pub_gene_id":"122564843","description":"golgin_subfamily_A_member_1_isoform_X1"}
MFAKLKKKIAEEAGNTSRPGMGRIPRSVSRDSITSIGADSGDDIASDSSCTREDLLSQLLRRNDHVRKLEVKLSDYAEQLRNLQKTKEKLEIALEKHQDSSMRKLQEQNEAYQANRAKMAEGMAQALEKKDQDWMLKVSILEKENAMLENQLKQMKDHSLNLFQKRDEQDELDGFQQQELAKVKHMLLRKEELLCNIEKELEEQKIELNQTKEELKLSNKKFLNQDEMLEQLQALNADISKEREEFETTKGTAEGKITELECRTQELQDVIQRLSADLQKASAMTEEKGKFIEHLQAKLFSLEKRLEGNYSEDEHIQELLEEKSCLERQLEETKHQFLETKTSYTVTVSTLKTQINELEAQLNLTKEKLVQNESDTNEKEVQLKKLQEESDAENNRLQHQIAVLKHQHAERTNRVDAQIAALETAREFDKTASQHKISQFQKKNEELSDRLNDTENTLRKVECELEKSKEELNSRETISIEIAKALEETRKQREELQHKVLQLTQMLDEKDTSDLQKDKELIKMQEDFKKLEQDHEGVISQMNQLQIESENFKSSTAEREGIVQNQLSDLELQLIERQEHLEASERKVNDLEAEVAALNGQLHPPKNDGKEQNGDVTVSYTLQLQQDNQDLEQQLIEKNKTIKQLLQRLTELKKTLQKELKMKPELEPAEVREKSYFEPPTSISNSTTVVNNSDLNDSREINFEYLKHVLLKFMSVRESEAYQLVKAVSMLLNFTREEENLLKESLEYKMSWFGSKPTPKGIIRPSITGRPPPHWQ
>7830_0:004509_{"pub_og_id":"42510at33208","og_name":"golgin_A1_","level_taxid":33208,"organism_taxid":"7830_0","organism_name":"Scyliorhinus_canicula","pub_gene_id":"119955566","description":"golgin_subfamily_A_member_1_isoform_X1"}
MFAKLKKKIADEAGSTSRPGMVRIPRSVSRDSITSVGADSGDDIASDSSCSREDLLSQLLRRNDQVRKLEVKLSDYAEQLRNLQKTKEKLEIALEKHQDSSMRKIQEQNEAYQANRAKMAEGMALALEKKDQDWMLKVSILEKEKAVFETQLKKMKDQSLNLFQKRDEQDELDGFQQQELAKVKHMLLRKEEMLSNFEIELEERKTELDQTKEELKVSNQKLLNQDKRLEQLQTLNEDIDKEREEFVATKRSAEEKITVLENRAQELQNVIQRLSADLHKTSAEVEEKGKTIKHLQAKVFSLEKQLEGNYSEDEHVQELLKEKSYLEQKLEEAGHLLLEAKTSHTEAVSIFETQIAKLNNEVLEIQTSMKQKDHEIQAVKDENARQVRELEQRLHFAKETLTLKESEVNEKEVQIKMLQEESEAENDRLQHQISALKHQHTERTNRVDAQIAALETAREFDKTASQHKISQYQQKNEDLSDKLNETENALRKVECELERSKEELNSRETVSVETAKALEEARKQREELQDKVLKLTETLDEKNASVFQKDKELIKMQEDFKKLEQDHESLVTQMHQLQMETETANGSSTAREEAVQSQLSDLQLQLAERQELLEASQRKVQDLEAEVAALNGQLHPSENDEKGQNGEVTVAYTLQLQHVNQDLEQQLIEKNKTIKQLLQRLTELKKTLQKELKMKPELEPAEVREKSYFEPPASFNNSTTVVNNSDLNDSREINFEYLKHVLLKFMSVRESEAYQLVKAVSMLLNFTREEENLLKESLEYKMSWFGSKPSPKGIVLPSITGLPPPHWQ
>543639_0:00079f_{"pub_og_id":"42510at33208","og_name":"golgin_A1_","level_taxid":33208,"organism_taxid":"543639_0","organism_name":"Dermacentor_silvarum","pub_gene_id":"119437654","description":"golgin_subfamily_A_member_1-like_isoform_X1"}
MFSKLKKKIEEENQTELVIGIPPPPPQLPAPTPTHSRRASDCGVSTPGRSTCSEASDSDREQKPKKLSQGSTAENDNSKAKGSTPKRSAPTGADYEEIYHKLQLIKKEKQELERQLRESEQRVELLAGRCENREEIESFQSQEMAKVKHLLLCSQQELRAADERLRQRSQELQQARDQAAELEKALSEGGEQARARELERDKTALEAEVDRLKQDALQNATRISQLECELGGLTDEHDGLKHTHDVYKSKATTMIDEKDRQITDLEDKVHTLEKRLEGTALTGDEHIQSLVDERKELEKKLDESRQHLSEVKTSWSDKINNLEAQIFNLNQKMAEDSQECSRMEKLLAEAQQRLKDQQQQCAKLEEQLLARDTEMANMRRSHEEELQRQRALQDSQLDELRMQAADLRAQLTQAQRDRDRETSQAQARISALETSQTEFVEREIEAEKQVTALENTGRRLKVELNKKEAECRKSQERIQGLEASQQTSSEKVSKLERQLSLVSHSETTLKHSLKRSEAELKTMKEDLAKLKQELASAEMENKQLTEELEAKQQQANEQRAKLEEEVAQLQESLRSVTEKVEQLENEAAANASNSTSLADLESKVADLEDQVSEKNKMLKLQQQRISDMKKTLQKELKSHQGASAAAAALNVEGAPSAASDVPSPPVDHSSGLGSAGDSVVRVGTQEAGLATQPRGPDNKLEDDINFKYLKHVVFKFMTSKEYEAQHLIRAVSVLLRFTADEEQMIREHLDWKNSWFGTRPQPHHPPLHPLPQHHHGHNSHHHHHRSSAAFTNHPKGNTKTT
>6945_0:0034b3_{"pub_og_id":"42510at33208","og_name":"golgin_A1_","level_taxid":33208,"organism_taxid":"6945_0","organism_name":"Ixodes_scapularis","pub_gene_id":"LOC8027963","description":"golgin_subfamily_A_member_1_isoform_X1"}
MFTKLKKRIEEENQTELNIGIPTSLPSPTPTHSRRASESGVNTPVRSTCSEASDSDREQKTKKKEYEHSSPSGSGAAGSDHARHGARAGTPKKSEQGAEYGEIYHKLQLIKHEKEDLERRLRESEHRVELLASQCENREELESFQSQEMAKVKHLLLCSQQELRAADEKLRQRSEECRLAQERVLELERASQKVQGDQGRNKELLKEKATLEAEVDRLKQEALQNSGRISQLECTLGNLTDEHDGLKHTHDLYKSRTTSLLAEKDSSICTLEDRVQTLEKRLDGAGLTGDEQVQSLVQERKVLEKKLDESRQHLSEVKSSWSEKINNLETQIFNLNQKMAEDAQECRRMEREVEELALKLKTSEQHGWVLEEQLQQKTAELAALHRSKEEELRRQRSQQDAQLDELRLQVAALRSDLSQAHKDRDREAQEAQARIAELQRKDAEHQKSLEYIQKLEETSSASANKVAQLEKELSVVTESEASLKLTIKRVKAEIKAMAEEVDELRLRNASLSGENERLRQEAGESRSQGDEERRDFERELEGLRAALREATSKLQSLESQASASAESSVSQEELRAKVTQLEDQLLERNKAMKLQQQRISDMKKTIQRELKCQQNTGGEGIQSNDTVPEHGNIASAGDAVATRGSANATSARPGNHCLEGSKLEEDINFKYLKHVVFKFMTSKEYEAQHLIRAVSVLLRFTADEEQLIREHLDWKSSWFGSRPHPHHQPLPPHLPQPHHASHRHQPQQHQHRSSVALGAHSKAGTRPS
>438503_0:002236_{"pub_og_id":"42510at33208","og_name":"golgin_A1_","level_taxid":33208,"organism_taxid":"438503_0","organism_name":"Catajapyx_aquilonaris","pub_gene_id":"CAQU008759"}
LRRELQNHEEKTKLLEVKQERACHTIRGFAERVESLNKDIARLKAEVQRKDNRIRDLNGQLSEVEERANRAEWAASSQASGPDDVHEMAEEENESMAEVLKKKENALEEYVKKMSELRVTHEVTVNHRDNRITDLESEVRNLQKLLRESCAAAAEAVAARGDGAKSSQQEEAEAKKNMIDKLNKELQKQTADLLDGGSQPQAREWEQLSNTVIVKDAQIRNLKASLAQKDQEIHSLEGKLRLHAQLQLNVQNNSPQTSSSSVTPTSSICSFTQNVSHIHHDQHKKEEDMQRLTEELRSMEDNLRRSARERKQLSSQVCELRERLRATPERENAQMHVLREELHAVKKELELEKKKVNVREEAVGEAQAALEKEKDDVKQREREIEKLQEETKSLKKKVQRAAHNTEEYFAETMRKQQESLRKYKRQVVALKKKLADSTTACDLLRGRLEELADFLEELLRLDEQGLLDLSHLSAQRRQALQDTVEQSRELSRSLSQSLITNLESALDEDDNAPNSLILTSSTSASTYRQVHQLHINDFEDGKGSETFNFAAEEQEGVSRADDATLEDYPSMDVTSLGDQEEYQAYACRRMHEMQEELGRQEALLKAKAIQLETMQVAAEGRERDIRDQEKRIWQVGLLKKRREELKRKDAKLDQVAAQEVNVPLGTGSSIPPSGVAPSIQRGSAMSFPSTESVLTVVARSRRGGGPTTRTTSLQTLLSECGSPVPEETANAARNSLGSVTFYNSQISPRNQPSQSHRTSHPGTKKGWSRPWTSLDGASAPASSFSHQQCQDGYQEEEEYLERRASPTESETWSEPDRLVSMARIAPVKRVRGDSGEGRKRHMRQRSGGEQASNKSTSLQEGTVIPLESTTTAVQTTPTSCIQLLPATEAKAVNTSFPDLLERIDRSTSMEREVRTKPGGIIWVPQTILEVIQRDDLFCLKETLESILSRLTNETSSREVSDLVKHLQESATKLAEETVKSKQLESRLEEADRLYSETLVKVEEACRAAEADRCQLEQKAASLQFQLEQCHSQLEEREKRVKELEQALESLEAEKGRLAREVSEGRKKAGLELEEVEARLDAVALCQSQADTQLKELEEENQKLKEKLSEAENEAAELGVQHKRTLVKMELYEAGMRGIRRGQEELASQFPNRREQTWSDGTESLDSIGWSSSEPPKVARSLPNSPRDPSKVKPTLSLRKEGGAQQEARAQRPTLLPFTLLTRQKSEMSDYISDQAGEEVDAGDSRADGGRAGASDAVTSPSARNVFSSPDLGIESDPGRFSSWENHHQISPTSVTSVGVGGLCLPQYCQCHGDALESLQKEIKERDRIIESKDRKLQRAKSALQSTLSTLQESNQRKQRVEAAVCRQLHKTHVILRQTRAVAADMFSKLKKKIETEIGDDLAKLTATLSGPSLSERKSSLSSLRSNPPSLHASITSLPDASAFTAARSPTQSISEEAANGSEVEDGAAAAAARKQVRRVTPTSGNEDLLRQIRKLEQSLERQQDTTARRLEQKESDWRRTLESKEAEWAKRVEVLVREKEVLEEEKVEVVRQKLALEENLKHAESYRERLVQFQEDMDQMEGFQIQESAKVKHLLLNSQEELTSAKKQVVEKEAELAALRERLEAVQADVERLREMENRMNDLQDEHDALVHTREQERQRAAAEMREKEGQVHHLSERVATLERRQEEVKLSGDERVEALLHERNALEERMEEARQHLNEIKSSWSERISSLETQIAHLNQKIGEDSSEMRRQEDECRQLRDEAAQCRSRLGAAEDRVKEYGEKLKQVELEKLEIRTQIEHGQDSLRKSLEAEVEALQLERDSLQRSFKGEVEVLQQQLKAKEEASSQAAGNITSLEAELSSQREAANSATLECQRLKEELESSLDNLRLVQEEKSSLSSQLQSKADMLKSAEESLKKESQQRSELVVQLEQGQSTLSACQADKDELHLRLAQSTQELELLKQQLQQRDSESLEQDSKCKELQTELDKMAERLKEVAESASKRSKTVKMQQQRLADMKKTMQRELKIGSTSGVEGGGGGGSSGVLSVPPNPPHPPASPSTPLNIAPHQANHSLTMDSQDVNFRYLKHVVLKFLTSREYEAQHMVCALATLLHCNKEEEQILRETLEYKVSWFGSRPNYGSPPDSRFVPPSY
>259920_0:003489_{"pub_og_id":"42510at33208","og_name":"golgin_A1_","level_taxid":33208,"organism_taxid":"259920_0","organism_name":"Rhincodon_typus","pub_gene_id":"golga1","description":"golgin_subfamily_A_member_1"}
MFAKLKKKIAEEAGNTSRPGTGRIPRSVSRDSITSIGADSGEDIASDSSCSREDLLSQLLRRNDQVRKLEVKLSDYAEQLRNLQKTKEKLEIALEKHQDSSMRKLQEQNEAYQANRAKMAEGMAQALEKRDQDWMLKVSILEKEKAMFENQLKQMKDHSLNLFQKRDEQDELDGFQQQELAKVKHMLLRKEELLLNIEKELEERKIELDQTKEELKLSNKKLLNQDKMLEQLQTLNADINKEREGFEATKKSAEGKIMELEYRTQELQDVNQRLSTDLHKTSAVTEEKGKFIEHLQAKVFSLEKRLEGNFSEDEHIQELLEEKSCLEQKLEETKHHLLETKTSHTVTVSTLKTQINELEEQLNFTKKKLVQKENDMNEKEAQLKKLQEESDAENNRLQHQIAVLKHQHTERTNRVDAQMAALETAREFDKTASQHKISQFQKKNEALSDRLNDTENTLRKVECELERSKEELNSRETISIEIAKALEETRKQRAELQHKVCFN
>259920_0:0034de_{"pub_og_id":"42510at33208","og_name":"golgin_A1_","level_taxid":33208,"organism_taxid":"259920_0","organism_name":"Rhincodon_typus","pub_gene_id":"125486366","description":"golgin_subfamily_A_member_1-like"}
MLDEKNTSDLQKDKELIKMQEDFKQLEQDHGAVISQMNQLQMESENFKSSTAEREGIVQNQLSDLKLQLIERQELLAASERKVNDLEAEVAALNGQLHPPKNDGKGQNGDVTISYTLQLQQDNQDLEQQLIEKNKTIKQLLQRLTELKKTLQKELKMKPELEPAEVREKSFFEPPTSISNSTTVVNNSDLNDSREINFEYLKHVLLKFMSVRESEAYQLVKAVSMLLNFTREEENLLKESLEYKMSWFGSKPTPKGIIRPSITGRPPPHWQ
>158441_0:000b87_{"pub_og_id":"42510at33208","og_name":"golgin_A1_","level_taxid":33208,"organism_taxid":"158441_0","organism_name":"Folsomia_candida","pub_gene_id":"LOC110847528","description":"A0A226EY19_FOLCA"}
MFANLKKKIELEVGDLSRLTPSLRNSEKLTPLSSRHNSVSSLTSETSTSYTNKLSSPTTNPPFDQAQHYGKHHEGASNNNGGTSKLDNSIQQNKVKRQYEEKIQTLELDLAWRLSSKDEEITKLKKQLEHANTLLHSKEFETHQKLVRVQEDMDSLEGYSQQETAKIKHLLLNREEELSELRAAVMFKDSRLAEFESQLKGISSENDRLEKNWDEVVSRQSIQKQQQQHCISDEEQSRLLVLQQLQEKVQLLETAKTELEASLQSKQEASDKLLSDLVNTRQTADLSAENLRKENSLVLKELKDLQVKLNKVTQDKDESISNLQSESKKFQEALSTAQLELKKIEQAKTLMESELKSTHARLDQFQKDNNSLQAELDLHTSEQQGLGHQLQEKDSILSELQQHISQLKESVTSHENEKLGLSSQLSDLHTTLTTKNTELQLVQDKVYVLENKIVEMDLRDKSSESENIQRLNEDVQQKEHIILQLKAQVEDMDKKSGDLLDEIAKAQAKYNVIQQDCDKNNLMMKSLEDKLETKVQEVSQLETRLQALETTERENGLLTRQISEIQAKYDTMQGEYDTNNSKDKENFANLSSELTRYKELVHQNESIKTSLQSQLTGMQERVSQLELDKNTLHAEIKAHVSQQSGFDNTLKERDAIASDLRLRLTELTENIHNQENIVSTMNNELDGLKSELQKKQDQLQLSEENSSRLQSKLTEKIMEDASISSEAIKRLEIELEEKNDTIANFQSQVDEMATFEIENSELVLQISEMQSKCDELEEENNFLKNSAQQGDDDALKRKISDLEGDLLDKTQMLKQQSLQLQDLRRSLAKEINKNQSLSESASPMEMASSFQCNGAAASATSQLILSSSSSSGTSTQPPTLPPQETDVNFMYLRSVLFKYLTTTDAQVTQQLTRVVATLLHLNEEESHLLSQATESRKGFLHVLGKS
>35525_0:00048f_{"pub_og_id":"42510at33208","og_name":"golgin_A1_","level_taxid":33208,"organism_taxid":"35525_0","organism_name":"Daphnia_magna","pub_gene_id":"LOC116929979","description":"golgin_subfamily_A_member_1"}
MFAKLKKKVEDLEGSDLHKLANSISFSNVTGGPEKSASSNSIKSHDNFVASSQSQKGSTTSLSSMQGGIRPDEADATIATDKKWKQRLVEIENEWRVKVMVQEHEKEQIAKDRDLLNQQKRKMEEEIKELKGYQDKCLKAEESLKQMQESNKRESASLQLLLSNASVEVEDMKVKDDQLHKELIKKDEMIKMLQVQIRLNEEMYQNSKKSDLEGSSQEPQVDRLEHENLQKQLQLKHEERLKTLEESLIAKDCELQRLQRHLDQGKTALDTMTQNWQEEKTHNLSLKDRIAQLSEEKDHFVVRNAELSQQVSLSQQQLQRTEKELYELQDKFCNTEKENQQIKLLLADAEARDENSERTCKLRSQIAELEAAFSEKNKTIKLQQQRLADMKKTLQKELKNQNNDADCLSVPTSLPIAPKSPILSQAPQSAKSEMEEVNFKYLKHVIFKFLTSREYEAQHLTRAVSTLLKLTQDEEKLLKETLEWKMSWFRSRPDLGTGQGAMYIPPTH
>6669_0:001019_{"pub_og_id":"42510at33208","og_name":"golgin_A1_","level_taxid":33208,"organism_taxid":"6669_0","organism_name":"Daphnia_pulex","pub_gene_id":"124192782","description":"golgin_subfamily_A_member_1-like"}
MFAKLKKKVEDLEGSDLHKLANSISFSNISGAPEKSPSSNSIKSHDNFASTSQSQKGSTTSLSSMAGTSKNDEADANMAAEKKWRQRLVEIENEWRVKVMVQEHEKEQVAKDRDMLGQQKRKMEEEIKELKSYQDKYLKAEENLKSLQESNKRESASLQLLLSNASVEVEDMKTKDDLLQKELNKKDEMVKMLQVQLRLNEEMHHNTQSSDSEVNSQEPNIDRIERENLLQKQTETEERLKALEETLVAKDGELQRLQRHFDQGKSTLETMTQNWQDEKTHNLSLKDKIAQLSEEKDHFVVRNAELSQQVSLSQQQLQRTEKELRELQDKFSDTERENQQIKLLLSDAEARDENSERTCKLRSQIVELEAAFSEKNKTIKLQQQRLSDMKKTLQKELKNQNNDPDSLSVPTSASSSTAPKSPVLPKAPQPAKNEMDEVNFKYLKHVIFKFLTSREYEAQHLTRAVSTLLKLTPDEEKLLKETLEWKMSWFRSRPDLGTGQGAMYIPPTH
>6941_0:001077_{"pub_og_id":"42510at33208","og_name":"golgin_A1_","level_taxid":33208,"organism_taxid":"6941_0","organism_name":"Rhipicephalus_microplus","pub_gene_id":"119165910","description":"golgin_subfamily_A_member_1-like"}
MFTKLKKKIEEENQTELVIGIPPPQLPTPNHSRRASDGGVGTPGLSTCSEASDSDREQKPKEQPQGSNLADNDSSRHKSSPPRRSVSTNADDEEISHKLQVIKREKQELERQLRESVRRVELLAGRCENREDIESFQSQEMAKVKHLLLCSQQELRAADERLRQRSQELQQARDRAVELEKALSKDGEQARARHLERDKAALEAEVDRLKQDSLQNATRISQLECELGSLTDEHDGLKHMHDVYKFKATTMIDEKDRHISDLEDKVRTLEKRLEGTTLTGDEHIQALVEERKQLEKKLDESRQHLSEVKTSWSDKINNLEAQIFNLNQKMAEDSQECSHMEKLLADAQQRLKDQQQQCAKFEEQLLDRDTELANMRCHYEEEFLRQRALQDCQLDELRMQAADLRAQLTQAQRDRDQEAIQAQAHISALETSQTEFVEREIEAEKQVTALENTGRCLKVELNKKVAECKMSQERIQELEASQQTLSEKASKLEKQLSLVLHSETTLKHSLKRSEAELKTMKEELAKLKKLLASAEMENKCLMKELETRQQQADKQQSRLEEEVTQLQKFLQSATEKLCRATRHNIGDPDSEYRHSDRSVEPVEYGFNVHDRRPSDSLLSRRISSAGVQPQKDKVEAVRQFPQPKNLRQLREFLGLVNFYRRFIPKCANILHPLHSLLVASGSKATAIQWNDQSTQAFRMIKEALANATMLTYPQLGVPQCVMVDASDAAIGAVLQQRVSGVWRPISFSRKLSPSERRYSTFGRELLAIYAAIRHFRHYVEGQEFFVLTDHNPLTYALRANSDSGAHVARELRQMPYIAEFTTDIRHVSGTDNAAADALSRGPVNAISLPSGVDFSTLTTAQRSDGESKRLLTA
>6941_0:0013ac_{"pub_og_id":"42510at33208","og_name":"golgin_A1_","level_taxid":33208,"organism_taxid":"6941_0","organism_name":"Rhipicephalus_microplus","pub_gene_id":"119163867","description":"uncharacterized_protein_LOC119163867"}
MPPVLLIQVLLGFAGFNNVLCNLGNPPVSTTNVTSWHDAPAPDCPPIGHFAGGVTSPGPPGIKEELHRFVFTGHGEPLSNLALSMPPVLLIQVNQLEKEAVANVSNSTSVSDLESKVVLLENQVSEKNKMLKLQQQRMSDMKKTLQKELKNHQGAATVTAVLNIEGSSCTASDVPPPVDHGGSAGDSAAKAETALQDAAQPQRSDSKLEDDINFKYLKHVVFKFMTSKEDEAQHLIRAVSVLLRFTADEEQMIREHLEWKNSWFGMRPQPHYAPLHSLPQYHHGHNTHHHRSSSTSGSNPKSNTKTT
>13397_0:001765_{"pub_og_id":"42510at33208","og_name":"golgin_A1_","level_taxid":33208,"organism_taxid":"13397_0","organism_name":"Carcharodon_carcharias","pub_gene_id":"121281268","description":"golgin_subfamily_A_member_1_isoform_X1"}
MFAKLKKKITDEAGNTSRPGMGRIPRSVSRDSITSVGADSGDDIASDSSCSREDLLSQLLRRNDQVRKLEVKLSDYAEQLRNLQKTKEKLELALEKHQDSSMRKLQEQNETYQANRAKMAEGMALALEKKDQDWMLKVSILEKEKAMFENQLKQMKDHSLNLFQKRDEQDELDGFQQQELAKVKHMLLRKEEMLSNFERELEERKTELDQTKEELKVSNQKLLNQDKRLEQLLTLNADINKEREEFVATKRSAEGKITVLECRARELQNVIQRLSADLHKASAETEEKGKVIEHLQAKVFSLEKRLEGNYSEDEHVQDLLKEKSYLEQKLEETRHHLLEAKTSHTEAVSILKTQIAKLNNEVVEIQTLMKQKDDEMQAVKDENATQISELEQRLNLTKGKLILKENDVNEKEVQIKKLQEESEAESDRLQHQIATLKHQHTERTNRVDAQIAALETAREFDKTASQHKISQCQQKNEELSDRLNETENALRKVECELERSKEELNSRETINAEIAKTLEGTRQQKEELQHKVLKLTEMLDEKNTSVLQKDKELIKMQEDFKKLEQDHEAVMSQTHQLQMESKTSEGSSAEREGAVQSQLSGLKLQLIERQELLEASQRKVKDLEAEVMALNGQLHPSENDEKGQNGEVTIAYTVQLQQDNQDLEQQLIEKNKTIKQLLQRLTELKKTLQKELKMKPELEPAEVRERSYFEPPASINNSTTVVNNSDLNDSKEINFEYLKHVLLKFMSVRESEAYQLVKAVSMLLNFTREEENLLKESLEYKMSWFGSKPTPKGIVRPSITGRPPPHWQ
>35523_0:001bd5_{"pub_og_id":"42510at33208","og_name":"golgin_A1_","level_taxid":33208,"organism_taxid":"35523_0","organism_name":"Daphnia_pulicaria","pub_gene_id":"124337602","description":"golgin_subfamily_A_member_1-like"}
MFAKLKKKVEDLEGSDLHKLANSISFSNISGAPEKSPSSNSIKSHDNFAATSQSQKGSTTSLSSMAGTSKNDEADANMAAEKKWRQRLVEIENEWRVKVMVQEHEKEQVAKDRDMLGQQKRKMEEEIKELKSYQDKYLKAEENLKLLQESNKRESASLQLLLSNASVEVEDMKTKDDLLQKELNKKDEMVKMLQGQLRLNEEMHHNTQSSDSEVNSQEPNIDRIERENLLQKQTETEERLKALEETLFAQDGELQRLQRHFDQGKSTLETMTQNWQDEKTHNLSLKDKIAQLSEEKDHFVVRNAELSQQVSLSQQQLQRTEKELRELQDKFSDTERENQQIKLLLSDAEARDENSERTCKLRSQIAELEAAFSEKNKTIKLQQQRLSDMKKTLQKELKNQNNDPDNLSVPTSASSSTAPKSPVLPKAPQPAKNEMDEVNFKYLKHVIFKFLTSREYEAQHLTRAVSTLLKLTPDEEKLLKETLEWKMSWFRSRPDLGTGQGAMYIPPTH
>7888_0:00539c_{"pub_og_id":"42510at33208","og_name":"golgin_A1_","level_taxid":33208,"organism_taxid":"7888_0","organism_name":"Protopterus_annectens","pub_gene_id":"122790605","description":"golgin_subfamily_A_member_1"}
MFAKLKKKLEEEATATALRPGGAARIPRSISKESVTSVGADSGDDFASDGSSCKDDLSSRLHRKNDHIRKLEGRLSEYAEQVRNLQKTKEKLEIALEKHQDFSMKKLQEQSEVYQANRTKMTEGMAQALEKKDQEWKERIAELEKEKELLSAQLLEMRQQNLNLFQKRDDIDELEGFHQQELAKVKHMLLTKEESLTKVNRETEQQTKELVQTKEDMHMQRQRLLELEDTVEQLQRNMLDLTSERDELLAMKLSAEDRIGELVRSEQDLQNIIQQLSCSHQKAQDTASVLEKTLSSIQRENELLMLQYEQHKQKAIVEFAEKDKLIAHLQEKVSFLEKRIEGNFSEDDHVQALIEEKTGLELKLAEERQQLLEARTSNGETVSILETQVIKELNNTDSQGSDEFRFLKSNFQPPMNKHVSIFLQAVLRDLHFPTRDSSILAHNLSAQEIKALDELINNHDIVIASADKGGVVVVMKMDYYLNEVAAQNTKSYTEQSKSEEKTCFCWEGDGILEMQKIEDNLALVSKLNNKIAEMQTLLEEKENSLQSFKEDSANQITELDHRLQDLNTKLKESDGLLNEKETLSKKLQADFEVESHDLRQQIAAARHQSTERVNQLETQIASLETARERDKTAAQHNISQLEQEIGTLRERRVEVETSLKNNEAELEKTKVELKSREMISVEIAKALEETRKQREELQQQITDLIGVVNQKDQAVVQQREELMRTKEDFNKLKEEYDEVLLQLKQLQVQFDMAKSTAVEKEAAAEKRLDALKQELLRQQEHLEARQRRAVDLEEEVKILSDQLYAQINDKKVQNGELTTADVLQLQKQNRELEQQIAEKNKTVKQLQQRLAELKKTLQKELRLKPEAELGDGKDKIPEMPSVLTAATVVTNSSDLNDLREINFDYLKHVVLKFMSARESEAFQLIKVLSVLLNFTLEEENMLKETLEYKMSWFGSKPAPRGIVRPSVSSPRTLWN
>1415580_0:002d34_{"pub_og_id":"42510at33208","og_name":"golgin_A1_","level_taxid":33208,"organism_taxid":"1415580_0","organism_name":"Microcaecilia_unicolor","pub_gene_id":"GOLGA1","description":"GOLGA1"}
MFAKLKKKIAEEAAIAPRPGGATRIPRSVSKESITSAGADSGDDFASDGSSSREDLSSQLFRRNEQIRKLEARLSDYAEQVRNLKKTKEKLEIALEKHQDSSMRKLQEQNELYQASQTKMAEGMALALGKKDQEWMEKLADLEKEKKVLSARLKEMKEQRLNLFQKRDELDELEGFKEQELAKVKHMLLKTEGLLTKAKQELEEQRSHQSRAEEELQVASQLADTLKKELQLLQKEHSDLDRQRQELVVAQTSAEKKITDLEQREQELQTFIQQQSYDLQKTEVTASACKERLETLQADYEVFKVQHEQHKHKMMVEAEEKDKLIEHLQEKVVSLEKKLECNFSGDEHVQELLKEKTALEQKLDDTRQQLLEARTNHTEAVSVLESQVTKLNSRVAEGQSTLSQKEEEINNFRESSTCQLRELEQTLQATQQTLAKSSEEISQREAQITRLQADLEAESSKLHQQISIVKVQCAEKVNQLDAQINALETSREFDKTSSKHKINQLEQENEDLKEQRNECETTIQMLEAEQNRLKEELNSRETVSVEIAKALEEIRKQREDLQQQVTDLTRLINGKDQSISEKSAEILQKQEELDKLKEDQEASLLQMQQLQSELEALKNTAAQREATLEKQLSAVKLQLQKQQENLVVLEEEVKALNERLYPSDPGGKEQNGEVAAADIAQLQAQNRELEQQLAEKNKTIKQLQQRMTELKRTLQKELKIKPDNEVYEFRERPGSEPPAASTTVTNNADLNDSREINFEYLKHVVLKFMSCREAEAFHLIKAVSVLLNFSPEEEHMLKETLEYKMSWFGSKPAPKGIIRPSVSSPRMPWS
>260995_0:003250_{"pub_og_id":"42510at33208","og_name":"golgin_A1_","level_taxid":33208,"organism_taxid":"260995_0","organism_name":"Geotrypetes_seraphini","pub_gene_id":"GOLGA1","description":"GOLGA1"}
MFAKLKKKITEEAAIAPRPGGATRIPRSVSKESITSAGADSGDDFASDGSSSREDLSSQLFRRNEHIRKLEARLSDYAEQVRNLKKIKEKLEIALEKHQDSSMRKLQEQNELYQASQAKMAEGMALALGKKDQEWMEKLADLEKERKALSARLKEMKEQSLNLFQRRDELDELEGFQQQELAKVKHMLLKKEELLAKGKQELEEQRSHQSQAEEQLQVASQLTNTLKKELQLLQKEHSDLDRQRQELVIAQASAEKKITDLEQREQELQTFIQELSYDLQKTEVTASVCKKRLETLQAEYEVFKLQHEQHKHKMTVEAEEKDKLIDHLQEKVASLEKKLECNFSGDEHVQELLKEKTALEQKLEDTRQQLLEARTNHTEAVGVLESQVTKLNSRVAEGQTLLSQKEEEINNFKESSTCQLRELEQTLQATQERLAKSNEEISQREAQITRLQADLEAENSKLHQQISIVKVRCTEKVNHLEAQISVLETAREFDKTSSQHKINQLEQENEDLKERRNECETAIQMLEAEQSRLKEELSSREAVTLENVKALEESCKQKENLQQQVTDLTRLINGKDQSISEKSAEVLQKQEELDKLKEGQEAGLLKMQQLQSELEALKNTAAQREAILDKQVGAIKLQLQEQQELLRNKETNLATLEEELKVLNERLYPSNPGGKEQNGEVTATDIAHLQMENRELERQLAEKNKTIKQLQQRMTELKRTLQKELKIKPDSEVYEVRERPGSEPPAASTTVTNNADLNDSREINFEYLKHVVLKFMSCREAEAFQLIKAVSVLLNFSPEEEHMLKETLEYKMSWFGSKPAPKGIIRPSVSSPRMPWS
>7918_0:003c44_{"pub_og_id":"42510at33208","og_name":"golgin_A1_","level_taxid":33208,"organism_taxid":"7918_0","organism_name":"Lepisosteus_oculatus","pub_gene_id":"golga1","description":"golgin_subfamily_A_member_1_isoform_X3"}
MFAKLKKKIAEEAATVPRTGGRLPRTVSKESITSAGADSGDDFASDGSSSRDDLSSQLLRRNDQIRKLEAKLSDYAEQLRLLQKTKEKLEIALEKHQDSSMRKLQEQNEAYQTSRAKMAEGMTLALEKKDQVTALTLRAHPQEKATLTSRLDDMMEQSLNLFKKRDDIDELEGFQQQELAKVKHMLLRKEEALSQRERELERHGQELRKAREELGQARARRETLEEEQRQCRSHNAQLRAEREELLGVKQEAEKKITELEKRGQELQTVIQHVSEDFQKAQSMASLLEKTLATLQAEHESLKLQHEQHKLKAMVAAEEKDKLIVHLQEKVSALERRFEENFSEDEHVQELLKEKSALRQKVEETRAQLLKTRTDHSDTVSLLETQIAKLNSKVAEVQTLLQHKDESARLLQDRSKAQVSELEQQIQDCSERLKKSEQQTADKEAHIQKLRAEHEAESSRLQQQISAGRQQSAEKVSRLEAQVGALEVAREIDRTAAQHKMSQLEQENESLKASRLEMENTVRRREEELEGAKAELSSRQTVSVEIAKALEETRKQKEELQEQVLEFTAALNAKEQSLLEKTEELGKQGEEMTALREELHAAQTRLAELQAEMEKQQGSAADRERDAGTQLSSLRQEVLTQTQQLEACQSQVADLEEEVQTLHGRLRAQVDCGKEQNGAVTADDVAHVQKMNRELEQQLAEKNKMIKQLQQRMSELKRTLQKELRLKPDAEGAEGRERPCAEAPAASATVTNNSDLNDSREINFEYLKHVVLKFMSSSDAEAYQLIKAVSVLLNFTREEENMLKETLEYKMSWFGSKPAPKGIVRPSISGAPAHWS
>194408_0:0030ce_{"pub_og_id":"42510at33208","og_name":"golgin_A1_","level_taxid":33208,"organism_taxid":"194408_0","organism_name":"Rhinatrema_bivittatum","pub_gene_id":"GOLGA1","description":"golgin_subfamily_A_member_1"}
MFAKLKKKIAEEAAVAPRPGGAARILRSVSKESITSAGADSGDDFASDGSSSREDLSSQLFRRNEQIRKLETRLSNSAEQVRNLQKIKEKLEIALEKHQDSSMRKLQEQNELYQTSQAKMAEGMALALGKKDQEWMGKLADLEKEKKKMSAQLKEIKEQSLNFFQRRDDLDELEGFQQQELAKVKHMLLKKEELLIKVKQELEEQRSHQNKAEEELHVASQLSDSLNKELQLLQQEHSDLDRQRQELAIAQASAEKKITDLEQREQELQTFIQQLSYDLQKTQVTASGCQKRLEVLQAEYEALKLQHEQHKHKMTVEAEEKDKLIEHLQEKVASLEKKLEGNFSEDEHMQELLKEKTALEQKLDDTRQQLLEARTNHTEAVNVLETQVTKLNNRIVEGQATLGQKEEEINSFKESSICQLREIEQTLQDTKERLKKSNEEISQREAQVTRLQADLEAESSKLHQQISVVKVQCAERVNWLEAQVTALETAREFDKTSSQHKINQLEEENKDFKERRNECETAVQMLEAEQSRLKEELSRRETVSVEIAKALEETRKQREDLQQQVTNLTRLIHDKDQSISQKNAEVLKKQEKVDTLMQGQEASILQMQQLQSDLEILKSTASERETTLEKQLSAVKLQLQEQQELLRARETSIVTLEEEVKALNERLFPLEPEGKEQNGEVIVADIAQLQEENRELEQQLAEKNKTIKQLQQRMTELKRTLQKELKIKPDNEGYEVKEKPSSEPPAASSTVTNNADLNDSREINFEYLKHVVLKFMSCREAEAFHLIKAVSVLLNFSPEEEHMLKETLEYKMSWFGSKPAPKGIIRPSVSNPRMPWS
>72036_0:00294e_{"pub_og_id":"42510at33208","og_name":"golgin_A1_","level_taxid":33208,"organism_taxid":"72036_0","organism_name":"Lepeophtheirus_salmonis","pub_gene_id":"121125966","description":"golgin_subfamily_A_member_1-like"}
MDPLKSNRNNDENDDTDENNLESKDRKELEEEIHRLKEYINHNYSVFVKRLEKRKEKIQLLNEENSSLKAQAQDLESVKNQLVEYRDNYDQLEGFQNQELAKIKHMLLIAENSLQSEKEEKHTLLQENTKLKESMTFDSNSILEELKVKNDIITNLEAKISKLEMDLIDLNTSNNDTLIEEKSDLEKQLAVSRKNFEAYKLAQSSNNDNDMIKILESQLYMVENERDGFKSSLLELEIAKHDAIENEKKLIAERKLQDAKLIAEKETLEVKLNHRESEIKKLKEESRGLKENYDSKIKELEESSDSKTYKNMSLEGQIQELKSELNKTLNDLETKSSRSLETANSFKRLETECDNLREELKNKEVLLKDSKATENSLKLELTEQRKKFAQLNTEFENCVSQMDELSRSRESLEMEMKEKSLLLEENDISITKLKRRIKEIDENLPGTIESSDLVKELKSKVKKLEGELENKKSAFKLQDKRMLDMKKTLQKELSRSNSNHHHSNELDLFSLHRSSGSTPSFPVHGGSDAHFLNGSATTRHRKDSSSSSIDIPITDVNIQYLKRAIFKFFTGRDDEAFQMIKVISTILKFSKEESKVLHEIWEWKHSWFASKPKLSHVRS
>378494_0:001bae_{"pub_og_id":"42510at33208","og_name":"golgin_A1_","level_taxid":33208,"organism_taxid":"378494_0","organism_name":"Galloisiana_yuasai","pub_gene_id":"GY_00004687-RA"}
MFAGLKNKIKEETGSDPTKLAPILSSPLQKVTSVGFKGRHSRQGSGSSLGSLSLDGVREELVTSPTHLKRQDSLEIKLSDGKEEELKKQLEERQGEWRRSIEISEKEKGVLEEEKCELVKQKLNLEEVLKAAEEYKKKVFQYQEDIDQLEGFQTQEMAKIKHLLLVKEQEVDEKVNDLKESSSQIDTLRAEVNRLRRYEEEMSNLQDDMETLRHSSDRERSQLTRKLAQSEEEVRHLHDRVAVLEQRTNAECVGLGAELNMDERVQALLGERILLERKLEEAHLHLSDIKTSWSEKISSLETQVGRLCRQAGEEGSERRRAESERDALMERIKALEVIVERGKSTIRSKDEIVERVKEERDALADELKEVKASKEQEVAELQTRIVVATDENDSMKASLLEAERRAELSEAECAQLGLALEGHVIQSILESILGPERGEKDAILLRNAQVNQQVELAKQELREQGHETTELHNRIASLDEALAERSKDVERKRQEIEELSSKVRDFTIAEHDKQAASSLEQELRTNILELDEQLAEKNKVCISCSLCLFQQVDHRMSKCTAAGDMKKTAARIAAALAIFRNWRAGWVHSWGGHLDPEFQQACSAQAAPPGINKPQTREEEDDVNFKNYELIECLIAGQAQHLTRAVATLLRFSPEEERLLRETLDWKMSWFGTRPSLGMGQTAKTIPPS
>32264_0:0022ef_{"pub_og_id":"42510at33208","og_name":"golgin_A1_","level_taxid":33208,"organism_taxid":"32264_0","organism_name":"Tetranychus_urticae","pub_gene_id":"107367391","description":"GRIP_domain-containing_protein"}
MFKNLKIKLESEKAESTSLSSDCDDVSLNQQISDESLLNHNNDNSEMKERKKMKNVSRPVIKSSFSSIDISNNHPESALNSASIKPTSISSMELDESSIKFDDRKKLLWENERLRDQIRVLSNKLESSTSEKKVDYIDEKLLKLVGESIVKESSEQSKEANGIKSNYGNWSLLLPPSNKDDTNNSNGDLHKKEVEKLQRRINELEESLREKNKTIRLQQQRLNDIRKSFQRGSTLDSKLFDIPGSQHDNEIGTNDGSSRAENGFADQQQPQPQQQHQRQLSDSQTSMNYLMNDISFQYLRTVVFKFVSTSDYESQKHLIKAISMLLKFSDAEERQIRDSLEQRVSWFKSLPLLGNGFKMNSNYQPAHH
>34632_0:000781_{"pub_og_id":"42510at33208","og_name":"golgin_A1_","level_taxid":33208,"organism_taxid":"34632_0","organism_name":"Rhipicephalus_sanguineus","pub_gene_id":"119391964","description":"golgin_subfamily_A_member_1-like_isoform_X1"}
MFTKLKKKIEEENQTELVIGIPPPPPQLPAPTPTHSRRASDCGVSTPGRSTCSEASDSDREQKPKKQPQGNLAENDNSRHKSSTPKRSAPTSADYEEILHKLQLIKREKQELERQLRESEQRVELLAGRCENREEIESFQSQEMAKVKHLLLCSQQELRAADERLRQRSQELQQVRDRAAELEKALSEGGEQARARDLERDKAALESEVDRLKQDTLQNATRISQLECELGSLTDEHDGLKHTHDVYKSKATTMIDEKDRHISDLEDKVRTLEKRLEGTALTGDEHIQSLVEERKQLEKKLDESRQHLSEVKTSWSDKINNLEAQIFNLNQKMAEDSQECSRMEKLLADAQQRLKEQQQQCAKFEEQLLERDTELANMRRSHEEELQRQRALQDSQLDELRLQAADLRAQLTQAQRDRDREASQAQARISALETSQTEFVEREIEAEKQVTALENTGRRLKVELNKKEAECKKSQERIQGLEASQQTSSEKVSKLEKQLSLVSHSETTLKHSLKRSEAELKTMKEELAKLKQALTSAEMENKRLMEELEAKQQQADEQQARLEKEVTQLQESLHSATEKVEQLEKEAAANASNSTSLSDLESKVAVLEDQVSEKNKMLKLQQQRISDMKKTLQKELKSHQGAATAAAVLNIEGSPSTAGDVPPPVDHSGSAGDSVAKAGTTQDAPQPRGSDNKLEDDINFKYLKHVVFKFMTSKEYEAQHLIRAVSVLLRFTADEEQMIREHLDWKNSWFGTRPQPHHAPLHPLPQHHHGHNSHHHRSSSTFGSNPKSNNTKTT
>34632_0:002dc5_{"pub_og_id":"42510at33208","og_name":"golgin_A1_","level_taxid":33208,"organism_taxid":"34632_0","organism_name":"Rhipicephalus_sanguineus","pub_gene_id":"119394876","description":"trichohyalin-like"}
MEAVARSRGEVAPGADDKGGDDACADEVGVEARAGSCGGPALWDDQRRGGDASSASEGAASRNGEANTALDDAISGDTAGDCDDIEAEVRKSRDDDSAAAVKKRKKTRNKMRNRKHRDTRLTPDESESGTEVVRTRYPERDKAALEAEVDCLKQDTSQHATRISQLECELANMRDAHGLKQEHDVYKAKATTLINERDSHISGLKDKVRTLEKQLEQQLDESRQHFFEAKKSWSDKIQTLEAQIFNMDRKVAEDSLEYSRMERLLADAQQCLKDQQHQCAKFEEQLLERYTQLAHMRRSHEEELQRRRALQDSELDELRMQAAVLRAQLAQAQQDRDREASQAQILILKLNRKKAECKKNQEQIQGLEESQRTLLAKVSELEKQLNLASDSETILKHSLKRSEAELETMQEELAKLNQVMTSAVIENKRLMEELEARQQQADKQQSRLKAVTELLGSRETTAEQVDPLVVEPVVHVRNFTSVSDPQRNISEGGVRAGGICSRGFVGDVALPWLPRSLAFNDYYLDEWPPPAHSGSTTLVAYPPLFFLPPLVSKKPAVTSVKPRLPCARRRAAAVALPIIRTPTTPVRASVVRGG
>34632_0:0031d7_{"pub_og_id":"42510at33208","og_name":"golgin_A1_","level_taxid":33208,"organism_taxid":"34632_0","organism_name":"Rhipicephalus_sanguineus","pub_gene_id":"119397412","description":"CAP-Gly_domain-containing_linker_protein_1-like"}
MTKAATMRALTRSASRLVRSRAAGRHRGTTSDAVATHRPPPRVQRPGTVRRTRRWTTRFLGTRPGTVTTLKQRSGSPGNDDDAATVNKRKKTRNARRKRKKTEHRDTKLTPDESESGTDVVRARDLERDKAALEAEVDRPKHEHDIYKARATIIINEKDRHISHLMTRSALWRNSSNSSFEAKTSWSDKIHTLEAQIFNLNRKVTEDSLEYSRMERLLADAQQRFKDQQQQCAKFEGQLLERDTQLANMRHSHQEQLQRQRALQDSQLDELRMQAADLRAQLTQAQQDRDREASAARTLIVELSQKEAECKKNQEQIQGLKQGQRTLLAQVSELQAQLSLASDSETILKHGLKRSEAVLETMQEELAKLKQVLASAEIENKRLIEELEARQQQADKEQFKLKAVTQLLESRERTAEQVDPLEEEPAAQASNCASVSDLSATSARETRAPEVYAVGASLGTSRFRGC
>34632_0:003764_{"pub_og_id":"42510at33208","og_name":"golgin_A1_","level_taxid":33208,"organism_taxid":"34632_0","organism_name":"Rhipicephalus_sanguineus","pub_gene_id":"119398781","description":"tropomyosin-1-like"}
MIDKKNHHISDLQDKVRTLEKQVAKNLDEPEQHFFEVKTSWCDKVNTLEAQVFNLDRRVAADSLECSRMERLLADAQQRLKNQQQQRAKFEEQLLERDTELANVRRSHEEELQRQRALQDYRLDELRMQAADPRAQLSQAQEDCDREFSRAQALTAELNKKEAECKGNQERIQGLEAGQNTMLAKVSELEKQLRVVSHTLKENETEQKTTKEELAKLKQVLVVAEMKNGRLKAGLEARQQQAVNQSKLAEEGTQLHESVERVTAKAEQLEEATVNAINCIRVSGLACKVAVLEDHSCVEREY
>34632_0:003884_{"pub_og_id":"42510at33208","og_name":"golgin_A1_","level_taxid":33208,"organism_taxid":"34632_0","organism_name":"Rhipicephalus_sanguineus","pub_gene_id":"119400558","description":"dynactin_subunit_1-like"}
MEAVVRSCSEVAPGADDEGGDDACADEVGVEARAAGRHRGTTSDAVATHSPPPRVQRPGAVRKKTRHKRKQKTPENRDTRLTPDVSEPVTEVIRPRDLERDNAALEPKVDRLKRNTLQQATRITQLERDLGCFTDEHDGLKHAHEVYKSNATTMIDEKNYHISDLQDKVRTLEKQVAKNLDEPEQHFFEVKTSWCDKVNTLEAQVFNLNRRVAADSLECSRMESLFADAQQRLKNQQQQQRAKFEEQLLERDTELANVRRSHEEELQRQRALQDYRLDELRMQAADPRAQLSQAQEDCDREFSRAQALTAELNKKEAECKGNQERIQGLEAGQNTMLAKVSELEKQLCVVSHTLKENETEQKTTKEELAKLEEVRVVAEMKNGRLKAGLEARQQQAVNQFKLAEEGTQLHESVERVTAKAEQLEEATVNASNCIRVSDLACKVAVLEDHSRVEREY
>34632_0:003ead_{"pub_og_id":"42510at33208","og_name":"golgin_A1_","level_taxid":33208,"organism_taxid":"34632_0","organism_name":"Rhipicephalus_sanguineus","pub_gene_id":"119403321","description":"uncharacterized_protein_alr4393-like"}
MALEDSTIGDTAGDCDDLEAEVRKSRDDNDATAVAKRKKTRNAKRKRKYDVYKAKATTMINEKDRHISDLKDMVSTLEKQLEQQLDEVAADSLECSRMERLFADAQQRLKDQQQQYANFEEQLLERDTELTNEYQLDELRMQAADLRAQLSQAQQDCDRQFSRAQAPTAELSKKEAECKENQERIQGLEAGQNTLLAKVSKLEKQLRALLHNLKKNETEQKTTKEELAKLKQVLAVAEIKNGRLKAKLQARQKQADKQSKLEEEGTQLQEFVERVAA
>34632_0:00457e_{"pub_og_id":"42510at33208","og_name":"golgin_A1_","level_taxid":33208,"organism_taxid":"34632_0","organism_name":"Rhipicephalus_sanguineus","pub_gene_id":"119405850","description":"chromosome_partition_protein_Smc-like"}
MSRDDDNVAAMKKRKKARNKRRNRKHRDTRLTPDESASGTEVVRARGLERDKVALEAEVDRLEQDTSQPATRISQLERELANLTDAHDCLKHEHGVYKAKATTLITEKDRHISDLKVKVRNLEKQLEQQLDESRQQFFEAQTSWSDKLHILEAQIFNMNRKMAEDSLDHEELQRQRAFQDSQLDELRMQAAVFHAQLAQAQQDRDREEEKCKKNQEQIQGLEEGKKTLLAKVSELEKQLNLALHSETMLKHGLKRNEAELETTQQELAKQNQVLASAEIGNKRLMEELEARQQQADKQSRLEEVTQRQESLESVAGQVDPFEAEPAAHVSNRTSVSDLQRNICEGHVSAGGICSRIFVGDVTLAWLPRSPAFNDSYLEEWPPPAHEWCGGQQRQQRQRHTTTAYDSIEPVLHQDHRHSVVLSTVVILTTVVVNLSESGTPPSSGGGSCLHCSECFEWPV
>34632_0:00485c_{"pub_og_id":"42510at33208","og_name":"golgin_A1_","level_taxid":33208,"organism_taxid":"34632_0","organism_name":"Rhipicephalus_sanguineus","pub_gene_id":"119405833","description":"angiomotin-like_protein_2"}
MDPPSHPFQDASSTSPSASRFPSPPTYQPSGSRENATKPDTSPLSTTTDTELRSLIRSIIRDELQAQAMSYPLELRTTSPGSSIRNIIREELVAMRCTEIPRHDPVPPPTYAQVAALAPPQQIPPHAPTMHGSVNALSPRASLPSPNAWRPPRPTPDESESGTEVIRTRDLERDKAALEAELDRLKQDASQHTTRISQLERKLGNLTDAHDGLKQEHDVYKAKATTVINEKDRHIYDLKDKTSWSDKIYTLEAQIFNLNRKVAEDSLEYSRMERLLADDQHRLKDQQQQCANFEEQLLERDTQLAHMRRCHEEELQRQRVLQDSQLDAPRMQAADLRVQLTQAQQDRYREEAECKKNQEQIQGLEEGQKILLAKVSKLVKQLSLSSHSETILKHGLKKSEAEPETMQEELAKLSQMVASAEIENKRLMEELEARHQQVNKQFTEEMTQLQEALERVAGQVDPFEEEPVAHMSKCTSVSDLQRNMSKEHVSAGGICSRSFVGDVTLP
>34632_0:005409_{"pub_og_id":"42510at33208","og_name":"golgin_A1_","level_taxid":33208,"organism_taxid":"34632_0","organism_name":"Rhipicephalus_sanguineus","pub_gene_id":"119375298","description":"coiled-coil_domain-containing_protein_88B-like"}
MEAVARSCGEVEPGRDNAGGDDACAAEVGVEARAGSCGGPAPRDDQRRGGDVSSGEGAASRNGKANTALDDAISGDTAGDCDDIEAEVRKSWDHDNAAAVKKRKKMRNRRNRKHRDMRLTPNESESDTEVVRTRDLERDKAALEAEVDRPTQDTSQPATRISQLERELANLTDAHEGLMHEHDVYKAKATTMITEKDRHISDLKVKVRNLEKQLEQQLDESWQQFFEAQTSWSDKLHIFEAQIFNMNRKMAEDSLQYSRMERLLADAQQRLMDQQHQCAKFEEQSLERDTQLANMRRSHEEELQRQRALQDSQMDELRIQAALLHAQLAQAQQDRDREASQAQPLILKLNRKDAECKKNQEQIQGLEEGQRTLLAQVSELDKQLNLVSDSETILKHGLKRSEAELETV
>34632_0:00595d_{"pub_og_id":"42510at33208","og_name":"golgin_A1_","level_taxid":33208,"organism_taxid":"34632_0","organism_name":"Rhipicephalus_sanguineus","pub_gene_id":"119377719","description":"hyaluronan_mediated_motility_receptor-like"}
MNRTATFLGLKDKVRNLEKQLEQQLDEPRQHFFEAKTSWSDKIQTLEAQIFNMDRKVADDSLEYSRMERLLADAQQCLKDQQHQCAKFEEQLLERDTQLANMRRSHEEELQQQRALQYSQLDELRMQAAVLRAQLAQAQQDRDREASQAQTLILRLNRKKAECKKNQKHIQGLEEGQRTLLAKVSELEKQLNLASDSETILKHGLKRSEAELETMQEELAKLNQLLASAEIQNKRLMEELEARQQQADKQQSRLKAVTQLLESPGEDGRTGGSAREGTCRPRVQLHQRV
>7906_0:006470_{"pub_og_id":"42510at33208","og_name":"golgin_A1_","level_taxid":33208,"organism_taxid":"7906_0","organism_name":"Acipenser_ruthenus","pub_gene_id":"golga1","description":"golgin_subfamily_A_member_1_isoform_X1"}
MFAKLKKKIAEEATTVPRSGAGGRIPRSVSKESITSVGADSGDDFASDGSSSRDDLSSQLLRRNYQIRKLEAKLSDYAEQLRILQKTKEKLEIALEKHQDSSMRKLQEQNEAYQASRAKMSEGMELALETKDQEWKEKLSSLEKEKNALTLKLDEMMEQSLNLFQKRDELDELEGFQQQELAKVKHMLISKEDILMQREKALENHVLDLKQTREELRQTSEKLASLEENKQCFETRNRELQTEREELLATCVEAEKKITELEKRGQELQTVVQQVSEDFQKAQSAAAMLEKTLSSLQSEHESLKLQHKQHKQKMANAVEEKDKQIAHLQVKVSSLEKRIDSNLSEDEHLQELLKEKSSLEQMAEETRQQLLETCTSHSETVCLLETQISKLNSKVAEVQTLLKHKDDSARSLREESENQISELEQRIQECNEKFKKSEEQINDKEAQIKKLYTDFEAENNKLQQHIATGRHQNTERVNRLEAQISALETAREFDKTAAQHRISQLEQENKNLKEIRTETENTLKKQEAELERAKTELRSRETVSVEIAKALEETQKQKEELQQQVMKLTITLDDKDLSVIEKTEELTRKEEDLKHLKQEFEAAQSQLQQLQTEIESMRRTTAEKEGAAETQLNSQRQEVRTQTEQLETCQTQVVHLEAEVQALNERLNPLEDAGKEQNGAITADDVSEIQRLNRELEHQVSEKNKTIKQLQQRLAELKKTLLKELKIKAEAEPPDVKERLGPEPPTIVSAATTVTNNSDLNDSREINFEYLKHVVLKFMSSREAEAYQLIKAVSMLLNFTREEEDMLKQTLDYKMSWFGSKPSPKGIIRPSVSGAPTHWN
>7906_0:0064c1_{"pub_og_id":"42510at33208","og_name":"golgin_A1_","level_taxid":33208,"organism_taxid":"7906_0","organism_name":"Acipenser_ruthenus","pub_gene_id":"LOC117422622","description":"golgin_subfamily_A_member_1-like"}
MFAKLKKKIAEEAATVPRSGAGGRIPRSVSKESITSVGADSGDDFASDGSSSRDDLSSQLLRRNYQIRKLEAKLSDYAEQLRILQKTKEKLEIALEKHQDSSMRKLQEQNEAYQASRAKMSEGMELALETKDQEWKEKLSSLEQLIFFASIKTSLGEDALTLKLDEMMEQSLNLFQKRDELDELEGFQQQELAKVKHMLISKEDILMQREKALEKHVLDLKQTREELRQTSEKLASLEENKQCFETQNRELQTEREELLATRVEAEKKITELEKRGQELQTVVQQVSEDFQKAQSAAAMLEKTLSSLQSEHESLKLQHKQHKQKMANAVEEKDKQIAHLQVKVSSLEKRIDSNLSEDENMQELLKEKSSLEHMAEETRQQLLETCTSHSETVCLLETQISKLNSKVAEVQTLLKHKDDSARSLREESENQISELEQRIQECNEKFKKSEEQINDKEAQIKKLYTDFEAEKNKLQQHIAAGRHQNTERVNRLEAQISALETAREFDKTAAQHRISQLEQENKNLKEIRTETENTLKKQEAELERAKTELRSRETVSAEIAKALEETQKQKEELQQQVMKLTITLDDKDQSVIEKTEELTRREEDLKHLKQEFEAAQSQLQQLQTEIESMRRTTAEKEGAAETQLNSQRQEVRTQTEQLETCQTQRSPSPSGKEVALCQGNWAMYLQPAQATIPTVFLILLCLSFYSSEEGEEESLFKVGADSADWQQEDVLSIAASEKVDEQEWAFPLEDVESDSTFPGKLSLSPLQSGWCIWKQRCRHLNERLNPLEDAGKEQNGAVLADDVSEIQRLNRELEHQVSEKNKTIKQLQQRLAELKKTLLKELKIKAEEAEPPDVKERLGPEPPTIVSAASTVTNNSDLNDSREINLEYLKHVVLKFMSSREAEAYQLIKAVSMLLNFTREEEDMLKQTLEYKMSWFGSKPSPKGIIRPSVSGAPTHWN
>6687_0:00208c_{"pub_og_id":"42510at33208","og_name":"golgin_A1_","level_taxid":33208,"organism_taxid":"6687_0","organism_name":"Penaeus_monodon","pub_gene_id":"119580918","description":"golgin_subfamily_A_member_1-like_isoform_X1"}
MFGNLKSKLGDVTDLKKLSSPQALTSAAGGSRQRSSQHTPGSLTPRSRHSRQASTASLQGLGLPISPPHSPSDQNGSLNVHDRTQELEREILKLRSTLETQQDVALERLNTKEQEWKAKLQEERDKLSVIMGDLEAASEREKRLQEQLENNTANKKLSMTQLSEAQGRIKGLEKKVCELQDDLDQMEGLNTQEVAKIKHMLLNTNSELEETKAELKQKTDTLIATESRLNMVDTLEERIRALSEDKTSLEGQVTSLSHKLNALSVRYTSLEETKSEELSHLQNRVITLEQRHSQTNLQETEKVQALIKERECMEHQLEEARQQLTNIKASWSEKITTLENQIQNLNSKIAEDQMDLQKAEKENHLLTLELSALKDKNTILVLENSELDKKLSSEIHQQKEDLETLQWQLTNTTAEKSEQITILSGKLKEEEKLHRSVKGSLLNLEIKNSSIESELAGVKDTLAATQADVLVAQNNNKTLQEALQQERAAVQNLEKSLSDSQSKLETVTGEKLRLSQNLDDYVEKVAALEETARKLEEEKKVTSLEVSKLKEDLRDVQQECVDLREKLSCSEKDLVLKIEESQLVIDLRQSIKNYENELGEKRQALKIQGQRLADMKKTIQRELRLSADTMDSAVDSNLEIRPQAASPTLPAIPASIHSTGATANNGSDEDNGVNKTYLKHVIIKYLTSREYEAVHLTRAVATLLHMTPDEETLLRETLEWKMSWFGSKPNLGKGQKSLTIPPSN
>52612_0:00255f_{"pub_og_id":"42510at33208","og_name":"golgin_A1_","level_taxid":33208,"organism_taxid":"52612_0","organism_name":"Calopteryx_splendens","pub_gene_id":"CSPLE_09836"}
MFANLKNKIREETGSDVAKLAPILNSPPNQQNRSIGGGSNRHSNHGSTSSLSSFTEADGTKEDTQSDGKGSYSSGRVGVVGRGDRRVDEEWARILERRDAEWRRKLEDQEAESAAKLEENAEEWRRTLELLTSEKAVLEEEKRDVVRQKLGLEEALKDAREYKKKAIQYQEDMDQLEGYQTQEMSKIKHLLLVKEQELEEKSQQLKESESRCDSLRSELRSHAQQLNNLQVSITCISIKLF
>52612_0:002560_{"pub_og_id":"42510at33208","og_name":"golgin_A1_","level_taxid":33208,"organism_taxid":"52612_0","organism_name":"Calopteryx_splendens","pub_gene_id":"CSPLE_09837"}
SIRVLQQRLGDMKKTLQRELRNTTGQIEGGAVLAVSENESLVGGNSTFPSTPIIDVPSEGGKMVQKESGGKSPRPQNQTRMPQALSSSLEEDVNFQYLKHVVVKFLTSKEYEAQQLTRAVSTLLRLNPEEERLLRETLQWRASWFGSAGWRFGLNRASPSGTSHPSPT
>9261_0:000b9e_{"pub_og_id":"42510at33208","og_name":"golgin_A1_","level_taxid":33208,"organism_taxid":"9261_0","organism_name":"Tachyglossus_aculeatus","pub_gene_id":"119926734","description":"golgin_subfamily_A_member_1"}
MFAKLKKKIAEEAAVAPRPGGAARIPRTGSKESITSMGADSGDDFASDGSSSREDLSSQLFRRNEQIRKLEAKLSEYAEQVRNLQKMKEKLEIALEKHQDSSLRKLQEQNETYQANRAKMAEGMAMTLEKKDQEWTEKLTQLEKEKRLLTAQLEKMKDQSLNLFQKRDEIDELEGFQQQELAKIKHMLLKKEESLARAEEELKMRTSELSHIREELLASSHLSSDLSRELEALQKRYSALEEQRADLMAAETDAESKIAALEQRGMELQASIQQLSGDLQKAQGAASVSEKRLGILQAEHESLKLENEQHKQKMAVEAEERGKLIEHLQEKVLSLEKRLEGNLTGDEHVQELLKEKTAVEQKLDDTRQQLLAARTSHAETVSVLETQISKLNGQVTEGQAQLNEQEEFIKGFRDHSASQVMKLEQALQVSEEKLKRSSEIVSEKEVQIKKLQSDVEMESSKWQQEISTLKQQSEEQVNQLKAQITTLKTNQTATQGMIAELENENAGLKENRNECESSLQNQKLELERLKEEWNKRETVSVEIAKALEETRKHKEDLQRQVADLMASVNEKDRSLGEKTETILLREEEISQLKQGHESVILQVQQLQSDLEECKSKAAEREEAAGQQIRALRLQIQEQQEARVSELKGAAVEDTGKAQSECLYPSEGGERTPNGDVEAVHVLQLQKENQDLEQQVIEKNKTIKHLQQRMTELKKTLQKELKIKPDNEIFDVRGEKPNPEMPPASATVTNNSDLNDSREINFEYLKHVVLKFMSCRESEAFHLIKAVSVLLNFSQEEENMLKETLEYKMSWFGSKPSPKGSIRPSISNPRVPWP
>211228_0:0012db_{"pub_og_id":"42510at33208","og_name":"golgin_A1_","level_taxid":33208,"organism_taxid":"211228_0","organism_name":"Cephus_cinctus","pub_gene_id":"LOC107266532","description":"golgin_subfamily_A_member_1_isoform_X1"}
MFASLKNKIREEIGSDVSTVVRNAGTIRGVNTKHLSQAGSTSSISGSQISLDGSREGSSPIPAVNLKRENSFEVRHCNDTQQSGKDIRKFEIQEDECHKSIQKKEFKPSKKIDENLIVNVKENDNERTRSRDKERLEDERKNIEGGRNEKIKKSEEDQRTNVLDKEKAWKKTRETNKDKTKLEEERQKADSAKQTLEFALRSAEEYKRKLYTYQEETELLEGFQTQEMAKIKHLLLAKEQEAQEKTQQLKAASTEIENLKAEVSRLRRYEDELNNVQDEMEILRHSTQRERAQLSSQLAQTEEEVRHLKDKLFVLEQRLALQSNDQVTVDERIAELMRERTLLERKLEETHFHLSDIKTSWSGKISSLETQVGRLSRQAGEEGLERRRVEQEKEVLAARIKQLEAEIEVNNVVMATKDAKLLRMAEDIDEMATELKELRSNVDFEVEEFKQQIESSSREIKQLRTELEETSAKLTSATSEVAHLRLSFEGEKSNNSSLHLEVARLRENLESERTATATLRVCLEKERNEKDGALLRNAQVSQDIEMAKHESRRQEVENVELQNRLEVLEGTLRSKGKEVDDLSRALEESRKRMDELEEAERSRERVEGNEKMLKNSLTDMEEQLIEKTKTIKVLQQRLSDMKKTLQRELRVPSSSLDSDAEPSAAILSPSSSKTVTAKQSNSREDDVNFKYLKHVLIKFLTSREYEALHLTRAVATLLHFSPEEERLLQETLEWKMSWFGTRPNLGIGQTAKAIPPS
>6689_0:0044e1_{"pub_og_id":"42510at33208","og_name":"golgin_A1_","level_taxid":33208,"organism_taxid":"6689_0","organism_name":"Penaeus_vannamei","pub_gene_id":"LOC113823410","description":"uncharacterized_protein_LOC113823410"}
MFGNLKSKLGDVTDLKKLSSPQALTSAAGGSRQRSSQHTPGTLTPRSQHSRQASTASLQGLGLPISPPHSPSDQNGSLNIHDRTQELEREILKLRSTLETQQDVALERLNTKEQEWKAKLQEEHDKPLLVLDMPNPHGERQTSRRL
>7913_0:0062ab_{"pub_og_id":"42510at33208","og_name":"golgin_A1_","level_taxid":33208,"organism_taxid":"7913_0","organism_name":"Polyodon_spathula","pub_gene_id":"121303564","description":"golgin_subfamily_A_member_1-like"}
MFAKLKKKIAEEAATVPRSGAGGRIPRSVSKESITSVGADSGDDFASDGSSSRDDLSSQLLRRNYQIRKLEAKLSDYAEQLRILQKTKEKLEIALEKHQDSSMRKLQEQNEAYQASRAKMSEGMERALEAKDQEWKEKLSSLEQEKSALTLKLDEMMEQSLNLFQKRDEIDELEGFQQQELSKVKHMLISKEDLLMQREKALEKHVLDLKQTREELRQTSEKLASMEESKQCFETRNRELQTEREELLATHLEAEKKITELEKRGQELQTVVQQVSEDFQKAQSAAAMLEKTLSSLQSEHESLKLQHKQHKQKMANVVEEKDKQIAHLQVKVSSLEKRIDGNLSEDEHLQELLKEKSSLEQMVEEARQQLLETRTSHSETVCLLEAQISKLNSKVAEVQTLLKCKDDSARSLREQSENQISELEQRIQECNEKLKKSEEQINDKEAQIKKLYIDFEAERNKLQQHIAVGRHQNTEKVNRLEAQISALETAREFDKTAAQHSISQLEQENKNLKEIRTETENTLMKQEAELERAKAELRSRETVSVEIAKALEETQKQKEELQQQVTKLTITLNDKDQSVIEKTEELTRMEEDMKHLNQEFEAVQSQLQQRQIEIESMRRTMAGKEGAAETQLNIQKQEVRAQTEQLETCQTQVVHLEAEVQALNERLNPPEDAGKEQNGAVTADDVSEIQRVNRELEQQVSEKNKTIKQLQQRLAELKKTLLKELKIKPEAETAGVKERLGPEPPTIVSAATTVINNSDISDSREINFAYLKHVVLKFMSSREAEAYQLIKAVSMLLNFTREEEDMLKQTLEYKMSWFGSKPSPKGIIRPSVSGDPTHWN
>7913_0:0062dc_{"pub_og_id":"42510at33208","og_name":"golgin_A1_","level_taxid":33208,"organism_taxid":"7913_0","organism_name":"Polyodon_spathula","pub_gene_id":"121303628","description":"golgin_subfamily_A_member_1-like"}
MFAKLKKKIAEEAATVPRSGAGGRIPRSVSKESIASVGADSGDDFASDGSSSRDDLSSQLLRRNYQIRKLEAKLSDYAEQLRILQKTKEKLEIALEKHQDSSMRKLQEQNEAYQASRVKMSEGMERALETKDQEWKEKLSILEQEKNALALKLDEMMEQSLNLFQKRDEIDELEGFQQQELAKVKHRLISKEDLLMQREKALEKNVLDLKQTREELRQKSEKLASMEENKQCFENRNRALRTEKEELLATHMEAEKKITQLEKRGQELQTVVQQVSEDFQKAQSAAAMFEKTLSSLQSEHESLKLQHKQHKQKMANAVEEKDKQIAHLQVKINSLERRIDGNLSEDEHLQELLKEKSSLEQMVEEARQQLLQTCTSHSETVCLLETQISKLNGKVAEVQTLLKCKDDSARSLREQSENQISELEQRIQECDEKLKKSEEKINDKEAQIKKLYTDFEAESNKLQQHVAAGRHQTTEKVNRLEAQISALETAREFDKTAAQHSINQLEQENKNLKEIRIETENTLKKQEAELDRAKTELRSRETVSVEIAKALEETRKQKEELQQQVMKLTIILDDKNQSVTEKAEELTRMEEDLKHLKQEFEAAQSQLHQRQTEIESMRRTTAEKEGAAETRLNSQKHEVKHLEAEVQALPERLNPAEDAGKEQNGAVTADDVSEIQRVNRQLEQQVSEKNKTIKQLQQRLAELKKTLLKELKIKPEAETPGVKERLGPDPPTAVSAATTVTNNSDISDSREINFEYLKHVVLKFMSSREAEAYQLIKAVSMLLNFTREEEDMLKQTLEYKMSWFGSKPSPKGIIRPSVSGDPTHWN
>27405_0:00466c_{"pub_og_id":"42510at33208","og_name":"golgin_A1_","level_taxid":33208,"organism_taxid":"27405_0","organism_name":"Penaeus_japonicus","pub_gene_id":"122266403","description":"golgin_subfamily_A_member_1-like_isoform_X1"}
MFGNLKSKLGDVTDLKKLSSPQALASASSGSRQRSSQHTPGSLTPRSRHSRQASTASLQGLGLPISPPHSPSDQNGSLNNHDRIQELEREILKLRSTLETQQDAALERLNTKEQEWKVKLQEERDKKNHHQLSIIMGDLEAASEREKRLQEQLESNTANKKLTTTQLSEAQARIKGLEKKVCELQDDFDQMEGLNTQEVAKIKHMLLNTNSELEESKAELKQKTETLMSTEARLNMVDSLEERIRALSEDKTSLEGQVTSLSHKFNALSARYTSLEEAKSEEVSHLQNRVITLEQRHSQTNLQETEKVQALIKERENMEHQLEEARQQLSNIKASWSEKITALENQIQNLNSKISEDQLDLQEAEKENHSLTSELSALKERNVMLEKEKSELEKKLLNEINQQKEDLETLQWQLTNTTTEKGEQITMLSEKLEEEEKLHKSAKESLLNLENKNSCMESELAVAKDTLATTKADMLVVQNENRTLQETLHQERAAVQNLEKSLSESLSKLETVTGEKLRLSQNLDEYVEKVAVLEETVMKAEEEKKVASLEISKLKEDLKEVQQECVDLREKLRSSEEDLVHKIEESQLVIDLRQCIKNYENELGEKRQALKIQGQRLADMKKTIQRELRLSADTVDSTVDSNLEIRPQAASPTLPAVYTSNSHSTGATASNGSDEDNGVNNTYLKHVIIKYLTSREYEAVHLTRAVATLLHMTPDEETLLRETLEWKMSWFGSKPNLGKGQKSLTIPPSN
>197161_0:00271f_{"pub_og_id":"42510at33208","og_name":"golgin_A1_","level_taxid":33208,"organism_taxid":"197161_0","organism_name":"Ischnura_elegans","pub_gene_id":"124163822","description":"uncharacterized_protein_LOC124163822"}
MWRKLEKLYTKSGPINQTLLLRELISIKKEEDERMEDYFAKFFNLNRRLKSSKANFDDKIIARFIIGGLPIEKYEELITTIDQGENIDLEEVMARLMAEEARRESHKSLSKNNEDAGDVTALASRLDRSINFGSRRGWSNDLRGGRMNYFGVEDDKNANFNERRFWNNDLRGGRMNYFRGKDDKNANFNERRFVCFACKEPGHIARECPYFEERKTFHKKDRKYLSPKRVARSADMESYSSSSNVSESEFEEERQQKRKGTVKKASMKTISAKAFIASIGTSIKTSPLVKEHELEETSRQLKESESKAEVWRSELQSHAEQLNDLLEELKRSEEDLARERGDREALERALEAERCRSEKLLVRLQSEVERREEMELRVATVRQERELVARHKRERKEEVEYEAKQGSEALKAAQTELDLRRTELEEMSKKVHELEARLEDQQAHHPSIFELEAQLTEKNKSIRVLKQRLGDRKKTLQRELRYTGGQSFDGSGNISEGESLAGGNSTFPLAPVFDIGAEGGKMEKSWWSS
>197161_0:002988_{"pub_og_id":"42510at33208","og_name":"golgin_A1_","level_taxid":33208,"organism_taxid":"197161_0","organism_name":"Ischnura_elegans","pub_gene_id":"124165792","description":"uncharacterized_protein_LOC124165792"}
MSKKVHELEARLEDQQVHHTSIFELEAQLTEKNKSIRVLKQRLGDMKKTLQRERRYTGGQSFDGSGNVSEGESLAGGNSTFPSAPIIDISAEGGKMEKSYPFKQMKSPQQQEEDTNCESIFLEGFGFESEDEDEEDCEGNKTSYNNDDIATITDVKSVLGVEDTDFLNNHDSENNHELESAPMLRRSTRY
>197161_0:00328d_{"pub_og_id":"42510at33208","og_name":"golgin_A1_","level_taxid":33208,"organism_taxid":"197161_0","organism_name":"Ischnura_elegans","pub_gene_id":"124169175","description":"golgin_subfamily_A_member_1"}
MFANLKNKIREETGSDIAKLAPIINSPPSQQNRGLVGGSNRPSNHGSTSSLSSFAEADGMKEDTQSDGKGSFSSGRGGVVGRGDKRVEEEWARILERRDAEWRRKLEEQEAESAAKLEENEADWRRALELLTSEKAVLEEEKRDVVRQKLALEEALKDAREYKKKSLQYQEDMDQLEGLKTQELSKIKHLLLVKEQELEETSRQLKESESKAEVLRSELRSHAEQLNDLQDELEALRHSNEQKMGELTSNLQRSEEEVRHLRARLLLLKERIREEERNLLLQTENGADVTNGDEINVSSMTAGLLAERARLERALEEAHEHVSEVKASWSRRIASLETQVERLGLQAGEEGSERRKADRERDEALKRAEEAEARASIVDTLESRLIDAEKLLSERENHVLELKEALAAADEKLKLLASESESRQGKIEELKRMVSKSEEDLARERGDRGALERALDVERCRSEELAVRLQSEVEQREAMELRVAAVRQEGELAARRERERKEEVEDEARRGSEALRAAQLELDLRRTELEEMSKKVHELEARLEDQQVHHPSIFELEAQLTEKNKSIRVLQQRLGDMKKTLQRELRNTGGQSFDGSGNVSEGESLAGGNSTFPSAPVIDISAEGGKMVSREENSGKSPQPQKQSRSLQALSTSLEDDVNFQYLKHVVVKFLTSKEYEAQQLTRAVSTLLRLSPEEEKLLRETLQWRGSWFGAPSGWRFGSSRNPPSANSSHPSPT
>9258_0:000f70_{"pub_og_id":"42510at33208","og_name":"golgin_A1_","level_taxid":33208,"organism_taxid":"9258_0","organism_name":"Ornithorhynchus_anatinus","pub_gene_id":"GOLGA1","description":"GOLGA1"}
MFAKLKKKIAEEAAVAPRPGGAARIPRTGSKESITSMGADSGDDFASDGSSSREDLSSQLFRRNEQIRKLEAKLSEYAEQVRNLQKMKEKLEIALEKHQDSSLRKLQEQNETYQANRAKMAEGMALTLEKKDQEWTEKLTQLEKEKRLLTAQLEKMKTQSLNLFQKRDEIDELEGFQQQELAKIKHMLLKKEESLARAEEDLKTRTNELSHTKEELLASSHLSSDLSRELEALQKQYSALEEQRADLMAAETDAESKITALEQKGMELQASIRRLSGDLQKAQGAASVSEKRLGILQAEHESLKLENEQHKQKMAVEAEERGKLIEHLQEKVLSLEKRLEGNLTGDEHVQELLKEKTAVEQKLDDTRQQLLAARTSHAETVSVLETQISKLNGQVTERQAQLNEREEFIKGFRDHSTSQVMKLEQALQVSEEKLKKSSEIVNEKEVQIKKLQSDVEMESSKWQQEISTLKQQSEEQVNQLEAQISTLKTNQTATQRMIVELENENAGLKEHRNECESSLQNQKLELERLKEEWNKRETVSVEIAKALEETRKHKEDLQRQVADLMALVNEKDRSLRENTETILLREEEINQLKQGHESVLLQVHQLQSDLEECKSKSAEREEAAGQQIRVLRLQIQEQQETRVSELKVAALEDTEKSLSECLYTSEGDERTPNGDLEAVHVLQLQKENQDLEQQIIEKNKTIRHLQQRMTELKKTLQKELKIKPDNEIFDVRGEKPNPEMPSASATVTNNSDLNDSREINFEYLKHVVLKFMSCRESEAFHLIKAVSVLLNFSQEEENMLKETLEYKMSWFGSKPSPKGSIRPSISNPRVPWS
>222816_0:00137f_{"pub_og_id":"42510at33208","og_name":"golgin_A1_","level_taxid":33208,"organism_taxid":"222816_0","organism_name":"Orussus_abietinus","pub_gene_id":"LOC105703266","description":"golgin_subfamily_A_member_1_isoform_X1"}
MFASLKNKIREEIGSDVSTVVRNVGTVRGINPKHLSQTGSASSISGSQISLDGLREECAPSPSPPLTLKRENSFELKLSDGTQLSAKDVKRFENREDEWRKRLQKKEAELMKKVEKKEEEWKVKLLEKEREWKKIVDKQEKEKVKLEEDRKKAENAKISLEIALRNAEEYKKKLYSFQEDAEQLEGFQAQEMAKIKHLLLAKEQEAEEKAHHLKAAVSEIDTLKAEVSRLRRYEDELNNVQDEMETLRHSTQRERAHLSSQLAQTEEEVRHLKDKVFVLEQRVALETDDDTTIDERIADLMRERTLLERKLEEAHLHLSDIKTSWSSKISSLETQVGRLSRQAGEEGLERRRVEEEKEALKTRIKQLEAEIEVNNVVMATKDAKLLRMAEDIDEMATELKELRANVDDEVEEFKRQINSSSREIKQLKADLENATSSLTATTAELSHMRLSFEGEKSNNSSLHLEVARLRETLESERMTTASLRVTLEKEKEEKDTALLRNAQVSQDVEIARQGRKQQESENFELQSRIEDLETLLSSKGKENEEFSRKLSEMRQRIDELEEAEKNRERIEGNEKILKSSLSDMEEQLTEKTKTIKVLQQRLGDMKKTLQRELRVPSSSLDSDAEPAVAVLSPSSSRTVTARQCNSRDDDINFVYLKHVLIKFLTSREYEALHLTRAVATLLHFSPEEERLLQETLEWKMSWFGTRPNLGFGQTAKAIPPS
>1049336_0:003fe9_{"pub_og_id":"42510at33208","og_name":"golgin_A1_","level_taxid":33208,"organism_taxid":"1049336_0","organism_name":"Ephemera_danica","pub_gene_id":"EDAN016362"}
LNFTQNLLIFFSVAAYKKKAFQYQEDLDQLEGFQTQEMAKIKHLLLEREQQLTENTATIAKLQTDISRLRGCQEELSNVQDELDAVRHSSEQQRQKLSAKLDEAESEGRLLAEKLARAESLLTAATSSDGALEGALAEARDSMERRLEETRLELADVKSKWCSQVVALETQLGRLSIQAGEEGAERRRAEQSLKEAEQRIATVIEERDKVMTQLAQAEAAKKEVETREEEKDKEIVNLQQRVSTLESDNNALSTRCACIESLESERDSLAEKCVVLKSNQRDEAEECRLKESAQSLERECQELRERLSGLQASQEAKDVAVERCKETANALNAERDSLLLRNASLSQQGELACKELQEEISELKSLLDQQKQESGQQLTELRNQLEQMRQSDLTATVVDLEEQLADKNKTVRVLQQRLADMKKTLQRELKCPSQNSDFPNASGSAGNNSTFDHNSLLDGAALAVSGKPGNEDINHAYLKHAKHLTRAVATLLHFTPEEERLLRETLEWKMSWFGTKPNLGNGQTAKTIPPS
>139456_0:001581_{"pub_og_id":"42510at33208","og_name":"golgin_A1_","level_taxid":33208,"organism_taxid":"139456_0","organism_name":"Penaeus_chinensis","pub_gene_id":"125029438","description":"golgin_subfamily_A_member_1-like_isoform_X1"}
MFGNLKSKLGDVTDLKKLSSPQALTSAAGGSRQRSSQHTPGSLTPRSRHSRQASTASLQGLGLPISPPHSPSDQNGSLNSHDRTQELEREILKLRSTLETQQDVALERLNTKEQEWKAKLQEERDKLSVIMGDLEAASEREKRLQEQLESNAANKKLSTTQLNEAQARIKGLEKKVCELHDDLDQMEGLNTQEVAKIKHMLLNTNSELEETKAELKQKTDALIATDSRLNMVDTLEERIRALSEDKTSLEGQVTSLSHKLNALSVRYTSLEETKSEEVSHLQNRVITLEQRHSQTNLQETEKVQALIKERECMEHQLEEARQQLTNIKASWSEKITTLENQIQNLNSKIAEDQMDLLKAEKENHSLTIELSALKDKNAILVLEKSELEKKLSSEIKQQMEDLETLQWQLTNTTAEKSEQITMLSRKLEEEEKLHRSVKESLLNLEIKNRSIESELAGVKDTLTSTQADVLVSHNENKTLQEALQQERASVQNLEKSLSDSQSKLETVTGEKLRLSQNLDDYVEKVAALEETAKKLEEEKKVTSLEISKLTEDLRNVQQECVDLREKLSCSAEDLVHKIEESQLVIDLRQSIKNYENELGEKKQALKIQGQRLADMKKTIQRELRLSADTTDSAVDSNLEIRPQAASPTIPAIPVSGIHLTGATANDGSDEDNGVNKTYLKHVIIKYLTSREYEAVHLTRAVATLLHMTPDEETLLRETLEWKMSWFGSKPNLGKAGRNRILSMEIASALARLFINGNNTQSLITFQELCALMASHSHHPGLQPKFSRQQIPFTLALKPNFS
>118141_0:00170f_{"pub_og_id":"42510at33208","og_name":"golgin_A1_","level_taxid":33208,"organism_taxid":"118141_0","organism_name":"Megalops_cyprinoides","pub_gene_id":"118777052","description":"golgin_subfamily_A_member_1"}
MFAKLKKKIAEEAATAPRSGGRIPRSISKESITSVGADSGDDFASDGSSSRDDLSSQLLRRNDQIRKLEAKLSDYAEQLRLMQKTKDKLEIALEKHQDSSMRKLQEQNETYQANRAKMAEGMALALEKKDQEWMDKMTLLEQEKGTLAARLDEMTEQSLSLFQKRDDLDELEGFQQQELAKVKHMLLRKEEQLGQRERELQQQAGELQAARRGLAEAQAKLLQLTEEQQESSRLNAELQAEREELLGVREEAEKKITELEGRGQELQNVILQVSADFQKSQSMVVSLEKSLHSLQAEHEALTLQHEQHKQKVAVADEEKDRLVSDLQEKVSSLERRLQGNLTEDEHLRELLREKAALEQKVEETRAELLEARTAQADAVSSLEAQVSRLNSKVAELQTLLKHKDESASAYRERTEAQISALEQQAQDSGEKLKSSEQQVAEKDAHIQKLQAEWGAEREHLHQQGLEKAGHLEAQIAALETARDIDRTTAQHRISELERENEGLRQGRCEVESALKSRTEALEQARAELGSRQTVSVEIAKALEETRGQKEKLQQQVEEVTSALRTKEEELAKVTEQLGQREAELRALREELQAAQTDAEGLRRQAEERDREKDTQMALLREEILTQTQQLDACQSRVSVLEVEVETLTEQLRAPEDCGKEQNGSVTVDDLAQVQKMNKELEQQLSEKNKTIKQLQQRLAELKRTLQKELKLKPDPELEGKERPQEGKAEKPEGQDRLCSEAPPHSHSNAATVTNNSDLNDSREINFEYLKHVVLKFMSSREAEAYQLIKAVSVLLNFTREEENMLKETLEYKMSWFGSKPSPKGIIRPSISGAPAHWS
>37344_0:001492_{"pub_og_id":"42510at33208","og_name":"golgin_A1_","level_taxid":33208,"organism_taxid":"37344_0","organism_name":"Athalia_rosae","pub_gene_id":"LOC105689847","description":"golgin_subfamily_A_member_1_isoform_X1"}
MFVGLKNKIREETGSDVSTVVRKAGNVRNVGTRHASQTGSTSSISGSMISLDGFREDNTVSPTPSIQLKRENSFEYKLSDGMQLSSKDIKKFECREEEWKKRLLRRESELLKKIEKKDEEWKVRMQEREKDWKKVVDKHEKEKLKLEGERKKAEDAVHAMELALRNAEEYKKKLYSFQEDAEQLEGFQTQEMAKIKHLLLAKEQEVEEKIHHLKNVTAEVENLKTEVSRLRRYEDELNTVQDEMETLRHSTQRERAQLSSQLAQTEEEVRHLKDKVFVLEQRVSLESNAQTIDERVADLMRERTLLERKLEEAHLHLSDIKTSWSGKISSLETQVGRLSRQAGEEGLERRRVEKEKEELQQKVKQLEAEVEVNNVVMQTKDAKLLRMAEDIDEMATELKELRASVDDEVEEFKREIESSSREIVQLKKDLQDVTEKLSHSTTELAQQRLALDGEKASNASLHLEVARLRESLEIERTTMAKLQISLEKERGEKDSALLRNAQVSQDVEMARQECRQQESENYELHCRVENLEATIKNANSELEQYQSQLAESRQRINELEKIEHSKDEAAGTEKLLKTTISDMEDQLNEKSKTIKVLQQRLSDMKKTLQRELRIPSTSLDSDVEPATAAVINPSSTKTVNPHQNNPREEDVNFKYLKHVLIKFLTSREYEALHLTRAVATLLHFSPEEEKLLQETLEWKMSWFGNRPNLGIGQTAKAIPPS
>7936_0:003fdd_{"pub_og_id":"42510at33208","og_name":"golgin_A1_","level_taxid":33208,"organism_taxid":"7936_0","organism_name":"Anguilla_anguilla","pub_gene_id":"118206575","description":"golgin_subfamily_A_member_1_isoform_X1"}
MFAKLKKKIAEEAATAPRTGGRIPRSVSKESITSVGADSGDDFASDGSSSRDDLSSQLLRRNGQIRKLEARLSDYAEQLRILQKTKDKLEIALEKHQDSSMRKLQDQNELYQANRAKMAEGMALALEKKDQEWLEKMSALEQEKSALSARLDEMTEQSLSLFQKRDDLDELEGFQQQELAKVKHMLIRREEQLAQRERELQQQAGELQVARQRLTEAQDKLEQLEEESQESSRLYTELQAERQELLGIREEAEKKITELEGRGQELQNVILQVSEDFQKSQGTAVGLEKSLHSLEAEHEALRLQHEQHKQKVLVAEEEKDRQVSDLQKKVSSLERRLQGNLTEDEHLEELLKEKCALEQKVEETRTELLETRTSQAEAVSALEAQISRLNGKVAELQTLLRQKEESWSSYRERTEAQISALEQRVQESSDRLSSSERQVAERDEQLQKLQAEGSIERERLQQQGLERAGRLETQVTALETARDLDRVAAQHRISELEREGDALRESRCEVESALKRQTEELEQARAELASRQTVSVEIAKALEETRKQREELQQQVGEMTSTLKAKEEELAKVTERLGQREAELGALQEELRTAQTGLSALQAEAEGLRRQAEEREEEKDSQMALLRQEILTQTQQLDACQSRVSDLEVEVEMLTGQLHAPEDCGKEQNGSVTVDDLAHMQKINKELEQQLSEKNKTIKQLQQRLAELKRTLQKELKLKPDQESEGRERLAEGRVEKPEGPEKPFPEAPPPAVSSATVTNNSDLNDSREINFEYLKHVVLKFMSSREAEAYQLIRAVSVLLNFTREEEDMLKETLEYKMSWFGSKPPPKGIVRPSVSGAPAHWS
>294128_0:001321_{"pub_og_id":"42510at33208","og_name":"golgin_A1_","level_taxid":33208,"organism_taxid":"294128_0","organism_name":"Hyalella_azteca","pub_gene_id":"LOC108668900","description":"golgin_subfamily_A_member_1_isoform_X1"}
MFGNLKSKLEGVADLKKYAAPQNLANSVIGSRQRSGSHTPSIPASPAVPVNPGTLVTNVLSSQIQANGSRKGPPSSLPSISHSPLSNSSSRSHSREASLTSLPLSPGFSPIPSLDGKDSTPRSDSPMSPTPPTPTKQQDTLAREVVKLRAALEQQQDAHLARLSAKETEWRGKCSHLTDKVSEIQEALQKKDITISSLQKELDASKERNEELTKRLQDVQEDCDELEGLSVQEAAKIKHMLLNTSTELESARCQLRERAVTQAALEADLQTAQHKSRQQITQLQHKVEQLQQEVRHLEQCRQQQLRTSSDDCGLKELQEQHADREKSLLDKVEEWRSKCSSLEAELSAEQAARQEELMQHQQHQQQCGPQLEAERTKHAAAISTLQAEHRSEVDRLQERLIKEKEKTCQRVTEERERAKKEALLEVEKCKEEVRKVQEECRLKEISFEEELVRQKKALEEEKRCVIEERDKEKVAAKQMQQQLAAALAARDAACQDAEAARGAARTAEQRYQQLQNLLEEVQQQKQTQVAAEKAKSERLQSALSAERAEKQSLETAKLELENKQQVLLSEKTKLSEHLDEFAARVTTLQGERDEQLLHTAHLRESLEQLQQQLRQSQQKAGEWESDALTSLQEEHATREQELQATVQQLQQELQEKQQTFKLQQQRIADMKKTMQRELRISPEQQTEQTTNAASPQPSRHTTSDMPRSHSAAVLPSSSYVTRSSAEVPAFTKDGLVDPINLEYLKHVVLKFITSREYEAVHLTKAVATLLHLTPTEQQLLQDTLNWRMSWFGPKPQLGKGQQAYCIPPSH
>441921_0:000cc2_{"pub_og_id":"42510at33208","og_name":"golgin_A1_","level_taxid":33208,"organism_taxid":"441921_0","organism_name":"Neodiprion_lecontei","pub_gene_id":"LOC107222377","description":"LOC107222377"}
MFVSLKNKIREETGSDVSTVVRKAGNVRNVGTRHTSQTGSTSSISGSMVSLDGSREENTVSPTPPIQLKRENSFEYKLSDGMQLSSKDIKRIESREDEWRKRLARRESELVKKLEKKDEEWKVRLQEREKEWKKLLDKQEKEKLKLEDERRKAEDARRVTELALKNAEEYKKKLYSFQEDAEQLEGFQTQEMAKIKHLLLAKEQEVDEKVHHLKHATAEVESLKTEVSRLRRYEDELNNVQDEMETLRHSTQRERAQLSSQLAQTEEVVRHLKDKVFVLEQRVSLETNDQTIDERVADLMRERTLLERKLEEAHLHLSDIKTSWSGKISSLETQVGRLSRQAGEEGLERRRVEQEKEELHQKVKQLEAEIEVNKVVMQTKDAKLLRMAEDIDEMATELKELRANVDDEVEEFKLQIESSSKEIKQLKKDLQEVTSKHSLATTELAQLKLSLDGEKTSNASLHLEVARLRETLETERTTTAKIRITLEKEREEKDVALLRNAQVSQDVEMVRQECRQQETENNELQSRVNTLEKTIKTTNTEFEKCQTQLAETRLRLEELETMEHSRELAESNEKMLKNSILDLEDQLSEKSKTIKVLQQRLADMKKTLQRELRIPSSSLDSDAEPTATATAVINPSSTKTVTPRQDTSREEDVNFKYLKHVLIKFLTSREYEALHLTRAVATLLHFSPEEEKLLQETLEWKMSWFGNRPNLGIGQTAKAIPPS
>441943_0:000d69_{"pub_og_id":"42510at33208","og_name":"golgin_A1_","level_taxid":33208,"organism_taxid":"441943_0","organism_name":"Neodiprion_virginiana","pub_gene_id":"124298448","description":"golgin_subfamily_A_member_1"}
MFVSLKNKIREETGSDVSTVVRKAGNVRNVGTRHTSQTGSTSSISGSMVSLDGSREENTVSPTPPIQLKRENSFEYKLSDGMQLSSKDVKRIESREDEWRKRLARRESELVKKLEKKDEEWKVRLQEREKEWKKLLDKQEKEKLKLEDERRKAEDARRVTELALKNAEEYKKKLYSFQEDAEQLEGFQTQEMAKIKHLLLAKEQEVDEKVHHLKHATAEVESLKTEVSRLRRYEDELNNVQDEMETLRHSTQRERAQLSSQLAQTEEVVRHLKDKVFVLEQRVSLETNDQTIDERVADLMRERTLLERKLEEAHLHLSDIKTSWSGKISSLETQVGRLSRQAGEEGLERRRVEQEKEELHQKVKQLEAEIEVNKVVMQTKDAKLLRMAEDIDEMATELKELRANVDDEVEEFKRQIESSSKEIKQLKKDLQEVTSKHSLATTELAQLKLSLDGEKTSNASLHLEVARLREMLETERTTTAKIRITLEKEREEKDVALLRNAQVSQDVEMVRQECRQQETENNELQSRVNTLEKTIKTTNTEFEKCQTQLAETRLRLEELETMEHSRELAESNEKMLKNSILDLEDQLSEKSKTIKVLQQRLADMKKTLQRELRIPSSSLDSDAEPTATATAVINPSSTKTVTPRQDNSREEDVNFKYLKHVLIKFLTSREYEALHLTRAVATLLHFSPEEEKLLQETLEWKMSWFGNRPNLGIGQTAKAIPPS
>6706_0:004d59_{"pub_og_id":"42510at33208","og_name":"golgin_A1_","level_taxid":33208,"organism_taxid":"6706_0","organism_name":"Homarus_americanus","pub_gene_id":"121854239","description":"golgin_subfamily_A_member_1-like_isoform_X1"}
MFVNLKSKIGDVTDLKKLSSPQALASVSGSRQRSSQHTPGSLTPRSRHSRQASTASLQAVGLPISPPQSPTDQELPTNSHDRVQELEREIAKLRTALETQQDAALERLNTREQEWRGKLQEERDKISVMAADLEAAGEREKKLQEKVEDSSIGKKQTTDQLKQAQARVKGLEARICDMQENYDQMEGLNAQEMAKIKHMLLNTNSELEQVQSELIKKTEALSSVESRLSWASALEERIRILSEEKTELETQVAGLNQKLNAANARYTALEEAKLEESQHLQHRVITLEQRHSQTALQETDKVQALIKERENMEHHLEEARQQLNNIKASWSDKITALENQIHHLNAKIAEDQSDLQEAEENNEMLKSELSALRDENSSQKSEYLEMERKLQAEISQLNEDLDTLRWQLNNTTLEKDEQIKSLQEKLASEEEKHHSCASVLQSKLETIASLEQNLMDIESEVIVVKGNFTTTQSDLLLAQTEKKSLQETLQLERTTVEALEKGKSELQSKLDTVSCEKTRLSQNLDEYAEKVITLEMSVKTLEEEDEKKAAKIKEIEAKHDEVIHEREALLKQLENEEEDLVHKIEGSDVVKALREEVKTLEDEVLEKKQALKVQGQRLADMKKTIQRELKLSADSTDSIADPRIDSRIRDSSPATNANSSENNSSIGPVATNGSDNGGAVNNTYLKHVIIKYLTSREYEAVHLTRAVATLLQMTSEEERLLRETLEWKMSWFGSKPNLGKGQNAKTIPPSQ
>123851_0:0006df_{"pub_og_id":"42510at33208","og_name":"golgin_A1_","level_taxid":33208,"organism_taxid":"123851_0","organism_name":"Ladona_fulva","pub_gene_id":"LFUL001760"}
MKAMEELKRRLSKAEEELQREHSERGAVERALEIERARADELCRRLQGEVGRRESLELRVAAVGQEGELATRKEKERREEVEEEARRLGEELNLAQAELETKHAAVEELTRKLNEMEGRLMDQSQNPVVLELEAQLVEKNKSIRVLQQRLGDMKKMLQRELRNTSGQVEGNAVLVPSESETVSAGNPSNPPAAAFDGSSEGGRITNKEVSGKSPHLSSHLRSPQSSSSTLEEDVNFQYLKHVVVKFLTSREYEAQQLTRAVSTLLRLNAEEERLLRETVQWRASWFGSAGWRLGLSRTSPSAGTHHSPT
>123851_0:0006e0_{"pub_og_id":"42510at33208","og_name":"golgin_A1_","level_taxid":33208,"organism_taxid":"123851_0","organism_name":"Ladona_fulva","pub_gene_id":"LFUL001761"}
MFANLKNKIREETGSDIAKLAPILNSPPNTQTKGLGGSSNRHSNYGSTSSLSSFTEPDGAKEDTLSDGKGSCGSAGRMGVSGRGDRRGEEEWVRALERRDTEWRRKLEEQESEFNTKLEEKESEWSRSLDLLTSEKAVLEEEKRDVVRQKLALEEALKEAKEYKKKAIQYQEDMDQLEGFQTQEMAKIKHLLLVKEQELEEKVQQLKESESRAESLRIELRNHAQQLNDLQIMLLH
>362088_0:000d40_{"pub_og_id":"42510at33208","og_name":"golgin_A1_","level_taxid":33208,"organism_taxid":"362088_0","organism_name":"Diprion_similis","pub_gene_id":"124405720","description":"golgin_subfamily_A_member_1_isoform_X1"}
MFVSLKNKIREETGSDVSTVVRKAGNVRNVGTRHTSQTGSTSSISGSMVSLDGSREENMVSPTPPIQLKRENSFEYKLSDGMQLSSKDIKRIESREDEWRKRLARRESELVKKLEKKDEEWKVRLQEREKEWKKLLDKQEKEKLKLEDERKKAEDARRVTELALKNAEEYKKKLYSFQEDAEQLEGFQTQEMAKIKHLLLAKEQEVEEKVHHLKNATAEVESLKTEVSRLRRYEDELNNVQDEMETLRHSTQRERAQLSSQLAQTEEVVRHLKDKVFVLEQRVSLETNDQTIDERVADLMRERTLLERKLEEAHLHLSDIKTSWSGKISSLETQVGRLSRQAGEEGLERRRVEQEKEELHQKVKQLEAEIEVNKVVMQTKDAKLLRMAEDIDEMATELKELRANVDDEVEEFKRQIESSSREIKQLKKDLQEVTSKHSLATTELAQLKLSLDGEKTSNASLHLEVARLRETLETERTTTAKLRITLEKEREEKDVALLRNAQVSQDVEMVKQECRRQESENNELQSRVNNLEKTIKTANTELEKCQTQLAETRLRIEELETMEHSRELAEGNEKMLKNSILDLEDQLNEKSKTIKVLQQRLADMKKTLQRELRIPSSSLDSDAEPTGTATAVISPSSTKTVTPRQNNSREEDVNFKYLKHVLIKFLTSREYEVHSKTCWSVKTRSVNERNLIYFVRSDEIYLNFYLFTLGSALDQSSCNSTPFFPGGRKTAAGNFGMENVVVWKSSKFGNWPNSKSDTTKLIVGLNS
>33562_0:001770_{"pub_og_id":"42510at33208","og_name":"golgin_A1_","level_taxid":33208,"organism_taxid":"33562_0","organism_name":"Dromiciops_gliroides","pub_gene_id":"122738546","description":"golgin_subfamily_A_member_1_isoform_X1"}
MFAKLKKKIAEEAAIAPRPGGAARIPRSISKESVASVGADSGDDFASDGSSSREDLSSQLFRRNEQIRKLEAKLSEYAEQVRNLQKIKEKLEIALEKHQDSSMRKFQEQNETYQANRAKMAEGMALALAKKDQEWAEKLAQLEKDKRLLTAQLQEMKNQSLNLFQKRDEIDELEGFQQQELAKVKHMLLKKEESLAKMEQEMEARTRELSHTHEELLASVRVSSDLSCELEMLQRQYSALEEQRDHLLAAETDAESKITTLEQREQELRVFIQQLSVDLQKAQVTAACSEKRLGTLQAEHESLKLDSEQQNQKAAVKAEEREKLIEHLQEKVLSLEKRLEGNLSGEEHVQELLKEKTVAEQKLDDARQQLLAARTSQAETVSLLETQITQLNSQVTDSQALLHEKEEFIKGFRESSLSQVKELEEMLQVSDEKLKKSNEIVIEKEAQIQRLQSSLAEESNKLQQHILVLEQQYAEQGNRLEAEIAALEKARESDNTAANQQIQLLEEENANLKKNRNEYENSLEAHKLELKKLKEEWNQRETVSVEIAKALEETRKQREDLQQQVADLTTLINEKEQFLNEKTKTILQKEEEIDQLKKGHDLVLLQMHQLQSDMEAYRCKDAKREEDSEGKEMNVLRLQIEEEETLQGQGEPNQVIVYGETAKELSDDLYPLSNDECTLNGEVDCVDMVQLQKENRDLEQQIIEKNKTIKQLQQRMLELKKTLQKELKIRPENDIFEVREKPNPEVPTASTTVTNNSDLNDSREINFEYLKHVVLKFMSCRESEAFHLIKAVSVLLNFSQEEENMLKETLEYKMSWFGSKPSPRGSIRPSISNPRVPWS
>9337_0:001d88_{"pub_og_id":"42510at33208","og_name":"golgin_A1_","level_taxid":33208,"organism_taxid":"9337_0","organism_name":"Trichosurus_vulpecula","pub_gene_id":"118841453","description":"golgin_subfamily_A_member_1"}
MFAKLKKKIAEEAAIAPRPGGAARIPRSISKESVASVGADSGDDFASDGSSSREDLSSQLFRRNEQIRKLEAKLSEYAEQVRNLQKIKEKLEIALEKHQDSSMRKFQEQNETYQANRAKMAEGMALALAKKDQEWAEKLAHLEKDKRLLTAQLQEMKNQSLNLFQKRDEIDELEGFQQQELAKVKHMLLKKEESLAKMEQEMEARSRELSHAHEELLASIQVSSDLSCELEILQRQYSALEEQRDHLLAAETGAESKITTLEQREQELQMFIQQLSVDLQKAAVKAEEREKLIEHLQEKVLSLEKRLEGNLSGEEHVQELLKEKTVAEQKLDDTRQQLLAARTSQAETVSLLETQITKLNSQVTDSQALLHEKEEFIKGLRESSLSQVKELEEMLQISEEKLKKSDEIMIEKEAQIQRLSSLAEESNKLQQHILVLEQQYAEQGNRLEAEIAALGRARESEKTSASHQIQLLEEENANLKENRNEYENSLEAHKLELKKLKEEWSQRETVSVEIAKALEETRKQREDLQQQVADLTTLINEKEQFLNEKTEAILQKEEEIDQLKKGHDIVLLQMHQLQSDIEACRCKEAKREDSEGKEVNVLRLQIEEEEEEETLQAQGEPNVIVYGETAKELSDDLYPLSNDERTLNGEVDCVDMVQLQKENRDLEQQIIEKNKTIKQLQQRMLELKKTLQKELKIRPENDIFEVREKPNPEVPTASTTVTNNSDLNDSREINFEYLKHVVLKFMSCRESEAFHLIKAVSVLLNFSQEEENMLKETLEYKMSWFGSKPSPRGSIRPSISNPRVPWS
>1155016_0:00007c_{"pub_og_id":"42510at33208","og_name":"golgin_A1_","level_taxid":33208,"organism_taxid":"1155016_0","organism_name":"Mengenilla_moldrzyki","pub_gene_id":"1155016:00007c"}
MKKAFKQELNLPTSNSTVAIVAPHQTTSKTITTSLNSVVENESSFNEDDITFKYLKHVVLKFITSREYEAKHLTKAISALLKLSSEEEQLLEQSISYKYSWFGIKPTTTVSSNKKF
>1155016_0:004b64_{"pub_og_id":"42510at33208","og_name":"golgin_A1_","level_taxid":33208,"organism_taxid":"1155016_0","organism_name":"Mengenilla_moldrzyki","pub_gene_id":"1155016:004b64"}
MLGGSNSEQSLINERNLLENRLEETRLELIEIKSNWSEKITSLETQVQRLSNQLTETNTEKQKLLREYDKVLENCRQCEYEVETLQLDLKNRDAKVVQLSREIEQLTNNVRNLEAGRDDQIDFFRNKAMVKNGISQSDEIARLDQDLKYEKENCEKILSDLEEEKREKSRVLLMNAEVSQELEISRQKWQHKQNELDEVCNKVANLETLISNLKIQMDNHEQHSRNTIQSLEEQLNEKNQ
>30331_0:004613_{"pub_og_id":"42510at33208","og_name":"golgin_A1_","level_taxid":33208,"organism_taxid":"30331_0","organism_name":"Bufo_gargarizans","pub_gene_id":"122946226","description":"golgin_subfamily_A_member_1_isoform_X1"}
MKRTPFRVPDTSRAHLVSDSQLGSHSQKEGGMFTNLKKKLAEEGAIAPRPGGAARIPRSISKESITSVGADSGDDFASDGSSSRDDLPSQISRRNDQIRRLEAKLSDYTEQVRHLQRMKEKLELALEKHQDSSMRKFQDQNEMYNASRAKMAEEYSLSLEKKDQEWLLKLAALEEEKRKLSDQVEMMKKQNISLFQKREDLDELEVFQQQEMAKIKHMLLKKEELLSKAEKDLELKCREAETSQAELQDRQCLSDKLKKDLEQLQEENSKLAEQRTELTSAQEGAEKKITELEQRQQELQDFIQRLSLDLQKAQAGASSSEKRLNDVQNEYETLKLQHEQLKSKMAIEAGEKDALIIRLQEKVNLLEKTLEGTFSGEKGLQELLMEKAGLETRLDETRQQLLETRSLHLDRVSQMESQTAKVNSRLQDMQDFLQQKDTEMNQFKDESSLKLRDVQQTLQTVREELHAREKELKQKEEQIASCQSELKSESDKLTHQLHSVRQQCAEKVDRLEAQVSALESAREIDRTSAQHNISLLEQEKESLQERNKDLEAALKKLEADQEKMKEELSSRETVSVEIAKALEETRRQKEDLQQQVADLTAVIDRNTQEISLKKEQLVRKEEEAALLKGDYDAIVLKMQQLQSELETYKTKAAQSEESAEKHVRDVGVQLQEQKEALQASESQVSSLQQEVSTLHERLHGTHTQETNGEVTVGDIAQLQKENREMEQQIAEKNKTIKQLQQRMAELKKTLQKELRLKPEAEEKLNPADPLAPSFTVTNNADLNDSREINFEYLKHVVLKFMSAREAEAFHLIKAVSVLLNFSVEEENLLKETLEYKMSWFGSKPAPKGSVRPSVSKPRTLWS
>9305_0:001637_{"pub_og_id":"42510at33208","og_name":"golgin_A1_","level_taxid":33208,"organism_taxid":"9305_0","organism_name":"Sarcophilus_harrisii","pub_gene_id":"GOLGA1","description":"golgin_subfamily_A_member_1_isoform_X1"}
MFAKLKKKIAEEAAIAPRPGGAARIPRSISKESVASVGADSGDDFASDGSSSREDLSSQLFRRNEQIRKLEAKLSEYAEQVRNLQKIKEKLEIALEKHQDSSMRKFQEQNETYQANRAKMAEGMVLALAKKDQEWAEKLTQLEKDKRLLTAQLQEMKNQSLNLFQKRDEIDELEGFQQQELAKVKHLLLKKEESLAKMEQEMEARTRELNHAHEELLASVRVSSDLSCELEMLQRQYSALEDQRDHLLAAETGAENKITTLEQREQELQVFIQQLSVDLQKAQITAACSEKRLGMMQAEHESLKLENEQQNQKAAVKAEEREKLIEHLQEKVSSLEKRLEGNLSDEEQVQELLKEKTIAEQKLDDTRQQLLAARTSQAETVSLLETQITNLYSQVTDSQALLREKEEFIKGFRESSLSQVKELEEMLQISDEKLKKSNEIMIEKEAQIQRLSSLAEESNKLQQHILVLEQKNVEQGNRLEAEIAALEKARESDKTAASHQIHLLKEENANLKENRNEYENSLEAHKLELKKLKEEWGQRETVSVEIAKALEETRKQKEDLQQQVAELTTLINEKEQFLNEKTEAVLQKEEEIDQLKKGHDIVLLQMHQLQSDMEACRCKEAKKEESIGKEMNVLRLQIEEEEEEEEEEEEEILETQDEPNVIGYGETVKELSDDLYPLSNDERTLNGEVDCVDMVQLQKENRDLEQQIIEKNKTIKQLQQRMLELKKTLQKELKIRPENDIFEVREKPNPEVPTASTTVTNNSDLNDSREINFEYLKHVVLKFMSCRESEAFHLIKAVSVLLNFSQEEENMLKETLEYKMSWFGSKPSPRGSIRPSISNPRVPWS
>38626_0:003970_{"pub_og_id":"42510at33208","og_name":"golgin_A1_","level_taxid":33208,"organism_taxid":"38626_0","organism_name":"Phascolarctos_cinereus","pub_gene_id":"GOLGA1","description":"GOLGA1"}
MFARLKKKIAEEAAIAPRPGGATRIPRSVSKESVASVGADSGDDFASDGSSSREDLSSQLFRRNEQIRKLEAKLSEYAEQVRNLQKIKEKLEIALEKHQDSSMRKFQEQNETYQANRAKMAEGMALALAKKDQEWAEKLAQLEKDKRLLTAQLQEMKNQSLNLFQKRDEIDELEGFQQQELAKVKHMLLKKEESLAKMEQEMEARTRELSHAQEELLASSQVSSNLSCELEMLQRQYSALEEQRDHLLAAETGAESKITTLEQREKELQMFIQQLSVDLQKAQGTAACSEKRLGTLQAEPESLKLENEQQNHKAAVKAEEGEKLIEHLQKKVLSLEKRLEGNLSGEEHVQELLKEKTVAEQKLDDTRQQLLAAKTSHAETVSLLETQITKLNSQVTDSHALLHEKEEFIKGLRESSLSQVKELGEMLQISDEKLKKSSEIMIEKEAQIQRLSSLAEERNKLQQQVLVLEQQYAEQGNRLEAEIAALEKTRASDETAASHQIQLLEEENANLKENRNECESSLEAHKLELKKLKEEWSQRETVNVEIAKALEETRKQREDFQQQVADLTTLIKEKEQFLNEKTKTLLQKEEEIDQLKKGHDIVLLQLHQLQSDMEACRCKKAKREESTGKELNVLRLQIEEEEEEEETLEARGEPNVIVFGETAKELSDDLYPLSSDERTLNGEVDCVDMVQLQKENRDLEQQIIEKNKTIKQLQQRMLELKKTLQKELKIRPENDIFEVREKPSPEVPTASTTVTNNSDLNDSREINFEYLKHVVLKFMSCRESEAFHLIKAVSVLLNFSQEEENMLKETLEYKMSWFGSKPSPRGSIRPSISNPRVPWS
>38123_0:002b18_{"pub_og_id":"42510at33208","og_name":"golgin_A1_","level_taxid":33208,"organism_taxid":"38123_0","organism_name":"Pachypsylla_venusta","pub_gene_id":"PVEN011033"}
MLLQDDIECLRHTSERERWQLSSKLAQSEETVRHLRDRVDMLIRRSEVEEKNGGNVEETIVALKEERALLERRLEEAHIHLSDIKSSWSSKIASLETQLERLSRQAGEEGAERRKSDDVISKLEKKIRDLETVNENLTLKIERIKMERDSLATDLKALTAETVSSFI
>38123_0:002b19_{"pub_og_id":"42510at33208","og_name":"golgin_A1_","level_taxid":33208,"organism_taxid":"38123_0","organism_name":"Pachypsylla_venusta","pub_gene_id":"PVEN011034"}
MTAIDSEHLMRATTVKELEDLVTDERRQRDEAFLRNAQMSQQIQIAQCDLRSTQQDNDDLMTIRILQQRLADMKKTLQQELRNNTSGEETPPSQTKTISSLEDDVNLIYLKHVVIKFLTCREYEAQHLTRAVAMLLRLSPEEEQQLRETMEMRTSWWPSKPRLLPR
>113540_0:0042e5_{"pub_og_id":"42510at33208","og_name":"golgin_A1_","level_taxid":33208,"organism_taxid":"113540_0","organism_name":"Scleropages_formosus","pub_gene_id":"golga1","description":"golgin_subfamily_A_member_1_isoform_X1"}
MFAKLKKKIAEEAATGPRPGGRMPRSISKESITSIGADSGDDFASDGSSSRDDLPFQLLRRNGQIRKLEAKLSDYAEQLRLLQKTKEKLEIALEKHQDSSMKKLQEQNETYQANRAKMAEGMALALEKKDQEWMDKMALLEKEKVALSSRLNEMMEQSLSLFQKRDDLDELEGFQQQELAKVKHMLLRKEELLGQKEKELQQQARELQTTQSALADAQDKLRLLEEEWHESSQLQKKLQAEREELLGVRLQADKKISEMEGQTREFRDLIQQLSKDLETSQSSAASLEQSLHSLQAEHEVLKLQHEQHKQKVAMAEEEKDRLVLELQEKVSCLERRLQGNLTEDEHLKELLKEKCALEQKVEETRAELLEARTSHAGAVSSLEAQISRLKSTMAELQTLLRTRNESLQSLRENSEVQVTALQLQVQESQEKLKSSEQQMADKETHIQQLQAEWSVTSERLQQQCQEKVARLEAQVTTLEMARDIDRTTTQHRISELEQEKENLLSSKSEMESLLNRTAEELEQARAELDSRQTVSVEIAKALEETRRQKEELQEQVGDMATALSTRQDELAKVTEQLGLREEELQVLQEELRTTKADLSQLRAEAELRSREVEQREAEMEAQLVTLRQEVHTKNQQLDTWQSRVSDLELEVEALTEQQQPSAGGEMEQNGAVTADDLAHVQTTNKELEQQLMEKNKTIKQLQQRLAELKRTLQKELKLKPEMEPEVKEKRQDVKADKPERPEKPCPENPVPTPGPSTTTITTTVTNNADLNDSREINFEYLKHVVLKFMSSREAEAYQLIKAVSVLLNFTREEENMLKETLEYKMSWFGSKPSPKGIIRPSISGTPTHWS
>8384_0:0042ab_{"pub_og_id":"42510at33208","og_name":"golgin_A1_","level_taxid":33208,"organism_taxid":"8384_0","organism_name":"Bufo_bufo","pub_gene_id":"120977893","description":"golgin_subfamily_A_member_1_isoform_X1"}
MKRTPYRVPDTSRAHLVSDSQLGSHSQKEGGMFSNLKKKLAEEGAIAPRPGGAARIPRSISKESITSVGADSGDDFASDGSSSRDDRPSQISRRNDQIRRLEAKLSDYAEQVRHLQRMKEKLELALEKHQDSSMRKFQDQNEMYNASRAKMAEEYSLSLEKKDQEWLLKLAALEEEKRKLSDQVEMMKKQNISLFQKREDLDELEVFQQQEMAKIKHMLLKKEELLSKAEKDLELKCREAETSQAELQDSQRLSDKLKKDLEQLQEENSKLAEQRTELASTQEGAEKKVTELEQRQQELQDFIQRLSLDLQKAQAGACSSEKRLNDVQNEYETLKLQHEQLKSKMAIEAGEKDALIIRLQEKVNLLAKTLEGTFSGEKGLQELLMEKAGLETRLDETRQQLLETRSLHLDRVSQMESQTAKLNSRLQDMQDFLQQKDTEMNQFKDESSLKLRDVQQTLQTVREELHAREKELKQKEEQITSCQSELKSESDKLTHQLQSVRQQCAEKVGRLEAQVSALESAREIDRTSAQHNISLLEQEKESLQERNKDLEAALKKLEADQEKMKEELSSRETVSVEIAKALEETRKQKEDLQQQVVDLTAVIERNTQEISLKKEELVRKDEEAALLKGDYDAIVLKMQQLQSELETYKTKAAQSEESAEKHVRDVGLQLQEQKEALQASETQVSSLQQEVSTLHERLHGTHTQEPNGAVTVGDIAQLQKENREMEQQIVEKNKTIKQLQQRMAELKKTLQKELRLKPEAEEKLNPADPPAPSLTVTNNADLNDSREINFEYLKHVVLKFMSAREAEAFHLIKAVSVLLNFSVEEENLLKETLEYKMSWFGSKPAPKGSVRPSIS
>121225_0:000ec8_{"pub_og_id":"42510at33208","og_name":"golgin_A1_","level_taxid":33208,"organism_taxid":"121225_0","organism_name":"Pediculus_humanus","pub_gene_id":"PHUM248480"}
MFWHLKNRIKEETGNDVDLIPSIVNSSHTKLSKDKQSESSTSLGSFTIDSSKEEEEEGKSNLDMKLADGKVITPKEFKKLESKEEEWRKKLEKKEEKLVLKLKKAEENWKKQLDEKEKELREALDKKESEIKLLEVERDNLKLKNIELEENSLKATDYQKKIYQYQEDIDQLQGFQTQEMAKIKHLLLVKEQELAQKEKIIKENTIQLNALKSEVSRLSNYEQKYEKIQDDLESLRHSYDLEKSQLTSKLAEKEEDVRHLKDRVILLEERANSEPMSKMTIDERIQKLLGERALFERRLEEAHVHLLQIKSSWSSKIESLETQVGRLCRQASEESSEKRRAEKERDDLLLKINRLESDYESVKSDCESTRDKLKILKIEKDALEDEMKILKIKKEDDVENYEFKISALVKSSSSLEQTLAEKMKEIDEKDEKIKNLEMEVMEKINTNTKLESKLIEINNELESGKKLYEEMNRKLEKEKGEKDDMMMRNAQISQKIELTKQKLRKQELESNELNSKINELEEKLNDKEKLLNSVLNEKKELNANFIKLEKIHKDREMNTSEEKELKNKVSQLENDIFEKNKNIKILQQRLSDIKKTLQRELKVPSTAIDPGGSESSDKYVLKQESLQQLSVTSSSGVGGFRNDDNNYEESRDDVNFKYLKHVLMKFLTSRECEAQHLTRAVATLLRFSAEEEKLLKETLEWKMSWFGTKPDLGNGQTAKSIPPR
>29139_0:002d50_{"pub_og_id":"42510at33208","og_name":"golgin_A1_","level_taxid":33208,"organism_taxid":"29139_0","organism_name":"Vombatus_ursinus","pub_gene_id":"LOC114047266","description":"golgin_subfamily_A_member_1-like"}
MFARLKKKIAEEAAIAPRPGGATRIPRSISKESVASVGADSGDDFASDGSSSREDLSSQLFRRNEQIRKLEAKLSEYAEQVRNLQKIKEKLEIALEKHQDSSMRKFQEQNETYQANRAKMAEGMALALAKKDQEWAEKLAQLEKDKRLLAAQLQEMKNQSLNLFQKRDEIDELEGFQQQELAKVKHMLLKKEESLAKMELEMETRTRELSHAQEELLASSQVCSDLSCELEMLQRQYSALEEQRDHLLAAETGAENKITTLEQREQELQMFIQQLSVDLQKAAVKAEEGEKLIKHLQEKVLSLEKRLEGNLSGEEHVQELLKEITKLNSQVTGSHALLREKEDFIKGLRESSLSQVKELEEMLQISDEKLKKSSEIMIEKEAQIQRLSTLAEESSKLQQHVLVLEQQYAEQGNRLEAEIAALEKARESDKAAASHQIQLLEEENANLKENRNEYESSLEAHKLELKKLKEEWSQRETVNVEIAKALEETRKQREDFQQQVADLTTLIKEKEQFLNEKTEALLQKEEEIDQLKKGHDIVLLQLHQLQSDMEACRCKKAKREESTGKELNVLRLQIEEEEEEETLEARSEPNVIVFGETAKELSDDLYPLSSDERTLNGEVDCVDMVQLQKENRDLEQQIVEKNKTIKQLQQRMLELKKTLQKELKIRPENDIFEVREKPNPEVPTASTTVTNNSDLNDSREINFEYLKHVVLKFMSCRESEAFHLIKAVSVLLNFSQEEENMLKETLEYKMSWFGSKPSPRGSIRPSISNPRVPWS
>29139_0:002e13_{"pub_og_id":"42510at33208","og_name":"golgin_A1_","level_taxid":33208,"organism_taxid":"29139_0","organism_name":"Vombatus_ursinus","pub_gene_id":"LOC114047005","description":"golgin_subfamily_A_member_1-like"}
MFARLKKKIAEEAAIAPRPGGATRIPRSISKESVASVGADSGDDFASDGSSSREDLSSQLFRRNEQIRKLEAKLSEYAEQVRNLQKIKEKLEIALEKHQDSSMRKFQEQNETYQANRAKMAEGMALALAKKDQEWAEKLAQLEKDKRLLAAQLQEMKNQSLNLFQKRDEIDELEGFQQQELAKVKHMLLKKEESLAKMELEMETRTRELSHAQEELLASSQVCSDLSCELEMLQRQYSALEEQRDHLLAAETGAENKITTLEQREQELQMFIQQLSVDLQKAAVKAEEGEKLIKHLQEKVLSLEKRLEGNLSGEEHVQELLKEITKLNSQVTGSHALLREKEDFIKGLRESSLSQVKELEEMLQISDEKLKKSSEIMIEKEAQIQRLSTLAEESSKLQQHVLVLEQQYAEQGNRLEAEIAALEKARESDKAAASHQIQLLEEENANLKENRNEYESSLEAHKLELKKLKEEWSQRETVNVEIAKALEETRKQREDFQQQVADLTTLIKEKEQFLNEKTEALLQKEEEIDQLKKGHDIVLLQLHQLQSDMEACRCKKAKREESTGKELNVLRLQIEEEEEEETLEARSEPNVIVFGETAKELSDDLYPLSSDERTLNGEVDCVDMVQLQKENRDLEQQIVEKNKTIKQLQQRMLELKKTLQKELKIRPENDIFEVREKPNPEVPTASTTVTNNSDLNDSREINFEYLKHVVLKFMSCRESEAFHLIKAVSVLLNFSQEEENMLKETLEYKMSWFGSKPSPRGSIRPSISNPRVPWS
>121845_0:003550_{"pub_og_id":"42510at33208","og_name":"golgin_A1_","level_taxid":33208,"organism_taxid":"121845_0","organism_name":"Diaphorina_citri","pub_gene_id":"LOC103517314","description":"LOC103517314"}
FCVLVTITFLYFSSKVTENGDGSVEETVQALREERALLERRLEEAHIHLADIKSSWSSKIASLETQLERLSRQAGEEGAERRKSDNLISQLEKKIKDFELTNESLNLKLERIKIERDSLATELKTLTAETSSTESDTTTKYQEVVRELEDLKNKFEVAHLTARRTPMEQADSSTR
>121845_0:003551_{"pub_og_id":"42510at33208","og_name":"golgin_A1_","level_taxid":33208,"organism_taxid":"121845_0","organism_name":"Diaphorina_citri","pub_gene_id":"LOC103517315","description":"LOC103517315"}
MSQQIQIAQCDLRNTQQENDDLLAQLSQIELASKSKTSDVEKLKEELNELRSQVNGTKLSDLETELSEKNKTIRMLQQRLSDMKKTLQQELRNHTSDPRSSPNETRNNTSDPRSSPNESRNNTSGEDTPPVQPMSSRSNSLEDDVNFKYLKHVIIKFLTCREYEAQHLTRAVAVLLRLSAEEEQQLRDTLDMRNSWWPSRSRILPR
>441929_0:000c54_{"pub_og_id":"42510at33208","og_name":"golgin_A1_","level_taxid":33208,"organism_taxid":"441929_0","organism_name":"Neodiprion_pinetum","pub_gene_id":"124212178","description":"golgin_subfamily_A_member_1"}
MFVSLKNKIREETGSDVSTVVRKAGNVRNVGTRHTSQTGSTSSISGSMVSLDGSREENTVSPTPPIQLKRENSFEYKLSDGMQLSSKDIKRIESREDEWRKRLARRESELVKKLEKKDEEWKVRLQEREKEWKKLLDKQEKEKLKLEDERRKAEDARRVTELALKNAEEYKKKLYSFQEDAEQLEGFQTQEMAKIKHLLLAKEQEVDEKVHHLKHATAEVESLKTEVSRLRRYEDELNNVQDEMETLRHSTQRERAQLSSQLAQTEEVVRHLKDKVFVLEQRVSLETNDQTIDERVADLMRERTLLERKLEEAHLHLSDIKTSWSGKISSLETQVGRLSRQAGEEGLERRRVEQEKEELHQKVKQLEAEIEVNKVVMQTKDAKLLRMAEDIDEMATELKELRANVDDEVEEFKRQIESSSKEIKQLKKDLQEVTSKHSLATTELAQLKLSLDGEKTSNASLHLEVARLRETLETERTTTAKIRITLEKEREEKDVALLRNAQVSQDVEMVRQECRQQETENNELQSRVNTLEKTIKTTNTEFEKCQTQLAETRLRLEELETMEHSRELAESNEKMLKNSILDLEDQLSEKSKTIKVLQQRLADMKKTLQRELRIPSSSLDSDAEPTATATAVINPSSTKTVTPRQDNSREEDVNFKYLKHVLIKFLTSREYEALHLTRAVATLLHFSPEEEKLLQETLEWKMSWFGNRPNLGIGQTAKAIPPS
>1676925_0:003677_{"pub_og_id":"42510at33208","og_name":"golgin_A1_","level_taxid":33208,"organism_taxid":"1676925_0","organism_name":"Paramormyrops_kingsleyae","pub_gene_id":"golga1","description":"golgin_subfamily_A_member_1"}
MFAKLKKKIAEEAATAPRSAGRIPRSVSKESITSAGADSGDDFASDGSSSRDDLSSQLLRRNGQIRRLEAKLSDYAEQLRVLQKTKEKLEIALEKHQDSSMRKLQEQNESYQASRAKMAEGMALALAKKDQEWMEKIAALEKEKGELSAQLGDLTEQSLSLFRKRDDLDELEGFQQQELAKVKHMSSSNLIQVAVAEEEKDRLVWDLQGKVCSLERRLQGNLTEDEHLEEMLKEKGVLEQKVEETRAELLEARTSHGAAVSTLEAQISRLNGSLAELQVVLGTKDDSLRSLRESSEAQINALEHQVQEYQEMLKSNEQQEGEREAHMQKLQAEWSLSSERLRQKDQEALVRLGTQVAALETARDVDRTAAQHRISEMELEQEVLLRGRAEVEVELSRQAEELELARAELASRQAVSVEIVKDLEVMRTQKEELQQQVGETESTLKAKEDDLVRVTEQLVKREAELHALQEELRASGSSLEELRAEVELQRRREEEREAQLGVLQQEALAQNQQVCNPGGEVETLMKQPHAQAVCQVEQNGVVTVDDLELVQRTNRELEQQLGEKNKTIKQLQQRLAELKRTLQKELKLKPEPEAEGKEKRQEAKADRQEKSERPSPEASAPGLSGVPTLGTTSSTSSTVTNNANLSNAHEINFEYLKHVVLKFMSSREAEAYQLIRAVSVLLNFTREEEAMLKESLEYKMSWFGSKPSPRGIVRPSISGSSAHWS
>28737_0:002ba5_{"pub_og_id":"42510at33208","og_name":"golgin_A1_","level_taxid":33208,"organism_taxid":"28737_0","organism_name":"Elephantulus_edwardii","pub_gene_id":"GOLGA1","description":"golgin_subfamily_A_member_1"}
MFAKLKKKIAEEAAVAQRPGGATRIPRSMSKESVASMGADSGDDFASDGSSSREDLLSQLLRRNEQIRKLEARLSDYAEQVRNHQKIKEKLEIALEKHQDSSMRKFQEQNETFQANRAKMAEGLALALARKDQEWSEKVDQLEKEKRFLTVQLQEVKNQSLNLFQKRDEMDELEGFQQQELSKVKHMLLKKEDCLGKLEQELETRTRELSQTQKELMVSNQMSSDLSQKLEELQRHCSTLEEQRDHATTSKSSAENKITALEQREQELQACIQQLSIDLQKVTADTQEKETFITYLQEKITSLEKRLEQNLSGEEHVQELLKEKIVVEQNLEDTRQQLLAARSTQATTIGILETRVKELEQSLQVSEEKLKQSSEVVASREAQIQALSIANEDITCAQQQAVTAQQKCTERVHVLEAQIAALERAQAADTAAMKQEMKELEQENTALKESRNQCEHSLQHHQLELKKLKEEWSQREIVSVAMAQALDEVRKQREEFQQQAADLTAIISEKEQSLEEKTKVILQKEQEILRLKEGHDSALLQMHEMQSELEALRSLRAEEPGAAAAPEDLRGLPGLEQGPALSLTEPHVSPMSMTLKDTVYQLSAVEGTPNGEVGTMDLGQLQKEKQDLEQQLIEKNKILKQMQQRMLELRKTLQKELKIRPDNELFEVREKTGSEVPNLAPSVTSNTDLTDPREINFEYLKHVVLKFMSCRESEAFHLIKAVSVLLNFSQEEENMLKETLEYKMSWFGSKPAPKGSIRPSISSPRIPWS
>8364_0:0045ee_{"pub_og_id":"42510at33208","og_name":"golgin_A1_","level_taxid":33208,"organism_taxid":"8364_0","organism_name":"Xenopus_tropicalis","pub_gene_id":"golga1","description":"golgin_subfamily_A_member_1_isoform_X1"}
MFTKLKKKIAEEAAVAPRPGGAARIPRTISRESITSAGADSGDDFASDGSSSREDLSSQISRKNEQIRRLEAKLMEYAEQVRNLQKMKDKLEVALEKHQDSSMRKFQEQNEAYQANRAKMAEGFALALEKKDQEWMEKLADLEEEKKKLSDQLVSMTKQNMSFFKKREDLDELEGFQQQELAKIKHMLLQKEEMLWKIEEDLKRQREEAEASLVELQDSSCLSAKLSADIQKLQEENTELAQKRSELVAAQEGATIKITELEDRQTELQDFIQRLSLDLQEAQSSASSCKKKLNSVQADYEDLSLQHSQLKAKMSTEAESKEVLIMRLQEKVSSLEKTLDGTYSGEEGLQALLKEKNDLEVRLNESKQELLEGKAMHKDTICQLENQAAKLTSRIQEMENVLHQKDEELTLFKQKSASELKEIEQKLETTHEKLQKQEEELNERESQIKSLQSDLESECSRLTQQLNSVKHQCAEKVERLEAQVSALEGAREFDKAAAQHQVKQLEQDNTLLKERNEELERALRHQEAEQEKMREELSSRETVSVEIAKALEETRKQKEELQQQVASLSNIITENEKELAQRTEALQGKEEEAASLKRDYDAILLQVSQHQSQLETYKTQMEQSEESTEKQVRTMRMQLQEHKQALLTSESQVSSLQEEVSALHEHLHGSNAQELNGDVTAGDIAQLQKENLEMGQQIAEKNKTIKQLQQRMAELKKTLQKELKIKPEPEVNEVQEKQNPEPALPSLTVTNNADLNDSREINFEYLKHVVLKFMSARETEAFHLIKAVSVLLNFSVEEENLLKETLEYKMSWFGSKPAPKGAIRPSISKPRTPWS
>8010_0:00345d_{"pub_og_id":"42510at33208","og_name":"golgin_A1_","level_taxid":33208,"organism_taxid":"8010_0","organism_name":"Esox_lucius","pub_gene_id":"golga1","description":"golgin_subfamily_A_member_1_isoform_X1"}
MFAKLKKKIAEEAATAPRTGVRMPRSYSKESITSAGADSGDDFASDGSSSRDDLSSQILRRNDQIRKLEAKLSDYAEQLRLMQKTKDKLEIALEKHQDSSMRKLQDQNETHQASRARMAEDMALALEKKDQEWKERMSILEQEKTSLALRLDEMLEQSLSLFQKRDDLDELEGFQQQELAKVKHMLLRKEEQLGQRERELQQKEAELHTTKKDLAEAQGKLWNLGVEHKEQCRINTELEIEREELLEVREEAEKKITELEERGQNLQKVIEQVSGDFQKSRRVAAGVEKSLRSLQTEHNALKLQQHKAAVTDEDKERVLLDLQEKVSSLERRLRGNLSEDELLRELLNEKSALEQKLEDTRAGLLEARTNHADTVSSLEAQISRLNNSVTELQTLLRHKDDSSKNYKQRTDAQIAGLEQQVLESSERLKSTEQQITDQQAHLDKLQVEWSVERDRLQQQVSAEQLQGQERAGQLQEQITALQRDRHTEHTSAQTRISELEEERASLLRGRDEADMALRRRTEKLEQARSELSSRQTVSVEIAMALEDTRRQKEELQLQVGEITASLQSASHRLALVTEQLKQREEELGTLRNELQSARNTRSQIQEEVERLRLMAQERQEEKDSQLVSLRQELLTQTEQLDSCQSRVSELEVEVETLTLQLQAPEVCETDQNGSVTVDDLDHMQKANRDLEQQLSDKNKTIKQLQQRLAELKRTLQKELKLKPETESEGKERVQDGRGERQERPDRIFPEPTPPPGPAPGPNTTVTNTSDLNDSREINFEYLKHVVLKFMSSREAEAFQLIKAVSVLLNFSREEEDMLKQTLEYKMSWFGSKPSPKGIVRPSVSGAPTHWS
>133901_0:0027b3_{"pub_og_id":"42510at33208","og_name":"golgin_A1_","level_taxid":33208,"organism_taxid":"133901_0","organism_name":"Frankliniella_occidentalis","pub_gene_id":"LOC113210990","description":"LOC113210990"}
MFKGLKNKIREETGSDVSRIIGGTPQNKTTFKGRHSRQGSTSSVGSLSIDGIREENSQSPEFIDHSSEINQDDCKSLSQRDVKLIDKREEEWKKRLGKLEIEWKRKLDEKDREWKKQLESKDDEKLLNEKTIEQLQKSLQLAEEFKEKYCKFQEEKEQLEGFQSQEMSKIKHLLLAKERELSERINSLKEMNIQNSTLKLEVARLRRFEEEISNIQDEMETLRHSSEQERTTLRSELAQSEENVRHLCDRVAVLERRTSADCVALGAPLSIDERIQGLLGERTLLERRLEEAHLHLADIKSSWSSKITSLETQVGRLCRQAAEEGAERRRTEKECEQLQARVHQLETELATAAEGALQTSTLAQELEQIRSELDAALMEKTEVSVELKETRNSLEEEVKRLNETLSSQKLEMELFQVKSDAEVKKLKEEISDLHKLMKSTADSSKMQISTLQCELEAEKLKCAEILTALNTERSAKEAAELRANTISDEVHNSNECIDSKQNEILELKSYVAVLESSIASKDKEISQVQSQNDKITIEVQELEKERDMYIAKSNQDKDLQDIVSELESQLVDKNKSIKQLQQRLGDMKKTLQKELNLHPDGYGGDITKSNGTTGIALDDTSAAVLAPSSSHQVSQRRLQQQAGAAFSSEGSNDVNFQYLKHVLIKFLTSREYEAKHLTRAVATLLHFSPEEEKLLQETLEWKMSWFGSRPNLGFGQTAKTIRPS
>9371_0:0019b3_{"pub_og_id":"42510at33208","og_name":"golgin_A1_","level_taxid":33208,"organism_taxid":"9371_0","organism_name":"Echinops_telfairi","pub_gene_id":"GOLGA1","description":"golgin_subfamily_A_member_1_isoform_X1"}
MFAKLKKKIAEETAVSQRPGGATRLPRTVSKESVASMGADSGDDFASDGSSSREDLSSQLLRRNEQIRKLEARLSDYAEQVRNHQKIKEKLEIALEKHQDFSMRKFQEQNETFQANRAKMAEGLTLALARKDQEWSEKVDQLEKEKRFLTAQLQEMQNQSLNLFQKRDEMDELKGFQQQELSKVKHLLLKKEESLGKMEQELEAQTRELSHTQEELMISNQMSSDLRQKLEELQRRCSALEEQRDHVTASKTGAENKITALEHKERELQAFIQQLSTDLQRVTAEAQEKDKLITHLQEKVKSLEKQLEQNLSGEERAQELLKEKTAAEHTLESTRQQLLAARSMQAPAVGILETQVKELEQAVQASEEELKQSRGIIASQEAQIQALLSPVFLQSSANEEIRCAQQQALTVQQQCTERVYTLEAQIAALEGARGAAETATEHKTRALQQENRALSQSRDECERSLQHHQLELQKLKEEWSQREIVSVAMAQALEEVRKGREELQQQAANLTALNEVQEQRLQEKTEVILQKEQEIVQLKQGHDSALLQMRQLQSELEALRNLRAEEPVEEQGLALAVSESHVTLKARKDRKYQFSAAEGTPNGKVGTMDLGQLQKEKQGLEQQLTEKNKIIKQMQQRMLELKKTLQKELKIRPDNELFEVREKPGPEMASLAPSVTSTADLTDAREINFEYLKHVVLKFMSCRESEAFHLIKAVSVLLNFSPEEENMLKETLEYKMSWFGSKPAPKGSIRPSISNPRIPWS
>343691_0:001fc3_{"pub_og_id":"42510at33208","og_name":"golgin_A1_","level_taxid":33208,"organism_taxid":"343691_0","organism_name":"Hermetia_illucens","pub_gene_id":"119654867","description":"golgin_subfamily_A_member_1_isoform_X1"}
MFTSLKNKIKEETGNEVPALPARLPSSSGSRYSRGRLSSAASIASLDDWEQKETEINNLRVQCNELTSKHCELSARLEKLEEEKSRLEKTNEILLESVRVAQTQKDLICAEQESIQNIQQAEIAKLKSLLSFREQEAVDRLAVIKTNQQQIDNLRTELERLKPIEPMAEDLKDELERFRHSAQLEKNNLTTTLAAVEEENRHLKSRLQIVDQSRLEIVASLNSDEKVQALAQERKLLEQHLEEAHLQLSDIKSSWSGQNLALETQLSRLSKQVAEETTEKRKAIKARDEMSEKVKQLEFDLAKWKEEVQQRDNKIALLEDEIDELTSALRECRLENEEEVAFLRNKVESQNEEILDLKNRLNAADERFNEFVEKSEQVTQALRKQNTSLQEQLQNITNAFETEKQEKLTALLRNAEISQSEEILKKELRIERNEVTELLDKVEELEKALRTKDDEILVLNSKLEELSAAISSQSDQIAHVNDLHTQLNEKNKSIKVLNQRLADLKKTLQNEIKSSNFSETNVLMAGSVIGSEKAIHNEIRSNGNSTGGSIIMDEVNFKYLKHVIVKFLTSREVEARHLIRAVATLLHLNTEEEKLLHDTLTWKMSWFGTKPDHGHGQRAFSIPPS
>9361_0:00251e_{"pub_og_id":"42510at33208","og_name":"golgin_A1_","level_taxid":33208,"organism_taxid":"9361_0","organism_name":"Dasypus_novemcinctus","pub_gene_id":"GOLGA1","description":"LOW_QUALITY_PROTEIN:_golgin_subfamily_A_member_1"}
MFAKLKKKIAEENAVAQRPGGATRIPRSVSKESVASLGADSGDDFASDGSSSREDLSSQLLRRNEQIRKLESRLSDYAEQVRNLQKIKEKLEIALEKHQDSSMRKFQEQNETFQANRAKMAEGLALALARKDQEWSEKMDQLEKDKRCLTAQLQEMKNQSLNLFQRRDEMDELEGFQQQELSKIKHMLLKKEESLGEMEQELEARTRELSQTQKELMTSNQMSSDLSQKLEELQRHYSTLEEQRDIVTASKTGAENKITALEGKEQELQAFIQRLSIDLQKVTAEAQEKEKLIIHLQEKVVSLEKRVEQNLSGEENVQELLKEKTVAEQKLEDIRQQLLAARSTQAMAIDNLEIRVKELEQTLQASEEKLKQSNEVVAAQEAQIQELSSANRESSQAQQKALALEQQYTERIYALEAQIAALEKARQIDKTAVEHEMRELEQENADLKESRKECEHSLQHHQLELKKLKEEWGQREIVSVAMAQALDEVRKQREEYQQQTAHLTAVIDKKEQSLQEKNEVILQKEQEIFQLTKGLDSDLLQMHQLRSELEAMKSLSTEEPEVAAAREDLLRLPGQEQGLALSTREPHVTLKATKDCVYQLPVAEGTPNGEVAAMDLGQLQKEKQNLEQQLIEKNKTIKQMQQRMLELKKTLQKELKIRPENELFEVREKPVPEMPNVAPCVTNNADLTDAREINFEYLKHVVLKFMSCRESEAFHLIKAVSVLLNFSQEEENMLKETLEYKMSWFGSKPAPKGSIRPSISNPRIPWT
>121224_0:001b42_{"pub_og_id":"42510at33208","og_name":"golgin_A1_","level_taxid":33208,"organism_taxid":"121224_0","organism_name":"Pediculus_humanus_corporis","pub_gene_id":"8238780","description":"8238780"}
MFWHLKNRIKEETGNDVDLIPSIVNSSHTKLSKDKQSESSTSLGSFTIDSSKEEEEEGKSNLDMKLADGKVITPKEFKKLESKEEEWRKKLEKKEEKLVLKLKKAEENWKKQLDEKEKELREALDKKESEIKLLEVERDNLKLKNIELEENSLKATDYQKKIYQYQEDIDQLQGFQTQEMAKIKHLLLVKEQELAQKEKIIKENTIQLNALKSEVSRLSNYEQKYEKIQDDLESLRHSYDLEKSQLTSKLAEKEEDVRHLKDRVILLEERANSEPMSKMTIDERIQKLLGERALFERRLEEAHVHLLQIKSSWSSKIESLETQVGRLCRQASEESSEKRRAEKERDDLLLKINRLESDYESVKSDCESTRDKLKILKIEKDALEDEMKILKIKKEDDVENYEFKISALVKSSSSLEQTLAEKMKEIDEKDEKIKNLEMEVMEKINTNTKLESKLIEINNELESGKKLYEEMNRKLEKEKGEKDDMMMRNAQISQKIELTKQKLRKQELESNELNSKINELEEKLNDKEKLLNSVLNEKKELNANFIKLEKIHKDREMNTSEEKELKNKVSQLENDIFEKNKNIKILQQRLSDIKKTLQRELKVPSTAIDPGGSESSDKYVLKQESLQQLSVTSSSGVGGFRNDDNNYEESRDDVNFKYLKHVLMKFLTSRECEAQHLTRAVATLLRFSAEEEKLLKETLEWKMSWFGTKPDLGNGQTAKSIPPR
>8355_0:006dbd_{"pub_og_id":"42510at33208","og_name":"golgin_A1_","level_taxid":33208,"organism_taxid":"8355_0","organism_name":"Xenopus_laevis","pub_gene_id":"golga1.L","description":"GRIP_domain-containing_protein"}
MFTKLKKKIAEEAAVSPRPGGAARIPRTISKESITSVGADSGDDFASDGSSSREDLCSQISRKNEQIRRLEAKLMEYAEQVRNLQKMKDKLEVALEKHQDSSMRKFQEQNEEYQSNRAKMAEGFALALEKKDQEWKEKLADLEEEKKKLSDQLISTTKQNMSFFQKQEDLDELEGYQQQELAKIKHMLLQKEVMLLKMEEDLKLQREEAEATLVELRDSSHLSAKLSTDIQRLQEENTALTQQRSDLVAAQEGAEIKITELENRQTELQDFIQRLSLDLQKAQSATSSCEKRLNSVQADYDVLSLQHSQLKDKMTTEAEEKGVLIMHLQEKVRSLEKTLDGTYSGEEGIQSLIKEKNDLEVRLNETRQELLEGKALHKDNIFQLENRAENLNSRIEEMENVLHQKNEELTLFKQKSASELKEIEQMLETTRERLQKREEELIKREEQIKSLQSDLESDCNRLTQQLNNVKQQYAEKVERLDAQVSALEGAREFDKSATQHQIRQLEQDNVLLKERNEEMERALRHQEAEQEKMKEELSSRETVSVEIAKALEETRKQKEELQQQVANLSTLITENEKELAQRTEALERKEEESASLKKDYEAILLQAEQHQSQLDMYKTQVELNEESAEKQVKTMKMQLQEHKQALVTSELQVSSLQDEVSALHQRLHGSPAQEPNGDVTAADIAQLQKENREMEQHIAEKNKTIKQLQQRMAELKKTLLKELKIKPEHEVNEVPEKKNPEPAPTSLTVTNNADLNDSREINFEYLKHVVLKFMSATEAEAFHLIKAVSVLLNFSVEEENLLKETLEYKMSWFGSKPAPKGAIRPSISKPRTPWS
>8355_0:0074e4_{"pub_og_id":"42510at33208","og_name":"golgin_A1_","level_taxid":33208,"organism_taxid":"8355_0","organism_name":"Xenopus_laevis","pub_gene_id":"golga1.S","description":"GRIP_domain-containing_protein"}
MFTKLKKKIAEEAAVASRPSGAARIPRTISKESITSAGADSGDDFASDGSSSREDHSSQISRKNEQIRRLEAKLIEYAEQVRNLQKMKDKLEVALEKHQDSSMHKFQEQNEVYQANCAKMAEEFALALEKKDQEWMQKLADLEEEKKRLSDQLISMTKQNISFFKKQEDLDELEGFQQQELAKIKHMLLQKEEMQRKMEEDLTQQRAEAEATLVEQRDFNGLSTKLNTDLQRLQGENTELAQKRSELVASQEGAEMKITELENRQTELQDFIQRLSLDLQKAQSANSSCEKRLNSVQTEYDDLSLQHSQLKAKMTTEAEEKRVLIVHLQEKISSLEKTLDGTYSGEEGLQALLKEKNDLEARLNETRQELLEGKALHKATVCQLEDQAAKLSRIEEIENVLHQKDEELALFKQKSASELKDIEQTLETTHERLQKREEKFNKREEQIKSLRSDLESECDRLTQQLNSAKQQHAEKVERLEAQVSALEGALEFDKSAAQHQIRQLEQDNLLLKERNEELERALRHQEAKQEKIKEELNSRETVSVEIAKALEETRKQKQELQQQVANFSTLISESEKKLAQRTEALNGKEEEAASLKRDYEAILLQVEQHQSQIEMYKTQFEMSEESAEKQVKTMKMQLQEHRQALLTSESQVSSLQDEVSSLHQRLHGLPVQEPNGDVTTGDIEQLQKENHEMEKQIAEKNKTIKQLQQRMAELKKTLQKELKIKPEPEINEVPEKQNPEPAPPSLTVTNNAVLNDSREINFEYLKHVVLKFMSAQEAEAFHLIKALSVLLNFSVEEENLLKETLEYKMSWFGSKPSPKGAIRQSISKPRTPWS
>6973_0:004100_{"pub_og_id":"42510at33208","og_name":"golgin_A1_","level_taxid":33208,"organism_taxid":"6973_0","organism_name":"Blattella_germanica","pub_gene_id":"BGER016641"}
MFASLKNKIKEETGSDPTKLAPILSSPPQKITHGNGTKGQHSRQGSGSSLGSLSLDGLKEELASSPPSLKRQDSLEIKLADGKILTPKEIKKLEKREDEWRRKLQKLEEEWTKKLEKKDDEWKKQIDEKQKDWRRSLELLEKEKSVLEEEKREIVQQKLTLEEAVKVADEYKKKVYQYQEDIDQLEGFQTQEMAKVKHLLLVKEQEVAEKSDALKESSSQVENLKMEINRLRRYEEELANLQVLVKVIVTSN
>6973_0:004101_{"pub_og_id":"42510at33208","og_name":"golgin_A1_","level_taxid":33208,"organism_taxid":"6973_0","organism_name":"Blattella_germanica","pub_gene_id":"BGER016642"}
LEVARLRESLETERTRCANLSISLDRERGERDATLLRNAEVNQQVELAKQELREQEQESTELQNKLGAMEKKLSEKDKDIEKMRMDNEKLFKRIQELEMVEHNKQASASLEQELRNNVSDLEEQLVEKNKNIRVLQQRLSDMKKTLQRELRLPAQSVDGTSPVESDSFTPAAVLTPSSSRHLQQKQHQQAVTNHRMTTDDDDVNFKYLKHVLIKFLTSREYEAQHLTRAVATLLRFSPEEERLLRETLDWKMSWFGTRPSLGIGQTAKTIPPS
>13616_0:000d77_{"pub_og_id":"42510at33208","og_name":"golgin_A1_","level_taxid":33208,"organism_taxid":"13616_0","organism_name":"Monodelphis_domestica","pub_gene_id":"GOLGA1","description":"GRIP_domain-containing_protein"}
MFAKLKKKIAEEAAIAPRPGGAARIPRSISKESVASVGADSGDDFASDGSSSREDLSSQLFRRNEQIRKLEAKLSEYAEQVRNLQKIKEKLEIALEKHQDSSMRKLQEQNETHQAHRAKMAEGMALALAKKDQEWTEKLTQLEKDKRLLTAQLQDMKNQSLNLFQKRDEIDELEGFQQQELAKVKHMLLKKEESLAKMEQELEMRTRELSHAQEELLVSVRGSSDLSCELEILQRQYSALEEQRDHLLAAETGAENKITALEQREQELQMFIQQLSIDLQKAQITAACSEKRLGTLQAEHEALKLENEQQNQKAAVKAEERDKLIEHLQEKVLSLEKRLEGNLSGEEHVQELLKEKSVAEQKLDDTRQQLLAARTSQAETVSLLETQITKLNSQVTDSQALLHEKEEFIKGLRESSLSQVKELEEMLQISDEKLRKSNEVMIEKDAQIQRLSSLAEENNKLQQHILVLEQQCVEQGNRLEAEIASLERAQESDKMAASHRIQLLEEENADLKENRNECENSLLTHKLELKKLKEEWGQRETVNVEIAKALEETRKQREDLQQQVADLTALINEKEQSLSEKTEAILQKEEEIVQMKKGHDIVLLQMHQLQSDMEACRCKEAKIDGSKEKEMNVLRLQIDEEEEEEEEEEEETLQAQGEPNVIVYGEPAKELSDDLYPLSNDQRTLNGEVECVGMVQLQKENRDLEQQIIEKNKTIKQLQQRMLELKKTLQKELKIRPENDIFEVREKPNPEVPTASTTVTNNSDLNDSREINFEYLKHVVLKFMSCRESEAFHLIKAVSVLLNFSQEEENMLKETLEYKMSWFGSKPSPRGSIRPSISNPRVPWS
>191870_0:001c43_{"pub_og_id":"42510at33208","og_name":"golgin_A1_","level_taxid":33208,"organism_taxid":"191870_0","organism_name":"Gracilinanus_agilis","pub_gene_id":"123237361","description":"golgin_subfamily_A_member_1_isoform_X1"}
MFAKLKKKIAEEAAIAPRPGGATRIPRSISKESVASVGADSGDDFASDGSSSREDLSSQLFRRNEQIRKLEAKLSEYAEQVRNLQKIKEKLETALEKHQDSSMRKLQEQNETHQAHRAKMAEGMALALAKKDQEWAEKLTQLEKDKRLLTAQLQDMKNQSLNLFQKRDEIDELEGFQQQELAKVKHMLLKKEESLAKMEQELEMRTRELSRAQEELLVSVRGSSDLSCELEILQRQYSALEEQRDHLLAAETGAENKITTLEQREQELQMFIQQLSIDLQKAAVKAEERDKLIEHLQEKVLSLEKRLEGNLSGEEHVQELLKEKSVAEQKLDETRQQLLAARTSQAETVSLLETQITKLNSQVTDSQALLQEKEEFIKGLQESSLTQVKELEEMLQISDEKLRKSNEVMIEKDAQIQRLSSLAEESNKLQQHILVLEQQCVEQGNRLEAEIAALERVRESDKMAASHQIQLLEEENANLKENRNECESSLLTYKLELKKLKEEWGQRETVNVEIAKALEETRKQREDLQQQVVDLTALINEKELSLSEKTEAILQKEEEIVQMKKGHDIVLLQMHQLQSDMEACRCKEAKRDESEGKEMNVLRLQIDEEEEEEEEEETLQAQGEPNVIVYGEPAKELSDDLYPLSNDQRTLNGEVDCVGMVQLQKENRDLEQQIIEKNKTIKQLQQRMLELKKTLQKELKIRPENDIFEVREKPNPEVPTASTTVTNNSDLNDSREINFEYLKHVVLKFMSCRESEAFHLIKAVSVLLNFSQEEENMLKETLEYKMSWFGSKPSPRGSIRPSISNPRVPWS
>9785_0:000f7e_{"pub_og_id":"42510at33208","og_name":"golgin_A1_","level_taxid":33208,"organism_taxid":"9785_0","organism_name":"Loxodonta_africana","pub_gene_id":"GOLGA1","description":"golgin_subfamily_A_member_1"}
MFAKLKKKIAEESAVAQRPGGATRIPRSVSKESVASMGADSGDDFASDGSSSREDLSSQLLRRNEQIRKLEARLSDYAEQVRNLQKIKEKLEIALEKHQDSSMRKFQEQNETFQASRAKMAEGLTLALARKDQEWSEKVDQLEKEKRFLTAQLQEMKNQSLNLFQKRDEMDELEGFQQQELSKVKHMLLKKEESLGKMEQELEARTRELSHTQEELMISNQMSSDLSQKLEELQRHYSTLEEQRDHVTASKTGAENKITALEQKEQELQAFIRQLSIDLQKVTAEAQEKENFITHLQEKVTSLEKRLEQNLSGEEHVQELLKEKIVAEQNLEDTRQKLSATRNIQATTIGILETRVKELEQTLQASEEKLKQSSEIVASQEAQIQALSSANEESRCAQQQALTVQQQCTEHIHALEAQIAALERAQAANKTATEHEMRELEQENAALKESRNECERSLQHHQLELKTLKWKKWRFLWGMGLPLLTFFRVGSSLPKAANLTAVIDNKEQSLQEKTEVILQKEQEILQLKEGHDSALLQMHQLQSELEALRSLRAEEPGAPAAPEDLQRLPGREQGMVLSVSEPHVTLKAMKAPVFQLSAAEGTPNGEVGTMDLGQLQKEKQDLEQQLIEKNKIIKQMQQRMLELKKTLQKELKIRPDNEPFEVREKPGPEMPNLAPSVTNNADLTDAREINFEYLKHVVLKFMSCRESEAFHLIKAVSVLLNFSQEEENMLKETLEYKMSWFGSKPAPKGSIRPSISNPRIPWS
>185453_0:000a39_{"pub_og_id":"42510at33208","og_name":"golgin_A1_","level_taxid":33208,"organism_taxid":"185453_0","organism_name":"Chrysochloris_asiatica","pub_gene_id":"GOLGA1","description":"GOLGA1"}
MFAKLKKKIAEETAVAQRPGGSTRIPRSVSKESVTSMGADSGDDFVNYAEQVRNHQKIKEKLEIALEKHQDSSMRKFQEQNETFQANRAKMAEGLAIALARKDQEWSEKVDQLEKEKRFLTAQLQEMQNQSLNLFQKRDELDELEGFQQQELSKVKHMLLKKEESLGKLEQELEARTRELSHTQEELMISNQMSSELSQKLEELQRHYSTLEEQRDHVTASKTGAENKIAALELKEQELQTSIQQLSINLQKVTAEAEHKEKLITHLQEKVASLEKILEQNLSGEEHVQELLKEKTVAEQNLEDTRQQLLAARNMQATTVGILETQVKELEQSLQASEEKLKQTREVVASQEAQLQALSRANEESRCTQQQALSAQQQFTEHVHALEAQVAALERARAAEETATKHEMRELEKANTALKESKNEYECSLQLHQLELKKLKEECGQREVVSVAMAQALEEMRKQKEEFQQQVANLTALKDENEQSLQEKIEVILQKEEEILQLKKGHDSALLQIRQLQSELEAPRSVRAEEPGAATALEDPQRLPGQEPGLAPSVNETHVNLKAVKDPVYQLSAAEGTPNGEIGTMALGQLQKEKQDLEQHLVEKNKVIKQMQQRMLELKKTLQKELKIRPDNELFETREKPGPEVANLAPSVTNNADLTDAREINFEYLKHVVLKFMSCRESEAFHLIKAVSVLLNFSQEEENMLKETLEYKMSWFGSKPAPKGSIRPSISNPRIQWS
>8407_0:00469d_{"pub_og_id":"42510at33208","og_name":"golgin_A1_","level_taxid":33208,"organism_taxid":"8407_0","organism_name":"Rana_temporaria","pub_gene_id":"120913224","description":"golgin_subfamily_A_member_1_isoform_X1"}
MFTKLKKKIAEEAAITPRPGGAARIPRSVSKESITSAGADSGDDFASDGSSSRDDLPYQISRRNNQIRRLEAKVSDYAEQVRNLQKTKEKLEIILEKHQDSTVQKFQEQNEAHQANRVKIAEEHALALEKKDQEWLAKIGSLEEEKNQLCNQTDIMEPSLSSFQKTDLDKFEVFQQQEMSKIKHTLLNKEQLLSQVQEEVKSLRTELVLSRAESQDAQDLLERLKVDLQKVQKENDQLSQQRTELTAAQEGAKMKITELEQRQQELQDFIQNLSLDLQKAQSVGCSSEKRLTEVQEKYEALNLYHEQFKSKVGVEIEEKDLIIMQLQEKSNMLEKNPKGSFSGDGHQEPQKEEELRSSEVASVAIAKSLEETRKEKEDLQQQVANLNAQIEENTQDISQKNEELTRRDKETVNLRRDYDALLLQMQQLHSDLEIYKSREAQREEISGRHASSETQVSPLQDTVTAVHEPLKGTASRESNGGLDVGDVMQLQRENQELEQQITEKNKTIKQLQQRMVELKKTLQKELKLKPEAEIIDVREKPNPDPLATSLTMTSSSDLTDLRELNLEYLKHVVLKFMSAREAEAFHLIKAVSVLLNFSVEEENLLKETLEYKMSWFGSKPVPKGTARPSIFKPRTTWS
>7038_0:001a81_{"pub_og_id":"42510at33208","og_name":"golgin_A1_","level_taxid":33208,"organism_taxid":"7038_0","organism_name":"Bemisia_tabaci","pub_gene_id":"LOC109035206","description":"golgin_subfamily_A_member_1-like"}
MFAEMKNKIREKAGGELPKLPSPATALRRHSRQSSASSVSSLMQETPDKSSSEYNGTRDSFGWNGAKNKLPKGTEESRQTSNGSDEDARWRKKEQTYVDDLLKQTRELQAALKKLEEYESKFNSLAEEKDQLENFQTQEIAKIKHLLLAKENENNSNVAQLKENQALIDSLKAEVSRLRPFEDRVSSLEDDMEILRHTSERERWQLSSKLAQNEEEISHLKERVAVLSRRAQAECQALGAQLTVDERIQSLLGERSLLERRLEEAHIHLSEIKTTWSEKISSLETQVERLGRQAVEEGCERRKTEARIEELERRLRETQEEKETLSKKFDELSAEKVKCEEELKVLEQQIAALSADKSGLASRLAESTSALSAAEASNKELRAELAVFRETLIRERKAAEEAKRVLERERTEKDEALMRSAEMSMKAQLAENALKALRLENQENAQKILDEQKSEDEKSIQANELNSKLVDLENQLVEKNKTIRVLQQRMSDLKKMLQKEVVNSGESNCVSRLPLDEDINLKYLKHVVIKFLTCRDYEAQHLTRAVATLLRMSADEERLLRETVDWRMSWFGSRPQLPPLQR
>38358_0:001a22_{"pub_og_id":"42510at33208","og_name":"golgin_A1_","level_taxid":33208,"organism_taxid":"38358_0","organism_name":"Bradysia_coprophila","pub_gene_id":"119072244","description":"golgin_subfamily_A_member_1_isoform_X1"}
MFATLKNKIKEETGNEVPHLPVRTAQNRYQRGTLDSTSSVSIESLSMFEQKEAELSALRAQFNDINCKYNDLSKRYNILQDDMERLEKANELLEESVKVSQVQKELIYDEQDKIQNLQAQEIAKLKNLLNFREQEALDRLTVIKQTQQQLDHVKSENKQLREMEAQREEIEDELERLRHASQMETNNYKTNMACLEEQNRHLLSKLNVLEEARFNFTSNISNDEKVNALIQERKFLEQRLEEAHIQLSDIKSNWSAQNLALETQVSRLSRQVAAEATEKRKAITSQDAHIEKVKELEFQLETFQSEITQRDNKIKLLEEEIDDLSGTLRDIRIENEEEITFMRSKVKQCEQETTDLKTRLTASDDRLNDHIEKSEVLVRTLRSQIAESKDECSAMSNIVEDEKKERATILLQNAEISQELSILKQELKSESAEVTELSETNQKLQQSLHECETELSALRSRNEQLEVIASEQKSKTEIIDELNKDLSEKNKSIKLLKQRLADFKKTLQNEFKGSVNHTTSCLDDNPSETNHSDGKTVSISEKVDKPTNHCTDTATKNRSVVMDEVNFKYLKHVILKFLTSREVEARHLIRAVGTLLQLSQDEEKLLHDTLSFRMSWFGTRPESKLHNFI
>189513_0:00085c_{"pub_og_id":"42510at33208","og_name":"golgin_A1_","level_taxid":33208,"organism_taxid":"189513_0","organism_name":"Chrysoperla_carnea","pub_gene_id":"123305456","description":"golgin_subfamily_A_member_1"}
MFASLKNKIREETGSDVVIKVNPPFGKRAPSSRGRHSRTGSTTSLNSIMSTDGVRDDQNVSPISSKFDEEELQKILAKKDAEFEKILKDKELEWNKQLEERENDKISALKEKEDLDKRILELEELLKITEEQKRKLAAYREDKEQLESLQAQEIGKVKQLLLQREKELAEKTSSLKENSDLVESLRGQISRLRHSEQELSCVQDELETLRHASAREKAALASQLAQSEEETRHLRDRVELLEKRVNNVEADNTEPDDKMKALLSERNLLEQRLEEAHFHLADIKSSWSEKITSLETQVGRLSRQAAEEGTERRRALNERDILKEKVKQLEFEVEKSKHEIETRETKINRLVTEVDELSAELRDLRTESDEEVTFLRKQIENTDDEVRELRERLANVELRAETVQADYARALATAELEKTTNKQLHSEIEQLRIDLKTEQDKCKEICSSYDKERNDKDATLLRNAQVSQEVEIARQRIANQDTELAELSNRLADLERVVLDKDSQLSKTESEITSLKSNVNKLEEDVLERDKNIKVLQQRLAIMKKTLQRELRSNDSDTQVDNLNDNTINLQSINNSNTSSNTPAAVLQPTSQTTKYVGTNDSGTSAASASKQNTNTDEDDINFKYLKHVIIKFLTSREYEAKHLTRAVATLLKFSPEEERLLHETLEWKMSWFGSRPKVGNGQLAKAIPPS
>125878_0:002724_{"pub_og_id":"42510at33208","og_name":"golgin_A1_","level_taxid":33208,"organism_taxid":"125878_0","organism_name":"Nanorana_parkeri","pub_gene_id":"GOLGA1","description":"golgin_subfamily_A_member_1"}
MPFGLKIQFRGILSLYDTLLNKEDILSQVEQELELLRTEVVASRAECQNGQELSTRLKEDLQKVQKENDMLSQRRIKLTTAQEGAEKKITELKQRQQELQDFIQQLSLDLQKAQSVGCCTEKRLTEVQEKYEALNLHHEQFKHKVGVQIEEKDALIVRLQERVNLLEKTLEGSFSGDKRLQELLKEKDTLEIKLDETRQQLLEAKTLHSDSVSQMESQVNRNRGLSGSRDLSRLRPPVRSSYVGGRRNRSPLTTRPLPRTSRGLLPNAGRHSPRWAEPPPRLAIHHGLIYYLVCRNRPRHRGLRSDRDQTHLLPSGTPINPASPADLLGTVPESCPTLSLGGGATTPACSPSQALRRVCGKSSQFKNRQQCLLTCKVANFNARTEENTQEISLRDKELIRKNEEAAILTQDYDALVLQMQQLHCDLEKYKTRAVESEESSARRAFSVMDHLQEQKVVLLATESQVSSVQEAVAARHEPLNGTATLKSNGDIPQLQRENQELELQIVEKNKTIKQLQQRMVELKKTLQKELKLKPEPEVNDVREKPNPDSLATSLTVTSSSDLTDSREMNFEYLKHVVLKFMSAREAEAFHLIKAVSVLLNFSVEEENLLKETLEYKMSWFGSKPVPKGTLRPSISKSRTTWS
>161013_0:000932_{"pub_og_id":"42510at33208","og_name":"golgin_A1_","level_taxid":33208,"organism_taxid":"161013_0","organism_name":"Thrips_palmi","pub_gene_id":"LOC117639813","description":"LOC117639813"}
MFKGLKNKIREETGSDVSKIGPLLGGASQKSAAFKGRHSRQGSTSSIGSLSVDGIRGETSYSPEPCENVADLTQEDLKGLPQKDVKLVEKREDEWKRKLNKLEMEWKRKLDDKEKDWKKQLETKEEEKNLKDKSIEELQKALLLAEEFKEKYCRFQEEKEQLEGFQTQEMAKIKHLLLAKERELLEKVNTIKENSAQIATLKSEVSRLRHFEEEISNVQDEMETLRHSSAQERMTLRSELAQSEENVRHLKDRVAVLERRTSADCVALGAPLSVDERVQGLLGERTLLERRLEEAHLHLADIKSSWSSKITSLETQVGRLCRQAAEEGAERRRAEKECERLEERIQQLESEVAGAAESAVENNALVQEIEHLRNELDAANREKRDISGKMKDTQTSLENGLKRLQEEMTSEQDKMTQLQAKSEAEAKELKEEIVELKALLNSEAETSQNQIKQLEQQLAAERLKCAEIFGALDRERSEREAVVLKSSEISHQVESSKHHIQAQEEEMEGLKKRLEILEGTLLAKDEEIKRIQHQIENATAQLKEVEQERDKYILTSNQEKELREAVSELESQLQEKNKNIKQLQQRLGDMKKTLQRELNIHPGTFGGESGSNGTTSSGSASEDASAAVLAPSSSHQVSQRRLQQQAGATSSPVDYNDVNFQYLKHVLIKFLTSREYEAKHLTRAVATLLHFSPEEERLLRETVEWKMSWFGSRPHLGIGQKAKTIPPS
>6728_0:003813_{"pub_og_id":"42510at33208","og_name":"golgin_A1_","level_taxid":33208,"organism_taxid":"6728_0","organism_name":"Procambarus_clarkii","pub_gene_id":"123768914","description":"golgin_subfamily_A_member_1-like_isoform_X1"}
MFMNLKSKIGDATDLKKLTSPQSLASVSSSRQRSSQHTPGSLSPRSQHSRQASTASLQAVGLPISPPQSPINPEGSTNNHDRVHELEREIAKLRTALETQQDAALERLNTREQDWKGRLQEEREKMSTLAADLKASCEREKKLQQKMDDYTSSKKQTTEQLKQAQARMKGLETRVCEMQENYDQMEGLNAQEMAKIKHMLLNTNSELEQVQAELKRKTEALTNAESHLSWASGLEERIGVLSEEKTELETQIAGLNQKLNVVNAKYKALEEAKSEEIQHLQNRVTTLEQRHSQTALQETDKVQALIKERENMEHCLEEARQQLNNIKASWSDKITALENQIRHLNAKIAEDQSDLQEAEGRNEILQSEISALKDDNMSLKSEKIELERRLQAEISRTNEDLESLRWQLSNTTSEKDEQIKSLQEKLTSEEIKHQSCASVLQCKLEDIASLEEKLMEIETEMTLVKDNLTTAQTDLTLAQNEKKSLHETLYQERTTLETIEKAKSELQCKLDTVSSEKARLFKNLDEYVEKVNVLNESVKSLKEENEKSVSKIIKVEVELSGVVHECDALRDQLKISEDDLVHKIEQSEMVTGLRETVKNLEDELLEKKQALKVQGQRLADMKKTIQRELKLTADSPDCAADPRVDSRTRDTSPIINANSSENSSSMGLSAVNGSDNGLNVNHTYLKHVIIKYLTSREYEAVHLTRAVATLLQMTTEEEKLLRETLEWKMSWFGSRPNLDRQSQFNSGPEIYLHRQVSTL
>8032_0:002892_{"pub_og_id":"42510at33208","og_name":"golgin_A1_","level_taxid":33208,"organism_taxid":"8032_0","organism_name":"Salmo_trutta","pub_gene_id":"LOC115199935","description":"GRIP_domain-containing_protein"}
MFAKLKKKIAEEAATAPRTGVRMPRSCSKESITSVGADSGDDFASDGSSSRDDLSSQILRRNDQIRKLEAKLSDYAEQLRLMQKTKDKLEIALEKHQDSSMRKLQDQNETHQANRAKMAEGMALALDKKDQEWMERMSTLEQEKASLSVRLDEMMERSLTLFQKRDDLDELDGFQQQELAKVKHMLLRKEEQLGQRELELQQKETQLQTSKKGLAEAQEKLRALGEEHQGSCRLNTELEIERKELLEVKEEAEKKIAELEGRGQNLQKVIQQVSEDFQKSRSTVAAVEKSLHTLQTDYNALKLQQHKAAVTGEDKDRVLLDLQEKVSSLERRLQGNLSEDELLQELLKEKSTLEQMLEDTRVELLQARTNHADTVSSLETQISRINHNVTELQNLLRHKDDSSKNYRGRTDEQIAGLEQQVQESNERLKNTEQQITDKQARLDKLQAEWSVERVSLQQQGQERAGRLEEQLTALQTEKDTEHTSAQARIRELEEARGCLLRGRDEADVALRRREEELEQARSELSSRQTVSVEIAMALEDTRRQKEELQLQVGQMTVSHQTTSQELAHVTEQLKQREEELQTLCNELQRAQSSLSQLQEEGERLRAWAQEREEEKDSQLVSLRQELLTQNKHLDSCQSRVSELEVEVETLTLQLQTPEVCEPDQNGTVTVDDLDHMQEANRDLEQQLSDKNKTIKQLQQRLAELKRTLQKELKLKPETELEEKERAQEGRGERQERLDRTFPEPAASPAPGPNTTVTNTSDLNDSREINFEYLKHVVLKFMSSREAEAYQLIRAVSVLLNFTGEEEDMLKETLEYKMSWFGSKPSPKGIVRPSVSGAPAHWS
>8032_0:006dfa_{"pub_og_id":"42510at33208","og_name":"golgin_A1_","level_taxid":33208,"organism_taxid":"8032_0","organism_name":"Salmo_trutta","pub_gene_id":"LOC115164698","description":"GRIP_domain-containing_protein"}
MFAKLKKKIAEEAATAPRTGVRMPRSYSKESITSVGADSGDDFASDGSSSRDDLSSQILRRNDQIRKLEAKLSDYAEQLRLMQKTKDKLEIALEKHQDSSMRKLQDQNETHQANRAKMAEGMALALDKKDQEWMERISTLEQEKASLSVRLDDMMEQSLTLFQKRDDLDELEGFQQQELAKVKHMLLRKEEQLVQRERALQQKEAELQMAKKGMAEAQEQLRALGEEHQESCRLNMELEMEREELLEVREEAEKKISELEGRGQNLQKVIQQVSEDFQKSQSASAAVEKSLHTLQMENNALKLQQHKAAVTDEDKERVLLDLQEKISSLERRLHGNLSEDELLQELLKEKSTLEQRLEDTRVELLEARTHHADTVSSLETQISRLNNNVTELQTLLRHKDDSSKNYRERTDAQIAGLEQQVQESNERLKNTEQQISDKQAHLDKLQAEWSVERDSLQQQVSAERQQGQERAGRLEEQLTALQTERDTEHTSAQARISELEQERVSLLRGRDKADVAMRRQAEELEQARSELSSRQTVSVEIAMALEDTRRQKEELQLQVGEMMASLQTTSQELAHVTEQLKRKEEELQTLRNELQSAQSSLSQLQEEAEGLQVAAQERQEEKDSQLVSLRQELLTQNEQLDSCQLRVSELEVEVETLTLQQTPELCELDQNGTVTVDDLDHMQKANRDLEQQLSDKNKTIKQLQQRLAELKRTLQKELKLKPETESDGKERAQEGRGERQERPDRIITEPTPGPSPGPNTTVTNTSDLNDSREINFEYLKHVVLKFMSSREAEAYQLIRAVSVLLNFTGEEEDMLKQTLEYKMSWFGSKPSPKGIVRPSVSGAPAHWS
>535359_0:000dd9_{"pub_og_id":"42510at33208","og_name":"golgin_A1_","level_taxid":33208,"organism_taxid":"535359_0","organism_name":"Macrocentrus_cingulum","pub_gene_id":"MCIN03546"}
MFASLKNKIREEIGSDVTTVVKNAGSALNINSTKHLSEEKLDKRDKEWKAKLAEKEKERLKAEHAKHLLEIALRDAEEYKKTLVTDAKQLEGHQTQEMAKIKHLLLSKEQEVDEKSHLLKAALSEIDSLKTEVSRLRRYEEQLENIQDEMESLRHTTQREKSQLSGKLAQTQEQVVHLQAKVSVLEQRLALVSNESDDGDDRIANLMRERALLERKLEEAHLHLSDIKTSWSGTISSLETQVGRLSRQAGEEGLERRRVEEEKDKLKERIRQLEAEIEVNTVVMATKDAKLLRMAEDIDEMATELKELRASVDDEVEEFKRQIVESSQKMSTVEAKLAQVEQINLTLDTELVELRETCDAEKRENAILVENLEKEQSEKDSALLRNAQVSQNLEIAMQDQRRRNEENIELQNRVEELEKLLKAEKDNMQKEKRAADALLVLEDQLNEKTKTIKVLQQRLGDLKKTLQKELRGPVAGETAILSPSCLTTVTAKKSHAHEDDVNFKYLKHVLIKFLTSREYEALHLTRAVATLLHLTPEEERLLQDTLEWKMSWFGSRPNLGFGQTAKAIPPS
>137520_0:004406_{"pub_og_id":"42510at33208","og_name":"golgin_A1_","level_taxid":33208,"organism_taxid":"137520_0","organism_name":"Hypomesus_transpacificus","pub_gene_id":"124486689","description":"golgin_subfamily_A_member_1_isoform_X1"}
MFAKLKKKIAEEAATAPRTGVRIPRSISKESITSVGADSGDDFASDGSSSRDDLSSQILRRNDQIRKLEAKLSDYAEQLRLMQKTKDKLEIALEKHQDSSMKKLQEQNESHQASRAKMAEGMALALEKKDQEWMERMEVLEKEKASLAGRLDEMMEQSLSLFQKRDDLDELEGFQQQELAKVKHMLLRKEEQLSQRERELQQREAELKTAKKGLAEAQEKLHALTEEHEETCRLNTELEAEREELLEVREEAEKKITELEERGQHLQKVIQQVSEDFQKSRTSATALERRLHILQAEHDALKLHQQKAAVTEEDKERMLSDLQEKVSSLERRLQGDLSQDDHMQELLKEKCALEQRMEETRVELLEARTNHADTVSSLEAQVSRINNNVAELQTLLRHKDDASKSYRERTDAQIAGLEQQALECNERLKSADQQIADKQACLDKLQAEWSAERESLQQEVSAELQQGREAAGVLQEQLSALQAQRDAELSSAQSRISELELERSSLLRASEEADATLRKRTDELEQARAELGSRQTVSVEIAKALEDTRRQKEELQLQVGEMTASLQTTEQELKQVNEQLQQKEEELQMLRSDLQSAQSSLSRVQEEMESVRVQAEEREVEKDSQLAGLRHQVLTQTLQLDSCQSRVSDLEVEVDTLTGQLQAPDVSEPDQNGVVTVDDLDHMQKVNKELEQQLGEKNKTIKQLQQRLAELKRTLQKELKLKPDPETEGKEKAQEGRTERLERAERACQEPLSSSTTGLSLGPGLTTSNTTVTNTSDLNDSREINFEYLKHVVLKFMSSREAEAFQLIRAVSVLLNFSREEEDMLKQTLEYKMSWFGSKPSPKGSVRPSISGAPAHWT
>105785_0:000449_{"pub_og_id":"42510at33208","og_name":"golgin_A1_","level_taxid":33208,"organism_taxid":"105785_0","organism_name":"Cryptotermes_secundus","pub_gene_id":"LOC111872481","description":"GRIP_domain-containing_protein"}
MFTGLKNKIKEETGSDPTKLSLSSPPQKITHGSAPKGHHSRQGSGSSLGSLSLDGVREELVSSPSVLKQDTSEIKLPDGKVLNQKEVKRLEKREDEWRRKLQKVEEDWTKKLEKKEEEWKKQVEEKQRDWRRSIELLEKEKVALEEEKREIVQQKLNLEEALKAADEYKKKVIQYQEDIEQLEGLQTQEMAKIKHLLLVKEQEVAEKADALKEASSQIESLKLEVTRLRHYEEELANLQDDLETLRHSSDQECFQLSGKLAQSEEEVRHLKDRVAVLEQRTNAECVNLGAELTVNDRIQALLGERRLLDRRLEEAHLHLLEIKSSWSGKILSLETQVGRLSRQAAEEGKERRRAEQERDALMERIKALEVIVEKGKSAAKEKDDRIDRLKKERDELIEELKDTETKRDQEVGSLQQEIVLVGNENEGVKTRLFEAEKRLREVETEFAHISIALEDEKSSNTALHLELAQLRDALEAEQTRSANLSISLNRERGEKDVTLLRNAQVNQQVELAKQELREQEQEAVELHNKIIVMEKILADKDMAIEKMKIDSEELSKRVQDTEMVEHDKQAAANLEQELRNNISELEEQLIEKNKNIRVLQQRLSDMKKTLQHELRLPTQSVHGTGTTESDSFIPAAVLTPSSSRHLQQKQHQQPVTNHRMTTEDDDVNFKYLKHVLIKFLTSREYEAQHLTRAVATLLRFSPEEERLLRETLEWKMSWFGTRPSLGFGQTAKTIPPS
>8017_0:00165e_{"pub_og_id":"42510at33208","og_name":"golgin_A1_","level_taxid":33208,"organism_taxid":"8017_0","organism_name":"Oncorhynchus_gorbuscha","pub_gene_id":"124034440","description":"golgin_subfamily_A_member_1-like_isoform_X1"}
MFAKLKKKIAEEAATAPRTGVRMPRSYSKESITSVGADSGDDFASDGSSSRDDLSSQILRRNDQIRKLEAKLSDYAEQLRLMQKTKDKLEIALEKHQDSSMRKLQDQNETHQANRAKMAEGMALALDKKDQEWMERIFTLEQEKASLSVRLDEMMEQSLTLFQKRDDLDELEGFQQQELAKVKHMLLSKEEQLVQQERVLQQKGAELQMAKKGLAEAQEQLRVLGEEHQESCRLNTEQEMEIEELLEVREEAEKKITELEGRGQNLQKVIQQVSEDFQKSRSAAAAVEKSLRTLQMENNALKLQQHKAAVTDEDKERVLLDLQEKISSLERRLFGNLSEDELLQELLKEKSTLEQRLEDTRVELLEARTNHADTVSSLETQISRLNNNVTELQTLLRHKDDSSKNYRERTDAQVREQIAGLEQQVQESNERLKNTEQQISDKQAHLDKLQAEWSVERDSLQQQVSAERQQGQERAGRLEEQLTALQTERDTEHTSAQARISELEQERASLLRGRDKADVALRRQAEGLEQARSELSSRQTVSVEIAMALEDTRRQKEVLQLQVGEMMASLQTTSQELAHVTEQLKRKEEELQTLRDELQSAQSSLSQLQEETEGLQAAAQERQEEKDSQLVSLRQELLTQNEQLDSCQLRVSELEVETLTLQQTPELCELDQNGTVTVDDLDHMQKANRDLEQQLSDKNKTIKQLQQRLAELKRTLQKELKLKPETESDGKERAQEGRGERQERPDRIFTELTLGPAPGPNTTVTNTSDLNDSREINFEYLKHVVLKFMSSREAEAYQLIRAVSVLLNFTGEEEDMLKQTLEYKMSWFGSKPSLKGIVRPSVSGAPAHWS
>8017_0:001c31_{"pub_og_id":"42510at33208","og_name":"golgin_A1_","level_taxid":33208,"organism_taxid":"8017_0","organism_name":"Oncorhynchus_gorbuscha","pub_gene_id":"124036160","description":"golgin_subfamily_A_member_1-like_isoform_X1"}
MFAKLKKKIAEEAATAPRTGVRMPRSCSKESITSVGADSGDDFASDGSSSRDDLSSQILRRNDQIRKLEAKLSDYAEQLRLMQKTKDKLEIALEKHQDSSMRKLQDQNETHQTNRAKMAEGMALALDKKDQEWMERMSTLEQEKASLSVRLDEMMEQSLTLFQKRDDLDELDGFQQQELAKVKHMLLRKEEQQGLRERELQQKETELQTAKKGLSEAQEKLRALGEEHQESCRLNTELEIERKELLEVKEKAEKKIAELEGRGQNLQKVIQQVSEDFQKSRSAEAAVEKSLYTLQTDYNALKLQQHKATVTDEDRERVLLDLQEKVSSLERRLQGNLSEDELLQELLKEKSTLEQTLEDTRVELLQARTNHADTVSSLETQISRINHHVTELQNLLRHKDDSSKNYRERTDEQIAGLEQQVQESNERLKNTEQQVTDKQALLDKLQAEWGVERVSLQQQGQERAGRLEEQLTALQTEKDTEQTSAQARIRELEEARGCLLRGRDEADVALRRLEEELEQARSELSSRQTVSVEIAMALEDTRKQKEELQLQVGQMTASHQTTSQELAHVTEQLKQREEELQTLRNELQRAQSSLSQLQEEGERLRAWAQEREEEKDSQLVSLRQELLTQNEHLDSCQSRVSELEVEVETLTLQLQTPEVCEPDQNGTVTVDDLDHMQEANRDLEQQLSDKNKTIKQLQQRLAELKRTLQKELKLKPETEFEEKERAQEGRGERQERLDRTFTEPAASPAPGPNTTVTNTSDLNDSREINFEYLKHVVLKFMSSREAEAYQLIRAVSVLLNFTGEEEDMLKETLEYKMSWFGSKPSPKGIVRPSVSGAPAHWS
>933632_0:0037cc_{"pub_og_id":"42510at33208","og_name":"golgin_A1_","level_taxid":33208,"organism_taxid":"933632_0","organism_name":"Sphaerodactylus_townsendi","pub_gene_id":"125441906","description":"golgin_subfamily_A_member_1_isoform_X1"}
MESTLASSSGGLHAESPKKHMDGRPGTRMFAKLKKKIAEEAATAPRPGGAARIPRSFSKESITSVGADSGDDFPSDGSSSREDLSSQLFRRNEQIRKLEVKLSDYAEQVRNLQKIKEKLEIALEKHQDSSLRKLQEQNEAHQASRAKMAEGMALALEKKDQEWREKLSHLEKERKILSTQLQEMREQSLNLFQKRDDYDELEGFQQQELAKVKHMLLKKEESLDQMERELESSRKELTRAQEDLQASSSLTSRLAAELQELREQHANLKAERDELLDAEESAENKITVLEQRGRELQAYIHQMSVDLQNSQVTASGCEKTLEMLQAEHEALKLEYEQHKQKMIVEVEEKNQLMGHLQGKLTTLEKRLEGNLSGDEHVRELLQEKSALEHRLESALQQLSAARTSHAENQNLLDTQIQQLNCKIAEGQTQLNEREKAMQSIQESSLHQLKDLERALQLANEAEAKSKDDIREREQQIQKLQTALELESTKSEEAISAVKHQCTEQVRRLEEQVSTLEAVREAEMRVAQHKTSELEKENKELKDSHRECESSLKRQEAELERLKAELSSRETVSTEIAKALEEARKHKEELQQQVADLFSSLKEKDCLIKHKTDTLLEKEEELNCLRHDHEEQMQQLQTDFELCQRQAEEREALVGEMITLQEQLQEQLACRLASEGQTAGLELASKAFKKQLHPGEDGEGEPNGDVAAADIVQLQKENWELGQQVAEKNKVIKQLQQRMAELKKTLQKELKIRPDSEVPEVPNAALTVTNNSDLNDSREINFEYLKHVVLKFMSCRESEAFHLIKAVSVLLNFSQEEENMLKETLEYKMSWFGSKPSPRGSIRPSISSPRTPWS
>143302_0:000d94_{"pub_og_id":"42510at33208","og_name":"golgin_A1_","level_taxid":33208,"organism_taxid":"143302_0","organism_name":"Condylura_cristata","pub_gene_id":"GOLGA1","description":"golgin_subfamily_A_member_1"}
MFAKLKKKIAEETAVSQRPGGAPRIPRSVSKESVASMGADSGDDFASDGSSSREDLSSQLLRRNEQIRKLEARLSDYAEQVRNLQKIKEKLEIALEKHQDSSMRKFQEQNETFQANRAKMAEGLALALARKDQEWSEKMDQLEKEKRFLTAQLQEMKTQSLNLFQRRDEMDELEGFQQQELSKVKHMLLKKEESLGKMEQELEDRTRELSRTQQELMASSQMSLDLRQKLEELQRHCSTLEEQRDHVTASKTGAENKITALEQREQELQALTQQLSADLQKVTAETQEKEKLITHLQEKVMSLEKRLEQNFSGEEHVQELLREKAVAEQNLEDTRQQLLAARNSQAKTIGLLETRVKELEQSLQASEDKLRQSSDVTAAQETQIQELVAASQERSLAQQQARALEQQCSQRTRELEAQLEALERERAAELSAVEQGKRELEQENAALRESKSECERSLQHHQLELKKLKEEWSQREIVSVAVAQALEEVRKQREEFQQQAANLTAIIDKKEQNLQEKTEAILQKEQEILHLKKGHESALLQTHQLQAELEALRSLQAEEPEAAGAPEALLRLPGREQGVVPHDPGCQLPTPEGIPNGDIGALDLEQLQKEKQDLEQQLLEKNKTIKQMQQRMLELKKTLQKELKIRPDNELFEVREKPGAELANPAPSVTNTADLTDAREINFEYLKHVVLKFMSCRESEAFHLIKAVSVLLNFSQEEENMLKETLEYKMSWFGSKPAPKGSIRPSISNPRIPWS
>8502_0:001da5_{"pub_og_id":"42510at33208","og_name":"golgin_A1_","level_taxid":33208,"organism_taxid":"8502_0","organism_name":"Crocodylus_porosus","pub_gene_id":"GOLGA1","description":"golgin_subfamily_A_member_1_isoform_X1"}
MFAKLKKKIAEEAAIAPRPGGAARIPRSVSKESITSVGADSGDDFASDGSSSREDLSSQLFRRNEQIRKLEAKLSDYADQVRNLQKIKEKLEIALEKHQDSSMKKFQEQNEAYQANRAKMAEGMALALEKKDQEWMEKLVQVEQEKKLLAAQLQEMREQSLNLFQKRDEIDELEGFQQQEIAKVKHMLLKKEESLSRAEQELEACAQELTCAKDELKVTSSLSSGLRSELQDLQQQYSELEAQRDGLLTAEANAENKIIALEQREEELQTFIQQISVDLQNARVAASGCEKKLETLQMGHESLKLEYEQHKQKMTVEIDEKNKLVEHLQEKVFSLEKRLERNLSGDEHVQELLKEKIILEQKLDDARQQLLTARTSHSGTLSLLETQVTKLKSKEDEMQALLREREECVKSLKESSTSQLKELQQELQHANEELLKSKEEIGDKDLQIQKLQTDLEVDSSRLEQQISTVKHQCKDRVSRLESQIAALETAWEFDKTAAHHKINQLEQEKEAFIESRKEYESLLKTQESELERLKGELSSRETVSIEIAKALEETQKQREELQQQVADLTLLIKEKDQLISEKTDLLLKEEEKLNQLSRGHEAVILQVHQLQSDLEASKNQAVAREEMAGKQISALKLQIQEQQEHLLASKRSISALEEEARALNKHLQPPEDRAMEQNGEVAAADIVQLQRENRDLEQQIAEKNKMIKQLQQRMAELKKTLQKELKIRPDNEIPEVREKLNSEVPSAAVTVTNNSDLNDSREINFEYLKHVVLKFMSCREAEAFHLIKAVSVLLNFTREEENMLKETLEYKMSWFGSKPSPKGSIRPSISSSRTPWS
>29053_0:000cc2_{"pub_og_id":"42510at33208","og_name":"golgin_A1_","level_taxid":33208,"organism_taxid":"29053_0","organism_name":"Copidosoma_floridanum","pub_gene_id":"LOC106636933","description":"golgin_subfamily_A_member_1"}
MFATLKNKIKEEIGSDVSAVIRNAGSVRGLNRHLSQAGSGSSISSSQISLDETIREENNVSPSLSYRLKRENSFELKLEDGTPLSAKAIKRLESREDEWRKRLQKKETEFLKKMEKKEEEHRVKMLETEKEWKKIIDMHEKEKAKLVEDRQKAESAKAALEVALNNAEEYKKKLCSFQEDVEQMEGLQHQELAKIKHLLLSKEHEVEDKSQLLKTALTEIDNLKMELSRLRRYEDELNNVQDEMESLRHSTQREKARLSSQLAQTEEEVRHLKDKLFLLEQRVSLESGNSEITVDDRIADLMRERALLERKLEEAHLHLSDIKTSWSAKISSLETQVGRLSRQAGEEGLERRRVEQEKQTLSQRIKDLETEIEVTSVVMATKDAKLLRMTEDIDEMASELKELRANVDDEVDEYKRQIEQRTREADEQKALLEEAKSDLASKEVQLAEMKSVYEEETSKILTLQSEVDRLKAELESEKAIKINMDLSLEKEKTEKDSALLRTAKISQEIQIAKQETKTQELENAELQNQLDNLADTLKNKTKDLADITKKLDEALLRINDFEKAKLDHEKMEGNEKTLKMSLLDLEEQLNEKNKTIKVLQQRLADMKKTLHRELRVPSSSLDSDLEPAASAAILNPSSSKTVTAKQNNSREDDINFVYLKHVLIKFLTSREYEALHLTRAVATLLHFSPEEEKLLQETLEWKMSWFGTRPNLGMGQTAKAIPPS
>8496_0:002cb7_{"pub_og_id":"42510at33208","og_name":"golgin_A1_","level_taxid":33208,"organism_taxid":"8496_0","organism_name":"Alligator_mississippiensis","pub_gene_id":"GOLGA1","description":"golgin_subfamily_A_member_1"}
MFAKLKKKIAEEAAIAPRPGGAARIPRSVSKESITSVGADSGDDFASDGSSSREDLSSQLFRRNEQIRKLEAKLSDYADQVRNLQKIKEKLEIALEKHQDSSMKKFQEQNEAYQANRAKMAEGMALALEKKDQEWTEKLVQVEQEKKLLAAQLQEMREQSLNLFQKRDEIDELEGFQQQEIAKVKHMLLKKEESLSRAEQELEACAQELTYAKGELKVTSSLSSGLRSELQDLQKQYSELEAQRDGLLTAEANAENKITALEQREQELQNFIQQISVDLQNARVAASSCEKRLETLQMGHESLKLEYEQHKQKMTVEIDEKNKLVEHLQEKVSSLEKRLERNLSGDEHVQELLKEKTILEQKLDDTRQQLLTARTSHSETLSLLETQVTKLKSKEADMQALLREREECVKSLKESSTSQLKKLEQELQHANEELQKSKEEIGDKDLQIQNLQTDLEVDSSRLEQQMSTVKHQCEERVSRLESQIAALETAREFDKTAAHHKINQLEQEKEAFIESRKEYESLLKTQESEFERLKGELSSRETVSTEIAKALEETRKQREELQQQVADLTLLIKEKDQLISEKTDLLLKEEEKLNQLSQGHEAVMLQVDQLQSDLEANKNQAVEREEMAGKQISALKLQIQEQQERLLASEKSISALEEEARALNKHLQPPEDRATEQNGEVAAADIVELQRENRDLEQQIAEKNKMIKQLQQRMAELKKTLQKELKIRPDNEIPEVREKLNSEVPSAAVTVTNNSDLNDSREINFEYLKHVVLKFMSCREAEAFHLIKAVSVLLNFTREEENMLKETLEYKMSWFGSKPSPKGSIRPSISSSRTPWS
>7054_0:002f03_{"pub_og_id":"42510at33208","og_name":"golgin_A1_","level_taxid":33208,"organism_taxid":"7054_0","organism_name":"Photinus_pyralis","pub_gene_id":"LOC116170490","description":"GRIP_domain-containing_protein"}
MFASLKNKIREETGSDISKLTAKITSTAQRIESLRGRSQQGSTSSINSLVSSEGNRDETADGTKIDEDYKKRFNKLETEYAIKLEEKTKEWQGVLYEKDKKIQKLEKDQEDAFKQINSLRSVLKSSEEMQKRLVEHREDKEQIENFQTQEISKIKHLVLLREKELAEKSSLLKDTTQQLEKMRAEVTRLRKQEECLTDVQDDLESFRHSSARDMAALASELAKSEEERRHLTDLVTVLRQKNSSDDNSQENGELKLLEQRLEEAHLHLADIKTSWSDKIASLETQVGRLSRQAAEEGAERRRAVQEKAVFSEKVKQMECELECNRLEINNKEAKIRRLTSEIEEMSKELKSLRAESEEEIAFLREKIHDTGTEMKAVRKNLENTESQLDKSEDECSKLRLSVDSEHQANTSLRQLVAKLEKELGEEKSTCLNVQKTLSRVTSEKNAALLRNAEISQQMEIAKQECRRQDTEMTELVNKISALEGEMKIFKDKEAKSVEQDLKNTIIRLEEQVTEKNKTIKTLQLRLADIKKTLQQELRTPGSTNYHTDIQENNSAAVLMPSHTSTKQHSIRKDDDDINFKYLKHVLIKFLTSREYEAQHLIRAVSTLLKFSPEEEKLLHETLEWRMSWFAPKPRVANGQLATSIPPS
>64838_0:0004b4_{"pub_og_id":"42510at33208","og_name":"golgin_A1_","level_taxid":33208,"organism_taxid":"64838_0","organism_name":"Fopius_arisanus","pub_gene_id":"Golga1","description":"Golga1"}
MKMFAGLKNKIREEIGSDVSTVVRNAGSVRGINSRQISQTGSSSSISGSQISLDEFRDSSAITSSPILHRKRENSLDFKLSDGTQLTPKDIKKLESREEEWRRRLMKKEAELQKKIDKKDEEWRVKLLDKEKEWKKILEKQEKEKLKIEEERLKAENARKSLELALRDAEEYKKKLYSFQEDAEQLEGFQTQEMAKIKHLLLAKEQEVDEKSHHLKSALSEIETLKTEVSRLRRYEDELNNVQDDMESLRHTTQREKAQLSGELAQTKEEVRHLMVKVFVLEQRVALESNSESSVDERIADLMRERTLLERKLEEAHLHLSDIKTSWSGKISSLETQVGRLSRQAGEEGLERRRVEEEKEKLKQRVKLLEGEIETSSSKDLDRLKSELDEKTRQLSETEKELGQLKLTCEGEKDNNSSLHMQLARLRENLETERTSSATLRLSFEKERDEKDLALLRNAQVSQDFELAMQEKRIQETENVDLQSKIESLEMTVKKMKHDMDESCRSFEEAQERLVVFQRAEDERKNNEEMERTLKSNLADMEEQLNDKTKTIKVLQQRLADMKKTLQRELRVPSSSLDSDAEPAAILNPSSSKTVTAKHSSGQDEDVNFKYLKHVLIKFLTSREYEALHLTRAVATLLHFSPEEERLLQETLEWKMSWFGTRPNLGFGQTAKAIPPS
>568069_0:001978_{"pub_og_id":"42510at33208","og_name":"golgin_A1_","level_taxid":33208,"organism_taxid":"568069_0","organism_name":"Clunio_marinus","pub_gene_id":"7AD4647F811166B29835AB67DC83AF8E","description":"A0A1J1HZP0_9DIPT"}
MFNNLKNKIKTETGQDPTHRLPRHSTSNRNSLSIDELSRIEEKDAEIVSLKEELIKARSIIVNLESEKKSLEDSKKANQIQKEIFYDETDKIQDIQHQEILKLKSLLLFREQESLDYLNKAKNDNAQIQSLKSEIQHLSRIESSYENIKDELEHLRRTSQMEKNQLTTQLSAKKEEIRQLANKLEISEQSRALFSSADSENDTIKLLLQERNFLENRLEEANVQLIDIKTSWANQNMSLEDQLQRLSRQVAEETAEKRKAYELKEKMIEKIEQLEFDLMKTKDELKLRDNKIKLLNEEIVELNSSLHDLRLENEEEIEFLRYKFANQESESKFSKENIEVAETKELEAEERFQRSENNEIKVIRASELQEKKIIHKCFFEDRKECQDQIKRFDLKFKEMNEYLNEKLMKIQEKEKIIEDLHKTIDKYESDINDQTRAIKILNQRLFDVKKTLQEEIRNKNNGPSGSISSNAPAILVPINVDNNISYHNIGVSGKIYEMDEVKFSYLKHVILKFLTSRDLEARHLIRAISTLLCLDDSEEKLLAETLEYKRGWFGIRTDSSFR
>1629725_0:0008ed_{"pub_og_id":"42510at33208","og_name":"golgin_A1_","level_taxid":33208,"organism_taxid":"1629725_0","organism_name":"Oryctes_borbonicus","pub_gene_id":"AB2AC2C1D0851CC4BDADB951D057B468","description":"A0A0T6BBL8_9SCAR"}
MLLLDLKQKLVVHQEDKEQIENLQMQELAKVKHLVLLRDQELEEKSTLLKEAQQQLEKLRNEVVRLRRQEEQLSDVQQNSTTEVKAVRKNLENSESELEKTEDECSKLRLSVDAEHQTNTSLKEVITKLEKDLGEERHHSLNVQKTLSRVTSEKNAALLRNAEISQQMELAKQESRRQENEMTELMNKLGALEEENNIFKDKENKGIEQELRNNMIILEEQISDKNKTIKNLQLRLADMKKTLQQELRTTPGNIIASNDHYELNSAAILTPSQNTTRNIQGFGPRRDEEDVNFKYLKHVIIKFLTSREYEAQHLIRAVATLLKFSPEEEKLLHDTIEWKMSWFGSKPKILNGPTNASSPRS
>7445_0:001dbb_{"pub_og_id":"42510at33208","og_name":"golgin_A1_","level_taxid":33208,"organism_taxid":"7445_0","organism_name":"Vespa_crabro","pub_gene_id":"124429430","description":"golgin_subfamily_A_member_1_isoform_X1"}
MFASLKNKIREEIGSDVSTVVRNAANIRSISSRHISQTGSTSSISESQTSLDGSREEHVASSSSPISMKQENNFALKLNDSIHLKDIKNLENQEEEWQKLITKKEMELQKKIDKINEEWKIKFSEKEKEWKKVAEKQEKEKIKLETELQTTESSKRSLELALKDAEEYKKKLYNFQEDAEQLESFQTQEMAKIKHLLLSKEQEVEEKSQHLKVALAEIESLKSEVSRLRRYEDELNNVQDEMETLRHSTQRERAQLSCQLAQTEEEVRHLKDKVFVLEQRGASDTNDQMTNDERVADLMRERTLLERKLEEAHLHLSDIKTSWSGKISSLETQVGRLSRQAGEEGLERRRVEEEKEKLKQRIKQLEAEIEVNNVVMATKDAKLLRMAEDIDEMATELKELRASVDDEVEEFKRQIETSSNETNQLKSELEETMAKLLAATSELTYLRSSNEDVRSNNSSLHIEINQLKESLEIEKTTTAKLQECIEKERNEKDTALLRSAQFSQDIEIIKQEQRLQEVENHELQNKIENLEVSFKSQNEELEKVIAILKKTRQRIIELEEIERSKEKMEGNEKILKSSLLDLEEQLNEKTKTIKVLQQRLTDMKKTLQRELRVPSASLDNDAEPSTAILNPSSSKTVTAKHANLKDDVNFKYLKHVLIKFLTSREYEALHLTKAVATLLHFSPEEERLLQQTLEWKMSWFGTRPNLGFGQTAKAIPPS
>210409_0:000c4b_{"pub_og_id":"42510at33208","og_name":"golgin_A1_","level_taxid":33208,"organism_taxid":"210409_0","organism_name":"Portunus_trituberculatus","pub_gene_id":"123502540","description":"golgin_subfamily_A_member_1-like_isoform_X1"}
MFSNLKSKIGDVDLKRLSSPTTLTGSRQRSRQQTPGSVTPTPSTSHSRQPSVVSLPGLVSASPPLSPTTTTADQERPGLEKEQELEHEISKLRLALEAQQDSALDRLNAKEREWRARLEEERERAAGMAKELQEVLEREKKMKEQLEASEGNKMSVAAQLKQAQARVKGLEVRVCEMQDNYDQLEGLNAQEGAKVKHMLLNANSELDHLKEELRQKTEALAATEARLGRLHGLEERVGALSEEKTELETQVAGLGQKLRAAEARCRAVEESKEEEVRHLEGRVATLEHRHSQSGLQETDRVQALIKEREGVEHSLEETRQQLNNIKASWSTKITSLEEQIHHLNAKIAEDQTDLQAAEERTTTLTSTIHSLKAEVKGLQEAKAEAERRLVGEVERLEEDVETLRWQLGQKEAREKELAGRLSAEEEKCRSCTGVLQAKIETIASLEITVTELEGKLAETETSLTTTCEELQKAQAEKKRLQESIARERGATEAAEKGRAEVEARLEVVSGEKERLSRNLDEYAERVETLEKSDVEREKEQREGVERLAELEARLEEVNREAQGLREQLDASEADLVNKIEESEVVKTLRENVKAMEEELTESKQNLKIQRQRLADMKKTLQRELRLTPDTSDSTAPPPPPPQAAPPPPLATSSAAIIDTSASYQPETQQQQQWEARMAAGNGPTSATNGNDNYCTINLAYLKHVIIKYLTSREYEAVHLTRAVATLLHMNPEEERLLRETLEWKMSWFGSKPNLGKGQGALTIPPSQ
>9974_0:000acd_{"pub_og_id":"42510at33208","og_name":"golgin_A1_","level_taxid":33208,"organism_taxid":"9974_0","organism_name":"Manis_javanica","pub_gene_id":"LOC108408570","description":"golgin_subfamily_A_member_1_isoform_X1"}
MFAKLKKKIAEETAVTQRPGGATRIPRSVSKESVASMGADSGDDFASDGSSSREDLSSQLLRRNEQIRKLEARLSDYAEQVRNLQKIKEKLEIALEKHQDSSMRKFQEQNETFQANRAKMAEGLALALARKDQEWSEKMDYLEKEKRFLTAQLQEMKNQSLNLFQRRDEMDELEGFQQQELSKVKHMLLKKEESLGKMEQELEARTRELLHTQEELLTSSQLSSDLRGKLEELQRHYSTLEEQRDHVKASKTDAEIKITVLEQKEQELQAFIQQLSIDLQKATAESQEKEKLITDLQENVASLEKRLEQNLPGEEHVWEFLKERTVADQTLGDTRPKPLATRGSQAETIDMLETQVEELEQSLQASEERLKQSADVVAAQEAQIQALAAAHEEGSHAQQQVLTLEKQCTERVCALEAQLAALEKARVASQTAAEHKVRELEQENTALKESKNECEHSLQHHQLELKKLKDEWSQREIVSVAMAQALEEVRKQREEFQQQTANLTAMIDEKEQSLQEKTEVILQKEQEILQLKKGHDCALLQTHQLHSELEALRSLRAVESDAAAAQEDLLSVSEPHVTSQAMQDPAYQLQAVEGIPNGEVGAMDLGQLQKEKQDLEQQLLEKNKTIKQMQQRMLELKKTLQKELKIRPDNELFEVREKPGPEMPNLAPAVTNNADLTTDAREVNFEYLKHVVLKFMSCRESEAFHLIKAVSVLLNFSQEEENMLKETLEYKMSWFGSKPAPKGSIRPSISSPRIPWS
>315563_0:00057e_{"pub_og_id":"42510at33208","og_name":"golgin_A1_","level_taxid":33208,"organism_taxid":"315563_0","organism_name":"Belgica_antarctica","pub_gene_id":"IU25_01406"}
MKLRQFQKEAEIQALKSQLAQSTLLVDSLEAEKKTLEESFQINQVQKEIFYDETELIQNSQHSEIMKLKSMLLFREQESLDQLNKSKNDQQTIEQLRSEISRIKSIESNYENVQDELENLRRTSQLEKNQLITQLSAKEEEIRHLSTRLDISEQSRALFASADSENDKVKLLLQERKMLESRLEEAHLHLYDIKSSWTSQNLTLENQLHRLSRQVAEETAEKRKAFEAKESLIDKIKQLEFDLIRVRDELKQRDNKIKLMSEEIDELNSMLRDIRLENEEEIEFLRSKVAYQESELSQAKQNISKYLVVCEGLENQILQLQKEIKEVKTSLNAEILEKSTIKAESLENRRNIQLQLSEFESKLETLQQDLKEKFIEVDKKNAIIAELQIQIDKLEDDVIDKTKAVKILNQRLFDVKKTLQEEIKNNNSGTSGSILSNAPAILVPVNVDNNYQHNGISGKVYEMDEVKFSYLKHVILKFLTSRELEAKHLVRAVSTLLFLSDSEEKLLMETLEYRKSWFGTKPDVSFL
>202808_0:001c47_{"pub_og_id":"42510at33208","og_name":"golgin_A1_","level_taxid":33208,"organism_taxid":"202808_0","organism_name":"Vespa_velutina","pub_gene_id":"124953940","description":"golgin_subfamily_A_member_1_isoform_X1"}
MFASLKNKIREEIGSDVSTVVRNAANIRSISSRHISQTGSTSSISESQTSLDGSREEHVASSSSPISMKQENNFALKLNDSIHLKDIKNLENQEEEWQKLITKKEMELQKKIDKINEEWKIKFSEKEKEWKKVAEKQEKEKIKLETELQTTESSKRSLELALKDAEEYKKKLYNFQEDAEQLESFQTQEMAKIKHLLLSKEQEVEEKSQHLKVALAEIESLKSEVSRLRRYEDELNNVQDEMETLRHSTQRERAQLSCQLAQTEEEVRHLKDKVFVLEQRGASDTNDQMTNDERVADLMRERTLLERKLEEAHLHLSDIKTSWSGKISSLETQVGRLSRQAGEEGLERRRVEEEKEKLKQRIKQLEAEIEVNNVVMATKDAKLLRMAEDIDEMATELKELRASVDDEVEEFKRQIETSSNETNQLKSELEETMAKLLAATSELTYLRSSNEDVQSNNSSLHVEINQLKESLEIEKTTTAKLQECIEKERNEKDTALLRSAQFSQDIEIIKQEQRLQEIENHELQNKIENLEVSFKSQNEELEKVITILKKSKQRITELEEIERSKEKMEGNEKILKSSLLDLEEQLNEKTKTIKVLQQRLTDMKKTLQRELRVPSASLDNDAEPSTAILNPSSSKTVTATKHANLKDDVNFKYLKHVLIKFLTSREYEALHLTKAVATLLHFSPEEERLLQQTLEWKMSWFGTRPNLGFGQTAKAIPPS
>299321_0:00340c_{"pub_og_id":"42510at33208","og_name":"golgin_A1_","level_taxid":33208,"organism_taxid":"299321_0","organism_name":"Denticeps_clupeoides","pub_gene_id":"LOC114799991","description":"LOW_QUALITY_PROTEIN:_golgin_subfamily_A_member_1-like"}
MFAKLKKKIAEEAASTTSTSTPRTGGRMPRSSKESITSVGADSGDDFASDGSSSRGDDLSSQILRRNDQIRKLEAKLSDYAEQLRLLQKTKDKLEVALEKHQDSSMRKLQEQNEAYQSNRAKMAEGMALALDKKDQEWMEKMASLEQEKASLSARLAEMTEQSLSLFQKRDDLDELEGFQQQELAKVKHMLLRREEQLGQRERELQQKEGQLQTARSSLAEAQAKLHRLDGEHQENCRINEQLQAERQDLLRVRDQSEQKVGELEARSRDLQELIQQVSEDFQQVSWTTEDP
>299321_0:005604_{"pub_og_id":"42510at33208","og_name":"golgin_A1_","level_taxid":33208,"organism_taxid":"299321_0","organism_name":"Denticeps_clupeoides","pub_gene_id":"golga1","description":"golgin_subfamily_A_member_1-like_isoform_X1"}
MFAKLKKKIAEEAASTTSTSTPRTGGRMPRSMSKESITSVGADSGDDFASDGSSSRGDDLSSQILRRNDQIRKLEAKLSDYAEQLRLLQKTKDKLEVALEKHQDSSMRKLQEQNEAYQSNRAKMAEGMALALDKKDQEWMEKMASLEQEKASLSARLAEMTEQSLSLFQKRDDLDELEGFQQQELAKVKHMLLRREEQLGQRERELQQKEGQLQTARSSLAEAQAKLHRLDGEHQENCRINEQLQAERQDLLRVRDQSEQKVGELEARSRDLQELIQQVSEDFQQSQKKAQDLESSLNSLQTEHEELQLEHEQHKQKAAVREEERECVLSELQEKVSSLERRLEGNLSQDEHLQELLKEKSSVEQRLEEVRVELLQERSSHADTVSSLEAQTSRLNGSVAELQMLLRHKDDSSKAYRERTDAQISSLEQQVDEFTRKLRSAERQLADSEAHVQTLQEGWVEERERLQQQVGSQRQRGLERCGQLEEQLGVLRRQRDAENAASQAALTELEDEKTELLQRQEDAEVRLHTIAQELEQARAELSSRQTVSVEIAKALEDTRRQKEELQIQVGEMFTTQQVLQEDASKLSDQLQAKHTEIQVLKEVLQAARGDVDQLKADAADREQVMSSLRQEVVSQTEQLDSCQSRVLDLEGELESLSEQLQTSEVCDEEQNGAVTVDDLDHLQKVNRDLELQLSDKNKTIKQLQQRLAELKRTLQKELKLKPESEADCRPQENRGERQDDRPNQDTAATAPGPGPVTQNTTVINSADLTDTREINFEYLKHVVLKFMSSREAEAYQLIRAVSVLLRFTREEEDLLKQTLEYKMSWFGSKPAPKGIARPSISGATDHWS
>1230840_0:00432b_{"pub_og_id":"42510at33208","og_name":"golgin_A1_","level_taxid":33208,"organism_taxid":"1230840_0","organism_name":"Orycteropus_afer_afer","pub_gene_id":"GOLGA1","description":"golgin_subfamily_A_member_1"}
MFAKLKKKIAEETAVAQRPGGATRIPRSVSKESVASMGADSGDDFASDGSSSREDLSSQLLRRNEQIRKLEARLSDYAEQVRNHQKIKEKLEIALEKHQDSSMRKFHEQNETFQANRAKMAEGLALTLARKDQEWSEKVDQLEKENRFLTAQLQEIKNQSLNLFQKRDEMDELEGFQQQELSKVKHLLLRKEETLGKMEQELEARTRELSHTQEELMISNQMSSDLSRKLEELQRHYSTLEEQRDRVTTSKTGAESKMPALEQKGQELQPFIQQLSIELQKVTAETQEKEKLIHLQKVASLEKRLEQNLLGEERVQELLKEKTVAEQNLEDTRQQLLEARSTQAIAIGILETRVKELEQTLQASEERLKQSSEVMASQEAQIQALSRVNEEGRCAQQQALTVQQQCTERVHVLEAQIAALEREQEADRTAMEHKMRELEQENTALKESRNECERSLQLHQLELKKLKEEWSQREIVSVAMAQALEEVRKQREEFQQQAANLTAVIDEKEQNLQEKTEVVLRKEQEILQLKKGHDSALLQIHQLQSELGVLRSVRAEVPGAAAVPADLWRLPGHEQGLALSAREPHVTLKAREDPMYQLSAAEGTPNGEVGTMDPGQLQKEKQDLEQQLIEKNKIIKQMQQRMLELRKTLQKELKIRPDNELFEVREKPGPEMPNLAPSVTNNTDLTDAREINFEYLKHVVLKFMSCRESEAFHLIKAVSVLLNFSQEEENMLKETLEYKMSWFGSRPAPKGSIRPSISTPRIPWS
>50954_0:0043c6_{"pub_og_id":"42510at33208","og_name":"golgin_A1_","level_taxid":33208,"organism_taxid":"50954_0","organism_name":"Talpa_occidentalis","pub_gene_id":"119232812","description":"golgin_subfamily_A_member_1"}
MFAKLKKKIAEETAVSQRPGGATRIPRSVSKESVASMGADSGDDFASDGSSSREDLSSQLLRRNEQIRKLEARLSDYAEQVRNLQKIKEKLEIALEKHQDSSMRKFQEQNETFQANRAKMAEGLALALARKDQEWSEKMDQIEKEKRFLTAQLQEMKNQSLNLFQRRDEMDELEGFQQQELSKVKHMLLKKEESLGKMEQELETRTRELSRTQEELMTSNQMSLDLRQKLEELQRHSSTLEEQRDHVTASKTGAENKITALEQKEQELQALIQQLSADLQKATAETQEKEKLITHLQEKVVSLEKRLEQKFSGEEHVQELLKEKAVAEQNLEDTRQQLLAARISQAKTIDILETRVKELEQSLQASEDKLKRSNDVAAAQEAQIQELVATNKETSHALEQQCSQRTQELKAQLEALERERAAELSAAEQGKRELEQENAALKESRSECERSLQHHQLELKKLKEEWSQREIVSVAVAQALDEVRKQKEEFQQQAANLTAIIDEKEQNLQEKTEVILQKEQEILQLQKGHESALQQMHELQAELEALRSLQAEESEAAGAPEDLLRLPGQEQGVAPHATLRASQDPEYQLPAPEGIPNGEVGAMDLEQLQKEKQDLEQQLLEKNKTIKQMQQRMLELKKTLQKELKIRPDNELFEVREKPGPEMANLAPSVTNNADLTDAREINFEYLKHVVLKFMSCRESEAFHLIKAVSVLLNFSQEEENMLKETLEYKMSWFGSKPAPKGSIRPSISNPRIPWS
>8018_0:00279f_{"pub_og_id":"42510at33208","og_name":"golgin_A1_","level_taxid":33208,"organism_taxid":"8018_0","organism_name":"Oncorhynchus_keta","pub_gene_id":"118393047","description":"golgin_subfamily_A_member_1-like_isoform_X1"}
MFAKLKKKIAEEAATAPRTGVRMPRSYSKESITSVGADSGDDFASDGSSSRDDLSSQILRRNDQIRKLEAKLSDYAEQLRLMQKTKDKLEIALEKHQDSSMRKLQDQNETHQANRAKMAEGMALALDKKDQEWMERICTLEQEKASLSVRLDEMMEQSLTLFQKRDDLDELEGFQQQELAKVKHMLLSKEEQLVQQERVLQQKGAELQMAKKGLAEAQEQLRVLGEEHQESCRLNTEQEMEREELLEVREEAEKKITELEGRGQNLQKVIQQVSEDFQKSRSAAAAVEKSLRTLQMENNALKLQQHKAAVTDEDKERVLLDLQEKISSLERRLFGNLSEDELLQELLKEKSTLEQRLEDTRVELLEARTNHADTVSSLETQISRLNNNVTELQTLLRHKDDSSKNYRERTDAQIAGLEQQVQESNERLKNTEQQISDKQAHLDKLQAEWSVERDSLQQQVSAERQQGQERAGRLEEQLIALQTERDTEHTSAQARISELEQERASLLRGRDKADVALRRQAEGLEQARSELSSRQTVSVEIAMALEDTRRQKEELQLQVGEMMASLQTTSQELAHVTEQLKRKEEELQTLRDELQSAQSSLSQLQEETEGLQAAAQERQEEKDSQLVSLRQELLTQNEQLDSCQLRVSELEVETLTLQHTPELCELDQNGTVTVDDLDHMQKANRDLEQQLSDKNKTIKQLQQRLAELKRTLQKELKLKPETESDGKERAQEGRGERQERPERIFTELTLGPAPGPNTTVTNTSDLNDSREINFEYLKHVVLKFMSSREAEAYQLIRAVSVLLNFTGEEEDMLKQTLEYKMSWFGSKPSLKGIVRPSVSGAPAHWS
>8018_0:0045c8_{"pub_og_id":"42510at33208","og_name":"golgin_A1_","level_taxid":33208,"organism_taxid":"8018_0","organism_name":"Oncorhynchus_keta","pub_gene_id":"118358192","description":"golgin_subfamily_A_member_1-like_isoform_X1"}
MFAKLKKKIAEEAATAPRTGVRMPRSCSKESITSVGADSGDDFASDGSSSRDDLSSQILRRNDQIRKLEAKLSDYAEQLRLMQKTKDKLEIALEKHQDSSMRKLQDQNETHQTNRAKMAEGMALALDKKDQEWMERMSTLEQEKASLSVRLDEMMEQSLTLFQKRDDLDELDGFQQQELAKVKHMLLRKEEQQGLRERELQQKETELQTAKKGLSEAQEKLRALGEEHQESCRLNTELEIERKELLEVKEKAEKKIAELEGRGQNLQKVIQQVSEDFQKSRSAEAAVEKSLYTLQTDYNALKLQQHKAAVTDEDRERVLLDLHEKVSSLERRLQGNLSEDELLQELLKEKSTLEQTLEDTRLELLQARTNHADTVSSLETQISRINHHVTELQNLLRHKDDSSKNYRERTDKQIAGLEQQVQESNERLKNTEQQITDKQALLDKLQAEWSVERVSLQQQGQERAGRLEEQLTALQTEKDTEQTSAQAKIRELEEARGCLLRGRDEADVALRRREEELEQARSELSSRQTVSVEIAMALEDTRKQKEELQLQVGQMTASHQTTSQELAHVTEQLKQREEELQTLRNELQTAQSSLSQLQEEGERLRAWAQEREEEKDSQLVSLRQELLTQNEHLDSCQSRVSELEVEVETLTLQLQTPEVCEPDQNGTVTVDDLDHMQEANRDLEQQLSDKNKTIKQLQQRLAELKRTLQKELKLKPETEFEEKERAQEGRGERQERLDRTFTEPAASPAPGPNTTVTNTSDLNDSREINFEYLKHVVLKFMSSREAEAYQLIRAVSVLLNFTGEEEDMLKETLEYKMSWFGSKPSPKGIVRPSVSGAPAHWS
>74940_0:001389_{"pub_og_id":"42510at33208","og_name":"golgin_A1_","level_taxid":33208,"organism_taxid":"74940_0","organism_name":"Oncorhynchus_tshawytscha","pub_gene_id":"LOC112248329","description":"golgin_subfamily_A_member_1-like_isoform_X1"}
MFAKLKKKIAEEAATAPRTGVRMPRSYSKESITSVGADSGDDFASDGSSSRDDLSSQILRRNDQIRKLEAKLSDYAEQLRLMQKTKDKLEIALEKHQDSSMRKLQDQNETHQANRAKMAEGMALALDKKDQEWMERISTLEQEKASLSVRLDEMMEQSLTLFQKRDDLDELEGFQQQELAKVKHMLLSKEEQLVQQERVLQQKGAELQMAKKGLAEAQEQLRVLGEEHQESCRLNTEQEMEREELLEVREEAEKKITELEGRGQNLQKVIQQVSEDFQKSRSAAAAVEKSLRTLQMENNALKLQQHKAAVTDEDKERVLLDLQEKISSLERRLHGNLSEDELLQELLKEKSTLEQRLEDTRVELLEARTNHADTVSSLETQISSLNNNVTELQTLLRHKDDSSKNYRERTDAQIAGLEQQVQESNERLKNTEQQISDKQAHLDKLQAEWSVERDSLQQQVSAERQQGQERAGRLEEQLTALQTERDTEHTSAQARISELEQERASLLRGRDKADVALRRQAEGLEQARSELSSRQTVSVEIAMALEDTRRQKEVLQLQVGEMMASLQTTSQELAHVTEQLKRKEEELQTLRNELQSAQSSLSQLQEETEGLQAAAQERQEEKDSQLVSLRQELLTQNEQLDSCQLRVSELEVETLTLQQTPELCELDQNGTVTVDDLDHMQKANRDLEQQLSDKNKTIKQLQQRLAELKRTLQKELKLKPETESDGKERAQEGREERPDRIFTELTLGPAPGPNTTVTNTSDLNDSREINFEYLKHVVLKFMSSREAEAYQLIRAVSVLLNFTGEEEDMLKQTLEYKMSWFGSKPSLKGIVRPSVSGAPAHWS
>74940_0:0040ec_{"pub_og_id":"42510at33208","og_name":"golgin_A1_","level_taxid":33208,"organism_taxid":"74940_0","organism_name":"Oncorhynchus_tshawytscha","pub_gene_id":"LOC112263078","description":"golgin_subfamily_A_member_1-like_isoform_X1"}
MFAKLKKKIAEEAATAPRTGVRMPRSCSKESITSVGADSGDDFASDGSSSRDDLSSQILRRNDQIRKLEAKLSDYAEQLRLMQKTKDKLEIALEKHQDSSMRKLQDQNETHQTNRAKMAEGMALALDKKDQEWMERMSTLEQEKASLSVRLDEMMEQSLTLFQKRDDLDELDGFQQQELAKVKHMLLRKEEQQGLRERELQQKETELQTAKKGLSEAQEKLRALGEEHQESCRLNTELEIERKELLEVKEKAENKIAELEGRGQNLQKVIQQVSEDFQKSRSAEAAVEKSLYTLQTDYNALKLQQHKAAVTDEDRERVLLDLQEKVSSLERRLQGNLSEDELLQELLKEKSTLEQTLEDTRVELLQARTNHADMVSSLETQISRINHHVTELQNLLRHKDDSFKNYRDRTDEQIAGLEQQVQESNERLKNTEQQITDKQALLDKLQAEWSVERVSLQQQGQERAGRLEEQLTALQTEKDTEQTSAQARICELEEVRGCLLRGRDEADVALRRREEELEQARSELSSRQTVSVEIAMALEDTRRQKEVLQLQVGQMTASHQTTLQELAHVTEQLKQREEELQTLRNELQTAQSSLSQLQEEGERLRAWAQEREEEKDSQLVSLRQELLTQNEHLDSCQSRVSELEVEVETLTLQLQTPEVCEPDQNGTVTMDDLDHMQEANRDLEQQLSDKNKTIKQLQQRLAELKRTLQKELKLKPETELEEKERAQEGRGERQERLDRTFTEPAASPAPGPNTTVTNTSDLNDSREINFEYLKHVVLKFMSSREAEAYQLIRAVSVLLNFTSEEEDMLKETLEYKMSWFGSKPSPKGIVRPTVSGAPAHWS
>108931_0:000f40_{"pub_og_id":"42510at33208","og_name":"golgin_A1_","level_taxid":33208,"organism_taxid":"108931_0","organism_name":"Nilaparvata_lugens","pub_gene_id":"LOC111045451","description":"golgin_subfamily_A_member_1"}
MFNNMKNKIREKTGSELPKFSLGQIQQKVGLGRHSRQGSETSLSSFAPDDEHPPPPLPPPPTLHEDPPLALKPDNNELVLADGKSLTPKDLTRLAKREDEWRSRLERRDAEWTTKLERREAELTRLLEEKEREWRKQEQSLTEDLLRSTRELKDALKMAEECKRKMNQHQEDKDQLEGFQNQELAKIKHLLLQKEQENAENGSALKEATALVESLKQEVNRLRPFEEQVSNFQDDMECLRHSSDKERWLLSSRLAQAEETVRHLRDRVAVLTCRSEAECVALGATLSSDERVQALLGERALLERRLEEAHVHLSDIKASWSGQISALETQVGRLSRQAGEEGVERRRAEQKIMELEARLEEEQKEKQKLVGKLERTASERDNLAQELKNVAQHVAITKSENIDLGEKVIDAEKKYQECLAENERLSQELMDERRNSKESMSGSANNDLLVEQLAQITKELETLKEKNGELEKAAQTIREERDKISLKTTQMSEELKTANQQLEVKQQEYNNLHLKMSEQLSKEAQEREAHAAVSKENENSFSHLEKELQATISDLQDQLGDKNKMIRVLQQRIADMKKTLQRELKSSDPGGGGVTNNVNSNLSSGEQNHISNSNQNSGSVPFDNDVNFKYLKHVLIKFLTCREYEAQHLTRAVATLLKFSPEEERLLRDTLEWKMSWFGSRPRLPTGKSLSHS
>8019_0:000ef4_{"pub_og_id":"42510at33208","og_name":"golgin_A1_","level_taxid":33208,"organism_taxid":"8019_0","organism_name":"Oncorhynchus_kisutch","pub_gene_id":"LOC109877864","description":"golgin_subfamily_A_member_1-like_isoform_X1"}
MFAKLKKKIAEEAATAPRTGVRMPRSYSKESITSVGADSGDDFASDGSSSRDDLSSQILRRNDQIRKLEAKLSDYAEQLRLMQKTKDKLEIALEKHQDSSMRKLQDQNETHQANRAKMAEGMALALDKKDQEWMERISTLEQEKASLSVRLDEMMEQSLTLFQKRDDLDELDGFQQQELAKVKHMLLSKEEQLVQQERVLQQKGAELQMAKKGLAEAQEQLRVLGEEHQESCRLNTEQEMEREELLEVREEAEKKITELEGRGQNLQKVIQQVSEDFQKSRSSAAAVEKSLRTLQMENNALKLQQHKAAVTDEDKERVLLDLQEKISSLERRLHGNLSEDELLQELLKEKSTLEQRLEDTRVELLEARTNHADTVSSLETQISRLNNNVTELQTLLRHKDDSSKNYRERTDAQVQIAGLELQVQESNERLENTEQQISDKQAHLDKLQAEWSVERESLQQQVSAERQQGQERAGRLEEQLTALQTERDTEHTSAQARISELAQERASLLRGRDKADVALRRQAEGLEQARSELSSRQTVSVEIAMALEDTRRQKEVLQLQVGEMMASLQTTSQELTHVTEQLKRKEEELQTIRNELQSSQSSLSQLQEETEGLQAAAQERQEEKDSQLVSLRQELLTQNEQLDSCQLRVSELEVETLTLQQTPELCELDQNGTVTVDDLDHMQKANRDLEQQLSDKNKTIKQLQQRLAELKRTLQKELKLKPETESDGKERAQEGRGERQERPDRIFTELTLGPAPGPNTTVTNTSDLNDSREINFEYLKHVVLKFMSSREAEAYQLIRAVSVLLNFTGEEEDMLKQTLEYKMSWFGSKPSLKGIVRPSVSGAPAHWS
>8019_0:0029fa_{"pub_og_id":"42510at33208","og_name":"golgin_A1_","level_taxid":33208,"organism_taxid":"8019_0","organism_name":"Oncorhynchus_kisutch","pub_gene_id":"LOC109895758","description":"golgin_subfamily_A_member_1-like"}
MFAKLKKKIAEEAATAPRTGVRMPRSCSKESITSVGADSGDDFASDGSSSRDDLSSQILRRNDQIRKLEAKLSDYAEQLRLMQKTKDKLEIALEKHQDSSMRKLQDQNETHQTNRAKMAEGMALALDKKDQEWMERMSTLEQEKASLSVRLDEMMEQSLTLFQKRDDLDELDGFQQQELAKVKHMLLRKEEQQGLRERELQQKETELQTAKKGLSEAQEKLRALGEEHQESCRLITELEIERKELLEVKEKAEKKIAELEGRGQNLQKVIQQVSEDFQKSRSAEAAVEKSLYTLQTDYNALKLQQHKAAVTDEDRERVLLDLQEKVSSLERRLQGNLSEDELLQELLKEKSTLEQTLEDTRVELLQARTNHADTVSSLETQISRINHHVTELQNLLRHKDDSSKNYRERTDEQIAGLEQQVQESNERLKNTEQQITDKQALLDKLQAEWSVERVSLQQQGQERAGRLEEQLTALQTEKDTEQTSAQAKIRELEAVRGCLLRGRDEADVALRRREEELEQARSELSSRQTVSVEIAMALEDTRRQKEELQLQVGQMMASHQTTSQELAHVTEQLKQREEELQTLRNELQTAQSSLSQLQEEGERLRAWAQEREEEKDSQLVSLRQELLTQNEHLDSCQSRVSELEVEVETLTLQLQTPEVCEPDQNGTVTVDDLDHMQEANRDLEQQLSDKNKTIKQLQQRLAELKRTLQKELKLKPETELEEKERAQEGRGERQERLDRTFTEPAASPAPGPNTTVTNTSDLNDSREINFEYLKHVVLKFMSSREAEAYQLIRAVSVLLNFTGEEEDMLKETLEYKMSWFGSKPSPKGIVRPTVSGAPAHWS
>178035_0:000568_{"pub_og_id":"42510at33208","og_name":"golgin_A1_","level_taxid":33208,"organism_taxid":"178035_0","organism_name":"Dufourea_novaeangliae","pub_gene_id":"LOC107193681","description":"A0A154P0F0_DUFNO"}
MFATLKNKIREEIGNDVSTVVRNAGNVRGINSRHMSQAGSTCGISGSQISLDGSREENAASPSPPISLKRDSTFDLKLSDGMQLSAKDIKKFESREEEWRKRLVKKETEMLKWMEKEEKEWKVKLLEKEKEWKKIVEKQEKEKIKLEEELQNVERTKHSLELAVKDAEEYKKKLYSFQEDAEQLEDLQIQELAKVKHLLLVKEQEVDEKTQHLKTTTAEIDSLKSEVSRLRRYEDELNNVQDEMETLRHSTQRERTQLSCQLAQTEEEVRHLKDKVFVLEQRVALGTNDQVTVDERIADLMRERALLERKLEEAHLHLSDIKTSWSGKISSLETQVGRLSRQAGEEGLERRRVEEESEKLRQRIKQLEAEIEVNNVVMATKDAKLLRMAEDIDEMATELKELRASVDDEVEEFKRQIECSSKEIAQLKQDFEEAKTKLSTATSEVAHLRLSLEGERTNNSSLHLEVARLREDLESERTASATLRVCLEKERGEKDTALLRNAQVSQDIEIVRQENRRHETENTELQNRVESLEHSLERKTKEMDEAIAKLEETKQRVSKLEEGEENREKMERNEKVLKSSLMDLEEQLNEKSKTIKVLQQRLTDMKKTLQRELRVPSSSLDSDAEPSAAILKPSSSKTVTARHNNTRDDDVNFKYLKHVLIKFLTSREYEALHLTRAVATLLHFSPEEERLLQETLEWKMSWFGTRPNLGFGQTAKAIPPS
>7070_0:00176b_{"pub_og_id":"42510at33208","og_name":"golgin_A1_","level_taxid":33208,"organism_taxid":"7070_0","organism_name":"Tribolium_castaneum","pub_gene_id":"LOC660480","description":"golgin_subfamily_A_member_1_isoform_X1"}
MFASLKNKIREETGSDLSKLTAKITSSTVQRIDSLRGRSHQGSSSSINSLVSSDGVKEDGPIDSEELRKRILKIEAEFTRKLDQKELEWREIVAEKDKQLQSLEKEKEEAQKQIQMLRETLKSAEEFKQKLVEHQEDKEQIENFQTQELSKVKHLVLLREQELAEKTAALKEATAQLEKLRTEVSRLCRQEEQLSDLQQSQDDLESLRHSSSRDLAALATQLAKSEEERRHLSDLVVVLRQRVANETSDDEHVASERRLLEQRLEEAHLHLADIKTSWSDKIASLETQVGRLSRQAAEEGSERRRAVQEKETLAEKVRQMEAELECNKLEINNKETKIKRLTLDVEELSKELNALRSESEEEVAFLRTQLQNALTEVKVVRKNLENTESELDRTGEECSKLKISVDSEHEANSSLRLIITKLEKELSEEKTNSLNVQKTLSRVTAEKNTALLRNAEVSQQMEIIKQEKRRQEGEMNDLLGKLSQLEEESRKHNESKAMELELRNNIAELEDQISEKNKNIKTLQLRLADMKKTLQQELRTPGNPNYHSDLVENSAAILTPSQVSTKSFPSVVRRDEDDVNFKYLKHVVIKFLTSREYEAQHLTKAIATLLKFTAEEEKLVNDTLEWKRSWFGSKPKLGNGQKARALPHS
>246437_0:002e58_{"pub_og_id":"42510at33208","og_name":"golgin_A1_","level_taxid":33208,"organism_taxid":"246437_0","organism_name":"Tupaia_chinensis","pub_gene_id":"GOLGA1","description":"LOW_QUALITY_PROTEIN:_golgin_subfamily_A_member_1"}
MFAKLKKKIAEETAVAQRPGGATRIPRSVSKESVASMGADSGDDFASDGSSSREDLSSQLLRRNEQIRKLEARLSDYAEQVRNLQKIKEKLEIALEKHQDSSMRKFQEQNETFQANRAKMAEGLALALARKDQEWSEKVDQLEKEKRFLTAQLQEMKNQSLNLFQRRDEMDELEGFQQQELSKVKHMLLKKEESLGKMEQELEAQTRELSRTQEELMNSRQMSSDLSQKLEELQRHYSTLEEQRDHMTASKTGAENKITALKQKEQELQTFIQQLSIDLQNVTAETQEKEKLITHLQEKVTSLEKRLEQNLSGEEHVQELLKEKTAAEQSLEDTRQQLLAARSSQAKAMDTLETRVKELEQMVQASEEQLQHSRDVVAAQEAQILELATANQESSHAQQQVLALEQQCAQRTHALQAQIQALESARAAEQTAAEQGLRELEQENAFLKERNECERSLQHHQFELKKLKDEWSQREVVSVAVAQALEEVRKQREELQQQAVHLTAIIDEKEQRLQEKTEALLQKEQEVVQLEKGHDSALLQLHQLQSELEALRSLRSEEAAIAAAQDDLLRLQGQEHSEQQMTSMAVQGSVYQLPAGEGTPNGEVGTMDLTQLQKEKQDLEQQLSEKNKTIKQMQQRMLELKKTLQKELKIRPDNELFEVRERPSPEMANMTPSVTNNADLTDAREINFEYLKHVVLKFMSCRESEAFHLIKAVSVLLNFSQEEENMLKETLEYKMSWFGSKPAPKGSIRPSISNPRIPWS
>2015173_0:000e37_{"pub_og_id":"42510at33208","og_name":"golgin_A1_","level_taxid":33208,"organism_taxid":"2015173_0","organism_name":"Ooceraea_biroi","pub_gene_id":"LOC105285620","description":"GRIP_domain-containing_protein"}
MFTTLKNKIREEIGSDVSAVVRNAGNIRAINSRHVSQTGSTSSISGSQVSLDGSREENAASPLPPVSPKRENSFELKLSDGMQLSAKDIKRFESREDEWRKRLAKKETEMLKRMEKKEEEWKTRLLEREKEWKKVVEKQEREKRKLEEEIKKIELAKHTVECALRDAEEYKKKLYSFQEDAEQLEGFQTQEMAKIKHLLLAKEQEVEEKSHHLKDATAEVEYLKTEVSRLRRYEDELNNVQDEMETMRHSTQRKTTQLSCELAKAEEEVRHLKEKVFVLEQRIALETNDEVTVDERIAELMRERTLLERKLEEAHLHLSDIKTSWSGQISSLETQVGRLSRQAGEEGVERRRVEKEKEALKQRIKQLEADIEVNNIVMATKDAKLLRMTEDIDEMATELKELRASVDDEVEEFKRQIESSSKQIAHLKSKLENTTSELTATTSELANLRTSLEEEQSNNSSLRLELAHLREILESERTITAELRVFLEKERDEKDAALLRNAQVSQDIEIVKQENRQQEIENVELQSRVENLEDDLVGKVKEAEKVAVTLKEFEQKLAKLEEVEHSRDKLEGNERILKSSLLDLEEQLSEKNKTIKVLQQRLTDMKKTLQRELKIPSSLLDSDVEASAAILNPSSSKTVTARHNNSREDDVNFKYLKHVLIKFLTSREYEALHLTRAVATLLHFSPEEERLLQETLEWKMSWFGTRPNLGFGQTAKAIPPS
>684658_0:000a0b_{"pub_og_id":"42510at33208","og_name":"golgin_A1_","level_taxid":33208,"organism_taxid":"684658_0","organism_name":"Aphidius_gifuensis","pub_gene_id":"122860132","description":"golgin_subfamily_A_member_1"}
MFASLKNKIREEIGSDVSTVVRNAGSIRNINSKHLSRTESSSSVSESQISLDESFDSSATISSSPAVQYKTDNNFYDIKLTDGLQLTPKDYKKLENREIEWKRKLIKKDHEYQKKIDKKDDECRAKIIEKEKEWKKLMDKQEKDKLKLEDDKLKAESARRTLELALRDAEEYKKKLHSFQEDAEQLEGFQTQEMAKIKHLLLSKEQEVDEKSHHLKSALSEIENLKSELSRLRRYEDELNNVQDEMETLRHTTQREKAQLSGELAQTKEEVRHLNVKNFVLEQRVAQSNDQSNVDERIADLMRERTLLERKLEETHLHLSDIKTSWSGKISSLETQVGRLSRQAGEEGVERRRVEEENDKLKQRVKQLESDIEINNVVMATKDAKLLRMTEDIDEMATELKELRASVDDEVEEFKRQIKSSAGEIQSLKTEKAKCLKQYEEAKIELEQLRIACNAEKENNSSLNIQLARIRENLESERVNSATLRINFEQERNEKDSILLRNAQVSQDYEIALQKKRQQEIENIELQNKIDNLEKKLLSYENIETDKKNNEGLEKTLRSNLSDLEEQLNEKTKTIKVLQQRLGDMKKTLQRELRVPSSSFDSDIDQSAAILSPSSSKTITAKNSSTPDDDVNFKYLKHVLIKFLTSREYEALHLTRAVATLLHFSPEEEKLLQETLEWKMSWFGSRPNLGIGQTANSIPPS
>127582_0:001784_{"pub_og_id":"42510at33208","og_name":"golgin_A1_","level_taxid":33208,"organism_taxid":"127582_0","organism_name":"Trichechus_manatus_latirostris","pub_gene_id":"LOC101361177","description":"LOC101361177"}
MFAKLKKKIAEETAIAQKPGGATRIPRSVSKESVASVGVDSGDDFASDGSSSREDLSSQLLRRNEQIRKLEARLSDYAEQVRNLQKIKEKLEIALEKHQDSSMRKFQEQNETFQANRAKMAEGLALALARKDQEWSEKVDQLEKEKRFLTAQLQEMKNQSLNLFQKRDELDELEGFQQQELSKVKHMLLKKEESLGKMEQELEARTRELSHTQEELMISSQMSSDLSQKLEELQRHYSTLEEQRDHVTASKTGAENKITALERKEQELQAFIQRLSIDLQKVTAEAQEKEKLITHLQEKVASLEKRLEQNLSGEEHVQELLKEKTVAEQNLEDTRQQLLATRNIQATTIDILETRVKELEQTLQASEEKLKHSSEVVASQEAQIQALSSANEESRCAQQQAITVQQQCKERVHAVEAQIAALEKAQAADKTATKHKMRELEQENTALKESRNECERSLQHHQLELKKLKEEWNQREIVSVAMAQALEEVRKQREELQQQAANLTAVIDEKEQGLQEKTEMVFQKEQEILQLKKGHECALLQMHQLQSELEALRSLRAEEPGAAAAPEDLQRLPDQEQEPVTLKAMKAPVFQLSAAEGTPNGEVGTMDLGQLQKEKQDLEQQLIEKNKIIKQMQQRMLELKKTLQKELKIRPDELFEVREKPGPEMSNLAPSVTNNADLTDAREINFEYLKHVVLKFMSCRESEAFHLIKAVSVLLNFSQEEENMLKETLEYKVGFPGLLFQSPNSILSSPSPGKGDWPLEAGQQPELRCQLRSCFW
>7425_0:0011c2_{"pub_og_id":"42510at33208","og_name":"golgin_A1_","level_taxid":33208,"organism_taxid":"7425_0","organism_name":"Nasonia_vitripennis","pub_gene_id":"100120183","description":"GRIP_domain-containing_protein"}
MFANLKNKIKEEIGSDVSAVVRNAGTVRGLNNRHLSQTGSTSSVSGSQISLDESREENTGSPSSSLRLKRENSFDLKLGDGTPLSAKDIKRLESREDEWRRRLQKKEAELLKRMEKKEEEHRIKMLEREKEWKKVLEKHEKETAKLVEDRLRAESAKNSLEAALNDAEEYKKKLYSFQENAEQMEGFQTQEMAKIKHLLLAKEQEVEDKSQRLKAAMTEIENLKTELSRLRRYEDELNNVQDEMESLRHSTQRERAQLSSQLAQTEEEVRHLKDKVFVLEQRVALESGDQVTVDDRVADLMRERTLLERKLEEAHLHLSDIKTSWSGKISSLETQVGRLSRQAGEEGLERRRVEEEKEALRQRIKELEAEIEVNNVVMATKDAKLLRMAEDIDEMATELKELRANVDDEVEEFKRQIELSEKEITDQKSLLEETENALTNKESELSAIQTNFEEEKSKNLLLQLEVDRLKEELETEKISKTNINLSLEKERTEKDSALLRTALISQEIQIAKQETKTQELENVELQSRLDSLEDTLKIKCKDIDEINRRLDEALQKNQDYEKIKQDTVALEGNEKVLKTSLSDLEEQLSEKNKTIKILQQRLADMKKTLQRELRVPSSSLDSDAEPSAAILNPSSSKTVTAKHSNSREDDVNFKYLKHVLIKFLTSREYEALHLTRAVATLLHFSPEEERLLQETLEWKMSWFGTKPNLGIGQTAKAIPPS
>454923_0:001222_{"pub_og_id":"42510at33208","og_name":"golgin_A1_","level_taxid":33208,"organism_taxid":"454923_0","organism_name":"Diachasma_alloeum","pub_gene_id":"LOC107038131","description":"golgin_subfamily_A_member_1-like"}
MKMFAGLKNKIREEIGSDVSAVVRSAGSVRGINSRQISQTGSSSSISGSQISLDESRDGSAISPSPILHHKRENSLDFKLSDGTPLTPKDIKKFESREEEWRRRLMKKEAELQKKIDKKDDEWRVKLLEKEKEWKKILEKQEKEKLKVEEERQKAETARKSLELALRDAEEYKKKLYSFQEDAEQLEGFQTQEMAKIKHLLLAKEQEVDEKSHHLKSALTEIETLKTEVSRLRRYEDELNNVQDEMESLRHTTQREKAQLSGELAQTKEEVRHLMVKVFVLEQRVALESNSESSVDERIADLMRERTLLERKLEEAHLHLSDIKTSWSGKISSLETQVGRLSRQAGEEGLERRRVEEEKEKLKQRVKQLEAEIEVNNVVMATKDAKLLRMAEDIDEMATELKELRASVDDEVEEFKRQIGSSNEEFAKLRSDLEEKTRQLSEVQIELEQLKLACEAEKSNNSSLHMQLARLRENLETERTSFATLRLSLEKERDEKDLALLRNAQVSQDFELAMQEKRIQETENVELQSKIESLERTMKKMRHDMDESSRSFEEARERLVVFEQAEDDRKKNEEMERTLKSNLSDMEEQLSDKTKTIKVLQQRLADMKKTLQRELRVPSSSLDSDAEPPPAILNPSSSKTVTAKNSSGQEEDVNFKYLKHVLIKFLTSREYEALHLTRAVATLLHFSPEEERLLQETLEWKMSWFGTRPNLGFGQTAKAIPPS
>460826_0:000970_{"pub_og_id":"42510at33208","og_name":"golgin_A1_","level_taxid":33208,"organism_taxid":"460826_0","organism_name":"Chelonus_insularis","pub_gene_id":"LOC118064099","description":"golgin_subfamily_A_member_1"}
MFASLKNKIREEIGSDVAAVVRNAGSVRSINSKHLSQTGSSSSISGSQLSLDESQESNIINASPTINLKRENSFEFRLSDGNQLSAKDIKRLENREDEWRKKLVKKEAEFQKKLDKKDEEWRIRLYEKEKEWKKILEKQEKEKSKLEEGRLKAENAKQSLEVALKDAEEYKKKLYSFQEDAEQLEGFQTQEMAKVKHLLLAKEQEVEEKSHHLKAALTEIDSLKTEVSRLRRYEDELNNIQDEMESLRHTTQREKAQLSSELAQSKEEVRHLTTKVSVLEQRLALESSDDSTVDERIADLMRERTLLERKLEETHLHLSDIKTSWSATISSLETQVGRLSRQAGEEGLERRRVEEEKEKLKQRVKQLEEEIEVNNVVMATKDAKLLRMAESIDEMATELKELRASVDDEVEEFKRQIESSSKVIERLRTELEESAQKLLSATTELSQLKITYEGERKNNSSLHMQLARLRESLEAERTTCATLRVSLEKEQSEKDSALLRNAQISQNFEIAKQEQRRHELENAELQNKIETTETLLKKVTADKEESVRNLEEMKIRLNELEEAGKLYKTFEGMEQTLRSNLSNLEDQLNDKNKTIKILQQRLTDMKKTLQKELRLPASCVDNDIEPSAAILIPSSSKTVSAKNSNFQDDDVNFKYLKHVLIKFLTSREYEALHLTRAVATLLHFSPEEERLLQETLEWKMSWFGTRPNLGFGQTAKAIPPS
>32391_0:00315a_{"pub_og_id":"42510at33208","og_name":"golgin_A1_","level_taxid":33208,"organism_taxid":"32391_0","organism_name":"Cotesia_glomerata","pub_gene_id":"123272356","description":"golgin_subfamily_A_member_1-like"}
MSQNFEIAKQEQWTQEIENIELQTRLESLEEPLKAANSLKDVALKDSEEMKNRIIQLEALELDRKLNQDTEKSLKNNLANLEDQINDKNKTIKVLQQRLADMKKTLQRELRVPSSSFDNDDSAAILTPSSSKTVTAKHPNSQEEDVNFKYLKHVLIKFLTSREYEALHLTRAVATLLHFSPEEERLLQETLEWKMSWFGTRPNLGFGQTAKAIPPS
>32391_0:00319e_{"pub_og_id":"42510at33208","og_name":"golgin_A1_","level_taxid":33208,"organism_taxid":"32391_0","organism_name":"Cotesia_glomerata","pub_gene_id":"123272353","description":"golgin_subfamily_A_member_1-like_isoform_X3"}
MFASLKNKIGKEIGNDVTAVVRHAGSVRGINSRHVSQTGSSSSVSGSQLSLDESQESAVSPTINIKRENSFELKLNDGTELSSKDIKRLESREDEWRKRLAKKELECQKKLDKKDEEWKIKMFEREKEWKKNVEKLEKDKQKLEDGRLKAESAKQLLETALRDAEEYKKKLHSFQEDAEQLEGFQTQEMAKIKHLLLAKEQEVEEKTHNLKAALTEIDNLKTELSRLRRYEQELNDIQDKMESLRHTTQREKSQLTGDLEHTKEEVRHLLTKVSVLEQRLALESNDQSTVDDRIADLMRERTLLERKLEETHLHLSDIKTSWSSTISNLETQVGRLSRQAGEEGLERRRVEEENDKLKLRVKQLEEDIEVNNVVMATKDAKLLRMAESIDEMATELKELRASVDDEVEEFKRQIESSSKEIESLKEELEEAAKKLTTSASELTALKSSYEAEKENNSTLHMQLARLRESLEAERTNSATLRVNLEKEQSEKDSALLRNAQMSQNFEIAKQEQRTQEIENIELQTRLESLEESLKAANSLKDVAIKDSEEMKNRIIQLEALELDRKLSQDTEQSLKNNLANLEDQINDKNKTIKVLQQRLADMKKTLQRELRVPSSSFDNDDSAAILTPSSSKTVTAKHPNSQEEDVNFKYLKHVLIKFLTSREYEALHLTRAVATLLHFSPEEERLLQETLEWKMSWFGTRPNLGFGQTAKAIPPS
>8023_0:00336d_{"pub_og_id":"42510at33208","og_name":"golgin_A1_","level_taxid":33208,"organism_taxid":"8023_0","organism_name":"Oncorhynchus_nerka","pub_gene_id":"LOC115139886","description":"golgin_subfamily_A_member_1-like_isoform_X1"}
MFAKLKKKIAEEAATAPRTGVRMPRSCSKESITSVGADSGDDFASDGSSSRDDLSSQILRRNDQIRKLEAKLSDYAEQLRLMQKTKDKLEIALEKHQDSSMRKLQDQNETHQTNRAKMAEGMALALDKKDQEWMERMSTLEQEKASLSVRLDEMMEQSLTLFQKRDDLDELDGFQQQELAKVKHMLLRKEEQQGLRERELQQKETELQTAKKGLSEAQEKLRALGEEHQESCRLNTELEIERKELLEVKEKAEKKIAELEGRGQNLQKVIQQVSEDFQKSRSAEAAVEKSLYTLQTDYNALKLQQHKAAVTDEDRERVLLDLQEKVSSLERRLQGNLSEDELLQELLKEKSTLEQTLEDMRVELLQARTNHADTVSSLETQISRINHHVTELQNLLRHKDDSSKNYRERTDEQIAGLEQQVQESNERLKNTEQQITDKQAVLDKLQAEWSVERVSLQQQGQERAGRLEEQLTALQTEKDTEQTSAQARIRELEEARGCLLRGRDEADVALRRREEELEQARSELSSRQTVSVEIAMALEDTRKQKEELQLQVGQMTASHQTTSQELAHVTEQLKQREEELQTLRNELQTAQSSLSQLQEEGERLRAWAQEREEEKDSQLVSLRQELLTQNEHLDSCQSRVSELEVEVETLTLQLQTPEVCEPDQNGTVTVDDLDHMQEANRDLEQQLSDKNKTIKQLQQRLAELKRTLQKELKLKPETELEEKERAQEGRGERQERLDRTFTEPAASPAPGPNTTVTNTSDLNDSREINFEYLKHVVLKFMSSREAEAYQLIRAVSVLLNFTGEEEDMLKETLEYKMSWFGSKPSPKGIVRPSVSGAPAHWS
>8023_0:006856_{"pub_og_id":"42510at33208","og_name":"golgin_A1_","level_taxid":33208,"organism_taxid":"8023_0","organism_name":"Oncorhynchus_nerka","pub_gene_id":"LOC115111460","description":"golgin_subfamily_A_member_1-like_isoform_X1"}
MFAKLKKKIAEEAATAPRTGVRMPRSYSKESITSVGADSGDDFASDGSSSRDDLSSQILRRNDQIRKLEAKLSDYAEQLRLMQKTKDKLEIALEKHQDSSMRKLQDQNETHQANRAKMAEGMALALDKKDQEWMERISTLEQEKASLSVRLDEMMEQSLTLFQKRDDLDELEGFQQQELAKVKHMLLSKEEQLVQQERVLQQKGAELQMAKKGLAEAQEQLRVLGEEHQESCRLNTEQEMEREELLEVREEAEKKITELEGRGQNLQKVIQQVSEDFQKSRSAAAAVEKSLRTLQMENNALKLQQHKAAVTDEDKERVLLDLQEKISSLERRLYGNLSEDELLQELLKEKSTLEQRLEDTRVELLEARTNHADTVSSLETQISRLNNNVTELQTLLRHKDDSSKNYRERTDAQVREQIAGLEQQVQESNERLKNTEQQISDKQAHLDKLQAEWSVERDSLQQQVSAEQQRGQERAGRLEEQLTALQTERDTEHTSAQATISELEQERASLLRGRDKADVALRRQAEGLEQARSELSSRQTVSVEIAMALEDTRRQKEVLQLQVGEMMASLQTTSQELAHVTEQLKQKEEELQTLRDELQSAQSSLSQLQEETEGLQAAAQERQEEKDSQLVSLRQELLTQNEQLDSCQLRVSELEIETLTLQQTPELCELDQNGTVTVDDLDHMQKANRDLEQQLSEKNKTIKQLQQRLAELKRTLQKELKLKPETESDGKERAQEGRGERQERPDRIFTELTLGPAPGPNTTVTNTSDLNDSREINFEYLKHVVLKFMSSREAEAYQLIRAVSVLLNFTGEEEDMLKQTLEYKMSWFGSKPSLKGIVRPSVSGAPAHWS
>482537_0:00261d_{"pub_og_id":"42510at33208","og_name":"golgin_A1_","level_taxid":33208,"organism_taxid":"482537_0","organism_name":"Galeopterus_variegatus","pub_gene_id":"GOLGA1","description":"golgin_subfamily_A_member_1_isoform_X1"}
MFAKLKKKIAEETAVGQRPGGAARIPRSVSKESVVSMGADSGDDFASDGSSSREDLSSQLLRRNEQIRKLEARLSDYAEQVRNLQKIKEKLEIALEKHQDSSMRKFQEQNETFQANRAKMAEGLALALARKDQEWSEKMDQLEKEKRFLTAQLQEIKNQSLNLFQRRDEMDELEGFQQQELSKVKHLLLKKEESLGKMEQELDARTRELSHTQEELMISSQMSSDLSQKLEELQRHCSALEEQRDHETSSKTGAESKIIALEQKEQELQTFIQQLSIDLQKVTAETQEKEKLITHLQEKVASLEKRLEQNLSGEEHVQELLKEKTVAEQNLEDTRQQLLVARSSQAKAIDVLETRVEELEQSLQASEEKLKQSREVVAAQEAQIQELESNHTQQQALALEQQCAEHTRALEAEIAALERVRVAEQTAAEHAVRELEQENASLKESRNECEHSLQRHQFELKKLKEEWSQREIVSVAMAQALEEVRKQREEIQQQAANLTAIIDKKEQSLQEKTEVLLQKEQEILQLEKGHDAALLQMHQLQGELEALRSLRAEEAAAAAAREDLLRLRAQEQGTALLHVTSKAMQDPVYQLPAAEGTPNGEVGAMGLGQLQKEKQDLEQQLAEKNKTIKQMQQRMLELKKTLQKELKIRPDNELFEVREKPGPEILNMAPSVTNHADLTEAREVNFEYLKHVVLKFMSCRESEAFHLIKAVSVLLNFSQEEENMLKETLEYKMSWFGSKPAPKGSIRPSISSPRIPWS
>30213_0:001b7d_{"pub_og_id":"42510at33208","og_name":"golgin_A1_","level_taxid":33208,"organism_taxid":"30213_0","organism_name":"Vespula_pensylvanica","pub_gene_id":"122633377","description":"golgin_subfamily_A_member_1_isoform_X1"}
MFASLKNKIREEIGSDVSTVVRNAANIRSISSRHISQTGSTSSISESQTSLDGSREEHVASSSSPISMKQENNFALKLNDSIQLKDIKNLENHEEEWQKLITKKEMELQKKIDKINEEWKIKFSEKEKEWKKVIEKQEKEKIKLETELQTTESSKRSLELALKDAEEYKKKLYNFQEDAEQLESFQTQEMAKIKHLLLSKEQEVEEKSQHLKVALAEIESLKSEVSRLRRYEDELNNVQDEMETLRHSTQRERAQLSCQLAQTEEEVRHLKDKVFVLEQRGASDTNDQMTNDERVADLMRERTLLERKLEEAHLHLSDIKTSWSGKISSLETQVGRLSRQAGEEGLERRRVEEEKEKLKQRIKQLEAEIEVNNVVMATKDAKLLRMAEDIDEMATELKELRASVDDEVEEFKRQIETSSNETSQLKSELEETMAKLLAATSELTYLRSSNEDVRSNNSSLHLEINQLKESLEIEKTTTVKLQECIEKERNEKDTALLRSAQFSQDIEIIKQEQRLQEVENHELQNKIENLESSFKAQNEELEKVIAILKKSKQRITELEEIERNKEKMEGNEKMLKSNLLDLEEQLNEKTKTIKVLQQRLTDMKKTLQRELRVPSASLDNDAEPSTAILNPSSSKTVTAKHANLKDDVNFKYLKHVLIKFLTSREYEALHLTKAVATLLHFSPEEERLLQQTLEWKMSWFGTRPNLGFGQTAKAIPPS
>219809_0:00220e_{"pub_og_id":"42510at33208","og_name":"golgin_A1_","level_taxid":33208,"organism_taxid":"219809_0","organism_name":"Pseudomyrmex_gracilis","pub_gene_id":"LOC109859863","description":"golgin_subfamily_A_member_1-like"}
MFATLKNKIREEIGSDVSTVVRNAGSIRAISSKHVSQTGSTSSISGSQISLDETREENTASPLPLVGLRRENSFELKLTDGMQLSAKDIKRLENREEEWKKRLLKKEAEMLKRMEKKEEEWKVRLFEKEKEWKKVVEKQEKEKQRLQEEIKKIENTKQSLEHALKEAEEYKKKLYSFQEDAEQLEGFQTQEMAKVKHLLLAKEQEVEEKSHHLKAATAEIDSLKTEVSRLRRYEDELNNVQDEMETMRHSTQRERAQLSCQLAQTEEEVRHLKDKVFVLEQRIALETNDQVTVDERIADLMRERTLLERKLEEAHLHLSDIKTSWSGKISSLETQVGRLSRQAGEEGLERRRVEEEKEKLKQRIKQLEAEIEVNNVVMATKDAKLLRMTEDIDEMATELKELRASVDDEVEEFKRQIESSSKQISQLKSDLENTTNKLTTATNELENLRSSLEREQSNNSSLHLEMAQLQEILESERLTTAKLRVFLEKERSEKDAALLRNAQISQDIEIVKQENRQQEIENIELHSRVENLEGDLVDKVKEAEQATVTLKEFEQKVAKLEEVERSREKLEGNERILKSSLLDLEEQLSEKNKTIKVLQQRLTDMKKTLQRELKIPSSSLDSEVETSAAILNPSSSKTVTARYNSREDDVNFKYLKHVLIKFLTSREYEALHLTRAVATLLHFSPEEERLLQETLEWKMSWFGTRPNLGFGQTAKAIPPS
>8036_0:00338c_{"pub_og_id":"42510at33208","og_name":"golgin_A1_","level_taxid":33208,"organism_taxid":"8036_0","organism_name":"Salvelinus_alpinus","pub_gene_id":"LOC111975123","description":"golgin_subfamily_A_member_1_isoform_X1"}
MFAKLKKKIAEEAATAPRTGVRMLRSYSKESITSVGADSGDDFASDGSSSRDDLSSQILRRNDQIRKLEAKLSDYAEQLRLMQKTKDKLEIALEKHQDSSMRKLQDQNETHQANRAKMAEGMALALDKKDQEWMERISTLEQEKASLSVRLDDMMEQSLTLFQKRDDLDELEGFQQQELAKVKHMLLSKEEQLVQRERVLHQKGAELQMAKKGLAEAQEQLRALGEEHQESCRLNTELEMEREELLEVREEAEKKISELEGRGQNLQKVIQQVSEDFQKSQSRAAAVEKSLRTLQMENNTLKLEQHKAAVTDEDKERVLLDLQEKNSSLERRLHGNLSEDELLQELLKEKSTLEQRLEDTRVELLEARTNHADTVSSLETQISRLNNNVTELQTLLRHKDDSSKNYRERTDAQIAGLEQQVQESNERLKNTEQQISDKQAHLDKLQAEWSVERDSLQQQVSAERQQGQERAGRLEEQLTALQTERDTEHTSAQARISELEQERASLLRGRDKADVALRRQAEELEQARSELSSRQTVSVEIAMALEDTRRQKEELQLQVVEMMASLQTTSQELHVTEQLKRKEEDLQTLRNELQSAQSSLSQLQEEAEGLQAAAQERQEEKDSQLVSLRQELLTQNEQLDSCQLRVSELEVEVETLTLQQTPELCELDQNGTVTVDDLDHMQKANRDLEQQLSDKNKTIKQLQQRLAELKRTLQKELKLKPETESDGKERAQEGRGERQERPDRIFTEPTPGPAPGPNTTVTNTSDLNDSREINFEYLKHVVLKFMSSREAEAYQLIRAVSVLLNFTGEEEDMLKQTLEYKMSWFGSKPPPKGIVRPSVSGAPAHWS
>8036_0:006194_{"pub_og_id":"42510at33208","og_name":"golgin_A1_","level_taxid":33208,"organism_taxid":"8036_0","organism_name":"Salvelinus_alpinus","pub_gene_id":"LOC111957996","description":"golgin_subfamily_A_member_1_isoform_X1"}
MFAKLKKKIAEEAATAPRTGVRMPRSCSKESITSVGADSGDDFASDGSSSRDDLSSQILRRNDQIRKLEAKLSDYAEQLRLMQKTKDKLEIALEKHQDSSMRKLQDQNETHQTNRAKMAEGMALALDKKDQEWMERMSTLEQEKASLSVRLDEMMEQSLTLFQKRDDLDELDGFQQQELAKVKHMLLRKEEQQGLRERELQQKETELQTAKKGLAEAQEKLQALGEEHQESCRLNTELGIERKDLLEVKEKAEKKIAELEGRGQNLQKVIQQVSEDFQKSRSAEAAVEKSLHTLQTDYNALKLQQHKAAVTDEDKERVLLDLQEKVSSLERRLQGNLSEDELLQELLKEKSTLEQTLENTRVELLQARTNHADTVSSLETQISRLNHNVTELQNLLRHKDDSSKNYRERTDEQIAGLEQQVQESNERLKNTEQQITDKQARLHKLQAEWSVERVSLQQQGQERTGRLEEQLTALQTEKDTEHTSAQARIRELEEARGCLLRGRDEADVALRRREEELEQARSELSSRQTVSVEIAMALEDTRRQKEELQLQVGQMTASHQTTSQELAHVTEQLKQREEELQTLRNELQRAQRSLSQLQEEGERLQAWTQEREEEKDSQLVSLRQELLTQNEHLDSCQSRVSELEVEVETLTLQLQTPEVCEPDQNGTVDDLDHMQEANRDLEQQLSDKNKTIKQLQQRLAELKRTLQKELKLKPETELEEKERAQEGRGERQERLDRTFTEPAAPPAPGPNTTVTNTSDLNDSREINFEYLKHVVLKFMSSREAEAYQLIRAVSVLLNFTGEEEDMLKETLEYKMSWFGSKPSPKGIVRPSVSGAPAHWS
>143292_0:00182e_{"pub_og_id":"42510at33208","og_name":"golgin_A1_","level_taxid":33208,"organism_taxid":"143292_0","organism_name":"Manis_pentadactyla","pub_gene_id":"118926671","description":"golgin_subfamily_A_member_1"}
MFAKLKKKIAEETAVTQRPGGATRIPRSVSKESVASMGADSGDDFASDGSSSREDLSSQLLRRNEQIRKLEARLSDYAEQVRNLQKIKEKLEIALEKHQDSSMRKFQEQNETFQANRAKMAEGLALALARKDQEWSEKMDHLEKEKKFLTAQLQEMKNQSLNLFQRRDEMDELEGFQQQELSKVKHMLLKKEESLGKMEQELEARTRELLHTQEELLTSGQLSSDLRQKLEELQRHYSTLEEQRDHVKASKTDAEIKITVLEQKEQELQAFIQQLSIDLQKATAESQEKEKLITDLQEKVASLEKRLEQNLPGEEHVWEILKEKTVAEQTLGDTRPKPLATRGSQAETIDMLETRVGELEQSLQASEERLKQSGGVVAAQEAQIQALAAAHEEESHAQQQVLTREKQCTERVCALEAQLAALEKARVASQTAAEHKVRELEQENTALKESKNECEHSLQHHQLELKKLKDEWSQREIVSVAMAQALEEVRKQREEFQQQTANLTAIIDEKEQSLQEKTEVILQKEQEILQLKKGHDCALLQTHQLHSELEALRSLRAVESDVAAAREDLLSVSEPHVTSQAIQDPAYQLQAVEGIPNGEVGAMDLGQLQKEKQDLEQQLLEKNKTIKQMQQRMLELKKTLQKELKIRPDNEFCEVREKPGPEMPNLAPAVTNNADLTTDAREVNFEYLKHVVLKFMSCRESEAFHLIKAVSVLLNFSQEEENMLKETLEYKMSWFGSKPAPKGSIRPSISSPRIPWS
>83485_0:002907_{"pub_og_id":"42510at33208","og_name":"golgin_A1_","level_taxid":33208,"organism_taxid":"83485_0","organism_name":"Linepithema_humile","pub_gene_id":"LOC105678020","description":"golgin_subfamily_A_member_1"}
MFATLKNKIREEIGSDVSTVVKNAGNIRAINSRHVSQTGSTSSISGSQVSLDGFREDTASPLPQLSPKRENSFELKLNDGMQLSAKDIKRFESREDEWRKRLAKKEAEMLKQMEKKEEEWKIKLFEKEKEWKKVVEKQEKEKRKLEEEMKKIEITKQSLEHALQDAEEYKKKLYSFQEDAEQLEGFQTQEMAKVKHLLLAKEQEVEEKSHHLKAATAEIETLKTEVSRLRRYEDELNNVQDEMETMRHSTQRERAQLSCQLAQTEEEVRHLKDKMFMLEQRIALETNDQVTVDERIADLMRERTLLERKLEEAHLHLSDIKTSWSGKISSLETQVGRLSRQAGEEGLERRRVEEEKGKLKQKIKQLEAEIEMNNVVIATKDAKLLRMTEDIDEMATELKELRASVDDEVEEFKRQIESSSKQITQLKSNLKNVTNKLTAATNEITNLRVSLEKEQSSNSSLRAELTHLREITESERVTTAELRVFLEKEKGEKDAALLRNAQVSQNIEIVKQENRQQGIENIELQSRLENLEDDLISKTKEVEQATITLKEFEQKVAKLEEADRNREKLEGNERILKSSLLDLQEQLIEKNKTIKILQQRLTDMKKTLQRELKIPSSSLDSDVEASAAILNPSSTKTVTARHNNSREDDVNFKYLKHVLIKFLTSREYEALHLTRAVATLLHFSPEEERLLQETLEWKMSWFGTRPNLGFGQTAKAIPPS
>8040_0:0000fc_{"pub_og_id":"42510at33208","og_name":"golgin_A1_","level_taxid":33208,"organism_taxid":"8040_0","organism_name":"Salvelinus_namaycush","pub_gene_id":"120058429","description":"golgin_subfamily_A_member_1_isoform_X1"}
MFAKLKKKIAEEAATAPRTGVRMLRSYSKESITSVGADSGDDFASDGSSSRDDLSSQILRRNDQIRKLEAKLSDYAEQLRLMQKTKDKLEIALEKHQDSSMRKLQDQNETHQANRAKMAEGMALALDKKDQEWMERISTLEQEKASLSVRLDDMMEQSLTLFQKRDDLDELEGFQQQELAKVKHMLLSKEEQLVQRERVLHQKGAELQMAKKGLAEAQEQLRALGEEHQESCRLNTELEMEREELLEVREEAEKKISELEGRGQNLQKVIQQVSEDFQKSQSRAAAVEKSLRTLQIENNALKLEQHKAAVTDEDKERVLLDLQEKNSSLERRLHGNLSEDELLQELLKEKSTLEQRLEDTRVELLEARTNHADTVSSLETQISRLNNNVTELQTLLRHKDDSSKNYRERTDAQIAGLEQQVQESNERLKNTEQQISDKQAHLDKLQAEWSVERDSLQQQVSAERQQGQERAGRLEEQLTALQTERDTEHTSAQARISELEQERASLLRGRDKADVALRRQAEELEQARSELSSRQTVSVEIAMALEDTRRQKEELQLQVVEMMASLQTTSQELAHVTEQLKRKEEDLQTLRNELQSAQSSLSQLQEEGLQAAAQERQEEKDSQLVSLRQELLTQNEQLDSCQLRVSELEVEVETLTLQQTPELCELDQNGTVTVDDLDHMQKANRDLEQQLSDKNKTIKQLQQRLAELKRTLQKELKLKPETESDGKERAQEGRGERQERPDRIFTEPAPGPAPGPNTTVTNTSDLNDSREINFEYLKHVVLKFMSSREAEAYQLIRAVSVLLNFTGEEEDMLKQTLEYKMSWFGSKPSPKGIVRPSVSGAPAHWS
>8040_0:0048ce_{"pub_og_id":"42510at33208","og_name":"golgin_A1_","level_taxid":33208,"organism_taxid":"8040_0","organism_name":"Salvelinus_namaycush","pub_gene_id":"120063134","description":"golgin_subfamily_A_member_1-like_isoform_X1"}
MFAKLKKKIAEEAATAPRTGVRMPRSCSKESITSVGADSGDDFASDGSSSRDDLSSQILRRNDQIRKLEAKLSDYAEQLRLMQKTKDKLEIALEKHQDSSMRKLQDQNETHQTNRAKMAEGMALALDKKDQEWMERMSTLEQEKASLSVRLDEMMEQSLTLFQKRDDLDELDGFQQQELAKVKHMLLRKEEQQGLRERELQQKETELQTAKKGLAEAQEKLQALGEEHQESCRLNTELGIERKDLLEVKEKAEKKIAELEGRGQNLQKVIQQVSEDFQKSRSAEAAVEKSLHTLQTDYNALKLQQHKAAVTDEDKERVLLDLQEKVSSLERRLQGNLSEDELLQELLKEKSTLEQTLENTRVELLQARTNHADTVSSLETQISRINHNVTELQNLLRHKDDSSKNYRERTDEQIADLEQQVQESNERLKNTEQQITDKQARLHKLQAEWSVERVSLQQQGQERTGRLEEQLTALQTEKDTEHTSAQARILELEEARGCLLRGRDEADVALRRRGEELEQARSELSSRQTVSVEIAMALEDTRRQKEELQLQVGQMTASHQTTSQELAHVTEQLKQREEELQTLRNELQRAQSSLSQLQEEGERLRAWTQEREEEKDSQLVSLRQELLTQNEHLDSCQSRVSELEVEVETLTLQLQTPEVCEPDQNGTVDDLDHMQEANRDLEQQLSDKNKTIKQLQQRLAELKRTLQKELKLKPETELEEKERAQEGRGERQERLDRTFTEPAAPPAPGPNTTVTNTSDLNDSREINFEYLKHVVLKFMSSREAEAYQLIRAVSVLLNFTGEEEDMLKETLEYKMSWFGSKPSPKGIVRPSVSGAPAHWS
>7048_0:000b81_{"pub_og_id":"42510at33208","og_name":"golgin_A1_","level_taxid":33208,"organism_taxid":"7048_0","organism_name":"Sitophilus_oryzae","pub_gene_id":"LOC115875390","description":"LOC115875390"}
MFASLKNKIREETGSDLSKLTAKITSSTVQKIDNLRGRSHQGSTSSLNSIVSSDGLREEGPIDPEEYRKRIVKLEAEFARKLDTRDNDWKEIVKEKDKRLQSIEKEKDEAYRQISNLKDSLKNAEELKQKILEHRENSEQIESLQNQELAKIKQLVLQRDKELLEKSALLKESNAQLEKLRSEVNRLRRQEELLSDVQDDLEVLRHSSSRDLAHLATELAKCEQERKHLADLNSIFRDSISSENTLDETVASEKKLLEQRLEEAHLQLSDIKTSWSDKIASLETQVGRLSRQAAEEGAERRRAVEDREKLMEKIKQLEAELELSKIELSNKDTKIKRLTQDINEISAELKLLQQQNEEEIQFLRTELDVSKTEIKVVKMNLENVEGELDKTEEENSKLKTSVDSEHLTNNSLRQIITKLEMELGEEKANSLNVQKTLSRVTAEKNTALLRNAEISQQMEMIKQKMRRQESEMNDLINKIGNLEDENSKLKESRIIEQKLNSSITDLEDQVAEKNKTIKVLQLRLADLKKTLQQELRTPANSNFQNDFIESNSAAVLQPSQISTKHFPSVVKRDEDDVNFKYLKHVVIKFLTSREYEAQHLIKAISTLLKFTPEEEKLIQDTLEWKKSWFGSKPKISKVQKTVSFAS
>13735_0:000b7e_{"pub_og_id":"42510at33208","og_name":"golgin_A1_","level_taxid":33208,"organism_taxid":"13735_0","organism_name":"Pelodiscus_sinensis","pub_gene_id":"GOLGA1","description":"GRIP_domain-containing_protein"}
MFAKLKKKIAEEAAIAPRPGGAARIPRSVSKESITSVGADSGDDFASDGSSSREDLSSQLLRRNEQIRKLEAKLSDYAEQVRNLQRIKEKLEIALEKHQDSSMKKFQEQNEVYQANRAKMAEGMALALEKKDQEWREKLVHLKKEKEMLAAQLQEMREQSLNLFQKRDEIDELEGFQQQELAKVKHMLLKKEESLSRAQRELEACSQELAHAKEELQVTSHLSSCLSSELQDLRQQHSELAAQRDGQLAAEVNAENKIAALEQRGQELQTLIQRLSADLENTQVAASSCEKRLETSQMEHESLKLEYEQHKLKVTVEIDEKNKLLERLQEKVSSLEKRLEGNFSGDEHAWELLKEKTALEQKLDDTRQQLLAARTSHAETVNLLETQVTKLNSQVTDAQASLGEREEFLKTFRESSMCQLKELEQALKLANGALVRSKEEIGERDLQIQKLQTDLEVESSKLQDHISVAKHQCAERISSLEAQIAALETAREFDKTTSQHKISQLEQENEDLIASRKEYESSLQKQEFELERLTKELSSRETVSVGIARALEEAQKQRAELQQQVADLILLIKEKDQLINEKTDVLLKKEEELNQLSQDHGALLLQMHLLQSDMDACKSQATEREEAAGKQISVLSLKIQEQEHLMASGRNTLALEAARALNKHLHDPEASEVEQNGEVATADIIQLQKDNRDLEQQISEKNKMIKQLQQRMTELKKTLQKELGKKIRPDNEIPEVREKPNSEVPNVAMTVTNNADLNDSREINFEYLKHVVLKFMSCRESEAFHLIKAVSVLLNFSQEEENMLKETLEYKMSWFGSKPSPKGSVRPSISNPRTAWS
>224129_0:00022f_{"pub_og_id":"42510at33208","og_name":"golgin_A1_","level_taxid":33208,"organism_taxid":"224129_0","organism_name":"Agrilus_planipennis","pub_gene_id":"LOC108737003","description":"LOC108737003"}
MFASLKNKIREETGSDISKLTAKLASSTTQKFESLRGRGSSSSVNSLISSDGAKDEGCDALKTDDELKKKNAKFELELSKKFEEKQKEWKESSLEKDKKVQNLEKEKYEAYKQISKLKEALKLAEDFKNKILQQKENKEQVECFQSQELVKIKNLILQRDQELADKNQIIKDLSQQLDKLKNEIGRLRRQEERLSDIQDDLESLRHSSARDMAALATELAKSEEDRRYLTDLVSILRQRLSEEEEDNDGESNGLQERKLLEQRLEEVHLHLADIKTSWSDKIASLETQVGRLNRQAAEEAAERRRAIKEKEALEEKVKQLECELECNCLELNNKESKVLRLTEEIEELANEVKHLRAESEEEITFLRQKLQDAETEVKAVRKNLDNSESQLEKTEEERSKLKISVDSEHQTNVTLRQIITKLEKELNEEKSNSLDVQKTLSRVTAEKNAALLRNAEISQQIDLAKQEARRKGLELNELSNKVAQLDAENQKYKELESKNIEQELRNSITRLEEQLIEKNKNIKTLQLRLLDMKKALQQELRAPSKDPFTDYSDSNSVAILAPSQNLTRNYHNSLRKDEDDINFKYLKHVVIKFLTSREYEAIHLIRAIATLLKFSPEEEKLIQDTLEWKMSWFGKSRPSIGNGQLAKAIPPS
>8030_0:0080ed_{"pub_og_id":"42510at33208","og_name":"golgin_A1_","level_taxid":33208,"organism_taxid":"8030_0","organism_name":"Salmo_salar","pub_gene_id":"LOC106579981","description":"LOC106579981"}
MFAKLKKKIAEEAATAPRTGVRMPRSCSKESITSVGADSGDDFASDGSSSRDDLSSQILRRNDQIRKLEAKLSDYAEQLRLMQKTKDKLEIALEKHQDSSMRKLQDQNETHQTNRAKMAEGMALALDKKDQEWMERMSTLEQEKASLSVRLEEMMEQSLTLFQKRDDLDELDGFQQQELAKVKHMLLRKEEQLGQRELELQQKETQLQTAKEGLAEAQEKLRALGEEHQESCRLNTELEIERKELLEVKEEAEKKIAELEGRGQNLQKVIQQVSEDFQKSRSTEAAVEKSLHTLQTDYNALKLQQHKAAVTGEDKDRVLLDLQEKVSSLERRLQGNLSEDELLQELLKEKSTLEQMLEDTRVELLQARTNHADTVSSLETQISRINHNVTELQNLLRHKDDSSKNYRERTDEQIAGLEQQVQESNERLKNTEQQITDKQARLDKLQAEWSVERVSLQQQGQERAGWLEEQLTALQTEKDTEHTSAQARIRELEEARGCLLRGRDEADVALRRREEELEQARSELSSRQTVSVEIAMALEDTRRQKEELQLQVGQMTVSHQTTSQELAHVTEQLKQREEELQTLRNELQRAQSSLSQLQEEGERLRAWAQEREEEKDSQLVSLRQELLTQNKHLDSCQSRVSELEVEVETLTLQLQTPEVCEPDQNGTVTVDDLDHMQEANRDLEQQLSDKNKTIKQLQQRLAELKRTLQKELKLKPETELEEKERAQEGRGERQERLDRTFTEPAASPAPGPNTTVTNTSDLNDSREINFEYLKHVVLKFMSSREAEAYQLIRAVSVLLNFTGEEEDMLKETLEYKMSWFGSKPSPKGIVRPSVSGAPAHWS
>8030_0:009141_{"pub_og_id":"42510at33208","og_name":"golgin_A1_","level_taxid":33208,"organism_taxid":"8030_0","organism_name":"Salmo_salar","pub_gene_id":"LOC106585445","description":"LOC106585445"}
MFAKLKKKIAEEAATAPRTGVRMPRSYSKESITSVGADSGDDFASDGSSSRDDLSSQILRRNDQIRKLEAKLSDYAEQLRLMQKTKDKLEIALEKHQDSSMRKLQDQNETHQANRAKMAEGMALALDKKDQEWMERISTLEQEKASLSVRLDDMMEQSLTLFQKRDDLDELEGFQQQELAKVKHMLLRKEEQLVQRERALQQKEAELQMAKKSMAEAQEQLRALGEEHQESCRLNMELEMEREELLEVREEAEKKISELEGRGQNLQKVIQQVSEDFQKSQSASAAVEKSLHTLQMENNALKLQQHKAAVTDEDKERVLLDLQEKISSLERRLHGNLSEDELLQELLKEKSTLEQRLEDTRVELLEARTNHADTVSSLETQISRLNNNVTELQTLLRHKDDSSKNYRERTDAQIAGLEQQVQESNERLKNTEQQISDKQAHLDKLQAEWSVERHSLQQQVSAERQQGQERAARLEEQLTALQTERDTEHTSAQARISELEQERVSLLRGRDKADVALKRQAEELEQARSELSSRQTVSVEIAMALEDTRRQKEELQLQVGEMMASLQTTSQELAHVTEQLKLKEEELQTLRNELQSAQSSLSQLQEEAEGLQVAAQERQEEKDTQLVSLRQELLTQNEQLDSCQLRVSELEVEVETLTLQQTPELCELDQNGTVTVDDLDHMQKANRDLEQQLSDKNKTIKQLQQRLAELKRTLQKELKLKPETESDGKERAQEGRGERQERPDRNFTEPTPGPAPGPNTTVTNTSDLNDSREINFEYLKHVVLKFMSSREAEAYQLIRAVSVLLNFTGEEEDMLKQTLEYKMSWFGSKPSPKGIVRPSVSGAPAHWS
>116153_0:001c7e_{"pub_og_id":"42510at33208","og_name":"golgin_A1_","level_taxid":33208,"organism_taxid":"116153_0","organism_name":"Aethina_tumida","pub_gene_id":"LOC109599684","description":"golgin_subfamily_A_member_1"}
MFASLKNKIREETGSDLSKFTAKITSSTVQKIDSLRGKSHQGSTSSLNSIVSSDGLREDVPVVDADEFKKRLLRIEADFARKLEHKDTEYKDLIRDKDKQLQAIEKEKDEAYKQISSLKESLKSLEEFKQKILMQQENNEQFESLQVQELSKVKQLVLLREQELSEKSGALKDANVQLEKLRNEVNRLRRQEEQLSDIQDDLESLRHSSSRDLAALATQLAKSEEERRHLSDLVVILRQRVSNETSDDEHVAKERKLLEQRLEEAHLHLADIKTSWSDKIASLETQVGRLSRQAAEESAERRRAVQEKDELAEKVKQLEAELECNRFDLNNKENKIKRLTQDINELSFELKSLRNDNDEEIAFLRTELENASTELKVVKKNLENNENELEKSEDECGKLKISVESEHLANSSLRQIITKLEKELGEEKSNSLNVQKTLTRVTTEKNTALLRNAEISQQMELVKMNMKRQEQEMTDLLNKLGQLEEENVKLKDSKTVEKQLRDTIVELEDQISEKNKNIKTLQLRLADMKKTLQQELRTPSNHADLDAAILTPSQTSTKHHPKSSRRDDEDVNFKYLKHVVIKFLTSRDYEAQHLIKAIATLLKFTAEEERLIQETLEWKKSWFGSRPKMNGSHKSKMFPPS
>116153_0:003305_{"pub_og_id":"42510at33208","og_name":"golgin_A1_","level_taxid":33208,"organism_taxid":"116153_0","organism_name":"Aethina_tumida","pub_gene_id":"LOC109607021","description":"LOW_QUALITY_PROTEIN:_coiled-coil_domain-containing_protein_158-like"}
MFASLKNKIREETGSDLSKFTAKITSSTVQKIDSLRGKSHQGSTSSLNSIVSSDGLREDVPVVDADEFKKRLLRIEADFARKLEHKDTEYKDLIRDKDKQLQAIEKEKDEAYKQISSLKESLKSLEVVGLSSKQKILMQQENNEQFESLQVQELSKVKQLVLLREQELSEKSGALKDANVQLEKLRNEVNRLRRQEEQLSDIQDDLESLRHSSSRDLAALATQLAKSEEERRHLSDLVVILRQRVSNETSDDEHVAKERKLLEQRLEEAHLHLADIKTSWSDKIASLETQVGRLSRQAAEESAERRRAVQEKDELAEKVKQLEAELECNRFDLNNKENKIKRLTQDINELSFELKSLRNDNDEEIAFLRTELENASTELKVVKKNLENNENELEKSEDECGKLKISVESEHLANSSLRQIITKLEKELGEEKSNSLNVQKTLTRVTTEKNTALLRNAEISQQMELVKMNMKRQEQEMTDLLNKLGQLEEENVKLKDSKTVEKQLRDTIVELEDQISEKNKVSLN
>69319_0:00202a_{"pub_og_id":"42510at33208","og_name":"golgin_A1_","level_taxid":33208,"organism_taxid":"69319_0","organism_name":"Microplitis_demolitor","pub_gene_id":"LOC103575477","description":"golgin_subfamily_A_member_1"}
MFASLKNKIGKEIGNDVTAVVRHAGSVRGINSRHVSQTGSSSSVSGSQLSLDESQDSNVVSSPAINLKRENSFEFKLNDGTELSAKDIKRLEIREDEWRKRLAKKELEYQKKLDKKDEEWKIKMFEREKEWKKAVEKLEKDKQKLDDGRLKAESAKLLLEAALRDAEEYKKKLYSFQEDAEQLEGFQTQEMAKIKHLLLAKEQEVEEKSHNLKSALAEIDSLKTELTRLRRYEQELNDIQDKMESLRHSTQREKSQLTGDLEHTKEEVRHLLTKVSVLEQRLALESNDQLTVDDRIADLMRERTLLERKLEETHLHLSDIKTSWSSTISNLETQVGRLSRQAGEEGLERRRVEEENDKLKHRVKQLEEEIEVNNVVMATKDAKLLRMAESIDEMATELKELRASVDDEVEEFKRQIKSSSEEIESLRTELEEAGKKLTASVTELTSLKLTYEAEKENNSTLHTQLARLRENLEVERTSSATLRVNLEKEQNEKDSALLRNAQMSQNFEIAKQEQRTQEIENIELQTRIESLEESLRQANSQKEVAIKDSEEMKTRVMQLEAMELDRELSKEKENSLKVNLAGLEDQLNDKNKTIKVLQQRLADMKKTLQRELRVPSSSFDNDVDSAAILTPSSSKTVTAKHSNSQEDDVNFKYLKHVLIKFLTSREYEALHLTRAVATLLHFSPEEERLLQETLEWKMSWFGTRPNLGFGQTAKAIPPS
>7446_0:002239_{"pub_og_id":"42510at33208","og_name":"golgin_A1_","level_taxid":33208,"organism_taxid":"7446_0","organism_name":"Vespa_mandarinia","pub_gene_id":"118449242","description":"golgin_subfamily_A_member_1-like_isoform_X1"}
MFASLKNKIREEIGSDVSTVVRNAANIRSISSRHISQTGSTSSISESQTSLDGSREEHVASSSSPISMKQENNFALKLNDSIHLKDIKNLENQEEEWQKLITKKEMELQKKIDKINEEWKIKFTEKEKEWKKVAEKQEKEKIKLETELQTTESSKRSLELALKDAEEYKKKLYNFQEDAEQLESFQTQEMAKIKHLLLSKEQEVEEKSQHLKVALAEIESLKSEVSRLRRYEDELNNVQDEMETLRHSTQRERAQLSCQLAQTEEEVRHLKDKVFVLEQRGASDTNDQMTNDERVADLMRERTLLERKLEEAHLHLSDIKTSWSGKISSLETQVGRLSRQAGEEGLERRRVEEEKEKLKQRIKQLEAEIEETSSNETNQLKSELEETMAKLLAATSELTYLRSSNEDVQSNISSLHVEINQLKENLEIEKTTTAKLQECIEKERNEKDTALLRSAQFSQDIEIIKQEQRLQEVENHELQNKIENLEVSFKSQNEELEKVITILKKSKQRITELEEIERSKEKMEGNEKILKSSLLDLEEQLNEKTKTIKVLQQRLTDMKKTLQRELRVPSASLDNDAEPSTAILNPSSSKTVTAKHANLKDDVNFKYLKHVLIKFLTSREYEALHLTKAVATLLHFSPEEERLLQQTLEWKMSWFGTRPNLGFGQTAKAIPPS
>27675_0:0030ed_{"pub_og_id":"42510at33208","og_name":"golgin_A1_","level_taxid":33208,"organism_taxid":"27675_0","organism_name":"Choloepus_didactylus","pub_gene_id":"119504617","description":"golgin_subfamily_A_member_1_isoform_X3"}
MFAKLKKKIAEESAVVQKPGGATRIPRSVSKESVASLGADSGDDFASDGSSSREDLSSQLLRRNEQIRKLEAKLSDYAEQVRNLQKIKEKLEIALEKHQDSSMRKFQEQNETFQANRAKMAEGLAMALARKDQEWSEKMDQLEKDKRLLTAQLQEMKNQSLNLFQRRDEIDELEEFQQQELSKVKHMLLKKEESLGKMEQELEARTRELSLTQEELMTSNQMSSDLSQKLDELQRHYSTLEEQRDAVTASKTDAENKITALEEKEQELQAFIQRLSLDLKKVTTVAQEKEKLITHLQEKVTSLEKRLEQNFSGEEHVQELLKEKTVAEQNLEDTKQQLMADRRSQAMAIDILETRVKELEQTLQASEEKLKQSSEVIAAQEAQIQELSSANRESSQAQQQVLALEQQCRQRVHSLESQITALERAREADKTAMAHEMRELEQENADLKESRSECEHSLQHHQLELKKLKEEWGQREIVSVAMAQALEEVRKQREDYQQQAAHLTAVIDKKEQSLQEKTEVILQKEQEIFQLKKGHDSALLQMHQLQGELEALRSLRTEESEAATAREDLLRLPGQEQGLALSVSQLHVTLKATKDPVYQLPAAEGTPNGEVRAMDLGQLQKEKQNLEQQLIEKNKTIKQMQQRMLELKKTLQKELKIRPENELFEVREKPGPEMPSTAPSVTNNADLTDAREINFEYLKHVVLKFMSCRESEAFHLIKAVSVLLNFSQEEENMLKETLEYKMSWFGSKPAPKGSIRPSISNPRIPWS
>8022_0:00230f_{"pub_og_id":"42510at33208","og_name":"golgin_A1_","level_taxid":33208,"organism_taxid":"8022_0","organism_name":"Oncorhynchus_mykiss","pub_gene_id":"LOC110525493","description":"golgin_subfamily_A_member_1_isoform_X1"}
MFAKLKKKIAEEAATAPRTGVRMPRSYSKESITSVGADSGDDFASDGSSSRDDLSSQILRRNDQIRKLEAKLSDYAEQLRLMQKTKDKLEIALEKHQDSSMRKLQDQNETHQANRAKMAEGMALALDKKDQEWMERISTLEQEKASLSVRLDEMMEQSLTLFQKRDDLDELEGFQQQELAKVKHMLLSKEEQLVQQERVLQQKGAELQMAKKGLAEAQEQLRVLGEEHQESCRLNTEQEMEREELLEVREQAEKKITELEGRGQNLQKVIQQVSEDFQKSRSAAAAVEKSLRTLQMENNALKLQQHKAAVTDEDKERVLLDLQEKISSLERRLHGNLSEDELLQELLKEKSTLEQRLEDTRVELLEARTNHADTVSSLETQISRLNNNVTELQTLLRHKDDSSKNYRERTDAQIAGLEQQVQESNERLKNTEQQISDKQAHLDKLQAEWSVERDSLQQQVSAERQQGQERAGRLEEQLTALQTERDTEHTSAQARISELEQDRTSLLRGRDKADVALRRQAEGLEQARSELSSRQTVSVEIAMALEDTRRQKEVLQLQVGEMMASLQTTSQELAHVTEQLKRKEEELQTLRNELQSAQSSLSQLQEETEGLQAAAQERQEEKDSQLVSLRQELLTQNEQLDSCQLRVSELEVETLTLQQTPELCELDQNGTVTVDDLDHMQKANRDLEQQLSDKNKTIKQLQQRLAELKRTLQKELKLKPETESDGKERAQEGRGERQERPDRIFTELTLGPTPGPNTTVTNTSDLNDSREINFEYLKHVVLKFMSSREAEAYQLIRAVSVLLNFTGEEEDMLKQTLEYKMSWFGSKPSLKGIVRPSVSGAPAHWS
>8022_0:004112_{"pub_og_id":"42510at33208","og_name":"golgin_A1_","level_taxid":33208,"organism_taxid":"8022_0","organism_name":"Oncorhynchus_mykiss","pub_gene_id":"LOC110535875","description":"golgin_subfamily_A_member_1_isoform_X1"}
MFAKLKKKIAEEAATAPRTGVRMPRSCSKESITSVGADSGDDFASDGSSSRDDLSSQILRRNDQIRKLEAKLSDYAEQLRLMQKTKDKLEIALEKHQDSSMRKLQDQNETHQTNRAKMAEGMALALDKKDQEWMERMSTLEQEKASLSLRLDEMMEQSLTLFQKRDDLDELDGFQQQELAKVKHMLLRKEEQQGLRERELQQKETELQTAKKGLSEAQEKLRALGEEHQESCRLNTELEIERKELLEVKEKAEKKIAELEGRGQNLQKVIQQVSEDFQKSRSAEAAVEKSLYTLQTDYNALKLQQHKAAVTDEDRERVLLDLQEKVSSLERRLQGNLSEDELLQELLKEKSTLEQTLEDTRVELLQARTNHADTVSSLETQISRINHHVTELQNLLRHKDDSSKNYRERTDKQIAGLEQQVQESNERLKNTEQQITDKQALLDKLQAEWSVERVSLQQQGQERAGRLEEQLTALQTEKDTEQTSAQARIRELEEARGCLLRGRDEADVALRRREEELEQARSELSSRQTVSVEIAMALEDTRRQKEELQLQVGQMTASHQTTSQELAHVTEQLKQREEELQTLRNELQTAQSSLSQLQEEGERLRAWAQEREEEKDSQLVSLRQELLTQNEHLDSCQSRVSELEVEVETLTLQLQTPEVCEPDQNGTVTVDDLDHMQEANRDLEQQLSDKNKTIKQLQQRLAELKRTLQKELKLKPETELEEKERAQEGRGERLDRTFTEPAASPAPGPNTTVTNTSDLNDSREINFEYLKHVVLKFMSSREAEAYQLIRAVSVLLNFTGEEEDMLKETLEYKMSWFGSKPSPKGIVRPSVSGAPAHWS
>41895_0:0026d2_{"pub_og_id":"42510at33208","og_name":"golgin_A1_","level_taxid":33208,"organism_taxid":"41895_0","organism_name":"Tribolium_madens","pub_gene_id":"123013943","description":"golgin_subfamily_A_member_1"}
MFASLKNKIREETGSDLSKLTAKITSSTVQRIDSLRGRSHHGSSSSINSLVSSDGVKEDGSIDSEELRKRIMKIEVEFTRKLDQKELEWREIVSEKDKQLQSLEKEKNEAQKQIQMLKETLKNAEEFKQKLVEHQEDKEQIENFQTQELSKIKHLVLLREQELAEKTAALKEANAQLEKLRSEVSRLCRQEEQLSDLQDDLESLRHSSSRDLAALATQLAKSEEERRHLSDLVVVLRQRVANETSDDEHIASERRLLEQRLEEAHLHLADIKTSWSDKIASLETQVGRLSRQAAEEGSERRRAVQEKETLAEKVRQMEAELECNKLEINNKETKIKRLTMDVEELSKELNALRSESEEEVAFLRTQLQNALTEVKVVRKNLENTECELDRTGEECSKLKISVDSEHEANGSLRQIITKLEKELSEEKTNSLNVQKTLSRVTAEKNTALLRNAEVSQQMEIIKQEKRRQENEMNELLSKLSQLEEESKKHKESKAMEYELRNNIAELEDQISEKNKNIKTLQLRLADMKKTLQQELRTPGNPNYHSDLLDNSAAILTPSQVSTKTFPSVVRRDEDDVNFKYLKHVVIKFLTSREYEAQHLTKAIATLLKFTAEEEKLVNDTLEWKRSWFGSKPKLGSGPKTRALPHS
>110193_0:001504_{"pub_og_id":"42510at33208","og_name":"golgin_A1_","level_taxid":33208,"organism_taxid":"110193_0","organism_name":"Nicrophorus_vespilloides","pub_gene_id":"LOC108560141","description":"golgin_subfamily_A_member_1_isoform_X1"}
MFASLKNKIREETGSDLSKLTAKITSSTVQRIDSLRGRGSTTSINSLVSSDGVREDNGEFKSEEDYRRRLNRLEQEFAKKLDEKEKEWRDALCDKDKHVQSLEREKEEAHKQIHNLKDSLKNAEVCKQKMVERQEDKEQIENFQTQELGKVKHLVLLREQELEEKTSSLKEANQQLDKLRSEVNRLRRFEEQLSHSQDDLESLRHSSARDLASLASDLAKREEEKRHLTYLVAVLEQRAACDCNSSGNNDHVNAERKLLEQRLEEAHIHLADIKTSWSDKIASLETQVGRLSRQAAEEGAERRRAVDEKEVLLERVRQLECELECNNLELSNKEAKMKRLTMEVEELSAELKSIRSKTEQEVASLRDQIQNVTTEIKAVRKNLENAESELEKNDDECAKLRISVDSEHQANLSLKQDITRLEKDLMDEKSNSLNVQRTLTRVTAEKNTALLRNAEISQQMELAKQETRRQETEMNDLLNKIGQLEEENKQFKEKETKGIEQELRNTVAVLEEQLSDKNKNIKTLQLRLADMKKTLQQELRTTNHSNFYDIDTNAAILTPSQTTTRHHQFTVRKDDDDVNFTYLKHVIIKFLTSREYEAQHLTRAVATLLKFSPEEEKLLNDTLEWKMSWFGSRPKIAYTSGVKC
>38654_0:0006a5_{"pub_og_id":"42510at33208","og_name":"golgin_A1_","level_taxid":33208,"organism_taxid":"38654_0","organism_name":"Alligator_sinensis","pub_gene_id":"GOLGA1","description":"GOLGA1"}
MFAKLKKKIAEEAAIAPRPGGAARIPRSVSKESITSMGADSGDDFASDGSSSREDLSSQLFRRNEQIRKLEAKLSDYADQVRNLQKIKEKLEIALEKHQDSSMKKFQEQNEAYQANRAKMAEGMALALEKKDQEWMEKLVQVEQEKKLLAAQLQEMREQSLNLFQKRDEIDELEGFQQQEIAKVKHMLLKKEESLSRAEQELEACAQELTCAKDELKVTSSLSSGLRSELQDLRQQYSELEAQRDGLLTAEANAENKITALEQREQELQTFIQQISVDLQNARVAASSCEKRLETLQMGHESLKLEYEQHKQKMTVEIDEKNKLVEHLQEKVSSLEKRLERNLSGDEHVQELLKEKTILEQKLDDTRQQLLTARTSHSETLSLLETQVTKLKSKEADMQALLREREECVKSLKESSTSQLKELEQELQHANEELQKSKEEIGDKDLQIQKLQTDLEVDSSRLEQQIATVKHQCEERVSRLESQIAALETAREFDKTAAHHKINQLEQEKEAFIESRKEYESLLKTQESELERLKGELSSRETVSTEIAKALEETRKQREELQQQVADLTLLIKEKDQLISEKTDLLLKEEEKLNQLSQGHEVVMLQVDQLQSDLEANKNQAVEREEMAGKQISALKLQIQEQQERLLASEKSISALEEEARALNKHLQPPEDRATEQNGEVAAADIVQLQRENRDLEQQIAEKNKMIKQLQQRMAELKKTLQKELKIRPDNEIPEAREKLNSEVPSAAVTVTNNSDLNDSREINFEYLKHVVLKFMSCREAEAFHLIKAVSVLLNFTREEENMLKETLEYKVRPPFYFCCPQVRRNFNILGGGHKLKNSLFPRLAL
>63436_0:00291d_{"pub_og_id":"42510at33208","og_name":"golgin_A1_","level_taxid":33208,"organism_taxid":"63436_0","organism_name":"Leptopilina_heterotoma","pub_gene_id":"122507887","description":"golgin_subfamily_A_member_1"}
MFASLKNKIREEIGSDVSTVVRNAGSVRGINSKLLSQTGSTSSVSGSQISLDDSRDENPISSSPPISLKRENSFDFKLTDGTQLSSKDVKKFENREDEWRRRLQKKETELLKRMEKRDEEWRIKIQEKEKEWKKIVEKQEKEKAKIEEEKLRAENARRSLELSLNEAEEYKKKLYSFQEDAEQLEGFQTQEMAKIKHLLLAKEQEVEEKSHHLKFAMTEVDNLKTEVSRLRRYEDELNNVQDEMETLRHSTQREKAQLSGQLAQTEEEVRHLKDKVFVLEQRVALDSNDQLTVDERIADLMRERTLLERKLEETHLHLSDIKTSWSGKISSLETQVGRLSRQAGEEGLERRRVEEEKEKLKQKIKQLESEIEVNNVVMATKDAKLLRMAEDIDEMATELKELRANVDDEVEEFKQQIEASSKEVEGLKSQIEEMNGKFELTNSELSHLRLSLEDERTNNSSLHLEMARLRENLESEKTSSGTLRVCLEKERNEKDSALLRIARISQEMQLVQQDSCQQETENVELHSKLEKLENILKVKEKDIEDSLKKHEETNRRIQELDDAERSRERLEGNEKVLKTSLSDMEEQLQEKTKTIKVLQQRLADMKKTLQRELRVPSSSLDSDVESSVAVLSPSSSKTVTSKQTNSREDDINFKYLKHVLIKFLTSREYEALHLTRAVATLLHFSPEEERLLQETLEWKMSWFGTRPNLGFGQTAKAIPPS
>59861_0:00376b_{"pub_og_id":"42510at33208","og_name":"golgin_A1_","level_taxid":33208,"organism_taxid":"59861_0","organism_name":"Coregonus_clupeaformis","pub_gene_id":"121584711","description":"golgin_subfamily_A_member_1_isoform_X1"}
MFAKLKKKIAEEAATAPRTGVRMPRSYSKESITSVGADSGDDFASDGSSSRDDLSSQILRRNDQIRKLEAKLSDYAEQLRLMQKTKDKLEIALEKHQDSSMRKLQDQNETHLANRAKMAEGMALALDKKDQEWIERMSTLEQEKESLSVRLDDMMEQSLTLFQKRDDLDELEGFQQQELAKVKHMLLRKEEQLGQRERELQQKEAELQTAKKGLAEAQEKLRALGEVHQESCRLNTELEIEREELLEVREEAEKKITELEGRGQNLQKVIQQVSEDFQKSRSTAAAVEKSLHTLQTEHNALKLQQHKATVTDEDKERVLLDLQEKISSLERRLHGNLSEDELLQELLKEKSTLEQRLEDTRVELLEARTNHADTVSSLETQISRLNNNVTELQTLLRHKDDSSKNYRERTDAQIAGLEQQVQESNERLKNTEQQITDKQARLDKLQAEWSVERDSLQQQVSAERQQGQERADRLEEQLSALQTERDTEHTSAQARISELKEERASLLRGRDEADVALRSRAEELEEARSELSSRQTVSVEIAMALEDTRRQKVELQLQVGEMTASLQTTSQELAHVTEQLKHKEEELQTLSNELQSAQSSLSQLQEEAERLQEAAQEREEEKDSQLVSLRQELLTQNEQLDSCQSRVSELEVEVETLTLQQQTPELCELDQNGTVTVDDLDHMQKANRELEQQLSDKNKTIKQLQQRLAELKRTLQKELKLKPETESDGKERAQEGRGERQERPDRTFTEPTPGLAPGPNTTVTNTSDLNDSREINFEYLKHVVLKFMSSREAEAYQLIKAVSVLLNFTGEEEDMLKQTLEYKMSWFGSKPSPKGIVRPSVSGAPTHWS
>59861_0:00409d_{"pub_og_id":"42510at33208","og_name":"golgin_A1_","level_taxid":33208,"organism_taxid":"59861_0","organism_name":"Coregonus_clupeaformis","pub_gene_id":"121550289","description":"golgin_subfamily_A_member_1_isoform_X1"}
MFAKLKKKIAEEAATAPRTGVRMPRSCSKESITSVGADSGDDFASDGSSSRDDLSSQILRRNDQIRKLEAKLSGYAEQLQLMQKTKDKLEIALEKHQDSSMRKLQDQNETHQTNRAKMAEGMALALDKKDQEWMERMATLDQEKAALSVRLDEMMEQSLTLFQKRDDLDELEGFQQQELAKVKHMLLRKEEQLGQRERELQQKEAELQTAKKGLAEAQEKLRALGEEHQESCRLNTELEIEREELLEVREEAEKKIAELEGRGQNLQKVIQQVSEDFQKSRSAEAAVEKSLHTLQTEHNALKLQQHKAAVTDEDKERVLLDLQEKVSSLERRLQGNLSEDELLQELLKEKSTLERRLEDMRVELLQARTNHADTVSSLETQISRINNNVTELQNLLRHKDDSSKNYRERTDAQIAGLEQQVQESNERLKNTEQQITDKQARLDELQAEWSVERDSLQQQVSAERQQGQERAGWMEEQLSALQTEKDTEHTSAQARISELEEARGALLRGRDEADVALRRRAEELEQARSELSSRQTVSVEIAMALEDTRRQKEELQLQVGQMTTSLQTTSQELAHVTEQLKQREEELQTLRNELQRAQSSLSQLQDEGERLRAWAQKREEEKDSQLVSLRQELLTQTEHLDSCQSRVSELEVEVETLTLQLQTPEVCEPDQNGTVDDLDHMQKANRDLEQQLSDKNKTIKQLQQRLAELKRTLQKELKLKPETELEGKERAQEGRGERQERPDRTFTEPTPAPGPNTTVTNTSDLNDSREINFEYLKHVVLKFMSSREAEAYQLIRAVSVLLNFTGEEEDMLKETLEYKMSWFGSKPSPKGIVRPSVSGAPAHWS
>935657_0:00105c_{"pub_og_id":"42510at33208","og_name":"golgin_A1_","level_taxid":33208,"organism_taxid":"935657_0","organism_name":"Colletes_gigas","pub_gene_id":"122397270","description":"golgin_subfamily_A_member_1"}
MFATLKNKIREETGSDVSTVVRNAGNVRDINSKHTSQGGSTSSISESQISLDGSRDENAASPSPPISLKRDSTFDLKLSDGMQLSAKDIKRFEHREEEWQKRLVKKETELLKRIEKKEEEWKVRLYEREKEWKKVVEKQEKEKKKLEDELQNTEHTKRSMELALKDAEEFKKMIYNYQEDVGQLEDLQTQEMAKVKHLLLVKEQEVEEKTQHLKATTTEIESLKSEVSRLRRYEDELNNVQDEMETLRHSTQRERTQLSSQLAQTEEEARHLKDKVFVLEQRVALGTNDQVTVDERIADLMRERALLERKLEEAHLHLSDIKTSWSGKISSLETQVGRLSRQAGEEGLERRRVEEENEKLRQRIKELEAEIEVNNIVMATKDAKLLRMAEDIDEMATELKELRASVDDEVEEFKRQIESSSKEITQLKQDLEETTTKLSTITSEVAHLHLSLEGERSNNSSLHLQVARLREDLESERTTSATLRVCLEKERGEKDFALLRNAQVSQDIEIVKQENRQQEIENTELQNRIDSLEHSLQSKTKETEQAIATLEETKQRMSELEEAERNNEKMERSEKLLKSSLLDLEEQLNEKTKTIKVLQQRLTDMKKTLQRELRVPSSSLDSDVEPSAAILKPSSSKTVTARHNNTRDDDVNFKYLKHVLIKFLTSREYEALHLTRAVATLLHFSPEEERLLQETLEWKMSWFGTRPNLGFGQTAKAIPPS
>59463_0:002607_{"pub_og_id":"42510at33208","og_name":"golgin_A1_","level_taxid":33208,"organism_taxid":"59463_0","organism_name":"Myotis_lucifugus","pub_gene_id":"GOLGA1","description":"golgin_subfamily_A_member_1_isoform_X1"}
MFAKLKKKVAEESAVSQRPGGATRIPRSVSKESVASMGADSGDDFASDGSSSREDLSSQLLRRNEQIRKLEARLSDYAEQVRNLQKIKEKLEIALEKHQDSSMRKFQEQNETFQANRAKMAEEQALALARKDQEWSQKVEQLEKEKRFLTAQLQEMKNQSLNLFQRRDEMDELEGFQQQELSKVKHMLLKKEESLGKMEQELEARTRELSRTQEELMTSTQMSSDLRQKLEELQRHCSTLEEQRDLVTASTTGAENKITALEQKEQELQAFIQQLSIDLQKVTAETQEKEKLITHLQEKVTSLEKRLEQNLSGEEHVQELLKEKTVAEQNLEDTRQQLLAARSSQAKAIDILETRVKELEQSLQASEEKLKQSRDAVAAQESQIQELATANQESSRAQRQVLALQQQCTEHVHALEAQLAALETARAADQTAAERQVRDLEQENALLKESKNECERSLQHHQLELKKLKEEWSQREIVSVAMAQALEEVRKQREEFQQQAANLTSIVDEKEQSLQESTAAILQKEQEILQLKKGHDAALLQAHQLRSELQALRNLRAEEPEAAAGREDLLRLPGQEQGLALSVSELQVTSRSRAVREPAYQLPPAEGIPNGEVGAMDLEQLQKEKQDLEQQLLERNKAIKQMQQRMLELKKTLQKELKIRPDNELFEVREKPGPEMPNMAPSVTNNADLPDAREINFEYLKHVVLKFMSCRESEAFHLIKAVSVLLNFSQEEENMLKETLEYKMSWFGSKPAPKGSIRPSISNPRIPWS
>144034_0:002150_{"pub_og_id":"42510at33208","og_name":"golgin_A1_","level_taxid":33208,"organism_taxid":"144034_0","organism_name":"Pogonomyrmex_barbatus","pub_gene_id":"LOC105429969","description":"LOC105429969"}
MFATLKNKIREEIGSDVSTVIKNAGNIRGINSKHLSQTGSTSSISGSQVSLDGSREENAVSPLPSISPKRENSFEFKSNDGMQVSAKDIKKFESKEDEWKKCLAKKEAEILKRMEKKEEEGKSKLLQKEKEWKKIVEKQEKEKQRLEEKIKKMEFAKQSLEHAVKNAEEYKKKLYNFQEDAEQLEGFQTQEMAKIKHLLLAKEQEVEEKTHQLKIATTEIENLKTEVSRLRRYESELNNVQDEMETMRHSTQRERAQLSCQLAQTEEEVRHLKDKVFVLEQRIALETNDQITVDERIADLMRERTLLERKLEEAHLHLSDIKTSWSGKISSLETQVGRLSRQAGEEGLERRRVEQEKERLIHKIKQLEADIEVNNVVMATKDAKLLRMTEDMDEMAMELKELRASVDDEVDEFKRQIDDSC
>613905_0:0002a9_{"pub_og_id":"42510at33208","og_name":"golgin_A1_","level_taxid":33208,"organism_taxid":"613905_0","organism_name":"Nylanderia_fulva","pub_gene_id":"LOC114934853","description":"golgin_subfamily_A_member_1-like_isoform_X1"}
MFATLKNKIREEIGSDVSSVIRNAGSIRAINSKHVSQTGSTSSVSGSQVSLDGLRDENTSPLPSVSSKGENNVELKPNDGIQLTIKDIKKFENREDEWRKRLMKKEAEILKRMEKQEEEWKVRLLEKEKEWKKIIEKQEKDKRKLEEEIKKIETAKQSLEHALKDAEEYKKKLYSFQEDAEQLEGFQTQEMAKVKHLLLAKEQEVEEKTCHLKTATAEIESLKTEVSRLRRYEDELNDIQDEMETMRHSTQRERAQLSSQLAQTEEQVRHLKDKVFVLEQRIALETNDQVTVDERIADLMRERTLLERKLEEAHLHLSDIKTSWSGKISSLETQVGRLSRQAGEEGLERRQVEQEKERLKQRIKELEAEIEVNNIVIATKDAKLLRMTEDIDEMATELKELRASVDDEVEEFKRQIESSSKEITQLKSDLENTTSKLSTVTDELASLRSTLEREESSNSSLRLELAYLQEVLESERATLAGLRSSFEREKDEKDAALLRNAQVSQDMEIVKQKSRQQELENTELLGRVENLEDHLAGKRKEVEQAAVTLKQCELKVAKLEEAERNREKIERNERILKSNLLDLEEQLSEKNKTIKVLQQRLTDMKKTLQRELKIPSSSLDSDAEAASAAILNPSSSKTVTAKHNNSREDDVNFKYLKHVLIKFLTSREYEALHLTRAVATLLHFSPEEERLLQETLEWKMSWFGTRPNLGFGQTAKAIPPS
>30207_0:00294b_{"pub_og_id":"42510at33208","og_name":"golgin_A1_","level_taxid":33208,"organism_taxid":"30207_0","organism_name":"Polistes_fuscatus","pub_gene_id":"122525402","description":"golgin_subfamily_A_member_1-like_isoform_X1"}
MFASLKNKIREEIGSDVSTVVRNAANIRSISSRHISQTGSTSSISESQTSLDGSRDEQVASSSSPISKKQDNNFSLKPSDSIHLKDIKNLDNQEEEWQKFIIKKEMEVQKRIDKINEEWKIKLSEKEKEWKKAIEKQEKDKIKLETELQTTENSKRSLELALRDAEECKKKLYNFQEDAEQLESYQTQEMAKIKHLLLSKEQEVEEKSQHLKVALAEIESLKSEVSRLRRYEDDLNNIQDEMETLRHSTQREKAKLSCKLAQTEEEVRHLKDKVFVLEQRGASDTNDPMTNDERIADLMRERTLLDRKLEEAHLHLSDIKTSWSGKIASLETQVGRLSRQAGEEGLERRRVEEEKEKLKQRIKQLEAEIEVNNVVMATKDAKLLRMAEDIDEMATELKELRASVDDEEFKRQIETSSNECSQLKSELEETTEKLLAATSELTYLRSSNEDMRSNNSSLHLEINQLKESLENEKRTSAELQEYIEKEKNEKDSALLRSAQFSQDIEIIKQEQRLQEVENHELQNKMDNLEDRFKAKSEELEKVVAMLKNSKQRIIELEEVERNKEKMEENEKILLALEEQINEKTKTIKVLKQRLTDMKKTLQRELRVPSASLDNDAEPSTAILNPSSSKTVTAKHVNLKDDVNFKYLKHVLIKFLTSREYEALHLTKAVATLLHFSPEEERLLQQTLEWKMSWFGTRPNLGFGQTAKAIPPS
>225400_0:002c51_{"pub_og_id":"42510at33208","og_name":"golgin_A1_","level_taxid":33208,"organism_taxid":"225400_0","organism_name":"Myotis_davidii","pub_gene_id":"GOLGA1","description":"golgin_subfamily_A_member_1_isoform_X1"}
MFAKLKKKVAEESAVSQRPGGATRIPRSVSKESVASMGADSGDDFASDGSSSREDLSSQLLRRNEQIRKLEARLSDYAEQVRNLQKIKEKLEIALEKHQDSSMRKFQEQNETFQANRAKMAEEQALALARKDQEWSQKVEQLEKEKRFLTAQLQEMKNQNLNLFQRRDEMDELEGFQQQELSKVKHMLLKKEESLGKMEQELEARTRELSRTQEELMTSNQMSSDLRQKLEELQRHCSTLEEQRDLVTASTTGAENKITALEQKEQELQAFIQQLSIDLQKVTAETQEKEKLITHLQEKVTSLEKRLEQNLSGEEHVQELLKEKTVAEQNLEDTRQQLLAARSSQAKAIDILETRVKELEQSLQASEEKLKQSRDAVAAQESQIQELATANQESSRAQRQVLALQQQCTEHVHALEAQLAALETARAADQTAAERQVRDLEQENALLKESKNECERSLQHHQLELKKLKEEWSQREIVSVAMAQALEEVRKQREEFQQQAANLTSIVDEKEQSLQESTAAILQKEQEILQLKKGHDAALLQAHQLHSELQALRNLRAEESEAAAGREDLLRLPGQEQGLALSVSELQVTSRSRAVREPAYQLPPAEGIPNGEVGAMDLEQLQKEKQDLEQQLLERNKAIKQMQQRMLELKKTLQKELKIRPDNELFEVREKPGPEMPNMAPSVTNNADLPDAREINFEYLKHVVLKFMSCRESEAFHLIKAVSVLLNFSQEEENMLKETLEYKMSWFGSKPAPKGSIRPSISNPRIPWS
>494514_0:00378b_{"pub_og_id":"42510at33208","og_name":"golgin_A1_","level_taxid":33208,"organism_taxid":"494514_0","organism_name":"Vulpes_lagopus","pub_gene_id":"121473010","description":"golgin_subfamily_A_member_1"}
MFAKLKKKIAEETAVSQRPGGATRIPRSVSKESVASMGADSGDDFASDGSSSREDLSSQLLRRNEQIRKLEARLSDYAEQVRNLQKIKEKLEIALEKHQDSSMRKFQEQNETFQANRAKMAEGLALALARKDQEWSEKMDQLEKEKRLLTAQLQEVKNQSLNLFQRRDEMDELEGFQQQELSKVKHMLLKKEETLGKMEQELEARTRELSHTREELMTSSQMLSDLSQKLEELQRHCSALEEQRDHVTASKTGAENKISALVQKEQELQAFIQQLSMDLQKATAKTQEKEKLVTQLQEKVSSLEKRLEQNLPGEEHVQELLKEKTVAEQNLEDTRQQLLAARSSQAKAIDILETRVKELQQNLQASEEKLKHSGDVMVAQEVQIQQLAAANQESSRTQQQALALEQQCTERVHTLEAQLAALERARVADHTAAEQEVRKLEQENAVLRESKNECERSLQHHQLELKKLKEEWNQREIVSVAMAQALEEVRKQREEFQRQAANLTAVVDEKEQTLQERAEVILQKEQEIFQLKKGHDSVLLQTRQLQSELESLRSLRGTTRDEELRLPSPEQGLTRSVPEPLVTSRATQDPTFQLSAAEGVPNGEVGVMDLEQLQKDKQDLEQQLLEKNKTIKQMQQRMLELKKTLQKELKIRPDNELFEVREKPGPEMPNMAPSVTNNTDLTDAREINFEYLKHVVLKFMSCRESEAFHLIKAVSVLLNFSQEEENMLKETLEYKMSWFGSKPAPKGSIRPSISNPRIPWS
>9798_0:002376_{"pub_og_id":"42510at33208","og_name":"golgin_A1_","level_taxid":33208,"organism_taxid":"9798_0","organism_name":"Equus_przewalskii","pub_gene_id":"GOLGA1","description":"golgin_subfamily_A_member_1"}
MFAKLKKKIAEETAVSQRPGGATRIPRSVSKESVASMGADSGDDFASDGSSSREDLSSQLLRRNEQIRKLEARLSDYAEQVRNLQKIKEKLEIALEKHQDSSMRKFQEQNETFQANRAKMAEGLALALARKDQEWSEKMDQLEKEKRFLTAQLQEMKSQSLNLFQRRDEMDELEGFQQQELSKVKHMLLKKEESLGKMEQELEARTRELSCTQEELMTSSRMSSDLSRKLEELQRRCSTLEEQRDHVTASKTGAENKITALEQKEQELQAFIQQLSVDLQKVTAETQEKEKLITHLQEKVASLEKRLEQNLSGEEHVQELLKEKTVAEQNLEDTRQQLLAARSSQAKAIDILQTRVRELEQSLQASEEKLKQSSDIMATQEAQIQELAAANKESSRAQQQVLALEQQCTERIHVLEAQLAALERARAAEQTAAQREARELEQENAALKESKNECECSLQHHQLELKKLKEEWSQREIVSVAMAQALEEVRKQREELQQQAANLTAAVEEKEQSLQEKMEVILQKEQEILLLKTGHDSALLQTHQLQSELEALRSLRAEELLPGQEQGPALSASEPHVTLRAMQDPTYQLPAAEGVPNGEVGAMDLGQLQKEKQGLEQQLLEKNKTIKQMQQRMLELRKTLQKELKIRPDNELFEVREKPGPEMPNMAPSVTNTADLTDAREINFEYLKHVVLKFMSCRESEAFHLIKAVSVLLNFSQEEENMLKETLEYKMSWFGSKPAPKGSIRPSISNPRIPWS
>1825980_0:003962_{"pub_og_id":"42510at33208","og_name":"golgin_A1_","level_taxid":33208,"organism_taxid":"1825980_0","organism_name":"Gopherus_evgoodei","pub_gene_id":"GOLGA1","description":"LOW_QUALITY_PROTEIN:_golgin_subfamily_A_member_1"}
MFAKLKKKIAEEAAIAPRPGGATRIPRSVSKESVTSVGADSGDDFASDGSSSREDLSSQLLRRNEQIRKLEAKLSDYAEQVRNLQKIKEKLEIALEKHQDSSMKKFQEQNEAYQANRAKMAEGMALALEKKDQEWREKLVHLEKEKEMLLAQLQEMREQSLNLFQKRDEIDELEGFQQQELAKVKHMLLKKEESLSRAEQELEACRQELTHAKKELQVTSNLPLVLSNEVEELRQQHSELEAQRDELVAAEANAENKITALEQIGQELQTFIQHLSADLQNAQVASSGCEKREALQMEHESLKLEYEQHKLKMSVEVDEKNKLIEHLQEKVSSLEKRLEGNFSGDEHVWELLKEKTALEQKLDDTRQQLLTARTNHAETVNLLETQVTKLNSKVTEAQGFLCEREEFLKNFKESSMCQLKELEQALQLANGALERSREEIGERDLQIQKLQTDLEVESSKLQQHISAVKHQCAERISRLEAQIAALETAREFDKTASQHKISQLERENEDFNEIRQEYESSLKKQESELERLKKELSSRETVSVEIAKALEETRKQREELQQQVTDLILLIKEKDQLINEKTDVILKKEEQQNQLSQGHEALMLQMHLLQSDIEACKSQAAEREETAGKQISALRLKMQEQQEQLLASRRNVLALEAARAFNKHLYPPEDSEMEQNGEVAAGDILQLQKDNRDLEQQISEKNKMIKQLQQRMAELKKTLQKELKIRPDNEIPEVREKPNSEVPNAAMTVTNNSDLNDSREINFEYLKHVVLKFMSCRESEAFHLIKAVSVLLNFSQEEENMLKETLEYKMSWFGSKPSPKGSIRPSISNPRTAWS
>37032_0:003bae_{"pub_og_id":"42510at33208","og_name":"golgin_A1_","level_taxid":33208,"organism_taxid":"37032_0","organism_name":"Suricata_suricatta","pub_gene_id":"GOLGA1","description":"golgin_subfamily_A_member_1"}
MFAKLKKKIAEETAVAQRPGGATRIPRSVSKESVASMGADSGDDFASDGSSSREDLSSQLLRRNEQIRKLEARLSDYAEQVRNLQKIKEKLEIALEKHQDSSMRKFQEQNETFQANRAKMAEGLALALARKDQEWSEKMDQLEKEKRFLTAQLQEIKNQSLNLFQRRDEMDELEGFQQQELSKVKHMLLKKEESLGKMEQELEARTRELTHAQEELMTSNQMSSDLSRKLEELQRHYSALEEQRDHVTAAKTGAESKIAALEQKEQELQASIQQLSVELQKATAETQEKEKLITHLQEKVSSLEKRLEQNFSGEEHVQELLKEKTVAEQNLEDTRQQLLAARSSQAKAMDILETRVQELEHSLQASEEKLKHSGDVVAAQEAQIRELAAANKESSWAQQQALALEQRCTERVRTLEAQLAALESTRAADRTAAAREVTELEQENAALKESKNECERSLQHHQLELKKLKLVPGGARLTSCSQPFLCVIVSSCPEVMLSNHPGFSLELHLLAEVPAAPPGRAAGQPRSWQRPRPDGASSHSRGERGSGAHGLHEVPSSLREMDSTEGHDSALLQMHQLQSELEALQSLRADESEATTRLSVLRLPGPEQGLAHSAPEPHVTSRATQDPTYQLPAAEGIPNGEVGAVDLGQLQKEKQDLEQQLAEKNKTIKQMQQRMLELKKTLQKELKIKPDSELFEVREKPGPEMPNMAPSVTNNADLTDAREINFEYLKHVVLKFMSCRESEAFHLIKAVSVLLNFSQEEENMLKETLEYKMSWFGSKPAPKGSIRPSISNPRIPWS
>300111_0:000027_{"pub_og_id":"42510at33208","og_name":"golgin_A1_","level_taxid":33208,"organism_taxid":"300111_0","organism_name":"Temnothorax_curvispinosus","pub_gene_id":"LOC112454295","description":"LOC112454295"}
MSPPTRVRSLRRFPQNSVEASRALNSSRILSKKNLLSRHIWDEGWIGLKPRTLVSFAKALSHASSQIVFRNKFLIGSTSSISDSQISLDGSKEENTTSPLPPISPKRENSFELKLNDGMQLSVKDIKRFENREDEWKKRLAKKETEILKRMEKKEEEWKVRLLEKEKEWKKVVEKQEKEKRRLEEEIKKIEMAKQSLEHALKNAEEYKKKLYSFQEDAEQLEGFQTQEMAKVKHLLLAKEQEVEEKTHHLKAATAEIENLKTEVSRLRRYEDELNNIQDEMETMRHSTQRERAQLSCQLAQTEEEVRHLKDKVFVLEQRIALETNDQVTVDERIADLMRERTLLERKLEEAHLHLSDIKTSWSGKISSLETQVGRLSRQAGEEGLERRRVEQEKERLKQRIKQLETEIEVNNVVLATKDAKLLRMTEDIDEMAMELKELRASVDDEVDEFKRQIVSYRDM
>29144_0:000389_{"pub_og_id":"42510at33208","og_name":"golgin_A1_","level_taxid":33208,"organism_taxid":"29144_0","organism_name":"Chanos_chanos","pub_gene_id":"golga1","description":"golga1"}
MFAKLKKKIAEEAATAPRTGRIPRSMSKESITSVGADSGDDFASDGSSSRDDLSSQILRRNDQIRKLEAKLSDYAEQLRIMQRTKDKLELALEKHQDSSMRKLQEQNEVYQANRAKMAEGMALALEKKDQEWMEKMGALEQEKAALAARLEDMTEQSLSLFQKRDDLDELEGFQQQELAKVKHMLLRREEQLSQREKELKQKAEELQRARQESAQGKDKLSELEEEHEETCRLNAQLQAERDELVSVREESEKRICEMERKEKELQELILQVSEDFQKAQSSALSLEKSLESLQAQHEELKLQHEQFKSKAAVTEEERERLLADLQEKATSLERRLQSDLSQDEHLQELLKEKSSLEQRLEEVRGELLEERTNHSTTTNSLEAQISKLNTNVAELQTLLRHKDESSKAYRERTDSQITELEQRLANLNEKLKSSEEQLTESEAQTEKLQAEWGEERERLQQQVATQRQRGLEKTAQLEEQLLTLQAQRETEKNSHQDSIRLLEEEKSSLLKSKAEIESTLEKVTEELQQAKTELTSRQTVSVEIAKALEETRKQREELQQQVTEITGSLQKAEQEVSQLSEQLGLKDKELQSLREDLQAERSSLSSLQAELENLRAEAEEREREKNDLRQEVIAQTRQLDSCQSRVSDLEVEVESLTGQLNGTDTCDGEQNGTVTVGDLDHLQKVNKDLEQQLSEKNKTIKQLQQRLAELKRTLQKELKLKPELESEGKEKPQDGRGDRHDRQNDRPGTEASAPVPAPAPAPSVAQSSNQGPISSNTTVTNSSDLTDTREINFEYLKHVVLKFMSSREAEAYQLIRAVSVLLHFTREEEDMLKQTLEYKMSWFGSKPSPKGIIRPSISGTTTQWS
>197043_0:002db1_{"pub_og_id":"42510at33208","og_name":"golgin_A1_","level_taxid":33208,"organism_taxid":"197043_0","organism_name":"Homalodisca_vitripennis","pub_gene_id":"124364592","description":"golgin_subfamily_A_member_1"}
MFSNMKNKIREKTGSELPKLSLAQKSGIGRHSRQGSETSLSSLDPQPKEEHSPLPVSPNEIVLADGKSLTPKELNKLSKREDEWRSRLEKRDMEWAKKLEKREIELNKLMEEKETEWRKQEQKMTEDLLRQTRELKDALKMAEDSKRKICQYQEDKDQLEGFQTQEIAKLKHLLLAKEQENSENIAALKEATSSLASLKSEVIRLRPFEERISNFQDDIECLRHSSEKERWAMASKLAKSEEQVKHLERRVAVLTKRSEAECIALGFKLTVDERVQALLGERTKLERQLEEAHVELSDIKATWSNQIKSLETQVERLSRQAGEEGGERRRAEVKIKELESLLEAEIKEKDKLMGRVDRISAERDNLAQELKKIAQDVAVAKSDSIDMTVRVAEAERMCAEMAERCEVLQAELETERCKETEDVRERVAELSARVDRQQYELEEERQKHAALSAQLEKEKREKDDALLRNAQVSQEVEIAKQDLRAQLREADELYKKQSSLEKKLVDKSQECERVQNELSSLKVTVAEMESQTIDKNTERELRAKLSDLEAQLTDRNKNIRVLQQRLADMKKTLQRELKGVDPGGGGGGGGGGDVTTNHHNPTPLPPPEDDVNFKYLKHVLIKFLTSREYEAQHLTRAVATLLRFSAEEERLLRETLEWRKSWFGSRPRLPKLKHSPS
>9711_0:001d80_{"pub_og_id":"42510at33208","og_name":"golgin_A1_","level_taxid":33208,"organism_taxid":"9711_0","organism_name":"Halichoerus_grypus","pub_gene_id":"118548801","description":"golgin_subfamily_A_member_1_isoform_X4"}
MFAKLKKKIAEETAVAQRPGGATRIPRSVSKESVASMGADSGDDFASDGSSSREDLSSQLLRRNEQIRKLEVRLSDYAEQVRNLQKIKEKLEIALEKHQDSSMRKFQEQNETFQANRAKMAEGLALALARKDQEWSEKMDQLEKEKRFLTAQLQEMKNQSLNLFQRRDEMDELEGFQQQELSKVKHMLLKKEESLGKMEQELEERTRELSHTREELRTSSQMSSDLSQKLEELQRHCSALEEQRDHVTASKTGAENKVSALEQKEQELQAFIQQLSMDLQKATAETQEKEKLITHLQEKVSSLEKKLEQNLSGEEHVQELLKEKTVAEQNLEATRQQLMAARSSQAKAIDILETRVKELELSLQASEEKLKHSDDVLAAQEAQIQELATARRESSAAPPQPPALERQCPCPERVRTLEAQLAALERARAAARTAAERERELEQENAALKESKNECERSLQHHQLELKKLKEEWSQREIVSVAMAQALDEVRKQREEFQQQAANLTAVIDEKEQTLQEKTEVILQKEQEIFQLKKGHDSALSQMHQLQSELESLQSLRAEESEAAARDDVLRLPSPEQGLTLSVPEPHVTSRATQDPMYQLPAAERIPNGEVGVMDLGQLQKEKQDLEQQLLEKNKTIKQMQQRMLELKKTLQKELKIRPDNELFEVRDKPGPEMPNMAPSVTNNADLTDAREINFEYLKHVVLKFMSCRESEAFHLIKAVSVLLNFSEEEENMLKETLEYKMSWFGSKPAPKGSIRPSISNPRIPWS
>29031_0:0006d9_{"pub_og_id":"42510at33208","og_name":"golgin_A1_","level_taxid":33208,"organism_taxid":"29031_0","organism_name":"Phlebotomus_papatasi","pub_gene_id":"PPAI001751","description":"A0A1B0D328_PHLPP"}
MFASLKNKIKEETGSDVPTLPRSSGRRYHRGRLDSFNSMTSIDDLSVIEQKDAEIAALRLQCNDIEAKCDELSKKLETATEEKDRLEKANALLEESVRVSQVQKDLICEEQDKIQNLQLEEISKLKNLVMFRDQEAVDRLQALKQTQQQLDQCRSELARLQELEPMLEDAKDEVERLRHSTQLEKNNLTTTLAAVEEENRHLKSRIEIYEESRSILTTSADEKVKSLLQERKMLEQRLEEAHLHLSDIKSSWSGQNLALETQVSRLSRQVAEETTEKRKALQDRDDFHETIKRLEFEVEKCQEEIRQRDNKIKLLSEEVDDLSSTLRETRLENEEDVAFLRSKAVSSTDRFP
>73337_0:000f7a_{"pub_og_id":"42510at33208","og_name":"golgin_A1_","level_taxid":33208,"organism_taxid":"73337_0","organism_name":"Ceratotherium_simum_simum","pub_gene_id":"LOC101401123","description":"golgin_subfamily_A_member_1"}
MFAKLKKKIAEETAVTQRPGGATRIPRSVSKESVASMGADSGDDFASDGSSSREDLSSQLLRRNEQIRKLEARLSDYAEQVRNLQKIKEKLEIALEKHQDSSMRKFQEQNETFQANRAKMAEGLALALARKDQEWSEKMDQLEKEKRFLTAQLQEMKNQSLNLFQRRDEMDELEEFQQQELSKVKHMLLKKEESLGKMEQELEARTRELSRTQEELMTSHQMSSDLSQKLEELQRHYSALEEQRDRVTASKTGAENKITALEQKEQELQAFIQQLSVDLQKVTAETQEKEKLITHLQEKVASLEKRLEQNFSGEEHVRELLKEKMVAEQNLEDTRQQLLAARSSQAQALDVLETRVQELEQSLQASEEKLKQSSDIVAAQEAQIQELAATSKESSRAQQQVLAVEQQCRERIHALEAQLAALERARAAEQTAAEREVRELEQENAALKESKNECECSLQHHQLELKKLKEEWSQREIVSVAMAQALEEVRKQREEFQQQAANLTATVDEKEQILQEKTEVILQKEQEILQLKKGHDSALLQTHQLQSELEALRSLRAQESEATAREGLLRRPGQAQGLALSVSEPHVTLRAMQDPTYQLPAAGGIPNGEMGAMDLRQLQKEKQDLEQQLLEKNKTIKQMQQRMLELRKTLQKELKIRPDNELFEVREKPGPEMPNMAPSVTNNADLTDAREINFEYLKHVVLKFMSCRESEAFHLIKAVSVLLNFSQEEENMLKETLEYKMSWFGSKPAPKGSIRPSISNPRIPWS
>7460_0:002664_{"pub_og_id":"42510at33208","og_name":"golgin_A1_","level_taxid":33208,"organism_taxid":"7460_0","organism_name":"Apis_mellifera","pub_gene_id":"LOC410659","description":"GRIP_domain-containing_protein"}
MFATLKNKIREEIGSDVSTVVRNAGNVRAINSRHMSQTGSTSSISGSQISLDGSREENTASPSPPVSLKKDSFDFKLNDNMQLSAKDIKKLENREDEWRKRLAKRETELMKRMEKKEEEWKVRLFEKEKEWKKVVEKQEKDRNKLEEELRDIQSTKHSLELALKDAEEYKKKLYTFQEDAEQLEGFQTQEMAKIKHLLLAKEQEVEEKTHHLKAAIAEIDSLKSEVSRLRRYEDELNNVQDEMETLRHSTQRERAQLSCQLAQTEEEVRHLKDKVFVLEQRVALESNDQVTVDERIADLMRERALLERKLEETHLHLSDIKTSWSGKISSLETQVGRLSRQAGEEGLERRRVEEESEKLKQRIKQLEAEIEVNNVVMATKDAKLLRMAEDIDEMATELKELRASVDDEVDEFKRQIESSSKQITQLKQDLEETTTKLSSANSELAHIRLTLEGERMNNSSLHLEVARLREDLESERTASATLKVCLEKEKNEKDTVLLRNAQVSQDIEIVKQENRRQEVENTELQNRIETLEHNLQSKSKEIEQVMTTLEETKQRMLELEDLEQNRKKMERNETLLKSSLMDLEEQLNEKTKTIKVLQQRLTDMKKTLQRELRVPSSSLDSDAEPSAAILKPSSSKTVTARHNNTRDDDVNFKYLKHVLIKFLTSREYEALHLTRAVATLLHFSPEEERLLQETLEWKMSWFGTRPNLGFGQTAKAIPPS
>7539_0:001113_{"pub_og_id":"42510at33208","og_name":"golgin_A1_","level_taxid":33208,"organism_taxid":"7539_0","organism_name":"Leptinotarsa_decemlineata","pub_gene_id":"LOC111504667","description":"golgin_subfamily_A_member_1"}
MFASLKNKIREETGSDLTKLTAKITSSTVQKIESLRGRSAHGSTSSLNSVQSSEGFKEDGPIEPEEFRRRFSKFENEFSKKFEQKEQEWRDIVKEKDKRIQTLEREKDEAYKQISKLKESLKSAEEFNSKILVHKENNEEIGTLQSQELSKIKQLVLLRDEEIASKSTALKEANIQLEKLKNELSRLRRQEEVLSDVQDDLESLRHSSSRDLAYLAAELAKSEQEKKHLSDLVVILRQNTSNETSTDERLVSERKLLEQRLEEAHLHLADIKTSWSDKISSLETQVGRLSRQAAEEGSERRRAVQERDKLTEKIKQLEAELDCCKFELSNKENKVKRLNEDVNELSAELKSLRTENDEEITFLRTELDNSKTELKIVRKNLDNIENELEKTEDECSKMKISVDSEHLTNNSLRQLITKLEKELGEEKSNSLNVQKTLTRVTSEKNTALLRNAEISQQMELVKQDMRQQAREMNDLIAKLAQLEEENSKLKQSVLVEQKLRNNIVELEDQLSEKSKNIRMLQLRLADLKKTLQQELRTPGNPNYHSDLMDNYSPAILAPTQVSTRNFSSVVRREDEDVNFKYLKHVIIKFLTSREYEAQHLIKAISTLLKFTQEEEKLIQDTLEWKKSWFGSKPKYQVTAKSKNYPNS
>326594_0:000db5_{"pub_og_id":"42510at33208","og_name":"golgin_A1_","level_taxid":33208,"organism_taxid":"326594_0","organism_name":"Ceratosolen_solmsi_marchali","pub_gene_id":"LOC105359875","description":"golgin_subfamily_A_member_1-like"}
MFANLKNKIKEEIGNDVTTVIRNVGSVHTLNRHLSQTVSTSSIRGSQFSLDESKDDAIICHSPSIHIKRENSFDLKFDNDIMLSAKDIKLFENKEDEWRRKMQKREAELLKKMEKKEEEYRIKLFEREKEWKKIIEKHEKEKIKLIEDRLKAESTKNVLEIALTDAEEYKKKFYSIQENAEEMEGFQTQEMAKIKHLLLVKEQDIGDKSQRLKMATSEIENLKTELLRLRQYEDKLNNIQDEMEFLRHSTQREKAQLLNKLAQTEEEVRHLKDKIFILEQRVALELSDQVTVDDRVADLMRERTLLERKLEETYLHLSDIKTSWSSKILSLEMQIGRLSKQAGEEGLERKRVEQEKEVLRVKIKKLEANIEVNSVIMATKDAKLLRMAEDIDEMAMELKELRVNIDDEVEEFKQKIVSYRDMQ
>307658_0:002ad3_{"pub_og_id":"42510at33208","og_name":"golgin_A1_","level_taxid":33208,"organism_taxid":"307658_0","organism_name":"Monomorium_pharaonis","pub_gene_id":"LOC105835054","description":"golgin_subfamily_A_member_1"}
MFTTLKNKIRDEIGSDVSTVIKNAGSIRSINARHVSQTDSTSSISGSQVSLDESKEENTTLPLPYILPKRENSFELKLNDGMQLTVKDIKKFESREDEWRRRLAKKEAEILKRMEKKEEEWNVRFFEKEKEWKKVVEKQEKEKRQLEEEIKKIDTAKQSLEHALKNAEEYKKKLYSFQEDAEQLEGFQTQEMAKVKHLLLTKEQEVEEKTQHLKIARAEIENLKTEISRLRRYEDELNNIQDEMETIRHSTQRERAQLSSQLAQTEEEVRHLKDKVFVLEQRIALETNDQITVDERIADLMRERTLLERKLEEAHLHLSDIKTSWSGKISSLETQVGRLSRQAGEEGLERRRVEQEKEKLKQRIKQLEAEIEVNNVVLTAKDAKLLRMTEDIDEMAIELKELRASVDDEVDEFKRQIESSSKQITQLKSDLESTTSKFTAVTNELASLRISLKKEQLNNSSLCSELVHLRETLESERAAMTELRVFFERERDEKDTALLRNAQISQDIEIVRQENRQHKIENMELLNKVEDLEDDLVDKVKETEQVMIILKEFKQKVSKLEEAEHTREKLEENERILKSSLLDLEEQLSEKNKTIKILQQRLTDMKKTLQRELKIPSSSLDNDIDASAAILNPSSSKTVTARHNNNKEDDVNFKYLKHVLIKFLTSREYEALHLTRAVATLLHFSPEEERLLQETLEWKMSWFGTRPNLGFGQTAKAIPPS
>136037_0:0007ac_{"pub_og_id":"42510at33208","og_name":"golgin_A1_","level_taxid":33208,"organism_taxid":"136037_0","organism_name":"Zootermopsis_nevadensis","pub_gene_id":"LOC110827126","description":"LOW_QUALITY_PROTEIN:_golgin_subfamily_A_member_1-like"}
MFASLKNNEINETGSDPTKLALGSPPQKIIHGNGPKGHHSRQGSGTSLGSFSLDGVQEELVSSPPLLKRQDSSEVKLADGKVLNQKDVKRLEKREDEWRRKLQKLEEEWTKKLEKKEDEWKKQMEEKQKDWRRSLELLEKEKGALEEEKREIVQQKLNLEEALKIADEYKKKVFQYQEDIDQLEGFQTQEMAKIKHLLLVKEQELAEKAAALKEASSKIENFKLEITRLRHYEEELANLQDDLESLRHSSDRERSQLSSNLAQSEEDVRHLKDRVAVLEQRTNSECINLGAELSVNDRVQALLGERILLERRLEEVHLHLSDIKSSWSGKISSLETQVERLCRQAAEEGTERRRTEQERDALMERIKALEVIVEKGKSTAKEKDEKIDRLKEERDVLIEELKDMKAKRDQELASLQQEIDLFGVENKDIKTQLIEIEKRLKESETDCAHLNVALEGEKSGNATLHLEVARLRDALEAERTRNANLSISLDRERGEKDTTLLRNAQVNQQVELAKQELREQAQESVELHNRIATMEKELSEKNREIEKMKIDSEKISKRIQDLESLEHDKQAASNLEQELRNNMTELEEQLIEKNKNIRVLQQRLSDMKKTLQRELRLPVQSVDGTSTTESEPFTQAAVLAPSSSRHLQQKQHHQAVTNHQMTDDDDDVNFKYLKHVLIKFLTSREYEAQHLTRAVATLLRFSPEEERLLRETLEWKMSWFGTRPSLGFGQTAKTIPPS
>9365_0:000956_{"pub_og_id":"42510at33208","og_name":"golgin_A1_","level_taxid":33208,"organism_taxid":"9365_0","organism_name":"Erinaceus_europaeus","pub_gene_id":"GOLGA1","description":"GOLGA1"}
MFAKLKKKIAEETAVAQRPGGTPRIPRSVSKESVASMGADSGDDFASDGSSSREDLSSQLLRRNEQIRKLEARLSDYAEQVRNLQKIKEKLEIALEKHQDSSMRKFQEQNETFQANRAKMAEGLALALARKDQEWSEKVDQLEKEKRFLTAQLQEMKNQSLNLFQRRDELDELEGFQQQELSKVKHMLLKKEESLGKMEEELEARTRELSRTQEELMTSNQMSLDLSQKLEELQRHSSTLEEQRDLVTASKAGTENKITALEQKEQELQALNQQLSTDLQKITTETQEKERVIIHLQERVASLEKRLEQNFSGEEHVQELLKEKTAAEHNLEATRQQLLAARSSQAKAIDTLETRVKELEQSLQASEEKLKQSSDIIASQETQIQELATANKESSSAQQQILALEHQCTERTQALEAQLATLERTRAAEQTATEQEMKELKQENATLKEIKNECEHSLQDHQLELKKLKEEWNQREIVSVAMAQALEEVRKQREEFQQQIANLTTIIEEKEQSLQEKTKVILQKEQEILQLQEGHDTSLLQMHQLQSELEALRSLRAEESEVAGTQEEELLRLSGQEQDVVPHAASRTMQDPLYQLPAAEGILNGEVVTTDLGQLQKEKQDLEQQLLEKNKTIKQMQQRMLELRKTLQKELKIRPDNELFEVREKSGSEIPNMAPSVTNNADLTEAREINFEYLKHVVLKFMSCRESEAFHLIKAVSVLLNFSQEEENMLKETLEYKMSWFGSKPAPKGSIRPSISNSRIPWS
>183418_0:000fd1_{"pub_og_id":"42510at33208","og_name":"golgin_A1_","level_taxid":33208,"organism_taxid":"183418_0","organism_name":"Apis_laboriosa","pub_gene_id":"122713130","description":"golgin_subfamily_A_member_1"}
MFATLKNKIREEIGSDVSTVVRNAGNVRAINSRHMSQTGSTSSISGSQISLDGSREENTTSPSPPVSLKKDSFDFKLNDNMQLSAKDIKKLENREDEWRKRLAKKETELMKRMEKKEEEWKVRLFEKEKEWKKVVEKQEKDKNKLEEELRDIQNTKHSLELALKDAEEYKKKLYTFQEDAEQLEGFQTQEMAKIKHLLLAKEQEVEEKTHHLKAAIAEIDSLKSEVSRLRRYEDELNNVQDEMETLRHSTQRERAQLSCQLAQTEEEVRHLKDKVFVLEQRVALESNDQVTVDERIADLMRERALLERKLEEAHLHLSDIKTSWSGKISSLETQVGRLSRQAGEEGLERRRVEEESEKLKQRIKQLEAEIEVNNVVMATKDAKLLRMAEDIDEMATELKELRASVDDEVDEFKRQIESSSKQITQLKQDLEETTTKLSTANSELAHIRLTLEGERMNNSSLHLEVARLREDLESERTASATLKVCLEKEKNEKDTVLLRNAQVSQDIEIVKQENRRQEVENTELQNRIETLEQNLQSKSKEIEQAMTTLEETKQRMLELEDVEQNRKKMERNETLLKSSLMDLEEQLNEKTKTIKVLQQRLTDMKKTLQRELRVPSSSLDSDAEPSAAILKPSSSKTVTARHNNTRDDDVNFKYLKHVLIKFLTSREYEALHLTRAVATLLHFSPEEERLLQETLEWKMSWFGTRPNLGFGQTAKAIPPS
>411798_0:00342b_{"pub_og_id":"42510at33208","og_name":"golgin_A1_","level_taxid":33208,"organism_taxid":"411798_0","organism_name":"Vollenhovia_emeryi","pub_gene_id":"LOC105569068","description":"golgin_subfamily_A_member_1"}
MFATLKNKIREEIGSDVSTVVKNAGSIRSINSRHVSQIGSTSSISDSQVSLDRSKEENAASPLPPISPKRESSFELKLNDEMQLSVKDIKRFESREDEWRKRLAKKEAEILKRMEKKEEEWKVRLFEKEKEWKKVVEKQEKEKRQLEEEIKKMELAKQSLEYALQNAEEYKKKLYSFQEDAEQLEGFQTQEMAKVKHLLLAKEQEVDEKTHHLKAVTTEIENLKAEVSRLRRYEDELNNVQDEMETMRHSTQRERAQLSCQLAQTEEEVRHLKDKVFVLEQRIALETNDQVTVDERIADLMRERTLLERKLEEAHLHLSDIKTSWSGKISSLETQVGRLSRQAGEEGLERRRVEQEKEKLKQRIKQLEAEIEVNNVVLATKDAKLLRMTEDIDEMAMELKELRASVDDEVDEFKRQIESSSQQITQLKSNLENAMSKLTAATNELASLRMSLEKEQSSNSFLCLELAHLQKSLESEQGVVRDLQGFLKKERDEKDTALLRNAQMSQDIEIVKQENRQHKIENMELQSKVENLEDNLMSKVKEVEQVIVTLKEFEQKVIKLEEVEHTREKLEGNERILKSNLLDLEEQISEKNKTIKVLQQRLTDMKKTLQRELKIPSSSLDNDADASAAILNPSSSKTVTARHNNSREDDVNFKYLKHVLIKFLTSREYEALHLTRAVATLLHFSPEEERLLQETLEWKMSWFGTRPNLGFGQTAKAIPPS
>486640_0:001c82_{"pub_og_id":"42510at33208","og_name":"golgin_A1_","level_taxid":33208,"organism_taxid":"486640_0","organism_name":"Odontomachus_brunneus","pub_gene_id":"LOC116847437","description":"golgin_subfamily_A_member_1_isoform_X1"}
MFTTLKNKIREEIGSDVSTVVRNAGSIRAINSKHVSQTGSTSSISGSQVSLDGLREENAASPSPPVSLRRENSFELKLNDGMQLSAKDIKRFESREDEWRKRLAKKEAEMLKRVEKKEEEWKVRFFEKEKEWKKIVERQEKEKRKLEEEIRKIEITKQSLEHALKDAEEYKKKLYSFQEDAEQLEGFQTQEMAKIKHLLLSKEQEAEEKSHHLKAATSEIESLKTEVSRLRRYEDELNNVQDEMETMRHSTQRERAQLSCQLAQTEEEVRHLKDKVFVLEQRIALETNDQVTVDERIADLMRERTLLERKLEEAHLHLSDIKTSWSGKISSLETQVGRLSRQAGEEGLERRRVEQEKEKLKQRIKQLEAEIEVNNVVIATKDAKLLRMTEDIDEMATELKELRASVDDEVEEFKRQIEFSSKQINQLKTNLEDTTSELTTATNELSSLRSTLEEERSNNSSLRVELARLRQVLESERAMTTELRVFLEKERGEKDAALLRNAQVSQDMEIVKQENRQQEIENTELQSRVEHLEEDLVGKTKETEQAAIALKELERRLVELEEVERSREKLESNERILKSSLLDLEEQLSEKNKTIKVLQQRLTDMKKTLQRELRIPTSSLDSDVEASAAILNPSSSKTVTARHNNSREDDVNFKYLKHVLIKFLTSREYEALHLTRAVATLLHFSPEEERLLQETLEWKMSWFGTRPNLGFGQTAKAIPPS
>217634_0:00122d_{"pub_og_id":"42510at33208","og_name":"golgin_A1_","level_taxid":33208,"organism_taxid":"217634_0","organism_name":"Anoplophora_glabripennis","pub_gene_id":"LOC108917587","description":"golgin_subfamily_A_member_1"}
MFASLKNKIREETGSDLSKLTAKITSSTVQKIDSLRGKSHQGSTSSLNSIVSSDGFREDGPIDPEEFRKRISKIESEFARKLEQKEQEWREIVSEKDRQLQNLEREKDEAYRQISNLKESIKIAEEYKQKILERQENNEQLENLQTQELSKVKHLVLLRDQELVEKNTALKDANTQLDKLRNEISRLRRQEELLSDVQDDLEALRHSSSRDIAHLATELAKNEQEKQHLSDLVVILRQSTSNEGSLDEKVVSERKLLKQRLEEAHMQLADIKISWSDKIASLETQVGRLSRQAAEEGSERRRAVQEKEKLSDKVKQLEAELECNKLDLNNKETKIKRLTEDVNELSGELKSLRNDNEEEITFLRTELDNTKTELKVVRKNLDNTESELDKIENECGKLKLCVDSEHSTNSSLKQMITKLEKELGEERSNSLNVQKTLSRVTSEKNTALLRNAEISQQMELVKQEMRRQEMDMNDLLNKLTQLEEENGKLKESTLIQQKLNKNIVELEDQISEKNKNIKMLQLRLADMKKTLQQELRTPGNPNYHSDLLESNTVAVLTPSQISTRNFPSVVRRDEDDVNFKYLKHVIIKFLTSRDYEAQHLIKAISTLLKFTADEEKLIQDTLEWKKSWFGSKPKISVSQKPKNFPHS
>34886_0:001881_{"pub_og_id":"42510at33208","og_name":"golgin_A1_","level_taxid":33208,"organism_taxid":"34886_0","organism_name":"Eumetopias_jubatus","pub_gene_id":"GOLGA1","description":"golgin_subfamily_A_member_1_isoform_X1"}
MFAKLKKKIAEETAVAQRPGGATRIPRSVSKESVASMGADSGDDFASDGSSSREDLSSQLLRRNEQIRKLEVRLSDYAEQVRNLQKIKEKLEIALEKHQDSSMRKFQEQNETFQANRAKMAEGLALALARKDQEWSEKMDQLEKEKRFLTAQLQDMKNQSLNLFQRRDEMDELEGFQQQELSKVKHMLLKKEESLGKMEQELEARTRELSHTREELMTSSQMSSDLSQKLEELQRHCSALEEQRDHVTASKTGAENKVSALEQKEQGLQAFIQQLSMDLQKATAETQEKEELITHLQEKVSSLEKKLEQDLSGEEHVQELLKEKTVAEQNLEATRQQLMAARSSQAKATDILETRVKELELSLQASEEKLKHSGDVMAAQEAQIQELRELEQENAALKESKNECERSLQHHQLELKKLKEEWSQREIVSVAMAQALDEVRKQREEFQQQAANLTAVLDEKEQTLQEKTEVILQKEQEIFQLKKGHDSALSQMHQLQSELEALQSLRAEESEAAARDDVLRLPSPEQGLTLSVPEPHVTSRAAQDPMYQLPAAERIPNGAVGVVDLGQLQKEKQELEQQLLEKNKTIKQMQQRMLELKKTLQKELKIRPDNELFEVRDKPGPEMPNMAPSVTNNADLTDAREINFEYLKHVVLKFMSCRESEAFHLIKAVSVLLNFSEEEENMLKETLEYKMSWFGSKPAPKGSIRPSISNPRIPWS
>41426_0:0007bc_{"pub_og_id":"42510at33208","og_name":"golgin_A1_","level_taxid":33208,"organism_taxid":"41426_0","organism_name":"Phacochoerus_africanus","pub_gene_id":"125120344","description":"golgin_subfamily_A_member_1"}
MFAKLKKKIAEETAVAQRPGGAARIPRSVSKESVASMGADSGDDFASDGSSSREDLSSQLLRRNEQIRKLEARLSDYAEQVRNLQKIKEKLEIALEKHQDSSMRKFQEQNETFQANRAKMAEGLALALARKDQEWSEKVDQLEKDKRFLTAQLQEIKNQSLNLFQRRDEMDELEGFQQQELSKVKHMLLKKEESLGKMEQELEAQVRELSRTQEELMTSNQLSSDLSQKLEELQRHYSTLEEQRDHMTASKTGAENKITALEQKEQELQAFIQQLSLDLQKVTAETQEKEQLITHLQEKVASLEKKLEQNLSGEEHVQELLKEKTLAEQNLEDTRQQLLAARSSQAKAIANLETQVKELEQSLQASEKKLKQSSDIVAAQAAQIQELAATNKESSRARQQALALEQQRTERILALEAQLASLERARAADQTAAEQEVRQLEQENAALQESKHEFECSLQHHQLELKKLKEEWSQREIVSVAMAQALEEVRKQREEFQQQAADLTAIIGEKEQSLQEKTEVILQKEQEILQLKKGHDAALLQTHQLQSELEALRGLRAAEPEAAAEREDLLRLPGQEPGQVTLRAGQDSEYQLPAAEGIPNGEMGAMDLGQLQKEKQDLEQQLLEKNKTIKQMQQRMLELKKTLQKELKIRPDNELFDVREKPGPEMPNMAPCVTNNADLTDAREINFEYLKHVVLKFMSCRESEAFHLIKAVSVLLNFSQEEENMLKETLEYKMSWFGSKPAPKGSIRPSISSPRIPWS
>597456_0:001a1d_{"pub_og_id":"42510at33208","og_name":"golgin_A1_","level_taxid":33208,"organism_taxid":"597456_0","organism_name":"Habropoda_laboriosa","pub_gene_id":"LOC108574508","description":"A0A0L7QWG4_9HYME"}
MFATLKNKIREEIGSDVSTVVRNAGNVRSINSRHMSQTGSTSSISGSQISLDGSREENIASPTPPTSLKKDNSFDFKLNDGMQLSAKDIKRFENREDEWRKRLIKKETELLKRLEKKEEEWKVRLCETEKEWKKVVEKQEKEKSKLEEELRNVESAKYSLELDLKDAEEYKKKLYSFQEDAEQLEGFQTQEMAKIKHLLLAKEQEVEEKTHHLKAATTEIESLKSEVSRLRRYEDELNNVQDEMETLRHSTQRERAQLSCQLAQTEEEVRHLKDKVFVLEQRVALETNDQVTVDERIADLMRERALLERKLEEAHLHLSDIKTSWSGKISSLETQVGRLSRQAGEEGLERRRVEEEGEKLKQRIKELEAEIEVNNVVMATKDAKLLRMAEDIDEMVTELKELRANVDDEVEEFKQQIKSSTKEVSQLKENLEEGTTRLSAATSELAQVRLSLEGERMNNSSLHLEVARLREDLESERTASATLKVGLEKERYEKDTALLRNAQVSQDIELVKQKNRRHEIENKELRKRIETLEHNLQSKSEEVEQAMATLEETRLRMFELEEVEQNRKKMERSEKLLKSSLIDLEEQLNEKTKTIKVLQQRLTDMKKTLQRELRVPSSSLDSDAELSAAILKPSSSKTVTARHNNTRDDDVNFKYLKHVLIKFLTSREYEALHLTRAVATLLHFSPEEERLLQETLEWKMSWFGTRPNLGFGQTAKAIPPS
>42254_0:002b7b_{"pub_og_id":"42510at33208","og_name":"golgin_A1_","level_taxid":33208,"organism_taxid":"42254_0","organism_name":"Sorex_araneus","pub_gene_id":"GOLGA1","description":"golgin_subfamily_A_member_1"}
MFAKLKKKIAEETAVAQRPGGTTRIPRSVSKESVASMGADSGDDFASDGSSSREDLSSQLLRRNEQIRKLEARLSDYAEQVRNLQKIKEKLEIALEKHQDSSMRKFQEQNETFQANRAKMAEGLTLALARKDQEWSEKMEQLEKEKRLLTAQLQEMKSQSLNLFQKRDELDELEGFQQQELSKVKHMLLKKEETLGKMEQELEARTIELSRTQAELMTSNQQSVDLSQKLEELQRHCSTLEEQRDHMTASNIGAENKITALEQKEQELQAFIQQLSTDLQKITTEAQEKEQLITRLQEKVSSLEKRLEQNFSGEEHVQELLREKSIAEQNLEDTRQQLSAARSSQARTIDLLETRVAHLTSVISEKEQTLYEKTEAALQKEQEFQQLQQSHEAVLLQMHRLQGELEALQSLRAEEAQDDLLGLQAQEQGLAPQGTSEALQDPVDQLPSAAEIPNGELGATDLGQLQQEKRDLEQQLLEKNKTIKQMQQRMLELRKTLQKELKIRPDNELFEVREKPGPEMPSLAPVMTNNADLTDAREINFEYLKHVVLKFMSCRESEAFQLIKAVSVLLNFSQEEESMLKETLEYKMSWFGSKPAPKGSVRPSISSPRIPWS
>95912_0:001d3c_{"pub_og_id":"42510at33208","og_name":"golgin_A1_","level_taxid":33208,"organism_taxid":"95912_0","organism_name":"Hyaena_hyaena","pub_gene_id":"120236292","description":"golgin_subfamily_A_member_1_isoform_X1"}
MFAKLKKKIAEETAVAQRPGGATRIPRSVSKESVASMGADSGDDFASDGSSSREDLSSQLLRRNEQIRKLEARLSDYAEQVRNLQKIKEKLEIALEKHQDSSMRKFQEQNETFQANRAKMAEGLALALARKDQEWSEKMDQLEKEKRFLTAQLQEMKNQSLNLFQRRDEMDELEGFQQQELSKVKHMLLKKEESLGKMEQELEARTRELTHTQEELITSNQMSSDLSQKLEELQRHYSALEEQRDHVTASKTGAENKIAALEQKEQELQASIQQLSMDLQKAAAETQEKEKLITHLQEKVSSLEKRLEQNFSGEEHVQELLKEKIVAEQNLEDTRQQLLAARSSQAKAMDILETRVQELEHSLQASEEKLKHSGDLVAAQEAQIQELAAANEESSRAQQQVLALEAQLAALESARAADRTATEREVRELEQENAALKESKNECERTLHHHQLELKKLKEEWSQREIVSVAMAQALEEVRKQREEFQQQAANLTAAVDEKEQSLQEKAEVILQKEQEIFQLKKGHDSALLQMHQLQSELEALQSLRAEESEAAARFNVLRLPGPEQGLAHSVPEPHVTSRATQDPAYQLPATEGIPNGEVGAVDLGQLQKEKQDLEQQLVEKNKTIKQMQQRMLELKKTLQKELVAFRLPRGVWASISPLAFQKIKPDSELFEVREKPGPEMPNMAPSVTNNADLTDAREINFEYLKHVVLKFMSCRESEAFHLIKAVSVLLNFSQEEENMLKETLEYKMSWFGSKPAPKGSIRPSISNPRIPWS
>109478_0:0040ce_{"pub_og_id":"42510at33208","og_name":"golgin_A1_","level_taxid":33208,"organism_taxid":"109478_0","organism_name":"Myotis_brandtii","pub_gene_id":"GOLGA1","description":"golgin_subfamily_A_member_1_isoform_X1"}
MFAKLKKKVAEESAVSQRPGGATRIPRSVSKESVASMGADSGDDFASDGSSSREDLSSQLLRRNEQIRKLEARLSDYAEQVRNLQKIKEKLEIALEKHQDSSMRKFQEQNETFQANRAKMAEEQALALARKDQEWSQKVEQLEKEKRFLTAQLQEMKNQSLNLFQRRDEMDELEGFQQQELSKVKHMLLKKEESLGKMEQELEARTRELSRTQEELMTSNQMSSDLRQKLEELQRHCSTLEEQRDLVTASTTGAENKITALEQKEQELQAFIQQLSIDLQKVTAETQEKEKLITHLQEKVTSLEKRLEQNLSGEEHVQELLKEKTVAEQNLEDTRQQLLAARSSQAKAIDILETRVKELEQSLQASEEKLKQSRDAVAAQESQIQELATANQESSRAQRQVLALQQQCTEHVHALEAQLAALETARAADQSAAERQVRDLEQENALLKESKNECERSLQHHQLELKKLKEEWSQREIVSVAMAQALEEVRKQREEFQQQAANLTSIVDEKEQSLQESTAAILQKEQEILQLKKGHDAALLQAHQLRSELQALRNLRAEEPEAAAGREDLLRLPGQEQGLALSVSELQVTSRSRAVREPAYQLPPAEGIPNGEVGAMDLEQLQKEKQDLEQQLLERNKAIKQMQQRMLELKKTLQKELKIRPDNELFEVREKPGPEMPNMAPSVTNNADLPDAREINFEYLKHVVLKFMSCRESEAFHLIKAVSVLLNFSQEEENMLKETLEYKMSWFGSKPAPKGSIRPSISNPRIPWS
>41139_0:001a3b_{"pub_og_id":"42510at33208","og_name":"golgin_A1_","level_taxid":33208,"organism_taxid":"41139_0","organism_name":"Coccinella_septempunctata","pub_gene_id":"123312216","description":"golgin_subfamily_A_member_1-like"}
MFASLKNKIREETGNDLSKLTAKITSSTVQKIDSIRGKSFQGSHSSINSIISSDDLKEGGTLDIEEVKKRLSRIEIDFKRRLDQKEKEWSDIISAKDKQLQMLEKEKEEAYKQITNLREKLKNAEDFKQKLVEHQEDKEQIENFQSQELSKIKHLVLLRDKELEEKNASLKEAQLQLEKIRSEMARLRRQEEHLSDVQDDLDALRHSTSRDMAALATKLTESEEERKHLKDLIVILKQRLANETSADEQLISERKLLEQRLEEAHVHLADIKTSWSDKITSLETQVGRLSRQAAEEGAERRRALQEKDVLFEKVQQLEAELEYNKLDLNNKNTKILRLNADLEELSAELKRVRAENEEHVTFLRTQLLTSSTEVTVVKKNLENAETNLEKTEDECSKLRMSVESEHGINMSLKEKIQKLERDLEEEKINSLNVQKTLSRVTSEKNAALVRNAEISQQIELIKQEKRRQDTEFNELSNKMSLLEEEYTRYRESEALEKQLRNKITDLEEQLSDKNKNIKTLTLRLADMKKTLQQELRTPSNHNYLSDDTNAAAILTPSQSSVKNFSHNVKRDEEDVNFKYLKHVVIKFLTSRDYEAQHLTKAISTVLKFTPEEEKLITDTLEWRRSWFGSRPKLLHKSKPMS
>7004_0:004609_{"pub_og_id":"42510at33208","og_name":"golgin_A1_","level_taxid":33208,"organism_taxid":"7004_0","organism_name":"Locusta_migratoria","pub_gene_id":"JAMg_model_17928.1"}
MWVDELESIRHSSDLERSRLKSDLARAEEETRHLTERISLLEARATPIGEPDAADDPDGRVRRLLAERAAQDARLEEAHLQLTDIKASWSARIAQLETQLGRLCRQAAEEGAERRRAEGERDALLERIRALEVLLEQARSTGRQRDETLAAVRQERDELASEIREMRAARQELEQKLAAHTLKKRERRPKNFRLKQRQELQNLKVNVQICSLLWTEIGSQANKIQELLSRVQVLEQIEHDKNATEKQEQELRRTILDLEEQLAEKNKSVRVLQQRLGDMKKTLQRELRNPSHDAGDSVDAIPSGQAPPQGTGPGPGPGPGASSSRQPPPIGSEDDVNFKYLKHVLMKFLTSREYEAQHLTRAVATLLHFTPEEERLLRETLEWKMSWFGTRPSLGYGQMAKTIPPS
>9644_0:0020d6_{"pub_og_id":"42510at33208","og_name":"golgin_A1_","level_taxid":33208,"organism_taxid":"9644_0","organism_name":"Ursus_arctos","pub_gene_id":"113266405","description":"golgin_subfamily_A_member_1"}
MFAKLKKKIAEETAVAQRPGGATRIPRSVSKESVASMGADSGDDFASDGSSSREDLSSQLLRRNEQIRKLEARLSDYAEQVRNLQKIKEKLEIALEKHQDSSMRKFQEQNETFQANRAKMAEGLALALARKDQEWSEKMDQLEKEKRFLAAQLQEMKNQSLNLFQRRDEMDELEGFQQQELSKVKHMLLKKEESLGKMEQELEARTRELSHTQEELMTSSQISSDLSQKLEELQRHCSALEEQRDRVTASKTGAENKISALEQKEQELQAFIQQLSMDLQKASAETQEKEKLITHLQEKVSSLEKRLEQNLSGEEHVQELLKEKTVAEQNLEDTRQQLMAARSSQAQAIDTLETRVKELEQSLQASEEKLKHSGDVMAAQEAQIQELAAANRESSRAQQQVLALEQQCSERVHTLEAELAALERARAADRTAAEQEVRELEQENAALKESKRECERSLQHHQLELQKLKEEWSQREIVSVAMAHALDEVRKQREEFQQQASNLTAVLEEKEQTLQEKTEVILQKEQEIFQLKKGHDSALSQMHQLQSELEALRSLRAEESEAAARDGVLRLPSPEQGLSLSVPEPHVTSRATQDPVYQLPAAEGIPNGEVGVMDLGQLQKEKQDLEQQLAEKNKTIKQMQQRMLELKKTLQKELKIRPDNELFEVRDKPGPEMPNMAPSVTNNTDLTDAREINFEYLKHVVLKFMSCRESEAFHLIKAVSVLLNFSQEEENMLKETLEYKMSWFGSKPAPKGSIRPSISNPRIPWT
>130825_0:0044fe_{"pub_og_id":"42510at33208","og_name":"golgin_A1_","level_taxid":33208,"organism_taxid":"130825_0","organism_name":"Ochotona_curzoniae","pub_gene_id":"121172548","description":"golgin_subfamily_A_member_1_isoform_X1"}
MFAKLKKKIAEESAVAQRPGGATRIPRSVSKESIASMGADSGDDFASDGSSSREDLSSQLLRRNEQIRKLEARLSDYAEQVRNLQKIKEKLEIALEKHQDSSMRKFQEQNETFQANRAKMAEGLALALARKDQVECLEKMDHLEKENRLLTAQLQEVKSQSLNLFQRRDEADELKGFQQQELSKVKHMLLTKEESLGKMEQELEARTRELNRTQEELLTSNQMSLDLSQKLQELQRHCSTLEAQRDHVTASKAGAESKITALEQREQELQAFIQQLSREVQKVTAETQDKDRVITHLQEKVASLEKRLERNLSGEEHLQELLREKTLAEQNLEDVRQQLLAARGSQASAVEELETRVKDLEATLQASEERLRQSSDVVAAQEAQIQQLAAANQESDNVRQQCMERTHTLEAQLAALEVARAADQTAAEQRMRELREENAALKESRNECEHSLQHHQGELKKLKEEWSQREIVSVAMAQALEEVRKQREEFQQQTTSLTAAMEEKEHSLRETSQVLLQKERELVELEKGHESALLQLRQLQSELEVLRGLRAVETAAQEDLLRLPSTLHVSSKTTQDPAYQLPAAGGMPNGELGALELGKLQKEKQDLEQQLTEKNKTIKQMQQRMLELKKTLQRELKIRPDSELFDVREKPGPELSQMAPSVSNHTDLNDSREINFEYLKHVVLKFMSCRESEAFHLIKAVSVLLNFSPEEENMLRETLEYKMSWFGSKPAPKGSIRPSISSPRIPWS
>7009_0:00063f_{"pub_og_id":"42510at33208","og_name":"golgin_A1_","level_taxid":33208,"organism_taxid":"7009_0","organism_name":"Schistocerca_americana","pub_gene_id":"124608153","description":"golgin_subfamily_A_member_1"}
MFASLKNKIKEETGNDVAKLAPILSSPPQKGSSRHSRQGSGSSVGSISLDGLREDGATSPTSLSRRDSVDVKLAEGKVLSMKEIKRLEKREDDWKRAMQKREEEWKRQMERQEEEWKKEMETKENEWKRSLELLEKEKIVLEEEKREVVKQKLSLEEALKVAEEYKKKVYQYQEDMDQLEGFQTQEMAKIKHLLLVTEQEVTEKTETLKEVTSQVESLKLEVNRLRRYEEELSRVQDELESIRHSSDLERSRLKSDLARAEEETRHLTERISLLEARATPISEPDAADDPDGRVRRLLAERAAQDARLEEAHLQLTDIKASWSARIAQLETQLGRLCRQAAEEGAERRRAEGERDALLERIRALEVLLEQARSTGRQRDETLAAVRQERDELAAEIREMRAARQELEQKLAAHTKSAEEERERAKEYQIEAERRIAELESKCADLLSAVDNEKTTSTSLQEQIMSLEGKLSQSEERTAELLSEIHQEKSEKDVAQLRCAELNQQCELVRQQLREQQRDAADIQTRVGTLQNEIEIKDKEIGSQSNKIQELLNRVQALELIEHDKHAAEKQEQELRRTILDLEEQVAEKNKSVRVLQQRLGDMKKTLQRELRNPSHDTGDSVDVIPSGQAPAQGTGPGPGPGPGTSSSRQPPPIGSEDDVNFKYLKHVLMKFLTSREYEAQHLTRAVATLLHFTPEEERLLRETLEWKMSWFGTRPSLGYGQMSKTIPPS
>104421_0:000d04_{"pub_og_id":"42510at33208","og_name":"golgin_A1_","level_taxid":33208,"organism_taxid":"104421_0","organism_name":"Camponotus_floridanus","pub_gene_id":"LOC105251618","description":"E2AES8_CAMFO"}
MFATLKNKIREEIGSDVSTVIRNAGSIRAINSKHASQTGSTSSVSGSQVSLDGLREESASPLPSVSSKGENSLEPKPNDGIQLTTKDMKKLENKEDEWRKRLAKKEAEILKRMEKQEEEWKVRLLEKEKEWKKVVEKQEKEKRKLQEEIKKIEIAKQSLEHALKDAEEYKKKLYSFQEDAEQLEGFQTQEMAKVKHLLLAKEQEVDEKTYHLKAATAEIESLKTEVSRLRRYEDELNDIQDEMEKMRHSTQRERSQLSCQLAQTEEEVRHLKDKVFVLEQRIALETNDQVTVDERIADLMRERTLLERKLEEAHLHLSDIKTSWSGKISSLETQVGRLSRKVGEEGLERRQVEQEKEKLKQRIKQLEAEIEVNNIVIATKDAKLLRMTEDIDEMATELKELRANVDDEVEEFKRQIESSSKQITQLKSDLENTTSKLSAVTNELANLRLSLEKEQSSNSSLRLELACLQEILESERSTAAELQISFEREKDEKDAALLRNAQVSQDIEIVKQENRQQEIENMELQNRVENLEDHLVGKAKEVEQAAVTLKQFEQKVAKLEEAERNREKMERNERILKSNLLDLEEQLSEKNKTIKVLQQRLADMKKTLQRELKIPSSSLDSDAEASAAILNPSSSKTVTAKHNNSREDDVNFKYLKHVLIKFLTSREYEALHLTRAVATLLHFSPEEERLLQETLEWKMSWFGTRPNLGFGQTAKAIPPS
>278164_0:0012de_{"pub_og_id":"42510at33208","og_name":"golgin_A1_","level_taxid":33208,"organism_taxid":"278164_0","organism_name":"Alosa_alosa","pub_gene_id":"125294785","description":"golgin_subfamily_A_member_1_isoform_X1"}
MFAKLKKKIAEEAATAPRSGGRIPRSMSKESITSVGADSGDDFASDGSSSRDDLPSQILRKNYHIRKLEAKLADYAEQLRLLQKTKDKLENALENHQDSSMRKLQDQNESYQSSRAKMAEGMALALEKKDQEWMEKMAVLDQEKATLSARLAEMTEQSLSLFQKRDDLDELEGFQQQELAKVKHMLLKREEQLGQQERKFQQKEEELQTARQALDEAQGRLHKLGQESQESGRLNAELKAEREELLLVREEMELKISELESKEQHLQQLIQQVSEDFQQSQQTAQSLEKSLAALQMEQEELKLQHEQHKQKAQVEEEERERMLGDLQEKASSLSRRLESDLSQDEHLQELLKEKSALEQRLEEARAELLQERTSHSSTVSSQEAQISRLNGSVAELQTLLRHKDDSNKAYRERTDAQIGALEQQVEEFTQKLKNAEQQLADSEAHKQTLEAGWREERERLQQQVASQRQRGLDRCARLEEQLAALNTERDTEHAAAQQAKRELEEQKAELQRQHAEVESSLHTRTQELEQARADMSSRQTVSVEIAKALEDTRKQKEELQLQVGELTSSQQTLQQELSQLSEQLAAKEAEIQGLKEAVNAAHAETAQVREEAAERDQEHEAQLAALRQEVISQTEQLDSCQSRVSDLQGELESMSVQLQGPEVGEGEQNGTVTVDDLDQLQKINKDMEQQLGDKNKTIKQLQQRLAELKRTLQKELKLKPDSETDGRERAFEGRGDRQERQMDRPSTEASASAMVPTLAPGFGPASAPGPGTTVINTSDLNDSREINFEYLKHVVLKFMSCREAEAFHLIRAVSVLLHFSPEEEDMLKQTLEYKMSWFGSKPSPKGIVRPSISASSNHWS
>473952_0:0021a8_{"pub_og_id":"42510at33208","og_name":"golgin_A1_","level_taxid":33208,"organism_taxid":"473952_0","organism_name":"Osmia_lignaria","pub_gene_id":"LOC117609061","description":"golgin_subfamily_A_member_1"}
MFATLKNKIREEIGSDVSTVVRNAGNVRGINSRHMSQTGSTSSISGSQLSLDGSREENAASPSPPISLKKDNSFDLKLNDGMQLSAKDIKKFENREDEWRKRVAKKEAEMLKRMEKKEEEWKVRLLEREKEWKKVVEKQEKEKSRLEEELQNIERTKQSLELSLKDAEEYKKKLYSFQEDAEQLEGFQTQEMAKIKHLLLAKEQEVDEKTHHLKAATGEIDSLKSEVSRLRRYEDELNNVQDEMETLRHSTQRERAQLSCQLAQTEEEVRHLKDKVFVLEQRIALETNDQVTVDERIADLMRERALLERKLEEAHLHLSDIKTSWSGKISSLETQVGRLSRQAGEEGLERRRVEEESEKLKQRIKQLEAEIEVNNVVMATKDAKLLRMAEDIDEMATELKELRASVDDEVEEFKRQIESSSKEISELKQSLTETTTKLTAITSELAHVRLSLEGERTNNSSLHLEVARLREDLESERTSSATLRVCLEKEKGEKDSALLRNAQVSQDIEIVKQENRRQEVENAELQNRIETLENNLQNKSKEVEQAMATLEETKKRMLELEEVERNREKMEKSEKVLKSSLLDLEEQLNEKTKTIKVLQQRLTDMKKTLHRELRVPSSSLDSDAEPSAAILKPSSSKTITARHTTTREDDVNFKYLKHVLIKFLTSREYEALHLTRAVATLLHFSPEEERLLQETLEWKMSWFGTRPNLGFGQTAKAIPPS
>9716_0:0017e0_{"pub_og_id":"42510at33208","og_name":"golgin_A1_","level_taxid":33208,"organism_taxid":"9716_0","organism_name":"Mirounga_angustirostris","pub_gene_id":"123849995","description":"golgin_subfamily_A_member_1_isoform_X2"}
MFAKLKKKIAEETAVAQRPGGATRIPRSVSKESVASMGADSGDDFASDGSSSREDLSSQLLRRNEQIRKLEVRLSDYAEQVRNLQKIKEKLEIALEKHQDSSMRKFQEQNETFQANRAKMAEGLALALARKDQEWSEKMDQLEKEKRFLTAQLQEMKNQSLNLFQRRDEMDELEGFQQQELSKVKHMLLKKEESLGKMEQELEARTRELSHTREELMTSSQMSSDLSQKLEELQRHCSALEEQRDHVTASKTGAENKVSALEQKEQELQTFIQQLSMDLQKATAETQEKEKLITHLQEKVSSLEKKLEQNLSGEEHVQELLKEKTVAEQNLEATRQQLMAARSSQANAIDILETRVKELELSLQASEEKLKHSDDVMAAQEAQIQELAAARESSAAPLQAPALERQCPERMRTLEAQLAALERARAAAQAAASEGGSELEQENAALKESKNECERSLHHHQLELKKLKEEWSQREIVSVAMAQALDEVQKQREEFQQQAANLTAVIDEKEQTLQEKTEVILQKEQEIFQLKKGHDSALSQMHQLQRELESLQSLRAEESEAAARDDVLRRPSPEQGLTRSVPEPHVTSRATQDPMFQLPAAERIPNGEVGVVDLGQLQKEKQDLEQQLLEKNKTIKQMQQRMLELKKTLQKELKIRPDNELFEVRDKPGPEMPNMAPSVTNNTDLTDAREINFEYLKHVVLKFMSCRESEAFHLIKAVSVLLNFSEEEENMLKETLEYKMSWFGSKPAPKGSIRPSISNPRISWS
>561572_0:002253_{"pub_og_id":"42510at33208","og_name":"golgin_A1_","level_taxid":33208,"organism_taxid":"561572_0","organism_name":"Frieseomelitta_varia","pub_gene_id":"122536080","description":"golgin_subfamily_A_member_1"}
MFATLKNKIREEIGSDVSTVVRNAGNVRGINSRHMSQTGSTSSISGSQISLDGSREENTASPSPPVSLKKDNNSDLKLSDNMQLSAKDVKRLESREDEWRKRLAKKEAELIKRMEKKEEEWKVKLVEKEKEWRKVVEKQEKDKSKLEEELRDVQSTKHSLELALKDAEEYKKKLYSFQEDAEQLEGFQTQEMAKIKHLLLAKEQEVEEKTHHLKAAIAEIDNLKSEVSRLRRYEDELNNVQDEMETLRHSTQRERAQLSCQLAQTEEEVRHLKDKVFVLEQRIALESNDQVTVDERVADLMRERALLERKLEEAHLHLSDIKTSWSGKISSLETQVGRLSRQAGEEGLERRRVEEESEKLKQRIKQLEAEIEVNNVVMATKDAKLLRMAEDIDEMATELKELRASVDDEVDEFKRQIESSSKQITRLKQNLEEATAKLSTATSELAHVRLALEGERMNNSSLHLEVARLREDLESERTASATLKVCLDKEKTEKDTALLRNAQVSQDIEMVKQENRRHEGENIELQGRVETLEHDLQCKSKEIEQTMTMLEENKQRILELEEVEQNRKKTERSEKLLKTSLMDLEEQLNEKTKTIKVLQQRLTDMKKTLQRELRIPSSSLDSDAEPSAAILKPSSSKTVTARHNSTRDDDVNFKYLKHVLIKFLTSREYEALHLTRAVATLLHFSPEEERLLQETLEWKMSWFGTRPNLGFGQTAKAIPPS
>286306_0:002faa_{"pub_og_id":"42510at33208","og_name":"golgin_A1_","level_taxid":33208,"organism_taxid":"286306_0","organism_name":"Cardiocondyla_obscurior","pub_gene_id":"Cobs_12881"}
MFTTLKNKIREEIGSDVSTVVKNAGSIRGINSRHVSQIGSMSSISDSQVSLDGLKEDNPASPLPPVSPKRENSFELKFNDGMQLSVKDLKRLESREDEWRKRLAKKEAEILKKMEKKEEEWKVKLFEKEKEWKKVVEKQEKEKRRLEEDIKKIEMAKESLEYALQNAEEYKKKLYSFQEDAEQLEGFQTQEMAKVKHLLLAKEQEVEEKTHHLKSATAEIENLKAEVSRLRRYEDELNNVQDEMETMRHSTQRERSQLSCQLAQTEEEVRHLKDKVFVLEQRIALETNDQLTVDERIADLMRERTLLERKLEEAHLHLSDIKTSWSGKISSLETQVGRLSRQAGEEGLERRRVEQEKEKLRERIKQLEAEIEVNNVVLATKDAKLLRMTEDIDEMAMELKELRASVDDEVDEFKRQIKSSSQEITHLKSDLENATSKLVAATNELTSLRMSLEKEQSSNSTLRLELLNLRELLKSERAAVTELRISFEKEKDEKDAALLRNAQMSQDIEIVKQENRQHKIENMELQNKVDYLEEDLISKKKEADQVIVKLKDFEQKTGKLEEAERTREKLEGNEKQLKSSLLDLEEQLNEKNKTIKVLQQRLTDMKKTLQRELKIPSSSLDSDVEASAAILNPSSSKTVTARHSNSREDDVNFKYLKHVLIKFLTSREYEALHLTRAVATLLHFSPEEERLLQETLEWKMSWFGTRPNLGFGQTAKAIPPS
>186990_0:0027e7_{"pub_og_id":"42510at33208","og_name":"golgin_A1_","level_taxid":33208,"organism_taxid":"186990_0","organism_name":"Hipposideros_armiger","pub_gene_id":"GOLGA1","description":"golgin_subfamily_A_member_1"}
MFAKLKKKIAEETAVAQRPGGATRIPRSVSKESVASMGADSGDDFASDGSSSREDLSSQLLRRNEQIRKLEARLSDYAEQVRNLQKIKEKLEIALEKHQDSSMRKFQEQNETFQANRAKMAEGLALALARKDEEWSEKVDQLEKEKRFLTAQLQELRNQSLNLFQRRDEMDELEGFQQQELSKVKHMLLKKEESLRKMEQELEARTRELSHTQEELMTSNQMSSDLRQKLEELQRHYSALEEQRDHVTASKTGAENKITELEQKEQELQAFIQQLSIDLQKVTAGTEEKEKLITHLQEKVTSLEKRLEQNFSGEEHVQELLREKTIAEQNLEDTRQQLLAARSRQAEAIDTLETRVKELEQSLWASEEKLRQSSDVVTAQEAQIQALAAADKESGRAQQQALALHQQCTERVHTLEAQLHALGRARVADLIAVDHEVRELKQENTALKESKNECEHSLQHHQLELKKLKEEENQREIESVAMAQALEEVQKQREELQKQAVNLTAVVEEKEQSLQEKNEMLLQKEQEILQLKKGHDTALLQTQQLQNELKALRSLRAAESQAAAVQEDLLRLPGQEQGLALSISELHVTSRAMQDPMYQLPAAEGIPNGEVGAMDLRQLQKEKQDLEQQLLEKNKTIKQMQQRMLELKKTLQRELKIRPDNELFEVREKPGPEMPNMAPSVTNNADLPDTREINFEYLKHVVLKFMSCRESEAFHLIKAVSVLLNFSPEEENMLKETLEYKMSWFGSKPAPKGSIRPSISNPRIPWS
>166423_0:00312f_{"pub_og_id":"42510at33208","og_name":"golgin_A1_","level_taxid":33208,"organism_taxid":"166423_0","organism_name":"Melipona_quadrifasciata","pub_gene_id":"Mqua15649","description":"A0A0M9A223_9HYME"}
MFATLKNKIREEIGSDVSTVVRNAGNVRGINSRHMSQTGSTSSISGSQISLDGSREENTASPSPPVSLKKDNNSDLKLSDNMQLSAKDVKRLESREDEWRKRLAKKEVELIKRMEKKEEEWKVKLVEKEKEWRKVVEKQEKEKCKLEEELRDVQSTKHSLELALKDAEEYKKKLYSFQEDAEQLEGFQTQEMAKIKHLLLAKEQEVEEKTHHLKAAIAEIDNLKSEVSRLRRYEDELNNVQDEMETLRHSTQRERAQLSCQLAQTEEEVRHLKDKVFVLEQRIALESNDQVTVDERVADLMRERALLERKLEEAHLHLSDIKTSWSGKISSLETQVGRLSRQAGEEGLERRRVEEESEKLKQRIKQLEAEIEVNIVVMATKDAKLLRMAEDIDEMATELKELRASVDDEVDEFKRQIESSSKQITRLKQDLEEATAKLSTATSDLAHVRLALEGERMNNSSLHLEVARLREDLESERTASATLKVCLDKEKTEKDTALLRNAQVSQDIEMVKQENRRHEGENIELQNRVETLEHNLQSKSKEIEQTMTMLEETKQRMLELEEVEQNRKKMERSEKLLKTSLMDLEEQLNEKTKTIKVLQQRLTDMKKTLQRELRVPSSSLDSDAEPSAAILKPSSSKTVTARHNSTRDDDVNFKYLKHVLIKFLTSREYE
>29073_0:0016d6_{"pub_og_id":"42510at33208","og_name":"golgin_A1_","level_taxid":33208,"organism_taxid":"29073_0","organism_name":"Ursus_maritimus","pub_gene_id":"GOLGA1","description":"GOLGA1"}
MFAKLKKKIAEETAVAQRPGGATRIPRSVSKESVASMGADSGDDFASDGSSSREDLSSQLLRRNEQIRKLEARLSDYAEQVRNLQKIKEKLEIALEKHQDSSMRKFQEQNETFQANRAKMAEGLALALARKDQEWSEKMDQLEKEKRFLAAQLQEMKNQSLNLFQRRDEMDELEGFQQQELSKVKHMLLKKEESLGKMEQELEARTRELSHTQEELMTSSQISSDLSQKLEELQRHCSALEEQRDRVTASKTGAENKISALEQKEQELQAFIQQLSMDLQKASAETQEKEKLITHLQEKVSSLEKRLEQNLSGEEHVQELLKEKTVAEQNLEDTRQQLMAARSSQAQAIDTLETRVKELEQSLQASEEKLKHSGDVMAAQEAQIQELAAANRESSRAQQQVLALEQQCSERVHTLEAELAALERARAADRTAAEQEVRELEQENAALKESKSECEHSLQHHQLELQKLKEEWSQREIVSVAMAQALDEVRKQREEFQQQASNLTAVLEEKEQTLQEKTEVILQKEQEIFQLKKGHDSALSQMHQLQSELEALQSLRAEESEAAARDGVLRLPSPEQGLSLSVPEPHVTSRATQDPVYQLPAAEGIPNGEVGVMDLGQLQKEKQDLEQQLAEKNKTIKQMQQRMLELKKTLQKELKIRPDNELFEVRDKPGPEIPNMAPSVTNNTDLTDAREINFEYLKHVVLKFMSCRESEAFHLIKAVSVLLNFSQEEENMLKETLEYKMSWFGSKPAPKGSIRPSISNPRIPWT
>9646_0:001ec2_{"pub_og_id":"42510at33208","og_name":"golgin_A1_","level_taxid":33208,"organism_taxid":"9646_0","organism_name":"Ailuropoda_melanoleuca","pub_gene_id":"GOLGA1","description":"GRIP_domain-containing_protein"}
MFAKLKKKIAEETAVAQRPGGATRIPRSVSKESVASMGADSGDDFASDGSSSREDLSSQLLRRNEQIRKLEARLSDYAEQVRNLQKIKEKLEIALEKHQDSSMRKFQEQNETFQANRAKMAEGLALALARKDQEWSEKMDQLEKEKRFLAAQLQEMKNQSLNLFQRRDEMDELEGFQQQELSKVKHMLLKKEESLGKMEQELEARTRELNHTQEELMTSSQISSDLSQKLEELQRHCSALEEQRDHVTASKTGAENKISALEQKEQELQAFIQQLSMDLQKATAETQEKEKLITHLQEKVSSLEKRLEQNLSGEEHVQELLKEKTVAEQNLEDTRQQLMAARSSQAQAIDTLETRVKELEQSLQASEEKLKHSGDVVAAQEAQIQELAAANRESSRAQQQVLALEQQCTERVHTLEAELAALERARAADRTALVQEVRELEQENAALKESKSEYERSLQHHQLELQKRKEEWSQREIVSVAMAQALDEVRKQREEFQQQAANLTAVLEEKEQTLQEKTEAILQKEQEIVQLKKGHDSALSQMHQLQSELEALRSLRAEESEAAARDDVLRPPSPEQGLSLSVSEPHVTSRATQDPVYQLPAAEGIPNGEVGLMDLGQLQKEKQDLEQQLVEKNKTIKQMQQRMLELKKTLQKELKIRPDNELFEVRDKPGPEMPNMAPSVMNNADLTDAREINFEYLKHVVLKFMSCRESEAFHLIKAVSVLLNFSQEEENMLKETLEYKMSWFGSKPAPKGSIRPSISNPRIPWT
>30538_0:00080f_{"pub_og_id":"42510at33208","og_name":"golgin_A1_","level_taxid":33208,"organism_taxid":"30538_0","organism_name":"Vicugna_pacos","pub_gene_id":"GOLGA1","description":"GOLGA1"}
MFAKLKKKIAEETAVAQRPGGATRIPRSVSKESVASMGADSGDDFASDGSSSREDLSSQLLRRNEQIRKLEARLSDYAEQVRNLQKIKEKLEIALEKHQDSSMRKFQEQNETFQANRAKMAEGLALALARKDQEWSEKVDQLEKEKRFLTAQLQEMKNQSLNLFQRRDEMDELEGFQQQELSKVKHMLLKKEESLGKMEQELEARTRELSRTQEELMTSNQMSSDLSQKLEELQRHYSALEEQRDHVTASKAGAENKVTALEQKEQELQALIQQLSIDLQKVTAETQEKEKLITHLQEKVASLEKRLEQNLSGEEHVQELLKEKTLAEQNLVDTRQQLLAARSSQAKAIDNLETRVKELEQSLQASEEKLKQSSDIVAAQEAQIRELATADQERSRAQQQVLALEQQCTERVQALEAQLTALERARVAAQTAAEREVRELEQENAALKESKNESERSLQRHQLELKKLKEEWSQREIVSVAMAQALEEVRKQREEFQQQAANLTAIIDEKEQSLQEKTEAILQKEQEILQLKEGHDRALLQARQLRTELEALQGLRAAESEAATTREDLQRLPGQEQGMVLSSSEPHVAPRARQDPVYQLPAAEGIPNGEMGAMDPRQLQKEKQDLEQQLLEKNKTIKQMQQRMLELRKTLQKELKIKPDNELFEVREKPGPEMPNLAPSVTNNADLTDAREINFEYLKHVVLKFMSCRESEAFHLIKAVSVLLNFSQEEENMLKETLEYKMSWFGSKPAPKGSIRPSISNPRIPWS
>1507135_0:002102_{"pub_og_id":"42510at33208","og_name":"golgin_A1_","level_taxid":33208,"organism_taxid":"1507135_0","organism_name":"Euglossa_dilemma","pub_gene_id":"Edil_08451"}
LLGKEQEVEEKTHHLKSATAEIDSLKSEVSRLRRYEDELNNVQDEMETLRHSTQRERAQLSCQLAQTEEEVRHLKDKVFVLEQRVALESNDQVTVDERIADLMRERALLERKLEEAHLHLSDIKTSWSGKISSLETQVGRLSRQAGEEGLERRRVEEESERLKQRIKQLEAEIEVNIVVMATKDAKLLRMAEDIDEMATELKELRASVDDEVDEFKRQIESSSKQITRLKGDLEETTAKLSTATSELAHVRITLDGERMNNSSLHLEVARLREDLESERTASATLKTCLEREKNEKDTALLRNAQVSQDIEIVKQSNRRQELENTELQTRIETLEHNLQSKTKEVEEVMTTLEETKQRVLELEEVEQNRKKMERNEKLLKNSLMDLEEQLNEKTKTIKVLQQRLTDMKKTLQRELRVPSSSLDSDAEPSAAILKPSSSKTVTARHNSTRDEDVNFKYLKHVLIKFLTSREYEALHLTRAVATLLHFSPEEERLLQETLEWKMSWFGTRPNLGFGQTAKAIPPS
>72781_0:001371_{"pub_og_id":"42510at33208","og_name":"golgin_A1_","level_taxid":33208,"organism_taxid":"72781_0","organism_name":"Formica_exsecta","pub_gene_id":"LOC115236555","description":"golgin_subfamily_A_member_1-like"}
MNEKLLSSGFGWISILDCIYICIHHFFSRYVSEYKKKLYSFQEDAEQLEGFQTQEMAKVKHLLLAKEQEVEEKTYHLKTATAEIESLKTEVSRLRRYEDELNNIQDEMETMRHSTQREKAQLSCQLAHTEEEVRHLKDKVFVLEQRIALETNDQVTVDERIADLMRERTLLERKLEEAHLHLSDIKTCWSGKISSLETQVGRLSRQVGEEGLERRQVEQEKEKLKHRIKQLEAEIEVNNIVITTKDAKLLRMTEDIDEMATELKELRASVDDEVEEFKRQIVSYRDM
>72781_0:001392_{"pub_og_id":"42510at33208","og_name":"golgin_A1_","level_taxid":33208,"organism_taxid":"72781_0","organism_name":"Formica_exsecta","pub_gene_id":"LOC115236621","description":"LOW_QUALITY_PROTEIN:_golgin_subfamily_A_member_1-like"}
MFATLKNKIREEIGSDVSTVIRNAGSIRAINSKHVSQTGSTSSVSGSQVSLDGLREENTSPLPSVSSKGENSLNDGIQLSTKDIKKCESKEDEWKKRLAKKEAEILKRMEKQEEEWKVRLFEKEKEWKKIIEKQEKEKRRLEEEIKKIEIAKQSLEHALKDAEAKFNSHIMALIRFAREALEKNKAKYILIKKPSEQCLVTNVHFQDEMETMRHSTQREKAQLSCQLAHTEEEVRHLKDKVFVLEQRIALETNDQVTVDERIADLMRERTLLERKLEEAHLHLSDIKTCWSGKISSLETQVGRLSRQVGEEGLERRQVEQEKEKLKHRIKQLEAEIEVNNIVITTKDAKLLRMTEDIDEMATELKELRASVDDEVEEFKRQIESSSKQITQLKLDLENTTSKLSDVTNELANLRSSLEREQSNNSSLRLELAYLQEILESERSTTAELRISFKKEKDEKDAALLRNAQVSQDIEIVKQENRQQEIENMELQSRVENLEDHLVGKVKEAEQAAITLKQFEQKVAKLEEAEHNREKMERNERILKNNLLDLEEQLSEKNKTIKVLQQRLTDMKKTLQRELKIPSSSLDSDAEASAAILNPSSSKTVTAKHNNSREDDVNFKYLKHVLIKFLTSREYEALHLTRAVATLLHFSPEEERLLQETLEWKMSWFGTRPNLGFGQTAKAIPPS
>9643_0:0011ea_{"pub_og_id":"42510at33208","og_name":"golgin_A1_","level_taxid":33208,"organism_taxid":"9643_0","organism_name":"Ursus_americanus","pub_gene_id":"123787978","description":"golgin_subfamily_A_member_1_isoform_X1"}
MFAKLKKKIAEETAVAQRPGGATRIPRSVSKESVASMGADSGDDFASDGSSSREDLSSQLLRRNEQIRKLEARLSDYAEQVRNLQKIKEKLEIALEKHQDSSMRKFQEQNETFQANRAKMAEGLALALARKDQEWSEKMDQLEKEKRFLAAQLQEMKNQSLNLFQRRDEMDELEGFQQQELSKVKHMLLKKEESLGKMEQELEARTRELSHTQEELMTSSQISSDLSQKLEELQRHCSALEEQRDRVTASKTGAENKISALEQKEQELQAFIQQLSMDLQKASAETQEKEKLITHLQEKVSSLEKRLEQNLSGEEHVQELLKEKTVAEQNLEDTRQQLMAARSSQAQAIDTLETRVKELEQSLQASEEKLKHSGDVMAAQEAQIQELAAANRESSQAQQQVLALEQQCSERVHTLEAELAALERARAADRTAAEQEVRELEQENAALKESKSECEHSLQHHQLELQKLKEEWSQREIVSVAMAQALDEVRKQREEFQQQAANLTAVLEEKEQTLQEKTEVILQKEQEIFQLKKGHDSALSQMHQLQSELEALRSLRAEESEAAATDGVLRLPSPEQGLSLSVPEPHVTSRATQDPVYQLPAAEGIPNGEVGVMDLGQLQKEKQDLEQQLAEKNKVRVLCTSTVYLPALSRYSCLKPFGPFLESFADAPGHVSGEISPLCQRPSSWISTCAAFLSRLPPREIVSSVRARAVVSSDVHGHLCCHQWVLLDQSAYLSLPFHGRESPSVACLQVVLRGEGVLGDEMKRSFRNEAGLYISGIWQRLNKCHDRTHPAASAPAGAGSVRPWFPGALGSQACWLLIALASGVCA
>9838_0:000b58_{"pub_og_id":"42510at33208","og_name":"golgin_A1_","level_taxid":33208,"organism_taxid":"9838_0","organism_name":"Camelus_dromedarius","pub_gene_id":"GOLGA1","description":"A0A5N4E8I7_CAMDR"}
MFAKLKKKIAEETAVAQRPGGATRIPRSVSKESVASMGADSGDDFASDGSSSREDLSSQLLRRNEQIRKLEARLSDYAEQVRNLQKIKEKLEIALEKHQDSSMRKFQEQNETFQANRAKMAEGLALALARKDQEWSEKVDQLEKEKKFLTAQLQEMKNQSLNLFQRRDEMDELEGFQQQELSKVKHMLLKKEESLGKMEQELEARTRELSRTQEELMTSNQMSSDLSQKLEELQRYYSALEEQRDHVTASKTGAENKVTALEQKEQELQALIQQLSIDLQKVTAETQEKEKRITHLQEKVASLEKRLEQNLSGEEHVQELLKEKTLAEQNLVDTRQQLLAARSSQAKAIDNLETRVKELEQSLQASEEKLKQSSDVVAAQEAQIRELATADQERSRAQQQVLALEQQCTERVQALEAQLTALERVRTATQTAAEWEVRELKQENAALKESKNESEHSLQRHQLELKKLKEEWSQREIVSVAMAQALEEVRKQREEFQQQAANLTAIIDEKEQSLQEKTEVILQKEQEILQLKEGHDCALLQARQLRTELEALQGLRAAESEAATTREDLQRLPGQEQGMVLSSSEPHVAPRARQDPVYQLPAAEGMPNGEMGAMDPRQLQKEKQDLEQQLLEKNKTIKQMQQRMLELRKTLQKELKIKPENELFEVREKPGPEMSNLAPSVTNNADLADAREINFEYLKHVVLKFMSCRESEAFHLIKAVSVLLNFSQEEENMLKETLEYKMSWFGSKPAPKGSIRPSISNPRIPWS
>609295_0:00233e_{"pub_og_id":"42510at33208","og_name":"golgin_A1_","level_taxid":33208,"organism_taxid":"609295_0","organism_name":"Dinoponera_quadriceps","pub_gene_id":"LOC106749115","description":"LOC106749115"}
MFATLKNKIREEIGSDVSTVVRNAGSIRAINSRQVSQTGSTSSISGSQVSLDGSREENAASPSPPVSLRRENSFELKLNDGMQLSAKDIKRFENREEEWRKRLAKKETEMLKRMEKKEEEWKVRLFEKEKEWKKVVERQEKEKRKLEEEIRKIEITKQSLEHALKDAEEYKKKLYSFQEDAEQLEGFQTQEMAKIKHLLLAKEQEADEKSHHLKAATSEIENLKTEVSRLRRYEDELNNVQDEMETMRHSTQRERAQLSCQLAHTEEEVRHLKDKVFVLEQRIALETSDQVTVDERIADLMRERTLLERKLEEAHLHLSDIKTSWSGKISSLETQVGRLSRQAGEEGLERRRVEQEKEKLRQRIKQLEAEIEVNNVVMATKDAKLLRMTEDIDEMATELKELRASVDDEVEEFKRQIESSSKQIGQLKTDLGDTTSKLTAATNELSSLQSSLEEERSSNASLRVELAGLRETLESERTTTSELRVFLEKERGEKDTALLRNAQVSQDIEIVKQENRQQEIENTELQSRVEHLEEDLTGKTKEAEQAAVALKELERRVAELEEVERSKEKLESNERILKSSLLDLEEQLNEKNKTIKVLQQRLADMKKTLQRELRIPTSSLDSDVEASAAILNPSSSKTVTARHNNSREDDVNFKYLKHVLIKFLTSREYEVCVLSLSLSLSSLSLSLSPSLSSSPPPLSHPISWIYNRCNLASNKLSVLVVCL
>2448451_0:001c2a_{"pub_og_id":"42510at33208","og_name":"golgin_A1_","level_taxid":33208,"organism_taxid":"2448451_0","organism_name":"Nomia_melanderi","pub_gene_id":"LOC116431021","description":"golgin_subfamily_A_member_1-like_isoform_X1"}
MFATLKNKIREEIGSDVSTVVRNAGNVRGINSRHMSQAGSTSSISGSQISLDGLREENAASPSPPISLKRDNSFDIKLSDGMQLSAKDIKKFEIREEEWRKRLAKKETEMLKRMEKKEEDWKVRLLENEKEWKKVVEKQEKEKSKLEEELENVQRTKHSLESALKDAEEYKKKLYSFQEDAGQLEDLQIQELAKVKHLLLVKEQEVDEKTQHLKTAIAEIDSLKSEVSRLRRYEDELNSVQDEMETLRHSTQRERTQLSCQLAQTEEEVRHLKDKVFVLEQRVALGTNDQVTVDERIADLMRERVLLERKLEEAHLHLSDIKTSWSGKISSLETQVGRLSRQAGEEGLERRRVEEESEKLRQRIKQLEAEIEVNNVVMATKDAKLLRMAEDIDEMATELKELRASVDDEVEEFKRQIQSSTKEITELKQDLEETKTKHLAATYEVAHLRISLEEERTINSSLHLEAANLKEDLESERTALTALRVCLEKERGEKDTALLRNAQVSQDIEIVKQENRRQEVENTELLNRVDSLENNLQSKTKEMEETIVKLEETKQRMSELEEGEQNREKLERNEKVLKSSLMDLEEQLNEKTKTIKVLQQRLADMKKTLQRELRVPSSSLDSDAEPSAAILKPSSSKTVTVRHNNTRDDDVNFKYLKHVLIKFLTSREYEALHLTRAVATLLHFSPEEERLLQETLEWKMSWFGTRPNLGFGQTAKAIPPS
>29088_0:003c0c_{"pub_og_id":"42510at33208","og_name":"golgin_A1_","level_taxid":33208,"organism_taxid":"29088_0","organism_name":"Neomonachus_schauinslandi","pub_gene_id":"GOLGA1","description":"golgin_subfamily_A_member_1_isoform_X1"}
MFAKLKKKIAEETAVAQRPGGATRIPRSVSKESVASMGADSGDDFASDGSSSREDLSSQLLRRNEQIRKLEVRLSDYAEQVRNLQKIKEKLEIALEKHQDSSMRKFQEQNETFQANRAKMAEGLALALARKDQEWSEKMDQLEKEKRFLTAQLQEMKNQSLNLFQRRDEMDELEGFQQQELSKVKHMLLKKEESLGKMEQELEARTRELSHTREELMTSSQMSSDLSQKLEELQRHCSALEEQRDHVTASKTGAENKVSALEQKEQELQTFIQQLSMDLQKATAETQEKEKLITHLQEKVSSLEKKLEQNLSGEEHVQELLKEKTVAEQNLEATRQQLMAARSSQAKAIDILETRVKELELSLQASEEKLKHSDDVMAAQEAQIQELAAARESSAAPLQAPALERQCPERMRTLEAQLAALERARAAAQTAAEQEVRELEQENAALKESKNECERSLQHHQLELKKLKEEWSQREIVSVAMAQALDEVRKQREEFQQQAANLTAVIDEKEQTLQEKTEVILQKEQEIFQLKKGHDSALSQMHQLQSELESLQSLRAEESEAAARDDVLRLPSPEQGLTLSVPEPHVTSRATQDPMYQLPAAERIPNGEVGVMDLGQLQKEKQDLEQQLLEKNKTIKQMQQRMLELKKTLQKELKIRPDNELFEVRDKAGPEMPNMAPSVTNNADLTDAREINFEYLKHVVLKFMSCRESEAFHLIKAVSVLLNFSEEEENMLKETLEYKMSWFGSKPAPKGSIRPSISNPRIPWS
>94835_0:0018a2_{"pub_og_id":"42510at33208","og_name":"golgin_A1_","level_taxid":33208,"organism_taxid":"94835_0","organism_name":"Gavialis_gangeticus","pub_gene_id":"GOLGA1","description":"golgin_subfamily_A_member_1_isoform_X1"}
MFAKLKKKIAEEAAIAPRPGGAARIPRSVSKESITSVGADSGDDFASDGSSSREDLSSQLFRRNEQIRKLEAKLSDYADQVRNLQKIKEKLEIALEKHQDSSMKKFQEQNEAYQANRAKMAEGMALALEKKDQEWMEKLVQVEQEKKLLAAQLQEMREQSLSLFQKRDEIDELEGFQQQEIAKVKHMLLKKEESLSRAEQELEARAQELTCAKDELKVTSSLSSGLRSELQDLQQQYSELEAQRDGLLTAEANAENKIIALEQREQELQTFIQQISVDLQNARVAASGCEKRLETLQMGHESLKLEYEQHKQKMTVEIDEKNKLVEHLQEKVFSLEKRLERNLSGDEHVQELLKEKIILEQKLGDTRQQLLTARTSHSGTLSLLETQVTKLKSKEDEMQALLREREEYVKSLKESSTSQLKELQQELQHANEELLKSKEEIGDKDLQIQKLQTDLEVDSSRLEQQISTVKHQCEDRVSRLESQIAALETAREFDKTAAHHKINQLEQEKEAFIESRKEYESLLKMQESELERLKEELSSRETVSIEIAKILEETRKQREELQQQVADLTLLIKEKDQLISEKTDLLLKEEEKLYQLSRGHEAVILQVHQLQSDLEASKNQAVEREGMAGKQISALKLQIQEQQERLLASERSISALEEEARALNKHLQPPEDRATEQNGEVAAADIIQLQRENRDLEQQIAEKNKMIKQLQQRMAELKKTLQKELKIRPDNEIPEVREKLNSEVPSAAVTVTNNSDLNDSREINFEYLKHVVLKFMSCREAEAFHLIKAVSVLLNFTREEENMLKETLEYKMSWFGSKPSPKGSIRPSISSSRTPWS
>13686_0:00076d_{"pub_og_id":"42510at33208","og_name":"golgin_A1_","level_taxid":33208,"organism_taxid":"13686_0","organism_name":"Solenopsis_invicta","pub_gene_id":"LOC105199499","description":"golgin_subfamily_A_member_1_isoform_X1"}
MFASLKNKIREEIGSDVSTVIKNAGNIRGINSRHMSQADSINSISGSQVSLDASKEENITLPVPSVSPKRENSFELKLNDGMQLTVKDIKKFENREDEWRKRLAKKEAEVLKRMEKREEEWKVRLFEKEKEWKKVVEKQEKEKQRLEEEIKKIEVAKQSLEHALKNAEEYKKKLYSFQEDAEQLEGFQTQEMAKVKHLLLTKEQEVGEKTHHLKIATAEIENLKTEVSRLRRYEDELNNVQDEMETMRHSTQRERAQLSCQLAQTEEEVRHLKDKVFVLEQRIALETNDQVTVDERIADLMRERTLLERKLEEAHLHLSDIKTSWSGKISSLETQVGRLSRQAGEEGLERRRVEQEKERLKHKIKQLETEIEVNNVVLATKDAKLLRMTEDIDEMAMELKELRASVDDEVDEFKRQIESSSNQITQLKLDLEIVTSKFTAATNELASLRMSLEKEQSSNSSLCSELTHLRQTLEFERAAMTELRVILEKERGEKDTVLLRNAQMSQDIEIVKQENRQRKNENMELQSKIENLEDILVNKVKEAEQVIVSLKEFEQKVVKLDEAERTKEKLEGNERILKSSLLDLEEQLSEKNKTIKILQQRLTDMKKTLQRELKIPSSSLDSDVDVSAAILNPSSSKTVTARHNTREDDVNFKYLKHVLIKFLTSREYEIDYLNLLILNQRTDEATPVRKLLSKIFSNSLTRIVNYFGSGSIKLKLQDTNILTVIECAINQKFPSCNLAELQPKILRWFWTSNQRRLT
>9793_0:002458_{"pub_og_id":"42510at33208","og_name":"golgin_A1_","level_taxid":33208,"organism_taxid":"9793_0","organism_name":"Equus_asinus","pub_gene_id":"GOLGA1","description":"golgin_subfamily_A_member_1_isoform_X1"}
MFAKLKKKIAEETAVSQRPGGAARIPRSVSKESVASMGADSGDDFASDGSSSREDLSSQLLRRNEQIRKLEARLSDYAEQVRNLQKIKEKLEIALEKHQDSSMRKFQEQNETFQANRAKMAEGLALALARKDQEWSEKMDQLEKEKRFLTAQLQEMKSQSLNLFQRRDEMDELEGFQQQELSKVKHMLLKKEESLGKMEQELEARTRELSCTQEELMTSSQMSSDLSRKLEELQRHCSTLEEQRDHVTASKTGAENKITALEQKEQELQAFIQQLSVDLQKVTAETQEKEKLITHLQEKVASLEKRLEQNLSGEEHVQELLKEKTVAEQNLEDTRQQLLAARSSQAKAIDVLQTRVRELEQSLQASEEKLKQSSDIMATQEAQIQELAAANKESSRAQQQVLALEQQCTERIHVLEAQLAALERARAAEQTAAQREARELEQENAALKESKNECECSLQHHQLELKKLKEEWSQREIVSVAMAQALEEVRKQREELQQQAANLTAAVEEKEQSLQEKMEVILQKEQEILLLKTGHDSALLQTHQLQSELEALRSLRAEELLPGQEQGPALSASEPHVTLRAMQDPTYQLPAAEGVPNGEVGAMDLGQLQKEKQGLEQQLLEKNKTIKQMQQRMLELRKTLQKELKIRPDNELFEVREKPGPEMPNMAPSVTNTADLTDAREINFEYLKHVVLKFMSCRESEAFHLIKAVSVLLNFSQEEENMLKETLEYKMSWFGSKPAPKGSIRPSISNPRIPWS
>34884_0:002cbf_{"pub_og_id":"42510at33208","og_name":"golgin_A1_","level_taxid":33208,"organism_taxid":"34884_0","organism_name":"Callorhinus_ursinus","pub_gene_id":"GOLGA1","description":"GOLGA1"}
MFAKLKKKIAEETAVAQRPGGATRIPRSVSKESVASMGADSGDDFASDGSSSREDLSSQLLRRNEQIRKLEVRLSDYAEQVRNLQKIKEKLEIALEKHQDSSMRKFQEQNETFQANRAKMAEGLALALARKDQEWSEKMDQLEKEKRFLTAQLQDMKNQSLNLFQRRDEMDELEGFQQQELSKVKHMLLKKEESLGKMEQELEARTRELSHTREELMTSSQMSSDLSQKLEELQRHCSALEEQRDHVTASKTGAENKVSALEQKEQGLQAFIQQLSMDLQKATAETQEKEKLITHLQEKVSSLEKKLEQNLSGEEHVQELLKEKTVAEQNLEATRQQLMAARSSQAKATDILETRVKELELSLQASEEKLKHSGDVMAAQEAQIQELRELEQENAALKESKNECERSLQHHQLELKKLKEEWSQREIVSVAMAQALDEVRKQREEFQQQAANLTAVLDEKEQTLQEKTEVILQKEQEIFQLKKGHDSALSQMRQLQSELEALQSLRAEESEAAARDDVLRLPSPEQGLTLSVPEPHVTSRAAQDPMYQLPAAERIPNGAVGVVDLGQLQKEKQELEQQLVEKNKTIKQMQQRMLELKKTLQKELKIRPDNELFEVRDKPGPEMPNMAPSVTNNADLTDAREINFEYLKHVVLKFMSCRESEAFHLIKAVSVLLNFSEEEENMLKETLEYKMSWFGSKPAPKGSIRPSISNPRIPWS
>9704_0:003f86_{"pub_og_id":"42510at33208","og_name":"golgin_A1_","level_taxid":33208,"organism_taxid":"9704_0","organism_name":"Zalophus_californianus","pub_gene_id":"GOLGA1","description":"GOLGA1"}
MFAKLKKKIAEETAVAQRPGGATRIPRSVSKESVASMGADSGDDFASDGSSSREDLSSQLLRRNEQIRKLEVRLSDYAEQVRNLQKIKEKLEIALEKHQDSSMRKFQEQNETFQANRAKMAEGLALALARKDQEWSEKMDQLEKEKRFLTAQLQDMKNQSLNLFQRRDEMDELEGFQQQELSKVKHMLLKKEESLGKMEQELEARTRELSHTREELMTSSQMSSDLSQKLEELQRHCSALEEQRDHVTASKTGAENKVSALEQKEQGLQAFIQQLSMDLQKATAETQEKEKLITHLQEKVSSLEKKLEQDLSGEEHVQELLKEKTVAEQNLEATRQQLMAARSSQAKATDILETRVKELELSLQASEEKLKHSGDVMAAQEAQIQELRELEQENAALKESKNECERSLQHHQLELKKLKEEWSQREIVSVAMAQALDEVRKQREEFQQQAANLTAVLDEKEQTLQEKTEVILQKEQEIFQLKKGHDSALSQMHQLQSELEALQSLRAEESEAAARDDVLKLPSPEQGLTLSVPEPHVTSRAAQDPMYQLPAAERIPNGAVGVVDLGQLQKEKQELEQQLLEKNKTIKQMQQRMLELKKTLQKELKIRPDNELFEVRDKPGPEMPNMAPSVTNNADLTDAREINFEYLKHVVLKFMSCRESEAFHLIKAVSVLLNFSEEEENMLKETLEYKMSWFGSKPAPKGSIRPSISNPRIPWS
>7461_0:001e57_{"pub_og_id":"42510at33208","og_name":"golgin_A1_","level_taxid":33208,"organism_taxid":"7461_0","organism_name":"Apis_cerana","pub_gene_id":"LOC107999775","description":"golgin_subfamily_A_member_1-like_isoform_X1"}
MFATLKNKIREEIGSDVSTVVRNAGNVRAINSRHMSQTGSTSSISGSQISLDGSREENTASPSPPVSLKKDSFDFKLNDNMQLSAKDIKKLENREDEWRKRLAKKEIELMKRMEKKEEEWKVRLFEKEKEWKKVVEKQEKDKNKLEEELRDIQNTKHSLELALKDAEEYKKKLYTFQEDAEQLEGFQTQEMAKIKHLLLAKEQEVEEKTHHLKAAIAEIDSLKSEVSRLRRYEDELNNVQDEMETLRHSTQRERAQLSCQLAQTEEEVRHLKDKVFVLEQRVALESNDQVTVDERIADLMRERALLERKLEEAHLHLSDIKTSWSGKISSLETQVGRLSRQAGEEGLERRRVEEESEKLKQRIKQLEAEIEVNNVVMATKDAKLLRMAEDIDEMATELKELRASVDDEVDEFKRQIESSSKQITQLKQDLEETTTKLSSANSELAHIRLTLEGERMNNSSLHLEVARLREDLESERTASATLKVCLEKEKNEKDTVLLRNAQVSQDIEIVKQENRRQEVENIELQNRIETLEHNLQSKSKEIEQAMITLEETKQRMLELEDVEQNRKKMERNETLLKSSLMDLEEQLNEKTKTIKVLQQRLTDMKKTLQRELRVPSSSLDSDAEPSAAILKPSSSKTVTARHNNTRDDDVNFKYLKHVLIKFLTSREYEALHLTRAVATLLHFSPEEERLLQETLEWKMSWFGTRPNLGFGQTAKAIPPS
>91411_0:001ee1_{"pub_og_id":"42510at33208","og_name":"golgin_A1_","level_taxid":33208,"organism_taxid":"91411_0","organism_name":"Polistes_canadensis","pub_gene_id":"LOC106790698","description":"golgin_subfamily_A_member_1_isoform_X1"}
MFASLKNKIREEIGSDVSTVVRNAANIRSISSRHISQTGSTSSISESQTSLDGSRDEHVASSSSLTSKKQDNNFPLKLSDSIHLRDIKNLDNQEEEWQKFITKKELELQKKIDKINEEWKNKLSEKEKEWKKTIEKQEKNKIKLETELQTTESSKRSLELALRDAEEYKKKLYNFQEDAEQLESYQTQEMAKIKHLLLSKEQEVEEKSQHLKVALAEIESLKSEVSRLRRYEDDLNNIQDEMETLRHSTQREKAKLSCKLAQTEEEVRHLKDKVFVLEQRGASDTNDPMTNDERIADLMRERTLLDRKLEEAHLHLSDIKTSWSGKIASLETQVGRLSRQAGEEGLERRRVEEEKEKLKQRIKQLEAEIEVNNVVMATKDAKLLRMAEDIDEMATELKELRASVDDEEFKRQIETSSNECSQLKSELEETTEKLLAATSELTYLRSSNEDMRSNNSSLHLEINLLKESLENEKRTSAKLQEYIEKEKNEKDSALLRSAQFSQDIEIIKQEQRLQEVENHELQNKMDNLEDRFKAKSEELEKAVAMLKNSKQRIIELEEVERNKEKMEENEKILLALEEQINEKTKTIKVLKQRLTDMKKTLQRELRVPSASLDNDAEPSTAILNPSSSKTVTAKHVNLKDDVNFKYLKHVLIKFLTSREYEALHLTKAVATLLHFSPEEERLLQQTLEWKMSWFGTRPNLGFGQTAKAIPPS
>143995_0:001771_{"pub_og_id":"42510at33208","og_name":"golgin_A1_","level_taxid":33208,"organism_taxid":"143995_0","organism_name":"Megachile_rotundata","pub_gene_id":"LOC100879346","description":"golgin_subfamily_A_member_1-like"}
MFATLKNKIREEIGSDVSTVVRNAGNVRGINSRHMSQTGSTSSISGSQLSLDGSREENAASPSPPISLKKDNSFDLKLNDGMQLSAKDIKKFESREDEWRKRLAKKEAELLKRMEKKEEEWKVRLFEKEREWKKVVEKQEKEKSKLEEELQNIERTKHSLELSLKDAEEYKKKLYSFQEDAEQLEGFQTQEMAKIKHLLLAKEQEVEEKTHHLKAATAEIDNLKSEVSRLRRYEDELNNVQDEMETLRHSTQRERAQLSCQLAQTEEEVRHLKDKVFVLEQRIALETNDQVTVDERIADLMRERALLERKLEEAHLHLSDIKTSWSGKISSLETQVGRLSRQAGEEGLERRRVEEESEKLKQRIKQLEAEIEVNNVVMATKDAKLLRMAEDIDEMATELKELRASVDDEVEEFKRQIESSSKEIFQLKESLSEATSKLTTVTSELAHVRLSLEGERTNNSSLHLEVARLREDLESERTSSATLRVCLEKEKGEKDSALLRNAQVSQDIEIVKQENRRQEIENAELQSRIETLEHNLQSKSKEIEQAMVTLEETKKRMVELEEVERSRDKMEKSEKVLKSSLMDLEEQLNEKTKTIKVLQQRLTDMKKTLHRELRVPSSSLDSDAEPSAAILKPSSSKTVTARHNTTRDDDVNFKYLKHVLIKFLTSREYEALHLTRAVATLLHFSPEEERLLQETLEWKMSWFGTRPNLGFGQTAKAIPPS
>9720_0:0021ca_{"pub_og_id":"42510at33208","og_name":"golgin_A1_","level_taxid":33208,"organism_taxid":"9720_0","organism_name":"Phoca_vitulina","pub_gene_id":"GOLGA1","description":"golgin_subfamily_A_member_1_isoform_X1"}
MFAKLKKKIAEETAVAQRPGGATRIPRSVSKESVASMGADSGDDFASDGSSSREDLSSQLLRRNEQIRKLEVRLSDYAEQVRNLQKIKEKLEIALEKHQDSSMRKFQEQNETFQANRAKMAEGLALALARKDQEWSEKMDQLEKEKRFLTAQLQEMKNQSLNLFQRRDEMDELEGFQQQELSKVKHMLLKKEESLGKMEQELEERTRELSHTREELMTSSQMSSDLSQKLEELQRHCSALEEQRDHVTASKTGAENKVSALEQKEQELQAFIQQLSMDLQKATAETQEKEKLITHLQEKVSSLEKKLEQNLSGEEHVQELLKEKTVAEQNLEATRQQLMAARSSQAKAIDILETRVKELELSLQASEEKLKHSDDVLAAQEAQIQELRELEQENAALKESKNECERSLQHHQLELKKLKEEWSQREIVSVAMAQALDEVRKQREEFQQQAANLTAVIDEKEQTLQEKTEVILQKEQEIFQLKKGHDSALSQMHQLQSELESLQSLRAEESEAAARDDVLRLPSPEQGLTLSVPEPHVTSRATQDPMYQLPAAERIPNGEVGVMDLGQLQKEKQDLEQQLLEKNKTIKQMQQRMLELKKTLQKELKIRPDNELFEVRDKPGPEMPNMAPSVTNNADLTDAREINFEYLKHVVLKFMSCRESEAFHLIKAVSVLLNFSEEEENMLKETLEYKMSWFGSKPAPKGSIRPSISNPRIPWS
>9837_0:0021f9_{"pub_og_id":"42510at33208","og_name":"golgin_A1_","level_taxid":33208,"organism_taxid":"9837_0","organism_name":"Camelus_bactrianus","pub_gene_id":"GOLGA1","description":"golgin_subfamily_A_member_1"}
MFAKLKKKIAEETAVAQRPGGATRIPRSVSKESVASMGADSGDDFASDGSSSREDLSSQLLRRNEQIRKLEARLSDYAEQVRNLQKIKEKLEIALEKHQDSSMRKFQEQNETFQANRAKMAEGLALALARKDQEWSEKVDQLEKEKKFLTAQLQEMKNQSLNLFQRRDEMDELEGFQQQELSKVKHMLLKKEESLGKMEQELEARTRELSRTQEELMTSNQMSSDLSQKLEELQRYYSALEEQRDHVTASKTGAENKVTALEQKEQELQALIQQLSIDLQKVTAETQEKEKRITHLQEKVASLEKRLEQNLSGEEHVQELLKEKTLAEQNLVDTRQQLLAARSSQAKAIDNLETRVKELEQSLQASEEKLKQSSDVVAAQEAQIRELATADQERSRAQQQVLALEQQCTERVQALEAQLTALERVRTATQTAAEWEVRELKQENAALKESKNESEHSLQRHQLELKKLKEEWSQREIVSVAMAQALEEVRKQREEFQQQAANLTAIIDEKEQSLQEKTEVILQKEQEILQLKEGHDCALLQARQLRTELEALQGLRAAESEAATTREDLQRLPGQEQGMVLSSSEPHVAPRARQDPVYQLPAAEGMPNGEMGAMDPRQLQKEKQDLEQQLLEKNKTIKQMQQRMLELRKTLQKELKIKPENELFEVREKPGPEMSNLAPSVTNNADLADAREINFEYLKHVVLKFMSCRESEAFHLIKAVSVLLNFSQEEENMLKETLEYKMSWFGSKPAPKGSIRPSISNPRIPWS
>743375_0:000d2c_{"pub_og_id":"42510at33208","og_name":"golgin_A1_","level_taxid":33208,"organism_taxid":"743375_0","organism_name":"Polistes_dominula","pub_gene_id":"LOC107065757","description":"golgin_subfamily_A_member_1-like_isoform_X1"}
MFASLKNKIREEIGSDVSTVVRNAANIRNISSRHVSQTGSTSSISESQTSLDGSRDEHVASSSSPISKKQDNNFSIKLSDSIHLKDIKNLDNQEEEWHKFINRKEMELQKKIEKINEEWKIKLSEKDREWKKIIEKQEKDKIKLETELQATESSKKSLELALRDAEEYKKKLYNFQEDAEQLESYQTQEMAKIKHLLLSKEQEVEEKSQHLKVALAEIESLKSEVSRLRRYEDDLNNIQDEMETLRHSTQREKAKLSCKLAQTEEVVRHLKDKVFVLEQRGASDTNDPMTNDERIADLMRERTLLDRKLEEAHLHLSDIKTSWSGKIACLETQVGRLSRQAGEEGLERRRVEEEKEKLKQRIKQLEAEIEVNNVVMATKDAKLLRMAEDIDEMATELKELRASVDDEEFKRQIETSTNECNRLKSELEETTEKLSAATSELTYLRSSNEDMRSNNSSLHLEINLLKESLENEKQMSAKLQECIEKEKNEKDSALLRSAQFSQDIEIIKQEQRLQEAENHELQNKMDILENNYKAKNEELEKVIAMLKKSKQKIIELEEVERNKEKMEKNEKILLDLEEQINEKTKTIKVLKQRLTDMKKTLQRELRVPSASLDNDAESSTAILNPSSSKTVTAKHVNLKDDVNFKYLKHVLIKFLTSREYEALHLTKAVATLLHFSPEEERLLQQTLEWKMSWFGTRPNLGFGQTAKAIPPS
>9986_0:003866_{"pub_og_id":"42510at33208","og_name":"golgin_A1_","level_taxid":33208,"organism_taxid":"9986_0","organism_name":"Oryctolagus_cuniculus","pub_gene_id":"GOLGA1","description":"GOLGA1"}
MFAKLKKKIAEESAGAQRPGGAARIPRSVSKESVASMGADSGDDFASDGSSSREDLSSQLLRRNEQIRKLEARLSDYAEQVRNLQKIKEKLEIALEKHQDSSMRKFQEQNETFQANRAKMAEGLALALARKDQEWLEKMDHLEKEKRLLTAQLQEVKNQSLNLFQRRDEMDELKGFQQQEISKVKHMLLTKEESLGKMEQELEARTRELTRTQEELMTSHKMSSDLSQKLEELQRHYSTLEEQRDHVTASKAGAENKITALEQKEQELQAFIQQLSIDLQKVTAETQDKDRLITHLQEKVGSLEKRLELNLSGEEHLQELLKEKTLAEQNLEDTRQQLLAARSSQASAVGELESRVKDLELTLQASQEKLQQSRAIMAAQEAQIQELAAASQESSRMQQQALALEQQYAERTHALEAQITALEQARAADQTAAEHGMRELKQENAALKESRNECERSLQHHQFELKKLKEEWSQREIVSVAMAQALEEVRKQREEFQQQAAHLTALMDEKEQSLQEKTEELLQKEQDLLALEKGQESALLQLHQLQSELEALRSLRAEEAAAREDLLGLQGQEPRELRVSVKATQDPAYQLAATEGTPNGEVGAVELGQLQKEKQDLEQQLAEKNKTIKQMQQRMLELRKTLQKELKIRPDNELFDVREKPGPEMPTLAPSVTSNADLTDAREINFEYLKHVVLKFMSCRESEAFHLIKAVSVLLNFSQEEESMLKETLEYKMSWFGSRPAPKGSIRPSISNPRIPWS
>456900_0:001d24_{"pub_og_id":"42510at33208","og_name":"golgin_A1_","level_taxid":33208,"organism_taxid":"456900_0","organism_name":"Cyphomyrmex_costatus","pub_gene_id":"LOC108777172","description":"A0A151IDX9_9HYME"}
MFATLKNKIREEIGSDVPTVVKNVGSIRSINSKHMSQTDSTTSISDSQVSLDMCGSKEENTASPLPSILPKRENSFEIKLNEGMQLSIKDVKRFESREDEWRKCLAKKEAELLKRMEKKEEEWKVRFIETEKEWKRVIEKQEKEKRRLEEEVKKIKMAKQSLERDLKNAEEYTKKLYSFQEDAEQLKGFQTQEMAKVKHLLLAKEQEVDEKTHHLKTATAEIENLKTEVSRLRRYEDELNTVQDEMETMRHSTQREKAQLSCQLAHTEEEVRHLKDKVFVLEQRIALETNDQVTVDEKIADLMRERTLLERKLEEAHLHLSDIKTSWSGKISSLETQVGRLSRQAGEEGLERRRVEEEKERLKQRIKQLEVEVEVNNVVLATKDAKLLRMTEDIDEMAMELKQLRASVDYEVDEFKRQIVSYRDME
>7950_0:001d1a_{"pub_og_id":"42510at33208","og_name":"golgin_A1_","level_taxid":33208,"organism_taxid":"7950_0","organism_name":"Clupea_harengus","pub_gene_id":"golga1","description":"golga1"}
MFAKLKKKIAEEAATAPRSGGRMPRSMSKESITSVGADSGDDFASDGSSSRDDLPSQILRKNDHIRKLEAKLADYAEQLRLLQKTKEKLEIALETHQDSSMRKLQDQNESYQTNRAKMAEGMALALEKKDQEWMEKMAVLDQEKATLSARLAEMTEQSLSLFQKRDDLDELEGFQQQELAKVKHMLLKREEQLGQQERNLEQKEGELQTATQALAEAQGRLHELEQEHTESGRLNTELKAEREELLLVREEMELKVSQLETKEQQLQQLIQQVSEDFQQSQQTTLSLEKSLADLQKEHEELKLQQEQHRQKTLVEEEERERVLGNLQEKASSLQRRLESDLSQDEHLQELLKEKSLLEQRVEEARGELLQERTSRSSTVSSQEAQISRLNSNVTELQTLLRHKDDSNKAYRERTDEQIGALEQQVENFSQKLRSAELLLAESEAHTQTLQADWSEERERLQQQVATQRQRGLERCARLEEQLAALRTQTDTEHATAQEAKRELEEQKAELQRRHEEVESSLHTRTQELEQARADMSSRQTVNVEIAKALEDTRKQKEELQLQVGELTASQQTLQQEVSQLSGQLAAKEAEIQDLKEALNAAHAETEQMRAQAAERDQEHEAQLAAFRQEVISQTEQLDSCQSRVSDLQGELESMSVQLQGPEVGEGEQNGTVTVDDLDQLQKINKDLEQQLGDKNKTIKQLQQRLAELKRTLQKELKLKPDTETDGKEKVLEGRDRLERQMDRPSTEASGSAMAPTLAPGPSYASGSSGTTVINSSDLTDSREINFEYLKHVVLKFMSCREAEAFHLIRAVSVLLHFSPEEEAMLKQTLEYKMSWFGSKPSPKGTIRPSISASSNSASIMSASPNHWS
>7950_0:0067ae_{"pub_og_id":"42510at33208","og_name":"golgin_A1_","level_taxid":33208,"organism_taxid":"7950_0","organism_name":"Clupea_harengus","pub_gene_id":"122132602","description":"golgin_subfamily_A_member_1-like"}
MDRPSTEASGSAMAPTLAPGPSYASGSSGTTVINSSDLTDSREINFEYLKHVVLKFMSCREAEAFHLIRAVSVLLHFSPEEEAMLKQTLEYKMSWFGSKPSPKGTIRPSISASSNSASIMSASPNHWS
>64793_0:000c2c_{"pub_og_id":"42510at33208","og_name":"golgin_A1_","level_taxid":33208,"organism_taxid":"64793_0","organism_name":"Wasmannia_auropunctata","pub_gene_id":"LOC105449456","description":"golgin_subfamily_A_member_1-like"}
MDHHEVSAILNHRSQAALTAVVAWMGTSTMSNNSSTDDTLIIGIVGSVVAFIAIIIITICICRLRWSNQMQEARIAAMAASSIHEASMIRPTSAYSSKINPHDLYISSYNGSTLGRGGNNSIPPATPVQMMPYVQPIHMMHAMSPSPPSSQQIYGYYDNSSLPIYESSSKQITQLKSELENTTSKFIVATNELASLRMSLEKEQLSNSSLCLELTHLQNILESERAAMTELRVFLEKERDEKDIALLRNAQMSQDIEIVKQENRQHKIENMELQNKMENLEDDLAGKMKEAEQVIVTLKEFEQKVMKLEEAERTREKLEGNERILKNSLLDLEEQLSEKNKTIKVLQQRLTDMKKTLQRELKIPSSSLDSDVDASAAILNLSSSKTVTARHNNSREDDVNFKYLKHVLIKFLTSREYEVHIYSDITYIHSGFKKFRD
>64793_0:0027f2_{"pub_og_id":"42510at33208","og_name":"golgin_A1_","level_taxid":33208,"organism_taxid":"64793_0","organism_name":"Wasmannia_auropunctata","pub_gene_id":"LOC105458131","description":"ankyrin_repeat_domain-containing_protein_24-like"}
MLEDEMETMRHSTQRERAQLSCQLAQKEEEVRHLKDKVFVLEQRIALETNDQVTVDERIADLMRERTLLERKLEEAHLHLSDIKTSWSGKISSLETQVGRLSRQAGEEGLERRRVEQEKEKLKQRIKQLEAEIEVNNVVLATKDAKLLRMTEDIDEMALELKELRASVDDEVDEFKRQIVSYRDM
>64793_0:0027f3_{"pub_og_id":"42510at33208","og_name":"golgin_A1_","level_taxid":33208,"organism_taxid":"64793_0","organism_name":"Wasmannia_auropunctata","pub_gene_id":"LOC105458132","description":"nucleoporin_GLE1-like"}
MFATLKNKIREEIGSDVSTVIKNAGSIRGINSKHVSQIGSTSSISGSQVSLDGLKEENASSPLPPISPKRENSFELKLNDGMQLSVKDIKKFENREDEWRKRLAKKEAEILKRMEKKEEEWKVRLFEKEKEWKKVVEKQEKEKRRLEEEIKKIEVAKQSLEHALKNAEVVG
>9796_0:00473e_{"pub_og_id":"42510at33208","og_name":"golgin_A1_","level_taxid":33208,"organism_taxid":"9796_0","organism_name":"Equus_caballus","pub_gene_id":"GOLGA1","description":"GOLGA1"}
MFAKLKKKIAEETAVSQRPGGATRIPRSVSKESVASMGADSGDDFASDGSSSREDLSSQLLRRNEQIRKLEARLSDYAEQVRNLQKIKEKLEIALEKHQDSSMRKFQEQNETFQANRAKMAEGLALALARKDQEWSEKMDQLEKEKRFLTAQLQEMKSQSLNLFQRRDEMDELEGFQQQELSKVKHMLLKKEESLGKMEQELEARTRELSCTQEELMTSSRMSSDLSRKLEELQRRCSTLEEQRDHVTASKTGAENKITALEQKEQELQAFIQQLSVDLQKVTAETQEKEKLITHLQEKVASLEKRLEQNLSGEEHVQELLKEKTVAEQNLEDTRQQLLAARSSQAKAIDILQTRVRELEQSLQASEEKLKQSSDIMATQEAQIQELAAANKESSRAQQQVLALEQQCTERIHVLEAQLAALERARAAEQTAAQREARELEQENAALKESKNECECSLQHHQLELKKLKEEWSQREIVSVAMAQALEEVRKQREELQQQAANLTAAVEEKEQSLQEKMEVILQKEQEILLLKTGHDSALLQTHQLQSELEALRSLRAEELLPGQEQGPALSASEPHVTLRAMQDPTYQLPAAEGVPNGEVGAMDLGQLQKEKQGLEQQLLEKNKTIKQMQQRMLELRKTLQKELKIRPDNELFEVREKPGPEMPNMAPSVTNTADLTDAREINFEYLKHVVLKFMSCRESEAFHLIKAVSVLLNFSQEEENMLKETLEYKMSWFGSKPAPKGSIRPSISNPRIPWS
>9713_0:0037cb_{"pub_og_id":"42510at33208","og_name":"golgin_A1_","level_taxid":33208,"organism_taxid":"9713_0","organism_name":"Leptonychotes_weddellii","pub_gene_id":"GOLGA1","description":"GOLGA1"}
MFAKLKKKIAEETAVAQRPGGATRIPRSVSKESVASMGADSGDDFASDGSSSREDLSSQLLRRNEQIRKLEVRLSDYAEQVRNLQKIKEKLEIALEKHQDSSMRKFQEQNETFQANRAKMAEGLALALARKDQEWSEKMDQLEKEKRFLTAQLQEMKNQSLNLFQRRDEMDELEGFQQQELSKVKHMLLKKEESLGKMEQELEARTRELSHTREELMTSSQMSSDLSQKLEELQRHCSALEEQRDHVTASKTGAENKVSALEQKEQELQTFIQQLSMDLQKATAETQEKEKLITHLQEKVSSLEKKLEQNLSGEEHVQELLKEKTVAEQNLEATRQQLMAARSSQAKAIDILETRVKELELSLQASEEKLKHSDDVMAAQEAQIQELAAARESSAAPLQAAALERQCPERMRTLEAQLAALERARAAAQTAAEQEVRELEQENAALKESKNECERSLQHHQLELKKLKEEWSQREIVSVAMAQALDEVRKQREEFQQQAANLTAVIDEKEQTLQEKTEVILQKEQEIFQLKKGHDSALSQMHQLQSELESLQSLRAEESEAAARDDVLRLPSPGQGLTLSVPEPHVTSRATQDPMYQLPAAERIPNGEVGVMDLGQLQKEKQDLEQQLLEKNKTIKQMQQRMLELKKTLQKELKIRPDNELFEVRDKPGPEMPNMAPSVTNNTDLTDAREINFEYLKHVVLKFMSCRESEAFHLIKAVSVLLNFSEEEENMLKETLEYKMSWFGSKPAPKGSIRPSISNPRIPWS
>34773_0:00234b_{"pub_og_id":"42510at33208","og_name":"golgin_A1_","level_taxid":33208,"organism_taxid":"34773_0","organism_name":"Alosa_sapidissima","pub_gene_id":"121714683","description":"golgin_subfamily_A_member_1"}
MFAKLKKKIAEEAATAPRSGGRIPRSMSKESITSVGADSGDDFASDGSSSRDDLPSQILRKNYHIRKLEAKLADYAEQLRLLQKTKDKLENALENHQDSSMRKLQDQNESYQSSRAKMAEGMALALEKKDQEWMEKMAVLDQEKATLSAQLAEMTEQSLSLFQKRDDLDELEGFQQQELAKVKHMLLKREEQLGQQERKFQQKEEELQTARQALDEAQGRLHKLGQESQESGRLNAELKAEREELLLVREEMELKISELESKEQHLQQLIQQVSDDFQQSQQTAQSLEKSLAALQMEQEELKLQHEQHKQKAQVEEEERERMLGDLQEKASSLSRRLESDLSQDEHLQELLKEKSALEQRLEEARAELLQERTSHSSTVSSQEAQISRLNGSVAELQTLLRHKDDSNKAYRERTDAQIGALEQQVEEFTQKLKNAEQQLADSEAHKQTLEAGWREERERLQQQVASQRQRGLDRCARLEEQLAALNTERDAEHAAAQQAKRELEEQKAELQRQHAEVESSLHTRTQELEQARADMSSRQTVSVEIAKALEDTRKQKEELQLQVGELTSSQQTLQQELSQLSEQLAAKEAEIQGLKEAVNAAHAETAQVREEAAERDQEHEAQLAALRQEVISQTEQLDSCQSRVSDLQGELESMSVQLQGPEAGEGEQNGTVTVDDLDQLQKINKDMEQQLGDKNKTIKQLQQRLAELKRTLQKELKLKPDSETDGRERAFEGRGDRQERQMDRPSTEASASAMVPTLAPGFGPASAPGPGTTVINTSDLNDSREINFEYLKHVVLKFMSCREAEAFHLIRAVSVLLHFSPEEEDMLKQTLEYKMSWFGSKPSPKGIVRPSISASSNHWS
>9627_0:0029c6_{"pub_og_id":"42510at33208","og_name":"golgin_A1_","level_taxid":33208,"organism_taxid":"9627_0","organism_name":"Vulpes_vulpes","pub_gene_id":"GOLGA1","description":"GOLGA1"}
MFAKLKKKIAEETAVSQRPGGATRIPRSVSKESVASMGADSGDDFASDGSSSREDLSSQLLRRNEQIRKLEARLSDYAEQVRNLQKIKEKLEIALEKHQDSSMRKFQEQNETFQANRAKMAEGLALALARKDQEWSEKMDQLEKEKRLLTAQLQEVKNQSLNLFQRRDEMDELEGFQQQELSKVKHMLLKKEETLGKMEQELEVRTRELSHTREELMTSSQMLSDLSQKLEELQRHCSALEEQRDHVTASKTGAENKISALVQKEQELQAFIQQLSMDLQKATAKTQEKEKLVTQLQEKVSSLEKRLEQNLSGEEHVQELLKEKTVAEQNLEDTRQQLLAARSSQAKAIDILETRVKELQQNLQASEEKLKHSGDVMMAQEVQIQQLAAANQESSRTQQQALALEQQCTERVHTLEAQLAALERARVADHTAAEQEVRKLEQENAVLRESKNECERSLQHHQLELKKLKEEWNQREIVSVAMAQALEEVRKQREEFQRQAANLTAVVDEKEQTLQERAEVILQKEQEIFQLKKGHDSVLLQTRQLQSELEALRSLRGTTRDEELRLPSPEQGLTRSVPEPLVTSRATQDPTFQLSAAEGVPNGEVGVMDLEQLQKDKQDLEQQLLEKNKTIKQMQQRMLELKKTLQKELKIRPDNELFEVREKPGPEMPNMAPSVTNNTDLTDAREINFEYLKHVVLKFMSCRESEAFHLIKAVSVLLNFSQEEENMLKETLEYKMSWFGSKPAPKGSIRPSISNPRIPWS
>274613_0:000998_{"pub_og_id":"42510at33208","og_name":"golgin_A1_","level_taxid":33208,"organism_taxid":"274613_0","organism_name":"Schistocerca_piceifrons","pub_gene_id":"124804988","description":"golgin_subfamily_A_member_1_isoform_X1"}
MFASLKNKIKEETGNDVAKLAPILSSPPQKGSSRHSRQGSGSSVGSISLDGLREDGATSPTSLSRRDSVDVKLAEGKVLSMKEIKRLEKREDDWKRAMQKREEEWKRQMERQEEEWKKEMETKENEWKRSLELLEKEKIVLEEEKREVVKQKLSLEEALKVAEEYKKKVYQYQEDMDQLEGFQTQEMAKIKHLLLVTEQEVTEKAETLKEVTSQVESLKLEVNRLRRYEEELSRVQDELESIRHSSDLERSRLKSDLARAEEETRHLTERISLLEASATPISEPDAADDPDGRVRRLLAERAAQDARLEEAHLQLTDIKASWSARIAQLETQLGRLCRQAAEEGAERRRAEGERDALLERIRALEVLLEQARSTGRQRDETLAAVRQERDELAAEIREMRAARQELEQKLAAHTKSAEEEREKAKKYQIEAERRIAELESKCADLLSAVDNEKTTSTSLQEQIMSLEGKLSQSEERTAVLLSEIHQEKSEKDVAQLRCAELNQQCELVRQQLREQQRDAADIQTRVGTLQNEIEIKDKEIGSQSNKIQELLNRVQALELIQHDKHAAEKQEQELRRTILDLEEQVAEKNKSVRVLQQRLGDMKKTLQRELRNPSHDTGDSVDVIPSGQAPAQGTGPGPGPGPGTSSSRQPPPIGSEDDVNFKYLKHVLMKFLTSREYEAQHLTRAVATLLHFTPEEERLLRETLEWKMSWFGTRPSLGYGQMSKTIPPS
>7463_0:000269_{"pub_og_id":"42510at33208","og_name":"golgin_A1_","level_taxid":33208,"organism_taxid":"7463_0","organism_name":"Apis_florea","pub_gene_id":"LOC100867992","description":"golgin_subfamily_A_member_1_isoform_X1"}
MFATLKNKIREEIGSDVSTVVRNAGNVRAINSRHMSQTGSTSSISGSQISLDGSREENTASPSPPVSLKKDSFDFKLNDNMQLSAKDIKRLENREDEWRKRLAKKETELMKRMEKKEEEWKVRLFEKEKEWKKVVEKQEKDKNKLEEELRDIQSTKHSLELALKDAEEYKKKLYTFQEDAEQLEGFQTQEMAKIKHLLLAKEQEVEEKTHHLKAAIAEIDSLKSEVSRLRRYEDELNNVQDEMETLRHSTQRERAQLSCQLAQTEEEVRHLKDKVFVLEQRVALESNDQVTVDERIADLMRERALLERKLEEAHLHLSDIKTSWSGKISSLETQVGRLSRQAGEEGLERRRVEEESEKLKQRIKQLEAEIEVNNVVMATKDAKLLRMAEDIDEMATELKELRASVDDEVDEFKRQIESSSKQITQLKQDLEEATTKLSTTNSELAHIRLTLEGERMNNSSLHLEVARLREDLESERTASATLKVCLEKEKNEKDTVLLRNAQVSQDIEIVKQENRRQEVENTELQNRIETLEHNLQSKSKEIEQAMTTLEETKQRMLELEDVEQNRKKMERNETLLKTSLMDLEEQLNEKTKTIKVLQQRLTDMKKTLQRELRVPSSSLDSDAEPSAAILKPSSSKTVTARHNNTRDDDVNFKYLKHVLIKFLTSREYEALHLTRAVATLLHFSPEEERLLQETLEWKMSWFGTRPNLGFGQTAKAIPPS
>59472_0:003524_{"pub_og_id":"42510at33208","og_name":"golgin_A1_","level_taxid":33208,"organism_taxid":"59472_0","organism_name":"Pipistrellus_kuhlii","pub_gene_id":"118704408","description":"golgin_subfamily_A_member_1_isoform_X1"}
MFAKLKKKVAEESAVSQRPGGATRIPRSVSKESVASMGADSGDDFASDGSSSREDLSSQLLRRNEQIRKLEARLSDYAEQVRNLQKIKEKLEIALEKHQDSSMRKFQEQNETFQANRAKMAEEQALALARKDQEWSQKVEQLEKEKRFLTAQLQEMKNQSLNLFQRRDEMDELEGFQQQELSKVKHMLLKKEESLGKMEQELEARTRELSRTQEELMTSNQLSSDLRQKLEELQRHCSTLEAQRDLVTASTTGAESKIAALEQKEQELQAFIQQLSIDLQKVTAETQEKEKLITHLQEKVTSLEKRLEQNLSGEEHVQELLKEKTVAEQNLEDTRQQLLAARSSQAKAIDILETRVKELEQSLQASEEKLKQSRDAVAAQESQIQELATANQESSRAQRQVLALQQQCTEHVHALEAQLAALETARAADQTAAERQVRDLEQENALLKESKNECERSLQHHQLELKKLKEEWSQREIVSVAMAQALEEVRKQREEFQQQAADLTSLVEEKEQSLQESTAAILQKEEEILQLKKGHDAALLQAHQLHSELQALRNLRAEEPEAAAGREDLLRLPGQEQGLALSVSELQVTSRSRAMRESTYQLPPAEGIPNGEVGAMDLEQLQKEKQDLEQQLLERNKAIKQMQQRMLELKKTLQKELKIRPDNELFEVREKPGTEMPNMAPSVTNNADLPDAREINFEYLKHVVLKFMSCRESEAFHLIKAVSVLLNFSQEEENMLKETLEYKMSWFGSKPAPKGSIRPSISSPRIPWS
>7462_0:0007e6_{"pub_og_id":"42510at33208","og_name":"golgin_A1_","level_taxid":33208,"organism_taxid":"7462_0","organism_name":"Apis_dorsata","pub_gene_id":"LOC102674638","description":"golgin_subfamily_A_member_1-like_isoform_X1"}
MYRTVKNNHVVYNHRVYRRYFVARQRHECQHPQLSLESYHIMFATLKNKIREEIGSDVSTVVRNAGNVRAINSRHMSQTGSTSSISGSQISLDGSREENTTSPSPPVSLKKDSFDFKLNDNMQLSAKDIKKLENREDEWRKRLAKKETELMKRMEKKEEEWKVRLFEKEKEWKKVVEKQEKDKNKLEEELRDIQNTKHSLELALKDAEEYKKKLYTFQEDAEQLEGFQTQEMAKIKHLLLAKEQEVEEKTHHLKAAIAEIDSLKSEVSRLRRYEDELNNVQDEMETLRHSTQRERAQLSCQLAQTEEEVRHLKDKVFVLEQRVALESNDQVTVDERIADLMRERALLERKLEEAHLHLSDIKTSWSGKISSLETQVGRLSRQAGEEGLERRRVEEESEKLKQRIKQLEAEIEVNNVVMATKDAKLLRMAEDIDEMATELKELRASVDDEVDEFKRQIESSSKQITQLKQDLEETTTKLSTANSELAHIRLTLEGERMNNSSLHLEVARLREDLESERTASATLKVCLEKEKNEKDTVLLRNAQVSQDIEIVKQENRRQEVENIELQNRIETLEQNLQSKSKEIEQAMTTLEETKQRMLELEDVEQNRKKMERNETLLKSSLMDLEEQLNEKTKTIKVLQQRLTDMKKTLQRELRVPSSSLDSDAEPSAAILKPSSSKTVTARHNNTRDDDVNFKYLKHVLIKFLTSREYEALHLTRAVATLLHFSPEEERLLQETLEWKMSWFGTRPNLGFGQTAKAIPPS
>9823_0:00012d_{"pub_og_id":"42510at33208","og_name":"golgin_A1_","level_taxid":33208,"organism_taxid":"9823_0","organism_name":"Sus_scrofa","pub_gene_id":"GOLGA1","description":"GRIP_domain-containing_protein"}
MFAKLKKKIAEETAVAQRPGGAARIPRSVSKESVASMGADSGDDFASDGSSSREDLSSQLLRRNEQIRKLEARLSDYAEQVRNLQKIKEKLEIALEKHQDSSMRKFQEQNETFQANRAKMAEGLALALARKDQEWSEKVDQLEKDKRFLTAQLQEIKNQSLNLFQRRDEMDELEGFQQQELSKVKHMLLKKEESLGKMEQELEAQVRELSRTQEELMTSNQLSSDLSQKLEELQRHYSTLEEQRDHMTASKTGAENKITALEQKEQELQAFIQQLSLDLQKVTAETQEKEQLITHLQEKVASLEKKLEQNLSGEEHVQELLKEKTLAEQNLEDTRQQLLAARSSQAKAIANLETQVKELEQSLQVSEKKLKQSSDIVAAQAAQIQELAATNKESSRAQQQALALEQQRTERILALEAQLAALERAQAADQTASEQEVRQLEQENAALQESKHEFECSLQHHQLELKKLKEEWSQREIVSVAMAQALEEVRKQREEFQQQAADLTAIIGEKEQSLQEKTEVILQKEQEILQLKKGHDAALLQTHQLQSELEALRGLRAAEPEAAAEREDLLRLPGQEPGQVTLRAGQDSEYQLPAAEGIPNGEMGAMDLGQLQKEKQDLEQQLLEKNKTIKQMQQRMLELKKTLQKELKIRPDNELFDVREKPGPEMPNMAPCVTNNADLTDAREINFEYLKHVVLKFMSCRESEAFHLIKAVSVLLNFSQEEENMLKETLEYKMSWFGSKPAPKGSIRPSISSPRIPWS
>27622_0:001718_{"pub_og_id":"42510at33208","og_name":"golgin_A1_","level_taxid":33208,"organism_taxid":"27622_0","organism_name":"Molossus_molossus","pub_gene_id":"118629869","description":"golgin_subfamily_A_member_1_isoform_X1"}
MFAKLKKKIAEETAVSQRPGGATRIPRSVSKESVASMGADSGDDFASDGSSSREDLSSQLLRRNEQIRKLEARLSDYAEQVRNLQKIKEKLEIALEKHQDSSMRKFQEQNETFQANRAKMAEELSLALARKDQEWSQKVDQLEKEKRFLTAQLQDMKNQSLNLFQRRDEMDELEGFQQQELSKVKHLLLKREESLGKMEQELEARTRELSRTQEELMTSNQMSSDLRQKLEELQRQCSTLEEQRELVTASKTGAESKITALEQKEQELQAFIQQLSIDLQKVTAETQEKETLIAHLQEKVTSLEKRLEQNLSGEEHVQELLKEKTVAEQNLEDTRQQLLAARSSQAKAIDILETRVEELEQSLQASEEKLKQSRDAVAAQEAQIQELATANQESSRAQRQVLTLQQQCTEHVHALEAQLAALETARAADQTAAERQVRDLEQENALLKESKNECERSLQHHQLELKKLKEEWSQREIVSVAMAQALEEVRKQREEFQQQAANLTSIVDEKEQSLQERTATVLQKEQEILQLKKGHDAALLQTHQLRSELQALRSLRAEESEAAARREDLLRLPGQEQGLALSVSELQVTSRAVRDPAYPLPPAEGIPNGEVGAMDLEQLQKEKQDLEQQLLERNKAIKQMQQRMLELKKTLQKELKIRPDNELFEVREKPGHEMPNMAPSVTSNADLTDAREVNFEYLKHVVLKFMSCRESEAFHLIKAVSVLLNFSQEEENMLKETLEYKMSWFGSKPAPKGSIRPSISNPRIPWS
>51298_0:000fb4_{"pub_og_id":"42510at33208","og_name":"golgin_A1_","level_taxid":33208,"organism_taxid":"51298_0","organism_name":"Myotis_myotis","pub_gene_id":"118667062","description":"golgin_subfamily_A_member_1_isoform_X1"}
MFAKLKKKVAEESAVSQRPGGATRIPRSVSKESVASMGADSGDDFASDGSSSREDLSSQLLRRNEQIRKLEARLSDYAEQVRNLQKIKEKLEIALEKHQDSSMRKFQEQNETFQANRAKMAEEQALALARKDQEWSQKVEQLEKETRFLTAQLQEMKNQSLNLFQRRDEMDELEGFQQQELSKVKHMLLKKEESLGKMEQELEARTRELSRTQEELMTSNQMSSDLRQKLEELQRHCSTLEEQRDLVTASTTGAENKITALEQKEQELQAFIQQLSIDLQKVTAETQEKEKLITHLQEKVTSLEKRLEQNLSGEEHVQELLKEKTVAEQNLEDTRQQLLAARSSQAKAIDILETRVKELEQSLQASEEKLKQSRDAVAAQESQIQELATANQESSRAQRQVLALQQQCTEHVHALEAQLAALETARAADQTAAERQVRDLEQENALLKESKNECERSLQHHQLELKKLKEEWSQREIVSVAMAQALEEVRKQREEFQQQAANLTSIVDEKEQSLQESTAAILQKDQEILQLKKGHDAALLQAHQLRSELQALRNLRAEEPEAAAGQEDLLRLPGQEQGLALSVSELQVTSRSRAVREPAYQLPPAEGIPNGEVAAMDLEQLQKEKQDLEQQLLERNKAIKQMQQRMLELKKTLQKELKIRPDNELFEVREKPGPEMPNMAPSVTNNADLPDAREINFEYLKHVVLKFMSCRESEAFHLIKAVSVLLNFSQEEENMLKETLEYKMSWFGSKPAPKGSIRPSISNPRIPWS
>166361_0:00135a_{"pub_og_id":"42510at33208","og_name":"golgin_A1_","level_taxid":33208,"organism_taxid":"166361_0","organism_name":"Onthophagus_taurus","pub_gene_id":"LOC111416526","description":"golgin_subfamily_A_member_1"}
MFSSLKNKIREETGSDLSKFTSKITSTTQQKLESLRGRSRQGSSSSINSIVSQEGLKDDGSLSDIQNEEMRIRLVRIEAEFARKLDEKDKRILCLETEKDEAYRQLQNYKELLKNAEDAKLKLVTHQEDKEQIENLQTQELSKVKHLVLQRDKELEEKSIALKEANQQLEKLRSELHRLRRQEELLSDVQDDLESLRHSSARDLSTMASELSKSEEDRRHLSDLVAVFRERAAQDSNSDAFAVERKLLEQRLEEAHLHLADIKTSWSDKIASLETQVGRLSRQAAEEGAERRRAHQEKEVLGEKVKQLEWELECNRLELNNKEVKIKRLIEEVEEMSSELKKNKNDSEKEIFNLRDRIQSADTEIKIVKKNLENTESEWEKTETEYRKLKKTIETDQQAYESIKETVGKLEKELNEERYYSVNMQNTLARVTTEKNTALLRNAEISQQMELAKQDVRRQEMEVKELVRKLTLLEEENKILKDRDNKSLEQELRATLTVLEEQISDKNKLIKTLQLRLSDMKKTLQQELRTPTNTSLNNFDNNAAILTPSQTTTTATKLYGSSRRSDEEDVNFKYLKHVIIKFLTSREYEAQHLIRAVATLLKFSPEEEKLLHDTLEWRMSWFGSKPKVGNGPVLKTNQTRSGS
>115081_0:00154d_{"pub_og_id":"42510at33208","og_name":"golgin_A1_","level_taxid":33208,"organism_taxid":"115081_0","organism_name":"Megalopta_genalis","pub_gene_id":"LOC117222468","description":"golgin_subfamily_A_member_1_isoform_X1"}
MFATLKNKIREEIGSDVSTVVRNAGNVRGINSRHMSQAGSTSSISGSQISLDGSREENAASPSPPISLKRDNSFDIKLSDGMQLSAKDIKRFETREEEWRKRLAKKEVEMLKRMEKKEEEWKVRLLEKEKEWKKLAEKQEKEKSKLEEELQNVERIKNSLELSLKDAEEYKKKLYSFKEDAEQLEDLQTQELAKVKYLLLFKEQEVDEKTQHLKAATAEIDSLKSEVSRLRRYEDELNNVQDEMETLRHSTQRERTQLSCQLAQTEEEVRHLKDKVFVLDQRVALGTNDQVTVDERIADLMRERALLERKLEEAHLHLSDIKTSWSGKISSLETQVGRLSRQAGEEGLERRRVEEESEKLRQRIKQLEADIEVNNVVMATKDAKLLRMAEDIDEMATELKELRASVDDEVEEFKRQIESSTKEIVELKQDLEEAKANHSAATSEVAHLRLSLEGERTNNTSLHLEVARLREDLESERTSLATLRVCLEKERGEKDSALLRNAQVSQDIEIVRQENRRHEVENTELQNRVENLEHNLQSKTKEMVDATAKLEGTKQRMSELEEGEQHREKMERNEKVLKNSLMDLEEQLNEKTKTIKVLQQRLADMKKTLQRELRVPSSSLDSDVEPSAAILKPSSSKTVTARHNNTRDDDVNFKYLKHVLIKFLTSREYEALHLTRAVATLLHFSPEEERLLQETLEWKMSWFGTRPNLGFGQTAKAIPPS
>29078_0:0036cc_{"pub_og_id":"42510at33208","og_name":"golgin_A1_","level_taxid":33208,"organism_taxid":"29078_0","organism_name":"Eptesicus_fuscus","pub_gene_id":"GOLGA1","description":"golgin_subfamily_A_member_1_isoform_X1"}
MFAKLKKKVAEESAVSQRPGGATRIPRSVSKESVASMGADSGDDFASDGSSSREDLSSQLLRRNEQIRKLEARLSDYAEQVRNLQKIKEKLEIALEKHQDSSMRKFQEQNETFQANRAKMAEEQALALARKDQEWSQKVEQLEKEKRFLTAQLQEMKNQSLNLFQRRDEMDELEGFQQQELSKVKHMLLKKEESLGKMEQELEARTRELSRTQEELMTSNQLSSDLRQKLEELQRHCSTLEEQRDLVTASTTGAESKITDLEQKEQELQAFIQQLSIDLQKVTAETQEKEKLITHLQEKVTSLEKRLEQNLSGEEHVQELLKEKTVAEQNLEDTRQQLLAARSSQAKAIDILETRVKELEQSLQASEEKLKQSRDAVAAQESQIQELATANQESSRAQRQVLALQQQCTEHVHALEAQLAALETARAADQTAAERQMRDLEQENALLKESKNECELSLQHHQLELKKLKEEWSQREIVSVAMAQALEEVRKQREEFQQQAANLTSIVEEKEQSLQESTAAILQKEQEILQLKKGHDAALLQAHQLRSELQALRNLRAEEPEAAAGREDLLRLPGQEQGLALSVSELQVTSRSRAIREPAYQLPPAEGIPNGEVGAMDLEQLQKEKQDLEQQLLERNKAIKQMQQRMLELKKTLQKELKIRPDNELFEVREKPGPEMPNMAPSVTNNADLPDAREINFEYLKHVVLKFMSCRESEAFHLIKAVSVLLNFSQEEENMLKETLEYKMSWFGSKPAPKGSIRPSISNPRIPWS
>146911_0:003a04_{"pub_og_id":"42510at33208","og_name":"golgin_A1_","level_taxid":33208,"organism_taxid":"146911_0","organism_name":"Gekko_japonicus","pub_gene_id":"GOLGA1","description":"golgin_subfamily_A_member_1"}
MFAKLKKKIAEEAATAPRPGGAARIPRSFSKESITSVGADSGDDFPSDGSSSREDLSSQLFRRNEQIRKLEVKLSDYAEQVRNLQKIKEKLEIALEKHQDSSLRKLQEQNEAHQTSRAKMAEGMTLALEKKDQEWREKLSHLEKERKILTAQLQGMREQSLNLFQKRDDYDELEGFQQQELAKVKHMLLKKEESLTQMERELEASRKELSHAREDLQASNALSSRLAAELQELRQQYAGLEAERDVLLDAEESAENKITNLEQRGHELQVYIQQMSVDLQNAQVTASSYEKTLETLQAEHEALKLEYEQHKQKMIGEVEEKNQLMGHLQGKLTTLEKRLEGNLSGDEHVRELLQEKSALEQQLESALQQLSAARTSHAESVSLLETQIHQLNCKVTEGQAQLSEREESMRSIQESSLHQLKGLEQALRLANEAAAKSKDDVIEREQQIQKLQANLDLEIIKSEEAVSAVKHQCAEQVKRLEEQVATLEAAQEAEKAGAQHKISQLEKENEELKDSHRECESSSRRQESELERLKAELSSRETVSVEIAKALEETRKHKEDLQQQVADLSLSLKEKDWLIMDKTDTLLKKEEELNGLKRGHEELRLQMQQSQTDLELCQRQAAEREAVMGEQMSTLQEQLQEQQECWLASKSQTAGLELASKALKKQLHPSEDGEMEPNGEVAAAEIVQLQKENRELEQQIAEKNKMIKQLQQTMAELKKTLQKELKIRPDSEVPEVPNAALTVTNNSDLNDSREINFEYLKHVVLKFMSCRESEAFHLIRAVSVLLNFSQEEESMLKETLEYKMSWFGSKPSPKGSIRPSISSPRTPWS
>32260_0:0015ee_{"pub_og_id":"42510at33208","og_name":"golgin_A1_","level_taxid":33208,"organism_taxid":"32260_0","organism_name":"Venturia_canescens","pub_gene_id":"122411248","description":"golgin_subfamily_A_member_1_isoform_X1"}
MCPSTKYKKGGREREIEREHGENCHFLRDFTTREKCKIFYSIMFASLKNKIREEIGSDVSTVVRNAGTVRGINSKNPFQLGSTSSIGGSQLSLDDSREENAASPTLPIPLKRENSFELKLSDGTQLSAKDLKRLENREDEWRKRLAKKEAELLKKCEKKDEEWKVRLAEKEKEWKKLMEKQEKEKAKLEEEWEKAEDANRSLELALKNAEEYKKKLYTFQEDAEQLEGFQTQEMAKIKHLLLAKEQEVEEKSHHLKTALSEVDSLKTEVSRLRRYEDELNSVQDEMETLRHATQRERAQLSGELAQTKEQVRHLMVKVFVLEQRVSLESNDQSSVDERIADLMRERTLLERKLEEAHLHLSDIKTSWSGKISSLETQVGRLSRQAGEEGLERRRVEEEKNELEKRIKKLEADIEVNNVVMATKDAKLLRMAEDIDEMATELKELRASVDDEVEEFKRQIELSSKEIKDLQMKLEESTSKVMEATNELAELQSSFDAEKRNNAALNLEVEQLRQSFEKEKENGAALRTSLDHEKSEKDSALLRNAQISQDFELAKQDNIRQHAESVELQNKIDNLTDMLRIRDIEIEKTSKNIEEAKARIDQLEIIERQHKSSQETETALRDNLLAMEEQLNDKSKTIKVLQQRLGDMKKTLQRELRVPSSSLDSDAEPTAAILNPSSSQTVTAKSTNSREDDVNFKYLKHVLIKFLTSREYEALHLTRAVATLLHFSPEEERLLQETLEWKMSWFGSRPNLGNGQTAKAIPPS
>7200_0:00187d_{"pub_og_id":"42510at33208","og_name":"golgin_A1_","level_taxid":33208,"organism_taxid":"7200_0","organism_name":"Lutzomyia_longipalpis","pub_gene_id":"LLOJ006156","description":"A0A1B0CN72_LUTLO"}
MFASLKNKIKEETGTEVPNLPRPPGRRYQRGRLDSFNSMTSIDDLSLIEQKDAEIAALRLQCNDMEGKCDELTKKVEATNEEKDRLEKANALLEESVRVCQVQKDLICEEQDKIQNLQLEEISKLKNLVMFRDQEAVDRLQALKQTQQQLDQCRSELARLQELEPMLEDAKDEVERLRHSTQIEKNTLTTTLAAVEEENRHLKSRLEIYEESRSILTTSADEKVKSLLQERKMLEQRLEEAHLHLSDIKSSWSGQNLALETQVSRLSRQVAEETTEKRKALQDRDDFQETIKRLEFEVEKCHEEIRQRDNKIKLLSEEIDDLSSTLRETRLENEEDVAFLRSKAEKCAEENEELKRRLNEAEMRLSEQEEAHGRTEAQLRDEIGGLSEKIRELSVALEQEKAENAKIALKNAEISQSEEILKQSLREEQDEISEMGEKMTKLRAELKERNSREASLEEQIQQLQSILDGETDKLARIDQLSTELSEKNKTIKQLNQRLGDMKKTLQQEIKSNNNVTGTSSSNHIQPPLPVDKMMPTVTEKLGDGAVVMDEVNFKYLKHVIFKFLTSREVEARHLIKAVATLLHLTSEEERVLHETLDWKSSWFGTRIAPS
>9715_0:0020d6_{"pub_og_id":"42510at33208","og_name":"golgin_A1_","level_taxid":33208,"organism_taxid":"9715_0","organism_name":"Mirounga_leonina","pub_gene_id":"GOLGA1","description":"golgin_subfamily_A_member_1_isoform_X2"}
MFAKLKKKIAEETAVAQRPGGATRIPRSVSKESVASMGADSGDDFASDGSSSREDLSSQLLRRNEQIRKLEVRLSDYAEQVRNLQKIKEKLEIALEKHQDSSMRKFQEQNETFQANRAKMAEGLALALARKDQEWSEKMDQLEKEKRFLTAQLQEMKNQSLNLFQRRDEMDELEGFQQQELSKVKHMLLKKEESLGKMEQELEARTRELSHTREELMTSSQMSSDLSQKLEELQRHCSALEEQRDHVTASKTGAENKVSALEQKEQELQTFIQQLSMDLQKATAETQEKEKLITHLQEKVSSLEKKLEQNLSGEEHVQELLKEKTVAEQNLEATRQQLMAARSSQANAIDILETRVKELELSLQASEEKLKHSDDVMAAQEAQIQELAAARESSAAPLQAPALERQCPERMRTLEAQLAAPERARAAAQAAASEGGSELEQENAALKESKNECERSLHHHQLELKKLKEEWSQREIVSVAMAQALDEVQKQREEFQQQAANLTAVIDEKEQTLQEKTEVILQKEQEIFQLKKGHDSALSQMHQLQRELESLQSLRAEESEAAVSDDVLRRPSPEQGLTRSVPEPHVTSRATQDPMFQIPAAERIPNGEVGVVDLGQLQKEKQDLEQQLLEKNKTIKQMQQRMLELKKTLQKELKIRPDNELFEVRDKPGPEMPNMAPSVTNNTDLTDAREINFEYLKHVVLKFMSCRESEAFHLIKAVSVLLNFSEEEENMLKETLEYKMSWFGSKPAPKGSIRPSISNPRIPWS
>419612_0:000973_{"pub_og_id":"42510at33208","og_name":"golgin_A1_","level_taxid":33208,"organism_taxid":"419612_0","organism_name":"Camelus_ferus","pub_gene_id":"GOLGA1","description":"golgin_subfamily_A_member_1_isoform_X1"}
MFAKLKKKIAEETAVAQRPGGATRIPRSVSKESVASMGADSGDDFASDGSSSREDLSSQLLRRNEQIRKLEARLSDYAEQVRNLQKIKEKLEIALEKHQDSSMRKFQEQNETFQANRAKMAEGLALALARKDQEWSEKVDQLEKEKKFLTAQLQEMKNQSLNLFQRRDEMDELEGFQQQELSKVKHMLLKKEESLGKMEQELEARTRELSRTQEELMTSNQMSSDLSQKLEELQRYYSALEEQRDHVTASKTGAENKVTALEQKEQELQALIQQLSIDLQKVTAETQEKEKRITHLQEKVASLEKRLEQNLSGEEHVQELLKEKTLAEQNLVDTRQQLLAARSSQAKAIDNLETRVKELEQSLQASEEKLKQSSDVVAAQEAQIRELATADQERSRAQQQVLALEQQCTERVQALEAQLTALERVRTATQTAAEWEVRELKQENAALKESKNESEHSLQRHQLELKKLKEEWSQREIVSVAMAQALEEVRKQREEFQQQAANLTAIIDEKEQSLQEKTEVILQKEQEILQLKEGHDCALLQARQLRTELEALQGLRAAESEAATTREDLQRLPGQEQGMVLSSSEPHVAPRARQDPVYQLPAAEGMPNGEMGAMDPRQLQKEKQDLEQQLLEKNKTIKQMQQRMLELRKTLQKELKIKPENELFEVREKPGPEMSNLAPSVTNNADLADAREINFEYLKHVVLKFMSCRESEAFHLIKAVSVLLNFSQEEENMLKETLEYKMSWFGSKPAPKGSIRPSISNPRIPWS
>516756_0:000708_{"pub_og_id":"42510at33208","og_name":"golgin_A1_","level_taxid":33208,"organism_taxid":"516756_0","organism_name":"Eufriesea_mexicana","pub_gene_id":"LOC108555621","description":"golgin_subfamily_A_member_1"}
MFATLKDKIREEIGSDVLTVVRNAGSVRGINSRHMSQAGSTSSISGSQISLDGSHEENTASPSPPVSLKKDNSFDLKLNDNMQLSAKDIKRLENREDEWRKRLAKKEAELIKQMEKKKEEWKVKLLEKEKEWKKIVEKQEKEKNKLEEELKKVESTKHSLELALKDAEEYKKKLYSFQEDAEQLEGFQTQEMAKIKHLLLGKEQEVEEKTHHLKSATAEIESLKSEVSRLRRYEDELNNVQDEMETLRHSTQRERAQLSCQLAQTEEEVRHLKDKVFVLEQRVALESNDQVTVDERIADLMRERALLERKLEEAHLHLSDIKTSWSGKISSLETQVGRLSRQAGEEGLERRRVEEESERLKQRIKQLEAEIEVNIVVMATKDAKLLRMAEDIDEMATELKELRASVDDEVDEFKRQIESSSKQISRLKGDLEDATTKLSTATSELAHVRITLEGERTNNSSLHLEVARLREDLESERTASATLKVCLEREKNEKDTALLRNAQVSQEIEIVKQSNRRQEVENIELQTRVETLEHNLQSKSKEIEEVTTTLEETKQRVLELEEMEQNRKKMERNEKLLKNNLMDLEEQLNEKTKTIKVLQQRLTDMKKTLQRELRVPSSSLDSDAEPSAAILKPSSSKTVTARHNSTRDEDVNFKYLKHVLIKFLTSREYEALHLTRAVATLLHFSPEEERLLQETLEWKMSWFGTRPNLGFGQTAKAIPPS
>9978_0:0035cb_{"pub_og_id":"42510at33208","og_name":"golgin_A1_","level_taxid":33208,"organism_taxid":"9978_0","organism_name":"Ochotona_princeps","pub_gene_id":"GOLGA1","description":"golgin_subfamily_A_member_1_isoform_X1"}
MFAKLKKKIAEESAVAQRPGGGTRIPRSVSKESVASMGADSGDDFASDGSSSREDLSSQLLRRNEQIRKLEARLSDYAEQVRNLQKIKEKLEIALEKHQDSSMRKFQEQNETFQANRAKMAEGLALALARKDQEWLEKMDHLEKENRLLTAQLQEVKSQSLNLFQRRDEADELKGFQQQELSKVKHMLLTKEESLGKVEQELEARTRELSRTQEELLASHQMSSDLSQKLEELQRHCSTLEAQRDHVTASKAGAESKITALEQREQELQAFVQQLSLELQKVTAETQDKNIVITHLQEKVASLEKRLEQNLSGEEHLQELLREKTLAEQNLEDVRQQLLAARGSQARAVEELETRVKDLEATLQASEERLRQSSDVVAAQEVQIQQLAAANQESNYVRQQCAEHTHTLEAQLAALEVARAAEQTAAEQRMRELKEENAALKESRNECEHSLQHHQGELKKLKEEWSQREIVSVAMAQALEEVRKQREEFQQQAASLTAAMEEKEHSLRETSQVLLQKEQEFVELEKGHESALLQLRQLQSELEVLRGLRAVEAAAQEDLLRLPGTLHVTAPTLQVSSKTTQDPVYQLPAAGGVPNGELGALELGKLQKEKQDLEQQLTEKNKTIKQMQQRMLELKKTLQRELKIRPDSELFDVREKPGPELPQMAPSVSNHTDLSDTREINFEYLKHVVLKFMSCRESEAFHLIKAVSVLLNFSPEEENMLRETLEYKMSWFGSKPAPKGSIRPSISSPRIPWS
>610380_0:000c86_{"pub_og_id":"42510at33208","og_name":"golgin_A1_","level_taxid":33208,"organism_taxid":"610380_0","organism_name":"Harpegnathos_saltator","pub_gene_id":"LOC105187282","description":"E2B5F6_HARSA"}
MFATLKNKIREEIGSDVSTVVRNAGSIRAINSKHVSQTGSTSSISGSQVSLDGSREENAASPSPPISLRRENSFELKLNDGMQLSAKDIKRFENREDEWRKRLAKKEAEMLKRMEKKEEEWKVKFLEKEKEWKKIVERQEKEKRKLEEEIRKIEITKQSLEHALKDAEEYKKKLYSFQEDAEQLEGFQTQEMAKIKHLLLAKEQEADEKSHHLKTATSEIESLKTEVSRLRRYEDELNNVQDEMETMRHSTQRERAQLSCQLAQTEEEVRHLKDKVFVLEQRIALETNDQVTVDERIADLMRERTLLERKLEEAHLHLSDIKTSWSGKISSLETQVGRLSRQAGEEGLERRRVEQEKEKLKQRIKQLEAEIEVNNVVMATKDAKLLRMTEDIDEMATELKELRASVDDEVEEFKRQIESSSKQISQLKTDLKDATSKLTAVTDELSSLQSSLEEECSSNSSLRTELTRLRETLQSERTTMTELRVFLEKERSEKDVALLRNAQMSQDMEIVRQENRQQEVENTELQSRIEHLEEDLIGKTKEAEQAAVTLKELERRVAELEEVERGREKLESNERILKSSLLDLEEQLSDKNKTIKVLQQRLADMKKTLQRELRIPTSSLDSDVEASAAILNPSSSKTVTARHNNSREDDVNFKYLKHVLIKFLTSREYEALHLTRAVATLLHFSPEEERLLQETLEWKMSWFGTRPNLGFGQTAKAIPPS
>115357_0:001c9f_{"pub_og_id":"42510at33208","og_name":"golgin_A1_","level_taxid":33208,"organism_taxid":"115357_0","organism_name":"Harmonia_axyridis","pub_gene_id":"123677943","description":"golgin_subfamily_A_member_1_isoform_X1"}
MFASLKNKIREETGNDLSKLTAKITSSTVQKFDSLRGKSFQGSHSSINSILSSDDLKDGTIDIEDVKKRVSRIEADFKRRLDQKEKEWSEIINAKDKQLEILEKEKEEAYKQIANLRDKLKITEGNEDFKQKLVEHQEDKEQIENFQSQELSKIKHLVLLRDKELAEKNASLKEAQLQLEKMRSEMARLRRQEEHLSDVQDDLDALRHSTSRDMASLASNLTASEEERKHLKDLIVILKQRLANETSADEQLISERKLLEQRLEEAHVHLADIKTSWSDKITSLETQVGRLSRQAAEEGTERRRALQEKELLFEKVQQLEAELEYNKLDLNNKNSKILRLNADLEELSAELKRVRAENEEHVSFLRTQLINSNTEVTVVKKNLENSETKVEKIEEDFLKLRKTIDVEHELNISLNEKISKLEGELQEEKFNSLNVQKTLSRVTSEKNAALVRNAEISQQIELIKQEKRRQDAEFNELSNKMNQLEEEYSKNKESEALEKQLRNQINDLEEQISDKNKNIKTLTLRLADMKKTLQQELRTPTNHNYFTDDTNTAAILTPTQSSVRNHSHNIKRDEEDVNFKYLKHVVIKFLTSKDYEAQHLTKAISTVLKFTPEEEKLINDTIEWRRSWFGSRPKLLHKSKPMS
>7160_0:003d7c_{"pub_og_id":"42510at33208","og_name":"golgin_A1_","level_taxid":33208,"organism_taxid":"7160_0","organism_name":"Aedes_albopictus","pub_gene_id":"LOC115268726","description":"golgin_subfamily_A_member_1-like"}
MQRTERADALVRGEKIRLEEANKLLEESMKVAQVQKDLLCEEQDKIQNLQQQEISKLKSMLLFREQEAVDRISHQKAAEQQVESLKQELGRVRGIEPMIEDLQDELENIRHSTSIEKNNLRSTLATVEEENRHLKSRIQVLEESRASLTTGTTDDKFRALLQERKLLEQRLEATHLHLSDIKSTWSGRNLALETQVNRLSRQVAEETRERHSALKLKDDLIEKVKQLEFELEKTRNEVTQRDNKITLMSEEIDELNSALREAREQHEEEVTFMNCKLEQLQGEMNNIRTNLTETEQRLLESLEGSDRSMSSYKSQILQLEDSVRALDGQLSMEKQEKLSILMKNAEISQKEEILRTELRQEQEESQELHERATLLQRELDKKLNTVNELRKQIDELMSTNLEQNAKLASLDSLHAELIDKNKIIKILNQRLVDMKKTLQEEINNNNNNTTTHAPHSKYSDHIYERANSREKQEPAGPKQQNGAISHASSNNCSNSSHISNNSVATNPHADQNGTQKASSGTIVMDEVNFRYLKHVIIKFLTSREVEARQLVKAVATLLQLSYEEEKLLQNTLTWKMSWFGSRRGQHSQISLSTIPPS
>7160_0:004a48_{"pub_og_id":"42510at33208","og_name":"golgin_A1_","level_taxid":33208,"organism_taxid":"7160_0","organism_name":"Aedes_albopictus","pub_gene_id":"LOC109421757","description":"golgin_subfamily_A_member_1-like"}
DVRNLTFTILSIVQEQLQGEMNNIRTNLTETEQRLLDSLEGSDRSMNSYKSQILQLEDSVRALDGQLSMEKQEKLSILMKNAEISQKEEILRTELRQEQEESQELHERATLLQRELDKKLNTVNELRKQIDELMSTNLEQNAKLASLDSLHAELIDKNKIIKILNQRLVDMKKTLQEEINNNNNNTTTHAPHSKYSDHIYERANSREKQEPAGPKQQNGAISHASSNNCSNSSHISNNSVATNPHADQNGTQKASSGTIVMDEVNFRYLKHVIIKFLTSREVEARQLVKAVATLLQLSYEEEKLLQNTLTWKMSWFGSRRGQHSQISLSTIPPS
>9402_0:002d88_{"pub_og_id":"42510at33208","og_name":"golgin_A1_","level_taxid":33208,"organism_taxid":"9402_0","organism_name":"Pteropus_alecto","pub_gene_id":"GOLGA1","description":"golgin_subfamily_A_member_1_isoform_X1"}
MFAKLKKKIAEETAVTQRPGGGTRIPRSVSKESVASMGADSGDDFASDGSSSREDLSSQLLRRNEQIRKLEARLSDYAEQVRNLQKIKEKLEIALEKHQDSSMRKFQEQNETFQANRAKMAEGLALALARKDQEWSEKVDQLEKEKSFLTAQLQEMKNQSLNLFQRRDEMDELEEFQQQELSKVKHMLLKKEESLGKMEQELEARTRELSHTQEELRASTQLSSDLSQKLEELQRHCSTLEEQRDHVTTSKMGAENKITVLEQKEQELQACIQQLSTDLQKVTAETQEKEKLITHLQEKVTSLERRLEQNLSGEEHVQELLKEKTVAEQNLEDTRQQLLAARSSQAKAIDVLETRVNDLEQSLQASEEKLKQSAGVVAAQEAQIQELAAANKESSRAQQQALALRQQCTEHLRVLEAQLAALEQARAADQAAAEREARELEQENTALKEKKNECELSLQHHQLELKKLKEEWSQREIVSVAMAQALEEARKQREEFQQQAANLTALVDEKELSVREKAEALLQKEQEILQLKKGHDAALLHTHQLQTELEALRSRRAEEPEAAAVREGLLRLPGRGQGLVLSDSEPLAASRAMQDSTFRLTATEGIPNGEVGATDLGRLQEEKQDLERQLLEKNKTIKQMQQRMLELRKTLQKELKIRPDSELFEVREKPGPEMANMAPSVPNNTDLTDAREINYEYLKHVVLKFMSCRESEAFHLIKAVSVLLNFSQEEENMLKETLEYKEPFPFQTQMSWFGSKPAPKGSIRPSISNPRTPWS
>9417_0:000057_{"pub_og_id":"42510at33208","og_name":"golgin_A1_","level_taxid":33208,"organism_taxid":"9417_0","organism_name":"Artibeus_jamaicensis","pub_gene_id":"119061437","description":"golgin_subfamily_A_member_1"}
MFAKLKKKIAEETAVSQRPGGATRIPRSVSKESVASMGADSGDDFASDGSSSREDLSSQLLRRNEQIRKLEARLSDYAEQVRNLQKIKEKLEIALEKHQDSSMRKFQEQNETFQANRAKMAEELALALARKDQEWSEKVDQLEKEKRFLTAQLQEMKNQSLNLFQRRDEMDELEGFQQQELSKVKHMLLKKEESLGKMEQELETQARELSRTQEALMTSNQVSSDLRQKLEELQRRCSALEEQRDLVTASKTGVENKVTALEQKEQELQAFIQQLSIDLQTVTAETQEKEKLITHFQEKVASLEKRLEQNLSGEEQARELLKEKTVAEQNLEDTRRQLSVARSSQAKAVDILEMRVKELEQSLQASEDKLMQSRAVAATQEAQIQELATANQESGRAQQQCREHVHALEAQLAALETARAAEQAAAERQVRELEQENAVLKENKNECEHSLQHHQLELKKLKEEWSRRETASVTMAQVLEDVRKQREEFQQQAANLTSIVDEKEQSLQEKSAEILQKEQEIFQLKKGHEAALLQAHQLQSELEALRSLRAEESEAAAGWQDRLRLPGQEPGLALSVSETHPHVALRAMQDPVCQLPPAEGIPNGEVGGMDLGQLQKEKQDLEQQLLEKNKTIKQMQQRMLELKKTLQKELKIRPDNELFEVREKPGPEMPNLTPSVTNHTDLSDAREVNFEYLKHVVLKFMSCRESEAFHLIKAVSVLLNFSHEEENMLKETLEYKMSWFGSKPAPKGSIRPSISSPRTPWS
>7159_0:00282f_{"pub_og_id":"42510at33208","og_name":"golgin_A1_","level_taxid":33208,"organism_taxid":"7159_0","organism_name":"Aedes_aegypti","pub_gene_id":"5564325","description":"5564325"}
MFASLKNKIKEETGSDVTSLPSRSSQPDMAMASGQRFRRSRGESLTSMASMDELSLLEQKDAELSATRIQLQELAGQCNEFRDQIRAYEEDKVRMEEANKLLEDSLKVAQVQKDLLCEEQDKIQNLQQQEISKLKSMLLFREQEAVDRISHQKAAEQQVESLKQELGRVRGIEPMIEDLQDELENIRHSTSIENNNLRSTLAAVEEENRHLKSRIQVLEESRASLTSGNTDERIRSLLQERKSLEQRLEEAHLHLSDIKSSWSGQNLALETQVNRLSRQVAEETRERHNALKLKDDLIEKVKQLEFELEKTRNEVTQRDNKITLMSEEIDELNSALREAREQHEEEVTFMNCKLEQLQVELNNIRTNLTETEQRLLESLEGSDRSMNSYKSQILQLEDSVRALDGQLSMEKQEKLTILMKNTEISQKEEILRKELRQEQEEAQELHDRASFLQRELDKKLNTVNELRKQIDELMSTNLEQNAKLAALDSLHAELIDKNKIIKILNQRLVDMKKTLQEEINSNNNNNYNNNNNNNSVTTISGTSHPKYSEHIYERANSKEKQETAVLKQQNGAISHTSSNSSHVSSNHSNINPHGDHNGVPKSSGTIVMDEVNFRYLKHVIIKFLTSREVEARQLVKAVATLLQLSHEEEKLLQNTLTWKMSWFGSRRGQHSQISQSTTVPPS
>9657_0:003c34_{"pub_og_id":"42510at33208","og_name":"golgin_A1_","level_taxid":33208,"organism_taxid":"9657_0","organism_name":"Lutra_lutra","pub_gene_id":"125083433","description":"golgin_subfamily_A_member_1-like"}
MFAKLKKKIAEETAVAQRPGGATRIPRSVSKESVASMGADSGDDFASDGSSSREDLSSQLLRRNEQIRKLEARLSDYAEQVRNLQKIKEKLEIALEKHQDSSMRKFQEQNETFQANRAKMAEGLALALARKDQEWSEKMDQLEKEKRFLTAQLQEMKNQSLNLFQRRDEMDELEGFQQQELSKVKHMLLKKEESLGKMEQELEARTRELSHTREELMTSSQMSSDLSQKLEELQRHCSALEEQRDQVAASNTGAENKISALEQKEQELQAFIQQLSMDLQKATAETREKETLITHLQEKVSSLEKRLEQNLPGEEHVQEPLKEKTVAEQNLEDTRQQLLAARSSQAKAIDVLETRVKELEQSLLASEEKLKHSGDVAAAQEARIQELAAANRESGLAQQQVLAREQQGMEHVRTLEAQLAALERARAAEQTATEQEVRHLEQENTALKESKNECERSLQHHELELKKLKEEWSQREIVSVAMAQALDEVRKQREELQQQAADLTAVIEEKEQTLQEKTEVILQKEQEIFQLKKGHDSALSQMHQLQSELEALQSLRAEEAEAAAADDVLRLPSPDQGLVLSVPEPHVTSRATGGPVYQLPAAEGIPNGEVGVMDLEQLQKEKQDLEQQLLEKNKTIKQMQQRMLELRKTLQKELKIRPDNELFEVRDKPGPEMPNMAPSVTNNADLTDAREINFEYLKHVVLKFMSCRESEAFHLIKAVSVLLNFSQEEENMLKETLEYKMSWFGSKPAPKGSIRPSISNPRIPWS
>8469_0:003c3e_{"pub_og_id":"42510at33208","og_name":"golgin_A1_","level_taxid":33208,"organism_taxid":"8469_0","organism_name":"Chelonia_mydas","pub_gene_id":"GOLGA1","description":"golgin_subfamily_A_member_1_isoform_X2"}
MFAKLKKKIAEEAAIAPRPGGAARIPRSVSKESITSVGADSGDDFASDGSSSREDLSSQLLRRNEQIRKLEAKLSDYAEQVRNLQKIKEKLEIALEKHQDSSMKKFQEQNEAYQANRAKMAEGMALALEKKDQEWRGKLVHLEKEKEMLSAQLQEMREQSLNLFQKRDEIDELEGFQQQELAKVKHMLLKKEESLSRAEQELEACSRELTRAKEELQVTSHLSSLLSNEVQELRQQDSELEAQRDELVAAEANAENKITALEQRGQELQTFIQHLSADLQNARVAASGCEKRLETLQMEHESLKLEYEQHKLKMTVEVDEKNKLIEHLQEKVSSLEKRLEGNFSGDEHVWELLKEKTALEQKLDDTRQQLLTARTSHAETVNLLEAQVTKLNSKVTEAQGSLCEREEFLKNFKESNVCQLKELEQALQLANGALEKSKEEIGERELQIQKLQTDLEVESSKLQQHISTVKHQCAERISRLEAQIAALETAREFDKTTSQHKISQLEQENEDFNESRQEYESSLKKQESELERLKKELSSRETVSVEIAKALEETRKQREELQQQVTDLILLIKGKDQLINEKTDVILKKEEELNQLSQGHEALLLQMHLLQSDIEACKSQAAEREETAGKQISALRLKMQEQQEHLLASGRNVLALEAARAFNKHLYPPEDREVEQNGEVAAADIIQLKKDNRDLEQQISEKNKMIKQLQQRMAELKKTLQKELKIRPDSEIPEVREKPNSEVPNAAMTVTNNSDLNDSREINFEYLKHVVLKFMSCRESEAFHLIKAVSVLLNFSQEEENMLKETLEYKMSWFGSKPSPKGSIRPSISNPRTAWS
>30069_0:00099f_{"pub_og_id":"42510at33208","og_name":"golgin_A1_","level_taxid":33208,"organism_taxid":"30069_0","organism_name":"Anopheles_stephensi","pub_gene_id":"118504463","description":"golgin_subfamily_A_member_1_isoform_X1"}
MFTSLKNKIREETGNDVAPLSVSRTRRSRPESLTSASSIDELSVLEQKDAELNATRLELQELAGHLSSCREQARTLEEETARLRQTNSALEAKLQASQLQRDLQREEQDKIQNCQQQEISKLKSMLLFREQEAIDRIAHQKNAEQQAESLRQEVNRLRELEPMLENTQDELENLRHSSQCERNSLMSKLAAVEEANRHLKSRVQVLDTRVSLGTTGGSTDEKVQSLLQERDLLEQRLEAAHLHLSDIKTRWSAQNMTLETQVSRLSRQVAEETTEKHNALKVKDELIEKLKQLEFEFEKLRSEITQRDNKIKLMNEEIDELHSTLREAREQHEEEVTFMSSKVDQLQTECTDLRTNLTESEQRLLECLESADRATGTYQGQVAELENAARELNRQLASETQEKMAVLMKNAEMSQQEEILRQELRHEKDESIELHERAMMLQHELDKRLNTVNELRKQVDELMTTNLNLNADLVDKNKVRLRVMSAKKARFIMLSTLQIIKTLNQRLVDMKKTLQEELKGQQNGNNNNNNNGAIGYVGANQPPPSHERSLERSKSFEGKMIAKENGIPKQNGTSSGPVVMDEVNFRYLKHVIIKFLTSREVEARHLIKAVSTLLQLSYEEEKLLQDTLNWKMSWFGSRPGQVTLSTS
>291302_0:00285e_{"pub_og_id":"42510at33208","og_name":"golgin_A1_","level_taxid":33208,"organism_taxid":"291302_0","organism_name":"Miniopterus_natalensis","pub_gene_id":"GOLGA1","description":"golgin_subfamily_A_member_1"}
MFAKLKKKIAEETAVSQRPGGATRIPRSGSKESVASMGADSGDDFASDGSSSREDLSSQLLRRNEQIRKLEARLSDYAEQVRNLQKIKEKLEIALEKHQDSSMRKFQEQNETFQANRAKMAEELALALARKDQEWSQKVDQLEKEKRFLTAQLQEMKNQSLNLFQRRDEIDELEGFQQQELSKVKHMLLKKEESLGKIEQELEAQTRELSRTQEELMTSNQVSSDLRQKLEELQRHCSTLEEQRDLVTASTTSAENMITALEQKEQELQAFIQQLSIDLQKITAETQEKEKLITHLQEKVTSLEKRLEQNLPGEDHVQELLREKTVAEQNLEDTRQQLLAARSSQAKAIDILETRVKELEQSLQASEEKLKQSRDAVAAQEAQIQELATANQESSRAQRQVLTLQQQCSEHVHALEAQLAALETARAADRTAAERQVRELEQENARLKESKNECEHSLQHHQLELKKLKEEWSQREIVSVAVAQALEEVRKQREEFQQQAANLASIVGEKERSLQESAAAALQKEQEILHLKKGHDAALLQAHQLRSELQALRSLRAEESEAAAGAGREDLLRLPGQEQGLALSVSELQVTSRTRALREPTYQLPPAERIPNGEVGVMDLEQLQKEKQDLEQQLLERNKAIKQMQQRMLELKKTLQKELKIRPDNELFEVREKPGSEMPSMAPSVTNNADLPDSREINFEYLKHVVLKFMSCRESEAFHLIKAVSVLLNFSQEEENMLKETLEYKMSWFGSKPTPKGSIRPSISNPRIPWS
>39758_0:0026a9_{"pub_og_id":"42510at33208","og_name":"golgin_A1_","level_taxid":33208,"organism_taxid":"39758_0","organism_name":"Mayetiola_destructor","pub_gene_id":"Mdes005821"}
EAVDRLSTIKQKETQLEQYQNENIRLREIEANFENVQDELEKVRHSAQLEKNNLLASMASIEEQNRHLTSKLQTYEEGRINFTSNQSNDEKVQTLVRERRMLEQRLEEAHLHLSDIKSTWSAQNMALETQVDRLSRQVAAETTEKRKALQNKDELSEKCKQLAFQLEKALVDIQQRDQKISLLSEEIDDLSSTYQEYKDQNEEDVTFLRNKVNKSTKEIDELNESLQMSIERHTTQSDETDKQIKQLNNRIEILQNELIDLQNELDDESHEISELYETIQSIQMSLQTKTDEVNRLTEQRQELESKLNDFHTQINSIDELKNEIMDKNKTIKMLNQRLGDMKKTLQHELKTNGNAKIVTLQSNGNVLIDSQMSKLNGIESNQTTDNNILNKSSPAVMDDVNFRYLKHVILKFLTSREVEARHLIRAIGTLLNLNADEEQLLHETLNFKVGWFGLRSHSDIAARNRQQKLFSIPTPLTSIA
>103933_0:000df4_{"pub_og_id":"42510at33208","og_name":"golgin_A1_","level_taxid":33208,"organism_taxid":"103933_0","organism_name":"Bombus_bifarius","pub_gene_id":"LOC117206432","description":"LOC117206432"}
MFATLKNKIREEIGSDVSTVVRNAGNVRGINSRHMSQTGSTSSISGSQISLDGSREENIASPLPPVSLEKDTSFDLKLNDNMQLSAKDIKKLENREDEWRKRLAKKEAELMKRMEKKEEDWKVRFLEKEKEWKKVVEKQEKEKNKIEEELRHVESSKRSLELALKDAEEYKKKLYSFQEDAEQLEGFQTQEMAKIKHLLLAKEQEVEEKSHHLKAATAEIDSLKSEVSRLRRYEDELNNVQDEMETLRHSTQRERAQLSCQLAQTEEEVRHLKDKVFVLEQRVALESNDQVTVDERIADLMRERALLERKLEEAHLHLSDIKTSWSGKISSLETQVGRLSRQAGEEGLERRRVEEESERLKQRIKQLEAEIEVNNVVMATKDAKLLRMAEDIDEMATELKELRASVDDEVDEFKRQIESSSKQITRLKQDLEEATAKLSTATSELAHVRLTLEGERMNNSSLHLEVARLREDLESERTASATLKVCLEKEKNEKDTALLRNAQVSQDIEMVKQENRQQEVENIELQNRIETLEHNLLSKSKEVEQAMTTLEETKKKMLELEEVEQNRKKIERNEKLLKSSLMDLEEQLNEKTKTIKVLQQRLTDMKKTLQRELRVPSSSLDSDVEPSAAILKPSSSKTVTARHNSTRDDDVNFKYLKHVLIKFLTSREYEALHLTRAVATLLHFSPEEERLLQETLEWKMSWFGTRPNLGFGQTAKAIPPS
>1868482_0:001ce1_{"pub_og_id":"42510at33208","og_name":"golgin_A1_","level_taxid":33208,"organism_taxid":"1868482_0","organism_name":"Carlito_syrichta","pub_gene_id":"GOLGA1","description":"GOLGA1"}
MFAKLKKKIAEETAVAQRPGGATRIPRSVSKESVASMGADSGDDFASDGSSSREDLSSQLLRRNEQIRKLEARLSDYAEQVRNLQKIKEKLEIALEKHQDSSMRKFQEQNETFQANRAKMAEGLALALARKDQEWSEKVDQLEKEKSFLTAQLQEMKNQSLNLFQRRDEMDELEGFQQQELSKVKHMLLKKEESLGKMEQELEARTRELSHTQEELMTSNQMSSDLNQKLEELQRHYSTLEEQRDHVIASKRDAENKITALEQKEQELQARIQQLSIDLQMVTAETQHKGKAITHLQEKVTSLEKRLEQNLSGEEHLQELLKEKTVAEQNLEDTRQQLLAARSSQAKATDALETRVKELEQTLQVSEEQLQQSRDIVAAQEAQLQELATTTKEGSCAQQQILTLEQQCTERTHALEAQITALERARVADQTAAEHRMRELEQENAALKESRNEYEHSLQHHQFELKKLQEEWSQREIVSVAMAQALEEVRKQREELQQQAANLTAVIDEKEQSLQEKAAVLLQKEQEILQLEQGHNSAVLQMHQLQDELQALRSLRAEGTAAAVEQEDLLRLQGQVQGEALSVSELHVTSKTMQDPVFQRPAVGGTPNGEVGTMDLGQLQKEKQDLEQQLTEKNKTIKQMQQRMLELKKTLQKELKIRPDNELFEVREKPGPEMANMAPSVTNNADLTDAREINFEYLKHVVLKFMSCRESEAFHLIKAVSVLLNFSQEEENMLKETLEYKMSWFGSKPAPKGSIRPSISNPRIPWS
>9430_0:00216d_{"pub_og_id":"42510at33208","og_name":"golgin_A1_","level_taxid":33208,"organism_taxid":"9430_0","organism_name":"Desmodus_rotundus","pub_gene_id":"GOLGA1","description":"golgin_subfamily_A_member_1"}
MFAKLKKKIAEETAVSQRPGGATRIPRSVSKESVASMGADSGDDFASDGSSSREDLSSQLLRRNELIRKLEARLSDYAEQVRNLQKIKEKLEIALEKHQDSSMRKFQEQNETFQANRAKMAEELALALARKDQEWSEKVDQLEKEKRFLTAQLQEIKNQSLNLFQRRDEMDELEGFQQQELSKVKHMLLKKEESLGKMEQELEAQTRELSRTQKELMTSNQMSSDLRQKLEESQRRCSALEEQRDLVTALKTGAENKITALEQKEQELQAFIQQLSIDLQKVTAETQEKEKLITHFQEKVTSLEKRLEQNLSGEEQAQELLKEKTIAEQNLEDTRWQLSVARSSQAKAIDILEMRVNELEQSLQASEEKLMQSRVIAATQEAQIQELATANQESGRAQQQCREHVHALEAQLAALQMARAADQAAAERQVRELEQENAVLKENKNECEHSLQHHQLELKKLKEEWSQRESVSVTRAQALEEVRKQREEFQKQAADLTSIVDEKEQSLQEKTAEILQKEQEIFQLKKGHEAALLKAHQLQSELEALRSLRAEEFEAAAGRQDQLRLPGQEPGLAPSVSEPHPQVTLRAMQDPAYQLPPAEGIPNGEVGGMDLGQLQKEKQDLEKQLLEKNKTIKQMQQRMLELKKTLQKELKIRPDNELFEIREKPGPEMPHLTPPVTNHTDPTDAREVNFEYLKHVVLKFMSCRESEAFHLIKAVSVLLHFSHEEENMLKETLEYKMSWFGSKPAPKGSIRPSISSPRTPWS
>9685_0:003b89_{"pub_og_id":"42510at33208","og_name":"golgin_A1_","level_taxid":33208,"organism_taxid":"9685_0","organism_name":"Felis_catus","pub_gene_id":"GOLGA1","description":"GOLGA1"}
MFAKLKKKIAEETAVAQRPGGATRIPRSVSKESVASMGADSGDDFASDGSSSREDLSSQLLRRNEQIRKLEARLSDYAEQVRNLQKIKEKLEIALEKHQDSSMRKFQEQNETFQANRAKMAEGLALALARKDQEWSEKMDQLEKEKRFLTAQLQEVKNQSLNLFQRRDEMDELEGFQQQELSKVKHMLLKKEESLGKMEKELEARTRELTHIQEELMTSNQMSSDLSQKLEELQRRYSALEEQRDHVTASKTGAENKIAALEQKEQELQVSIQQLSMDLQKATADTQEKEKLITHLQEKVSSLEKRLEQNLSGEEHVHELLKEKTVAEQNLEDTRQQLLAARSSQAKAMDILETRVQELEHSLQASEEKLKHSGDVVAAQEAQIRELAAANKESSQAQQQVLALERQCMERVHTLETQLAALESARVADQTAAEREVRELEQENAALKESKNECERSLQHHQLELKKLKEEWSQREIVSVAMAQALEEVRKQREEFQQQAANLTAIVDEKEQSLQEKAEAILQKEQEIFQLKKGHDSALLQMHQLQSELEALQSLRAEESEAAAGFDVLRLAVPEQGLTRSVPEPHAASRATQDPAYQLPAAEGIPNGEVGAVELGQLQKEKQDLEQQLVEKNKTIKQMQQRMLELKKTLQKELKIRPDSELFEVREKPGPEMPNMAPSVTNNADLTDAREINFEYLKHVVLKFMSCRESEAFHLIKAVSVLLNFSQEEENMLKETLEYKMSWFGSKPAPKGSIRPSISNPRIPWS
>54969_0:001ad4_{"pub_og_id":"42510at33208","og_name":"golgin_A1_","level_taxid":33208,"organism_taxid":"54969_0","organism_name":"Polypedilum_nubifer","pub_gene_id":"Pn.06869"}
MFQSLKQKIAKETGQDITKLDYNRSTSLNKSARNSLSSNHSHSLDSSKDELTAGEEKESEVAMLRHELVLAQNKIKILEEEKRNIEMAKDLLFEETDKIQNAQFHEIEKLKNLLLFREQESLDQLNKSRTDENQIEGLKNEIARIKNIEEVFEKLQDDHENLRRSMQLEKNQLVTKLSAKEEEIRHLTAKLEIAEQRAHIASSDSDNDKIKLLLQERKMLESRLEETHIHLYEIKSNWTSQNLTLENQLSRLSARLSEENSEKRKIVESKEILSEKVKQLEFELLKMSEELKARDNKAYQENELSQTKESVLNFSETNEEYERQILKLQKDNNDLVEKLKCSEYRLAELSERVADVEKENLIISELQVHVDRLEAEVADKNKAIKILNQRLFDVKKTLQEEIKNKSSDSTGSIMSSQPAILIPVDNNSNHHALPFNLKKNSSISEPIVFDGVKFSYLKHVILRFITTESKHLIKPVSTLLYLTETEEKLLEEVLEYRKSWFGKPPTMSTL
>42514_0:0061a2_{"pub_og_id":"42510at33208","og_name":"golgin_A1_","level_taxid":33208,"organism_taxid":"42514_0","organism_name":"Pygocentrus_nattereri","pub_gene_id":"golga1","description":"golgin_subfamily_A_member_1_isoform_X1"}
MFAKLKKKIAEEAATGPRSGRMPRSMSKESITSVGADSGDDFASDGSSSRDDLSSQILRRNDQIRKLEAKLSDYAEQLRLMQKTKDKLEIALEKHQDSSMRKLQEQNESFQANRAKMAEGMALALEKKDQEWTEKMAALEQEKASLEARLDQSLSLFQKRDEQDELEGFQMQELAKVKHMLLRKEEQLSLRERELKQRGEELNTARLTLTQTQDKLYELGEEHEEMCRINSQLRAQRDELLSEREEVEKKMSDLEAREQELQQLIQQVSEDFQKAQNDARSLQKSLESLQAEHGELKLQHEQHKNKAAVTEEERERILAGLQEKALSLERRLEANLSQDEHLQELLKEKSALEQRLEEARSELLEERTNHTTSVSSLEAQISRLNTNVSELQTLLRHKDESSRSYRERTDSQIADLEQRLTDSGEKLKSVEQQLAESEAQKEKLQVEWLEERERLQQQVSTQRQRGLEKTAKLEEEMLTLRRERETEISAHRDRMLLLEAEKDSLLKSKAEVESTVEKLSAELQQSKAELSSRQTVSVEIAKALEETRKQREELQQQVAEMSESLQRAEQDVHRLTEQVGVKEAELGSLREDLQTARSGLSSLQAEYEALRLEAEQKEQERNSQIESLQQELLTHLQQHDSCQSKVFDLQSEVESLTAQLQDAEVCVSEQNGVLAVGDLDQLQKANKELEQQLGEKNKTIKQLQQRLAELKRTLQKELKLKPETDSDSKEKLPDGRQERPAEKPSLETPVPAAALTPAPSSTHTAGPGPITSHTMVTNSSDLMDTREINFKYLKHVVLKFMSSREAEAYQLIKAVSVLLQFTREEEDMLKQTLEYKMSWFGSKPSPKGIIRPSISGTPSSWS
>9691_0:003554_{"pub_og_id":"42510at33208","og_name":"golgin_A1_","level_taxid":33208,"organism_taxid":"9691_0","organism_name":"Panthera_pardus","pub_gene_id":"GOLGA1","description":"GOLGA1"}
MFAKLKKKIAEETAVAQRPGGATRIPRSVSKESVASMGADSGDDFASDGSSSREDLSSQLLRRNEQIRKLEARLSDYAEQVRNLQKIKEKLEIALEKHQDSSMRKFQEQNETFQANRAKMAEGLALALARKDQEWSEKMDQLEKEKRFLTAQLQEMKNQSLNLFQRRDEMDELEGFQQQELSKVKHMLLKKEESLGKMEKELEARTRELTHVQEELMTSNQMSSELSQKLEELQRHYSALEEQRDHVTASKTGAENKIAALEQKEQELQVSIQQLSMDLQKATADTQEKEKLITHLQEKVSSLEKRLEQNLSGEEHVHELLKEKTVAEQNLEDTRQQLLAARSSQAKAMDILETRVQELEHSLQASEEKLKHSGDVVAAQEAQIRELAAANKESSQAQQQVLALERQCMERVHTLEAQLAALESARVADQTATEREVRELEQENAALKESKNECERSLQHHQLELKKLKEEWSQREIVSVAMAQALEEVRKQREEFQQQAANLTAVVDEKEQSLQEKAEVILQKEQEIFQLKKGHDSALLQMHQLQSELEALQSLRAEESEAAAGFDVLRLAVPEQGLTRSVPEPHAASRATQDPGYQLPAAEGIPNGEVGAVDLGQLQKEKQDLEQQLVEKNKTIKQMQQRMLELKKTLQKELKIRPDSELFEVREKPGPEMPNMAPSVTNNADLTDAREINFEYLKHVVLKFMSCRESEAFHLIKAVSVLLNFSQEEENMLKETLEYKMSWFGSKPAPKGSIRPSISNPRIPWS
>132113_0:001e3d_{"pub_og_id":"42510at33208","og_name":"golgin_A1_","level_taxid":33208,"organism_taxid":"132113_0","organism_name":"Bombus_impatiens","pub_gene_id":"LOC100749724","description":"LOC100749724"}
MFATLKNKIREEIGSDVSTVVRNAGNVRGINSRHMSQTGSTSSISGSQISLDGSREENIASPLPPVSLEKDTSFDLKLNDNMQLSAKDIKKLENREDEWRKRLAKKEAELMKRMEKKEEDWKVRFLEKEKEWKRVVEKQEKEKNKIEEELRHVESSKRSLELALKDAEEYKKKLYSFQEDAEQLEGFQTQEMAKIKHLLLAKEQEVEEKSHHLKAATAEIDSLKSEVSRLRRYEDELNNVQDEMETLRHSTQRERAQLSCQLAQTEEEVRHLKDKVFVLEQRVALESNDQVTVDERIADLMRERALLERKLEEAHLHLSDIKTSWSGKISSLETQVGRLSRQAGEEGLERRRVEEESERLKQRIKQLEAEIEVNNVVMATKDAKLLRMAEDIDEMATELKELRASVDDEVDEFKRQIESSSKQITRLKQDLEEATAKLSTATSELAHVRLTLEGERMNNSSLHLEVARLREDLESERTASATLKVCLEKEKNEKDTALLRNAQVSQDIEMVKQENRQQEVENIELQNRIETLEHNLLSKSKEVEQAMTTLEETKKKMLELEEVEQNRKKIERNEKLLKSSLMDLEEQLNEKTKTIKVLQQRLTDMKKTLQRELRVPSSSLDSDVEPSAAILKPSSSKTVTARHNSTRDDDVNFKYLKHVLIKFLTSREYEALHLTRAVATLLHFSPEEERLLQETLEWKMSWFGTRPNLGFGQTAKAIPPS
>260615_0:0046c1_{"pub_og_id":"42510at33208","og_name":"golgin_A1_","level_taxid":33208,"organism_taxid":"260615_0","organism_name":"Mauremys_reevesii","pub_gene_id":"120386822","description":"golgin_subfamily_A_member_1_isoform_X1"}
MFAKLKKKIAEEAAIAPRPGGAARIPRSVSKESITSVGADSGDDFASDGSSSREDLSSQLLRRNEQIRKLEAKLSDYAEQVRNLQKIKEKLEIALEKHQDSSMKKFQEQNEAYQANRAKMAEGMALALEKKDQEWREKLVHLEKEKEILSAQLQEMREQSLNLFQKRDEIDELEGFQQQELAKVKHMLLKKEESLSRAEQELEACSQELIHAKKELQVTSNLSSVLSSEVEELRWQHSELEAQRDELVAAEVNAENKITALEQRGQELQTFIQHLSADLQNAQVAASGCEKRLEALQMEHESLKLEYEQHKLKMTVEVDEKNKLIEHLQEKVSSLEKRLEGNFSEDEHVWELLKEKTALEQKLDDTRQQLLTARTNHAETVNLLETQVTKLNSKVTEAQGLLCEREEFLKNFKESSMCQLKELEQALQLANGALERSKEEIGERDLQIQKLQTDLEVESSKLQQHISTVKHQCAERISRLEAQIAALETAREFDKTASQHKISQLEQENEDFNEIRQEYESSLKKQESELERLKKELSSRETVSVEIAKALEETRKQREELQQQVTDLILLIKEKDQLINEKTDVILKKEKDLNQLSQGHEALVLQMHLLQSEIEACKSQAAEREETAGKQISALRLKMQEQQEQLLASGRNVLALEAARAFNKHLYPPEDSEVEQNGEVAAADILQLQKDNRDLEQQISEKNKMIKQLQQRMAELKKTLQKELKIRPDNEIPEVREKPNSEVPNAAMTVTNNSDLNDSREINFEYLKHVVLKFMSCRESEAFHLIKAVSVLLNFSQEEENMLKETLEYKMSWFGSKPSPKGSIRPSISNPRTAWS
>265458_0:0012d1_{"pub_og_id":"42510at33208","og_name":"golgin_A1_","level_taxid":33208,"organism_taxid":"265458_0","organism_name":"Contarinia_nasturtii","pub_gene_id":"LOC116340069","description":"golgin_subfamily_A_member_1"}
MFTSLKNKIREETGNDVCAQHPAFSSNRRNSLSLNNFNNNNNIIDTSQNGAYTPSLHSSNGTLNNSQQRFTTINSPIDQLNAIIAQKNEEITTLIEKLNESDAKFTKLFTEYDAIAAIKDRLEKSNNILEDALKVAQEQKELIHSEQDKIQNLQAQEISKLKSLLHFREQEAIDRLSTIKQKDNQLDQMQMENARLRELEANFENIQDELEKLRHSAQMGKNSLTATLASVEEQNRHLASKLQIYEEGRINFTMNQSNDEKMQILLRERRMLEQRLEEAHLHLSDIKSTWSAQNMALETQVDRLSRQVAAETTEKRKALTAHDELAEKCKQLAFQLEKSTADIEQRDQKIKLMSEEIDELSSTYQDFKDQNDEEVTFLRNKVNKSTNEIDELKQSLEIQLERLNSQSDEADRYTKSMNSRIECLQNDLQAVQLELEREKKEKNSIALKNAEISQNEERLKQQLLNESYEINEMYETIQKLTDERNELECRLNDYQQQIECIDDLKNDIADKNKTIKILNQRLADMKKTLQNELKSNEKNGGPIHNLDAQKTSATSVSNCVQSDDQLADSNIKNASAVVMDDVNFKYLKHVILKFLTSREVEARHLIRAVGTLLNLNHEEEQLLHETLNFKVGWFGSRSIDVTRNRHHKLLSIPSPSLHS
>32536_0:002d0f_{"pub_og_id":"42510at33208","og_name":"golgin_A1_","level_taxid":33208,"organism_taxid":"32536_0","organism_name":"Acinonyx_jubatus","pub_gene_id":"GOLGA1","description":"GOLGA1"}
MFAKLKKKIAEETAVAQRPGGATRIPRSVSKESVASMGADSGDDFASDGSSSREDLSSQLLRRNEQIRKLEARLSDYAEQVRNLQKIKEKLEIALEKHQDSSMRKFQEQNETFQANRAKMAEGLALALARKDQEWSEKMDQLEKEKRFLTAQLQEMKNQSLNLFQRRDEMDELEGFQQQELSKVKHMLLKKEESLGKMEKELEARTRELTHIQEELMTSNQMSSDLSQKLEELQRRYSALEEQRDHVTASKTGAENKIAALEQKEQELQVSIQQLSMDLQKATADTQEKEKLITHLQEKVSSLEKRLEQNLSGEEHVHELLKEKTVAEQNLEDTRQQLLAARSSQAKAMDILETRVQELEHSLQASEEKLKHSGDVVAAQEAQIRELAAANKESSQAQQQVLALERQCMERVHTLETQLAALESSRVADQTAAEREVRELEQENAALKESKNECERSLQHHQLELKKLKEEWSQREIVSVAMAQALEEVRKQREEFQQQAANLTAVVDEKEQSLQEKAEVILQKEQEIFQLKKGHDSALLQMHQLQSELEALQSLRVEESEAAAGFDVLRLAVPEQGLTRSVPQPHAASRATQDPTYQLPAAEGIPNGEVGAVDLGQLQKEKQDLEQQLVEKNKTIKQMQQRMLELKKTLQKELKIRPDSELFEVREKPGPEMPNMAPSVTNNADLTDAREINFEYLKHVVLKFMSCRESEAFHLIKAVSVLLNFSQEEENMLKETLEYKMSWFGSKPAPKGSIRPSISNPRIPWS
>207650_0:002b7c_{"pub_og_id":"42510at33208","og_name":"golgin_A1_","level_taxid":33208,"organism_taxid":"207650_0","organism_name":"Bombus_vosnesenskii","pub_gene_id":"LOC117242811","description":"LOC117242811"}
MFATLKNKIREEIGSDVSTVVRNAGNVRGINSRHMSQTGSTSSISGSQISLDGSREENIASPLPPVSLEKDTSFDLKLNDNMQLSAKDIKKLENREDEWRKRLAKKEAELMKRMEKKEEDWKVRFLEKEKEWKKVVEKQEKEKNKIEEELRHVESSKRSLELALKDAEEYKKKLYSFQEDAEQLEGFQTQEMAKIKHLLLAKEQEVEEKSHHLKAATAEIDSLKSEVSRLRRYEDELNNVQDEMETLRHSTQRERAQLSCQLAQTEEEVRHLKDKVFVLEQRVALESNDQVTVDERIADLMRERALLERKLEEAHLHLSDIKTSWSGKISSLETQVGRLSRQAGEEGLERRRVEEESERLKQRIKQLEAEIEVNNVVMATKDAKLLRMAEDIDEMATELKELRASVDDEVDEFKRQIESSSKQITRLKQDLEEATAKLSTATSELAHVRLTLEGERMNNSSLHLEVARLREDLESERTASATLKVCLEKEKNEKDTALLRNAQVSQDIEMVKQENRQQEVENIELQNRIETLEHNLLSKSKEVEQAMTTLEETKKKMLELEEVEQNRKKIERNEKLLKSSLMDLEEQLNEKTKTIKVLQQRLTDMKKTLQRELRVPSSSLDSDVEPSAAILKPSSSKTVTARHNSTRDDDVNFKYLKHVLIKFLTSREYEALHLTRAVATLLHFSPEEERLLQETLEWKMSWFGTRPNLGFGQTAKAIPPS
>37029_0:004741_{"pub_og_id":"42510at33208","og_name":"golgin_A1_","level_taxid":33208,"organism_taxid":"37029_0","organism_name":"Prionailurus_bengalensis","pub_gene_id":"122475174","description":"golgin_subfamily_A_member_1_isoform_X1"}
MFAKLKKKIAEETAVAQRPGGATRIPRSVSKESVASMGADSGDDFASDGSSSREDLSSQLLRRNEQIRKLEARLSDYAEQVRNLQKIKEKLEIALEKHQDSSMRKFQEQNETFQANRAKMAEGLALALARKDQEWSEKMDQLEKEKRFLTAQLQEMKNQSLNLFQRRDEMDELEGFQQQELSKVKHMLLKKEESLGKMEKELEVRTRELTHIQEELMTSNQMSSDLSQKLEELQRRYSALEEQRDHVTASKAGAENKIAALEQKEQELQVSIQQLSMDLQKATADTQEKEKLITHLQEKVSSLEKRLEQNLSGEEHVQELLKEKTVAEQSLEDTRQQLLAARSSQAKAMDILETRVQELEHSLQASEEKLKHSGDVVAAQEAQIRELAAANKESSQAQQQVLALERQCMERVHTLETQLAALESARVADQTAAEREVRELEQENAALKESKNECERSLQHHQLELKKLKEEWSQREIVSVAMAQALEEVRKQREEFQQQAANLTAVVDEKEQSLQEKAEVILQKEQEIFQLKKGHDSALLQMHQLQSELEALQSLRAEESEAAAGFDVLRLAVPEQGLARSVPEPHAASRATQDPAYQLPAAEGIPNGEVGAVELGQLQKEKQDLEQQLVEKNKTIKQMQQRMLELKKTLQKELKIRPDSELFEVREKPGPEMPNMAPVTNNADLTDAREINFEYLKHVVLKFMSCRESEAFHLIKAVSVLLNFSQEEENMLKETLEYKMSWFGSKPAPKGSIRPSISNPRIPWS
>319348_0:0007d2_{"pub_og_id":"42510at33208","og_name":"golgin_A1_","level_taxid":33208,"organism_taxid":"319348_0","organism_name":"Polypedilum_vanderplanki","pub_gene_id":"Pv.02003"}
MFQSLKQKIAKETGQDITKLNYTKATTSSISNSARNSLSSNHSHSLDSSKDELSVIEEKDSEIAILRQELAVAQTKIKVLEEEKKNLELSKDLICDETEKIQNAQFHEIEKLKSLLVFREQESLDQLNKSRNDENQIEGLKSEIARIKNIEEVFENLQDEYENLRRSTQLEKNQLITKLSAQEEEIRHLKAKLEIAEQRAQITSSDTENDKIRLLLQERKMLESRLEEAHIHLYEIKSNWTSQNLTLENQLQRLSRQVAEETAEKRKIVETKEILLEKNKQLEFELLKATEELKARDNKIKLMNEEIDELNTSLRELQTENEEEIEFLRSKVAYQESELNQTKESVMKFSESSEEYEKQILALQRENNEMIEKLKNAENKIIELSERIEIVEKENSIIGDLQAQVDKFEAENADKNKAIKILNQRLFDVKKTLNEEIKNKSIGTTGSMTSKMPAILVPVNVDNNSNHQTMPFNLKKNSNSISEPIVFDCVKFSYLKHVIFKFLTTESKHLIKPVSTLLYLNDTEEKLLEEVLDYRKSWFGKPPSSMSMSAL
>61388_0:0037f8_{"pub_og_id":"42510at33208","og_name":"golgin_A1_","level_taxid":33208,"organism_taxid":"61388_0","organism_name":"Prionailurus_viverrinus","pub_gene_id":"125150333","description":"golgin_subfamily_A_member_1-like"}
MFAKLKKKIAEETAVAQRPGGATRIPRSVSKESVASMGADSGDDFASDGSSSREDLSSQLLRRNEQIRKLEARLSDYAEQVRNLQKIKEKLEIALEKHQDSSMRKFQEQNETFQANRAKMAEGLALALARKDQEWSEKMDQLEKEKRFLTAQLQEMKNQSLNLFQRRDEMDELEGFQQQELSKVKHMLLKKEESLGKMEKELEARTRELTHIQEELMTSNQMSSDLSQKLEELQRRYSALEEQRDHVTASKAGAENKIAALEQKEQELQVSIQQLSMDLQKATADTQEKEKLITHLQEKVSSLEKRLEQNLSGEEHVHELLKEKTVAEQNLEDTRQQLLAARSSQAKAMDILETRVQELEHSLQASEEKLKHSGDVVAAQEAQIRELAAANKESSQAQQQVLALERQCMERVHTLETQLAALESARVADQTAAEREVRELEQENAALKESKNECERSLQHHQLELKKLKEEWSQREIVSVAMAQALEEVRKQREEFQQQAANLTAVVDEKEQSLQEKAEVILQKEQEIFQLKKGHDSALLQMHQLQSELEALQSLRAEESEAAAGFDVLRLAVPEQGLARSVPEPHAASRATQDPAYQLPAAEGIPNGEVGAVELGQLQKEKQDLEQQLVEKNKTIKQMQQRMLELKKTLQKELKIRPDSELFEVREKPGPEMPNMAPSVTNNADLTDAREINFEYLKHVVLKFMSCRESEAFHLIKAVSVLLNFSQEEENMLKETLEYKMSWFGSKPAPKGSIRPSISNPRIPWS
>10181_0:001c4c_{"pub_og_id":"42510at33208","og_name":"golgin_A1_","level_taxid":33208,"organism_taxid":"10181_0","organism_name":"Heterocephalus_glaber","pub_gene_id":"Golga1","description":"golgin_subfamily_A_member_1"}
MFAKLKKKIAEETAVAQRPGGATRIPRSVSKESVASMGADSGDDFASDGSSSREDLSSQLLRRNEQIRKLEARLSDYAEQVRNLQKIKEKLEIALEKHQDSSMRKFQEQNEAFQANRAKMTEGLALALARKDQEWSEKLDQLEKEKRFLTAQLQEVENQSLNLFQRRDEIDELEGFQQQELSKVKHMLLKKEESLGKMQQKLEAQTRELSQTQEELMIFNQMSSDLRQKLEELQRCYSTLEEQRDHVTAAKAGAESKITALERKEQELQAFIQQLSIDFQKVTAETQEKEKLITHLEEKVVSLERRLEQNLSGEEYVQELLKEKAVAEQNLEDTRQQLLAARTSQAQGISILETQVKELEQSLQASEERLRQSSDLAATQEVQIQQLVAANQESSLAQQQVLALKQQCTEHTCALEAQIVALQQARVADQTAAEHAMSELEREHTALQESRNEYERSLQHHQIELKKLKEEWSQREIMSVAMAQALEEVQKQREEFQQQAAELRATIDEKEQILQEKAKVLLQKEEEILQLKKGHDSALLQMHQLQSELEALRSCRAQEASPAEAQEDLLRLEDPEPCVTVKAAQDPMYQDPLAEGTPNGQVGAIDLGQLQKEKQDLEQQLTEKNKTIKQMQQRMLELRKTLQRELKIKPDSELFEVREKPGPEMPNMAPSVTNNADLTDVREINFKYLKHVVLKFMSCRESEAFHLIKAVSVLLNFSQEEENMLKETLEYKMSWFGSKPAPKGSIRPSISNPRIPWS
>8467_0:003c0d_{"pub_og_id":"42510at33208","og_name":"golgin_A1_","level_taxid":33208,"organism_taxid":"8467_0","organism_name":"Caretta_caretta","pub_gene_id":"125623361","description":"golgin_subfamily_A_member_1_isoform_X1"}
MFAKLKKKIAEEAAIAPRPGGAARIPRSVSKESITSVGADSGDDFASDGSSSREDLSSQLLRRNEQIRKLEAKLSDYAEQVRNLQKIKEKLEIALEKHQDSSMKKFQEQNEAYQANRAKMAEGMALALEKKDQEWRGKLVHLEKEKEMLSAQLQEMREQSLNLFQKRDEIDELEGFQQQELAKVKHMLLKKEESLSRAEQELEACSRELTRAKEELQVTNHLSSLLSNEVQELRQQDSELEAQRDELVAAEANAENKITVLEQRGQELQTFIQHLSADLQNARVAASGCEKRLETLQMEHESLKLEYEQHKLKMTVEVDEKNKLIEHLQEKVSSLEKRLEGNFSGDEHVWELLKEKTALEQKLDDTRQQLLTARTNHAETVNLLEAQVTKLNSKVTEAQGSLCEREEFLKNFKESNVCQLKELEQALQLANGALEKSKEEIGERELQIQKLQTDLEVESSKLQQHISTVKQQCAERISRLEAQIAVLETAREFDKTTSQQRISQLEQENEDFNESRQEYESSLKKQESELERLKKELSSRETVSVEIAKALEETRKQREELQQQVTDLILLIKGKDQLINEKTDVILKKEEELNQLRQGHEALLLQMHLLQSDIEACKSQAAEREETAGKQISALRLKMQEQQEHLLASGRNVLALEAARAFNKHLYPPEDREVEQNGEVAAADIIQLKKDNRDLEQQISEKNKMIKQLQQRMAELKKTLQKELKIRPDCEIPEVREKPNSEVPNAAMTVTNNSDLNDSREINFEYLKHVVLKFMSCRESEAFHLIKAVSVLLNFSQEEENMLKETLEYKMSWFGSKPSPKGSIRPSISNPRTAWS
>156304_0:002112_{"pub_og_id":"42510at33208","og_name":"golgin_A1_","level_taxid":33208,"organism_taxid":"156304_0","organism_name":"Ceratina_calcarata","pub_gene_id":"LOC108629021","description":"golgin_subfamily_A_member_1-like_isoform_X1"}
MFATLKNKIREEIGNDVSAVVRNAGNVRGINSRHMSQTGSTSSISGSQISLDGSREENAASPSPPISLRKDNSFDLKLNDGMQLSAKDIKRLESREDEWRRRLAKKEAEMLKRMEKKEEEWKVRLFEKEKEWKKVVEKQEKEKSKVEEELKNVESTKLSLELALKDAEEYKKKLYSFQEDAEQLEGFQTQEMAKIKHLLLAKEQEVDEKTHNLKAANAEIESLKSEVSRLRRYEDELNSVQDEMETLRHSTQRERAQLSCQLAQTEEEVRHLKDKVFLLEQRIALESNDQVTVDERIADLMRERALLERKLEEAHLHLSDIKTSWSGKISSLETQVGRLSRQAGEEGLERRRVEEENERLKQRIKQLEAEIEVNNVVMATKDAKLLRMAEDIDEMATELKELRASVDDEVDEFKRQIESSSKEIAQLKQDLEDATTKLSSATSELAQVRLSVEGERTSNSSLHLEVARLREDLETERTASATLKVYLEKERNEKDTALIRNAQVSQDIEIVKQENRRQEIENIELQNRIDALERSLESKNKEVEQAVATLEETKQRTMELEEVEQNRKKMERSEKQLKSSLMDLEEQLNEKTKTIKVLQQRLADMKKTLQRELRVPSASLDSDAEPSAAILKPSSSKTVTARQNNTREEDVNFKYLKHVLIKFLTSREYEALHLTRAVATLLHFSPEEERLLQETLEWKMSWFGTRPNLGFGQTAKAIPPS
>379532_0:000da5_{"pub_og_id":"42510at33208","og_name":"golgin_A1_","level_taxid":33208,"organism_taxid":"379532_0","organism_name":"Propithecus_coquereli","pub_gene_id":"GOLGA1","description":"golgin_subfamily_A_member_1"}
MFAKLKKKIAEETAVAQRPGGATRIPRSVSKESVASMGADSGDDFASDGSSSREDLSSQLLRRNEQIRKLEARLSDYAEQVRNLQKIKEKLEIALEKHQDSSMRKFQEQNETFQANRAKMAEGLALALARKDQEWSEKMDQLEKDKRFLTAQLQEMKNQSLNLFQRRDEMDELEGFQQQELSKVKHMLLKKEESLGKMEHELEARTRELSHTQEELMTSNQMSSDLSQKLEELQRHYSTLEEQRDHVIASKTGAENKITALEQKEQELQALIQQLSVDLQNVTTETQEKEKVITHLQEKVASLEKRLEQNLSGEEHVQELLKEPSSCLGFHNKAPQGQTLLERMLLFPSQVKELEQTLQASEEQLKQSRAVVLAQEAHIQELAAANTESIHAQQQALALEQQHIEHALALKAQVASLERARASEQATAERRMRELEQENAALKESRSECERSLQHHQFELKKLKEEWSQREIVSVAMAQALEEVRKQREEFQQQAANLTAMMDEKEQSLQEKAEVLLQKEQEILQLEQGHNSALLQMRKLQGELEALRTLRVEEATAAAEREDLLRLRGLEQGEALSAREPNVTSKALYQLPAAGGTPNGEVGAMDLGQLQKEKQDLEQQLAEKNKTIKQMQQRMLELKKTLQKELKIRPDNELFEVREKPGPEMPNMAPSVTNNADLTDAREINFEYLKHVVLKFMSCRESEAFHLIKAVSVLLNFSQEEENMLKETLEYKMSWFGSKPAPKGSIRPSISNPRIPWS
>88501_0:001626_{"pub_og_id":"42510at33208","og_name":"golgin_A1_","level_taxid":33208,"organism_taxid":"88501_0","organism_name":"Lasioglossum_albipes","pub_gene_id":"Lalb_06103"}
MFATLKNKIREEIGSDVSTVVRNAGNVRGINSRHMSQAGSTSSISGSQISLDGSREENAASPSPPISLKRDNSFDIKLSDGMQLSAKDIKKFETREEEWRKRLAKKEVEMLKRMEKKEEEWKVRLLEKEKEWKKLVEKQEKEKSKLGEDLQNVERIKQSLELALKDAEEYKKKLYSFQEDAEQLEDLQIQELAKVKHLLLVKEQEVDEKTQHLKTTTAEIDSMKSEVSRLRRYEDELNNVQDEMETLRHSTQRERTQLSCQLAQTEEEVRHLKDKVFVLEQRVALGTNDQVTVDERIADLMRERALLERKLEEAHLHLSDIKTSWSGKISSLETQVGRLSRQAGEEGLERRRVEEESEKLKQRIKQLEAEIEVNNVVMATKDAKLLRMAEDIDEMATELKELRASVDDEVEEFKRQIESSTKEIAELKQDLEEAKAKLSSATSEVAHLRLSLEGERTNNSSLHLEVARLREGLESERTSLATLRVCLEKERGEKDSALLRNAQVSQDIEIVRQENRRHELENTDLQNKVESLEHKLQSKTKEMAEATTKLEDTKQRMSELEEGEQHREKLERNEKVLKSSLMDLEEQLNEKTKTIKVLQQRLADMKKTLQRELRVPSSSLDSDVEPSAAILKPSSSKTVTARHSNARDDDVNFKYLKHVLIKFLTSREYEALHLTRAVATLLHFSPEEERLLQETLEWKMSWFGTRPNLGFGQTAKAIPPS
>76717_0:001c01_{"pub_og_id":"42510at33208","og_name":"golgin_A1_","level_taxid":33208,"organism_taxid":"76717_0","organism_name":"Lontra_canadensis","pub_gene_id":"GOLGA1","description":"golgin_subfamily_A_member_1"}
MFAKLKKKIAEETAVAQRPGGATRIPRSVSKESVASMGADSGDDFASDGSSSREDLSSQLLRRNEQIRKLEARLSDYAEQVRNLQKIKEKLEIALEKHQDSSMRKFQEQNETFQANRAKMAEGLALALARKDQEWSEKMDQLEKEKRFLTAQLQEVKNQSLNLFQRRDEMDELEGFQQQELSKVKHMLLKKEESLGKMEQELEARTRELSHTREELMTSSQMSSDLSQKLEELQRHCSALEEQRDHVTASNTGAENKISALEQKEQELQAFIQQLSMDLQKATAETQEKEILITHLQEKVSSLEKRLEQNLSGEEHVQKLLKEKTVAEQNLEDTRQQLLAARSSQAKAIDVLETQVKELEQSLLASEEKLKHSRDVAAAQEARIQELAAANRESGLTQQQAPAWEQQGMERVRTLEAQLAALERARAAEQTAAEQEVRHLEQENAALKESKNECERSLQHHQLELKKLKEEWSQREIVSVAMAQALDEVRKQREELQQQAADLTAVIEEKEQTLQEKTEVILQKEQEIFQLKKGHDSALSQMHQLQSELEALQSLRAEEAEAAAADGVLRLPSPDQGLVLSVPEPHVTSRATGGPVYQLPAAEGIPNGEVGVMDLEQLQKEKQDLEQQLLEKNKTIKQMQQRMLELRKTLQKELKIRPDNELFEVRDKPGPEMPNMAPSVTNNADLTDAREINFEYLKHVVLKFMSCRESEAFHLIKAVSVLLNFSQEEENMLKETLEYKMSWFGSRPAPKGSIRPSISNPRIPWS
>1234273_0:003667_{"pub_og_id":"42510at33208","og_name":"golgin_A1_","level_taxid":33208,"organism_taxid":"1234273_0","organism_name":"Tachysurus_fulvidraco","pub_gene_id":"golga1","description":"golgin_subfamily_A_member_1_isoform_X1"}
MFAKLKKKIAEEAATATPRPGRLPRSYSKESITSVGADSGDDFASDGSSSRDDLSSQILRRNDQIRKLEAKLSDYAEQLRLMQKTKEKLEIALEKHQDSSMRKLQDQNENFQANRAKMAEGMALALEKKDQEWMDKMATLEKEKSLLEARLDQSLSLFQKRDEQDELEGFQMQELAKVKHMLLRKEEQLSQKERELKLRGDELNTARITLAHTQDKLYELGEEHEETRSINTQLRAHRDKLLSEKDEAERRISDLAAREEELQQLVRQVSEDFQKAQSDARSLQKSMESLQSEHDELKLRHVQHKGKAAVTEEEREHLLANLQEKVLSLERRLEANLSQDEHLQELLKEKLLLEQRLEEARRELLEERTNHMTTVSSLEAQISKLNTNMSELQTLLRHKDDSSRSYRERTEAQIADLEQRLNNSSVRLRSLEGQLEEKETHQEKLQAEWVEERERLQQQVSTQRQRGLEKTAKLEEEILVLQREREAEISSHQDNVRLLEEQKATLLKDRAEMENTVQKLSLELENSRAELSSRQTVSVEIAKALEETRKQREELQQQVSDMSESVRRAEQEACRLSEQVGVKEAELSSLREELQAALSGLSSLQVECEALRTEAEEKDLQIELLRQEILTHTQHADTNQSKGDVESITAQLQDEEVCVSEQNGSVTAGDVDELQKANKELEQQLSEKNKTIKQLQQRLTELKRTLQKELKLKPDTDSESKEKLQEGKPSSEAPGPATSSTLAPGFSQGPGPATYSSKTKVTNSSDLTDTREINFEYLKHVVLKFMSSREAEAYQLIRAISVLLHFTREEEDMLKQTLEYKMSWFGSKPTPKGIIRPSISGTPSSWM
>67767_0:001d42_{"pub_og_id":"42510at33208","og_name":"golgin_A1_","level_taxid":33208,"organism_taxid":"67767_0","organism_name":"Lasius_niger","pub_gene_id":"DDDD89EF29ACA8178231EDC1718B1D0B","description":"A0A0J7KP53_LASNI"}
MLEDEMETMRHSTQRERAQLSCQLAQTEEQVRHLKDKVFVLEQRIALETNDQVTVDERIADLMRERTLLERKLEETHLHLSDIKTSWSGKISSLETQVGRLSRQAGEEGLERRQVEQEKEKLKQRIKQLEAEIEVNNIVIATKDAKLLRMTEDIDEMATELKELRASVDDEVEEFKRQIETSSKQITQLKLDLENTTSKLSAVTNELANLRLSLEREQSNNSSLRLELAYLQEILESERSTTAELRISFEKEKDEKDAALLRNAQVSQDVEIVKQKNRQQEIENMDLQSRVDNLEDHLVGKVKEAEQAAITLKQFELKVAKLEEAERNREKIERNERILKSNLLDLEEQLSEKNKTIKVLQQRLTDMKKTLQRELKIPSSSLDSDAEASAAILNPSSSKTVTAKHNNSREDDVNFKYLKHVLIKFLTSREYEALHLTRAVATLLHFSPEEERLLQETLEWKMSWFGTRPNLGFGQTAKAIPPS
>67767_0:002279_{"pub_og_id":"42510at33208","og_name":"golgin_A1_","level_taxid":33208,"organism_taxid":"67767_0","organism_name":"Lasius_niger","pub_gene_id":"BDBC6EEACBEC6DDEDA1B4FAB4241230E","description":"A0A0J7NDU2_LASNI"}
MFTTLKNKIREEIGSDVSSVIRNAGSIRAINSKHVSQTGSTSSVSGSQISLDGLREENSSPLPSVSSKGENNLECKLNDGIQLSIKDIKKLENREDEWRKRLIKKEAEILKRMEKQEEEWKVRLFEKEKEWKKVIEKQEKEKQRLEEEIKKIEIAKQSLEHALKDAEGIYL
>9407_0:002851_{"pub_og_id":"42510at33208","og_name":"golgin_A1_","level_taxid":33208,"organism_taxid":"9407_0","organism_name":"Rousettus_aegyptiacus","pub_gene_id":"GOLGA1","description":"golgin_subfamily_A_member_1_isoform_X1"}
MFAKLKKKIAEETAITQRPGGGTRIARSVSKESVASMGADSGDDFASDGSSSREDLSSQLLRRNEQIRKLEARLSDYAEQVRNLQKIKEKLEIALEKHQDSSMRKFQEQNETFQANRAKMAEGLALALARKDQEWSEKVDQLEKEKSFLTAQLQEMKNQSLNLFQRRDEMDELEEFQQQELSKVKHMLLKKEESLEKMEQELEARTRELSHTQEELRTSSQRSSDLSQKLEELQRHYSTLEEQRDHVTASKMGAENKLAALEQKEQELQACIQQLSIDLQKVTAETQEKEKLITHLQEKVTSLERRLEQNLSGEEYVQELLKEKTVAEQNLEDTRQQLLAARSSQAKAIDVLETKVKDLEQSLRASEEKLKESAGVAAAREAQIQELAAADKESSRAQQQALALQQQCAEHIRVLEAQLAALEQARAADQAAAEHKARELEQENTALKQNKNECELSLQHHQLELKKLKEEWSQREIVSVAMAQALEEVRKQREELQQQAAHLTALVDEKELSVREKAEALLQKEQEILQLKKGHDAALLHTHQLQAELEALRSRRAEEPEAAAVREGLLRLPGRGQGLALSDGEPRAASRAVQDPAFRLPAAEGIPNGEVGATDLGRLQEEKQDLEQQLLEKNKTIKQMQQRMLELRKTLQKELKIKPDSELFEVREKPGPEMPNMAPSITNNADLSDAREINFEYLKHVVLKFMSCRESEVKGVRVAFWVEFHPRAWLTCPSPAWPPTKATSSPAFQFGHQCGHQVISPAGIDLLIEQQAGVGGP
>34839_0:00130b_{"pub_og_id":"42510at33208","og_name":"golgin_A1_","level_taxid":33208,"organism_taxid":"34839_0","organism_name":"Chinchilla_lanigera","pub_gene_id":"Golga1","description":"golgin_subfamily_A_member_1"}
MFAKLKKKIAEETAVAQRPGGATRIPRSVSKESVASMGADSGDDFASDGSSSREDLSSQLLRRNEQIRKLEARLSDYAEQVRNLQKIKEKLEIALEKHQDSSMRKFQEQNETFQANRAKMAEGLASALARKDQEWSEKLDQLEKEKRFLTAQLQEIENQSLNLFQRRDEIDELEGFQQQELSKVKHMLLKKEESLGNMQQELEARTRELSRTQEELMTSNQRSSDLRQKLEELQRCYSTLEEQRDHVTAAKAGAENKITALEQKEQELQAFIQQLSIDLEKVTAETQEKEKLIAHLQEKVASLEKRLEQNLSGEEYVQELLKEKAAAEQNLEDTRQRLLAARSSQAEAISVLEARVEELEQSLQASEEQLRQSSHLVATQEAQIQQLVAANQESSLAQQQVVALEQQCAERTCALEAQIFALQQARAADQTAAKCAMGELEREHAALQESRDEYERSLQHHQIELKKLKEEWSQREVVSVAMAQALEEVRKQREEFQQQAAELMATIDEKEQILQEKAEALLQKEQEILQLKKGQDAALLQMHQLQGELEALRSHKAQEATPAEVQEDLLRLRDPEAHVTAKAAQDPVYQLPLAEETPNGEVGSMDLRQLRKEKQDLEQQLTEKNKTIKQMQQRMLELRKTLQRELKIKPDSELFEVREKPGPEMPNMAPSVTNNADLTDAREINFEYLKHVVLKFMSCRESEAFHLIKAVSVLLNFSQEEENMLKETLEYKMSWFGSKPAPKGSIRPSISNPRIPWS
>396416_0:001d61_{"pub_og_id":"42510at33208","og_name":"golgin_A1_","level_taxid":33208,"organism_taxid":"396416_0","organism_name":"Bombus_pyrosoma","pub_gene_id":"122573357","description":"golgin_subfamily_A_member_1_isoform_X1"}
MFATLKNKIREEIGSDVSTVVRNAGNVRGINSRHMSQTGSTSSISGSQISLDGSREENISSPLPPASLEKDTSFDLKLNDNMQLSAKDIKKLENREDEWRKRLAKKEAELIKRMEKKEEDWKVRFLEKEKEWKKVVEKQEKEKNKIEEELRHVESSKRSLELALKDAEEYKKKLYSFQEDAEQLEGFQTQEMAKIKHLLLAKEQEVEEKSHHLKAATAEIDSLKSEVSRLRRYEDELNNVQDEMETLRHSTQRERAQLSCQLAQTEEEVRHLKDKVFVLEQRVALESNDQVTVDERIADLMRERALLERKLEEAHLHLSDIKTSWSGKISSLETQVGRLSRQAGEEGLERRRVEEESERLKQRIKQLEAEIEVNNVVMATKDAKLLRMAEDIDEMATELKELRASVDDEVDEFKRQIESSSKQITRLKQDLEEATAKLSTATSELAHVRLTLEGERMNNSSLHLEVARLREDLESERTASATLKVCLEKEKNEKDTVLLRNAQVSQDIEMVKQENRQQEVENIELQNRIETLEHNLLSKSKEVEQAMTTLEETKKKMLELEEVEQHRKKIERNEKLLKSSLMDLEEQLNEKTKTIKVLQQRLTDMKKTLQRELRVPSSSLDSDVEPSAAILKPSSSKTVTARHNSTRDDDVNFKYLKHVLIKFLTSREYEALHLTRAVATLLHFSPEEERLLQETLEWKMSWFGTRPNLGFGQTAKAIPPS
>452646_0:003796_{"pub_og_id":"42510at33208","og_name":"golgin_A1_","level_taxid":33208,"organism_taxid":"452646_0","organism_name":"Neovison_vison","pub_gene_id":"122917254","description":"golgin_subfamily_A_member_1_isoform_X1"}
MFAKLKKKIAEETAVAQRPGGATRIPRSVSKESVASMGADSGDDFASDGSSSREDLSSQLLRRNEQIRKLEARLSDYAEQVRNLQKIKEKLEIALEKHQDSSMRKFQEQNETFQANRAKMAEGLALALARKDQEWSEKMDQLEKEKRFLTAQLQEMKNQSLNLFQRRDEMDELEGFQQQELSKVKHMLLKKEESLGKMEQELEARTRELSHTREELMTSSQMSSDLSQKLEELQRHCSALEEQRDHVRASNTGVENKMSALEQKEQELQAFIQQLSMDLQKATAETQEKEILITHLQEKVSSLEKRLEQNLSGEEHVQELLKEKTVAEQNLEDTRQQLLAARSSQAKAIDVLETRVKELEQSLLASEEKLKHSGDVTAAQEARIQELAAANRESSLAQQQVLAREQQGMERVRTLEAQLAALERARAAEQTAAEQAVRQLEQENAALKESKNECECSLQHHQLELKKLKEEWSQREIVSVAMAQALDEVRKQREELQQQAADLTAVVEEKEQTLQEKTQVILQKEQEIFQLKKGHDSALSQMHQLQSELEALQSLRAEEAEAAAADDVLRLPSPDQGLALSVPEPHVTSRATGGPVYQLPAAEGIPNGEVGVMDLGQLQKEKQDLEQQLLEKNKTIKQMQQRMLELRKTLQKELKIRPDNELFEVRDKPGPEMSNMAPSVTNSADLTDAREINFEYLKHVVLKFMSCRESEAFHLIKAVSVLLNFSQEEENMLKETLEYKMSWFGSKPAPKGSIRPSISNPRIPWS
>59479_0:0024f4_{"pub_og_id":"42510at33208","og_name":"golgin_A1_","level_taxid":33208,"organism_taxid":"59479_0","organism_name":"Rhinolophus_ferrumequinum","pub_gene_id":"GOLGA1","description":"GOLGA1"}
MFAKLKKKIAEETAVSQKPGGATRIPRSVSKESVASMGADSGDDFASDGSSSREDLSSQLLRRNEQIRKLEARLSDYAEQVRNLQKIKEKLEIALEKHQDSSMRKFQEQNETFQANRAKMAEGLALALARKDQEWSEKVDHLEKEKRFLTAQLQEMKNQSLNLFQRRDEMDELEGFQQQELSKVKHMLLKKEESLGKMEQELEARIRELSHTQEELMTSNQMSSDLRQKLEELQRHYSALEEQRDHVTASKTGAENKITALEQKEQELQAFIQQLSIDLQKLTAETEEKEKLITHLQEKVASLEKRLEQNLSGEEHVQELLREKTVAEQNLEDTRQQLLAARSSQAKATDTLETRVKELEQNLRASEEKLRQSNAVVTAQEAQIQALAAADKESDRAQQQALALQQQCTARVHTLEAQLAALERARAADQTAAAHEVRELEQENTALKESKNECEHSLQLHQLELKKLKEEWNQREIVSVAMAQALEEVRKQREEFQEQAANLTAIVEEKEQSLQGKNEVILQKEQEILQLKKGHDTALLQTQQLRSELEALRSLRAVECQAAAVQEDLLRLPGQEQGLALSVSEPHGTSRAMQDPTYQLPDAEEIPNGEVGAMDLRQLQKEKQDLEQQLLEKNKTIKQMQQRMLELKKTLQKELKIRPDNELFEVREKPGPEMPNMAPSVTNNADLPDAREINFEYLKHVVLKFMSCRESEAFHLIKAVSVLLNFSQEEENMLKETLEYKMSWFGSKPAPKGSIRPSISNPRIPWS
>9708_0:00031c_{"pub_og_id":"42510at33208","og_name":"golgin_A1_","level_taxid":33208,"organism_taxid":"9708_0","organism_name":"Odobenus_rosmarus_divergens","pub_gene_id":"GOLGA1","description":"GOLGA1"}
MFAKLKKKIAEETAVAQRPGGATRIPRSVSKESVASMGADSGDDFASDGSSSREDLSSQLLRRNEQIRKLEVRLSDYAEQVRNLQKIKEKLEIALEKHQDSSMRKFQEQNETFQANRAKMAEGLALALARKDQEWSEKMDQLEKEKRFLTAQLQEMKNQSLNLFQRRDEMDELEGFQQQELSKVKHMLLKKEESLGKMEQELEARTRELSHTREELMTSSQMSSDLSQKLEELQRHCSALEEQRDHVTASKTGAENKVSALEQKEQGLQAFIQQLSVDLQKATAETQEKEKLITHLQEKVSSLEKKLEQNLSGEEHVQELLKEKTVAEQNLEATRQQLMAARSSQAKATDILETRVKELELSLQASEEKLKHSGDVMAAQEAQIQELAAANRESSAAPRQAPALEPQCLERVCTLEAPLAALERDRGVGWGGAQTAEEREVRELEQENAALKESKNECERSLQHHQLELKKLKEEWSQREIVSVAMAQALFFLRKQREEFQQQAANLTAVIDEKEQTLQVFFEVILQKEQEIFQLKKGHDSALSQMHQLQSELEALRSLRAEESEAAARDDVLRLPSPEQGLTLFFFEPHVTSRAAQDPMDQLPAAERIPNGEVGVMDLFFLQKEKQDLEQQLLEKNKTIKQFFLRMLELKKTLQKELRSIFPWGFFFFRPDNELFEVRDKPGPEMLFFAPSVTNNADLTDAREINFEYLKHVVLKFMSCRESEAFHLIFFLSVLLNFSEEEENMLKETLFFKMSWFGSKPAPKGSIRPSISNPRIPWS
>8478_0:00193f_{"pub_og_id":"42510at33208","og_name":"golgin_A1_","level_taxid":33208,"organism_taxid":"8478_0","organism_name":"Chrysemys_picta_bellii","pub_gene_id":"101939470","description":"golgin_subfamily_A_member_1_isoform_X1"}
MFAKLKKKIAEEAAIAPRPGGAARIPRSVSKESITSVGADSGDDFASDGSSSREDLSSQLLRRNEQIRKLEAKLSDYAEQVRNLQKIKEKLEIALEKHQDSSMKKFQEQNEAYQANRAKMAEGMALALEKKDQEWREKLVHLEKEKEMLSAQLQEMREQSLNLFQKRDEIDELEGFQQQELAKVKHMLLKKEESLSRAEQEREACSRELTHAKQELQVTSNLSSLLSNEVEELRQQHSELEAQRDELVAAEVNAENKITALEQRGQELQTFIQHLSADLQNARVAASGCEKRLETLQIEHESLKLEYEQHKLKMTVEVDEKNKLIEHLQEKVSSLEKRLEGNFSGDEHVWELLKEKTALEQKLDDTRQQLLTARTNHAETVNLLETQVTKLNSKVTEAQGLLCERDEFLKNFKESNMCQLKELDQALQLANGALDRSKEEIGERDLQIQKLQTDLEAESSKLQQHISTVKHQCAERVSRLEAQIAALETAREFDKTTSQHKISQLEQENEDFNESRQEYESSLKKQESELERLKKELSSRETVNVEIAKALEETRKQREELQQQVTDLILLIKEKDQLINEKTDVILKKEEELNQLSQGHEALVLQTHLLQSDIEACKSQAAEREETAGKQISALRLKMQEQQEQLLASERNVLALEAARAFNKHLYPPEDSEVEQNGEVAAADILQLQKDNRDLEQQISEKNKMIKQLQQRMAELKKTLQKELKIRPDNEIPEVREKPNSEVPNAAMTVTNNSDLNDSREINFEYLKHVVLKFMSCREAEAFHLIKAVSVLLNFSQEEENMLKETLEYKMSWFGSKPSPKGSIRPSISNPRTAWS
>9447_0:002da9_{"pub_og_id":"42510at33208","og_name":"golgin_A1_","level_taxid":33208,"organism_taxid":"9447_0","organism_name":"Lemur_catta","pub_gene_id":"123646052","description":"golgin_subfamily_A_member_1_isoform_X1"}
MFAKLKKKIAEETAVAQRPGGATRIPRSVSKESVASMGADSGDDFASDGSSSREDLSSQLLRRNEQIRKLEGRLSDYAEQVRNLQKIKEKLEIALEKHQDSSMRKFQEQNETFQANRAKMAEGLALALARKDQEWSEKMDQLEKEKRFLTAQLQEMKNQSLNLFQRRDEMDELEGFQQQELSKVKHMLLKKEESLGKMEQELEARTTELSHTQEELITSNQMSSDLSQKLEELQRHYSTLEEQRDHVIASKAGAENKITALEQKEQELQALIQQLSIDLQNITTETQEKEKVITHLQEKVASLEKRLEQNLSGEEHVQELLKEKTVAEQILEDTRQELLAATSSQAKAINTLESRVKELEQTLQASEEQLKQSRAVVLAQEAHIQELAAANTESSRAQQQALALEQQHIEHARALEAQIASLERVRASEQATAERGMRELEQENAALRESRSECERSLQHHQFELKKLKEEWSQREIVSVAMAQALEEVRKQREEFQQQAANLTAMIDEKEQSLQEKAEVLLQKEQEILQLEQGHNSALLQMRQLQGELEALRSLRVEEAAAAAEQEDLLRLRGPEQGEALPASEPNVTSKALYQLPAAGGTPNGEVGAMDLGQLQKEKQDLEQQLAEKNKTIKQMQQRMLELKKTLQKELKIRPDNELFEVREKPGPEMANMAPSVTNNADLTDAREINFEYLKHVVLKFMSCRESEAFHLIKAVSVLLNFSQEEENMLKETLEYKVGFSSRCSGFQTEHSPGHTGGRCCRSVPLCRVAVIQAVFSEDVLCAQVSVLYLTNRPCRFQSVFIDIILPAAPGLAQHPDFKKNSKSICINARIGKITYSSATWFLSTRFFFLSFPSPTWNVPVDWLLEPSSVLSRARARVRGRQEGLVQVLSFFCFKCRCRGLGPSQLPRAASGHLSQTLGYRGPRGNYPRMELHGLTLFL
>51338_0:001012_{"pub_og_id":"42510at33208","og_name":"golgin_A1_","level_taxid":33208,"organism_taxid":"51338_0","organism_name":"Castor_canadensis","pub_gene_id":"Golga1","description":"golgin_subfamily_A_member_1_isoform_X1"}
MFAKLKKKIAEETAVAQRPGGATRIPRSVSKESVASMGADSGDDFASDGSSSREDLSSQLLRRNEQIRKLEARLSDYAEQVRNLQKIKEKLEIALEKHQDSSMRKFQEQNETFQANRAKMAEGLALALARKDQEWSEKMDQLEKEKKFLTAQLQEVKNQSLNLFQKRDEIDELEGFQQQELSKVKHMLLKKEECLGKMEQELEARTRELSHTQEELVTSSQMSSDLSQKLEELRRLYSTLEEQRDHVTASKAGAENKITALEQKEQELQAFIQQLSIDLQKVTAETQEKEKLITHLQEKVTSLEKRLEQNLSGEEHVQELLKEKTVAEQNLEDTRQQLLAVRNSQAKAIDVLETRVKELEQSLQASEELLRQNRDVMAAQEAQIQELATAKQESSLAQQQVLALEQQCRERTHALEAQLVALEQVRAADQTAAEHGMRELEQENAALKESKTECERSLQHHQFELKKLKEEWSQREIVSVAMAQALEEVRKQREEFQQQAAELSATVHKKEQALQEKADTLLQREQEVHQLQKGHDSALLQMHQLQRELEALRSSRTQEAAVQEDLLRLQGQEPLVTSKNMQLPATEETPNGEVGAMDLGQLQKEKQDLEQQLTEKNKIIKQMQQRMLELKKTLQKELKIRPDNEIFEVREKPGPEMPNMAPSVTNNADLTDAREINFEYLKHVVLKFMSCRESEAFHLIKAVSVLLNFSQEEENMLKETLEYKMSWFGSKPTPKGSIRPSISNPRIPWS
>286419_0:001cea_{"pub_og_id":"42510at33208","og_name":"golgin_A1_","level_taxid":33208,"organism_taxid":"286419_0","organism_name":"Canis_lupus_dingo","pub_gene_id":"GOLGA1","description":"golgin_subfamily_A_member_1_isoform_X1"}
MFAKLKKKIAEETAVSQRPGGATRIPRSVSKESVASMGADSGDDFASDGSSSREDLSSQLLRRNEQIRKLEARLSDYAEQVRNLQKIKEKLEIALEKHQDSSMRKFQEQNETFQANRAKMAEGLALALARKDQEWSEKMDQLEKEKRLLTAQLQEVKNQSLNLFQRRDEMDELEGFQQQELSKVKHMLLKKEETLGKTEQELEARTRELSHTREELMTSSQMLSDLSQKLEELQRHCSALEEQRDHVTASKTGAENKISALVQKEQELQAFIQQLSMDLQKATAKTQEKEKLVTQLQEKVSSLEKRLEQNLSGEEHVQELLKEKTVAEQNLEDTRQQLLAARSNQAKAIDILETRVKELQQNLQASEEKLKHSGDVMVAQEVQIQELAAANQESSRIRQQALALEQQCTERVHTLEAQLAALERARVADHTAAEQEVRKLEQENAALRESKNECERSLQHHQLELKKLKEEWSQREIVSVAMAQALEEVRKQREEFQRQAANLTAVVDEKEQTLQERAEVILQKEQEIFQLKKGHDSVLLQTRQLQSELEALQSLRGTTRDEELRLPSPEQGLTRSVPEPLVTSRATQDPTFQLSAAEGVPNGEVGVMDLEQLQKDKQDLEQQLLEKNKTIKQMQQRMLELKKTLQKELKIRPDNELFEVREKPGPEMPNMAPSVTNNTDLTDAREINFEYLKHVVLKFMSCRESEAFHLIKAVSVLLNFSQEEENMLKETLEYKMSWFGSKPAPKGSIRPSISNPRIPWS
>30195_0:001cc2_{"pub_og_id":"42510at33208","og_name":"golgin_A1_","level_taxid":33208,"organism_taxid":"30195_0","organism_name":"Bombus_terrestris","pub_gene_id":"LOC100647938","description":"golgin_subfamily_A_member_1_isoform_X1"}
MFATLKNKIREEIGSDVSTVVRNAGNVRGINSRHMSQTGSTSSISGSQISLDGSREENIASPLPPVSLEKDTSFDLKLNDNMQLSAKDIKKIENREDEWRKRLAKKETEFVKRLEKKEEDWKVRFLEKEKEWKKVVEKQEKEKNKIEEELRHVESSKHSLELALKDAEEYKKKLYSFQEDAEQLEGFQTQEMAKIKHLLLAKEQEVEEKSHHLKAATAEIDSLKSEVSRLRRYEDELNNVQDEMETLRHSTQRERAQLSCQLAQTEEEVRHLKDKVFVLEQRVALESNDQVTVDERIADLMRERALLERKLEEAHLHLSDIKTSWSGKISSLETQVGRLSRQAGEEGLERRRVEEESERLKQRIKQLEAEIEVNNVVMATKDAKLLRMAEDIDEMATELKELRASVDDEVDEFKRQIESSSKQITRLKQELEEATAKLSTATSELAHVRLTLEGERMNNSSLHLEVARLREDLESERTASATLKVCLEKEKNEKDSALLRNAQVSQDIEMVKQENRQQEVENIELQNRIETLEHNLLSKSKEVEQAMTTLEETKKKMLELEEVEQNRIKIERNEKLLKSSLMDLEEQLNEKTKTIKVLQQRLTDMKKTLQRELRVPSSSLDSDIEPSAAILKPSSSKTVTARHNSTRDDDVNFKYLKHVLIKFLTSREYEALHLTRAVATLLHFSPEEERLLQETLEWKMSWFGTRPNLGFGQTAKAIPPS
>9694_0:003a33_{"pub_og_id":"42510at33208","og_name":"golgin_A1_","level_taxid":33208,"organism_taxid":"9694_0","organism_name":"Panthera_tigris","pub_gene_id":"102950239","description":"golgin_subfamily_A_member_1_isoform_X1"}
MFAKLKKKIAEETAVAQRPGGATRIPRSVSKESVASMGADSGDDFASDGSSSREDLSSQLLRRNEQIRKLEARLSDYAEQVRNLQKIKEKLEIALEKHQDSSMRKFQEQNETFQANRAKMAEGLALALARKDQEWSEKMDQLEKEKRFLTAQLQEMKNQSLNLFQRRDEMDELEGFQQQELSKVKHMLLKKEESLGKMEKELEVRTRELTHVQEELMTSNQMSSDLSQKLEELQRHYSALEEQRDHVTASKTGAENKIAALEQKEQELQVSIQQLSMDLQKATADTQEKEKLITHLQEKVSSLEKRLEQNLSGEEHVHELLKEKTVAEQNLEDTRQQLLAARSSQAKAMDILETRVQELEHSLQASEEKLKHSGDVVAAQEAQIRELAAANKESSQAQQQVLALERQCMERVHTLEAQLAALESARVADQTAAEREVRELEQENAALKESKNECERSLQHHQLELKKLKEEWSQREIVSVAMAQALEEVRKQREEFQQQAADLTAVVDEKEQSLQEKAEVILQKEQEIFQLKKGHDSALLQMHQLQSELEALQSLRAEESEAAVGFDVLRLAVPEQGLTRSVPEPHAASRATQDPAYQLPAAEGIPNGEVGAVDLGQLQKEKQDLEQQLVEKNKTIKQMQQRMLELKKTLQKELKIRPDSELFEVREKPGPEMPNMAPSVTNNADLTDAREINFEYLKHVVLKFMSCRESEAFHLIKAVSVLLNFSQEEENMLKETLEYKMSWFGSKPAPKGSIRPSISSPRIPWS
>9696_0:000132_{"pub_og_id":"42510at33208","og_name":"golgin_A1_","level_taxid":33208,"organism_taxid":"9696_0","organism_name":"Puma_concolor","pub_gene_id":"GOLGA1","description":"GOLGA1"}
MFAKLKKKIAEETAVAQRPGGATRIPRSVSKESVASMGADSGDDFASDGSSSREDLSSQLLRRNEQIRKLEARLSDYAEQVRNLQKIKEKLEIALEKHQDSSMRKFQEQNETFQANRAKMAEGLALALARKDQEWSEKMDQLEKEKRFLTAQLQEMKNQSLNLFQRRDEMDELEGFQQQELSKVKHMLLKKEESLGKMEKELEARTRELTHIQEELMTSNQMSSDLSQKLEELQRRYSALEEQRDHVTASKTGAENKIAALEQKEQELQVSIQQLSMDLQKATADTQEKEKLITHLQEKVSSLEKRLEQNLSGEEHVHELLKEKTVAEQNLEDTRQQLLAARSSQAKAMDILETRVQELEHSLQASEEKLKHSGDVVAAQEAQIRELAAANKESSQAQQQVLALERQCMERVHTLETQLAALESSRVADQTAAEREVRELEQENAALKESKNECERSLQHHQLELKKLKEEWSQREIVSVAMAQALEEVRKQREEFQQQAASRATQDPAYQLPAAEGIPNGEVGAVDLGQLQKEKQDLEQQLVEKNKTIKQMQQRMLELKKTLQKELKIRPDSELFEVREKPGPEMPNMAPSVTNNADLTDAREINFEYLKHVVLKFMSCRESEAFHLIKAVSVLLNFSQEEENMLKETLEYKMSWFGSKPAPKGSIRPSISNPRIPWS
>10160_0:00396c_{"pub_og_id":"42510at33208","og_name":"golgin_A1_","level_taxid":33208,"organism_taxid":"10160_0","organism_name":"Octodon_degus","pub_gene_id":"Golga1","description":"Golga1"}
MFAKLKKKIAEETAVAQRPGGTTRIPRSVSKESVASMGADSGDDFASDGSSSREDLSSQLLRRNEQIRKLEARLSDYAEQVRNLQKIKEKLEIALEKHQDSSMRKFQEQNETFQANRAKMAEGLASALARKDQEWSEKLDQLEKEKRFLTAQLQEIENQSLNLFQRRDEIDELEGFQQQELSKVKHMLLKKEESLGNMQQELEARTRELSRTQEELITSNQLSSDLKQKLEELQRRCSTLEEQRNHVTAAKTSAENKITALEQKEQELQTFIQQLSIDLQKVTAEMKEKEKLITHLQEKVASLEKRLEQNLSGEEYMQELLKEKTVAERNLEDARQQLVAARSGQAQTISVLETRVEELEQSLQASEERLRQSSHLVATQEAQIQQLVSAAMPHTCAEACSSSELEREHAALQDTRNECERSLQHHQLELKKLKEEWSQREIVSVAMAQALEEVRKQREEFQHQAAELMATIDEKEQILQEKAEALLQKEQEILQLKKGQDATLLQMHQLQGELEALRHLRAQETAPEEVQEDLLRLQDPERHVTVKAAQDPVYQLPLAEGTPNGEVGAMDPGQLQKEKQDLEQQLTEKNKTIKQMQQRMLELRKTLQRELKIKPDNELFEVREKPGPEMPNMAPSVTNNAELTDAREINFEYLKHVVLKFMSCRESEAFHLIKAVSVLLNFSQEEENMLKETLEYKMSWFGSKPAPKGSIRPSISNPRIPWS
>143291_0:004d72_{"pub_og_id":"42510at33208","og_name":"golgin_A1_","level_taxid":33208,"organism_taxid":"143291_0","organism_name":"Pteropus_giganteus","pub_gene_id":"120601747","description":"golgin_subfamily_A_member_1_isoform_X1"}
MFAKLKKKIAEETAVTQRPGGGTRIPRSVSKESVASMGADSGDDFASDGSSSREDLSSQLLRRNEQIRKLEARLSDYAEQVRNLQKIKEKLEIALEKHQDSSMRKFQEQNETFQANRAKMAEGLALALARKDQEWSEKVDQLEKEKSFLTAQLQEMKNQSLNLFQRRDEMDELEEFQQQELSKVKHMLLKKEESLGKMEQELEARTRELSHTQEELRASTQLSSDLSQKLEELQRHCSTLEEQRDHVTTSKMGAENKITVLEQKEQELQACIQQLSNDLQKVTAETQEKEKLITHLQEKVTSLERRLEQNLSGEEHVQELLKEKTVAEQNLEDTRQQLLAARSSQAKAIDVLETRVNDLEQSLQASEEKLKQSAGVVAAQEAQIQELAAANKESSRAQQQALALRQQCTEHLCVLEAQLAALEQARAADQAAAEREARELEQENTALKENKNECELSLQHHQLELKKLKEEWSQREIVSVAMAQALEEARKQREEFQQQAANLTALVDEKELSVREKAEALLQKEQEILQLKKGHDAALLHTHQLQTELEALRSRRAEEPEAAAVREGLLRLPGRGQGLVLSDSEPLAASRAMQDSAFRLTAAEGIPNGEVGATDLGRLQEEKQDLERQLLEKNKTIKQMQQRMLELRKTLQKELKIRPDSELFEVREKPGPEMANMAPSVPNNTDLTDAREINYEYLKHVVLKFMSCRESEAFHLIKAVSVLLNFSQEEENMLKETLEYKEPFPFQTQMSWFGSKPAPKGSIRPSISNPRTPWS
>7998_0:000f68_{"pub_og_id":"42510at33208","og_name":"golgin_A1_","level_taxid":33208,"organism_taxid":"7998_0","organism_name":"Ictalurus_punctatus","pub_gene_id":"golga1","description":"golga1"}
MFAKLKKKIAEEAATATPRPGRLPRSYSKESITSVGADSGDDFASDGSSSRDDLSSQILRRNDQIRKLEAKLSDYAEQLRLMQKTKEKLEIALEKHQDSSMRKLQEQNESFQANRAKMAEGMALALEKKDQEWTEKMAALEKEKSSLEARLDQSLSLFQKRDDLDELEGFQMQELAKVKHMLLRKEEQLSQRERELKLRGEELNTARLTLAHTEEKLYELGEVHEETLSINAQLRAHRDKLLSEKDEAERRISDLEAGEEELQRLIRQVSEDFQKAQRATRALQKSMESLQSEHDELKLRHEQHKGKEEERERLLAGLQEKALSLEHRLEANLSQDEHLQELFKEKSLLKERLEEARGELLKERANHTAAVSSLEAQISRLNANVSELQTLLRHKDDSSRSYRERTDAQIADLEQRLSDSAEKLRSLEEQLEKKVTHGEKLQVEWAEERERLQQQVSTQRQRGLEKTAKLEEEILALQREREAEISLHQDNVKLLEEQKNTVKKLSLELENSKAELNSRQTVSVEIAKALEETRKQREELQQQVSKMSESAQRAEQEACRLSEQVGVKEAELSSLREELQATRSGLFSLQVECEALRTESEEKDAQIESLRQEILTHTQQADPNQSKECEVDSVTAQLQDVEVCVSEQNGSITVGDVDELQRANKEFEQQLSEKNKTIKQLQQRLTELKRTLQKELKLKPDADSDTKEKLQEGKPSSEAPVPAAAPTPAPGSVQGPGLAAYSSQTKVTNSSDLTDTREINFEYLKHVVLKFMSSREAEAYQLIRAVSVLLHFTREEEDMLKQMLEYKMSWFGSKPTPKGIVRPSVSGTPSSWM
>106734_0:0046c6_{"pub_og_id":"42510at33208","og_name":"golgin_A1_","level_taxid":33208,"organism_taxid":"106734_0","organism_name":"Chelonoidis_abingdonii","pub_gene_id":"GOLGA1","description":"golgin_subfamily_A_member_1_isoform_X1"}
MFAKLKKKIAEEAAIAPRPGGATRIPRSVSKESITSVGADSGDDFASDGSSSREDLSSQLLRRNEQIRKLEAKLSDYAEQVRNLQKIKEKLEIALEKHQDSSMKKFQEQNEAYQANRAKMAEGMALALEKKDQEWREKLVHLEKEKEMLSAQLQEMREQSLNLFQKRDEIDELEGFQQQELAKVKHMLLKKEESLSRAEQELEACSQELTHAKKELQVTSSLSLVLSNEVEELRQQHSELEAQRDELVAAEANAENKITDLEQRGQELQTFIQHLSTDLQNAQVASSGCEKRLEALQMEHESLKLEYEQHKLKMSVEVDEKNKLIEHLQEKVSSLEKRLEGNFSGDEHVWELIKEKTALEQKLDDTRQQLLTARTNHAETVNLLETQVTKLKSKVTEAQGFLCEREEFLKNFKESSMCQLKELEQELQLANGALERSKEEIGERDLQIRKLQTDLEVESNKLQQHISAVKHQCAERISRLEAQIAALETAREFDKTASQHKISQLEQENEDFNEIRQEYESSLKKQESELERLKKELSSRETVSVEIAKALEETRKQREELQQQVTDLILLIKEKDQLINEKTDVILKKEEELNQVSQGHEALVLQMHLLQSDIETCKNQAAEREETAGKQISALRLKVQEQQEQLLASGRNVLALEAARAFNKHLYPPEDSEVEQNGEVAAADILQLQKDNRDLGQQISEKNKMIKQLQQRMAELKKTLQKELKIRPDNEIPEVREKPNSEVPNAAMTVTNNSDLNDCREINFEYLKHVVLKFMSCRESEAFHLIKAVSVLLNFSQEEENMLKETLEYKMSWFGSKPSPKGSIRPSISNPRTAWS
>192404_0:0043e4_{"pub_og_id":"42510at33208","og_name":"golgin_A1_","level_taxid":33208,"organism_taxid":"192404_0","organism_name":"Sturnira_hondurensis","pub_gene_id":"118980062","description":"golgin_subfamily_A_member_1"}
MFAKLKKKIAEETAVSQRPGGATRIPRSVSKESVASMGADSGDDFASDGSSSREDLSSQLLRRNEQIRKLEARLSDYAEQVRNLQKIKEKLEIALEKHQDSSMRKFQEQNETFQANRAKMAEELALALARKDQEWSEKVDQLEKEKRFLTAQLQEMKNQSLNLFQRRDEMDELEGFQQQELSKVKYMLLKKEESLGKMEQELEAQTRELSRIQEELMISNQTSSDLRQKLEELQRHCSALEEQRDLVTASKTGVEKKVTALEQKEQELQAFIRQLSIDLQTVTAETQEKEKLITHFQEKVASLEKRLEQNLPGEEQARELLKEKTVAEQNLEDTRQQLSVARSSQAKAVDILETRVKELERSLQASEEKLMQSRAVAATQEAQIQELATANQESSRAQQQCREHVHALEAQLAALETAQAADQAAAESQVRELERENAVLKENKNECEHSLRQHQLELKKLKEEWSQRETASVTMAQVLEDVRKQREEFQQQAANLTSIVDEKQQSLQEKTAEILQKEQEIFQLKKGHEAALLQAHQLQNELEALRSLRAEESGGAAGRQDRLRLPGQEPGLALSVSKPHPHVALRAVQDPVYQLPPAEAIPNGEVGGMDLGQLQKEKQDLEQQLLEKNKTIKQMQQRMLELKKTLQKELKIRPDNELFEVREKTGPEMPNLTSSVTNHTDLTDAREVNFEYLKHVVLKFMSCRESEAFHLIKAVSVLLNFSHEEENMLKETLEYKMSWFGSKPAPKGSIRPSISSPQTPWS
>36723_0:00342d_{"pub_og_id":"42510at33208","og_name":"golgin_A1_","level_taxid":33208,"organism_taxid":"36723_0","organism_name":"Mustela_erminea","pub_gene_id":"GOLGA1","description":"golgin_subfamily_A_member_1_isoform_X1"}
MFAKLKKKIAEETAVAQRPGGATRIPRSVSKESVASMGADSGDDFASDGSSSREDLSSQLLRRNEQIRKLEARLSDYAEQVRNLQKIKEKLEIALEKHQDSSMRKFQEQNETFQANRAKMAEGLALALARKDQEWSEKMDQLEKEKRFLTAQLQEMKNQSLNLFQRRDEMDELEGFQQQELSKVKHMLLKKEESLGKMEQELEARTRELSHTREELMTSSQMSSDLSQKLEELQRHCSALEEQRDHVTASNTGVENKISALEQKEQELQAFIQQLSTDLQKATAETQEKEILITHLQEKVSSLEKRLEQNLSGEEHVQELLKEKTVAEQNLEDTRQQLLAARSSQAKAIDVLETRVKELEQSLLASEEKLKHSGDVAAAQEARIQELAAAHRESSLAQQQVLAREQQGMEHVRTLEAQLAALERARAAEQMAAEQAVRQLEQENAALKESKSECERSLQHRQLELKKLKEEWSQREIVSVAMAQALDEVRKQREELQQQAADLTAVVEEKEQTLQEKTEVILQKEQEIFQLKKGHDSALSQMHQLQSELEALQSLRAEEAEAAAADDVLRLPSPDQGMALSVPEPHVTSRATGGPVYQLPAAEGIPNGEVEVMDLGQLQKEKQDLEQQLLEKNKTIKQMQQRMLELRKTLQKELKIRPDNELFEVRDKPGPEMPNMAPSVTNSADLTDAREINFEYLKHVVLKFMSCRESEAFHLIKAVSVLLNFSQEEENMLKETLEYKMSWFGSKPAPKGSIRPSISNPRIPWS
>30611_0:000e89_{"pub_og_id":"42510at33208","og_name":"golgin_A1_","level_taxid":33208,"organism_taxid":"30611_0","organism_name":"Otolemur_garnettii","pub_gene_id":"GOLGA1","description":"golgin_subfamily_A_member_1"}
MFAKLKKKIAEETAVAQRPGGATRIPRSVSKESVASMGADSGDDFASDGSSSREDISSQLFRRNEQIRKLEARLSDYAEQVRNLQKIKEKLEIALEKHQDCTTFTDQKNIIPLMMNNYDTNEWSEKMDQLEKEKRFVTAQLQEMKNQSLNLFQRRDEMDELEGFQQQELSKVKHMLLKKEESLGKMEQELEARTRELSHTQEELRTSNRMSSDLSQKLEELQRHYSTLEEQRDHVIASKTGAENKIIALEQKEQELQALIQQLSIDLQKVTAETQEKEKVITHLQEKVASLEKRLEQNLSGEEHVQELLKEKTVAEQNLEDTRQELLAIRNSQAKAINTLESQVKELEQTLLASEEQLKQSREVAAAQEAHIRELAATNKESSHAQQQALAREKQHMEHAQALEAQIASLERAQASKQATAEQGMRELERENASLKESRNECERALQHHQFELKKLKEEWSQREIVSVAMAQALEEVRKQREEFQQQAANLSAIIDEKEQSLQEKAEVLLQKEQEILQLEQGHNSALLQMHQLQNELEALRSLREEEASAAIEQEDLLRLQGPGQSEVLSASELSVTSKAMQDPMYQLPAVGRTPNGEVGHVDLGQLQKEKQDLEQQLAEKNKTIKQMQQRMLELRKTLQKELKIRPDNELFEVREKPGPEMPNLAPSVTNNADLTDAREINFEYLKHVVLKFMSCRESEAFHLIKAVSVLLNFSQEEENMLKETLEYKMSWFGSKPAPKGSIRPSISNPRIPWS
>1437191_0:0005ea_{"pub_og_id":"42510at33208","og_name":"golgin_A1_","level_taxid":33208,"organism_taxid":"1437191_0","organism_name":"Osmia_bicornis_bicornis","pub_gene_id":"LOC114876222","description":"golgin_subfamily_A_member_1"}
MFATLKNKIREEIGSDVSTVVRNAGNVRGINSRHMSQTGSTSSISGSQLSLDGSREENAASPSPPISLKKDNSFDLKLNDGMQLSAKDIKKFENREDEWRKRLAKKEAEMLKRMEKKEEEWKVRLLEREKEWKKVVEKQEKEKSRLEEELQNIERTKQSLELSLKDAEEYKKKLYSFQEDAEQLEGFQTQEMAKIKHLLLAKEQEVDEKTHHLKAATGEIDSLKSEVSRLRRYEDELNNVQDEMETLRHSTQRERAQLSCQLAQTEEEVRHLKDKVFVLEQRIALETNDQVTVDERIADLMRERALLERKLEEAHLHLSDIKTSWSGKISSLETQVGRLSRQAGEEGLERRRVEEESEKLKQRIKQLEAEIEVNNVVMATKDAKLLRMAEDIDEMATELKELRASVDDEVEEFKRQIESSSKEISELKQNLTETTTKLTAITSELAHVRLSLEGERTNNSSLHLEVARLREDLESERTSSATLRVCLEKEKGEKDSALLRNAQVSQDIEIVKQENRRQEVENAELQNRIETLENNLQNKSKEVEQAMATLEETKKRMLELEEVERNREKIEKNEKVLKSSLLDLEEQLNEKTKTIKVLQQRLTDMKKTLHRELRVPSSSLDSDAEPSAAILKPSSSKTITARHTTTREDDVNFKYLKHVLIKFLTSREYEALHLTRAVATLLHFSPEEERLLQETLEWKMSWFGTRPNLGFGQTAKAIPPS
>9662_0:002cf3_{"pub_og_id":"42510at33208","og_name":"golgin_A1_","level_taxid":33208,"organism_taxid":"9662_0","organism_name":"Meles_meles","pub_gene_id":"123952910","description":"golgin_subfamily_A_member_1"}
MFAKLKKKIAEETAVTQRPGGATRIPRSVSKESVASMGADSGDDFASDGSSSREDLSSQLLRRNEQIRKLEARLSDYAEQVRNLQKIKEKLEIALEKHQDSSMRKFQEQNETFQANRAKMAEGLALALARKDQEWSEKMDQLEKEKRFLTAQLQEMKNQSLNLFQRRDEMDELEGFQQQELSKVKHMLLKKEESLGKMEQELEARTRELSHTREELMTSSQMSSDLSQKLEELQRHCSALEEQRDHVTASNTGAENKISALEQKEQELQAFIQQLSMDLQKATAETQEKEILITHLQEKVTSLEKRLEQNLPGEEHVQELLKEKTVAEQNLEDTRQQLLAARSSQAKAIDVLETRVKELEQSLLVSEEKLKHSGDVVAAQEARIQELAAANRESSLAQQQVLAREQQGTERVRTLEAQLAALGRARVAEQTAAEQEARKLEQENAALKESKNECERSLQHHQLELKQLKEEWSQREIVSVAMAQALDEVRKQREELQQQAADLTAVIDEKEQTLQEKTEVILQKEQEIFQLKKGHDSALSQMHQLQSELEALQSLRAEEAEAAAADAVLRLPSPDQGLARSVPEPHVTSRAAGGPVYQLPAAEGIPNGEVGVMDLGQLQKEKQDLEQQLLEKNKTIKQMQQRMLELRKTLQKELKIRPDNELFEVRDKPGPELPNMAPSVTNNADLTDAREINFEYLKHVVLKFMSCRESEAFHLIKAVSVLLNFSQEEENMLKETLEYKMSWFGSKPAPKGSIRPSISSPRIPWS
>9689_0:00397f_{"pub_og_id":"42510at33208","og_name":"golgin_A1_","level_taxid":33208,"organism_taxid":"9689_0","organism_name":"Panthera_leo","pub_gene_id":"122204380","description":"golgin_subfamily_A_member_1"}
MFAKLKKKIAEETAVAQRPGGATRIPRSVSKESVASMGADSGDDFASDGSSSREDLSSQLLRRNEQIRKLEARLSDYAEQVRNLQKIKEKLEIALEKHQDSSMRKFQEQNETFQANRAKMAEGLALALARKDQEWSEKMDQLEKEKRFLTAQLQEMKNQSLNLFQRRDEMDELEGFQQQELSKVKHMLLKKEESLGKMEKELEARTRELTHVQEELMTSNQMSSDLSQKLEELQRHYSALEEQRDHVTASKTGAENKIAALEQKEQELQVSIQQLSMDLQKATADTQEKEKLITHLQEKVSSLEKRLEQNLSGEEHVHELLKEKTVAEQNLEDTRQQLLAARSSQAKAMDILETRVQELEHSLQASEEKLKHSGDVVAAQEAQIRELAAANKESSQAQQQVLALERQCMERVHTLEAQLAALESARVADQTAAEREVRELEQENAALKESKNECERSLQHHQLELKKLKEEWSQREIVSVAMAQALEEVRKQREEFQQQAANLTAVVDEKEQSLQEKAEVILQKEQEIFQLKKGHDSALLQMHQLQSELEALQSLRAEESEAAAGFDVLRLAVPEQGLTRSVPEPHAASRATQDPGYQLPAAEGIPNGEVGAVDLGQLQKEKQDLEQQLVEKNKTIKQMQQRMLELKKTLQKELKIRPDSELFEVREKPGPEMPNMAPSVTNNADLTDAREINFEYLKHVVLKFMSCRESEAFHLIKAVSVLLNFSQEEENMLKETLEYKMSWFGSKPAPKGSIRPSISNPRIPWS
>74926_0:004d91_{"pub_og_id":"42510at33208","og_name":"golgin_A1_","level_taxid":33208,"organism_taxid":"74926_0","organism_name":"Mauremys_mutica","pub_gene_id":"123352566","description":"golgin_subfamily_A_member_1"}
MFAKLKKKIAEEAAIAPRPGGAARIPRSVSKESITSVGADSGDDFASDGSSSREDLSSQLLRRNEQIRKLEAKLSDYAEQVRNLQKIKEKLEIALEKHQDSSMKKFQEQNEAYQANRAKMAEGMALALEKKDQEWREKLVHLEKEKEMLSAQLQEMREQSVNLFQKRDEIDELEGFQQQELAKVKHMLLQKEESLSRAEQELEACSQELTRAKKELQVTSNLSSVLSSEVEGLRQQHSELEAQRDELVAAEANAENKITALEQRGQELQTFIQHLSADLQNAQVAASGCEKRLEALQMEHESLKLEYEQHKLKMTVEVDEKNKLIEHLQEKVSSLEKRLEGNFSGDEHVWELLKEKTALEQKLDDTRQQLLTARTNHAETVNLLETQVTKLNSKVTEAQGLLCEREEFLKNFKESSMCQLKELEQALQLANGALERSKEEIGERDLQIQKLQTDLEVESSKLQQHISPVKHQCAERISRLEAQIAALETAREFDKTASQHKISQLEQENEDFNEIRQEYESSLKKQESELERLKKELSSRETVSVEIAKALEETRKQREELQQQVTDLILLIKEKDQLINEKTDVILKKEKELNQLSQGHEALVLQMHLLQSEIEACKSQAAEREETAGKQISALRLKMQEQQEQLLASGKNVFALEAARAFNKHLYPPEDSEVEQNGEVAAADILQLQKDNRDLEQQISEKNKMIKQLQQRMAELKKTLQKELKIRPDNEIPEVREKPNSEVPNAAMTVTNNSDLNDSREINFEYLKHVVLKFMSCRESEAFHLIKAVSVLLNFSQEEENMLKETLEYKMSWFGSKPSPKGSIRPSISNPRTAWS
>10141_0:002977_{"pub_og_id":"42510at33208","og_name":"golgin_A1_","level_taxid":33208,"organism_taxid":"10141_0","organism_name":"Cavia_porcellus","pub_gene_id":"GOLGA1","description":"GOLGA1"}
MFAKLKKKIAEETAVAQRPGGATRIPRSVSKESMASVGADSGDDFASDGSSSREDLSSQLLRRNEQIRKLEARLSDYAEQVRNLQKIKEKLEIALEKHQDSSMRKFQEQNETFQANKAKMAEGLASALARKDQEWSEKLDQLEKEKRFLTAQLQEIENQSLNLFQRRDEIDELEGFQQQELSKVKHMLLKKEESLGKMQQKLEAQTRELCQTQEELMTSNQMSSDLRQKLEELQRRYSTLEEQRDHVTAAKASAENTITALEQKEQELQSFIQQLSITLQKVTAETQEKEKLITHLQEKVASLEKRLEQNLSGEEYVQELVKEKIVAEQNLEDTRQQLLAARSSQVQAIGVLETRVEELEQSLQASEERLRQSSHLVAAQEAQIQQLVAANQESSLAQQQVLALEQQYAEQRCALEAQIVALEQARAADQTAAKQAMSELEREHAALEESRNECERSLQHHQIELKKLKEEWSQREIVSVAVAQALEEVRKQREEFQQQAAELTAAVDEKERILQEKAEMLLQKEQEILQLKKGQDCALLQMHQLQGELEALRSHRAQEATPAEAQEDLLRLRDLELPVTAKDAQDPVYELPLAEGTPNGEVRTLDLGQLQKEKQDLEQQLTEKNKTIKQMQQRMLELKKTLQRELKIKPDSELFEVREKPGPEMPNLAPSVTNNADLTDAREINFEYLKHVVLKFMSCRESEAFHLIKAVSVLLNFSQEEENMLKETLEYKMSWFGSKPTPKGSIRPSISNPRIPWS
>61384_0:000509_{"pub_og_id":"42510at33208","og_name":"golgin_A1_","level_taxid":33208,"organism_taxid":"61384_0","organism_name":"Lynx_rufus","pub_gene_id":"124504082","description":"golgin_subfamily_A_member_1"}
MFAKLKKKIAEETAVAQRPGGATRIPRSVSKESVASMGADSGDDFASDGSSSREDLSSQLLRRNEQIRKLEARLSDYAEQVRNLQKIKEKLEIALEKHQDSSMRKFQEQNETFQANRAKMAEGLALALARKDQEWSEKMDQLEKEKRFLTAQLQEMKNQSLNLFQRRDEMDELEGFQQQELSKVKHMLLKKEESLGKMEKELEARTRELTHIQEELMTSNQMSSDLSQKLEELQRRYSALEEQRDHVTASKTGAENKIAALEQKEQELQVSIQQLSMDLQKATADTQEKEKLITHLQEKVSSLEKRLEQNLSGEEHVHELLKEKTVAEQNLEDTRQQLLAARSSQAKAMDILETRVQELEHSLQASEEKLKHSGDVVAAQEAQIRELAAANKESSQAQQQVLALERQCMERVHTLETQLAALESARVADQTAAEREVRELEQENAALKESKNECERSLQHHQLELKKLKEEWSQREIVSVAMAQALEEVRKQREEFQQQAANLTAVVDEKEQSLQEKAEVILQKEQEIFQLKKGHDSALLQMHQLQSELEALQSLRAEESEAAAGFDDVLRLAVPEQGLTRSVPEPHAASRATQDPAYQLPAAEGIPNGEVGAVDLGQLQKEKQDLEQQLVEKNKTIKQMQQRMLELKKTLQKELKIRPDSELFEVREKPGPEMPNMAPSVTNNADLTDAREINFEYLKHVVLKFMSCRESEAFHLIKAVSVLLNFSQEEENMLKETLEYKMSWFGSKPAPKGSIRPSISNPRIPWS
>310915_0:001d8b_{"pub_og_id":"42510at33208","og_name":"golgin_A1_","level_taxid":33208,"organism_taxid":"310915_0","organism_name":"Pangasianodon_hypophthalmus","pub_gene_id":"golga1","description":"GRIP_domain-containing_protein"}
MFAKLKKKIAEEAATATPRPGRLPRSYSKESITSVGADSGDDFASDGSSSRDDLSSQILRRNDQIRKLEAKLSDYAEQLRLMQKTKEKLEIALEKHQDSSMRKLQEQNESFQANRAKMAEGMALALEKKDQEWMEKMAALEKEKSALTARLDQSLSLFQKRDELDELEGFQMQELAKVKHMLLRKEEQLSQRERELKLRGEELNVARITLAHTQDKLYELGEEHEETRSINAQLRAHRDKLLTEKEEAERRISELEAREEELQQLIRQVSEDFQKAQSETRSLQKSMESLQSEHDELKLRHEQQHKGKAAVTEEERERLLADLQEKALSLERRLEANLSQDEHLQELLKEKSLLEQRLEEARGELLEERTNHTTAVSSLEAQVSKLNTNVSELQTLLRHKDDSSRSYRERTDAQIADLEKRLSDSAERLRSLEEQLEEKETHREKLQAEWAEERERLQQQVSMQRQRGLEKTAKLEEEILALQREREAEISSHQDNVRLLEEQKATLMKDRAEMENMVEKLSLELENSKAELNSRQTVSVEIAKALEETRKQREELQQQVSKMSESAQRAEQEVCRLSEQVGVKEAELSSLREEVQATRSGLSSLQVECEALRTEAEEKDAQIESLRQEILTYTQQADTNQSKECEVQGEVESVTAQLQDVEVCVSEQNGSVTVGDVDELQKANKELEQQLSEKNKTIKQLQQRLTELKRTLQKELKLKPDADSESKEKLQEGKPSSEAPVLAAAPTPAPGSSQGPGLASHSSQTKVTNSSDLTDTREINFEYLKHVVLKFMSSREAEAYQLIRAVSVLLHFTREEEDMLKQTLEYKMSWFGSKPTPKGIVRPSISGTPSSWM
>27794_0:003931_{"pub_og_id":"42510at33208","og_name":"golgin_A1_","level_taxid":33208,"organism_taxid":"27794_0","organism_name":"Dermochelys_coriacea","pub_gene_id":"119844026","description":"golgin_subfamily_A_member_1_isoform_X1"}
MFAKLKKKIAEEAAIANRPGGAARIPRSVSKESITSVGADSGDDFASDGSSSREDLSSQLLRRNEQIRKLEAKLSDYAEQVRNLQKIKEKLEIALEKHQDSSMKKFQEQNEAYQANRAKMAEGMALALEKKDQEWREKVVHLEKEKEMLSAQLQEMREQSLNLFQKRDEIDELEGFQQQELAKVKHMLLKKEESLSRAEQELEACSQELTRAKEELQVTSHLSSLLSNEVQELRQQHSELEAQRDELVAAEVNAENKITALEQRGQELQTFIQHLSADLQNARVAASGCEKRLETLQMEHESLKLEYEQHKLKMTVEADEKNKLLEHLQEKVSSLEKRLEGNFSGDEHVWELLKEKTALEQKLDDTRQQLLTARTNHAETVNLLEAQVTKLNSKVTEAQGLLCEREEFLKNFKESNMCQLKELEQALQLANGALEKSKEEIDERDLQIQKLQTDLEVESSKLQQHISTVKHQCAERISRLEAQIAALETAREFDKTTSQHKISQLEQENEDFNECRQEYESSLKKQESELERLKKELSSRETVSVEIAKALEETRKQREELQRQVTDLILLLKGKDQLINEKTDVILKKEEALNQLSQGHEALLLQMHLLQSDIEACKSQAAEREETAGKQISALRLKMQEQQEHLLASGRNVLALEAARAFNKHLYPPEDHEVEQNGEVAAADIIQLKKDNRDMEQQISEKNKMIKQLQQRMTELKKTLQKELKIRPDNEIPEIREKPNSEVPNAAMTVTNNSDLNDSREINFEYLKHVVLKFMSCRESEAFHLIKAVSVLLNFSQEEENMLKETLEYKMSWFGSKPSPKGSIRPSISNPRTAWS
>89673_0:001483_{"pub_og_id":"42510at33208","og_name":"golgin_A1_","level_taxid":33208,"organism_taxid":"89673_0","organism_name":"Phyllostomus_discolor","pub_gene_id":"GOLGA1","description":"GOLGA1"}
MFAKLKKKIAEETAVSQKPGGTTRIPRSVSKESVASMGADSGDDFASDGSSSREDLSSQLLRRNEQIRKLEARLSDYAEQVRNLQKIKEKLEIALEKHQDSSMRKFQEQNETFQANRAKMAEELALALARKDQEWSEKMDQLEKEKRFLTAQLQEVKNQSLNLFQKRDEMDELEGFQQQELSKVKHMLLKKEESLGKMEQELEAQTRELSRTQKELMTSNQMSSDLRQKLEELQRHCSALEEQRDLVTASKTGMENKVTALEQKEQELQAFIQQLSIDLQKVTAETQEKEKLVTHFQEKVASLEKRLEQNLSGEEQAQELLKEKTIAEQNLEETRRQLSVARSSQAEAVDILETRVKELEQSLQASEEKLMQSRAIAATQEAQIQELATANQESSRAQQQCREHVHALEAQLAALETARAADQLAAERQVRELEQENAVLKENKNECEHSLHHHQLELKKLKEEWSQREAVSVTVAQALEEARKQREEFQQQAANLTSIVDEKEQSLQEKAAEILQKEQEIFQLKKGHEAALLQAHQLQSELEALRSLRAEESEAAAGRQDRLRLPGQEPGLALLVSEPHPHVTLRAMQDPAYQLSPAEGIPNGEVGGMDLGQLQKEKQDLEQQLLEKNKTIKQMQQRMLELKKTLQKELKIKPDSELFEVREKPGPEMPNLTPSVTNHTDLPDAREVNFEYLKHVVLKFMSCRESEAFHLIKAVSVLLNFSHEEENMLKETLEYKMSWFGSKPAPKGSIRPSISSPRTPWS
>1608482_0:001557_{"pub_og_id":"42510at33208","og_name":"golgin_A1_","level_taxid":33208,"organism_taxid":"1608482_0","organism_name":"Puma_yagouaroundi","pub_gene_id":"121034983","description":"golgin_subfamily_A_member_1_isoform_X1"}
MFAKLKKKIAEETAVAQRPGGATRIPRSVSKESVASMGADSGDDFASDGSSSREDLSSQLLRRNEQIRKLEARLSDYAEQVRNLQKIKEKLEIALEKHQDSSMRKFQEQNETFQANRAKMAEGLALALARKDQEWSEKMDQLEKEKRFLTAQLQEMKNQSLNLFQRRDEMDELEGFQQQELSKVKHMLLKKEESLGKMEKELEARTRELTHIQEELMASNQMSSDLSQKLEELQRRYSALEEQRDHVTASKTGAENKIAALEQKEQELQVSIQQLSMDLQKATADTQEKEKLITHLQEKVSSLEKRLEQNLSGEEHVHELLKEKTVAEQNLEDTRQQLLAARSSQAKAMDLLETRVQELEHSLQASEEKLKHSGDVVAAQEAQIRELAAANKESSQARQQVLALERQCMERVHTLETQLAALESSRVADQTAAEREVRELEQENAALKESKNECERSLQHHQLELKKLKEEWSQREIVSVAMAQALEEVRKQREEFQQQAANLTAVVDEKEQSLQEKAEVILQKEQEIFQLKKGHDSALLQMHQLQSELEALQSLRVEESEAAAGFDVLRLAVPEQGLTRSVPQPHAASRATQDPAYQLPAAEGIPNGEVGAVDLGQLQKEKQDLEQQLVEKNKTIKQMQQRMLELKKTLQKELKIRPDSELFEVREKPGPEMPNMAPSVTNNADLTDAREINFEYLKHVVLKFMSCRESEAFHLIKAVSVLLNFSQEEENMLKETLEYKMSWFGSKPAPKGSIRPSISNPRIPWS
>175797_0:0036ea_{"pub_og_id":"42510at33208","og_name":"golgin_A1_","level_taxid":33208,"organism_taxid":"175797_0","organism_name":"Silurus_meridionalis","pub_gene_id":"124399960","description":"golgin_subfamily_A_member_1_isoform_X1"}
MMFAKLKKKIAEEAATPRPGRLPRSYSKESITSVGADSGDDFASDGSSSRDDLSSQILRRNDQIRKLEAKLSDYAEQLRLMQKTKEKLENALEKHQDSSMRKLQEQNESFQANRAKMAEGMALALEKKDQEWMEKMSALEKDKSALEARLDQSLSLFQKRDEQDELEGFQMQELAKVKHMLLRKEEQLNLRERELKLRGEELNTARVTLAQTQDKLYELGEEHEEMLGINAQLRAHRDKLLREKEEAEWRISNLEAREEELQQLIQQVSDDFQKAQSDANSLQKSMESLQAEHDDLKLQHEQHKGKAAVTEEERERLLADLQEKALSLERRLEANLSQDEHFQELLKEKSLLVHRLNETRGELLEERTKHTTSVSTLEAQISRLNTNVSELQTLLRHKDDSSRSYKERTDTQIADLEQKLSHTAERSRSLEQQLEEKEAHREKVLAEWAEERERLQQQVSMQRQRGLEKTAKLDEEILVLQREREAEISLHRENVRLLEEQKAALMKDRAELENSVEKLNIELENSKAELNSRQTVSVEIAKALEETRKQREELQQQVSKMSESVLRAEQEACQLSEQVGVKEAELSRLREELETVRCSLSSLQVECEALRRESEKKDDQIESLHQEILTHTQQAEANQAQECEAQGDVESGTTAQPQDEVCVSEQNGSVTVGDVDELQKENKELEQQLSEKNKMIKQLQQRLTELKRTLQKELKLKPDADSDSKEKLQELKPSSEALLLAAAPTPPPGSGSGPGPGPGFAAVTSQTKVTNSSDLTDTREINFEYLKHVVLKFMSSREAEAFQLIRAVSVLLHFTREEEDMLKQTLEYKMSWFGSKPTPKGIVRPSISGTTSSWM
>89399_0:000e78_{"pub_og_id":"42510at33208","og_name":"golgin_A1_","level_taxid":33208,"organism_taxid":"89399_0","organism_name":"Rhinolophus_sinicus","pub_gene_id":"GOLGA1","description":"golgin_subfamily_A_member_1_isoform_X1"}
MFAKLKKKIAEETAVSQKPGGATRIPRSVSKESVASMGADSGDDFASDGSSSREDLSSQLLRRNEQIRKLEARLSDYAEQVRNLQKIKEKLEIALEKHQDSSMRKFQEQNETFQANRAKMAEGLALALARKDQEWSEKMDHLEKEKRFLTAQLQEMKNQSLNLFQRRDEMDELEGFQQQELSKVKHMLLKKEESLGKMEQELEARIRELSHTQEELITSNQMSSDLRQKLEELQRHYSALEEQRDHMTASKTGAENKITALEQKEQELQAFIQQLSIDLQKLTAETEEKEKLITHLQEKVASLEKRLEQNLSGEEHVQELLREKTVAEQNLEDTRQQLLAARSSQAKATDILETRVKELEQNLRASEEKLRQSNEVVTAQEAQIQALATADKESDRAQQQALALQQQCTARVHTLEAQLAALERARAADQAAAAHEVRELEQENTALKESKNECEHSLQHHQLELKKLKEEWNQREIVSVAMAQALEEVRKQREEFQEQVANLTAIVEEKEQSLQGKNEVILQKEQEILQLKQGHDTALLQTQQLRSELEALRSLRAAECQAAAVQEDLLRLPGQEQGLALSVSEPHGTSRAMRDPTYQLPDAEGIPNGEVGAMDLRQLQKEKQDLEQQLLEKNKTIKQMQQRMLELKKTLQKELKIRPDNELFEVREKPGPEMPNMAPSVTNNADLPDAREINFEYLKHVVLKFMSCRESEAFHLIKAVSVLLNFSQEEENMLKETLEYKMSWFGSKPAPKGSIRPSISNPRIPWS
>61383_0:003a26_{"pub_og_id":"42510at33208","og_name":"golgin_A1_","level_taxid":33208,"organism_taxid":"61383_0","organism_name":"Lynx_canadensis","pub_gene_id":"GOLGA1","description":"GRIP_domain-containing_protein"}
MFAKLKKKIAEETAVAQRPGGATRIPRSVSKESVASMGADSGDDFASDGSSSREDLSSQLLRRNEQIRKLEARLSDYAEQVRNLQKIKEKLEIALEKHQDSSMRKFQEQNETFQANRAKMAEGLALALARKDQEWSEKMDQLEKEKRFLTAQLQEMKNQSLNLFQRRDEMDELEGFQQQELSKVKHMLLKKEESLGKMEKELEARTRELTHIQEELMTSNQMSSDLSQKLEELQRRYSALEEQRDHVTASKTGAENKIAALEQKEQELQVSIQQLSMDLQKATADTQEKEKLITHLQEKVSSLEKRLEQNLSGEEHVHELLKEKTVAEQNLEDTRQQLLAARSSQAKAMDILETRVQELEHSLQASEEKLKHSGDVVAAQEAQIRELAAANKESSQAQQQVLALERQCMERVHTLETQLAALESARVADQTAAEREVRELEQENAALKESKNECERSLQHHQLELKKLKEEWSQREIVSVAMAQALEEVRKQREEFQQQAANLTAVVDEKEQSLQEKAEVILQKEQEIFQLKKGHDSALLQMHQLQSELEALQSLRAEESEAAAGFDDVLRLAVPEQGLTRSVPEPHAASRATQDPAYQLPAAEGIPNGEVGAVDLGQLQKEKQDLEQQLVEKNKTIKQMQQRMLELKKTLQKELKIRPDSELFEVREKPGPEMPNMAPSVTNNADLTDAREINFEYLKHVVLKFMSCRESEAFHLIKAVSVLLNFSQEEENMLKETLEYKMSWFGSKPAPKGSIRPSISNPRIPWS
>46844_0:004c71_{"pub_og_id":"42510at33208","og_name":"golgin_A1_","level_taxid":33208,"organism_taxid":"46844_0","organism_name":"Leopardus_geoffroyi","pub_gene_id":"123592405","description":"golgin_subfamily_A_member_1_isoform_X1"}
MFAKLKKKIAEETAVAQRPGGATRIPRSVSKESVASMGADSGDDFASDGSSSREDLSSQLLRRNEQIRKLEARLSDYAEQVRNLQKIKEKLEIALEKHQDSSMRKFQEQNETFQANRAKMAEGLALALARKDQEWSEKMDQLEKEKRFLAAQLQEMKNQSLNLFQRRDEMDELEGFQQQELSKVKHMLLKKEESLGKMEKELEARTRELTHVQEELMTSNQMSSDLSQKLEELQRRYSALEEQRDHVTASKTGAENKIAALEQKEQELQVSIQQLSMDLQKATADTQEKEKLITHLQEKVSSLEKRLEQNLSGEEHVHELLKEKTVAEQNLEDTRQQLLAARSSQAKAMDILETRVQELEHSLQASEEKLKHSGDVVAAQEAQIRELAAANKESSQAQQQVLALERQCMERVHTLEAQLAALESARVADQTAAEREVRELEQENAALKESKNECERSLQHHQLELKKLKEEWSQREIVSVAMAQALEEVRKQREEFQQQAANLTAVVDEKEQSLQEKAEVILQKEQEIFQLKKGHDSALLQMHQLQSKLEALQSLRAEESEAAAGFDVLRLAVPEQGLTRSVPEPHAALRAMQDPAYQLPAAEGIPNGEVGAVDLGQLQKEKQDLEQQLVEKNKTIKQMQQRMLELKKTLQKELKIRPDSELFEVREKPGPEMPNMAPSVTNNADLTDAREINFEYLKHVVLKFMSCRESEAFHLIKAVSVLLNFSQEEENMLKETLEYKMSWFGSKPAPKGSIRPSISNPRIPWS
>885580_0:004390_{"pub_og_id":"42510at33208","og_name":"golgin_A1_","level_taxid":33208,"organism_taxid":"885580_0","organism_name":"Fukomys_damarensis","pub_gene_id":"Golga1","description":"golgin_subfamily_A_member_1_isoform_X1"}
MFAKLKKKIAEETAVAQRPGGATRIPRSVSKESVASVGADSGDDFASDGSSSREDLSSQLLRRNEQIRKLEARLSDYAEQVRNLQKIKEKLEIALEKHQDSSMRKFQEQNEAFQANRAKMTEGLALALARKDQEWSEKLDQLEKEKRFLTAQLQEIESQSLNLFQRRDEIDELEGFQQQELSKVKHMLLKKEDSLGKIQQELEAQTKEFSRTQEELITSNQMSSDLRQKLEELQRHYSALEEQRDYVTAAKADAENKITALEQKEQELQAFIQQLSIDLQKVTAETQEKEKLITHLQEKVVSLERRLEQNLSGEEYVQELLKEKTVAEQNLEDTRQQLLAARTSQAQAISVLETRVKELQQSLQASEERFRQSSDLVATQEAQIQQLVAAKESSLSEQQTLALKQQCMERTCALEAQIVALEQARVADQTAAEHAMSELEREHAALQESRNEYERSLQHHQVELKKLKEEWSQREIVSVAMAQALEEVRKQREEFQQQAAELTATINEKEQILREKAEVLLQKEQEILQLKKGHDSALLQMHQLQSELDTLRTRRVQEAALAEAREDLLRLQDPQPCVTVKAAQDPVYQLCLAEETPNGEVGPIDLGQLQKEKQDLEQQLTEKNKTIKQMQQRMLELRKTLQRELKIKPDSELFEVREKPGPEMPNMASSVTNNADLTDAREINFEYLKHVVLKFMSCRESEAFHLIKAVSVLLNFSQEEENMLKETLEYKMSWFGSKPAPKGSIRPSISNPRIPWS
>9423_0:001f86_{"pub_og_id":"42510at33208","og_name":"golgin_A1_","level_taxid":33208,"organism_taxid":"9423_0","organism_name":"Phyllostomus_hastatus","pub_gene_id":"123823501","description":"golgin_subfamily_A_member_1"}
MFAKLKKKIAEETAVSQRPGGTTRIPRSVSKESVASMGADSGDDFASDGSSSREDLSSQLLRRNEQIRKLEARLSDYAEQVRNLQKIKEKLEIALEKHQDSSMRKFQEQNETFQANRAKMAEELALALARKDQEWSEKMDQLEKEKRFLTAQLQEVKNQSLNLFQRRDEMDELEGFQQQELSKVKHMLLKKEESLGKMEQELEAQTRELSRTQKELMTSNQMSSDLRQKLEELQRHCSALEEQRDLVTASKTGVENKVTALELKEQELQAFIQQLSIDLQKVTAETQEKEKLITHFQEKVASLEKRLEQNLSGEEQAQELLKEKTIAEQNLEETRRQLSVARSSQAEAIDILETRVKELEQSLQASEEKLMQSRAIAATQEAQIQELATANQESGRAQQQCREHVHTLEAQLAALETARAADQLAAECRVRELEQENAVLKENKNECEHSLHHHQLELKKLKEEWSQREAVSVTVAQALEEAQKQREEFQQQAANLTSIVDEKEQSLQEKAAEILQKEQEIFQLKKGHEAALLQAHQLQSELEALRSLRAEESEAAAGRQDRLRLPGQEPGLALSVSEPHPHVTLRAMEDPAYQLPPAEGIPNGEVGGMDLGQLQKEKQDLEQQLLEKNKTIKQMQQRMLELKKTLQKELKIKPDSELFEVREKPGPEMPNLTPSVTNHTDLTDAREVNFEYLKHVVLKFMSCRESEAFHLIKAVSVLLNFSHEEENMLKETLEYKMSWFGSKPAPKGSIRPSISSPRTPWS
>51655_0:000530_{"pub_og_id":"42510at33208","og_name":"golgin_A1_","level_taxid":33208,"organism_taxid":"51655_0","organism_name":"Plutella_xylostella","pub_gene_id":"LOC105388925","description":"golgin_subfamily_A_member_1_isoform_X1"}
MFASLKSKIKEETGNDISKLTSSWRAGNLLGRISFRDDTTATTTPSSSGGVGDTSTSESISPQLEAYLSDRTGGQIDQPGLQQQYTGQLEAKLRERDSVWERKVEELKQTLASVQSEEAAAAQAVARAAQADAQRAAAERDAAERQLRDLRARLAAAERAQPRLDALTEELEERNRAWSTERTALTRAAGAAEARAAELQQELELMRAALPPGDPSHHMHPADKQDLAQTGCEAYDRVCRERAVLARQLDETKMALADVKTSWSGQIAALETQVARLSRQAGEEGAERRRTETEKKELQEKLMDMTAELEKTKQSLANSEAKDKSMALQRDLDQALEEIASLKASLDNERTLVKLLQERTEKSSRQYDEQRAEVTRLCGELADLQQECAEYQKAVDIERQEKEEAFLRNAHMSQALELSRVEARHLAAECADLAQLQQLHRQLEQDQAACKLIKENEAARQAEVEELKRRAEQLAGSEAALQQTVRELEADICDKNKKIKTLDNRIADMKKTLQRELQASRSDHRAQEEQDISRRYLKHVVLRFLTARELEARQLTRALSVLLRLSAHEEALLRAALPPRQGISSWFPSLTNT
>9615_0:001b5f_{"pub_og_id":"42510at33208","og_name":"golgin_A1_","level_taxid":33208,"organism_taxid":"9615_0","organism_name":"Canis_lupus_familiaris","pub_gene_id":"GOLGA1","description":"GOLGA1"}
MFAKLKKKIAEETAVSQRPGGATRIPRSVSKESVASMGADSGDDFASDGSSSREDLSSQLLRRNEQIRKLEARLSDYAEQVRNLQKIKEKLEIALEKHQDSSMRKFQEQNETFQANRAKMAEGLALALARKDQEWSEKMDQLEKEKRLLTAQLQEVKNQSLNLFQRRDEMDELEGFQQQELSKVKHMLLKKEETLGKTEQELEARTRELSHTREELMTSSQMLSDLSQKLEELQRHCSALEEQRDHVTASKTGAENKISALVQKEQELQAFIQQLSMDLQKATAKTQEKEKLVTQLQEKVSSLEKRLEQNLSGEEHVQELLKEKTVAEQNLEDTRQQLLAARSSQAKAIDILETRVKELQQNLQASEEKLKHSGDVMVAQEVQIQELAAANQESSRIRQQALALEQQCTERVHTLEAQLAALERARVADHTAAEQEVRKLEQENAALRESKNECERSLQHHQLELKKLKEEWSQREIVSVAMAQALEEVRKQREEFQRQAANLTAVVDEKEQTLQERAEVILQKEQEIFQLKKGHDSVLLQTRQLQSELEALQSLRGTTRDEELRLPSPEQGLTRSVPEPLVTSRATQDPTFQLSAAEGVPNGEVGVMDLEQLQKDKQDLEQQLLEKNKTIKQMQQRMLELKKTLQKELKIRPDNELFEVREKPGPEMPNMAPSVTNNTDLTDAREINFEYLKHVVLKFMSCRESEAFHLIKAVSVLLNFSQEEENMLKETLEYKMSWFGSKPAPKGSIRPSISNPRIPWS
>132908_0:001b33_{"pub_og_id":"42510at33208","og_name":"golgin_A1_","level_taxid":33208,"organism_taxid":"132908_0","organism_name":"Pteropus_vampyrus","pub_gene_id":"GOLGA1","description":"GOLGA1"}
MFAKLKKKIAEETAVTQRPGGGTRIPRSVSKESVASMGADSGDDFASDGSSSREDLSSQLLRRNEQIRKLEARLSDYAEQVRNLQKIKEKLEIALEKHQDSSMRKFQEQNETFQANRAKMAEGLALALARKDQEWSEKVDQLEKEKSFLTAQLQEMKNQSLNLFQRRDEMDELEEFQQQELSKVKHMLLKKEESLGKMEQELEARTRELSHTQEELRASTQLSSDLSQKLEELQRHCSTLEEQRDHVTTSKMGAENKITVLEQKEQELQACIQQLSNDLQKVTAETQEKEKLITHLQEKVTSLERRLEQNLSGEEHVQELLKEKTVAEQNLEDTRQQLLAARSSQAKAIDVLETRVNDLERSLQASEEKLKQSAGVVAAQEAQIQELAAANKESSRAQQQALALRQQCTEHLRVLEAQLAALEQARAADQAAAERKARELEQENTALKENKNECELSLQHHQLELKKLKEEWSQREIVSVAMAQALEEARKQREEFQQQEGGRKCYKETLTP
>30608_0:0025bd_{"pub_og_id":"42510at33208","og_name":"golgin_A1_","level_taxid":33208,"organism_taxid":"30608_0","organism_name":"Microcebus_murinus","pub_gene_id":"GOLGA1","description":"golgin_subfamily_A_member_1_isoform_X1"}
MFAKLKKKIAEETAVAQRPGGATRIPRSVSKESVASMGADSGDDFASDGSSSREDLSSQLLRRNEQIRKLEARLSDYAEQVRNLQKIKEKLEIALEKHQDSSMRKFQEQNETFQANRAKMAEGLALALARKDQEWSEKMDQLEKEKRFLTAQLQEMKNQSLNLFQRRDEMDELEGFQQQELSKVKHMLLKKEESLGKMEQELEARTRELSHIQEELITSNQMSSDLSQKLEELQRHYSTLEEQRDHVIATKTGAENKITALEQKEQELQALIQQLSVDLQNVTAETQEKEKVITHLQEKVASLEKRLEQNLSGEEHVQELLKEKTVAEQNFEDTRQELLAATSSQAKAINTLESRVKELEQILQATEEQLKQSRAVVLAQEAHIQELAAANTESSQAQQQAVALEQQHIEHTQALEAQIASLERVRACEQATAERGMRELEQENAALKESRSECERSLQHHQFELKKLKEEWSQREIVSVAMAQALEEVRKQREEFQQQAANLTAMIEEKEQSLQEKAEVLLQKEQEILQLEQGHNSALLQIRQLQGELEALQSLRVEEATAASEQDLLRLQGPERGETLPASGPNVTSKALYQLPAAGGTPNGEVEAMDLGQLQKEKQDLEQQLAEKNKTIKQMQQRMLELKKTLQKELKIRPDNELFEVRDKPGPEMPNMAPSVTNNADLTDAREINFEYLKHVVLKFMSCRESEAFHLIKAVSVLLNFSQEEENMLKETLEYKMSWFGSKPAPKGSIRPSISNPRIPWS
>42526_0:0027ac_{"pub_og_id":"42510at33208","og_name":"golgin_A1_","level_taxid":33208,"organism_taxid":"42526_0","organism_name":"Colossoma_macropomum","pub_gene_id":"118813095","description":"golgin_subfamily_A_member_1_isoform_X1"}
MFAKLKKKIAEEAATGPRSGRMPRSMSKESITSVGADSGDDFASDGSSSRDDLSSQILRRNDQIRKLEAKLSDYAEQLRLMQKTKDKLEIALEKHQDSSMRKLQEQNESFQANRAKMAEGMALALEKKDQEWMEKMAALEQEKASLEARLGQSLSLFQKRDEQDELEGFQLQELAKVKHMLLRKEEQLSLRERELKQRGEELNTARLTLTQTQDKLYELGEEHEEMSRINSQLRAQRALVSVTLSDRDELLSEREEVEKKMSDMEAREQELQQLIQQVSEDFQKAQSDARSLQKSLESLQAEHSELKLQHEQHKNKAAVTEEERERMLAGLQEKALSLERRLEANLSQDEHLQELLKEKSALEQRLEEARSELLEERTNHTTAVSSLEAQISRLNTNVSELQTLLRHKDESSRSYRERTDSQIADLEQRLTDSGEKLKSLEQQLAESETQNEKLQVQWLEERERLQQQVSTQRQRGLEKTAKLEEEMLTLQRARETENSAHQDRMRLLETEKDFLLKSKAEMESTVEKLSAELQQSKAELSSRQTVSVEIAKALEETRKQREELQQQVAEMSESLQRAEQEVRRLTEQVGMKEAELGSLREDLQTARSGLSSLQAEYEVLRLEAEQKEQEKNSQIESLQQELLTHSQQHDSCQSKVFDLQSEVESLTAQLQDAEVCVSEQNGVVAVGDLDQLQKANKELEQQLSEKNKTIKQLQQRLAELKRTLQKELKLKPDADSDSKEKLPDGRQERSAEKPSSETPAPAATPTPAPSSTHTAGPGPITSRTMVTNSSDLMDTREINFKYLKHVVLKFMSSREAEAYQLIKAVSVLLQFTREEEDMLKQTLEYKMSWFGSKPSPKGIIRPSISGAPSSWS
>31138_0:003e85_{"pub_og_id":"42510at33208","og_name":"golgin_A1_","level_taxid":33208,"organism_taxid":"31138_0","organism_name":"Trachemys_scripta_elegans","pub_gene_id":"GOLGA1","description":"golgin_subfamily_A_member_1_isoform_X1"}
MFAKLKKKIAEEAAIAPRPGGAARIPRSVSKESITSVGADSGDDFASDGSSSREDLSSQLLRRNEQIRKLEAKLSDYAEQVRNVQKIKEKLEIALEKHQDSSMKKFQEQNEAYQANRAKMAEGMALALEKKDQEWREKLVHLEKEKEMLSAQLQEMREQSLNLFQKRDEIDELEGFQQQELAKVKHMLLKKEESLSRAEQELEACRRELTHAKQELQVTSNLSSLLSSEVEELRQQHSELEAQRDELVAAGVNAENKITALEQRGQELQTFIQHLSADLQNARVAASGCEKRLETLQIEHESLKLEYEQHKLKMTVEVVEKNKLIEHLQEKVSSLEKRLEGNFSGDEHVWELLKEKTALEQKLDDTRQQLLTARTNHAETVNLLETQVTKLNSKVTEAQGLLCERDEFLKNFKESNMCQLKELDQALQLANGALERSKEEIGERDLQIQKLQTDLEVESSKLQQHLSTVKHQCAERISRLEAQIAALETAREFDKTTSQHKISQLEQENEDFNESRQEYESSLKKQESELERLKKELSSRETVSVEIAKALEETRKQREELQQQVTDLILLIKEKDQLINEKTDVILKKEEELNQLSQGHEALVLQTHLLQSDIEACKSQAAEREETAGKQISALRLKMKEQQEQLLASERNVLALEAARAFNKHLYPPEDSEVEQNGEVAAADILQLQKDNRDLEQQISEKNKMIKQLQQRMAELKKTLQKELKIRPDNEIPEVREKPNSEVPNAAMTVTNNSDLNDSREINFEYLKHVVLKFMSCREAEAFHLIKAVSVLLNFSQEEENMLKETLEYKMSWFGSKPSPKGSIRPSISNPRTAWS
>8005_0:00445a_{"pub_og_id":"42510at33208","og_name":"golgin_A1_","level_taxid":33208,"organism_taxid":"8005_0","organism_name":"Electrophorus_electricus","pub_gene_id":"LOC113567914","description":"golgin_subfamily_A_member_1_isoform_X1"}
MFAKLKKKIAEEVATAPRTGRIPRSMSKESITSVGADSGDDFASDGSSSRDDFSSQILRRNDQIRKLEAKLSDYAEQLRLMQKTKDKLETALEKHQDSSMRKIQEQNESFQSNRAKMAEGMALALEKKDQEWREKMAVLEQEKASLSARLEQSLSLFQKRDEQDELDGFRMQELAKVKHLLLRKEELLSQRERELKQRGEELNTARLELSQTQDKLYELGEELEELRAHRDEMLGEREEAERRISDLEVREQELQQLVQQVSEDFQKAQSVAGSLQKSMDSLQAEHHRLKLQHKQHKSKAAVTEQEQERLTADLQEKVLSLERRLEANLSQDEHLQELLKEKSSLEQRLVEVRAELLEERTNHTTAVNSLQAQKSSLEQRLEEVRAELLEERTNHTAAVNSLQAQISKQNTSLSEVHTLLRHKDDSSKSYRERTDTQIADLEQRLSDSTHRLACMQQQLVDSEAHRDRLQVEWVEQRKRLEHQVSTQRLEKVAKMEEELFSLRLERESQIIEQQDSRRLWEQEKVEMVKSRTEMESTMEGLTAELEHTRAELSSRQTVSVEIAKALEETRKQREELQQQVGEMSASLQEAEQEVCRLTEQVEEKEAELRRLREDLQAARSSFSSLQAEWEEFRHQTEEREREREREREREREREREREREREGDAQITAQEPLPQPDGLNSCPAKVSDLQGEVESLTMQLQEAEVCVCEQNGVVAIGDLDQLQNTNKELEQQLGEKNKTIKQLQQRLAELKRTLQKELKLKPDSDSDNRDKLQEARPERPSDRPSAEAPVPALAATPAPGSAQGLSPAMHSSLTRVTNSSDLMDTREINFEYLKHVVLKFMSSRETEAYQLIRAVSVLLHFTREEEDMLKQTLEYKMSWFGSKPTPRGIVRPSISGAPSGWS
>2587831_0:0034df_{"pub_og_id":"42510at33208","og_name":"golgin_A1_","level_taxid":33208,"organism_taxid":"2587831_0","organism_name":"Terrapene_carolina_triunguis","pub_gene_id":"GOLGA1","description":"GRIP_domain-containing_protein"}
MFAKLKKKIAEEAAIAPRPGGAARIPRSVSKESITSVGADSGDDFASDGSSSREDLSSQLLRRNEQIRKLEAKLSDYAEQVRNLQKIKEKLEIALEKHQDSSMKKFQEQNEAYQANRAKMAEGMALALEKKDQEWREKLVHLEKEKEMLSAQLQEMREQSLNLFQKRDEIDELEGFQQQELAKVKHMLLKKEESLSRAEQELEACSRELTHAKKELQVTSNLSSLLSSEVEELRQQHSELEAQRDELVAAEANAENKITALEQRGQELQTFIQHLSADLQNARVAASGCEKRLETLQMEHESLKLEYEQHKLKMTVEVDEKNKLIEHLQEKVSSLEKRLEGNFSGDEHVWELLKEKTALEQKLDDTRQQLLTARTNHAETVNLLETQVTKLNSKVTEAQGLLCERDEFLKNFKESNMCQLKELEQALQLANGALERSKEEIGERDLQIQKLQTDLEVESSKLQQHISTVKHQCAERISRLEAQIAALETAREFDKTTSQHKISQLEQENEDLNESRQEYESSLKKQESELERLKKELSSRETVSVEIAKALEETRKQREELQQQVTDLILLIKEKDQLINEKTDVILKKEEELNQLSQGHEALVLQMHLLQSDIEACKSQAAEREETAGKQISALRLKMQEQQEQLLASERNVLALEAARAFNKHLYPPEDSEVEQNGEVAAADILQLQKDNRDLEQQISEKNKMIKQLQQRMAELKKTLQKELKIRPDNEIPEVREKPNSEVPNAAMTVTNNSDLNDSREINFEYLKHVVLKFMSCREAEAFHLIKAVSVLLNFSQEEENMLKETLEYKMSWFGSKPSPKGSIRPSISNPRTAWS
>7165_0:000e07_{"pub_og_id":"42510at33208","og_name":"golgin_A1_","level_taxid":33208,"organism_taxid":"7165_0","organism_name":"Anopheles_gambiae","pub_gene_id":"AGAP001765","description":"A0A1S4GDK9_ANOGA"}
MFASLKNKIREETGNDVAPLSVSRTRRSRPESLTSASSIDELSVLEQKEAELNATRLELQELTGHLSSFREQARLLEEEAGRLKQSNSALEEKLQATQLQRELQREEQDKIQNCQQQEISKLKSMLLFREQEAIDRIAHQKNAEQQAESLRQEVNRLRELEPMLENAQDELESLRHSSQCERNSLTSKLAAMEEANRHLQSRVQVLEDTRVSLGPSSGGSADEKVQCLLQERDLLEQRLEAAHLHLSDIKTSWSIQNMTLETQVSRLSRQVAEETTEKRNALKAKDELTEKLKQLEFEFEKLRSEITQRDNKIKLMNEEIDELHSALREAREQHEEEVTFMSSKVEQLQSECTDLRTNLADSEQRLLECLESADRSTGAYQSQVAELENTVRELNRQLAGETQEKMAVLMKNAEMSQQEEILRQELRHEKDESIELHDRAMMLQHELDKRLNTVNELRKQVDELMTTNLNLNADLVDKNKIIKTLNQRLVDIKKTLQEELKGQQNGNSNNNNNNNNAIENGTLKQNGTNGGASGPVVMDEVNFRYLKHVIIKFLTSREVEARHLIKAVSTLLQLSYEEEKLLQDTLNWKMSWFGGSRPGQVTLPTS
>79782_0:000975_{"pub_og_id":"42510at33208","og_name":"golgin_A1_","level_taxid":33208,"organism_taxid":"79782_0","organism_name":"Cimex_lectularius","pub_gene_id":"LOC106668716","description":"golgin_subfamily_A_member_1_isoform_X1"}
MTEVMSRMKHFPSRLVKMFNSMKNQFREKTGRELPKFTPQKGGLSRQSRQGSESSVCSLVLDGAQQQVPPAPSPTLPPQEPPQIKLLDGKVLSPKEVNVLAKKEDEWRNRLEKTVTEWTKKLEKRENELQQSFVVKEEEWRKKECALTEDLLKQTNELQEALKVAEEMKRLNFLYQEDKHTLESFQTQEMAKVKHLLLAKEKECSETTASLKEATTLLESLKAEVNRLRPFEEQISNYEDDIEMLRHTSEKERWNLSSKLAQSEEQVRHLTDRVALLTKRSESDTAGLVASLPPDDRVQAFLGERALLERRLEEAHVHLTDIKASWSAQISSLETQVGRLSRQAGEEGAERRLAEAKVTELETKLEEEAKEKQNLSIRVKFLTEQCNTLASELKAANDLVAARDDEISKLTKKVYDTELFSRQYEDTSKKLENELKPLKEKYETTQQELNSVRQEFADEKSRLDTELAAVQEKLTNLQDELEKEKNAKNDALLKNAQVSQEVDMARQDLRQQQADVEEYLRKVNSLEETLKQKDQILAKNVQEIQQLSTELGNIRDNEKETEYVEKGLRDKITDLEEQVTEKNKAIKVLKQKLADMKKTLQKELKVCENDGTEMMNSHNHSTPHKSNLKENGDTEVNFLYMKNVIMKFLTSREYEALHLTKAVATLLKLSAEEECLLKDTIGWRMSWFRSKPPRLEDYTPS
>75366_0:005bc2_{"pub_og_id":"42510at33208","og_name":"golgin_A1_","level_taxid":33208,"organism_taxid":"75366_0","organism_name":"Sinocyclocheilus_grahami","pub_gene_id":"golga1","description":"golgin_subfamily_A_member_1-like_isoform_X1"}
MFAKLKKKLAEEAATAPRSGRIPRSMSKESITSVGADSGDDFTSDGSSSRDDVSSQIQRRNDQIRKLEAKLSDYAEQLRLMQKTKEKLEIALEKYQDSSMRKLQDQNEAFQTNRAKMAEGMALALEKKDQEWIEKLATLEQEKLSLAARLDEMTEQSLSLFQKRDDLDELEGFQQQELAKVKHMLLRREEQLSQREKELRLRGEELNTARLTLSQTQDKLYELGEEHEEMCRVNSQLQAQRDELLSERTEAGRKVVALEKREQELQQLIQQVSEDFQKAQNNAKALEKSMEQLQSEHNKLKLQHEQHKNKVAVTEEEREHLLADLQEKATSLERRLDANLSQDEHLQELLKEKSSLQQRLEEARGELLQERTNHTTAVSSLEAQISRQNANITDLQTLVKHKDDSSKAYRERTDTQISDLEQRLADCTETMKSLQQQLEDSETHAEKLQAEWAGERERLQQQVSTQRQRGLEKTARLEEELLALQRERETEASKHQDNLRLLEEEKASLLKSKAEVYSTVERLTAELEQSRAELISRQTISVEIAKALEETRKQREELQQQVSKMAAFLEKAKNEVSRLSQNLGAKEEELNTLKEELQAARSSLSSLQAECESRRLEAEEREREHNSQLTSLQQEILTKAQQLSTYQSRVSDLEGELLSLTAQSHDECDGEQNGTVTASDLDQLQNVNKDLEQQLAEKNKTIKQLQQRLAELKRTLQKELKLKPDPDVETKERLQESRQEKSTDKTNSETPMPATAPTSASGLPHTSGPPPITSNTTVTNSSDLTDTREINFEYLKHVVLKFMSSREAEAFQLIRAISVLLHFTKEEEDMLKQTLEYKVCEKN
>75366_0:0096ef_{"pub_og_id":"42510at33208","og_name":"golgin_A1_","level_taxid":33208,"organism_taxid":"75366_0","organism_name":"Sinocyclocheilus_grahami","pub_gene_id":"LOC107571140","description":"golgin_subfamily_A_member_1-like"}
MFAKLKKKLAEEAATAPRSGRIPRSMSKESITSVGADSGDDFASDGSSSRDDVSSQIQRRNDQIRKLEAKLSDYAEQFRLMQKTKEKLEIALEKYQDSSMRKFQDQNETFQSNRAKMAEGMALALEKKDQEWMEKLTILEQEKLSLAARLDEMTEQSLGLFQKRDDLDELEGFQQQELAKVKHMLLRREEQLSQRERELKLRGEELNTARLTLSQTQDKLYELGEEHEEMCRINSQLQAQRDELLNERTDAERRVVALERREQELQRLIQQVSEDFQKVAVTEEERERVMADLQEKAASLERRLEANFSLDEHLQELLKEKSSLEQRLEGARGELLEERTNHTTAVTSLEAQVNPIMLLTSITFVCHICLLQAELISRQTVSVEIAKALEETRKQREELQQQVGKMTESLEKAEQEVSRLSQDLGAKEEELHTLKEELRAVRSSLSTLQAECESCRLEAEEREREHNSQLTSLQQEVLTKTQQLSSYQSRVSDLEGEVLSLTAQSHADECDGEQNGTLTVSDLDQLQKVNKDLEQQLAEKNKTIKQLQQRLAELKRTLQKELKLKPDPDSEMKERLQEGRQERSADKTVSETQMPATAPTSAPGLPQTSGPPPITSNTTVTNSSDLTDTREINFEYLKHVVLKFMSCREAEAFQLIRAISVLLHFTKEEEDMLKQTLEYKMSWFGSKPTPKGIIRPSISGTSSWS
>7957_0:001e71_{"pub_og_id":"42510at33208","og_name":"golgin_A1_","level_taxid":33208,"organism_taxid":"7957_0","organism_name":"Carassius_auratus","pub_gene_id":"LOC113107397","description":"LOC113107397"}
MFAKLKKKLAEEAGTGPRSGRIPRSMSKESITSVGADSGDDFASDGSSSRDDVSSQIQRRNDQIRKLEAKLSDYAEQLRLMQKTKEKLEIALEKYQDSSMRKLQDQNEAFQANRAKMAEGMALALEKKDQEWMEKLTTLEQEKLSLAARLDEMTEQSLSLFQKRDDLDELEGFQQQELAKVKHMLLRREEQLSQREKELKLRGEELNTARLTLSQTQDQLYELGEEHEEMCRVNSQLQAQRDELLSERTEAERRVVALERREQELQQVIQQVSEDFQKAQDNAQALEKSMEQLQSEHNKLKLQHEQHKNKVAVTEEERERLLADLQEKAASLERRLDANLSQDEHLQELFKEKSSLKQRLDEARGELLEERTNHSTAVSSLEAQISRQNASITDLQTLVKHKDDSSKAYRERTDVQISDLEQRLADCTETMKSLQQQLEDSEMHAEKLQAEWAEERERLQQQVSTQRQRGLEKTAGLEEELLALQRERETEASKHQDNLRLLEEEKASLLKSKAEVDSTVERLTAELEQSRAELISRQMVSVEIAKALEETRKQREELQQQVSKMTESLEKLENEVSRLSQNLGAKEEELKILKEELQAARSSLSSLQAECESRRLEAEEREREHNSQLTSLQQEILTKTQQLSTYQSRVSDLEGEVLSLTAQSHDECDGEQNGTVTVSDLDQLQKVNKDLEQQLAEKNKTIKQLQQRLAELKRTLQKELKLKPDPDSETKERLQESRQEKSSDKTISETSMPATAPAPAPAPAPGLPQTPGLPPITSNTTVTNSSDLTDTREINFEYLKHVVLKFMSSREAEAFQLIRAISVLLHFTKEEEDMLKQTLEYKMSWFGSKPTPKGIIRPSISGTSGWS
>7957_0:00a22a_{"pub_og_id":"42510at33208","og_name":"golgin_A1_","level_taxid":33208,"organism_taxid":"7957_0","organism_name":"Carassius_auratus","pub_gene_id":"LOC113070749","description":"LOC113070749"}
MFAKLKKKLAEEAATAPRSGRIPRSMSKESITSVGADSGDDFASDGSSSRDDVSSQIQRRNDQIRKLEAKLSDYAEQLRLMQKTKEKLEIALEKYQDSSMRKLQDQNETFQANRAKMAEGLALALEKKDQEWMEKLAILEQEKSSLAARLDEMTEQSLSLFQKRDDLDELEGFQQQELAKLKHMLLRREEQLSQREKELKLRGEELNTARLTLSQTQDKLYELGEEHQEMCRINSQLQAQRDELLNERTDAERRVVALERREQELQQLIQQVSEDFQKAQSNAKEVEKSMEQLQSEHNKLKLQHEQHRNKVAVTEEERERVFADLQEKAASLERRLEANFSLDEHLQELLKEKCSLEQRLEGARGELLEERTNHTSAVSSLEAQISQQNATITDLQTLVKHKDDSSRAYRERTDVQISDLEQRLADCTEKMKSLQQQLEDSETHAEKLHAEWAEERERLQQQVSTQRQRGLEKTARLEEELLTSQREIETQASKHQDNLRSLEEEKASLLKSKAEVDGSVERLNAELEQARAELISRQTVSVEIAKALEETRKQREELQQQVGKMTESLEKAEQEVSRLSQDLGAKEEELNTLKEELRAARSSLSSLQAECESCRLEAEEREREHNSQLTSLQQEVLTQTQQLSSYQSRVSDLEGEVLSLTAQSHADECDGEQNGTVTVSDLDQLQKVNKDLEQQLAEKNKTIKQLQQRLAELKRTLQKELKLKPDPDSEMKERLQEGRQERSAEKTVSETQMPPTAPTPASGPPQSSGPPPITSNTTVINSSDLTDTREINFEYLKHVVLKFMSCREAEAFQLIRAISVLLHFTKEEEDMLKQTLEYKMSWFGSKPTPKGIIRPSISGTSSWS
>1574408_0:0015a2_{"pub_og_id":"42510at33208","og_name":"golgin_A1_","level_taxid":33208,"organism_taxid":"1574408_0","organism_name":"Cervus_canadensis","pub_gene_id":"122442157","description":"golgin_subfamily_A_member_1"}
MFAKLKKKIAEETAVTQRPGGATRIPRSVSKESVASMGADSGDDFASDGSSSREDLSSQLLRRNEQIRKLEARLSDYAEQVRTLQKIKEKLEIALEKHQDSSMRKFQEQNETFQANRAKMAEGLALALARKDQEWSEKVDQLEKDKRFLTAQLQEMKNQSLNLFQRRDEMDELEGFQQQELSKVKHMLLKKEESLGKVEQELEARTRELSRTREELVTSSQISLDLSQKLEELQRHYSALEEQRDRVTASKTGAENKITILEQKEQELQAFIQQLSIDLQKVTAETQEKEKLITHLQEKVASLEKRLEQNLSGEEHVQELLKEKTLAEQNLEDTRQQLLAARSSQAKAINNLETRVKELEQSLQASEEKLKQSSDVVAAQEAQIRELATANTESSRAQQQVLAREEQYTERIHVLEAQLAGLGRARVAELKATEQELRKLEQENAALKESKNECECSLQHHQLELKKLKEEWSQREMVSVAMAQALEEVRKQREELQQQAADLTAMVGEKEQSLQEKMEVILQKEQEILQLKKGHDSALLQTHQLQSELEALRGLRAEEAEAAASREDLLRLTGQEQPMVLSASKPRVTSRAGQDPEYQLPAVEGIPNGEMGAAMDLGQLQKEKQDLEQQLLEKNKTIKQMQQRMLELKKTLQKELKIRPDNELFEVREKPGPEMSNMAPSVTNNADLTDAREINFEYLKHVVLKFMSCRESEAFHLIKAVSVLLNFSQEEENMLKETLEYKMSWFGSKPAPKGSIRPSISNPRTPWS
>1477025_0:00037a_{"pub_og_id":"42510at33208","og_name":"golgin_A1_","level_taxid":33208,"organism_taxid":"1477025_0","organism_name":"Hyposmocoma_kahamanoa","pub_gene_id":"LOC113236378","description":"golgin_subfamily_A_member_1-like_isoform_X1"}
MFASLKSKIKEETGSDISKLTSSWRNGAFLGRITLRDDSSTASPSSSGGIGDSTSDSISPQLESYLSDRTGGRIDQVALQQQYSAQLEAKLKERDTYWEQKIEELKLSLATVQGEEAAAAQAVARTAQAEAAKAISERDAAGKQLNELRARLAAAERAQDRLDAVTEELEQSRREWARERAELTATLGAADARVRDLADGLALVKAALPVESPHHHMHEDDKREITPTGCAQYDRVCREHAVLTRQLQEAKMALADVKTSWSGQIASLETQVARLSRQAGEEGAERRRVEGEKKELQEKLVNITAELEKTRQQLANSDAKVVRLNGEVHSLAMEVKSLRNSASHAGEKAMDLQTKIEELTQENKELSEALENERTLVKILKEKVDKSNRLYDEQQAEMNHLNSVVTDMQHDFIDVQRKYDKEKREKDEALLRNAHMSQSIEMSQCNVRYQETEITDLKAKITELEGIVAQHKEIQAECMLIKENEVARKTEIEQLKTRIHEMAESESTLKKTIQDLETEICDKNKKIKTLDNRISDMKKTLQRELQSTKSDLSSAEEQDISRRYLKHVVLRFLTARELEARQLTRALSVLLRLTAHEEALLRSALPPRTGLSSWFPSLNNT
>9925_0:002256_{"pub_og_id":"42510at33208","og_name":"golgin_A1_","level_taxid":33208,"organism_taxid":"9925_0","organism_name":"Capra_hircus","pub_gene_id":"GOLGA1","description":"GRIP_domain-containing_protein"}
MFAKLKKKIAEETAVAQRPGGATRIPRSVSKESVASMGADSGDDFASDGSSSREDLSSQLLRRNEQIRKLEARLSDYAEQVRTLQKIKEKLEIALEKHQDSSMRKFQEQNETFQANRARMAEGLALALARKDQEWSEKVDQLEKDKRFLTAQLQEMKNQSLNLFQRRDEMDELEGFQQQELSKVKHMLLKKEESLGKMEQELEARTRELSRTQEELVTSSQISLDLSQKLEELQRHYSALEEQRDHVTASKTGAENKITVLEQKEQELQAFIQQLSTDLQKVTAETQEKEKLITHLQEKVASLEKRLEQNLSGEEHVQELLKEKTLAEQNLEDTRQQLLAARSSQAKTVNNLETRVKELEQSLRASEEKLKQSSDVVAAQEAQIQELAAANTESSRAQQQALALEQQRTEQIHALEAQLAGLGRARVADLTAAERELRKLEQENAALKESKNECECSLQHHQLELKKLKEEWSQREIVSVAMAQALEEVRKQREELQQQAADLTAVVGEKEQSLQEKMEVILQKEQEILQLKKGHDSALLQTRQLQSELEALQGLRAEEAEATATGEDLLKLTGQERPLVLSASKPHVTSRAGQDPEYQLSAVEGIPNGEMGAAMDLGQLQKEKQDLEQQLLEKNKTIKQMQQRMLELKKTLQKELKIRPDNELFEVREKPGPEMSNMAPSVTNNADLTDAREINFEYLKHVVLKFMSCRESEAFHLIKAVSVLLNFSQEEENMLKETLEYKMSWFGSKPAPKGSIRPSISNPRTPWS
>7962_0:001f04_{"pub_og_id":"42510at33208","og_name":"golgin_A1_","level_taxid":33208,"organism_taxid":"7962_0","organism_name":"Cyprinus_carpio","pub_gene_id":"golga1","description":"golgin_subfamily_A_member_1_isoform_X1"}
MFAKLKKRLVEEAATAPRSGRIPRSMSKESITSVGADSGDDFASDGSSSRDDVSSQIQRRNDQIRKLEAKLSDYAEQLRLMQKTKEKLEIALEKYQDSSMRKLQDQNETFQANRAKMAEGLALALEKKDQEWMEKLAILEQEKLSLTARLDEMTEQSLSLFQKRDDLDELEGFQQQELAKLKHMLLRREEQLSQREKELKLRGEDLNTARLTLSQTQDKLYELGEEHEEMCRINSQLQAQRDELLNERTDAERRVVALERREQELQQLIQQVSEDFQKAQSNAKALEKSMEQLQSEHNKLKLQHEQHKNKVAVTEEERERVLADLQEKAASLERRLEANFSLDEHLQELLKEKSSLEQRLEGARGELLEERTNHTTAVSSLEAQISRQSASITDLQTLVKHKDDSSKAYRERTDAQISDLEQRLADCTEKRKSLKQQLEDSETHTEKLQAEWAEERERLQQQISKQRQRGLEKTARLEEELLTLQRERETEASKHQDTLRLLEEEKASLLKSKAEADSTVERLTAELEQSRADLISRQTVSVEIAKALEETRKQREELQQQVGKMTESLEKAEQEVSRLSQDLGAKEEELNALKEELQAVRSSLSSLQAECESRRLEAEEREREHNSQMTSLQQEVLTKTQQLSSYQSRVSDLEGEVLSLTAQSHGDECDGEQNGTVTVSDLDQLQKVNKDLEQQLAEKNKTIKQLQQRLAELKRTLQKELKLKPDPDFEMKERLQEGRQERSADKTVSETQMPPTAPTPASGLPQTSGPPPITSNTTVTNSSDLTDTREINFEYLKHVVLKFMSCREAEAFQLIRAISVLLHFTKEEEDMLKQTLEYKMSWFGSKPTPKGIIRPSISGTSSWS
>7962_0:006eb0_{"pub_og_id":"42510at33208","og_name":"golgin_A1_","level_taxid":33208,"organism_taxid":"7962_0","organism_name":"Cyprinus_carpio","pub_gene_id":"LOC109076955","description":"golgin_subfamily_A_member_1-like_isoform_X1"}
MFAKLKKKLAEEAATTPRSGRIPRSMSKESITSMGADSGDDFASDGSSSRDDVSSQIQRRNDQIRKLEAKLSDYAEQLRLMQKTKEKLEIALEKYQDSSMRKLQDQNEAFQSNRAKMAEGMALALEKKDQEWIEKLATLEQEKLSLAARLDEMTEQSLSLFQKRDDLDELEGFQQQELAKVKHMLLRREEQLSQREKELKLRGEELNTARLTLSQTQDKLYELGEEHEEMCRVNSQLQAQRDELLSERTEAERRVVALERREQELQQLIQQVSQDFQKAQNNAQALEKSMEQLQSEHNKLKLQHEQHKNKVAVTEEERERLLADLQEKAASLERRLEANLSQDEHLQELFKEKSSLQQRLEEARGELLEERTNHTTVISSLEAQISRQKANITDLQTLVKHKDDSSKAYRERTDAQISDLEQRLADCTEMMKSLQQQHEDSKTHAEKLQAEWAEERERLQQQVSTQRQRGLEKTARLEEELLALQRERKTEASKHQDNLRLLEEEKASLLKSKAEVDSTVERLTAELEQSRAELISRQTVSVEIAKALEETRKQREELQQQVSKMTASLEKAENEVSRLSQNLEAKEEELNMLKEELQAARSSLSSLQAECESRRLEAEEREREHNSQLTSLQQEILTKTQQLSTYQSRVSDLEGEVLSLTSQLHDECDGEQNGTVTVSDLDQLQKVNKDLEQQLAEKNKTIKQLQQRLAELKRTLQKELKLKPDPDSETKERLQESRQEKSTDKTISETPMPATAPTPAPGLPQTSGPPPITSNTTVTNSSDLTDTREINFEYLKHVVLKFMSSREAEAFQLIRAISVLLHFTKEEEDMLKQTLEYKMSWFGSKPTPKGIIRPSISGTSSWS
>9731_0:000e94_{"pub_og_id":"42510at33208","og_name":"golgin_A1_","level_taxid":33208,"organism_taxid":"9731_0","organism_name":"Globicephala_melas","pub_gene_id":"GOLGA1","description":"golgin_subfamily_A_member_1_isoform_X1"}
MFAKLKKKIAEETAVAQRPGGATRIPRSVSKESVASMGADSGDDFASDGSSSREDLSSQLLRRNEQIRKLEARLSDYAEQVRNLQKIKEKLEIALEKHQDSSMRKFQEQNETFQANRAKMAEGLALALARKDQEWSEKMDQLEKDKRFLTAQLQEMKNQSLNLFQRRDEMDELEGFQQQELSKVKHMLLKKEESLGKMEQELEARTRELSRTQEELMISNQLSADLSQKIEELQRNYSTLEEQRDHVTASKTGAENKITALEQKEQELQAFVQQLSIDLQKATAETQEKEKLITHLQEKVASLEKRLEQNLSGEEHVQELLKEKTLAEQNLEDTRQQLLAARSSQANATDSLETRVKELEQSLQASEEKLKQSSDVVAAQEAQIQELASANKESSCAQQQVLALEQQCTEQIHTLEAQLSALERARADDHAAAERKVRELEQENAGLKESKNECEHSLQHHQLELKKLKEEWSQREIVSVAMAQALEEVRKQREEFQQQAANLIAIGGEKEQSLQEKTEVILQKEQEILQLKKGHDSALLQMRQLQSELEALRGLRAEQSEAADEREDLLRLRSQEQGVVLSVSEPHVTSRAGQDPAYQLPAAEGIPNGEMGTAMDLGQLQKEKQDLEQQLLEKNKTIKQMQQRMLELKKTLQKELKIRPDNELFEVREKPGPEMTNMAPSVTNNADLTDAREINFEYLKHVVLKFMSCRESEAFHLIKAVSVLLNFSQEEENMLRETLEYKMSWFGSKPAPKGSIRPSISNPRIPWS
>391180_0:00173b_{"pub_og_id":"42510at33208","og_name":"golgin_A1_","level_taxid":33208,"organism_taxid":"391180_0","organism_name":"Enhydra_lutris_kenyoni","pub_gene_id":"LOC111145815","description":"LOC111145815"}
MFAKLKKKIAEETAVAQRPGGATRIPRSVSKESVASMGADSGDDFASDGSSSREDLSSQLLRRNEQIRKLEARLSDYAEQVRNLQKIKEKLEIALEKHQDSSMRKFQEQNETFQANRAKMAEGLALALARKDQEWSEKMDQLEKEKRFLTAQLQEMKNQSLNLFQRRDEMDELEGFQQQELSKVKHMLLKKEESLGKMEQELEAQTRELSHTREELMTSSQMSSDLSQKLEELQRHCSALEEQRDHVAASNTGAENKISALEQKEQELQAFIQQLSMDLQKATAETQEKEILITHLQEKVLSLEKRLEQNLSGEEHVQELLKEKTVAEQNLEDARQQLLAAGSSQAKAIDVLETRVKELEQSLLASEEKLKHSGDVAAAQEARIQELAAANRESGLAQQQVLARERQGTERIRTLEAQLAALERARAAEQTAAEQEVTHLEQENAALKESKNECERSLQHHQLELKKLKEEWSQREIVSVAMAQALDEVRKQREELQQQAADLTAVIEEKERTLQEKTEVILQKEQEIFQLKKGHDSALSQMHQLQSELEALQSLRAEEAEAAAADDVLRLPSPDQGLVLSVPEPHVTSRATGGPVYQLPAAEGIPNGEVGVMNLEQLQKEKQDLEQQLLEKNKTIKQMQQRMLELRKTLQKELKIRPDNELFEVRDKPGPEMPNMAPSVTNNADLTDAREINFEYLKHVVLKFMSCRESEAFHLIKAVSVLLNFSQEEENMLKETLEYKMSWFGSKPAPKGSIRPSISNPRIPWS
>9860_0:002550_{"pub_og_id":"42510at33208","og_name":"golgin_A1_","level_taxid":33208,"organism_taxid":"9860_0","organism_name":"Cervus_elaphus","pub_gene_id":"122702897","description":"golgin_subfamily_A_member_1"}
MFAKLKKKIAEETAVTQRPGGATRIPRSVSKESVASMGADSGDDFASDGSSSREDLSSQLLRRNEQIRKLEARLSDYAEQVRTLQKIKEKLEIALEKHQDSSMRKFQEQNETFQANRAKMAEGLALALARKDQEWSEKVDQLEKDKRFLTAQLQEMKNQSLNLFQRRDEMDELEGFQQQELSKVKHMLLKKEESLGKVEQELEARTRELSRTREELVTSSQISLDLSQKLEELQRHYSALEEQRDRVTASKTGAENKITILEQKEQELQAFIQQLSIDLQKVTAETQEKEKLITHLQEKVASLEKRLEQNLSGEEHVQELLKEKTLAEQNLEDTRQQLLAARSSQAKAINNLETRVKELEQSLQASEEKLKQSSDVVAAQEAQIRELATANTESSRAQQQVLAREEQYTERIHVLEAQLAGLGRARVAELKATEQELRKLEQENAALKESKNECECSLQHHQLELKKLKEEWSQREMVSVAMAQALEEVRKQREELQQQAADLTAMVGEKEQSLQEKMEVILQKEQEILQLKKGHDSALLQTHQLQSELEALRGLRAEEAEAAASREDLLRLTGQEQPMVLSASKPRVTSRAGQDPEYQLPAVEGIPNGEMGAAMDLGQLQKEKQDLEQQLLEKNKTIKQMQQRMLELKKTLQKELKIRPDNELFEVREKPGPEMSNMAPSVTNNADLTDAREINFEYLKHVVLKFMSCRESEAFHLIKAVSVLLNFSQEEENMLKETLEYKMSWFGSKPAPKGSIRPSISNPRTPWS
>9755_0:001b3d_{"pub_og_id":"42510at33208","og_name":"golgin_A1_","level_taxid":33208,"organism_taxid":"9755_0","organism_name":"Physeter_catodon","pub_gene_id":"GOLGA1","description":"GOLGA1"}
MFAKLKKKIAEETAVAQRPGGATRIPRSVSKESVASMGADSGDDFASDGSSSREDLSSQLLRRNEQIRKLEARLSDYAEQVRNLQKIKEKLEIALEKHQDSSMRKFQEQNETFQANRAKMAEGLALALARKDQEWSEKMDQLEKDKRFLTAQLQEMKNQSLNLFQRRDEMDELEGFQQQELSKVKHMLLKKEESLGKMEQELEARTRELSRTQEELMISNQMSADLSQKIEELQRNYSTLEEQRDHVTASKAGAENKITALEQKEQELQAFIQQLSIDLQKATAETQEKEKLITHLQEKVASLEKRLEQNLSGEEHVQELLKEKTLAEQNLEDSRQQLLAARSSQASAIDSLETRVKELEQSLQASEEKLKQSSDVVAAQEAQIQELASANKESSCAQQQVLALEQQCTEQIHTLEAQLSALERARAADHAAAEWKVRELEQENAGLKESKNECEHSLQHHQLELKKLKEEWSQREIVSVAMAQALEEVRKQREEFQQQAANLIAIGGEKEQSLQEKTEVILQKEQEILQLKKGHDSALLQIHQLQSELEALRGLRAEESEAAAARKDLLRLRGQEQGVVLSVSEPHVTSRAGQDPAYQLPAAEGIPNGEMGTAMDLGQLQKEKQDLEQQLLEKNKTIKQMQQRMLELKKTLQKELKIRPDNELFEVREKPGPEMPNMAPSVTNNADLTDAREINFEYLKHVVLKFMSCRESEAFHLIKAVSVLLNFSQEEENMLKETLEYKMSWFGSKPAPKGSIRPSISNPRIPWS
>2705178_0:002534_{"pub_og_id":"42510at33208","og_name":"golgin_A1_","level_taxid":33208,"organism_taxid":"2705178_0","organism_name":"Bombus_vancouverensis_nearcticus","pub_gene_id":"LOC117163517","description":"golgin_subfamily_A_member_1_isoform_X1"}
MFATLKNKIREEIGSDVSTVVRNAGNVRGINSRHMSQTGSTSSISGSQISLDGSREENIASPLPPVSLEKDTSFDLKLNDNMQLSAKDIKKLENREDEWRKRLAKKEAELMKRMEKKEEDWKVRFLEKEKEWKKVVEKQEKEKNKIEEELRHVESSKRSLELALKDAEEYKKKLYSFQEDAEQLEGFQTQEMAKIKHLLLAKEQEVEEKSHHLKAATAEIDSLKSEVSRLRRYEDELNNVQDEMETLRHSTQRERAQLSCQLAQTEEEVRHLKDKVFVLEQRVALESNDQVTVDERIADLMRERALLERKLEEAHLHLSDIKTSWSGKISSLETQVGRLSRQAGEEGLERRRVEEESERLKQRIKQLEAEIEVNNVVMATKDAKLLRMAEDIDEMATELKELRASVDDEVDEFKRQIESSSKQITRLKQDLEEATAKLSTATSELAHVRLTLEGERMNNSSLHLEVARLREDLESERTASATLKVCLEKEKNEKDTALLRNAQVSQDIEMVKQENRQQEVENIELQNRIETLEHNLLSKSKEVEQAMTTLEETKKKMLELEEVEQNRKKIERNEKLLKSSLMDLEEQLNEKTKTIKVLQQRLTDMKKTLQRELRVPSSSLDSDVEPSAAILKPSSSKTVTARHNSTRDDDVNFKYLKHVLIKFLTSREYEALHLTRAVATLLHFSPEEERLLQETLEWKMSWFGTRPNLGFGQTAKAIPPS
>59538_0:0002b2_{"pub_og_id":"42510at33208","og_name":"golgin_A1_","level_taxid":33208,"organism_taxid":"59538_0","organism_name":"Pantholops_hodgsonii","pub_gene_id":"GOLGA1","description":"golgin_subfamily_A_member_1"}
MFAKLKKKIAEETAVAQRPGGATRIPRSVSKESVASMGADSGDDFASDGSSSREDLSSQLLRRNEQIRKLEARLSDYAEQVRTLQKIKEKLEIALEKHQDSTMRKFQEQNETFQANRARMAEGLALALARKDQEWSEKVDQLEKDKRFLTAQLQEMKNQSLNLFQRRDEMDELEGFQQQELSKVKHMLLKKEESLGKMEQELEARTRELSRTQEELVTSSQISSDLSQKLEELRRHYSALEEQRDHATASKTGAENKITVLEQKEQELQAFIQQLSTDLQKVTAETQEKEKLITHLQEKVASLEKRLEQNLSGEEHVQELLKEKTLAEQNLEDTRQQLLAARSSQAKTINNLETRVKELEQSLQASEEKLKQSSDVVAAQEAQIRELAAANTESSRAQQQALALEQQHTEQIHALEAQLAGLGSARVADLTAAEQELRKLEQENAALKESKNECECSLQHHQLELKKLKEEWSQREIVSVAMAQALEEVRKQREELQQQAADLTAVVGKKEQSLQEKMEVILQKEQEILQLKKGHDSALLQTRQLQSELEALQGLRAEEAEATATREDLLRLTGQERPLVLLASKPHVTSRAGQDPEYQLPAVEGIPNGEMGAAMDLGQLQKEKQDLEQQLLEKNKTIKQMQQRMLELKKTLQKELKIRPDNELFEVREKPGPEMSNMAPSVTNNADLTDAREINFEYLKHVVLKFMSCRESEAFHLIKAVSVLLNFSQEEENMLKETLEYKMSWFGSKPAPKGSIRPSISNPRTPWS
>199890_0:001fc1_{"pub_og_id":"42510at33208","og_name":"golgin_A1_","level_taxid":33208,"organism_taxid":"199890_0","organism_name":"Anopheles_epiroticus","pub_gene_id":"AEPI009377","description":"GRIP_domain-containing_protein"}
MFTSLKNKIREETGNDVAPLAVSRTRRSRPESLTSASSIDELSVLEQKEAELNATRLELQELTGHLNSFREQARLLEEENARLKQTAGALEEKLQASQLQRELQREEQDKIQNCQQQEISKLKSMLLFREQEAIDRIAHQKNAEQQAESLRQEVNRLREIEPQLENTQDELENLRHSSQCERNNLMSKLAAVEEANRHLKSRVQVLEDTRVSLGTNSGGSTDEKVQCLLQERDLLEQRLEAAHLHLSDIKTSWSIQNMTLETQVSRLSRQVAEETTEKRNALKVKDELIEKLKQLEFEFEKLRSEITQRDNKIKLMNEEIDELHSALREAREQHEEEVTFMSSKVEQLQSDCTELRTNLTEAEQRLLECLESTDRTTGAYQGQVAELENTVRELNRQLASETQEKMAVLMKNAEMSQQEEILRQELRHEKDESIELHDRAMMLQHELDKRLNTVNELRKQVDELMTTNLNLNADLVDKNKIIKTLNQRLVDMKKTLQEELKGQQNGNNNNNVASYLGGSQPTVPPSHERSLERSKSFEGKAIASKENGTLKQNGTSGTGGPVVMDEVNFRYLKHVIIKFLTSREVEARHLIKAVSTLLQLSYEEEKLLQDTLNWKMSWFGSRPGQVTLPTS
>307959_0:00407f_{"pub_og_id":"42510at33208","og_name":"golgin_A1_","level_taxid":33208,"organism_taxid":"307959_0","organism_name":"Sinocyclocheilus_rhinocerous","pub_gene_id":"LOC107753089","description":"GRIP_domain-containing_protein"}
MFAKLKKKLAEEAATAPRSGRIPRSMSKESITSVGADSGDDFASDGSSSRDDVSSQIQRRNDQIRKLEAKLSDYAEQLRLMQKTKEKLEIALEKYQDSSMRKFQDQNETFQSNRAKMAEGMSLALEKKDQEWMEKLAILEQEKLSLAARLDEMTEQSLSLFQKRDDLDELEGFQQQELAKVKHMLLRREEQLSQREKELKLRGEELNTARLTLSQTQDKLYELAEEHEEMCRINSQLQVQRYVKRDELLNERTDAERRVVALERREQELQRLIQQVSEDFQKAQSSAKALEKSMEQLQSEHNKLELQHEQHKNKVAVTEEERERVMADLQEKAASLERRLEANFSLDEHLQELLKEKSSLEHRLEGARGELLEERTNHTTAVTSLEAQISRQNASITDLQTLVKHKDDSSRAYRERTDTQISDLEQRLADCTEKMKSLQQQLEDRETHAEKLQAEWAEERERLQQQVSTQRQRGLEKTARLEEELLTLQRERETEASKHQDNLRLLEKEKASLLKSKAEVDSTVERLTAELEQSRAELISRQTVSVEIAKALEETRKQREELQQQVGKMTESLEKAEQEASRLSQDLGAKEEELNTLKEELRAVRSSLSTLQAECESRRLEAEEREREHNSQLTSLQQEVLTKTQQLSSYQSRVSDLEGEVLSLTAQSHADACDGEQNGTLTVSDLDQLQKVNKDLEQQLAEKNKTIKQLQQRLAELKRTLQKELKLKPDPDSEMKERLQEGRQERSADKTVSETQMPATAPTSAPGLPQTSGPPPITSNTTVTNSSDLTDTREINFEYLKHVVLKFMSCREAEAFQLIRAISVLLHFTKEEEDMLKQTLEYKMSWFGSKPTPKGIIRPSISGTSSWS
>307959_0:0095a7_{"pub_og_id":"42510at33208","og_name":"golgin_A1_","level_taxid":33208,"organism_taxid":"307959_0","organism_name":"Sinocyclocheilus_rhinocerous","pub_gene_id":"LOC107728437","description":"GRIP_domain-containing_protein"}
MFAKLKKKLAEEAATAPRSGRIPRSMSKESITSVGADSGDDFTSDGSSSRDDVSSQIQRRNDQIRKLEAKLSDYAEQLRLMQKTKEKLEIALEKYQDSSMRKLQDQNEAFQTNRAKMAEGMALALEKKDQEWIEKLATLEQDKLSLAARLDEMTEQSLSLFQKRDDLDELEGFQQQELAKVKHMLLRREEQLSQREKELKLRGEELNTARLTLSQTQDKLYELAEEHEEMCRVNSQLQAQRDELLSERTEAERKVVALEKREQELQQLIQQVSEDFQKAQNNAKALEKSIEQLQSEHNKLKLQHEQHKNKVAVTEEERERLLADLQEKATSLERRLDANLSQDEHLRELLKEKSSLQQRLEEARGELLEERTNHTTAVSSLEAQISRQNANITDLQTLVKHKDDSSKAYRERTDAQISDLEQRLADCTETMKSLQQQLEDSETHAEKLQAEWAEERERLQQQVSTQRQRGLEKTARLEEELLTLQRQRETEASKHQDNLRLLEEEKASLLKSKAEVDSTVKRLTAELEQSRAELISRQTVSVEIAKALEETRKQREELQQQVSKMAKSLEKAENEVSRLSQNLGAKEEELNMLKEELQAALSSLSSLQAECESRRLEAEEREREHNSQLTSLQQEILTKTQQLSTYQSRVSDLEGELLSLTAQSHDECDGEQNGTVTVSDLDQLQNVNKDLEQQLAEKNKTIKQLQQRLAELKRTLQKELKLKPDPDSETKERLQESRQEKSTDKTISETPMPATAPTPASGLPQTSGPPPITSNTTVTNSSDLTDTREINFEYLKHVVLKFMSSREAEAFQLIRAISVLLHFTKEEEDMLKQTLEYKMSWFGSKPTPKGIIRPSISGTSSWS
>105255_0:00127b_{"pub_og_id":"42510at33208","og_name":"golgin_A1_","level_taxid":33208,"organism_taxid":"105255_0","organism_name":"Dipodomys_spectabilis","pub_gene_id":"122107106","description":"golgin_subfamily_A_member_1"}
MFAKLKKKIAEETAVAQRPGGATRIPRSVSKESVASMGADSGDDFASDGSSSREDLSSQLLRRNEQIRKLEARLSDYAEQVRNLQKIKEKLEIALEKHQDSSMRKFQEQNETFQANRAKMAEGLALALARKDQEWSEKMDQLEKEKRFLTAQLQEVKNQSLNLFQKRDEIDELEGFQQQELSKLRHMLLKKEECLEKVEQELEARTRELNRTQEELETSNQMSSDLSNKLEELQRYYSSLEDQRDHVTALQAGAENKIIALEQKEQELQAVIQQLSMDLQKVTAETQEKEKFIAHLQKKVTSLEKRLEQNLSGEEHAQELLREKTVAEQNLEDIRQQLLAARSSQAETIDILETRVKELEQSLQASEEQLQQNRDVVAVQEAQIQELAAAKQESSFMQQQVLTLEQEYRERTHSLEAQLTALEQGRAADRTAAEHGMKELEQENAALKESKNECERSLQHHQFELNKLKEEWNQREVMSVAMAQALEEVRKQREEFQQQAAELSAAVDEKERGLREKADALLQREQEVHQLQIGHDAALCQLHQLQCELEALRSSRTQEAATQDPLHLHSQELLVTSKAMHDPVYQLPATEGTPNGEVGAMDLGQLQKEKQDLEQQLIEKNKTLRQMQQRMLELKKTLQKELKIRPDNEIFEVREKPGPEMPNMASSVTNNADLTDAREINFEYLKHVVLKFMSCRESEAFHLIKAVSMLLNFSQEEENMLKETLEYKMSWFGSKPAPKGSIRPSISSPRIPWS
>90988_0:0066bc_{"pub_og_id":"42510at33208","og_name":"golgin_A1_","level_taxid":33208,"organism_taxid":"90988_0","organism_name":"Pimephales_promelas","pub_gene_id":"120473542","description":"golgin_subfamily_A_member_1_isoform_X1"}
MFAKLKKKLAEEGAAAPRSGRIPRSMSKESITSVGADSGDDFASDGSSSRDDASSQIQRRNDQIRKLEAKLSDYAEQLRLMQKTKEKLEIALEKYQDSSMRKLQDQNEAFQSNRAKMAEGMALALEKKDQEWMEKLASLEQEKLSLTARLDEMTEQSLTLFQKRDDLDELEGFQQQELAKVKHMLLKREEQLSHREKELRMRGEELNKARLTLSQTEDKLYEVGEEHEEMCRINSQLQAQRDELLSERAEAERRVVDLERREQELQELIQQVSQDFQKAQSNANALEKAMEHLQSEHNKLKLQHEQHKNKVAVTEEERERLLADLQEKAASLERRLEANYSQDEHLQELLKEKSALEQRLEEARGQLLETRTNHTTAVSSLEAQISRQKASITDLQTLVKHKDDSSRAYKERTDAQISELEQRLADCAEKMKSLQQQLEDSETHTEKLQVEWSEERERLQQQVSTQRQRGLEKTARLEEELLALQRERETEVNKHQDNVRLLEEEKASLLKSKAEIDSTVERLTAELDQSRADLSSRQTVSVEIAKALEETRKQREELQLQVSKMTESLEKAEQEVSRLSQDLGAKEEELNSLKEELKAARSSLSSLQAECESRRLEAEEREREHTSQLTSLQQEVLTQTQQLSSYQSQVSDLEGEVLRLTAQSHADECDGEQNGTVTASDLDQLQKVNKDLEQQLAEKNKTIKQLQQRLAELKRTLQKELKLKPDPDSEMRERSADKMLSETQMPTTAPTPAQGLPQTPGPQPITSNTTVTNSSDLTDTREINFEYLKHVVLKFMSSREAEAFQLIKAVSVLLHFTKDEEDMLKQTLEYKMSWFGSKPTPKGIIRRSISGASSLS
>42100_0:001898_{"pub_og_id":"42510at33208","og_name":"golgin_A1_","level_taxid":33208,"organism_taxid":"42100_0","organism_name":"Phocoena_sinus","pub_gene_id":"GOLGA1","description":"golgin_subfamily_A_member_1"}
MFAKLKKKIAEETAVVQRPGGATRIPRSVSKESVASMGADSGDDFASDGSSSREDLSSQLLRRNEQIRKLEARLSDYAEQVRNLQKIKEKLEIALEKHQDSSMRKFQEQNETFQANRAKMAEGLALALARKDQEWSEKMDQLEKDKRFLTAQLQEMKNQSLNLFQRRDEMDELEGFQQQELSKVKHMLLKKEESLGKMEQELEARTRELSRTQEELMISNQMSADLSQKIEELQRNYSTLEEQRDHVTASKTGAENKITALEQKEQELQAFIQQLSIDLQKATAETQEKEKLITHLQEKVASLEKRLEQNLSGEEHVQELLKEKTLAEQNLEDTRQQLLAARSSQANATDSLETRVKELEQSLQASEEKLKQSSDIVAALEAQIQELASANKESSCAQQQVLALEQQCTEHIHALEAQLSALEKARAADHVAAERKVRELEQENAGLKESKNECEHSLQHHQLELKKLKEEWGQREIVSVAMAQALEEVRKQREEFQQQAANLIAIGGEKEQSLQEKTEVILQKEQEILQLKKGHDSALLQMRQLQSELEALRGLRAEQSEAADAREGLLRLRSQEQGVVLSVSEPHVTSRAGQDPAYQLPAAEGIPNGEMGTAMDLGQLQKEKQDLEQQLLEKNKTIKQMQQRMLELKKTLQKELKIRPDNELFEVREKPGPEMTNMAPSVTNNADLTDAREINFEYLKHVVLKFMSCRESEAFHLIKAVSVLLNFSQEEENMLRETLEYKMSWFGSKPAPKGSIRPSISSPRIPWS
>28377_0:004417_{"pub_og_id":"42510at33208","og_name":"golgin_A1_","level_taxid":33208,"organism_taxid":"28377_0","organism_name":"Anolis_carolinensis","pub_gene_id":"golga1","description":"golgin_subfamily_A_member_1"}
MFAKLKKKIAEEAATAPRGVARMPRSVSKESITSMGADSGDDFPSDGSSSREDVSSQLLRRNDQIRKLEVKLSDYAEQVRNLQKIKEKLENALETHQDSFVKKLQEQNEAHQASTAKMAEGMALALEKKDQEWKEKLSHLEKEKKLLLAQLQDMREQSLNLFQKRDEIDELEGFQQQELAKVKHMLLKKEELLAQMEQEVARAREELQVSHASASNLAEELQHLKEQHADLQAERAELRDAAESAESKISVLEQRSHELQGYIQQLSVNLQKAQGAACGCEKKLETLQGEHGSLKLEYEQHKQKVAIEVEEKSQLVGHLQEKVTILEKRLEGNLSGDEHIWDLLREKSALEQWLEDARQQLLAARTSHTESVSQLETQINQLNGQLAEGQAHLSEREERVRSLQENSAQQQKDLEDALQLANEAATKSKAEVEERELRIQQLQADLELGRINWEESLSAAQHHCAEQVAKLEEKTEALVAAQESERVASQHRIRQLENKNEELTIRCKDVEKLTTAQESELERLTAELGRSAEMAQTQEETQKELQQQIADLTSSLKEKDRLIAEKTGQLLKEEEELTHLRQGHDALVLQVQQLQSSLKLCQRQAAERETEAEEQRSALQAQLQEQQEWLTASEKQASSALKKHLRASEGGEAETNGEVDATDVVQLQKENRDLEQQIVEKNKMIKQLQQRMAELKKTLQKELKIKPEAEVPEAPAPALTVTNNSDLNDSREINFEYLKHVVLKFMSCRESEAFQLIKAVSVLLGFSQEEENMLKETLEYKMSWFGSKPPPRGSIRPSISSPRTPWL
>10020_0:002522_{"pub_og_id":"42510at33208","og_name":"golgin_A1_","level_taxid":33208,"organism_taxid":"10020_0","organism_name":"Dipodomys_ordii","pub_gene_id":"Golga1","description":"Golga1"}
MLKILSAISFWPIYKWECSLLGCVKLFRHLCLNPVIKIYCPSSLVQNSYIPNMFAKLKKKIAEETAVAQRPGGATRIPRSVSKESVASMGADSGDDFASDGSSSREDLSSQLLRRNEQIRKLEARLSDYAEQVRNLQKIKEKLEIALEKHQDSSMRKFQEQNETFQANRAKMAEGLALALARKDQEWSEKMDQLEKDKRFLTAQLQEVKNQSLNLFQKRDEIDELEGFQQQELSKLKHMLLKKEECLEKVEQELEARTRELSRTQEELETSNQMSSDLSNKLEELQRYYSSLEDQRDHVTALQAGAENKIIALEQKEQELQAVIQQLSMDLQKVTAETQEKEKFIAHLQKKVTSLEKRLEQNLSGEEHAQELLREKTVAEQNLEDIRQQLLAARSSQAETIDILETRVKELEQSLQASEEQLQQNRDVVAVQEAQIQELAAAKQESSFMQQQVLTLEQEYRERTHSLEAQLTALEQGRAADRTAAEHGMKELEQENAALKESKNECERSLQHHQFELNKLKEEWNQREVMSVAMAQALEEVRKQREEFQQQAAELSAAVDEKERGLQEKADALLQREQEVHQLQIGHDAALCQLHQLQCELEALRSSRTQEAATQDPLHLHGQELLVTSKAMHDPVYQLPATEGTPNGEVGAMDLGQLQKEKQDLEQQLIEKNKTLRQMQQRMLELKKTLQKELKIRPDNELFDVREKPGPEMPNMAPSVTNNADLTDAREINFEYLKHVVLKFMSCRESEAFHLIKAVSMLLNFSQEEENMLKETLEYKMSWFGSKPAPKGSIRPSISSPRIPWS
>56086_0:0049b2_{"pub_og_id":"42510at33208","og_name":"golgin_A1_","level_taxid":33208,"organism_taxid":"56086_0","organism_name":"Gerris_buenoi","pub_gene_id":"GBUE018867"}
MFNSMKSHLKEKSGKEVKFVPQKSSLSRASRQGSESSISSLILDHPVSAPQNPPLPVQASNPPPSPTGADLHQIKLLSDGKVLSPKEVSVIAKKEDEWRGRLEKKDTEWSKKYEKRETELLKELAEKQQVWSNKERELTEDLLKQTNELKDTLKLAEVTGEGEGDGGTVF
>56086_0:0049b3_{"pub_og_id":"42510at33208","og_name":"golgin_A1_","level_taxid":33208,"organism_taxid":"56086_0","organism_name":"Gerris_buenoi","pub_gene_id":"GBUE018868"}
LKEERNKLRDEVKRISELEERLSTLETQLETTNMEKQELETQLQDQLRRYTDIEQNIALARESMEDEVRTASRQSEELETAKAREDYAQLEKESKSQAESTQRTADTIQQLTASAADLEGRLAERNKTIRVLQQNLSDMKKTLRQREMRGVMGDTNHVGTASVGSTSPATISVTNSSIVSPTGLVAQTSNSSGPPDVNFQYLKHVIVKFLTSREYEAQHLTKAVATLLQLTAEEELLIRDTLDWKMSWFGSRPKLQDYS
>90247_0:000be2_{"pub_og_id":"42510at33208","og_name":"golgin_A1_","level_taxid":33208,"organism_taxid":"90247_0","organism_name":"Lagenorhynchus_obliquidens","pub_gene_id":"GOLGA1","description":"golgin_subfamily_A_member_1_isoform_X1"}
MFAKLKKKIAEETAVAQRPGGATRIPRSVSKESVASMGADSGDDFASDGSSSREDLSSQLLRRNEQIRKLEARLSDYAEQVRNLQKIKEKLEIALEKHQDSSMRKFQEQNETFQANRAKMAEGLALALARKDQEWSEKMDQLEKDKRFLTAQLQEMKKQSLNLFQRRDEMDELEGFQQQELSKVKHMLLKKEESLGKMEQELEARTRELSRTQEELMISNQLSADLSQKIEELQRNYSTLEEQRDHVTASKTGAENKITALEQKEQELQAFVQQLSIDLQKATAETQEKEKLITHLQEKVASLEKRLEQNLSGEEHVQELLKEKTLAEQNLEDTRQQLLAARSSQANATDSLETRVKELEQSLQASEEKLKQSSDVVAAQEAQIQELASANKESSCAQQQVLALEQQCTEQIHTLEAQLSALERARADDHAAAERKVRELEQENAGLKESKNECEHSLQHHQLELKKLKEEWSQREIVSVAMAQALEEVRKQREEFQQQAANLIAIGGEKEQSLQEKTEVILQKEQEILQLKKGHDSALLQMRQLQSELEALRGLRAEKSEAADEREDLLRLRSQEQGVVLSVSEPHVTSRAGQDPAYQLPAAEGIPNGEMGTAMDLGQLQKEKQDLEQQLLEKNKTIKQMQQRMLELKKTLQKELKIRPDNELFEVREKPGPEMTNMAPSVTNNADLTDAREINFEYLKHVVLKFMSCRESEAFHLIKAVSVLLNFSQEEENMLRETLEYKMSWFGSKPAPKGSIRPSISNPRIPWS
>89462_0:003292_{"pub_og_id":"42510at33208","og_name":"golgin_A1_","level_taxid":33208,"organism_taxid":"89462_0","organism_name":"Bubalus_bubalis","pub_gene_id":"GOLGA1","description":"golgin_subfamily_A_member_1"}
MFAKLKKKIAEEAAVAQRPGGATRIPRSVSKESVASMGADSGDDFASDGSSSREDLSSQLLRRNEQIRKLEARLSDYAEQVRTLQKIKEKLEIALEKHQDSSMRKFQEQNETFQANRARMAEGLALALARKDQEWSEKVDQLEKDKRFLTAQLQEMKNQSLNLFQRRDEMDELEGFQQQELSKVKHMLLKKEESLGKMEQELEARTRELSRTQEELVTSSQISLDLSQKLEELQRHYSALEEQRDHVTASKTGAENKITVLEQKEQELQAFIQQLSIDLQKVTAETQEKEKLITHLQEKVASLEKRLEQNLSGEEHVQELLKEKTLAEQNLEDTRQQLLAARSSQAKAINNLETQVKELEQSLQTSEEELKRSGDVVAAREAQIRELAAANMESSRAQQQALALEQQQAERIHALEAQLAGLGRARVADLTAAEQELRKLEQENAALKESKNECECSLQHHQLELKKLKEEWSQREIVSVAMAQALEEVRKQREELQQQATDLTAMMGEKEQSLQEKMEVILQKEQEILQLKKGHDSALLQTRQLQSELEALQGLRAEEATATREDLLRLTGQERPLVLSASKPHVTSRAGQDPEYQLPALEGIPNGEMGAATDLGQLQKEKQDLEQQLLEKNKTIKQMQQRMLELKKTLQKELKIRPDNELFEVREKPGPEMSNMAPSVTNNADLTDAREINFEYLKHVVLKFMSCRESEAFHLIKAVSVLLNFSQEEENMLKETLEYKMSWFGSKPAPKGSIRPSISNPRTPWS
>118797_0:000d21_{"pub_og_id":"42510at33208","og_name":"golgin_A1_","level_taxid":33208,"organism_taxid":"118797_0","organism_name":"Lipotes_vexillifer","pub_gene_id":"GOLGA1","description":"GOLGA1"}
MFAKLKKKIAEETAVAQRPGGATRIPRSVSKESVASMGADSGDDFASDGSSSREDLSSQLLRRNEQIRKLEARLSDYAEQVRNLQKIKEKLEIALEKHQDSSMRKFQEQNETFQANRAKMAEGLALALARKDQEWSEKMDQLEKDKRFLTAQLQEMKNQSLNLFQRRDEMDELEGFQQQELSKVKHMLLKKEESLGKMEQELEARTRELSRTQEELMISNQMSADLSQTIEELQRKYSTLEEQRDHVTASKTGAENKITALEQKEQELQAFIQQLSIDLQKATFETQEKEKLITHLQEKVASLEKRLEQNLSGGEHVQELLKEKTLAEQNLEDTRQQLLAARSSQANATDSLETRVKELEQSLQASEEKLKQSSDIVAAQEAQIQELASANKESSCAQQQVLTLEQQCTEQIHTLKAQLSALERARAADHAAAERKVRELEQENAGLKESKNECEHSLQHHQLELKKLKEEWSQREIVSVAMAQALEEVRKQREEFQQQAANLIAIEGEKEQSLQEKTEVILQKEQEILQLKKGHDSALLQMRQLQSELEALRGLRAEEQSETADVQEDLLRLQSQEQGVVLSVSEPHVTSRAGQDPAYQLPAAEGIPNGEMGTTMDLGQLQKEKQDLEQQLLEKNKTIKQMQQRMLELKKTLQKELKIRPDNELFEVREKPGPEMPNVAPPVTNNADLTDAREINFEYLKHVVLKFMSCRESEAFHLIKAVSVLLNFSQEEENMLRETLEYKMSWFGSKPAPKGSIRPSISNPRIPWS
>9739_0:00188f_{"pub_og_id":"42510at33208","og_name":"golgin_A1_","level_taxid":33208,"organism_taxid":"9739_0","organism_name":"Tursiops_truncatus","pub_gene_id":"GOLGA1","description":"GOLGA1"}
MFAKLKKKIAEETAVAQRPGGATRIPRSVSKESVASMGADSGDDFASDGSSSREDLSSQLLRRNEQIRKLEARLSDYAEQVRNLQKIKEKLEIALEKHQDSSMRKFQEQNETFQANRAKMAEGLALALARKDQEWSEKMDQLEKDKRFLTAQLQEMKNQSLNLFQRRDEMDELEGFQQQELSKVKHMLLKKEESLGKMEQELEARTRELSRTQEELMISNQLSADLSQKIEELQRYYSTLEEQRDHVTASKTGAENKITALEQKEQELQAFVQQLSIDLQKATAETQEKEKLITHLQEKVASLEKRLEQNLSGEEHVQELLKEKTLAEQNLEDTRQQLLAARSSQANATDSLETRVKELEQSLQASEEKLKQSSDVVAAQEAQIQELASANKESSCAQQQVLALEQQCTEQIHTLEAQLSALERARADDHAAAERKVRELEQENAGLKESKNECEHSLQHHQLELKKLKEEWSQREIVSVAMAQALEEVRKQREEFQQQAANLIAIGGEKEQSLQEKTEVILQKEQEILQLKKGHDSALLQMRQLQSELEALRSLRAEQSEAADEREDLLRLRSQEQGVVLSISEPHVTSRAGQDPAYQLPAAEGIPNGEMGTAMDLGQLQKEKQDLEQQLLEKNKTIKQMQQRMLELKKTLQKELKIRPDNELFEVREKPGPEMTNMVPSVTNNADLTDAREINFEYLKHVVLKFMSCRESEAFHLIKAVSVLLNFSQEEENMLRETLEYKMSWFGSKPAPKGSIRPSISNPRIPWS
>7176_0:002923_{"pub_og_id":"42510at33208","og_name":"golgin_A1_","level_taxid":33208,"organism_taxid":"7176_0","organism_name":"Culex_quinquefasciatus","pub_gene_id":"6038984","description":"6038984"}
MFASLKNKIKEETGSDVSSMPSRSTSQGGLTAAQRYQRSRPESLNSMDELSLLEQKEAELHATRLQLQELIAQYNELRDQTRAMEDEKTKLEEANKLLEESMKVAQVQKDLIREEHDKIQNLQLQEISKLRSMLLFREQEAVDRISHQKTAEQQVETLKQELSRLRGIESMMENFQDDLANLRHSSTIERNNLRSTLAAAEEENRHLKSRIQVLEESRALLTSGSTDDQVQSLLQERKMLEQRLEEAHLHLSDIKSSWSGQNLALETQVNRLSHQVAEETKEKYQALRLRDELAERSKQLDFELEKSRNEVTQRDNKIKLMGEEIDELNSALREAREQHEEEVTFMNSKLEHLQVELNSIKTNLTETENRLLDSLEGSDRSLTAYKSQMLQQDESIKELTGQLAIENQEKLTILMKNAEISQKEEILRQELRQERDEAQELHERVGLLQRELDKRLNTVNELRKQIDELMSTNLEQNAKLASLDSLHVELVDKNKIIKILNQRLVDMKKTLAEEINNNNNGTQPTNHSDRILERSNSREKQEMVGNKQQNGSAISHNVSSMTTINLHASHNGTQKSSPNPASGTIVMDEVNFRYLKHVIIKFLTSREVEAKHLIKAVSALLKLTFEEEKLLQDTLTRKISWFGSRPGQQHSQNALSTIPPNS
>139649_0:0028ec_{"pub_og_id":"42510at33208","og_name":"golgin_A1_","level_taxid":33208,"organism_taxid":"139649_0","organism_name":"Teleopsis_dalmanni","pub_gene_id":"119680718","description":"golgin_subfamily_A_member_1_isoform_X1"}
MFSTLKNKIMEETGSTIATQRPLNHTNNNRTRSRFASNASINSTNDDALFVGSNVSEQLSSLRSQCNDLTTKVADLMTQLQSTSEEKSRVEKTNEILLETVKVAQTQKDLYCDEQEKIHNLQQCEIEKLKNLLSFKEQEAMDRLAALRQFQQQVQDLTTELEQYKKYEPIVANLQDELEQLRHSSEIGKNNMTTTLAAVEEENHHLKMRLRIVEQSRVDTLTNLTPDEKIKALIHERKLLEQHLEEAQLQLSDIKSSWSGQNLALETQVNRLSKQVAEETTEKRKALKACDDLMEKIKKLDFEMIKFNDELEQRNNKIKLLEEEIDELNLALNECRDKKENEILFERNKSETLQSEINDLKLRVTTADERFSEYTTNSELIAQTLRQQNTELQDKLSEAVKNLETERSEKSIALENNAENIRNADDLARQFKVKSDETHQLEQNVFDLQNDIKTKDVEISNYKLSINEFENTIRTNEEKLNNFEEMQREVNEKNKSIKILNQRLADIKKTVQKEFRHSKSFDIDNKEEKTAAENVHTITNTCTCHPNALSNGVIIMDEVNFKYLKHVIVKFLTSREVEAKHLIRAVATLLKLSAEEEKLLHDTINWKMSWFGVKPNHGSGQRAFSIPPS
>9771_0:001bfc_{"pub_og_id":"42510at33208","og_name":"golgin_A1_","level_taxid":33208,"organism_taxid":"9771_0","organism_name":"Balaenoptera_musculus","pub_gene_id":"118897184","description":"golgin_subfamily_A_member_1_isoform_X1"}
MFAKLKKKIAEETAVAQRPGGATRIPRSVSKESVASMGADSGDDFASDGSSSREDLSSQLLRRNEQIRKLEARLSDYAEQVRNLQKIKEKLEIALEKHQDSSMRKFQEQNETFQANRAKMAEGLALALARKDQEWSEKMDQLEKDKRFLTAQLQEMKNQSLNLFQRRDEMDELEGFQQQELSKVKHMLLKKEESLGKMEQELEARTRELSRTQEELMISNQMSADLSQKIEELQRNYSTLEEQRDHVTASKTGAENKITALEQKEEELQAFIQQLSIDLQKATAETQEKEKLITHLQEKVASLEKRLEQNLSGEEHVQELLKEKTLAEQNLEDTRQQLLAARSSQANAIDSLETRVKELEQSLQASEEKLKQSSDVVTAQEAQIQELASANKESSCAQQQVLALEQQCTEQIHTLEAQLSALERARAADHAAAERKVRELEQENAGLKESKNECEHSLQHHQLELKKLKEEWSQREIVSVAMAQALEEVRKQREEFQQQAANLIAIEGEKEQSLQEKTEVILQKEQEILQLKKGHDSALLQMRQLQSELEALRGLRAEESEAAAAREDLLRLRGQEQGAVLSVSEPHVTSRAGQDPTYQLPAAEGIPNGEMGTAMDLGQLQKEKQDLEQQLLEKNKTIKQMQQRMLELKKTLQKELKIRPDNELFEVREKPGPEMPNMAPSVTNNADLTDAREINFEYLKHVVLKFMSCRESEAFHLIKAVSVLLNFSQEEENMLKETLEYKMSWFGSKPAPKGSIRPSISNPRIPWS
>1606681_0:0023a9_{"pub_og_id":"42510at33208","og_name":"golgin_A1_","level_taxid":33208,"organism_taxid":"1606681_0","organism_name":"Puntigrus_tetrazona","pub_gene_id":"122350519","description":"golgin_subfamily_A_member_1_isoform_X1"}
MFAKLKKKLAEEAATAPRSGRIPRSMSKESITSVGADSGDDFASDGSSSRDDVSSQIQRRNDQIRKLEAKLSDYAEQLRLMQKTKEKLEIALEKYQDSSMRKLQDQNEAFQANRAKMAEGMALALEKKDQEWTDKLATLEQEKSSLTARLDEMTEQSLSLFQKRDDLDELEGFQQQELAKVKHMCVLQLLRREEQLSQREKELKLRGEELNTARLTLSQTQDKLYELGEEHEEMCRVNSQLQAQRDELLSERTEAEKRVVALERREQELQQLIQQVSEDFQKAQNNAKALEKSMEQLQSEHNKLKLQHQQHKNKVAVTEEERERLLADLQEKAASLERRLEANLSQDEHLQELLKEKSLLQQRLEETRGELLEERTNHTTAVSSLEAQISRQNANITDLQTLVKHKDDSSKAYRERTDAQISDLEQRLADCTETMKSLQQQLEDSEAHAEKLQAEWAEERERLQQQVSTQRQRGLEKTARLEEELLALHGERETEASKHQDSLRLLEEEKTSLLKSKAEVDGTVERLTAELEQSRAELISRQTVSVEIAKALEETRKQREELQQQVSKLSESLEKAEQEVSRLSLDLGAKGEELNTLKEELQAARSALSSLQAECESRRSEAEEREREHNSQLTSLQQEILTKTQQLSSYQSRVSDLEGEVMSLTAQSHDECDGEQNGTVTVSDLDQLQKVNKDLEQQLAEKNKTIKQQQQRLAELKRTLQKELKLKPDPDSETKERLQESRQEKSTDKTISETLMPTAALTPAPGLPQTSGLPPITSNTTVTNSSDLTDTREINFEYLKHVVLKFMSSREAEAFQLIRAVSVLLHFTKEEEDMLKQTLEYKMSWFGSKPSPKGIIRPSISGTSSWS
>9940_0:001204_{"pub_og_id":"42510at33208","og_name":"golgin_A1_","level_taxid":33208,"organism_taxid":"9940_0","organism_name":"Ovis_aries","pub_gene_id":"GOLGA1","description":"GOLGA1"}
MFAKLKKKIAEETAVTQRPGGATRIPRSVSKESVASMGADSGDDFASDGSSSREDLSSQLLRRNEQIRKLEARLSDYAEQVRTLQKIKEKLEIALEKHQDSSMRKFQEQNETFQANRARMAEGLALALARKDQEWSEKVDQLEKDKRFLTAQLQEMKNQSLNLFQRRDEMDELEGFQQQELSKVKHMLLKKEESLGKMEQELEARTRELSRTQEELVTSSQISLDLSQKLEELQRHYSALEEQRDHVTASKTGAENKITVLEQKEQELQAFIQQLSTDLQKVTAETQEKEKLITHLQEKVASLEKRLEQNLSGEEHVQELLKEKTLAEQNLEDTRQQLLAARSSQAKTINNLETRVKELEQSLQASEEKLKQSSDVVAAQEAQIQELAAANTESSRAQQRALALEQQRTEQIHALEAQLAGLGRARVADLTAAERELRKLEQENAALKESKNECECSLQHHQLELKKLKEEWSQREIVSVAMAQALEEVRKQREELQQQAADLTAVVGEKEQSLQEKMEVILQKEQEILQLKKGHDSALLQTRQLQSELEALQGLRAEEAEATATREDLLRLTGQERPLVLSASKPHVTSRAGQDPEYQLSAVEGIPNGEMGAAMDLGQLQKEKQDLEQQLLEKNKTIKQMQQRMLELKKTLQKELKIRPDNELFEVREKPGPEMSNMAPSVTNNADLTDAREINFEYLKHVVLKFMSCRESEAFHLIKAVSVLLNFSQEEENMLKETLEYKMSWFGSKPAPKGSIRPSISNPRTPWS
>139723_0:002e1e_{"pub_og_id":"42510at33208","og_name":"golgin_A1_","level_taxid":33208,"organism_taxid":"139723_0","organism_name":"Anopheles_culicifacies","pub_gene_id":"ACUA026864","description":"GRIP_domain-containing_protein"}
MFTSLKNKIREETGNDVAPLSVSRTRRSRPESLTSASSIDELSILEQKDAELNATRLELQELAGHLSSFREQARSLEEETERLKQTNSALEAKLQASQLQRDLQREEQDKIQNCQQQEISKLKSMLLFREQEAIDRIAHQKNAEQQAESLRQEVNRLRELEPMLENTQDELENLRHSSQCERNNLISKLAAVEEANRHLKSRVQVLEDTRVSLGTNSGSTDEKVQCLLQERELLEQRLEAAHMHLSDIKTSWSVQNMTLETQVSRLSRQVAEETTEKHNALKVKDELIEKLKQLEFEFEKLRSEVTQRDNKIKLMNEEIDELHSALREAREQHEEEVTFMNSKVEQLQTECTDLRANLTESEQRLLECLESADRSTGAYQGQLAELENTTRELNRQLASETQEKMAVLMKNAEMSQQEEILRQELRHEKDESIELHDRAMMLQHELDKRLNTVNELRKQVDELMTTNLNLNADLVDKNKIIKTLNQRLVDMKKTLQEELKGQQNGNNNNHIVANYIGGNPPPSHERSLERSKSFEGKLAAKENGTLKQNGTSSGPVVMDEVNFRYLKHVIIKFLTSREVEARHLIKAVSTLLQLSYEEEKLLQDTLNWKMSWFGSRPGQVTMSTS
>69004_0:000869_{"pub_og_id":"42510at33208","og_name":"golgin_A1_","level_taxid":33208,"organism_taxid":"69004_0","organism_name":"Anopheles_farauti","pub_gene_id":"AFAF014369","description":"GRIP_domain-containing_protein"}
MFATLKNKIREETGNDVAQLSVSRTRRSRPESLTSASSIDELSILEQKDAELNATRLELQELAGHLTTLREQLRVREEENNRLDQSNRALEEKLQTNQLQRELQREEQDKIQNCQQQEISKLKSMLLFREQEAIDRIAHQKNAEQQAESLRQEVNRLRELEPTLENTQDELENLRHSSQCERNNLMMKLAAVEEANRHLKSRVQVLEDTRVTHGTNGGSIDEKVQALLQERDLLEQRLEAAHLHLSDIKTSWSIQNMSLETQVSRLSRQVAEETTEKRNALKVKDELIEKLKQLEFEFEKLRSEITQRDNKIKLMNEEIDELHSALREAREQHEEEVTFVSSKVEQLQTECTDLRSNLTESEQRLLECLESADRSTGAYQRQVAELENTVRELNRQLASETQEKVAVLMKNAEMSQQEEILRQELRHEKDESLELHDRTMMLQHELDKRLNTVNELRKQVDELMTTNLNLNADLVDKNKIVKTLNQRLVDMKKTLQEELKGQQNNNNNNHAPGYAGCIPPPHDRSLERSKSFEVKAIAKENGTVKQNGANNNAPVVMDEVNFRYLKHVIIKFLTSREVEARHLIKAVSTLLQLSYEEEKLLQDTLNWKMSWFGSRPGQVTLSGS
>9669_0:001f32_{"pub_og_id":"42510at33208","og_name":"golgin_A1_","level_taxid":33208,"organism_taxid":"9669_0","organism_name":"Mustela_putorius_furo","pub_gene_id":"GOLGA1","description":"GRIP_domain-containing_protein"}
MFAKLKKKIAEETAVAQRPGGATRIPRSVSKESVASMGADSGDDFASDGSSSREDLSSQLLRRNEQIRKLEARLSDYAEQVRNLQKIKEKLEIALEKHQDSSMRKFQEQNETFQANRAKMAEGLALALARKDQEWSEKMDQLEKEKRFLTAQLQEMKNQSLNLFQRRDEMDELEGFQQQELSKVKHMLLKKEESLGKMEQELEARTRELSHTREELMTSSQMSSDLSQKLEELQRHCSALEEQRDHVTASNTGVENKISALEQKEQELQAFIQQLSMDLQKATAETQEKEILITHLQEKVSSLEKRLEQNLSGEEHVQELLKEKTVAEQNLEDTRQQLLAARSSQAKAIDVLETRVKELEQSLLASEEKLKHSEDVAAAQEARIQELAAANRESSLAQQQVLAREQQGMELVRTLEAQLAALERAQAAEQRAAEQAVRQLEQENAALKESKSECERSLQHHQLELKKLKEEWSQREIVSVAMAQALDEVRKQREELQQQAADLTAVVEEKEQTLQEKTEVILQKEQEIFQLKKGHDSALSQMHQLQSELEALQSLRAEEAEAAAADDVLRLPSPDQGLALSGPEPHVTSRATGGPVYQLPAAEGIPNGEVEVMDLGQLQKEKQDLEQQLLEKNKTIKQMQQRMLELRKTLQKELKIRPDNELFEVRDKPGPEMPNMAPSVPNSADLTDAREINFEYLKHVVLKFMSCRESEAFHLIKAVSVLLNFSQEEENMLKETLEYKMSWFGSKPAPKGSIRPSISNPRIPWS
>7173_0:0002c0_{"pub_og_id":"42510at33208","og_name":"golgin_A1_","level_taxid":33208,"organism_taxid":"7173_0","organism_name":"Anopheles_arabiensis","pub_gene_id":"120894652","description":"GRIP_domain-containing_protein"}
MFASLKNKIREETGNDVAPLSVSRTRRSRPESLTSASSIDELSVLEQKEAELNATRLELQELTGHLSSFREQARLLEEEAGRLKQSNSALEEKLQATQLQRELQREEQDKIQNCQQQEISKLKSMLLFREQEAIDRIAHQKNAEQQAESLRQEVNRLRELEPMLENAQDELESLRHSSQCERNSLTSKLAAMEEANRHLKSRVQVLEDTRVSLGPSSGGSADEKVQCLLQERDLLEQRLEAAHLHLSDIKTSWSIQNMTLETQVSRLSRQVAEETTEKRNALKAKDELTEKLKQLEFEFEKLRSEITQRDNKIKLMNEEIDELHSALREAREQHEEEVTFMSSKVEQLQSECTDLRTNLADSEQRLLECLESADRSTGAYQGQVAELENTVRELNRQLAGETQEKMAVLMKNAEMSQQEEILRQELRHEKDESIELHDRAMMLQHELDKRLNTVNELRKQVDELMTTNLNLNADLVDKNKIIKTLNQRLVDMKKTLLEELKGQQNGNNNNNNNNAIVSYIAGSQPATAPPAHDRSLERSKSFEGKALAKENGTLKQNGTNGGASGPVVMDEVNFRYLKHVIIKFLTSREVEARHLIKAVSTLLQLSYEEEKLLQDTLNWKMSWFGGSRPGQVTLPTS
>1518534_0:00070f_{"pub_og_id":"42510at33208","og_name":"golgin_A1_","level_taxid":33208,"organism_taxid":"1518534_0","organism_name":"Anopheles_coluzzii","pub_gene_id":"120947543","description":"golgin_subfamily_A_member_1"}
MFASLKNKIREETGNDVASLSVSRTRRSRPESLTSASSIDELSVLEQKEAELNATRLELQELTGHLSSFREQARLLEEEADRLKQSNSALEEKLQATQLQRELQREEQDKIQNCQQQEISKLKSMLLFREQEAIDRIAHQKNAEQQAESLRQEVNRLRELEPMLENAQDELESLRHSSQCERNSLTSKLAAMEEANRHLQSRVQVLEDTRVSLGPSSGGSADEKVQCLLQERDLLEQRLEAAHLHLSDIKTSWSIQNMTLETQVSRLSRQVAEETTEKRNALKAKDELTEKLKQLEFEFEKLRSEITQRDNKIKLMNEEIDELHSALREAREQHEEEVTFMSSKVEQLQSECTDLRTNLADSEQRLLECLESADRSTGAYQSQVAELENTVRELNRQLAGETQEKMAVLMKNAEMSQQEEILRQELRHEKDESIELHDRAMMLQHELDKRLNTVNELRKQVDELMTTNLNLNADLVDKNKIIKTLNQRLVDMKKTLQEELKGQQNGNSNNNNNNNAIVSYIAGSQSATAPPAHDRSLERSKSFEGKALAKENGTLKQNGTNGGASGPVVMDEVNFRYLKHVIIKFLTSREVEARHLIKAVSTLLQLSYEEEKLLQDTLNWKMSWFGGSRPGQVTLPTS
>7167_0:00168d_{"pub_og_id":"42510at33208","og_name":"golgin_A1_","level_taxid":33208,"organism_taxid":"7167_0","organism_name":"Anopheles_albimanus","pub_gene_id":"118456433","description":"golgin_subfamily_A_member_1-like"}
MFASLKNKIKEETGNDVAPLAVTRSRRSQAESLTSTSSSIDELSALEQKDAELNATRLELQELASHLNGFREQIRLLEEAKSNLEQANKTLEEKLQSCQVQRDLQHEEQDKIQNFQQQEISKLKSMLLFREQEAIDRIAHQKAAEQQVESLRHELNRLRGLEPMLENAQDELESLRHSSQCERSNLVSTLAAVEEANRHLKSRIQVLEDTRVSLTTNSGSTDEKIQCLLQERKLLEQRLEEAHLHLSDIKSSWSGQNMALETQVNRLSRQVAEETTEKHKALKQKDELMERLKQLEFEHEKLQSEVTQRDNKIKLMNEEIDELHSAIREAREQHEEEVTFMSSNVEQLQNECSSLRTNLGESEQRLLECLESADRSTGAYQNQLLELERTVHDLNRQLASETQEKVAVLMKNAEISQQEEILRQELRHEKEESMELHDRAVMLQRELDKRLNTVNELRKQVDELMTTNLEQNAELVDKNKIIKILNQRLVDMKKTLQEELKGQQSLGDQAQTGYGSSTTNGSTQHPGDRALERSKSFDAKSLAKENGTAKQQNGSPTGTGPIVMDEVNFRYLKHVIIKFLTSREVEARHLIKAVSTLLQLSYEEEKLLHDTLNWKMSWFGSRPAGQISLPTN
>1608454_0:0049d5_{"pub_og_id":"42510at33208","og_name":"golgin_A1_","level_taxid":33208,"organism_taxid":"1608454_0","organism_name":"Sinocyclocheilus_anshuiensis","pub_gene_id":"LOC107703180","description":"GRIP_domain-containing_protein"}
MFAKLKKKLAEEAATAPRSGRIPRSMSKESITSVGADSGDDFASDGSSSRDDVSSQIQRRNDQIRKLEAKLSASMRKFQDQNETFQSNRAKMAEGMALALEKKDQEWMEKLAILEQEKLSLAARLDEMTEQSLSLFQKRDDLDELEGFQQQELAKVKHMLLRREEQLSQREKELKLRGEELNTARLTLSQTQDKLYELGEEHEEMCRINSQLQAQRYVKRDELLNERTDAERRVVALERREQELQQLIQQVSEDFQKAQSSAKALEKSMEQLQSEHNKLELQHEQHKNKVAVTEEERERVMADLQEKAASLERRLEANFSLDEHLQELLKEKSSLEQRLEGARGELLEERTNHTTAVTSLEAQISRQNASITDLQTLVKHKDDSSRAYRERTDAQISDLEQRLADCTEKMKSLQQQLEDSETHAEKLQAEWAEERERLQQHVSTQRQRGLGKTARLEEELLTLQRERETEASKHQDNLRLLEEEKASLLKSKAEVDSTVERLTAELEQSRAELISRQTVSVEIAKALEETRKQREELQQQVGKMTESLEKAEQEVGRLSQDLGAKEEELNTLKEELRAVRSSLSSLQAECESRRLEAEEREREHNSQLTSLQQEVLTKTQQLSSYQSRVSDLEGEVLSLTAQSHADECDGEQNGTLTVSDLDQLQKVNKDLEQQLAEKNKTIKQLQQRLAELKRTLQKELKLKPDPDSEMKERLQEGRQERSADKTVSETQMPATAPTSAPGLPQTSGPPPITSNTTVTNSSDLTDTREINFEYLKHVVLKFMSCREAEAFQLIRAISVLLHFTKEEEDMLKQTLEYKMSWFGSKPTPKGIIRPSISGTSSWS
>1608454_0:009355_{"pub_og_id":"42510at33208","og_name":"golgin_A1_","level_taxid":33208,"organism_taxid":"1608454_0","organism_name":"Sinocyclocheilus_anshuiensis","pub_gene_id":"golga1","description":"GRIP_domain-containing_protein"}
MFAKLKKKLAEEAATAPRSGRIPRSMSKESITSVGADSGDDFTSDGSSSRDDVSSQIQRRNDQIRKLEAKLSDYAEQLRLMQKTKEKLEIALEKYQDSSMRKLQDQNEAFQTNRAKMAEGMALALEKKDQEWIEKLATLEQEKLSLAARLDEMTEQSLSLFQKRDDLDELEGFQQQELAKVKHMLLRREEQLSQREKELKLRGEELNTARLTLSQTQDKLYELGEEHEEMCRVNSQLQAQRDELLSERTEAERKVVALEKREQELQQLIQQVSEDFQKAQNNAKALEKSMEQLQSEHNKLKLQHEQHKNKEEERERLLADLQEKATSLERRLDANLSQDEHLQELLKEKFSLQQRLEEARGELLEERTNHTTAVSSLEAQISRQNANITDLQTLVKHKDDSSKAYRERTDTQISDLEQRLADCNETMKSLQQQLEDSETHAEKLQAEWAEERERLLQQVSTQRQRGLEKTARLEEELLALQRERETEASKHQDNLRLLEEEKASLLKSKAEVDSIVERLTAELEQSRAELISRQTVSVEIAKALEETRKQREELQQQVSKMAESLEKAENEASRLSQNLGAKEEELNMLKEELQAARSSLSSLQAECESRRLEAEEREREHNSQLTSLQQEILTKTQLLSTYQSRVSDLEGELLSLTAQSHDECDGEQNGTVTVSDLDQLQNVNKDLEQQLAEKSKTIKQLQQRLAELKRTLQKELKLKPDPDSETKERLQESRQEKSTDKTISETPMPATAPTPASGLPQTSGLPPITSNTTVTNSSDLTDTREINFEYLKHVVLKFMSSREAEAFQLIRAISVLLHFTKEEEDMLKQTLEYKMSWFGSKPTPKGIIRPSISGTSSWS
>72004_0:001421_{"pub_og_id":"42510at33208","og_name":"golgin_A1_","level_taxid":33208,"organism_taxid":"72004_0","organism_name":"Bos_mutus","pub_gene_id":"GOLGA1","description":"L8IP03_9CETA"}
MFAKLKKKIAEETAVAQRPGGATRIPRSVSKESVASMGADSGDDFASDGSSSREDLSSQLLRRNEQIRKLEARLSDYAEQVRTLQKIKEKLEIALEKHQDSSMRKFQEQNETFQANRARMAEGLALALARKDQEWSEKVDQLEKDKRFLTAQLQEMKNQSLNLFQRRDEMDELEGFQQQELSKVKHMLLKKEESLGKMEQELEARTRELSRTQEELVTSSQISLDLSQKLEELQRHYSALEEQRDHVTASKTGAENKITVLEQKEQELQALIQQLSIDLQKVTAETQEKEKLITHLQEKVASLEKRLEQNLSGEEHVQELLKEKTLAEQNLEDTRQQLLAARSSQAKAINNLETRVKELEQSLQASEEELKRSGDVVAAREAQIRELAAANTESSRAQQQALALEQQQAERIHALETQLAGLGRVRVADLTAAEQELRKLEQENAALKESKNECECSLQHHQLELKKLKEEWSQREIVSVAMAQALEEVRKQREELQQQAADLTAMMGEKEQSLQEKMEVILQKEQEILQLKKGHDSALLQTRQLQSELEALQGLRAEEATATREDLLRLTGQERPLVLSASKPHVTSRARQDPEYQLPAVEGIPNGEMGAATDLGQLQKEKQDLEQQLLEKNKTIKQMQQRMLELKKTLQKELKIRPDNELFEVREKPGPEMSNMAPSVTNNADLTDAREINFEYLKHVVLKFMSCRESEAFHLIKAVSVLLNFSQEEENMLKETLEYKMSWFGSKPAPKGSIRPSISNPRTPWS
>30522_0:002394_{"pub_og_id":"42510at33208","og_name":"golgin_A1_","level_taxid":33208,"organism_taxid":"30522_0","organism_name":"Bos_indicus_x_Bos_taurus","pub_gene_id":"GOLGA1","description":"golgin_subfamily_A_member_1_isoform_X1"}
MLRSDTPVPQTFGLHFSGNAASLDNWAFLGTCLGIPGCWPNNCCSGQALVISVGEPHSKMFAKLKKKIAEETAVAQRPGGATRIPRSVSKESVASMGADSGDDFASDGSSSREDLSSQLLRRNEQIRKLEARLSDYAEQVRTLQKIKEKLEIALEKHQDSSMRKFQEQNETFQANRARMAEGLALALARKDQEWSEKVDQLEKDKRFLTAQLQEMKNQSLNLFQRRDEMDELEGFQQQELSKVKHMLLKKEESLGKMEQELEARTRELSRTQEELVTSSQISLDLSQKLEELQRHYSALEEQRDHVTASKTGAENKITVLEQKEQELQAFIQQLSIDLQKVTAETQEKEKLITHLQEKVASLEKRLEQNLSGEEHVQELLKEKTLAEQNLEDTRQQLLAARSSQAKAINNLETRVKELEQSLQASEEELKRSGDVVAAREAQIRELAAANTESSHAQQQALALEQQQAERIHALETQLAGLGRARVADLTAAEQELRKLEQENAALKESKNECECSLQHHQLELKKLKEEWSQREIVSVAMAQALEEVRKQREELQQQAADLTAMMGEKEQSLQEKMEVILQKEQEILQLKKGHDSALLQTRQLQSELEALQGLRAEEATATREDLLRLTGQERPLVLSASKPHVTSRARQDPEYQLPAVEGIPNGEMGAATDLGQLQKEKQDLEQQLLEKNKTIKQMQQRMLELKKTLQKELKIRPDNELFEVREKPGPEMSNLAPSVTNNADLTDAREINFEYLKHVVLKFMSCRESEAFHLIKAVSVLLNFSQEEENMLKETLEYKMSWFGSKPAPKGSIRPSISNPRTPWS
>9749_0:000dc2_{"pub_og_id":"42510at33208","og_name":"golgin_A1_","level_taxid":33208,"organism_taxid":"9749_0","organism_name":"Delphinapterus_leucas","pub_gene_id":"GOLGA1","description":"GOLGA1"}
MFAKLKKKIAEETAVAQRPGGATRIPRSVSKESVASMGADSGDDFASDGSSSREDLSSQLLRRNEQIRKLEARLSDYAEQVRNLQKIKEKLEIALEKHQDSSMRKFQEQNETFQANRAKMAEGLALALARKDQEWSEKMDQLEKDKRFLTAQLQEMKNQSLNLFQRRDEMDELEGFQQQELSKVKHMLLKKEESLGKMEQELEACTRELSRTQEELMISNQMSADLSQKIEELQRNYSTLEEQRDHVTASKTGAENKITALEQKEQELQAFIQQLSIDLQKATAETQEKEKLITHLQEKVASLEKRLEQNLSGEEHVQELLKEKTLAEQNLEDTRQQLLAARSSQANATDSLETRVKELEQSLQASEEKLKQSSDVVAAQEAQIQELASANKESSCAQQQVLALEQQCTEQIHTLEAQLSALEKARAADHAAAERKVRELEQENAGLKESKNECEHSLQHHQLELKKLKEEWSQREIVSVAMAQALEEVRKQREEFQQQAANLIAIGGEKEQSLQEKTEVILQKEQEILQLKKGHDSALLQMRQLQSELEALRGLRAEQSEAADDAREDLLRLRSREQGVVLSVSEPHVTSRAGQDPAYQLPAAEGIPNGEMGTAMDLGQLQKEKQDLEQQLLEKNKTIKQMQQRMLELKKTLQKELKIRPDNELFEVREKPGPEMTNMAPSVTNNADLTDAREINFEYLKHVVLKFMSCRESEAFHLIKAVSVLLNFSQEEENMLRETLEYKMSWFGSKPAPKGSIRPSISNPRIPWS
>75352_0:003eea_{"pub_og_id":"42510at33208","og_name":"golgin_A1_","level_taxid":33208,"organism_taxid":"75352_0","organism_name":"Megalobrama_amblycephala","pub_gene_id":"125280147","description":"golgin_subfamily_A_member_1_isoform_X1"}
MFAKLKKKLAEEAATAPRSGRIPRSMSKESITSVGADSGDDFASDGSSSRDDVSSQIQRRNDQIRKLEAKLSDYAEQLRLMQKTKEKLEIALEKHQDSSMRKLQDQNEAFQSNRAKMAEGMALALEKKDQEWMEKLASLEQEKLSLTARLDEMTEQSLSLFQKRDDLDELEGFQQQELAKVKHMLLRREEQLSQREKELKLRGEELNTARLTLSQTQDKLYELGEEHEEMCRINSQLQAQRDELLSERAEAERRVVDLERREQELQELIQQVSQDFQKAQSNAKALEKSMEHLQSEHNKLKLQHEQHKNKVAVTEEERERLLADLQEKAASLERRLEANYSQDEHLQELLKEKSSLEQRLEESRGQLLEARTNHTTAVSSLEDQISRQNASITDLQTLIKHKDDSSKAYRERTDKQISDLEQRLADCTEKMKSLQQQLEDSETHTEKLHMEWTEERERLQQQVSTQRQRGLEKTARLEEELLALQKERETEVNKHQDNLRLLEEEKASLLKSKAEIDRTVERLTAEVEQSRAEMSSRQTVSVEIAKALEETRKQREELQQQVSKMTESLEKAEQEVSRLSQDLGTKEEEISALKEELKAARSSLSSLQTECESRRMEAEERERQHNSQLTSLQQEVLTQTQQLSSYQSQVSDLEGEVLRLTAQSHADECDGEQNGTVTVSDLDQLQKDNKDLEQQLAEKNKTIKQLQQRLAELKRTLQKELKLKPDPDSEMKERLQEGRQERLADKTLSETQMPTTAPTPAPGFPQTPGPPPITSNTTVTNSSDLTDTREINFEYLKHVVLKFMSSREAEAFQLIRAVSVLLHFTKDEEDMLKQTLEYKMSWFGSKPTPKGIIRPSISGTSSWS
>74869_0:000a2f_{"pub_og_id":"42510at33208","og_name":"golgin_A1_","level_taxid":33208,"organism_taxid":"74869_0","organism_name":"Anopheles_maculatus","pub_gene_id":"AMAM008279","description":"GRIP_domain-containing_protein"}
EQLQTECTDLRTNLTESEQRLLECLESADRSTGAYQGQVAELENTARELNRQLASETQEKMAVLMKNAEISQQEEILRQELRHEKDESIELHERAMMLQHELDKRLNTVNELRKQVDELMTTNLNLNADLVDKNKVRGGVINAMRELIIKTLNQRLVDMKKTLQEELKGQQNSNNNNNNTIANNYIGGNQPPPPPSHDRSLERSKSFEGKMIAKENGILKQNGTPSGGPVVMDEVNFRYLKHVIIKFLTSREVEARHLIKAVSTLLQLSYEEEKLLQDTLNWKMSWFGSRPGQATLGFFVNDSSTHGINK
>7994_0:0011d8_{"pub_og_id":"42510at33208","og_name":"golgin_A1_","level_taxid":33208,"organism_taxid":"7994_0","organism_name":"Astyanax_mexicanus","pub_gene_id":"golga1","description":"golgin_subfamily_A_member_1_isoform_X1"}
MLVVFLLNGVKAVMFAKLKKKIAEEAATGPRTGRMPRSMSKESITSVGADSGDDFASDGSSSRDDLSSQILRRNDQIRKLEVKLSDYAEQLRLMQKTKEKLEIALEKHQDSSLRKMQDQNESFQANRAKMAEGMALALDKKDQEWKEKMAALEQEKASLEARLEQSLSLFQKRDEQDELEGFQMQELAKVKHMLLRKEEQLSLRERELKQRGEELNTARLTLSQTQDKLYELGEEHEELSRINSQLRTQRDEFLSEKEELEKKMTDMEAREQELQQLIQQVSEDFQKAQNKAKSLQKSMETLQTEHSELKLQHEQHKSKVAMTEEERQRLLADLQEKALSLERRLEANLSQDEHLQELLKEKSTLEQRLEDTRGELLEERTKHTTAVSTQEAQISRLNTNVSELQTLLRHKDDSSRSYRERTDSQIADLEQRLTDSSERLKVLEQQLAESQTHKEKLQAEWLEERERLQQQVSTHRQRGLEKTAKLEEEILKLQREREAENSAQSDSMRLLVEEKDSLLKSKAETENTVEELKAELQQSRAELSSRQTVSVEIAKALEETRKQREELQQQVAEMSESLQRAEQEVHQLTEQVGVKEAELSSLREDLQTTRTSLSSLQAEYEVFRQEAEQKEQERNSQIESLRQELLTHSQQHDSYQSKVFDLQSEVESLTAQLQDAEVCVSEQNGVVAIGDLDQLQKANKELEQQLSEKNKTIKQLQQRLAELKRTFQKELKLKPDNDTDGKEKLSDGRQERPEKPSTETTVPAATSTPAPTFSNTTGLAAITPHTTVTNSSDLMDTREINFEYLKHVVLKFMSSREAEAYQLIRAVSVLLHFTREEEDMLKQTLEYKMSWFGSKPSPKGIIRPSISGAPSSWS
>9915_0:002182_{"pub_og_id":"42510at33208","og_name":"golgin_A1_","level_taxid":33208,"organism_taxid":"9915_0","organism_name":"Bos_indicus","pub_gene_id":"GOLGA1","description":"GOLGA1"}
MLRSDTPVPQTFGLHFSGNAASLDNWAFLGTCLGIPGCWPNNCCSGQALVISVGEPHSKMFAKLKKKIAEETAVAQRPGGATRIPRSVSKESVASMGADSGDDFASDGSSSREDLSSQLLRRNEQIRKLEARLSDYAEQVRTLQKIKEKLEIALEKHQDSSMRKFQEQNETFQANRARMAEGALALARKDQEWSEKVDQLEKDKRFLTAQLQEMKNQSLNLFQRRDEMDELEGFQQQELSKVKHMLLKKEESLGKMEQELEARTRELSRTQEELVTSSQISLDLSQKLEELQRHYSALEEQRDHVTASKTGAENKITVLEQKEQELQAFIQQLSIDLQKVTAETQEKEKLITHLQEKVASLEKRLEQNLSGEEHVQELLKEKTLAEQNLEDTRQQLLAARSSQAKAINNLETRVKELEQSLQASEEELKRSGDVVAAREAQIRELAAANTESSAQQQAALEQQQAERIHALETQLAGLGRARVADLTAAEQELRKLEQENAALKESKNECECSLQHHQLELKKLKEEWSQREIVSVAMAQALEEVRKQREELQQQAADLTAMMGEKEQSLQEKMEVILQKEQEILQLKKGHDSALLQTRQLQSELEALQGLRAEEATATREDLLRLTGQERPLVLSASKPHVTSRARQDPEYQLPAVEGIPNGEMGAATDLGQLQKEKQDLEQQLLEKNKTIKQMQQRMLELKKTLQKELKIRPDNELFEVREKPGPEMSNLAPSVTNNADLTDAREINFEYLKHVVLKFMSCRESEAFHLIKAVSVLLNFSQEEENMLKETLEYKMSWFGSKPAPKGSIRPSISNPRTPWS
>37293_0:00218c_{"pub_og_id":"42510at33208","og_name":"golgin_A1_","level_taxid":33208,"organism_taxid":"37293_0","organism_name":"Aotus_nancymaae","pub_gene_id":"GOLGA1","description":"GRIP_domain-containing_protein"}
MFAKLKKKIAEETAVAQRPGGATRIPRSVSKESVASMGADSGDDFASDGSSSREDLSSQLLRRNEQIRKLEARLSGYAEQVRNLQKIKEKLEIALEKHQDSSMRKFQEQNETFQANRAKMAEGLALALARKDQEWSEKMDRLEKEKSILTSQLQEVKNQSMNLFQRRDEMDELEGFQQQELSKVKHMLLKKEESLGKLEQELEARTRELSRTQEELMNSNQTSSDLSQKLEELRRHYSTLEDQRDRVIASKTGAESKITALEQKEQELQALIRQLSTDLQKVTAETQEKEDIITHLQEKVASLEKRLEQNLSGEEHIQEILKEKTLAEQNLEDTRQQLLAARSSQAKAINALETRVRELEQTLQASEEQLQQSRGIVAAQEAQIQELAAASQESSHVQQQALALEQQFVERTQALESQIVALERARAADQTTAEQGMRQLEQENAALKESKNECERSLQHHQFELKKLKEEWSQREIVSVAMAQALEEVRKQREELQQQAANLTAILEEKEQNLQEKTEALLQKEQEVLQLERGHNSALLQMHQLQAELEALRTLRAEEAAAATEPEDLLRLRGPLQAEVLSVSDPQVTSRAMQDPVFQLPAAGRTPNGEVGAMDLAQLQKEKQDLEQQLLEKNKTIKQMQQRMLELRKTLQKELKIRPDNELFEVREKPGPEMANMAPSVTNNADLTDAREINFEYLKHVVLKFMSCRESEAFHLIKAVSVLLNFSQEEENMLKETLEYKMSWFGSKPAPKGSIRPSISNPRIPWS
>7955_0:002412_{"pub_og_id":"42510at33208","og_name":"golgin_A1_","level_taxid":33208,"organism_taxid":"7955_0","organism_name":"Danio_rerio","pub_gene_id":"golga1","description":"golga1"}
MFAKLKKKLAEEAATAPRSGRIPRSMSKESITSVGADSGDDFASDGSSSRDDFSSQIQRRNDQIRKLEAKLSDYAEQLRLMQKTKEKLEIALEKYQDSSMRKLQDQNESFQTNRAKMAEAMSLALEKKDQEWMEKLASLEQEKLSLTSRLDEMTEQSLSLFQKRDDLDELEGFQQQELAKVKHMLLRREEQLNQREKELKLRGEELNTARLTLGKTQDKLYELGEEHEEICRTNSQLQAQRDELLSEKEEAERRVVDLERREQELQQLIQQVSEDFQKAQSNAEALEKSMEHLQSEHNKLKLQHEQHKNKVAVTEEERERILSDLQEKAASLERRLEANFSQDEHLQELLKEKSSLEQRLEEARGELLQEKTSHTTAVSSLEAQVSRQNASIIDLQTLVKHKDDSSKAYRERTDAQISDLEQRLADCAEKMKSLQQQLKDSQMHTDKLQMEWSEERERLQQQVSTQRQRGLEKTARLEEELLAVQRDRETEANKYQDNLRLLEEEKNSLLRSKGETDSTVESLTAELEQSRAEMSSRQTVSVEIAKALEETRKQREELQQQVSKMTESLVKAEQEVSRLSQDLGVKEEEVNALKEELQAARSSLSSLQAECESRRLEAEEKEREHNSQLTSLQQEVLRQTQQLSSYQSRVSDLESEVLSLTAHSHADECEGEQNGTVTVSDLDQLQKVNKDLEQQLAEKNKTIKQLQQRLAELKRTLQKELKLKPDPDSEMKERLQDGRQERSAEKTVLETPMPTAAPSPALGLSQTPGPITPNTTVTNSSDITDTREINFEYLKHVVLKFMSSREAEAFQLIRAVSVLLHFSKEEEDMLKQTLEYKMSWFGSKPSPKGIIRPSISGTSSWS
>9733_0:0015d8_{"pub_og_id":"42510at33208","og_name":"golgin_A1_","level_taxid":33208,"organism_taxid":"9733_0","organism_name":"Orcinus_orca","pub_gene_id":"GOLGA1","description":"golgin_subfamily_A_member_1_isoform_X1"}
MFAKLKKKIAEETAVAQRPGGATRIPRSVSKESVASMGADSGDDFASDGSSSREDLSSQLLRRNEQIRKLEARLSDYAEQVRNLQKIKEKLEIALEKHQDSSMRKFQEQNETFQANRAKMAEGLALALARKDQEWSEKMDQLEKDKRFLTAQLQEMKNQSLNLFQRRDEMDELEGFQQQELSKVKHMLLKKEESLGKMEQELEARTRELSRTQEELMISNQLSADLSQKIEELQRNYSTLEEQRDHVTASKTGAENKITALEQKEQELQAFVHQLSIDLQKATAETQEKEKLITHLQEKVASLEKRLEQNLSGEEHVQELLKEKTLAEQNLEDTRQQLLAARSSQANATDSLETRVKELEQSLQASEEKLKQSSDVVAAQEAQIQELASANKESSCAQQQVLALEQRCTEQIHTLEAQLSALERARADDHAAAERKVRELEQENAGLKESKNECEHSLQHHQLELKKLKEEWSQREIVSVAMAQALEEVRKQREEFQQQAANLIAIGGEKEQSLQEKTEVILQKEQEILQLKKGHDSALLQMRQLQSELEALRGLRAEQSEAADEREDLLRLRSQEQGVVLSVSEPHVTSRAGQDPAYQLPAAEGIPNGEMGTTMDLGQLQKEKQDLEQQLLEKNKTIKQMQQRMLELKKTLQKELKIRPDNELFEVREKPGPEMTNMAPSVTNNADLTDAREINFEYLKHVVLKFMSCRESEAFHLIKAVSVLLNFSQEEENMLRETLEYKMSWFGSKPAPKGSIRPSISNPRIPWS
>9913_0:002183_{"pub_og_id":"42510at33208","og_name":"golgin_A1_","level_taxid":33208,"organism_taxid":"9913_0","organism_name":"Bos_taurus","pub_gene_id":"GOLGA1","description":"golgin_subfamily_A_member_1_isoform_X1"}
MLRSDTPVPQTFGLHFSGNAASLDNWAFLGTCLGIPGCWPNNCCSGQALVISVGEPHSKMFAKLKKKIAEETAVAQRPGGATRIPRSVSKESVASMGADSGDDFASDGSSSREDLSSQLLRRNEQIRKLEARLSDYAEQVRTLQKIKEKLEIALEKHQDSSMRKFQEQNETFQANRARMAEGLALALARKDQEWSEKVDQLEKDKRFLTAQLQEMKNQSLNLFQRRDEMDELEGFQQQELSKVKHMLLKKEESLGKMEQELEARTRELSRTQEELVTSSQISLDLSQKLEELQRHYSALEEQRDHVTASKTGAENKITVLEQKEQELQAFIQQLSIDLQKVTAETQEKEKLITHLQEKVASLEKRLEQNLSGEEHVQELLKEKTLAEQNLEDTRQQLLAARSSQAKAINNLETRVKELEQSLQASEEELKRSGDVVAAREAQIRELAAANTESSRAQQQALALEQQQAERIHALETQLAGLGRARVADLTATEQELRKLEQENAALKESKNECECSLQHHQLELKKLKEEWSQREIVSVAMAQALEEVRKQREELQQQAADLTAMMGEKEQSLQEKMEVILQKEQEILQLKKGHDSALLQTRQLQSELEALQGLRAEEATATREDLLRLTGQERPLVLSASKPHVTSRARQDPEYQLPAVEGIPNGEMGAATDLGQLQKEKQDLEQQLLEKNKTIKQMQQRMLELKKTLQKELKIRPDNELFEVREKPGPEMSNLAPSVTNNADLTDAREINFEYLKHVVLKFMSCRESEAFHLIKAVSVLLNFSQEEENMLKETLEYKMSWFGSKPAPKGSIRPSISNPRTPWS
>30066_0:000d53_{"pub_og_id":"42510at33208","og_name":"golgin_A1_","level_taxid":33208,"organism_taxid":"30066_0","organism_name":"Anopheles_merus","pub_gene_id":"121588412","description":"golgin_subfamily_A_member_1"}
MFASLKNKIREETGNDVAPLSVSRTRRSRPESLTSASSIDELSVLEQKEAELNATRLELQELTGHLSSFREQARLLEEEAGRLKQSNSALEEKLQATQLQRELQREEQDKIQNCQQQEISKLKSMLLFREQEAIDRIAHQKNAEQQAESLRQEVNRLRELEPMLENAQDELESLRHSSQCERNSLTSKLAAMEEANRHLKSRVQVLEDTRVSLGPSSGGSADEKVQCLLQERDLLEQRLEAAHLHLSDIKTSWSIQNMTLETQVSRLSRQVAEETTEKRNALKAKDELTEKLKQLEFEFEKLRSEITQRDNKIKLMNEEIDELHSALREAREQHEEEVTFMSSKVEQLQSECSDLRTNLADSEQRLLECLESADRSTGAYQGQVAELENTVRELNRQLAGETQEKLAVLMKNAEMSQQEEILRQELRHEKDESIELHDRAMMLQHELDKRLNTVNELRKQVDELMTTNLNLNADLVDKNKIIKTLNQRLVDMKKTLQEELKGQQNGNNNNNNNNNNNNAIVSYIAGSQSATAPPAHDRSLERSKSFEGKALAKENGTLKQNGTNGGGSGPVVMDEVNFRYLKHVIIKFLTSREVEARHLIKAVSTLLQLSYEEEKLLQDTLNWKMSWFGGSRPGQVTLPTS
>40151_0:0038de_{"pub_og_id":"42510at33208","og_name":"golgin_A1_","level_taxid":33208,"organism_taxid":"40151_0","organism_name":"Monodon_monoceros","pub_gene_id":"GOLGA1","description":"golgin_subfamily_A_member_1"}
MFAKLKKKIAEETAVAQRPGGATRIPRSVSKESVASMGADSGDDFASDGSSSREDLSSQLLRRNEQIRKLEARLSDYAEQVRNLQKIKEKLEIALEKHQDSSMRKFQEQNETFQANRAKMAEGLALALARKDQEWSEKMDQLEKDKRFLTAQLQEMKNQSLNLFQRRDEMDELEGFQQQELSKVKHMLLKKEESLGKMEQELEACTRELSRTQEELMISNQMSADLSQKIEELQRNYSTLEEQRDHVTASKTGAENKITALEQKEQELQAFIQQLSIDLQKATAETQEKEKLITHLQEKVASLEKRLEQNLSGEEHVQELLKEKTLAEQNLEDTRQQLLAARSSQANATDSLETRVKELEQSLQASEEKLKQSSDVVAAQEAQIQELASANKESSCAQQQVLALEQQCTEQIHTLEAQLSALEKARAADHAAAERKVRELEQENAGLKESKNECEHSLQHHQLELKKLKEEWSQREIVSVAMAQALEEVRKQREEFQQQAANLIAIGGEKEQSLQEKTEVILQKEQEILQLKKGHDSALLQMRQLQSELEALRGLRAEQSEEAADDAREGPLRLRSREQGVVLSVSEPHVTSRAGQDPTYQLPAAEGIPNGEMGTAMDLGQLQKEKQDLEQQLLEKNKTIKQMQQRMLELKKTLQKELKIRPDNELFEVREKPGPEMTNMAPSVTNNADLTDAREINFEYLKHVVLKFMSCRESEAFHLIKAVSVLLNFSQEEENMLRETLEYKMSWFGSKPAPKGSIRPSISNPRIPWS
>62324_0:0016cd_{"pub_og_id":"42510at33208","og_name":"golgin_A1_","level_taxid":33208,"organism_taxid":"62324_0","organism_name":"Anopheles_funestus","pub_gene_id":"AFUN007780","description":"GRIP_domain-containing_protein"}
MFTSLKNKIREETGNDVAPLSVSRTRRSRPESLTSASSIDELSILEQKDAELNATRLELQELAGHLTNFREQARSLEEETARLKQTNSALEAKLQASQLQRDLQREEQDKIQNCQQQEISKLKSMLLFREQEAIDRIAHQKNAEQQAESLRQEVNRLREIEPMLENTQDELENLRHSSQCERNSLISKLAAVEEAHRHLKSRVQVLENTRVSLGTNSGSTDEKVQCLLQERDLLEQRLEAAHLHLSDIKTSWSSQNMTLETQVSRLSRQVAEETTEKHNALKVKDELIEKLKQLEFEFEKLRSEVTQRDNKIKLMNEEIDELHSALREAREQHEEEVTFMNSKVEQLQTECTDLRSNLTESEQRLLECLESADRSTGAYQGQVAELESTARELNRQLASETQEKMAVLMKNAEMSQQEEILRQELRHEKDESIELHDRAMMLQHELDKRLNTVNELRKQVDELMTTNLNLNADLVDKNKIIKTLNQRLVDMKKTLQEELKGQQNGNNNNNIVANYISGNQAPSHDRSLERSKSFEGKTVAKENGTLKQNGTNGGPVVMDEVNFRYLKHVIIKFLTSREVEARHLIKAVSTLLQLSYEEEKLLQDTLNWKMSWFGSRPGQVPMSTS
>93162_0:0014b5_{"pub_og_id":"42510at33208","og_name":"golgin_A1_","level_taxid":33208,"organism_taxid":"93162_0","organism_name":"Marmota_flaviventris","pub_gene_id":"Golga1","description":"golgin_subfamily_A_member_1"}
MFAKLKKKIAEETAVTQRPGGATRIPRSVSKESVASMGADSGDDFASDGSSSREDLSSQLLRRNEQIRKLEARLSDYAEQVRNLQKIKEKLEIALEKHQDSSMRKFQEQNETFQANRAKMAEGLALALARKDQEWSEKMDQLEKEKRFLIAQLQEVKNQSLNLFQKRDEMDELEGFQQQELSKVKHMLLKKEESLGKMEQELEARTRELSQTQEELMTSNQMSLDLRQKLEELQRCYSALEEQRDHVTASNAGAENKITALEQKEQDLQAFIQQLSIDLQKVTAETQEKEKLITHLQEKVASLEKRLEQNLSGEEHVQELLREKIVAEQNLEDTRQQLLAAKSSQAKAIDVLETRVKELEQSLQASEERLRQSRDVVAAQDAQIQELAAANRDSSLAQQQALTLEQQCRERTHVLEAQMAALAQAQAVDQTAAECRMRELEQENAALKESRNEFEHSLQHHQFELKKLKEEWSQREIVSVAMAQALEEVRKQREELQQQATELTASIDKKNQSLQEKAEELLQKEQEILQLEKGHASAMLQMHQLQSELEALRSQRAEEVLVTTVQEELPRLQGQEPYVTSEAMQDPVCQLPTADGTPNGEVGAMDLGRLQKEKQDLEQQLTEKNKTIKQMQQRMLELKKTLQKELKIRPDSELFEVREKPGPEMPNMAPSVTNNADLTDAREINFEYLKHVVLKFMSCRESEAFHLIKAVSVLLNFSQEEENMLKETLEYKMSWFGSKPAPKGSIRPSISNPRIPWS
>93504_0:001875_{"pub_og_id":"42510at33208","og_name":"golgin_A1_","level_taxid":33208,"organism_taxid":"93504_0","organism_name":"Ostrinia_furnacalis","pub_gene_id":"LOC114354503","description":"golgin_subfamily_A_member_1_isoform_X1"}
MFASLKSKIKEETGSDLSKLTSSWRTGAFLGRISLRDDSSTASPSSSGGPGDSTSDSISPQLESYLTERTGGQVDQTALHLEAKLRERDAYWEQKIEELKLSLSSAQGEEAAAAQAVARAAQAEAAKATTARDSAERQLAELRERLAAVERAQDRLDTVTVSDQSSYSTSCAVYKATTARDSAERQLAELRERLAAVERAQDRLDTVTEELEQARREWARERGSLTAALGEADARARDLAGELAIVRAALPPENPHHHMHDDDKREVTPSGCEDYDRVCRERAVLTRQLQEAKMALADVKTSWSGQIASLETQVARLSRQAGEEGAERRRVEMEKKEMQDKLVNMAAEIEKTKQNLINSEAKVVRLNGEVHSLALEVKALRSAAGHAGEKTMELESRIEALTAENLELSSALENERTLVKILREKVEKAHRRNDEHQAEACRLSAMIADMQHDCDRMQKNYDKEKREKDEALLRNAHMSQSIEMSQCNVRYQETEITDLKAKVVELETLIAQHKENQAACMLIKENEESRKSEIEELKRRMNEMAESESTLKKTIQDLETEICDKNKKIKTLDNRIADMKKTLQRELQSSKSDLTTAEEQDISRRYLKHVVLRFLTARELEARQLTRALSVLLRLSAHEEALLRAALPPRSGLAAWLPSRNT
>79684_0:0006e1_{"pub_og_id":"42510at33208","og_name":"golgin_A1_","level_taxid":33208,"organism_taxid":"79684_0","organism_name":"Microtus_ochrogaster","pub_gene_id":"Golga1","description":"golgin_subfamily_A_member_1_isoform_X1"}
MFAKLKKKIAEETAVAQRPGGTNRIPRSVSKESVASMGADSGDDFASDGSSSREDLSSQLLRRNEQIRKLEARLSDYAEQVRNLQKIKEKLEIALEKHQDSSMRKFQEQNETFQANRAKMAEGLALALARKDQEWSEKMDQLEKDKRYLTTQLQEMKNQSLSLFQKRDEIDELEGFQQQEMSKVKHMLLRKEESLGKMEQELDARTRELNRTQEELVTSNQISSDLSQQLQELQRHCSTLEEQRDHVISSKACAEHKIVVLEQKEQELQAFIQQLSVDLQKVTAETQEKEKIITQLQEKVIFLEKRLEQNLSGEDHVQELLKERTVAEQNLEDTRQQLLAARSSYTKAIDLLETRVKDLEQSLQATEEQLNQSRDVVTAQEAQIQKLITKHQENSLSQQQVLALEQHCRERTHALEAQIEALEQTRAADQIASEQGMQQLQQENVALKESRNECERSLRHHQSELKKLKDEWSQREIVSVAMAQALEEVRKQREEFQQQAAQLSAIIEEKNRSLCEKDEVLLQKEQELDQLEKGHSSALLQMHQLQNELEALRSCRAQEAVPATTGQDPLQLQGPESLVIAKAMQNSEYELQAAEGTPNGEVEAMSIEQLQKEKQDLEQQLTEKNKIMKQMQQRMLELKKTLQKELKIRPDSELFEVRERAGPEIPNMANNAVTNNADLTDAREINFEYLKHVVLKFMSCRESEAFHLIKAVSVLLNFSQEEENMLKETLKYKMSWFGSKPAPKGSIRPSISNPRIPWS
>9880_0:0005dd_{"pub_og_id":"42510at33208","og_name":"golgin_A1_","level_taxid":33208,"organism_taxid":"9880_0","organism_name":"Odocoileus_virginianus_texanus","pub_gene_id":"GOLGA1","description":"GOLGA1"}
MFAKLKKKIAEETAVTQRPGGATRIPRSVSKESVASMGADSGDDFASDGSSSREDLSSQLLRRNEQIRKLEARLSDYAEQVRTLQKIKEKLEIALEKHQDSSMRKFQEQNETFQANRAKMAEGLALALARKDQEWSEKMDQLEKDKRFLTAQLQEIKNQSLNLFQRRDEMDELEGFQQQELSKVKHMLLKKEESLGKMEQELEARTRELSRTQEELVTSSQISLDLSQKLEELQRHYSALEEQRDRVTASKTGAENKITVLEQKEQELQAFIQQLSIDLQKVTAETQEKEKLITHLQEKVASLEKRLEQNLSGEEHVQELLKEKTLAEQNLEDTRQQLLAARSSQAKAINNLETRVRELEQSLQASEEKLKQSSDVVAAQEAQIRELATANKESSRAQQQVLAREEQCTERIHVLEAQLAGLGRARVAELKATEQELRKLEQENAALKESKNECECSLQHHQLELKKLKEEWSQREIVSVAMAQALEEVRKQREELQQQAADLTAMVGEKEQSLQEKMEVILQKEQEILQLKKGHDSALLQTRQLQSELEALQGLRAEEAEAAATQEDLLRLTGQEQPMVLSASKPHVTSRAGQDPEYQLPAMGGIPNGEMGAAMDLGQLQKEKQDLEQQLLEKNKTIKQMQQRMLELKKTLQKELKIRPDNELFEVREKPGPEMSNMAPSVTNNADLTDAREINFEYLKHVVLKFMSCRESEAFHLIKAVSVLLNFSQEEENMLKETLEYKMSWFGSKPAPKGSIRPSISNPRTPWS
>7394_0:000616_{"pub_og_id":"42510at33208","og_name":"golgin_A1_","level_taxid":33208,"organism_taxid":"7394_0","organism_name":"Glossina_morsitans","pub_gene_id":"GMOY001496"}
MFASLKNKIKEETGSDVISTTSSGGANNFTPTPPHPPHHRLVNHSNNNKFLQADNRRFPSTISVNSNDDQQVKNDQLSLLRVQCQDLQNRLHSLQDEKSRIEKTNEILLESVKVAQTQKDLYCEEQEKIQNIQQNEIEKLRSLLAFREQEAVDRLSGLRQSQQQVENLTSELERLKHLELEVEDLKHFRHASQLDKNNLTTTMAAMKEENEHLKMRLQIVQQSRVDSLNALSTDEKLLALVQERKLLEQHLEEAHLQLSDIKSSWSGQNLALETQVSRLSKQVAEETTEKRKIQKIRDDLGERVKQLEFDLISMKDEVQQRDVKIKLLEEEIDELNSTLKECREENEQQILFERNKSENLQKENLQLKCKLESNEERFNDFAADSSNAAQSLRQQIEELQCSLNQEKDEKLTALLKNAEISQNLDILRKELKSEQDETNELQEKNKQLESELKTINVERQTNKENLEELRSIMHKNENKLREIDDLQRETVEKNKTIKILNQRLLDLKKTLQKEFCSVKTSEGNCNCGYRMHANDNGVVMDEVNFKYLKHVIVKFLTSREVEARHLLRAVATLLKLTKEEEKLLHDTLTWKMSWFGSKPDHGSGQHAFSIPPS
>10116_0:0012c2_{"pub_og_id":"42510at33208","og_name":"golgin_A1_","level_taxid":33208,"organism_taxid":"10116_0","organism_name":"Rattus_norvegicus","pub_gene_id":"Golga1","description":"Golga1"}
MFAKLKKKIAEETAVAQRPGCTPRIPRSVSKESVASMGADSGDDFASDGSSSREDLSSQLLRRNEQIRKLEARLSDYAEQVRNLQKIKEKLEIALEKHQDSSMRKFQEQNETFQANRAKMAEGLALALARKDQEWSEKMEQLEKEKRFLTSQLQEVKNQSLSLFQKRDEIDELEGFQQQEISKVKHMLLKKEECLGKMEHELDARTRDLNRTQEELVTSNQLSSDLSQRLQELQRHCATLEEQRDHLTASKAGAEHKIVVLEQKEQELQAIIQQFSIDLQKVNAETQEKEKVITHLQDKVTFLEKRLEQDLSGEDHVQELLKEKTVAEQKLQDTRQQLLAAKNSHTKAVDLLETRVKDLEQSLQAAEEQLSQSRDVVAGQEAQIQKLITTNQENNLSQQQVLALEQHCRERIHALEAQIEALEQTRAADQIASEQGMRQLQQENVALKESRDECIQSLQHHQLELKKLKDEWNQREIVSVAMAQALEEVRKQREEFQQQATELTAIIEEKNQSLCEKDEALLQKEEELQQLEKGHNSALLQMHQLQRELETLKTFRAQEAMPATTGEDCLPLQGQEPLVISKAMQNCEYELPAAEGTPNGEVGAMDLKQLQKEKQDLEQQLTEKNKIMKQMQQRMLELKKTLQKELKIKPDNELFEVREKTGPEIPNMAPSVTNNTDLTEAREINFEYLKHVVLKFMSCRESEAFHLIKAVSVLLNFSQEEENMLKETLEYKMSWFGSKPAPKGSIRPSISNPRIPWS
>180454_0:00114f_{"pub_og_id":"42510at33208","og_name":"golgin_A1_","level_taxid":33208,"organism_taxid":"180454_0","organism_name":"Anopheles_gambiae_str._PEST","pub_gene_id":"AgaP_AGAP001765","description":"AGAP001765-PA"}
MFASLKNKIREETGNDVAPLSVSRTRRSRPESLTSASSIDELSVLEQKEAELNATRLELQELTGHLSSFREQARLLEEEAGRLKQSNSALEEKLQATQLQRELQREEQDKIQNCQQQEISKLKSMLLFREQEAIDRIAHQKNAEQQAESLRQEVNRLRELEPMLENAQDELESLRHSSQCERNSLTSKLAAMEEANRHLQSRVQVLEDTRVSLGPSSGGSADEKVQCLLQERDLLEQRLEAAHLHLSDIKTSWSIQNMTLETQVSRLSRQVAEETTEKRNALKAKDELTEKLKQLEFEFEKLRSEITQRDNKIKLMNEEIDELHSALREAREQHEEEVTFMSSKVEQLQSECTDLRTNLADSEQRLLECLESADRSTGAYQSQVAELENTVRELNRQLAGETQEKMAVLMKNAEMSQQEEILRQELRHEKDESIELHDRAMMLQHELDKRLNTVNELRKQVDELMTTNLNLNADLVDKNKIIKTLNQRLVDIKKTLQEELKGQQNGNSNNNNNNNNAIENGTLKQNGTNGGASGPVVMDEVNFRYLKHVIIKFLTSREVEARHLIKAVSTLLQLSYEEEKLLQDTLNWKMSWFGGSRPGQVTLPTS
>10047_0:000cb5_{"pub_og_id":"42510at33208","og_name":"golgin_A1_","level_taxid":33208,"organism_taxid":"10047_0","organism_name":"Meriones_unguiculatus","pub_gene_id":"Golga1","description":"golgin_subfamily_A_member_1_isoform_X1"}
MFAKLKKKIAEESAVAQRPGGTARIPRSVSKESVASMGADSGDDFASDGSSSREDLSSQLLRRNEQIRKLEARLSDYAEQVRNLQKIKEKLEIALEKHQDSSMRKFQEQNETFQANRAKMAEGLALALARKDQEWSEKMDQLEKDKRFLTAQLQEVKNQSLNLFQKRDEIDELEGFQQQEISKIKHMLLKKEECLGKMEQELDARTRELNRTQEELVTSNQLSSDLSQQLEELQRHCSTLEEQRDHVTASKAGAEHKIIVLEQKEQELQAFIQQLSVDLQKVTAETQEKEKVITHLQEKVMFLEKRLEQNLSGEDHAQELLKEKTVAEQNLEDTRQQLLAARSSHTKAIDLLETRVKDLEHSLQAAEEQLSESRDVVAAQEVQIQKLITTNQESSVSQQQVHALEQHFRERTHALETQIEALEQARVADQIASENGMQQLQQENVALKESRNECERSLQQHQLELKKLKDEWSQREIVSVAMAQALEEVRKQREEFQKQAAELTAIIEEKNQSLCEKDEVLLQKEQELRQLEKGHNSALLQMHQLQSELAALRTCRAQEAVPATTGEDPLPLQGQEPLIISKAMQDSEYELPAAEGTPNGEVGAMDLKQLQKEKQDLEQQLTEKNKVMKQMQQRMLELKKTLQKELKIKPDSELFEVREKTGPEIPNMAPSVTNNADLTDAREINFEYLKHVVLKFMSCRESEAFHLIKAVSMLLNFSQEEENMLKETLEYKMSWFGSKPAPKGSIRPSISNPRIPWS
>7111_0:00265a_{"pub_og_id":"42510at33208","og_name":"golgin_A1_","level_taxid":33208,"organism_taxid":"7111_0","organism_name":"Trichoplusia_ni","pub_gene_id":"LOC113501236","description":"LOC113501236"}
MFASLKSKIKEETGSDISKITSSWRSGAFLGRITLRDDSSTSSPSSSGGHGDSTSDSISPQLESYLSERTGGKIDQAVLQQQYSSQLEAKLRERDTYWEQKIEELKLSLASVQGEEAAAAQAVARTAQAEVAKATTERDAAKRLVTELKTQLASAERAQDRLDALNEELEQSRREWARERAELSGALSAAEARAADLADRLALVAAALPPDHPHHHMHDDDKREVTPTECADYDRVCRERAVLTRQLQEAKMALADVKTSWSGQIASLETQVARLSRQAGEEGSERRRVEIEKKEMQDKLNSAAAELEKTKQNLANSEAKVARLNGEVHSLALELKGARAAADSAAEKTMDFESRIQSLTEENKELAEALENERTLVKILREKVDKSNLMCDESKAEVNHLNSMVTEMQHDFLDIQRKFDKEKREKDEALLRNAHMSQSIEMSQCNVRYQEAEIVELKAKITELDALIAQHKENQAACMLIKENEEARKKEIEDLKKRIDELIENETALKKTIQDLETEICDKNKKIKTLDNRISDMKKTLQRELQSSKSDLTSAEEQDISRRYLKHVVLRFLTARELEARQLTRALAALLRLSAHEEQLLRAALPPRTGIAAWFPSLNT
>8524_0:001450_{"pub_og_id":"42510at33208","og_name":"golgin_A1_","level_taxid":33208,"organism_taxid":"8524_0","organism_name":"Zootoca_vivipara","pub_gene_id":"GOLGA1","description":"golgin_subfamily_A_member_1_isoform_X1"}
MFAKLKKKLAEEAATSPRPGGVARMPRSVSKESITSVGADSGDDFPSDGSSSREDLSSQLFRRNEQIRKLEVKLSDYAEQVRNLQKIKEKLENALETHQDSFVKKLQEQNEAHQASTAKMAEGTVLALEKKDQEWREKLSHLEKEKKLLSAQLQEMREKSLNLFQKRDEIDELEGFQQQELAKVKHMLLKKEESLAQMEQELGSSTQELQRTREELQTFRTLSSRQATELQQLRQQHAKLEAERDELIDAEESAESKITTLEQRSQELQAYIQQLSVDLQNAQVSAASCEKRLEALQREHNSLKQEYEQHKQKMIIEVEEKSQLVGHLQEKVTILEKRFEGNLSGDEHVQELLREKSALEQRLEEARQQLSAARTSHAESLSLLETQIDKLNCQLAERQVCLSIREELVWSLQESSSPQVKDLEHALQISNETAAKSKEEMEEKELQIQKLQRTDLQLERIQGQEGLSTVQHQGTEQVGRLQEQMATLEAAQETERMAAHQTMSQLEKENEELKGRCKDLESSLRKQESELERLKAELSRSAETTQALEETRGQREHQLQQELVDLTVLLNEKDLLIAEKAEALLKAEEELKHLRQDYDALLLQMDQLQSSLELCQHQAMETEAAAEKRMSALQEQLQYQQERLLASEKQAATLELTSAALKKHLCPSEDGETEPNGEVAATDIVQLQKENRDMEQQIAEKNKTIKQLQQRMAELKKTLQKELKMRPDGEVPEVPTAALTVTNNSDLNDSREINFEYLKHVVLKFMSCRESEAFHLIKAMSVLLNFSQEEENMLKETLEYKMSWFGSKPSPRGSIRPSISSPRTPWS
>7396_0:00163a_{"pub_og_id":"42510at33208","og_name":"golgin_A1_","level_taxid":33208,"organism_taxid":"7396_0","organism_name":"Glossina_fuscipes","pub_gene_id":"119635689","description":"golgin_subfamily_A_member_1"}
MFASLKNKIKEETGSDVISTTSSGGANNFTPTPPHPPHHRLVNHSNNSNNNNRDHNRRFPSTISVNSNDDQQNDQLSLLRVQCQDLQNRLHSLQDEKSRIEKTNEILLESVKVAQTQKDLYCEEQEKIQNIQQNEIEKLRSLLAFREQEAVDRLSGLRQSQQQVENLTSELERLKHLELEVEDLKDELEHFRHASQLDKNNLTTTMAAMKEENEHLKMRLQIVQQSRVDSLNALSTDEKLLALVQERKLLEQHLEEAHLQLSDIKSSWSGQNLALETQVSRLSKQVAEETTEKRKIQKIRDDLAERVKQLEFDLINMKDEVQQRDVKIKLLEEEIDELNSTLKECREENEQQILFERNKSENLQKENLELKCKLESNENRFNDFAADSSNAAQSLRQQVDELQSSLNQEKDEKLTALLKNAEISQNLDILRKELKSEQDETNELQEKNKQLESELKTINVEKQTNKENLEELQTIMHKNENKLREIDDLQREIVEKNKTIKILNQRLLDLKKTLQKEFCSVKTSEGNCSCGDRMHADNGVVMDEVNFKYLKHVIVKFLTSREVEARHLLRAVATLLKLTKEEEKLLHDTLTWKMSWFGSKPDHGSGQHAFSIPPS
>30640_0:004196_{"pub_og_id":"42510at33208","og_name":"golgin_A1_","level_taxid":33208,"organism_taxid":"30640_0","organism_name":"Sciurus_carolinensis","pub_gene_id":"124965008","description":"golgin_subfamily_A_member_1_isoform_X1"}
MFAKLKKKIAEETAVTQRPGGATRIPRSVSKESVASMGADSGDDFASDGSSSREDLSSQLLRRNEQIRKLEARLSDYAEQVRNLQKIKEKLEIALEKHQDSSMRKFQEQNETFQANRAKMAEGLALALARKDQEWSEKMDLLEKEKRFLTAQLQEVKNQSLNLFQKRDEMDELEGFQQQELSKVKHMLLKKEENLGKMEQELEARSRELHQTQKELMTSHQMSSDLSQKLEELQRRYSALEEQRDHVTASNAGAENKITALEQKEQELQAFIQQLSIDLQKVTAETQEKEKVITHLQEKVASLEKRLEQNLSGEEHVQELLREKIVAEQNLEDTRQQLLAARSSQAKAIDVLETRVKELERSLQASEEQLRQSRDVMAAQDAQIQELAAANRDSSLAQQQALALQQQCRERTQGLEAQVAALEQAQAAEQTAAECRTRELEQENAALKESRNEFERSLQHHQFELKKLKEEWSQREIVSVAMAQALEEVRKQREELQQQATELTASVDKKEQSLREKAEELLQKEQEILQLEKGHASAMLQMHQLQSELEALRSQRAEEVLVATVQELPGLQGQEPCVTSEAMQDPVCQLPTAEGTPNGEVGAMDLGRLQKEKQDLEQQLIEKNKTIKQMQQRMLELKKTLQKELKIRPDSELFEVREKPGSEVPNMAPSVTNNADLTDAREINFEYLKHVVLKFMSCRESEAFHLIKAVSVLLNFSQEEENMLKETLEYKMSWFGSKPAPKGSIRPSISNPRIPWS
>176946_0:000226_{"pub_og_id":"42510at33208","og_name":"golgin_A1_","level_taxid":33208,"organism_taxid":"176946_0","organism_name":"Python_bivittatus","pub_gene_id":"GOLGA1","description":"golgin_subfamily_A_member_1_isoform_X1"}
MFAKLKKKIADEAATAPRPGGPARMPRSISKESVTSVGADSGDDFPSDGSSSREDLSSQLFRRNEQIRKLEVKLSDYAEQVRNLQKIKEKLENALETHQDSFVKKLQEQNETHQTSIAKMAEGMTLALEKKDQEWREKLSHLEKAAKQERKLLSTQLQEMREQSLNLFQKRDEIDELEGFQQQELAKVKHMLLKKEESLAQMERELGSSTQELLQTREELQASQALSSRLCREVQKLQQQQVDLETERDELKDAGESAENKITTLEERSQELQAYIQRLSVDLKNAQLATSGSEKRLEMLQGEQESLKLEFEEQRQKMVAQAEEKTQLVGQLQEKVALLEKRLEGSLSGDEHFRELFREKSTLEQSLEDTRQELLAAQTGHKESISLMETQINQLNCRLATEEARLSEKEESICHLQESSSQQLKDLERALQLAKEAVTKSQDEIKDKELQIQKLQADLELESIKSQEDLSSVRSQWMEQVGQLERQVAALEAAQKLERGAALQNSSQLEKENTELKEQCRDLERSLRQQESELERVKVELSSSAEIIQTLEETRKQQVADLTVLLQEKDQQIADQTDSLLKQEEEAKSLRQEHDLLLLQVHQLQSCQGQAAEKEAAMEEQLRVFQTQLQEQQERLLAREKQAAVLELASMALEDHLHLSEDGEAEPNGELVSSDVIQLQKENRDLEQQIAEKNKMIKQLQQRMAELKKTLQKELKIRPDGEVPEVPTAALTVTNNSDLSDSREINFEYLKHVVLKFMSCRESEALHLIKALSVLLNFSPEEENMVKETLEYKMSWFGSKPLPRGSIRPSISNPRMTWS
>9515_0:0034b0_{"pub_og_id":"42510at33208","og_name":"golgin_A1_","level_taxid":33208,"organism_taxid":"9515_0","organism_name":"Sapajus_apella","pub_gene_id":"GOLGA1","description":"GOLGA1"}
MFAKLKKKIAEETAVAQRPGGATRIPRSVSKESVASMGADSGDDFASDGSSSREDLSSQLLRRNEQIRKLEARLSGYAEQVRNLQKIKEKLEIALEKHQDSSMRKFQEQNETFQANRAKMAEGLALALARKDQEWSEKMDRLEKEKGILTAQLQEVKNQSMNLFQRRDEIDELEGFQQQELSKVKHMLLKKEESLGKMEQELEARTRELSRTQEELMNSNQTSSDLSQKLEELQRHYSTLEDQRDHVIASKTGAESKITALEQKEQELQALIRQLSSDLQKVTAETQEKEDIITHLQEKVASLEKRLEQNLSGEEHIQELLKEKTLAEQNLEDTRQQLLAARSSQAKAINALETRVRELERTLQASEEQLQQSRAVVTAQEAQIQELAAASQESSRVQQQALVLEQQFAERTQALEAQIVALERARAADQTTAEQGMRQLEQENAALKESRSECERALQHHQFELKKLKEEWSQREIVSVAMAQALEEVRKQREELQQQAANLTAILEEKEQNLQEKTEAILQKEQEIMQLERGHNSALLQMHQLQAELEALRTLRAEEAAAAMEPEDLQRLRGSLQAEVLSVSEPQVTSRAMQDPVFQLPAARRTPNGEVGAVELAQLQKEKQDLEQQLLEKNKTIKQMQQRMLELRKTLQKELKIRPDNELFEVREKPGPELANMAPSVTNNADLTDAREINFEYLKHVVLKFMSCRESEAFHLIKAVSVLLNFSQEEENMLKETLEYKMSWFGSKPAPKGSIRPSISNPRIPWS
>1706337_0:0031a2_{"pub_og_id":"42510at33208","og_name":"golgin_A1_","level_taxid":33208,"organism_taxid":"1706337_0","organism_name":"Neophocaena_asiaeorientalis_asiaeorientalis","pub_gene_id":"GOLGA1","description":"GOLGA1"}
MFAKLKKKIAEETAVVQRPGGATRIPRSVSKESVASMGADSGDDFASDGSSSREDLSSQLLRRNEQIRKLEARLSDYAEQVRNLQKIKEKLEIALEKHQDSSMRKFQEQNETFQANRAKMAEGLALALARKDQEWSEKMDQLEKDKRFLTAQLQEMKNQSLNLFQRRDEMDELEGFQQQELSKVKHMLLKKEESLGKMEQELEARTRELSRTQEELMISNQMSADLSQKIEELQRNYSTLEEQRDHVTASKTGAENKITALEQKEQELQAFIQQLSIDLQKATAETQEKEKLITHLQEKVASLEKRLEQNLSGEEHVQELLKEKTLAEQNLEDTRQQLLAARSSQANATDSLETRVKELEQSLQASEEKLKQSSDIVAAQEAQIQELASANKESSCAQQQVLALEQQCTEQIHALEAQLSALEKARAADHAAAERKVRELEQENAGLKESKNECEHSLQHHQLELKKLKEEWSQREIVSVAMAQALEEVRKQREEFQQQAANLIAIGGEKEQSLQEKTEVILQKEQEILQLKKGHDSALLQMRQLQSELEALRGLRAEQSEAADAQEGLLRLRSQEQGVVLSVSEPHVTSRAGQDPVYQLPAAEGIPNGEMGTAMDLGQLQKEKQDLEQQLLEKNKTIKQMQQRMLELKKTLQKELKIRPDNELFEVREKPGPEMTNMAPSVTNNADLTDAREINFEYLKHVVLKFMSCRESEAFHLIKAVSVLLNFSQEEENMLRETLEYKMSWFGSKPAPKGSIRPSISNPRIPWS
>13632_0:00180f_{"pub_og_id":"42510at33208","og_name":"golgin_A1_","level_taxid":33208,"organism_taxid":"13632_0","organism_name":"Lucilia_sericata","pub_gene_id":"119605096","description":"golgin_subfamily_A_member_1"}
MFASLKNKIKEETGSEVAGPGVVNMPQLQPHQRTAMNHTANNNNNNNNRLKSRFSSTISVNSNDESLQSESLITLRQQCQELTAKASELQNRISQLQEEKLRVEKTNEILLETVKVAQTQKDIYCEEQEKIQNMQQNEIDKLRSLLSFREQEAVDRLNAMRQHQTQVENLTSELERFKHYETEVEDLKDELQQLRHSSQQDKNNLTTTLAAIEEENRHLKMRLQIVEKARIESLSTLSGDDKLQALVHERKLLEQHLEEAHLQLSDIKSSWSGQNLALETQVSRLSKQVAEETTEKRKILKTKDDLIERVKHVEFELLKAKDEIKQRDDKIKLLEEEIDELNLALKECREENEQQIVYERNKSASLEAENRDLKNRLEAADERFGNYAADAANVSQTLRQQLNEMQQQLNDTQLLLESEKEEKLTALLKNAEISQSEELLKKELRDERDEANEIHEKNATLEGQLKSKQLEILECKQQLEEMERKVEESKTKIKEYDELQSDITEKNKTIKVLNQRLTDLKKTLQKEFSSAKSLEESSENQKTPTTTPAIIATTTTYSNDNTKLCQNCGCLIKNSIIMDEVNFKYLKHVIVKFLTSREVEARHLIRAVATLLKLTKEEEKLLHDTLNWKMSWFGSKPNHGTGQRAFSIPPTS
>61156_0:000e5a_{"pub_og_id":"42510at33208","og_name":"golgin_A1_","level_taxid":33208,"organism_taxid":"61156_0","organism_name":"Arvicanthis_niloticus","pub_gene_id":"Golga1","description":"golgin_subfamily_A_member_1_isoform_X1"}
MFAKLKKKIAEETAVAQRPGGTPRIPRTVSKESVASMGADSGDDFASDGSSSREDLSSQLLRRNEQIRKLEARLSDYAEQVRNLQKIKEKLEIALEKHQDSSMRKFQEQNETFQANRAKMAEGLALALARKDQEWSEKMEQLEKDKRFLTSQLQEVKNQSLSLFQKRDEMDELEGFQQQEISKVKHMLLKKEECLGKMERELDARTRELNRTQEELVTCSQLSSDLSQQLEELQRHCSTLEEQRDHLKASKAGAEHKIVVLEQKEQELQAAIQQFSIDLQKVTTETQEKEKVITHLQEKVIFLEKRLEQNLSGEDHVHELLKEKTIAEQNLEDTRQQLLAARNSHTKALELLETRVKDLEQNLQAAEEQLSQSRDVVAGQEAQIQKLITTNQENSLSQQQVLALEQHCRERIHALEAQIEALEQTRVADQIASEQGMRQLQQENVALKESRNECEHSLQHHQLELKKLKDEWSQREIVSVAMAQALEEVRKQREEFQQQATELTAIIEEKNQSLCEKDEALLQKEQELRQLEKGHNSALLQMHQLQRELETLKTCRAQKAMPATTGEDHLPLQGQEPLVISKAMQNSEYELPAAEGTPNGEVGAMDLKQLQKEKQDLEQQLTEKNKIMKQMQQRMLELKKTLQKELKIRPDSELLEIREKTGPEIPNMAPSVTNNTDLTDAREINFEYLKHVVLKFMSCRESEAFHLIKAVSVLLNFSQEEENMLKETLEYKMSWFGSKPAPKGSIRPSISNPRIPWS
>81572_0:002916_{"pub_og_id":"42510at33208","og_name":"golgin_A1_","level_taxid":33208,"organism_taxid":"81572_0","organism_name":"Hylobates_moloch","pub_gene_id":"GOLGA1","description":"golgin_subfamily_A_member_1_isoform_X1"}
MFAKLKKKIAEETAVAQRSGGATRIPRSVSKESVASMGADSGDDFASDGSSSREDLSSQLLRRNEQIRKLEARLSDYAEQVRNLQKIKEKLEIALEKHQDSSMRKFQEQNETFQANRAKMAEGLALALARKDQEWSEKMDQLEKEKSILTAQLQEMKNQSMNLFQRRDELDELEGFQQQELSKIKHMLLKKEESLGKMEQELEARTRELSRTQEELMNSSQMSSDLSQKLEELQRHYSTLEEQRDHVIASKTGAESKITALEQKEQELQALIQQLSIDLQKVTAETQEKEDIITHLQEKVASLEKRLEQNLSGEEHVQELLKEKTLAEQNLEDTRQQLLAARSSQARAINTLETRVRELEQTLQASEEQLQQSKGVVAAQEAQIQELAAANQESSRVQQQALALEQQFLERTQALEAQIMALERVRAADQTAAEQGMRQLEQENAALKESRNEYERSLQNHQFELKKLKEEWSQREIVSVAMAQALEEVRKQREEFQQQAANLTAIIDEKEQNLREKTEVLLQKEQEILQLERGHNSALLQIHQLQAELEALRTLKAEEAAVVAEQEDLLRLRGPLQAEALSVNESHVTSRAMQDPVFQLPTAGRTPNGEVGAMDLTQLQKEKQDLEQQLLEKNKTIKQMQQRMLELRKTLQKELKIRPDNELFEVREKPGPEMANMAPSVTNNADLTDAREINFEYLKHVVLKFMSCRESEAFHLIKAVSVLLNFSQEEENMLKETLEYKMSWFGSKPAPKGSIRPSISNPQIPWS
>491861_0:0043e8_{"pub_og_id":"42510at33208","og_name":"golgin_A1_","level_taxid":33208,"organism_taxid":"491861_0","organism_name":"Grammomys_surdaster","pub_gene_id":"Golga1","description":"golgin_subfamily_A_member_1_isoform_X1"}
MFAKLKKKIAEETAVAQRPGGTTRIPRTVSKESVASMGADSGDDFASDGSSSREDLSSQLLRRNEQIRKLEARLSDYAEQVRNLQKIKEKLEIALEKHQDSSMRKFQEQNETFQANRAKMAEGLALALARKDQEWSEKMEQLEKDKRFLTSQLQEVKNQSLSLFQKRDEIDELEGFQQQEISKVKHMLLKKEECLGKMEQELDARTRELNRTQEELVTSNQLSSDLSQRLEELQRHCSTLEEQRDHLKASKAGAEHKIVVLEQKEQELQAIIQQFSIDLQKVTTETQEKEKVITHLQEKVIFLEKRLEQNLSGEDHVQELLKEKTIAEQNLEDTRQQLLAARNSHTKALELLETRVKDLEQSLQAAEEQLSQSRDIVAGQEAQIQKLINTNQENSLSQQQVLALEQHCRERIHALEAQIEALEQTRVANQIASEQRMRQLQQENVALKESRNECEHSLQHHQLELKKLKDEWSQREIVSVAMAQALEEVRKQREEFQQQATELTAIIEEKNQSLCEKDEALLQKEQELRQLEKGHNSALLQMHQLQRELETLKTCRAQEAMPATTGENHLPLQGQEPLVISKAMQNSEYELPAAEGTPNGEVGAMDLKQLQKEKQDLEQQLTEKNKIMKQMQQRMLELKKTLQKELKIKPDSELFEVREKTGPEIPNMAPSVTNNTDLTDAREINFEYLKHVVLKFMSCRESEAFHLIKAVSVLLNFSQEEENMLKETLEYKMSWFGSKPAPKGSIRPSISNPRIPWS
>7137_0:000ff1_{"pub_og_id":"42510at33208","og_name":"golgin_A1_","level_taxid":33208,"organism_taxid":"7137_0","organism_name":"Galleria_mellonella","pub_gene_id":"LOC113516919","description":"LOC113516919"}
MFASLKSKIKEETGSDISKLTSSWRNGSFLGRITLKDDSSTASPSSSGGPGDSTSDSLSPQLESYISDRTGGQLDQAALNQQYSAQLELKLKDRDAYWEKKIEELKLSQASVQAEEAVAAQAVARAAQAEAAKAISDRDAAVRQVDELRERLAAVEHAQDRLDALTEELEQSRRTWSQLAAARGAAEERARDLEDQISVLRAALPPDNEQHHMHHEDKRAVEATGCADYDRVCRERAVLTRQLQEAKMALADVKTSWSGQIASLETQVARLSRQAGEEGAERRRVETEKREMQEKLMNLATELEKTKQNLVNSEAKVVRLNGEVHSLAMEVKALRNAASQAGEKTMGLESRIEELVEENKELSVALENERMLVRILKEKVDKSNRLYDEQKAEVNHLNSILTDMQHDYVDMQRKYEKEKREKDEALLRNAHMSQSVEMSQCNVRYQESEIGELKAKIVELEALLAQHKENQAECMLIKQNEESRLAEIEQLKKRIDEFTESENTFKKTIQDLETEICDKNKKIKTLDNRISDMKKTLQRELQSSKSDLTSAEEQDISRKYLKHVVLRFLTARELEARQLTRALAALLRLSAHEEALLRATLQPRSGLAAWFPSLSSLSTIPSLPSLNT
>7108_0:002cf8_{"pub_og_id":"42510at33208","og_name":"golgin_A1_","level_taxid":33208,"organism_taxid":"7108_0","organism_name":"Spodoptera_frugiperda","pub_gene_id":"118273397","description":"A0A2H1W192_SPOFR"}
MFASLKSKIKEETGSDISKLTSSWRSGAFLGRITLRDDSSTASPSSSGGHGDSTSDSISPQMESYLSERTGGRIDQAVLQQQYSTQLEAKLRERDTYWEQKIEELKLSLASVQGEEAAAAQAVARTAQAEAAKAVLERDAAKRLVAELKTQVAAAERAQDRLDALNEELEQSRREWARERAELSGALSQAEARAADLADSIALLSAALPPEHPHHHMEDDDKREVTPTGCADYDRVCRERAVLTRQLQEAKMALADVKTSWSGQIASLETQVARLSRQAGEEGSERRRVEIEKKELQEKLQSAAAELEKTKQNLANSEAKVVRLNGEVHSLALEVKSLRSAADLAAEKTMEFETRIESLTQENKELIEALENERSLVKILREKVDKCNLLCDESKAEVNHLNSMVTEMQHDFLDIQRKFDKEKREKDEALLRNAHMSQTIEMSQCNVRYQETEIADLKSKIAELEGLIAQHKENQAACMLIKETEEARKQEIEQLKKKIDELIENETALKKTIQDLETDICDKNKKIKTLDNRISDMKKTLQRELQSSKSDLTSAEEQDISRRYLKHVVLRFLTARELEARQLTRALAALLRLSAHEEALLRAALPPRTGLAAWFPSLNT
>91739_0:000218_{"pub_og_id":"42510at33208","og_name":"golgin_A1_","level_taxid":33208,"organism_taxid":"91739_0","organism_name":"Aricia_agestis","pub_gene_id":"121731631","description":"golgin_subfamily_A_member_1_isoform_X1"}
MFASLKSKIKEETGSDISKLTSSWRSGALLSRLTLRDDSSTTTPTSSAGQVDSTSDSISPQLQTYLSDRTGGEIDQVALHQQYTEQLEAKLRDRDLYWEQKIEELRNNFTAAQGEEAIAAQSVARIAQAEAAKAITERDATERQLNELKIRLAAAESAQLKLDALNEEVEELRRSWTQERGALRAAAGAAEALASDAQQQLELLRAALPTDHPEHHMHDDDKISPTGCESFDRVCRERAVLSRQLTEARMALADVKTSWSGQIASLETQVARVSRQAGEEGAERRRMEAERRELLDKIASLTTELDKAKQNLANSEAKVARLSGEVRALAQEVRGLRAGAAHSDEVAMGLEARIEALSEENKELREALDSERRLVAILREKVDKSGEMYDEQTARVNHLNTTMADMQHDFIDMQRKFDKEKREKDEALLRNAHMSQSMEMSQCNVRYLETEVVDLKSKVAELEAVIAQHKEVQAECMVIKENDKLKEDKIVELQRRIQEREASETDLKKTIQDLQVEICDKNKKIKTLDNRISDMKKTLQRELQSSKSDLTTAEEQDISRRYLKHVVLRFLTARELEARQLTRALATLLRLSAHEEALLRAALPARAGLASWFPSLGA
>310752_0:00415a_{"pub_og_id":"42510at33208","og_name":"golgin_A1_","level_taxid":33208,"organism_taxid":"310752_0","organism_name":"Balaenoptera_acutorostrata_scammoni","pub_gene_id":"GOLGA1","description":"GOLGA1"}
MFAKLKKKIAEETAVAQRPGGATRIPRSVSKESVASMGADSGDDFASDGSSSREDLSSQLLRRNEQIRKLEARLSDYAEQVRNLQKIKEKLEIALEKHQDSSMRKFQEQNETFQANRAKMAEGLALALARKDQEWSEKMDQLEKDKRFLTAQLQEMKNQSLNLFQRRDEMDELEGFQQQELSKVKHMLLKKEESLGKMEQELEARTRELSRTQEELMISNQMSADLSQKIEELQRNYSTLEEQRDHVTASKTGAENKITALEQKEEELQAFIQQLSIDLQKATAETQEKEKLITHLQEKVASLEKRLEQNLSGEEHVQELLKEKTLAEQNLEDTRQQLLAARSSQANAIDSLETRVKELEQSLQASEEKLKQSSDVVTAQEAQIQELASANKESSCAQQQVLALEQQCTEQIHTLEAQLSALERARAADHAAAERKVRELEQENAGLKESKNECEHSLQHHQLELKKLKEEWSQREIVSVAMAQALEEVRKQREEFQQQAANLIAIEGEKEQSLQEKTEVILQKEQEILQLKKGHDSALLQMRQLQSELEALRGLRAQEPEAAAAREDLLRLRGQEQGAVLSVSEPHVTSRAGQDPTYQLPAAEGIPNGEMGTAMDLGQLQKEKQDLEQQLLEKNKTIKQMQQRMLELKKTLQKELKIRPDNELFEVREKPGPEMPNMAPSVTNNADLTDAREINFEYLKHVVLKFMSCRESEAFHLIKAVSVLLNFSQEEENMLKETLEYKMSWFGSKPAPKGSIRPSISNPRIPWS
>10041_0:001a44_{"pub_og_id":"42510at33208","og_name":"golgin_A1_","level_taxid":33208,"organism_taxid":"10041_0","organism_name":"Peromyscus_leucopus","pub_gene_id":"Golga1","description":"golgin_subfamily_A_member_1_isoform_X1"}
MFAKLKKKIAEETAVAQRPAGSTRIPRSVSKESVASMGADSGDDFASDGSSSREDLSSQLLRRNEQIRKLEARLSDYAEQVRNLQKIKEKLEIALEKHQDSSMRKFQEQNETFQANRAKMAEGLALALARKDQEWSEKMDQLEKDKRFLTTQLQEMKNQSLSLFQKRDEIDELEGFQQQEISKVKHMLLKKEECLGEMEQELEARTRELNRTQEELMTSNQMSSGLNQQLEELQRHCSTLEEQRDRVTSSKACAEHKIVVLEQKEQELQAFIQQLSIDLQKVTAETQEKEKIIAHLQEKVISLEKRLEQNLSGEDHIHELLKERTIVEQNLEDTRQQLLAARSSHTKAIDLLETRVKDLEQSLQATEEQLSQSRDVVAAQEAQIQKLITTNQESSLSQQQVLALEQHCRERTHALEAQIEALEQTRVADQIASEQGMQQLQRENVALKESKNECERSLQHHQFELKKLKDEWSQREIVSVAMAQALEEVRKQREEFQQQAAQLTAIIEEKNRSLCEKDKVLLQKEQELRQLEKDHDSALLQMHQLQSEVEALRSCRAQEAVQTARGEDPLQLQGQEPLVVAKAMQDSEYELQVAEGTPNGEVEAMDLEQLQKEKQDLEQQLTEKNKIMKQMQQRMLELKKTLQKELKIRPDSELFEVREKTGPEIPNMAPSVTNNADLTDAREINFEYLKHVVLKFMSCRESEAFHLIKAVSVLLNFSQEEENMLKETLEYKMSWFGSKPAPKGSIRPSISNPRIPWS
>10029_0:00401b_{"pub_og_id":"42510at33208","og_name":"golgin_A1_","level_taxid":33208,"organism_taxid":"10029_0","organism_name":"Cricetulus_griseus","pub_gene_id":"Golga1","description":"G3HZI4_CRIGR"}
MFAKLKKKIAEETAVAQRPGGSTRIPRSVSKESVTSVGADSGDDFASDGSSSREDLSSQLLRRNEQIRKLEARLSDYAEQVRNLQKIKEKLEIALEKHQDSSMRKFQEQNETFQANRAKMAEELALALARKDQEWSEKMDQLEKDKRFLTTQLQEMKKQSLSLFQKRDEIDELEGFQQQEISKVKHMLLKKEETLGKMEQELEARTRELNRTQEELVTSNQMSSDLNQRIEELQRHCSTLEEQRNRMMSSKAFAEHKIVVLEQKEQELQAFIQQLSIDLQKATAETQEKEKIITHLQEKLISLEKALEQNLSGEDHVQELLKERTVAEQNLEDTRQQLLAARNSHTKAIDLLETQVKDLEQSLQATEEQLSQSRDVVVAQEAQIQKLITKNQESSLSQQQVLSLEQQCRERTHALEAQIEALEQTRVANKIASEKEMQQLQQENMALKESRNECERSLQHHQFELKKLKDEWSQREIVSVAMAQALEEVRKQREEFQQQAAQLTTIIEEKNRNLCEKDKVLLHKEQELRQLEKGHDSALLQIHQLQSELEALRSCRAQEAVEPTTGEDPLQLQGQEPLVIAKAMQDSEYELQAADGTPNGEVEAMDLEQLQKEKQDLEQQLTEKNKIMKQMQQRMLELKKTLQKELKIRPDSELFEVREKTGPEIPNMAPSVTNNADLTDAREINFEYLKHVVLKFMSCRESEAFHLIKAVSVLLNFSQEEESMLKETLEYKMSWFGSKPAPKGSIRPSISNPRIPWS
>64176_0:004fa3_{"pub_og_id":"42510at33208","og_name":"golgin_A1_","level_taxid":33208,"organism_taxid":"64176_0","organism_name":"Podarcis_muralis","pub_gene_id":"GOLGA1","description":"golgin_subfamily_A_member_1_isoform_X1"}
MFAKLKKKIAEEAATSPRPGGVARMPRSVSKESITSVGADSGDDFPSDGSSSREDLSSQLFRRNEQIRKLEVKLSDYAEQVRNLQKIKEKLENALETHQDSFVKKLQEQNEAHQASTAKMAEGTVLALEKKDQEWREKLSHLEKEKKLLSAQLQEMKEQSLNLFQKRDEIDELEGFQQQELAKVKHMLLKKEESLAQMEQELGSSTQELQRTQEELQTFRTLSSRQAAELQQLRKQHAELEAERDELIDAEENAESKITTLEQRSQELQAYIQQLSVDLQNAQVSATSCEKRLEALQREHDSLKQEYEQNKQKMIVEVEEKSQLVGHLQEKVTILEKHFEGNLSGDEHVQELLREKSALEQRLEEARQQLSAARASHAESLSLLETQIDKLNCQLAERQVCLSVREELVQSLQESSSSQVKDLEQALQLAHETAAKSKEEMEERELQIQKLQQTDLQLERTQAQEGLYAVQHQCTEQVGRLLEQMATLEAAQKTEKMAAHQTMSQLEKENEELKGRCKDLESSLRKQESELERLKAELSSSAENTQALEETRGQREHQLQQELVDLTVLLNEKDLLIAEKAEALLKGEEELKHLRQDHDALLLQMDQLQSNLELCQHQAMETEAAAEKRMSALQEQLQFQQERLLASEKQAATLELTSAALKKHLCPSEDGGTEPNGEVAATDIVQLQKENRDLEQQITEKNKTIKQLQQRMAELKKTLQKELKMRPDGEVPEVPTAALTVTNNSDLNDSREINFEYLKHVVLKFMSCRESEAFHLIKAMSVLLNFSKEEENMLKETLEYKMSWFGSKPSPRGSIRPSISSPRTPWS
>111838_0:00387a_{"pub_og_id":"42510at33208","og_name":"golgin_A1_","level_taxid":33208,"organism_taxid":"111838_0","organism_name":"Microtus_oregoni","pub_gene_id":"121462686","description":"golgin_subfamily_A_member_1_isoform_X1"}
MFAKLKKKIAEETAVAQRPGGTNRIPRSVSKESVASMGADSGDDFASDGSSSREDLSSQLLRRNEQIRKLEARLSDYAEQVRNLQKIKEKLEIALEKHQDSSMRKFQEQNETFQANRAKMAEGLALALARKDQEWSEKMDQLEKDKRYLTTQLQEMKNQSLSLFQKRDEIDELEGFQQQEMSKVKHMLLRKEESLGKMEQELDARTRELNRTQEELVTSNQISSDLSQQLEELQRHCSTLEEQRDHVISSKACAEHKIVVLEQKEQELQAFIQQLSIDLQKVTAETQEKEKIITHLQEKVIFLEKRLEQNLSGEDHVQELLKERTVAEQNLEDTRQQLLAARSSYTKAIDLLETRVKDLEQSLQAAEEQLNQSRDVVTAQEAQIQKLITKHQENSLSQQQVLALEQHCRECTHALEAQIEALEQTRAADQIASEQGMQQLQQENVALKESRNECERSLRHHQSELKKLKDEWSQREIVSVAMAQALEEVRKQREEFQQQAAQLSAIIEEKNRSLCEKDEVLLQKEQELDQLEKGHSSALLQMHQLQNELEALRSCRAQEAVPATTGQDPLESLVIAKAMQNPEYELQAAEGTPNGEVEAMSIEQLQKEKQDLEQQLTEKNKIMKQMQQRMLELKKTLQKELKIRPDSELFEVRERTGPEIPNMANNAVTNNADLTDAREINFEYLKHVVLKFMSCRESEAFHLIKAVSVLLNFSQEEENMLKETLEYKMSWFGSKPAPKGSIRPSISNPRIPWS
>50390_0:002bcf_{"pub_og_id":"42510at33208","og_name":"golgin_A1_","level_taxid":33208,"organism_taxid":"50390_0","organism_name":"Diabrotica_virgifera_virgifera","pub_gene_id":"LOC114336631","description":"LOC114336631"}
MFTSLKNKIREETGSDLSKLTAKITSSTVQKIESLRGRSTQGSTSSLNSIVSSEGVKEDGGIESDDFKKRLMKLEAEFVKKLDHKETEWRELLKEKDKRIQALEKDREEFQSQLGSLKESLRSAEEFNSKILLHKENNEQLENLQCQELAKVKSLVLLRDQEILEKSTALKDANTQLDKLRSEVVRLRRQEEILSDVQDDLEALRHSTSRDLAHLASELSKSEQEKKYLQDVVVILRQNNNDEGVDSKSASERKLLEQRLEEAHLHLSDIKTSWSDKIASLETQVGRLSRQAAEEGSERRRAVQEKLKLEEKVKQLEAELECSKFELINKEIKIKRLTEDVNELSTELKNLHSDNEEEITFLRTELGNVKTDLNTAKKNLENIENELEKSEDECSKLKISVDSEHSINESLKETISKLEKDLAEERSNSINVQKTLTRVTSEKNTVLLRNAEISQQMELVKQDMRRLEREMTDHLNKLNTLEEENDKLKDSVLVEQRLRKNIVELEDQIMEKNKNIKTLQLRLADMKKTLQQELRTPGNPNYHSDLMDLNSPAILTPTQVSTRHFPAFVKREDEDVNFKYLKHVIFKFLTSREYEAQHLIKAISTLLKFTQDEEKLIQDTLDWKKSWFGSKPKYPASSKLRNFSNS
>50390_0:002bd0_{"pub_og_id":"42510at33208","og_name":"golgin_A1_","level_taxid":33208,"organism_taxid":"50390_0","organism_name":"Diabrotica_virgifera_virgifera","pub_gene_id":"LOC114336629","description":"LOC114336629"}
MELVKQDMRRLEREMTDHLNKLNTLEEENDKLKDSVLVEQRLRKNIVELEDQIMEKNKNIKTLQLRLADMKKTLQQELRTPGNPNYHSDLMDLNSPAILTPTQVSTRHFPAFVKREDEDVNFKYLKHVIFKFLTSREYEAQHLIKAISTLLKFTQDEEKLIQDTLDWKKSWFGSKPKYPASSKLRNFSNS
>43151_0:0014a4_{"pub_og_id":"42510at33208","og_name":"golgin_A1_","level_taxid":33208,"organism_taxid":"43151_0","organism_name":"Anopheles_darlingi","pub_gene_id":"ADAC010429","description":"W5J547_ANODA"}
MFASLKNKIKEETGNDVAPLAVTRARRSQAESLTSASSSIDELSALEQKDAELNATRLELQELASHLNGFREQIRLLEEAKSSQEQANKTLEEKLQSCQVQRDLQREEQDKIQNFQQQEISKLKSMLLFREQEAIDRIAHQKAAEQQVESLRHELNRLRGLEPMLENAQDELESLRHSSQCERSNLVSTLAAVEEANRHLKSRIQVLEDTRVSLTTNSGSTDEKIQCLLQERKLLEQRLEEAHLHLSDIKSSWSGQNMALETQVNRLSRQVAEETTEKHKALKQKDDLMERLKQLEFEHEKLQSEVTQRDNKIKLMNEEIDELHSAIREAREQHEEEVTFMSSNVEQLQNECTSLRTNLGESEQRLLECLESADRSTGAYQSQLLELERTVHDLNRQLASETQEKVAVLMKNAEISQQEEILRQELRHEKEESMELHDRAVMLQRELDKRLNTVNELRKQVDELMTTNLEQNAELVDKNKIIKILNQRLVDMKKTLQEELKGQQSLGDQAQTGHGSSTTNGNTQHPGDRALERSKSFDAKSVAKENGTVKQQNGSPTGTGPIVMDEVNFRYLKHVIIKFLTSREVEARHLIKAVSTLLQLSYEEEKLLHDTLNWKMSWFGSRPAGQISLPTN
>7091_0:0007b8_{"pub_og_id":"42510at33208","og_name":"golgin_A1_","level_taxid":33208,"organism_taxid":"7091_0","organism_name":"Bombyx_mori","pub_gene_id":"LOC101747130","description":"golgin_subfamily_A_member_1_isoform_X1"}
MFASLKSKIKEETGSDISKLTSSWRSGGFLGRISLRDDSSATSPSSSGGLGDSPADSISPQMETYLSERTGGQIDQAALQQQYSVQLENKLRERDTYWEQKIEELKLSLATVQGEEAAAAQAVARAAQAEAVRAANERDLAEKHVSELRTQLAAAERAQDRLDELMEELEQSRREWARERADLLAVRGESEARMRDLADQLALVQAALPPDHKHHHMDDDDKREVTPTACAEYDRVCRERAVLKRQLQETKMALADVKTSWSGQIASLETQVARLSRQAGEEGSERRRVEIEKKELQEKLSSVAADLEKCRQNLANSEAKVVRLNGEVHSLAMEVKSLRNSAAHVGEKTMELENRIEELNEENRQMHESLENERILVKILQEKVDKSNRLYDEQKAEVNHLNSVVNEMQHDYVDMQRKFEKEKREKDEALLRNAHMSQTIEMGQCNVRYQETEIADLKAKITELEGLISQHRENQAECMLIKQSEETRKKEIEALNKRIHELTESEATLKSTIQELETEICDKNKKIKTLDNRISDMKKTLQRELQSSKSDLTSAEEQDISRRYLKHVVLRFLTGRELEARQLTRALSVLLRLSSHEEALLRSAFPPRTGLSAWFPSLTNT
>7092_0:001bce_{"pub_og_id":"42510at33208","og_name":"golgin_A1_","level_taxid":33208,"organism_taxid":"7092_0","organism_name":"Bombyx_mandarina","pub_gene_id":"LOC114245430","description":"LOC114245430"}
MFASLKSKIKEETGSDISKLTSSWRSGGFLGRISLRDDSSATSPSSSGGLGDSPADSISPQMETYLSERTGGQIDQAALQQQYSVQLENKLRERDTYWEQKIEELKLSLATVQGEEAAAAQAVARAAQAEAVRAANERDLAEKHVSELRTQLAAAERAQDRLDELMEELEQSRREWARERADLLAVRGESEARMRDLADQLALVQAALPPDHKHHHMDDDDKREVTPTACAVYDRVCRERAVLKRQLQETKMALADVKTSWSGQIASLETQVARLSRQAGEEGSERRRVEIEKKELQEKLSSVAADLEKCRQNLANSEAKVVRLNGEVHSLAMEVKSLRNSAAHVGEKTMELENRIEELNEENRQMHESLENERILVKILQEKVDKSNRLYDEQKAEVNHLNSVVNEMQHDYVDMQRKFEKEKREKDEALLRNAHMSQTIEMSQCNVRYQETEIADLKAKITELEGLISQHRENQAEYMLIKQSEETRKKEIEALNKRIHELTESEATLKSTIQELETEICDKNKKIKTLDNRISDMKKTLQRELQSSKSDLTSAEEQDISRRYLKHVVLRFLTGRELEARQLTRALSVLLRLSSHEEALLRSAFPPRTGLSAWFPSLTNT
>1047088_0:002d42_{"pub_og_id":"42510at33208","og_name":"golgin_A1_","level_taxid":33208,"organism_taxid":"1047088_0","organism_name":"Arvicola_amphibius","pub_gene_id":"119819610","description":"golgin_subfamily_A_member_1"}
MFAKLKKKIAEETAVAQRPGGTNRIPRSVSKESVASMGADSGDDFASDGSSSREDLSSQLLRRNEQIRKLEARLSDYAEQVRNLQKIKEKLEIALEKHQDSSMRKFQEQNETFQANRAKMAEGLALALARKDQEWSEKMDQLEKDKRYLTTQLQEMKNQSLSLFQKRDEIDELEGFQQQEMSKVKHMLLKKEECLGKMEQELDARTRELNRTQEELVTSNQISSDLSQQLEELQRHCSTLEEQRDHVISSKACAEHKIVVLEQKEQELQAFIQQLSIDLQKVTAETQEKEKIIRHLQEKVIFLEKRLEQNLSGEDHVQELLKERTVAEQNLEDTRQQLLAARSSYTKAIDLLETRVKDLEQSLQAAEEQLNQSRDVVTAQEAQIQKLITEHQENSLSQQQVLALEQHCRERTHALEAQIEALQQTRVADQIASEQGMQQLQQENVALKESRNECERSLWHHQSELKKLKDEWSQREIVSVAMAQALEEVRKQREEFQQQAAQLTAIIEEKNRSLCEKDEVLLQKEQELDQLEKGHSSALLQMHQLQNELEALRSCRAKEAVPATTGQDPLQLQGQESLVITKAMQNSEYELQAAEETPNGEVEAMNIEQLQKEKQDLEQQLTEKNKIMKQMQQRMLELKKTLQKELKIRPDSELFEVRERTGPEIPNMANNAVTNNADLTDAREINFEYLKHVVLKFMSCRESEAFHLIKAVSVLLNFSQEEENMLKETLEYKMSWFGSKPAPKGSIRPSISNPRIPWS
>74873_0:002477_{"pub_og_id":"42510at33208","og_name":"golgin_A1_","level_taxid":33208,"organism_taxid":"74873_0","organism_name":"Anopheles_sinensis","pub_gene_id":"ASIS011793"}
MFASLKNKIREETGNDVAPLSVSRTRRSRPESLTSASSIDEMSVLEQKDAELNATRLELQELTGHLNSFREEAHKLEQERAHLEQANKTLEAKLEACQVQRELQREEQDKIQNFQQQEISKLKSMLLFREQEAVDRIAHQKNAEQQVESLRQELARLRGLEPMLENAQDELENLRHSSQCERNNLMSTLAAVEETNRHLKSRIQVLEDTRVSLTSANGTGGSTDDKIQCLLKERLMLEERLHEAHLHLSDIKSKWSGQNMTLETQVNRLSRQVAEETTEKHKALKLKDELIEKLKQLEFELEKLRSEVTQRDNKIKLMNEEIDELHSALREAREQHEEEVTFMTGKVEQLQAETSDLRTNLTETEQRLLECLESADQSTGAYQGQLMELENSVRELNHQLAGEKQEKLAVLMKNAEMSQQEEILRQELRHEKNESIELHDRAMMLQRELDKRLNTVNELRKQVDELMTTNLELNAELVDKNKIIKILNQRLVDMKKTLQEELKGQNSSSSSNSNQHHHQHGHSGPGSLPADRSSLERSKSFDSKSIVKENGSLKPNGTSDGPPVVMDEVNFRYLKHVIIKFLTSREVEARHLIKAVSTLLQLSYEEEKLLHDTLNWKMSWFGSRPGQVTLPLS
>43346_0:0021eb_{"pub_og_id":"42510at33208","og_name":"golgin_A1_","level_taxid":33208,"organism_taxid":"43346_0","organism_name":"Bison_bison_bison","pub_gene_id":"GOLGA1","description":"GOLGA1"}
MLRSDTPVPQTFGLHFSGNAASLDNWAFLGTCLGIPGCWPNNCCSGQALVISVGEPHSKMFAKLKKKIAEETAVAQRPGGATRIPRSVSKESVASMGADSGDDFASDGSSSREDLSSQLLRRNEQIRKLEARLSDYAEQVRTLQKIKEKLEIALEKHQDSSMRKFQEQNETFQANRARMAEGLALALARKDQEWSEKVDQLEKDKRFLTAQLQEMKNQSLNLFQRRDEMDELEGFQQQELSKVKHMLLKKEESLGKMEQELEARTRELSRTQEELVTSSQISLDLSQKLEELQRHYSALEEQRDHVTASKTGAENKITVLEQKEQELQAFIQQLSIDLQKVTAETQEKEKLITHLQEKVASLEKRLEQNLSGEEHVQELLKEKTLAEQNLDDTRQQLLAARSSQAKAINNLETRVKELEQSLQASEEELKRSGDIVAAREAQIRELAAANTESSRAQQQALALEQQQAERIHALETQLAGLGRARVADLTAAEQELRKLEQENAALKESKNECECSLQHHQLELKKLKEEWSQREIVSVAMAQALEEVRKQREELQQQAADLTAMMGEKEQSLQEKMEVILQKEQEILQLKKGHDSALLQTRQLQSQLEALQGLRAEEATATREDLLRLTGQERPLVLSASKPHVTSRARQDPEYQLPAVEGIPNGEMGAATDLGQLQKEKQDLEQQLLEKNKTIKQMQQRMLELKKTLQKELKIRPDNELFEVREKPGPEMSNMAPSVTNNADLTDAREINFEYLKHVVLKFMSCRESEAFHLIKAVSVLLNFSQEEENMLKETLEYKMSWFGSKPAPKGSIRPSISNPRTPWS
>13249_0:003024_{"pub_og_id":"42510at33208","og_name":"golgin_A1_","level_taxid":33208,"organism_taxid":"13249_0","organism_name":"Rhodnius_prolixus","pub_gene_id":"RPRC006630","description":"GRIP_domain-containing_protein"}
MFNSMKNQFREKTGKDLPKFTPQKGGLSRQSRQGSESSVCSLVLDNPQQQSQTQSTVAIIPVTSQDVQPMKLTDGKVLSNKEVNILTKKEEEWRHRLEKKEAELNKKWEKKESDLLKELALRSEEWRKREQELTQDLLTQTNEVKAALKLAEEENALQLQVNNCHILEYKRKICQYQEDKDQLEGFQTQEMAKVKHLLLAKEKENNEMAATLKENSALIETLKAEVGRLRPFEEKISNFEDDLEILRHTSEKERWFLSSKLAQSEEQVRHLTDRVAVLTRRSESDAGLASSLPPDDRVQALLGERALLERRLEEAHSKPYEVWIKYSKSSDYILYLVGRLSRQAGEEGAERRTAESKLADLEAKLEEEVKEKHRLTSRINALSEECRTLASDLKSANNIIESKENENSDIVKNLKDFEQTLQEKESERTRLEAAICNERENRERSVAAHLSAVEISEAELKKCQSLLIEEKKRTDELSRELDKERTAKVDALLRNAQISQDADIIRQNLREQQTEAEELGRKITSLEETLSDKEQELNKLRKNISELSTQIGKLQEELEAKELKQIDEEHFKSNLMRLEEQLFEKNKAIRVLQQKLADVKKTLQREFKVTDNGSSADVISNHNTISGPPISNKSNGDNEVNFLYLKHVIMKFLTSREYEALHLTKAVATLLKLSAEEECLLKDTIDWKMSWFRSKPRL
>43179_0:0016d2_{"pub_og_id":"42510at33208","og_name":"golgin_A1_","level_taxid":33208,"organism_taxid":"43179_0","organism_name":"Ictidomys_tridecemlineatus","pub_gene_id":"GOLGA1","description":"GRIP_domain-containing_protein"}
MFAKLKKKIAEETAVTQRPGGATRIPRSVSKESVASMGADSGDDFASDGSSSREDLSSQLLRRNEQIRKLEARLSDYAEQVRNLQKIKEKLEIALEKHQDSSMRKFQEQNETFQANRAKMAEGLALALARKDQEWSEKMDQLEKEKRFLTAQLQEVKNQSLNLFQKRDEMDELEGFQQQELSKVKHMLLKKEESLGKMEQELEARTRELSQTQEELMTSNQMSSDLRQKLKELQRCYSALEEQRDHVTASNAGAENKITALEQKEQDLQAFIQQLSIDLQKVTAETQEKEKLITHLQEKVASLEKRLEQNLSGEEHVQELLREKIVAEQNLEDTRQQLLAARSSQAKAIDVLETRVKELEQSLQASEERLRQSRDVVAAQDAQIQELAAANRDSSLAQQQALTLEQQCRERTHVLEAQMAALAQAQAADQTAAECRMRELEQENAALKESRNEFEHSLQHHQFELKKLKEEWSQREIVSVAMAQALEEVRKQREELQQQATELTASIDKKNQSLQEKAEELLQKEQEILQLEKGHASAMLQMHQLQSELEALRSQRAEEVLVTTVQEELPRLQGQEPHVTSEAMQDPMCQLPAADGTPNGEVGAMDLGRLQKEKQDLEQQLTEKNKTIKQMQQRMLELKKTLQKELKIRPDSELFEVREKPGPEMPNMAPSVTNNADLTDAREINFEYLKHVVLKFMSCRESEAFHLIKAVSVLLNFSQEEENMLKETLEYKMSWFGSKPAPKGSIRPSISNPRIPWS
>680683_0:000873_{"pub_og_id":"42510at33208","og_name":"golgin_A1_","level_taxid":33208,"organism_taxid":"680683_0","organism_name":"Amyelois_transitella","pub_gene_id":"LOC106143142","description":"golgin_subfamily_A_member_1"}
MFASLKSKIKEETGSDISKLTSSWRNGAFLGRMSLRDDSSTASPSSSGGPGDSTSDSISPQLESYLSDRTGGQVDQAGLQQQYSTQLEVKLKDRDAYWEKKIEELKLSLASVQGSEAAAAQAVARAAQAEAATAARQRDAAEAQLRSLRERVAAAERAQDRLDALTEELEQSRREWSRERSELTSALSEAEARARDLADQLALVKAALPADNAMHHMHEDDKRAMTESGCVDYDRVCRERAVLARQLQEAKVALADVKTSWSGQIASLETQVARLSRQAGEEGAERRRVELEKKELQENLVNMSAELEKVRQNLANSEAKDITMDLEKRIQELTEANEQLNVALENERTLVKILKEKVDKSNRLYDEQKAEVTRLDILMTELRNDCVELKKKYDMERREKDEAILRNAHMSQSIEMCQSNVRYQETEISDLKARIAELEAVIAQHKENQAACMLIKENEETRKAEIEQLNRRVQELGESEEKLKKTIQDFETEICDKNKKIKTLDSRIADMKKTLQRELQSSKSDLSSAEEQDISRRYLKHVVLRFLTARELEARQLTRALAALLRLSAHEEALLRAALPPRTGLAAWFPSLNT
>7536_0:0029dc_{"pub_og_id":"42510at33208","og_name":"golgin_A1_","level_taxid":33208,"organism_taxid":"7536_0","organism_name":"Oncopeltus_fasciatus","pub_gene_id":"OFAS012381","description":"A0A2R7WJK5_ONCFA"}
MEKKESEWNKKLEKKVQDLVQEFARKEEEWKRKELLLSEELAKSTNELKDALKASDDYKKKICQYQEDKDQLEGFQTQEMAKIKHLLLAKEKESAETAAALKESLALVENLKNEVNRLRPLEEKITLLGERALLERRLEEAHVHLTDIKASWSAQISSLETQVGRLSRQAGEEGAERRRAEARVAELELKLEEEAKERDKLHSRTSKLSEEVDSLASELKGANALINRLKSQLQ
>7536_0:0029dd_{"pub_og_id":"42510at33208","og_name":"golgin_A1_","level_taxid":33208,"organism_taxid":"7536_0","organism_name":"Oncopeltus_fasciatus","pub_gene_id":"OFAS012382","description":"GRIP_domain-containing_protein"}
MDTKKSLELTHQEMHELKAKYEKSNQDASDTQLRLAQFQEEVGDLQRKLELAHHESKTIQERLEETQIAVDKEKHSKEEALLRNAQISQEVDIAKSELRQQASEHEELFKKVSVLEKTMQERDQEIKKVKDDYARLLSEMSALQTEAETRQAAVQIEENLREKIANLEQQVADRNKNIRVLQQKLSDMKKTLQRELKSSDPGGGDQTVINNHFSNSNQSHHYSTSQQVNGDEEVNFLYLKHVIMKFLTSREYEVAQHLTRAVATLLKLSPEEECLLKDTLDWKMSWFGSKPKLQDYYHS
>69820_0:00179d_{"pub_og_id":"42510at33208","og_name":"golgin_A1_","level_taxid":33208,"organism_taxid":"69820_0","organism_name":"Spodoptera_litura","pub_gene_id":"LOC111352252","description":"golgin_subfamily_A_member_1_isoform_X1"}
MFASLKSKIKEETGSDISKITSSWRSGAFLGRITLRDDSSTASPSSSGGHGDSTSDSISPQMESYLSERTGGRIDQAVLQQQYSTQLEAKLRERDTYWEQKIEELKLSLASVQGEEAAAAQAVARTAQAEAAKAVLERDAAKRLVTELKTQVAAAERAQDRLDALNEELEQSRREWARERAELSGALSRAEARAADLADSLALLSAALPPEHPHHHMEDDDKREVTPTGCADYDRVCRERAVLTRQLQEAKMALADVKTSWSGQIASLETQVARLSRQAGEEGSERRRVEIEKKELQDKLQSAAAELEKTKQNLANSEAKVVRLNGEVHSLALEVKSLRSAADLAAEKTMEFENRIESLTQENRELLEALENERSLVKILREKVDKSNLLCDESKAEVNHLNSMVTEMQHDFLDIQRKFDKEKREKDEALLRNAHMSQTIEMSQCNVRYQETEIADLKSKIAELEGLIAQHKENQAACMLIKETEEARKQEIEQLKKKIDELIENETALKKTIQDLETEICDKNKKIKTLDNRISDMKKTLQRELQSSKSDLTSAEEQDISRRYLKHVVLRFLTARELEARQLTRALAALLRLSAHEEALLRAALPPRTGLAAWFPSLNT
>61853_0:0019d1_{"pub_og_id":"42510at33208","og_name":"golgin_A1_","level_taxid":33208,"organism_taxid":"61853_0","organism_name":"Nomascus_leucogenys","pub_gene_id":"GOLGA1","description":"golgin_subfamily_A_member_1_isoform_X1"}
MFAKLKKKIAEETAVAQRSGGATRIPRSVSKESVASMGADSGDDFASDGSSSREDLSSQLLRRNEQIRKLEARLSDYAEQVRNLQKIKEKLEIALEKHQDSSMRKFQEQNETFQANRAKMAEGLALALARKDQEWSEKMDQLEKEKSILTAQLQEMKNQSMNLFQRRDELDELEGFQQQELSKIKHMLLKKEESLGKMEQELEARTRELSRTQEELMNSSQMSSDLSQKLEELQRHYSTLEEQRDHVIASKTGAESKITALEQKEQELQALIQQLSIDLQKVTAETQEKEDIITHLQEKVASLEKRLEQNLSGEEHVQELLKEKTLAEQNLEDTRQQLLAARSSQARAINTLETRVRELEQTLQASEEQLQQSKGVVAAQEAQIQELAAANQESSRVQQQALALEQQFLERTQALEAQIMALERARAADQTAAEQGMRQLEQENAALKESRNEYERSLQNHQFELKKLKEEWSQREIVSVAMAQALEEVRKQREEFQQQAANLTAIIDEKEQNLREKTKVLLQKEQEILQLERGHNSALLQIHQLQAELEALRTLKAEEAAVVAEQEDLLRLRGPLQAEALSVNESHVTSRAMQDPVFQLPTAGRTPNGEVGAMDLTQLQKEKQDLEQQLLEKNKTIKQMQQRMLELRKTLQKELKIRPDNELFEAREKPGPEMANMAPSVTNNADLTDAREINFEYLKHVVLKFMSCRESEAFHLIKAVSVLLNFSQEEENMLKETLEYKMSWFGSKPAPKGSIRPSISNPRIPWS
>72248_0:0007c9_{"pub_og_id":"42510at33208","og_name":"golgin_A1_","level_taxid":33208,"organism_taxid":"72248_0","organism_name":"Colias_croceus","pub_gene_id":"123705873","description":"golgin_subfamily_A_member_1_isoform_X1"}
MFASLKSKIKEETGSDISKLTSSWRSGAFLGRITLRDDSSTTSPSSSGGQADSTSDSISPQMQTYLSDRTGGQVDQVALQQQYASQLEDKLRDRDVYWEQRIEELKLSLASVQGEEAIAAQTVARTAQAEAAKAITERDAAQKQLNELKARLAAAENAQDRLDILTEELEQSRREWARERAEFTAALGAADARTRDLADELQLLRAALPPEHPHHHVHDDDKREMQPTGCVDYDRVCRERAVLSRQLQEAKMVLADVKTSWSAQIAALETQVARLSRQAGEEGAERRRVENEKKELQENLLEISADLEKAKQNLANSEAKVVRLNGEVHSLAMEVKTLRANAAGASDKTMELESRIQELTNENKELAKALEEERTLVEILKEKIENSHRLSDEQKAEVNHLNSMMTDMQHDYIDIQRKLDKEKREKDEVLIRNAQISQNVEKSLCNVRFLESEVVDLKSKITELEAIIAQHKENQAECMLIKENEEARTKTIEELKTRIETFADNESTLKKTIQDLEAEICDRNKKIKTLDNRISDMKKTLQRELQSSKSDLTSAEEQDISRRYLKHVVLRFLTARELEARQLTRALATLLRLSAHEEALLRAALPARTSRAAWFPLNT
>447135_0:004f84_{"pub_og_id":"42510at33208","og_name":"golgin_A1_","level_taxid":33208,"organism_taxid":"447135_0","organism_name":"Myodes_glareolus","pub_gene_id":"125397024","description":"golgin_subfamily_A_member_1_isoform_X1"}
MFAKLKKKIAEETAVAQRPGGTNRIPRSVSKESVASMGADSGDDFASDGSSSREDLSSQLLRRNEQIRKLEARLSDYAEQVRNLQKIKEKLEIALEKHQDSSMRKFQEQNETFQANRAKMAEGLALALARKDQEWSEKMDQLEKDKRYLTIQLQEMKNQSLSLFQKRDEIDELEGFQQQEMSKVKHMLLKKEECLGKMEQELDARTRELNRTQEELVTSNQISSDLNQQLEELQRQCSTLEEQRDHVISSKACAEHKIVVLEQKEQELQAFIQQLSIDLEKVTAETQEKEKIITHLQEKVISLEKRLEQNLSGEDHVQELLKERTVAEQNLEDTRQQLLAARSSYTKAIDLLETRVKDLEQSLKAAEEQLSQSRDVVTAQEAQIQKLITKHQENSLSQQQVLALEQHCRERTHALEAQIEALEQTRVADQIASEQGMQQLQQENVALKESRNECERSLRLHQSELKKLKDEWSQREIVSVAMAQALEEVRKQREEFQQQAAQLTAIIEEKNRSLCEKDEVLLQKEQELDQLEKGHSSALLQMHQLQNELEALRSCRAQEAVPATTGQDPLQLQGQESLVISKAMQNSEYELPAAEGTPNGEVEAMNIEQLQKEKQDLEQQLTEKNKIMKQMQQRMLELKKTLQKELKIRPDSELFEVRERTGPEIPNMAPSVTNNADLTDAREINFEYLKHVVLKFMSCRESEAFHLIKAVSVLLNFSQEEENMLKETLEYKMSWFGSKPAPKGSIRPSISNPRIPWS
>51337_0:000b5a_{"pub_og_id":"42510at33208","og_name":"golgin_A1_","level_taxid":33208,"organism_taxid":"51337_0","organism_name":"Jaculus_jaculus","pub_gene_id":"Golga1","description":"golgin_subfamily_A_member_1_isoform_X1"}
MQDSHTAKMFAKLKKKIAEETAVAQRPGGATRISRSVSKESVASMGADSGDDFAANGSSSREDLSSQLLRRNEQMRKLEAKLSDYAEQVRNLQKIKEKLEIALEKHQDSSMRKFQEQNETFQANRAKMAEGLALALARKDQEWSEKMEQLEKEKRFLTAQLQEMKDQSLNLFQKRDEIDELEGFQQQELSKIKHMLLKKEECLGKIEQELEARTRELNLTQEELVTSNQMSSDLSQRLEELKRHCSALEEQRDHVTASKTGAENKIRALEQKEQELQALTQRLSTDLQKVTAETQEKEKLITHLQEKVASLEKRLEQNLSGEEHVQELLKEKTEAEQNLEDARQQLLAARSSQAKAINILETRVKELEQSLQASGEQLRQSRDTIAAQEAWIQELTTANQEGTLSQQQVLALEQQCRERTHVLEAQLVALEQARVADQRASEHRMQQLEQENAALKESRSECEHALQYHQLELRKLKEEWSQREIMSVAMAQALEEVQKQREEFQQQAAELAAIVEEKERNLQEKDEALLQKEQELRQWEKGHDSTLLQMHQLESELEALRNCRAKEAAAAMTREDLLRLQDHEPLVSGICKLQQEVISKAMQNPVYQLLAAGGTPNGEVEAMDLGQLQKEKQDLEQQLVEKNKILKQMQQRMVELKKTLQKELKIRPDSELFEVREKPGPEMPNIAPSVTNNADLTDAREINFEYLKHVVLKFMSCRESEAFHLIKAVSVLLNFSEEEENMLRETLEYKMSWFGSKPAPKGSIRPSISNPRIPWS
>29058_0:002eb9_{"pub_og_id":"42510at33208","og_name":"golgin_A1_","level_taxid":33208,"organism_taxid":"29058_0","organism_name":"Helicoverpa_armigera","pub_gene_id":"LOC110381428","description":"golgin_subfamily_A_member_1"}
MHDDDKRDVTPTDCAEYDRVCRERAVLTRQLQETKMALADVKTSWSGQIASLETQVARLSRQAGEEGSERRRVEIEKKEMQEKLLNAAAELEKAKQNLANSEAKDKTMDYESRIESLTLENKELSEALENERTLVKILREKVDKSNLMCDESKAEVNHLNSMVTEMQHDFLDIQRKFDKEKREKDEALLRNAHMSQTIEMSQCNVRYQETEIVDLKAKITELEGLIAQHKENQAACMLIKENEQARKVEIEQLKNKIDELIENETALKKTIQDLETEICDKNKKIKTLDNRISDMKKTLQRELQSSKSDLTSAEEQDISRRYLKHVVLRFLTARELEARQLTRALAALLRLSAHEEALLRAALPPRTGLAAWFPSLNT
>9995_0:001960_{"pub_og_id":"42510at33208","og_name":"golgin_A1_","level_taxid":33208,"organism_taxid":"9995_0","organism_name":"Marmota_monax","pub_gene_id":"124097440","description":"golgin_subfamily_A_member_1_isoform_X1"}
MFAKLKKKIAEETAVTQRPGGATRIPRSVSKESVASMGADSGDDFASDGSSSREDLSSQLLRRNEQIRKLEARLSDYAEQVRNLQKIKEKLEIALEKHQDSSMRKFQEQNETFQANRAKMAEGLALALARKDQEWSEKMDQLEKEKRFLIAQLQEVKNQSLNLFQKRDEMDELEGFQQQELSKVKHMLLKKEESLGKMEQELEARTRELSQTQEELMTSSQMSLDLRQKLEELQRCYSALEEQRDHVTASNAGAENKITALEQKEQDLQAFIQQLSIDLQKVTAETQEKEKLITHLQEKVASLEKRLEQNLSGEEHVQELLREKIVAEQNLEDTRQQLLAAKSSQAKAIDVLETRVKELEQSLQASEERLRQSRDVVAAQDAQIQELAAANRDSSLAQQQALILEQQCRERTHVLEAQMAALAQAQAADQTAAECRMRELEQENAALKESRSEFEHSLQHHQFELKKLKEEWSQREIVSVAMAQALEEVRKQREELQQQATELTASIDKKNQSLQEKAEELLQKEQEILQLEKGHASAMLQMHQLQSELEALRSQRAEEVLVTTVQEELPRLQGQEPYVTSEAMQDPMCQLPAADGTPNGEVGAMDLGRLQKEKQDLEQQLTEKNKTIKQMQQRMLELKKTLQKELKIRPDSELFEVREKPGPEMPNMAPSVTNNADLTDAREINFEYLKHVVLKFMSCRESEAFHLIKAVSVLLNFSQEEENMLKETLEYKMSWFGSKPAPKGSIRPSISNPRIPWS
>214514_0:00068b_{"pub_og_id":"42510at33208","og_name":"golgin_A1_","level_taxid":33208,"organism_taxid":"214514_0","organism_name":"Perognathus_longimembris_pacificus","pub_gene_id":"125348888","description":"golgin_subfamily_A_member_1_isoform_X1"}
MFAKLKKKIAEETAVAQRPGGTTRIPRSVSKESVASMGADSGDDFASDGSSSREDLSSQLLRRNEQIRKLEARLSDYAEQVRNLQKIKEKLEIALEKHQDSSMRKFQEQNETFQANRAKMAEGLALALARKDQEWSEKMDQLEKEKRFLTAQLQEVKNQSLNLFQKRDEIDELEGFQQQELSKLKHMLLKKEECLEKVEQELEARTRELSHTREQLVTSNQMSSDLSNKLEELQRHYSSLEEQRDHVIASQAGAENKITALEQKEQELQTVIQQLSMDLQKVTAETQEKEKLIAHLQDKVTSLERRLEQNLSGEEHAQELLREKTIAEQSLEDIRQQLLAAKSCQAKTIDILETRVKELEQSLQASEEQLRQNRDVMAVQEAQIQELATAKQESSFVQQQVLTLEQQYRERTHSLEAQLTALEQVRAADRTAAEHGMKELEQENAALKESKNEYERSLQHHQFELNKLKEEWSQRELVSVAMAQALEEVQKQREEFRQQAAALSTTVDEKERGLREKADALLQREQEVHHLQIGHDAALRQLHQLQCELEELRSSRTQEAATQEEPPHLHGQELLVSQVTSKATHDPVYQLPATEGTPNGEVGAMDLGQLQKEKQDLEQQLIEKNKALRQMQQRMLELKKTLQKELKIRPDNELFEVREKPGPEMPHMAPSVTNNADLTDAREINFEYLKHVVLKFMSCRESEAFHLIKAVSVLLNFSQEEENMLKETLEYKMSWFGSKPAPKGSIRPSISSPRIPWS
>286706_0:00083d_{"pub_og_id":"42510at33208","og_name":"golgin_A1_","level_taxid":33208,"organism_taxid":"286706_0","organism_name":"Halyomorpha_halys","pub_gene_id":"LOC106682472","description":"golgin_subfamily_A_member_1_isoform_X1"}
MFNSMKSQFREKTGKELPKFTPQKGGLSRQSRQGSESSLCSLVLEPTAPIQGPSQGPATLPVQTQDVQIRLSDGKVLTPKEVSILSKKEEEWRHRIEKKEAEWAKKLEKRETDLLQEYSKKEEEWKKKEQSLLEDLLKNTNELRDALRSAEDYKKKICQYQEDKDQLEGFQTQEMAKIKHLLLAKEKESAETATALKENLTLVESLKAEVSRLRPLEEKISNYEDDIEMLRHTSEKERWNLSSKLAQSEEQVRHLTDRVAVLTRRSESGAGTQVDDRVQALLGERALLERRLEEAHVHLTDIKASWSAQISSLETQVGRLSRQAGEEGAERRRAENRVAELEAKLDEEAKLRDKISAKAAKLSEEVDSLASELKGANALIDKDKTTISDLTRKLRDAEESLLSSTSTNTRLEEELETEKAQHSQIQNELVVTKQKYEHDLQENMRLLETTREELMSHKTKCEKLSKEIAELQQNEKKSAEEVRSLQSKLEVLSQESTEIHKRLDDMKRETEKEKALKEDALLRNAQVSQEMDIAKAELRHQASEHEELFKKVATLEITVLEKEQELKKAKEDYAQLLSDMSALQTEAETKQAAVEVEESLREKIANLEQQVAERNKNIRVLHQKLSDMKKTLQRELKSSDVGGGDQQMIMNNHNSGYYSGNQYNSNHPTPFSGQGPNGDEEVNFLYLKHVIMKFLTSREYEVAQHLTRAVATLLKLSPEEECLLKDTLDWKMSWFGSKPRLQDYSHS
>7397_0:000d32_{"pub_og_id":"42510at33208","og_name":"golgin_A1_","level_taxid":33208,"organism_taxid":"7397_0","organism_name":"Glossina_palpalis","pub_gene_id":"GPPI006177"}
MFASLKNKIKEETGSDVISTTSSGGANNFTPTPPHPPHHRLVNHSNNSNNNNRDHNRRFPSTISVNSNDDQQNDQLSLLRVQCQDLQNRLHSLQDEKSRIEKTNEILLESVKVAQTQKDLYCEEQEKIQNIQQNEIEKLRSLLAFREQEAVDRLSGLRQSQQQVENLTSELERLKHLELEVEDLKDELEHFRHASQLDKNNLTTTMAAMKEENEHLKMRLQIVQQSRVDSLNALSTDEKLLALVQERKLLEQHLEEAHLQLSDIKSSWSGQNLALETQVSRLSKQVAEETTEKRKIQKIRDDLAERVKQLEFDLINIKDEVQQRDVKIKLLEEEIDELNSTLKECREENEQQILFERNKSENLQKENLELKCKLESNENRFNDFAADSSNAAQSLRQQVDELQSSLNQEKDEKLTALLKNAEISQNLDILRKELKSEQDETNELQEKNKQLESELKTINVEKQTNKENLEELQTIMHKNENKLREIDDLQREIVEKNKTIKILNQRLLDLKKTLQKEFCSVKTSEGNCSCGDRMHADNGVVMDEVNFKYLKHVIVKFLTSREVEARHLLRAVATLLKLTKEEEKLLHDTLTWKMSWFGSKPDHGSGQHAFSIPPS
>112268_0:000468_{"pub_og_id":"42510at33208","og_name":"golgin_A1_","level_taxid":33208,"organism_taxid":"112268_0","organism_name":"Anopheles_minimus","pub_gene_id":"AMIN003188","description":"GRIP_domain-containing_protein"}
MTSVKQQETPEIHIMFTSLKNKIREETGNDVAPLSVSRTRRSRPESLTSASSIDELSILEQKDAELSATRLELQELAGHLSSFREQARSLEEETAHLKQTNSALEAKLQASQLQRDLQREEQDKIQNCQQQEISKLKSMLLFREQEAIDRIAHQKNAEQQAESFRQEVNRLRELEQMLENTQDELENLRHSSQCERNNLISKLAAVEEANRHLKSRVQVLEDTRLTLGTNNGSTDEKVQCLLQERDLLEQRLEAAHLHLSDIKTRWSNQNMTLETQVSRLSRQVAEETTEKHKALKVKDELMEKLKQLEFEFEKLRSEVTQRDNKIKLMNEEIDELHSALREAREQHEEEVTFMSSKVEQLQTECTDLRANLTESEQRLLECLESADRSTGAYQGQVAELENTARELNRQLASETQEKMAVLMKNAEMSQQEEILRQELRHEKDESIELHDRAMMLQHELDKRLNTVNELRKQVDELMTTNLNLNADLVDKNKIIKTLNQRLVDMKKTLQEELKGQQNGNNNNHIVGNYIGGNPPPSHERSLERSKSFEGKMIAKENGTLKQNGTSSGPVVMDEVNFRYLKHVIIKFLTSREVEARHLIKAVSTLLQLSYDEEKLLQDTLNWKMSWFGSRPGQVTMSTS
>9999_0:000d92_{"pub_og_id":"42510at33208","og_name":"golgin_A1_","level_taxid":33208,"organism_taxid":"9999_0","organism_name":"Urocitellus_parryii","pub_gene_id":"Golga1","description":"golgin_subfamily_A_member_1_isoform_X1"}
MFAKLKKKIAEETAVTQRPGGATRIPRSVSKESVASMGADSGDDFASDGSSSREDLSSQLLRRNEQIRKLEARLSDYAEQVRNLQKIKEKLEIALEKHQDSSMRKFQEQNETFQANRAKMAEGLALALARKDQEWSEKMDQLEKEKRFLTAQLQEVKNQSLNLFQKRDEMDELEGFQQQELSKVKHMLLKKEESLGKMEQELEARTRELSQTQEELMTSNQMSSDLRQKLEELQRCYSALEEQRDHVTAGAENKITALEQKEQDLQAFIQQLSIDLQKVTAETQEKEKLITHLQEKVASLEKRLEQNLSGEEHVQELLREKIVAEQNLEDTRQQLLAARSSQAKAIDILETRVKELEQSLQASEERLRQSRDVVAAQDAQIQELAAANRDSSLAQQQALTLEQQCRERTHVLEAQMAALAQAQAADQTAAECRMRELEQENAALKESRNEFEHSLQHHQFELKKLKEEWSQREIVSVAMAQALEEVRKQREELQQQATELTASIDKKNQSLQEKAEELLQKEQEILQLEKGHASAMLQMHQLQSELEALRSQRAEEVLVTAVQEELPRLQGQEPHVTSEAMQDPMCQLPAADGTPNGEVGAMDLGRLQKEKQDLEQQLTEKNKTIKQMQQRMLELKKTLQKELKIRPDSELFEVREKPGPEMPNMAPSVTNNADLTDAREINFEYLKHVVLKFMSCRESEAFHLIKAVSVLLNFSQEEENMLKETLEYKMSWFGSKPAPKGSIRPSISNPRIPWS
>7395_0:001f38_{"pub_og_id":"42510at33208","og_name":"golgin_A1_","level_taxid":33208,"organism_taxid":"7395_0","organism_name":"Glossina_austeni","pub_gene_id":"GAUT020706","description":"GRIP_domain-containing_protein"}
MFASLKNKIKEETGSDVISTTSSGGANNFTPTPPHPPHHRLVNHSNNNKILQADNRRFPSTISVNSNDDQQNDQLSLLRVQCQDLQNRLHSLQDEKSRIEKTNEILLESVKVAQTQKDLYCEEQEKIQNIQQNEIEKLRSLLAFREQEAVDRLSGLRQSQQQVENLTSELERLKHLELEVEDLKDELEHFRHASQLDKNNLTTTMAAMKEENEHLKMRLQIVQQSRVDSLNALSTDEKLLALVQERKLLEQHLEEAHLQLSDIKSSWSGQNLALETQVSRLSKQVAEETTEKRKIQKIRDDLAERVKQLEFDLISMKDEVQQRDVKIKLLEEEIDEVNSTLKECREENEQQILFERNKSENLQKENSQLKCKLESNEKRFNDFAADSSNAAQSLRQQIEELQCALNQEKDEKLTALLKNAEISQNLDILRKELKSEQDETNELQEKNKQLESEIKTINVEIQTNKENLEELQSIMHKNENKLREIDDLQRETLEKNKTIKILNQRLLDLKKTLQKEFCSVKTSEGSSCGDRMHATDNGVVMDEVNFKYLKHVIVKFLTSREVEARHLLRAVATLLKLTKEEEKLLHDTLTWKMSWFGSKPDHGSGQHAFSIPPS
>7113_0:000811_{"pub_og_id":"42510at33208","og_name":"golgin_A1_","level_taxid":33208,"organism_taxid":"7113_0","organism_name":"Helicoverpa_zea","pub_gene_id":"124645845","description":"golgin_subfamily_A_member_1_isoform_X1"}
MFASLKSKIKEETGSDISKITSSWRSGAFLGRIALRDDSSTASPSSSGGHGDSTSDSISPQMESYLSERTGGRVDQAVLQQQYSAQLEAKLRDRDAYWEQKIEELKLSLASVQGKEAAAAQAVARTAQAEAAKAITERDTAKRLVTELKTQLAAAERAQDRLDALNEELEQCRREWARERAELTAALSGEQARAADLADRLALVCAALPPDNPHHHMHDDDKRDVTPTDCAEYDRVCRERAVLTRQLQEAKMALADVKTSWSGQIASLETQVARLSRQAGEEGSERRRVEIEKKEMQEKLLNAAAELEKAKQNLANSEAKDKTMDYESRIESLTLENKELSEALENERTLVKILREKVDKSNLMCDESKAEVNHLNSMVTEMQHDFLDIQRKFDKEKREKDEALLRNAHMSQTIEMSQCNVRYQETEIVDLKAKITELEGLIAQHKENQAACMLIKESEQARKVEIEQLKNKIDELIENETALKKTIQDLETEICDKNKKIKTLDNRISDMKKTLQRELQSSKSDLTSAEEQDISRRYLKHVVLRFLTARELEARQLTRALAALLRLSAHEEALLRAALPPRTGLAAWFPSLNT
>33412_0:000020_{"pub_og_id":"42510at33208","og_name":"golgin_A1_","level_taxid":33208,"organism_taxid":"33412_0","organism_name":"Zerene_cesonia","pub_gene_id":"119828579","description":"golgin_subfamily_A_member_1_isoform_X1"}
MFASLKSKIKEETGSDISKLTSSWRSGAFLGRITLRDDSSTTSPSSSGQADSTSDSISPQMQTYLSDRTGGQVDQVALQQQYATQLEEKLRDRDLYWEQRIEELKLSLASVQGEEAVAAQTVARTAQAEASKAITERDAAQKQLNELKTRLAAAENAQDRLDILTEEVEQSRREWVRERAELTAALGAADARTRDLADELQLLRAALPPDHPRHHVHDDDKRDTQPTGCADYDRVCRERAVLSRQLQEAKMVLADVKTSWSAQIAALETQVARLSRQAGEEGAERRRVENEKKELQENLLEISADLEKAKQNLANSEAKVVRLNGEVHSLAMEVKTLRAAAAGASDKTMELESRIQELTNENRELVKALEDERTLVQILKEKIEKSNSLSDEQKAEVNHLNSMMTDMQHDYIDIQRKLDKEKREKDEVLLRNAQISQNVEKSLCNVRFLESEVVDLKSKITELEAIIAQHKENQAECMLIKENEEARNKTIEELKTRIETIADNESTLKKTIQDLEAEICDRNKKIKTLDNRISDMKKTLQRELQSSKSDLTSAEEQDISRRYLKHVVLRFLTGRELEARQLTRALAALLRLSAHEEALLRAALPARAARAAWLPLST
>80427_0:004e7b_{"pub_og_id":"42510at33208","og_name":"golgin_A1_","level_taxid":33208,"organism_taxid":"80427_0","organism_name":"Lacerta_agilis","pub_gene_id":"GOLGA1","description":"golgin_subfamily_A_member_1_isoform_X1"}
MFANLKKRIAAEAATSPRPGGVPRMPRSVSKESITSVGADSGDDFPSDGSSSREDLSSQLFRRNEQIRKLEVKLSDYAEQVRNLQKIKEKLENALETHQDSFVKKLQEQNEAHQASTAKMAEGTVLALEKKDQEWREKLSHLEKEKKLLSAQLQEMREQSLNLFQKRDEIDELEGFQQQELAKVKHMLLKKEESLAQMEQELGSSTQELQRTREELQTFRTLSSCQAAELQQLRQQHAELEAERDELIDAEESAESKITTLEQRSQELQAYIQQLSVDLQNAQVSAASCEKQLEALQQEHDSLKQEYEQHKQKMIVEVEEKSQLVGHLQEKVTILEKHFEGNLSGDEHVQELLREKSALEQRLEEARQQLSAARTSHAESLNLLETQIDKLNCQLAERQVCLRVREELVWSLQESSSPQVKDLEQALQLANETAAKSKEEMEERELQIQKLQQTDLQLERIQAQEGLSIVQHQCTEQVGRLQEQMATLEAAQETERVAAHQMMSQLEKENAELKDRCKDLESSLRKQESELERLKAELSSSAETTQALEKTRGQREHQLQQELVDLTVLLNEKDLLIAEKAEALLKGEEELKHLRQDHDALLLQMDQLQSNLELCQHQAMETEAAAEKRMSALQEQLQYQQERLLVSEKQAATLELTSAALKKHLCSSEDRETEPNGEVAATDIVQLQKENRDLEQQITEKNKTIKQLQQRMAELKKTLQKELKMRPDGEVPEVATAALTVTNNSDLNDSREINFEYLKHVVLKFMSCRESEAFHLIKAMSVLLNFSQEEENMLKETLEYKMSWFGSKPSPRGSIRPSISSPRTPWS
>38674_0:00193a_{"pub_og_id":"42510at33208","og_name":"golgin_A1_","level_taxid":33208,"organism_taxid":"38674_0","organism_name":"Onychomys_torridus","pub_gene_id":"118581129","description":"golgin_subfamily_A_member_1_isoform_X1"}
MFAKLKKKIAEETAVAQRPAGSTRIPRSVSKESVASMGADSGDDFASDGSSSREDLSSQLLRRNEQIRKLEARLSDYAEQVRNLQKIKEKLEIALEKHQDSSMRKFQEQNETFQANRAKMAEGLALALARKDQEWSEKMDQLEKDKRFLTTQLQEMKNQSLSFFQKRDEIDELEGFQQQEISKVKHMLLKKEECLGKVEQELEARTRELNRTQEELMTSNQMFSGLTQQLEELQRHCSTLEEQRDRVASSKACAEHKIIVLEQKEQELQAFIQQLSIDLQKVTAETQEKEKIIAQLQEKVISLEKRLEQNLSGEDHIQELLKERTVVEQNLEDTRQQLLAARSSHTKAIDLLETRVKDLEQSLQATEEQLSQSRDVVTAQQAQIQELITTNQESSLSQQQVLALEQHCRERTHALEAQIEALEQTRVADQIASEQEMQQLQRENVVLKESKNECERSLQHHQFELKKLKDEWSQREIVSVAMAQALEEVRKQREEFQQQAAQLTAIIEEKNQSLCEKDDVLLQKEQELRQLEKGHDSALLQMQQLQSEVEALRSCRAQEAVQTARGENALQLQGQEPLVIAKAMQDSEYELQVAKGTPNGEVEAMDLEQLQKEKQDLEQQLTEKNKIMKQMQQRMLELKKTLQKELKIRPDSELFEVREKTGPEIPNMAPSVTNNADLTDAREINFEYLKHVVLKFMSCRESEAFHLIKAVSVLLNFSQEEENMLKETLEYKMSWFGSKPAPKGSIRPSISNPRIPWS
>104452_0:00019f_{"pub_og_id":"42510at33208","og_name":"golgin_A1_","level_taxid":33208,"organism_taxid":"104452_0","organism_name":"Operophtera_brumata","pub_gene_id":"E85109CC6D082B96673A7B42B1A49316","description":"A0A0L7LVB6_9NEOP"}
MFSTPPPRSRRHYETTVQARSAWKKAELMKKMMKEDPTREVKSKILKKTEGDCLKRNAHSLMPNRKHWALNCGRFSKKHSSSEKSTEARKMRLEYEAAKQKADIERKAVEKDAQLEKTLVEQKFAADIAALESVASKSRRSSQYQPTEIDSIGKVQERLENSHIAENKNNSDMNAARDGERDAAAEGFGSTDMQNLVSAIYQSNLQNKQLLSRFASSKDLPQFNGDPLEWLAYKLAYDESTKICNYSDAENMWRLRKSLKGEAKETGSATEEKEPTATFTDTMFASLKSKIKEETGSDISKITSSWRSGAFLGRISLRDDSSISPQLEAYLTDRTGGQIDQPALQQQYSTQLEAKLRERDAYWEQKIEEEELEQSSREWARSRAELTSALAEADARARDLTDQLALVKAALSPESEHHHMQDDEYDRVCRERVVLTRQLQEAKMALADVKTSWSGQIASLETQVARLSRQAGEEGSERRRVEEEKRETEDKLVNMAAELDKTKQNLINSEAKVVRLNCEVHSLAMEVKALRKELTEENRRLIETLDNERTLVKILREKVDKSNRLYDEQKAEVNHLNSVVNEMQHDYVDMERKIEKEKREKDEALLRNAHMSQTIEMSQCDNQAACMLIKETEETRKSEIAELRGKIEQLTESENNLKKSIKDLETDICDKNKKVKSLENRISDMKKTLQRELQSSKSDLSTAEEQDIKLEARQLTRALAVLLRLSPREEALLRAALPPRTGIAAWFPSLTNT
>42434_0:00202e_{"pub_og_id":"42510at33208","og_name":"golgin_A1_","level_taxid":33208,"organism_taxid":"42434_0","organism_name":"Culex_pipiens_pallens","pub_gene_id":"120420634","description":"golgin_subfamily_A_member_1"}
MFASLKNKIKEETGSDVSSMPSRSTSQGGLTAAQRYQRSRPESLNSMDELSLLEQKEAELHATRLQLQELISQYNELRDQTRAMEDEKVKLEEANKLLEESMKVAQVQKDLIREEHDKIQNLQLQEISKLRSMLLFREQEAVDRISHQKTAEQQVETLKQELSRLRGIESMMENFQDDLANLRHSSTIERNNLRSTLAAAEEENRHLKSRIQVLEESRALLTSGSTDDQVQSLLQERKMLEQRLEEAHLHLSDIKSSWSGQNLALETQVNRLSHQVAEETKEKYQALRLRDELAERSKQLDFELEKSRNEVTQRDNKIKLMGEEIDELNSALREAREQHEEEVTFMNSKLEHLQVELNSIKTNLTETENRLLDSLEGSDRSLTAYKSQMLQQDESIKELTGQLAIENQEKLTILMKNAEISQKEEILRQELRQERDEAQELHERVGLLQRELDKRLNTVNELRKQIDELMSTNLEQNAKLASLDSLHVELVDKNKIIKILNQRLVDMKKTLAEEINNNNNGTQPTNHSDRILERSNSREKQEMVGNKQQNGSAISHNVSSMTTINLHASHNGTQKSSPNPASGTIVMDEVNFRYLKHVIIKFLTSREVEAKHLIKAVSALLKLSFEEEKLLQDTLTRKISWFGSRPGQQHSQNALSTIPPNS
>37001_0:002b5d_{"pub_og_id":"42510at33208","og_name":"golgin_A1_","level_taxid":33208,"organism_taxid":"37001_0","organism_name":"Glossina_brevipalpis","pub_gene_id":"GBRI033527","description":"GRIP_domain-containing_protein"}
MFASLKNKIKEETGSRLDAISTTSSVGANNFIPTPPHHRIMNHTNNNNRMRSVNSNDEQNEQLPFLRGQCQDLQNRLHSLQDEKSRVEKTNEILLESVKVAQTQKDLYYEEQEKIQNIQQNEIEKLRSLLAFREQEAVDFLSGLRQSQQQVENLTSELERLKHLELEVEDLKDEFEHFRHASQLDKNNLTTTLAAIKEENDHLKMRLQIVQQSRVDSLNVLSTDEKLSALVQERKLLEQHLEEAHLQLSDIKSSWSGQNLALETQVSRLSKQVAEETTEKRKIQKIRDDLGERVKQLEFELINVKDETRQRDVKIKLLEEEIDELNLTLKECREENEQQILFERKKSENLDKENSELRRKLENNDERFNGFAADSANTVKTLRQQIEEIQYSLTHEKDEKLIALLKNAEISQNLDIIRKELKSEQDETNELQEKNKQLDAELQTINVEWKRNKDSLEELQSIMQKNENKLKEIDDLHREISEKNKTIKILNQRLLDLKKTLQKEFCSIKISGGNCSCGMADTHIKDTGGNYHSPDVGNSVVMDEVNFKYLKHVIVKFLTSREVEARHLIRAVATLLKLTKEEEKLLHDTLTWKMSWFGSKPNHGSGQHAFSIPPS
>1026970_0:000827_{"pub_og_id":"42510at33208","og_name":"golgin_A1_","level_taxid":33208,"organism_taxid":"1026970_0","organism_name":"Nannospalax_galili","pub_gene_id":"Golga1","description":"golgin_subfamily_A_member_1_isoform_X1"}
MQDSHTAKMFAKLKKKIAEETAVAQRPGGATRIPRSVSKESVASMGADSGDDFASDGSSSREDLSSQLLRRNEQIRKLEARLSDYAEQVRNLQKIKEKLEIALEKHQDSSMRKFQEQNETFQANRAKMAEGLALALARKDQEWSEKMDQLEKEKRFLTAQLQEVKNQSLSLFQRRDEIDELEGFQQQELSKVKHMLLKKEECLGKLEQELEARTRELNRTQDELRTSSQMSSELSQRLEELQRHHSALEEQRDHVTASKAGAENKIVALEQKEQELQAFIQLLSIDLQKATAETQEKEKLITHLQEKVASLEKRLEQNLSGEEHMQELLKEKTVAEQNLEDIRQQLLAARGNQAKAVGVLETRVKELEQSLQASEEQLSQSRNTVAAQEAQIQKLITANQERSLSQEQVLVIEQQFREHTHALEAQIATLEQTWVANQTASEQGMRQLEQENMALKESRNECERNLQQYQLELKKLKDEWSQREIVSVAMAQALEEVRKQREEFQQQATELTAIVDEKERSLREKDEVLLQKEQELCQLEKGHDSALLQIHQLQCELEALKSCKAEEAMATTIEEDLVQLQGHKPLVISKVMQDPAYQLPATEGTPNGEVGAMDLGQLQKEKQDLEQQLTEKNKIIKQMQQRMLELKKTLQKELKIRPDSELFEVREKPGPETPNMAPSVTNNADLTDAREINFEYLKHVVLKFMSCRESEAFHLIKAVSVLLNFSQEEENMLKETLEYKMSWFGSKPAPKGSIRPSISSPRIPWS
>8520_0:003e48_{"pub_og_id":"42510at33208","og_name":"golgin_A1_","level_taxid":33208,"organism_taxid":"8520_0","organism_name":"Sceloporus_undulatus","pub_gene_id":"121936032","description":"golgin_subfamily_A_member_1_isoform_X1"}
MFAKLKKKIAEEAATAPRGVSRMPRSVSKESITSMGADSGDDFPSDGSSSREDLSSQLFRRNEQIRKLEVKLSDYAEQVRNLQKIKEKLENALETHQDSFVKKLQEQNEAHQASTAKMAEGMALALEKKDQEWKEKLSHLEKEKKLLSAQLQDMREQSLNLFQKRDEIDELEGFQQQELAKVKHMLLKKEELLAQMEEELGSATQEVACVQEELQVSRALSTRLAAELQELQQQHADLQAERAELEDAERSAESKITMLEQRGHELQAYVQRLSVDLQNAQVAASCCEKRLETLQGEHDSLKLEYEQHKQKMIIEVEEKSQLVGHLQEKVTMLEKRFEGNLSGDEHIRDLLKEKCALEQRLEEARQQLLATRTSHTENMSLLETQINKLNGKLAEGQACLSEREELVRSLQESTLQQQKDLEQALRLASEAAAKSKEDIEERELQIQKLQADLELERIKSEEGLSAAQHHYAVQMGKLEEQAAALEAAQESERVASQCKISQLEKENEELKIRCKDMENSLTLQESELERLKAELRSHAEIAQTQEETQKQREELLQRQVADLTSLLKEKDLLIVEKTDTLLKEEEELKHLRQGHDALVQQIQQLQSSLKLCQQQAAEQEAEAEMQRNALQAQLREQQERLAASEKQAATLVSAALKKHLHPSEDGEAATNGEVSATDVVQLQKENRDLEQQIAEKNKMIKQLQQRMTELKKTLQKELKIRPDGEVPEAPTAALTVTNNADLNDSREINFEYLKHVVLKFMSCRESEAFHLIKAVSMLLNFSQEEENMLKETLEYKMSWFGSKPPPRGSIRPSISSPRTPWL
>10117_0:00219d_{"pub_og_id":"42510at33208","og_name":"golgin_A1_","level_taxid":33208,"organism_taxid":"10117_0","organism_name":"Rattus_rattus","pub_gene_id":"Golga1","description":"golgin_subfamily_A_member_1_isoform_X1"}
MFAKLKKKIAEETAVAQRPGCTPRIPRSGSKESVASMGADSGDDFASDGSSSREDLSSQLLRRNEQIRKLEARLSDYAEQVRNLQKIKEKLEIALEKHQDSSMRKFQEQNETFQANRAKMAEGLALALARKDQEWSEKMEQLEKEKRFLTSQLQEVKNQSLSLFQKRDEIDELEGFQQQEISKVKHMLLKKEECLGKMEHELDARTRDLNRTQEELVTSNQLSSDLSQRLQELQRHCATLEEQRDHLTASKAGAEHKIVVLEQKEQELQAIIQQFSIDLQKVNAETQEKEKVITHLQDKVTFLEKRLEQDLSGEDHVQELLKEKTVAEQKLQDTRQQLLAAKNSHTKAVDLLETRVKDLEQSLQAAEEQLSQSRDVVAGQEAQILKLITTNQENNLSQQQVLALEQHCRERIHTLEAQIEALEQTRAADQIASEQGMRQLRQENVALKESRDECVQSLQHHQLELKKLKDEWNQREIVSVAMAQALEEVRKQREEFQQQATELTAIIEEKNQSLCEKDEALLQKEQELQQLEKGHNSALLQMHQLQRELETLKTFRAQEAMPATTGEDRLPLQGQEPLVISKAMQNSEYELPAAEGTPNGEVGAMDLKQLQKEKQDLEQQLTEKNKIMKQMQQRMLELKKTLQKELKIKPDNELFEVREKTGPEIPNMAPSVTNNTDLTEAREINFEYLKHVVLKFMSCRESEAFHLIKAVSVLLNFSQEEENMLKETLEYKMSWFGSKPAPKGSIRPSISNPRIPWS
>168631_0:000766_{"pub_og_id":"42510at33208","og_name":"golgin_A1_","level_taxid":33208,"organism_taxid":"168631_0","organism_name":"Chilo_suppressalis","pub_gene_id":"CSUOGS106249"}
MELQSRIEALTEENKELTLALESESELVRTLREKMEQCERRFDEQSAEVTHLNSLVTDMQHDYVDIQRKYDKERREKDEALLRNAHMSQTIEMSQCNVRYQEVEINELKAKITELNSLIAEHKENQAACMLIKENEEARKTEIEELKRRIEEVTENEATLKKTIQDLETEICDKNKKIKTLDNRISDMKKTLQRELQSSKSDLTTAEEQDISRRYLKHVVLRFLTAREIEARQLTRALATLLRLSAHEEALLRAALPPR
>168631_0:001268_{"pub_og_id":"42510at33208","og_name":"golgin_A1_","level_taxid":33208,"organism_taxid":"168631_0","organism_name":"Chilo_suppressalis","pub_gene_id":"CSUOGS102164"}
MALADVKTSWSGQIASLETQVARLSRQAGEEGAERRRVETEKKEMQEKLINMAVELEKTKQNLINSEAKPYDYTSYLNSQSCQ
>7375_0:0033fc_{"pub_og_id":"42510at33208","og_name":"golgin_A1_","level_taxid":33208,"organism_taxid":"7375_0","organism_name":"Lucilia_cuprina","pub_gene_id":"LOC111679593","description":"golgin_subfamily_A_member_1"}
MFASLKNKIKEETGSEVAGPGVVNMPQLQPHQLTAMNHTANNNNNNNNRLKSRFSSTISVNSNDESLQSESLITLRQQCQELSAKASELQNRISQLQEEKLRVEKTNEILLETVKVAQTQKDIYCEEQEKIQNMQQNEIDKLRSLLSFREQEAVDRLNAMRQHQTQVENLTSELERFKHYETEVEDLKDELQQLRHSSQQDKNNLTTTLAAIEEENRHLKMRLQIVEKARIESLSTLSGDDKLQALVHERKLLEQHLEEAHLQLSDIKSSWSGQNLALETQVSRLSKQVAEETTEKRKILKTKDDLIERVKHVEFELLKAKDEIKQRDDKIKLLEEEIDELNLALKECREENEQQIVYERNKSASLEAENLDLKNRLEAADERFGNYAADAANVSQTLRQQLNEIQQQLNDTQLLLENEKEEKLTALLKNAEISQSEELLKKELRDERDEANEIHEKNATLEGQLKTKQLEILECKQQLEEMQRKVEESKTKIKECDELQSDITEKNKTIKVLNQRLTDLKKTLQKEFSSAKSLEEFSENQKTTTSSTTTTTTPAIIATTTTYSNDNTKLCQNCGCLIKNSIIMDEVNFKYLKHVIVKFLTSREVEARHLIRAVATLLKLTKEEEKLLHDTLNWKMSWFGSKPNHGSGQRAFSIPPTS
>10036_0:004661_{"pub_og_id":"42510at33208","og_name":"golgin_A1_","level_taxid":33208,"organism_taxid":"10036_0","organism_name":"Mesocricetus_auratus","pub_gene_id":"Golga1","description":"golgin_subfamily_A_member_1_isoform_X1"}
MFAKLKKKIAEETAVAQRPGGSTRIPRSVSKESVASMGADSGDDFASDGSSSREDLSSQLLRRNEQIRKLEARLSDYAEQVRNLQKIKEKLEIALEKHQDSSMRKFQEQNETFQAHRAKMAEELALALARKDQEWSEKMDQLEKDKRFLTTQLQEMKKQSLSLFQKRDEIDELEGFQQQEISKVKHMLLKKEECLGKMEQELEARTRELNRTQEELVTSNQMSSDLNQRIEELQRHCSALEEQRNHVTSSKAFSERRIVILEQKEQELQALTQQLSIDLQKVTAETQEKEKIITHLQEKVISLEKTLEQNLSGEDHVQELLKEKTVADQNLEDTRQQLLAARSSHTKAIDLLETQVKDLEQSLQATEEQLSQSRDVVVAQEAQIQKLITENQESSLSQQQVLALEQHCREHTHALEAQIEALEQTRVADQIASEQGMCALLTLQRQLQQENMALKESRNECERALQHHQVELKKLQDEWSQREIVSVAMAQALEEVRKQREELQQQAAQLTTIIEEKNRNLCEKDDVLLHKEQELRQLEKGHDSALLQIHQLQSELEALRSCRAQEAAGHATTGEGPLQLQGQEPLVIAKAMQGSEYEIQAAEGTPNGEVEAMDLEQLQKEKQDLEQQLTEKNKIMKQMQQRMLELKKTLQKELKIRPDSELFEVREKTSPEIPNMAPSVTNNADLTDAREINFEYLKHVVLKFMSCRESEAFHLIKAVSVLLNFSQEEENMLKETLEYKMSWFGSKPAPKGSIRPSISNPRIPWS
>35658_0:000f31_{"pub_og_id":"42510at33208","og_name":"golgin_A1_","level_taxid":33208,"organism_taxid":"35658_0","organism_name":"Mastomys_coucha","pub_gene_id":"Golga1","description":"golgin_subfamily_A_member_1_isoform_X1"}
MFAKLKKKIAEETAVAQRPGGTTRIPRSVSKESVASIGADSGDDFASDGSSSREDLSSQLLRRNEQIRKLEARLSDYAEQVRNLQKIKEKLEIALEKHQDSSMRKFQEQNETFQANRAKMAEGLALALARKDQEWSEKMEQLEKDKRFLTSQLQEVKNQSLSLFQKRDEIDELEGFQQQEISKVKHMLLKKEECLGKMEQELDTRTRELNRTQEELVTSNQLSSDLNQRLEELQRHCSTLEEQRDHLTASKAGAEHKIVVLEQKEQELQAIIQQLSIDLQKVTAETQEKEKVITHLQEKVIFLEKRLEQNLSGEDHVQELLKEKTVAEQNLEDTRQQLLAARNSHTKAVDLLETRVKDLEQSLQAAEEQLSQSRNVVAGQEAQIQNLITTNQENSFSQQQVLALEQHCRERIHALEAQIEALEQTRVADQIASEQGMRQLQQENVALKESRNEYEHSLQHHQLELKKLKDEWSQREIVSVAMAQALEEVRKQREEFQQQFPAKATELTAIIEEKNQSLCEKDEALLKKEQELQQLEKGHNSALLQMHQLQRELEALKTCRAQEAMPATTGEDRLPLQGQEPLVISKAMQNPKYELPAAEGTPNGEVGVMDLKQLQKEKQDLEQQLTEKNKIMKQMQQRMLELKKTLQKELKIRPDSELFEVREKTGPEIPNMAPSVTNNTDLTDAREINFEYLKHVVLKFMSCRESEAFHLIKAVSVLLNFSQEEENMLKETLEYKMSWFGSKPAPKGSIRPSISNPRIPWS
>94885_0:00472c_{"pub_og_id":"42510at33208","og_name":"golgin_A1_","level_taxid":33208,"organism_taxid":"94885_0","organism_name":"Pantherophis_guttatus","pub_gene_id":"LOC117658003","description":"LOC117658003"}
MALQVEEKTQLVDQLQEKVAVLEKRLEGSLSGDEHFQELFREKSALEQSLEDTRQELLTAQTGHKESQNLLETQISQLNCRLATEEAGRREKEESLRHLQASRSQQLQDLEQALQLAKEAVARSQDELRGKELQLQKLQVDLESERVKSREGLSSMQSQWMDQVKQLEKQVADLEAAQTLEREAARQKSSRLEKENADLKDRCGGLETSLKRQESELGRVKAQLSSNTEALEETSKRSTSLQQQVSDLALSLQEKEQQIAAKTDSLLKREEEAKSLRQGHDLLLLQMHQLQSSLETCQGQAAEKEAAMQEQLRVLQAQHQEEAERLFASEKQAAVLELASMALEGQLHLSEDGEQEPNGDLVSSDAVQLQKENQDLEQQIAEKNKMIKQLQQRMAELKKTLQKELKIRPDGEIPEVPTAGLTVTNNSDLSDSREINFEYLKHVVLKFMSCRESEALHLIKALSVLLNFSPEEENMVKETLEYKMSWFGSKPLPRGSVRPSVSNPRLMWS
>94885_0:004850_{"pub_og_id":"42510at33208","og_name":"golgin_A1_","level_taxid":33208,"organism_taxid":"94885_0","organism_name":"Pantherophis_guttatus","pub_gene_id":"GOLGA1","description":"GOLGA1"}
MFAKLKKKIADEAATTPRPGGLARMPRSISKESVTSAGAESGDDFPSDGSSSREDLSSQLFRRNEQIRKLEVKLSDYAEQVRNLQKIKEKLENALETHQDSFVKKLQEQNETHQSNMGKMAEEMSLTLEKKDQECREKLSHLEKERKLLSSQLQEMREQSLNLFQKRDEIDELEGFQQQELAKIKHMLLKKEESLAQMEEELRSSTRELLQTRDELQASQDLSSRLAREVQELQKQQGDLTVERNELRDARESAENKITSLEERSQELQSYVQRLSVDLQEAQLAASSAEKNLDVLQGEHRSLKLEFQEQRQKMALQVEEKTQLVDQLQEKVAVLEKRLEGSLSGDEHFQELFREKSALEQSLEDTRQELLTAQTGHKESQNLLETQISQLNCRLATEEAGRREKEESLRHLQASRSQQLQDLEQALQLAKEAVARSQDELSGKELQLQKLQVDLESERVKSREGLSSMQSQWMDQVKQLEKQVADLEAAQTLEREAARQKSSRLEKENADLKDRCGGLETSLKRQESELGRVKAQLSSNTEALEETSKRSTSLQQQVSDLALSLQEKEQQIAAKTDSLLKREEEAKSLRQGHDLLLLQMHQLQSSLETCQGQAAEKEAAMQEQLRVLQAQHQEEAERLFASEKQAAVLELASMALEGQLHLSEDGEQEPNGDLVSSDAVQLQKENQDLEQQIAEKNKMIKQLQQRMAELKKTLQKELKIRPDGEIPEVPTAGLTVTNNSDLSDSREINFEYLKHVVLKFMSCRESEALHLIKALSVLLNFSPEEENMVKETLEYKMSWFGSKPLPRGSVRPSVSNPRLMWS
>91951_0:00301e_{"pub_og_id":"42510at33208","og_name":"golgin_A1_","level_taxid":33208,"organism_taxid":"91951_0","organism_name":"Catharus_ustulatus","pub_gene_id":"GOLGA1","description":"golgin_subfamily_A_member_1"}
MFAKLKKKIAEEAAVAPRPGGAARIPRSVSKESITSVGADSGDDFASDGSSSREDLSSQLFRRNEQIRKLEVKLSDYADQIRNLQKMKEKLENALEKHQDSSMRKFQEQNEAHQASRAKMAEGMALALGKKDKEWMEILAQVEKEKKMLQTQLQEMREQSLNLFQKRDEIDELEGFQQQEIAKVKHMLLKKEESLSRAEQELEARAQELSQAQAELQAARSESSGLRRDLQDLQQHLLQLEARRDELMTAEKNAENKITALELREQELQTVIQQLSVDLQNARVAGSGCEKRLEMLQVEHESLKVEYEQQKQKMTLEFAERDKLTEELQEKVSSLEKKLERNLSGDEHVQELLKEKAALEQRLEESRQQVLTDRTRHSEAVIQLETQKKELEEKLQIATETLKKSKEAAADQDLKIQKLQTDLEDERNQLQQQILSEKHQYDQKVTELESQIAGLEKAWELDKTTTQHRISQLEKENENLKGSKEEYESSLKQQESELNRLKNEMSSRETVSVEIAKALEETRKQREELQQQVSHLNALIKEKDQLIDEKCDLLLKQKEELNQLSQDHEAALLQVHQLQLDIEASQSQAVEKEETARKEIDELKLQVQECLLAREHEKNVLEPEESTRALNNEHCPSPENSVVEQNGEVAAADVIQLQKDNRELEQQIAEKNKMIKQLQQRMAELKKTLQKELKIRPDSEVPELRTNSEVPNASVTVTNNSDLNDSREINFEYLKHVVLKFMSCRESEAFHLIKAVSVLLNFSQEEENMLKETLEYKMSWFGSKPSPKGSIRPSISSPRTLWP
>8673_0:00290d_{"pub_og_id":"42510at33208","og_name":"golgin_A1_","level_taxid":33208,"organism_taxid":"8673_0","organism_name":"Pseudonaja_textilis","pub_gene_id":"GOLGA1","description":"golgin_subfamily_A_member_1"}
MFAKLKKKIADEAATAPRPGGLARMPRSVSKESVTSAGAESGDDFPSDGSSSREDLSSQLYRRNEQIRKLEVKLSDYAEQVRNLQKIKEKLENALETHQDSFVKKLQEQNETHQASLGKMTEEMNLALEKKDQEWREKLSRLEKERRLLSAQLQEISEQSLNLFQKRDEIDELEGFQQQELAKIKHMVRISFRLGRLGLSFHLFFRDVV
>308060_0:0005f9_{"pub_og_id":"42510at33208","og_name":"golgin_A1_","level_taxid":33208,"organism_taxid":"308060_0","organism_name":"Apteryx_rowi","pub_gene_id":"GOLGA1","description":"golgin_subfamily_A_member_1_isoform_X1"}
MFAKLKKKIAEEAAIAPRPGGAARIPRSVSKESITSVGADSGDDFASDGSSSREDLSSQLLRRNEQIRKLEVKLSDYADQIRNLQKIKEKLENALEKHQDSSMRKFQEQNEAHQANRAKMAEGMALALEKKDQEWMEKLGQVEKEKRMLETRLQEMREQSLNLFQKRDEIDELEGFQQQEMAKVKHMLLKKEESLSKAEQELEACTRELTHTKEMLQDTSSVSSGLRKDLQELRQQCLELEAQRDELMTAETNAENKITALELREQELQTVIQQLSVDLQNARVAGSGCEKRLEMLQVEHESLKLEYEQHKQKMTLEYDERNKLIEQLQEKVSSLEKKLERNLSGDEHVQELLKEKTTLEQKLDETRQQLLTDRTHHAETVNLLETQKKELEQELQIATEALKKGKEEASEQDLQIQMLQTDLENERSKLQQQILSVKHEYEEKVAGLESQITALKTSWEFDKTATQHKLSQLEKENENLNKSREGYESSLKKQESELDRLKKELSSRETVSVEIAKALEETRKQKEELQQQVSHLTSLIEEKDQLIDEKSDMLLKKKEELNQLSQDREAVLLQMHQLQSDIEASNSRAAEKEETARKEIDELKLQIQECLLAREHKRNASELEESARALNNKHLHPPENRVMEQNGEVAAADIIQLQKENRELEQQIAEKNKMIKQLQQRMTELKKTLQKELKIRPDSEGPEVREKTNSEVPNASVTVTNNSDLNDSREINFEYLKHVVLKFMSCRESEAFHLIKAVSVLLNFSQEEENMLKETLEYKMSWFGSKPSPKGSIRPSISSPRTPWS
>156563_0:002793_{"pub_og_id":"42510at33208","og_name":"golgin_A1_","level_taxid":33208,"organism_taxid":"156563_0","organism_name":"Cyanistes_caeruleus","pub_gene_id":"GOLGA1","description":"golgin_subfamily_A_member_1_isoform_X1"}
MFAKLKKKIAEEAAVAPRPGGAARIPRSVSKESITSVGADSGDDFASDGSSSREDLSSQLLRRNEQIRKLEVKLSDYADQIRNLQKIKEKLENALEKHQDSSMRKFQEQNEAHQASRAKMAEGMALALEKKDKEWMEKLGQVEKEKKVLQTQLQEMREQSLNLFQKRDEIDELEGFQQQEIAKVKHMLLKKEESLSRTEQELEAHAQELTRAQAELQEVRSESSGLRKDLQDLQQQFLELEAQRDELMTAETNAENKITALELREQELQTVIQQLSVDLQNARVAGSGCEKRLEMLEVEHESLKVEYEQQKQKMTFEFAEKDKFTEQLQEKVSSLEKKLERNLSGDEHVRELLREKAALEQRLEESRQQVLTDRTRHSEAVNRLETRNKELEEKLQIATETLKKSKEAVADQDLKIQKLQTDLEDERNQLQQQILSEKHQYDQKVTGLESQIGALEKAWELDKTTTQHRISQLEKENENLKRSKEEYESSLKQQESELNRLKNEMSSRETVSVEIAKALEETRKQREELQQQVSHLNVLIKEKDQLIDEKCDLLLKQKEKLNQLSQDHEAAVLQVHQLQLDIEASQSQAVEKEETARKEIDELKLQVQECLLAREHEKNVLEMEESTRVLNNEHFPSPENSVVEQNGEVAAADVIQLQKDNRELEQQIAEKNKMIKQLQQRMTELKKTLQKELKIRPESEVPELRANSEVPNASVTVTNNSDLNDSREINFEYLKHVVLKFMSCRESEAFHLIKAVSVLLNFSQEEENMLKETLEYKMSWFGSKPSPKGSIRPSISSPRTLWP
>54180_0:00063c_{"pub_og_id":"42510at33208","og_name":"golgin_A1_","level_taxid":33208,"organism_taxid":"54180_0","organism_name":"Trachypithecus_francoisi","pub_gene_id":"GOLGA1","description":"golgin_subfamily_A_member_1_isoform_X1"}
MFAKLKKKIAEETAVAQRPGGATRIPRSVSKESVASMGADSGDDFASDGSSSREDLSSQLLRRNEQIRKLEARLSDYAEQVRNLQKIKEKLEIALEKHQDSSMRKFQEQNETFQANRAKMAEGLALALARKDQEWSEKMDQLEKEKIILTAQLQELKNQSMNLFQRRDEMDELEGFQQQELSKIKHMLLKKEESLGKMEQELEARTRELSRTQEELMNSNQMSSDLSQKLEELQRHYSTLEEQRDRVIASKTGAESKITALEQKEQELQALIQQLSIDLQKVTAETQEKEDIIIHLQEKVASLEKRLEQNLSGEEHVQELLKEKPLAEQNLEDTRQQLLAARNSQAKAINALETRVRELEQTLQASEEQLQQSQGVVATQEAQIQELVAANQESSHVQQQQALALKQQFLERTQALEAQIVALERARAADQTTAEQGMRQLEQENAALKESSNEYERSLQNHQFELKKLKEEWSQREIVSVAMAQALEEVRKQREEFQQRAANLTAIIDEKEQNLQEKTEVLLQKEQEILQLEQGHNSALLQMRQLQAELEALRTLKAEETAVVTEQEDLLRLRGPLQAEALSVSESHVTSRAMQDPVFQLPTAGRTPNGEVGAMDLAQLQKEKQDLQQQLLEKNKTIKQMQQRMLELRKTLQKELKIRPDNELFEVREKPGPEMANMAPSVTNNADLTDAREINFEYLKHVVLKFMSCRESEAFHLIKAVSVLLNFSQEEENMLKETLEYKMSWFGSKPAPKGSIRPSISNPRIPWS
>30455_0:00272e_{"pub_og_id":"42510at33208","og_name":"golgin_A1_","level_taxid":33208,"organism_taxid":"30455_0","organism_name":"Fulmarus_glacialis","pub_gene_id":"GOLGA1","description":"LOW_QUALITY_PROTEIN:_golgin_subfamily_A_member_1"}
YADQIRNLQKIKEKLENALEKHQDSSMRKFQEQNEAHQASRAKMAEGMALALEKKDQEWMEKLGQIEKEKKMLETQLQEIREQSLNLFQKRDEIDELEGFQQQEIAKVKHMLLKKEESLSKTEQELEACTQELTHTKEVLQDASNESSGLRKNLQELQQQFLELEAQRDELMTAETNAENKITALELREQELQTVIQQLSVDLQNARVAGSGCEKRLETLQVEHESLKLEYEQRKQKMTLEFAERNKLTEQLQEKVSSLEKKLERNLSGDEHVQELLKEKAALEQKLDETRQQVLTDRTYHTETVNRLETQNKELEQKLQIATEALKKSKEAATEQDLKIQKLQTDLEDERSKLQQQILTEKHQYDQKVTGLESQIAALETAWEFDKTTNQHKISQLEKEIENLNGSREEYESSFKKQESELNRLKNELSSRETVSVEIAKALEETRKQREELQQQVLHLASLINEKDQLIDEKCDMLLKQKEELNQLSQDHEAVLLQMHQLQSDIEASNSRAVEKEETARKEIDECLLAREHEKNVSELEELTGALNNKHLHSPENRVVEQNGEVAIADVIQLQKDNRELEQQIAEKNKMIKQLQQRMTELKKTLQKELKIRPDSEVPEVREKANSEVPNASVTVTNNSDLNDSREINFEYLKHVVLKFMSCRESEAFHLIKAVSVLLNFSQEEENMLKETLEYKMSWFGSKPSPKGSIRPSISSPRTLWP
>9545_0:002ab7_{"pub_og_id":"42510at33208","og_name":"golgin_A1_","level_taxid":33208,"organism_taxid":"9545_0","organism_name":"Macaca_nemestrina","pub_gene_id":"GOLGA1","description":"GRIP_domain-containing_protein"}
MFAKLKKKIAEETAVAQRPGGATRIPRSVSKESVASMGADSGDDFASDGSSSREDLSSQLLRRNEQMRKLEARLSDYAEQVRNLQKIKEKLEIALEKHQDSSMRKFQEQNETFQANRAKMAEGLALALARKDQEWSEKMDQLEKLLKKEESLGKMEQELEARTRELSRTQEELMNSNQMSSDLSQKLEELQRHYSTLEEQRDHVIASKTDAESKITALEQKEQELQALIQQLSIDLQKVTAETQEKEGIIIHLQEKVASLEKRLEQNLSGEEHVQELLKEKPLAEQNLEDTRQQLLAARSSQAKAINALETRVRELEQTLQASEEQLQQSQGVVAAQEAQIQELVAANQESSHVQQQALALEQQFLERTQALEAQIVALERARAADQTTAEQGMRQLEQENAALKESSNEYERSLQNHQFELKKLKEEWSQREIVSVAMAQALEEVRKQREEFQQQAANLTAIIDEKEQNLREKTEVLLQKEQEILQLEQGHNSALLQMHQLQAELEALRTLKAEEAAAVTEQEDLLRLRGPLQAEVLSVSESHVTSRAMQDPVFQLPTAGRTPNGEVGAMDLAQLQKEKQDLEQQLLEKNKTIKQMQQRMLELRKTLQKELKIRPDNELFEVREKPGPDMANMAPSVTNNADLTDAREINFEYLKHVVLKFMSCRESEAFHLIKAVSVLLNFSQEEENMLKETLEYKMSWFGSKPAPKGSIRPSISNPRIPWS
>10089_0:000a13_{"pub_og_id":"42510at33208","og_name":"golgin_A1_","level_taxid":33208,"organism_taxid":"10089_0","organism_name":"Mus_caroli","pub_gene_id":"Golga1","description":"Golga1"}
MFAKLKKKIAEETAVAQRPGGTTRIPRSVSKESVASMGADSGDDFASDGSSSREDLSSQLLRRNEQIRKLEARLSDYAEQVRNLQKIKEKLEIALEKHQDSSMRKFQEQNETFQASRAKMAEGLALALARKDQEWSEKMEQLEKDKRFLTSQLQEVKNQSLSLFQKRDEIDELEGFQQQEISKVKHMLLKKEECLGKLEQELDARTRELNRTQEELVTSNQLSSDLNKRLEELQRHCSTLEEQRDHLTASKAGAEHKIVVLEQKEQELQEIIQQHSIDLQKATAETQEKEKVITHLQEKVIFLEKRLEQNLSGEDHVQELLKEKTVAEQNLEDTRQQLLAARNSHTKALYLLETRVQDLERSLQAAEEQLNQSRNVVAGQEAQIQKLITTNQENSLSQQQVLALEQHCRERIHVLEAQIEALEQTRVADQIASEQGMLQLQQENVALKESRNECEHSLQHHQLELKKLKDEWSQREIVSVAMAQALEEVRKQREEFQQQATELTAIIEEKNQSLCEKDEALLQKEQELRQLEKGHNSALLQMHKLQRELEALKTCRAQEAMPATTGEDCLPLQGQEPLVISKAMQNSEYELPAAEGTPNGEVGASDLKQLQKEKQDLEQQLIEKNKIMKQMQQRMLELKKTLQKELKIRPDSELFEVREKTGPEIPNMAPSVTNNTDLTDAREINFEYLKHVVLKFMSCRESEAFHLIKAVSVLLNFSQEEENMLKETLEYKMSWFGSKPAPKGSIRPSISNPRIPWS
>66420_0:003a6f_{"pub_og_id":"42510at33208","og_name":"golgin_A1_","level_taxid":33208,"organism_taxid":"66420_0","organism_name":"Papilio_xuthus","pub_gene_id":"LOC106127690","description":"golgin_subfamily_A_member_1-like_isoform_X1"}
MFASLKSKIKEETGSDISKLTSSWRTGAFLGRITLRDDSSTTSPSSSGGHGDTNSDSISPQLQTYLSERTGCEIDNSGLQQQYTAQLEAKLRERDAYWEQRVEELQQSLAAVQGEEAAAAQAVARIAQSEAARASSERDVALRQLNELKTRLAAVETAQNRLDTLTEELEQSRRQWARERAELTGALGEADARARDLADQLEVLRAALPPDNPHHHMHDDDKRELLVSGCAEFDRVSRERAVLSRQLQEAKMALADVKTSWSGQIASLETQVARLSRQAGEEGAERRRVETEKKEIQDKLNKMAAELDKTKQSLANSEAKVTRLNGEVHSLAMEVKGLRAAADRSDEKTMELERRLQVLTNENKKLMEELEEEKERVNELKDSAEASNRREDQHRTEVTRLHSVVTEMQQDYVNMQKKYDNTRNDVYRERRQKDEALLRNATMSQSVEMSQCEVRYLEDELAEQRTKIAELEEVIADHKENQATCMIIKQNEEKKEEEIDDLKKRIISLMTSESELKKKVHYLETEIIDKNKKIKTLENRILDMKKTLQRELQSSKSDLTSAEEQDISRRYLKHVVLRFVTGREREARQLTRALAALLRLSAHEEASLRAALPPRSSGLAAWLPAMPAMPAISSLSSLTSLTSNT
>44394_0:0022fd_{"pub_og_id":"42510at33208","og_name":"golgin_A1_","level_taxid":33208,"organism_taxid":"44394_0","organism_name":"Zonotrichia_albicollis","pub_gene_id":"GOLGA1","description":"golgin_subfamily_A_member_1_isoform_X1"}
MFAKLKKKIAEEAAVAPRPGGNARMPRSVSKESITSVGADSGDDFASDGSSSREDLSSQLLRRNEQIRKLEVKLSDYADQIRNLQKIKEKLENALEKHQDSSMRKFQEQNEAHQASRAKMAEGMALALEKKDKEWMEKLAQVEKEKKVLQTQLQEMREQSLNLFQKRDEIDELEGFQQQEIAKVKHMLLKKEECVSRAEQELEARAQELGRARAELQEARAEASALSRDLQDLQQQLQQLQAHRDELMTAETNAENKITALELREQELQTVIQQLSVDLQNARVAGSGCEKRLEMLQVEHESLKVEYEQEKQKMTFELAERDRHTEQLQEKVSSLEKKLERNLSGDEHVQELLKEKAALEQRLEESRQQILTDRTQHSQALNQLETQNKELEEKLRITTETLKKSKEAAADQDLKIQKLQTDLEEERKQLQQQILSEKHQYDEKVTGLESQIAALEKAQELDKTTTQHRISQLEKENENLKGSKEEYESSLKQQECELNRLKNEMSSRETVSVEIAKALEETRKQREELQQQVSDLNTLIKEKDQLIDEKCDLLLKQKEELNQLSQDHEAVLLQVHQLQLDIEARQSQAVEIEETARKEIDELKLQVQECLLAREHEKNVLELEESTRALNSEHLPSPENSVVEQNGEVAAADVVQLQKDNRELEQQIAEKNKMIKQLQQRMTELKKTLQKELKIRPDSEVPELRANSEVPNASVTVTNNSDLNDSREINFEYLKHVVLKFMSCRESEAFHLIKAVSVLLNFSQEEENMLKETLEYKMSWFGSKPSPKGSIRPSISSPRTLWP
>54383_0:000963_{"pub_og_id":"42510at33208","og_name":"golgin_A1_","level_taxid":33208,"organism_taxid":"54383_0","organism_name":"Eurypyga_helias","pub_gene_id":"GOLGA1","description":"golgin_subfamily_A_member_1"}
MFAKLKKKIAEEAAIAPRPGGAARIPRSVSKESITSVGADSGDDFASDGSSSREDLSSQLFRRNEQIRKLEVKLSDYADQIRNLQKIKEKLENALEKHQDSSMRKFQEQNEAHQASRAKMAEGMALALEKKDQEWMEKLGQVEKEKKMLETQLKEMREQSLNLFQKRDEMDELEGFQQQEIAKVKHMLLKKEESLSKAEQELEVCTRELTRTKEMLQDTSSESSGLRKDLGELQQQFLELEAQRDELMTAETNAESKITALEFREQELQTVIQQLSVDLQNARVAGSGCEKRLEMLQVEHESLKVEYEQHKQKVTFEFAERNKLTEQLQEKVSALEKKLERNLSGDEHVQELLKEKATLEQQLDETRQQVLMDRTHHAETVNRLETQNKELEQKLQSATETLKNSKEVAAEQDLKIQKLHTDLEDERSKLQQQILSEKHQYDQKVTGLESQIAALETAWEFDKTATQHKISQLEKENENLNGSREEYESALKNQESELNRLKNELSSRETVSVEIAKALEETRKHREELQQQVSHLASLIKEKDQLIDEKSDLLLKQKEELNQLSQDREAVLLQTRQLQSDIEASNSRAAEKEEMARKEIEELKLQIQECLLAREQEKNVSELEESTKTLNTHLQSPENRVAEQNGEVAAADVLQLQKDNRELEQQIAEKNKVIKQLQQRMTELKKTLQKELKIRPDSEIPEVREKANSEVPNPSVTVTNNSDLNDSREINFEYLKHVVLKFMSCRESEAFHLIKAVSVLLNFSQEEENMLKETLEYKMSWFGSKPAPKGSIRPSISSPRTLWP
>61621_0:0013e4_{"pub_og_id":"42510at33208","og_name":"golgin_A1_","level_taxid":33208,"organism_taxid":"61621_0","organism_name":"Rhinopithecus_bieti","pub_gene_id":"GOLGA1","description":"GRIP_domain-containing_protein"}
MFAKLKKKIAEETAVAQRPGGATRIPRSVSKESVASMGADSGDDFASDGSSSREDLSSQLLRRNEQIRKLEARLSDYAEQVRNLQKIKEKLEIALEKHQDSSMRKFQEQNETFQANRAKMAEGLALALARKDQEWSEKMDQLEKEKIILTAQLQELKNQSMNLFQRRDEMDELEGFQQQELSKIKHMLLKKEESLGKMEQELEARTRELSRTQEELMNSNQMSSDLSQKLEELQRHYSTLEEQRDRVIASKTGAESKITALEQKEQELQALIQQLSIDLQKVTAETQEKEDIIIHLQEKVASLEKRLEQNLSGEEHVQELLKEKPLAEQNLEDTRQQLLAARNSQAKAINALETRVRELEQTLQASEEQLQQSQGVVAAQEAQIQELVAANQESSHVQQQQALALEQQFLERTQALEAQIVALERARAADQTTAEQGMRQLEQENAALKESSNEYERSLQNHQFELKKLKEEWSQREIVSVAMAQALEEVRKQREEFQQQAANLTAIIDEKEQNLREKTEVLLQKEQEILQLEQGHNSALLQMRQLQAELEALRTLKAEEAAAVTEQEDLLRLRGPLQAEALSVSESHVTSRAMQDPVFQLPTAGRTPNGEVGAMDLAQLQKEKQDLQQQLLEKNKTIKQMQQRMLELRKTLQKELKIRPDNELFEVREKPGPEMANMAPSVTNNADLTDAREINFEYLKHVVLKFMSCRESEAFHLIKAVSVLLNFSQEEENMLKETLEYKMSWFGSKPAPKGSIRPSISNPRIPWS
>9555_0:003380_{"pub_og_id":"42510at33208","og_name":"golgin_A1_","level_taxid":33208,"organism_taxid":"9555_0","organism_name":"Papio_anubis","pub_gene_id":"GOLGA1","description":"GRIP_domain-containing_protein"}
MFAKLKKKIAEETAVAQRPGGATRIPRSVSKESVASMGADSGDDFASDGSSSREDLSSQLLRRNEQMRKLEARLSDYAEQVRNLQKIKEKLEIALEKHQDSSMRKFQEQNETFQANRAKMAEGLALALARKDQEWSEKMDQLEKEKIILTAQLQEMKNQSMNLFQRRDEMDELEGFQQQELSKIKHMLLKKEESLGKMEQELEARTRELSRTQEELMNSNQMSSDLSQKLEELQRHYSTLEEQRDHVIASKTGAESKITALEQKEQELQALIQQLSIDLQKVTAETQEKEDIIIHLQEKVASLEKRLEQNLSGEEHVQELLKEKPLAEQNLEDTRQQLLAARSSQAKAINALETRVRELEQTLQASEEQLQQSQGVVAAQEAQIQELVAANQESSHVQQQALALEQQFLERTQALEAQIVALERARAADQTTAEQGMRQLEQENAALKESSNEYERSLQNHQFELKKLKEEWSQREIVSVAMAQALEEVRKQREEFQQQAANLTAIIDEKEQNLREKTEVLLQKEQEILQLEQGHNSALLQMHQLQAELEALRTLKAEEAAAVTEQEDLLRLRGPLQAEVLSVSESHVTSRAMQDPVFQLPTAGRTPNGEVGAMDLAQLQKEKQDLEQQLLEKNKTIKQMQQRMLELRKTLQKELKIRPDNELFEVREKPGPDMANMAPSVTNNADLTDAREINFEYLKHVVLKFMSCRESEAFHLIKAVSVLLNFSQEEENMLKETLEYKMSWFGSKPAPKGSIRPSISNPRIPWS
>8663_0:003622_{"pub_og_id":"42510at33208","og_name":"golgin_A1_","level_taxid":33208,"organism_taxid":"8663_0","organism_name":"Notechis_scutatus","pub_gene_id":"GOLGA1","description":"GOLGA1"}
MFAKLKKKIADEAATAPRPGGLARMPRSVSKESVTSAGAESGDDFPSDGSSSREDLSSQLYRRNEQIRKLEVKLSDYAEQVRNLQKIKEKLENALETHQDSFVKKLQEQNETHQASLGKMTEEMHLASEKKDQEWREKLSHLEKERRLLSSQLQEMREQSLNLFQKRDEMDELEGFQQQELAKIKHMLLKKEESLAQMEGELRSSTQELLQTRDELQAAQDSSSRLAREVQELQQQRGDLTTERDELKDARESIENKISSLEERSQELQSYVQHVSVDLQKAQLAASSAEENLDVLQEEHQSLKVEFQEQRQKMAVQVEEKTQLVDQLQEKVAVLEKRLEGSLSGDEHFQELFREKSALEQSLEDTRQELLAAQTGHKETLNLLETQIDQLKCRLATEEAGRREEEESHRSLQASRSQQLQDLEQALRLAQEALTRSQDGLREKELQIQKLQVDLESERVRSQEGLSSMQSQWGTICLLTPEFFLAWQAQLSSSTEALEEAQKQGKALQQQLADLTSLLQEKEQQIAAKTENFLKWEEEAKSLRQGHDLLLLQTHQLQSSLETCQGQAAEKEAALQKQLWALQAQLQEQQECLLAREKQAAVLELASMALEDQLHLSEDGEPEANGELLSSDAVQLQKENQDLEQQIVEKNKMIKQLQQRMAELKKTLQKELKIRPDGELPEVPTAGLTVTNNSDLSDSREINFEYLKHVVLKFMSCRESEALHLIKALSVLLNFSPEEENMVKETLEYKMSWFGSKPLPRGSVRPSVSNPKMMWS
>144197_0:003950_{"pub_og_id":"42510at33208","og_name":"golgin_A1_","level_taxid":33208,"organism_taxid":"144197_0","organism_name":"Stegastes_partitus","pub_gene_id":"golga1","description":"GRIP_domain-containing_protein"}
MFAKLKKKIAEEAATAPKSGVRIPRTISKESITSVGADSGDDFASDGSSSRDDLPAQLLRRNDQIRKLEAKLSDYAEQLRIMQKTKDKLEIALERHQDSSIKKLQDQNESHQVSRAKMAEGMTLALEKKDQEWMEKMASVEKEKAAMSARLEEMMEQSLALFQKRDDLDELEGFQQQELAKVKHMLLRKEELLSQQEREIQQREAEVQSAKRGLSEARRKLQALEQQHEESCRLNSELEIEREELLLLREEADKKISELEGRCQELQSVIQQVSEDFQKSQIMASTLDKSLHELQTEHDALKLQQQKAAVMEEDKERLLVDLQKKVTSLERRLQGNLSQDEHLQEFLQEKSSLEQSLEETRAELLAVRTNHADTVSSLETQVSKMSCSITELQTLLRHKDESSRAYKERTDTQIANLEQQVLESSERLKSTEQQITEKQQHIDKLQREWSEEKAFLDQQVCLLEQHNQKNVSQLEESITSLQTDKQKLLDTVADLNKQMDKVNSTLKEQTEELEQCKAELNSRQTVSTEIAKALEETRRQKEELQTQVGELTTSLQNSQQELTTAAKKLVLRDEDVETLQIEVQSRQTSLDQLQEETERLRAQLEQMERDKDSQLISLREELLSQTQQLDSCQARISYLEVEVETLTEQLHSPEVCEEDQNGSVTMDDLDHIQKVNRELEQQLSDKNRTIKQLQQRLAELKRTLQKELKIKPEPEVEGKEKLPESRAEKQERVCSDPPLASTPSPPTSNTTVTNTSDLNDSREINFEYLKHVVLKFMSSREAEAYQLIRAVSVLLNFTREEEDMLKQTLEYKMSWFGSKPSPKGIIRPSISGASTHWS
>9598_0:002705_{"pub_og_id":"42510at33208","og_name":"golgin_A1_","level_taxid":33208,"organism_taxid":"9598_0","organism_name":"Pan_troglodytes","pub_gene_id":"GOLGA1","description":"A0A2J8NC58_PANTR"}
MFAKLKKKIAEETAVAQRPGGATRIPRSVSKESVASMGADSGDDFASDGSSSREDLSSQLLRRNEQIRKLEARLSDYAEQVRNLQKIKEKLEIALEKHQDSSMRKFQEQNETFQANRAKMAEGLALALARKDQEWSEKMDQLEKEKNILTAQLQEMKNQSMNLFQRRDEMDELEGFQQQELSKIKHMLLKKEESLGKMEQELEARTRELSRTQEELMNSNQMSSDLSQKLEELQRHYSTLEEQRDHMIASKTGAESKITALEQKEQELQALIQQLSIDLQKVTAETQEKEDVITHLQEKVASLEKRLEQNLSGEEHVQELLKEKTLAEQNLEDTRQQLLAARSSQAKAINTLETRVRELEQTLQASEEQLQQSKGIVAAQETQIQELAAANQESSHVQQQALALEQQFLERTQALEAQIVALERARAADQTTAEQGMRQLEQENAALKESRNEYERSLQNHQFELKKLKEEWSQREIVSVAMAQALEEVRKQREEFQQQAANLTAIIDEKEQNLREKTEVLLQKEQEILQLERGHNSALLQIHQLQAELEALRTLKAEEAAVVAEQEDLLRLRGPLQAEALSVNESHVTSRAMQDPVFQLPTAGRTPNGEAGAMDLTQLQKEKQDLEQQLLEKNKTIKQMQQRMLELRKTLQKELKIRPDNELFEVREKPGPEMANMAPSVTNNTDLTDAREINFEYLKHVVLKFMSCRESEAFHLIKAVSVLLNFSQEEENMLKETLEYKMSWFGSKPAPKGSIRPSISNPRIPWS
>97097_0:001c95_{"pub_og_id":"42510at33208","og_name":"golgin_A1_","level_taxid":33208,"organism_taxid":"97097_0","organism_name":"Phaethon_lepturus","pub_gene_id":"GOLGA1","description":"golgin_subfamily_A_member_1"}
MFAKLKKKIAEEAAIAPRPGGAARIPRSVSKESITSVGADSGDDFASDGSSSREDLSSQLFRRNEHIRKLEVKLSDYADQIRNLQKIREKLENALEKHQDSSMRKFQEQNEAHQASRAKMAEGMALALEKKDQEWMEKLSQVEKEKKKLETQLQEMREQSLNLFQKRDEIDELEGFQQQEIAKVKHMLLKKEESLSKTEQELEVCTRELTHAKEVLQDASNESSGLRKDLQELQQQFLELEAQRDELMTAETNAENKITALELREQELQTVIQELSVDLQNARVAGSGCEKRLEMLQVEHESLKVEYEHHKQKMTLDFAERNKLTEQLQEKVSSLEKKLERNLSGDEYVQELLKEKATLEQKLDETRQQVLTDRTDHAETVDRLETQNKELEQKLQIATETLKKNKEAAAEQDVKVQKLQTDLEGERHKLQQQILSEKHQYNQKVTGLESQIAALETAWEFDKTATQHKISQLEKENANLNRSREEYESSLKKQESELNRLKNELSSRETVSVEIAKALEETRKQREELQQQVSHLDSLLKEKDQLIDEKCDMLLKQKEELNQLSQDHEAVLLQMHLLQSDIETNNSRAVEKEEMARKEMDELKLQIQECLLAREREKNVSELEESTRALNEHFCSPENSVVEQNGEVAAADVIQLQKDNRELEQQIAEKNKMIKQLQQRMTELKKTLQKELKIRPDSEVPEVRERANSEVPNASVTVTNNSDLNDSREINFEYLKHVVLKFMSCRESEAFHLIKAVSVLLNFSQEEENMLKETLEYKMSWFGSKPSPKGSIRPSISSPRTLWP
>39432_0:00254d_{"pub_og_id":"42510at33208","og_name":"golgin_A1_","level_taxid":33208,"organism_taxid":"39432_0","organism_name":"Saimiri_boliviensis_boliviensis","pub_gene_id":"GOLGA1","description":"GOLGA1"}
MFAKLKKKIAEETAVAQRPGGATRIPRSVSKESVASMGADSGDDFASDGSSSREDLSSQLLRRNEQIRRLEARLSGYAEQVRNLQKIKEKLEIALEKHQDSSMRKFQEQNETFQANRAKMAEGLALALARKDQEWSEKMDRLEKEKGILTAQLQEVKNQSMNLFQRRDEMDELEGFQQQELSKVKHMLLKKEESLGKMEQELEARTKELSRTQEELMNSNQMSSDLSQKLEELQRHYSTLEDQRDHVIASKTGAESKITALEQKELELQALIRQLSTDLQKVTAETQEKEDIITHLQEKVASLEKRLEQNLSGEEHIQELLKEKTLAEQNLEDTRQQLLAARNSQAKAINALETRVRELERTLQASEEQLQQSRGVVAAQEAQIQELAAASQESSHVQQQALALEQQFAERTQALEAQIVALERARAADQTTAEQGMRQLEQENAALKESKNECERSLQHHQFELKKLKEEWSQREIVSVAMAQALEEVRKQREELQQQAANLTAILEEKEQNLKEKTEALLQKEQEILQLERGHNSALLQMHQLQAELEALRTLRAEEAAATTEPEDLRRLPGPLPAEVLSVSEPQVTSRAMQDTVFQLPAAGRTPNGEVGAMDLAQLQKEKQDLEQQLLEKNKTIKQMQQRMLELRKTLQKELKIRPDNELFEVREKPGPEMANMAPSVTNNADLTDAREINFEYLKHVVLKFMSCRESEAFHLIKAVSVLLNFSQEEENMLKETLEYKMSWFGSKPAPKGSIRPSISNPRIPWS
>56313_0:000644_{"pub_og_id":"42510at33208","og_name":"golgin_A1_","level_taxid":33208,"organism_taxid":"56313_0","organism_name":"Tyto_alba","pub_gene_id":"GOLGA1","description":"golgin_subfamily_A_member_1_isoform_X1"}
MFAKLKKKLAEEAAIAPRPGGAARIPRSVSKESITSVGADSGDDFASDGSSSREDLSSQLFRRNEQIRKLEVKLSDYADQIRNLQKIKEKLENALEKHQDSSMRKFQEQNEAHQASRAKMAEGMALALEKKDQEWMEKLRQVEKEKKMLEMQLQEMRERSLNLFQKRDEIDELEGFQQQEIAKVKHMLLKKEESLRKTEQELEACTQELTHTKEVLQDASNESLGLRKDLEELQQQCLELEAQRDELMTAETNAENKITALELREQELQTVIQQLSVDLQNMTLEVAERNKLTEQLQEKVSSLEKKLERNLSGDEHVQELLKEKATLEQKLEETRQQVLTDRTHHTETVNWLEAQNKELEQKLQIATEALKKREEAAAEQDVKNQKLQTDLEDERSKLQQQILSEKHQYDQKVTGLESQIAALETAWEFDKTATQHKISQLEKENENLNGSKEEYESSLKKQESELNRLKNELSSRETVSIEIAKALEETRKQREELQQQVSHLASLIKEKEQLIDEKSVMLLKQKEELNQLSQDHEAVLLQMRQLQTDIEASNSQALEKEEMARKEVDELKLQIQECLLAREHEKHVSELEESMRALNNKHFHSPENHGVEQNGEVAAADVIQLQKDNRELEQQIAEKNKMIKQLQQRMTELKKTLQKELKIRPDSEIPEVREKANSEVPNASVTVTNNSDLNDSREINFEYLKHVVLKFMSCRESEAFHLIKAVSVLLNFSQEEENMLKETLEYKMSWFGSKPSPKGSIRPSISSPRTLWP
>80972_0:002ac5_{"pub_og_id":"42510at33208","og_name":"golgin_A1_","level_taxid":33208,"organism_taxid":"80972_0","organism_name":"Amphiprion_ocellaris","pub_gene_id":"LOC111575690","description":"golgin_subfamily_A_member_1-like_isoform_X1"}
MFAKLKKKIAEEAATAPKSGVRIPRTISKESITSVGADSGDDFASDGSSSRDDLPAQLLRRNDQIRKLEAKLSDYAEQLRIMQKTKDKLEIALERHQDSSIKKLQDQNESHQASRAKMAEGMTLALEKKDQEWMEKMASVEKEKAALSARLEEMMEQSLALFQKRDDLDELEGFQQQELAKVKHMVRTCGAGILFL
>80972_0:0033a4_{"pub_og_id":"42510at33208","og_name":"golgin_A1_","level_taxid":33208,"organism_taxid":"80972_0","organism_name":"Amphiprion_ocellaris","pub_gene_id":"golga1","description":"GRIP_domain-containing_protein"}
MFAKLKKKIAEEAATAPKSGVRIPRTISKESITSVGADSGDDFASDGSSSRDDLPAQLLRRNDQIRKLEAKLSDYAEQLRIMQKTKDKLEIALERHQDSSIKKLQDQNESHQASRAKMAEGMTLALEKKDQEWMEKMASVEKEKAALSARLEEMMEQSLALFQKRDDLDELEGFQQQELAKVKHMLLRKEELLSQREQEIQQKEADVQSAKRGLAEARRKLQALEQQHEESCRLNSELEIEREELLLLREEADKKIGELEGRCKDLQSVIQQVSEDFQKSQSMVSTLDKSLHELQTEHDALKLQQQKAAVTEEDKERLLVDLQKKVTSLERRLQGNLSQDEHLQELLQEKSSLWQSLEETRAELLAVRTNHADTVSSLETQVSRMSCSITELQTLLRHKDDSSRAYKERTDTQIANLEQQLLESSERLKSTEQQITEKQQHIDKLRREWSEEKAFLDQQACLLQQQNQKNASQLEENITSLQTDKEKLLDSVAHLDKQIDKANATLQEQAEELERCKAELNSRQTVSTEIAKALEETRRQKEELQTKVEELTTSLQSSQQEQATATKKLVLRDEDVETLQIEVQSRQASLDQLQEETERLRAQLEQMERDKDSQLISLREELLSQTQQLDSCQARISYLEVEVETLTEQLHSPEVCEEDQNGSVTMDDLDHIQKVNRELEQQLSDKNRTIKQLQQRLAELKRTLQKELKIKPEPEAEGKEKLPESRAEKQEKVCSDSPLASTPSPPTSNTTVTNTSDLNDSREINFEYLKHVVLKFMSSREAEAYQLIRAVSVLLNFTREEEDMLKQTLEYKMSWFGSKPSPKGIIRPSISGTSTHWS
>36300_0:0031c7_{"pub_og_id":"42510at33208","og_name":"golgin_A1_","level_taxid":33208,"organism_taxid":"36300_0","organism_name":"Pelecanus_crispus","pub_gene_id":"GOLGA1","description":"golgin_subfamily_A_member_1"}
MFAKLKKKIAEEAAVAPRPGGAARIPRSVSKESITSVGADSGDDFASDGSSSREDLSSQLFRRNEQIRKLEVKLSDYADQIRNLQKIKEKLENALEKHQDSSMRKFQEQNEAHQASRAKMAEGMALALEKKDQEWMEKLGQVEKEKKMLETQLQEMREQSLNLFQKRDEIDELEGFQQQELAKVKHMLLKKEESLSKTEQELEACTRELTHTKEMLQDASNESSGLRKDLQELQQQLLELEAQRDELMTAETNAENKITALKLREQELQTVIQQLSVDLQNARIADSGCEKRLEMLQVEHESLKVEYEQHKQKMTFELAERNKLTEQLQKKVLSLEKKLERNLSGDEHVQELLKEKATLEQKLDETRQQRLTDRTHHTETVNHLETQNKELEQKLQIATEALQKSKEVAAEQDLKTQKLQSDLEDERSKLQEQILSEKHHYNEKVTGLESQIAALETAWELDKAATQNKISQLEKENENLNGSREEYESSLKKQESELNRLKNELSSRETVSVEIAKALEETRKQREELQQQVSHLASLIKEKDQLIDEKCDMLLKQKEELNQLSQDHEAVLLQMHQLQSDIKASNSRAVEKEETARKEIDELKLQIQECLLAREHEKHVSELEESMRALNKKHLHSPENRAVEQNGEVAAADIIQLQKDNRELKQQIAEKNKMIKQLQQRMMELKKTLQKELKIRPDSEVPEVREKANSEVPNASVTVTNNSDLNDSREINFEYLKHVVLKFMSCRESEAFHLIKAVSVLLNFSQEEENMLKETLEYKMSWFGSKPSPKGSIRPSISSPRTLWP
>75038_0:00111c_{"pub_og_id":"42510at33208","og_name":"golgin_A1_","level_taxid":33208,"organism_taxid":"75038_0","organism_name":"Scatophagus_argus","pub_gene_id":"124057610","description":"golgin_subfamily_A_member_1_isoform_X1"}
MFAKLKKKIAEEAATAPRSGVRIPRTISKESITSVGADSGDDFASDGSSSRDDLPAQLLRRNDQIRKLEAKLSDYAEQLRIMQKTKDKLEIALEKHQDSSIKKLKDQNESHQASRTKMAEGMAFALEKKDQEWMDKIAVVEKEKAALSARLDEMMEQSLALFQKRDDLDELDGFQQQELAKVKHMLLKKEEQLAQREQELQHKEAEVQSAKRGLSETRAKLKALEQHHDESCRLNSELEIEREELLLLREEAEKKITELDGQCQELQSVIQQVSEDFQKSQSMVSTLEKSLQELQTEHDALKLQQQKAAVTEEDKVRLLMDLQKKVMSLERRLQGNLSQDEHLQELLQEKSSLEQSLEETRAELLAVRTNHADTVSSLETQVSRMNGSITELQTLLRHKDDSSRAYRERTDAQIANLEQQVLDSSERLKNAEQQITEKQQHVDKLQEEWSAEKAFWDEQVCLLEQQSQEKASRLEESITSLQAERDMLQDRLAHLDSQKAEADSIVRQRAEELQQYKEELNSRQKESMEMAEAIEESRQQKEELQTQVGKLTSSLQSTQQELSAVTEKLALREEDIRTLQNEVQHRQASLVQLQEEVAQQRAQLEQMELDKDSQLIRLREELLSQTQQLDGCQARISYLEVEVETLSEQLHSPEVCEEDQNGSVTVNDLDHIQKINRELEQQLSDKNRTIKQLQQRLAELKRTLQKELKLKPEPEAEGKEKLPECKAEKQERVCPDPPPASTPSPPTSNTMVTNTSDLNDSREINFEYLKHVVLKFMSSREAEAFQLIRAVSVLLNFTREEEDMLKQTLEYKMSWFGSKPSPKGIIRPSVSGASTHWS
>9172_0:001d40_{"pub_og_id":"42510at33208","og_name":"golgin_A1_","level_taxid":33208,"organism_taxid":"9172_0","organism_name":"Sturnus_vulgaris","pub_gene_id":"GOLGA1","description":"golgin_subfamily_A_member_1_isoform_X1"}
MFAKLKKKIAEEAAVAPRPGGAARIPRSVSKESITSVGADSGDDFASDGSSSREDLSSQLLRRNEQIRKLEVKLSDYADQIRNLQKMKEKLENALEKHQDSSMRKFQEQNEAHQASRAKMAEGMALALGKKDKEWMEILAQVEKEKKMLQTQLQEMREQSLNLFQKRDEIDELEGFQQQEIAKVKHMLLKKEECLSRAEQELEARAQELTQAKAELQQARSEASGLSKDLQDLQQQLLELQARRDELMTAETNAENKITALELREQELQTVIQQLSVDLQNARVAGSGCEKRLEMLKVEHESLKVEYEQQKQKMTFEFAERDKLTEELQEKVSSLEKKLERNLSGDEHVQELLKEKAALEQRLEESRQQVLTDRTRHSEAVTRLETQNKELEEKLQIATETLKKSKEAAADQDLKIQKLQTDLEDERNQLQQQILSEKHQYGQKVTELESQIAALEKAWELDKTTTQHRISQLEEENENLKGSKEGYENSLKQQESELNRLKNEMSSRETVSVEIAKALEETRKQREELQQQVSHLNALIKEKDQLIDEKCDLLLKQKEELNQLSQDHEAALLQVHQLQLDIEASQSQAVEKEETARKEIDELKLQVQECLLAREQEKNVLELEESTRALNNEHFPSPENSVVEQNGEVAAADVIQLQKDNRELEQQIAEKNKMIKQLQQRMAELKKTLQKELKIRPDSEVPELRANSEVPNASVTVTNNSDLNDSREINFEYLKHVVLKFMSCRESEAFHLIKAVSVLLNFSQEEENMLKETLEYKMSWFGSKPSPKGSIRPSISSPRTLWP
>42275_0:000576_{"pub_og_id":"42510at33208","og_name":"golgin_A1_","level_taxid":33208,"organism_taxid":"42275_0","organism_name":"Vanessa_atalanta","pub_gene_id":"125076819","description":"golgin_subfamily_A_member_1-like_isoform_X1"}
MFASLKSKIKEETGSDISKLTSSWRSGAFLGRITLRDDSSTTSPSTSGGPGDSTSDSISPQLQTYLSDRTGGEVDQAALQQQYAEQLEIKLRDRDLYWEQKIEELKLSLASVQGEEALAAQAVARTAQAEASKAITARDAAEKQLSELRARLAAAENAQDKLDTLTEEVEQCRREWARERGELVGALGAAEARARDAADALEVLRAALPPPHPQHHMHDDDKREVKATGCDEFDRVCRERAVLTRQLQEAKMALADVKTSWSGQIASLETQVARVSRQAGEEGAERRRVEIEKKELQEKIDNLSVELEKTKQNLANSEAKVWRLSAEAQAQSRELRALRAHTADVTAELESRIEVLTEENRELTEALENERTLVKILREKIDKSNRLYDEQKVEVNHLNSMMTDMQHDYVDIQRKFDKEKREKDEALLRNAHMSQNIEMSQCNVRYLETEIVDLKTKITELEGVIAQHKENQAECMIIKENETTRLKEMEELKRNIEVFTESESALKRNIQDLQTEICDKNKKIKTLDNRISDMKKTLQRELQSSKSDLSSAEEQDISRRYLKHVVLRFLTSRELEARQLTRALAALLRLSAHEEALLREALPARSGLAAWFPSLSA
>173247_0:002176_{"pub_og_id":"42510at33208","og_name":"golgin_A1_","level_taxid":33208,"organism_taxid":"173247_0","organism_name":"Echeneis_naucrates","pub_gene_id":"golga1","description":"golgin_subfamily_A_member_1_isoform_X1"}
MDGYNSKVICQRDIERREMFAKLKKKIAEEAATAPRSGVRIPRTISKESITSVGADSGDDFASDGSSSKDDLPAQLLRRNDQIRKLEAKLSDYAEQLRIMQKTKDKLEIALEKHQDSSIKKLQEQSESHQASRAKMAEGMTLALKKKDQEWMEKMASAEKERAAVSARLEEAMEQSLALFQKRDDLDELEGFQQQELAKVKHMLLRKEEHLNQQELQLQQKEAEVQAAKRGLSEARRKLQDLEQQHEESCRLNSELEIEREELLLLREEADKKMSGLERRCQELQSVILQVSDDFQKSQSMVLSLEKSLHDLQAEHDSLKLKQQKAAVTEEDKDRLLVDLQKKVTTLERQLQGNLSQDEHLQELLQEKFSLEQTLEETRAELLTVRTNHADTVSTLEAQVSRMSCSITELQTLLRHKDDSSRAYKERTDAQVANLELEVTESSEKLKCAEQQVTETQQHMEKMQEEWSADKAILDQKVSLLQQQSLENASRLEESIRSLEIHKETLQNRVADLEKQRDDVIATLRQQTEELDECRTELKSRQSSSTEIAKALEETRRQKEELHTQVGQLTAYLQASEQEVSTLTEKLSLREENIKTLQNEVQSRHTSLVQLQKEVEHLQAQLEQMEQDRDSKLISLRKELLNQTKQLDSCQARIMYLEVEVETLTEQLHSPDVCEEDQNGSVTVDDLDHIQKVNRELEQQLSDKNRTIRQLQQRLAELKRTLQKELKLKPELDGELKEKHPESRAERPERVCPEPPQPSAPSPSYTTTTTVTNTADLNDSREINFEYLKHVVLKFMSSRDAEAYQLIRAVSVLLNFTREEEDMLKQTLEYKMSWFGSKPSPKGIVRPSISGTSINWS
>210632_0:001b02_{"pub_og_id":"42510at33208","og_name":"golgin_A1_","level_taxid":33208,"organism_taxid":"210632_0","organism_name":"Parambassis_ranga","pub_gene_id":"LOC114437811","description":"LOC114437811"}
MAKDLISVGTKETQTETLGKACLDYGGSSVLGSSLDPDGPSALVTSSVTREYLAPGSSPDPAELATRSDPEGPLTIVTEPDTEGGSSTLGSSPGPDEPSAPGPSPDPGRVPSPVSYPSPSGVPSPSSTPHGVPSPVSCPSPGNLVITTNCFNMASPAKWPRLAINANRSITNKVHLLYYTVADESLPRADAQQDVAIIGQELTEHLSTVERRERASDQQFSLLHTLNRQQQTHTDNLTRRLDATEAQLAFVLDERQIAHNDAATQCDLDVEEVTVEVGELTRDLQTSQRELSTATEKLALREEDTETLQNEMQSRQALLVQLQEEAEWLRAQLKQMELDKDSQLTSLKEELLSQTQQLDSCQARVSYLEVEVETLTEQLHSPEVCEEDQNGSVTVDDLDHVQKVNRELEQQLSDKNRTIKQLQQRLAELKRTLQKELKLKPEPEAEGREKLLESRAEKQEKVCPDPPPASTPSPPTSNTTVTNTSDLNDSREINFEYLKHVVLKFMSSRDAEAYQLIRAVAVLLNFSREEEEMLKQTLEYKMSWFGSKPSPKGTIRPSISGTSTNWS
>210632_0:002918_{"pub_og_id":"42510at33208","og_name":"golgin_A1_","level_taxid":33208,"organism_taxid":"210632_0","organism_name":"Parambassis_ranga","pub_gene_id":"golga1","description":"golga1"}
MFAKLKKKIAEEAATAPRSGVRIPRTISKESITSVGADSGDDFASDGSSSRDDLPSQLLRRNDQIRKLEAKLSDYAEQLRIMQKTKDKLEIALERHQDSSIKKLQDQNENHQANKAKMAEGMALALEKKDQEWMEKLGSVEKEKADLSARLEEMMEQSLALFQKRDDLDELEGFQQQELAKVKHMLLRKEELLSQREQELQQKDGEVQSAKRGLSEAWGKLRALEQQHEESCRLNSELEIEREELLLLREEADKKISELEGQCQELQSVIQQVSEDFQKSQSMVSNLEKSLHELQTEHDALKLQQQKAAVTEEDKERLLVDLQKKVSSLERRLEGNLSQDEHLQELLQEKSNVETMLKDTRAELLAVRTNHADTVSSLEAQVSRMSCTITELQTLLRHKEDSSRAYRERTDTQIANLELQVLETTERLKSAEQQIAEKQQHMDKVQGEWNAEKAFLDQQVCLLEQQSQEKASRLEESISSLQTDKQMLLDRVADLDKQMNEANSTLKQRSEEMEDCKAELNSRQTLSTEIAKALEETRRQKEELQMQVGELTRDLQTSQRELSTATEKLALREEDTETLRNEMQSRQALLVQLQEEAERLRAQLKQMELDKDSQLTSLKEELLSQTQQLDSCQARVSYLEVEVETLTEQLHSPEVCEEDQNGSVTVDDLDHVQKVNRELEQQLSDKNRTIKQLQQRLAELKRTLQKELKLKPEPEAEGREKLLESRAEKQEKVCPDPPPASTPSPPTSNTTVTNTSDLNDSREINFEYLKHVVLKFMSSRDAEAYQLIRAVAVLLNFSREEEEMLKQTLEYKMSWFGSKPSPKGTIRPSISGTSTNWS
>210632_0:00297b_{"pub_og_id":"42510at33208","og_name":"golgin_A1_","level_taxid":33208,"organism_taxid":"210632_0","organism_name":"Parambassis_ranga","pub_gene_id":"LOC114441126","description":"LOC114441126"}
MAEGMALALEKKDQEWMEKLGSVEKADLSARLEEMMEQSLALFQKRDDLDELEGFQQQELAKVKHMEELLSQREQELQQKEGEVQSAKRGLSEARGKLRALEQQHEESCRLNSELEIEREELLLLREEADKKISELEGQCQELQSVIQQVSEDFQKSQSMVSNLEKSLHELQTEHDALKLQQQKAAVTEEDKERLLVDLQKKVSSLERRLEGNLSQDEHLQELLQEKSNVETMLKDTRAELLAVRTNHADTVSSLEAQVSRMSCTITELQTLLRHKEDSSRAYRERSFTFYITLNRENKMISANEMKEMFCISVCFAQQGEWNAEKAFLDQQVCLLEQQSQEKASRLEESISSLQTDKQMLLDRVADLDKQMNEANSTLKQRSEEMEDCKAELNGRQTLSTEIAKALEETRRQKEELQMQVGELTRDLQTELSTATEKLALREEDTETLQNEMQSRQALLVQLQEEAERLRAQLKQMELDKDSELTSLKEELLSQTQQLDSCQARVSYLEVEVETLTEQLHSPEVCEEDQNGSVTVDDLDHVQKVNRELEQQLSDKNRTIKQLQQRLAELKRTLQKELKLKPEPEAEGREKLLESRAEKQEKVCPDPPPASTPSPPTSNTTVTNTSDLNDSREINFEYLKHVVLKFMSSRDAEAYQLIRAVAVLLNFSREEEEMLKQTLEYKMSWFGSKPSPKGTIRPSISGTSTNWS
>9157_0:0029ac_{"pub_og_id":"42510at33208","og_name":"golgin_A1_","level_taxid":33208,"organism_taxid":"9157_0","organism_name":"Parus_major","pub_gene_id":"GOLGA1","description":"golgin_subfamily_A_member_1_isoform_X1"}
MFAKLKKKIAEEAAVAPRPGGAARIPRSVSKESITSVGADSGDDFASDGSSSREDLSSQLLRRNEQIRKLEVKLSDYADQIRNLQKIKEKLENALEKHQDSSMRKFQEQNEAHQASRAKMAEGMALALEKKDKEWMEKLGQVEKEKKMLQTQLQEMREQSLNLFQKRDEIDELEGFQQQEIAKVKHMLLKKEESLSRTEQELEAHAQELTRAQAELQEARSESSGLRKDLQDLQQQFLELEARRDELMTAETNAENKITALELREQELQTVIQQLSVDLQNARVAGSGCEKRLEMLQVEHESLKVEYEQQKQKMTFEFAEKDKFTEQLQEKVSSLEKKLERNLSGDEHVRELLKEKAALEQRLEESRQQVLTDRTRHSEAVNRLETQNKELEEKLQIATETLKKSKEVAADRDLKIQKLQTDLEDERNQLQQQILSEKHQYDQKVTGLESQIGALEKAWELDKTTTQHRISQLEKENENLKRSKEEYESSLKQQESELNRLKNEMSSRETVSVEIAKALEETRKQREELQQQVSHLNVLIKEKDQLIDEKCDLLLKQKEKLNQLSQDHEAALLQVHQLQLDIEASQSQAVEKEETARKEIDELKLQVQECLLAREHEKNVSAVGNPSCQTSQEKREVLEMEESTRVLNNEHFPSPENSVVEQNGEVAAADVIQLQKDNRELEQQIAEKNKMIKQLQQRMTELKKTLQKELKIRPESEVPELRANSEVPNASVTVTNNSDLNDSREINFEYLKHVVLKFMSCRESEAFHLIKAVSVLLNFSQEEENMLKETLEYKMSWFGSKPSPKGSIRPSISSPRTLWP
>241271_0:001423_{"pub_og_id":"42510at33208","og_name":"golgin_A1_","level_taxid":33208,"organism_taxid":"241271_0","organism_name":"Cheilinus_undulatus","pub_gene_id":"121510186","description":"golgin_subfamily_A_member_1"}
MFAKLKKKIAEEAATAPRTGVRIPRTISKESITSVGADSGDDFASDGSSSRDDLPAQLLRRNDQIRKLEAKLSDYAEQLRIMQKTKDKLEIALEKHQDLSIKKLQDQNESHQASRAKLAEGMALALEKKDQEWMEKIAAVEKEKAAMSARLEEMMEQSLALFQKRDDLDELEGFQQQELAKVKHMLLKKEELLSQREQELQQKEAEVQSAKRGLSETRGKLRSLEKKHEESSRLNSEFEIEREELLLLREEADKKVSELDGRCQELQSVIQQVSEDFQKSQSMVSTLELSLLDVQTEHDALKLQQQKAAVMEEDKERLVVDLQKKVTSLERRLQGNLSQDEHLQELLQEKSSLEQSLEETRAELLVARTNHADTVSALETQVSKMSCSITELQTLLRHKDESSRAYRERTDTQIANLEQQVSDCSERLESAEQQITEKQQHMEKMEGEWSAEKAFLDQQMCLLEQQSEEKVSRLEENITSLQTERQMLQDRLADLDKQKDEANSNLRQQTEELDQCRVELISRQTVSTEIAKALEDSRRQKEDLQTQVGELTSSLQTSQQELSSVSEKLEMREKTIKKLQDEVQHRQESLIQLQEELEQQRTQLKQLELDKDSQLTSLKEELLSQTQQLDGCQARISYLEVEVETLTEQLNTPEVCEEDQNGSVTVDDLDQLQKVNRELEQQLSDKNRTIKQLQQRLAELKRTLQKELKLKPEPEAEVKEKLPECKVEKQERVCLDPPPASSPSPPTSNTTVTNTSDLNDSREINFEYLKHVVLKFMSSREAEAFQLIRAVSVLLNFTREEEDMLKQTLEYKMSWFGSKPSPKGIIRPSVSGSFTHWS
>345164_0:001490_{"pub_og_id":"42510at33208","og_name":"golgin_A1_","level_taxid":33208,"organism_taxid":"345164_0","organism_name":"Falco_cherrug","pub_gene_id":"GOLGA1","description":"golgin_subfamily_A_member_1_isoform_X1"}
MFAKLKKKIAEEAAIAPRPGGAARIPRSVSKESITSVGADSGDDFASDGSSSREDLSSQLFRRNEQIRKLEVKLSDYADQIRNLQKIKEKLENALEKHQDSSMRKFQEQNEAHQASRAKMAEGMALALEKKDQEWTEKLGQVEKEKKMLETQLQEMREQSLNLFQKRDEIDELEGFQQQEIAKVKHMLLKKEESLSKTEQELEMCARELTHTKEVLQDASKESSGLRKDLQELQQQFLELEAQRDELMTAETNAENKITALELREQELQTVIQQLSVDLQNARVAGTGCEKRLEMLRVEHESLKVEYEQHKQKMTLEFAERNKLAEQLQEKVSSLEKKLERNLSGDEHVQELLKEKTTLEQKLDETRQQVLTDRTHHTETVNRLETQNKELEQKLQIAAEALKKSKEAAAEQDLKIQKLQTDLEDERSKLQQQILNEKHQYDQKVTGLESQIAALETAWEFDKTAAQQKITQLEKENKSLNKSREEYESSLTKQESELNRLKNELSSRETVSIEIAKALEETRKQREELQQQVSHMASLIKEKDQLIEEKGDMLLKQKEELNQLSQDREAVLLQMHQLQSDIEASNSQAVEKEETARKEIDELKLQIQECLLAREHEKNALELEESMSTSNNKHFHSPENRVVEQNGEVAAADIIQLQKDNRELEQQIAEKNKMIKQLQQRMTELKKTLQKELKIRPDGEVLEVREKANSEVPNASVTVTNNSDLNDSREINFEYLKHVVLKFMSCRESEAFHLIKAVSVLLNFSQEEENMLKETLEYKMSWFGSKPSPKGSIRPSISSPRTLWP
>334116_0:001230_{"pub_og_id":"42510at33208","og_name":"golgin_A1_","level_taxid":33208,"organism_taxid":"334116_0","organism_name":"Vanessa_tameamea","pub_gene_id":"LOC113394351","description":"golgin_subfamily_A_member_1-like_isoform_X1"}
MFASLKSKIKEETGSDISKLTSSWRSGAFLGRITLRDDSSTTSPSTSGGPGDSTSDSISPQLQTYLSDRTGGEVDQAALQQQYAEQLEIKLRDRDLYWEQKIEELKLSLATVQGEEALAAQAVARTAQAEASKAITARDAAEKQLSELRARLAAAENAQDKLDTLTEEVEQCRREWARERGELVGALGAAEARARDAADALEVLRAALPPPHPQHHMHDDDKREVKATGCDEFDRVCRERAVLTRQLQEAKMALADVKTSWSGQIASLETQVARVSRQAGEEGAERRRVEIEKKELQEKIDNLSVELEKTKQNLANSEAKDMTAELESRVEVLTEENRELTEALENERTLVKILREKIDKSNRLYDEQKVEVNHLNSMMTDMQHDFVDIQRKFDKEKREKDEALLRNAHMSQNIEMSQCNVRYLETEIVDLKTKITELEGVIAQHKENQAECMIIKENETTRLKEMEELKRNIEVFTESESALKRNIQDLQTEICDKNKKIKTLDNRISDMKKTLQRELQSSKSDLSSAEEQDISRRYLKHVVLRFLTSRELEARQLTRALAALLRLSAHEEALLREALPARSGLAAWFPSLSA
>1203425_0:002397_{"pub_og_id":"42510at33208","og_name":"golgin_A1_","level_taxid":33208,"organism_taxid":"1203425_0","organism_name":"Notolabrus_celidotus","pub_gene_id":"golga1","description":"golgin_subfamily_A_member_1_isoform_X1"}
MFAKLKKKIAEEAATAPRSGVRIPRTISKESITSMGADSGDDFASDGSSSRDDLPAQLLRRNDQIRKLEAKLSDYAEQLRIMQKTKDKLEIALEKHQDLSIKKLQDQNESHQASRAKLTEGMASALEKKDQEWMEKVAAVEQEKATLSSRLEVSMKQSLALFQKRDDLDELEGFQQQELAKVKHMLLKKEEQLSQQEQELQQKEAEVQSAKRGLSEARGKLRSLQQQHEESCRLNSEFEIEREELLLLREEGDKRVSELEGQCQELQAVIHQVSEDFQKSQSMVSTLERSLQDLQTEHDALKLQQQKAAVMEEDKERVLADLQKKVTSLERRLQGNLSQDEHLQELLQEKSNLEQSLEETRAELLVVRTNHADNVSSLEAQVSKMSCSITELQTLLRHKDDSSRAYRERTDTQIANLEQQVSDCNERSKGADQEITEKQQHMEKLEGEWSAEKAFFEQQLSLLNQQSKEKASRLEGSVSSLQTERQTLQDRLADLNKQADEANSRLRQQEEELEQCKTELISRQTVSTEIAKALEDTRRQKEELQTQVGELTSSLQTSQQELSSVTEKLAVREENIQKLQDEVQCRQDSLVQLQEELEQQRAQLEQMERDKDSQLSSLREELLNQTQQLDSCQARISYLEVEVETLTEQLNTPVVCEEDQNGSVTVDDLDHLQKVNRELEQQLSDKNRIIKQLQQRLAELKRTLQKELKLKPEPETEGREKLPESKAEKQERLYLDPPPASSPSPPTSNTTVTNTSDLNDSREINFEYLKHVVLKFMSSREAEAFQLIRAVSVLLNFTREEEDMLKQTLEYKMSWFGSKPSPKGTIRPSVSGASSNWMS
>2489341_0:002f1f_{"pub_og_id":"42510at33208","og_name":"golgin_A1_","level_taxid":33208,"organism_taxid":"2489341_0","organism_name":"Strigops_habroptila","pub_gene_id":"GOLGA1","description":"golgin_subfamily_A_member_1_isoform_X1"}
MFAKLKKKIAEEAAIAPRPGGAARIPRSVSKESITSVGADSGDDFASDGSSSREDLSSQLFRRNEQIRKLEVKLSDYADQIRNLQKIKEKLENALEKHQDSSMRKFQEQNEAHQASRAKMAEGMALALEKKDQEWMEKLGQVEKEKKILERQLQEIRETSLNLFQKRDEIDELEGFQQQEIAKVKHMLLKKEESLSKAEEELEACARELTHTKEVLRDASNESSGLRKDLQELQKQFLELEAQRDELMTAETHAENKITALELREQELQTVIQQLSVDLQNARVAGSGCEKRLETLQVEHESLKMEYEQQKQKMTFEFAERNKLTEQLQEKVSSLEKKLERNLSGDEHVQELLKEKASLEQKLEETRQQVLADRMHHTETVNQLETQNKELEQKLQIATEALRKSKEAAAEQDLKIQKLQTDVKDERSKLQQQILSEKHQYDQKITGLESQIAALETGWELDKTAAQHKISQLEKENEMLNGSREEYESSLKKQESELNRLKNELSSRETVSVEIAKALEETRKQREELQQQVSHLSSLIKEKDQLIDEKCDTLLKQKEELRQLSEDHEAVLLQMHQLQSDIEASKSRAVEKEETARKEIDELKLQMQECLLAREQEKNVLEPEESTRALNKHFHSPENSVVEQNGEVAVADVIQLQKDNRELEQQIAEKNKMIKQLQQRMTELKKTLQKELKIRPDSEVPEIREKANSEVPNASVTVTNNSDLNDSREINFEYLKHVVLKFMSCRESEAFHLIKAVSVLLNFSQEEENMLKETLEYKMSWFGSKPSPKGSIRPSISSPRTLWP
>240206_0:000c29_{"pub_og_id":"42510at33208","og_name":"golgin_A1_","level_taxid":33208,"organism_taxid":"240206_0","organism_name":"Pterocles_gutturalis","pub_gene_id":"CCDC7","description":"golgin_subfamily_A_member_1"}
MFAKLKKKIAEEAAIAPRPGGAARIPRSVSKESITSVGADSGDDFASDGSSSREDLSSQLFRRNEQIRKLEVKLSDYADQIRNLRKIKEKLENALEKHQDSSMRKFQEQNEAHQASRAKMAEGMALALEKKDQEWMEKLTQVEKEKKMLEKQLQEVKEQSLNLFQKRDEIDELEGFQQQEIAKVKHMLLKKEESLSKTEQELEVCTRELTRTKEALQDASSEASGLRKDLQELQQQFLELQAQRDELMTAETNAENKITALELREQELQTVIQQLSVDLQNARVAGSGCEKRLEMLQVEHESLKVEYEQHKQKMAFEFAERNQLTEQLQEKVSSLEKKLERNLSGDEHVQELLKEKASLEQKLDETRQQILIDRTHHTETVNRLETQNKELEQKLRIATEALKESKEAAAEQNLEIQKLQADLEDERSKLQQQILDEKHQYDQKVTGLESQIAALEKAWEFDKTAAQHRISQLEKENENLSGSREEYESSLKRQESELNRLKNELSSRETVSIEIAKALEETRKQREELQQQVSHLASLIKEKDQLIDEKGDVLLKQKEELNQLSQDHEAVLLQMHQLQSDVEASNSQAVEKEEMARKEIDELKLQIQECLLAREHEKNVSELEESTRALNNEHVHSPDNRVVEQNGEVAATDIIQLQKDNRELEQQIAEKNKMIKQLQQRMAELKKTLQKELKIRPDGEVPEVREKANSEVPNASVTVTNNSDLNDSREINFEYLKHVVLKFMSCRESEAFHLIKAVSVLLNFSQEEENMLKETLEYKMSWFGSKPSPKGSIRPSISSPRTLWP
>88082_0:003e26_{"pub_og_id":"42510at33208","og_name":"golgin_A1_","level_taxid":33208,"organism_taxid":"88082_0","organism_name":"Crotalus_tigris","pub_gene_id":"120298862","description":"golgin_subfamily_A_member_1_isoform_X1"}
MFAKLKKKIADEAATAPRPGGLARMPRSISKESVTSAGADSGDDFPSDGSSSREDLSSQLFRRNEHIRKLEVKLSDYAEQVRNLQKIKEKLENALETHQDSFVKKLQEQNEMHQASVAKMAEGMSLALEKKDQEWREKLSHLEKERKLLSAQLQEMREQSLNLFQKRDEIDELEGFQQQELAKIKHMLLKKEESLARMEGEMRSSTQELLQTRDELQASRDLSTRLTTEVQGLQQQQKDLMMERDELQNARASAENKITSLEERSQDLQSYVQRVSVDLQKAQLAASSAEKSLHLLQGEHKSLKLEFQEQRQKMAVQVEEKSQLVGQLQEKVATLEKQLEGSLSGDEHFQQLFREKSALEQSLEDTRQELLTAQTGHKESLNLLETQIDQLNGRLATEEAGLRAKEESLRSLQASASRQQQDWEQALQLAKEALAKSQDELREKESQLQKLQVDLESERAKSREDLSSMQSQWTDQVKQLEKQVSALESAQTLEREAAQRESGRLEKENAKLKDICGDLENSLRQQVSELERVKAQLSSHTEVIQTLEETWKQSESLQEQVADLTLSLQEKEQQMAAKTDSLLKREEEAKSLRQGHDLLLLQMHQLQSSLDSCKGQAAEREAALQEQLRVLQMQLQEQQERLLASEKQGQAAVLELASMALEDHLHLSEDGEAEPNGELVSSDAVRLQKENRDLEQQIVEKNKMIKQLQQRMAELKKTLQKELKIRPDGEVPEAPTAGLTVTNNCDLSDSREVNFEYLKHVVLKFMSCRESEALHLIKALSVLLSFSPEEENMVKETLEYKMSWFGSKPLPRGTVRPSISNPGTMWS
>8187_0:005ad1_{"pub_og_id":"42510at33208","og_name":"golgin_A1_","level_taxid":33208,"organism_taxid":"8187_0","organism_name":"Lates_calcarifer","pub_gene_id":"golga1","description":"GRIP_domain-containing_protein"}
MFAKLKKKIAEEAATAPRGGVRIPRTISKESITSVGADSGDDFASDGSSSRDDLPAQLLRRNDQIRKLEAKLSDYAEQLRIMQKTKDKLEIALEKHQDSSIKKLQEQNESHQANRAKMAEGMALALEKKDQEWMEKMADVEKEKAALSARLEEMMEQSLALFQKRDDLDELEGFQQQELAKVKHMLLRKEEQLSQRERELQQKEAEAQSAKRGLSEARGKLQVLQQQHEESCRLNSELEIEREDLLLLREEADKKIGELEGRCQELQSVIQQVSEDFQKSQSMVSTLEKSLHDLQTEHDVLKLQQQKAAVTEEDKERLLMDLQKKVTSLERRLQGNLSQDEHLQELLQEKSSLEESLEETRAELLAVRTNHADTVSSLEAQVSRMSCSITELQTLLRHKDDSSRAYRERTDTQVANLEQQVLDSSERLKSAEQQITDKQQHMDKLQGVWSAEKAFLDQQVCLLQQQSQEKASRLEESIASLETDKQTLQDRVTDLEKQRDDVNSSLRQRTEELEQCRTELDSRQTVSIEIAKALEETRRQKEELQTQVGELAASLQTSQQELSTVTEKLALREEDIKTLQNELQCRQASVVQLQEEAERLRAQLQQMELDRDSQLISLRKELLSQTQQLDSCQARILYLEVEVETLTEQLHSPEVCEEDQNGSVTVDDLDHIQKVNRELEQQLSDKNRTIKQLQQRLAELKRTLQKELKLKPEPEAEGKEKLQESRAEKQERLCPEPPPASAPSPPTSNTMVTNTSDLNDSREINFEYLKHVVLKFMSSREAEAYQLIRAVSVLLNFTREEEDMLKQTLEYKMSWFGSKPSPKGIIRPSISGTSTNWS
>176057_0:00023b_{"pub_og_id":"42510at33208","og_name":"golgin_A1_","level_taxid":33208,"organism_taxid":"176057_0","organism_name":"Nestor_notabilis","pub_gene_id":"GOLGA1","description":"golgin_subfamily_A_member_1"}
MFAKLKKKIAEEAAIAPRPGGAARIPRSVSKESITSVGADSGDDFASDGSSSREDLSSQLFRRNEQIRKLEVKLSDYADQIRNLQKIKEKLENALEKHQDSSMRKFQEQNEAHQASRAKMAEGMALALEKKDQEWMEKLGQVEKEKKILERQLQEIRETSLNLFQKRDEIDELEGFQQQEIAKVKHMLLKKEESLSKAEQELEACARELTHTKEVLRDASNESSGLRKDFQELQKQFLELEAQRDELVTAETHAENKITALELREQELQTVIQQLSVDLQNARVAGSGCEKRLEMLQEEHESLKMEYEQHKQKMTFEFAERNKLTEQLQEKVSSLEKKLERNLSGDEHVQELLKEKASLEQKLDETRQQVLTNRMHHTETVNQLETQNKELEQKLQIATEALRKSKEAAAEQDLKVQKLQTDVEDERSKLQQQILSEKHQYDQKITGLESQIAALETSWELDKTATQHRISQLEKENEMLNGSREEYESSLKKQESELNRLKNELSSRETVSVEIAKALEETRKQREELQQQVSLLSSLIKEKDQLIDEKCDTLLKQKEELQQLSQDHEAVLLQVHQLQSDIEASNSRAVEKEETARKEIDELKLQMQECLLAREQEKNVLEPEESMRASNKHFHSPENCVVEQNGEVAVADVIQLQKDNRELEQQIAEKNKMIKQLQQRMTELKKTLQKELKIRPDSEVPEIREKVNPEVPNASVTVTNNSDLNDSREINFEYLKHVVLKFMSCRESEAFHLIKAVSVLLNFSQEEENMLKETLEYKMSWFGSKPSPKGSIRPSISSPRTLWP
>61221_0:003cfa_{"pub_og_id":"42510at33208","og_name":"golgin_A1_","level_taxid":33208,"organism_taxid":"61221_0","organism_name":"Varanus_komodoensis","pub_gene_id":"123035221","description":"golgin_subfamily_A_member_1_isoform_X1"}
MFAKLKKKIAEEAATAPRPGGVSRMPRSVSKESITSVGADSGDDFPSDGSSSREDLSSQLFRRNEQIRKLEIKLSDYAEQIRNLQKVKEKLENALETHQDSFVKKLQEQNEARQANTAKMAEGMALALEKKDQEWREKLSHVEKERKLLSVQLQEMREKSLSLFQKRDERDELEGFQQQELAKVKHMLLQKEASLAQVEQELGSSTQELTLAREELQASRTLAMRLTAELQELQRQHADLQVERDELLDTGESAKSKITALEQRAHELQAYIQQLSVDLQNAQVAASSCEKQLGPLQAEHESLKLEYEGHKQKMLAEMEEKDRLGKAAALEKRFEGSLSGDEHVRELLREKSALEQRLEEGRQQLSGAQARHAESVALLEAQINQLRSQLAEGQARLSEEQALVQGLRESSARQLQDLEQSLQLAREAAAKQAEELDERELRIQELQQALELERARAQEGLSVVRRQCAEQVGGLREQLAALEGARESERTAAQRQREQLESRNEELKDRCSNLENSLRACEAELERLKAELGSSAKPTESSEERQKHQGRLQQEVADLTSLLKEKDRLLAEKRDALPKEEEELERIRQGRDAALLQMRNLQSSLEACQCKAAERDAVAEEPVSVLRAQLQAQQERLLASAEQAAVLEDAPAARKTHLPPSDAGEGEPNGEVAATDVAQLQKENRELEQQLAEKSKMIKQLQQRMAELKKTLQKELKIRPDGEAPEAPAATLTVTNNSDLNDSREINFEYLKHVVLKFMSCRESEAFHLIKAVSVLLNFSQEEENMLKETLEYKMSWFGSKPSPRGSIRPSISSPRTPWS
>41427_0:002683_{"pub_og_id":"42510at33208","og_name":"golgin_A1_","level_taxid":33208,"organism_taxid":"41427_0","organism_name":"Anopheles_atroparvus","pub_gene_id":"AATE008599","description":"GRIP_domain-containing_protein"}
MFASLKNKIREETGNDVAPLSVSRTRRSRPESLTSASSIDEMSVLEQKDAELNATRLELQELAGHLNSFREETRKSEQERAHLEQENKALEAKLQACQVQRELQREEQDKIQNFQQQEISKLKSMLLFREQEAVDRIAHQKNAEQQVESLRQELARLRGLEPMLENAQDELENLRHSSQCERNNLVSKLAAVEETNRHLKSRIQVLEDTRVSLTSANSTGGSTDEKIACLLKERLMLEERLDEAHLHLSDIKSKWSGQNMTLETQVNRLSRQVAEETTEKHKALKQKDELVEKLKQLEFELEKLRSEVTQRDNKIKLMNEEIDELHSALREAREQHEEEVTFMSGKVEQLQTETSHLRTSLAGTEQRLLECLESADRSSGAYQGQLADLENSVRELNHQLASEQQEKIAVLMKNAEMSQQEEILRQELRHEKDESIELHERALMLQRELDKRLNTVNELRKQVDELMTTNLELNAELVDKNKVIKILNQRLVDMKKTLQEELKCQTSSYSNHQHGHSGIGASLTDRSFERSKSFDSKSIVKENGSLKQNGTNDGPPVVMDEVNFRYLKHVIIKFLTSREVEARHLIKAVSTLLHLSYEEEKLLQDTLTWKMSWFGSRPGQVTLPLS
>41447_0:00030c_{"pub_og_id":"42510at33208","og_name":"golgin_A1_","level_taxid":33208,"organism_taxid":"41447_0","organism_name":"Seriola_dumerili","pub_gene_id":"golga1","description":"GRIP_domain-containing_protein"}
MFAKLKKKIAEEAATAPRSGVRIPRTISKESITSVGADSGDDFASDGSSSRDDLPAQLLRRTNRIRKLEAKLSDYAEQLRIMQKTKDKLEIALEKHQDSSIKKLQEQNESHQASRAKMAEGMALALEKKDQEWMEKMANVEKDKAALSARLDETMEQSLALFQKRDDLDELEGFQQQELAKVKHMLLRKEEQLNQQELHLQQKEAEVQSAKRGLSEARGKLQALEQQHEESCRLNSELEIEREDLLLLSEEAEKKISELEGRCQELQSVIQQVSEDFQKSQSMVSTLKMSLHDLQTEHDALKLQQHKAAVTDEDKERLLVDLQKKVTSLERRLQGNLSQDEHLQELLQEKCSLEQSLEETRAELLVVRTNHADTVSSLEAQVSRMSCSITELQTLLRHKDDSSRAYRERTDAQVADLEQQVTESRDRLRSAEQQFSEKQQLIDKLRGEWGAEKAVLDQQVSLLQQQSKEKTSWLEERISCLETDKQTLQNTVTDLEKQSDDVNSTLRQRTEELEECRMELNSRHTVSTEIAKALEETRRQKEELQIQVGELAVSLHTSQQEVSTVTESLTLREEDINTLQNELQSRQASLLQLQQEAEWLRAHLEQMEQDRDSKLMGLRMELLSQTQQLDSCQARIMYLEVEVETLTEQLHSPEVCEEDQNGSVTVDDLDHIQKVNRDLEQQLSDKNRTIKQLQQRLAELKRTLQKELKLKPEPEAEGKEKLPESRAEKQERVCLEPPPASVPTPPTTNTTVTNTSDLNDSREINFEYLKHVVLKFMSSRDAEAYQLIRAVSVLLNFTREEEDMLKQTLEYKMSWFGSKPSPKGIIRPSISGDSTHWS
>103695_0:002930_{"pub_og_id":"42510at33208","og_name":"golgin_A1_","level_taxid":33208,"organism_taxid":"103695_0","organism_name":"Pogona_vitticeps","pub_gene_id":"GOLGA1","description":"GOLGA1"}
MFAKLKKKIAEEAATTSRPGGVARMPRSVSKESITSVGADSGDDFPSDGSSSREDLSSQLLRRNEQIRKLEVKLSDYAEQVRNLQKIKEKLEHALETHQDSFVKKLQEQNEAHQASTAKMAEEMTLALEKKDQEWKEKLFHLEKERKLLSAQLQERAEQSLHLFQKRDDLDELEGFQQQELAKVKHMLLKKEESLARVQQELASSAEELARAREALQASQDASSRLSGELQELIRQHADLRAERDELLEAGESAEHKITSLELRAEELQNYIQQLSVDLQHAQVTASDCGRRLETLQGDHESLKAEYEQHKQKMRIELEEKSRLVELLQDKVASLEKRLEGNLSGDEHIRELLREKSALEQRLEDARQQLSAARASHTESVGLLESQIDKLNGELAEGQARLSEQEELVRGLRESSTRQQKDLEQALRLAEEVAAKSKEDVEGRDRQMQKLQTDLELERIGWREGLSAAEHRHAEQVGRLEEQIVALEAARESERTAASQLEKENEELRERCIILGSSLKNQETEMERLKADLSSAAERAETLEEMRKQREELQQQVADLTSLIKEKDRLIAEKMDSLLKEEEELTHMRQGHDALLLQRHQLQSSLDLCQRQAAEREAAAEEQRRTLQAQLQEAQERLGASEKQVALLELASTAAEDGEDGGGEPNGDVTAADVVQLRKENRDLEQQLAEKNKVIRQLQQRMAELKKTLQKELKIRPDGEVPEVPSATLTVTNNSDLNDSREINFEYLKHVVLKFMSCRESEAFHLIKAVSVLLNFSKEEENMLKETLEYKMSWFGSKPPPRGSVRPSISNPRTAWS
>9994_0:00270a_{"pub_og_id":"42510at33208","og_name":"golgin_A1_","level_taxid":33208,"organism_taxid":"9994_0","organism_name":"Marmota_marmota_marmota","pub_gene_id":"Golga1","description":"golgin_subfamily_A_member_1_isoform_X1"}
MFAKLKKKIAEETAVTQRPGGATRIPRSVSKESVASMGADSGDDFASDGSSSREDLSSQLLRRNEQIRKLEARLSDYAEQVRNLQKIKEKLEIALEKHQDSSMRKFQEQNETFQANRAKMAEGLALALARKDQEWSEKMDQLEKEKRFLIAQLQEVKNQSLNLFQKRDEMDELEGFQQQELSKVKHMLLKKEESLGKMEQELEARTRELSQTQEELMTSSQMSLDLRQKLEELQRCYSALEEQRDHVTASNAGAENKITALEQKEQDLQAFIQQLSIDLQKVTAETQEKEKLITHLQEKVASLEKRLEQNLSGEEHVQELLREKIVAEQNLEDTRQQLLAAKSSQAKAIDVLETRVKELEQSLQASEERLRQSRDVVAAQDAQIQELAAANRDSSLAQQQALTLEQQCRERTHVLEAQMAALAQAQAADQTAAECRMRELEQENAALKESRNEFEHSLQHHQFELKKLKEEWSQREIVSVAVAQALEEVRKQREELQQQATELTASIDKKNQSLQEKAEELLQKEQEILQLEKGHASAMLQMHQLQSELEALRSQRAEEVLVTTVQEELPRLQGQEPYVTSEAMQDPMCQLPAADGTPNGEVGAMDLGRLQKEKQDLEQQLTEKNKTIKQMQQRMLELKKTLQKELKIRPDSELFEVREKPGPEMPNMAPSVTNNADLTDAREINFEYLKHVVLKFMSCRESEAFHLIKAVSVLLNFSQEEENMLKETLEYKMSWFGSKPAPKGSIRPSISNPRIPWS
>94827_0:001a47_{"pub_og_id":"42510at33208","og_name":"golgin_A1_","level_taxid":33208,"organism_taxid":"94827_0","organism_name":"Tinamus_guttatus","pub_gene_id":"GOLGA1","description":"golgin_subfamily_A_member_1"}
KKKASFLGGIVFIIFKVSICQHLFFFSKFCNLHGFCFSIEASDGSSSREDLSSQLLRRNEQIRKLEVKLSDYADQIRNLQKIKEKLENALEKHQDSSMRKFQEQNEAHQADRAKMAEGMALALEKKDQEWMEKLGQVEKEKRILETQLQEMKRQSLNLFQKRDEMDELEGFQQQEMAKVKHMLLKKEESLSKTEQELEACARELVHTKEVLQETSKESSGLRKDLQELQQQFLELEAQRDELMTAEINAENKITTLELREQELQTVIQQLSVDLQNARVADSGCEKRLEMLQVEHESLKVEYEQCKQKMTLEYDERNKLIQQLQEKVSTLENKLERNLSGDEHMQELLKEKTTLEQKLDETRQHLLTDKTHHAETVNLLETQNKELEQNLQIAREALKKSREEAGEQDLRIQLLQNDLENERSNMQQQILNVKHEYEEKVSGLESQITTLKTDWEFDKTATQNRLSQLEKENEDLNKSREEYESSLKNQESELDRLKKELSSRETVSVEIAKAFQETRKQKEELQQQVSHLTSIVEEKDQLIHEKSDMLLNKKEELNQLSQDHEALLLRMRQLQSDIEASKSQAAEKEETARKEIDELKLQIQECQLAKEHERNASELEESARALNNKHLHPPENPAMEQNGEVGAADIIQLQKDNRELEQQITEKNKMIKQLQQRMTELKKTLQKELKIRPDGEGPEVREKTNSEVPNASVTVTNNSDLNDSREINFEYLKHVVLKFMSCRESEAFHLIKAVSVLLNFSQEEENMLKETLEYKMSWFGSKPSPRGSIRPSISSPRTPWS
>9597_0:002596_{"pub_og_id":"42510at33208","og_name":"golgin_A1_","level_taxid":33208,"organism_taxid":"9597_0","organism_name":"Pan_paniscus","pub_gene_id":"GOLGA1","description":"GRIP_domain-containing_protein"}
MFAKLKKKIAEETAVAQRPGGATRIPRSVSKESVASMGADSGDDFASDGSSSREDLSSQLLRRNEQIRKLEARLSDYAEQVRNLQKIKEKLEIALEKHQDSSMRKFQEQNETFQANRAKMAEGLALALARKDQEWSEKMDQLEKEKNILTAQLQEMKNQSMNLFQRRDEMDELEGFQQQELSKIKHMLLKKEESLGKMEQELEARTRELSRTQEELMNSNQMSSDLSQKLEELQRHYSTLEEQRDHMIASKTGAESKITALEQKEQELQALIQQLSIDLQKVTAETQEKEDVITHLQEKVASLEKRLEQNLSGEEHVQELLKEKTLAEQNLEDTRQQLLAARSSQAKAINTLETRVRELEQTLQASEEQLQQSKGIVAAQETQIQELAAANQESSHVQQQALALEQQFLERTQALEAQIVALERARAADQTTAEQGMRQLEQENAALKESRNEYERSLQNHQFELKKLKEEWSQREIVSVAMAQALEEVRKQREEFQQQAANLTAIIDEKEQNLREKTEVLLQKEQEILQLERGHNSALLQIHQLQAELEALRTLKAEEAAVVAEQEDLLRLRGPLQAEALSVNESHVTSRAMQDPVFQLPTAGRTPNGEVGAMDLTQLQKEKQDLEQQLLEKNKTIKQMQQRMLELRKTLQKELKIRPDNELFEVREKPGPEMANMAPSVTNNTDLTDAREINFEYLKHVVLKFMSCRESEAFHLIKAVSVLLNFSQEEENMLKETLEYKMSWFGSKPAPKGSIRPSISNPRIPWS
>76194_0:000ba9_{"pub_og_id":"42510at33208","og_name":"golgin_A1_","level_taxid":33208,"organism_taxid":"76194_0","organism_name":"Papilio_polytes","pub_gene_id":"LOC106099466","description":"golgin_subfamily_A_member_1"}
MFASLKSKIKEETGSDISKLTSSWRTGAFLGRITLRDDSSTTSPSSSGGHGDTTSDSISPQLQTYLSDRTGCEIDNTALQQQYTAQLEAKLRERDAYWEQRVDELQQSLAAVQGEEAAAAQAVARAAQSEAARAAAERDVALRQLADLKTRLAAVETAQDRLDTLTEEIEQSRREWSRERAQVRGALGEAEARAHDLAGQLEVLRAALPPEHPHHHMHDDDKREVEWSECAALGSARRERAVLTRQLQEANMALADVKTSWSGHIASLETQVARLSRQAGEEGAERRRVENENKQIQDKLNKVTAELEKTKQSLANSEAKVTRLNGEVHSLAMEVKGLRAAADRSDEKTMELERRLEMLTHENRKLMEELEEERERVHELRESAEASSARDDQHRSEVTRLHSVVTDMQQDYVNMQKKYDKERRQKDEALLRNATMSQSVEMSQCEVRYLEDELAEQRTKIAELEEVIADHKENQATCMIIKQNEKKKNEEIEDLKKRILGVMTSETELKKKVHYLETEIVDKNKKIKTLENRILDMKKTLQRELQSSKTDLTSAEEQDISRRYLKHVVLRFVTGREREARQLTRALAALLRLTAHEEASLRAALPPRASGLAAWLPALPSLPSL
>10093_0:001162_{"pub_og_id":"42510at33208","og_name":"golgin_A1_","level_taxid":33208,"organism_taxid":"10093_0","organism_name":"Mus_pahari","pub_gene_id":"Golga1","description":"golgin_subfamily_A_member_1_isoform_X1"}
MFAKLKKKIAEETAVAQRPGGTRIPRSVSKESVASMGADSGDDFASDGSSSREDLSSQLLRRNEQIRKLEARLSDYAEQVRNLQKIKEKLEIALEKHQDSSMRKFQEQNETFQASRAKMAEGLALALARKDQEWSEKMEQLEKDKRFLTSQLQEVKNQSLSLFQKRDEIDELEGFQQQEISKVKHMLLKKEECLGKMEQELDARTRELNRTQEELVTSNQLSSDLNQRLEELQRHCSTLEEQRDHLTASKAGAEHKIVVLEQKEQELQAIIQQHSIDLQKVTAETQEKEKVITHLQEKVILLEKRLEQNLSGEDHVQELLKEKTLAEQNLEDTRQQLLATRNSHTKALDLLETRVKDLEQSLQAAEEQLSHSRDVVAGQEAQIQKLITTNQENSLSQQQVLALEQHCRERIHALEAQIEALEQTRVADQIASEQGMQQLQQENVALKESRNECEHSLQHHQLELKKLKDEWSQREIVSVAMAQALEEVRKQREEFQQQATELTAIIEEKNQSLCEKDEALLQKEQELRQLEKGHHSALLKIHQLQRELEALKTCRAQEAMPATTGEDCLPLQGQEPLVISKAMQNSEYELPAAEGTPNGEVGASDLKQLQKEKQDLEQQLTEKNKIMKQMQQRMLELKKTLQKELKIRPDSELFEVREKTGPEIPNMAPSVTNNTDLTDAREINFEYLKHVVLKFMSCRESEAFHLIKAVSVLLNFSQEEENMLKETLEYKMSWFGSKPAPKGSIRPSISNPRIPWS
>8175_0:001219_{"pub_og_id":"42510at33208","og_name":"golgin_A1_","level_taxid":33208,"organism_taxid":"8175_0","organism_name":"Sparus_aurata","pub_gene_id":"golga1","description":"golgin_subfamily_A_member_1_isoform_X1"}
MFAKLKKKIAEEAATAPRSGVRIPRTISKESITSVGADSGDDFASDGSSSRDDLPAQLLRRNDQIRKLEAKLSDYAEQLRIMQKTKDKLEIALEKHQDSSIKKLQDQNETHQASRTKMAEGMAFALEKKDQEWMEKMAVVEKEKAALSVRLEEMMEQSLALFQKRDDLDELEGFQQQELAKVKHMLLKKEEQLSKQEREFQQKEAEFQMAKRGLSETRGKLKALEQQHEESCRLNSDFEIEREELLLLREEADKKISELEGKCQELQSVIQQVSEDFQKSQSMVSTLERSLQELQTENDALKLQQQKAAVTEEDKERLLMDLQKKVTSLERRLQGNLSQDEHLQELLQEKSSLEQSLEETRAELLVVRTNHADTVSSLEAQVSRMSCSITELQTLLRHKDDSSRAYKERTDTQIANLEQKVLDSNERLKSAEQQITEKQQHMDKLQGEWSAEKAFLDQQVSLLEQQSQEKASRLEDSITSLQTERQMLQDRVADLDKQIGEANSTLKQLTGELEQCQVELNNRQTVSLEIAKALEETRQQKEELQTQVGELNTSLQSSQQEVSTVTEKLTLREEDIKTLQNEVQCRQASLVQLQEELKQQRAQMEQMEQDKDSQLMSLKEELLSQTQQLDSCQARISYLEVEVETLTEQLHSPAVCEENHNGSVTVDDLDHIQKVNRELEQQLSDKNRTIKQLQQRLAELKRTLQKELKLKPEPEAEGKEKLPEIRAEKQERFCPDLPPVSNPSPPTSNPTVTNTSDLNDKREINFEYLKHVVLKFMSSREAEAFQLIRAVSVLLNFTREEEDMLKQTLEYKMSWFGSKPSPKGIIRPSVSGTVTHWS
>328815_0:001933_{"pub_og_id":"42510at33208","og_name":"golgin_A1_","level_taxid":33208,"organism_taxid":"328815_0","organism_name":"Manacus_vitellinus","pub_gene_id":"GOLGA1","description":"golgin_subfamily_A_member_1_isoform_X1"}
MFAKLKKKIAEEAAVAPRPGGTARIPRSVSKESITSVGADSGDDFASDGSSSREDLSSQLFRRNEQIRKLEVKLSDYADQIRNLQKIKEKLENALEKHQDSSMRKFQEQNEAHQASRAKMAEGMALALEQKDKEWMEKLGQVEKEKKMLQIQLQEVREQSLNLFQKRDEIDELEGFQQQEIAKVKHMLLKKEESLGRAEQELEACARELTHARAELQEARSEASSLRKDLQELQQQSLELEAQRDELMTAETNAENKITALELREQELQTVIQQLSVDLQNARVAGSGCEKRLEVLQAEHESLKVEYEQHKQKMTFEFAERNKFTEQLQEKVSSLEKKLERNLSGDEHVQELLKEKAALEQRLAETRQQVVTDRTHHTQALHRLETQNKELEQKLQIATEALKKSKEAAAEQDLKIQKLQTDLKHERSQLQQQISSEKHQYDQKVTGLESQIAALEKAWELDKTATQHRISQLEKENGSLSRSREEYESSLKHQESELDRLKNELSSRETVSVEIAKALEETRKQREELQQEVSHLNALIKEKDQLIDEKCDLLLKQKEELNQLSQDHEAALLQVNQLQSDIETSQNQAVEKEEMARKEIEELKLQVQECLLAREHEKDVLELEESTRALNNEHFPSPENCVVEQNGEVAAADVIQLQKDNRELEQQVAEKNKMIKQLQQRMTELKKTLQKELKIRPDSEVPELREKANSEVPNASVTVTNNSDLNDSREINFEYLKHVVLKFMSCRESEAFHLIKAVSVLLNFSQEEENMLKETLEYKMSWFGSKPSPKGSIRPSISSPRTLWP
>591936_0:003378_{"pub_og_id":"42510at33208","og_name":"golgin_A1_","level_taxid":33208,"organism_taxid":"591936_0","organism_name":"Piliocolobus_tephrosceles","pub_gene_id":"GOLGA1","description":"golgin_subfamily_A_member_1_isoform_X1"}
MFAKLKKKIAEETAVAQRPGGATRIPRSVSKESVASMGADSGDDFASDGSSSREDLSSQLLRRNEQIRKLEARLSDYAEQVRNLQKIKEKLEIALEKHQDSSMRKFQEQNETFQANRAKMAEGLALALARKDQEWSEKMDQLEKEKIILTAQLQEMKNQSMNLFQRRDEMDELEGFQQQELSKIKHMLLKKEESLGKMEQELEARTRELSRTQEELMNSNQMSSDLSQKLEELQRHYSTLEEQRDRVIASKTGAESKITALEQKEQELQALIQQLSIDLQKVTAETQEKEDIIIHLQEKVTSLEKRLEQNLSGEEHVQELLKEKPLAEQNLEDTRQQLLAARNSQAKAINALETRVRELEQTLQASEEQLQQSQGVVAAQEAQIQELVAANQESSHVQQQAVALEQQFLERTQALEAQIVALERARAADQTTAEQGMRQLEQENAALKESSNEYERSLQNHQFELKKLKEEWSQREIMSVAMAQALEEVRKQREEFQQQAANLTAIIDEKEQNLREKTEVLLQKEQEILQLEQGHNSALLQMHQLQAELEALRTLKAEEAAAVTEDLLRLRGPLQAEALSVSELHVTSRAMQDPVFQLPTAGRTPNGEVGAMDLAQLQKEKQDLQQQLLEKNKTIKQMQQRMLELRKTLQKELKIRPDNELFEVREKPGPEMANMAPSVTNNADLTDAREINFEYLKHVVLKFMSCRESEAFHLIKAVSVLLNFSQEEENMLKETLEYKMSWFGSKPAPKGSIRPSISNPRIPWS
>1035111_0:00108e_{"pub_og_id":"42510at33208","og_name":"golgin_A1_","level_taxid":33208,"organism_taxid":"1035111_0","organism_name":"Leguminivora_glycinivorella","pub_gene_id":"125227563","description":"golgin_subfamily_A_member_1_isoform_X1"}
MFASLKSKIKEETGSDISKLTSSWRTGAFLGRITLRDDSSTASPSSSGGQGDTTSDSISPQLESYLSDRTGGRVDQAALQQQYSSQLEAKLKERDSYWEQKIEELKLTLASVQGEEALAAQSVARAAQAEAAKAATERDAAQKQLVECRARLAAAERAQDRLDTLTEEMEVTRRDWARERSVEAAKLGEAEARARDLADELAVVRAAAPPGSEHHHMHDDDKREVSPTGCEEYDRVSRERAVLARQLQEAKMALADVKTSWSGQIASLETQVARLSRQAGEEGAERRRVETEKQEMQEKLLNMAAELEKAKQNLANSEAKVARLNGEVHALAMEVKGLRSAASHEGEKTMDLESRIEELTEENRELSEALENERTLVKILREKIDKSNRLYDETKVEVNHLNSVVTDMQHDYVDMQRKYDKEKREKDEALLRNAHMSQTIEMSQCDVRYQEAEIAELKAKIAELEVLIAQHKENQAACMLIKENDESRKAEIEQLNKKIYEMAESENSFKKTIQDLETEICDKNKKIKTLDNRISDMKKTLQRELQSSKPDLLAAEEQDISRRYLKHVVLRFLTARELEARQLTRALAVLLRLSAHEEALLRAALPPASRSGLSAWFPSLNT
>35570_0:000516_{"pub_og_id":"42510at33208","og_name":"golgin_A1_","level_taxid":33208,"organism_taxid":"35570_0","organism_name":"Stomoxys_calcitrans","pub_gene_id":"106094577","description":"GRIP_domain-containing_protein"}
MFASLKNKIKEETGGSMVPTLQRTVIHPSIANADSQNDQIAAMRQELLQLQEEKLRVEKTNEILLESVKVAQTQKDIYCEEQIEIQNMQQSEIEKLRNLLSFREQEAVDRLNATRQYQQQVENLSSEVERLRHFEPQLEEIKDELQQLRHSSQQEKNNLTTTLAAIEEENRHLKMRLQIVEQTRLEALQTLSGDEKVQALVLERKLLEQRLEEAHLQLSDIKSSWSGQNLALETQVSRLSKQVAEETTEKRKALKLKDEFSEKVKHLEFELFKAKDEIKQRNDKIKLLEEEIDELNLALKECREDNEQQILFERNKVETLELQNKDLKNRLEAADDRFGEFAANSANVIQTLRQQMTDLQNQLMENQTMLEAEKEEKLTALLKNAEISQSEELLKKELRQERDEVIDIQEQNKKLEEQLKSRDQAFQELQSIMLCNDKKLKEIDDMQRDISEKNKTIKVLNQRINDLKKTLQKEFSTAKIDEDCQKLSPNTSLVRQPCSCSAKGGIVMDEVNFKYLKHVIVKFLTSREVEARHLIRAVATLLKLTKEEEKLLHDTLNWKMSWFGAKPDHGRGQRAFSIPPS
>120794_0:0027d1_{"pub_og_id":"42510at33208","og_name":"golgin_A1_","level_taxid":33208,"organism_taxid":"120794_0","organism_name":"Falco_rusticolus","pub_gene_id":"119153698","description":"golgin_subfamily_A_member_1_isoform_X1"}
MFAKLKKKIAEEAAIAPRPGGAARIPRSVSKESITSVGADSGDDFASDGSSSREDLSSQLFRRNEQIRKLEVKLSDYADQIRNLQKIKEKLENALEKHQDSSMRKFQEQNEAHQASRAKMAEGMALALEKKDQEWTEKLGQVEKEKKMLETQLQEMREQSLNLFQKRDEIDELEGFQQQEIAKVKHMLLKKEESLSKTEQELEMCARELTHTKEVLQDASKESSGLRKDLQELQQQFLELEAQRDELMTAETNAENKITALELREQELQTVIQQLSVDLQNARVAGTGCEKRLEMLRVEHESLKVEYEQHKQKMTLEFAERNKLAEQLQEKVSSLEKKLERNLSGDEHVQELLKEKTTLEQKLDETRQQVLTDRTHHTETVNRLETQNKELEQKLQIAAEALKKSKEAAAEQDLKIQKLQTDLEDERSKLQQQILNEKHQYDQKVTGLESQIAALETAWEFDKTAAQQKITQLEKENKSLNKSREEYESSLTKQESELNRLKNELSSRETVSIEIAKALEETRKQREELQQQVSHMASLIKEKDQLIEEKGDMLLKQKEELNQLSQDREAVLLQMHQLQSDIEASNSQAVEKEETARKEIDELKLQIQECLLAREHEKNALELEESMSTSNNKHFHSPENRVVEQNGEVAAADIIQLQKDNRELEQQIAEKNKMIKQLQQRMTELKKTLQKELKIRPDGEVLEVREKANSEVPNASVTVTNNSDLNDSREINFEYLKHVVLKFMSCRESEAFHLIKAVSVLLNFSQEEENMLKETLEYKMSWFGSKPSPKGSIRPSISSPRTLWP
>103944_0:003de7_{"pub_og_id":"42510at33208","og_name":"golgin_A1_","level_taxid":33208,"organism_taxid":"103944_0","organism_name":"Protobothrops_mucrosquamatus","pub_gene_id":"GOLGA1","description":"golgin_subfamily_A_member_1"}
MFAKLKKKIADEAATAPRPGGLARMPRSISKESVTSAGADSGDDFPSDGSSSREDLSSQLFRRNDQIRKLEVKLSDYAEQVRNLQKIKEKLENALETHQDSFVKKLQEQNETHQASVAKMAEGMSLALERKDQEWREKLSHLEKERKLLSAQLQEMREQSLNLFQKRDEIDELEGFQQQELAKIKHMLLKKEESLARMEGDMRSSTQELLETRDELQASRDLSSRLTTEVEGLQQQQRDLTMERDELQNARASAENKITSLEERSQDLQSYVQRVSVDLQKAQLAASSAEKSLDLLQGEHKSLKLDFQEQRQKMAVQVEEKTQLVGQLQEKVATLEKRLEGSLSGDEHFQQLFREVADLTLSLQEKEQQMAAKTDSLLKREEEAKSLRQGHDLLLLQMHQLQSSLDSCNGQAAEREAALQEQLRILQMQLQEQQERLLANEKQAAVLELTSIALEDHLHLSEDGEAEPNGELVSSDAVRLQKENRDLEQQIVEKNKMIKQLQQRMAELKKTLQKELKIRPDGEVPEVPTAGLTVTNNCDLSDSREVNFEYLKHVVLKFMSSRESEALHLIKALSVLLSFSPEEENMVKETLEYKMSWFGSKPLPRGTVRPSISNPRTMWS
>321398_0:000df3_{"pub_og_id":"42510at33208","og_name":"golgin_A1_","level_taxid":33208,"organism_taxid":"321398_0","organism_name":"Lepidothrix_coronata","pub_gene_id":"GOLGA1","description":"GOLGA1"}
MTRAVGFLVWNPFLLDLQKKIAEEAAVAPRPGGTARIPRSVSKESITSVGADSGDDFASDGSSSREDLSSQLFRRNEQIRKLEVKLSDYADQIRNLQKIKEKLENALEKHQDSSMRKFQEQNEAHQASRAKMAEGMALALEQKDKEWMEKLGQVEKEKKMLQIQLQEVREQSLNLFQKRDEIDELEGFQQQEIAKVKHMLLKKEESLGRAEQELEACARELTHTKAELQEARSEASSLRKDLQELQQQFLELEAQRDELMTAETNAENKITALELREQELQTVIQQLSVDLQNARVAGSGCEKRLEVLQAEHESLKVEYEQHKQKMTFEFAERNKFTEQLQEKVSSLEKKLERNLSGDEHVQELLKEKAALEQRLDETRQQVVTDRTHHTEALNRLETQNKELEQKLQIATEALKKSKEAAAEQDLKIQKLQTDLKHERSQLQQQISSEKHQYDQKVTGLESQIAALEKAWELDKTATQHRISQLEKENGSLSRSREEYESSLKQQESELDRLKNELSSRETVSVEIAKALEETRKQREELQQEVSHLNALIKEKDQLIDEKCDLLLKQKEELNQLTQDHEAALLQVNQLQSDIETSQNQAVEKEETARKEIEELKLQVQECLLAREHEKDVLELEESTRALNNEHFPSPENCVVEQNGEVAAADVIQLQKDNRELEQQVAEKNKMIKQLQQRMTELKKTLQKELKIRPDSEVPELREKANSEVPNASVTVTNNSDLNDSREINFEYLKHVVLKFMSCRESEAFHLIKAVSVLLNFSQEEENMLKETLEYKMSWFGSKPSPKGSIRPSISSPRTLWP
>57068_0:00185a_{"pub_og_id":"42510at33208","og_name":"golgin_A1_","level_taxid":33208,"organism_taxid":"57068_0","organism_name":"Acanthisitta_chloris","pub_gene_id":"GOLGA1","description":"golgin_subfamily_A_member_1"}
ASDGSSSREDLSSQLFRRNEQIRKLEVKLSDYADQIRNLQKMKEKLENALEKHQDSSMRKFQEQNEAHQASRAKMAEGMAVALEKKDQEWMEKLGEVEKEKKVLQTQLQEMREQSLSLFQKRDEIDELEGFQQQEMAKVKHMLLKKEECLSRMEQELQGARSEASGLRRDLQELQQRFLGLQAQRDELMTAETNAENKITALELREQELQTVIQQLSVDLQNARVAGSGCEKRLEVLQAEHESLKVEYEQHKQKVTFESSERNKLTEQLQEKVSSLEKKLESNLSGDEHVQELLKEKAALEQRLDESRQQVLTDRAHHTETVSRLETQNRELEQKLQSATEALESSKEAAAEQDLKLQKVQTGLEEERSQLQQQILSEKHQYDQKVTWLESQVAALEKAWEFDKTATQHRISQLERENEYLSGSREEYESSLKEQKAELDRLKNELSSRETVNVEIAKALEETRKQREELQQQVSHLNSLIKEKEQVIDEKSDLLLKQKEELNQLSQGHEAVLLQLQQLQSEAEMSRSRTAEREEATRQEMAQLKSQVQECLLAREHERNVLELEESTRALDTEHFPAPETHVGEQNGEVAAADILQLQKDNRELEQQIAEKNKVIKQLQQRMTELKKTLQKELKIRPDSEVPELREKANSEVPNASVTVTNNADLNDSREINFEYLKHVVLKFMSCRESEAFHLIKAVSVLLNFSQEEENMLKETLEYKMSWFGSKPSPKGSIRPSISSPGTLWP
>296741_0:002efc_{"pub_og_id":"42510at33208","og_name":"golgin_A1_","level_taxid":33208,"organism_taxid":"296741_0","organism_name":"Chiroxiphia_lanceolata","pub_gene_id":"GOLGA1","description":"golgin_subfamily_A_member_1_isoform_X1"}
MFAKLKKKIAEEAAVAPRPGGTARIPRSVSKESITSVGADSGDDFASDGSSSREDLSSQLFRRNEQIRKLEVKLSDYADQIRNLQKIKEKLENALEKHQDSSMRKFQEQNEAHQASRAKMAEGMALALEQKDKEWMEKLGQVEKEKKMLQIQLQEVREQSLNLFQKRDEIDELEGFQQQEIAKVKHMLLKKEESLGRAEQELEACARELTRAKAELQEARSEASSLRKDLQELQQQVLELEAQRDELMTAETNAENKITALELREQELQTVIQQLSVDLQNARVAGSGCEKRLEVLQAEHESLKVEYEQHKQKMTFEFAERNKFTEQLQEKVSSLEKKLERNLSGDEHVQELLKEKAALEQRLDETRQQVVTDRTHHTEALNRLETQNKELEQKLQIATEALKKSKEAAAEQDLKIQKLQTNLKHERSQLQQQISSEKHQYDQKVTGLESQITALEKAWELDKTATQHRISQLEKENGNLNRSREEYESSLKQQESELDRLKNELSSRETVSVEIAKALEETRRQREELQQEVSHLNALIKEKDQLIDEKCDLLLKQKEELNQLSQDHEAALLQVNQLQSDIETSQNQAVEKEETARKEIEELKLQVQECLLAREHEKDVLELEESTRALNNEHFPSPENCVVEQNGEVAAADVIQLQKDNRELEQQVAEKNKMIKQLQQRMTELKKTLQKELKIRPDSEVPELREKANSEVPNASVTVTNNSDLNDSREINFEYLKHVVLKFMSCRESEAFHLIKAVSVLLNFSQEEENMLKETLEYKMSWFGSKPSPKGSIRPSISSPRTLWP
>54374_0:002e9b_{"pub_og_id":"42510at33208","og_name":"golgin_A1_","level_taxid":33208,"organism_taxid":"54374_0","organism_name":"Mesitornis_unicolor","pub_gene_id":"GOLGA1","description":"golgin_subfamily_A_member_1"}
MFAKLKKKIAEEAAIAPRPGGAARIPRSVSKESITSMGADSGDDFASDGSSSREDLSSQLFRRNEQIRKLEVKLSDYADQIRNLQKIKEKLENALEKHQDSSMRKFQEQNEAHQASRAKMAEGMALALEKKDQEWMEKLGQVEKEKKMLETQLREMREQSLNLFQKRDEIDELEGFQQQEIAKVKHMLLKKEESLSKAEQELEACTRELTCTKEALQDSSSELSGLRKDLQELQQQFMELEAHRDELMTAEMNAEDKITALELREQELQTVIQQLSVDLQNARVAGSGCEKRLEMLQVEHDSLKVEYEQHKQKMTFESAERNKLTEQLQEKVFSLEKKLERNLSGDEHLQELLKEKAALEQKLDETRQQVLTDRTHHAETVTRLETQNKELEQKLEIATEALKKSKEAAAEQDLEMKKLQTDVEDERSKLQQQLLSEKHQYDQKVTGLESQIAALQTAWELDKTATQHRISQLEKENENLNVSREEYESSLKKQESELNRLKNELSSRETVSVEIAKALEETRKQREELQQQVSDLASLVKEKDQLIDEKCGMLLKQKEELNQLSQDHEAVLLQMHQLRSDIEASKSQAAEREETARKEISELKLQIQECLLAKEHEKNVSELEESTRDLNKNLHSPENCVVEQNGEVATADVVQLQKVNRELEQQVAEKNKMIKQLQQRMTELKKTLQKELKIRPDSEVPELREKANSEVPNAAVTVTNNSDLNDSREINFEYLKHVVLKFMSCRESEAFHLIKAVSVLLNFSQEEENMLKETLEYKMSWFGSKPSPKGSIRPSISSPRTLWP
>59894_0:0029a1_{"pub_og_id":"42510at33208","og_name":"golgin_A1_","level_taxid":33208,"organism_taxid":"59894_0","organism_name":"Ficedula_albicollis","pub_gene_id":"GOLGA1","description":"GRIP_domain-containing_protein"}
MFAKLKKKIAEEAAVAPRPGGAARIPRSVSKESITSVGADSGDDFASDGSSSREDLSSQLLKRNEQIRKLEVKLSDYADQIRNLQKMKEKLENALEKHQDSSMRKFQEQNEAHQASRAKMAEGMALALGKKDKEWMEILAQVEKEKKMLQTQLQEMREQSLNLFQKRDEIDELEGFQQQEIAKVKHMLLKKEESLSRAEQELEARAQELQEARAEASGLRKDLQDLQQQLLQLEARRDELMTAETNAENKITALELREQELQTVIQQLSVDLQNARVAGSGCEKRLEMLQAEHESLKVEYEQQKQKMTFEFTEREKLTEELQEKVSSLEKKLERNLSGDEHVQELLKEKAALEQRLEESRQQVLTDRTWHSKAVNRLETQNKELEAKLQIATETLKKSKAAAADQDLKIQKLQTDLEDERNQLQQQILSEKHQYDQQVAGLESQIAALEKAWELDKTTTQHRISQLEKENENLKGSKEEYENSLKQQESELNRLKNEMSSRETVSVEIAKALEETRKQREELQQQVSHLNALIKEKDQLIAEKCNLLLKQKEELNQLSQDHEAALLQVHQLQLDIEASQSQAVEKEETARKEIDELKLQVQECLFARVQEKTVLELEESTRALNNEHFPSPENSVVEQNGEVAAADVSQLQKDNRELEQQIAEKNKMIKQLQQRMAELKKTLQKELKIRPDSEVPELRTNSEVPNASVTVTNNSDLNDSREINFEYLKHVVLKFMSCRESEAFHLIKAVSVLLNFSQEEENMLKETLEYKMSWFGSKPSPKGSIRPSISSPRTLWP
>649802_0:000026_{"pub_og_id":"42510at33208","og_name":"golgin_A1_","level_taxid":33208,"organism_taxid":"649802_0","organism_name":"Pipra_filicauda","pub_gene_id":"GOLGA1","description":"GOLGA1"}
MFAKLKKKIAEEAAVAPRPGGTARIPRSVSKESITSVGADSGDDFASDGSSSREDLSSQLFRRNEQIRKLEVKLSDYADQIRNLQKIKEKLENALEKHQDSSMRKFQEQNEAHQASRAKMAEGMALALEQKDKEWMEKLGQVEKEKKMLQIQLQEVREQSLNLFQKRDEIDELEGFQQQEIAKVKHMLLKKEESLGRAEQELEACAQELTYTKAELQEARSEASSLRKDLQELQQQFLELEAQRDELMTAETNAENKITALELREQELQTVIQQLSVDLQNARVAGSGCEKRLEVLQAEHESLKVEYEQHKQKMTFEFAERNKFTEQLQEKVSSLEKKLERNLSGDEHVQELLKEKAALEQRLDETRQQVVTDRTHHSKALNRLETQNKELEQKLQIATEALKKSKEAAAEQDLKIQKLQTDLKHERSQLQQQISSEKHQYDQKVTGLESQIAALEKAWELDKTATQHRISQLEKENGSLSRSREEYESSLKQQESELDSLKNELSSRETVSVEIAKALEETRKQREELQQEVSHLNALIKEKDQLIDEKCDLLLKQKEELNQLSQEHEAALLQVNQLQSDIETSQNQAVEKEETARKEIEELKLQVQECLLAREHEKDVLELEESARALNNEHFPSPENCVVEQNGEVAAADVIQLQKDNRELEQQVAEKNKMIKQLQQRMTELKKTLQKELKIRPDSEVPELREKANSEVPNASVTVTNNSDLNDSREINFEYLKHVVLKFMSCRESEAFHLIKAVSVLLNFSQEEENMLKETLEYKMSWFGSKPSPKGSIRPSISSPRTLWP
>118200_0:002ff3_{"pub_og_id":"42510at33208","og_name":"golgin_A1_","level_taxid":33208,"organism_taxid":"118200_0","organism_name":"Picoides_pubescens","pub_gene_id":"GOLGA1","description":"golgin_subfamily_A_member_1"}
MFAKLKKKIAEEAAIAPRPGGAARIPRSVSKESITSVGADSGDDFASDGSSSREDLSSQLFRRNEQIRKLEVKLSDYADQIRNLQKIKEKLENALEKHQDSSMRKLQEQNEAHQASRAKMAEGMALALEKKDQEWMEKLGQVEKEKRMLEKQLQEMREQSLNLFQKRDEIDELEGFQQQEIAKVKHMLLKKEESLSKAEQELEACTQELTHTKEVLQDASNESSGLRKDLQELQQQFLELEAQRDELMTAETNAENKITALELREQELQSVIQQLSVDLQNARVAGSGCEKRLELLQVEHESLKVEYEQHKQKMTFEFAERNKLTEQLQEKVSSLEKKLERNLSGDEHVQELLKEKATLEQQLDETRQQLLTDRTHHTGTVNRLETQNKELEQNLQAATETLKKSKAAAAEQELKIQKLQTDLEDERSKLQQQMISEKHQYDQKVAKLESHIAALEKSWEFDKTAAQHKISQLEKENENLNGSKEEYETSLKKQESELNRLKNELSSRETVSVEIAKALEETRKQREELQQQVSHLTSLIKEKDQLIEEKCDLLLKEKEELNQLRQDHEAALLQMHQLQSDIEASNSQAVAKEEMARKEIDELKLQIQECLLAREHEKNVSELEESTRDLNNKHFDSPENRVVEQNGEVATADVIQLQKDNRELEQQIAEKNKVIKQLQQRMTELKKTLQKELKIRPDSEVPEVREKANSEVPNASVTVTNNSDLNDSREINFEYLKHVVLKFMSCRESEAFHLIKAVSVLLNFSQEEENMLKETLEYKMSWFGSKPSPKGSIRPSISSPRTLWP
>194338_0:00281a_{"pub_og_id":"42510at33208","og_name":"golgin_A1_","level_taxid":33208,"organism_taxid":"194338_0","organism_name":"Athene_cunicularia","pub_gene_id":"GOLGA1","description":"golgin_subfamily_A_member_1_isoform_X1"}
MFAKLKKKIAEEAAIAPRPGGAARIPRSVSKESITSVGADSGDDFASDGSSSREDLSSQLFRRNEQIRKLEVKLSDYADQMRNLQKIKEKLENALEKHQDSSMRKLQEQNEAHQASRAKMAEGMALALEKKDQEWMEKLGQVEKEKKMLETQLQEIREQSLNLFQKRDEIDELEGFQQQEIAKVKHMLLKKEESLSKTEQELEACRRELTRAEELLQDASKESSGLRQDLGELQQRCLDLEAQRDELMTAETNAENKITALELRERELQTVIQQLSVDLQNARVAGSGCEKRLEVLQVEHESLKVEYEQHKQKMTSEFAERNKLTEQLQEKVSSLEKKLERNLSGDEHVQELLKEKATLEQKLDETRQQVLTDRTHHAETVNQLETQNKELEQKLQIATEALKKSEEAAAEQDLKIQKLQTDLEDERSKLQQQILSEKHEYNQKVTGLESQIAALETAWEFDKTATQHKISQLEKENESLSGSIEEYESSLKKQESELNRLKSELSSRETVSVEIAKALEETQKQREELQQQVSHLASLVKEKDQLIDEKCDMLLKQKEELNQLSQDHEAVLLQVRQLRADVEASNSRAMEKEEMARKEADELKLQIQECLLAREHEKNVSEREEPMRALNKHSQSPETRVAEQNGEVAAADVIQLQKDNRELEQQIAEKNKVIKQLQQRMTELKKTLQKELKIRPDSEVPEVREKANSEVPNASVTVTNNSDLNDSREINFEYLKHVVLKFMSCRESEAFHLIKAVSVLLNFSQEEENMLKETLEYKMSWFGSKPSPKGSIRPSISSPRTLWP
>9233_0:00212c_{"pub_og_id":"42510at33208","og_name":"golgin_A1_","level_taxid":33208,"organism_taxid":"9233_0","organism_name":"Aptenodytes_forsteri","pub_gene_id":"GOLGA1","description":"golgin_subfamily_A_member_1"}
MFAKLKKKLAEEAAIAPRPGGAARIPRSLSKESITSVGADSGDDFASDGSSSREDLSSQLFRRNEQIRKLEVKLSDYADQIRNLQKIKEKLENALEKHQDSSMRKFQEQNEAHQASRAKMAEGMALALEKKDQEWMEKLGQIEKEKKMLETQLQEMREQSLNLFQKRDEIDELEGFQQQEIAKVKHMLLKKEESLSKTEQELEVCTRELTHTKEVLQDASNKSSGLRKDIQELQQQFLELEAQRDELMTAETNAENKITALELREQELQTVIQQLSVDLQNARVAGSGCEKRLEMLQVEHESLKVEYEQHKQKMTFEFAERNKLTEQLQEKVSSLEKKLERNLSGDEHVQELLKEKATLEQKLDETRQQVLTDRTHHAETVSQLETQNKELEQKLQIATEALKKSKEAAAEQDLKIQKLQTNLEDERSKLQQQILSEKHRYDQKLTGLESQIAALETAWEFDKTATQHKISQLEKENENLNGSREDYESSLQKQESELNRLKNELSSRETVSIEIAKALEETRKQREELQQQVSHLASLIKEKDELIDEKCDMLLKQKEELNQLSQDHGAVLLRMHQLQSDIEASNSRAVEKEETARKEIDELKLQIQECLLAREHEKNVSELEESTRALNNKHLHSPENCVVEQNGDVAAADVIQLQKDNRELEQQIAEKNKMIKQLQQRMTELKKTLQKELKIRPDSEVPEVREKANSEVPNASVTVTNNSDLNDSREINFEYLKHVVLKFMSCRESEAFHLIKAVSVLLNFSQEEENMLKETLEYKMSWFGSKPSPKGSIRPSISSPRTLWP
>109905_0:001408_{"pub_og_id":"42510at33208","og_name":"golgin_A1_","level_taxid":33208,"organism_taxid":"109905_0","organism_name":"Chelmon_rostratus","pub_gene_id":"121607258","description":"golgin_subfamily_A_member_1_isoform_X1"}
MFAKLKKKIAEEAATAPRSGVRIPRTISKESITSVGADSGDDFASDGSSSRDDLPAQLLRRNDQIRKLEAKLSDYAEQLRIMQKTKDKLEIALEKHQDSSIKKLQDQNESHQANRTKMAEAMTLALEKKDQEWMEKMAVAEKEKASLSARIEEMMEQSLALFQKRDDLDELEGFQQQELAKVKHMLLKKEEQLSQRERELQQKEAEVQSAKRGLSETRGKLQALKQQHEESCRLNSEFEIEREELLLLREEADTKISELEGQCQELQSVIQQVSEDFQKSQSMASTLERSLQEIQTEYDALKLQQQKAAVTEEDKERLLMDLQKKVASLERRLQGNLSQDEHLQELLLEKSSLEQSLEETRAELLTVRTNHADTVSSLEAQVSRMSCSITELQTLLRHKDDSSRAYRERTDTQIANLEQQVLDSSERLKSAELQITEKQQHMDKLQGEWNAEKAFLDQQVCLLEQQNQEKASRLEESFTSLQTDRQMLQDRVADLDKQMSEANSTLRQQTEELEQCRAELDNRQTVSTEIAKALEETRQQKEELQSQVGELTSSLQSSQQELSTVTEKLALREEDIKTLQNEVQQRQATLVQLQEEVEQQRAQLEQLALDKDSQLISLREELLSQTQQLDSCQARISYLEVEVETLTEQLHSPEVCEEDQNGSVTVDDLDHIQKVNRELEQQLSDKNRTIKQLQQRLAELKRTLQKELKLKPEPEAEGKEKLPESRVEKQERVSPDPPPASTPSPPTSNTTVTNTSDLNDSREINFEYLKHVVLKFMSSRDAEAYQLIRAVSVLLNFTREEEDMLKQTLEYKNVSLCSRCPGLDPSLLQRGSSGLQSQALQLTGANEQQKGLKDHVFGKTRFSVVPSIEQDSSFKL
>188379_0:000574_{"pub_og_id":"42510at33208","og_name":"golgin_A1_","level_taxid":33208,"organism_taxid":"188379_0","organism_name":"Egretta_garzetta","pub_gene_id":"GOLGA1","description":"golgin_subfamily_A_member_1_isoform_X5"}
MFAKLKKKIAEEAAIAPRPGGAARIPRSVSKESITSVGADSGDDFASDGSSSREDLSSQLFRRNEQIRKLEVKLSDYADQIRNLQKIKEKLENALEKHQDSSMRKFQEQNEAHQASRAKMAEGMALALEKKDQEWMEKLGQVEKEKKMLETQLQEMREQRLNLFQKRDEIDELEGFQQQEIAKVKHMLLKKEESLSKTEQELEACTRELTHAKEVLQDASSESSGLRKDLQELQQQFLELEAQRDELMTAVTNAENKITALKLREQELQTVIQQLSLDLQNARVAGSGCEKRLEMLQVEHESLKVEYEQHKQKMTLEFAERNKLIEQLQEKVSSLEKKLERNLSGDEHVQELLKEKATLEQKLDETRQQLLTDRTHHTETANHLETQNKELEQKLQIATEALKKSKEVAADQDLEIQKLQTDLEDERSKLQQQILSEKHQCDQKITGLESQIAALQTAWEFDKAATQHKISQLEKENENLNGSREEYESSLKKQESELNRLKNELSSRETVSVEIAKALEETRKQREELQQQVSHLASLIKEKDQLIHEKCDMLLKQKEELNQLSQDHEAVLLQMHQLQSDIEANNIRAVEKEETARKEIDELKLQIQSCLLASEHEKNVSAAVNLICSDFSGKISRCVSELEESTRALNSKHLHSPENRVVEQNGEVAAADVIQLQKDNRELEQQIAEKNKMIKQLQQRMTELKKTLQKELKIRPDSEVPELREKANSEVPNASVTVTNNSDLNDSREINFEYLKHVVLKFMSCRESEAFHLIKAVSVLLNFSQEEENMLKETLEYKMSWFGSKPSPKGSIRPSISSPRTLWP
>188344_0:0010b9_{"pub_og_id":"42510at33208","og_name":"golgin_A1_","level_taxid":33208,"organism_taxid":"188344_0","organism_name":"Leptosomus_discolor","pub_gene_id":"GOLGA1","description":"golgin_subfamily_A_member_1"}
MFAKLKKKIAEEAAIAPRPGGAARIPRSVSKESITSVGADSGDDFASDGSSSREDLSSQLFRRNEQIRKLEVKLSDYADQIRNLQKIKEKLENALEKHQDSSMRKFQEQNEAHQASRAKMAEGMALALEKKDQEWMEKLGQVEKEKKKLEAQLQEMREQSLNLFQKRDEIDELEGFQQQEMAKVKHMLLKKEESLSKTEQELEACTRELAHAKEVLQAASSESTGLRQDLQELQQRFSELEAQRDELLTAETNAENKITALELREQELQTVIQQLSVDLQNARVAGSGCEKRLEMLQVEHDSLKVEYEQHKQKVTFEFAERNKLTEQLQEKVSSLEKKLERNLSGDEHVQELLREKAALEQKLDETRQQVLTDRTRHTETVNWLETQNKELEQKLQIATEALKKSKEAAAEQDLKIQKLQTDLEDESSKLQQQILSEKHQYDQKVTGLESQIAALETAWEFDKTAAQQKISQLEKENENLSGSREEYESSLKKQESELNRLRNELSSRETVSVEIAKALEETRKQREELEQQVSHLAALIKEKDQLLDEKCDMLLKQKEELSQLSQDREAALLQMRQLQSDIEASNSRAAEQEEAARKAIEELKLQIQECLLAREQEKNVSEPEELTRALGKKHFHSAESRVVEQNGEVAAADVVQLQKDNRELEQQIAEKNKMIKQLQQRMAELKKTLQKELKIRPDSEVPEVREKANSEVPNASVTVTNNSDLNDSREINFEYLKHVVLKFMSCRESEAFHLIKAVSVLLNFSQEEENMLKETLEYKMSWFGSKPSPKGSIRPSISSPRTLWP
>10090_0:0006f6_{"pub_og_id":"42510at33208","og_name":"golgin_A1_","level_taxid":33208,"organism_taxid":"10090_0","organism_name":"Mus_musculus","pub_gene_id":"Golga1","description":"Golga1"}
MFAKLKKKIAEETAVAQRPGGTTRIPRSVSKESVASMGADSGDDFASDGSSSREDLSSQLLRRNEQIRKLEARLSDYAEQVRNLQKIKEKLEIALEKHQDSSMRKFQEQNETFQASRAKMAEGLALALARKDQEWSEKMEQLEKDKRFLTSQLQEVKNQSLSLFQKRDEIDELEGFQQQEISKVKHMLLKKEECLGKMEQELDARTRELNRTQEELVTSNQLSSDLNERLEELQRHCSTLEEQRDHLTASKAGAEHKIVVLEQKEQELQAIIQQHSIDLQKVTAETQEKEKVITHLQEKVIFLEKRLEQNLSGEDHVQELLKEKTVAEQNLEDTRQQLLAARNSHTKALYLLETRVKDLERSLQAAEEQLSQSRNVVADQEAQIQKLITTNQENSLSQQQVLALEQHCRERIHALEAQIEALEQTRVADQIASEQGMLQLQQENVALKESRNECEHSLQHHQLELKKLKDEWSQREIVSVAMAQALEEVRKQREEFQQQATELTAIIEEKNQSLCEKDEALLQKEQELRQLEKGHSSALLQMHKLQRELEALKTCKAQEAMPATTGEDCLPLQGQEPLVISKAMQNSEYELPAAEGTPNGEVGASDLKQLQKEKQDLEQQLIEKNKIMKQMQQRMLELKKTLQKELKIRPDSELFEVREKTGPEIPNMAPSVTNNTDLTDAREINFEYLKHVVLKFMSCRESEAFHLIKAVSVLLNFSQEEENMLKETLEYKVSFWGLLPLLDEADQAVERTFFSLMFFPLSPPDFVHHSISLMALLVMTGTYT
>9483_0:0002a8_{"pub_og_id":"42510at33208","og_name":"golgin_A1_","level_taxid":33208,"organism_taxid":"9483_0","organism_name":"Callithrix_jacchus","pub_gene_id":"GOLGA1","description":"GOLGA1"}
MFAKLKKKIAEETAVAQRPGGATRIPRSVSKESVASMGADSGDDFASDGSSSREDLSSQLLRRNEQIRKLEARLSGYAEQVRNLQKIKEKLEIALEKHQDSSMRKFQEQNETFQANRAKMAEGLALALARKDQEWSEKMDRLEKEKSILTAQLQEVKNQSMNLFQRRDEMDELEGFQQQELSKVKHMLLKKEESLGKMEQELEARTRELSRTQEELMNSNQTSSDLSQKLEELQRHYSTLEDQRDHVIASKTGAESKITVLEQKEQELQALIRQLSTDLQKVTAETQEKEDVITHLQEKVASLEKRLEQNLSGEEHIQELLKEKTLAEQNLEDTRQQLLVARSSQSKAINALETRVRELERTLQASEEQLQQSRDVMAAQEAQIQELAAASQESSHVQQQALALEQQFAERTQALEAQIVALERARAAEQTTAEQGMRQLEQENAALKESRNECERSLQHHQFELKKLKEEWSQREIVSVAMAQALEEVRKQREELQQQAANLTAILEEKEQNLQEKTEALLQKEQEILQLEQGHNSALLQMHQLQAELEALRTLRVEEAAAATEPEDLLRLRGPLQEEVLSVSEPQVTSRAMQDPVFQLPAAGRTPNGEVGAMDLAQLQKEKQDLEQQLLEKNKTIKQMQQRMLELRKTLQKELKIRPDNELFEVREKPGPEMTNMAPSVSNNADLTDAREINFEYLKHVVLKFMSCRESEAFHLIKAVSVLLNFSQEEENMLKETLEYKMSWFGSKPAPKGSIRPSISNPRIPWS
>78633_0:00161f_{"pub_og_id":"42510at33208","og_name":"golgin_A1_","level_taxid":33208,"organism_taxid":"78633_0","organism_name":"Pieris_napi","pub_gene_id":"125052971","description":"golgin_subfamily_A_member_1_isoform_X1"}
MFASLKSKIKEETGSDISKLTSSWRSGAFLGRLSLRDDSSTTSPSSSGGQGDTTSDSISPQLQTYLNDRTGGQVDQVALHQQYTTQLEEKLRDRDLFWEQKIEELKLSLASVQGEEASAAQTVARTAQAEAAKAMLERDQSQRHLNDLKARLAAAENAQDRLDTLNEELEESRRAWTRERAELTAALGAADARTRDLADELQVLRAALPTTHPEHHVHDDDKEMQLTGCGDYDRLCREKAVLTRQLQEAKMVLADVKTSWSAQIASLETQVARLSRQAGEEGAERRRVENEKRDIQENLLELSAELEKARQNLANSEAKVVRLNGEVHSLAMEVKTLRNAASGATDKTMELEAQIQELTAENKELSEMLEDSREMVTMLREELEESRKICDEHKEEVNHLNSVMTDMQHDYIDIQRKFDKERREKDEALLRNAHISQDVEKSLCNVRFLESETTELKSKITELEGIISQHKENQASCMLIKENEEARNKENEELRQRIKIFTENEVTLKKTIQDLEAEICDRNKKIKTLDNRISDMKKTLQRELQSSKSDLTTAEEQDISRRYLKHVVLRFLTARELEARQLTRALSVLLRLSAHEEALLRAALPARSGISTWFPALNT
>8954_0:000ab0_{"pub_og_id":"42510at33208","og_name":"golgin_A1_","level_taxid":33208,"organism_taxid":"8954_0","organism_name":"Falco_peregrinus","pub_gene_id":"GOLGA1","description":"golgin_subfamily_A_member_1_isoform_X1"}
MFAKLKKKIAEEAAIAPRPGGAARIPRSVSKESITSVGADSGDDFASDGSSSREDLSSQLFRRNEQIRKLEVKLSDYADQIRNLQKIKEKLENALEKHQDSSMRKFQEQNEAHQASRAKMAEGMALALEKKDQEWTEKLGQVEKEKKMLETQLQEMREQSLNLFQKRDEIDELEGFQQQEIAKVKHMLLKKEESLSKTEQELEMCARELTHTKEVLQDASKESSGLRKDLQELQQQFLELEAQRDELMTAETNAENKITALELREQELQTVIQQLSVDLQNARVAGTGCEKRLEMLRVEHESLKVEYEQHKQKMTLEFAERNKLAEQLQEKVSSLEKKLERNLSGDEHVQELLKEKTTLEQKLDETRQQVLTDRTHHTETVNRLETQNKELEQKLQIAAEALKKSKEAAAEQDLKIQKLQTDLEDERSKLQQQILNEKHQYDQKVTGLESQIAALETAWEFDKTAAQQKITQLEKENKSLNKSREEYESSLTKQESELNRLKNELSSRETVSIEIAKALEETRKQREELQQQVSHMASLIKEKDQLIEEKGDMLLKQKEELNQLSQDREAVLLQMHQLQSGIEASNSQAVEKEETARKEIDELKLQIQECLLAREHEKNALELEESMSTSNNKHFHSPENRVVEQNGEVAAADIIQLQKDNRELEQQIAEKNKMIKQLQQRMTELKKTLQKELKIRPDGEVLEVREKANSEVPNASVTVTNNSDLNDSREINFEYLKHVVLKFMSCRESEAFHLIKAVSVLLNFSQEEENMLKETLEYKMSWFGSKPSPKGSIRPSISSPRTLWP
>64459_0:000f9b_{"pub_og_id":"42510at33208","og_name":"golgin_A1_","level_taxid":33208,"organism_taxid":"64459_0","organism_name":"Pieris_rapae","pub_gene_id":"LOC111000587","description":"golgin_subfamily_A_member_1_isoform_X1"}
MFASLKSKIKEETGSDISKLTSSWRSGAFLGRLSLRDDSSTTSPSSSGGQGDTTSDSISPQLQTYLNDRTGGQVDQVALHQQYTTQLEEKLKDRDLFWEHKIEELKLSLASVQGEEASAAQNVARTAQAEAAKAMLERDQSQRHLNDLKARLAAAENAQDRLDTLNEELEESRRAWTRERAELTAALSAADARTRDLVDELQVLRAALPTTHPEHHIHDDDKDMHLTGCGDYDRVCREKAVLTRQLQEAKMVLADVKTSWSAQIASLETQVARLSRQAGEEGAERRRVENEKRDIQENLLELSADLEKARQNLANSEAKVVRLNGEVHSLAMEVKTLRNAASGATDKTMELETQIQELTAENKELSDMLEDSREMVTMLREKLEESRKICDEQKEEVNHLNSVMTDMQHDYIDIQRKFDKERREKDEALLRNAHISQSVEKSLCNVRFLESETTDLKSKITELEGIISQHKENQASCMLIKENEEARNKEIEELRQRIKIFTETEDAFKKTIQDLEAEICDRNKKIKTLDNRISDMKKILQREVQSSKSDLTTAEEQDISRRYLKHVVLRFLTARELEARQLTRALSVLLRLSAHEEALLRAALPARSGISAWFPALTP
>114329_0:001780_{"pub_og_id":"42510at33208","og_name":"golgin_A1_","level_taxid":33208,"organism_taxid":"114329_0","organism_name":"Neopelma_chrysocephalum","pub_gene_id":"GOLGA1","description":"golgin_subfamily_A_member_1_isoform_X1"}
MFAKLKKKIAEETAVAPRPGGTGRIPRSVSKESITSVGADSGDDFASDGSSSREDLSSQLFRRNEQIRKLEVKLSDYADQIRNLQKIKEKLENALEKHQDSSMRKFQEQNEAHQASRAKMAEGMALALEQKDKEWMEKLGQVEKEKKMLQIQLQEVREQSLNLFQKRDEIDELEGFQQQEIAKVKHMLLKKEESLGRAEQELEACTQELTRAKAELQEARSEASNLRKDLQELQQQFLELEAQRDELMTAETNAENKITALELREQELQTVIQQLSVDLQNARVAGSGCEKRLEVLQAEHESLKVEYEQHKKKMTFEFAERNKFTEQLQEKVSSLEKKLERNLSGDEHVQELLKEKAALEQRLDESRQQVLTDRTHHTEALNRLETQNKELEQKLQIATEALKKSKEAAAEQDLKIQKLQTDLKHERSQLQQQISSEKHQYDQKVTGLESQIAALEKAWELDKTATQYRISQLEKENGNLSRSREEHESSLKQQESELDRLKNELSSRETVSVEIAKALEETRKQREELQQQISHLSAVIKEKDQLIDEKCDLLLKQKEELNQLSQDHEAALLQVNQLQSDIETSQNQAVEKEETARKEIEELKLQVQECLLAREHEKDVSELEESTRALNNEHFPSPENCLVEQNGEVGAADVIQLQKDNRELEQQVAEKNKMIKQLQQRMTELKKTLQKELKIRPDSEVPELREKANSEVPNASVTVTNNSDLNDSREINFEYLKHVVLKFMSCRESEAFHLIKAVSVLLNFSQEEENMLKETLEYKMSWFGSKPSPKGSIRPSISSPRTLWP
>8245_0:003ecf_{"pub_og_id":"42510at33208","og_name":"golgin_A1_","level_taxid":33208,"organism_taxid":"8245_0","organism_name":"Xiphias_gladius","pub_gene_id":"120805361","description":"golgin_subfamily_A_member_1_isoform_X1"}
MFAKLKKKIAEEAATAPRSGVRIPRTISKESITSVGADSGDDFASDGSSSRDDLPTQLLRRNDQIRKLEAKLSDYAEQLRIMQKTKDKLEIALEKHQDSSIKKLQDQNESHQASRAKMAEGMALALEKRDQEWMEKITNVEKEKAALSARLEEMTEQSLALFQKRDDLDELEGFQQQELAKVKHMLLRKEEQLNQQERELQQKEAEIQSAKRGLSEARGKLQVLEQQHEESCRLNSELEIEREHLLLLREEADKKISELEGRCQEMQSVIWEVSEDFQKSQSMVSALEKSLHDLQTENEVLKLQQQKAVLTEEDKERLLVDLQKKVTSLERQLQGNLTHDEHLQELLQEKSSLEQSLEETRAELLAVRTNHADIVSSLEAQVSRMSCSITELQTLLRHKDDSSRAYRERTDTQVANLEQQVLENSERLKSAERQITEKQQHMDKLQELWSAEKAFLDQQVSLLQQLSEEKTCQLEESITSLDTDKQTLQDRVSSLEKQRDETNSTLRLRKEELEQCQTALNSRQTVSIEIAKALEETRRQKDELQAQVGKLATSLQTSQQELSAVTEKLALREEDIKTLQNEVQSRQASLVQLQEEVERLLAQLEQIELDRDSQLISLRKELLSQTQQLDSCQARILYLEVEVETLTEQLHSPEVCEEDQNGSVTVDDLDHIQKVNRELEQQLSDKNRTIKQLQQRLAELKRTLQKELKLKPEPEAEGKEKLLESRTEKQERVCPEPPLASVLSPPTSITTVTNTSDLSDSREINFEYLKHVVLKFMSSREAEAYQLIRAVSVLLNFTREEEDLLKQTLEYKMSWFGSKPSPKGIIRPSISGTSTHWS
>13146_0:0029d7_{"pub_og_id":"42510at33208","og_name":"golgin_A1_","level_taxid":33208,"organism_taxid":"13146_0","organism_name":"Melopsittacus_undulatus","pub_gene_id":"LOC101880808","description":"golgin_subfamily_A_member_1_isoform_X1"}
MFAKLKKKIAEEAAIAPRPGGAARIPRSVSKESITSVGADSGDDFASDGSSSREDLSSQLFRRNEQIRKLEVKLSDYADQIRNLQKMKEKLENALEKHQDSSMRKFQEQNEAHQASRAKMAEGMALALEKKDQEWMEKLGQVEKEKKILERQLQEIRETSLNLFQKRDEIDELEGFQQQEIAKVKHMLLKKEESLSKAEQDLEACARELSHTKEVLQDASNESSGLRKDLQELQKQFLELEAQRNELMTAETHAENKITALELREQELQTVIQQLSVDLQNARVAGSGCEKRLETLQVEHESLKMEYEQHKQKMTFEFAKRNKLTEQLQEKVSSLEKKLERNLSGDEHVQELLKEKATLEQKLDETRQQVLADRMHHTETVNQLETQNKELEQKLQIVTEELRKSKEAAAEQDLKIQKLQSDVEDERSKLQQQILSEKHQYDQKITGLESQIAALETGWELDKTATQHKISQLEKENEMLNGSREEYESSLKKQESELDRLKNELSSRETVSVEIAKALEETRKQREELQQQVSHLSSLIKEKDQMIDEKCDTLLKQKEELRQLSQDHEAVLLQVHQLQSDIEASNNRAVEKEEMARKEIDELKLQMQEFLLAREQEKNALEPEESTRTLDEHFHSPENCVVEQNGEVAVADVIQLQKDNRELEQQIAEKNKMIKQLQQRMTELKKTLQKELKIRPDSEVPEIREKANSEVPNASVTVTNNSDLNDSREINFEYLKHVVLKFMSCRESEAFHLIKAVSVLLNFSQEEENMLKETLEYKMSWFGSKPSPKGSIRPSISSPRTLWP
>57412_0:003815_{"pub_og_id":"42510at33208","og_name":"golgin_A1_","level_taxid":33208,"organism_taxid":"57412_0","organism_name":"Colius_striatus","pub_gene_id":"GOLGA1","description":"golgin_subfamily_A_member_1"}
MFAKLKKKIAEEAAIAPRPGGAARIPRSVSKESIASVGADSGDDFASDGSSSREDLSSQLFRRNEQIRKLEVKLSDYADQIRNLQKMKEKLENALEKHQDSSMRKFQEQNEAHQASRAKMAEGMALALEKKDQEWMEKLGQVEKERKVLEKQLEEMREQSLNLFQKRDEMDELEGFQQQEIAKVKHMLLKKEEALSKAKQELEACTGELTHTKAVLQEADAKTEGLSKELQGLCQRLSELEAQRDELMTAETNAENKITALELREQELQTVIQKLSVDLQNARVAGSGCEKRLETLQVEHESLKVEYEQHKQKVTSEFAEKNKLTEQLQEKVSSLEKKLERNLSGDEHVQELLKEKATLEQKLDETRQQVLTERVHHLEALNRLETQNKELEHKLQTATEAFRKSEEAGAEQDLKIQKLQTDLEDERSKLQQQILSEKHQYDQKVTEMESQIAALETAWEFDKAAAQHKISQLEKENESLNGSREEYESSLKTQESELNRLKSELSSRETVSVEIAKALEETRNQREELQQQVSHLASLIKEKDQLIDEKGDMLLKQREELNQLSQDHEAVLLQMQQLQSDIEASNSRAVEKEETARKEIDGLKLQIQECLLAREHEKNVSEAEESMGALSNNHFHSPENRVVEQNGEVAAADVIQLQKDNKELEQQIAEKNKMIKQLQQRMTELKKTLQKELKIRPDSEVSEVREKANSEVPNASVTVTNNSDLNDSREINFEYLKHVVLKFMSCRESEAFHLIKAVSVLLNFSQEEENMLKETLEYKMSWFGSKPSPKGSIRPSISSPRTVWP
>215358_0:000c4a_{"pub_og_id":"42510at33208","og_name":"golgin_A1_","level_taxid":33208,"organism_taxid":"215358_0","organism_name":"Larimichthys_crocea","pub_gene_id":"golga1","description":"golgin_subfamily_A_member_1_isoform_X1"}
MFAKLKKKIAEEAATAPRSGVRIPRTISKESITSVGADSGDDFASDGSSSRDDLPTQLLRRNDQIRKLEAKLSDYAEQLRIMQKTKDKLEIALEKHQDLSIKKLQDQNESHQASRTKMAEGMTLALEKKDQEWMEKMAAVEKEKAGLSARLEEMMEQSLALFQKRDDLDELEGFQQQELAKVKHMLLKKEEQMSQQERELKQKEAELQSARRGLSETRGKLRALEQQHEESCRLNSELEIEREELLLLREEADKKISELEGQSQELQSVIQQVSEDFQKSQSMVSNLERSLQELQTEHDDLKLQRQKAAVTEEDKERLLTDLQKKVTSLERRLQGNLSQDEHLQELLQEKSSLDQSLEETRAELLAVRTNHADTVSSLEAQVSKMSCSIVELQTLLRHKEESSRAYRERTDTQIANLEQQVLDSNESLRSAEQQITEKQQHMDKLQGEWSAEKAFLDQQLCLLEQQRQEKASRLEESIASLQTERQTLQDRVADLDKQRDKADSTLRRQIEELEQCRAELNNRQTVSTEIAKALEETRQQKEELQTQVGELTRSLKSSRQELSTVTEKLIQREEDIRTLQNEVQQQQASLVQLQEEVERQRAQMEQMELDKDSQLSSLREELHSQTQQLDGCQARISYLEVEVETLTEQLHCPEVCEEDHNGSVTVDDLDHIQKVNRDLEQQLSDKNRTIKQLQQRLAELKRTLQKELKLKPESEAEAKEKVPESRAEKHERVCPDPPPASTPSPPTSNTTVTNTSDLNDSREINFEYLKHVVLKFMSSREAEAFQLIRAVSVLLNFTREEEDMLKQTLEYKMSWFGSKPSPKGIIRPSVSGASHWS
>57397_0:00011b_{"pub_og_id":"42510at33208","og_name":"golgin_A1_","level_taxid":33208,"organism_taxid":"57397_0","organism_name":"Apaloderma_vittatum","pub_gene_id":"GOLGA1","description":"golgin_subfamily_A_member_1"}
MFAKLKKKIAEEAAIAPRPGGAARIPRSVSKESITSVGADSGDDFASDGSSSREDLSSQLFRRNEQIRKLEVKLSDYADQIRNLQKIKEKLENALEKHQDSSMRKFQEQNEAHQASRAKLAEGMALALEKKDQEWMERLGQVEKEKKMLEAQLQEMRQQSMNLFQKRDEIDELEGFQQQEIAKVKHMLLKKEESLSRTKQELEACTRELTCTKEVLQEASSESLGLRKDLGELRQQLVELEAQRDELMTAETNAENKITALELREQELQTVIQQLSVDLQNARVAGSGCEKRLEVLQVEHDSLKVEYEQHKQKMTFEFAERNTLTEQLQEKVSSLEKKLERNLSGDEHMQELLKEKAALEKKLDETRQQVLTDRTHHTETVNRLEAQNKELEQKLQIATETLKKSKEAAAEQDLKIQKLQTDLEDERSKLQQQILSEKHQYDQKVTGLESQIAALETAWEFDKTATQQKISQLEKEKEDLNGSREEYESSLKRQESELSRLKDELSSRETVSVEIAKALEETRKQREELQQQVSHLASLIKEKDQLIDERSDTLLKQKEELTQLHQDHEAVLLQMHQLQTDIEASNDRAAEKEETARKEIDELKLQIQECLLARECGKIVSALEESTRALNNRRLHSPEGRVAEQNGEVMAADVIQLQKDNKELEQQIAEKNKMIKQLQQRMTELKKTLQKELKIRPDSEVPEVREKANSEVPNASVTVTNNSDLNDSREINFEYLKHVVLKFMSCRESEAFHLIKAVSVLLNFSQEEENMLKETLEYKMSWFGSKPSPKGSIRPSISSPRTLWP
>230844_0:001677_{"pub_og_id":"42510at33208","og_name":"golgin_A1_","level_taxid":33208,"organism_taxid":"230844_0","organism_name":"Peromyscus_maniculatus_bairdii","pub_gene_id":"Golga1","description":"Golga1"}
MFAKLKKKIAEETAVAQRPAGSTRIPRSVSKESVASMGADSGDDFASDGSSSREDLSSQLLRRNEQIRKLEARLSDYAEQVRNLQKIKEKLEIALEKHQDSSMRKFQEQNETFQANRAKMAEGLALALARKDQEWSEKMDQLEKDKRFLTTQLQEMKNQSLSLFQKRDEIDELEGFQQQEISKVKHMLLKKEECLGEMEQELEARTRELNRAQEELMTSNQISSGLNQQLEELQRHCSTLEEQRDRVTSSKACAEHKIVVLEHKEQELQAFIQQLSIDLQKVTAETQEKEKIIAHLQEKVISLEKRLEQNLSGEDHIHELLKERTIVEQNLEDTRQQLLAARSSHTKAIDLLETRVKDLEQSLQATEEQLSQSRDVVAAQEAQIQKLITTNQESSLSQQQVLALEQHCRERTHALEAQIEALEQTRVADQIASEQGMQQLQRENVALKESKNECERSLQHHQFELKKLKDEWSQREIVSVAMAQALEEVRKQREEFQQQAAQLTAIIEEKNRSLCEKDKVLLQKEQELHQLEKDHDSALLQMHQLQSEVEALRSCRAQEAVQTARGEDPLQLQGQEPLVIAKAMQDSEYELQVSEGTPNGEVEAMDLEQLQKEKQDLEQQLTEKNKIMKQMQQRMLELKKTLQKELKIRPDSELFEVREKTGPEIPNMAPSVTNNADLTDAREINFEYLKHVVLKFMSCRESEAFHLIKAVSVLLNFSQEEENMLKETLEYKMSWFGSKPAPKGSIRPSISNPRIPWS
>128390_0:0009f9_{"pub_og_id":"42510at33208","og_name":"golgin_A1_","level_taxid":33208,"organism_taxid":"128390_0","organism_name":"Nipponia_nippon","pub_gene_id":"GOLGA1","description":"golgin_subfamily_A_member_1"}
MFAKLKKKIAEEAAIAPRPGGAARIPRSVSKESITSVGADSGDDFASDGSSSREDLSSQLFRRNEQIRKLEVKLSDYADQIRNLQKIKEKLENALEKHQDSSMRKFQEQNEAHQASRAKMAEGMALALEKKDQEWMEKLGQVEKEKKMLETQLQEMREQSLNLFQKRDAIDELEGFQQQEIAKVKHMLLKKEESLSKTEQELEACTRELTRTKEVLQDASNESSGLRKDLQELQQQFLELEAQRDELMTAETNAENKITALKLREQELQTVIQQLSVDLQNARVAGSGCEKRLEMLQVEHESLKAEYEQHKQKVTLEFAERNKLTEQLQEKVSSLEKKLERNLSGDEHVQELLKEKATLDQKLDETRQQLLTDRTHHTETVNRLETQNRELEQKLQIATEALKKSKEAAAERDLKIQKLQTDLEDERSKLQQQILSEKHQYDQKVTGLESQIAALETAWEFDKTATQQKISQLEKENENLNGSREEYESSLKKQESELNRLKNELSSRETVSVEIAKALEETRKQREELQQQVSRLASLMKEKDQLIDEKCDMLLKQKEELNQLSQDHEAVLLQIHQLQSDVEASNSRAVEKEEMARKEIDELKLQIQEYLLAREHEKNVSELEESTRALNNKYLHSPGNGVVEQNGEIAAADMIQLQKDNRELEQQIAEKNKMIKQLQQRMTELKKTLQKELKIRPDSEVPEVRDKANSEVPNASVTVTNNSDLNDSREINFEYLKHVVLKFMSCRESEAFHLIKAVSVLLNFSQEEENMLKETLEYKMSWFGSKPSPRGSIRPSISSPRTLWP
>8932_0:003297_{"pub_og_id":"42510at33208","og_name":"golgin_A1_","level_taxid":33208,"organism_taxid":"8932_0","organism_name":"Columba_livia","pub_gene_id":"GOLGA1","description":"golgin_subfamily_A_member_1"}
MFAKLKKKLAEEAAIAPRPGAAARIPRSVSRESIASGADSGDDFASDGSSSREDLSSQLLRRNEQIRKLEVKLSDYADQIRNLQKIKEKLENALEKHQDSSMRKFQEQNEAHQASRAKMAEGMALALEKKDQEWMEKLGQVEKEKKVLETQLREMKEQSLNLFQKRDEMDELEGFQQQEIAKVKHMLLQKEESLSSRERELEACAGELTRARREACGLRSDLGALQRRLLELQARDELLTTETNAENKITALESREQELQAVIQQLSGDLQNARLAGSGCEKRLETLRAEHEALKVEYEQDKQKMTLEFAERNKLAEQLQEKVSSLENKLERNLSGDEHVQELLKEKAALEQKVDETRQQILTDRALHAEMVKRLETQNKELEQKLQIATEALKKSEAAAAEQDLKMQKLQTDLEDERSKLQQQILSEKQQYDQKVTGLESQIAALEAAREFDTTAAQHKISQLEKENENLNGSREEYEKSLKNQESELNRLKSELSSRETVSVEIAKALEETRKQREELEQQVSHLASLVEEKDQLIAEKCDTLLKQKEELNQLSQDREAVLLQMHQLQSDVEASRSRAAEKEETARREIDALKLQIQECLFTREHEKNVSELEESVGALSNNHFHSPENRVVEQNGEVAAADVTQLQKDNRELEQQLAYKNKMIKQLQQRMMELKKTLQKELKIRPDSEVPEVREKANSEVPNASVTVTNNSDLNDSREINFEYLKHVVLKFMSCRESEAFHLIKAVSVLLNFSQEEENMLKETLEYKMSWFGSKPSPKGSIRPSISSPRTLWP
>7168_0:0016f5_{"pub_og_id":"42510at33208","og_name":"golgin_A1_","level_taxid":33208,"organism_taxid":"7168_0","organism_name":"Anopheles_dirus","pub_gene_id":"ADIR003421","description":"GRIP_domain-containing_protein"}
MFATLKNKIREETGNDVAPLSVSRTRRSRPESLTSASSIDELSILEQKDAELNATRLELQELAGHLSSLREQVRVREEENTRLEQGNRALEEKLQAHQVQRELQREEQDKIQNCQQQEISKLKSMLLFREQEAIDRIAHQKNAEQQAESLRQEVNRLRELEPMLENTQDELENLRHSSQCERNNLLMKLAAVEEANRHLKSRVQVLEDTRVSHGTNGGSTDEKVQALLQERDLLEQRLEAAHLHLSDIKTSWSIQNMSLETQVSRLSRQVAEETTEKRNALKVKDELIEKLKQLEFEFEKLRSEITQRDNKIKLMNEEIDELHSALREAREQHEEEVTFVSSKVDQLQTDCADLRTNLTHSEQRLLECLESADRSTGAYQSQVAELENTVRELNRQLASETQEKVAVLMKNAEMSQQEEILRQELRHEKDESIELHDRAMMLQHELDKRLNTVNELRKQVDELMTTNLNLNADLVDKNKHVKTLNQRLVDMKKTLQEELKGQQNNNNNNHVTGYAGCIPPPHDRSLERSKSFEGKANVKENGVVKQNGANNNAPVVMDEVNFRYLKHVIIKFLTSREVEARHLIKAVSTLLQLSYEEEKLLQDTLNWKMSWFGSRPGQVTLSTS
>8790_0:0014ef_{"pub_og_id":"42510at33208","og_name":"golgin_A1_","level_taxid":33208,"organism_taxid":"8790_0","organism_name":"Dromaius_novaehollandiae","pub_gene_id":"GOLGA1","description":"golgin_subfamily_A_member_1_isoform_X1"}
MFAKLKKKIAEEAAVAPRPGGAARIPRSVSKESITSVGADSGDDFASDGSSSREDLSSQLLRRNEQIRKLEVKLSDYADQIRNLQKIKEKLENALEKHQDSSMRKFQEQNEAHQANRAKMAEGMALALEKKDQEWMEKLGQVEKEKRMLETQLQEMREQSLNLFQKRDEIDELEGFQQQEMAKVKHMLLKKEESLSKAEQELEARTRELTHTKEVLQDTSSVSSGLRKDLQELRQQFLELEAQRDELMTAETNAENKITALELREQELQTVIQQLSVDLQNARVASSGCERRLEMLQVEHESLKVEYEQHKQKMTLEYDERNKLIEQLQEKVSALEKKLERNLSGDEHVQELLKEKTTLEQKLDETRQQLLTDRAHHAETANLETQNKELEQKLQIATEALKKSKEEAGEQDLQIQMLQTDLENERSKLQQQILSVKHEYEEKVAGLESQITALKTWEFDKTATQRKLSQLEKENEDLSKSREEYESSLKNQESELDRLKKELSSRETVSTEIAKALEETRKQKEELQQQVSHLASLIEEKDQLINEKSDTLLKKKEELNQLSQDHEALLQMHQLQSDIEASNSRAVEKEETARKEIDELKLQIQECLLAREHERNASELEESARALNNKHLHPPENRVMEQNGEVAADIIQLQKENRELEQQIAEKNKVIKQLQQRMTELKKTLQKELKIRPDSEGPEVREKTNSEVPNASVTVTNNSDLNDSREINFEYLKHVVLKFMSCRESEAFHLIKAVSVLLNFSQEEENMLKETLEYKMSWFGSKPSPKGSIRPSISSPRTPWS
>9568_0:0028ae_{"pub_og_id":"42510at33208","og_name":"golgin_A1_","level_taxid":33208,"organism_taxid":"9568_0","organism_name":"Mandrillus_leucophaeus","pub_gene_id":"GOLGA1","description":"GRIP_domain-containing_protein"}
MFAKLKKKIAEETAVAQRPGGATRIPRSVSKESVASMGADSGDDFASDGSSSREDLSSQLLRRNEQMRKLEARLSDYAEQVRNLQKIKEKLEIALEKHQDSSMRKFQEQNETFQANRAKMAEGLALALARKDQEWSEKMDQLEKEKIILTAQLQEMKNQSMNLFQRRDEMDELEGFQQQELSKIKHMLLKKEESLGKMEQELEARTRELSRTQEELMNSNQMSSDLSQKLEELQRHYSTLEEQRDHVIASKTDAESKITALEQKEQELQALIQQLSIDLQKVTAETQEKEDIIIHLQEKVASLEKRLEQNLSREEHVQELLKEKPLAEQNLEDTRQQLLAARSSQAKAINALETRVRELEQTLQASEEQLQQSQGVVAAQEAQIQELVATNQESSHVQQQALALEQQFLERTQALEAQIVALERARAADQTTAEQGMRQLEQENAALKESSNEYERSLQNHQFELKKLKEEWSQREIVSVAMAQALEEVRKQREEFQQQAANLTAIIDEKEQNLREKTEVLLQKEQEILQLEQGHNSALLQMHQLQAELEALRTLKAEEAAVVTEQEDLLRLRGPLQAEVLSVSESHVTSRAMQDPVFQLPTAGRTPNGEVGAMDLAQLQKEKQDLEQQLLEKNKTIKQMQQRMLELRKTLQKELKIRPDNELFEVREKPGPDMANMAPSVTNNADLTDAREINFEYLKHVVLKFMSCRESEAFHLIKAVSVLLNFSQEEENMLKETLEYKMSWFGSKPAPKGSIRPSISNPRIPWS
>181119_0:002a13_{"pub_og_id":"42510at33208","og_name":"golgin_A1_","level_taxid":33208,"organism_taxid":"181119_0","organism_name":"Pseudopodoces_humilis","pub_gene_id":"GOLGA1","description":"golgin_subfamily_A_member_1_isoform_X1"}
MFAKLKKKIAEEAAVAPRPGGAARIPRSVSKESITSVGADSGDDFASDGSSSREDLSSQLLRRNEQIRKLEVKLSDYADQIRNLQKIKEKLENALEKHQDSSMRKFQEQNEAHQASRAKMAEGMALALEKKDKEWMEKLGQVEKEKKMLQTQLQEMREQSLNLFQKRDEIDELEGFQQQEIAKVKHMLLKKEESLSRTEQELEAHAQELTRAQAELQEARSESSGLRKDLQDLQQQFLELEAQRDELMTAETNAENKITALELREQELQTVIQQLSVDLQNARVAASGCEKRLEMLQVEHESLKVEYKQQKQKMTFEFAEKDKFTEQLQEKVSSLEKKLERNLSGDEHVRELLKEKAALEQRLEESRQQVLTDRTRHSEAVNRLETQNKELEEKLQIATETLKKSKEAAADQDLKIQKLQTDLEDERNQLQQQILSEKHQYDQKVTGLESQIGALEKAWELDKTTTQHRISQLEKENENLKRSKEEYESSLKQQESELNRLKNEMSSRETVSVEIAKALEETRKQREELQQQVSHLNVLIKEKDQLIDEKCDLLLKQKEKLNQLSQDHEAALLQVHQLQLDIEASQSQAVEKEETARKEIDELKLQVQECLLAREHEKNVSAVGNPFCQTSQEKREVLEMEESTRVLNNEHFPSPENSVVEQNGEVAAADVIQLQKDNRELEQQIAEKNKMIKQLQQRMTELKKTLQKELKIRPESEVPELRANSEVPNASVTVTNNSDLNDSREINFEYLKHVVLKFMSCRESENRKPGNTEAFHLIKAVSVLLNFSQEEENMLKETLEYKMSWFGSKPSPKGSIRPSISSPRTLWP
>76193_0:000140_{"pub_og_id":"42510at33208","og_name":"golgin_A1_","level_taxid":33208,"organism_taxid":"76193_0","organism_name":"Papilio_machaon","pub_gene_id":"LOC106714289","description":"golgin_subfamily_A_member_1"}
MAKCSPRSTMFASLKSKIKEETGSDISKLTSSWRTGAFLGRITLRDDSSTTSPSNSGGHGDTTSDSISPQLQTYLTERTGCEIDDTGLQQQYAAQLEAKLRERDAYWEQKVDELQQSLAAVQGEEAAAAQAVARIAQSEAARASSERDVALRQLNDLKTRLAAVETAQDRLDTLTEEIEQSRRQWSRERAELTSALGEADARARDLADQLEVVRAALPPDNPHHHMHDDDKRELLVSGCAEFDRVCRERAVLSRQLQEAKMALADVKTSWSGQIASLETQVARLSRQAGEEGAERRRVETEKKEIQDKLNKMAAELDKTKQSLANSEAKVTRLNGEVHSLAMEMKSLRAAADRSDEKTMELDRRLEMLTNENKKLMEELEEERERVNQLKDSAEASSRREEQHRTEITRLHTVVTEMQQDYVDMQKKYDKERREKDEALLRNATMSQSVEMSQCEVRYLEDELAEQRTKIAELEEVIADHKENQATCMIIKQNEEKKEEEIEDLKKKIMSLMTSESEFKKIVHNLETEIIDKNKKIKTLENRILDMKKTLQRELQSSKSDLTSAEEQDISRRYLKHVVLRFVTGREREARQLTRALAALLRLSAHEEASLRAALPPRTSGLAAWLPAMPAISSLSSLTSLTSTT
>45779_0:000c39_{"pub_og_id":"42510at33208","og_name":"golgin_A1_","level_taxid":33208,"organism_taxid":"45779_0","organism_name":"Papilio_glaucus","pub_gene_id":"pgl1629.35"}
MFASLKSKIKEETGSDISKLTSSWRTGAFLGRITLRDDSSTASPSSSGGHGDSTSDSISPQLQTYLSDRTGCEVDNIALQQQYTAQLEAKLRERDAYWEQKVEELQQSLAAVQGEEAAAAQAVARIAQSEAAKATTERDVAVRQLNDLKTRLAAVETAQDRLDTLTEEIEQSRRLWARERADLTGALGEADARARDLADQLEVLRAALPPENPHHHMHEDDKREMVASGCGEYDRVRRERAVLARQLQEAKMALADVKTSWSGQIASLETQEKAMELERRLEALIEENERLSEELEQERERVKSLRESAEASSREVDEHKSEVTHLSTVVTEMQHDFVDMQKKYDKQKREKDEALLRNAHMSQSVEMSQCNVRYLEDELKEQRLKIAEQEELIAQLQENQATCMLIKQSEDKRKAEIEDFKKRVEILIGSETDLKKTILNLETEIRDKNKKIKTLENRISDMKKTLQRELQTSKSDLSSAEEQDISRRQLTRALAALLRLSAHEEASLRAALPPRSGFAAWLPAIPSLHT
>8177_0:0011dc_{"pub_og_id":"42510at33208","og_name":"golgin_A1_","level_taxid":33208,"organism_taxid":"8177_0","organism_name":"Acanthopagrus_latus","pub_gene_id":"119019622","description":"golgin_subfamily_A_member_1_isoform_X1"}
MFAKLKKKIAEEAATAPRSGVRIPRTISKESITSVGADSGDDFASDGSSSRDDLPAQLLRRNDQIRKLEAKLSDYAEQLRIMQKTKDKLEIALEKHQDSSIKKLQDQNETHQASKTKMAEGMAFALEKKDQEWMEKMAVVEKEKAALSARLEEMMEQSLALFQKRDDLDELEGFQQQELAKVKHMLLKKEEQLSKQEQEFQQKEAEFQMAKRGLSEARGKLKALEQQHEESCRLNSDFEIEREELLLLREEADKKISKLEGKCQELQSVIQQVSEDFQKSQSMVSTLERSLQELQTENDALKLQQQKAAVTEEDKERLLTDLQKKVTSLERRLQGNLSQDDHLQELLQEKSSLEQSLEETRAELLVVRTNHADTVSSLEAQVSRMSCSITELQTLLRHKDDSSRAYKERTDAQIANLEQKLLDSNERLKSAEQQITEKQQHMDKLQGEWSAEKAFLDQQVSLLEQQSQEKTSRLEDSITSLQTERQMLQDRVADLDKQIGETNSTLKQLTEELEQCQVELNNRQTVSLEIAKALEETRQQKGELQTQVGELNTSLQSSQQEVSTVTEKLTLREEDIKTLQNEVQHRQASLVQLQEEVERQRAQMEQMEQDKDSQLMSLREELLSQTQQLDSCQARISYLEVEVETLTEQLHSPAVCEENHNGSVTVDDLDHIQKVNRELEQQLSDKNRTIKQLQQRLAELKRTLQKELKLKPEPEAEGKEKLPEIRAEKQERFCPDLPLVSNPSPPTSNPTVTNTSDLNDKREINFEYLKHVVLKFMSSREAEAYQLIRAVSVLLNFTREEEDMLKQTLEYKMSWFGSKPSPKGIVRPSVSGTVTHWS
>54380_0:000936_{"pub_og_id":"42510at33208","og_name":"golgin_A1_","level_taxid":33208,"organism_taxid":"54380_0","organism_name":"Cariama_cristata","pub_gene_id":"GOLGA1","description":"golgin_subfamily_A_member_1"}
MFAKLKKKIAEEAAIAPRPGAAARIPRSVSKESITSVGADSGDDFASDGSSSREDLSSQLFRRNEQIRKLEIKLSDYADQIRNLQKIKEKLENALEKHQDSSMRKFQEQNEAHQASRAKMAEGMALALEKKDQEWMEKLGQVEKEKKMLETQLQEMREQSLNLFQKRDEIDELEGFQQQEIAKVKHMLLKKEESLSKTEQELETCTRELSHTREVLQDASKESSGLRKDLQDLQQQFLELEAQRDELLTAETNAENKIAALELREQELQTVIQQLSVDLQNARDAGSGYEKRLEKLQVEHESLKVEYEQHKQKMTSEFAERNKLTEQLQEKVSSLEKKLERNLSGDEHMQELLKEKTTLEQKLDETRQQVLTDRMCHTETMNQLEAQNKELEQKLQIATGALKKSKEEAAEQDLKIQKLQTDLEDERSKLQQQILSEKHQYDQKVTELESQIAALETAWEFDKTATQQKINQLEKENENLNGSKEEYESSLKKQESELNRLKNELSSRETVSLEIAKALEETRKQREELQQQVSHLASLIKEKDQLIDEKCDVLLKQKEELNQLSQDHEAVLLQVHQLQTDIEASNSQAVEKEEVARKEINELKLQIQECLLARDHEKNVLELEESTRALNNKHFHSPENCVTEQNGEVAVADVIQLQKVNRELEQQIAEKNKMIKQLQQRMTELKKTLQKELKIKPDSEVPEVREKANSEVPNASVTVTNNSDLNDSREINFEYLKHVVLKFMSCRESEAFHLIKAVSVLLNFSQEEENMLKETLEYKMSWFGSKPSPKGSIRPSISSPRTLWP
>48883_0:00126c_{"pub_og_id":"42510at33208","og_name":"golgin_A1_","level_taxid":33208,"organism_taxid":"48883_0","organism_name":"Geospiza_fortis","pub_gene_id":"GOLGA1","description":"GOLGA1"}
MFAKLKKKIAEEAAVAPRPGGNARMPRSVSKESITSVGADSGDDFASDGSSSREDLSSQLLRRNEQIRKLEVKLSDYADQIRNLQKIKEKLENALEKHQDSSMRKFQEQNEAHQASRAKMAEGMALALEKKDKEWMEKLAQVEKEKKMLQTQLQEMREQSLNLFQKRDEIDELEGFQQQEIAKVKHMLLQKEECLSRAEQELAARAQELSQAAAELQEARAEASGLSRDLQDLQQQLLQMQAHRDELMTAETNAENKITALELREQELQTVIQHLSVDLQNARVAGSGCEKRLEMLQVEHESLKVEYEQQKQKMAFELAERDRLTEQLQEKVSSLEKKLERNLSGDEHVQELLKEKAVLEQRLEESRQQVLTDRTQHSQALNQLETQNKELEEKLRIATETLKKSKEAAADQDLKIQKLQTDLEEERKHLQQQILSEKHQYDEKVTGLESQIAALEKAWELDKTTTQHRISQLEKENENLKGSKEGYESSLKQQESELNRLKNEMSSRETVSVEIAKALEETRKQREELQQQVSHLNTLIKEKDQLIDEKCDLLLKQKEELNQLSQDHEAVLLQVHQLQLDIEARQSQAVEIEETARKEIDELKLQVQECLLAREHEKNVLELEESTRALNNEHLPSPENSVVEQNGQVAAADVVQLQKDNRELEQQIAEKNKMIKQLQQRMAELKKTLQKELKIRPDSEVPELRANSEVPNASVTVTNNSDLNDSREINFEYLKHVVLKFMSCRESEAFHLIKAVSVLLNFSQEEENMLKETLEYKMSWFGSKPSPKGSIRPSISSPRTLWP
>34816_0:001850_{"pub_og_id":"42510at33208","og_name":"golgin_A1_","level_taxid":33208,"organism_taxid":"34816_0","organism_name":"Morone_saxatilis","pub_gene_id":"118326008","description":"golgin_subfamily_A_member_1-like"}
MCKKSSLEQSLEETRAELLVVRTNHADTVSSLEAQVSRMSCSITELQTLLRHKEDSSRAYRERTDTQIANLEQQVLDSSERLKSAEQQITEKQQHMDKLQGEWSAEKAFLDQQLCLLEQQSQEKASRLEESISSLQTERQMLQDRGADLDRQKSEADSSLKQRTEELELCRVELNSRQTVSTEIAKALEETRHQKEELQTQVGELTTSLQSSQQEVSTVTEKLALREEDIKTLQNEVQFRRPH
>34816_0:00197e_{"pub_og_id":"42510at33208","og_name":"golgin_A1_","level_taxid":33208,"organism_taxid":"34816_0","organism_name":"Morone_saxatilis","pub_gene_id":"118326009","description":"golgin_subfamily_A_member_1-like"}
MFAKLKKKIAEEAATAPRSGVRIPRTISKESITSVGADSGDDFASDGSSSRDDLPAQLLRRNDQIRKLEAKLSDYAEQLRIMQKTKDKLEIALEKHQDSSIKKLQDQNESHQASRTKMAEGMALALEKKDQECVEKMAVVEKEKAALSARLEEMMEQSLALFQKRDDLDELEGFQQQELAKVKHMLLKKEELLSQQDRELQQKEAEVQSAKRGLSETRGKLQALQRQHEESCRLNSEFEIER
>30419_0:000209_{"pub_og_id":"42510at33208","og_name":"golgin_A1_","level_taxid":33208,"organism_taxid":"30419_0","organism_name":"Opisthocomus_hoazin","pub_gene_id":"GOLGA1","description":"golgin_subfamily_A_member_1"}
MFAKLKKKIAEEAAIAPRPGGAARIPRSVSKESITSVGADSGDDFASDGSSSREDLSSQLLRRNEQIRKLEVKLSDYADQIRNLQKIKEKLENALEKHQDSSMRKFQEQNEAHQASRAKMAEGMALALEKKDQEWMEKLGQVEKEKKILEAQLQEMREQRLNLFQKRDEIDELEGFQQQEIAKVKHMLLKKEESLSKTEQKLEACARELTHTKEVLRGASNESSGLRKALEELQQQCLELEAQRDKLMTAETNAENKITALELREQELQTVIQQLSVDLQNAQVAGSGCEKRLEMLQVEHESLKVEYEQHKRKMTFEFAERNKLTEQLQEKVSSLEKKLERNLSGDEHVQELLKEKATLEQKLDETRQQLLTDRTHHTETVNHLETQNKELEQKLQIATEALQRSKEAAAEQDLKIQKLQTDLEDESSKLRQQILSEKHQYDQKVTGLESQIAALETGWELDKTATQRKISQLEKENENLNGSREEYESSLKKQESELSRLKNELSSRETISVEIAKALEETRKQREELQQQVSHLASLIKEKEQLIDEKCDVLLKQKEELNQLSQDHEAVLLQMHQLQSDIEASNSRAVEKEETARKEIDGLRLQIQECLLAREQEKNVSQLEELPRALNKHLHSPEKRVVEQNGEVAAVDIIQLREDNRELEQQIAEKNKMIKQLQQRMTELKKTLQKELKIRPDSEVPEVREKANSEVPNASVTVTNNSDLNDSREINFEYLKHVVLKFMSCRESEAFHLIKAVSVLLNFSQEEENMLKETLEYKMSWFGSKPSPKGSIRPSISGPRTLWP
>171605_0:000ceb_{"pub_og_id":"42510at33208","og_name":"golgin_A1_","level_taxid":33208,"organism_taxid":"171605_0","organism_name":"Vanessa_cardui","pub_gene_id":"124531135","description":"golgin_subfamily_A_member_1-like_isoform_X1"}
MFASLKSKIKEETGSDISKLTSSWRSGAFLGRITLRDDSSTTSPSTSGGPGDSTSDSISPQLQTYLSDRTGGEVDQAALQQQYAEQLEIKLRDRDLYWEQKIEELKLSLATVQGEEALAAQAVARTAQAEASKAITARDAAEKQLSELRARLAAAEHAQDKLDALTEEVEQCRREWARERGELQGALGAADARARDAADELELLRAALPPPHPHHHMHDDDKREVKATGCEEFDRVCRERAVLTRQLQEAKMALADVKTSWSGQIASLETQVARVSRQAGEEGAERRRVEVEKKELQEKIDNLSVELEKTKQNLANSEAKDMTAELESRIEALTEENRELSEALENERTLVKILREKIDKSNRLYDEQRVEVNHLNTMMTDMQHDYVDIQRKFDKEKREKDEALLRNAHMSQNIEMSQCNVRYLETEIVDLKTKITELEGVIAQHKENQAECMIIKENETTRLKEMEELKRNIEVFTESESALKRNIQDLQTEICDKNKKIKTLDNRISDMKKTLQRELQSSKSDLSSAEEQDISRRYLKHVVLRFLTSRELEARQLTRALAALLRLSAHEEALLRDALPARSGLAAWFPSLSA
>55661_0:003790_{"pub_og_id":"42510at33208","og_name":"golgin_A1_","level_taxid":33208,"organism_taxid":"55661_0","organism_name":"Cuculus_canorus","pub_gene_id":"GOLGA1","description":"golgin_subfamily_A_member_1"}
MFAKLKKKIAEEAAVAPRAGGVPKIPRSVSKESITSVGADSGDDFASDGSSSREDLSSQLLRRNEQIRKLEVKLSDYADQIRNLQKIKEKLENALEKHQDSSMRKFQEQNEAHQASRAKLAEGMALALEKKDQEWMEKLSQVEKEKKMLQTQLQELREQSLNLFQKRDDIDELEGFQQQEIAKVKHMLLKKEESLSKAEQELEACARELSHTKELLQDASTESMGLQRDLQELQQRFLALEAQRDELMTTETNAEKKITALELREQELQTVIQQLSGDLQNARVSGSGCEKRLETLQVEHESLKTEYEQHKQKMTLEFAERNKLTEQLQEKVSSLEKKLERNLSGDEHMQELLKEKATLEQKLDEARQQVLTDRTHHTETVGQLETQNKELEEKLQIATEALKKSEEAAAEQDLKIQKLQTDLEDERSKLQQQFLIEKHQYDQKVTGLESQIAALETAWESEKTASQHKISQLEKENETLNGGREEYESTLKKQETELNRLKDELSSRETVSIEIAKALEETRKQREELQQQVSYLAAVVKEKDQLIEEKCEMLLKQKEELNQLSQDHEAASRQMHQLQSDIEAINDQAAEKEEMARKEMEALKLQVSELEETTRALGNRHLHSPENRLVEQNGEVAAADVIQLQKDNRECLWVIKQLQQRMAELKKTLQKELKIKPEGEVPEVREKANPEVPNASVTVTNNSDLNDSREINFEYLKHVVLKFMSCRESEAFQLIKAVSVLLNFSQEEENMLKETLEYKMSWFGSKPSPKGSIRPSISSPRTLWP
>57421_0:003697_{"pub_og_id":"42510at33208","og_name":"golgin_A1_","level_taxid":33208,"organism_taxid":"57421_0","organism_name":"Merops_nubicus","pub_gene_id":"GOLGA1","description":"golgin_subfamily_A_member_1"}
MFAKLKKKIAEEAATAPWPVGAARIPRSVSKESITSAGADSGDDFASDGSSSREDLSSQLFRRNEQIRKLEVKLSDYADQIRNLQKIKEKLENALEKHQDSSMRKFQEQNEAHQASRAKMAEGMALALEKKDQEWMEKLGQVEKEKKMLETQLKEMKEQSLNLFQKRDEMDELEGFQQQEIAKVKHMLLKKEESLSKTEQELERCSGELTRAKELLREAGSESSGLRRELQELQQRLVELQAQRDELMTTETNAENKITALELREQELQTVIQQLSVDLQNARVAGSGCEKRLEMLQVEHESLKVEYEQQKQKMTFEFAERNKLMEQLQEKVSSLEKKLERNLSGDEHVQELLKEKATLEQKLDEWRQQVLADRTHHTEAVNQLETQNKELEQKLQIATEALKKSKEEAAEQDLKVQKLQTDLEDERSKFQQQILSEKHQYDQKVTGLESQIAALERAWELDKTASQHRISQLEKENENLNGSREEHESSLKKQESELSRLKNELSSRETVSVEIAKALEETRKQREELQQQVSHLASLIKEKDQLIDEKCDMLLKQKEELNQLSQDHEAVLLQVHQLRSDIAASHRQAVEREETARKEVDELKLQMQECLLAREQEKNVSEPEESTTALTDKCFHSPENRVVEQNGEVAAADILQLQKDNRELEQQIAEKNKMIKQLQQRMTELKKTLQKELKIRPDSEVPEVREKANSEVPNASVTVTNNSDLNDSREINFEYLKHVVLKFMSCRESEAFHLIKAVSVLLNFSQEEENMLKETLEYKMSWFGSKPSPRGSIRPSISSPRTLWP
>9209_0:0027a4_{"pub_og_id":"42510at33208","og_name":"golgin_A1_","level_taxid":33208,"organism_taxid":"9209_0","organism_name":"Phalacrocorax_carbo","pub_gene_id":"GOLGA1","description":"golgin_subfamily_A_member_1"}
MFAKLKKKIAEEAAIAPRPGGAARIPRSVSKESITSVGADSGDDFASDGSSSREDLSSQLFRRNEQIRKLEVKLSDYADQIRNLQKIKEKLENALEKHQDSSMRKFQEQNEAHQASRAKMAEGMALALEKKDQEWMEKLGQVEKEKKKLEIQLQEMREQSLNLFQKRDEIDELEGFQQQEIAKVKHMLLKKEDSLSKTEQELEACTRELTHTKAVLQDKSNESSGLRKDLQMLQQQFLELEAQRDELMTAETNAENKITALKLREQELQTVIQQLSVDLQNAQVAGSGYEKRLEMLQVEHESLKVEYEQHKQKMTLEFAERNKLTEQLQEKVSSLEKKLERNLSGDEHVQELLKEKATLEQKLGETRQQLLTDRTHHTETVSCLETQNKELEQKLQMATEALKKSKEAAADQDLRIQKLQTDLEDERSKLQQQILSEKQQYDEKVTGLESQIAALETAWEFDKTAAQHKISQLEKENENLNGSREEYESSLEKQKSELNRLQNELSSRETVSVEIAKALEETRKQREELQQQVSHLASLIKEKDQLIDEKCGMLLKQKEELNQLSQDHEAVLLQMHQLQSDIEASNNRAVEKEEMARKEINELKLQVQECLLAREHEKNVSELEEPSRALNNKHLHSNRVVEQNGEVAAADIIQLQKDNRELEQQIAEKNKMIKQLQQRMTELKKTLQKELVRVAFVRDANSEVPNASVTVTNNSDLNDSREINFEYLKHVVLKFMSCRESEAFHLIKAVSVLLNFSQEEENMLKETLEYKMSWFGSKPSPKGSIRPSISSPRTLWP
>121530_0:001a56_{"pub_og_id":"42510at33208","og_name":"golgin_A1_","level_taxid":33208,"organism_taxid":"121530_0","organism_name":"Tauraco_erythrolophus","pub_gene_id":"GOLGA1","description":"golgin_subfamily_A_member_1"}
APVAPRPGGAARIPRSVSKESITSVGADSGDDFASDGSSSREDLSSQLFRRNEQIRKLEVKLSDYADQIRNLQKIREKLENALEKHQDSSMRKFQEQNEAHQASRAKMAEGMALALEKKDQEWMEKLDQVEKEKKMLEAQLQEMRERSLNFFQKRDEIDELEGFQQQEIAKVKHMLLKKEESLSRTEQELEACTRELTHTKEELQDANDQSAGLRKDLQELQQQFLELEARRDELMTAETNAENKITALELREQELQTVIQQLSVDLQNARVAGSGCEKRLEMLQVEHESLKVEYEQHKQKMTFEFAERNKLTEQLQEKVSSLEKKIERNLSGDEHVQELLKEKATLEQKLDETRQQVLTDRTHHAATVNRLETQNKELEQNLQIATEALEKSKEAAAEQDLKIQKLQTHLEDERSKLQQQISSEKHQYDQKVMELESQIAALEAAWEFDKTATQHKMSQLEKENENLNGSREEYESSLKKQESELNRLKNELSSRETVSVEIAKALEETRKQREELQQQVSHLASLIKEKDQLIDEKCDLLLKQKEELNQLSQDREAVLLQMHQLQSDIEARNSQAAEREETARKEIDELKLQVQECLLAKEHEKNVSELEESTRALNNKHFRSPENRVAEHNGEVAAADVVQLQKDNRELEQQIVEKNKMIKQLQQRMTELKKTLQKELKIRPDSEVPDVREKANSEVPNASVTVTNNSDLNDSREINFEYLKHVVLKFMSCRESEAFHLIKAVSVLLNFSQEEENMLKETLEYKMSWFGSKPSPKGSIRPSISSPRTLWP
>80966_0:004f03_{"pub_og_id":"42510at33208","og_name":"golgin_A1_","level_taxid":33208,"organism_taxid":"80966_0","organism_name":"Acanthochromis_polyacanthus","pub_gene_id":"golga1","description":"golgin_subfamily_A_member_1"}
MFAKLKKKIAEEAATAPKSGVRIPRTISKESITSVGADSGDDFASDGSSSRDDLPAQLLRRNDQIRKLEAKLSDYAEQLRIMQKTKDKLEIALERHQDSSIKKLQEQNESHQASRAKMAEGMTLALEKKDQEWMEKMASVEKEKAALSARLEEMMEQSLALFQKRDDLDELEGFQQQELAKVKHMLLRKEELLSQREQEIQQKEADVQSAKRGLSEVRRKLQALEQQHEESCRLNSELEIEREELLLLREEADKKIGELEGRCRDLQSVIQQVSEDFQKSQSMVSTLDKSLHELQTEHDALKLQQQKAAVAEEDKERLLVDLQKKVTSLERRLQGNLSQDEHLQELLQEKSSLWQSLEETRAELLAVRTNHADTVSSLETQVSRMSCSITELQTLLRHKDDSSRAYKERTDAQIANLEQQLLESSEKLKSTEQQITEKQQHIDKLQREWSEEKAFLDQQACLLEQQNQKNASQLEESITSLQTDKEKLLDRVAHLDKQIDKANSTLQEQAEELERCKAELNSRQTVSTEIAKALEETRRHKEELQTKVEELTTSLQSSQQEQATAAKKLVLRDEDVETLQIGMHISYLEVEVETLTEQLHSPEVCEEDQNGSVTMDDLDHIQKVNRELEQQLSDKNRTIKQLQQRLAELKRTLQKELKIKPEPEAEGREKLPESRAEKPERVSSDSPLASTPSPPTSNTTVTNTSDLNDSREINFEYLKHVVLKFMSSREAEAYQLIRAVSVLLNFTREEEDMLKQTLEYKMSWFGSKPSPKGIIRPSISGTSTHWS
>50402_0:00335a_{"pub_og_id":"42510at33208","og_name":"golgin_A1_","level_taxid":33208,"organism_taxid":"50402_0","organism_name":"Charadrius_vociferus","pub_gene_id":"GOLGA1","description":"golgin_subfamily_A_member_1"}
MFAKLKKKIAEEAAIAPRPGGAARIPRSGSKESITSVGADSGDDFASDGSSSREDLSSQLFRRNEQIRKLEVKLSDYADQIRNLQKIKEKLENALEKHQDSSMRKFQEQNEAHQASRAKMAEGMALALEKKDQVWMEKVGQIEKEKKMLETQLQEMREQSLNLFQKRDEIDELEGFQQQEIAKVKHMLLKKEESLSKTEQELEACTRELSHTKEVLQDASNESSGLRKDLQELQQQFLDLEAQRDELMTAETNAENKITALELREQELQTVIQQLSVDLQNARVAGSGWEKRLEMLQVEHESLTVEYEQHKQKMTVEFSERNKLIEQLQEKVSSLEKKLERNLSGDEHVQELLKEKATLEQRLGETRQQLLADRTHHTETLNRLETQKKELEQKLQIATEALEKNKEAAAEQDLKIQKLQSGLEDERNKLQQQILNEKHQYDQKVTGLESQIAALETAWEFEKTAAQHRISQLEKENESLNGSREEYENSLKKQESEFNRLKNELSSRETVSVEIAKALEETRKQREELQQQVSHLASVIKEKDQLIDEKCDMLLKQKEELNQLSQDHEAVLLQMHQLQSDIEASNSRAVEKEEMARKEIDELKLQIQECLLAREHEKNVSELEESTGVLSNKHFHSPENRVAEQNGEVAAADVIKLQKDNRELEQQIAEKNKMIKQLQQRMTELKKTLQKELKIRPDSEIPEVREKANSEVPNASVTVTNNSDLNDSREINFEYLKHVVLKFMSCRESEAFHLIKAVSVLLNFSQEEENMLKETLEYKMSWFGSKPSPKGSIRPSISSPRTLWP
>148594_0:00283f_{"pub_og_id":"42510at33208","og_name":"golgin_A1_","level_taxid":33208,"organism_taxid":"148594_0","organism_name":"Falco_naumanni","pub_gene_id":"121093987","description":"golgin_subfamily_A_member_1_isoform_X1"}
MFAKLKKKIAEEAAIAPRPGGAARIPRSVSKESITSVGADSGDDFASDGSSSREDLSSQLFRRNEQIRKLEVKLSDYADQIRNLQKIKEKLENALEKHQDSSMRKFQEQNEAHQASRAKMAEGMALALEKKDQEWMEKLGQVEKEKKMLETQLQEMREQSLNLFQKRDEIDELEGFQQQEIAKVKHMLLKKEESLSKTEQELEMCTRELTHTKEVLQDASKESSGLRKDLQELQQQFLELEAQRDELMTAETNAENKITALELREQELQTVIQQLSVDLQNARVAGTGCEKRLEMLRVEHESLKVEYEQHKQKMTLEFAERNKLAEQLQEKVSSLEKKLERNLSGDEHVQELLKEKTTLEQKLDETRHQVLTDRTHHTETVNRLETQNKELEQKLQIAAEALKKSKEAAAEQDLKIQRLQTDLEDERSKLQQQILNEKHQYDQKVTGLESQIAALETAWEFDKTAAQHKITQLEKENKSLNKSREEYESSLTKQESELNRLKNELSSRETVSVEIAKALEETRKQREELQQQVSHMASLMKEKDQLIEEKGDMLLKQKEELNQLSQDREAVLLQMHQLQSDIEASNSQAVEKEETARKEIDELKLQIQECLLAREHEKNALELEESMSTSNNKHFHSPEDRVVEQNGEVAAADIIQLQKDNRELEQQIAEKNKMIKQLQQRMTELKKTLQKELKIRPDGEVLEVREKANSEVPNASVTVTNNSDLNDSREINFEYLKHVVLKFMSCRESEAFHLIKAVSVLLNFSQEEENMLKETLEYKMSWFGSKPSPKGSIRPSISSPRTLWP
>941984_0:001d62_{"pub_og_id":"42510at33208","og_name":"golgin_A1_","level_taxid":33208,"organism_taxid":"941984_0","organism_name":"Toxotes_jaculatrix","pub_gene_id":"121184491","description":"golgin_subfamily_A_member_1_isoform_X1"}
MFAKLKKKIAEEAATAPRSGVRIPRTISKESITSMGADSGDDFASDGSSSRDDLPAQLLRRNDQIRKLEAKLSDYAEQLRIMQKTKDKLEIALEKHQDSSIKKLQEQNESHQASRAKMAEGMALALEKKDQEWMEKMTGVEKEKAALSARLDEMMEQSLALFQKRDDLDELEGFQQQELAKVKHMLLRKEEQLSQEERALQQKEAEVQSAKRGLSEARGKLQVLEQQHEESCRLNTELEIEREELLLLRKEADKKISELEGRCQELQSVIQQVSEDFQKSQSMVSSLEESLHDLQTEHDALKLQQQKAAVTEEDKERLLVDLQKKATSLERRLQGNLSQDEHLQELLQEKSSLEQSLEETRAELLAVRTNHADIVSSLEAQVSRMSCSITELQTLLRHKDDSSRAYRERTDAQVADLEQQVLESSEGLKSAEQQITEKQQHMDKLQGVWNAEKAFLDQQVSLLQQQSQERASRLEESMSSLETDKQTLQDRLADLEKQRDDMNSTLRQQTEEMEQCRMELNSRQTLSTEIAKALEETRRQKEELQTQVGELTSSLQASQQEVLTVTEKLALREEDIRTLQNEVQSRQASVVQLQDEVERLRAQLDQMEQDRDSQLTSLRKELLSQTEQLDSCQARILYLEVEVETLTEQLQSPAVCEEDQNGSVTVDDLDHIQKVNRELEQQLSDKNRTIKQLQQRLAELKRTLQKELKLKPEPEAEGKEKLPESRAEKQERVCPEPPPASVPSPPNSNTTVTNTSDLNDSREINFEYLKHVVLKFMSSRDAEAYQLIRAVSVLLNFTREEEDMLKQTLEYKMSWFGSKPSPKGIIRPSISGASTHWS
>30464_0:0030a9_{"pub_og_id":"42510at33208","og_name":"golgin_A1_","level_taxid":33208,"organism_taxid":"30464_0","organism_name":"Nothoprocta_perdicaria","pub_gene_id":"GOLGA1","description":"golgin_subfamily_A_member_1"}
MFAKLKKKIAEEAAATAPRPGAAARIARSLSKESVASLGADSGDDFASDGSSSREDLSSQLLRRNEQIRKLEVKLSDYADQIRNLQKIKEKLENALEKHQDSSMRKFQEQNEAHQANRAKMAEGMALALEKKDQEWMEKMGQIEKEKRILERQLQEISKQSLNLFQKRDEIDELEGFQQQEMAKVKHMEESLNKAEQELEACRELTYTKELLQDTNKESSGLRKDLQELQQQFLELEAQRDELMTAEINAENKITALELREQELQTVIQQLSVDLQNARVAGSGCEKRLEMLQVEHESLKVEYEQCKQKMTLEYDEKNKLIKQLQEKVSSLENKLERNLSGDEHMQELLKEKTTLEQKLDESRQHLLDRTHHAETVNLLETQKKELEQNLQITTEALKKSKEEAGEQDLRIQMLQNDLENERSKMQQQILNVKHQYEEKISGLESQITTLKTAWEADKTATQHRLSQLEKENEVLNKTREGYECSLKSQELELDRLKKELSSRETVSVEIAKALEETRKQKEELQQQVSHLTSVVKEKDQLIHEKSDMLLNKKEELNQLSQDHEAVLLQMHQLQSDIEARNNQAAEKEETARKEIDGLKLQIQECLLAREHERNASQLEESARALNNKHLHPPENSVMEQNGEVAAVDIIQLQKDNRELEQQITEKNKMIKQLQQRMTELKKTLQKELKIKPDGEGPEVREKTNSEVPNASVTVTNNSDLNDSREINFEYLKHVVLKFMSCRESEAFHLIKAVSVLLNFSQEEENMLKETLEYKMSWFGSKPSPRGSIRPSISSPRTPWS
>7116_0:001695_{"pub_og_id":"42510at33208","og_name":"golgin_A1_","level_taxid":33208,"organism_taxid":"7116_0","organism_name":"Pieris_brassicae","pub_gene_id":"123710924","description":"golgin_subfamily_A_member_1_isoform_X1"}
MFASLKSKIKEETGSDISKLTSSWRSGAFLGRLSLRDDSSTTSPSSSGGQGDTTSDSISPQLQTYLNDRTGGQVDQVALHQQYTTQLEEKLRDRDLFWEHKIEELKLSLASVQGEEASAAQMVARTAQAEAAKAVLERDQSQRHLNDLKARLAAAENAQDRLDTLNEELEESRRAWTRERAELTAALSAADARTRDLADELQVLRAALPTTHPLHHVHDDDKEMQLTGCGDYDRVCREKAVVTRQLQEAKMVLADVKTSWSAQIASLETQVARLSRQAGEEGAERRRVENEKRDIQENLLELSAELEKARQNLANSEAKVVRLNGEVHSLAMEVKTLRNAASGATDKTMELEAQIQELTAENKELSEMLEDSREMVTMLREKLEESRKICDEHKEELNNLNSVMTDMQHDYIDIQRKFDKERREKDEALLRNAHISQNVEKSLCNVRFLESETTDLKSKITELEGIISQHKENQASCMLIKENEEAINKENEELRQRIKIFTETEVAFKKTIQDLEAEICDRNKKIKTLDNRISDMKKTLQRELQSSKSDLTTAEEQDISRRYLKHVVLRFLTARELEARQLTRALSVLLRLSAHEEALLRAALPARSGISTWFPALNT
>415028_0:001ae3_{"pub_og_id":"42510at33208","og_name":"golgin_A1_","level_taxid":33208,"organism_taxid":"415028_0","organism_name":"Corapipo_altera","pub_gene_id":"GOLGA1","description":"golgin_subfamily_A_member_1_isoform_X1"}
MFAKLKKKIAEEAAVAPRPGGTARIPRSVSKESITSVGADSGDDFASDGSSSREDLSSQLFRRNEQIRKLEVKLSDYADQIRNLQKIKEKLENALEKHQDSSMRKFQEQNEAHQASRAKMAEGMALALEQKDKEWMEKLGQVEKEKKMLQIQLQEVREQSLNLFQKRDEIDELEGFQQQEIAKVKHMLLKKEESLGRAEQELEVSARELTHAKAELQEARSEASSLRKDLQELQQQVLELEAQRDELMTAETNAENKITALELREQELQTVIQQLSVDLQNARVAGSGCEKRLEVLQAEHESLKVEYEQHKQKMTFEFAERNKFTEQLQEKVSSLEKKLERNLSGDEHVQELLKEKAALEQRLDETRQQVVTDRTHHTEALNRLEAQNKELEQKLRIATEALKKSKEAAAEQDLKIQKLQTNLKHERSQLQQQISSEKHQHDQKVTGLESQITALEKAWELDKTATQHRISQLEKENGNLNRSREEYESSLKQQESELDRLKNELSSRETVSVEIAKALEETRRQREELQQEVSHLNALIKEKDQLIDEKCDLLLKQKEELNQLSQDHEAALLQVNQLQSDIETSQNQAVEKEETARKEIEELKLQVQECLLAREHEKDVLELEESTRALNNEHFPSPENCVVEQNGEVAAADVVQLQKDNRELEQQVAEKNKMIKQLQQRMTELKKTLQKELKIRPDSEVPELREKANSEVPNASVTVTNNSDLNDSREINFEYLKHVVLKFMSCRESEAFHLIKAVSVLLNFSQEEENMLKETLEYKMSWFGSKPSPKGSIRPSISSPRTLWP
>7130_0:00256e_{"pub_og_id":"42510at33208","og_name":"golgin_A1_","level_taxid":33208,"organism_taxid":"7130_0","organism_name":"Manduca_sexta","pub_gene_id":"LOC115440979","description":"myosin-7B_isoform_X1"}
MFASLKSKIKEETGSDISKLTSSWRSGAFLGRITLRDDSSTASPSSSGGNGDSASDSISPQLESYLSDRTGGRIDQAALQQQYSTQLENKLRERDTYWEQKIEELKLSLASVQGEEAAAAQAVARTAQAEAAKAASQRDQAEKQLAELRSQLSAAERAHDRLDALTEELEQARREWARERSELRAALSAAEARERDQADDLALLRAALPPASEHHHMRDDDKREVSPTGCAEYDRLCRERAVLTRQLQEAKMALADVKTSWSGQIASLETQVARLSRQAGEEGSERRRVELEKKELHEKLNDMAIELEKTKQNLINSEAKDKTMELQTRIEKLTEENKELTEALENERTLVKILQEKVDKADRLNDEQKTEVNHLNSIVTEIQHDYIDAQRKFEKEKREKDEALLRNAHMSQTIEMSQCNVRYQETEIADLKAKITELEGVIAQHKENQATCMLIKENEEARKTEIEELKRRIQEFTESETALKKTIQDLEIEICDKNKKIKTLDNRISDMKKTLQRELQSSKSDLTSAEEQDISRRYLKHVVLRFLTARELEARQLTRALAALLRLSAHEEALLRAAAPRSGLAAWLPSLPSLSSLPSLNT
>586833_0:00224d_{"pub_og_id":"42510at33208","og_name":"golgin_A1_","level_taxid":33208,"organism_taxid":"586833_0","organism_name":"Myripristis_murdjan","pub_gene_id":"golga1","description":"GRIP_domain-containing_protein"}
MFAKLKKKIAEEAATAPRTSVRIPRSISKESITSVGADSGDDFASDGSSSRDDVSAQILRRNDQIRKLEAKLSDYAEQLRVMQRTKDKLEIALEKHQDSSMRKLQDQNESHQASRAKMAEGMALALEKKDQEWLVKMAVLEKEKTAMAARVEEMMEQSLTLFQRRDDQDELEGFQQQELAKVKHMLLRKEELLSQRERELQQKESEVQTAKRRLGEAQGKLQALEEQHEESCRLNTELEIEREELLVHREEAEKKITELEGRGQELQTDIQQVSEDFKKSQSMVASLEQSLHALQTEHDALKVQQQKAAVTEEDKERLLVDLQKKVTSLERRLEGNLSQDEHLQELLKEKCSLEQSLEEARAELLVARTSHADTVSSLEAQISRMSCNVTELQTLLRHKDDSSKAYRERTDAQIAGLEQQVLDTSERFKSAEQQITDKQQHIDKLQAEWSAEKAFLDQQVCLLQQQSQERASRLEENITTSQTERQTLQARISDLEQQRDEADSSLRQRTEELDQARAELSSRQTVSVEIAKALEDTRRQKEELQTQVGELTTSLQSTQQELAHVTEQLTLREEDITVLHDELQRSQASLVQLQEDAERQRAQMEQRELDKDSQLSSLREELLTQTQQLDCCQARISFLEVEVETLTEQLHTPEVCDEDQNGSVTMDDLDHIQKVNRDLEQQLSEKNKTIKQLQQRLAELKRTLQKELKLKPDPEAEGKEKLPESRVEKQERVCPDPPPASSPSPPTSKTTVTNTSDLNDSREINFEYLKHVVLKFMSSRDAEAYQLIRAVSVLLNFTREEEDMLKETLEYKMSWFGSKPSPRGIIRPSISGASAHWS
>9601_0:002329_{"pub_og_id":"42510at33208","og_name":"golgin_A1_","level_taxid":33208,"organism_taxid":"9601_0","organism_name":"Pongo_abelii","pub_gene_id":"GOLGA1","description":"A0A2J8SFQ1_PONAB"}
MFAKLKKKIAEETAVAQRPGGATRIPRSVSKESVASMGADSGDDFASDGSSSREDLSSQLLRRNEQIRKLEARLSDYAEQVRNLQKIKEKLEIALEKHQDSSMRKFQEQNETFQANRAKMAEGLALALARKDQEWSEKMDQLEKEKNILTAQLQEMKNQSMNLFQRRDEMDELEGFQQQELSKIKHMLLKKEESLGKMEQELEARTRELSRTQEELMNSNQMSSDLSQKLEELQRHYSTLEEQRDHVIASKIGAESKITALEQKEQELQALIQQLSIDLQKVTAGTREKEDIITHLHEKVTSLEKRLEQNLSGEEHVQELLKEKTLAEQNLEDTRQQLLAARSSQAKAINTLETRVRELEQTLQASEEQLQQSKGIVAAQEAQIQELAAANQESSRVQQQALALEQQFLERTQALEAQIVALKRARAADQTAAEQGMRQLEQENAALKESRNEYERSLQSHQFELKKLKEEWSQREIVSVAMAQALEEVRKQREEFQQQAANLTAIIDEKEQNLREKTEVLLQKEQEILQLERGHNSALLQTHQLQAELEALRTLKAEEAAVVTEEDLLRLRGPLQAEVLSVNESHVTSRAMQDPVFQLPTAGRTPNGEVGAMDLTQLQKEKQDLEQQLLEKNKTIKQMQQRMLELRKTLQKELKIRPDNELFEVREKPGPEMANMAPSVTNNADLTDAREINFEYLKHVVLKFMSCRESEAFHLIKAVSVLLNFSQEEENMLKETLEYKMSWFGSKPAPKGSIRPSISNPRIPWS
>9531_0:0036a6_{"pub_og_id":"42510at33208","og_name":"golgin_A1_","level_taxid":33208,"organism_taxid":"9531_0","organism_name":"Cercocebus_atys","pub_gene_id":"GOLGA1","description":"GRIP_domain-containing_protein"}
MFAKLKKKIAEETAVAQRPGGATRIPRSVSKESVASMGADSGDDFASDGSSSREDLSSQLLRRNEQMRKLEARLSDYAEQVRNLQKIKEKLEIALEKHQDSSMRKFQEQNETFQANRAKMAEGLALALARKDQEWSEKMDQLEKEKIILTAQLQEMKNQSMNLFQRRDEMDELEGFQQQELSKIKHMLLKKEESLGKMEQELEARTRELSRTQEELMNSNQMSSDLSQKLEELQRHYSTLEEQRDHVIASKTGAESKITALEQKEQELQALIQQLSIDLQKVTAETQEKEGIIIHLQEKVASLEKRLEQNLSGEEHVQELLKEKPLAEQNLEDTRQQLLAARSSQAKAINTLEARVRELEQTLQASEEQLQQSQGVVAAQEAQIQELVAANQESSHVQQQALALEQQFLERTQALEAQIVALERARAADQTTAEQGMRQLEQENAALKESSNEYERSLQNHQFELKKLKEEWSQREIVSVAMAQALEEVRKQREEFQQQAANLTAIIDEKEQNLQEKTEVLLQKEQEILQLEQGHNSALLQMHQLQAELEALRTLKAEETAAVTEQEDLLRLRGPLQAEVLSVSESHVTSRAMQDPVFQLPTAGRTPNGEVGAMDLAQLQKEKQDLEQQLLEKNKTIKQMQQRMLELRKTLQKELKIRPDNELFEVREKPGPDMANMAPSVTNNADLTDAREINFEYLKHVVLKFMSCRESEAFHLIKAVSVLLNFSQEEENMLKETLEYKMSWFGSKPAPKGSIRPSISNPRIPWS
>56723_0:00311e_{"pub_og_id":"42510at33208","og_name":"golgin_A1_","level_taxid":33208,"organism_taxid":"56723_0","organism_name":"Labrus_bergylta","pub_gene_id":"golga1","description":"GRIP_domain-containing_protein"}
MFAKLKKKIAEEAATAPRSGVRIPRTISKESITSVGADSGDDFASDGSSSRDDLPAQLIRRNDQIRKLEAKLTDYADQLRIMQKTKDKLEIALEKHQDLSIKKLQDQNESHQASRAKLTEGMAVALEKKDQEWMEKVAAVEQEKAALSARLEETMEQSLALFQKRDDLDELEGFQQQELAKVKHMLLKKEEQLSQREQELQQKEAEVQSARRGLSEARGKLRSLEQQHEESSRLNSEFEIEREELLLLREEADKKVSELEGRCQELQSVIQQVSEDFQKSQSMVSTLERSLHDLQTEHDALKLQQQKAAVMEEDKERLLADLQKKVTSLERRLQGNLSQDEHLQELLQEKSSVEQSLEETRAELLAVRTNHADTVSSLETQVSRMSCSITELQTLLRHKDDSSRAYRERTDTQIADLEQQVSECGERLKSAEQQITEKQQQVDKIEGEWVAEKAFLDQQVCLLEQQNQEKSSRLEESITSLHTERQMLQDRLADLNKQMDEANSNLRTQSEELEQCRTELISRQTVSTEIAKALEDSRRQKEELQTQVAEMTSSLQTSQQDLSSVNEKLTEREKSIKKLQDEVQHRQESLVQLQEEVERQRAQMEHMELDKDSQLVGLREELHSQTQQLDGYQARISYLEVEVETLTEQLNTPEVCEEDQNGTVTVDDLDHLQKVNRELEQQLSDKNRTIKQLQQRLAELKRTLQKELKLKPEPEAEGKEKLPESRAEKQERVFSDPPPASSPSPPTSNTTVTNTSDLNDSREINFEYLKHVVLKFMSSREAEAFQLIRAVSVLLNFTREEEDMLKQTLEYKMSWFGSKPSPKGAIRPSVSGSSTHWS
>164674_0:001c48_{"pub_og_id":"42510at33208","og_name":"golgin_A1_","level_taxid":33208,"organism_taxid":"164674_0","organism_name":"Empidonax_traillii","pub_gene_id":"GOLGA1","description":"golgin_subfamily_A_member_1_isoform_X1"}
MFAKLKKKIAEEAAVAPRPGGTARIPRSVSKESITSVGADSGDDFASDGSSSREDLSSQLFRRNEQIRKLEVKLSDYADQIRNLQKIKEKLENALEKHQDSSMRKFQEQNEAHQASRAKMAEGMALALEQKDKEWMEKLGQVEKEKKMLQIQLQEVREQSLNLFQKRDEIDELEGFQQQEIAKVKHMLLKKEECLGRAEQELEASARELSRAQAELQEARSEASGLGKDLQELQQQFLELQAQRDELMTSETSAENKITALELREQELQTVIQQLSVDLQNARVAGSGCEKRLEVLQAEHESLKVEYEQHKQKMTFEFAERNKFTEQLQEKVSSLEKKLERNLSGDEHVQELLKEKATLEQRLDETRQQVLTDRTHHTETLNRLEAQNKELEQKLQIATEALKKSKEAAAEQDLKIQKLQTDLKHERSQLQQKISSEKHQYDQKVAGLESQIAALEKAWELDKTASQHRISQLEKENGNLTRSREEYEGSLKQQEAELDRLKNELSSRETVSVEIAKALEETRKQREELQQQVSHLNALIKEKDQMIDEKCDLLLKQKEELNQLSQDHEAALLQVNQLQSDIETSQNQAVEKEEMARKEIEELKLQVQECLLAREHEKDVLELEESTRALNNEHFPSPENCVVEQNGEVAAADVIQLQKDNRELEQQVAEKNKMIKQLQQRMTELKKTLQKELKIRPDSEVPELREKANSEVPNAAVTVTNNSDLNDSREINFEYLKHVVLKFMSCRESEAFHLIKAVSVLLNFSQEEENMLKETLEYKMSWFGSKPSPKGSIRPSISSPRTLWP
>187382_0:001808_{"pub_og_id":"42510at33208","og_name":"golgin_A1_","level_taxid":33208,"organism_taxid":"187382_0","organism_name":"Chlamydotis_macqueenii","pub_gene_id":"GOLGA1","description":"golgin_subfamily_A_member_1"}
MFAKLKKKIAEEAAVAPRPGGAARIPRSVSKESITSVGADSGDDFASDGSSSREDLSSQLFRRNEQIRKLEVKLSDYADQIRNLQKIKEKLENALEKHQDSSMRKFQEQNEAHQASRAKMAEGMALALEKKDQEWMEKLGQVEKEKKRLETQLQEMREQSLNLFQKRDEIDELEGFQQQEIAKVKHMLLKKEESLSKREQELEVCTQELAHAKEMLQDASSESSGLRKDLQELQQQLLELEAQRDELMTAETNAENKITALELREQELQTVIQQLSVDLQNARVAGSGCEKRLEMLQVEHESLKVEYEQHKQKMTSEFAERSKFAEQLQEKVSSLEKKLERNLSGDEHVQELLKEKATLEQKLDETRQQLLTDRTHHTETVNHLETHNKELEQKLQSATEALKKSKEAAAEQDLKIQKLQTDVEDERSKLQQQILSEKHRYDQKVAELESQIAALETAWEFDKTASQHKISQLETENENLNGSREEYENSLKKQESELNRLKNELSSRETVSVEIAKALEETRKQREELQQQVSHLASLIKEKDQLIDEKCDTLLKQKEELNQLSQDHEAVLLQMHQLQLDIEESNSRAVEKEEMTRKEIDALKLQIQEGLLAREHEKDVSELEESLRALNNEHLHSPENHVVEQNGEVAAADIIQLQKDNRELEQQIAEKNKMIKQLQQRMTELKKTLQKELKIRPDSEVPEVREKTNSEVPNASVTVTNNSDLNDSREINFEYLKHVVLKFMSCRESEAFHLIKAVSVLLNFSQEEENMLKETLEYKMSWFGSKPSPKGSIRPSISSPRTLWP
>9541_0:003cf2_{"pub_og_id":"42510at33208","og_name":"golgin_A1_","level_taxid":33208,"organism_taxid":"9541_0","organism_name":"Macaca_fascicularis","pub_gene_id":"GOLGA1","description":"GOLGA1"}
MFAKLKKKIAEETAVAQRPGGATRIPRSVSKESVASMGADSGDDFASDGSSSREDLSSQLLRRNEQMRKLEARLSDYAEQVRNLQKIKEKLEIALEKHQDSSMRKFQEQNETFQANRAKMAEGLALALARKDQEWSEKMDQLEKEKIILTAQLQEMKNQSMNLFQRRDEMDELEGFQQQELSKIKHMLLKKEESLGKMEQELEARTRELSRTQEELMNSNQMSSDLSQKLEELQRHYSTLEEQRDHVIASKTGAESKITVLEQKEQELQALIQQLSIDLQKVTAETQEKEDIIIHLQEKVASLEKRLEQNLSGEEHVQELLKEKPLAEQNLEDTRQQLLAARSSQAKAINALETQVRELEQTLQASEEQLQQSQGVVAAQEAQIQELVAANQESSHVQQQALALEQQFLERTQALEAQIVALERARAADQTTAEQGMRQLEQENAALKESSNEYERSLQNHQFELKKLKEEWSQREIVSVAMAQALEEVRKQREEFQQQAANLTAIIDEKEQNLREKTEVLLQKEQEILQLEQGHNSALLQMHQLQAELEALRTLKAEEAAAVTEQEDLLRLRGPLQAEVLSVSESHVTSRAMQDPVFQLPTAGRTPNGEVGAMDLAQLQKEKQDLEQQLLEKNKTIKQMQQRMLELRKTLQKELKIRPDNELFEVREKPGPDMANMAPSVTNNADLTDAREINFEYLKHVVLKFMSCRESEAFHLIKAVSVLLNFSQEEENMLKETLEYKMSWFGSKPAPKGSIRPSISNPRIPWS
>1737458_0:002b30_{"pub_og_id":"42510at33208","og_name":"golgin_A1_","level_taxid":33208,"organism_taxid":"1737458_0","organism_name":"Cebus_capucinus_imitator","pub_gene_id":"GOLGA1","description":"golgin_subfamily_A_member_1_isoform_X1"}
MFAKLKKKIAEETAVSQRPGGATRIPRSVSKESVASMGADSGDDFASDGSSSREDLSSQLLRRNEQIRKLEARLSGYAEQVRNLQKIKEKLEIALEKHQDSSMRKFQEQNETFQANRAKMAEGLALALARKDQEWSEKMDRLEKEKGILTAQLQEVKNQSMNLFQRRDEIDELEGFQQQELSKVKHMLLKKEESLGKMEQELEARTRELSRTQEELMNSNQTSSDLSQKLEELQRHYSTLEDQRDHVIASKTGAESKITALEQKEQELQALIRQLSSDLQKVTAETQEKEDIITHLQEKVASLEKRLEQNLSGEEHIQELLKEKTLAEQNLEDTRQQLLAARSSQAKAINALETRVRELERTLQASEEQLQQSRAVVTAQEAQIQELAAASQESNRVQQQALVLEQQFAERSQALEAQIVALERARAADQTTAEQGMRQLEQENAALKESRNECERALQHHQFELKKLKEEWSQREIVSVAMAQALEEVRKQREELQQQAANLTAILEEKEQNLQEKTEAILQKEQEILQLEQGHNSALLQMHQLQAELEALRTLRAEEAAAAMEPEDLRRLRGSLQAEVLSVSEPQVTSRAMQDPVFQLPAARRTPNGEVGAVELAQLQKEKQDLEQQLLEKNKTIKQMQQRMLELRKTLQKELKIRPDNELFEVREKPGPEMANMAPSVTNNADLTDAREINFEYLKHVVLKFMSCRESEVKGFSGVFWVLRPHPTVCPAGTPPCPARFSHSLIYPDLTPRGCSVISPTGVGLRSEGRAGEAVQESAPSGRCRLHF
>9565_0:0038a4_{"pub_og_id":"42510at33208","og_name":"golgin_A1_","level_taxid":33208,"organism_taxid":"9565_0","organism_name":"Theropithecus_gelada","pub_gene_id":"GOLGA1","description":"golgin_subfamily_A_member_1"}
MFAKLKKKIAEETAVAQRPGGATRIPRSVSKESVASMGADSGDDFASDGSSSREDLSSQLLRRNEQMRKLEARLSDYAEQVRNLQKIKEKLEIALEKHQDSSMRKFQEQNETFQANRAKMAEGLALALARKDQEWSEKMDQLEKEKIILTAQLQEMKNQSMNLFQRRDEMDELEGFQQQELSKIKHMLLKKEESLGKMEQELEARTRELSRTQEELMNSNQMSSDLSQKLEELQRHYSTLEEQRDHVIASKTGAESKITALEQKEQELQALIQQLSIDLQKVTAETQEKEDIIIHLQEKVASLEKRLEQNLSGEEHVQELLKEKPLAEQNLEDTRQQLLAARSSQAKAINALETRVRELEQTLQASEEQLQQSQGVVAAQEAQIQELVAANQESSHVQQQALALEQQFLERTQALEAQIVALERARAADQTTAEQGMRQLEQENAALKESSNEYERSLQNHQFELKKLKEEWSQREIVSVAMAQALEEVRKQREEFQQQAANLTAIIDEKEQNLREKTEVLLQKEQEILQLEQGHNSALLQMHQLQAELEALRTLKAEEAAAVTEQEDLLRLRGPLQAEVLSVSESHVTSRAMQDPVFQLPTAGRTPNGEVGAMDLAQLQKEKQDLEQQLLEKNKTIKQMQQRMLELRKTLQKELKIRPDNELFEVREKPGPDMANMAPSVTNNADLTDAREINFEYLKHVVLKFMSCRESEAFHLIKAVSVLLNFSQEEENMLKETLEYKMSWFGSKPAPKGSIRPSISNPRIPWS
>9238_0:0000ca_{"pub_og_id":"42510at33208","og_name":"golgin_A1_","level_taxid":33208,"organism_taxid":"9238_0","organism_name":"Pygoscelis_adeliae","pub_gene_id":"GOLGA1","description":"golgin_subfamily_A_member_1"}
MFAKLKKKIAEEAAIAPRPGGAARIPRSLSKESITSVGADSGDDFASDGSSSREDLSSQLFRRNEQIRKLEVKLSDYADQIRNLQKIKEKLENALEKHQDSSMRKFQEQNEAHQASRAKMAEGMALALEKKDQEWMEKLGQIEKEKKMLETQLQEMREQSLNLFQKRDEIDELEGFQQQEIAKVKHMLLKKEESLSKTEQELEVCTRELTHTKEVLQDASNKSSGLRKDLQELQQQFSELEAQRDELMTAETNAENKITALELREQELQTVIQQLSVDLQNARVAGSGCEKRLEMLQVEHESLKVEYEQHKQKMTFEFAERNKLTEQLQEKVSSLEKKLERNLSGDEHVRELLKEKATLEQKLDETRQQVLTDRTHHAETVSRLETQNKELEQKLQIATETLKKSKEAAAEQDLKIQKLQTNLEDERSKLQQQILSEKHRYDQKLTGLESQIAALETAWEFDKTATQHKISQLEKENENLNGSREDYESSLKKQESELSRIQNELSSRETVSIEIAKALEETRKQREELQQQVSHLASLIKEKDELIEEKCDMLLKQKEELNQLSQDHEAVLLRMHQLQSDIEASNSRAVEKEETARKEIDELKLQIQECLLAREHEKNVSELEESTRALNNKHLHSPENCVVEQNGDIAAADVIQLQKDNRELEQQIAEKNKMIKQLQQRMTELKKTLQKELKIRPDSEVPEVREKANSEVPNASVTVTNNSDLNDSREINFEYLKHVVLKFMSCRESEAFHLIKAVSVLLNFSQEEENMLKETLEYKMSWFGSKPSPKGSIRPSISSPRTLWP
>198806_0:001415_{"pub_og_id":"42510at33208","og_name":"golgin_A1_","level_taxid":33208,"organism_taxid":"198806_0","organism_name":"Calidris_pugnax","pub_gene_id":"GOLGA1","description":"golgin_subfamily_A_member_1"}
MFAKLKKKIAEEAAIAPRPGGAARIPRSGSKESVTSVGADSGDDFASDGSSSREDLSSQLFRRNEQIRKLEVKLSDYADQIRNLQKIKEKLENALEKHQDSSMRKFQEQNEAHQASRAKMAEGMALALEKKDQEWMEKLGQIEKEKKMLETQLQEMREQSLNLFQKRDEIDELEGFQQQEIAKVKHMLLKKEESLSKAEQELEARTRELTHAKEELQDARNESSDLRRELQELQQQLSGLEAQRDELMTAETNAENKITALELREQELQTVIQQLSVDLQNARVAGSGCEKRLEVLQVEHESLKVEYEQHKQKTTFEFAERNKLTEQLQEKVSSLEKKLERNLSGDEHVQELLKEKAALEQKLDETRQQLLADRTHHSETVNQLETQKKELDQKLQIATEALKKSEEAAAEQELKTQKLQTELEDERHKLQQEILSEKQQYDQKVTGLESQIAALEAAWEFDKTAAQHRISQLEKENENLNGSREEYETTVKKQESELNRLKSELSSRETVSVEIAKALEETRKQREELQEQVSHLTSLVKEKDQLIDEKSDMLQKQKEELNQLSQEHEAVLLQMHQLQSEGEASNRRAAEKEEMARKEIDELKLQIQECLLAREQEKNVSELEESTSVLNDKRCHSPENRGVEQNGEVAAADIIKLQKDNRELEQQIAEKNKMIKQLQQRMAELKKTLQKELKIRPDSEVPEVREKANSEVPNASVTVTNNSDLNDSREINFEYLKHVVLKFMSCRESEAFHLIKAVSVLLNFSQEEENMLKETLEYKMSWFGSKPSPKGSIRPSISSPRTLWP
>37040_0:00154d_{"pub_og_id":"42510at33208","og_name":"golgin_A1_","level_taxid":33208,"organism_taxid":"37040_0","organism_name":"Gavia_stellata","pub_gene_id":"GOLGA1","description":"golgin_subfamily_A_member_1"}
MFAKLKKKIAEEAAIAPRPGGAARIPRSVSKESITSVGADSGDDFASDGSSSREDLSSQLFRRNEQIRKLEVKLSDYADQIRNLQKIKEKLENALEKHQDSSMRKFQEQNEAHQASRAKMAEGMALALEKKDQEWMEKLGQIEKEKKMLETQLQEMREQSLNLFQKRDEIDELEGFQQQEIAKVKHMLLKKEESLSKTEQELEVCTRELTHTKEVLQDASNESSGLRKDLQELQQQFLELEAQRDELMTTETNAENKITALELREQELQTVIQQLSVDLQNARVAGSGCEKRLEMLQVEHESLKVEYEQHKHKMTLEFAERNKLTEQLQEKVSSLEKKLERNLSGDEHVQELLKEKATLEQKLNETRQQVLTDRMHHTETVNQLETQNKELEQKLRIATGALKKSEEAAAEQDLKIQKLQTDLEDERSKLQQQILSEKHQYDQKVTGLESQIAVLETAWEFDKTATQHKISQLEKENENLNGSREEYESSLKNQESELNRLKNELSSRETVSVEIAKALEETRKQREELQQQVSHLASLIKGKDQLIDEKCDLLLKQKEELNQLSQDHEAVLLQVHQLQSDIEASNSRAVEKEETARKEIDELKLRIQECLLTREHEKNVSELEESMRTLNNKHLHSPENCVLEQNGEVATADITQLQKDNRELEQQIAEKNKMIKQLQQRMAELKKTLQKELKIRPDSEVPEVREKANSEVPNASVTVTNNSDLNDSREINFEYLKHVVLKFMSCRESEAFHLIKAVSVLLNFSQEEENMLKETLEYKMSWFGSKPSPKGSIRPSISSPRTLWP
>9544_0:003e3c_{"pub_og_id":"42510at33208","og_name":"golgin_A1_","level_taxid":33208,"organism_taxid":"9544_0","organism_name":"Macaca_mulatta","pub_gene_id":"GOLGA1","description":"GOLGA1"}
MFAKLKKKIAEETAVAQRPGGATRIPRSVSKESVASMGADSGDDFASDGSSSREDLSSQLLRRNEQMRKLEARLSDYAEQVRNLQKIKEKLEIALEKHQDSSMRKFQEQNETFQANRAKMAEGLALALARKDQEWSEKMDQLEKEKIILTAQLQEMKNQSMNLFQRRDEMDELEGFQQQELSKIKHMLLKKEESLGKMEQELEARTRELSRTQEELMNSNQMSSDLSQKLEELQRHYSTLEEQRDHVIASKTGAESKITTLEQKEQELQALIQQLSIDLQKVTAETQEKEDIIIHLQEKVASLEKRLEQNLSGEEHVQELLKEKPLAEQNLEDTRQQLLAARSSQAKAINALETRVRELEQTLQASEEQLQQSQGVVAAQEAQIQELVAANQESSHVQQQALALEQQFLERTQALEAQIVALERARAADQTTAEQGMRQLEQENAALKESSNEYERSLQNHQFELKKLKEEWSQREIVSVAMAQALEEVRKQREEFQQQAANLTAIIDEKEQNLREKTEVLLQKEQEILQLEQGHNSALLQMHQLQAELEALRTLKAEEAAAVTEQEDLLRLRGPLQAEVLSVSESHVTSRAMQDPVFQLPTAGRTPNGEVGAMDLTQLQKEKQDLEQQLLEKNKTIKQMQQRMLELRKTLQKELKIRPDNELFEVREKPGPDMANMAPSVTNNADLTDAREINFEYLKHVVLKFMSCRESEAFHLIKAVSVLLNFSQEEENMLKETLEYKMSWFGSKPAPKGSIRPSISNPRIPWS
>9606_0:00247f_{"pub_og_id":"42510at33208","og_name":"golgin_A1_","level_taxid":33208,"organism_taxid":"9606_0","organism_name":"Homo_sapiens","pub_gene_id":"GOLGA1","description":"GOLGA1"}
MFAKLKKKIAEETAVAQRPGGATRIPRSVSKESVASMGADSGDDFASDGSSSREDLSSQLLRRNEQIRKLEARLSDYAEQVRNLQKIKEKLEIALEKHQDSSMRKFQEQNETFQANRAKMAEGLALALARKDQEWSEKMDQLEKEKNILTAQLQEMKNQSMNLFQRRDEMDELEGFQQQELSKIKHMLLKKEESLGKMEQELEARTRELSRTQEELMNSNQMSSDLSQKLEELQRHYSTLEEQRDHVIASKTGAESKITALEQKEQELQALIQQLSIDLQKVTAETQEKEDVITHLQEKVASLEKRLEQNLSGEEHLQELLKEKTLAEQNLEDTRQQLLAARSSQAKAINTLETRVRELEQTLQASEEQLQQSKGIVAAQETQIQELAAANQESSHVQQQALALEQQFLERTQALEAQIVALERTRAADQTTAEQGMRQLEQENAALKECRNEYERSLQNHQFELKKLKEEWSQREIVSVAMAQALEEVRKQREEFQQQAANLTAIIDEKEQNLREKTEVLLQKEQEILQLERGHNSALLQIHQLQAELEALRTLKAEEAAVVAEQEDLLRLRGPLQAEALSVNESHVTSRAMQDPVFQLPTAGRTPNGEVGAMDLTQLQKEKQDLEQQLLEKNKTIKQMQQRMLELRKTLQKELKIRPDNELFEVREKPGPEMANMAPSVTNNTDLTDAREINFEYLKHVVLKFMSCRESEAFHLIKAVSVLLNFSQEEENMLKETLEYKMSWFGSKPAPKGSIRPSISNPRIPWS
>60711_0:004e86_{"pub_og_id":"42510at33208","og_name":"golgin_A1_","level_taxid":33208,"organism_taxid":"60711_0","organism_name":"Chlorocebus_sabaeus","pub_gene_id":"GOLGA1","description":"GRIP_domain-containing_protein"}
MFAKLKKKIAEETAVAQRPGGATRIPRSVSKESVASMGADSGDDFASDGSSSREDLSSQLLRRNEQMRKLEARLSDYAEQVRNLQKIKEKLEIALEKHQDSSMRKFQEQNETFQANRAKMAEGLALALARKDQEWSEKMDQLEKEKIILTAQLQEMKNQSMNLFQRRDEMDELEGFQQQELSKIKHMLLKKEESLGKMEQELEARTRELSRTQEELMNSNQMSSDLSQKLEELQRHYSTLEEQRDHVVASKTGAESKITALEQKEQELQALIQQLSIDLQKVTAEIQEKEDIIIHLQEKVASLEKRLEQNLSGEEHVQELLKEKPLAEQNLEDTRQQLLAARSSQAKAINALETRVRELEQTLQASEEQLQQSQGVVAAQEAQIQELVAANQESSHVQQQALALEQQFLERTQALEAQIVALERARAADQTTAEQGMRQLEQENAALKESSNEYERSLQNHQFELKKLKEEWSQREIVSVAMAQALEEVRKQREEFQQQAANLTAIIDEKEQNLREKTEVLLQKEQEILQLEQGHNSALLQMHQLQAELEALRTLKAEEAAAVTEQEDLLRLRGPLQAEVRSVSESHVTSRAMQDPVFQLPTAGRTPNGEVGAMDLTQLQKEKQDLEQQLLEKNKTIKQMQQRMLELRKTLQKELKIRPDNELFEVREKPGPDMANMAPSVTNNADLTDAREINFEYLKHVVLKFMSCRESEAFHLIKAVSVLLNFSQEEENMLKETLEYKMSWFGSKPAPKGSIRPSISNPRIPWS
>61622_0:00435c_{"pub_og_id":"42510at33208","og_name":"golgin_A1_","level_taxid":33208,"organism_taxid":"61622_0","organism_name":"Rhinopithecus_roxellana","pub_gene_id":"GOLGA1","description":"GRIP_domain-containing_protein"}
MFAKLKKKIAEETAVAQRPGGATRIPRSVSKESVASMGADSGDDFASDGSSSREDLSSQLLRRNEQIRKLEARLSDYAEQVRNLQKIKEKLEIALEKHQDSSMRKFQEQNETFQANRAKMAEGLALALARKDQEWSEKMDQLEKEKIILTAQLQELKNQSMNLFQRRDEMDELEGFQQQELSKIKHMLLKKEESLGKMEQELEARTRELSRTQEELMNSNQMSSDLSQKLEELQRHYSTLEEQRDRVIASKTGAESKITALEQKEQELQALIQQLSIDLQKVTAETQEKEDIIIHLQEKVASLEKRLEQNLSGEEHVQELLKEKPLAEQNLEDTRQQLLAARNSQAKAINALETRVRELEQTLQASEEQLQQSQGVVAAQEAQIQELVAANQESSHVQQQQALALEQQFLERTQALEAQIVALERARAADQTTAEQGMRQLEQENAALKESSNEYERSLQNHQFELKKLKEEWSQREIVSVAMAQALEEVRKQREEFQQQAANLTAIIDEKEQNLREKTEVLLQKEQEILQLEQGHNSALLQMRQLQAELEALRTLKAEEAAAVTEQEDLLRLRGPLQAEALSVSESHVTSRAMQDPVFQLPTAGRTPNGEVGAMDLAQLQKEKQDLQQQLLEKNKTIKQMQQRMLELRKTLQKELKIRPDNELFEVREKPGPEMANMAPSVTNNADLTDAREINFEYLKHVVLKFMSCRESEAFHLIKAVSVLLNFSQEEENMLKETLEYKMSWFGSKPAPKGSIRPSISNPRIPWS
>34740_0:002ccf_{"pub_og_id":"42510at33208","og_name":"golgin_A1_","level_taxid":33208,"organism_taxid":"34740_0","organism_name":"Heliconius_melpomene","pub_gene_id":"HMEL012833g1.t1"}
MFASLKTKIKEETGSDISKLTSSWRSGAFLGRISLRDDSSTTSPSSSGGPGDSTSDSISPQLHTYLSNRTGGEVDQTALQQQYAEQLEAKLRDRDSYWEQKLEELKISLSSVQGEEALAAQAVARTAQAEASKAIIARDAAEKQLNEFRTRLAAAEHAQDKLDALTEEIEQSRREWAKERSELTSALGAADARSRDLADQLELVKAGLPVDHPHHCMNDDDKRDLKATGCVDFDRICREKAVLTRQLQEAKMALADVKTSWSGQIASLETQVARVSRQAGEEGAERRRVESEKKELQEKLDIIAADLEKSRQNLANSEAKVARLSAEAQAQARELRALRAADMTAELEKRIEALEEENHELSEALENERNLMKILKDKIEKSNRLYDEQKGEVTHLNSVVSDMHHDFIDIQKKFDKEKREKDEALLRNAHMSQNIEMSQCNVRYLETEVVELKAKIMELEAVIAQHKENQAQCMIIKESESARIMETEELKQRINKLMETQTALNKTIQDLQTEICDKNKKMKTLDNRIADMKKTLQRELQSSKSDLTSAEEQDISRRYLKHVVLRFLTARELEARQLTRALSALLRLSAHEEALLRAALPARSGLTAWFPSLNT
>87175_0:00286c_{"pub_og_id":"42510at33208","og_name":"golgin_A1_","level_taxid":33208,"organism_taxid":"87175_0","organism_name":"Camarhynchus_parvulus","pub_gene_id":"GOLGA1","description":"golgin_subfamily_A_member_1_isoform_X1"}
MFAKLKKKIAEEAAVAPRPGGNARMPRSVSKESITSVGADSGDDFASDGSSSREDLSSQLLRRNEQIRKLEVKLSDYADQIRNLQKIKEKLENALEKHQDSSMRKFQEQNEAHQASRAKMAEGMALALEKKDKEWMEKLAQVEKEKKMLQTQLQEMREQSLNLFQKRDEIDELEGFQQQEIAKVKHMLLQKEECLSRAEQELAARAQELSQAAAELQEARAKASGLSRDLQDLQQQLLQLQAHRDELMTAETNAENKITALELREQELQTVIQHLSVDLQNARVAGSGCEKRLEMLQVEHESLKVEYEQQKQKMAFELAERDRLTEQLQEKVSSLEKKLERNLSGDEHVQELLKEKAVLEQRLEESRQQVLTDRTQHSQALNQLETQNKELEEKLRIATETLKKSKEAAADQDLKIQKLQTDLEEERKHLQQQILSEKHQYDEKVTGLESQIAALEKAWELDKTTTQHRISQLEKENENLKGSKEGYESSLKQQESELNRLKNEMSSRETVSVEIAKALEETRKQREELQQQVSHLNTLIKEKDQLIDEKCDLLLKQKEELNQLSQDHEAVLLQVHQLQLDIEARQSQAVEIEETARKEIDELKLQVQECLLAREHEKNVLELEESTRALNNEHLPSPENSVVEQNGQVAAADVVQLQKDNRELEQQIAEKNKMIKQLQQRMAELKKTLQKELKIRPDSEVPELRANSEVPNASVTVTNNSDLNDSREINFEYLKHVVLKFMSCRESEVKAFHLIKAVSVLLNFSQEEENMLKETLEYKMSWFGSKPSPKGSIRPSISSPRTLWP
>35005_0:003bd2_{"pub_og_id":"42510at33208","og_name":"golgin_A1_","level_taxid":33208,"organism_taxid":"35005_0","organism_name":"Thamnophis_elegans","pub_gene_id":"GOLGA1","description":"golgin_subfamily_A_member_1_isoform_X1"}
MFAKLKKKIADEAGTAPWPGGLARIPRSISKESVTSAGAESGDDFPSDGSSSREDLSSQLFRRNEQIRKLEVKLSDYAEQVRNLQKIKEKLENALETHQDSFVKKLQEQNETHQTNLGKMAEEMSLALEKKDQEWREKLSHLEKAAKQERKFLSAQLQEMREQSLNLFQKRDEIDELEGFQQQELAKIKHMLLKKEESLAQMEGELRSSTQELLQTRDELQASQDLSSRLAREVQELQQQQGDLTTERDELRDARESAESKITSLEERSQELQSYAQRLSEDLQKAQLAASSGEKNLEVLQEEHRSLKLEFEEQRQKMALQVEEKTQLVDQLQEKVAHLEKRLEGSLSGDEHFQELFREKSALEQSLGDTRQELLTAQTAHKESLNLLESQISQLNCRLATEEAVRRENEESLRSLQASRSQQLQDLEQALQLAEEAVARSQDELRGKELQFQKLQVDLESEQTKSREGLSSMQSQWMDQVKQLEKQVSDLEAAQALEREAVQEKSSRLERENAKLKDRCGGLESSLRREESELERAKAQLSSQTEVIQALEETQKQSKSLQQQVADLTLSLREKEQQIAAKTDSLLKREEEAKSLRQGHDLLLLQMHQLQSSLEACQGQAAEKEAARQEQLRVLQTQLQEQRERLFANEKQAAVLELTSIALEDQLHLSEDGEPEPNGELVSSDAVQLQKENRDLEQQIVEKNKMIKQLQQRMAELKKTLQKELKIRPDGEVPEVPTAGLTVTNNSDLGDSREINFEYLKHVVLKFMSCRESEALHLIKALSVLLNFSPEEENMVKETLEYKMSWFGSKPHPRGSVRPSVSNPRMMWS
>9160_0:00376f_{"pub_og_id":"42510at33208","og_name":"golgin_A1_","level_taxid":33208,"organism_taxid":"9160_0","organism_name":"Passer_montanus","pub_gene_id":"120512384","description":"golgin_subfamily_A_member_1"}
MFAKLKKKIAEEAAVAPRPGGARMPRSVSRESITSVGADSGDDFASDGSSSREDLSSQLLRRNEQIRKLEVKLSDYADQIRNLQKIKEKLENALEKHQDSSMRKFQEQNEAHQASRAKMAEGMALALEKKDKEWMEKLSQVEKEKKMLQAQLQEMREQSLNLFQKRDEIDELEGFQQQEIAKVKHMLLKKEESLSRAEQELEARAQELSQARAELQEARAESSELSRELQQLQQHLLQLEARRDELMTAETNAENKITALELRERELQTVIQQLSVDLQNARVAGSGCEKRLEMLQVEHESLKVEYEQQKQKMTFELAERDRLTEQLQEKVSSLEKKLERNLSGDEHMQELLKEKAALEQRLEESRQQVLTDRTQHSEVLTRLEAQNKELEEKLRIATETLKKSKEAAADQDLKIQKLQTDLERERKQLQQQILSEKHQYDEKVTGLESQIAALEKAWELDKTTTQNKISQLEKENENLKGSKEGYESSLKQQECELNRLKNEMSSRETVSVEIAKALEDTRKQREELQQQVSHLNTLIKDKDQLIDEKCDLLLKQKEELNQLSQDHEAVLLQVHQLQLDIEARQSQAVEMEKTARKEIDELKLQVQECLLAREHEKNVLELEESTRALNNEHCPENSVVEQNGEVAAADVVQLQKDNRELEQQIAEKNKMIKQLQQRMTELKKTLQKELKIRPDSEVPELRATSEVPNASVTVTNNSDLNDSREINFEYLKHVVLKFMSCRESEAFHLIKAVSVLLNFSQEEENMLKETLEYKMSWFGSKPSPKGSIRPSISSPRTLWP
>9595_0:00263d_{"pub_og_id":"42510at33208","og_name":"golgin_A1_","level_taxid":33208,"organism_taxid":"9595_0","organism_name":"Gorilla_gorilla_gorilla","pub_gene_id":"GOLGA1","description":"GOLGA1"}
MFAKLKKKIAEETAVAQRPGGATRIPRSVSKESVASMGADSGDDFASDGSSSREDLSSQLLRRNEQIRKLEARLSDYAEQVRNLQKIKEKLEIALEKHQDSSMRKFQEQNETFQANRAKMAEGLALALARKDQEWSEKMDQLEKEKNILTAQLQEMKNQSMNLFQRRDEMDELEGFQQQELSKIKHMLLKKEESLGKMEQELEARTRELSRTQEELMNSNQMSSDLSQKLEELQRHYSTLEEQRDHVIASKTGAESKITALEQKEQELQALIQQLSIDLQKVTAETQEKEDVITHLQEKVASLEKRLEQNLSGEEHVQELLKEKTLAEQNLEDTRQQLLAARSSQAKAINTLETRVRELEQTLQASEEQLQQSKGIVAAQEAQIQELAAANQESSHVQQQALALEQQFLERTQALEAQIVALERARAADQTTAEQGMRQLEQENAALKESRNEYERSLQNHQFELKKLKEEWSQREIVSVAMAQALEEVRKQREEFQQQAANLTAIIDEKEQNLQGKTEVLLQKEQEILQLERGHNSALLQIHQLQAELEALRTLKAEEAAVVAEQEDLLRLRGPLQAEALSVNESHVTSRAMQDPVFQLPTAGRTPNGEVGAMDLTQLQKEKQDLEQQLLEKNKTIKQMQQRMLELRKTLQKELKIRPDNELFEVREKPGPEMANMAPSVTNNTDLTDAREINFEYLKHVVLKFMSCRESEAFHLIKAVSVLLNFSQEEENMLKETLEYKMSWFGSKPAPKGSIRPSISNPRIPWS
>28612_0:0009d6_{"pub_og_id":"42510at33208","og_name":"golgin_A1_","level_taxid":33208,"organism_taxid":"28612_0","organism_name":"Rhagoletis_zephyria","pub_gene_id":"LOC108358765","description":"golgin_subfamily_A_member_1"}
MFASLKNKIKEETGSDVATAATSTRHTNHNNNRIRSRFSSTLSVNSTNEDAGGGGSADSQGYVSEQFSTLRSQSNELTTKVTELNSRLQLLQEEKTRIEKTNEILLETVKVAQTQKDIYCEEQEKIQNLQQGEIEKLKNLLSFREQEAVDRLSAMRQNQQQIENLTSELERLKQYEPMVEDLQDELERLRHSSQLGKNNLTTTLAAVEEENRHLKMRLQIMEQARLDAINTFSADEKMQALVQERKMLEQHLEEAHLQLSDIKSTWSGQNLSLETQVSRLSKQVAEETTEKRKALKARDDLNEKVKQLEFEMMKLREDMKQRDDKIKLLEEEIDELNSALKECREENEQQIIYERNKAETLENETKELKLRISTADERFSEYATNAEHVAQSLRQQNAQLQEQLNEALNLLETEKEEKLTALLRNAEISQSEEILRKELRIERDEANDLSEKNEQLTSEMQAKTQEIKQCKIEMEDLRTVMYKNGEKLKEIDEMQREISEKNKTIKILNQRLADLKKTLQKEFHNAKSIEVEKERNGNCIAAKLPSTADVLASNTTFLSEPLSCEHCGMSVNTTGNITTTGTNSIVMDEVNFKYLKHVIVKFLTSREVEARHLIRAVATLLRLTKDEEKLLQDTLNWKMSWFGSKPNHGRGQHSFSIPPS
>27706_0:005ce7_{"pub_og_id":"42510at33208","og_name":"golgin_A1_","level_taxid":33208,"organism_taxid":"27706_0","organism_name":"Micropterus_salmoides","pub_gene_id":"119892176","description":"golgin_subfamily_A_member_1_isoform_X1"}
MFAKLKKKIAEEAATAPRSGVRIPRTISKESITSVGADSGDDFASDGSSSRDDLPAQLLRRNDQIRKLEAKLSDYAEQLRIMQKTKDKLEIALEKHQDSSIKKLQEQNESHQANRAKMAEGMTLALEKKDQEWMEKMATVEKDKAALSAQLEEMMQQSLVLFQKRDDLDELEGFQQQELAKVKHMLLKKEEQLSQREQELQQKEAEVQSAKRGLSETRGKLKALEQQYEESCRLNSEFEIEREELLLLREEADKKISELEGQSQELQAVIQQVSEDFQKSQSMVSSLERSIQELQTENDALKLQQQKAAVTEEDKERLLGELQKKVTSLERRLQGNLSQDEHLQELLQEKSSLEQSLEETRAELLAVRTNHADTVSSLEAQVSRMSCNITELQTLLRHKDDSSRAYRQRTDTQIANLEQQVLESSDRLKSSEQQITEKQQYMDKLQGEWSAEKAFLDQQVCLLQQQSQEKASRLEESITSLQTERQMLQERVADLDKQRDETNATLRQQTEELEQCRAELNSRQTVSTEIAKALEETRRQKEELQTQVAGMTTSLQTSQQELSTVSEKLALREEDIKTLQNEVQCRQASLVQLQEEVEKQRAQLEQMELDKDSQLITLREELLSQTQQLDSCQARISYLEVEVETLTEQLHSPEVCEEDQNGSVTVDDLDHLQKVNRELEQQLSDKNRTIKQLQQRLAELKRTLQKELKLKSEPDTEGREKLPESRAEKQDRVCPDPPTASTPSPPTSNTTVTNTSDLNDSREINFEYLKHVVLKFMSSREAEAYQLIRAVSVLLNFTREEEDMLKQTLEYKMSWFGSKPSPKGIIRPSVSGTSTHWS
>100784_0:000573_{"pub_og_id":"42510at33208","og_name":"golgin_A1_","level_taxid":33208,"organism_taxid":"100784_0","organism_name":"Balearica_regulorum_gibbericeps","pub_gene_id":"GOLGA1","description":"golgin_subfamily_A_member_1"}
MFAKLKKKIAEEAAIAPRPGGAARIPRSVSKESITSAGADSGDDFASDGSSSREDLSSQLFRRNEQIRKLEVKLSDYADQIRNLQKIKEKLENALEKHQDSSMRKFQEQNEAHQASRAKMAEGMALALEKKDQEWMEKLGQIEKEKKMLETQLQEMREQSLNLFQKRDEIDELEGFQQQEIAKVKHMLLKKEESLSKTVQELEACTRELTHTREVLQDASDESSGLRKDLQELQQQFLNLEAQRDELMTAETNAENKITALELREQELQTVIQQLSVDLQNARVAGSGCEKRLEMIQAEYESLKVEYEQHKQKMTFEFAERNKLTEQLQEKVSSLEKKLERNLSGDEHVQELLKEKATLEQKLDETRQQLVTDRMHHSETVNHLETQNKELEQKLQIATEAVKKSKEAAAEQDLKIRKLQTDLEDDISKLQQQILSDKHQYDQKVTGLESQITALETAWEFDKTAAQHKISQLEKENENLHGSREEYESSLKKQESELNRLKNELSSRETVSIEIAKALEETRKQREELQQQVSHLSSLIKEKDQLIDEKCDMLLKQKEELDQLSQEHEAALLQMHQLQSDVEASNSRAAEKEEMARKEIGELKLQVQECLLARKHEKNVSDLEELSRALNNKHLPSPENRVMEQNGEVPAAGIIQLQKDNRELEQQIAEKNKMIKQLQQRMTELKKTLQKELKIRPDSEVPEVREKANSEVPNASVTVTNNSDLNDSREINFEYLKHVVLKFMSCRESEAFHLIKAVSVLLNFSQEEENMLKETLEYKMSWFGSKPSPKGSIRPSISSPRTLWP
>85066_0:003729_{"pub_og_id":"42510at33208","og_name":"golgin_A1_","level_taxid":33208,"organism_taxid":"85066_0","organism_name":"Corvus_brachyrhynchos","pub_gene_id":"GOLGA1","description":"golgin_subfamily_A_member_1_isoform_X1"}
MFAKLKKKIAEEAAVAPRPGGAARIPRSVSKESITSVGADSGDDFASDGSSSREDLSSQLFRRNEQIRKLEVKLSDYADQIRNLQKIKEKLENALEKHQDSSMRKFQEQNEAHQASRAKMAEGMALALEKKDKEWMEKLGQVEKEKKMLQTQLQEMREQSLNLFQKRDEIDELEGFQQQEIAKVKHMLLKKEESLSRTEQELEARAQELTHAKAELQEARSESSSLRKDLQDLQQQFSELEARRDELMTAETNAENKITALELREQELQTVIQQLSVDLQNARVAGSGCEKRLEVLQVEHESLKVEYEQQKQKMTFEFAERDKLTEQLQEKVSSLEKKLERNLSGDEHVQELLKEKAALEQRLEESRQQVLTDRTRHSGAVNQLETQNKELEQKLQIATETLKKSKEAAAEQDLKIQKLQTALEDERNRLQQQILSEKNQYDQKVTGLESQIAALEKAWESDKTTTQHRISQLEEENENLKGSKEGYESSLKQQESELNRLKNEMSSRETVSVEIAKALEEARKQREELQQQVSHLNALIKEKDQLIDEKCGLLLKQKEELNQLSQDHEAALLQVHQLQLDIEASQSQAVEKEETARKEIDELKLQVQECLLAREHEKTVLELEESTRALNNEHFPSPENSVVEQNGEVAAADVIQLQKDNRELEQQIAEKNKMIKQLQQRMTELKKTLQKELKIRPDSEVPELRANSEVPNASVTVTNNSDLNDSREINFEYLKHVVLKFMSCRESEAFHLIKAVSVLLNFSQEEENMLKETLEYKMSWFGSKPSPKGSIRPSISSPRTLWP
>216574_0:00166a_{"pub_og_id":"42510at33208","og_name":"golgin_A1_","level_taxid":33208,"organism_taxid":"216574_0","organism_name":"Aquila_chrysaetos","pub_gene_id":"GOLGA1","description":"golgin_subfamily_A_member_1"}
MFAKLKKKIAEEAAIAPRPGGAARIPRSVSKESITSVGADSGDDFASDGSSSREDLSSQLFRRNEQIRKLEVKLSDYADQIRNLQKIKEKLENALEKHQDSSMRKFQEQNEAHQASRAKMAEGMALALEKKDQEWIEKLGQVEKEKKMLETQLQEMKEQSLNFFQKRDEIDELEGFQQQEIAKVKHMLLKKEESLSKTEQELEACTRDLTHAKEVLQDASNESSGLRKDLQELQQQFLELEAQRDELMTAETNAENKITALELREQELQTVIQQLSVDLQNARIAGSGCEKRLEMLQVEHESLKVEYEQHKQKVTFEFAERNKLTEQLQEKVSSLEKKLERNLSGDEHVQELLKEKATLEQKLDETRQQVLTERTHHTEAVNQLETQNKELEQKLQIATEALKKSKEAAAEQDLKIQKLQTDLEDESSKLQQQILSEKQQYDQKVTGLESQIAALETAWEFDKTATQHKISQLEKEKENLNGSREEYESSLKKQESELNRLKNELSSRETVSVEIAKALEEARKQREELQQQVSHLASLIKEKDQLIDEKCDMLLKQKEELNQLSQDHEAVLLQMHQLQSDIEASTSRAVEKEEMARKEIDELKLQMQKCLLAREHEKNVSELEESRRALNNKCFHSPENHVVEQNGEVAAADVIQLQKDNRELEQQIAEKNKMIKQLQQRMTELKKTLQKELKIRPDSEVPEVREKANSEVPNASVTVTNNSDLNDSREINFEYLKHVVLKFMSCRESEAFHLIKAVSVLLNFSQEEENMLKETLEYKMSWFGSKPSPKGSIRPSISSPRTLWP
>28588_0:0011af_{"pub_og_id":"42510at33208","og_name":"golgin_A1_","level_taxid":33208,"organism_taxid":"28588_0","organism_name":"Zeugodacus_cucurbitae","pub_gene_id":"GOLGA1_1;GOLGA1_3","description":"GOLGA1_1"}
MFASLKNKIKEETGSDVATTATNTRHINHNNNRIRSRFSSTLSVNSTNEDTGGGGGSVDSQSYGAEQLSTLRSQCNELTTKMTDLTTRLQTMQEEKTRIEKTNEILLETVKVAQTQKDIYCEEQEKIQNLQQSEIEKLKNLLSFREQEAVDRLAAMRQNQQQIENLTTELERLKQYEPMVEDLQDELERLRHSSQLGKNNLTTTLAAMEEDNRHLKMRLQIMEKARLDAINTFSTDEKMQALVQERKMLEQHLEEAHLQLSDIKSTWSGQNLSLETQVSRLSKQVAEETTEKRKALKARDDLNEKVKQLEFEMLKLKDDMKQREDKIKLLEEEIDELNMALKECREENEQQIIYERNKAETLENETKDLKLRISTADERFSEYATNAEHVALTLRQQNSQLQEQLNEAQNLLETEKEEKLTALLRNAEISQSEEILRKELRMERVEANELHEKNEQLTSEMATKTQEIKQCKIEMEELKTVMFKNDEKLKEIDEMQREISEKNKTIKILNQRLADLKKTLQKEFQCAKSFEAEKERNGNCIAVKPPTTTQMVAASVTVATDTLACDHCGMSAASSSSIVMDEVNFKYLKHVIVKFLTSREVEARHLIRAVATLLKLTKDEEKLLQDTLNWKMSWFGSKPNHGRGQHSFSIPPS
>1841481_0:00636c_{"pub_og_id":"42510at33208","og_name":"golgin_A1_","level_taxid":33208,"organism_taxid":"1841481_0","organism_name":"Seriola_lalandi_dorsalis","pub_gene_id":"golga1","description":"golgin_subfamily_A_member_1_isoform_X1"}
MFAKLKKKIAEEAATAPRSGVRIPRTISKESITSVGADSGDDFASDGSSSRDDLPAQLLRRNNQIRKLEAKLSDYAEQLRIMQKTKDKLEIALEKHQDSSIKKLQEQNESHQASRAKMAEGMALALEKKDQEWMEKMADVEKDKAALSARLEETMEQSLALFQKRDDLDELEGFQQQELAKVKHMLLRKEEQLNQQELQLQQKEAEVQSAKRGLSEARGKLQALEQQHEESCRLNSELEIEREDLLLLSEEAEKKISELEGRCQELQSVIQQVSEDFQKSQSMVSTLKMSLHDLQTEHDALKLQQHKAAVTKEDKERLLVDLQKKVTSLERRLQGNLSQDEHLQELLQEKCSLEQSLEETRVELLVVRTNHADTVSSLEAQVSRMSCSITELQTLLRHKDDSSRAYRERTDAQVADLEQQVTESRDRLRSAEQQFSEKQQLIDKLRGEWGAEKAVLDQQVSLLEQQSEEKTSRLEERISCLETDKQTLQHTVTDLEKQSDDVNSTLRQRTEELEECRMELNRRHTVSTEIGKALEETRRQKEELQIQVGELAVSLHTSQQEVSTVTETLTLREEDINTLQNELQSRQASLLQLQQEAEWLRAQLEQIEQDRDSKLMGLRMELLSQTQQLDSCQARIMYLEVEVETLTEQLHSPEVCEEDQNGSVTVDDLDHIQKVNRDLEQQLSDKNRTIKQLQQRLAELKRTLQKELKLKPEPEAEGKEKLPESRAEKQERVCPEPPPASVPTPLTTNTTVTNTSDLNDSREINFEYLKHVVLKFMSSRDAEAYQLIRAVSVLLNFTREEEDMLKQTLEYKMSWFGSKPSPKGIIRPSISGNSTHWS
>28610_0:002b1d_{"pub_og_id":"42510at33208","og_name":"golgin_A1_","level_taxid":33208,"organism_taxid":"28610_0","organism_name":"Rhagoletis_pomonella","pub_gene_id":"118744471","description":"golgin_subfamily_A_member_1"}
MFASLKNKIKEETGSDVATAATSTRHTNHNNNRIRSRFSSTLSVNSTNEDAGGGGSADSQGYVSEQFSTLRSQCNELTTKVTELNSRLQLLQEEKTRIEKTNEILLETVKVAQTQKDIYCEEQEKIQNLQQGEIEKLKNLLSFREQEAVDRLSAMRQNQQQIENLTSELERLKQYEPMVEDLQDELERLRHSSQLGKNNLTTTLAAVEEENRHLKMRLQIMEQARLDAINTFSADEKMQALVQERKMLEQHLEEAHLQLSDIKSTWSGQNLSLETQVSRLSKQVAEETTEKRKALKARDDLNEKVKQLEFEMMKLREDMKQRDDKIKLLEEEIDELNSALKECREENEQQIIYERNKAETLENETKELKLRISTADERFSEYATNAEHVAQSLRQQNAQLQEQLNEALNLLETEKEEKLTALLRNAEISQSEEILRKELRIERDEANDLNEKNEQLTSEMQAKTQEIKQCKIEMEDLKTVMYKNSEKLKEIDEMQREISEKNKTIKILNQRLADLKKTLQKEFHNAKSIEVEKERNGNCIAAKLPSTADVLASNTPFLSEPLSCEHCGMSVNTTSNITTTGTNSIVMDEVNFKYLKHVIVKFLTSREVEARHLIRAVSTLLRLTKDEEKLLQDTLNWKMSWFGSKPNHGRGQHSFSIPPS
>8208_0:001528_{"pub_og_id":"42510at33208","og_name":"golgin_A1_","level_taxid":33208,"organism_taxid":"8208_0","organism_name":"Notothenia_coriiceps","pub_gene_id":"LOC104944387","description":"LOC104944387"}
MQKTKDKLEIALEMQQDSSIKKLQDQNETHQTSRAKIAEGMALALEKKDEEWIEKMTDLEKEKAALSARLEEMMEKSLALFQKRDDLDELEGFQQQELAKVKHMLLKKEEQLSRNDEELQQKEAEVQSAKRGLSEVRGKLQTLEQQHAESCTINIELEIEREELLLLKEEAEQKLRELQAVLQRVSEDFHKSQGMVSTLERSLHELQTEHDALKLQQQKAAVTEEDKERLLADLQKKVTSLERRLQGNLSQEEHLQEFLQEKCGLEQNLEETRAELLLVRTNHADTVSALETQVSKQNGNITELQTLLRHKDDSSRAYRDRTETQHLLHL
>8208_0:003acd_{"pub_og_id":"42510at33208","og_name":"golgin_A1_","level_taxid":33208,"organism_taxid":"8208_0","organism_name":"Notothenia_coriiceps","pub_gene_id":"LOC104956335","description":"LOC104956335"}
KLKPEPEAEGKEKFPESRAEKPERVYPEPPPASTLSPPTSNTTVTNTSDLNDSREINFEYLKHVVLKFMSCREAEAFQLIRAVSVLLNFSREEEDMLKQTLEYKMSWFGSKPSPKGAIRPSISGSSTNWS
>119488_0:0011a8_{"pub_og_id":"42510at33208","og_name":"golgin_A1_","level_taxid":33208,"organism_taxid":"119488_0","organism_name":"Siniperca_chuatsi","pub_gene_id":"122877008","description":"golgin_subfamily_A_member_1_isoform_X1"}
MFAKLKKKIAEEAATAPRSGVRIPRTISKESITSVGADSGDDFASDGSSSRDDLPAQLLRRNDQIRKLEAKLSDYAEQLRIMQKTKDKLEIALEKHQDSSIKKLQDQNECHQANRAKMAEGMTLALEKKDQEWMEKMAVVEKDKAALSARLEEMMEQSLVLFQKRDDLDELEGFQQQELAKVKHMLLKKEEQLSQRERELQQKEAEVHSAKRGLSEARGKLQALEKQHEESCRLNSELEIEREELLLLREEADKKISELEGQCQELQAVIQQVSEDFQKSQSMVSTLERSLQELQTEHDVLKLQQQKAAVTEEDKDRLLVDLQKKVTSLDRRLQGNLSQDEHLQELLQEKSSLEQSLEETRAELLAVRTNHADTVSSLEAQVSRMSCSITELQTLLRHKDDSSRAYKQRTDTQITNLEQQVLESSERLKSAEQQITEKQQCMNRLQGEWSAEKAFLDQQVCLLQQQSQEKASRLEESITSLHTERQMLQDRVADLDKQWGEASSTLMHQTEELEHCRAELNSRQTVSTEIAKALEETRRQKEELQTQVGELTKSLQTSQQELSTVTEKLALREEDIKTLQNEVQCRQASLVQLQEEVEQQRAQMVQVELDKDSQLISLREELLSQTQQLDSCQARISYLEVEVETLTEQLHSPEVCEEDQNGSVTVDDLDHIQKVNRELEQQLSDKNRTIKQLQQRLAELKRTLQKELKLKPEPEAEGKEKLPESRAEKQERLCPDPPPASTPSPPTSNTTVTNTSDLNDSREINFEYLKHVVLKFMSSREAEAYQLIRAVSVLLNFTREEEDMLKQTLEYKMSWFGSKPSPKGIIRPSVSGTSTNWS
>356909_0:0019c7_{"pub_og_id":"42510at33208","og_name":"golgin_A1_","level_taxid":33208,"organism_taxid":"356909_0","organism_name":"Montifringilla_taczanowskii","pub_gene_id":"121337149","description":"golgin_subfamily_A_member_1"}
MFAKLKKKIAEEAAVAPRPGGTGRMPRSVSKESITSVGADSGDDFASDGSSSREDLSSQLLRRNEQIRKLEVKLSDYADQIRNLQKIKEKLENALEKHQDSSMRKFQEQNEAHQASRAKMAEGMALALEKKDKEWMEKLSQVEKEKKMLQVQLQEMREQSLNLFQKRDEIDELEGFQQQEIAKVKHMLLKKEESLSRAEQELEARARELSQARAELQEARDESSDLRRDLQHLQQHLLQLQARRDELMTAETNAENKITALELREQELQTVIQQLSVDLQNARVAGSGCEKKLEMLQVEHESLKVQYEQQKQKMTFELAERDRLSEQLQEKVSSLEKKLERNLSGDEHVQELLKEKAALEQRLEESRQQVLADRTQHSEALNQLETQNKELEEKLRIATETLKKSKEAAAEQDLKIQKLQSDLEHERKQLQQQILSEKHQYDEKVTGLESQIAALEKSWELDKTTTRNRISQLEKENENLKGSKEGYESSLKQQESELSRLKNEMSSRETVSVEIAKALEETRKQREELQQQVSHLNTLIKEKDQLIDEKCDLLLKQKEELNQLSQDHEAVLLQVHQLQLDIEARQSQAVEMEKTARKEIDELKLQVQECLLAREHEKNVLELEESTRALNNEHLPSPENSVVEQNGEVAAADVVQLQKDNRELEQQIAEKNKMIKQLQQRMTELKKTLQKELKIRPDSEVPELRANSEVPNASVTVTNNSDLNDSREINFEYLKHVVLKFMSCRESEAFHLIKAVSVLLNFSQEEENMLKETLEYKMSWFGSKPSPKGSIRPSISSPRTLWP
>390379_0:001185_{"pub_og_id":"42510at33208","og_name":"golgin_A1_","level_taxid":33208,"organism_taxid":"390379_0","organism_name":"Thalassophryne_amazonica","pub_gene_id":"golga1","description":"golgin_subfamily_A_member_1"}
MFAKLKKKIAEEAAIAPRSGIRIPRSISKESITSGGADSGDDFASDGSSSRDDLSAQLLRRNEQIRKLEAKLSDFAEQLRILQKTKDKLEVALEQHQDSSIKKLQVQNESHQASRAKLAEGMTLALEKRDQEWTEKMSSVEKENAALSARLQEMMEQSLTLFQKRDDLDELEGFQQQELAKVKHMLLRREEQLSQREAELQTCKRGLSEAEDKLQALSRLHDQTCTLHAELEIEHEELLLLRAEAEKKSGELDVRCRELQAVIQQVSEDFQQSQTLVGTLQRSLHHLQTERDALKLQQQKAAVTQEGMECLLVDLQKKVISLESRLQRNLSPDEHLQELFQEKLTLEQSVEETRTKLMALRANHAETVIPLEAQVSRMSLSIMELQTLLRHKDESSRAYRDRTDAQIATLEQEVQESSEHVRRAERQLTDKQQHSDKLEAAWRAEKAALDQELSQRAKHLEECVSTLQRDKRTLQDRLSALEQQKDEVISVLRQRMDELDQCKEELHRCHTLSAEMVKALDDSRRQVVVLGTQVGELTSALQTSQQEVTRITDQLTRRDEDLKTLHQELESQRASLGLLQKDFEWRQAQLEQTNMDKDAQLLSLRGELLSQTQQLDCCQGRISYLEVEVEMLTEQLHCPAVCEEDQNGSVTVDDLHHVQKVNRELELQLNDKNRTIKQLQQRLAELKRTLQKELKMKPEPDTEGKEKLPECRTDKQERVSPDPVPESMPAPLPANITVTNTSDISDSREINFEYLKHVVLKFMSSREAEAYQLIRAVSVLLNFTHEEEDMLKQTLEYKMSWFGSKPSPKGTIRPSVSGVH
>7225_0:000932_{"pub_og_id":"42510at33208","og_name":"golgin_A1_","level_taxid":33208,"organism_taxid":"7225_0","organism_name":"Scaptodrosophila_lebanonensis","pub_gene_id":"LOC115634474","description":"LOC115634474"}
MFATLKNKIKEETGDDVSTSASQVHQRYGSNNNINNYRLRSRRVSVNSNFADELGGAFSESEQICQLRSQCNELTTKVSSLSQSLQQLQEEKTRIEKTNAILLESVKVAQTQKDIYCEEQEKIQNLQQIEIDKLKNLLSFREQEAVDRMGAMQQQYQQIDNLTQELERLKTIEPVAEDLRDELQQIRHSTQQEKNQLTTTLAAVQEENHHFKMRLKIVEEARLETLAKMNAEQQVQALVHEHKRLEQLLEEAHLQLSDIKSSWSGQNLALETQVSRLSKQVAEETTEKRKALKVRDDANERNKQLQFELQKSQEEVAQRNNKIKLLEDEVDELNLALKECREDNEQQILYERNKSQTLETETKDLKTRLASAEERFSDYTTNAEQVAKKLRAHVNEKEEQLSEAQSQLEVEREEKLTALLRNAEISQSEEMLKQQLRMERTDLNELQDKHKQLEQEVNKARQSLKLLNEASQQHTQNLADYEQAQQEILDKNKTIKTLNQRLVDLRKTLQKEFRNSQSTSENDQQIAIPKFKCTNAALDAFQGENKANCIVMDEVNFKYLKHVIVKFLTSREVEARHLIRAVSTLLQLSSEEEKLLHDTLNWKMSWFGAKPNHGSGQHAWSIPPS
>134902_0:003001_{"pub_og_id":"42510at33208","og_name":"golgin_A1_","level_taxid":33208,"organism_taxid":"134902_0","organism_name":"Corvus_hawaiiensis","pub_gene_id":"125336851","description":"golgin_subfamily_A_member_1_isoform_X1"}
MFAKLKKKIAEEAAVAPRPGGAARIPRSVSKESITSVGADSGDDFASDGSSSREDLSSQLFRRNEQIRKLEVKLSDYADQIRNLQKIKEKLENALEKHQDSSMRKFQEQNEAHQASRAKMAEGMALALEKKDKEWMEKLGQVEKEKKMLQTQLQEMREQSLNLFQKRDEIDELEGFQQQEIAKVKHMLLKKEESLSRTEQELEARAQELTHAKAELQEARSESSSLRKDLQDLQQQFSELEARRDELMTAETNAENKITALELREQELQTVIQQLSVDLQNARVAGSGCEKRLEVLQVEHESLKVEYEQQKQKMTFEFAERDKLTEQLQEKVSSLEKKLERNLSGDEHVQELLKEKAALEQRLEESRQQVLTDRTRHSGAVNQLETQNKELEQKLQIATETLKKSKEAAAEQDLKIQKLQTALEDERNHLQQQILSEKNQYDQKVTGLESQIAALEKAWESDKTTTQHRISQLEEENENLKGSKEGYESSLKQQESELNRLKNEMSSRETVSVEIAKALEEARKQREELQQQVSHLNALIKEKDQLIDEKCGLLLKQKEELNQLSQDHEAALLQVHQLQLDIEASQSQAVEKEETARKEIDELKLQVQECLLAREHEKTVLELEESTRALNNEHFPSPENSVVEQNGEVAAADVIQLQKDNRELEQQIAEKNKMIKQLQQRMTELKKTLQKELKIRPDSEVPELRANSEVPNASVTVTNNSDLNDSREINFEYLKHVVLKFMSCRESEAFHLIKAVSVLLNFSQEEENMLKETLEYKMSWFGSKPSPKGSIRPSISSPRTLWP
>147949_0:004ddc_{"pub_og_id":"42510at33208","og_name":"golgin_A1_","level_taxid":33208,"organism_taxid":"147949_0","organism_name":"Micropterus_dolomieu","pub_gene_id":"123960085","description":"golgin_subfamily_A_member_1_isoform_X1"}
MFAKLKKKIAEEAATAPRSGVRIPRTISKESITSVGADSGDDFASDGSSSRDDLPAQLLRRNDQIRKLEAKLSDYAEQLRIMQKTKDKLEIALEKHQDSSIKKLQEQNESHQANRAKMAEGMTLALEKKDQEWMEKMATVEKDKAALSAQLEEMMQQSLVLFQKRDDLDELEGFQQQELAKVKHMLLKKEEQLSQREQELQQKEAEVQSAKRGLFETRGKLKALEQQYEESCRLNSEFEIEREELLLLREEADKKISELEGQSQELQAVIQQVSEDFQKSQSMVSSLERSIQELQTENDALKLQQQKAAVTEEDKERLLGELQKKVTSLERRLQGNLSQDEHLQELLQEKSSLEQSLEETRAELLAVRTNHADTVSSLEAQVSRMSCNITELQTLLRHKDDSSRAYRQRTDTQIANLEQQVLESSDRLKSAEQQITEKQKYMDKLQGEWSAEKAFLDQQVCLLQQQSQEKASRLEESITSLQTERQMLQERVADLDKQRDETNATLRQQTEELEQCRAELNSRQTVSTEIAKALEETRRQKEELQTQIAGMTTSLQTSQQELSTVSEKLALREEDIKTLQNEVQCRQASLVQLQEEVEKQRAQLEQMELDKDSQLITLREELLSQTQQLDSCQARISYLEVEVETLTEQLHSPEVCEEDQNGSVTVDDLDHLQKVNRELEQQLSDKNRTIKQLQQRLAELKRTLQKELKLKSEPDTEGREKLPESRAEKQDRVCPDPPTASTPSPPTSNTTVTNTSDLNDSREINFEYLKHVVLKFMSSREAEAYQLIRAVSVLLNFTREEEDMLKQTLEYKMSWFGSKPSPKGIIRPSVSGTSTHWS
>52644_0:001ddc_{"pub_og_id":"42510at33208","og_name":"golgin_A1_","level_taxid":33208,"organism_taxid":"52644_0","organism_name":"Haliaeetus_leucocephalus","pub_gene_id":"GOLGA1","description":"golgin_subfamily_A_member_1"}
MFAKLKKKIAEEAAIAPRPGGAARIPRSVSKESITSVGADSGDDFASDGSSSREDLSSQLFRRNEQIRKLEVKLSDYADQIRNLQKIKEKLENALEKHQDSSMRKFQEQNEAHQASRAKMAEGMALALEKKDQEWIEKLGQVEKEKKMLETQLQEMKEQSLNFFQKRDEIDELEGFQQQEIAKVKHMLLKKEESLSKTEQELEACTRELAHAKEVLQDASNESSGLRKDLQELQQQFLELEAQRDELMTAETNAENKITALELREQELQTVIQQLSVDLQNARISGSGCEKRLEVLQVEHESLKVEYEQHKQKMTFEFAERNKLTEQLQEKVSSLEKKLERNLSGDEHVQELLREKATLEQKLDETRQQVLTDRTHHTETVNRLETQNKELEQKLQIATEALKKSEEAAAEQDLKIQKLQTDLEDERSKLQQQILSEKQQYDRKISGLESQIAALETAWEFDKTATQHKISQLEKEKENLNGSRAEYESSLKKQESELNRLKNELSSRETVSVEIAKALEEARKQREELQQQVSHLASLIKEKDQLIDEKCDMLLKQKEELNQLSQDHEAVLLQMHQLQSDIEASNSRAVEKEEMARKEIDEMKLQMQECLLAREHEKNVSELEKSTRALNNKRFHSPENHVVEQNGEVVAADVIQLQKDNRELEQQIAEKNKMIKQLQQRMTELKKTLQKELKIRPDSEVPEVREKANSEVPNASVTVTNNSDLNDSREINFEYLKHVVLKFMSCRESEAFHLIKAVSVLLNFSQEEENMLKETLEYKMSWFGSKPSPKGSIRPSISSPRTLWP
>1196302_0:002f6a_{"pub_og_id":"42510at33208","og_name":"golgin_A1_","level_taxid":33208,"organism_taxid":"1196302_0","organism_name":"Corvus_moneduloides","pub_gene_id":"GOLGA1","description":"golgin_subfamily_A_member_1_isoform_X1"}
MFAKLKKKIAEEAAVAPRPGGAARIPRSVSKESITSVGADSGDDFASDGSSSREDLSSQLFRRNEQIRKLEVKLSDYADQIRNLQKIKEKLENALEKHQDSSMRKFQEQNEAHQASRAKMAEGMALALDKKDKEWMEKLGQVEKEKKMLQTQLQEMREQSLNLFQKRDEIDELEGFQQQEIAKVKHMLLKKEESLSRTEQELEARAQELTHAKAELQEARSESSSLRKDLQDLQQQFSELEARRDELMTAETNAENKITALELREQELQTVIQQLSVDLQNARVAGSGCEKRLEVLQVEHESLKVEYEQQKQKMTFEFAERDKLTEQLQEKVSSLEKKLERNLSGDEHVQELLKEKAALEQRLEESRQQVLTDRTRHSGAVNQLETQNKELEQKLQIATETLKKSKEAAAEQDLKIQKLQTALEDERNHLQQQILSEKHQYDQKVTGLESQIAALEKAWESDKTTTQHRISQLEEENENLKGSKEGYESSLKQQESELNRLKNEMSSRETVSVEIAKALEEARKQREELQQQVSHLNALIKEKEQLIDEKCGLLLKQKEELNQLSQDHEAALLQVHQLQLDIEASQSQAVEKEETARKEIDELKLQVQECLLAREHEKTVLELEESTRALNNEHFPSPENSVVEQNGEVAAADVIQLQKDNRELEQQIAEKNKMIKQLQQRMTELKKTLQKELKIRPDSEVPELRANSEVPNASVTVTNNSDLNDSREINFEYLKHVVLKFMSCRESEAFHLIKAVSVLLNFSQEEENMLKETLEYKMSWFGSKPSPKGSIRPSISSPRTLWP
>7213_0:000f37_{"pub_og_id":"42510at33208","og_name":"golgin_A1_","level_taxid":33208,"organism_taxid":"7213_0","organism_name":"Ceratitis_capitata","pub_gene_id":"GOGA1","description":"GOGA1"}
MFASLKNKIKEETGSDVATTATARHTNHNNNRIRSRFSSTLSVNSTNEDAVGGGGSVDSQGYVTEQLTTLRSQCNELTTKVTDLTARLQTLQEEKTRIEKTNEILLETVKVAQTQKDIYCEEQEKIQNLQQSEIEKLKNLLSFREQEAVDRLAAMRQNQQQIENLTTELERLKQFEPMVEDLQDELERLRHSSQLGKNNLTTTLAAVEEENRHLKMRLQIMEQARLDAINSFNADEKMQALVQERKMLEQHLEEAHLQLSDVKSTWSGQNLSLETQVSRLSKQVAEETTEKRKILKARDDLNERVKQLEFEMMKMDDYTKQRDDKIKLLEEEIDELNMALRECREENEQQIIYERNKAETLENETRDLKLRITTADERFSEYATNAEHMAQFHRQEISQLQKQFDEVQNQLESEREEKLTALLRNAEISQSEEILRKELRIERDEANELHEKNEQLSKEMQVKTQEIDLCKNEMEELKTVMYKNDEKLKEIDEMQREMAEKNKTIKILNQRLADLKKTLQKEFQSAKSFDVDKERNGNCISAKPPSVINDVSVSATLVNETNTCNHCDMGVSTNTSNSIVMDEVNFKYLKHVIVKFLTSREVEARHLIRAVATLLKLTKDEEKLLQDTLNWKMSWFGSKPNHGRGQHSFSIPPS
>246812_0:002692_{"pub_og_id":"42510at33208","og_name":"golgin_A1_","level_taxid":33208,"organism_taxid":"246812_0","organism_name":"Heliconius_erato_lativitta","pub_gene_id":"HEL_003087"}
MFASLKTKIKEETGSDISKLTSSWRSGAFLGRISLRDDSSTTSPSSSGGPGDSTSDVSEEALAAQAVARTAQAEASKAITARDAAEKQLNEFRTRLAAAEHAQDKLDALTEEIEQSRREWAKERSDLTSALGAADARSRDLADQLELLKAGLPVDHPHHCMLDDDSTEKAVLTRQLQEAKMALADVKTSWSGQIASLETQVARVSRQAGEEGAERRRVESEKKELQEKLDTIAVDLEKSRQNLANSEAKVARLSAEQAQARELRALRAADMTADLEKRIEALEEENHELSEALENERNLMKILKEKIEKSNRLYDEQKGEVTHLNSVNQAQCMIIKESESARIKETEELKHRINKLMETQTALNKTIQDLQTEICDKNKKMKTLDNRIADMKKTLQRELQSSKSDLTSAEEQDISRRYLKHVVLRFLTARELEARQLTRALSALLRLSAHEEALLRAALPARSGLAAWFPSLNT
>43150_0:002d08_{"pub_og_id":"42510at33208","og_name":"golgin_A1_","level_taxid":33208,"organism_taxid":"43150_0","organism_name":"Hirundo_rustica","pub_gene_id":"120761658","description":"golgin_subfamily_A_member_1_isoform_X1"}
MFAKLKKKIAEEAAVAPRPGGTARIPRSVSKESITSVGADSGDDFASDGSSSREDLSSQLLRRNEQIRKLEVKLSDYADQIRNLQKMKEKLENALEKHQDSSMRKFQEQNEAHQASRAKMAEGMALALEKKDKEWMEKLGQIEKEKKMLQMQLQETREQSLNLFQKRDEIDELEGFQQQEIAKVKHMLLKKEESLSRAEQELEARARELTQAKVELQEARSESSGLRKDLQHLQQQIVELEARRDELMTAETNAENKITALELREQELQTVIQQLSVDLQNARVAGSGCEKRLEMLQVEHESLKMEYEQQKQKMTFEFAERDKLTEQLQEKVSSLENKLERNLSGDEHMQELLKEKAALEQRLEESRQQALTDRTQHSEAVNRLETQNKELEEKLQIATETLKESKEAAADQNLKIQKLQTDLEDERNQLQQQILSEKHQYDEKVTGLESQIAALEKAWELDKTAAQHRISQLENENENLKGSKEGYESSLKQQESELNRLKSEMSSRETVSVEIAKALEETRKQREELQQQVSHLNALIKEKEQVIDEKCDLLLKQKEELNQLSQDHEAALLQVHQLQLDIEASQSQAVEKEETVRREMDELKLQVQECLLAKEHEKNVLELDESTRALDNEHFPSPENSVVEQNGEVAPADVIQLQKDNRELEQQIAEKNKMIKQLQQRMAELKKTLQKELKIRPDSEVLELRANSEVPNASVTVTNNSDLNDSREINFEYLKHVVLKFMSCRESEAFHLIKAVSVLLNFSQEEENMLKETLEYKMSWFGSKPSPKGSIRPSISSPRTLWP
>7370_0:0037fd_{"pub_og_id":"42510at33208","og_name":"golgin_A1_","level_taxid":33208,"organism_taxid":"7370_0","organism_name":"Musca_domestica","pub_gene_id":"101889505","description":"GRIP_domain-containing_protein"}
MFASLKNKIKEETGSEVMGNAGLTPGITPHQRSMIHSNTSNNNNRLKSRVSSSMSITSNNDETQNEQALRQEIANYQTRLQQLQEEKLRVEKTNEILLETVKVAQTQKDIYCEEQEKIQNMQQGEIEKLRNLLSFREQEAVDRLNAMRQHQQQVENLTSELERLKHCEPQLEEIKDELQQLMHSSQQEKNNLTITLAAIEEENRHLKMRLQIVEQTRLEALGTFGTDEKLQALVQERKHLEQRLEEAHLQLSDIKSSWMGQNLALETQVSRLSKQVAEETTEKRKILKQKDDLIERVKHLEFELLKSTEEIKQRDDKIKLLEEEIDELNAALKECREENEQQILFERSKVESLELQNKELQNRLEAADERFGEYAANSANVTQSLRQQIADLQTQINETQMMLEAEKEEKLTALLKNAEISQSEELLKKELRQERDEVNDIHELNKNLESQLKSKEQCIQELQTTLSSNDMKLKEFDEMQRDVIEKNKTIKVLNQRVNDLKKTLQKEFTSAKVVGISDELSSADGRKEAKYTLAENPRCQNCISIDPAAAGGQGGSVIMDEVNFKYLKHVIVKFLTSREVEARHLIRAVATLLKLTKEEEKLLHDTLNWKMSWFGSRPDHGRGQRAFSIPPS
>7370_0:00391f_{"pub_og_id":"42510at33208","og_name":"golgin_A1_","level_taxid":33208,"organism_taxid":"7370_0","organism_name":"Musca_domestica","pub_gene_id":"101894729","description":"GRIP_domain-containing_protein"}
MFASLKNKIKEETGSEVVGNAGLTPGITPHQRSMIHSNTSNNNNRLKSRVSSSMSITSNNDETQNEQALRQEIANYQTRLQQLQEEKLRVEKTNEILLETVKVAQTQKDIYCEEQEKIQNMQQGEIEKLRNLLSFREQEAVDRLNAMRQHQQQVENLTSELERLKHCEPQLEEIKDELQQLMHSSQQEKNNLTITLAAIEEENRHLKMRLQIVEQTRLEALGTFGTDEKLQALVQERKHLEQRLEEAHLQLSDIKSSWMGQNLALETQVSRLSKQVAEETTEKRKILKQKDDLIERVKHLEFELLKSTEEIKQRDDKIKLLEEEIDELNAALKECREENEQQILFERSKVESLELQNKELQNRLEAADERFGEYAANSANVTQSLRQQIADLQTQINETQMMLEAEKEEKLTALLKNAEISQSEELLKKELRQERDEVNDIHELNKNLESQLKSKEQCIQELQTTLSSNDMKLKEFDEMQRDVIEKNKTIKVLNQRVNDLKKTLQKEFTSAKVVGISDELSSADGRKEAKYTLAENPRCQNCISIDPAAAGGQGGSVIMDEVNFKYLKHVIVKFLTSREVEARHLIRAVATLLKLTKEEEKLLHDTLNWKMSWFGSRPDHGRGQRAFSIPPS
>40690_0:005bab_{"pub_og_id":"42510at33208","og_name":"golgin_A1_","level_taxid":33208,"organism_taxid":"40690_0","organism_name":"Trematomus_bernacchii","pub_gene_id":"golga1","description":"golgin_subfamily_A_member_1_isoform_X1"}
MFAKLKKKIAEEAATAPRSGVRIPRTISKESITSVGADSGDDFASDGSSSRDDLPAQLLRRNDQIRKLEAKLSDYAEQLRIMQKTKDKLEIALEMQQDFSIKKLQDQNETHQTSRAKMAEGMALALEKKDEEWIEKMTDLEKEKAALSARLEEMMEQSLALFQKRDDLDELEGFQQQELAKVKHMLLKKEEQLSRKDQELQQKEAEVQSAKRGLSEVRGKLQTLEQQHEESCTINTELEIEREELLLLREEAEQKLSELQAVLQRVSEDFHKSQGMVSTLERSLHELQTEHDALKLQQQKAAVTEEDKERLLADLQKKVTSLERRLQGNLSQDEHLQEFLKEKCGLEQNLEETRAELLLVRTNHADTVSALETQVSKLNGNITELQTLLRHKDDSSRAYRDRTDTQIADLEQKVVESSDRLRSAEHQITEKQQHMEKLQGECNAEKAFLDQQVCLLQQQSEEKASRLQQSISSLQTDRQLLHHRLADLDSQRDEATSSLSQRTEELEQCRAELNSRQTVSTEIAKALEESRRQKEELQTQVGELTASLQSSLQQVFTVNKKLSLKEEDIETLQSEVQCRQASLEQLQAEVEQQLAQVELDKDSQLSSLREELLSQTQQLDTCQARISFLEVEVETLTEQLHSPEVCEEDQNGSVTVDDLDHIHKVNRDLEQQLTDKNRTIKQLQQRLAELKRTLQKELKLKPEPEAEGKEKFPESRAEKTERVYPEPPPASTLSPPTSNTTVTNTSDLNDSREINFEYLKHVVLKFMSCREAEAFQLIRAVSVLLNFSREEEDMLKQTLEYKMSWFGSKPSPKGAIRPSISGSSTNWS
>64144_0:002511_{"pub_og_id":"42510at33208","og_name":"golgin_A1_","level_taxid":33208,"organism_taxid":"64144_0","organism_name":"Anabas_testudineus","pub_gene_id":"golga1","description":"golgin_subfamily_A_member_1_isoform_X1"}
MFAKLKKKIAEEAATVPRSGVRIPRTISKESITSVGADSGDDFASDGSSSRDDLPAQLLRRNDQIRKLEAKLSDYAEQLRIMQKTKDKLEIALEKHQDSSIKKLQEQNESHQTSRTKMAEGMALALEKKDQEWMEKMASVEKEKAALSARLEEMMEQSLALFHKRDDLDELEGFQQQELAKVKHMLLRKEEQLSQRQRELQQKEAEAQSAKRGLSETRGKLQALQQHYEESCRLSSELEIEREELLLLREEADKKIGELEGRCQELQSVIQQVSEDFQKSQSMVSNLEKSLHDLQTEHDALKLQQQKAAVTEEDKERLLVDLQKKVASLERRLQGNLSQDEHLQEFLQEKSSLEQNLEETRAELLTARTNHADTVSSLEAQVSRMSCSITELQTLLRHKDESSRSYRERTDTQIANLEQQVSEGSEKLESAEQQITEKQQHMDKLQGQWTAQKAFLDQQVCLLQQQSQEKTSKLEESITSLQTDRQRLQDRVSGLEKQRNDVNSTLKKQAEELEQCRAELDSRQTVSTEIAKALEDTRQQKEELQTQVRELTSTLQSSQQDLSSVTEKLALREQDIATLQNEVQSRQASVVQLQEEVERMRAQHEQIEQEKDSQLIILREELLSQTQQLDSCQARISYLEVEVETLTEQLHTPEVCEEDQNGSVTVDDLDHIQKVNRELEQQLSDKNRTIKQLQQRLAELKRTLQKELKLKPEPEAEGKEKLPESRPEKLERLCPDPLPAATPSPRTSNIIVTNTSDLNDSREINFEYLKHVVLKFMSSREAEAYQLIRAVSVLLNFTREEEDMLKQTLEYKMSWFGSKPSPKGIIRPSISGSSTHWS
>336983_0:004b30_{"pub_og_id":"42510at33208","og_name":"golgin_A1_","level_taxid":33208,"organism_taxid":"336983_0","organism_name":"Colobus_angolensis_palliatus","pub_gene_id":"GOLGA1","description":"LOW_QUALITY_PROTEIN:_golgin_subfamily_A_member_1"}
MFAKLKKKIAEETAVAQRPGGATRIPRSVSKESVASMGADSGDDFASDGSSSREDLSSQLLRRNEQIRKLEARLSDYAEQVRNLQKIKEKLEIALEKHQDSSMRKFQEQNETFQANRAKMAEGLALALARKDQVFYMWHCPKLVERFHLVTLQKSHNLQKIFTAEKRNVISSLRFYLAFSCKVKKLYSSNHELLKKEESLGKMEQELEARTRELSRTQEELMNSNQMSSDLSQKLEELQRHYSTLEEQRDRVIASKTGAESKITALEQKEQELQALIQQLSIDLQKVTAETQEKEDIIIHLQEKVASLEKRLEQNLSGEEHVQELLKEKPLAEQNLEDTRQQLLAARNSQAKAINALETRVRELEQTLQASEEQLQQSQGVVAAQEAQIQELVAANQESSHVQQQALALEQQFLERTQALEAQIVALERARAADQTTAEQGMRQLEQENAALKESSNEYERSLQNHQFELKKLKEEWSQREIVSVVMAQALEEVRKQREEFQQQAANLTAIIDKKEQNLREKTEVLLQKEQEILQLEQGHNSALLQMHQLQAELEALRTLKAEEAAAVTEDLLRLRGPLQAEALSVSQSHVTSRAMQDPVFQLPPAGRTPNGEVGAVDLTQLQKEKQDLQQQLLEKNKTIKQMQQRMLELRKTLQKELKIRPDNELFEVREKPGPEMANMAPSVTNNADLTDAREINFEYLKHVVLKFMSCRESEAFHLIKAVSVLLNFSQEEENMLKETLEYKMSWFGSKPAPKGSIRPSISNPRIPWS
>104688_0:0029b2_{"pub_og_id":"42510at33208","og_name":"golgin_A1_","level_taxid":33208,"organism_taxid":"104688_0","organism_name":"Bactrocera_oleae","pub_gene_id":"LOC106621946","description":"golgin_subfamily_A_member_1_isoform_X1"}
MFASLKNKIKEETGSDVAPTATNIRHINHNNNRIRSRFSSTLSVNSTNEDAGGGGSMDAQSYGAEQLSTLRSQCNELTTKVTDLTTRLQTIQEEKTRIEKTNEILLETVKVAQTQKDIYCEEQEKIQNLQQSEIEKLKNLLSFREQEAVDRLAAMRQNQQQIENLTTELERLKQYEPMVEDLQDELERLRHSSQLGKNNLTTTLAAVEEENRHLKMRLQIMEQARLDAINSFSADEKMQALVQERKMLEQHLEEAHLQLSDIKSTWSGQNLSLETQVSRLSKQVAEETTEKRKALRARDDLNEKVKQLEFEMLKLKDDMKQREDKIKLLEEEIDELNMALKECREENEQQIIYERNKAETLENETKDLKLRISTADERFSEYATNAEHVAQSLRQQTTQLQEQLNEAQNILETEKEEKLTALLRNAEISQSEEILRKELRMERDEANELHEKNEQLTGEMEAKIQEIKQCKIEMEDLKTVMYKNDEKLKEIDEMQREISEKNKTIKILNQRLADLKKTLQKEFHSAKSFEAEKERNGNCIAAKSPTTANVVAVSTAVANDTLACEHCGGMSAATSNSIVMDEVNFKYLKHVIVKFLTSREVEARHLIRAVATLLKLTKDEEKLLQDTLNWKMSWFGSKPNHGRGQHSFSIPPS
>8969_0:000755_{"pub_og_id":"42510at33208","og_name":"golgin_A1_","level_taxid":33208,"organism_taxid":"8969_0","organism_name":"Haliaeetus_albicilla","pub_gene_id":"GOLGA1","description":"golgin_subfamily_A_member_1"}
MFAKLKKKIAEEAAIAPRPGGAARIPRSVSKESITSVGADSGDDFASDGSSSREDLSSQLFRRNEQIRKLEVKLSDYADQIRNLQKIKEKLENALEKHQDSSMRKFQEQNEAHQASRAKMAEGMALALEKKDQEWIEKLGQVEKEKKMLETQLQEMKEQSLNFFQKRDEIDELEGFQQQEIAKVKHMLLKKEESLSKTEQELEACTRELAHAKEVLQDASNESSGLRKDLQELQQQFLELEAQRDELMTAETNAENKITALELREQELQTVIQQLSVDLQNARISGSGCEKRLEVLQVEHESLKVEYEQHKQKMTFEFAERNKLTKQLQEKVSSLEKKLERNLSGDEHVQELLREKATLEQKLDETRQQVLTDRTHHTETVNRLETQNKELEQKLQIATEALKKSEEAAAEQDLKIQKLQTDLEDERSKLQQQILSEKQQYDRKISGLESQIAALETAWEFDKTATQHKISQLEKEKENLNGSRAEYESSLKKQESELNRLKNELSSRETVSVEIAKALEEARKQREELQQQVSHLASLIKEKDQLIDEKCDMLLKQKEELNQLSQDHEAVLLQMHQLQSDIEASNSRAVEKEEMARKEIDELKLQMQECLLAREHEKNVSELEKSTRALNNKRFHSPENHVVEQNGEVVAADVIQLQKDNRELEQQIAEKNKMIKQLQQRMTELKKTLQKELKIRPDSEVPEVREKANSEVPNASVTVTNNSDLNDSREINFEYLKHVVLKFMSCRESEAFHLIKAVSVLLNFSQEEENMLKETLEYKMSWFGSKPSPKGSIRPSISSPRTLWP
>195615_0:0022d5_{"pub_og_id":"42510at33208","og_name":"golgin_A1_","level_taxid":33208,"organism_taxid":"195615_0","organism_name":"Hippoglossus_stenolepis","pub_gene_id":"golga1","description":"golgin_subfamily_A_member_1_isoform_X1"}
MFAKLKKKIAEEAATAPRSGVRIPRTISKESITSVGADSGDDFASDGSSSRDDLPAQLLRRNYQIRKLEAKLSDYAEQLRIMQKTKEKLEFALENHQDSSIKKLQDQNESHQTNRDKMAEGMALALEKKDQEWMEKMASVEKEKMALSAQLEEMMAQSLTLFQKRDDLDELEGFQQQELAKVKHMLLRKEEQLSQQERELQKKEAEVQSTKRELSEARGKLQHLEQQHKESCTLKSELEIEREELLLLREEADKKISELEGQCQDLQSVIQQVSEDFQKSQSMVSALEKSLHDLQTDQDALRLQQQKAAVTEEDKERLLLDLQKKVTSLERRLHGNLSQDEHLQELIQEKSSLEQTLEGTRAELLAVRTNHADTVSSLEAQVSRMSCSITELQTLLRHKEDSSRAYRERTDTQVANLEQQIIENSERLKSAEHQITEKQQHMDKLEGVWSAEKAFLDQQVCLLQQQSEEKVGRLEESIISLETDKQTLQDRVADLERQKDDMNSTLRQQIEELEQCRLELSSRQTVSTEIAKALEETRRQKEELQTQVGEQATSLQMSQQELSTVTEKLELREEDIKTLQNEVQSRQASQVQLQKEVERVQAQLEQMEVDRDSQLINLRKELLSQTQQLDSCQARILYLEVEVETLTEQLHSPEVSEEDQNGSVTVDDLDHIQKVNKELEQQLSDKNKTIKQLQQRLAELRRTLQKELKLKPEPEAEGKEKLVESRAEKHERVCPEPSSMSALSPPTSNTTVTNTSDLNDSREINFEYLKHVVLKFMSSREAEAFQLIRAVSVLLNFTQDEEDMVKQTLEYKMSWFGSKPSPKGITRPSISGASTPWS
>68294_0:0034a7_{"pub_og_id":"42510at33208","og_name":"golgin_A1_","level_taxid":33208,"organism_taxid":"68294_0","organism_name":"Corvus_kubaryi","pub_gene_id":"121676202","description":"golgin_subfamily_A_member_1_isoform_X1"}
MFAKLKKKIAEEAAVAPRPGGAARIPRSVSKESITSVGADSGDDFASDGSSSREDLSSQLFRRNEQIRKLEVKLSDYADQIRNLQKIKEKLENALEKHQDSSMRKFQEQNEAHQASRAKMAEGMALALEKKDKEWMEKLGQVEKEKKMLQTQLQEMREQSLNLFQKRDEIDELEGFQQQEIAKVKHMLLKKEESLSRTEQELEARAQELTHAKAELQEARSESSSLRKDLQDLQQQFSELEARRDELMTAETNAENKITALELREQELQTVIQQLSVDLQNARVAGSGCEKRLEVLQVEHESLKVEYEQQKQKMTFEFAERDKLTEQLQEKVSSLEKKLERNLSGDEHVQELLKEKAALEQRLEESRQQVLTDRTRHSGAVNQLETQNKELEQKLQIATETLKKSKEAAAEQDLKIQKLQTALEDERNHLQQQILSEKHQYDQKVTGLESQIAALEKAWESDKTTTQHRISQLEEENENLKGSKEGYESSLKQQESELNRLKNEMSSRETVSVEIAKALEEARKQREELQQQVSHLNALIKEKEQLIDEKCGLLLKQKEELNQLSQDHEAALLQVHQLQLDIEASQSQAVEKEETARKEIDELKLQVQECLLAREHEKTVLELEESTRALNNEHFPSPENSVVEQNGEVAAADVIQLQKDNRELEQQIAEKNKMIKQLQQRMTELKKTLQKELKIRPDSEVPELRANSEVPNASVTVTNNSDLNDSREINFEYLKHVVLKFMSCRESEAFHLIKAVSVLLNFSQEEENMLKETLEYKMSWFGSKPSPKGSIRPSISSPRTLWP
>113334_0:0006f6_{"pub_og_id":"42510at33208","og_name":"golgin_A1_","level_taxid":33208,"organism_taxid":"113334_0","organism_name":"Melitaea_cinxia","pub_gene_id":"123669135","description":"golgin_subfamily_A_member_1-like"}
MFASLKSKIKEETGSDISKLTSSWRTGAFLGRITLRDDSSTTSPSTSGGPGDSTSDSISPQLQTYLSDRTGGEVDQAALQQQYAEQLEMKLKDRDLYWEQKIEELKLSLATVQGEEALAAQAVARTAQAEASKAISARDAAEKQLSELKARLAAAEHAQEKLDILTEEVEQCRREWSRERGELTAALSAADARARDLADQLQLLRAALPPDHEHHHMHDDEKRELKPTGCSDFDRVCRERAVLTRQLQEAKMALDDVKTSWSGQIASLETQVARVSRQAGEEGAERRRVEAEKKELQEKIDNMTAELEKTKQNLANSEAKDMTTELESRIEGLVEENRELAEALENERTLVKILREKIEKSNRLYDEQRVEVNHLNSMMTDMQHDYVDIQRKFDKEKREKDEALLRNAHMSQNIEMSQCNVRYLEDEIVELKTKITDLEGVIAQHKENQAECMIIKENEALRLKEMEEMKKRIEAFTESENTLKRNIQDLQTEICDKNKKIKTLDNRISDMKKTLQRELQSSKSDLTSAEEQDISRRYLKHVVLRFLTGRELEARQLTRALAALLRLSAHEEALLRAALPARSGLAAWFPSRAA
>8267_0:002123_{"pub_og_id":"42510at33208","og_name":"golgin_A1_","level_taxid":33208,"organism_taxid":"8267_0","organism_name":"Hippoglossus_hippoglossus","pub_gene_id":"golga1","description":"golgin_subfamily_A_member_1_isoform_X1"}
MFAKLKKKIAEEAATAPRSGVRIPRTISKESITSVGADSGDDFASDGSSSRDDLPAQLLRRNYQIRKLEAKLSDYAEQLRIMQKTKEKLEFALENHQDSSIKKLQDQNESHQTNRDKMAEGMALALEKKDQEWMEKMASVEKEKMALSAQLEEMMEQSLTLFQKRDDLDELEGFQQQELAKVKHMLLRKEEQLSQQERELQKKEAEVQSTKRELSEARGKLQHLEQQHKESCTLKSELEIEREELLLLREEADKKISELEGQCQDLQSVIQQVSEDFQKSQSMVSALEKSLHDLQTDQDALRLQQQKAAVTEEDKERLLLDLQKKVTSLERRLHGNLSQDEHLQELIQEKSSLEQTLEGTRAELLAVRTNHADTVSSLEAQVSRMSCSITELQTLLRHKEDSSRAYRERTDTQVANLEQQIIENSERLKSAEHQITEKQQHMDKLEGVWSAEKAFLDQQVCLLQQQSEEKVGRLEESIISLETDKQTLQDRVADLERQTDDMNSTLRQQIEELEQCRLELSSRQTVSTEIAKALEETRRQKEELQTQVGEQATSLQMSQQEVSTVTEKLELREEDIKTLQNEVQSRQASQVQLQKEVERVQAQLEQMEVDRDSQLINLRKELLSQTQQLDSCQARILYLEVEVETLTEQLHSPEVSEEDQNGSVTVDDLDHIQKVNKELEQQLSDKNKTIKQLQQRLAELRRTLQKELKLKPEPEAEGKEKLVESRAEKHERVCPEPSSMSALSPPTSNTTVTNTSDLNDSREINFEYLKHVVLKFMSSREAEAFQLIRAVSVLLNFTQDEEDMVKQTLEYKMSWFGSKPSPKGITRPSISGASTPWS
>8255_0:003a1a_{"pub_og_id":"42510at33208","og_name":"golgin_A1_","level_taxid":33208,"organism_taxid":"8255_0","organism_name":"Paralichthys_olivaceus","pub_gene_id":"golga1","description":"golgin_subfamily_A_member_1_isoform_X1"}
MFAKLKKKIAEEAATAPRSGVRIPRTISKESITSVGADSGDDFASDGSSSRDDLPAQLLRRNYQIRKLEAKLSDYAEQLRIMQKTKDKLEFALEKHQDSSIKKLQDQNESHQTNRAKMAEGMALALEKKDQEWMEKMSSVEKEKMALSAQLEEMMEQSLALFKKRDDLDELEGFQQQELAKVKHMLLRKEEQLSQQEQELQNKEAEVQSTKKGLSEARGKLQHLEQQHKESCTLNSELEIEREDLLLLREEADKKISELEGQCQELLSVIKQVSEDFQKSQSMVSALEKSLHDLQTEQDALKLQQQKAAVTEEDKERMFLDLQKKVTSLERRLQGNLSQDEHLQELLQEKSSLEQSLAETRAELLAVRTNHADTVSSLEAQVSRMSCSITELQTLLRHKEDSSRAYRERTDTQVANLEQQIIESSERLKSAQQQITEKQQHMDKLEGVWSAEKAFLDQQVCLLQQQSEEKVGRLEESITSLETDKQMLQDRVADLERQKDDLNSTLRQRIEELEQCRLDLSSRQTVSTEIAKALEETRRQKEELQTQVGEQTTSLQMSQQDLSTITEKLALREEDIKALQNEVQSRQASQVHLQEEVERLQAQLEQMEVDRDSQLIYLRKELLSQTQQLDSCQARILYLEVEVETLTEQLHSPEVSEEDQNGSVTVDDLDHIQKVNRELEQQLSDKNKTIKQLQQRLAELKRTLQKELKLKPEPEVEGKEKWVESRAEKHERVCPEPPSTSALSPPTSNTTVTNTSDLNDSREINFEYLKHVVLKFMSSREAEAFQLIRAVSVLLNFTREEEDMLKQTLEYKMSWFGSKPSPKGITRPSVSGASAQWS
>52239_0:001ff5_{"pub_og_id":"42510at33208","og_name":"golgin_A1_","level_taxid":33208,"organism_taxid":"52239_0","organism_name":"Pseudochaenichthys_georgianus","pub_gene_id":"golga1","description":"golgin_subfamily_A_member_1_isoform_X1"}
MFAKLKKKIAEEAATAPRSGVRIPRTFSKESITSVGADSGDDFASDGSSSRDDLPAQLLRRNDQIRMLEAKLSDYAEQLRIMQKTKDKLEIALEMQQDSSIKKLQDQNETHQTSRATMAEGMALALEKKDEEWIEKMTDLEKEKAALSARLEETMEQSLALFQKRDDLDELEGFQQQELAKVKHMLLKKEEQLSRKDQELQQKEADVQSAKRGLSEVRGRLQTLEQQHAESCTVNTELEIEREELLLLKEEAEQKLSELQAVLQRVSEDFHKFVLQSQGMVSTLERSLHELQTEHDALKLHQQKAAVTEEDKERSLADLQKKVASLERRLQGNLSQDEHLQEFLQEKCGLEQNLEETRAELLLVRTNHADTVSALETQVSRLNGNITELQTLLRHKDDSSRAYRDRTDTQIADLEQKVVESSDGLMSAEHQITEKQQHMEKLQGKCNAEKAFLDQQVCLLQQQSEEKASRLQQSISSLQTDRQLLHHRLADLDSQRDEATYSLSQRTEELEQCRAELNSRQMVFTEIAKALEESRRQKEELQTQVGELTASLQSSLQKVSTVNKKLSLKEEDIETLQSEVQCRQASLEQLQAQVEQQRVQLAQVELDKDSQLSSLRGGLLSQTQQLHACQARVSFLEVEVETLTEQLHSPEACEHDQNGSVTVDDLDHIHKVNRELEQQLTDKSRSIKQLQQRLAELKRTLQKELKLKPEPEAEGKEKFPESRAEKPERVYPEPPPASTLSPPTSNTTVTNTSDLNDSREINFEYLKHVVLKFMSCREAEAFQLIRAVSVLLNFSREEEDMLKQTLEYKMSWFGSKPSLKGAIRPPTNWS
>202946_0:003176_{"pub_og_id":"42510at33208","og_name":"golgin_A1_","level_taxid":33208,"organism_taxid":"202946_0","organism_name":"Apteryx_mantelli_mantelli","pub_gene_id":"GOLGA1","description":"golgin_subfamily_A_member_1"}
MFAKLKKKIAEEAAIAPRPGGAARIPRSVSKESITSVGADSGDDFASDGSSSREDLSSQLLRRNEQIRKLEVKLSDYADQIRNLQKIKEKLENALEKHQDSSMRKFQEQNEAHQANRAKMAEGMALALEKKDQEWMEKLGQVEKEKRMLETRLQEMREQSLNLFQKRDEIDELEGFQQQEMAKVKHMLLKKEESLSKAEQELEACTRELTHTKEMLQDTSSVSSGLRKDLQELRQQCLELEAQRDELMTAETNAENKITALELREQELQTVIQQLSVDLQNARVAGSGCEKRLEMLQVEHESLKLEYEQHKQKMTLEYDERNKLIEQLQEKVSSLEKKLERNLSGDEHVQELLKEKTTLEQKLDETRQQLLTDRTHHAETVNLLETQKKELEQELQIATEALKKGKEEASEQDLQIQMLQTDLENERSKLQQQILSVKHEYEEKVAGLESQITALKTSWEFDKTATQHKLSQLEKENENLNKSREGYESSLKKQESELDRLKKELSSRETVSVEIAKALEETRKQKEELQQQVSHLTSLIEEKDQLIDEKSDMLLKKKEELNQLSQDREAVLLQMHQLQSDIEASNSRAAEKEETARKEIDELKLQIQECLLAREHKRNASELEESARALNNKHLHPPENRVMEQNGEVAAADIIQLQKENRELEQQIAEKNKMIKQLQQRMTELKKTLQKELKIRPDSEGPEVREKTNSEVPNASVTVTNNSDLNDSREINFEYLKHVVLKFMSCRESEAFHLIKAVSVLLNFSQEEENMLKETLEYKMSWFGSRPSPKGSIRPSISSPRTPWS
>56716_0:001caa_{"pub_og_id":"42510at33208","og_name":"golgin_A1_","level_taxid":33208,"organism_taxid":"56716_0","organism_name":"Cottoperca_gobio","pub_gene_id":"golga1","description":"golga1"}
MFAKLKKKIAEEAATAPRSGVRIPRTISKESITSVGADSGDDFASDGSSSRDDLPAQLLRRNDQIRKLEAKLSDYAEQLRIMQKTKDKLEIALEKQQDSSIKKLQDQNECHQASRAKVAEGMALALEKKDQEWVEKMTDVEKVYMEKASLSSRLEEMMEQSLALFQKRDDLDELEGFQQQELAKVKHMLLKKEEQQNQQDQELQLKEAEVQSAKRGLSEAKGKLQALEQQHEESCSLNTELEIEREELLLLREEADKKMSKLERRCQELQSVLQQVSEDFQKSQSMVPTLERSLHELQTEHDALKLQQQKAAVTEEDKERLLVDLQKKVISLERRLQGNLSQDEHLQEFLQEKSSLEQSLEETRAELLLVRTNHADTVSSLETQVSRMSCTITELQTLLRHKDDSSRAYRERTDTQIADLEQNVVESSERLKSAERQITDNQQHMDKLQGEWSAEKAFLDQQVCLLQQQSEEKASCLEESITALQTERQMLHDRIADLDDQRGEANSIVSQRAEELEQCRAELNSRQTVSTEIAKALEETRRQKEELQIQVGELTTSLQSSQQELSTVTEKLALNEEDIKTLQNEVQCLQASIVKLQEEVEHQRVQLEQMELDKDSQLISLREELLSQTQQLDSCQARISYLEVEVETLTEQLHSPEVCEEDQNGSVTVDDLDHIQKVNRELEQQLTDKNRTIKQLQQRLAELKRTLQKELKLKPEPEAEGKEKFPESRADKQERFCPELLPASMLSPPTSNTMVTNTSDLNDSREINFEYLKHVVLKFMSSRDVEAFQLIRAVSVLLNFSREEEDMLKQTLEYKMSWFGSKPSPKGTIRPSISGASTHWS
>84834_0:002676_{"pub_og_id":"42510at33208","og_name":"golgin_A1_","level_taxid":33208,"organism_taxid":"84834_0","organism_name":"Molothrus_ater","pub_gene_id":"118693383","description":"golgin_subfamily_A_member_1_isoform_X1"}
MFAKLKKKIAEEAAVAPRPGGNARMPRSVSKESITSVGADSGDDFASDGSSSREDLSSQLLRRNEQIRKLEVKLSDYADQIRNLQKIKEKLENALEKHQDSSMRKFQEQNEAHQASRAKMAEGMALALEKKDKEWMEKLAQVEKEKKMLQTQLQEMREQSLNLFQKRDEIDELEGFQQQEIAKVKHMLLKKEECLSRAEQELEARAQELSQAGAELQEARAEASGLSRDLQDLQQQFLQLQAHRDELMTAETNAENKITALELREQELQTVIQQLSVDLQNARVAGSGCEKRLEMLQVEHDSLKVEYEQEKEKMTFELAERDRLTEQLQEKVSSLEKKLERNLSGDEHVQELLKEKAALEQRLEESRQQVLTDRTQHSQALNQLETQNKQLEEKLRIATETLKKSKETAADQDLKIQKLQTDLEDERKQLQQQILSEKHQYDEKVTGLESQIAALEKAWELEKTTTQHRISQLEKENENLKGSKEEYESSLKQQESELNRLKNEMSSRETVSVEIAKALEETRKQREELQQQVSHLNTLIKEKEQLIDEKCDLLLKQKEELNQLSQDHEAVLLQVHQLQLDIEARQSQAVEIEETARKEIDELKLQVQECLLAREHEKNVLELEESTRALSNEHLPSPENSVVEQNGEVAAADVVQLQKDNRELEQQIAEKNKMIKQLQQRMTELKKTLQKELKIRPDSEVPELRANSEVPNASVTVTNNSDLNDSREINFEYLKHVVLKFMSCRESEAFHLIKAVSVLLNFSQEEENMLKETLEYKMSWFGSKPSPKGSIRPSISSPRTLWP
>205130_0:00209d_{"pub_og_id":"42510at33208","og_name":"golgin_A1_","level_taxid":33208,"organism_taxid":"205130_0","organism_name":"Mastacembelus_armatus","pub_gene_id":"golga1","description":"GRIP_domain-containing_protein"}
MFAKLKKKIAEEAATAPRSGVRIPRTISKESITSVGADSGDDFASDGSSSRDDLPSQLLRRNDQIRKLEAKLSDYAEQLRIMQKTKEKLEIALEKHQDSSIKKLQDQNESYQANRAKMAEGMALALEKKDQEWMEKMANVEKEKAALSAQLQEIMEQSVALFQKRDDLDELEGYQQQELAKVKHMLLRKEEQLSQQEVQLQQKEAEVQSAKRGLTEARGKLQALEQHYEESSRLTSELEIEREELLLLREEADKRIRELEGRCQELQSVIHQVSEDFQKSQNMVSKLEESLHDLQAEHDALKLQQQKAAVTEEDKGRLLVDLQKKVTSLERRLQGNLSQDEHLQELLQEKSSLEQNLEETRAELLAVRTNHAGTVSSLEAQVSRMSCSITELQTLLRHKEDSSRAYRERTDTQIANLEQQVLESSEKLKCAEQQFTEKQQHMEKLEGERSAEKAFLEHQVSLLQQQNQEKISRLEESISSLQTEKQMLQDRMADLDKERNDMKSTLRQQKEELEQYRAELTSRQTVSTEIAKALEETRRQKEELQIQVGDLTTSLQTSQQELSAVTEKLALREEDIKTLQIEVQSRQASIVQLQMEAEQLQAQLQQMELDKDSQLISLREELLSQTQHLDSCQTRISYLEVEVETLTEQLHSPELCEEDQNGSVTVDDLDHIQKVNRELEQQLSDKNRTIKQLQQRLAELKRTLQKELKLKPEPDAEGKEKLPENRTEKQERVCPDPPPASTPSPPVSNTTVTNTSDLNDSREINFEYLKHVVLKFMSSREAEAYQLIRAVSVLLNFTREEEDMLKQTLEYKMSWFGSKPSPKGTIRPSISGTSTHWS
>175836_0:002559_{"pub_og_id":"42510at33208","og_name":"golgin_A1_","level_taxid":33208,"organism_taxid":"175836_0","organism_name":"Buceros_rhinoceros_silvestris","pub_gene_id":"GOLGA1","description":"golgin_subfamily_A_member_1"}
MFAKLKKKIAEEAAIAPRPGGAARIPRSVSKESITSVGADSGDDFASDGSSSREDLSSQLFRRNEHIRKLEFKLSDYADQIRKLQKTTEKLENALEKHQDSSMRKFQEQNEAHQASRAKMAEGMALALEKKDQEWMEKLGQVEKEKKMLETQLQEMKEQSLNLFQKRDEIDELEGFQQQEIAKVKHMLLKKEESLGKAEQELEACTRELTHTKEVLRHASSESASLRKDLGELQQRFVELEAQRDELMTAETNAENKITALELREQELQTVIQQLSVDLQNARVAGSGCEKRLEMFQVEHESLKAEYEQHKQKMTFELAERNKLAEQLQEKVSSLEKKLERNLSGDEHVQELLKEKAALEQKLDENRQQVLSDRTHHTETVNWLETQNKELEQKLQMATEELKKSKEAAAEQDLRIQKLQTDLEDERRKLQQQILSEKDQYDQKVAGLESQIAALKTAWEFDKTATQQKISQLEKENENLNGSREEYESSLKNQESELTRLKDELSSRETVSVEIAKALEETRKQREELQQQVSHLASLVREKDQLIGEKCDMLLKQKEELNQLSRDREAILLQMHQLKSDLEASNSRAAEKEEAARKEIDELKLQIQECLLAREHDKNVSDLEDSSALNSHRCHSPESRVVEQNGEVAAADVVQLQKHNRELEQQVAEKNKMIKQLQQRMTELKKTLQKELKIRPDSEVPEGREKVSSEVPNASVTVTNNSDLNDSREINFEYLKHVVLKFMSCRESEAFHLIKAVSVLLNFSQEEENMLKETLEYKMSWFGSKPSPRGSIRPSISSPRTLWP
>221976_0:0033e3_{"pub_og_id":"42510at33208","og_name":"golgin_A1_","level_taxid":33208,"organism_taxid":"221976_0","organism_name":"Montifringilla_ruficollis","pub_gene_id":"121362384","description":"golgin_subfamily_A_member_1_isoform_X1"}
MFAKLKKKIAEEAAVAPRPGGTGRMPRSVSKESITSVGADSGDDFASDGSSSREDLSSQLLRRNEQIRKLEVKLSDYADQIRNLQKIKEKLENALEKHQDSSMRKFQEQNEAHQASRAKMAEGMALALEKKDKEWMEKLSQVEKEKKTLQVQLQEMREQSLNLFQKRDEIDELEGFQQQEIAKVKHMLLKKEESLGRAEQELEARARELSQARAELQEARGESSHLRRDLQHLQQHLLQLQARRDELMTAETNAENKITALELREQELQTVIQQLSVDLQNARVAGSGCEKRLEMLQVEHESLKVQYEQQKQKMTFELAERDRLTEQLQEKVSSLEKKLERNLSGDEHVQELLKEKAALEQRLEESRQQVLTDRTQHSEALNQLETQNKELEEKLRIATETLKKSQEAAADQDLRIQKLQTDLEHERKQLQQQILSEKHQYGEKVTGLESQIAALEKAWELDKTTTQNRISQLEKENENLKGSKEGYESSLKQQESELSRLKNEMSSRETVSVEIAKALEETRKQREELQQQVSHLNTLIKEKDQLIDEKCDLLLKQKEELNQLSQDHEAVLLQVHQLQLDIEARQSQAVEMEKTARKEIDELKLQVQECLLAREHEKNVLELEESTRALNNEHLPSPENSVVEQNGEVAAADVVQLQKDNRELEQQIAEKNKMIKQLQQRMTELKKTLQKELKIRPDSEVPELRANSEVPNASVTVTNNSDLNDSREINFEYLKHVVLKFMSCRESEAFHLIKAVSVLLNFSQEEENMLKETLEYKMSWFGSKPSPKGSIRPSISSPRTLWP
>441894_0:002106_{"pub_og_id":"42510at33208","og_name":"golgin_A1_","level_taxid":33208,"organism_taxid":"441894_0","organism_name":"Struthio_camelus_australis","pub_gene_id":"GOLGA1","description":"golgin_subfamily_A_member_1_isoform_X1"}
MFAKLKKKIAEEAGIAPRPGGAARIPRSVSKESIASMGADSGDDFASDGSSSREDLSSQLLRRNEQIRKLEVKLSDYADQIRNLQKIKEKLENALEKHQDSSMRKFQEQNEAHQANRAKMAEGMALALEKKDQEWMEKLGQVEKEKRMLETQLQEMREQSLNLFQKRDEIDELEGFQQQEMAKVKHMLLKKEESLSKAEQELEACTRELTHTKEVLQDTSGVSSGLRKDLQELRQQFLELEAQRDELMTAETNAENKITALELRERELQTVIQQFSVDLQNARVAGSGCEKRLEMLQVEHESLKVEYEQYKQKMTLEYNERNKLTELLQEKVSSLEKKLGRNLSGDEHVQELLKEKTTLEQKLDETRQQLLTDRTHHAEAVNILETQNKELEQKLQIATEALKKSKEEAGEQDLQIQMLQTDLENERSKLQQQILSVKHEYEKKVAGLESQIAALKTAWEFDKTAIQHKLSQLEKENEDLNESRDGYESSLKNQESELDTLKKELSSRETVSIEIAKALEETQKQKEELQQQVSHLASLIKEKDQLIDEKSVLLLKKKEELNQLSQEHDAVLLQIHQLQSDIEASNSRAAEKEETARKEIGELKLQIQECLLAREHERNFSELEESARALNNKHLPPPENRVMEQNGELATADIIQLQKENRELEQQIAEKNKMIKQLQQRMTELKKTLQKELKIRPDSEVPEVREKTNSEVPNASVTVTNNSDLNDSREINFEYLKHVVLKFMSCRESEAFHLIKAVSVLLNFSQEEENMLKETLEYKMSWFGSKPSPKGSIRPSISSPRTPWS
>9244_0:0029ba_{"pub_og_id":"42510at33208","og_name":"golgin_A1_","level_taxid":33208,"organism_taxid":"9244_0","organism_name":"Calypte_anna","pub_gene_id":"GOLGA1","description":"golgin_subfamily_A_member_1_isoform_X1"}
MFAKLKKKIAEEAAVAPRPGGAARIPRSVSKESITSLGADSGDDFASDGSSSREDLSSQLFRRNEQIRKLEVKLSDYADQIRNLQKIKEKLENALEKHQDSSMRKFQEQNEAHQASRAKMAEGMALALEKKDQEWMEKLGQVEKEKKMLETRLQEMREQSLNFFQKRDEMDELEGFQQQEIAKVKHMLLKKEESLNKTEQELEACTRELTHTKEKLQDVSSKSSGLRKELQELQQQFLELEAQRDELMTAETNAENKITALELRNQELQNVFQQLSVDLQNARVAGSGCEKRLEMLQAEHGSLKMEYEQHKQKMTFELAERNKLAEQLQEKVSSLEKKLEKNLSGDEHMQELLKEKATLEQQLGETRQQVLTDRTHHTETVNRLEIRSKELEQKLQIATEALKKSKEAAAEQDLKIQKLQTDLEDERSKLQQQILSEKHQYDQKVTGLESQIAALEKTWELDKIAAQHKISQLEKENENLNGSRKEYESSLKKQESELNRLKNELSSRETVSVEIAKALEETRKQREELQQQVSHLASLIKEKEQLIDEKHDMLLKQKEELNQLSQAHEAVLLQMHQLQSDLEASNSQAVEKEEMARKEIDELKLQIQECMEAREQDRNVSELEESTRALNQHFHSPEDHVVEQNGEVAAADIVQLQKDNRELEQQIAEKNKMIKQLQQRMTELKKTLQKELKIRPDNEVPEVREKANSEVPNAAVTVTNNSDLNDSREINFEYLKHVVLKFMSCRESEAFHLIKAVSVLLNFSQEEENMLKETLEYKMSWFGSKPSPRGSIRPSISSPRTLWP
>28829_0:0056fe_{"pub_og_id":"42510at33208","og_name":"golgin_A1_","level_taxid":33208,"organism_taxid":"28829_0","organism_name":"Solea_senegalensis","pub_gene_id":"122761913","description":"golgin_subfamily_A_member_1_isoform_X1"}
MFARLKKKLAEEAATAPRSGVRIPRTISKESITSVGADSGDDFASDGSSSRDDLPTLLLRRNDQIRKLEAKLSDYAEQLRIMQKTKDKLEIALEKHQDSAIKKLQEQSESHQAGRAKMAEGMTLALEKKDQDWMEKMEILEKEKTELSAQLQDMMEQSLTLFKKRDDLDELEGFQQQELAKVKHMLLRKEEQLNQQERQLHKKEAEVQSAKRGLSEARGKLQTLEQQHDESCRLNSELEIEREELLLLREEADRKISELEGKCQELQSVVQQVSEDFQKSQSMVSTLENSLRDLQTEHDSLKLQQQKAAVTKEEKERLLVDLQKKVTSLERRLQGNLSQDEHLQELLQEKSILEQSVAETRAELLTVRTNHADTVSSLEAQVSRMSCSITELQTLLRHKDDSSRAYRERTDTQVCNLEQQVLECSERLKSAEQHITDKQQHMDQLRAVWSAEKAFLDQQVCLLQQQSEEKVARLEQSIVSLEKDKQTLRDRLADVERQSDDVNATLTQRMEELEQCRLELNSRQTLSTEIAKALEESRRQKEELQKQVGEQATSLQSSQQELSTVTEKLALAEENITALQNEVQSGQASQVQLQEQDERLRAQLKQMELDRDSELSSLKTELLSQTEQLDRCQARVLYLEVEVETLTEQLHSPAVCEDDHNGSVTVDDLDHIHKVNRELEQQLNDKNRTIKQLQQRLAELKRTLQKELKLKSEPEAEVKEKLTESRAEKQERFCPELSPVSTLSPPTSNTTVTNTSDLNDSREINFEYLKHVVLKFMSSREAEAFQLIRAVSVLLNFSREEEDMLKQTLEYKMSWFGSKPSPKGTIRPSVSGTSTQWR
>110368_0:00050f_{"pub_og_id":"42510at33208","og_name":"golgin_A1_","level_taxid":33208,"organism_taxid":"110368_0","organism_name":"Bicyclus_anynana","pub_gene_id":"LOC112056777","description":"LOC112056777"}
MFASLKSKIKEETGSDISKLTSNWRSGAFLGRITLREDSSTTTSPSSSGGPGDTTSDSISPHLHAYLSDRTSGEVDHAALQQQYVDQLETKLKDRDVYWEQKIEELKLSLASVQGEEALAAQAVARTAQAEATQAISARDAAEKQLNELRARLAAAENAQDKLDALTEEVEQSRREWARERVELTAALGAADARARDLADQVELLKAALPPENPHHHMHDDDKREVKPTGCAEFDRLCRERAVLSRQLQEAKMALADVKTSWSGQIATLETQVARVSRQAGEEGTERRRIEAEKKELQEKLASMAAELDKTKQNLANSEAKDMTAEFEKRIEALIEENRELTEALENERTLVKILREKVDKSNRLYDEQKAEVNHLNSVMTDMQHDYVDIQRKFDKEKREKDEALLRNAHISQSVEMSHCNVRYLETEIVDLKQKITDLEAVIAQHKENQAECMIIKESEAARIKEIEQLQRRIELFAETESALRKSTQDLENEICDKNKKIKTLDNRISDMKKTLQRELQSSKSDLSSAEEQDISRRYLKHVVLRFLTARELEARQLTRALAVLLRLSAHEEALLRAALPARSGLSAWFPSLNT
>8996_0:002b41_{"pub_og_id":"42510at33208","og_name":"golgin_A1_","level_taxid":33208,"organism_taxid":"8996_0","organism_name":"Numida_meleagris","pub_gene_id":"GOLGA1","description":"golgin_subfamily_A_member_1"}
MFAKLKKKIAEEAAIAPRPGGAARIPRSISKESITSVGADSGDDFASDGSSSREDLSSQLFRRNEQIRKLEVKLSDYADQIRNLQKIKEKLENALEKHQDSSMRKFQEQNEAHQANRAKMAEGMALALEKKDQEWMEKVSHIEKEKKMLETQLQEMREQSLNLFQKRDEIDELEGFQQQEMAKVKHMLLKKEESLSKAERELEACTRELIHTKEMLQEASTESSSLQKDLQELQQQFLELEAQRDELRTTERNAENKITALELREQELQTIIQHLSVDLQNARVAGSGCEKRLETLQVEHESLKVEYEQNKLKMTFEFAERSKLTEQLQEKVSSLEKKLERNLSGDEHVQELLKEKACLEQKLDEASQQILTDRMHHADAVNQLEMQNRELEQKLQIATEALKTSKEAACEQDLKIQKLQMDLENERSKLQQQILSEKHQYEKVSELESQIAALETAWEFDKTAAEHKISQLEKENKNLNGSREEYENSLKEQESVLNRLREELSSRETVNIEIANTLEETEKQKDKLQQQVSHLASLIKEKDQLIDEKSGMLLKQKEELNQLSQDHEAALLQMHQLQSDIEAINSQAMEKEETARKEIEELKLQIQEFLLAREHERNVSELEESARALNEHLHLPENRVTEQNGEVAATDVIQLQKDNRELEQQIVEKNKMIKQLQQRMTELKKTLQKELKIRPDSEVPEVREKTNSEVPNASVTVTNNSDLNDSREINFEYLKHVVLKFMSCRESEAFHLIKAVSVLLNFSQEEENMLKETLEYKMSWFGSKPSPKGSIRPSISSPRTLWS
>8218_0:00056a_{"pub_og_id":"42510at33208","og_name":"golgin_A1_","level_taxid":33208,"organism_taxid":"8218_0","organism_name":"Gymnodraco_acuticeps","pub_gene_id":"LOC117558610","description":"LOC117558610"}
MFAKLKKKIAEEAATAPRSGVRIPRTISKESITSVGADSGDDFASDGSSSRDDLPAQLLRRNDLIRKLEAKLSDYAEQLRIMQKTKDKLEIALEMQQDSSIKKLQDQNETHQTSRAKMAEGMALALEKKDEEWIEKMTDLEKEKAALSARLEEMMEQSLALFQKRDDLDELEGFQQQELAKVKHMVRTCELDVWIYSRKIFMTFKSCSISKILQTSRL
>8218_0:004934_{"pub_og_id":"42510at33208","og_name":"golgin_A1_","level_taxid":33208,"organism_taxid":"8218_0","organism_name":"Gymnodraco_acuticeps","pub_gene_id":"LOC117533690","description":"LOC117533690"}
MQKTKDKLEIALEMQQDSSIKKLQDQNETHQTSRAKMAEGMALALEKKDEEWIEKMTDLEKEKAALSARLEEMMEQSLALFQKRDDLDELEGFQQQELAKVKHMLLKKEEQLSRKDQELQQKEAEVQSAKRGLSEVRGKLQTLEQQHAESCTINTELEIEREELLLLKEEAEQKLSELQAVLQRVSEDFHKSQGMVSTLERSLHELQTAHDALKLQQQKAAVTEEDKKRSLADLQKKVTSLERRLQGNLSQDEHLQEFLQEKCGLEQNLEETRAELLLVRTNHADTVSALETQVSKLNGNITELQTLLRHKDDSSRAYRDRTDTQIADLEQKVVESSDRLMSAEHQITEKQQHMEKLQGKCNAEKAFLDQQVCLLQQQSEEKASRLQQSISSLQTDRQLLHHRLADLDSQRDEATYSLSQRTEELEQCRSELNSRQTVSTEIAKALEESRRQKEELQTQVGELTASLQSSLQQVSTVNKKLSLKEEDIETLQSEVQCRQASLEQLQAEVEQQRVQLAQVELDKDSQLSSLREELLSQTQHLDTCQARISFLEVEVETLTEQLHSPEVCEEDQNGSVTVDDLDHIHKVNRDLEQQLTDKNRTIKQLQQRLAELKRTLQKELKLKPEPEAEGKEKFPESRAEKPERVYPEPPPASTLSPPTSNTTVTNTSDLNDSREINFEYLKHVVLKFMSCREAEAFQLIRAVSVLLNFSREEEDMLKQTLEYKMSWFGSKPSLKGAIRPSTNWS
>174628_0:0003eb_{"pub_og_id":"42510at33208","og_name":"golgin_A1_","level_taxid":33208,"organism_taxid":"174628_0","organism_name":"Bactrocera_latifrons","pub_gene_id":"GOLGA1_0","description":"GOLGA1_0"}
MFASLKNKIKEETGSDVASTATNTRHINHNNNRIRSRFSSTLSVNSTNEDAGGGGSVDSQSYGAEQLSTLRSQCNELTTKVTDLTTRLQTIQEEKTRIEKTNEILLETVKVAQTQKDIYCEEQEKIQNLQQSEIEKLKNLLSFREQEAVDRLAAMRQNQQQIENLTAELERLKQYEPMVEDLQDELERLRHSSQLGKNNLTTTLAAVEEENRHLKMRLQIMEQARLDAINSFSADEKMQALVQERKMLEQHLEEAHLQLSDIKSTWSGQNLSLETQVSRLSKQVAEETTEKRKALRARDDLNEKVKQLEFEMLKLKDDMKQREDKIKLLEEEIDELNMALKECREENEQQIIYERNKAETLENETKDLKLRISTADERFSEYATNAEHVAQSLRQQSTQLQEQLNEAQNLLETEKEEKLTALLRNAEISQSEEILRKELRMERDEANELHEKNEQLTSEMKVKTQELKQCKIEMEEIKTVMYKNEEKLKEIDEMQREISEKNKTIKVLNQRLADLKKTLQKEFHSAKSFEAEKERNGNCIAAKPPTNAIVVATSAAVANDTLACEHCGGVSATTSSSIVMDEVNFKYLKHVIVKFLTSREVEARHLIRAVATLLQLTKDEEKLLQDTLNWKMSWFGSKPNHGRGQHSFSIPPS
>48193_0:002276_{"pub_og_id":"42510at33208","og_name":"golgin_A1_","level_taxid":33208,"organism_taxid":"48193_0","organism_name":"Mugil_cephalus","pub_gene_id":"125012541","description":"golgin_subfamily_A_member_1_isoform_X1"}
MFAKLKKKIAEEAATAPRSGVRIPRTISKESITSVGADSGDDFASDGSSSRDDLPSQLLRRNDQIRKLEAKLSDYAEQLRIMQKTKEKLEIALERHQDSSIKKLQEQNESHQSNQAKMAEGMALALEKKDQEWMEKMADLEKEKTALSVRLEEMMEQSLALFQKRDDLDELEGFQQQELAKVKHMLLRKEELLSQRERELQQKEAEAKSAKRGLSETRGKLKALEEQHEESCRLNSEFEIEREEMLLLREEADKKVSELEGRCQDLQSVIQQVSEDFQKSQSMVSTLEKSLHELQTEHDALKLQQQKAAVTVEDKERVLVDLQKKVTSLERRLEGNLSQDEHLQEFLQEKSSVEQSLEETRAELLAVRTNHAETVASLETQVSRMSCTITELQTLLRHKDDSSRAYKERTDAQIATLEQQILESTEKLRSAEQQVTEKQQLVDKLQGEWSAEKAFLDQQVCLLDQQSQEKTSRLEESISSLQTDKQRLLERVAELDKQMDEVNSTLRTQTEEMEQCRAELSSRQTVSTEIAKALEETRRQKEELQTQVGELTTALQTSQQDLSTATRKLTLKEEDVLTLQSEVQSRQASLVQLQEEAVQLRDQLQQMELDKNSQLSSLREELLSQTQQLDSCQARISYLEVEVETLTEQLHSPEVCEEDQNGSVTVDDLDHIQKVNRDLEQQLSDKNKTIKQLQQRLAELKRTLQKELKLKPEPETEGKERFPEGRAEKLESAYSDTLPRSTPSPPTSNTTVTNTSDLNDSREINFEYLKHVVLKFMSSRDAEAYQLIRAVSVLLNFTREEEDMLKQTLEYKMSWFGSKPSPKGIIRPSISGASTNWS
>116150_0:0004ed_{"pub_og_id":"42510at33208","og_name":"golgin_A1_","level_taxid":33208,"organism_taxid":"116150_0","organism_name":"Pararge_aegeria","pub_gene_id":"120637213","description":"golgin_subfamily_A_member_1_isoform_X1"}
MFASLKSKIKEETGSDISKITSSWRSGAFLGRISLRDDSSTTTSPSSSGGPGDTTSDSISPHLHAYLSDRTAGEVDQAALQQQYVDQLETKLKDRDLYWEQKIEEIKLSLASVQGEEALAAQAVARTAQAEAAKAITARDAAEKQLNELRTRLAAAENAQDKLYALTEEVEQSRREWARERIELTAALGAADARTRDLADQLELLKAALPPENPHHHMHDDDKREVKPTGCAEFDRLCRERAVLTRQLQEAKMALADVKTSWSGQIATLETQVARVSRQAGEEGTERRRIESEKKELQEKLASMATELDKTKQNLANSEAKVARLNAEVLAQARDLKAIRASEERTAEMTAEFEKRIEALTEENRELAEALENERTLVKILHEKVDKSNRLYDEQKAEVNQLNSVMTDMQHDYIDIQRKLDKEKREKDEALLRNAHMSQNMEMSQCNIRYFETEIVDLRANITELEAVIAQHKENQAECMIIKENEAARTKEIEQLQRRIESFAETENSLRKSIQDLETEICDKNKKIKTLDNRIADMKKTLQRELQSSKSDLSSAEEQDISRRYLKHVVLRFLTARELEARQLTRALAVLLRLSAHEEALLRAALPGRTGLSAWFPSLNT
>52904_0:000b66_{"pub_og_id":"42510at33208","og_name":"golgin_A1_","level_taxid":33208,"organism_taxid":"52904_0","organism_name":"Scophthalmus_maximus","pub_gene_id":"118314198","description":"golgin_subfamily_A_member_1_isoform_X1"}
MFAKLKKKIAEEAATAPRSGVRIPRTISKESITSVGADSGDDFASDGSSSRDDLPAQLLRRNDQIRRLEAKLSDYAEQLRIMQKTKDKLEIALERHQDLSIKKFQDQNETHQASRAKMAEGMTLALEKKDQEWIEKMADVEKEKTALSAQLEEMMEQSLALFQKRDDLDELEGFQQQELAKVKHMLLRKEEQLSQQERELQKKDAEVQSAKRELSKARGKLQLLEQQHEESCRLNTELEIEREDLLLLREEADKKTGELEGRCQELHSVIQQVSEDFQKSQCVVSDLEKSLSDLQTEHDALKLQQQKAAVTEEDKERLLADLQKKVTSLDRRLQGNLSQDEHLQELLQEKSSLEQSLEETRAELLAVRTNHADTVSSLEAQVSRMSCSITELQTLLRHKDDSSRAYRERTDTQVAQLEQQILESSERLKSAQQQFTEKQQQMEKLRGVWSAEKAFLEQQVCLLQQQSEERGGRLEDSITSLEKDKLTLQDRVTDLERQRGEVDSTLRQQTEELEQCRSELSSRQTVSTEIAKALEESRRQKEELQTQVGEQATFLQTSQQQLTTVTERLAQREEDVRTLQNEVQSGKASQIQLQEEGERLRAQLQQVELDRDSQLIGLRKELLSQTQQLDGCQARVSYLEVEVDTLTEQLHSPEVCEEDQNGSVTVDDLDHIQKVNRELEQQLSDKNKTIKQLQQRLAELKRTLQKELKLKPDPEAEGKEKLLDSRAEKQERFCPEPPPASALSPPTSNTTVTNTSDLNDSREINFEYLKHVVLKFMSSREAEAFQLIRAVSVLLNFTREEEDMLKQTLEYKMSWFGSKPSPKGIIRPSVSGASSPWS
>8049_0:00172b_{"pub_og_id":"42510at33208","og_name":"golgin_A1_","level_taxid":33208,"organism_taxid":"8049_0","organism_name":"Gadus_morhua","pub_gene_id":"golga1","description":"golgin_subfamily_A_member_1_isoform_X1"}
MTAHRPSLIHRSPAAFQTRLQRDEEEMFAKLKKKIAEEAATAPRTGARIPRSASKESITSGGADSGDDFASDGSSSRDDLSSQVLRRNDQVRRLEAKLTDYAEQLRILQKTKEKVEFALEKHQDSSMRKLQEQNESNQAGRAKMAEGLTLALEKRDQEWMEKMGVLEKEKEVLRMQVEELTEKSLTLFQKRDDRDELETFQQQELAKVKHMLLRKEEQLSQREKELEGKEVQLQAARRSLAEAQGRLLLLGQEHQEISQLNTELEIEREELLVSRDEAESKVREAEQRSRLVEHRGRELQAVIQQVSEDFQKSQALVSCLERSLYSLQTEHNNLKLQQHKAEVVEEDHASTLSELQAKVVSLERRLQQEFSLDQHLQGLMEEKREVEQRLEKAREDLLEARTSHADTVSSLEAQVSMASGTVGELQTLIRHKEDSSKSYRERTDAQITALEQQVVEARGKVQRAEREITELQDELSTMQTGWLSEKASLDQQLVVEKQLREDTNDRLEQEKAIVKSESQTMQEALCLRMREVEEDKRCMEEEKRSLEEARRGMEEERDKAFTSLQARAEELTAARAELVSRQTVSVEIAMALEDSRRQKEELQAQVGDLLKSHDEVQQKVTGLTNQLAKREEQITMLKNDLEASRGGVVELQAQVQAQLEGQRAQAKQQEAEKDQQLACLREDAVSQLQLLDSCQSRISFLEVEVETLTEQLQPPDTCVPPELNGAVTVDDLDLLQKTNRDLEQQLADKNRTIKQLQQRLAELKRTFQKELKLKPDLEPQGRVERAAEDRGERQDQRPSSDPLATTCTSFTTSSPAPPPGPAPLPGLATPRRPTSTCTVTVTNTSDLNDSREINFEYLKHVVLKFMSCREAEAFHLIRAVSVLLNFTREEEDLLKKTLEYKMSWFGSKPSPKGSIRPSISGAAAQWS
>1250792_0:002f0c_{"pub_og_id":"42510at33208","og_name":"golgin_A1_","level_taxid":33208,"organism_taxid":"1250792_0","organism_name":"Melanotaenia_boesemani","pub_gene_id":"121649091","description":"golgin_subfamily_A_member_1_isoform_X1"}
MFAKLKKKIAEEAATAPRTGVRIPRTISKESITSVGADSGDDFASDGSSSRDDLPAQLLRRNEQIRKLEAKLSDYAEQLRIMQKTKDKLEIALERHQDSSIKKLQEQNESHQASRAKMAEGMTLALEKKDQEWMDKLAGVEQEKTALSARLDDMMEQSLALFQKRDDLDELEGFQQQELAKLKHMLLRKEELLSQREQELQQKEADVQSAKRGMSEARGKLQALQQQHDESCRLNSELEIEREELLLLREEADKKISELEGRCQELQSIIQQVSEDFQRSQSMVSTLEKSLHDLQTEHDSLKLQQQKAAVNEEDKDRLLMELQKKVSSLERRLQGNLSQDEHLQELLQEKSSLELSLEETRAELLAVRTNHADTVSSLEAEVSKKSCSITELQTLLRHKDDSSRAYRERTDTQITSLDQQVLEGRARLKTAEQQITEKQQHIEKLQGEWSAEKAFLDQQLCLLEQQSQEKTSRLEESIASLQTDKQKLVDTVADLEKQLVEANSNLKQRTEELELCKAELNSRQTVSTEIAKALEETRRQKEELQTQVGEVTTALQNSQQELSSVSEKLTLREEDVKTLQNEVQSRQESLVQLQEETKQLQAELQQMELDKDSQLTSLKEELLGQTQQLDSCQARISYLEVEVETLTEQLQSPEVCEEDQNGSVTVDDLDHIQKVNRELEQQLSDKNRTIKQLQQRLAELKRTLQKELKLKPEPEVEGKEKMPESRAEKQERVFPDPPPAFSPSPPTSNTTVTNTSDLNDSREINFEYLKHVVLKFMSSREAEAYQLIRAVSVLLNFTREEEDMLKQTLEYKMSWFGSKPSPKGIIRPSISGASTQWS
>43700_0:00193d_{"pub_og_id":"42510at33208","og_name":"golgin_A1_","level_taxid":33208,"organism_taxid":"43700_0","organism_name":"Monopterus_albus","pub_gene_id":"golga1","description":"golgin_subfamily_A_member_1_isoform_X1"}
MFAKLKKKIAEEAATAPRSGVRIPRTISKESITSVGADSGDDFASDGSSSRDDLPSQLLRRNDQIRKLEAKLSDYAEQLRIMQKTKEKLEIALEKHQDSSIKKLQDQSESYQANKAKMAEGMTLALEKKDQEWMEKMANMEKEKAALSARLEEMMEQSLALFQKRDDLDELEGFQQQELAKVKHMLLKKEEQLSQRERDLHQKEAELKSAKLGLSETRGKLQTLEQHYEESCRLSSELEIEREELLLLREEADRKISELEVQCQDLQSVIQQVSEDFQKSQSMVSTLQKSLSDLQTEHDTLKLQQQKAAVTEQDKERLLMELQKKVTSLERRLQGNLSQDEHLQELLQEKSSVEQTLEETRAELLAVRTSHADTVSSLEAQVSRMSCSITELQTLLRHKEESSRAYRERTDTQIANLEQRVLEGSEKLKSTEQQMTEKQQHINKLQGEWSAEKAFLDQQVCLLQQQSQEKASRLEESIASLQTDKQMLEDRVVELETERNDVKSTVRQQTEELEQCRAELNSQQMVCAEITKALEETRQQKEELQTQVGELARSLQSSQQEMSTVTEKLTLKEKDIQTLQNEVQSRQASLVQLREEAGRLQVQLQQVEMDKDSQLISLRKELLSQTQQLDSCQARISYLEVEVETLTEQLHSPDVCEEDQNGSVTVDDLDHIQKVNRELEQQLSDKNRTIKQLQQRLAELKRTLQKELKLKSEPEVEGKEKLPESRAEKQEKVCQDPPPASTPSPPTSSTTVTNTSDLSDSREINFEYLKHVVLKFMSSREAEAYQLIRAVSVLLNFTHEEEDMLKQTLEYKMSWFGSKPSPKGIIRPSISGTSTQWS
>279965_0:0037f7_{"pub_og_id":"42510at33208","og_name":"golgin_A1_","level_taxid":33208,"organism_taxid":"279965_0","organism_name":"Antrostomus_carolinensis","pub_gene_id":"GOLGA1","description":"golgin_subfamily_A_member_1"}
MFAKLKKKIAEEAAIAPRPGGAARIPRSVSKESITSVGADSGDDFASDGSSSREDLSSQLFRRNEQIRKLEVKLSDYADQIRNLQKIKEKLENALEKHQDSSMRKFQEQNEAHQASRAKMAEGMALALEKKDQEWMEKLGQIEKEKKMLETQLQEMREQSLNLFQKRDEIDELEGFQQQEIAKVKHMLLKKEESLSRTEQELEACTRELTHTKEMLQDASSESSGLRKDLQELQQQFLELEAQRDELMTAETNAENKITALELREQELQTVIQQLSVDLQNARVAGSGCEKRLEKLQVEHESLKVEYEQHKQKMTFKFAERNKLTEQLQEKVSSLEKKLERNLSGDEHVQELLKEKATLEQKLDETRQQVLTDRTRHAEVVNQLETQNKELEQKLQTAAEALKKSKEAAAEQDLKIQKLQTDLEDERSKLQQQILSEKHQYDQKVTGLESQIAALERAWEFDKTTAQHRISQLEKENENLNGSREEYESSLKKQESELNRLKNELSSRETVSVEIAKALEETRKQREEFQQQVSHLASLIKEKDQLIDEKCDLLLKQKEELNQLSQDHEAVLLQMHQLQSDIEASNSRAVEKEETARKEIEELKLQVQECLLAREHEKNVSELEESTRALNDKHLHSPETPLVEQNGEVAAADVLQLQKDNRELEQQITEKNKMIKQLQQRMTELKKTLQKELKIRPDSEVPEVREKANSEVPNASVTVTNNSDLNDSREINFEYLKHVVLKFMSCRESEAFHLIKAVSVLLNFSQEEENMLKETLEYKMSWFGSKPSPKGSIRPSISSPRTLWP
>208333_0:002db4_{"pub_og_id":"42510at33208","og_name":"golgin_A1_","level_taxid":33208,"organism_taxid":"208333_0","organism_name":"Girardinichthys_multiradiatus","pub_gene_id":"124877693","description":"golgin_subfamily_A_member_1_isoform_X1"}
MFAKLKKKIAEEAATAPRSGVRIPRTISKESIASVGADSGDDFTSDGSSSRDDLSAQLHRRNDQIRKLEAKLSDYAEQLRIMQKTKDKLEIALERHQDSSIKKLQEQNESHQSSRAKMAEGMALALEKKDQEWMEKMADVEKLLRKEELLSQQERELQQKEAEIQSAKRGLSEARGKFQAMQQQHEESCRLNSELEIEREELLHLREEADKKISELEGRCQELQAVIQQISEDFQLSQNMVSSLEKSLHDLQAENESLKLQQQKAAVMEEEKARLLVELQKKVSSLERRLQGNLSQDEHLQELLQEKSNLELNLEETRKELLIVRTNHTDTVSTLEAQVSRMSGSITELQTLLRHKDDSSKAYRERTDTQIASLERQVLENTERMKCAEQQVTEKQQLIDKLHGEQNTEKAFLEQQICLLEQQREERTSFLEETISCLQTDKQSLLDRVAELDKQMLEANSILKQQAEELENCKAELNSRLTVSTEIAKSLEETRRQKEELQTQVGELTVGLQKSQQEFSTAAKKLRLRDEDVQTLQNELQSRQDSLAHLQEETKRLHTQLQQMELDKDSQLRSLREELLSQTQQLDSCQARISYLEVEVETLTEQLQSPEVCEEDQNGCVTVDDLDHLQRVNRDQEQQLSDKNRTIKQLQQRLAELKRTLQKELKLKPEPEAEGKEKSLESRAEKQERFISDPPPAAAPSPPTSNTTVTNTSDLNDSREINFEYLKHVVLKFMSSREAEAYQLIRAVSVLLNFTREEEDMLKQTLEYKMSWFGSKPSPKGIIRPSISGSSTHWS
>8240_0:00257d_{"pub_og_id":"42510at33208","og_name":"golgin_A1_","level_taxid":33208,"organism_taxid":"8240_0","organism_name":"Thunnus_maccoyii","pub_gene_id":"121903824","description":"golgin_subfamily_A_member_1"}
MFAKLKKKIAEEAATAPRSGVRIPRTISKESITSVGADSGDDFASDGSSSRDDLPAQLLRRNDQIRRLEAKLSDYAEQLRIMQKTKDKLEIALEKHQDSSIKKLQDQSETHQASRAKMAEGMTLALDKKDQEWMEKMAVLEKEKAALSARLEEMMEQSLTLFQKRDDLDELEGFQQQELAKVKHMLLRKEEQLGQRERELQQKEAEVHSAKRGLSETREKLQALQQQHKESCTLNAELEIEREELLLLREEADKKISELEGQCQELQSVIQQISEDFQKSQSIVSSLEKSLHDLQTEHDALKLQQQKAAVSEEDKERLLVDLQKKVTSLERRLQGNLSQDEHLQELLQEKSSLEQSLEETRAELLAVKTNHADTVSSLEAQVSKMSCSITELQTLLRHKDESSRAYRERTDTQIANLEQQVLESSERLKSAEQQITEKQQHVEKLQGEWSAEKAFLDQQVCLLQQQSEEKASRLEGSIASLQTDRQTMQDRLADLEKQKDEANSSLRQRTEELEQCTVELNSRQTVSTEIAKALEETRRQKEELQTQVGEMTVSLQSSQQEVSTVSEKLALREEDIKALQNEVQSRQASLVQLQEEFERQRVQLEQMELDKDSQLMSLREELLSQTQQLDGCQARISYLEVEVETLTEQLHSPAVCEEDQNGSVTVDDLDHIQKVNRELEQELGDKNRTIKQLQQRMAELKRTLQKELKLKPEPEAEVKEKLTESRAEKLERVCPDPLPAFSPSPPASNTTVTNTSDLNDSREINFEYLKHVVLKFMSSREAEAYQLIRAVSVLLNFTREEEDMLKQTLEYKMSWFGSKPSPKGIIRPSISGASTSWS
>8839_0:002eaa_{"pub_og_id":"42510at33208","og_name":"golgin_A1_","level_taxid":33208,"organism_taxid":"8839_0","organism_name":"Anas_platyrhynchos","pub_gene_id":"GOLGA1","description":"golgin_subfamily_A_member_1_isoform_X1"}
MFAKLKKKIAEEAAVAPRAGGAARIPRSISKESITSVGADSGDDFASDGSSSREDLSSQLFRRNEQIRKLEIKLSDYADQIRNLQKIKEKLENALEKHQDSSMRKFQEQNEAHQANRAKMAEGMALALEKKDQEWMEKLGQVEKEKKMLEKQLREMREQSLNLFQKRDEIDELEGFQQQEMAKVKHMLLKKEESLSKAEQELEARTQELAHTKEVLQDASNESSGLRKDLQELQQQFLELEAQRDELRTAETNAENKITALELREQELQTVIQKLSVDLQNAQVAGSGCEKRLEMLQVEHESLKVEYEQHKLKMTFEFAERNKLTEQLQEKVSSLEKKLERNLSGDEHMQELLKEKAALELKLDETRQQILTDRMHHADTVNQLETQNRELEQKLQTTTETLKKIKESAGEQDLKIQKLETDLENERNKLQQQLSSEKHQYEQKVTGLESQIAALQTAWEFDKTSTQHKISQLEKENEHLNESREKYESSLKNQESELNRLKKELSSRETVSTEIAKALEETRKQREEFQQQVSHLASLIEEKDRLIGEKSDVLLKQKEELNQLRQDHEAVLLQMHQLQSDIEACNSQAMEKEEMARKEIDELKLQVQECMLAREHEKNVSDLEESAGPLNNEHLHPPENRVMEQNGEVAAADVIQLQKDNRELEQQIVEKNKMIKQLQQRMTELKKTLQKELKIRPDSEVPEVREKTNSEVPNTSVTVTNNSDLNDSREINFEYLKHVVLKFMSCRESEAFHLIKAVSVLLNFSQEEENMLKETLEYKMSWFGSKPSPKGSIRPSISSPRTLWS
>9002_0:00298a_{"pub_og_id":"42510at33208","og_name":"golgin_A1_","level_taxid":33208,"organism_taxid":"9002_0","organism_name":"Centrocercus_urophasianus","pub_gene_id":"122166759","description":"golgin_subfamily_A_member_1"}
MFAKLKKKIAEEAAIAPRPGGAARIPRSISKESITSVGADSGDDFASDGSSSREDLSSQLFRRNEQIRKLEVKLSDYADQIRNLQKIKEKLENALEKHQDSSMRKFQEQNEAHQANRAKMAEGMALALEKKDQEWLEKLTHIEKEKKMLETQLQEMKEQSLNLFQKRDEIDELEGFQQQEMAKVKHMLLKKEESLSKAEQQLEARTRELIHAKEMLQEASSESSGLRKDLQELQEQFLELEARRDELMTAERNAENKITALELREQELQAVIQHLSVDLQNARVAGSGCEKTLETLRAEHESLKVEYEQHKLKMTFEFDERRKLIEQLQEKVSSLEKKLERNLSGVEHVQELLKEKASLEQKLDEASQQILTDRMHHVNAVNRLETQNRELEQKLQVATEALKTSKEEACEQDLKIQKLQMDLESERSKLQQQVLSERHQYEQKASELESQIAALQTAWDFDKAAAQHRISQLEKENENLSGSREEYESSLKKQESVLNKLKEELSNRETVNTEIANTLEETEKQKDKLQQQVSHLASLIKEKDRLIDEKSGMLLKQKEELNQLSQDHEAALLQMHQLRSDIEASNSQAVEKEAAARKEIEELKLQIQEFLLAREHEKNVSELEESTGALNEHLDLPENRVTEQNGEVTVTDVVQLQKDNRELEQQIVEKNKMIKQLQQRMTELKKTLQKELKIRPDSEVPEVREKTNSEVPNAAVTVTNNSDLNDSREINFEYLKHVVLKFMSCRESEAFHLIKAVSVLLNFSQEEENMLKETLEYKMSWFGSKPSPKGSIRPSISSPRTLWS
>375764_0:002485_{"pub_og_id":"42510at33208","og_name":"golgin_A1_","level_taxid":33208,"organism_taxid":"375764_0","organism_name":"Sphaeramia_orbicularis","pub_gene_id":"golga1","description":"GRIP_domain-containing_protein"}
MFAKLKKKIAEEAATAPRSGVRIPRTISKESITSMGADSGDDFASDGSSSRDDLPAQLLRRNDQIRKLEAKLSDYAEQLRIMQKTKDKLEIALEKHQDSSIKKLQDQSESHLASRAKMAEGMTLALEKKDQEWIEKLEAVEKEKAALSARVEEMMEQSLTLFQKRDDQDELEGFQQQELAKVKHMLLRKEEQLSQRERELQQKEAEVQSAKRGMSEARGKLQSLEQQHDESCRLNAELEIEREELLLLREEADKKIGDLEGRCQQLQTVIQQVSEDFQKSQSMVSTLESSLQELQTEHDAVKLQQQKAAVTEEEKERTLVDLQKKVTSLERRLQGNLSQDEHLQELLQEKSTLEQNLEETRAELLTVRTNHADTVSSLEAQVSRMSGSITELQTLLRHKEESSRAYRERTDTQISNLEQQISESNERLKVTEQQITEEQQHTEKLRGEWSAEKAFLDQQLCLLEQQSQEKTNRLEKTISSLQTEKQMLQDRVADLEKQMNEAQSTVKQRTEELEESRAELNSRQTVSTEIAKALEETRRQKEELQTQVGELTTSLQTSQQELSTVCEKLALREEDIKMLHNEVQSREASLVQVQEELERQRAELQQMQQDKDSELRSLREELLSQTQQLDSCQARISYLEVEVETLTEQLQSPEVCEEEQNGTVTVDDLDHIQKVNRDLEQQLSDKNRTIKQLQQRLAELKRTLQKELKLKPEPETEGKEKAPESRAEKQETVYPVLPPASSPSPPTSNTTVTNTSDLNDSREINFEYLKHVVLKFMSSRDAEAYQLIRAVSVLLNFTREEEDMLKQTLEYKMSWFGSKPSPKGIIRPSISGSSSHWS
>198719_0:000b9b_{"pub_og_id":"42510at33208","og_name":"golgin_A1_","level_taxid":33208,"organism_taxid":"198719_0","organism_name":"Drosophila_innubila","pub_gene_id":"LOC117785655","description":"golgin_subfamily_A_member_1_isoform_X1"}
MFATLKNKIKEETGEDVSTSTSQTQQRHTNNNNINNNNNYRLRSRRVSINSNLADDVGGGNVVGGIYNESEQVCQLRSQCNELSSRVSILNQSIQQLQEEKTRVDKTNEILLESVRVAQTQKDIYCEEQEKIQNLQQIEIDKLKNLLGFREQEAVDHMSSIRQYQQQIDNLNQEMDRLRTIEPIAEDLRDELEQLRHATQQEKKQLTTTLAAVQEENRNMKMRLRIVEESRLETLSKLSADQQVQALVHEHKLLEQHLEEAHLQLSDIKSSWSGQNFALEKQVSRLSQQVAEETTEKRKALKSRDDAIESRKQVEFELEKASTEIKQRNEKIKILEDEVDELTVALKECREENEQQIIFERNKSETLAAETKDLKMRIATADERFSEYVKNAEQIAQKLRTQITEKQDLLNDTQTKLEVEREEKLTALLRNAEISQSEEILKKELRMEQTESSDLHDKNKQLENDVQEARVSLKSLNEAAEQNAKELAKYEQAQREIIEKNKTIKTLNQRLGDLKKTLQKEFRSSQTATIDVDTDQVIPAFRISHAPLESFQSDNKPNCIIMDEVNFKYLKHVVVKFLTSREVEARHLVKAVSTLLQLSQEEEQLLHDTLNWKMSWFGVKPS
>9054_0:002226_{"pub_og_id":"42510at33208","og_name":"golgin_A1_","level_taxid":33208,"organism_taxid":"9054_0","organism_name":"Phasianus_colchicus","pub_gene_id":"GOLGA1","description":"golgin_subfamily_A_member_1"}
MFAKLKKKIAEEAAIAPRPGGAARIPRSISKESITSVGADSGDDFASDGSSSREDLSSQLFRRNEQIRKLEVKLSDYADQIRNLQKIKEKLENALEKHQDSSMRKFQEQNEAHQANRAKMAEGMALALEKKDQEWLEKLSHIEKEKKTLETQLQEMREQSLNLFQKRDEIDELEGFQQQEMAKVKHMLLKKEESLSKAEQELEARTRELIHAKEMLQEASTESSGLRKDLQELQEQFLELEARRDELMTAERNAENKITALELREQELQTVIQHLSVDLQNARVAGSGCEKRLETLLVEHESLKVEYEQHKLKVTFEFDERSKLIEQLQEKVSSLEKKLERNLSGVEHVQELLKEKASLEQKLDETSQQILTDRMHHVNAVNQLETRNRELEQKLQIATEALKTSKEEACEQDLKIQKLQMDLESERSKLQQQVLSEKHQYEQKASELESQIAALQTAWEFDKTAAEHKISQLEKENENLNGSREEYESSLIKQESLLNKLKKELSSRETVNNEIANTLEETEKQKDKLQQQVSHLASLIKEKDRLIDEKSGMLLKQKEELNQLSQDHEAALLQMHQLRSDVEASNSQAVEKEETARKEIEELKLQIQEFLLAREHEKNVSELEESARALNEHLHLPENCMTEQNGEVTATDVIQLQKDNRELEQQIVEKNKMIKQLQQRMTELKKTLQKELKIRPDSEVPEVREKTNSEVPNAAVTVTNNSDLNDSREINFEYLKHVVLKFMSCRESEAFHLIKAVSVLLNFSQEEENMLKETLEYKMSWFGSKPSPKGSIRPSISSPRTLWS
>8869_0:002f3b_{"pub_og_id":"42510at33208","og_name":"golgin_A1_","level_taxid":33208,"organism_taxid":"8869_0","organism_name":"Cygnus_olor","pub_gene_id":"121057356","description":"golgin_subfamily_A_member_1_isoform_X1"}
MFAKLKKKIAEEAAVAPRAGGAARIPRSVSKESITSVGADSGDDFASDGSSSREDLSSQLFRRNEQIRKLEIKLSDYADQIRNLQKIKEKLENALEKHQDSSMRKFQEQNEAHQANRAKMAEGMALALEKKDQEWMEKLGQVEKEKKMLEKQLREMREQSLNLFQKRDEIDELEGFQQQEMAKVKHMLLKKEESLSKAEQELEARTQELAHTKEVLQEASGESSGLRKDLQELQQQFSELEAQRDELRTAETNAENKITALELREQELQTVIQQLSVDLQNAQVAGSGCEKRLEMLQVEHESLKVEYEQHKLKMTFEFAERNKLTEQLQEKVSSLEKKLERNLSGDEHVQELLKEKAALELKLDETRQQILTDRMHHTDTVNQLETQNRELEQKLQITTETLKKIKEAAGEQDLKIQKLQTDLENERNKLQQQISSEKHQYDEKVTELESQIAALETAWEFDKTSTRHKISQLEKENEHLNESREKYESSLKNQESELNRLKKELSSRETVSTEIAKALEETRKQREELQQQVSHLASLIKEKDRLIGEKSDVFLKQKEELNQLRQDHEAVLLQMHQLQSEIEACNSQAVEKEETARKEIDELKLQVQECMLAREHEKNVSDLEESAGALNDEHLHPPENRVMEQNGEIAAADVIQLQKDNRELEQQIAEKNKMIKQLQQRMTELKKTLQKELKIRPDSEVPEVREKTNSEVPNTSVTVTNNSDLNDSREINFEYLKHVVLKFMSCRESEAFHLIKAVSVLLNFSQEEENMLKETLEYKMSWFGSKPSPKGSIRPSISSPRTLWS
>59729_0:002c20_{"pub_og_id":"42510at33208","og_name":"golgin_A1_","level_taxid":33208,"organism_taxid":"59729_0","organism_name":"Taeniopygia_guttata","pub_gene_id":"GOLGA1","description":"GRIP_domain-containing_protein"}
MFAKLKKKIAEEAAVAPRPAGTARIPRSVSKESITSVGADSGDDFASDGSSSREDLSSQLFRRNEQIRKLEVKLSDYADQIRNLQKIKEKLENALEKHQDSSMRKFQEQNEAHQASRAKMAEGMALALEKKDKEWMEKLGQVEKEKKMLQTELQEMREQSLNLFQKRDEIDELEGFQQQEMAKVKHMLLKKEESLSRAEQELEARAQELSRARAELQEARSESWGLRRDLQGLQQQLLELQAQRDELMTAETNAENKITALELREQELQTVIQQLSVDLQNARVAGSGCEKKLEMLQMERESLKVEYEQQKQKMTFELAERDKLTEQLQEKVSSLEKKLERNLSGDEHVQELLKEKAALEQRLEESRQQVLTDRTQHGEALNQLETQNKELEEKLRIATETLKKSQEAAADQDLKIQKLQADLEDERKQLQQQILSEKHDYDQKVTGLESQIAAIEKAWELDKTTTQHRISQLEKENEDLKGSKEGFESSLKQQESELNRLKNEMSSRETVSVEIAKALEETRKQREELQQQVSHLNTQIKEKDHLIDEKCDLLLKQKEELNQLSQDHEAVLLQVHQLQMDIEARQSQAVEIEKTARKEIDELKLQVQECLLAREHEKNVLELEESTRALNNEHLPSPENSVVEQNGEVAAADVVQLQKDNRELEQQIAEKNKMIKQLQQRMAELKKTLQKELKIRPDSEVPELRANSEVPNATVTVTNNSDLNDSREINFEYLKHVVLKFMSCRESEAFHLIKAVSVLLNFSQEEENMLKETLEYKMSWFGSKPSPKGSIRPSISSPRTLWP
>8884_0:002c27_{"pub_og_id":"42510at33208","og_name":"golgin_A1_","level_taxid":33208,"organism_taxid":"8884_0","organism_name":"Oxyura_jamaicensis","pub_gene_id":"118175326","description":"golgin_subfamily_A_member_1_isoform_X1"}
MFAKLKKKIAEEAAVAPRAGGAARIPRSISKESITSVGADSGDDFASDGSSSREDLSSQLFRRNEQIRKLEIKLSDYADQIRNLQKIKEKLENALEKHQDSSMRKFQEQNEAHQANRAKMAEGMALALEKKDQEWMEKLGQVEKEKKMLEKQLREMREQSLNLFQKRDEIDELEGFQQQEMAKVKHMLLKKEESLSKAEQELEACTQELAHTKEVLQDASSESSGLRKDLQELQQQFLELEAQRDQLRTAETNAENKITALELREQELQTVIQQLSVDLQNAQVAGSGCEKRLEMLQVEHESLKVEYEQHKLKMTFEFAERNKLTEQLQEKVSSLEKKLERNLSGDEHVQELLKEKAALELKLDETRQQIVTDRMHHADTVNQLETQNRELEQKLQITTETLKKTKEAAGEQDLKIQKLQTDLENERNKLQQQISNEKHQYEQKVTELESQIAALETAWEFDKTSTRHKISQLEKENEHLNESREKYESSLKNQESELNRLKKEISSRETVSTEIAKALEETRKQREEFQQQVSHLASLIKEKDRLIDEKSGVLLKQKEELNQLRQDHEAVLLQMHQLQSDIEACNSQAVEKEETARKEIDELKLQVQECMLAREHEKNVSDLEESAGALNNEHLHPPENRVMEQNGEIAAADVIQLQKDNRELEQQIVEKNKMIKQLQQRMTELKKTLQKELKIRPDSEVPEVREKTNSEVPNTSVTVTNNSDLNDSREINFEYLKHVVLKFMSCRESEAFHLIKAVSVLLNFSQEEENMLKETLEYKMSWFGSKPSPKGSIRPSISSPRTLWS
>105023_0:0045b8_{"pub_og_id":"42510at33208","og_name":"golgin_A1_","level_taxid":33208,"organism_taxid":"105023_0","organism_name":"Nothobranchius_furzeri","pub_gene_id":"GOLGA1","description":"GOLGA1"}
MFAKLKKKIAEEAATAPRSGVRIPRTISKESITSVGADSGDDFASDGSSSRDDLSAQLLRRNHQIRKLEAKLSDYAEQLRIMQKTKEKLEIALERHQDSSIKKLQEQSESHQANRTKMAEGMAVALEKKDQEWMEKLAALEREKSALSAQLEEMMKQSLTLFQKRDDLDELDGFQQQELAKVKHMLLRKEELLGQQEQELQQKEVEVEGAKQGLSEVRGQVQALQRQLEKSCRLNSELQSEREELLLLQEEDEQKVSELEARCQELQSVIQQVSEDFQMSQNMVATLEKSLRDLQAEHDALKVQQQKAAVTEEDKERLLVEFQKKVSSLERRLQGNLSQDEHLQELLQEKSSLEMSLENTRAELLSVRTNHADTVSSLEAQVSRMSCSISDLQNLLRHKEDSSRAYRERTDTQIANLEQQVLESSEKLKRTEQMITEEQQSKEKLRGEWTAEKAFLDQQLCLLEQQSQEKVSRLEGRVSCLQTDKWMLQDRLTDLEKQVAETNALLQQRTEELERSAVELNSQLMVSADISRSLDETRRQKEDLQAQVGELNDALRNSNQEVFTISKKLSLREEDVGTLQDEVRCQQDRLLSLQEETQCVRDQLQQMEVHKDSQLRSVREELLVQTQQVDSCQARISYLEVEVETLTEQLQTPEVCEEDQNGSVTVDDLDHIQRINRDLEQQLGDKNRTIKQLQQRLAEMRRTLQKELKLKPEVEAEGKEKPEPVCPEPPSTPAPSPPTSRTTVTNTSDLNDSREINFEYLKHVVLKFMSSRDAEAYQLIRAVSVLLSFTREEEEMLKQTLEYKMSWFGSKPSPKGIIRPSISGASTHWS
>451745_0:001d2f_{"pub_og_id":"42510at33208","og_name":"golgin_A1_","level_taxid":33208,"organism_taxid":"451745_0","organism_name":"Nematolebias_whitei","pub_gene_id":"119413714","description":"golgin_subfamily_A_member_1"}
MFVVQISFLEVEVETLTEQLHSPEVCEENQNGSVTVDDLDHLQRVNRELEQQLGDKNRTIKQLQQRLAELKRTLQKELKLKPDTEAEGKEKSPESRSEKQESVNPDPPPASAPSPPTSNTTVTNTSDLNDSREINFEYLKHVVLKFMSSREAEAYQLIRAVSVLLNFTREEEEMLKQTLEYKVGVSLMLTMFSLHLNKPVK
>451745_0:001ee7_{"pub_og_id":"42510at33208","og_name":"golgin_A1_","level_taxid":33208,"organism_taxid":"451745_0","organism_name":"Nematolebias_whitei","pub_gene_id":"119413713","description":"golgin_subfamily_A_member_1"}
MFAKLKKKIAEEAATAPRAGVRIPRTISKESITSVGADSGDDFGSDGSSSRDDLSAQLLRRNGQIRKLEAKLSASIKKLQEQNESHQVSRAKMAEGMSLALEKKDQEWMEKMAGLEELLRKEELLSRREAELQQKEAELQSATRGLSEARGKLQALQQQQDHSCRLNSEFEIEREELLLLREEGDKKISELEGQCQELQSVIQQVSEDFQMSQNMVSALEKSLQELQTEHDTLKVQQQKASVTEEDKERLLVELQKKVSSLERRLQGNLSQDEHLQELLLEKSSLELSLEGTRAELLAVRTNNADTVSSLEAQVSKLSCSVSELQTLLRHKDDSSRAYRERTDAQVS
>409849_0:001d8d_{"pub_og_id":"42510at33208","og_name":"golgin_A1_","level_taxid":33208,"organism_taxid":"409849_0","organism_name":"Periophthalmus_magnuspinnatus","pub_gene_id":"golga1","description":"golgin_subfamily_A_member_1"}
MFAKLKKKIAEEAATAPRTGVRIPRTISKESITSVGADSGDDFASDSSSSRDDLPAQLLRRNNQIRRLEAKLSDYAEQLRLLQKTKDKLEIALEKHQDFSIKKMQDQNESHVASTAKMAEGMALALEKKDQEWMEKLEVVEKEKAALSARLDDMMEQSLALFQKRDDHDELEGFQQQELAKVKHMLLRKEEQLGQRERELQQKESEVQSMKRGLSEARSKLLKLEEEHNQSCQLNAELEIEREELLLFREESDKKILDLETRCEELQAVIKQVSEDFQQSQNMVTSLEKSLHELQTEHDAVRLQQQKAAVTKEDKERTLSELQKKVTSLERRLQGNLSQDEHLQELLQEKSSLEESLEETRAALLTARTNHTDTVSSLEAQVSRMSSTISELQTLLRHKEDSSRAYRERTDAQISSLEQQLSESNERLKSAQQQINEKEQCTEKLRGEWGAERAFLEQQLSLLDQQSQDKSRQLEENVSTIKMDNQRLQDSLADLEKRKHESECTLRQASEELEKCKADLTSQHKICTEITKALEDTRRQKEELQTRVAELTSSLVTNQHEVATLTDKLHQKEEHTKKLQNEVQNGQESLQRLREESERHRTECQQNQEEKENELKGLREELLSQTQQLDSCQARISYLEVEVETLTEQQQQHLELCEEEQNGSVTVDDLDHIQKLNRDLEQQLGEKNRTIKQLQQRLAELKRTLQKELKLKPEGDAEVKEKTAETRADKPERISPDPPPTSVLSPPTFNTTVTNTSDLNDSREINFEYLKHVVLKFMSCKEAEAFHLIRAVSVLLNFTREEEDLLKQTLEYKMSWFGSKPSPKGIVRPSISGSSTHWS
>8236_0:000584_{"pub_og_id":"42510at33208","og_name":"golgin_A1_","level_taxid":33208,"organism_taxid":"8236_0","organism_name":"Thunnus_albacares","pub_gene_id":"122989643","description":"golgin_subfamily_A_member_1"}
MFAKLKKKIAEEAATAPRSGVRIPRTISKESITSVGADSGDDFASDGSSSRDDLPAQLLRRNDQIRRLEAKLSDYAEQLRIMQKTKDKLEIALEKHQDSSIKKLQDQSETHQASRAKMAEGMTLALDKKDQEWMEKMAVLEKEKAALSARLEEMMEQSLTLFQKRDDLDELEGFQQQELAKVKHMLLRKEEQLGQRERELQQKEAEVHSAKRGLSETREKLQALQQQHKESCTLNAELEIEREELLLLREEADKKISELEGQCQELQSVIQQISEDFQKSQSIVSSLEKSLHDLQTEHDALKLQQQKAAVSEEDKERLLVDLQKKVTSLERRLQGNLSQDEHLQELLQEKSSLEQSLEETRAELLAVKTNHADTVSSLEAQVSKMSCSITELQTLLRHKDESSRAYRERTDTQIANLEQQVLESSERLKSAEQQITEKQQHVEKLQGEWSAEKAFLDQQVCLLQQQSEEKASRLEGSIASLQTDRQTMQDRLADLEKQKDEANSSLRQRTEELEQCTVELNSRQTVSTEIAKALEETRRQKEELQTQVGEMAVSLQSSQQEVSTVSEKLALREEDIKALQNEVQSRQASLVQLQEEFERQRVQLEQMELDKDSQLMSLREELLSQTQQLDGCQARISYLEVEVETLTEQLHSPAVCEEDQNGSVTVNDLDHIQKVNRELEQELGDKNRTIKQLQQRMAELKRTLQKELKLKPEPEAEVKEKLTESRAEKLERVCPDPLPAFSPSPPASNTTVTNTSDLNDSREINFEYLKHVVLKFMSSREAEAYQLIRAVSVLLNFTREEEDMLKQTLEYKMSWFGSKPSPKGIIRPSISGASTSWS
>47314_0:001f47_{"pub_og_id":"42510at33208","og_name":"golgin_A1_","level_taxid":33208,"organism_taxid":"47314_0","organism_name":"Drosophila_novamexicana","pub_gene_id":"LOC115764573","description":"golgin_subfamily_A_member_1"}
MFATLKNKIKEETGEDVSTSATQTHQRHTNNNNNNNYRIRSRRVSINSNVADDVGGGGVYSESEQLCQLRSQCNELASRVSCLSQSLQKLQEEKTRVDKTNEILLESVRVAQTQKDIYCEEQEKIQNLQQIEIDKLKSLLGFREQEAVDHMNAIRQYQQQIENFNQELERLRSIEPIAEDLRDELEQLRHATQQEKNHLTTTLAAVQEDNRNMKMRMRIIEEARLEALPQLNTEQQVQALVQEHKLLEQHLEEAHLQLADIKSSWSGQNFALEKQVSRLSQQVAEETTEKRKALKARDDAIENRKQVAFELEKANSEIKQRDDKIKLLEDELNELNISLKECREENEQQILFERNKSETLAAETKDLKMRLDTADERFSEYVKNAEQVAQKLRTQITEKQDLLGDTQMKLEVEREEKLTALLRNAEISQSEELLKKELRMEQTESNDLLDKNKQLEKDVQEARQALQLLNDAAQQNAMDQAKYELTQREIAEKNKTIKTLNQRLGDLKKTLQKEFRSSQTATIDVDTDQVIPAFRISNAPIESFQSDNKPNCIIMDEVNFKYLKHVIVKFLTSREVEARHLVRAVSTLLQLSPEEEKLLHDTLNWKMSWFGVKPS
>7244_0:0021d0_{"pub_og_id":"42510at33208","og_name":"golgin_A1_","level_taxid":33208,"organism_taxid":"7244_0","organism_name":"Drosophila_virilis","pub_gene_id":"Dvir\\GJ21049","description":"GRIP_domain-containing_protein"}
MFATLKNKIKEETGEDVSTSATQTHQRHNNNNNNNNNYRIRSRRVSINSNVADDVGGGGVYSESEQLCQLRSQCNELASRVSCLSQNLQKLQEEKTRVDKTNEILLESVRVAQTQKDIYCEEQEKIQNLQQIEIDKLKSLLGFREQEAVDHMNAIRQYQQQIENFNQELERLRSIEPIAEDLRDELEQLRHATQQEKNHLTTTLAAVQEDNRNMKMRMRIIEEARLEALPQLNTEQQVQALVQEHKLLEQHLEEAHLQLADIKSSWSGQNFALEKQVSRLSQQVAEETTEKRKALKARDDAIENRKQVAFELEKANSEIKQRDDKIKLLEDELNELNIALKECREENEQQILFERNKSETLAAETKDLKMRLDTADERFSEYVKNTEQVAQKLRTQLTEKQDLLGDTQMKLEVEREEKLTALLRNAEISQSEELLKKELRMEQTESNDLHDKNKQLEKDVQEARQALQLLNDAAQQNAIEQAKYELTQREIAEKNKTIKTLNQRLGDLKKTLQKEFRSSQTATIDVDTDQVIPAFRISNAPIESFQSDNKPNCIIMDEVNFKYLKHVIVKFLTSREVEARHLVRAVSTLLQLSPEEEKLLHDTLNWKMSWFGVKPS
>93934_0:002c2f_{"pub_og_id":"42510at33208","og_name":"golgin_A1_","level_taxid":33208,"organism_taxid":"93934_0","organism_name":"Coturnix_japonica","pub_gene_id":"GOLGA1","description":"golgin_subfamily_A_member_1_isoform_X1"}
MFAKLKKKIAEEAAIAPRPGGAARIPRSISKESITSVGADSGDDFASDGSSSREDLSSQLFRRNEQIRKLEVKLSDYADQIRNLQKIKEKLENALEKHQDSSMRKLQEQNEAHQANRAKMAEGMALALEKKDQEWMEKLSHIEKEKKMLETQLQEMREQSLNLFQKRDEIDELEGFQQQEMAKVKHMLLKKEESLSKAEQELEARTRELIHTKEMLQEASTESSGLQKDLQELQERFLELEAQRDELLTAERNAENKITALELREQELQTVIQHLSVDLQNARVAGSGCEKRLETLRAEHESLKVEYEQHKLKMTFEFAERSKLVQQLQEKVSSLEKKLERNLSGDEHIQELLKEKASLEQKLDETSQQMLTDRMHHANAVNQLETQNRELEQKLQIATEALKTSKEAACEQDLEIKKLQMDLGNERSKLQQQVLSEKHQYEQKVSELESRIAALQTAWESDKTAAQHKISQLEKENENLNGSREEYESSLKKQESVVNKLKEELISRETVNTEIANTLKETEKQKDKLQQQVSHLASSIKEKDQLIDENSGMLLKQKEELSQLSRDHEAALLQIHLLQSEIEACNNQALEKEETARKEIEELKLQIQEFLLAREHEKNVSELEESARDLDEHLHLPENRVIEQNGEVTATDVIQLQKDNRELEQQVVEKNKMIKQLQQRMTELKKTLQKELKIRPDSEVPEVREKTNSEVPNASVTVTNNSDLNDSREINFEYLKHVVLKFMSCRESEAFHLIKAVSVLLNFSQEEENMLKETLEYKMSWFGSKPSPKGSIRPSISSPRTLWS
>9031_0:002fd0_{"pub_og_id":"42510at33208","og_name":"golgin_A1_","level_taxid":33208,"organism_taxid":"9031_0","organism_name":"Gallus_gallus","pub_gene_id":"GOLGA1","description":"golgin_subfamily_A_member_1_isoform_X1"}
MFAKLKKKIAEEAAIAPRPGGAARIPRSISKESITSVGADSGDDFASDGSSSREDLSSQLFRRNEQIRKLEVKLSDYADQIRNLQKIKEKLENALEKHQDSSMRKFQEQNEAHQANRAKMAEGMALALEKKDQEWMEKLSHIEKEKKMLETQLQEMRERSLNLFQKRDEIDELEGFQQQEMAKVKHMLLKKEECLSKAEQELEARTRELIHAKEMLQEASTESSGLRKDLHELQEQFLEVEARRDELMTAERNAENKITALELREQELQTVIQHLSVDLQNARVAGSGCEKRLETLRVEHESLKVEYEQHKLKMTFEFAERSKLIEQLQEKVSSLEKKLERNLSGDEHVQELLKEKASLEQKLDETSQQILTDRMDHANGMNQLETQNRELEEKLQIATEALKMSKEAACEQDLKIQKLQMDVENERSKLQQQVLSEKHQYEQKISELESQIAALQTAWEFDKTAAQHKISQLEKENENLNGSREEYESSLKKQESVLNKLKKELSSRETVNTEIANTLEETEKQKDKLQQQVSHLASLIKDKDRLIDEKSGMLLKQKEELNQLRQDHEAALLQMHQLRSDIEASNSQAVEKEETARKEIEELKLQIQEFLLAREHEKNVSELEESARGLNEHLHLPENCATEQNGEVTATDVIQLQKDNRELEQQIVEKNKMIKQLQQRMAELKKTLQKELKIRPDSEVPELREKTNSEVPNASVTVTNNSDLNDSREINFEYLKHVVLKFMSCRESEAFHLIKAVSVLLNFSQEEENMLKETLEYKMSWFGSKPSPKGSIRPSISSPRTLWS
>8168_0:001baf_{"pub_og_id":"42510at33208","og_name":"golgin_A1_","level_taxid":33208,"organism_taxid":"8168_0","organism_name":"Perca_fluviatilis","pub_gene_id":"120560779","description":"GRIP_domain-containing_protein"}
MFAKLKKKIAEEAATAPRSGVRIPRTISKESITSVGADSGDDFASDGSSSRDDLPAQLLRRNDQIRKLEAKLSDYAEQLRIMQKTKDKLEIALEKHQDLSIKKLQDQNESHQAGRAKMAEGMALALEKKDQEWMEKMADMEKDKAVLSARIEEMMEQSLALFQKRDDLDELEGFQQQELAKVKHMLLKKEEQLSQRDQELQQKEAEVQSAKQGLSEARRKLQALEKQHEESCRLNSEFEIEREELLLLREEADKKISELEGGCQELQSVIQQVSEDFQKSQSMVSTLERSLQELQTEHDALKLQQQKAAVTEEDKERLLVDLQKKVTSLERRLHGNLSQDEHLQELLQEKSSLEQSLEETRAELLLVRTNHADTVSSLETQVSRMSCSITELQTLLRHKDDSSRAYRERTDTQIANLEQKVQESSERLKSAEHQITEKQQHMAKQLGEWSAEKAFLDQQVCLLQQQSEEKTSRLEESITSLQTERQMLHDRMADLDKQRDEANATLSQRTGELEQCRAELNSQQTVSTEIAKALEETRRQKEELQTQVGELTPSLQTSQQELSAVTEKLALREEDIKTLENEVQCRQASLVQLQQDVEQQRAQLEQMLLDKDSQLISLREELLSQTQQLDSCQARISYLEVEVETLTEQLHSREVCEEDHNGSVTVDDLDHIQKVNRELEQQLTDKNRSIKQLQQRLAELKRTLQKELKLKPEPEAEGKEKFPENRAEKQERVCPDPLPASTQSPPTSNTTVTNTSDLNDSREINFEYLKHVVLKFMSSREAEAFQLIRAVSVLLNFTREEEDMLKQTLEYKMSWFGSKPSPKGAIRPSISGNPTLWS
>8897_0:001d3b_{"pub_og_id":"42510at33208","og_name":"golgin_A1_","level_taxid":33208,"organism_taxid":"8897_0","organism_name":"Chaetura_pelagica","pub_gene_id":"GOLGA1","description":"golgin_subfamily_A_member_1"}
MFAKLKKKIAEEAATAPRAGPARLPRSLSRESVTSAGADSGDDFASDGSSSREDLSSQLFRRNEQVRKLEVKLSDYADQIRNLQKIKEKLENALEKHQDSSMRKFQEQNEAHQASRAKMAEGMALALEKKDQEWMEKLGQVEKEKKMLETQLQEMREQSLNFFQKRDEIDELEGFQQQEIAKVKHMLLKKEESLSKTEQELESCTRELSHTREVLQDMGSESAALRKDLQELQQQFLELEAQRDELMTAETNAENKITALELREQELQTVIQQLSVDLQNAQVAGSGCEKRLEMLQAEHQSLKVEYEQHRQKMTLELAERNELTEQLQEKVSSLEKKLERNLSGDEHVQELLKEKTALEQKLDETRQQVLTDRTRHTEAVNCLETQNKELEQKLQIATEALKKSKEAAAERDLKIQKLQTDLEDERSKQQQILSEKHQCDQKVTGLESQIAAVKAAWEFDRTAAQSKISHLEKENENFNVIREEYESSLKEQESELHRLKNELSSRETVSVEIAKALEETRRQREELQQQVSHLASLIKEKEQLIDEKSDILLKQKEELNQLSQDHEAVLLQVHQLQSDLEASNSQAVEREEMARKEIEELKLQIQEGLLAREHDKNISDLEESRALSKHFHSPEDHVVEQNGEVAAADVSQLQKDNRELEQQIAEKNKMIKQLQQRMTELKKTLQKELKIRPDIDVPEVREKANSEVPNASVTVTNNSDLNDSREINFEYLKHVVLKFMSCRESEAFHLIKAVSVLLNFSQEEENMLKETLEYKMSWFGSKPSPKGSIRPSISSPRTLWP
>223781_0:003712_{"pub_og_id":"42510at33208","og_name":"golgin_A1_","level_taxid":33208,"organism_taxid":"223781_0","organism_name":"Aquila_chrysaetos_chrysaetos","pub_gene_id":"GOLGA1","description":"GRIP_domain-containing_protein"}
MFAKLKKKIAEEAAIAPRPGGAARIPRSVSKESITSVGADSGDDFASDGSSSREDLSSQLFRRNEQIRKLEVKLSDYADQIRNLQKIKEKLENALEKHQDSSMRKFQEQNEAHQASRAKMAEGMALALEKKDQEWIEKLGQVEKEKKMLETQLQEMKEQSLNFFQKRDEIDELEGFQQQEIAKVKHMLLKKEESLSKTEQELEACTRDLTHAKEVLQDASNESSGLRKDLQELQQQFLELEAQRDELMTAETNAENKITALELREQELQTVIQQLSVDLQNARIAGSGCEKRLEMLQVEHESLKVEYEQHKQKVTFEFAERNKLTEQLQEKVSSLEKKLERNLSGDEHVQELLKEKATLEQKLDETRQQVLTERTHHTEAVNQLETQNKELEQKLQIATEALKKSKEAAAEQDLKIQKLQTDLEDESSKLQQQILSEKQQYDQKVTGLESQIAALETAWEFDKTATQHKISQLEKEKENLNGSREEYESSLKKQESELNRLKNELSSRETVSVEIAKALEEARKQREELQQQVSHLASLIKEKDQLIDEKCDMLLKQKEELNQLSQDHEAVLLQMHQLQSDIEASTSRAVEKEEMARKEIDELKLQMQKCLLAREHEKNVSELEESRRALNNKCFHSPENHVVEQNGEVAAADVIQLQKDNRELEQQIAEKNKMIKQLQQRMTELKKTLQKELKIRPDSEVPEVREKANSEVPNASVTVTNNSDLNDSREINFEYLKHVVLKFMSCRESEAFHLIKAVSVLLNFSQEEENMLKETLEYKMSWFGSKPSPKGSIRPSISSPRTLWP
>37003_0:000390_{"pub_og_id":"42510at33208","og_name":"golgin_A1_","level_taxid":33208,"organism_taxid":"37003_0","organism_name":"Kryptolebias_marmoratus","pub_gene_id":"golga1","description":"golgin_subfamily_A_member_1_isoform_X1"}
MFAKLKKKIAEEAATAPRSGVRIPRTISKESITSVGVDSGDDFGSDGSSSRDDLSAQLLRRNDQIRKLEAKLSDYAEQLRVMQKTKEKLEIALERHQDSSIKKLQEQNESHQVSRAKLAEGMSLALEKKDQEWMEKIAGLEKEKAALSAQLEEMMEQSLTLFQKRDDLDELEGFQQQELAKVKHMLLRKEELLSQREQEFQQKEAELQSANRGLSEARGKLQALQQQQQEESCRLNSEFEIEREELLLLREEGDKKISELEGRCHELQSVIQQVSEDFQMSQNMVSALEKSLQELQTEHDTLKVQQQKAAVTEEDKERLLVELQKKVFSLERRLQGNLSQDEHLQELLQEKSSLELSLEETRAELLSVRTNHADTVSSLEAQVSKMSCSISELQTLLRHKDDSSRAYRERTDAQIASLEQQLLESSERLKSAEQQVTEKQQHMDKLQGEVNAEKAFLDQQVCLLEQRSQEKASRLEESITSLQADKQMLLDKLADLDKQVIQANSILKQRTEELEQCKTELNSRLTMSTEITKSLEETRRQKEELQKQVGELSEALETSQQELSSISDKLTLREEDIKTLQNEVQSQQVSLGQLQEEAEQLEGQLQQTELNKESQLRSLREELLSQTQQLDSCQARISFLEVEVETLTEQLHSPEVCEEDQNGSVTVDDLDHIQRVNRELEQQLSDKNRTIKQLQQRLAELKRTLQKELKLKPETEAEGKEKSPESRAEKQESVNLDPPPASAPSPPTSNTTVTNTSDLNDSREINFEYLKHVVLKFMSSREAEAYQLIRAVSVLLNFTREEEDMLKQTLEYKMSWFGSKPSPKGIVRPSISGGSTPWS
>219594_0:002cec_{"pub_og_id":"42510at33208","og_name":"golgin_A1_","level_taxid":33208,"organism_taxid":"219594_0","organism_name":"Aythya_fuligula","pub_gene_id":"GOLGA1","description":"GOLGA1"}
MFAKLKKKIAEEAAVAPRAGGAARIPRSISKESITSVGADSGDDFASDGSSSREDLSSQLFRRNEQIRKLEIKLSDYADQIRNLQKIKEKLENALEKHQDSSMRKFQEQNEAHQANRAKMAEGMALALEKKDQEWMEKLGQVEKEKKMLEKQLREMREQSLNLFQKRDEIDELEGFQQQEMAKVKHMLLKKEESLSKAEQELEACTQELAHTKEVLQDASNESSGLRKDLQELQQQFLELEAQRDELRTAETNAENKITALELREQELQTVIQQLSVDLQNAQVAGSGCEKRLEMLQVEHESLKVEYEQHKLKMTFEFAERNKLTEQLQEKVSSLEKKLERNLSGDEHMQELLKEKAALELKLDETRQQILTDRMHHADTVNQLETQNRELEQKLQTTTETLKKIKEAAGEQDLKIQKLETDLENERNKLQQQLSSEKHQYEQKVTELESQIAALQTAWEFDKTSTQHKISQLEKENEHLNESREKYESSLKNQESELNRLKKELSSRETVSTEIAKALEETRKQREEFQQQVSHLASLIEEKDRLIGEKSDVLLKQKEELNQLRQDHEAVLLQMHQLQSDIEACNSQAVEKEETARKEIDELKLQVQECMLAREHEKNVSDLEESAGPLNNEHLHPPENRVMEQNGEVAAADVIQLQKDNRELEQQIVEKNKMIKQLQQRMTELKKTLQKELKIRPDSEVPEVREKTNSEVPNTSVTVTNNSDLNDSREINFEYLKHVVLKFMSCRESEAFHLIKAVSVLLNFSQEEENMLKETLEYKMSWFGSKPSPKGSIRPSISSPRTLWS
>109280_0:004fa6_{"pub_og_id":"42510at33208","og_name":"golgin_A1_","level_taxid":33208,"organism_taxid":"109280_0","organism_name":"Hippocampus_comes","pub_gene_id":"golga1","description":"golgin_subfamily_A_member_1_isoform_X1"}
MFAKLKKKIAEEAATAPRSGVRLPRTISKESITSMGADSGDDFASDGSSSRDDLPALLLRRNDQMRKLEAKLSDYAEQLRIMQKTKEKLEIALENHQDCTYLSSRSPPPATSIKKLQEQNEFHQANRAKMAEGMTLALDKKDQEWMKKLTVVENEKTALSARLDEMMEQSLTLFQKRDDMDELDGFQQQELAKVKHMLLRKEEQLGQRERDLQQQEAKLHSAKQRLSETQGKLQAVQKQHEESARITAELEIEREQLLLLREEADKKIGDLDGQNQKLQLIIQQVSADLQKSQSMVSFSERSLQDLQTEHNALKLKQQKAAVTEEDKERMLGDLQKKVNSLERQLQGNLSQDDHLLELLQERSNLEQRLEETRTELLEFRTKHADTVNSLEAQVSKMTSCITELQTLLRHKDESSRSYRERTDTQIATLEQQIQGYCDQLRSTQQQIDVKEQQTEKMQGEWSAEKAFLDQQLSLLQQQSLEKKCRLEETITALQTDKRTMQDMMADLERQRDQANVTLKQQMEELELYKVELDGRQKVSTEIAKALEESRRQREELQTQVEVSTTLLERSQQELSTASEKLTLREKDIQRLCEEVQSRQASLVQLRDEFEHLRVQREQIEQDKDSQLAHLREELLSQTQQQDTCQARIAYLEVEVETLTEQLHSPAVCDGNHNGSVTVDDLDHIQKVNKELEQQLSDKNKTIKQLQQRMAELKRTLQKELKLKPEPEEEAKEKIPESVVIKQEMVCAELPQASSPSLSTANTTVTNTSDLNDSREINFEYLKHVVLKFMSSREAEAFQLIRAVSVLLNFTREEEDMLKQTLEYKMSWFGSKPSPKGIIRPSVSGSSTPWS
>134920_0:0035fb_{"pub_og_id":"42510at33208","og_name":"golgin_A1_","level_taxid":33208,"organism_taxid":"134920_0","organism_name":"Pungitius_pungitius","pub_gene_id":"119225273","description":"golgin_subfamily_A_member_1_isoform_X1"}
MFAKLKKKLAEEAATAPRGGVRIPRTISKESIASMGADSGDDFASDGSSSRDDLPAQLLRRNDLIRKLEAKLSDYAEQLRIMQKTKEKLEIALEKHQDSSIKKLQEQNECHQASRAKMAEGMALALEKKDQDWMEKMTGVEKEKASLAARVEEMMEHSLALFQKRDDRDELEGFQQQEMAKLKHMLLKKEEELSLRDLELQLKEAEVQSAKQGLLEARKKLQTLEQQHEESCSLNSGLEIEREELLLLREEADQKIRELQSVLQQVSEDFQKSQSVVSTLETSFQELQTEHDALKLHQQKAAVTEVDKERLLSDLQKKVASLERRLQGNLSQDDHLQELLHEKSGLEQSLEETRAELLQVRTDHADTVSSLETQLSRMSCSITELQNLLRHKDDSSRAYRDRTDRQIANLEQNVQESDERLKSAERQVTEKQQHVDELLAEWSAEKAFLDQQVCLLQQQSQDKASRLEDSVSSLQAERQRLHDRLAVLDQQKDEVTSSLSQRTEELEQSRAELNSRQTVSTEIAKALEESRRQKEELQTQVGELTTSLQTSLQDLSTVTEKLAASEEDVQTLQKEVQWWQAAMVQLQEEVEQQRAQLEQMELDKESQLISQTQQLDGCQARISYLEVEVETLTEQLHGPEVCEEDQNGSVTVDDLDHIQKVNRELEQQLSDKNRTIKQLQQRLAELKRTLQKELKLKPEPEAEGKEKFSESRVEKTERVCPDPLPASTLRPPTSKTMVTNTSDLNDSREINFEYLKHVVLKFMSSREAEAFQLIRAVSVLLNFTREEEDMLKQTLEYKMSWFGSKPSPKGTIRPSVSGNSTQWS
>30410_0:002101_{"pub_og_id":"42510at33208","og_name":"golgin_A1_","level_taxid":33208,"organism_taxid":"30410_0","organism_name":"Lagopus_leucura","pub_gene_id":"122184260","description":"golgin_subfamily_A_member_1_isoform_X1"}
MFAKLKKKIAEEAAIAPRPGGAARIPRSISKESITSVGADSGDDFASDGSSSREDLSSQLFRRNEQIRKLEVKLSDYADQIRNLQKIKEKLENALEKHQDSSMRKFQEQNEAHQANRAKMAEGMALALEKKDQEWLEKLSHIEKEKKMLETQLKEMKEQSLNLFQKRDEIDELEGFQQQEMAKVKHMLLKKEESLSKAEQQLEARTRELIHAKEMLQEASTESSGLRKDLQELQEQFLELEARRDELMTAERNAENKITALELREQELQAVIQHLSVDLQNARVAGSGCEKTLETLRAEHESLKVEYEQHKLKMTFEFDERRKLIEQLQEKVSSLEKKLERNLSGVEHVQELLKEKASLEQKLDEASQQILTDRMHHVNAVNQLETQNRELEQKLQVATEALKTSKEEACEQDLKIQKLQMDLESERSKLQQQVLSERHQYEQKASELESQIAALQTAWDFDKAAAQHRISQLEKENENLSGSREEYESSLKKQESVLNKLKEELSNRETVNTKIANTLEETEKQKDKLQQQVSHLASLIKEKDRLIDEKSGMLLKQKEELNQLSQDHEAALLQMHQLRSDIEASNSQAVEKEEAARKEIEELKLQIQEFLLAREHEKNVSELEESTRALNEHLDLPENRVTEQNGEVTVTDVVQLQKDNRELEQQIVEKNKMIKQLQQRMTELKKTLQKELKIRPDIEVPEVREKTNSEVPNAAVTVTNNSDLNDSREINFEYLKHVVLKFMSCRESEAFHLIKAVSVLLNFSQEEENMLKETLEYKMSWFGSKPSPKGSIRPSISSPRTLWS
>9103_0:003071_{"pub_og_id":"42510at33208","og_name":"golgin_A1_","level_taxid":33208,"organism_taxid":"9103_0","organism_name":"Meleagris_gallopavo","pub_gene_id":"GOLGA1","description":"golgin_subfamily_A_member_1"}
MFAKLKKKIAEEAAIAPRPGGAARIPRSISKESITSVGADSGDDFASDGSSSREDLSSQLFRRNEQIRKLEVKLSDYADQIRNLQKIKEKLENALEKHQDSSMRKFQEQNEAHQANRAKMAEGMALALEKKDQEWLEKLSHIEKEKKMLETQLKEMREQSLNLFQKRDEIDELEGFQQQEMAKVKHMLLKKEESLSKAEQELEARTRELIHAKEMLQEASTESSGLRKDLQELQEQFLELEARRDELMTAERNAENKITALELREQELQTVIQHLSVDLQNARVAGSGCEKTLETLRVEHESLKVEYEQHKLKMTFEFDERSKLIEQLQEKVSSLEKKLERNLSGVEHVQELLKEKASLEQKLDETSQQILTDRMHHVNAVNQLEIQNRELEQKLQIATEALKTSKEEACEQDLKIQKLQMDLESEKRKIQQQVLSEKHHYEQKASELESQIAALQTAWEFDRTAAQHKISQLEKENENLNGSREEYESSLKKQESVLNKLKEELSSRETVNTEIANTLEETEKQKDKLQQQVSHLASLIKEKDWLIDEKSGMLLKQKEELNQLSQDHEAALLQMHQLRSDVEASNSQALEKEETARKEIEELKLQIQELLLARENDEKNVSELEESATALNEHLHLPESRVTEQNGEVTATDVIQLQKDNRELEQQIVEKNKMIKQLQQRMTELKKTLQKELKIRPDSEVPEVREKTNSEVPNAAVTVTNSCDLNDSREINFEYLKHVVLKFMSCRESEAFHLIKAVSVLLNFSQEEENMLKETLEYKMSWFGSKPSPKGSIRPSISSPRTLWS
>433405_0:004637_{"pub_og_id":"42510at33208","og_name":"golgin_A1_","level_taxid":33208,"organism_taxid":"433405_0","organism_name":"Anarrhichthys_ocellatus","pub_gene_id":"golga1","description":"golgin_subfamily_A_member_1_isoform_X1"}
MFAKLKKKIAEEAAIAPRSGVRIPRTISRESIISVGADSGDDFASDGSSSRDDLPAQLLRRNDQIRKLEAKLSDYAEQLRIMQKIQEKLEIALEKHQDSSIKKLQDQNESHQASRAKMAEGMTLALEKKDQEWMDKMTDVEKEKASLSARVEEMTEQSLALFQKRDDVDELEGFQQQELAKVKHMLLKKEEQLSQRDLELQQKEAEVHSAKQGLLEARGKLQTLEQQHEESCCLNSELEIEREELLLLREEAEQKISELEGRCHELQSVIQQVSEDFQKSQSTVSTLEKSLQELQTEHDTLKLQQLKAAVTEVDKERLLLDLQKKVTSLERRLRGNLSQDEHLQELLHEMSSLEQSLEESRAELLEVRTNHADTVSSLETQVSRMSCSITELQTLLRHKDDSSRSYKERTDTQIADLEQNVLESGERLKSAEHQIIEEQQHVDKLQAEWSAEKASLDQQVCLLQQQSQEKASRLEESITSLQTERQRLRDRMADLDQQRDEVTSSLSQRTEELEQNRAELNSRQTVSTEIAKALEETRRQKEELQTQVGELTTSLQTSQQELSTVTEKLALRGENVETLQNEVQCRQASLVQLQEEVEQQRAQLEQMELDKDSQLISLREELLSQTQQLDSCQARISYLEVEVETLTEQLHSPEVCEEDQNGSVTVDDLDHIQKVNRELEQQLSDKNRTIKQLQQRLAELKRTLQKELKLKPEPEAEGKERFPESRAEKQERVYPDPLPASTLSPPTSKTTVTNTSDLNDSREINFEYLKHVILKFMSSREAEAFQLIRAVSVLLNFSREEEDMLKQTLEYKMSWFGSKPSPKGTIRPSVSGTSPPWS
>8078_0:0029d5_{"pub_og_id":"42510at33208","og_name":"golgin_A1_","level_taxid":33208,"organism_taxid":"8078_0","organism_name":"Fundulus_heteroclitus","pub_gene_id":"golga1","description":"GRIP_domain-containing_protein"}
MFAKLKKKIAEEAATAAPRSGVRIPRTISKESITSMGADSGDDFASDGSSSRDDLSAQLLRRNDQIRKLEAKLSDYAEQLRIMQKTKDKLEIALERHQDSSIKKLQEQNESHQSSRAKMAEGMALALEKKDQEWIEKMADVEKEKAALSARLEEMMEQSLALFQKRDDLDELEGFQQQELAKVKHMLLRKEELLSQREQELQQKEVEVQSAKRGLSEARGKLQALQQQHEESCRLSSELEIEREELLLLREEADKKISELEGRCQELQAVIQQVSEDFQTSQNMVSSLEKSLHDLQAENESLRLQQQKAAVTEEEKERLLVELQKKVSSLERRLQGNLSQDEHLQELLQEKSDLESSLEETRAELLLVRTDHAETVSALEAQASKMSGSITELQTLLRHKDDSSKAYRDRTDAQIAILEQQVVESTERMKCAEQQLSEKQQHMDNLQGKWNAEKAFLEQQVCLLEQQREERASRLEERVSSLQTDKQSLLDRVAELDKRMVEANSLLKQQTEELENCKAELNSRLTVSTEIAKSLEETRRQKEELQTQVAELTVGLQNSQQELSTAAKKLRLRDEDVQTLQNELQSRQDSLAQLQEETERLQTQLQQMELDKDSQLMSLREELLSQTQQLDSCQARISYLEVEVETLTEQLRSPEVCEEDQNGSVSVDDLDHIHRLNRELEQQLSDKNRTIKQLQQRLAELKRTLQKELKLKPEPEAEGKEKCSESRAEKQERVNPEPAPAAAPSPPTSNTTVTNTSDLNDSREINFEYLKHVVLKFMSSREAEAYQLIRAVSVLLNFTREEEDMLKQTLEYKMSWFGSKPSPKGIIRPSISGSSTPWS
>59916_0:001532_{"pub_og_id":"42510at33208","og_name":"golgin_A1_","level_taxid":33208,"organism_taxid":"59916_0","organism_name":"Bactrocera_tryoni","pub_gene_id":"120771530","description":"golgin_subfamily_A_member_1_isoform_X1"}
MFASLKNKIKEETGSDVAPTATNTRHINHNNNRIRSRFSSTLSVNSTNEDTGGGGSVDSQSYGAEQLSTLRSQCNELTTKVTDLTTRLQTIQEEKTRIEKTNEILLETVKVAQTQKDIYCEEQEKIQNLQQSEIEKLKNLLSFREQEAVDRLAAMRQNQQQIENLTTELERLKQYEPMVEDLQDELERLRHSSQLGKNNLTTTLAAVEEENRHLKMRLQIMEQARLDAINSFSADEKMQALVQERKMLEQHLEEAHLQLSDIKSTWSGQNLSLETQVSRLSKQVAEETTEKRKALRARDDLNEKVKQLEFEMLKLKDDMKQREDKIKLLEEEIDELNMALKECREENEQQIIYERNKAETLENETKDLKLRISTADERFSEYATNAEHVAQSLRQQNTQLQEQLNEAQNLLETEKEEKLTALLRNAEISQSEEILRKELRMERDEANELHEKNEQLTSEMEAKTQEMKQCKIEMEEIKTVMYKNDEKLKEIDEMQREISEKNKTIKVLNQRLADLKKTLQKEFHSAKSFETEKERNGNCITAKPPTNAIAVATSAAVVNDTLACEHCGGVSAATGSSIVMDEVNFKYLKHVIVKFLTSREVEARHLIRAVATLLQLTKDEEKLLQDTLNWKMSWFGSKPNHGRGQHSFSIPPS
>27457_0:001aaf_{"pub_og_id":"42510at33208","og_name":"golgin_A1_","level_taxid":33208,"organism_taxid":"27457_0","organism_name":"Bactrocera_dorsalis","pub_gene_id":"LOC105226300","description":"LOC105226300"}
MFASLKNKIKEETGSDVAPTATNTRHINHNNNRIRSRFSSTLSVNSTNEDTGGGGNVDSQSYGAEQLSTLRSQCNELTTKVTDLTTRLQTIQEEKTRIEKTNEILLETVKVAQTQKDIYCEEQEKIQNLQQSEIEKLKNLLSFREQEAVDRLAAMRQNQQQIENLTTELERLKQYEPMVEDLQDELERLRHSSQLGKNNLTTTLAAVEEENRHLKMRLQIMEQARLDAINSFSADEKMQALVQERKMLEQHLEEAHLQLSDIKSTWSGQNLSLETQVSRLSKQVAEETTEKRKALRARDDLNEKVKQLEFEMLKLKDDMKQREDKIKLLEEEIDELNMALKECREENEQQIIYERNKAETLENETKDLKLRISTADERFSEYATNAEHVAQSLRQQNTQLQEQLNEAQNLLETEKEEKLTALLRNAEISQSEEILRKELRMERDEANELHEKNEQLTSEMEAKTQEMKQCKIEMEEIKTVMYKNDEKLKEIDEMQREISEKNKTIKVLNQRLADLKKTLQKEFHSAKSFEAEKERNGNCIAAKPPTNAIVVATSAAVVNDTLACEHCGGVSAATSSSIVMDEVNFKYLKHVIVKFLTSREVEARHLIRAVATLLQLTKDEEKLLQDTLNWKMSWFGSKPNHGRGQHSFSIPPS
>31033_0:004e08_{"pub_og_id":"42510at33208","og_name":"golgin_A1_","level_taxid":33208,"organism_taxid":"31033_0","organism_name":"Takifugu_rubripes","pub_gene_id":"golga1","description":"GRIP_domain-containing_protein"}
MFAKLKKKIAEEAATAPRSNVRIPRTISKESITSMGADSGDDFASDGSSSRDDLPAQLLRRNDQIRRLEAKLSDYAEQLRLMQKTKDKLELALEKHQDSSIKKLQEQNESHQVNRTRMAEAMSAALEKKDQEWMEKMAAVEQEKSALSAQVEEMMDQSLALFQKRDDLDELEGFQQQELSKVKHMLLRKEEQLQQKEAELRSAQRNLSEVQGNLQALRGHHEESCSLNAELEIEREELLLLKEESDRKVRGLEGRCAELQEVVQKVSEDLQKSQRTVAALEASLQGLQSEHDSLRLQQQKAAVVEEEKERLLLELQRKAASLERRLEGNLSQDEHLQEFLQEKSNLEENLEGSRAELLALRTDHADAVGALEAQVSRLNGTIAELQTLLRHKDDSSKAYRTRTDAQICDLEQQLLDAKDALKQQTADNQQHTDKLLQEWRAERTHLEEQSQEKVAELQQNISALQTEGGRLQERVACLEEQKMEAEALMRQQRQELQQCRDELDNERAEKKKVSDVLEELAQRREELQVQVDELSTSLQTARGQEAAAGEELRRREETIRTLHSEAQHWQEETERQRALQEQTVLDKDSQLAGVQAELDSCQARISYLEVEVETLTEQLQSPDVCEDAENGSVTVDDLDHIQKVNRDLEQQLGDKNRTIKQLQQRLAELRRTLQKELKLKSDQDPEGRERYSESRADKQERVCPDLAPASSPPPSTIMVTNSVDLNDTREINFEYLKHVVLKFMSSRDAEAFQLIRAVSVLLHFTREEEDMLKQTLEYKMSWFGSRPSPKGIIRPSVSGAFTHWS
>8167_0:001583_{"pub_og_id":"42510at33208","og_name":"golgin_A1_","level_taxid":33208,"organism_taxid":"8167_0","organism_name":"Perca_flavescens","pub_gene_id":"golga1","description":"GRIP_domain-containing_protein"}
MFAKLKKKIAEEAATAPRSGVRIPRTISKESITSVGADSGDDFASDGSSSRDDLPSQLLRRNDQIRKLEAKLSDYAEQLRIMQKTKDKLEIALEKHQDLSIKKLQDQNESHQAGRAKMAEGMALALEKKDQEWMEKMADMEKDKAVLSARIEEMMEQSLALFQKRDDLDELEGFQQQELAKVKHMLLKKEEQLSQRDQELQQKEAEVESAKQGLSEARRKLQTLEKQREESCRLNSEFEIEREELLLLREEADKKISELEGGCQELRSVIQQVSEDFQKSQSMVSTLERSLQELQTEHDALKLQQQKAAVTEEDKERLLVDLQKKVTSLERRLHGNLSQDEHLQELLQEKSSLEQSLEETRAELLLARTNHADTVSSLETQVSRMSCSITELQTLLRHKDDSSRAYRERTDTQIANLEQKVQESSERLKSAEHQITEKQQHMAKQLGEWSAEKAFLDQQVCLLQQQSEEKTSRLEESITSLQTDRQMLHDRMADLDKQRDEANATLSQRTDELEQCRAELNSQQTVSTEIAKALEETRRQKEELQTQVGELSPSLQTSQQELSAVTEKLALREEDIKTLENEVQCRQASLVQLQQDVEQQRAQLEQMLLDKDSQLISLREELLSQTQQLDSCQARISYLEVEVETLTEQLHSREVCEEDHNGSVTVDDLDHIQKVNRELEQQLTDKNRSIKQLQQRLAELKRTLQKELKLKPEPEAEGKEKFSENRAEKQERVCPDPLPASTQSPPTSNTTVTNTSDLNDSREINFEYLKHVVLKFMSSREAEAFQLIRAVSVLLNFTREEEDMLKQTLEYKMSWFGSKPSPKGAIRPSISGSPTLWS
>8845_0:000598_{"pub_og_id":"42510at33208","og_name":"golgin_A1_","level_taxid":33208,"organism_taxid":"8845_0","organism_name":"Anser_cygnoides","pub_gene_id":"106040730","description":"golgin_subfamily_A_member_1_isoform_X1"}
MFAKLKKKIAEEAAVAPRAGGAARIPRSLSKESITSVGADSGDDFASDGSSSREDLSSQLFRRNEQIRKLEIKLSDYADQIRNLQKIKEKLENALEKHQDSSMRKFQEQNEAHQANRAKMAEGMALALEKKDQEWMEKLGQVEKEKKMLEKQLREMREQSLNLFQKRDEIDELEGFQQQEMAKVKHMLLKKEESLSKAEQELEARTQELAHTKEVLQDASSESSGLRKDLQELQQQFLELEAQRDELRTAETNAENKITALELREQELQAVIQQLSVDLQNAQVAGSGCEKRLEMLQVEHESLKVEYEQHKLKMTFEFAERSKLTEQLQEKVSSLEKKLERNLSGDEHVQELLKEKAALELKLDETRQQILTDRMHHTDTVNQLETQNRELEQKLQITTETLKKIKEAAGEQDLKIQKLQTDLENERNKLQQQISSEKHQYDQKVTELESQIAALETAWEFDKTSTRHKINQLEKENEHLNESREKYESSLKNQESELNRLKKELSSRETVSTEIAKALEETRKQREELQQQVSHLASLIKEKDRLIGEKSDVFLKQKEELNQLRQDHEAVLLQMHQLQSEIEACNSQAVEKEETARKEIDELKLQVQECMLAREHEKNVSDLEESAGALNNEHLHPPENRVMEQNGEIAAADVIQLQKDNRELEQQIVEKNKMIKQLQQRMTELKKTLQKELKIRPDSEVPEIREKTNSEVPNTSVTVTNNSDLNDSREINFEYLKHVVLKFMSCRESEAFHLIKAVSVLLNFSQEEENMLKETLEYKVERIQSTYPLPSCSESSLILDWLQMSWFGSKPSPKGSIRPSISSPRTLWS
>13037_0:0007e7_{"pub_og_id":"42510at33208","og_name":"golgin_A1_","level_taxid":33208,"organism_taxid":"13037_0","organism_name":"Danaus_plexippus","pub_gene_id":"DPOGS214243"}
MFASLKSKIKEETGSDISKLTSSWRSGAFLGRITLRDDSSISPQLHTYLSDRTGATVDHAALHQQYTEQLEAQLREKDLYWEQKIEEMKLSLATVQGEEALAAQAVARTAQAEAVKAISGRDAMEKQLAEFRTRLAAAESAQDKLDALSEEVEQSRREWSRTRAELTAALSAADARARDLADQLAVVKAALPVGHEMHHMHDDDKREFKPTGCEDYDRVCRERAVLTRQLQEAKMALADVKTSWSGQIAALETQVARVSRQAGEEGAERRRIEVEKKELREKLDSMAAELEKTKQNLANSEAKVSRLSAEVQSQARELKTLRAADITTELENRIRALTEENRELLEALETERGLVKVLEANLEESNRICDESKEEVAHLNTAMSDMQHDYMDLQRKYEKERREKDEALLRNAHMSQNIEMSQCNVRYLENEVVDLKAKITEVESIVAQHRENQAECLIIKENEKARTKEIEDLQRRIEAFTESENSLKKSIQDLETEICDKNKKIKTLDNRISDMKKTLQRELQSSKTDLTSAEEQDISRRYLKHVVLRFLTSRELEARQLTRALSTLLRLSAHEEALLRAALPARTGLAAWFPSLNA
>13037_0:0007e8_{"pub_og_id":"42510at33208","og_name":"golgin_A1_","level_taxid":33208,"organism_taxid":"13037_0","organism_name":"Danaus_plexippus","pub_gene_id":"DPOGS214244"}
MPNLCMLRGDNSSCHNDNRSPFKIVWKAWGLFVSLQNQAECLIIKENEKARTKEIEDLQRRIEAFTESENSLKKSIQDLETEICDKNKKIKTLDNRISDMKKTLQRELQSSKTDLTSAEEQDISRRYLKHVVLRFLTSRELEARQLTRALSTLLRLSAHEEALLRAALPARTGLAAWFPSLNA
>161584_0:001f4b_{"pub_og_id":"42510at33208","og_name":"golgin_A1_","level_taxid":33208,"organism_taxid":"161584_0","organism_name":"Syngnathus_acus","pub_gene_id":"119127501","description":"golgin_subfamily_A_member_1_isoform_X1"}
MFAKLKKKLAEEAATAPRSGVRLPRTISKESITSVGADSGDDFASDGSSSRDDLPAQLLRRNHQIRKLEGKLSDYAEQLRIMQKTKEKLEIALENHQDCTYLSFRSLPTTSIKKLQEQNELHQASRAKMAEGMTLALDKKDQEWMEKLAVVEKEKTALSARLDEMMEQSLTLFQKRDDVDELEGYQQQEIAKVKHMLLRKEEQLSQHERDLQQQEAELHSTKQRLSESQGKLQALQNQLEESSKCTAELEIEREELLLLREETEKKIGDLEGQNQKLQLAIQQVSADMQRSQSMLSFSERSLQDLQTEYNTLKSKQQKAAVTEEDKERMLGHLQKKVNTLERQLQGNLSQDDHLLELLQERSSLEQRLEETRTELLEFRTIHADRVSSFEAQISKMTCSITELQTLLRHKDESSRSYRDRTDTQIATLEQQVQESCDRLKSAQQQIEVKEQQTEKLKGEWSANKAFLDQQMCLLQQQSLEKTNRLEETITALQTDICRMQDTMADLERQRDQANVTLKQQIEELEQCKVELEGRQTVSTEIAKALEESRRQREELQTQVEVSTTSLKRSQQELSTVSEKLMLKEKDIQRLHEEVQSQQASFVQLQDKLEQLRAQREQIELDKDSQLAHLREELLSQNQLQDAYQTRISYLEVEVETLTEQLHSPAVCEEDHNGSVTVDDLDHIQKVNKELEQQLSDKNRTIKQLQQRMAELKRTLQKELKLKPEPEEEAKDKIAESVVIKQEMVFAELPPVSSPSLPTANTTVTNTSDLNDLREINFEYLKHVVLKFMSSREAEAYQLIRAVSVLLNFTHEEEDMLKQTLEYKMSWFGSKPSPKGIMRPSVSGSSTHWS
>150288_0:002ca9_{"pub_og_id":"42510at33208","og_name":"golgin_A1_","level_taxid":33208,"organism_taxid":"150288_0","organism_name":"Boleophthalmus_pectinirostris","pub_gene_id":"golga1","description":"golgin_subfamily_A_member_1"}
MFAKLKKKIAEEAATAPRTGVRIPRTISKESITSVGADSGDDFASDSSSSRDDLPAQLLRRNNQIRRLEAKLSDYAEQLRLLQKTKDKLEIALEKHQDSSIKKMQDQNESHVASRAKMAEGMALALEKKDQEWMEKLEAVEKEKAALSARLNEMTEQSLTLFQKRDDRDELEGFQQQELAKVKHMLLKREEQLGQRESEVQSMKRGLSEARSKLQRLEEEHNQSCQLNAELEIEREEMLLFREESDKKILDLETRCGELQAVIKQVSEDFQQSQNMVTSLEKSLQELQAEHDAVRLQQQKAAVTEEEKERTLSELQKKVTSLERRLQGNLSQDEHLQELLQEKSSLEQTLEETRAELLTARTNHADTVSSLEAQVSRMSGTISELQTLLRHKEDSSRAYRERTDAQISSLEHQLSESNERLKSTQQQINEKEQCTEKLRGEWGAERAFLEQQLSLLEQQSQDKSRRLEENVSTLQTDNQRLQDSLADLEKRKHETECALRRASEELEKSKADLSNQHKICTEITKALEDTRRQKEELQTRVAELTASLVTNQHEVTTLTDKLHQKEEKIEKLQNEVQSGQESLQQLKEEMEKHRTQFQKNQEEKESELKSVREELLSQTQQLDSCQARISYLEVEVETLTEQQQQHLELCEEEQNGLVTVDDLDHIQKLNRDLEQQLGEKNRTIKQLQQRLAELKRTLQKELKLKPEGEAEVKEKTAETRTDKPERISPDPPPTSIPSPPTSNTTVTNTSDLNDSREINFEYLKHVVLKFMSCKEAEAFHLIRAVSVLLNFTREEEDLLKQTLEYKMSWFGSKPSPKGIIRPSISGSSAHWS
>72105_0:002349_{"pub_og_id":"42510at33208","og_name":"golgin_A1_","level_taxid":33208,"organism_taxid":"72105_0","organism_name":"Sebastes_umbrosus","pub_gene_id":"119493307","description":"golgin_subfamily_A_member_1_isoform_X1"}
MFAKLKKKIAEEAATAPRSGVRIPRTISKESITSMGADSGDDFASDGSSSRDDLPAQLLRRNDQIRKLEAKLSDYAEQLRIMQKTKDKLEIALEKHQDSSIKKLQDQNETHQASRAKMAEGMVLALEKKDQEWMEKMTDVEKEKASMSTRIEEMMEQSLALFQKRDDLDELEGFQQQELAKVKHMLLKREEQLSQQDQELQQKEAEIQSAKRGLSEARGKLQTLEQQHEESCSLNSELEIEREELLLLREEADQKIGELEKRCQELQSVVHQVSEDFQKSQSTASNLERSLGELQTEHDALKLQQQKAAVTEEDKERLLADLQKKVTSLERRLQGDLSQDEHLQELLEEKSSLDQSLEETRAELVLVRTNHADTVSSLETQVSRMSCSITELQTLLRHKDDSSRAYRERTDTQIANLEQKVLETSERLKSAEHQITEKQQHMDKLQGEWSAEKAFLDQQVCLLQQQSQEKASRLEESINSLQTERQTLHDRITDLDKQRGEANVTLSQRTEQLEQCRADLDSRQTVSTEIAHALEETRRQKEDFQTQVGELNTSLQTSQQELSNVTEKLALREEDVKTLQNEVQCRQASLVQLQEELELQRAQLEQMELDKDAQLISLREELLSQTQQLDSCQARISYLEVEVETLTEQLHSPEVCEEDQNGSVTVYDLDHIQKINRELEQQLTDKNRTIKQLQQRLAELRRTLQKELKLKPEPEAEGKEKFPESRAEKQERLFTDLLPASNLSPPTSKTTVTNTSDLNDSREINFEYLKHVVLKFMSSREAEAFQLIRAVSVLLNFTREEEDMLKQTLEYKMSWFGSKPSPKGTIRPSISGAATPWS
>1094192_0:002aa4_{"pub_og_id":"42510at33208","og_name":"golgin_A1_","level_taxid":33208,"organism_taxid":"1094192_0","organism_name":"Motacilla_alba_alba","pub_gene_id":"119708938","description":"golgin_subfamily_A_member_1_isoform_X1"}
MFAKLKKKIAEEAAVAPRPAGSARMPRSVSKESITSVGADSGDDFASDGSSSREDLSSQLLRRNEQIRKLEVKLSDYADQIRNLQKIKEKLENALEKHQDSSMRKFQEQNEAHQASRAKMAEGMALALEKKDKEWMEKLSQVEKENKMLQTQLQEMREQSLNLFQKRDEIDELEGFQQQEIAKVKHMLLQKEECLSRAERELSRARAELQEASGLRRELQELQQHCLQLQARRDELMTAETNAENKITALELREQELQTVIQQLSVDLQNARVAGSGCEKRLEILQVEHESLKVEYEQQKQKMTFELAERDRLTEQLQEKVSSLEKKLERNLSGDEHVHELLKEKAALEQRLEESRQQVLTDRTQHSQALNQLETQNKELEEKLRIATETLKKSKETAADQDLKIQKLQTDLEDERKLQQQILSEKHQYGEKVTGLESQITALEKAWELDKTTTQHRISQLEKENEILKGSKEGYESSLKQQEAELSRLKNEMSSRETVSVEIAKALEETRKQREELQQQVSHLNALIKDKDQLIDEKCDLLLRQKEELNQLSQDHEAVLLQVHQLQLDIEARQSQAVEIEETARKEIDELKLQVQECLLAREHEKNVLEPEESTRALNNEHLPSPENSVVEQNGEVAAADVVQLQKDNRELEQQIAEKNKMIKQLQQRMAELKKTLQKELKIRPDSEVPELRANPEVPNASVTVTNNSDLNDSREINFEYLKHVVLKFMSCRESEAFHLIKAVSVLLNFSQEEENMLKETLEYKMSWFGSKPSPRGSIRPSISSPRTLWP
>244447_0:000ae5_{"pub_og_id":"42510at33208","og_name":"golgin_A1_","level_taxid":33208,"organism_taxid":"244447_0","organism_name":"Cynoglossus_semilaevis","pub_gene_id":"LOC112486818","description":"LOW_QUALITY_PROTEIN:_golgin_subfamily_A_member_1-like"}
HLLFLCVPQKLKPELEAEAKEKSTESRAEKQERVSPDPSLVSTRSPPTSNTTVTNNSDLSISRETNFENLKHVVLKFMSCREAEAFHLIRAVSILLHFTEEDMLKQTLEYKMAWFGSKPSPKGIIRPSTSGS
>244447_0:004ab6_{"pub_og_id":"42510at33208","og_name":"golgin_A1_","level_taxid":33208,"organism_taxid":"244447_0","organism_name":"Cynoglossus_semilaevis","pub_gene_id":"LOC107990223","description":"60S_ribosomal_protein_L35"}
MFAKLKNKLAEEAAMAPRSGVRIPRTISKESITSVGADSGNDFASDGSSSRDNLLAQILRRNSQIWKLEAKLSGWKHPTEAAVSPNELSHYSLVPLSFHKTTGSKYNQKLQEQNESHQAGRAKMAEGMTLALEKKDEEWMEKFALVEKEKNKLSTKLQNMMEQSATLLQKWDDLDKLEGFQQQELAKVKHILLINAVRRKKSTRQREECSRPKGNSDS
>244447_0:004ed9_{"pub_og_id":"42510at33208","og_name":"golgin_A1_","level_taxid":33208,"organism_taxid":"244447_0","organism_name":"Cynoglossus_semilaevis","pub_gene_id":"golga1","description":"GRIP_domain-containing_protein"}
MFAKLKKKLAEEAATAPRSGVRIPRTISKESITSVGADSGDDFASDGSSSRDDLPAQILRRNDQIRKLEAKLSDYAEQLRIMQKTKEKLEIALENHQDSSIKKLQEQNESHQASTAKMAEGMTLALEKKDEEWMEKFALVEKEKNELSTKLQNMMEQSATLFQKRDDLDELEGFKQQELAKVKHMLLRKEDQLNKQEQELQQKEAEVNLAKSGLSETQRKLRLLEAEHKESCRLNSEFEIEREDLLLLKEKADKKVGELEGHCQELQSVIQQVSEDFQKSQGMVSALEKSLEDLQTEHDALKLQQQKAAVTEEEKERSLVELQTKVTSLERRLQGNLSQDEHLQELLKEKSSLELSLHKTRAELLSVRTNHADTVSSLEAQISKMSCSITELQTLLRHKDDSSRAYRERTDAQVANLEQQVLEYGEKLKSAEHQVTDKQQHMDKLQGDWTTEKVFLDQQVCLLQQQSKEKISQLEKNILSLEMEKKTLQETVVDLEKQRGELNNTLMQRTEELQQCRLDLESRQMVSTEIAKALEETRRQKEELQTQVEEQVLSLKRTQQDMSTVRETLTAREEDVKTLQNEVQSQQTSHATLQEEVEKLQAQLKQVELDRDSQLSSLKEQLVSQTEQLDSSQSRILFLEVEVETLTEQLRTPVVCEEDQNGSVTMDDLDHIQNVNKDLEQQLNDKNKTIRQLQQRLAELKRTLQKELKLKPEPEADAKEKSTESRAEKQERASPDPPQVSAPSPPSSNTTVTNNSDLSDSREINFEYLKHVVLKFMSCREAEAFHLIRAVSVLLHFTREEEDMLKQTLEYKMSWFGSKPSPKGIIRPSISGSSTYWR
>932674_0:0028c4_{"pub_og_id":"42510at33208","og_name":"golgin_A1_","level_taxid":33208,"organism_taxid":"932674_0","organism_name":"Corvus_cornix_cornix","pub_gene_id":"GOLGA1","description":"golgin_subfamily_A_member_1_isoform_X1"}
MFAKLKKKIAEEAAVAPRPGGAARIPRSVSKESITSVGADSGDDFASDGSSSREDLSSQLFRRNEQIRKLEVKLSDYADQIRNLQKIKEKLENALEKHQDSSMRKFQEQNEAHQASRAKMAEGMALALEKKDKEWMEKLGQVEKEKKMLQTQLQEMREQSLNLFQKRDEIDELEGFQQQEIAKVKHMLLKKEESLSRTEQELEARAQELTHAKAELQEARSESSSLRKDLQDLQQQFSELEARRDELMTAETNAENKITALELREQELQTVIQQLSVDLQNARVAGSGCEKRLEVLQVEHESLKVEYEQQKQKMTFEFAERDKLTEQLQEKVSSLEKKLERNLSGDEHVQELLKEKAALEQRLEESRQQVLTDRTRHSGAVNQLETQNKELEQKLQIATETLKKSKEAAAEQDLKIQKLQTALEDERNRLQQQILSEKNQYDQKVTGLESQIAALEKAWESDKTTTQHRISQLEEENENLKGSKEGYESSLKQQESELNRLKNEMSSRETVSVEIAKALEEARKQREELQQQVSHLNALIKEKDQLIDEKCGLLLKQKEELNQLSQDHEAALLQVHQLQLDIEASQSQAVEKEETARKEIDELKLQVQECLLAREHEKTVLELEESTRALNNEHFPSPENSVVEQNGEVAAADIIQLQKDNRELEQQIAEKNKMIKQLQQRMTELKKTLQKELKIRPDSEVPELRANSEVPNASVTVTNNSDLNDSREINFEYLKHVVLKFMSCRESEAFHLIKAVSVLLNFSQEEENMLKETLEYKMSWFGSKPSPKGSIRPSISSPRTLWP
>8868_0:00209c_{"pub_og_id":"42510at33208","og_name":"golgin_A1_","level_taxid":33208,"organism_taxid":"8868_0","organism_name":"Cygnus_atratus","pub_gene_id":"118252289","description":"golgin_subfamily_A_member_1_isoform_X1"}
MFAKLKKKIAEEAAVAPRAGGAARMPRSVSKESITSVGADSGDDFASDGSSSREDLSSQLFRRNEQIRKLEIKLSDYADQIRNLQKIKEKLENALEKHQDSSMRKFQEQNEAHQANRAKMAEGMALALEKKDQEWMEKLGQVEKEKKMLEKQLREMREQSLNLFQKRDEIDELEGFQQQEMAKVKHMLLKKEESLSKAEQELEARTQELAHTKEVLQEASSESSGLRKDLQELQQQFLELEAQRDELRTAETNAENKITALELREQELQTVIQQLSVDLQNAQVAGSGCEKRLEMLQVEHESLKVEYEQHKLKMTFEFAERNKLTEQLQEKVSSLEKKLERNLSGDEHVQELLKEKAALELKLDETRQQILTDRMHHTDTVNQLETQNRELEQKLQITTETLKKIKEAAGEQDLKIQKLQTDLENERNKLQQQISSEKHQYDEKVTELESQIAALETAWEFDKTSTRHKISQLEKENEHLNESREKYESSLKNQESELNRLKKELSSRETVSTEIAKALEETRKQREELQQQVSHLASLIKEKDRLIGEKSDVFLKQKEELNQLRQDHEAVLLQMHQLQSEIEACNSQAVEKEETARKEIDELKLQVQECMLAREHEKNVSDLEESAGALNDEHLHPPENRVMEQNGEIAAADVIQLQKDNRELEQQIAEKNKMIKQLQQRMTELKKTLQKELKIRPDSEVPEVREKTNSEVPNTSVTVTNNSDLNDSREINFEYLKHVVLKFMSCRESEAFHLIKAVSVLLNFSQEEENMLKETLEYKMSWFGSKPSPKGSIRPSISSPRTLWS
>158456_0:004c6b_{"pub_og_id":"42510at33208","og_name":"golgin_A1_","level_taxid":33208,"organism_taxid":"158456_0","organism_name":"Betta_splendens","pub_gene_id":"golga1","description":"golga1"}
MFAKLKKKIAEEAATAPRTGVRIPRTISKESITSVGADSGDDFASDGSSSRDDLPAQLLRRNDQIRKLEAKLSDYAEQLRIMQKTQDKLEIALEKHQDSSIKKLQEQNESHLASRAKMAEGMTLALEKKDQEWLEKMASLEKEKAALSAQVEEMMEQSLALFQKRDDLDELEGFQQQELAKVKHMLLRKEEQLSQGERELQRKEAEVQSAKRVLTDARGKLQAVEQHYEESCRLNSELEIEREELLLLREEADKKIGELEGRCQDLQSVIQQVSEDFQKSQSMVSTLEKSLHDLQSDHDALKLQQQKAAVAEEDKDRLLADLQKKVTSLERRLQGNLSQDEHLQELLQEKSSVEENLEETRAELLAARTNHADTVCSLEAQVSRMSCSITELQTLLRHKDESSRCYRERTDTQITNLEQQVLESSEKLKSAEQQITEKQQQMDKLEGDWSSEKAFLDQQVCLLELQSKEKCSRLEESITSLQTDKQTLLDKMSALEKQRNDGNSTLRQQTEELEQCRAELSSRLTVSTEIAKALEETRRQKEDLQTKVGELTTSLQSSQQDLSLVTEKLTLREKDVSRLQTEVQIRQASVDQLQEEVDQLRAQLEQMEQEKESQLICLREELLSQTQQLDSCQTRISYLEVEVETLTEQLQTPEVCEEDQNGSVMMDDLDHIQKVNRDLEQQLGDKNRTIKQLQQRLAELKRTLQKELKIKPEQETDGRLQDGRADKQQRISPDAPPASTPSPPTSNTTVTNTSDLNDSREINFEYLKHVVLKFMSSRDAEAYQLIRAVSVLLNFTREEEDMLKQTLEYKMSWFGSKPSPKGSVRPSISGSSTHWGY
>9135_0:00179f_{"pub_og_id":"42510at33208","og_name":"golgin_A1_","level_taxid":33208,"organism_taxid":"9135_0","organism_name":"Serinus_canaria","pub_gene_id":"GOLGA1","description":"golgin_subfamily_A_member_1_isoform_X1"}
MFAKLKKKIAEEAAVAPRPGGSARMPRSVSKESITSVGADSGDDFASDGSSSREDLSSQLLRRNEQIRKLEVKLSDYADQIRNLQKIKEKLENALEKHQDSSMRKFQEQNEAHQASRAKMAEGMALALEKKDKEWMEKLGQVEKEKKLLQTQLQEMREQSLNLFQKRDEIDELEGFQQQEIAKVKHMLLKKEESLSRAEQELEARARELSQAGVQLQEARAEASGLSRDLQHLQQQLLELQAHRDELMTAETNAENKITALELREQELQTVIQQLSVDLQNARVAGSGCEKRLEMLQVEHESLKVEYEQQKQKMTFELAERDRLTEQLQEKVSSLEKKLERNLSGDEHVQELLKEKAALEQRLEESRQQVLTDRTQHSQALKQLETQNKELEEKLQIATETLKKSKEAAADQDLKIQKLQTDLEHERKQLQQQILSEKHQYDEKVTGLESQIAALEKAWELDKTTTQHRISQLEKENENLKGSKEEYESSLKQQESELNRLKNEMSSRETVSVEIAKALEETRKQREELQEQVSHLSTLIKEKDQLIDEKCDLLLKQKEELNQLSQDHEAVLLQVHQLQLDIEARQSQAVEIEETARKEIDELKLQVQECLLAREHEKNVLELEESTRALSNEHLPSPENSVVEQNGEVAAADVVQLQKDNRELEQQIAEKNKMIKQLQQRMTELKKTLQKELKIRPDSEVPELRANSEVPNASVTVTNNSDLNDSREINFEYLKHVVLKFMSCRESEAFHLIKAVSVLLNFSQEEENMLKETLEYKMSWFGSKPSPKGSIRPSISSPRTLWP
>52670_0:001b9e_{"pub_og_id":"42510at33208","og_name":"golgin_A1_","level_taxid":33208,"organism_taxid":"52670_0","organism_name":"Austrofundulus_limnaeus","pub_gene_id":"golga1","description":"golga1"}
MFAKLKKKIAEEAATAPRSGVRIPRTISKESITSVGADSGEDFGSDGSSSRDDLSAQLLRRNHQIRKLEAKLSDYAEQLRIMQKTKEKLEIALEKHQDSSIKKLQEQNESHQVSRAKMAEGMSLALEKKDQEWMEKMSALENEKAALSARLQEMMEQSLTLFQKRDDLDELEGFQQQELAKVKHMLLRKEELLSQREQDLQQKEAELQSAKRGLSESRGKLQALQQQQAESCRLNSEFEIEREELLLLREEGEKKNSELEGQCQELQSVIHRVSEDFQTSQNMVSSLEKSLQELQAENDTLKVQQQKAAVTEEDKERLLVELQKKVSSLERRLQGNLSQYEHLQELLQEKSSLEFSLEGTRAELLAVRTNHADTVSSLEAQVSKLSCNISELQTLLRHKDDSSRAYRERTDAQIVSLEQQLLERSERLRSAEQQITVKQQHMDKLRGELDAEKAFLDQQVCLLEQQSQEKACRLEESITSLQTDKQTLLCRLADLEKQVIEVSNLKQQTEELESCKTELDSRLTMSTQITKSLEETRKQKEELQKQVGELSKALKNSQQELSTVSNKLTLREEDVNTLQNELQSRQDVGRLQEETEQLRGQLQQVELSKESQLRSLREELLDQTQQLDSCQARISYLEVEVETLTEQLHSPEVCEEGQNGSVTVDDLDHVQRVNRELEQQLSDKNRTIKQLQQRLAELKRTLQKELKIKPETEAEGKEKSPESRAEKQESLNPDPPPASSPSPPTSNTTVTNTSDLNDCREINFEYLKHVVLKFMSSREAEAYQLIRAVSVLLNFTREEEEMLKQTLEYKMSWFGSKPSPKGIIRPSISGPPTHWS
>283035_0:000808_{"pub_og_id":"42510at33208","og_name":"golgin_A1_","level_taxid":33208,"organism_taxid":"283035_0","organism_name":"Sander_lucioperca","pub_gene_id":"golga1","description":"golgin_subfamily_A_member_1_isoform_X1"}
MFAKLKKKIAEEAATAPRSGVRIPRTISKESITSVGADSGDDFASDGSSSRDDLPAQLLRRNDQIRKLEAKLSDYAEQLRIMQKTKDKLEIALEKHQDLSIKKLQDQNESHQAGRAKMAEGMALALEKKDQEWMEKMADMEKDKAVLSARIEEMMEQSLALFQKRDDLDELEGFQQQELAKVKHMLLKKEEQLSQRDQELQQKEAEVQSAKQGLSEARRKLQALEQQHEESCRLNSEFEIEREELLLLREEADKKISELEGGCQELQSVIQQVSEDFQKSQNMVSTLERSLQELQTEHDALKLQQQKAAVTEEDKERLLVDLQKKVTSLERRLHGNLSQDEHLQELLQEKSSLEQSLEETRAELLLVRTNHADTVSSLETQVSRMSCSITELQTLLRHKDDSSRAYRERTDTQIANLEQKVQESSERLKSAEHQITEKQQHMDKQLGEWSAEKAFLDQQVCLLQQQSEEKTSRLEESITSLQTERQVLHDRMADLDKQRDEANATLSQRTEELEQCSAELNSQQTVSTEIAKALEETRRQKEELQTQVGELTPSLQTSQQELSAVTEKLALREEDIRTLENEVQCRQASLVQLQQDVEQQRAQLEQMELDKDSQLISLREELLSQTQQLDSCQARISYLEVEVETLTEQLHSREVCEEDHNGSVTVDDLDHIQKVNRELEQQLTDKNRSIKQLQQRLAELKRTLQKELKLKPEPEAEGKEKFPENRAEKQERVCPDPLPASMQSPPTSNTTVTNTSDLNDSREINFEYLKHVVLKFMSSREAEAFQLIRAVSVLLNFTREEEDMLKQTLEYKMSWFGSKPSPKGAIRPSISGNPTHWS
>191418_0:000144_{"pub_og_id":"42510at33208","og_name":"golgin_A1_","level_taxid":33208,"organism_taxid":"191418_0","organism_name":"Maniola_jurtina","pub_gene_id":"123867728","description":"golgin_subfamily_A_member_1_isoform_X1"}
MFASLKSKIKEETGSDISKLTSSWRSGAFLGRITLRDDSSTTTSPSSSGGRGDTTSDSISPQLHTYLSERTAGEVDQAALQQQYVDQLETKLKDRDLYWEQKIEELKLSLASVQGEEALVAQAVARTAQAEATQAITAREAAEKQLNELRARLAAAENAQDKLDALTEEVEQSRREWARERIELTAALGAADARARDLADQLELLKAALPPENPHHHMQDDDKREVTRTGCDAFDRVCRERAVLSRQLQEAKMALADVKTSWSGQIATLETQVARVSRQAGEEGTERRRVEAEKRELQEKLASMAAELDKTKQNLANSEAKVARLNAEVQAQARDLKALRAADERSAEMTADFEKRIEDLTEENRALAEALENERTLVKILREKVEKSHRLYDEQKAEVNQLNSMMTDMQHDYIDIQRKFDKEKREKDEALLRNAHMSQNVEMSQCNVRYLETEVVDLKAKITELEAVIAQHKENQAECMIIKENEAARTKEMEQLQRRIESFAETEAALRKSMQDLETEICDKNKKIKTLDNRISDMKKTLQRELQSSKSDLSSAEEQDISRRYLKHVVLRFLTARELEARQLTRALAVLLRLSSHEEALLRAALPGRSGLSAWFPSLNT
>7282_0:0026c8_{"pub_og_id":"42510at33208","og_name":"golgin_A1_","level_taxid":33208,"organism_taxid":"7282_0","organism_name":"Drosophila_obscura","pub_gene_id":"LOC111075569","description":"LOC111075569"}
MFATLKNKIKEETGEDVSTSASQPQQQQRYANNNNYRLRSRRVSINSNSADDMGGGSIYNESEQLCQLRSQCNELTTKVSSLGQNLLQLQEEKLRVDKTNEILLESVRVAQTQKDMYCEEQEKIQNLQQVEIDKLKNLLSFREQEAVDRMGSMRQHSQQIENLAEELERLRPIESVAEDLRDELQRLRHATQQEKNLLTTTLATVQEENRNLKLRMDIVEESRLESLTKLSPEQQVQALIREHKLLEQHLEEAHLQLSDIKGSWSGQNLALETQVSRLSKQVAEETTEKRKALKARDDAIETRKQVAFELEKAIDEVKQRDDKVRLLEEEIDELNLALKECREENEQQILFERNKSQILETEVKDLKTRLAAADDRFGEYSTNAEQVARKLRTQLSEKQDQLEETLIQLEVEREEKMTSILRNAEISQSEDILRQQLRLERSEAIDLQDRNKQLENDMCEARKDLQQVSSAAQENIQKLAEYEAVQLEIMEKNKTIKTLNQRLVDLKKTLQKEFRSSQISSESESHHQVITPYRNHSAALESLAGGDKANCIIMDEVNFQYLKHVIVKFLTSREVEARHLIRAVSTLLQLTSEEEKLIHDTLNWKMSWFGMKPA
>310571_0:00109f_{"pub_og_id":"42510at33208","og_name":"golgin_A1_","level_taxid":33208,"organism_taxid":"310571_0","organism_name":"Epinephelus_lanceolatus","pub_gene_id":"golga1","description":"golgin_subfamily_A_member_1_isoform_X1"}
MFAKLKKKIAEEAATAPRSGVRIPRTISKESITSVGADSGDDFASDGSSSRDDLPAQLLRRNDQIRKLEAKLSDYAEQLRIMQKTKEKLEIALEKHQDSSIKKLQEQNESHQASRAKMAEGMALALEKKDQEWMEKMTDIEKERDSLSARLEEMMEQSLALFQKRDDLDELEGFQQQELAKVKHMLLKREEQLGQREQELQQKEAEVQSAKQGLSEARGKFHILKQQHEESCRLNSELEIEREELLLLREEADKKISELDGRCQELQSVIQQVSEDFQKSQSMVSTLERSLQELQTEHDALKLQQQKAAVTEEDKERLLVDLQKKVTSLERWLQSNLSQDEHLQELLHEKSSLEQNLEETRAELLLVRTNHADTVSSLETQVSRMSCSITELQTLLRHKDDSSRAYRERTDSQIANLEQQILESSERLKSAEHQIIEKQHHMDKLQGEWSAEKAFLDQQVCLLQQQSQEKVSCLEETITSLQTEKQTLQDAVADLDRQRHEVNSTLSQWTEELEQCRAELNSRQTVSTEIAKALEETRRQKEELQTQVGELTTSLQTSQQELSNVTEKLALKEEDIKTLQNEVQQRQASLVQLQEEVQQQQAQLEQMELDKDSQLSSLREELLNQTQQLDSCQARISYLEVEVETLTEQLHSPEVCEEDQNGSVTVDDLDHIQKVNRELEQQLSDKNRTIKQLQQRLAELKRTLQKELKLKSEPEAEGKEKVPENRTEKQEKVCPDPPPASMQSPPTSSTTVTNTSDLNDSREINFEYLKHVVLKFMSSREAEAYQLIRAVSVLLNFTREEEDMLKQTLEYKMSWFGSKPSPKGAIRPSISGTSTHWS
>8084_0:002f66_{"pub_og_id":"42510at33208","og_name":"golgin_A1_","level_taxid":33208,"organism_taxid":"8084_0","organism_name":"Xiphophorus_hellerii","pub_gene_id":"golga1","description":"golgin_subfamily_A_member_1_isoform_X1"}
MFAKLKKKIAEEVATAPRSGVRIPRTISKESITSVGADSGDDFASDGSSSRDDLSAQLLRRNDQIRKLEAKLSDYAEQLRIMQKTKEKLEIALEKHQDSSIKKLQEQNECHQSSRAKMAEGMALALEKKDQEWMEKMADVENEKAALSVRLEEMMEQSLALFQKRDDLDELEGFQQQELAKVKHMLLRKEEMLSQRERELQQKEAEVQSARRGLSEARGKLQSLQQQHEDSSRLNSELEIEREELLLLREEADKKICELETRCQELQAVIQRVSEDFQTSHNMASSLEKSLHDLQAENESLKLQLQKAAVTEEEKARLLVELQRKASSLERRLQGNLSQDEHLQEFLQEKSDLELNLEETRAELLAVRTNHSDTVSSLEAQVSKMSGSISELQTLLRHKEDSSKAYRERTDAQIASLEQQVVQSTEKMKSAEQQVTEKQQHMEKLQGEWSAEKAFLEQQLCLLEQQSVERASRLEENNSSLQTDKQSLLDRVADLDKQVVEANTMLKQQAEELENCKAELSSRLTVSTEIAKSLEETRQQKQELQTQIGELTVGLQNSQQELSTSAKKLRLRDEDVQTLQNELQNRQDSLAQLQEETERLHAQLQQAELDKTSQLTSLQGALQSQTQQLDSCQARISYLEVEVETLTEQLQSPEVCEEDQNGCVTVDDLDHIHRVNRELEQQLSDKNRTIKQLQQRLAELKRTLQKELKLKPEPEAEGKEKCLENRAEKQERVHLDPLLSAAPSPPTSNTTVTNTADLNDSREINFEYLKHVVLKFMSSREAEAYQLIRAVSVLLNFTREEEDMLKQTLEYKMSWFGSKPSPKGIIRPSISGSSTHWS
>48699_0:002311_{"pub_og_id":"42510at33208","og_name":"golgin_A1_","level_taxid":33208,"organism_taxid":"48699_0","organism_name":"Poecilia_latipinna","pub_gene_id":"golga1","description":"GRIP_domain-containing_protein"}
MFAKLKKKIAEEAATAPRSGVRIPRTISKESITSVGADSGDDFASDGSSSRDDLSAQLLRRNDQIRKLEAKLSDYAEQLRIMQKTKEKLEIALEKHQDSSIKKLQEQNECHQSSRAKMAEGMALALEKKDQEWMEKMADVEKEKAALSVRLEEMMEQSLALFQKRDDLDELEGFQQQELAKVKHMLLRKEEMLSQRERELQQKEAEVQSARRGLSEARGKLQALQQQHEDSSRLNSELEIEREELLLLREEADKKICELETRCQKLQAVIQRVSEDFQTSHNMVSSLEKSLHNLQAENESLKLQLQKAAVTEEEKERLLVELQRKASSLERRLQGNLSQDEHLQEFLQEKSDLELNLEETRAELLAVRTNHADTVSSLEAQVSKMSGSISELQTLLRHKEDSSKAYRERTDAQIASLEQQVVQSTERMKSAEQQVTEKQQHMEKLQGEWSAEKAFLEQQLCLLEQQSEEKASRLEENISSLQTDKQSLLDRVADLDKQVVEANTMLKQQAEELENCKAELSSRLTVSTEIAKSLEETRQQKQELQTQVGELTEGLQNSQQELSTAAKKLRLRDEDVQTLQNELQSRQDSLAQLQEETERLHAQLQQAELDKTSQLTSLQGALQSQTQQLDSCQARISYLEVEVETLTEQLQSPEVCEEDQNGCVTVDDLDHIHRVNRELEQQLSDKNRTIKQLQQRLAELKRTLQKELKLKPETEAEGKEKCLESRAEKQERVNSDPPLSAAPSPPTSNTTVTNTADLNDSREINFEYLKHVVLKFMSSREAEAYQLIRAVSVLLNFTREEEDMLKQTLEYKMSWFGSKPSPKGIIRPSISGSSTHWS
>48701_0:00481f_{"pub_og_id":"42510at33208","og_name":"golgin_A1_","level_taxid":33208,"organism_taxid":"48701_0","organism_name":"Poecilia_mexicana","pub_gene_id":"golga1","description":"GRIP_domain-containing_protein"}
MFAKLKKKIAEEAATAPRSGVRIPRTISKESITSVGADSGDDFASDGSSSRDDMSAQLLRRNDQIRKLEAKLSDYAEQLRIMQKTKEKLEIALEKHQDSSIKKLQEQNECHQSSRAKMAEGMALALEKKDQEWMEKMADVEKEKAALSVRLEEMMEQSLALFQKRDDLDELEGFQQQELAKVKHMLLRKEEMLSQRERELQQKEAEVQSARRGLSEARGKLQALQQQHEDSSRLNSELEIEREELLLLREEADKKICELETRCQKLQAVIQRVSEDFQTSHNMVSSLEKSLHNLQAENESLKLQLQKAAVTEEEKERLLVELQRKASSLERRLQGNLSQDEHLQELLQEKSDLELNLEETRAELLAVRTNHADTVSSLEAQVSKMSGSISELQTLLRHKEDSSKAYRERTDAQIASLEQQVVQSTERMKSAEQQVTEKQQHMEKLQGEWSAEKAFLEQQLCLLEQQSEERASRLEENISSLQTDKQSLLDRVADLDKQMVEANTMLKQQAEELENCKAELSSRLTVSTEIAKSLEETRQQKQELQTQVGELTVGLQNSQQELSTAAKKLRLRDEDVQTLQNELQSRQDSLAQLQEETERLHAQLQQAELDKTSQLTSLQGALQSQTLQLDSCQARISYLEVEVETLTEQLQSPEVCEEDQNGCVTVDDLDHIHRVNRELEQQLSDKNRTIKQLQQRLAELKRTLQKELKLKPETEAEGKEKCLESRAEKQERVNLDPPLSAAPSPPTSNTTVTNTADLNDSREINFEYLKHVVLKFMSSREAEAYQLIRAVSVLLNFTREEEDMLKQTLEYKMSWFGSKPSPKGIIRPSISGSSTHWS
>28584_0:0014ef_{"pub_og_id":"42510at33208","og_name":"golgin_A1_","level_taxid":33208,"organism_taxid":"28584_0","organism_name":"Drosophila_suzukii","pub_gene_id":"LOC108019731","description":"LOC108019731"}
MFATLKNKIKEETGEDVVHPANQRYPSNNNNNYRLRSRRVSINSNSADDVGGGGFYNESEQLCQLRSQCNELTTKLSAVTQGLQQLQEEKTRVDKTNEILLESVRVAQTQKDIYCEEQEKIQNLQQIEIDKLKNLLSFREQESVDRMGHMRQQSQQIESLSEELERLRPMESVAEDLRDELEQLRHSSQQEKNLLTTTLAAVQEENRHLKKRMKIVEESRLESLGKLNSEQQVQALIREHKLLEQHLEEAHLQLSDIKGSWSGQNLALETQVSRLSKQVAEETTEKRKALKSRDDAIESRKQVSFELEKAKDEVKQRDAKVKLLEEEIDELSVALKECREENEQQILFERNKSQNLETEVKDLKTRLTAADDRFTEYASNAEQVAQKLRTQATEKQEQLDETIMQLEIEREEKMTAILRNAEIAQSEDILRQQLRLERSEATDLQDRNNQLERDISEVRQTLQQVSSTAQDNAQKLTEFEGVQLEIIEKNKTIKTLNQRLVDLKKTVQKDFRSAQISMDTESHPTTIPGHRISSSSLEAFSSGEKGNCVIMDEVNFQYLKHVIVKFLTSREVEARHLVRAVSTLLQLTSEEEKLLHDTLNWKMSWFGMKPT
>7227_0:001a67_{"pub_og_id":"42510at33208","og_name":"golgin_A1_","level_taxid":33208,"organism_taxid":"7227_0","organism_name":"Drosophila_melanogaster","pub_gene_id":"cbs","description":"cbs"}
MFATLKNKIKEETGDDVVQSANQRYPGNNNNNYRLRSRRVSINSNSADDVGGGGFYNESEQLCELRSQCNELTTKLSTVTQGLQQLQEEKTRVDKTNEILLESVRVAQTQKDIYCEEQEKIQNLQQIEIDKLKNLLSFREQESVDRMGLMRQQTQQIESLSEELERLRPIESVAEDLRDELEQLRHSTQQEKNLLTTTLAAVQEENRHLKKRMKIVEESRLESLGKLNSEQQVQALIREHKLLEQHLEEAHLQLSDIKGSWSGQNLALETQVSRLSKQVAEETTEKRKALKSRDDAIESRKQVSFELEKAKDEIKQRDDKVKLLEEEIDELSVALKECREENEQQVLFERNKSQNLETEVKDLKTRLTAADDRFSEYSSNAEQVAQKLRVQVTEKQEQLDETIMQLEIEREEKMTAILRNAEIAQSEDILRQQLRLERSEASDLQERNNQLVRDISEARQTLQQVSSTAQDNADKLTEFERVQLEIIEKNKTIKTLNQRLIDLKKTVQKELRSAQISTDSESHPTTTPGHRISSSSLEAFSTGDKGNCVIMDEVNFQYLKHVIVKFLTSREVEARHLVRAVSTLLQLTTEEEKLLHDTLNWKMSWFGMKPT
>7243_0:000d48_{"pub_og_id":"42510at33208","og_name":"golgin_A1_","level_taxid":33208,"organism_taxid":"7243_0","organism_name":"Drosophila_teissieri","pub_gene_id":"122613256","description":"golgin_subfamily_A_member_1-like"}
MFATLKNKIKEETGDDVVQSANPRYPGNNNNNYRLRSRRVSINSNSADDVGGGGFYNESEQLCQLRSQCNELTTKLSTVTQGLQQLQEEKTRVDKTNEILLESVRVAQTQKDIYCEEQEKIQNLQQIEIDKLKNLLSFREQESVDRMGLMRQQTQQIESLSEELERLRPIESVAEDLRDELEQLRHSTQQEKNLLTTTLAAVQEENRHLKKRMKIVEESRLESLGKLNSEQQVQALIREHKLLEQHLEEAHLQLSDIKGSWSGQNLALETQVSRLSKQVAEETTEKRKALKSRDDAIESRKQVSFELEKAKDEIKQRDDKVKLLEEEIDELSVTLKECREENEQQILFEHNKSQNLETEVKDLKTRLTAADERFSEYSSNAEQVAQKLRAQVTEKQEQLDETIMQLEIEREEKMTAILRNAEIAQSEDILRQQLRLERSEASDLQDRNNQLERDISEARQTLQQVSSTAQDNAHKLTEFEGVQLEIIEKNKTIKTLNQRLIDLKKTVQKELRSAQISTDSESHSTTTPGHRISSSSLEAFSTGDKGNCVIMDEVNFQYLKHVIVKFLTSREVEARHLVRAVSTLLQLTSEEEKLLHDTLNWKMSWFGMKPT
>7243_0:00115e_{"pub_og_id":"42510at33208","og_name":"golgin_A1_","level_taxid":33208,"organism_taxid":"7243_0","organism_name":"Drosophila_teissieri","pub_gene_id":"122615072","description":"golgin_subfamily_A_member_1_isoform_X1"}
MFATLKNKIKEETGDDVVQSANPRYPGNNNNNYRLRSRRVSINSNSADDVGGGGFYNESEQLCQLRSQCNELTTKLSTVTQGLQQLQEEKTRVDKTNEILLESVRVAQTQKDIYCEEQEKIQNLQQIEIDKLKNLLSFREQESVDRMGLMRQQTQQIESLSEELERLRPIESVAEDLRDELEQLRHSTQQEKNLLTTTLAAVQEENRHLKKRMKIVEESRLESLGKLNSEQQVQALIREHKLLEQHLEEAHLQLSDIKGSWSGQNLALETQVSRLSKQVAEETTEKRKALKSRDDAIESRKQVSFELEKAKDEIKQRDDKVKLLEEEIDELSVTLKECREENEQQILFERNKSQNLETEVKDLKTRLTAADERFSEYSSNAEQVAQKLRAQVTEKQEQLDETIMQLEIEREEKMTAILRNAEIAQSEDILRQQLRLERSEASDLQDRNNQLERDISEARQTLQQVSTTAQDNAHKLTEFEGVQLEIIEKNKTIKTLNQRLIDLKKTVQKELRSAQISTDSESHSTTTPGHRISSSSLEAFSTGDKGNCVIMDEVNFQYLKHVIVKFLTSREVEARHLVRAVSTLLQLTSEEEKLLHDTLNWKMSWFGMKPT
>481459_0:003388_{"pub_og_id":"42510at33208","og_name":"golgin_A1_","level_taxid":33208,"organism_taxid":"481459_0","organism_name":"Gasterosteus_aculeatus_aculeatus","pub_gene_id":"120830620","description":"golgin_subfamily_A_member_1_isoform_X1"}
MFAKLKKKIAEEAATAPRGGVRIPRTISKESIASVGADSGDDFASDGSSSRDDLPAQLLRRNDQIRKLEAKLSDYAEQLRIMQKTKEKLEIALEKHQDSSIKKLQDQNECHQASRAKMAEGMALALEKKEQDWMEKMTGVEKEKASLAARVEEMMQHSVALFQKRDDRDELEGFQQQELAKLKHMLLKKEEELSQRDLQLQLKEAEVQSAKQGLLEARRKLQTLEQQHEESCSLNSGLEIEREELLLLREEADQRIRELQSVLQQVSEDFQKSQRVVSTLETSLQALQTEHDALKLHQQKAAVTEVDKERLLSDLQKKVTSLERRLQGNLSQDDHLQELLHEKCGLEQSLEETRAELLQVRTDHADTVSSLETQLSRMNCSLTELQNLLRHKDDSSRAYRERTDTQIASLEQNVQESDERLKSAERHATEKQRHVDKLQAEWSAEKAFLDQQVCLLQQQSQEEARRLEDSVRSLQAERQRLHDRLADLDQQRDEVNSALSQRTEELEQSRAELNCRQTVSTEIAKALEESRRQKEELQTQVGELTTSLQTSLQDLSTATEKLALSEEDVQTLQKEVQCQQAAAVQLQEKVEQQRAQLEQMELDKESQLINQTQQLDSCQARISYLEVEVETLTEQLRGPEVCEEDHNGSVTVDDLDHIQKVNRELEQQLSDKNKTIKQLQQRLAELKRTLQKELKLKPDAETEGKEKFSESRAEKAERVCPDPLPTSTLSPPTSKTTVTNTSDLNDSREINFEYLKHVVLKFMSSREAEAFQLIRAVSVLLNFTREEEDMLKQTLEYKMSWFGSKPSPKGTIRPSVSGPSTQWS
>7237_0:00170e_{"pub_og_id":"42510at33208","og_name":"golgin_A1_","level_taxid":33208,"organism_taxid":"7237_0","organism_name":"Drosophila_pseudoobscura","pub_gene_id":"LOC4804378","description":"golgin_subfamily_A_member_1"}
MFATLKNKIKEETGEDVSTSASQPQPQQRYANNNNYRLRSRRVSINSNSADDVGGGSIYNESEQLCQLRSQCNELTTKVSSLSQSLLQLQEEKMRVDKTNEILLESVRVAQTQKDMYCEEQEKIQNLQQVEIDKLKNLLSFREQEAVDRMGSMRQHSQQIENLSEELERLRPIESVAEELRDELQRLRHGTQQEKNLLTTTLATVQEENRNLKLRMNIVEESRMESLTKLSPEQQVQALIREHKLLEQHLEEAHLQLSDIKGSWSGQNLALETQVSRLSKQVAEETTEKRKALKDRDDAIETRKQVAFELEKAIDEIKQRDDKVRLLEEEIDELNLALKECREENEQQIIFERNKSHILETEVKDLKARLAAADDRFGEYATNAEQVARKLRTQLSEKQDQLEESLIQLEVEREEKMTSILRNAEISQSEDILRQQLRLERSEAIELQDRTKQLENDMGEARKALQQVSSAAEENIQKLAKYEAVQLEIMEKNKTIKTLNQRLLDLKKTMQKEFRSSQISSGSESHHQAITPYRNHSTALESLAGGDKANCIIMDEVNFQYLKHVVVKFLTSREVEARHLIRAVSTLLQLTSEEEKLLHDTLNWKMSWFGMKPA
>7229_0:0026d5_{"pub_og_id":"42510at33208","og_name":"golgin_A1_","level_taxid":33208,"organism_taxid":"7229_0","organism_name":"Drosophila_miranda","pub_gene_id":"LOC108159429","description":"golgin_subfamily_A_member_1"}
MFATLKNKIMEETGEDVSTSASQPQQRYANNNNYRLRSRRVSINSNSADDVGGGSIYNESEQLCQLRSQCNELTTKVSSLSQSLLQLQEEKMRVDKTNEILLESVRVAQTQKDMYCEEQEKIQNLQQVEIDKLKNLLSFREQEAVDRMGSMRQHSQQIENLSEELERLRPIESVAEELRDELQRLRHGMQQEKNLLTTTLATVQEENRNLKLRMNIVEESRMESLTKLSPEQQVQALIREHKLLEQHLEEAHLQLSDIKGSWSGQNLALETQVSRLSKQVAEETTEKRKALKARDDAIETRKQVAFELEKAIDEVKQRDDKVRLLEEEIDELNLALKECREENEQQIIFERNKSQILETEVKDLKARLAAADDRFGEYATNAEQVARKLRTQLSEKQDQLEETLIQLEVEREEKMTSILRNAEISQSEDILRQQLRLERSEAIELQDRTKQLENDMGEAQKALQKVSSAAEENIQKLAKYEAVQLEIMEKNKTIKMLNQRLVDLKKTMQKEFRSSQISSESESHHQAITPYRNHSTALESLAGGDKANCIIMDDVNFQYLKHVVVKFLTSREVEARHLIRAVSTLLQLTSEEEKLLHDTLNWKMSWFGMKPA
>7229_0:003cd6_{"pub_og_id":"42510at33208","og_name":"golgin_A1_","level_taxid":33208,"organism_taxid":"7229_0","organism_name":"Drosophila_miranda","pub_gene_id":"LOC117191023","description":"golgin_subfamily_A_member_1-like"}
MFATLKNKIKEETGEDVSTSASQPQQRYTNNNNYRLRSRRVSINSNSADDVGGGSIYNESEQLCQLRSQCSELTTKVSSLSQSLLQLQEEKMRVDKTNEILLESVRVAQTQKDMYCEGQEKIQNLQQVEIDKLKNLLIFREQEAVDRMGSMRQHSQQIENLSEELERLQPIESVAEELRDELQRLRHGTQQEKNLLTTTLATVQEENRNLKLRMNIVEESRMESLTKLSPEQQVQALIREHKLLEQHLEEAHLQLSDIKGSWSGQNLALETQVSRLSKQVAEETTEKRKALKARDDAIETRKQVAFELEKAIDEVKQRDDKVRLLEEEIDELNLALKECREENEQQIIFERNKSQILETEVKDLKARLAAADDRFGEYATNAVQVARKLRTQLSEKQDQLEETLIQLEVEREEKMTSILRNAEISQSEDILRQQLRLERIEAIELQDRTKQLENDMGEAQKALQQVSSAAEENIQKLAKYEAVQLEIMEKNKTIKTLNQRLVDLKKTMQKEFRSSQISSESESHHQAITPYRNHSTALESLAGGDKANCIIMDDVNFQYLKHVVVKFLTSREVEARHLIRAVSTLLQLTSVEEKLLHDTLNWKMSWFGMKPA
>8083_0:002b37_{"pub_og_id":"42510at33208","og_name":"golgin_A1_","level_taxid":33208,"organism_taxid":"8083_0","organism_name":"Xiphophorus_maculatus","pub_gene_id":"golga1","description":"GRIP_domain-containing_protein"}
MFAKLKKKIAEEAATAPRSGVRIPRTISKESITSVGADSGDDFASDGSSSRDDLSAQLLRRNDQIRKLEAKLSDYAEQLRIMQKTKEKLEIALEKHQDSSIKKLQEQNECHQSSRAKMAEGMALALEKKDQEWMEKMADVENEKAALSVRLEEMMEQSLALFQKRDDLDELEGFQQQELAKVKHMLLRKEEMLSQRERELQQKEAEVQSARRGLSEARGKLQSLQQQHEDSSRLNSELEIEREELLLLREEADKKICELETRCQELQAVIQRVSEDFQTSHNMASSLEKSLHDLQAENESLKLQLQKAAVTEEEKARLLVELQRKASSLERRLQGNLSQDEHLQEFLQEKSDLELNLEETRAELLAVRTNHSDTVSSLEAQVSKMSGSISELQTLLRHKEDSSKAYRERTDAQIACLEQQVVQSTERMKSAEQQVTEKQQQMEKLQGEWSAEKAFLEQQLCLLEQQSVERASRLEENNSSLQTDKQSLLDRVADLDKQVVEANTMLKQQAEELENCKAELSSRLMVSTEIAKSLEETRRQKQELQTQVGELTVGLQNSQQELSTSAKKLRLRDEDVQTLQNELQNRQDSLAQLQEETERLHAQLQQAELDKTSQLTSLQGALQSQTQQLDSCQARISYLEVEVETLTEQLQSPEVCEEDQNGCVTVDDLDHIHRVNRELEQQLSDKNRTIKQLQQRLAELKRTLQKELKLKPEPEAEGKEKCLENRAEKQERVHLDPLLSAAPSPPTSNTTVTNTADLNDSREINFEYLKHVVLKFMSSREAEAYQLIRAVSVLLNFTREEEDMLKQTLEYKMSWFGSKPSPKGIIRPSISGSSTHWS
>30033_0:00332a_{"pub_og_id":"42510at33208","og_name":"golgin_A1_","level_taxid":33208,"organism_taxid":"30033_0","organism_name":"Drosophila_kikkawai","pub_gene_id":"LOC108070820","description":"LOC108070820"}
MFATLKNKIKEETGEDVANAANQPHQRNNNNYRLRSRRVSVNSNSADDVGGGGGLYSESEQLCQLRSQCNELTTKVSTITQGMHQLQEEKTRVDKTNEILLESVRVAQTQKDMYCEEQEKIQNLQQIEIDKLKNLLSFREQESVDRMGAMRQQSQQIESLTEELERLRPMESIAEDLRDELEQLRHSTQQEKNLLTTTLATVQEENRHLKKRMKIVEESRLESLGKLNSEQQVQAFIREHKLLEQHLEEAHLQLSDIKGSWSGQNLALETQVSRLSKQVAEETTEKRKALKSRDDAIESRKQVSFELEKAKDEIKQRDDKVKLLEEEIDELSVSLKECREENEQQILFERNKSQTLETEVKDLQTRLTAADDRFTEYASNADQVTQKLRTQAAEKQEQLDETIMQLEIEREEKMTAILRNAEISQSEDILRQQLRLERSEATDLQDRNNQLERDINETRQTLQQVSSIAQENAQKLADFEGVQLELVEKNKTIKTLNQRLVDLKKTVQKELRSAQISTDNDSHPITTPGQRHTITNLETFPSGGDKGNNCIIMDEVNFQYLKHVIVKFLTSREVEARHLVRAVSTLLQLTSEEEKLLHDTLNWKMSWFGVKPT
>7234_0:0016bf_{"pub_og_id":"42510at33208","og_name":"golgin_A1_","level_taxid":33208,"organism_taxid":"7234_0","organism_name":"Drosophila_persimilis","pub_gene_id":"Dper\\GL17075","description":"Dper\\GL17075"}
MFATLKNKIKEETGEDVSTSASQPQPQQRYANNNNYRLRSRRVSINSNSADDVGGGSIYNESEQLCQLRSQCNELTTKVSSLSQSLLQLQEEKMRVDKTNEILLESVRVAQTQKDMYCEEQEKIQNLQQVEIDKLKNLLSFREQEAVDRMGSMRQHSQQIENLSEELERLRPIESVAEELRDELQRLRHGTQQEKNLLTTTLATVQEENRNLKLRMNIVEESRMESLTKLSPEQQVQALIREHKLLEQHLEEAHLQLSDIKGSWSGQNLALETQVSRLSKQVAEETTEKRKALKDRDDAIETRKQVAFELEKAIDEIKQRDDKVRLLEEEIDELNLALKECREENEQQIIFERNKSQILETEVKDLKARLAAADDRFGEYATNAEQVARKLRTQLSEKQDQLEESLIQLEVEREEKMTSILRNAEISQSEDILRQQLRLERSEAIELQDRTKQLENDMGEARKALQQVSSAAEENIQKLAKYEAVQLEIMEKNKTIKTLNQRLLDLKKTMQKEFRNSQISSESESHHQAITPYRNHSTALESLAGGDKANCIIMDEVNFQYLKHVVVKFLTSREVEARHLIRAVSTLLQLTAEEEKLLHDTLNWKMSWFGMKPA
>7220_0:0023d2_{"pub_og_id":"42510at33208","og_name":"golgin_A1_","level_taxid":33208,"organism_taxid":"7220_0","organism_name":"Drosophila_erecta","pub_gene_id":"Dere\\GG20382","description":"Dere\\GG20382"}
MFATLKNKIKEETGDDVVQSANQRYPGNNNNNYRLRSRRVSINSNSADDVGGGGFYNESEQLCQLRSQCNELTTKLSTVTQGLQQLQEEKTRVDKTNEILLESVRVAQTQKDIYCEEQEKIQNLQQIEIDKLKNLLSFREQESVDRMGLMRQQAQQIESLSEELERLRPIESVAEDLRDELEQLRHATQQEKNLLTTTLAAVQEENRHLKKRMKIVEESRLESLGKLNSEQQVQALIREHKLLEQHLEEAHLQLSDIKGSWSGQNLALETQVSRLSKQVAEETTEKRKALKSRDDAIESRKQVSFELEKAKDEIKQRDDKVKLLEEEIDELSVTLKECREENEQQILFERNKSQNLETEVKDLKTRLTAADDRFSEYSSNAEQVAQKLRAQVTEKQEQLDETIMQLEIEREEKMTAILRNAEIAQSEDILRQQLRLERSEASDLQDRNNQLERDISEARQTLQQVSNTAQDNAHKLTEFEGVQLEIIEKNKTIKTLNQRLIDLKKTVQKELRSAQISTDSDSHPTTTPGHRISSSSLEAFSTGDKGNCVIMDEVNFQYLKHVIVKFLTSREVEARHLVRAVSTLLQLTSEEEKLLHDTLNWKMSWFGVKPT
>7291_0:001a63_{"pub_og_id":"42510at33208","og_name":"golgin_A1_","level_taxid":33208,"organism_taxid":"7291_0","organism_name":"Drosophila_albomicans","pub_gene_id":"LOC117571329","description":"LOC117571329"}
MFATLKNKIKEETGDDVSTSTSQPHQRHLNNNTNNNNNNYRLRSRRISINSNFADDVGGGIYNEQSEQLCQLRGQCNELTSRVSSLSQSLQQLQEEKTRVDKTNEILLESVRVAQTQKDIYCEEQEKIQNLQQVEIDKLKNLMGFREQEAVDHMSSIRQYQQQIENLNQEMDRLRTIEPIAEDLRDELEQLRHATQHEKNQLTTTLAAVQEENRNLKMRMQIVEQSRLETLAKLSGDQQVQALVHEHKLLEQHLEETHLQLSDIKSSWSGQNFALEKQVSRLSQQVAEETTEKRKALKARDDAIESRKQVAFELEKANIEIKQRNEKIKLLEDEVDELTVALKECREENEQQILFERNKSETLTAENKDLKMRIATADERFSEYVKNAEQIAQKLRTQITEKQDQLNESQTHLEIEREEKLTALLRNAEISQSEELLKKELRLEQNESNDLHDKNKQLENDVKEARVALQALNEAAQQNEQDLAKYEQSQREIIEKNKTIKTLSQRLGDLKKTLQKEFRSSQSATIDVDTDQVIPALRISHAPIESFQSDNKPNCIIMDEVNFKYLKHVIIKFLTSREVEARHLVRAVSTLLQLSQEEEKLLHDTLDYKMSWFGVKPS
>7224_0:002bc1_{"pub_og_id":"42510at33208","og_name":"golgin_A1_","level_taxid":33208,"organism_taxid":"7224_0","organism_name":"Drosophila_hydei","pub_gene_id":"LOC111598018","description":"LOC111598018"}
MFATLKNKIKEETGEDVSTSASQTLQRHNNNNINNYRIRSRRVSINSSVADDTGGVYSESEQLCQLRSQCNELSSRVASLNQSLQQLQEEKMRVDKTNEILLETVRVAQTQKDIYCEEQEKIQTLQQIEIDKLKSLLGFREQEAVDHMNSIRQYQQQIENFNQELERLRNIEPIAEDLRDELEQLRHATQQEKSLLTTTLAAVQEDNRNMKMRMRIVEELRLDALPQLSTEQQVQALVQEHKLLEQHLEEAHLQLSDIKSSWSGQNFALEKQVSRLSQQVAEETTEKRKALKSRDDAIENRKQVAFELEKANIEIKQRDDKIKLLEDELDELNVALKECREENEQQILFERNKSETLAAETKDLKNRLTTADERFSEYVKNAEQIAQKLRSQVTEKQDILGDTQMKLELEREEKLTALLRNAEISQSEELLKKELRMEQTESNELHDKNKQLEQDLQETKQALHLLKDAAEQNANDQAKYELSQREIAEKNKTIKTLNQRLGDLKKTLQKEFRSAQTATIDVDTEQVMPAFRVTNAPIENFQSDNKPNCIIMDEVNFMYLKHVIVKFLTSREVEARHLVRAVSTLLQLSPEEEKLLHDTLNWKMSWFGVKPS
>125945_0:001784_{"pub_og_id":"42510at33208","og_name":"golgin_A1_","level_taxid":33208,"organism_taxid":"125945_0","organism_name":"Drosophila_biarmipes","pub_gene_id":"LOC108029771","description":"golgin_subfamily_A_member_1"}
MFATLKNKIKEETGEDVVHPANQRYSSSNNNNYRLRSRRVSINSNSADDVGGGAFYNESEQLCQLRSQCNELTTKLSTVTQGLQQLQEEKTRVDKTNEILLESVRVAQTQKDMYCEEQEKIQNLQQIEIDKLKNLLSFREQESVDRMGHMRQQSQQIESLSEELERLRPMESVAEDLRDELEQLRHSSQQEKNLLTTTLAAVQEENRHLKKRMKIVEESRMESLGKLNSEQQVQALIREHKLLEQHLEEAHLQLSDIKGSWSGQNLALETQVSRLSKQVAEETTEKRKALKSRDDAIESRKQVSFELEKTKDEVKQRDAKVKLLEEEIDELSVALKECREENEQQILFERNKSQNLETELKDLKTRLTAADDRFTEYASNAEQVAQKLRTQATEKQEQLDETIMQLEIEREEKMTAILRNAEIAQSEDILRQQLRLERSEATDLQDRNNQLERDIFEARQTLQQISSTAQDNAQKLTEFEGVQLEIIEKNKTIKTLNQRLVDLKKTVQKEFRSAQISTDTETHPTTIPGLRISSSSPETFSPGEKGNCVIMDEVNFQYLKHVIVKFLTSREVEARHLVRAVSTLLQLTSEEEKLLHDTLNWKMSWFGMKPT
>160734_0:001435_{"pub_og_id":"42510at33208","og_name":"golgin_A1_","level_taxid":33208,"organism_taxid":"160734_0","organism_name":"Plectropomus_leopardus","pub_gene_id":"121944498","description":"golgin_subfamily_A_member_1_isoform_X1"}
MFAKLKKKIAEEAATAPRSGVRIPRTISKESITSVGADSGDDFASDGSSSRDDLPAQLLRRNDQIRKLEAKLSDYAEQLRIMQKTKEKLEIALEKHQDSSIKKLQEQNDAHQASRAKMAEGMALALEKKDQEWMEKISDVEKERASLSARLEEMMEQSLALFQKRDDLDELEGFQQQELAKVKHMLLKKEEQLNQQDQELKQKEAEVHLAKRGLSEARGRFQTLKQQHEESCRLNSELEIEREELLLLREEADKKVSELDGRCKELQSVIQQVSEDFQKSQRMVSTLETSLQELQVEHDALKLQQQKAAVTEEDKERLLVELQKKVTSLERRLQGNLSQDEHLQELLQEKSSLEQSLDESRAELLHVRTNHADTVSSLETQVSRMSCSITELQTLLRHKDDSSRAYRERTDTQIANLEQQVLESTERLTSAEQQYTDKQQHMEKLQGEWSAQKAFLEQQVCLVEQQSQEKAGRLEESISSLQTERQTLQDTVADLERQRVEVNSTLSQQTEELEQCRAELSSRHTVSTEIAKALEETRRQKEDLQTLVGELSTSLQSSQQDLSTVTEKLALREEDMKTLQNEVQCRQASLVQLQEEVQQQRAQLEQMELDKDSQLNSLREELLSQTQQLDTCQARISYLEVEVETLTEQLHSPEVCEEDQNGSVTVDDLDHIQRVNRELEQQLSDKNRTIKQLQQRLAELKRTLQKELKLKSEPEAEGKEKVPESRGEKQEKVCPDPPPASMPSPPTSTTTVTNTSDLNDSREINFEYLKHVVLKFMSCREAEAFQLIRAVSVLLNFTREEEDMLKQTLEYKMSWFGSKPSPKGAIRPSISGTSAHWS
>30023_0:002b99_{"pub_og_id":"42510at33208","og_name":"golgin_A1_","level_taxid":33208,"organism_taxid":"30023_0","organism_name":"Drosophila_elegans","pub_gene_id":"LOC108149082","description":"golgin_subfamily_A_member_1"}
MFATLKNKIKEETGEDVVQPGNQRYPSTNNNNYRLRSRRVSINSNSADDVGGGGFYNESEQLCQLRSQCNELTTKLSTVTQGLQQLQEEKSRVDKTNEILLESVRVAQTQKDMYCEEQEKIQNLQQIEIDKLKNLLSFREQESVDRMGLMRQQSQQIESLSEELERLRPIESVAEDLRDELEQLRHATQQEKNLLTTTLAAVQEENRHLKKRMKIVEESRLESLGKLNSEQQVQALIREHKLLEQHLEEAHLQLSDIKGSWSGQNLALETQVSRLSKQVAEETTEKRKALKSRDDAIENRKQVAFELEKAKDEIKQRDDKVKLLEEEIDELSVALKECREENEQQILFERNKSQNLETEVKDLKTRLTAADDRFTDYASNAEQVAQKLRTQLTEKQEQLDETIMQLEIEREEKMTAILRNAEIAQSEDILRQQLRLERSDATDLQDRNNQLERDISDARQALQQISSTAQDNAQKLTEFEEVQLEIVEKNKTIKTLNQRLVDLKKTVQKELRSAQISTDSESHPTTNPGHRISSSSLETFPSGDKGNCIIMDEVNFQYLKHVIVKFLTSREVEARHLVRAVSTLLQLTSEEEKLLHDTLNWKMSWFGMKPT
>29029_0:0033d6_{"pub_og_id":"42510at33208","og_name":"golgin_A1_","level_taxid":33208,"organism_taxid":"29029_0","organism_name":"Drosophila_eugracilis","pub_gene_id":"LOC108114894","description":"LOW_QUALITY_PROTEIN:_golgin_subfamily_A_member_1"}
MFATLKNKIKEETGEDVVHSANQRYPSNNNNNYRLRSRRVSINSNSADDVGGGGFYNESEQLCQLRSQCNELTTKVSTITQGMQQLQEEKTRVDKTNEILLESVRVAQTQKDMYCEEQEKIQNLQQVEIDKLKNLLSFREQESVDRMGHMRQQSQQIELLSEELERLRPMESVAEDLRDELEQLRHSMQQEKNLLTTTLAAVQEENRHLKKRMKIVEESRLESLGKLNSEQQVQALIREHKLLEQHLEEAHLQLSDIKGSWSGQNLALETQVSRLSKQVAEETTEKRKALKSRDDAIESRKQVSFELEKARDEVRQRDDKVKLLEEEIDELSVALKECREENEQQILFERNKSVSIKILETEVKDLKNRLTAADDRFTEYASNAEQVAQKLRTQLTEKHEQLDETIMQLEIEREEKMTAILRNAEIAQSEDILRQQLRLERTEATDLQDRNNQLEIDISEARQTLQQVSSTAEDNAQKLSEFEGIQLEIIEKNKTIKTLNQRLVDLKKTVQKELRSAQISTESESHPITIPGHRISSSSLESFPSGDKGNCIIMDEVNFQYLKHVIVKFLTSREVEARHLVRAVSTLLQLTSEEEKLLHDTLNWKMSWFGMKPT
>30025_0:0019c7_{"pub_og_id":"42510at33208","og_name":"golgin_A1_","level_taxid":33208,"organism_taxid":"30025_0","organism_name":"Drosophila_ficusphila","pub_gene_id":"LOC108094834","description":"LOC108094834"}
MFATLKNKIKEETGEDVVHSANQRYPSNNNNNYRLRSRRVSINSNSADDVGGGGYYNESEQLCQLRSQCNELTTKLATVTQGMQQLQEEKTRVDKTNEILLESVRVAQTQKDMYCEEQEKIQNLQQIEIDKLKNLLSFREQESVDRMGHMRQQSQQIESLSEELERLRPIESVAEDLRDELEQLRHATQQEKNLLTTTLAAVQEENRHLKKRMKIVEESRLESLGKLNSEQQVQALIREHKLLEQHLEEAHLQLSDIKGSWSGQNLALETQVSRLSKQVAEETTEKRKALKSRDDAIESRKQVSFELEKAKDEIKQRDDKVKLLEEEIDELSVALKECREENEQQILFERNKSQNLETEVKDLKTRLTAADDRFTEYASNAEQVAQKLRTQVTEKQEQLDETIMQLEIEREEKLTAILRNAEIAQSEDILRQQLRLERSEATDLQDRNIQLEKDISEARQTLQQVNSTAEDNAQKLSEFEGIQLEIVEKNKTIKTLNQRLVDLKKTVQKELRSAQISTENESHPTTILGHKISSSSIEPFPSGDKGNCIIMDEVNFQYLKHVIVKFLTSREVEARHLVRAVSTLLQLTPDEEKLLHDTLNWKMSWFGMKPT
>8081_0:0022de_{"pub_og_id":"42510at33208","og_name":"golgin_A1_","level_taxid":33208,"organism_taxid":"8081_0","organism_name":"Poecilia_reticulata","pub_gene_id":"golga1","description":"GRIP_domain-containing_protein"}
MFAKLKKKIAEEAATAPRSGVRIPRTISKESITSVGADSGDDFASDGSSSRDDLSAQLLRRNDQIRKLEAKLSDYAEQLRIMQKTKEKLEIALEKHQDSSIKKLQEQNECHQSSRAKMAEGMALALEKKDQEWMEKMDDVEKEKAALSVRLEEMMEQSLALFQKRDDLDELEGFQQQELAKVKHMLLRKEEMLSQRERELQQKEAEVQSARRGLSETREKLQALQQQHEDSNRLNSELEIEREELLLLREEADKKICELETRCQKLQAVIQQVSEDFQTSHNMVSSLEKSLHDLQAENESLKLQLQKAAVTEEEKERLLVELQRKASSLERRLQGNLSQDEHLQELLQEKSDLELNLEESRAELLAVRTNHADTVSSLEAQVSKMSGSISELQTLLRHKEDSSKAYRERTDAQIASLEQQVVQSTERMKSAEQQVTEKRQHMDKLQGEWSAEKAFLEQQLCLLEQQSEERASRLEENISSLQTDKQSVLDRVADLDKRAVEANTMLKQQAEELENCKVELSSRLTVSTEIAKSLEETRRQKQELQTQVGELTVGLQNSQQELSTAAKKLRLRDEDVQTLQNELQSRQDSLAQLQEETERLHAQLQQAELDKTSQLTSLQGALQSQTQQLDSCQARISYLEVEVETLTEQLQSPEVCEEDQNGCVTVDDLDHIHRVNRELEQQLSDKNRTIKQLQQRLAELKRTLQKELKLKPEPEAEGKEKCLESRAEKQERVNLDPPLSAAPSPPTSNTTVTNTADLNDSREINFEYLKHVVLKFMSSREAEAYQLIRAVSVLLNFTREEEDMLKQTLEYKMSWFGSKPSPKGIIRPSISGSSTHWS
>33528_0:000cba_{"pub_og_id":"42510at33208","og_name":"golgin_A1_","level_taxid":33208,"organism_taxid":"33528_0","organism_name":"Gambusia_affinis","pub_gene_id":"122827729","description":"golgin_subfamily_A_member_1_isoform_X1"}
MFAKLKKKIAEEAATAPRSGVRIPRTISKESITSVGADSGDDFASDGSSSRDDLSAQLLRRNDQIRKLEAKLSDYAEQLRIMQKTKEKLEIALEKHQDSSIKKLQEQNECHQSSRAKMAEGMALALEKKDQEWMEKMADVEKEKAALSVRLEEMMEQSLTLFQKRDDLDELEGFQQQELAKVKHMLLRKEEMLSQRERELQQKEAEVQSARRGLSEARGKLQSLQQQHDDSSRLNSELEIEREELLLLREEADKKIYELETRCQELQAVIQRVSEDFQTSHNMASSLEKSLHDLQAENESLKLQLQKAAVTEEEKERLLVELQRKASSLERRLQGNLSQDEHLQEFLQEKSDLELNLEETRAELLAVRTNHSDTVSSLEAQVSKMSGSISELQTLLRHKEDSSKAYRERTDAQIASLEQQVVQSTERMKSAEQQVTEKQQHMEKLQGEWSAEKAFLEQQLCLLEQQSVERASRLEENISSLQTDKQSLLDRVADLDKQVVEANTMLKQQAEELKNCKAELSSRLTVSTEIAKSLEETRRQKQELQTQVGELTVGLQNSQQELSTSAKKLRLRDEDVQTLQNELQNRQDSLAQLQEETERLHAQLQQAELDKTSQLTSLQGALQSQTQQLDSCQARISYLEVEVETLTEQLQSPEVCEEDQNGCVTVDDLDHIHRVNRELEQQLSDKNRTIKQLQQRLAELKRTLQKELKLKPEPEAEGKEKCLENRAEKQERVNLDPPLSAALSPPTSNTTVTNTADLNDSREINFEYLKHVVLKFMSSREAEAYQLIRAVSVLLNFTREEEDMLKQTLEYKMSWFGSKPSPKGIIRPSISGSSTHWS
>181472_0:0031f2_{"pub_og_id":"42510at33208","og_name":"golgin_A1_","level_taxid":33208,"organism_taxid":"181472_0","organism_name":"Salarias_fasciatus","pub_gene_id":"golga1","description":"GRIP_domain-containing_protein"}
MFAKLKKKIAEEAATAPRSGVRIPRTISKESITSMGADSGDDFASDGSSSRDDLPAQLLRRNDQIRKLEAKLSDYAEQLRIMQKTKEKLEIALEKHQDSSIKKLQEQNDSHQASRAKLAEGMALALEKKDQEWMEKMASVEKEKAALSGRIEEMMEQSLALFQKRDDLDELEGFQQQELAKVKHMLLRKEELLSQREQELQQKEAEVQSAKRSLSEARGRLQALERQHEDSQRLNSEFEIEREELLLLREEADKKISELEARCQDLQSVIQQVSEDFQKSQSMVSALEKSLHDLQSEHDALKLQQQKAAVTEEEKERSLADLQKKVTSLERRLQGNLSQDEHLQELLQEKSSLEQSLEESRAELLAVRTNHADTVSSLEAQVSRMSCSITELQTLLRHKDDSSRAYRERTDTQIADLERQVSESGERLKSAEQQLTEKQQQLEKLQGEWSAEKAFLDQQLCLLEQQSQEKAGRLEDSIGSLETEKRTLADRVADLEKQAVETNRSLQQRTEELEQCRAELSSRQTVSTEIAKALEESRRQKEELQMQMGEMTTSLQASYLDLSTTRETLTQREEDVRTLQDEVQTRQASLLQLQEEAERLRAQLEQTEQDKETQLRQLQEELLSQTQQLDGYQARISYLEVEVETLTEQLHSPEVCEEDQNGSVTVDDLDHIQKVNRELEQQLSDKNRTIKQLQQRLAELKRTLQKELKLKPEPEAEGKEKLQESRAEKAERVCPEPPAPLPPPPPASSPSPPTSNTTVTNTSDLNDSREINFEYLKHVVLKFMSCREAEAFQLIRAVSVLLNFTREEEDMLKQTLEYKMSWFGSKPSPKGIIRPSISGTPSHWS
>278856_0:0008ad_{"pub_og_id":"42510at33208","og_name":"golgin_A1_","level_taxid":33208,"organism_taxid":"278856_0","organism_name":"Danaus_plexippus_plexippus","pub_gene_id":"LOC116779404","description":"golgin_subfamily_A_member_1-like"}
MPLQSNWTKNQAECLIIKENEKARTKEIEDLQRRIEAFTESENSLKKSIQDLETEICDKNKKIKTLDNRISDMKKTLQRELQSSKTDLTSAEEQDISRRYLKHVVLRFLTSRELEARQLTRALSTLLRLSAHEEALLRAALPARTGLAAWFPSLNA
>278856_0:0008c9_{"pub_og_id":"42510at33208","og_name":"golgin_A1_","level_taxid":33208,"organism_taxid":"278856_0","organism_name":"Danaus_plexippus_plexippus","pub_gene_id":"LOC116779585","description":"golgin_subfamily_A_member_1-like_isoform_X1"}
MFASLKSKIKEETGSDISKLTSSWRSGAFLGRITLRDDSSTTSPSSSGGPGDSTSDSISPQLHTYLSDRTGATVDHAALHQQYTEQLEAQLREKDLYWEQKIEEMKLSLATVQGEEALAAQAVARTAQAEAVKAISGRDAMEKQLAEFRTRLAAAESAQDKLDALSEEVEQSRREWSRTRAELTAALSAADARARDLADQLAVVKAALPVGHEMHHMHDDDKREFKPTGCEDYDRVCRERAVLTRQLQEAKMALADVKTSWSGQIAALETQVARVSRQAGEEGAERRRIEVEKKELREKLDSMAAELEKTKQNLANSEAKVSRLSAEVQSQARELKTLRAADITTELENRIRALTEENRELLEALETERGLVKVLEANLEESNRICDESKEEVAHLNTAMSDMQHDYMDLQRKYEKERREKDEALLRNAHMSQNIEMSQCNVRYLENEVVDLKAKITEVESIVAQHRENQAECLIIKENEKARTKEIEDLQRRIEAFTESENSLKKSIQDLETEICDKNKKIKTLDNRISDMKKTLQRELQSSKTDLTSAEEQDISRRYLKHVVLRFLTSRELEARQLTRALSTLLRLSAHEEALLRAALPARTGLAAWFPSLNA
>8103_0:001ff9_{"pub_og_id":"42510at33208","og_name":"golgin_A1_","level_taxid":33208,"organism_taxid":"8103_0","organism_name":"Cyclopterus_lumpus","pub_gene_id":"golga1","description":"golgin_subfamily_A_member_1_isoform_X1"}
MFAKLKKKLAEEAATAPRSGVRIPRTISKESITSVGADSGDDFASDGSSSRDDLPTQLLRRNDQIRKLEAKLSDYAEQLRIMQTTKEKLEIALEKHQDSSIKKLQDQNESHQASRAKMADGMALALEKKDQEWMEKVTDVEKEKASLSARVEDMMAQSLALFQKRDDLDELEGFQQQEMAKVKHMLLKEEEQLSQRDLELQQKEAEIQSAKQGLLEAQGKLQTLEQQHEESCSLNSELEIEREELLLLREEAEQKINELQSVVQQVSEDFQKSQSMVLTLEKSLKELRTEHDALKLQQQKAAVTEVDKERSLLDLQKKVASLERRLQGNLSQDEHLQELLQEKSSLEKSLEETRAELLEVRTNHADTVSSLETQVSRMSCSITELQTLLRHKDDSSRAYKERTDTQIAHLEQNVVESGERLKSAEHQLTEKLQHVDKLQAEWSAEKAFLDQQVCLLEQQSQEKARRMEESITSLQTERQRLHGRLGDLDKQRDEVTSTLSQRTEELEQSRVELKSRQTVSTEIAKALEDSRRQKEELQTRVGELTSSLQTSQQELSTVTEKLALTGEDVKTLQNDVQCRQASLVQLQEKGEQMELDKESQLSRLREELLSQTQQLDSCQARISYLEVEVETLTEQLHTPEVCEEDQNGSVTVDDLDHIQKVNRELEQQLSDKNRIIKQLQQRLAELKRTLQKELKLKPESEAEGKEKFPENRERVFPDPLPASTMGPPTSNTLVTNTSDLNDSREINFEYLKHVVLKFMSSREAEAFQLIRAVSVLLNFTREEEDMLKQTLEYKMSWFGSKPSPKGTIRPSVSGTSPQWS
>1041015_0:000087_{"pub_og_id":"42510at33208","og_name":"golgin_A1_","level_taxid":33208,"organism_taxid":"1041015_0","organism_name":"Drosophila_rhopaloa","pub_gene_id":"LOC108040350","description":"LOC108040350"}
MFATLKNKIKEETGEDVVHSGNQRYPSTNNNNYRLRSRRVSINSNSADDVGGGGYYNESEQLCQLRSQCNELTTKLSTITLGLQQLQEEKSRVDKTNEILLESVRVAQTQKDMYCEEQEKIQNLQQIEIDKLKNLLSFREQESVDRMGHMRQQSQQIESLSEELERLRPIESVAEDLRDELEQLRHATQQEKNLLTTTLAAVQEENRHLKKRMKIVEESRLESLGKLNSEQQVQALIREHKLLEQHLEEAHLQLSDIKGSWSGQNLALETQVSRLSKQVAEETTEKRKALKSRDDAIETRKQVSFELEKARDEVKQRDDKVKLLEEEIDELNVALKECREENEQQVLFERNKSQNLETEVKDLKTRLTAADDRFTEYASNAEQVAQKLRTQATEKQEQLDETIMHLEIEREEKMTAILRNAEIAQSEDILRQQLRLERSEATDLQDRNNQLERDITEARQALQQISSTAQDNAQKLTEFEDVQLEIVEKNKTIKTLNQRLVDLKKTVQKELRSAQISTDIESHPATIPGHRISSSSLETFPSGDKGNCIIMDEVNFQYLKHVIVKFLTSREVEARHLVRAVSTLLQLTSEEEKLLHDTLNWKMSWFGMKPT
>129105_0:0014c9_{"pub_og_id":"42510at33208","og_name":"golgin_A1_","level_taxid":33208,"organism_taxid":"129105_0","organism_name":"Drosophila_santomea","pub_gene_id":"120447055","description":"golgin_subfamily_A_member_1"}
MFATLKNKIKEETGDDVVQSANQRYPGNNNNNYRLRSRRVSINSNSADDVGGGGFYNESEQLCQLRSQCNELTTKLSTVTQGLQQLQEEKTRVDKTNEILLESVRVAQTQKDIYCEEQEKIQNLQQIEIDKLKNLLSFREQESVDRMGLMRQQTQQIESLSEELERLRPIESVAEDLRDELEQLRHSTQQEKNLLTTTLAAVQEENRHLKKRMKIVEESRLESLGKLNSEQQVQALIREHKLLEQHLEEAHLQLSDIKGSWSGQNLALETQVSRLSKQVAEETTEKRKALKSRDDAIESRKQVSFELEKAKDEIKQRDDKVKLLEEEIDELSVTLKECREENEQQILFERNKSQNLETDVKDLKTRLTAADERFSEYSSNAEQVAQKLRAQVTEKQEQLDETIMQLEIEREEKLTAILRNAEIAQSEDILRQQLRLERSEASDLQDRNNQLERDISEARQTLQQVSTTAQDNAHKLTEFEGVQLEIIEKNKTIKTLNQRLIDLKKTVQKELRSAQISTDSESHPTTTPGHRISSSSLEGYSTGDRGNCVIMDEVNFQYLKHVIVKFLTSREVEARHLVRAVSTLLQLTSEEEKLLHDTLNWKMSWFGMKPT
>48698_0:002522_{"pub_og_id":"42510at33208","og_name":"golgin_A1_","level_taxid":33208,"organism_taxid":"48698_0","organism_name":"Poecilia_formosa","pub_gene_id":"golga1","description":"GRIP_domain-containing_protein"}
MFAKLKKKIAEEAATAPRSGVRIPRTISKESITSVGADSGDDFASDGSSSRDDMSAQLLRRNDQIRKLEAKLSDYAEQLRIMQKTKEKLEIALEKHQDSSIKKLQEQNECHQSSRAKMAEGMALALEKKDQEWMEKMADVEKEKAALSVRLEEMMEQSLALFQKRDDLDELEGFQQQELAKVKHMLLRKEEMLSQRERELQQKEAEVQSARRGLSEARGKLQALQQQHEDSSRLNSELEIEREELLLLREEADKKICELETRCQKLQAVIQRVSEDFQTSHNMVSSLEKSLHNLQAENESLKLQLQKAAVTEEEKERLLVELQRKASSLERRLQGNLSQDEHLQELLQEKSDLELNLEETRAELLAVRTNHADTVSSLEAQVSKMSGSISELQTLLRHKEDSSKAYRERTDAQIASLEQQVVQSTERMKSAEQQVTEKQQHMEKLQGEWSAEKAFLEQQLCLLEQQSEEKASRLEENISSLQTDKQSLLDRVADLDKQMVEANTMLKQQAEELENCKAELSSRLTVSTEIAKSLEETRQQKQELQTQVGELTVGLQNSQQELSTAAKKLRLRDEDVQTLQNELQSRQDSLAQLQEETERLHAQLQQAELDKTSQLTSLQGALQSQTLQLDSCQARISYLEVEVETLTEQLQSPEVCEEDQNGCVTVDDLDHIHRVNRELEQQLSDKNRTIKQLQQRLAELKRTLQKELKLKPETEAEGKEKCLESRAEKQERVNLDPPLSAAPSPPTSNTTVTNTADLNDSREINFEYLKHVVLKFMSSREAEAYQLIRAVSVLLNFTREEEDMLKQTLEYKMSWFGSKPSPKGIIRPSISGSSTHWS
>417921_0:0013c5_{"pub_og_id":"42510at33208","og_name":"golgin_A1_","level_taxid":33208,"organism_taxid":"417921_0","organism_name":"Etheostoma_cragini","pub_gene_id":"golga1","description":"golgin_subfamily_A_member_1_isoform_X1"}
MFAKLKKKIAEEAATAPRSGVRIPRTISKESITSVGADSGDDFASDGSSSRDDLPAQLLRRNDQIRKLEAKLSDYAEQLRIMQKTKDKLEIALETHQDSSIKKLQDQSESHQASRAKMAEGMSLELEKKDREWMEKMAEMEKEKAVLSARIEEMMEQSLALFQKRDDLDELEGFQQQELAKVKHMLLKKEEQLSQREQELQQKEAEVQSAKQGLSEAQRKLLALEQQHEESCRLNSEFEIEREELLLLREEADKKISELEGGCQELQSVIQRVSEDFQKSQSTVSTLERSLQELQTEHEALKLQQQKAAVTEEDKERLLVDLQKKVTSLERRLHGNLSQDEHLQELLQEKSSLEQSLEDTRAELLLVRTNHAETVSSLETQVSRMSCSITDLQTLLRHKDDSSRAYRERTDTQIANLEQKVQESRERLKSAEQQVTEKQQHMATQLGEWSAEKAFLEQQVCLLLQQSEEKTSRLEESLSSLQTERQMLHDRMADLDKQRDEANATLSLRTEELEQCRAELNSQQTVSTEIAKALEETRRQKEELQTQVGELTPCLQISQQELSAVTEKLALREEDIKTLQNEVQCRQASLVQLQQVVEQQRAQLEQMELDKDSQLISLREELLSQTQQLDGCQARISYLEVEVETLTEQLHSREVCEEDHNGSVTVDDLDHIQKVNRELEQQLTDKNRSIKQLQQRLAELKRTLQKELKLKPEPEAEGREKFPESRAEKQERFCPDPLPASMQSPPTSNTTVTNTSDLNDSREINFEYLKHVVLKFMSSREAEAFQLIRAVSVLLNFTREEEDMLKQTLEYKMSWFGSKPSPKGAIRPSISGNPTHWS
>7260_0:000aa3_{"pub_og_id":"42510at33208","og_name":"golgin_A1_","level_taxid":33208,"organism_taxid":"7260_0","organism_name":"Drosophila_willistoni","pub_gene_id":"Dwil\\GK10646","description":"GRIP_domain-containing_protein"}
MFATLKNKIKEETGEDVNSTSGGGNNNNNNYRYRLRSRRVSINSNSADDESEQLAHLRSQCNELTTKVSTLTQSLQQLQEEKLRVDKTNEILLESVRVAQTQKDIYCEEQEKIQNLQQMEIDKLKNLLSFREQEAMDRMSSMRQHSQQIENLSQEVERLRPFETIAEDVRDELERLRHSAQQEKNHLTTTLAAVQEENRNMRMRMKIVEESRLEAVGKLNAEQQVQALIREHKLLEQHLEEAHLQLSDIKSSWSGQNLALETQVSRLSKQVAEETSEKRKALKSRDDAIESRKQVTFELDKANEEIRQRDNKVKLLEEEIDELTLSLRDCREENEQQILFERNKSQILETETKDLSQRLAAADERFSEYAANAEQVSRKLRDQVNEKQQQLDDTQLQLESEKEEKLTALLRNAEISQNEELLRKQLRLEKSEWDDLQERNKQLVEDVNGAKQALQTLSDSAERQAQELAKYDGVQEEIVEKNKTIKTLNQRLGDLKKTLQKELGRSAQSTTENESQNQGLGAHRNTNTTVDSRLKGNNKANCVIMDETSFIYLKHVIVKFLTSREVEARHLVRAVSTLLQLTPEEEKLLHDTLSWRTSWFGVKPI
>8090_0:002069_{"pub_og_id":"42510at33208","og_name":"golgin_A1_","level_taxid":33208,"organism_taxid":"8090_0","organism_name":"Oryzias_latipes","pub_gene_id":"golga1","description":"GRIP_domain-containing_protein"}
MFAKLKKKIAEEAATSPRSGVRIPRTISKESITSVGADSGDDFASDGSSSRDDLPAQILRRNDQIRKLEAKLSDYAEQLRVLQKTKDKLEIALEKHQDSSIKKLQEQNESHQASRAKMAEGMTLALEKKDQEWMEKMATVEKEKAALSARLEEMMEQSLTLFQKRDDLDELEGFQQQELAKVKHMLLRKEELLSQREQELQQKEAETQSVKRELTEARGKLQTLQRQHQESCRLSSELEIEREELQLLREEADKKISELEGRCQDLQSIIQQVSEDFQRSQGMVSALEKSLNDLQAENENLKLQQQKAAVTGEDKDRLVTELQKKVSSLERRLQGNLSQNEHLQELLQEKSSLESSLEETRAELLAAKTNHADTVSSLEAQVSKSSSTIKELQTLLRHKEDSSRAYKERTDAQITNLEQQLVRSGEKLQRAEQQIAEKQQNIERAQGEWNAEKALLDQQVCLLQQQSRETVNRLEESIGSMQSDRQTLLDRVAHLDQEASAANSMLRLQTEELEQCKAELNSRQMVSTEIAKALEESRRQKEDLQTQVGELNITLQSSQQELADVAEKLTLREADVKALEKELQSRQDLLLQLQEEVQRLQEEVQRLQAQLQQTEADRDSQLLSLREELLSQTQQLDSCQARISYLEVEVETVTEQLHSPAVCEDEQNGSVTVDDLDHIRRVNRDLEQQLSDKNRTIKQLQQRLAELKRTLQKELKIKPEAEAEGKEKPPESRAERPQDRLNQEPPPLPPPPSAPSPPTSNITVTNTSDLNDSQEINFEYLKHVVLKFMSSREAEAYQLIRAVSVLLHFTREEEDMLKQTLEYKMSWFGSKPTPKGIIRPSISGSSFPWS
>7245_0:001953_{"pub_og_id":"42510at33208","og_name":"golgin_A1_","level_taxid":33208,"organism_taxid":"7245_0","organism_name":"Drosophila_yakuba","pub_gene_id":"Dyak\\GE12543","description":"GRIP_domain-containing_protein"}
MFATLKNKIKEETGDDVVQSANQRYPGNNNNNYRLRSRRVSINSNSADDVGGGGFYNESEQLCQLRSQCNELTTKLSTVTQGLQQLQEEKTRVDKTNEILLESVRVAQTQKDIYCEEQEKIQNLQQIEIDKLKNLLSFREQESVDRMGLMRQQTQQIESLSEELERLRPIESVAEDLRDELEQLRHSTQQEKNLLTTTLAAVQEENRHLKKRMKIVEESRLESLGKLNSEQQVQALIREHKLLEQHLEEAHLQLSDIKGSWSGQNLALETQVSRLSKQVAEETTEKRKALKSRDDAIESRKQVSFELEKAKDEIKQRDDKVKLLEEEIDELSVTLKECREENEQQILFERNKSQNLETDVKDLKTRLTAADERFSEYSSNAEQVAQKLRAQVTEKQEQLDETLMQLEIEREEKLTAILRNAEIAQSEDILRQQLRLERSEASDLQDRNNQLERDISEARQTLQQVSTTAQDNAHKLTEFEGVQLEIIEKNKTIKTLNQRLIDLKKTVQKELRSAQISTDSESHPTTTPGHRISSSSLEGYSTGDRGNCVIMDEVNFQYLKHVIVKFLTSREVEARHLVRAVSTLLQLTSEEEKLLHDTLNWKMSWFGMKPT
>7241_0:000d5c_{"pub_og_id":"42510at33208","og_name":"golgin_A1_","level_taxid":33208,"organism_taxid":"7241_0","organism_name":"Drosophila_subobscura","pub_gene_id":"LOC117892708","description":"golgin_subfamily_A_member_1"}
MFATLKNRIKEETGEDVSTSASQPQQQRYANNNNYRLRSRRVSINSNSADDVGGGMIYNESEQLCQLRSQCNELTTKVSSLSQSLLQLQEEKLRVDKTNEILLESVKVAQMQKDMYCEEQEKIQNLQQVEIDKLKNLLSFREQEAVDRMGSMRQHSQQIENLAEELERLRPIESVAEDLRDELQRLRHATQQEKNLLTTTLATVQEENRNLKLRMNIVEESRLESLTKLSPEQQVQALIREHKLLEQHLEEAHLQLSDIKGSWSGQNLALETQVSRLSKQVAEETTEKRKALKARDDAIETRKQVAFELEKAIDEVKQRDDKVRLLEEEIDELNLALKECREENEQQIIFERNKSQTLEAEVKDLKTRLGAADDRFGEYASNAEQVARKLRTQLSEKQDQLEETLIQLEVEREEKMTSILRNAEISQSEDILRQQLRLERSEAVDLQDRNKQLENDMCESRKALQQVSSAAQENIQKLAEYEQVQLEIMEKNKTIKTLNQRLVDLKKTLQKEFRSSQISSESDSHHQVITPYRNHTTALESLAGGDKANCIIMDEVNFQYLKHVIVKFLTSREVEARHLIRAVSTLLQLTSEEEKLLHDTLNWKMSWFGMKPA
>1486046_0:0013ab_{"pub_og_id":"42510at33208","og_name":"golgin_A1_","level_taxid":33208,"organism_taxid":"1486046_0","organism_name":"Drosophila_subpulchrella","pub_gene_id":"119549128","description":"golgin_subfamily_A_member_1"}
MFATLKNKIKEETGEDVVHPANQRYPSNNNNNYRLRSRRVSINSNSADDVGGGGFYNESEQLCQLRSQCNELTTKLSAVTQGLQQLQEEKTRVDKTNEILLESVRVAQTQKDIYCEEQEKIQNLQQIEIDKLKNLLSFREQESVDRMGHMRQQSQQIESLSEELERLRPMESVAEDLRDELEQLRHSSQQEKNLLTTTLAAVQEENRHLKKRMKIVEESRLESLGKLNSEQQVQALIREHKLLEQHLEEAHLQLSDIKGSWSGQNLALETQVSRLSKQVAEETTEKRKALKSRDDAIESRKQVSFELEKTKDEVKQRDAKVKLLEEEIDELSVALKECREENEQQILFERNKSQNLETEVKDLKTRLTAADDRFTEYASNAEQVAQKLRTQATEKQEQLDETIMQLEIEREEKMTAILRNAEIAQSEDILRQQLRLERSEATDLQDRNNQLERDIAEVRQTLQQVSSTAQDNAQKLTEFEGVQLEIVEKNKTIKTLNQRLVDLKKTVQKDFRSAQISMDTESHPTTIPGHRISSSSPEAFSSGEKGNCVIMDEVNFQYLKHVIVKFLTSREVEARHLVRAVSTLLQLTSEEEKLLHDTLNWKMSWFGMKPT
>30732_0:001fa1_{"pub_og_id":"42510at33208","og_name":"golgin_A1_","level_taxid":33208,"organism_taxid":"30732_0","organism_name":"Oryzias_melastigma","pub_gene_id":"golga1","description":"golgin_subfamily_A_member_1_isoform_X1"}
MFAKLKKKIAEEAATSPRTGVRIPRTISKESITSVGADSGDDFASDGSSSRDDLPAQILRRNDQIRKLEAKLSDYAEQLRILQKTKDKLEIALEKHQDSSIKKLQEQNESHQATRAKMAEGMTLALEKKDQEWMEKMETVEKEKAALSARLEEMMEQSLTLFQKRDDLDELEGFQQQELAKVKHMLLRKEELLSQREQELQQKEAEAQLVKQELTEARGKLQTLQLQHEESCRLNSELEIEREELQLLKEEADKKISELEGRCQDLQSVIQQVSEDFQRSQGMVLTLEKSLNNLQAENENLKLQQQKAAVTGEDKDRMVMELQKKVSSLERWLQSNLSQNEHLQELLQEKSSLDSSLEETRAELLAVKTNHADTVNSLETQVSKSNCTIKELQTLLRHKDDSSRAYKERTDSQITNLEQQIVKSGEKLQRAEQQMTEKQQYMERMQGEWTAEKAFLDQQVCLLQQQNEEKVNRLEDSITSMQTDRQTLLDRLAHLDKELSAANSMLRVQTEELEQCKAELNSRQMVSTEIAKALEESRRQKEDLQTQVGELNISLQSSQQELADTTEKLTLREADIKALENELQSRQDSLLQLQEEVQRLQAQLQQTEADRDSQLMSLREELLSQTQQLDSCQARISYLEVEVETLTEQLHSPAVCEDEQNGSVTVDDLDHIHRVNRDLEQQLSDKNRTIKQLQQRLAELKRTLQKELKIKPEAEAEGKEKLPESRAEKQQERLNQEPPPLPPPPSAPSPPTSNTTVTNTSDLNDSQEINFEYLKHVVLKFMSSREAEAYQLIRAVSVLLHFTREEEDMLKQTLEYKMSWFGSKPSPKGIIRPSISGSSFQWS
>32473_0:002f2d_{"pub_og_id":"42510at33208","og_name":"golgin_A1_","level_taxid":33208,"organism_taxid":"32473_0","organism_name":"Xiphophorus_couchianus","pub_gene_id":"golga1","description":"golgin_subfamily_A_member_1_isoform_X1"}
MFAKLKKKIAEEAATAPRSGVRIPRTISKESITSVGADSGDDFASDGSSSRDDLSAQLLRRNDQIRKLEAKLSDYAEQLRIMQKTKEKLEIALEKHQDSSIKKLQEQNECHQSSRAKMAEGMALALEKKDQEWMEKMADVENEKAALSVRLEEMMEQSLALFQKRDDLDELEGFQQQELAKVKHMLLRKEEMLSQREWELQQKEAEVQSARRGLSEARGKLQSLQQQHEDSSRLNSELEIEREELLLLREEADKKICELETRCQELQAVIQRVSEDFQTSHNMASSLEKSLHDLQAENESLKLQLQKAAVTEEEKARLLVELQRKASSLERRLQGNLSQDEHLQEFLQEKSDLELNLEETRAELLAVRTNHSDTVSSLEAQVSKMSGSISELQTLLRHKEDSSKAYRERTDAQIACLEQQVVQSTERMKSAEQQVTEKQQQMEKLQGEWSAEKAFLEQQLCLLEQQSVERASRLEENNSSLQTDKQSLLDRVADLDKQVVEANTMLKQQAEELENYKAELSSRLMVSTEIAKSLEETRRQKQELQTQVGELTVGLQNSQQELSTSAKKLRLRDEDVQTLQNELQNRQDSLAELQEETERLHAQLQQAELDKTSQLTSLQGALQSQTQQLDSCQARISYLEVEVETLTEQLQSPEVCEEDQNSCVTVDDLDHIHRVNRELEQQLSDKNRTIKQLQQRLAELKRTLQKELKLKPEPEAEGKEKCLENRAEKQERVHLDPLLSAAPSPPTSNTTVTNTADLNDSREINFEYLKHVVLKFMSSREAEAYQLIRAVSVLLNFTQEEEDMLKQTLEYKMSWFGSKPSPKGIIRPSISGSSTHWS
>7266_0:0000bb_{"pub_og_id":"42510at33208","og_name":"golgin_A1_","level_taxid":33208,"organism_taxid":"7266_0","organism_name":"Drosophila_guanche","pub_gene_id":"LOC117578820","description":"A0A3B0J5H7_DROGU"}
MFATLKNRIKEETGEDVSTSASQPQQQPQRYANNNNYRLRSHRVSINSNSTDDVGGGMIYSESEQLCQLRSQCNELTAKVSSLSQNLLQLQEEKLRVDKTNEILLESVKVAQMQKDMYCEEQEKIQNLQQVEIDKLKNLLSFREQEAVDRMGSMRQHSQQIENLAEELERLRPIESVAEDLRDELQRLRHATQQEKNLLTTTLATVQEENRNLKLRMNIVEESRLESLTKLSPEQQVQALIREHKLLEQHLEEAHLQLSDIKGSWSGQNLALETQVSRLSKQVAEETTEKRKALKARDDAIETRKQVAFELEKAIDEIKQRDDKVRLLEEEIDELNLALKECREENEQQVIFERNKSQTLEAEVKDLKTRLGAADDRFDEYANNAEQVTRKLRTQLSEKQDQLEETLIQLEVEREEKMTSILRNAEISQSEDILRQQLRLERSEAIDLQDRNKQLENDMCESRKALQQVSSAAQENIQKLAEYEQVQLEIMEKNKTIKTLNQRLVDLKKTLQKEFRSSQISSESDSHHQVITPYRNHTIALESLAGGDKANCIIMDEVNFQYLKHVIVKFLTSREVEARHLIRAVSTLLQLTSEEEKLLHDTLNWKMSWFGMKPA
>7238_0:000ad2_{"pub_og_id":"42510at33208","og_name":"golgin_A1_","level_taxid":33208,"organism_taxid":"7238_0","organism_name":"Drosophila_sechellia","pub_gene_id":"Dsec\\GM21469","description":"Dsec\\GM21469"}
MFATLKNKIKEETGDDVVQSANQRYPGNNNNNYRLRSRRVSINSNSADDVGGGGFYNESEQLCQLRSQCNELTTKLSTVTQGLQQLQEEKTRVDKTNEILLESVRVAQTQKDIYCEEQEKIQNLQQIEIDKLKNLLSFREQESVDRMGLMRQQTQQIESLSEELERLRPIESVAEDLRDELEQLRHSTQQEKNLLTTTLAAVQEENRHLKKRMKIVEESRLESLGKLNSEQQVQALIREHKLLEQHLEEAHLQLSDIKGSWSGQNLALETQVSRLSKQVAEETTEKRKAIKSRDDAIESRKQVSFELEKAKDEIKQRDDKVKLLEEEIDELSVALKECREENEQQILFERNKSQNLETEVKDLKTRLTAADDRFSEYSSNAEQVAQKLRAQVTEKQEQLDETIMQLEIEREEKMTAILRNAEIAQSEDILRQQLRLERSEASDLQERNNQLERDISETRQTLQQVSSTAQDNADKLTEFERVQLEIIEKNKTIKTLNQRLIDLKKTVQKELRSAQISTDSESHPTTTPGHRISSSSLEAFSTGDKGNCVIMDEVNFQYLKHVIVKFLTSREVEARHLVRAVSTLLQLTTEEEKLLHDTLNWKMSWFGMKPT
>29030_0:003763_{"pub_og_id":"42510at33208","og_name":"golgin_A1_","level_taxid":33208,"organism_taxid":"29030_0","organism_name":"Drosophila_takahashii","pub_gene_id":"LOC108060027","description":"LOC108060027"}
MFATLKNKIKEETGEDVVHSASQRYPSNNNNNYRLRSRRVSINSNSADDVGGGVFYNESEQLCQLRSQCNELTTKLSTVTQGLQQLQEEKTRVDKTNEILLESVRVAQTQKDMYCEEQEKIQNLQQIEIDKLKNLLSFREQESVDRMGHMRQQSQQIESLSEELERLRPIESVAEDLRDELEQLRHSTQQEKNLLTTTLAAVQEENRHLKKRMKIVEESRLESLGKLNSEQQVQALIREHKLLEQHLEEAHLQLSDIKGSWSGQNLALETQVSRLSKQVAEETTEKRKALKSRDDAIESRKQVSFELEKAKDEVKQRDDKVKLLEEEIDELSVALKECREENEQQILFERNKSQNLEAEVKDLKTRLTAADDRFTEYASNAEQVAQKLRTQATDRQEQLDETIMQLEIEREEKMTAILRNAEIAQSEDILRQQLRLERSEATDLQDRNNQLERDITEARQTLQQVSSTAQDNAQKLTEFEGVQLEIIEKNKTIKTLNQRLVDLKKTVQKEFRSAQISTDTESHPTTIPGHRISSSSPEAFTSGDKGNCIIMDEVNFQYLKHVIVKFLTSREVEARHLVRAVSTLLQLTSEEEKLLHDTLNWKMSWFGMKPT
>299123_0:002a2e_{"pub_og_id":"42510at33208","og_name":"golgin_A1_","level_taxid":33208,"organism_taxid":"299123_0","organism_name":"Lonchura_striata_domestica","pub_gene_id":"GOLGA1","description":"GOLGA1"}
MFAKLKKKIAEEAAVAPRPAGTARIPRSVSKESITSVGADSGDDFASDGSSSREDLSSQLFRRNEQIRKLEVKLSDYADQIRNLQKIKEKLENALEKHQDSSMRKFQEQNEAHQASRAKMAEGMALALEKKDKEWMEKLGQVEKEKKMLQTELQEMREQSLNLFQKRDEIDELEGFQQQEMAKVKHMLLKKEESLSRAEQELEARAQELSRARAELQEARGESWGLRRDLQGLQQQLLELQARRDELMTAETNAENKITALELREQELQTVIQQLSVDLQNSRVAGSGCEKRLEMLQVEHESLKVEYEQQKQKMTFELAERDKLTEQLQEKVSSLEKKLERNLSGDEHVQELLKEKAALEQRLEESRQQVLTDRTQHGEALNRLETQNKELEEKLRIATETLKKSQEAAADQDLKLQKLQADLENERKQLQQQILSEKQEYDQKVTGLESQIAALEKAWELDKTTTQHRISQLEKENENLKGSKEGYESSLKQQESELNRLKNEMSSRETVSVEIAKALEETRKQREELQQQVSHLNTLIKEKDHLIDEKCDLLLKQKEELNQLSQDHEAVLLQVHQLQMDIEARQSQAVEIEETARKEIDELKLQVQECLLARENEKNVLELEESTRALNNEHLPSPENSVVEQNGEVAAADVVQLQKDNRELEQQISEKNKVIKQLQQRMTELKKTLQKELKIRPDSEVPELRANSEVPNATVTVTNNSDLNDSREINFEYLKHVVLKFMSCRESEAFHLIKAVSVLLNFSQEEENMLKETLEYKMSWFGSKPSPKGSIRPSISSPRTLWP
>7240_0:000c68_{"pub_og_id":"42510at33208","og_name":"golgin_A1_","level_taxid":33208,"organism_taxid":"7240_0","organism_name":"Drosophila_simulans","pub_gene_id":"Dsim\\GD10966","description":"Dsim\\GD10966"}
MFATLKNKIKEETGDDVVQSANQRYPGNNNNNYRLRSRRVSINSNSADDVGGGGFYNESEQLCQLRSQCNELTTKLSTVTQGLQQLQEEKTRVDKTNEILLESVRVAQTQKDIYCEEQEKIQNLQQIEIDKLKNLLSFREQESVDRMGLMRQQTQQIESLSEELERLRPIESVAEDLRDELEQLRHSTQQEKNLLTTTLAAVQEENRHLKKRMKIVEESRLESLGKLNSEQQVQALIREHKLLEQHLEEAHLQLSDIKGSWSGQNLALETQVSRLSKQVAEETTEKRKALKSRDDAIESRKQVSFELEKAKDEIKQRDDKVKLLEEEIDELSVALKECREENEQQILFERNKSQNLETEVKDLKTRLTAADDRFSEYSSNAEQVAQKLRAQVTEKQEQLDETIMQLEIEREEKMTAILRNAEIAQSEDILRQQLRLERSEAADLQERNNQLERDISETRQTLQQVNSTAQDNADKLNEFERVQLEIIEKNKTIKTLNQRLIDLKKTVQKELRSAQISTDSESHPTTTPGHRISSSSLEAFSTGDKGNCVIMDEVNFQYLKHVIVKFLTSREVEARHLVRAVSTLLQLTTEEEKLLHDTLNWKMSWFGMKPT
>54343_0:00101c_{"pub_og_id":"42510at33208","og_name":"golgin_A1_","level_taxid":33208,"organism_taxid":"54343_0","organism_name":"Etheostoma_spectabile","pub_gene_id":"golga1","description":"LOW_QUALITY_PROTEIN:_golgin_subfamily_A_member_1"}
MFAKLKKKIAEEAATAPRSGVRIPRTISKESITSVGADSGDDFASDGSSSRDDLPAQLLRRNDQIRKLEAKLSDYAEQLRIMQKTKDLEIALETHQDLSIKKLQDQNESHQASRAKMAEGMSLELEKKDREWMEKLADMEKEKAVLSARIEEMMEQSLALFQKRDDLDELEGFQQQELAKVKHMLLKKEEQLSQRDQELQQKEAEVQSAKQGLSEARRKLQALEQQHEESCRLNSEFEIEREELLLLREEADKKISELEGGCQELQSVIQRVSEDFQKSQSTVSTLERSLQELQTEHEALKLQQQKAAVTEEDKERLLVDLQKKVTSLERRLHGNLSQDEHLQELLQEKSSLEQSLEDTRAELLLVRTNHADTVSSLETQVSRMSCSITELQTLLRHKDDSSRAYRERTDTQIANLEQKVQESRERLKSAEHQVTEKQQHMEKQLGEWSAEKAFLEQQVCLLQQQSEEKTSRLEESIASLQTERQMLHDRMADLDKQRDEANATLSQRTEELEQCRAELNSQQTVSTEIAKALEETRRQKEELQTQVGELTPSLQTSQQELTAVTEKLALREEDIKTLQNGAGRQASLVQLQQVVEQQRAQLEQMELDKDQLISLGEELLSQTQQLDSCQARISYLEVEVETLTEQLHSREVCEEDHNGSVTVDDLDHIQKVNRELEQQLTDKNRSIKQLQQRLAELKRTLQKELKLKPEPEAEGKEKFPESRAEKQERVCPDPLPASTQSPPTSNTTVTNTSDLNDSREINFEYLKHVVLKFMSSREAEAFQLIRAVSVLLNFTREEEDMLKQTLEYKMSWFGSKPSPKGAIRPSISGNPTHWS
>7226_0:000f6b_{"pub_og_id":"42510at33208","og_name":"golgin_A1_","level_taxid":33208,"organism_taxid":"7226_0","organism_name":"Drosophila_mauritiana","pub_gene_id":"LOC117138662","description":"LOC117138662"}
MFATLKNKIKEETGDDVVQSANQRYPGNNNNNYRLRSRRVSINSNSADDVGGGGFYNESEQLCQLRSQCNELTTKLSTVTQGLQQLQEEKMRVDKTNEILLESVRVAQTQKDIYCEEQEKIQNLQQIEIDKLKNLLSFREQESVDRMGLMRQQTQQIESLSEELERLRPIESVAEDLRDELEQLRHSTQQEKNLLTTTLAAVQEENRHLKKRMKIVEESRLESLGKLNSEQQVQALIREHKLLEQHLEEAHLQLSDIKGSWSGQNLALETQVSRLSKQVAEETTEKRKALKSRDDAIESRKQVSFELEKAKDEIKQRDDKVKLLEEEIDELSVALKECREENEQQILFERNKSQNLETEVKDLKTRLTAADDRFSEYSSNAEQVAQKLRAQVSEKQEQLDETIMQLEIEREEKMTAILRNAEIAQSEDILRQQLRLERSEASDLQERNNQLERDISETRQTLQQVSSTAQDNADKLTEFERVQLEIIEKNKTIKTLNQRLIDLKKTVQKELRSAQISTDSESHPTTTPGHRISSSSLEAFSTGDKGNCVIMDEVNFQYLKHVIVKFLTSREVEARHLVRAVSTLLQLTTEEEKLLHDTLNWKMSWFGMKPT
>7217_0:001f38_{"pub_og_id":"42510at33208","og_name":"golgin_A1_","level_taxid":33208,"organism_taxid":"7217_0","organism_name":"Drosophila_ananassae","pub_gene_id":"Dana\\GF13694","description":"Dana\\GF13694"}
MFATLKNKIKEETGEDVATTAAQQQQRHPINNNNNYRLRSRRVSINSNSADDVGGGGVGGIYNESEQLCQLRSQCNELNTKVSTLTQGLQQLQEEKLRVDKTNEILLESVRVAQTQKDMYCEEQEKIQNLQQVEIDKLKNLLSFREQESVDRMGAMRQQSHQIESLSEELERLRPMESVAEDLRDELESLRHATQQEKNLLTTTLAAVQEENNHLKKRMKIVEESRLESLSKLSAEQQVQALIREHKLLEQHLEEAHLQLSDIKGSWSGQNLALETQVSRLSKQVAEETTEKRKALKARDDAIESRKQVTFELEKAQDEVKQRNDKVKLLEEEIDELNLALKECREENEQQILFERNKSQNLETEVKDLKNRLTAADDRFTEYATNADQVAQKLRTQVSEKQEQLEETIMQLEVEREEKMTAILRNAEISQSEDILRQQLRLERSEANDLQDRNKELEKDISVARQTLQEVNSTAQENAQKLADYEGVQLEIMEKNKTIKTLNQRLVDLKKTIQKELRSAQISTDSESLATTISAHRNANTTLETFPGGDKGNCIIMDEVNFQYLKHVIVKFLTSREVEARHLVRAVSTLLQLTAEEEKLLHDTLNWKMSWFGVKPT
>303518_0:00215d_{"pub_og_id":"42510at33208","og_name":"golgin_A1_","level_taxid":33208,"organism_taxid":"303518_0","organism_name":"Pundamilia_nyererei","pub_gene_id":"golga1","description":"GRIP_domain-containing_protein"}
MVFSDKQIISIFTFHYFSTMFSLLFSPTPSVHLLSCFSLNCHLPLSPCLCVYCWYPTPSPYFPTLDYAEQLRIMQKTKEKLEIALERHQDSSIKKLQEQNDSHQVSRAKMAEGMALALEKKDQEWMEKMANSDKEKAALSARLEEMMEQSLALFQKRDDLDELEGFQQQELAKVKHMLLRKEELLSQQERELQHKEADIQSAKRGLAEARGKLQTLERQHEESCRLNSELEIEREELLLLREEADKKVGELEGRCQELQSVIQQVSEDFRKSQSMVSTLEKSLHELQTEHDALKLQQQKAAVTVEDKERLLVELQKKATSLERRLQGNLSQDEHLQELLQEKSSLEQSLDRTRAELLAVRTDHADAVSSLEAQVSRMSVTITELQTLLRHKDDSSRAYRERTDTQIAQLEQQVVESSERLSSAQQQIAEKQQNMEKLEGERSAEKAFLDQQLSLLEQQSREKMSRLEDCVASLQKDKQTLQTRLADLDKQVDEVDSVLKQRTEELEQCRVELNSRQTLSTEIAKALEETRRQKEGLQTQVAELSAALQSSQQEVTAVTEKLALREEDIRSLQNEVQGRQASLVEVQEEAERLRAQLEQVQLDKDSQVTSLKEELLTQTQQLDSCQARISYLEVEVETLTEQLHSHSVVCEEDQNGSVTVDDLDHIQKVNRELEQELSDKNRTIKQLQQRLAELKRTLQKELKLKPESEAEGREKLPESRAEKPERVCPDPAPASTPSPPTSNTTVTNTSDLNDSREINFEYLKHVVLKFMSSREAEAYQLIRAVSVLLNFTREEEDMLKQTLEYKMSWFGSKPSPKGIVRPSISGSAHWS
>7263_0:001f7f_{"pub_og_id":"42510at33208","og_name":"golgin_A1_","level_taxid":33208,"organism_taxid":"7263_0","organism_name":"Drosophila_arizonae","pub_gene_id":"LOC108615329","description":"golgin_subfamily_A_member_1_isoform_X1"}
MFATLKNKIKEETGEDVSTSASQTHQRHNNNNINNYRIRSRRVSINSNVADDTGGAYNESEQLCQLRSQCNELSSRVACLTQSLQQLQEEKTRVDKTNEILLETVRVAQTQKDLYCEEQEKIQTLQQIEIDKLKSLLGFREQEAVDHMNAVRQYQQQIENFNQELERLRNIEPIAEDLRDELEQLRHATQQEKSLLTTTLAAVQEDNRNMKMRMKIVEELRLDVLPQLSTEQQVQALVQEHKLLEQHLEEAHLQLSDIKSSWSGQNFALEKQVSRLSQQVAEETTEKRKALKARDEATENFKQVSFELEKAKIEIKQRDDKIKLLEDELDELNVALKECREENEQQILFERNKSETLAAEAKDLKIRLTTADERFSEYVKNAEQIAQKLRSQVMEKQEILGDTQMKLEVEREEKLTALLRNAEISQSEELLKKELRMEQTESNELHDKNKQLEQDLQEARQALHLLKDAAEQSASDQAKYELSQREIAEKNKTIKTLNQRLGDLKKTLQKEFRSSQMATIDVDTDQVTPAFRVTNAPIENFQSDNKPNCIIMDEVNFKYLKHVIVKFLTSREVEARHLVRAVSTLLQLSPEEEKLLHDTLNWKMSWFGVKPS
>32507_0:0040d1_{"pub_og_id":"42510at33208","og_name":"golgin_A1_","level_taxid":33208,"organism_taxid":"32507_0","organism_name":"Neolamprologus_brichardi","pub_gene_id":"golga1","description":"golgin_subfamily_A_member_1"}
MFAKLKKKIAEEAATAPRSGVRIPRTISKESITSVGADSGDDFASDGSSSRDDLPAQLLRRNDQIRRLEAKLSASIKKLQEQNDSHQVSRAKMAEGMALALEKKDQEWMEKMANSDKEKAALSARLEETMEQSLALFQKRDDLDELEGFQQQELAKVKHMLLRKEELLSQQERDLQRKEADIQSAKRGLAEARGKLQTLERQHEESCRLNSELEIEREELLLLREEADKKVGELEGRCQELQSVIQQVSEDFQKSQSMVSTLEKSLHELQTEHDALKLQQQKAAVTVEDKERLLVELQKKVTSLERRLQGNLSQDEHLQELLQEKSSLEQSLDGTRAELLAVRTDHADTVSSLEAQVSRMSVTITELQTLLRHKDDSSRAYRERTDTQIAQLEQQVVESSERLSSAQQQLAEKQQNMEKLQGERSAEKAFLDQQLSLLEQQSQEKMSRLEDCVASLQKDKQTLQNRLVELNSRQTLSTEIAKALEETRRQKEGLQTQVAELSAALQSSQQEVTAVTEKLALREDDIRSLQNEVQGRQASLVEVQEEAERLRAQLQQVELDKDSQLSSLKEELLTQTQQLDSCQARKLKPESEAEAREKLPESRAEKPERVCPDPAPASTPSPPTSNTTVTNTSDLNDSREINFEYLKHVVLKFMSSREAEAYQLIRAVSVLLNFTREEEDMLKQTLEYKRQQKWTLEKLQ
>47969_0:003de3_{"pub_og_id":"42510at33208","og_name":"golgin_A1_","level_taxid":33208,"organism_taxid":"47969_0","organism_name":"Oreochromis_aureus","pub_gene_id":"golga1","description":"golgin_subfamily_A_member_1_isoform_X1"}
MFAKLKKKIAEEAATAPRSGVRIPRTISKESITSVGADSGDDFASDGSSSRDDLPAQLLRRNDQIRRLEAKLSDYAEQLRIMQKTKEKLEIALERHQDSFMRVVQVQVERPSCSQQISRLEENPLTPAAIEDASIKKLQEQNDSHQASRAKMAEGMALALEKKDQEWMEKMANSEKEKAALSARLEEMMEQSLALFQKRDDLDELEGFQQQELAKVKHMLLRKEELLSQRERELQQKEADIQSAKRGLAEARGKLQTLERQHEESCRLNSELEIEREELLLLREEADKKVGELEGRCQELQSVIQQVSEDFQKSQSMVSTLEKSLHELQTEHDALKLQQQKAAVTVEDKERLLVDLQKKVTSLERRLRGNLSQDEHLQELLQEKSSLEQSLDETRTELLAVRTNHADTVSSLEAQVSRMSVTITELQTLLRHKDDSSRAYRERTDTQIAQLEQQVVESNERLSSAQQQIAEKQQNMEKLQGERSAEKAFLDQQLSLLEQQSQEKMSRLEDCITSLQKDKQTLQSRLADLDKRMNEVDSVLKQRTEELEQCRVELNSRQTLSTEIAKALEETRRQKEGLQTQVAELSAALQSSQQEVTTVTEKLALREDDIRSLQNEVQGRQASLVEVQEEAERLRAQLEQVELDKDSQVTSLKEELLTQTQQLDSCQARISYLEVEVETLTEQLHSHSVVCEEDQNGSVTVDDLDHIQKVNKELEQELSDKNRTIKQLQQRLAELKRTLQKELKLKPESEAEGKEKPTESRAEKPERVCPDPAPASTPSPPTSNTTVTNTSDLNDSREINFEYLKHVVLKFMSSREAEAYQLIRAVSVLLNFSREEEDMLKQTLEYKMSWFGSKPSPKGIVRPSISGSAHWS
>77115_0:002ce3_{"pub_og_id":"42510at33208","og_name":"golgin_A1_","level_taxid":33208,"organism_taxid":"77115_0","organism_name":"Cyprinodon_tularosa","pub_gene_id":"119789291","description":"golgin_subfamily_A_member_1_isoform_X1"}
MFAKLKKKIAEEAATAPRTGVRIPRTISKESIASVGADSGDDFASDGSSSRDDLSAQLLRRNDQIRKLEAKLSDYAEQLRIMQKTKEKLEIALERHQDSSIKKLQEQNESHQSSRAKMAEGMALALEKKDQEWMEKMADVEKEKAALSARIEEMMEQSLTLFQKRDDLDELEGFQQQELAKVKHMLLRKEELLSLREQELQKKEAEVQSAKRGLSEARGKLQALQQQHEESCRLNSELEIEREELLLLREEADKKIVELEGRSQELQAVIQQVSEDFQTSQNMVSSLEKNIHDLQAENESLKLHQQKAAVAEEEKERLLVELQKKVSSLGRRLQGNLSQDEHLQELLQEKSNLELSLEETRAEMLAVRTNHADTVSSLEAQVSKMSGSITELQTLLRHKEDSSKAYRDRTDAQIATLEQEILERTERIKTAEQQVAEKQQRMDQLQGEWSAEKAFLEQQVRLTEQQSVERVGQLEENVSSLHTEKLSLLDRVADLDKQLVQANSILKQQAEELENSKAELNSRLTVNTEIAKSLEETRRQKEELQKQVGELTVDLQNSQQELSIAAKKLRLRDEDVQTLQNELQSRQDSLAQLQEETERLRQVELDKDSELKSLREELLSQTQQLDSCQARISYLEVEVETLTEQLQSLEGCEEDQNGCVTPDDLDHIQKVNRDLEQQLSDKNRTIKQLQQRLAELKRTLQKELKLKPELEAEGKEKTAESRAEKQERVNSEPPPPAALCPITSSITVTNTSDLNDSREINFEYLKHVVLKFMSCREAEAFQLIRAVSVLLNFTREEEDMLKQTLEYKMSWFGSKPSPKGIIRPSISGSSTHWS
>8153_0:003fb4_{"pub_og_id":"42510at33208","og_name":"golgin_A1_","level_taxid":33208,"organism_taxid":"8153_0","organism_name":"Haplochromis_burtoni","pub_gene_id":"golga1","description":"GRIP_domain-containing_protein"}
MFAKLKKKIAEEAATAPRSGVRIPRTISKESITSVGADSGDDFASDGSSSRDDLPAQLLRRNDQIRRLEAKLSDYAEQLRIMQKTKEKLEIALERHQDSSIKKLQEQNDSHQVSRAKMAEGMALALEKKDQEWMEKMANSDKEKAALSARLEEMMEQSLALFQKRDDLDELEGFQQQELAKVKHMLLRKEELLSQQERELQHKEADIQSAKRGLAEARGKLQTLERQHEESCRLNSELEIEREELLLLREEADKKVGELEGRCQELQSVIQQVSEDFQKSQSMVSTLEKSLHELQTEHDALKLQQQKAAVTVEDKERLLVELQKKATSLERRLQGNLSQDEHLQELLQEKSSLEQSLDGTRAELLAVRTDHADAVSSLEAQVSRMSVTITELQTLLRHKDDSSRAYRERTDTQIAQLEQQVVESSERLSSAQQQIAEKQQNMEKLEGERSAEKAFLDQQLSLLEQQSREKMSRLEDCVASLQKDKQTLQTRLADLDKQMNEVDSALKQRTEELEQCRVELNSRQTLSTEIAKALEETRRQKEGLQTQVAELSAALQSSQQEVTAVTEKLALREEDIRSLQNEVQGRQASLVEVQEEAERLRAQLEQVQLDKDSQVTSLKEELLTQTQQLDSCQARISYLEVEVETLTEQLHSHSVVCEEDQNGSVTVDDLDHIQKVNRELEQELSDKNRTIKQLQQRLAELKRTLQKELKLKPESEAEGREKLPESRAEKPERVCPDPAPASTPSPPTSNTTVTNTSDLNDSREINFEYLKHVVLKFMSSREAEAYQLIRAVSVLLNFTREEEDMLKQTLEYKMSWFGSKPSPKGIVRPSISGSAHWS
>7232_0:000887_{"pub_og_id":"42510at33208","og_name":"golgin_A1_","level_taxid":33208,"organism_taxid":"7232_0","organism_name":"Drosophila_navojoa","pub_gene_id":"LOC108653394","description":"GRIP_domain-containing_protein"}
MFATLKNKIKEETGEDVSTSASQSHQRHNNNNINNYRIRSRRVSINSNVADDTGGAYNESEQLCQLRSQCNELSSRVACLTQSLQQLQEEKTRVDKTNEILLETVRVAQTQKDLYCEEQEKIQTLQQIEIDKLKSLLGFREQEAVDHMNAVRQYQQQIENFNQELERLRNIEPIAEDLRDELEQLRHATQQEKSLLTTTLAAVQEDNRNMKMRMKIVEELRLDALPHLSTEQQVQALVQEHKLLEQHLEEAHLQLSDIKSSWSGQNFALEKQVSRLSQQVAEETTEKRKALKARDEAIENFKQVSFELEKAKIEIKQRDDKIKLLEDELDELNVALKECREENEQQILFERNKSETLAAEAKDLKIRLTTADERFSEYVKNAEQIAQKLRTQVMEKQEILGETQMKLEVEREEKLTALLRNAEISQSEELLKKELRMEQTESNELHDKNKQLEHDLQEAKQALHLLKDAAEQSASDQAKYELSQREIAEKNKIIKTLNQRLGDLKKTLQKEFRSSQMATIDVDTDQVTPAFRVTNAPIENFQSDNKPNCIIMDEVNFKYLKHVIVKFLTSREVEARHLVRAVSTLLQLSPEEEKLLHDTLNWKMSWFGVKPS
>8128_0:003297_{"pub_og_id":"42510at33208","og_name":"golgin_A1_","level_taxid":33208,"organism_taxid":"8128_0","organism_name":"Oreochromis_niloticus","pub_gene_id":"golga1","description":"GRIP_domain-containing_protein"}
MFAKLKKKIAEEAATAPRSGVRIPRTISKESITSVGADSGDDFASDGSSSRDDLPAQLLRRNDQIRRLEAKLSDYAEQLRIMQKTKEKLEIALERHQDSSIKKLQEQNDSHQASRAKMAEGMALALEKKDQEWMEKMANSEKEKAALSARLEEMMEQSLALFQKRDDLDELEGFQQQELAKVKHMLLRKEELLSQRERELQQKEADIQSAKRGLAEARGKLQTLERQHEESCRLNSELEIEREELLLLREEADKKVGELEGQCQELQSVIQQVSEDFQKSQSMVSTLEKSLHELQTEHDALKLQQQKAAVTVEDKERLLVDLQKKVTSLERRLRGNLSQDEHLQELLQEKSSLEQSLDETRTELLAVRTNHADTVSSLEAQVSRMSVTITELQTLLRHKDDSSRAYRERTDTQIAQLEQQVVESSERLSSAQQQIAEKQQNMEKLQGERSAEKAFLDQQLSLLEQQSQEKMSRLEDCITSLQKDKQTLQSRLADLDKRMNEVDSVLKQRTEELEQCRVELNSRQTLSTEIAKALEETRRQKEGLQTQVAELSAALQSSQQEVTTVTEKLALREDDIRSLQNEVQGRQASLVEVQEEAERLRAQLEQVELDKDSQVTSLKEELLTQTQQLDSCQARISYLEVEVETLTEQLHSHSVVCEEDQNGSVTVDDLDHIQKVNKELEQELSDKNRTIKQLQQRLAELKRTLQKELKLKPESEAEGKEKPTESRAEKPERVCPDPAPAPASTPSPPTSNTTVTNTSDLNDSREINFEYLKHVVLKFMSSREAEAYQLIRAVSVLLNFSREEEDMLKQTLEYKMSWFGSKPSPKGIVRPSISGSAHWS
>7230_0:0029f1_{"pub_og_id":"42510at33208","og_name":"golgin_A1_","level_taxid":33208,"organism_taxid":"7230_0","organism_name":"Drosophila_mojavensis","pub_gene_id":"Dmoj\\GI20609","description":"GRIP_domain-containing_protein"}
MFATLKNKIKEETGEDVSTSASQTHQRHNNNNINNYRIRSRRVSINSNVADDTGGAYNESEQLCQLRSQCNELSSRVACLTQSLQQLQEEKTRVDKTNEILLETVRVAQTQKDLYCEEQEKIQTLQQIEIDKLKSLLGFREQEAVDHMNAVRQYQQQIENFNQELERLRNIEPIAEDLRDELEQLRHATQQEKSLLTTTLAAVQEDNRNMKMRMKIVEELRLDVLPQLSTEQQVQALVQEHKLLEQHLEEAHLQLSDIKSSWSGQNFALEKQVSRLSQQVAEETTEKRKALKARDEAIENFKQVSFELEKAKIEIKQRDDKIKLLEDEVDELNVALKECREENEQQILFERNKSETLAAEAKDLKIRLTTADERFSEYVKNAEQIAQKLRSQVTEKQEILGDTQMKLEVEREEKLTALLRNAEISQSEELLKKELRMEQTESNELHDKNKQLEQDLQEARQALHLLKDAAEQSASDQAKYELSQREIAEKNKTIKTLNQRLGDLKKTLQKEFRSSQMATIDVDTDQVTPAFRVTNAPIENFQSDNKPNCIIMDEVNFKYLKHVIVKFLTSREVEARHLVRAVSTLLQLSPEEEKLLHDTLNWKMSWFGVKPS
>7274_0:000109_{"pub_og_id":"42510at33208","og_name":"golgin_A1_","level_taxid":33208,"organism_taxid":"7274_0","organism_name":"Drosophila_serrata","pub_gene_id":"LOC110182312","description":"golgin_subfamily_A_member_1"}
MFATLKNKIKEETGEDVATAANQPHQRNNNNNYRLRSRRVSVNSNSADDVGGGGGFYSESEQLCQLRSQCNELTTKVSTITQGMQQLQEEKSRVDKTNEILLESVRVAQTQKDMYCEEQEKIQNLQQIEIDKLKNLLSFREQESVDRLGAMRQQSQQIESLTEELERLRPMESIAEDLRDELEQLRHSTQQEKNMLTTTLAAVQEENRHLKKRMKIVEESRLESLGKLNSEQQVQALIREHKLLEQHLEEAHLQLSDIKGSWSGQNLALETQVSRLSKQVAEETTEKRKALKSRDDAIESRKQVSFELEKAKDEIKQRDDKVKLLEEEIDELTVSLKECREENEQQILFERNKSQNLEAEVKDLQTRLTTADDRFTEYASNAEQVAQKLRTQATDKQEQLDETIMQLEIEREEKMTAILRNAEISQSEDILRQQLRLERSEATDLQDRNNQLERDIAETRQTLQQVSSIAQDSAQKLADFEGIQLEMVEKNKTIKTLNQRLVDLKKTVQKELRSAQISTESDSHPITTPGQRHTITNLETFPSGGDKGNCIIMDEVNFQYLKHVIVKFLTSREVEARHLVRAVSTLLQLTSEEEKLLHDTLNWKMSWFGVKPT
>42026_0:001549_{"pub_og_id":"42510at33208","og_name":"golgin_A1_","level_taxid":33208,"organism_taxid":"42026_0","organism_name":"Drosophila_bipectinata","pub_gene_id":"LOC108121249","description":"LOC108121249"}
MFATLKNKIKEETGEDVATTAAQQQQRLPLNNNNNYRLRSRRVSINSNSADDVGGGGGIYNESEQLCQLRSQCNELNTKVSTLTQGLQQLQEEKLRVDKTNEILLESVRVAQTQKDMYCEEQEKIQNLQQVEIDKLKNLLSFREQESVDRMGAMRQQSQQIESLSEELERLRPIESVAEDLRDELESLRHATQQEKNLLTTTLAAVQEENNHLKKRMKIVEESRLESLAKLSAEQQVQALIREHKLLEQHLEEAHLQLSDIKGSWSGQNLALETQVSRLSKQVAEETTEKRKALKARDDAIESRKQVTFELEKAQDEVKQRNDKVKLLEEEIDELNLALKECREENEQQILFERNKSQNLETEVKDLKNRLTAADDRFTDYASNAEHVAQKLRTQVSEKQEQLEETIMQLEVEREEKMTAILRNAEISQSEDILRQQLRLERSEANDLQDRNKELEKDISVARQALQEVNSTAQDNAKKLADYEGVQLEVMEKNKTIKTLNQRLVDLKKTIQKELRSAQISTDSESLAATISSHRNATTTLETFPGGDKGNCIIMDEVNFQYLKHVIVKFLTSREVEARHLVRAVSTLLQLTAEEEKLLHDTLNWKMSWFGVKPT
>63155_0:005d28_{"pub_og_id":"42510at33208","og_name":"golgin_A1_","level_taxid":33208,"organism_taxid":"63155_0","organism_name":"Archocentrus_centrarchus","pub_gene_id":"golga1","description":"LOW_QUALITY_PROTEIN:_golgin_subfamily_A_member_1"}
MFAKLKKKIAEEAATAPRTGVRIPRTISKESITSVGADSGDDFASDGSSSRDDLPAQLLRRNDQIRKLEAKLSDYAEQLRIMQKTKEKLEIALERHQDSSIKKLQEQNDSHQASRAKMAEGMALALEKKDQEWMDKMASLEKEKAALSARLEEMKEQSLALFKRDDLDELEGFQQQELAKVKHMLLRKEELLSQREQELQQKEAEIQSAKEDCLKTRGKLQTLEQEHEESCRLNSELEIEREELLLLREEADKKISELEGRCQELQSVIQQVSEDFQKSQNMVSTLEKSFHELQTEHDALKLQLQKAAVTEEDKERLLVDLQKKVTSLERRLQGNLSQDEHLQELLQEKSSLEQSLEEVRAELLAVRTNHAETVSSLEAQVSRMSSAITELQTLLRHKDDSRAYRERTDTQIANLEQQVLESSERLSSAEQQITEKQQPHGLQGEWSAEKAFLDQQVSLLQQSQEKSRLEDCIASLQKDKQTLQSRLADLDKQMDEADSLLKQRTEELEQCRAELNSRQTVSTEIAKALEETRRQKEGLQTQVAELSTALQSSQQEVSTVTEKLALREDDIKTLQNEVQSRQASLVEVQEEAERLRAQLEQMEDKNSQFTSLKEELLGQTQQLDSCQARISYLEVEVETLTEQLHSHSVVCEEEQNGSVTVDDLDHLQKVNRELEQQLSDKNRTIKQLQQRLAELKTLQKELKLKPESEAEGKEKPPENRADKPERVSPDPAPAPTPSPPTSNTTVTNTSDLNDSRENFEYLKHVVLKFMSSREAEAYQLLRAVSVLLNFTREEEDMLKATLEYKMSWFGSKPSPKGIIRPSISGSSTHWS
>43689_0:003597_{"pub_og_id":"42510at33208","og_name":"golgin_A1_","level_taxid":33208,"organism_taxid":"43689_0","organism_name":"Simochromis_diagramma","pub_gene_id":"120742975","description":"golgin_subfamily_A_member_1_isoform_X1"}
MFAKLKKKIAEEAATAPRSGVRIPRTISKESITSVGADSGDDFASDGSSSRDDLPAQLLRRNDQIRRLEAKLSDYAEQLRIMQKTKEKLEIALERHQDSSIKKLQEQNDSHQVSRAKMAEGMALALEKKDQEWMEKMANSDKEKAALSARLEEMMEQSLALFQKRDDLDELEGFQQQELAKVKHMLLRKEELLSQQERELQHKEADIQSAKRGLAEARGKLQTLERQHEESCRLNSELEIEREELLLLREEADKKVGELEGRCQELQSVIQQVSEDFQKSQSMVSTLEKSLHELQTEHDALKLQQQKAAVTVEDKERLLVELQKKATSLERRLQGNLSQDEHLQELLQEKSSLEQSLDGTRAELLAVRTDHADTVSSLETQVSRMSVTITELQTLLRHKDDSSRAYRERTDTQIAQLEQQVVESSERLSSAQQQIAEKQQNMEKLEGERSAEKAFLDQQLSLLEQQSREKMSRLEDCVASLQKDKQTLQTRLADLDKQVNEVDSVLKQRTEELEQCRVELNSRQTLSTEIAKALEETRRQKEGLQTQVAELSAALQSSQQEVTAVTEKLALREEDIRSLQNEVQGRQASLVEVQEEAERLRAQLEQVQLDKDSQVTSLKEELLTQTQQLDSCQARISYLEVEVETLTEQLHSHSVVCEEDQNGSVTVDDLDHIQKVNRELEQELSDKNRTIKQLQQRLAELKRTLQKELKLKPESEAEGREKLPESRAEKPERVCPDPAPASTPSPPTSNTTVTNTSDLNDSREINFEYLKHVVLKFMSSREAEAYQLIRAVSVLLNFTREEEDMLKQTLEYKMSWFGSKPSPKGIVRPSISGSAHWS
>28743_0:001e4c_{"pub_og_id":"42510at33208","og_name":"golgin_A1_","level_taxid":33208,"organism_taxid":"28743_0","organism_name":"Cyprinodon_variegatus","pub_gene_id":"golga1","description":"GRIP_domain-containing_protein"}
MFAKLKKKIAEEAATAPRTGVRIPRTISKESIASVGADSGDDFASDGSSSRDDLSAQLLRRNDQIRKLEAKLSDYAEQLRIMQKTKEKLEIALERHQDSSIKKLQEQNESHQSSRAKMAEGMALALEKKDQEWMEKMADVEKEKAALSARIEEMMEQSLTLFQKRDDLDELEGFQQQELAKVKHMLLRKEELLSLREQELQKKEAEVQSAKRGLSEARGKLQALQQQHEESCRLNSELEIEREELLLLREEADKKIVELEGRSQELQAVIQQVSEDFQTSQNMVSSLEKNIHDLQAENESLKLHQQKAAVAEEEKERLLVELQKKVSSLGRRLQGNLSQDEHLQELLQEKSNLELSLEETRAEMLAVRTNHADTVSSLEAQVSKMSGSITELQTLLRHKEDSSKAYRDRTDAQIATLEQEILERTERIKTAEQQVAEKQQRMDQLQGEWSAEKAFLEQQVRLTEQQSVERVGRLEENVSSLHTEKLSLLDRVADLDKQLVQANSILKQQAEELENSKAELNSRLTVSTEIAKSLEETRRQKEELQKQVGELTVDLQNSQQELSIAAKKLRLRDEDVQTLQNELQSRQDSLAQLQEETERLRQVELDKDSELKSLREELLSQTQQLDSCQARISYLEVEVETLTEQLQSPEVCEEDQNGCVTPDDLDHIQKVNRDLEQQLGDKNRTIKQLQQRLAELKRTLQKELKLKPELEAEGKEKAAESRAEKQERVNSEPPPPAALCPITSSTTVTNTSDLNDSREINFEYLKHVVLKFMSCREAEAFQLIRAVSVLLNFTREEEDMLKQTLEYKMSWFGSKPSPKGIIRPSISGSSTHWS
>8154_0:0034c7_{"pub_og_id":"42510at33208","og_name":"golgin_A1_","level_taxid":33208,"organism_taxid":"8154_0","organism_name":"Astatotilapia_calliptera","pub_gene_id":"LOC113033569","description":"GRIP_domain-containing_protein"}
MFAKLKKKIAEEAATAPRSGVRIPRTISKESITSVGADSGDDFASDGSSSRDDLPAQLLRRNDQIRRLEAKLSDYAEQLRIMQKTKEKLEIALERHQDSSIKKLQEQNDSHQVSRAKMAEGMALALEKKDQEWMEKMANSDKEKAALSARLEEMMEQSLALFQKRDDLDELEGFQQQELAKVKHMLLRKEELLSQQERELQHKEADIQSAKRGLAEARGKLQTLERQHEESCRLNSELEIEREELLLLREEADKKVGELEGRCQELQSVIQQVSEDFQKSQSMVSTLEKSLHELQTEHDALKLQQQKAAVTVEDKERLLVELQKKVTSLERRLQGNLSQDEHLQELLQEKSSLEQSLDGTRAELLAVRTDHADAVSSLEAQVSRMSVTITELQTLLRHKDDSSRAYRERTDTQIAQLEQQVVESSERLSSAQQQIAEKQQNMEKLEGERSAEKAFLDQQLSLLEQQSREKMSRLEDCVASLQKDKQTLQTRLADLDKQMNEVDSVLKQRTEELEQCRVELNSRQTLSTEIAKALEETRRQKEGLQTQVAELSAALQSSQQEVTAVTEKLALREEDIRSLQNEVQGRQASLVEVQEEAERLRAQLEQVELDKDSQVTSLKEELLTQTQQLDSCQARISYLEVEVETLTEQLHSHSVVCEEDQNGSVTVDDLDHIQKVNRELEQELSDKNRTIKQLQQRLAELKRTLQKELKLKPESEAEGREKLPESRAEKPERVCPDPAPASTPSPPTSNTTVTNTSDLNDSREINFEYLKHVVLKFMSSREAEAYQLIRAVSVLLNFTREEEDMLKQTLEYKMSWFGSKPSPKGIVRPSISGSAHWS
>8154_0:003892_{"pub_og_id":"42510at33208","og_name":"golgin_A1_","level_taxid":33208,"organism_taxid":"8154_0","organism_name":"Astatotilapia_calliptera","pub_gene_id":"LOC113032916","description":"golgin_subfamily_A_member_1-like_isoform_X1"}
MFAKLKKKIAEEAATAPRSGVRIPRTISKESITSVGADSGDDFASDGSSSRDDLPAQLLRRNDQIRRLEAKLSDYAEQLRIMQKTKEKLEIALERHQDSSIKKLQEQNDSHQVSRAKMAEGMALALEKKDQEWMEKMANSDKEKAALSARLEEMMEQSLALFQKRDDLDELEGFQQQELAKVKHMLLKKEELLSQQERELQHKEADIQSAKRGLAEARGKLQTLERQHEESCRLNSELEIEREELLLLREEADKKVGELEGRCQELQSVIQQVSEDFQKSQSMVSTLEKSLHELQTEHDALKLQQQKAAVTVEDKERLLVELQKKVTSLERRLQGNLSQDEHLQELLQEKSSLEQSLDGTRAELLAVRTDHADAVSSLEAQVSRMSVTITELQTLLRHKDDSSRAYRERTDTQIAQLEQQVVESSERLSSAQQQIAEKQQNMEKLEGERSAEKAFLDQQLSLLEQQSREKMSRLEDCVASLQKDKQTLQTRLADLDKQMNEVDSVLKQRTEELEQCRVELNSRQTLSTEIAKALEETRRQKEGLQTQVAELSAALQSSQQEVTAVTEKLALREEDIRSLQNEVQGRQASLVEVQEEAERLRAQLEQVELDKDSQVTSLKEELLTQTQQLDSCQARISYLEVEVETLTEQLHSHSVVCEEDQNGSVTVDDLDHIQKVNRELEQELSDKNRTIKQLQQRLAELKRTLQKELKLKPESEAEGREKLPESRAEKPERVCPDPAPASTPSPPTSNTTVTNTSDLNDSREINFEYLKHVVLKFMSSREAEAYQLIRAVSVLLNFTREEEDMLKQTLEYKMSWFGSKPSPKGIVRPSISGSAHWS
>106582_0:002c4f_{"pub_og_id":"42510at33208","og_name":"golgin_A1_","level_taxid":33208,"organism_taxid":"106582_0","organism_name":"Maylandia_zebra","pub_gene_id":"golga1","description":"golgin_subfamily_A_member_1_isoform_X1"}
MFAKLKKKIAEEAATAPRSGVRIPRTISKESITSVGADSGDDFASDGSSSRDDLPAQLLRRNDQIRRLEAKLSDYAEQLRIMQKTKEKLEIALERHQDSSIKKLQEQNDSHQVSRAKMAEGMALALEKKDQEWMEKMANSDKEKAALSARLEEMMEQSLALFQKRDDLDELEGFQQQELAKVKHMLLRKEELLSQQERELQHKEADIQSAKRGLAEARGKLQTLERQHEESCRLNSELEIEREELLLLREEADKKVGELEGRCQELQSVIQQVSEDFQKSQSMVSTLEKSLHELQTEHDALKLQQQKAAVTVEDKERLLVELQKKVTSLERRLQGNLSQDEHLQELLQEKSSLEQSLDGTRAELLAVRTDHADAVSSLEAQVSRMSVTITELQTLLRHKDDSSRAYRERTDTQIAQLEQQVVESSERLSSAQQQIAEKQQNMEKLEGERSAEKAFLDQQLSLLEQQSREKMSRLEDCVASLQKDKQTLQTRLADLDKQMNEVDSVLKQRTEELEQCRVELNSRQTLSTEIAKALEETRRQKEGLQTQVAELSAALQSSQQEVTAVTEKLALREEDIRSLQNEVQGRQASLVEVQEEAERLRAQLEQVELDKDSQVTSLKEELLTQTQQLDSCQARISYLEVEVETLTEQLHSHSVVCEEDQNGSVTVDDLDHIQKVNRELEQELSDKNRTIKQLQQRLAELKRTLQKELKLKPESEAEGREKLPESRAEKPERVCPDPAPASTPSPPTSNTTVTNTSDLNDSREINFEYLKHVVLKFMSSREAEAYQLIRAVSVLLNFTREEEDMLKQTLEYKMSWFGSKPSPKGIVRPSISGSAHWS
>7222_0:00029a_{"pub_og_id":"42510at33208","og_name":"golgin_A1_","level_taxid":33208,"organism_taxid":"7222_0","organism_name":"Drosophila_grimshawi","pub_gene_id":"Dgri\\GH22681","description":"Dgri\\GH22681"}
MFATLKNKIKEETGEDVSTSAPQAHQRHNNNNNNINNYRIRSRRVSINSNLAEEVGAGGGIYNESDQVCQMRSQCNELAARVTSLNQSLHQLQEEKLRVDKTNEILLESVRVAQTQKDIYCEEQEKIQNLQRIEIDKLKNLIGFREQEAVDHMNSIRQLQQQIENFSQELERLRQIEPIAEDLRDELEQLRHATQHEKSQLTTTLAAVQEDNRNLQMRMRIVEEARLETLPTLRPEQQVQALVHEHKLLEQHLEEAHLQLADIKSSWSGQNYALEKQVNRLSQQVAEETTEKRKALKARDDAIECRKQVAFDLEKANCEIKQRDDKIKLLADEIDELNLALKECREENEQQILFERNKSATLTAETKDLKLRLATADERFSEYVKNAEQIAQKLRTQITEKQEQLGDTQLKLEVEREEKLTALLRNAEISQSEELLKQQLRLEQTESNELHDKNKQLEQDMLEVRQSVQLLNDAAKQNAKDQVTLESTQREIVEKNKTIKTLNQRLGDLKKTLQKEFRSSQTATIDVVDTDQVLPAFRISNAPLENFQSDNKPNCIIMDEVNFKYLKHVIVKFLTSREVEARHLVRAVSTLLQLSQEEEKLLHDTLNWKMSWFGVKPS
```
