## Supplementary material for "Exploring Liquid-Liquid Phase Separation in the organization of Golgi Matrix Proteins": Final protein sequences used: Golgin160.txt

```
>105231_0:001bd4_{"pub_og_id":"5357451at2759","og_name":"golgin_A3_","level_taxid":2759,"organism_taxid":"105231_0","organism_name":"Klebsormidium_nitens","pub_gene_id":"GAQ86489.1","description":"A0A1Y1IAN3_KLENI"}
MAASVQLQTSAATKPCTSKFGASAARGNAASTRPFVHLPLTDFTKTFLAGALDFHLKSSEQALVGSRIRVKASASAGREQKGAHISRSREVPHGSSHSRSMRTTTSRAVAVGTGDAEHVTVQSHSAGVSIDVEGKTCIACHRVKPLIDFQKAGKGLRASCRACVAVSLADRSGKDMYHLSMSVDEAWAHAKQCSKCRVVKELRDFAPNKKTKDGVQTRCRACNAVAVVERMPDEPAADGAWTNDVQDNNGHQNGAVAQSFQLPEADNSYTLPKEPAHVEAPAYSASFSAAPAVEEKDDIIIPQVEPTYVKPTYVEPTYQAREPEESTHEASEMVADLQLKLLRLDLDLANARAGKAIFEDQVQYLHRVMETRTDDNEKLRSALADASSSVAQLAVHVDRLESETSNLREKLLRLDFDLVHARTTRGILDEKVDDLERALAADTEASRVRDEKLRTALEEATSSNAIMKAELEAAQSEGTELRTKALNLSMDLAHVAHGKKILDSKVDDLERVLAADAETSRAREEMVATALVEAEAAIGELERLTAETSALRSSLLCKDFDLTHASATKALLSARVDDFEKAMDTLREEEETLKAAYAKANAANAELEAQVAALQEEQSNLRGNVMNFSLDLTHSKAMRKIFEEQVQELERTVAAYEETAQERAATMKAALEESSAAIAEYDRLNEEASALRMQVLRLDMDLSHTRATKQILGAQVDDLERELGATRLEDEMLKTALADASEANAVLEAGMAIVQEEGTALKEKVLCLSLDLAHVSAGRRVYGERVDDLERLIQADAQRSQARDEKLAAALASNITLEAEAVRMMEEGDEFRTQLLRRDFDIAHAVALKRLLDERVDDLERTIAEHDDAGAKLKAALSTNAELEAEMEHLVKEGGSLRTQVLMKDFDLTHADALKGMLGERVQDLERAIEAHEDLGAKLRAAYSSNAELQAEVGNLKEEGDSLRTQMLRQDFDLTHTRAMKAIFAERCADLEKVIAEHDDMTAQLKAANYTMEELNAQVAHLEAERSTMQTKLLSKDFDITHIHAMKSILNQKVEDLERTIADHDDLGTQLRASQSTNAELVAEVERLGEEGNFYRTQALSKDFDLSHMRALKAILDDKVNDLERVIAAHDEMVEKLAEVQQANAVLQAEVEQIASEKGDLQTQLLFKDFDLTHTEAMKAMLDDKVQDLERVIAAHDDLGTKLKAAYDSEAQLEARVARLEAEGGDLKTKLLLQDFDLTNTRSLKSILHDKVEDLERVIAAHDDLGAKLKAARSANTELESHVDWLEAKEGMLQTQLLRKDFDLAHTQALKAILDDKVLFLERSVEDLDVTARERLEKLKEALAEAEISNSELERLRAEGGALQFNMLKSDFDLGHERHTKSILAEKVDDLERMIASYDEVAQVRDTSLSEALSLIEQLETGGERLERERDMLRTNLLRHEFDLCHANATKAILGDRVESLEAQGELLQAALGEALTSKGELEEKVETLTTALKDAQKEERALRQNQSVLKRQVFNLKMDNSAMNRTKVKRSEILASKERELAEVEQALAAAQNEIAQLTLMREDAQTAMDDQESANQSEKQWAGLVSLSESVQQQEEKSLQEALSLISRLEDEVARLEAEGGEFRSRVLSQDLDLSHIRATKAMLDGRVQDLEAKGEKLSTELEEVMSSKGELADKAGYLEGVLRAIQTEERSLRGDQTELKKQLFNLKVDNMALHRAKSKRAELLETKEKELAELTQSLAQMQKEAAYLVKQLADARTVQAGNDRRGYGSDSDDEPSVGKQLAKIASLTVAVQRKDKDAKGDAKAQADVDSDDDDEITPDPETEQTARKAMNAAGASVLLSSMLGLSLSFGSPTMAPPLRAAMPQISTMFSAPNPVEQLAELSNLEDITAEMSEVGSSEVEKLAEIEGGGFDPIDEAFEVETLKEEGRSTRSRSNYPDSSDSPTLLD
>400682_0:000b93_{"pub_og_id":"5357451at2759","og_name":"golgin_A3_","level_taxid":2759,"organism_taxid":"400682_0","organism_name":"Amphimedon_queenslandica","pub_gene_id":"LOC100633714","description":"golgin_subfamily_A_member_3-like"}
MSTLYSADDTRTGNTSPTLSFFPSRPLLGAGPALSSAQGLPNRPVALMQRDTPTNLSDSDKLGGGVSPSVDSMYSPNDTHGMGVSGGVAKGARSKPLTTSFALPSPKANRDIVLLGNGSHDNRSRDNEDKDSVCSEPVRGRGFDTPPVTPTPSLPGGLSLQMPAHLRTQQGKKKKVTSLEDKKEEREGETDEIASGRSTPIITLPEVPKQRPQYASQFSPLQSVRPSLSASLPVTRLRGGDDVLSLKEQLKQLMREKANLEGQLESVIDECQSTLKERSQLQTKLAQAEVELSTIHTDLTNSLTAAGREAAEEEEGGSDLQTELNRLESTLSQKRSELASKSREIEKERKTVKDLSDELISARGLLKEKERELGEIQEQVRRHSSVLEEKDDAIEELKRQNLSLKGSLTSMESSKAWLKEQLESAIDTKAKLQEELRGVRASGLTQSIKMEGLQKESDLLKQQVADLQGSILRDKAKLVTELEAIEADVIDKEGTFELVQAEKEQLQEQLQLKSSQLDKIISNLADQKAANAHLMSELDDVNATNSSLESRLKTLEEENNKMTQQTEQFQRQLAVKEEEGKELKKSKSTLQQQLQSKELSTVSKDGEIQNLKDSIGILKHERDTLNESKKVLEEELSRRQETSERLESDFENSKNQLAQLESQLQAEKRKRQLLESEVSDFESQLAEKQEELEEKEKSVTALQSQSEDIRQHFNSLQNRFEEIENESGASLEEKDKLIETLKSDRKKALDQARALSESERGMREEVARLKEENANLQGQLDSAVSSGPQLEDFKQVLKEKNTLDSQLASERLNHQQEGIKLQAKVARLETELKDVRKEGKKKEREFEKKQESLDLIIDDLQKQLEETKKKDLASQPSTDEVDGLHEAIEERNNMIETLGKDKTKLQEENTSLRERLRESDTRLMELEQEMEDALQQLKEEGEIERERFEEEKQQLVIEAQHLKGRLSGINRSQQVMREHTTGLEKSLAFKESQIQKLTGENNRAIAEKTNEIESLKTSVTELQDRESSLKSELQQALNSALLESQRADGMARDLERLKEELERTRGASSSDKELRELRESVANLEQVKTDLQGEVRILKQQLSLSEDNVESIQRELDEKEQLISILGQDLKMTKEELDQSQNEMSTLQSLLHEKKSPQRTLTSSTPHFIDGGLSPVVKGTGLDEKQSGEISSLKSQLGAKSKTLKNLHSCLRDLKNDMGDIQTRMDHHTSSLQNSYRSSQQLEEKIRSLQLSRSNSSHSTRSITPSN
>5963_1:00165b_{"pub_og_id":"5357451at2759","og_name":"golgin_A3_","level_taxid":2759,"organism_taxid":"5963_1","organism_name":"Stentor_coeruleus","pub_gene_id":"SteCoe_34810","description":"A0A1R2ATV0_9CILI"}
MNADPNPGKINNQLNENISTTSVTLGRLINQLKNQSKTDGKSTSSKTSNSLDPNKLQKFKDLYAKLESGQVTSDKFRSQIAEEMKVTPQFDKILNDPHRSYKELVKTLEIPRKPGSAEFYDSRTQGTVISSTALTTVKTQPKLKVDMEELNGRIKDYAQGFTSRSDFIGYLQEKKIPVSSDLEKNIREHEETKSVPFYNFGKCIYTALSEPDNVSSLTGSPNKKNPNSYRFVYKPNMGKGDAASKEMMKEENLKRELDKLGNGVYLTHKKKNEPKIVDNGELTVWNPENSDMRKNKTLSHLQHQDIFGWNSHEDGAPVSRKAPIVQKAAMNSGDIIRWQE
>5963_1:0036bd_{"pub_og_id":"5357451at2759","og_name":"golgin_A3_","level_taxid":2759,"organism_taxid":"5963_1","organism_name":"Stentor_coeruleus","pub_gene_id":"SteCoe_14740","description":"A0A1R2C587_9CILI"}
MNADPNPGKINNQLNENISTTSVTLGRLINQLKNQSKTDGKSTTSKTSNSLDPNKLQKFKDLYAKLESGQVTSEKFRSQIVEDMKVTPQFDKILNDPHRSYKELVKTLDITRKPGSAEYYDSRKQGTVISSTALTTVKTEQKLKVDMDELNGRIKDYAQGFTSRSDFIGYLQEKKIPVSSDLEKNIREHEETKSVPFYNFGKCIYTALSEPDNVSSLTGSPNKKNPNSYRFVYKPNMGKGDAVTKEKMKEENLKRELDKLGNGVYLTHKKKMEPKIVDNGELTVWDPENSDLRRTKTLSHLQHQDIFGWNSHEDGAPVSRKAPIVQKAAMNSGDIIRWQQ
>5963_1:00602f_{"pub_og_id":"5357451at2759","og_name":"golgin_A3_","level_taxid":2759,"organism_taxid":"5963_1","organism_name":"Stentor_coeruleus","pub_gene_id":"SteCoe_24460","description":"A0A1R2BHK1_9CILI"}
MKITPQFDKVLHDPHRSYKELVNTLDISRKSVSAEYFDSRKQDTVISSTALTTVKTEPKLKVNINEHNGKIKDYAQGFTSRSDFLGYLQEKNIPISNDLEKNIREHEETKSVPFYNFGKCIYMSLNESDNVNTLIGSPNKKNPNSYRFVHKANMGKGNAETK
>10224_0:000b68_{"pub_og_id":"5357451at2759","og_name":"golgin_A3_","level_taxid":2759,"organism_taxid":"10224_0","organism_name":"Saccoglossus_kowalevskii","pub_gene_id":"LOC100377065","description":"golgin_subfamily_A_member_3-like"}
MDPVYISFLEEEVTHETDNTIVEETFNLDSFDVLVSYDTDIEQWRRYQKPYSTSEENTVRSEQTEKQFKQFYEFQLSKAEDCLEANYRNNQVATRKQNFDSTFDPKNIEVKGHMSEISYHSDAESVVSGSGVLGFGGDFGVHGGEVIKGRGSPASITSNGSSILSGASYSFSNYNHPGTHDTSFFPQRDLHHLADQIKNSPENVKLSSSNTTGNGDGIGVGNLGTEVRRASRDSALFQPIRSPIEEEEEVLGDIIIDGEPVEQIIARDISSTEESSIEPQQQSVEELTQELSDLEKEIKRLVVDIYSEKKVGLSSGTLETENISSENNKVETLVKPVDNSSSGETNKGGDSSTHTPGDCDLSIDVYSNPNIDITQLVNSVIAETMRSSSVGSKEERPQSAGSSNDMLQALSQSSGFALQQSSIGNPNFKSASAEQISAVIAKAEKQYRGKLNQHPVEKDSDQAKKPKSQTPVKELAGDVHEPPTKLPAPEYFKPLQMPHEIPVASDSTPVSTKPSPEQHSITPESHQTGDKLPIRPTPTTVKMPSMALIGQNTGLAVQSAVASKFSRKEESTSLFRSPVESVISSRNTESTLISGKKSQEREKSKKSRKSGKRGKHLDDISVTQSVETMSNASDTTNLTSVTLPSRGSSVTGSLPHTPKSDGKSKSFFGSIFSWGGNKEGEHPPGLPPHLSQMSTYEHGDHLSIHDENTHHSPIQDVHQPVTNETTDSGIGLSHADTPNQSESSSLPAESISATSTPIQYPKHNKAERHSYGMSGQRALFSASPRPKQSFEIHSDSSSSDIYTVMREKAMLEGKLESMASEAESAIHDRAQLLSEVAALKMQLRNQHSTADSALQEKSALVVDLETLKQNRVQLEHKILELQNKIEVKDNDIQNLTDELKSSQENNEELFHKLEQIRVNVTTKETSITMLKDKISTLQHELVAAHQEHSHSAGEMASLETDIQTLVNAKEWFQDQLQQAQGARAKLQQELMRAHSNAVSQGTMIENLKTENARIRQQLTETQQKALQEKEMLAKHLEAIEADMMNREATFEQMYRERQAAEEAVSLKMQRVEDDKNQLSSLIASSVQIEQQLEKSKKQLYVKEAALAVLEEEKTELVKRLTLAQESITSRDLQIESLESKCIDLEVQMKNLKTESFSHDELIQQLRNEKIALESALATAHEEKRSIDLACTRLQTDMGRVEKSFKTMKQDLQVKITAFEDVDKERNELKVKLEETEKELTEHKKTYQTRNADVASKTKLVEELKSNKILLEGEVAVMKKRVQMLENNYDTAKLEKENLEKDLISAEESVSDAQSELQTALEGKAHLEGQIEMMNMERETYAMLIEENNRLKQTLAEQQSISHREVADNKARILRLSSDLNHAQKSLKEKQKSYDSAVSTLTIKLKEAVEVRQRTEVQLQAVQNQVVSIKVEEQEKLESEVQTLKVELETTQIRKHTLETELHELQMKMVEDTNNYTNKIAKLERELQAMKDYSENQRRAEDFNRKMALELERERGRLAGVKQSHDALKHHTSVLETALARRESSLTEMVGQVQKLKREREDDEQKINERLFELEELLNEEKTLNIEIKKKLTAESNERSKLQRQSHSLSTDLEQLQQDVNSKSNEIHHVKEELSKIKESERQQRTEKEQLQLHLKGSRLQVERLKRQVDEKASQEPVLHDRIQTSKSELETLRVELSAARKEKFMFQAKVTELKGILKATVQQNKV
>7739_0:003dde_{"pub_og_id":"5357451at2759","og_name":"golgin_A3_","level_taxid":2759,"organism_taxid":"7739_0","organism_name":"Branchiostoma_floridae","pub_gene_id":"118425317","description":"golgin_subfamily_A_member_3-like"}
MDDQTWTHRTTHSTLQSLTDSCHQPFGNLVSYDSDLDYISRSLRGQSREVVQEELKHFAEEIQSKQELVRETEEKSVIDSAPLSNNTSSQSPVSARSNQSEAKSSNLSEGIIVTNRNQSVYATGSLIGQENSCGSLIQESDNSRCNRLSLRIKTCETFPQPLLEVEDFHISVSDTKDQSSSLSLTDSGSASFSQSLKSSDLVLTSVKKQEFYQDCKDPPTLPLPAVRPDMDSPDIYPSKLNLPGESLTSGRSPGGSSRGARFQTTARGNEMLRSFAETLQLPESTLTGSPTGDLSPQSADQTIAEAERQYRERLQVHIQTQQQLYQTWGQQGTQQTSPPTVRQSPYMFEPPTKLPVQNTEHIANYNTANMSTTITTTETMVEPQSPSPAENGDVAYFGGVKLFRSPVESVTTVRRTTPSPTVSTDKPRHKSKNVGRSVTKKKPPKSSTRYHESRRSSSGSQASSRTSERTRSSSFSSQASDISTTTTASSSTLTGQEDGGGTEHSGDSSEEVVRSTLKRRESETSTDSEMATLGQSLLASQVSQETSYVQKVAQWGRAETNSHGAEDEIDGDKTPQPEPSKSTDSGIDIPVDGLAVFQPIGSSTPWRFANQNGATVVPAANNVGFLVPVRLQQDTEYEQGVYNTTHQETVEEHTSSSSSTHNRLMEETTAMLREGAAKLQKALMEKAKLEGQLEMLSTEAETVMRERAELQSQLVELQKTLEELRTSGHGETKDTRALSNELQVVKQNKEHLEKMLQDLQLQLESKAQTIQVLNDELHAAHESNSKLLEKAEELKRELEGKETSLEEMKTQLSGLQVQLKEVQQERLQSQSELNVAQGDVESLVSAKDWFQEQLKFTQEARAQLQGELTTFQTSYVSQAAVVEQLKSDNANLRQQVLDTQQAAMKGKEDLAKHLEMIEAEMLSREAAFEQLQREKSAIEDTFSERLESIQGEKAQLSSIVSTVSELQHELENVKQELRRKVAAVNVLEREQRELVKRLTLTQECLAERDKSIETLQGKSVEAEMKLRAAQGDVRSKENEIQALREEKTAVEVALAAVQEEKRSFDTATKQLQEDMGKVDVRFRQMKLEVSTKAEQLELVQQEKNKLQAELSALQEELSEQQHHLETYNSTAAGKDQLVEELRASRVVLEGELSGLKQQLHELQENSSLKQKMADLQTSSHQELGKQKAKVLKLGTELNTAHQELQARQSSYENTVSLLSSKLQDAVHEKEQVEQQLRLLQGQFEQETVEQQGQLTSQLQQVHHELDLVRQRKDGIEKQMLQLQASTHSEIETYRQRIVVLERDLQTAREQTSELRRTEEQNQELLLQLERERGRLAGVTQSHSSLKQHASHLEAVLARRETSLKELSAQARQALEVKEAEDRRAGERVAELEAALKQERATSKDLRKQVAAKHSEMKRVEVKLKTLYQEKEELVQTFRGKDGEIERLQQELGQARQAGEQQAEDARQLRTRLLESRRHVERLQRQLNDKDDKEPVITDQIKNLQWQVDQREKEASALKEKLQLREKRHALEMDNMRAACQVSQKDLDSLRLELSSARKEKFIMQAKMSEMRAALKSSLKQNQTIKARLAKRSETEKPSVEDQASVKALSALEAIMAGVSLDVKVDETLLNPPSFTQDSKPLSILQSCLTTLRGEMSALQKQMDEHTATVINSTQAWRHVETQVQGLKMAVSPPTTPPKSPDISPPQVPFQGTAQGAKQGPPLSPPALNGVQTM
>7741_0:00322b_{"pub_og_id":"5357451at2759","og_name":"golgin_A3_","level_taxid":2759,"organism_taxid":"7741_0","organism_name":"Branchiostoma_belcheri","pub_gene_id":"LOC109475274","description":"LOC109475274"}
MDNQTWSNTSTHHVDQSLTDACLQEPCGNLVSYDSDLDYIGLSLGGRASEEVRESSKHLAGEIRKDLKQVFSLKQDYYKDTPALPLPAVSTDMDSPDIYPSKLNLPGEVRAEERSQGARFQSAAWGNEMLRSFAETLQLPESTLTGSPTGDLPPQSADQTIAEAERQYRERLQIHIQTQQRLYQTWSQQQTEQQTSPPAARQSPYMFEPPTKLPAAEREPTVTNTNNNMSTTITTTETTTVEPQSPSPAENGDVAYFGGVKLFRSPVESVTTVRRTTPSPTVSTDKPRHKSKNVGRSVTKKKPPKSSTRYHESRRSSSGSQASSQASERVRRSSFSSQASDVSTTTTASSSTLTGQEDGGGTEHSGYSSEEAIRSTPKRRESETSTDSEMATLGQSLLASQVSQETSYVQKVAQWGRAETNSHDGRGDEIDGDKTPQPEPSKSTDSGIDIPIDGMAVFQPIGSSTPSRFASTNQNGHTASTNQNGPTVMPTANSVGYLVPVRLQQDTEYEQVVYSSTNQETVEEHSFSVTHHNRLMEETTAMLREGAAKLQKALMEKAKLEGQLEMLSTEAETVIRERAELQSQLVELQKKLDELQTSGHGETKDTRALSNELQVVKQNKEHLEKMLQDLQLQLENKAQTIQVLNDELRAAHESNSKLLEKAEELKRELEGKETNLEEIKSQLSGLQVQLKEVQQERLQAQSELNVAQGDVESLVSAKDWFQEQLKFTQEARVQLQSELTTFQTSYVSQSAVLEQLKSENANLRQQVLDTQQAAMKGKEDLAKHLEMIEAEMLSREAAFEQLQREKTAIEDTFSERLESIQGEKAQLSSIVSTVSELQHELENAKQELRRKVAAVNVLEREQRELVKRLTLTQECLAERDKSIESLQGKSVEAEMRLQAAQGDVRSKETEIQALREEKTAVEVAMAAIQEEKRSFDTATKQLQEDMGKVDVRFRQMKQEVATKTEQLELVLQEKNKLQAELSALQEELSEQQHHLETYNSTAAGKDQLVEEIRASRVVLEGELSGLKQQLQELQENSSLKQKMADLQSSSHQELGRQKAKVLKLGTELNTAHQELQARQTSYENTVSLLSSKLQNAVQEKEQVEQQLRLLQGQFEQETVEQQGQLNTQLQQAHYELDLARQRKEGIEKQMLQLQASTHSEIETYRQRIVVLERELQSTREQTSELRRTEEQNQELLLQLERERGRLAGVTQSHTSLKQHASHLEAVLARRETSLKELSAQARQALEVKEVEDRRASERVQELETALKQERATSKDLRKQVAGKHSEMKRVEVRLQTVIREKEELIQTCRGKDGEVERLQQELAQARQAEAQQAEDARQLRTRLLESRRHVERLQRQLNDKDDKEPVITDQIKNLQWQVATREKEAAALKEKLQLREKRHALEMDNMRAACQVSQKDLDSLRLELSSARKEKFIMQAKMSEMRAALKSSLKQNQTIKARLAKRSEAEKTSPEDQTSVKALSALEAIMAGVSLDVKVDETLLNPPSFTQDSKPLSILQSCLTTLRGEMSALQKQMDEHTATVINSTQSWRHIETQVQGLKMAVSPPTTPPKSPDVPPPQGPFQVPTEGTTQGTEQGPPLSPPTMNGVQTL
>37621_0:0033f7_{"pub_og_id":"5357451at2759","og_name":"golgin_A3_","level_taxid":2759,"organism_taxid":"37621_0","organism_name":"Priapulus_caudatus","pub_gene_id":"LOC106818422","description":"golgin_subfamily_A_member_3-like"}
MDPFKLTVKQVNFEAEDLPFIDNLDSFGWTISSLEDFRLQLQVDEQKSPYISFCTEVDKTRRARRNCRLARPFPLGRKRTASDSDLHRVIRELEYIPDDCREAAPSRDPFQEVGVHQAAPWRLAAGDVFPSLRVASVATDSLRTASTDTSGSCATVCSQSYGGTAVSTGATRGQQQWLQVNGRVSPEARQAVRDSKSVAELSQTFRGLGISSHEPVKEPTAVPVSSLLSVYRYKDLELTRQACKTGFICRRPTVDYSPVKLSLEPPVLSTVCDTPVLVNNSPSSSYSPVKVTAVSVTTVTGKTCRIHTKTIISETEAKQGTPQWLQAYTITRMSSNIESDVHVTPIVSRQSGVQDSLTALTETTEALALQESVIGGATVKPAPPDVVAAVIAESQRKYRLKMASDQGHGSRTFEGGDDASLPVGTELFELMESAEGGSPSGESKKRKAKKGNKKDQKRKWLERAKELDKEIDNTSTVSVSSQAMDTSGDASMSTSLLVSQVKHASDACDNDDDATLEGALTEEELSSLQDLTADIPHGGYVPPTERPTRSGSPPTERPTRSGSPPTRDDSSSCAAPFHFATSTPARDCDTTTSSVYFTPASAGAATSGGGSDYYELLREKSHLEGRLEAVMADGRASLREKSELKAELARSRSRLRSQADASHVAAGERDASVADLASLRGHREQLERSLVALQGALEEKAAEMGLAQVALSGMRETNEGLQARIDELKTELQAKEGVVKDLKDKIVELHVELQTTVQEKMQADNSSRSLKNEMAATLSAKDWYQEQLKFAQEVRSKIQKELAQLQTSAVVQGSLVEKLRSENAQVRQQLLESQQRAMQDKESLARNLETIQADIMEREAAFEQVEREKNMTQESIRTKLHATEEERSKMFTLTIKSTELEHQLELATNELKVREAALATFEDQQKELLSRLALSQEAIATKDLEHDEVTQQYMELQSKLAALQKDMDARDADIHRLKESKAAVEVQLSSAQDEKKVFDLALQKLKGDMNRVEHSYRLMRQELNVKSTRLEEVQRDKDRLEMELAAAQEQVQTRMDVTAHQVAASAMDDLRTQRLGYEEELMKLRQAKQSMMSTCQGLDKEKDGLQQALLTTHKRFSDLEMHLQDALGQRAALEQQVSEMTAVHTLGADKQQKQSHKELSKQKAKVVRLMKELEEVRDELERKQDEYNSKVNVLTQQLQTASAVRSKAEDELRHLNQAETTAVPPDSAADLTGRDAELLAVESADVDDAAADACRDVVVSEGDGVLPEADQGADDAGRRASATEQAGGASMQLMLALQQLENTREEKEDLEEQLEEVSNLFKSSVEEYQQHIAGLQVALEQARADASEHQTEELARCLQLELEKEKGRLA
>225164_0:001f94_{"pub_og_id":"5357451at2759","og_name":"golgin_A3_","level_taxid":2759,"organism_taxid":"225164_0","organism_name":"Lottia_gigantea","pub_gene_id":"LOTGIDRAFT_228413","description":"V4C853_LOTGI"}
MEPFKLTLQQVTFKEGEEDPGDNLFNSFDAVINCNYDSQPTNDKDTTVEYKNEYQNIQYTTCGLDNTTHSVGIQVPRKSGSGKSSSRDWYNYLDPLQEEGLDDFVINADTDFVSQNDNFKPSVTDISTIAQISSNSSAANKQIPLSNLKNLKRHVKTSLTTSRKYTMPSETEITSKMSSPTTPILDSSFDTVAEALHLQRTVIGNSKLTPAPPDVVAQIVAEAERKMRAESESNGSVSSLSETSSLYSLDQTMSPNKEPEIEPGIEARESPLANQENVVISQSPALNRNNSNSSTQSAQDIEVPPINSSPRELIRIPAQGLSVTKEKSGLKNQEKRTSKTKDSPESGQKYQHDRLYRKSSNERLVDKYNISDNQSFLESLSPVKSVDMTQFLPPRKLSSSSQESFSEVPKTMIAETPKKMQDTPQTSSEPTAAPKSEFVLPKLGPLFPNIPKPIFNVPRTPVPTPHKPTDDTSQALKIQLDAVLREKARLEGQLEILTTESNSNLQERAELQAQLASLKLKLLHRTTAGQDEKKLALKADLEEMRMVRQSLEDSMAEAKRNLDEKAQESKILQDELHVTQDATDKLHLKMKELRDTLSAKEMTIQALKNKIAELYVEVQNTLQSKSEADAEASISKNDLTALINAKEWYQQQLQLAHEVRCSLQKELTILQAQSVSQSSVVERLKMDNTKLRQQLTESQNKALKEKELLAKHLEAIQMDMMDREAAFREMQGEKKLIEDSFDSQCKSVEDEYSRISMLMQSNSELESQLEKAQDDAKKKQMHILTLESHQIELEKKLTLSQEKINEKDGMLEDLRRKIIEVDEQLKAFQRGLAEKDTEIMKLKEEKATAEIALNGALKEKALVDNALDALKSNMGKVEVSFKQMRHELSSKVTELESVKNEKHEFSEELDKVRKELEIKRRSYDTIHKDYDEKSSALNDIQIQKSTLESQIVYLKNELLDQSNAQCTSQMQQTDITSDNLNNIVQSSRVPLMDAEMNTIDHKVPSMESSTNTVSVQNSDGQSQTQSVKQMDAQSNTIPVRCSDADIQTIDHIVDTKDSADNTVVTEAIGIKKDKTPKETEQTGEFLNETKDRQLSQTDSSMNTVPIQQADSHSQTLEKQLTHSESNTTVVESSDSQMQTLERQTSQMASNTDLIELTEAHSQTVEKLMPQTDSSSNTDDVSVMGVRATLEHSHSQTDDIVGQPSSASSAQTTMNLTDMSELIQQNEFFAKSSQGSANMPSSDGSFQTEPIETPKSLMDSSMQTIEYLKKVSQSNKETNTEVFQNIVPSNSDSVDGINSKICDNSSESYDNLQKVSETDKNIVENNQAKIHEEPLQSSVIIDGISNEIHQKIMAENTSLKSKVVNLEDNLVFHRAEAKEVISKLSDNLLVVQTELKNRQSNYDQNVEVLGEKLRETFTVKQQLESELKSLQKKFENDNVGAEQYKSRLQFLQNELDTALNRVKELEDYIVAFQESKNNEITELQQHITTLVQNIEDLKNEKEGSTKTEELNQQLALELEKERGRLEGLIQNNVSLKQHVGQLEEALARRESSLVELQTHLQDSNKDRELTSDDYIKQVHSLETALQKEKDGQRDLRKQIGLKITENKKLKKNNEEVKKEQELLRHQVEIHEQEVVKLQTELDNNRDFGVSHQSEVKNLQLEKKSLQLELEHVQRELSDNVARNSLINEEMESLQWQINKKNREVDFAQNQVKLVEERQQSEIDLLRQTIQEKQTEIEELQRELLGAKQEKINQKSRVTELRSALKSSVQYHKLTKKLNSKKSKVKKEEEVVEQPVLPDATNGTTLGTLERSTMVEKGVQCELQDNTVIPAPEYDLDAIETLLEQTAIQTLESKPLDNLQSCLISLKSQINGLHMSMEVHTTNIHNSNQTSCDIEKEVHELQEVVRTVANTTFASLTTNTKSISTEGSQGE
>7604_0:001057_{"pub_og_id":"5357451at2759","og_name":"golgin_A3_","level_taxid":2759,"organism_taxid":"7604_0","organism_name":"Asterias_rubens","pub_gene_id":"LOC117290382","description":"golgin_subfamily_A_member_3-like_isoform_X1"}
MDESELSASRRANYLTRQLGDTGGSFDVLISYDSEIQRQESAGDRTNRSQETLRELAGLSRIESPSSRQDYEEVSLPRGEILDDDISEIPVRDVDSVSTVVPDAGLVTTTGHLQTQPQFDLFSAASLPSSPDRLPSHEGPQILNSSDPLVEGDRNTARYLRILVPQQDTGSRALTPPLDIPQPQPGYSRNTSYNISDGELFESLPSTSEFLLLESPSDSPAHFSQLRLTLNSIESDGETFLSLDESVGEQQQHSLNNSFLRQPSRQHSRSKQKVTNKSKAIEDTQVVGSDLKKELQRLVVEIYSERNTEFVPIPGLISNRMDAIHSARNTTQQADLKSRTMGDGHPSFVHFQDNMSSVEDIMDAKTVSTAPDSQTTCNFDGADKAAVSGSDRPQPAGASLETLSALSSTADALALQRSVIGSSPTKPASMEEIAAAIAAAEKQYRQRLQYYKQQQQPEQQHNGNPPFNMNTLDEMPTRLPATPPRDTSEDNTLVQSNHEVNYLASNGNQNITHTYDPQQGAPARTKSLPNTTRVRPGSLVAQNTGLAVSSAVGARFGTPTSSKEHSLSPKDSSNKDPVFFRSPVQAITTSRGGRTIAVHKPDPKKVESKGSKKHNPKRVDNQVYSTPAEMKALIASHSEDLLQDKKHSKLPPSVVSVKAAEDQFQVQEVGVEPNSGVIVTSDPIHRVHEDPFTEHQAAHTSPLPSPEGDKPKQSFLGSFLQWGKKQEPQSLNYETSSSTAPSPGAASPGEFSSLGNSGKSHYSGLAQQTAAESHDSGIDLVPSANNIGEVFHADFEPVSASTPVKYREDSNGVTEPHMANNRMMSSLAKKADSDDETDSRLHTTRQGPLGESSSHQQTFPSGSSAQKSRSIRANHVGNSTSHGSMRRRDLNKLPSTRLTSVYGSLKVASPSFPATSTDPGDMESVLREKANLEGRLETLAVETEAALQQRAEMQTRVASLQAQLKAQSSVADTSQHQVSAIANDLITAQQNQAQLEQAVAALQNSLESKEEDLDNLHRDLESSESTSHRLNLKMEEIKEVMGAKEATIATLKEKIITLHKEAEKAHKERTQYLAELKTLQGDVESLISSKEWFEEQLQAAQESRSKLQKELTETQTQAKKQGAAVETLKADKAQLQHQLSETQQQALKEKELIAKHLETIEADFLAREAAFEDLQKEKTAVQEAVASRMDQMNEERSKLSNLIASCVELERQLDRTQKELADKKASVTNLEAEKKELIKRLALVQESLISRDNELEAMQEKCIDKETKLQELQSNSTEQEGALQNHRAEKASLEAALSAANQEKRAFDEALQTLRKDMGKVEQNFMQMKQELSNKNAQMEMLERDREDAQMQLHNAGEQLKHHQQSMESYQEDLSGKDSLVGELGRVKDVLESQIATLRQKLDALQKANKESHAIRAGLQDELAQSQEDFKDLEVQLESAMSENAHLEGQLEMMADEQQRFSNLLDENANLKQRLAETQSTTHRELADQRAKVLRLGSDLASTQKELKDKQRSYETTAGTLTRKLKEAMDSKQAAEGDLEALRQNAAASSIEVQNQLIAQLEAAKTELYTAQRDRDDLERQLETLKTRMEEEADEYKDRVAELEDQLQVLKDLCEQQQKNDEATRRMALDLERERGRLAGVQQSHSALKQHANLLEAALGRRETTLAEMAGQMSTSSQEHAAEEGKLRAKLREVTEALKKEKEASKKLQKQVASGKAETGRLVRDIQDQGEVLEETRQQQDAQGQELQALSQQLNKAAQLEGDQKMKADEVRVQLQEARGQIGQLKRQLQQKQSRDPVVAEQIKALEWESEQRGREAEALKEQLELAEHRQKIEMDNAQATVKMGRKELESLKAELDSTRKEKFAYQGKLSQFKSALKATLQQNKLLKAKLKSRQKERNAAANTKTAAGLVASGDVTMVPDDIIVPEISVDVEALLNSDDRDGITASSSKPLTALRGCLQSVKDQMGGLQQQMDEHTSAVNSSSRAWKDVESKVRDLRKSCMPPVEGSSSTAPTSTSRRSPPTTPKKAPPKSATPTANYINNSPRTTPASMTFPTLPNVYDI
>46514_0:00029c_{"pub_og_id":"5357451at2759","og_name":"golgin_A3_","level_taxid":2759,"organism_taxid":"46514_0","organism_name":"Patiria_miniata","pub_gene_id":"119727640","description":"golgin_subfamily_A_member_3-like"}
MDEPDSSSLREAIQWRGQPRENPGGSFDVLVAYDSDIQLPESVSDRTNRSEETLRELAGLSEISLPADTSRQDYQEVSVVESGEVGNIREVPVRDVDSDIGVGGNAPLSRVQVPLETQHQFDLFSSASVPSSPDTLTSPVRPTAPLRLNSSDPLVQGDRNSARYLRILVPQQDTGSQPLFSSGFDHTNPVYSRNTSHNFSEGEYFDSLPSTAENLLLESPSDSPAHFSQLRLTLNSVESDGETFLSLDDSTSEPQPQPCLNSGLHVHKPPSRQHSRQPKVPNWQSKAPEKAQHLESGLEKELRRLVVEIYSEKATEFVPIAGLLSGSRPSKSSTSQDKPSDTMGDSHPTFVHYQDGVPPLEAMVSGTPADIPHMEMEGDIHVNESKSGVPGGEHQQPSGVTLTSLSSLSSTADALALQRSVIGSSPTKPASMEEIAAAIAVAEKQYRQRLQHYKQQQQQPPNQGPEQLPNGSPAFNTDNLDEMPTRLPATPPRQASDTEDSLNQTDPNIGPTTASSPGAPTKTKSLPATARVRPGSLVAQNTGLAISSAVGARFGLPPSLNDHSPAPVETGNKERVLFRSPVQAITTSRGGRMVAVHKPNHQNVDTKASRGTPKKVDNQVYASPAEIKTSIASKSGEPLLDAKPNKLAQSFVAVTAAEDHFQVQEVGIEPNSEVIVTRDPQSLGKRHLSGDDNQTAGAHTQLENAHQAPEIGSVRVSEEDKPKQSFLGSFFHWGKKQEAEPQSQYDSSLSGVSPSSPESSGTAALQNNAADRGKSPYAGIGQQAAAESHDSGIDLVPAGSNAGEVFHAEFEPVHASTPVKYRRGSNESVPRQEVTTPDAPNNRLMNSQPKEVDSDDETDSRIRASLPRPLRETSSQHHPIIPRDSSQRPSKPLVTRSNHVGNSLPVTNVRRRDLHKMPMTSLTSVYGSLKTTSPQYGVTPVDPADLDSVLREKANLEGRLETLAAETESALQQRAEMQTQVASLQAQLKAHASAADTAQQQLSAMSNDMVTAQQNQAQLEQALATLQTSLENKEEDLDSLQRELEASEATSQRLNGKMEEVKEAMETKEVTIAALKAKIAAVQKEAEKAHQERTHHLAELKTLQGDVESLTSAKEWFQEQLQTAQETRNKLQKELTETQIQTKKQGAAVETLKAEKAQLQHQLSETQQQALKEKELIAKHLETIEADFLAREAAFQDLQKEKVAVQEAVASRMDQMNEERTKLSNLIANCVELERQLDRTQKELADKQADVHNLDAEKKELVKRLALVQESLLSRDKELEALQEKCIDAEAKVHELQSNALEQQESLQNHRAEKAALEAALAKANQEKRAFDEALQNLRQDMGKVENGFKQMKQDLSQKDAQMESSLRDKEELQMYLRDAEEQLKYNQQSMDNYQEDMSSKEDVLAELSRVKKALEDEVALLSQHLESSKKANQKSQAVRAGLQEELSESRDELKELETQLESAMTENAHLEGQLEMMADEQQRFSNLLDENAKLKQKLAETQSLSHRELADERAKALRLGSDLAATQKELKEKQRVYESAASALTKKLKEAMDAKEVAEADLQSLRRDEAASNLELQNRLASQLEAAKKDLSAALRERDDLMRQLEGLKQHMEEETAAYKEKVAELENQLQALKALCEQQQRNDDANRRMALDLERERGRLAGVQQSHSALKQHANLLEAALGRRETTLAEMAAQMTSNSQENAAEVDRLKAKLREESQALKREKGAGKDLQKQVASGRAEIGRLQRDIQDQGAVLEETRTLQDKQAEELQAVQQELNRSIQSEEELKAETDEVRGQLEEAKGQLGQLKRQLLEKHSRDPVVAEQIKALEWESEQRGREAQALKEQLELAEHRQKIEMDNAQATMQMGRKELEALKAELAATRKEKFAYQGKLSQFKSALKATLQQNKLLKAKLRSRQKDKSATPNPKTASGLAASGDVTMVPDDIMVPEISVDVEALLSSDDKDGITAASNKPLSALRGCLQSVKDQMGGLQQQMDEHTSAVNNSSKAWKDVESKVRDLRKSCMTPIDESSTPPAGTSRRSSPATPSTTPSTTPATTPRMTQATPTNNSSRTTPASMTFSSLPNVYDI
>7757_0:002751_{"pub_og_id":"5357451at2759","og_name":"golgin_A3_","level_taxid":2759,"organism_taxid":"7757_0","organism_name":"Petromyzon_marinus","pub_gene_id":"GOLGA3","description":"golgin_subfamily_A_member_3_isoform_X1"}
MAEVNSSGLADHDVGAKAGEKTSSHGQNGAASDSSLPCAVVPYTFITDTNGYRTEDIEMTQATDDKAEEYVSNVHHTSEAFQSLRQSLLLQETIFTQEMPIGKDQNEGQIKAKAQKQLEEQLHQYRVKQRTGRLTKTSPKGRQISTLDPDLMLNPDSLPRVQTVTMTKEYSYIRTTVPRGPKVGSLGIPMNSPDMKVKKNKVHSLSDYKSVADGNEYDLKDVGNSYNASFGSGTMNSSTSAISLVTNTPATELNYSLEVRSPDGNATTEVNRVSVEDYAITEHITPEHQISETVKTEEREGPSVSQEMELGQYTTLHEVLTSAAEHLMELKCDDSEHNDTEQLSLSASSSVTNLTVENYEVSEILREKTQLEGQLEALASEAKQAMKEKTEVQATLAALEAERRAEQAQAALGESKCSEMGQEVLTLKQKCLGLEQAMLCMQTNLELKNSGLKNLSNDLGAAEQQYQRLLGRLEDLQKTVADKDNSVHMLRQNMSSMQRQLQQVQVERSALASQLTISQGEIATLMQARDWYQQQLSLAQKSRVQLQSELISIQAGNANQTGLMEQLKLENLALAQQLSESQQKSLKEKEQIALHLQTIEADLLDQEKTVQHIEQAKALVEQDLAQRVEKFEDERLQLLKMADCATHLQKEMDKLRLTVHQKDLQLQALEQEHVSIMEQLSSSQEALHAKEHAMHILQAQYDLLGSQLVDLQAEMNVKDDSIEFLQNTKLVLEVELQAARAEHQAVGEGLGQLEDCANTTTQDLQELRQQLTVKGAQIETIQEENKKLLKQVHKVKDQLTQQKVMVEAYRRDASAKEQLLKELKTAKHKLDVEVRGLRGELLSFKAERESWVKEQDHLNNELRQLREHLTAMEDEVLRANKERSRVEGQLQSLQSEMSSMSSMSQENEELKTQLDHLQQEARKAITEQKNCMKKIGTDLSSAQKDLKLKHKAYEHAVSILSRKLQEALSAKETAELELSKLQANVAASNTHPTAEHVASLKSELCAVVERKEMLEKELQEVIASTSRDLAESRTKMLDMEGELEKLHGANRRVRSLEQLNRRLALELEHERGRLAGTMRSHVALKEHAAMLQAAVATREAHLRQLSLQVQAVLRQKEEEDSRMKQIVQSLQTSLDQEQENVAGLKHLVSSTKCEAADNRRHFKAASLELAELKKELATKQGMMSNMQEELEELRLKEASREREVTELLQELAEVRTEVKALQIRLRDETRQLPDTQTLEDVKWQCEQKDVEIQTLRQQLSGVEHRSRMETESAQAATQEARSETELLREALAQTRKEKFVAAARVRQLQSSMKVVLEQNEQLKLDLQQMQQPLSLSRAAGLASTLPGSGKSLHIPQCPVPAALLEELLRPPNPAPAQPLANLQNCLQKLRFEMETLQQQMEEHTVAVHESVSSWTELEGQLKDLNTADGSTPALVEQQSVD
>133434_0:0024b0_{"pub_og_id":"5357451at2759","og_name":"golgin_A3_","level_taxid":2759,"organism_taxid":"133434_0","organism_name":"Acanthaster_planci","pub_gene_id":"LOC110982296","description":"golgin_subfamily_A_member_3-like"}
MDESDAYALSAANQRRVRPRGNPGGSFDVLVAYDSDIYVPESVTDQSNRSEETLRELAGLSQISPSSANTARQDYQEVSLVQGREVSHIREVPVRDVDSDIGIRENPPLSRVQVPLETQHQFDLFSSTSLPPSPDRLTSSVRPNAPQHLNSSEPLVQGDRNSARYLRILVPQQDTSSQPLFSPDFHHTQPSYSRNTSHNFSETELFDSLPSTAENLLLESPSDSPAHFSQLRLALNSLESDGETFLSLDDSISEPQPSLTSGSSKLPSRQQSRQQKLPSQGKTSEKSQFSESGLEQELKRLVVQIYSEKATEFVPIAGLSLGHLSASTVSKDKQSHTMDDSHATLVDYQDDVLSSGAMSSGTLPDIPHGEMGDNTGRSQPFLSGGQPQQPSGVSLGDLSNLSSTADALALQRSVIGKSPTKPASMEEIAAAIAAAEKQYRQRLQHYKQQQQSAPPNQSPEQLHNGSPAFNRENLDEMPTRLPATPPKQASDTEDNLNHTDSSTGPTNTTSEALAKTKPVPTTTRVRPGSLIGQNTGLAVSSAVGTKFGIPPSSMDHSPSPIETANKERILFRSPVQAITTTRGGRTVSVHKPSHQKGDGKTSRNTSKKVDNQVYASPAEMKASIASKSSDPPAETKPGKPTQSFVAVMAAEDRFEVQEIGIEPNSEVIVTRDLQSVGKRHLSGEDLQTAASHLQPEIAQQYPEARSDQMTKEDQPKQSFLGSFFQWGKKQDPEPQPQHSLSLPGVSQPSSPPPAAVAASNATDHTINTKSPRAGLGQQAAAESQDSGIDLVPVPSSVGEVFHAEFEPVHSSTPVKHRLGSNGPVARKEVASPDVANQALQSNEVDSDEETDSRIQASRLRPVREPPIQHQPLVTKDSPQQPSKPLVTRSNHVGNSTPGASVRRRDLHKMPTTSLTSVYGSLKTSSPHYSATPIDHADLQSVLREKANLEGRLETLAAETESALQQRAEMQTQVASLQAQLKANASAADTAQQQLSAMDSDMAAAMQNQAQLEQALSALQTSLDSKEEDLEALQRELQASEVTSQRLNARMEEFREAMDTKEATIATLKDKIAAVQKEAEKAHQERTQHLAELKTLQGDVESLTSAKEWFQEQLQTAQEMRGKLQKDLTETQNEAKKHGAAVETLKAEKAQLMHQLSETRQQALKEKELIAQHLETIEADFLAREAAFQDLQKEKVAVQEAVASKMDQMNEERLKLSNLIASCVELERQLDRTQKELADKQADVSNLEAEKKEMVKKLALVQESLLARDKELEALQEKCIDAELKVKELQNSALEQEGSLQSYRAEKAALEAALATANQEKRAFDEALQNLRQDMGKVEQGFHQMKQDLGKKDTQMESLLRDKEDLQMQLRDAEEQLQHHQRSMSTFQEDMSSKEDLLNELNRVKDAMEDEVALLRQLLEASKKSNQESQAVSAGLQDELAHSRGELKDLEAQLESAMTENAHLEGQLEMMADEQQRFSNLLDENARLKQKLAETQSTTHRELADERAKALRLGSDLAATQKELKEKQRVYESAASTLTKKLKEAMDAKQAAEADIEALRRDEVASNIEIQNRLTAQLETTRKDLSDAQQERDDLMRQLEELKQQMEEETTAYKEKMADLENQLQALKELCEQQQRNEEANRRMALDLERERGRLAGVQQSHSALKQHANLLEAALGRRETTLAEMAAQMTTNSQDCAAELDRLRAKLRDETQALRKEKEANKGLQKQVAHGKAEIGRLQCDIQDQGTVLEETRMLQDKQADKLQTLREELNKSIQHEEEQKAKTEEVRGQLEEAKGQLGQLKRQLLEKHSRDPVVAEQIKALEWESEQRGREAQAVKEQLELAEHRQKIEMDNAQATIQMGRKELEALKAELAATRKEKFAYQGKLSQFKSALKATLQQNKLLKAKLRSRQKDRNTAASPKMAAGPVASSDVTMVPDDIIVPEISVDVEALLSSDDKDGITAASSKPLAALRGCLQSVKDQMGGLQQQMDKHTSAVNSSSKAWKDVESKVRDLRKSCMTPLDGSSTPPSKTSRRSSPAAPPDTPLATPKMPQATPANNLPRPTPASMTFPSLPNVHDI
>1529436_0:0005b6_{"pub_og_id":"5357451at2759","og_name":"golgin_A3_","level_taxid":2759,"organism_taxid":"1529436_0","organism_name":"Anneissia_japonica","pub_gene_id":"LOC117116123","description":"golgin_subfamily_A_member_3-like"}
MESNPDVIPDYYARDSITNDLTNIDSFELLVSYDTDIEHWQTRDSSTRGLAAFFQINSENLSRTSDQRQDNPLVPFSEDQPNLNQEHNHPRSVSGNIIVQGTRSLPSSNPVPERVPKIEQSQTKANDTFALTERCQRSNPIGDTFLDSDVVLVDSTVGDSSLFHVDDRNQQITLASSIRETLQEINQQIHSHGTQSFQTESNLSSQLSTYRGPLSESEPVSQSLNRSLDSSGIGSSQVSRSGTQEIVQTERPQALPILGEDFIDASDWTTARYLRIVTPQRDNSYHSEHKRIRQSSLGPSEGDPFDYLTSAGEINLLESPSEDSSFERLRLQIGGSESELEGSISEDLPNASQILTDKEKLLQAFADENFAALPSSPGKQEINRGQSIKKINKEISDLEKEIKNLVVEIYSGREPGFLPLPGSESGIESPQGSRYEGIPLEHTANFGLVNPEQNIGLPLNHSYSEKGIMSLEPKTSPDTSLTPVGTMSPGSSFGDVKVDSTAEAIALQKSVVGNSQVEPASPEQIAAVIAQVQRQMKQQPGSSPEPSKTMENNPFQSREHASSPTAIHTGVAPVGAHSMQRNLIPTPIVNGFSPPLSEEIKRPLVWHPPTNPPVQEDSRKSGEASESAQKKKSDGPPKPVTIYNRPRTLVGQNTGLAINSALGSSNHPGTKIERVLFRSPVQSVTRNTSGSVQKPDSKKGKKKPKTNGDVEGVKPNIRGTFVTVKASGESSAVVGMKDMSDGVIITQDNVNSDSENMRSFTRQPSNEKVVSLQEHVVKTDASKPDVKNTNSESPGTSFLGSILPWSKKQPASLEETRFTPLEEAKPSDHLSTSFIAKKTDKPDESVDMESVFHPDMPPMSSSTPVKMQPNDGYNSPNVKKQSEIPLQSSVEAQKEKQPRQKSIPPSQPDSQPSYLAPRTVDTIHANVPYTLKKKDLSKMPSTALDKPNTLHESRSESVSTVSSWNEHSDDIQAVLQEKARLEGQLEALSVETASALADRARLQTQIATLEAQVHNSQGHLQTALQEKSEFHSELEAIQMNRKFLEESISNLQNNIDGKEAALETLRDDLRSSQTSNLKLQQKLREIQSELQQREGNITNLQDRLQETQKDLDNAIENRAQAVAIQKTFETELRSMSKTKEWLQEQLKFAQEARNKLQANFAEAQNQVVLQGASMETLKTENARIRQQLSETQQKALNEKEQIAKHLETIEADMLAREAAFMDLQREKVAVQQAVATKMDQIQEEKHKLSHIFISTQDLEQQLERAQRDLLTKQAAMSALEEEKRELIRKFTLTQEAVNTRDHEVDTLKQQFDALEKRLKASQTEQTTQSDELHRLKVEKLALEAALATANDEKRQFDDAIQRLRQDMVKVEKGFKQMKQELGEKDGQLQVAQQESGHLKEQLMQMQQHLADEQKNVESISADVSGKNVMLDEFKQSKSQLEYDIAALKQELQKSHKAQQHETELKNAAQIEGQKLSEKLIVAQEQLQDVMKEKVRIEGQLEVMAGDQERLQKLIDDNNALKQKLAESQSSTHRDSAEQAATILRLTSDLNRARQEFKQKDNENKSTTEMLQRRLQDLNDEKQAAESSLTALQTKTELDNQEVKQQLAEELKSTKKQLSNLSATKNALERELLEVKEDSDVELDACREKINQLEEELLSANKALDNQKKITAESRKLALDLERERGRLAGVKQSHAHLKNHASALESALAKQESSLTVLQDELYTRSSMQKEDANKNKRRFMETQESLDRDQDIIKTLKKELSNERSSTAKLKRQLEEMSTEFEILKKEFDSKASENLAMRSSLQKEKEIEEKQKGELEAVRHEVQRSRARVGQLEKLLQEKNAQNPIQEDTIKALKWQYEQKVSEVEAMKEQLEMAEERQQIEITSINAALKLARTDLDGLKSELATTRKEKFSYKNKLAEVKAALKATAQQNKLLKAKLLAKKNLEKKAKAQAEAEAGKQKQAEQLQQHANQPQDKLPHQHVQKQIEPILSSAFDDVIIPEVSYDVDALISSEDTDTPTAEKSRPLQALQGCLQNLKDQMSQLQHQMDDHTVAVNSSHQTWKEVKSSLNGVKEACMKPIDQNTSPAAQRPSTAHQSSSPAPNLPNVYNL
>1735272_0:000c0c_{"pub_og_id":"5357451at2759","og_name":"golgin_A3_","level_taxid":2759,"organism_taxid":"1735272_0","organism_name":"Gigantopelta_aegis","pub_gene_id":"121369330","description":"golgin_subfamily_A_member_3-like"}
MEPFRLTLEQVTFEENDPAQHQHLYVDSFDAVVNYDSSFQDSDCRDSSGSSQSDLRGCYSNSQYTSPVYTQSTVTLSSSISSVQHSRNSIQGIAFVEKNLDCDQFLVNPNNDCLSSSETAAACRTESRDVAFLNQISANTSAVSRHIKPQKKLRFVGRTTVMSSAAAAVTTAKVMSSEDSQSEASLAADKEGDGSNTFETVAEALRLQWSVIGNKDIAPAPPDVVAQIVAEAEKKMKLSGLANSDNSVSGLQTESQERFADEDKEIKVFTSPSEKLQVDHNSVVSEKSASVHASLDNNHHPPHDRGDMLPRKPELIPIPAAQLTTMKEKASWFSSKDAKGLQLKSESDKTSKPKHHKKGNVNSLSNNSSDLSGFQKTGNGQQDVTGSSVSSDHVNSSDVLSEKSLDMNSFGFEDTPYVKDPSFTPAHQSAADNLHTDSGVDLNLSINHPVKSSTPFSTKSRTPTYVLPDIEPLFPKIPGQHRPLDQSKPPNVFDLSSSSDIQKKLNTVMKEKAKLEGQLEVLTNEAQSTLQERADLQAQLASLRLKILSRKSGEGDPEKNAMKQEVEHVKKSRDLLEQSLQGTQQLLEEKIEELKILSDELQMSQESTDKLQLKMKDVHDNLKSKEITIQALKNKVAELYIEVQTVLQNKMDSEAEIRAVKSDIASLMNSKDWYQQQLQLAHEVRSQLQRELTMLQAQTVSQTTIVERLKMENGRLRQQLNESHQKALKQKEVLAKHLEAIESDMMEREASYLEIQRERSMIEETFNTKLQLAEDEKSRLSLLMQINNDLETQLDKTQENLKKKHTQIYSLENEQMELMKKLTLYEENILEKDKVTEELNQKLIEVENQLRAFQSSISSKDMEVLKLKEEKAATEIALKSALQEKAAVDSALDLLKGDLSKVEKSFKQMKQELGVKDVELERLSVNKKELSTELGRLRKDLSIKNKSYDTMQRDFDGKSLAVQQMQMQKAALENEVSTLKEKLETVQKSLQIAHEETTKVSAELDEVREHFTESSAVVSENQKLQSMQLQQSSAIMSDNYQQLLAENEALRGKLSHTETQHERLDAENVEKIVQLQNDLSLVKNDLSEKQRQFDADMESLKSQLNEVVVEKQKLETELEMTHRKFELSTGQHQGQMEQELQTLASELQATRLREHELVNHLHLLQQSKDAEISDLRQELSALESELMELKTRQAESERKEALHIELELELEKERGRLAGLVQNNSALKHHVGQVEEALARRESSLVELHTRLQETVSSAEQREQDYIARIQGIEETLHREKASQRDLRKQIGTKITENKRLRKQTDTIRQEQEQLKVDLQVKEQEVTQLQTDIEHSRQVALSCQGEVANLEARSHSLEHELERVKQELADNLARNPVLMEQIQSLQWQLAQKMKDVEQVQEQMRLAEQRQTSELEIMKKTLQDKQDEVDALQSELASSRQEKINQRSRVTELRSALKSTVSHHKLTKKLQSRKKDVKCVNGEDKETQVDLDDMITIPPLPLDLEAVEKLLEDTAVRTLDSRPLDNLQTCLSSLRAEISGLQKQMDVHTTVVHTSTENWRSIESEVNALREVVKTIANTALMDTATTATATDCVEADSDLMHV
>1735272_0:005538_{"pub_og_id":"5357451at2759","og_name":"golgin_A3_","level_taxid":2759,"organism_taxid":"1735272_0","organism_name":"Gigantopelta_aegis","pub_gene_id":"121392721","description":"golgin_subfamily_A_member_3-like"}
MLDSLQSQSEDIRQQFHSLQNQFQNIASESGAGLEEKEHIIEQLVKERQNLEDQMSDLTASEAQLKESMASLKEQNAHLQGQLESAVTSGPNLDDFKRVLKEKNALDNQLGSERLAHQQELIKTQAKVARVETELRDTKRESKRKEKNLREELNTEALQYALQEKDQEIQYLQEAKITLEEENSELRERLKEETDHVAEIERASCLVAQQLKENALEIEDRLKREKSELAVEIEHLKGRLAGINTAQQCMREHATSLENSLAQKESQLTKLASETSSLLGDKDLSPLSSCSERQGHEIESLKKAQLALHKSLPTTDSDDDVKAFVRLLGVDYKKTSCDRSQFNAAGCKRAFKKKKKSTETMRTD
>37623_0:00047b_{"pub_og_id":"5357451at2759","og_name":"golgin_A3_","level_taxid":2759,"organism_taxid":"37623_0","organism_name":"Ostrea_edulis","pub_gene_id":"125653675","description":"LOW_QUALITY_PROTEIN:_golgin_subfamily_A_member_3-like"}
MEPFDLKLHQVTYEEGAESPDELDSFSTVVHYDSQFSQIDTVPTTCSTPLTYTAASENKAKPRKLRKLPQGIAQPSRLKSTQIYSKSISSIPSSKAHGNSSPKASWDSSGSESYSYSPPQEALINPHHNLIESQSFFTREPIHISQTDIRTLFQVTSNSSSSKKFPRKPVMSQQPILDKVDGTLAFETMADALHLQKSVIGEKKITPASPDEVARIIAETQKKLSEPASGTSGTSLVPMASPEEIAKAIAETQRRMQTQTTTSSAAAPSEFSVPMATAEEISQVIADTQKKLREQSFPESSVKGTDSSLKHPVPVSDHSSVHTQPQTQDIPELVRIPASSLQVSAQKSTSWIKGSHPGPETELSAHDLNLVGESTASDSASVASTDSFSHSDMDKFLSSLPPSKTIDISDFIPKTSSSYSSHTATKKDVSFKPLLDQFLPRQNVESEKPKVERQTNYVPHMADSGISVDFESSKSQVSPKQSSTPKSYLPTHTEASHDYSATAKNILQNDISSDIRFNSARKLNEALMEKAKLEGQLEMLTYEAKTSLKERSELQSQIVTLKQKLKSHRDQANDEEKMALKSEVKMQRNRTVLEKSLVSAQKILEEKLAEVKVIETDLQLTQDENGKLQIRLKEIRDNSRTKDMTIQALKNKIAELYVEVQMHMQAKIDNDNEHRAAKTDLSSLISAKQWYQQQLRIANESKLQLQQELTTLQGQALSQGSIIERMKTESTRLRHQMKEIQQKSLKDKELLARQLERIERDMMDREVAFQEVQRERTLLEGTFDSKLQSVEDERERCQSLVRVTNDLESRLDKAHSDLQKKQSQIILLENEQIELCKELALSQETVIEKDRVVEELQQTLLSVEAELKEFQKRVLQLDSEIWKLKEEKAATEISLKSAMEEKKCVDSALDDLKKNMGKVEKTFKQMKQDLNNKSSECNQVLQEKTELQDRLEKCKADFEKERKEIFTTKGQSDEKQHIIDELQQEKVKLESEVKCLQNDVAVLNSSNSLTVKENKELQEKLVELKSQLSEVEIKLRETQVQVQENQQTVEVPQQRDSSELVEKNEKLEMKITSMEKQHQRDLMKQKARATKLSADLKVLQNELTERQTTFDANVELLTNKIREISEDKNRLETELDSAQRKFEVGVVEQQDQMKTMLQQMIDEVETLKMEKQALENQLHHLQQEKGHQIQEHQQRLAALDLQISQLQEVAASAEQKDEINQQLALDLEKEKGKVEGLIQTNSSLKHHVQQLESALAERETGLEDMESQMETIREESENKEREYVIKIQQLEEEQTAEKEAQRELRKQIGVKITENKKLKRNSDSLKNDKEILQQDLDHKTKESDDLRSKLESSNDLHQGKVSQINQLEVENKNLRRDLEKAKLELADNLAKEPIIQEQIQSLQWQISQKNKEVAAIQQKMDLTEQRQQVEIDNLRKTIEENQAELENLREELGTAQKEKVEQQAQVTELRTTLKASVQHHKLTKRINENSDSSKDAGTQVENRDVIIPPLPFDLEAVERLIQETSAKAMASKPLDNLQNCLSSLRSEISGLQRQMEIHTTTVTESTQNWGSVEVTVNEVLNAVKTMSSVQNGSVGINSISAAGVIDI
>37623_0:000b63_{"pub_og_id":"5357451at2759","og_name":"golgin_A3_","level_taxid":2759,"organism_taxid":"37623_0","organism_name":"Ostrea_edulis","pub_gene_id":"125655024","description":"LOW_QUALITY_PROTEIN:_golgin_subfamily_A_member_3-like"}
MEPFDLKLHQVTYEEGAESPDELDSFSTVVHYDSQFSQIDTVPTTCSTPLTYTAASENKAKPRKLRKLPQGIAQPSRLKSTQIYSKSISSIPSSKAHGNSSPKASWDSSGSESYSYSPPQEALINPHHNLIESQSFFTRREPIHISQTDIRTLFQVTSNSSSSKKFPRKPVMSQQPILDKVDGTLAFETMADALHLQKSVIGEKKITPASPDEVARIIAETQKKLSEPASGTSGTSLVPMASPEEIAKAIAETQRRMQTQTTTSSAAAPSEFSVPMATAEEISQVIADTQKKLREQSFPESSVKGTDSSLKHPVPVSDHSSVHTQPQTQDIPELVRIPASSLQVSAQKSTSWIKGSHPGPETELSAHDLNLVGESTASDSASVASTDSFSHSDMDKFLSSLPPSKTIDISDFIPKTSSSYSSHTATKKDVSFKPLLDQFLPRQNVESEKPKVERQTNYVPHMADSGISVDFESSKSQVSPKQSSTPKSYLPTHTEASHDYSATAKNILQNDISSDIRFNSARKLNEALMEKAKLEGQLEMLTYEAKTSLKERSELQSQIVTLKQKLKSHRDQANDEEKMALKSEVEKMQRNRTVLEKSLVSAQKILEEKLAEVKVIETDLQLTQDENGKLQIRLKEIRDNSRTKDMTIQALKNKIAELYVEVQMHMQAKIDNDNEHRAAKTDLSSLISAKQWYQQQLRIANESKLQLQQELTTLQGQALSQGSIIERMKTESTRLRHQMKEIQQKSLKDKELLARQLERIERDMMDREVAFQEVQRERTLLEGTFDSKLQSVEDERERCQSLVRVTNDLESRLDKAHSDLQKKQSQIILLENEQIELCKELALSQETVIEKDRVVEELQQTLLSVEAELKEFQKRVLQLDSEIWKLKEEKAATEISLKSAMEEKKCVDSALDDLKKNMGKVEKTFKQMKQDLNNKSSECNQVLQEKTELQDRLEKCKADFEKERKEIFTTKGQSDEKQHIIDELQQEKVKLESEVKCLQNDVAVLNSSNSLTVKENKELQEKLVELKSQLSEVEIKLRETQVQVQENQQTVEVPQQRDSSELVEKNEKLEMKITSMEKQHQRDLMKQKARATKLSADLKVLQNELTERQTTFDANVELLTNKIREISEDKNRETELDSAQRKFEVGVVEQQDQMKTMLQQMIDEVETLKMEKQALENQLHHLQQEKGHQIQEHQQRLAALDLQISQLQEVAASAEQKDEINQQLALDLEKEKGKVEGLIQTNSSLKHHVQQLESALAERETGLEDMESQMETIREESENKEREYVIKIQQLEEEQTAEKEAQRELRKQIGVKITENKKLKRNSDSLKNDKEILQQDLDHKTKESDDLRSKLESSNDLHQGKVSQINQLEVENKNLRRDLEKAKLELADNLAKEPIIQEQIQSLQWQISQKNKEVAAIQQKMDLTEQRQQVEIDNLRKTIEENQAELENLREELGTAQKEKVEQQAQVTELRTTLKASVQHHKLTKRINENSDSSKDAGTQVENRDVIIPPLPFDLEAVERLIQETSAKAMASKPLDNLQNCLSSLRSEISGLQRQMEIHTTTVTESTQNWGSVEVTVNEVLNAVKTMSSVQNGSVGINSISAAGVIDI
>7574_0:000d23_{"pub_og_id":"5357451at2759","og_name":"golgin_A3_","level_taxid":2759,"organism_taxid":"7574_0","organism_name":"Lingula_anatina","pub_gene_id":"LOC106181891","description":"LOC106181891"}
MEPFELRFHQVNFEAEDIPQNQTLDSFSNVVSYQYDELLSSANGTAVNQSNVQEDQGQWAPLVSAYNADTVLPSRVHSGQIVETKVVDVHLENNVHFNHLGSSRSHSRSSPIHRTIKIEEVATNFHSASRPSVEGADETSEPELVEEALPGVFSTCSYHSTLHNDIIHNSSSSDTTERNGTAAIMEHNESFTRTSSSDSFTAFTNTVDALALQKSVIGSSALPPASNELIAQAIADAEKKLKLAKNGTSLERGDNQISREPSISKGNNEILQANGSVADQSHPHGVTIDGTDNPHTDRFNNDLLELPDRSNTDPYQLDGSSPQPMPQNLIRVPQELITITKTKSVVTGDTSNDFPQLGNDTDAPQEYFEELKVDTAVHTEEEIINQQAEGKTEKENKVFNFGDGDSNYAIFPDRVTPTNDMNHEEGNVTPTPFNSANNCNNFNNANNCNNFNTNTVLISKGQSIGDTFRECAIQEDLDLDQIEQHALPPNLGPVGTSTPVREKGQSPAPQFRTVKSDEDLWQQYKAHGLPIKGYSEEAGEMCDRSQSSSRSSEYGWHPGLPQGLEGLLRPELTPLDGRSRSSSISSLATSATETFDVEQLLKEKANLEGQLEVMSTEAKNAMQERAQLQAQLAAMKSQVSQASSSFYGSKGNELLTELQLLRQSSKELRHHVSELERSSDDKSLEIRNLQDELDVNQTKCERLQNKVEALRQELQGKDMTAQDLKNKVAELYVELQTSLQVKMQAESEIQSLRSDIEGYLKKRDWFQQQLTNAQEIKTQLQQEVASLKTLSVQQGNEIEKLKAENVDISHRHADLQQKVLQDKEQLANHLESIEYAMMEREAMFDQIKRQQGSAEEVLKLRMQKVEEERERLSSVTTSVADLEAELKKSSNELRVKEARIGVLEHEQAELMKRLTLSTKELQEREATIEMLRQSALDTDVRLKGLQQVTGSKDEVVLILREDNARLQVELDSALREKEEVERSIDILRDDLMKLEQGFLVMKQSVSAKEMELDKLKHENQSLERSLEAANSQIYDQRIAYDRCSSDLTAAVSAAHELQSQKLGQEIEISRLKNELNVAQSSQEKSENSRSEVASLKEKLNELKQKLEDATKHNVYLEGQLETTSDDQGTIAKLTDENTVLKIRVRELETQTQSEASSHAVTVSELEAELSKLQSDLHDKQSDTDNIVAELREKLAYAKNGKDLAVKELEVLRKRSEEDQEKQRSDFNKQIEALSGDLEATRNRKLTLEAEIMQLHKATENVIEDYKKKIGSLERDLQKSKEHGRKHHKSDTVNKKLMLELEREKGRLSGVLQSQSALKQHTSVLEEALALRESSITELSATAQGQLIRKDQVEAEYRGKITALEESLAREKDSVKGLKKQLMVQKGETVKLRREIETMHLDIDQLQKDLEQKKQAAHLVEVELGRAQQAALQYQTDLESLNSQHNSGKVELERVSRELSEEKAQQAVLVDQIKTLQWQLEQKSQEAKALQDKLTLAEERQKMELQSSQKSLQGLQAELEAAKCELAGTRKEKFSYQAKVSELHDALRSSVEQTKILKSQNTEDAVTGTMASFSLPTDYDIAAIEQLLNQSAPIAKSRPLENIQTCLASLRSEMTVLQKQLDVHTAQVQNTSKSWKEVEAQAEELRQMCRTPVSVSSDSVKSDQ
>7574_0:00122d_{"pub_og_id":"5357451at2759","og_name":"golgin_A3_","level_taxid":2759,"organism_taxid":"7574_0","organism_name":"Lingula_anatina","pub_gene_id":"LOC106167473","description":"LOC106167473"}
MEPFELRFHQVNFEAEDIPQNQTLDSFSNVVSYQYDELLSSANGTAVNQSNVQEDQGQWAPLVSAYNADTVLPSRVHSGQIVETKVVDVHLENNVHFNHLGSSRSHSRSSPIHRTIKIEEVATNFHSASRPSVEGADETSEPELVEEALPGVFSTCSYHSTLHNDIIHNSSSSDTTERNGTAAIMEHNESFTRTSSSDSFTAFTNTVDALALQKSVI
>7868_0:001f61_{"pub_og_id":"5357451at2759","og_name":"golgin_A3_","level_taxid":2759,"organism_taxid":"7868_0","organism_name":"Callorhinchus_milii","pub_gene_id":"golga3","description":"golgin_subfamily_A_member_3_isoform_X1"}
MMETPTHGQAVLLENIPNGNTDQLPTDAAGPRASTTEPVMNGAYENSTGKPPKSGPAMDNNPSSISGRDEGKIDQQCSRVGVGGEGDGCQNGAKSVLGSAGPSDIAQAVSHSPEPQPPESRAELASHDTSQSSQGPISKLYVPKCEALQSLRLSLPLQETDMCVVDPPLREENEEQIRRHARRRLEEQLKQYRVERHQERSKQSTPKHRPTSTLDPELMFHPEILPRASTLALTKEYSFMRTSVPRGPKVGSLGVLTTSRAIKNSKSSKIRSLADYKTEVSEPGSGAGGTSSVESSSGTLQQNRTGSSTSVISQMGFTLDNKDRLETLSNVEDSSSEVDGSEAGSRQDDSEAEGYEITSGPPVSLLSVDSRLKAVYTVDGREISAEALGQFPSIGEVLKAAAEEQQSEDQGLNGEVRSRRDSISSSVSVGSSLLGTHDDVMQILKEKMRLEGQLESLTSEADQALKEKTELQAQIAALNAQLQAQDEQRVLSEQKHGSLNVEVSSLQQTCSGLEQTVTELQTHLETKNASVIGLSNDLQLAEEQYQRLIGKVEEMRRAVTSRDSTVHDLRLQMTTLQSQLQQAQWDRTALSSQLKASQSEILSLQQVRLWYQQQLALAQEARVRLQGEMATMQAGHMTQASTVEHLKMENVSLFQQLTETQQKSIKEKERIAVHLQNIEVDMLDQEKAFQQIQEAKVMVEDDLTQKLEEFEEEREHLQKLTHSATALERELEAARLNLKQRELQLEALHQEQLDLMKQLTLAQEALHTKKQGLSELQARYDGLEAQLEEAQSDGSAKDELIQSLQQEKIVLEVALHAGQTDQEVQLRGAQSLEEGTALASEMLEQLQQEIAVKTSQVKSMQQENTSFKKQSQKLKEQLVQQKVMVEAYRRDATSKDQLISELKSTKKRLECEVKECKQELLQLKTEAKSAGNEQTRLHRDLSRVQHDMAEVEAHLELALKDRDELETELQSVKFDRSQLSSLSQENETLRKEVEELQVEAKRGISEQKVRMKKLGTDLTSAQRDMKAKHKAYENAVGILSRRLQEALTSKESAEAELSKLRAQVAEGGNEIVLQERIQALLSELQAVSQSKALLEKELQEVISLTSQQLEDYREKVLELEDELQEARGFRKKIRRLEEANKKLSLELEHERGKLSGLSLSHAALKEHTSILETALAKREADLVQLNLQVQAVLKRKEEEDQQMKRLVHALQSALERERGNVKELKQQVSAAKAEAGHNRRHYRAAALELSEVKKELQGKEQLVRALQAEADKLQNQEGKHSQEVAEFQEELAATRTQLQLLQKQLDEELNKQPAANQEVEDLKWEVEQKERELQAIRQQLSLTEQRSQKELEGLQDTLQGIKANLEDLQEELTVTRKDKFLLQTKVTELRNGMKTLLQQNQQLKVDLKQTRTRKRMEIKGDIVSSTPVTPVKIPDCPVPAALLEELLRPQVVSKEPLNNLHTCLKQLRQEMDSLQRQMEEHTVTVHQSMSSWTQIEGQFMELTVDGSALGLEEHPGASRENQFNNNTATPNSNLTGGNSQE
>6412_0:00337f_{"pub_og_id":"5357451at2759","og_name":"golgin_A3_","level_taxid":2759,"organism_taxid":"6412_0","organism_name":"Helobdella_robusta","pub_gene_id":"20212389","description":"20212389"}
MDRLTVSINQVNFEKQTLDDDGQYEDEVSKINSFGNLVSYDSEFMGREALECPISTQKLTAEEFRKQREQYSNIYDYEDDEARARYKQHQLQQQQQLQQQKQQLSPDHVTSFRAFTETVEALALQQSVIGGARITPASDEEVARVVMETRKKKMTTTMKKEKKSVTASSKDGHTYYNIIYATGDDNDTNECGASTTTTTTTTTTTTTTTTTTAAAATTSTAFTTTNNYDDGDDGFNVVELDGASNIAQSNVISNNIHKDCNNSININNNNNYSNDNEVNTKDKKLIRVPSEHITTERHQKNKFTWGPATKSELFNNYMSKKSSARVSQKTRQPIKTSEDYISVHESARKINDQGNSLEVINSEENNNINNSLNNYNNYDNNYNDSLEASFKINLKSKISSREVAEIVERFDRSIKEPFQVRRLINDNDVVMNNDDNTDNDYYYNEEVRKFKIKKSESIISQNVIRIDLDNNNNNNNDNNNNNNSYINNNNNNYFNICKEKANLEGRLEVLLAENRKLSEVRLQLMAKIDELSADNNNKNNNNNNNNNNNNLIMEIENLKANKMRLETVIMEAHKLITEKDEEVQVVTCELNSYKEVVRKVEKQAADLKQELHSRDVIIRDLKTKITELYVEFQTTNQSRILSENDVTSLRGELNAALASKEWYKNQLLSCQKEKNHLQDDVTNTKAAMIKQATTIEKLKVENVRMKSSLSETEQKLLSEKQLMARHLESIEMELMQREASLLQSNKEYLSINCNKVNGPLDVASGDAVAAAATGATTVASSDDVNRNNNNNNNFAATDIEDDDFKMKFKSSMDELEDRKMDLLKLQTAYKYLTEENTDLKRRCTDLQGCAADKEMLLAEADDRLSSLREEAENLKLVIRQCEDQLTVLQHEKDILQMDLNSTKEEKRIIDDALTSLKENLKVVEVNFNHMKVELLAKNDEVSLLKKQLEDANQQQQLQQLQQLQDGQILKSNSQQLKFVEIENANFSLDHSPYSFHSLKMNKKFEERHTQTTTTNSNDGIMFDTHLQQLQQQPQQLPINNQPTSQEQLLKREKDGLEKKLQSTIDQLKFTQDKHKHQLTLNYAVECELELARKEIDDLRKKIKIADDSSRIAAATTFTATAKAATTATTTATSSSKHLRGIDIRDIVTSSSSLIVTSSSALLENNNHNNNNNNNYNNNNNEDDDDRGEVAEVTTSASFQLAAPPVNNDDSNNNNNDNNINNNSNNNNYNYNNNNYNNNHKLEMELAELKMKLIQVEQEKNKVLLLEDQLDQLTHDKYIDEMKYKQQIDTLTTDLSSQELEIVRLREELEIMKLQLDNVDYMEKKRSARFFENRDIDASNEQQHYQQPHQQQHQRHADFLPQQEFLELQKQGEEEHPQELLDIVKDITNQLRTQILLKESLETEFKLLDNNYRQLLTTNSNLSDEIKRNVLERHLLSSINELQRMNEENDGLKGELVRVVQVSEQEIDRYKRQIGKLEIEINETRVNYEKTLIEIRSNVNIEVEREKGKLIEMFNKQQQQIINVVNDDNDNKLSSSSSSSSYRELIDKLETKDNELRELKLKLNSLEEDLERGKCAIKDTKKALLTEKGICVKLKLDVEELTRKLTQQSIDMENYRNQQESSAKQMDELLKSESRLKAEVERLQTDLKLKSSEGEKLLRMLEDCNAKESSLLDQINTLEWKISQMTSELQSTNERMSLVDDRHACEINSLTESFKIKSSELAALQAEISQMSRERVVKEKETSLVSELIINKEELEKLLVDVTPHSTDNNLRGEIDSLQVQINEHATAALTSSKAWRDLEEQVKDLKEICQLSALTRAQNDDNNNTTATTTTNNNDDDVTIRQSSSAALPSLLSSLLPSPLSANDIELLVSALNLPEHIALMLMQTSSSSSSSSVKKGQRSFSVSCTCDARGHNDKRRN
>6573_0:002e7b_{"pub_og_id":"5357451at2759","og_name":"golgin_A3_","level_taxid":2759,"organism_taxid":"6573_0","organism_name":"Mizuhopecten_yessoensis","pub_gene_id":"LOC110456833","description":"A0A210QA02_MIZYE"}
MEPKFDLNLQQVTFDEGDLSLSNELDSFSNIVHYDSHFSVGGTACISTSARGYTQSNTNKGDRQDNFGSVSRAVAQPSRVKSSQVYCESVCSSHVNQDVHVLINPDDSYITRRSFSKVIPTDIRTLFQVSANTTSIRKKKITKLRKPFIMTDPAAVVTDPTLPIGDSTQAFESVAEALHLQWSVIGDKKLTPASPEVVAQIVAEAEKKLKAQSQGNEDEAAAVFQASMSVSRPVTTPAASLSYQSNISANCTQSPQSAMATNIPNDSLVSQYTSPKEVTSTGETTPNSLMAGSTPSQTSPVGDGICKEETLSVGKTPTRLDVSSSHSMELIQIPAGSITTVTEKMSWFGGGGLAPLSAPIKEKPFPGGRDIYPSGGEDSESEVGSGVGDSVSSATSELDNVIQNDMDSFLKSLPPLKQVDLSMFASKSHVVRSYSPPVKETSFRPLQSTTAASLTFLTSETDGSSLSHHQLSSNEVHPTSPFSDSGLETTPIEFQPSKLLSSTPSKPSLVIPQTGPLFKQLHKMLPKRPKATTEIKSDDQQLDLVLREKAKLEGQLEMLSEEANLTRQERAELQAKLTSLKLQLESNCQSASDAQCKALRTEIEKIQRSKHLLEQSLGSAHKFLEEKNSEFVIQQEELRLSQEINDKLQIRMKEVRDDLRAKEMTIQALKNKIAELYVEVQTALQAKMESENDSRTSRNDLVALINTKDWYQQQLKAAQVARTTLQHELTTLQAQVTSQSSIIERLRTENTKLRQQTKDIQQKALKDKEMLAKHLEHIESDMMHREAAFQEIQRERVLMEDTFDTKLQSVEQERSRAQTLMNMTSELEKYLDKAQCDLKKKQSQILTLESEQIDLMKKLALSQECVIERDLAVEEMQQKLIEVESSLKGFKLSLSERESEIWKLKEEKAAVEISLQAAREEKQSVDNALTCLKDNMGKVEKNFRHMKQELGNRTSEYNEQEKEATALQEELNIIRENLEKEQKSNHAVDREKKEHQQVVDEMRTHKVHLEEEVKFLHTELEALKGSGVEKEKMVECLEAELFRSKQKLSQIEQKLREDKPSPALEELQNENADLKSMLKKSDKQHQKDLTKQKAKVAKLNVDLKSLQSELAQRQSVFESNIELLTGKLREMSMEKEQMETELSMAHRKYDLSMLQQQDQLKTELQCIAAELQNTKLQKQALENDLAELQRVKESEVQEYSQQLSALEAEITYVQEFQVDRECLERNNQNMSLDLEKEKGRVAGLMLTNTALKEHISQLEDALAGRESALIDLQALTRGEVKDREIRAAEHGRLVQELEKKLMQEKESQRELRKQIGTKISENKKLKRHLDSVKVDRDSILQDFDHRSNELKNLCSELDNSKQLQDVQNSQIGTLTAENKSLAHQLERVKQELTDNLTREPIIQEQMSSLQWQLEQKCHEVEALMGQRSFSERRQSMEIDDLQKTVQNQQAELENLREELAVVRQERSVSQTEMSQLRATLKASIQHHKLTQKLNENTAEDYGGGLRDTGTQVESQDLPLIPPLPFDLDIVEKLLQDSTVKALESKPLDNLQTCLSSLRSEITGLQKQMDDHINTIETSTQSWSSVEDQVKELQRIVKTINDTNMMTNSQGMNSLAGAGVIEI
>6579_0:002ede_{"pub_og_id":"5357451at2759","og_name":"golgin_A3_","level_taxid":2759,"organism_taxid":"6579_0","organism_name":"Pecten_maximus","pub_gene_id":"LOC117332431","description":"golgin_subfamily_A_member_3-like"}
MEPKFDLNLQQVTFDEGDLSPSGELDSFSNIVHYDSHFSVGGTTSVTTSAHTYAQSVTNKEDRQNNFVSRSRAVPQPSRLKSSQVYCESVCSSHAEDDLHALINPDDGYVTRKSFSKVIPTDIRTLFQVSANTTSIRKKKITKLRKPFIMSAPASGVTDPSLPEKDGAQAFESVAEALHLQWSVIGDKKLTPASPEVVAQIVAEAEKKMKAQNQGKEPAAVSEVSMSASGPIVTPSVSPSYYENTSNNCTSYPQSATAANIPYKTSVSQYQSQNQVISKTETNPNSQVVSSTPSPAPIKKDGSQKEETSSGEITPTKLQVTSRSPELIQIPAGSITTVKEKTSWFSGSSRAPQSVPAKEKSMPEGRDSYSLGGEDSESEVGSGVGDRDESVSSATSELDNLIQSDTDSFLKSLPPVKQVDLSMFTSKPHVVRSYSPPVKETSFRPPQTNTAASMTSVTSEADRSIASPQSSSGGHPTSSFSDSGIPGLDTEPTQTEFQPSKLLSSTPNKPSLVIPQTGPLFKQLHKMLPRQPVAETPGIKSGGQQLDVVLREKAKLEGQLEMLSEEANATRQERAELQAKLASLKLQLETNRQTASDAQCESLKLELEKIQRSKHLLEQSLGSAHKFLEEKNSEFTIQHEELRMSQESNDKLQIRMKEIRDDVRAKEMTIQALKNKIAELYVEVQTVLQAKMESENDARTSKNDLVALINTKDWYQQQLKAAQVARTTLQHELTTLQAQVTSQGSIIERLRTENTKLRQQTKDIQQKALKDKEMLAKHLENIESDMMHREAAFQEIQRERVLMEDTFDTKLQSVEQERSRAHTLMHMTSELENHLDKAQEDLKRKQSQILTLENEQIDLMKKLALSQECVIERDLAVEELQQKLIEVESALKAFQSSLSEKESEIWKLKEEKAAVEISLQAAKEEKQSVDNALASLKGNMGKVEKNFRHMKQELGNRTIEYNEQKKETAALQEELIIVRENLEKEKKGNHAVDREKEEHQLVVDEMRTQKVHLEEEVKFLNTELEALKGTGIEKERNVERLEAELLNTNQKLSQMEEDLGEDKSSPALEELQNENTELKNMMKKSDKQHQKDLTKQKAKVAKLNVDLKSLQSELAQRQSVLESNIELLTGKLREMTLEKEQMETELSMANRKYDLSMLQQQDQLKTELQCIAAELENTKLQKQTLENDLKELQRVKQLEVQEYSQQLAALEKEIARVQELQVDSEGLQRDNQNLSLDLEKEKGRVAGLMQTNTALKDHISQLEDALAGRESALVDLQNLTRGEVQDREKEEAEHNRVVQDLENKLKQEKDSQRELRKQIGTKISENKKLKRHLDSVKTDRDSVQQDLDHRSNELANLRSELDNSKQLQAVQSSQISTLDAENKSLAHQLDRVKQELTDNLAREPIIQEQMTSLQWQLEQKSREVEALTGQRSLAEQRQGIEIEDLQKTVQNQQTELENLRQELVVARKEKSVSQSEMSQLRATLKASVQHHKLTRKLNEGTSQEEGGGMRDTGTQVESHDLPMIPPLPFDLENVEKLLQDSTVKALESKPLDNLQTCLSSLRSEITGLQKQMDEHISTVETSTQSWSSVEDQVNELRRMVKKTINSTTVMTNGQGMDSLAGASVAGVIDI
>7668_0:003a50_{"pub_og_id":"5357451at2759","og_name":"golgin_A3_","level_taxid":2759,"organism_taxid":"7668_0","organism_name":"Strongylocentrotus_purpuratus","pub_gene_id":"LOC583221","description":"golgin_subfamily_A_member_3"}
MEQDSSIVEEGADNPYVTQYGDPYDDYPIFTAHDSDLNLLGIGLRSGTSTSGSLSELDISLPSTDLDLETRIFGRQKKKTADVTQKRNSLGPSGNFVQEPRKAGSASRRSLHMGDSDPEGHVFHPEIVPFEPSKNPFTNSPKDPRKLLESKGEQSSVKSDPNTARYLKILIPQRDSLTAEEPTAETSVNLFESLNISAAERLLLESPTDSPSHFKQAQLRLDTADSELEGSFVGPEKDHLLLSSSTPRKQDFTVYPNQSIHKSDSRSSQDIKTEIFDFEAELKKLVVDIYSDREPDFAPVPGSSSSKECVQSTDFKMSEARSELEKAFGGGDEFITPYQKTQEPPKMSEDTFHTMANASDAMALQKSVVGDSSVKPASMDEIAAILASVKQGAYQRDQSLSSINTTLQSSYNDNISLDDDAPYEKVYNSMSSLDETPSRIPADYVEPEVTPSEVNGIDPSGEPGHTHPGKEGENTSERGGTAPTQQEGPQPESQEKKVVTTKKRPTSLLAQNTTMAISSAIAHKYKVPPHDEALSPSSITAPKEPMLFRSPVAAITSAKGGKIAIMEGLEKTKPKKKKGKKGAKKNALSTRIMSDTDTEPPSDTELMAQRQAENESRTTPTPSEDSTSARDQVATSDPSQPSQQNKQEEEEPTRESSEVPPTKSQVIASEHSETASSPPGNTTQVPEQVPEQVPTSPPDPAPTQPTPEPSSGSFLGSLFPWGRRSADKPATPGGGGVNDAGFPANQVAASSPSTNQDEPARGGAKNVSAMDSDLHSDSVDSGVGFVGGVNGDIGTPSGQVQTPQPLSSSTPTSTNNRIGRTDEIVARQEAPQYSQAAPTTNPLQQASSVGTYTRQSQPPPTLRNSQARPVDLGRLKSTPLPRASSYQSSRYSSPFEDEGGEEDLQTVLREKAKLEGQLEMLTAETESALQARTHLQSQVAILQAKLKAQGSRGDVSSHNRSTLEADIRSLKQNKSELEQAIAQLQVELDHKEADLEGLRRELHTSEATTQRLRGKLEEVKREMAGKDASVSQLQDRMAVMQGQVDQARQDQTTAGAKLSSLQTDVESLTKARDWFQEQLGFAQETRNQLQEELGASQIKIASQTASIENLKTDNTKVKQQLKEERQRMLQEKEQIAKNLETIEADIFTREATFSAMQREKTAVQQAVFSQMDQMEEEKYRLAGLIASASELERQLDVARQELEAKHAALVSLEAEKRELVKGLALAEEALAARETEMAALQMKCNNVEQKLKEEQGKSTGQDDDVRQLRADKASLEAALASANEEKRTFDDSLQKLRGDLSRVETGFKQMRQELGAKTSELEAAQMEGQQVREQLKVEEQQVEAQEANLEASIAAIGNKDAIIDELLEAKGQLEKEIQGLRRDMQSTRHSQESSAQANAGLQVELSKAREGFQMLEHQLQNALAENANLHGQLESLSEDQKQLEGLMDENAALRQRSADTQSSMHRDLGEQKANVLRLGTDLSNVQKELRQKERAYEAHLGALTIQLQDTSVAKDQVERELHERTAAVAQLSKEEQDKLLNELQSMKQDVDVLRNERNRLNDEVQDLRRNMEDDTEAYRRKIDELEAELQDLKEVLDRQRRNELNNRALALDLERERGRLAGVHQSHSALKQHTGMLESALAQRESAVEELSAELTSTAQERANENLRLQKLVREMGAVLEKEKQATQDIKKQFSSEKGQCNQLRQDLETLQGDSQEIRSEAKQKEDEMKALKSELARLKQNEEKQKKEGEEMRRHIEANKSHMERLKRHLKDKDAQSPVLEDQMKTLAWQSEQKTREADALREQLVLAEKRQQIEMDGVKTNLQMTNKELDGMKKELASTRKEKFAFQAKLSQLKSALQATLQQNKLLKAKLKSKSRVAATMGKPGADGASQGDGKGPADDIVVPEIAYDVESLLNSDVVEGVSASHSRPLHAIQSCLQNIKDQMGALEDQMKEHTAAVNTSSEAWKEVGDKVRDLRRASIDPMTPTPGLLPHKLPNGSAPGAPAQKMTNGKSSGSQIYDL
>36100_0:000185_{"pub_og_id":"5357451at2759","og_name":"golgin_A3_","level_taxid":2759,"organism_taxid":"36100_0","organism_name":"Haliotis_rubra","pub_gene_id":"124266562","description":"golgin_subfamily_A_member_3-like"}
MPSETTSSPPNKQPAPEGEENSSFETVAEALRLQWSVIGNKDITPASPDVVAQIVAEAEKKLKAGDGSGTTTPVLDTSRGTTPVIPGATTPTTPTPRGTTPTTQTPRGTTPVLPEAANPNLPSPGATHDYSQVPSPTLSPQSPTAEVIKHDTTDTPHSVSKETTKSADTAETKELIRIPAGSLTRTTTKEKSGWFGGKDPKAAKVGPKGDKKKSDKQRKVSEDSLQDGPVNGSGSVSDRTDDTRSVSSISSEQELEKYNQSETDNFLKSLPPVKSVDMSQFVQHRHSPPVKETSFKPVHNAKSPAQQAKVTSSDSGVDMDVSSLLQHPLTSTPYAIPANKPQIFVPQIGPLFPKTEPVVYNTSSLLQRPVKTSKYGDASPAMKKQLDEALREKAKLEGQLEVLTQEAQSTLQERAELQAQLASLRLKILSHKGGEHDPEKESLRHEVDMLKKSRETLEQSAREIQKLLEEKIEESKISHEELQMTQEAHDKLQLRMKDLRDDIMSKEVAVQALKNKVAELYVEVQNGLQSKKEFENETRSAKSDLVSLLKTKEWYQQQLQLAHDVRSQLQKELTILQAQSVSQGTIVERLKTDNAKLRVQLTEAQHRALKQKEMLAKHLETIESDMMEREAAFQEIQRERAMIEDTFNTQITSAEDERSRLNLLMQINNDLQARLDKAQEDLKKKHGQIFDMENEQMELMKKMTLSQETLMEKEKELEDVNQKLIEVEAQLKAFQAEITQKDKEILQLREEKASAEILYQAVKEEKTVVDEALEKLQNDMYKVEKSFKMMKSELNMKLTELEKVNSVKSQLQKELETMRKDLNIKNRSYESMHTDYNGKSTQVQQLEIQKTSLESDVKMLREQLAAVMSTQDTSVTERQALITELSETKQRLEAADQQLTMKVDSVSVQQSTESTVSDERYEDISRENQAVKDRLAESEQRREHEKQKHKEHSEQLNNDLSSLKEELTSRQKAFEVNVETLSSRLREVMAEKEKVQTELEMMQRQFEISSIEQQDQMRTELQTLATELSTSRLSQQELHSQLIALQHAKETEVATLRQELSALDAALQQVREEESEREKTDELNQQLSLELEKERGRLAGLVQNNSSLKQHVSQLEEALARRESSLVEVHAQLTDAMAGQDNVQQDYLRRIQGLEDLLQKEKDGQRDLRKQIGTKISENKRLKKQSDASKQDLEQLRQDVQTRDATLNQLQADLDSSRQTVLSHQAQVTSLSSHNKGLEQELERVRRDLADNIARNPLIMEQMQSQQWQLQQKSVEVDQLQEQLRLAELRQHTELNSMRKTLQEKQEEIDSLKAEMAAIRKDKLSQKTRVTELRSALKSSVQHHKLAKKIISKKKELQMAAGDGVVTSSGEDKGTQVNFETSTPLPAPSFDLEAVERLLQDTSVKALESKPLDNLQTCLSSLRSEISGLQRQMDVHTTTVHTSNKSWRSIESEVNELREVVKTVANTTLAATTSTTSNASDVVQTQSDIVDI
>7654_0:000c22_{"pub_og_id":"5357451at2759","og_name":"golgin_A3_","level_taxid":2759,"organism_taxid":"7654_0","organism_name":"Lytechinus_variegatus","pub_gene_id":"121408888","description":"golgin_subfamily_A_member_3-like_isoform_X1"}
MEQVSSIVENATDDIVQYRELYDDYQIFTAHDSDLNLPGSGLHSGTSTSGSLSELDLSLPSTDLDLETRIFGKVKKAGQTGVPQKRNSLGSSGSFVQEPRTTGRASRRSLRMGESDPEDHVFHPEIVPFEPSKNPVTNSSKDPRNFLESKAENNSTKSDPNSARYLKILIPQRDLPTAEGPSVETSVNLFESLNISAAERLLLESPTDSPSHFKQAQLCLDPADSEVEGSFVGQDRDNTFLSSTPRKQDFTPYPNQALQKSGSRSSQDIKTEIFDFEAELKRLVVEIYSDKEPDFAPVPGSLSSREGIHSTDPKMSQARTELEKAFGGGDEFITPYQKTQDTPKMSEDTISQLANTSDAMALQKSVVSDSSVKPASMDEIAAILASVKQGAYQRDQSLSSVNTTLQSSYNNNLSIDDDDTPYEKVHSYNSMSSLDETPSKIPADYVEPEVTPTEVNGIDPSIEPALTQTGKGGENTSSGGDAAPNHLEGPQQPETQEKKVVTTKKRPTSLLAQNTTLAISSAIAHKYKVPPPDEALSPTSMAAPKEPRLFRSPVAAITTAKGGMIATMEGLEKTKPKKKKTKKGTKKNALSTRIMSDTDTEPPSDTELMAQRQAENDSKITPTPSEDSMSAKDQVATSKPSPPSQDNQQNQQEEKEPTRESQNVPPAESQVIPNEQQTVTTSAPENTHVPEQVPASAPDSAPTQPTSEPSSGSFLGSLFPWGRRSADKPAAPVNEKVTDVVSSANQNAASPPSTNHGEQSRDSAKNVSALDSDMHSDSVDSGVGFVGGVNGDLGTPTAHVQTPQPISSSTPTSTNIRKERPNEIIPRQETPQFNQASPTVDQLQQASSSRHSQLPAPSLVTSQARPVDLGRLKSTPLPRASTYQTSRYSSPFEDQGAEDELQTVLREKAKLEGQLEMLTAETESALQARTQLQSQVAILQAKLKAQGSGGDSSSHNRSALEADIRSLKQNKSDLEQAIAQLQVELEHKEADLEGLRRELHTSEATTQRLRSKLEDVKREIAGKDASVSQLQDKMAAMQGQVDQARQDQVMAGAKLSSLQTDVESLTKARDWFQEQLGFAQETRNQLQGELAASQMTVASQSATIENLRTDNTKVKQQLNEERQRMLQEKEQIAKNLETIEADIFTREATFSAMQREKTAVQQAVFAQMDQMEEEKYRLAGLVASASELERQLEVARQELEAKHAALVNLEAEKRELVKGVALAEEALAARETEMQALQIKCNNVEQKLKEEQGKSTGQDDEVRQLRADKASLEVALASANEEKRTFDDSLQKLRGDLGRVETGFKQMRQDLGAKTSELEAAQMEGQQLKEQLKVQEQQVETQEANLEASIAAIGNKDAIIDELLEAKGKLEKEIEGLRRDMQSTRNFQESSAQANAGLQVELSKAREGFQMLENQLQNALEENANLHGQLESLTEDQKQLEGLMDENAALRQRAADTQSSMHRDLAEQKANVLRLGTDLSNVQKELREKERAYEDHIAALTSQLQDTSVAKDQVERELNERTAAVAQLSKEEQNKLLNELQGVKQDADVLRSEKNRLNDEVQHLRRNMEDDTEAYRRRIDDLEAELQELKDILDRQRRNELNNRALALDLERERGRLAGVHQSHSALKQHTGMLESALAQRESAVAELSAELTSTAQERANENLRLQKLVREMGAALEKEKQATQEVKKQLSGEKGQCNRLRQDLETLQGDAQEIRSEAKQKEDQINALQSELARLRQNEEKQRTEGEEMRRQIESNKNHMDRLKRHLQDKDAQSPVLEDQMKTLAWQSEQKSREAEALKEQLLLAEKRQQIELDGVKTNLQMTNKELDGMKKELASTRKEKFAFQAKLSQLKSALQATLQQNKLLKAKLKSKSRVASTMGKPGPDGASQGDGKGQADEIVVPEIAYDVESLLNSDVVEGVSASHSRPLHAIQSCLQSIKDQMGALEDQMKEHTAAVNTSSEAWKEVGDRVRDLRKASADPVTPTPGLLPRNLPNGSVTAAPPKRMSNGKSSGSPIYDL
>6454_0:001fe1_{"pub_og_id":"5357451at2759","og_name":"golgin_A3_","level_taxid":2759,"organism_taxid":"6454_0","organism_name":"Haliotis_rufescens","pub_gene_id":"124134934","description":"golgin_subfamily_A_member_3-like_isoform_X1"}
MEPFKLTLQQITFDQDQFEYAPQLDSFDAVINYDSCFSTNSTPAAAVETSTTSSTTTASPLLHPGTQASYYQTHTPQPVAYQIDPVWSDCSGSPPHQRYLVNPDDSYIKLTDPQNGHCVPSTAAADIAFLSQVTANTAAVRQHISKKKRKFVGRTTVINSTSTAVTTMPSETTSPPPNKPAVPEGEENSSFETVAEALRLQWSVIGNKDITPASPDVVAQIVAEAEKKLKAVDGSGTTTPVLDSSRGTTPILPGGTTPTTPTPGGTTPTTPTPRGTTPTTPTPRGTTPTPPTPRGTTPVVPEATNTNLPNPGATHNNSQVPSPTLSPQSPTAEVIKHDTTDTALTGRETPQSADTAEPKELILIPAGSLTRTTTKEKSGWFGGKDSKGAKSGLKGDKKKSDKQRKVSEDSVQDGPVNGSGSVSDRTDDTRSVSSISSEQELEKYNQSETDSFLKSLPPVKSVDMSQFVQHRHSPPVKETSFKPVHNATSPAQQAKVTSSDSGVDMDVSSLLQHPLTSTPYAIPVNKPQIFVPQIGPLFPKTEQVVYNTSSLLQRPVKTSKYGDASPAMKKQLDEVLREKAKLEGQLEVLTHEAQSTLQERAELQAQLASLRLKILSHKGGEHDPEKESLKHEVNMLKKSRETLEQSAREIQKLLEEKIEESKISHEELQMTQEAHDKLQLRMKDLRDDIMSKGVAVQALKNKVAELYVEVQNGLQVKVEFENETKSAKSDLVSLLKTKEWYQQQLQLAHDVRSQLQKELTILQAQSVSQGTIVERLKTDNARLRVQLTDAQHRALKQKEMLAKHLETIESDMMEREAAFQEIQRERAMIEDTFNTQITSAEDERSRLTLLMQINNDLQARLDKAQEDLKKKHGQIFAMENEQMELMKKMTLSQETLMEKEKELEDVNQKLIEVEAQLKAFQAEITRKDKEILQLREEKASAEILYQAVKEEKTVVDEALGKLQKDMFKVEKSFKMMKSELSMKLAELEKVNSDKSQLQRELETMRKDLNIKNRSYDSMHKDYNGKSTQVQQLEIHKNSLESDVKMLKEQLAAILSTQDTSVTERNALIMELSETKQRLEAANQQGTVKVDSVSVQQSSASVVSDERYEEISKENQAVNDRLAESEQRRELEREKHSEHSEQLNNDLTSLKEELTRRQEAFEENVETLSSRLREVMSEKEKVQTELEMMQRKFEISSIEQQDQMRTELQSLASELATSRLSQQELHSQLIALQHAKETEVATLRQELSALEAALQQEREEESEREKTDELNQQLSLELEKERGRLAGLVQNNSSLKQHVSQLEEALARRESSLVEVHAQLSDAMAGQDTVQQDYLRRIQGLEDLLQKEKDGQRDLRKQIGTKISENKRLKKQSEASKQDQEQLRQDVQTRDATLNQLQADLDSSRQTALSHQAQVTSLASTNKGLEQELERVRRDLADNIARNPLIMEQIQSLQWQLQQKAVEVDQLQEQLRLAELRQHTELDSMRKTLQEKQEEIDTLKAEMAAIRKDKLSQKTRVTELRSALKSSVQHHKLAKKIISKKKELQMGAGDGLVTSSGEDKGTQVNFDIPLPLPAPSFDLEAVERLLQDTSVKALESKPLDNLQTCLSSLRSEISGLQRQMDVHTTTVHTSNKSWRSIESEVNELREVVKTVANTTLAATTATTSNAADVVQTQSDVVDI
>29159_0:0038e7_{"pub_og_id":"5357451at2759","og_name":"golgin_A3_","level_taxid":2759,"organism_taxid":"29159_0","organism_name":"Crassostrea_gigas","pub_gene_id":"LOC105325239","description":"K1R5C4_CRAGI"}
MEPFDLTLHQVTYEEGSDSPDELDSFGTVVNYDSHFSQVDTVPTTCSTPLTFTAATENRVKPRKLRKLPQGFAQPSRLKSTQIYSKSISSVSPPKGQLESGSFAYSTPQDSLINPQYSLIESQSFFTRREPVHISQTDIRTLFQVTSNSSSAKKFPRKPTMSEQQKPDKVDGALAFQTMADALHLQKSVIGEKKITPASPEEVARIIAETQKKMSQSSASEGSQMVPMASPEAIAKAIAETQKKMQSQTTSTSASYLPSEFTVPMASPEEINQVIAATQRKLKEQSMKSPDSASDSSLNVSDPSSVHHLAHTQDMSARELVRIPAADLQTAREKSTSWFKGQSAPDLELSAPDLNKSESVVSEATTASDTASVASTDSFSQSDMDKFLSTLPPSKTIDISEVIPKTSSNYSGFMAAKRDTSYKPILDQFIPFRSIESERPVVERQTNSLPQMADSGISVDFENSKPQMLSPERSSTPKSYLPAEMRASQATNIHIPSKAASDMQFNSAQKLNEALREKAKLEGQLEMLTYEAKNSLTERSELQSQIATLKQKLKSQRDQANDAEKVELKSEVEKMQRNRSVLEKSLVSSGKIVEEKLAEVKAIEADLQLTQEENTKLQIRLKEIRDDTRTKDMTIQALKNKIAELYVEVQTQMQAKIDSDNEHRAAKTDMSSLISAKQWYQQQLRLANDSKLQLQQELTTLQGQALSQGEIIERMKTESNKLRHQMKEIQQKALRDKEQLARQLERIEKDMMDREVAFQEVQRERTLLEGTFDSKLQSVEDERERYQSLVRITNDLESRLDKAHGDLQKKQSQIILLENEQIELNKQLALSQEMVIEKDQVVEELQQKLLSVEAELKQFQKRVSQMDSEIWKLKEEKAATEISLQSAMEEKKCVDSALDNLKRNMGKVEKTFKQMKQDLTSKSSECNQALQEKSELQDRLEKCITEFEKEKREMLITGVQSDEKQQIIDELQQAKVKLESEVKCLQNEIAVLGSTNSSTVKENQELQQQLTELKSKLNEVETKLSEAKVQVQEVHQQTAAVPQETGESEIREENENLKVKISSMEKQHQKDLMKQKARATKLSSDVKVLQGELTERQTTFDSNVELLTNKIREISDEKTRLETELDSAQRKFEVGVVEQQDQMKTMLQQMIDEVEALKMEKQALESQLHHLQHEKDLEIQEYQQRLSALDLQIGQLLEVAALAEQREEVNQQLALELEKEKGKVEGLIQTNSSLKNHVQQLEGSLAEKETSLEDVESEMDSLKRESGEKEREYVVKIQQLEEEQTTEKDAQRELRKQIGLKITENKKLKRNLDSLKNEKELLQQDLEHKTRESEDIQSKLDSSNNLQLAKSNQINQLEAENRNLHRDLEKAKLELADNLAKEPILQEQIQSLQWQIGQKNKEVAAIQQKMELSEQRQQGEIDDLKRTIEENQAELEGLREELRTALKEKAEQQTQVTELRTTLKASVQHHKLTKRINENSDPTKDTGTQVENRDIIIPPLPFDLEAVERLLQETSARALASKPLDNLQNCLSSLRSEISGLQKQIEIHTTTVAESAQNWGSVEVTVNEVLRAVKTMSSTQNGSVGINSISAAGVMDI
>400727_0:001db8_{"pub_og_id":"5357451at2759","og_name":"golgin_A3_","level_taxid":2759,"organism_taxid":"400727_0","organism_name":"Pomacea_canaliculata","pub_gene_id":"LOC112562302","description":"golgin_subfamily_A_member_3-like_isoform_X1"}
MSMEPFDLKLHQVTFDEKEEIVYQSKGLDQQQLDSFSTLVHYDAYFKDGSASAHLPLEYSNRHTFSFADSEAKKPPSCSLGSRESNSIYTNQKQNSSQLPHRQLPWETNYVLETPTEEQFLVNPDDYFHSTPLISKVSPESAAASLQTLSQVSVNTAAVARHLRRASGKTKRVARTILTSTSLATPRTMASETSSPSTSSPHLLSGSSQENELELETDNSFETVAEALRLQWSVIGNSNVTPASPEEVAKIVAEAEKRLKEKDSGMNQVPSDLATASPSSTQHDLSGTHPENLTPQPTKISFPIDDTSLTGSDEQIKMTSDLTSSVEQQGDISAQAATEKTWFLTKDGSYNLHTNEDAYHSRKKLELENPDPLIRPSNDQEQTVPKNPKELEPVLAEGKSSRTDETYLVQSGSTPLHGVLSHLEGSELLRNSPVQHNFQQQTTSVVSHMQQENATTPPIQLSSSSPYSQTSSSLDLTAPETSHLSRQASVTHLQFPPLRTVHVSPAPQIGPLFPKRSSGTSQEIHEFHSGSVDSVGQQQGSQHRQDLTELMREKVRLQGELEVLKQEAQDTLQERAELQAQLASLQLKLKSGHMATDYAEKASLRAELERLRSTRMDHEREALEVQRLLEEKMEELKSVSEDLYQSQDTVDKLQVRMKELRDDLQAKEVTVQALKSKIAELYVEVQTTLQNKMEADSEARTARNDLVVLVKAKEWYQEQLSVAHEVRAKLQQQLTHLQAQTMSQGSIVERLKLESTRLRQQLRESQERALREKEQLARHLETIQNDMMEREAAFQEIQRERLMIEDTFNTQVTTVEEEKSRISSLLQLTSDLEAQLEQAQASSKKKQMQVFSLENEQMELMKKLTLSQDALVEKDQILEELSQKLIEVESQLSAFMKTLAAKDAELHKLREEKASTEIALNSALQEKASVDHALETLKGDMGKVEKSFKQMRQELGIRQVELQKAQAAQKAARDELDRVQHDLDIKNRSVEALTLDHHQKLSLIQQLQAFKTAAEEELAGLKKNLELTRASSATGFSAQEAMQTELQETKARLFEAEARLKTVSIQLQQTSGAVDYTSITVPNERLQSVVTENEELHKQLSVVQQELKDSLEKHQQERETLRQEALILKSRMMDSKTQLQQTVQMYLDQLQQLSEQKERLQTELELTQRKFELCSVQQQGEVRAELQSLMSELESARLQKQGLEHQLAALVTQKDTQIAALQQQLADTQQANEVFAQEQEKHLENTALIQQLTFELEKERGRIAGLQQSNATLKLHMKQLEEALAGRESSLVELNSHLTITTQEQERLQQEYLQRIQELELVLQKEKDAGRELRKQIGSKITENKRLLKLQEQNKKEQGDLLEEAERRHAELLQLQSDLDAARQAVSHHQGEMQTVQTERRAIEVELERIKRELADSKDRTPVLKKQIESLEWQLSQRIQEMKAAREQLVLAEERQAADAESMHRALQDKQEELESLQAEMAAARQEKVTQKSRVSELRSMLKASVQHHKLTKKLNSKKKRDKNAEGDTDEKGTQADLDNGIIIPPLPFDMEVVEKLLQDTAVKPLDSRPLDSLSSCLSSLRAEITGLQKQMDFHTTTIHSSAQSWRNVESEVKGLQEVVRSIANTIMDVNYTSTFTTSSATDTEQVAE
>6565_0:004be4_{"pub_og_id":"5357451at2759","og_name":"golgin_A3_","level_taxid":2759,"organism_taxid":"6565_0","organism_name":"Crassostrea_virginica","pub_gene_id":"LOC111135735","description":"golgin_subfamily_A_member_3-like_isoform_X1"}
MEPFDLTLHQVTYEEGSESPDELDSFNSVVHYDSQFSQIHVDTVPTTCSTPLTFTAAIEKRGKPRKLRKLPQGIPQPSHLKSTQIYSKSVTSISPPKSFSESPRSFTYSTPQDSLINPQYNLIESQSFFTRREPVHISQTDIRTLFQVTSNSASSKKFPRRPTMSEHQKPDKADGALAFQTMADALHLQKSVIGEKKITPASPEEVARIIAETQKKLNQPSFSESGGTRPMVPMATPEEIAKAIAETQLKMQKQATTSSSYLPNEFTVPVASPEEISQVIAATQKKLKEQSTSPDIPTETSAPVSDPRSVQQPPTLDMGRDLVRIPAASLQTSTEKSSSWFKGQPAPEQELSTPDLNRSSGVVSEATASDSASIASTDSFSHLDTDKFLSALPPSKTVDISDVISKTSSNYSGYNAGKRDTLYTNKPMLDHFIPFRSLESEKPKFEGQINSVPHMADSGISVDFENSKSQIMSPERSSTPKSYLTMDRKTTQVSNVSLKLNSEVQFDSAQKLNEALREKAKLEGQLEMLNHEAKNSFAERTELQSQIATLKQKLKLQRDQANDAEKDNLKSEVEKMQRNRTVLEKSLISAQKILEEKLNEVKAIDADLQLTQEENSKLQIRLKEIRDDTRTKDMTIQALKNKIAELYVEVQTHMQAKIDADNEHRSAKTDLSSLISAKQWYQQQLRLANESKLQLQQELTTLQGQALSQGEIIERMKTESNKLRHQMKEIQQKALRDKELLARQLERIEKDMMDREVAFQEVQRERTLLEGTFDSKLQSVEDERGRYQSLVRITNDLETRLDNAHSDLQRKQSQILLLENEQIELNKQLALSQEMVIEKDRMVEESEQKLLSVEAELKEFQKRVSQLDSEIWKLKEEKAATEISLQAAMEEKKCVDSALDDLRKNMGKVEKTFKQMKQDLNNKSSECNQAVREKSELQERLDKCVAEFEKEKHDIIANSIQSNEKQQFIDELQQAKVKLESEVKCLQNEIAVLESTNSSTEKENQKLQEQLVDLKSQLTEVETKLKETQIQVEKNQQSAVIPQESDKNELQEENENLQLKISTMEKQHQKDVMKQKARASKLSADVKVLQSELTERQTMFDSNVELLTNKIREITDEKSRLETELDSAHRKFDVGMVEQQDQMKTMLQQMIDEMEALKMEKQTMESQLHQLQQERDHQIQEYQQKLSNLESQISQLLEVTAQAEGKEEINQQLAIELEKERGKVEGLIQTNSSLKSHVHQLEGTLADKESSLEDLGAEIQSLQRDLGEKEREYTVQIQQLEEEQKTEKEAQRELRKQIGVKITENKKLKRNLDSLRNDKELLQQDLEHKTREAEDLQSKFESSNNLQLGKTNQINQLEAENKSLHRELEKAKIELADNLAKEPILQEQIQSLQWQISQKNKEVAAIQQKMELTEQRHQGEIDDLKRTIEDNQAELEGLREELGTALREKAEQQAQVTELRTTLKASVQHHKLTKRINENSDPMKDTGTQVENHDLIIPPLPFDLEAVEKLLQETSARALASKPLDNLQNCLSSLRSEISGLQKQIEIHTTTVAESAQNWGSVEVTVNEVLHAVKTMSSTQNGSVGIDSISAAGVLDI
>2607531_0:003498_{"pub_og_id":"5357451at2759","og_name":"golgin_A3_","level_taxid":2759,"organism_taxid":"2607531_0","organism_name":"Octopus_sinensis","pub_gene_id":"115224804","description":"golgin_subfamily_A_member_3-like"}
MEPFNFTFEQINFEHELQLPPGVEQVQQNFDSFNNVIHYDLDFVNDSTSSADLQSYGIPETVKRNPVEQRLCQSSVGNPCDTRVHYVWSEKRLSPEGSDHLVNPFINFSELEPDKSSSVTNPTTTTDDISTLIKVSAITKTVNSQLRSRDNRPKFTIPKRKMATTEVSPSTLAHVPQPATTTAQRTTNTAPFENSNAFETVAEALHLQWSVIGDKNVTPASPEVVAQIVAEAEKRLKASNIQPAPLSESFSSKTNSETSSDIPQNLIPGLNSDSQSLKMSFERTPRLDSLYSNDSHSLMSSGESTEILPTDVSKTNKDLARVIPSTEGKIIIPATNITLTTEKTSWFNSGPKLVSDTETSPRDREQVKPKSKKKGKPKNKSASKDFTEENDGLSPSASTTSSVVSSSMEQISRELSQENGLSEGDKTDEVASVKSSSVQFSDCDEDYNYEDDSTAEAFLKSLPPVKAIELESFLKRFHNGRHSPPVRERSFTPSDSGRDTARFSPLLDSVTGASHDQKYSFQNTDISDRLGSVPGSVELPEKDVSPLPSKLPTKPKIVLPDPGPLFKNAMKPFTERKSKAYVEVSSPATGKLEEMNLNTVLKEKAKLEGQLEVLSAEAEIALQERAELQAQVASLDQKLQLLNNSESDVKQNALKADIRSLKENRVYLEQCLEDTQKLLEEKIDAAKHHEEELKLTQELQDKQNIHVRELSDGLNARDVTIQALKNKVAELYVEVQTALQKKMLSDTDARNAKSDLSAITSTKQWYHEQLQMANKVRSELQKELTALHARVSSQGIISERLKADTARLHQLLSETRQKAVLEKETLARQLENIQADMLERETAFQEIQRERHLIEETFDSKILSVEEEKSKIATLLQTTVDLEAQLEKSQNNVKKKQIQIFSLETEQASLMKNLMVTEGKLTEKDKITEELQQKLIDVESSLNAFQTEASRKNQEVLKLKEEKAAVEISLVAASEEKKIFDSSLETLRGDLSKVEKSFWQMKQELNNRVAELEQVKEDRDRVKLELEESQKTLSNLPEKELQEDKENLAEHSQKIEKKNEALAKDLNDLRVQFTELNDRYLHEVHEKEAVQNLLENVQKNLDLVNVELEKEKERPSSEEQSLENSEKLLQLETENKNLKAEMKSVEKKRQNTLTKEKARSARLGTDLNAVQNELMQRQKAYDSNTELLSSKLREMVSSKEALQNEHDMLKRKFEFGMLEQQDHMKVELQTLAGELELVTNQKHQAESQLTELEIATKQQIDQYVAQVVAMGEQLQQLVNEKEEVEREASSKDYQFQLELEKERGRLTGLQQSNTTLKNHVAELEEALARRESSLVELQTQFSETLKNQDCNDSDFSNRLQELEQMLAHEKGNQRELRKQIGVKIKENKNLKRQQKALATEQEQLQGSLEQKASQCDATADELQRKKEELSQVQSSLQNVQHVNQTLNAQIERLQRNLSDNQDRNPVILEQLESLQWKLQQKNSEIESVRHQLTLSEERHDLEQENLKKTLQNNQQELEALRGELKASRQEKLNQQAKVAELRSALKTSIHQHKISKKVSSKLKGSPKRTLVNSENLTAEEASIEPESMQPVTEGACSPNCRDVGTQMDEDSKETLLAPVGEPFDIEALEQLLQDTTVQALESKPLDDLQSCLSSLRAQISGLEKQIDDHSAAIQNSGETWRDVETQVVELQQVVQTVTNTTSCPTLTTTVADTSEATY
>37653_0:001782_{"pub_og_id":"5357451at2759","og_name":"golgin_A3_","level_taxid":2759,"organism_taxid":"37653_0","organism_name":"Octopus_bimaculoides","pub_gene_id":"LOC106871978","description":"A0A0L8HB00_OCTBM"}
MEPFNFTFEQINFEHELQLPPDVEQVQQNFDSFNNVIHYDLDFVNDFTSSPSSSAVLQSYGIPETVKRNPVEQRLCQSSEGNPCDTRVHYVWSEKRLSPQGNDHLVNPFINFSELESDKPSSINDPTTTADDISTLIKVSAITKTVNSQLRSRDNRPKFTIPKRKMATTEVSPSTLAHVPQPATTTAQRTTNTTPFENSNAFETVAEALHLQWSVIGDKNVTPASPEVVAQIVAEAEKRLKANNIQPAPLSESFSSKTNSETSSDIPQNLIPGLNSDSQSLKMSFERTPRLDSLYSNDSHSLMSSGESTEILPTDVSKTDKDLAKVIPSTKGKIIIPATNITLTTEKTSWFNSGPKFMSDSETSPRDREQVKPKSKKKGKPKNKSASKDFTEENDGLSPSASTTSSVVSSSMEQISREPSQENGLSEGDKTDEVASVKSSSAQFSDCDEDYNYEDDSTAEDFLKSLPPVKAIELESFLKRFQNGRHSPPVRERSFTPSDSGRDTARFSPLLDSVTGASHDQKYPFQNTDISDRLGSVPGSVELPEKDVSSLPSKLSTTTKPKIVLPDPGPLFKNAMKPFTERKSKAYVEVSSPATGKPEETNLNTVLKEKAKLEGQLEVLSAEAEIALQERAELQAQVASLDQKLQLFNNSESDVKQNALKADIKSLKENRVYLEQCLEDTQKLLEEKIDAAKHHEEELKLTQELQDKQNINVRELSDSLNARDVTIQALKNKVAELYVEVQTALQKKMLSDTYARNAKSDLSAITSTKQWYHEQLQMANKVRSELQKELTALHAQVSSQGIISERLKADTARLHQLLSETRQKAVLEKETLARQLENIQADMLERETAFQEIQRERHLIEETFDSKILSVEEEKSKIATLLQTTVDLEAQLEKSQNNVKKKQIQIFSLETEQASLMKNLMVTEGKLTEKDKISEELQQKLIDVESSLSAFQTEVSRKNQEVLKLKEEKAAVEISLVAASEEKKIFDSSLETLRGDLSKVEKSFWQMKQELNNRVAELEQVKVDRDRIKLELEESQKTLSNLPEKELQEDKENLVEHSQKIEKKNEALTKDLNDLRGQFTELNDRYLHEVHEKEAVQNLLENVQKNLDLVNVELEKEKERPSSEEQNLENSEKLLQLETENKTLKAEMKSIEKKWQNNLTKQKARSARLSTDLNAVKDELMERQKAYDSNTELLSSKLREMVSSKEALQNEHDMLKRKFEFGMLEQQDHMKVELQTLAGELELVTSQKHQAESQLTELEIATKQQIDQYVAQVVVMGEQLQQLVNEKEEVEREASSKDYQFQLELEKERGRLTGLQQSNTTLKNHVAELEEALARRESSLVELQTQFSETLKNQDCNDSDFSNRLQELEQMLAHEKSNQRELRKQIGVKIKENKNLKRQQKALATEQEQLQGSFEQKALQCDATADELQRKKEELSQVQSSLQNVQHVNQTLNAQIERLQRNLSDNQDRNPVILEQLESLQWKLQQKNSEIESVRHQLTLSEERHDLEQENLKKTLQNNQQELEALRGELTASRQEKLNQQAKVSELRSALKTSIHQHKISKKVSSKLKSSPKRTLVNSENLTAEASIEPESTQPVTEGACSPNCRDVGTQMDEDTKETILALAGEPFDIEALEQLLQDTTVQALESKPLDDLQSCLSSLRAQISGLEKQIDDHSAAIQNSGETWRDVETQVVELQQVVQTVTNTTSCPTLTTTVADTSEATY
>386614_0:003137_{"pub_og_id":"5357451at2759","og_name":"golgin_A3_","level_taxid":2759,"organism_taxid":"386614_0","organism_name":"Amblyraja_radiata","pub_gene_id":"golga3","description":"LOW_QUALITY_PROTEIN:_golgin_subfamily_A_member_3"}
MQQQCASSVTGAGGKGDSYQNGSKSVCRKTGPSGIPQAVSNSPETLWPKCRSDESKEPSPGVVFHGNLRKSQGAKPQKSEALQSLILSLPMQETDLRTVDPSLKEQNEEQIRSKAQRHLEDQLKQYRVQRHQQRSKKPTSRNQLSSTLDPEVMFHPDALPRASTLALTKEYTFLRTSVPRGPKVGSLGIPNISKDEKTSKSSRSSKIRSLADYKTQSSDTESGIGRSSSAETLGSLKVNRTGSSTSVISEFGFASESDRLEISLHTEDSSSEVDGFELGSRLDENESDSSSYSSVSTVALYGTVPSLHARQKTTYTVDGQEISSEDLGHFPSIREVLAAAAAATAEHRSEMQQVNGAVRSRRDSLSSSVSVGSSVIESHEDLMQILKEKMRLEGQLEALSSEANEGLKEKTELQAKLAALNAQLQAQDEQRVLSDQRQSTLTSEVSTLRQTSSSLEQAMSELQTNLEVKNASLAGLNTDLQVAEVQYQRLLAKVEEMQQAILSRDNSVQAVRQQMAVLQNQLLQAQLERSTLSSQLKASRSEITSLQQVRQWYQQQLTVAQEARVRLQSDMANVQAGHMTHAAVLEHLKIENVSLSQQLSETQQRSIKEKERIAIHLQNIEVDMLDQEKAFHQIQEAKAMVEDDLSRKLEEFEDEREHLQKMANSASALERELEEVKLTLHQRELQLESLQQEQMDLLRQLTDTQEAFHVKDQSLNGLQARYDELETCLAEIQTETNAKDDAIQFLQNEKIVLEAALQTGKMDQGALEEGAKRLEEGTEMVSEILEQLRQEIAIKTGQVENMQQENASFKKQTQKLKEQLVQQKVMVEAYRRDANSKDQLINELKSVKKKLEVAVKELKQEVVALQTDKRSALNEHVRLQKEISRVHQQMTDLESQLQSAQEERDELNTELQALQFDRNQLVSFSQENEVLQKQVEQMQEETKKGISEQKTRMKKLGTDLTTAQKEMKAKHKAYENAVGILSRRLQEALAAKETAEAELSKLKDQVVEDGGNHFLQEQIQALLQELQAVNHSKSILEKELQEVISVTTQELEDYREKVLELEDELQESRGFRKRVRRLEEANKKLTLDLEHERGKLVGLNQSHSALKEHTNILETALSKREADLVQLNLQVQAVLKRKEEEDLQMKQLVQALQIALEKEKEKVNELKQQVSASKAEAGHNRRHYRAAALELNEVKRELQAKERQVEALQAEADKLQVQDKEHSQEVARFQEELAAAHSQLKILQRQLDEQLDKPVTINQEVEDLKWEVEQKERDFRALKQQLSMTEQRSQKELEGLQEALQGIKTNLEDLQEELATTRKDKFMLQTKVTELRNSMKTLLQQNQQLKVDLKQRKTRKRIELKGDAVSSNPVTPVKIPDCPVPASILEELLKPPTAVSKEPLNNLHSCLKQLRQEMDCLQRQMEEHTVTVHQSMSSWTQIEGQLMELAVDGPIAAAEQCSNSTEVNLDNSANTQHLNGKAQ
>6596_0:007180_{"pub_og_id":"5357451at2759","og_name":"golgin_A3_","level_taxid":2759,"organism_taxid":"6596_0","organism_name":"Mercenaria_mercenaria","pub_gene_id":"123533626","description":"golgin_subfamily_A_member_3-like_isoform_X1"}
MEPYNLRLQQLTFNEDQLQDGSLDSFSNVIHYDSALLDQTTGKKQSTTEVENSIQFAWLNPKQAHKSQKLFLPTQFQEVQTTLSSKESFLPSPFQDQHPRQDLQAGQNIDQVADKKTDDFATEINQLIKDVYSEVEVPFNPLQEQKTIPDWIFLQQSLHQGEDRNSSREVERFIAQPSRVKVTHVYNQTVWSQVPATASYDTPHISKPQVKLSASDIVVKGTDINTLQQISSNTTAARQYHRPSRMAEKGTDAGDGNPSEPFESVAEALHLQQSVIGNSGNITPVSADVVAQIVAEAERKIKLGQAVTPTPLDAHIQKSPSFGTSTTAGAATDQPDQPSFSLPPAPRLPDAATTRELIRIHSLDITRSSGGTAREQEPTSLPQQPPGLPSPHTNSAGRETNPQSGDISLPNRVPISHVPNEQKTQVPQTTASAQNTRPVPTQGMENVPDDNQSVASFNSELESLTENATDSFLQSLPPLRHVNLSDIMPEPKVQDMQHSPPVKETSFRPLNVKVDAVQSDALQQSPAFQTFVTDSGVFSPESVGVVSPASNTLHQNKTRFVIPKPGPLFQSTPRKAINIREHLQKPVHSSNTETSSQIEEVRREKAKLEGQLEMLSIEAQATLQERAELQAQVASLKLKLMSQKTQRNDAENDVLKADLESLKHLRISLEQSVSDLQRQLEERSEEGRNLQEDLNQSQEQCDKLNLRMTEIRDELRTKEVTIQALKNKVAELYVEVQTSMHTKMEADNEARSAKSELVSLQSTKDWYQQQLEIASKARSELQKELTMLQAQAVSQSSIIDRLKSENTKLRQQFTDIQNKALKEKELLAKHLETIESDMMDREAAFQEIQRERSFLEDTFNTKIQTAEDEKNRISLLMQMTNDLENQLDKAHSDLKKKQNQIIQLETENIELMKKLSLSQETVTEKETMVEDLKHNLIELDARLKAFQNSMVNKDTEILQLKEEKAKTEIALNAALLEKSSVDKVLDGLKSDMGKVESSFKLMRQELNTKSLEVTKIRSDGKSSEEQVEKLKTELENERRSYELAKSEFENKSEHINELQGQKIKLESEVLVLREKLSSMEISHEEAMREKQILDTELGATREKLAEVNEKLRSENEIEQERLQKSSVDDSEFKKVQDECVQLREKVEEMSKDGKKDLMKQKAKSAKLSQDLNAVKTELMERQKTFDENIELLSAKLREVATEKEKLETELTMVHRKYEFSMLEQKDQIGAELQKLASELHQVRLDKHTLESQFAELQHARDSDLNQYHQQLSALEEDLRLALESQRETAVTEETNTELLLELEKEKGRLAGLMQSNATLKQHVAQLEEALASRESTLVDMQAQWTQNMREKELESHESLKRVQALEESLQKEKDGQREIRKQIGLKITDNKKLKRLNDALRQDQNQLKQDVSLREQEISMLQTELETSKEEVIARQAEITSLETENKSVQRELERVQQQLYDNLAREPVIQEQIKSLEWQLELKSKELEAVQTQAKHSEDRLLAETESIRHLLHEKTSEIENLKIDIATMKHDKQVQQAKVSELRSALKSSIQYHKLIQKMSKLQSVSGSGDAGTTELPPLPFDIADMDKLLQETTVRALESKPLDNLQNCLLNLRSEISGLQAQMDVHNSTIETSTNTWSTIEQQVAELTHAVQTISNTTMNTSTTASLAAAAVDMVDKSMGIIDV
>55291_0:003cb8_{"pub_og_id":"5357451at2759","og_name":"golgin_A3_","level_taxid":2759,"organism_taxid":"55291_0","organism_name":"Polypterus_senegalus","pub_gene_id":"120540591","description":"golgin_subfamily_A_member_3_isoform_X1"}
MEMAINYQDSEKTDSLCAVEVSSELQQPEGVENSTSVANGLIGSLIQADLLQKGGQSLGEGGPVGMTQNCPNGPLFLTQDSYSSSLQRAELSSGSLEPSLELENEEQIRLQARRRLEEQLKQYRVQRHKERSHNSSPKNRPCSTLDPELMMHPETLPRASTVSMTKEYSFMRTSVPRGPKLGSLGIPSSSKQKSTKSSRSSKIRSLADYRVSEMEIKNGSMNSQSGDTTLGSLKSSLSSTSVVSEISLNSEVEDGLDTSLLIADNISEVDGSESGIRQDDNESDSSMHSSVSGVRVYSMLSSVVNHCEASYNIDGQEISPEALGQYPSLQEVLQSAKDEHDLLTQDTDLNGETRSRRDSISSSVSLGSSVMGSHDDMLQILKEKMRLEGQLEALSSEASQALKEKTELQAQLAAVNAKLQAQLEQNEVNHERQTSLSSEVGSLRKNCADLEVAMAELQSTLEAKNSSLLSLSNDLQVAEEQYQRLMGKVEEMQQTLASRDNSVQELHHQVTRLQSQLQQVQLERSTVVNKLKTSESEIAQLQQVRQWYHQQLTIAQEARIRLQSEMANMQVGQITQTGELEHLKLENVTLSHQLTETQQRSIKEKERIAAQLQNIEADMFDQEAAFHQIQEAKSMVEDDLQRKLDEFDEERQHLQQLANSASILEKELEQVNLTLSQKDLQLDVLQHEHLELMKQLTVSQEALHTKEQSLNDLQTRYEELEAQLSELQTEDNAKDDTIQYLQKERIVLEVALQSARAEKDVLDEGVQKLGEGTLVAADMLDELKQEIKVKSTQIEAMQQENNSLKKQTQKLKEQYLQQKVMVEAYRRDASSKDQLISELKATKKRLISEVKNLKQELINVQGEKKSTELEHARLQKEVSHIQQQMASLEEHLQTVQNERDQLDTQLQSLQFDHNQLATITQENEGLRKQVEEMQNEAKKAISEQKVRMKKLGTDLTSAQKEMKAKHKAYENAVSILSRRLQEALTAKETTEAELNKLKAQVTDGGNNEVLQNKIDTLQMDLQAANHSKALLEKELQEVISLTSQELEEYREKVLELEDELQESRNFRKRIRRLEDINKKLSLELEHERGKLAGLGQSHASLREHTSILETALAKREADLVQLNMQVQAVLKRKEEEDQQMKQLIHTLQAALEKEKANVNDLKQQVAAAKAEAAHNRRHYRAAALELSEVKKDLQAKEQIFTALKLEAEKLQAQDKKHSNEVLQFQQELADAHLQLQLLQKQLEKQLSKQPVTNQEVEDLKWAVEQKQREIEAQKQQLELTEQRNLRELESLKGALQSIKAELELVQEELSGTRKDKFMLQAKVAELRNTMKTLLQQNQQLKLDLKQSRSRRRVEYKSETNASNPVTPVKIPDCPVPASLLEELLKPSTTVSKEPLNNLHNCLRQLKQEMDSLQKQMEEHTVTVHQSICTSNSTEGELTELTSNNGTQSETKLSKSKPVTIDPSGSTVADDLENIPMLPSSESP
>6500_0:002c35_{"pub_og_id":"5357451at2759","og_name":"golgin_A3_","level_taxid":2759,"organism_taxid":"6500_0","organism_name":"Aplysia_californica","pub_gene_id":"LOC101846517","description":"golgin_subfamily_A_member_3"}
MEPFDLTFHQVTSDDDLKDPSKFDSFSNVINYDTSFDSSGVSLPLSCYNTDTAQYTWKDYTYSAASGIQTTSGGVPTGNSFQHQSVWCDTSQGSPPHRTFLIHPDGFLGDSLSAERESSSVPVTTAQQQLKILAQISANTSAVGKKGKRIQKFVARTVTSPSTPIPPPPSTMSQQARSTPNSQTLSSPPSLGSSQKAAEPSAEDNSFETVAEALKLQWSVIGNKSLAPAPPDVVAQIVAQAEQKIKTGDSSPLPGNYTPTASPTLFTCDKPTILASPEPSPVLQPVPIALQEIHRDDCQRELMRVIPTEITTEKPSSGTWFSAAGKSLEKDTSSKGSIESPVHRSRTTGSTPTTPLSPFAEKQPWIGDMLSSPRGGPSLAAGEVLSATATGVKTVENWDTVSEASYSSEMEMEKYLQAPLSAAGLTNYQLESEEFLRSLPPIKPINLDAYAPLPPLLPPQPMKTKEKKQKSAALTTSNVRKKVVEGQQAQNGLANKFSAFTSGQSTPGNFPQHPITSTPQLSSTVSTPSGSSLSDRVVQRDSDITSIPKDSSRDLFFSPHLSPISEDSPVFATPEQSTLFHSASGSTPMPSSGSYDKKQFDEILRQKAKLQGQLEILTEESQSMLQERAELQAQLTALKAKLSTAQGAEAGAGGDNNLRKEVENLRTSRQLLEQTILDANRLLSEKAEEIRALQDELQAAQDTANKLQVRSQEMRDDMRAKDMNVQALKNKIAELYVEVQTSIQAKMEAETEARTSRNDLVSLVKAKEWYQEQLQLAHEVRSKLQRELTVLQGQSVSHGTIVERLKTDSGRLRQQLSDMQQRALRDKEGLARHLEAIQSDMMEREAAFLEIQRERKMYEDTFNTQVLTVEEEKSRMASLQQATNDLEAQLDRASGEAKKRHEELISMETGQMETMKRLAVAEESLVEKEKSLQEMEQRLIQMESQLQAVMSDLTKKDNEILSLKEEKASTEIALRSALQEKASVDRALEVLKTDMGKVEISFKQMKQELGVRVTELEQMRVSKEHLQEELDRSQHELDIKSRSVDAMTRSADGQSATQHQLEGEKARLEGEKNELRLRVQVVQQELNEKTQAVAEATLTVEKLTVRVSELEAMVAKAKDSVPVDKIKIYEGEIEDLRLRIKVLEETEREEANSLDLEREQMHTEIARLKRELLDRQKAYDENVDVLDKKLKELTVDKQQLETELGIARRSQELSQLEERDSFAEEIQNLATELKRERDEKYDLEQQLLTLQAQKVAEVETLQQRLTTQMAELDALNAQRNLLVEANADNQRLELELEKEKGRVMGLSQKNAKLKEHSHQVESALAQRESALADLRCTVEDSGRHLEERDAKFLDRISGLETAVEKEVEVQRELRKQMGTKIMENKRVKKQNEGIREELEQLKKDLSASQQAATLAMADLETANQMSQMHLTEARESSAQARALEGELERVKRDLSDNLARQPVLLEQIQNLEWQCNQKSKEVKAAQEQIQIAESRAQEEVEAMKISLQTKQTEVESLLGELSSLRQEKAQQRSQVNELRGALKASVQHHKLTKRLNENGSIDKSVQANIERKVVIPPLPFDLASVEQLIQDTKVTPLDSKPLDQLSSCLTSLRAEISGLQKQMDIHTTAVHTSNQSWRTVQSDVDDLNEVMRTIANTIIAANSTRTITMATAVDREQAEILHV
>6526_0:004b9e_{"pub_og_id":"5357451at2759","og_name":"golgin_A3_","level_taxid":2759,"organism_taxid":"6526_0","organism_name":"Biomphalaria_glabrata","pub_gene_id":"106076165","description":"106076165"}
MRDEIRAKDMNVQALKNKIAELYVEVQMTIQAKMEADTEARTSRNDLVSLVKAKEWYQEQLQLAHDVRSKLQRELTILQGQTVSHGTIVERLKSESARLRQQLAETQQRALKDKELLARHLEAIQSDMTEREAAFLEIQRERKLYEDTFNYQVLTAEEEKSRLTMLQQATQDLEAQLDRAHNEAKRRHEELLSMENGQMDVMKRLAVAEKTLGEKESTLEEMEQKLIQMESQLQVVLSDLTKKDSEILALKEDKATTEIALKSALQEKASVDKALDVLKADMGKVHSYTLALHVQLYTKRMLVTLRNTLIGLEAFC
>27687_0:004e31_{"pub_og_id":"5357451at2759","og_name":"golgin_A3_","level_taxid":2759,"organism_taxid":"27687_0","organism_name":"Erpetoichthys_calabaricus","pub_gene_id":"golga3","description":"LOW_QUALITY_PROTEIN:_golgin_subfamily_A_member_3"}
MEMALNYQDSEKTDSLCAVEVSSELQQPEAVENSTSVANGLIGSLIQADLLQKGGQSLGEGGPVGMTQNCPNGPLSLTQDSHSSSLQRAELSSGVAAYKLTKSQGVNSEGTVKKWDALQSLRLSIPLQETELCSLEPSLELENEEQIRLQARRRLEEQLKQYRVQRHKERSHNSSPKNRPCSTLDPELMMHPETLPRASTVSMTKEYSFMRTNVPRGPKLGSLGIPSSSKQKSTKSSRSSKIRSLADYRVSETEMKNGSMKSQSGDTTMGSLKSSLSSTSVVSEISLNSEMEDGLDTSLLIADNISEVDGSESGIRQDGNESDSSMHSSVSGVRVYSMLSSVVNHCEASYNIDGQEISPEALGQYPTLQEVTAAKDEHDLLTQDTDMNGETRSRRDSISSSVSLGSSVMGSHDDMLQILKEKMRLEGQLETLSSEASQALKEKTELQAQLAAVNAKLQAQLEQNQVNHERQTSLSSEVGSLRKNCANLEVAMAELQSTLEAKNSSLLSLSNDLQVAEEQYQRLMGKVEEMQQTLASRDNSVQELHHQVTRLQSQLQQVQLERSTLVNKLKTSESEIAQLQQVRQWYHQQLTIAQEARIRLQSEMANMQVGQITQTGELEHLKLENVTLSHQLTETQQRSIKEKERIAAQLQNIEADMMDQEAAFHQIQEAKSMVEDDLQRKLGEFDEERQHLQQLANSASILEKELEQVKLTLSQKDLQLDALQHEHLELMKQLTVSQEALHTKEQSLNDLQTRYEELEAQLNELQTEDNAKDDTIQYLQKERIVLEVALQSARAEKDVLDEGAQKLGEGTLVAADMLDELKQEIKVKSTQIEAMQQENNSLKKQTQKLKEQYLQQKVMVEAYRRDASSKDQLISELKTTKKRLISEVKNLKQELINVQGEKKSTELEHVRLQKEVSHIQQQMASLDEHLQTVQNERDQLDTQLQSLQFDHNQLTSITQENEGLRKQVEEMQNEAKKAISEQKVRMKKLGTDLTSAQKEMKAKHKAYENAVSILSRRLQEALTAKETTEAELNKLKAQVTDGGNNQVLQNKIDTLQMDLQAANHSKALLEKELQEVISLTSQELEEYREKVLELEDELQESRNFRKRIRRLEDINKKLSLELEHERGKLVGLGQSHASLREHTSILETALAKREADLVQLNMQVQAVLKRKEEEDQQMKQLIHTLQAALEKEKANVNDLKQQVAAAKAEAAHNRRHYRAAALELSEVKKDLQAKEQIFTALKLEAEKLQAQDKKHSNEVLQFQQELADAHLQLQLLQKQLEEQLSKQPVTNQEVEDLKWAVEQKQREIEAQKQQLELTEQRNLRELESLKGALQSIKAELELVQEELSGTKKDKFMLQAKVAELRNTMKTLLQQNQQLKLDLKQNRSRRRVEYKSETNASNPVTPVKIPDCPVPACLLEELLKPSTTVSKEPLNNLHNCLRQLKQEMDSLQKQMEEHTVTVHQSICTWNSTEGELTVTELTSNNGTQSETKQSKSKPVTTDPSGSTLADDMENIHMLPSSESP
>7897_0:000b37_{"pub_og_id":"5357451at2759","og_name":"golgin_A3_","level_taxid":2759,"organism_taxid":"7897_0","organism_name":"Latimeria_chalumnae","pub_gene_id":"GOLGA3","description":"golgin_subfamily_A_member_3"}
MSAQINLPVFQTILVFLDLFQSSHSTPKNRPTSTLDPELMLNPEILPRASTVSMTKEYSFLRTSVPRGPKLGSLGLPMSSSKKKSSKSKKIHSLADYQTADPDTGSGSGRSAAMETSAGSLRSNRSSSTSIVSEISFSMESDEKLENSSQVGDNVSELDGSEAGARHDGNESDSSTYSSVSGTGAYGALSAVEGRQQAPYTVDGQEVLPEAMGQFPSIREVLQAAAAEQRVRDPDVNGEVRSRRDSISSSISMESSVAGTHDELLQVLKEKMRLEGQLESLTSEANQALKEKTELQAQLAAVNAQLEAQTEQNQARQEKQSSLSREVTTLRRTCSELERAMVDLQANVEAKSVGLASLNNDLQVAESQYQRLMGKVEEMQRDIVGKDNSLHELRQQMASVHTQLQQVQLERTTLLSRLKASQLEIVSLQEVRQWYHEQLTLAQGARVRLQSEMANMQAGQMTQAGMMEHLKLENVSLSHQLTQTQQRSIKEKERIATHLQNIEADMLDQEAAFHQIQEAKSMVEEGLQHKLEEFEEEREQLQRLADSATTLERELEQVKVVLHQRELQLESLQQEQLDLMKQLTLSQEALHTKERSLNELQTRYDELEARLAEVQADAASQEDSLRFLQNEKIVLEVALQTARADKQQLDEGSQRLQEDTEVASEILEQIRQELAVKSSQVENLQQENASLKKQTQKIKEQFLQQKVMVEAYRRDASSKDQLISELKATKKKLDAELRELRQELLTAQGERKLAEVEQARLQQEASRVREQMADLEAQVLSVQTEKDQLEMQLQSLQFDKNQLISLSTENEGLRKQVEQMQGEAKKAISEQKLKMKKLGTDLTSAQKEMKAKHKAYENAVGILSRRLQEALTAKETAETELSKLKAQVTDSGTSPASQEKIQALEKELQTVTHSKTMLERELQEVISLTSQELEEYREKVLELEDELQESRGFRKKIRRLEEINKKLSLELEHERGKLAGLNKSHSALRDHTNVLETALAKREADLVQLNLQVQAVLKRKEEEDQQMKQLVNTLQAALEKEKANVSELKQQVATAKAEAAHNRRHYRAAALELNEVKKELQAKEQLVQALQAEADKLQTQDHKHAEEVSQFQQELAEARSQLQVLQGQLEEQLKTQPVVNQEVEDLKWEVEQKDREIQVLKQQSDMTEKRSQKELEGVQSALQSIKAELESVQEEFSVTQKDKFMLQAKITELRNSLKTLLQQNQQFKVDLKHSKMKKKKELKGDASASNPVTPVKIPDCPVPASLLEELLKPPTSVSKEPLNNLHNCLKQLRHEMDSLQRQMEEHTVTVHESMSSWTQIEGQLMGLTAACPTRTAEEQEGLVLEPGLKYHTEAGGDAVHQ
>378071_0:002f0a_{"pub_og_id":"5357451at2759","og_name":"golgin_A3_","level_taxid":2759,"organism_taxid":"378071_0","organism_name":"Stegostoma_fasciatum","pub_gene_id":"125464121","description":"golgin_subfamily_A_member_3_isoform_X1"}
MMETPSPTQDVILTDSKYSVTTESREELPDDVIMSGSSVTEANVNGTYVNSTDKVPSIGAAMDASSISGKHEGEIQQLCASSGKGADGEGDGCQNGSKSVHRSTGPSDIPQAISTSPESQAPKCRSDECTEPSPGVDGFHDNLKNPQAAKSEMLVQKCEALQSLIISLPMQETNLCTVDPSLKDQNEEQIRSQAQRRLEEQLKQYRVQRHQQRSKQSKNRLSSTLDPELMFHPEVLPRANKLTLTTEYSFLRTSVPRGPKVGSLGMPNVFKDEKTSRSSKTSKIRSLADYKTDSSEAGSSIGRSSSVETLSQNRTGSSTSVISEIGFASENDDKLEISLHIEDNSSEIDGSELGARQDENESDSSSYSSISTTGIYGTMSVLDSRQKNTYTVDGQEILSNEMGQFPSIGEVLQAAAAEHQSDHQEVNGAVRSRRDSISSSVSMESSVAESHDDLMQILKEKMRLEGQLEALSSEANEGLKEKTELQAQLAALNAQLQAQDEQKALSEQKQNILNAEVSTLRQTCSSLEQAMTELQTNLESKNASLAALNNDLQVSEEQYQRLVGRVSEMQQALSSRDDSVHAIQQQMTVLQSQLQQVQLDRATLTSQLKASQSEIASLQRVRQWYQQQLTLAQEARVRLQSEMANVQAGHMTQAAMLEHLKIENVSLSQQLTDTQQRSIKEKERIAMHLQNMEVDMLDQEKAFQQIQEAKSLVEDDLSRKLEEFEEEREHLQKLADSATALERQLEEVKLTLHQRELQLGALEQEQLDLLKQLTVSQESLHTKDQSLNELQARYDELEARIAEVQTETSAKDETIQTLQNEKIVFEVALQARKTEKGVLDEETKKLEEDTEMVSEILEQLRQEVAVKTGLVENLQKESTSFKKQTQKLKDQLVQQKVMVEAYRRDANSKDQLMNELKSAKKKLELEVKELKQEVVVLQTDKKSAQNEHLRLHKEISRIHQQMTDLETQLQVAQEERDELNTELQSMQFDRNHLVSLSHENEELKKHVEQMQEEAKKGFSEQKTRMKKLGTDLSSAQKEMKAKHKAYESAVGILSRRLQEALGAKESAEAELNKLKDQITEGGNDKILQERIHALQTELQAVNHSKATLEKELQAIISLTSQELEDYREKVLDLEDELQESRGYRKKIRRLEEANKKLTLELEHERGKLVGLSQSHAALKEHTSILETALSKREADLVQLNLQVQAVLKRKEEEDQQMKQLVQALQIALEKEKGNVNRLKQQVSANKAEAGHNRRHYKAAALELSEVKKELYAKEQLVEALQAEADKLQAQDKKHSQEVAQFQEELAAAHSQLKLLQKQLDEQLNKPSTVNQEVEDLKWEVEQKARDLQALRQQLSLTEQRSQKELEGLQEALQSIKVNLEELQEELTVTRKDKFMLQTKVTELRNTMKTLLQQNQQLKMDLKQTKTRKRVELKGDVVSSNPVTPVKIPDCPVPASLLEELLRPPTAVSKEPLNNLHSCLKQLRQEMDSLQRQMEEHTVTVHQSMSSWTQMEGQLMELTADGAAPAATELSSNSTETDLNNSANTNHANRTCQQGTISELPQI
>36176_0:002e16_{"pub_og_id":"5357451at2759","og_name":"golgin_A3_","level_taxid":2759,"organism_taxid":"36176_0","organism_name":"Chiloscyllium_plagiosum","pub_gene_id":"122562534","description":"golgin_subfamily_A_member_3_isoform_X1"}
MMETPSHTQDVVLTDSKCTVTTGNKEGIPDDVAISGSSVTGTTTNGTYVNSTDKVPSIGAAMDASSISGKHEGEIQQLCASSGKGADGEGDGCQNGSKSVYRSTGPSDIPQAVSTSPESQPPMCRSDECTQPSPGVDGFHDNLKSPQAAKSEMLVQKCEALQSLIISLPMQETDLCTVDPPLKEQNEEQIRSQAQRRLEEQLKQYRVQRQQQRSKQSKNRLSSTLDPELMFHPEVLPRANTLNLTTEYSFLRTSVPRGPKVGSLGMPNALKDEKTLRHSKTSKIRSLADYKTDSSEAGSSIGRSSSVETLSQNRTGSSTSVISEIGLASENDKLESSLHIEDNNSEIDGSDLGARQDENESDSSSYSSVSTTGIYGTMSALDSRQKNTYTVDGQEILSNDIGQFPSIGEVLQAAAAEHQSDHQEVNGAVRSRRDSISSSISVESSVAESHDDLMQILKEKMRLEGQLEALSSEANEGLKEKTELQAQLAALNAQLQAQNEQKVLSEEKQSLLNSEVNTLRQTCSSLEQAMIELQTNLESKNASLAALNNDLQVSEEQYQRLVGKVTEMQQALSSRNDSVHAIQQQMTVLQSQLQQVQLDRATLTSQLKASQSEIASLQQVRLWYQQQLTLAQEARVRLQSEMANVQAGHMTQAAMLEHLKIENVTLSQQLTDTQQRSIKEKERIAMHLQNIEVDMLDQEKAFQQIQEAKTLVEDDLSRRLEEFEEEREHLQKLADSATALERQLEEVKLTLHQRELQLGTLEQEQLDLLKQLTVAQESMHTKDQTLNELQARYDELEAHLTEVQTETSAKDETIQSLQNEKIVLEVALQARKTDKAVLGEETKKLEEDTEMVSEILEQLRQEVAVKTGLVENMQKENTSFKKQTQKLKDQLVQQKVMVEAYRRDANSKDQLMNELKSAKKKLESEVKELKQEMVVLQTDKKSAQNEHLRLQKEISRIHQQMTDLETQLQLAQEERDEWNTELQSMQFDRNHLISLSHENEELKKHVEQMQEEAKKGISEQKTRMKKLGTDLSSAQKEMKAKHKAYESAVGILSRRLQEALGAKESAEAELSKLKDQLTEGGNDKILQERIQALQTELQAVNYSKATLEKELQAIISLTSQELEDYREKVLDLEDELQESRGYRKKIRRLEEANKKLTLELEHERGKLVGLSQSHAALKEHTSILETALSKREADLVQLNLQVQAVLKRKEEEDQQMKQLVQALQIALEKEKGNVNELKQQVSANKAEAGHNRRHYRAAALELSEVKKELYAKEQLVEALQAEADKLQAQDKKHSQEVAQFQEELAAAHSQLKLLQKRLDEELNKPVTVNQEVEDLKWEVEQKERDLQAFRQQLSLTEQRSQKELEALQEALQGVKVNLEELQEELTITRKDKFMLQTKVTELRNTMKTLLQQNQQVKMDLKQTKTRKRMELKGDVVSSNPVTPVKIPDCPVPASLLEELLRPPTAVSKEPLNNLHSCLKQLRQEMDSLQRQMEEHTVTVHQSMSSWTQMEGQLLELTADGTAPATTEVSSNSTETDLNSSANTNHASRTCQQGTISAPSQI
>7830_0:00041b_{"pub_og_id":"5357451at2759","og_name":"golgin_A3_","level_taxid":2759,"organism_taxid":"7830_0","organism_name":"Scyliorhinus_canicula","pub_gene_id":"119971492","description":"golgin_subfamily_A_member_3_isoform_X1"}
MMEVPAHEQVALLSNSTHTGTAGCKEELPDDAAVPGSPATGVDINGAYVNSTDKLPNNGAAMDASRISGKHEGKIQQLCASSGEGADGEGDGCQNGSKSIGRSTGPPGIAQAVSNSPDSQPPKCRSDESTEPSPGVDGFHDNLKKLQGAKSEMFVQKSEALQSLILSLPMQETDLCTTDPSLKEQNEEQIRSKAQRRLEEQLKQYRVQRHQQRSKQSTPKNRLSSTLDPELMFHPEVLPRANTLALTTEYSFLRTSVPRGPKVGSLGMPNVSKDEKTSRSSKTSKIRSLADYKMDSSETVSSIGRSSSVETLSQNRTGSSTSVISEIGFASENGDKLEASLHIEDSNSEIDELGARQDENESDSSSYSSISTSGIYGAMSSLDMRQKNTYTVDGHEMLSNDMGQFPSIGEVLQAAAAEHQSEQQEVNGAVRSRRDSISSSVSMESSVAESHDDLMQILKEKMRLEGQLEALSSEANEGLKEKTELQAQLAALNARLQAQDEQKVLSEQKQSMLNSEVSTLRQTCSSLEQAMTELQTNLEAKNAGLAALNNDLQLSEKQYQRLMGKVTEMQHTLSNRDNSVHAIQQQMTVLQSQLQQVQLDRATLTSQLKASQSEITSLQQVRLWYQQQLTLAQEARVRLQSEMANVQAGHMAQAAMLEHLKIENVSLCQQLTDTQQRSIKEKERIAMHLQNIEVDMLDQEKAFQQIQEAKGMVEDDLSRKLEEFEQEREHLQKLANSATAVERQLEQVRLTLHQRELQLESLEQEQLELLKQLTLSQEALHTKDQSLNELQARYDELEACLTEVQTEANAKDEAIQFLQNEKIVLEVALQAGKTDKVVLAEGAKKLEEDTEMVSEILEQLRQEVAVKTGLVENMQKESTSLKKQTQKLKEQLVQQKVMVEAYRRDANSKDQLINELKSAKKKFELEVKELKQNVVVLQTDKKSAQNEHVQLQKAISRVHQQLTDLEAQLQLAQEERDELNTELQSVQFDKNQLVSFSHENEELKKQVEQMQEEAKKGISEQKTRMKKLGTDLNSAQKEMKAKHKAYESAVGILSRRLQEALGAKETAEAELSKLKDQITEGGNDKVLQERIQALQLELQAVNHSKATLEKELQAIISLTSQELEDYREKVLDLEDELQESRGYRKKIRRLEEANKKLTLELEHERGKLVGLSQSHAALKDHTSILETALSKREADLVQLNLQVQAVLKRKEEEDQQMKQLVQTLQIALEKEKGNVNELKQQVSANKAEAGHNRRHYRAAALELSEVKKELYAKEQLVEALQAEADKLQAQDKKHSQEVAQFQEELAAAHSQLKLLQKQLDEQLDKPATVNQEVEDLKWEVEQKERDLQALRQQLSLTEQRSQKELEGLQEALQGIKASLEELQEELAVTRKDKFMLQTKVSELRNTMKTLLQQNHQLKMDLKQTKTRKRIELKGDAVSSNPVTPVKIPDCPVPASLLEELLRPPMAVSKEPLNNLHSCLKQLRQEMDSLQRQMEEHTVTVHQSMSSWTQMEGQLMELTVDGTSPTAAELSSNSTETDVDDAENTNHANRTCQ
>259920_0:002f55_{"pub_og_id":"5357451at2759","og_name":"golgin_A3_","level_taxid":2759,"organism_taxid":"259920_0","organism_name":"Rhincodon_typus","pub_gene_id":"golga3","description":"golgin_subfamily_A_member_3_isoform_X1"}
MMETPSPTQDVVLTDSKCSVTTGSKEELPDDVVMSGSSVTEADINGTYVNSTDKVPSIGAAMDASSISGKHEGEIQQLCASSGKGADGEGDGCQNGSKSVYRSTGPSDIPQAVSTSPESQPPKCRSDECTEPSPGVDGFHDNLKNPQAAKSEMLVQKCEALQSLIISLPMQETNLCTVDPSLKEQNEEQIRSQAQRRLEEQLKQYRVQRHQQRSKQSKNRLSSTLDPELMFHPEVLPRANKLTLTTEYSFLRTSVPRGPKVGSLGMPNVFKDEKTSRSSKTSKIRSLADYKTDSSEAGSSIGRSSSVETLSQNRTGSSTSVISEIGFASENDDKFEISLHIEDNNSEIDGSELGARQAENESDCSSYNSISTTGIYGTMSALDSRQKNTYTVDGQEILSNDMGQFPSIGEVLQAAAAEHQSDHQEVNGAVRSRRDSISSSVSMESSVAESHDDLMQILKEKMRLEGQLEALSSEANEGLKEKTELQAQLAALNAQLQAQDEQKALSEQKQNTLNSEVNTLRQTCSSLEQAMTELQTNLESKNASLAALNNDLQVSEEQYQRLVGKVSEMQQALSSRDDSVHAIQQQMTILQSQLQQVQLDRATLTSQLKASQSEIASLQQVRQWYQQQLTLAQEARVRLQSEMANVQAGHMTQAAMLEHLKIENVSLSQQLTDTQQRSIKEKERIAMHLQNIEVDMLDQEKAFQQIQEAKTLVEDDLSRKLEEFEEEREHLQKLADSATALERQLEEVKLTLHQRELQLGALEQEQLDLLKQLTVSQESLHTKDQSLNELQARYDELEARLTDVQTETGAKDETIQSLQNEKIVLEVALQARKTEKGVLDEETKKLEEDTEMVSEILEQLRQEVVIKTGLVENMQKENTSFKKQTQKLKDQLVQQKVMVEAYRRDANSKDQLMNELKSAKKKLELEVKELKQEVVVLQTDKKSAQNEHLRLQKEISRIHQQMTDLETQLQVAQEERDELNTELQSMQFDQNHLVSLSHENEELKKHVEQMQEEAKKGFSEQKTRMKKLGTDLSSAQKEMKAKHKAYESAVGILSRRLQEALGAKESAEAELSKLKDQITEGGNDKILQERIHALQTELQAVNHSKATLEKELQAIISLTSQELEDYREKVLDLEDELQESRGYRKKIRRLEEANKKLTLELEHERGKLVGLSQSHAALKEHTSILETALSKREADLVQLNLQVQAVLKRKEEEDQQMKQLVQALQIALEKEKGNVNQLKQQVSANKAEAGHNRRHYKAAALELSEVKKELYAKEQLVEALQAEADKLQAQDKKHSQEVAQFQEELAAAHSQLKLLQKQLDEQFNKPSTVNQEVEDLKWEVEQKERDLQALRQQLSLTEQRSQKELEGLQEALQGIKVNLEELQEELTVTRKDKFMLQTKVTELRNTMKTLLQQNQQLKMDLKQTKTRKRMELKGDVVSSNPVTPVKIPDCPVPASLLEELLRPPTAVSKEPLNNLHSCLKQLRQEMDSLQRQMEEHTVTVHQSMSSWTQMEGQLMELTADGAAPAATELSSNSTETDLNNSANTNHANRTCQQGTISELPQI
>13397_0:0025fb_{"pub_og_id":"5357451at2759","og_name":"golgin_A3_","level_taxid":2759,"organism_taxid":"13397_0","organism_name":"Carcharodon_carcharias","pub_gene_id":"121285593","description":"golgin_subfamily_A_member_3_isoform_X1"}
MMEVPSHEQDVLLTNSTYAATAGSKEELSDDAAVSGSSVTGVDINGAYVNSTDKVPNIGAAMDASSISGKHEGKIQQLCASSDKGADGEGDGCQNGSKSVYRSTGPSGIPQVVSNSPESQPPKCRSDESTEPSPGVDGFHDNLKKPQGAKSEMFVQKSEALQSLILSLPMQETNLCSVDPSLKEQNEEQIRSQAQRRLEEQLKQYRVQRHQQRSKQSTSKNRLTSTLDPELMFHPEVLPRANTLALTTEYSFLRTSVPRGPKVGSLGMPNVSKDEKTSRSSKTSKIRSLSDYKTESSEAVSSIGRSSSVETLFQNRTGSSTSVISEIGFASENGDKLEVSLHIEDSNSEIDELGTRQDENESDSSSYSSISTSGIYGTMPSMDIRQKNTYTVDGQEMLSNDMGKFPSIGEVLQAAAAEHQSEQQEVNGAVQSRRDSISSSVSMESSVAESHDDLMQILKEKMRLEGQLEALSSEANEGLKEKTELQAQLAALNARLQAQDEQKVLSEQKQSMLSSEVSTLRQTCSSLEQAMTELQTNLEAKNASLAALNNDLQVSEEQYQRLMRKVTEMQQTLSNRDDSVHAIQQQMTVLQSQLQQVQLDRATLTSQLKASHSEITSLQQVRQWYQQQLTLAQEARVRLQSEMANVQAGHMAQAAMLEHLKIENVSLSQQLTDTQQRSIKEKERIAVHLQNIEVDMLDQEKAFQQIQEAKVMVEDDLSRKLEEFEEEREHLQKLANSATALERQLEEARLTLHQRELQLQALEQEQLELLKQLTVSQESLHTKDQSLNELQARYDELEAHLTEVQTEANAKDEAIQFLQNEKIVLEVALQAGKTDKVLLEEGTKKLEEDTEMVSEILEQLRQEVAVKTGQVENMQQENTSFKKQTQKLKEQLVQQKVMVEAYRRDANSKDQLINELKATKKKLESEVKELKQDVVVFQTDKKSAQNEHVQLQKEISRVHQQMTDLETQLQLAQEERDELSTELQSVQFDRNQQVSLSNENEELKKQVEQMQEEAKKGISEQKTRMKKLGSDLSSAQKEMKAKHKAYESAVGILSRRLQEALGAKESAEAELSKLKDQITEGGNDKVLKERIQALQLELQAVNHSKATLEKELQAIISLTSQELEDYREKVLDLEDELQESRGYRKKIRRLEEANKNLTLELEHERGKLVGLSQSHAALKQHTSILETALSKREADLVQLNLQVQAVLKRKEEEDQQMKQLVQALQIALEKEKGNVNVLKQQVSANKAEAGHNRRHYRAAALELSEVKKELHAKEQLVEALQAEADKLQAQDKKHSQEVAQFQEELAAAHSQLKLLQKQLDEQLNKPATVNQEVEDLKWEVEQKERDLQALKQQLSLTEQRSQKELEGLQEALQGIKANLEELQEELTVTRKDKFMLQTRVSELRNTMKTLLQQNHQLKMDLKQTKTRKRIELKGDAVSSNPVTPVKIPDCPVPASLLEELLRPPTAVSKEPLNNLHSCLKQLRQEMDSLQRQMEEHTVTVHQSMSSWTQMEGQLMELAADGTTPAAAEVSSNSTETDLNNTANANHANRTCQ
>7888_0:001beb_{"pub_og_id":"5357451at2759","og_name":"golgin_A3_","level_taxid":2759,"organism_taxid":"7888_0","organism_name":"Protopterus_annectens","pub_gene_id":"122799574","description":"golgin_subfamily_A_member_3_isoform_X1"}
MAAVPSQWEVQVETSTGSSALPSNSETTAVSHHTKTNSFASENGDINRSIAFANETPEKHQTSVLAREDGEDGVCQNGPVLQCQEPAFNLDPTSSPQKQEPSPGVTGFHDNLAKSQGPSSDSSTHKNEALQSLRLSLPMQETELCSNEPPLALENEEQIRLQARRRLDEQLKQYRVKRQQERTTPKHRPSSTLDPELMLNPETLPRASTVAMTKEYSFFRTSVQRGPKLGSLGLPAPSKERKSTRTSKSSKIRSLADYRTDESGLGNASGRSPGDDMSSGLLKPNRGSSTSVVSEISLSSNVDDRLETSSQITDNISEADGSEAGLRMDGNESDSSTYSSVSGVSNSNPLPFLEGKQAVPYIVDGQEIRPEEVGQFPSIKEVLQAAAAEYQSQTPDENGEVRSRRDSISSSVSIGSSLMGTHDEVLQVLKEKIRLEGQLESLSLEANQALKEKTELQAQLAAVNAQLQAQVEQNELSQQKQSSLNSEVSTLKQTCTDLERSVVDLQSSLEAKNASLISLNTDLQMAEEQYQRLIGKVEELQQSIVGKDNTVLDLRQQMAALQSQLQQVQLEKTTMFNSLKASQTEITSLQQARQWYQQQLMLAQEARIRLQSEMANMQAGNVTQVGTLEHLKLENVALSQQLTETQHRSIKEKERIAAQLQSIEADMMDQDAAFHQIQEAKTMVEEDLQRKLEEFEEQRDQLQKLADSAVVLERELEQVKVILHQRELQFEALQQEQLDLIKQLTMSQEAQYTQEQSLNELQARYEELEAQIAEYQREAESKEDVVQNLRKEKIFLEVALQAAKEEKEALDEGTQRLEEGTGVASEVLEQLRQEIAVKSNQVESIQQENTGLRKQTQKLKEQFMQQKVMVEAYRRDASSKDQLISELKATKKRLDSELRALKQELLSVHGEKKSMEMEQARLQKEVSHVRQQLTDMDAQLQTIQDERNELEMELQSLQFDKEQLKSLTEENEEFKKQISKLQLEAKTDITEQKQKMKKLGSDLTSAQKEMKSKHKAYENAVGILSRRLQEALTAKETAEAEVSRLKAQVTDGGDSQATLERLRTLESELKVVSHSKAMLEKELQEIISLTSQELEEYREKVLELEDELQEARGFRKKIKRLEDLNKKLTLDLEHERGKLTGLGQSHSALREHAKILETALANREADLVQLNLQVQAVLKRKEEEDHQMKQVVQTLQAALEKEKAKVRDLRQQVAAAKAEAAHSRRHYRAAAMELSEVKKELQAKEQLVNALQAEADKLQSQDESHSQEIARFQQELAEARTQLQVLKKQLDDELKKEPAVNQELEDLKWEVEQKEMEIQALKQHVDLTEQRTQKEIESVQSALQRIKAELEVVREELSGTQKDKFILQAKVTELKNSMKTLLIQNQQLKLELRHMKTRKKKDFKGDANTSNPVTPVKIPDCPVPASLLEELLKPATALSKEPLNNLHNCLRQLRDEMDTLQRQMEEHTVTVHESMSSWSQMEGQLMELTAVCPTEDPDHTQSEATQPIVVVQDFETLNQ
>1415580_0:0042d7_{"pub_og_id":"5357451at2759","og_name":"golgin_A3_","level_taxid":2759,"organism_taxid":"1415580_0","organism_name":"Microcaecilia_unicolor","pub_gene_id":"GOLGA3","description":"GOLGA3"}
MDSSAEQQGVLLENGSENGTAGHHEKHPDHKAISSLPVAGGRPIGMSVDKVSCEGEHLKLMSQGDCCQNGPMSQYPNSPATPEPTCSSEPSPGVPGFHATLTASQGSSAESVVCRKEALQSLKLSLHMQETELCSGDSSPPLEREEQIRLQARRRLEEQLKQYRVKRHQERSSQSTPKIRPTSTLDPELMLNPEILPRASTVAMTKEYSFLRTSVPRGPKLGSLGLPISSKEKKSSKSSKSSKIRSLADYRTEDLEPGNSSRNFLGSPIGSLKPNQGSFTSVVSEISFTSETDERLENSSLTGDNSSEIDGSEAGTRQDGNESDSSTYSSASTGMGVYYGTGSAADIKQGGSYTVNGQEITQEAMGHFPSISEVLQAAAAECHGQDPEQEANGEVMSRRGSISSSVSMESSIAGTQDELLQVLKEKMRLEGQLETLSSEASKALKEKTELQAQLAALNTRLQAQVEHTQSSQQKQDLLNSEVATLKQSCWDLERAMADLQTNLEAKNASLSSLNNDLQMAEEQYQRLMGKVEDMQKMIVSKDNAVLDLRQQVSLLQNQLQQIQLDRTTLTNKLKASQTEITSLQQVRQWYQEQLVLAQEARVRLQSDMANIQAGQMTQVGVLEHLKIENVSLSHQLTETQHRSIKEKERIATQLQSIEADMLDQEAAFLQIQQAKSMVEEDLQRKLEEFEDEKEQLQKMASSAAMLEHELEQTKVLLHQRDLQLEVLQQEQLDLLKQLTTTQETLHTKEQSLRELQTRYDELSARLEELQSESTSKDDSIQYLQNEKIVLEVALQAARAEKEGLDMGAKHLEESTEAASEILEALRQEVAVKTSQVTALQQENAALKKQTQKVKEQFLQQKVMVEAYRRDASSKDQLISELKSTKKKLDSEVKESKQEMVKLQSEKKSVEVEHARLQKEAFQVQQQMDELESHLEQALKERDEMEAQLQSLQFDRDQLVSLTQDNGTLRQQVEQLQEEAKKAIGEQKQRMKRLGSDLTSAQKEMKAKHKSYENAVGILSRRLQEALTAKESAEAELSKLKAQVTSGGNDQALNDKVHSLESELQMVIHSKKMLEKELQEVISLTSQELEENREKVLELEDELQESRGFRRKIKRLEEINKKLALELEHERGRLIGLGQTNAALREHNNILESALAKREADLVQLNLQVQAVLKRKEEEDQQMKQLVHTLQVALEKEKVKVKSLKEQVIAAKAEAAHNRRHYRAAALELSEVKKELQAKDDLVKALQAEADKLQAQDQTHSQEVSQFQQELAEARSQLQLLQKQLDKYISKQPVVSQEVEDLKWEVEQKEREIQSLKQQLDLNGQHNEKALEGVQSLLQNIKSELEVARDDLSMTQKDKFMLQAKVTELKNSMKTLLQQNQQLKLDLKHGRMKKRKELKGDNNPSNPVTPVKIPDCPVPASLLEELLKPPTAVSKEPLKSLNSCLQQLKQEMDSLQRQMEEHTVTVHESMSSWTQMEGQLMELAAVDLSSLERSPNEREKSGHCADEQMLLNQ
>260995_0:00271c_{"pub_og_id":"5357451at2759","og_name":"golgin_A3_","level_taxid":2759,"organism_taxid":"260995_0","organism_name":"Geotrypetes_seraphini","pub_gene_id":"GOLGA3","description":"GOLGA3"}
MDSSAEQQDVLLENGVAGPHETHPDHKAISSLPAAGDRLSGMSFDKVPSREEHLKLMTQGDCCQNGPMFQYPHSLATPESSCSPEPSPGVPGFHATLTASQGSSAESVVCRKEALQSLKLSLHMQETELCSGDSSLPLEREEQIRLQARRRLEEQLKQYRVKRHQERSSQSTPKIRPTSTLDPELMLNPEILPRASTIAMTKEYSFLRTSVPRGPKLGSLGLPVSSKGKKSSKSSKSSKIRSLADYRTEDLEPGNSNRNFLGSPIGSLKPNQGSFTSVVSEISFSSEMDDRLESSSLTGDNSSEIDGSEAGARQDGNESDSSTYSSASTGIGVYYGTGSASGIKQGGSYTVNGQEITQEAMGQFPSISEVLQAAAAECHSQDHEQETNGEVMSRRGSISSSVSMESSIAGTQDELLQVLKEKMRLEGQLETLSLEASQTLKEKTELQAQLAALNTRLQAQMEHTQSSQQKQGVLNSEVATLKQSCWDLERAMADLQTNLETKNASLSSLNNDLQVAEEQYQRLMGKVEDMQKMIVSKDNAVLDLRQQVSLLQNQLQQIQLDRTTLTNKLKTSQAEITSLQQARQWYQTQLILAQEARVRLQSEMANIQAGQMTQAGVLEHLKIENVSLSHQLTETQHRSMKEKERIATQLQSIEVDMLDQEAAFLQIQQAKIMVEEDLQRKLEEFEDEKEQLQKMASSAATLEHELEQTKVILHQRDLQLEVLQQEQLDLLKQLTMTQETLHTKGQSLSELQTRYDELSARLEELQSEATSKDDSIQFLQNEKIVLEVALQAAKMEKEGLDVGTKRLEENTEAASEILEALRQEVAVKASQVATLQQENAALKKQTQKVKEQFLQQKVMVEAYRRDASSKDQLISELKTTKKKLDSEVKESKREMVILQSEKKSVEVEHVRLQKEVSQVQQQMDELESHLQLALKERDEMEAQLQSLQFDKDQLVFLTQDNSTLRQQVEQLQEAAKKAIGEQKQRMKRLGSDLTSAQKEMKAKHRSYENAVGILSRRLQEALTAKESAEADLSKLKAQVTDGGYDQVLHDKVHSLESELQVVIHSKKMLEKELQEVISLTSQELEENREKVLELEDELQESRGFRKKIKRLEEINKKLALELEHERGRLTGLGQTNSALREHNNILESALAKREADLVQLNLQVQAVLKRKEDEDQQMKQLVQTLQVALEKEKVNVKNLKDQVIAAKAEAAHNRRHYKAAALELSEVKKELQAKDDLVKALQAEADKLQAQDQTYSQEVSQFKQELAEARSQLQHLQKELDEHLNKQPMISQEVEDLKWEVEQKEREIQSLKQHLDLNGQHSEKALEGVQSLLQNIKAELEVARDDLSMTQKDKFMLQAKVTELKNSMKTLLQQNQQLKLDLKHGRMKKRKELKGDNPSNPVTPVKIPDCPVPASLLEELLKPPTAVSKEPLKSLNSCLQQLKQEMDSLQRQMEEHTVTVHESMSSWTQMEGQLMELTAVDLGSLAGSPKETEKSDHCADEQMLLNQ
>7918_0:003b80_{"pub_og_id":"5357451at2759","og_name":"golgin_A3_","level_taxid":2759,"organism_taxid":"7918_0","organism_name":"Lepisosteus_oculatus","pub_gene_id":"golga3","description":"golgin_subfamily_A_member_3_isoform_X1"}
MEIESHQQESLPDTKAGGTYPVGNSTELLQQGTLEKPPGTRDGVNGPVVKPGAVPNGDNVSVGLGAAGENCSNGPLPPHQDTSPSASPQREEPSSGVAAFHHNLAKSQGANSEGTVHKSEALQSLKLSLPMQETELCSVEPSLELENEEQIRLAARRRLEEQLKQYRVQRKQERSHHSTPKSRLSSTLDPELMLHPDMLPRASTVSMTKEYSFLRTSVPRGPKLGSLGIPPPAKEKKPARSSRSSKIHSLADYRTPEAGGAAGGSSMLSSGEASVGSLRSNWSSSSIVSEISLASETEEKLEASSQTGDGAWEADGSESGLKQDGNDSDSSSYSSASASGTYGLLSAVVSAQKAPYTVDGREVPLEAVGRYPSLQEVLQSAADEQQQLAAQEQELNGEARSRRDSFSSSVSLGSSVMGSHDEVLQVLKEKMRLEGQLESLSSEANQALKEKTELQAQLASVSTQLEAQIELTQASQEKQSSLSSEVGTLRQNCSELERAMVELQGNLESKNANLVSLSNDLQVAEEQYQRLMGKVEDVQQTLVSRDNSVQELRQQMGALQAQLQQVQLERSALQTRLKTSQAEIASLQAVRQWYQQQLAIAQEARVRLQSEMANMQAGQMTQIGVLEHLKLENVTLSQQLTETQHRSIKEKERIAVQLQNIEVDMLDQEAAFRQIQDAKSMVEEDLQHKLEEFEEEREHLQKLANSASTLERDLQQVKLTLSQKDAQLEALQQEHLELMKQLTATQEALHTKGQALNQLEARYQELEAQLNELQTDSTAKEDAIRYLQNEKIVLEVALQAARADKEALDEGVQRLGEGTEASSEILEQLRQEVKVKATQIETLQQESSTLKKQSQKLKEQFLQQKVMVEAYRRDTSSKDQLISELKATKKKLLSEVRGLKQELLSSQGERKAAELEQARLQKEVSRVQQQMSSLEAHLQAVQSERDQLETQIQSLQFDHSQLAAVTQENEGLRKQVEQMQDEAKKAITEQKVKMKRLGTDLTSAQKEMKAKHKAYENAVGILSRRLQEALTAKESAEAELNKLKGQITDGGNNQALLERIEALQTELQTVSHSKAMLEKELQEVISLTSQELEEYREKVLELEDELQESRGFRKRIRRLEEVNKKLSLDLEHERGKLAGLGQSHNALREHANILETALAKREADLVQLNLQVQAVLKRKEEEDQQMKQLVQTLQSALEKEKNTVRSLKEQVAAAKAEAAHNRRHYRAAMLELSEVKKDLQAKEQFLTALQTEAQKLQARDEAHSQEVSQFQQELAEARSQLQLLQKQLEEQLNKQPLTNQEVEDLKWEVEQKQREIEAQKQQLEMTEQCSRREMESLQAALQGIRAELEVVQEELTGSRKDKFMLQSKVVELRHSMKTLLQQNQQLKLELKQSRQRKRMELKGETNASNPLTPVKIPDCPVPASLLDELLKPSPAVSKEPLNNLHTCLQQLKQEMDSLQKQMEEHTVTVHESMTSWTKLEGQLVGLSEPDGSPPAAAQRTDSSAPPQPPSELGRAAAGGEARQQS
>194408_0:0037da_{"pub_og_id":"5357451at2759","og_name":"golgin_A3_","level_taxid":2759,"organism_taxid":"194408_0","organism_name":"Rhinatrema_bivittatum","pub_gene_id":"GOLGA3","description":"golgin_subfamily_A_member_3_isoform_X1"}
MYSSAEQQDVLLENGAGNGTVGLRESITDHKAKSSLPVAGDRLANINADKVPNEGEQLEQMNSCQNGPVSQYPDPPDTTCCPEPSPGVPGFHDTLMASQGSSAESIVCRKEALQSLKLSLHMQETELCSGDSSLLLEREEQIRLQARRRLEEQLKQYRVKRHQERSNQSTPKIRPSSTLDPELMMNPETLPRASAVAMTKEYTFLRTSVPRGPKLGSLGLPLSSKEKKSSKSSKPSKIRSLADYRTEESEPGKGSRNFLAVEPSTGSLKPNRGSFTSVVSEISFTSETDEQLENSSLVGDNSSEIDGHEAGARQDGNESDSSTYSSMSAGMGVYDGIKRGAPYTVNGQEISQDAMGHFPSISEVLQAAAAEHCAQDPEQEADGEMLSRRGSISSSVSMESSIAGTHDELLQVLKEKMRLEGQLETLSSEASQALKEKTELQAQLAALNTRLQAQAEHTQSSQKKQDLLNSEVVTLKQSCWDLERAMADLQTNLEAKNASLVSLNNDLQVAEEQYQRLMGKVEDMQKMMVSKDNAVLDLRQQVLLLQSQLQQIQLDRTTLTNRLKASQAEITSLQQVRQWYQQQLVLAQEARVRLQSEMANIQAGQMTQVGVLEHLKIENVSLSHQLTETQHRSMKEKERIATQLQSIEADMLDQEAAFLQIQQAKTMVEEDLQRKLEEFEDEKEQLQKMASCAAVLEQELEQTKVILHQRDLQLEVLQQEQLDVLKQLTLTQEALHTKEQSLSELQTRYDELAARLEELQSEATSKDDSIQYLQNEKIVLEVALQAAKAEKEGLDEGARRLEEGTEAASEILEALRQEVAVKSSKVEALQKENAVLRRQTQKVKEQFIQQKVMVEAYRRDASSKDQLISELKSTKKKLDSEVKESKREFVKLQGEKKSVEVEHARLQKEANQVQQQMEELESHLQLALKERDEMEAKLQSLQFDRDQLASLTQDNSTLRQQVEQMQEEAKKAISEQKQRMKRLGSDLTSAQKEMKAKHKSYENAVGILSRRLQEALTAKESAEAELSKLKAQVTDGGYDQALHDKLHGLESELKAVVHSKKMLEKELQEVITLTSQELEENREKVLELEDELQESRGFRRKIKRLEEINKKLALELEHERGRLAGLGQTNAVLREHNNILETAVAKREADLVQLNLQVQAVLKRKEEEDQQMKQIVQALQVALEKEKVKVHSLKEQVATGKAEAAHSRRHYRAAALELSEVKKELQAKEDLVKALQVEADKLQAQDQARLREVSLFQQELAEARSQLQLLQKQLDEHLSKKPVVSQEVEDLKWAGEQKEREIQSLKQQLDMSQQRGDRELESVQSLLQNVKTELEVARDDLSMTQKAKFMLQAKVTELKNSLKTLLQQNQQLKLDLKLGRMKKRKELKGDNNPSNPVTPVKIPDCPVPASLLEELLKPSTAGSKEPLNNLNSCLQQLKHEMDSLQRQMEEHTVTVHESMSSWTQIEERLMDLSLPSGTQKETKDNSHCADELLNQ
>1232801_0:002044_{"pub_og_id":"5357451at2759","og_name":"golgin_A3_","level_taxid":2759,"organism_taxid":"1232801_0","organism_name":"Amphibalanus_amphitrite","pub_gene_id":"122384555","description":"golgin_subfamily_A_member_3-like"}
MPGGGRSQPVSVHHAVVERPAPGSLQQPHLTEDTLMKMPVTAIGMDKGDQPETPHQHLGQQQQQMALMPANDAVSLLLPAGLSSIFCRSGPPSAPPVPQSPSAPQTLEGRSLQPYPRNLLQIVSDRRGAVPVPAPAPDRSPGRTVAAEMGPTSEPNGAPHSVKAANGDSHSGAAPASAPESATPKQTSRGQLEAIEGCIVPALSSTPLMSTLPAPSSPPLSPAEEVLPPAVLQAQRAAETGCSPESFLSQHTAPASHNVHVKTVAHHPSDSEAPRGVQADSGARSDASTVTAESGAPDGGAVDEDDDRLSVVSAESSWSDISGFEEDLWRLRSVLRDPTAPVEAGGPVPGPRRPAPAVSDRAVASEEQQQLQLQVHRLQLQLQHASQERQLYRQQLEALQGQLSGGGQRQQLEVQRQKARLEGVLEMTRAELEEVGAERAELRHTVSRQQLELRAAAAGSLRTERDALAAEAGLLRVRARELDAQLAEAAGKLETRAIELDAARDELKRSESAAAAERTALESARRELESRDATVSALKAKVAELVVDAQRQLQAKLRAEGSVQSANEELEQRQRSRDWYRAQLKASQEARLQQQQQLLAAQQELIAQQHAGERLRGELTLARQAAAGAQARAVREKETLLRHLENIQADMLQREAFFQTVSGSRAEPAPAAATAAVRERDEAVGRTRALELTIAELEQRLERGAEELSTAAAAHQQLEEDGQKTRFALAAAHEKLSQQTVQCEQLQQRCLEGGQMLDQLRAQAKEAAAAKQGLKEEKTRLEVALASANQEKRDVDEAARGLTNELKKVSASFYKLKNDVATKDKQIAELKVSLSGRESELRTANDKLQETSKLKLQTEQMTDKMNIFDTMNEQNKQLMVQNHELRYKVQQLTQDRSVLEQGRQKLEEVVRGLQQQANEAAQQHAAAAETVKQRDARIRELEEQQEKAQHELAVVKTYAKSLHREPVQQEEEKGPIKSSEVVTAEVVSPPEESPTLGTPDQSGEQQQSAESAELESLRRQLSLLALENRELERRLQEAEAAPRLRQEHAALAARVADLSDQLQRARAADSAQCRQLQEQLQLSQTRNRQLQQQLAAAGRPEGVPAPPTSPPAAGGGALADQLAAAQAAYKERHRCYQSNIRVLTRKLREYMRALKTAERELAERRAAAAPVPAEAGLAAVEREEAAAQLRRELETARRETQRAEQEAEQLRGAAADAQLLQLELEKERGRLEGMAQSYTALQARAAELEALLAGAEEQRQTERQQTPQQQQHRLQEQLELAEQRLQQEQLDCRELRRQLFAERREVSGLRRDLVSLQAGLQTAEDLAASRQTQITERQAALEAAQRDLAAAAGQLTELKAACDSSQRQTAELRRQAEQSAANDPVLAQQIKTLSGHLRQKGAELTGLREQAALVEQRHETELQGLRSSLQAAGDELRQLSAALDATREDKFALQAQVTELRAALQTSSTQVKALSGEIVELQRSARLPQLPAPSPVDEEHIGRLLAQSAGSAEPRPLHHLEACLRSLKQEMTALQSQIGRGDSRSAGMAHATSMVDNYPSVNATSPTQHTQASTNGNVSPEHSMEHTVPSSGHSIPTPGHSVVSSATASPGHSVTSPTHSVTSPEYSVTSSEQNSASPEHSVSPPVHPMASLEHTVTPPEYFISSSEHSVPPVTEASSPNITPASLPASSPSAPSSPERTIPSSVGVSNGGWRPVADGEAAAAAAAAVDRFLETTKLPEPRDGAGGGAPNGPLTEDSLRLRSYFTEAGGERPPVAAAALPTRSEKETDV
>1232801_0:00278d_{"pub_og_id":"5357451at2759","og_name":"golgin_A3_","level_taxid":2759,"organism_taxid":"1232801_0","organism_name":"Amphibalanus_amphitrite","pub_gene_id":"122386922","description":"golgin_subfamily_A_member_3-like"}
MPGGGRSQPVSVHHAVVERPAPGSLQQPHLTEDTLMKMPVTAIGMDKGDQPETPHQHLGQQQQQMALMPANDAVSLLLPAGLSSIFCRSGPPSAPPVPQSPSAPQTLEGRSLQPYPRNLLQIVSDRRGAVPVPAPAPDRSPGRTDTAEMGPTSEPNGAPHSVKAANGDSHSGAAPASAPESATPKQTSRGQLEVIEECIVPALSSTPLMSTPPAPSSPPLSPAEEVLPPAVLQAQRAAETGCSPETFLPQHTAPASHNVHVKSAAHHPSDSEAPRGVQADSGARSDASTVTAESGAPDGGAVDEDDDRLSVVSAESSWSDISGFEEDLWRLRSVLRDPTAPVEAGGPVPGPRRPAPAVSDRVVASEEQQQLQLQVHRLQLQLQHASQERQLYRQQLEALQGQLSGGGQRQQLEVQRQKARLEGVLEMTRAELEEVGAERAELRHTVSRQQLELRAAAAGSLRTERDALAAEAGLLRVRARELDAQLAEAAGKLETRAIELDAARDELKRSESAAAAERTALEAARRELESRDATVSALKAKVAELVVDAQRQLQAKLRAEGSVQSANEELEQRQRSRDWYRAQLKASQEARLQQQQQLLAAQQEVIAQQHAGERLRGELTLARQAAAGAQARAVREKETLLRHLENIQADMLQREAFFQTVSGSRAEPAPAAATAAVRERDEAVGRTRALELTIAELEQRLERGAEELSTAAAAHKQLEEDGQKTRFALAAAHEKLSQQTVQCEQLQQRCLEGGQMLDQLRAQAKEAAAAKQTLKEEKTRLEVALASANQEKRDVDEAARGLTNELKKVSASFYKLKNDVATKDKQIAELKASLSGRESELRTANDKLQETSKLKLQTEQMTDKMNIFGTMNEQNKQLMVQNHELRYKVQQLTQDRSVLEQGRQKLEEVVRGLQQQANEAAQQHAAAAETVKQRDARIRELEEQQEKAQHELAVVKTYAKSLHRESSQQEEEKGSIKSPEAVTAEVASPSEESPTPGTADQSSKQQQSAESAELESLRRQLSLLALENRELERRLQEAEAAPRLRQEHAALAARVADLSDQLQRARAADSAQCRQLQEQLQLSQTRNRQLQQQLAAAGRPEGVPAPPTSPPAAGGGALADQLAAAQAAYKERHRCYQSNIRVLTRKLREYMRALKTAERELAERRAAAAPVPAEAGLAAVEREEAAAQLRRELETARRETQRAEQEAEQLRGAAADAQLLQLELEKERGRLEGMAQSYTALQARAAELEALLAGAEEQRQTERQQTPQQQQHRLQEQLELAEQRLQQEQLEGRELRRQLFAERREVSGLRRDLVSLQAGLQTAEDLAASRQTQITERQAALEAAQRDLAAAAGQLTELKAACDSSQRQTAELRRQAEQSAANDPVLAQQIKTLSGHLRQKGAELTGLREQAALVEQRHETELQGLRSSLQAAGDELRQLSAALDATREEKFALQAQVTELRAALQTSSTQVKALSGEVVELQRSARLPQLPAPSPVDEEHIGRLLAQSAGSAEPRPLHHLQACLRSLKQEMTALQSQIGRGDSRSTGTVQATSMVDNYPPVNATSPTQHTQASTNGNVSPEHSMEHTVPSSGHSVPTPGHSVVSSATASPGHSVTSPTHSVTSPEYSVTSSEQNSASPEHSVSPLVHPIASLEHTVTPPEYFISSSEHNVPPVAEASSPNITPASLPPSSPSAPSSPERTIPSSDGVSNGGWRPVADGDAAAAVDRFLETTKLPEPRAGAGGGAPNGPLTEDSLRLRSYFTEAGGERPPVAAAALPTRSEKETDV
>7906_0:0033ea_{"pub_og_id":"5357451at2759","og_name":"golgin_A3_","level_taxid":2759,"organism_taxid":"7906_0","organism_name":"Acipenser_ruthenus","pub_gene_id":"LOC117426836","description":"golgin_subfamily_A_member_3-like_isoform_X1"}
METVSDQLDLVGSSDGNSECLSERGMQEKTPCVGDGLNGSAFNPNKVANGDKALAAMGSGGEGDITPNGPLSQLQESPQSQEPSSGVAAFHHNLTKSQGANSEGTVHNGDALQSLKLSLPMQETELCSTEPSMELENEEQIRLQARRRLEEQLKQYRVQKHQHRSHHSTPKNRLSSTLDPELMLHPDALPRANTTSMTTEYSFMRTSVPRGPKLGSLGIPPPAKEKKKSSKSSGSSRIRSLADYKELDAGSSSSSSSARSQAAGDRTQGSLHSSRSSTSVVSEVSLASETEERLETSLQSVSELDGSESRARQDGNESDSSSYSSASVAGGGFSMLSSEGSRQRDWGEIAPEAVGQYPSLQEVLQAATDELHLLAQEQEMNGVRSRRDSISSSVSLGSSVIGSHDEMLQVLKEKMRLEGQLESLSAEASQALKEKTELQAQLASVNAQLQAQLEQNQLSQQTQSNLTLEVGNLRQNCSELERAMSELQGSLEAKNGSLASLSNDLQVAEEQYQRLLGKVEEMQQSISSRDNTVQQLRQQMGALQAQLLQVQSERSTLVSRLKTLQSEISSLQHVRQWYQQQLTLAQEARVRLQSEMANIQAGQMTQTGVLEHLKLENVTLSHELTETQQRSIKEKERIAVQLQNIEADMLDQDAAYRQIQEAKSMVEEDLHHKLEELEEERDVLQRLASSASTVERELEQVKLALTQKDLQLEAVQQEHLDLMKQLTLAQEALHTKEQSLNGLQARYEELEAQLSELQGEAGAQDHTIQSLQNDKIVLEVALQAARAEQEGLDEGARRLGEGAEAALEILEQLRQEVKVKATQIEGMQHENSSLKKQTQKLKEQYLQQKVMVEAYRRDASSKDQLISELKATKKRLNSEVKGLKQELLNAQGERKGAELEQSRLGKEVARVQQQMTSLQTHLESAQRERDQLDLQLQSVQFDQGQLASVTEENTELRKQVEQMQQEAKKAISEQKVRMKRLGTDLTSAQKDMKVKHKAYENAVGILSRRLQEALTAKETAEAELSKLKAQVTDGGSSQALQDKIEALQTELQTVTHSKAMLEKELQEVISLTSQELEEYQEKVLELEDELQESRGFKKRIRRLEEHNKKLSLELEHERGKLAGLGQSHTALREHANILETALARREADLMQLNLQVQAVLKRKEQEDQQMKELVQRLQAALEKEKASVGDLKQQVAAVKAEAAHNRRHYRAAALELSEVKKELQAKEQLFKVLQIEADKLQAQDERHSQEVTLFQQELGEANSQLQLLQKQLEEQQSKQPVTTQEVEDLKWEVEQKEREIEAQKQQLEMTEQRSHKELEGFQASLQGIKAELDVVQEELTGTRKDKFMLQAKVVELRNSMKTLLQQNQQLKLELKQSRNRKRMELKGDTSMSNPVTPVKIPDCPVPASLLEELLKPPTSVSKEPLSNLHHCLRQLKQEMDSLQKQMEEHTVTVHESMTSWTNMEGQLMGLPAASNLTAGDEQSESESESAQSTPAVELNHSGCAREEAAQQS
>7906_0:0048cd_{"pub_og_id":"5357451at2759","og_name":"golgin_A3_","level_taxid":2759,"organism_taxid":"7906_0","organism_name":"Acipenser_ruthenus","pub_gene_id":"LOC117428466","description":"golgin_subfamily_A_member_3-like_isoform_X1"}
METVSDQQDSVGSSDGNSECLSERGMQEKTPCVGDGLNGSAFNPNKVANGDKALAAMGSGGEGDITPNGPLSQLQESPQSQEPSSGVAAFHHNLTKSQGANSEGAVHNGDALQSLKLSLPMQETELCSTEPSMELENEEQIRLQARRRLEEQLKQYRVQKHQHRSHHSTPKNRLSSTLDPELMLHPDALPRANTTSMTTEYSFMRTSVPRGPKLGSLGIPPPAKEKKKSSKASGSSRIRSLADYKELDAGSSSSSSARSQAAGDRTQGSLRSSRSSTSVVSEVSLASETEERLETSLQMRDSSELDGSESGARQDGNESDSSSYSSASVAGGGFSMLSSEGSRQRDWGEIAPEAVGQYPSLQEVLQAATDELHLLAQEQEMNGVRSRRDSISSSVSLGSSVIGSHDEMLQVLKEKMRLEGQLESLSAEASQALKEKTELQAQLASVNAQLQAQLEQNQVSQQTQSNLTLEVGNLRQNCSELERAMSELQGSLEAKNGSLASLSNDLQVAEEQYQRLLGKVEEMQQSISSRDNTVQQLRQQMGALQAQLLQVQSERSTLVSRLKTLQSEISSLQHVRQWYQQQLTLAQEARVRLQSEMANIQAGQMTQTGVLEHLKLENVTLSHELTETQQRSIKEKERIAVQLQNIEADMLDQDAAYRQIQEAKSMVEEDLHHKLEELEEERDVLQRLASSASTVERELEQVKLALTQKDLQLEAVQQEHLDLMKQLTLAQEALHTKEQSLNGLQARYEELEAQLSELQGEAGAQDHTIQSLQNDKIVLEVALQAARAEQEGLDEGARRLGEGAEAALEILEQLRQEVKVKATQIEGMQHENSSLKKQTQKLKEQYLQQKVMVEAYRRDASSKDQLISELKATKKRLNSEVKGLKQELLNAQGERKGAELEQSRLGKEVARVQQQMTSLQTHLESAQRERDQLELQLQSVQFDQGQLASVTEENAELRKQVEQMQQEAKKAISEQKVRMKRLGTDLTSAQKDMKVKHKAYENAVGILSRRLQEALTAKETAEAELSKLKAQVTDGGSSQALQDKIEALQTELQTVTHSKAMLEKELQEVISLTSQELEEYQEKVLELEDELQESRGFKKRIRRLEEHNKKLSLELEHERGKLAGLGQSHTALREHANILETALARREADLMQLNLQVQAVLKRKEQEDQQMKELVQRLQAALEKEKASVGDLKQQVAAVKAEAAHNRRHYRAAALELSEVKKELQAKEQLFKVLQIEADKLQAQDERHSQEVTLFQQELGEANSQLQLLQKQLEEQQSKQPVTNQEVEDLKWEVEQKEREIEAQKQQLEMTEQRSHKELEGFQASLQGIKAELEVVQEELTGTRKDKFMLQAKVVELRNSMKTLLQQNQQLKLELKQSRNRKRMELKGDTSMSNPVTPVKIPDCPVPASLLEELLKPPTSVSKEPLSNLHHCLRQLKQEMDSLQKQMEEHTVTVHESMTSWTNMEGQLMGLPAASNLTAGDEQSESESESAQSTPAVELNHSGCAREEAAQQS
>9261_0:0031c7_{"pub_og_id":"5357451at2759","og_name":"golgin_A3_","level_taxid":2759,"organism_taxid":"9261_0","organism_name":"Tachyglossus_aculeatus","pub_gene_id":"119941825","description":"golgin_subfamily_A_member_3"}
MASPSAESQILFENGAGDGPSSVSSSVSETPLDQPDRREEINCASINVNKAPNEGKIMEIPSKEDICQNGPAPHFPDPSLSFGLSSTPYGPDSSPGVTGFHDNLKKSQGSSTEGIVLRKEALQSLKLSLPMQETQLCSADSPLPLEKEEQIRLQARRRLEEQLKQYRVKRHQERANQPAPKSRLSSTLDPELMFNPEILPRASTVAMTKEYSFLRTSVPRGPKVGSLGLPAHPKEKKASKSSKSGRIRSLADYRTEDSDSGSPSGKFLVPDSSGGSLKQNRSSLTSVVSEITVTSEADERLENSSLAGDSVSELDGSEIGMRLDGNESDSSTYSSVSGRGMDGVVLSSEGKQGASYTVNGQEITLDAMGQFPSIREVLQAAAAEHHAQEQEVNGEVRSRRDSLSSSVSLESSIAGTHDEMLQILKEKMRLEGQLEALSIEATQALKDKTELQTQLAALNTKLQAQVEHNQSSQQKQDSLSSQVDTLKQSCWDLERAMTDLQNALEAKNASLASSNNDLQVAEEQYQRLMGKVEDMQKNIHSKDNTVQDLRQQMISLQNQLQQVQLERTTLASRLKASQAEIASLQKVRQWYQQQLALAQEARVRLQSEMAHIQAGQMTQAGMLEHLKLENVSLSHQLTETQHRSIKEKERIAAQLQNIEADMLDQEAAFVQIQEAKIMVEEDLQRKLEEFEDEKEQLQKMADSATSLEQELEQVKLTLHQRDLQLEALQQEHMDLMKQLTLTQETLHTKEQSLGDLQTRYDELEARLEELQGDALSKEDMIQFLQNEKIVLEVALQAAKTGKEEFEEGTQRLEEGSEAASEVLEHLRQEIAIKSSQVENLQQESATLKKQAQKVKEQFLQQKVMVEAYRRDASSKDQLISELKATKKRLDSEVKMLRQELIQLQGDKKSVEVEHSRLQKQLSQVHQQMTDLEGHLQVVQKERDEMETQLQSLQFDKEQMISLTEANEVLKQQVEHMQLEAKKAITEQKQKMKRLGSGLTSAQKEMKAKHKAYENAVGILSRRLQEALTAKESSEAELSKLRAQITDGGSDQALQERIQALEVELQAVSHSKMVLEKELQEIISLTSQELEEYREKVIELEDELQESRGFRRKIKRLEELNKKLALDLEHERGKLTGLGQSNAALREHNSILETALAKREADLVQLNLQVQAVLQRKEEEDQQVKKLIQTLQAALDKEKRKVNNLKEQVAAAKADAGHNRRHFTAASLELSEVKKELLAKEQLVQTLQAEVDKLQVQDGKQAQEVSRFQQELAETRAQLQLLQQQLEEQLSKQPVGNQEVEDLKWEVEQKERDIQTLKQQLDLTEQRSQKELEGMQLVLQDLKTELEMVQKGLSMTQKDKFMLQAKVTELKNSMKTLLQQNQQLKLDLKHGKMKKRKDLKSETNSSNPVTPVKVPDCPVPASLLEELLKPPTAVSKEPLKNLNSCLRQLKQEMDSLQRQLEEHTITVHESMSSWTLLEGQLMDVAATCSPATPGEQEDSRVDRDGAGDKEIAEQ
>7913_0:004f3e_{"pub_og_id":"5357451at2759","og_name":"golgin_A3_","level_taxid":2759,"organism_taxid":"7913_0","organism_name":"Polyodon_spathula","pub_gene_id":"121297622","description":"golgin_subfamily_A_member_3-like_isoform_X1"}
METVSNQHDSVGSCDGNSESLPECGMKEETPTVGHGLNGSPFNPNKVPNGDKALAVMGTGGEGDVAPNGPLSQLQESPQSQEPSSGVAAFHHNLTKPQGDNSEGTVHNRDALQSLKLSLPMQETELCSTEPSLELENEEQIRLQARRRLEEQLKQYRVQKHQHRSHHSTPKNRLSSTLDPELMLHPDALPRASTTSMTTEYSFMRTSVPRGPKLGSLGIPPPAKEKKKSSKSSGRIRSLADYKEPDAGNSSSSARSQAAVDSTQGSVHSSRSSTSVVSEMSLASETEERLETSLQMRNSISELDGSESGVRQDGNESDSSSYSSASVAGGGFSMLSSGWSGQRDWGEIAPEAVGQYPSLQEVLQAATDELHLLAQEQEMNGVRSRRDSISSSVSLGSSVIGSHDEMLQVLKEKMRLEGQLESLSAEASQALKEKTELQAQLASVNAQLQAQLDQNQASQQTQSNLTLEVGNLRQNCSELEKAMSELQGSLEAKNGSLASLSNDLQVAEEQYQRLLGKVEEMQQSVSSRDNTVQQLRQQMGALQAQLLQVQSERSTLVSRLKTLQSEVSSLQNARQWYQQQLTLAQEARVRLQSEMANMQAGQMTQTGVLEHLKLENVTLSHELTETQQRSIKEKERIAVQLQNIEADMLDQDAAYRQIQEAKSMVEEDLHHKLEELEEERDVLQRLASSASTVERELEQVKLALTQKDLQLEAVQQEHLDLMKKLTLAQEALHTKEQSLSGLQARYEELEAHLSELQGEADAQDQTIQSLQNEKIILEVALQAARAEQEGLDEGARRIGEGAEAALEILEQLRQEVKVKATQIEGMQQENSSLKKQTQKLKEQYLQQKIMVEAYRRDASSKDQLISELKATKKRLNSEVKGLKQELLNTQGERKCAELEQSRLGKEVARVQQQITSLQTHLESAQRERDQLELQLQSVQFDQGQLASVTEENAELRKQVEQMQQEAKKAISEQKVRMKRLGTDLTSAQKDMKVKHKAYENAVGILSRRLQEALTAKETAEAELSKVKAQVTDGGSSQALQDRIEALQTELQTVTHSKAMLEKELQEVISLTSQELEEYQEKVLELEDELQESRGFKKRIRRLEEHNKKLALELEHERGKLAGLGQSHTALREHANILETALARREADLMQLNLQVQAVLKRKEQEDQQMKELVQRLQAALEKEKASVGDLKQQVAAAKAESAHNRRHYRAAALELSEVKKELQAKEQLFKVLQIEADKLQAQDERHSQEVSQFQQELEEANSQLQLLQKQLEEQQSKQPVTNQEVEDLKWEVEQKEREIEAQKQQLEMTEQRSHKELEGFQASLQGIKAELEDVQEELTGTRKDKFMLQAKVVELRNSMKTLLQQNQQLKLELKQSRNRKRMELKGDTNMSNPVTPVKIPDCPVPASLLEELLKPPTSVSKEPLSNLHHCLRQLKQEMDSLQKQMEEHTVTVHESITSWTNMEGHLMGLPAASSLAARDERSESVELNHSGSASEAAQQS
>7913_0:005721_{"pub_og_id":"5357451at2759","og_name":"golgin_A3_","level_taxid":2759,"organism_taxid":"7913_0","organism_name":"Polyodon_spathula","pub_gene_id":"121299855","description":"golgin_subfamily_A_member_3-like"}
METVSNQHDSVGSCDGNCESLPECGMKEETPTVGHGLNGSLFNPNKVPNGDKALAAMGTGGEGDITPNGPLSQLQESPQSQEPSSGVAAFHHNLTKPQGANSEGTVHNRDALQSLKLSLPMQETELCSTEPSMELENEEQIRLQARRRLEEQLKQYRVQKHQHRSHHSTPKNRLSSTLDPELMLHPDALPRANTTSMTTEYSFMRTSVPRGPKLGSLGIPPPAKEKKKSSKSSGTSKIRSLADYKEPDAGSSSSARSQAAGDSNQRSLHSSRSSTSVVSEMSLASETEERLETLHMRDSVSERDGSESEVRQDGNESDSSSYSGASVAGGGFSMLSSGGSGQRDWGEIAPEAVGQYPSLQEVLQAATDELHLLAQEQEMNGVRSRRDSISSSVSLGSSVIGSHDEMLQVLKEKMRLEGQLESLSAEASQALKEKTELQAQLASVNAQLQAQLEQNQASQQTQSNLTLEVGNLRQNCSELERAMSELQGSLEAKNGSLASLSNDLQVAEEQYQRLLGKVEEMQQSVSSRDNTVQQLRQQMGALQAQLLQVQSERSTMVSRLKTLQSEVSSLQNARQWYQQQLTLAQEARVRLQSEMANMQAGQMTQIGVLEHLKLENVTLSHELTETQQRSIKEKERIAVQLQNIEADMLDQDAAYRQIQEAKSMVEEDLHHKLEELEEERDVLQRLASSASTVERELEQVRGAVERELEQKDLQLEAVQQEHLDLMKQLTLAQEALHTKEQSLSGLQARYEELEAHLSELQGEADAQDQTIQSLQNDKIVLEVALQAARAEQEGLDEGARRIGEGAEAALEILEQLRQEIKVKATQIEGMQQENSSLKKQTQKLKEQYLQQKIMVEAYRRDASSKDQLISELKATKKRLNSEVKGLKQELLNTQGERKCAELEQSRLGKEVARVQQQITSLQTHLASAQRERDQLELQLQSVQFDQGQLASVTEENAELRKQVEQMQQEAKKAISEQKVRMKRLGTDLTSAQKDMKVKHKAYENAVGILSRRLQEALTAKEMAEAELSKVKAQVTDGGSSQALQDRIKALQTELQTVTHSKAMLEKELQEVISLTSQELEEYQEKVLELEDELQESRGFKKRIRHLEEHNKKLALELEHERGKLAGLGQSHTALREHANILETALARREADLMQLNLQVQAVLKRKEQEDQQMKELVQRLQAALEKEKASVGDLKQQVAAAKAESAHNRRHYRAAALELSEVKKELQAKEQLFKVLQIEADKLQAQDERHSQEVSQFQQELGEANSQLQLLQKQLEEQQSKQPVTNQEVEDLKWEVEQKEREIEAQKQQLEMTEQRSHKELEGFQASLQGIKAELEVVQEELTGTRKDKFMLQAKVVELRNSMKTLLQQNQQLKLELKQSRNRKRLELKGDTNMSNPVTPVKIPDCPVPASLLEELLKPPTSVSKEPLSNLHHCLRQLKQEMDSLQKQMEEHTVTVHESMTSWTNMEGHLMGLPAASSLAARDEWSESVELNHSGSASEAAQQS
>41117_0:004467_{"pub_og_id":"5357451at2759","og_name":"golgin_A3_","level_taxid":2759,"organism_taxid":"41117_0","organism_name":"Pollicipes_pollicipes","pub_gene_id":"119110196","description":"golgin_subfamily_A_member_3-like"}
MTGGSQRQHFEVQRQKAHLEGVLEVTRKELEETGAERAELRQQRDALTAEAVLLRGRARDLDAQLVEARARQETLAAEAAAARDELRQSEVAACAGRQELEQSRRDAEGREATIAALKTKVAELVVEAQQRLQERLRAESAGQAAREELEQRERSRDWYRSQLKASQEAHLQQQQELMAAQTELLTQRSGAERLRGELALARQAAASSQARAVREKESLMRHLENIRADILQRETYFQTMKQSRAGPSVSAASSQELDEAKAKVRSLELTVGELKQQLEKSAEDLAAAASANAQLEKAGLASRLALAECQEKLSQQSNQSETLKLRCQEGTQVLDQLRAQVKEGAAARQALTEQKTRLEVALASANQEKRDVDDAARGLSNELKKMSASFYKLKNNAGSKDKQLDELRESLSARESELRACSDKLEEASRLQVQADQMADKMSIFDKMNEQNKQLMVQNHELRYKVQQLTQDRAVLDQGRLKLEEVVRNLQCQVNDSVQREANAKASLDERNSRIRDLEDQDEKSKQELVAVKTYARTLHQSSREDDQKPAIGQDASDIAETAPVVEGDAPRGRADVPNQDAATEPADELRHQVSLLSVQNRELERRLQLAAQASGAQSAAQEDADRLRQENAALSQQLAALTQQLRRHQQDAENERRAAAAGYKERHRCYQSNIRVLTRKLREYMRALKTAERELAERRRDAQRARQEGEELRARADDAQLLSLEVEKERGRLEGMAQSYTALQRRAAELEALLAGYEEQRLAACSPSGATPPV
>9258_0:00090e_{"pub_og_id":"5357451at2759","og_name":"golgin_A3_","level_taxid":2759,"organism_taxid":"9258_0","organism_name":"Ornithorhynchus_anatinus","pub_gene_id":"GOLGA3","description":"golgin_subfamily_A_member_3_isoform_X1"}
MASSSAEPQIFLENGAGDGPSSVSEKPLDPPDGREELNCASINVNKASNEGKRMEMLSKEDICQNGPAPHFPDPSLSFELSSSPYGPDSSPGVTGFHDNLRKSQGSSTEGIVLRKEALQSLKLSLPMQETQLCSSDSPLPLEKEEQIRLQARRRLEEQLKQYRVKRHQERANQPAPKSRLSSTLDPELMFNPEILPRASTVAMTKEYSFLRTSVPRGPKVGSLGLPAHPKEKKGSRSSKSGRIRSLADYRTEDSDSGHPSGKLLVPDSSGGSLKQNRSSLTSVVSEITVTSEADERLENSSVAGDSVSEVDGSETGMRLDGNESDSSTYSSVSGRGMDGVVLSSEGRKGASYTVNGQEITLDAMGQFPSIREVLQAAAAEHHAQEQEVNGEVRSRRDSLSSSVSLESSIAGTHDEVLQILKEKMRLEGQLEALSIEATQALKEKTELQTQLAALNTKLQAQVEHSQSSQQKQDSLSSQVDTLKQSCWDLERAMTDLQNTLEAKNASLASSNNDLQVAEEQYQRLMGKVEDMQKNILSKDNTVQDLRQQMISLQNQLQQVQLERTTLGSRLKASQAEIASLQKVRQWYQQQLALAQEARVRLQSEMAHIQAGQMTQAGMLEHLKLENVSLSHQLTETQHRSIKEKERIAAQLQNIEADMLDQEAAFVQIQEAKIMVEEDLQRKLEEFEDEKEQLQKMADSATSLEQELEQVRLTLHQRDLQLETLQQEHMDIMKQLTLTQETLHTKEQSLGDLQTRYDELEARLEELQGDALSKEDMIQFLQNEKIVLEVALQAAKTGKEEFEEGAKHLEEGSEVASEVLEHLRQEIAIKSSQVENLQQESATLKKQAQKVKEQFLQQKVMVEAYRRDASSKDQLISELKATKKKLDSEVKMLRQELIQLQGDKKSVEVEHSRLQKQLSQVHQQMTDLEGHLQVVQKERDEMETQLQSVQFDKEQMMSLTEANEVLKQQVDQMQLEAKKAITEQKQKMKRLGSGLTSAQKEMKAKHKAYENAVGILSRRLQEALTAKESSEAELSKLRAQITDGGSDQALHERIQALEAELQAVSHSKMVLEKELQEIISLTSQELEEYREKVIELEDELQESRGFRRKIKRLEEQNKKLALDLEHERGKLTGLGQSNAALREHNSILETALAKREADLVQLNLQVQAVLQRKEEEDQQVKKLIQTLQAALDKEKKKVNNLKEQVAATKADAGHNRRHFTAASLELSEVKKELLAKEQLVQTLQAEVDKLQVQDGKQAQEVSRFQQELAETRAQLQLLQQQLEEQLSKQPVGNQEVEDLKWEVEQKERDIQTLKQQLDLTEQRSQKELEGMQLVLQDLKTELEMVQKGLSMTQKDKFMLQAKVTELKNSMKTLLQQNQQLKLDLKHGKMKKRKDLKSETNSSNPVTPVKVPDCPVPASLLEELLKPPTAVNKEPLKNLNSCLRQLKQEMDSLQRQMEEHTITVHESMSSWTLLEGQLMDVAATCSPATPGEQEDSRVDREEQKPSAGDKEITEQ
>118141_0:0019b4_{"pub_og_id":"5357451at2759","og_name":"golgin_A3_","level_taxid":2759,"organism_taxid":"118141_0","organism_name":"Megalops_cyprinoides","pub_gene_id":"118776822","description":"golgin_subfamily_A_member_3_isoform_X1"}
MEIESHQPDPLPQTKECPDHPVRSGTELLKQGAAEQPIATGDIANGPVKADTVPNGDGAAVGLGAEGDGCPNGPLLLAPPNGTARSVSPQTKEPSPGVAAFHHLLEKSQGAIAEGTVHKGDTLQSLKLSIPMQETELSSQEPSLELENEEQIRLAARRRLEEQLKQYRVQRQRERSHHSTPKSRPSSTLDPELMLHPEGLPRASTVSMTKEYSFLRTSVPRGPKLGSLGIPPAKEKKSSSKSSRSNRIHSLADYKTPEAEGGGGSSAVTNSSGGSLQVNRSASSTVSEISVTSDTVEQTESSLQLGDSVSEADGSESGLRPDGNDSDSSSYSSVSTSGTYGMLSAVVGRQRAPYTVEGREIAPEAVGQFPSFREVLQAATDEQHQLELEQEQEGSGEPRSRRDSFSSSVSLGSSVMGTHDEMLQVLKEKMRLEGQLESLSSEANQALKEKTELQAQLATVNAQLQAQMEQAQASQEKQNSLTSEVTTLRQSCTQLERDMVELQSNLESKNASLASLGTDLQVAEEQYQRLMGKVEEMQQTVTSRDKSVQELREQMGGLQAQLQQVQLERSSLQARLKTSQAEIDSLQQVRQWYQQQLALAQEARVRLQSEMANMQAGQMTQIGVMEHLKLENVTLSQQLTETQHRSIKEKERIAVQLQNIEADMLDQEAAFHQIQDAKSMVEDDLQRKLEEFEEEREHLQKLANTASSLERELEQVKLTMSQKDAQLEALQKEHLELMKQLTSTQETLQTKEQSLNQLEARYLELEAQLAELQTDTNAKEDTIQYLQNEKIVLEVALQAARADKEVLDEGAQRLGEDVLVASDVLDQLRQDVQVKASQIETLQEENGTLKKQAQKLKEQFMQQKVMVEAYRRDASSKDQLISELKATKKRLLSEVKGLKQELLNAQGEKKAAELEQHRLQKEVSRVQEQMNSLEAHIQAVQKERDQLETQIQSLQFDQSQLAAVTEENEGLKKQVEQMQEEAKKAISEQKARMKRLGTDLTSAQKEMKAKHKAYENAVGILSRRLQEALTDKETAEAELSKLKAQVSDGGNNQALQERIESLQNELQAVSQSKAMLEKELQEVISLTSTELEEYQEKVLELEDELQESRCFKKRIRRLEDVNKKLSLELEHEKGKLAGLGQSHNALREHANILETALAKREADLVQLNLQVQAVLKRKEEEDQQMKQLIQTLQAALEKEKVKVKDLKEQVAAAKAEAAHNRRHYRAAMLELSEIKKDLQAKEELIKALQSEAHKLQAEDEKHSQEVSQFQEDLAEANSQLQILQKQLEEQLSKQPVTNQEVEDLKWEVEQRQREIEAQKQQLEMAEQCSQRELESLQSALQGIKVELEVVQDELTSTRKDKFMLQAKVGELRSSMKTLLQQNQQLKQDLKQSRLRKRMELKGDANASTPVTPVKIPDCPVPASLLDELLKPHTSVNKEPLNNLHTCLRQLKQEMDSLQKQMEEHTVTVHESMTSWTNAEELVRLGVHDNGSTPPPEAEENRGAERETELS
>7936_0:003e38_{"pub_og_id":"5357451at2759","og_name":"golgin_A3_","level_taxid":2759,"organism_taxid":"7936_0","organism_name":"Anguilla_anguilla","pub_gene_id":"118206303","description":"golgin_subfamily_A_member_3_isoform_X1"}
METEAEARDSPPLPPAQTKENLAEPVRNGADAEPLKRGPAEEPTAAGDAVNGPVSAGTLPNGDRMAVGPGAGVDGQANGPLPAPPSPSPAHGAPRPVSPPTKEPSPGAASPPPPLEKSQGHNAEGPVHSGDALQSLRLSIPMQETELSSQEPSLELENEEQIRLAARRRLEEQLKQYRVQRHQERRSHHSTPKSRPFSTLDPELMLHPEALPRASNVSMTKEYSFLRTSVPRGPKLGSLGIPPAAREKKSSSSSSRSSRAGKIHSLADYRTPESDGGAGGSPGRAAATASSSSGGSLGGSMQANRTSSSTVSEVSVTSDPAAERAEPSVLLLGDSVSEADGSESGARPDGNDSDSSSYSGVSAGRSYATLAAAVGGARAPYTVDGREIAAEAVGQFPSLQEVLQAATEEQHLLELEQEREREGEESGEPRSRRDSFSSSISMGSSVMGTHDDLLQALKEKMRLEGQLESLSSEANQALKEKTELQAHLAAVSAQLQAQAEQAQASQERQASLTSEVGTLRLSCSQLERDMLELQGSLESKNAGLASLGTDLQLAEEQYRRLMGKMEEMQQTAASRDKSVQEMREQMGGLQAQLQQVQMERSTLQARLKTSQAQIDSLQQVRLWYQQQLALAQEARVRLQGEMANMQAGQMTQMGVVEHLKLEKVTLTQQLSETQQRSMKEKERIALQLQSIEADMMDQEAAFHQIQDAKSMVEDDLQRKLDEFEEEREHLQKLADSASSLERELEQVKLTLSQKDLQLEALQKEHLELMRQLTGAQESLHTKEQSLNAQEARYLELEAQLAELQADATARDDAVQFLQNEKIVLEVALQAARADREALGEGAQQLGEGVLVAADVLDELRQEVQVKASQIETLQQENSTLKKQAQKLKEQFTQQKVMVEAYRRDATSKDQLISELKTSKKRLLSEVKGLKQELLEAQGQRQEAELEQGRLQKEVSRVQEQMSSLEAHLQAVQTERDQLETQIQSLQFDQSQLAAATEENEGLRKQVEQMQDEAKKAISEQKVRMKRLGTDLTSAQKEMKAKHKAYENAVGILSRRLQEALADKESAEAELSKLKAQVSDGGNNQALQERIEALQAELQAVSQSKAMLEKELQEVISLTSTELEEYQEKVMELEDELQESRCFKKRIRRLEEANKKLSLELEHEKGKLAGLGQSHNALREHSNILESALAKREADLVQLNLQVQAVLKRKEEEDQQMKQLIQSLQAALEKEKVKVKDLKEQVAAAKAEAAHNRRHYRAAMLELSEIKKDLQTKEELVKVLHTEAQKLQAQDEKHSQEVSQFQEELAEAHSQLQILQKQLEEQLSKQPLTNQEVEDLKWEVEQKQREIEAQKQQLEMAEQCSQKELESLQTALQGIKAELEVVQEELSGTRKDKFILQAKVGELRNSMKTLLQQNQQLKQDLRQSRTRKRMELKGDSNASKPVTPVKIPDCPVPASLLDELLKPSTSVSKEPLNNLHSCLRQLKQEMDSLQKQMEEHTVTVHESMTSWTNAEEELIRLGVHDNGPSSPLTAEMDSGDKEEAELS
>33562_0:0008ac_{"pub_og_id":"5357451at2759","og_name":"golgin_A3_","level_taxid":2759,"organism_taxid":"33562_0","organism_name":"Dromiciops_gliroides","pub_gene_id":"122727762","description":"golgin_subfamily_A_member_3_isoform_X1"}
MDSSPAEQGGLLESRSSNGLPDHSGALLNHTGKVNQANGGDSHCTSINVNQVSNEGGSMETASKGDICQNGPTTHFPDPPLSLDPTTRPFGPDPSPGVAGFHDNLRKSQGSSAEGVVLRKEALQSLKLSLPMQETHLCSNESSLPLEKEEQIRLQARRRLEEQLKQYRVKRHQERSNQPASKTRPTSTLDPELMLNPEILPRASPVAMTKEYSFLRTSVPRGPKVGSLGLPAQPKEKKSSKSSKIRSLADYRTEDSDSGISSGNFLAPDSTRGTLHQNRSSLTSVVSEISLTPETDERLENSSVAGDSVSELDGSEGGLKLDGNDSDSSSYSSVSGRGAYGVAGTVGKQAASYLVNGQEISSDAMGQFPSLRDVLQAAAAEHHSPEPDVNGDVHSRRDSISSSISMESSIAGTHDEMLQILKEKMRLEGQLEALSLEASQALKEKTELQAQLAALDTKLQAQVEQSRSSQQKQDSLSSEVDTLKQSCWDLERAMTDLQNTLEAKNASLASSNNDLQVAEEQYQRLMGKVEDMQKSILSKDNTVHDLRQQMTALQNQLQQVQLERSTLTSRLQASQTEITSLQKVRQWYQQQLALAQEARVRLQSEMAHIQVGQMTQAGMLEHLKLENVSLSHQLTETQQRSIKEKERIAVQLQNIEADMLDQEAAFIQIQEAKSLVEEDLQRKLEEFEDEKEHLQKMADSAASLEQQLQQVKLTLHQRDLQLDALQQEHLDLMKQLTLSQETLHTREQAFHELQARHEELQARLEELQGDAAAKDDTLQFLQNEKIVLEVALQAARAGKEELDRSTQQLEEGADATSELVEQLRQEIAVKCSQVENLQQESIALKKQTQKVKEQFLQQKVMVEAYRRDASSKEQLISELKATKKRFDSEMRDLRQELIKLKGEKESVEVERARLQKEVSQVQQQMADLEGQLQLVQRERDEMETQLQSVQFDKEQMASLTEVNEVLKQQVEQMQLEARKAITEQKQKMKRLGSDLTSAQKEMKAKHKAYENAVGILSRRLQEALTAKESSEAELTKLRAQVTEGGNSQALNERIQGLELELQTVGHSKMMLEKELQEIISLTSQELEEYREKVIELEDELQESRGFRRKIKRLEELNKKLALELEHEKGKLTGLGQSNAALREHNSILETALAKREADLVQLNLQVQAVLQRKEEEDQQMKQLVHTLQTALEKEKAKVRSLKEQVAAAKADAGHNRRHFRAAALELSEVKKELQAKEQLVQKLQAEADSLQAQEGKHCQEVSQFQQELAEARTQLQLLQKQLDEQLDKQPVENQEVEDLKWEISQKEREIQTLKQQLGHTEQHSQKELEGIQLALQNIKTELDMAREDLSMTQKDKFTLQAKVTELKNSMKTLLQQNQQLKLDLKQGKMKKRKELKGETNSNPVTPVKIPDCPVPASLLEELLKPPSTVSKEPLKNLNSCLQQLKQEMDSLQRQMEEHTITVHESMSSWTQMEGHLMDLSVTGPPAASRELENASVDRKEQTCPAHIQQVLEQ
>9337_0:00035d_{"pub_og_id":"5357451at2759","og_name":"golgin_A3_","level_taxid":2759,"organism_taxid":"9337_0","organism_name":"Trichosurus_vulpecula","pub_gene_id":"118845587","description":"golgin_subfamily_A_member_3_isoform_X1"}
MDSSLAEQGGLLESRSSNGIPDHSGTLVDHKGKLNRTDSGEIHCASINVNQVSNEGGNMEEPSKGDVCQNGPTTHFPDPPLSLDPTTRPFGPDPSPGVAGFHDNLRKSQGSSAEGVVLRKEALQSLKLSLPMQETHLCSTESSLPLEKEEQIRLQARRRLEEQLKQYRVKRHQERSNQPASKNRPTSTLDPELMLNPEILPRASPVAMTKEYSFLRTSVPRGPKVGSLGLPAHTKEKKSSKSSRIRSLADYRTEDSDSGISSANFLAPDSARGSLHQNRSSLTSVVSEISLTPETDDRLENSSVAGDSVSELDGSEGGMKLDGNDSDSSSYSSISGRGAYGVLGTAGKQAASYLVNGQEISSDAMGQFPSIRDVLQAAAAEHHTPEPDVNGDVQSRRDSISSSISMESSIAGTHDEMLQVLKEKMRLEGQLEALSLEASQALKEKTELQAQLAALDTKLQAQMEQSRSSQQKQDSLSSEVDTLKQSCWDLERAMTDLQNTLEAKNASLASSNNDLQVAEEQYQRLMGKVEDMQKSILSKDNTVHDLRQQMTALQSQLQQVQLERSTLTSRLQASQTEITSLQKVRQWYQQQLALAQEARVRLQSEMAHIQVGQMTQAGILEHLKLENVSLSHQLTETQQRSIKEKERIAVQLQNIEADMLDQEAAFIQIQEAKSLVEEDLQRKLEEFEDEKEHLQKMADSATSLEQQLQQVKLTLHQRDLQLDALQQEHLDLMKQLTLSQETLHTREQALSELQTRHEELQARLEELQGDAATKDDTLQSLQNEKIVLEVALQAARAGKEEFDRGAQQLEEDADATSELLEQLRQEIAVKCSQVENLQQESIALKKQTQKVKEQFLQQKVMVEAYRRDASSKDQLISELKATKKRLDSEMRNLRQELIKLQGEKKSVEVEHSRLQKEVSQVQQQMSDLEGQLQLVQRERDEMETQLQSLQFDREQMASLTEVNDALKQQVEQMQLEARKAITEQKQKMKRLGSDLTSAQKEMKAKHKAYENAVGILSRRLQEALTAKESSEAELTKLRAQVTDGGNNQALNEQIQVLELELQTVGHSKMVLEKELQEIISLTSQELEEYREKVIELEDELQESRGFRRKIKRLEELNKKLALELEHERGKLTGLGQSNAALREHNSILETALAKREADLVQLNLQVQAVLQRKEEEDQQMKQLVQTLQTALEKEKAKVRSLKEQVAAAKADAGHNRRHFRAAALELCEVKKELQAKEQLVQKLQAEADNLQAQEGKHCQEVSQFQQELAEARAQLQLLQKQLDEQLDKQPVENQEVEDLKWEISQKEREIQTLKQQLDLNEQHSQKELEAIQLALQNIKTELDMAREDLSMTQKDKFTLQAKVTELKNSMKTLLQQNQQLKLDLKHGKMKKRKELKGETNSNPVTPVKIPDCPVPASLLEELLRPPPTVSKEPLKNLNSCLQQLKQEMDSLQRQMEEHTITVHESMSSWTQMEGHLMDLSVTCPPAASRELENSSIDRKEQSHPAHTQQVLEQ
>30331_0:0009e3_{"pub_og_id":"5357451at2759","og_name":"golgin_A3_","level_taxid":2759,"organism_taxid":"30331_0","organism_name":"Bufo_gargarizans","pub_gene_id":"122924481","description":"golgin_subfamily_A_member_3_isoform_X1"}
MQPVPDSTGVSFGTVSGNGLSDKLELADASVEISRMNGEDVRGMHSETFPKLRGSMETNISEDICQNGPQPPYSDHQSSTDSAIGSCNTAAPPGVAGFNDLISESSAEGLVLRKEALQSLKLSLHMQETDLSSSDAPLPLEREEQIRLQARRRLEEQLKQYRVKRQQERSIQSTPKNRPSSTLDPELMFNPDNLPRASTVAMTKEYSFLRTSVPRGPKLGSLGLPSSSKEKKSSKSSKSSSKIRSLADYRKESETNSASIGYSDSSPGSLKSNRGSLTSVVSEISVEGVQRPESVSYIGDNSSEFDGSDLSIRHDGNESDSSTHSSVSAGQGLYLSAVSPRRHEEYIVNGQSIPVEDVGQFPSLRDVLQAAAAEQQAQEPDGNGEPRSRRDSISSSISMESSIAGTHDELLQVLKERMRLEGQLESLTAEASQALKEKTELQAQLAAVSTKFQAEVEHSLASQQKQESLGLEVVTLKKSCTDLERAMADLQNSLEAKSSSLVSLGNDLQVAEEQYQRLMSKVEELQRAIIQKDNVVHDLRQQTVSLQYQLQQVQLDRTTLTNKLKASKAEITSLQQTREWYQQQLTLAQEARVRLQSEMANIQAGQMSQAGVLEHLKLENVTLSHQLTETQHRTIKEKERIAAQLQNIEADMLDQETAFHQIQEAKHMVEEDLQRKLDEFEMEREQLQKLADSATALEQEVEQLKLNLNQKDLQLEALQQEHLDILRQLTSTQETLHTKDQSLNDLQMRYDELEARLEELQNDLSSKDDSIQYLQNQKIVLEVALQAAKMEQSELDQGAKKLEEGTEAVAEILEKLRQDIAVKSGQVETLQQENISLKKQSQKVKEQFVQQKVMVEAYRRDAGSKDQLISELKATKKKLDSELKELKRELLKTRGEKSSAEVEKARVMKEMSKLQQQMEELESHLQAAQNDRDEMESRLQSIQFDKEQLISLTQDNAALKEQIELLQNEAKKAITEQKHRMKRLGSDLTSAQKEMKVKHKAYENAVGILSRRLQEALTAKETMESELNKLKAQISEGGDSQAFQEKINVLKGELKAVNHSKAMLERELQEVISLTSQELEEYREKVLELEDELQESRGFKRKIKKLEDLNKKLTLELEHERGKLTGLGQSNAALREHNSILEAALAKREADLVQLNLQVQAVLKRKEEEDGQMRELVQNLQYALEKEKAKVTNLAEQVAAAKAEAAHNRRHYRAAALELSEIKKELQSKEQLIQALQSEAEKLQSQDEKHSQELSQFQQELAEARSQLVLLQKELDDQLAKKPHINQEVEDLKWEVEQKEREIQSLKQQLDMTEQRNQRELENVQTLLQNLKAELEVVREDLTMTQSDKLMLQKKVTELKSSMKTLLQQNQQLKLDLRQSRTKKRKEFKGDITSSNPATPVKIPDCPVPASLLEELLKPTTISREPLKNLNSCLRQLKQEMDSLQKQMEEHTITVHESMTSWTEEPLQDFTLPDTPVVSSARLPLQDPNLHTNDTEGKVQAL
>9305_0:000c22_{"pub_og_id":"5357451at2759","og_name":"golgin_A3_","level_taxid":2759,"organism_taxid":"9305_0","organism_name":"Sarcophilus_harrisii","pub_gene_id":"GOLGA3","description":"golgin_subfamily_A_member_3_isoform_X2"}
MFPGGTRSPGAPARPSPPRPRQSHVSAGGAAEAAAAPAAAVAAGGASINVNQESNEEENMEAPSKGDACQNGPTTHFSDPPMSLDPTTRPFGPDPSPGVAGFHDNLRKSQGSSAEGVVLRKEALQSLKLSLPMQETHLCSTESSLPLEKEEQIRLQARRRLEEQLKQYRVKRHQERSNQPVSKNRPTSTLDPELMLNPEILPRASPVAMTKEYSFLRTSVPRGPKVGSLGLPAQPKEKKSSKSSKIRSLADYRTEDSDSGISTGNFLAPDSVRGSLHHSRSGLASVVSEISLTPETDDRLENSSVAGDSISELDGSEGGMKLDGNDSDSSSYSSVSGRGTYGMLGTVSKQAASYLVNGQEISSEAMGQFPSIRDVLQAAAAEQHSPEPDVNGDVQSRRDSISSSISMESSVAGTHDEMLQVLKEKMRLEGQLEALSLEASQALKEKTELQAQLAALDTKLQAQVEQSRNSQQKQDSLSSEVDTLKQSCWDLERAMTDLQNTLEAKNASLASSNNDLQVAEEQYQRLMGKVEDMQKSILSKDNTVHDLRQQMTALQNQLQQVQLERSTLTSRLQASQSEITSLQKVRQWYQQQLALAQEARVRLQSEMAHIQVGQLTQAGILEHLKLENVSLSHQLTETQQRSIKEKERIAVQLQNIEADMLDQEAAFIQIQEAKSLVEEDLQRKLEEFEDEKEHLQKMADSATSLEQQLQQVKLTLHQRDLQLDALQQEHLDLMKQLTLSQETLHTREQALGELQTRHEELQARLEELQGDVSAKEETLQFLQNEKIVLEVALQAARAGKEEFDRSAQQLEEDADATSELLEQLRQEIAVKCSQVENLQQESIALKKQTQKVKEQFLQQKVMVEAYRRDASSKDQLISELKATKKRLDSEMRSLRQELIKLQGEKKSVEMEHSKLQKEVSQVQQQMTDLEGQLQLVQRERDEMETQLQSLQFDREQMASLTEVNEVLKQQVEQMQLEARKAITEQKQKMKRLGSDLTSAQKEMKAKHKAYENAVGILSRRLQEALTAKESSEAELTKLKAQITDGGNSQAQNERIQVLELELQTVGHSKMVLEKELQEIISLTSQELEEYREKVIELEDELQESRGFRRKIKRLEELNKKLALELEHERGKLTGLGQSNAALREHNSILETALAKREADLVQLNLQVQAVLQRKEEEDQQMKQLVHTLQTALEKEKAKVRSLKEQVAAAKVDAGHNRRHFRAAALELSEVKKELQAKEQLVQKLQAEADSLQAQEGKHCQEVSQFQQELAEARAQLQLLQKQLDTQLEKQPVENQEVEDLKWEISQKEREIQSLKQQLDLSEQHSQKELEGIQLALQNIKTELDMAREDLSLTQKDKFTLQAKVTELKNSMKTLLQQNQQLKLDLKHGKMRKRKELKGETNSNPVTPVKIPDCPVPASLLEELLRPPPTVSKEPLKNLNSCLQQLKQEMDSLQRQMEEHTITVHESMSSWTQMEGHLIDLAVTCPPAASRDLENSGHDQEEQNHPAHTQRVLEQ
>38626_0:002a55_{"pub_og_id":"5357451at2759","og_name":"golgin_A3_","level_taxid":2759,"organism_taxid":"38626_0","organism_name":"Phascolarctos_cinereus","pub_gene_id":"GOLGA3","description":"GOLGA3"}
MEEASKGDVCQNGPTTHFPDPPLSLDPTTRPFGPDPSPGVAGFHDNLRKSQGSSAEGVVLRKEALQSLKLSLPMQETHLCSTESSLPLEKEEQIRLQARRRLEEQLKQYRVKRHQERSNQPASKNRPTSTLDPELMLNPEILPRASPVAMTKEYSFLRTSVPRGPKVGSLGLPAQPKEKRSSKSSKIRSLADYRTEDSDSGISSGNFLAPDSARGSLHQNRSSLTSVVSEISLPPETDDRLENSSVAGDSISELDGSEGGTKLDGNDSDSSSYSSVSGRGAYGVLGTVGRRAASYLVNGQEISSEAMGQFPSIRDVLQAAAAEHHTPEPDVNGDIQSRRDSISSSISMESSIAGTHDEMLQVLKEKMRLEGQLEALSLEASQALKEKTELQAQLAALDTKLQAQVEQSRSSQQKQDSLSSEVDTLKQSCWDLERAMTDLQNTLEAKNASLASSNNDLQVAEEQYQRLMGKVEDMQKSILSKDNTVHDLRQQMTALQSQLQHVQLERSTLTSRLQASQTEITSLQKVRQWYQQQLALAQEARVRLQSEMAHIQVGQMTQAGILEHLKENVSLSHQLTETQQRSIKEKERIAVQLQNIEADMLDQEAAFIQIQEAKSLVEEDLQRKLEEFEDEKEHLQKMADSATFLEQQLQQVKLTLHQRDLQLDALQQEHLDLMKQLTLSQETLHTREQALSELQTHHEELQARLEELQGDVAAKDDTVQFLQNEKIVLEVALQAARAGKEEFDRGAQQLEEDADAASELLEQLRQELAVKCSQVENLQQESIALKKQTQKVKEQFLQQKVMVEAYRRDASSKDQLISELKDTKKRLDLEMRNLRQELIKLQGEKKSVEVEHSKLQKEVSQVQAANDDLEGQLRLAQRERDEMETQLQSLQFDRERAASLTEVNEVLKQQVEQMQLEARKAITEQKQKMKRLGSDLTSAQKEMKAKHKAYENAVGILSRRLQEALTAKESSEAELTKLRAQVTDGGNSQALNERIQVLELELQTVGHSKMVLEKELQEIISLTSQELEEYREKVLELEDELQESRGFRRKIKHLEELNKKLALELEHERGKLTGLGQSNTALREHNSILETALAKREADLVQLNLQVQAVLQRKEEEDQQMKQLVHTLQTALEKEKAKVRSLKEQVTAAKADAGHNRRHFRAAALELSEVKKELQAKEQLVHKLQAEADSLQAQEGKHCQEVSQFQQELAEARAQLQLLQKQLDEQLDKQPVENQEVEDLKWEISQKEREIQTLKQQLDLNEQHSQKELEAIQLALQNIKSELDMAREDLSMTQKDKFTLQAKVTELKNSMKTLLQQNQQLKLDLKHGKMRKRKELKGETNSNPVTPVKIPDCPVPASLLEELLKPPPTVSKEPLKNLNSCLQQLKQEMDSLQRQMEEHTITVHESMSSWTQIEDHLMDLSVPCPPADSRELENASVDRKEQKHPARTQRVLEQ
>113540_0:0033a4_{"pub_og_id":"5357451at2759","og_name":"golgin_A3_","level_taxid":2759,"organism_taxid":"113540_0","organism_name":"Scleropages_formosus","pub_gene_id":"golga3","description":"golgin_subfamily_A_member_3_isoform_X1"}
MENGRAVLATMEIDGEQQNMPAHTKKSTVQTASDGTCLPKQELVGKLASMGDLANGPVQEAVPNGDGVAVAAPAADMDSCLNGPLPPGDTGPTPSPQTKELPTGVAAFCRSLERESQGSNAQGTVHKGDALQSLRLSIPMQETELSSLEPSLELENEEQIRLAARRRLEEQLKQYRVKRHQERSNHSTPKNRPFSTLDPELMLHPEALPRASAVSMTKEYSFLRTNVPRGPKLGSLGIPSSRERKSKSHGGKIHSLADYRTPEAASSGGRASVTDTSSGSLQSNRSASTTVSEVSIAVSESEELPGNARQTGDAASEVDGSEWGTRLDGNDSDSSSYSSASATGSYSTKALAMLARQKAPYTVDGREVAPEAVGQYPSLQEVLQAATNEQRLLEQEGSGEPRSRRDSFSSSVSMGSSVMGSHDEMLQVLKEKMRLEGQLESLSLEANQALKEKTELQAQLAAVSARLEDQAELARASQEKQSSLTAEVGTLRQSCSQLEKAMVELQSNLESKNASLASLGTDLQVAEEQYQRLMGKVEEMQQTVASRDRSVQELRQQMGTMQAQLQQVQLERSNLQARLKTSQAEIASLQQLRQWYQQQLTLAQEARVRLQSEMANMQAGKMTQVGVLEHLKLENVTLSHQLTETQQRSIKEKERIAAQLQSIEADMLDQEAAFRQIRDAKSMVEDDLQHKLEEFEEERERLQKLANSASSLERELEQVRLTLSQKDLQLEALQQEHLDLMRQLTSAQENLQTKEQSLNQLEVRYLELEAQLAEVQTDASAKEDTIQYLQNEKIVLEVALQAARADKGELDEGAQRLGEGVLVAGDVLNQIRQEVQVKVSQIETMQKENSTLKKQAQKLKEQYMQQKVMVEAYRRDASSKDQLISELKATKKRLLSEAKELRQELLNAQGEKKAAELEQDRLQKEVVRLQEQMCSLEEHLHAIQSERDQLETQIQSVQLEQSQLAAVTEENEGLRKQLEQMQQDAKKAFSEQKVRMKRLGTDLTSAQKEMKAKHKAYETAVGILSRRLQEALTDKETAEAELSKLKAQVTDGGNNQALQARIESLQTELQTVTQSKAALEKELQEVISLTSTELEEYQEKILELEDELQESRCFKKRIRRLEEINKKLALELEHEKGKLTGLGQSHNALREHANILETALAKREADLVQLNLQVQAVLKRKEEEDQQMKQLVSKLQEALEKEKAKVKDLKDQVAAAKAEVAHNRRHYRAAVLELAEIKKDLQAKEELVKALQNEASKLQSQDEKHSQEVSHFQEELAEAHLQLQVLQKQLDEQLNKQPITNQEVEDLKWELEQKQREIEAQQQQQELSEQCNRKEMENLQAALQGIKAELEVVQEELSSTRKDKFMLQAKVGELRNSMRTLLQQNQQLKVDFKQSRLRKQRAELKGDVNASGPVTPVKIPDCPVPAALLDELLKPTASISKEPLNNLHNCLRQLKQEMDSLQKQMEEHTVTVHQTMSSWSNTEEGLIRLAVHDSALPTCSDENAGSEQQRAL
>8384_0:000f85_{"pub_og_id":"5357451at2759","og_name":"golgin_A3_","level_taxid":2759,"organism_taxid":"8384_0","organism_name":"Bufo_bufo","pub_gene_id":"120988665","description":"golgin_subfamily_A_member_3_isoform_X1"}
MQPVPDSPGVSFGTVSGNGLSDKLELADASVEISRMNGEDVRGMHSETLPKLRGSMETNISEDICQNGPQPPYSDHQSATDSAIGSCSTAAPPGVAGFNDIISESSAEGLVLRKEALQSLKLSLHMQETDLSSSDAPLPLEREEQIRLQARRRLEEQLKQYRVKRQQERSIQSTPKNRPSSTLDPELMFNPENLPRASTVAMTKEYSFLRTSVPRGPKLGSLGLPSSSKEKKSSKSSKSSSKIRSLADYRKDSETNSASIGYSDSSPGSLKSNRGSLTSVVSEISVEGVRPESVSYIGDNSSEFECSDLSIRHDGNESDSSTHSSVSAGQGVYLSAVSPRRHEEYIVNGQSIPVEDVGQFPSLRDVLQAAAAEQQAQEPDGNGEPRSRRDSISSSISMESSIAGTHDELLQVLKERMRLEGQLESLTAEASQALKEKTELQAQLAAVSTKFQAEVEHSLASQQKQESLGLEVVTLKKSCTDLERAMADLQNSLEAKSSSLVSLGNDLQLAEEQYQRLMSKVEELQRTIIQKDNVVHDLRQQTVSLQYQLQQVQLDRTTLTNKLKASKAEITSLQQTREWYQQQLTLAQEARVRLQSEMANIQAGQMSQAGVLEHLKLENVTLSHQLTETQHRTIKEKERIATQLQTIEADMLDQETAFHQIQEAKHMVEEDLQRKLDEFEMEREQLQKLADSATALEQEVEQLKLNLNQKDLQLEALQQEHLEILRQLTSTQETLHTKDQSLNDLQMRYDELEARLEELQNDLSSKDDSIQYLQNQKIVLEVALQAAKMEQSDLDQGAKKLEEGTEAVAEILEKLRQDIAVKSGQVETLQQENISLKKQSQKVKEQFVQQKVMVEAYRRDASSKDQLISELKATKKKLDSELKELKRELLKTRGEKSSAEVEKARVMKEMSKLQQQMEELESHLQAAQNDRDEMESRLQSIQFDKEQLISLTQDNAALKEQIELLQNEAKKAITEQKQRMKRLGSDLTSAQKEMKVKHKAYENAVGILSRRLQEALTAKETMESELNKLKAQISEGGDSQAFQEKINVFKSELKAVNHSKAMLERELQEVISLTSQELEEYREKVLELEDELQESRGFKRKIKKLEDLNKKLTLELEHERGKLAGLGQSNAALREHNSILEAALAKREADLVQLNLQVQAVLKRKEEEDGQMRELVQNLQYALEKEKAKVTNLAEQVAATKAEAAHNRRHYRAAALELSEIKKELQSKEQLIQALQSEAEKLQSQDEKHSQELSQFQQELAEARSQLVLLQKELDDQLAKKPHGNQEVEDLKWEVEQKEREIQSLKQQLDMTEQRNQRELENVQTLLQNLKAELEVVREDLTMTQSDKLMLQKKVTELKSSMKTLLQQNQQLKLDLRQSRTKKRKEFKGDITSSNPATPVKIPDCPVPASLLEELLKPTTISREPLKNLNSCLRQLKHEMDSLQRQMEEHTITVHESMTSWTEGQLQDFALPDTPVVSSARLPLQDQNLHTNDTEGKEQAL
>29139_0:004f25_{"pub_og_id":"5357451at2759","og_name":"golgin_A3_","level_taxid":2759,"organism_taxid":"29139_0","organism_name":"Vombatus_ursinus","pub_gene_id":"GOLGA3","description":"golgin_subfamily_A_member_3_isoform_X1"}
MDSFPAEQGGLLESRSSNGLPDHSGTLLNHTGKLNRADSGEVHCASINVNQVSNEGGNMEEASKGDVCQNGPTTHFPDPPLSLDPTTRPFGPDPSPGVAGFHDNLRKSQGSSAEGVVLRKEALQSLKLSLPMQETHLCSTESSLPLEKEEQIRLQARRRLEEQLKQYRVKRHQERSNQPASKNRPTSTLDPELMLNPEILPRASPVAMTKEYSFLRTSVPRGPKVGSLGLPAHPKEKKSSKSSKIRSLADYRTEDSDSGISSGNFLAPDSARGSLHQNRSSLTSVVSEISLPPETDDRLENSSVAGDSISELDGSEGGMKLDGNDSDSSSYSSISGRGAYGVLGTAGKQAASYLVNGQEISSDAVGQFPSIRDVLQAAAAEHRTPESDVSGDVQSRRDSISSSISMESSIAGTHDEMLQVLKEKMRLEGQLEALSLEASQALKEKTELQAQLAALDTKLQAQVEQSRSSQQKQDSLSSEVDTLKQSCWDLERAMTDLQNTLEAKNASLASSNNDLQVAEEQYQRLMGKVEDMQKSILSKDNTVHDLRQQMTALQNQLQHVQLERSTLTSRLQASQTEITSLQKVRQWYQQQLALAQEARVRLQSEMAHIQVGQMTQAGILEHLKLENVSLSHQLTETQQRSIKEKERIAVQLQNIEADMLDQEAAFIQIQEAKSLVEEDLQRKLEEFEDEKEHLQKMADSAASLDQQLQQVKLTLHQRDLQLDALQQEHLDLMKQLTLSQETLHTREQALGELQTRHEELQARLEELQGDVAAKDDTVQFLQNEKIVLEVALQAARAGKEEFDRGAQQLEEDADAASELLEQLRQEIAVKCSQVENLQQESITLKKQTQKVKEQFLQQKVMVEAYRRDTSSKDQLISELKATKKRLDLEMRNLRQELIKLQGEKKSVEVEHSKLQKEVSQVQQQMTDLEGQLQLAQRERDEMETQLQSLQFDREQVASLTEVNEVLKQQVEQMQLEARKAITEQKQKMKRLGSDLTSAQKEMKAKHKAYENAVGILSRRLQEALTAKESSEAELTKLRAQVTDGGNSQALSDRIQVLELELQTVGHSKMVLEKELQEIISLTSQELEEYREKVLELEDELQESRGFRRKIKRLEELNKKLALELEHERGKLTGLGQSNAALREHNGILETALAKREADLVQLNLQVQAVLQRKEEEDQQMKQLIHTLQTALEKEKAKVRSLKEQVAAAKADAGHNRRHFRAAALELSEVKKELQAKEQIVQKLQAEADGLQAQEGKHCQEVTQFQQELAEARAQLQLLQKQLDEQLDKQPVENQEVEDLKWEISQKEREIQTLKQQLDLSEQHSQKELEAIQLALQNIKTELDMAREDLSMTQKDKFTLQAKVTELKNSMKTLLQQNQQLKQDLKHGKMRKKKELKGETSSNPVTPVKIPDCPVPASLLEELLKPPPTVSKEPLKNLNSCLQQLKQEMDSLQRQMEEHTITVHESMSSWTQMEGHLMDLSVPCPPAASRELENSSVDRKEQNHPAHTQQVLEQ
>1676925_0:000bab_{"pub_og_id":"5357451at2759","og_name":"golgin_A3_","level_taxid":2759,"organism_taxid":"1676925_0","organism_name":"Paramormyrops_kingsleyae","pub_gene_id":"golga3","description":"golgin_subfamily_A_member_3_isoform_X1"}
MMEVESPPRDLVPQTKEGDADPATGHLGAVGKLDTAGDMVNGPVQPEEAPNGCRAAGGHDPPPPQGPPDAEPSPGVAAFCHSLARGPEGANGEGAVHSGDSLQSLRISIPMQETELSTVEPSLELESEEQIRLAARRRLEEQLKQYRVKRHQERSRHSTPRSRTSSTLDPELMLHPESLPRASTVSMTKEYSFLRTSVPRGPKLGSLGIPAPRERKAAPRKAPHSSRIHSLADYRSPEAAGGGETGAGGGVADTSCSSLQSTRSVSSTVSEVSTASETYEVDVARPDGNDSDSSSYSSMSIAGAYTVPQGAPYTVNGQELAPEEVGRFPSLREVLHAAEEEQRLQERESEVDGEPRSRRDSFSSSVSMGSSVMGGHDEMLQVLKEKMRLEGQLESLSSEANQALKEKTELQAQLAALSAQLQAQAELSQASQEKQSSLSSEVGALRQGCFQLERAMVELQGNLESKNSSLASLANDLQVAEEQYQRLMGKLEEMQQMVASRDKSVQDLRQQMGSLQSQLQQVQLERSSLQSKLKASQAEIASLQQVRQWYQQQLAMAQEARVRLQSEMANMQAGKMTQAGELEHLKLENVSLSHQLTETQHRSIKEKERIAAQLQSIEADMMDQEAAFMQIQDAKSMVEDDLQHKLEEFEDEREHLQKLASSATSLERELEQVKLTLSQKDVQLEALQKEHLELMRQLTSTQESLQTKERSLDQLEARYLELEAQLAELQEDSTAKEDAIQFLQNEKIVLEVALQAARADKGELDEGAQRLGEGVLVAADVLDQLRQEVQVRASQVESMQKENGVLKKQAQKLKEQYTQQKVMVEAYRRDATSKDQLISELKTSKKRLLAEVKELKQEVLSAQGEKAAAELELQRLKAEASRVQEQMSSLEGHLQAIQGERDQLEAQIQSLQLDRNQLATVTEENQELRSQVEQMQQEAKKAISEQKVRMKKLGTDLTSAQKDMKTKHKAYETAVGILSRRLQEALTDKEAAEAELNKLKAQVSDGGNNQALQEKIDSLQSELQTVNHSKAALEKELQEVITLTSTELEEYQEKVLELEDELQESRCFKKRMRRLEEVNKKLSLELEHEKGKLAGLGQSHNALREHANILETALAKREADLVQLNLQVQAVLKRKEEEDEQMRQLIQSLQTALEKEKVKVQDLKEQLAAAKAEAAHNRRHYRAAMLELAEIKKDLQAKEELISTLRLEAEQLQSQDDRHSQEVSCFQEELAQAHVQLQVLQKQLEEQLSKQPLANQEVEDLKWEVEQKQREIEAQKQQLELTEQCSQRELENLQSSLQGIRAELEVVQEELGSTRKDKFMLQAKVGELRNSMRTLLQQNQQLKVDLKQGRLRKQKVELKGDASGPVTPVKIPDCPVPADLLDELLKPPASISKEPLNNLHNCLRQLKQEMDSLQKQMEEHTVTVHESMTSWIKAEEGLVRLDVHNNGSAPPTGADDTTETDREGAL
>28737_0:00470c_{"pub_og_id":"5357451at2759","og_name":"golgin_A3_","level_taxid":2759,"organism_taxid":"28737_0","organism_name":"Elephantulus_edwardii","pub_gene_id":"GOLGA3","description":"golgin_subfamily_A_member_3"}
MGPCKQTCLASGFRPKSDTRGWNTPLVAKMSCDETWPLTVLESLAKFFQGRRRMGPGKEVMYDGRGHSRFRNGECTPLLFPGAGGSRTVAPRPSSRHVSAGVVGPRPPLRNRSAGCASQELRVTTCQCGVVVGAVAPELFCLAGSSKNTDTAPGEEGLDVASQGLSCPSGPETAPPGPALPLDPTSHPRGADTAPGVTGFHDNLRKAEGSSAEGGIRKEALQSLRLSLPMQETQLCSTEASLPLEKEEQVRLQAQKRLEEQLQQYRAKRQEERSGHPVVKTRLSSTLDPELMLNPEQLPRASTVALTKEYSFLRTSVPRGPKVGSLGLLTRSSEKKSPKSGRIRSLADYRTENKDGADLSGGGPATSPSQGSVSRGSVTSVLSEASLPLDADACPEDASLAGDDTSEVDGSEAGLRLDGNDSDSSSYSSVSARGVLGALVSTQDSAYMVNSQEMAADTLDQFPSIKDVLQAAAAEHQGQGLGVNGDIRSRRGSLASSVSMESSVAEAQDEMLQVLKEKMRLEGQLEALTLEASQALKEKAELQAQLAALNTRLQVQVEHSHSSQQRQDSLSSEVDTLKQSCWDLERAMTDLQSMLEAKNASLASSNNDLQVAEEQYQRLLAKVEDMQKSMLSKDNTVHDLRQQMTALQSQLQQVQVERTTLTSKLKASQAEIASLQSVRQWYQQQLALAQEARVRLQGEMAHIQVGQMTQAGLLEHLKLENVSLSHQLTETQHRSIKEKERIAVQLQSIEADMLDQEAAFVQIQEAKTMVEEDLQRRLEEFEDEKEQLQRMADSAASLEQKLEQVQLTLQQRDQQLEALQREHLGLMKQLTEAQEALQAREQSLGDLQTQHEELQARLEELQGEATAREDTIQFLQKEKIVLEVALQAARSSEEERDRGARQLEAGAQETSEVLEQLRQELAVKSSQVEHLQQETATLKRQTQKVKEQFLQQKVMVEAYRRDATSKDQLISDLKATKKRLDSELRELRQELLHVQGEKKSVEAEHARLQRESAQVHRRVADLEGNLQSVQKERDALETQLQSLQFDKEQVVALTEANEVLKKQIEELQQEAKTAITEQKQRMKRLGSDLTSAQKEMKTKHKAYENAVSLLSRRLQEALAAKESAEAQLVELRAKGAEAGGVTPALQERVQSLEAELETVSHSKMLLEKELQEVISVTSQELGEYREKVQRLESEVLEARGAQRKLRSLEESNTKLTLELEHERGKLTGLGQSNAALREHNHILETALAKREADLVRLNLQVQAVLQRKEEEDRQMKQLVQALHTALTKEKARVSGLKEQVSAVKAESGHNRRHFKAAALELSEVKKELQAKEQLVQKLQAEAEDLQRQEGKHSEEVAQFQEELAEARVQLQLLQKQLDEQQSRQPTGNQEMENLKWELDQKEREVRSLEQQLDSTQQQSQREVEGMQQFLQNIKSELEMVREDLHMTQKDKFMLQAKMSELKNNMKIVLQQNQQLKLDLKRSSAKKRKELKGEASPSNPVTPVKVPDCPVPASLLEELLRPPPAVSKEPLKNLNSCLQQLKQEMDSLQRQMEAHTITVHESLSSWTQVEDHLGDLAPPCPAPAGDHANSKGDAEKHNPSCVATEVSEQRPAQPCGLLSPTTAAPDCSEPPTRTLTTASPHSSAVCLASFTSGIRREHEAKEDRHTQETQANPQAPLCGRLVTERQLLPRRLRPPSPPRAGLPAPPAALRALPPRTARVRVRCSCPCRVSGGSRSGAGPAWTALAWLRPLSWRLRVRQ
>8364_0:000212_{"pub_og_id":"5357451at2759","og_name":"golgin_A3_","level_taxid":2759,"organism_taxid":"8364_0","organism_name":"Xenopus_tropicalis","pub_gene_id":"golga3","description":"golga3"}
MEQQASTQNFPCNALNGERTTVSKVEFFDPKTASIAEGILVTSINSNQLPKDVDNVSISSKEDACPNGPPLHGIEPILSVDSTRNVPTVSASPGVAGFSDNLMESSAKSIVHKKEALQSLKLSLHMQETDLCSSEAPLPLEREEQIRLQARRRLEEQLKQYRVKRHQERSNHSTPKSRPSSTLDPELMFNPETLPRASTVAMTKEYTFLRTNVPRGPKLGSLGLPSSSKEKKSSRSSKSSSKIRSLADYRTEESEYKNSSPGYSDASSGSLKPSRGSMTSVVSEISADSSEHFDGLSFGDNGSELDGSEIGIRQDGNESDSSTYSSASASRGAYVRQATSPKQEADYTVNGQVIAAEDVGHYPSLSDVLQAAATEHNAQEQEINGEPRSRRDSISSSISMESSIAGTHDELLQVLKEKMRLEGQLESLTSEASQALKEKTELQAQLAAVSTKLQAELENQETSQKKQESLSSEVLNLKKSCLDLERAMADLQNSLEVKNSSLASLGNDLQVAEEQYQRLMGKVEELQRIIIQKDNAVHDLRQQTVSLQYQLQQVQLDRSTLTNKLKASKTEIASLQQTRDWYQQQLTLAQEARVRLQSEMANIQAGQMTQAGVLEHLKIENVTLSHQLTETQHRSLKEKERIATQLQHIEADMLDQEAAYHQIQEAKSMVEEDLQRKLEDFEEEKEQLQKLADTAVALERELEQVKLNLHQRDLQLEELQQEHLEILKQLSLTQEALHTKDQSLKDLQMRYDELEGRLSELQSDTASKDDTIGYLQNQKIVLEVALQAAKMEQEGLDHGVKNLQEGTEAAAEVLEKLRQELAIKSRQVETLEKDNVTIKKQTQKVKEQLLQQKVMVEAYRRDASSKDQLISELKTTKKKLDSEVKELRQKLLWLQGENSAAEVEQTRIKKEMSQLQQQMEELESNLQAVQKERDEMESRLQSLQFNKDQMATLTQDNAALKEQLELMQNEAKKAITDQKQRMKRLGSDLTSAQKEMKIKHKAYENAVGILSRRLQEALTAKETTEAELNKVKAQLSDGENNQAFQAKLQSLQNELQTVSHSKAMLERELQEVISLTSQELEEYREKVLELEDELQEARGFRRKIKRLEELNKKLTLELEHEKGKLAGLGQSNAALREHSNILEAALAKRESDLVQLNLQVQAVLKRKEEEDRQMKQLVQTLQDSLEKEKSKVSSLTEQLAAAKAEAAHNRRHYRAAALELSEIQKELQAKEQLIQALQTEAEKLQSQDEKNTQELSQFKQELADAQSQLQLLQKELDEQLSKRPEINQEVEDLKWQVEQKEHEIQGIRQQLDMTEQRSQRELEGVQTLLQNLKLELEAVREELTDTQKDKFMLQTKVAELKNSMKTLLQQNQQLKLDLRQGRIKKRREIKGDATSSNPVTPVKIPDCPVPASLLEELLKPSSANSKEPLNNLNNCLRQLKQEMDSLQRQMEEHTITVHESMTSWNQIEGQLQDLDGSGSQAIVNASIQLIDKNLNNCDPGPAEQ
>8010_0:0031e7_{"pub_og_id":"5357451at2759","og_name":"golgin_A3_","level_taxid":2759,"organism_taxid":"8010_0","organism_name":"Esox_lucius","pub_gene_id":"golga3","description":"A0A6Q2XLN0_ESOLU"}
MQMENHKSDVAVMETSNGENHQHDLTPLSRTVGADPVENDTCLLKKEGLEKPTALEDVVNGSVKVDEVPGGKQEIQSLGPSAGGSGRPNGPLPPLLPPAPQGTSPTVSPQSEEPLQGVAAFPPPMLEKSEGASAESPVHKGDALQSLRLSMPMQETELSVKEPLLEMENEEKIRHDARRRLEEQLKQYRVQRHKESSRRTTPKSRTGFSTLDPDLMMHPEALPRANTTSMTTEYSFLRTSVPRGPKLGSLGIPLAKEKKSRSARPSKIHSLADYKTPEPAGGTTGDGGGVRASADSSVGSLGSNLSSVSTLSEVSVMSSEINPSEMTSWEAPPGSSVSFQDNVSEVDAGSESGMGSRPGGDGNDSDSSTYSSVSTSTRGARTHGLLAAAVSRQRGDNYTVEGREIAPEAMGNFPSLQEVLQAASDEQRLLELELDREGTGEPRSRRDSFSSSVSLESSVMGHDEMLQVLKEKMRLEGQLESLSSEANQALKEKTELQAQLATVNAQLQAQLEQAQASQEKQNSLNKEVSTLRQSCTQLERAMVELQGNLESKNAGLASLGNDLQVAEEQYVRLMGKVEEMQQNMASRENTVQELRQQMGGLQSQLKQVQQERSTLQSRLNTSQAEIDSLQKVRQWYQQQLVVAQEARVRLQGEMANMQAGQMNQIGVLEHLKLENVTLSHQLSETQHRSIKEKERIAVQLQSIEADMMTQEAAYQQIQEAKSMVEDDLQHKLDQFEEEREHLQKLANTASSLERELEQMKLTLSQKDLQLEALQKEHLDLMRQLTATQESLHTKEQSINQLEARYLELEATLTELQTETNAKDESIQYLQNEKIVLEVALQAARADKSQLDEGAERLGEEVLVASDILDQLRQEVQVKASQIESLQQDNGSLKKQTQKLKEQFMQQKVMVEAYRRDASSKEQLISELKSTKKRLVSEVKGLKQELVDAQGEKLKIELEQSRLQKEVVRVTQQMNSLENHLQSVQTERDQLETQIQSLQFDQCQLAAVTEENEGLKKQVEQMQSEAKKAISEQKVRMKRLGTDLTSAQKEMKAKHKAYENAVGILSRRLQEALADKETTEAELVKLKAQVTDGGNNQALQDKIEALQAELQAVTHSKAMLEKELQEVISLTSTELEEYQEKVMELEDELQEARCFKRRIRRLEDANKKLSLELEHERGKLTGLGQSHNALREHSNILETALAKREADLVQLNLQVQAVLKRKEEEDQQMKQLVQTLQDALEKEKAKVKDLKEQVAAAKAEAAHNRRHYRAAMLELCEIKKDLQAKEELVKALHSEAHKLQAQDEKHSQEVSRFQEELSEAHSQLQILQKQLNEQLSKQPLTNQEVEDLKWEVEQRQREIEAQRQQLEIVEQCSHRELDSLQSALQGIKVELESVQEELSSTRKDKFMLQAKVGELRNSMKTVLLQNQQLKLDLKQNRLRKQRMEPSNTSTPVKIPACPGPASLTPVKIPACPVPASLLDELLKPSTSVNKEPLNNLHNCLRQLKQEMDSLQRQMEEHTVTVHESMTSWTNAEEELAQLGVLQDNDSTASTPLNQVDSNGGLKVEAQPL
>9371_0:003504_{"pub_og_id":"5357451at2759","og_name":"golgin_A3_","level_taxid":2759,"organism_taxid":"9371_0","organism_name":"Echinops_telfairi","pub_gene_id":"GOLGA3","description":"golgin_subfamily_A_member_3_isoform_X1"}
MDSASARHGDLSESDGGTSSGIGTLRDHPDSPVQPVEWGAAWGAKGTAGTAPGEGEGLEVPSQGHSCPNGAVRPYPGPVLPLDPTPHPVVVADSAPGVAGFHDNLRKSEGTSAEGSVRKEALQSLKLSLPMQETQLCSTEASLPPEREEQVRLQARKRLEEQLRQYRARRQQERSSQPTTKTRLFSTLDPELMLNPENLPRASTVAMTKEYSFLRTSVPRGPKVGSLGLLAHSKEKKSPKSSKIRSLADYRTADPDARDSGGGASATSPSGGAVSRGSVTSVVSEASLPPEADAHLEDALLAQDDTSEVDGSEAGLRLDGNDSDSSSYSSVSTWGAQGTVLAATSIQDVSSMVNGQEVTSDSLGQFPSIKDVLQAAAAEHQGQGLEVNGDVRSRRGSLSSSVSVGSSVAEAQDEMLQVLKEKMRLEGQLEALSLEASQALKEKAELQAQLAALNTRLQAQVEHGQSTQQRQDSLSCEVDTLKQSCWDLERAMTDLQSMLEAKNASLVSSNSDLQVAEEQYHRLLAKVEDMQRSMLSQDNTVHDLRQQMSALQSQLQQVQVERTTLTSKLKASQAEIASLQSVRQWYQQQLTMAQEARVRLQGEMAHIQAGQMTQAGLLEHLKLENVSLSHQLSETQHRSIKEKERIAVQLQSIEADMLDQEAAFVQIQEAKTMVEVDLQRRLEEFEDEKEHLQKMADSAASLEQNLEQVKLTLLQRDQQLETLQQEQLNLMRQLTAAQEALQAREQSLEDLQTHHQELQARLEETEGEAAAKDDAIHFLQNEKIVLEVALQAARSSQEELDRGAKHLEEGAEETSEVIEQLRQDLAVKSSQVEHLQQETAALKKQTERVKEQFLQQKVMVEAYRRDATSKDQLISELKATKKRLDSELKELRQDLIKVQGEKKSVEVEHARLQREVSQVHRQVAHLEGHLQMVQKERDNMETQLQSVQFDKEQMLVLTEANETLKKQIEELQQEAKTAITEQKQRMKRLGSDLTSAQKEMRAKHKAYENAVGILSRRLQEALTAKESAEAELGKLRAQGTDADGRSLALQERIQTLEGELQTVNHSKTMLEKELQEVIALTSQELEEHREKVVELEDELQESRGFQRKIKRLEEANKKLALELEHERGKLTGLGQSNAALREHNSVLETALAKREVDLVQLNLQVHAVLQRKEEEDRQMKQLVQALQTALEKEKVKVNSLKEQVAAAKTEAGHNRRHFKAATLELGEVKKELQAKEHLVQKLQAEADSLQLQRGKHCEEVAQFQEELAEAREQLQLLQKQLAEQLSRQPTGGQEMENLKWEVNQKEREIQSLKQQLDSTDQQNKREVEGIQQLLQNMKSELEMVREDLSTTQKDKFVLQVKVSELKNNMKTLLQQNQQLKLDLKRSSATKRKELKGEASSSSPVTPVKIPDCPVPASLLEELLRPSPAVSKEPLKSLNSCLQQLKQEMDSLQRQMEEHTITVHESLCSWTQAEGHLGDLVGPSPAPPEDHANPRGDTEKHHSSNASTEVLQL
>9361_0:003c1b_{"pub_og_id":"5357451at2759","og_name":"golgin_A3_","level_taxid":2759,"organism_taxid":"9361_0","organism_name":"Dasypus_novemcinctus","pub_gene_id":"GOLGA3","description":"golgin_subfamily_A_member_3"}
MDGAAAVQDGLMEGSSTSACPEALQPPGTPVLPYQQGDAQSAVVKVNPISNEGEGLDVPGKGDACQNGPVAPFPGPALPLGPATSPVGPDSSPGSTEAPLPLEKEEQIRLQARKRLEEQLKQYRVKRQQERSHQPATKTRLFSTLDPELMLHPENLPRASTVAMTKEYSFLRTSVPRGPKVGSLGLLAHPREKKSSKSSKIRSLADYKTGDSDTESPGRNVPAADSARGSVKQSRSGAVSVVSEISLAPDPDDRLENASLAADSVSEADGSEAGVRLDGNDSDSSSYSGVSTRGMEGSRDASYVVNGQEIAVEAMGRFPSIKDVLQAAAAEHKGRRQEVDGEVRSRRDSVSSSVSMESSIAETQDEMLQVLKEKMRLEGQLEALSLEASQALKEKAELQAQLAALNTKLQAEAEHSRSSQQEQDSLSSEVDTLKQSCWDLQQAMTDLQNMLEAKNASLASSNNDLQVAEEQYYRLMAKVEEMQKNILSKDNTVHDLRQQMMALQHQLQQVQLERTTLTSKLKASQAEIASLQSARQWYQQQLALAQEARVRLQGEMAHIQVGQMTQAGLLEHLKLENVSLSHQLTETQHRSIKEKERIAVQLQSIEADMLDQEAAFVQIQEAKTMVEEDLQRKLEEFEAEKEQLQKTAASAASLEQQLEQVKLNLSQRDQQLEALQQEHLDLMKQLAVAQEVLQTREQALGSLQAHCDGLEARLEELQGEAASRDDRIRFLQNEKIVLEVALQAAQSAKEEFDRGAEHLEEGAEETSAISEQLRQELAVKSSQVEHLQQETAALKRQTQKAKEQFLQQKVTPVVRFLQVQQMSAFNPRDPHIVSPLFSLKSLQFDKEQMVTLTEDNELLKRQIEELQQEARKAITEQKQRMKCLGSDLTSAQKEMKAKHRAYESAVGLLSRRLQEALSAKESSEAELSTLRAQAADGGGSLILQERVRTLEEELQAVGHSKKLLEQELQEVIALTSQELEEQREKVLELDDELQESRGFRKKIKRLEEVNRKLTLELEHERGRLAGLGQSNAALREHNSILETALARREADLAQLNLQVQAVLQRKEEEDRHMKQAIHALQTALEKEKERVSSLKEQVAAAKADAAHSRRHLKAATLELSEVKKELQAKEQLVQKLQAEADSLQIQEGKHSQEIVLFQEELAEARTQLQLLQKQLDEQLSKQPVENQEVENLKWEVDQKEREIQSLKQQLDLTEQQDKKELEGVQQLLQTVKAESEVARDGLAATQKEKFMLQARVSELKGSMKILLQQNQQLKLDLKRGSAKKVFYGNCVATLPLLLRGLEPHTEVSRLQSARCGGDAAGRRLPLIDALSPLLPCVLPRLEMDSLQRQVEEHTLTVHESLSSWAQGDGLLGDSAPPGDDSEQRSA
>8355_0:0003ab_{"pub_og_id":"5357451at2759","og_name":"golgin_A3_","level_taxid":2759,"organism_taxid":"8355_0","organism_name":"Xenopus_laevis","pub_gene_id":"golga3.L","description":"golgin_subfamily_A_member_3_isoform_X1"}
MHLAPITMEQQASPQILLCDALNGERTTVSTFDGKTASIADGIHVTSINSSHSHKEVDNVLISSKDDASSNGPPLHGTEPISSVDSTNNVPITSASPGVAGFSDNLMESSANGVVLKKEALQSLKLSLHMQETDLCSSEAPLPLEREEQIRLQARRRLEEQLKQYRVKRHQERSNHSTPKGRPSSTLDPELMFNPENLPRANTVAMTKEYTFLRTNVPRGPKLGSLGLPSSSKEKKSSRSSKSSSKIRSLADYRTEESEYKNSSPGYSDTSSGSLKPSRGSMTSVVSEISMDSSETFDGLSVAGDNSSELDGSEIGIRQDGNESDSSTYSSASTNRGAYAQATTLKQEANYSVNGQVIAAEDVGHYPSLSEVLQAAATECNAQEQEINGEPRSRRDSISSSISMESSIAGTHDELLQVLKEKMRLEGQLESLTSEASQALKEKTELQAQLAAVSTKLQAELENQEGSQKKQESLSSEVFNLKKSCLDLERAMADLQSSLEVKNSSLASLGNDLQVAEEQYQRLMGKVEELQRIIIQKDNAVHDLRQQTVSLQYQLQQVQLDRSTLTNKLKASKTEIASLQQTRDWYQQQLTFAQAARVRLQSEMANIQAGQMTQAGVLEHLKIENVTLSHQLNETQHRSLKEKERIATQLQNIEADMLDQEAAFHQIQEAKSMVEEDLQKKLEEFEEEKGQLQKLADSAAALELELEQVKLNLHQRDLQLEELQQEHLKILKQLSLTQETLHTKDQSLKDLQMRYDELEGRLLELQSDTASKDDTIEYLQNQKIVLEVALQAAKMEQEGLDHGVRNLQEGTEAAAEVLEKLRQELSIKSCQVETLEKDNATIKKQTQKVKEQLLQQKVMVEAYRRDASSKDQLISELKTTKKKLDSEVKELRQKLLWLQGEKSTAEVEQARVRKEMSQLQQQMEELESNLQAVQKERDEMEIRLQSLQFDKDQMATLTQDNVALKEQVELMQNEAKKAITEQKQRMKRIGSDLTSAQKEMKIKHKAYENAVGILSRRLQEALTEKETAEAELNKLKAQLSDVENNQAFQAKLQTLQNELQTVNHSKAMLERELQEVISLTSQELEEYREKVIELEDELQEARGFRRKIKRLEELNKKLTLELEHERGKLAGLGQSNAALREHSNILEAALAKRESDLVQLNLQVQAVLKRKEEEDRQMKELVQTLQDALQKEKTKVSSLTEQLATAKAEAAHNRRHYRAAALELSEIQKELQAKEQLIQALQTEAVKLQSQDEKNTQELSHFQQELAEAHSQLQLLQKELDENISKKPEINQEVEDLKWQVDQKEHEINAIRQQLDMTEQRNQKELEGVQTLLQNLKLELEAVRDDLTDTQKDKFMLQAKVSELKNSMKTLLQQNQQLKLDLRQGRIKKRKELKSDVTSSNPVTPVKIPDCPVPASLLEELLKPSSANSKEPINNLNNCLRQLKQEMDSLQRQMEEHTITVHESMTSWNQIEGQLQDLSSSGSQAIVNSSLQLTDQNLNNCDPGPAEQ
>8355_0:001223_{"pub_og_id":"5357451at2759","og_name":"golgin_A3_","level_taxid":2759,"organism_taxid":"8355_0","organism_name":"Xenopus_laevis","pub_gene_id":"golga3.S","description":"golga3.S"}
MHLTPMTMEQQSSPRILLCDSLNEERSTVSKVETFDAKTASIAEGIRVTSINSSHLPKEVDNVLISSKEDACANGPPLHGTEPISPVDSTSNVPTISASPGLAGFSDNLMESSANGIVLQKEALQSLKLSLHIQETDLCFSEAPLSLEREEQIRLQARRRLEEQLKQYRVKRHQERSNHSTPKSRPSSTLDPELMFNPETLPRASTVSMTKEYTFLRTNVPRGPKLGSLGLPSSSKEKKSSRSSKSSNKIRSLADYRTEELEYKNSSPGYSESSSGSLKPSRGSMTSVISEIGMDSSEHFDGSSFGGDNGSELDGSEIGIRQDGNESDSSTYSSVSTNRGVYAQATTPKQEADYSVNGQVIAAEDVGHYPSLSEVLQAAATECIALEQEINGEPRSRRDSISSSISIESSIAGTHDELLQVLKEKMRLEGQLESLTSEASQALKEKTELQAKLAAVSTKLQAELENQEASQKKQASLSSEMLNLKKSCLDLERAMADLQNSLEVKNSSLSSLGNDLQVAEEQYQRLMGKVEELQRIIIQKDNAVHDLRQQTVSLQYQLQQVQLDRSTLTNKLKASKTEIASLQQTRDWYQQQLTLAQGARVRLQSEMANIQAGQMSQAGVLEHLKIENVTLSHQLTETQHKSLKEKERIATQLQNIEADMLDQEAAFHQIQEAKSMVEEDLQRKLEEFEQEKEQLQKLADSATALELELEQVKLNLHQRDLQLEALQQEHLEILKQLSVTQEILHTKDQSLNDLQMRYDELEGRLLELQSDTASKDDTIDYLQNQKIVLEVALQAAKMEQDGLDHGVRNLQEGTVAAAEVLAKLRQELSIKSCQVETLQKDNSTIKKQTQKVKEQFLQQKVMVEAYRRDASSKEQLISELKTTKKKLDSEVKELRQKLLWLQGEKSAAEVEQARVRKEMSQLQQQMEELESNFQAVQKERDDMESRLQSLQFDKDQVATLAQDNAALKEQVELMQNEAKKAITEQKQRMKRIGSDLTSAQKEMKIKHKAYENAVGILSRRLQEALTAKETAEAELNKLKAQLSDVENNQAFQAKLQSLQNELQTVCHSKAMLERELQEVISLTSQELEEYREKVIELEDELQEARGFRRKIKRLEELNKKLTLEVEHEKGKLTGLGQSNAALREHSNILEAALAKRESDLVQLNLQVQAVLKRKEEEDRQMKELVQTLQDALQKEKTKVSSLTEQLAAAKAEAAHNRRHYRAAALELSEIQKELQAKQQLIQALQTEAEKLQSQDKKNTQELSQFQQELAEAHSQLQLLQKELDEQMSKRPEISQEVEDLKWEMDQKEHEIQAIRQQLDMTEQRNQRELEGVQILLQNLKLEFEAVRDDLTDAQKDKFMLQAKVSELKNSMKTLLQQNQQLKLDLRQGRIKKRKELKSDATSSNPVTPVKIPDCPVPASLLEELLKPTSANSKEPLNNLNNCLRQLKHEMDSLQRQMEAHTITVHESMTSWNQIEGQLLDLNGSGSQAIVNSSLQLIDQNLNNCDPGPAEQ
>13616_0:002921_{"pub_og_id":"5357451at2759","og_name":"golgin_A3_","level_taxid":2759,"organism_taxid":"13616_0","organism_name":"Monodelphis_domestica","pub_gene_id":"GOLGA3","description":"golgin_subfamily_A_member_3"}
MILDGNDSDSSSYSSVSGRGTFGVLSTAGKQAASYLVHGQEISSDAMGQFPSIRDVLQAAAAEHHDPEADVNGDMQSRRDSISSSISMESSVAGTHDEMLQVLKEKMRLEGQLEALSLEASQALKEKTELQAQLAALDTKLQAQVEQSRSSQQKQDSLSSEVDTLKQSCWDLERAMTDLQNTLEAKNASLASSNNDLQVAEEQYQRLMGKVEDMQKSILSKDNTVHDLRQQMTALQNQLQQVQLERSTLTSRLKASQTEITSLQKVRQWYQQQLALAQEARVRLQSEMAHIQVGQMTQAGILEHLKLENVSLSHQLTETQQRSIKEKERIAVQLQNIEADMLDQEAAFIQIQEAKTLVEEDLQRKLEEFEDEKEHLQKMAESATSLEQQLQQVKLTLHQRDLQLDTLQQEHLDLMKQLTLSQETLHTREQALSELQTRHEELQAQLEELQGDAATKDDMVQFLQNEKIVLEVALQAARAGKEEFDRGAQQLEEDADATAELLEQLRQEIAVKCSQVENLQQESIALKKQTQKVKEQFLQQKVMVEAYRRDANSKDQLISELKATKKRLDLEMRSLRQELIKLQGEKKSVEVEQSKLQKEVSQVHQQMTDLEGQLQLVQRERDELETQLQSLQFDREQMASLTEANEVLKQQVEQMQLEARKAITEQKQKMKRLGSDLTNAQKEMKAKHKAYENAVGILSRRLQEALTAKESSEAELNKLRAQVTDGGNSHALNERIQVLELELQTVGHSKMVLEKELQEIISLTSQELEEYREKVIELEDELQESRGFRKKIKRLEELNKKLALELEHERGKLTGLGQSNAALREHNSILETALAKREADLVQLNLQVQAVLQRKEEEDQQMKHLVHSLQTALEKEKAKVRSLKEQVAAVKVDAGHNRRHFRAAALELSEVKKELQAKEQLVQKLQAEADSLQAQEGKHSQEVSQFQQELAETRAQLQLLQKQLDEQLDKQPVENQEVEDLKWEISQKEREIQTLKQQLDLSEQHSQKELEGIQLVLQNIKTELDMAREDLSMTQKDKFTLQAKVTELKNSMKTLLQQNQQLKLDLKHGKMRKRKELKGETNSNPVTPVKIPDCPVPASLLEELLKPPATVSKEPLKNLNSCLRQLKQEMDSLQRQMEEHTITVHESMSSWTQMEGHLMDLAVTCPPAVSRELENSSVDRKEQNHPVHEQRILEQ
>191870_0:000f30_{"pub_og_id":"5357451at2759","og_name":"golgin_A3_","level_taxid":2759,"organism_taxid":"191870_0","organism_name":"Gracilinanus_agilis","pub_gene_id":"123232308","description":"golgin_subfamily_A_member_3"}
MEAPSKENVCQNGPTTHFPDPPLSLDPTTRPFGPDPSPGVAGFHDNLRKSQGSSAEGVVLRKEALQSLKLSLPMQETHLCSTESSLPLEKEEQIRLQARRRLEEQLKQYRVKRHQERSNQPASKSRPTSTLDPELMLNPEILPRASTVAMTKEYSFLRTSVPRGPKVGSLGLLSHPKEKKSSKSSKIRSLADYRTEDSDSGISSGNFLAPDSARGSLHQNRSSLTSVVSEVSLTPETDDRLENSSVAGDSISELDGSEGGMKLDGNESDSSSYSSVSGRGIYGVLSATGKQAASYLVNGQEISSDAMGQFPSIRDVLQAAAAEHHDPEPDVNGDVQSRRDSISSSISMESSIAGTHDEMLQVLKEKMRLEGQLEALSLEASQALKEKTELQAQLAALDTKLQAQVEQSRSSQQKQDSLSSEVDTLKQSCWDLERAMTDLQNTLEAKNASLASSNNDLQVAEEQYQRLMGKVEDMQKSILSKDNTVHDLRQQMTALQNQLQQVQLERSTLTSRLKASQTEITSLQKVRQWYQQQLALAQEARVRLQSEMAHIQVGQMTQAGILEHLKLENVTLSHQLTETQQRSIKEKERIAVQLQNIEADMLDQEAAFIQIQEAKTLVEEDLQRKLEEFEDEKEHLQKMADSATSLEQQLQQVKLTLHQRDLQLDTLQQEHLDLMKQLTLSQETLHTREQALSELQTRYEELQAQLEELQGDAATKDDTVQFLQNEKIVLEVALQAARAGKEEFDRGAQQLEEDADATAELLEQLRQEIAVKCSQVENLQQESIALKKQTQKVKEQFLQQKVMVEAYRRDANSKDQLISELKATKKRLDLEMRSLRQELIKLQGEKKTVEVEQSKLQKEVSQVHQQMADLEGQLQLVQRERDELETQLQALQFDREQMTSLTEVNEVLKQQVEQMQLEARKAITEQKQKMKRLGSDLTSAQKEMKAKHKAYENAVGILSRRLQEALTAKESSEAELNKLRAQITDGGNNHALNERIQVLELELQTVGHSKMVLEKELQEIISLTSQELEEYREKVIELEDELQESRGFRKKIKRLEELNKKLALELEHERGKLTGLGQSNAALREHNSILETALAKREADLVQLNLQVQAVLQRKEEEDQQMKQLVHSLQTALEKEKAKVRSLKEQVAAVKAEAGHNRRHFRAAALELSEVKKELQAKEQLVQKLQAEADSLQAQEGKHSQEVSQFQQELAETRAQLQLLQKQLDEQLDKQPVENQEVEDLKWEISQKEREIQTLKQQLDLNEQHSQKELEGIQLVLQNIKTELDMAREDLSMTQKDKFTLQAKVTELKNSMKTLLQQNQQLKLDLKHGKMRKRKELKGETNSNPVTPVKIPDCPVPASLLEELLKPPATVSKEPLKNLNSCLRQLKQEMDSLQRQMEEHTITVHESMSSWTQVEGHLMDLAVTCPPAVSRELENSSVDQKEQNHPVHEQRILEQ
>9785_0:0046b3_{"pub_og_id":"5357451at2759","og_name":"golgin_A3_","level_taxid":2759,"organism_taxid":"9785_0","organism_name":"Loxodonta_africana","pub_gene_id":"GOLGA3","description":"LOW_QUALITY_PROTEIN:_golgin_subfamily_A_member_3"}
MDGASAMQGGLLESNGGASVGPRALLEPPDSPVQPDRRDAAWGASGTANTVPGEGESLEVLSQGHSCQNGLVPPTPGPVMPLDPTPHSVGADSAPGVAGFHDNLRKPEGTSAEGSVRKEALRSLRLSLPMQETQLCSTEASPPLEREEQVRLQARKRLEEQLRQYRVKRQQERSSQPAIKMRLSSTLDPELMLNPENLPRASAVAMTKEYSFLRTSVPRGPKVGSLGLLANSKEKKSPKSSRIRSLADYRTEDPDAGDSGGGASAAGPSRGSVKHSRGSMTSVVSGAGLPPEADAHLEDTSMAGDNASDVDASEAGLRLDGNDSDSSSYSSASTRGAARTLVGTAGSQGASYMVNGQEIAAEALGQFPSIKDVLQAAAAEHQDQGPEVNGDVRSRRDSLSSSVSMESSVTEAQDEMLQVLKEKMRLEGQLEALSLEASQALKEKAELQAQLAALNTQLQAQVEHSHSSQQRQDSLSCEVDTLKQSCWDLERAMTDLQSMLEAKNASLASSNNDLQVAEEQYQRLMAKVEDMQKSMLSKDNTVHDLRRQMSALQSQLQQVQVERTTLTSKLRASQAEIASLQSVRQWYQQQLALAQEARVRLQGEMAHIQVGQMTQAGLLEHLKLENVSLSHQLTETQHRSIKEKERIAIQLQSIEADMLDQEAAFVQIQEAKTMVEEDLQRKLEEFEGEKEQLQKMADSAACLEQKLEQIKLTLHQRDQQLEALQQEHLGLMRQLTAAQEALQAREQSLGDLQTHHEELQARLEELQGEAATKDDTIHFLQNEKIVLEVALQAARSSKEEFDRGAKCLKEGVEETSEVLEQLRQDLAVKSSQVEHLQQETATLKRQMHKVKEQFLQQKVMVEAYRRDATSKDQLISELKATKKRLDLELRELRQELIKLQGEKKSVEAEHSRLQREASQVHQQMADLEGQLQLVQKERDDMETQLQSLQFDKEQMIILTEANEVLKKQIEELQQEAKTAITEQKQRMKRLGSDLTSAQKEMRTKHRAYENAVGILSRRLQEALAAKESAEARLGELQAQGADTGGSSLTLHERIRALEVELQTVSHSKMMLEKELQEIISLTSQELEEYREKVLELEDELQESRAFRKIKRLEESNKKLALELEHERGKLSGLGQSNAALREHNSVLETALAKREADLVQLNLQVQAVLQRKEEEDRQMKQLVQALQAALEREKVKADNLKEQVAAAKADAGHNRRHFKAATLELSEVKKELQAKEHLVRKLQAEADGLQLQGEKHSDEVARFQEELAEARARLQLLQKQLDEQLSRQPTGDQEMENLKWEVDQKEREIQSLKQQLDSMEQQSKREVEGIQQLLQNIKSELETVREDLSMTQKEKFMLQAKVSELKNNMKTLLQQNQQLKLDLKRSSAKKKKELKGEANSSNPVTPVKIPDCPVPASLLEELLRPPPAVSKEPLKNLNSCLQQLKQEMDSLQRQMEEHTITVHESLSSWTQVEGRLGDLTSPSPAPAGDDTNPRDDTEKHNPSSAPTEVFEQ
>185453_0:003f3c_{"pub_og_id":"5357451at2759","og_name":"golgin_A3_","level_taxid":2759,"organism_taxid":"185453_0","organism_name":"Chrysochloris_asiatica","pub_gene_id":"GOLGA3","description":"GOLGA3"}
MDGAGQGGLLESNGGTSVSTSTLPEPPDSSVQPDRQVTAWGASGKANTVPGEGESLEVPTQGCQNGLLPPCPGPALALDPITHPVGADLDPGVPGSHDNLRKSEGSSAEGSVSKEALQSLKLSLPMQETQLCSAGGASLPLEREEQIRLQARKRLEDQLRQYRAKRQQERSSQPSAKTRLFSTLDPELMLHPENLPRASTVAMTKEYSFLRTSVPRGPKVGSLGLLARPKEKKSPKLGKIRSLADYRDTDADAGDSGGGTAATGPSRGSVSRGSVTSVVAEAGLPLEADAHVQDALLAGDDTSEADGSEVGLRLDGNDSDSSSYSGISTRGAWGTAVDATHNQDTSYMVNGQEMAADALGQFPSIKDVLQAAAAERQEQVPEINGDIRSRRGSLSSSVSMESSVTEAQGEMLQVLKEKMRLEGQLEALSLEASQALKEKAELQAQLAALNTRLQAQLEHSHDSQQRQDSLSCEVDTLKQSCWDLERAMTELQSMLEAKNASLASSNNDLQVAEGQYQRLVAKVEDMQKSMLSKDNTVHDLRRQMMALQSQLQQVQVERTTLTSKLRASQAEIASLQSVRQWYQQQLALAQEARVRLQGEMAHIQVGQMTQAGLLEHLKLENVSLSHQLTETQHRSIKEKERIAVQLQSIEADMLDQEAAFVQIQEAKTMVEEDLQRRLEESEGEKERLQKMADSAVSLEQKLEQVKVALQQREQQLETLQQDQLSLMKQLSAAHEALQAREQNLERLQLQHEEVQARLEELQGEAATKDDTIRFLQNERIVLEVALQAARSSEEELDRGAKRLEEGAEETSQILEQLRQDLAVKSSQVEHLQQETATLKRQTQKVKEQFLQQKVMVEAYRRDATSKDQLISELKATKKRLDSELRELRQELVKLQGEKKSVEVEHSRLQREVSQVHQQMADLEGHLQLVQKERDDMEIQLQSLQFDKEQMIVLTEANEVLKKQIEELQQEAKTAITEQKQRMKCLGSDLTSAQKEMRAKHKAYENAVGILSRRLQEALTAKESAEAKLAELQTRGANAGDSSLILNERIQALEEEVQTVSYRKMMLEKELQEVIAMTSQDLEERREKVMELEDELQESRGFRRKIKHLEASNQKLALELEHEKGKLTGLGQSNAALREHNSVLETALAKREADLVQLNLQVQAVLKHKEEEDRRMKQLVQTLQTALEKEKVQGNSLKEQVAAAKADAAHNRRHFKAATLELSEVKKELQAKEHLVQKLQTEADSLQLQEGKHAEEVVQFQEELAEARAQLQLLQKQLDEQLSRQPTGDQEMENLKWELDQKEREIQALKQLLDSAEQQSEREVEGTQQLLQNIKSELETVREDLSMTQKDKFMLQAKVSELKNNMKTLLQQNQQLKLDLKRSSTKKRKELKGEASSSNPVTPVKIPDCPVPASLLEELLRPPPAVSKEPLKNLNSCLQQLKLEMDSLQRQMEEHTITVHESLSSWTQVEGCLGDLAGPSPGPLGDHANPRGDTEKHNPSSLPMEVLEQ
>8407_0:000052_{"pub_og_id":"5357451at2759","og_name":"golgin_A3_","level_taxid":2759,"organism_taxid":"8407_0","organism_name":"Rana_temporaria","pub_gene_id":"120935730","description":"golgin_subfamily_A_member_3_isoform_X1"}
MSTQPGSDLIGVQSGTVVDNGTPLKQDGLADARAELNTSLGDDGNIVTSLCSINLPKEEISMELNNSGDACQNGPLSHYRDPPPTTEPLNDCRSAAPPGVAGFNEPSTEGVVLRKEALQSLKLSLHMQETDLSSSDASLPLEREEKIRLQARRRLEEQLKQYRVKRHQERSNQSTPKSRPSSTLDPELMFNPDNLPRASTVAMTKEYSFLRTSVPRGPKLGSLGLPSSSKVKKSSKSSKSSSKIRSLADYRVESSEPSNPCIGYSDSSPSSLKPNRGSFTSVVSEISMEGQKFEGYNADNGSELDGSDMGNRLDGNESDSSTYSSVSAGQGSYFVAASPRREEEYIVNGQSIAPENVGHYPSLRDVLQAAAAEQQTQESEGNGEPRSRRDSISSSISMESSIAGTHDELLQALKEKMRLEGQLESLTTEASQALKEKTELQAQLAAVNTRLQAEVEQSLSSQHRQETLSSEVVTLKKSCLELERAMADLQNSLEVKNTGLASLTNDLQVAEEQYQRLMSKVEELQRAIIQKDNTVHDLRQKTVSLQNQLQQVQLDRTTLTNKLKASKAEISSLQQAREWYQQQLTLAQEARVRLQSEMANMQAGQMTQAGVLEHLKIENVTLSHQLTETQHRTIKEKERIAVQLQNIETDMLDQEAAFHQIQEAKNMVEEDLQRKLEEFEDEREQLQKLADSAVALEREIEQMALNLHQKNLQLEALQQEHLEILKQLTSTQENLHTKDQTLNDLQMRYDELEARLVELQNDVSSKDDTIQYLQNQKIVLEVALQTAKVEQESLDQGAKRLEEGTEAAAEILEQLRQDLAFKSGQVEALQQENATLKKQTQKVKEQFVQQKVMVEAYRRDASSKDQLISELKATKKKLDSEVKELRKELLKVHGEKTAAEVEQARVVKEMLKVQQQMDELELHLQAAQNDRDDMEIRLQSMQYDKDQITTLTQDNAALREQIEMLQNEAKTAITEQKQRMKRIGTDLTSAQKEMKAKHKAYENAVGILSRRLQEALTAKEAAEAELKKLKAQISEGGDSQAYEEKLKELKNELQSVSQSKAMLERELQEVISLTSQELDEYREKVLELEDELQESRGFKRKIKKLEEINKKLTLELEHERGKLSGLAQSNATLREHNNVIETALAKREADLVQLNLQVQAVLKRKEEEDRQMKELVQSLQYALEKERAKVNSLAEQVASTKAEAAHNRRHYRAAALELSEVKKELQAKEQMIQALQAEAEKLQTQDKKHSEELSQFQQELAEARSQLGLLQRELDDQLGKKPEISQEVEDLKWQLEQKEHELQSMKQQLDMTEQRSHRELENVQTLLQNLKSELEVVREDLTMTQKDKFMLQAKVIELKNSMKTLLQQNQQLKLDLRQGRLKKRKELKGDITSSNPVTPVKIPDCPVPASLLEELLKPTAISKEPLNNLNSCLQQLKQEMDSLQRQMEEHTFTVHESMTSWNHIEGQLQDLAEPVQLPLTSSSLPKNDQNFNNSEPKRTDQ
>125878_0:001735_{"pub_og_id":"5357451at2759","og_name":"golgin_A3_","level_taxid":2759,"organism_taxid":"125878_0","organism_name":"Nanorana_parkeri","pub_gene_id":"GOLGA3","description":"golgin_subfamily_A_member_3"}
MSMQSASECLGTQSGTVIDSGTALKQDGLAFSNTKLNTSLDGESNIARNLHSNMLPKEESSIQLNSSGDTCQNGPHSEYTDSPSSTEALVDCRSAAPPGVADFSEPYTEGVVHRKEALQSLKLSLHMQETDLSSSDAPLPLEKEEQIRLQARRRLEEQLKQYRVKRHQERSNQSTPKSRLSSTLDPELMFNPDNLPRASTVAMTKEYSFLRTSVPRGPKLGSLGLPSSSKEKKSSKSSNSSSKIRSLADYRKESSEPNNTSMGYSDSSPGSLKPNRGSLTSVVSEISMEGQRFEVYNADNNSELNGSDLGTRLDGNESDSSTYSSVSAGQGSYLVAASPRREEEYIVNGQSIAPEDVGQYPSLRDVLQAAAAEQQAQESEGNGEPRSRRDSISSSISMESSIAGTHDELLQVLKEKMRLEGQLESLTTEASQALKEKTELQAKLAAVNTRLQAEVEQSLASQQRQETLNSEVVTLKKSCLDLERAMADLQNSLELKNGSLASLTNDLQVAEEQYQRLMSKVEELQRAIIQKDNAVHNLRQQTVSLQYQLQQVQLDRTTLTNKLKASKAEISSLQQAREWYQQQLTMAQEARVRLQSEMANIQAGQMTQAGVLEHLKIENVTLSHQLTETQHRTIKEKERIAAQLQNIEADMLDQESAFHQIQEAKNMVEEDLQRKLEEFEEEREQLQKLADSAVALEREIEQMKLNLHQKDLQLEALQQEHLEILKQLTSTQETLYTKDQTINDLQMRFDELEARLVELQNDVSSKDDTIQYLQNQKIVLEVALQAAKMEQEGLDHGTKRLEEGTEVAAKILEQLRQDLAIKSGQVETLQQENATLKKQTQKVKEQFVQQKVMVEAYRRDASSKEQLISELKATKKKLDSEVKELRKELLKVQGEKSAAEVEQARIMKEMLKLQQQMEELESHFQAAQNDRDEMEIRLQSMQYDKDQITTLTQDNAALREQIEMLQNEAKTAITEQKQRMRRLGTDLTTAQKDMKAKHKAYENAVGILSRRLQEALTAKEAAEAELNKLKAQISEAGDSQAFEEKLKELKSELQAVSHSKAMLERELQEVISLTSQELEEYREKVLELEDELQESRGFKRKIKKLEDLNKKLTLELEHERGKLSGLAQSNATLRDHNNVLEAALAKREADLVQLNLQVQAVLKRKEEEDRQMKELVQSLQDALEKERAKVNSLAEQVASTKAEAAHNRRHYRAAALELSEVKKELQAKEQIIQALQAEAEKLQIKDEKHSEELSQFQQELAEAHSQLVLLQKDLDDQLSKKPELNQEVEDLKWELEQKEHEIQSLKQQLDMTEQRSHRELENFQTLLQNLKSELEVVREDLTITQKDKFMLQAKVTELKNGMKILLQQNQQLKLDLRQGRLKKRKELKGDVTASNPVTPVKIPDCPVPASLLEELLKPTSISNEPLKNLNSCLQQLKQEMDSLQRQMEEHTITVHESMTSWNHIEGQLQDLAEPVRLPLTSSSPPQNDENFNNSEPERTEQWL
>8032_0:00285f_{"pub_og_id":"5357451at2759","og_name":"golgin_A3_","level_taxid":2759,"organism_taxid":"8032_0","organism_name":"Salmo_trutta","pub_gene_id":"LOC115200336","description":"golgin_subfamily_A_member_3-like_isoform_X1"}
MENHNSVIAEMETTNVEIHQLDLIPQSKEGGADSVVSDAQLLKKGGLNKPAALGDVLNGFVKADVVPNGERVAEGPRPGAGGDGRPNGPLPPLSPPAAQGTSPPVSPQSKEPSQCVAAIPPPMLEKSEGASAEGPAHKGDALQSLRLSMPMQETELSDKEPSLEMENEEKIRRDARRRLEEQLKQYRVQRHKETSYRSTTKSRSGFSTLDPDLMMHPEALPRASTTSMTTEYSFLRTSVPRGPKLGSLGIPPAKERKSRSPRPSKIHSLADYKTLEPAGGTSDGGGGGGGGARMSEDSSMGSLGSNLSSVSTLSEVSMMSEVGSVEITSLEALLGSSMSLQDNTSEVDAGSESGMGSRPGGDGDDSSTYSSVSTSTGGTGTYGMLAEAVGRQRGGNYMVEGREIVPEAMGNFPTLQEVLQAASDEQHLLEQDREGTGGPRSRRDSFSSSVSLESSVMGHDEMLQVLKEKMRLEGQLESLSSEANQALKEKTELQAKLATVNAQLQAQVEQSHASQEKQSSLNKEVSTLRQSCFQLERAMVELQGNLESKNAGLASLGNDLQVAEEQYQRLMGKVEEMQQNVTSRDNAVQELRQQMGGLQTQLQQVQLERTTLQSRLKTSQAEIISLQQVRQWYQQQLALAQEARVRLQGEMANMQAGQMTQIGALEHLKLENVTLSHQLTQTQHRSIKEKERIAVQLQSIEADMMTQEAAYQQIQDAKSMVEDDLQHKLDEFEEEREHLQKLANTASSLERELEQMKVTLSQKDLQLEALQKEHLELMRQLTATQESLHTKEQSINQLEARYLELEATLAELQTETNAKDENIQYLQNEKIVLEVALQAARADKSQLDEGAERLGEEVLVASDVLDQLRQEVQVKSSQIGSLQQDNGTLKKQAQKLKEQFMQQKVMVEAYRRDASSKEQLISELNSTKKRLVSEVKGLKQDLLEAHGEKQKAELEQSRLQMEVVRVQQQMNSLENHLQSVQTERDQLESQIQSLQFDQSQLAAVTEENEGLKKQVDLMQSEARKAISEQKVRMKRLGTDLTSAQKDMKAKHKAYENAVGILSRRLQEALADKETTEAELVKLKAQVSDGGNNQALQDKIEALQSEHQAVSHSKAMLEKELQEVISLTSTELEELQEKVMELEDELQEARCFKRRIRRLEDANKKLSLELEHEKGKLTGLGQSHNTLREHTNILETALAKREADLVQLNLQVQAVLKRKEEEDQQMKQLVQTLQVALEKEKAKVKDLKEQVAAAKAEAAHNRRHYRAAMLELCEIKKDLQAKEELVKALHSEAHKLQAQDEKHSQEVSRFQEELSEAHSQLQILQKQLDEQLSKQPLTNQEVEDLKWEVEQRQREIESQRQQLEMVEQCSQRELDSLQTALQGIKVELESVQEELNSTRKDKFMLQAKVGELRNSMKTVLLQNQQLKLDLKQNRLRKQRMEPSNPSNPVTPVKIPDCPVPASLLDELLKPSASVNKEPLNNLHNCLRQLKHEMDNLQKQMEEHTVTVHESMTSWTNAEEELTRLGVPLENDSITSPPLNQVDCNGGAEEAQPL
>8032_0:006dcd_{"pub_og_id":"5357451at2759","og_name":"golgin_A3_","level_taxid":2759,"organism_taxid":"8032_0","organism_name":"Salmo_trutta","pub_gene_id":"LOC115164318","description":"LOC115164318"}
METTNGESHQLDLIPQSKEDGADPVENDAQLLKKGGQEKLTTSRDVVNGSFKADVVPNGERVAQGPGPGAGGDGRPNGPLPPPTPPAAQGTSPTLSPQSKEPSQGVAAFPPPMLEKSEGTSAEGPVHKGDALQSLRLSMPMQETELSVKEQSLEMENEEKIRRDARRRLEEQLKQYRVQRHKETSHRFTLKSRTGFSTLDPDLMMHPEALPRANTTSMTTEYSFLRTSVPRGPKLGSLGIPPAKERKSRSTRPSKIHSLADYKSPEPAGGSSGGGGVRTSADSSMGSLGSNLSSVSTLSESSMRSEVSPMETTSSEAQLGSSMFFQDISEVDAGSESGMGSRPVGDGNDSDSSTYSSVSTSTRGTGTYGMLAAAVGRQRGGNYTVEGMEIAPEAMGNFPSLQEVLQAASDEQHLLELEQDREGTGEPRSRRDSFSSSVSLESSVMGHDEMLQVLKEKMRLEGQLESLSSEANQALKEKTELQAQLATVNAQLRDQVEQAQASQEKQSSLNKEVSTLRQSCSQLERAMVELQGNLERKNAGLSSLGNDLQVAEEQYQRLMGKVEEMQQNVTSRDNAVQELRQQMGGLQTQLQQVQLERSTLQSRLKTSQAEIDSLQQVRQWYQQQLALAQEARVRLQGEVANMQAGQMTQIGVMEHLKLENVTLSHQLTETQHRSIKEKERIAVQLQSIETDMMTQEAAYQQIQDAKNMVEDDLQHKLDEFEEEREHLHKLANTASSLERELEQMKLTLSQKDLQLEALQKDHLELMRQLTATQESLHTKEQSINQLEARYLELEATLAELQTETNAKDENIQYLQNQKIVLEVALQAARADKSQLDEGAERLGEEVLVSSYILDQLRQEVQVKASQIETLQQENSTLKKQAQKLKEQFMQQKVMVEAYRRDAGSKEKLISELKSTKKRLVSEVKGLKQELLEAQGQKQKAELEQSRLQTEVVRVSQQMNSLENHLQSVQTERDQLETQIQSLQFDQSQLAAVTEENEGLKKQVEQMQSEAKKAISEQKVRMKRLGTDLTSAQKEMKAKHKAYENAVGILSRRLQEALTDKETTEAELVKVKAQVSDGGNNQALQDKIEVLQSELQAMSHSKAMLEKELQEVISLTSTELEEYQEKVMELEDELQEARCFKRRIKRLEDANKKLSLELEHEKGKLTGLGQSHYALREHSNILETALAKREADLVQLNLQVQAVLKRKEEEDQQMKQLVQTLQVALEKEKTKVKDLKDQVAAAKAEAAHNRRHYRAAMLELCEIKKDLQAKEELVKALHSEAHKLQAQDEKHSQEVSRFQEELSEAHSQLQILQKQLDEQFSKQPLTNQEVEDLKWEVEQRQREIEAQRQQLEMMEQCSQRELDSLQTALQGIKVELESVQEELSSTRKDKFMLQAKVGELRNSMKTVLLQNQQLKLDLKQNRLRKQRMEPSNPSNPVTPVKIPDCPVPASLLDELLKPSASVNKEPLNNLHNCLRQLKHEMDSLQKQMEEHTVTVHESMTSWTNAEEELARLGVPLDNDSTTSTHLNHVDSNRGGAEEETQPL
>137520_0:005016_{"pub_og_id":"5357451at2759","og_name":"golgin_A3_","level_taxid":2759,"organism_taxid":"137520_0","organism_name":"Hypomesus_transpacificus","pub_gene_id":"124464153","description":"golgin_subfamily_A_member_3_isoform_X1"}
MESEAQQPDVNLLSKDGGSDRTEDGVLILKKAGLETPLASGNGLKSPFRGDAVPNGGERVAAEGRGDDGVNGRPNGPPSPPPPPQGASPAGGPPSTKSSPTGVAALPPMLEKSGESSAEGTGHKGDTLQSLRLSMPMQETELCKHTETCITAKEPSLEMENEEKIRLDARRRLEDQLKQYRVQRHKERSHRSTPKSRLFSTLDPELMLHPEALPRANTVSMTTEYSFLRTSVPRGPKLGSLGIPPSKEKRTTSRSPRPSKIHSLADYKSQETPTGAGGGDGSRTSADASMFSHGSSLSSVSTLSEVSVLSEFGSSETDARPPPSLQPADTASEVDGSESGARPGDGNDSDSSSYSSAAARGPAYGLLSAAVGRQGAAYTVEGREIAAEAMGQFPSLREVLQAASDERQHLGGPEQDGEAAGEPRSRRDSFSSSVSMESSVMGHDEVLQVLKEKMRLEGQLESLSSEANQALKEKTELQAQLATVNAQLQGQMEQARASQEKQGALATEVSALRQSCSQLERAMVELQGSLESKNAGLASVANDLQVAEEQYTRLVGKMEEMQEVVTSRDNTVQDLRQQMGGLQGQLQQVQVERSTLQSRLKTSQAEIDSLQQVRQWYQQQLATAQEARVRLQGEMANMQVGQMNQVGVLEHLKLENVTLSQQLTETQHRSIKEKERIAVQLQSIEADMMTQEAAYQQIQDAKSMVEDDLTHKLEEFEEEREHLLKLANTASALERELEQVRLTLSQKAVQLESLQKEHLELMRLLTSTQETLQTKEQSINQLEARYLELEAQLGELQAEAGAKDDTIQFLRNEKIVLEVALQAARADKSQLDEGAERLGEEVLVASDVLDQLRQEVQVKTSQIESLQQENGTLKKHAQKLKDQFQQQKVMVEAYRRDATSKDQLISELKSTKKRLVSEVKGLKQELLSAQGEKQKAELEQSRLQQEVTRVQEQMNSLEAHLQAVQTERGQLENQVQSLQFDQSQLAAVTEENEGLRKQVEQMQGDANKAISEQKVRMKRLGTDLTSAQKEVKAKHKAYENAVGILSRRLQEALAGKEATEAEVVKLKAQVAEGGDSKAFQDKLEALQGELKAVSHSKAMLEKELQEVINLTSTELEEYQEKVMELEDELQEARCFKRRIRKLEDANKKLALELEHEKGKLTGLGQSHSALREHTNILETALAKREADLVQLNLQVQAVLRRKEEEDQQMKQLVQTLQESLEKERAKVKDLREQVAAAKAEAAHNRRHYRAAMLELCEIKKDLQAKEELVKALHSEAHKLQSQDEKHSQEVSRFQEELSEAHSQLQILQKQLDEELNKQPLINQEVEDLKWEVEQKQREMEAQKQQLELLEECSHRELDAVQTALQSIKVELESAQEELGSTRKDKFMLQAKVGELRNSMKTVLLQNQQLKLDLKQTRMRKQRMELKGEGNPSNPVTPVKIPDCPVPASLLDELLKPSASVNKEPLNNLHNCLRQLKQEMDSLQKQMEEHTVTVHESMSSLTSAEEELARLGVQDSDSAGPSSPLDEVAENHSVEEKPQTS
>8017_0:00175c_{"pub_og_id":"5357451at2759","og_name":"golgin_A3_","level_taxid":2759,"organism_taxid":"8017_0","organism_name":"Oncorhynchus_gorbuscha","pub_gene_id":"124034184","description":"golgin_subfamily_A_member_3-like_isoform_X1"}
MENHKAAVAEMETANGENHQLDLIPQSKEDGADHVENDAQLLKKGGQEKPTTSMDVVNGSFKADMVPNGERVARGPGPGAGGDSHPNGPLPPPSPPSAQGTSPTVSPHSKEPSQGVAAFPPPMLEKSEGTSAEGPVHKGDALQSLRLSMPMQETELSVKEQSLEMENEEKIRHDARRRLEEQLKQYRVQRHKETSHRSALKSRTGFSTLDPDLMMHPEALPRANTTSMTTEYSFLRTSVPRGPKLGSLGIPPAKERKSRSARPSKIHSLADYKTPEPAGGSSGGGGVRTSADSSMGSLGSNLSSVSTLSESSMRSEVSSMQTTSSEAPLRSSMSFQDISEVDASSESGMGSRPGGDGNDSDSSTYSSVSTSTRGTGTYGMLAAAVGRQRGGNYTVEGREIAPEAMGNFPSLQEVLQAASDEQHLLELEQDREGTGEPRSRRDSFSSSVSLESSVMGHDEMLQVLKEKMRLEGQLESLSSEANQALKEKTELQAQLATVNAQLRDQVEQAQASQEKQSSLNKEVSTLRQSCSQLERAMVELQGNLERKNAGLSSLGNDLQVAEDQYQRLMGKVEEMQQNVTSRDNAVQEMRQQMGGLQTQLQQVQLERSTLQSRLKTSQAEIDSLQQVRQWYQQQLALAQEARVRLQGEVSNIQALQMTQIGVMEHLKLENVTLSHQLTETQHRSIKEKERIAVQLQSIETDMMTQEAAYQQIQDAKNMVEDDLQHKLDEFEEEREHLHKLANTASSLERELEQMKLTLSQKDLQLEALQKEHLELMRQLTATQESLHTKEQSINQLEARYLELEASLAELQTETNTKDENIQYLQNEKIVLEVALQAARADKSQLDEGAERLGEEVLVSSYLLDQLRQEVQVKASQIETLQQENGTLKKQAQKLKEQFMQQKVMVEAYRRDAGSKEQLISELKSTKKRLVSEVRGLKQELLEAQGQKQKAELEQSRLQKEVVRVSQQMNSLENHLQSVQNERDQLETQIQSLQFDQSQLAAVTEENEGLKKQVEQMQSEAKKAISEQKVRMKRLGTDLTSAQKEMKAKHKAYENAVGILSRRLQEALADKETTEAELVKVKAQVSDGGNNQALQDKIEVLQSELQAVSHSKAMLEKELQEVISITSTELEEYQEKVMELEDELQEARCFKRRIRRLEDTNKKLSLELEHEKGKLTGLGQSHNALREHSNILETALAKREADLVQLNLQVQAVLKRKEEEDQQMKQLVQTLQVALEKEKTKVKDLKEQVAAAKAEAAHNRRHYRAAMLELCEIKKDLQAKEELVKALHSEAHKLQAQDEKHSQEVSRFQEELSEAHSQLQILQKQLDEQFSKQPLTNQEVEDLKWEVEQRQREIEAQRQQLEMVEQCSQRELDSLQTALQGIKVELESVQEELSSTRKDKFMLQAKVGELRNSMKTVLLQNQQLKLDLKQNRLRKQRMEPSNPVTPVKIPDCPVPASLLDELLKPSASVSKEPLNNLHNCLRQLKHEMDSLQKQMEEHTVTVHESMSSWTNAEEELARLGVPLDNDSATSTHLNHVDSNRGGGAEETQPL
>8017_0:001dbf_{"pub_og_id":"5357451at2759","og_name":"golgin_A3_","level_taxid":2759,"organism_taxid":"8017_0","organism_name":"Oncorhynchus_gorbuscha","pub_gene_id":"124036463","description":"golgin_subfamily_A_member_3-like_isoform_X1"}
MENHNSVIAEMETTNVEIHQLDLVPQSKDGGADSVVSDAQLLKKGGLDKPTASGDVLNGFKADVVPNGERVAEGPRPGAGGDGRLNGPLPPPSPPAAQGTSPPVSPQSKEPSQGVAAIPPPMLEKSEGASAVGPAHKGDALQSLRLSMPMQETELSDKEPSLEMENEEKIRRDARRRLEEQLKQYRVQRHKETSYRSTPKSRSGFSTLDPDLMMHPEVLPRASTTSMTTEYSFLRTSVPRGPKLGSLGIPPAKERKSRSPRPSKIHSLADYKTLEPVGGTNDGGGFRTSEDSSMGSLGSNLSSVSTLSEVSMMSEAGSVEITSLEALLGSSMSLQDNTSEMDAGSESGMGSRPGGDGDDSSTYSSVSTSTGGTGIYGMLAEAVGRQRGGNYMVEGREIIPEAMGNFPSLQEVLQAASDEQHLLEQDREGTGGPRSRRDSFSSSVSLESSVMGHDEMLQVLKEKMRLEGQLESLSSEANQALKEKTELQAKLATVNAQLQAQVEQSHASQEKQSSLNKEVSTLRQSCFQLERAMVELQGNLESKNAGLASLGNDLQVAEEQYQRLMGKVEEMQQNVTSRDNAVQELRQQMGGLQTQLQQVQLERTTLQSRLKTSQAEIISLQQVRQWYQQQLALAQEARVRLQGEMANMQAGQMTQIGALEHLKLENVTLSHQLTQTQHRSIKEKERIAVQLQSIEADMMTQEAAYQQIQDAKSMVEDDLQHKLDEFEEEREHLQKLANTASSLERELEQMKVTLSQKDLQLEALQKEHLELMRQLTATQESLHTKEQSINQLEARYLELEATLAELQTETNAKDENIQYLQNEKIVLEVALQVARADKSQLDEGAERLGEEVLVASDVLDQLRQEVQVKSSQIGSLQQDNGTLKKQAQKLKEQFMQQKVMVEAYRRDASSKEQLISELKSTKKRLVSEVKGLKQELLEAHGEKQKAELEQSRLQTEVVRVQQQMNSLENHLQSVQTERDQLESQIQSLQFDQSQLAAVTEENEGLKKQVDLMQSEARKAISEQKVRMKRLGTDLTSAQKDMKAKHKAYENAVGILSRRLQEALADKETTEAELVKLKAQVSDGGNNQALQDKIEALQSEYQAVSHSKAMLEKELQEVISLTSTELEELQEKVMELEDELQEARCFKRRIRRLEDANKKLSLELEHEKGRLTGLGQSHNALREHTNILETALAKREADLVQLNLQVQAVLKRKEEEDQQMKQLVQTLQVALEKEKAKVKDLKEQVAAAKAEAAHNRRHYRAAMLELCEIKKDLQAKEELVKALHSEAHKLQAQDEKHSQEVSRFQEELSEAHSQLQILQKQLDEQLSKQPLTNQEVEDLKWEVEQRQREIEAQRQQLELVEQCSQSELDSLQTALQSIKVELESVQDELSSTRKDKFMLQAKVGELRNSMKTVLLQNQQLKLDLKQNRLRKQRMEPSNPSNPVTPVKIPDCPVPASLLDELLKPSASVNKEPLNNLHNCLRQLKHEMDNLQKQMEEHTVTVHESMTSWTNAEEELTRLGVPLENDSITSPPLNQVDRNGGAEEAQPS
>933632_0:003c7f_{"pub_og_id":"5357451at2759","og_name":"golgin_A3_","level_taxid":2759,"organism_taxid":"933632_0","organism_name":"Sphaerodactylus_townsendi","pub_gene_id":"125442375","description":"LOW_QUALITY_PROTEIN:_golgin_subfamily_A_member_3"}
MDSSVLLLEKPASSGAPCSSEQLVDLEAKLDSPTEGDAAESACTSDSKVPIGESLAPKNKESPFQNGPGSTFPDLPVSFDLASGPRGEEPAPGVPGFHANLESPRGASAEGIVLRKEALQSLKLSLPMQETELCSSDSSLPLEREEQIRLQARRRLEEQLKQYRVKRHQERKLSKTRPSSTLDPELMLNPEILPRASTVAMTKEYSFLRTSVPRGPKLGSLGLPVQSKDRKSSRSSRSSKIRSLADYRTNDAEGSTGGTGPAADSSSSSLRQNINSQTSVVSEIRLTPDPDDRLENSSLAEDSVSEIDGSDVGMRLDGNESDSSTYSSVSGRSPHSTLLIMESKPGVSFTENGQEISLDTVGQFPSIREVLQAAASEHHSQEQELNGEVRSRRDSLSSSISMESSIAGTHDEMLQVLKEKMRLEGQLEALSLEANEALKEKTELQTQLAALNMKLQTQMEHSQSSQQKQHSLNLEVATLKQSCWDLEQAMVELQTALEAKNASLAASSNDLRVAEEQYQRLMGKVEDMQKNVLSKDSTVQDLRQQLSYLQSQLQQVQLDRTTLTNKLKSSQAEIASLQKVRQWYQQQLAVAQEARVRLQSEMANIQAGQMTQVGLLEHLKLENVTLSHQLTETQHRSIKEKERIASQLQNIEVDMLDQEAAFLQIQEAKSMVEEDLQRKLEEFEEEKEQLRKMADSAATLEQDLEQVKLTLNQRDLQVEALQQEQLDLMKQLTSAQETLQTRKYGGVPEVTLGSDASLMASEASAGDLQGEAAAKDETIQFLQNEKIVLEVALQVAKAGKEGLNEGVKHLGEGAEAASDMLEQLKQEIAIKSSQVENLQHESAGLKKQVQKVKEQFLQQKVMVEAYRRDASSKDQLISELKATKKRLDSEMKELKRELLQLQGEKKSVEVEKSRLEKEVSEVQQQMEELESHLQAAQRERDDMEAQLQSLQFDREQMDALAKMNEALKQQVDEMQQEAKMAITEQKHKMKRLGSDLSTAQKEMKAKHKAYENAVGILSRRLQEALAAKETSEAELSKLKAQISDGEHSQADQERIRALEVELQTLGHSKMVLEKELQEIISVTSQELEDYREKVLELEDELQESRGFRKKIKRLEEINKKLSLELEHERGKLTGLGQSNAALREHNRILEAALAKREADLVQLNLQVQAVLKRKEEEDQQMKQLVQALQMALEKEKTKVNDLKEQVATVKAEAAHNRRHYKAAALELSEVKRELQAKGPKQLIESLQAEVDKLQADNGKHSEEASQFQQELAEARAQLQLLRKQLDEQLSKQPVENQEIEDLKWEVDQKEREVQALKQQLDLTEQRSHKELEGIQSVLQVSKTELEMVRGDQSLTQKDKDHSLQAKVTELKNSMKTLLQQNQQLKLDLKHGRTKKRKELKGEANSSHPATPVKIPDCPVPAALLEELLKPPAAVSKEPLKNLNSCLQQLKQEMDSLQRQMEEHTITVHESMSSWTQIEGQLTDLTTSFPASASGNQELPNRGLKVHNHSAGGKEGIMQ
>143302_0:0035b9_{"pub_og_id":"5357451at2759","og_name":"golgin_A3_","level_taxid":2759,"organism_taxid":"143302_0","organism_name":"Condylura_cristata","pub_gene_id":"GOLGA3","description":"golgin_subfamily_A_member_3_isoform_X1"}
MAKPDSLATQPQPLRASPTCVVLTMDSTSAVQGGLSEDGASGGPSPHSEEPLDSLVPTDSRDGAQCAGVEADGAVAEEEGPDVPGQESACANGPVPLSPRPTTSPLVPDASPGVAGFHDNLRKSWGTSAEGSVRKEALQSLRLSLPMQETQLCSTDTSPPLEKEEQVRLQARKRLEEQLKQYRVKRQQERSNQPATKTRLFSTLDPELMLNPEALPRASTVAMTKEYSFLRTSVPRGPKVGSLGLLAQPKEKKSSKSSKIRSLADYRTDDSAAGSPRTLAADVARGSLRQNRSSATSVVSEISPCPKAEDHPESASLGRDDASEAGDGNESDNSSHGSVSARGLPSRPVDTVGPHGASGVPSGQEAALGTLGQFPSISDVLHAAAAEHQAQGQEINGETRSRTDSICSSLSLESSVAEAQEEMLQVLKEKRRLEGQLEALSLEASQALKEKVELQAQLAALDMRLQAQVEQSQSSQQRQDSLSSEVDTLKQSCWDLERAMADLQSLLEARNASLASSNSDLQVAEEQYQRLLAKVEEMQGSLRSKDNAVQDLRQQMSALQSQLQQVQLERSTLSSRLKASQAEISSLQSVRQWYQQQLALAQEARVRLQGEMAHIQVGQMTQAGLLEHLKLENVALSHQLTETQHRSIKEKERIAAQLQGIEADMLDQEAAFVQIQEAKTMVEEDLQRRLEEFEDEKEQLQKMAASAAALEQQLEQMKLTLQQRDQQFEALQQDHLDLLKQLTSTQEVLQTREQCLDDLQGHQDKLQARLEELQTEATAREDTIQFLQKEKIVLEVALQAAKSSREEFDRGAKSLEEGSEDTSEILEQLRQELAVKSSQVEHLQQETAALKKQMQKVKEQFLQQKVMVEAYRRDSTSKDQLVSELKATKKRLDSAQKELRQELLKLQGEKKSVELEHSRLQKEASQARQQVAELEGHLKAAQVERDEAELQLQSLQFDKEQAAALSKANEALQKQVEALQQEARKAVTEQKQKVKRLGSDLSSARKEAKSKHKAYENAVGILSRRLQEALAAQEAAEVELSRLSAQVAGDAQSLALQERVRALEEELQTVSRSKLMLEKELQEVITLTSQELEEHREKVLELEDELQESRGFRRKIKRLEESNNKLALELEHERGKLTGLGQSNAALREHNSILETALAKREANLVQLNLQVQAILQRKEEEDQQIQQLIDTLQASLEREKLNANNLKEQVAAAKMEAGHNRRHFKAASLELSEVKKELQAKEHLVQKLQEAVEELQIQEGQHSQEAVQFREELAEARAQLLLLQQQLDEQLSKQPTGDQEMENLKWEVEQKEREVQSLKQQLGLSEQHAAQELGSLQQLLQDVRSELETAQEDLSVTQKDKLALQAKVSELKSSMKTLLQQNQQLQRGLRRSTKTRKELKGEANSSSPVTPVKIPDCPVPASLLEELLKPPPAVSKEPLKNLNSCLQQLKQEMHSLQRQMEAHTVTVHESLSSWPGADSTTSPPSREEHAHPGGDTEKHSRAGPPEPAWPQ
>8502_0:0019b4_{"pub_og_id":"5357451at2759","og_name":"golgin_A3_","level_taxid":2759,"organism_taxid":"8502_0","organism_name":"Crocodylus_porosus","pub_gene_id":"GOLGA3","description":"golgin_subfamily_A_member_3_isoform_X1"}
MDSSSVQQDVLLENRGSNAASSNSEVLLDCKAKLDLPVEGEITTTNIKINEVPKEGERLEVNSKGDACQNGPESLCPDSLLSFDSTSSPQGQEPSPGVAGFHDNLRKSQGTSAEGIVLRKEALQSLKLSLPMQETELCSAESSLPLENEEQIRLQARKRLEEQLKQYRVKRHQERSRQSIPKNRPSSTLDPELMLNPEILPRASTVAMTKEYSFLRTSVPRGPKLGSLGLPANSKERKSSKSSKSSKIRSLADYRTEESDPANTNRNFLTPDSFGGSLKQNRSSLTSVVSEISLPSDTDDRLENSSLAGDSVSEIDGSEVGMRLDGNESDSSTYSSVSGKGLYSILQNAEGRQDTSYTINGQKIPSDAVGQFPSIREVLQAAAAEHHAQEQEVNGEVQSRRDSISSSVSMESSIAGTHDEVLQVLKEKMRLEGQLVALSLEANQALKEKTELQAQLAALNMKFQAQMEHSQSSQQKQESLSSEVATLKQSCWDLERAMADLQNALEAKNANLASSNNDLQVAEEQYQRLMLKVEDMQKKVLSKDSTVHDLRQQLASLQNQLQQVQLERATLTNKLKASEREITSLQNVRQWYHHQLALAQEARVRLQSEMANIQAGQMTQAGMLEHLKLENVTLSHQLTETQHRSIKEKERIAAQLQNIEADMVDQEAAFIQIQEAKTMVEEDLQRKLEEFEDEREQLQKMADSATALELELDQVKLTLHQRDLQLESLQQEHLELMKQLTLTQERLHAKDQSLSDLQTRYDELEARLEEFQSDTSSKDDMIQYLQKEKIVLEVALQTVKASKEELDEGAKRLGEGTEATSEILEQLRQEIAVKSSQVENLQQESASLKKQTQKVKEQFLQQKVMVEAYRRDASSKDQLISELKATKKRLDSEVKDLKQELLKLQVEKQSTEVEHSKLQKEVTQVHQQMVELENHLHLVQKERDDMEAHLQSLQFDRQQMTSLAEANDLLKLQVEQMQEEAKKAITEQKQKMKRLGSDLTSAQKEMKAKHKAYANAVGILSRRLQETLTAKESAEAELSKLKAQVIDGGNNQVSQERIQALETELQAVSSSKTMLEKELQEVISLTSQELEEYREKVLELEDELQESRGFRRKIKRLEEINKKLALELEHERGKLTGLGQSNAALRQHNSILETALAKREADLVQLNLQVQEVLKRKEEEDQQMKQLIQALQTALEKEKSKVNDLKEQVAAAKADAAHNRRHYRAAILELNEIKKELQAKELLVQALQAEADKLQAEDEKHSQEVSQFQQELAEAQSQLQLLQKQLDEQLNKQPVVNQEVEDLKWEVEQKEREIQTLKQQSDMTEQRSQKELEGMQLVLQNIKTELEMVREDLSMTQKDKFMLQAKVTELKNSMKSLLQQNQQLKMDLKHGKIKKRKELKGETNSNPVTPVKIPDCPVPAALLEELLKPPTAVSKEPLKNLNSCLQQLKQEMDSLQRQMEEHTIIVHESMSSWTQIEGQLMDLTAICPTAASSEQDIPVVDRQEQNHNAGDKEAMKQ
>8496_0:0015b6_{"pub_og_id":"5357451at2759","og_name":"golgin_A3_","level_taxid":2759,"organism_taxid":"8496_0","organism_name":"Alligator_mississippiensis","pub_gene_id":"GOLGA3","description":"golgin_subfamily_A_member_3_isoform_X1"}
MDSSSVQQDVLLENRGSNVASSNSEGLVDCKAKLDLPVEGEITTTSIKINEVPKEGESLEVNSKGDACQNGPESHCPDSLLSFDSTSSPQGQEPSPGVAGFHDNLRRSQGTSAEGIVLRKEALQSLKLSLPMQETELCSAESSLPLENEEQIRLQARRRLEEQLKQYRVKRHQERSKQCIPKNRPSSTLDPELMLNPEILPRASTVAMTKEYSFLRTSVPRGPKLGSLGLPANSKERKNSKSSKSSKIRSLADYRTEEPDPANTNRNFLTPDSFGGSLKQNRSSLTSVVSEISLPSDADDRLENSSLAGDSVSEIDGSEVGMRLDGNESDSSTYSSVSGKGLYSILQNAEGKQDTSYMINGQKIPSDAVGQFPSIREVLQAAAAEHHAQEQEVNGEVQSRRDSISSSVSLESSIAGTHDEVLQVLKEKMRLEGQLVALSLEANQALKEKTELQAQLAALNMKFQAQMEHSQSSQQKQESLSSEVATLKQSCWDLERAMTDLQNALEAKNANLASSNNDLQVAEEQYQRLMLKVEDMQKKVLSKDSTVHDLRQQLASLQNQLQQVQLERATLTNKLKTSEREITSLQNVRQWYHHQLALAQEARVRLQSEMANIQAGQMTQAGMLEHLKLENVTLSHQLTETQHRSIKEKERIAAQLQNIEADMVDQEAAFIQIQEAKTMVEEDLQRKLEEFEDEKEQLQKMADSATALELELDQVKLTLHQRDLQLESLQQEHLELMKQLTLTQERLHTKDQSLSDLQTRYDELEARLEEFQSDTSSKDDMIQYLQKEKIVLEVALQTAKASREELDEGAKRLGEGTEATSEILEQLRQEIAVKSSQVENLQQESASLKKQTQKVKEQFLQQKVMVEAYRRDASSKDQLISELKATKKRLDSEVKDLKQELLKLQVEKQSTEVEHSKLQKEVTQVHQQMAELENHLHLAQKERDDMEAHLQSLQFDRQQMTSLAEANDLLKLQVEQMQEEAKKAITEQKQKMKRLGSDLTSAQKEMKAKHKAYENAVGILSRRLQETLTAKESAEAELSKLKAQIIDGGNNQVSQERIQALETELQAVSSSKTMLEKELQEVISLTSQELEEYREKVLELEDELQESRGFRRKIKRLEEINKKLALELEHERGKLTGLGQSNAALRQHNSILETALAKREADLVQLNLQVQEVLKRKEEEDQQMRQLIQALQTALEKEKSKVNDLKEQVAAAKADAAHNRRHYRAAILELNEIKKELQAKELLVQALQAEADKLQAEDEKHSQEVSQFQQELAAAQSQLQLLQKQLDEQLNKQPVVNQEVEDLKWEVEQKEREIQTLKQQSDMTEQRSQKELEGMQLVLQNIKTELEMVREDLSMTQKDKFMLQAKVTELKNSMKSLLQQNQQLKMDLKHGKIKKRKELKGETNSNPVTPVKIPDCPVPAALLEELLKPPTAVSKEPLKNLNSCLQQLKQEMDSLQRQMEEHTITVHESMSSWTQIEGQLMDLTSICPTAASSEQDIPVVDRQERNHNAGDKEAMKQ
>9974_0:001703_{"pub_og_id":"5357451at2759","og_name":"golgin_A3_","level_taxid":2759,"organism_taxid":"9974_0","organism_name":"Manis_javanica","pub_gene_id":"GOLGA3","description":"golgin_subfamily_A_member_3"}
MDGASAMQDGLLEDGFNHGTSALPEVLPKVPGPLALPDQWDNEAQIFFAGSSGEGHRTSSEGECLHVPNTEDTCPNGLTSQFPDPPSSLRPTTSPVGPDASPGVAGFHDNLRKSQGTSAEGSVRNEALQSLRLSLPMQETQLCSTEASLSLEKEEQVRLQARKRLEEQLKQYRVKRHQERSSQPATKTRLFSTLDPELMLNPETLPRASTVAMTKEYSFLRTSVPRGPKVGSLGLLAQPKEKQSSKSSKIRSLADYRTEDSDTGNSGRTVPAADSARASLKQNRNSVISVVSEVSLCPEADDRLEIASLMGDNVSEADENESDSSSYSSISTRGARGLLANTMDMREATYVVNGQEIAASALGQFPSITDVLQAAAAEQQDQGQQVNGETRSRTDSICSSASMESSAAEAHDEMLQVLKEKTRLEGQLEALTLEAGQALKEKAELQAQLAALSTRLQAHAQHSHTSQQRQDSLSAEVDTLKQSCWDLERAMTDLQNMLEAKNASLASSNSDLQVAEEQYQRLMAKVEEMQRSILSKDNTVHDLRQQMVALQSQLQQVQLERAALTSKLKASQAEISSLQNVRQWYQQQLALAQEARVRLQGEMAHIQVGQMTQAGLLEHLKLENVSLSHQLTETQHRSIKEKERIAVQLQGIEADMLDQEAAFVQIQEAKTMVEEDLQRRLEEFEDEKEQLQQMAASATALEQQLEQLTLTLHQRDQQLEALQQEHLDLLKQLTTAQETLQAKEQSLNGLQVHCDELQARLEELQGEAASRDEAICFLQNEKIVLEVALQAAKSGREEFDTGAKSLEEGSEGTSETLEQLSQELAIKSNQVEQLQQETASLRKQTQKIKDQFLQQKVMVEAYRRDASSKDQLTSELKATKKLLDTEVKELRQEVLQLQGEKRSTEIEHSRLQKDVSRVHQQIADLEGHLQSVQQERDQMEAHLQTLQFDKEQMVALTEANEALKKQIEELQQEATKAITEQKQKMRRLGSDLTSAQKEMKTKHKAYENAVGILSRRLQEALTAKESAETELSQLRAHATDGGSDLILHERIQALEVELQTVGHSKMMLEKELQDVITLTSQELEEHQEKVLELEDELQESRGFRRKIKHLEESNKKLALELEHERGKLTGLGQSNTALREHNGILETALAKREADLVQLNLQVQAVLQRKEEEDRQMKQLVQALQAALEKEKVKVHSLKEQVTAAKAEAGHNRRHLKAATLELSEVKKELQAKEHLMQELQAEAHALQIQDGKHFQEIAQFQAELAEARAQLQLLQKQLDEQLNKQPIGNQEMENLKWEVDQKEREIQSLKQQLDLTEQQNKKELDGIQQLLQNIKSELEMVQEDLSMTQKDKFMLQAKVSELKNNMKTLLQQNQQLKLDLRRSTAKMRKELKGEAGSSSPVTPVKIPDCPVPAWLLEELLRPPPAVSKEPLKNLNSCLQQLKQEMDSLQRQMEAHTVTVHESLSSWTQGDPTAIPAPPGDHTNPRGDTELHSQSRTPREGLEQ
>299321_0:003624_{"pub_og_id":"5357451at2759","og_name":"golgin_A3_","level_taxid":2759,"organism_taxid":"299321_0","organism_name":"Denticeps_clupeoides","pub_gene_id":"golga3","description":"golgin_subfamily_A_member_3_isoform_X1"}
MESSPRQVHPLLQSKDSCAGPAPSSSAAAEDMSNGPVRMDMVPNGGGRVEAEGAEGDWPSNGPLLLSPPPQTKEPSPGVAAFHDSLEKSEGAFAEGVHKGDALQSLRISIPMQETELSSQEPSLEMENEERIRLEARRRLEEQLKQYRVQRHKERSHRSTPKSRLFSTLDPELMLHPEGLPRASTVAMTKEYSFLRTSVPKGPKLGSLGIPPAREKKSKSSRKIHSLADFRTPETGVHTVENSADSSFASVHSTISSVSTVSEISLSSETAEILLESSLPIKDNVSEVDGSETGTRQDGNDSDSSSYSSVSAAGSFRMLSAVVGRQKAPYTVNGREIAPDEVGQFPSLQEVLQAATEEQQLADLEQEQEGSIEPRSRRDSFSSSVSLGSSVMGTHDEMLQVLKEKMRLEGQLESLSSEANQALKEKTELQAQLATVNAQLQAQVQQTQTSQEKQSSLTAEVSTLRQNCSQLERAMVELQGNLETKNASLASLGNDLQLAEEQYQRLMGKVEEMQQAVLSRDTTVEHLRQQMGGLQSHLQQVQLERSALQSKLKTSQAEIDSLQQLRQWYQQQLGLAQEARVRLQSEMVNMQTGQMTQIGVLENLKLENVTLSHQLTETKHRSIKEKERIAVQLETIEVDMLTQEATIKQIQDAKTMVEEDLQHKLDEFESEREQLLKLANMATSLERELEQVKLTLSQKDAQLEALQQEHLELMKQLTSTQESLHAKELSFNQLEARYLELEAQLAELQTEATSKDDAIHFLQNEKILLEVALQAARADKNQIDEGTQKLGEEVLVAADVLDELRQEVQVKTSQIESLQQENSTLKKQAQKLKEQFTQQKVMVEAYRRDASSKDQLISELKASKKRLVSEVRDLKQELLKVDGEKKGMEQEQARLHKEVERVQQQMNILEAHLQSVQAERDHLDTQIQSLQFDQSQLAAVTEENEELKKRLEQMQDEAKKAITEQKVKMKRLGTDLTSAQKEMRAKHKAYESAVSILSRRLQEALTEQETTEAELVKLKSQITEGGNNQALQEKVESLQSELQLVSQSKAMLEKELQEVISLTSTELEEYQEKVLELEDELQESRCFKKRIRRLEEANKKLTLELEHEKGKLAGLGQSHSALREHANILEAALAKREADLVQLNLQVQAVLKRKEEEDQQMRQLVQTLQNSLEKEKAKVKNLTEQVAEAKMEAAHNRRHYRAAMLELSEIKKDLQAKEELLKALQKEAHKLRTQDEQRSQEVSQFQEELSEAHSQLHILQKQLDEQLNKQPVTVQEVEDLKWEVEQRQREIETQKQQLDMVEQCSRREFDGLQDTLQRIKVELEMAQEELTSTRKDKFMLQAKVVELRNTMKTVLQQNQQLKIDLKQSRLRKRMELKTDSNPMTPVKIPDCPVPASLLDELLKPSTSVNKEPLKNLHNCLQQLKQEMDSLQKQMEEHTVTVHESMTSWANSEKLSELGVHDNGSNSVVNQEGNGDVEEAHLS
>1230840_0:003f72_{"pub_og_id":"5357451at2759","og_name":"golgin_A3_","level_taxid":2759,"organism_taxid":"1230840_0","organism_name":"Orycteropus_afer_afer","pub_gene_id":"GOLGA3","description":"golgin_subfamily_A_member_3"}
MDGASGEAEPIPSEGESLEVPSQGHGCQNGPVPPPPGPVLPLDPTPNPAGADSAPGVAGIHDNIRRSEGTSAEGSVREAALRSLRLSLPMQETRLCSTEASLPLEREEQVRLQARKRLEEQLRQYRAKRQQERSSQPAMKTRLFSTLDPELMLNPENLPRASTVALTKEYSFLRTSVPRGPKVGSLGLLARSKEKKSPTASRIRSLADYRTDDLDAGDSAGGSPAAGPSRGSLKQSRGSVTSVVSEAGLPPEADAHLEDTSLAGDDASEADGSEAGLRLDGNDSDSSSYSSTSPQAALGALAGVAGTRDAAYMVNGQEVATDALGHFPSIKDVLQAAAAEHRGQGPEVSGDVQSRRGSLSSSVSIESSVAEARDEMLQVLKEKMRLEGQLEALSLEASQALKEKAELQAQLAALNARLQAQVEHSHSSQQRQDSLSCEVDTLKQSCWDLERAMTDLQSMLEAKNASLASSNNDLQVAEEQYQRLMAKVEDMQKSMLSKDNTVRDLRRQMSALQSQLQQVRAERTTLTSKLRASQAELSSLQSVRQWYQQQLALAQEARVRLQGEMAHIQVGQMTQAGLLEHLKLENVSLSHQLTETQHRSIKEKERIAVQLQSIEADMLDQEAAFVQIQEAKTMVEEDLQRRLEEFEDEKAQLQKVADSAASLEQKLEQVKLTLHQRDQQLEALQQEHLGLMRQLTATQEALQAREQSLGDLRMHHEELQAQLEELQGEVATKDDAVRFLQHEKIVLEVALQAARSSQEELDRGAKRLGEGTEQTVEVLEQLRQDLAVKSSQVECLQQETATLKRQTQKVKEQFLQQKVMVEAYRRDATSKDQLISELKATKKRLDSELKELRQELIKLQGEKKLVEAEHSQLQREVSQVHRQMADLEGNLQVVQKERDDVEMDLQSLQFDKEQMMVLTKANEMLKKQIEELQEEAKMAITEQKHRMQRLGSDLSSAQKEMKTKHRAYENAVGILSRRLQEALAAQESAEAKLGELRAQGADVGGSSLAFHERIRTLEVELQTVSHGKMLLEKELQEVISMTSQELEEQREKVLELEDELQEARGFQRKIRRLEESNKKLALELEHERGKLTGLGQSSAALREHNSVLETALAKREADLVQLNLQVQAVLQRKEKEDQQMKQLVQALQTALEKEKAKGHSLQEQRKELKGEASSSNPVTPVKIPDCPVPASLLEELLRPPPAVSKEPLKNLNTCLQQLKQEMDSLQRQMEEHTITVHESLSSWTQVEGRFGDSAGPSPAAPGDHTNPSADTEKHNQSSAPTEVLQQ
>50954_0:0017ef_{"pub_og_id":"5357451at2759","og_name":"golgin_A3_","level_taxid":2759,"organism_taxid":"50954_0","organism_name":"Talpa_occidentalis","pub_gene_id":"119243946","description":"golgin_subfamily_A_member_3-like"}
VVARDAFSTLNVNFVFCFLSQSNQPAPKTRLSSTLDPELMLNPEALPRASAVAMTKEYSFLRTSVPRGPKVGSLGLLAQPTEKKSSKSSKIRSLADYRVDDSAAETASGSLRQNRSAAASVVAEISPCPVAEDHLDSVSLAGGDTSEADGNESDGSSHGSVSALRPAGRLVDTTGPPGVSCAPSGREAAPGALGQFPSISDVLRAAAAEHQAQGQEVNGETRSRTDSICSSLSLESSVAEAQDEMLQVLKEKRRLEGQLEALSLEASQALKEKAELQAQLAALDTRLQAQVEQSQSSQQRQDSLSSEVDTLKRSCWDLERAMADLQSLLEARNASLAASNSDLQLAEGQYQRLLAKVEEMQGSLRSKDHAVQDLRQQMGALQGQLQQVQLERSALSSRLKASQAEISSLQSVRQWYQQQLALAQEARVRLQGEMAHIQVGQMTQAGLLEHLKLENVALSQQLTETQRRSVKEKERIAAQLQGIEADMLDQEAAFVQIQEAKTMVEEDLQRRLEEFEDEKEQLQKTVASAAALEQQLEQVKLTLQQRDQQFEALQQEHLDLLRQLTSTQEALQTREQSLGDLQGHQDELQARLEELQAEAAARDDTINFLQKEKIVLEVALQAAKSSREELDSGAKSLEEGREEASDVLEQLRQELAIKSSQVEHLQQESVALKKQTQKVKEQFLQQKVMVEAYRRDAASKDQLVSELKATKKRLDSAQKELRQELLRLQGEKKSVELEHARLQREAVQARQQVADLEGHLQAAQVERDEAELQLQSLQFDKVQAAALSEANEALQKQVEALQQEARKAVTEQKQKVKRLGSDLSSAQKEAKSKHKAYENAVGILSRRLQEALAAQEAAEAELSQLSAQAASGAHSLALQEKVRALEEELQTVSRSKLMLEKELQEVITLTSQELEEHREKVLELEDELQESRGFRRKIKRLEESNNKLALELEHERGKLTGLGQSNAALREHNSVLETALAKREADLVQLNLQVQAILQRKEEEDQQIQRLIDTLQASLEREKLSANTLKEQVAAAKMEAGHNRRHFKAASLELGEVKKELQAKEHLVQKLQEAAEELQSREEQHSQEAVQFRAELAEARAQLLLLQQQLDEQLNKQPTGNQEMENLKWEAEQKEREVQSLRQQLGLSEQHAAQELGGLQQLLQDVRSELEVAREDLSVTQKDKLALQAKVSELKSSMKTLLQQNQQLQRGLRRSTKTRKELKGEANSSGPVTPVKIPDCPVPASLLEELLKPPPAVSKEPLKNLNSCLQQLKQEMHSLQRQMEAHTVTVHEALCPQPGASPATRGEHAHPRGDTEQHSRAEPLEPTWPQ
>50954_0:001ae5_{"pub_og_id":"5357451at2759","og_name":"golgin_A3_","level_taxid":2759,"organism_taxid":"50954_0","organism_name":"Talpa_occidentalis","pub_gene_id":"119245096","description":"golgin_subfamily_A_member_3_isoform_X1"}
MVKPDSLAAQLQPLCDSPACVVLTMDGASAVQGEPPEDETDGGPSPHPEEPLGSLVPPDLRDGAQCASIGADGTTAEGGGLDTPGQGSACPNGPVSPSLQPTTSPVGPDASPGVAGFHDNLRKSWGTSAEGSVRKEALQSLRLSLPMQETQLCSTDAAALPLEKEEHVRLQARKRLEEQLKQYRVKRQQERSNQPAPKTRLSSTLDPELMLNPEALPRASAVAMTKEYSFLRTSVPRGPKVGSLGLLAQPTEKKSSKSSKIRSLADYRVDDSAAETASGSLRQNRSAAASVVAEISPCPVAEDHLDSVSLAGGDTSEADGNESDGSSHGSVSALRPAGRLVDTTGPPGVSCAPSGREAAPGALGQFPSISDVLRAAAAEHQAQGQEVNGETRSRTDSICSSLSLESSVAEAQDEMLQVLKEKRRLEGQLEALSLEASQALKEKAELQAQLAALDTRLQAQVEQSQSSQQRQDSLSSEVDTLKRSCWDLERAMADLQSLLEARNASLAASNSDLQLAEGQYQRLLAKVEEMQGSLRSKDHAVQDLRQQMGALQGQLQQVQLERSALSSRLKASQAEISSLQSVRQWYQQQLALAQEARVRLQGEMAHIQVGQMTQAGLLEHLKLENVALSQQLTETQRRSVKEKERIAAQLQGIEADMLDQEAAFVQIQEAKTMVEEDLQRRLEEFEDEKEQLQKTVASAAALEQQLEQVKLTLQQRDQQFEALQQEHLDLLRQLTSTQEALQTREQSLGDLQGHQDELQARLEELQAEAAARDDTINFLQKEKIVLEVALQAAKSSREELDSGAKSLEEGREEASDVLEQLRQELAIKSSQVEHLQQESVALKKQTQKVKEQFLQQKVMVEAYRRDAASKDQLVSELKATKKRLDSAQKELRQELLRLQGEKKSVELEHARLQREAVQARQQVADLEGHLQAAQVERDEAELQLQSLQFDKVQAAALSEANEALQKQVEALQQEARKAVTEQKQKVKRLGSDLSSAQKEAKSKHKAYENAVGILSRRLQEALAAQEAAEAELSQLSAQAASGAHSLALQEKVRALEEELQTVSRSKLMLEKELQEVITLTSQELEEHREKVLELEDELQESRGFRRKIKRLEESNNKLALELEHERGKLTGLGQSNAALREHNSVLETALAKREADLVQLNLQVQAILQRKEEEDQQIQRLIDTLQASLEREKLSANTLKEQVAAAKMEAGHNRRHFKAASLELGEVKKELQAKEHLVQKLQEAAEELQSREEQHSQEAVQFRAELAEARAQLLLLQQQLDEQLNKQPTGNQEMENLKWEAEQKEREVQSLRQQLGLSEQHAAQELGGLQQLLQDVRSELEVAREDLSVTQKDKLALQAKVSELKSSMKTLLQQNQQLQRGLRRSTKTRKELKGEANSSGPVTPVKIPDCPVPASLLEELLKPPPAVSKEPLKNLNSCLQQLKQEMHSLQRQMEAHTVTVHEALCPQPGASPATRGEHAHPRGDTEQHSRAEPLEPTWPQ
>8018_0:002b34_{"pub_og_id":"5357451at2759","og_name":"golgin_A3_","level_taxid":2759,"organism_taxid":"8018_0","organism_name":"Oncorhynchus_keta","pub_gene_id":"118393371","description":"golgin_subfamily_A_member_3-like_isoform_X1"}
MANHKAAVAEMETANGENHQLDLIPQSKEDGADPVENDAQLLKKGGQEKPTTSRDVVNGSFKADMVPNGERVARGPGPGAGGDGHPNGPLPPPSPPAAQGTSPTVSPHSKEPSQGVAAFPPPMLEKSEGTSAEGPVHKGDALQSLRLSMPMQETELSVKEQSLEMENEEKIRHDARRRLEEQLKQYRVQRHKETSHRSALKSRTGFSTLDPDLMMHPEALPRANTTSMTTEYSFLRTSVPRGPKLGSLGIPPAKERKSRSARPSKIHSLADYKTPEPAGGSRGGGGVRTSADSSMGSLGSNLSSVSTLSESSMRSEVSSMETTSSEAPLRSSMSFQDISEVDASSESGMGSRPGGDGNDSDSSTYSSVSTSTRGTGTYGMLAAAVGRQRGGNYTVEGREIAPEAMGNFPSLQEVLQAASDEQHLLELEQDREGTGEPRSRRDSFSSSVSFESSVMGHDEMLQVLKEKMRLEGQLESLSSEANQALKEKTELQAQLATVNAQLRDQVEQAQASQEKQSSLNKEVSTLRQSCSQLERAMVELQGNLERKNAGLSSLGNDLQVAEDQYQRLMGKVEEMQQNMTSRDNAVQEMRQQMGGLQTQLQQVQLERSTLQSRLKTSQAEIDSLQQVRQWYQQQLALAQEARVRLQGEVSNMQALQMTQIGVMEHLKLENVTLSHQLTETQHRSIKEKERIAVQLQSIETDMMTQEAAYQQIQDAKNMVEDDLQHKLDEFEEEREHLHKLANTASSLERELEQMKLTLSQKDLQLEALQKDHLELMRQLTATQESLHTKEQSINQLEARYLELEATLAELQTETNTKDENIQYLQNEKIVLEVALQAARADKSQLDEGAERLGEEVLVSSYLLDQLRQEVQVKASQIETLQQENGTLKRQAQKLKEQFMQQKVMVEAYRRDAGSKEQLISELKSTKKRLVSEVRGLKQELLEAQGQKQKAELEQSRLQKEVVRVSQQMNSLENHLQSVQTERDQLETQIQSLQFDQSQLAAVTEENEGLKKQVEQMQSEAKKAISEQKVRMKRLGTDLTSAQKEMKAKHKAYENAVGILSRRLQEALADKETTEAELVKVKAQVSDGGNNQALQDKIEVLQSELQAVSHSKAMLEKELQEVISLTSTELEEYQEKVMELEDELQEARCFKRRIRRLEDTNKKLSLELEHEKGKLTGLGQSHNALREHSNILETALAKREADLVQLNLQVQAVLRRKEEEDQQMKQLVQTLQVALEKEKTKVKDLKEQVAAAKAEAAHNRRHYRAAMLELCEIKKDLQAKEELVKALHSEAHKLQAQDEKHSQEVSRFQEELSEAHSQLQILQKQLDEQFSKQPLTNQEVEDLKWEVEQRQREIEAQRQQLEMVEQCSQRELDSLQTALQGIKVELESVQEELSSTRKDKFMLQAKVGELRNSMKTVLLQNQHLKLDLKQNRLRKQRMEPSNPVTPVKIPDCPVPASLLDELLKPSASVSKEPLNNLHNCLRQLKHEMDSLQKQMEEHTVTVHESMTSWTNAEEELARLGVPLDNDSATSTHLNHVDSNRGGGAEETQPL
>8018_0:00454e_{"pub_og_id":"5357451at2759","og_name":"golgin_A3_","level_taxid":2759,"organism_taxid":"8018_0","organism_name":"Oncorhynchus_keta","pub_gene_id":"118358455","description":"golgin_subfamily_A_member_3-like_isoform_X1"}
MENHNSVIAEMETTNVEIHQLDLVPQSKDGGADSVVSDAQLLKKGGLEKPTASGDVLNGFVKADVVPNGERVAEGPRPGAGGDGRLNGPLPPPSPPAAQGTCPPVSPQSKEPSQGVAAIPPPMLEKSEGASAVGPAHKGDALQSLRLSMPMQETELSDKEPSLEMENEEKIRRDARRRLEEQLKQYRVQRHKETSYRSTPKSRSGFSTLDPDLMMHPEVLPRASTTSMTTEYSFLRTSVPRGPKLGSLGIPPAKERKSRPPRPSKIHSLADYKTLEPVGGTNDGGGFRTSEDSSLGSNLSSVSTLSEVSMMSEVGSVEMTSLEALLGSSMSLQDNTSEMDAGSESGMGSRPGVDGDDSSTYSSVSTSAGGTGIYGMLAEAVGRQRGGNYMVEGREIIPEAMGNFPSLQEVLQAASDEQHLLEQDREGTGGPRSRRDSFSSSVSLESSVMGHDEMLQVLKEKMRLEGQLESLSSEANQALKEKTELQAKLATVNAQLQAQVEQSHASQEKQSSLNKEVSTLRQSCFQLERAMVELQGNLESKNAGLASLGNDLQVAEEQYQRLMGKVEEMQQNVTSRDNAVQELRQQMGGLQTQLQHVQLERTTLQSRLKTSQAEIISLQQVRQWYQQQLALAQEARVRLQGEMANMQAGQMTQIGALEHLKLENVTLSHQLTQTQHRSIKEKERIAVQLQSIEADMMTQEAAYQQIQDAKSMVEDDLQHKLDEFEEEREHLQKLANTASSLERELEQMKVTLSQKDLQLESLQKEHLELMRQLTATQESLHTKEQSINQLEARYLELEATLAELQTETNGKDENIQYLQNEKIVLEVALQVARADKSQLDEGAERLGEEVLVASDVLDQLRQEVQVKSSQIGSLQQDNGTLKKQAQKLKEQFMQQKVMVEAYRRDASSKEQLISELKSTKKRLVSEVKGLKQELLEAHGEKQKAELEQSRLQTEVVRVQQQMNSLENHLQSVQTERDQLESQIQSLQFDQSQLAAVTEENEGLKKQVDLMQSEARKAISEQKVRMKRLGTDLTSAQKDMKAKHKAYENAVGILSRRLQEALADKETTEAELVKLKAQVSDGGNNQALQDKIKALQSEHQAVSYSKAMLEKELQEVISLTSTELEELQEKVMELEDELQEARCFKRRIRRLEDANKKLSLELEHEKGKLTGLGQSHNALREHTNILETALAKREADLVQLNLQVQAVLKRKEEEDQQMKQLVQTLQVALEKEKAKVKDLKEQVAAAKAEAAHNRRHYRAAMLELCEIKKDLLAKEELVKALHSEAHKLQAQDEKHSQEVSRFQEELSEAHSQLQILQKQLDEQLSKQPLTNQEVEDLKWEVEQRQREIEAQRQQLELVEQCSQSELDSLQTALQSIKVELESVQDELSSTRKDKFMLQAKVGELRNSMKTVLLQNQQLKLDLKQNRLRKQRMEPSNPSNPVTPVKIPDCPVPASLLDELLKPSASVNKEPLNNLHNCLRQLKHEMDNLQKQMEEHTVTVHESMTSWTNAEEELTRLGVPLENDSITAPPLNQVDRNGGAEEAQPS
>74940_0:0013f8_{"pub_og_id":"5357451at2759","og_name":"golgin_A3_","level_taxid":2759,"organism_taxid":"74940_0","organism_name":"Oncorhynchus_tshawytscha","pub_gene_id":"LOC112248631","description":"golgin_subfamily_A_member_3-like_isoform_X1"}
MANHKAAVAEMETANGENHQLDLIPQSKEGGADPVENDAQLLKKGGQEKPTTSRDVVNGSFKADVVPNGERVARGPGPGAGGDGHPNGPLPPPSPPAAQGTSPTVSPHSKEPSQGVAAFPPPMLEKSEGTSAEGPVHKGDALQSLRLSMPMQETELSVKEQSLEMENEEKIRHDARRRLEEQLKQYRVQRHKETSHRSTLKSRTGFSTLDPDLMMHPEALPRANTTSMTTEYSFLRTSVPRGPKLGSLGIPPAKERKSRSARPSKIHSLADYKTPEPAGGSSGGGGVRTSADSSMGSLGSNLSSVSTLSESSMRSEVSSMETTSSEAPLRSSMSFQDISEVDASSESGMGSRPGGDGNDSDSSTYSSVSTSTRGTGTYGMLAAAVGRQRGGNYTVEGREIAPEAMGNFPSLQEVLQAASDEQHLLELEQDREGTGEPRSRRDSFSSSVSLESSVMGHDEMLQVLKEKMRLEGQLESLSSEANQALKEKTELQAQLATVNAQLRDQVEQAQASQEKQSSLNKEVSTLRQSCSQLERAMVELQGNLERKNAGLSSLGNDLQVAEEQYLRLMGKVEEMQQNVTSRDNAVQQLRQQMGGLQTQLQQVQLERSTLQSRLKTSQAEIDSLQQVRQWYQQQLALAQEARVRLQGEVSNMQALQMTQIGVMEHLKLENVTLSHQLTETQHRSIKEKERIAVQLQSIETDMMTQEAAYQQIQDAKNMVEDDLQHKLDEFEEEREHLHKLANTASSLERELEQMKLTLSQKDLQLEALQKDHLELMRQLTATQESLHTKEQSINQLEARYLELEATLAELQTETNTKDENIQYLQNEKIVLEVALQAARADKSQLDEGAERLGEEVLVSSYLLDQLRQEVQVKASQIETLQQENGTLKKQAQKLKEQFTQQKVMVEAYRRDAGSKEQLISELKSTKKRLVSEVRGLKQELLEAQGQKQKAELEQSRLQKEVVRVSQQMNSLENHLQSVQTERDQLETQIQSLQFDQSQLAAVTEENEGLKKQVEQMQSEAKKAISEQKVRMKRLGTDLTSAQKEMKAKHKAYENAVGILSRRLQEALADKATTEAELVKVKAQVSDGGNNQALQDKIEVLQSELQAVSHSKAMLEKELQEVISLTSTELEEYQEKVMELEDELQEARCFKRRIRRLEDTNKKLSLELEHEKGKLTGLGLSHNALREHSNILETALAKREADLVQLNLQVQAVLKRKEEEDQQMKQLVQTLQVALEKEKTKVKDLKEQVAAAKAEAAHNRRHYRAAMLELCEIKKDLQAKEELVKALHSEAHKLQAQDEKHSQEVSRFQEELSEAHSQLQILQKQLDEQFSKQPLTNQEVEDLKWEVEQRQREIEAQRQQLEMVEQCSQRELDSLQTALQGIKVELESVQEELSSTRKDKFMLQAKVGELRNSMKTVLLQNQQLKLDLKQNRLRKQRMEPSNPVTPVKIPDCPVPASLLDELLKPSASVSKEPLNNLHNCLRQLKHEMDSLQKQMEEHTVTVHESMTSWTNAEEELARLGVPLDNDSATSTHLNHVDSNRGGGAEETQPL
>74940_0:004130_{"pub_og_id":"5357451at2759","og_name":"golgin_A3_","level_taxid":2759,"organism_taxid":"74940_0","organism_name":"Oncorhynchus_tshawytscha","pub_gene_id":"LOC112262713","description":"golgin_subfamily_A_member_3-like_isoform_X1"}
MENHNSVIAEMETTNVEIHQLDLIPQSKDGGADSVVSDAQLLKKGGLDKPTASGDVLNGFVKADVVPNGERVAEGLQPGAGGDGRLNGPLPPPSPPAAQGTSPPVSPQSKEPSQGVAAIPPPMLEKSEGASAEGPAHKGDALQSLRLSMPMQETELSDKEPSLEMENEEKIRRDARRRLEEQLKQYRVQRHKETSYRSTPKSRSGFSTLDPDLMMHPEVLPRASTTSMTTEYSFLRTSVPRGPKLGSLGIPPAKERKSRSPRPSKIHSLADYKTLEPAGGTSDGGGVRTFEGSLGSNLSSVSTLSEVSMMSEVGSVEMTSLEALLGSSMSLQDNTSEMDAGSESGMGSRPGGDGDDSSTYSSVSTSTGGTGTYGMLAEAVGRQRGGNYMVEGREIIPEAMGNFPSLQEVLQAASDEQHLLEQDREGTGGPRSRRDSFSSSVSLESSVMGHDEMLQVLKEKMRLEGQLESLSSEANQALKEKTELQAKLATVNAQLQAQVEQSHASQEKQSSLNKEVSTLRQSCFQLERAMVELQGNLESKNAGLASLGNDLQVAEEQYQRLMGKVEEMQQNVTSRDNAVQELRQQMGGLQTQLQQVQLERTTLQSRLKTSQAEIISLQQVRQWYQQQLALAQEARVRLQGEMANMQAGQMTQIGALEHLKLENVTLSHQLTQTQHRSIKEKERIAVQLQSIEADMMTQEAAYQQIQDAKSMVEDDLQHKLDLFEEEREHLQKLANTASSLERELEQMKVTLSQKDLQLDALQKEHLELMRQLTVTQESLHTKEQSINQLEARYLELEATLAELQTETNAKDENIQYLQNEKIVLEVALQVARADKSQLDEGAERLGEEVLVASDVLDQLRQEVQVKSSQIGSLQQDNGTLKKQAQKLKEQFMQQKVMVEAYRRDASSKEQLITELKSTKKRLVSEVKGLKQELLEAHGEKQKAELEQSRLQTEVVRVQQQMNSLENHLQSVQTERDQLESQIQSLQFDQSQLAAVTEENEGLKKQVDLMQSEARKAISEQKVRMKRLGTDLTSAQKDMKAKHKAYENAVGILSRRLQEALADKETTEAELVKLKAQVSGGGNNQALQDKIEALQSEHQAVSHSKAMLEKELQEVISLTSTELEELQEKVMELEDELQEARCFKRRIRRLEDANKKLSLELEHEKGKLTGLGQSHNALREHTNILETALAKREADLVQLNLQVQAVLKRKEEEDQQMKQLVQTLQVALEKEKAKVKDLKEQVAAAKAEAAHNRRHYRAAMLELCEIKKDLQAKEELVKALHSEAHKLQAQDEKHSQEVSRFQEELSEAHSQLQILQKQLDEQLSKQPLTNQEVEDLKWEVEQRQREIEAQRQQLELVEQCSQSELDSLQTALQSIKVELESVQEELSSTRKDKFMLQAKVGELRNSMKTVLLQNQQLKLDLKQNRLRKQRMEPSNPSNPVTPVKIPDCPVPASLLDELLKPSTSVNKEPLNNLHNCLRQLKHEMDNLQKQMEEHTVTVHESMTSWTNAEEELTRLGVPLENDSITSPPLNQVDRNGGVEEEAQPS
>8019_0:000c8e_{"pub_og_id":"5357451at2759","og_name":"golgin_A3_","level_taxid":2759,"organism_taxid":"8019_0","organism_name":"Oncorhynchus_kisutch","pub_gene_id":"LOC109881730","description":"golgin_subfamily_A_member_3-like_isoform_X1"}
MENHKAAVAEMETANGENHQLDLIPQSKEDGADPVENDAQLLKKGGQEKPTTSRDVVNGSFKADVVPNGERVARGPGPGAGGDGYPNGPLPPPSPPAAQGTSPTVSPHSKEPSQGVAAFPPPMLEKSEGTSAEGPVHKGDALQSLRLSMPMQETELSVKEQSLEMENEEKIRHDARRRLEEQLKQYRVQRHKETSHRSTLKSRTGFSTLDPDLMMHPEALPRANTTSMTTEYSFLRTSVPRGPKLGSLGIPPAKERKSRSARPSKIHSLADYKTPEPAGGSSGGGGVRTSADSSMGSLGSNLSSVSTLSESSMRSEVSSMETTSSEAPLRSSMSFQDISEVDASSESGMGSRPGGDGNDSDSSTYSSVSTSTRGTGTYGMLAAAVGRQRGGNYTVEGREIAPEAMGNFPSLQEVLRAASDEQHLLELEQDREGTGEPRSRRDSFSSSVSLESSVMGHDEMLQVLKEKMRLEGQLESLSSEANQALKEKTELQAQLATVNAQLRDQVEQAQASQEKQSSLNKEVSTLRQSCSQLERAMVELQGNLERKNAGLSSLGNDLQVAEEQYQRLMGKVEEMQQNVTSRDNAVQQLRQQMGGLQTQLQQVQLERSTLQSRLKTSQAEIDSLQQVRQWYQQQLALAQEARVRLQGEVSNMQALQMTQIGVMEHLKLENVTLSHQLTETQHRSIKEKERIAVQLQSIETDMMTQEAAYQQIQDAKNMVEDDLQHKLDEFEEEREHLHKLANTASSLERELEQMKLTLSQKDLQLEALQKDHLELMRQLTATQESLHTKEQSINQLEARYLELEATLAELQTETNTKDENIQYLQNEKIVLEVALQAARADKSQLDEGAERLGEEVLVSSYLLDQLRQEVQVKASQIETLQQENGTLKKQAQKLKEQFTQQKVMVEAYRRDAGSKEQLISELKSTKKRLVSEVRGLKQELLEAQGQKQKAELEQSRLQKEVVRVSQQMNSLENHLQSVQTERDQLETQIQSLQFDQSQLATVTEENEGLKKQVEQMQSEAKKAISEQKVRMKRLGTDLTSAQKEMKAKHKAYENAVGILSRRLQEALADKETTEAELVKVKAQVSDGGNNQALQDKIEVLQSELQAVSHSKAMLEKELQEVISLTSTELEEYQEKVMELEDELQEARCFKRRIRRLEDTNKKLSLELEHEKGKLTGLGQSHNALREHSNILETALAKREADLVQLNLQVQAVLKRKEEEDQQMKQLVQTLQVALEKEKTKVKDLKEQVAAAKAEAAHNRRHYRAAMLELCEIKKDLQAKEELVKALHSEAHKLQAQDEKHSQEVSRFQEELSEAHSQLQILQKQLDEQFSKQPLTNQEVEDLKWEVEQRQREIEAQRQQLEMVEQCSQRELDSLQTALQGIKVELESVQEELSSTRKDKFMLQAKVGELRNSMKTVLLQNQQLKLDLKQNRLRKQRMEPSNPVTPVKIPDCPVPASLLDELLKPSASVSKEPLNNLHNCLRQLKHEMDSLQKQMEEHTVTVHESMTSWTNAEEELARLGVPLDNDSATSTHLNHVDSNRGGGAEETQPL
>8019_0:0029d8_{"pub_og_id":"5357451at2759","og_name":"golgin_A3_","level_taxid":2759,"organism_taxid":"8019_0","organism_name":"Oncorhynchus_kisutch","pub_gene_id":"LOC109896060","description":"golgin_subfamily_A_member_3-like"}
MENHNSVIAEMETTNVEIHQLDLIPQSKDGGADSVVSDAQLLKKGGLDKPTASGDVLNGFVKADMVPNGERVAEGPQPGAGGDGRLNGPLPPPSPPAAQGTSPPVSPQSKEPSQGVAAIPPPMLEKSEGASAEGPAHKGDALQSLRLSMPMQETELSDKEPSLEMENEEKIRRDARRRLEEQLKQYRVQRHKETSYRSTPKSRSGFSTLDPDLMMHPEVLPRASTTSMTTEYSFLRTSVPRGPKLGSLGIPPAKERKSRSPRPSKIHSLADYKTLEPAGGTSDGGGVRTFEDSSMGSLGSNLSSVSTLSEVSMMSEVGSVEMTSLEALLGSSMSLQDSTSEMDAGSESGMGSRPGGDGDDSSTYSSVSTSTGGTGTYGILAEAVGRQRGNYMVEGREIIPEAMGNFPSLQEVLQAASDEQHLLEQDREGTGGPRSRRDSFSSSVSLESSVMGHDEMLQVLKEKMRLEGQLESLSSEANQALKEKTELQAKLATVNAQLQAQVEQSHASQEKQSSLNKEVSTLRQSCFQLERAMVELQGNLESKNAGLASLGNDLQVAEEQYQRLMGKVEEMQQNVTSRDNAVQELRQQMGGLQTQLQQVQLERTTLQSRLKTSQAEIISLQQVRQWYQQQLALAQEARVRLQGEMANMQAGQMTQIGALEHLKLENVTLSHQLTQTQHRSIKEKERIAVQLQSIEADMMTQEAAYQQIQDAKSMVEDDLQHKLDEFEEEREHLQKLANTASSLERELEQMKVTLSQKDLQLDALQKEHLELMRQLTVTQESLHTKEQSINQLEARYLELEATLAELQTETNAKDENIQYLQNEKIVLEVALQVARADKSQLDEGAERLGEEVLVASDVLDQLRQEVQVKSSQIGSLQQDNGTLKKQAQKLKEQFMQQKVMVEAYRRDASSKEQLITELKSTKKRLVSEVKGLKQELLEAHGEKQKAELEQSRLQTEVVRVQQQMNSLENHLQSVQTERDQLESQIQSLQFDQSQLAAVTEENEGLKKQVDLMQSEARKAISEQKVRMKRLGTDLTSAQKDMKAKHKAYENAVGILSRRLQEALADKETTEAELVKLKAQVSDGGNNQALQDKIEALLSEHQAVSHSKAMLEKELQEVISLTSTELEELQEKVMELEDELQEARCFKRRIRRLEDANKKLSLELEHEKGKLTGLGQSHNALREHTNILETALAKREADLVQLNLQVQAVLKRKEEEDQQMKQLVQTLQVALEKEKAKVKDLKDQVAAAKAEAAHNRRHYRAAMLELCEIKKDLQAKEELVKALHSEAHKLQAQDEKHSQEVSRFQEELSEAHSQLQILQKQLDEQLSKQPLTNQEVEDLKWEVEQRQREIEAQRQQLELVEQCSQSELDSLQTALQSIKVELESVQEELSSTRKDKFMLQAKVGELRNSMKTVLLQNQQLKLDLKQNSLRKQRMEPSNPSNPVTPVKIPDCPVPASLLDELLKPSASVNKEPLNNLHNCLRQLKHEMDNLQKQMEEHTVTVHESMTSWTNAEEELTRLGVPLENDSITSPPLNQVDRNGGVEEEAQPS
>246437_0:001313_{"pub_og_id":"5357451at2759","og_name":"golgin_A3_","level_taxid":2759,"organism_taxid":"246437_0","organism_name":"Tupaia_chinensis","pub_gene_id":"GOLGA3","description":"golgin_subfamily_A_member_3_isoform_X1"}
MDGALAEHDGLLVGRSSGGPSACPEALPDPPGSLAPPDQQDEAQCASVEVNRAAGEGESLEGPDQRVLRLNGPAPQCPDSPLSLDPATSPVGPDASPGVAGFHDNLRKSQGTSAEGSVRKEALQSLRRSLPMQETQLCSVQSSLPLEKEEQVRLQARERLEEQLRQYRVKRQQDRSTQPATKMRLFSTLDPELMFNPEGLPRASAVALTKEYSFLRTSVPRGPKVGSLGLLAHPKERKGSGPSKIRSLADYRAEDSGAQVPATDPVTGALRQSRSGTVVSEISLSPEADDRLENASLTGDSVSEADGNESDSSSYSSISTRGAHSVPAATGGSQEASYVVNGQQMAAEALGQFPSIKDVLQAAAAEHQDQGPEVNGEVRSRRGSVCSSVSVGSSTAETQDEMLQILKEKMRLEGQLEALSLEASQALKEKAELQAQLAALGTRLQAQVELSRSSQQRQDSLSSEVDTLKQSCWDLEQAMTDLQNMLEAKNASLASSNSDLQVAEEQYRRLVAKVEDMQKSILSKDSTVHGLRQQMAALQSQLQQVQLERTALTGRLKASQAEIASLQSVRQWYQQQLALAQEARVRLQGEMAHIQVGQMTQAGLLEHLKLENVSLCHQLTETQHRSIREKERIAVQLQSIEADMLDQEAAFVQIQEAKTMVEEDLQRRLGEFEDEKAQLQRVADSAAALEQQLEQVKLTLQQRDHQLETLQQEHLDLMRQLTSTQESLQAREQALHDLQTHYDELQARLEQLQGEAACREDTVRLLQDEKIVLEVALQAARSGKEELDRGTRHLEEGSKETSEVLEQLRQELAIKSSQVEHLQQETATLKKQMQKIKEQFLQQKVMVEAYRRDASSKDQLISELKATKKKLDSEMKELRQELIKVHGEKRAVEVEHSRLQKDVSQAHQRMAELEGHLQSVQKERDEMDAHLQSLQFDKEQVVALTEANEVLKKHVEELQHEAKRAITEQKQKMKRLGSDLTSAQKEMKTKHKAYENAVSILSRRLQEALAAKEAVDAELSQLRAQSSGGGDDLVLHERVRALEVELQAVSQSKELLEKELQEVIALTSQELEESREKVLELEDELQESRGFRRKIKRLEESNKKLALELEHERGKLTGLGQSNAALREHNSILETALAKREADLVQLNLQVQAVLQRKEEEDRQMRQLVQALQASLEKEKLQVNSLKEQVAAVKAEAGHNRRHFKAATLELSEVKKDLQAKELLVQKLQAEADSLRGLEGKHSQEVAQFQEELAEARTQLQLLQKQLDEQLSVQPTGNQEMENLKWEVDQKEREVQSLRQQLDLTEQQNRKELDGTRQVLQNIKSELEMVQEDLSMTQKDKFMLQAKVSELKNNMKTLLQQNQQLQLDLRRSAAKTRKELKGEASSSNPTTPIRVPDCPVPASLLEELLKPPPAVSKEPLRNLNSCLQQLKQEMDSLQRQMEEHTITVHESLSSWTPAGGCLAEQAAAIPTLVQDHGDSRAPPCGQVEVGPAGAAEDSDCHSLLPKEGDT
>127582_0:00352b_{"pub_og_id":"5357451at2759","og_name":"golgin_A3_","level_taxid":2759,"organism_taxid":"127582_0","organism_name":"Trichechus_manatus_latirostris","pub_gene_id":"LOC101359135","description":"LOC101359135"}
MDGASAMPGGLLESSGGTSAGPRALLESPDSPVRTDGRDTAWGASGKANPVPGEGESLEVLSQGHGCQNGPLPPPAGPALPLDLTPHPVGADSAPGVAGFHDNLRKSEGTSAEGSVRKEALQSLKISLPMQETQLCSTEASPPLEREEQVRLQARKRLEEQLRQYRAKRQQERSSQPATKTRLSSTLDPELMLNPENLPRASAVAMTKEYSFLRTSVPRGPKVGSLGLLAHPKEKKSPKSSRIRSLADYRTEDPDAGDSGGGAPATGPSQGSVKQSRGSMTSVVSGAGPTPEADTRLEDASLAGDNASEADGSEAGLRLDGNDSDSSSYSSASTRGVLGTLAGTASSQGASYMVNGQEIAADALGQFPSIKDVLQAAAAEHQDQRPEVNGDIRSRRGSLSSSVSMESSVTEAQDEMLQVLKEKMRLEGQLEALSLEASQALKEKAELQAQMAALNTRLQAQVEHSHSSQQRQDSLSCEVDTLKQSCWDLERAMTDLQSMLEAKNASLASSNNDLQVAEEQYQRLLAKVEDMQKSMLSKDNTVRDLRQQMGALQSQLQQVQAERTTLTGKLRASQAEIASLQSVRQWYQRQLALAQEARVRLQGEMAHIQVGQMTQAGLLEHLKLENVSLSHQLTETQHRSIKEKERIAIQLQSIEADMLDQEAAFVQIQEAKTMVEEDLQRKLEEFEGEKEQLQKMADSAACLEQKLEQVKLTLNQRDQQLEALQEEHLGLMRQLTATQEALQAREQSFGDLQTHHEELQARLEELQGEASARDDTIRFLQNEKIVLEVALQAARSGKEEFDRGAKRLEEGAEETSEVLEQLRQELAVKSSQVEHLQQETATLKRQTQKVKEQFLQQKVMVEAYRRDATSKDQLISELKATKKRLDLELRELRQELIKLQGEKKLVGAEHSRLQREVSQVHRQMADLEGHLQSVQKERDDMETQLQSLQFDKEQMIVLTEANEVLKKQIEELQQEAKTAITEQKQRMKRLGSDLTSAQKEMRTKHRAYENAVGILSRRLQEALAAKESAEAQLGELQAQGADAGGSSLALHERIRTLEVELQTVSHSKMMLEKELQEIISLTSQELEEYREKVLELEDELQESRGFQRKIKRLEESNKKLALELEHERGKLTGLGQSNAALREHNSVLETALAKREADLVQLNLQVQAVLQRKEEEDRQMKQLVQALQTALEKEKVKVDNLKEQVAAAKADAGHNRRHFKAATLELSEVKKELQAKEQLVQKLQAEADGLQLREGKHSEEVAQFQEELAEARARLQLLQKQLDEQLSRQPTGDQEMENLKWEVDQKEREIQSLKQQLDSTEQQSKREVEGIQQLLQNIKSELEMVREDLSMTQKDKFMLQAKVSELKNNMKTLLQQNQQLKLDLKRSSAKKRKELKGEASSSNPVTPVKIPDCPVPASLLEELLRPPPAVSKEPLKNLNSCLQQLKQEMDSLQRQMEEHTITVHESLSSWTQVEDRLGDLASPSPAPAGDRTNPRSDTEKHNPSSAPTEVLEQ
>8023_0:003005_{"pub_og_id":"5357451at2759","og_name":"golgin_A3_","level_taxid":2759,"organism_taxid":"8023_0","organism_name":"Oncorhynchus_nerka","pub_gene_id":"LOC115140219","description":"golgin_subfamily_A_member_3-like_isoform_X1"}
MENHNSVIAEMETTNVEIHQLDLVPQSKDGGADSVVSDAQLLKKGGLDKPTASGDVLNGFVKAVVVPNGERVAEGPRPGAGGDGRLNGPLPPPSPPAAQGTSPPLSPQSNEPSQGVAAIPPPMLEKSEGASAVGPAHKGDALQSLRLSMPMQETELSDKEPSLEMENEEKIRRDARRRLEEQLKQYRVQRHKETSYRSTPKSRSGFSTLDPDLMMHPEVLPRASTTSMTTEYSFLRTSVPRGPKLGSLGIPPAKERKSRSPRPSKIHSLADYKTLEPAGGTNDGGGFRTSEDSSMGSPGSNLSSVSTLSEVSMMSEVGSVEMTSLEALLGSSMSLQDNTSEMDPGSESGMGSRPGGDGDDSSTYSSVSTSTRGTGIYGMLAEAVGRQRGGNYMVEGREIIPEAMGNFPSLQEVLQAASDEQHLLEQDREGTGGRSRRDSFSSSVSLESSVMGHDEMLQVLKEKMRLEGQLESLSSEANQALKEKTELQAKLATVNAQLQAQVEQSHASQEKQSSLNKEVSTLRQSCFQLERAMVELQGNLESKNAGLASLGNDLQVAEEQYQRLMGKVEEMQQNVTSRDNAVQELRQQMGGLQTQLQQVQLERTTLQSRLKTSQAEIISLQQVRQWYQQQLALAQEARVRLQGEMANMQAGQMTQIGALEHLKLENVTLSHQLTQTQHRSIKEKERIAVQLQSIEADMMTQEAAYQQIQDAKSMVEDDLQHKLDEFEEEREHLQKLANTASSLERELVQMKVTLSQKDLQLEALQKEHLELMRQLTATQESLHTKEQSINQLEARYLELEATLAELQTETNAKDENIQYLQNEKIVLEVALQVARADKSQLDEGAERLGEEVLVASDVLDQLRQEVQVKSSQIGSLQQDNGTLKKQAQKLKEQFMQQKVMVEAYRRDASSKEQLISELKSTKKRLVSEVKGLKQELLEAHGEKQKAELEQSRLQTEVVRVQQQMNSLENHLQSVQTERDQLESQIQSLQFDQSQLAAVTEENEGLKKQVDLMQSEARKAISEQKVRMKRLGTDLTSAQKDMKAKHKAYENAVGILSRRLQEALADKETTEAELVKLKAQVSDGGNNQALQDKIEALQSEHQAVSHSKAMLEKELQEVISLTSTELEELQEKVMELEDELQEARCFKRRIRRLEDSNKKLSLELEHEKGKLMGLGQSHNALREHTNILETALAKREADLVQLNLQVQAVLKRKEEEDQQMKQLVQTLQVALEKEKAKVKDLKEQVAAAKAEAAHNRRHYRAAMLELCEIKKDLQAKEELVKALHSEAHKLQAQDEKHSQEVSRFQEELSEAHSQLQILQKQLDEQLSKQPLTNQEVEDLKWEVEQRQREIEAQRQQLELVEQCSQSELDSLQTALQSIKVELESVQEELSSTRKDKFMLQAKVGELRNSMKTVLLQNQQLKLDLKQNRLRTQRMEPSNLSNPVTPVKIPDCPVPASLLDELLKPSASVNKEPLNNLHNCLRQLKHEMDNLQKQMEEHTVTVHESMTSWTNAEEELTRLGVPLENDSITSPPLNQVDRHGGAEEEAAQPS
>8023_0:0068b3_{"pub_og_id":"5357451at2759","og_name":"golgin_A3_","level_taxid":2759,"organism_taxid":"8023_0","organism_name":"Oncorhynchus_nerka","pub_gene_id":"LOC115111754","description":"golgin_subfamily_A_member_3-like_isoform_X1"}
MANHKAAVAEMETANGENHQLDLIPQFEEDGADPVENDAQLLKKGGQEKPTTSRDVVNGSFKADMVPNGERVARGPGPGAGGDGHPNGPLLPPSPPAVQGTSPTVSPHSKEPSQGVAAFPPPMLEKSEGTSAEGPVHKGDALQSLRLSMPMQETELSVKEQSLEMENEEKIRHDARRRLEEQLKQYRVQRHKETSHRSTLKSRTGFSTLDPDLMMHPEALPRANTTSMTTEYSFLRTSVPRGPKLGSLGIPPTKERKSRSARPSKIHSLADYKTPEPVGGSSGGGGVITSADSSMGSLGSNLSSVSTLSESSMRSEVSSMETTSSEAPLRSSMSFQDISEVDASSESGMGSRPGGDGNDSDSSTYSNVSTSTRGTGTYGMLAAAVGRQRGGNYTVEGREIAPEAMGNFPSLQEVLQAASDEQHLLELEQDREGTGEPRSRRDSFSSSVSLESSVMGHDEMLQVLKEKMRLEGQLESLSSEANQALKEKTELQAQLATVNAQLRDQVEQAQASQEKQSSLNKEVSTLRQSCSQLERAMVELQGNLERKNAGLSSLGNDLQVAEDQYQRLMGKVEEMQQNVTSRDNAVQEMRQQMGGLQTQLQQVQLERSTLQSRLKTSQAEIDSLQQVRQWYQQQLALAQEARVRLQGEVSNMQALQMTQIGVMEHLKLENVTLSHQLTETQHRSIKEKERIAVQLQSIETDMMTQEAAYQQIQDAKNMVEDDLQHKLDEFEEEREHLHKLANTASSLERELEQMKLTLSQKDLQLEALQKDHLELMRQLTATQESLHTKEQSINQLEARYLELEATLAELQTETNTKDENIQYLQNEKIVLEVALQAARADKSQLDEGAERLGEEVLVSSYLLDQLRQEVQVKASQIETLQQENGTLKKQAQKLKEQFMQQKVMVEAYRRDAGTKEQLISELKSTKKRLVSEVRGLKQELLEAQGQKQKAELEQSRLQKEVVRVSQQMNSLENHLQSVQTERDQLETQIQSLQFDQSQLAAVTEENEGLKKQVEQMQSEAKKAISEQKVRMKRLGTDLTSAQKEMKAKHKAYENAVGILSRRLQEALADKETTEAELVKVKAQVSDGGNNQALQDKIEVLQSELQAVSHSKAMLEKELQEVISLTSTELEEYQEKVMELEDELQEARCFKRRIRRLEDTNKKLSLELEHEKGKLTGLGQSHNALRDHSNILETALAKREADLVQLNLQVQAVLKRKEEEDQQMKQLVQTLQVALEKEKTKVKDLKEQVAAAKAEAAHNRRHYRAAMLELCEIKKDLQAKEELVKALHSEAHKLQAQDEKHSQEVSRFQEELSEAHSQLQILQKQLDEQFSKQPLTNQEVEDLKWEVEQRQREIEAQRQQLEMVEQCSQRELDSLQTALQGIKVELESVQEELSSTRKDKFMLQAKVGELRNSMKTVLLQNQQLKLDLKQNRLRKQRMEPSNPVTPVKIPDCPVPASLLDELLKPSASVSKEPLNNLHNCLRQLKHEMDSLQKQMEEHTVTVHESMTSWTNAEEELARLGVPLDNDSATSTHLNHVDSNRGGGAEETQPL
>482537_0:0009b5_{"pub_og_id":"5357451at2759","og_name":"golgin_A3_","level_taxid":2759,"organism_taxid":"482537_0","organism_name":"Galeopterus_variegatus","pub_gene_id":"GOLGA3","description":"golgin_subfamily_A_member_3_isoform_X1"}
MDGVSAEQAGLLEDRSSSGTSARLEALRKPPGSLAPPDHPDKAQRASVEENKASNEGESPGGPGQGGLCQNGPTPQFPDSPLSLDPTTSAVGPDAPPGVAGFHDNLRKSQGTSAEGSVRKEALQSLRLSLPMQETQLCSTESSLPLEKEEQVRLQARKRLEEQLKQYRVKRQQERSSQPATKTRLFSTLDPELMLNPENLPRASTMAMTKEYSFLRTSVPRGPKVGSLGLLAHPKEKKSSKSSKIRSLADYRTEDSDAGNSGGNVLATDSARGSLKHSRSSMASVVSEVSLSPETEDRLESASLTGDSVSEADGNESDSSSYSSVSARGTYGILVTTVGTRDTSYMVNGQEIASDALGQFPSIKDVLQAAAAEHLDQGQEVNGEVRSRRDSLCSSVSLESSIAETQDEMLQVLKEKTRLEGQLEALSLEASQALKEKAELQAQLAALSTRLQAQMEHSHSSQQRQDSLSSEVDTLKQSCWDLERAMTDLQNMLEAKNASLASSNNDLQVAEEQYQRLMAKVEDMQKNILSRDNTVHDLRQQMAALQSQLQQVQLERTALTGKLKASQAEISSLQSVRQWYQQQLALAQEARVRLQGEMAHIQVGQMTQAGLLEHLKLENVSLSHQLTETQHRSIKEKERIAMQLQSIEADMLDQEAAFVQIQEAKTMVEEDLQRRLEAFEDEREQLQKMADSAAALEQQLEQVKLTLHQRDQQLEALQQEHLDLMKQLTVAHETVQTREQSLEDLQTHYDELQARLEELQGEATSREDAIRFLQNEKIVLEVALQAAKSSKEEFDKGAERLEAGTEESSGILEELRQEVAIKSSQVDHLQQETATLKKQTQKIKEQFLQQKVMVEAYRRDATSKDQLISELKATKKRLDAEVKELRQELMKLQGEKQAVQLEHSCLQKEVSQVHQQMAELEGHLQSAQKERDEMEAHLQSLQFDKEQMVALTEANEVLKKQIEELQQEAKKAITEQKQKMKRLGSDLTSAQKEMKTKHKAYENAVGILSRRLQEALAAKEAVDTELSQLRAQGSSSSGSDLALHERIQALEVELQTLSHSKMLLEKELQEVIALTSQELEESREKVLELEDELQESRGFRRKIKRLEESNKKLALELEHERGKLTGLGQSNAALREHNSILETALAKREADLVQLNLQVQAVLQRKEEEDRQMKQLVEALQASLEKEKVKVNSLKEQVAAARVEAGHNRRHFKAATLELSEVKKELQAKEHLVQKLQAEADSLQIREGKHSQEIAQFQAELAEARTQLQLLQKQLDEQLNKQPLGNQEMENLKWDVDQKEREIQSLKQQLDLTEQQGKKELEGIQQLLQNIKSELELVQEDLSMTQKDKFMLQAKVSELKNNMKTLLQQNQQLKLDLRRNTAKTRKELKGEASSSSPATPIRIPDCPVPASLLEELLRPPPAVSKEPLKNLNSCLQQLKQEMDSLQRQMEEHTITVHESLSSWTQVEGHFTEPATASPAPLGDHSNPRGDMKNHSQSRASREGLE
>8036_0:003443_{"pub_og_id":"5357451at2759","og_name":"golgin_A3_","level_taxid":2759,"organism_taxid":"8036_0","organism_name":"Salvelinus_alpinus","pub_gene_id":"LOC111974268","description":"golgin_subfamily_A_member_3_isoform_X1"}
METTNGENHQLDLIPQSKEDGADPVGNDAQLLKKGGQEKPTTSRDVVNGSFKADVVPNGEQVAQGPEPGAEGDGRPNGPLLPPSPPAAQGTSPTVSPQSKEPSQGVAAFPPPMLEKSEGTSAEGPVHKGDALQSLRLSMPMQETELSVKEQSLEMENEEKIRHDARRRLEEQLKQYRVQRHKETSHRSTLKSRTGFSTLDPDLMMHPEALPRANTTSMTTEYSFLRTSVPRGPKLGSLGIPPAKERKSRSARPSKIHSLADYKTPEPAGGSSGGGGVRTSADSSMGSLGSNLSSVSTLSEGSMRSEVSSMETTSSEAPLGSSMSFQDISEVDAGSESGMGSRPGGDGNESDSSTYSSVSTSTRGTGTYGMLAAAVGRQRGGNYTVEGREIAPEAMGNFPSLQEVLQAASDEQHLLELEQDREGTGEPRSRRDSFSSSVSLESSVMGHDEMLQVLKEKMRLEGQLESLSEANQALKEKTELQAQLATVNAQLRDQVEQAQASQEKQSSLNKEVSTLRQSCSQLERAMLELQGNLERKNAGLSSLCKDLQVAEEQYQRLMGKVEEMQQNVTSRDNAVQELRQQMGGLHTQLQQVQLERSTLQSRLKTSQAEIDSLQQVRQWYQQQLALAQEARVRLQGEVANMQAGQMTQIGVMEHLKLENVTLSHQLTETQHRSIKEKERIAVQLQSIETDMMTQEAAYQQIQDAKNMVEDDLQHKLDEFEEEREHLHKLANTASSLERELEQMKLTLSQKDLQLEALQKDHLELMRQLTATQESLHTKEQSINQLEARYLELEATLAELQTETNTKDENIQYLQNQKIVLEVALQAARADKSQLDEGAERLGEEVLVSSYLLDQLRQEVQVKASQIETLQQENGTLKKQAQKLKEQFMQQKVMVEAYRRDAGSKEQLISELKSTKKRLVSEVKGLKQELLEAQGQKQKAELEQSRLQKEVVRVSQQMNSLENHLQSVQTERDLETQIQSLQFDQSQLAAVTEENEGLKKQVEQMQSEAKKAISEQKVRMKRLGTDLTSAQKEMKAKHKAYENAVGILSRRLQEALADKETTEAELVKVKAQVSDGGNNQALQDKIEVLQSELQAMSHSKAMLEKELQEVISLTSTELEEYQEKVMELEDELQEARCFKRRIRRLEDANKKLSLELEHEKGKLTGLGQSHNALREHSNILETALAKREADLVQLNLQVQAVLKRKEEEDQQMNQLVQTLQVALEKEKTKVKDLKEQVAAAKAEAAHNRRHYRAAMLELCEIKKDLQAKEELVKALHREAHKLQAQDEKHSQEVSRFQEELSEAHSQLQILQKQLDEQFSKQPLTNQEVEDLKWEVEQRQREEAQRQQLEMVEQCSQRELDSLQTALQGIKVELESVQEELSSTRKDKFMLQAKVGELRNSMKTVLLQNQQLKLDLKQNRLRKQRMEPSNPSNPVTPVKIPDCPVPASLLDELLKPSASINKEPLNNLHNCLRQLKHEMDSLQKQMEEHTVTVHESMTSWTNAEEELARLGVPLDNDSATSTHLNHVDSNRGGGAEEET
>8036_0:006357_{"pub_og_id":"5357451at2759","og_name":"golgin_A3_","level_taxid":2759,"organism_taxid":"8036_0","organism_name":"Salvelinus_alpinus","pub_gene_id":"LOC111958078","description":"golgin_subfamily_A_member_3_isoform_X1"}
MENHNSVIAEMETTNVEIHQLDLIPQSKEGGADSVVSDAQLLKKGEPTASGDVLNGFVKADVVPNGERVAEGPRPAAGGDGRPNGPLPPPAPPAAQGTSPPVSPQSKEPSQGVAAIPPPPMLEKSEGASAEGPAHKGDALQSLKLSMPMQETELSDKEPSLELENEEKIRRDARRRLEEQLKQYRVQRHKETSHRSTPKSRSGFSTLDPDLMMHPEALPRASTTSMTTEYSFLRTSVPRGPKLGSLGIPPAKERMSRSPRPSKIHSLADYKTLEPAGGTSDGGGGGGVRTSEDPSMGSLGSNLSSVSTLSEVSMMSEVGSVEMTSLEALLGSSISLQDNTLEVDAGSESGMGSRPGGDGDDSSTYSSVSTSTGGTGTYGMLAEAVGRQRGNYMVEGREIVPEAMGNFPSLQEVLQAASDEQHLLEQDREGTGGPRSRRDSFSSSVSLESSVMGHDEMLQVLKEKMRLEGQLESLSSEANQALKEKTELQAKLATVNAQLQAQVEQSHASQEKQSSLNKEVSTLRQSCFQLERAMVELQGNLESKNAGLTSLGNDLQVAEEQYQRLMGKVEEMQQNVTSRDNAVQELRQQMGGLQTQLQQVQLERTTLQSRLKTSQAEIISLQQVRQWYQQQLALAQEARVRLQGEMVNMQAGQMTQIGALEHLKLENVTLSHQLTQTQHRSIKEKERIAVQLQSIEADMMTQEAAYQQIQDAKSMVEDDLRHKLDEFEEEREHLQKLANAASSLERELEQMKVTLSQKDLQLEALQKEHLELMRQLTATQESLHTKEQSINQLEARYLELEATLAELQTETNAKDENIQYLQNEKIVLEVALQAARADKSQLDEGAERLGEEVLVASDVLDQLRQEVQVKSSQIGSLQQDNSTLKKHAQKLKEQFMQQKVMVEAYRRDASSKEQLISELKSTKKRLVSEVKGLKQELLEAHGEKQKAELEQSRLQTEVVRVQQQMNSLENHLQFVQTERDQLESQIQSLQFDQSQQAAVTEENEGLKKQVDLMQSEARKAISEQKVRMKRLGTDLTSAQKDMKAKHKAYENAVGILSRRLQEALADKETTEAELVKLKAQVSDGGNNQVLQDKIEALQSEHQAVSHSKAMLEKELQEVISLTSTELEELQEKVMELEDELQEARCFKRRIRRLEDANKKLSLELEHEKGKLTGLGQSHNALREHTNILETALAKREADLVQLNLQVQAVLKRKEEEDQQMKQLVQTLQVALEKEKAKVKDLKEQVAAAKAEAAHNRRHYRAAMLELCEIKKDLQAKEELVKALHSEAHKLQAQDEKHSQEVSRFQEELSEAHSQLQILQKQLDEQLSKQPLTNQEVEDLKWEVEQRQREIEAQRQQLELVEQCSQRELDSLQTALQGIKVELESVQEELSSTRKDKFMLQAKVGELRNSMKTVLLQNQQLKLDLKQNRLRKQRMEPSNPSNPVTPVKIPDCPVPASLLDELLKPSASVNKEPLNNLHNCLRQLKHEMDNLQKQMEEHTVTVHESMTSWTNAEEELTRLGVPLENDSITSPPLNQVDRNGGAEEEAQPS
>143292_0:0021f9_{"pub_og_id":"5357451at2759","og_name":"golgin_A3_","level_taxid":2759,"organism_taxid":"143292_0","organism_name":"Manis_pentadactyla","pub_gene_id":"118930509","description":"golgin_subfamily_A_member_3_isoform_X1"}
MDGASAMQDGLLEDGSSHGTSALPEVLPKVPDPLALPDQWDNEAQIFFAGSSGEGHRTSSEGECLHVPNAEDTCPNGLTPQFPDPPSSLRPTTSPVGPDASPGVAGFHDNLRKSQGTSAEGSVRNEALQSLRLSLPMQETQLCSTEASLSLEKEEQVRLQARKRLEEQLKQYRVKRHQERSSQPATKTRLFSTLDPELMLNPETLPRASTVAMTKEYSFLRTSVPRGPKVGSLGLLAQPKEKQSSKSSKIRSLADYRTEDSDTGNSGRTVPAADSARASLKQNRNSVMSVVSEVSLCPEADDCLEIASLMGDNVSEADGNESDSSSYSSISTRGARGLLANTMDMREATYMVNGQEIAASALGHFPSITDVLQAAAAEQQDQDQQVNGETRSRTDSICSSTSMESSAAEAHDEMLQVLKEKTRLEGQLEALTLEAGQALKEKAELQAQLAALSTRLQAHAQHSHTSQQRQDSLSAEVDTLKQSCWDLERAMTDLQNMLDAKNASLVSSNSDLQVAEEQYQRLMAKVEEMQRSILSKDNTVHDLRQQMVALQSQLQQVQLERAALTSKLKASQAEISSLQNVRQWYQQQLALAQEARVRLQGEMAHIQVGQMTQAGLLEHLKLENVSLSHQLTETQHRSIKEKERIAVQLQGIEADMLDQEAAFVQIQEAKTMVEEDLQRRLEEFEDEKEQLQQMAASATALEQQLEQVTLTLHQRDQQLEALQQEHLDLLKQLTTAQETLQAKEQSLNGLQVHCDELQARLELLQGEAASRDEAICFLQNEKIVLEVALQAAKSGREEFDTGAKSLEEGSEGTSETLEQLRQELAIKSNQVEQLQQETASLRKQTQKIKDQFLQQKVMVEAYRRDASSKDQLTSELKATKKRLDTEVKELRQEVLQLQGEKRSTEIEHSRLQKDVSRVHQQIADLEGHLQSVQQERDQMEAHLQTLQFDKEQMVALTEANEALKKQIEELQQEATKAITEQKQKMRRLGSDLTSAQKEMKTKHKAYENAVGILSRRLQEALTAKESAETELSQLRAQATDGGSDLILHERIQALEVELQTVGHSKMMLEKELQDVITLTSQELEEHQEKVLELEDELQESRGFRRKIKHLEESNKKLALELEHERGKLTGLGQSNTALREHNSILETALAKREADLVQLNLQVQAVLQRKEEEDRQMKQLVQALQAALEKEKVKVHSLKEQVTAAKAEAGHNRRHLKAATLELSEVKKELQAKEHLMQELQAEAHALQIQDGKHSQEIAQFQAELAEARAQLQLLQKQLDEQLNKQPIGNQEMENLKWEVDQKEREIQSLKQQLDLTEQQSKKELDGIQQLLQNIKSELEMVREDLSMTQKDKFMLQAKVSELKNNMKTLLQQNQQLKLDLRRSTAKMRKELKGEAGSSSPVTPVKIPDCPVPAWLLEELLRPPPAVSKEPLKNLNSCLQQLKQEMDSLQRQMEAHTVTVHESLSSWTQGDPTAIPAPPGDHTNPRGDTELHGQSRTPREGLEQ
>8040_0:00025e_{"pub_og_id":"5357451at2759","og_name":"golgin_A3_","level_taxid":2759,"organism_taxid":"8040_0","organism_name":"Salvelinus_namaycush","pub_gene_id":"120035652","description":"golgin_subfamily_A_member_3-like_isoform_X1"}
METTNGENHQLDLIPQSNEDGADPVENDAQLLKKGGQEKPTTSRDVVNGSFKADVVPNGEQVAQGPEPGAGGDGRPNGPLPPPSPPAAQGTSPTVSPQSKEPSQGVAAFPPPMLEKSEGTSAEGPVHKGNALQSLRLSMPMQETELSVKEQSLEMENEEKIRHDARRRLEEQLKQYRVQRHKETSHRSTLKSRTGFSTLDPDLMMHPEALPRANTTSMTTEYSFLRTSVPRGPKLGSLGIPPAKERKSRSARPSKIHSLADYKTPEPAGGSSGGGGVRTSADSSMGSLGSNLSSVSTLSEGSMRSEVSSMETTSSEAPLGSSMSFQDISEVDAGSESGMGSRPGGDGNDSDSSTYSSVSTSTRGTGTYGMLAAAVGRQRGGNYTVEGREIAPEAMGNFPSLQEVLQAASDEQHLLELEQDREGTGEPRSRRDSFSSSVSLESSVMGHDEMLQVLKEKMRLEGQLESLSSEANQALKEKTELQAQLATVNAQLRDQVEQAQASQEKQSSLNKEVSTLRQSCSQLERAMLELQGNLERKNAGLSSLGKDLQVAEEQYQRLMGKVEEMQQNVTSRDNAVQELRQQMGGLQTQLQQVQLERSTLQSRLKTSQAEIDSLQQVRQWYQQQLALAQEARVRLQGEVANMQAGQMTQIGVMEHLKLENVTLSHQLTETQHRSIKEKERIAVQLQSIETDMMTQEAAYQQIQDAKNMVEDDLQHKLDEFEEEREHLHKLANTASSLERELEQMKLTLSQKDLQLETLQKDHLELMRQLTATQESLHTKEQSINQLEARYLELEATLAELQTETNTKDENIQYLQNEKIVLEVALQAARADKNQLDEGAERLGEEVLVSSYLLDQLRQEVQVKASQIETLQQENGTLKKQAQKLKEQFMQQKVMVEAYRRDAGSKEQLISELKSTKKRLVSEVKGLKQELLEAQGQKQKAELEQSRLQKEVVRVSQQMNSLENHLQSVQTERDQLETQIQSLQFDQSQLAAVTEENEGLKKQVEQMQSEAKKAISEQKVRMKRLGTDLTSAQKEMKAKHKAYENAVGILSRRLQEALADKETTEAELVKVKAQVSDGGNNQALQDKIEVLQSELQAMSHSKAMLEKELQEVISLTSTELEEYQEKVMELEDELQEARCFKRRIRRLEDANKKLSLELEHEKGKLTGLGQSHNALREHSNILETALAKREADLVQLNLQVQAVLKRKEEEDQQMNQLVQTLQVALEKEKTKVKDLKEQVAAAKAEAAHNRRHYQAAMLELCEIKKDLQAKEELVKALHSEAHKLQAQDEKHSQEVSRFQEELSEAHSQLQILQKQLDEQFSKQPLTNQEVEDLKWEVEQRQREIEAQRQQLEMVEQCSQRELDSLQTALQGIKVELESVQEELSSTRKDKFMLQAKVGELRNSMKTVLLQNQQLKLDLKQNRLRKQRMEPSNPSNPVTPVKIPDCPVPASLLDELLKPSASINKEPLNNLHNCLRQLKHEMDSLQKQMEEHTVTVHESMTSWTNAEEELARLGVPLDNDSATSTHLNHVDSNRGGGAEEET
>8040_0:004827_{"pub_og_id":"5357451at2759","og_name":"golgin_A3_","level_taxid":2759,"organism_taxid":"8040_0","organism_name":"Salvelinus_namaycush","pub_gene_id":"120063266","description":"golgin_subfamily_A_member_3-like_isoform_X1"}
MENHNSVIAEMETTNVEIHQLDLIPQSKEGGADSVMSDAQLLKKGEPTASGDVLNGFVKADVVPNGERVAEGPRPTAGGDGRPNGPLPPPAPPAAQGTSPPVSPQSKEPSQGVAAIPPPPMLEKSEGASAEGPAHKGDALQSLKLSMPMQETELSDKEPSLEMENEEKIRRDARRRLEEQLKQYRVQRHKETSHRSTPKSRSGFSTLDPDLMMHPEALPRASTTSMTTEYSFLRTSVPRGPKLGSLGIPPAKERMSRSPRTSKIHSLADYKTLEPAGGTSDGGGGGGVRTSEDPSMGSLGSNLSSVSTLSEVSMMSEVGSVEMTSLEALLGSSISLQDNTLEVDAGSESGMGSRPGGDGDDSSTYSSVSTSTGGTGTYGMLAEAVGRQRGNYMVEGREIVPEAMGNFPSLQEVLQAASDEQHLLEQDREGTGGPRSRRDSFSSSVSLESSVMGHDEMLQVLKEKMRLEGQLESLSSEANQALKEKTELQAKLATVNAQLQAQVEQSHASQEKQSSLNKEVSTLRQSCFQLERAMVELQGNLESKNAGLASLGNDLQVAEEQYQRLMGKVEEMQQNVTSRDNAVQELRQQMGGLQTQLQQVQLERTTLQSRLKTSQAEIISLQQVRQWYQQQLALAQEARVRLQGEMVNMQAGQMTQIGALEHLKLENVTLSHQLTQTQHRSIKEKERIAVQLQSIEADMMTQEAAYQQIQDAKSMVEDDLRHKLDEFEEEREHLQKLANAASSLERELEQMKVTLSQKDLQLEALQKEHLELMRQLTATQESLHTKEQSINQLEARYLELEATLAELQTETNAKDENIQYLQNEKIVLEVALQAARADKSQLDEGAERLGEEVLVASDVLDQLRQEVQVKSSQIGSLQQDNSTLKKHAQKLKEQFMQQKVMVEAYRRDASSKEQLISELKSTKKRLVSEVKGLKQELLEAHGEKQKAELEQSRLQTEVVRVQQQMNSLENHLQFVQTERDQLESQIQSLQFDQSQQAAVTEENEGLKKQVDLMQSEARKAISEQKVRMKRLGTDLTSAQKDMKAKHKAYENAVGILSRRLQEALADKETTEAELVKLKAQVSDGGNNQALQDKIEALQSEHQAVSHSKAMLEKELQEVISLTSTELEELQEKVMELEDELQEARCFKRRIRRLEDANKKLSLELEHEKGKLTGLGQSHNALREHTNILETALAKREADLVQLNLQVQAVLKRKEEEDQQMKQLVQTLQVALEKEKAKVKDLKEQVAAAKAEAAHNRRHYRAAMLELCEIKKDLQAKEELVKALHSEAHKLQAQDEKHSQEVSRFQEELSEAHSQLQILQKQLDEQLSKQPLTNQEVEDLKWEVEQRQREIEAQRQQLELVEQCSQRELDSLQTALQGIKVELESVQEELSSTRKDKFMLQAKVGELRNSMKTVLLQNQQLKLDLKQNRLRKQRMEPSNPSNPVTPVKIPDCPVPASLLDELLKPSASVNKEPLNNLHNCLRQLKHEMDNLQKQMEEHTVTVHESMTSWTNAEEELTRLGVPLENDSITSPPLNQVDRNGGAEEEAQPS
>13735_0:004017_{"pub_og_id":"5357451at2759","og_name":"golgin_A3_","level_taxid":2759,"organism_taxid":"13735_0","organism_name":"Pelodiscus_sinensis","pub_gene_id":"GOLGA3","description":"golgin_subfamily_A_member_3"}
MDSSSLQQGALLENRASNGAPHNSEGHPDYKTKSDLPTEGAESNLTCINANKVSNEGEILEINSKEDTYQNGPEAVYPDLPLPLEPTSKLHGQGSPGVAGFHDNLRKSQGTSAEGIVLRKEALQSLKLSLPMQETELCSTESSLPLEKKEQIRLQARRRLEEQLKQYRVKRHQERSSYSTSKNRPSSTLDPELMLNPEVLPRASTVALTKEYSFLRTSVPRGPKLGSLGLPATSKERRSSKSSKSSKIRSLADYRTENSDPENDTSNFVTFDASGGSLKHNRSGLTSVVSEISLHSETDDRLESSSLAGDSVSEIDGSELGIRLDGNESDSSTYSSVSGRGPNNILLIAEGKQSISYTISGQEIPPDGVGQFPSIREVLQAAEAEHHAQEQEVNGEVRSRRDSISSSVSMESSVAGTHDEMLQVLKEKMRLEGQLEALSLEANQALKEKTELQAQLAALNMKLQAQMEHSQNSQQKQDSLSSEVATLKQSCWDLERAMADLQNTLKTKNASLASSNKDLQLAEEQYQRLMGKVEDMQKNVLSKDSTVHNLRQQMTSLQNQFQQVQLEQTMLTNKLKASQAEIVLLQNVRQWYQQQLALAQEARVRLQSEMANMQAGHLTQAGMVEHLKLENVSLSHQLTETQHRSIKEKERIAAQLQNIEADILDQEAAFVQIQQAKTMVEEDLQRRLEEFEDEREQLHKMADSAATLEQELEQVKLTLHQRDLQLESLQQEHLELMKQLTLTQETLHTKEQTLNDLQTQYDELVARIEEFQGDVISKDDTIQYLQNEKIVLEVALQAAKASKEELDEGTKCLGENTESTSEILEQLRQEIAIKSSQVENLQQESASLKKQTQKVKEQFLQQKVMVEAYRRDASSKDQLISELKSTKKRLDLEVKELKRELLKLQGEKQSIDVECSKLQKEVTQVHQQMMELESHLQAVQRERDDMETQLQSLEIDKEQITSLAEANEILKLQVEQMQEEAKKAITEQKQKMKRLGSDLTSAQKEMKAKHKAYENAVGILSRRLQEALTAKESSEVELSKLKSEIADGGHNQASHERIKALETELQAVSHSKMMLEKELQEVISLTSQELEEYREKVIELEDELQESRGFRRKIKRLEEMNKKLALELEHERGKLTGLGQSNAALREHNNILETALAKREADLVQLNLQVQAVLKRKEEEDHQMKQLIQALQTALVREKSKVNDLQEQVVATKVEAAHNRRHYRAAVLELSEIKKELQAKELLVQTLQAEADKLQVKDGKHSQEVSQFQQELAEAQSQLQLLQKQLDEQFSKQPVENQEVEDLKWEVEQKEREIQTLKQQLDMTEQRNQKELEGIQLVLQNIKTELELVREDLSMTQKDKFMLQAKVIELKNSMKTLLQQNQQLKTDLKHGKMKKRKEPKGETNSSNPVTPVKIPDCPVPAALLEELLKPPTAVSKEPLKNLNSCLRQLKQEMDSLQRQMEEHTITVHESMSSWTQIEGQLMDLTSTCPATVPGEREIPLWI
>8030_0:007eb9_{"pub_og_id":"5357451at2759","og_name":"golgin_A3_","level_taxid":2759,"organism_taxid":"8030_0","organism_name":"Salmo_salar","pub_gene_id":"LOC106580461","description":"LOC106580461"}
MENHNSVIAEMETTNVEIHQLDLIPQSKEGGADSVVSDAQLLKKGGLNKPTALGDVLNADKEPSLEMENEEKIRRDARRRLEEQLKQYRVQRHKETSYRSTAKSRSGFSTLDPDLMMHPEALPRASTTSMTTEYSFLRTSVPRGPKLGSLGIPPAKERKSRSPRPSKIHSLADYKTLEPAGGTSDGGGGGGGGVRTSEDSSMGSLGSNLSSVSTLSEVSMMSEVGSVEITSLEALLGSSMSLQDNTSEVDAGSESGMGSRPGGDGDDSSTYSSVSTSTGGTGTYGMLAETVGRQRGGNYMVEGREIVPEAMGNFPTLQEVLQAASDEQHLLEQDREGTGGPRSRRDSFSSSVSLESSVMGHDEMLQVLKEKMRLEGQLESLSSEANQALKEKTELQAKLATVNAQLQAQVEQSHASQEKQSSLNKEVSTLRQSCFQLERAMVELQGNLESKNAGLASLGNDLQVAEEQYQRLMGKVEEMQQNVTSRDNAVQELRQQMGGLQTQLQQVQLERTTLQSRLKTSQAEIISLQQVRQWYQQQLALAQEARVRLQGEMANMQAGQMTQIGALEHLKLENVTLSHQLTQTQHRSIKEKERIAVQLQSIEADMMTQEAAYQQIQDAKSMVEDDLQHKLDEFEEEREHLQKLANTASSLERELEQMKVTLSQKDLQLEALQKEHLELMRQLTATQESLHTKEQSINQLEARYLELEATLAELQTETNAKDENIQYLQNEKIVLEVALQAARADKSQLDEGAERLGEEVLVASDVLDQLRQEVQVKSSQIGSLQQDNGTLKKQAQKLKEQFMQQKVMVEAYRRDASSKEQLISELNSTKKRLVSEVKGLKQELLEAHGEKQKAELEQSRLQMEVVRVQQQMNSLENHLQSVQTERDQLESQIQSLQFDQSQLAAVTEENEGLKKQVDLMQSEARKAISEQKVRMKRLGTDLTSAQKDMKAKHKAYENAVGILSRRLQEALADKETTEAELVKLKAQVSDGGNNQALQDKIEALQSEHQAVSHSKAMLEKELQEVISLTSTELEELQEKVMELEDELQEARCFKRRIRRLEDANKKLSLELEHEKGKLTGLGQSHNALREHTNILETALAKREADLVQLNLQVQAVLKRKEEEDQQMKQLVQTLQVALEKEKAKVKDLKEQVAAAKAEAAHNRRHYRAAMLELCEIKKDLQAKEELVKALHSEAHKLQAQDEKHSQEVSRFQEELSEAHSQLQILQKQLDEQLSKQPLTNQEVEDLKWEVEQRQREIEAQRQQLEMVEQCSQRELDSLQTALQGIKVELESVQEELSSTRKDKFMLQAKVGELRNSMKTVLLQNQQLKLDLKQNRLRKQRMEPSNPSNPVTPVKIPDCPVPASLLDELLKPSASVNKEPLNNLHNCLRQLKHEMDNLQKQMEEHTVTVHDSMTSWTNAEEELTRLGVPLENDSITSPPLNQVDCNGGAEEAQPL
>8030_0:00910c_{"pub_og_id":"5357451at2759","og_name":"golgin_A3_","level_taxid":2759,"organism_taxid":"8030_0","organism_name":"Salmo_salar","pub_gene_id":"LOC106585086","description":"LOC106585086"}
METTNGESHQLDLIPQSKEDGADPVENDAQLLKKGGQEKPTTSRDVVNGSFKADVVPNGERVAQGPGPGAGGDGRPNGPLPPPTPPAAQGTSPTLSPQSKEPSQGVAAFPPPMLEKSEGTSAEGPVHKGDALQSLRLSMPMQETELSVKEQSLEMENEEKIRRDARRRLEEQLKQYRVQRHKETSHRSTLKSRTGFSTLDPDLMMHPEALPRANTTSMTTEYSFLRTSVPRGPKLGSLGIPPAKERKSRSTRPSKIHSLADYKTPEPAGGSSGGGGVRTFADSSMGSLGSNLSSVSTLSENNMRSEVSSMETTSSEAQLGSSMSFQDISEVDAGSESGMGSRPGGDGNDSDSSTYSSVSTSTRGTGTYGMLAAAVGRQRGGNYTVEGMEIAPEAMGNFPSLQEVLQAASDEQHLLELEQDREGTGEPRSRRDSFSSSVSLESSVMGHDEMLQVLKEKMRLEGQLESLSSEANQALKEKTELQAQLATVNAQLRDQVEQAQASQEKQSSLNKEVSTLRQSCSQLERAMVELQGNLERKNAGLSSLGNDLQVAEEQYQRLMGKVEEMQQNVTSRDNAVQELRQQMGGLQTQLQQVQLERSTLQSRLKTSQAEIDSLQQVRQWYQQQLALAQEARVRLQGEVANMQAGQMTQIGVMEHLKLENVTLSHQLTETQHRSIKEKERIAVQLQSIETDMMTQEAAYQQIQDAKNMVEDDLQHKLDEFEEEREHLHKLANTASSLERELEQMKLTLSQKDLQLEALQKDHLELMRQLTATQESLHTKEQSINQLEARYLELEATLAELQTETNAKDENIQYLQNEKIVLEVALQAARADKSQLDEGAERLGEEVLVSSYLLDQLRQEVQVKASQIETLQQENTTLKKQAQKLKEQFMQQKVMVEAYRRDAGSKEKLISELKSTKKRLVSEVKGLKQELLEAQGQKQKAELEQSRLQTEVVRVSQQMNSLENHLQSVQTERDQLETQIQSLQFDQSQLAAVTEENEGLKKQVEQMQSEAKKAISEQKVRMKRLGTDLTSAQKEMKAKHKAYENAVGILSRRLQEALADKETTETELVKVKAQASDGGNNQALQDKIEVLQSELQAMSHSKAMLEKELQEVISLTSTELEEYQEKVMELEDELQEARCFKRRIRRLEDANKKLSLELEHEKGKLTGLGQSHYALREHSNILETALAKREADLVQLNLQVQAVLKRKEEEDQQMKQLVQTLQVALEKEKTKVKDLKDQVAAAKAEAAHNRRHYRAAMLELCEIKKDLQAKEELVKALHSEAHKLQAQDEKHSQEVSRFQEELSEAHSQLQILQKQLDEQFSKQPLTNQEVEDLKWEVEQRQREIEAQRQQLEMVEQCSQRELDSLQTALQGIKVELESVQEELSSNRKDKFMLQAKVGELRNSMKTVLLQNQQLKLDLKQNRLRKQRMEPSNPSTPVKIPDCPVPASLLDELLKPSASVNKEPLNNLHNCLRQLKHEMDSLQKQMEEHTVTVHESMTSWTNAEEELARLGVPLDNDSTTSTHLNHVDSNRGGGAEEEPQPL
>27675_0:005046_{"pub_og_id":"5357451at2759","og_name":"golgin_A3_","level_taxid":2759,"organism_taxid":"27675_0","organism_name":"Choloepus_didactylus","pub_gene_id":"119519398","description":"golgin_subfamily_A_member_3_isoform_X1"}
MDSASAVRGGLGEHGSHSGTSAHPEAVLQPPGTVVLLDRQDEARSVNVRVNKISNERESLDVPSKGDVCQNGPVSQAPEPPLSPDPATSPAGPNASPGVAGFHDNLKTAQGTSAEGSIRNEALQSLKLSLPMQETQLCSAEASLPLEKEEQVRLQARRRLEEQLEQYRVKRQRERSHQPATKTRPFSTLDPELMLNPENLPRASAVAMTKEYSFLRTSVPRGPKVGSLGLLAHPKEKKSSKSSKIRSLADYKTEDSGTGSSGGNMLAADPIRGSVKQNRSGVASVVSEISLPPDAENRLEDALLAGDGVSEADGSEAGVRLDGDDSDSSSYSSVSIRGVVGSREASYVVNGQEITVEAMGRFPSIKDVLQAAAAEHRGQRREIDGEGQSRRDSISSSASLESSVAETHDEMLQVLKEKMRLEGQLEALSLEASQALKEKAELQAQLAALNTQLQAQAEHSRSSQQEQDSLSSEVDTLKQSCWDLQRAMTDLQSMLEAKNASLASSNNDLQVAEEQYQRLMAKVEDMQKSMLSKDSTVHDLRQQMTALQNQLQQVQLERTALTSKLKASQTEIASLQSIRQWYQQQLALAQEARVRLQGEMAHIQVGQMTQAGLLEHLKLENVSLSHQLTETQHRSIKEKERIAVQLQSIEADMLDQEAAFVQIQEAKTMVEEDLQRKLEQFEDEKEQLQKMADSAASLEQQLEQVKLALHQRDQQLEALQQEHLELMKQLTVTQEVLQTREQSLSDLQTHYDELQARLEELQGEAASKDDAIHFLQNEKIVLEVALQAAKSSKEELDRGAKLLEEGAEETSETLEQLRQELAVKSSQVEHMQQETATLKRQTQRVKEQFLQQKVMVEAYRRDATSKDQLISELKATKKRLDLEVKELRQELIKLQGERKSVEVEHSQLQKEVSRVHQQMAGLEGHLQSVQKERDEMEAQLQSLQFDKEQMTTLTEANEALKRQIEELQQEARKAITEQKQRMKCLGSDLTSAQKEMKTKHKAYENAVGLLSRRLQEALSAKEASEAELSRLRAQVADGSSSLTLRERIQSLEAELQTVGQGKAMLEKELQEIISLTSQELEEYREKVLELEDELQESRGFRRKIKRLEEMNKKLALELEHKRGRLTGLGQSNAALREHNSILETALAKREADLVQLNLQVQAVLQRKEEEDRHMKQMVQALQMALEKEKERVNSLKEQVAATKAEAGHSRRHFRAATLELSEVKKELQAKEQLVQKLQAEADSLRIQEGKQSQEMVQFQEELAEARTQLQLLQKQLDEQLSRQPEGNQEIENLKWEVDQKEREIQSLKQQLDSTEQQGRKELEGIQQLLQNIKSELEMVQEDLSMTQREKFMLQAKVSELKNSMKTLLQQNQQLKLDLKRGSAKKQRKEPKGEASPSTPVTPVKIPDCPVPASLLEELLRPPPAVSKEPLRSLNSCLQQLKQEMDSLQRQMEEHTLTVHESLSSWTQGEGHLADPTLASEDVDPRDASREPRRGSTPKGAQGQ
>8022_0:001ee1_{"pub_og_id":"5357451at2759","og_name":"golgin_A3_","level_taxid":2759,"organism_taxid":"8022_0","organism_name":"Oncorhynchus_mykiss","pub_gene_id":"LOC110525843","description":"golgin_subfamily_A_member_3_isoform_X1"}
MANHKAAVAEMETANGENHQLDLIPQSKEDGADPVEKDAQLLKKGGQEKPTTSRDVVNGSFKADVVPNGERVARGPGPGAGGDGHPNGPLPPPSPPAAQGTSPTVSPHSKEPSQGVAAFPPPMLEKSEGTSAEGPVHKGDALQSLRLSMPMQETELSVKEQSLEMENEEKIRHDARRRLEEQLKQYRVQRHKETSHRSTLKSRTGFSTLDPDLMMHPEALPRANTTSMTTEYSFLRTSVPRGPKLGSLGIPPAKERKSRSARPSKIHSLADYKTPEPAGGSSGGGGVRTSAESSMGSLGSNLSSVSTLSESSMRSEVSSMETTSSEAPLRSSMSFQDISEVDASSESGMGSRPGGDGNDSDSSTYSSVSTSTRGTGTYGMLAAAVGRQRGGNYTVEGREIAPEAMGNFPSLQEVLQAASDEQHLLELEQDREGTGEPRSRRDSFSSSVSLESSVMGHDEMLQVLKEKMRLEGQLESLSSEANQALKEKTELQAQLATVNAQLRDQVEQAQASQEKQSSLNKEVSTLRQSCSQLERAMVELQGNLERKNAGLSSLGNDLQVAEEQYQRLMGKVEEMQQNVTSRDYAVQELRQQMGGLQTQLQQVQLERSTLQSRLKTSQAEIDSLQQVRQWYQQQLALAQEARVRLQGEVSNMQALQMTQIGVMEHLKLENVTLSHQLTETQHRSIKEKERIAVQLQSIETDMMTQEAAYQQIQDAKNMVEDDLQHKLDEFEEEREHLHKLANTASSLERELEQMKLTLSQKDLQLEALQKDHLELMRQLTATQESLHTKEQSINQLEARYLELEATLAELQTETNTKDENIQYLQNEKIVLEVALQAARADKSQLDEGAERLGEEVLVSSYLLDQLRQEVQVKASQIETLQQENGTLKKQAQKLKEQFMQQKVMVEAYRRDAGSKEQLISELKSTKKRLVSEVRGLKQELLEAQGQKQKAELEQSRLQKEVVRVSQQMNSLENHLQSVQTERDQLETQIQSLQFDQSQLAAVTEENEGLKKQVEQMQSEAKKAISEQKVRMKRLGTDLTSAQKEMKAKHKAYENAVGILSRRLQEALADKETTEAELVKVKAQVSDGGNNQALQDKIEVLQSELQAVSHSKAMLEKELQEVISLTSTELEEYQEKVMELEDELQEARCFKRRIRRLEDTNKKLSLELEHEKGKLTGLGQSHNALREHSNILETALAKREADLVQLNLQVQAVLKRKEEEDQQMKQLVQTLQVALEKEKTKVKDLKEQVAAAKAEAAHNRRHYRAAMLELCEIKKDLQAKEELVKALHSEAHKLQAQDEKHSQEVSRFQEELSEAHSQLQILQKQLDEQFSKQPLTNQEVEDLKWEVEQRQREIEAQRQQLEMVEQCSQRELDSLQTALQGIKVELESVQEELSSTRKDKFMLQAKVGELRNSMKTVLLQNQQLKLDLKQNRLRKQRMEPSNPVTPVKIPDCPVPASLLDELLKPSASVSKEPLNNLHNCLRQLKHEMDSLQKQMEEHTVTVHESMTSWTNAEEELARLGVPLDNDSATSTHLNHVDSNRGGGAEETQPL
>8022_0:0040d0_{"pub_og_id":"5357451at2759","og_name":"golgin_A3_","level_taxid":2759,"organism_taxid":"8022_0","organism_name":"Oncorhynchus_mykiss","pub_gene_id":"LOC110536228","description":"golgin_subfamily_A_member_3-like_isoform_X1"}
MENHNSVIAEMETTNVEIHQLDLIPQSKDGGADSVVSDAQLLKKGGLDKPAASGDVLNGFVKADVVPNGERVAEGPRPGAGGDGCLNGPLPPPSPPAAQGTSPPVSPQSKEPSQGVAAIPPPMLEKSEGASAEGPAHKGDALQSLRLSMPMQETELSDKEPSLEMENEEKIRHDARRRLEEQLKHYRVQRHKETSYRSTPKSRSGFSTLDPDLMMHPEVLPRASTTSMTTEYSFLRTSVPRGPKLGSLGIPPAKERKSRSPRPSKIHSLADYKTLEPAGGTSDGGGVRTSEDSSMGSLGSNLSSVSTLSEISMIGSVEMTSLEALLGSSMSLQDNTSEMDAGSESGMGSRPGGDGDDSSTYSSASTSTGGTGTYGMLAEAVDRQRGGNYMVEGREIIPEAMGNFPSLQEVLQAASDEQHLLEQDREGTGGPRSRRDSFSSSVSLESSVMGHDEMLQVLKEKMRLEGQLESLSSEANQALKEKTELQAKLATVNAQLQAQVEQSHASQEKQSSLNKEVSTLRQSCFQLERAMVELQGNLESKNAGLASLGNDLQVAEEQYQRLMGKVEEMQQNVTSRDNAVQELRQQMGGLQTQLQQVQLERTTLQSRLKTSQAEIISLQQVRQWYQQQLALAQEARVRLQGEMANMQAGQMTQIGALEHLKLENVTLSHQLTQTQHRSIKEKERIAVQLQSIEADMMTQEAAYQQIQDAKSMVEDDLQHKLDEFEEEREHLQKLANTASSLERELEQMKVTLSQKDLQLEALQKEHLELMRQLTATQESLHTKEQSINQLEARYLELEATLAELQTETNAKDENIQYLQNEKIVLEVALQVARADKSQLDEGAERLGEEVLVASDVLDQLRQEVQVKSSQIGSLQQDNGTLKKQAQKLKEQFMQQKVMVEAYRRDASSKEQLISELKSTKKRLVSEVKGLKQELLEAHGEKQKAELEQSRLQTEVVRVQQQMNSLENHLQSVQTERDQLESQIQSLQFDQSQLAAVTEENEGLKKQVDLMQSEARKAISEQKVRMKRLGTDLTSAQKDMKAKHKAYENAVGILSRRLQEALADKETTEAELVKLKAQVSDGGNNQALQDKIEALQSEHQAVCHSKAMLEKELQEVISLTSTELEELQEKVMELEDELQEARCFKRRIRRLEDANKKLSLELEHEKGKLTGLGQSHNALREHTNILETALAKREADLVQLNLQVQAVLKRKEEEDQQMKQLVQTLQVALEKEKAKVKDLKEQVAAAKAEAAHNRRHYRAAMLELCEIKKDLQAKEELVKALHSEAHKLQAQDEKHSQEVSRFQEELSEAHSQLQILQKQLDEQLSKQPLTNQEVEDLKWEVEQRQREIEAQRQQLELVEQCSQSELDSLQTALQSIKVELESVQEELSSTRKDKFMLQAKVGELRNSMKTVLLQNQQLKLDLKQNRLRKQRMEPSNPSNPVTPVKIPDCPVPASLLDELLKPSASVNKEPLNNLHNCLRQLKHEMDNLQKQMEEHTVTVHESMTSWTNAEEELTRLGVPLENDSITSPTLNQVDRNGGAEEEAQPS
>38654_0:002d68_{"pub_og_id":"5357451at2759","og_name":"golgin_A3_","level_taxid":2759,"organism_taxid":"38654_0","organism_name":"Alligator_sinensis","pub_gene_id":"GOLGA3","description":"GOLGA3"}
MDSSSVQQDVLLENRGSNVAFSNSEGLVDCKAKLDLPVEGEITTTSIKINEVPKEGESLEVNSKGDACQNGPESLCPDSLLSFDSTSSPQGQEPSPGVAGFHDNLRRSQGTSAEGIVLRKEALQSLKLSLPMQETELCKSSLPLENEEQIRLQARRRLEEQLKQYRVKRHQERSKQCIPKNRPSSTLDPELMLNPEILPRASTVAMTKEYSFLRTSVPRGPKLGSLGLPANSKERKNSKSSKSSKIRSLADYRTEEPDPANTNRNFLTPDSFGGSLKQNRSSLTSVVSEISLPSDTDDRLENSSLAGDSVSEIDGSEVGMRLDGNESDSSTYSSVSGKGLYSILQNAEGKQDTSYTINGQKIPSDAVGQFPSIREVLQAAAAEHHAQEQEVNGEVQSRRESISSSVSLESSIAGTHDEVLQVLKEKMRLEGQLVALSLEANQALKEKTELQAQLAALNMKFQAQMEHSQSSQQKQESLSSEVATLKQSCWDLERAMADLQNALEAKNANLASSNNDLQVAEEQYQRLMLKVEDMQKKVLSKDSTVHDLRQQLASLQNQLQQVQLERATLTNKLKTSEREITSLQNVRQWYHHQLALAQEARVRLQSEMANIQAGQMTQAGMLEHLKLENVTLSHQLTETQHRSIKEKERIAAQLQNIEADMVDQEAAFIQIQEAKTMVEEDLQRKLEEFEDEKEQLQKMADSATALELELNQVKLTLHQRDLQLESLQQEHLELMKQLTLTQERLHTKDQSLSDLQTRYDELEARLEEFQSDTSSKDDMIQYLQKEKIVLEVALQTAKASREELDEGAKRLGEGTEATSEILEQLRQEIAVKSSQVENLQQESASLKKQTQKVKEQFLQQKVMVEAYRRDASSKDQLISELNATKKRLDSEVKDLKQELLKLQVEKQSTEVEHSKLQKEVTQVHQQMVELENHLHLAQKERDDMEAHLQSLQFDRQQMTSLAEANDLLKLQVEQMQEEAKKAITEQKQKMKRLGSDLTSAQKEMKAKHKAYENAVGILSRRLQETLTAKESAEAELSKLKAQIIDGGNNQVSQERIQALETELQAVSSSKTMLEKELQEVISLTSQELEEYREKVLELEDELQESRGFRRKIKRLEEINKKLALELEHERGKLTGLGQSNAALRQHNSILETALAKREADLVQLNLQVQEVLKRKEEEDQQMRQLIQALQTALEKEKSKVNDLKEQVAAAKADAAHNRRHYRAAILELNEIKKELQAKELLVQALQAEADKLQAEDEKHSQEVSQFQQELAAAQSQLQLLQKQLDEQLNKQPVVNQEVEDLKWEVEQKEREIQTLKQQSDMTEQRSQKELEGMQLVLQNIKTELEMVREDLSMTQKDKFMLQAKVTELKNSMKSLLQQNQQLKMDLKHGKIKKRKELKGETNSNPVTPVKIPDCPVPAALLEELLKPPTAVSKEPLKNLNSCLQQLKQEMDSLQRQMEEHTITVHESMSSWTQIEGQLMDLTSICPTAASSEQDIPVVDRQEQNHNAGDKEAMKQ
>59861_0:0038d1_{"pub_og_id":"5357451at2759","og_name":"golgin_A3_","level_taxid":2759,"organism_taxid":"59861_0","organism_name":"Coregonus_clupeaformis","pub_gene_id":"121585005","description":"golgin_subfamily_A_member_3_isoform_X1"}
MQMVNHKAVVAEMETTNGENLQLDMIPQSKVDGAYPVENDAQLLKKGLEKPTISRDVVNGSFKADVVPNGEQVAQGPGPGAGGDGRPNSPLPPPSPPAQGTSPTVSRQSKEPSQGVAAFPPAMLEKSEGTNAEGPVHKGDALQSLRLSMPMQETELSVKETSLEMEMENEEKIRHDARRRLEEQLKQYRVQRHKETSHRSTLKSCTGFSTLDPDLMMHPEALPRASTTSMTTEYSFLRTSVPRGPKLGSLGIPPAKERKSRSTRPSKIHSLADYKTPEPAGGTSGGGGVRTSADSSMGSLGSNLSSVSTLSEGSMRSEVSSTETTSLEAPLGSSMSFQDISEVDAGSESGMGSRPGGDGNDSDSSTYSSVSTSTRGTGTYGMLAAAVNRQRGGNYTVEGREIAPEAMGNFPSLQEVLQAASDEQHLLELEQDREETGEPHSRRDSFSSSVSLESSVMGHDEMLQVLKEKMRLEGQLESLSSEANQALKEKTELQAQLATVNAQLRDQVEQAHASQEKQSSLNKEVSTLRQSCSQLERAMVELQGNLERKNAGLSSLGNDLQVAEEQYQRLMGKVEEMQQNVTSRDNAVQELRQQMGGLQTQLQQVQLERSTLQSRLKTSQAEIDSLQQVRQWYQQQLALAQEARVRLQGEMANMQAGQMTQIGVMEHLKLENVTLSHQLTETQHRSIKEKERIAVQLQSIETDMMTQEAAYQQIQDAKSMVEDDLQHKLDEFEEERDHLQKLANTASSLERELEQMKVTLSQKDLQLEALQKEHLELMRQLTATQESLHTKEQSINQLEARYLELEATLAELQTETNAKDENIQYLQNEKIVLEVALQAARADKCQLDEGAERLGEEVLVSSDLLDQLRQEVQVKASQIETLQQENGTLKKQAQKLKEQFMQQKVMVEAYRRDASSKEQLISELKSTKKRLVSEVKGLKQELLEAQGEKQKAELEQSRLQKEVVRVSQQMNSLENHLQSVQTKRDQLETQIQSLQFDQSQLAAVTEENEGLKKQVEQMQSEAKKAISEQKVRMKRLGTDLTSAQKEMKVKHKAYENAVGILSRRLQEALADKETTEAELVKLKAQVSDGGNNQALQDKIEALQSELQAVSHSKATLEKELQEVISLTSTELEEYQEKVMELEDELQEARCFKRRIRRLEDANKKLSLELEHEKGKLTGLGQSHNALREHSNILETALAKREADLVQLNLQVQAVLKRKEEEDQQMKQLVQTLQVALEKEKAKVKDLKEQVAAAKAEAAHNRRHYRAAMLELCEIKKDLQAKEELVKALHSEAHKLQAQDEKHSQEVSRFQEELSEAHSQLQILQKQLDEQFSKQPLTNQEVEDLKWEVEQRQREIEAQRQQLEMVEQCSQRELDSLQTALQGIKVELESVQEELSSTRKDKFMLQAKVGELRNSMKTVLLQNQQLKLDLKQNRLRKQRMEPSNPSNPVTPVKIPECPVPASLLDELLKPSASVNKEPLNNLHNCLRQLKHEMDSLQKQMEEHTVTVHESMTSWTNAEEELARLGVPLDNDSTTSTPLNHVDSNRGGGAEEEAQPS
>59861_0:004231_{"pub_og_id":"5357451at2759","og_name":"golgin_A3_","level_taxid":2759,"organism_taxid":"59861_0","organism_name":"Coregonus_clupeaformis","pub_gene_id":"121530634","description":"golgin_subfamily_A_member_3-like_isoform_X1"}
MQMEYHNSVIAEMETTNGEIHQLDLIPQSKEGGADPVVSDSQLLKKGVLDKPTASGDVLNGFVKADVVPNGERVAEGPRPSAGGDGHPNGPLPPATQGTSPPVSPQSKEPSQGVAAIPPPMLEKSEGASAEGPVHKGDALQSLRLSMPMQETELSAKEPSLELENEEKIRHDARRRLEEQLKQYRVQRHKETSYRSTPKSRSGFSTLDPDLMMHPEALPRASTTSMTTEYSFLRTSVPRGPKLGSLGIPPAKEKKSRSPRPSKIHSLADYKTPEPAGGTSDGGGGGGVVRTSADSSLGSNLSSVSTLSEVSMMSEVGSMEMTSSEAPLVSSMSLQDNTSEVDPGIESGMGSRPGGDGNDSDSSTYSSVSTSTSGTGIYGMLAVGRQRGGNYTVAGREIVPEAMGNFPSLREVLQAASDEQQLLELEQDREGTGAPRSRRDSFSSSVSLESSVMGHDEMLQVLKEKMRLEGQLESLSSEANQALKEKTELQAQLATVNAQLQAQVEQSHASLEKQSSLNKEVSTLRQSCFQLERAMVELQGNLESKNAGLASLGNDLQVAEEQYQRLMGKVEEMQQNVTSRDNAVQELRQQMGGLQTQLQQVQLERTTLQSRLKTSQAEINSLQQVRQWYQQQLALAQEARVRLQGEMANMQAGQMTQIGALEHLKLENVTLSHQLTQTQHRSIKEKERIAVQLQSIEADMMTQEAAYQQIQDAKSMVEDDLQHKLDEFEEEREHLQKLANTASSLERELEQMKVTLSQKDLQLEALQKEHLELMRQLTATQESLHTKEQSINQLEARYLELEATLAELQTETNAKDENIQYLQNEKIVLEVALQAARADKSQLDEGAERLGEEVLVASDVLDQLRQEVQVKSSQIGSLQQDYGTLKKQAQKLKEQFTQQKVMVEAYRRDASSKEQLISELKSTKKRLVSEVKGLKQELLEAHGEKQKAELEQSRMQKEVVRVQQQMNSLENHLQSVQTERDQLENQIQSLQFDQSQLAAVTEENEGLKKQVDQMQSEARKAISEQKVRMKRLGTDLTSAQKDMKAKHKAYENAVGILSRRLQEALADKQTTEAELVKLKAQVSDGGNNQALQDKIEALQSELQAVSHSKAMLEKELQEVISLTSTELEELQEKVMELEDELQEARCFKRRIRRLEDANKKLSLELEHEKGKLTGLGQSHNSLREHTNILETALAKREADLVQLNLQVQAVLKRKEEEDQQMKQLVQTLQVALEKEKAKVKDLKEQVAAAKAEAAHNRRHYRAAMLELCEIKKDLQAKEELVKALHSEAHKLQAQDEKHSQEVSRFQEELSEAHFQLQILQKQLDEQLSKQPLTNQEVEDLKWEVEQRQREIEAQRQQLELVDQCSQRELDSLQTSLQGIKVELESVQEELSSTRKDKFMLQAKVGELRNSMKTVLLQNQQLKLDLKQNRLRKQRMEPSNPSSPVTPVKIPDCPVPASLLDELLKPSASVNKEPLNNLHNCLRQLKHEMDSLQKQMEEHTVTVHESMMSWNNAEEELTRLGVPLENDSITSPPLNQVDSNGGAEEEEEEEEEEEPQPS
>59463_0:004184_{"pub_og_id":"5357451at2759","og_name":"golgin_A3_","level_taxid":2759,"organism_taxid":"59463_0","organism_name":"Myotis_lucifugus","pub_gene_id":"GOLGA3","description":"golgin_subfamily_A_member_3_isoform_X1"}
MDGVSAVQGGLLEDGSRSGTSARPDPLRQPLGPPAPPDQWDEAQRASAEVDRAMDEGESPDRPSEGDACQNGPMPQLPGPPSALGPTKSPVGPDAPPGVAGFHDNLRKSQGTSAEGSVRKEALQSLRLSLPLQETQLCSAEASLPLEKEEQVRLQARRRLEEQLTQYRVKRQQERSSQPATKTRPFSTLDPELMLNPEALPRASTVAMTKEYSFLRTSVPRGPKVGSLRHLAHSKEKKSSKSSKIRSLADYRTEDSDAGNSGGSVLATDSARGSLKQNRSSMTSVVSEVSLCPEADDLENSSLPGDNMSEADGNESDSSSYSGVSTRGVHGLLVNSAGTREASYVINGQEIASSSLGQFPSITDVLQAAAAEHRDRGPEVNGETRSRTDSICSSVSMEGSVAETQDEMLQVLKEKMRLEGQLEALTQEASQALKEKAELQAQLAALNTRLQAQEEHSHSSQRKQDALSSEVDTLKQSCWDLEQAMSDLQNTLEAKNASLSSSHHDLQVAEEQYQRLLAKVEEMRSSMLSKDSTVHDLRQQMTALQSQLRQVQLERTTLTSRLKTSQAEIASLQSVRQWYQQQLALAQEARVRLQGEMAHIQVGQMTQTGLLEHLKLENVSLSQQLTETQHRSIKEKERIALQLQGIEADMLDQEAAFVQIQEAKTMVEEDLQRRLEEFEEEKEQLQKMAASAAALEQQLEQVKLTLHQRDEQLAALQQEHLDLLKQFTSTQETLQGREQALGDLQVRYDELQARLEELQGEATSKDDTIRFLQNEKIVLEVALQAARSSGEELDRGVRSLEEGAEETSEILEQLRQELAVKSSQVEHLQEDASSLKKQMQKIKEQFLQQKLLSWQVMVEAYRRDTASKDQLISELKATKKRLDSEVKELRQELMQVQGDKKSMEAEQARLQKEVSRVQQQMAALEGHLESVQRERDEMETHLQALQFDRQQVAALTEANKGLQAQVEELRQEAARAISEQKQRVTRLGSDLSSAQKEMKSKHKAYESAVSILSRRLQEALTAKEAAEAELSQLRAQAADGASDLVLRERIQALEVELQTVGHSKVMLEKELQEVIALTTQELEEYREKVLELEDELQESRGFRRKIKRLEEANRKLALELEHERGKLTGLGQSNAALREHNSVLETALAKREADLVELNLQVQAIMQRKQEEDRQMRQLVQALQAALEREKLEVHSLREQVAAAKVEARHNQRHFKAATLELSEVKKELQAKELLVQTLQAAAERLQLQEGTHAQEVAQFQAELSEARTQLQLLQQQLDEQLSKQPVGNQEMENLKWEVDQKEREIQSLRQQLDLSEQQSRRELDGAERALQNIKSELEVMREDLSVTQKDKFMLQVKVSELKNNMKTLLQQNQQLKLDLRRGAAKTRKERRGEASPSSPVTPVKVPDCPVPASLLEELLRPPPAVSKEPLRNLNSCLQQLKQEMDSLQRQMEAHAVTVHESLSSWTQGDPASLGDQAPPGGDTEPPGPSSTSRERLGTASAEHAHAECV
>225400_0:002cd2_{"pub_og_id":"5357451at2759","og_name":"golgin_A3_","level_taxid":2759,"organism_taxid":"225400_0","organism_name":"Myotis_davidii","pub_gene_id":"GOLGA3","description":"golgin_subfamily_A_member_3"}
MDGVSAVQGGVLEDGSRSGTSACPEPLPQPLGPPAPPDQWDEAPRASAEVDRAMDEGESPDGPSEGNACQNGPMPQLPGPPSALGPTKSPVGPDAPPGVAGFHDNLRKSQGTSAEGSVRKEALQSLRLSLPLQETQLCSAGASLSLEKEEQVRLQARRRLEEQLAQYRVKRQQERSSQPATKTRPFSTLDPELMLNPEALPRASTVAMTKEYSFLRTSVPRGPKVGSLRHLAHSKEKKSSKSSKIRSLADYRTEDSDAGNSGGSVLATDSARGSLKQNRSSMTSVVSEVSLGPEADDLENSSLPGDNMSEADGNESDSSSYSGISTRGVHGLLVNSAGTREASYVINGQEISSSSLGQFPSITDVLQAAAAEHRDRGLEVNGETRSRTDSICSSVSMEGSVAETQDEMLQVLKEKMRLEGQLEALTQEASQALKEKAELQAQLAALNTRLQAQEEHSHSSQRKQDALSSEVDTLKQSCWDLEQAMSDLQNTLEAKNASLSSSHHDLQVAEEQYQRLLAKVEEMRSSMLSKDSTVHDLRQQMTALQSQLRQVHGATSRLKTSQAEIASLQSVRQWYQQQLALAQEARVRLQGEMAHIQVGQMTQTGLLEHLKLENVSLSQQLTETQHRSIKEKERIALQLQGIEADMLDQEAAFVQIQEAKTMVEEDLQRRLEEFEEEKEQLQKMAASAAALEQQLEQVKLTLHQRDQQLAALQQEHLDLLKQVTSTQETLQGREQALGDLQVRYDELQARLEELQGEATSKDDAIRFLQNEKIVLEVALQAARSSGEELDRGVRSLEEGAEETSGILEQLRQELAVKSSQVEHLQEDASSLKKQMQKIKEQFLQQKVMVEAYRRDTASKDQLISELKATKKRLDSEVKELRQELMQLQGDKKSMEAEQARLQKEVSRVQQQMAALEGQLESVQRERDEMETHLQALQFDRQQVAALTEANKGLQAQVEELRQEAARAITEQKQRVTRLGSDLSSAQKEMKSKHKAYESAVSILSRRLQEALTAKEAAEAELSQLRAQAADGASDLALRERIQALEVELQTVGHSKVMLEKELQEVIALTTQELEEYREKVLELEDELQESRGFRRKIKRLEESNRKLALELEHERGKLTGLGQSNAALREHNSVLETALAKREADLVELNLQVQAIMQRKQEEDRQMRQLVQALQAALEREKLEVHSLREQVAAAKVEARHNQRHFKAATLELSEVKKELQAKELLVQTLQAAAERLQLQEGRHAQEVAQFQAELSEARTQLQLLQQQLDEQLSKQPVGNQEMENLKWEVDQKEREIQSLRQQLDLSEQQSRRELDGAERALQNIKSELEVMREDLSVTQKDKFMLQVKVSELKNNMKTLLQQNQQLKLDLRHSAAKTRKERRGEASPSSPVTPVKVPDCPVPASLLEELLRPPPAVSKEPLRNLNSCLQQLKQEMDSLQRQMEAHAVTVHESLSSWTQGDPAASPASLGDQALPGGDTEPPGPSSTSRERLGTPSAEHPHAECV
>494514_0:003d85_{"pub_og_id":"5357451at2759","og_name":"golgin_A3_","level_taxid":2759,"organism_taxid":"494514_0","organism_name":"Vulpes_lagopus","pub_gene_id":"121475817","description":"golgin_subfamily_A_member_3_isoform_X1"}
MDRMPAGSSSGTPAHPEALPKPPGSLVPPNQWDKAQCAGIEVHRASDRDGDLDVPSKVDTCQNGPMLPIPDPSSSLGTPTSPVGPDASPGVAGFHDNLRKSQGTSAEGSVRKEALQSLRLSLPMQETQLCSIEASLPLEKEELVRLQARKRLEEQLKQYRVKRQQERSSQPAARMRLSSTLDPELMLNPEALPRASAVALTKEYSFLRTSVPRGPKVGSLGLLTHPKGKKSSKSSKIRSLADYKTEDVSAGSSGGDAATVDSARVSLKQNRSSVVSVVSELSLGPEADDQLENVSLMGDNMSEADGNESDSSSHSSVSARGTCGLLMNTVGTQEASYVVNGQEIAAGALGQFPSITDVLQAAAAEHQDRGQEVNGETRSRTDSMCSSISLESSAAETHDAMLQALKDKMRLEGQVEALSAEASQALKEKAELQAQLAALNTRLQAQVEHSHNSQQKQDSLSSEVDTLKQSCWDLERAMNDLQNMLEAKNASLASSNSDLQVAEEQYQRLMAKVEEMQRNILSKDNTVHDLRQQMTALQNQLQQVQLERTTLSSKLKASQAEISSLQHVRQWYQQQLALAQEARVRLQGEMAHIQVGQMTQAGLLEHLKLENVSLSHQLTETQHRSIKEKERIAVQLQGIEADMLDQEAAFMQIQEAKTMVEQDLQRRLEEFEDEKEQLQKMAALAVSLEQQLEQVNLTLQQRDQQLEVLQQEHLDLLRQLTSTQETLQTREQSLGDLQVHYDELRARLEELQGEAASRDDTIRFLQNEKIVLEVALQAARSGREELDRGAKLLEEGTEETSQILEQLRQELAVKSSQVEHLQQEAATLKKQIQKIKEQFLQQKVMVEAYRRDATSKDQLIGELKATKKRLDSELKELRQELIKLQGEKKSTEVEHVRLQKEVSHIRQQMVDLEGHLQVVQRERNEMETQLQSLQFDKEQVVALTEANEVLKKQIEELQQEATKAITEQKQRMKRLGSDLSSAQKEMKTKHKAYENAVGILSRRLQEALAAKESAESELSQLRAQVAGGGSNVLLHERIQALEAELQAVNHSKTMLEKELQEIITLTSQELEEHREKVLELEDELQESRGFRRKIKHLEELNKKLALELEHERGKLTGLGQSNAALREHNSILETALAKREADLVQLNLQVQAVLQRKEEEDRQTKQLVHTLQAALEREKAKVHSLKEQVAASKAEAGHNRRHFRAATLELSEVKKELQAKEQLVQKLQAEAEGLQIQEEKHSQEIVQFQAELAEARTQLQLLQKQLDEQLNKQPIGNQEMENLKWEVEQKERELQSSKQQLNMTEQQSKKELDGIQQLLQNMKAELEMVREDLSLTQKDKFMLQAKVSELKNNMKTLLQQNQQLRLDLRRGTTKMRKELKGETSSSGPVTPVKIPDCPVPASLLEELLRPPPAVSKEPLKNLNSCLQQLKQEMDSLQRQMEAHTVTVHESLSSWTQGDPTASAAPLGDHANPRGDTEQHSQCRVSREVLGTVSTEHPHSECL
>9798_0:002de4_{"pub_og_id":"5357451at2759","og_name":"golgin_A3_","level_taxid":2759,"organism_taxid":"9798_0","organism_name":"Equus_przewalskii","pub_gene_id":"GOLGA3","description":"golgin_subfamily_A_member_3_isoform_X1"}
MDGASAVQDGLLEDGSSTGASAHAEALPKSPGLLAPPDQHDEAQRAIVEVSRASDEGESLDVPSKGDVCQNGPPRQFPDPLSSPGPTTSPLGPDASPGVAGFHDNLRKSQGTSAEGNVRKEALQSLRLSLPMQETQLCSTESSLPLEKEEQVRLQARKRLEEQLKQYRVKRQQERSSQPATKMRLFSTLDPELMLNPETLPRASAVAMTKEYSFLRTSVPRGPKVGSLGLLAHPKEKKSSKSGKIRSLADYRTEDSDTGNSGGNVPAVDSARGSLKQNRSSATSVVSEISLCPEADDRLENTSLPGDNASEADGNESDSSSYSSVSTRGTLGLLANTVGTREASYVVNGQEIAAGALGHFPSITDVLQAAAVEHQDQGQEVNGEMRSRTDSICSSVSVESSVAETHDEMLQVLKEKMRLEGQLEALSLEASQALKEKAELQAQLAALNTKLQAQVEHSHSSQQKQDSLSSEVDTLKQSCWDLERAMTDLQNMLEAKNASLASSNSDLQVAEEQYQRLMAKVEEMQRSILSKDNTVHDLRQQMTALQSQLRQVQLERTTLTSKLKASQAEIASLQNVRQWYQQQLALAQEARVRLQGEMAHIQVGQMTQAGLLEHLKLENVSLSHQLTETQHRSIKEKERIAVQLQGIEADMLDQEAAFVQIQEAKTMVEEDLQRRLEEFEDEKEQLQKMAASAATLEQQLEQVKLILHQRDQQLEALQQEHLDLLKQFTSTQETLHTREQSLGDLQTHYDELQARLEELQGEAASRDDTIRFLQNEKIVLEVALQTAKSTREEFDRGAKRLEEGTEETSEILEQLRQELAVKTSQVEQLQQETTTLKKQTQKIKEQFLQQKVMVEAYRRDATSKDQLISELKATKKRLDSEVKELRQELIKLQGEKKSVEMEHSRLQKEVSQVHQQMADLEGHLQSVQRERDEMETHLQSLQFDKEQMIALTEANEVLKKQIEELQQEATKAITEQKQKMKRLGSDLTSAQKEMKSKHKAYENAVGILSRRLQEALTAKESAEAELSQLRAQAAVSGSDLTLHERIQALEVELQTVGHSKMMLEKELQEVIAMTSQELEEYREKVLELEDELQESRGFRRKIKRLEESNKKLALELEHERGKLTGLGQSNAALREHNSILETALAKREADLVQLNLQVQAVLQRKEEEDRQMKQLVQALQAALDKEKVKVHNLKEQVAAAKAEAGHNRRHFKAATLELSEVKKELQAKEHLVQKLQAEADGLQIQEGKHSQEIAQFQVELAEARTQLQLLQKQLDEQLSKQPVGNQEMENLKWEVDQKEREIQSLKQQLDLTEQQNKKEVDGIQQLLQNIKSELEMVREDLSMTQKDKFMLQAKVSELKNNMKTLLQQNQQLKLDLRRGTAKTRKELKGEASSSSPVTPVKIPDCPVPASLLEELLRPPPAVSKEPLKNLNSCLQQLKQEMDSLQRQMEAHTVTVHESLSSWTQGDPAAGPALPEDHANPRGDTERHSQRGTSREGLGAATAEHPHPECL
>1825980_0:0035d9_{"pub_og_id":"5357451at2759","og_name":"golgin_A3_","level_taxid":2759,"organism_taxid":"1825980_0","organism_name":"Gopherus_evgoodei","pub_gene_id":"GOLGA3","description":"golgin_subfamily_A_member_3_isoform_X1"}
MDSSSVEQDALLENRASNGASHSSEGRLDYKAKSDMPTEGAEINTTSINANKVPNEGESLERNSKRDTYQNGPEALYPDLPLSFEPTSSPHGQESPGVAGFHDNLRRSQGTSAEGIVLRKEALQSLKLSLPMQETELCSAESSLPLEKEEQIRLQARRRLEEQLKQYRVKRHQERSSYSTSKTRPSSTLDPELMLNPEILPRASTVAMTKEYSFLRTSVPRGPKLGSLGLPAPSKEKRSSKSSKSSNIRSLADYRTENSDPGNATRNFETSDTSGGSLKENRSGLTSVVSEMSLRSETDDRLENSSIAGDSVSEIEGSDLGTRLDGNESDSSSYSSVSGRGTYSILLNTEGKQGISYTVNGQEIPPDGVGQFPSIREVLQAAAAEHRAQDQEVNGEVRSRRDSISSSVSMESSITGTHDEMLQVLKEKMRLEGQLEALSLEANQALKEKTELQAQIAALNMRLQAQMEHSQSSQQKQDSLSSEVATLKQSCWDLERAMADLQNTLEAKNASLASSNNDLQLAEEQYQRLMGKVEDMQKNVLGKDNAVHSLRQQMASLQNQLQQVQLERTTLTNKLKESQAEIALLQNVRQWYQQQLAVAQEARVRLQSEMANIQAGQMTQAGMLEHLKLENVSLSHQLTETQHRSIKEKERIAAQLQNIEADMLDQEAAFVQIQEAKTMVEDDLQRRLEEFEDEREQLQKMADSAATLEQELEQVKLTLHQRDLQLESLQQEHLVLMKQLTLTQESLHTKEQSLNDLQTQYDELVTRLEEFQDDVISKDDTIQYLQNEKIVLEVALQAAKASKEELDEGANFLGESTEAASEILAQLRQEIAIKSSQVENLQQESASLKRQTQKVKEQFVQQKVMVEAYRRDASSKDQLISELKSTKKRLDSEVKELKRELLKLQGEKQSIDVERSRLQKEVSQVHQQMVELESHLQSVQKERDDMEIQLQSLQIDKEQMTSLAEVNEVLKLQVEQMQEEAKKAITEQKQKMKRLGSDLTSAQKEMKAKHKAYENAVGILSRRLQEALTAKESSELELSKLRAQIADGGNNQASHERIQALETELQAVSHSKMMLEKELQEVISLTSQELEEYREKVIELEDELQESRGFRRKIKRLEEINKKLALELEHERGKLTGLGQSNTALREHNNILETALAKREADLVQLNLQVQAVLKRKEEEDQQMKQLIQALQTALEREKSKVNNLKEQVAAAKVDAAHNRRHYRAAVLELSEIKKELQAKELLVQALQAEADKLQVQDGKHSLEVSQFQQALAEARSQLQLLQKQLDEQLSKQPVENQEVEDLKWEVEQKEREIQTLKQQLDMTEQRSQKELEGIQVVLQNIKTELEMVREDLSMTQKDKFMLQAKVTELKNSMKTLLQQNQQLKTDLKHGKMKKKKELKGETNSSNPVTPVKIPDCPVPAALLEELLKPPTAVSKEPLKNLNSCLRQLKQEMDSLQRQMEEHTITVHESMSSWTRIEGQLMGLTSTCPATASGEQEIPAVDIKEQNHNAGDKEVLKQ
>37032_0:003dab_{"pub_og_id":"5357451at2759","og_name":"golgin_A3_","level_taxid":2759,"organism_taxid":"37032_0","organism_name":"Suricata_suricatta","pub_gene_id":"GOLGA3","description":"golgin_subfamily_A_member_3_isoform_X1"}
MDIVPAGSSSSTPAHPEALPEPPGSLVPSDQLAEDPCAGAEAHGAAEGGRGLHGAGKADACPNGPTPPFPEPASPLGPAPSPLGTEASAGVAGFHDNLRKSQGTGAEGSARKEALQSLRLSLPMQETQLCSTEASLPLEKEEQVRLQARRRLEEQLKQYRVKRQQERCSQPAARARLSSTLDPELMLNPEALPRASPVALTKEYSFLRTSVPRGPKVGSLGLLEHPKGKKSSKSSKIRSLADYKTEDSGAGSCGNGPAADAAVGALKQSRSSVTSVVSEVSACPDAEDHLENASLMGDNTSEADGNESDSSSHSSVSARGARGLRVDAVGAREAPYVVNGQEVAAAALGQFPSIKDVLQAAVAERQEQGREANGETRSRTDSVCSSVSLESSTAETHDAVLQALKDKMRLEGQLEALSLEASQALKEKAELQAQLAALSTRLQAQVEQSHSSQQKQDSLSSEVDTLKQSCWDLERAMTDLQNMLEAKNASLASSNSDLQVAEEQYQRLVAKVEEMQRSILSKDNTVHDLRRQMTGLQSQLQQVQLERTALSSKLKASQAEIASLQHVRQWYQEQLALAQEARVRLQGEMAHIQVGQMTQAGLLEHLKLENVSLSHQLTETQHRSIKEKERIAVQLQGIEADMLDQEAAFVQIQEAKTMVEEDLQRRLEEFEGEKEQLQKMAATAASLEQQLEQVKLTLQQRDQQLEALQQEHLDLLKQLTCAQEALQARERSLGDLQVRFDELQARLEELQEEAAARDDAVRVLQHEKIVLEVALQAARSGEEELDRGAQRLEEGAEETSQVLEQLRRELAVKSSQVEHLQQEAASLRKQTQKVKEQFLQQKVMVEAYRRDATSKDQLIAELKTTKKRLDSELKELRQELIKLQGEKKSVEVEHARLQKEVSHVRQQMAELEGHLQVAQRERDEMETHLQSLQFDKEQTVALMEANEALKKQIEELQLEATKAITEQKQRMKRLGSDLSSAQKEMKTKHKAYENAVGILSRRLQEALAAQESAEAELGQLKAQGAGGSSDLTLHERIQALEAELQAVGHSKTMLEKELQEVISLTSQELEEYREKVLELEDELQESRGFRRKIKRLEELNKKLALELEHERGKLTGLGQCSAALREHNSVLETALAKREADLVQLNLQVQAVLQRKEEEDRQTKQLVHALEAALEREKAEVHGLKEQVAAAKAEAGHNRRHFKAATLELSEVKKELQAKEQLVQKLQAEAEGLRIQEGQHSQEIGLFQAELAEARAQLQLLQQQLDEQLNRQPVGNQEMENLKWEVDQKEREIQSLKQQLDLSEQQSKKELDGTQHLLQNIKAELETAREDLSLSQKEKFMLQAKVSELKSNMKSLLQQNQQLRLDLRRGAAKTRKELKGETSSSGPVTPVKIPDCPVPASLLEELLRPPPAVSKEPLKNLNSCLQQLKYEPCAAFCPPRSLGRDCGSNWEESLPLAGPHARQGPSRPVPRGGHLGCQSLSSGPDGLELSDLTKPSSHHDLSP
>29144_0:005217_{"pub_og_id":"5357451at2759","og_name":"golgin_A3_","level_taxid":2759,"organism_taxid":"29144_0","organism_name":"Chanos_chanos","pub_gene_id":"golga3","description":"golga3"}
MENGNEEPTPAPTHSAQLDVVSQAKNENDVSDGNAVDLKKPGGTGTLSIPNGHVKTGLEPNGDGVEEEGGEGVEKDSPPSGAPPPAPVPQSSSGPPVTPPTQEATAGVADFHDSLEKSSTEGTVHRGEALQSLRLSIPMQETELSVREPSTEMENEEKIRLEARRRLEEQLKQYRVQRHKERSHHRSTPKSRPSSTLDPELMLHPEALPRASAVAMTKEYSFLRTSVPRGPKLGSLGIPPAKERKSKSSRSSKIQTLADLKTAEAEGKTVEASVSVSADSSFGSVQSVMSSVSTVSELSVTTETDSLQESSLPIRDNVSEVDGSESGHRHDGNDSDSSSYSSVSATGTYNMLSAVVNRPKAPYTVEGREIAPEAVGQFPSLHEVLQAASEEQRMADMEQEQDGSIEPRSRRDSFSSSVSFGSSVLGTHDEMLQVLKEKMRLEGQLESLSSEANQALKEKTELQAQLAAVNAQLQAQAEQAQASQERQSALTTEVTSLRTNCAQLERAMVELQSNLESKNASLTSLGNDLQVSEEQYQRLMGKVEEMQQALLSKDSTVTDLRQQMGGLQNQLQQVQLERNALQSRLKTSQAEVDSLQQLRQWYQQQLGLAQEARVRLQSEMANIQVGQMTQIGVLENLKLENVSLSHQLTETKHRSIKEKERIAVQLQSIEADMLTQEAAIQQIQDAKTMVEEDLQHKLEEFEEERDHLLKLANTAASLERELEQVKLTLSQKDAQLEAFQQEHLELMKQLTSTQETLQTKEQALNQLEARYLELEAQLAELQAEGTAKEETLQYLQNEKIVLEVALQAARAEKSQLDEGAERLGEDVLVASDTLDQLKQEVQVQATQIESLQQENNTLKKQAQKLKEQFMQQKVMVEAYRRDASSKDQLISELKASKKRLVSEVKDLKQELLKTEGEKKSAEQEQDRLQKEVERVQHQIQNLEAHLQSVQAERDQLDSQIQSLQFDQSQLAAATEENENLRKRVEQMQEEAKKAITDQKVKMKRLGSDLTSAQKEMKAKHKAYENAVGILSRRLQEALAEKETAEAELVKLRAQVSEGGNNQALQAKVETLQSELEAVNRSKAMLEKELQEVISLTSTELEEYQEKVLELEDELQESRCFKKRIRRLEDANKKLALELEHEKGKLAGLGKSHSALREHANILEAALAKREADLVQLNLQVQAVLKRKEEEDQQMKHLVQTLQTALEKEKAKVKDLTEQVAEAKLEAGHNRRHYRAALLELSEIKKDLQAKEELVKALQSEARTLASQDEKHSQEVSRFQEELSEAHAQLQILQKQLDAELNKQPLTNQEVEDLKWQVEQKQMELETQKQQMEMAEQCNRREMDSLLDTLQRIKVELEMVQEELNGTRKDKFMLQAKVGELRNSMKTVLQQNQQLKLDLKQNRTRKRMELKGDSNPVTPVKIPDCPVPASLLDELLKPAASVNKEPLNNLHNCLRQLKEEMDSLQKQMEEHTVTVTSWTNPEEELARLGVHDNGSRPKANQDDNDITKKEAEPL
>9711_0:00066e_{"pub_og_id":"5357451at2759","og_name":"golgin_A3_","level_taxid":2759,"organism_taxid":"9711_0","organism_name":"Halichoerus_grypus","pub_gene_id":"118528626","description":"golgin_subfamily_A_member_3_isoform_X1"}
MDGTPAGSSSGTPADPEALLKPPGSPAPPDQWDEAQSGIHQTEAQTLTLCRNCSGASVQAHRAADGGGGLDVPSKGDTCQNGPTPPFPDPSSPLGSPTSPGGPDVSPGVAGFPDNLRKSQGTSAEGSVRKEALQSLRLSLPMQETQLCSTEASLPLEKEEQVRLQARKRLEEQLKQYRVKRQQERSSQPAARTRLSSTLDPELMLNPEALPRASAVALTKEYSFLRTSVPRGPKVGSLGLLTHPKGKKSSKSSKIRSLADYKTEDEGSGSCGGNVPAVDSARGSLKQNRSSVASVVSEVSLCPEADDHLENVSLTGDNTSEADGNESDSSSHSSMSTRGTSGLLVNTLGTREASYVVNGQEVAAGALGQFPSITDVLQAAAAEHQDQGQEVNGETRSRTDSICSSVSLESSAAETHDAMLQALKDKMRLEGQLEALSAEASQALKEKAELQAQLAALSTRLQAQVDQSHSSQQKQDSLSSEVDTLKQSCWDLERAMTDLQNMLEAKNASLASSNSDLQVAEEQYQRLVAKVEEMQRNILSKDNTVHDLRQQMTALQNQLQQVQLERATLSSKLKASQAEISSLQHVRQWYQQQLALAQEARVRLQGEMAHIQVGQMTQAGLLEHLKLENVSLSHQLTETQHRSIKEKERIAVQLQGIEADMLDQEAAFVQIQEAKTMVEEDLQRRLEEFEDEKEQLQKMAASAASLEQQLEQVNLTLQQRDQQLAVLQHEHLDLLRQLTSTQETLQAREQSLGDLQMRYDELHARLEELQGEAASRDDAIRFLQNEKIVLEVALQAARSGREELDRGAKRLEEGTEETSQVLEQLRQELAVKSSQVEHLQQEAATLKKQTQKIKEQFLQQKVMVEAYRRDATSKDQLIGELKATKKRLDSELKELRQELIKLQGEKKSVEVEHVRLQKEVSHVHQQMADLEGLLQSVQKERNEMETHLQSLQFDKEQMVALTEANKVLKKQIEELQQEATKAITEQKQRMKRLGSDLSSAQKEMKTKHKAYENAVGILSRRLQEALAAKESADAELSQLRAQVAGGSRDLPLHERIQALEAELQAVGHSKTMLEKELQEIITLTSQELEEYREKVLELEDELQESRGFRRKIKRLEELNKKLALELEHERGKLTGLGQSNAALREHNSILETALAKREADLVQLNLQVQAVLQRKEEEDRQTKQLVHTLQAALEREKATVHSLKEQVAAAKAEAGHNRRHFKAATLELSEVKKELQAKEQLVQKLQAEAEGLQIQEGKHSQEIAQFQEKLEEARTQLQLLQKQLDEQLSKQPIGNQEMENLKWEVEQKEREVQSLRQQLNLTEQQSKKELDGIQQLSQNIKAELEVVRDDLSLTQKDKFMLQAKVSELKNNMKTLLQQNQQLRLDLRRGAAKTRKELKGEASSSGPVTPVKIPDCPVPASLLEELLRPPPAVSKEPLKNLNSCLQQLKQEMDSLQRQMEAHAVTVHESLSSWTQGDPAASAAPLGDHANPRGDTERHSQCRVSREALGTAAAEHPHSECL
>73337_0:0021d3_{"pub_og_id":"5357451at2759","og_name":"golgin_A3_","level_taxid":2759,"organism_taxid":"73337_0","organism_name":"Ceratotherium_simum_simum","pub_gene_id":"LOC101408038","description":"golgin_subfamily_A_member_3_isoform_X1"}
MDGVSAVQDGLLEDGAGNGTSAHPEALPKSPGSLAPPDQRDEAQRATVEVSRASDEGESLDVPSEGDTCQNGPTPQFPDPPSSLGPTTSPVGPDASPGVAGFHDNLRKSQGTSAEGSVRKEALQSLRLSLPMQETQLCSTEASLPLEKEEQVRLQARKRLEEQLKQYRVKRQQERSSQPATKMRLFSTLDPELMLNPETLPRASAVAMTKEYSFLRTSVPRGPKVGSLGLLAHPKEKKSSKSGKIRSLADYRTEDSDAGNSGGNVPAADSAGGSLKQSRSSTTSVVSEISLCPEAEDRLENSSLTGDNASEADGNESDSSSYSSVSTRGTLGLLANTVGTREASYMVNGQEIATGALGQFPSITDVLQAAAAEHQDRGQEVNGEMRSRTDSIGSSVSVESSVAETHDEMLQVLKEKMRLEGQLEALSLEASQALKEKAELQAQLAALNTRLQAQVEHSHSSQQKQDLLSSEVDTLKQSCWDLERAMTDLQNMLEAKNASLASSNSDLQVAEEQYQRLMAKVEEMQRSILSKDNTVHDLRQQMTALQSQLQQVQLERTTLTSKLKASQAEISSLQNVRQWYQQQLALAQEARVRLQGEMAHIQVGQMTQAGLLEHLKLENVSLSHQLTETQHRSIKEKERIAVQLQGIEADMLDQEAAFVQIQEAKTMVEEDLQRRLEEFEDEKEQLQKMAASAATLEQQLEQVKLVLHQRDQQLEALQQEHLDLLKQFTSTQETLQTREQSLGDLQVHYDELQARLEELQGEAASRDDTIRFLQNEKIVLEVALQAAKSSREEFDRGAKRLEEGTEETSEILDQLRQELAIKSSQVEQLEQETTTLKKQTQKIKEQFLQQKVMVEAYRRDATSKDQLISELKTTKKRLDSEMKELRQELIKLQGEKKSVEMEHSRLQKEVSQVHQRMADLEGHLQSVQRERDQMETHLQSLQFDKEQMVALTEANEVLKKQVEELQQEATRAITEQKQKMKRLGSDLTSAQKEMKSKHKAYENAVGILSRRLQEALTAKESAEAELSQLRAQVAISGNDLTLHERIQALEVELQTVSHSKMMLEKELQEIIAMTSQELEEYREKVLELEDELQESRGFRRKIKRLEESNKKLALELEHERGKLTGLGQSNAALREHNSILETALAKREADLVQLNLQVQAVLQRKEEEDRHMKQLVEALQAALEKEKVKVHSLKEQVAAAKAEAGHNRRHFKAAILELSEVKKELQAKEHLVQKLQAEADGLQIQEGKHSKEIAQFQVELAEARTQLQLLQKQLDEQLSKQPVGNQEMENLKWEVDQKEREIQSLKQQLDLTEQQSKKELDGIQQLLQNIKSELEMVREDLSMTQKDKFMLQAKVSELKNNMKTLLQQNQQLQLDLRRSAAKTRKELKGEATSSSPVTPVKIPDCPVPASLLEELLRPPPAVSKEPLKNLNSCLQQLKQEMDSLQRQMEAHTVTVHESLSSWTQGDPATGPAPPGDHANPRGDTARHGQSRASREGLGAVATEHPNPKCL
>9365_0:002ebe_{"pub_og_id":"5357451at2759","og_name":"golgin_A3_","level_taxid":2759,"organism_taxid":"9365_0","organism_name":"Erinaceus_europaeus","pub_gene_id":"GOLGA3","description":"GOLGA3"}
MDGASAKPDDLSEDGPSSGPSTLPEASLKLPGSLPAPTDEAQGASISVNKASGDGESLHVPGKGNTCQNEPMPQFPGPLSSSLGPPTSPVGPDASSGVAGFHDNLRKSQGTSAEGSVRKEALQSLRLSLPMQETQLCSTEASLPLEKEEQVRLQARKRLEEQLKQYRVKRQQERSSLPAPKTRIFSTLDPELMLNPETLPRASTVAMTKEYSFLRTNVPRGPKVGSLGLLAHPKEKRSSKSSKIRSLADYRTEDSNFGSSGAPATDASRATLKQNQSGTTSVVSEISLCPESDDHLEDTSVVGDNVSEADGNESDSSSYSSVSTQGARGLVNTVSSKEAAYVINGQELAAGALGQFPSISDVLRAAAAEHRDQGQEVNGESRSRADSICSSQSVFGGTFQALKEKAELQAQLAALSTRLQAQVEHSHSSQQRQDSLSSEVDTLKLSCRDLERAMTDLQSLLEAKNASLASSNSDLQVAEEQYQRLLAKVEEMQSSILRKDNTVHDLRQQMAALQSQLQHVQLERSTLSSKLKASQAEISSLQSVRQWYQQQLTLAQEARVRLQGEMAHIQVGQMTQAGLLEHLKLENVSLSHQLTETQQRSIKEKERIAVQLQGIEADMLDQEAAFVQIQEAKSMVEEDLQRKLEEFEDEREKLQKLAASAAALEQQLEQVKLTLHQRDEQLSTLQQEHLGLLQQFTLTQETLQSQEQSLGDLQTRYEELQAKLEELKGEAASKDDTIRFLQNEKIVLEVALQAAKSGKDEYDRGVKRLEEGTEETSEILEQLRQELAIKSSQVEHLQEETATLKKQTQKIKEQFLQQKVMVEAYRRDTSSKDQLVSELKATKKKLDSEVKELRQDLVRLQGEKQCVEVEHVRLQKEAAQLQQQMAVLEGHLQVVQMERESMETHLQSLQFDKEQMIALTETNKVLKKQVEELQQEATKAISEQKQKMKRLGSDLSSAQKEMKSKHKAYENAVGILSRRLQEALTAKEAAEAELSQLKAQAASGTSSLILQERVQALELELQTVSHSKVMLEKELQEVIAMTSQELEEQREKVLELEDELQESRGFRRKVKHLEESNKKLTLELEHERGKLSGLIQSSEALREHNSILETALAKREADLVKLNLQVQAVLQRKEEEDHQMRQLVQTLQTALEREKMTVSSLKEQVAAAKVEAGHNRRHFKAASLELGEVKKELQAKEHLVQKLQEEAEGLQTQKGKHSQEVAQFQTELAEARAQLQLLQKQLDEQLSKPPVESQQMENLKWEVDQKEREIQSLKQQLDLTEQQNKTELDGTQQLLQNIKSELEMVREDLSMTQKDKFVLQAKVSELKNGMKTMLQQNQQLHVGLRRSMAKTVKALPSRKDLKGETSSSGPVTPVKIPDCPVPASLLEELLKPPPAVSKEPLKNLNSCLQQLKQEMDSLQRQMEAHTVTMHESLSSWTQGDPASSPAFQGGHANPQGDTEILIHSRASAGELGLLHPE
>34886_0:0048a5_{"pub_og_id":"5357451at2759","og_name":"golgin_A3_","level_taxid":2759,"organism_taxid":"34886_0","organism_name":"Eumetopias_jubatus","pub_gene_id":"GOLGA3","description":"golgin_subfamily_A_member_3"}
MDGTPAGSSSGTSADPEALLKPPGSPAPPDQWDKAQCASVQVHRASDGGGGLDVPSKGDTCQNGPTPPSPDPSSPPPTSPGGPDASPGVAGFHDNLRKSQGTSAEGSVRKEALQSLRLSLPMQETQLCSTEASLPLEKEEQVRLQARKRLEEQLKQYRVKRQQERSSQPVARTRLSSTLDPELMLNPEALPRASAVALTKEYSFLRSSVPRGPKVGSLGLLTHPKGKKSSKSSKIRSLADYKTEDEGSGSSGGNVPAVDSARGSLKQNRSSVASVVSEVSLCPEADDHLENASLTGDNTSEADGNESDSSSHSSVSTRGTCGLLVNAVGTREASYVVNGQEIAAGALGQFPSITDVLQAAAAEHRDQGQEVNGETRSRTDSICSSASLESSAAETHDAMLQALKDKMRLEGQLEALSAEASQALKEKAELQAQLAALSTRLQAQVDQSHSSQQKQDSLSSEVDTLKQSCWDLERAMTDLQNMLEAKNASLASSNSDLQVAEEQYQRLVAKVEEMQRNILSKDNTVHDLRQQMTALQNQLQQVQLERATLSSKLKASQAEISSLQHVRQWYQQQLALAQEARVRLQGEMAHIQVGQMTQAGLLEHLKLENVSLSHQLTETQHRSIKEKERIAVQLQGIEADMLDQEAAFVQIQEAKTMVEEDLQRRLEEFEDEKEQLQKMAASAASLEQQLEQVNLTLQQRDQQLAVLQQEHLDLLRQLTSTQETLQARERSLSDLQMRYDELLARLEELQGEAASRDDTIRFLQNEKIVLEVALQAARSGREELDRGAKRLEEGTEETSQVLEQLRQELAVKSSQVEHLQQEAATLKKQTQKIKEQFLQQKLMVEAYRRDATSKDQLLGELKATKKRLDSELKDLRQELIKLQGEKKSVEVEHVRLQKEVSHVHQQMADLEGHLQLVQRERNEMETHLQSLQFDKEQMVALTEANEVLKKQIEELQQEATKAITEQKQRMKRLGSDLSSAQKEMKSKHKAYENAVGILSRRLQEALAAKESADAELSQLRAQVAGGSSDLPLHERIQALEAELQAVGHSKTMLEKELQEIIALTSQELEEYREKVLELEDELQESRGFRRKIKRLEELNKKLALELEHERGKLTGLGQSNAALREHNSILETALAKREADLVQLNLQVQAVLQRKEEEDRQTKQLVHTLQAALEREKAKVHSLKEQVAAAKAEAGHNRRHFRAATLELSEVKKELQAKEQLVQKLQAEAEGLQIQEGKHSQEIAQFQEKLAEARTQLQLLQKQLDEQLSKQPIGNQEMENLKWEVDQKEREVQSLKQQLNLTEQQSKKELDGIQQLSQNIKAELEMVREDLSLTQKDKFMLQAKVSELKNNMKTLLQQNQQLRLDLRRGAVKTRKELKGETSSSGPVTPVKIPDCPVPASLLEELLRPPPAVSKEPLKNLNSCLQQLKQEMDSLQRQMEAHAVTVHESLSSWTQGDPAASAAPLGDHANPRGDTERPSQCRVSREALGTAAAEHPHSECL
>41426_0:0048f0_{"pub_og_id":"5357451at2759","og_name":"golgin_A3_","level_taxid":2759,"organism_taxid":"41426_0","organism_name":"Phacochoerus_africanus","pub_gene_id":"125115627","description":"golgin_subfamily_A_member_3-like_isoform_X1"}
MDGVVAMQDGPEDRSSNGPEALPKPPGSLALLDQQEEAQCTNVEVNRASDEGGSQGDTCQNGPMPQFPDPPSSVGPDASPGVAGFHDNLRKSQGTSAEGSGRKEALQSLRLSLPMQETQLCSTEASLPLEKEEQVRLQARKRLEEQLKQYRVKRQQERSSQPVTKTRLFSTLDPELMLNPETLPRASAVAMTKEYSFLRTSVPRGPKVGSLGLLAHPKEKKSSKSSKIRSLADYRTEESDAQNSGGSVPAVDSARASLKQNRSSGTSVVSEVSLCPEADDRLENASLTGDNVSEADGNESDSSSYSSVSTRGALSLLANSVGAREAPYVVSGQEVAAAALGQFPSISDVLQAAAAEHQDQRQEVNGETRSRADSICSSVSMESSVAETHDEMLQVLKEKMRLEGQLEALSLEASQALKEKAELQAQLAALSTRLQAQVEHSHSSQQRQDSLSSEVDTLKQSCWDLEQAMADLQNMLEAKNASLASSNSDLQVAEEQYHRLMAKVEEMQRSMLSKDNTVHDLRQQMTALQSQLRQVQLERTALSSKLQASQAEISSLQSVRQWYQQQLALAQEARVRLQGEMAHIQVGQMTQAGLLEHLKLENVSLSHQLTETQQRSIKEKERIAAQLQGIEADMLDQEAAFVQIQEAKTMVEEDLQRRLEEFEDEKEQLQKMVASVATLEQQLEQVKLTLHQRDQQLEALQQEHLDLLKQFTSTQETLQAREQALGDLRVRCDELQARLDELQGEAASRDDTIRVLQNEKIVLEVALQAARREELDPGSKRQEESTEETSETLERLREELAIKSSQVEHLQQEAATLKKQTQKIKEQFLQQKVMVEAYRRDAASKDQLVSELKATKKRLDAEAKELRQELIRLQGEKRSVEVEHARLQKDVTQARKQVVDLEGHLQSVQRERDQMEMNLQSLQFDKEQMVALTEANEVLKKQIEELQQEATKAITEQKQKMKRLGSDLSSAQKEMKTKHKAYENAVGILSRRLQEALAAKEVAEAELGQLRAQAATSSDDFPLHERIQALETELQTVGHSKTMLERELQEVISMTSQELEEQREKVLELEDELQEARGFRRKIKHLEESNKKLALELEHERGKLTGLGQSNAALREHNSILETALAKREADLVQLNLQVQAVLQRKEEEDRQMKQLVQALQVALQKEKVTVRSLEEQVAAAKAEAGHNRRHFKAATLELSEVKKELQAKEQEVQRLQGEADGLQIQEGKHSQEIAQFQAELAEARTQLQFLQKQLDEQLSKEPIGNQEMENLKWEVDQKEREIQALKQQLDLTEQQSTKELEGVQQSLQNIKSELEMAREDLSMTQKDKFMLQAKVSELKNNMKTLLQQNQQLKLDLRRGAAKTRKELKEASSSSPVTPVKIPDCPVPASLLEELLRPPPAVSKEPLKNLNSCLQQLKQEMDSLQRQMEAHTVTVHESLSSWTQGDPTSPSPPGDHANPRGDTERPGQSRASGEGLGTASERPHHECL
>42254_0:0023e2_{"pub_og_id":"5357451at2759","og_name":"golgin_A3_","level_taxid":2759,"organism_taxid":"42254_0","organism_name":"Sorex_araneus","pub_gene_id":"GOLGA3","description":"LOW_QUALITY_PROTEIN:_golgin_subfamily_A_member_3"}
MEGASAVQDGLSEDGSSSVPSTCLESSTGPPGSQMLPTSREEAQCADVEVNRASAEGESRDVPDKGNTWQNGPTPPSPDSPSLRPTTSPVVPDASSGVAGFHDNIRKSQGPSAEGSVRKEALQSLRLSLPMQETQLCSTETSLPLEKEEQVRLQARKRLEEQLRQYRVKRQQERSNQPSTKSRLFSTLDPELMLNPETLPRASAVAMTKEYSFLRTNVPRGPKVGSLGLLAHSKEKKSSKLSKIRSLADYRTEDSDIGNSVVPAVDSARASLKQHRSGAASVVSEISLCLETEERLEGLSVMGDTASEADGNESDSSSYSSVSAQGTHGLLTNTVDVREASYVINGQEIAAGALGQFPSITDVLQAAAAEYRDQQQEVNGETRSRTDSICSSVSLESSVAETQDEMLQIRKEKMRLEGQLEALSLEASQALKEKTELQAQLAALNMKLQAQVEHSHSSQQKQDSLSSEVDTLKQSCWDLERAMTDLQNLLEAKNASLASSNSDLQVAEEQYQRLMAKVEEMQSSIRKKDNTVYDLRQQMASLQSQLQHVQLERSTLSSKLKASQAEISSLQSVRQWYQQQLTLAQEARVRLQGEMAHIQVGQMTQAGLLEHLKLENVTLSHQLTETQQKSIKEKERIAVQLQGIEADMLDQEAAFVQIQEAKTMVEKDLQKRLEEFEDEKEQLQKLATSAAALEQQLEQVKLTLHQRDQQLEALQQEHLNLLHQFTLTQETLQTREQSLGDLQTRYDELQVRLEELQGEATSRDDTIRFLQNEKIVLEVALQAAKSSRDEFDSGVKHLEESTKETSEILEQLRQELAIKSNQVDHLQEESSTLKKQMQKIKEQFLQQKVMVEAYRRDTTSKEKLISELKTTKKKLDSEVKELRQELMRLQGEKKSVEVEQSRLQKEVSQVRQQMEDLEGHLQSVQKERDALEVHLQSLQFDKEQMIALSEANEVLKKQIEELQQEAKKAISEQKQKMKVLGLDLSSAQKEMKTKHKAYENAVGILSRRLQEALTAKESAEAELSQLKAQAVNNGSTLTLHERIQALELELQTLGHSKMMLEKELQEVISMTTQELEEQREKVLELEDELQESRGFRRKIKRLEESNKKLALELEHEKGKVAGLSQSSSALREHNSILESALAQREADLVQLNLQVQAVLQRKEEEDRHMKQIIQTLEAALEREKVTVSNLKEQVAATKLDAGHNRRHFKAATLELSEVKKELQAKEHLVQKLQEEAEGLRSQEESHSQEVAQFQAELAEARTQLQLLQKQLDEQMSKTPLGNQEMENLKWEVDQKEREIQSLKQQLDSTEQQNQKELDGLQQLLQSIKSELEVVREDLSMTQKDKFMLQAKVSELKNSMKTLLQQNQQLHGDLRRNMAKMRKDLKGEASSSSPVTPVKIPDCPVPASLLEELLRPPPAVSKEPLKNLNNCLQQLKQEMDSLQRQMEAHTVTVHESLSSWTQGGPATSPTPLGDHANPMGDTEKHSRTEPPEKDWQLWLLSTPT
>95912_0:00477a_{"pub_og_id":"5357451at2759","og_name":"golgin_A3_","level_taxid":2759,"organism_taxid":"95912_0","organism_name":"Hyaena_hyaena","pub_gene_id":"120224521","description":"golgin_subfamily_A_member_3_isoform_X1"}
MDRVPAGSGSGTPAHPEALPEPPGSLVPPDQWAKAPCAGVEAPRAAGGGRGLEGPGEGDACQNGPAPPSPDAASPLGPATSPLGTEASAGVAGFHDNLRKSQGTGAEGSVRKEALQSLRLSLPMQETRLCSTEASLPLEKEEQVRLQARRRLEEQLKQYRVKRQQERCSQPAARARLSSTLDPELMLNPEALPRASPVALTKEYSFLRTSVPRGPKVGSLGLLAHPKGKKSSKSSKIRSLADYKTEDPGTGSCGGNALAADAARGALKQSRSSVTSVVSEVSPCPEAEDHLENASLTGDNASEADGNESDSSSHSSMSTRGTRGLPVDTVGTREASYVVNGQEIAAASLGQFPSITDVLRAAAAEHQDQGQEVNGETRSRTDSICSSVSLESSATETHDTVLQALKDKMRLEGQLEALSLEASQALKEKAELQAQLAALSTRLQAQVEQSHSSQQKQDSLSSEVDTLKQSCWDLERAMTDLQNMLEAKNASLASSNSDLQVAEEQYQRLVAKVEEMQRSILSKDNTVHDLRRQMTALQSQLQQVQLERTTLSSKLKASQAEISSLQHVRQWYQQQLALAQEARVRLQGEMAHIQVGQMTQAGLLEHLKLENVSLSHQLTETQQRSIKEKERIAVQLQGIEADMLDQEAAFVQIQEAKTLVEEDLRRRLEESEGEKEQLQKMAAAAAALEQQLEQLKLTLQQRDQQLEALRQEHLDVLQQLTCAQEALQARERSLGGLQLRYDALQARLEEQQEDAAARDDTIRVLQTEKTVLEVALQAARSGEEALDRGAQRLEEGTAETAQILEQLRQELAVKCSQVEHLQQEATALRKQTQKVKEQFLQQKVMVEAYRRDATSKDQLIGELKATKKRLDSELKELRQELIKLQGEKKSVEVEHARLQKEVSHVQQQMADLEGQLQAVQRERDEMETHLQSLQFDKEQMVALTEANEVLKKQIEELQQEATKAITEQKQRMKRLGSDLSSAQKEMKTKHKAYENAVGILSRRLQEALAAKESAEAELSRLKAQGAGGSSDLTLHERIQALEAELQAVGHSKTMLEKELQEIIALTSQELEEYREKVLELEDELQESRGFRRKIKRLEELNKKLALELEHERGKLTGLGQSNAALREHNSILETALAKREADLVQLNLQVQAVLQRKEEEDRQTKQLVHALEAALEQEKAKVHSLKEQVAAAKAEAGHSRRHFKAATLELSEVKKELQAKEQLVQKLQAEAEGLQIQEGKHSQEIGVFQAELAEARTQLQLLQKQLDEQLDRQPAGNQEMENLKWEVDQKEREIQSLKQQLDLSEQQSKKELDGIQHLLQNIKAELEMVREDLSLTQKEKFMLQAKVSELKNNMKSLLQQNQQLRLDLRRGAAKTRKELKGEASPSGPVTPVKIPDCPVPASLLEELLRPPPAVSKEPLKNLNSCLQQLKQEMDSLQRQMEAHTVTVHESLSSWTQGDPTASPAPPGDHANPRGDTEQRGQCGVSREGLGTAAAERPQSERV
>109478_0:002c30_{"pub_og_id":"5357451at2759","og_name":"golgin_A3_","level_taxid":2759,"organism_taxid":"109478_0","organism_name":"Myotis_brandtii","pub_gene_id":"GOLGA3","description":"golgin_subfamily_A_member_3_isoform_X1"}
MDGVSAVQGGLLEDGSRSGTSACPDPLPQPLGPPAPPDQWDEAQRASAEVDRAMDEGESPDGPSEGDACQNGPMPQLPGPPSALGPTKSPVGPDAPPGVAGFHDNLRKSQGTSAEGSVRKEALQSLRLSLPLQETQLCSAEASLPLEKEEQVRLQARRRLEEQLTQYRVKRQQERSSQPATKTRPFSTLDPELMLNPEALPRASTVAMTKEYSFLRTSVPRGPKVGSLRHLAHSKEKKSSKSSKIRSLADYRTEDSDAGNSGGSVLATDSARGSLKQNRSSMTSVVSEVSLCPEADDLENSSLPGDNMSEADGNESDSSSYSGVSTRGVHGLLVNSAGTREASYVINGQEIASSSLGQFPSITDVLQAAAAEHRDRGPEVNGETRSRTDSICSSVSMEGSVAETQDEMLQVLKEKMRLEGQLEALTQEASQALKEKAELQAQLAALNTRLQAQEEHSHSSQRKQDALSSEVDTLKQSCWDLEQAMSDLQNTLEAKNASLSSSHHDLQVAEEQYQRLLAKVEEMRSSMLSKDSTVHDLRQQMTALQSQLRQVQLERTTLTSRLKTSQAEIASLQSVRQWYQQQLALAQEARVRLQGEMAHIQVGQMTQTGLLEHLKLENVSLSQQLTETQHRSIKEKERIALQLQGIEADMLDQEAAFVQIQEAKTMVEEYLQRRLEEFEEEKEQLQKMAASAAALEQQLEQVKLTLHQRDQQLAALQQEHLDLLKQFTSTQETLQGREQALGDLQVRYDELQARLEELQGEATSKDDTIRFLQNEKIVLEVALQAARSSGEELDRGVRSLEEGAEETSEILEQLRQELAVKSSQVEHLQEDASSLKKQMQKIKEQFLQQKVMVEAYRRDTASKDQLISELKATKKRLDSEVKELRQELMQVQGDKKSMEAEQARLQKEVSRVQQQMAALEGHLESVQRERDEMETHLQALQFDRQQVAALTEANKGLQAQVEELRQEAARAITEQKQRVTRLGSDLSSAQKEMKSKHKAYESAVSILSRRLQEALTAKEAAEAELSQLRAQAADGASDLVLRERIQALEVELQTVGHSKVMLEKELQEVIALTTQELEEYREKVLELEDELQESRGFRRKIKRLEESNRKLALELEHERGKLTGLGQSNAALREHNSVLETALAKREADLVELNLQVQAIMQRKQEEDRQMRQLVQALQAALEREKLEVHSLREQVAAAKVEARHNQRHFKAATLELSEVKKELQAKELLVQTLQAAAERLQLQEGRHAQEVAQFQAELSEARTQLQLLQQQLDEQLNKQPVGNQEMENLKWEVDQKEREIQSLRQQLDLSEQQSRRELDGAERALQNIKSELEVMREDLSVTQKDKFMLQVKVSELKNNMKTLLQQNQQLKLDLRRSAAKTRKERRGEASPSSPVTPVKVPDCPVPASLLEELLRPPPAVSKEPLRNLNSCLQQLKQEMDSLQRQMEAHAVTVHESLSSWTQGDPASLGDQAPPGGDTEPPGPSSTSRERLGTASAEHPHAECV
>9644_0:001931_{"pub_og_id":"5357451at2759","og_name":"golgin_A3_","level_taxid":2759,"organism_taxid":"9644_0","organism_name":"Ursus_arctos","pub_gene_id":"113266835","description":"golgin_subfamily_A_member_3_isoform_X1"}
MDRMPAGASSGTPADPEALPQPPGSPALPDQWDEAQCASIQVHRASDGGGGPDVPSKGDTCQNGPTSPFPDPSSLGPPTSPGGPDASPGVAGFHDNLRKSQGTSAEGSVRKEALQSLRLSLPMQETQLCSTEASLPLEKEEQVRLQARKRLEEQLRQYRVKRQQERSSQPATRTRLSSTLDPELMLNPEALPRASAVALTKEYSFLRTSVPRGPKVGSLGLLTHPKGKKSSKSSKIRSLADYKTEDAGTGSSGGNVPAADSARGSLKQNHSSVASVVSEVSLCPEADDHLENASLTGDNMSEADGNESDSSSHSSMSTRGVSGLLVNTMGTREASYVVNGQEIAAGALGQFPSITDVLQAAAAEHQDRGQEVNGETRSRTDSICSSVSLESSAAETHDAMLQALKDKMRLEGQLEALSAEASQALKEKAELQAQLAALSTRLQAQVEHSHSSQQKQDSLSSEVDTLKQSCWDLERAMTDLQNMLEAKNASLASSNSDLQVAEEQYQRLMAKVEEMQGSILSRDSTVHDLRQQMTALQNQLQQVQLERATLSSKLKASQAEISSLQHVRQWYQQQLALAQEARVRLQGEMAHIQVGQMTQAGLLEHLKLENVSLSHQLTETQHRSIKEKERIAVQLQGIEADMWDQEAAFVQIQEAKTMVEEDLQRRLEEFEDEKEQLQKVAASAASLEQRLEQVNLTLQQRDQQLEVLQQEHLDLLRQLTSTQETLQAREQSLGDLQMRFDELQARLEELQGEAASRDDTIRFLQNEKIVLEVALQAARSGREELDRGAKRLEEGTERTSQVLEQLRQELAVKSSQVEHLQQEAATLKKQTQKVKEQFLQQKVMVEAYRRDATSKDQLIGELKATKKRLDSELKELRQELIKLQGEKKSVEVEHVRLQKEVSHVRQQMADLEGHLQSVQRERNEMETHLQSLQFDKEQMVALTEANEVLKKQIEELQQEATKAITEQKQRMKRLGSDLSSAQKEMKTKHKAYENAVGILSRRLQEALAAKESAEAELSQMRAQVAGGGSDLPLHERIQALEAELQAVGHNKTMLEKELQEIIALTTQELEEHREKVLELEDELQESRGFRRKIKRLEELNKKLALELEHERGKLTGLGQSNAALREHNSILETALAKREADLVQLNLQVQAVLQRKEEEDRQTKQLVHTLQAALEREKAKVHSLKEQVAAAKAEAGHNRRHFKAATLELSEVKKDLQAKEQLVQKLQAEAEGLQIQEGKHSREIAQFQAELAEARTQLQLLQKQLDEQLDKQPIGSQEMENLKWEVDQKEREVQSLKQQLDLTEQQSKKELDGIQQLLQNIKAELEVVREDLSLTQKDKFMLQAKVSELKNSMKTLLQQNQQLRLDLRRGAARTRKELKGEASSSGPVTPVKIPDCPVPASLLEELLRPPPAVSKEPLKNLNSCLQQLKQEMDSLQRQMEAHTVTVHESLSSWTQGDPATSAAPPGDHANPRGDTERHSQCRVSREALGTATAEHAHSECS
>130825_0:00247f_{"pub_og_id":"5357451at2759","og_name":"golgin_A3_","level_taxid":2759,"organism_taxid":"130825_0","organism_name":"Ochotona_curzoniae","pub_gene_id":"121160957","description":"golgin_subfamily_A_member_3_isoform_X1"}
MDGASAEQDGLLEDRPSSDTSACPKGSLALPDQQDRAQRASAKASRASSGEGSPHGPGQDGLCQNGPALHFSDPPLPLDSTPSPVGPDASPGVAGFHDNLRKSQGTSAEGSIRKEALQSLRVSLPMQETQLCSMESSLLTGEGEQGRLEARKRLEEQLQQYRVKRQQERSSQPSKMRLFSTLDPELMLNPENLPRASTLAMTKEYSFLRTNVPRGPKVGSLGLLAHPKERKSSKASKIRSLADYRAEDSDAGSPVGSLPASDSNRASLRPSRSSAVALVSEISLAPDADDPLENASLTGDSVSEADGNESDSSSYSSTSARRTHAILGSPAGTQRASYVINGQEFAADALGHFPSIKDVLQAAAAEHQDEGQDVNGEVRSRRDSICSSVSMESSVAGTQDEMLQVLKEKMRLEGQLEAVTLEASQALKEKAELQAQMAALSTRLQAQVEHSRSSQLRQDSLSSQVDTLKQSCWDLERAMADLQNTLEAKNASLASSNSDLQVAEEQYQRLMAKVEDMQKNILSKDNTVHDLRQQMTALQSQLQQVQLERTTLTSKLKASQAEISSLQNVRQWYQQQLALAQEARVRLQGEMAHIQVGQMTQAGLLEHLKLENVSLSHRLADTQQRSIKEKERVAAQLQSIEADLLDQEAAFVQIQEAKTMVEEDLQRRLEEFEDEREQLQKAADAAASLEQQLEQVKLTLQQRDQQLEALQQEHLAVMQQLTSTQEALQAKEQSLGDLQTHYEELQARLEELQGEATSKEDTIRFLQNEKIVLEVALQAAKSSMEEFDQGAKRLEEGTEGTSEILEHLRQELAIKSSQVEHMQQETAAVKKQMQKIKEQFLQQKVMVEAYRRDSTSKDQLISELKATRKRLDSEMQELRRDLIKAQGEKRAVEGEQARLQKEVSQVHQQMADLEMQLQSAQTERDAMETQLQSLQLDSERMTALSEANEALQKQVEELQQEAQKAITEQKQKMKRLGSDLTSAQKEMKTKHKAYENAVSILSRRLQEALTAKEAADAELSQLRAQSTVGGSDPTLHERIQALEVELQSVSHSKLLLEKELQEVIATTSQELEESREKALELEDELQESRGFRRKIKRLEESNKKLALELEHERGKLTGLGQSNAALREHNSILETALAKREADLVQLNLQVQAVLQRKEEEDHQMKQLVQALQSALEKEKAKVKNLKEQVAAAKADAGHNRRHFRAASLELCEVKKELQAKEHLVHSLQATTTGLQAQEGKHHQEVAQFQAELAEAQTQLQLLRKQLDEQPSRQPMEDQEMENLKWEVAQKEREIQSLKQQLDLTEQQGRKELEGTQRLLQNIKSELEMVQGDLSSTQKDKFMLQTKVSELKNSMKTLLQQNQQLQQDLRRSTAKTRKELKGEASSSSPATPIKIPDCPVPASLLEELLRPPPAVSKEPLKNLNSCLQQLKQEMDSLQRQMEEHTSTVHESLSSWTQVGAHLAEPAASPTPRDDTDTQPELRS
>278164_0:001625_{"pub_og_id":"5357451at2759","og_name":"golgin_A3_","level_taxid":2759,"organism_taxid":"278164_0","organism_name":"Alosa_alosa","pub_gene_id":"125294729","description":"golgin_subfamily_A_member_3_isoform_X1"}
MENGKAEISTMESSPHHLSSLEQSKDSSSDPVGSVTESNSKAVEDTSNGPVKADKVPNGEGLVEGPGAGGDRQPNGPLLPPPPPQTKEQSPGVPAFPDSLEKSEGAIAEGSVHKGDALQSLRLSIPMQETELSSLEPSLQMENEEKIRREARRRLEEQLKQYRVQRQKERSHRSTPRSRPMSTLDPELMLHPEGLPRASTVSMTKEYSFLRTSVPRGPKVGSLGYPPAKERKSKSSRTKIHSLADYKTPEAAEGGGGSGVEVTSSGGGGGGVDSSFSSAHSVTSVSTLSEVSVSPEAAERRLESPTVAIRDNASEADGSESGTRHDGNDSDSSSYSSVSTTGTFATLAVAVGRQRAPYTVEGREIAAEAVGQFPSLHDVLQAATEEQRLGELEQEQDGSIEPRSRRDSFSSSVSLGSSVMGTHDEVLQVLKEKMRLEGQLESLSSEANQALKEKTELQAQLATVNARLQAQVEQTQASQEKQRSLSTEVTSLRQNSAQLERAMVELQGNLESKNASLASLGTDLQVAEEQYQRLMGKVEEMQHALLTKDNTVEDLRQQMGGLQNQLQQVQLERSALQSKLKTSQAEIDSLQQLRQWYHQQLAIAQEARVRLQGEMANMQAGQMTQIGVLENLKIENVTLSHELQETKHRSIKEKERIAVQLQSIEVDMMSQEAAIQQIQDAKSMVEEDLQHKLDEFEAERDHLLKLANTATALERELEQVRLTLTQKDAQLETLQQEHLELMRQLTDTQESLHTKEQSLNQLEARYLELEAQLAELQTDGTAKEDTIQFLQNEKIVLEVALQAARADKSQIDEGAEKLGEDVLVAADMLDQLKQEVQVKASQIETLQQENSTLKKHAQKLKEQFSQQKVMVEAYRRDASSKEQLISELKTTKKRLAAEVKDLKQELLQAQGEKQSAEQEQARLQAEMERVQKQMTSLEAHLQSVQAERNQLDSQLQNLQFDQSQLAAVTEEREELRKRVEHMEEEAKKAISEQKVKMKRLGTDLTTAQKEMKAKHKAYENAVGILSRRLQEALGDKETAEAEVVKLKAQLTEGGNNQALQDKVERLKAELKAIAHSKAMLEKELQEVISLTSTELEEYQEKVMELEDELQEARCFKKRIRRLEDANKKLALEMEHEKGKLAGLGKSHNALKEHANILETALAKREADLVQLNLQVQAVLKRKEEEDEQMRQLVQTLQTALEKEKIKVKTLTEQVAEAKMEAAHNRRHYRAAMLELAEIKKDLQAKEELIKALQTEAHKLRTHDEKHGQEVSRFQEELAEANTQLQILQQQLDEQLSKQPLTNQEVEDLKWEVEQRQREIETQKQQVEMSEQCNQREMDGLQDTLQRIKVELEMVQEELTSTRKDKFMLQAKVAELRNSMKTVLQQNQQLKQDLKQTRMRKQRMELKADSNPVTPVKIPDCPVPASLLDELLKPSTSISREPLNNLHNCLRQLKEEMDSLQKQMEEHTVTVHESMTSLANTEEELSRLGVYDNGPVIEEEEEEEGDGDTEQKASLS
>9716_0:00200f_{"pub_og_id":"5357451at2759","og_name":"golgin_A3_","level_taxid":2759,"organism_taxid":"9716_0","organism_name":"Mirounga_angustirostris","pub_gene_id":"123853185","description":"golgin_subfamily_A_member_3_isoform_X1"}
MDGTPAGSSSGTPADPEALLKPPGSPAPPDQWDEAQCVHQTEAQTLTLCRNCSGASVQVHRASDGGGGGLDVPSKGDTCQNGPTPPFPDPSSPLGSPTSPGGPDASPGVAGFPDNLRKSQGTSAEGSVRKEALQSLRLSLPMQETQLCSTEASLPLEKEEQVRLQARKRLEEQLKQYRVKRQQERSSQPAARTRLSSTLDPELMLNPEALPRASAVALTKEYSFLRTSVPRGPKVGSLGLLTHPKGKKSSKSSKIRSLADYKTEDEGSGSSGGNVPAVDSARGSLKQNRSSVASVVSEVSLCPEADDHLENASLTGDNTSEADGNESDSSSHSSMSTRGTCGLLVNTVGTREASYVVNGQEIAAGALGQFPSITDVLQAAAAEHQDQGQEVNGEMRSRTDSICSSVSLESSAAETHDAMLQALKDKMRLEGQLEALSAEASQALKEKAELQAQLAALSTRLQAQVDQSHSSQQKQDSLSSEVDTLKQSCWDLERAMTDLQSMLEAKNASLASSNSDLQVAEEQYQRLVAKVEEMQRNILSKDNTVHDLRQQMTALQNQLQQVQLERATLSSKLKASQAEISSLQHVRQWYQQQLALAQEARVRLQGEMAHIQVGQMTQAGLLEHLKLENVSLSHQLTETQHRSIKEKERIAVQLQGIEADMLDQEAAFVQIQEAKTMVEEDLQRRLEEFEDEKEQLQKMAASAASLEQQLEQVNLTLQQRDQQLAVLQQEHLDLLRQLTSTQETLQAREQSLGDLQMRYDELHARLEELQGEAASRDDTIHFLQNEKIVLEVALQAARSGREELDRGAKRLEEGTEETSQVLEQLRQELAVKSSQVEHLQQEAATLKKQTQKIKEQFLQQKVMVEAYRRDATSKDQLIGELKATKKRLDSELKELRQELIKLQGEKKSVEVEHVRLQKEVSHVHQQMADLEGHLQSVQRERNKMETHLQSLQFDKEQMVALTEANEVLKKQIEELQQEATKAITEQKQRMKRLGSDLSSAQKEMKTKHKAYENAVGILSRRLQEALAAKESADAELSQLRAQVAGGSRDLPLHERIQALEAELQAVGHSKTMLEKELQEIITLTSQELEEYREKVLELEDELQESRGFRRKIKRLEELNKKLALELEHERGKLTGLGQSNAALREHNSILETALAKREADLVQLNLQVQAVLQRKEEEDRQTKQLVHALQAALEREKATVHSLKEQVAAAKAEAGHNRRHFKAATLELSEVKKELQAKEQLVQKLQAEAEGLQIQEGKHSQEIAQFQEKLEEARTQLQLLQKQLDEQLSKQPIGNQEMENLKWEVEQKEREVQSLRQQLNLTEQQSKKELDGIQQLSQNIKAELEMVQDDLSLTQKDKFMLQAKVSELKNNMKTLLQQNQQLRLDLRRGAAKTRKELKGEASSSGPVTPVKIPDCPVPASLLEELLRPPPAVSKEPLKNLNSCLQQLKQEMDSLQRQMEAHAVTVHESLSSWTQGDPAASAAPLGDHANPRGDTERHSQCRVSREALGTAAAEHPHSECL
>186990_0:0043af_{"pub_og_id":"5357451at2759","og_name":"golgin_A3_","level_taxid":2759,"organism_taxid":"186990_0","organism_name":"Hipposideros_armiger","pub_gene_id":"GOLGA3","description":"golgin_subfamily_A_member_3_isoform_X1"}
MDGTPAMQAGPLEDGSSGGTSPHRDAILTPSGSLAPPDQWDEAQCASVEANRAADGGQSRGTPSQGNTCENGPTPQFSDPPAALGPTKSPVGPDAPPGVAGFHDNLRKSQGTSAEGSVRKEALQSLRLSLPMQETQLCSTEASVPLEKEEQVRLQAQRRLEEQLAQYRVKRHQERSSQPATKARPFSTLDPELMLNPETLPRASAVAMTKEYSFLRTSVPRGPKVGSLGLLAHPKERKSSRYSKIRSLADYRTEDADVGSSGASVPAVDSARGSLQQNQNSAASVVSAVSLCPEADDRLENASLMGDDVSEADGNESDSSSYSSVSTRGVGGLPVSTMGIREASYVVGGQEIAASSLGQFPSISDVLQAAAAEQHNRAREANGTTRSPADSVCSSVSLESSVAETHDEMLQVLKEKIRLEGQLEALSLEASQALKEKAELQAQLAHLDARLQAHVEQSHSSQQKQDSLSSEVDTLKQSCWDLERAMTDLQNMLEAKNASLASSNSDLQVAEEQYRRLLAKVEDMQGSMLSKDNTVHDLRQQMAALQSQLQQVQLERATLTSRLQASQAEISSLQSARRWYQQQLALAQEARVRLQGEMAHIQVGQMTQAGLLEHLKLENVSLSHQLSETQHRSIKEKERIALQLQGIEADMLDQEAAFAQIQEAKTMVEEDLQRRLEEMEGEREQLQKVAASAATLEQQLDQVKVTLHQRDQQLEALQQEQLDLLKQFTAAQEALQSREQSLGELQVRFDELQARLEELQGEAACRDDTIRFLQNERIVLEVALQAARSGAEEFERGAKRLEEGAEQTSGTLEQLRQDLAVKSSQVEHLQQETATLKKQTQKIKEQFLQQKVMVEAYRRDAASKDQLIGELKATKKRLDAEVKELRRGLMQLQGDKASVEAERSRLQKEASQVQQQMAALEGQLASVQRERDEMETHLQSLQFDKEQTAALTEANEVLKKQMEELQQEATRAITEQKQRMKRLGSDLNSAQKEMRTKHKAYENAVGILSRRLQEALAARELAEAELSQLRAGAAEGGGDLTLRVTAVGWWLERGETCRSPVNKDTNGLGQQGPDEAPAAAEGWREPSGGERIENSHWGKLVHSVQIEERVQALEVELQSVGQSKARLEKELQEVIAQTSQEVQEQREKVLELQDELQESRGFHRNIKHLEELNKKLALELEHERGKLAGLGQSNAALREHNSVLEMALAKREAGLVQLNLQVQAVLQQKEEEDRQTRQFVQALQAALESEKLLVHGLREQVAATKMEAGHNRRHFKAAALELSEVKKELQAKELLVQKLQAEAEGLRVQDGKHSQEIAGFQAELAEARTQLQNLQKQLDEQLSRQPLGNQEMENLKWEVDQKEREIQSLKQQLELTEQQSRKELGAVQQLLQNVRSELEMMRENLSVTQKDKFMLQAKVSELKNNMKTLLQQNQQLKLDLRRGTTKTRRELKGEASPSSPVTPVKVPDCPVPAWLLEELLRPPPAVSKEPLRNLNSCLQQLKQEMDSLQRQMEAHTVTMHESLSSWTQGDPADSSAASGDDANPRGDTEHCSPSSTSRDGLGADTAEHPHSECV
>29073_0:003dbc_{"pub_og_id":"5357451at2759","og_name":"golgin_A3_","level_taxid":2759,"organism_taxid":"29073_0","organism_name":"Ursus_maritimus","pub_gene_id":"GOLGA3","description":"GOLGA3"}
MDRMPAGASSGTPADPEALPQPPGSPALPDQWDEAQCASIQVHRASDGGGGPDVPSKGDTCQNGPTSPFPDPSSLGPPTSPGGPDASPGSTEASLPLEKEEQVRLQARKRLEEQLRQYRVKRQQERSSQPATRTRLSSTLDPELMLNPEALPRASAVALTKEYSFLRTSVPRGPKVGSLGLLTHPKGKKSSKSSKIRSLADYKTEDAGTGSSGGNVPAADSARGSLKQNHSSVASVVSEVSLCPEADDHLENASLTGDNMSEADGNESDSSSHSSMSTRGVSGLLVNTMGTREASYVVNGQEIAAGALGQFPSITDVLQAAAAEHQDRGQEVNGETRSRTDSICSSVSLESSAAETHDAMLQALKDKMRLEGQLEALSAEASQALKEKAELQAQLAALSTRLQAQVEHSHSSQQKQDSLSSEVDTLKQSCWDLERAMTDLQNMLEAKNASLALSNSDLQVAEEQYQRLMAKVEEMQGSILSRDSTVHDLRQQMTALQNQLQQVQLERATLSSKLKASQAEISSLQHVRQWYQQQLALAQEARVRLQGEMAHIQVGQMTQAGLLEHLKLENVSLSHQLTETQHRSIKEKERIAVQLQGIEADMWDQEAAFVQIQEAKTMVEEDLQRRLEEFEDEKEQLQKVAASAASLEQRLEQVNLTLQQRDQQLEVLQQEHLDLLRQLTSTQETLQAREQSLGDLQMRFDELQARLEELQGEAASRDDTIRFLQNEKIVLEVALQAARSGREELDRGAKRLEEGTERTSQVLEQLRQELAVKSSQVEHLQQEAATLKKQTQKVKEQFLQQKVMVEAYRRDATSKDQLIGELKATKKRLDSELKELRQELIKLQGEKKSVEVEHVRLQKEVSHVRQQMADLEGHLQSVQRERNEMETHLQSLQFDKEQMVALTEANEVLKKQIEELQQEATKAITEQKQRMKRLGSDLSSAQKEMKTKHKAYENAVGILSRRLQEALAAKESAEAELSQMRAQVAGGGSDLPLHERIQALEAELQAVGHNKTMLEKELQEIIALTTQELEEHREKVLELEDELQESRGFRRKIKRLEELNKKLALELEHERGKLTGLGQSNAALREHNSILETALAKREADLVQLNLQVQAVLQRKEEEDRQTKQLVHTLQAALEREKAKVHSLKEQVAAAKAEAGHNRRHFKAATLELSEVKKDLQAKEQLVQKLQAEAEGLQIQEGKHSREIAQFQAELAEARTQLQLLQKQLDEQLDKQPIGSQEMENLKWEVDQKEREVQSLKQQLDLTEQQSKKELDGIQQLLQNIKAELEVVREDLSLTQKDKFMLQAKVSELKNSMKTLLQQNQQLRLDLRRGAARTRKELKGEASSSGPVTPVKIPDCPVPASLLEELLRPPPAVSKEPLKNLNSCLQQLKQEMDSLQRQMEAHTVTVHESLSSWTQGDPATSAAPPGDHANPRGDTERHSQCRVSREALGTATAEHPHSECS
>9646_0:003203_{"pub_og_id":"5357451at2759","og_name":"golgin_A3_","level_taxid":2759,"organism_taxid":"9646_0","organism_name":"Ailuropoda_melanoleuca","pub_gene_id":"GOLGA3","description":"golgin_subfamily_A_member_3_isoform_X1"}
MDRMPAGPSSGTPADPEALPQPPGSPVLPDQWDEAQCASIQVHRASDGGGGLDVPSKGDSCQNGPTSPFPDPSSSLGPPTSPGGPDASPGVAGFHDNLRKSQGTSAEGSVRKEALQSLRLSLPMQETQLCSTEASLPLEKEEQVRLQARKRLEEQLRQYRVKRQQERSSQPATRTRLSSTLDPELMLNPEALPRASAVALTKEYSFLRTSVPRGPKVGSLGLLTHPKGKKSSQSSKIRSLADYKTEDAGTGSSVGHVPAAGSARGSLKQQHSGVASVVSEVSLCPEADDHLENASLTADNMSEADGNESDSSSHSSMSTRGMSGLLVNTVGTREASYVVNGQEIAAGALGQFPSITDVLQAAAAERQDRGQEVNGETRSRTDSICSSVSLESSAAETHDAMLQALKDKMRLEGQLEALSVEASQALKEKAELQAQLAALSTRLQAQVEQSHSSQQKQDSLSSEVDTLKQSCWDLERAMTDLQNMLEAKNASLASSNSDLQVAEEQYQRLMAKVEEMQGSILSRDSTVHDLRQQMTALQNQLQQVQLERATLSSKLKTSQAEISSLQHVRQWYQQQLALAQEARVRLQGEMAHIQVGQMTQAGLLEHLKLENVSLSHQLTETQHRSIKEKERIAVQLQGIEADMLDQEAAFVQIQEAKTMVEEDLQRRLEEFEDEKEQLQKVAASAASLEQRLEQVNLTLQQRDQQLEVLQREHLDLLRQLTSTQETLQAREQSLGDLQMRFDELQARLEELQGEAASRDDTIRFLQNEKIVLEVALQAARSVREELDRGAKRLEEGTEQTSQVLEQLRQELAVKSSQVEHLQQEAATLKKQTQKIKEQFLQQKVMVEAYRRDATSKDQLISELKATKKRLDSELKELRQELIKLQGEKKSVEVEHVRLQKEVSHVRQQMADLEGHLQSVQRERNEMETHLQSLQFDKEQMVALTEANEVLKKQIEELQQEATKAITEQKQRMKRLGSDLSSAQKEMKTKHKAYENAVGILSRRLQEALAAKESAEAELSQMRAQVADGGSDLPLHERIQALEAELQAVGHKKMMLEKELQEIIALTSQELEEHREKVLELEDELQESRGFRRKIKRLEELNKKLALELEHERGKLTGLGQSNAALREHNSILETALAKREADLVQLNLQVQAVLQRKEEEDRQTKQLIHTLQAALEREKAKVHSLKEQVAAAKVEAGHNRRHFKAATLELSEVKKDLQAKGQLVQKLQAEAEGLQIQEGKHSQEIAQFQVELAEARTQLQLLQKQLDEQLDKQPIGNQEMENLKWEVDQKEREVQSLKQQLDLTEQQSKKELDGIQQLLQNIKAELEVVREDLSLTQKDKFMLQAKVSELKNSMKTLLQQNQQLRLDLRRGAARTRKELKGEASSSGPVTPVKIPDCPVPASLLEELLKPPPAVSKEPLKNLNSCLQQLKQEMDSLQRQMEAHTVTVHESLSSWTQGDPATSAAPPGDHANPRGDTEQHSQCRASREALGTATAEHPHSECS
>30538_0:003727_{"pub_og_id":"5357451at2759","og_name":"golgin_A3_","level_taxid":2759,"organism_taxid":"30538_0","organism_name":"Vicugna_pacos","pub_gene_id":"GOLGA3","description":"GOLGA3"}
MEGAGAVQDGLLEDRCSSGTSARPEAPPEPPGTLAPLDQWDEAQRASATVHRASDEGGSQGDPCPNGPTLQFPDPLPPVGPDASPGVAGFHDNLRKSQGTSAEGSVRKEALQSLRLSLPMQETQLCSTEASLPLEKEEQVRLQARKRLEEQLKQYRVKHQQERSVQPVTKTRLFSTLDPELMLNPETLPRASAVAMTKEYSFLRTSVPRGPKVGSLGLLAHPKEKKSAKSSKIRSLADYRTEDSDSRNSGGDVPAADSARGSLKQNRSSGASVVSEISLRPEVDDRLEEAALTGDNASEADGNESDSSSCSGASALGALGHLGRSAGAREAPYVVHGQEIAASALGQFPSIADVLQAAAAEHQDRRQEVNGETRSRADSICSSASMESSVAETQDEMLQVLKEKMRLEGQLEALSLEASQALKEKAELQAQLAALSTRLQAQVEFSHSSQQRQDSLSSEVDTLKQSCWDLEQAMTDLQNMLEAKNASLASSNSDLQVAEEQYQRLMAKVEEMQRSILSKDNTVHDLRQQMTALQSQLQQVQLERTTLASKLKASQAEISSLQNVRQWYQQQLALAQEARVRLQGEMAHIQVGQMTQAGLLEHLKLENVSLSHQLTETQQKSIKEKERIAAQLQGIEADMLDQEAAFVQIQEAKTMVEEDLQRKLEEFEDEKEQLQKMVASAATLEQHLEQVKVTLLQRDQQLEALQQEHLDLLKQFTATQEALQTREQSLGGLQMQYDELQARLEELQGEAASKDDAIHFLQNEKIVLEVALQAAKSSREEFARGAKRLEEGTQETSETLEQLRRELAIKSGQVEHLQQEAAALKKQTQKIKEQFLQQKVMVEAYRRDATSKDQLISELKATKKRLDSEMRELRQEFIQLQGEKRSVEVEHTRLQREVSQARQQVVDLEGHLQSAQRERDEAETRLQSLQLDKEQMVALTEANEMLKKQIEELQQEATKAITEQKQRMKRLGSDLSSAQKEMKTKHKAYENAVGILSRRLQEALVAREAAEAELRQLRARAADGGSDLALHERIQALEAELQTVAHSKTMLERELQEVIAMTGQELEEHREKVLELEDELQESRGFRRKIKRLEESNKKLALELEHERGKLTGLGQSNAALREHNSILETALAKREADLVQLNLQVQAVLQRKEEEDRRVQQLVQALQAALQKERSTAHSLEEQVAAAKAEAGHNRRHFRAATLELSEVKKELQAKEQAVRRLQAEADGLQIQEGKHSQEVAQFQAELAEARTQLQLLQKQLDEQLSKEPVGTQEMENLKWEVDQKEREIQSLKQQLNLTEQQSKKELDAIQQSWQNIKAELEMVRGDLSTTQKDKFTLQAKVSELKNNMKTLLQQNQQLQLDLRRGAAKTRKERKGDASSSSPVTPVKVPDCPVPASLLEELLRPPPAVSKEPLKNLNSCLQQLKQEMDSLQRQMEAHTVTVHESLSSWTQGDPASPAPSGDHANPRGDTKRHSQGRASEEGLGTATAQQPHPECS
>9643_0:0037e7_{"pub_og_id":"5357451at2759","og_name":"golgin_A3_","level_taxid":2759,"organism_taxid":"9643_0","organism_name":"Ursus_americanus","pub_gene_id":"GOLGA3","description":"GOLGA3"}
MDRMPAGASSGTPADPEALPQPPGSPALPDQWDEAQCASIQVHRASDGGGGPDVPSKGDTCQNGPTSPFPDPSSLGPPTSPGGPDASPGVAGFHDNLRKSQGTSAEGSVRKEALQSLRLSLPMQETQLCSTEASLPLEKEEQVRLQARKRLEEQLRQYRVKRQQERSSQPATRTRLSSTLDPELMLNPEALPRASAVALTKEYSFLRTSVPRGPKVGSLGLLTHPKGKKSSKSSKIRSLADYKTEDAGTGSSGGNVPAADSARGSLKQNHSSVASVVSEVSLCPEADDHLENASLTGDNMSEADGNESDSSSHSSMSTRGMSGLLVNTMGTREASYVVNGQEIAAGALGQFPSITDVLQAAAAEHQDRGQEVNGETRSRTDSICSSVSLESSAAETHDAMLQALKDKMRLEGQLEALSAEASQALKEKAELQAQLAALSTRLQAQVEHSHSSQQKQDSLSSEVDTLKQSCWDLERAMTDLQNMLEAKNASLASSNSDLQVAEEQYQRLMAKVEEMQGSILSRDSTVHDLRQQMTALQNQLQQVQLERATLSSKLKASQAEISSLQHVRQWYQQQLALAQEARVRLQGEMAHIQVGQMTQAGLLEHLKLENVSLSHQLTETQHRSIKEKERIAVQLQGIEADMWDQEAAFVQIQEAKTMVEEDLQRRLEEFEDEKEQLQKVAASAASLEQRLEQVNLTLQQRDQQLEVLQQEHLDLLRQLTSTQETLQAREQSLGDLQMRFDELQARLEELQGEAASRDDTIRFLQNEKIVLEVALQAARSGREELDRGAKRLEEGTERTSQVLEQLRQELAVKSSQVEHLQQEAATLKKQTQKVKEQFLQQKVMVEAYRRDATSKDQLIGELKATKKRLDSELKELRQELIKLQGEKKSVEVEHVRLQKEVSHVRQQMADLEGHLQSVQRERNEMETHLQSLQFDKEQMVALTEANEVLKKQIEELQQEATKAITEQKQRMKRLGSDLSSAQKEMKTKHKAYENAVGILSRRLQEALAAKESAEAELSQMRAQVAGGGSDLPLHERIQALEAELQAVGHNKTMLEKELQEIIALTTQELEEHREKVLELEDELQESRGFRRKIKRLEELNKKLALELEHERGKLTGLGQSNAALREHNSILETALAKREADLVQLNLQVQAVLQRKEEEDRQTKQLVHTLQAALEREKAKVHSLKEQVAAAKAEAGHNRRHFKAATLELSEVKKDLQAKEQLVQKLQAEAEGLQIQEGKHSREIAQFQAELAEARTQLQLLQKQLDEQLDKQPIGSQEMENLKWEVDQKEREVRSLKQQLDLTEQQSKKELDGIQQLLQNIKAELEVVREDLSLTQKDKFMLQAKVSELKNSMKTLLQQNQQLRLDLRRGAARTRKELKGEASSSGPVTPVKIPDCPVPASLLEELLRPPPAVSKEPLKNLNSCLQQLKQEMDSLQRQMEAHTVTVHESLSSWTQGDPATSAAPPGDHANPRGDTERHSQCRVSREALGTATAEHPHSECS
>9838_0:004436_{"pub_og_id":"5357451at2759","og_name":"golgin_A3_","level_taxid":2759,"organism_taxid":"9838_0","organism_name":"Camelus_dromedarius","pub_gene_id":"GOLGA3","description":"golgin_subfamily_A_member_3_isoform_X1"}
MEGAGAVQDGLLEDRCSSGTSARPEAPPDPPGALAPLDQWDEAQRASATVNRASDEGGSQGDPCPNGPTLQFPDPLPPVGPDASPGVAGFHDNLKKSQGTSAEGSVRKEALQSLRLSLPMQETQLCSTEASLPLEKEEQVRLQARKRLEEQLKQYRVKHQQERSVQPVTKTRLFSTLDPELMLNPETLPRASAVAMTKEYSFLRTSVPRGPKVGSLGLLAHPKEKKSAKSSKIRSLADYRTEDSDSRNSGGDVPAADSARGSLKQNRSSGASVVSEISLSPEADNRLEEAALTGDNASEADGNESDSSSCSGASALGALSRLGRSAGARGAPYVVHGQEIAASALGQFPSIADVLQAAAAEHQDRRQEVNGETRSRTDSLGSSASMESSVAETQDEMLQVLKEKMRLEGQLEALSLEASQALKEKAELQAQLAALSTRLQAQVEFSHSSQQRQDSLSSEVDTLKQSCWDLEQAMTDLQNMLEAKNASLASSNSDLQVAEEQYQRLMAKVEEMQRSILSKDNTVHDLRQQMTALQSQLQQVQLERTALASKLKASQAEISSLQSVRQWYQQQLALAQEARVRLQGEMAHIQVGQMTQAGLLEHLKLENVSLSHQLTETQQKSIKEKERIAAQLQGIEADMLDQEAAFVQIQEAKTMVEEDLQRKLEEFEDEKEQLQKMVASAATLEQHLEQVKVTLLQRDQQLEALQQEHLDLLKQFTATQEALQTREQSLGGLQMQYDELQARLEELQGEAASKDDAIHFLQNEKIVLEVALQAAKSSREEFARGAKRLEEGTQETSETLEQLRQELAVKSGQVEHLQQEAAALKKQTQKIKEQFLQQKVMVEAYRRDATSKDQLISELKATKKRLDSEMRELRQEFIQLQGEKRSVEVEHTRLQREVSQARQQVVDLEGHLQSAQRERDEVETRLQSLQLDKEQMVALTEANEMLKKQIEELQQEATKAITEQKQRMKRLGSDLSSAQKEMKTKHKAYENAVGILSRRLQEALVGREAAEAELRQLRARAADGGGDLALHERIQALEAELQTVAHSKTMLERELQEVIAMTGQELEEHREKVLELEDELQESRGFRRKIKRLEESNKKLALELEHERGKLTGLGQSNAALREHNSILETALAKREADLVQLNLQVQAVLQRKEEEDRRVQQLVQALQAALQKERSTAHSLEEQVAAAKAEAGHNRRHFRAATLELSEVKKELQAKEQAVRRLQAEADGLQIQEGKHSQEVAQFQAELAEARTQLQLLQKQLDEQLSREPVGTQEMENLKWEVDQKEREIQSLKQQLNLTEQQSKKELDGIQQSWQNIKAELEMVRGDLSMTQKDKFTLQAKVSELKNNMKTLLQQNQQLQLDLRRGAAKTRKERKGDASSSSPVTPVKVPDCPVPASLLEELLRPPPAVSKEPLKNLNSCLQQLKQEMDSLQRQMEAHTVTVHESLSSWTQGDPAGPAPSGDHANPRGDTKRHSQGRASEEGLGTATTQQPHPECS
>29088_0:003e7a_{"pub_og_id":"5357451at2759","og_name":"golgin_A3_","level_taxid":2759,"organism_taxid":"29088_0","organism_name":"Neomonachus_schauinslandi","pub_gene_id":"GOLGA3","description":"golgin_subfamily_A_member_3_isoform_X1"}
MDGTPAGSSSGTPADPEALLKPPGSPAPPDQWDEAQCASVQVHRASDGGGGGLDVPSKGDTCQNGPTPPFPDPSSPLGSPTSPGGPDASPGVAGFPDNLRKSQGTSAEGSVRKEALQSLRLSLPMQETQLCSTEASLPLEKEEQVRLQARKRLEEQLKQYRVKRQQERSSQPAARTRLSSTLDPELMLNPEALPRASAVALTKEYSFLRTSVPRGPKVGSLGLLTHPKGKKSSKSSKIRSLADYKTEDEGSGSSGGNVPAVDSARGSLKQNRSSVASVVSEVSLCPEADDHLENASLTGDNTSEADGNESDSSSHSSMSTRGTCGLLVNTVGTREASYVVNGQEIAAGALGQFPSITDVLQAAAAEHQDQGQEVNGEMRSRTDSICSSVSLESSAAETHDAMLQALKDKMRLEGQLEALSAEASQALKEKAELQAQLAALSTRLQAQVDQSHSSQQKQDSLSSEVDTLKQSCWDLERAMTDLQNMLEAKNASLASSNSDLQVAEEQYQRLVAKVEEMQRNILSKDNTVHDLRQQMTALQNQLQQVQLERATLSSKLKASQAEISSLQHVRQWYQQQLALAQEARVRLQGEMAHIQVGQMTQAGLLEHLKLENVSLSHQLTETQHRSIKEKERIAVQLQGIEADMLDQEAAFVQVQEAKTMVEEDLQRRLEEFEDEKEQLQKMAASAASLEQQLEQVNLTLQQRDQQLAVLQQEHLDLLRQFTSTQETLQAREQSLGDLQMRYDELHARLEELHGEAASRDDTIRFLQNEKIVLEVALQAARSGREELDRGAKRLEEGTEETSQALEQLRQELAVKSSQVEHLQQEAATLKKQTQKIKEQFLQQKVMVEAYRRDATSKDQLIGELKATKKRLDSELKELRQELIKLQGEKKSVEVEHVRLQKEVSHVHQQMADLEGHLQSVQRERNEMETHLQSLQFDKEQMVALTEANEVLKKQIEELQQEATKAITEQKQRMKRLGSDLSSAQKEMKTKHKAYENAVGILSRRLQEALAAKESADAELSQLRAQVAGGSRDLPLHERIQALEAELQAVGHSKTMLEKELQEIITLTSQELEEYQEKVLELEDELQESRGFRRKIKRLEELNKKLALELEHERGKLTGLGQSNAALREHNSILETALAKREADLVQLNLQVQAVLQRKEEEDRQTKQLVHALQAALEREKATVHSLKEQVAAAKAEAGHNRRHFKAATLELSEVKKELQAKEQLVQKLQAEAEGLQIQEGKHSQEIAQFQEKLEEARTQLQLLQKQLDEQLSKQPIGNQEMENLKWEVEQKEREVQSLRQQLNLTEQQSKKELDGIQQLSQNIKAELEMVRDDLSLTQKDKFMLQAKVSELKNNMKTLLQQNQQLRLDLRRGAAKTRKELKGEASSSGPVTPVKIPDCPVPASLLEELLRPPPAVSKEPLKNLNSCLQQLKRWTACSARWRPMPSPCTSHCPHGLGGLLLPVPLPREITPTPGEIQSDTVSAGSPERRSEQRPPSTPTPSACNYPEEESFINIIYLTVCSVFF
>94835_0:001171_{"pub_og_id":"5357451at2759","og_name":"golgin_A3_","level_taxid":2759,"organism_taxid":"94835_0","organism_name":"Gavialis_gangeticus","pub_gene_id":"GOLGA3","description":"golgin_subfamily_A_member_3_isoform_X1"}
MDSSSVQQDVLLENRGSNAASSNSEGLLDCKAKLDLPVEGEITTTNIKINEVPKEGERLEVNSKGDACQNGPESLCPDSLLSFDSTSSPQGQEPSPGVAGFHDNLRKSQGTSAEGIVLRKEALQSLKLSLPMQETELCSAESSLPLENEEQIRLQARKRLEEQLKQYRVKRHQERSRQSIPKNRPSSTLDPELMLNPEILPRASTVAMTKEYSFLRTSVPRGPKLGSLGLPANSRERKSSKSSKSSKIRSLADYRTEESDSANTNRNFLTPDSFGGSLKQNRSSLTSVVSEISLPSDTDDRLENSSLAGDSVSEIDGSEVGMRLDGNESDSSTYSSVSGKGLYSILQNAEGKQDTSYMINGQKIPSDAVGQFPSIREVLQAAAAEHHAQEQEVNGEVQSRRDSISSSVSMESSIAGTHDEVLQVLKEKMRLEGQLVALSLEANQALKEKTELQAQLAALNMKFQAQMEHSQSSQQKQESLSSEVATLKQSCWDLERAMADLQNALEAKNANLASSNNDLQVAEEQYQRLMLKVEDMQKKVLSKDSTVHDLRQQLASLQNQLQQVQLERATLTNKLKASEREITSLQNVRQWYHHQLALAQEARVRLQSEMANIQAGQMTQAGMLEHLKLENVTLSHQLTETQHRSIKEKERIAAQLQNIEADMVDQEAAFIQIQEAKTMVEEDLQRKLEEFEDEREQLQKMADSATALELELDQVKLTLHQRDLQLESLQQEHLELMKQLTLTQERLHAKDQSLSDLQTRYDELDARLEEFQSDTSSKDDMIQYLQKEKIVLEVALQTAKASREELDEGAERLGEGTEATSEILEQLRQEIAVKSSQVENLQQESASLKKQTQKVKEQFLQQKVMVEAYRRDASSKDQLISELKATKKRLDSEVKDLKQELLKLQVEKQFTEVEHSKLQKEVTQVHQQMVELENHLHLVQKERDDMEAHLQSLQFDRQQMTSLAEANDLLKLQVEQMQEEAKKAITEQKQKMKRLGSDLTSAQKEMKAKHKAYENAVGILSRRLQETLTAKESAEAELSKLKAQVIDGGNNQVSQERIQALETELQAVSSSKTMLEKELQEVISLTSQELEEYREKVLELEDELQESRGFKRKIKRLEEINKKLALELEHERGKLTGLGQSNAALRQHNSILETALAKREADLVQLNLQVQEVLKRKEEEDQQMKQLIQALQTALEKEKSKVNDLKEQVAAAKADAAHNRRHYRAAILELNEIKKELQAKELLVQALQAEADKLQAEDEKHSQEVSQFQQELAEAQSQLQLLQKQLDEQLNKQPVVNQEVEDLKWEVEQKEREIQTLKQQSDMTEQRSQKELEGMQLVLQNIKTELEMVREDLSMTQKDKFMLQAKVTELKNSMKSLLQQNQQLKMDLKHGKIKKRKELKGETNSNPVTPVKIPDCPVPAALLEELLKPPTAVSKEPLKNLNSCLQQLKQEMDSLQRQMEEHTITVHESMSSWTQIEGQLMDLTSICPTAASSEQDIPVVDGQEQNHNAGDKEAMKQ
>9793_0:001d1e_{"pub_og_id":"5357451at2759","og_name":"golgin_A3_","level_taxid":2759,"organism_taxid":"9793_0","organism_name":"Equus_asinus","pub_gene_id":"GOLGA3","description":"golgin_subfamily_A_member_3_isoform_X1"}
MDGASAVQDGLLEDGSSTGASAHAEALPKSPGSLAPPDQHDEAQRAIVEVSRASDEGESLDVPSKGDVCQNGPPQQFPDPLSSPGPTTSPLGPDASPGVAGFHDNLRKSQGTSAEGNVRKEALQSLRLSLPMQETQLCSTESSLPLEKEEQVRLQARKRLEEQLKQYRVKRQQERSSQPATKMRLFSTLDPELMLNPETLPRASAVAMTKEYSFLRTSVPRGPKVGSLGLLAHPKEKKSSKSGKIRSLADYRTEDSDTGNSGGNVPAVDSARGSLKQNRSSATSVVSEIRLCPEADDRLENTSLPGDNASEADGNESDSSSYSSVSTRGTLGLLANTVGTREASYVVNGQEIAAGALGHFPSITDVLQAAAAEHQDQGQEVNGEMRSRTDSICSSVSVESSVAETHDEMLQVLKEKMRLEGQLEALSLEASQALKEKAELQAQLAALNTKLQAQVEHSHSSQQKQDSLSSEVDTLKQSCWDLEQAMTDLQNMLEAKNASLASSNSDLQVAEEQYQRLMAKVEEMQRSILSKDNTVHDLRQQMTALQSQLQQVQLERTTLTSKLKASQAEIASLQNVRQWYQQQLALAQEARVRLQGEMAHIQVGQMTQAGLLEHLKLENVSLSHQLTETQHRSIKEKERIAVQLQGIEADMLDQEAAFVQIQEAKTMVEEDLQRRLEEFEDEKEQLQKMAASAATLEQQLEQVKLILHQRDQQLEALQQEHLDLLKQFTSTQETLHTREQSLGDLQTHYDELQARLEELQGEAASRDDTIRFLQNEKIVLEVALQTAKSTREEFDRGAKRLEEGTEETSEILEQLRQELAVKTSQVEQLQQETTTLKKQTQKIKEQFLQQKVMVEAYRRDATSKDQLISELKATKKRLDSEVKELRQELIKLQGEKKSVEMEHSRLQKEVSQVHQQMADLEGHLHSVQRERDEMETHLQSLQFDKEQMIALTEANEVLKKQIEELQQEATKAITEQKQKMKRLGSDLTSAQKEMKSKHKAYENAVGILSRRLQEALTAKESAEAELSQLRAQAAVSGSDLTLHERIQALEVELQTVGHSKMMLEKELQEVIAMTSQELEEYREKVLELEDELQESRGFRRKIKRLEESNKKLALELEHERGKLTGLGQSNAALREHNSILETALAKREADLVQLNLQVQAVLQRKEEEDRQMKQLVQALQAALDKEKVKVHNLKEQVAAAKAEAGHNRRHFKAATLELSEVKKELQAKEHLVQKLQAEADGLQIQEGKHSQEIAQFQVELAEARTQLQLLQKQLDEQLSKQPVGNQEMENLKWEVDQKEREIQSLKQQLDLTEQQNKKEVDGIQQLLQNIKSELEMVREDLSMTQKDKFMLQAKVSELKNNMKTLLQQNQQLKLDLRRGTAKTRKELKGEASSSSPVTPVKIPDCPVPASLLEELLRPPPAVSKEPLKNLNSCLQQLKQEMDSLQRQMEAHTVTVHESLSSWTQGDPAAGPALPEDHANPRGDTERHSQRGTSREGLGAATAEHPHPECL
>34884_0:004c2c_{"pub_og_id":"5357451at2759","og_name":"golgin_A3_","level_taxid":2759,"organism_taxid":"34884_0","organism_name":"Callorhinus_ursinus","pub_gene_id":"GOLGA3","description":"GOLGA3"}
MDGTPAGSSSGTSADPEALLKPPGSPAPPDQWDKAQCASVQVHRASDGGGGLDVPSKGNTCQNGPTPPSPDPSSPPPTSPGGPDASPGVAGFHDNLRKSQGTSAEGSVRKEALQSLRLSLPMQETQLCSTEASLPLEKEEQVRLQARKRLEEQLKQYRVKRQQERSSQPVARTRLSSTLDPELMLNPEALPRASAVALTKEYSFLRTSVPRGPKVGSLGLLTHPKGKKSSKSSKIRSLADYKTEDEGSGSSGGNVPAVDSARGSLKQNRSSVASVVSEVSLCPEADDHLENASLTGDNTSEADGNESDSSSHSSVSTRGTCGLLVNAVGTREASYVVNGQEIAAGVLGQFPSITDVLQAAAAEHRDQGQEVNGETRSRTDSICSSVSLESSAAETHDAMLQALKDKMRLEGQLEALSAEASQALKEKAELQAQLAALSTRLQAQVDQSHSSQQKQDSLSSEVDTLKQSCWDLERAMTDLQNMLEAKNASLASSNSDLQVAEEQYQRLVAKVEEMQRNILSKDNTVHDLRQQMTALQNQLQQVQLERATLSSKLKASQAEISSLQHVRQWYQQQLALAQEARVRLQGEMAHIQVGQMTQAGLLEHLKLENVSLSHQLTETQHRSIKEKERIAVQLQGIEADMLDQEAAFVQIQEAKTMVEEDLQRRLEEFEDEKEQLQKMAASAASLEQQLEQVNLTLQQRDQQLAVLQQEHLDLLRQLTSTQETLQARERSLSDLQMRYDELLARLEELQGEAASRDDTIRFLQNEKIVLEVALQAARSGREELDRGAKRLEEGTEETSQVLEQLRQELAVKSSQVEHLQQEAATLKKQTQKIKEQFLQQKLMVEAYRRDATSKDQLLGELKATKKRLDSELKDLRQELIKLQGEKKSVEVEHVRLQKEVSHVHQQMADLEGHLQLVQRERNEMETHLQSLQFDKEQMVALTEANEVLKKQIEELQQEATKAITEQKQRMKRLGSDLSSAQKEMKSKHKAYENAVGILSRRLQEALAAKESADAELSQLRAQVAGGSSDLPLHERIQALEAELQAVGHSKTMLEKELQEVIALTSQELEEYREKVLELEDELQESRGFRRKIKRLEELNKKLALELEHERGKLTGLGQSNAALREHNSILETALAKREADLVQLNLQVQAVLQRKEEEDRQTKQLVHTLQAALEREKAKVHSLKEQVAAAKAEAGHNRRHFKAATLELSEVKKELQAKEQLVQKLQAEAEGLQIQEGKHSQEIAQFQEKLAEARTQLQFLQKQLDEQLSKQPIGNQEMENLKWEVDQKEREVQSLKQQLNLTEQQSKKELDGMQQLSQNIKAELEMVREDLSLTQKDKFMLQAKVSELKNNMKTLLQQNQQLRLDLRRGAVKTRKELKGETSSSGPVTPVKIPDCPVPASLLEELLRPPPAVSKEPLKNLNSCLQQLKQEMDSLQRQMEAHAVTVHESLSSWTQGDPAASAAPLGDHANPRGDTERHSQCRVSREALGTAAAEHPHSECL
>9704_0:004258_{"pub_og_id":"5357451at2759","og_name":"golgin_A3_","level_taxid":2759,"organism_taxid":"9704_0","organism_name":"Zalophus_californianus","pub_gene_id":"GOLGA3","description":"GOLGA3"}
MDGTPAGSSSGTSADPEALLKPPGSPAPPDQWDKAQCASVQVHRASDGGGGLDVPSKGDTCQNGPTPPSPDPSSPPPTSPGGPDASPGVAGFHDNLRKSQGTSAEGSVRKEALQSLRLSLPMQETQLCSTEDSLPLEKEEQVRLQARKRLEEQLKQYRVKRQQERSSQPVARTRLSSTLDPELMLNPEALPRASAVALTKEYSFLRTSVPRGPKVGSLGLLTHPKGKKSSKSSKIRSLADYKTEDEGSGSSGGNVPAVDSARGSLKQNRSSVASVVSEVSLCPEADDHLENASLTGDNTSEADGNESDSSSHSSVSTRGTCGLLVNAVGTREASYVVNGQEIAAGALGQFPSITDVLQAAAAEHRDQGQEVNGETRSRTDSICSSASLESSAAETHDAMLQALKDKMRLEGQLEALSAEASQALKEKAELQAQLAALSTRLQAQVDQSHSSQQKQDSLSSEVDTLKQSCWDLERAMTDLQNMLEAKNASLASSNSDLQVAEEQYQRLVAKVEEMQRNILSKDNTVHDLRQQMTALQNQLQQVQLERATLSSKLKASQAEISSLQHVRQWYQQQLALAQEARVRLQGEMAHIQVGQMTQAGLLEHLKLENVSLSHQLTETQHRSIKEKERIAVQLQGIEADMLDQEAAFVQIQEAKTMVEEDLQRRLEEFEDEKEQLQKMAASAASLEQQLEQVNLTLQQRDQQLAVLQQEHLDLLRQLTSTQETLQARERSLSDLQMRYDELLARLEELQGEAASRDDTIRFLQNEKIVLEVALQAARSGREELDRGAKRLEEGTEETSQVLEQLRQELAVKSSQVEHLQQEAATLKKQTQKIKEQFLQQKLMVEAYRRDATSKDQLLGELKATKKRLDSELKDLRQELIKLQGEKKSVEVEHVRLQKEVSHVHQQMADLEGHLQLVQRERNEMETHLQSLQFDKEQMVALTEANEVLKKQIEELQQEATKAITEQKQRMKRLGSDLSSAQKEMKSKHKAYENAVGILSRRLQEALAAKESADAELSQLRAQVAGGSSDLPLHERIQALEAELQAVGHSKTMLEKELQEIIALTSQELEEYREKVLELEDELQESRGFRRKIKRLEELNKKLALELEHERGKLTGLGQSNAALREHNSILETALAKREADLVQLNLQVQAVLQRKEEEDRQTKQLVHTLQAALEREKAKVHSLKEQVAAAKAEAGHNRRHFRAATLELSEVKKELQAKEQLVQKLQAEAEGLQIQEGKHSQEIAQFQEKLAEARTQLQLLQKQLDEQLSKQPIGNQEMENLKWEVDQKEREVQSLKQQLNLTEQQSKKELDGIQQLSQNIKAELEMVREDLSLTQKDKFMLQAKVSELKNNMKTLLQQNQQLRLDLRRGAVKTRKELKGETSSSGPVTPVKIPDCPVPASLLEELLRPPPAVSKEPLKNLNSCLQQLKQEMDSLQRQMEAHAVTVHESLSSWTQGDPAASAAPLGDHANPRGDTERHSQCRVSREALGTAAAEHPHSECL
>9720_0:0046ba_{"pub_og_id":"5357451at2759","og_name":"golgin_A3_","level_taxid":2759,"organism_taxid":"9720_0","organism_name":"Phoca_vitulina","pub_gene_id":"GOLGA3","description":"golgin_subfamily_A_member_3_isoform_X1"}
MDGTPAGSSSGTPADPEALLKPPGSPAPPDQWDEAQCASVQAHRAADGGGGLDVPSKGDTCQNGPTPPFPDPSSPLGSPTSPGGPDVSPGVAGFPDNLRKSQGTSAEGSVRKEALQSLRLSLPMQETQLCSTEASLPLEKEEQVRLQARKRLEEQLKQYRVKRQQERSSQPAARTRLSSTLDPELMLNPEALPRASAVALTKEYSFLRTSVPRGPKVGSLGLLTHPKGKKSSKSSKIRSLADYKTEDEGSGSCGGNVPAVDSARGSLKQNRSSVASVVSEVSLCPEADDHLENVSLTGDNTSEADGNESDSSSHSSMSTRGTSGLLVNTLGTREASYVVNGQEVAAGALGQFPSITDVLQAAAAEHQDQGQEVNGETRSRTDSICSSVSLESSAAETHDAMLQALKDKMRLEGQLEALSAEASQALKEKAELQAQLAALSTRLQAQVDQSHSSQQKQDSLSSEVDTLKQSCWDLERAMTDLQNMLEAKNASLASSNSDLQVAEEQYQRLVAKVEEMQRNILSKDNTVHDLRQQMTALQNQLQQVQLERATLSSKLKASQAEISSLQHVRQWYQQQLALAQEARVRLQGEMAHIQVGQMTQAGLLEHLKLENVSLSHQLTETQHRSIKEKERIAVQLQGIEADMLDQEAAFVQIQEAKTMVEEDLQRRLEEFEDEKEQLQKMAASAASLEQQLEQVNLTLQQRDQQLAVLQHEHLDLLRQLTSTQETLQAREQSLGDLQMRYDELHARLEELQGEAASRDDAIRFLQNEKIVLEVALQAARSGREELDRGAKRLEEGTEETSQVLERLRQELAVKSSQVEHLQQEAATLKKQTQKIKEQFLQQKVMVEAYRRDATSKDQLIGELKATKKRLDSELKELRQELIKLQGEKKSVEVEHVRLQKEVSHVHQQMADLEGLLQSVQKERNEMETHLQSLQFDKEQMVALTEANEVLKKQIEELQQEATKAITEQKQRMKRLGSDLSSAQKEMKTKHKAYENAVGILSRRLQEALAAKESADAELSQLRAQVAGGSRDLPLHERIQALEAELQAVGHSKTMLEKELQEIITLTSQELEEYREKVLELEDELQESRGFRRKIKRLEELNKKLALELEHERGKLTGLGQSNAALREHNSILETALAKREADLVQLNLQVQAVLQRKEEEDRQTKQLVHTLQAALEREKATVHSLKEQVAAAKAEAGHNRRHFKAATLELSEVKKELQAKEQLVQKLQAEAEGLQIQEGKHSQEIAQFQEKLEEARTQLQLLQKQLDEQLSKQPIGNQEMENLKWEVEQKEREVQSLRQQLNLTEQQSKKELDGIQQLSQNIKAELEVVRDDLSLTQKDKFMLQAKVSELKNNMKTLLQQNQQLRLDLRRGAAKTRKELKGEASSSGPVTPVKIPDCPVPASLLEELLRPPPAVSKEPLKNLNSCLQQLKQEMDSLQRQMEAHAVTVHESLSSWTQGDPAASAAPLGDHANPRGDTERHSQCRVSREALGTAAAEHPHSECL
>9837_0:000f04_{"pub_og_id":"5357451at2759","og_name":"golgin_A3_","level_taxid":2759,"organism_taxid":"9837_0","organism_name":"Camelus_bactrianus","pub_gene_id":"GOLGA3","description":"golgin_subfamily_A_member_3"}
MEGAGAVQDGLLEDRCSSGTSARPEAPPDPPGALAPLDQWDEAQRASATVNRASDEGGSQGDPCPNGPTLQFPDPLPPVGPDASPGVAGFHDNLRKSQGTSAEGSVRKEALQSLRLSLPMQETQLCSTEASLPLEKEEQVRLQARKRLEEQLKQYRVKHQQERSVQPVTKTRLFSTLDPELMLNPETLPRASAVAMTKEYSFLRTSVPRGPKVGSLGLLAHPKEKKSAKSSKIRSLADYRTEDSDSRNSGGDVPAADSARGSLKQNRSSGASVVSEISLSPEADNRLEEAALTGDNASEADGNESDSSSCSGASALGALGRLGRSAGARGAPSVVPGQEIAASALGQFPSIGSSASMESSVAETQDEMLQVLKEKMRLEGQLEALSLEASQALKEKAELQAQLAALSTRLQAQVEFSHSSQQRQDSLSSEVDTLKQSCWDLEQAMTDLQNMLEAKNASLASSNSDLQVAEEQYQRLMAKVEEMQRSILSKDNTVHDLRQQMTALQSQLQQVQLERTALASKLKASQAEISSLQSVRQWYQQQLALAQEARVRLQGEMAHIQVGQMTQAGLLEHLKLENVSLSHQLTETQQKSIKEKERIAAQLQGIEADMLDQEAAFVQIQEAKTMVEEDLQRKLEEFEDEKEQLQKMVASAATLEQHLEQVKVTLLQRDQQLEALQQEHLDLLKQFTATQEALQTREQSLGGLQMQYDELQARLEELQGEAASKDDAIHFLQNEKIVLEVALQAAKSSREEFARGAKRLEEGTQETSETLEQLRRELAVKSGQVEHLQQEAAALKKQTQKIKEQFLQQKVMVEAYRRDATSKDQLISELKATKKRLDSEMRELRQEFIQLQGEKRSVEVEHTRLQREVSQARQQVVDLEGHLQSAQRERDEVETRLQSLQLDKEQMVALTEANEMLKKQIEELQQEATKAITEQKQRMKRLGSDLSSAQKEMKTKHKAYENAVGILSRRLQEALVGREAAEAELHQLRARAADGGGDLALHERIQALEAELQTVAHSKTMLERELQEVIAMTGQELEEHREKVLELEDELQESRGFRRKIKRLEESNKKLALELEHERGKLTGLGQSNAALREHNSILETALAKREADLVQLNLQVQAVLQRKEEEDRRVQQLVQALQAALQKERSTAHSLEEQVAAAKAEAGHNRRHFRAATLELSEVKKELQAKEQAVRRLQAEADGLQIQEGKHSQEVAQFQAELAEARTQLQLLQKQLDEQLSREPVGTQEMENLKWEVDQKEREIQSLKQQLNLTEQQSKKELDGIQQSWQNIKAELEMVRGDLSMTQKDKFTLQAKVSELKNNMKTLLQQNQQLQLDLRRGAAKTRKERKGDASSSSPVTPVKVPDCPVPASLLEELLRPPPAVSKEPLKNLNSCLQQLKQEMDSLQRQMEAHTVTVHESLSSWTQGDPAGPAPSGDHANPRGDTKRHSQGRASEEGLGTATAQQPHPECS
>9986_0:004240_{"pub_og_id":"5357451at2759","og_name":"golgin_A3_","level_taxid":2759,"organism_taxid":"9986_0","organism_name":"Oryctolagus_cuniculus","pub_gene_id":"GOLGA3","description":"golgin_subfamily_A_member_3_isoform_X1"}
MAETEFSCSSLVTPQIGSACVFLTMDGMSAGQDGLLEVRSSSDTSACAKGPLKLPDSLELLDQQDRAPRVTVEVNRASSGEGSLHGLGQDGLCQNGPALQLSDPPLPLDPTTSPVGPDAPPGVAGFHDNLRKSQGTSAEGSVRKEALQSLRLSLPMQETQLCSVESSPPLEEEEQVRREARKRLEEQLQQYRVKRQQERSNQPTKMRLFSTLDPELMLNPENLPRASTLAMTKEYSFLRTSVPRGPKVGSLGLLAHPKEKKGSKSSKIRSLADYRTEDSGAGGPGGSVPASDSTRASLRPSRSSAMALVSEISLAPETDDHLENASLTGDSVSEADGNESDSSSYSSTSARRTCAAVVSPVGTQEASYVINGQEIAADVLGQFPSIKDVLQAAAAEHQDQGQDVNGEVRSRRDSICSSISVESSVAGTQDEMLQVLKEKMRLEGQLEAVSLEASQALKEKAELQAQMAALSTRLQAQVEHSRSSQRKQDSLSSEVDTLKQSCWDLERAMTDLQNTLEAKNASLASSNSDLQVAEEQYQRLMAKVEDMQKSILSKDNTVHDLRQQMTALQSQLQQVQLERTTLTSKLKASQAEISSLQNVRQWYQQQLALAQEARVRLQGEMAHIQVGQMTQAGLLEHLKLENVSLSHRLADTQHRSIKEKERVAAQLQSIEADMLDQEAAFVQIQEAKTMVEEDLQRRLEEFEDEREQLQKVADTAASLEQQLDQVKLTLHQRDQQLEALQQEHLSVMQQLTSTQEALQAREQSFGDLQTHYDELQARLEELQGEATSKEDTIRFLQNEKIVLEVALQAAKSGMEEFDQGAKRLEEGTEETSEILEQLRQELAIKSSQVEHLQQETTAVKKQTQKIKEQFLQQKVMVEAYRRDSSSKDQLINELKNTRKRLDSEMQELRRDLIKVHGEKKAVEVEQSRLQKEVSQVHQQMADLEGQLQSVQKERDTLETQLQSLQLDSEHMVALSEANEALQKQVEELQQEAQKAITEQKQKMKRLGSDLTSAQKEMKTKRKAYENAVGILSRRLQEALTAKEAADAELSQLRAQSASGGSDSALHERIRALEVELQSVGRSKLLLEKELQEVIAATSQELEESREKALELEDELQESRGFRRKIKRLEESNKKLALELEHERGKLTGLGQSNAALREHNSILETALAKREADLVQLNLQVQAVLQRKEEEDRQMKQLVQALQAALEREKTKVHSLKEQVAAAKADAGHNRRHFKAASLELSEVKKELQAKEHLVQTLQAAADGLQAREGKHSQEVAQFQAELAEAQTQLQLLHKQLDEQPSRQPMEDQEMENLKWAVDQKEREIQSLKQQLDLAEHQGRKELEGTQRLLQNVKSELEVVQGDLSSTQKDKFMLQAKVSELKNSMKTLLQQNQQLQLDLRRSTAKTRKELKGEASSSSPATPIKIPDCPVPASLLEELLRPPPAVSKEPLKNLNSCLQQLKQEMDSLQRQMEEHTITVHESLSSWTQVEGHLADPAAASPAVPGDHANPRGDTDTTQAELRRDWDSGRSLHSSV
>7950_0:001af6_{"pub_og_id":"5357451at2759","og_name":"golgin_A3_","level_taxid":2759,"organism_taxid":"7950_0","organism_name":"Clupea_harengus","pub_gene_id":"golga3","description":"golga3"}
MENGKAEISTMESSHQMSSMQQPKDSSSDPVGSLTELNPKAVEDTSNGPVKADKVPNGEGLVEGPGAEGDRQPNGPLLPSPPPQTKEPSPGVPAFRDSLEKSEGAIAEGSVHKGDALLSLRISIPMQETELSSLEPSLEMENEEKIRRDARRRLEEQLKQYRVQRHKERTHRSTPKNRLVSTLDPELMLHPEGLPRASTVSMTTEYSFLRTSVPRGPKVGSLGYPPAKVRKSKSSHTSKIHSLADYKTPEVACGSGGGSSGGSMEVATADSSFSSTHSTVTSVSTVSEVSFSSGTAESQLESPTAIRDNLSEMDGSESGTRHDGNDSDSSSYSSVSTTGTFSMLAAVVGRQKAPYTVEGREIAPEAVGQFPSLQEVLQAATQEQMLGELEQEQDGSIEPRSRRDSFSSSVSLGSSVMGAHDEMLQVLKEKMRLEGQLESLSSEANQALKEKTELQAQLATVNAQLHAQVEQTQTSQEKQSSLGVEVNSLRQNCTQLERAMVELQGNLESKNASLTSLGTDLQVAEEQYQRLMGKVEEMQQELLTKDNTVEDLRQQMGGLQNQFQQVQLERNALQSKLKTSQAEIDSLQQLRQWYHQQLALAQEARVRLQGEMANMQAGQMTQIGVLENLKLDNVTLSHQLQETNHRSIKEKERIAVQLQSIEVDMLSQEAAIQQIQDAKSMVEEDLQHKLEEFESEREHLVKLADTATALERDLEQVKMTLTYKDAQLETLQQEHLELMRQLTSTQESLHNKEQSLNQLEARYLELEAQLAELQTDSTAKEDTIQFLQNEKIVLEVALQAARADKSQIDEGAEKLGEEVLVAADVLDQLKQEVQVKATQIETLQQENGTLKKHAQKLKEQFSQQKVMVEAYRRDASSKEQLISELKTSKKRLVAEVKDLRQELLKAQGEKQSAEQEQTRLQTEMERVQQQMTGLEAHLQSVQDERDQLDLQLQNLQFDQSQLVAVTEEREELKKQVEKMQEEAKKAISEQKVKMKRLGTDLTSAQKDMKAKHKAYENAVGILSRRLQEALGDKEAVEAELVKLKAQITEGGNNQAMQEKMENLKTELKTVAHSKAMLEKELHEVISLTSTELEEYQEKVMELEDELQEARCFKKRIRRLEDANKKLALELEHEKGKLTGLGKSHNALKEHTNILEMALAKREADLVQLNLQVQAVLKRKEEEDEQMRQLVQTLQTALEKEKIRVKTLTEQVAEAKMEAAHNRRHYRAAMLELAEIKKALQSKEEAIKTLQKEACKLRTQDEEHAQEVSGFQEELAEANVQLQILQQQLDEHLSKQPLSNQEVEDLKWEVEQRQREIETQKQQLEMTEQCNQREMDSLQETLQRIKVELEMVQEELSGTRKDKFMLQAKVVELRNSMKTVLQQNQQLKQDLKQTRLRKQRMDLKADSNPVTPVKIPDCPVPASLLDELLKPSASISREPLNNLHNCLRQLKEEMDSLQKQMEEHTVTVHESMTSWANTEEELTRLGVHDNGPIAVTEEEGNGDAEREAPLS
>9796_0:001fae_{"pub_og_id":"5357451at2759","og_name":"golgin_A3_","level_taxid":2759,"organism_taxid":"9796_0","organism_name":"Equus_caballus","pub_gene_id":"GOLGA3","description":"GOLGA3"}
MDGASAVQDGLLEDGSSTGASAHAEALPKSPGLLAPPDQHDEAQRAIVEVSRASDEGESLDVPSKGDVCQNGPPRQFPDPLSSPGPTTSPLGPDASPGVAGFHDNLRKSQGTSAEGNVRKEALQSLRLSLPMQETQLCSTESSLPLEKEEQVRLQARKRLEEQLKQYRVKRQQERSSQPATKMRLFSTLDPELMLNPETLPRASAVAMTKEYSFLRTSVPRGPKVGSLGLLAHPKEKKSSKSGKIRSLADYRTEDSDTGNSGGNVPAVDSARGSLKQNRSSATSVVSEISLCPEADDRLENTSLPGDNASEADGNESDSSSYSSVSTRGTLGLLANTVGTREASYVVNGQEIAAGALGHFPSITDVLQAAAAEHQDQGQEVNGEMRSRTDSICSSVSVESSVAETHDEMLQVLKEKMRLEGQLEALSLEASQALKEKAELQAQLAALNTKLQAQVEHSHSSQQKQDSLSSEVDTLKQSCWDLERAMTDLQNMLEAKNASLASSNSDLQVAEEQYQRLMAKVEEMQRSILSKDNTVHDLRQQMTALQSQLQQVQLERTTLTSKLKASQAEIASLQNVRQWYQQQLALAQEARVRLQGEMAHIQVGQMTQAGLLEHLKLENVSLSHQLTETQHRSIKEKERIAVQLQGIEADMLDQEAAFVQIQEAKTMVEEDLQRRLEEFEDEKEQLQKMAASAATLEQQLEQVKLILHQRDQQLEALQQEHLDLLKQFTSTQETLHTREQSLGDLQTHYDELQARLEELQGEAASRDDTIRFLQNEKIVLEVALQTAKSTREEFDRGAKRLEEGTEETSEILEQLRQELAVKTSQVEQLQQETTTLKKQTQKIKEQFLQQKVMVEAYRRDATSKDQLISELKATKKRLDSEVKELRQELIKLQGEKKSVEMEHSRLQKEVSQVHQQMADLEGHLQSVQRERDEMETHLQSLQFDKEQMIALTEANEVLKKQIEELQQEATKAITEQKQKMKRLGSDLTSAQKEMKSKHKAYENAVGILSRRLQEALTAKESAEAELSQLRAQAAVSGSDLTLHERIQALEVELQTVGHSKMMLEKELQEVIAMTSQELEEYREKVLELEDELQESRGFRRKIKRLEESNKKLALELEHERGKLTGLGQSNAALREHNSILETALAKREADLVQLNLQVQAVLQRKEEEDRQMKQLVQALQAALDKEKVKVHNLKEQVAAAKAEAGHNRRHFKAATLELSEVKKELQAKEHLVQKLQAEADGLQIQEGKHSQEIAQFQVELAEARTQLQLLQKQLDEQLSKQPVGNQEMENLKWEVDQKEREIQSLKQQLDLTEQQNKKEVDGIQQLLQNIKSELEMVREDLSMTQKDKFMLQAKVSELKNNMKTLLQQNQQLKLDLRRGTAKTRKELKGEASSSSPVTPVKIPDCPVPASLLEELLRPPPAVSKEPLKNLNSCLQQLKQEMDSLQRQMEAHTVTVHESLSSWTQGDPAAGPALPEDHANPRGDTERHSQRGTSREGLGAATAEHPHPECL
>9713_0:003d03_{"pub_og_id":"5357451at2759","og_name":"golgin_A3_","level_taxid":2759,"organism_taxid":"9713_0","organism_name":"Leptonychotes_weddellii","pub_gene_id":"GOLGA3","description":"GOLGA3"}
MDGTPAGSSSGTPADPEALLKPLLKPPGSPAPPDQWDEAQSGVHQTEAQTLTLCRNCSGASVQVHRASDGGGGGLDVPSKGDTCQNGPTPPFPDPSSPLGSPTSPGGPDASPGVAGFPDNLRKSQGTSAEGSVRKEALQSLRLSLPMQETQLCKHLFPLGSSPLSPNPLLHPLVLTTLQRHSSQPAARTRLSSTLDPELMLNPEALPRASAVALTKEYSFLRTSVPRGPKVGSLGLLTHPKGKKSSKSSKIRSLADYKTEDEGSGSSGGNVPAVDSARGSLKQNRSSVASVVSEVSLCPEADDHLENASLTGDNTSEADGNESDSSSHSSMSTRGTCGLLVNTVGTREASYVVNGQEIAAGALGQFPSITDVLQAAAAEHQDQGQEVNGEMRSRTDSICSSVSLESSAAETHDAMLQALKDKMRLEGQLEALSAEASQALKEKAELQAQLAALSTRLQAQVDQSHSSQQKQDSLSSEVDTLKQSCWDLERAMTDLQSMLEAKNASLASSNSDLQVAEEQYQRLVAKVEEMQRNILSKDNTVHDLRQQMTALQNQLQQVQLERATLSSKLKASQAEISSLQHVRQWYQQQLALAQEARVRLQGEMAHIQVGQMTQAGLLEHLKLENVSLSHQLTETQHRSIKEKERIAVQLQGIEADMLDQEAAFVQIQEAKTMVEEDLQRRLEEFEDEKEQLQKMAASAASLEQQLEQVNLTLQQRDQQLAVLQQEHLDLLRQLTSTQETLQAREQSLGDLQMRYDELHARLEELQGEAASRDDTIRFLQNEKIVLEVALQAARSGREELDRGAKRLEEGTEETSQVLEQLRQELAVKSSQVEHLQQEAATLKKQTQKIKEQFLQQKVMVEAYRRDATSKDQLIGELKATKKRLDSELKELRQELIKLQGEKKSVEVEHVRLQKEVSHVHQQMADLEGHLQLVQRERNEMETHLQSLQFDKEQMVALTEANEVLKKQIEELQQEATKAITEQKQRMKRLGSDLSSAQKEMKTKHKAYENAVGILSRRLQEALAAKESADAELSQLRAQVAGGSRDLPLHERIQALEAELQAVGHSKTMLEKELQEIITLTSQELEEYREKVLELEDELQESRGFRRKIKRLEELNKKLALELEHERGKLTGLGQSNAALREHNSILETALAKREADLVQLNLQVQAVLQRKEEEDRQTKQLVHALQAALEREKATVHSLKEQVAAAKAEAGHNRRHFKAATLELSEVKKELQAKEQLVQKLQAEAEGLQIQEGKHSQEIAQFQEKLEEARTQLQLLQKQLDEQLSKQPIGNQEMENLKWEVEQKEREVQSLRQQLNLTEQQSKKELDGIQQLSQNIRAELEMVQDDLSLTQKDKFMLQAKVSELKNNMKTLLQQNQQLRLDLRRGAAKTRKELKGEASSSGPVTPVKIPDCPVPASLLEELLRPPPAVSKEPLKNLNSCLQQLKQEMDSLQRQMEAHAVTVHESLSSWTQGDPAASAAPLGDHANPRGDTERHSQCRVSREALGTAAAEHPHSECL
>9713_0:003d05_{"pub_og_id":"5357451at2759","og_name":"golgin_A3_","level_taxid":2759,"organism_taxid":"9713_0","organism_name":"Leptonychotes_weddellii","pub_gene_id":"LOC115945012","description":"LOC115945012"}
MVQDDLSLTQKDKFMLQAKVSELKNNMKTLLQQNQQLRLDLRRGAAKTRKELKGEASSSGPVTPVKIPDCPVPASLLEELLRPPPAVSKEPLKNLNSCLQQLKQEMDSLQRQMEAHAVTVHESLSSWTQGDPAASAAPLGDHANPRGDTERHSQCRVSREALGTAAAEHPHSECL
>34773_0:002301_{"pub_og_id":"5357451at2759","og_name":"golgin_A3_","level_taxid":2759,"organism_taxid":"34773_0","organism_name":"Alosa_sapidissima","pub_gene_id":"121715444","description":"golgin_subfamily_A_member_3_isoform_X1"}
MENGKAEISTMESSPHHLSSLEQSKDSSSDPVGSVTESNSKAVEDTSNGPVKADKVPNGEGLVEGPGAGGDRQPNGPLLPPPPPQTKEQSPGVPAFPDSLEKSEGAIAEGSVHKGDALQSLRLSIPMQETELSSLEPSLQMENEEKIRREARRRLEEQLKQYRVQRQKERSHRSTPRSRPMSTLDPELMLHPEGLPRASTVSMTKEYSFLRTSVPRGPKVGSLGYPPAKERKSKSSRTKIHSLADYKTPEAAEGGGGSGVEVTSGGGGGGGVDSSFSSAHSVTSVSTLSEVSISPEAAERRLESPTVAIRDNASEADGSESGTRHDGNDSDSSSYSSVSTTGTFATLAAAVGRQRAPYTVEGREIAAEAVGQFPSLHDVLQAATEEQRLGELEQEQDGSIEPRSRRDSFSSSVSLGSSVMGTHDEVLQVLKEKMRLEGQLESLSSEANQALKEKTELQAQLATVNARLQAQVEQTQASQEKQRSLSTEVTSLRQNSAQLERAMVELQGNLESKNASLASLGTDLQVAEEQYQRLMGKVEEMQQALLTKDNTVEDLRQQMGGLQNQLQQVQLERSALQSKLKTSQAEIDSLQQLRQWYHQQLAIAQEARVRLQGEMANMQAGQMTQIGVLENLKIENVTLSHELQETKHRSIKEKERIAVQLQSIEVDMMSQEAAIQQIQDAKSMVEEDLQHKLDEFEAERDHLLKLANTATALERELEQVRLTLTQKDAQLETLQQEHLELMRQLTDTQESLHTKEQSLNQLEARYLELEAQLAELQTDSTAKEDTIQFLQNEKIVLEVALQAARADKSQIDEGAEKLGEDVLVAADMLDQLKQEVQVKASQIETLQQENSTLKKHAQKLKEQFSQQKVMVEAYRRDASSKEQLISELKTTKKRLAAEVKDLKQELLQAQGEKQSAEQEQARLQTEMERVQKQMTSLEAHLQSVQAERNQLDSQLQNLQFDQSQLAAVTEEREELRKRVEHMEEEAKKAISEQKVKMKRLGTDLTSAQKEMKAKHKAYENAVGILSRRLQEALGDKETAEAEVVKLKAQLTEGGNNQALQDKVERLKAELKAIAHSKAMLEKELQEVISLTSTELEEYQEKVMELEDELQEARCFKKRIRRLEDANKKLALEMEHEKGKLAGLGKSHNALKEHANILETALAKREADLVQLNLQVQAVLKRKEEEDEQMRQLVQTLQTALEKEKIKVKTLTEQVAEAKMEAAHNRRHYRAAMLELAEIKKDLQAKEELIKALQTEAHKLRTHDEKHGQEVSRFQEELAEANTQLQILQQQLDEQLSKQPLTNQEVEDLKWEVEQRQREIETQKQQVEMSEQCNQREMDGLQDTLQRIKVELEMVQEELTSTRKDKFMLQAKVAELRNSMKTVLQQNQQLKQDLKQTRMRKQRMELKADSNPVTPVKIPDCPVPASLLDELLKPSTSISREPLNNLHNCLRQLKEEMDSLQKQMEEHTVTVHESMTSLANTEEELSRLGVYDNGPVIEEEEEGDGDTEQKASLS
>9627_0:0048a9_{"pub_og_id":"5357451at2759","og_name":"golgin_A3_","level_taxid":2759,"organism_taxid":"9627_0","organism_name":"Vulpes_vulpes","pub_gene_id":"GOLGA3","description":"GOLGA3"}
MDRMPAGSSSGTPAHPEALPKPPGSLVPPNQWDKAQCAGIEVHRASDRDGDLDVPSKVDTCQNGPMLPIPDPSSSLGTPTSPVGPDASPGVAGFHDNLRKSQGTSAEGSVRKEALQSLRLSLPMQETQLCSIEASLPLEKEELVRLQARKRLEEQLKQYRVKRQQERSSQPAARMRLSSTLDPELMLNPEALPRASAVALTKEYSFLRTSVPRGPKVGSLGLLTHPKGKKSSKSSKIRSLADYKTEDVSAGSSGGDAATVDSARVSLKQNRSSVVSVVSELSLGPEADDQLENVSLMGDNMSEADGNESDSSSHSSVSARGTCGLLMNTVGTQEASYVVNGQEIAAGALGQFPSITDVLQAAAAEHQDRGQEVNGETRSRTDSMCSSISLESSAAETHDAMLQALKDKMRLEGQVEALSAEASQALKEKAELQAQLAALNTRLQAQVEHSHNSQQKQDSLSSEVDTLKQSCWDLERAMNDLQNMLEAKNASLASSNSDLQVAEEQYQRLMAKVEEMQRNILSKDNTVHDLRQQMTALQNQLQQVQLERTTLSSKLKASQAEISSLQHVRQWYQQQLALAQEARVRLQGEMAHIQVGQMTQAGLLEHLKLENVSLSHQLTETQHRSIKEKERIAVQLQGIEADMLDQEAAFMQIQEAKTMVEQDLQRRLEEFEDEKEQLQKMAALAVSLEQQLEQVNLTLQQRDQQLEVLQQEHLDLLRQLTSTQETLQTREQSLGDLQVHYDELRAQLEELQGEAASRDDTIRFLQNEKIVLEVALQAARSGREELDRGAKRLEEGTEETSQILEQLRQELAVKSSQVEHLQQEAATLKKQIQKIKEQFLQQKVMVEAYRRDATSKDQLIGELKATKKRLDSELKELRQELIKLQGEKKSTEVEHVRLQKEVSHIRQQMVDLEGHLQVVQRERNEMETQLQSLQFDKEQVVALTEANEVLKKQIEELQQEATKAITEQKQRMKRLGSDLSSAQKEMKTKHKAYENAVGILSRRLQEALAAKESAESELSQLRAQVAGGGSNVLLHERIQALEAELQAVNHSKTMLEKELQEIITLTSQELEEHREKVLELEDELQESRGFRRKIKHLEELNKKLALELEHERGKLTGLGQSNAALREHNSILETALAKREADLVQLNLQVQAVLQRKEEEDRQTKQLVHTLQAALEQEKAKVHSLKEQVAASKAEAGHNRRHFRAATLELSEVKKELQAKEQLVQKLQAEAEGLQIQEEKHSQEIVQFQAELAEARTQLQLLQKQLDEQLNKQPIGNQEMENLKWEVEQKERELQSSKQQLNMTEQQSKKELDGIQQLLQNMKAELEMVREDLSLTQKDKFMLQAKVSELKNNMKTLLQQNQQLRLDLRRGTTKMRKELKGETSSSGPVTPVKIPDCPVPASLLEELLRPPPAVSKEPLKNLNSCLQQLKQEMDSLQRQMEAHTVTVHESLSSWTQGDPTASAAPLGDHANPRGDTEQHSQCRVSREVLGTVSTEHPHSECL
>59472_0:000d1d_{"pub_og_id":"5357451at2759","og_name":"golgin_A3_","level_taxid":2759,"organism_taxid":"59472_0","organism_name":"Pipistrellus_kuhlii","pub_gene_id":"118716860","description":"golgin_subfamily_A_member_3_isoform_X1"}
MDGVSAMQGGLLEDGSCSGTAAGPDALPQPLGPPAPADGWDGAQRASAGADRATDEGESPDGPSEGDACQNGPMPQLPGPPSALGPTKSPAGPAAPPGVAGFHDNLRKSQGTSAEGSVRKEALQSLRRSLPMQETQLCSAEELLPLEKEEQVRLQARRRLEEQLTQYRARRQQERSSQPATKTRPFSTLDPELMLNPETLPRASTVAMTKEYSFLRTSVPRGPKVGSLRHLAHSKEKKSSKSSKIRSLADYRTEDSDAGNSGGNVLATDSARGSLKQNRGSMTSVVSEVSLGPEAEDLENSSLPGDMSEADGNESDSSSYSGVSTRGVHGLLVNSEGTQEAAYVINGQEIASSSLGQFPSITDVLQAAAAEHRDRGPEVNGETRSRTDSICSSVSMEGSVAETHDEMLQVLKEKMRLEGQLEALTQEASQALKEKAELQAQLAALNTRLKAQEEHSHSSQRKQDALSSEVDTLKQSCWDLEQAMSDLQNTLEAKNASLSSSHRDLQVAEEQYQRLLAKVEEMRSSMLSKDSTVHDLRQQMTALQSQLRQVQLERTTLTSRLKTSQAEIASLQSVRQWYQQQLALAQEARVRLQGEMAHIQVGQMTQTGLLEHLKLENVSLSQQLTETQHRSIKEKERIALQLQGIEADMLDQEAAFVQIQEAKTMVEEDLQRRLEEFEEEKEQLQKMAASAAALEQQLEQVKLTLHQRDQQLDALQREHLDLLKQFTSTQEMLQGREQALGDLQVRYDELQARLEELRGEATSKDDAIHFLQNEKIVLEVALQAAKSSGEELDRGVRSLEEGAEETSGILEQLRQELAVKSSQVEHLQEDASLLKKQMQKIKEQFLQQKVMVEAYRRDTASKDQLISELKATKKRLASEVKELRQELLQLHGDKKSVEAEQARLQKEVARVQQQMAALEGQLESAQRERDEMETHLQALQIDRQQVAALTEANKGLQAQVEELRQEAARAITEQKQRVTRLGSDLSSAQKEMKSKHKAYESAVSILSRRLQEALTAKEAAEAELSQLRAQAADGASSLTMHERIQALESELQTVGHSKVMLEKELQEIIALTSQELEEYREKVLELEDELQESRGFRRKIKRLEESNKKLALELEHERGKLTGLGQSNAALREHNSVLETALAKREADLVQLNLQVQAIMQRKQEEDRQMRQLVQALQAALEREKQEVQSLREQVAAAKVEARHNQRHFKAATLELSEVRKELQAKELLVQTLQAAAERLQLQEGAHAQEVTQFQAELSEARTQLQLLQQQLDEQLSKQPVGNQEMENLKWEVDQKEREIQSLRQQLDLSEQQSRRELDGAERALQNIKSELEVMREDLSMTQKDKFMLQAKVSELKNNMKTLLQQNQQLKLDLRRGAAKARKERRGEASPSSPVTPVKVPDCPVPAALLEELLRPPPAVSKEPLRNLNSCLQQLKQEMDSLQRQMEAHAVTVHESLSSWTQGDPAASPGGDTEPPLGTASAEHPHAECV
>9823_0:003cba_{"pub_og_id":"5357451at2759","og_name":"golgin_A3_","level_taxid":2759,"organism_taxid":"9823_0","organism_name":"Sus_scrofa","pub_gene_id":"GOLGA3","description":"golgin_subfamily_A_member_3_isoform_X1"}
MDGVVAMQDGPEDRSSNGPEALPKPPGSLALLDQQEEAQCTNVEVNRASDEGGSQGDTCQNGPMPQFPDPPSSVGPDASPGVAGFHDNLRKSQGTSAEGSGRKEALQSLRLSLPMQETQLCSTEASLPLEKEEQVRLQARKRLEEQLKQYRVKRQQERSSQPVTKTRLFSTLDPELMLNPETLPRASAVAMTKEYSFLRTSVPRGPKVGSLGLLAHPKEKKSSKSSKIRSLADYRTEESDAQNSGGSVPAVDSARASLKQNRSSGTSVVSEVSLCPEADDRLENASLTGDNVSEADGNESDSSSYSSVSTRGALSLLANSLGTREAPYVVSGQEVAAAALGQFPSISDVLQAAAAEHQDQRQEVNGETRSRADSICSSVSMESSVAETHDEMLQVLKEKMRLEGQLEALSLEASQALKEKAELQAQLAALSTRLQAQVEHSHNSQQRQDSLSSEVDTLKQSCWDLEQAMADLQNMLEAKNASLASSNSDLQVAEEQYHRLMAKVEEMQRSMLSKDNTVHDLRQQMTALQSQLRQVQLERTALSSKLQASQAEISSLQSVRQWYQQQLALAQEARVRLQGEMAHIQVGQMTQAGLLEHLKLENVSLSHQLTETQQRSIKEKERIAAQLQGIEADMLDQEAAFVQIQEAKTMVEEDLQRRLEEFEDEKEQLQKMVASVATLEQQLEQVKLTLHQRDQQLEALQQEHLDLLKQFTSTQENLQAREQALGDLRVRCDELQARLDELQGEAASRDDTICVLQNEKIVLEVALQAARREELDPGSKRQEESTEETSETLERLREELAIKSSQVEHLQQEAATLKKQTQKIKEQFLQQKVMVEAYRRDAASKDQLVSELKATKKRLDAEAKELRQELIRLQGEKRSVEVEHARLQKDVTQARQQVADLEGHLQSVQRERDQMEMNLQSLQFDKEQMVALTEANEVLKKQIEELQQEATKAITEQKQKMKRLGSDLSSAQKEMKTKHKAYENAVGILSRRLQEALAAKEAAEAELGQLRAQAASSSDDFPLHERIQALETELQTVGHSKTMLERELQEVISMTSQELEEQREKVLELEDELQEARGFRRKIKHLEESNKKLALELEHERGKLTGLGQSNAALREHNSILETALAKREADLVQLNLQVQAVLQRKEEEDRQMKQLVQALQVALQKEKVTVRSLEEQVAAAKAEAGHNRRHFKAATLELSEVKKELQAKEQEVQRLQAEADGLQIQEGKHSQEIAQFQAELAEARTQLQFLQKQLDEQLSKEPIGNQEMENLKWEVDQKEREIQALKQQLDLTEQQSTKELEGVQQSLQNIKSELEMAREDLSMTQKDKFMLQAKVSELKNNMKTLLQQNQQLKLDLRRGAAKTRKELKEATSSSPVTPVKIPDCPVPASLLEELLRPPPAVSKEPLKNLNSCLQQLKQEMDSLQRQMEAHTVTVHESLSSWTQGDPTSPSPPGDHANPRGDTERPGQSRASGEGLGTAAERPHHECL
>27622_0:003007_{"pub_og_id":"5357451at2759","og_name":"golgin_A3_","level_taxid":2759,"organism_taxid":"27622_0","organism_name":"Molossus_molossus","pub_gene_id":"118639960","description":"golgin_subfamily_A_member_3_isoform_X1"}
MDGAPAMQGSLLEDGSCSDTSACLDTLPKPPGPRTPPDQWEEAQRASVGVNRAMDEGESPDVPNEGDTYQNGPVPQLPGPLSALGPTKSPVGPDAPPGVAGFHDNLRKSQGTSAEGSVRKEALQSLRLSLPMQETQLCSTEASLPLEKEEQIRLQARRRLEEQLKQYRVKRQQERSSQPAAKTRPFSTLDPELMLNPEALPRASTVAMTKEYSFLRTSVPRGPKVGSLGLLAHSKEKKSSKSSKIRSLADYRTEDSDTGNLGGNVLATDSTRGSLKQNQSSVTSVVSEVSLCPEADDLENSSLTGDNVSEADGNESDSSSYSSSSLRGMRSLVVNSAGTREASYVVNGQEIAASSLGQFPSIKDVLQAAAAEHRDRGPEVNGETRSRTDSICSSVSMEGSVAETHDEMLQVLKEKMRLEGQLEALSQEAGQALKEKAELQAQLAALNTRLQAQEEHSHSSQRKQDALTSEVDTLKQSCWDLERAMSDLQNTLEAKNASLASSHHDLQVAEEQYQRLLAKVGEMQSSMLSKDSTVHDLRQQMAALQSQLRQVQLERTTLTSRLKASQAEIASLQSVRQWYQQQLALAQEARVRLQGEMAHIQVGQMTQTGLLEHLKLENVSLSQQLTETQHRSIKEKERIALQLQGIEADMLDQEAAFVQIQEAKTMVEEDLQRRLEEFEEEKEQLQKMAASAAALEQQLEQVKLTLHQRDQQLEALQQEHLDVLKQFTTTQETLQSREQALGDLQVRYDELQARLEELQGEATSRDDTIRFLQNEKIVLEVALQAARSCEEELDRGARRLEEGAEETSEMLEQLRQELAVKSSQVEHLEEDATSLKKQMQKIKEQFLQQKVMVEAYRRDTASKDQLISELKATKKRLDSEVKELRQELIQLQGDKKSVEVEQSRLQKEVSRVQQQMAALEGHLESVQKERDEMETHLQSLQFDKQQVAALTEANEALQAQVEELRQGAARALTEQKQRMTRLGSDLSTAQKEMKSKHKAYESAVSILSRRLQEALTAKEAAEAELSQLRAQAADGASNLTLNERIQALELELKTVGHSKVMLEKELQEVIALTSQELEEYREKVLELEDELQESRGFRKKIKRLEESNKKLALELEHERGKLTGLGQSSAALREHNSVLETALAKREADLVELNLQVQAIMQRKQEEDRQMRQLVQTLQSALEREKLEVHSLREQVAAAKAETGHSRRHFKAATLELSEVKKELQAQELLVQTLQAAAEHLQLQEGRHAQEVAQFQAELAETRMQLQLLQKQLDEQLSKQPVGNQEMENLKWEVDQKEREIQSLKQQLGLTEQQSRRELDGVERSLQNIKSELEMVREDLSVTQKDKFVLQAKVSELKNNMKTLLQQNQQLKLDLRRSAAKVRKERRGEASPSSPVTPVKVPDCPVPASLLEELLRPPPAVSKEPLRNLNSCLQQLKQEMDSLQRQMEAHTITVHESLTSWTQGDPATSPTSVGNHANPAGDTEPPRPSSDSRDGLGTATAEHPQPECV
>51298_0:0036d2_{"pub_og_id":"5357451at2759","og_name":"golgin_A3_","level_taxid":2759,"organism_taxid":"51298_0","organism_name":"Myotis_myotis","pub_gene_id":"118653039","description":"golgin_subfamily_A_member_3_isoform_X1"}
MDGVSAVQGGVLEDGSCSGTSARPEPLQQPLGPPAPPDQWDEAQRASAEVDRAMDEGESPDGPSEGDACQNGPMPQLPGPPSALGPTKSPVGPDAPPGVAGFHDNLRKSQGTSAEGSVRKEALQSLRLSLPLQETQLCSEASLSLEKEEQVRLQARRRLEEQLTQYRVKRQQERSSQPATKTRPFSTLDPELMLNPEALPRASTVAMTKEYSFLRTSVPRGPKVGSLRHLAHSKEKKSSKSSKIRSLADYRTEDSDAGNSGGNVLATDSARGSLKQNRSSMTSVVSEVSLCPEADDLENSSLPGDNISEADGNESDSSSYSGVSTRGVHGLLVNSAGTREASYVINGQEIASSSLGQFPSITDVLQAAAAEHRDRDPEVNGETRSRTDSICSSVSMEGSVAETQDEMLQVLKEKMRLEGQLEALTQEASQALKEKAELQAQLAALNTRLQAQEEHSHSSQRKQDALSSEVDTLKQSCWDLEQAMSDLQNTLEAKNASLSSSHHDLQVAEEQYQRLLAKVEEMRSSMLSKDSTVHDLRQQMTALQSQLRQVQLERTTLTSRLKTSQAEIASLQSVRQWYQQQLALAQEARVRLQGEMAHIQVGQMTQTGLLEHLKLENVSLSQQLTETQHRSIKEKERIALQLQGIEADMLDQEAAFVQIQEAKTMVEEDLQRRLEEFEEEKEQLQKMAASAAALEQQLEEVKLTLHQRDQQLAALQQEHLDLLKQFTSTQETLQGREQALGDLQVRYDELQARLEELQGEATSKDDTIRFLQNEKIVLEVALQAARSSGEELDRGVRSLEEGAEETSGILEQLRQELAIKSSQVEHLQEDASSLKKQMQKIKEQFLQQKLLSWQVMVEAYRRDTASKDQLISELKATKKRLDSEVKELRQELMQLQGDKKSMEAEQARLQKEVSRVQQQMAALEGHLESVQRERDEMETHLQALQFDRQQVAALTEANKGLQAQVEELRQEAARAITEQKQRVTRLGSDLSSAQKEMKSKHKAYESAVSILSRRLQEALTAKEAAEAELSQLRAQAADGASDLVLRERIQALEVELQTVGHSKVMLEKELQEVIALTTQELEEYREKVLELEDELQESRGFRRKIKRLEESNRKLALELEHERGKLTGLGQSNAALREHNSVLETALAKREADLVELNLQVQAIMQRKQEEDRQMRQLVQALQAALEREKLEVHSLREQVAAAKVEARHNQRHFKAATLELSEVKKELQAKELLVQTLQAAAERLQLQEGRHAQEVTQFQAELSEARTQLQLLQQQLDEQLSKQPVGNQEMENLKWEVDQKEREIQSLRQQLDLSEQQSRRELDGAERALQNIKSELEVMREDLSVTQKDKFMLQVKVSELKNNMKTLLQQNQQLKLDLRRGAAKTRKERRGEASPSSPVTPVKVPDCPVPASLLEELLRPPPAVSKEPLRNLNSCLQQLKQEMDSLQRQMEAHAVTVHESLSSWTQGDPAASPASLGDQAPPGGDTEPPGPSSTSRERLGTPSAEHPHAECV
>29078_0:003c64_{"pub_og_id":"5357451at2759","og_name":"golgin_A3_","level_taxid":2759,"organism_taxid":"29078_0","organism_name":"Eptesicus_fuscus","pub_gene_id":"GOLGA3","description":"golgin_subfamily_A_member_3_isoform_X1"}
MDGGSAVQGGLLEDGSCSGTSACPDGLPQPLGPPAPPDQWDEAQRASVEADRAMDEGESPDGPSEGDACQNGPMPQLPGPPSALSPTKSAVGPDAPPGVAGFHDNLRKSQGTSAEGSVRKEALQSLRRSLPMQETQLCSAEAPLPLEKEEQVRLQARRRLEEQLTQYRAKRQQERSSQPATKTRPFSTLDPELMLNPDTLPRASTVAMTKEYSFLRTSVPRGPKVGSLRHLAHSKEKKSSKSSKIRSLADYRTEDSDAGNSGGNVLATDSAGGSLKQNRSSVTSVVSEVSLCPEADDLENSSLPGDMSEADGNESDSSSYSGVSTRGVRGLLVNSAGTREASYVINGQEIASSSLGQFPSITDVLQAAAAEHRDRGPEVNGETRSRTDSICSSVSMEGSVAETHDEMLQVLKEKMRLEGQLEALTQEASQALKEKAELQAQLAALNTRLQAQEEHSHSSQRKQDALSSEVDTLKQSCWDLEQAMSDLQNTLEAKNASLSSSHHDLQVAEEQYQRLLAKVEEMRSSMLSKDSTVHDLRQQMTALQSQLRQVQLERTTLTSRLKTSQAEIASLQSVRQWYQQQLALAQEARVRLQGEMAHIQVGQMTQTGLLEHLKLENVSLSQQLTETQHRSIKEKERIALQLQGIEADMLDQEAAFVQIQEAKTMVEEDLQRRLEEFEEEKEQLQKMAASATALEQQLEQVKLTLHQRDQQLAALQQEHLDLLKQFTATQETLQGREQALGDLQVRYDELQARLEELQGEATSKDDTIRFLQNEKIVLEVALQAAKSSGEELDRGVRSLEEGAEETSEILEQLRQELAVKSSQVEHLQEDASSLKKQMQKIKEQFLQQKVMVEAYRRDTASKDQLISELKATKKRLDSEVKELRQELMQLQGDKKSVEAEQARLQKEVSRVQQQMAALEGQLESVQRERDEMETHLQALQFDRQQVAALTEANKGLQAQVEELRQEAARAITEQKQRVTRLGSDLSSAQKEMKSKHKAYESAVSILSRRLQEALTAKEAAEAELSQLRAQAADGASNLTLHERIQALELELQTVGHSKVMLEKELQEVIALTSQELEEYREKVLELEDELQESRGFRRKIKRLEELNKKLALELEHERGKLTGLGQSNAALREHNSVLETALAKREADLVQLNLQVQAIMQRKQEEDRQMRQLVQALQAALEREKLEVHSLREQVAAAKAEARHNQRHFKAATLELSEVKKELQAKELLVQTLQAAAERLQLQEGGHAQEVAQFQAELSEARTQLQLLQQQLDEQLSKQPVGNQEMENLKWEVDQKEREIQSLRQQLDLNEQQSRRELDGAERALQNIKSELEVMREDLSMTQKDKFMLQAKVSELKNNMKTLLQQNQQLKLDLRRGAAKTRKERRGEASPSSPVTPVKVPDCPVPASLLEELLRPPPAVSKEPLRNLNSCLQQLKQEMDSLQRQMEAHTVTVHESLSSWIQGDPAASPVSLGDQAPPGGDTEPPGPSSTSRERLGTASAEHPHAECV
>146911_0:003d6a_{"pub_og_id":"5357451at2759","og_name":"golgin_A3_","level_taxid":2759,"organism_taxid":"146911_0","organism_name":"Gekko_japonicus","pub_gene_id":"GOLGA3","description":"golgin_subfamily_A_member_3"}
MDSSVLLLEKPASNGAPCGSEQLVDLEAKSDSLAGGDGTEIACTNDGQVPTEEESLAPNNEESPFQNGPASRFPDLPASVDLASGPRGEEPVPGVPGFNANLKSSRGASAEGIVLRKEALQSLKLSLPMQETELCSSDSPLPLEREEQIRLQARRRLEEQLKQYRVKRHQERKQSKTRPSSTLDPELMFNPEILPRASTVAMTKEYSFLRTSVPRGPKLGSLGLPMQSKERKSSRSSWSSKIRSLADYRTDDADGSAGGTVPAADSPSASLKQNRNSLTSVVSEIRLTPDPDDRLEISSLAEDSVSEIDGSDVGMRLDGNESDSSTYSSVSGRGPHSTLLNMEGKQAVSFTVNGQEIPLDAVGQFPSIREVLQAAAKEGHSQDQELNGEVRSRRDSISSSISMESSIVGTHDEMLQVLKEKMRLEGQLEALSLEANEALKEKTELQTQLAALNMKLQAQMEHSQSSQQKQDSLNSEVATLKQSCWDLERAMAELQTALEAKNASLAASNNDLRVAEEQYQRLMGKVEDMQKSVLSKDSAVHDLRQQLSSLQSQLQQVQLDRTTLTNKLKSSQAEIVSLQKVRQWYQQQLAVAQEARVRLQSEMANIQAGQMTQVGLLEHLKLENVTLSHQLTETQHRSIKEKERIASQLQNIEADMLDQEAAFLQIQEAKTMVEEDLQRKLEEFEDEKVQLRKMADSAATLEQELEQVKLTLHQRDLQVEALQQEQLDLMKQLTSTQETLQTREESLSDLQTRYDDVEARLAELQGEAAAKDETIQFLQNEKIVLEVALQVAKAGKEGLNEGVKHLGEGAEAVSDTLEQLKQELAIKSSQVENLQHESASLKKQVQKVKEQFLQQKVMVEAYRRDASSKDQLISELKATKKRLDSEMKELKRELLQLQGQKKSVEVEKSRLEKEVSQVRQQMEELESHLHAAQRERDDMETRLQSLQFDQEQMAALSQTNEVLKQQVEEMQREAKTAITEQKQKMKRLGSDLNTAQKEMKAKHKAYENAVGILSRRLQEALTAKEASEAELSKLKAQITDGEHSQAGQERIQALEVELQALVHSKMVLEKELQEVISVTSQELEEYREKVLELEDELQESRGFRRKIKRLEEINKKLSLELEHERGKLTGLGQSNAALREHNRILEAALGKREADLVQLNLQVQAVLKRKEEEDQQMKQLIQALQMALEKEKTKVKDLKEQVATAKVEAAHNRRHYKAAALELSEVKRELQAKEALIQALQAEVDKLQASEGKHSEEVSQFQQELAEARSQLQLLQKQLDEQLSKQPVENQEVEDLKWEVDQKEREIQALKQQLDLTEQRNHKELEGVQLVLQNIKAELEMVRDDLSLTQKDKFMLQAKVTELKNSMKTLLQQNQQLKLDLKHGKMKKRKELKGDTNSSNPVTPVKIPDCPVPAALLEELLKPPTAVSKEPLRNLNSCLQQLKQEMDSLQRQMEEHTITVHESMSSWTQIEEQLTDLSTASSASGNQELPNRDLKMHNHDAGGKKGLMQ
>9715_0:0021a4_{"pub_og_id":"5357451at2759","og_name":"golgin_A3_","level_taxid":2759,"organism_taxid":"9715_0","organism_name":"Mirounga_leonina","pub_gene_id":"GOLGA3","description":"golgin_subfamily_A_member_3_isoform_X1"}
MDGTPAGSSSGTPADPEALLKPPGSPAPPDQWDEAQSGVHQTEAQTLTLCRNCSGASVQVHRASDGGGGGLDVPSKGDTCQNGPTPPFPDPSSPLGSPTSPGGPDASPGVAGFPDNLRKSQGTSAEGSVRKEALQSLRLSLPMQETQLCSTEASLPLEKEEQVRLQARKRLEEQLKQYRVKRQQERSSQPAARTRLSSTLDPELMLNPEALPRASAVALTKEYSFLRTSVPRGPKVGSLGLLTHPKGKKSSKSSKIRSLADYKTEDEGSGSSGGNVPAVDSARGSLKQNRSSVASVVSEVSLCPEADDHLENASLTGDNTSEADGNESDSSSHSSMSTRGTCGLLVNTVGTREASYVVNGQEIAAGALGQFPSITDVLQAAAAEHQDQGQEVNGEMRSRTDSICSSVSLESSAAETHDAMLQALKDKMRLEGQLEALSAEASQALKEKAELQAQLAALSTRLQAQVDQSHSSQQKQDSLSSEVDTLKQSCWDLERAMTDLQSMLEAKNASLASSNSDLQVAEEQYQRLVAKVEEMQRNILSKDNTVHDLRQQMTALQNQLQQVQLERATLSSKLKASQAEISSLQHVRQWYQQQLALAQEARVRLQGEMAHIQVGQMTQAGLLEHLKLENVSLSHQLTETQHRSIKEKERIAVQLQGIEADMLDQEAAFVQIQEAKTMVEEDLQRRLEEFEDEKEQLQKMAASAASLEQQLEQVNLTLQQRDQQLAVLQQEHLDLLRQLTSTQETLQAREQSLGDLQMRYDELHARLEELQGEAASRDDTIHFLQNEKIVLEVALQAARSGREELDRGAKRLEEGTEETSQVLEQLRQELAVKSSQVEHLQQEAATLKKQTQKIKEQFLQQKVMVEAYRRDATSKDQLIGELKATKKRLDSELKELRQELIKLQGEKKSVEVEHVRLQKEVSHVHQQMADLEGHLQSVQRERNKMETHLQSFQFDKEQMVALTEANEVLKKQIEELQQEATKAITEQKQRMKRLGSDLSSAQKEMKTKHKAYENAVGILSRRLQEALAAKESADAELSQLRAQVAGGSRDLPLHERIQALEAELQAVGHSKTMLEKELQEIITLTSQELEEYREKVLELEDELQESRGFRRKIKRLEELNKKLALELEHERGKLTGLGQSNAALREHNSILETALAKREADLVQLNLQVQAVLQRKEEEDRQTKQLVHALQAALEREKATVHSLKEQVAAAKAEAGHNRRHFKAATLELSEVKKELQAKEQLVQKLQAEAEGLQIQEGKHSQEIAQFQEKLEEARTQLQLLQKQLDEQLSKQPIGNQEMENLKWEVEQKEREVQSLRQQLNLTEQQSKKELDGIQQLSQNIKAELEMVQDDLSLTQKDKFMLQAKVSELKNNMKTLLQQNQQLRLDLRRGAAKTRKELKGEASSSGPVTPVKIPDCPVPASLLEELLRPPPAVSKEPLKNLNSCLQQLKQEMDSLQRQMEAHAVTVHESLSSWTQGDPAASAAPLGDHANPRGDTERHSQCRVSREALGTAAAEHPHSECL
>419612_0:004821_{"pub_og_id":"5357451at2759","og_name":"golgin_A3_","level_taxid":2759,"organism_taxid":"419612_0","organism_name":"Camelus_ferus","pub_gene_id":"GOLGA3","description":"LOW_QUALITY_PROTEIN:_golgin_subfamily_A_member_3"}
MEGAGAVQDGLLEDRCSSGTSARPEAPPDPPGALAPLDQWDEAQRASATVNRASDEGGSQGDPCPNGPTLQFPDPLPPVGPDASPGVAGFHDNLRKSQGTSAEGSVRKEALQSLRLSLPMQETQLCSTEASLPLEKEEQVRLQARKRLEEQLKQYRVKHQQERSVQPVTKTRLFSTLDPELMLNPETLPRASAVAMTKEYSFLRTSVPRGPKVGSLGLLAHPKEKKSAKSSKIRSLADYRTEDSDSRNSGGDVPAADSARGSLKQNRSSGASVVSEISLSPEADNRLEEAALTGDNASEADGNESDSSSCSGASALGALGRLGRSAGARGAPYVVHGQEIAASALGQFPSIADVLQAAAAEHQDRRQEVNGETRSRTDSLGSSASMESSVAETQDEMLQVLKEKMRLEGQLEALSLEASQALKEKAELQAQLAALSTRLQAQVEFSHSSQQRQDSLSSEVDTLKQSCWDLEQAMTDLQNMLEAKNASLASSNSDLQVAEEQYQRLMAKVEEMQRSILSKDNTVHDLRQQMTALQSQLQQVQLERTALASKLKASQAEISSLQSVRQWYQQQLALAQEARVRLQGEMAHIQVGQMTQAGLLEHLKLENVSLSHQLTETQQKSIKEKERIAAQLQGIEADMLDQEAAFVQIQEAKTMVEEDLQRKLEEFEDEKEQLQKMVASAATLEQHLEQVKVTLLQRDQQLEALQQEHLDLLKQFTATQEALQTREQSLGGLQMQYDELQARLEELQGEAASKDDAIHFLQNEKIVLEVALQAAKSSREEFARGAKRLEEGTQETSETLEQLRRELAVKSGQVEHLQQEAAALKKQTQKIKEQFLQQKVMVEAYRRDATSKDQLISELKATKKRLDSEMRELRQEFIQLQGEKRSVEVETTRLQREVSQARQQVVDLEGHLQSAQRERDEVETRLQSLQLDKEQMVALTEANEMLKKQIEELQQEATKAITEQKQRMKRLGSDLSSAQKEMKTKHKAYENAVGILSRRLQEALVGREAAEAELHQLRARAADGGGDLALHERIQALEAELQTVAHSKTMLERELQEVIAMTGQELEEHREKVLELEDELQESRGFRRKIKRLEESNKKLALELEHERGKLTGLGQSNAALREHNSILETALAKREADLVQLNLQVQAVLQRKEEEDRRVQQLVQALQAALQKERSTAHSLEEQVAAAKAEAGHNRRHFRAATLELSEVKKELQAKEQAVRRLQAEADGLQIQEGKHSQEVAQFQAELAEARTQLQLLQKQLDEQLSREPVGTQEMENLKWEVDQKEREIQSLKQQLNLTEQQSKKELDGIQQSWQNIKAELEMVRGDLSMTQKDKFTLQAKVSELKNNMKTLLQQNQQLQLDLRRGAAKTRKERKGDASSSSPVTPVKVPDCPVPASLLEELLRPPPAVSKEPLKNLNSCLQQLKQEMDSLQRQMEAHTVTVHESLSSWTQGDPAGPAPSGDHANPRGDTKRHSQGRASEEGLGTATAQQPHPECS
>9978_0:003348_{"pub_og_id":"5357451at2759","og_name":"golgin_A3_","level_taxid":2759,"organism_taxid":"9978_0","organism_name":"Ochotona_princeps","pub_gene_id":"GOLGA3","description":"golgin_subfamily_A_member_3"}
MDGASAKQDGLLEDRPSSDNAACPKGSLALPDQQDGAQRASAEASRASSGEGSPHGPGQDGLCQNGPALHFSDPPLPLDSTPSPVGPDASPGVAGFHDNLRKSQGTSAEGSVRKEALQSLRVSLPMQETQLCSMESLLLTEEEEQGRLEARKRLEEQLQQYRVKRQKERSSQPSKTRLFSTLDPELMLNPENLPRASTLAMTKEYSFLRTNVPRGPKVGSLGLLAHSKERKSSKASKIRSLADYRAEDSDAGSPVGSLPASDSNRASLRPSRSSAVALVSEISLSPDADDPMENASLTGDSVSEADGNESDSSSYSSTSARRTHAVLGSPSVTQRASYVINGQEFAADTLGHFPSIKDVLQAAAAEHQDEGQDVNGEVRSRRDSMCSSISMESSVAGTQDEMLQVLKEKMRLEGQLEAVTLEASQALKEKAELQAQMAALSTRLQAQVEHSRSSQLRQDSLSSQVDTLKQSCWDLERAMADLQNTLEAKNASLASSNSDLQVAEEQYQRLMAKVEDMQKNILSKDNTVHDLRQQMTALQSQLQQVQLERTTLTSKLKASQAEISSLQNVRQWYQQQLALAQEARVRLQGEMAHIQVGQMTQAGLLEHLKLENVSLSHRLADTQQRSIKEKERVAAQLQSIEADLLDQEAAFVQIQEAKTMVEEDLQRRLEEFEDEREQLQKAADAAAVLEQQLDQVKLTLQQRDQQLEALQQEHLAVMQQLTSTQEALQAKEQSLGDLQTHYEELQARLEELQGEATSKEDTIRFLQNEKIVLEVALQAAKSSVEEFDQGAKRLEEGTEGTSEILEHLRQELAIKSSQVEHMQQETAAVKKQMQKIKEQFLQQKVMVEAYRRDSTSKDQLISELKATRKRLDSEMQELRRDLIKAQGEKRAVEGEQARLQKEVSQVHQQMADLEMQLQSAQTERDAMETQLQSLQLDSERMAALSEANEALQKQVEELQQEAQKAITEQKQKMKRLGSDLTSAQKEMKTKRKAYENAVSILSRRLQEALTAKEAADAELSQLRAQNTMGGNDPMLHERIQALEVELQSVSHSKLLLEKELQEVIATTSQELEESREKALELEDELQESRGFRRKIKRLEESNKKLALELEHERGKLTGLGQSNAALREHNSILETALAKREADLVQLNLQVQAVLQRKEEEDHQMKQLVQALQSALEKEKTKVKNLKEQVAAAKADAGHNRRHFRAASLELSEVKKELQAKEHLVHTLQAATTGLQAQEGKHRQEVAQFQAELAEARTQLQLLRKQLDDQPSRQATEDQEMENLKWEVAQKEREIQSLKQQLDLTEQQGRKELEGTQRLLQNIKSELEMVQGDLSSTQKDKFVLQTKVSELKNSMKTLLQQNQQLQQDLRRSTTKTRKELKGEASSSSPATPIKIPDCPVPASLLEELLRPPPAVSKEPLKNLNSCLQQLKQEMDSLQRQMEEHTSTVHESLSSWTQMGAHLAEPAAASPTPRDDTDTQPELRSVPSAFNRHLTLLERHRHAL
>9402_0:00140e_{"pub_og_id":"5357451at2759","og_name":"golgin_A3_","level_taxid":2759,"organism_taxid":"9402_0","organism_name":"Pteropus_alecto","pub_gene_id":"GOLGA3","description":"golgin_subfamily_A_member_3"}
MDGTLAVQDGLLEDGPSSGATAHPDALPTPLGSPGPPDQWDEGASVEANRAASEGRSLDVPNKGDTCQNGPTPQLPDPPSALSPPTSPMGPDAPPGVAGFHDNLKKSQGPSAEGSGRKEALQSLRLSLPMQETRLCSTEASLPLEKEEQVRLQARKRLEEQLKQYRVKRQQERSSQPATKTRLFSTLDPELMLNPENLPRANAVAMTKEYSFLRTSVPRGPKVGSLGLLAHPKEKKSSRSSKIRSLADYRTEDSDAGNSAAAVVSEVSLSPGAEGRLENVSLVGDNVSEADGDESDSSSYSSISAPGVHGLLVNTVGAREASYMVGGQEVAASSLGQFPSITDVLQAATAEHQDRAPAVNGEVRSRAGSVGSSVSVGSSVAETHDEMLQVLKEKTRLEGQLEALSMEASQALKEKAELQAQLAALNTRLRAQAEHSHSSQQRQDSLSSEVDTLKQSCWDLERAMSDLQSMLEAKNASLASSNSDLQVAEEQYQRLLAKVEEMQRSMLSKDNTVHDLRQQMVALQSQLQQVQLERTTLTSKLKASQAEISSLQSVRQWYQQQLALAQEARVRLQGEMAHIQVGQMTQAGLLEHLKLENVSLSHQLTETQHRSIKEKERIALRLQGIEADMLDQEAAFVQIQEAKTMVEEDLQRRLEESEEEKQQLQQIVASAAALEQQLAQVKLTLHQRDQQLEALQQEHLDLLKQFTSTQEAVQSREQALSDLQVHFDELQARLEELQVEATSRDDMIHFLQNEKIVLEVALQAAKSSKEEFDRGTKRLEGGAEETLDTLEQLRRELAVRSSQVEHLQQETATLQKQTQKVKEQFLQQKVMVEAYRRDAASKDQLISELKATKKRLDSEVKELRRGLMQLQGDKASAEAERSRLQKEVSQVKQQMAALEGHLESVQRERDELETHLQSLQFDRGQTAAVTEANEELKRQMEELQREATRALGEQKQKMRRLGSDLSSAQKEMRTKHKAYESAVGILSRRLQEALAAKETAEAELSQLRAQAADGGSDLTLRERIQALEAELQTVSHSKEMLEKELQEVIALTSQELEELREKVLELEDELQESRGFRRKIKRLEESSKKLALELEHERGRLAGLGQTSAALREHNSVLETALARREADLVQLNLQVQAVLQRKEEEDRQMQQLVQALQAALDTERQTVRSLKEQVAAAKAEAGHNRRHFKAATLELSEVKKELQAKELLVQKLQAEAEGLQIQDGKHSQEIAEFQAELAEARTQLQLLQKQLDEQLSKQPVENQEMENLKWEVDQKEREIQSLKQQLDLTEQQSRKELDGTQQLLQNIRSELEMVREDLSVTQKDKFMLQAKVSELKSSMKTLLQQNQQLKLDLRRGTAKTRKELKGEASPSSPMTPVKVPDCPVPASLLEELLRPPPAVSKEPLRNLNSCLQQLKQEMDSLQRQMEAHTVTVHESLSSWTQGDPTASCASPEDHANPRGDTEQHGPSRASGEGLGMATAECPHPECV
>9417_0:0031f3_{"pub_og_id":"5357451at2759","og_name":"golgin_A3_","level_taxid":2759,"organism_taxid":"9417_0","organism_name":"Artibeus_jamaicensis","pub_gene_id":"119060693","description":"golgin_subfamily_A_member_3_isoform_X1"}
MDGASAVQGGLLEDGSHSGTSALPDALPKPLSPKAPPDLWDEGQCAGVEASRAVDEGGSLDVPSEGDTCQNGPAPQLPGSPWALGPPTSPVGPDAPPGVADFHDNLTKSQGTSAEGSVRKEALQSLRLSLPMQETQLCSAEASLPLEKEEQVRLQARKRLEEQLKQYRVKRQQERSSQPATKMRPFSTLDPELMLNPETLPRASTVAMTKEYSFLRTSVPRGPKVGSLGLLAHSKEKKSSKSSKIRSLADYRTEESNAGNSGGNVLATESARGSLKQNRSSTSSVVSEVSLCPEADDLESCSLTGDNTSEAGNESDSSSCSGVSTRGVHRLPVNRAGTREASYMVNGQELGTSSLGQFPSIADVLRAAAAEHRDQRPELNGETRSRTDSICSSVSMESSVAETQDEMLQVLKEKMRLEGQLEALSQEASQALKEKTELQAQLAALNMRLQAQEEHSHSSQQKQDALTSEVDTLKQSCWDLERAMSDLQNTLEAKNASLASSHRDLQVAEQQYQRLLAKVEEMQSSMLSKDSTVHDLRQQMTALQSQLRQVQLERTTLTSRLKASQAEIASLQSVRQWYQQQLALAQEARVRLQGEMAHIQVGQMTQTGLLEHLKLENVSLSQQLTETQHRSIKEKERIALQLQGIEADMLDQEAAFVQIQEAKTMVEEDLQRRLEEFEEEKEQLQNVAASAVALEQQLEQVKLTLHQQDQQLEALQQEQLDLLKQFTSTQETLQSREQALGDLQERYSELQARLEELEGEATTRDDTISFLQKEKIVLEVALQAARSGGEQLDRGARRLEEGAEETSEILEQLRQELAIKSSQVEHLQEETASLKKQTQKTKEQFLQQKVMMEAYRRDAASRDQLISELKATKKKLDVEVKELRQELIQVQGDKKSVEAERAHLQKEVSQVQQQMAALEGQLESVQRERDEMETHLQSLQFEKQQVAALTEANEVLKSQIEELHQGAARAITEQKQRVMRLGSDLSSAQKEMKSKHKAYESAVSILSRRLQEALTAKEAAEAELSKLRAREAGGPSDLTLHERIQTLELELQTVGHSKVMLEKELQEVITLTSQELEEYREKVLELEDELQESRGFRRKIKHLEESKKKLALELEHERGKLTGLGQSNAALREHNSVLETALAKREADLVELNLQVQAIMQRKQEEDLQMRHLVQTLQAALEREKLEVHSLREQVAAAKAEAGHNRRHFKAATLELSEVKKELQAKELLVQTLQAEAECLQHQEGTRAQEVAQFQAELAEARTQLQLLQKQLDEQLSRQPAGNQEMENLKWEVDQKEREIQSLKQQLDLTEQQSRRELDGTEQSLQNIKSELEMVQEDLSKTQKDKFVLQAKVSELKNNMKTLLQQNQQLKLDLRRGAAKMRKERRGEASPSSPVTPVKVPDCPVPASLLEELLRPPPAVSKEPLRNLNSCLQQLKQEMDSLQRQMEAHAVTVHESLSSWTPGDLAASPGSPGAHANPGGDTEPPSPSRASTEGLGMATTEHPHPECV
>9657_0:00386b_{"pub_og_id":"5357451at2759","og_name":"golgin_A3_","level_taxid":2759,"organism_taxid":"9657_0","organism_name":"Lutra_lutra","pub_gene_id":"125081968","description":"golgin_subfamily_A_member_3-like_isoform_X1"}
MDGMPAGSGAGTAAAPEALPKLPGSLALADQQDEAQCARASDEGGGLDVPSKGNTCQNGPTPPLPDPSSSLSPPTSPGGPDASPGVAGFHDNLRKSQGTSAEGSVRKEALQSLRLSLPMQETQLCSTEASLPLEKEEQVRLQARKRLEEQLKQYRVKRQQERSSQPVARTRLSSTLDPELMLNPEALPRASAVALTKEYSFLRTSVPRGPKVGSLGLLTHPKGKKSSKSSKIRSLADYKTEDAGSGSSGGDVPTADCARGSLKQNRSSVASVVSEVSLCPEAEDHLENASLTGDNTSEADGNESDSSSHSSVSTRGTCGLLVTTVGTREDSYVVNGQEMAAGALGQFPSITDVLQAAAAEHQDRGQEVNGETRSRTDSISSSVSLESSATEPHDAMLQALKDKMRLEGQLEALSAEASQALKEKAELQAQLAALSTRLQAQMEHSHSSQQRQDSLSSEVDTLKQSCWDLERAMTDLQNMLEAKNASLASSNSDLQVAEEQYQRLTAKVEEMQRHILSKDSTVHDLRQQMAALQSQLQQVQGERAALSSKLKASQAEIASLQHVREWYQQQLALAQEARVRLQGEMAHIQVGQMTQAGLLEHLKLENVSLSQQLTETQQRSIKEKERIAVQLQGIEADMLDQEAAFVQIQEAKTMVEEDLQRRLEEFEDEKEQLQKVAASAASLEQRLEQVNLTLQQRDQQLAVLQQEHLDLLRQLTATQETLQAREQSLGDLQMRYDELHAQLEELQGEAASRDDTIRFLQNEKIVLEVALQAARSGREELDRGAKRLEEGTEETSQVLEQLRQELAVKSSQVEHLQQEAATLKKQTQKIKEQFLQQKVMVEAYRRDATSKDQLIGELKATKKRLDSELKELRQELIKLQGEKKSVEVEHVRLQKEMSHVHQQMADLEGHLQSAQNERDEMEAHLQSLQFDKEQTVALTEANAVLKEQIEELRQEAARAITEQKQRMKRLGSDLSSAQKEMKTKHKAYENAVGILSRRLQEALAAKEAAEAELSQLRAQVASGGSDLPLHERIQALEAELQAVGHSKTMLEKELQEIIALTSQELEEYREKVLELEDELQESRGFRRKIKRLEELNKKLALELEHERGKLTGLGQSNAALREHNSILETALAKREADLVQLNLQVQAVLQRKEEEDRQTKQLVHTLQAALEREKAKVHSLKEQVAAAKAEAGHDRRHFKAATLELSEVKKELQAKEQLVRKLQAEADALQIQEGKHSQEIAQFQAELAEARTQLQLLQKQLDEQLNEQPIGNQEMENLKWEVDQKEREVQSLKQQLELTEQQSKKELDGIQQLLQNVKAELETVREDLSLTQKEKFVLQAKVSELKNNMKTLLQQNQQLRLDLRRGAAKTRKELKGEASSSGPVTPVKIPDCPVPASLLEELLRPPPAVSKEPLRNLNSCLQQLKQEMDSLQRQMEAHAVTVHESLSSWTQGDPAASAALSGDHANLRGDTERHSQYRVSGQALGTATTEHPRSECL
>8469_0:003a88_{"pub_og_id":"5357451at2759","og_name":"golgin_A3_","level_taxid":2759,"organism_taxid":"8469_0","organism_name":"Chelonia_mydas","pub_gene_id":"GOLGA3","description":"golgin_subfamily_A_member_3_isoform_X1"}
MDSSSVQQDALLENRASNGASHSSEERLNYKAKSDMPTEGAEINTTSINANKVPNEGESLEINSKRDTYQNGPEALYPDLPLSFESTSSPHGQDSPGVAGFHDNLRKSQGTSAEGVVLRKEALQSLKLSLPMQETELCSSASSLPLEKEEQIRLQARRRLEEQLKQYRVKRHQERSSYTTTKNRPSSTLDPELMLNPEILPRASTVAMTKEYSFLRTSVPRGPKLGSLGLPAPSKERRSSKSSKSSKIRSLADYRTENSDPGNATRNFVTADASGGSLKENRSGLTSVVSEICLRSETDDRLENSSIAGDSVSEIDGSDLGIRLDGNESDSSTYSSVSGRGTYSILFNAEGKQGISCTVNGQEIPPDGVGQFPSIREVLQAAAAEHHAQEQEVNGEVRSRRDSISSSVSVESSVTGTHDEMLQVLKEKMRLEGQLEALSLEANQALKEKTELQAQIAALNMRLQDQMEHSQSSQQKQDSLSSEVATLKQSCWDLERAMADLQNTLEAKNASLASSNNDLQLAEEQYQRLMGKVEDMQKNVLSRDNTVHGLRQQMASLQNQLQQVQLERTTLTNKLKASQAEIASLQNVRQWYQQQLAVAQEARVRLQSEMANIQAGQMTQAGVLEHLKLENVSLSHQLTETQHRSIKEKERIATQLQNIEADMLDQEAAFVQIQEAKTLVEEDLQRRLEEFEDEREELQKMADSAAALEQELEQVKLTLHQRDLHLESLQQEHLTLMKQLTITQETLHTKEQSLNDLQTQYDELVARLEEFQGDIISKDDTIQYLQNEKIVLEVALQAAKASKEELDEGAKCLGESTEAASEILAQLRQEIAIKSSQVENLQQESASLKKQTQKVKEQYLQQKVMVEAYRRDASSKDQLISELKSTKKRLDSEVKELKRELLKIHGEKQSIDVERSRLQKEVSQVHQQMVELESHLQSVQKERDDMEIQLQSLQIDKEQMTSLAETNEVLKLQVEQMQEEAKKAITEQKQKMKRLGSDLTSAQKEMKAKHKAYENAVGILSRRLQEALTAKESSEVELSKLKAQIADGGNNQASHERIHALETELQAVSHSKMMLEKELHEVISLTSQELEEYREKVIELEDELQESRGFRRKIKRLEEINKKLALELEHERGKLTGLGQSNTALREHNNILETALAKREADLVQLNLQVQAVLKRKEEEDQQMKQLIQALQTALEREKSKVNNLKEQVAAAKVDAAHNRRHYRAAVLELSEIKKELQAKELLVQALQAEADKLQVEDGKHSQEVSQFQQELAEARSQLQLLQKQLDEQLSKQPVENQEVEDLKWEVAQKEREIQTLKQQLDMTEQRSQKELEGIQLVLQNIKTELEMVREDLSMTQKDKFMLQAKVTELKNSMKTLLQQNQQLKTDLKHGKMKKKKELKGETNSSNPVTPVKIPDCPVPAALLEELLKPPTAVSKEPLKNLNSCLRQLKQEMDSLQRQMEEHTITVHESMSSWTQIEGQLMDLTSTCPATASGEQEIPAVDIKEQNHNAGDKEALKQ
>291302_0:0017fb_{"pub_og_id":"5357451at2759","og_name":"golgin_A3_","level_taxid":2759,"organism_taxid":"291302_0","organism_name":"Miniopterus_natalensis","pub_gene_id":"GOLGA3","description":"golgin_subfamily_A_member_3"}
MDGASAVQGSLLEDGSHSGTSALPDALPKALGPQAPPDQWDKAQRASVAVDRAMAEGESPDVPNEGDACQNGPTSQLPGPPSALSPIRSPVGPDAPPGSIEASLPLEKEEQVRLQARRRLEEQLRQYRVKRQQERSSQPATKMRPFSTLDPELMLNPETLPRASTVAMTKEYSFLRTSVPRGPKVGSLGHLAHSKEKKSSKSSKIRSLADYRTEDSDAGNLGGNVLATDSTRGSLKQNRSSVTAVVSEVSLGPEADDLENSSLTGDNMSEADGNESDSSSYSGVSTRGVLGLLVNSAGRREASYVINGQEIAASSLGQFPSITDVLQAAAAEHRDRGPEVNGETRSRTDSICSSVSMEGSVAETHDEMLQILKEKMRLEGQLEALSQEASQALKEKAELQAQLAALNTRLQVQEEDSHSSQRKQDALSSEVDTLKQSCWDLEQAMSDLQNTLEAKNASLSSSHHDLQVAEEQYKRLLAKVEEMQSSMLSKDSTVHDLRQQMTALQSQLRQVQLERTTLTSRLKASQAEITSLQSVRQWYQQQLALAQEARVRLQGEMAHIQVGQMTQTGLLEHLKLENVSLCQQLTETQRRAIREKEHVALRLRGIEADMLDQEAAFVQIQEAKTMVEEDLQRRLEEFEEEKAQLQKMAASATALEQQLEQVKLTLHQRDQQLEALQQEHLDLLKQFTSTQETLQSREQALGDLQVRYDELQVQLEELQGEGGSKDDTIRFLQNEKIVLEVALQAARSSGEELDRGVRSLEEGAEETSEILEQLRQELAIKSSQVEHLQEDAASLKKQMQKIKEQFLQQKVMVEAYRRDTASKDQLIGELKAMKKRLDSEVKELRQELIQLQGDKKSVEAEQLRLQKEVSQVQQQMAALEGHLESVQRERDEMETHLQSLQFDRQQMAVLTETNEVLQAQVEELRQAATRAITEQKQRVTRLGSDLSSAQKEMKSKHKAYESAVSILSRRLQEALTAKEAAEAELSQLRAQAADGASNLTLHERIQALELELQTVGHSKVMLEKELQEVISLTSQELEEYREKVLELEDELQESRGFSKKIKRLEESNRKLALELEHERGKLTGLGQSNAALREHNSVLETALAKREADLMELNLQVQAIMQRKQEEDRQMRQLVQTLQVALEREKLEVHSLREQVAAAKAEAGHNHRHFKAASLELSEVKKDLQAKELLVQTLQAAAEHLQLQEGRQAQEVAQFQAELEEARTQLQLLQKQLDEQLSKQPMGNQEMENLKWEVDQKEREIQSLKQQLDLNEQQSRRELDGAERSLQNIKSELELVREDLSVTQKDKFVLQAKVSELKNNMKTLLQQNQQLKLDLRRGAAKMRKEQRGEASPSSPLTPVKVPDCPVPASLLEELLRPPPAVSKEPLRNLNSCLQQLKQEMDSLQRQMEAHTVTVHESLSSWTQGDPAANPASLGEHANPAGDTEPPGPSSPSREGLGAAAAEQPHAQCV
>1868482_0:000cfb_{"pub_og_id":"5357451at2759","og_name":"golgin_A3_","level_taxid":2759,"organism_taxid":"1868482_0","organism_name":"Carlito_syrichta","pub_gene_id":"GOLGA3","description":"GOLGA3"}
HDLRQQMTALQSQLQQVQLERTTLTSKLKASQAEISSLQNVRQWYQQQLALAQEARVRLQGEMAHIQVGQMTQAGILEHLKLENVSLSHQLTETQHRSIKEKERIAVQLQSIEADMLDQEAAFVQIQEAKTMVEEDLQRRLGEFEDERERLQKMADMAASLEQQLEQVKLTLHQRDQQLEALQQEHLDLMKQLTSTQETLQAREQSLDNLQTHYDELQARLGELQGEAASREDTIRFLQNEKIVLEVALQAARSSKEEFDRGAKRLEEGSEETSGILEKLREELAIKSSQVEHLQQETATLKKQTQKIKEQLLQQKVMVEAYRRDATSKDQLISELKATKKRLDSEMKELRQEVIKLQGEKRATEAEHSRLQREASQVHQQMADLEAHLHSVQKERDEMETHLQSLQFDQKQMVALTEANKALKKQIEELQQEARKTITEQKQKMKRLGSDLNSAQKEMKTKHKAYENAVGILSRRLQEALAAKEAADVELSQLRAQSGSSGSDPALHERIQALEGELQTVGHSKVLLEKELQEVIALTSQELEESREKVLELEDELQESRGFRRKIKRLEDSNKKLSLELEHEKGKLTGLGQSNAALREHNSILETALAKREADLVQLNLQVQAVLQRKEEEDRQMKQLVQALQASLETEKEKVNSLKEQVAAARVEAGHNRRHFKAASLELSEVKKELQAKEHLVQKLQAEADGLQMLEGTHSQEVAQFQAELAEAQTQLQLLQKQLDEQLSKQPVESQEMENLKWEVDQKEREIQSLKQQLDLSEQQGKKELEGIQQLLQNIKSELEMAQEDLSMTQRDKFVLQAKVSDLKNNMKTLLQQNQQLKLDLRRGAAKTRKEPKGEASSSSPATPIKIPDCPVPASLLEELLRPPPAVSKEPLRNLNSCLQQLKQEMDSLQRQMEEHTITVHESLSSWTQVEGHLSDPAPGIPVPPGNHANPQGDTQKHGQSTASEEGLGQ
>9430_0:002b90_{"pub_og_id":"5357451at2759","og_name":"golgin_A3_","level_taxid":2759,"organism_taxid":"9430_0","organism_name":"Desmodus_rotundus","pub_gene_id":"GOLGA3","description":"golgin_subfamily_A_member_3_isoform_X1"}
MDGASAVQSALAEDGSHGGTSALPDALPKPLGPQAAPDQWDEAQCASVETSRAVDEGGSLDVPREGDACQNGPTPQLPGPPWALGPPTSPMGPDAPPGVADFHDNLTKAQGTSAEGSVRKEALQSLRLSLPMQETQLCSAEASLPLEKEEQVRLQARKRLEEQLKQYRVKRQQERSSQPATKMRPFSTLDPELMLNPEALPRASTVAMTKEYSFLRTSVPRGPKVGSLGLLAHPKEKKSSKSSKIRSLADYRTEESNAGNSGGNILATDSTRGSLKQNRSSMTSVVSEVSLCPEADDLENSSLTGDNTSEADGNESDSSSCSGVSTRGVHRLPVNRAGMREASYVVNGKEIAASSLGQFPSIADVLQASAAEHRDQGPEVNGETRSRTDSICSSVSMESSVAETQDEMLQVLKEKMRLEGQLEALSQEASQALKEKAELQAQLAALNTRLQAQEEHSHSSQQKQDALTSEVDTLKQSCWDLEQAMSDLQNTLEAKNASLASSHRDLQVAEQQYQRLLAKVEEMQSSMLSKDSTVHDLRQQMTALQSQLRQVQLERTTLTSRLKASQAEIASLQSVRQWYQQQLALAQEARVRLQGEMAHIQVGQMTQTGLLEHLKLENVSLSQQLTETQHRSIKEKERIALQLQGIEADMLDQEAAFVQIQEAKTMVEEDLQRRLEEFEEEKEQLQNVAASAVALEQQLEQVKLSLHQRDQQLEALQQEHLDLLKQFTSTQETLQSREQALGDLQERYNELQARLEELEGEATTRDDTISFLQKEKIVLEVALQAARSGGEQLDRGARHLEEGAEETVEVLEQLRQELAIKSSQVEHLQEETASLKKQTQKIKEQFLQQKVMMEAYRRDAASRDQLISELKATKKRLDLEVKELRRELIQVQGDKKSMEVERARLQKEVSQVQQQMAALEGQLESVQRDREEMETHLQSLQFEKKQVAALTEANEVLKSQIEELRQGATRAITEQKQRVMRLGSDLSSAQKEMKSKHKAYESAVSILSRRLQEALTAKEAAEAELSQLRAQEAGGPSDLTLHERIQTLELELQTVGHSKVMLEKELQEVIALTSQELEEYREKVLELEDELQESRGFRRKIKHLEESKKKLALELEHERGKLTGLGQSNAALREHNSVLETALAKREADLVELNLQVQAIMQRKQEEDHQMRHLVQTLQAALEREKLEVHSLREQVAAAKAEAGHNRRHFKAATLELSEVKKELQAKELLVQTLQAEAECLQRQEGTHAQEVAQFQVELAEARTQLQLLQKQLDEQLSRQPAGNQEMENLKWEADQKEREIQFLKQQLDLTEQQSRRELDGAEQSLQNIKSELEVVQEDLSKTQKDKFVLQAKVSELKNNMKTLLQQNQQLKLDLRRGAAKMRKERRGEASPSSPVTPVKVPDCPVPASLLEELLRPPPAVSKEPLRNLNSCLQQLKQEMDSLQRQMEAHAVTVHESLSSWTPGDLAASPTSPDAHANPGGDTEPPGPSRASTEGMGMAATEHPHAECV
>9685_0:00384e_{"pub_og_id":"5357451at2759","og_name":"golgin_A3_","level_taxid":2759,"organism_taxid":"9685_0","organism_name":"Felis_catus","pub_gene_id":"GOLGA3","description":"golgin_subfamily_A_member_3_isoform_X1"}
MDRVPAGSSSGTPARPEALPEPPGSLVPPDQWADAPCASVEAHRAADGGRGLDGPGKGDTCQNGPTPLFPDPASPLGPAPSPLGPEASAGVADFHDNLRKSQGTGAEGSVRKEALQSLRLSLPMQETQLCSTEASLPLEKEEQVRLQARRRLEEQLKQYRVKRQQERCSQPAARARLSSTLDPELMLNPEALPRASPVALTKEYSFLRTNVPRGPKVGSLGLLAHPKGKRSSKPSKIRSLADYKTEDSSAGSCGGNAPAADAAGGALKQSRSSVTSVVSEVSPCPEAEDHLENASLTGDNTSEADGNESDSSSLSSVSTRGTRGLLVDPVGTRDASYVVNGQEIAATALGQFPSITDVLQAAAAEHQDQGREVNGETRSRTDSICSSVSLESSAAETHDTVLQALKDKMRLEGQLEALSLEASQALKEKAELQAQLAALSTRLQAQVEQSHSSQQKQDSLSSEVDTLKQSCWDLERAMTDLQNMLEAKNASLASSNSDLQLAEEQYQRLVAKVEEMQRSILSKDNTVHDLRQQMTGLQSQLQQVQLERTTLSSKLKASQAEIASLQHVRQWYQQQLALAQEARVRLQGEMAHIQVGQMTQAGLLEHLKLENVSLSHQLTETQHRSIKEKERIAIQLQGIEADMLDQEAAFAQIQEAKTMVEEDLQRRLEEFEGEKEQLQKVAAAAASLEQQLEQVKLALQQRDQQLEALRQEHLDLLKQLTCAQEALQARERALGDMQVRYDELQARLEELQEEAASRDDAIHSLQNEKIVLEVALQAARSGGEGLDRGAQRLAEGAEETSQVLEQLRQELAIKSSQVGHLQQEAATLRKQTQKVKEQFLQQKVMVEAYRRDATSKDQLIGELKATKKRLDSELKELRQELIKVQGEKKSVDVEHVRLQKEVSHVRQQMADLEGHLQAVQRERDEMETHLQSLQFDKEQMVALTEANEELKKQIEELQQEATKAITEQKQRMKRLGSDLSSAQKEMKTKHKAYESAVGILSRRLQEALAAKESAEAELSQLRAQGAGGGSDLTLHERIQALEAELQAVGHSKTMLEKELQEIISLTSQELEEYREKVLELEDELQESRGFRRKIKRLEELNKKLALELEHERGKLTGLGQSNAALREHNSILETALAKREADLVQLNLQVQAVLQRKEEEDRQTKQLVHALEAALEQEKAKVHSLKEQVAAAKAEAGHNRRHFKAATLELSEVKKELQAKEHLVQKLQAEAEGLQIQEGKHSQEIGLFQAELAEARTQLQLLQKQLDEQLNRQPAGNQEMENLKWEVDQKEREIQSLKQQLDLTEQQSKKELDGIQHLLQNIKAELETVREDLSLTQKDKFMLQAKVSELKNNMKTLLQQNQQLRLDLRRGAAKTRKELKGEAGSSGPVTPVKIPDCPVPASLLEELLRPPPAVSKEPLKNLNSCLQQLKQEMDSLQRQMEAHTVTVHESLSSWTQGDPSASPAPLGDHANPRGDTEQLGQCKVSRQELGTAAAERPQSECL
>42514_0:004a77_{"pub_og_id":"5357451at2759","og_name":"golgin_A3_","level_taxid":2759,"organism_taxid":"42514_0","organism_name":"Pygocentrus_nattereri","pub_gene_id":"golga3","description":"A0A3B4CL58_PYGNA"}
MEDGKAETSAAPQPTPPTEDPTLNAVGSHKPGEPENSPAAEKIPNGHVRAEPLENGEASEPPGAAGDPARPPTSARPDPGVASFPHSLEKPDGSAHKSDALQSLRLSIPMQETELSSEPSLEMENEEKIRLEARRRLEEQLKQYRVQRHKERSHRSTAKSRPFSTLDPELMLHPEGLPRASTVAMTTEYSFLRTSVPRGPKLGSLGGIPPAKDRKSKSTRSNKIHSLADYRTPEPDTKASEMATPSVSVSADTSFGSVQSAVSSVSMVSEISVSSGPDAPLESTRTIRDNVSEVDGNDSDSSSYSSASAPYGVLALAASRAAAPYTVEGREVAAEAVGQFPPLRDVLQAASEEQQQLMELEQEREGTEPRSRRDSFSSSVSYGSSVMGTHDEMLQVLKEKMRLEGQLESLSSEASQALKEKTELQAQLAAVNAQLQAQTEEARVSVERQSSLASEVSTLRADCSTLERAMTDLQTQLEDKNASLTSLGNDLQVAEEQYQRLMGRVEEMQQSMTSKDSTVSDLRQQLSSLQAQLQQVQSERSALHSRLQTSQAEVQSLQQLRSWYQQQLALAQEARVRLQTQMANMQAGQMTQIGVLENLKMENVSLSHQLSETKHRSIKEKERIAVQLQSIEADMLTQEAAIQQIHDAKSMVEEDLQHKLEEFEEEREQLLKMANSATTLERELEQVKVALSQKDAQLASFQREHVELMKQLTAAQESLQGKDQALQLLEARYAELEAQLQELQADSSTRDDELHFLRNEKIVLEVALQAARVEKSQLDDGAERLGEDVLAAADTLDQLRQEVQVKATQIESLQQENVSLKKQAQKLKEQFTQQKVMVEAYRRDASSKEQLISELKASKKRLAVEVKELKEEVLKLQGEKASGEQEQQRLLQEVQRVQHQMSSLEQHLQTVQTERDQLDTQLQSLQLDHSQLNAVTEENEALKKKLEQMQEDAKKAISEQKVRMKRLGTDLTSAQKEMKAKHKAYENAVGILSRRLQEALTEKETAEAELVKLRAQVDEGGNNQALQVKLEALQAELKAVLHSKALLEKELQEVISLTSAELEEYQEKVLELEDELQESRCFKKRIRRLEEANKKLALELEHEKGKLAGLGQSHSALREHANILETALAKREADLVQLNLQVQAVLKRKEEEDQQMRQLVQTLQTALEKERIKVKDLTEQVAEAKLEAGHNRRHYRAAVLELSDLRKDLQAKEELLKSLQEQAKTLEAQDAQRSQEVSRFQTELTEAHAQLQILQKQLDDELNKQPLTNQEVEDLKWEVEQKQREIEAQRHQLELSEQSSQRELDSVQDTLQRVRVELELVQEELNSTKKDKFVLQAKVAELRSSMKTLLQQNTQLKQDLKHSRTRKRMDAKGDSTPVTPVKIPDCPVPASLLDELLKPSASVNKEPLNNLHNCLRQLKQEMDSLQKQMEEHTVTVASLASAEDELNKLGIHENCPRRLSKEEESETPQEMEQAS
>42514_0:004b1c_{"pub_og_id":"5357451at2759","og_name":"golgin_A3_","level_taxid":2759,"organism_taxid":"42514_0","organism_name":"Pygocentrus_nattereri","pub_gene_id":"119261828","description":"golgin_subfamily_A_member_3-like_isoform_X1"}
MEDGKAETSAAPQPTPPTEDPTLNAVGSHKPGEPENSPAAEKIPNGHVRAEPLENGEASEPPGAAGDPARPPTSARPDPGVASFPHSLEKPDGSAHKSDALQSLRLSIPMQETELSSEPSLEMENEEKIRLEARRRLEEQLKQYRVQRHKERSHRSTAKSRPFSTLDPELMLHPEGLPRASTVAMTTEYSFLRTSVPRGPKLGSLGGIPPAKDRKSKSTRSNKIHSLADYRTPEPDTKASEMATPSVSVSADTSFGSVQSAVSSVSMVSEISVSSGPDAPLESTRTIRDNVSEVDGNDSDSSSYSSASAPYGVLALAASRAAAPYTVEGREVAAEAVGQFPPLRDVLQAASEEQQQLMELEQEREGTEPRSRRDSFSSSVSYGSSVMGTHDEMLQVLKEKMRLEGQLESLSSEASQALKEKTELQAQLAAVNAQLQAQTEEARVSVERQSSLASEVSTLRADCSTLERAMTDLQTQLEDKNASLTSLGNDLQVAEEQYQRLMGRVEEMQQSMTSKDSTVSDLRQQLSSLQAQLQQVQSERSALHSRLQTSQAEVQSLQQLRSWYQQQLALAQEARVRLQTQMANMQAGQMTQIGVLENLKMENVSLSHQLSETKHRSIKEKERIAVQLQSIEADMLTQEAAIQQIHDAKSMVEEDLQHKLEEFEEEREQLLKMANSATALERELEQVKVALSQKDAQLASFQREHVELMKQLTAAQESLQGKDQALQLLEARYAELEAQLQELQADSSTRDDELHFLRNEKIVLEVALQAARVEKSQLDDGAERLGEDVLAAADTLDQLRQEVQVKATQIESLQQENVSLKKQAQKLKEQFTQQKVMVEAYRRDASSKEQLISELKASKKRLAAEVKELKEEVLKLQGEKASGEQEQQRLLQEVQRVQQQMSSLEQHLQTVQTERDQLDTQLQSLQLDHSQLNAVTEENEALKKKLEQMQEDAKKAISEQKVRMKRLGTDLTSAQKEMKAKHKAYENAVGILSRRLQEALTEKETAEAELVKLRAQVDEGGNNQALQVKLEALQAELKAVLHSKALLEKELQEVISLTSAELEEYQEKVLELEDELQESRCFKKRIRRLEEANKKLALELEHEKGKLAGLGQSHSALREHANILETALAKREADLVQLNLQVQAVLKRKEEEDQQMRQLVQTLQTALEKERIKVKDLTEQVAEAKLEAGHNRRHYRAAVLELSDLRKDLQAKEELLKSLQEQAKTLEAQDAQRSQEVSRFQTELTEAHAQLQILQKQLDDELNKQPLTNQEVEDLKWEVEQKQREIEAQRHQLELSEQSSQRELDSVQDTLQRVRVELELVQEELNSTKKDKFVLQAKVAELRSSMKTLLQQNTQLKQDLKHSRTRKRMDAKGDSTPVTPVKIPDCPVPASLLDELLKPSASVNKEPLNNLHNCLRQLKQEMDSLQKQMEEHTVTVASLASAEDELNKLGIHENCPRRLSKEEESETPQEMEQAS
>9691_0:004d71_{"pub_og_id":"5357451at2759","og_name":"golgin_A3_","level_taxid":2759,"organism_taxid":"9691_0","organism_name":"Panthera_pardus","pub_gene_id":"GOLGA3","description":"GOLGA3"}
MDRVPAGPSSGTPAHPEALPEPPGSPVPPDQWADAPCASVEAHRAADGGRGLDGPGKGDTCQNGPTPLFPDPASPLGPATSPLGPEASAGVADFHDNLRKSQGTGAEGSVRKEALQSLRLSLPMQETQLCSTEASLPLEKEEQVRLQARRRLEEQLKQYRVKRQQERCSQPAARARLSSTLDPELMLNPEALPRASPVALTKEYSFLRTSVPRGPKVGSLGLLAHPKGKRSSKPSKIRSLADYKTEDDSSAGSCGGNAPAADAAGGALKQSRSSVTSVVSEVSPCPEAEDHLENASLTGDNTSEADGNESDSSSLSSVSTRGTRGLLVDPVGTRDASYVVNGREIAAAALGQFPSITDVLQAAAAEHQDQGREVNGETRSRTDSICSSVSLESSAAESHDAVLQALKDKMRLEGQLEALSLEASQALKEKAELQAQLAALSTRLQAQVEQSHSSQQKQDSLSSEVDTLKQSCWDLERAMTDLQNMLEAKNASLASSNSDLQLAEEQYQRLVAKVEEMQRSILSKDNTVHDLRQQMTGLQSQLQQVQLERTTLSSKLKASQAEIASLQHVRQWYQQQLALAQEARVRLQGEMAHIQVGQMTQAGLLEHLKLENVSLSHQLTETQHRSIKEKERIAIQLQGIEADMLDQEAAFAQIQEAKTMVEEDLQRRLEEFEGEKEQLQKVAAAAASLEQQLEQVKLALQQRDQQLEALRQEHLDLLKQLTCAQEALQARERALGDVQVRYDELQARLEELQEEAASRDDAIRSLQNEKIVLEVALQAARSGGEGLDRGAQRLAEGAEETSQVLEQLRQELAVKSSQVGHLQQEAATLRKQTQKVKEQFLQQKVMVEAYRRDATSKDQLIGELKATKKRLDSELKELRQELIKVQGEKKSVDVEHVRLQKEASHVRQQMADLEGHLQAVQRERDEMETHLQSLQFDKEQIVALTEANEVLKKQIEELQQEATKAIMEQKQRMKRLGSDLSSAQKEMKTKHKAYESAVGILSRRLQEALAAKESAEAELSQLRAQGSGGGSDLTLQERIQALEAELQAVGHSKTMLEKELQEIISLTSQELEEYREKVLELEDELQESRGFRRKIKRLEESNKKLALELEHERGKLTGLGQSNAALREHNSILETALAKREADLVQLNLQVQAVLQRKEEEDRQTKQLVHALEAALEQEKAKVHSLKEQVAAAKAEAGHNRRHFKAATLELSEVKKELQAKEHLVQKLQAEAEGLQIQEGKHSQEIGLFQAELEEARTQLQLLQKQLDEQLNRQPAGNQEMENLKWEVDQKEREIQSLKQQLDLTEQQSKKELDGIQHLLQNIKAELETVREDLSLTQKDKFMLQAKVSELKNNMKTLLQQNQQLRLDLRRGAAKTRKELKGEAGSSGPVTPVKIPDCPVPASLLEELLRPPPAVSKEPLKNLNSCLQQLKQEMDSLQRQMEAHTVTVHESLSSWTQGDPSASPAPLGDHANPWGDTEQLGQCRVSREELGTAAAERPQSECV
>260615_0:0008e6_{"pub_og_id":"5357451at2759","og_name":"golgin_A3_","level_taxid":2759,"organism_taxid":"260615_0","organism_name":"Mauremys_reevesii","pub_gene_id":"120371053","description":"golgin_subfamily_A_member_3-like"}
MGTAASADLIRITERWGEKFPSDALSRLLRWGRRGGLSVQSSSNTVWERLGCELWKSVAQGDKKVFSLSPVWLTAQRRLEEFEDERRQLQKMADFAVTLEQELEQVKLILHQRDLQFESLQQEHLVLMKQLTLTQESLHTKEQSLNDLQTQYDELVAMEVKELKRELLKLRSEKQSIDVECSRLQKEVSQVHQQIVELESHLQSVQKERDAQIADGGNNQASHERIQALEIELQAVSHSKMMSEKELQEVLSHTSQELRESRRKIKLLEEINKKLALKLEHEQVKLTGFGQSNIALREHSTILETVLAEREADLVQLNLRVQAVLNIQALQTAFEREKSNVNNLQKQVAAAKVDAAHNRRHYRAAVLELSEIKKELQAKELLVQTLQAEADKLHAIIECAPASFKALLLRQKGGICSERADALDKTPAARLLQALNWLHLGKNSQVPPAIKHVNGMTGEEQGAAPRPSVKWFDYQQQIWKGPVDLLTWGRGYVCVATDAGPRWMPARWVRPWLRPPE
>260615_0:000952_{"pub_og_id":"5357451at2759","og_name":"golgin_A3_","level_taxid":2759,"organism_taxid":"260615_0","organism_name":"Mauremys_reevesii","pub_gene_id":"120373076","description":"golgin_subfamily_A_member_3-like"}
MGTAASADLIRITERWGEKFPSLSRLLRWGRGRGLSVQPSTIFDKTVWERLGCEFWKLVTQGDKEAFSLSPVWLTAQRRLEEFEDEREQLQKMADFAVTLEQELEQVKLILHQRDLQFESSQQEHLVLMKQLTLTQESLHTKEQSLNDLQTQYDELVARLEEFQGDIISKEDTIQYLQNEKIVLEVALQAAKASKEELDEGANFLGESTEAESEILAQLSQVENLQQETASLKKQTQKVKEQFLQQKVMVEAYRRDASSQDQLISELKSTKKWLDLEVKELKRELLKLQSEKQSIDVECSRLQKEVSQVHQQMVELESHLQSVQKERDDMEIQLQSLQIDKEQITSLAEVNEVLKLQVEHMQEEAKKAITEQKQKMKRLGLDLISAQKEMKTKHKAYENAVGILSCRLQEALIAKESSELELSNLKAQIADGRNNQASHERIQALEIELQAVSHSKMMLEKELQKVISLTSQELEEYREKVIELEDELQESRGFRRKIKHLEEINKKLALELEHERGKLTGLGQSNTALREHSNIPETVLAEREADLVQLNFRVQAVLKRKEKEDQQMRQLIQASQTALEREKSKVNNLGEQVAAARVGAAHDRRHYRAAVLELSEIKKELQAKELLVQALQAEADKLQAIIERAHASLKALLLRQKGGICSERADALDKTPAARLLKALYVLNWLHLEFEC
>260615_0:0012f0_{"pub_og_id":"5357451at2759","og_name":"golgin_A3_","level_taxid":2759,"organism_taxid":"260615_0","organism_name":"Mauremys_reevesii","pub_gene_id":"120401154","description":"golgin_subfamily_A_member_3-like"}
MGTVASAEEKMVHEYLIIIFDKTVWERLGCEFWKSVAQGDKEALSLSPVWLTAQRRLEEFEDEREQLQKMADFAVTLEQELEQVKLILHQRDLQFESLQQEHLVFMKQLTLTQESLHTKEQSLNDLQTQYDELVARLEEFQGDVISKDDTIQYLQNEKIVLEVALQAAKASKEELDEGANFLGESTEAASEILAQLSQVENLQQETASLKKQTQKVKEQFLQQKVMVEAYRRDASSQDQLISELKSTKKWLDLEVKELKRELLKLQGEKQSIDVECSRLQKEVSQVHQQMVELESHLQSVQKERDDMEIQLQSLQIDKEQITSLAEVNEVLKLQVEHMQEEAKKAITEQKQKMKRLGLDLISAQKEMKTKHKAYENAVGILRRRLQEALIAKETSELELSNLKAQIADGRNNQAFHERIQALEIELQAVSHSKMMLEKELQEVISLTSQELEEYREKVIDLEDELQESRGFRRKIKRLEEINKKLVLELEHERGKLTGLGQSNTALREHSNIPETVLAEREADLVQLNFRVQAVLKRKEEEDQQMRQLIQALQTALEREKSKVNNLGEQVAAARVGAAHDRRHYRAAVLELSEIKKELQAKELLVQALQAEADKLQAIIERAHASLKALLLRQKGGICSERADALDKTPAARLLKALYVLNWLHLGKNSQVPPAIKHVSGMTGEEQGAAPRPSVKWFDYQQQIWKGPADLLTWGRGYACVATDAGPRWIPAKWVWPWLRLPERR
>260615_0:0013d3_{"pub_og_id":"5357451at2759","og_name":"golgin_A3_","level_taxid":2759,"organism_taxid":"260615_0","organism_name":"Mauremys_reevesii","pub_gene_id":"120401131","description":"golgin_subfamily_A_member_3-like"}
MGTAASAEEKMVHEYLIIIFDKTVWERLGCEFWKSVAQGDKEAFSLSPVWLTAQRRLEEFEDEREQLQKMADFAVTLEQELEQVKLILHQRDLQFESLQQEHLVLMKQLTLTQESLYTKEQSLNDLQIQYDELVARSEEFQDDVISKDDTIQYLQNEKIVLEVALQAAKASKEELDEGANFLGESTEAASEILAQLSQVENLQQETASLKKQTQKVKEQFLQQKVMVEAYRRDASSQDQLISELKSTKKWLDLEVKELKRELLKLQGEKQSIDAECSRLQKEVSQVHQQMVELESHLQSVQKERDDMEIQLQSLQIDKEQITSLAEVNEVLKLQVENMQEEAKKVITEQKQKMKRLGLDLISAQKEMKAKHKAYENAVGILNRRLQEALIAKESSELELSNLKAQIADGRNNQASHERIQALEIELQAVSHNKMMLEKELQEVISLTSQEPEEYREKVIELEDELQESRGFRRKIKRLEEINKKLALELEHERGKLTGLGQSNTALREHSNIPETVLAEREADLVQLNFRVQAVLKRKEEEDQQMRQLIQALQTALEREKSKVNNLGEQVAAARVGAAHDRRHYRAAVLELSEIKKELQVKELLVQALQAEADKLQAIIERAHASLKALLLRQKGGICSERADALDKMPAARLLKALYVLNWLHLGKNSQVPPTIKHVSGMTGEEQGAAPRPSVKWFDYQQQIWKGPADLLTWGRGYACVATDAGPRWILAKWVWPWLRLPEQW
>260615_0:001452_{"pub_og_id":"5357451at2759","og_name":"golgin_A3_","level_taxid":2759,"organism_taxid":"260615_0","organism_name":"Mauremys_reevesii","pub_gene_id":"120400000","description":"golgin_subfamily_A_member_3-like"}
MGTAASADLIRITERWGEKFPSDALSRLLRWGRRGGLSVQSSSNTVWERLGCELWKSVAQGDKKVFSLSPVWLTAQRRLEEFEDERRQLQKMADFAVTLEQELEQVKLILHQRDLQFESLQQEHLVLMKQLTLTQESLHTKEQSLNDLQTQYDELVARLEEFQGDVISKDDTIQYLQNEKIVLEVALQAAKASKEELDEGANFLGESTEAVSEILAQLSQVENLQQESASLKKQTQKVKEQFLQQKVMVEAYQRDASSQDQLISELKSTKKRLDLEVKELKRELLKLRSEKQSIDVECSRLQKEVSQVHQQIVELKCHLQSVQKERDAQIADGGNNQASHERIQALEIELQAVSHSKMMSEKELQEVISLTSQELRESRRKIKLLEEINKKLALELEHEQGKLTGFGQSNIALREHSNILETVLAKREADLVQLNLRVQAVLNIQALQTAFEREKSNVNNLQKQVAAAKVDAAHNRRHYRAAVLELSEIKKELQAKELLVQTLQAEADKLHAIIECAHASFKALLLRQKGGICSERADALDKTPAARLLQALNWLHLGKNSQVPPAIKHVNGMTGEEQGAAPRPSVKWFDYQQQIWKGPVDLLTWGRGYVCVATDAGPRWMPARWVRPWLRPPE
>260615_0:001cb0_{"pub_og_id":"5357451at2759","og_name":"golgin_A3_","level_taxid":2759,"organism_taxid":"260615_0","organism_name":"Mauremys_reevesii","pub_gene_id":"120403493","description":"golgin_subfamily_A_member_3-like"}
MVQETGLLELEKEFHCKKYLSLTERSQIAHALKLSERRLEEFEDERKQLQKMADFAVTLEQELEQVNLILHQRDLQFESSQQEHLVLMKQLTLTQESLHTKEQSLNDLQTQYDELVARLKEFQGDVISKDDTIQYLQNEKIVLEVALQTAKASKEELDEGANFLGESTEAASEILAQLSQVENLQQETASLKKQTQKVKEQFLQQKVMVEAYRRDASSQDQLISELKSTKKRLDLEVKELKRGLLELQGEKQSIDVERLRLQKEVSQVHQQMVELESHLQSVQKERDDMEIQLQSLQIDKEQITSLAEVNEVLKLQVEHMQEEAKKAITEQKQKMKRLGLDLISAQKEMKTKHKAYENAVGILSRRLQEALIAKESSELELSNLKAQIADGRNNQASHERIQALEIELQAVSHSKMMLEKELQKVISLTSQELEEYREKVIELEDELQESRGFRRMIKRLEEINKKLALELEHGRGKLTGLGQSNTALREHSNIPETVLAEREADLVQLNFRVQAVLKRKEEEDQQMRQLIQASQTALEREKSKVNNLGEQVAAARVGAAHDRRHYRAAVLELSEIKKELQAKELLVQALQAEADKLQAIIERAHASLKVLLLRQKGGICSERADALDKTPAARLLKALYVLNWLHLGKNSQVPPAIKHVSGMTGEEQGRHTPDILVTGVIDKEGTNQYFMISKLDDVKISYYSSDT
>260615_0:001cc3_{"pub_og_id":"5357451at2759","og_name":"golgin_A3_","level_taxid":2759,"organism_taxid":"260615_0","organism_name":"Mauremys_reevesii","pub_gene_id":"120403080","description":"golgin_subfamily_A_member_3-like"}
MGTAASAEEKMVHEYLIIIFDKTVWERLGCEFWKSVAQDDKEAFSLSPVWLTAQRRLEEFEDEREQLQKMADFAVTLEQELEQVKLILHQRDLQFESLQQEHLVLMKQLTLSQESLHTKEQSLNDLQTQYDELVARLEEFQGDVISKDDMIQYLQNEKIVLEVALQAAKASKEELDEGANFLGESTEAASEILAQLSQVENLQQESASLKKQTQKVKEQFLQQKVMVEAYRRDASSQDQLISELKSTKKRLDSEVKELKRELLKLQGEKQSIDVERSRLQKEVSQVHQQMVELESHLQSVQKERDDMEIQLQSLQIDKEQITSLAEVNEVLKLQVEHMQEEAEKAITEQKQKMKRLGLDLISAQKEMKAKHKAYENAVGILSRRLQEALIAKESSELELSKLKADGGNNQASHERIQALEIELQAVSHSKMMLEKELQEVISLTSQELEEYREKVIELEDELQESRELRRKIKCLEEINKKLALELEHEWGKLTGLGQSNTALREHSNIPETVLAEREADLVQLNFRVQAVLKRKEEEDQQMRQLIQALQTALEREKSKVNNLGEQVAAARVGAAHDRRHYRAAVLELSEIKKELQAKELLIQALQAEADKLQAIIERAHASLKVLLSRQKGGICSERADALDKTPAARLLKALYVLNWLYPGKNSQVPPAIKHVSGMTGEEQGAAPRPSVKWFDFQQQIWKGPVDLLTWGTGYACVATDAGPRWIPAKWVWPWLRLPERQ
>260615_0:001e20_{"pub_og_id":"5357451at2759","og_name":"golgin_A3_","level_taxid":2759,"organism_taxid":"260615_0","organism_name":"Mauremys_reevesii","pub_gene_id":"120403961","description":"LOW_QUALITY_PROTEIN:_golgin_subfamily_A_member_3-like"}
MELFVDGSAFVREGIRHAVTDSKTVLIGKALSPGVSAQAAELKALTAACLHAKGKRVNIYTDSKYAFGVCHATDAIWKEQGFITSSGAQSAHGKEIAELLQAIQAPRETAVIHCKAHTRQTDPVAMGNRLADRAAKAAALQGAQLDLISPLAQWHLQASDTEKATWEKWGSQLNSVGIWQCDGRPILPRSYQRKLLELEKEFHCKKYLNLTERSQIAHALKLSEVQVKIWFQNRRAKWERIKAGSRRESERAAGKLRDVRIRETYLTNGWEPQGVRVSGWEAAGRPIWLTAQRQLEEFEDERRQLQKMADFAVTLERELEQVKLILHQRDLQFESLQQEHLVLMKQLTLTQESLHTKEQSLNDLQTQYDELVARLEEFQGDVISKDDTIQYLQNEKIVLEVALQAAKASKEELDEGANFLGESTEAVSEILAQLSQVENLQQESASLKKQTQKKEQFLQQKVMVEAYQRDASSQDQLISALKSIKKRLDLEVKELKRELLKLRSEKQSIDVECSRLQKEVSQVHQQIVELESHLQSVQKERDAQIADGGNNQASHERIQALEIGLQAVSHSKMMSEKELQEVISLTSQELQESRGFRRKIKRLEEINKKLALELEHERGKLTGLGQSNIALREHSNIPETVLAEREADLVQLNLRVQAVLNIQALQTALEREKSKVNNLKKQVAAAKVDAAHNHRHYRAAVLELSEIKKELQAKELLVQTLQAEADKLQAIIERAHASFKALLLRQKGGICSERADALDKTPAARLLKALYVLNWLHLGKNSQVPPAIKHVSGMTGEEQGAAPRPSVKWFDYQQQIWKGPVDLLTWGRGYVCVATDAGPRWMPARWVRPWLRPPE
>260615_0:00438a_{"pub_og_id":"5357451at2759","og_name":"golgin_A3_","level_taxid":2759,"organism_taxid":"260615_0","organism_name":"Mauremys_reevesii","pub_gene_id":"120384974","description":"golgin_subfamily_A_member_3-like"}
MKIVLLLELEKEFHCKKYLSLTERSQIAHALKLSEVQVKIWFQNRRAKWERIKAGSCTASERAAESCRASERGGVPDKRLGAAGNPNERLGNRGASEERRLWLTAQRRLEEFEDERRQLQKMADFAVTLERELEQVKLILHQRDLQFESLQQEHLVLMKQLTLTQESLHTKEQSLNDLQTQYDELVARLEEFQGDVISKDDTIQYLQNEKIVLEVALQATKASKEELDEGANFLGESTEAVSEILAQLSQMENLQQESASLKKQTQKVKEQFLQQKVMVEAYQRDASSQDQLISELKSTKKQLDLEVKELKRELLKLRSEKQSIDVECSRLQKEVSQVHQQIVELESHLQSVQKEQDAQIADGGNNQASHERIQALEIELQAVSHSKMMSEKELQEVISLTSQELRESRGFRRKIKRLEEINKKLALELEHERGKLTGFGQSNIALREHSNIPETVLAEREADLVQLNLRVQAVLNIQALQTALEREKSKVNNLQKQVAAATVDAAHNRRHYRAAVLELSEIKKELQAKELLVQTLQAEADKLHAIIECAHASFKALLLRQKGGICSERADALDKTPAAPLLQALYVLNWLHLGKNSQVPPAIKHVSGMTGEEQGAAPQPSVKWFDYQQQIWKGPVDLLTWGRGYVCVATDAGPRWMPARWVRPWLRPPE
>260615_0:004567_{"pub_og_id":"5357451at2759","og_name":"golgin_A3_","level_taxid":2759,"organism_taxid":"260615_0","organism_name":"Mauremys_reevesii","pub_gene_id":"120386202","description":"golgin_subfamily_A_member_3_isoform_X1"}
MDSSSVEQGALLENRASNGASHSSEGRLDYKAKSDMPTEGAEINTTSINANKVPNEGESLEINSKRDTYQNGPEALYPDLPLSFEPTSSPHGQVSPGVAGFHDNLRKSQGTSAEGVVLRKEALQSLKLSLPMQETELCSAESSLPLEKEEQIRLQARRRLEEQLKQYRVKRHQERSSYSTSKTRPSSTLDPELMLNPEILPRASTVAMTKEYSFLRTSVPRGPKLGSLGLPAPSKEKRSSKSSKSSNIRSLADYRTENSDPGNATRNFETSDASGGSLKENRSGLTSVVSEISLRSETDDRLENSSIAGDSVSEIDGSDLGTRLDGNESDSSSYSSVSGRGMYSILLNAEGKQGISYTVNGQEILPDGVGQFPSIREVLQAAAAEHHAQNQEVNGEVRSRRDSISSSVSMESSITGTHDEMLQVLKEKMRLEGQLEALSLEANQALKEKTELQAQIAALNMRLQAQMEHSQSSQQKQDSLSSEVATLKQSCWDLERAMADLQNTLEAKNASLASSNNDLQLAEEQYQRLMGKVEDMQKSVLSKDNAVHSLRQQMASLQNQLQQVQLERTTLTNKLKESQAEIALLQNVRQWYQQQLAVAQEARVRLQSEMANIQAGQMTQAGMLEHLKLENVSLSHQLTETQHRSIKEKERIAAQLQNIEADMLDQEAAFVQIQEAKTMVEDDLQRRLEEFEDEREQLQKMADSAATLEQELEQVKLILHQRDLQLESLQQEHLVLMKQLTLTQESLHTKEQSLNDLQTQYDELVARLEEFQGDVISKDDMIQYLQNEKIVLEVALQAAKASKEELDEGANFLGESTEAASEILAQLRQEIAIKSSQVENLQQESASLKKQTQKVKEQFLQQKVMVEAYRRDASSKDQLISELKSTKKRLDSEVKELKRELLKLQGEKQSIDAERSRLQKEVSQVHQQMVELESHLQSVQKERDDMEIQLQSLQIDKEQMTSLAEVNEVLKLQVEQMQEEAKKAITEQKQKMKRLGSDLTSAQKEMKAKHKAYENAVGILSRRLQEALTAKESSELELSKLKAQIADGGNNQASHERIQALETELQAVSHSKMMLEKELQEVISLTSQELEEYREKVIELEDELQESRGFRRKIKRLEEINKKLALELEHERGKLTGLGQSNTALREHNNILETALAKREADLVQLNLQVQAVLKRKEEEDQQMKQLIQALQTALEREKSKVNNLKEQVAAAKVDAAHNRRHYRAAVLELSEIKKELQAKELLVQALQAEADKLQVQDGKHSQEVSQFQQELAEAGSQLQLLQKQLDEQLSKQPVENQEVEDLKWEVEQKEREIQTLKQQLDMTEQRSQKELEGIQVVLQNIKTELEMVREDLSMTQKDKFMLQAKVTELKNSMKTLLQQNQQLKTDLKHGKMKKKKELKGETNSSNPVTPVKIPDCPVPAALLEELLKPSTAVSKEPLKNLNSCLRQLKQEMDSLQRQMEEHTITVHESMSSWTQIEGQLMDLTSTCPATASGEQEIPAVDIKEQNHSAGDKEALKQ
>260615_0:0057a4_{"pub_og_id":"5357451at2759","og_name":"golgin_A3_","level_taxid":2759,"organism_taxid":"260615_0","organism_name":"Mauremys_reevesii","pub_gene_id":"120394392","description":"golgin_subfamily_A_member_3-like"}
MFVVCREKLCDLVISEILISVDRIIWKSVAQGDKEVFSLSPVWLTAQRRLEEFEDERRQLQKMADFAVTLERELEQVKLILHQRDLQFESLQQEHLVLMKQLTLTQESLHTKEQSLNDLQTQYDELVARLKEFQGDVISKDDTIQYLQNEKIVLEVALQAAKASKEELDEGANFLGEGTEAASEILAQLSQVENLQQENASLKKQTQKVKEQFLQQKVMVEAYQRDASSQDQLISALKSTKKRLDLEVKELKRELLKLRSEKQSIDVECSRLQKEVSQVHQQIVELESHLQSVQKERDAQIADGGNNQASHERIQALEIELQAVSHSKMMSEKELQEVISLTSQELRESSGFRRKIKRLEEINKKLALELEHERGKLTGLGQSNIALREHSNIPETVLAEREADLVQLNLWVQAVLHIQALQTALEREESKVNNLKKQVAAAKVDAAHNRRHYRAAVLELSEIKKELQAKELLVQTLQAEADKLHAIIERAHASFKALLLRQKGGICSERADALDKMPAARLLKALYVLNWLHLGYNVMLL
>260615_0:0058e7_{"pub_og_id":"5357451at2759","og_name":"golgin_A3_","level_taxid":2759,"organism_taxid":"260615_0","organism_name":"Mauremys_reevesii","pub_gene_id":"120395054","description":"golgin_subfamily_A_member_3-like"}
MDRSQIAHALKLSERRLEEFEDERRQLQKMADFAVTLERELEQVKLILHQRDLQFESLQQEHLVLMKQLTLTQESLYTKEQSLNDLQTQYDELVARLEEFQGDVISKDDTIQYLQNEKIVLEVALQAAKASKEELDEGANFLGESTEAVSEILAQLSQVENLQQESASLKKQTQKVKEQFLQQKVMVEAYQRDASSQDQLISALKSIKKRLDLEVKELKRELLKLRSEKQSIDVECSKLQKEVSQVHQQIVELESHLQSVQKERDAQIADGGNNQASHEWIQALEIELQAVSHSKMMSEKELQEVISLTSQELQESRGFRRKIKRLEEINKKLALELKHERGKLTGLGQSNIALRKHSNIPETVLAEREADLVQLNLRVQAVLNIQALQTALEREKSKVNNLKKQVAAATVDAAHNHHHYRAAVLELNEIKKELQAKELLVQTLQAEADKLQAIIERAHASFKVLLLRQKGGICSERADALDKTPAARLLKALYVLNWLHLGKNSQVPPAIKHVSGMTGEEQ
>32536_0:004732_{"pub_og_id":"5357451at2759","og_name":"golgin_A3_","level_taxid":2759,"organism_taxid":"32536_0","organism_name":"Acinonyx_jubatus","pub_gene_id":"GOLGA3","description":"GOLGA3"}
MDRVPAGSSSGTPARPEALPEPPGSLVPPDQWADAPCASVEAHRAADGGRGLDGPGKGDTCQNGPTPLFPDPASPLGPATSPLGPEASAGVADFHDNLRKSQGTGAEGSVRKEALQSLRLSLPMQETQLCSTEASLPLEKEEQVRLQARRRLEEQLKQYRVKRQQERCSQPAARARLSSTLDPELMLNPEALPRASPVALTKEYSFLRTSVPRGPKVGSLGLLAHPKGKRSSKPSKIRSLADYKTEDSSAGSCGGSAPAADAAGGALKQSRSSVTSVVSEVSPCPEAEDHLENASLTGDNTSEADGNESDSSSLSSVSTRGTRGLLVDPVGTRDASYVVNGQEIAAAALGQFPSITDVLQAAAAEHQDQGREVNGETRSRTDSICSSVSLESSAAETHDAVLQALKDKMRLEGQLEALSLEASQALKEKAELQAQLAALSTRLQAQVEQSHSSQQKQDSLSSEVDTLKQSCWDLERAMTDLQNMLEAKNASLASSNSDLQLAEEQYQRLVAKVEEMQRSILSKDNTVHDLRQQMTGLQSQLQQVQLERTTLSSKLKASQAEIASLQHVRQWYQQQLALAQEARVRLQGEMAHIQVGQMTQAGLLEHLKLENVSLSHQLTETQHRSIKEKERIAIQLQGIEADMLDQEAAFAQIQEAKTMVEEDLQRRLEEFEGEKEQLQKVAATAASLEQQLEQVKLTLQQRDQQLEALRQEHLDLLKQLTCAQEALQARERALGDVQVRYDELQARLEELQEEAASRDDTIRSLQNEKIVLEVALQAARSGGEGLDRGAQRLAEGAEETSQVLEQLRQELAVKSSQVGHLQQEADTLRKQTQKVKEQFLQQKVMVEAYRRDATSKDQLIGELKATKKRLDSELKELRQELIKVQGEKKSVDVEHVRLQKEVSQVRQQMADLEGHLQAVQRERDEMETHLQSLQFDKEQMVALTEANEVLKKQIEELQQEATKAITEQKQRMKRLGSDLSSAQKEMKTKHKAYESAVGILSRRLQEALAAKESAEAELSQLRAQGAGGGSDLTLHERIQALEAELQAVAHSKTMLEKELQEIISLTSQELEEYREKVLELEDELQESRGFRRKIKRLEELNKKLALELEHERGKLTGLGQSNAALREHNSILETALAKREADLVQLNLQVQAVLQRKEEEDRQTKQLVHALEAALEQEKAKVHSLKEQVAAAKAEAGHNRRHFKAATLELSEVKKELQAKEHLVQKLQAEAEGLQIQEGKHSQEIGLFQAELAEARTQLQLLQKQLDEQLNRQPAGNQEMENLKWEVDQKEREIQSLKQQLDLTEQQSKKELDGIQHLLQNIKAELETVREDLSLTQKDKFMLQAKVSELKNNMKTLLQQNQQLRLDLRRGAAKTRKELKGEAGSSGPVTPVKIPDCPVPASLLEELLRPPPAVSKEPLKNLNSCLQQLKQEMDSLQRQMEAHTVTVHESLSSWTQGDPSASPAPLGDHANPRGDTEQLGQCKVSREELGTAAAERPQSECL
>37029_0:003cab_{"pub_og_id":"5357451at2759","og_name":"golgin_A3_","level_taxid":2759,"organism_taxid":"37029_0","organism_name":"Prionailurus_bengalensis","pub_gene_id":"122470083","description":"golgin_subfamily_A_member_3_isoform_X1"}
MDRVPAGSSSGTPARPEALPEPPGSLVPPDQWADAPCASVEAHRAADGGRGLDGPGKGDTCQNGPTPLFPDPASPLGPAPSPLGPEASAGVADFHDNLRKSQGTGAEGSVRKEALQSLRLSLPMQETQLCSTEASLPLEKEEQVRLQARRRLEEQLKQYRVKRQQERCSQPAARARLSSTLDPELMLNPEALPRASPVALTKEYSFLRTSVPRGPKVGSLGLLAHPKGKRSSKPSKIRSLADYKTEDSSAGSCGGNAPAADAAGGALKRSRSSVTSVVSEVSPCPEAEDQLENASLTGDNTSEADGNESDSSSLSSVSARGTRGLLVDPVGARDASYAASGQEIAAAALGQFPSITDVLQAAAAEHQDRGREVNGETRSRTDSICSSVSLESSTAETHDAVLQALKDKMRLEGQLEALSLEASQALKEKAELQAQLAALSTRLQAQVEQSHSSQQKQDSLSSEVDTLKQSCWDLERAMTDLQNMLEAKNASLASSNSDLQLAEEQYQRLVAKVEEMQRSILSKDNTVHDLRQQMTGLQSQLQQVQLERTTLSSKLKASQAEIASLQHVRQWYQQQLALAQEARVRLQGEMAHIQVGQMTQAGLLEHLKLENVSLSHQLTETQHRSIKEKERIAIQLQGIEADMLDQEAAFAQIQEAKTMVEEDLQRRLEEFEGEKEQLQKVAAAAASLEQQLEQVKLALQQRDQQLEALRQEHLDLLKQLTCAQEALQARERALGDVQVRCDELQARLEELQEEAASRDDAIRSLQNEKIVLEVALQAARSGGEGLDRGAQRLAEGAEETSQVLEQLRQELAVKSSQVGHLQQEAATLRKQTQKVKEQFLQQKVMVEAYRRDATSKDQLIGELKATKKRLDSELKELRQELIKVQGEKKSVDVEHVRLQKEVSHVRQQMADLEEHLQVVQRERDEMETHLQSLQFDKEQMVALTEANEVLKKQIEELQQEATKAITEQKQRMKRLGSDLSSAQKEMKTKHKAYESAVGILSRRLQEALAAKESAEAELSQLRAQGAGGGSDLTLHERIQALEAELQAVAHSKTMLEKELQEIISLTSQELEEYREKVLELEDELQESRGFRRKIKRLEELNKKLALELEHERGKLTGLGQSNAALREHNSILETALAKREADLVQLNLQVQAVLQRKEEEDRQTKQLVHALEAALEQEKAKVHSLKEQVAAAKAEAGHNRRHFKAATLELSEVKKELQAKEHLVQKLQAEAEGLQIQEGKHSQEIGLFQAELAEARTQLQLLQKQLDEQLNRQPAGNQEMENLKWEVDQKEREIQSLKQQLDLTEQQSKKELDGIQHLLQNIKAELETVREDLSLTQKDKFMLQAKVSELKNNMKTLLQQNQQLRLDLRRGAAKTRKELKGEAGSSGPVTPVKIPDCPVPASLLEELLRPPPAVSKEPLKNLNSCLQQLKQEMDSLQRQMEAHTVTVHESLSSWTQGDPSASPAPLGDHANPRGDTEQLGQCKVSREELGTAAAERPQSECL
>61388_0:0034b5_{"pub_og_id":"5357451at2759","og_name":"golgin_A3_","level_taxid":2759,"organism_taxid":"61388_0","organism_name":"Prionailurus_viverrinus","pub_gene_id":"125149101","description":"golgin_subfamily_A_member_3-like_isoform_X1"}
MDRVPAGSSSGTPARPEALPEPPGSLVPPDQWADAPCASVEAHRAADGGRGLDGPGKGDTCQNGPTPLFPDPASPLGPAPSPLGPEASAGVADFHDNLRKSQGTGAEGSVRKEALQSLRLSLPMQETQLCSTEASLPLEKEEQVRLQARRRLEEQLKQYRVKRQQERCSQPAARARLSSTLDPELMLNPEALPRASPVALTKEYSFLRTSVPRGPKVGSLGLLAHPKGKRSSKPSKIRSLADYKTEDSSAGSCGGNAPAADAAGGALKQSRSSVTSVVSEVSPCPEAEDHLENASLTGDNTSEADGNESDSSSLSSVSTRGTRGLLVDPVGTRDASYVVNGQEIAAAALGQFPSITDVLQAAAAEHQDQGREVNGETRSRTDSICSSVSLESSAAETHDAVLQALKDKMRLEGQLEALSLEASQALKEKAELQAQLAALSTRLQAQVEQSHSSQQKQDSLSSEVDTLKQSCWDLERAMTDLQNMLEAKNASLASSNSDLQLAEEQYQRLVAKVEEMQRSILSKDNTVHDLRQQMTGLQSQLQQVQLERTTLSSKLKASQAEIASLQHVRQWYQQQLALAQEARVRLQGEMAHIQVGQMTQAGLLEHLKLENVSLSHQLTETQHRSIKEKERIAIQLQGIEADMLDQEAAFAQIQEAKTMVEEDLQRRLEEFEGEKEQLQKVAAAAASLEQQLEQVKLALQQRDQQLEALRQEHLDLLKQLTCAQEALQARERALGDVQVRCDELQARLEELQEEAASRDDAIRSLQNEKIVLEVALQAARSGGEGLDRGAQRLAEGAEETSQVLEQLRQELAVKSSQVGHLQQEAATLRKQTQKVKEQFLQQKVMVEAYRRDATSKDQLIGELKATKKRLDSELKELRQELIKVQGEKKSVDVEHVRLQKEVSHVRQQMADLEGHLQVVQRERDEMETHLQSLQFDKEQMVALTEANDVLKKQIEELQQEATKAITEQKQRMKRLGSDLSSAQKEMKTKHKAYESAVGILSRRLQEALAAKESAEAELSQLRAQGAGSGSDLTLHERIQALEAELQAVAHSKTMLEKELQEIISLTSQELEEYREKVLELEDELQESRGFRRKIKRLEELNKKLALELEHERGKLTGLGQSNAALREHNSILETALAKREADLVQLNLQVQAVLQRKEEEDRQTKQLVHALEAALEQEKAKVHSLKEQVAAAKAEAGHNRRHFKAATLELSEVKKELQAKEHLVQKLQAEAEGLQIQEGKHSQEIGLFQAELAEARTQLQLLQKQLDEQLNRQPAGNQEMENLKWEVDQKEREIQSLKQQLDLTEQQSKKELDGIQHLLQNIKAELETVREDLSLTQKDKFMLQAKVSELKNNMKTLLQQNQQLRLDLRRGAAKTRKELKGEAGSSGPVTPVKIPDCPVPASLLEELLRPPPAVSKEPLKNLNSCLQQLKQEMDSLQRQMEAHTVTVHESLSSWTQGDPSASPAPLGDHANPRGDTEQLGQCKVSREELGTAAAERPQSECL
>10181_0:0011a5_{"pub_og_id":"5357451at2759","og_name":"golgin_A3_","level_taxid":2759,"organism_taxid":"10181_0","organism_name":"Heterocephalus_glaber","pub_gene_id":"Golga3","description":"golgin_subfamily_A_member_3_isoform_X1"}
MDGMSAEDDGLLEDRPSSDTSACPEALLTPQLDKAQCASVEVNRASEEVGCLDTAGQGPLCQNGSMPKFPDSPVSLDPTTSPVGPDASPGVAGFHDNLRKSQGTSAEGSVRKEALQSLRLSLPMQETQLCSTAPSLPLEKEEQVRLQARKRLEEQLRQYRVKRQQERSSQPSTKMRLFSTLDPELMLHPENLPRASTVAMTKEYSFLRTSVPRGPKVGSLGLLTHAKEKKSSRSSKIRSLADYRTEDGSGSGGLAPAADCIGSSLKQSRGSTSVVSEVSLSPETDGRLENASLTGDSVSEADGNESDSSSHSSLSTRGTCSVLGNMMVTQGAAYMVNGQEIATETLGHFPSIKDILQASAAEYQDQGQEVNGEVQSRRDSICSSVSMESSLAEAQDEMLQVLKEKMRLEGQLEALSLEASQALQEKAELQAQLAALHTRLQAQVERSHSSQQKQDSLSSEVDTLKQSCWDLEQAMTDLQNMLEAKNASLASSNNDLQVAEEQYRRLMAKVEDMQRSILSKDNTVHDLRQQMAALQSQLQQVQLERTTLTSKLQASQAEIASLQHARQWYQEQLALAQEARVRLQGEVAHIQVGQMTQAGLLEHLKLENVSLSQQLTETQHRSIKEKERIAVQLQSIEADMLDQEAAFVQIREAKTMVEEDLHRRLEEFETEREQLQKVADSAVALEQQLEQVKLTQQQRDQQLVALQQEHLGLAKQLTLAQEALQAREQSLEDLHTRYNELQAQLEELQGEAAVREDTVRFLQNEKIVLEVALQAARSGKEELDREARRLEEGTEETSGLLEQLRQELAVKSSQVEHLQQEAASLRKQTQKVKEQFLQQKCCVQVMVEAYRRDTTSKDELISELKATKKRLDLEMKELRQELLRLQGGKRAVEVEYSRLQKEVSLAHQQMADLEEHLQSAQKERDEMETYLQAFFSLKSLQFDKEQMVTLTEANEALKEQIEALQQEAKKAITEQKQKMKQLGSDLTSAQKEMKTKHKAYENAVSILSRRLQEALAAKEAADMELSQLRAQSTSSDSDPVLHERIQALEVELQSIGHSKLMLEKELQEVIAMTSQELEESREKVLELEDELQESRGFRKKIKRLEESNKKLALELEHERGRLTGLGQSNAALREHNSVLETALAKREADLVQLNLQVQAVLQRKEEEDRQMKQLVQALQASLEREKAEVSSLKKQVAAARVEAGHNRRHFKAATMELSEVKKELQAKEHLVQTLQAEADELQIQERKHSQEIAQFQVDLAEARTQLQVLQQKLDEQLSQQPAGSQEMENLKWELDQKERDLQSLKQQLNLTEQQGRKELEGIQQLLQNIRCELEMVQEDLSMTQKDKFMLQAKVSELKNNMKTLLQQNQQLQQDLRRGVAKRKEPKSEASSSSPATPIKIPDCPVPASLLEELLRPPPAVNKEPLKNLNSCLQQLKQEMDSLQRQMEEHTITVHESLSSWTQVEAPLGEHAHPRGDTQQQGRSRAPREGLEQ
>8467_0:003b07_{"pub_og_id":"5357451at2759","og_name":"golgin_A3_","level_taxid":2759,"organism_taxid":"8467_0","organism_name":"Caretta_caretta","pub_gene_id":"125623020","description":"golgin_subfamily_A_member_3_isoform_X1"}
MDSSSVQQDALLENRASNGASHSSEERLNYKAKSDMPTEGAEINTTSINANKVPNEGESLEINSKRDTYQNGPEALYPDLPLSFESTSSPHGQDSPGVAGFHDNLRKSQGTSAEGIVLRKEALQSLKLSLPMQETELCSSASSLPLEKEEQIRLQARRRLEEQLKQYRVKRHQERSSYSTTKNRPSSTLDPELMLNPEILPRASTVAMTKEYSFLRTSVPRGPKLGSLGLPAPSKERRSSKSSKSSKIRSLADYRPENSDPGNATRNFVTADASGGSLKENRSGLTSVVSEICLRSETDDRLENSSIAGDSVSEIDGSDLGIRLDGNESDSSTYSSVSGRGTYSILLNAEGKQGISCTVNGQEIPPDGVGQFPSIREVLQAAAAEHHAQEQEVNGEVRSRRDSISSSVSVESSVTGTHDEMLQVLKEKMRLEGQLEALSLEANQALKEKTELQAQIAALNMRLQDQMEHSQSSQQKQDSLSSEVATLKQSCWDLERAMADLQNTLEAKNASLASSSNDLQLAEEQYQRLMGKVEDMQKNVLSRDNTVHGLRQQMASLQNQLQQVQLERTTLTNKLKASQAEVASLQNVRQWYQQQLAVAQEARVRLQSEMANIQAGQMTQAGMLEHLKLENVSLSHQLTETQHRSIKEKERIATQLQNIEADMLDQEAAFVQIQEAKTLVEEDLQRRLEEFEDEREELQKMADSAAALEQELEQVKLTLHQRDLHLESLQQEHLALMKQLTITQETLHTKEQSLNDLQTQYDELVARLEEFQGDIISKDDTIQYLQNEKIVLEVALQAAKASKEELDEGAKCLGESTEAASEILAQLRQEIAIKSSQVENLQQESASLKKQTQKVKEQYLQQKVMVEAYRRDASSKDQLISELKSTKKRLDSEVKELKRELLKIHGEKQSIDVERSRLQKEVSQVHQQMVELESHLQSVQKERDDMEIQLQSLQIDKEQMTSLAETNEVLKLQVEQMQEEAKKAITEQKQKMKRLGSDLTSAQKEMKAKHKAYENAVGILSRRLQEALTAKESSEVELSKLKAQIADGGNNQASHERIHALETELQAVSHSKMMLEKELHEVISLTSQELEEYREKVIELEDELQESRGFRRKIKRLEEINKKLALELEHERGKLTGLGQSNTALREHNNILETALAKREADLVQLNLQVQAVLKHKEEEDQQMKQLIQALQTALEREKSKVNNLKEQVAAAKVDAAHNRRHYRAAVLELSEIKKELQAKELLVQALQAEADKLQVEDGKHSQEVSQFQQELAEARSQLQLLQKQLDEQLSKQPVENQEVEDLKWEVAQKEREIQTLKQQLDMTEQRSQKELEGIQLVLQNIKTELEMVREDLSMTQKDKFMLQAKVTELKNSMKTLLQQNQQLKTDLKHGKMKKKKELKGETNSSNPVTPVKIPDCPVPAALLEELLKPPTAVSKEPLKNLNSCLRQLKQEMDSLQRQMEEHTITVHESMSSWTLIEGQLMDLTSTCPATASGEQEIPAVDIKEQNHNAGDKEALKQ
>379532_0:003830_{"pub_og_id":"5357451at2759","og_name":"golgin_A3_","level_taxid":2759,"organism_taxid":"379532_0","organism_name":"Propithecus_coquereli","pub_gene_id":"GOLGA3","description":"golgin_subfamily_A_member_3_isoform_X1"}
MDGAAAEQDGALEDTPGSGTSPPPQVPLKPRGSPALPDVWDKAQRAGVEVHRTSKEGESPHGPGQGGLCQNGPTPQLPDPPLSLNPTTSPVVPDASPGVAGFHDNLRKSQGTSAEGSVRKEALQSLSLSLPMQETQLCSTESPLPLEKEEQVRLQAQKQLEEQLKQYRVKRHQERSSQPATKTRLFSTLDPELMLNPEHLPRASTVAMTKEYSFLRTSVPRGPKVGSLGLLAHPKEKKSSKSSKIRSLADYRTEGSDAGSSGANAPAADSTRGALKQSRSSASVVSEISLSPETEDRLESASLTGDSVSEADGNESDSSSHSSLSTRGTCGILVNTAGTQETARVVDGQEMAADALGQFPSIKDVLLAAAAEHQDQGQEVNGEVQSRRNSICSSVSMESSVAETQDEMLQVLKEKMRLEGQLEALSLEASQALKEKAELQAQLAALTTRLQVQAEHSRSSQQRQDSLSLEVDTLKQSCWDLEQAMTDLQNMLEAKNASLASSNNDLKVAEEQYQRLVAKVEDMQSGILSRDDTVHDLRQQMTALQSQLQQVQLERTTLTSKLKASQAEISSLQNVRQWYQQQLALAQEARVRLQDEMAHIQVGQMTQAGLLEHLKLENVSLSHQLTETQHRSIKEKERIAVQLQSIEADMLDQEAAFVQIQEAKTMVEEDLQRRLEEFEDERQRLQRVAASAASLEQQLEQVKLALHQRDQQLEALQQEHLDLMKQLTSTQETLQAREQSLGDLQTRYDELQARLGELQGEAASREDAIRFLQNEKIVLEVALQAAKSSKEEFDRGAKHLEEGTEETSGILEQLREELAIKSRQVEHLQQETATLKKQTQKAKEQFVQQKVMVEAYRRDATSRDRLVSELKAAKKGLDAEVKGLRQELMKLHGEKRATEMEHSRLQKEVSEVHRQMADLEGHLQSVQKERDEMETQLQSLQFDKGQVVTLTEANEALKKQMEELQQEARKAITEQQQKMKRLGSDLTSAEKEMKTKHKAYENAVSILSRRLQEALAAKEAADAELNQLRAQSSTSGDGDLALHERIRALEVELQAVGHSKELLESELQQVIATTGQELEESREKVLELEDELQESRGFRRKIRCLEESNKKLALELEHEKGKLMGLGQSNAALREHNSVLERALAKREADLVQFNLQVQAVLQRKEKEDRQMKQLVQVLQASLEKEKGKVSSLTEQVAAARAEAGHSRRHFKAATLELSEVKKELQAKEHLVRKLQAKADSLQCQEGKRSQEVAQFQVELAEARTQLQLLQKQLDEQLSKQPMGNQEVENLRWEVDQKEREIQSLKQQLDLTGQQGRKELEGRQQMLQNIKSELEVVQEDLSRTQKDKFILQAKVSELKNNMKTLLQLNQQLKLDLRRGAAKTRKELRGEASPSSPATPIKVPDCPVPASLLEELLRPPPAVSKEPLKNLNSCLQQLKQEMDSLQRQVEEHTFTVHESLSSWTQAEARHSDPATAGPALLGDHANPRGDTQKHSQNRASKEGPGQ
>76717_0:004b69_{"pub_og_id":"5357451at2759","og_name":"golgin_A3_","level_taxid":2759,"organism_taxid":"76717_0","organism_name":"Lontra_canadensis","pub_gene_id":"GOLGA3","description":"golgin_subfamily_A_member_3"}
MDGMPAGSGAGTAAAPEALPKLPGSLAPADQDEAQCARASDGGGGLDVPSKGDTCQNGPIPPFPDPSSSLGPPTSPGGPDASPGVAGFHDNLRKSQGTSAEGSVRKEALQSLRLSLPMQETQLCSTEASLPLEKEEQVRLQARKRLEEQLKQYRVKRQQERSSQPAARTRLSSTLDPELMLNPEALPRASAVALTKEYSFLRTSVPRGPKVGSLGLLTHPKGKKSSKSSKIRSLADYKTEDAGSGSSGGDAPAADCAGGSLKQNRSSVASVVSEVSLCPEAEDHLENASLTGDNTSEADGNESDSSSHSSVSTRGTCGLLVTTVGTREDSYVVNGQEMAAGALGQFPSITDVLQAAAAEHQDRGQEVNGETRSRTDSISSSVSLESSATETHDAMLQALKDKMRLEGQLEALSAEASQALKEKAELQAQLAALSTRLQAQVEQSHSSQQRQDSLSSEVDTLKQSCWDLERAMTDLQNMLEAKNASLASSSSDLRVAEEQYQRLTAKVEEMQRHILSKDSTVHDLRQQMAALQSQLQQVQGERAALSSKLKASQAEIASLQHVREWYQQQLALAQEARVRLQGEMAHIQVGQMTQAGLLEHLKLENVSLSQQLTETQQRSIKEKERIAVQLQGIEADMLDQEAAFVQIQEAKTMVEEDLQRRLEEFEDEKEQLQKVAASAASLEQRLEQVNLTLQQRDQQLAVLQQEHLDLLRQLTATQETLQAREQSLGDLQMRYDELHARLEELQGEAASRDDTIRFLQNEKIVLEVALQAARSGREELDRGAKRLEEGTEETSQVLEQLRQELAVKSSQVEHLQQEAATLKKQTQKIKEQFLQQKVMVEAYRRDATSKDQLISELKATKKRLDSELKELRQELIKLQGEKKSVEVEHVRLQKEMSHVHQQMADLEGHLQSAQRERDEMEVHLQSLQFDKEQTVALTEANAVLKKQIEELQQEATKAITEQKQRMKRLGSDLSSAQKEMKTKHKAYENAVGILSRRLQEALAAKEVAEAELSQLRAQVASGGSDPPLHERIQALEAELQAVGHSKTMLEKELQEIITLTSQELEEYREKVLELEDELQESRGFRRKIKRLEELNKKLALELEHERGKLTGLGQSNAALREHNSILETALAKREADLVQLNLQVQAVLQRKEEEDRQTKQLIHTLQAALEREKAKVHSLKEQVAAAKAEAGHDRRHFKAATLELSEVKKELQAKEQLVRKLQAEADALQVQEGKQSQEIAQFQAELAEARTQLQLLQKQLDEQRSEQPMGDQEMENLKWEVDQKEREVQSLKQQLELTEQQSKKELDGIQQLLQNVKAELETVREDLSLTQKEKFALQAKVSELKNSMKTLLQQNQQLGLDLRRGAAKTRKELKGEASSSGPVTPVKIPDCPVPASLLEELLRPPPAVSKEPLRNLNSCLQQLKQEMDSLQRQMEAHAVTVHESLSSWTQGDPAASASLLGDHANPRGDTERHSQCRVSGQALGTATTEHLRSECL
>1234273_0:002589_{"pub_og_id":"5357451at2759","og_name":"golgin_A3_","level_taxid":2759,"organism_taxid":"1234273_0","organism_name":"Tachysurus_fulvidraco","pub_gene_id":"golga3","description":"golgin_subfamily_A_member_3_isoform_X1"}
MLEQSCTKMDNGNADAASAEINTINTTTQAGGDTSRLKSGEEPHAKENIPNGHIRVNPLENGDIQGETGNCSSSVVSLPGAGVACFPDSVEKPEGSALQSLRLSIPMQETELSSEPSLEMENEEKIRLEARRRLEEQLKQYRVQRQRERSHHRSHPKSRPCSTLDPELMLHPDILPRASAVAMTTEYSFLRTSVPRGPKLGSLGIPASKERKSKSSRSGKIHSLADYKTPDTSSERASSSGVSVSAVSDMNMSSVTTVSEISTSSISTLSETSVLSSEIGGNDGYSGGTALGLGASISTAEKQEEEVVVGRYPSLREVLQAANEELELEKEGRANEELESEGGAEPRSRRDSFSSTVSYGSSVMGNPDELLQVLKEKMRLEGQLESLSSEASQALKEKTELQAELAALDARLRAQCEETRVSSEHQASLASEVLSLRSERGGLERVMTELQGQLDEKNAGLESLSKDLQLAEQQYQRLMGRVEDMQQSLSSRDITVNELRQQLTGLHTQLQQVENERAALNSRLQTSQAEVQSLQQLRSWYQQQLAIAQEARVRLQSQMANMQAGQMTQIGVLENLKIENVNLSHQLTETKHRSIKEKERIAVHLQSIETDMLTQEAAIQQIQDAKSMVENDLQQKLEELEEEREQLLKVASKSTTLERELEEVRLSLSQKDIQLSAFQREHVDLMKKLTETQDALQSKEQGLQLMEARYEQLQVELDELQADSSARGEELQFLRNEKIVLEVALQAARTETSQLGDGAEKLGQEVLDSSDMLEKLRQEVQVQATQIETLQQENVSLKKLSQKLKEQFNQQKVMVEAYRRDAASKEQLISELKATKKRLLSEVKELKEEVQQAEHAKRSAELEQQRLLQEVQRVQQQMNSLEEHLQEVQSERDQLDIQLQSVQFDQNQLSAVTEENQVLRKKVEEMQSEAKTAISEQKVRMKRLGTDLTSAQKELKAKHKAYENAVSILSRRLQEALVEKETAEAELLKLRTQVDESGNNQALQAKVESLQTELNTVLQSKALLEKELQEVISLTSAELEEYQEKVMELEDELQESRCFKKRIRRLEDANKKLTLEIEHEKGKLTGLGQSHNALREHANVLEAALAKREADLVQLNLQVQAVLKRKEEEDQQMRNLVQTLQAALEKEKIKVKELTEQVAEARLEAAHNHRHYRAAVLELSEIRKELQAKEELLRTMQVEAKRLETQDAQRSQDVSRFEAELAEAHTQLQVLQKQLDDELNKQPLTNQEVEDLKWEVEQKQREIDAQRHQMDLSEKCHQKELDTMQETLQRVRVELEMVQEELNSTRKDKFVLQAKVCELRNSMKSLLQQNTQLKQELKHTRTRKRMEVKSDSTPLTPVKIPDCPVPASLLDELLKPAASVNKEPLNNLHNCLRQLKEEMDSLQKQMEEHTVTVATFNTAEEELQKLGIHNNGSSSNKEKETQPEETPSS
>9407_0:0033ed_{"pub_og_id":"5357451at2759","og_name":"golgin_A3_","level_taxid":2759,"organism_taxid":"9407_0","organism_name":"Rousettus_aegyptiacus","pub_gene_id":"GOLGA3","description":"golgin_subfamily_A_member_3_isoform_X1"}
MDGTLAVQDGLSEDGPSGVTSAHPDALHTPLGSPAPPDQWDEGASVEANSAASGGQSPDVPSKGDACQNGPTPQLPDPPSALGPSTSPMGPDAPPGVAAFHDNLKTSQGPSAEGSGRKEALQSLRLSLPMQETRLCSTEASLPLEKEEQIRLQARKRLEEQLKQYRVKRQQERSSQPATKTRLFSTLDPELMLNPEILPRASAVAMTKEYSFLRTSVPRGPKVGSLGLLAHPKEKKSSRSSKIRSLADYRAEDADAGNSGGSIPAADRAAGPLKQHRGGAAAVVSEVSLSPGAEGRLENVSLVGDNVSEADGDESDSSSYSSVSASGVSGLLANTVGAREASYMVGGQEVAASALGQFPSITDVLQAATAEHQDRAPAVNGEVRSRAGSVGSSVSVESSVAEAHDEMLQVLKEKTRLEGQLEALSLEASQALKEKAELQAQLAALSTRLQAQAEHSHSSQQRQDSLSSEVDTLKRSCWDLERAMGDLQSMLEAKNASLASSNSDLQVAEEQYQRLLAKVEEMQRSMLSKDNTVHDLRQQMVALQSQLQQVQLERTTLTSKLKASQAEISSLQSVRQWYQQQLALAQEARVRLQGEMAHIQVGQMTQAGLLEHLKLENVSLSHQLTETQHRSIKEKERIALQLQGIEADMLDQEAAFVQIQEAKTMVEEDLQRRLEESEEEKQQLQQMAASAAALEQQLAQVKLTLHQRDQQLEVLQQEQLDLLKQFASSQEAVQGREQALSDLQVHFDELQARLEELQLEAASRDDTIRFLQNEKIVLEVALQAAKSSEEEFDRGAKRLEGGAEETLGTLEQLRQELAVRSSQVEHLQQETAALQKQTQRVKEQFLQQKVMVEAYRRDAASKDQLISELRATKKRLDSEVKELRRGLMQLQGDKASAEAERSRLQKEVSQVKQQMAALEGHLESVQRERDELEAHLQSLQLDKEQTAALTEANDELKKQMEELQREATRALGEQKQKMRRLGSDLNSAQKEMRTKHKAYESAVGILSRRLQEALTAKETAEAELSQLRAQAAGGGSDQMLRERAQALEAELQTVSRSKELLEKELQEVIALTSQELDELREKVAELEDELQESRGFRRKIKRLEESSKKLALELEHERGRLAGLGQSSAALREHNSVLETALARREADLVQLNLQVQAVLQRKEEEDRQMQQLVQALQAALDTERQTVRSLKEQVAAAKAEAGHNRRHFKAATLELSEVKKELQAKELLVQKLQAEAEGLQIQDGKHSQEIAKFQAELAEARTQLQVLQKQLDEQLSKQPVENQEMENLKWEVDQKEREIQSLKQQLDLTEQQSRKESDGTRQSLQNIRSELEMVREDLSMTQKDKFMLQAKVSELKSSMKTLLQQNQQLKLDLRRGAARTRKELKGEASPSSPMTPVKVPDCPVPASLLEELLRPPPAVSKEPLRNLNSCLQQLKQEMDSLQRQMEAHTVTVHESLSSWTQGDPTTSCAPPEDHANPRGDTEQHGPSRASGEGLGMATAEHPHPECV
>34839_0:003806_{"pub_og_id":"5357451at2759","og_name":"golgin_A3_","level_taxid":2759,"organism_taxid":"34839_0","organism_name":"Chinchilla_lanigera","pub_gene_id":"Golga3","description":"golgin_subfamily_A_member_3_isoform_X1"}
MDGVSAEHDGLLEDRPNSDTSAHPEALLTRQGSLALPDQPDEVQCAGVEVNRASEEVGRLDTPGQGQLCQNGSTLQFSDSPLSLDPTTSAVGPDASPGVAGFHDNLRKSQGTSAEGSVRKEALQSLRLSLPMQETQLCSTASSLPMEKEEQVRLQARKRLEEQLRQYRVKRQQERSSQPSTKMRLSSTLDPELMLHPENLPRASTVAMTKEYSFLRTSVPRGPKVGSLGLLTHAKEKKSSKSSKIRSLADYRTEDGSGSSGLTPAANSIGSSLKQSRGSTSVVSEVSLSPETDGRLENASLTGDSVLEADGNESDSSSHSSLSTRGTCGVLGNMVVTQGPAYLVNGQEIATEALGQFPSIKDVLQAAAAEHQDQGQEVNGEVRSRRDSICSSVSMESSLAEAQDEMLQVLKEKMRLEGQLEALSLEASQALQEKAELQAQLAALRTRLQAQVERSHTSQQKQDSLSSEVDTLKQSCWDLERAMTDLQNMLEAKNASLASSNNDLQVAEEQYQRLMAKVEDMQRSILSKDNTVHDLRQQMAALQSQLQQVQLERTTLTSKLQASQAEIASLQHARQWYQQQLALAQEARVRLQGEVAHIQVGQMTQAGLLEHLKLENVSLSQQLTETQHRSIKEKERIAVQLQSIEADMLDQEAAFVQIREAKTMVEEDLQRRLEEFEGEREQLQKVADSAVALEQQLERVKLTLQQRDQQLMELQQEHLGVVKQLTSAQEALQSREQSLNDLHTRYDELQAQLEELQGEAATREDTVRFLQNEKIVLEVALQAARSGKEELDQGARRLEEGTEETSELLEQLRQELAVKSSQVEHLQQEMASLRKQTQKVKEQFLQQKVMVEAYRRDAISKDQLIGELKTTKKRLDSEMKELRQELIKLQGEKRAVEVEHSRLQKEVSLTHQQMADLQEHLQSAQKERDKMEMHLQSLQFDKEQMVTLTEANEALKEQIEVLQQEAKKAITEQKQKMKQLGSDLTSAQKEMKNKHKAYENAVSILSRRLQESLAAKEAADAELSQLRAQSTSRGSDTVLHEKIRALEVELQSVGHSKLMLEKELQEVIAMTSQELEESREKVLELEDELQESRGFKKKIKRLEESNKKLALELEHERGRLTGLGQSNAALREHNSILETALAKREADLVQLNLQVQAVLQRKEEEDHQMKQLIQALQASLEREKVEASSLKEQVAAARVEAGHNRRHFKAATMELSEVKKELQAKEHLVQTLQTEADELQIREGKHSQEIAKFQADLAEARTQLQLLQQQLDEQLSQQPAGSQEMENLKWELDQKERELQSLKQQLNLSEQQGRKELEGTQQLLQNTRSELEVVQEDLSMTQKDKFMLQAKVSELKNNMKTLLQQNQQLHQDLRRGVAKRKEPKSEASSSGPATPIKIPDCPVPASLLEELLRPPPAVSKEPLKNLNSCLQQLKQEMDSLQRQMEEHTITVHESLSSWTQVENPPGEHAHPRGDTQQQGCGRVPREGLRQ
>452646_0:000f84_{"pub_og_id":"5357451at2759","og_name":"golgin_A3_","level_taxid":2759,"organism_taxid":"452646_0","organism_name":"Neovison_vison","pub_gene_id":"122903114","description":"golgin_subfamily_A_member_3_isoform_X1"}
MDRMPAGSGAGTAAAPEALPKLPGSLAPADQRDEAQCTRASDGGGGLDVPGKGDICQNGPTPPFPDSLSSLGPPTSPGGPDASPGVAGFHDNLRKSQGTSAEGSVRKEALQSLRLSLPMQETQLCSTEASLPLEKEEQVRLQARKRLEEQLKQYRVKRQQERSSQPAARTRLSSTLDPELMLNPEALPRASAVALTKEYSFLRTSVPRGPKVGSLGLLTHPKGKKSSKSSRIRSLADYKTEDAGTGSSGGDVPAADCARGSLKQNRSSVTSVVSEVSLCPEAEDHLENASLRGDNTSEADGNESDSSSHSSVSTRGTCGLLVTTVGTREDAYVVNGQEMAAGALGQFPSITDVLQAAAAQHQDRGQEVSGETRSRTDSISSSVSLESSATETHDAMLQALKDKMRLEGQLEALSAEASQALKEKAELQAQLAALSTRLQAQVEHSHSSQQRQDSLSSEVDTLKQSCWDLERAMTDLQNLLEAKNASLASSNSDLQVAEEQYQRLTAKVEEMQRHILSRDSTVHDLRQQMAALQSQLQQVQGERVALSSKLKASQAEIASLQHVREWYQQQLALAQEARVRLQGEMAHIQVGQMTQAGLLEHLKLENVSLSQQLTETQQRSIKEKERIAVQLQGIEADMLDQEAAFVQIQEAKTMVEEDLQRRLEEFEDEKEQLQKVAASAASLEQQLEQVNLTLQQRDQQLSVLQQEHLDLLRQLTATQETLQAREQSLGDLQMRYDELHAQLEELQGEAASRDDTIRFLQNEKIVLEVALQAARSGREELDRGAKRLEEGTEETSQVLEQLRQDLAVKSSQVEQLQQEAATLKKQTQKIKEQFLQQKVMVEAYRRDATSKDQLIGELKATKKRLDSELKELRQELIKLQGEKKSVEVEHVRLQKEMSHIHQQMADLEGHLQSAQRERDEMETRLQSLQFDKEQMVALTEANAVLKKQIEELQQEATKAITEQKQRMKRLGSDLSSAQKEMKTKHKAYENAVGILSRRLQEALAAKESAEAELSQLRVQVASSSNDLPLHERIQALEAELQAVGHSKTMLEKELQEIIALTSQELEEYREKVLELEDELQESRGFRRKIKRLEELNKKLALELEHERGKLTGLGQSNAALREHNSILETALAKREADLVQLNLQVQAVLQRKEEEDRQTKQLVHTLQAALEREKAKVHSLKEQVAAAKAEAGHNRRHFKAATLELSEVKKELQAKEQLVQKLQAQADALQIQEGKHSQEIAQFQAELAEARTQLQLLQKQLDEQLNEQPIGNQEMENLKWEVDQKEREIQSLKQQLELTEQQSKKELDGIQQLLQNLKAELEVVREDLSLTQKEKFVLQAKVSELKNNMKTLLQQNQQLRLDLRRGVAKTRKELKGEASSSGPVTPVKIPDCPVPASLLEELLRPPPAVSKEPLRNLNSCLQQLKQEMDSLQRQMEAHAVTVHESLSSWTQGDPAASAALSGDDANPRGDTEQHSQCRGSGQALGTATAEHPRSECL
>59479_0:004990_{"pub_og_id":"5357451at2759","og_name":"golgin_A3_","level_taxid":2759,"organism_taxid":"59479_0","organism_name":"Rhinolophus_ferrumequinum","pub_gene_id":"GOLGA3","description":"golgin_subfamily_A_member_3_isoform_X1"}
MDGTSAVQAGSLEDGSSSGTSAHPNVLPRPPGSRAPPNQWDEAQHASVEANRAADGRQSWGPPSQGDTCQNGPTPQLPDPPPALGPTTSPVGPAVPPGVAGFHDNLRKSQGPSAEGSVRKEALQSLRLSLPMQETQLCSTEASLPPEKEEQVRLQAQRRLEEQLAQYRVKRQQERSSQPAAKTRPFSTLDPELMLNPEALPRASTVAMTKEYSFLRTSVPRGPKVGSLGLLAHQKERKSSRSSKIRSLADYRTEDADSGNSGASVPASDSGRGSLMQSQSSVASVVSAVSLCPEADDHLENASLTGDDVSEADGNESDSSSYSSVSARGVGGLAASTVTAREASYMVGGQEIAASSLGQFPSITDILQAAAAEQQDQAREAKGVTRSPANSICSSMSLESSVAETHDEMLQVLKEKMRLEGQLEALSLEASQALKEKAELQAQLAHLDTRLRAHVEQSHSSQQKQDSLSSEVDTLKQSCWDLERAMTDLQNILEAKNASLASSHSDLQVAEEQYRRLLAKVEDMQASMLRKDNTVHDLRQQMAALQSQLQQVQLERATLTSKLQASQAEISSLQNVRQWYQQQLALAQEARVRLQGEMAHIQVGQMTQAGLLEHLKLENVSLSHQLSETQHRSIKEKERIALQLQGIEADMLDQEAAFAQIQEAKTMVEEDLQRRLEEMEGEREQLQKVAASAATLEQQLDQVKVMLHQRDQQLEALQQEQLDLLKQLTVAQEVLQSREQSLGELQVRFDELQVRLEELQGEAACKDDTIHFLQNERVVLEVALQAARSGSEEVAQGAKRLEEGAEQTSGTLEQLRQDLAVKSSQVEHLQQETVTLKKQMQKIKEQFLQQKVMVEAYRRDATSKDQLISELKATRRSLDAEVKELRQGLLQLQGDKASVEAERSRLQKEASHIQQQMAALEDQLVSVQRERDEMETHLQSLQFDKEQMAALTEANEVLKRQMEELQQEAARAIAEQKQRMKRLGSDLSSAQKEMRTKHKAYENAVGILSRRLQEALAARELAEAELSQLRAGAAEGGSDLTLRERIQALEVELQSVSHSKAMLDKELREVIAQTNRELQEQREKVVQLQDELQESRGFHRNIKRLEESNKKLALELEHERGKLAGLGQSNAALREHNSILETALAKREAGLVQLNLQVQAVLQQKEEEDRQTRQLVQALQTALESEKLLVHGLREQVAAAKMEAGHNRRHFKAATLELSEVKKELQAKELLVQTLQTEAEGLRVQDGKHSQEIAGFQAELAEAQTQLQHLQKQLDEQLSRQPLGNQEMENLKWEVDQKEREIQSLKQQLELTEQQSRKELGGVQQLLQNMRSELEMVQENLSVTQKDKFMLQAKVSELKNNMKTLLQQNQQLKLDLRRGTAKTKRELKGEASPSSPVTPVKIPDCPVPAWLLEELLRPPPAVSKEPLRNLNSCLQQLKQEMDSLQRQMEAHTVTMHESLSSWTQGDPADSSTAPGGHAHPGGDSEHCSLSNTSREGLGAEPAELPHPEHV
>9708_0:004339_{"pub_og_id":"5357451at2759","og_name":"golgin_A3_","level_taxid":2759,"organism_taxid":"9708_0","organism_name":"Odobenus_rosmarus_divergens","pub_gene_id":"GOLGA3","description":"GOLGA3"}
MDGTPARSSSGTPADPEALLKPPGSPAPPDQWDEAKCKSVHRASDGGGGLDVPSKGDACQNGPTPPFPDPSSPPPTSPGGPDASPGVAGFHDNLRKSQGTSAEGSVRKEALQSLRLSLPMQETQLCSTEASLPLEKEEQVRLQARKRLEEQLKQYRVKRQQERSSQPVARTRLSSTLDPELMLNPEALPRASAVALTKEYSFLRTSVPRGPKVGSLGLLTHPKGKKSSKSSKIRSLADYKTEDEGSGSSGGNIPAVDSARGSLKQNRSSVASVVSEVSLCPEADDHLENASLTGDNTSEADGNESDSSSHSSVSTRGTCGLLVNAVGTREASYVVNGQEIAAGALGQFPSITDVLQAAAAEHQDQGQEVNGETRSRTDSICSSVSLESSAAETHDAMLQALKDKMRLEGQLEALSAEASQALKEKAELQAQLAALSTRLQAQVDQSHSSQQKQDSLSSEVDTLKQSCWDLERAMTDLQNMLEAKNASLASSNSDLQVAEEQYQRLVAKVEEMQRNILSKDNTVHDLRQQMMALQNQLQQVQLERATLSSKLKASQAEISSLQHVRQWYQQQLALAQEARVRLQGEMAHIQVGQMTQAGLLEHLKLENVSLSHQLTETQHRSIKEKERIAVQLQGIEADMLDQEAAFVQIQEAKTMVEEDLQRRLEEFEDEKEQLQKMAASAASLEQQLEQVNLTLQQRDQQLAVLQQEHLDLLRQLTSTQETLQARERSLGDLQMRYDELLARLEELQGEAASRDDTIRFLQNEKIVLEVALQAARSGREELDRGAKRLEEGTEETSQVLEQLRQELAVKSSQVEHLQQEAATLKKQTQKIKEQFLQQKVMVEAYRRDATSKDQLIGELKATKKRLDSELKELRQELIKLQGEKKSVEVEHVRLQKEVSHVHQQMADLEGHLQSVQRERNEMETHLQSLQFDKEQMVALTEANEVLKKQIEELQQEATKAITEQKQRMKRLGSDLSSAQKEMKSKHKAYENAVGILSRRLQEALAAKESADAELSQLRAQVAGGSSDLPLHERIQALEAELQAVGHSKTMLEKELQEIIALTSQELEEYREKVLELEDELQESRGFRRKIKRLEELNKKLALELEHERGKLTGLGQSNAALREHNSILETALAKREADLVQLNLQVQAVLQRKEEEDRQTKQLVHTLQAALEREKAKVHNLKEQVAAAKAEAGHNRRHFKAATLELSEVKKELQAKEQLVQKLQAEAEGLQIQEGKHSQEIAQFQEKLAEARTQLQLLQKQLDEQLSKQPIGNQEMENLKWEVDQKEREVQSLKQQLNLTEQQSKKELDGIQQLSQNIKAELEMVREDLSLTQKDKFMLQAKVSELKNNMKTLLQQNQQLRLDLRRGAVKTRKELKGEASSSGPVTPVKIPDCPVPASLLEELLRPPPAVSKEPLKNLNSCLQQLKQEMDSLQRQMEAHAVTVHESLSSWTQGDPAASAAPLGDHANPRGDTERHSQCRVSREALGTAAAEHPHSECL
>8478_0:0016c4_{"pub_og_id":"5357451at2759","og_name":"golgin_A3_","level_taxid":2759,"organism_taxid":"8478_0","organism_name":"Chrysemys_picta_bellii","pub_gene_id":"GOLGA3","description":"golgin_subfamily_A_member_3_isoform_X1"}
MDSSSVEQGALLENRASNGVSHSSEGRLDYKAKSDMPTEGAEINTTSINANKVPNEGESLEINSKRGTYQNGPEALYPDLPLSFEPTSSPHVQESPGVAGFHDNLRKSQGTSAEGIVLRKEALQSLKLSLPMQETELCSSESSLPLEKEEQIRLQARRRLEEQLKQYRVKRHQERSNYSTSKTRPSSTLDPELMLNPEILPRASTVAMTKEYSFLRTSVPRGPKLGSLGLPAPSKEKRSSKSSKSSNIRSLADYRTENSDPGNATRNFETADKSGGSLKENRSGLTSVVSEISLRSETDDRLENSSIAGDSVSEIDGSDLGIRLDGNESDSSTYSSVSGRGTYSILLNAEGKQGISYTVNGQEIPSDGMGQFPSIREVLQAAAAEHHAQDQEVNGEVRSRRDSLSSSVSMESSITGTHDEMLQVLKEKMRLEGQLEALSLEANQALKEKTELQAQIAALNMRLQAQVEHSQSSQQKQDSLSSEVATLKQSCWDLERAMADLQNTLEAKNASLASSNNDLQLAEEQYQRLMGKVEEMQKNVLSKDNTVHSLRQQMASLQNQLQQVQLERTTLTNKLKASQAEIVLLQNVRQWYQQQLAVAQEARVRLQSEMANIQAGQMTQAGMLEHLKLENVSLSHQLTETQHRSIKEKERIAAQLQNIEADMLDQEAAFVQIQEAKTMVEDDLQRRLEEFEDEREQLQKMADSAGTLEQELEQMKLTLHQRDLQLESLQQEHLVLMKQLTLTQETLHTKEQSLNDLQTQYDELVARLEEFQGDVISKDDTIQYLQNEKIVLEVALQAAKANKEELDEGAKCLGESTEAASEILAQLRQEIAIKSSQVENLQQESASLKKQTQKVKEQFLQQKVMVEAYRRDASSKDQLISELKSTKKRLDSEVKELKRELLKLQGEKQSIDVERSRLQKEVSQVHQQMVELESHLQSVQKERDDMEIQLQSLQIDKEQMTSLAEVNEVLKLQVEQMQEEAKKAITEQKQKMKRLGSDLTSAQKEMKAKHKAYENAVGILSRRLQEALTAKESSEVELSKLKAQIADGGNNQASHERIQALETELQAVSHSKMMLEKELQEVISLTSQELEEYREKVIELEDELQESRGFRRKIKRLEEINKKLALELEHERGKLTGLGQSNTALREHNKILETALAKREADLVQLNLQVQAVLKRKEEEDQQMKQLIQALQTALEREKSKVNNLKEQVAAAKVDAAHNRRHYRAAVLELSEIKKELQAKELLVQALQAEADKLQVEDGKHSQEVSQFQQELAEARSQLQLLQKQLDEQLSKQPVENQEVEDLKWEVEQKEREIQTMKHQLDMTEQRSQKELEGIQLVLQNIKTELEMVREDLSMTQKDKFMLQAKVTELKNSMKTLLQQNQQLKTDLKHGKMKKKKELKGETNSSNPVTPVKIPDCPVPAALLEELLKPPTAVSKEPLKNLNSCLRQLKQEMDSLQRQMEEHTITVHESMSSWTQIEGQLMDLTSTCPATASGEQEIPAVDIKEQNRNAGDKEALKQ
>9447_0:004703_{"pub_og_id":"5357451at2759","og_name":"golgin_A3_","level_taxid":2759,"organism_taxid":"9447_0","organism_name":"Lemur_catta","pub_gene_id":"123625607","description":"golgin_subfamily_A_member_3_isoform_X1"}
MAGTAAQQDGLLADTPGSGPSALPEAPLKPRGSLARPDVWDEAQCAGVEGHGTSREGEGPRAPGQGGLCQNGPAPQLPGPPLSLTPTPSPVVPDASPGVAGFHDNLRKSQGSSAEGSVRKEALQSLSLSLPMQETRLCSTESPPPLEREELVRLQAQKQLEEQLKQYRVKRQQERSSQPATKARLFSTLDPELMLNPEHLPRASTVAMTKEYSFLRTSVPRGPKVGSLGLLAHPKEKKSSKSSKIRSLADYRTEGAGAGSSGGSAPAADSPRGALKQGGSSASVVSEISLSPETDDRLENASLTGDSVSEADGNESDSSSHSSLSTRGTCGVLVNTAGTPETSYVVDGQEAAADALGQFPSIKDVLLAAAAEHQGQGQEMNGEVHSRRNSVCSSVSMESSVAETQDEMLQVLKEKMRLEGQLEALSLEASQALKEKAELQAQLAALTTRLQVQVEHSRSSQQRQDSLSLEVDTLKQSCWDLEQAMTDLQNMLEAKNASLASSNNDLKVAEEQYQRLMAKVEDMQSNILSRDNTVHDLRQQMTALQSQLQQVQLERTTLTSKLKASHAEISSLQNVRQWYQQQLALAQEARVRLQDEMAHIQVGQMTQAGLLEHLKLENVSLSLQLTETQHRSIKEKERIAVQLQSIEADMLDQEAAFMQIQGAKTMVEEDLQRRLEEFEDERQRLQKVAASAASLEQQLEQAKLTLHQRDQQLEALQQEQLDLVKQLTATQETLQAREQSLGGLQTQYDELQARLGELQGEAASREDSIRFLQSEKIVLEVALQAAKSSKEELDREAKRLEEGTEETSGILEQLREELAMKTCQVEHLQQETATLKKQTQKVKEQFIQQKVMVEAYRRDATSRDRLVSELKAAKKGLDAEVKGLRQELVRLHGEQRAAQSEHGRLQKEASELHRQMADLEGHLQSVRKERDEMETQLQSLQCDKGQVVTLAEANEALKKQIQELQQEARKAITEQQQKVKQLGSDLTSAEKEMKTKHKAYENAVSILSRRLREALTAKEAADAELSQLRAQSSSASDSDLALHERIRALEVELQAVGRSKELLESELQEVIATTGQELEESREKVLELEDELQESRGFRKRIKCLEESNKKLALKLEHEKGKLMGLGQSNSALREHNSVLERALAKREADLVQFNLQVQAVLQRKEKEDRQMKQLVQVLQASLEKEKGKVSSLTEQVAAARAEAGSSRRHFTAAALELSEVKKELQAKEQLVRTLQAEADSLQFQEGKRSQEVAQFQVELAEARTQLQLLQKQLDEQLSRQPMGSQEVENLRWELDQKEREIQSLKQQLDLTGQQGRKELEGTRQMLQNIKSELEIVQENLSRTQKDKFMLQAKVSELKNNMKTVLQLNQQLKLDLRRGAAKTRKELRGEASPSGPATPIKIPDCPVPAALLEELLRPPPAVSKEPLRNLNSCLQQLRQEMDSLQRQMEEHTFTVPESLPSWAQAEGHLSDPATVGPALLGDHTNPQGDTQKHGQSRASKEGPGQ
>51338_0:001846_{"pub_og_id":"5357451at2759","og_name":"golgin_A3_","level_taxid":2759,"organism_taxid":"51338_0","organism_name":"Castor_canadensis","pub_gene_id":"Golga3","description":"golgin_subfamily_A_member_3_isoform_X1"}
MDSVLTEQDGLWEDSMSSGTSAPSDAPLKPPGSAPPDQPDTAQSASVEVNRACREVGSPDGSGQAALCQNGPVPQFPDPPLLSLDPTTSRVGPDASPGVTGFHDNLRKSQGTSAEGSVRKEALQSLRLSLPMQETQLCKHPFLLDSSHPLLSASSASGSTASSLPLEKEEQVRLQARKRLEEQLRQYRVKRQQERSSQPATKMRLFSTLDPELMLNPENLPRASTVAMTKEYSFLRTSLPRGPKVGSLGLLAHPKEKKSSKSSKIRSLADYRTEDSGDFGGLGPTANSVGGSLKQSRSSTSVVSEISPSPETDGRLECASMTGDSVSEADGNESDSSSHSSLSARGTSDVLVNMTTQGAAYMVNGQELALGQFPSIKDVLQAAAAEHQDQVQEVNGEVRSRRDSICSSVSMESSLAETQDEMLQVLKEKMRLEGQLEALSLEASQALKEKAELQAQLAALSTRLQAQVEHSHSSQQKQDSLSSEVDTLKQSCWDLEQAMTDLQNMLEAKNASLASSNNDLQVAEEQYQRLMAKVEDMQRNMLSKDNTVHDLRQQMAALQSQLQQVQLERTTLTSKLQASQAEIASLQHARQWYQQQLALAQEARVRLQGEVAHIQVGQMTQAGLLEHLKLENVSLSHQLTETQHRSIKEKERIAVQLQSIEADMLDQEAAFEQIREAKTMVEEDLQRRLEEFEGEREQLQKVADAAAFLEQQLEQVKLMLHQRDQQLTALQQEHLDLMRQLTSTQEALQAKGQSLDDLQTRYDELQARLEELQGESASREDTIRFLQNEKIVLEVALQAARSDKEELDRGARRLEEGTEETSELLEQLRQELAVRSSQVEHLQQETSSLRKQTQKVKEQFLQQKVMVEAYRRDATSKDQLISELKATKKRLDSEMKELRQELIRLHGEKRATEVEHSRLQKEVSLVHQQMADLEGHLQSVQKERDEMETHLQSLQFDKEQMVALSEANEALKKQVEELQQEATKAITEQKQKMKRLGSDLTSAQKEMKTKHKAYENAVSILSRRLQEALAAKEAADTELNQLRAQSVSSGSDPVLHEKIRALEVELQNVGQSKMLLEKELQEVIAMTSQELEESREKVLELEDELQESRGFRRKIKRLEESNKKLALELEHERGKLTGLGQSNAALREHNSILETALAKREADLVQLNLQVQAVLQRKEEEDRQMKQLVQALQASLEKEKMEVNSLKEQVAAARMEAGHNRRHFKAASLELSEVKKELQAKEHLVQTLQAEVNELQIREGKHSQEIAQFQTELAEARTQLQLLQQQLDAQLSHQPTGSQEMENLKWELDQKEREIQSLKQQLDLTEQQGKKELEGTQQSLQNIKSELEVVQEDLSVTQKDKFMLQAKVSELKNSMKTLLQQNQQLKLDLRRGAAKRKEPKGEASSSSPATPIKIPDCPVPASLLEELLRPPPAVSKEPLKNLNSCLQQLKQEMDSLQRQMEEHTITVHESLSSWTQVEATPGQHTHPRGDTEPHGQSRAPREGLDQ
>286419_0:00415b_{"pub_og_id":"5357451at2759","og_name":"golgin_A3_","level_taxid":2759,"organism_taxid":"286419_0","organism_name":"Canis_lupus_dingo","pub_gene_id":"GOLGA3","description":"golgin_subfamily_A_member_3_isoform_X1"}
MDRMPAGSSSGTPAHPEALPKPPNSLVPPNQWDKAQCAGIEVHRASDRDGDLDVPSKVNTCQNGPMLPIPDPSSSLGTPTSPVGPDASPGVAGFHDNLRKSQGTSAEGSVRKEALQSLRLSLPMQETQLCSIEASLPLEKEELVRLQARKRLEEQLKQYRVKRQQERSSQPAARMRLSSTLDPELMLNPEALPRASAVALTKEYSFLRTSVPRGPKVGSLGLLTHPKGKKSSKSSKIRSLADYKTEDVSAGSSGGDAAAVDSARVSLKQNRSSVVSVVSELSLGPEADDHLENVDNMSEADGNESDSSSHSSVSARGTCGLLMNTLGTQEASYVVNGQEIAAGALGQFPSITDVLQAAAAEHQDRGQEVNGEARSRTDSMCSSISLESSAAETHDAMLQALKDKMRLEGQVEALSAEASQALKEKAELQAQLAALNTRLQAQVEHSHNSQQKQDSLSSEVDTLKQSCWDLERAMNDLQNMLEAKNASLASSNSDLQVAEEQYQRLMAKVEEMQRNILSKDNTVHDLRQQMTALQNQLQQVQLERTTLSSKLKASQAEISSLQHVRQWYQQQLALAQEARVRLQGEMAHIQVGQMTQAGLLEHLKLENVSLSHQLTETQHRSIKEKERIAVQLQGIEADMLDQEAAFMQIQEAKTMVEQDLQRRLEEFEDEKEQLQKMAALAVSLEQQLEQVNLTLQQRDQQLEVLQQEHLDLLRQLTSTQETLQTREQSFGDLQVHYDELHARLEELQGEAASRDDTIRFLQNEKIVLEVALQAARSGREELDRGAKRLEEGTEETSQILEQLRQELAVKSSQVEHLQQEAATLKKQIQKIKEQFLQQKVMVEAYRRDATSKDQLIGELKATKKRLDSELKELRQELIKLQGEKKSTEVEHVRLQKEVSHIRQQMVDLEGHLQVVQRERNEMETHLQSLQFDKEQVVALTEANQVLKKQIEELQQEATKAITEQKQRMKRLGSDLSSAQKEMKTKHKAYENAVGILSRRLQEALAAKESAESELSQLRAQVAGGGSNILLHERIQALEAELQAVSHSKTMLEKELQEIITLTSQELEEHREKVLELEDELQESRGFRRKIKHLEELNKKLALELEHERGKLTGLGQSNAALREHNSILETALAKREADLVQLNLQVQAVLQRKEEEDRQTKQLVHTLQAALEREKAKVHSLKEQVAASKAEAGHNRRHFRAATLELSEVKKELQAKEQLVQKLQAEAEGLQIQEEKHSQEIVQFQAELAEARTQLQLLQKQLDEQLNKQPIGNQEMENLKWEVEQKERELQSLKQQLNMTEQQSKKELDGIQQLLQNMKAELEMVREDLSLTQKDKFMLQAKVSELKNNMKTLLQQNQQLRLDLRRGTTKMRKELKGETSSSGPVTPVKIPDCPVPASLLEELLRPPPAVSKEPLKNLNSCLQQLKQEMDSLQRQMEAHTVTVHESLSSWTQGDPTASAAPLGDHANPRGDTEQHSQCRVSREVLGTVSTEHPHSECL
>9694_0:00364d_{"pub_og_id":"5357451at2759","og_name":"golgin_A3_","level_taxid":2759,"organism_taxid":"9694_0","organism_name":"Panthera_tigris","pub_gene_id":"102960758","description":"golgin_subfamily_A_member_3_isoform_X1"}
MDRVPAGSSSGTPAHPEALPEPPGSPVPPDQWADAPCASVEAHRAADGGRGPDGPGKGDTCQNGPTPLFPDPASPLGPATSPLGPEASAGVADFHDNLRKSQGTGAEGSVRKEALQSLRLSLPMQETQLCSTEASLPLEKEEQVRLQARRRLEEQLKQYRVKRQQERCSQPAARARLSSTLDPELMLNPEALPRASPVALTKEYSFLRTSVPRGPKVGSLGLLAHPKGKRSSKPSKIRSLADYKTEEDSSAGSCGGNAPAADTAGGALKQSRSSVTSVVSEVSPCPEAEDHLENASLTGDNTSEADGNESDSSSLSSVSTRGTRGLLVDPVGTRDASYVVNGREIAAAALGQFPSITDVLQAAAAEHQDQGREVNGETRSRTDSICSSVSLESSAAESHDAVLQALKDKMRLEGQLEALSLEASQALKEKAELQAQLAALSTRLQAQVEQSHSSQQKQDSLSSEVDTLKQSCWDLERAMTDLQNMLEAKNASLASSNSDLQLAEEQYQRLVAKVEEMQRSILSKDNTVHDLRQQMTGLQSQLQQVQLERTTLSSKLKASQAEIASLQHVRQWYQQQLALAQEARVRLQGEMAHIQVGQMTQAGLLEHLKLENVSLSHQLTETQHRSIKEKERIAIQLQGIEADMLDQEAAFAQIQEAKTMVEEDLQRRLEEFEGEKEQLQKVAAAAASLEQQLEQVKLALQQRDQQLEALRQGHLDLLEQLTCAQEALQARERALGDVQVRCDALQARLGELQEEAAARDDAIRSLQNEKLALEVALQAARSGGEGLDRGAQRLAEGAEETSQVLEQLRQESAVKSSQVGHLQQEAATLRKQTQKVKEQFLQQKVMVEAYRRDATSKDQLIGELKATKKRLDSELKELRQELIKVQGEKKSVDVEHVRLQKEASHVRQQMADLEGHLQAVQRERDEMETHLQSLQFDKEQIVALTEANEVLKKQIEELQQEATKAIMEQKQRMKRLGSDLSSAQKEMKTKHKAYESAVGILSRRLQEALAAKESAEAELSQLRAQGAGGGSDLTLQERIQALEAELQAVGHSKTMLEKELQEIISLTSQELEEYREKVLELEDELQESRGFRRKIKRLEESNKKLALELEHERGKLTGLGQSNAALREHNSILETALAKREADLVQLNLQVQAVLQRKEEEDRQTKQLVHALEAALEQEKAKVHSLKEQVAAAKAEAGHNRRHFKAATLELSEVKKELQAKEHLVQKLQAEAEGLEIQEGKHSQEIGLFQAELEEARTQLQLLQKQLDEQLNRQPAGNQEMENLKWEVDQKEREIQSLKQQLDLTEQQSRKELDGIQHLLQNIKAELETVREDLSLTQKDKFMLQAKVSELKNNMKTLLQQNQQLRLDLRRGAAKTRKELKGEAGSSGPVTPVKIPDCPVPASLLEELLRPPPAVSKEPLKNLNSCLQQLKQEMDSLQRQMEAHTVTVHESLSSWTQGDPSASPAPLGDHANPRGDTEQLGQCRVSGEELGTAAAERPQSECV
>9696_0:001aea_{"pub_og_id":"5357451at2759","og_name":"golgin_A3_","level_taxid":2759,"organism_taxid":"9696_0","organism_name":"Puma_concolor","pub_gene_id":"GOLGA3","description":"GOLGA3"}
MVDVEGPSGICLVVKGKGPPRQRDQLLPEQHPPVIVALAGTIAPAPTGKDIAKSSGLLLMAETEPARSPLAAPEYRSSLCRPDHGQSAGRIQQWHPSSPRGPPRAPRVTGASVEAHRAADGGRGLDGPGKGDTCQNGPTPLFPDPASPLGPATSPLGPEASAGVADFHDNLRKSQGTGAEGSVRKEALQSLRLSLPMQETQLCSTEASLPLEKEEQVRLQARRRLEEQLKQYRVKRQQERCSQPAARARLSSTLDPELMLNPEALPRANPVALTKEYSFLRTSVPRGPKVGSLGLLAHPKGKRSSKPSKIRSLADYKTEDSSAGSCGGNAPAADAAGGALKQSRSSVTSVVSEVSPCPEAEDHLENASLTGDNTSEADGNESDSSSLSSVSTRGTRGLLVDPVGTRDASYVVNGQEIAAAALGQFPSITDVLQAAAAEHQDQGREVNGETRSRTDSICSSVSLESSAAETHDAVLQALKDKMRLEGQLEALSLEASQALKEKAELQAQLAALSTRLQAQVEQSHSSQQKQDSLSSEVDTLKQSCWDLERAMTDLQNMLEAKNASLASSNSDLQLAEEQYQRLVAKVEEMQRSILSKDNTVHDLRQQMTGLQSQLQQVQLERTTLSSKLKASQAEIASLQHVRQWYQQQLALAQEARVRLQGEMAHIQVGQMTQAGLLEHLKLENVSLSHQLTETQHRSIKEKERIAIQLQGIEADMLDQEAAFAQIQEAKTMVEEDLQRRLEEFEGEKEQLQKVAAAAASLEQQLEQMKLALQQRDQQLEALRQEHLDLLKQLTCAQEELQARERTLGDVQVRYDELQARLEELQEEAASRDDAIRSLQNEKIVLEVALQAARSSGEGLDRGAQRLAEGAEETSQVLEQLRQELAVKSSQVGHLQQEAATLRKQTQKVKEQFLQQKVMVEAYRRDATSKDQLIGELKATKKRLDSELKELRQELIKVQGEKKSVDVEHVRLQKEVSQVRQQMADLEGHLQAVQRERDEMETHLQSLQFDKEQMVALTEANEVLKKQIEELQQEATNSSTFSRYSSNSWLVSEMISWSSFSSIVLLLSETGEKALRSGAILTGPSAARSSSRLKVQAVLQRKEEEDRQTKQLVHALEAALEQEKAKVHSLKEQNVFAMCTWVQGIQEGKHSQEIGLFQAELAEARTQLQLLQKQLDEQLNRQPAGNQEMENLKWEVDQKEREIQSLKQQLDLTEQQSKKELDGIQHLLQNIKAELETVREDLSLTQKDKFMLQAKVSELKNNMKTLLQQNQQLRLDLRRGAAKTRKELKGEAGSSGPVTPVKIPDCPVPASLLEELLRPPPAVSKEPLKNLNSCLQQLKQEMDSLQRQMEAHTVTVHESLSSWTQGDPSASPAPLGDHANPRGDTEQLGQCKVSREELGTAAAERPQSECL
>10160_0:00278d_{"pub_og_id":"5357451at2759","og_name":"golgin_A3_","level_taxid":2759,"organism_taxid":"10160_0","organism_name":"Octodon_degus","pub_gene_id":"Golga3","description":"Golga3"}
MDGVSAEHDGLLEDRPSSDTSAHPEALLTALDSLALPDQPDEVQCASVEVNRASEEVGRLDAPGQGHLCQNGSTPQFPDSPLSLDPAISPVGPDASPGVAGFHDNLRKSQGTSTEGSVRKEALQSLRLSLPMQETQLCSTASSLSLEKEEQVRIQARKRLEEQLQQYRVKRQQERSSQPSTKMRLFSTLDPELMLHPENLPRASTVAMTKEYSFLRTSVPRGPKVGSLGLLTHAKDKKSSKSSKIRSLADYRTEDGSGSSGLAPAANSVGSSLKQSRGSTSIVSEVSPSPETDGRLENASLTGDSVSEADGNESDSSSHSSLSTRGTCLGNIVVMQGPAYLVNGQEIATEALGQFPSIKDVLQAAAAEHQDQGQEVNGEVRSRRDSICSSVSMESSLAEAQDEMLQVLKEKMRLEGQLEALSLEASQALQEKAELQAQLAALRTRLQAQVERSHSSQQKQDSLSSEVDTLKQSCWDLERAMTDLQNMLEAKNASLASSNNDLQMAEEQYQRLMAKVEDMQRSILSKDNTVHDLRQQMAALQSQLQQVQLERTTLTSKLQASQAEIASLQHARQWYQQQLALAQEARVRLQGEVAHIQVGQMTQAGLLEHLKLENVSLSQQLTETQHRSIKEKERIAVQLQSIEADMLDQEAAFVQIREAKTMVEEDLQRRLEEFEGEREQLQKVADSAVALEQQLEQVKLTLQQRDQQLVALQQEHLGLVKQLTAAQETLQAREQSLNELHTRHDELQAQLEELQGEAATREDTVRFLQNEKIVLEVALQAARSGEEELDRGTRHLEESTKETSGLLEQLRQELAIKSSQVEHLQQETTSVRKQTQKVKEQFLQQKVMVEAYRRDASSKDQLISELKTTKKRLDSEMKELRQELIRLQGEKKAVEAEHSHLKKEVSMTHQQMADLQEHLQSAQKQQDEMETRLQSLQFNKEQMVTLTEANEALKEQIDVLQQEAKKAITEQKQKMKQLGSDLTSAQKEMKNKHKAYENAVSILSRRLQEALAAREAADAELSQLRAQSTSGGSDPVLHEKIRALEVELQSVGHSKLLLEKELQEVIAMTSQELEESREKVLELEDELQESRGFRKKIKRLEESNKKLTLELEHERGRLTGLGQANAALREHNSILETALAKREADLVQLNLQVQAVLQRKEEEDRQMRQLVQALQASLDREKLEVSSLKEQVTAVKVEAGHNRRHFKAATLELSEVKKELQAKEHLVQTLQTEAAELQIREGKQSQEIAQFQVNLTEARTQLQLLQQQLDEQLSQQPAGSQEMENLKWELDQKERELQSLKQQLDLSEQQGRKELEGTQQLLQNIRCELEMVQEDLSVTQKDKFMLQAKVSELKNNMKTLLQQNQQLHQDLRRGVAKRKEPKSEASPSSPATPIKIPDCPVPASLLEELLRPPPAVSKEPLKNLNSCLQQLRQEMDSLQRQMEEHTITVHESLSSWTQVESPPGEHIHLRGDTQQQGCGRAPREGLQQ
>143291_0:001e64_{"pub_og_id":"5357451at2759","og_name":"golgin_A3_","level_taxid":2759,"organism_taxid":"143291_0","organism_name":"Pteropus_giganteus","pub_gene_id":"120615956","description":"golgin_subfamily_A_member_3_isoform_X1"}
MDGMLAVQDGLLEDGPSSGATAHPDALPTPLGSPAPPDQWDKGASVEANGAASEGRSLDVPNKGDTCQNGPTPQLPDPPSALSPPTSPMGPDAPPGVAGFHDNLKKSQGPSAEGSGRKEALQSLRLSLPMQETRLCSTEASLPLEKEEQVRLQARKRLEEQLKQYRVKRQQERSSQPATKTRLFSTLDPELMLNPENLPRANAVAMTKEYSFLRTSVPRGPKVGSLGLLAHPKEKKSSRSSKIRSLADYRTEDSDAGNSGGSIPAADRAGGPLKQHRGSAAAVVSEVSLSPGAEGRLENVSLVGDNVSEADGDESDSSSYSSVSAPGVHGLLVNTVGAREASYMVGGQEVAASSLGQFPSITDVLQAATAEHQDRAPAVNGEVRSRAGSVGSSVSVGSSVAETHDEMLQVLKEKTRLEGQLEALSMEASQALKEKAELQAQLAALNTRLRAQAEHSHSSQQRQDSLSSEVDTLKQSCWDLERAMSDLQSMLEAKNASLASSNSDLQVAEEQYQRLLAKVEEMQRSMLSKDNTVHDLRQQMVALQSQLQQVQLERTTLTSKLKASQAEISSLQSVRQWYQQQLALAQEARVRLQGEMAHIQVGQMTQAGLLEHLKLENVSLSHQLTETQHRSIKEKERIALRLQGIEADMLDQEAAFVQIQEAKTMVEEDLQRRLEESEEEKQQLQQIVASAAALEQQLAQVKLTLHQRDQQLEALQQEHLDLLKQFTSTQEAVQSREQALSDLQVHFDELQARLEELQVEATSRDDTIHFLQNEKIVLEVALQAAKSSKEEFDRGTKRLEGGAEETLDTLEQLRRELAVRSSQVEHLQQETATLQKQTQKVKEQFLQQKVMVEAYRRDAASKDQLISELKATKKRLDSEVKELRRGLMQLQGDKASAEAERSRLQKEVSQVKQQMAALEGHLESVQRERDELETHLQSLQFDRGQTAAVTEANEELKRQMEELQREATRALGEQKQKMRRLGSDLSSAQKEMRTKHKAYESAVGILSRRLQEALAAKETAEAELSQLRAQAADGGSDLILRERIQALEAELQTVSHSKEMLEKELQEVIALTSQELEELREKVLELEDELQESRGFRRKIKRLEESSKKLALELEHERGRLAGLGQTSAALREHNSVLETALARREADLVQLNLQVQAVLQRKEEEDRQMQQLVQALQAALDTERQTVRSLKEQVAAAKAEAGHNRRHFKAATLELSEVKKELQAKELLVQKLQAEAEGLQIQDGKHSQEIAEFQAELAEARTQLQLLQKQLDEQLSKQPVENQEMENLKWEVDQKEREIQSLKQQLDLTEQQSRKELDGTQQLLQNIRSELEMVREDLSVTQKDKFMLQAKVSELKSSMKTLLQQNQQLKLDLRRGTAKTRKELKGEASPSSPMTPVKVPDCPVPASLLEELLRPPPAVSKEPLRNLNSCLQQLKQEMDSLQRQMEAHTVTVHESLSSWTQGDPTASCASPEDHANPRGDTEQHGPSRASGEGLGMATAECPHPECV
>7998_0:00434e_{"pub_og_id":"5357451at2759","og_name":"golgin_A3_","level_taxid":2759,"organism_taxid":"7998_0","organism_name":"Ictalurus_punctatus","pub_gene_id":"golga3","description":"golga3"}
MENGAPAEISSSSTTARTSGDGETSAVKSGEEPRAEENIHNGHAGVEPLENGEVRGEAGNGSSSSTVSLPAAGVACFPDSVEKPEGSALQSLRLSIPMQETELSSEPSLEMENEEKIRLEARRRLEEQLKQYRVQRHRERSHHRSSPKSRPCSTLDPELMLHPDILPRASTVAMTTEYSFLRTSVPRGPKLGSLGIPASKDRKSKSSRSGKIHSLADYKTPDSAGEKVSQSGVSVSAVSEMNSGSVSTLSEVSTSSVSTLSEVSTSSVSTLSETSVLGSENGGNDGAIELALATSRATAEKEDVVVGQYPSLREVLQAANEELELEKEGGANEELDSEGGAEPRSRRDSFSSTVSYGSSVMGNHDELLQVLKEKMRLEGQLESLSSEASQALQEKTELQAELAALDARLRAQCEETRVSSERQASLASEVSSLRSERGGLEQVVAELRGHLEEKNAGLESLSKDLQLAEQQYQRLMGRVEDMQQSLSSRDITVSELRQQLTGLHAQLQQVDAERGALNSRLQTSQAEVQTLQQLRSWYQQQLAIAQEARVRLQSQMANMQAGHMTQIGVLENLKMENVSLSHQLTETKHRSIKEKERIAVQLQSIEADMLTQEAAIQQIHDAKSMVESDLQQKLEEFEEEREQLLRAASKSAALERELEEVRVSLSQKEAQLSAFQREHVDLMKKLTETQDALQGKEQALQLMEARYEQLQAELVELQSDSSARVEELHFLRNEKIVLEVALQAARAEKSRLSDGAEKLGQDVLDSSDALEQLRQEVQVQATQIQSLQQENVSLKKQAQKLKEQFNQQKVMVEAYRRDAASKEQLITELKATKKRLLSEVKGLKEEVQQAEQEKRSAELEQQRLLLEVQSVRQQMSSLEEHLQEVQSERDQLDTQLQSVQFDQNQLSAVTEENEVLRKKVEEMQNEAKKVISEQKVRVKRLGTDLTSAQKELKVKHKAYENAVSILSRRLQEALAEKETAEAELAKLRAQVDEDGNNQALQAKVEVLQAELNTVLQSKALLEKELQEVISLTSAELEEYQEKVMELEDELQESRCFKKRIRRLEDANKKLTLELEHEKGKLTGLGQSHSALREHANVLEAALAKREADLVQLNLQVQAVLKRKEEEDQQMRNLVQTLQAALENEKIKVKELNEQVAEARLEAAHNRRHYRAAVLELSEIRKELQTKEELLRTLQEEARRLEAQDAERSQDVSRFEAELAEARTQLQILQKQLDDELDKQPLTNQEVHTHTTHTHTHTHTHTHTHTPHRVRVELEMVQEELNGTKKDKFVLQAKRVRVELEMVQEELNGTKKDKFVLQAKVGELRNSMKSLLQQNTQLKQELKRTRKQQRMEVKCDSAPLTPVKIPDCPVPASLLDELLKPPASVNKEPLNNLHNCLRQLKEEMDSLQKQMEEHTVTVATWVTAEEELQRLGIHDDGSLSNKEEETQPEETASL
>106734_0:004c7b_{"pub_og_id":"5357451at2759","og_name":"golgin_A3_","level_taxid":2759,"organism_taxid":"106734_0","organism_name":"Chelonoidis_abingdonii","pub_gene_id":"GOLGA3","description":"golgin_subfamily_A_member_3_isoform_X1"}
MDLSSVEQDALLENRASSGASHSSEGRLDYKAKSDMPTEGAEINTTSSNANKVPNEGESLEINSKQDTYQNGPEALYPDLPLSFEPTSSPHGQESPGVAGFHDNLRKSQGTSAEGIVLRKEALQSLKLSLPMQETELCSAESSLPLEKEEQIRLQARRRLEEQLKQYRVKRHQERSSYSASKTRPSSTLDPELMLNPEILPRASTVAMTKEYSFLRTSVPRGPKLGSLGLPAPSKEKRSSKSSKSSNIRSLADYRTENSDPGNASRNFETSDASGGSLKENRSGLTSVVSEMSLRSETDDRLENSSIAGDSVSEIDGSDLGTRLDGNESDSSSYSSVSGRGTYSILPNAEGKQGISFTVNGQGIPPDGVGQFPSIREVLQAAAAEHHAQDQEVNGDVRSRRDSISSSVSVESSITGTHDEMLQVLKEKMRLEGQLEALSLEANQALKEKTELQAQIAALNMRLQAQMEHSQSSQQKQDSLSSEVATLKQSCWDLERAMADLQNILEAKNASLASSNNDLQLAEEQYQRLMGKVEDMQKNVLSKDNTVHSLRQQMASLQNQLQQVQLERTTLANKLKESQAEIALLQNVRQWYQQQLAVAQEARVRLQSEMANIQAGQMTQAGMLEHLKLENVSLSHQLTEIQHRSIKEKERIAAQLQNIEADMLDQEAAFVQIQEAKTMVEDDLQRRLEEFEDEREQLQKMADSAATLEQELEQVKLTLHQRDLQLESLQQEHLVLMKQLTLTQESLHTKEQSLNDLQTQYDELVARLEEFQGDVISKDDTIQYLQNEKIVLEVALQAAKASKEELDEGANVLGESTEAASEILAQLRQEIAIKSSQVENLQQESASLKKQTQKVKEQFLQQKVMVEAYRRDASSKDQLISELKSTKKRLDSEVKELKRELLKLQGEKQSIDAERSRLQKEVSQVHQQMVELESHLQSVQKERDDMEIQLQSLQIDKEQMTSLAEVNEVLKLQVEQMQEEAKKAITEQKQKMKRLGSDLTSAQKEMKAKHKAYENAVGILSRRLQEALTAKESSELELSKLKAQIADGGNNQASHERIQALETELQAVSHSKMMLEKELQEVISLTSQELEEYREKVIELEDELQESRGFRRKIKRLEDINKKLALELEHERGKLTGLGQSNTALREHNNILETALAKREADLVQLNLQVQAVLKRKEEEDQQMKQLIQALQTALEREKSKVNNLKEQVAAAKVDAAHNRRHYRAAVLELSEIKKELQAKELLVQALQAEADKLQVQDGKHSQEVSQFQQELAEALSQLQLLQKQLDDQLSKQPVENQEVEDLKWEVEQKEREIQTLKQQLDMTEQRSQKELEGIQVVLQNIKTELEMVREDLSMTQKDKFMLQAKVTELKNSMKTLLQQNQQLKTDLKQGKMKKKKELKGETNSSNPVTPVKIPDCPVPAALLEELLKPPTAVSKEPLKNLNSCLRQLKQEMDSLQRQMEEHTITVHESMSSWTQIEGQLMDLTSTCPATASGEQEIPAVDIKEQNHNAGDKEALKQ
>192404_0:00195a_{"pub_og_id":"5357451at2759","og_name":"golgin_A3_","level_taxid":2759,"organism_taxid":"192404_0","organism_name":"Sturnira_hondurensis","pub_gene_id":"118990971","description":"golgin_subfamily_A_member_3_isoform_X1"}
MDGASAVQGGLLEDRSHSGTSALPDALPKPLSPKAPPDLWDEGQCASVEASRAVDEGGSLDVPSEGDACQNGPAPQLPGSPWALGPPASPVGPDAPPGVADFHDNLTKSQGTSAEGSVRKEALQSLRLSLPMQETQLCSAEASLPLEKEEQVQLQARKRLEEQLKQYRVKRQQERSSQPATKMRPFSTLDPELMLNPETLPRASTVAMTKEYSFLRTSVPRGPKVGSLGLLAHPKERKSSKSSRIRSLADYRTEETKAGNSGGNVLAVDSTRGSLKQNRSSVSSVVSEVSLCPEADDLENSSPTGDNTSEADGNESDSSSCSGVSTRGVHRLPMNRAGMREASYAVNGQEIGASSLGQFPSIADVLQAAAAEHRDQRPEVNGETRSRTDSICSSVSMESSVAETQDEMLQVLKEKMRLEGQLEALSQEASQALKEKAELQAQLAALNTRLQAQEEHSHSSQQKQDALTSEVDTLKQSCWDLEQAMSDLQNTLEAKNASLASSHRDLQVAEQQYQRLLAKVEEMQSSMLSKDSTVHDLRQQMTALQSQLRQVQLERTTLTSRLKASQAEIASLQSVRQWYQQQLALAQEARVRLQGEMAHIQVGQMTQTGLLEHLKLENVSLSQQLTETQHRSIKEKERIALQLQGIEADMLDQEAAFVQIQEAKTMVEEDLQRRLEEFEEEKEQLQNVAASAVALEQQLEQVKLTLHQRDQQLEALQQEQLDLLKQFTATQETLQSREQALGDLQEHYNELQARLEELEGEATTRDDTISFLQKEKIVLEVALQAARSGGEQLDRGARRLEEGAEETSEILEQLRQELAIKSSQVEHLQEETASLKKQTQKTKEQFLQQKVMMEAYRRDAASRDQLISELKATKKKLDMEVKELRRELIQVQGDKKAVEAERAHLQKEVSQVQQQMAALEGQLESVQRERDEMETHLQSLQFDKQQVAALTEANELLKSQIEELHQGAARAITEQKQRVMRLGSDLSRAQKEVKSKHKAYESAVSILSRRLQEALTAKEAAEAELSKLRAREADGPSDLTLHERIQTLELELQTMGHSKVMLEKELQEVIALTSQELEEYREKVLELEDELQESRGFRRKIKHLEESKKKLALELEHERGKLTGLSQSNAALREHNSVLETALAKREADLVELNLQVQAIMQRKQEEDRQMRHLVQTLQAALEREKLEVHSLREQVAAAKAEAGHNRRHFKAATLELGEVKKELQAKELLVQTLQAEAECLQHQEGTHAQEVAQFQTELAEARTQLQLLQKQLDEQLSRQPAGNQEMENLKWEVDQKEREIQSLKQQLDLTEQQSRRELDGAEQSLQNIKSELEMVQEDLSKTQKDKFVLQAKVSELKNNMKTLLQQNQQLKLDLRRGAAKMRKERRGEASPSSPVTPVKVPDCPVPASLLEELLRPPPAVSKEPLRNLNSCLQQLKQEMDSLQRQMEAHAVTMHESLSSWTPGDLAASPASPGAHANPGGDTEPPSPSGASTEGLGVATTEHPHSECV
>36723_0:003755_{"pub_og_id":"5357451at2759","og_name":"golgin_A3_","level_taxid":2759,"organism_taxid":"36723_0","organism_name":"Mustela_erminea","pub_gene_id":"GOLGA3","description":"golgin_subfamily_A_member_3_isoform_X1"}
MDRMPAGSGAGTAAAPEALPKLPGSLAPADQQDEAQCTRASDGGGGLDVPGKGDTCQNGPTPPFPDSSSSLGPPTSPGGPDASPGVAGFHDNLRKSQGTSAEGSVRKEALQSLRLSLPMQETQLCSTEASLPLEKEEQVRLQARKRLEEQLKQYRVKRQQERSSQPAARTRLSSTLDPELMLNPEALPRASAVALTKEYSFLRTSVPRGPKVGSLGLLTHPKGKKSSKSSKIRSLADYKTEDAGTRSSGGDVPAADCARGSLKQNRSSVTSVVSEVSLCPEAEDHLENASLTGDNTSEADGNESDTSSHSSVSTRGTCGLLVTTVGAREDSYVVNGQEMAAGALGQFPSITDVLQAAAAEHQDQGQEVNGETRSRTDSISSSVSLESSATETHDAMLQALKDKMRLEGQLEALSAEASQALKEKAELQAQLAALSTRLQAQVEHSHSSQQRQDSLSSEVDTLKQSCWDLERAMTDLQNLLEAKNASLASSNSDLQVAEEQYQRLTAKVEEMQRHILSKDSTVHDLRQQMAALQSQLRQVQGERAALSSKLKASQAEIASLQHVREWYQQQLALAQEARVRLQGEMAHIQVGQMTQAGLLEHLKLENASLSQQLTETQQRSVKEKERIAVQLQGIEADMLDQEAAFVQIQEAKTMVEEDLQRRLEEFEDEKEQLQKVAASAASLEQRLEQVNLTLQQRDQQLSVLQQEHLDLLRQLTATQETLQAREQSLDDLQMRYDELHARLEELQGEAASRDDTIRFLQNEKIVLEVALQAARSGREDLDRGAKRLEEGTEETSQVLEQLRQDLAVKSSQVEQLQQEAATLKKQTQKIKEQFLQQKVMVEAYRRDATSKDQLIGELKATKKRLDSELKELRQELIKLQGEKKSVEVEHVRLQKEVSHVHQQMADLEGHLRSAQRERDEMETRLQSLQFDKEQMVALTEANAVLKKQIEELQQEATKAITEQKQRMKRLGSDLSSAQKEMKTKHKAYENAVGILSRRLQEALAAKESAEAELSQLRAQAASGSSDLPLHERIQALEAELQAVGHSKMMLEKELQEIIALTSQELEEYREKVLELEDELQESRGFRRKIKRLEELNKKLALELEHERGKLTGLGQSNAALREHNSILETALAKREADLVQLNLQVQAVLQRKEEEDRQTKELIHTLQAALEREKAKVHSLKEQVAAAKVEAGHNRRHFKAATLELSEVKKELQAKEQLVQKLQAEADALQIQEGKHSQEIAQFQAELAEARTQLQLLQKQLDEQLNEQPIGNQEMENLKWEVDQKEREIQSLKQQLELTEQQSKKELDGIQQLLQNIKAELEVVREDLSLTQKEKFVLQAKVSELKNNMKTLLQQNQQLRLDLRRGAAKTRKELKGEASSSGPVTPVKIPDCPVPASLLEELLRPPPAVSKEPLRNLNSCLQQLKQEMDSLQRQMEAHAVTVHESLSSWTQGDPAASAALSGDDANPRGDTVRHSQCRGSGQALGTATAEHPRSECLSKRTEQEPRIGEIVIRRSQLASPRNDQMLTT
>30611_0:00274a_{"pub_og_id":"5357451at2759","og_name":"golgin_A3_","level_taxid":2759,"organism_taxid":"30611_0","organism_name":"Otolemur_garnettii","pub_gene_id":"GOLGA3","description":"GOLGA3"}
MDGAAAEQDGLLEDGPSSGTSALPEAPLEPQGSLALLNMWDKAQCTNVEANRASKEGESPHGPGQGGLCQNGPTLELPDPSLSLDPTTSPVGPDASPGVADFHDNLRKSQGPSAEGSVRKEALQSLRLSLPMQETQLCSTESPLPLEKEEQVRLQAQKQLEEQLKQYRVKRQQERSSQPSAKTRLFSTLDPELMLNPEHLPRASTVAMTKEYSFLRTSVPRGPKVGSLGLLAHPKEKKSSKSSKIRSLADYRTEGSDAGSSGRNVSATDSPMGSLKQSRSSASVVSEISLSPETDDRLENASLTGDSVSEADGNESDSSSHSSISTRGTYGVLVNTVGTQETSFVVNGQEIALDALGQFPSIKDVLQAAAAEHQDQKREINGDVQSRRNSICSSVSVEGSAAETQDEMLQVLKEKMRLEGQLEALSLEASQALKEKAELQAQLAALSTRLQVQVEHSQTSQQRQDSLSLEVDTLKQSCWDLEQAMTDLQNMLEAKNASLASSNSDLKVAEEQYQRLVAKVEDMQKSILSKDNTVHDLRQQMTALQSQLQQVQLERATLTSKLKASQAEISSLQNVRQWYQQQLALAQEARVRLQGEMAHIQVGQMTQAGLLEHLKLENVSLSHQLTETQHRSIKEKERIAVQLQSIEADMLDQEAAFVQIQEAKTMVEEDLQRRLEEFEDERQRLQRVAASAVSLEQQLEQVKLTLHQRDQQLEDLQQEHLGLLKQLTSTQEVLRAREQALDSLQTHFDELQARLGELQGEAASREDTIHFLQNEKIVLEVALQAARSSKEECDKEARRLEEGTEETSGILEQLREELAIKSSQVEHLQQETATLRKQMQKVKEQFIQQKVMVEAYRRDATSRDQLVSELKATKKGLDAEVKGLRQELLKLHGEKRATELEHSRLQKEASQAQQQAMDLEGHLQSVQKEREEMEAQLQSLQFDKGQVVALTEANEVLKKQIEELQQEARKSITEQKQKMKQLGSDLTSAQKEMKTKHKAYENAVSILSRRLQEALTAKEAADAELSQLRAQGTTSGGSDLALHERIQALEVELQSVSHSKVLLEKELQEVIAATGQELEEAQEKVLELEDELQESRGFRRRVKHLEESNEKLALELEHEKGKLMGLGQSNAALREHNSILERALAKREADLVQFNLQVQAVLQRKEKEDRQMKQLVQVLQASLEKEKVKVSSLKEQVTAARVEAGHNRRHFKAATLELSEVKNELQAKEHLVQKLQAEADSLRFQEGRHSQEVAQFQVELAEARAQLQLLQKQLDEQLSTQPLGNQEVENLKWEVDQREREIQSLKQQLDLTGQQGHKELEGTQQMLQSLKSELEMAQEDLAMTQKDKFMLQAKVSELKNNMKTLLQQNQQLKLDLRRGAARTRKELKSEASSSSPATPIKIPDCPVPASLLEELLRPPPAVSKEPLKNLNTCLQQLKQEMDSLQRQMEQHTITVHESLSSWTQGEGHLLDLATAGPTLLGDHANPRGDMQKHSQSRASKEGPGQ
>9662_0:0031da_{"pub_og_id":"5357451at2759","og_name":"golgin_A3_","level_taxid":2759,"organism_taxid":"9662_0","organism_name":"Meles_meles","pub_gene_id":"123954099","description":"golgin_subfamily_A_member_3_isoform_X1"}
MDKMPASSGAGTAAAPEALPKLPGSVAPADQWDEAQCASVQVHRASDGGGGLDVPGKGDTCQNGPMPPFPDPSSSLGPPTSPGGPNASPGVAGFHDNLRKSQGTSAEGSVRKEALQSLRLSLPMQETQLCSTEASLPLEKEEQVRLQARKRLEEQLKQYRVKRQQERSSQPAARTRLSSTLDPELMLNPEALPRASAVALTKEYSFLRTSVPRGPKVGSLGLLSHPKGKKSSKSSKIRSLADYKTEDTGTGSSGGDVLAADCARGSLKQNRSSVASVVSEVSLCTEAEDHLENASLTGDNTSEADGNESDSSSHSSVSTRGTCGLLVTTVGTREDSYVVNGQEMAAGALGQFPSITDVLQAAAAEHQDRGQEVNGETRSRTDSISSSVSLESSATETHDAMLQALKDKMRLEGQLEALSAEASQALKEKAELQAQLAALSTRLQAQVEHSHSSQQRQDSLSSEVDTLKQSCWDLERAMTDLQNMLEAKNASLASSNSDLQVAEEQYQRLTAKVEEMQRHILSKDSTVHDLRQQMAALQSQLQQVQGERAALSSKLKASQAEIASLQHVREWYQQQLALAQEARVRLQGEMAHIQVGQMTQAGLLEHLKLENVSLSQQLTETQQRSIKEKERIAVQLQGIEADMLDQEAAFVQIQEAKTMVEEDLQRRLEEFEDEKEQLQKVAASAASLEQRLEQVNLTLQQRDQQLAVLQQEHLDLLRQLTATQETLQAREQSLGDLQMRYDELHARLEELQGEAASRDDTIRFLQNEKIVLEVALQAAKSGREELDRGAKRLEEGTEETSQVLEQLRQELAVKSSQVEHLQQEAATLKKQTQKIKEQFLQQKVMVEAYRRDATSKDQLIGELKATKKRLDVELKELRQELIKLQGEKKSVEVEHGRLQKEMSHVRQQMTDLEGHLQSAQRERDEMETHLQSLQFDKEQTVALTEANAVLKKQIEELQQEATKAITEQKQRMKRLGSDLSSAQKEMKTKHKAYENAVGILSRRLQEALAAKESAEAELSQLRAQVANGGSDLPLHERIQALEAELQAVGHSKTMLEKELQEIIALTSQELEEYREKVLELEDELQESRGFRRKIKRLEELNKKLALELEHERGKLTGLGQSNAALREHNSILETALAKREADLVQLNLQVQAVLQRKEEEDRQTKQLVHTLQAALEREKAKVHSLKEQIAAAKAEAGHNRRHFRAATLELSEVKKELQAKEQLVQKLQAEADALQIQEGKHSQEIAQFQAELAEARTQLQLLQKQLDEQLNEQPIGNQEMENLKWEVDQKEREVQSLKQQLELTEQQSKKELDGIQQLLQNIKAELEMVRGDLSLTQKEKFVLQAKVSELKNNMKTLLQQNQQLRLDLRRGAAKTRKELKGEASSSGPVTPVKIPDCPVPASLLEELLRPPPAVSKEPLRNLNSCLQQLKQEMDSLQRQMEAHAITVHESLSSWTQGDPAASAAFPGDHANPRGDTERHSQCRVSGQALGTATAEHPHSECL
>9689_0:0037be_{"pub_og_id":"5357451at2759","og_name":"golgin_A3_","level_taxid":2759,"organism_taxid":"9689_0","organism_name":"Panthera_leo","pub_gene_id":"122203370","description":"golgin_subfamily_A_member_3_isoform_X1"}
MDRVPAGPSSGTPAHPEALPEPPGSPVPPDQWADAPCASVEAHRAADGGRGLDGPGKGDTCQNGPTPLFPDPASPLGPATSPLGPEASAGVADFHDNLRKSQGTGAEGSVRKEALQSLRLSLPMQETQLCSTEASLPLEKEEQVRLQARRRLEEQLKQYRVKRQQERCSQPAARARLSSTLDPELMLNPEALPRASPVALTKEYSFLRTSVPRGPKVGSLGLLAHPKGKRSSKPSKIRSLADYKTEDDSSAGSCGGNAPAADAAGGALKQSRSSVTSVVSEVSPCPEAEDHLENASLTGDNTSEADGNESDSSSLSSVSTRGTRGLLVDPVGTRDASYVVNGREIAAAALGQFPSITDVLQAAAAEHQDQGREVNGETRSRTDSICSSVSLESSAAESHDAVLQALKDKMRLEGQLEALSLEASQALKEKAELQAQLAALSTRLQAQVEQSHSSQQKQDSLSSEVDTLKQSCWDLERAMTDLQNMLEAKNASLASSNSDLQLAEEQYRRLVAKVEEMQRSILSKDNTVHDLRQQMTGLQSQLQQVQLERTTLSSKLKASQAEIASLQHVRQWYQQQLALAQEARVRLQGEMAHIQVGQMTQAGLLEHLKLENVSLSHQLTETQHRSIKEKERIAIQLQGIEADMLDQEAAFAQIQEAKTMVEEDLQRRLEEFEGEKEQLQKVAAAAASLEQQLEQVKLALQQRDQQLEALRQEHLDLLKQLTCAQEALQARERALGDAQVRYDELQARLEELQEEAASRDDAIRSLQNEKIVLEVALQAARSGGEGLDRGAQRLAEGAEETSQVLEQLRQELAVKSSQVGHLQQEAATLRKQTQKVKEQFLQQKVMVEAYRRDATSKDQLIGELKATKKRLDSELKELRQELIKVQGEKKSVDVEHVRLQKEASHVRQQMADLEGHLQAVQRERDEMETHLQSLQFDKEQIVALTEANEVLKKQIEELQQEATKAIMEQKQRMKRLGSDLSSAQKEMKTKHKAYESAVGILSRRLQEALAAKESAEAELSQLRAQGSGGGSDLTLQERIQALEAELQAVGHSKTMLEKELQEIISLTSQELEEYREKVLELEDELQESRGFRRKIKRLEESNKKLALELEHERGKLTGLGQSNAALREHNSILETALAKREADLVQLNLQVQAVLQRKEEEDRQTKQLVHALEAALEQEKAKVHSLKEQVAAAKAEAGHNRRHFKAATLELSEVKKELQAKEHLVQKLQAEAEGLQIQEGKHSQEIGLFQAELEEARTQLQLLQKQLDEQLNRQPAGNQEMENLKWEVDQKEREIQSLKQQLDLTEQQSKKELDGIQHLLQNIKAELETVREDLSLTQKDKFMLQAKVSELKNNMKTLLQQNQQLRLDLRRGAAKTRKELKGEAGSSGPVTPVKIPDCPVPASLLEELLRPPPAVSKEPLKNLNSCLQQLKQEMDSLQRQMEAHTVTVHESLSSWTQGDPSASPAPLGDHANPRGDTEQLGQCRVSREELGTAAAERPQSECV
>74926_0:000906_{"pub_og_id":"5357451at2759","og_name":"golgin_A3_","level_taxid":2759,"organism_taxid":"74926_0","organism_name":"Mauremys_mutica","pub_gene_id":"123361757","description":"golgin_subfamily_A_member_3-like"}
ELWKSVAQGDKEVFSLSPVWLTAQRRLEEFEDERRQLQKMADFAVTLERELEQVKLILHQRDLQFESLQQEHLVLLKQLTLTQESLHTKEQSLNDLQTQYDELVARLEEFQGDVISKDDTIQYLQNEKIFLEVALQAAKASKEELDEGANFLGESTEVASEILAQLSQVENLQQGSASLKKQTQKVKEQFLQQKVMVEAYQRDASSQDQLISELKSTKKRLDLEVKELKQELLKLQSEKQSIDVECSRLQKEVSQVHQQMVELESHLQSVQKERDDMEIQLQSLQIDKEQITSLAEVNEVLKLQVEHMQEEAKKAITEQKQKMKRLGLDLTSAQKEMKAKHKAYENAVGILSRRLQEALTAKESSELELSKLKAQIADGGNNQASHERIQALEIELQAVSHSKMMSEKELQEVISLTSQELQESRGFRRKIKRLEEINKKLALELEHERGKLTGLGQSNTVLREYSNTPETVLAEREADLVQLNLRVQAVLNIQALQTALEREKSKVNNLKKQVAAAKVDAAHNRRHYRAAVLELSEIKKELQAKELLVQTLQAEADKLQAIIERAHASFKALLLKQKGGICTGWADALDKTPATQLLKALYVLNWLHLEQRALPVLGGGKKFHLWQPPSLEYAMGNLRVSNSHS
>74926_0:000978_{"pub_og_id":"5357451at2759","og_name":"golgin_A3_","level_taxid":2759,"organism_taxid":"74926_0","organism_name":"Mauremys_mutica","pub_gene_id":"123345780","description":"golgin_subfamily_A_member_3-like"}
MASGVDSKRRLEEFEDERKQLQKMADFAVTLEQVKLILHQRDLQFESLQQEHLVLMKQLTLTQESLHTKEQSLNDLQTQYDELVARLEEFQGDVISKDDTIQYLQNEKIVLEVALQAAKASKEELDEGANFLGESTEAASEILAQLSQVENLQQESASLKKQTQKVKEQFLQQKVMVEAYRRDTSSQDQLISELKSTKKRLDLEVKELKRELLELQGEKQSIDVERSRLQKEVSQVHQQMVELESHLQSVQKERDDMEIQLQSLQIDKEQMTSLAEVNEALKLQVEQMQEEAKKAITEQKQKMKRLGLDLTSAQKEMKAKHKAYENAVGILSRRLQEALIAKESFELELSKLKAQIADGGNNQASHERIQALEIELQAVSHSKMMLEKELQEVISLTSQELEEYREKVIELEDELQESRRFRRKMSEIKRLEEINKKLALELEHERGKLTGLGQSNTALREHSNIPETVLAEREADLVQLNFRVQAVLKRKEEEDPQMRQLIQALQTALEREKSKVNNLGEQVVAARVGAAHDRRHYRAAVLELSEIKKELQPKELLVQALQAEADKLQILDIKHNTEQILKYRMNNSASRKNMKQLTDSGLDEALYWWFIQTGEEGIPISGPLLFEKAKSFNQTLGEDACFSDSQRWLSQFKKPNDI
>74926_0:000cc4_{"pub_og_id":"5357451at2759","og_name":"golgin_A3_","level_taxid":2759,"organism_taxid":"74926_0","organism_name":"Mauremys_mutica","pub_gene_id":"123363242","description":"golgin_subfamily_A_member_3-like"}
MGTAASTEEKTVTRITERRGEKFPSDALSRLLRWGRRRGLSVKTVWDRLGCELWKSVAQGDKEVFSLNPVWLTAQRRLEEFKDERKQLQKMADFAVTLEQVKLILHQQDLQFESLQQEHLVLMKQLTLTQESLHTKEQSLNDLQTQYDELVARLEEFQGDVISKDDTIQYLQNEKIVLEVALQVAKASKEELDEGANFLGESTEAASEILAQLSQVENLQQESVSLKKQTQKVKEQFLQQKVMVEAYRRDASSQDQLISELKSTKKRLDLEVKELKRELLKLQSEKQSIDVECSRLQKEVSQVHQQMVELESHLQSVQKERDDMEIQLQSLQIDKEQITSLAEVNEVLKLQVEHMQEEAKKAITEQKQKMKRLGLDLTSAQKEMKAKHKAYENAVGILSRRLQEALTAKESSELELSKLKAQIADGGNNQASHERIQALEIELQAVSHSKMMSEKELQEVISLTSQELQESRGFRRKIKRLEEINKKLALELEHERGKLTGLGQSNTVLREYSNTPETVLAEREADLVQLNLRVQAVLNIQALQTALEREKSKVNNLKKQVAAAKVDAAHNRRHYRAAVLELSEIKKELQAKELLVQTLQAEADKLQAIIERAHASFKALLLKQKGGICSEWADALDKMPATRLLKALHVLNWLHLEFEC
>74926_0:00108e_{"pub_og_id":"5357451at2759","og_name":"golgin_A3_","level_taxid":2759,"organism_taxid":"74926_0","organism_name":"Mauremys_mutica","pub_gene_id":"123363225","description":"golgin_subfamily_A_member_3-like"}
MGTAASTEEKTVIRITERRGEKFPSDALSRLLRWGRRRGLSVKTVWERLGCELWKSVAQGDKEVFSLSPVWLTAQRRLEEFEDERKQLQKMADFAVTQEQELEQVKLILHRQNLQFESLQQEHLVLMKQLTLTQESLHTKEQSLNDLQTQYDELVARLEEFQGDVISKDDTIQYLQNEKIVLEIALQAAKASEEELDEGANFLGESTEAASEILAQLSQVENLQQESASLKKQTQKVKEQFLQQKVMVEAYRRDASSQDQLISELKSTKKRLDLEVKKLKRELLELQGEKQSIDVERSRLQKEVSQVHQQMVELESHLQSVQKERDDMEIQLQSLQIDKEQMTSLAEVNEVLKLQVEQMQEEAKKAITEQKQKMKRLGLDLTSAQKEMKAKHKAYENAVGTLSRRLQEALTAKESSELELSKLKAQIADGGNNQASHERIQALETELQAVSHSKMMLEKELQEVILLTSQELQESRGFRRKIKRLEEINKKLALELEHERGKLTGLGQSNTALREHSNIPETVLAEREADLVQLNFRVQAVLKHKEEEDQRMRQLIQALQTALEREESKVNNLGEQVAAARVGAAHDRRHYRAAVLELSEIKKELQVKELLVQALQAEADKLQAIIERAHTSLKALLLRQKGGICSERADALAVQQEVAKETIRDLANNCLSKDGKAFIHNPGDWYTIFDLSVAYFHITIF
>74926_0:001228_{"pub_og_id":"5357451at2759","og_name":"golgin_A3_","level_taxid":2759,"organism_taxid":"74926_0","organism_name":"Mauremys_mutica","pub_gene_id":"123365317","description":"golgin_subfamily_A_member_3-like"}
MGTAASTEEKTVTRITERRGEKFPSDALSRLLRWGRRRGLSVKTVWERLGCELWKSVAQGDEEAFSLSPVWLTAQRRLEEFEDEREQLQKMADFAVTLEQELEQVKLILHQRDLQFESLQQEHLVLMKQLTLTQESLHTKEQSLNDLQTQYDELVARLEEFQGDVISKDDTIQYLQNEKIVLEVALQAAKASKEELDEGANFLGESTEAASEILAQLSQVENLQQESASLKKQTQKVKEQFLQQKVMVEAYRRDASSQDQLISELKSTKKRLDLEAKELKRELLKLQGEKQSIDVERSRFQKEVSQVHQQMVELESHLQSVQKERDDMEIQLQSLQIDKEQMTSLAEMNEVLKLQVEQMQEEAKKAITEQKQKMKRLGLDLTSAQKEMKAKHTELELSKLKAQIADGGNNQASHERIQALEIELQAVSHSKMMLEKELQEVISLTSQELEEYREKVIELEDELQESRGFRRKIKRLEEINKKLALGLEHERGKLTGLGQSNTALREHSNIPETVLAAETVLAEREADLVQLNFRVQAVLKRKEEEDQQMRQLIQALQIALEREKSKVNNLGEQVAAARVGAAHDRHHYKAAVLELSEIKKELQAKELLVQALQAEADKLQAIIERAHASLKALLLRQKGGICSERADALDKTPAARLLKALYVLNWSQVDTGEVGLALAASSGEPYETRPGAAEPEPPEENCLLALSGLFLFDPP
>74926_0:001594_{"pub_og_id":"5357451at2759","og_name":"golgin_A3_","level_taxid":2759,"organism_taxid":"74926_0","organism_name":"Mauremys_mutica","pub_gene_id":"123366687","description":"golgin_subfamily_A_member_3-like"}
MGTAASADLIRITERWGEKFPSDALSRLLRWGRRGGLSIQSSNKTVWERLGCELWKLVAQGDKEVFSLSPVWLTAQRRLEEFEDERKQLQKMADFAVTLEQIKLILHQRDLQFESLQQEHLVLMKQLTLTQESLHTKEQSLNDLQTQYDELVARLEEFQGDVISKDDTIQYLQNEKIVLEVALQAAKASKEELDEGANFLGESTEAASEILAQLSQVENLQQESVSLKKQTQKVKEQFLQQKVMVEAYQRDASSQDQLISELKSTKKQLDLELKELKQGLLELQGEKQSIDVERLRLQKEVSQVHQQMVELESHLQSVQKERDDMEIQLQSLQIDKEQMTSLAEVNEVLKLQVKQMQEEAKKAITEQKQKMKRLGLDLTSAQKEMKAKHKAYENAVGILSRRLQEALTAKESSELELSKLKTQIADGGNNQAFHERIQALELELQAVCHSKMMSEKELQEVISLTSQELQESRGFRRKIKSLEEINKKLALELEHERGKLTGLGQSNTVLREYSNTPETLLAKRGADLVQLNLRVQAVLNIQALQTALEREKLKVNNLEKQVATAKVDAAHDRRHYRAAVLELSEIKKELQAKELLVQTLQAEVDKLQALIEHAHASLKALLLRQKGGICSERADALDKTPAAQLLKALYVLGKNSQVPPAIKHEHALNTHRHGLETVRFRNYQAVYSKTDKEE
>74926_0:001958_{"pub_og_id":"5357451at2759","og_name":"golgin_A3_","level_taxid":2759,"organism_taxid":"74926_0","organism_name":"Mauremys_mutica","pub_gene_id":"123369107","description":"golgin_subfamily_A_member_3-like"}
MQGVRERRQRLGCELWKSVAQGDKEVFSLSPVWLTVQRRLEEFEDERRQLQKMADFAVTLEQELEQVKLILHQRDLQFESLQQERLVLMKQLTLTQESLHTKEQSLNDLQTQYDELVARLEEFQGDVISKDDTIQYLQNEKIVLEVALQAAKASKEELDEGANFLGESTEAASDILAQLSQLENLQQESASLKKLTQKVKEQFLQQKVMVEAYQRDASSQDQLISELKSTKKRLDLEVKELKRELLKLRSEKQSIDVECSRLQKEVSQVHQQIVELESHLQSVQKEQDAQIADGGNNQASHERIQALEIELQAVSHSKMMSEKELQEVISLTSQELRESRGFRRQIKRLEEINKKLALELEHERGKLTGFGQSNIALREHSNILETVLAEREADLVQLNLRVQAVLNIQALQTALEREKSKVNNLQKQVAAAKVDAAHNRRHYRAAVLELSEIKKELQAKELLVHTLQAEADKLQAIIERAHVSFKALLLRQKGGICSERADTLDKTPAARLLQALYVLNWLHLGKNSQAPPAIKHVSGMTGEEQGAAPRPSVKWFDYQQQIWKGPVDLLTDVLAMIKAHQTFIGSCAPLAEKVIEMLALKNFCREHVPQIQVPLQFLLSNIYQRITNHLTEGHGINESDVNVVLVDITRRTDDWLGTRCFLRFIVNCIQFMVLPFRLSTAPWVFIKCMSMVAAFLRKRQVPIQEICRAATWSPVHKFTTHYAITQHARDDAAFGRAVLQSVIP
>74926_0:002973_{"pub_og_id":"5357451at2759","og_name":"golgin_A3_","level_taxid":2759,"organism_taxid":"74926_0","organism_name":"Mauremys_mutica","pub_gene_id":"123374532","description":"golgin_subfamily_A_member_3-like"}
MGTAASTEEKTVTRITERRGEKFPSDALSRLLRWGRRRGLSVKTVWERLGCELWKSVAQGDEEAFSLSPVWLTAQRRLEEFEDEREQLQKMADFAVTLEQELEQVKLILHQRDLQFESLQQEHLVLMKQLTLTQESLHTKEQSLNDLQTQYDELVARLEEFQGDVISKDDTIQYLQNEKIVLEVALQAAKASTEELDEGANFLGESTEAASEILAQLSQVENLQQESASLKKQTQKVKEQFLQQKVMVEAYRRDASSQDQLISELKSTKKRLDLEAKELKRELLKLQGEKQSIDVERSRFQKEVSQVHQQMVELESHLQSVQKERDDMEIQLQSLQIDKEQMTSLAEMNEVLKLQVEQMQEEAKKAITEQKQKMKRLGLDLTSAQKEMKAKHTELELSKLKAQIADGGNTQASHERIQALEIELQAVSHSKMMLEKELQEVISLTSQELEEYREKVIELEDELQESRGFRRKIRRLEEINKKLALGLEHERGKLTGLGQSNTALREHSNIPETVLAEREADLVQLNFRVQAVLKRKEEEDQRMRQLIQALQTALEREKSKVNNLGEQVAAARVGAAHDRRHYKAAVLELSEIKKELQAKELLVQALQAEADKLQAIIEHAHASLKALLLRQKGGICRSYTILVKRMMRGLGAETISTYSQTLNG
>74926_0:0037bc_{"pub_og_id":"5357451at2759","og_name":"golgin_A3_","level_taxid":2759,"organism_taxid":"74926_0","organism_name":"Mauremys_mutica","pub_gene_id":"123344652","description":"golgin_subfamily_A_member_3-like"}
MGTAASADLIRITERWGEKFPSDALSRLLRWGRRGGLSVQSSNNTVWERLGCELWKSVAQGDKEVFSLSPVWLTAQRRLEEFEDERRQLQKMADFAVTLERELEQVKLILHQRDLQFESLQQEHLVLMKQLTLTQESLHTKEQSLNDLQTQYDELVARLEEFQGDVISKDDTIQYLQNEKIVLEVALQAAKASKEELDEGANFLGESTEAVSEILAQLSQMENLQQESASLKKQTQKVKEQFLQQKLMVEAYQRDASSQDQLISELKSTKKRLDLEVKELKRELLKLRSEKQSIDVECSRLQKEVSQVHQQIVELESHLQSVQKEQDAQIADGGNNQASHERIQALEIELQAVSHSKMMSEKELQEVISLTSQELRESRGFRRKIKRLEEINKKLALELEHERGKLTGFGQSNIALREHSNIPETILAEREADLVQLNLRVQAVLNIQALQTALEREKSKVNNLQKQVAAAKVDAAHNRRHYRAAVLELSEIKKELQAKELLVQTLQAEVDKLHAIIECAHASFKALLLRQKGGICSERADALDKMPAVRLLQALYVLNWLHLDTLTMDQNKVHQQLDTTSGSPQKFDGGQLEASDHYALLLSLVPGIVGHYE
>74926_0:003884_{"pub_og_id":"5357451at2759","og_name":"golgin_A3_","level_taxid":2759,"organism_taxid":"74926_0","organism_name":"Mauremys_mutica","pub_gene_id":"123344095","description":"golgin_subfamily_A_member_3-like"}
MGTAASTEEKTVTRITERRGEKFPSDALSRLLRWGRRRGLSVKTVWERLGCELWKSVTQGDEEAFSLSPVWLTAQRRLEEFEAKNDTIQYLQNEKIVLEVALQAAKASKEELDEGVNFLGESTEAASEILAQLSQVENLQQENASLKKQTQKVKEQFLQQKVMVEAYRRDASSQDQLISELKSTKKRLDLEVKELKRELLKLQSEKQSIDVECSRLQKEVSQVHQQMVELESHLQSVQKERDDMEIQLQSLQIDKEQITSLAEVNEVLKLQVEHMQEEAKKAITEQKQKMKRLGLDLTSAQKEMKAKHKAYENAVGILSRRLQEALTAKESSELELSKLKAQIADGGNNQASHERIQALEIELQAVSHSKMMSEKELQEVISLTSQELQESRGFRRKIKRLEDINKKLALELEHERGKLTGLGQSNTVLREYSNTPETVLAEREADLVQLNLRVQAVLNIQALQTALEREKSKVNNLKKQVAAAKVDAAHNHRHYRTAVLELSEIKKELQAKELLVQTLQVEADKLQTIIERAHASFKALLLKQKGGICSERADALDKTPAARLLKALHAEAIPSESQSHAQPAPPEEQAADPSSEAVVQGLSSSSSPDEAVAGAATKEPPPIDVKAHQDLLCRVATAMALPVEEVQEDEDPITNVVGADMLVRVALPFVRTVQRNATTIWQTPASVPPTARGVEQKYSVPPTGYEYLYTHPTPDSLVVQSVNDRERHGQPAPAPKSKDARRMDLLGRKRGEFLSFAL
>74926_0:004960_{"pub_og_id":"5357451at2759","og_name":"golgin_A3_","level_taxid":2759,"organism_taxid":"74926_0","organism_name":"Mauremys_mutica","pub_gene_id":"123351067","description":"golgin_subfamily_A_member_3"}
MDSSSVEQGALLENRASNGASHSSEGRLDYKAKSDMPTEGAEINTTSINANKVPNEGESLEINSKWDTYQNGPEALFPDLPLSFEPTSSPHGQVSPGVAGFHDNLRKSQGTSAEGIVLRKEALQSLKLSLPMQETELCSAESSLPLEKEEQIRLQARRRLEEQLKQYRVKRHQERSSSSTSKTRPSSTLDPELMLNPEILPRASTVAMTKEYSFLRTSVPRGPKLGSLGLPAPSKEKRSSKSSKSSNIRSLADYRTENSDPGNATRNFETSDASGGSLKENRSGLTSVVSEISLRSETDDRLENSSIAGDSVSEIDGSDLGTRLDGNESDSSSYSSVSGRGTYSILLNAEGKQGISYTVNGQEIPPDGVGQFPSIREVLQAAAAEHHAQNQEVNGEVRSRRDSISSSVSMESSVTGTHDEMLQVLKEKMRLEGQLEALSLEANQALKEKTELQAQIAALNMRLQAQMEHSQSSQQKQDSLSSEVATLKQSCWDLERAMADLQNTLEAKNASLASSNNDLQLAEEQYQRLMGKVEDMQKNVLSKDNAVHSLRQQMASLQNQLQQVQLERTTLTNKLKESQAEIALLQNVRQWYQQQLAVAQEARVRLQSEMANIQAGQMTQAGMLEHLKLENVSLSHQLTETQHRSIKEKERIAAQLQNIEADMLDQEAAFVQIQEAKTMVEDDLQRRLEEFEDEREQLQKMADSAATLEQELEQVKLILHQRDLQLESLQQEHLVLMKQLTLTQESLHTKEQSLNDLQTQYDELVARLEEFQGDVISKDDTIQYLQNEKIVLEVALQAAKASKEELDEGANFLGESTEAASEILAQLRQEIAIKSSQVENLQQESASLKKQTQKVKEQFLQQKVMVEAYRRDASSKDQLISELKSTKKRLDSEVKELKRELLKLQGEKQSIDVERSRLQKEVSQVHQQMVELESHLQSVQKERDDMEIQLQSLQIDKEQMTSLAEVNEVLKLQVEQMQEEAKKAITEQKQKMKRLGSDLTSAQKEMKAKHKAYENAVGILSRRLQEALTSKESSELELSKLKAQIADGGNNQASHERIQALETELQAVSHSKMMLEKELQEVISLTSQELEEYREKVIELEDELQESRGFRRKIKRLEEINKKLALELEHERGKLTGLGQSNTALREHNNILETALAKREADLVQLNLQVQAVLKRKEEEDQQMKQLIQALQTALEREKSKVNNLKEQVAAAKVDAAHNRRHYRAAVLELSEIKKELQAKELLVQALQAEADKLQVQDGKHSQEVSQFQQELAEAGSQLQLLQKQLDEQLSKQPVENQEVEDLKWEVEQKEREIQTLKQQLDMTEQRSQKELEGIQVVLQNIKTELEMVREDLSMTQKDKFMLQAKVTELKNSMKTLLQQNQQLKTDLKHGKMKKKKELKGETNSSNPVTPVKIPDCPVPAALLEELLKPSTAVSKEPLKNLNSCLRQLKQEMDSLQRQMEEHTITVHESMSSWTQIEGQLMDLTSTCPATASGEQEIPAVDIKEQNHSAGDKEALKQ
>74926_0:0059ec_{"pub_og_id":"5357451at2759","og_name":"golgin_A3_","level_taxid":2759,"organism_taxid":"74926_0","organism_name":"Mauremys_mutica","pub_gene_id":"123358509","description":"golgin_subfamily_A_member_3-like"}
MQQMVEKLGAIRRLEEFEDERKQLQKMADFAVTLEQELEQVKLILHQRDLQFESLQQEHLVLMKQLTLTQESLHTKEQSLNDLQTQYDELVARLEEFQGVQNEKIVLEVALQAAKASKEELDEGANFLGESTEAVSEILAQLSQVENLQQESASLKKQTQEVKEQFLQQKVEAYRRDASSQDQLISELKSTKKRLDLEVKELKRELLELQGEKQSIDVERSRLQKEVSQIHQQMVELESHLQSVQKERDDMEIQLQSLQIDKEQMTSLAEVNEALKLQVEQMQEEAKKAITEQKQKMKRLGLDLTSAQKEMKAKYKAYENAVGILSCRLQEALIAKESFELELSKLKAQIADGGNNQASHERIQALEIELQAVSHGKMMLEKVLQEVISLTSQELEEYREKVTELEDELQESRGFRRKIKRLEEINKKLALELEHERGKLTGLGQSNTALREHSNIPETVLAEREADLVQLNFRVQAVLKRKEEEDQQMRQLIQALQTALEREKSKVNNLGEQVAAARVGAAHDRRHYRAAVLELSEIKKELQAKELLVQALQAEADKLQAIIERAHASLKALLLRQKGGICSERADALDKTPAARLLKALYVLNWLHLEPFGAFRPLASPFDHSQMLNNKLRNLIIISLIASRRLFNAKLTIQMLRRNSFYA
>10141_0:000237_{"pub_og_id":"5357451at2759","og_name":"golgin_A3_","level_taxid":2759,"organism_taxid":"10141_0","organism_name":"Cavia_porcellus","pub_gene_id":"GOLGA3","description":"GOLGA3"}
MDGVSAKCDGLLEDRSSSDTSACPEALLTPQGPLALPDQPDEVQCASVEVNRAPEEIERLDTPGQGQLCQNGSTPQFPESPLFLDPTTSPVGADASPGVAGFHDNLRKSQGTSAEGSVRKEALQSLRLSLPMQETQLCSTASSLPLEKEEQVRLQARKRLEEQLRQYRVKRQQERSSQPSTKMRLSSTLDPELMLHPENLPRASTVAMTKEYSFLRTSVPRGPKVGSLGLLTHAKDKKSSKSSKIRSLADYRTEDGSVSSGLAPAANSVVSSLKQSRGSTSVVSEVSPSPETDGRLKNASLTGDSVSEADGNESDSSSHSSLSTRGTYCVLENVVTQGAAYLVNGQEIATEALGQFPSIKDVLQAAAAEHQDQGQEVNGEVRSRRDSICSSVSMESSLAEAQDEMLQVLKEKMRLEGQLEALSLEASQALQEKAELQAQLAALHTRLQAQVERSQSSQQKQDSLSSEVDTLKQSCWDLERAMTDLQNMLEAKNASLASSNNDLQVAEEQYQRLMAKVEDMQRSILSKDNTVHDLRQQMAALQSQLQQVQLERTTLTSKLQASQAEIASLQHARQWYQQQLALAQEARVRLQGEVAHIQVGQMTQAGLLEHLKLENVSLSQQLTETQHRSIKEKERIAVQLQSIEADMLDQEAAFVQIREAKTMVEEDLQRRLEEFEGEREKLQKVADSAVALEQQLEQVKLTLQQRDQQLMALQQEHLGLVKQLTSAQEALQAREQSLNDLHIRYDELQARLEELQGEAATREDTVRFLQNEKIVLEVALQAARSGKEELDRGARHLEEGTQETSGLLEQLRQELAVKSSQVEHLQQEMTSLRKQTQKVKEQFLQQKVMVEAYRRDATSKDQLISELKTTKKRLDSEMKELRQELIRLQGEKRTVEVEHSRLQKEVSLTHQQMAELQEHLQSAQKERDEMEMHLQSLQFDKEQMITLTEANEALKEQVEVLQQEAKKAITEQKQKMKQLGSDLTSAQKEMKTKHKAYENAVSILSRRLQEALAAKETADTELIQLRAQSTSSGSDPVLHERIRALEMELQSVGHSKLMLEKELQEVIAMTSQELEESREKVLELEDELQESRGFRKRIKRLEESNKKLALELEHERGRLTGLGQSNAALREHNNILETALAKREADLVQLNLQVQAVLQRKEEEDRQMKQLIQALQASLEREKVEVSSLKEQVAAARVEAGHNRRHFKAATMELSEVKKELQAKEHLVQTLQTEADELQIREGKHSQEIAQFQADLAEAHTKLQLLQQQLDEQLSQQPVGSQEMENLKWELDQKDRELQSVRQQLDLSEQQGRKELEGTQQLLQNIRSELEMVQEDLSTTQKDKFMLQAKVSELKNNMKTLLQQNQQLHQDLRRGMAKRKEPKNEASSSSPATPIKIPDCPVPASLLEELLRPPPTVSKEPLKNLNSCLQQLKQEMDSLQRQMEEHTITVHESLSSWTQVETPAAEHAHPRGDTQQQGHGRIPKEGLEQ
>61384_0:003a86_{"pub_og_id":"5357451at2759","og_name":"golgin_A3_","level_taxid":2759,"organism_taxid":"61384_0","organism_name":"Lynx_rufus","pub_gene_id":"124527814","description":"golgin_subfamily_A_member_3-like_isoform_X1"}
MDRVPAGSSSGTPARPEALPEPPGSLVPPDQWADAPCASVEAHRAADGGRGLDGPGKGDTCQNGPTPLFPDPASPLGPATSPLGPEASAGVADFHHNLRKSQGTGAEGSVRKEALQSLRLSLPMQETQLCSTEASLPLEKEEQVRLQARRRLEEQLKQYRVKRQQERCSQPAARARLSSTLDPELMLNPEALPRASPVALTKEYSFLRTSVPRGPKVGSLGLLAHPKGKRSSKPSKIRSLADYKTEDSSAGSCGGNAPAADAAGGALKQSRSSVTSVVSEVSPCPEAEDHLENASLTGDNTSEADGNESDSSSLSSVSTRGTRGLLVDPVGTRDASYVVNGQEIAAAALGQFPSITDVLQAAAAEHQDQGREVNGETRSRTDSICSSVSLESSAAETHDAVLQALKDKMRLEGQLEALSLEASQALKEKAELQAQLAALSTRLQAQVEQSHSSQQKQDSLSSEVDTLKQSCWDLERAMTDLQNMLEAKNASLASSNSDLQLAEEQYQRLVAKVEEMQRSILSKDNTVHDLRRQMTGLQSQLQQVQLERTTLSSKLKASQAEIASLQHVRQWYQQQLALAQEARVRLQGEMAHIQVGQMTQAGLLEHLKLENVSLSHQLTETQHRSIKEKERIAIQLQGIEADMLDQEAAFAQIQEAKTMVEEDLQRRLEEFEGEKEQLQKVAAAAASLEQQLEQAKLALQQRDQQLEALQQEHLDLLKQLTCAQEALQARERALGDVQVRYDELQARLEELQEESASRDDAIRSLQNEKIVLEVALQAARSGGEGLDRGAQRLAEGAEETSQVLEQLRQELAVKSSQVGHLQQEAATLRKQTQKVKEQFLQQKVMVEAYRRDATSKDQLIGELKATKKRLDSELKELRQELIKVQGEKKSVDVEHVRLQKEVSHVRQQMADLEGHLQAVQRERDEMETHLQSLQFDKEQMVALTEANEVLKKQIEELQQEATKAITEQKQRMKRLGSDLSSAQKEMKTKHKAYESAVGILSRRLQEALAAKESAEAELSQLRAQGAGGGSDLTLHERIQALEAELQAVGHSKTMLEKELQEIISLTSQELEEYREKVLELEDELQESRGFRRKIKRLEELNKKLALELEHERGKLTGLGQSNAALREHNSILETALAKREADLVQLNLQVQAVLQRKEEEDRQTKQLIHALEAALEQEKAKVHSLKEQVAAAKAEAGHNRRHFKAATLELSEVKKELQAKEHLVQKLQAEAEGLQIQEGKHSQEIGLFQAELAEARTQLQLLQKQLDEQLNRQPAGNQEMENLKWEVDQKEREIQSLKQQLDLTEQQSKKELDGIQHLLQNIKAELEAVREDLSLTQKDKFMLQAKVSELKNNMKTLLQQNQQLRLDLRRGAAKTRKELKGEAGSSGPVTPVKIPDCPVPASLLEELLRPPPAVSKEPLKNLNSCLQQLKQEMDSLQRQMEAHTVTVHESLSSWTQGDPSASPAPPGDHANPRGDTEQLGQCKVSREELGTAAAERPQSECL
>310915_0:004b35_{"pub_og_id":"5357451at2759","og_name":"golgin_A3_","level_taxid":2759,"organism_taxid":"310915_0","organism_name":"Pangasianodon_hypophthalmus","pub_gene_id":"golga3","description":"LOW_QUALITY_PROTEIN:_golgin_subfamily_A_member_3"}
MENGNTDAASAEINTISTISTTRAGGDGETSAVKSGEEPHADESIPNGHVGVEPMENGEVQGETGSSSSSRVSLPASLPVSLPGAGVACFPDSVEKPEGAALQSLRLSIPMQETELSSEPSLEMENEEKIRLEARRRLEEQLKQYRVQRHRERSHHRSSPKSRPCSTLDPELMLHPEILPRASAVAMTTEYSFLRTSVPRGPKLGSLGIPAPKDRKSKSSRSGKIHSLADYKTPDTAGEKPSASSVSVSAVTEMNTSSVSTLSEISTSSVSTLSEISTSSVSTLSETSVLGSENGGSDGNNGAIELALAASRSTAGKEEEEMVVGRYPSLREVLQAANEELELEKEGGANEELESEGGAESRSRRDSFSSTVSYGSSVMGNHDELLQVLKEKMRLEGQLESLSSEASQALKEKTELQAELAALDARLRAQCEETRLSSERQASLASEVSSLRSERGGLERAMAELQGQLEEKNAGLESLSKDLQLAEQQYQRLMGRVEDMQQSLSSRDTTVSELRQQLTGLHAQLQQVEAERGALNSRLQTSQAEVQSLKQLRSWYQQQLAVAQEARVRLQSQMANMQAGHMTQIGVLENLKIENVSLSHQLTETKHRSIKEKERIAVQLQSIEADMLTQEAAIQQIQDAKSMVENDLQHKLEEFEEEREQLLRAANKSAALERELEEVRVSLSQKEAQLSAFQREHVDLMKKLTETQDALQSKEQALQLMEARYEQLQAELGELQADSSARDEELHFLRNEKIVLEVALQAARAEKSQLGDGAEKLGQEVLDSSDALEQLRQEVQVQATQIESLQQENVSLKKQAQKLKEQFNQQKVMVEAYRRDAASKEQLISELKATKKRLLSEVKELKEEVQRVEQEKRSAELEQQRLLQEVQRVQQQMSSLEEHLQEVQSERDRLDTQLQSVQFDQNQLSAVTQENEVLRKKVEEMQDEAKKAISEQKVRMKRLGTDLTSAQKELKAKHKAYENAVSILSRRLQEALVEKEAAEAELVKLRAQVDEGGNSQALQAKVESLQAELNTVLQSKALLEKELQEVISLTSAELEEYQEKVLELEDELQESRGFKKRIRRLEDANKKLALELEHEKGKLTGLGQSHNALREHANVLEAALAKREADLVQLNLQVQAVLKRKEEEDQQMRNLVQTLQAALEKEKIKVKELSEQVAEARLEAAHNRRHYRAAVLELSEIRKELQAKEELLRTLQEEARRLEAQDAQRSQDVSAEAELAEAHAQLQILQKQLDSELNKQPLTNQEVEDLKWEVEQKQRELDAQRHQLELSEKCNQRELDTVQETLQRVRVELEMVQEELNSTRKDKFVLQAKVGELRNSMKSLLQQNTQLKQELKHTRTHKQRMEVKCDSAPLTPVKIPDCPVPASLLDELLKPAASVNKEPLNNLHNCLRQLKEEMDSLQKQMEEHTVTVATWVTAEEELQRLGIHDNGSSSNKEEETQPEETASS
>27794_0:003825_{"pub_og_id":"5357451at2759","og_name":"golgin_A3_","level_taxid":2759,"organism_taxid":"27794_0","organism_name":"Dermochelys_coriacea","pub_gene_id":"119843633","description":"LOW_QUALITY_PROTEIN:_golgin_subfamily_A_member_3"}
MDSSSVQQDALLENRASNGASHSSEERLDYKAKSDMPTEGAEINTTSINANKVPNEGESLEINSKRDTYQNGPEALYPDLPLSFESTSSPHGQDSPGVAGVHDNLRKSQGTSAEGIVLRKEALQSLKLSLPMQETELCSSESSLPLEKEEQIRLQARRRLEEQLKQYRVKRHQERSSYSTTKNRPSSTLDPELMLNPEILPRASTVAMTKEYSFLRTSVPRGPKLGSLGLPAPSKERSSKTSKSSKIRSLADYRTENSDPGNATRNFVTADASGGSLKENRSGLTSVVSEISLRSETDDRLENSSIAGDSVSEIDGSDLGIRLDGNESDSSTYSSVSGRGTYSILLNAEGKQGISHTVNGQEIPPDGVGQFPSIREVLQAAAAEHHAQEQGVNGEVRSRRDSISSRVSVESSITGTHDEMLQVLKEKMRLEGQLEALSLEANQALKEKTELQAQIAALNMRLQAQMEHSQSSQQKQDSLSSEVATLKQSCWDLERAMADLQNTLEAKNASLASSNNDLQLAEEQYQRLMGKVEDMQKNVLSRDNTVHSLRQQMASLQNQLQQVHLERTTLTNKLKASQAEIASLQYVRQWYQQQLAVAQEARVRLQSEMANIQAGQMTQAGMLEHLKLENVSLSHQLTETQHRSIKEKERIATQLQNIEADMLDQEAAFVQIQEAKTLVEEDLQRRLEEFEDEREELQKMADSAVALEQELEQMKLTLHQRDLHLESLQQEHLALMKQLTLTQETLHTKEQSLNDLQTQYDELVARLEEFQGDIISKDDTIQYLQNEKIVLEVALQAAKASKEELNEGAKCLGESTEAASEILAQLRQEIAIKSSQVENLQQESASLKKQTQKVKEQYLQQKVMVEAYRRDASSKDQLISELKSTKKRLDSELKELKRELLKIHGEKQSIDVERSRLQKEVSQVHQQMVELESHLQSVQKERDDMEIQLQSLQIDKEQMTSLAETNEVLKLQVEQMQEEAKKAITEQKQKMKRLGSDLTSAQKEMKAKHKAYENAVGILSRRLQEALTAKESSEVELSKLKAQIADGGNNEASHERIQALETELQAVSHSKMMLEKELHEVISLTSQELEEYREKVIELEDELQESRGFRRKIKRLEEINKKLALELEHERGKLTGLGQSNTALREHNNILETALAKREADLVQLNLQVFNSPKAREEDQQMKQLIQALQTALEEKSQKLRTKSRLRQSKVDAAHNRRHYRAAVLELSEIKKELQAKELLVQALQAEADKLQVEDGKHSQEVSQFQQVAEAQSQLQLLQKQLDEQLSKQPVETKRKLLVEDLKWEVAQKEREIQTLKQQLDMTEQRSQKELEGIQLVLQNIKTELEMVREDLSMTQKDKFMLQAKVTELKNSMKTLLQQNQQLKTDLKHGKMKKKKELKGETNSSNPVTPVKIPDCPVPAALLEELLKPPTAVSKEPLKNLNSCLRQLKQEMDSLQRQMEEHTITVHESMSSWTQIEGQLMDLTSTCPATASGEQEIPAVDIKEQNHNAGDRQALKQ
>89673_0:0045a7_{"pub_og_id":"5357451at2759","og_name":"golgin_A3_","level_taxid":2759,"organism_taxid":"89673_0","organism_name":"Phyllostomus_discolor","pub_gene_id":"GOLGA3","description":"GOLGA3"}
MDGASAVQGGLLEDGSHSGTSALPGALPKPLGPQVPPDQRDEAQRASVEASRAVDEGGSLDMPSKGDACQNGPTPQLPGSPWAVSPPASPVGPDAPPGVADFHDNLTKSQGTSAEGSVRKEALQSLRLSLPMQETQLCSAEASLPLEKEEQVRLQARKRLEEQLKQYRVKRHQERSSQPATKMRPFSTLDPELMLNPETLPRASTVAMTKEYSFLRTSVPRGPKVGSLGLLAHPKEKKSSKSSKIRSLADYRTEESNAGSSGGNVLATDSTRGSLKQSRSSMTSVVSEVSLCPEADDLENSSLTGDNTSEADGNESDSSSCSGISTRGVHRLPVNRAGMREASYVVNGQEIAASSLGQFPSIADVLQAAAAEHRDQGLEVNGETRSRTDSICSSVSMESSVAETQDEMLQVLKEKMRLEGQLEALSHEASQALKEKAELQAQLAALNTRLQAQEEHSHSSQQKQDALTSEVDTLKQSCWDLERAMSDLQNTLEAKNASLASSHRDLQVAEQQYQRLLAKVEEMQSSMLSKDSTVHDLRQQMTALQSQLRQVQLERTTLTSRLKASQAEIASLQSVRQWYQQQLALAQEARVRLQGEMAHIQVGQMTQTGLLEHLKLENVSLSQQLTETQHRSIKEKERIALQLQGIEADMLDQEAAFVQIQEAKTMVEEDLQRRLEEFEEEKEQLQNVAASAVALEQQLEQVKLTLHQRDQQLEALQQEHLDLLKQFTSTQETLQSREQTLGDLQERYNELQARLEELESEATTRDDTISFLQKEKIVLEVALQAARSSGEQLDGGARRLEEGAEETSELLEQLRQELAVKSSQVEHLQEETASLKKQTQKIKEQFLQQKVMMEAYRRDAASRDQLISELKATKKRLDVEVKELRRELIQVQGDKKSVEAERARLQKEVSQVQQQMAALEGQLDLVQRERDEMETHLQSLQFEKQQVAALTEANEALKSQIEELHQGAARAITEQKQRVMRLGSDLSSAQKEMKSKHKAYESAVSILSRRLQEALTAKEAAEAELSQLRAQEAGGPSDRTLHERIQTLELELQTVGHSKVMLEKELQEVIALTSQELEEYREKVLELEDELQESRGFRRKIKHLEESKKKLALELEHERGKLTGLGQSNSALREHNSVLETALAKREADLVELNLQVQAIMQRKQEEDRQMRHLVQTLQAALEREKLEVHSLREQVAAAKAEAGHNRRHFKAATLELSEVKKELQAKELLVQTLQAEADCLQRQEGTRAQEVAQFQAELAEARTQLQLLQKQLDEQLSRQPAGNQEMENLKWEVDQKEREIQSLKQQLDLTEQQSRRELDGAEQSLQNIKSELEIVQEDLSKTQKDKFVLQAKVSELKNNMKTLLQQNQQLKLDLRRGAAKTRKERRGEASPSSPVTPVKVPDCPVPASLLEELLRPPPAVSKEPLRNLNSCLQQLKQEMDSLQRQMEAHAVTVHESLSSWTPGDLAASPASPGAHANPGGDTEPPGPSRAPTEGLGMATMEHPHPECV
>1608482_0:0045ef_{"pub_og_id":"5357451at2759","og_name":"golgin_A3_","level_taxid":2759,"organism_taxid":"1608482_0","organism_name":"Puma_yagouaroundi","pub_gene_id":"121022740","description":"golgin_subfamily_A_member_3_isoform_X1"}
MDRVPAGSSSGTPARPEALPEPPGSLVPPDPDAPCASVEAHRAADGGRGLDGPGKGDTCQNGPTPLFPDPASPLGPATSPLGPEASAGVADFHDNLRKSQGTGAEGSVRKEALQSLRLSLPMQETQLCSTEASLPLEKEEQVRLQARRRLEEQLKQYRVKRQQERCSQPAARARLSSTLDPELMLNPEALPRASPVALTKEYSFLRTSVPRGPKVGSLGLLAHPKGKRSSKPSKIRSLADYKTEDSSAGSCGGNAPAADAAGGTLKQSRSSVTSVVSEVSPCPEAEDHLENASLTGDNTSEADGNESDSSSLSSVSTRGTRGLLVDPVGTRDASYVVNGQEIAAAALGQFPSITDVLQAAAAEHQDQGREVNGETRSRTDSICSSVSLESSAAETHDAVLQALKDKMRLEGQLEALSLEASQALKEKAELQAQLAALSTRLQAQVEQSHSSQQKQDSLSSEVDTLKRSCWDLERAMTDLQNMLEAKNASLASSNSDLQLAEEQYQRLVAKVEEMQRSILSKDNTVHDLRQQMTGLQSQLQQVQLERTTLSSKLKASQAEIASLQHVRQWYQQQLALAQEARVRLQGEMAHIQVGQMTQAGLLEHLKLENVSLSHQLTEAQHRSIKEKERIAIRLQGIEADMLDQEAAFAQIQEAKTMVEEDLQRRLEEFEGEKEQLQKVAAAAASLEQQLEQVKLALQQRDQQLEALRQEHLDLLKQLTCAQEALQARERALGDVQVRYDELQARLEELQEEAASRDDAIHSLQNEKIVLEVALQAARSGGEGLDRGAQRLAEGAEETSQVLEQLRQELAVKSSQVGHLQQEAATLRKQTQKVKEQFLQQKVMVEAYRRDATSKDQLIGELKATKKRLDSELKELRQELIKVQGEKKSVDVEHVRLQKEVSQVRQQMADLEGHLQAVQRERDEMETHLQSLQFDKEQMVALTEANEVLKKQIEELQQEATKAIMEQKQRMKRLGSDLSSAQKEMKTKHKAYESAVGILSRRLQEALAAKESAEAELSQLRAQGAGGGSDLTLHERIQALEAELQAVAHSKTMLEKELQEIISLTSQELEEYREKVLELEDELQESRGFRRKIKRLEELNKKLALELEHERGKLTGLGQSNAALREHNSILETALAKREADLVQLNLQVQAVLQRKEEEDRQTKQLVHALEAALEQERAKVHSLKEQVAAAKAEAGHNRRHFKAATLELSEVKKELQAKEHLVQKLQAEAEGLQIQEGKHSQEIGLFQAELAEARTQLQLLQKQLDEQLNRQPAGNQEMENLKWEVDQKEREIQSLKQQLDLTEQQSKKELDGIQHLLQNIKAELETVREDLSLTQKDKFMLQAKVSELKNNMKTLLQQNQQLRLDLRRGAAKTRKELKGEAGSSGPVTPVKIPDCPVPASLLEELLRPPPAVSKEPLKNLNSCLQQLKQEMDSLQRQMEAHTVTVHESLSSWTQGDPAASPAPPGDHANPRGDTEQLGQCKVSREELGTAAAERPQSECL
>175797_0:005246_{"pub_og_id":"5357451at2759","og_name":"golgin_A3_","level_taxid":2759,"organism_taxid":"175797_0","organism_name":"Silurus_meridionalis","pub_gene_id":"124380599","description":"golgin_subfamily_A_member_3_isoform_X1"}
MLEVKCTEMENGNNETTETINTIISTRGSEVGDTGTQTRPHIEESVPNGHVNMELLENGEVRRETGNSSSSPVSLPGAGVACFHDSVEKPEGSALQSLRLSIPMQETELSNEPSLEMENEEKIRLDARRRLEEQLKQYRVQRQRERSHHRLSPKSRPCSTLDPELMLHPDILPRASTVAMTTEYSFLRTSVPRGPKLGSLGIPAPKDRKSKSRSGKIHSLADYKTPDTASEKSWSSSVSGVSEINTSSVSMLSGTSTSSVSTISDTSENVANDGALELTVTVKKEEEGEVVVGRYPSLREVLQAANEELELEKEGGANEELESEGGAESRSRRDSFSSTVSYGSSVMGNHDELLQVLKEKMRLEGQLESLSSEASQALKEKTELQAELAALDARLRAQCEETRVSTERQASLASEVSSLRSEAVGLERSMAELQGQLEEKNTGMESLSKDLQLAEQQYQRLMGRVEDMQQNLSSRDTTVSELRLQLSGLHTQLQQVEAERGALNSRLQTSQAEVQSLQQLRSWYQQQLAIAQEARVRLQGQMANMQAGHMTQVGMLETLKIENVSLSHQLTESKHRSIKEKERIAVQLQSIETDMLTQEAAILQIQDAKSMVEEDLQRKLEEFEEEREQLLKAASKTASLERELEEVRVSLSQKEGQLSAFQREHVDLMKKLTETQDALQSKEQALQLMEARYEQLQAELAELQSDSFTHDEELHSLRNEKIVLEVALQAARAEKDQLGDGAEKLGQEVLDSSDALERLGQEVQVQATQIESLQQENVSLKKHTQKLKEQFNQQKVMVEAYRRDAASKEQLISELKMTKKRLLLEVKELKEEVQQVAQEKRSAELEQQRLLQEVQRVQQQMSSLEDHLQEVQGERDRLDTQLQSVQFDQNQLSAVTEENEVLRKKVEEMQNEAKKAISEQKVRVKKLGTDLTSAQKDLKVKHKAYENAVSILSRRLQEALGEKETAEAELEKLRAQVDESGNNQALQGKVESLQVELNSILQSKALLEKELQEVISLTSAELEEYQEKVLELEDELQEARGFKKRIRRLEDANKKLALELEHEKGKLTGLGQSHNALREHANVLEAALAKREADLVQLNLQVQAVLKRKEEEDQQMRNLVQTLQAALENEKIKVKELTEQVAEARLEAAHNRRHYRAAVLELSEIRKELQAKEELMRSLQEEARRLEAQDTRRSQDVSRFEAELAEAHTQLQILQKQLDDELNKQPLTNQEVEDLKWEVEQKQQELDAQRQHLELSEKCNQRELDTMQETLQRVRVELEMVQEDLNSTKKDKFVLQAKVGELRNSMKSLLQQNTQLKQELKHTRTRKQRMEVKCDSAPLTPVKIPDCPVPASLLDELLKPAASVNKEPLNNLHNCLRQLKEEMDSLQKQMEEHTVTVATWVTAEEELQRLGFHEKGSSPNEDEETGPEETPSS
>89399_0:002a98_{"pub_og_id":"5357451at2759","og_name":"golgin_A3_","level_taxid":2759,"organism_taxid":"89399_0","organism_name":"Rhinolophus_sinicus","pub_gene_id":"GOLGA3","description":"golgin_subfamily_A_member_3_isoform_X1"}
MDGMSAVQAGPLEDGSSSSTSTHPNALPRPPGSLAPPDQWDEAQYASVEANTAADGRQSRGPPGQGDTCQNGSTPQLPDPPPALGPTTSPVGPAVPPGVAGFHDNLRKSQGPSAEGSVRKEALQSLRLSLPMQETQLCSTESSLPLEKEEQVRLQAQRRLEEQLAQYRVKRQQERSSQPAAKTRPFSTLDPELMLNPEALPRASTVAMTKEYSFLRTSVPRGPKVGSLGLLAHQKERRSSRSSKIRSLADYRTEDADAGNSGASVPASDSGRGSLMQSQSSVASVVSAVSLCPEADDRLENVSLTGDDVSEADGNESDSSSYSSVSAREVGGLPASTMTAREASYVVGGQEIAASSLGQFPSITDILQAAAAEQQDRAREANGVTRSPANSVCSSVSLESSVAETHDEMLQVLKEKRRLEGQLEALSLEASQALKEKAELQAQLAHLDTRLRAHVEQSHSSQQKQDSLSSEVDTLKQSCWDLERAMTDLQNMLEAKNASLASSHSDLQVAEEQYRRLLAKVEDMQTSMLRKDNTVHDLRQQMAALQSQLQEVQLERATLTSKLQASQAEISSLQNVRQWYQQQLALAQEARVRLQGEMAHIQVGQMTQAGLLEHLKLENVSLSHQLSETQHRSIKEKERIALQLQGIEADMLDQEAAFAQIQEAKTMVEEDLQRRLEEMEGEREQLQKVAASAATLEQQLDQVKVTLHQRDQQLEALQQEQLDLLKQLTVAQEVLQSREQSLGELQVRFDELQARLEELQGEAACKDDTIHFLQNERVVLEVALQAARSGSEELARGSKRLEEGAEQTSGTLEQLRQDLAVKSSQVEHLQQETVTLKKQTQKIKEQFLQQKVMVEAYRRDATSKDQLISELKATRRSLDAEVKELRRELMQLQGDKASVEAERSRLQKEVSHVQQQMAALEDQLMSVQRERDEMETHLQSLQFDKEQMAALTEANEVLKRQMEELQQEAARAIAEQKQRMKRLGSDLSSAQKEMRTKHKAYENAVGILSRRLQEALTARELAETELSQLRAGAAEGGGDLTLRERIQALEVELQSVSHSKAMLDKELQEVITQTNRELQEQREKVVQLQDELQESRGFHRNINRLEESNKKLALELEHERGKLAGLGQSNAALREHNSILETALAKREAGLVQLNLQVQAVLQQKEEEDRQMRQLVQALQTALESEKLLVHGLREQVAAAKMEAGHNRRHFKAATLELSEVKKELQAKELLVQKLQTEAESLRIQDGKHSQEIAGFQAELAEARTQLQHLQKQLDEQLSRQPLGNQEMENLKWEVDQKEREIQSLKQQLELTEQQSRKELGGVQQLLQNMRAELEMVQENLSVTQKDKFMLQAKVSELKNNMKTLLQQNQQLKLDLRRGTAKTKRELKGEASPSSPVTPVKIPDCPVPAWLLEELLRPPPAVSKEPLRNLNSCLQQLKQEMDSLQRQMEAHTVTMHESLSSWTQGDPVDSSAALGGHAHPGGDSERCSPSNVSREGLGAEPAEHPHSEHV
>61383_0:003562_{"pub_og_id":"5357451at2759","og_name":"golgin_A3_","level_taxid":2759,"organism_taxid":"61383_0","organism_name":"Lynx_canadensis","pub_gene_id":"GOLGA3","description":"LOW_QUALITY_PROTEIN:_golgin_subfamily_A_member_3"}
MDRVPAGSSSGTPARPEALPEPPGSLVPPDQWADAPCASVEAHRAADGGRGLDGPGKGDTCQNGPTPLFPDPASPLGPATSPLGPEASAGVADFHDNLRKSQGTGAEGSVRKEALQSLRLSLPMQETQLCSTEASLPLEKEEQVRLQARRRLEEQLKQYRVKRQQERCSQPAARARLSSTLDPELMLNPEALPRASPVALTKEYSFLRTSVPRGPKVGSLGLLAHPKGKRSSKPSKIRSLADYKTEDSSAGSCGGNAPAADAAGGALKQSRSSVTSVVSEVSPCPEAEDHLENVSLTGDNTSEADGNESDSSSLSSVSTRGTRGLLVDPVGTRDASYVVNGQEIAAAALGQFPSITDVLQAAAAEHQDQGREVNGETRSRTDSICSSVSLESSAAETHDAVLQALKDKMRLEGQLEALSLEASQALKEKAELQAQLAALSTRLQAQVEQSHSSQQKQDSLSSEVDTLKQSCWDLERAMTDLQNMLEAKNASLASSNSDLQLAEEQYRRLVAKVEEMQRSILSKDNTVHDLRQQMTGLQSQLQQVQLERTTLSSKLKASQAEIASLQHVRQWYQQQLALAQEARVRLQGEMAHIQVGQMTQAGLLEHLKLENVSLSHQLTETQHRSIKEKERIAIQLQGIEADMLDQEAAFAQIQEAKTMVEEDLQRRLEEFEGEKEQLQKVAAAAASLEQQLEQAKLALQQRDQQLEALQQEHLDLLKQLTRAQEALQARERALGDVQVRYDELQARLEELQEEAASRDDAIRSLQNEKIVLEVALQAARSGGEGLDGGAQRLAEGAEETSQVLEQLRQELAVKSSQVGHLQQEAATLRKQTQKVKEQFLQQKVMVEAYRRDATSKDQLIGELKATKKRLDSELKELRQELIKVQGEKKSVDVEHVRLQKEVSHVRQQMADLEGHLQAVQRERDEMETHLQSLQFDKEQMVALTEANEVLKKQIEELQQEATKAITEQKQRMKRLGSDLSSAQKEMKTKHKAYESAVGILSRRLQEALAAKESAEAELSQLRAQGAGGGSDLALHERIQALEAELQAVGHSKTMLEKELQEIISLTSQELEEYREKVLELEDELQESRGFRRKIKRLEELNKKLALELEHERGKLTGLGQSNAALREHNSILETALAKREADLVQLNLQVQAVLQRKEEEDRQTKQLIHALEAALEQEKAKVHSLKEQVAAAKAEAGHNRRHFKAATLELSEVKKELQAKEHLVQKLQAEAEGLQIQEGKHSQEIGLFQAELAEARTQLQLLQKQQDEQLNRQPAGSQEMENLKWEVDQKEREIQSLKQQLDLTEQQSKKELDGIQHLLQNIKAELEAVREDLSLTQKDKFMLQAKVSELKNNMKTLLQQNQQLRLDLRRGAAKTRKELKGEAGSSGPVTPVKIPDCPVPASLLEELLRPPPAVSKEPLKNLNSCLQQLKQEMDSLQRQMEAHTVTVHESLSSWTQGDPSASPAPLGDHANPRGDTEQLGQCKVSREELGTAAAERPQSECL
>46844_0:004044_{"pub_og_id":"5357451at2759","og_name":"golgin_A3_","level_taxid":2759,"organism_taxid":"46844_0","organism_name":"Leopardus_geoffroyi","pub_gene_id":"123588521","description":"golgin_subfamily_A_member_3_isoform_X1"}
MDRVPAGSSTGTPARPEALPEPPGSLVPPDQWADAPCASVEAHRAADGGRGLDGPGEGDACQNGPTPLFPDPASPLGPATSPLGPEASAGVADFHDNLRKSQGTGAEGSVRKEALQSLRLSLPMQETQLCSTEASLPLEKEEQVRLQARRRLEEQLKQYRVKRQQERCSQPAARARLSSTLDPELMLNPEALPRASPVALTKEYSFLRTSVPRGPKVGSLGLLAHPKGKRSSKPSKIRSLADYKTEDSSAGSCGGNAPAADAAGGALKQSRSSVTSVVSEVSPCPEAEDHLENASLTGDNTSEADGNESDSSSLSSVSTRGTRGLLVDPVGTRDASYVVNGQEIAAAALGQFPSITDVLQAAAAEHQDQGREVNGETRSRTDSICSSVSLESSAAETHDAVLQALKDKMRLEGQLEALSLEASQALKEKAELQAQLAALSTRLQAQVEQSHSSQQKQDSLSSEVDTLKQSCWDLERAMTDLQNMLEAKNASLASSNSDLQLAEEQYQRLVAKVEEMQRSILSKDNTVHDLRRQMTGLQSQLQQVQLERTTLSSKLKASQAEIASLQHVRQWYQQQLALAQEARVRLQGEMAHIQVGQMTQAGLLEHLKLENVSLSHQLTETQHRSIKEKERIAIQLQGIEADMLDQEAAFAQIQEAKTMVEEDLQRRLEEFEGEKEQLQKVAAAAASLEQQLEQVKLTLQQRDRQLEALQQEHLDLLKQLTCAQEALQARERALGDVQVRYDELQARLEELQEEAASRDDAVRALQNEKIVLEVALQAAQSGGEGLDRGAQRLAEGAEETSQVLEQLRQELAVKSSQVGHLQQEAAALRKQTQKVKEQFLQQKVMVEAYRRDATSKDQLIGELKATKKRLDSELKALRQELIRVQGEKKSVDVEHARLQKEVSHVRQQMADLEGHLQAVQRERDEMETHLQSLQFDEEQMLALTEANEVLKKQIEELQQEATKAITEQKQRMKRLGSDLSSAQKEMKTKHKAYESAVGILSRRLQEALAAKESAEAELSQLRAQGAGGGSDLTLHERIQALEAELQAVGHSKTMLEKELQEIISLTSQELEEYREKVLELEDELQESRGFRRKIKRLEELNKKLALELEHERGKLTGLGQSNAALREHNSILETALAKREADLVQLNLQVQAVLQRKEEEDRQTKQLVHALEAALEQEKAKVHSLKEQVAAAKAEAGHNRRHFKAATLELSEVKKELQAKEHLVQKLQAEAEGLQIQEGKHSQEIGLFQAELAEARTQLQLLQKQLDEQLNRQPAGNQEMENLKWEVDQKEREIRSLKQQLDLTEQQSKKELDGVQHLLQNIKAELETVREDLSLTQKDKFMLQAKVSELKNNMKTLLQQNQQLRLDLRRGAAKTRKELKGEAGSSGPVTPVKIPDCPVPASLLEELLRPPPAVSKEPLKNLNSCLQQLKQEMDSLQRQMEAHTVTVHESLSSWTQGDPSASPAPLGDHANPRGDTEQVGQCKVSREELGTAAAERPQSECL
>885580_0:001171_{"pub_og_id":"5357451at2759","og_name":"golgin_A3_","level_taxid":2759,"organism_taxid":"885580_0","organism_name":"Fukomys_damarensis","pub_gene_id":"Golga3","description":"golgin_subfamily_A_member_3_isoform_X1"}
MDSMSAEYDGLPEDRPNSDTSACPEALLTPLGSPALPDQLNEVQCASVEVNRASKEVGCLDTPGQGPLCQNGSTPQFPDSPLFLDPTTSSMSPDASPGVAGFHDNLRKSQGTSTEGSVRKEALHSLRLSLPMQETQLCSTASSLPLEKEEQVRLQARKRLEEQLRQYRVKRQQERSSQPSTKMRLFSTLDPELMLHPENLPRASTVAMTKEYSFLRTSVPRGPKVGSLGLLTHAKDKRSSRSSKIRSLADYRTEDGSGSSGVASAADSIGSSLRQSRGSTSVVSEVSLSPETDGHLENTLLTGDGVSEADGNESDSSSHSSLSTRGTCSVLGNMVVTQGAAYMVNGQEIATEALGQFPSIKDILQASAAEHQDQGQEVNGEVRSRRDSICSSVSMESSLAEGQDEMLQVLKEKMRLEGQLEALSAEASQALQEKAELQAQLAALRTRLQAQMERSHSSQQKQDSLSSEVDTLKQSCWDLEQAMTDLQSMLEAKNASLASSNNDLQMAEEQYQRLMAKVEDMQKSILSKDNTVHDLRQQMAALQNQLQQVQLERTTLTSKLQASQTEIASLQHARQWYQEQLVLAQEARVRLQGEVAHIQVGQMTQAGLLEHLKLENVSLSQQLTETQHRSIKEKERIAVQLQSIEADMLDQEAAFVQIREAKTMVEEDLQRRLEEFESEREQLQKVADSAVALEQQLEQVKLTLQQRDQQLVALQQEHLGLAKQLTLAQEVLQAREQSLDNLHTRYDELQARLDELQGEAAAREDVVHFLQNEKIVLEVALQAARSGKEELDRGARRLEEGTEETSGLLEQLRQELAVKSSQVEHLQQEAASMRKQTQKVKEQFLQQKVMVEAYRRDTTSKDQLISELKATKKRLDLEMKELRQELIRLQGEKRAVEVEHSRLQKEVSLAHQQMADLEEHLQSAQKERDEMKTYLQSLQFDKEQMVTLTEANEALKEQIEALQQEAKKAITEQKQKMKQLGSDLTSAQKEMKNKHKAYENAVSILSRRLQEALAAKEAADLELSQLRGRSTISDSDPVLHERIHTLEVELQSIGHSKLMLEKELQEVIAMTSQELEESREKVLELEDELQESRGFRKKIKRLEESNKKLALELEHESGRLTGLGQSNSALREHNSILETALAKREADLVQLNLQVQAVLQRKEEEDRQMKQLVQALQASLEREKAEVSSLKEQVAAARVEASHNRRHFKAATMELSEVKKELQAKEHLVQTLQAEADELQIQEGKHSQEIVQFQADLAEARTQLQVLKQQLDEQLSQQPSGSQEMENLKWELDQKERELQSLKQQLNLTEQQGRKELEGMQQLLQNIRCELEMVQEDLSMTQKDKFMLQAKVSELKNNMKTLLQQNQQLQQDLRRGVAKRKEPKSEANSSSPATPIKIPDCPVPASLLEELLRPPPAVSKEPLKNLNSCLQQLKQEMDSLQRQMEEHTITVHESLSSWTQVEAPLGEHTHPRRDTQQQGRSRAPREGLEQ
>9423_0:0002d4_{"pub_og_id":"5357451at2759","og_name":"golgin_A3_","level_taxid":2759,"organism_taxid":"9423_0","organism_name":"Phyllostomus_hastatus","pub_gene_id":"123820649","description":"golgin_subfamily_A_member_3_isoform_X1"}
MDGASAVQGGLLEDGSHSGTSTLPGALPKPLGPQAPPDQWDEAQRANVEANRAVDEGGSLDMPSKGDACQNGPTPQLPGSPWAVGPPASPVGPDAPPGVADFHDNLTKSQGTSAEGSVRKEALQSLRLSLPMQETQLCSAEASLPLEKEEQVRLQARKRLEEQLKQYRVKRQQERSSQPATKMRPFSTLDPELMLNPETLPRASTVAMTKEYSFLRTSVPRGPKVGSLGLLAHPKEKKSSKSSKIRSLADYRTEESNAGSSGGNVLATDSTRGSLKQSQSSVTSVVSEVSLCPEADDLENSSLTGDNTSEADGNESDSSSCSGISTRGVHRLPVNRAGMREASYVVNGQEIAASSLGQFPSIADVLQAAAAEHRDQGPEVNGETRSRTDSICSSVSMESSVAETQDEMLQVLKEKMRLEGQLEALSQEASQALKEKAELQAQLAALNTRLQAQEEHSHSSQQKQDALTSEVDTLKQSCWDLERAMSDLQNTLEAKNASLASSHRDLQVAEQQYQRLLAKVEEMQSSMLSKDSTVHDLRQQMTALQSQLRQVQLERTTLTSRLKASQAEIASLQSVRQWYQQQLALAQEARVRLQGEMAHIQVGQMTQTGLLEHLKLENVSLSQQLTETQHRSIKEKERIALQLQGIEADMLDQEAAFVQIQEAKTMVEEDLQRRLEEFEEEKEQLQNVAASAVALEQQLEQVKLTLHQRDQQLEALQQEHLDLLKQFTSTQETLQSREQTLGDLQERYNELQARLEELESEATTRDDTISFLQKEKIVLEVALQAARSSGEQLDGGARRLEEGAEETSEILEQLRQELAVKSSQVEHLQEETASLKKQTQKIKEQFLQQKVMMEAYRRDAASRDQLTSELKATKKRLDVEVKELRRELIQVQGDKKSVEAERARLQKEVSQVQQQMAALEGQLDSVQRERDEMETHLQSLQFEKQQVAVLTEANEALKSQIEELHQGAARAITEQKQRVMRLGSDLSSAQKEMKSKHKAYESAVSILSRRLQEALTAKEAAEAELGQLRAQEAGGPSGRTLHERIQTLELELQTVGHSKVMLEKELQEVIALTSQELEEYREKVLELEDELQESRGFRRKIKHLEESKKKLALELEHERGKLTGLGQSNAALREHNSVLETALAKREADLVELNLQVQAIMQCKQEEDRQMRHLVQTLQAALEREKLEVHSLREQVAAAKAEAGHNRRHFKAATLELSEVKKELQAKELLVQTLQAEADCLQRQEGTRAQEVAQFQAELAEARTQLQLLQKQLDEQLSRQPAGNQEMENLKWEVDQKEREIQALKQQLDLTEQQSRRELDGAEQSLQNIKSELEIVQEDLSKTQKDKFVLQAKVSELKNNMKTLLQQNQQLKLDLRRGAAKTRKERRGEASPSSPVTPVKVPDCPVPASLLEELLRPPPAVSKEPLRNLNSCLQQLKQEMDSLQRQMEAHAFTVHESLSSWTPGDLAASPTSPGAHANPGGDTEPPGPSRAPTEGLGMATTEHPHPECV
>9615_0:004094_{"pub_og_id":"5357451at2759","og_name":"golgin_A3_","level_taxid":2759,"organism_taxid":"9615_0","organism_name":"Canis_lupus_familiaris","pub_gene_id":"GOLGA3","description":"GOLGA3"}
MDRMPAGSSSGTPAHPEALPKPPNSLVPPNQWDKAQCAGIEVHRASDRDGDLDVPSKVNTCQNGPMLPIPDPSSSLGTPTSPVGPDASPGVAGFHDNLRKSQGTSAEGSVRKEALQSLRLSLPMQETQLCSIEASLPLEKEELVRLQARKRLEEQLKQYRVKRQQERSSQPAARMRLSSTLDPELMLNPEALPRASAVALTKEYSFLRTSVPRGPKVGSLGLLTHPKGKKSSKSSKIRSLADYKTEDVSAGSSGGDAAAVDSARVSLKQNRSSVVSVVSELSLGPEADDHLENVDNMSEADGNESDSSSHSSVSARGTCGLLMNTLGTQEASYVVNGQEIAAGALGQFPSITDVLQAAAAEHQDRGQEVNGEARSRTDSMCSSISLESSAAETHDAMLQALKDKMRLEGQVEALSAEASQALKEKAELQAQLAALNTRLQAQVEHSHNSQQKQDSLSSEVDTLKQSCWDLERAMNDLQNMLEAKNASLASSNSDLQVAEEQYQRLMAKVEEMQRNILSKDNTVHDLRQQMTALQNQLQQVQLERTTLSSKLKASQAEISSLQHVRQWYQQQLALAQEARVRLQGEMAHIQVGQMTQAGLLEHLKLENVSLSHQLTETQHRSIKEKERIAVQLQGIEADMLDQEAAFMQIQEAKTMVEQDLQRRLEEFEDEKEQLQKMAALAVSLEQQLEQVNLTLQQRDQQLEVLQQEHLDLLRQLTSTQETLQTREQSLGDLQVHYDELHARLEELQGEAASRDDTIRFLQNEKIVLEVALQAARSGREELDRGAKRLEEGTEETSQILEQLRQELAVKSSQVEHLQQEAATLKKQIQKIKEQFLQQKVMVEAYRRDATSKDQLIGELKATKKRLDSELKELRQELIKLQGEKKSTEVEHVRLQKEVSHIRQQMVDLEGHLQVVQRERNEMETHLQSLQFDKEQVVALTEANQVLKKQIEELQQEATKAITEQKQRMKRLGSDLSSAQKEMKTKHKAYENAVGILSRRLQEALAAKESAESELSQLRAQVAGGGSNILLHERIQALEAELQAVSHSKTMLEKELQEIITLTSQELEEHREKVLELEDELQESRGFRRKIKHLEELNKKLALELEHERGKLTGLGQSNAALREHNSILETALAKREADLVQLNLQVQAVLQRKEEEDRQTKQLVHTLQAALEREKAKVHSLKEQVAASKAEAGHNRRHFRAATLELSEVKKELQAKEQLVQKLQAEAEGLQIQEEKHSQEIVQFQAELAEARTQLQLLQKQLDEQLNKQPIGNQEMENLKWEVEQKERELQSLKQQLNMTEQQSKKELDGIQQLLQNMKAELEMVREDLSLTQKDKFMLQAKVSELKNNMKTLLQQNQQLRLDLRRGTTKMRKELKGETSSSGPVTPVKIPDCPVPASLLEELLRPPPAVSKEPLKNLNSCLQQLKQEMDSLQRQMEAHTVTVHESLSSWTQGDPTASAAPLGDHANPRGDTEQHSQCRVSREVLGTVSTEHPHSECL
>132908_0:002978_{"pub_og_id":"5357451at2759","og_name":"golgin_A3_","level_taxid":2759,"organism_taxid":"132908_0","organism_name":"Pteropus_vampyrus","pub_gene_id":"GOLGA3","description":"GOLGA3"}
MDGTLAVQDGLLEDGPSNGATAHPDALPTPLGSPAPPDQWDEGASVEANRAASEGRSLDVPNKGDTCQNGPTPQLPDPPSALSPPTSPMGPDAPPGVAGFHDNLKKSQGPSAEGSGRKEALQSLRLSLPMQETRLCSTEASLPLEKEEQVRLQARKRLEEQLKQYRVKRQQERSSQPATKTRLFSTLDPELMLNPENLPRANAVAMTKEYSFLRTSVPRGPKVGSLGLLAHPKEKKSSRSSKIRSLADYRTEDSDAGNSGGSIPAADRAGGPLKQHRGSAAAVVSEVSLSPGAEGRLENVSLVGDNVSEADGDESDSSSYSSVSAPGVHGLLVNTVGAREASYMVGGQEVAASSLGQFPSITDVLQAATAEHQDRAPAVNGEVRSRAGSVGSSVSVGSSVAETHDEMLQVLKEKTRLEGQLEALSMEASQALKEKAELQAQLAALNTRLRAQAEHSHSSQQRQDSLSSEVDTLKQSCWDLERAMSDLQSMLEAKNASLASSNSDLQVAEEQYQRLLAKVEEMQRSMLSKDNTVHDLRQQMVALQSQLQQVQLERTTLTSKLKASQAEISSLQSVRQWYQQQLALAQEARVRLQGEMAHIQVGQMTQAGLLEHLKLENVSLSHQLTETQHRSIKEKERIALRLQGIEADMLDQEAAFVQIQEAKTMVEEDLQRRLEESEEEKQQLQQIVASAAALEQQLAQVKLTLHQRDQQLEALQQEHLDLLKQFTSTQEAVQSREQALSDLQVHFDELQARLEELQVEATSRDDTIHFLQNEKIVLEVALQAAKSSKEEFDRGTKRLEGGAEETLDTLEQLRRELAVRSSQVEHLQQETATLQKQTQKVKEQFLQQKVMVEAYRRDAASKDQLISELKATKKRLDSEVKELRRGLMQLQGDKASAEAERSRLQKEVSQVKQQMAALEGHLESVQRERDELETHLQSLQFDRGQTAAVTEANEELKRQMEELQREATRALGEQKQKMRRLGSDLSSAQKEMRTKHKAYESAVGILSRRLQEALAAKETAEAELSQLRAQAADGGSDLILRERIQALEAELQTVSHSKEMLEKELQEVIAVTSQELEELREKVLELEDELQESRGFRRKIKRLEESSKKLALELEHERGRLAGLGQTSAALREHNSVLETALARREADLVQLNLQVQAVLQRKEEEDRQMQQLVQALQAALDTERQTVRSLKEQVAAAKAEAGHNRRHFKAATLELSEVKKELQAKELLVQKLQAEAEGLQIQDGKHSQEIAKFQVELAEARTQLQLLQKQLDEQLSKQPVENQEMENLKWEVDQKEREIQSLKQQLDLTEQQSRKELDGTQQLLQNIRSELEMVREDLSVTQKDKFMLQAKVSELKSSMKTLLQQNQQLKLDLRRGTAKTRKELKGEASPSSPMTPVKVPDCPVPASLLEELLRPPPAVSKEPLRNLNSCLQQLKQEMDSLQRQMEAHTVTVHESLSSWTQGDPTASCASPEDHANPRGDTEQHGPSRASGEGLGMATAECPHPECV
>132908_0:002980_{"pub_og_id":"5357451at2759","og_name":"golgin_A3_","level_taxid":2759,"organism_taxid":"132908_0","organism_name":"Pteropus_vampyrus","pub_gene_id":"LOC105299550","description":"LOC105299550"}
MLEKELQEVIALTSQELEELREKVLELEDELQESRGFRRKIKRLEESSKKLALELEHERGRLAGLGQTSAALREHNSVLETALARREADLVQLNLQVQAVLQRKEEEDRQMQQLVQALQAALDTERQTVRSLKEQVRGQLRPRHSRALGRSSSGSGSRGWVPSKHQLPPRGLLRTKVSPQHC
>30608_0:0040d6_{"pub_og_id":"5357451at2759","og_name":"golgin_A3_","level_taxid":2759,"organism_taxid":"30608_0","organism_name":"Microcebus_murinus","pub_gene_id":"GOLGA3","description":"golgin_subfamily_A_member_3"}
MDGVAAEQDGPLEDTPGRGASASPEAPLKPGGSPALPDMWDKAQSAGVEVNRTSKKGESPHGPGQGGLCQNGPTPQLPDPPLSLSPTTSPVVPDASPGVAGFHDNLRKSQGTSAEGSVRKEALQSLSLSLPMQETQLCSTESPLPLEKEEQVRRQAQKQLEEQLKQYRVKRQQERSSQPATKARLFSTLDPELMLNPEHLPRANTVAMTKEYSFLRTSVPRGPKVGSLGLLAHPKEKKSSKSSKIRSLADYRTEGSDGGSSGGNVPAGDSPRGALKQSGSSASVVSEISLPPETDDRLENASLTGDSVSEADGNESDSSSHSSLSTRGTHGILVNTAGTREAPYLVDGQEMADALGQFPSIKDVLLAAAAEQQDQGQEVNGEVQSRRNSICSSVSMESSVAETQDEMLQVLKEKMRLEGQLEALSLEASQALQEKAELQAQLAALTTRLQVQVEHSRSSQQRQDSLSLEVDTLKQSCWDLEQAMTDLQNMLEAKNASLASSNNDLKVAEEQYQRLMAKVEDMQSNILSRDNTVHDLRQQMTALQSQLQQVQLERTTLTSKLKASQAEISSLQNVRQWYQQQLALAQEARVRLQDEMAHIQVGQMTQAGLLEHLKLENVSLSHQLTETQHRSIKEKERIAVQLQSIEADMLDQEAAFVQIQEAKTMVEEDLQRRLEEFEDERQRLQTVAASAASLEQQLEQVRLALQQRDQQLEALQQEHLDLMKQLTSAQETLQAREQALGDLQTHYDELQARLGELEGEAASREDEVRFLQNEKIVLEVALQAAKSSEEEFDRGAKRLEEGAEETSGILEQLREDLAIKSRQVEHLQQETATLKKQTQKVKEQFIQQKVMVEAYRRDAASRDRLVSELKTAKKGLDTEVKGLRQELMKLQGEKRATEAEHSRLQKEVSEVHRQMADLEGHLQSVRKERDEMEAQLQSLQFEEGQVATLTEANEVLKKQIEELQQEARKAISEHVCMERIRALEVELQAVGRSKELLESELQEVIATTGQELEESREKVLELEDELQESRGFRRRIKFLEESNKKLALELEHEKGKLMGLGQSNAALREHNGVLERALAKREADLVQFNLQVQAVLERKEKEDRQMRQLVQVLQASLEKEKGKVSSLMEQVAAARAEAGHSRRHFKAATLELSEVKKELQAKEHLVQKLQAEADSLQCREGKHSQEVAQFQVELAEARTQLQLLQKQLDEQLSKQPMGNQEVENLRWEVDQKEREIQSLKQQLDLTGQQGRKELEGTQQMLQNIKSELEVAQGDLTRTQKDKFMLQAKVSELKNNMKTLLQLNQQLKLDLRRGAAKMRKELRGEASPSGPATPIKIPDCPVPASLLEELLRPPPAVSKEPLKNLNSCLQQLKQEMDSLQRQMEEHTFTVHESLSSWTPAEGRLSDPATAGPALLGDHANPQGDTQTHSQSRASKEGPGQ
>42526_0:005024_{"pub_og_id":"5357451at2759","og_name":"golgin_A3_","level_taxid":2759,"organism_taxid":"42526_0","organism_name":"Colossoma_macropomum","pub_gene_id":"118827031","description":"golgin_subfamily_A_member_3_isoform_X1"}
MEDGKAETSVAPQPAPPTEDPALNAVGSHKPGEPENSPAAEKIPNGHVRAEPLENGEASEPPGAAGDPARPPTSARPDPGVASFPHSLEKPDGSAHKSDALQSLRLSIPMQETELSASEPSLEMENEEKIRLEARRRLEEQLKQYRVQRHKERSHRSTAKSRPFSTLDPELMLHPEGLPRANAVAMTTEYSFLRTSVPRGPKLGSLGGIPPAKDRKSKSTRSNKIHSLADYRTPEPDGKASETANTGVSVSAETSFGSVQSAVSSVSMVSEISVSSGPDAPLESTRTIRDNVSEVDGNDSDSSSYSSASAPYGALALAASRTAAPYTVEGREVAAEAVGQFPPLRDVLQAASEEQQQLMELEQEREGTEPRSRRDSFSSSVSYGSSVMGTHDEMLQVLKEKMRLEGQLESLSSEANQALKEKTELQAQLAAVNAQLQAQTEEARVSVERQSALASEVSTLRADCSTLERAMTDLQTQLEDKNASLTSLGNDLQVAEEQYQRLMGRVEEMQQSMTSKDNTVGELRQQLSGLQAQLQQVQSERSALHSRLQTSQAEVQSLQQLRSWYQQQLALAQEARVRLQTQMANMQAGQMTQIGVLENLKMENVTLSHQLSETKHRSIKEKERIAVQLQSIEADMLTQEAAIQQIQDAKSMVEEDLQHKLEEFEEEREQLLKMANTATALERELDQVKVALSQKDAQLASFQREHVELMKQLTATQESLQGKDQALQLLEARYAELEAQLQELQADSSARDDELHFLRNEKIVLEVALQAARAEKSQLDEGAERLGEDVLAAADTLDQLRQEVQVKATQIESLQQENVSLKKQAQKLKEQFTQQKVMVEAYRRDASSKEQLISELKASKKRLAAEVKELKEEVLKLQGEKASGEQEQQRLLQEVQRVQQQMSSLEQHLQTVQTERDQLDTQLQSLQFDHSQLNAVTEENEALKKKLEQMQEEAKKAISEQKVRMKRLGTDLTSAQKEMKAKHKAYENAVGILSRRLQEALTEKETAEAELVKLRAQVDEGGNNQALQVKLESLQAELKAVLHSKALLEKELQEVISLTSAELEEYQEKVLELEDELQESRCFKKRIRRLEEANKKLALELEHEKGKLAGLGQSHNALREHANILETALAKREADLVQLNLQVQAVLKRKEEEDQQMRQLVQTLQTALEKERIKVKDLTEQVAEAKLEAGHNRRHYRAAVLELSELRKDLQAKEELLKSLQEQAKTLEAQDAQRSQEVSRFQTELTEAHAQLQILQKQLDDELNKQPLTNQEVEDLKWEVEQKQREIEAQRHQLELSEQSGQRELDSVQDTLQRVRVELELVQEELNSTRKDKFVLQAKVAELRNSMKTLLQQNTQLKQDLKHPRTRKRMDAKGDSTPVTPVKIPDCPVPASLLDELLKPSASVNKEPLNNLHNCLRQLKQEMDSLQKQMEEHTVTVASLASAEDELNKLGIHENSPRQLSKEEEESETPQEMQQAS
>31138_0:0039f1_{"pub_og_id":"5357451at2759","og_name":"golgin_A3_","level_taxid":2759,"organism_taxid":"31138_0","organism_name":"Trachemys_scripta_elegans","pub_gene_id":"GOLGA3","description":"golgin_subfamily_A_member_3_isoform_X1"}
MDSSSVEQGALLENRASNGVSHSSEGRLDYKAKSDMPTEGAEINTTSINANKVPNEGESLEINSKRGTYQNGPEALYPDLPLSFEPTSSPHGQESPGVAGFHDNLRKSQGTSAEGIVLRKEALQSLKLSLPMQETELCSSESSLPLEKEEQIRLQARRRLEEQLKQYRVKRHQERSSYSTSKTRPSSTLDPELMLNPEILPRASTVAMTKEYSFLRTSVPRGPKLGSLGLPAPSKEKRSSKSSKSSNIRSLADYRTENSDPGNATRNFETADASGGSLKENRSGLTSVVSEISLRSETDDRLENSSIAGDSVSEIDGSDLGIRLDGNESDSSTYSSVSGRGMYSILLNAEGKQEISYTVNGQEIPSDGMGQFPSIREVLQAAAAEHHAQDQEVNGEVRSRRDSLSSSVSMESSITGTHDEMLQVLKEKMRLEGQLEALSLEANQALKEKTELQAQIAALNMRLQAQLEHCQSSQQKQDSLSSEVATLKQSCWDLERAMADLQNTLEAKNASLASSNNDLQLAEEQYQRLMGKVEEMQKNVLSKDNTVHSLRQQMASLQNQLQQVQLERTTLTNKLKASQAEIASLQNVRQWYQQQLAVAQEARVRLQSEMANIQAGQMTQAGMLEHLKLENVSLSHQLTETQHRSIKEKERIAAQLQNIEADMLDQEAAFVQIQEAKTMVEDDLQRRLEEFEDEREQLQKMADSAGTLEQELEQMKLTLHQRDLQLESLQQEHLVLMKQLTLTQETLHTKEQSLNDLQTQYDELVARLEEFQGDVISKDDTIQYLQNEKIVLEVALQAAKANKEELDEGAKCLGESTEAASEILAQLRQEIAIKSSQVENLQQESASLKKQTQKVKEQFLQQKVMVEAYRRDASSKDQLISELKSTKKRLDSEVKELKRELLKLQGEKQSIDVERSRLQKEVSQVHQQMVELESHLQSVQKERDDMEIQLQSLQIDKEQMTSLAEVNEVLKLQVEQMQEEAKKAITEQKQKMKRLGSDLTSAQKEMKAKHKAYENAVGILSRRLQEALTAKESSEVELSKLKAQIADGGNNQASHERIQALETELQAVSHSKMMLEKELQEVISLTSQELEEYREKVIELEDELQESRGFKRKIKRLEEINKKLALELEHERGKLTGLGQSNTALREHNKILETALAKREADLVQLNLQVQAVLKRKEEEDQQMKQLIQALQTALEREKSKVNNLKEQVATAKVDAAHNRRHYRAAVLELSEIKKELQAKELLVQALQAEADKLQVEDRKHSQEVSQFQQELAEARSQLQLLQKQLDEQLSKQPVENQEVEDLKWEVEQKEREIQTMKHQLDMTEQRSQKELEGIQLVLQNIKTELEMVREDLSMTQKDKFMLQAKVTELKNSMKTLLQQNQQLKTDLKHGKMKKKKELKGEINSSNPVTPVKIPDCPVPAALLEELLKPPTAVSKEPLKNLNSCLRQLKQEMDSLQRQMEEHTITVHESMSSWTQIEGQLMDLTSTCPATASGEQEIPAVDIKEQNHNAGDKEALKQ
>8005_0:001685_{"pub_og_id":"5357451at2759","og_name":"golgin_A3_","level_taxid":2759,"organism_taxid":"8005_0","organism_name":"Electrophorus_electricus","pub_gene_id":"golga3","description":"golgin_subfamily_A_member_3_isoform_X1"}
MENGASEAEWTQPSHPQPRAAPQPTQPAQHLLPHAMTSHEPEEPERSPSANKVPNGHFRGEPLENGEVQGAVGAGSSTVGAPSPGGGPAASPLSAPRDPGVAPNPDSLAKPEGCAHKGDTLQSLRISMPMQETELSANEPPLEMENEEKIRLEARRRLEEQLKQYRVQRQKERSHYRASPKSRPFSTLDPELMLHPEGLPRANAVAMTKEYSFLRTSVPRGPKLGSLGIPPTKDRKSKAARPSKIHSLADYKTLDPSGNSSETPGVSASFSSLQSAVSSVSTVSEIGVCSEPDGPVESYHVFKDTASEADSSEPGFRLDGNDSDNSTYSNASAVYLVEGRVSSAGAVGQFPSLHDVLQAASQEQRLEVEVEQEQEAGGGAEPRSRRDSFSSSVSYGSSVMGTHDEMLQVLKEKMRLEGQVESLSSEANQALQEKTELQAELAAVSAQLQVRVEEVRLGAERQGALAEELSSLRADRSTLERAVADLQTQLEDKTAGLASLGNDLQVAEQQYRRLMGRVEEMQQSLTNKDGTVSDLRQQLNGLQAQVQQAQAERAALQRRLETSQAEVQSLQQLRVWYQKQLSLAQEARVRLQTQMANMQVGQMSQIGMLENLKLENVTLSQQLSETKHRSIKEKERIAVQLQGIEADMLTQEAAIQQIQDAKTMVEEDLQHKLEEFEEEQERLLKVANMTASLERELDQVKLALAQKDGQLASFQREHVGVMQQLTEAHEELQAREQALQVLEARLDQLGAELGEAQANADARDEELACLRDSKAALEVALQAAREEKQQLDDGAGRLGEETLATADALDRLRQDVQVKATQIESFQQENVSLKKQAQKLKEQLTQQKVMVEAYRRDASSKEQLISELKASKKRLAVEVKELKEEVLRVEGEKKSAEQEQQHLLQEVERVQQQMSSLENHLQSIQEERNQLDTQLQSLQFDQSQLSAVTEENEVLRKRVEQMQAEAGKAISEQKVRVKRLGTDLTSAQKELKTKHKAYESAVGILSRRLQEALTEKETAEAELVKLRAQVDTGSNSQALQAKVETLRAELQSVLQSKALLEKELQEVISLTSTELEEYQEKVLELEDELQESRCFKKRIRRQEEANKKLALELEHEKGRLAGLGKSHSALREHAKVLETALAKREADLVQLNLQVQAVLKRKEEEDQQMRNLVQTLQAALEKEKIKVKDLTEQVAEAKLEAGHNRRHYRAAVLELSELRKDLQAKEELLKNLQDQARRLEAQDVQRTEEVSRFEAELAEAHVQLQVLQKQLEEELNKQPLTNQEVEDLKWEVEQKQRELEAQRHQLEMSEQCSQRELDSVQDTLQRVRVELEQVQEELNGTRKDKFVLQAKVGELRSSMKSLLQHNSQLKMELKHTRARKQRMDVKGDSTPVTPVKIPDCPVPASLLDELLKPSASVNKEPLNNLHNCLRQLKQEMDSLQKQMEEHTVTVASLASAEDELHRLGIHDNSSRRATPEDEELEKPGDVQCS
>2587831_0:0032c7_{"pub_og_id":"5357451at2759","og_name":"golgin_A3_","level_taxid":2759,"organism_taxid":"2587831_0","organism_name":"Terrapene_carolina_triunguis","pub_gene_id":"GOLGA3","description":"GOLGA3"}
MDSSSVEQGALLENRASNGASHNSEGRLDYKAKSDMPTEGAEINTTSINANKVPNEGESLEINSKRGTYQNGPEALYPDPPLSFEPTSSPHGQESPGVAGFHDNLRKSQGTSAEGIVLRKEALQSLKLSLPMQETELCSAESSLPLEKEEQIRLQARRRLEEQLKQYRVKRHQERSSYSTSKTRPSSTLDPELMLNPEILPRASTVAMTKEYSFLRTSVPRGPKLGSLGLPAPSKEKRSSKSSKSSNIRSLADYRTENSDPGNATRNFETADASGGSLKENRSGLTSVVSEISLRSETDDRLENSSIAGDSVSEIDGSDLGIRLDGNESDSSTYSSVSGRGTYSILLNAEGKQGISYTVNGQEIPPDGVGQFPSIREVLQAAAAEHHAQDQEVNGEVRSRRDSISSSVSMESSITGTHDEMLQVLKEKMRLEGQLEALSLEANQALKEKTELQAQIAALNMRLQAQMEHCQNSQQKQDSLSSEVATLKQSCWDLERAMADLQNTLEAKNASLASSNNDLQLAEEQYQRLMGKVEDMQKNVLSKDNTVHSLRQQMASLQNQLQQVQLERTTLTNKLKASQAEIALLQNVRQWYQQQLAVAQEARVRLQSEMANIQAGQMTQAGMLEHLKLENVSLSHQLTETQHRSIKEKERIAAQLQNIEADMLDQEAAFVQIQEAKTMVEDDLQRRLEEFEDEREQLQKMADSAATLEQELEQMKLTLHQRDLQLESLQQEHLVLMKQLTLTQETLHTKEQSLNDLQTQYDELVARLEEFQGDVISKDDTIQYLQNEKIVLEVALQAAKANKEELDEGAKCLGESTEAASEILAQLRQEIAIKSSQVENLQQESASLKKQTQKVKEQFLQQKVMVEAYRRDASSKDQLISELKSTKKRLDSEVKELKRELLKLQGEKQSIDVERSRLQKEVSQVHQQMVELESHLQSVQKERDDMEIQLQSLQIDKEQMTSLAEVNEVLKLQVEQMQEEAKKAITEQKQKMKRLGSDLTSAQKEMKAKHKAYENAVGILSRRLQEALTAKESSEVELSKLKAQIADGGNNQASHERIQALETELQAVSHSKMMLEKELQEVISLTSQELEEYREKVIELEDELQESRGFRRKIKRLEEINKKLALELEHERGKLTGLGQSNTALREHNKILETALAKREADLVQLNLQVRAVLKRKEEEDQQMKQLIQALQTALEREKSKVNNLKEQVAAAKVDAAHNRRHYRAAVLELSEIKKELQAKELLVQALQAEADKLQVEDGKHSQEVSQFQQELAEARSQLQLLQKQLDEQLSKQPVENQEVEDLKWEVEQKEREIQTLKQQLDMTEQRSQKELEGIQLVLQNIKTELEMVREDLSMTQKDKFMLQAKVTELKNSMKTLLQQNQQLKTDLKHGKMKKKKELKGETNSSNPVTPVKIPDCPVPAALLEELLKPPTAVSKEPLKNLNSCLRQLKQEMDSLQRQMEEHTITVHESMSSWTQIEGQLMDLTSTCPATASGEQEIPVVDIKEQNHNAGDKEALKQ
>75366_0:003d0a_{"pub_og_id":"5357451at2759","og_name":"golgin_A3_","level_taxid":2759,"organism_taxid":"75366_0","organism_name":"Sinocyclocheilus_grahami","pub_gene_id":"LOC107595916","description":"LOC107595916"}
MENGNKETASFEANHQQPDAQHGKDPDSSTVESLKLERSLVIEKIPNGHVRADLLPNGEAVVEGQETREGSTPPLATPSPGSCLADSPLSAELHPGLASFPDSLEKSEAALAEGFVHKGDANHPLPFLLSSKEPSVEMENEEKIRQEARRRLEEQLKQYRVQRHTERTRRSTPKSRPFSTLDPELMLHPEGLPRASTVAMTKEYSFLRTSVPRGPKLGSLGIPSSKEKKSKSSRSSKIHSLADYRTSESDAKSAGTSGGVVSESADSSFSSLHSTISSVSTVSEISISSETNTHLESSQLIRDNISEVDGSESGFKADGNDSDSSSYSSVSTSGTYNMLAAIVNRPKAPYTVEGREIAPEAMGHFPSLQEVLQAATEERHMEELEQEREGSVEPRSRRDSFSSSVSYGSSVMGTHDEMLQVLKEKMRLEGQLESLSSEANQALKEKTELQAQLATVAAQLHAQVEQTQASHEKQSTLTSEVTTLRSNCSALEKAMVELQSNLEGKNASLASLGNDLQLAEKQYQRLMVKVEEMQQSLNTKDNTVSELRQQMGGLQAQLQRVQSERNALQSRLKTSQAEVDSLQQLRLWYQQQLTLAQEARVRLQGGMANMQAGQMTQIGVLENLKMENVTLSHKLTETKHQSIKEKERIAVQLQSIEADMLTQEAAIHQIQEAKSMVEEDLRHKLEEFEEEREHLLKLANTATTLERELEQVKLILSQKDAQLELLQHEHLELMKQLTTTQETLQTKEQALNQLEARYQELQAQLEELQTDATAKEETLQYLQNEKIVLEVALQAARADKSELDEGAERLGEEVLVASDTLDQLKQELQVKATQIEALQQENGTLKKQAQKLKEQFMQQKVMVEAYRRDASSKDQLISELKASKKRLVAEVKDLKQELLKMEGEKKSSEQEQARLQKEVERVHQQMNGLEAHLQSVQTERDQLDSQLQSFQFDQNQLAAVTEENENLKKRIEQMQDEARKAISEQKVRMKRIGTDLTSAQKEMKAKHKAYENAVGILSRRLQEALAAKETAEAELDKLRAQVSEGGNSQELQAKVEALQGQLKAVSQSKAMLEKELQEVITLTSTELEEYQEKVLELEDELQESRNVKKRIRRLEDANKKLALELEHEKGKLSGLGKSHSALREHANILEAALAKREADLVQLNLQVQAVLKRKEEEDQQMRQLVQTLQAALEKEKIQVKDLTEQVAEAKLEAAHNRRHYRAAMLELGEIKKDLQAKEQLIKTLQKEAKTLAAQDEKHSEEVSHFQEQLADAHTQLQILQKQLDDELNKQPLTNQEVEDLKWEVEQRQREIETQKQQLEMVEQCHQREMDILQDTLQRIKVELEMVQEELNGTRKDKFMLQAKVGELRNSMKTVLQQNNQLKQDLKNGRLRKRMDLKGESTPVTPVKIPDCPVPASLLDELLKPSTSVNKEPLNNLHNCLKQLKQEMDSLQKQMEEHTVTVTSLASAEEELQKLGLHDNSSNDLPIKEENDKIQGEMQPS
>75366_0:004149_{"pub_og_id":"5357451at2759","og_name":"golgin_A3_","level_taxid":2759,"organism_taxid":"75366_0","organism_name":"Sinocyclocheilus_grahami","pub_gene_id":"LOC107597342","description":"golgin_subfamily_A_member_3-like"}
MENGNNETASVEANPQQPDAQHGKDPDSNIVESLKPERSLVMEKIPNGHVKAELLPNGEAVVEGQETCGGSTPPLATPSPGSRLPDSPLSAELDPGVASFPDSLEKSEAALAEGSVHKGDALQSLRLSIPMQETELSSKEPSVEMENEEKIRQEARRRLEEQLKQYRVQRHTERSRRSTPKSRQFSTLDPELMLHPEGLPRASTVAMTKEYSFLRTSVPRGPKLGSLGIPSSKEKKSKSCRSNKIHSLADYRTDSDAKSTDASGGLVSASADSSFSSLHSTISSVSTVSEISISSETNAHSESSQLIRDNVTDGNDSDSSSYSSVSTTGTYNMLAAIVNRPKAPYTVEGREIAPEAMGHFPSLQEVLQAATEDRHMEELEQEREGSVEPRSRRDSFSSSVSYGSSVMGTHDEMLQVLKEKMRLEGQLESLSSESNQALKEKTELQAQLATVTAQLQAQVEQTQASQEKQSTLTSEVITLRSSCSALEKAMVDLQANVEGKNASLASLGNDLQLAEVQYQRLMVKVEEMQQSLNTKDNTVSELRQQMGGLQAQLQRVQSERNALQSRLKTSQAEVDSLQQLRLWYQQQLALAQEARVRLQGEMANMQAGQMTQIGVLENLKMENVTLSHKLTETKHQSIKEKERIAVQLQSIEVDMLTQEASIHQIQEAKSMVEEDLQRKLEEFEEEQEHLLKLANTATTLDRELDQVKLILSQKDAQLESLQREHLELMKQLTTTQETLQTKEQTLNQLEACYQELQAQLEELQTDATAKEDTLQYLQNEKIVLEVALQAARADKSELDEGAERLGEEVLVASDTLDQLRQEVQVKSTQIEALQQENGNLKKQAQKLKEQFMQQKVMVEAYRRDASSKDQLISELKASKKRLVAEVKDLKQELLKMEGEKKSAEQEQARLQNEVERVQQQMNGLEAHLQSVQTERDQLDSQLQSLQFDQNQLAAVTEENENLRKRIEQMQNEARKAISEQKVKMKRIGTDLTSAQKEIKAKHKAYENAVGILSRRLQEALTAKETAEAELDKLRTQVSEGGNSQELQAKLESLQGQLKAVSQSKAMLEKELQEVITLTSTELEEYQEKVLELEDELQESRNFKKRIRRLEDANKKLALELEHEKGKLSGLGKSHSALREHANILEAALAKREADLVQLNLQVQAVLKRKEEEDQQMRQLVQTLQAALEKEKIKVKDLTEQVAEAKLEAAHNRRHYRAAMLELSEIKKDLQAKEELIKTLQKEAKTLAAQDEKHSEEVSHFQEELADAHAQLQILQKQLDDELSKQPLTNQEVSRLQGLRA
>7957_0:006446_{"pub_og_id":"5357451at2759","og_name":"golgin_A3_","level_taxid":2759,"organism_taxid":"7957_0","organism_name":"Carassius_auratus","pub_gene_id":"LOC113048940","description":"LOC113048940"}
MENGNNETVSVEASPQQPSAQHGKDLDSNIVESLKPERSLVMEKIPNGHVKAELLPNGEAVVEGQETCGDSTPPLATPSPGSRLPDSHPSAQLDPGVASFPESLEKSEAALAEGTVLKGDALQSLRLSIPMQETELSSKEPSVEMENEEKIRQEARRRLEEQLKQYRVQRHTERSRRSAPKRSPFSTLDPELMLHPEGLPRASTVAMTKEYSFLRTSVPRGPKLGSLGIPSSKEKKSKSSRSNKIHSLADYRTPDSDAKSTDASGGLVSASADSSFSSLHSSISSVSTVSEISSETNAHSESSQLVRDNVSEVDGSESGFKADGNDSDSSSYSSVSTTGTYNMLASIVNRPKAPYTVEGREIAPEAMGDFPSLHEVLQAATEERHMEEQDLETEGSVEPRSRRDSFSSSVSYGSSVMATHDEMLQVLKEKMRLEGQLESVSSEANQALKEKTELQAQLATATAQLQAQVEQTQASQEKHSSLTSEVLTLRSNCSALEKAMVDLQANLEGKNASLASLGNDLQLAEEQYQRLMVKVEEMQQSLNTKDNTVSELRRLMGGLQTQLQRVQSERNALQSRLKTSQAEVDSLQQLRLWYQQQLTVAQEARVRLQGEMTDMQTGQMTQIGVMENLKMENVTLSHKLTETKHQSIKEKERIAVQLQSIEVDMLTQEAAIHQIQEAKSMVEEDLQHKLEEFEEEREHLLKLANTATTLERELDQVKLILSQKDAQVQLLQHEHLELMKQLTNTQETLQTKEQTLNQLEARYQELQTQLEEIQTDNTAKEETLQFLQNEKIVLEVALQAARADKSELDEGAERLGEEVLVASDTLDQLRQEVQVKSTQIEALQQENGNLKKQAQKLKEQFTQQKVMVEAYRRDASSKEQLISELKASKKRLVAEVKDLKQELLKMEGEKKSAEQEQTRLQKEVERVQQQMNGLEAHLQSVQTERDQLDSQLQSLQFDQSQLAAVTEENENLRKRIDQMQDEARKAISEQKVRMKRIGTDLTSAQKEMKAKHKAYENAVGILSRRLQEALAAKETAEAELVKLRNQVSEGGNSQELQIKVESLQGELKAVSQSKAMLEKELQEVITLTSTELEEYQEKVLELEDELQESRNFKKRIRRLEDANKKLVLELEHEKGKLSGLGKSHGALREHANILEAALAKREADLVQLNLQVQAVLKRKEEEDQQMRQMVQTLQAALEKEKIKVKDLTEQVAEAKLEAAHNRRHYRAAMLELSEIKKDLQAKEELIRSLQTEAQTLAAQDEKHSEEVSHFQEELADAHAQLQILQKQLDDELSKQPLTNQEVEDLKWEVEQRQREIETQKQQLEMVEQCHQREMDTLQDTLQRIKVELEMVQEELNGTRKDKFMLQAKVGELRNSVKTVLQQNNQLKQDLKNSRLRKRVDVKGESTPVTPVKIPDCPVPASLLDELLKPSASVSKEPLNNLHNCLKQLKQEMDSLQKQMEEHTVTVTSLASAEEELQKLGLHDNRSSDSPDKEENEEMQPS
>7957_0:006849_{"pub_og_id":"5357451at2759","og_name":"golgin_A3_","level_taxid":2759,"organism_taxid":"7957_0","organism_name":"Carassius_auratus","pub_gene_id":"LOC113048976","description":"LOC113048976"}
MENGNNETVSVEANPQQPSAQHGKDLDSNIVESLTPERSLVMEKIPNGHVKAELLPNGEAVVEGQETCGDSTPPLATPSPGSRLPDSHPSAQLDPGVASFPESLEKSEAALAEGTVLKGDALQSLRLSIPMQETELSSKEPSVEMENEEKIRQEARRRLEEQLKQYRVQRHTERSRRSAPKRSPFSTLDPELMLHPEGLPRASTVAMTKEYSFLRTSVPRGPKLGSLGIPSSKEKKSKSSRSNKIHSLADYRTPDSDAKSTDASGRLVSASADSSFSSLHSSISSVSTVSEISSETNAHSESSQLVRDNVSEVDGSESGFKADGNDSDSSSYSSVSTTGTYNMLASIVNRPKAPYTVEGREIAPEAMGDFPSLHEVLQAATEERHMEEQDLETEGSVEPRSRRDSFSSSVSYGSSVMATHDEMLQVLKEKMRLEGQLESVSSEANQALKEKTELQAQLATATAQLQAQVEQTQASQEKHSSLTSEVLTLRSNCSALEKAMVDLQANLEGKNASLASLGNDLQLAEEQYQRLMVKVEEMQQSLNTKDNTVSELRRLMGGLQTQLQRVQSERNALQSRLKTSQAEVDSLQQLRLWYQQQLTVAQEARVRLQGEMTDMQTGQMTQIGVMENLKMENVTLSHKLTETKHQSIKEKERIAVQLQSIEVDMLTQEAAIHQIQEAKSMVEEDLQHKLEEFEEEREHLLKLANTATTLERELDQVKLILSQKDAQVQLLQHEHLELMKQLTNTQETLQTKEQTLNQLEARYQELQTQLEELQTDNTAKEETLQFLQNEKIVLEVALQAARADKSELDEGAERLGEEVLVASDTLDQLRQEVQVKSTQIEALQQENGNLKKQAQKLKEQFMQQKVMVEAYRRDASSKEQLISELKASKKRLVAEVKDLKQELLKMEGEKKSAEQEQTRLQKEVVRVQQQMNGLEAHLQSVQTERDQLDSQLQSLQFDQSQLAAVTEENENLRKRIDQMQDEARKAISEQKVRMKRIGTDLTSAQKEMKAKHKAYENAVGILSRRLQEALAAKETAEAELVKLRNQVSEGGNSQELQIKVESLQGELKAVSQSKAMLEKELQEVITLTSTELEEYQEKVLELEDELQESRNFKKRIRRLEDANKKLVLELEHEKGKLSGLGKSHGALREHANILEAALAKREADLVQLNLQVQAVLKRKEEEDQQMRQMVQTLQAALEKEKIKVKDLTEQVAEAKLEAAHNRRHYRAAMLELSEIKKDLQAKEELIRSLQTEAQTLAAQDEKHSEEVSHFQEELADAHAQLQILQKQLDDELSKQPLTNQEVEDLKWEVEQRQREIETQKQQLEMVEQCHQREMDTLQDTLQRIKVELEMVQEELNGTRKDKFMLQAKVGELRNSVKTVLQQNNQLKQDLKNSRLRKRVDVKGESTPVTPVKIPDCPVPASLLDELLKPSASVSKEPLNNLHNCLKQLKQEMDSLQKQMEEHTVTVTSLASAEEELQKLGLHDNRSSDSPDKEENEEMQPS
>7957_0:00ab74_{"pub_og_id":"5357451at2759","og_name":"golgin_A3_","level_taxid":2759,"organism_taxid":"7957_0","organism_name":"Carassius_auratus","pub_gene_id":"LOC113075825","description":"LOC113075825"}
MENGNKETASFEANPQHPDAKHGKDPDSSAVESLKLERSLVMEKIPNGHVRADLLPNGEAVVEGQETHGGSTPPLATPSPGSRLADSPLSAELDPGLASFPDSLEKSEAALAEGSVHKGDALQSLRLSIPMQETELSSKEPSVEMENEEKIRQEARRRLEEQLKQYRVQRHTERTRRSTPKSRAFSTLDPELMLHPEGLPRANTVAMTKEYSFLRTSVPRGPKLGSLGIPSNKEKKSKSSRSNKIHSLADYRTSESDAQSADTSGGVVSSSGDTSFSSLHSTISSVSTVSEISISSETNTHLESSRLIRGNISEVDGSESGFKADGNDSDSSSYSSVSTPGTYNMLAAIVNRPKAPYTVEGREIAPEAMGHFPSLHEVLQTATEERHMEEEREGSVEPRSRRDSFSSSVSYGSSVMGTHDEMLQVLKEKMRLEGQLESLSSEASQALKEKTELQAQLATVAAQLQGQVEQTQASHEKQSTLTSEVTTLRSNCSALEKAMVELQSNLEGKNASLASLGSDLQLAEEQYQRLMVKVEEMQQSLNTKDNTVSELRQQMGGLQAQLQRVQSERNALQSRLKTSHAEVDSLQQLRLWYQQQLTLAQEARVRLQGEMANMQAGQMTQIGVLENLKMENVTLSHKLTETKHQSIKEKERIAVQLQSIETDMLTQEAAIHQIQEAKSMVEEDLQHKLEEFEEEREHLLKLANTATTLERGLEQVKLILSQKNAQLELLQHEHLELMKQLTSTQETLQTKEQSLNQLEARYQELQTQLEELQTDATAKEETLQFLQNEKIVLEVALQAARADKSELDEGAERLGEEVLVASDTLDQLKQELQVKATQIEALQQENGTLKKQAQKLKDQFMQQKVMVEAYRRDASSKDQLISELKASKKRLVSEVKDLKQEVLKMEGEKKSSDQEQTRLQKEVERVQQQMNSLEAHLQSVQTERDQLDSQLQSLQFDQNQLAAVTEENENLKKRIEQMQNEARKAISEQKVRMKRMGTDLTSAQKEVKAKHKAYENAVGILSRRLQEALAAKETAEAEIDKLRAQVSEGGNSQELQNKVEALQGQLKAVSQSKAMLEKELQEVITLTSTELEDYQEKVFELEDELQESRNFKKRICRLEDANKKLALELEHEKGKLSGLGKSHSALREHANILEAALAKREADLVQLNLQVQAVLKRKEEEDQQKRQLVQTLQAALEKEKIKVKDLTEQVAEAKLEAAHNRRHYRAAMLELSEIKKDLQAKEELIKTLQKEAKTLEAQDEKQSEEVSHFQEQLADAHIQLQILQKQLDDELSKQPLTNQEVEDLKWEVEQRQREIETQKQQLEMVEQCHQREMDILQDTLQRIKVELEVVQEELNGTRKDKFMLQAKVGELRSSMKTVLQQNNQLKLDLKNSRLRKRMDLKGESTPVTPVKIPDCPVPASLLDELLKPSTSVNKEPLNNLHNCLKQLKQEMDSLQKQMEEHTVTVTSLASAEEELQKLRLHDNSSNDLPNGEENDKIQEEMQSS
>1574408_0:000612_{"pub_og_id":"5357451at2759","og_name":"golgin_A3_","level_taxid":2759,"organism_taxid":"1574408_0","organism_name":"Cervus_canadensis","pub_gene_id":"122453930","description":"golgin_subfamily_A_member_3_isoform_X1"}
MDGAAAVREGLVEDRSGSGTSGQPEGPPRPPGSLAPLDQWDEAQCASAKVNRTSDEGHQGDTCLNGPTPQFPEPPSPASPDASPGVAGFHDNLRKSQGTSAEGIVRKEALQSLRLSLPMQETQLCSTEASLPLEKEEQVRLQARKRLEEQLKQYRVKRQQERSSQPVTKTRLFSTLDPELMLNPETLPRASAVAMTKEYSFLRTSVPRGPKVGSLGLLAHPKEKKSSKSSKIRSLADYRTEDSDVRNSGGNVPVPDSTRGSLKQNRGSGTSVVSEVSLSPEADDRLENASLTGDNVSEADGTESDSSSYSSISTRGTPGIPANMGGAREAPYVVSGREIAVGALGQFPSISDVLQAAAAEHQEQRQEVNGETRSRTNSICSSVSMESSVAETHDEMLQVLKEKMRLEGQLEALSLEASQALKEKAELQAQLAALHTRLQAQLEHSHSSQQRQDSLSSEVDTLKQSCWDLEQAMTDLQNMLEAKNASLASSNSDLRVAEEQYQRLMAKVEEMQRSILSKDNTVHNLRQQMTALQSQLQQVQLERATLTSKLKASQAEIASLQSVRQWYQQQLALAQEARVRLQGEMAHIQVGQMSQAGLLEHLKLENVSLSHQLTETQQRSIKEKERIAAQLQGIEADMLDQEAAFVQIQEAKTMVEEDLQRRLEEFEDEKERLQKMVASAAVLEQQLEQVKLTLHQRDQQLEALQQEHLDLLKQFTSTQETLQTREQSLGDLQVRYDELQARLDELQGEAASREDAIQALQNEKIVLEVALQAAQSSREEFDRGAKRLEEGAQDTSDTLEQLRQELAIKSSQVEHLQQEAGALKKQTQKIKEQFLQQKVMVEAYRRDATSKDQLISELKATKKRLDSEVKELRQELVKLQGEKKSVEVEHSRLQKEMSQVRQQVVDLEGHLQSAQRERDEMETQLQSLQFDKEQMVALTEANEVLKKQIEELQQEATKAITEQKQRMKRLGSDLTSAQKEMKTKHKAYESAVGILSRRLQEALTAKEAAEAELSQLRAQAAAGGSDLTLHERVQALEAELQAVGHSKMMLERELQEVISLTGQELEEQREKVLELEDELQESRGFRRKIKRLEESNKKLALELEHERGKLTGLGQSNAALREHNSILETALAKREADLVQLNLQVQAVLQRKEEEDRQMKQLVQALQAALQKEKVMVHSLEEQVAAAKAEAGHNRRHFKAATLELSEVKKELQAKEQEVQRLQAEADGLQIQEGKHSQEIAEFQAELAEARTQLQLLQKQLDEQLSKEPVGNQEMENLKWEVDQKEREIQSLKQQLDLTEHQSKQELDGIQQSLQNIKSELEMVREDLSMTQKDKFMLQAKVSELKNNMKTLLQQNQQLKLDLRRGAAKTRKEPKGEASSSSPVTPVKIPDCPVPASLLEELLRPPPAVSKEPLKNLNSCLQQLKQEMDSLQRQMEAHAVTVHESLSSWTQGDPASPSLPGDHANPRGDTQQHGQGRAPREGLGTVTAEHPHPQCL
>9925_0:002f32_{"pub_og_id":"5357451at2759","og_name":"golgin_A3_","level_taxid":2759,"organism_taxid":"9925_0","organism_name":"Capra_hircus","pub_gene_id":"GOLGA3","description":"GOLGA3"}
MDSAAAVQEGLVEDRSGSGTSAQPEGPPKPPGSLAPLDQWDEAQCASAKVNRTSDEGRQGDTCLNGPTPQFPEPPSPAGPDASPGVAGFHDNLRKSQGTSAEGIVRKEALQSLRLSLPMQETQLCSTEASLPLEKEEQVRLQARKRLEEQLKQYRVKRQQERSSQPVTKTRLFSTLDPELMLNPETLPRASAVAMTKEYSFLRTSVPRGPKVGSLGLLAHPKEKKSSKSSKIRSLADYRTEDSDVRNSGGNVPAPDSTRGSLKQNRGSATSVVSEVSLCPEADDRLENASLTGDNVSEADGTESDSSSYSSVSTRGTPGIPANMGGTREAPYVVSGREIAVGALGQFPSISDVLQAAAAEHQEQRQEVNGETRSRTNSICSSVSMESSVAETHDEMLQVLKEKMRLEGQLEALSLEASQALKEKAELQAQLAALHTRLQAQLEHSHSSQQRQDSLSSEVDTLKQSCWDLEQAMTDLQNMLEAKNASLASSNSDLQVAEEQYQRLMAKVEEMQRSILSKDNTVHDLRQQMTALQSQLQQVQLERATLTSKLKASQAEIASLQSVRQWYQQQLALAQEARVRLQGEMAHIQVGQMSQAGLLEHLKLENVSLSHQLTETQQRSIKEKERIAAQLQGIEADMLDQEAAFVQIQEAKTMVEEDLQRRLEEFEDEKEQLQKMVASAAVLEQQLEQVKLTLHQRDQQLEALQQEHLDLLKQFTSTQETLQTKEQSLGDLQVRYDELQARLEELQGEAASREDAIQALQNEKIVLEVALQAAQSSREEFDRGVKRLEEGAQDTLDTLEQLRQELAIKSSQVEHLQQEAGTLKKQTQKIKEQFLQQKVMVEAYRRDATSKDQLISELKATKKRLDSEVKELRQELMKLQGEKRSMEVEHSRLQKEMSQVQQQVVDLEGHLHSAQRERDEMETQLQSLQFDKEQMVALTEANEVLKKQIEELQQEATKAITEQKQKMKRLGSDLTSAQKEMKTKHKAYENAVGILSRRLQEALAAKEAAEAELSQLRAQAATGGSDLTLHERVQVLEAELQAVSHSKMMLERELQEVISLTGQELEEQREKVLELEDELQESRGFRRKIKRLEETNKKLALELEHERGKLTGLGQSNAALREHNSILETALAKREADLVQLNLQVQAVLQRKEEEDRQMKQLVQALQAALQKEKVMVHGLEEQVAAAKAEAGHNRRHFKAATLELSEVKKELQAKEQEVQRLQAEADGLQIQEGKHSQEIAEFQAELAEARTQLQLLQKQLDEQLSKEPIGNQEMENLKWEVDQKEREIQSLKQQLDLTEHQSKQELDGIQQSLQNIKSELEMVREDLSMTQKDKFMLQAKVSELKNNMKTLLQQNQQLKLDLRRGAAKTRKEPKGEASSSSPVTPVKIPDCPVPASLLEELLRPPPAVSKEPLKNLNSCLQQLKQEMDSLQRQMEAHAVTVHESLSSWTQGDPASPSPPGDHANPRGDTERHGQGRASREGLGTVTAEHPHPECL
>7962_0:001226_{"pub_og_id":"5357451at2759","og_name":"golgin_A3_","level_taxid":2759,"organism_taxid":"7962_0","organism_name":"Cyprinus_carpio","pub_gene_id":"LOC109083039","description":"LOW_QUALITY_PROTEIN:_golgin_subfamily_A_member_3-like"}
MENGNKETASFEANPQHPDAKHGKDPDSSAVGSLKLVMEKIPNGHVRADLLPNGEAVVEGQETRGGSTPPLATPSPGSRLADSPLSTELDPGLASFPDSLEKSEAALAEGSVHKGDALQSLRLSIPMQETELSSKEPSVEMENEEKIRQEARRRLEEQLKQYRVQRHTERTRRSTSTPKSRLFSTLDPELMLHPEGLPRASTVAMTKEYSFLRTSVPRGPKLGSLGIPSNKERKSKSSRSSKIHSLADYRTSESDAKSADMSGGVVSASADSSFSSLHSTISSVSTVSEISISSESNIHLESSQLIRDNISEVDGSESGFKADGNDSDSSSYSSVSTPGTYNVLAAIANRPKAPYTVEGREIAPEAMGHFPSLQEVLQAATKERHIEELEQEREGSVEPRSRRDSFSSSVSYGSSVIGTHDEMLQVLKEKMRLEGQLESLSSEANQALKEKTELQAKLATVAAQLQAQVEQSQASHEKQSTLTSEVTTLRSSCSALEKAMVELQSNLEGKNASLASLGNDLQLAEEQYQRLMVKVEEMQQSLNTKDNTVSELRQQMGGLQAQLQRVQSERNALQSRLKTSQAEVDSLQQLRLWYQQQLTLAQEARVRLQGEMANMQAGQMTQIGVLKNKKEENITPHKKTKKKKQQTKKEKERIAVQLQSIETDMLTQEAAIHQIQEAKSMVEEDLQHKLEEFEEEREHLLKLANTATTLERELEQVKLILSQKDAQLELLQREHLDLMKQLTSTQETLQTKEQALNQLEARYQELQAQLEELQTDTTAKEETLQYLQNEKIVLEVALQAARADKSELDEGAERLGEEVLVASDTLDQLKQELQVKATQIEALQQENGTLKKQAQKLKEQFMQQKVMVEAYRRDTSSKDQLISELKASKKRLVAEVKDLKQELLKMEGEKKSSEQEQARLQKEVERVHQQMNGLEAHLQSVQTERDQLDSQLQSLQFDQHQLAAVTEENENLKKRIEQMQDEARKAISEQKVRMKRIGTDLTSAQKEMKAKHKAYENAVGILSRRLQEALTAKETAEAELDKLRAQVSEGGNSQELQAKVEALQGQLRAVSQSKAMLEKELQEVITLTSTELEEYQEKVLELEDELQESRNFKKRIRRLEDANKKLALELEHEKGKLSGLGKSHSALREHANILEAALAKREADLVQLNLQVQAVLKRKEEEDQQMRQLVQTLQAALEKEKIKVKDLTEQVAEAKLEAAHNRRHYRAAMLELGEIKKDLQAKEELIKTLQKEAKTLAAQDEKHSEEVSHFQEQLADAHTQLQILQKQLDEELSKQPLTNQEVEDLKWEVEQRQREIETQKQQLEMVEQCHQREMDILQDTLQRIKVELEMVQEELNGTRKDKFMLQAKVGELRNSMKTVLQQNNQLKLDLKNSRLRKRMDLKGESTPVTPVKIPDCPVPASLLDELLKPSTSVNKEPLNNLHNCLKQLKQEMDSLQKQMEEHTVTVTSLASAEEELQKLGLHDNSSNDLPNKEEKEKMQPS
>7962_0:00626c_{"pub_og_id":"5357451at2759","og_name":"golgin_A3_","level_taxid":2759,"organism_taxid":"7962_0","organism_name":"Cyprinus_carpio","pub_gene_id":"LOC109054227","description":"golgin_subfamily_A_member_3-like_isoform_X1"}
MENGKNETASVEANPQQPDAQHGSNIVESLKPERSLVMEKIPNGHVKAELLPNGEAVVEGQEACGDSTPPLATPSLVPDSPLSAQLDPGVASFPDSLEKSEAALAEGSVLKGDALQSLRLSIPMQETELSSKEPSVEMENEEKIRQEARRRLEEQLKQYRVQRHTERSRRSTPKSRPFSTLDPELMLHPEGLPRASTVAMTKEYSFLRTSVPRGPKLGSLGIPSSKEKKSKSSRSNKIHSLADYRTPDSDAKSTDASGGLVPASADSSFSSLHSTISSVSTVSEISSETNAHSESSQLIRDNVSEVDGSESGFKVDGNDSDSSSYSSVSTTGTYNMLAAIGNRPKAPYTVEGREIAPEAMGHFPSLQEVLKAATEERHMEELEQEREGSVEPRSRRDSFSSSVSYGSSVMGTHDEMLQVLKEKMRLEGQLESVSSEANQALKEKTELQAQLATVTAQLQAQEEQTQASQDKQSTLTSEVITLRSTCSTLEKAMVDLQANLEGKNASLASLGNDLQLAEEQYQRLMVKVEEMQQSLNTKDNTVSELRQLMGGLQTQLQRVQSERNALQSRLKTSQAEVDSLQQLRLWYQQQLTLAQEARVRLQGEMTNMQAGQMTQIGVMENLKMENVSLSHKLSETKHQSIKEKERIAVQLQSIEVDMLTQEAAIHQIQEAKSMVEEDLQHKLEEFEEEREHLLKLANTATTLERELDQVKLILSQKDAQVQLLQREHLELMKQLTTTQETLQTKEQALNQLEARYQELQAQLEELQTDATAKEETLQYLQNEKIVLEVALQAARAEKSELDEGAERLGEEVLVASDTLDQLRQEVHVKSTQIEALQQDNGNLKKQAQKLKEQFMQQKVMVEAYRRDASSKDQLISELKASKKRLVAEVKDLKQELLKVEGEKKSSEQEQVRLQKEVERVQQQMNGLEAHLQSVQTERDQLDSQLQSLQFDQSQLAAVTEENENLRKRIEQMQDEARKAISEQKVRMKRIGTDLTSAQKEMKAKHKAYENAVGILSRRLQEALTAKETAEAELDKLRSQVSEGGNSQELQAKVESLQGELKAVSQSKAMLEKELQEVITLTSTELEEYQEKVMELEDELQESRNFKKRIRRLEDANKKLALELEHEKGKLSGLGKSHGALREHANILEAALAKREADLVQLNLQVQAVLKRKEEEDQQMRQLVQTLQAALEKEKIKVKDLTEQVAEAKLEAAHNRRHYRAAMLELSEIKKDLQAKEELIKSLQYEAKTLAAQDEKHSEEVSHFQEELADAHAQLQILQKQLDDELSKQPLTNQEVEDLKWEVEQRQREIETQKQQLEMVEQCHQREMDTLQDTLQRIKVELEMVQEELNGTRKDKFMLQAKVGELRNSVKIVLQQNNQLKQDLKNGRLRKRMDLKGDSTPVTPVKIPDCPVPASLLDELLKPSASVNKEPLNNLHNCLKQLKQEMDSLQKQMEEHTVTVTSLASAEEELQKLGLQDNSSNDSPDKEENDEIQGEMQPS
>9731_0:0010a6_{"pub_og_id":"5357451at2759","og_name":"golgin_A3_","level_taxid":2759,"organism_taxid":"9731_0","organism_name":"Globicephala_melas","pub_gene_id":"GOLGA3","description":"golgin_subfamily_A_member_3_isoform_X1"}
MDGAAAVQEGMLEDKPGSGISACPEAPPEPTGSLTSLDQWDEAQCAGVEVDRASDEGGSQGDTCLNGPAPQFPDPPLSVGPEASPGVADFHDNLRKSQGTSAEGSVRKEALQSLRLSLPMQETQLCSTEAPVLLEKEQQVRLQARKQLEEQLRQYRAKRQQERSSQPVTKTRLFSTLDPELMLNPETLPRASAVAMTKEYSFLRTSVPRGPKVGSLGLLAHPKEKKSFKSSKIRSLADYRTEDSDARNSGGNVPAPDSARASLEQNRGSGTSVVSELSLCPEADDRLEDASLTGDNVSEADGTESDSSSYSSVSARGTAGLPVNTGGVRQAPCGVSSQEIAASALGQLPSISDVLQAAAAERQEQRQKVNGETRRRADSICSSVSMESSVAETHDEMLQVLKEKMRLEGQLEALSLEASQALKEKAELQAQLAALHTKLRAQLEHSHSSQQRQDSLSSEVDTLKQSCWDLEQAMSALQNMLEAKNASLASSNSDLRLAEGQYQRLMAKVEEMQRSILSKDNTVHDLRQQMTALQSQLQQVQLERTTLTSKLKASQAEIASLQSVRQWYQQQLALAQEARVRLQGEMAHIQIGQMSQAGLLEHLKLENVSLSHQLTETQQRSIKEKERIAAQLQGIEADMLDQEAAFVQIQEAKTMVEEDLQRRLEEFEEEKQQLQTTAASAAALEQQLEQVKLTLHQRDQQLEALQQEHLDLLKQFTSTQETLQSREQALGDLQLHHDELQARLDELRGEAAARDDAIRFLQNEKIVLEVAVQAAQSGREEFDREAECLEEGAQDTSATLEQLTQELAIKSSQVEHLQQEAASLKKQAQKTKEQFLQQKTRPAGCSFRPVGQVMVEAYRRDATSKDQLIGELKAAKRRLDSEVKEQRQEAVRLQGEKRAAEVQRLHLQREASQARQQVVDLEGHLQSTQRERDEMETHLQSLQFDKEQMAALTEANEVLKKQIEELQQEAARAITEQKQKMKQLGSDLSSAQKEMKTKHKAYENAVGILSRRLQEALAAKEAAEAELSQLRARVAGGGSDHTLHERVQALEAELQAVGHSKRMLEGELQEVIALTSQQLEEQRERVLELEDELQESRGFRRKIKCLEESNKKLALDLEHERGKLMGLGQSSAALREHNGILETALAKREADLVQLNLQVQAVLQRKEEEDRQMKQLVQALQAALQKERVTVHSLKEQVAAAQGEAGHNRRHFKAATLELSEVKKELQAKEREVQRLQAEADGLQIQEGKHSQEIAQFQAELAEARTQLQLLQKQLDEQLSKEPVGNQEMENLKWEVDQKEREIQSLKQQLDVTERQSKQELDGIQQSMQNIKSELEMVREDLSLTQKDKFMLQAKVSELKSNMKTLLQQNQQLKLDLRRGAAKTRKEPKGEASSSSPVTPVKIPDCPVPASLLEELLRPPPAVSKEPLKNLNSCLQQLKQEMDSLQRQMEAHAVTVHQSLSSWTQGDPASPSRLGDHANPRGDTEQHGQSGATREHFGAVTAEHPHPECL
>391180_0:0049dd_{"pub_og_id":"5357451at2759","og_name":"golgin_A3_","level_taxid":2759,"organism_taxid":"391180_0","organism_name":"Enhydra_lutris_kenyoni","pub_gene_id":"LOC111139774","description":"LOC111139774"}
MDGMPAGSGAGTAAAPEALPKLPGSLAPADQQDEAQCARASDGGGGLDVPSKDDTCQNGPTPPLSDPSSSLGPPTSPGGPDASPGVAGFHDNLRKSQGTSAEGSVRKEALQSLRLSLPMQETQLCSTEASLPLEKEEQVRLQARKRLEEQLKQYRVKRQQERSSQPAARTRLSSTLDPELMLNPEALPRASAVALTKEYSFLRTSVPRGPKVGSLGLLTHPKGKKSSKSSKIRSLADYKTEDAGSRSSGGDVPTADCAGGSLKQNRSSVASVVSEVSLCPEAEDHLENVSLTGDNTSEADGNESDSSSHSSVSTRGTCGLLVTTVGTREDSYVVNGQEMATGALGQFPSITDVLQAAAAEHQDRGQEVNGETRSRTDSISSSVSLESSATETHDAMLQALKDKMRLEGQLEALSAEASQALKEKAELQAQLAALSTRLQAQMEHSHSSQQRQDSLSSEVDTLKQSCWDLERAMTDLQNMLEAKNASLASSNSDLQVAEEQYQRLTAKVEEMQRHILSKDSTVHDLRQQMAALQSQLRQVQGERAALSSKLKASQAEIASLQHVREWYQQQLALAQEARVRLQGEMAHIQVGQMTQAGLLEHLKLENVSLSQQLTETQQRSIKEKERIAVQLQGIEADMLDQEAAFVQIQEAKTMVEEDLQRRLEEFEDEKEQLQKVAASAASLEQRLEQVNLTLQQRDQQLAVLQQEHLDLLRQLTATQETLQAREQSLGDLQMRYDELHARLEELQGEAASRDDTIRFLQNEKIVLEVALQAARSGREELDRGAKRLEEGTEETSQVLEQLRQELAVKSSQVEHLQQEAATLKKQTQKIKEQFLQQKLCLVGQVMVEAYRRDATSKDQLIGELKATKKRLDSELKELRQELIKLQGEKKSVEVEHVRLQKEMSHVHQQMADLEGHLQSAQRERDEMEAHLQSLQFDKEQMVALTEANAVLKKQIEELQQEATKAITEQKQRMKRLGSDLSSAQKEMKTKHKAYENAVGILSRRLQEALAAKEAAEAELSQLRAQVAGGGSDLPLHERIQALEAELQAVGHSKTMLEKELQEIIALTSQELEEYREKVLELEDELQESRGFRRKIKRLEELNKKLALELEHERGKLTGLGQSNAALREHNSILETALAKREADLVQLNLQVQAVLQRKEEEDRQTKQLVHTLQAALEREKAKVHSLKEQVAAAKAEAGHDRRHFKAATLELSEVKKELQAKEQLVRKLQAEADALQIQEGKHSQEIAQFQAELAEARTQLQLLQKQLDEQLNKQPIGNQEMENLKWEVDQKEREVQSLKQQLELTEQQSKKELDGIQQLLQNVKAELETVREDLSLTQKEKFVLQAKVSELKNNMKTLLQQNQQLRLDLRRGAAKTRKELKGEASSSGPVTPVKIPDCPVPASLLEELLRPPPAVSKEPLRNLNSCLQQLKYEPRSVSSLGPGSRWRVRLGGILLPALQAPERLGRSGLCAITQALGPSCTGGLPGAGWPLGALHIAGGFAPTSLRPVLAGHGPVGTSF
>9860_0:001528_{"pub_og_id":"5357451at2759","og_name":"golgin_A3_","level_taxid":2759,"organism_taxid":"9860_0","organism_name":"Cervus_elaphus","pub_gene_id":"122694030","description":"golgin_subfamily_A_member_3_isoform_X1"}
MDGAAAVREGLVEDRSGSGTSGQPEGPPRPPGSLAPLDQWDEAQCASAKVNRTSDEGHQGDTCLNGPTPQFPEPPSPASPDASPGVAGFHDNLRKSQGTSAEGIVRKEALQSLRLSLPMQETQLCSTEASLPLEKEEQVRLQARKRLEEQLKQYRVKRQQERSSQPVTKTRLFSTLDPELMLNPETLPRASAVAMTKEYSFLRTSVPRGPKVGSLGLLAHPKEKKSSKSSKIRSLADYRTEDSDVRNSGGNVPVPDSTRGSLKQNRGSGTSVVSEVSLSPEADDRLENASLTGDNVSEADGTESDSSSYSSISTRGTPGIPANMGGAREAPYVVSGREIAVGALGQFPSISDVLQAAAAEHQEQRQEVNGETRSRTNSICSSVSMESSVAETHDEMLQVLKEKMRLEGQLEALSLEASQALKEKAELQAQLAALHTRLQAQLEHSHSSQQRQDSLSSEVDTLKQSCWDLEQAMTDLQNMLEAKNASLASSNSDLRVAEEQYQRLMAKVEEMQRSILSKDNTVHNLRQQMTALQSQLQQVQLERATLTSKLKASQAEIASLQSVRQWYQQQLALAQEARVRLQGEMAHIQVGQMSQAGLLEHLKLENVSLSHQLTETQQRSIKEKERIAAQLQGIEADMLDQEAAFVQIQEAKTMVEEDLQRRLEEFEDEKERLQKMVASAAVLEQQLEQVKLTLHQRDQQLEALQQEHLDLLKQFTSTQETLQTREQSLGDLQVRYDELQARLDELQGEAASREDAIQALQNEKIVLEVALQAAQSSREEFDRGAKRLEEGAQDTSDTLEQLRQELAIKSSQVEHLQQEAGALKKQTQKIKEQFLQQKVMVEAYRRDATSKDQLISELKATKKRLDSEVKELRQELVKLQGEKKSVEVEHSRLQKEMSQVRQQVVDLEGHLQSAQRERDEMETQLQSLQFDKEQMVALTEANEVLKKQIEELQQEATKAITEQKQRMKRLGSDLTSAQKEMKTKHKAYESAVGILSRRLQEALTAKEAAEAELSQLRAQAAAGGSDLALHERVQALEAELQAVGHSKMMLERELQEVISLTGQELEEQREKVLELEDELQESRGFRRKIKRLEESNKKLALELEHERGKLTGLGQSNAALREHNSILETALAKREADLVQLNLQVQAVLQRKEEEDRQMKQLVQALQAALQKEKVMVHSLEEQVAAAKAEAGHNRRHFKAATLELSEVKKELQAKEQEVQRLQAEADGLQIQEGKHSQEIAEFQAELAEARTQLQLLQKQLDEQLSKEPVGNQEMENLKWEVDQKEREIQSLKQQLDLTEHQSKQELDGIQQSLQNIKSELEMVREDLSMTQKDKFMLQAKVSELKNNMKTLLQQNQQLKLDLRRGAAKTRKEPKGEASSSSPVTPVKIPDCPVPASLLEELLRPPPAVSKEPLKNLNSCLQQLKQEMDSLQRQMEAHAVTVHESLSSWTQGDPASPSLPGDHANPRGDTQQHGQGRAPREGLGTVTAEHPHPQCL
>9755_0:003a43_{"pub_og_id":"5357451at2759","og_name":"golgin_A3_","level_taxid":2759,"organism_taxid":"9755_0","organism_name":"Physeter_catodon","pub_gene_id":"GOLGA3","description":"GOLGA3"}
MDGAAAVQEGLLEDRPGSGVSARPEDPPKPTGSLTSLDRWDEAQCAGVEVNRASDEGGSQGDTCPNGPAPHFPDPPLTVGPEASPGVADFHDNLRKSQGTSAEGSVRKEALQSLRLSLPMQETQLCSTEASLPLEKEEQVRLQARKRLEEQLKQYRVKRQQERSSQPVTKTRLFSTLDPELMLNPETLPRASAVAMTKEYSFLRTSVPRGPKVGSLGLLAHPKEKKSFKSSKIRSLADYRTEDSDARNSGGNVPAPDSARASLEQNRGSGTSVVSELSLCPEADDRLEDASLVGDNVSEADGTESDSSSYSSVSARGTAGLLVNTGGVVQAPGGVSSREIAASALGQLPSISDVLRAAAAERQEQKVNGETRRRADSICSSVSMESSVAETQDEMLQVLKEKMRLEGQLEALSLEASQALKEKAELQAQLAALHTRLQAQLEQSHSSQQRQDSLSSEVDTLKQSCWDLEQAMSALQNMLEAKNASLASSNSDLRLAEGQYQRLMAKVEEMQRSVLSKDSTVHDLRQQMTALQSQLQQVQLERTTLTSKLKASQAEIASLQSVRQWYQQQLALAQEARVRLQGEMTHIQIGQMSQAGLLEHLKLENVSLSHQLTETQQRSIKEKERIAAQLQGIEADMLDQEAALVQIQEAKTMVEEDLQRRLEEFEDEKEQLQKAAAAAAALEQQLEQVKLTLHQRDQQLEALQQEHLGLLKQFASTQEALQSRERALGDLQVHCDELQAGLEELQGEAAARDDAIRFLQHEKTVLEVAVQAARSGREESDREAECLEEGAQDTSGTLEQLTQELAIKSSQVGHLQQEAASLKKQAQKIKEQFLQQKVMVEAYRRDATSKDQLIGELKAAKRRLDSEVKEQRQEAVRLHGEKRAAEVQHLRLQREAAQARQQLVDLEGHLQSTRRERDEMEMDLQSLQFDKEQVAALTEANEVLKKQIEELQQEATRAITEQKQKMKQLGSDLSSAQKEVKTKHKAYENAVGILSRRLQEALAAKEAAEAELSQLRAQVAGGGGSDHTLHERVQALEAELQAVGHSKRVLEGELQEVITLTSRQLEEQRERVLELEDELQESRGFRRKIKCLEESNKKLALDLEHERGKLLGLGQSSAALREHNGILETALAKREADLVQLNLQVQAVLQRKEEEDRQMKQLVQALQAALQKEKVTVHSLEEQVAAAQAEAGHSRRHFKAATLELSEVKEELQAKGQEVQRLQAEADGLQIQEGKHSQEIAQFQAELAEARTQLQLLQKQLDEQLSKEPVGNQEMENLKWEVDQKEREIQSLKQQLGLTERQSKQELDGTQQSLQNIKSELEMVREDLSLTRKDKFVLQAKVSELKSNMKTLLQQNQQLKLDLRRGAARMQRKEPKGEASSSSPVTPVKIPDCPVPASLLEELLRPPPAVSKEPLKNLNSCLQQLKYDFSGLRLVVFTGRRWTACSARWRHMRSLCTSRCPRGRRGTLPAPPAWASTLTPEETRSNTVRAGPRESSLEW
>59538_0:00187c_{"pub_og_id":"5357451at2759","og_name":"golgin_A3_","level_taxid":2759,"organism_taxid":"59538_0","organism_name":"Pantholops_hodgsonii","pub_gene_id":"GOLGA3","description":"LOW_QUALITY_PROTEIN:_golgin_subfamily_A_member_3"}
MDSAAAVQEGLVEDRSSSGTSAQPEGPPKPPGSLAPLDQWDEAQCNAKVNRTSDEGRQGDTCLNGPTPQFPEPPSPVGPDASPGVAGFHDNLRKSQGTSAEGIVRKEALQSLRLSLPMQETQLCSTEASLPLEKEEQVRLQARKRLGEKLKQYRVKRSSQPVTKTRLFSTLDPELMLNPETLPRASAVAMTKEYSFLRTSVPRGPKVGSLGLLAHPKEKKSSKSSKIRSLADYRTEDSDVRNSGGNVPAPDSTRGSLKQNRGSATSVVSEVSLCPEADDRLENASLTGDNVSEADGTESDSSSYSSVSARGTPGIPANMGGTREAPYVVSGREIAVGALGQFPSISDVLQAAAAEHQEQRQEVNGETRSRTNSICSSVSMESSVAETHDEMLQVLKEKMRLEGQLEALSLEASQALKEKAELQAQLAALHTRLQVQLEHSHSSQQRQDSLSSEVDTLKQSCWDLEQAMTDLQNMLEAKNASLASSNSDLQVAEEQYQRLMAKVEEMQRSILSKDNTVHDLRQQMTALQSQLQQVQLERATLTSKLKASQAEIASLQSVRQWYQQQLALAQEARVRLQGEMAHIQVGQMSQAGLLEHLKLENVSLSHQLTETQQRSIKEKERIAAQLQGIEADMLDQEAAFVQIQEAKTMVEEDLQRRLEEFEDEKEQLQKMVASAAVLEQQLEQVKLTLHQRDQQLEALQQEHLDLLKQLTSTQETLQTKEQSLGDLQVRYDELQARLEELQGEAASREDAIQALQNEKIVLEVALQAAQSSREEFDRGVKRLEEGAQDTSDTLEQLRQEVAIKSSQVEHLQQEAGALKKQTQKIKEQFLQQKVMVEAYRRDATSKDQLISELKATKKRLDSEVKELRQELMKLQGEKRSMEVEHSRLQKEMSQVQQQVVDLEGHLQSVQRERDEMETQLQSLQFDKEQMVALTEANEVLKKQIEELQQEATKAITEQKQKMKRLGSDLTSAQKEMKTKHKAYENAVGILSRRLQEALAAKEAAKAELSQLRAQAATGGSDLTLHKRVQVLEAELQAVSHSKMMLERELQEVISLTGQELEEQREKVLELEDELQESRGFRRKIKRLEESNKKLALELEHERGKLTGLGQSNAALREHNSILETALAKREADLVQLNLQVQAVLQRKEEEDRQMKQLVQALQAALQKEKVMVHGLEEQVAAAKAEAGHNRRHFKAATLELSEVKKELQAKEQEVQRLQAEADGLQIQEGKHSQEIAEFQAELAEARTQLQLLQKQLDEQLSKEPIGNQEMENLKWEVDQKEREIQSLKQQLDLTEHQSKQELDGIQQSLQNIKSELEIVREDLSMTQKDKFMLQAKVSELKNNMKTLLQQNQQLKLDLRRGAAKTRKEPKGEASSSSPVTPVKIPDCPVPASLLEELLRPPPAVSKEPLKNLNSCLQQLKQEMDSLQRQMEAHAVTVHESLSSWTQGDPASPSPPGDHANPRGDTERHGQGRASREGLGTVTAEHPHPECL
>307959_0:001e2b_{"pub_og_id":"5357451at2759","og_name":"golgin_A3_","level_taxid":2759,"organism_taxid":"307959_0","organism_name":"Sinocyclocheilus_rhinocerous","pub_gene_id":"LOC107741281","description":"golgin_subfamily_A_member_3-like"}
MENGNKETASFEANPQQPDTQHGNDPDSSTVESLKLERSLVMEKIPNGHVRADLLPNGEAVVEGQETRGGSTPPLATPSPGSRLADSPLSAELDPGLASFPDSLEKSEAALAEGSVHKGDALQSLRLSIPMQETELCKHMILDNPPNHRLPFGDHIIALKLDWNNMRTRRSTHKSRPFSTLDPELMLHPEGLPRASTVAMTKEYSFLRTSVPRGPKLGSLGIPFSKEKKSKSSRSSKIHSLADYRTSESDAKSAGTSGGVVSASADSSFSSLHSTISSVSTVSEISISSETNTHLESSQLIRDNISEVDGSESGFKADGNDSDSSSYSSVSTPGTYNMLAAIVNRPKAPYTVEGREIAPEAMGHFPSLQEVLQAATEERHMEELEQEREGSVEPRSRRDSFSSSVSYGSSVMGTHDDMLQVLKEKMRLEGQLESLSSEANLALKEKTELQAQLATVAAQLQAQVEQTQASHEKQSTLTSEVTTLRSNCSALEKAMVELQSNLEGKNASLASLGNDLQLAEEQYQRLMVKVEEMQQSLNTKDNTVSELRQQMGGLQAQLQRVQSERNALQSRLKTSQAEVDSLQQLRLWYQQQLTLAQEARVRLQGEMANMQAGQMTQIGVLENLKMENVTLSHKLTETKHQSIKEKERIAVQLQSIEADMLTQEAAIHQIQGAKSMVEEDLQHKLEEFEEEREHLLKLANTATTLERELEQVKLILSQKDAQLELLQREHLELMKQLTTTQETLQTKEQALNQLEARYQELQAQLEELQTDATAKEETLQYLQNEKIVLEVALQAARADKSELDEGAERLGEEVLVASDTLDQLKQELQVKATQIEALQQENGTLKKQAQKLKEQFMQQKVMVEAYRRDASSKDQLISELKASKKRLVAEVKDLKQELLKMEGEKKSSEQEQARLQKEVERVHQQMNGLEAHLQSVQTARDQLDSQLQSLQFDQNQLAAVTEENENLKKRIEQMQDEARKAISEQKVRMKRIGTDLTSAQKEMKAKHKAYENAVGILSRRLQEALAAKETAEAELDKLRAQVSEGGNSQELQAKVEALQGQLKAVSQSKAMLEKELQEVITLTSTELEEYQEKVLELEDELQESRNFKKRIRRLEDANKKLALELEHEKGKLSGLGKSHSALREHANILEAALAKREADLVQLNLQVQAVLKRKEEEDQQMRQLVQTLQAALEKEKIKVKDLTEQVAEAKLEAAHNRRHYRAAMLELSEIKKDLQAKEELIKTLQKEAKTLAAQDEKHSEEVSHFQEQLADAHTQLQILQKQLDDELNKQPLTNQEVEDLKWEVEQRQREIETQKQQLEMVEQCHQSEMDILQDTLQRIKVELEMVQEELNDTRKDKFMLQAKVGELRNSMTTVLQQNNQLKQDLKNGRLRKRMDLKGESTPVTPVKIPDCPVPASLLDELLKPSTSVNKEPLNNLHNCLKQLKQEMDSLQKQMEEHTVTVTSLASAEEELQKLGLHDNSSNDLPNKEENDKIQGEMQPS
>307959_0:003da1_{"pub_og_id":"5357451at2759","og_name":"golgin_A3_","level_taxid":2759,"organism_taxid":"307959_0","organism_name":"Sinocyclocheilus_rhinocerous","pub_gene_id":"LOC107752144","description":"golgin_subfamily_A_member_3-like"}
MCRIHCSTPPLATPSPGSRLPDSPLSAELDPGVASFPDSLEKSEAALAEGSVHKASKEPSVEMENEEKIRQEARRRLEEQLKQYRVQRHTERNRRSTPKSRQFSTLDPELMLHPEGLPRASTVAMTKEYSFLRTSVPRGPKLGSLGIPSSKEKKSKSSRSNKIHSLADYRTPDSDAKSTDASGGLVSVSADSSFSSLHSTISSVSTVSEISISSETNAHSESSQLIRDKVTDGNDSDSSSYSSASTTGTYNMLAAIVNRPKAPYTVEGREIAPEAMGHFPSLQEVLQAATEERHMEELEQEREGNVEPRSRRDSFSSSVSCGSSVMGTHDEMLQVLKEKMRLEGQLESVSSEASQALKEKTELQAQLATVTAQLQAQVEQTQASQEKQSTLTSEVITLRSSCSALEKAMVDLQANVEGKNASLASLGNDLQLAEEQYQRLMVKVEEMQQSLNTKDNKVSELRQQMGGLQAQLQRVQSERNALQSRLKTSQAEVDSLQQLRLWYQQQLALAQEARVRLQGEMANMQAGQMTQIGVLENLKMENVTLSHKLTETKHQSIKEKERIAVQLQSIEVDMLTQEAAIHQIQEAKSMVEEDLQRKLEEFEEEQEHLLKLANTATTLERELDQVKLILSQKDAQLESLHREHLELMKQLTTTQETLQTKEQALNQLEACYQELQAQLEELQTDATAKEETVQYLQNEKIVLEVALQAARADKSELDEGAERLGEEVLVASDTLDQLRQELQVKSTQIEALQQENGNLKKQAQKLKEQFMQQKVMVEAYRRDASSKDQLISELKASKKRLVAEVKDLKQELLKMEGEKKSAEQEQARLQKEVERVQQQMNGLEAHLQSVQTERDQLDSQLQSLQFDQNQLAAATEENENLRKRIEQMQNEARKAISEQKVKMKRMGTDLTSAQKEMKAKHKAYENAVGILSRRLQEALTAKETAEAELDKLRTQVSEGGNSQELQAKLESLQGQLKAVSQSKAMLEKELQEVITLTSTELEEFQEKVLELEDELQESRNFKKRIRRLEDANKKLALELEHEKGKLSGLGKSHSALREHANILEAALAKREADLVQLNLQVQAVLKRKEEEDQQMRQLVQTLQAALEKEKIKVKDLTEQVAEAKLEAAHNRRHYRAAMLELSEIKKDLQAKEELIKTLQKEAKTLAAQDEKHSEEVSHFQEELADAHAQLQILQKQLDDELSKQPLTNQEVEDLKWEVEQRQREIETQKQQLEMVEQCHQREMDTLQDTLQRIKVELEMVQEELNGTRKDKFMLQAKVGELRNSMKTVLQQNNQLKQDLKNGRLRKRMDLKGDSTPVTPVKIPDCPVPASLLDELLKPSASVNKEPLNNLHNCLKQLKQEMDSLQKQMEEHTVTVTSLASAEEELQKLGLHDNSSNDSPDKEENDKIQGEMQPS
>105255_0:0043f9_{"pub_og_id":"5357451at2759","og_name":"golgin_A3_","level_taxid":2759,"organism_taxid":"105255_0","organism_name":"Dipodomys_spectabilis","pub_gene_id":"122096668","description":"golgin_subfamily_A_member_3_isoform_X1"}
MDSGSAKQDGLWEDSSSSGTSVASEAPLKPLSSVSPDQLDSTQRASVEVSRASREEGSPSRPGQGALCQNGPSLQFSESSLSLDPTTSPVGPDASPGVAGFHDNLRKSQGTSAEGSVRKEALESLRLSLPMQETQLCSTASSLSLEKEDMVRLQARKRLEEQLRQYRVKRHQERSSQPSSKMRLFSTLDPELMLNPETLPRASTVAMTKEYSFLRTSVPRGPKVGSLGLLAHPKDKKSSKSNKIRSLADYRTEDSSDSGGLGSAATSVGGALKQSRSSTSVISEVSPSPETSDRLESTLLTGDTVIEADGNESDSSSHSSLSTLGACGVSVNMSTQGAPCVVNGQELALAQFPSIKDVLQAAAAEHQDQVLEVNGEVRSRRDSICSSVSMESSLAETQDEMLQVLKEKMRLEGQLEALSLEASQALKEKAELQAQLAALSTRLQAQVEHSHSSQQKQDSLSSEVDTLKQSCWDLEQAMTDLQNMLEAKNASLASSNNDLQVAEEQYQRLMAKVEDMQRNILSKDNTVHDLRQQMAALQSQLQQVQLERTTLTSKLQASQAEIASLHHARQWYQQQLALAQEARVRLQGEVAHIQVGQMTQAGLLEHLKLENVSLSHQLTETQHRSIKEKERIAVQLQSIEADMLDQEAAFVQIREAKTMVEEDLQRRLEEFEGEREQLQKLADSAASLEQHLEQVKLTLHQRDEQLDAVQKEHLDLIKQLASTQEALQAKGQSLDELQTHYDELQARLEELQGEAASREDTIRFLQNEKIVLEVALQAAKSDKDELDRGTRRLEEDTEETSGLLEQLKQELAIKSSQVEHLEQETASLKKQMQKVKEQFLQQKVMVEAYRRDTTTKDQLINELKSTKRQLDSEMKELRQELIKLHGEKKAMEVEHSRLQKEVSLVHQQMVDLENHLLSVQKERDEMETQMQSLQFDKKQMVALTETNEVLKKQIEELQQEAKKAITEQKQKMKRLGSDLTSAQKEVKTKHKAYESAVGILSRRLQEALAAQEAADAELSQLRAQSAVGGGDSTLQEKIQALEVELQNVGQSKMLLEKELQEVIAMTSQELEESREKVLELEDELQESRGFRKKIKRLEESNKKLALELEHERGKLTGLGQSNAALREHNSILETALAKREADLVQLNLQVQAVLLRKEEEDRQMKQLVQALQASLEKEKMEVNSLKEQVAAARMEAGHNRRHFKAATLELSEVKKELQAKEHLVQTLQAEADELQIREGKHLQEITQFQTELAETRTRLQLLQQQLDIQLSQQPVGSQEMENLKWELDQKDREIQSLKQQLDMTEQQGKKELEGTQQSLQNIKSELEMAQEDLLMTQKDKFVLQAKVSELKNSMKTLLQQNQQLKLDLHRSTAKRKEPKGEANSSSPATPIKIPDCPVPASLLEELLRPPPAVSKEPLKNLNSCLQQLKQEMDSLQRQMEEHTITVHESLSSWAQVEAASGEHAHPKGDTEPHGQSRASRGGLNQ
>90988_0:005d44_{"pub_og_id":"5357451at2759","og_name":"golgin_A3_","level_taxid":2759,"organism_taxid":"90988_0","organism_name":"Pimephales_promelas","pub_gene_id":"120469393","description":"golgin_subfamily_A_member_3_isoform_X1"}
MENGNNETASIEAIPQQLNAQHPDSNTVESLKSEISAVTEKIPNGHVQAELLPNGEAVVEGQEAHGGRTPPLATPPLGSRLADSPLSAQLDPGVASFPDSLEKSEAALAEGSIHKGDALQSLRLSIPMQETELSSKEPSVEMENEEKIRQEARRRLEEQLKQYRVQRHTERTRRSTPKSRLFSTLDPELMLHPEGLPRASTVSMTKEYSFLRTSVPRGPKLGSLGIPSSKEKKSKSSRSSKIHSLADYKTPESDFKSAEAPGGVLSASADSSFSSLHSSMSSVSTISQISSETNSHLETSQLIRDNVSEVDGSESGFRADGNDSDSSSYSSVSTTGTYSMLAAIANKPKAPYTVEGREIAPEAMGHFPSLQEVLQAATEERHMEELEQDSVEPRSRRDSFSSSVSFGSSVMGTHDEMLQVLKEKMRLEGQLESLSSEASQALKEKTELQAQLATVNAQLQVQVQQTQASQERQSTLTSEVTTLRSNCSALEKAMVDLQGNLEGKNASLASLGNDLQLAEEQYQRLMVKVEEMQESLNTRDNTVSEFRQQMVGLQTQLQRVQSERNALQSRLKTSQAEVDSLQQLRIWYQQQLSMAQEARVRLQGEMANMQAGQMTQIGVLENLKMENVTLSHKLTETNHRSIKEKERIAVQLQSIEADMLTQEASIHQIQEAKTMVEEDLQHKLEEFEEEREHLLKLANTATTLERELEQVKLVLSQKDAQLELLQREHLELMKQLTTTQDNLQTKEQALNQLEARYQELQAQLEELQTDATAKEETLQYLQNEKIVLEVALQAARADKSELDDGAERLGEEVLLASDTLDQLRQEVQVKATQIEALKQENGTLKKQAQKLKEQFMQQKVMVEAYRRDASSKDQLISELKASKKRLVVEVKDLKQELLRMEGEKKSAEQEQDRLQKEVERVQQQMNSLEAHLLSVQTERDQLDSQLQSLQFDQNHLASVTEENENLRKRIEQMQDEAKTAISEQKVRMKRLGTDLTSAQKDMKAKHKAYENAVGILSRRLQEALAAKETAEAELDKLKAQVSEGGNSLEFQAKVESLKRELEAVSQSKAMLEKELQEVINLTSTELEEYQEKVMELEDELQESRNFKKRIRRMEDANKKLTLELEHEKGKLSGLGKSHSALREHANILEAALAKREADLVQLNLQVQAVLKRKEEEDQQMRQLVQTLQTALEKEKIKVKDLTEQVAEAKLEAAHNRRHYRAAMLELSEIKKDLQAKEELVKALQKEAKTLAAQDEKHSEEVSHFQEELADAHAQLQILQKQLDDELNKQPLTNQEVEDLKWEVEQRQREIETQKQQLEMVEQCHHREMDTLQDMLQRIKVELEMVQEDLNGTRKDKFMLQAKVGELRSSMKTVLQQNNQLKQDLKNSRLRKRMDLKGESTPVTPVKIPDCPVPASLLDELLKPSTSVNKEPLNNLHNCLRQLKQEMDSLQKQMEEHTVTVTSLASAEEELQKLGFHDTISNDSSNKAENEELPGEMQPS
>42100_0:0032e2_{"pub_og_id":"5357451at2759","og_name":"golgin_A3_","level_taxid":2759,"organism_taxid":"42100_0","organism_name":"Phocoena_sinus","pub_gene_id":"GOLGA3","description":"golgin_subfamily_A_member_3_isoform_X1"}
MDGAAAVQEGLLEDRPGSGISARPEAPPEPTGSLTSLDQWDEAQCAGVEVDRASDEGGSQGDTCPNGPAPQFPDPPLSVGPEASPGVADFHDNLRKSQGTSAEGSVRKEALQSLRLSLPMQETQLCSTEAPVPLEKEQQVRLQARKQLEEQLRQYRAKRQQERSSQPVTKTRLFSTLDPELMLNPETLPRASAVAMTKEYSFLRTSVPRGPKVGSLGLLAHPKEKKSFKSSKIRSLADYRTEDSDARNSGGNVPAPDSARASLEQNRGSGTSVVSELSLCPEADDRLEDASLTGDNVSEADGTESDSSSYSSVSARGTAGLPVNTGGVRQAPCGVSSQEIAASALGQLPSISDVLQAAAAERQEQRQKVNGETRRRADSICSSVSMESSVAETHDEMLQVLKEKMRLEGQLEALSLEASQALKEKAELQAQLAALHTKLRAQLEHSHSSQQRQDSLSSEVDTLKQSCWDLEQAMSALQNMLEAKNASLASSNSDLRLAEGQYQRLMAKVEEMQRGILSKDNTVHDLRQQMTALQSQLQQVQLERTTLTSKLKASQAEIASLQSVRQWYQQQLALAQEARVRLQGEMAHIQIGQMSQAGLLEHLKLENVSLSHQLTETQQRSIKEKERIAAQLQGIEADMLDQEAAFLQIQEAKTMVEEDLQRRLEEFEDEKQQLQTTVASAAALEQQLEQVKLTLHQRDQQLEALQQEHLDLLKQFTSTQETLQSREQALGDLQLHYDELQARLDELQGEAAARDDAIRFLQNEKIVLEVAVQAAQSGREEFDREAKCLEEGAQGTSETLEQLTQELAIKSSQVEHLQQEAASLKKQAQKTKEQFLQQKVMVEAYRRDATSKDQLIGELKAAKRRLDSEVKEQRQEAVRLQGEKRAAEVQRLHLQREASQARQQVVDLEGHLQSTQRERDEMETHLQSLRFDKEQVAALTEANEVLKKQIEELQQEATRAITEQKRKMKQLGSDLSSARKEMKTKHKAYENAVGILSRRLQEALAAKEAAEAELSQLRARVASGGSDHTLHERVQALEAELQAVGHSKRMLEGELQEVIALTSQQLEEQRERVLELEDELQESRGFRRKIKCLEESNKKLALDLEHERGKLMGLGQSSAALREHNGILETALAKREADLVQLNLQVQAVLQRKEEEDRQMKQLVQALQAALQKERVTVHSLKEQVAAAQGEAGHNRRHFKAATLELSEVKKELQAKEREVQRLQAEADGLQIQEGKHSQEIAQFQAELAEARTQLQLLQKQLDEQLSKEPIGNQEMENLKWEVDQKEREIQSLKQQLDVTERQSKQELDGIQQSMQNIKSELEVVREDLSLTQKDKFMLQAKVSELRSNMKTLLQQNQQLKLDLRRGAAKMRKEPKGEASSSSPVTPVKIPDCPVPASLLEELLRPPPAVSKEPLKNLNSCLQQLKQEMDSLQRQMEAHAVTVHQSLSSWTQGDPASPSRLGDHANPRGDTEQHGQSGATREHFGAVTAEHPHPECL
>28377_0:00324e_{"pub_og_id":"5357451at2759","og_name":"golgin_A3_","level_taxid":2759,"organism_taxid":"28377_0","organism_name":"Anolis_carolinensis","pub_gene_id":"GOLGA3","description":"GOLGA3"}
MDASMVLLEKQTNNSGPCTSERHVNLEVNLNEPAEGDDFNIASEKESQVPVKEESLVPNSSKSPCANGPVSHYPSLPLPFDPNGGPHGEEPAPGVPGFHDNLKSVRGASAEGVVLRKEALQSLKLSLPMQETQLCSADSSLPLEKEEQIRLQARRRLEEQLKQYRVKRHQERQCTAKNRPCSTLDPELMLNPEILPRASTVAMTKEYSFLRTSVPRGPKLGSLGLLTHSSERKNSKSSRSSRIRSLADYRTEDAEGSPSGTVPVADSPGGSLKQNRSSLTSVISEIRVTPDPDDRLENSSLAGDSMSEIDGSEAGIRLDGNESDSSSYSSVSGRGIYGMLLSAESRQSVSFPVNGQEVPLDAVGQFPSIREVLQAAATEHHAQDPEINGEARSRRDSISSSISMESSVAGTHDEMLQVLKEKMRLEGQLEALSLEANEAFKEKTELQAQLAALHMKLKTQMEHSESSQQKQDSLNVEVATLKQSCWDLERAMAELQAALEAKNAGLAASSNDLQVAEEQYQRLMGKVEDLQKSVLTKDSTVHDLRQQLSSLQSQLQQVQLERTTLTNKLKSSQAEIASLQKVRHWYQQQLAVAQEARVRLQSEMANMQAGQMTQVGLLEHLKLENVTLSHQLTETQHRSIKEKERIATQLQNIEADMLDQEAAFLQIQEAKTMVEDDLQRKLTEFEDEKEQLQKMADSATTLEQELEKVKLTLHQRDLQVEALQQEQLDLMKQLSSTQETLQTREESLADLQRCYDEVEARLTELQGEATSKDDSIRYLQNEKIVLEVALQVAKAGKEGLDEGVQHLGESTEAASDVLEQLRQELAIKSSQVENLQQESTAFKKQTQKIKEQLLQQKVMVEAYRRDASSKDQLISELKATKKRLDSEMKELRRELLHLRDEKKSVDIENAKLAKEVSRVQKQLEELESQLQVAQRERDGMEAELQSVQFDREQMSVLAETNETLKRQIDEMQQETKMAITEQKQKMKRLGSDLTTAQKDMKAKHKAYENAVGILSRRLQEALTAKESSEAELNKLKAQISDCGTSQAGLEKIQALETELQVLSHSKMVLEKELQEVISLTSQELEEYREKVLELEDELQEARGFRRKIKRLEEMNKKLALELEHERGKLTGLGQSNAALREHNRILEAALAKREADLVQLNLQVQAVLKRKEEEDQQMRQLIQALQTALEREKTKVKDLKEQIVTAKAEAAHNRRHYKAAALELSEVQRELQAKDALIQALQDEVNKLQITEGKHSEEVSQFQQELAEARSQLQLLEQQLNEQLNKQPAENQEVEDLKWEVEQKEREIQALKQQLDLTEQRNQKELEGVQVVLQNIKTELEMAQDNLSLTQKDKFMLQAKVTELKNSMKTLLQQNQQLKLDLKHGKMKKKKELKGETNSNPVTPVKIPDCPVPAALLEELLKPPSAVSKEPLKNLNSCLQQLKQEMDSLQRQMEEHTITVHESMSSWTQIEGQLVDLSPAFPATALDPQTLPSADRQERNQSAGEKEGLGQ
>10020_0:002912_{"pub_og_id":"5357451at2759","og_name":"golgin_A3_","level_taxid":2759,"organism_taxid":"10020_0","organism_name":"Dipodomys_ordii","pub_gene_id":"Golga3","description":"Golga3"}
MDSGSAKQDGLWEDSSSSGTSVASEAPLKPLSSVSPDQLDSTQRASVEVSRASREEGSPSRPGQGALCQNGPSLQFSESSLSLDPTTSPVGPDASPGVAGFHDNLRKSQGTSAEGSVRKEALESLRLSLPMQETQLCSTASSLSLEKEDMVRLQARKRLEEQLRQYRVKRHQERSSQPSSKMRLFSTLDPELMLNPETLPRASTVAMTKEYSFLRTSVPRGPKVGSLGLLAHPKDKKSSKSNKIRSLADYRTEDSSDSGGLGSAATSVGGALKQSRSSTSVISEVSPSPEASDRLESTLLTGDTVIEADGNESDSSSHSSLSTLGACGVSVNMSTQGAPCVVNGQELALGQFPSIKDVLQAAAAEHQDQVLEVNGEVRSRRDSICSSVSVESSLAETQDEMLQVLKEKMRLEGQLEALSLEASQALKEKAELQAQLAALSTRLQAQVEHSHSSQQKQDSLSSEVDTLKQSCWDLEQAMTDLQNMLEAKNASLASSNNDLQVAEEQYQRLMAKVEDMQRNILSKDNTVHDLRQQMAALQSQLQQVQLERTTLTSKLQASQAEIASLHHARQWYQQQLALAQEARVRLQGEVAHIQVGQMTQAGLLEHLKLENVSLSHQLTETQHRSIKEKERIAVQLQSIEADMLDQEAAFVQIREAKTMVEEDLQRRLEEFEGEREQLQKLADSAASLEQHLEQVKLTLHQRDEQLDAVQKEHLDLIKQLASTQEALQAKGQSLDELQTHYDELQARLEELQGEAASREDTIRFLQNEKIVLEVALQAAKSDKDELDRGTRRLEEDTEETSSLLEQLKQELAIKSSQVEHLEQETASLKKQMQKVKEQFLQQKVMVEAYRRDTTTKDQLINELKSTKKQLDSEMKELRQELIKLHGEKKAMEVEHSRLQKEVSLVHQQMVDLENHLLSVQKERDEMETQMQSLQFDKKQMVALTETNEVLKKQIEELQQEAKKAITEQKQKMKRLGSDLTSAQKEVKTKHKAYESAVGILSRRLQEALAAQEAADAELSQLRAQSAVGGSDSTLQEKIQALEVELQNVGQSKMLLEKELQEVIAMTSQELEESREKVLELEDELQESRGFRKKIKRLEESNKKLALELEHERGKLTGLGQSNAALREHNSILETALAKREADLVQLNLQVQAVLLRKEEEDRQMKQLVQALQASLEKEKMEVNSLKEQVAAARMEAGHNRRHFKAATLELSEVKKELQAKEHLVQTLQAEADALQIREGKHLQEITQFQTELAETRTRLQLLQQQLDVQLSQQPVGSQEMENLKWELDQKDREIQSLKQQLDLTEQQGKKELEGTQQSLQNIKSELEMAQEDLLITQKDKFMLQAKVSELKNSMKTLLQQNQQLKLDLRRSTAKRKEPKGEANSSSPATPIKIPDCPVPASLLEELLRPPPAVSKEPLKNLNSCLQQLKQEMDSLQRQMEEHTITVHESLSSWAQVEAASGEHAHPKGDTEPHGQSRAPRGGLDQ
>90247_0:00231d_{"pub_og_id":"5357451at2759","og_name":"golgin_A3_","level_taxid":2759,"organism_taxid":"90247_0","organism_name":"Lagenorhynchus_obliquidens","pub_gene_id":"GOLGA3","description":"golgin_subfamily_A_member_3_isoform_X1"}
MDGAAAVQEGLLEDRPGSGISACPEAPPEPTGSLTSLDQWDEAQCAGVEVDRASDEGGSQGDTCLNGPAPQFPDPPLSVGPEASPGVADFHDNLRKSQGTSAEGSVRKEALQSLRLSLPMQETQLCSTEAPVPLEKEQQVRLQARKQLEEQLRQYRAKRQQERSSQPVTKTRLFSTLDPELMLNPETLPRASAVAMTKEYSFLRTSVPRGPKVGSLGLLAHPKEKKSFKSSKIRSLADYRTEDSDARNSGGNVPAPDSARASLEQNRGSGTSVVSELSLCPEADDRLEDASLTGDNVSEADGTESDSSSYSSVSARGTAGLPVNTGGVRQAPCGVSSQEIAASALGQLPSISDVLQAAAAERQEQRQKVNGETRRRADSICSSVSMESSVAETHDEMLQVLKEKMRLEGQLEALSLEASQALKEKAELQAQLAALHTKLRAQLEHSHSSQQRQDSLSSEVDTLKQSCWDLEQAMSALQNMLEAKNASLASSNSDLQLAEGQYQRLMAKVEEMQRSILSKDNTVHDLRQQMTALQSQLQQVQLERTTLTSKLKASQAEIASLQSVRQWYQQQLALAQEARVRLQGEMAHIQIGQMSQAGLLEHLKLENVSLSHQLTETQQRSIKEKERIAAQLQGIEADMLDQEAAFVQIQEAKTMVEEDLQRRLEEFEEEKQQLQTTAASAAALEQQLEQVKLTLHQRDQQLEALQQEHLDLLKQFTSTQETLQSREQALGDLQLHHDELQARLDELRGEAAARDDAIRFLQNEKIVLEVAVQAAQSSREEFDREAKCLEEGAQDTSATLEQLTQELAIKSSQVEHLQQEAASLKKQAQKTKEQFLQQKTRPAGCSFRPVGQVMVEAYRRDATSKDQLIGELKAAKRRLDSEVKEQRQEAVRLQGEKRAAEVQRLHLQREASQARQQVVDLEGHLQSTQRERDEMETHLQSLQFDKEQMAALTEANEVLKKQIEELQQEAARAITEQKQKMKQLGSDLSSAQKEMKTKHKAYENAVGILSRRLQEALAAKEAAEAELSQLRARVAGGGSDHTLHERVQALEAELQAVGHSKRMLEGELQEVIALTSQQLEEQREKVLELEDELQESRGFRRKIKCLEESNKKLALDLEHERGKLMGLGQSSAALREHNGILETALAKREADLVQLNLQVQAVLQRKEEEDRQMKQLVQALQAALQKERVTVHSLKEQVAAAQGEAGHNRRHFKAATLELSEVKKELQAKEREVQRLQAEADGLQIQEGKHSQEIAQFQAELAEARTQLQLLQKQLDEQLSKEPVGNQEMENLKWEVDQKEREIQSLKQQLDVTERQSKQELDGIQQSMQNIKSELEMVREDLSLTQKDKFMLQAKVSELKSNMKTLLQQNQQLKLDLRRGAAKTRKEPKGEASSSSPVTPVKIPDCPVPASLLEELLRPPPAVSKEPLKNLNSCLQQLKQEMDSLQRQMEAHAVTVHQSLSSWTQGDPASPSRLGDHANPRGDTEQHGQSGATREHFGAVTAEHPHPECL
>89462_0:0040a0_{"pub_og_id":"5357451at2759","og_name":"golgin_A3_","level_taxid":2759,"organism_taxid":"89462_0","organism_name":"Bubalus_bubalis","pub_gene_id":"GOLGA3","description":"golgin_subfamily_A_member_3_isoform_X1"}
MDSAAAVQEGLVEDRSSSGTSAQPEGPPKPPGSLAPLDQWDEAQCASAKVNRTSDEGRQGDTCLNGPTPQFPEPPSPAGPDASPGVAGFHDNLRKSQGTSAEGIVRKEALQSLRLSLPMQETQLCSTEASLPLEKEEQVRLQARKRLEEQLKQYRVKRQQERSSQPVTKTRLFSTLDPELMLNPETLPRASAVAMTKEYSFLRTSVPRGPKVGSLGLLAHPKEKKSSKSSKIRSLADYRTEDSDARNSGGNVPAPDSTRGSLKQNRGSGTSVVSEVSLCPEADDRLENASLTGDNVSEADGTESDSSSYSSVSARGTPGIPANMGGTREAPYVVSGREIAVGALGQFPSISDVLQAAAAEHQEQRQEVNGETRSRTNSICSRKETVSDECSPATLSVSLESSVAETHDEMLQVLKEKMRLEGQLEALSLEASQALKEKAELQAQLAALHTRLQAQLEHSHSSQQRQDSLSSEVDTLKQSCWDLEQAMTDLQNMLEAKNASLASSNSDLQVAEEQYQRLMAKVEEMQRSILSKDNTVHDLRQQMTALQSQLQQVQLERATLTSKLKASQAEIASLQSVRQWYQQQLALAQEARVRLQGEMAHIQVGQMSQAGLLEHLKLENVSLSHQLTETQQRSIKEKERIAAQLQGIEADMLDQEAAFVQIQEAKTMVEEDLQRRLEEFEDEKEQLQKMVASAAVLEQQLEQVKLTLHQRDQQLEALQQEHLDLLKQFTSTQETLQTREQSLGDLQVRYDELQARLDELQGEAASREDAIQALQNEKIVLEVALQAAQSSREEFDRGAKRLEEGAQDTSDTLEQLRQELAIKSSQVEHLQQEAGALKKQTQKIKEQFLQQKVMVEAYRRDATSKDQLISELKATKKRLDSEVKELRQELMKLQGEKRSVEVEHSRLQKEMSQVQQQVVDLEGHLQSAQRERDEMETQLQSLQFDKEQMVALTEANEVLKKQIEELQQEATKAITEQKQKMKRLGSDLTSAQKEMKTKHKAYENAVGILSRRLQEALAAKEAAEAELSQLRAQVAAGGSDLTLHERVQVLEAELQAVGHSKMMLERELQEVISLTGQELEEQREKVLELEDELQESRGFRRKIKRLEESNKKLALELEHERGKLTGLGQSNAALREHNSILETALAKREADLVQLNLQVQAVLQRKEEEDRQMKQLVQALQAALQKEKVMVHGLEEQVAAAKAEAGHNRRHFKAATLELSEVKKELQAKEQEVQRLQAEADRLQIQEGKHSQEIAEFQAELAEARTQLQLLQKQLDEQLSKEPIGNQEMENLKWEVDQKEREIQSLKQQLDLTEHQSKQELDGIQQSLQNIKSELEMVREDLSMTQKDKFMLQAKVSELKNNMKTLLQQNQQLKLDLRRGAAKTRKEPKGEASSSSPVTPVKIPDCPVPASLLEELLRPPPAVSKEPLKNLNSCLQQLKQEMDSLQRQMEAHAVTVHESLSSWTQGDPASPSPPGDHANPRGDTERHGQGRASQEGLGTVTTEHPHPECL
>118797_0:001f45_{"pub_og_id":"5357451at2759","og_name":"golgin_A3_","level_taxid":2759,"organism_taxid":"118797_0","organism_name":"Lipotes_vexillifer","pub_gene_id":"GOLGA3","description":"GOLGA3"}
MDGAAAVQEGLLEDRPGSGISACPEAPPEPTGSLTSLDQWDEAQCAGVEVNRASDEGGSQGDTCPNGPAPQFPDPPLSVGPEASPGVADFHDNLRKSQGTSAEGSVRKEALQSLRLSLPMQETQLCSTEAPVPLEKEQQVRLQARKQLEEQLRQYRAKRQQERSSQPVTKTRLFSTLDPELMLNPETLPRASAVAMTKEYSFLRTSVPRGPKVGSLGLLAHPKEKKSFKSSKIRSLADYRTEDSDARNSGGNVPAPDSARASLEQNRGSGTSVVSELSLCPEADDHLEDASLMGDNVSEADGTESDSSSYSSVSARGTAGLPVNTGGVRQAPCGVSSQEIATSALGQLPSISDVLQAAAAERQEQRQKVNGETRRRADSICSSVSMESSVAETHDEMLQVLKEKMRLEGQLEALSLEASQALKEKAELQAQLAALHTKLRAQLEHSHSSQQRQDSLSSEVDTLKQSCWDLEQAMSALQNMLEAKNASLASSNSDLRLAEGQYQRLVAKVEEMQRSILSKDNTVHDLRQQMTALQSQLQQVQLERTTLTSKLKASQAEIASLQSVRQWYQQQLALAQEARVRLQGEMAHIQIGQMSQAGLLEHLKLENVSLSHQLTETQQRSIKEKERIAAQLQGIEADMLDQEAAFVQIQEAKTMVEEDLQRRLEEFEDEKQQLQMTAASAAALEQQLEQVKLTLHQRDQQLEALQQEHLDLMKHFTSTQETLQSREQALGDLQAHYDELEARLDELQGEAAARDDAIRFLQNEKIVLEVAVQAAQSGREEFDREAKCLEEGTQDSSEALEQLTKELAIKSSQVEHLQQEAASLRKQAQKTKEQFLQQKVMVEAYRRDATSKDQLIGELKAAKRRLDSEVKEQRQEAVRLQGEKRAAEVQRLHLQREASQACQQVVELEGHLQSTQRERDEMETHLQSLQFDKEQVAALTEANEVLKKQIEELQQEAARAITEQKQKMKQLGSDLSSAQKEMKTKHKAYENAVGILSRRLQEALAAKEAAEAELSQLRARVAGGGSDHTLHERVQALEAELQAVGHSKRMLEGELQEVIALTSQQLEEQRERVLELEDELQESRGFRRKIKCLEESNKKLALDLEHERGKLMGLGRSSAALREHNGILETALAKREADLVQLNLQVQAVLQRKEEEDRQMKQLVQALQAALQKERVTVHGLKEQVAAAQGDAGHSRRHFKAATLELSEVKKELQAKEREVQRLQAEAHGLQIQEGKHAQEIAQFQAELAEARTQLQLLQKQLDEQLSKEPVGNQEMENLKWEVDQKEREIQSLKQQLDVTERQSKQELDGIQQSLQNIKSELEMVREDLSLTQKDKFMLQAKVSELKSNMKTLLQQNQQLKLDLRRGAAKTQRKEPKGEASSSSPVTPVKIPDCPVPASLLEELLRPPPAVSKEPLKNLNSCLQQLKQEMDSLQRQMEAHAVTVHQSLSSWTQGDPASPSRLGDHANPRGDTEQHGQSGATRERFGTVTAEHPHPELKIPDCPVPASLLEELLRPPPAVSKEPLKNLNSCLQQLKYDSALGSVSQEMDSLQRQMEAHAVTVHQSLSSWTQGDPASPSRLGDHANPRGDTEQHGQSGATRERFGTQERSVLPCRVLRHPHFTCHHTPPSPAHGVFPVSVPRPAFLRISRSLAQLWRQPLHTVQPSGSSSCRCCPSLPVAQAPPALARDVDVRRGAAGTAQAGEMVHGIDRLLRSPPAWRQPCPRPVLCSA
>9739_0:00303a_{"pub_og_id":"5357451at2759","og_name":"golgin_A3_","level_taxid":2759,"organism_taxid":"9739_0","organism_name":"Tursiops_truncatus","pub_gene_id":"GOLGA3","description":"GOLGA3"}
MDGAAAVQEGLLEDRPGSGISACPEAPPEPTGSLTSLDQWDEAQCAGVEVDRASDEGGSQGDTCLNGPAPQFPDPPLSVGPEASPGVADFHDNLRKSQGTSAEGSVRKEALQSLRLSLPMQETQLCSTEAPVPLEKEQQVRLQARKQLEEQLRQYRAKRQQERSSQPVTKTRLFSTLDPELMLNPETLPRASAVAMTKEYSFLRTSVPRGPKVGSLGLLAHPKEKKSFKSSKIRSLADYRTEDSDARNSGGNVPAPDSARASLEQNRGSGTSVVSELSLCPEADDRLEDVSLTGDNVSEADGTESDSSSYSSVSARGTAGLPVNTGGVRQAPCGVSSQEIAASALGQLPSISDVLQAAAAERQEQRQKVNGETRRRADSICSSVSMESSVAETHDEMLQVLKEKMRLEGQLEALSLEASQALKEKAELQAQLAALHTKLRAQLEHSHSSQQRQDSLSSEVDTLKQSCWDLEQAMSALQNMLEAKNASLASSNSDLRLAEGQYQRLMAKVEEMQRSILSKDNTVHDLRQQMTALQSQLQQVQLERTTLTSKLKASQAEIASLQSVRQWYQQQLALAQEARVRLQGEMAHIQIGQMSQAGLLEHLKLENVSLSHQLTETQQRSIKEKERIAAQLQGIEADMLDQEAAFVQIQEAKTMVEEDLQRRLEEFEEEKQQLQTTAASAAALEQQLEQVKLTLHQRDQQLEALQQEHLDLLKQFTSTQETLQSREQALGDLQLHHDELQARLDELRGEAAARDDAIRFLQNEKIVLEVAVQAAQSSREEFDREAKCPEEGAQDTPATLEQLTQELAIKSSQVEHLQQEAASLKKQAQKTKEQFLQQKTRPAGCSFRPVGQVMVEAYRRDATSKDQLIGELKAAKRRLDSEVKEQRQEAVRLQGEKRAAEVQRLHLQREASQARQQVVDLEGHLQSTQRERDEMETHLQSLQFDKEQMAALTEANEVLKKQIEELQQEAARAITEQKQKMKQLGSDLSSAQKEMKTKHKAYENAVGILSRRLQEALAAKEAAEAELSQLRARVAGGGSDHTLHERVQALEAELQAVGHSKRMLEGELQEVIALTSQQLEEQRERVLELEDELQESRGFRRKIKCLEESNKKLALDLEHERGKLMGLGQSSAALREHNGILETALAKREADLVQLNLQVQAVLQRKEEEDRQMKQLVQALQAALQKERVTVHSLKEQVAAAQGEAGHNRRHFKAATLELSEVKKELQAKEREVQRLQAEADGLQIQEGKHSQEIAQFQAELAEARTQLQLLQKQLEEQLSKEPVGNQEMENLKWEVDQKEREIQSLKQQLDVTERQSKQELDGIQQSMQNIKSELEMVREDLSLTQKDKFMLQAKVSELKSNMKTLLQQNQQLKLDLRRGAAKTRKEPKGEASSSSPVTPVKIPDCPVPASLLEELLRPPPAVSKEPLKNLNSCLQQLKQEMDSLQRQMEAHAVTVHQSLSSWTQGDPASPSRLGDHANPRGDTEQHGQSGATREHFGAVTAEHPHPECL
>9771_0:00334c_{"pub_og_id":"5357451at2759","og_name":"golgin_A3_","level_taxid":2759,"organism_taxid":"9771_0","organism_name":"Balaenoptera_musculus","pub_gene_id":"118880376","description":"golgin_subfamily_A_member_3_isoform_X1"}
MDGAAAVQEGLLEDRPGSGISARPEAPPKPTGSLTSLDQWDEAQCAGVEVNRASDEGGSQGATCPNGPAPQFPDPPLSVGPEASPGVADFHDNLRKSQGTSAEGSVRKEALQSLRLSLPMQETQLCSTEASLPLEKEEQVRLQARKRLEEQLQQYRVKRQQERSSQPVTKTRLFSTLDPELMLNPETLPRASAVAMTKEYSFLRTSVPRGPKVGSLGLLAHPKEKKSFKSSKIRSLADYRTEDSDARNSGGNVPAPDSARASLEQNRGSGTSVVSELSLCPEADDRLEDASLTGDNVSEADGTESDSSCYSSVSARGMAGLPVNTGGARQAPYGASSQEIAAGALGQLPSISDVLQAAAAERQEQRQKVNGETRRRADSICSSVSMESSVAETHDEMLQVLKEKMRLEGQLEALSLEASQALKEKAELQAQLAALHTRLRAQLEQSHSSQQRQDSLSSEVDTLKQSCWDLEQAMGALQNMLEAKNASLASSNSDLRLAEGQYQRLVAKVEDMQRSILSKDNTVHDLRQQMTALQSQLQQVQLERTTLTSKLKASQAEIASLQSVRQWYQQQLALAQEARVRLQGEMAHIQIGQMSQAGLLEHLKLENVSLSHQLTETQQRSIKEKERIAAQLQGIEADMLDQEAAFVQIQEAKTMVEEDLQRRLEEFEDEKEQLQKTVASAAALEQQLEQVKLTLHQRDQQLEALQQEHLDLLKQFTSTQETLQSREQALGDLQVHCDELQARLDELQGEAAARDDAIRFLQNEKIVLEVAVQAAQSGREQFDRDAERLEEGAQDTSETSERLTRALAIKCRQVEHLQQEAASLKKQAQKIKEQFLQQKVMVEAYRRDATSKDQLIGELKAAKRRLDSEVKGQRQEAVRLQGEKRAAEVQHLRLQREASQARQQVVDLQGHLQATQRERDEMETHLQSLQFDKEQVAALTEANEVLKKQVEELQQEATRAVTEQKRKLKQLGSDLSSAQKEVKTKHKAYENAVGILSRRLQEALAAKEAAEAELSQLRARAAGGSGSDHTLHERVQALEAELQAVGHSKGMLERELQEVIALTGQQLEEQRERVLELEDELQESRGFRRKIKCLEESNKKLALDLEHERGKLMGLGQSSAALREHNGILETALAKREADLVQLNLQVQAVLQRKEEEDRQMKQLVQALQAALQKEKVTVHSLEEQVAAAQAEAGHNRRHFKAATLELSEVKKELQAKEQEVQRLQVEADGLQIQEGKHSQEIAQFQAELAEARTQLQLLQKQLDEQLSKEPAGNQEMENLKWEVDQKEREIQSLQQQLDLTERQSKQELDGVQQSSQNIKSELEMVREDLSLTQKDKFMLQVKVSELKNNMKTLLQQNQQLKLDLRRGAAKTRKEPKGEASSSSPVTPVKIPDCPVPASLLEELLRPPPAVSKEPLKNLNSCLQQLKQEMDSLQRQMEAHAVTVHESLSSWTQGDPASPSRPGDRANPGGDAEQRGQSRAVRERSGVVPAEHPHPECL
>1606681_0:001333_{"pub_og_id":"5357451at2759","og_name":"golgin_A3_","level_taxid":2759,"organism_taxid":"1606681_0","organism_name":"Puntigrus_tetrazona","pub_gene_id":"122345469","description":"golgin_subfamily_A_member_3_isoform_X1"}
MENGNNETTSVEANPEQPDAQHGKDPGSNTVESLKPEISLVMEKIPNGHVKAELLPNGEAVVECQESPGGSTPPLAAPSPGSRLPDSPLSAEPDPGVASFPDSLEKSEAALAEGSIHKGDALQSLRLSIPMQETELSSKEPSVEMENEEKIRQEARRRLEEQLKQYRVQRHTERTRRSTPKSRPFSTLDPELMLHPEGLPRASTVAMTKEYSFLRTSVPRGPKLGSLGIPSSKEKKSKSSRSNKIHSLADYRTPESDAKSTDAPGGLVSASADSSFSSLHSTISSVSTVSEISVNSETNAHESSQLIRDNVSEVDGSESGFRADGNDSDSSSYSSVSTTGTYNMLAAIVNRPKAPYTVEGREIAPEAMGHFPSLQQVLQAASEERHMEELEQEREGSVEPRSRRDSFSSSVSYGSSVMGTHDEMLQVLKEKMRLEGQLESLSSEANQALKEKTELQAQLATVSAQLQAQVKQTQASQEKQSTLTSEVTTLRSSCSALEKAMVDLQANLEGKNASLSSLGNDLQLAEEQYQRLMVKVEEMQQSLNTKDNTVSELRQQMGGLQAQLQRVQSERNALQSRLKTSQAEVDSLQQLRLWYQQQLTVAQEARVRLQGEMANMQAGQMTQIGVLENLKMENVTLSHKLTETKHQSIKEKERIAVQLQSIEVDMLTQEAAIHQIQEAKSMVEEDLQRKLEEFEEEREHLLKLANTATTLERELDQVKLILSQKDAQLESLQREHLELMKQLTITQETLQTKEQALNQLEARYQELQAQLEELQNDATAKEETMQYLQNEKIVLEVALQAARADKSELDEGAERLGEEVLVASDTLDQLRQEVQVKSTQIEALQQENGNLKKQAQKLKEQFMQQKVMVEAYRRDASSKDQLISELKASKKRLVAEVKDLKQELLKMEGEKKSAEQEQARLQKEVERVQQQMNGLEAHLQSVQTERDQLDSQLQSLQFDQNQLAAVTEENENLRKRIEQMQDEARKAISEQKVKMKRIGTDLTSAQKEMKAKHKAYENAVGILSRRLQEALTAKETAEAELDKLRAQVSEGGNSQELQAKLESLQGELKAVSQSKAMLEKELQEVITLTSTELEEYQEKVLELEDELQESRNFKKRIRRLEDANKKLALELEHEKGKLSGLGKSHSALREHANILEAALAKREADLVQLNLQVQAVLKRKEEEDQQMRQLVQTLQAALEKEKIKVKDLTEQVAEAKLEAAHNRRHYRAAMLELGEIKKDLQSKEELIKTLQKEAKTLAAQDEKHSEEVSHFQEELADAHSQLQILQKQLDDELSKQPLTNQEVEDLKWEVEQRQRDIETQKQQLDMVEQCHQREMDTLQDTLQRIKVELEMVQEELNGTRKDKFKLQAKVGELRNSMKTVLQQNNQLKQDLKNGKLRKRMEVKGESTPVTPVKIPDCPVPASLLDELLKPSASVNKEPLNNLHNCLKQLKQEMDSLQKQMEEHTVTVTSLASAEEELQKLGLHDGGSNGSPDKEESDEMQPS
>9940_0:003db7_{"pub_og_id":"5357451at2759","og_name":"golgin_A3_","level_taxid":2759,"organism_taxid":"9940_0","organism_name":"Ovis_aries","pub_gene_id":"GOLGA3","description":"golgin_subfamily_A_member_3_isoform_X1"}
MDSAAAVQEGLVEDRSGSGTSAQPEGPPKPPGSLAPLDQWDEAQCASAKVNRTSDEGRQGDTCLNGPTPQFPEPPSPAGPDASPGVAGFHDNLRKSQGTSAEGIVRKEALQSLRLSLPMQETQLCSTEASLPLEKEEQVRLQARKRLEEQLKQYRVKRQQERSSQPVTKTRLFSTLDPELMLNPETLPRASAVAMTKEYSFLRTSVPRGPKVGSLGLLAHPKEKKSSKSSKIRSLADYRTEDSDVRNSGGNVPAPDSTRGSLKQNRGSATSVVSEVSLCPEADDRLENASLTGDNVSEADGTESDSSSYSSISTRGTPGIPANMGGTREAPYVVSGREIAVGALGQFPSISDVLQAAAAEHQEQRQEVNGETRSRTNSICSSVSMESSVAETHDEMLQVLKEKMRLEGQLEALSLEASQALKEKAELQAQLAALHTRLQAQLEHSHSSQQRQDSLSSEVDTLKQSCWDLEQAMTDLQNMLEAKNASLASSNSDLQVAEEQYQRLMAKVEEMQRSILSKDNTVHDLRQQMTALQSQLQQVQLERATLTSKLKASQAEIASLQSVRQWYQQQLALAQEARVRLQGEMAHIQVGQMSQAGLLEHLKLENVSLSHQLTETQQRSIKEKERIAAQLQGIEADMLDQEAAFVQIQEAKTMVEEDLQRRLEEFEDEKEQLQKMVASAAVLEQQLEQVKLTLHQRDQQLEALQQEHLDLLKQFTSTQETLQTKEQSLGDLQVRYDELQARLEELQGEAASREDTIQALQNEKIVLEVALQAAQSSREEFDRGVKRLEEGAQDTSDTLEQLRQELAIKSSQVEHLQQEAGALKKQTQKIKEQFLQQKVMVEAYRRDATSKDQLISELKATKKRLDSEVKELRQELMKLQGEKRSMEVEHSRLQKEMSQVQQQVVDLEGHLHSAQRERDEMETQLQSLQFDKEQMVALTEANEVLKKQIEELQQEATKAITEQKQKMKRLGSDLTSAQKEMKTKHKAYENAVGILSRRLQEALAAKEAAEAELSQLRAQAATGGSDLTLHERVQVLEAELQAVSHSKMMLERELQEVISLTGQELEEQREKVLELEDELQESRGFRRKIKRLEETNKKLALELEHERGKLTGLGQSNAALREHNSILETALAKREADLVQLNLQVQAVLQRKEEEDRQMKQLVQALQAALQKEKVMVHGLEEQVAAAKAEAGHNRRHFKAATLELSEVKKELQAKEQEVQRLQAEADGLQIQEGKHSQEIAEFQAELAEARTQLQLLQKQLDEQLSKEPIGNQEMENLKWEVDQKEREIQSLKQQLDLTEHQSKQELDGIQQSLQNIKSELEMVREDLSMTQKDKFMLQAKVSELKNNMKTLLQQNQQLKLDLRRGAAKTRKEPKGEASSSSPVTPVKIPDCPVPASLLEELLRPPPAVSKEPLKNLNSCLQQLKQEMDSLQRQMEAHAVTVHESLSSWTQGDPASPSPPGDHANPRGDTERHGQGSASREGLGTVTAEHPHPECL
>9669_0:002b8f_{"pub_og_id":"5357451at2759","og_name":"golgin_A3_","level_taxid":2759,"organism_taxid":"9669_0","organism_name":"Mustela_putorius_furo","pub_gene_id":"GOLGA3","description":"GOLGA3"}
MDRMPAGSGAGTAAAPEALPKLPGSLAPADQQDEAQCTRASDGGGGLDVPGKGDTCQNGPTPPFPDSSSSLGPPTSPGGPDASPGVAGFHDNLRKSQGTSAEGSVRKEALQSLRLSLPMQETQLCSTEASLPLEKEEQVRLQARKRLEEQLKQYRVKRQQERSSQPAARTRLSSTLDPELMLNPEALPRASAVALTKEYSFLRTSVPRGPKVGSLGLLTHPKGKKSSKSSKIRSLADYKTEDAGTGSSGGDVPAADCARGSLKQNRSSVTSVVSEVSLCPEAEDHLENASLTGDNTSEADGNESDTSSHSSVSTRGTCGLLVTTVGAREDSYVVNGQEMAAGALGQFPSITDVLQAAAAEHQDRGQEVNGETRSRTDSISSSVSLESSATETHDAMLQALKDKMRLEGQLEALSAEASQALKEKAELQAQLAALSTRLQAQVEHSHSSQQRQDSLSSEVDTLKQSCWDLERAMTDLQNLLEAKNASLASSNSDLQVAEEQYQRLTAKVEEMQRHILSKDSTVHDLRQQMAALQSQLQQVQGERAALSSKLKASQAEIASLQHVREWYQQQLALAQEARVRLQGEMAHIQVGQMTQAGLLEHLKLENVSLSQQLTETQQRSIKEKERIAVQLQGIEADMLDQEAAFVQIQEAKTMVEEDLQRRLEEFEDEKEQLQKVAASAASLEQRLEQVNLTLQQRDQQLSVLQQEHLDLLRQLTATQETLQAREQSLDDLQMRYDELHARLEELQGEAASRDDTIRFLQNEKIVLEVALQAARSGREDLDRGAKRLEEGTEETSQVLEQLRQDLAVKSSQVEQLQQEAATLKKQTQKIKEQFLQQKVMVEAYRRDATSKDQLIGELKATKKRLDSELKELRQELIKLQGEKKSVEVEHVRLQKEMSHIHQQMADLEGHLQSAQRERDEMETRLQSLQFDKEQMVALTEANAVLKKQIEELQQEATKAITEQKQRMKRLGSDLSSAQKEMKTKHKAYENAVGILSRRLQEALAAKESAEAELSQLRAQAASGSSDLPLHERIQALEAELQAVGHSKMMLEKELQEIIALTSQELEEYREKVLELEDELQESRGFRRKIKRLEELNKKLALELEHERGKLTGLGQSNAALREHNSILETALAKREADLVQLNLQVQAVLQRKEEEDRQTKELIHTLQAALEREKAKVHSLKEQVAAAKVEAGHNRRHFKAATLELSEVKKELQAKEQLVQKLQAEADALQIQEGKHSQEIAQFQAELAEARTQLQLLQKQLDEQLNEQPIGNQEMENLKWEVNQKEREIQSLKQQLELTEQQSKKELDGIQQSLQNIKAELDVVREDLSLTQKEKFVLQAKVSELKNNMKTLLQQNQQLRLDLRRGAAKTRKELKGEASSSGPVTPVKIPDCPVPASLLEELLRPPPAVSKEPLRNLNSCLQQLKQEMDSLQRQMEAHAVTVHESLSSWTQGDPAASAALSGDDANPRGDTVRHSQCRGSGQALGTATAEHPRSECLSKRTEQEPRIGEIVIRRSQLASPRNDQMLTT
>1608454_0:0014dd_{"pub_og_id":"5357451at2759","og_name":"golgin_A3_","level_taxid":2759,"organism_taxid":"1608454_0","organism_name":"Sinocyclocheilus_anshuiensis","pub_gene_id":"LOC107684982","description":"LOC107684982"}
MENGNNETASVEANPQQPDAQHGKDPDSNIVESLKPERSLVMEKIPNGHVKAELLPNGEAVVEGQETCGGSTPPLATPSPGSRLPDSPLSAELDPGVASFPDSLEKSEAALAEGSVHKGDALQSLRLSIPMQETELSSKEPSVEMENEEKIRQEARRRLEEQLKQYRVQRHSERNRRSTPKSRQFSTLDPELMLHPEGLPRASTVAMTKEYSFLRTSVPRGPKLGSLGIPSSKEKKSKSSRSNKIHSLADYRTPDSDAKSTDASGGLVSAFADSSFSSLHSTISSVSTVSEISISSETNAHSESSQLIRDNITDGNDSDSSSYSSVSTTGTYNMLAAIVNRPKAPYTVEGREIAPEAMGHFPSLQEVLQAATEERHMEELEQEREGSVEPRSRRDSFSSSVSYGSSVMGTHDEMLQVLKEKMRLEGQLESLSSEANQALKEKTELQAQLATVTAQLHAQVEQTQASQEKQSTLTSEVITLRFSCSALEKAMVDLQANVEGKNASLASLGNDLQLAEEQYQRLMVKVEEMQQSLNTKDNTVSELRQQMGGLQAQLQRVQSERNALQSRLKTSQAEVDSLQQLRLWYQQQLALAQEARVRLQGEMANMQAGQMTQIGVLENLKMENVTLSHKLTETKHQSIKEKERIAVQLQSIEVDMLTQEASIHQIQEAKSMVEEDLQRKLEEFEEEQEHLLKLANTATTLERELDQVKLILSQKDAQLESLQREHLELMKQLTTTQETLQTKEQALNQLEACYQELQAQLEELQTDAKAKEETLQYLQNEKIVLEVALQAARADKSELDEGAERLGEEVLVASDTLDQLRQELQVKSTQIEALQQENGNLKKQAQKLKEQFMQQKVMVEAYRRDASSKDQLISELKASKKRLVAEVKDLKQELLKMEGEKKSAEQEQARLQKEAERVQQQMNGLEAHLQSVQTERDQLDSQLQSLQFDQNQLAAVTEENENLRKRIEQMQNEARKAISEQKVKMKRMGTDLTSAQKEMKAKHKAYENAVGILSRRLQEALTAKETAEAELDKLRTQVSEGGNSQELQAKLESLQGQLKAVSQSKAMLEKELQEVITLTSTELEEYQEKVLELEDELQESRNFKKRIRRLEDANKKLALELEHEKGKLSGLGKSHSALREHANILEAALAKREADLVQLNLQVQAVLKRKEEEDQQMRQLVQTLQAALEKEKIKVKDLTEQVAEAKLEAAHNRRHYRAAMLELSEIKKDLQAKEELIKTLQKEAKTLEAQDEKHSEEVSHFQEELADAHAQLQILQKQLDDELSKQPLTNQEVEDLKWEVEQRQREIETQKQQLEMVEQCHQREMDTLQDTLQRIKVELEMVQEELNGTRKDKFMLQAKVGELRNSMKTVLQQNNQLKQDLKNGRLRKRMDLKGDSTPVTPVKIPDCPVPASLLDELLKPSASVNKEPLNNLHNCLKQLKQEMDSLQKQMEEHTVTVTSLASAEEELQKLGLHDNSSNDSPDKEENDKIQGEMQPS
>1608454_0:0087f3_{"pub_og_id":"5357451at2759","og_name":"golgin_A3_","level_taxid":2759,"organism_taxid":"1608454_0","organism_name":"Sinocyclocheilus_anshuiensis","pub_gene_id":"LOC107672626","description":"LOC107672626"}
MENGNKETASFEANPQQPDAQHGKDPDSSTVESLKLESSLVMEEIPNGHVRADLLPNGEAVLEGQETHGGSTPPLATPSPGSRLADSPQSAELDPASKEPSVEMENEEKIRQEARRRLEEQLKQYRVQRHTERKVKLDWNNMRTRRSTPKSRPFSTLDPELMLHPEGLPRASTVAMTKEYSFLRTSVPRGPKLGSLGIPSSKEKKSKSSRSSKIHSLADYRTSESDAKSAGTSGGVVSASADSSFSSLHSTISSVSTVSEISISSETNTHLESSQLIRDNISEVDGSESDFKADGNDSDSSSYSSVSTPGTYNMLAAIVNRPKAPYTVEGREIAPEAMGHFPSLQEVLQAATEERHMEELEQEREGSVEPRSRRDSFSSSVSYGSSVMGTHDEMLQVLKEKMRLEGQLESLSSEANQALKEKTELQAQLATVAAQLHAQVEQTQASHEKQTTLTSEVTTLHSNCSALEKAMVELQSNLEGKNASLASLGNDLQLAEKQYQRLMVKVEEMQQSLNTKDNTVSELRQQMGGLQAQLQRVQSERNALQSRLKTSQAEVDSLQQLRLWYQQQLTLAQEARVRLQGEMANMQAGQMTQIGVLENLKMENVTLSHKLTETKHQSIKEKERIAVQLQSIEADMLTQEAAIHQIQEAKSMVEEDLQHKLEEFEEEREHLLKLANTATTLERELEQVKLILSQKDAQLELLQREHLELMKQLTTTQETLQTKEQALNQLEARYQELQAQLEELQTDATAKEETMQYLQNEKIVLEVALQAARADKSELDEGAERLGEEVLVASDTLDQLKQELQVKATQIEALQQENGTLKKQAQKLKEQFMQQKVMVEAYRRDASSKDQLISELKASKKRLVAEVKDLKQELLKMEGEKKSSEQEQARLQKEVERVHQQMNGLEAHLQSVQTERDQLDSQLQSLQFDQNQLAAVTEENENLKKRIEQMQDEARKAISEQKVRMKRIGTDLTSAQKEMKAKHKAYENAVGILSRRLQEALAAKETAEAELDKLRAQVSEGGNSQELQAKVEALQGQLKAVSQSKAMLEKELQEVITLTSTELEEYQEKVLELEDELQESRNFKKRIRRLEDANKKLVFELEHEKGKLSGLGKSHSALREHANILEAALAKREADLVQLNLQVQAVLKRKEEEDQQMRQLVQTLQAALEKEKIKVKDLTEQVAEAKLEAAHNRRHYRAAMLELSEIKKDLQAKEELIKTLQKEAKTLAAQDEKHSEEVSHFQEQLADAHTQLQILQKQLDDELNKQPLTNQEVEDLKWEVEQRQREIETQKQQLEMVEQCHQREMDILQDTLQRIKVELEMVQEELNGTRKDKFMLQAKVGELRNSMKTVLQQNNQLKQDLKNSRLRKRMDLKGESTPVTPVKIPDCPVPASLLDELLKPSTSVNKEPLNNLHNCLKQLKQEMDSLQKQMEEHTVTVTSLASAEEELQKLGLHDNSSNDLPNKEENDKIQGEMQPS
>72004_0:000e75_{"pub_og_id":"5357451at2759","og_name":"golgin_A3_","level_taxid":2759,"organism_taxid":"72004_0","organism_name":"Bos_mutus","pub_gene_id":"GOLGA3","description":"golgin_subfamily_A_member_3"}
MDSAAAMQKGLVEDRSSSGSSAQPEGPPKPPGSLAPLDQWDEAQCNAKVNRTSDEGRQGDTCLNGPTPQFPEPPSPAGPDASPGVAGFHDNLRKSQGTSAEGIVRKEALQSLRLSLPMQETQLCSTEASLPLEKEEQVRLQARKRLEEQLKQYRVKRHQPVTKTRLFSTLDPELMLNPETLPRASAVAMTKEYSFLRTSVPRGPKVGSLGLLAHPKEKKSSKSSKIRSLADYRTEDSDVRNSGGNVPAPDSTRGSLKQNRGSGTSVVSEVSLCPEADDRLENASLTGDNVSEADGTESDSSSYSSVSARGTPGIPANMGGTREVPYVVSGREIAVGALGQFPSISDVLQAAAAEHQEQRQEVNGETRSRTNSICSSVSLESSVAETHDEMLQVLKEKMRLEGQLEALSLEASQALKEKAELQAQLAALHTRLQAQLEHSHSSQQRQDSLSSEVDTLKQSCWDLEQAMTDLQNMLEAKNASLASSNSDLQVAEEQYQRLMAKVEEMQRSILSKDNTVHDLRQQMTALQSQLQQVQLERATLTSKLKASQAEIASLQSVRQWYQQQLALAQEARVRLQGEMAHIQVGQMSQAGLLEHLKLENVSLSHQLTETQQRSIKEKERIAAQLQGIEADMLDQEAAFVQIQEAKTMVEEDLQRRLEEFEDEKEQLQKMVASAAVLEQQLEQVKLTLHQRDQQLEALQQEHLDLLKQFTSTQETLQTREQSLGDLQVRYDELQARLDELQGEAASREDAIQALQNEKIVLEVALQAAHSSREEFDRGVKRLEEGAQDTSDTLEQLRQELAIKSSQVEHLQQEAGALKKQTQKIKEQFLQQKVMVEAYRRDATSKDQLISELKATKKRLDSEVKELRQELMKLQGEKRSVEVEHSRLQKEMSQIQQQVVDLEGHLQSAQRERDEMETQLQSLQFDKEQMVAVTEANEVLKKQIEELQQEATKAITEQKQKMKRLGSDLTSAQKEMKTKHKAYENAVGILSRRLQEALAAKEAAEAELSQLRAQAAAGGSDLTLHERVQVLEAELQAVGHSKMMLERELQEVISLTGQELEEQREKVLELEDELQESRGFRRKIKRLEESNKKLALELEHERGKLTGLGQSNAALREHNSILETALAKREADLVQLNLQVQAVLQRKEEEDRQMKQLVQALQAALQKEKVMVHGLEEQVAAAKAEAGHNRRHFKAATLELSEVKKELQAKEQEVQRLQAEADGLQIQEGKHSQEIAEFQAELAEARTQLQLLQKQLDEQLSKEPIGNQEMENLKWEVDQKEREIQSLKQQLDLTEHQSKQELDGIQQSLQNIKSELEMVREDLSMTQKDKFMLQAKVSELKNNMKTLLQQNQQLKLDLRRGAAKTRKEPKGEASSSSPVTPVKIPDCPVPASLLEELLRPPPAVSKEPLKNLNSCLQQLKQEMDSLQRQMEAHAVTVHESLSSWTQGDPASPSPPGDHANPRGDTERHGQGRASQEGLGTVTTEHPHPECL
>30522_0:0030a9_{"pub_og_id":"5357451at2759","og_name":"golgin_A3_","level_taxid":2759,"organism_taxid":"30522_0","organism_name":"Bos_indicus_x_Bos_taurus","pub_gene_id":"GOLGA3","description":"GOLGA3"}
MDSAAAMQEGLVEDRSSSGSSAQPEGPPKPPGSLAPLDQWDEAQCASAKVNRTSDEGRQGDTCLNGPTPQFPEPPSPSGPDASPGVAGFHDNLRKSQGTSAEGIVRKEALQSLRLSLPMQETQLCSTEASLPLEKEEQVRLQARKRLEEQLKQYRVKRQQERSSQPVTKTRLFSTLDPELMLNPETLPRASAVAMTKEYSFLRTSVPRGPKVGSLGLLAHPKEKKSSKSSKIRSLADYRTEDSDVRNSGGNVPAPDSTRGSLKQNRGSGTSVVSEVSLCPEADDRLENASLTGDNVSEADGTESDSSSYSSVSARGTPGIPANMGGTREAPYMVSGREIAVGALGQFPSISDVLQAAAAEHQEQRQEVNGETRSRTNSICSSVSLESSVAETHDEMLQVLKEKMRLEGQLEALSLEASQALKEKAELQAQLAALHTRLQAQLEHSHSSQQRQDSLSSEVDTLKQSCWDLEQAMTDLQNMLEAKNASLASSNSDLQVAEEQYQRLMAKVEEMQRSILSKDNTVHDLRQQMTALQSQLQQVQLERTTLTSKLKASQAEIASLQSVRQWYQQQLALAQEARVRLQGEMAHIQVGQMSQAGLLEHLKLENVSLSHQLTETQQRSIKEKERIAAQLQGIEADMLDQEAAFVQIQEAKTMVEEDLQRRLEEFEDEKEQLQKMVASAAVLEQQLEQVKLTLHQRDQQLEALQQEHLDLLKQFTSTQETLQTREQSLGDLQVRYDELQARLDELQGEAASREDAIQALQNEKIVLEVALQAAHSSREEFDRGAKRLEEGAQDTSDTLEQLRQELAIKSSQVEHLQQEAGALKKQTQKIKEQFLQQKVMVEAYRRDATSKDQLISELKATKKRLDSEVKELRQELMKLQGEKRSVEVEHSRLQKEMSQIQQQVVDLEGHLQSAQRERDEMETQLQSLQFDKEQMVAVTEANEVLKKQIEELQQEATKAITEQKQKMKRLGSDLTSAQKEMKTKHKAYENAVGILSRRLQEALAAKEAAEAELSQLRAQAAAGGSDLTLHERVQVLEAELQAVGHSKMMLERELQEVISLTGQELEEQREKVLELEDELQESRGFRRKIKRLEESNKKLALELEHERGKLTGLGQSNAALREHNSILETALAKREADLVQLNLQVQAVLQRKEEEDRQMKQLVQALQAALQKEKVMVHSLEEQVAAAKAEAGHNRRHFKAATLELSEVKKELQAKEQEVQRLQAEADGLQIQEGKHSQEIAEFQAELAEARTQLQLLQKQLDEQLSKEPIGNQEMENLKWEVDQKEREIQSLKQQLDLTEHQSKQELDGIQQSLQNIKSELEMVREDLSMTQKDKFMLQAKVSELKNNMKTLLQQNQQLKLDLRRGAAKMRKEPKGEASSSSPVTPVKIPDCPVPASLLEELLRPPPAVSKEPLKNLNSCLQQLKQEMDSLQRQMEAHAVTVHESLSSWTQGDPASPSPPGDHANPRGDTERHGQGRASQEGLGTVTTEHPHPKCL
>9749_0:002edf_{"pub_og_id":"5357451at2759","og_name":"golgin_A3_","level_taxid":2759,"organism_taxid":"9749_0","organism_name":"Delphinapterus_leucas","pub_gene_id":"GOLGA3","description":"GOLGA3"}
MDGAVAVQEGLLEDRPGSGISARPEAPPEPTGSLTSLDQWDEAQCAGVEVDRASDEGGSQGDTCPNGPAPQFPDPPLSVGPEASPGVADFHDNLRKSQGTSAEGSVRKEALQSLRLSLPMQETQLCSTEAPVPLEKEQQVRLQARKQLEEQLRQYRAKRQQERSSQPVTKTRLFSTLDPELMLNPETLPRASAVAMTKEYSFLRTSVPRGPKVGSLGLLAHPKEKKSFKSSKIRSLADYRTEDSDARNSGGNVPAPDSARASLEQNRGSGTSVVSELSLCPEADDRLEDASLTGDNVSEADGTESDSSSYSSVSARGTAGLPVNTGGVRQAPCGVSSQEIAASALGQLPSISDVLQAAAAERQEQRQKVNGETRSRADSICSSVSMESSVAETHDEMLQVLKEKMRLEGQLEALSLEASQALKEKAELQAQLAALHTKLRAQLEHSHSSQQRQDSLSSEVDTLKQSCWDLEQAMSALQNMLEAKNASLASSNSDLRLAEGQYQRLMAKVEEMQRSILSKDNTVHDLRQQMTALQSQLQQVQLERTTLTSKLKASQAEIASLQSVRQWYQQQLALAQEARVRLQGEMAHIQIGQMSQAGLLEHLKLENVSLSHQLTETQQRSIKEKERIAAQLQGIEADMLDQEAAFVQIQEAKTMVEEDLQRRLEEFEDEKQQLQTTVASAAALEQQLEQVKLTLHQRDQQLEALQQEHLDLLKQFTSTQETLQSREQALGDLQLHYDELQARLDELQGEAAARDDAIRFLQNEKIVLEVAVQAAQSGREEFDREAKCLEEGAQDTSETLEQLTQELAIKSSQVEHLQQEAASLKKQAQKTKEQFLQQKVMVEAYRRDATSKDQLIGELKAAKRRLDSEVKEQRQEAVRLQGEKRAAEVQRLHLQREASQARQQVVDLEGHLQSTQRERDEMETHLQSLQFDKEQVAALTEANEVLKKQIEELQQEATRAITEQKWKMKQLGSDLSSARKEMKTKHKAYENAVGILSRRLQEALAAKEAAEAELSQLRARVAGGGSDHTLHERVQALEAELQAVGHSKRMLEGELQEVIALTSQQLEEQRERVLELEDELQESRGFRRKIKCLEESNKKLALDLEHERGKLMGLGQSSAALREHNGILETALAKREADLVQLNLQVQAVLQRKEEEDRQMKQLVQALQAALQKERVTVHSLKEQVAAAQGEAGHNRRHFKAATLELSEVKKELQAKEREVQRLQAEADGLQIQEGKHSQEIAQFQAELAEARTQLQLLQKQLDEQLSKEPIGNQEMENLKWEVDQKEREIQSLKQQLDVTERQSKQELDGIQQSMQNVKSELEMVREDLSLTQKDKFMLQAKVSELKSNMKTLLQQNQQLKLDLRRGAAKMRKEPKGEASSSSPVTPVKIPDCPVPASLLEELLRPPPAVSKEPLKNLNSCLQQLKQEMDSLQRQMEAHAVTVHQSLSSWTQGDPASPSRLGDHANPRGDTEQHGQSGATREHFGAVTAEHPHPECL
>75352_0:0018e4_{"pub_og_id":"5357451at2759","og_name":"golgin_A3_","level_taxid":2759,"organism_taxid":"75352_0","organism_name":"Megalobrama_amblycephala","pub_gene_id":"125267220","description":"golgin_subfamily_A_member_3_isoform_X1"}
MLEQHLYFRDMENGNNETASIEAIPQQPNAQHLDSNTVESLKSERSLVTEKIPNGHVKAELLPNGEAVVEGQESHGGSTPPLATPSPGSLLADSPLSAELDPGVASFPDSLEKSEAALAEGTVHKGDALQSLRLSIPMQETELSSKEPSVEMENEEKIRQEARRRLEEQLKQYRVQRHTERTKRSTPKSRPFSTLDPELMLHPEGLPRASTVAMTKEYSFLRTSVPRGPKLGSLGIPSSKEKKSKSSRSNKIHSLADYKTPESDVKSSEAPGGVVSASNDSSFSSLHSSISSVSTISQISISSETNTHSESSQLIRDNVSEVDGSESGFRADGNDSDSSSYSSVSTTGTYNMLAAIVNRPKAPYTVEGREIAAEAMGHFPSLQEVLQAATDERHMEELEQEGEGSVEPRSRRDSFSSSVSYGSSVMGTHDEMLQVLKEKMRLEGQLESLSSEANQALKEKTELQAQLATVSAQLQVQVEQSQASQERQSTLTSEVTTLRSNCSALEKAMVDLQANLEGKNASLASLGNDLQLAEEQYQRLMVKVEEMQQSLNTRDNTVSELRQQMGGLQTQLQRVQSERNALQSRLKTSQAEVDSLQQLRLWYQQQLALAQEARVRLQGEMANMQAGQMTQIGVLENLKMENVTLSHKLTETKHRSIKEKERIAVQLQSIEADMLTQEAAIHQIQEAKTMVEEDLQQKLDEFEEEREHLLKLANTATTLERELEQVKLILSQKDAQLELLQREHLELMKQLTTTQETLQTKEQALNQLEARYQELQAQLEELQTDATTKEETLQYLQNEKIVLEVALQAARADKMELDEGAERLGEEVLVASDTLDQLRQELQVKATQIEALQQENGTLKKQAQKLKEQFMQQKVMVEAYRRDASSKDQLISELKASKKRLVTEVKDLKQELLRMEGEKKSAEQEQDRLQKEVERVQKQMNGLEAHLQSVQTERDQLDSQLQSLQFDQNHLASVTEENENLRKRIEQMQNEAKSAISEQKVKMKRLGTDLTSAQKEMKAKHKAYENAVGILSRRLQEALAAKETAEAELVKLRAQVSEGGNSQELQAKLKSLKGELETVSQSKAMLEKELQEVINLTSTELEEYQEKVMELEDELQESRNFKKRIRRLEDANKKLALELEHEKGKLSGLGKSHSALREHANILEAALAKREADLVQLNLQVQAVLKRKEEEDQQMRHLVQTLQAALEKEKIKVKDLTEQVAEAKLEAAHNRRHYRAAMLELSEIKKDLQAKEELVKALQKEAKTLAAQDEKHSEEVSHFQEELADAHAQLQILQKQLDDELNKQPLTNQEVEDLKWEVEQRQREIETQKQQLEMVEQCHRREMDTLQDMLQRIKVELEMVQEDLNGTRKDKFMLQAKVGELRSSMKTVLQQNNQLKQDLKNSRLRKRMELKGDSTPVTPVKIPDCPVPASLLDELLKPSASVNKEPLNNLHNCLRQLKQEMDSLQKQMEEHTVTVSSLASAEEELQKLGLHDDISNDSSNKEENDEIPGEMQPS
>7994_0:000250_{"pub_og_id":"5357451at2759","og_name":"golgin_A3_","level_taxid":2759,"organism_taxid":"7994_0","organism_name":"Astyanax_mexicanus","pub_gene_id":"golga3","description":"LOW_QUALITY_PROTEIN:_golgin_subfamily_A_member_3"}
MEDGNEGAVLTDISSQPAPPTEDPTPNDVGSHKPGEPENSPASDKIPNGHVRSELLENGEAAEPPGAAGDPPARPHPGVASFPLSLEKPDGSAHKSDALQSLRLSIPMQETELSVHEPSLEMENEEKIRLEARRRLEEQLKQYRVQRHKERSHRSVPKSRPFSTLDPELMLHPEALPRASTVAMTTEYSFLRTSVPRGPKLGSLGGIPPVKEKKSRSSRSNKIHSLADYRTAEQDGRASETASPGVSVSADTSFGSVQSGISSVSTVSEISVTSEPDAPLESSRTLRDNASELDGNESDSSSYSSASAPYAALASAAGRVTAPYTVEGREVAAEAMGQFPALRDVLQAASEEQQQLMELEQERDGAESRSRRDSFSSSVSYGSSVMGTHDEMLQVLKDKMRLEGQLESLSSEATQALKEKTELQAQLATVSQLQAQSEETRHSVERQGALAAEVSTLRTDCSTLERAMTDLQTQLEDKNASLASLGNDLQVAEQQYQRLMGRVEDMQQSITSKDNTVGELRQQMTGLQAQLQQVQSERSALQSRLQTSQAEVQSLQQLRSWYQQQLAIAQEARVRLQTQMANIQAGQMTQFGVLENLKMENVSLSHQLSETKHRSIKEKERIAVQLQSIETDMMTQEAAIQQIHDAKTMVEEDLQHKLEEFEEEREQLLKMANQATELERELDQVKLALSQKDAQLASFQREHVELMKQLTAAQESLQGKDQALQLLEARYAELETQLQELQTDSTVREDELHFLRNEKIVLEVALQAARAEKSQLDDGAERLGEDVLAAADTLDQLRQEVQVKTTQIESLQQENVSLKKHAQKLKEQFTQQKVMVEAYRRDASSKEQLISELKASKKRLASEVKELKEEVLKLQGEKTSGEEEQQRLQQEVQRVQQQISSLEQHLQSIQTERDSLETQLQSLQFDQSQLSSVTNENEALKKKLEQMQQEAKSAISEQKVRMKRLGTDLTSAQKEMKAKHKAYENAVGILSRRLQEALTEKETTEAELVKLRAQVEAGGNNQALQEKVESLQAELKAVLHSKTLLEKELQEVISLTSAELEEYQEKVLELEDELQESRCFKKRIRRLEDANKKLALELEHEKGKLAGLGKSHSALREHANVLETALARREADLVQLNLQVQAVLKRKEEEDQQMRQLVQTLQTALEKEKIKVKDLTEQVAEAKLEAGHNRRHYRAAVLELSELRKDLQAKEDLLKTLQDQAQTLEAQDAQRSQEVSRFQAELAEAHAQLQILQKQLDDELNKQPLTNQEVEDLKWEVEQKQREIEAQRHQLELAEQSSHRELDSVQDTLQRVRVELELVQEELNGTKKDKFVLQAKVSELRNSMKTLLQQNTQLKQDLKHTRNRKRMDAKGDSTPVTPVKIPDCPVPASLLDELLKPSASVNKEPLNNLHNCLRQLKQEMDSLQKQMEEHTVTVASWTSAEEELNKLGISENSPRRLSKEQEESGTPRETEQAS
>9915_0:0030eb_{"pub_og_id":"5357451at2759","og_name":"golgin_A3_","level_taxid":2759,"organism_taxid":"9915_0","organism_name":"Bos_indicus","pub_gene_id":"GOLGA3","description":"GOLGA3"}
MDSAAAMQEGLVEDRSSSGSSAQPEGPPKPPGSLAPLDQWDEAQCASAKVNRTSDEGRQGDTCLNGPTPQFPEPPSPSGPDASPGVAGFHDNLRKSQGTSAEGIVRKEALQSLRLSLPMQETQLCSTEASLPLEKEEQVRLQARKRLEEQLKQYRVKRQQERSSQPVTKTRLFSTLDPELMLNPETLPRASAVAMTKEYSFLRTSVPRGPKVGSLGLLAHPKEKKSSKSSKIRSLADYRTEDSDVRNSGGNVPAPDSTRGSLKQNRGSGTSVVSEVSLCPEADDRLENASLTGDNVSEADGTESDSSSYSSVSARGTPGIPANMGGTREAPYMVSGREIAVGALGQFPSISDVLQAAAAEHQEQRQEVNGETRSRTNSICSSVSLESSVAETHDEMLQVLKEKMRLEGQLEALSLEASQALKEKAELQAQLAALHTRLQAQLEHSHSSQQRQDSLSSEVDTLKQSCWDLEQAMTDLQNMLEAKNASLASSNSDLQVAEEQYQRLMAKVEEMQRSILSKDNTVHDLRQQMTALQSQLQQVQLERTTLTSKLKASQAEIASLQSVRQWYQQQLALAQEARVRLQGEMAHIQVGQMSQAGLLEHLKLENVSLSHQLTETQQRSIKEKERIAAQLQGIEADMLDQEAAFVQIQEAKTMVEEDLQRRLEEFEDEKEQLQKMVASAAVLEQQLEQVKLTLHQRDQQLEALQQEHLDLLKQFTSTQETLQTREQSLGDLQVRYDELQARLDELQGEAASREDAIQALQNEKIVLEVALQAAHSSREEFDRGAKRLEEGAQDTSDTLEQLRQELAIKSSQVEHLQQEAGALKKQTQKIKEQFLQQKVMVEAYRRDATSKDQLISELKATKKRLDSEVKELRQELMKLQGEKRSVEVEHSRLQKEMSQIQQQVVDLEGHLQSAQRERDEMETQLQSLQFDKEQMVAVTEANEVLKKQIEELQQEATKAITEQKQKMKRLGSDLTSAQKEMKTKHKAYENAVGILSRRLQEALAAKEAAEAELSQLRAQAAAGGSDLTLHERVQVLEAELQAVGHSKMMLERELQEVISLTGQELEEQREKVLELEDELQESRGFRRKIKRLEESNKKLALELEHERGKLTGLGQSNAALREHNSILETALAKREADLVQLNLQVQAVLQRKEEEDRQMKQLVQALQAALQKEKVMVHSLEEQVAAAKAEAGHNRRHFKAATLELSEVKKELQAKEQEVQRLQAEADGLQIQEGKHSQEIAEFQAELAEARTQLQLLQKQLDEQLSKEPIGNQEMENLKWEVDQKEREIQSLKQQLDLTEHQSKQELDGIQQSLQNIKSELEMVREDLSMTQKDKFMLQAKVSELKNNMKTLLQQNQQLKLDLRRGAAKRKEPKGEASSSSPVTPVKIPDCPVPASLLEELLRPPPAVSKEPLKNLNSCLQQLKQEMDSLQRQMEAHAVTVHESLSSWTQGDPASPSPPGDHANPRGDTERHGQGRASQEGLGTVTTEHPHPCL
>37293_0:002c16_{"pub_og_id":"5357451at2759","og_name":"golgin_A3_","level_taxid":2759,"organism_taxid":"37293_0","organism_name":"Aotus_nancymaae","pub_gene_id":"GOLGA3","description":"golgin_subfamily_A_member_3"}
MDGASAEQDGLQRDRSHSGPSALPEAHQKSPGPLVPPDQRDKAQRAEVNRASTEEESPDGAGQGGLCQNGPTPQFPDPPLSLGPITSPVGPDASPGVAGFHDNLRKSQGTSAEGSVRKEALQSLRLSLPMQETQLCSTESSLPLEKEEQVRLQARKRLEEQLKQYRVKRQQERSSQPAAKARLSSTLDPELMLNPENLPRASTVALTKEYSFLRTSVPRGPKVGSLGLPAHPKEKKNSKSSKIRSLADYRTEDSNAGNSGGNVPAPDSAKGSLRQNRSGAASVVSEISLSPDTDDRLENASLTGDSVSEADGNDSDSSSYSSVSARGTYGVLLKTAGTQDASYVVNGQEIAADTLGQFPSIKDVLQAAAAEHQDQGQEVNGEVRSRRDSFCSRSESAFNSESLYTSGIPCAHPCARFKHPHGRRAPPSPLERSPAQTRRCVPVNTLDRSDWFSESRLLGSFQALKEKAELQAQLAALSTKLQAQVESSHSSQQRQDSLSSEVDTLKQSCWDLERAMTDLQNMLEAKNASLASSNNDLQVAEEQYQRLMAKVEDMQRSMLSKDNTVHDLRQQMTALQSQLQQVQLERATLTSKLKASQAEISSLQSVRQWYQQQLALAQEARVRLQGEMAHIQVGQMTQAGLLEHLKLENVSLSQQLTETQHRSMKEKGRIAAQLQGIEADMLDQEAAFMQIQEAKTMVEEDLQRRLEEFEGERERLQRMADSAASLEQQLEQASRCGPSGWTQAPGSPEHPGPHTGSPGGPLLWGRVSTGGRWGLGRCCCCRPDHVFAPLVLLHQDFDMICLLQNEKIILEAALQAAKSGKEELDQGARRLGEGTEETAETLEKLREELAIRSSQVEHLQQETAALKKQTQKIKEQFIQQKVMVEAYRRDAASKDQLISELKATRKRLDSELKELRQELTHVQGEKRAAEAELSRLHREASQARQQMVDLEGHLQAAQKERDEMETHLQSLQFDKDQMVAVTEANEALKKQIEELQQEARRAITEQKQKMRRLGSDLSSAQKEMRTKHKAYESAVGILSRRLQDALAAKEAADAELLQLRAQGGGTDGSPALHERIQALEAELQTVGHSKTLLEKELQEVIALTSQELEESREKVLELEDELQESRGFRKKIKRLEESNKKLALELEHEKGKLTGLGQSNAALREHNSVLETALAKREADLVQLNLQVQAVLQRKEEEDRQMKQLVQALQASLEKEKEKVNSLKEQVAAAKVEAGHNRRHFKAASLELSEVKKELQAKEHLVQKLQAEADGLQIQEGKHSQEIAQFQAELAEAREQLQLLQKQLDEQLSNQPVGNQEMEDLKWEVDQKEREIQSLKQQLDLTEQQGRRELEALRQLLQNVKSELELAQEDLSMTQKDKFMLQAKVSELKNNMKTLLQQNQQLKLDLRRGAAKTRKEPKGEASSSSPATPIKIPDCPVPASLLEELLRPPPAVSKEPLKNLNSCLQQLKQEMDSLQRQMEEHTLTVHESLSSWTQVEGRPAEPATASPSPPGDRANPRGDTQRHSQSRVSKEGPGQ
>7955_0:0015cc_{"pub_og_id":"5357451at2759","og_name":"golgin_A3_","level_taxid":2759,"organism_taxid":"7955_0","organism_name":"Danio_rerio","pub_gene_id":"golga3","description":"golga3"}
MENGNNGMVSIEAKPPQHPDAQHCKNPNSNTVESLKPERSLVTEKIPNGHVKAELLPNGEAMVEGQDVGGGSTPPSATPSPGSRLSDSSPSTELDPGVVSFPDSLERSEGSVHTGDALQSLRLSIPMQETELSSTDPCVEMENEEKIRQEARRRLEEQLKQYRAQRHTERTRRSTPKSRPFSTLDPELMLHPEGLPRANTVAMTKEYSFLRTSVPRGPKLGSLGIPSSREKKSKSSRSSKIHSLADYKTPESEGSGGAVSASADSSFTSLHSTISSVSTVSEISISSEANNHSESSQLIRDNISEVDGSESGFRADGNDSDSSSYSSVSTTGTYNMLSAIVNRPKAPYTVEGREIAAEAMGHFPSLQEVLQAATEERHMEELEQDREGSVEPRSRRDSFSSSVSYGSSVMGTHDEMLQVLKEKMRLEGQLESLSSEASQALKEKTELQAQLATVNAQLKAQVEQTQAGQERQSTLKTEVTTLRSNCSALEKAMVDLQTNLEGKNASLASLGNDLEVAEEQYQRLMVKVEEMQQSLNAKDNTVSELRQQMGGLQTQLQRVQSERNALQSRLKTSQAEVDSLQQLRLWYQQQLNLAQEARVRLQGEMANMQAGQMTQFGVLENLKIENVTLSHKLTETNHRSIKEKERIAVQLQSIEADMLTQEAAIHQIQEAKTMVEEDLQHKLEEFEEEREHLLKLANTATTLERELEQVKLVLFQKDSQLESLQREHLELMKQLTTTQETLQTKEQALNQLEARYQELQVQLEELQTDASAKEETLQYLQNEKIVLEVALQAARADKSELDEGAEKLGEEVLVASDTLDQLRQEVQVKATQIEALQHENGTLKKQAQKLKEQFMQQKVMVEAYRRDASSKEQLISELKASKKRLVAEVKDLKQELLKTEGEKKSAVQEQARLQKEVERVQQQMNGLEAHLQSVQTERDQLDSQLQSLQFDQNQLAAVTEENENLRKRVEQMQNEARTAISEQKVKMKRLGTDLTSAQKEMKAKHKAYENAVGILSRRLQEALAAKETAEAELDKLKAQVADGGNSQELQAKVKSLQGELQAVSQSKAMLEKELQEVITLTSTELEEYQEKVLELEDEQLQESRNFKKRIRRLEDANKKLALELEHEKGKLSGLGKSHSALREHANILEAALAKREADLVQLNLQVQAVLKRKEEEDQQMRQLVQTLQTALEKEKIKVKDLTEQVAEAKLEAAHNRRHYRAAVLELSEIKKDLQAKEELVKALEKEATTLAAQDEKHSEEVSRFREELADAHTQLQILQKQLDDELNKQPVTNQEVEDLKWEVEQKQREMEAQKQQLEMVEQCHQREMQSQQDMLQTIKVELEMVQEELNGTRKDKFMLQAKVGELRNSMKTVLQQNNQLKQDLKNSRLRKQRMDLKGESTPVTPVKIPDCPVPASLLDELLKPSTSVNKEPLNNLHNCLKQLKQEMDSLQKQMEEHTVTVTSLASPEDELQKLGLHDSSESSNKEDKEEMLPS
>9733_0:002c4c_{"pub_og_id":"5357451at2759","og_name":"golgin_A3_","level_taxid":2759,"organism_taxid":"9733_0","organism_name":"Orcinus_orca","pub_gene_id":"GOLGA3","description":"golgin_subfamily_A_member_3_isoform_X1"}
MDGAAAVQEGLLEDRPGSGISARPEAPPEPTGSLTSLDQWDEAQCAGVEVDRASDEGGSQGDTCLNGPAPQFPDPPLSVGPEASPGVADFHDNLRKSQGTSAEGSVRKEALQSLRLSLPMQETQLCSTEAPVPLEKEQQVRLQARKQLEEQLRQYRAKRQQERSSQPVTKTRLFSTLDPELMLNPETLPRASAVAMTKEYSFLRTSVPRGPKVGSLGLLAHPKEKKSFKSSKIRSLADYRTEDSDARNSGGNVPAPDSARASLEQNRGSGTSVVSELSLCPEADDRLEDASLTGDNVSEADGTESDSSSYSSISARGTASLPVNTGGVRQAPCGVSSQEIAASALGQLPSISDVLQAAAAERQEQRQKVNGETRRRADSICSSASMESSVAETHDEMLQVLKEKMRLEGQLEALSLEASQALKEKAELQAQLAALHTKLRAQLEHSHSSQQRQDSLSSEVDTLKQSCWDLEQAMSALQNMLEAKNASLASSNSDLRLAEGQYQRLMAKVEEMQRSILSKDNTVHDLRQQMTALQSQLQQVQLERTTLTSKLKASQAEIASLQSVRQWYQQQLALAQEARVRLQGEMAHIQIGQMSQAGLLEHLKLENVSLSHQLTETQQRSIKEKERIAAQLQGIEADMLDQEAAFVQIQEAKTMVEEDLQRRLEEFEDEKQQLQTTAASAAALEQQLEQVKLTLHQRDQQLEALQQEHLDLLKQFTSTQETLQSREQSLGDLQLHHDELQARLDELRGEAAARDDAIRFLQNEKIVLEVAVQAAQSGREEFDREAKCLEEGAQDTSETLEQLTQELAIKSSQVEHLQQEAASLKKQAQKTKEQFLQQKTRPAGCSFRPVGQVMVEAYRRDATSKDQLIGELKAAKRRLDSEVKEQRQEAVRLQGEKRAAEVQRLHLQREASQARQQVVDLEGHLQSTQRERDEMETHLQSLQFDKEQMAALTEANEVLKKQIEELQQEAARAITEQKQKMKQLGSDLSSAQKEMKTKHKAYENAVGILSRRLQEALAAKEAAEAELSQLRARVAGGGSDHTLHERVQALEAELQAVGHSKRMLEGELQEVIALTSQQLEEQRERVLELEDELQESRGFRKKIKCLEESNKKLALDLEHERGKLMGLGQSSAALREHNGILETALAKREADLVQLNLQVQAVLQRKEEEDRQMKQLVQALQAALQKERVTVHSLKEQVAAAQGEAGHNRRHFKAATLELSEVKKELQAKEREVQRLQAEADGLQIQEGKHSQEIAQFQAELAEARTQLQLLQKQLDEQLSKEPVGNQEMENLKWEVDQKEREIQSLKQQLDVTERQSKQELDGIQQSMQNVKSELEMVREDLSLTQKDKFMLQAKVSELKSNMKTLLQQNQQLKLDLRRGAAKTRKEPKGEASSSSPVTPVKIPDCPVPASLLEELLRPPPAVSKEPLKNLNSCLQQLKQEMDSLQRQMEAHAVTVHQSLSSWTQGDPASPSRLGDHTNPRGDTEQHGQSGATREHFGAVTAEHPHPECL
>9913_0:003230_{"pub_og_id":"5357451at2759","og_name":"golgin_A3_","level_taxid":2759,"organism_taxid":"9913_0","organism_name":"Bos_taurus","pub_gene_id":"GOLGA3","description":"GOLGA3"}
MDSAAAMQEGLVEDRSSSGSSAQPEGPPKPPGSLAPLDQWDEAQCASAKVNRTSDEGRQGDTCLNGPTPQFPEPPSPSGPDASPGVAGFHDNLRKSQGTSAEGIVRKEALQSLRLSLPMQETQLCSTEASLPLEKEEQVRLQARKRLEEQLKQYRVKRQQERSSQPVTKTRLFSTLDPELMLNPETLPRASAVAMTKEYSFLRTSVPRGPKVGSLGLLAHPKEKKSSKSSKIRSLADYRTEDSDVRNSGGNVPAPDSTRGSLKQNRGSGTSVVSEVSLCPEADDRLENASLTGDNVSEADGTESDSSSYSSVSARGTPGIPANMGGTREAPYMVSGREIAVGALGQFPSISDVLQAAAAEHQEQRQEVNGETRSRTNSICSSVSLESSVAETHDEMLQVLKEKMRLEGQLEALSLEASQALKEKAELQAQLAALHTRLQAQLEHSHSSQQRQDSLSSEVDTLKQSCWDLEQAMTDLQNMLEAKNASLASSNSDLQVAEEQYQRLMAKVEEMQRSILSKDNTVHDLRQQMTALQSQLQQVQLERTTLTSKLKASQAEIASLQSVRQWYQQQLALAQEARVRLQGEMAHIQVGQMSQAGLLEHLKLENVSLSHQLTETQQRSIKEKERIAAQLQGIEADMLDQEAAFVQIQEAKTMVEEDLQRRLEEFEDEKEQLQKMVASAAVLEQQLEQVKLTLHQRDQQLEALQQEHLDLLKQFTSTQETLQTREQSLGDLQVRYDELQARLDELQGEAASREDAIQALQNEKIVLEVALQAAHSSREEFDRGAKRLEEGAQDTSDTLEQLRQELAIKSSQVEHLQQEAGALKKQTQKIKEQFLQQKVMVEAYRRDATSKDQLISELKATKKRLDSEVKELRQELMKLQGEKRSVEVEHSRLQKEMSQIQQQVVDLEGHLQSAQRERDEMETQLQSLQFDKEQMVAVTEANEVLKKQIEELQQEATKAITEQKQKMKRLGSDLTSAQKEMKTKHKAYENAVGILSRRLQEALAAKEAAEAELSQLRAQAAAGGSDLTLHERVQVLEAELQAVGHSKMMLERELQEVISLTGQELEEQREKVLELEDELQESRGFRRKIKRLEESNKKLALELEHERGKLTGLGQSNAALREHNSILETALAKREADLVQLNLQVQAVLQRKEEEDRQMKQLVQALQAALQKEKVMVHSLEEQVAAAKAEAGHNRRHFKAATLELSEVKKELQAKEQEVQRLQAEADGLQIQEGKHSQEIAEFQAELAEARTQLQLLQKQLDEQLSKEPIGNQEMENLKWEVDQKEREIQSLKQQLDLTEHQSKQELDGIQQSLQNIKSELEMVREDLSMTQKDKFMLQAKVSELKNNMKTLLQQNQQLKLDLRRGAAKTRKEPKGEASSSSPVTPVKIPDCPVPASLLEELLRPPPAVSKEPLKNLNSCLQQLKQEMDSLQRQMEAHAVTVHESLSSWTQGDPASPSPPGDHANPRGDTERHGQGRASQEGLGTVTTEHPHPECL
>40151_0:00034d_{"pub_og_id":"5357451at2759","og_name":"golgin_A3_","level_taxid":2759,"organism_taxid":"40151_0","organism_name":"Monodon_monoceros","pub_gene_id":"GOLGA3","description":"golgin_subfamily_A_member_3_isoform_X1"}
MDGAVAVQEGLLEDRPGSGISARPEAPPEPTGSLTSLDQWDEAQCAGVEVDRASDEGGSQGDTCPNGPAPQFPDPPLSVGPEASPGVADFHDNLRKSQGTSAEGSVRKEALQSLRLSLPMQETQLCSTEAPVPLEKEQQVRLQARKQLEEQLRQYRAKRQQERSSQPVTKTRLFSTLDPELMLNPETLPRASAVAMTKEYSFLRTSVPRGPKVGSLGLLAHPKEKKSFKSSKIRSLADYRTEDSDARNSGGNVPAPDSARASLEQNRGSGTSVVSELSLCPEADDRLEDASLTGDNVSEADGTESDSSSYSSVSARGTAGLPVNTGGVRQAPCGVSSQEIAASALGQLPSISDVLQAAAAERQEQRQKVNGETRSRADSICSSVSMESSVAETHDEMLQVLKEKMRLEGQLEALSLEASQALKEKAELQAQLAALHTKLRAQLEHSHSSQQRQDSLSSEVDTLKQSCWDLEQAMSALQNMLEAKNASLASSNSDLRLAEGQYQRLMAKVEEMQRSILSKDNTVHDLRQQMTALQSQLQQVQLERTTLTSKLKASQAEIASLQSVRQWYQQQLALAQEARVRLQGEMAHIQIGQMSQAGLLEHLKLENVSLSHQLTETQQRSIKEKERIAAQLQGIEADMLDQEAAFVQIQEAKTMVEEDLQRRLEEFEDEKQQLQTTVASAAALEQQLEQVKLTLHQRDQQLEALQQEHLDLLKQFTSTQETLQSREQALGDLQLHYDELQARLDELQGEAAARDDAIRFLQNEKIVLEVAVQAAQSGREEFDREAKCLEEGAQDTSETLEQLTQELAIKSSQVEHLQQEAASLKKQAQKTKEQFLQQKVMVEAYRRDATSKDQLIGELKAAKRRLDSEVKEQRQEAVRLQGEKRAAEVQRLHLQREASQARQQVVDLEGHLQSTQRERDEMETHLQSLQFDKEQVAALTEANEVLKKQIEELQQEATRAITEQKWKMKQLGSDLSSARKEMKTKHKAYENAVGILSRRLQEALAAKEAAEAELSQLRARVAGGGSDHTLHERVQALEAELQAVGHSKRMLEGELQEVIALTSQQLEEQRERVLELEDELQESRGFRRKIKCLEESNKKLALDLEHERGKLMGLGQSSAALREHNGILETALAKREADLVQLNLQVQAVLQRKEEEDRQMKQLVQALQAALQKERVTVHSLKEQVAAAQGEAGHNRRHFKAATLELSEVKKELQAKEREVQRLQAEADGLQIQEGKHSQEIAQFQAELAEARTQLQLLQKQLDEQLSKEPIGNQEMENLKWEVDQKEREIQSLKQQLDVTERQSKQELDGIQQSMQNIKSELEMVREDLSLTQKDKFMLQAKVSELKSNMKTLLQQNQQLKLDLRRGAAKMRKEPKGEASSSSPVTPVKIPDCPVPASLLEELLRPPPAVSKEPLKNLNSCLQQLKQEMDSLQRQMEAHAVTVHQSLSSWTQGDPASPSRLGDHANPRGDTEQHGQSGATREHFGAVTAEHPHPECL
>93162_0:0037fb_{"pub_og_id":"5357451at2759","og_name":"golgin_A3_","level_taxid":2759,"organism_taxid":"93162_0","organism_name":"Marmota_flaviventris","pub_gene_id":"Golga3","description":"golgin_subfamily_A_member_3"}
MVETECTSGSLVALSVSSAWAVLNMDNMLAKQDRLLEDNANSGTSACPEALLQPLDLLAPPDQLDKAQCTSIEAGKTSEEGGSLDGPGQETLCQNGPAPQFSDPLLPLTSTTSPVGPDASSGSTMSSLPLEEEEQVRLQARKQLEEQLRQYRVKRQQERSSQPATKMRLFSTLDPELMLNPEHLPRASPVALTTEYSFLRTSVPRGPKVGSLGLLAHPKEKKSSKLSKIRSLADYRTEGSGDAGGPGPTADSVRGSLKQSRSSTSIVSEVSLSPEADGRLENASLTRDSVSEADGNDSDSSSHSSFSIRGTGGVPGSVAGTQGAAYVIGGQEIAAEALGQFPSIKDVLQAAAAAHQDQGQEVSGEARSRRDSICSSMSMDSSLTETQDEMLQVLKEKTRLEGQLEALSLEATQALQEKAELQAQLAALHTRLQAQVEQTHSSQQRQDSLSSEVDTLKQSCWDLERAMTDLQNMLEAKNASLASSNHDLQVAEEQYQRLMAKVEDMQRNMLSKDNTVHDLRQQMVALQSQLQQVQLERTTLTSKLQASQAEIASLQHARQWYQQQLALAQEARVRLQGEVAHIQVGQMTQAGLLEHLKLENVSLSHQLTETQHRSMKEKERIAVQLQSIEADMMDQEAAFVQIREAKTMVEEDLQRRLEEFEGEREQLQKVADAAASLEQQLEQVKLTVHQRDQQLAALQQEHVELMGQLTATQEALQARGQALDDLHTRYDELQVRLEELQGEAASREDEIHFLQKEKIVLEVALQAARSGKEDLDQEARRLEEGTEETSGRLEQLRQELAVKSSQVETLQQEMASLRKQTQKVKEQFLQQKVMVEAYRRDANSKDQLISELKATRKRLDAEMKELRQELIRVHGEKKAVEVEHSRLQKEAAQAHQQMAGLQGHLQAMQKERDEMEMHLQSLQFDKEQMAALSEANEELKKQVEELQQEAKKAITEQKQKMKRLGSDLTSAQKEMKTKHKAYENAVSILSRRLQEALAAKESADTELSQLRAQSAVGSSDPALHERIQALEVELQSVGHSKMLLEKELQEVIATTSQELEESREKVLELEDELQESRGFRRKIKRLEESNKKLALELEHERGKLTGLGQSNAALREHNSILETALAKREADLVQLNLQVQAVLQRKEEEDRQMKQLVQALQISLEKEKVEVNSLKQQVAAARAEAGHNRRHFKAAALELSEVKKELQAKEHLVRTLQAEADELQIREGKHSQEIAQFQAELAEARTQLQLLQKQLDMQLSQEPTGSQEMENLKWELDQKEREIQSLKQQLDLTEQQGRKELEGTQQSLQNIKSELETVQEDLSMTQKDKFMLQAKVSELKSNMKTLLQQNQQLQLDLRHRVAKRKEPKGEANSSGPATPIRIPDCPVPASLLEELLRPPPAVSKEPLKNLNSCLQQLKQEMDSLQRQMEEHTFTVHESLSSWTQVEGPAGEQVNPRANPRQQGRSRAPQGGLDQ
>79684_0:0004aa_{"pub_og_id":"5357451at2759","og_name":"golgin_A3_","level_taxid":2759,"organism_taxid":"79684_0","organism_name":"Microtus_ochrogaster","pub_gene_id":"Golga3","description":"golgin_subfamily_A_member_3_isoform_X1"}
MDGASAKQYGLWEDNSSSDISSCPEASLETLGSLSLLPDQPTKAQYANVEVNNSVFREGGSPDRSSQEALSQNGQFPDPPLSLDPTASPVVPDASAGVDGFHDNLRMSQGTSAEGSVRKEALQSLRLSLPMQETQLCSTASPLPLENEDQIRLQARKRLEEQLLQYRVKRQQERFSQPATKMKLFSTLDPELMLNPENLPRASTVAVTKEYSFLRTSVPRGPKVGSLGLLAHSKEKKSSKSSKIRSLADYRTEDSSGSGGLGSTADAVGASLKQSRSSTSVVSEVSPSPETDNRVESTSLTGDSVLEADGNESDSSSHSSFSARGACSVLANVGMPGAAYMVDGQEISADALGQFPSIKDVLQSAAAQCQDQNQEVNGEVQSRRDSVCSSMSMESSLAETQDEMLQILKDKMRLEGQLEALSLEASQALQEKAELQAQLAALSTRLQAQVEHSHSSQQKQDSLSSEVNTLKQSCWDLERAMTDLQNMLEAKNASLASSNNDLQVAEEQYQRLVAKVEDMQRNMLSKDNTVHDLRQQMAALQSQLHQVQLERTTLTSKLQASQAEITSLQHARQWYQQQLALAQEARVRLQGEVAHIQVGQMTQAGLLEHLKLENVSLSHQLTETQHRSIKEKERIAVQLQSIEADMLDQEAAFLQIQEAKTMVEEDLQRRLEEFEGEREQLQKVADAAASLEQQLEQVKLTLFQRDQQLAALQQEHLDVIKQLTSTQEALQSKGQSLDDLQTRYDELQARLEELQREADSREDTIHFLQNEKIVLEVALHSARNDKEELDRGVQQLEEDTEETSGLLEQLRQELAVKSSQVEHLQQETASLRKQMQKVKEQFLQQKVMVEAYRRDAASKDQLISELRTTKKRLDSEMKELRQELMKVHGEKKIVEVEHSRLQKEMSLVHQKMADLEGHLQSVQKERDEMETHLQSLQFDKEQMVALTEANETLKKQIQELQQEAKKAITEQKQKMKRLGSDLTSAQKEMKTKHKAYENAVSILSRRLQEALATKEATDAELSQLRAQSTGGSSDPVLQEKIRALEVELQNVGQSKILLEKELQEVITMTTQELEESREKVLELEDELQESRGFRKKIKHLEESNKKLALELEHERGKLTGLGQSNAALREHNSILETALAKREADLVQLNLQVQAVLQRKEEEDRQMKQLVEALQASLEKEKMKVNSMKEQMAAARVEAGHNRRHFKAATLELSEVKKELQAKEHMVQALQAEVDELQIQEGKHSQEIAQFQTELAEARTQLQLLQKQLDEQMNQQPTGSQEMEDLKWELDQKEREIQSLKQQLDLTEQHGKKELESTQQTFQTIKSELEMVQEDLSETQKDKFMLQAKVSELKNNMKTLLQQNQQLKLDLRRAAAKKKEPKGESNSSSPATPIKIPDCPVPASLIEELLRPPPAVSKEPLKNLNSCLQQLKQEMDSLQRQMEEHTITVHESLSSWTRVEATPAEHAHPKGDTKPQSQNNVPREGLGQ
>9880_0:0025c3_{"pub_og_id":"5357451at2759","og_name":"golgin_A3_","level_taxid":2759,"organism_taxid":"9880_0","organism_name":"Odocoileus_virginianus_texanus","pub_gene_id":"GOLGA3","description":"GOLGA3"}
MDSAAAVREGLVEDRSGSGTSGQPEGPPKPPGSLAPLDQWDEAQCASAKVNRTSDEGHQGDTCLNGPTPQFPEPPSPAGPDASPGVAGFHDNLRKSQGTSAEGIVRKEALQSLRLSLPMQETQLCSTEASLPLEKEEQVRLQARKRLEEQLKQYRVKRQQERSSQPVTKTRLFSTLDPELMLNPETLPRASAVAMTKEYSFLRTSVPRGPKVGSLGLLAHPKEKKSSKSSKIRSLADYRTEDSDVRNSGGNVPAPDSTRGSLKQNRGSGTSVVSEVSLYPEADDRLENASLTGDNVSEADGTESDSSSYSSISTRGTPGIPANMGGAREAPYVVSGREIAVGALGQFPSISDVLQAAAAEHQEQRQEVNGETRSRTNSICSSVSMGSSVAETHDEMLQVLKEKMRLEGQLEALSLEASQALKEKAELQAQLAALHTRLQAQLEHSHSSQQRQDSLSSEVDTLKQSCWDLEQAMTDLQSMLEAKNASLASSNSDLRVAEEQYQRLMAKVEEMQRSILSKDNTVHDLRQQMTALQSQLQQVQLERATLTSKLKASQAEIASLQSVRQWYQQQLALAQEARVRLQGEMAHIQVGQMSQAGLLEHLKLENVSLSHQLTETQQRSIKEKERIAAQLQGIEADMLDQEAAFVQIQEAKTMVEEDLQRRLEEFEDEKEQLQKMVASAAVLEQQLEQVKLTLHQRDQQLEALQQEHLDLLKQFTSTQETLQTREQSLGDLQVRYDELQARLDELQGEAASREDAIQALQNEKIVLEVALQAAQSSKEEFDRGVKRLEEGAQDTSDTLEQLRQELAIKSSQVEHLQQEAGALKKQTQKIKEQFLQQKVMVEAYRRDATSKDQLISELKATKKRLDSEVKELRQELMKLQGEKKSVEVEHSRLQKEMSQVRQQVVDLEGHLQSAQRERDEMETQLQSLQFDKEQMVALTEANEVLKKQIEELQQEATKAITEQKQKVKRLGSDLTSAQKEMKTKHKAYESAVGILSRRLQEALAAKEAAEAELSQLRAQAAAGGSDLTLHERVQALEAELQAVGHSKMMLERELQEVISLTGQELEEQREKVLELEDELQESRGFRRKIKRLEESNKKLALELEHERGKLTGLGQSNAALREHNSILETALAKREADLVQLNLQVQAVLQRKEEEDRQMKQLVQALQAALQKEKMMVHSLEEQVAASKAEAGHNRRHFKAATLELSEVKKELQAKEQEVQRLQAEADGLQIQEGKHSQEIAEFQAELAEARTQLQLLQKQLDEQLSKEPVGNQEMENLKWEVDQKEREIQSLKQQLDLTEHQSKQELDGIQQSLQNIKSELEMVREDLSMTQKDKFMLQAKVSELKNNMKTLLQQNQQLKLDLRRGAAKTRKEPKGEASSSSPVTPVKIPDCPVPASLLEELLRPPPAVSKEPLKNLNSCLQQLKQEMDSLQRQMEAHAVTVHESLSSWTQGDPASPSLPGDHANPRGDTERHGQGRAPREGLGTVTAEHPHPECL
>10116_0:003e85_{"pub_og_id":"5357451at2759","og_name":"golgin_A3_","level_taxid":2759,"organism_taxid":"10116_0","organism_name":"Rattus_norvegicus","pub_gene_id":"Golga3","description":"Golga3"}
MDGASAKQDGLWENKSSSDISSCPEASLETVGSLAQLPDQQDTAQDGSVEVNRVFKEEGSPDRSSQVPICQNGQIPDLQLSLDPTTSPVGPDASTGVDGFHDNLRKSQGTSAEGSVRKEALQSLRLSLPMQETQLCSTASSLPLEKEEQVRLQARKRLEEQLMQYRVKRHRERSSQPATKMKLFSTLDPELMLNPENLPRASAVAVTKEYSFLRTSVPRGPKVGSLGLLAHSKEKKNSKSSKIRSLADYRTEDPSDSGGLGSTADAVGSSLKQSRSSTSVVSEVSPSCETDNRAESASLAGDSVSEADGNESDSSSHSSFSARGACAVLGNVGTPGAAYVVDGQEISAEALGQFPSIKDVLQAAAAQHQDQNQEANGEVQSRRDSICSSVSMESSFAEPQEELLQILKDKRRLEGQVEALSLEASQALQEKAELQAQLAALSTRLQAQVEHSHSSQQKQDSLSSEVDTLKQSCWDLERAMTDLQNMLEAKNASLASSNNDLQVAEEQYQRLMAKVEAMQRNILSKDNTVHDLRQQMTALQSQLQQVQLERTTLTSKLQASQAEITSLQQARQWYQQQLALAQEARVRLQGEMAHIQVGQMTQAGLLEHLKLENVSLSHQLTETQHRSIKEKERIAVQLQSIEADMLDQEAAFVQIREAKTMVEEDLQRKLEEFEGEREQLQKVADAAASLEQQLEQVKLTLFQRDQQLAALQQEHLDVIKQLTSTQEALQAKGQSLDDLQTRYDELQARLEELQREADSREDAIHFLQNEKIVLEVALHSARSDKEELDRGARRLEEDTEETSGLLEQLRQDVAVKSNQVEHLQQETATLRKQMQKVKEQFLQQKVMVEAYRRDAASKDQLINELKATKKRLDSEMKELRQELIKLHGEKKTVEVEHSRLQKDMSLVHQQMAELEGHLQSVQKERDEMEIHLQSLKFDKEQMIALTEANETLKKQIEELQQEAKKAITEQKQKMKRLGSDLTSAQKEMKTKHKAYENAVSILSRRLQEALANKEATDAELNQLRAQSTGGSSDPALHEKIHALEVELQNVGQSKILLEKELQEVITMTSQELEESREKVLELEDELQESRGFRRKIKRLEESNKKLALELEHERGKLTGLGQSNAALREHNSILETALAKREADLVQLNLQVQAVLQRKEEEDRQMKQLVQALQISLEKEKTEVSSLKEQMAAARVEAGHNRRHFKAATLELSEVKKELQAKEHLVQTLQAEVDELQIQEGKHSQEIAQFQTELAEARTQLQLLQKKLEEQRSQQPTGSQEMEDLKWELDQKEREIQSLKQQLDLTEHQGKKELEGTQQTLQTIKSELETVQEDLSETQKDKFMLQAKVSELKNNMKTLLQQNQQLKLDLRRGAAKKKEPKGESSSSSPATPIKIPDCPVPASLLEELLRPPPAVSKEPLKNLNSCLQQLKQEMDSLQRQMEEHTITVHESLSSWAQVEAAPAEHAHARGDTKVHNQNSVPGEGLGQ
>10047_0:0020fc_{"pub_og_id":"5357451at2759","og_name":"golgin_A3_","level_taxid":2759,"organism_taxid":"10047_0","organism_name":"Meriones_unguiculatus","pub_gene_id":"Golga3","description":"golgin_subfamily_A_member_3_isoform_X1"}
MDGASAKQGGLWENESSSDISSCPEASLETLDSLALPPDQEDRTQYASVEVNRAFREEGSPDRSSQEALCQNGQFSDLPLSLDPTTSPVGPDASAGVDVFHDNLRKSQGTSAEGSVRKEALQSLRLSLPMQETQLCSTASSLPLEKEEQVRLQAQKCLEEQLIQYRVKRHRERSSQPATKMKLFSTLDPELMLNPENLPRASTVAVTKEYSFLRTSVPRGPKVGSLGLLAHSKEKKTSKSSKIRSLADYRTEDSSHSGGLGSTADAVTSSLKQSRSSTSVVSEVSPSSETDNRVENASLTGDSVSEADGNESDSSSHSSFSARGACSGLGNVGMPGAAYMVDGQEISAEALGQFPSIKDVLQAAAAQHQDQHQEVNGDVRSRRDSICSSVSMESSFAEPQDEMLQVLKDKRRLEGQLEALSLEASQALQEKAELQAQLAALSTRLQAQVEHSHSSQQKQDSLSSEVDTLKQSCWDLERAMIDLQNMLEAKNASLASSNNDLQVAEEQYQRLMAKVEEMQKNILSKDNTVHDLRQQMAALQSQLQQVQLERTTLTSKLQASQAEITSLQNARQWYQQQLALAQEARVRLQGEMAHIQVGQMTQAGLLEHLKLENVSLSHQLTETQHRSIKEKERIAVQLQSIEADMLDQEAAFAQIQEAKTMVEEDLQRKLEEFEGEREQLQKAADAASSLEQQLEQVKLTLFQRDQQLAALQQEHLDVIKQLTSTQEALQTKGQSLDDLHTRYDELQARLEELQREADSKEDTIHFLENEKIVLEVALHSARSDKEELDRGAQRLEENTEETAGVLEQLRQDLAVKSNQVEHLQQETATLRKQMQKVKEQFLQQKVMVEAYRRDATSKDQLISELKATKKRLDSEMKELRQELIMLHGEKKTVEVEHSRLQKDISLVHQQMADLEGHLQSVQKERDEMEIHLQSLQFDKEKMIALTEANETLKKQIEELQQEAKKAITEQKQKMKRLGSDLTSAQKEMKTKHKAYENAVSILSRRLQEALASKEATDTELSQLRAQNAGGSSDPVLHEKIRALEVELQNVGQSKILLEKELQEVITMTSQELEESREKVLELEDELQESRGFRKKIKRLEESNKKLALELEHERGKLTGLGQSNAALREHNSILETALAKREADLVQLNLQVQAVLQRKEEEDRQMKQLVQALQVSLEKEKMEVNSLKEQMAAARVEAGHNRRHFKAATLELSEVKKELQAKEHLVQALQAEVDELQIQEGKHSQEITQFQTELAEARTQLQLLQKKLDEQMNQQPTGSQEMENLKWELDQKEREIQSLKQQLDLTEQQGKKELEGTQQTLQTIKSELEMVQEDLSETQKDKFMLQAKVSELKNSMKTLLQQNQQLKLDLRRGAAKKKEPKGESNTSSPATPIKIPDCPVPASLLEELLRPPPAVSKEPLKNLNSCLQQLKQEMDSLQRQMEEHAITVHESLTSWAQVEAAPAEHAHPRGDTKPHSQNNVSREELGQ
>8524_0:0045d6_{"pub_og_id":"5357451at2759","og_name":"golgin_A3_","level_taxid":2759,"organism_taxid":"8524_0","organism_name":"Zootoca_vivipara","pub_gene_id":"GOLGA3","description":"golgin_subfamily_A_member_3_isoform_X1"}
MDSSVILLEKQASNGGPYSSEQPVEMEAKLERPAEGDGLHVTSVNGSKVPAEGECPVPNSSEVPCVNGPASRYPVSSDPNGSPRGEVPAPGVPGFHDNLKSPQGASAEGIVLRKEALQSLKLSLHMQETKLCSADSSLPLEKEEQIRLQARRRLEEQLKQYRVKRHQERQSTAKSRPSSTLDPELMFHPETLPRASTVSMTKEYSFLRTSVPRGPKLGSLGLPTQSKERKSSKSNRSSRIRSLADYRTEDAEGHVPLDSPSGSLKQNRSSLTSVVSEIRLTPDPDDRLENSSLAGDSISDIDGSEVGLRLDGNESDSSTYSSLSGRGAYGALLNSESRQGTSLTVNGQEVPLDAVGQFPSIREVLQAAAATEHHPDDQEVNGEVRSRRDSISSSISMESSIAGTHDEMLQVLKEKMRLEGQLEALSLEANEALKEKTELQTQLAALNMKLQSQMEHSQSSQQKQDSLNSEVASLKQSCWDLERAMAELQAALEAKNASLAASNNDLQVAEEQYQRLMGKVEDMQKSVLSKDSTVHDLRQQLSSLQSQLQQVQLDRTTLTNKLKSSQTEIASLQKVRHWYQQQLVVAQEARVRLQSEMANIQAGQMTQVGMLEHLKLENVTLSHQLTETQHRSIKEKERIATQLQNIEADMLDQEAAFLQIQEAKTMVEEDLQRKLEEFEDEKEQLQKMADSAAVLEQELEQLKLTLHQRDLQVEALQQEQLDLMKQLTSTQETLQTREQSLGDLQTRYDELEARLTELQGEATSKDDALQYLQNEKIVLEVALQVAKAGKEGLKEGVQHLGESTEAASEVLEQLRQEIVVKSSQVENLQLESASLKKQTQKVKEQFLQQKVMVEAYRRDANSKDQLISELKSTKKRLDSEVKGLRRELLQLQGEKKSVEVENSRLGKEVSRVQQQMEELESQLQAVQRERDDMERELQTLQFDREQMSALAEMNEVLKRQVDEMQQETKMAFTEQKQKMKRLGSDLSTAQKEMKAKHKAYENAVGILSRRLQEALSAKESSEAELAKLKAQISDSENSQAGLERIQALETELEVLSHSKMVLEKELQEVISLTSQELEEYREKVLELEDELQEARGFRRKIKRLEEMNKKLSLELEHERGKLTGLGQSNAALREHNRILEAALAKREADLVQLNLQVQAVLKRKEEEDQQMKQLIQALKMALEKEKTKVNSLKEQVATVKVEAAHNRRHYKAAALELGEVKRELQAKEVLIRALQAEVDKLQVEDGKHSAEVSQFQEELAEARSQLQLLQKQLDEQLSKQPAENQEVEDLKWEVEQKEREIQALKQQLDLTEQRNQKELKGVQAVLQNIKTELEMVRDDLSLTQKDKIMLQAKVTELKNSMKTLLQHNQQLKLDLKHGKMKKRKTLKGESNPSNPVTPVKIPDCPVPAALLEELLKPSAAVNKEPLKNLNSCLQQLKQEMDSLQRQMEEHTITVHESMSSWSQIEGQLTDFTSNFAATTTGNQSLSVVDLKDNNLSAGENEELMQ
>30640_0:002bbd_{"pub_og_id":"5357451at2759","og_name":"golgin_A3_","level_taxid":2759,"organism_taxid":"30640_0","organism_name":"Sciurus_carolinensis","pub_gene_id":"124990304","description":"golgin_subfamily_A_member_3-like_isoform_X1"}
MAETECTAGSLVALGVSSAWPVLTMDSASAKQDRLLEDNANSGTSACPKALLQPLGLLEPPDQRDRTQCTSIKAGKASEEGRSLDGPGQGTLCQNGPVPQFPDPLLPLAPTTSSVGPDASPGVAGFHDNLRKSQGASAEGSVRKEALQSLRLSLPMQETQLCSSTSSLPLEEEEQVRLQAQKQLEEQLRQYRVKRQQERSSQPATKMRPFSTLDPELMLNPEHLPRASPVALTTEYSFLRTSVPRGPKVGSLGMLAHPKEKKSSKLSKIRSLADYRTEGSGDAGGLGPTADSSRSSLKQSRSSTSIVSEVSLSPEADGHLENASLTGDSVSEADGNDSDSSSHSSLSARGTGGVLGNVAGTPGAAYVVGGQEIAVEALGQFPSIKDVLQAAAAERQDQGQEVSGDVRSRRDSVCSSVSMDSSLAETQDEMLQVLKEKMRLEGQLEALSLEATQALQEKAELQAQLAALSTRLQAQVEQTHSSQQKQDSLSSEVDTLKQSCWDLERAMTDLQNMLEAKNASLASSNNDLQVAEEQYQRLMAKVEDMQRNMLSKDNTVHDLRQQMVALQSQLQQVQLERTTLTSKLQASQAEIASLQHARQWYQQQLALAQEARVRLQGEVAHIQVGQMTQAGLLEHLKLENVSLSHQLTETQHRSIKEKERIAVQLQSIEADMLDQEAAFVQIQEAKTMVEEDLQRRLEEFEGEREQLQKVADAAASLEQQLEQVKLTLHQRDQQLAALQQEHLELMGQLTSTQEALQARGQSLDDLHTRYDELQVRLEELQGEAASREDEIHFLQKEKIVLEVALQAARSGKEGLDQEARRLEEGTEETSGHLEQLRQELAVKSSQVETLQQEMASLRKQMQKVKEQFLQQKVMVEAYRRDATSKDQLISELKATRKRLDAEMKELRQELIRVHGEKKAVEVEHSRLQKEAAQAHQQMAGLQEHLQAVQKERDEMEMHLQSLQFDKEQMAALSEANEELKKQVEELQQEAKKAITEQKQKMKRLGLDLTSAQKEMKTKHKAYENAVSILSRRLQEALAAKESADAELSQLRAQSSGGGSDPALHERIQALEVELQSVGHSKMLLEKELQEVIATTSQELEESREKVLELEDELQESRGFRRKIKRLEESNKKLALELEHERGKLTGLGQSSAALREHNSILETALAKREADLVQLNLQVQAVLQRKEEEDRQMKQLVQALQISLEKEKVEVNSLRQQVAAARAEAGHNRRHFRAAALELSEVKKELQAKEHLVQTLQAEADELQIREGKQSQEIAQFQAELAETRTQLQLLQKQLDMQLSQQPTESQEMENLKWELDQKEREIQSLKQQLDLTEQQGRKELEGTQQSLQNIKSELEMVQEDLSMTQKDKFMLQAKVSELKSNMKTLLQQNQQLQLDLRHRMAKRKEPKGEASSPGPATPIRIPDCPVPASLLEELLRPPPAVSKEPLKNLNSCLQQLKQEMDSLQRQMEEHTFTVHESLSSWTQVEGPPGEQVNPKADTRQPGGGRAPPGGLNQ
>176946_0:001598_{"pub_og_id":"5357451at2759","og_name":"golgin_A3_","level_taxid":2759,"organism_taxid":"176946_0","organism_name":"Python_bivittatus","pub_gene_id":"GOLGA3","description":"golgin_subfamily_A_member_3_isoform_X1"}
MDSSVVIVEKEASNGTPCSAGQQPDLEAKPNWTMEGEDLNSVSVNNSRVPTEGDNLAPKSSQEPCANGPTSYCPERPMPFDPTDSSRGEEPAPGVLGFHKHLKASQGGSAQGLAVRKDALQSLKLSLPLQETELCSADAPLPLEKEEQIRIQARKRLEEQLKQYRVKRHQERLFTAKSRPSSTLDPELMLNPEILPRASPVAMTKEYSFLRTSVPRGPKVGSLGLPAPLKEKKSSKLSRTSRIRSLADYRTEHPEGSAGGTVPGANSSGGALKQNSSSLTSVVSSISLTPDPDDRLEDSSLAGDSMSEMDGSETGMRLDGNESDSSTYSSVSGRGPTGAFFSPRNKQGMAFTINGQEVPLDAVGQFPSIREVLQAAATEHRAQDQEINGEARSRRDSVSSSISMESSVAGTQDELLQVLKEKMRLEGQLEALSLEANEALKEKAELQAQLAAVHMKLQTHMEHTQTSQQKQDSLNSEVATLKQSCWELEHAMAELQATLEAKNAGLVASNNDLQLAEEQYQRLMGKVEDLQKSVLNKDSMVHDLRQQLSSLQSQLQQVQLDRTSLTSKLKSSQTEIASLQKVRHWYQQQLAVAQQARIRLQSDMANIKAGQMTQVGLLEHLKLENVTLSHQLTETQHRSIKEKERIAAQLQNIEADMLDQEAAFLQIQEAKSMVEEDLQRKLEEFEEEKEQLQKMADSAAALEQELEKVKLTLHQRDIQVETLQQEQLDLMKQLTSTQETLQTQDQTLGELQVRYDELEARLAELQGEATSKDDTIRYLQNEKIVLEVALQVAKTGQEGLEEGIQHLGGHTEAASEVLEQLRQEIAIKSSQVENLQHESANLKKQTQKVKEQFLQQKVMVEAYRRDAVSKDQLISELKSTKKKLDSEIKELKREFLQLQSEKKSMEVENSKLAKEVTRIQQQMEELESQLQVAQKERNDMETELQSLQFDQEQMSALVKVNEDLKRQVDEMQQETKMAITEQKQKMKRLGSDLNSAQKEMKAKHKAYENAVGILSRRLQEALAAKESSEAELSELKAQISEGRNNQASLERIRTLETELQSLSHSKMILEKELQEVISVTSQELEEYREKVLELEDELQEARGFRRKIKRLEDANKKLSLELEHERGKLTGLGQSNAALREHNRILEAALAKREADLVQLNLQVQAVLRCKEEEDQKMKQLIQTLQMALEKEKANVISLKEQVTTTKAESAHNRRHYKAAALELGEVKRELQAKEVLIHALQAEVDKLQAEDGKHSEEISQIQQELVDARSQLQLLQKQLDEQLGKQPVENQEVEDLKWEVEQKERELQALKQQLDLTEQRSQKELEGVQLVLQNIKTELEMVRDDLSITQKDKFTLQAKVTELKNSIKTLLQQNQQLKLDLKHGKMKKKKLKGETSSSNPVTPVKVPDCPVPAALLEELLKPPSAVSKEPLRNLNSCLQQLRQEMDSLQRQMEEHTITVHESMSSWTQIEGQLTDLTSNLSVTLLANENLPHVDLQEHKPSTDVKKELSQ
>9515_0:004cd0_{"pub_og_id":"5357451at2759","og_name":"golgin_A3_","level_taxid":2759,"organism_taxid":"9515_0","organism_name":"Sapajus_apella","pub_gene_id":"GOLGA3","description":"GOLGA3"}
MDGASAEQDGLQEDRSHSGSSGLPEAHQKSPGPLVPPDQQDKAQRAEVNRASTEGESLDGAGQGGLCQNGPIPQFPDPPLSLGPVTSPVSPDASPGVAGFHDNLRKSQGTSAEGSVRKEALQSLRLSLPMQETQLCSTESSLPLEKEEQVRLQARKRLEEQLKQYRVKRQQERSSQPAAKTRLSSTLDPELMLNPENLPRASTVALTKEYSFLRTSVPRGPKVGSLGLPAHPKEKKNSKSSKIRSLADYRTEDSNAGNSGGNVPAPDSTKGSLKQNRSSAASVVSEISLSPDTDDRLENASLTGDSVSEADGNDSDSSSHSSVSTRGTYGVLLKTAGMQDASYVVNGQEIATDTLGQFPSIKDVLQAAAAEHQDQRREVNGEVHSRRDSFCSSVSLESSAAETQDEMLQVLKEKMRLEGQLEALSLEASQALKEKAELQAQVAALSTKLQAQVECSHSSQQRQDSLSSEVDTLKQSCWDLERAMTDLQNMLEAKNASLASSNNDLQVAEEQYQRLMAKVEDMQRSMLSKDNTVHDLRQQMTALQSQLQQVQLERATLTSKLKASQSEISSLQSVRQWYQQQLALAQEARVRLQGEMAHIQVGQMTQAGLLEHLKLENVSLSQQLTETQHRSMKEKGRIAAQLQGIEADMLDQEAAFMQIQEAKAMVEEDLQRRLEEFEGERERLQRMADSAASLEQQLEQVKLTLLQRDQQLEALQQEHLDLMKQLTLTQEGLQSREQSLDALQTQYDELQARLGELQGEAASREDTICLLQNEKIILEAALQAAKSGKEELDHGARRLGEGTEETAETLEKLREELAVKSSQVEHLQQETAALKKQTQKIKEQFIQQKVMVEAYRRDATSKDQLISELKATRKRLDSELKELRQELMHVQGEKRTAEAELSRLHREASQARQQIADLEGHLQAAQKERDEMETHMQSLQFDKDQMVAVTEANEALKKQIEELQQEARKAITEQKQKMRRLGSDLTSAQKEMKTKHKAYESAVGILSRRLQEALAAKEAADAELGQLRAQGGSTESSPALHERIQALEAELQTVGHSKTLLEKELQEVIALTSQELEESREKVLELEDELQESRGFRKKIKRLEESNKKLALELEHEKGKLTGLGQSNAALREHNSVLETALAKREADLVQLNLQVQAVLQRKEEEDRQMKQLVQALQASLEKEKEKVNSLKEQVAAAKVEAGHNRRHFKAATLELSEVKKELQAKEHLVQKLQAEADGLQIQEGKHSQEIAQFQAELAEARAQLQLLQKQLDEQLNKQPVGNQEMEDLKWEVDQKEREIQSLTQQLDLAEQQGRKELEGLQQLLQNVKSELELAQEDLSMTQKDKFMLQAKVSELKNNMKTLLQQNQQLKLDLRRSAAKTRKEPKGEASSSSPATPIKIPDCPVPASLLEELLRPPPAVSKEPLKNLNSCLQQLKQEMDSLQRQMEEHTLTVHESLSSWTQVEGRLAEPATASPAPPGDHANPRGDTQRHSQSRVSKEGPGQ
>1706337_0:000b8e_{"pub_og_id":"5357451at2759","og_name":"golgin_A3_","level_taxid":2759,"organism_taxid":"1706337_0","organism_name":"Neophocaena_asiaeorientalis_asiaeorientalis","pub_gene_id":"GOLGA3","description":"GOLGA3"}
MDGAAAVQEGLLEDRPGSGISARPEAPPEPTGSLTSLDQWDEAQCAGVEVDRASDEGGSQGDTCPNGPAPQFPDPPLSVGPEASPGVADFHDNLRKSQGTSAEGSVRKEALQSLRLSLPMQETQLCSTEAPVPLEKEQQVRLQARKQLEEQLRQYRAKRQQERSSQPVTKTRLFSTLDPELMLNPETLPRASAVAMTKEYSFLRTSVPRGPKVGSLGLLAHPKEKKSFKSSKIRSLADYRTEDSDARNSGGNVPAPDSARASLEQNRGSGTSVVSELSLCPEADDRLEDASLTGDNVSEADGTESDSSSYSSVSARGTAGLPVNTGGVRQAPCGVSSQEIAASALGQLPSISDVLQAAAAERQEQRQKVNGETRRRADSICSSVSMESSVAETHDEMLQVLKEKMRLEGQLEALSLEASQALKEKAELQAQLAALHTKLRAQLEHSHSSQQRQDSLSSEVDTLKQSCWDLEQAMSALQNMLEAKNASLASSNSDLRLAEGQYQRLMAKVEEMQRGILSKDNTVHDLRQQMTALQSQLQQVQLERTTLTSKLKASQAEIASLQSVRQWYQQQLALAQEARVRLQGEMAHIQIGQMSQAGLLEHLKLENVSLSHQLTETQQRSIKEKERIAAQLQGIEADMLDQEAAFLQIQEAKTMVEEDLQRRLEEFEDEKQQLQTTVASAAALEQQLEQVKLTLHQRDQQLEALQQEHLDLLKQFTSTQETLQSREQALGDLQLHYDELQARLDELQGEAAARDDAIRFLQNEKIVLEVAVQAAQSGREEFDREAKCLEEGAQGTSETLEQLTQELAIKSSQVEHLQQEAASLKKQAQKTKEQFLQQKVMVEAYRRDATSKDQLIGELKAAKRRLDSEVKEQRQEAVRLQGEKRAAEVQRLHLQREASQARQQVVDLEGHLQSTQRERDEMETHLQSLRFDKEQVAALTEANEVLKKQIEELQQEATRAITEQKRKMKQLGSDLSSARKEMKTKHKAYENAVGILSRRLQEALAAKEAAEAELSQLRARVAGGGSDHTLHERVQALEAELQAVGHSKRMLEGELQEVIALTSQQLEEQRERVLELEDELQESRGFRRKIKCLEESNKKLALDLEHERGKLMGLGQSSAALREHNGILETALAKREADLVQLNLQVQAVLQRKEEEDRQMKQLVQALQAALQKERVTVHSLKEQVAAAQGEAGHNRRHFKAATLELSEVKKELQAKEREVQRLQAEADGLQIQEGKHSQEIAQFQAELAEARTQLQLLQKQLDEQLSKEPIGNQEMENLKWEVDQKEREIQSLKQQLDVTERQSKQELDGIQQSMQNIKSELEMVREDLSLTQKDKFMLQAKVSELKSNMKTLLQQNQQLKLDLRRGAAKMRKEPKGEASSSSPVTPVKIPDCPVPASLLEELLRPPPAVSKEPLKNLNSCLQQLKQEMDSLQRQMEAHAVTVHQSLSSWTQGDPASPSRLGDHANPRGDTEQHGQSGATREHFGAVTAEHPHPECL
>61156_0:004e70_{"pub_og_id":"5357451at2759","og_name":"golgin_A3_","level_taxid":2759,"organism_taxid":"61156_0","organism_name":"Arvicanthis_niloticus","pub_gene_id":"Golga3","description":"golgin_subfamily_A_member_3_isoform_X1"}
MDGASAKQDGLWEHKSSSDNSPCTEATLETVGSLAQLPDQQDTAQDASVEVNTVFKEEGSPDRSSQVAICQNGQIPDLQLSLDPTTSSVGPDASTGVDGFHDNLRKSQGTSAEGSDRKEALQSLRLSLPMQETQLCSTASSLPLEKEEQVRLQARKRLEEQLMQYRVKRHRERSSQPATKMKLFSTLDPELMLNPENLPRASTVAVTKEYSFLRTSVPRGPKVGSLGLLAHSKEKKNSKSSKIRSLADYRTEDPSDSGGLGSTADAVGSSLKQSRSSTSVVSEVSPSSETDNRVESASMTGDSVSEADGNESDSSSHSSLSARGACGVLGNVAMPGAAYVVDGQEISAEALGQFPSIKDVLQAAAAQHQDQNQETNGEVQSRRDSVCSSVSMESSFADPQDELLQMLKDKRRLEGQVEALSLEASQALQEKAELQAQLAALSTRLQAQVEHSHSSQQKQDSLSSEVDTLKQSCWDLERAMTDLQNMLEAKNASLASSNNDLQVAEEQYQRLMAKVEDMQRNILSKDNTVHDLRQQMTALQSQLQQVQLERTTLTSKLQASQAEITSLQHARQWYQQQLALAQEARVRLQGEMAHIQVGQMTQAGLLEHLKLENVSLSHQLTETQHRSIKEKERIAVQLQSIEADMLDQEAAFVQIREAKTMVEEDLQRRLEEFEGEREQLQKVADAAASLEQQLEQVKLTLFQRDQQLAALQQEHLDVIKQLTSTQEALQAKGQSLDDLHTRYDELQARLEELQREADSREDAIHFLQNEKIVLEVALQSARSDKEELDRGAQRLEEDTEETSGLLEQLRQDLAVKSNQVEHLQQETATLRKQMQKVKEQFLQQKVMVEAYRRDATSKDQLINELKATKKRLDSEMKELRQELIKLHGEKKTVEVEHSRLQKDMSLVHQQMAELEGHLQSVQKERDEMEIHLQSLKFDKEQMIALTEANETLKKQIEELQQEAKKAITEQKQKMKRLGSDLTSAQKEMKTKHKAYENAVSILSRRLQEALASKEATDAELNQLRAQSTGGSSDPVLHEKIRALEVELQNVGQSKILLEKELQEVITMTSQELEESREKVLELEDELQESRGFRRKIKRLEESNKKLALELEHERGKLTGLGQSNAALREHNSILETALAKREADLVQLNLQVQAVLQRKEEEDRQMKQLVQALQVSLEKEKMEVNSLKEQMAAARIEAGHNRRHFKAATLELSEVKKELQAKEHLVQTLQAEVDELQIQEGKHSQEIAQFQTELAEARTQLQLLQKKLDEQMSQQPTGSQEMEDLKWELDQKEREIQSLKQQLDLTEQQGKKELEGTQQTLQTVKSELEMVQEDLSETQKDKFMLQAKVSELKNNMKTLLQQNQQLKLDLRRGAAKKKEPKGESNSSSPATPIKIPDCPVPASLLEELLRPPPAVSKEPLKNLNSCLQQLKQEMDSLQRQMEEHTITVHESLSSWAQVEAAPAEHAHPRGDTKLHNQNSVPREGLGQ
>81572_0:0030d4_{"pub_og_id":"5357451at2759","og_name":"golgin_A3_","level_taxid":2759,"organism_taxid":"81572_0","organism_name":"Hylobates_moloch","pub_gene_id":"GOLGA3","description":"golgin_subfamily_A_member_3_isoform_X1"}
MDGASAEQDGLQEDRSHSGPSALPEAPLKPPGPLVPPDQQDPLVPRDQQDKAQCAEVNRASTEGESPDGPGQGGLCQNGPMPPFPDPPSSLDPTTSPVGPDASPGVAGFHDNLRKSQGTSAEGSVRKEALQSLRLSLPMQETQLCSTDSPLPLEKEEQVRLQARKWLEEQLKQYRVKRQQERSSQPATKTRLFSTLDPELMLNPENLPRASTLAMTKEYSFLRTSVPRGPKVGSLGLPAHPREKKSSKSSKIRSLADYRTEDSNAGNSGGNVPAPDSTKGSLKQNRSSAASVVSEISLSPDTDDRLENTSLAGDSVSEVDGNDSDSSSYSSASTRGTYGVLSKTVGTQDTPYMVNGQEIPADTLGQFPSIKDVLQAAAAEHQDQGQEVNGEVRSRRDSICSRWWGQQSVSLESSAAETQEEMLQVLKEKMRLEGQLEALSLEASQALKEKAELQAQLAALSTKLQAQVECSHSSQQRQDSLSSEVDTLKQSCWDLERAMTDLQNMLEAKNASLASSNNDLQVAEEQYQRLMAKVEDMQRSMLSKDNTVHDLRQQMTALQSQLQQVQLERATLTSKLKASQAEISSLQSVRQWYQQQLALAQEARVRLQGEMAHIQVGQMTQAGLLEHLKLENVSLSQQLTETQHRSMKEKGRIAAQLQGIEADMLDQEAAFMQIQEAKTMVEEDLQRRLEEFEGERERLQRMADSAASLEQQLEQVKLTLLQRDQQLEALQQEHLDLMKQLTLTQEALQSREQALDALQTHYDELQARLGELQGEAASREDTICLLQNEKIVLEAALQAAKSGKEELERGARRLEEGTGETSETLEKLREELTIKSGQVEHLQQETAALKKQTQKIKEQFLQQKVMVEAYRRDATSKDQLISELKATRKRLDSELKELRQELMQVHGEKRATEAELSRLHREAAQVRQQMADLEGHLQSAQKERDEMETHLQSLQFDKEQLVAVTEANEALKKQIEELQQEARKAITEQKQKMRRLGSDLTSAQKEMKTKHKAYENAVGILSRRLQEALAAKEAADAELGQLRAQGGSSDSSLALHERIQALEAELQAVSHNKTLLEKELQEVIALTSQELEESREKVLELEDELQESRGFRKKIKRLEESNKKLALELEHEKGKLTGLGQSNAALREHNSILETALAKREADLVQLNLQVQAVLQRKEEEDRQMKHLVQALQASLEKEKEKVNSLKEQVAVAKVEAGHNRRHFKAASLELSEVKKELQAKEHLVQKLQAETDDLQIREGKHSQEIAQFQAELAEARAQLQLLQKQLDEQLSKQPVGNQEMENLKWEVDQKEREIQSLKQQLDLTEQQGRKELEGLQQLLQNIKSELEMAQEDLSMTQKDKFMLQAKVSELKNNMKTLLQQNQQLKLDLRRGAAKTRKEPKGEAGSSNPATPIKIPDCPVPASLLEELLRPPPAVSREPLKNLNSCLQQLKQEMDSLQRQMEEHTLTVHESLSSWTPVEPATASPAPPGGHAGPRSDAQRHSQSRASKEGPGE
>491861_0:002499_{"pub_og_id":"5357451at2759","og_name":"golgin_A3_","level_taxid":2759,"organism_taxid":"491861_0","organism_name":"Grammomys_surdaster","pub_gene_id":"Golga3","description":"golgin_subfamily_A_member_3"}
MDGASAKQDGLWENKSSSDISSCPEAALEIVGSLAQLPDQQNTAQDASVEVNRVFKEEGSPDRSSQVAICQNGQIPDLQLSLDPTTSPVGPDASTGVDGFHDNLRKSQGTSAEGSVRKEALQSLRLSLPMQETQLCSTASSLPLEKEEQVRLQARKRLEEQLMQYRVKRHRERSSQPATKMKLFSTLDPELMLNPENLPRASTVAVTKEYSFLRTSVPRGPKVGSLGLLAHSKEKKNSKSSKIRSLADYRTEDPSDSGGLGSTAEAVGSSLKQSRSSTSVVSEVSPSSETDNRVESASLTGDSVSEADGNESDSSSHSSLSVRGTCGVLGNVAMPGAAYVVDGQEISAEALGQFPSIKDILQAAAAQHQDQNQEANGEVQSRRDSICSSWKERRQWGWDIEGLMIKKNKGFLSEAFVQCSGERCSQALYFSWGLHDLRQQMTALQSQLQQVQLERTTLTSKLQASQAEITSLQHARQWYQQQLALAQEARVRLQGEMAHIQVGQMTQAGLLEHLKLENVSLSHQLTETQHRSIKEKERIAVQLQSIEADMLDQEAAFVQIREAKTMVEEDLQRRLEEFEGEREQLQKVADAAASLEQQLEQVKLTLFQRDQQLAALQQEHLDVMKQLTSTQEALQAKGQSLDDLHTRYDELQARLEELQREADSREDAIHFLQNEKIVLEVALQSARSDKEELDRGAQRLEEDTEETSGLLEQLRQDLAVKSNQVEHLQQETATLRKQMQKVKEQFLQQKVMVEAYRRDAASKDQLINELKATKKRLDSEMKELRQELIKLHGEKKTVEVEHSRLQKDMSLVHQQMAELEGHLQSVQKERDEMEIHLQSLKFDKKQMTALTEANETLKRQIEELQQEAKKAITEQKQKMKRLGSDLTSAQKEMKTKHKAYENAVSILSRRLQEALATKEATDAELNQLRAQSTGGSSDPVLHEKIRALEVELQNVGQSKILLEKELQEVITMTSQELEESREKVLELEDELQESRGFRRKIKRLEESNKKLALELEHERGKLTGLGQSNAALREHNSILETALAKREADLVQLNLQVQAVLQRKEEEDRQMKQLVQALQVSLEKEKMEVNSLKEQMAAARIEAGHNRRHFKAATLELSEVKKELQAKEHLVQTLQAEVDELQIQEGKHSQEIAQFQTELAEARTQLQLLQKKLDEQMNQQPTGSQEMEDLKWELDQKEREIQSLKQQLDLTEQQGKKELEGTQQTLQTVKSELEMVQEDLSETQKDKFMLQAKVSELKNNMKTLLQQNQQLKLDLRRGAAKKKEPKGESNSSSPATPIKIPDCPVPASLLEELLRPPPAVSKEPLKNLNSCLQQLKQEMDSLQRQMEEHTITVHESLSSWAQVEAAPAEHAHPRGDTKPLNQNSVPREGLGQ
>310752_0:0024f2_{"pub_og_id":"5357451at2759","og_name":"golgin_A3_","level_taxid":2759,"organism_taxid":"310752_0","organism_name":"Balaenoptera_acutorostrata_scammoni","pub_gene_id":"GOLGA3","description":"GOLGA3"}
MDGAAAVQEGLLEDRPGSGISARPETPPKPTGSLTSLDQWDEAQCAGVEVNRASDEGGSQGATCPNGPAPQFPDPPLSVGPEASPGVADFHDNLRKSQGTGAEGSVRKEALQSLRLSLPMQETQLCSTEASLPLEKEEQVRLQARERLEEQLQQYRVKHQQERGSLRLLNKPVESVTCEEQQFVGHNSRSSQPVTKTRLFSTLDPELMLDPEALPRASAVAVTKEYSFLRTSVPRGPKVGSLGLLAHPKEKESFKSSKIRSLADYRTEDSDARNSGGSVPAPDSARASLEQNRGSGTSVVSELSLCPEADDRLEDASLTGDNVSEADGTESDSSCYSSVSARGTAGLPVNTGGARQTPYGASSQEIAAGALGQLPSISDVLQAAAAERQEQRQKVNGETRRRADSICSSVSMESSVAETHDEMLQVLKEKMRLEGQLEALSLEASQALKEKAELQAQLAALHTRLRAQLEHSHSSQQRQDSLSSEVDTLKQSCWDLEQAMGALQNMLEAKNASLASSNSDLRLAEGQYQRLVAKVEDMQRSILSKDNTVHDLRQQMTALQSQLQQVQLERTTLTSKLKASQAEIASLQSVRQWYQQQLALAQEARVRLQGEMAHIQIGQMSQAGLLEHLKLENVSLSHQLTETQQRSIKEKERIAAQLQGIEADMLDQEAAFVQIQEAKTMVEEDLQRRLEEFEDEKEQLQKTVASAAALEQQLEQVKLTLHQRDQQLEALQQEHLDLLKQFTSTQETLQSREQALGDLQVHRDELQARLDELQGEAAARDDAIRFLQNEKIVLEVAVQAAQSGREQFDRDAKCLDEGAQDTSETLEQLTQELAIKSSQVEHLQQEAASLKKQAQKIKEQFLQQKVMVEAYRRDATSKDQLIGELKAAKRRLDSEVKGQRQEAIRLQGEKRAAEVQHLRLQREASQARQQVVDLEGHLQATQRERDEMETHLQSLQFDKEQVAALTEANEVLKKQIEELQQEATRAVTEQKRKLKQLGSDLSSAQKEVKTKHKAYENAVGILSRRLQEALAAKEAAEAELSQLRARAAGGSGSDHTLHERVQALEAELQAVGHSKRMLERELQEVIALTGQQLDEQRERVLELEDELQESRGFRRKIKCLEESNKKLALDLEHERGKLMGLGQSSAALREHNGILETALAKREADLVQLNLQVQAVLQRKEEEDRQMKQLVQALQAALQKEKVTVHSLEEQVAAAQAEAGHNRRHFKAATLELSEVKKELQAKEQEVQRLQAEADGLQIQEGKHSQEIAQFQAELAEARTQLQLLQKQLDEQLSKEPAENQEMENLKWEVDQKEREIQSLQQQLDLTERQSKQELDGVQQSSQNIKSELEMVREDLSLTQKDKFMLQVKVSELKSNMKTLLQQNQQLKLDLRRGAAKTRKEPKGEASSSSPVTPVKIPDCPVPASLLEELLRPPPAVSKEPLKNLNSCLQQLKQEMDSLQRQMEAHAVTVHESLSSWTQGDPASPSRPGDRANPGGDAEQRGQSRAARERFGVVPAEHPHPECL
>10041_0:00444c_{"pub_og_id":"5357451at2759","og_name":"golgin_A3_","level_taxid":2759,"organism_taxid":"10041_0","organism_name":"Peromyscus_leucopus","pub_gene_id":"Golga3","description":"golgin_subfamily_A_member_3_isoform_X1"}
MDGASAKQDAVWEDKSSSDISSCPEASLETLGSLTLPSDQPNRAQYASVEVNNRVFREGGSPDRSSQEALCQNGQFPDPPLSLDPTASPVGPDASAGVDGFHDNLRKSQGTSAEGSVRKEALQSLRLSLPMQETQLCSTASSLPLEKEEQVRLQARKRLEEQLIQYRVKRQRERSSQPTTKMKLFSTLDPELMLNPENLPRASTVAVTKEYSFLRTSVPRGPKVGSLGLLAHSKEKKSSKSSKIRSLADYRTEDSSNSGGLGSTADAVGGSLKQSRSSTSVVSEFSPSSETDNRVESASLTGDSVSEADGNESDSSSHSSFSARGACGALVNVSTPGEAYMVDGQEISAEAMGQFPSIKDVLQAAAAQHQDQNQEVNGEVQNRRDSICSSVSMESSLAETQDEMLQVLKEKMRLEGQLEALSLEASQALQEKAELQAQLAALSTRLQAQVEHSHSSQQKQDSLSSEVDTLKQSCWDLERAMTDLQNMLEAKNASLASSNNDLQVAEEQYQRLMAKVEDMQRNILSKDNTVHDLRQQMAALQSQLHQVQLERTTLTSKLQASQTEITSLQHARQWYQQQLALAQEARVRLQGEVAHIQVGQMTQAGLLEHLKLENVSLSHQLTETQHRSIKEKERIAVQLQSIEADMLDQEAAFIQIQEAKTMVEEDLQRRLEEFEGEREQLQKVADAAASLEQQLEQVKLTLFQRDQQLAALQQEHLDVIKQLTSTQEALQSKGQSLDDLHTRYDELQAKLEELQREADSREDTIHFLQNEKIVLEVALHSARNDKEELDRGAQRLEEDTEETSGLLEQLRQELAVKSNQVEHLQQETASLRKQVQKVKEQFLQQKVMVEAYRRDATSKDQLISELKATKKRLDSEMKELRQELMKVHGEKKTVEVEHSRLQKEMSLVHQQMADLEGHLQSVQKERDEMETQLQSLQFDKEQMVALTEANETLKKQIEELQQEAKKAITEQKQKMKRLGSDLTSAQKEMKTKHKAYENAVSILSRRLQEALATKEATDAELSQLRAQSTGGSSDPVLHEKIRALEVELQNVGQSKILLEKELQEVITMTSQELEESREKVLELEDELQESRGFRRKIKRLEESNKKLALELEHERGKLTGLGQSNAALREHNSILETALAKREADLVQLNLQVQAVLQRKEEEDRQMKQLVQALQASLEKEKMKVNSMKEQMAAVRAEAGHNRRHFKAATLELSEVKKELQAKEHLVQTLQAEADELQIREGKHSQEIAQFQTELAEARTQLQLLQKQLDEQMSQQPTGSQEMENLKWELDQKEREIQSLKQQLDLTEQHGKKELESTQQTLQTVKSELEMVQEDLSETQKDKFMLQAKVSELKNNMKTLLQQNQQLKLDLRRGAAKKKEPKGESNSSSPATPIKIPDCPVPASLLEELLRPPPAVSKEPLKNLNSCLQQLKQEMDSLQRQMEEHTITVHESLSSWAQVEAASAEHAHPRGDTKPHSQNNVPREGQGQ
>10029_0:002e5f_{"pub_og_id":"5357451at2759","og_name":"golgin_A3_","level_taxid":2759,"organism_taxid":"10029_0","organism_name":"Cricetulus_griseus","pub_gene_id":"Golga3","description":"G3HCD5_CRIGR"}
MLFRVFLVWAALTMDGVPVKQDGFWEDKSSNDISSCPEASPETLGSLALPPDQPNEVQSVSIEVNNSIFREGGSPDRSSQEALCQNGQFPDHPLSLDPTASPVGPDASAGVDGFHDNLRKSQGTSAEGSVRKEALQSLRLSLPMQETQLCSTASSLPLEKEEQVRLQARKRLEEQLIQYRVKRHRERSSQPATKMKLFSTLDPELMLNPENLPRASTVAVTKEYSFLRTSVPRGPKVGSLGLLAQSKEKKSSKSSKIRSLADYRTEDSSDSGGLGSTGDAVGGSLKQSRSSTSVVSEVSPSSETDNRVESASLAGDSVSEADGNESDSSSHSSFSTRGACGVLVNVAMPGAAYMVDGQEISVEALGQFPSIKDVLQSAAAQHQDQNQEVNGEVQSRRDSICSSVSMESSLAETQDEMLQVLKEKMRLEGQLEALSLEATQALQEKAELQAQLAALSTRLQAQVEHSHSSQQKQDSLSSEVDTLKQSCWDLERAMTDLQNMLEAKNASLASSNNDLQVAEEQYQRLMAKVEDMQRNILSKDNTVHDLRQQMAALQSQLHQVQLERTTLTSKLQASQAEITSLQHARQWYQQQLALAQEARVRLQGEVAHIQVGQMTQAGLLEHLKLENVSLSHQLTETQHRSIKEKERIAVQLQSIEADMLDQEAAFLQIKEAKTMVEEDLQRRLEEFEGEREQLQKVADAAASLEQQLEQVKLTLFQRDQQLAALQQEHLDVIKQLTSTQEALQSKGQSLDELHSRYDELQARLEELQREADSREDTIHFLQNEKIVLEVALQSARNDKEELDRGTQHLEEDTEETSGILEQLRQELAVKSNQVEHLQQETASLRKQIQKVKEQFLQQKVMVEAYRRDATSKDQLISELKATKKRLDSEMKELRQELIKVHGEKKTVEVEHSRLQKEMSLVHQQMADLEGHLQSVQKERDEMETHLQSLQFDKEQMVALTEANETLKKQIEELQQEAKKAITEQKQKMKRLGSDLTSAQKEMKTKHKAYENAVSILSRRLQEALATKEATDAELSQLRAQSTGGSSDPVLHEKIRALEVELQNVGQSKILLEKELQEVITMTSQELEESREKVLELEDELQESRGFRRKIKRLEESNKKLALELEHERGKLTGLGQSNAALREHNSILETALAKREADLVQLNLQVQAVLQRKEEEDRQMKQLVEALQASLEKEKMKVNSMKEQMAAAKVEAGHNRRHFKAATLELSEVKKELQAKEHLVQTLQAQADELQIQEGKHSQEIAHFQTELAEARTRLQFLQKQLDEQMSQQPTGSQEMENLKWELDQKEREIQSLKQQLDLTEQHGKKELESTQQTLQTIRSELEMVQEDLSETQKDKFMLQAKVSELKNNMKTLLQQNQQLKLDLRRGAAKKKEPKGESNSSSPATPIKIPDCPVPASLLEELLRPPPAVSKEPLKNLNSCLQQLKQEMDSLQRQMEEHTITVHESLSSWAQAEAAPAEHAHPRGDTKPHSQNSVPREGLGQ
>64176_0:0049f9_{"pub_og_id":"5357451at2759","og_name":"golgin_A3_","level_taxid":2759,"organism_taxid":"64176_0","organism_name":"Podarcis_muralis","pub_gene_id":"GOLGA3","description":"golgin_subfamily_A_member_3_isoform_X1"}
MDSSVILLEKQASNGGPYSSEQPVEMEAKLERPAEGDGLHVSSVNDSKVPAEGECLVPNSSEVPCANGPASRYPVSSDPNGSPRGEVPAPGVPGFHDNLKPSQGASAEGIVLRKEALQSLKLSLPMQETKLCSADSSLPLEKEEQIRLQARRRLEEQLKQYRVKRHQERQSTAKSRPSSTLDPELMFHPETLPRASTVSMTKEYSFLRTSVPRGPKLGSLGLPTQSKERKSSKSNRSSRIRSLADYRTEDAEGHVPLDSPSGSLKQNRSSLTSVVSEIRLTPDPDDRLENSSLAGDSISDIDGSEVGLRLDGNESDSSTYSSLSGRGPYGALLNSESRQGTSLTVNGQEVPLDAVGQFPSIREVLQAAAATEHHPDDQEVNGEVRSRRDSISSSISMESSIAGTHDEMLQVLKEKMHLEGQLEALSLEANEALKEKTELQTQLAALNMKLQSQMEHSQSSQQRQDSLNSEVATLKQSCWDLERAMAELQAALEAKNASLAASNNDLQVAEEQYQRLMGKVEDMQKSVLSKDSTVHDLRQQLSSLQSQLQQVQLDRTTLTNKLKSSQTEIASLQKVRHWYQQQLVVAQEARVRLQSEMANIQAGQMTQVGMLEHLKLENVTLSHQLTETQHRSIKEKERIATQLQNIEADMLDQEAAFLQIQEAKTMVEEDLQRKLEEFEDEKEQLQKMADSAAILEQELEQLKLTLHQRDLQVAALQQEQLDLMKQLTATQETLQTREQSLGDLQTRYDELEARLTELQGEATSKDDAIQYLQNEKIVLEVALQVARAGKEGLKEGVQHLGESTEAASDVLEQLRQEIVVKSSQVENLQLESASLKKQTQKVKEQFLQQKVMVEAYRRDAVSKDQLISELKSTKKRLDSEVKELRRELLQLQGEKKSVEVENSRLGKEVSRVQQQMEELESQLQAVQRERDDMERELQTLQFDREQMSALAEMNEVLKRQVDEMQQETKMAFTEQKQKMKRLGSDLSTAQKEMKAKHKAYENAVGILSRRLQEALSAKESSEAELAKLKAQISDSENSQAGLERIQALETELEVLSHSKMVLEKELQEVISLTSQELEEYREKVLELEDELQEARGFRRKIKRLEEMNKKLSLELEHERGKLTGLGQSNAALREHNRILEAALAKREADLVQLNLQVQAVLKRKEEEDQQMKQLIQALKTALEKEKTKVNSLKEQVATVKVEAAHNRRHYKAAALELGEVKRELQAKEVLIRALQAEVDKLQVEDGKHSAEVSQFQEELAEARSQLQLLQKQLDEQLSKQPAENQEVEDLKWEVEQKEREIQALKQQLDLTEQRNQKELEGVQAVLQNIKTELEMVRDDLSLTQKDKITLQAKVTELKNSMKTLLQQNQQLKLDLKHGKMKKRKTLKGESNPSNPVTPVKIPDCPVPAALLEELLKPSAAVNKEPLKNLNSCLQQLKQEMDSLQRQMEEHTITVHESMSSWTQIEGQLTDFTSNFVATTTGNQSLSVADLKDNNLSAGENEEPMQ
>111838_0:000aa5_{"pub_og_id":"5357451at2759","og_name":"golgin_A3_","level_taxid":2759,"organism_taxid":"111838_0","organism_name":"Microtus_oregoni","pub_gene_id":"121445717","description":"golgin_subfamily_A_member_3_isoform_X1"}
MDGASAKQYGLWEDNSSSDISSCPEASLETLGSLSLLPDQPTKAQYANVEVNNSVFREGGSPDRSSQEALSQNGQFPDPPLSLDPTASPVVPDASAGVDGFHDNLRMSQGTSAEGSVRKEALQSLRLSLPMQETQLCSTASPLPLENEEQIRLQARERLEEQLLQYRVRRQQERFSQPATKMKLFSTLDPELMLNPENLPRASTVAVTKEYSFLRTSVPRGPKVGSLGLLAHSKEKKSSKSSKIRSLADYRTEDSSGSGGLGSTADAVGASLKQSRSSTSVVSEVSPSPETDNRVESTSLTGDSVLEADGNESDSSSHSSFSARGACSVLANVGMPGASYMVDGQEISADALGQFPSIKDVLQSAAAQCQDQNQEVNGEVQSRRDSVCSSMSMESSLAETQDEMLQILKDKMRLEGQLEALSLEASQALQEKAELQAQLAALSTRLQAQVEHSHSSQQKQDSLSSEVNTLKQSCWDLERAMTDLQNMLEAKNASLASSNNDLQVAEEQYQRLMAKVEDMQRNILSKDNTVHDLRQQMAALQSQLHQVQLERTTLTSKLQASQAEITSLQHARQWYQQQLALAQEARVRLQGEVAHIQVGQMTQAGLLEHLKLENVSLSHQLTETQHRSIKEKERIAVQLQSIEADMLDQEAAFLQIQEAKTMVEEDLQRRLEEFEGEREQLQKVADAAASLEQQLEQVKLTLFQRDQQLAALQQEHLDVIKQLTSTQEALQSKGQSLDDLQTRYDELQARLEELQREADSREDTIHFLQNEKIVLEVALHSARNDKEELDRGVQQLEEDTEETSGVLEQLRQELAVKSSQVEHLQQETASLRKQMQKVKEQFLQQKVMVEAYRRDAASKDQLISELRTTKKRLDSEMKELRQELMKVHGEKKIVEVEHSRLQKEMSLVHQKMADLEGHLQSVQKERDEMETHLQSLQFDKEQMVALTEANETLKKQIQELQQEAKKAITEQKQKMKRLGSDLTSAQKEMKTKHKAYENAVSILSRRLQEALATKEATDAELSQLRAQSTGGSSDPVLQEKIRALEVELQNVGQSKILLEKELQEVITMTTQELEESREKVLELEDELQESRGFRKKIKHLEESNKKLALELEHERGKLTGLGQSNAALREHNSILETALAKREADLVQLNLQVQAVLQRKEEEDRQMKQLVEALQASLEKEKMKVNSMKEQMAAARVEAGHNRRHFKAATLELSEVKKELQVKEHMVQALQAEVDELQIQEGKHSQEIAQFQTELAEARTQLQLLQKQLDEQMNQQPTGSQEMEDLKWELDQKEREIQSLKQQLDLTEQHGKKELESTQQTFQTIKSELEMVQEDLSETQKDKFMLQAKVSELKNNMKTLLQQNQQLKLDLRRAAAKKKEPKGESNSSSPATPIKIPDCPVPASLIEELLRPPPAVSKEPLKNLNSCLQQLKQEMDSLQRQMEEHTITVHESLSSWTQVEATPAEHAHPKGDTKPQSQNNVPREGLGQ
>1047088_0:0039e2_{"pub_og_id":"5357451at2759","og_name":"golgin_A3_","level_taxid":2759,"organism_taxid":"1047088_0","organism_name":"Arvicola_amphibius","pub_gene_id":"119825679","description":"golgin_subfamily_A_member_3_isoform_X1"}
MDGASAKQYGLWEDNSSSDISSCPEASLETLGSLSLLPDQPTKAQYANVEVNNSVFREGGSPDRSSQEALCQNGQFPDPPLSLDPTASPVVPDASAGVDGFHDNLRKSQGTSAEGSVRKEALQSLRLSLPMQETQLCSTASTLPLENEEQARLQARKRLEEQLLQYRVKRQQERFSQPATKMKLFSTLDPELMLNPENLPRASTVAVTKEYSFLRTSVPRGPKVGSLGLLAHSKEKKSSKSSKIRSLADYRTEDSSGSGGLGSTADAVGGSLKQSRSSTSVVSEVSPSPETDNRVERTSLTGDSVLEADGNESDSSSHSSFSARGACSVLANVSVPGAAYMVDGQEISADALGQFPSIKDVLQAAAAQCQDQNQEVNGEVQSRRDSVCSSMSMESSLAETQDEMLQILKDKMRLEGQLEALSLEASQALQEKAELQAQLAALSTRLQAQVEHSHCSQQKQDSLSSEVNTLKQSCWDLERAMTDLQNMLEAKNASLASSNNDLQVAEEQYQRLMAKVEDMQRNILSKDNTVHDLRQQMAALQSQLHQVQLERTTLTSKLQASQAEITSLQHARQWYQQQLALAQEARVRLQGEVAHIQVGQMTQAGLLEHLKLENVSLSHQLTETQHRSIKEKERIAVQLQSIEADMLDQEAAFLQIQEAKTMVEEDLQRRLEEFEGEREQLQKVADAAASLEQQLEQVKLTLFQRDQQLAALQQEHLDVIKQLTSTQEALQSKGQSLDDLQTRYDELQARLELLQREADSREDTIHFLQNEKIVLEVALHSARNDKEELDRGVQQLEEDTEETSGLLEQLRQELAVKSSQVEHLQQETASLRKQMQKVKEQFLQQKVMVEAYRRDATSKDQLISELKTTKKRLDSEMKELRQELMKVHGEKKIVEVEHSRLQKEMSLVHQKMTDLEGHLQSVQKERDEMENHLQSLQFDKEQMVALTEANETLKKQIQELQQEAKKAITEQKQKMKRLGSDLTSAQKEMKTKHKAYENAVSILSRRLQEALATKEATDAELSQLRAHSTGGSSDPVLQEKIRALEVELQNVGQSKILLEKELQEVITMTGQELEESREKVLELEDELQESRGFRKKIKHLEESNKKLALELEHERGKLTGLGQSNAALREHNSILETALAKREADLVQLNLQVQAVLQRKEEEDRQMKQLVEALQASLEKEKMKVNSMKEQMAAARVEAGHNRRHFKAATLELSEVKKELQAKEHMVQTLQAEVDELQIQEGKHSQEIAQFQTELAEARTQLQLLQKQLDEQMNQQPTGSQEMEDLKWELDQKEREIQSLKQQLDLTEQHGKKELESTQQTFQIIKSELEMVQEDLSETQKDKFMLQAKVSELKNNMKTLLQQNQQLKLDLRRSAAKKKEPKGDSNSSSPATPIKIPDCPVPASLIEELLRPPPAVSKEPLKNLNSCLQQLKQEMDSLQRQMEEHTITVHESLSSWAQVEATPAEHAHPKGDTKPQSQNNVPREGLGQ
>43346_0:0032de_{"pub_og_id":"5357451at2759","og_name":"golgin_A3_","level_taxid":2759,"organism_taxid":"43346_0","organism_name":"Bison_bison_bison","pub_gene_id":"GOLGA3","description":"GOLGA3"}
MDSAAAMQEGLVEDRSSSGSSAQPEGPPKPPGSLAPLDQWDEAQCASAKVNRTSDEGRQGDTCLNGPTPQFPEPPSPAGPDASPGVAGFHDNLRKSQGTSAEGIVRKEALQSLRLSLPMQETQLCSTEASLPLEKEEQVRLQARKRLEEQLKQYRVKRQQERSSQPVTKTRLFSTLDPELMLNPETLPRASAVAMTKEYSFLRTSVPRGPKVGSLGLLAHPKEKKSSKSSKIRSLADYRTEDSDVRNSGGNVPAPDSTRGSLKQNRGSGTSVVSEVSLCPEADDRLENASLTGDNVSEADGTESDSSSYSSVSARGTPGIPANMGGTREVPYVVSGREIAVGALGQFPSISDVLQAAAAEHQEQRQEVNGETRSRTNSICSSVSLESSVAETHDEMLQVLKEKMRLEGQLEALSLEASQALKEKAELQAQLAALHTRLQAQLEHSHSSQQRQDSLSSEVDTLKQSCWDLEQAMTDLQNMLEAKNASLASSNSDLQVAEEQYQRLMAKVEEMQRSILSKDNTVHDLRQQMTALQSQLQQVQLERATLTSKLKASQAEIASLQSVRQWYQQQLALAQEARVRLQGEMAHIQVGQMSQAGLLEHLKLENVSLSHQLTETQQRSIKEKERIAAQLQGIEADMLDQEAAFVQIQEAKTMVEEDLQRRLEEFEDEKEQLQKMVASAAVLEQQLEQVKLTLHQRDQQLEALQQEHLDLLKQFTSTQETLQTREQSLGDLQVRYDELQARLDELQGEAASREDAIQALQNEKIVLEVALQAAHSSREEFDRGVKRLEEGAQDTSDTLEQLRQELAIKSSQVEHLQQEAGALKKQTQKIKEQFLQQKVMVEAYRRDATSKDQLISELKATKKRLDSEVKELRQELMKLQGEKRSVEVEHSRLQKEMSQIQQQVVDLEGHLQSAQRERDEMETQLQSLQFDKEQMVAVTEANEVLKKQIEELQQEATKAITEQKQKMKRLGSDLTSAQKEMKTKHKAYENAVGILSRRLQEALAAKEAAEAELSQLRAQAAAGGSDLTLHERVQVLEAELQAVGHSKMMLERELQEVISLTGQELEEQREKVLELEDELQESRGFRRKIKRLEESNKKLALELEHERGKLTGLGQSNAALREHNSVLETALAKREADLVQLNLQVQAVLQRKEEEDRQMKQLVQALQAALQKEKVMVHSLEEQVAAAKAEAGHNRRHFKAATLELSEVKKELQAKEQEVQRLQAEADGLQIQEGKHSQEIAEFQAELAEARTQLQLLQKQLDEQLSKEPIGNQEMENLKWEVDQKEREIQSLKQQLDLTKHQSKQELDGIQQSLQNIKSELEMVREDLSMTQKDKFMLQAKVSELKNNMKTLLQQNQQLKLDLRRGAAKTRKEPKGEASSSSPVTPVKIPDCPVPASLLEELLRPPPAVSKEPLKNLNSCLQQLKQEMDSLQRQMEAHAVTVHESLSSWTQGDPASPSPPGDHANPRGDTERHGQGRASQEGLGTVTTEHPHPECL
>43179_0:0026e4_{"pub_og_id":"5357451at2759","og_name":"golgin_A3_","level_taxid":2759,"organism_taxid":"43179_0","organism_name":"Ictidomys_tridecemlineatus","pub_gene_id":"GOLGA3","description":"GOLGA3"}
MVETECTSGSLVALSVSSAWAVLNMDNMLAKQDGLLEDNANSGTSACPEALLQPLDLLAPPDQLDKAQCTSIEAGKTSEEGGSLDGPGQGTLCQNGPAPQFPDPLLPLTSTTSPVGPDASSGVAGFHDNLRKSQGTSAEGSVRKEALQSLRLSLPMQETQLCSTMSSLPLEEEEQVRLQARKQLEEQLRQYRVKRQQERSSQPATKMRLFSTLDPELMLNPEHLPRASPVALTTEYSFLRTSVPRGPKVGSLGLLAHPKEKKSSKLSKIRSLADYRTEGSGDAGGPGPTADSVRGSLKQSRSSTSIVSEVSLSPDADGRLENASLTGDSVSEADGNDSDSSSHSSLSIRGTGGVPGSMAGTQGAAYVIGGQEIAAEALGQFPSIKDVLQAAAAAHQDQGQEVSGEARSRRDSVCSSMSMDSSLMETQDEMLQVLKEKTRLEGQLEALSLEATQALQEKAELQAQLAALHTRLQAQVEQTHSSQQRQDSLSSEVDTLKQSCWDLERAMTDLQNMLEAKNASLASSNHDLQVAEEQYQRLMAKVEDMQRNMLSKDNTVHDLRQQMVALQSQLQQVQLERTTLTSKLQASQAEIASLQHARQWYQQQLALAQEARVRLQGEVAHIQVGQMTQAGLLEHLKLENVSLSHQLTETQHRSMKEKERIAVQLQSIEADMLDQEAAFVQIREAKTMVEEDLQRRLEEFEGEREQLQKVADAAASLEQQLEQVKLTVHQRDQQLAALQQEHVELMGQLTATQEALQARGQALDDLHMRYDELQVRLEELQGEAASREDEIHFLQKEKIVLEVALQAARSDKEDLDQEARRLEEGTEETSGRLEQMRQELAVKSSQVETLQQEMASLRKQTQKVKEQFLQQKVMVEAYRRDANSKDQLISELKATRKRLDAEMKELRQELIRVHGEKKAVEVEHSRLQKEAAQAHQQMVGLQGHLQAMQKERDEMEMHLQSLQFDKEQMAALSEANEELKKQVEELQQEAKKAITEQKQKMKRLGSDLTSAQKEMKTKHKAYENAVSILSRRLQEALAAKESADTELSQLRAQSAVGGSDPALHERIQALEVELQSVGHSKMLLEKELQGVIATTSQELEESREKVLELEDELQESRGFRRKIKRLEESNKKLALELEHERGKLTGLGQSNAALREHNSILETALAKREADLVQLNLQVQAVLQRKEEEDRQMKQLVQALQISLEKEKVEVNSLKQQVAAARAEAGHNRRHFKAAALELSEVKKELQAKEHLVQTLQAEADELQIREGKHSQEIAQFQAELAEARTQLQLLQKQLDMQLSQEPTGSQEMENLKWELDQKEREIQSLKQQLDLTEQQGRKELEGTQQSLQNIKSELETVQEDLSMTQKDKFMLQAKVSELKSNMKTLLQQNQQLQLDLRHRVAKRKEPKGEASSPGPATPIRIPDCPVPASLLEELLRPPPAVSKEPLKNLNSCLQQLKQEMDSLQRQMEEHTFTVHESLSSWTQVEGPAGEQVNPRANPRQQGGSRAPQGGLDQ
>61853_0:002000_{"pub_og_id":"5357451at2759","og_name":"golgin_A3_","level_taxid":2759,"organism_taxid":"61853_0","organism_name":"Nomascus_leucogenys","pub_gene_id":"GOLGA3","description":"golgin_subfamily_A_member_3_isoform_X1"}
MDGASAEQDGLQEDRSHSGPSALPEAPLKPPGPLVPPDQQDPLVPRDQQDKAHRAEVNRASTEGESPDGPGQGGLCQNGPTPRFPDPPSSLDPTTSPVGPDASPGVAGFHDNLRKSQGTSAEGSVRKEALQSLRLSLPMQETQLCSTDSPLPLEKEEQVRLQARKWLEEQLKQYRVKRQQERSSQPATKTRLFSTLDPELMLNPENLPRASTLAMTKEYSFLRTSVPRGPKVGSLGLPAHPREKKSSKSSKIRSLADYRTEDSNAGNSGGNVPAPDSTKGSLKQNRSSAASVVSEISLSPDTDDRLENTSLAGDSVSEVDGNDSDSSSYSSASTRGTYGVLSKTVGTQDTPYMVNGQEIPADTLGQFPSIKDVLQAAAAEHQDQGQEVNGEVRSRRDSICSSVSLESSAAETQEEMLQVLKEKMRLEGQLEALSLEASQALKEKAELQAQLAALSTKLQAQVECSHSSQQRQDSLSSEVDTLKQSCWDLERAMTDLQNMLEAKNASLASSNNDLQVAEEQYQRLMAKVEDMQRSMLSKDNTVHDLRQQMTALQSQLQQVQLERSTLTSKLKASQAEISSLQSVRQWYQQQLALAQEARVRLQGEMAHIQVGQMTQAGLLEHLKLENVSLSQQLTETQHRSMKEKGRIAAQLQGIEADMLDQEAAFMQIQEAKTMVEEDLQRRLEEFEGERERLQRMADSAASLEQQLERVKLTLLQRDQQLEALQQEHLDLMKQLTLTQEALQSREQALDALQTHYDELQARLGELQGEAASREDTICLLQNEKIVLEAALQAAKSGKEELERGARRLEEGTEETSETLEKLREELAIKSGQVEHLQQETAALKKQTQKIKEQFLQQKVMVEAYRRDATSKDQLISELKATRKRLDSELKELRQELMQVHGEKRATEAELSRLHREAAQVRQQMADLEGHLQSAQKERDEMETHLQSLQFDKEQLVAVTEANEALKKQIEELQQEARKAITEQKQKMRRLGSDLTSAQKEMKTKHKAYENAVGILSRRLQEALAAKEAADAELGQLRAQGGSSDSSLALHERIQALEAELQAVSHNKTLLEKELQEVIALTSQELEESREKVLELEDELQESRGFRKKIKRLEESNKKLALELEHEKGKLTGLGQSNAALREHNSILETALAKREADLVQLNLQVQAVLQRKEEEDRQMKHLVQALQTSLEKEKEKVNSLKEQVAAAKVEAGHNRRHFKAASLELSEVKKELQAKEHLVQKLQAETDDLQIREGKHSQEIAQFQAELAEARAQLQLLQKQLDEQLSKQPVGNQEMENLKWEVDQKEREIQSLKQQLDLTEQQGRKELEGLQQLLQNIKSELEMAQEDLSMTQKDKFMLQAKVSELKNNMKTLLQQNQQLKLDLRRGAAKTRKEPKGEAGSSNPATPIKIPDCPVPASLLEELLRPPPAVSKEPLKNLNSCLQQLKQEMDSLQRQMEEHTLTVHESLSSWTPVEPATASPAPPGGHAGPRSDAQRHSQSRASKEGPGE
>447135_0:0022e2_{"pub_og_id":"5357451at2759","og_name":"golgin_A3_","level_taxid":2759,"organism_taxid":"447135_0","organism_name":"Myodes_glareolus","pub_gene_id":"125408827","description":"golgin_subfamily_A_member_3_isoform_X1"}
MDGASAKQYGLWEDNSSSDISSCPEASLETLGSLSLLPDQPTKAQYANVEVNNSIFREGGSPDRSSQEALCQNGQFPDLPLSLDPTASPVVPDASAGVDGFHDNLRKSQGTSAEGSVRKEALQSLRLSLPMQETQLCSTASTLPLENEEQVRLQAQKRLEEQLLQYRVKRQQERFSQPATKMKLFSTLDPELMLNPENLPRASTVAVTKEYSFLRTSVPRGPKVGSLGLLAHSKEKKSSKSSKIRSLADYRTEDSSGSGGLGSAGDAVGGSLKQSRSSTSVVSEVSPSLETDNRVESTSLTGDSVLEADGNESDSSSHSSFSARGACSVLANVGMPGAAYMVDGQEISADALGQFPSIKDVLQAAAAQCQDQNQEVNGEVQSRRDSVCSSMSMESSLAETQDEMLQILKDKMRLEGQLEALSLEASQALQEKAELQAQLAALSTRLQAQVEHSHSSQQKQDSLSSEVNTLKQSCWDLERAMTDLQNMLEAKNASLASSNNDLQVAEEQYQRLMAKVEDMQRNILSKDNTVHDLRQQMAALQSQLHQVQLERTTLTSKLQASQAEITSLQHARQWYQQQLALAQEARVRLQGEVAHIQVGQMTQAGLLEHLKLENVSLSHQLTETQHRSIKEKERIAVQLQSIEADMLDQEAAFLQIQEAKTMVEEDLQRRLEEFEGEREQLQKVADAAASLEQQLEQVKLTLFQRDQQLAALQQEHLDVIKQLTATQEALQSKGQSLDDLQTRYDELQARLEELQREADSREDTIHFLQNEKIVLEVALHSARTDKEELDRGVQHLEEDTEETSGLLEQLRQELAVKSSQVEHLQQETASLRKQMQKVKEQFLQQKVMVEAYRRDATSKDQLISELRTTKKRLESEMKELRQELMKVHGEKKIVEVEHSRLQKEMSLVHQKMADLEGHLQSVQKERDEMETHLQSLQFDKEQMVALTEANETLKKQIQELQQEAKKAITEQKQKMKRLGSDLTSAQKEMKTKHKAYENAVSILSRRLQEALATKEATDAELSQLRAQSTGGSSDPVLQEKIRALEVELQNVGQSKILLEKELQEVITMTSQELEESREKVLELEDELQESRGFRKKIKHLEESNKKLALELEHERGKLTGLGQSNAALREHNSILETALAKREADLVQLNLQVQAVLQRKEEEDRQMKQLVEALQASLEKEKMKVNSMKEQMAAARVEAGHNRRHFKAATLELSEVKKELQAKEHMVQTLQAEVDELQIQEGKHSQEIAQFQTELAEARTQLQLLQKQLDEQMNQQPTGSQEMEDLKWELNQKEREIQSLKQQLDLTEQHGKKELESTQQTFQTIKSELEMVQEDLSETQKDKFMLQAKVSELKNNMKTLLQQNQQLKLDLRRGAAKKKEPKGESNSSSPATPIKIPDCPVPASLIEELLRPPPAVSKEPLKNLNSCLQQLKQEMDSLQRQMEEHTITVHESLSSWAQVEATPAEHAHPKGDTKPQSQNNVPREGLGQ
>51337_0:002ace_{"pub_og_id":"5357451at2759","og_name":"golgin_A3_","level_taxid":2759,"organism_taxid":"51337_0","organism_name":"Jaculus_jaculus","pub_gene_id":"Golga3","description":"golgin_subfamily_A_member_3_isoform_X1"}
MDQMLAKQDSLMEDRSSSGKNPQEPMDSLAQSPDQLDKAQGASVEVNRASREGGSPDRCSQEAFCQNGPMAQFPDPPLSLDLTTSPVGPDASAGVAGFHDNLRKSQGTSAEGSVRKEALQSLRLSLPMQETQLCSMASSLPLEKEEQVRLQARKRLEEQLRQYRVKRQQERSSQPGTKMRLFSTLDPELMLNPENLPRASTVAMTKEYSFLRTSVPRGPKVGSLGILAHPKEKKSSKSSKIRSLADYRTEDSGDSGALNSTSAVGGSLKQSRSSTSVVSEISPSPETDSRLESASLTGDSVSEADGNESDSSSHSSLSTREAHSVLVNVGTLGPAYMVDGQKIAAEALGQFPSIKDVLQAAAAEHQDQVVLQSTTAEHQDQGQEVNGEVQSRRDSICSSVSMESSLAETQDEMLQVLKEKMRLEGQLEALSLEACQALQEKAELQAQLAALSTRLQAQVEHSHNSQQKQDSLSSEVDTLKQSCWDLERAMIDLQNMLEAKNASLASSNNDLQVAEEQYQRLMAKVEDMQRNILSKDNTVHDLRQQMTALQSQLQQVQLERTTLTSKLQASQAEIASLQHARKWYQQQLALAQEARVRLQGEVAHIQVGQITQAGLLEHLKLENVSLSHQLTETQHRSIKEKERIAVQLQSIEADMLDQEAAFVQVQEAKTMVEEDLQRRLEEFEGERKQLQKVADAAASLEQQLEQVKLTLYQRDQQLATLQQEHLDVMKQLTSTQEALQTRGQSLDDLHTRYDELQARLEELQGESNSKEDMIRFLQNEKIVLEVALQAAKSDKEELDRGAKHLEEGTEKTSGLLEQLRQELAIKSSQVEHLQHETASLKKQTQKVKEQFLQQKVMVEAYRRDATSKDQLISELKTTKKRLDSEMKELRQELIKLQGDKKTVAAEHSRLQKEVSLVHQHMADLEGHLQSVQKERDEMETHLQSLQFDKEQMVALTEANEALKKQIEELQQEAKKAITEQKQKMKRLGSDLTSAQKEMKTKHKAYENAVSILSRRLQEALTDKEAADMELSQLRAQSTGSGSDPILHEKIRALEVELRNIGQSKMLLEKELQEVIAMTSQELEESREKVLELEDELQESRGFRKKIKRLEESNKKLALELEHERGKLTGLGQSNAALREHNSILETALAKREADLVQLNLQVQAVLQRKEEEDRQMKQLVCALQASLEKEKVEVNSLKEQVATARAEAGHNRRHFKAATLELSEVKKELQAKQHLVQTLQAEADELQIKEGKHSQEIAEFQAELAEARAQLQLLQKQLDEQLSHQPTGSQEMENLKWELNQKDRQIQSLKQQLDLTEQQGMKELEGTQQMLQTIKSELEMVQEDLSATQKDKFMLQAKVSELKNSMKTLLQQNQQLKLDLRRGAAKKKELKSESCSSSPATPIKIPDCPVPASLLEELLRPPPAVSKEPLKNLNSCLQQLKQEMNSLQRQMEEHTITVHESLSSWTQVEAVPGEHSHPRGDTKPHSQISAPREGLD
>9995_0:0010ad_{"pub_og_id":"5357451at2759","og_name":"golgin_A3_","level_taxid":2759,"organism_taxid":"9995_0","organism_name":"Marmota_monax","pub_gene_id":"124093478","description":"golgin_subfamily_A_member_3_isoform_X1"}
MVETECTSGSLVALSVSSASAVLNMDNMLAKQDRLLEDNANSGTSACPEALLQPLDLLAPPDQLDKAQCTSIEAGKTSEEGGSLDGPGQETLCQNGPAPQFPDPLLPLTSTTSPVGPDASSGVAGFHDNLRKSQGTSAEGSVRKEALQSLRLSLPMQETQLCSTMSSLPLEEEEQVRLQARKQLEEQLRQYRVKRQQERSSQPATKMRLFSTLDPELMLNPEHLPRASPVALTTEYSFLRTSVPRGPKVGSLGLLAHPKEKKSSKLSKIRSLADYRTEGSGDAGGPGPTADSVRGSLKQSRSSTSIVSEVSLSPEADGRLENASLTGDSVSEADGNDSDSSSHSSLSIRGTGGVPGSMAGTQGAAYVIGGQEIAAEALGQFPSIKDVLQAAAAAHQDQGQEVSGEARSRRDSVCSSMSMDSSLTETQDEMLQVLKEKTRLEGQLEALSLEATQALQEKAELQAQLAALHTRLQAQVEQTHSSQQRQDSLSSEVDTLKQSCWDLERAMTDLQNMLEAKNASLASSNHDLQVAEEQYQRLMAKVEDMQRNMLSKDNTVHDLRQQMVALQSQLQQVQLERTTLTSKLQASQAEIASLQHARQWYQQQLALAQEARVRLQGEVAHIQVGQMTQAGLLEHLKLENVSLSHQLTETQHRSMKEKERIAVQLQSIEADMMDQEAAFVQIREAKTMVEEDLQRRLEEFEGEREQLQKVADAAASLEQQLEQVKLTVHQRDQQLAALQQEHVELMGQLTTTQEALQARGQALDDLHTRYDELQVRLEELQGEAASREDEIHFLQKEKIVLEVALQAARSGKEDLDQEARRLEEGTEETSGRLEQLRQELAVKSSQVETLQQEMASLKKQTQKVKEQFLQQKVMVEAYRRDANSKDQLISELKATRKRLDAEMKELRQELIRVHGEKKAVEVEHSRLQKEAAQAHQQMAGLQGHLQAMQKERDEMEMHLQSLQFDKEQMAALSEANEELKKQVEELQQEAKKAITEQKQKMKRLGSDLTSAQKEMKTKHKAYENAVSILSRRLQEALAAKESADTELSQLRAQSAVGGSDPTLHERIQALEVELQSVGHSKMLLEKELQEVIATTSQELEESREKVLELEDELQESRGFRRKIKRLEESNKKLALELEHERGKLTGLGQSNAALREHNSILETALAKREADLVQLNLQVQAVLQRKEEEDRQMKQLVQALQISLEKEKVEVNSLKQQVAAARAEAGHNRRHFKAAALELSEVKKELQAKEHLVRTLQAEADELQIREGKHSQEIAQFQAELAEARTQLQLLQKQLDMQLSQEPTGSQEMENLKWELDQKEREIQSLKQQLDLTEQQGRKELEGTQQSLQNIKSELETVQEDLSMTQKDKFMLQAKVSELKSNMKTLLQQNQQLQLDLRHRVAKRKEPKGEANSPGPATPIRIPDCPVPASLLEELLRPPPAVSKEPLKNLNSCLQQLKQEMDSLQRQMEEHTFTVHESLSSWTQVEGPAGEQVNPRANPRQQGGSRAPQGGLDQ
>214514_0:000db1_{"pub_og_id":"5357451at2759","og_name":"golgin_A3_","level_taxid":2759,"organism_taxid":"214514_0","organism_name":"Perognathus_longimembris_pacificus","pub_gene_id":"125349243","description":"golgin_subfamily_A_member_3_isoform_X1"}
MDSGSLKHDGLWEDRSSSGTTVASEAPLKPLNSLSPDQLDSTQCASVEINRASREEGSPSVPDQGALCQNGPSLQLSDSSLCLDPTTSPVGPDASPGVAGFHDNLRKSQGTSAEGSVRKEALESLRLSLPMQETQLCSTASSLSLEKEDQVRLQARKRLEEQLRQYRVKRHQERSSQPSSKMRLFSTLDPELMLNPETLPRASTVAMTKEYSFLRTSVPRGPKVGSLGLLAHPKEKKSSKSSKIRSLADYRTEDSSDSGGLGSAANSVGGSLKQSRSSTSVVSEVNPSPETSDCVESTLPTGDTMLEADGNESDSSSHSSLSALGACGVLVNVNTQGAPCVVNGQELPLGQFPSIKDVLQAAAAEHQDQMQEVNGEVRSRRDSICSSVSMESSLAETQDEMLQVLKEKMRLEGQLEALSLEASQALKEKAELQAQLAALSTRLQAQVEHSHSSQQKQDSLSSEVDTLKQSCWDLEQAMTDLQNMLEAKNASLASSNNDLQVAEEQYQRLMAKVEDMQRNILSKDNTVHDLRQQMTALQSQLQQVQLERTTLTSKLQASQAEIASLHHARQWYQEQLALAQEARVRLQGEVAHIQVGQMTQAGLLEHLKLENVSLSHQLTETQHRSIKEKERIAVQLQSIEADMLDQEAAFVQIREAKTMVEEDLQRRLEEFEGEREQLQKLADSAASLEKHLEQVKLTLHQRDQQLAAVQKEHLDLIKQLTSTQEALQAKGQSLDDLQTHYEELQARLEELQGDAASKEDTIRFLQNEKIVLEVALQAAKNDKDELDRGARRLEEDTDETSGLLEQLKQELAIKSSQVEHLEQEAASLRKQMQKVKEQFLQQKVMVEAYRRDTTTKDQLISELKSTKKRLDSEMKELRQELIKLHGEKKAIEVEHSHMQKEISLVHQQMADLEKHLLSVQKERDEMETQLQSLQFDREQMVALTETNEVLKKQIEELNQEAKKAITEQKQKMKRLGSDLTSAQKEMKTKHKAYENAVSILSRRLQEALAAKEAADTELSQLRAQRAIGGNDPTLQEKIQALEVELQSVGQSKMLLEKELQEVIAMTSQELEESREKVLELEDELQESRGFRKKIKRLEESNKKLALELEHERGKLTGLGQSNAALREHNSILETALAKREADLVQLNLQVQAVLLRKEEEDRQMKQLVQALQASLEKEKMEVNNLKEQVAAARMEAGHNRRHFKAATLELSEVKKELQAKEHLVQTLQSEADELQIREGKHLQEITQFQAELAETRTRLQLLQQQLDVQLSQQPVGSQEMENLKWELDQKDREIQSLKQQLDLTEQQGKKELEGTQQSLQNTKSELEMAQEDLLMTQKDKFMLQAKVSELKNSMKTLLQQNQQLKLDLRRSTAKRKEPKSEANSSSPATPIKIPDCPVPASLLEELLRPPPAVSKEPLKNLNSCLQQLKQEMDSLQRQMEEHTITVHESLSSWAQVEATTGEHAHPRGDTEPHDQSRAPREGLDQ
>9999_0:003859_{"pub_og_id":"5357451at2759","og_name":"golgin_A3_","level_taxid":2759,"organism_taxid":"9999_0","organism_name":"Urocitellus_parryii","pub_gene_id":"Golga3","description":"golgin_subfamily_A_member_3_isoform_X1"}
MVETECTSGSLVALSVSSAWAVLNMDNMLAKQDGLLEDNANSGTSACPEALLQPLDLLAPPDQLDKAQCTSIEAGKTSEEGGSLDGPGQGTLCQNGPAPQFPDPLLPLTSTTSPVGPDASSGVAGFHDNLRKSQGTSAEGSVRKEALQSLRLSLPMQETQLCSTMSSLPLEEEEQVRLQAQKQLEEQLRQYRVKRQQERSSQPATKMRLFSTLDPELMLNPEHLPRASPVALTTEYSFLRTSVPRGPKVGSLGLLAHPKEKKSSKLSKIRSLADYRTEGSGDAGGPGPTADSVGGSLKQSRSSTSIVSEVSLSPEADSRLENASLTGDSVSEADGNDSDSSSHSSLSVRGTGGVPGSMASTQGAAYVIGGQEIAAEALGQFPSIKDVLQAAAAAHQDQGQEVSGEARSRRDSVCSSMSMDSSLTETQDEMLQVLKEKTRLEGQLEALSLEATQALQEKAELQAQLAALHTRLQAQVEQTHSSQQRQDSLSSEVDTLKQSCWDLERAMTDLQNMLEAKNASLASSNHDLQVAEEQYQRLMAKVEDMQRNMLSKDNTVHDLRQQMVALQSQLQQVQLERTTLTSKLQASQAEIASLQHARQWYQQQLALAQEARVRLQGEVAHIQVGQMTQAGLLEHLKLENVSLSHQLTEAQHRSMKEKERIAVQLQSIEADMLDQEAAFVQIREAKTMVEEDLQRRLEEFEGEREQLQKVADTAASLEQQLEQVKLTVHQRDQQLAALQQEHVELMGQLTVTQEALQARGQALDDLHTRYDELQVRLEELQGEAASREDEIHFLQKEKIVLEVALQAARSGKEDLDQEARRLEEGTEETSGRLEQLRQELAVKSSQVETLQQEMASLRKQTQKVKEQFLQQKVMVEAYRRDANSKDQLISELKATRKLDAEMKELRQELIRVHGEKKAVEVEHSRLQKEAAQAHQQMAGLQGHLQAMQKERVEMEMHLQSLQFDKEQMAALSEANEELKKQVEELQQEAKKAITEQKQKMKRLGSDLTSAQKEMKTKHKAYENAVSILSRRLQEALAAKESADTELSQLRAQSAVGSSDPSLHERIQALEVELQSVGHSKMLLEKELQEVIATTSQELEESREKVLELEDELQESRGFRRKIKRLEESNKKLALELEHERGKLTGLGQSNAALREHNSILETALAKREADLVQLNLQVQAVLQRKEEEDRQMKQLIQALQISLEKEKVEVNSLKQQVAAARAEAGHNRRHFKAAALELSEVKKELQAKEHLVRTLQAEADELQIREGKHSQEIAQFQAELAEARTQLQLLQKQLDMQLSQEPTGSQEMENLKWELDQKEREIQSLKQQLNLTEQQGRKELEGTQQSLQNIKSELESVQEDLSMTQKDKFMLQAKVSELKSNMKTLLQQNQQLQLDLRHRVAKRKEPKGEASSPGPATPIRIPDCPVPASLLEELLRPPPAVSKEPLKNLNSCLQQLKQEMDSLQRQMEEHTFTVHESLSSWTQVEGPAGEQVNPRANPRQQGGSRAPQGELDQ
>80427_0:00485a_{"pub_og_id":"5357451at2759","og_name":"golgin_A3_","level_taxid":2759,"organism_taxid":"80427_0","organism_name":"Lacerta_agilis","pub_gene_id":"GOLGA3","description":"golgin_subfamily_A_member_3_isoform_X1"}
MDSSVILLEKQVSNGGPYSSEQPVEMEAKLERPAEGDGLHVTSVNDSKMPAEGECLVPNSSEVPCANGPASHYPVSSDPNGSPCGEVPAAGVPGFHDNLKSSQGASAEGIVLRKEALQSLKLSLPMQETKLCSADSSLPLEKEEQIRLQARRRLEEQLKQYRVKRHQERQSTAKSRNSSTLDPELMLHPETLPRASTVSMTKEYSFLRTSVPRGPKLGSLGLPTQSKERKSSKSNRSSRIRSLADYRTEDAERHVPLDSPSGSLKQNRSSVTSVVSEIRLTPDPDDRLENSSLAGDSISDIDGSEVGLRLDGNESDSSTYSSLSGRGPYGTLLNSESRQGTSLTVNGQEVPLDAVGQFPSIREVLQAAAATEHHPDDQEVNGEVRSRRDSISSSISMESSIAGTHDEMLQVLKEKMRLEGQLEALSLEANEALKEKTELQTQLAALNMKLQSQMEHSQSSQRKQDSLNSEVATLKQSCWDLERAMAELQAALEAKNASLAASNNDLQVAEEQYQRLMGKVEDMQKSVLSKDSTVHDLRQQLSSLQSQLQQVQLDRTTLTNKLKSSQTEIASLQKVRHWYQQQLVVAQEARVRLQSEMANIQAGQMTQVGMLEHLKLENVTLSHQLTETQHRSIKEKERIATQLQNIEADMLDQEAAFLQIQEAKTMVEEDLQRKLEEFEDEKEQLQKMADSAATLEQELEQLKLTLHQRDLQVEALQQEQLELMKQLTSTQETLQTREQSLGDLQTRYDELEARLTELQGEATSKNDAIQYLQNEKIVLEVALQVAKAGKEGLKEGVQHLGESTEAASDVLEQLRQEIVVKSSQVENLQLESASLKKQTQKVKEQFLQQKVMVEAYRRDANSKDQLISELKSTKKRLDSEVKELRRELLQLQGEKKSVEVENSRLGKEVSRVQQQMEELESQLQAVQRERDDMERELQTLQFDREQMSALAEMNEVLKQQVDEMQQETKMAFTEQKQKMKRLGSDLSTAQKEMKAKHKAYENAVGILSRRLQEALSAKESSEAELAKLKAQISDSENSHAGLERIQALETELEVLGHSKMVLEKELQEVISLTSQELEEYREKVLELEDELQEARGFRKKIKRLEEMNKKLSLELEHERGKLTGLGQSNAALREHNRILEAALAKREADLVQLNLQVQAVLKRKEEEDQQMKQLIQALKMALEKEKTKVNSLKEQVATVKVEAAHNRRHYKAAALELGEVKRELQAKEVLIRALQAEVDKLQVEDGKHSAEVSQFQEELAEARSQLQLLQKQLDEQLSKQPAENQEVEDLKWEVEQKEREIQALKQQLDLTEQRNQKELEGVQAVLQNIKTELEMVRDDLSLTQKDKIMLQAKVTELKNGMKTLLQQNQQLKLDLKHGKMKKRKTLKGESNPSNPVTPVKIPDCPVPAALLEELLKPSAAVNKEPLKNLNSCLQQLKQEMDSLQRQMEEHTITVHESMSSWTQIEGQLTDFTPNFAATTTGNQSLSVVDLKDNNLSAGGNEELMQ
>38674_0:004876_{"pub_og_id":"5357451at2759","og_name":"golgin_A3_","level_taxid":2759,"organism_taxid":"38674_0","organism_name":"Onychomys_torridus","pub_gene_id":"118572275","description":"golgin_subfamily_A_member_3_isoform_X1"}
MDGESAKQDDIWEDKSSSDISSCPDASLETLGSLTLPSDQPNRAQYASVEVNNRVFREGGSPDRSSQEALCQNGQFPDPPLSLDPTASPVGPDASAGVDGFHDNLRKSQGTSAEGSVRKEALQSLRLSLPMQETQLCSTASSLPLEKEEQVRLQARKCLEEQLIQYRVKRHRERSSQPTTKMKLFSTLDPELMLNPENLPRASTVAVTKEYSFLRTSVPRGPKVGSLGLLAHSKEKKSSKSSKIRSLADYRTEDSSNSGGLGSTADAVGGSLKQSRSSTSVVSETDNRVESASLTGDSVSEADGNESDSSSHSSLSARGAWGALVNVGTPGAAYVVDGQEISAEAMGQFPSIKDVLQAAAAQHQDQNQEVNGEVQSRRDSICSSVSMESSLAETQDEMLQVLKEKMRLEGQLEALSLEASQALQEKAELQAQLAALSTRLQAQVEHSHSSQQKQDSLSSEVDTLKQSCWDLQRAMTDLQNMLEAKNDSLASSNNDLQVAEEQYQRLMAKVEDMQRNILSKDNTVHDLRQQMAALQSQLHQVQLERTTLTSKLQASQTEITSLQHARQWYQQQLVLAQEARVRLQGEVAHIQVGQMTQAGLLEHLKLENVSLSHQLTETQHRSIKEKERIAVQLQSIEADMLDQEAAFIQIQEAKTMVEEDLQRRLEEFEGEREQLQKVADAAASLEQQLEQVKLTLFQRDQQLAALQQEHLDVIKQLTATQEALQSKGQSLDDLHTRYDELQAKLEELQREADSREDTIHFLQNEKIVLEVALHSARNDKEELDRGAQRLEEDTEETSGLLEQLRQELAVKSNQVEHLQQETASLRKQVQKVKEQFVQQKVMVEAYRRDATSKDQLISELKATKKRLDSEMKELRQELIKVHGEKKTVEVEHSRLQKEMSLVHQQMADLEGHLQSVQKERDEMETHLQSLQFDKEQMVALTEANETLKKQIEELQQEAKKAITEQKQKMKRLGSDLTSAQKEMKTKHKAYENAVSILSRRLQEALATKEATDAELSQLRAQNTGGSSDPVLHEKIRALEVELQNVGQSKILLEKELQEVITMTSQELEESREKVLELEDELQESRGFRRKIKRLEESNKKLALELEHERGKVTGLGQSNAALREHNSILETALAKREADLVQLNLQVQAVLQRKEEEDRQMKQLVQALQASLEKEKMKVNSMKEQMAAVRVEAGHNRRHFKAATLELSEVKKELQAKEHLVQTLQAEADELQIRERKHSQEIAQFQTELAEARTQLQLLQKQLDEQMSQQPKGSQEMEDLKWELDQKEREIQSLKQQLDLTEQHGKKELESTQQTLQTIKSELEMVQEDLSETQKDKFMLQAKVSELKNNMKTLLQQNQQLKLDLRRGAAKKKEPKSESNSSSPATPIKIPDCPVPASLLEELLRPPPAVSKEPLKNLNSCLQQLKQEMDSLQRQMEEHTITVHESLSSWAQVEAASAEHAHPRGDTKPHSQNNVSREELGQ
>1026970_0:0041c5_{"pub_og_id":"5357451at2759","og_name":"golgin_A3_","level_taxid":2759,"organism_taxid":"1026970_0","organism_name":"Nannospalax_galili","pub_gene_id":"Golga3","description":"golgin_subfamily_A_member_3_isoform_X1"}
MDGGSAQQDGLWEDRSNSGISACPKAPVETLDSLAQLPEQPDKAQCASVEVNRVSREGGTPDRPSQEALCQNGPAPQLPDSPLSLDPTTSPVGPDASPGVAGFHDNLKKSQGTSAEGSVRKEALQSLRLSLPMQETQLCSTASSPPLEKEEQVRLQARKRLEEQLRQYRVKRQQERSSQPATKMRLFSTLDPELMLNPENLPRASTVAMTKEYSFLRTSVPRGPKVGSLGLLAQPKEKKSSKSSKIRSLADYRTEDSSDSGGLGSTADAIGGSLKQSRSSTSVVSEVSPSPETDSRIENASLTGDSVSEADGNESDSSSHSSFSMQGTSRILVNVGTPGAAYMIDGQEITAEALGKFPSIKDVLQAAAAQHQDQSQEVNGEVRSRRDSICSSVSIESSLAETQDEMLQILKEKMRLEGQLEALSLEASQALQEKAELQAQLAALSTRLQVQVEHSHSSQQKQDSLSSEVDTLKQSCWDLERAMTDLQNMLEAKNASLASSNNDLQVAEEQYQRLMAKVEDMQRNILSKDNTVHDLRQQMAALQSQLQQVQLERTTLTSKLQASQAEITSLQHARQWYQQQLALAQEARVRLQGEVAHIQVGQMTQAGLLEHLKLENVSLSHQLSETQHRSIKEKERIAVQLQSIEADMLDQEAAFVQIREAKTMVEEDLQRRLEEFEGEREQLQKVADAAASLEQQLEQVKLTLQQRDQQLAALQQEHLDVMKQLTLTQEALQAKGQSLDDLHTHYDELQARLEELQGEATSKEDTIRFLQNEKIVLEVALQVARTDKEELDKGVRHLEEDTEETSGLLEQLRQELAVKSSQVEHLQQETASLKKQMQKVKEQFLQQKVMVEAYRRDATSKDQLISELKATKKRLDSEMKELRQELIKLVGEKKIVEVEQSRLQKEVSLVHQQMVDLEGHLQSVQKERDEMETHLQSLQFDKEQMVALTEANETLKKQIEELQQEAKKAITEQKQKMKRLGSDLTSAQKEMKTKHKAYENAVSILSRRLQEALAAKEAADAELNQLRAQSTGGSSDPVLHEKIRALEVELQNVGQSKMLLEKELQEVIAMTSQELEESREKVLELEDELQESRGFRRKIKRLEESNKKLALELEHERGKLTGLGQSNAALREHNSILETALAKREADLVQLNLQVQAVLQRKEEEDRQMKQLVQALQASLEKEKMEVNSLKEQVSAARAEAGHNRRHFKAATLELSEVKKELQAKEHLVQTLQAEADELQIQEGKHSQEVAQFQAELAEARTRLHLLQKQLDEQLGQQPTGSQEMENLKWELDQKEREIQSLKQQLDMMEQQGKKELEGTQQTLQTIKSELEMVQEDLSMTQKDKFMLQAKVSELKNNMKTLLQQNQQLKLDLRRGAAKKKEPKGESSSSSPATPIKIPDCPVPASLLEELLRPPPAVSKEPLKNLNSCLQQLKQEMDSLQRQMEEHTITVHESLSSWAQVDSAPGDRAHPRGDTKPHSQSSAPREGLGQ
>8520_0:0046d0_{"pub_og_id":"5357451at2759","og_name":"golgin_A3_","level_taxid":2759,"organism_taxid":"8520_0","organism_name":"Sceloporus_undulatus","pub_gene_id":"121916675","description":"golgin_subfamily_A_member_3_isoform_X1"}
MDSSMILLETQAISSAPCSSERHANLAVKLNEQTEGDGFNIASKKGSQVPSEGESLVPNSSKSPCVNGPAFQFSELPMSFDPNGGPHGEEPAPGVPGFHDKLKSSQGASAEGIVLRKEALQSLKLSLPMQETELCSAESSLPLEKEEQIRLQARRRLEEQLKQYRVKRHQERQHTAKNRPSSTLDPELMLHPEILPRASTVAMTKEYSFLRTSVPRGPKLGSLGLPAHSEERKSSRSSRSSRIRSLADYRTEDTEGSTRGAVAVADSPGRSLKQNRSSLTSVVSEIRVTPDPDDRLENSSLAGDSMSEIDGSEAGTRLDGNESDSSSYSSVSGRGLYGMLLSAESRQSVSVPVNGQEVPLDAVGQFPSIREVLQAAATEHHAQDTEINGEARSRRDSISSSISMESSIAGTHDEMLQVLKEKMRLEGQLEALSLEANEALKEKTELQAQLAALHMKLQTQMEHSESSQQKQDSLNVEVATLKQSCWDLERAMTELQAALEAKNAGLAASSNDLQVAEEQYQRLMGKVEDLQKSILTKDSTVHDLRQQLSSLQSQLQQVQLERTTLTSKLKSSQAEIASLQKVRYWYQQQLALAQEARVRLQSEMANIQAGQMNQVGLLEHLKLENVTLSHQLTETQHRSIKEKERIATQLQNIEADMLDQEAAFLQIQEAKTMVEEDLQKKLAEFEDEKEQLQKMADSAVILEQDLEKVKLTLHQRDLQVEALQQEQLDLMKQLTSTQETLQTREESLGDLQTRYDELEARLMELQGDATSKDDTIQYLQNEKIVLEVALQVAKAGKEGLEEGVQYLGESTEAASDVLEQLRQEIAIKSSQVENLQQESAAFKKQTQKIKEQLLQQKVMVEAYRRDASSKDQLISELKSTKKRLDSEMKELRLELLQLQGEKKSVDIENSRLAKEVSRVQQQLEELETQLQVAQRERDSMEAELQSLQLDREQMSALAEMNETLKRQVDEMQQETKVAITEQKQKMKRLGSDLNTAQKEMKAKHKAYENAVGILSRRLQEALTAKESSEAELSKLKAQISDCGNSQAGLEKIQVLETELQALSHSKMVLEKELQEVISLTTQELEEYREKVLELEDELQEARGFRRKIKRLEEINKKLSLELEHERGKLTGLGQSNAALREHNHILEAALAKREADLVQLNLQVQAVLKRKEEEDHQMRQLIHALQTALEKEKTKVKDLKEQVVTAKAEAAHNRRHYKAAALELSEVKRELQAKEALIQALQAEVDKLQITEGKHSEEVSQFQQELAEARSQLQFLEQQLEEQLNKQPAENQEVEDLKWEVEQKEREIQALKQQLNLTEQRSHKELEGVQLVLQNIKMELELAQDNLSLTQKDKLMLQAKVTELKNSMKTLLQQNQQLKLDLKHGKIKKKKELKGETNSNPVTPVKIPDCPVPASLLEELLKPPSSVSKEPLKNLNSCLQQLKQEMDSLQRQMEEHTITVHESMSSWTQIEGQLMDFSSNFPAPVLDNQNLPAVGLREHSSSAGEKEVSM
>10117_0:004a70_{"pub_og_id":"5357451at2759","og_name":"golgin_A3_","level_taxid":2759,"organism_taxid":"10117_0","organism_name":"Rattus_rattus","pub_gene_id":"Golga3","description":"golgin_subfamily_A_member_3_isoform_X1"}
MDGASAKQDGLWENKSSSDISSCPEASLETVGSLARLPDQQDTAQDGSVEVNRVFKEEGSPDRSSQVPICQNGQIPDLQLSLDPTTSPVGPDASTGVDGFHDNLRKSQGTSAEGSVRKEALQSLRLSLPMQETQLCSTASSLPLEKEEQVRLQARKRLEEQLMQYRVKRHRERSSQPATKMKLFSTLDPELMLNPENLPRASAVAVTKEYSFLRTSVPRGPKVGSLGLLAHSKEKKNSKSSKIRSLADYRTEDPSDSGGLGSTADAVGSSLKQSRSSTSVVSEVSPSCETDNRAESASLAGDSVSEADGNESDSSSHSSFSARGACAVLGNVGTPGAAYVVDGQEISAEALGQFPSIKDVLQAAAAQHQDQNQEANGEVQSRRDSICSSVSMESSFAEPQEELLQILKDKRRLEGQVEALSLEASQALQEKAELQAQLAALSTRLQAQVEHSHSSQQKQDSLSSEVDTLKQSCWDLERAMTDLQNMLEAKNASLASSNNDLQVAEEQYQRLMAKVEAMQRNILSKDNTVHDLRQQMTALQSQLQQVQLERTTLTSKLQASQAEITSLQQARQWYQQQLALAQEARVRLQGEMAHIQVGQMTQAGLLEHLKLENVSLSHQLTETQHRSIKEKERIAVQLQSIEADMLDQEAAFVQIREAKTMVEEDLQRKLEEFEGEREQLQKVADAAASLEQQLEQVKLTLFQRDQQLAALQQEHLDVIKQLTSTQEALQAKGQSLDDLQTRYDELQARLEELQREADSREDAIHFLQNEKIVLEVALHSARSDKEELDRGARRLEEDTEETSGLLEQLRQDLAVKSNQVEHLQQETATLRKQMQKVKEQFLQQKVMVEAYRRDAASKDQLINELKATKKRLDSEMKELRQELIKLHGEKKTVEVEHSRLQKDMSLVHQQMAELEGHLQSVQKERDEMEIHLQSLKFDKEQMIALTEANETLKKQIEELQQEAKKAITEQKQKMKRLGSDLTSAQKEMKTKHKAYENAVSILSRRLQEALANKEATDAELNQLRAQSTGGSSDPALHEKIRALEVELQNVGQSKILLEKELQEVITMTSQELEESREKVLELEDELQESRGFRRKIKRLEESNKKLALELEHERGKLTGLGQSNAALREHNSILETALAKREADLVQLNLQVQAVLQRKEEEDRQMKQLVQALQVSLEKEKTEVSSLKEQMAAARVEAGHNRRHFKAATLELSEVKKELQAKEHLVQTLQAEVDELQIQEGKHSQEIAQFQTELAEARTQLQLLQKKLEEQRSQQPTGSQEMEDLKWELDQKEREIQSLKQQLDLTEHQGKKELEGTQQTLQTIKSELETVQEDLSETQKDKFMLQAKVSELKNNMKTLLQQNQQLKLDLRRGAAKKKEPKGESSSSSPATPIKIPDCPVPASLLEELLRPPPAVSKEPLKNLNSCLQQLKQEMDSLQRQMEEHTITVHESLSSWAQVEAAPAEHAHARGDTKVHNQNSVPGEGLGQ
>10036_0:0039eb_{"pub_og_id":"5357451at2759","og_name":"golgin_A3_","level_taxid":2759,"organism_taxid":"10036_0","organism_name":"Mesocricetus_auratus","pub_gene_id":"Golga3","description":"Golga3"}
MDGAPPKQDGLWDDKSSNDISSCPEASLETLGSLALPPDQPNEVQNASIEVKNRIFREGGSPDRSSQEALCQNGQFPDPPLSLDPTASPVGPDASAGVDGFHDNLRKSQGTSAEGSVRKEALQSLRLSLPMQETQLCSTASSLPLEKEEQVRLQARKRLEEQLMQYRVKRHRERSSQPATKMKLFSTLDPELMLNPENLPRASTVAVTKEYSFLRTSVPRGPKVGSLGLLAHSKEKKSSKSSKIRSLADYRTEESSDSGGLGSTVDAVGGSLKQSRSSTSVVSEVSPSSETDNRVESASLAGDSVSEADGNESDSSSHSSFSARGPCGVVANVGMPGAAYMVDGQEISAEALGQFPSIKDVLQSAAAQHQDQNQEVNGEVQSRRDSICSSVSMESSLAETQDEMLQVLKEKMRLEGQLEALSLEATQALQEKAELQAQLAALSTRLQAQVEHSHSSQQKQDSLSSEVDTLKQSCWDLERAMTDLQNMLEAKNASLASSNNDLQMAEEQYQRLMAKVEDMQRNILSKDNTVHDLRQQMAALQSQLHQVQLERTTLTSKLQASQAEITSLQHARQWYQQQLALAQEARVRLQGEVAHIQVGQMTQAGLLEHLKLENVSLSHQLTETQHRSIKEKERIAVQLQSIEADMLDQEAAFLQIQEAKTMVEEDLQRRLEEFEGEREQLQKVADAAVSLEQQLEQVKLTLFQRDQQLTALQQEHLDVIKQLTATQEALQSKGQSLDELHSRYDELQARLEELQKEADSREDTIHFLQNEKIVLEVALHSAKNDKEELDRGTQHLEEDAEETTGLLEQLRQELAVKSNQVEHLQQETASLRKQIQKVKEQFLQQKVMVEAYRRDATSKDQLISELKATKKRLDSEMKELRQELIKVHGEKKTVEVEHSRLQKEMSLVHQQMADLEGHLQSVQKERDEMETHLQSLQFDKEQMVALTEANETLKKQIEELQQEAKKAITEQKQKMKRLGSDLTSAQKEMKTKHKAYENAVSILSRRLQEALATKEATDAELSQLRAQSSGGSSDPVLHEKIRALEVELQNVGQSKILLEKELQEVITMTSQELEESREKVLELEDELQESRGFRRKIKRLEESNKKLALELEHERGKLTGLGQSNAALREHNSILETALAKREADLVQLNLQVQAVLQRKEEEDRQMKQLVEALQASLEKERMKVNSMKEQMAAAKVEAGHNRRHFKAATLELSEVKKELQAKEHLVQTLQAQADELQIQEGKHSQEIVQFQTELAEARTRLQFLQKQLDEQMSQQPTGSQEMENLKWELDQKEREIQSLKQQLDLTEQHGKKELESTQQTLQTIKSELEMVQEDLSETQKDKFMLQAKVSELKNNMKTLLQQNQQLKLDLRRGAAKKKEPKGESNSSSPATPIKIPDCPVPASLLEELLRPPPAVSKEPLKNLNSCLQQLKHEMDSLQRQMEEHTITVHESLSSWAQVEAAPAEHAHPRGDTKPHSQNNVPTEGLGQ
>35658_0:00322d_{"pub_og_id":"5357451at2759","og_name":"golgin_A3_","level_taxid":2759,"organism_taxid":"35658_0","organism_name":"Mastomys_coucha","pub_gene_id":"Golga3","description":"golgin_subfamily_A_member_3_isoform_X1"}
MDGASAKQDGLWENTSSNDVSSCPEASLEIVGSMAQLPDPQDTAQDASVEVNRVFKEEGSPDRSSQVAICQNGQIPDLQLSLDPTTSPVGPDASTGVDGFHDNLRKSQGTSAEGSVRKEALQSLRLSLPMQETQLCSTASSLPLEKEEQVRLQARKRLEEQLMQYRVKRHRERSSQPATKMKLFSTLDPELMLNPENLPRASTVAVTKEYSFLRTSVPRGPKVGSLGLLAHSKEKKNSKTSKIRSLADYRTEDPSDSGGLGSTANAVGSSLKQSRSSTSVVSEVSPSSETDNRIESASLTGDSVSEADGNESDSSSHSGFSARGACGVLGNVGMPGAAYMVDGQEISAEALGQFPSIKDVLQAAAAQHQDQNQEANGEVRSRRDSICSSVSMESSLAEPQDELLQILKDKRRLEGQVEALSLEASQALQEKAELQAQLAALSTRLQAQVEHSHSSQQKQDSLSSEVDTLKQSCWDLERAMTDLQNMLEAKNASLASSNNDLQVAEEQYQRLMAKVEDMQRNILSKDNTVHDLRQQMTALQSQLQQVQLERTTLTSKLQASQAEITSLQHARQWYQQQLALAQEARVRLQGEMAHIQVGQMTQAGLLEHLKLENVSLSHQLTETQHRSIKEKERIAVQLQSIEADMLDQEAAFVQIQEAKTMVEEDLQRRLEEFEGEREQLQKVADAAASLEQQLEQVKLTLFQRDQQLAALQQEHLDVIKQLTSTQESLQAKGQSLDDLHTRYDELQARLEEVQREADSREDAIHFLQNEKIVLEVALQSARSDKEELDRGARRLEENTEETSGLLEQLRQDLAVKANQVEHLQQETTSLRKQMQKVKEQFLQQKVMVEAYRRDAASKDQLINELKATKKRLDSELKELRQELIKLHGEKKTIEVEHSRLQKDMSLVHQQMAELEGHLQSVQRERDDMETQLQSLRFDKEQMIALTVANETLKKQIEELQQEAKKAITEQKQKMKRLGSDLTSAQKEMKTKHKAYENAVSILSRRLQEALATKEATDAELNQLRAQSTGGSSDPVLHEKIHALEVELQNVGQSKILLEKELQEVITMTSQELEESREKVLELEDELQESRGFRKKIKRLEESNKKLALELEHERGKLTGLGQSNAALREHNSILETALAKREADLVQLNLQVQAVLQRKEEEDRQMKQLVQALQVSLEKEKMEVNSLKEQMAAARIEAGHNRRHFKAATLELSEVKKELQAKEHLVQTLQAEVDELQIQEGKHSQEITQFQTELAEARTQLQLLQKRLDEQMSQQPTGSQEMEDLKWELDQKEREIQSLKQQLDLTEQQGKKELEGTQQTLQTIKSELEMVQEDLSETQKDKFMLQAKVSELKNNMKTLLQQNQQLKLDLRRSAAKKKEPKGESSSSSPATPIKIPDCPVSASLLEELLRPPPAVSKEPLKNLNSCLQQLKQEMDSLQRQMEEHTITVHESLSSWAQVEAAPAEHAHPRGDTKLHNQNSVTREGLGQ
>94885_0:0032a7_{"pub_og_id":"5357451at2759","og_name":"golgin_A3_","level_taxid":2759,"organism_taxid":"94885_0","organism_name":"Pantherophis_guttatus","pub_gene_id":"GOLGA3","description":"GOLGA3"}
MDSSVVIQEASNGAPVSSEQQPDRPEVKSKRTMEREDLNVLSVNNGGAPSEGDTVALKSSRGPCANGPTSYDPEQPVPLGPTESSLGKEPASGAPGFHEHLKASRGGSDESLALRKDTLQSLKLSLPLQETELCSADAPLPLEKEELIRLQARKRLEEQLKQYRVKRHQERLFTAKSRPSSTLDPELMWNPEILPRASPVTMTKEYSFLRTSVPRGPKVGSLGLPASLKEKKNSRSSRTSRIRSLADYRTENPDGSASGTVPVSDSSGGSLKQNSNSLTSVVSSISLTPDSDDRLETLSLAGDSVSEMDGSEAGMRLDGNESDSSTYSSVSGRGLTSSSPKSKPGMAFTINGQEVPLDAVGQFPSIREVLQAAATEQRAQEQEQEVNGEARSRRDSISIHDLRQQLSSLQSQLQQVELDRASLTGKLKSSQAEIASLQKVRHWYQQQLTVAQQARIRLQSDMANVKAGQMTQVGLLEHLKLENVTLSHQLTETQHRSIKEKERIAAQLQNIEADMLDQEAAFLQIQEAKSMIEDDLQRKLEEFEDEKEQLQKMADSAASLEQELEKVKLTLQQRDVQVETLQQEQLDLMRQLTSAQETLQTRDQTVGELQVRYDELEARLAELQGEAASKDDSIRYLQNEKIVLEVALQVAKAGQEGLEESIQHLGGHTEAASDVLEQLKQDVAIKSSQVENLQQESANLKKQTQKVKEQYLQQKVMVEAYRRDALSKDQLISELKSTKKKLDAEIKELRRQFLQLQGEKKSTELENSKLAKDLTQIQQQMEELESQLQLAQKERNDMEMELQSLRFDQEQMSALVKVNEDLKRQVDEMQQETKLAITEQKQKMKRLGSDLSTAQKEMKAKHKAYENAVGVLSRRLQEALAAKESSEAELNELKAQFSESENNHASLEKIRTLEAELQSLTHSKTVLEKELQEVISLTSQELEEYREKVLELEDELQEARGFRRKIKRLEEANKKLSLELEHERGKLTGLGQSNAALREHNRILEAALAKREADLVQLNLQVQAVLRSKEEEDQKMKQLIQTLQMALEKEKANVLSLKEQVTTTKAESAHNRRHYKAAALELGEVKRELQAKEVLIEALQAEVDKLQAEDGKHSEEVSQIQRELVDARSQLQLLQKQLDDQLDKQPVENQELEDLKWEVEQKERELQTLKQQLDLTEQRSQKELEGVQLVLQNLKTELEMVRDDLSITQKDKFMLQAKMSELKNSIKTLLQQNQQLKLDLKQGKMKKKKLKGETSSNPVTPVKIPDCPVPAALLEELLKPSSAVSKEPLRNLNSCLQQLRQEMDSLQRQMEEHTVTVHESMSSWTQIEGQWTDLTSNLSVTLLSNESLPHRDLQDHKPSTDAEEELAQ
>91951_0:002d12_{"pub_og_id":"5357451at2759","og_name":"golgin_A3_","level_taxid":2759,"organism_taxid":"91951_0","organism_name":"Catharus_ustulatus","pub_gene_id":"GOLGA3","description":"golgin_subfamily_A_member_3_isoform_X1"}
MDDSSVQQDVCLESRSSIGAPSSSEELLDCKAKSQLVTTDEINTTSNNINEVPNEEGSLEVNSKVDACQNGPESLCPDSPVSFDPTSSEQGEESSPGVTGFHDSLRKSQGTSAEGIALRKEALQSLKLSLPMQETELCSAESSLPLENEEQIRLQARRRLEEQLKQYRVKRHQERSSQSTSKTRPSSTLDPELMLNPEILPRASTVAMTKEYSFLRTSVPRGPKLGSLGLPASSKERRSSKSKASKIRSLADYRTEDSDARNAAGNSVATDLPGGALMQSRSGPTSVVSEISLPSDVDDRAENSSLAGDSISEIDGSEVGMRLDGNESDSSTYSSVSGKGLYSSLQNAEGKQDAPYTINGQKIHPEAMGQFPSISEVLQAAAVEHQAQEQEVNGEVRSRRDSISSSVSMESSIAGTHDEMLQVMKEKMRLEGQLEALSLEANQALKEKTELQAQLAALNMKLQAQMEHSQNSQQKQESLSSEVATLKQSCWDLERAMADLQNALEAKNASLASSNNDLQLAEEQYQRLLQKVEDMQKNVLTRDSTVHDLRQQLASLQTQLQKVQLERTTLTNKLKASETEITSLQNVRQWYQQQLVLAQEARVRLQSEMANIQAGQMTQAGMLEHLKLENVALSQQLTETQHRSIKEKERIAAQLQNIEADMLDQEAAFMQIQEAKTMVEEDLQRKLEEFEDEKEQLQKMADSAATLEQELEQVKLTLHQRDLQLESLQQEHLDLMKQLTLTQETLHTKEQSLDDLQTQYDELKARLEEFQSDAASKDDTIQYLQNEKIVLEVALQAAKASKEQLDEGAARLGEDTEVTSQILEQLKQEMAVKSSQVENLQQENASLKKQLQKVKEQFLQHKVMVEAYRRDASSKDQLISELKATKKRLDSELKEAKRGLLKIQVEKQSLESEHSKLQKEISQVHQQMVEIENHLQSVQKERDDMETRLQSLQFDKEQMESLAEANQALKQQVEQMQEEAKKAITEQKQKMKRLGSDLTSAQKEMKAKHKAYENAVSILSRRLQESLTAKESAEAELSKLKAQITDGGNDQIAQEKIQALKTELRAVSSSKLMLEKELQEVISLTSQELEEYREKVLELEDELQESRGFRKKIKRLEETNKKLALELEHERGKLTGLSQSNAALREHNNILETALAKREADLVQLNLQVQAVLKRKEEEDQQMQQLIQALQASLEKEKLKVKDLQKQEAAAKADAAHNRRHHRAAMLELSEIKKELHAKELLVQALQAEVDKLQVEDGKHSQEVSQFQQELAEARSQLQVLQKNLDDKLSEQPLVSQEVEDLKWEVERKEREIETLKQQLDMTEQRSHKELEGIQVVLQNIKTELEMVREDLSATQKDKFMLQAKVTELKNSMKSLLQQNQQLKLDLKHGKMKKRKELKGENNSSNPVTPVKIPDCPVPAALLEELLKPTAVSKEPLKNLNSCLRQLKQEMDSLQRQMEEHTITVHESMSSWTQIEGKLMDLTSTSPTTASDQQETPTADEKKENCNVSDKEALTL
>35019_0:00440c_{"pub_og_id":"5357451at2759","og_name":"golgin_A3_","level_taxid":2759,"organism_taxid":"35019_0","organism_name":"Thamnophis_sirtalis","pub_gene_id":"LOC106555371","description":"LOC106555371"}
MESLVGIQEASNGIQGSSEQPPDLEAKSKRTMEGEDLNLLSVNNGGMSTEGDTLALKSSQDPCANGPISYDPEQPAASGPAENSRGNEPASGVLGFRQHLQASQGGSDESLALRKDTLQSLKLSLPLQETELCSADAPLPLEKEELIRLQARKRLEEQLKQYRVKRHQERLFTAKSRPSSTLDPELMWNPELLPRASPVAMTKEYSFLRTSVPRGPKVGSLGLPASLKEKKSSKSSRTSRIRSLADYRTENPDGSASGAVPVADSSGGSLKQNSNSLTSVVSSISLTPDSDDRLEALSLAGDSVSEMDGSEAGMRLDGNESDSSTYSSMSGRGLTSSSPKSKQGMAFTINGQEVPLDAVGQFPSIREVLQAAATEQRAQDLEVNGEPRSRRDSISSSISLESSVAGTHDELLQVLKEKMRLEGQLEALSLEANEALKEKTELQTQLAAVQMKLQTHMEHSQTSQQKQDSLNSEVANLKQSCWDLERAMAELQTTLEAKNAGLVASHNDLQLAEEQYQRLMGKVEDLQKNVLGKDSM
>8673_0:0031b6_{"pub_og_id":"5357451at2759","og_name":"golgin_A3_","level_taxid":2759,"organism_taxid":"8673_0","organism_name":"Pseudonaja_textilis","pub_gene_id":"GOLGA3","description":"golgin_subfamily_A_member_3"}
MDSSAVIQEASHGTLGSSERQPDLEVRSTTEGEDLNLFRVNNGRGSTEGDTSALKSSQDPCANGPMSYDPEEPLPLGPTESSRVKEPASGVPGFREHLKASRGDSDESLALRKDALQSLKLSLPLQETELCSADAPLPLEKEEVIRLQARKRLEEQLKQYRVKRHQERLFTAKSRPSSTLDPELMWNPEILPRASTVAMTKEYSFLRTSVPRGPKVGSLGLPASLKEKKSSKSSRTSRIRSLADYRTENPDGSAGGTMPMSNCSGGSLKPNSNSLTSVVSSISLSPDSDDRLEASSLAGDSLSEMDGSEAGMRLDGNESDSSTYSSVSGRGLASFSPQSKPGMAFTINGQEVPLDAVGQFPSIKEVLQAAATEQRAQDQEVNGEARSRRDSISSRKGLEVTTTKAESAHNRRHYKAAALELGEVKRELQAKEVLIQALQVEVDKLQGEDGKRSEEVSQIQRELVDARSQLQLLQKQLDDQLDKQPVENQELEDLKWEVEQKEGELQTLKQQLDLTEQRSQKELEGVQLVLQNLKAELEMVRDDLSITQKDKFVLQAKMSELKNSIKTLLQQNQQLKLDLKQGKMKKKKLKGETGSNPVTPVKIPDCPVPAALLEELLKPPSAVSKEPLRNLNSCLQQLRQEMDSLQRQMEEHTVTVHESMSSWTQIEGQLTDLTSNLSVTLLANESLPHTDLQDHKPNTDVQEEVTQ
>308060_0:003c0f_{"pub_og_id":"5357451at2759","og_name":"golgin_A3_","level_taxid":2759,"organism_taxid":"308060_0","organism_name":"Apteryx_rowi","pub_gene_id":"GOLGA3","description":"golgin_subfamily_A_member_3_isoform_X1"}
MDSSPVQQDVLLENSSSSGAPSKSEELLDHKAESDLPVARDEINTTSINVNKVPNEEGSLEINSKGEACQNGPESLFPDSSLSFDPTSSLQGQESSPGVAAFRGNLRKSQGTSAEGIVLRKEALQSLKLSLPMQETELCSAESSLPLEKEEQIRLQARRRLEEQLKQYRVKRHQERSSQSTSKNRPSSTLDPELMLNPEILPRASTVAMTKEYSFLRTSVPRGPKLGSLGLPASSKERRSSKSKSSKIRSLADYRTEDSDSRNATRNSVATDLSGGTLKQSRSGPASVVSEISQPSDTDDRLENSSLAGDSISEIDGSEVGMRLDGNESDSSTYSSVSGKGLYSSLQNAEDKQGIPYTVNGQKIHPDAMGQFPSISEVLQAAAVEHQAQEQEVNGEVRSRRDSISSSVSMESSIAGTHDEMLQVLKEKMRLEGQLEALSLEANQALKEKTELQAQLAALNTKLQAQMEYSQNSQQKQESLSSEVATLKQSCWDLERAMADLQNALEAKNASLASSNNDLQLAEEQYQRLMLKVEDMQKNVLTRDSTVHDLRQQLASLQNQLQKVQLERTTLTNKLKASETEITSLQNVRQWYQQQLVLAQEARVRLQSEMANIQAGQMTQAGMLEHLKLENVALSQQLTETQHRSIKEKERIAAQLQNIEADMLDQEAAFMQIQEAKTMVEEDLQRKLEEFEDEKEQLQKMADSAATLEQELDQVKLTLHQRDLQLESLQQEHLDLMKQFTLAQETLHTKEQSLDDLQTQYDELKARLEELQSDATSKDDMIQYLQNEKIVLEVALQTAKASKEQLDEGAKCLGENTEVASEILEQLRQEIAIKSSQLWQVENLQQENTSLKKQVQKVKEQFLQQKVMVEAYRRDASSKDQLISELKATKKRLDSEIKELKRELLKLQVEKQSLESEHSKLQKEVFQVHQQMVEIENHLQSVQKERDDMEKHLQSLQFDKEQMTSLAEANQALKLQVEQMQEEAKKAITEQKQKMKRLGSDLTSAQKEMKAKHKAYENAVGILSRRLQESLTAKESAEAELSKLKAQITDGGNNQIAQEKIQALETELQAVSSSKLMLEKELQEVISLTSQELEEYREKVLELEDELQESRGFRRKIKRLEEINKKLALELEHERGKLTGLSQSNTALREHNNILETALAKREADLVQLNLQVQAVLKRKEEEDQQMKQLIQTLQASLEKEKSKVKDLKEQVAAAKADAAHNRRHYRAAVLELNEIKKELHAKELLVQALQAEVDKLQVEDEKHSQEVSQFQQELAEARSQLQLLQKKLDEKLGEQPGVNQEVEDLKWEVEQKEREIETLKQQLDMSEQRSHKELEGIQVVLQNIKTELEMVREDLSVTQKDKFMLQAKVSELKNSMKSLLQQNQQLKLDLKHGKMKKRKELKGENNSSNPVTPVKIPDCPVPAALLEELLKPSTAMSKEPLKNLNSCLQQLKQEMDSLQRQMEEHTITVHESMSSWTQIEGQLMDLTSTSPATASHQREIPTVDEKKQNCDASDKDTLKQ
>156563_0:00265e_{"pub_og_id":"5357451at2759","og_name":"golgin_A3_","level_taxid":2759,"organism_taxid":"156563_0","organism_name":"Cyanistes_caeruleus","pub_gene_id":"GOLGA3","description":"golgin_subfamily_A_member_3_isoform_X1"}
MDSSSVQQDIHLESRSSNGAPTSSEELLDCKAKSQLVTTDEINTTSNNINEVPNEEGSLEINSKVDACQNGPESLCPDSPVSFDPTSSEQGEESSPGVTGFHDSLRKSQGTSAEGIALRKEALQSLKLSLPMQETELCSVESSLPLENEEQIRLQARRRLEEQLKQYRVKRHQERSSQSTSKSRPSSTLDPELMLNPEILPRASTVAMTKEYSFLRTSVPRGPKLGSLGLPASSKERRSSKSKASKIRSLADYRTEDSDARNATGNSVATDLSGGALMQSRSGPTSVVSEISLPSDVDDRVENSSLAGDSISEIDGSEVGMRLDGNESDSSTYSSVSGKGLYSSSQNAEGKQDTPYTINGQKIHPEAMGQFPSISEVLQAAAVEHQAQEQEVNGEVRSRRDSISSSISMESSIAGTHDEMLQVMKEKMRLEGQLEALSLEANQALKEKTELQAQLAALNMKLQAQMEHSQNSQQKQESLSSEVATLKQSCWDLERAMADLQNALEAKNASLASSNNDLQLAEEQYQRLLQKVEDMQKNVLTRDSTVHDLRQQLASLQTQLQKVQLERTTLTNKLKASETEITSLQNVRHWYQQQLVLAQEARVRLQSEMANIQAGQMTQAGMLEHLKLENVALSQQLTETQHRSIKEKERIAAQLQNIEADMLDQEAAFMQIQEAKTMVEEDLQRKLEEFEDEKEQLQKMADSAATLEQELEQVKLTLHQRDLQLESLQQEHLDLMKQLTLTQETLHTKEQSLDDLQTQYDELKARLEEFQSDAASKDDMIQYLQNEKIVLEVALQAAKASKEQLDEGATRLGEDTEETSQILEQLKQEMAVKSSQVENLQQENANLKKQLQKVKEQFLQQKVMVEAYRRDASSKDQLISELKATKKRLDSELKEIKRELLKIQVEKQSLESEHSKLQKEVSQVHQQMVEIENHLQSVQKERDDLETRLQSLQFDKEQMESLAEANQALKQQVEQMQEEAKKAITEQKQKMKRLGSDLTSAQKEMKAKHKAYENAVSILSRKLQESLTAKESAEAELSKLKAQITDGGNDQIAQEKIQALETELRAVSSSKLMLEKELQEVISLTSQELEEYREKVLELEDELQESRGFKKKIKRLEEINKKLALELEHERGKLTGLSQSNAALREHNNILETALAKREADLVQLNLQVQAVLKRKEEEDQQMQQLIQALQASLEKEKLKVKDLQKQEAAAKADAAHNRRHHRAAMLELSEIKKELHAKELLVQALQAEVDKLQVEDEKHSQEVSQFQQELAEARSQLQVLQKSLDDKLSEQPLVSQEVEDLKWEVERKEREIETLKQQLDMTEQRSHKELEGIQVVLQNIKTELEMVREDLSVTQKDKFMLQAKVTELKNSMKSLLQQNQQLKLDLKHGKMKKRKELKGENNSSNPVTPVKIPDCPVPAALLEELLKPTAVSKEPLKNLNSCLRQLKQEMDSLQRQMEEHTITVHESMSSWTHIEGKLMDLTSTSPTTAADQQETPPADEKKENCSVSDKEALTL
>54180_0:001847_{"pub_og_id":"5357451at2759","og_name":"golgin_A3_","level_taxid":2759,"organism_taxid":"54180_0","organism_name":"Trachypithecus_francoisi","pub_gene_id":"GOLGA3","description":"golgin_subfamily_A_member_3_isoform_X1"}
MDGASAEQDGLQEDRSHGGPLALPEGPLKPPGPVVPPDQDPLVPPDQQDKAQRAEVNRASTEGESPDGPGQGGLCQNGPMPPLPDPPSSLDPTASPVGPDASPGVAGFHDNLRKAQGTSAEGSVRKEALQSLRLSLPMQETQLCSTDASLPLEKEEQVRLQARKWLEEQLKQYRVKRQQERSSQPATKTRLFSTLDPELMLNPENLPRASTVAMTKEYSFLRTSVPRGPKVGSLGLPAHPKEKKSSKSSKIRSLADYRTEDSNAGNSGRNLPVPDSTKGSLKQNRSSAASVVSEISLSPDTEDRLENASLAGDSVSEVDGNDSDSSSYSSASTRGTYGVLSKTVGTQDTPYMVNGQEIPADTLGQFPSIKDVLQAAAAEHQDQGKEVNGEVRSRRDSICSSVSLESSAAETQEEMLQVLKEKMRLEGQLEALSLEASQALKEKAELQAQLAALSTKLQAQVECSHSSQQRQDSLSSEVDTLKQSCWDLERAMTDLQNMLEAKNASLASSNNDLQVAEEQYQRLVAKVEDMQKSMLSKDNTVHDLRQQMTALQSQLQQVQLERATLTSKLKASQAEISSLQSVRQWYQQQLALAQEARVRLQGEMAHIQVGQMTQAGLLEHLKLENVSLSQQLTETQHRSMKEKGRIAAQLQGIEADMLDQEAAFLQIQEAKTMVEEDLQRRLEEFEGERKQLQRMADSAASLEQQLEQVKLTLLQRDQQLEALQQEHLDLMKQLTLTQEALQSREQSLDALQTHYDELQARLGELQGEAAAREDTICLLQNEKIILEAALQAAKSGKEEFDRGARRLEEGTEETSETLEKLREELTIKSGQVEHLQQETATLKKQTQKIKEQFLQQKVMVEAYRRDATSKDQLISELKATRKRLDSELKELRQELMQVHGQKRTAEAELSRLQREAAQVRQQMADLEGHLQSAQKERDEMETHLQSLQFDKEQMVAVTEANEVLKKQIEELQQEARKAITEQKQKMRRLGSDLTSAQKEMKTKHKAYENAVGILSRRLQEALAAKEAADAELGQLRAQGGSGDSSLALHERIQALEAELQAVSHSKTLLEKELQEVIALTSQELEESREKVLELEDELQESRGFRKKIKRLEESNKKLALELEHEKGKLTGLGQSNAALREHNSILETALAKREADLVQLNLQVQAVLQRKEEEDRQMKQLVQALQASLEKEKEKVNSLKEQVAAAKVEAGHNRRHFKAASLELSEVKKELQAKEHLVQKLQAEADDLQIREGKHSQEIAQFQAELAEARVQLQLLQKQLDEQLSKQPVGNQEMENLKWEVDQKEREIQSLKQQLDLTEQQGRKELEGLQQLLQNVKSELEMAQEDLSMTQKDKFMLQAKVSELKNNMKTLLQQNQQLKLDLRRGAAKTRKEPKGEASSSNPATPIKIPDCPVPASLLEELLKPPPAVSKEPLKNLNSCLQQLKQEMDSLQRQMEEHTLTVHESLSSWTPVEPATASPATPGGHANPRGNAQRHSQSRASKEGPGQ
>30455_0:003824_{"pub_og_id":"5357451at2759","og_name":"golgin_A3_","level_taxid":2759,"organism_taxid":"30455_0","organism_name":"Fulmarus_glacialis","pub_gene_id":"LOC104082411","description":"LOW_QUALITY_PROTEIN:_golgin_subfamily_A_member_3-like"}
MDSSSVQEDVHLENRSSNGAPSSSEELLDCKAKSNLPVTADEINTASININEVPNEEGSLEINSKADACENGPESLFPDSPVSFDPTSSAQGQESSPGVTGFHDSLRKSQGTSAEGIVLRKEALQSLKLSLPMQETELCSVESSLPLEKEEQIRLQARRRLEEQLKQYRVKRHQERSNQSTSKNRPSSTLDPELMLNPEILPRASTVAMTKEYSFLRTSVPRGPKLGSLGLPASSKERRSSKSKPSKIRSLADYRTEDSGSRNTTGNFVTTDLSGGTLKQSRSGPTSVVSEISLPSDTDDRIENSSLAGDSISEIDGSEVGMRLDGNESDSSTYSSVSGKGLYNSLQNAEGKQGIPYTINGQKIHPDAMGQFPSISEVLQAAAVERQAQEQEVNGEVRSRRDSISSSVSMESSIAGTHDEMLQVLKEKMRLEGQLEALSLEANQALKEKTELQAQLAALNMKLQAQMEHSQNSQQKQESLSSEVATLKQSCWDLERAMADLQNTLEAKNASLASSNNDLQLAEEQYQRLLRKVEDMQKNVLTRDSTVHDLRQQLASLQNQLQKVQLERTTLTNKLKASETEITSLQNVRQWYQQQLVLAQEARVRLQSEMANIQAGQMTQAGVLEHLKLENVALSQQLTETQHRSIKEKERIAAQLQNIEADMLDQEAAFMQIQEAKTMVEEDLQRKLDEFEDEKEHLQKMADSAATLEQELEQVKLTLHQRDLQLESLQQEHLDLMKQFTLTQETLHTKEQSLDDLQTQYDELKARLEEFQSDATSKDDMIQYLQNEKIVLEVALQAAKASKEQLDEGAMRLGEDTEVASQILEQLRQEMAIKSSQVENLQQENASLKKQVQKVKEQFLQQKVMVEAYRRDASSKDQLISELKATKKRLDSEVKDLKRELLKIQVEKQSLESEHSKLQKEVSQVHQQMVEIENHLQSVQKERDDMETRLQSLQFDKEQMASLAEANQALKQQVEEMQEEAKKAITEQKQKMKRLGSDLTSAQKEMKAKHKAYENAVSILSRRLQESLAAKESAEAELSKLKAQITDGGNNQSSLCLERIQALETELQAVSSSKLMLEKELQEVISLTSQELEEYREKVLELEDELQESRGFRRKIKRLEEINKKLALELEHERGKLTGLSQSNAALREHNNILETALARREADLVQLNLQVQAVLKRKEEEDQQMQQLIQALQASLEKEKSKVKDLKKQEAAAKADAAHNRRHYRAAVLELSEIKKELHAKELLVQALQVEVDKLQVEDEKHSQEVSQFQQELAEARSQLQLLQKKLDDKLSEQPVVSQEVEDLKWEVERKEREIETLKQQLDMSEQRSHKELEGMQVVLQNIKTELEMVREDLSVTQKDKFMLQAKVTELKNSMKSLLQQNQQLKLDLKHGKTKKRKELKGENNSSNPVTPVKIPDCPVPAALLEELLKPSTAVSKEPLKNLNSCLRQLKQEMDSLQRQMEEHTITVHESMSSWTQIEGQLTDLTSTSPATASDHFAVDGNKQNCSVSDKEALTL
>9545_0:0014ea_{"pub_og_id":"5357451at2759","og_name":"golgin_A3_","level_taxid":2759,"organism_taxid":"9545_0","organism_name":"Macaca_nemestrina","pub_gene_id":"GOLGA3","description":"GOLGA3"}
MDGASAEQDGLQEDRSHGGPLALPEGPLKPPGPVVPPDQQDKAQRAEVNRASTEGESPDGPGQGGLCQNGPMPPSPDPPSSLDPTTSPVGPDASPGVAGFHDNLRKAQGTSAEGSVRKEALQSLRLSLPMQETQLCSTDSSLPLEKEEQVRLQARKWLEEQLKQYRVKRQQERSSQPATKTRLSSTLDPELMLNPENLPRASTVAMTKEYSFLRTSVPRGPKVGSLGLLAHPKEKKSSKSSKIRSLADYRTEDSNAGNSGGNVPVPDSTKGSLKQNRSSAASVVSEISLSPDTDDRLENASLAGDSVSEVDGNDSDSSSYSSASTRGTYGVLSKTVGTRDTPYLVNGQEIPADTLGQFPSIKDVLQAAAAEHQDQGQEVNGEVRSRRESICSSVSLESSAAETQEEMLQVLKEKMRLEGQLEALSLEASQALKEKAELQAQLAALSTKLQAQVECSHSSQQRQDLLSSEVDTLKQSCWDLERAMTDLQNMLEAKNASLASSNNDLQVAEEQYQRLVAKVEDMQKSMLSKDNTVHDLRQQMTALQSQLQQVQLERATLTSKLKASQAEISSLQSVRQWYQQQLALAQEARVRLQGEMAHIQVGQMTQAGLLEHLKLENVSLSQQLTETQHRSMKEKGRIAAQLQGIEADMLDQEAAFLQIQEAKTMVEEDLQRRLEEFEGERERLQRMADSAASLEQQLEQVRLTLLQRDQQLEALQQEHLDLMKQLTLTQEALQSREQSLDALQTHYDELQARLGELQGEAASREDTICLLQNEKIILEAALQAAKSGKEEFDRGARRLEEGTEETSETLEKLREELAIKSGQVEHLQQETATLKKQTQKIKEQFLQQKVMVEAYRRDATSKDQLISELKATRKRLDSELKELRQELMQVHGEKRAAEAELSRLHREAAQVRQQMADLEGHLQSAQKERDEMETHLQSLQFDKEQMVAVTEANEVLKKQIEELQQEARKAITEQKQKMRRLGSDLTSAQKEMKTKHKAYENAVGILSRRLQEALAAKEAADAELGRLRAQGGSGDSSLALHERIQALEAELQAVSHSKTLLEKELQEVIALTSQELEESREKVLELEDELQESRGFRKKIKRLEESNKKLALELEHEKGKLTGLGQSNAALREHNSILETALAKREADLVHLNLQVQAVLQRKEEEDRQMKQLVQALQASLEKEKEKVNSLKEQVAAAKVEAGHNRRHVKAASLELSEVKKELQAKEHLVQKLQAEADDLQIREGKHSQEIAQFQAELAEARVQLQLLQKQLDEQLSKQPVGNQEMENLKWEVDQKEREIQSLKQQLDLTEQQGRKELEGLQQLLQNVKSELEMAQEDLSMTQKDKFMLQAKVSELKNNMKTLLQQNQQLKLDLRRGAAKTRKEPKGEASSSNPATPIKIPDCPVPASLLEELLKPPPAVSKEPLKNLNSCLQQLKQEMDSLQRQMEEHTLTVHESLSSWTPVEPATASPAPPGGHANPRGNAQRHSQSRASKEGPGQ
>10089_0:001769_{"pub_og_id":"5357451at2759","og_name":"golgin_A3_","level_taxid":2759,"organism_taxid":"10089_0","organism_name":"Mus_caroli","pub_gene_id":"Golga3","description":"Golga3"}
MDGAPAKQDGLWESKSSSDVSSCPEASLEDAGSLARLPDQQDTAQDASVEVKRVFKEEGSPDRSSQVAICQNGQIPDLQLSLDPTTSPVGPDASTGVDGFHDNLRNSQGTSAEGSVRKEALQSLRLSLPMQETQLCSTASSLPLEKEEQVRLQARKRLEEQLMQYRVKRHRERSSQPATKMKLFSTLDPELMLNPENLPRASTVAVTKEYSFLRTSVPRGPKVGSLGLLAHSKEKKNCKSSKIRSLADYRTEDPSDSGGLGSTADAVGSSLKQSRSSTSVVSEVSPSSETDNRVDSASMTGDSVSEADGNESDSSSHSSLSARGACGVLGNVGMPGTAYMVDGQEISAEALGQFPSIKDVLQAAAAQHQDQNQEANGEVRSRRDSICSSVSMESSLAEPQDELLQILKDKRRLEGQVEALSLEASQALQEKAELQAQLAALSTRLQAQVEHSHSSQQKQDSLSSEVDTLKQSCWDLERAMTDLQSMLEAKNASLASSNNDLQVAEEQYQRLMAKVEDMQRNILSKDNTVHDLRQQMTALQSQLQQVQLERTTLTSKLQASQAEITSLQHARQWYQQQLTLAQEARVRLQGEMAHIQVGQMTQAGLLEHLKLENVSLSHQLTETQHRSIKEKERIAVQLQSIEADMLDQEAAFVQIREAKTMVEEDLQRRLEEFEGEREQLQKVADAAASLEQQLEQVKLTLFQRDQQLAALQQEHLDVIKQLTSTQEALQAKGQSLDDLHTRYDELQARLEELQREADSREDAIHFLQNEKIVLEVALQSAKSDKEELDRGARRLEEDTEETSGLLEQLRQDLAVKSNQVEHLQQETATLRKQMQKVKEQFVQQKVMVEAYRRDATSKDQLINELKATKKRLDSEMKELRQELIKLQGEKKTVEVEHSRLQKDMSLVHQQMAELEGHLQSVQKERDEMEIHLQSLKFDKEQMIALTEANETLKKQIEELQQEAKKAITEQKQKMKRLGSDLTSAQKEMKTKHKAYENAVSILSRRLQEALASKEATDAELNQLRAQSTGGSSDPVLHEKIRALEVELQNVGQSKILLEKELQEVITMTSQELEESREKVLELEDELQESRGFRRKIKRLEESNKKLALELEHERGKLTGLGQSNAALREHNSILETALAKREADLVQLNLQVQAVLQRKEEEDRQMKQLVQALQVSLEKEKMEVNSLKEQMAAARIEAGHNRRHFKAATLELSEVKKELQAKEHLVQTLQAEVDELQIQDGKHSQEIAQFQTELAEARTQLQLLQKKLDEQLSQQPTGSQEMEDLKWELDQKEREIQSLKQQLDLTEQQGKKELEGTQQTLQTIKSELEMVQEDLSETQKDKFMLQAKVSELKNNMKTLLQQNQQLKLDLRRGAAKKKEPKGESNSSSPATPIKIPDCPVPASLLEELLRPPPAVSKEPLKNLNNCLQQLKQEMDSLQRQMEEHTITVHESLSSWAQVEAAPAEHAHPRGDTKLHNQNSVPREGLGQ
>44394_0:001a1c_{"pub_og_id":"5357451at2759","og_name":"golgin_A3_","level_taxid":2759,"organism_taxid":"44394_0","organism_name":"Zonotrichia_albicollis","pub_gene_id":"GOLGA3","description":"golgin_subfamily_A_member_3_isoform_X1"}
MDSSSVQQDVHLESRSSNGAPSSPEELSDCKPKSQLLTTDEINTTSNNTNEVPNEEGSLETNSKVDACQNGPESLCLDSPGSFDPTSSEQGEESSPGVTGFHDSLRKSQGTSAEGIALRKEALQSLKLSLPMQETELCSGESSLPLENEEQIRLQARRRLEEQLKQYRVKRHQERSSQSTSKTRPSSTLDPELMLNPEILPRASTVAMTKEYSFLRTSVPRGPKLGSLGLPASSKEKRSSKSKASKIRSLADYRTEDSDARNAAGNSVATDLPGGAVMQSRSGPTSVVSEISLPSDVDDRVESSSLAGDSISEIDGSEVGMRLDGNESDSSTYSSVSGKGLYSSLQNAEGKQDTPYTINGQKIHPEAMGQFPSLSEVLQAAAVEHQAQEQEVNGEVRSRRDSISSSVSMESSIAGTHDEMLQVMKEKMRLEGQLEALSLEANQALKEKTELQAQLAALNMKLQAQMEHSQSSQQKQESLSSEVATLKQSCWDLERAMADLQNALEAKNASLASSNNDLQLAEEQYQRLLQKVEDMQKNVLTRDSTVHDLRQQLASLQTQLQKVQLERTTLTNKLKASETEITSLQNVRQWYQQQLVLAQEARVRLQSEMANIQAGQMTQAGMLEHLKLENVALSQQLTETQHRSIKEKERIAAQLQNIEADMLDQEAAFMQIQEAKTMVEEDLQRKLEEFEDEKEQLQKMADSAATLEQELEQVKLTLHQRDLQLESLQQEHLDLMKQLTLAQETLHTKEQSLDDLQTQYDELKARLEELQSDAASKDDTIQYLQNEKIVLEVALQAAKASKEQLDEGATRLGEGTEVTSEILEQLKQEMAVKASQVENLQQENASLKKQLQKVKEQFLKEKVMVEAYRRDASSKDQLISELKATKKRLDSELKEIKKELLKIQIEKQSLESEHSKLQKEVSQVHQQMVELENHLQSVQRERDEMETRLQSLQFDKEQMESLAEANQALKQQVEQMQEEAKKAITEQKQKMKRLGSDLTSAQKEMKAKHKAYENAVSILSRRLQESLTAKESAEAELSKLKAQITDGGNDQIAQEKIQALKTELRALSSSKLMLEKELQEVISLTSQELEEYREKVLELEDELQESRGFRKKIKRLEEMNKKLALELEHERGKLTGLSQSNAALREHNNILETALAKREADLVQLNLQVQAVLKRKEEEDQQMQQLIQALQASLEKEKLKVKELQKQEAAAKADAAHNRRHHRAAMLELSEIKKELHAKELLVQALQAEVDKLQVEDEKHSQEVSQFQQELAEATSQLQVLQKNLDDKLSEQPLISQEVEDLKWEVERKEREIETLKQQLDMTEQRSHKELEGIQVVLQNIKTELEMVREDLSATQKDKFMLQAKMTELKNSMKSLLQQNQQLKLDLKHGKMKKRKELKGENNSSNPVTPVKIPDCPVPAALLEELLKPTAVSKEPLKNLNSCLRQLKQEMDSLQRQMEEHTITVHESMSSWTQIEGKLMDLTSTSPTSASDQQETPSADEKKENCSVSDKEALTL
>54383_0:001e2a_{"pub_og_id":"5357451at2759","og_name":"golgin_A3_","level_taxid":2759,"organism_taxid":"54383_0","organism_name":"Eurypyga_helias","pub_gene_id":"LOC104505663","description":"LOW_QUALITY_PROTEIN:_golgin_subfamily_A_member_3-like"}
MDSSSLQQDVRLENRSSNGAPRSPEELLDCKAKSDLPVTTDEINTASVNINEVPNEEGSLDINSKADSCQNGPESLFHDSAVSFDHTSSAQGQELSPGVTGFHDSLRKSQGTSAEGIVLRKEALQSLKLSLPMQETELCSVESSLPLEKEEQIRLQARRRLEEQLKQYRVKRHQERSNQSTSKNRPSSTLDPELMLNPEILPRASTVAMTKEYSFLRTSVPRGPKLGSLGLPASSKERRSSKSKPSKIRSLADYRTEDSGSRNATGNFVTTDLAGGTLRQSRSGPASVVSEISLPSDTDDRIENSSLAGDSISEFDGSEVGMRLDGNESDSSTYSSVSGKGLCNSSHNAEGKQGIPYTINGQKIHPDAMGQFPSITEVLQAAAVEHQAQEQEVNGEVRSRRDSISSSVSMESSIAGTHDEMLQVLKEKMRLEGQLEALSLEANQALKEKTELQAQLAALNMKLQAQMEHSQNSQQKQESLSSEVATLKQSCWDLERAMADLENTLEAKNASLASSNNDLQLAEELLKVEDMQKNVLARDSTVHDLRQQLASLQNQLQKVQLERTTLTNKLKASETEITSLQNVRQWYQQQLVLAQEARVRLQSEMANIQAGQMTQAGMLEHLKLENVALSQQLTETQHRSIKEKERIAAQLQNIEADMLDQEAAFVQIQEAKTMVEEDLQRKLEEFEDEKEQLQKIADSAATLEQELEQVKLTLHQRDLQLESLQQEHLDLMKQFTLTQETLHTKEQALDDLQTQYDELKARLEEFQSDVTSKDDMIQYLQNEKIVLEVALQAAKASQEQLDEGAVCLGENTEVTSQILEQLRQEMAIRTSQVENLQQENASLKKQVQKLKEQFLQQKVMVEAYRRDASSKDQLISELKATKKRLDSEVKELKRELLKVQADKQSLESEHSKLQREVSEVHRQMVEIENHLQSVQKERDDMETRLQSLQFDKEQMASLSEANQALKQQVEQMQEEAKKAITEQRQKMKCLGSDLTSAQKEMKAKHKAYENAVSILSRRLQESLAAKESAEAELSKLKAQITDGGNNQIAQERIQALETELQAVSSSKLMLEKELQEVISLTSQELEEYREKVLELEDELQESRGFRRKIKRLEEINKKLALELEHERGKLTGLSQSNAALREHNNILETALAKREADLVQLNLQVQAVLKRKEEEDQQMQQLIQALQASLEKEKSKVKDLKKQEAAAKADAAHNRRHYRAAVLELTEIKKELHAKELLVQALQVEVDKLQVEDEKHSQEVSQFQQELAEARSQLQLLQKNLDDKLSEGPVVNQEVEDLKWEVEQKEREVETLKQQLDMSEQRSHKELEGIQVVLQNIKTELEMVREDLSVTRKDKFMLQAKVTELKNSMKSLLQQNQQLKLDLKHGKMKKRKELKGENNSSNPVTPVKIPDCPVPAALLEELLKPSTAVSKEPLKNLNSCLRQLKQEMDSLQRQMEEHTITVHESMSSWTQIEGQLTDLTSASPAAASEQQGMPAVGEDTQNCSVSDKEALTL
>61621_0:0032a8_{"pub_og_id":"5357451at2759","og_name":"golgin_A3_","level_taxid":2759,"organism_taxid":"61621_0","organism_name":"Rhinopithecus_bieti","pub_gene_id":"GOLGA3","description":"golgin_subfamily_A_member_3"}
MDGVSAEQDGLQEDRSHGGPLALPEGPLKPPGPVVPPDQDPLVPPDQQDKAQRAEVNRASTEGESPDGPGQGGLCQNGPMPPSPDPPSSLDPTTSPVGPDASPGVAGFHDNLRKAQGTSAEGSVRKEALQSLRLSLPMQETQLCSTDASLPLEKEEQVRLQARKWLEEQLKQYRVKRQQERVSPLSRTSSWKASCPRDSCWSHITLGPAIGFSELPWAQGPLQRLTLLLSMAVALTGLTRAFVPSVSLESSAAETQEEMLQVLKEKMRLEGQLEALSLEASQALKEKAELQAQLAALSTKLQAQVECSHSSQQRQDSLSSEVDTLKQSCWDLERAMTDLQNMLEAKNASLASSNNDLQVAEEQYQRLVAKVEDMQKSMLSKDNTVHDLRQQMTALQSQLQQVQLERATLTSKLKASQAEISSLQSVRQWYQQQLALAQEARVRLQGEMAHIQVGQMTQAGLLEHLKLENVSLSQQLTETQHRSMKEKGRIAAQLQGIEADMLDQEAAFLQIQEAKTMVEEDLQRRLEEFEGERERLQRVADSAASLEQQLEQVKLTLLQRDQQLEALQQEHLDLMKQLTLTQEALQSREQSLDALQTHYDELQARLGELQGEAATREDTICLLQNEKIILEAALQAAKSGKEEFDRGARRLEEGTEETSETLEKLREELTIKSSQVEHLQQETATLKKQTQKIKEQFLQQKVMVEAYRRDATSKDQLISELKATRKRLDSELKELRQELMQVHGEKRAAEAELSRLQREAAQVRQQMADLEGHLQSAQKERDEMETHLQSLQFDKEQMVAVTEANEVLKKQIEELQQEARKAITEQKQKMRRLGSDLTSAQKEMKTKHKAYENAVGILSRRLQEALAAKEAVDAELGQLRAQGGSGDSSLALHERIQALEAELQAVSHSKTLLEKELQEVIALTSQELEESREKVLELEDELQESRGFRKKIKRLEESNKKLALELEHEKGKLTGLGQSNAALREHNSILETALAKREADLVQLNLQVQAVLQRKEEEDRQMKQLVQALQASLEKEKEKVNSLKEQVAAAKVEAGHNRRHFKAASLELSEVKKELQAKEHLVQKLQAEADDLQIREGKHSQEIAQFQAELAEARVQLQLLQKQLDEQLSKQPVGNQEMENLKWEVDQKEREIQSLKQQLDLTEQQGRKELEGLQQLLQNVKSELEMAQEDLSMTQKDKFMLQAKVSELKNNMKTLLQQNQQLKLDLRRGAAKTRKELKGEASSSNPATPIKIPDCPVPASLLEELLKPPPAVSKEPLKNLNSCLQQLKQEMDSLQRQMEEHTLTVHESLSSWTPVEPATASPAPPGGHANPRGNAQRHSQSRASKEGPGQ
>9555_0:0027e0_{"pub_og_id":"5357451at2759","og_name":"golgin_A3_","level_taxid":2759,"organism_taxid":"9555_0","organism_name":"Papio_anubis","pub_gene_id":"GOLGA3","description":"golgin_subfamily_A_member_3_isoform_X1"}
MDGASAEQDGLQEDRSHGGPLALPEGPLKPPGPVVPPDQDPLVPPDQQDKAQRAEVNRASTEGESPDGPGQGGLCQNGPMPPSPDPPSSLDPTTSPVGPDASPGVAGFHDNLRKAQGTSAEGSVRKEALQSLRLSLPMQETQLCSTDSSLPLEKEEQVRLQARKWLEEQLKQYRVKRQQERSSQPATKTRLSSTLDPELMLNPENLPRASTVAMTKEYSFLRTSVPRGPKVGSLGLPAHPKEKKSSKSSKIRSLADYRTEDSNAGNSGGNVPVPDSTKGSLKQNRSSAASVVSEISLSPDTEDRLENASLAGDSVSEVDGNDSDSSSYSSASTRGTYGVLSKTVGTQDTPYMVNGQEIPADTLGQFPSIKDVLQAAAAEHQDQRQEVNGEVRSRRDSICSSVSLESSAAETQEEMLQVLKEKMRLEGQLEALSLEASQALKEKAELQAQLAALSTKLQAQVECSHSSQQRQDSLSSEVDTLKQSCWDLERAMTDLQNMLEAKNASLASSNNDLQVAEEQYQRLVAKVEDMQKSMLSKDNTVHDLRQQMTALQSQLQQVQLERATLTSKLKASQAEISSLQSVRQWYQQQLALAQEARVRLQGEMAHIQVGQMTQAGLLEHLKLENVSLSQQLTETQHRSMKEKGRIAAQLQGIEADMLDQEAAFLQIQEAKTMVEEDLQRRLEEFEGERERLQRMADSAASLEQQLEQVKLTLLQRDQQLEALQQEHLDLMKQLTLTQEALQSREQSLDALQTHYDELQARLGELQGEAASREDTICLLQNEKIILEAALQAAKSGKEEFDRGARRLEEGTEETSETLEKLREELAVKSGQVEHLQQETATLKKQTQKIKEQFLQQKVMVEAYRRDATSKDQLISELKATRKRLDSELKELRQELMQVHGEKRAAEAELSRLHREAAQVRQQMADLEGHLQSAQKERDEMETHLQSLQFDKEQMVAVTEANEVLKKQIEELQQEARKAITEQKQKMRRLGSDLTSAQKEMKTKHKAYENAVGILSRRLQEALAAKEAADAELGQLRAQGGSGDSSLALHERIQALEAELQAVSHSKTLLEKELQEVIALTSQELEESREKVLELEDELQESRGFRKKIKRLEESNKKLALELEHEKGKLTGLGQSNAALREHNSILETALAKREADLVQLNLQVQAVLQRKEEEDRQMKQLVQALQASLEKEKEKVNSLKEQVAAAKVEAGHNRRHFKAASLELSEVKKELQAKEHLVQKLQAEADDLQIREGKHSQEIAQFQAELAEARVQLQLLQKQLDEQLSKQPVGNQEMENLKWEVDQKEREIQSLKQQLDLTEQQGRKELEGLQQLLQNVKSELEMAQEDLSVTQKDKFMLQAKVSELKNNMKTLLQQNQQLKLDLRRGAAKTRKEPKGEASSSNPATPIKIPDCPVPASLLEELLKPPPAVSKEPLKNLNSCLQQLKQEMDSLQRQMEEHTLTVHESLSSWTPVEPATASPAPPGGHANPRGNAQRHSQSRASKEGPGQ
>8663_0:003215_{"pub_og_id":"5357451at2759","og_name":"golgin_A3_","level_taxid":2759,"organism_taxid":"8663_0","organism_name":"Notechis_scutatus","pub_gene_id":"GOLGA3","description":"GOLGA3"}
MDSSVVIQEASHGNLGSSEPQPDPEVKSTMEGEDLNLFRVNNGRGSTEGDTSALKSTQEPCANGPTSYDPEQPVPLGPTESSRVKEPASGVPGFREHLKASRGDSDESLTLRKDALQSLKLSLPLQETELCSADAPLPLEKEEVIRLQARKRLEEQLKQYRVKRHQERLFTAKSRPSSTLDPELMWNPEILPRASTVAMTKEYSFLRTSVPRGPKVGSLGLPASWKEKKSSKSSRTSRIRSLADYRTENPDGSAGGTMPVADCSGGSLKPNSNSLTSVVSSISLSPDSDDRLEALSLTGDSLSEVDGSEAGMRLDGNESDSSTYSSVSGRGLASFSPRSKPGMAFAVNGQEVPLDAVGQFPSIKEVLQAAATEQRAQDQEVNGEARSRRDSISSSISMESSVTGTHDELLQVLKEKMRLEGQLEALSLEANEALKEKAELQAQLAAVQMKLQTLMEHSETSQQKQDSLNSEVATLKQSCWELERAMAELQTTLEAKNAGLVASHNDLQLAEEQYQRLMGKVEDLQKNVLGKDSMVHDLRQQLSSLQSQLQQVELDRTSLTGKLKSSQAEISSLQKVRHWYQQQLTVAQQARIRLQSDMANIKAGQMTQVGLLEHLKLENVTLSHQLTETQHRSIKEKERIAAQLQNIEADMLDQEAAFLQIQEAKGMVEDDLQRKLEEFEEEKEQLQKMADSAAALEQELEKVKLTLQQRDVQVETLQQEQLDLMRQLTSTQETLQTRDQTVGELQVRYDELEARLAELQGEAASKDDSIRYLQNEKIVLEVALQVAKAGQEGLEESIQHLGGHTKEASDVLDQLKQEIAIKSSQVENLQQESAHLKKQTQRVKEQYLQQKVMVEAYRRDALSKDQLISELKSTKKKLDAEIKELKQQFLQLQGEKRSTELENSKLAKELTRIQQGMQELESQLQLAQKERNDLEAELQSSRFDQEQMSALVKVNEDLKQQVDEMQQETKMAITEQKQKMKRLGSDLSTAQKEMKAKHKAYENAVGVLSRRLQEALAAKESSEAELNELKAQFSESKNNQASLERIRTLEAELQSLTHSKMVLEKELQEVISVTSQELEEYREKVLELEDELQEARGFRRKIKRLEEANKKLSLELEHERGKFTGLSQSNAALREHNRILEVALAKREADLVQLNLQKKLKGETGSNPVTPVKIPDCPVPAALLEELLKPPSAVSKEPLRNLNSCLQQLRQEMDSLQRQMEEHTVTVHESMSSWTQIEGQLTDLTTNLSVTLLANESLPHRDLQDHKPNTDVQEEVTQ
>144197_0:000650_{"pub_og_id":"5357451at2759","og_name":"golgin_A3_","level_taxid":2759,"organism_taxid":"144197_0","organism_name":"Stegastes_partitus","pub_gene_id":"golga3","description":"A0A3B4ZW62_9TELE"}
MEVDTNQSEAAQMEANAFQDRVIKSKETDAQLKQGLENTQNAKEGIHNGPVSSDVMPNENGLAEGFGAAGDTLLNGSLPPTAPPQCTSSPINSQTQEPSPGVAPYQAMMLEKSEGASAEVTVHKGDALQSLRLSMPMQETELSHQKPSLEMENEEKIRLEARRRLEEQLKQYRVQRHKERSHRNTAKNRPFSTLDPELMLHPEALPRANTVAMTKEYSFLRTSVPRGPKLGSLGIPPAKERKSRSPRPSKIHSLADYKSPETDDGGGSGGGGGVKTADNTISSIQSTISSVSTLSEISVVSECSTCEMEAQPGASLQVGDNVSEIDGSESGARPGNDGNDSDSSSYSSVSTRGTYGMLSAAVERQRGPYTVEGREIAPEALGQFPSLQEVLQAASEEQHLLELEQEREGTAEPRSRRDSFSSSVSLESSVMGHDEMLQVLKEKMRLEGQLESLSSEANQALKEKTELQAQLATVNAQLQAKKEEAQVSQEKQSALTTEVGTLRQNCSQLEKAMVELQGSLESKNASLASLSNDLKVAEDQYNRLMGKVEEMQNTVASRDSAVQELRQQMGGLQSQLQQVQLERSTLQSRLKTSQAEIDSLQQVRQWYQQQLALAQEARVRLQSEMANMQTGQMNQIGVLEHLKLENVTLSHQLTETQHRSIKEKERIAVQLQSIEADMLTQEAAYKQIQDAKTMVEDDLQHKLEEFEEERDRLAKLANTASTLERELEQVKLTLSQKDVQLQSLQKEHLELMRQLTTTQENLHTKEQSINQLEARYLELEAQLAELQTESSAKDDNIQYLQNEKIVLEVALQAARADKSQLDEGAERLGEDVLVASDVLDQLRQEVQVKASQIETLQQENNSLKKQAQKLKEQFMQQKVMVEAYRRDASSKDQLISELKSTKKRLLAEVKDLKQEVLGVQGEKQRAELEQARLQKEVVRVQEQMSNMEAHLQAIQNERDQLETQIQSLQFDQSQLAAVTQENEGLRKQVEQMEGEAKKAISEQKVRMKRLGTDLTSAQKEMKAKHKAYENAVGILSRRLQEALTDKETAEAELVKLKAQVSDGGNSQALQEKIEALQAELQAVTNSKTMLEKELQEVITLTTTELEEYQEKVLELEDELQESRCFKKRIRKLEDANKKLALELEHEKGKLVGLAQSHNTLREHTNILESALAKREADLVQLNLQVQAVLKRKEEEDQQMKQVVQSLQLALEKEKTKVKDLKEQVAAAKAEAAHNRRHYRAAMLELSEIKKDLQAKEDLVKALQTEAHKLQAQDEQHAQEVSSFQEELAEAHSQLQILQKQLDEELAKQPLTNQEVEDLKWEVEQRQREIEAQKQQLEMMEQCHHRELDNLQTALQNIKVELESVQEELSSTRKDKFMLQAKVGELRNSMKTVLLQNQQLKQDFKQSRLRKQRMELKSEGNPSNPVTPVKIPDCPVPASLLDELLKPSTSVNKEPLNNLHNCLRQLKEEMDSLQKQMEEHTVTVHESMSSWTNTEEGLQNNISESSTALNNAAVENNNEVEQQQS
>9598_0:00322f_{"pub_og_id":"5357451at2759","og_name":"golgin_A3_","level_taxid":2759,"organism_taxid":"9598_0","organism_name":"Pan_troglodytes","pub_gene_id":"GOLGA3","description":"GOLGA3"}
MDGASAEQDGLQEDRSHSGPSSLPEAPLKPPGPLVPPDQQDPLVPRDQQDKAQCAEVNRASTEGESPNGPGQGGLCQNGPTPPFPDPPSSLDPTTSPVGPDASPGVAGFHDNLRKSQGTSAEGSVRKEALQSLRLSLPMQETQLCSTDSPLPLEKEEQVRLQARKWLEEQLKQYRVKRQQERSSQPATKTRLFSTLDPELMLNPENLPRASTLAMTKEYSFLRTSVPRGPKVGSLGLPAHPREKKSSKSSKIRSLADYRTEDSNAGNSGGNVPAPDSTKGSLKQNRSSAASVVSEISLSPDTDDRLENTSLAGDSVSEVDGNDSDSSSYSSASTRGTYGILSKTVGTQDTPYMVNGQEIPADTLGQFPSIKDVLQAAAAEHQDQGQEVNGEVRSRRDSICSSVSLESSAAETQEEMLQVLKEKMRLEGQLEALSLEASQALKEKAELQAQLAALSTKLQAQVECSHSSQQRQDSLSSEVDTLKQSCWDLERAMTDLQNMLEAKNASLASSNNDLQVAEEQYQRLMAKVEDMQRSMLSKDNTVHDLRQQMTALQSQLQQVQLERTTLTSKLKASQAEISSLQSVRQWYQQQLALAQEARVRLQGEMAHIQVGQMTQAGLLEHLKLENVSLSQQLTETQHRSMKEKGRIAAQLQGIEADMLDQEAAFMQIQEAKTMVEEDLQRRLEEFEGERERLQRMADSAASLEQQLEQVKLTLLQRDQQLEALQQEHLDLMKQLTLTQEALQSREQSLDALQTHYDELQARLGELQGEAASREDTICLLQNEKIILEAALQAAKSGKEELDRGARRLEEGTEETSETLEKLREELAIKSGQVEHLQQETAALKKQMQKIKEQFLQQKVMVEAYRRDATSKDQLISELKATRKRLDSELKELRQELMQVHGEKRAAEAELSRLHREAAQVRQQMADLEGHLQLAQKERDEMETHLQSLQFDKEQMVVVTEANEALKKQIEELQQEARKAITEQKQKMRRLGSDLTSAQKEMKTKHKAYENAVGILSRRLQEALAAKEAADAELGQLRAQGGSSDSSLALHERIQALEAELQAVSHSKTLLEKELQEVIALTSQELEESREKVLELEDELQESRGFRKKIKRLEESNKKLALELEHEKGKLTGLGQSNAALREHNSILETALAKREADLVQLNLQVQAVLQRKEEEDRQMKHLVQALQASLEKEKEKVNSLKEQVAAAKVEAGHNRRHFKAASLELSEVKKELQAKEHLVQKLQAEADDLQIREGKHSQEIAQFQAELAEARAQLQLLQKQLDEQLSKQPVGNQEMENLKWEVDQKEREIQSLKQQLDLTEQQGRKELEGLQQLLQNVKSELEMAQEDLSMTQKDKFMLQAKVSELKNNMKTLLQQNQQLKLDLRRGAAKTRKEPKGEASSSNPATPIKIPDCPVPASLLEELLRPPPAVSKEPLKNLNSCLQQLKQEMDSLQRQMEEHALTVHESLSSWTPLEPATASPVPPGGHAGPRGDPQRHSQSRASKEGPGE
>97097_0:00157a_{"pub_og_id":"5357451at2759","og_name":"golgin_A3_","level_taxid":2759,"organism_taxid":"97097_0","organism_name":"Phaethon_lepturus","pub_gene_id":"LOC104614348","description":"golgin_subfamily_A_member_3-like"}
MVEAYRRDASSKDQLISELKATKKRLDSEVKELKRELVKIQVEKQSLESEHSKLQKEVSQVHQQMMEIENHLQSVQKERDDMETRLQSLQFDKEQMASLAEANEALKQQVEQMQEEAKKAIAEQKQKMKRLGSDLTSAQKEMKAKHKAYENAVGILSRRLQESLTAKESAEAELTKLKAQITDGGNNQIAQERIQALETELQAVSSSKLMLEKELQEVISLTSQELEEYREKVLELEDELQESRGFRRKIKRLEESNKKLALELEHERGKLTGLSQSNAALREHNNILEAALAKREADLVQLNLQVQAVLKRKEEEDQQMQQLIQALQASLEKEKSKVKDLKKQEAAAKADAAHNRRHYRAAMLELSEIKKELHAKELLVQALQVEVDKLQVEDEKRSQELSQFQQELAEARSQLQLLQKKLDDKLSEQPVVSQEVEDLKWEVERKEREIETLKQQLDMSEQRSHKELEGIQVVLQNIKSELEMVREDLSVTQKDKFMLQAKVTELKNSMKSLLQQNQQLKLDLKHGKMKKRKELKGENNSSNPVTPVKIPDCPVPAALLEELLKPSTAVSKEPLKNLNSCLQQLKQEMDSLQRQMEEHTITVHESMSSWTQIEGQLMDLTSTSPATASDQQEVLTVDEKKQNCSVSDKEALTL
>97097_0:003397_{"pub_og_id":"5357451at2759","og_name":"golgin_A3_","level_taxid":2759,"organism_taxid":"97097_0","organism_name":"Phaethon_lepturus","pub_gene_id":"GOLGA3","description":"golgin_subfamily_A_member_3"}
MDSSSVQDVHLENRSRNGASSSSEELLDCKAKSDLPVTTAEINSTSVNINDMPNEEGSLEITSEVDACQNGPESLFPDSPVSFDPTSRAQGQESSPGVTGFHDSLRKSQGTSAEGIVLRKEALQSLKLSLPMQETQLCSAESSLPLEREEQIRLQARRRLEEQLKQYRVKRHQERSNQSTSKNRPSSTLDPELMLNPEILPRASTVAMTKEYSFLRTSVPRGPKLGSLGLPTSSKERRSSKSKPGKIRSLADYRTEDSGSRNTAGNFVATDLSSGTLKQSRSGPTSVVSEISLPSDMDDRIENSSLAGDSISEIDGSEVGMRLDGNESDSSTYSSVSGKGLYNSLQNAEDKQGIPYTINGQKIHPDAMGQFPSISEVLQAAAVERQAQEQEVNGEVRSRRDSISSSVSMESSIAGTHDEMLQVLKEKMRLEGQLEALSLEANQALKEKTELQAQLAALNMKLEAQMEHSQNSQQKQESLSSEVATLKQSCWDLERAMADLQNTLEAKNASLASSNNDLQLAEEQYQRLLLVLTRDSTVHDLRQQLASLQNQLQKVQLERTTLTNKLKASEAEITSLQNVRQWYQQQLVLAQEARVRLQSEMANIQAGQMTQAGMLEHLKLENVALSQQLTETQHRSIKEKERIAAQLQNIEADMLDQEAAFVQIQEAKTMVEEDLQRKLEEFEDEKEQLQKMADSAATLEQELEQVKLTLHQRDLQLESLQQEHLDLMKQFTLTQETLHTKEQSLDDLQTQYDELKARLEEFQSDSTSKDDMIQYLQNEKIVLEVALQAAKASKEQLDEGAVRLGEETEVASQILEQLRQEMAIKSSQVENLQQENASLKKQVQKVKEQFLQQK
>39432_0:001a32_{"pub_og_id":"5357451at2759","og_name":"golgin_A3_","level_taxid":2759,"organism_taxid":"39432_0","organism_name":"Saimiri_boliviensis_boliviensis","pub_gene_id":"GOLGA3","description":"GOLGA3"}
MDGTSAEHEGLQEDRSHSSPSGLPEAHQRSPGPLVPPDLQDRAQRAEVNRASTEGESPDGAGQGGLCQNGPTPQFPDPPLSLGPVTSPVGPDASPGVAGFHDNLRKSQGTSAEGSVRKEALQSLRLSLPMQETQLCSTESSLPLEKEEQVRLQARKRLEEQLKQYRVKRQQERSSQPAAKTRLSSTLDPELMLNPENLPRANTVALTKEYSFLRTSVPRGPKVGSLGLPAHPKEKKNSKSSKIRSLADYRTEDSNAGNSGGNVPAPDSAKGSLKQNRSGTASVVSEISLSPDADDRLENASLTGDSVSEADGNDSDSSSYSSVSTRGTYGALLRTTGAQDASYVVNGQEIAADTLGQFPSIKDVLQAAAAEHQDQGQEVNGEVRSRRDSFCSSVSLESSAAETQDEMLQVLKEKMRLEGQLEALSLEASQALKEKAELQAQLAALSTKLQAQVECSHSSQQRQDSLSSEVDTLKQSCWDLERAMTDLQNMLEAKNASLASSNNDLQVAEEQYQRLMAKVEDMQRSMRSKDNTVHDLRQQMTALQSQLQQVQLERATLTSKLKASQAEISSLQSVRQWYQQQLALAQEARVRLQGEMAHIQVGQMTQAGLLEHLKLENVSLSQQLTETQHRSMKEKGRIAAQLQGIEADMLDQEAAFMQIQEAKAMVEEDLQRRLEEFEGERERLQRMADSAASLEQQLEQVKLTLLQRDQQLEALQEEHLDLMKQLTLTQEGLQSREQSLDALQTQYDELQARLGELQGEAASREDTICLLQNEKIVLEAALQAASSGKEELQQGAGRLGEGAEGAAGALGKLREELAIKSSQVEHLQQETAALKKQTQKIKEQFIQQKVMVEAYRRDATSKDQLISELKATRKRLDSELKELRQELMHVQGERRATEAELSRLHREASQVRQQMADLEGHLQAAQKERDEMETHLQSLQFDKDQMVEVTEANEALKKQIEELQQEARKAITEQKQKMRRLGSDLTSAQKEMKTKHKAYESAVGILSRRLQEALAAKEAADAELGQLRAQGGGADSSPALHERIQALEAELQTVGHSKMLLEKELQEVIALTSQELEESREKVLELEDELQESRGFRKKIKRLEESNRKLALELEHEKGKLTGLGQSNAALREHNSVLETALAKREADLVQLNLQVQAVLQRKEEEDRQMKQLVQALQASLEKEKEKVNSLKEQVAAAKVEAGHSRRHFKAASLELSEVKKELQAKEHLVQKLQAEADSLRIREGKHSQEIAQFQAELAEARAQLQLLQKQLDEQLNKQPVGNQEMEDLKWEVDQKEREIQSLKQQLDLTEQQGRKELEGLQQLLQNVKSELELAQEDLSMTQKDKFMLQAKVSELKNNMKTLLQQNQQLKLDLRRGAAKTRKEPKGEASSSSPATPIRIPDCPVPASLLEELLRPPPAVSKEPLKNLNSCLQQLKQEMDSLQRQMEEHALTVHESLSSWTQAEGRPEEPATASPAPPGDHASPRGDTQRHSPSRVSKEGPGQ
>56313_0:003276_{"pub_og_id":"5357451at2759","og_name":"golgin_A3_","level_taxid":2759,"organism_taxid":"56313_0","organism_name":"Tyto_alba","pub_gene_id":"GOLGA3","description":"golgin_subfamily_A_member_3_isoform_X1"}
MNSSSVQQGVYLENRSSNGAPSSSEDLSDCKTKSDLPVTTDEINTTSIKINEVPNEDGSLEINSTVDACQNGPESLFPDSPESFDPTSSMQSQESSPGVTGFHDSLKKSQGTSAEGIVLRKEALQSLKLSLPMQETELCSVESSLPLEKEEQIRLQARRRLEEQLKQYRVKRHQERSNQSTSKNRPSSTLDPELMLNPEILPRASTVAMTKEYSFLRTSVPRGPKLGSLGLPASSKERRSSKPKTSKIRSLADYRTEYSGSRNTTGSFVTTDLSGGTLKQSRSGPASVVSEISLLSDTDERIENSSLAGDSISEIDGSEVGTRLDGNESDSSTYSSVSGKGLYNSLQNAEGKQSIPYTINGQKVHPDAMGQFPSISEVLQAAAAEHQAQEQEVNGEVRSRRDSISSSVSMESSIAGTHDEMLQVLKEKMRLEGQLEALSLEANQALKEKTELQAQLAALNMKLQAQVEDSQNSQQKQESLSSEVATLKQSCWDLERAMADLQNTLEAKNASLASSNNDLQLAEEQYQRLLLKVEDMQKNVLTRDSTVHDLRQQLASLQNQLQKVQLERTTLTNKLKASETEITSLQNVRQWYQQQLVLAQEARVRLQSEMANIQAGQMTQAGMLEHLKLENVALSQQLTETQHRSIKEKERIAAQLQNIEADMLDQEAAFMQIQEAKTMVEEDLQRKLEEFEDEKEQLQKMADSAATLEQELEQVKLTLHQRDLQLESLQQEHLDLMKQFTLTQETLHTKEQSLDDLQTQYDELKARLEEFQSDSTSKDDTIQYLQNEKIVLEVALQAAKASKEQLDEGAMRLGEDTEVASEILEQLRQEMAIKSSQVENLQQENASLKKQVQKVKEQFLQQKVMVEAYRRDASSKDQLISELKATKKRLDSEVKELKRELLKIEVEKQSLESEHSKLQKEVSQVHQQMVEIENHLQSVQKERDDIETRLQSLQFDKEQMASLAEANQALKQQVEQMQEEAKKAITEQKQKMKRLGSDLTSAQKEMKAKHKAYENAVGILSRRLQESLTAKESAEAELSKLKAQITDGGNNQIAQERIQALETELQAVSSSKLMLEKELQEVISLTSQELEEYREKVLELEDELQESRGFRRKIKRLEEINKKLALELEHERGKLTGLSQSNAALREHNNILETALAKREADLVQLNLQVQAVLKRKEEEDQQMQQLIQALQASLEKEKSKVKDLKKQETAAKADAAHNRRHYRAAVLELSEIKKELHAKDLLVQALQVEVDKLQVEDEKHSQEVSQFQQELAEARSQLQLLQKKLDDKLTEQPVVSQEVEDLKWEVERKEREIETLKQQLDMSEQRSHKELEGVQVVLQNIKTELEMVREDLSVTQKDKFMLQAKVTELKNSMKSLLQQNQQLKLDLKHGKMKKRKELKGENNSSNPVTPVKIPDCPVPAALLEELLKPSTAVSKEPLKNLNSCLRQLKQEMDSLQRQMEEHTITVHESMSSWTQIEGQLMDLKSTSPATASDQQEIPTIDEKKQNCSASDKEALTL
>80972_0:001676_{"pub_og_id":"5357451at2759","og_name":"golgin_A3_","level_taxid":2759,"organism_taxid":"80972_0","organism_name":"Amphiprion_ocellaris","pub_gene_id":"golga3","description":"golgin_subfamily_A_member_3_isoform_X1"}
MEVDTNQSETAQMEDNAFQEDQVIKSKGTDAQQGLENTQNTKGEIHNGPVSSDVMPLGNGLAEGFGAAGDTLLNGSLPPTAPPLSTSSPVNWQTQEPSQGVAPYQPMMLEKAEGASAEVTVHKGEALQSLRLSMPMQETELSHQKPSLEMENEEKIRLEARRRLEEQLKQYRVQRHKERSHRNTAKNRPFSTLDPELMLHPEALPRANTVAMTKEYSFLRTSVPRGPKLGSLGIPPPKERKSRSPRPSKIHSLADYKAPENDGGGVSGGGGVKMADNTISSIQSTISSVSTLSEVSVMSEYPTCETEAQPCASIQVGDNVSEIDGSESGTRPGNDGNDSDSSSYSSVSTRGTYGMLSAAVERQRGPYTVEGREIAPEAMGQFPSLQEVLQAASEEQHLLELEQEREGTAEPRSRRDSFSSSVSLESSVMGHDEMLQVLKEKMRLEGQLESLSSEANQALKEKTELQAQLATVNAQLQAKKEEAQVSQEKQSVLTTEVGTLRQNCSQLEKAMVELQGSLESKNASLASLSNDLKVAEDQYNRLMGKMEEMQNTVTSRDNTVLELRQQMGGLQSQLQQVQLERSTLQSRLKTSQAEIDSLQQVRQWYQQQLALAQEARVRLQSEMANMQAGQMTQIGALEHLKLENVTLSHQLTETQHRSIKEKERIAVQLQSIEADMLTQEAAYKQIQDAKTMVEDDLQHKLEEFEEERDRLIKLANTASTLERELEQVKLTLSQKDVQLQTLQKEHLELMRQLTATQENLHTKEQAINQLEARYLELEAQLAELQTESSAKDDNIQYLQNEKIVLEVALQAARADKSQLDEGAERLGEDVLVASDVLDQLRQEVQVKANQIETLQQENNSLKKQAQKLKEQFLQQKVMVEAYRRDASSKDQLISELKSTKKRLLAEVKDLKQEVLGVQGERQKAELEQARLQKEVVRVQEQMSNMEAHLQVIQTERDQLETQIQSLQFDQSQLAAVTQENEGLRKQVEQMEGEAKKAISEQKVRMKRLGTDLTSAQKEMKAKHKAYENAVGILSRRLQEALTDKETAEAELVKLKAQVSDGGNSQALQEKIKALQAELQAVTNSKTMLEKELQEVITLTSTELEEYQEKVLELEDELQESRCFKKRIRKLEDANKKLALELEHEKGKLVGLAQSHNTLREHANILETALAKREADLVQLNLQVQAVLKRKEEEDQQMKQVVQSLQLALEKEKTKVKDLKEQVAAAKAEAAHNRRHYRAAMLELSEIKKDLQAKEDLVKALQTEAHKLQAQDEQHAQEVSRFQEELAEAHSQLQILQKQLDEEMAKQPLTNQEVEDLKWEVEQRQREIEAQKQQLEMMEQCHHRELDNLQTALQNIKVELESVQEELSGTRKDKFMLQAKVGELRNSMKTVLLQNQQLKQDLKQSRLRKQRMELKSEGNPSNPVTPVKIPDCPVPASLLDELLKPSTSVNKEPLNNLHNCLRQLKEEMDSLQKQMEEHTVTVHESMSSWTNTEEGLALQNNISKSSAALNNMENNNEVEQQQS
>36300_0:0011f0_{"pub_og_id":"5357451at2759","og_name":"golgin_A3_","level_taxid":2759,"organism_taxid":"36300_0","organism_name":"Pelecanus_crispus","pub_gene_id":"LOC104028315","description":"golgin_subfamily_A_member_3-like"}
MDSSSVQQDVHLENRSGNGAPSSSEELLDRKAKSDLPVATDEVNTTDTNINEVPNEEGSLEINSKVDACQNGPESLFPDSPVSFDPTSSAQGQESSPGSAESPLPLEKEEQIRLQARRRLEEQLKQYRVKRHQERSNQSTSKNRPSSTLDPELMLNPEILPRASTVAMTKEYSFLRTSVPRGPKLGSLGLPSSSKERRSSKSKPSKIRSLADYRTEDSGSRNTTGNFVAADFSAGTLKQSRSGPTSVVSEISLPSDTDDRIENSSLAGDSVSEIDGSEVGMRLDGNESDSSTYSSVSGKGLYNSLQNAEGKQGIPYTINGQKIHPDAMGQFPSISEVLQAAAVEHQAQEQEVNGEVRSRRDSISSSVSMESSIAGTHDEMLQVLKEKMRLEGQLEALSLEANQ
>36300_0:0034e4_{"pub_og_id":"5357451at2759","og_name":"golgin_A3_","level_taxid":2759,"organism_taxid":"36300_0","organism_name":"Pelecanus_crispus","pub_gene_id":"GOLGA3","description":"LOW_QUALITY_PROTEIN:_golgin_subfamily_A_member_3"}
ALKEKTELQAQLAALNMKLQAQMEHSQTSQQKQESLSSEVATLKQSCWDLERAMADLQNTLEAKNASLASSNNDLQLAEEQYQRLLLETAQVGCKFHDLRQQLASLQNQLQKVQLERTTLTNKLKASETEITSLQNVRQWYQQQLVLAQEARVRLQSEMANIQAGQMTQAGMLEHLKLENVALSQQLTETQHRSIKEKERIAAQLQNIEADMLDQEAAFMQIQEAKTMVEEDLQRKLEEFEDEKEQLQKMADSAATLEQELEQVKLTLHQRDLQLESLQQEHLDLMKQFTLTQETLHTKEQSLDDLQTQYDELKARLEEFQSDATSKDDMIQYLQNEKIVLEVALQAAKASKEQLDEGAVRLGEDTEVTSQILEQLRQEMAIKSTQVENLQQENASLKKQVQKVKEQFLQQKVMVEAYRRDASSKDQLISELKATKKRLDSEVKELKRELLKIQVEKQSLDSEHAKLQKEVSQVHQQMLEMENHLQAVQKERDDMETRLQSLQFDKEQMASLAEANQALKQQVEQMQEEAKKAITEQKQKMKRLGSDLTSAQKEMKAKHKAYENAVSILSRRLQESLTAKESAEAELSKLKAQITDGGNNQIAQERIQALETELQAVSSSKLMLEKELQEVISLTSQELEEYREKVLELEDELQESRGFRRKIKRLEEINKKLALELEHERGKLTGLSQSNAALREHNNILETALAKREADLVQLNLQVQAVLKRKEEEDQQMQQLIQALQASLEKEKSKVKDLKKQEAAAKADAAHNRRHYRAAVLELSEIKKELHAKELLVQALQVEVDKLQVEDEKHSQEVSQFQQELAEARSQLQLLQKKLDDKLSEQPVVSQEVEDLKWEVERKEREIETLKQQLDMSEQRSHKELEGVQVVLQNIKTELEMVREDLSVTQKDKFMLQAKVTELKNSMKSLLQQNQQLKLDLKHGKMKKRKELKGENNSSNPVTPVKIPDCPVPAALLEELLKPSTAVSKEPLKNLNSCLRQLKQEMDSLQRQMEEHTITVHESMSSWTQIEGQLMDLTSTSPATASDQQEIPTVDEKKQNCSVSDKEALTL
>75038_0:001135_{"pub_og_id":"5357451at2759","og_name":"golgin_A3_","level_taxid":2759,"organism_taxid":"75038_0","organism_name":"Scatophagus_argus","pub_gene_id":"124057453","description":"golgin_subfamily_A_member_3_isoform_X1"}
MEMDTIESEAAQMEANANQEAHVMKSKETEAHTVLYETQLKQQGLENTQDTTADIHNGPVSLDVMPNGDGLAEGYSAVGNTHINGSLPPTAPPQSTSSPVNSQTQEPSPGVASYPPMMLEKSEGASAEVTVHTGDSLQSLKLSMPMQETELSNPKPSVEMENEEKIRLEARRRLEEQLKQYRVQRHKERSHRSTPKNRPFSTLDPELMLHPEALPRASTVAMTKEYSFLRTSVPRGPKLGSLGIPPSKERKSRSPRPSKIHSLADYKSPENDGGGGGGSGVRTADNTMSSLQSTISSVSTLSEVSVMSEGSTCDTESQLGALHQIGDNVSEIDGSESGTRPGNDGNDSDSSSYSSVSTRGTYGRLSAAVERQQGPYTVEGREIAPEAMGQFPSLQEVLQAASEEQHLLELEQEREGTAEPRSRRDSFSSSVSLESSVMGHDEMLQALKEKMRLEGQLESLSSEANQALKEKTELQAQLASMNAQLQAKKEEAQFSQEKQSALTTEVGTLRQNCSQLEKAMVELQGSLESKNASLTSLSNDLKVAEDQYNRLMGKVEELQNTATLRDNTVHELRQQMGGLQNQLQQVQMERSTLQSRLKTSQAEIDSLQQVRQWYQQQLAMAQEARVRLQSEMANLQAGQMTQIGVVEHLKLENVTLSHQLTETQHRSIKDKERIAVQLQSIEADMLTQEANYKQIQDAKAMVEDDLQQKLEEFEDEREHLLKLANTATTLERELEQVRLTLSQKDEQLQSLQKEHLELMRQLTTTQENLHTKEQSINQLEARYLDLEAQLAELQTESSAKDDSIQYLQNEKIVLEVALQAARADKSQLDENAERLGEDVLVASDVLDQLRQEVQVKANQIETLQQENSSLKKQAQKLKEQFQQQKVMVEAYRRDAISKDQLISELKSTKKRLLEEVKDLKHELLGVQGEKQKAELEQARLQKEVVRVQEQMSNMEAHLQAIQTERDQLETQIQALQFDQSQLAAVTEENESLKKQVEQMEGEAKKAISEQKVRMKRLGTDLTSAQKEMKAKHKAYENAVGILSRRLQEALTDKETAEAELVKLKAQVSDGGNSQALQEKIKVLQAELQVVTNSKTMLEKELQEVITLTSTELEEYQEKVLELEDELQESRCFKKRIRKLEDANKKLALELEHEKGKLAGLAQSHNTLREHSNILESALAKREADLVQLNLQVQAVLKRKEEEDQQMKQVVQTLQLALEKEKSKVKDLKEQVAAAKAEAAHNRRHYRAAMLELSEIKKDLQAKEELVKALQSESQKLQAQDEQHAHEVSRFQEELAEAHSQLQILQKQLDEELAKQPLTNQEVEDLKWELEQRQREIEAQKQQIEMMEQCHHKELDNLQRALQNIKVELESVQEELSSTRKDKFMLQAKVGELRNSMKTVLLQNQQLKQDLKQSRLRKRMELKSEGNPSNPVTPVKIPDCPVPASLLDELLKPSTSVNKEPLNNLHNCLRQLKEEMDSLQKQMEEHTVTVHESMSSWTNTEEELAQLGLQNNISETSTSRNNTVVENNSEAEQQQS
>9172_0:0005db_{"pub_og_id":"5357451at2759","og_name":"golgin_A3_","level_taxid":2759,"organism_taxid":"9172_0","organism_name":"Sturnus_vulgaris","pub_gene_id":"GOLGA3","description":"golgin_subfamily_A_member_3_isoform_X1"}
MDSSSVQQDVHLESRSSIGAPSSSEELLDCKAKSQLATTDEINTTSNNINEVPNEEGSLEINSKVDACQNGPESLCPDSPVSFDPTSSEQGEESSPGVTGFHDSLRKSQGTSAEGVALRKEALQSLKLSLPMQETELCSVESSLPLENEEQIRLQARRRLEEQLKQYRVKRHQERSSQSTSKTRPSSTLDPELMLNPEILPRASTVAMTKEYSFLRTSVPRGPKLGSLGLPSSSKERRSSKSKASKIRSLADYRTEDSDARNAAGNSVASDLPGGALMQSRSGPTSVVSEISLPSDVDDRVENSSLAGDSISEIDGSEVGMRLDGNESDSSTYSSVSGKGLYSSSQNAEGKQDAPYTINGQKIHPEAMGQFPSISEVLQAAAVEHQAQEQEVNGEVRSRRDSISSSVSMESSIAGTHDEMLQVMKEKMRLEGQLEALSLEANQALKEKTELQAQLAALNMKLQAQMEHSQNSQQKQESLSSEVATLKQSCWDLERAMADLQNALEAKNASLASSNNDLQLAEEQYQRLLQKVEDMQKNVLTRDSTVHDLRQQLASLQTQLQKVQLERTTLTNKLKASETEITSLQNVRQWYQQQLVLAQEARVRLQSEMANIQAGQMTQAGMLEHLKLENVALSQQLTETQHRSIKEKERIAAQLQNIEADMLDQEAAFMQIQEAKTMVEEDLQRKLEEFEDEKEQLQKMADSAATLEQELEQAKLTLHQRDLQLESLQQEHLDLMKQLTLTQETLHTKEQSLDDLQTQYDELKARLEEFQSDAASKDDTIQYLQNEKIVLEVALQAAKASKEQLDEGATRLGEDTEVTSQILEQLKQEMAVKSSQVENLQQENASLKKQLQKVKEQFLQQKVMVEAYRRDASSKDQLISELKATKKRLDSELKETKRELLKIRTEKQSLESEHSKLQKEVSQVHQQMVEIENHLQSVQKERDDMETRLQSLQFDKEQMESLAEANQALKQQVEQMQEEAKKAITEQKQKMKRLGSDLTSAQKEMKAKHKAYENAVSILSRRLQESLTAKESAEAELSKLKAQITDGGNDQIAQEKIQALKTELRAVNSSKLMLEKELQEVISLTSQELEEYREKVLELEDELQESRGFRKKIKRLEEINKKLALELEHERGKLTGLSQSNAALREHNNILETALAKREADLVQLNLQVQAVLKRKEEEDQQMQQLIQALQASLEKEKLKVKDLQKQEAAAKADAAHNRRHHRAAMLELSEIKKELHAKELLVQALQAEVDKLQVEDEKHSQEVSQFQQELAEARSQLQVLQKNLDDKLSEQPLVSQEVEDLKWEVERKEREIETLKQQLDMTEQRSHKELEGIQVVLQNIKTELEMVREDLSVTQKDKFMLQAKVTELKNSMKSLLQQNQQLKLDLKHGKMKKRKELKGENNSSNPVTPVKIPDCPVPAALLEELLKPTAVSKEPLKNLNSCLRQLKQEMDSLQRQMEEHTITVHESMSSWTQIEGKLMDLTSTSPTTASDQQETPTADEKKENCSVSDKEALTL
>173247_0:0020df_{"pub_og_id":"5357451at2759","og_name":"golgin_A3_","level_taxid":2759,"organism_taxid":"173247_0","organism_name":"Echeneis_naucrates","pub_gene_id":"golga3","description":"golga3"}
MEPNNSEAAQIEAIAFQTDEGINSKDAEAHAMELDTQLKRGQMNTQDTKGNICNGPIGTDVMPNGDGLREAFSATGDTCKNGSLPPTTPPQSTSSPVNSPTQEPSPGVAAYPPMMLEKSEGASAEVTVHKGDTLQSLKLSMPMQETELSNQKPSLEMENEEKIRLEARRRLEEQLKQYRVQRHKERSHRTGKNRPFSTLDPELMLHPEALPRASTLAMTKEYSFLRTSVPRGPKLGSLGLPPSKERKSRSTQSSKIHSLADYKSSENDGGGAGGARTADNTTSSFQSTISSVSTLSEVSVMSEGSTYEREAQPGAAFQAGDNVSEIDGSESGMRLGNDGNDSDSSSYSSVSTRGAYGMLSKAVENQHQLYTVEGREIALEAMGHFPSLQEVLQAAREEQHQLELEQEQERDGTVELRSRRDSFSSSVSLESSVMGHDEMLQVLKEKMRLEGQLESLSSEANQALKEKTELQAQLATVNAQLQAKKEEAQVSQEKQSALTTEVGTLRQNCSQLEKAMVELQGSLEGKNASLVSLSNDLKVAEDQYNRLMGKVEEMQNTVTSRDDTLQELRQQVGGLQSHLQQVQLERSTLQSRLKTSQAEIDSLQQVRQWYQQQLSLAQEARVRLQNEMASMQTGQMNQIGVMEHLKLENVTLSHQLTETQHRSIKEKERIAVQLQSIEADMLTQEAAYKQIQDAKTMVEDDLQHKLEEFEEERERLTKLANTASILERELEQVKLTLSQKDMQLQSLQKEHLELMRQLTTTQENLHTKEQSINQLEARYLELEAQLAELQAEGNTKDDNIQYLQNEKIVLEVALQAARADKSQLDEEAEQLGEGVLVASDVLDQLRQEVQVKANMIETLQQENNTLKKQAQKFKEQFQQQKVMVEAYRRDASSKEQLISELKSTKKRLLAEVKDLKQELLGVHGEKQKAELEQARLQKEVVRVQEQMNNMEAHLQIIQNERDQLETQIQSLQFDQNQLAAVTKENEGLRKQVEQMESEAKKAISEQKVRMKRLGTDLTSAQKEMKAKHKAYENAVGILSRRLQEALTDKEAAEVELAKLKAQVSDEGNSQALQEKVKMLQAELQAVTNSKTMLEKELQEVITLTSTELEEYQEKVLELEDELQESRCFKKRIRKLEDANKKLALELEHEKGKLAGLGQSHNALKEHANILESALAKREADLVQLNLQVQAVLKRKEEEDQQMKQMVQTLQLALEKEKTKVKDLKDQVAAAKAEAAHNRRHYRAAMLELSEIKKDLLAKEDLVKALQSEAHKLQAQDEQHTQEVAKFQEELGEAHSQLQILQKQLDEELAKQPLTHQEVEDLKWEVEQRQREIEAQKQQVEVMEQCHQRELDNLQTALQNIKVELETVQDELNCTRKDKFMLQAKVGELRNSMKTVLLQNQQLKQDLKQNRLRKQRMDFKSEGNPSNPVTPVKIPDCPVPASLLDELLKPSTSVNKEPLNNLHNCLRQLKEEMDSLQRQMEEHTVTVHESVSSWTNTEEGLAQLGLQNNISNSSAPPNKMVVKNNNEAEEQQS
>210632_0:002623_{"pub_og_id":"5357451at2759","og_name":"golgin_A3_","level_taxid":2759,"organism_taxid":"210632_0","organism_name":"Parambassis_ranga","pub_gene_id":"golga3","description":"golga3"}
MEVDTKHSAATLMEANVYPEDQVLKPREAEEHETQLKQGLENTYHTKADIHNGPVSSDVMPNGNGLVEGSVAAGDTLINGSLPPTAPPQSSSSPINAQNQEPSPGVAPYQPMMLEKSEGASAEVTIHKGDALQSLRISMPMQETELSNQKPSLEMENEEKIRHEARRRLEEQLKQYRVQRHKERSHRTTTKSRPSSTLDPELMLHPEALPRASTLAMTKEYSFLRTSVPRGPKLGSLGIPPSKERKSKSSRPNKIHSLADYKSPESDGGGGGGGSVMKTADNSMSSLQSTISSVSTLSEVSVMSEGTTCELEAQSVSSLHVGDNVSEFDGSESGARLGNDGNDSDSSSYSNLSTRGTYGLLSAAVERHQGPYTVEGREIAPEAMGQFPSLQEVLQAASDEQQLLELEQEREETAEPRSRRDSFSSSVSLESSVMGHDEMLQVLKEKMRLEGQLESLSSEANQALKEKTELQAQLAATNAQLQAKKEEAQVSQEKQSALTTEVGTLRQNCSQLEKAMVELQGSLENKNASLASISNDLKVAEDQYNRLMGKVEELQNAVTSRDGTVQDLRKQMSGLQSQLQQVQLERSTLQSRLKTSQAEIDSLQQVRQWYQQQLALAQEARVRLQSEMANMQAGQMNQIGVLEHLKLENVTLSHQLTETQHRSIKDKERIAVQLQSIEADMLTQEAAYKQIQDAKTMVEDDLQQKLEEFEEERDRLIKLANTASSLERELEQVKLTLSQKDVQLQSLQKEHLELMRQLTTTQENLQTKEQSINQLEARYLELEAQLAELQTESSAKDDNIQYLQNEKIVLEVALQAARADKSQLDEGAERLGEDVLVASDVLDQLRQEVQVKANQIETLQQENNSLKKQAQKLKDQFQQQKVMVEAYRRDATSKDQLISELKSTKKRLLAEVKDLKQELLGIQGEKQKAELEQARLQKEVVRVQEQMSNMEAHLQAIQKERDQLDTQIQSLQFDQSQLAAVTQENEGLRKQVEQMEAEAKKAISEQKVRMKRLGTDLTSAQKEMKAKHKAYENAVGILSRRLQEALTDKETAEAELVKLKGQVSEGGDSQALQKKIEALQAELQAVTNSKAMLEKELQEVITLTSTELEEYQEKVLELEDELQESRCFKKRIRKLEDANKKLALELEHEKGKLAGLAQSHNALREHANILESALAKREADLVQLNLQVQAVLRRKEEEDQQMKQMVQSLQLALEKEKTKVKDLKDQVAAAKAEAAHNRRHYRAAMLELSEIKKDLQAKEDLVKALQTEALKLQTQDEQHAQEVSMFQEELAEAHSQLQILRKQLDEELSKQPLTNQEVEDLKWEVEQRQREIEAQKQQLEMMEQCHHRELDNLQTALQNIKVELESVQEEMNSTRKDKFMLQAKVGELRNSMKTVLLQNQQLKQDLKQNRLRKRMELKIEGNPSNPVTPVKIPDCPVPASLLDELLKPSTSVNKEPLNNLHNCLRQLKEEMDSLQKQMEEHTVTVHESMSSWTNAEEGLAQLGLEDNISKSAAPLNSMVVENNNEAEQQQSY
>9157_0:0027df_{"pub_og_id":"5357451at2759","og_name":"golgin_A3_","level_taxid":2759,"organism_taxid":"9157_0","organism_name":"Parus_major","pub_gene_id":"GOLGA3","description":"golgin_subfamily_A_member_3_isoform_X1"}
MDSSSVQQDVHLESRSSNGAPTSSEELLDCKAKSHLVNTDEINTTSNNINEVPNEEGSLEINSKADACQNGPEPLCPDSPVSFDPTSSEQGEESSPGVTGFHDSLRKSQGTSAEGIALRKEALQSLKLSLPMQETELCSVESSLPLENEEQIRLQARRRLEEQLKQYRVKRHQERSSQSTSKTRPSSTLDPELMLNPEILPRASTVAMTKEYSFLRTSVPRGPKLGSLGLPASSKERRSSKSKASKIRSLADYRTEDSDARNATGNSVPTDLSGGALMQSRSGPTSVVSEISLPSDVDDRVENSSLAGDSISEIDGSEVGMRLDGNESDSSTYSSVSGKGLYSSSQNAEGKQDTPYTINGQKIHPEAMGQFPSISEVLQAAAVEHQAQEQEVNGEVRSRRDSISSSISMESSIAGTHDEMLQVMKEKMRLEGQLEALSLEANQALKEKTELQAQLAALNMKLQAQMEHSQNSQQKQESLSSEVATLKQSCWDLERAMADLQNALEAKNASLASSNNDLQLAEEQYQRLLQKVEDMQKNVLTRDSTVHDLRQQLASLQTQLQKVQLERTTLTNKLKASETEITSLQNVRQWYQQQLVLAQEARVRLQSEMANIQAGQMTQAGMLEHLKLENVALSQQLTETQHRSIKEKERIAAQLQNIEADMLDQEAAFMQIQEAKTMVEEDLQRKLEEFEDEKEQLQKMADSAATLEQELEQVKLTLHQRDLQLESLQQEHLDLMKQLTLTQETLHTKEQSLDDLQTQYDELKARLEELQSDAASKDDTIQYLQNEKIVLEVALQAAKASKEQLDEGATRLGEDTEETSQILEQLKQEMAVKSSQVENLQQENANLKKQLQKVKEQFLQQKVMVEAYRRDASSKDQLISELKATKKRLDSELKEIKRELLKIQLEKQSLESEHSKLQKEVSQVHQQMVEIENHLQSVQKERDDLETRLQSLQFDKEQMESLAEANQALKQQVEQMQEEAKKAITEQKQKMKRLGSDLTSAQKEMKAKHKAYENAVSILSRKLQESLTAKESAEAELSKLKAQITDGGNDQIAQEKIQALKTELRAVSSSKLMLEKELQEVISLTSQELEEYREKVLELEDELQESRGFKKKIKRLEEINKKLALELEHERGKLTGLSQSNAALREHNNILETALAKREADLVQLNLQVQAVLKRKEEEDQQMQQLIQALQASLEKEKLKVKDLQKQEAAAKADAAHNRRHHRAAMLELSEIKKELHAKELLVQALQAEVDKLQVEDEKHSQEVSQFQEELAEARSQLQVLQKSLDDKLSEQPLVSQEVEDLKWEVERKEREIETLKQQLDMTEQRSHKELEGIQVVLQNIKTELEMVREDLSVTQKDKFMLQAKVTELKNSMKSLLQQNQQLKLDLKHGKMKKRKELKGENNSSNPVTPVKIPDCPVPAALLEELLKPTAVSKEPLKNLNSCLRQLKQEMDSLQRQMEEHTITVHESMSSWTHIEGKLMDLTSTSPTTAADQQETPPADEKKENCSVSDKEALTL
>241271_0:001163_{"pub_og_id":"5357451at2759","og_name":"golgin_A3_","level_taxid":2759,"organism_taxid":"241271_0","organism_name":"Cheilinus_undulatus","pub_gene_id":"121509851","description":"golgin_subfamily_A_member_3_isoform_X1"}
MEMDINEAEAIQTEANAHQEDSAIKSKDADAHAGEGETLLKPQGPENAQNSNGNIPNGPVSSDVMPNGDGPAESFGAEGKTHINGSLSPTAPPQSTSSPVNSQTQEPSPGVASYPPMMLERSEGASAEVTVHTGDSLQSLRLSIPMQETELSNQKPSLEMENEEKIRLEARRRLEEQLKQYRVQRHKERSHRSTPKNRPFSTLDPELMLHPEALPRASTVAMTKEYSFLRTSVPRGPKLGSLGIPPPKERKSRSPRPSKIHSLADYKSPESDGGSGGGGGGVRTADTTMSSLQSTMSSVSTLSEVSVMSESSTYETEAQLGVSLQVGDNVSEIDGSESGTRPGNDGNDSDSSSYSSVSTRGTYGMLSAAVERQRGPYTVEGREIAPDAMGQFPSLQEVLQAASEEQQLLELEQEREGTAEPRSRRDSFSSSVSLESSVMGHDEMLQVLKEKMRLEGQLESLSSEANQALKEKTELQAQLAAVNAQLQAKKEEAQVSQEKQSVLSAEVGNLRQNCSQLEKAMVELQGSLESKNASLASLSNDLKVAEDQYNRLMGKVEEMQNTVTSRDNTVQELRLQMGGLQNQLQQVQLERSTLQSRLKTSQAEIDSLQQVRQWYQQQLALAQEARVRLQSEMANMQAGQMTQIGVLEHLKLENVTLSHQLTETQHRSIKDKERIAVQLQSIEADMLTQEAAYKQIQDAKTMVEDDLQHKLEEFEEERERLIKLANTASTLERELEQVKLTLSQKDLQLQSLQKEHLELMRQLTTTQENLQTKEQSINQLEARYLELEAQLAELQTEGSAKDDNIQFLQNEKIVLEVALQAARADKSQLDEGAERLGEDVLVASDVLDQLRQEVQVKTSQIETLQQENTSLKKQAQKLKEQFQQQKVMVEAYRRDASSKDQLINELKSTKKRLLAEVKDLKQELLGVEGEKQKAELEQARLQKEVVRVQEQMSNMESHLQAIQKERDHLETQIQSLQFDQSQLAAVTEENESLRKQVEQMEGEAKKAISEQKVRMKRLGTDLTTAQKEMKAKHKAYENAVGILSRRLQEALTDKETAEAELVKLKAQVSDGGNSQALQEKINVLQAELQVVTKSKTMLEKELQEVITLTSTELEEYQEKVLELEDELQESRCFKKRIRKLEDANKKLALELEHEKGKLAGLAQSHNTLKEHSNILETALAKREADLVQLNLQVQAVLKRKEEEDQQMKQVVQTLQLALEKEKAKVKDLKEQVAAAKAEAAHNRRHYRAAMLELTEIKKDLQAKEDLVKALQRESSKLQAQDEQHAQEVSRFQEELADAHSQLQILQKQLDEELAKQPLTNQEVEDLKWEVEQKQREIEAQKQQVEMMEQCQHRELDNLHRALQNIKVELESVQEELSSTRKDKFMLQAKVGELRNSMKTVLLQNQQLKQDLKQNRIRKQQRMELKSEGNPSNPVTPVKIPDCPVPASLLDELLKPSTSVNKEPLNNLHNCLRQLKEEMDSLQRQMEEHTVTVHESMSSWTNTEEGLAQLGIENNISKSPTPLNNMVVENNNEAEQQQS
>345164_0:00326d_{"pub_og_id":"5357451at2759","og_name":"golgin_A3_","level_taxid":2759,"organism_taxid":"345164_0","organism_name":"Falco_cherrug","pub_gene_id":"GOLGA3","description":"golgin_subfamily_A_member_3_isoform_X1"}
MDSSSVQQDIQLENKSSNVAPSSSGGHLDCKAKSELPDTTDEMNTTGININEVPNEVGSLEINSEVDACQNGPESLFPDSPVPFDPTSSAQGQELSPGVTGFHDSLRKSQGTSAEGIVLRKEALQSLKISLPMQETELCSVESSLPLEKEEQIRLQARRRLEEQLKQYRVKRHQERSNQSMSKTRPSSTLDPELMLNPEILPRASTVAMTKEYSFLRTSVPRGPKLGSLGLPASSKERRNSKSRPSKIRSLADYRTEDSGSRNTIGNFVATDLSCGTLKQSRSGPTSIVSEISLPSDLDDRIENSSLAGDSVSEIDGSEVGTRLDGNESDSSNYSSVSGLYNSLQNAEGKQGVPYTINGQKIHPDAMGQFPSISEVLQAAAVEHQAQEQEVNGEVRSRRDSISSSVSMESSIAGTHDEMLQVLKEKMRLEGQLETLSLEANQALKEKTELQAQLAALNMKLQAQMEHSQNSQQKQESLSSEVATLKQSCWDLERAMADLQNTLEAKNASLASSNNDLQLAEEQYQRLLLKVEDMQKNVLTRDSTVHDLRQQLASLQSQLQKVQLERTALTNKLKASETEITSLQNVRQWYQQQLVLAQEARVRLQSEMANIQAGQMTQAGMLEHLKLENVALSQQLTETQHRSIKEKERIAAQLQNIEADMLDQEAAFMQIQEAKTMVEEDLQRKLEEFEDEKEQLQKMADSAATLEQELEQVRLTLHQRDLQLESLQQEHLDLMKQFTLTQETLHTKEQSLDDLQTQYDELKARLEEFQSDATSKDDMIQYLQNEKIVLEVALQAAKASKEQLDEGTVRLGEDREVASEVLEQLRQEMAIKSSQVENLQQENASFKKQVQKVKEQFLQQKVMVEAYRRDASSKDQLISELKATKKRLDSEVKEIKRELLKVQAEKQSLESEHSKLQKEVSRVQQQMVEIENHLQSVQKERDDMETRLQSLQFDKEQMASLAEANQALKQQVEQMQEEAKTAITEQKQKMKRLGSDLTSAQKEMKAKHKAYENAVGILSRRLQESLAAKESAEAELSKLKAQITDGRNDQIAQERIQALETELQAVSSSKLMLEKELQEVISLTSQELEEYKEKVLELEDELQESRGFRKKIKRLEEINKKLALELEHERGKLTGLSQSNAALREHNNILETALAKREADLVQLNLQVQAVLKRKEEEDQQMQQLIQALQASLEKEKSKVKDLKKQEAAAKADAAHNRRHYRAAVLELSEIKKELHAKELLVQALQAEVDKLQVEDEKHSQEVSQFQEELAEARSQLQLLQKQLDDKLSEQPVVSQEVEDLKWEVERREREIETLKQQLDMSEQRSHKELEGMQVVLQNIKTELEMVREDLSVTQKDKFMLQAKVTELKNSMKSLLQQNQQLKLDLKHGKMKKRKELKGENNSSNPVTPVKIPDCPVPAALLEELLKPSTAVSKEPLKNLNSCLQQLKQEMDSLQRQMEEHTITVHESMSSWTRIEGQLMDLTSASPATASEQQEIPTVDEKKQNYSVSDKEALTL
>1203425_0:0022ca_{"pub_og_id":"5357451at2759","og_name":"golgin_A3_","level_taxid":2759,"organism_taxid":"1203425_0","organism_name":"Notolabrus_celidotus","pub_gene_id":"golga3","description":"golgin_subfamily_A_member_3_isoform_X1"}
MEMDINKSQEPQMEANACQGDYVIKSKEADTRAVEDETLLKQQWLENAQNTNGDIPNGPVSSDVMPNGDGLAEGFGAMGETRINGSLSPTAPPQSTSSPVNSQTQEPSPGVASYPPMMLERSEGASAEVTFHTGDSLQSLRLSMPMQETELSNLQPSLEMENEEKIRFEARRRLEEQLKQYRVQRHKERSHRSTPRSRQFSTLDPELMLHPEALPRANTVAMTKEYSFLRTSVPRGPKLGSLGIPPAKERKTRSPRPSKIHSLADYKSPESDGGNGGGGGVRTAENTMSSLQSTMSSVSTLSEVSVMSEGSTCELEAQQRASPQVGDNMSEIDGSESGTRPGNDGNDSDSSSYSSVSTRGTYGMLSAAVERQRGAYTVEGREIAPDAMGQFPSLQEVLQAATEEQHLLELEQEREGTAEPRSRRDSFSSSVSLESSVMGHDEMLQVMKEKMRLEGQLESLSSEANQALKEKTELQAQLAAVNAQLRAKQDEAQVSQEKQSILNAEVGTLRQNCSQLEKAMVELQGSLESKNASLSSLSNDLKVAEDQYNRLMGKVEEMQSTVTSRDNAVQDLRVQMGGLQGQLQQVQLERSTLQSRLKTSQAEIDSLQQLRQWYQQQLAMAQEARVRLQGEMANMQAGQMTQIGVLEHLKLENVTLSHQLTETQHRSIKDKERIAVQLQSIEADMLTQEAAYKQVQDAKSMVEDDLQHKLDEFEDERDRLIKLANTASSLERELEQVKLTLSQKDLQLQSLQKEHLELMRQLTITQENLQTKEQSINQLEARYLELEAQLAELQAEGSAKDDNIQFLQNEKIVLEVALQSARADKSQLDETAEQLGEDVLVASDVLDQLRQEVQVKANQIETLQQENSSLKKQAQKLKEQFQQQKVMVEAYRRDASSKDQLISELKSTKKRLLVEVKDLKQELLGVQGEKQKAELEQARLQREVVRVQEQMNNMETHLDAIQKERDQLETQIQSLQFDQSQLAAVTEENEGLRKQVEQLEGEAKKAISEQKVRVKRLGTDLTSAQKEMKAKHKAYENAVGILSRRLQEALTDKETAEAELVKLKAQVSDGGNTQVLQEKIKVLQTELQVVTKSKMMLEKELQEVITLTSTELEEYQEKVMELEDELQESRCFKKRIRKLEDANKKLALELEHEKGKLAGLAQSHNTLREHSNILETALARREADLVQLNLQVQAVLKRKEEEDQQMKQTVQTLQLALEKEKTKVKDLKEQVAAAKAEAAHNRRHYRAAMLELSEIKKDLQAKEDLVKALQLESHKLQAQDDLHAREVSSFQEELAEAHSQLQILQKQLDEELAKQPLTNQEVEDLKWEVEQRQREIEAQKQQLEMMEQCQHRELDNIHRALQSIKVELESVQEELSSTRKDKFMLQAKVGELRNSMKTVLLQNQQVKQDLKHNRLRKSQRMELKSEGNPSNPVTPVKIPDCPVPASLLDELLKPSTSVNKEPLNNLHNCLRQLKEEMDSLQRQMEEHTVTVHESMSSWTNTDEELAQLGIENNTSKSPTPLNNMVVENNNEADQQQS
>2489341_0:00255e_{"pub_og_id":"5357451at2759","og_name":"golgin_A3_","level_taxid":2759,"organism_taxid":"2489341_0","organism_name":"Strigops_habroptila","pub_gene_id":"GOLGA3","description":"golgin_subfamily_A_member_3_isoform_X1"}
MDSSSVQQDVHLENRSSNGAPSSSEELLDCKAKSDLPVTADEVNTTSVNISEVPNEEGSLEINCKVDACQNGPESFFPDSPVSFDPTSSAQGQESSPGVTGFHGSLRKSQGTSAEGIVLRKEALQSLKLSLPMQETELCSVESSLPLEKEEQIRLQARRRLEEQLKQYRVKRHQERSNQSTSKHRPSSTLDPELMLNPEILPRASTVAMTKEYSFLRTSVPRGPKLGSLGLPASSKERRSSKSKASKIRSLADYRTEDTGSRNATGNFVATDLSGGTLKQSRSGPTSVVSEISLPSDTDDRIENSSLAEDSVSEIDGSEVGMRLDGNESDSSTYSSVSGKGLYNSLQNAEGRQGIPYTVNGQKIHPDAMGQFPSISEVLQAAAVEHQAQEQEINGEVRSRRDSISSSVSMESSIAGTHDEMLQVLKEKMRLEGQLEALSLEANQALKEKTELQAQLAALNMKLQAQMEHSQNSQQKQESLSSEVATLKQSCWDLERAMADLQNALEAKNASLASSNNDLQLAEEQYQRLLLKVEDMQKNVLTRDSTVHDLRQQMASLQNQLQKVQLERTTLTNKLKASETEITSLQNVRQWYQQQLVLAQEARVRLQSEMANIQAGQMTQAGMLEHLKLENVALSQQLTETQHRSIKEKERIAAQLQNIEADMLDQEAAFMQIQEAKTMVEEDLQRKLEEFEDEKEQLQKMADSAATLEQELEQVKLTLHQRDLQLESLQQEHLDLMKQFTLTQETLHTKEQSLDDLQTQYDELKARLEEFQSDATSKDDMIQYLQNEKIVLEVALQAAKTSKEQLDEGAARLGEDTEVASQVLEQLRQEMAIKSSQVENLQQENASLKKQVQKVKEQFLQQKVMVEAYRRDASSKDQLISELKATKKRLDSEVKELKRELLKIQVEKQSLESEHSKLQKEVSQVHQQMVEIENQLQSVQKERDDMETRLQSLQFNKEQMASLAEENQALKQQVEQMQEEAKKAITEQKQKMKRLGSDLTSAQKEMKAKHKAYENAVGILSRRLQESLAAKESAEAELSKLKTQITDGGNNQIAQERIQALETELQAVSSSKLMLEKELQEVISLTSQELEEYREKVLELEDELQESRGFRKKIKRLEEINKKLALELEHERGKLTGLSQSNAALREHNNILETALAKREADLVQLNLQVQAVLKRKEEEDQQMQQLIQALRASLEKEKLKVKDLKKQEAAAKADAAHNRRHYRAAALELSEIKKELHAKELLVQALQAEVDKLQAEDEKHSQEVSQFQEELAEAKSQLQLLQKKLDDKLSEQPVVSQEVEDLKWEVEQKEREIETLKQQLDMSEQRSHKELEGIQVVLQNIKTELEMVREDLSLTRKDKFMLQAKVTELKNSMKSLLQQNQQLKLDLKHGKMKKKKELKGENNSSNPVTPVKIPDCPVPAALLEELLKPSTAVSKEPLKNLNSCLRQLKQEMDSLQRQMEEHTITVHESMSSWTQIEGQLMDFTSTSPATASDQQEIPDVEEKKQNCNSQASRELCFTAQTLLAPF
>240206_0:0011b3_{"pub_og_id":"5357451at2759","og_name":"golgin_A3_","level_taxid":2759,"organism_taxid":"240206_0","organism_name":"Pterocles_gutturalis","pub_gene_id":"GOLGA3","description":"golgin_subfamily_A_member_3"}
MDDPSVQQDVHLENRSSNGAPSSSEGLLDCKANSNLPITTDEINTTRVNINEVTNEEGSLEINSKVDACQNGPESLLPKSPISFDPTSSAQGQESSPGVTGFHDSLRKSQGTSAEGIVLRKEALQSLKLSLPMQETELCSAESSLPLEREEQIRLQARRRLEEQLKQYRVKRHQERSTQSTSKNRPSSTLDPELMLNPEILPRASTVAMTKEYSFLRTSVPRGPKLGSLGLPASSKEKRSSKSKPSKIRSLADYRTEDSGSGNATGNFVATDLSGGTLKQSRSGPASVVSEISLPSDMDDRIENSSLAGDSISEIDGSEVGMRVDGNESDSSTYSSVSGRGLYSSFQDAEGKQGIPYTINGQKIHPDAMGQFPSISEVLQAAAVEHQAQEQEVNGEVRSRRDSISSSVSMESSIAGTHDEMLQVLKEKMRLEGQLEALSLEANQALKEKTELQAQLAALNMKLQAQMEHSQTSQQKQESLSSEVATLKQSCWDLERAMADLQNALEAKNASLASSNNDLQLAEEQYLLKVEDMQKNVLTRDSTVHDLRQQLASLQSQLQKVQLERTTLTNKLKASETEITSLQNVRQWYQQQLVLAQEARVRLQSEMANIQAGQMTQAGMLEHLKLENVTLSQQLTETQHRSIKEKERIAAQLQNIEADMLDQEAAFMQIQEAKTMVEEDLQRKLEEFEDEKEQLQKMADSAVTLEQELEQVKLTLHQRDLQLESLQKEHLDLMKQFTLTQETLHTKEQSLDDLQTQYYELKARLEEFQSDASSKDDTIQYLQNEKIVLEVALQAAKASKEQLDEGATRLAEDTEVASEILEQLRQELAFKSSQVDNLQQENASLKKQVQKVKEQFLQQKVMVEAYRRDASSKDQLISELKGTKKRLDSEVKELKRELLQIQVEKQSLESEHSKLQKEVSQVHQQMVEIENHLQSVQKERDDMETRLQSLQFDKDQMASLAEANQALKQQVEQMQEEAKKAITEQKQKMKRLGSDLTSAQKEMKAKHKAYENAVGILSRRLQESLSAKESAEAELSKLKAQISDGGNNQIAQEKIQALETELQAVSKSKLMLEKELQEVISLTSQELEEYREKVLELEDELQESRGFRKKIKRLEEINKKLALELEHERGKLTGLSQSNAALREHNNILETALAKREADLVQLNLQVQAVLKRKEEEDQQMQQLIQALQASLEKEKSKVRELKKQEAAAKADAAHNRRHYRAAGLELSEIKKELHAKELLVQALQAEVDKLRVEDEKHSQEVSQFQQELAESRSQLQLLQKKLDDKLSEQPVVNQEVEDLKWEVERKERELETLKQQLDMSEQRSHKELEGMQVVLQNIKTELEMVREDLSVTQKDKFMLQAKVTELKNSMKSLLQQNQQLKLDLKHGKMKKKKELKAENNSSNPVTPVKIPDCPVPAALLEELLKPSTAVSKEPLKNLNSCLRQLKQEMDSLQRQMEEHTITVHESMSSWTQIEGQLMDLTSTSPATASDQQAIPTVDEKKQNCGVSDKEALTL
>88082_0:004a8c_{"pub_og_id":"5357451at2759","og_name":"golgin_A3_","level_taxid":2759,"organism_taxid":"88082_0","organism_name":"Crotalus_tigris","pub_gene_id":"120303149","description":"golgin_subfamily_A_member_3_isoform_X1"}
MDSSVIIQEASDGTSSSSEQQPDLGAKSKWTKEDVNLVSVNNGRGSTEGDILALKSSPDPCANGPTSYDPEQPVTFGPIKSSREEEAASGVLGVHEHLEASQGGSDESLALRKDTLQSLKLSLPLQETKLCSADAPLPLEKEEEIRLQARKRLEEQLKQYRVKRHQERLFTAKSRLSSTLDPELMLHPELLPRASPVAMTKEYSFLRTSIPRGPKVGSLGLPASSKEKKSSKSSKTSRIRSLADYRTENPDGSTGGTIPVADSWGGSLKANSNSLTSVVSSVSLTPDSDDRLEASSLAGDSLSEMDGSEAGMRLDGNESDSSTYSSVSGRGPTSSSPKSQQGTIFTVNGQKIPLDAVGQFPSIREVLQAAATEYRAQEQEVNGEARSRRDSISSSISMESSVAGTHDELLQVLKEKMRLEGQLEALSLEANEALKEKAELQAQLAAVQMKLQTHMEHSQTSQQKQDSLNSEVATLKQSCWELERAMAELQTTLEAKNAGLMASHNDLQLAEEQYQRLMGKVEDLQKNVLSKDSTVHDLRQQLSSLQSQLQQVELDRASLTGKLKSSQAEISSLQKVRHWYQQQLAVAQQARIRLQSDMANVKAGHMTQVGLLEHLKLENVTLSHQLTETQHRSIKEKERIAAQLQNIEADMLDQEAAFLQIQEAKSMVEDDLQRKLEEFEEEKEQLQKMADSAAGLEQELEKVKLTLQQRDLQVESLQQEQLDLMKQLTSAQETLQTRDQTLGELQVRYDELEARLAELQGEAASKDDALRYLQNEKIVLEVALQVAKTGQQGLEEDIQQLGGHAEVASDVLEQLKQEIAIKSSQVENLQQESANLKKQSQKVKEQYLQQKVMVEAYRRDALSKDQLISELKATKKKLDAEIKELKQEFLQLQSEKKTMEVENSKLVKELVQIRQQMEELESQLQVAQKERNDMETELQSLRFDRGEMSALVKVNEDLQRQVDAMQQETKMAITEQKQKMKRLGSDLNTAQKEIKAKHKAYENAVGVLSRRLQEALAAKESSEAELNELKAQISESESNQASLERIRVLEAEVQSLSHSKMVLEKELQEVISLTSQELEEYREKVLELEDELQEARGFGRKIKRLEDANKKLSLELEHERGKLTGLGQSNAALREHNRILEAALAKREADLVQLNLQVQAVLRSKEEEDQKMKQLIQTLQMALEKERANVLSLKEQVTTSKAESAHNRRHYKAAALELGEVKRELQGKEVLIQALQAEVDKLQAEDGARSEEVSQIQRDLVDARSQLQLLQKQLDDQLGKQPAENQELEDLRWEVEQKEREFQALKQQLDLTEQRSQKELEGVQLVLQNLKMELEMVRDDLSLTQKDKFTLQAKMSELKNSIKTLLQQNQQLKLDLKQGKMKKKKLKGETSSNPVTPVKVPDCPVPAALLEELLKPPSAVSKEPLRNLNSCLQQLRQEMDSLQRQMEEHTVTVHESMSSWTQIEGQLTDLSTNLSVTVLANENLPHRGLQDQKPSTDIKEELTQ
>8187_0:005c4e_{"pub_og_id":"5357451at2759","og_name":"golgin_A3_","level_taxid":2759,"organism_taxid":"8187_0","organism_name":"Lates_calcarifer","pub_gene_id":"golga3","description":"golga3"}
MEMETNQSEAAQMEANAYQEGQVRKFKETEAHATEGETQLKQQGQENTQNTKGNICNGPVSSDVMPNGDGLAEGFGAAGDTRANGSLPLTARPQSTSSPVNSQTQEPSPGVAAYPPMMLEKSEGASAEVTVHKGDALQSLRLSMPMQETELSNQKPSLEMENEEKIRLEARRRLEEQLKQYRVQRHKERSHRTTTKNRPFSTLDPELMLHPEALPRANTVAMTKEYSFLRTSVPRGPKLGSLGIPPSKERKSRSPRPSKIHSLADYKSPENDGGGGGALRTTDNTMSSLQSTISSVSTLSEVSVMSESSTCETEAQPGSPFQVGDSVSEIDGSESGTRPGNDGNDSDSSSYSSVSTRGTYGMLSAAVERQRGPYTVEGREIAPEAMGQFPSLQEVLQAASEEQHLLELEQEREGTAEPRSRRDSFSSSVSLESSVMGHDEMLQVLKEKMRLEGQLESLSSEASQALKEKTELQAQLATVNAQLQAKKEEAQVSQEKQSALTTEVGTLRQNCSQLEKAMVELQGNLESKNASLASLSNDLKVAEDQYSRLMGKVEEMQNTVTSRDNTVQELRQQMGGLQSQLQQIQLERSTLQSRLKTSQAEIDSLQQVRQWYQQQLALAQEARVRLQSEMANMQAGQMNQIGVLEHLKLENVTLSHQLTETQHRSIKEKERIAVQLQSIEADMLTQEAAYKQIQDAKTMVEDDLQHKLEEFEEERERLMKLANTASTLERELEQVKLTLSQKDMQLQALQKEHLELMRQLTATQENLHTKEQSINQLEARYLELEAQLAELQTESNAKDDNIQYLQNEKIVLEVALQAARADKSELDEGAERLGEDVLVASDVLDQLRQEIQVKANQIETLQQENGNLKKQVQKFKEQFQQQKVMVEAYRRDASSKDQLISELKSTKKRLLGEVKDLKQELLGIQGEKEKAELEQARLQKEVVRVQEQMNNMEAHLQAIQNERDQLETQIQSLQFDQSQLAAVTQENEGLRKQVEQMEAEAKKAISEQKVRMKRLGTDLTSAQKEMKAKHKAYENAVGILSRRLQEALTDKEAAEAELVKLKAQVSDGGNSQVLQEKIKVLQTELQAVTNSKTMLEKELQEVITLTSTELEEYQEKVLELEDELQESRCFKKRIRKLEDANKKLALELEHEKGKLAGLAQSHNALRDHANILESALAKREADLVQLNLQVQAVLKRKEEEDQQMKQVVQNLQLALEKEKTKVKDLKEQVAAAKAEAAHNRRHYRAAMLELSEIKKDLQAKEDLVKALQSEAHKLQAQDEQHSQEVSRFQEELAEAHSQLQILQKQLDDELAKQPLTHQEVEDLKWEVEQRQREIEAQKQQVEMMEQCHHRELDNLQTALQNIKVELETVQEELGSTRKDKFMLQAKVGELRNSMKTVLLQNQQLKQDLKQSRLRKQRMEFKSDGNPSNPVTPVKIPDCPVPASLLDELLKPSTSVSKEPLNNLHNCLRQLKEEMDSLQRQMEEHTVTVHESVSSWTNTEEGLAQLGLQNNISKSSTPLNNTVVKNNNEAEQQQS
>176057_0:00195d_{"pub_og_id":"5357451at2759","og_name":"golgin_A3_","level_taxid":2759,"organism_taxid":"176057_0","organism_name":"Nestor_notabilis","pub_gene_id":"GOLGA3","description":"golgin_subfamily_A_member_3"}
MDSSSVQQDVHLENRSSNGTPSSSEELLDCKAKSDLPVTAEEVNTTSVNINEVPNEEGSLEINCKVDACQNGPESLFPDSPVSFDPTSSAQGQESSPGVTGFHGSLRKSQGTSAEGIVLRKEALQSLKLSLPMQETELCSVESSLPLEKEEQIRLQARRRLEEQLKQYRVKRHQERSNQSTSKHRPSSTLDPELMLNPEILPRASTVAMTKEYSFLRTSVPRGPKLGSLGLPASSKERRSSKSKASKIRSLADYRTEDTGSRNATGNFVATDLSGGTLKQSRSGPTSVVSEISLPSDTGDRIENSSLAEDSISEIDGSEVGMRLDGNESDSSTYSSVSGKGLYNSLQNAESKQGIPYTVNGQKIHPDAMGQFPSISEVLQAAAVEHQAQEQEINGEVWSRRDSVSSSVSMESSVAGTHDEMLQVLKEKMRLEGQLEALSLEANQALKEKTELQAQLAALNMKLQAQMEHSQNSQQKQESLSSEVATLKQSCWDLERAMADLQNALEAKNASLASSNNDLQLAEEQYQRLLLQVEDMHKNVLTRDSTVHDLRQQMASLQNQLQKVQLERTTLTNKLKASETEITSLQNVRQWYQQQLVLAQEARVRLQSEMANIQAGQMTQAGMLEHLKLENVALSQQLTETQHRSIKEKERIAAQLQNIEADMLDQEAAFMQIQEAKTMVEEDLQRKLEEFEDEKEQLQKMADSAATLEQELEQVKLTLHQRDLQLESLQQEHLDLMKQFTLTQETLHTKEQSLDDLQTQYDELKARLEEFQSDATSKDDMIQYLQNEKIVLEVALQAAKASKEQLDEGVARLGEDTEVASQVLEQLRQEMAIKSSQIENLQQENASLKKQVQKVKEQFLQQKVMVEAYRRDASSKDQLISELKATKKRLDSEVKELKRELLKIQVEKQSLESEHSKLQKEVSQVHQQMVEIENQLQSVQKERDDMETRLQSLQFDKEQMASLGEENQALKQQVEQMQEEAKKAITEQKQKMKRLGSDLTSAQKEMKAKHKAYENAVGILSRRLQESLAAKESAEAELSKLKTQIADGGNNQIAQERIQALETELQAVSSSKLMLEKELQEVISLTSQELEEYREKVLELEDELQESRGFRKKIKRLEEINKKLALELEHERGKLTGLSQSNAALREHNNILETALAKREADLVQLNLQVQAVLKRKEEEDQQMQQLIQALQASLEKEKLKVKDLKKQMQHAKAEAAHTRRHYRAAALELSEIKKELHAKELLVQALQAEVDKL
>176057_0:00367c_{"pub_og_id":"5357451at2759","og_name":"golgin_A3_","level_taxid":2759,"organism_taxid":"176057_0","organism_name":"Nestor_notabilis","pub_gene_id":"LOC104411656","description":"golgin_subfamily_A_member_3-like"}
VEDEKHSQEVSQFQEELAEARSQLQLLQKKLDDKLCEQPVVSQEVEDLKWEVEQKEREIETLKQQLDMSEQRSHKELEGIQVVLQNIRTELEMVREDLSVTRKDKFMLQAKVTELKNSMKSLLQQNQQLKLDLKHGKMKKKELKGENNSSNPVTPVKIPDCPVPAALLEELLKPSTAVSKEPLKNLNSCLRQLKQEMDSLQRQMEEHTITVHESMSSWTQIEGQLMDFTSTSPATASDQQEIPIVEEKKRNCSVSNQEALTL
>61221_0:00283d_{"pub_og_id":"5357451at2759","og_name":"golgin_A3_","level_taxid":2759,"organism_taxid":"61221_0","organism_name":"Varanus_komodoensis","pub_gene_id":"123028760","description":"golgin_subfamily_A_member_3_isoform_X1"}
MDSSLILVEKQASNGTPCSSEHCADLGAKLSQPAEEEGAGVANVNDSKMPTEDADLVPNSNENPTANGPASYYPESPVPFEPNGSPGVKEPAPGVPGFHENLKSSQGASAEGVVLRKETLQSLKLSLPMQETELCSTGSSLPLEKEEQIRLQARKRLEEQLKQYRVKRQQERQSTAKARPSSTLDPELMLNPETLPRASTVAMTKEYSFLRTSVPRGPKLGSLGLPAHSKERKSSKSSRSSRIRSLADYRTDDADGDAGGAAQVADSPGGTLKQNRSSVASVVSEIRLTPDPDDRLENSSLAGDSLSEIDGSEVGMRLDGNESDSSTYSSVSGRGAYSTLPSAESRQGISFTVNGQEVPLDAVGQFPSIREVLQAAATEHHAQDQEINGEPHSRRDSISSSISMESSIAGTHDEMLQVLKEKMRLEGQLEALSLEASEALKEKTELQAQLAALNMRLQAQMEHGQSSQQKQDSLNLEVATLKQSCWDLERAMAELQAALEAKNAGLAASNNDLRVAEEQYQRLMGKVEDLQKSVLSKDSTVHDLRQQLSSLQSQLQQVQLDRTSLGNKLKSSQAEIESLQKVRGWYQQQLAVAQEARVRLQSEMANIQAGQMTQAGVLEHLKLENVTLSHQLTETQHRSIKEKERIATQLQNIEADMLDQEAAFLQIQEAKTMVEDDLQRKLEEFEDEKEQLQKMADSAAMLEQELVQAKLTLHQRDLQVEALQQEQLDLMKQLTSTQETLQTREQSLEHLQTRYDELEARLSELQGDVTSKDETIQYLQNEKIVLEVALLAAKSGKGGLEEGVQRLGESAESTAEVLEQLRQELAVKSSQVENLQRESVNLKKQTQKVKEQFLQQKVMVEAYRRDANSKDQLISELKSTKKRLDSEMRELKREFLQLQGEKKSVEVENARLAKEASQVQQQMEELESQLQAAQKERDGMETELQSLKFDREQMSALAETNEALKRQIEEMQQETKMALTEQKQKMKRLGSDLNTAQKDMKAKHKAYENAVGILSRRLQEALVAKESAEADLSKLKAQITDGGSSHAGLERIQVLEAELQTLSHSKMVLEKELQEVISLTSQELEEYREKVLELEDELQEARGFRRKIKRLEELNKKLSLELEHERGKLTGLGQSNAALREHNRILEAALAKREADLVQLNLQVQAVLKRKEEEDQQMKQLIQALQMALEKEKTKVKDLKEQVAAAKAEAAHNRRHYKAAALELTEVKRELQAKEVLIQALQVEVDKLQVEDGKHSEEVSQFQQELEDARSQLQLLQNQLDEQLRKQPVENQEVEDLKWEVEQKEREIRTLKQQLDLTEQRNQKELEGVQASLQDIKAELEIVRDNLSLTQKDKFMLQAKVTELKNGMKTLLQQNQQLKLDLKHGKMKKRKEAKGETNSSNPVTPVKIPDCPVPAALLEELLKPASSISKEPLKNLNSCLRQLKQEMDSLQRQMEEHTITVHESMSSWTQIEGQLMDLTSSFPAAALGNQNLPAEDPKEDLPSAGENKELMQ
>41447_0:000628_{"pub_og_id":"5357451at2759","og_name":"golgin_A3_","level_taxid":2759,"organism_taxid":"41447_0","organism_name":"Seriola_dumerili","pub_gene_id":"golga3","description":"golgin_subfamily_A_member_3"}
MEMETNHSEAAQTEANAYQGDQVIKPKETEAHAMERETLLKQQGQTNTQNTKGNICNANQKPSLEMENEEKIRLEARRRLEEQLKQYRVQRHKERSHRTTSKNRPFSTLDPELMLHPEALPRANTVAMTKEYSFLRTSVPRGPKLGSLGIPPSKERKSRSPRPSKIHSLADYKSPENDGGGGGGVRTADNTMSSFQSTISSVSTLSEVSVMSEGSTCETEAQPGAAFQVGDNVSEIDGSESGTRPGNDGNDSDSSSYSSVSTRGTYAMLSTAVERQQGPYTVEGREIAPEAMGHFPSLQEVLQAASEEQHLLELEQEREGTAEPRSRRDSFSSSVSLESSVMGHDEMLQVLKEKMRLEGQLESLSSEANQALKEKTELQAQLATVNAQLQAKKEEAQVSQEKQSTLTTEVGTLRQNCSQLEKAMVELQGSLESKNASLASLSNDLKVAEDQYNRLMGKVEEMQNTVTSRDNTVQELRQQMGGLQSQLQQVQLERSTLQSRLKTSQAEIDSLQQVRQWYQQQLALAQEARVRLQGEMANMQAGQMTQIGVVEHLKLENVTLSHQLTETQHRSIKEKERIAVQLQSIEADMLTQEAAYKQIQDAKTMVEDDLQHKLEEFEEERDRLVKLANTASTLERELEQVKLTLSQKDVQLQSLQKEHLELMRQLTTTQENLHTKEQSINQLEARYLELEAQLAELQTESNAKDDNIQYLQNEKIVLEVALQAARADKSQLDEGAERLGEDVLVASDVLDQLRQEVQVKANQIETLQQENSTLKKQAQKFKEQFQQQKVMVEAYRRDASSKDQLISELKSTKKRLLAEVKELKQELLGVQGEKQKAELEQARLQKEVVRVQEQMNNMEAHLQTIQKERDQLETQIQSLQFDQSQLAAVTQENEGLRKQVEQMEAEAKKAISEQKVRMKRLGTDLTSAQKEMKAKHKAYENAVGILSRRLQEALTDKEAAEAELVKLKAQVSDEGNSPALQEKIKALQAELQAVTNSKTMLEKELQEVITLTSTELEEYQEKVMELEDELQESRCFKKRIRKLEDANKKLALELEHEKGKLAGLAQSHNTLKEHANILESALAKREADLVQLNLQVQAVLKRKEEEDQQMKQVVQTLQLALEKEKTKVKDLKEQVAAAKAEAAHNRRHYRAAMLELSEIKKDLQAKEDLVKALHSEAQKLQAQDEQHTQEVSRFQEELAEAHSQLQILQKQLDDELAKQPLTHQEVEDLKWEVEQKQREIEAQKQQVEMMEQCHHRELDSLQTALQNIKVELESVQEELSSTRKDKFMLQAKVGELRNSMKTVLLQNQQLKQDLKQSRLRKQRMELKTEGNPSNPVTPVKIPDCPVPASLLDELLKPSTSVNKEPLNNLHNCLRQLKEEMDSLQRQMEEHTVTVHESVSSWTNTEEGLAQLGLQNNISKSSTPLNNTVVKNNNEAEQQQS
>103695_0:0038bf_{"pub_og_id":"5357451at2759","og_name":"golgin_A3_","level_taxid":2759,"organism_taxid":"103695_0","organism_name":"Pogona_vitticeps","pub_gene_id":"GOLGA3","description":"GOLGA3"}
MLSMNAYKIATDAKDGRGAAEGVAREPNGTQNPRANGPASHYPEPSGSPCGEEPAPGVPGFHGNLKSSQGASPQGVVLRKEALHSLKLSLPMQETDLCSADSSLPLEKEEQIRLQARRRLEEQLKQYRVKRHQERSSAKTRPSSTLDPELMLHPETLPRASTVAMTKEYSFLRTSVPRGPKVGSLGLPTHTKEKKGSKSSRSNRIRSLADYRTEDPEENAGVSLPVANSSPGRSLTRNQNSLTSVVSEIRLTPDPDDRLDRSSLAGDNVSEIDGSEVGTKLDGNESDSSTYSSVSGRGQYSALFGAESSQGVSVLVNGQEVPLDAVGQFPSIREVLQAAATEHHTQDPEVNGEARSRRDSISSSVSMESSVLGTHDEMLQILKEKMRLEGQLEALSLETNEALKEKTELQAQLAALHMKLQTQAEHSQTSQQKQDSLNLEVANLKQSCWDLERAMADLQAALEAKNAGLAASNNDLKVAEEQYQRLMGKVEELQKNVLSKDSTVHDLREQLSSLQSQLQQVQLDRTTLTNKLKSSQAEIASLQKVRRWYQQQLAVAQEARIRLQSEMANIQAEEMTQVGLLEHLKLENVTLSHQLTETQHRSIKEKERIATQLQNIEADMLDQEAAFLQIQEAKTMVEEDLQRKLEEFEDEKEQLQKMASSSAALEQELEKVKLTLHQRDLQIEALQQEQLDLMKQLTSTQETLETREESLSSLQARYDELEARLAELQGEAASKDDTIRYLQNEKIVLEVALHVAKAGKEELEDGVQHLGDSAEAASDVLEQLRQDVAVKSSQVENLQQESSTLKKQMQKVKEQFLQQKVMVEAYRRDASSKDQLISELKSTKKRLDSEMKELKRELLQLQGEKKSVEMENSRLEKEVSRVQQQMEELENQLHVAQRERDGMEAELKALQFDRDQMSALAEVNEALKRQVEEMQQETKTAITEQKQKMKRLGTDLNSAQKEMRAKHKAYENAVGILSRRLQEALTAKESSEAELSKLKAQISDSGNSQGDSIVGNSVALIKPAWQYLSFVVIPYGAVQLQEARGFRRKIKRLEETNKKLSLELEHERGKLTGLGQSNVALREHNRILEAALAKREADLVQLNLQVQAVLKRKEEEDQQMKQLIQALQTALEKEKSKVKDLKEQVTTAKAEAAHNRRHYKAAALELSEINRELQAKEAVIQALQAEVEKLQAADGKHSEEVAQFQQELADARSQLLLLQKQLDEELSKQPVENQEVEDLKWEVEQKERELQALKQQLELTEQRSQKELEGVQLVLQNIKAELEVVRDDLSFTQKDKFMLQAKVSELKNSMKTLLQQNQQLKLDLKHGRMKKRKELKGETNSNPATPVKIPDCPVPAALLEELLKPSSAVSKEPLKNLNSCLRQLKEEMDSLQRQMEEHTVTVHESMSSWTQIEGQLTDLSFNFPPIVSGNQNLPARDLPEANQSAVEKEASV
>9994_0:0034b5_{"pub_og_id":"5357451at2759","og_name":"golgin_A3_","level_taxid":2759,"organism_taxid":"9994_0","organism_name":"Marmota_marmota_marmota","pub_gene_id":"Golga3","description":"golgin_subfamily_A_member_3_isoform_X1"}
MVETECTSGSLVALSVSSAWAVLNMDNMLAKQDRLLEDNANSGTSACPEALLQPQDLLAPPDQLDKAQCTSIEAGKTSEEGGSLDGPGQETLCQNGPAPQFPDPLLPLTSTTSPVGPDASSGVAGFHDNLRKSQGTSAEGSVRKEALQSLRLSLPMQETQLCSTMSSLPLEEEEQVRLQARKQLEEQLRQYRVKRQQERSSQPATKMRLFSTLDPELMLNPEHLPRASPVALTTEYSFLRTSVPRGPKVGSLGLLAHPKEKKSSKLSKIRSLADYRTEGSGDAGGPGPTADSVRGSLKQSRSSTSIVSEVSLSPEADGRLENASLTGDSVSEADGNDSDSSSHSSLSIRGTGGVPGSMAGTQGAAYVIGGQEIAAEALGQFPSIKDVLQAAAAAHQDQGQEVSGEARSRRDSVCSSMSMDSSLTETQDEMLQVLKEKTRLEGQLEALSLEATQALQEKAELQAQLAALHTRLQAQVEQTHSSQQRQDSLSSEVDTLKQSCWDLERAMTDLQNMLEAKNASLASSNHDLQVAEEQYQRLMAKVEDMQRNMLSKDNTVHDLRQQMMALQSQLQQVQLERTTLTSKLQASQAEIASLQHARQWYQQQLALAQEARVRLQGEVAHIQVGQMTQAGLLEHLKLENVSLSHQLTETQHRSMKEKERIAVQLQSIEADMMDQEAAFVQIREAKTMVEEDLQRRLEEFEGEREQLQKVADAAASLEQQLEQVKLTVHQRDQQLAALQQEHVELMGQLTATQEALQARGQALDDLHTRYDELQVRLEELQGEAASREDEIHFLQKEKIVLEVALQAARSGKEDLDQEARRLEEGTEETSGRLEQLRQELAVKSSQVETLQQEMASLRKQTQKVKEQFLQQKVMVEAYRRDANSKDQLISELKATRKRLDAEMKELRQELIRVHGEKKAVEVEHSRLQKEAAQAHQQMAGLQGHLQAMQKERDEMEMHLQSLQFDKEQMAALSEANEELKKQVEELQQEAKKAITEQKQKMKRLGSDLTSAQKEMKTKHKAYENAVSILSRRLQEALAAKESADTELSQLRAQSAVGGSDPALHERIQALEVELQSVGHSKMLLEKELQEVIATTSQELEESREKVLDLEDELQESRGFRRKIKRLEESNKKLALELEHERGKLTGLGQSNAALREHNSILETALAKREADLVQLNLQVQAVLQRKEEEDRQMKQLVQALQISLEKEKVEVNSLKQQVAAARAEAGHNRRHFKAAALELSEVKKELQAKEHLVRTLQAEADELQIREGKHSQEIAQFQAELAEARTQLQLLQKQLDMQLSQEPTGSQEMENLKWELDQKEREIQSLKQQLDLTEQQGRKELEGTQQSLQNIKSELETVQEDLSMTQKDKFMLQAKVSELKSNMKTLLQQNQQLQLDLRHRVAKRKEPKGEANSPGPATPIRIPDCPVPASLLEELLRPPPAVSKEPLKNLNSCLQQLKQEMDSLQRQMEEHTFTVHESLSSWTQVEGPAGEQVNPRANPRQQGGSRAPQGGLDQ
>94827_0:0029db_{"pub_og_id":"5357451at2759","og_name":"golgin_A3_","level_taxid":2759,"organism_taxid":"94827_0","organism_name":"Tinamus_guttatus","pub_gene_id":"LOC104573718","description":"golgin_subfamily_A_member_3-like"}
MDSSPVQDVLLENRSSKGAPSKTEELLGHNAESDLPVTSGEINTISINVNKVPNEEGSPEINSKGEACQNGPESLFPDSPLSFDPTSSLQGQESSPGSAESSLPLEKEEQIRLQARRRLEEQLKQYRVKRHQERSSQSTTKNRPSSTLDPELMLNPEILPRASTVAMTKEYSFLRTSVPRGPKLGSLGLPSSSKERRSSKSKSSKIRSLADYRTEDSETTNATRNLVVADLSGGTLKQSRSGSTSVVSEISQPSDIDDRIENSSLAGDSISEIDGSEVGMRLDGNESDSSTYSSVSGKGLYSSLQNAEDKQGIPYTINGQKIHPDAVGQFPSISEVLQAAAVEHQAQEQGVNGEVRSRRDSISSSVSMESSVAGTHDEMLQVLKEKMRLEGQLEALSLEANQALKEKTELQAQLAALNMKLQAQVEYSQNSQQKQESLSSEVATLKQSCWDLERAMADLQNALEAKNASLASSNNDLQLAEEQYQRLMLKVEDMQKNVLTRDSTVQDLRQQLTSLQSQLQKVQLERTTLTNKLKASETEISSLQNVRQWYQQQLVLAQEARVRLQSEMANIQAGQMTQAGMLEHLKLENVTLSQQLTETQHRSIKEKERIAAQLQNIEADMLDQEAAFMQIQEAKTMVEEDLQRKLEEFEDEKEQLQKMADSAATLEQELDQVKLTLHQRDLQLESLQQEHLDLMKQFTLAQETLHTKEQSLDDLQTQYDELKARLEELQSDATSKDDMIQYLQNEKIVLEVALQAAKANKEQLDEEAKCLGENTEVTSEILEQLRQEIAIKSSQVENLQQENSSLKKQVQKVKEQFLQQKVMVEAYRRDASSKDQLISELKATKKRLDSEMKELKRELLKLQVEKQSLESEHSKLQKEVSQVRQQMLEIEDHLQSVQKERDDMEKRLQSLQFDKEQMASLAEANQALKLQVEQMQEEAKKAITEQKQKMKRLGSDLTSAQKEMKAKHKAYENAVGILSRRLQETLTAKESAEAELSKLKAQIADGGNNQIAQEKIQALETELQAVSSSKLMLEKELQEVISLTSQELEEYREKVLELEDELQESRGFRRKIKRLEEINKKLSLELEHERGKLTGLSQANAALREHNNILETALAKREADLVQLNLQVQAVLKRKEEEDQQMKQLIQALQDSLEKEKSKVKDLKEQVAAAKADAAHNRRHYRAAALELNEIKKELHAKELLVQALQAEVDKLQVEDEKHSQEVSQFQEELAEARSQLQLLQKSLDEKLSEQPGVNQEVEDLKWEVEQKEREIEALKQQLDMSEQRSHKELEGTQVVLQNIKTELEMVREDLSVTQKDKFMLQAKVSELKNSMKSLLQQNQQLKLDLKHGKMKK
>94827_0:003695_{"pub_og_id":"5357451at2759","og_name":"golgin_A3_","level_taxid":2759,"organism_taxid":"94827_0","organism_name":"Tinamus_guttatus","pub_gene_id":"GOLGA3","description":"golgin_subfamily_A_member_3"}
VAAAKADAAHNRRHYRAAALELNEIKKELHAKELLVQALQAEVDKLQVEDEKHSQEVSQFQEELAEARSQLQLLQKSLDEKLSEQPGVNQEVEDLKWEVEQKEREIEALKQQLDMSEQRSHKELEGTQVVLQNIKTELEMVREDLSVTQKDKFMLQAKVSELKNSMKSLLQQNQQLKLDLKHGKMKKRKELKGENNSSNPVTPVKIPDCPVPAALLEELLKPSSAMSKEPLKNLNSCLQQLKQEMDSLQRQMEEHTLTVHESMSSWTQIEGQLMDITSTSLATASDQQEIPDVDEKKQNCDTSDKEALKQ
>94827_0:003c7c_{"pub_og_id":"5357451at2759","og_name":"golgin_A3_","level_taxid":2759,"organism_taxid":"94827_0","organism_name":"Tinamus_guttatus","pub_gene_id":"LOC104579465","description":"golgin_subfamily_A_member_3-like"}
LQESRGFRRKIKRLEEINKKLSLELEHERGKLTGLSQANAALREHNNILETALAKREADLVQLNLQVQAVLKRKEEEDQQMKQLIQALQDSLEKEKSKVKDLKEQ
>9597_0:003357_{"pub_og_id":"5357451at2759","og_name":"golgin_A3_","level_taxid":2759,"organism_taxid":"9597_0","organism_name":"Pan_paniscus","pub_gene_id":"GOLGA3","description":"GOLGA3"}
MDGASAEQDGLQEDRSHSGPSSLPEAPLKPPGPLVPPDQQDPLVPRDQRDKAQCAEVNRASTEGESPNGPGQGGLCQNGPTPPFPDPPSSLDPTTSPVGPDASPGVAGFHDNLRKSQGTSAEGSVRKEALQSLRLSLPMQETQLCSTDSPLPLEKEEQVRLQARKWLEEQLKQYRVKRQQERSSQPATKTRLFSTLDPELMLNPENLPRASTLAMTKEYSFLRTSVPRGPKVGSLGLPAHPREKKSSKSSKIRSLADYRTEDSNAGNSGGNVPAPDSTKGSLKQNRSSAASVVSEISLSPDTDDRLENTSLAGDSVSEVDGNDSDSSSYSSASTRGTYGILSKTVGTQDTPYVVNGQEIPADTLGQFPSIKDVLQAAAAEHQDQGQEVNGEVRSRRDSICSSVSLESSAAETQEEMLQVLKEKMRLEGQLEALSLEASQALKEKAELQAQLAALSTKLQAQVECSHSSQQRQDSLSSEVDTLKQSCWDLERAMTDLQNMLEAKNASLASSNNDLQVAEEQYQRLMAKVEDMQRSMLSKDNTVHDLRQQMTALQSQLQQVQLERTTLTSKLKASQAEISSLQSVRQWYQQQLALAQEARVRLQGEMAHIQVGQMTQAGLLEHLKLENVSLSQQLTETQHRSMKEKGRIAAQLQGIEADMLDQEAAFMQIQEAKTMVEEDLQRRLEEFEGERERLQRMADSAASLEQQLEQVKLTLLQRDQQLEALQQEHLDLMKQLTLTQEALQSREQSLDALQTHYDELQARLGELQGEAASREDTICLLQNEKIILEAALQAAKSGKEELDRGARRLEEGTEETSETLEKLREELAIKSGQVEHLQQETAALKKQMQKIKEQFLQQKVMVEAYRRDATSKDQLISELKATRKRLDSELKELRQELMQVHGEKRAAEAELSRLHREAAQVRQQMADLEGHLQLAQKERDEMETHLQSLQFDKEQMVVVTEANEALKKQIEELQQEARKAITEQKQKMRRLGSDLTSAQKEMKTKHKAYENAVGILSRRLQEALAAKEAADAELGQLRAQGGSSDSSLALHERIQALEAELQAVSHSKTLLEKELQEVIALTSQELEESREKVLELEDELQESRGFRKKIKRLEESNKKLALELEHEKGKLTGLGQSNAALREHNSILETALAKREADLVQLNLQVQAVLQRKEEEDRQMKHLVQALQASLEKEKEKVNSLKEQVAAAKVEAGHNRRHFKAASLELSEVKKELQAKEHLVQKLQAEADDLQIREGKHSQEIAQFQAELAEARAQLQLLQKQLDEQLSKQPVGNQEMENLKWEVDQKEREIQSLKQQLDLTEQQGRKELEGLQQLLQNVKSELEMAQEDLSMTQKDKFMLQAKVSELKNNMKTLLQQNQQLKLDLRRGAAKTRKEPKGEASSSNPATPIKIPDCPVPASLLEELLRPPPAVSKEPLKNLNSCLQQLKQEMDSLQRQMEEHALTVHESLSSWTPLEPATASPVPPGGHAGPRGDPQRHSQSRASKEGPGE
>10093_0:0048b7_{"pub_og_id":"5357451at2759","og_name":"golgin_A3_","level_taxid":2759,"organism_taxid":"10093_0","organism_name":"Mus_pahari","pub_gene_id":"Golga3","description":"golgin_subfamily_A_member_3_isoform_X1"}
MDTASAKQDGLWENKSSSDASSCPEASLEIVGSLARLPDQQDTAQDASVEVNRVFKEEGSPDRSSQVAICQNGQIPDLQLSLDPTTSPVGPDASTGVDGFHDNLRNSQGTSAEGSVRKEALQSLRLSLPMQETQLCSTASSLPLEKEEQVRLQARKRLEEQLMQYRVKRHRERSSQPATKMKLFSTLDPELMLNPENLPRASTVAVTKEYSFLRTSVPRGPKVGSLGLLAHSKEKKNSKSSKIRSLADYRTEDPSDSGGLGSTADAVGSSLKQSRSSTSVVSEVSPSSETDNHVESASLTGDSVSEADGNESDSSSHSSLSFRGACGVLGNVGMPGAAYMVDGQEISAEALGQFPSIKDVLQAAAAQHQDQNQEANGEVRSRRDSICSSVSMESSLTEPQDELLQILKDKRRLEGQVEALSLEASQALQEKAELQAQLAALSTRLQAQVEHSHSSQQKQDSLSSEVDTLKQSCWDLERAMTDLQSMLEAKNASLASSNNDLQVAEEQYQRLMAKVEDMQRNILSKDNTVHDLRQQMTALQSQLQQVQLERTTLTSKLQASQAEITSLQHARQWYQQQLALAQEARVRLQGEMAHIQVGQMTQAGLLEHLKLENVSLSHQLTETQHRSIKEKERIAVQLQSIEADMLDQEAAFVQIREAKTMVEEDLQRRLEEFEGEREQLQKVADAAASLEQELEQVKLTLFQRDQQLAALQQEHLDVIKQLTSTQEALQAKGQSLDDLHTRYDELQARLEELQREADSREDAIHFLQNEKIVLEVALQSAKSDKEELDRGARRLEEDTEETSGLLEQLRQDLAVKSNQVEHLQQETATLRKQMQKVKEQFLQQKVMVEAYRRDATSKDQLINELKATKKRLDSEMKELRQELIKLQGEKKTVEVEHSRLQKDMSLVHQQMAELEGHLQSVQKERDEMEIHLQSLKFDKEQMIALTEANETLKKQVEELQQEAKKAITEQKQKMKRLGSDLTSAQKEMKTKHKAYENAVSVLSRRLQEALASKEATDAELNQLRAQSTGGSSDPVLHEKIRALEVELQNVGQSKILLEKELQEVITMTSQELEESREKVLELEDELQESRGFRRKIKRLEESNKKLALELEHERGKLTGLGQSNAALREHNSILETALAKREADLVQLNLQVQAVLQHKEEEDRQMKQLVQALQVSLEKEKMEVNSLKEQMAAARIEAGHNRRHFKAASLELSEVKKELQAKEQLVQTLQAEVDELQIQDGKHSQEIAQFQTELAEARTQLQLLQKKLDEQMSQQPTGSQEMEDLKWELNQKEREIQSLKQQLDLTEQQGKKELEGTQQTLQTIKSELEMVQEDLSETQKDKFMLQAKVSELKNNMKTLLQQNQQLKLDLRRGSAKKKEPKGESNSSSPATPIKIPDCPVPASLLEELLRPPPAVSKEPLKNLNNCLQQLKQEMDSLQRQMEEHTITVHESLSSWAQVEAAPAEHAHPRGDTKLHNQNSVPREGLGQ
>8175_0:0014ec_{"pub_og_id":"5357451at2759","og_name":"golgin_A3_","level_taxid":2759,"organism_taxid":"8175_0","organism_name":"Sparus_aurata","pub_gene_id":"golga3","description":"golga3"}
MEMDTNESGATQMEANTYQEAHVIKSKEADAHTVEDETQLKQQGQENTKNTKGDIHNGPVSSDVMPNGDGLAEGFGSAGETHINGSLPPTAPPQSTSSPVNAKIHEPSAGVASYPPMMLEKSEGASAEVTVHTGDSLQSLRLSMPMQETELSNPKPSLEMENEEKIRLEARRRLEEQLKQYRVQRHKERSHRTTPKIRPFSTLDPELMLHPEALPRANTLAMTKEYSFLRTSVPRGPKLGSLGLPPPRERKSRSPRPSKIHSLADYKSPENDGGGGGGGGSGVTTADNTMSSLQSTISSVSTLSEVSLMSEGNTCETEAQPGALHQVGDSVSEIDGSESGTRPGNDGNDSDSSSYSSVSTRGTYGMLSAAVERQRGPYTVEGREIAPEAMGQFPSLQEVLQAASEEQHLLELEQEREGTAEPRSRRDSFSSSVSLESSVMGHDEMLQVLKEKMRLEGQLESLSSEANQALKEKTELQAQLAAVNAQLQAKKEEAQFSQDKQGALTTEVGTLRQNCSRLEKAMVELQGSLESKNASLSSLSNDLKVAEDQYNRLMGKVEEMQNTVASRDNTVQDLRQQMGGLQSQLQQVQLERSTLQNRLKTSQAEIDSLQQVRQWYQQQLALAQEARVRLQSEMANMQAGQMTQIGVVEHLKLENVTLSHQLTETQHRSIKDKERIAVQLQSIEADMLTQEANYKQIQDAKSMVEDDLQHKLDEFEEERERLLKLANTASTLERELEQVRLTLSQKDVQLQSLQKEHLELMRQLTSTQENLHTKEQSINQLEARYLELEAQLAELQTESSAKDDNVQYLQNEKIVLEVALQAARADKSQLDENAERLGEDVLVASDVLDQLRQEVQVKANQIETLQQENNSLKKQAQKLKEQFQQQKVMVEAYRRDASSKDQLISELKSTKKRLLAEVKDLKQELLAVQGEKQNMELEQARLQKEVVRVQEQMSNMEAHLQAIQTERDQLETQIQTLQFDRSQLAAVTEENEGLRKQVEQLEGEAKKAISEQKVRVKRLGTDLTSAQKEMKAKHKAYENAVGILSRRLQEALTDKETAEAELVKLKAQVSDGGNSQALQEKIKTLQAELQVVSKSKTMLEKELQEVITLTSTELEEYQEKVMELEDELQESRCFKKRIRKLEDANKKLALELEHEKGKLAGLAQSHNTLREHSNILETALAKREADLVQLNLQVQAVLKRKEEEDQQMKQVVQTLQLALEKEKTKVKDLKEQVAAAKAEAAHNRRHYRAAMLELSEIKKDLQAKEDLVKVLQSEAHKLQAQDEQHTQEVSRFQEELSEAHLQLQILQKQLDEELAKQPLTNQEVEDLKWELEQKQREMEAQKQQLEMMEQCHHRELDNLQRALQNIKVELESVQEDLSSTRKDKFMLQAKVGELRNSMKTVLLQNQQLKQDLKQSRIRKQRMELKSEGNPSNQVTPVKIPDCPVPATLLDELLKPSTSVNKEPLNNLHNCLRQLKEEMDSLQRQMEEHTVTVHESMSSLTNTEEELAQLGLQNNISKSSTPLDNMVVENNNEAEQQQS
>328815_0:001d54_{"pub_og_id":"5357451at2759","og_name":"golgin_A3_","level_taxid":2759,"organism_taxid":"328815_0","organism_name":"Manacus_vitellinus","pub_gene_id":"GOLGA3","description":"golgin_subfamily_A_member_3_isoform_X1"}
MDSSSVQQDVHLENRSSNGAPGSSEELLDCKSKSQAVITDEINTTSNNINEVPNEEGGLEMNSTVDACQNGPESLFPDSPVSFDPTNCEQGEESCPGVTGFHDSLRKSQGTSAEGIVLRKEALQSLKLSLPMQETELCSVESSLPLEKEEQIRLQARRRLEEQLKQYRVKRHQERSSQSTSKNRPSSTLDPELMLNPEILPRASTVAMTKEYSFLRTSVPRGPKLGSLGLPASSKERKSSKSKSSKIRSLADYRTEESDTRNTAGNFTDLSGGTLKQSRSGPTSIVSEISLPSDVDDRIESSSLAGDSISEIDGSEVAMRLDGNESDSSTYSSVSGKGLYSSLQSSESKQDTPYTINGQKIHPEAMGQFPSIREVLQAAAVEHQAQEQEVNGEVRSRRDSISSSVSMESSVAGTHDEMLQVLKEKMRLEGQLEALSLEANQALKEKTELQAQLAALNMKLQAQMEHSQTSQQKQESLSSEVATLKQSCWDLERAMADLQNALEAKNASLASSNNDLQLAEEQYQRLLQKVEDMQKNVLTRDSTVHDLRQQLASLQNQLQKVQLERTTLTNKLKASETEITSLQNVRHWYQQQLVLAQEARVRLQSEMANIQAGQMTQAGMLEHLKLENVALSQQLTETQHRSIKEKERIAAQLQNIEADMLDQEAAFMQIQEAKTMVEEDLQRKLEEFEDEKEQLQKMADSAATLEQELGQVKLTLHQRDLQLESLQQEHLELMKQLTLAQETLHTKEQSLDDLQTQYDELKARLEEFQSDATSKDDTIQYLQNEKIVLEVALQAAKASKEQLDEGTARLGEDTEATSQILEQLKQEMAVKTSQVENLQQENANLKKQVQKVKEQFLQQKVMVEAYRRDASSKDQLISELKATKKRLDSELKEIKKEMLKMQVEKQSLESEHSKLQKEVSQVHQQMVEIENHLQSVQRERDDLETRLQSLQFDKEQMESLAEANQALKQQVEQMQEEAKKAITEQKQKMKRLGSDLSSAQKEMKAKHKAYENAVGILSRRLQESLTAKESAEAELSKLRAQITDGGHDQIAQEKIQALKAELRAVSSSKLMLEKELQEVISLTSQELEEYREKVLELEDELQESRGFRKKIKRLEEINKKLALELEHERGKLTGLSQSNAALREHNNILETALAKREADLVQLNLQVQAVLKRKEEEDQQMQQLIQALQASLEKEKLKVKDLQKQEAAAKADAAHNRRHHRAAMLELSEVQKELHAKDLLVQALQAEVDKLQAEDEKHSQEVSQFQQELAEARAQLQLLQKNLDDRLSEQPLVSQEVEDLKWEVEQKEREIETLKQQLDMTEQRSHKELEGMQVVLQNIKTELEMVREDLSVTQKDKFMLQAKVTELKNSMKSLLQQNQQLKQDLKHGKMKKRKELKGENNSSNPVTPVKIPDCPVPAALLEELLKPSTALSKEPLKNLNSCLQQLKQEMDSLQRQMEEHTITVHESMSSWTQIEGKLMDLGSTSPAPASDQQEIPTVDEKKENCSVNDKEGLTL
>591936_0:0025dc_{"pub_og_id":"5357451at2759","og_name":"golgin_A3_","level_taxid":2759,"organism_taxid":"591936_0","organism_name":"Piliocolobus_tephrosceles","pub_gene_id":"GOLGA3","description":"golgin_subfamily_A_member_3_isoform_X1"}
MDGASAEQDGLQEDRSHGGPLALPEGPLKPPGPVVPPDQQDKAQCAEVNRASTEGESPDGPGQGGLCQNGPMPPSPDPPSSLDPTTSPVGPDASPGVAGFHDNLRKAQGTSAEGSVRKEALQSLRLSLPMQETQLCSTDASLPLEKEEQVRLQARKWLEEQLQQYRVKRQQERSSQPATKTRLFSTLDPELMLNPENLPRASTVAMTKEYSFLRTSVPRGPKVGSLGLPAHPKEKKSSKSSKIRSLADYRTEDSNAGNSGGNVPVPDSTKGSLKQNRSSAASVVSEISLSPDTDDRLENASLAGDSVSEVDGNDSDSSSYSSASTRGTYGVLSKTVGTQDTPYMVNGQEIPADTLGQFPSIKDVLQAAAAEHQDQGKEVNGEVRSRRDSIGSSVSLESSAAETQEDMLQVLKEKMRLEGQLEALSLEASQALKEKAELQAQLAALSTKLQAQVECSHSSQQRQDSLSSEVDTLKQSCWDLERAMTDLQNMLEAKNASLASSNNDLQVAEEQYQRLVAKVEDMQKSMLSKDNTVHDLRQQMTALQSQLQQVQLERATLTSKLKASQAEISSLQSVRQWYQQQLALAQEARVRLQGEMAHIQVGQMTQAGLLEHLKLENVSLSQQLTETQHRSMKEKGRIAAQLQGIEADMLDQEAAFLQIQEAKTMVEEDLQRRLEEFEGERERLQRMADSAASLEQQLEQVKLTLLQRDQQLEALQQEHLDLMKQLTLTQETLQSREQSLDALQTHYDELQARLGELQGEAATREDTICLLQNEKIILEAALQAAKSGKEEFDRGARRLEEGTEETSETLEKLREELAIKSGQVEHLQRETATLKKQTQKIKEQFLQQKVMVEAYRRDATSKDQLISELKATRKRLDSELKELRQELMQVHGEKRAAEAELSRLQREAAQVRQQMADLEGHLQSAQKERDEMETHLQSLQFDKEQMVAVTEANEVLKKQIEELQQEARKAITEQKQKMRRLGSDLTSAQKEMKTKHKAYENAVGILSRRLQEALAAKEAADAELGQLRAQGGSGDGSLALHERIQALEAELQAVSHSKTLLEKELQEVIALTSQELEESREKVLELEDELQESRGFRKKIKRLEESNKKLALELEHEKGKLTGLGQSNAALREHNSILETALAKREADLVQLNLQVQAVLQRKEEEDRQMKQLVQALQASLEKEKEKVNSLKEQVAAAKVEAGHNRRHFKAASLELSEVKKELQAKEHLVQKLQAEADDLQIREGKHSQEIAQFQAELAEARVQLQLLQKQLDEQLSKQPVGNQEMENLKWEVDQKEREIQSLKQQLDLTEQQGRKELEGLQQLLQNVKSELEMAQEDLSMTQKDKFMLQAKVSELKNNMKTLLQQNQQLKLDLRRGAAKTRKEPKGEASSSNPATPIKIPDCPVPASLLEELLKPPPAVSKEPLKNLNSCLQQLKQEMDSLQRQMEEHTLTVHESLSSWTPVEPATASPAPPGGHANPRGNAQRHSQSRASKEGPGQ
>120794_0:000635_{"pub_og_id":"5357451at2759","og_name":"golgin_A3_","level_taxid":2759,"organism_taxid":"120794_0","organism_name":"Falco_rusticolus","pub_gene_id":"119142757","description":"golgin_subfamily_A_member_3_isoform_X1"}
MDSSSVQQDIQLENKSSNVAPSSSGGHLDCKAKSELPDTTDEMNTTGININEVPNEVGSLEINSEVDACQNGPESLFPDSPVPFDPTSSAQGQELSPGVTGFHDSLRKSQGTSAEGIVLRKEALQSLKISLPMQETELCSVESSLPLEKEEQIRLQARRRLEEQLKQYRVKRHQERSNQSMSKTRPSSTLDPELMLNPEILPRASTVAMTKEYSFLRTSVPRGPKLGSLGLPASSKERRNSKSRPSKIRSLADYRTEDSGSRNTIGNFVATDLSCGTLKQSRSGPTSIVSEISLPSDLDDRIENSSLAGDSVSEIDGSEVGTRLDGNESDSSNYSSVSGLYNSLQNAEGKQGVPYTINGQKIHPDAMGQFPSISEVLQAAAVEHQAQEQEVNGEVRSRRDSISSSVSMESSIAGTHDEMLQVLKEKMRLEGQLETLSLEANQALKEKTELQAQLAALNMKLQAQMEHSQNSQQKQESLSSEVATLKQSCWDLERAMADLQNTLEAKNASLASSNNDLQLAEEQYQRLLLKVEDMQKNVLTRDSTVHDLRQQLASLQSQLQKVQLERTALTNKLKASETEITSLQNVRQWYQQQLVLAQEARVRLQSEMANIQAGQMTQAGMLEHLKLENVALSQQLTETQHRSIKEKERIAAQLQNIEADMLDQEAAFMQIQEAKTMVEEDLQRKLEEFEDEKEQLQKMADSAATLEQELEQVRLTLHQRDLQLESLQQEHLDLMKQFTLTQETLHTKEQSLDDLQTQYDELKARLEEFQSDATSKDDMIQYLQNEKIVLEVALQAAKASKEQLDEGTVRLGEDREVASEVLEQLRQEMAIKSSQVENLQQENASFKKQVQKVKEQFLQQKVMVEAYRRDASSKDQLISELKATKKRLDSEVKEIKRELLKVQAEKQSLESEHSKLQKEVSRVQQQMVEIENHLQSVQKERDDMETRLQSLQFDKEQMASLAEANQALKQQVEQMQEEAKTAITEQKQKMKRLGSDLTSAQKEMKAKHKAYENAVGILSRRLQESLAAKESAEAELSKLKAQITDGRNDQIAQERIQALETELQAVSSSKLMLEKELQEVISLTSQELEEYKEKVLELEDELQESRGFRKKIKRLEEINKKLALELEHERGKLTGLSQSNAALREHNNILETALAKREADLVQLNLQVQAVLKRKEEEDQQMQQLIQALQASLEKEKSKVKDLKKQEAAAKADAAHNRRHYRAAVLELSEIKKELHAKELLVQALQAEVDKLQVEDEKHSQEVSQFQEELAEARSQLQLLQKQLDDKLSEQPVVSQEVEDLKWEVERREREIETLKQQLDMSEQRSHKELEGMQVVLQNIKTELEMVREDLSVTQKDKFMLQAKVTELKNSMKSLLQQNQQLKLDLKHGKMKKRKELKGENNSSNPVTPVKIPDCPVPAALLEELLKPSTAVSKEPLKNLNSCLQQLKQEMDSLQRQMEEHTITVHESMSSWTRIEGQLMDLTSASPATASEQQEIPTVDEKKQNYSVSDKEALTL
>103944_0:003977_{"pub_og_id":"5357451at2759","og_name":"golgin_A3_","level_taxid":2759,"organism_taxid":"103944_0","organism_name":"Protobothrops_mucrosquamatus","pub_gene_id":"GOLGA3","description":"golgin_subfamily_A_member_3"}
MDSSVVIQEASNGTPSSSEHQPDLEAKSKWIKEDVNLVSVNNSRVSTEGDTLALKSSPDPCANGPTPYDPEQPVTFGPIKSAREDEAASGVLGVHEHLEASQGGSDESLALRKDTLQSLKLSLPLQETKLCSADAPLPLEKEELIRLQARKRLEEQLKQYRVKRHQERLFTAKSRLSSTLDPELMFHPELLPRASPVAMTKEYSFLRTSVPRGPKVGSLGLPASSKEKKSPKSSKTSRIRSLADYRTENPDGSTSGTVPVADSWGGSLKANSNSLTSVLSSVSLTPDSDDRLEASSLAGDSLSEMDGSEAGMRLDGNESDSSTYSSVSGRGPTSSSPKSKQGPTFTVNGQKIPLDAVGQFPSIREVLQAAATEYRAQDQEVNGEARSRRDSISSSISMESSVAGTHDELLQVLKEKMRLEGQLEALSLEANEALKEKAELQAQLAAVQMKLQTHMEHSQTSQQKQDSLNSEVATLKQSCWELERAMAELQTTLEAKNAGLLASHNDLQLAEEQYQRLMGKVEDLQKNVLSKDSTVHDLRQQLSSLQSQLQQVELDRASLTGKLKSSQAEISSLQKVRHWYQQQLAVAQQARIRLQSDMANVKAGQMTQVGLLEHLKLENVTLSHQLTETQHRSIKEKERIAAQLQNIEADMLDQEAAFLQIQEAKSMVEDDLQRKLEEFEDEKEQLQKMADSATGLEQELEKVKLTLQQRDLQLETLQQEQLDLMKQLTSAQETLQTQDQTLGELQVRYDELEARLAELQGEAASKDDALRYLQNEKIVLEIALQVAKTGQQGLEEDIQQLGGHAEAASDVLEQLKQEIAIKSSQVENLQQESANLKKQTQKVKEQYLQQKVMVEAYRRDALSKDQLISELKATKKKLDAEIKELKREFLQLQSEKKTMEVENSKLAKELVQIQQQMEELESQLQVAQKERNEMETELQSLRFDQGEMSALVKVNEDLQRQVDAMQQETKMAITEQKQNMKRLGSDLNTAQKEIKAKHKAYENAVGVLSRRLQEALAAKESSEAELNELKAQISESESNQASLERIRMLEAEVQSLTHSKMVLEKELQEIISLTSQELEEYREKVLELEDELQEARGFRRKIKRLEDANKKLSLELEHERGKLTGLGQSNAALREHNRILEAALAKREADLVQLNLQVQAVLRSKEEEDQKMKQLIQTLQMALEKERANVLSLKEQVTTSKAESAHNRRHYRAAALELGEVKRELQGKEVLIQALQAEVDKLQAEGGAHSEEVSQIQRDLVDARSQLQLLQKQLDDQLGKQPAENQELEDLRWEVEQKEREFQALKQQLDLTEQRGQKELEGVQLVLQNLRMELEMVRDDLSLTQKDKFTLQAKMSELKNSIKTLLQQNQQLKLDLKQGKMKKKKLKGETSSNPVTPVKVPDCPVPAALLEELLKPPSAVSKEPLRNLNSCLQQLRQEMDSLQHQMEEHTVTVHESMSSWTQIEGQLTDPSTNLSVTLLANENLPHRDLQDQKPSTGIKEELTL
>321398_0:001512_{"pub_og_id":"5357451at2759","og_name":"golgin_A3_","level_taxid":2759,"organism_taxid":"321398_0","organism_name":"Lepidothrix_coronata","pub_gene_id":"GOLGA3","description":"GOLGA3"}
MDSSSVQQDAHLENRSSNGAPGSSEGLLDCKAKSQAVITAEINTTSNNINEVPNEEGGLEMNSTVDTCQNGPESLFPDSPVSFDPTNCEQGEESCPGVTGFHDSLRKSQGTSAEGIVLRKEALQSLKLSLPMQETELCSVESSLPLEKEEQIRLQARRRLEEQLKQYRVKRHQERSSQSTSKNRPSSTLDPELMLNPEILPRASTVAMTKEYSFLRTSVPRGPKLGSLGLPASSKERKSSKSKSSKIRSLADYRTEDSDTRNTAGNFTDLSGGTLKQSRSGPTSVVSEISLPSDVDDRIESSSLAGDSISEIDGSEVAMRLDGNESDSSTYSSVSGKGLYSSLQSSESKQDAPYTINGQKIHPEAMGQFPSIREVLQAAAVEHQAQEQEVNGEVRSRRDSISSSVSMESSVAGTHDEMLQVLKEKMRLEGQLEALSLEANQALKEKTELQAQLAALNMKLQAQMEHSQTSQQKQESLSSEVATLKQSCWDLERAMADLQNALEAKNASLASSNNDLQLAEEQYQRLLQKVEDMQKNVLTRDSTVHDLRQQLASLQNQLQKVQLERTTLTNKLKASETEITSLQNVRHWYQQQLVLAQEARVRLQSEMANIQAGQMTQAGMLEHLKLENVALSQQLTETQHRSIKEKERIAAQLQNIEADMLDQEAAFMQIQEAKTMVEEDLQRKLEEFEDEKEQLQKMADSAATLEQELGQVKLTLHQRDLQLESLQQEHLELMKQLTLAQETLHTKEQSLDDLQTQYDELKARLEEFQSDATSKDDTIQYLQNEKIVLEVALQAAKASKEQLDEGTARLGEDTEATSQILEQLKQEMAVKTSQVENLQQENANLKKQVQKVKEQFLQQKVMVEAYRRDASSKDQLISELKATKKRLDSELKEIKKEMLKMQVEKQSLESEHLKLQKEVSQVHQQMVEIENHLQSVQRERDDLETRLQSLQFDKEQMESLAEANQTLKQQVEQMQEEAKKAITEQKQKMKRLGSDLTSAQKEMKAKHKAYENAVGILSRRLQESLTAKESAEAELSKLRAQITDGGHDQIAQEKIQALKAELRAVSSSKLMLEKELQEVISLTSQELEEYREKVLELEDELQESRGFRKKIKRLEEINKKLALELEHERGKLTGLSQSNAALREHNNILETALAKREADLVQLNLQVQAVLKRKEEEDQQMQQLIQALQASLEKEKLKVKDLQKQEAAAKADAAHNRRHHRAAMLELSEVQKELHAKDLLVQALQAEVDKLQAEGEKHSQEVSQFQQELAEARAQLQLLQKNLDDKLSEQPLVSQEVEDLKWEVEQKEREIETLKQQLDMTEQRSHKELEGMQVVLQNIKTELEMVREDLSVTQKDKFMMQAKVTELKNSMKSLLQQNQQLKQDLKHGKMKKRKELKGENNSSNPVTPVKIPDCPVPAALLEELLKPSTAVSKEPLKNLNSCLQQLKQEMDSLQRQMEEHTITVHESMSSWTQLEGKLMDLGSTSPAPASDQQEIPTVDEKKENCSVNDKEGLTL
>57068_0:00229f_{"pub_og_id":"5357451at2759","og_name":"golgin_A3_","level_taxid":2759,"organism_taxid":"57068_0","organism_name":"Acanthisitta_chloris","pub_gene_id":"GOLGA3","description":"golgin_subfamily_A_member_3"}
VKLTLHQRDLQLESLQQEHLDLMKQLTLTQETLHTKEQSLDDLQTQYDELKARLEEFQSEATSKDDTIQYLQNEKIVLEVALQAAKASKEQLDEGATRLGEDAEVTSQILEQLKQEMAVKSSQVENLQQENSSLKKQVQKVKEQFLQQKVMVEAYRRDASSKDQLISELKATKKRLDSEVKELKRELLKIQVEKQSLESEHSKLQKEVSQVHQQMVEIENHLQSVQKERDDMETRLQSLQFDKEQMASLAEANQALKQQVEQMQEEAKKAITEQKQKMKRLGSDLTSAQKEMKAKHKAYENAVSILSRRLQESLTAKETAEAELSKLKAQITDGGNDQIAQEKIQALKTELRAVSSSKLMLEKELQEVISLTSQELEEYREKVLELEDELQESRGFRKKIKRLEEMNKKLALELEHERGKLTGLSQSNAALREHNNILETALAKREADLVQLNLQVQAVLKRKEEEDQQMQQLIQALQASLEKEKLKVKSLQKQEAAAKADAAHNRRHHRAAMLELSEIKKELHAKELLVQALQAEVDKLQAEDEKHSQEVSRFQEELAEARSQLQLLQKNLDDKLSEQPLVSQEVEDLKWEVERKEREIETLKQQLDMTEQRNHKEIEGMQVVLQNIKTELEMVREDLSATQKDKFMLQAKVTELKNSMKSLLQQNQQLKLDLKHGKMKKRKELKGENNSSNPVTPVKIPDCPVPAALLEELLKPSTAVSKEPLKNLNSCLRQLKQEMDSLQRQMEEHTITVHESMSSWTQIEGKLMDLSSTSPATASDQQEVPTADEKKENCSVSDKEALTL
>296741_0:002c37_{"pub_og_id":"5357451at2759","og_name":"golgin_A3_","level_taxid":2759,"organism_taxid":"296741_0","organism_name":"Chiroxiphia_lanceolata","pub_gene_id":"GOLGA3","description":"golgin_subfamily_A_member_3_isoform_X1"}
MDSSSVQQDAHLENRSSNGAPGSSEELLDCKAKSQPVITDAINTTSNNINEVPNEEGGLEMNSTVDACQNGPESLFPDSPVSFGPTNCEQGEESCPGVTGFHDSLRKSQGTSAEGIVLRKEALQSLKLSLPMQETELCSVESSLPLEKEEQIRLQARRRLEEQLKQYRVKRHQERSSQSTSKNRPSSTLDPELMLNPEILPRASTVAMTKEYSFLRTSVPRGPKLGSLGLPASSKERKSSKSKSSKIRSLADYRTEDSDTGNTAGNFTDLSGGTLKQSRSGPTSVVSEISLPSDMDDRIESSSLAGDSISEIDGSEVAMRLDGNESDSSTYSSVSGKGLYSSLQNSESKQDTPYTINGQKIHPEAMGQFPSIREVLQAAAVEHQAQEQEVNGEVRSRRDSISSSVSMESSVAGTHDEMLQVLKEKMRLEGQLEALSLEANQALKEKTELQAQLAALNMKLQAQMEHSQTSQQKQESLSSEVATLKQSCWDLERAMADLQNALEAKNASLASSNNDLQLAEEQYQRLLQKVEDMQKNVLTRDSTVHDLRQQLASLQNQLQKVQLERTTLTNKLKASETEITSLQNVRHWYQQQLVLAQEARVRLQSEMANIQAGQMTQAGMLEHLKLENVALSQQLTETQHRSIKEKERIAAQLQNIEADMLDQEAAFMQIQEAKTMVEEDLQRKLEEFEDEKEQLQKMADSAATLEQELGQVKLTLHQRDLQLESLQQEHLELMKQLTLTQETLQTKEQSLDDLQTQYDELKARLEEFQSDATSKDDTIQYLQNEKIVLEVALQAAKASKEQLDEGAARLGEDTEATSQILEQLKQEMAVKTSQVENLQQENANLKKQVQKVKEQFLQQKVMVEAYRRDASSKDQLISELKATKKRLDSELKEIKKEMLKMQVEKQSLESEHSKLQKEVSQVHQQMVEIENHLQSVQRERDDLETRLQSLQFDKEQMESLAEANQALKQQVEQMQEEAKKAITEQKQKMKRLGSDLTSAQKEMKAKHKAYENAVGILSRRLQESLTAKESAEAELSKLRAQITDGGNDQIAQEKIQALKAELRAVSSSKLMLEKELQEVISLTSQELEEYREKVLELEDELQESRGFRKKIKRLEEINKKLALELEHERGKLTGLSQSNAALREHNNILETALAKREADLVQLNLQVQAVLKRKEEEDQQMQQLIQALQASLEKEKLKVKDLQKQEAAAKADAAHNRRHHRAAMLELSEVQKELHAKDLLVQALQAEVDKLQAEDEKHSQEVSQFQQELAEARSQLQLLQKNLDDKLSEQPLVSQEVEDLKWEVEQKEREIETLKQQLDMTEQRSHKELEGMQVVLQNIKTELEMVREDLSVTQKDKFMLQAKVTELKNSMKSLLQQNQQLKQDLKHGKMKKRKELKGENNSSNPVTPVKIPDCPVPAALLEELLKPSTAVSKEPLKNLNSCLRQLKQEMDSLQRQMEEHTITVHESMSSWTQIEGKLMDLGSTSPAPASDQQEIPTVDEKKENCSVNDKEGLTL
>54374_0:0008c4_{"pub_og_id":"5357451at2759","og_name":"golgin_A3_","level_taxid":2759,"organism_taxid":"54374_0","organism_name":"Mesitornis_unicolor","pub_gene_id":"LOC104548216","description":"LOW_QUALITY_PROTEIN:_golgin_subfamily_A_member_3-like"}
MNSSSVQQDLHLQNRSSNGDPGSSEELLDCKVKSELPVTTDEINTTSINIIEVPNEEGSLEINSNVDPCQNGPESLFSDSPVSFDPTSSAQGPESSPGVTGFHDSLRKSQGTSAEGIVLRKEALQSLKLSLPMQETELCSVESSLPLEKEEQVRLQARRRLEEQLKQYRVKRHQERSNQSTSKNRPSSTLDPELMLNPEILPRASTVAMTKEYSFLRTSVPRGPKLGSLGLLASSKERRSSKSKPSKIRSLADYRTEDSGSRNATGNFVATDLSGGTLKQSRSGPTSVVSEISLPSDMDDQIENSSLAGDSVSEIDGSEVGIRLDGNESDSSTYSSVSGRGLCSSLQNAESKQGVPYTINGQKIHPDAMGQFPSISEVLLQAAAVQHQAQEQEANGEVRSRRDSISSSVSMESSIAGTHDDMLQVLKEKMRLEGQLEALSLEANQALKEKTELQAQLAALNMKLQAQVKHSQNSQQKQESLSSEVATLKQSCWDLERAMADLQSTLEAKNASLASSNNDLQLAEELKVEDMQKNVLTRDSTVHDLRQQLASLQNQLQKVQLERTTLTNKLKASETEITSLQNVRQWYQQQLVLAQEARVRLQSEMANIQAGQMTQAGMLEHLKLENVTLSQQLTETQHRSIKEKERIAAQLQNIEADMLDQEAAFMQIQEAKTMVEEDLQRKLEEFEDEKEQLQKVADSAAALEQELEQVKLTLHQRDLQLESLQQEHLDLMKQFTLTQETLHTKEQSLDDLQTQYDELKARLEEFQSDAASKDDMIQYLQNEKIVLEVALQAAKASKEQLDKGEARLGEDTEVASEVLEQLRQEMAIKSSQIENLQEENASFKKHVQKVKEQFLQQKVMVEAYRRDASSKDQLISELKATKKRLDSEMKELKRELLKIQAEKHSLESEHSKLQEEVSQVHQQMVEIENHLQSVQKERDDMETRLQSLQFDKEQMASLAEANQALKQQVEQMQEEAKKAITEQKQKMKRLGSDLTSAQKEMKAKHKAYENAVGILSRRLQESLAAKESAEAELSKLKAQITDGGNNQIAQERIQALETELQAVSSSKLMLEKELQEVISLTSQELEEYREKVLELEDELQESRGFRKKIKRLEEINKKLALELEHERGKLTGLSQSNAALREHNNILETALAKREADLVQLNLQVQAVLKRKEEEDQQMQQLIQALQASLEKEKAKVKELKKQEAAAKADAAHNRRHYRAAVLELSEIKKELHAKELLVQALQAEVDKLRVEDEKHSQEVSQFQQELAEARSQLQLLQKKLDDKLSEQPVVSQEVEDLKWEVEQKEREIETLKQQLDMSEQRSHKELEGIQVVLQNIKTELEMVREDLSVTQKDKFMLQAKVTELKNSMKSLLQQNQQLKLDLKHGKMKKRKELKAENNSSNPVTPVKIPDCPVPAALLEELLKPSTAVSKEPLKNLNSCLQQLKQEMDSLQRQMEEHTITVHESMSSWTQIEGQLMDLTSTSPATAPDHQEVPAVDEKKQNCSVSDKEALTL
>59894_0:002788_{"pub_og_id":"5357451at2759","og_name":"golgin_A3_","level_taxid":2759,"organism_taxid":"59894_0","organism_name":"Ficedula_albicollis","pub_gene_id":"GOLGA3","description":"golgin_subfamily_A_member_3"}
MDSSSVQQDVHLESRSSTGAPSSSEELLDCKAKSQLVTTDEINTTSNNINEVPNEERSLEINSKVDACQNGPELLCPDSPVSFDPTSSEQGEESSPGVTGFHDSLRKSQGTSAEGIALRKEALQSLKLSLPMQETELCSVESSLPLENEEQIRLQARRRLEEQLKQYRVKRHQERSSQSTSKTRPSSTLDPELMLNPEILPRASTVAMTKEYSFLRTSVPRGPKLGSLGLPASSKERRSSKSKASKIRSLADYRTEDSGARNAAANSVATDLSGGAVMQSRSGPTSVVSEISLPSDVDDRVENSSLAGDSISEIDGSEVGMRLDGNESDSSTYSSVSGKGLYSSLQNAEGKQDTPYTINGQKIHPEAMGQFPSISEVLQAAAVEHQAQEQEVNGEVRSRRDSISSSVSMESSVAGTHDEMLQVMKEKMRLEGQLEALSLEANQALKEKTELQAQLAALNMKLQAQMEHSQNSQQKQESLSSEVATLKQSCWDLERAMADLQNALEAKNASLASSNNDLQLAEEQYQRLLQKVEDMQKNVLTRDSTVHDLRQQLASLQTQLQKVQLERTTLTNKLKASETEITSLQNVRQWYQQQLVLAQEARVRLQSEMANIQAGQMTQAGMLEHLKLENVALSQQLTETQHRSIKEKERIAAQLQNIEADMLDQEAAFMQIQEAKTMVEEDLQRKLEEFEDEKEQLQKMADSAATLEQELEQVKLTLHQRDLQLESLQQEHLDLMKQLTLTQETLHTKEQSLDDLQTQYDELKARLEEFQSNAASKDDTIQYLQNEKIVLEVALQAAKASKEQLDEGATRLEEDTEVTSQILEQLKQEMAVKSSQVENLQQENASLKKQLQKVKEQFLQQKVMVEAYRRDASSKDQLISELKATKKRLDLELKETKRELLKFQVEKQSLESEHSKLQKEVSQLHQQMVEIENHLQSVQKERDDMETRLQSLQFDKEQMESLAEANQALKQQVEQMQEEAKKAITEQKQKMKRLGSDLTSAQKEMKAKHKAYENAVSILSRKLQESLTAKESAEAELSKLKAQITDGGNDQIAQEKIQALKTELRAVSSSKLMLEKELQEVISLTSQELEEYREKVLELEDELQESRGFRKKIKRLEEMNKKLALELEHERGKLTGLSQSNAALREHNNILETALAKREADLVQLNLQVQAVLKRKEEEDQQMQQLIQALQASLEKEKLKVKDLQKQEAAAKADAAHNRRHHRAAMLELSEIKKELHAKELLVQALQAEVDKLQVEDEKHSQEVSQFQQELAEARSQLQVLQKNLDDKLSEQPLVSQEVEDLKWEVERKEREIETLKQQLDMTEQRSHKELEGIQVVLQNIKTELEMVREDLSVTQKDKFMLQAKVTELKNSMKSLLQQNQQLKLDLKHGKMKKRKELKSENNSSNPVTPVKIPDCPVPAALLEELLKPTAVSKEPLKNLNSCLRQLKQEMDSLQRQMEEHTITVHESMSSWTQIEGKLMDLSSTCSTTASDQQETPTADEKKENYSVSDKEALTL
>649802_0:00090a_{"pub_og_id":"5357451at2759","og_name":"golgin_A3_","level_taxid":2759,"organism_taxid":"649802_0","organism_name":"Pipra_filicauda","pub_gene_id":"GOLGA3","description":"golgin_subfamily_A_member_3_isoform_X1"}
MDSSSVQQDVHLGNRSSNGAPGSSEELLDCKAKSQAVITDEINATCNNINEVPNEEGGLEKNSTVDACQNGPESLFPDSPVSFDPTNCEQGEESCPGVTGFHDSLRKSQGTSAEGIVLRKEALQSLKLSLPMQETELCSVESSLPLEKEEQIRLQARRRLEEQLKQYRVKRHQERSSQSTSKNRPSSTLDPELMLNPEILPRASTVAMTKEYSFLRTSVPRGPKLGSLGLPASSKERKSSKSKSSKIRSLADYRTEDSDTRNTAGNFTDLSGGTLKQSRSGPTSIVSEISLPSDVDDRIESSSLAGDSISEIDGSEVAMRLDGNESDSSTYSSVSGKGLYSSLQSSESKQDTPYTINGQKIHPEAMGQFPSIREVLQAAAVEHQAQEQEVNGEVRSRRDSISSSVSMESSVAGTHDEMLQVLKEKMRLEGQLEALSLEANQALKEKTELQAQLAALNMKLQAQMEHSQTSQQKQESLSSEVATLKQSCWDLERAMADLQNALEAKNASLASSNNDLQLAEEQYQRLLQKVEDMQKNVLTRDSTVHDLRQQLASLQNQLQKVQLERTTLTNKLKASETEITSLQNVRHWYQQQLVLAQEARVRLQSEMANIQAGQMTQAGMLEHLKLENVALSQQLTETQHRSIKEKERIAAQLQNIEADMLDQEAAFMQIQEAKTMVEEDLQRKLEEFEDEKEQLQKMADSAATLEQELGQVKLTLHQRDLQLESLQQEHLELMKQLTLAQETLHTKEQSLDDLQTQYDELKARLEEFQSDATSKDDTIQYLQNEKIVLEVALQAAKASKEQLDEGAARLGEDTEATSQILDQLKQEMAVKTSQVENLQQENANLKKQVQKVKEQFLQQKVMVEAYRRDASSKDQLISELKATKKRLDSELKEIKKEMLKMQVEKQSLESEHSKLQKEVSQVHQQMVEIENHLQSVQRERDDLETRLQSLQFDKEQMESLAEANQALKQQVEQMQEEAKKAITEQKQKMKRLGSDLTSAQKEMKAKHKAYENAVGILSRRLQESLTAKESAEAELSKLRAQITDGGNDQIAQEKIQALKAELRAVSSSKLMLEKELQEVISLTSQELEEYREKVLELEDELQESRGFRKKIKRLEEINKKLALELEHERGKLTGLSQSNAALREHNNILETALAKREADLVQLNLQVQAVLKRKEEEDQQMQQLIQALQASLEKEKLKVKDLQKQEAAAKADAAHNRRHHRAAMLELSEVQKELHAKDLLVQALQAEVDKLQAEDEKHSQEVSQFQQELAEARAQLQLLQKNLDDKLSEQPLVSQEVEDLKWEVEQKEREIETLKQQLDMTEQRSHKELEGMQVVLQNIKTELEMVREDLSVTQKDKFMLQAKVTELKNSMKSLLQQNQQLKQDLKHGKMKKRKELKGENNSSNPVTPVKIPDCPVPAALLEELLKPSTAVSKEPLKNLNSCLQQLKQEMDSLQRQMEEHTITVHESMSSWTQIEGKLMDLGSTRPAPASDQQEIPTVDEKKENCSVNDKEGLTL
>118200_0:00094d_{"pub_og_id":"5357451at2759","og_name":"golgin_A3_","level_taxid":2759,"organism_taxid":"118200_0","organism_name":"Picoides_pubescens","pub_gene_id":"GOLGA3","description":"LOW_QUALITY_PROTEIN:_golgin_subfamily_A_member_3"}
MDSLSVQQDVHLQNRSSNGASSSSEELLDCKAKSDLPVTMDEINATSININEVPNEEGSLEITSKVDTCQNGPESLFPNSPVSFDPTSSAQGQELSPGVTGFHDSLRKSQGTSAEGIVLRKEALQSLKLSLPMQETELCSAESSLPLEKEEIVRLQARRRLEEQLKQYRVKRHQERGSSNQSASKNRPSSTLDPELMLNPEILPRASTVAMTKEYSFMRTSVPRGPKLGSLGLPASSKERRSSKSKPSKVRSLADYRTEDSGTGNAAGNFVATDASGGTLKQSRSGPTSVVSEISLPSDTDDRIENSSLAGDSVSELDGSEAGMGLYSSTYSSVSGKGLCNSLQNAEGKQGVPYTINGQKIHPDAMGQFPSISEVLQAAAVEHQAQEPEVNGEVQSRRDSISSSVSMESSIAGTHDEMLQVLKEKMRLEGQLEALSLEANQALKEKTELQAQLAALNMRLQAQMEHSQSSQQKQESLSSEVATLKQSCWDLERAMADLQNTLEAKNASLASSNNDLQLAEEQYQRLLLKVEDMQKNVLTRDTTVHDLRQQLAALQSQLQKVQLERTTLTNKLKASETEITSLQNVRQWYQQQLVLAQEARVRLQSEMANIQAGQMTQALEHLKLENVTLSQQLTETQHRSIKEKERIAAQLQNIEADMLDQEAAFMQIQEAKTMVEEDLQRKLEEFEDEREQLQKMADSAATLEQELNQVKLTLQQRDQQLESLQQEHLELMKQFTLTQETLHTKEQSLDDLQTQYDELKARLEEFQSDATSKDDMIQYLQNEKIILEVALQAAKASKEQLDEGAARLGEDAEVASEILEQLRQEMAVKSSQVENLQQENASLKKQVQKVKEQFLQQKVMVEAYRRDASSKDQLISELKATKKRLDSEVKDLKRELLKIQVEKQSLESEHSKLQKEVSQVHQQMVEVENQLQSVQRERDDMETRLQSLQFDKEQMASLAEANQALKQQVEQMQEEAKKAITEQKQKMKRLGSDLTSAQKEMKAKHKAYENAVGILSRRLQESLAAKESAEAELSKLKAQITDGGNNQIAQERIQALETELQAVSSSKLTLEKELQEVISLTSQELEEYREKVLELEDELQESRGFRKKIKRLEEINKKLALELEHERGKLTGLSQSNAALREHNNILETALAKREADLVQLNLQVQAVLKRKEEEDQQMQQLIQALQASLEKEKAKVKDLKKQEAAAKADAAHNRRHYRAAMLELSEIKKDLHAKELLVQALQSEVDKLQTEDEKHSQEVSQFQQELAEARSQLQLLQKKLDDKLSEQPVVNQEVEDLKWEVEQKEREIESLKQQLDMSEQRSHKELEGIQVVLQNIKAELEMVREDLSVTQKDKFMLQAKVTELKNSMKSLLQQNQQLKLDLKHGKMKKRKELKGENNSSNPVTPVKIPDCPVPAALLEELLKPTAVSKEPLKNLNSCLRQLKQEMDSLQRQMEEHTITVHESMSSWTQIEGQLMDLTSTSPATASDQQEIPTVDEKKQNCSISDKEALTL
>194338_0:00272e_{"pub_og_id":"5357451at2759","og_name":"golgin_A3_","level_taxid":2759,"organism_taxid":"194338_0","organism_name":"Athene_cunicularia","pub_gene_id":"GOLGA3","description":"golgin_subfamily_A_member_3_isoform_X1"}
MDSSSVQQDVHLEDRSSNGAPSSSEELLDCKAKSDLPVTTDEINTTSINISEVPNEEGSLEINSKVDVCQNGPEALFSDSPVSFDPTSSVQSQESSPGVTGFHDSLRKSQGTSAEGIVLRKEALQSLKLSLPMQETELCSAECSLPLEKEEQIRLQARRRLEEQLKQYRVKRHQERSNQSTSKNRPSSTLDPELMLNPEILPRASTVAMTKEYSFLRTSVPRGPKLGSLGLPSSSKERKSSKSKPSKIRSLADYRTEDSGARNAAGNFVATDLSGGTLKESRSGPTSVVSEISLPSDTDDRIENSSLAGDSISEIDGSEVGMRLDGNESDSSTYSSVSGKGLYNSLQNAEGKQGIPYTINGQKIHPDAMGQFPSISEVLQAAAVEHQAQEQEVNGEVRSRRDSISSSVSMESSIAGTHDEMLQVLKEKMRLEGQLEALSQEANQALKEKTELQAQLAALNMKLQAQVEHSQNSQQKQESLSSEVATLKQSCWDLERAMADLQNALEAKNASLASSNNDLQLAEEQYQRLLMKVEDMQKNVLTRDSTVHDLRQQLASLQNQLQKVQLERTTLTNKLKASETEITSLQNVRQWYQQQLVLAQEARVRLQSEMANIQAGQMTQAGMLEHLKLENVALSQQLTETQHRSIKEKERIAAQLQNIEADMLDQEAAFMQIQEAKTMVEEDLQRKLEEFEDEKEQLQKMADSAVTLEQELEQVKLTLHQRDLQLESLQQEHLDLMKQFTLTQETLHTKEQSLDDLQTQYDELKARLEEFQSDATSKDDTIQYLQNEKIVLEVALQAAKASKEQLDEGAMRLGEDTEIASEMLEQLRQEMAIKSSQVENLQQENASLKKQVQKVKEQFLQQKVMVEAYRRDASSKDQLISELKATKKRLDSEVKELKRELLKIQVEKQSLESEHSKLQKEVSQVHQQMVEIENHLQSVQKERDDMETRLQSLQFDKEQMASLTEANQALKQQVEQMQEEAKKAITEQKQKMKRLGSDLTSAQKEMKAKHKAYENAVSILSRRLQESLAAKESAEADLSKLKAQITDGGNNQIAQERIQALETELQAVSSSKLMLEKELQEVISLTSQELEEYREKVLELEDELQESRGFRRKIKRLEEINKKLALELEHERGKLTGLSQSNAALREHNNILETALAKREADLVQLNLQVQAVLKRKEEEDQQMQQLIQALKASLEKEKSKVKDLKKQEAAAKADAAHNRRHYRAAVLELTEIKKELHAKELLVQALQVEVDKLQVEDEKHSQEVSQFQQELAEARSQLQLLQKKLDDKLSEQPVVSQEVEDLRWEVEQKEREIETLKQQLDMSEQRSHKELEGVQFVLQNIKTELEMVREDLSVTQKDKFMLQAKVTELKNSMKSLLQQNQQLKLDLKHGKMKKRKELKGENNSSNPVTPVKIPDCPVPAALLEELLKPSTAVSKEPLKNLNSCLRQLKQEMDSLQRQMEEHTITVHESMSSWTQIEGQLMDLNSTSPATASDQQEIPTVDEKKQNCSVSDKEALTL
>9233_0:001016_{"pub_og_id":"5357451at2759","og_name":"golgin_A3_","level_taxid":2759,"organism_taxid":"9233_0","organism_name":"Aptenodytes_forsteri","pub_gene_id":"GOLGA3","description":"golgin_subfamily_A_member_3_isoform_X1"}
MDSPSVQPDVHLENSSSSNGPPSSSEELLDCKAESDLPVTTDEINTTSININEVPNEEGSLEINSKVDACQNGPESLFPNSPVSFDPASSAQGQESSPGVTGFHDSLRKSQGTSAEGIVLRKEALQSLKLSLPMQETELCSVKSSLPLEKEEQIRLQARRRLEEQLKQYRVKRHQERSNQSTSKNRPSSTLDPELMLNPEILPRASTVAMTKEYSFLRTSVPRGPKLGSLGLPASPKERRSSKSKPSKIRSLADYRTEDSGSRNTAGNFVATDLSGGTLKQSRSGPTSVVSEISLPSDTDDQIENSSLAGDSVSEIDGSEVGMRLDGNESDSSTYSSVSGKGLCNSLQNAEGKRGIPYTINGQKIYPDAIGQFPSISEVLQAAAVEYRAQEQEVNGEVRSRRDSISSSVSMESSIAGTHDEMLQVLKEKMRLEGQLEALSLEANQALKEKTELQAQLAALNMKLQAQMEHSQNSQQKQESLSSEVATLKQSCWDLERAMADLQNTLEEKNASLASSNNDLQLAEEQYQRLLLKVEDMQKNVLTRDRTVHDLRQQLASLQNQLQKVQLERTTLTNKLKASETEITSLQNVRQWYQQQLVLAQEARVRLQSEMANIQAGQMTQAGMLEHLKLENVALSQQLTETQHRSIKEKERIAAQLQNIEADMLDQEAAFMQIQEAKTMVEEDLQRKLEEFEDEKEQLQKMADSAATLAQELEQVKLTLHQRDLQLESLQQEHLDLMKQFTLTQETLHTKEQSLDDLQTQYDELKARLEEFQSDTTSKDDMIQYLQNEKIVLEVALQAAKASKEQLDKGAVRLGEDTEVASQILEQLRQEMAIKTSQIENLQQENASLKKQVQKVKEQFLQQKVMVEAYRRDASSKDQLISELKATKKRLDSEVKELKRELLKIQVEKQSLESERSKLQKEVSQVHQQMVEIENHLQSVQKERDDMEMRLQSLQFDKEQMASLAEANQALKQQVEQMQEEAKKAITEQKQKMKHLGSDLMSAQKEMKAKHKAYENAVGILSRRLQESLTAKESAEAELRKLKAQITDGGNNQIAQERIQALETELQAVSSSKLMLEKELQEVISLTSQELEEYREKVLELEDELQESRGFRRKIKRLEEINKKLALELEHERGKLAGLSQSSAALREHNNILETALAKRETDLVQLNLQVQAVLKQKEEEDQQVQQLIQALQASLEKEKSKVKDLKKQEAAAKTDAAHNRRHYRAAALELSEIKKELHAKELLVQALQAEVDKLQVEDEKHSQEVSQFQQELAEARSQLQLLQKNLDDKLSEQPVVSQEVENFKWEVERKEREIETLKQQLDMSEQRSHKELEGIQVVLQNIKTELETVREDLSVTQKDKFMLQAKVTELKNSMKSLLQQNQQLKLDLKHGKMKKRKELKGENNSSNPVTPVKIPDCPVPAALLEELLKPSTAVSKEPLKNLNSCLRQLKQEMDSLQRQMEEHTVTVHESMSSWTQTEGQLMDLTSTSPATASDQQEIPTVNEKKQNCSVSDKEALTL
>109905_0:0012b8_{"pub_og_id":"5357451at2759","og_name":"golgin_A3_","level_taxid":2759,"organism_taxid":"109905_0","organism_name":"Chelmon_rostratus","pub_gene_id":"121606099","description":"golgin_subfamily_A_member_3_isoform_X1"}
MEMDSNESEAAQMEVNAYKEAHVIKSKEAEAHPVEDEPQLKQQGLENTQITKGDIHNGPVSSDVMPNGDGLAEGFGAAGNTHINGSLPPTAPPQSTSSPVNPQTHEPSPGVASYPPMMLEKSEGASAEVTIHTGDSLQSLRLSMPMQETELSTQKPSLEMENEEKIRLEARRRLEEQLKQYRVQRHKERSHRTTPKNRPFSTLDPELMLHPEALPRANTVAMTKEYSFLRTSVPRGPKLGSLGIPPSKERKSRSPRPSKIHSLADYKSPESDGGGGGGGGVRTADNTMSSLQSTISSVSTLSEVSVMSEGSTCETEAQSGASLQVPDNVSEIDGSESGTRPGNDGNDSDSSSYSSVSTRGTYGMLSAAVERQRGPYTVEGREIAPEAMGQFPSLQEVLQAASEEQHLLELEQEREGTAEPRSRRDSFSSSVSLESSVMGHDEMLQVLKEKMRLEGQLESLSSEANQALKEKTELQAQLASVNAQLQAKKEEAQFSQEKQSALTTEVGTLRQNCSQLEKAMVELQGSLESKNASLASLSNDLKVAEDQYNRLMGRVEEMQNTVVSRDNTVQELRLQMTGLQSQLQQVQLERSTLQSRMKTSQAEIDSLQQVRQWYQQQLALAQEAKVRLQSEMANMQAGQMTQIGVVEHLKLENVTLSHQLTETQHRSIKDKERIAVQLQSIEADMLTQEANYKQIRDAKTMVEDDLQHKLEEFEEEREHLLKLANTAGTLERELEQVRLTLSQKDVQLQSLQKEHLELMRQLTTTQENLHTKEQSINQLEARYLELEAQLAELQTESSAKDDSIQYLQNEKIVLEVALQAARADKSQLDENAERLGEDVLVASDVLDQLRQEVQVKANQIETLQQENSLLKKQAQKLKEQFQQQKVMVEAYRRDASSKDQLISELKSTKKRLLAEVKDLKQELLGVQGEKQKVELEQARLQKEVVRVQEQMSNMEAHLQAIQTERDQLETQIQSLQFDQSQLAAVTEENEGLRKQVEQMEGEAKKAISEQKVRMKRLGTDLTSAQKEMKAKHKAYENAVGILSRRLQEALTDKETAEAELVKLKAQVSDGGNSQALQEKIKALQAELQVVTNSKTMLEKELQEVINLTTTELEEYQEKVLELEDELQESRCFKKRIRKLEDANKKLALELEHEKGKLAGLAQSHNTLREHSNILESALAKREADLVQLNLQVQAVLKRKEEEDQQMRQVVQTLQLALEKEKTKVKDLKEQVAAAKAEAAHNRRHYRAAVLELSEIKKDLQAKEDLVKALQTESHKLQAQDEQHAQEVSRFQEELAEAHSQLQILQKQLDEELAKQPLTNQEVEDLKWELEQRQREIEAQKQQMEMMEQCHHRELDNLQRALQNIKVELETVQEELSSTRKDKFMLQAKVGELRNSMKTVLLQNQQLKQDFKQTRLRKQRMELKSEGNPSNPVTPVKIPDCPVPATLLDELLKPSTSVNKEPLNNLHNCLRQLKEEMDSLQKQMEEHTVTVHESMSSWTNTEEELVQLGLQNTSLNNMVVENNNEAEQEQS
>188379_0:001eef_{"pub_og_id":"5357451at2759","og_name":"golgin_A3_","level_taxid":2759,"organism_taxid":"188379_0","organism_name":"Egretta_garzetta","pub_gene_id":"GOLGA3","description":"golgin_subfamily_A_member_3_isoform_X1"}
MDSSSVQQDVHLENESSNGAPGSSEELLDCKAKSDLPVTTEVNTTSININEVPNEEGSLEINSKVDTCQNGPESLFPDSPVSFDPTSSAQGQESSPGVTGFHDSLRKSQGTSAEGIVLRKEALQSLKLSLPMQETELCSVESSLPLEKEEQIRLQARRRLEEQLKQYRVKRHQERSNQSTSKNRPSSTLDPELMLNPEILPRASTVAMTKEYSFMRTSVPRGPKLGSLGLPASSKERSSKSKPSKIRSLADYRTEDSDSRNTAGNFVATDLSAGTLKQSRSGPTSVVSEISLPSDTDDRIENSSLAGDSVSEIDGSEVGMRLDGNESDSSTYSSVSGKGLYNSLQNAEGKQGIPYTINGQKIHPDAMGQFPSISEVLQAAAVEHQAQEQEVNGEVRSRRDSISSSVSMESSIAGTHDEMLQVLKEKMRLEGQLEALSLEANQALKEKTELQAQLAALNMKLQAQMEHSQNSQQKQESLSSEVATLKQSCWDLERAMADLQNTLEAKNASLASSNNDLQLAEEQYQRLLLKVEDMQKNVLTRDSTVHDLRQQLASLQNQLQKVQLERTTLTNKLKASETEISSLQNVRQWYQQQLVLAQEARVRLQSEMANIQAGQMTQAGMLEHLKLENVALSQQLTETQHRSIKEKERIAAQLQNIEADMLDQEAAFMQIQEAKTMVEEDLQRKLEEFEDEKEQLQKMADSAATLEQELEQVKLTLHQRDLQLESLQQEHLDLMKQFTLTQETLHTKEQSLDDLQTQYDELKARLEEFQSDATSKDDMIQYLQNEKIVLEVALQAAKASKEQLDEGAMRLGEDTEVASEILEQLRQEMAIKSTQVENLQQENASLKKQVQKVKEQFLQQKVMVEAYRRDASSKDQLISELKATKKRLDSEVKELKRELLKIQVEKQSLESEHSKLQKEVSQVHQQMVEIENHLQSVQKERDDMETRLQSLQFDKEQMVSLTEANQVLKQQVEQMQEEAKKAITEQKQKMKRLGSDLTSAQKEMKAKHKAYENAVSILSRRLQESLAAKEFAEAELSKLKAQITDGGNNQIAQERIQALETELQAVSSSKLMLEKELQEVISLTSQELEEYREKVLELEDELQESRGFRKKIKRLEEINKKLALELEHERGKLTGLSQSNAALREHNNILETALAKREADLVQLNLQVQAVLKRKEEEDQQMQQLIQALQASLEKEKSKVKDLKKQEAAAKADAAHNRRHYRAAVLELSEIKKELHAKEQLVLALQVEVDKLQVEDEKHSQEVSQFQQELAEARSQLQLLQKKLDDKLSEQPVVNQEVEDLKWEVEQKEREIETLKQQLDMSEQRSRKELEGIQVVMQNIKTELEMVREDLSATQKDKFMLQAKVTELKNSMKSLLQQNQQLKLDLKHGKMKKRKELKGENNSSNPVTPVKIPDCPVPAALLEELLKPSTAVSKEPLKNLNSCLRQLKQEMDSLQRQMEEHTITVHESMSSWTQIEGQLMDLTSTSPATAADQQEITTLDEKKQNCSVSDKEALTL
>188344_0:002fb9_{"pub_og_id":"5357451at2759","og_name":"golgin_A3_","level_taxid":2759,"organism_taxid":"188344_0","organism_name":"Leptosomus_discolor","pub_gene_id":"CCDC27","description":"coiled-coil_domain-containing_protein_27"}
MDSSSVQQDVHLENRSSSRALSSSEELLDCEVKSDLPVTTDEINTTSMNVNEVPNEEGSLEIDSKVDVCQNGPESLFPDSSVSFDPTSRAQGQESSPGVTGFHDSLRKSQGTSAEGIVLRKEALQSLKLSLPMQETELCSVESSLPLEKEEQIRLQARRRLEEQLKQYRVKIFSEYHTTDLDSSNQSTSKNRPSSTLDPELMLNPEILPRASTVAMTKEYSFLRTSVPRGPKLGSLGLPASSKERRSSKSKPSKIRSLADYKTEDSGSGNATGNFVAADLSGGTLKQSRSGPTSVVSEISLSSDTDDRIETSSLAGDSISEIDGSEVGMRLDGNESDSSTYSSVSGKGLYNSLQNAEGKQGILYTINGQKIHPDAMGQFPSISEVLQAAAVEHQAQGQEVNGEVRSRRDSISSSVSMESSIAGTHDEMLQVLKEKMRLEGQLEALSLEANQALKEKTELQAQLAALNMKLQAQMEHSQNSQQKQESLSSEVATLKQSCWDLERAMADLQNTLEAKNASLASSNNDLQLAEEQYQRLLMKVEDMQKNVLTRDSTVHDLRQQLASLQNQLQKVQLERTTLTNKLKASETEITSLQNVRQWYQQQLVLAQEARVRLQSEMANIQAGQMTQAGMLEHLKLENVALSQQLTETQHRSIKEKERIAAQLQNIEADMLDQEAAFMQIQEAKTMVEEDLQRKLEEFEDEKEQLQKMADSAATLEQDLEQVKLTLHQRDLQLESLQQEHLDLMKQFTLTQEMLNTKEQSLDDLQTQYDELKARLEEFQSDATSKDDMIQYLQNEKIVLEVALQAAKASKEQLDEGAMRLGEDTEVASEILEHLRQEMAVKSSQIENLQQENASLKKQVQKVKEQFLQQKVMVEAYRRDASSKDQLISELKATKKRLDSEVKELKRDLLKIQVEKQSLESEHSKLQKEVSQVQQQMVEIENHLQSVQKERDDMETRLQSLQFDKEQMTSLAEANQALKQQVEHMQEEAKKAITEQKQKMKRLGSDLTSAQKEMKVKHKAYENAVGILSRRLQESLAAKESAEAELSKLKSQITDGGNNQIAQERIQALETELQAVSSSKLMLEKELQEVISLTSQELEEYREKVLELEDELQESRGFRRKIKRLEDINKKLALELEHERGKLTGLSQSNAALREHNNILETALAKREADLVQLNLQVQAVLKRKEEEDQQMQQLIQALQASLEKEKSKVKELKKQEAAAKVDAAHNRRHYKAAVLELSEIKKELHAKELLVQALQVEVDKLQVEDEKRSQEVSQFQQELAEARSQLQLLQKKLDDKLTEQPVVSQEVEDLKWEVERKERDIETLRQQLDMSEQRSHKELEGIQVVLQNIKAELEMVREDLSATQKDKFMLQAKVTELKNSMKSLLQQNQQLKSDLKLGKMKKRKEVKGENNSSNPVTPVKIPDCPVPAALLEELLKPSTAVSKEPLKNLNSCLRQLKQEMDSLQRQMEEHTITVHESMSSWTQIEGQLMDLTSTGPATASDQQEVPTVDEKKENCSVSDKEALTL
>10090_0:001751_{"pub_og_id":"5357451at2759","og_name":"golgin_A3_","level_taxid":2759,"organism_taxid":"10090_0","organism_name":"Mus_musculus","pub_gene_id":"Golga3","description":"Golga3"}
MDGASAKQDGLWESKSSSDVSSCPEASLEIVGSLARLPDQQDTAQDASVEVNRGFKEEGSPDRSSQVAICQNGQIPDLQLSLDPTTSPVGPDASTGVDGFHDNLRNSQGTSAEGSVRKEALQSLRLSLPMQETQLCSTASSLPLEKEEQVRLQARKRLEEQLMQYRVKRHRERSSQPATKMKLFSTLDPELMLNPENLPRASTVAVTKEYSFLRTSVPRGPKVGSLGLLAHSKEKKNSKSSKIRSLADYRTEDPSDSGGLGSTADAVGSSLKQSRSSTSVVSEVSPSSETDNRVESASMTGDSVSEADGNESDSSSHSSLSARGACGVLGNVGMPGTAYMVDGQEISAEALGQFPSIKDVLQAAAAQHQDQNQEANGEVRSRRDSICSSVSMESSLAEPQDELLQILKDKRRLEGQVEALSLEASQALQEKAELQAQLAALSTRLQAQVEHSHSSQQKQDSLSSEVDTLKQSCWDLERAMTDLQSMLEAKNASLASSNNDLQVAEEQYQRLMAKVEDMQRNILSKDNTVHDLRQQMTALQSQLQQVQLERTTLTSKLQASQAEITSLQHARQWYQQQLTLAQEARVRLQGEMAHIQVGQMTQAGLLEHLKLENVSLSHQLTETQHRSIKEKERIAVQLQSIEADMLDQEAAFVQIREAKTMVEEDLQRRLEEFEGEREQLQKVADAAASLEQQLEQVKLTLFQRDQQLAALQQEHLDVIKQLTSTQEALQAKGQSLDDLHTRYDELQARLEELQREADSREDAIHFLQNEKIVLEVALQSAKSDKEELDRGARRLEEDTEETSGLLEQLRQDLAVKSNQVEHLQQETATLRKQMQKVKEQFVQQKVMVEAYRRDATSKDQLINELKATKKRLDSEMKELRQELIKLQGEKKTVEVEHSRLQKDMSLVHQQMAELEGHLQSVQKERDEMEIHLQSLKFDKEQMIALTEANETLKKQIEELQQEAKKAITEQKQKMKRLGSDLSSAQKEMKTKHKAYENAVSILSRRLQEALASKEATDAELNQLRAQSTGGSSDPVLHEKIRALEVELQNVGQSKILLEKELQEVITMTSQELEESREKVLELEDELQESRGFRRKIKRLEESNKKLALELEHERGKLTGLGQSNAALREHNSILETALAKREADLVQLNLQVQAVLQRKEEEDRQMKQLVQALQVSLEKEKMEVNSLKEQMAAARIEAGHNRRHFKAATLELSEVKKELQAKEHLVQTLQAEVDELQIQDGKHSQEIAQFQTELAEARTQLQLLQKKLDEQMSQQPTGSQEMEDLKWELDQKEREIQSLKQQLDLTEQQGKKELEGTQQTLQTIKSELEMVQEDLSETQKDKFMLQAKVSELKNNMKTLLQQNQQLKLDLRRGAAKKKEPKGESNSSSPATPIKIPDCPVPASLLEELLRPPPAVSKEPLKNLNNCLQQLKQEMDSLQRQMEEHTITVHESLSSWAQVEAAPAEHAHPRGDTKLHNQNSVPRDGLGQ
>9483_0:002b98_{"pub_og_id":"5357451at2759","og_name":"golgin_A3_","level_taxid":2759,"organism_taxid":"9483_0","organism_name":"Callithrix_jacchus","pub_gene_id":"GOLGA3","description":"GOLGA3"}
MDGASAEQDGLQEDRSHSGPSALPEVHQKSSGPLVPPDQQDKAQRAEVNRASTEGESPDGAGQGGLCQNGPTPQFPDAPLSLGPITSPVGPDASPGVAGFHDNLRKSQGTSAEGSVRKEALQSLRLSLPMQETQLCSTESSLPLEKEEQVRLQARKRLEEQLKQYRVKRQQERSSQPAAKTRLSSTLDPELMLNPENLPRASTVALTKEYSFLRTSVPRGPKVGSLGLPAHPKEKKNSKSSKIRSLADYRTEDSNAGNSGGNVPAPDSTKGSLKQNRSSAASVVSEISLSPDTDDRLENASLTGDSVSEADGNDSDSSSYSSVSIRGTYGVLLKTAGMQDASYVVNGQEIAADTLGQFPSIKDVLQAAAAEHQDQGQEVNGEVRSRRDSFCSSVSLESSATETQDEMLQVLKEKMRLEGQLEALSLEASQALKEKAELQAQLAALSTKLQAQVECSHSSQQRQDSLSSEVDTLKQSCWDLERAMTDLQNMLEAKNASLASSNNDLQVAEEQYQRLMAKVEDMQKSMLSKDNTVHDLRQQMTALQSQLQQVQLERATLTSKLKASQAEISSLQSVRQWYQQQLALAQEARVRLQGEMAHIQVGQMTQAGLLEHLKLENVSLSQQLTETQHRSMKEKGRIAAQLQGIEADMLDQEAAFMQIQEAKTMVEEDLQRRLEEFEGERERLQRMVDSAASLEQQLEQVKLTLLHRDQQLEALQQEHLNLMKQLTLTQEGLQSREQSLDALQTQYDELQARLGELQGEAASREDTICLLQNEKIILEAALQAAKSGKEELDQGARRLGEGTEETAETLEKLREELAIKSSQVEHLQQETAALKKQTQKIKEQFIQQKVMVEAYRRDTTSKDQLISELKATRKRLDSELKELRQELMHVQGEKRAAEAELSRLHREASQAQQQMADLEGHLQAAQKERDEMETHLQSLQFDKDQMVAVTEANEALKKQIEELQQEARKAITEQKQKMRRLGSDLTSAQKEMKTKHKAYESAVGILSRRLQEALAAKEAADAELGQLRAQGGSTDSSLALQERIQALEAELQTVGHSKMLLEKELQEVIALTSQELEESREKVLELEDELQESRGFRKKIKRLEESNKKLALELEHEKGKLTGLGQSNAALREHNSVLETALAKREADLVQLNLQVQAVLQRKEEEDRQMKQLVQALQASLEKEKEKVNSLKEQVAAAKVEAGHNRRHFKAASLELSEVKKELQAKEHLVQKLQAEADGLQIREGKHSQEIAQFQAELAEARAQLQLLQKQLDEQLNKQPVGNQEMEDLKWEVDQKEREIQSLKQQLDLTEQQGRKELEGLQQLLQNVKSELELAQEDLSMTQKDKFMLQAKVSELKNNMKTLLQQNQQLKLDLRRGTAKTRKEPKGEASSSSPATPIKIPDCPVPASLLEELLRPPPAVSKEPLKNLNSCLQQLKQEMDSLQRQMEEHTLTVHESLSSWTQVEGRLAEPATASPAPHGDHANPRGDTQRHSQSRVSKEGPGQ
>8954_0:0011a1_{"pub_og_id":"5357451at2759","og_name":"golgin_A3_","level_taxid":2759,"organism_taxid":"8954_0","organism_name":"Falco_peregrinus","pub_gene_id":"GOLGA3","description":"golgin_subfamily_A_member_3_isoform_X1"}
MDSSSVQQDIQLENKSSNVAPSSSGGHLDCKAKSELPDTTDEMNTTGININEVPNEVGSLEINSEVDACQNGPELLFPDSPVPFDPTSSAQGQELSPGVTGFHDSLRKSQGTSAEGIVLRKEALQSLKISLPMQETELCSVESSLPLEKEEQIRLQARRRLEEQLKQYRVKRHQERSNQSMSKTRPSSTLDPELMLNPEILPRASTVAMTKEYSFLRTSVPRGPKLGSLGLPASSKERRNSKSRPSKIRSLADYRTEDSGSRNTIGNFVATDLSCGTLKQSRSGPTSIVSEISLPSDLDDRIENSSLAGDSVSEIDGSEVGTRLDGNESDSSNYSSVSGLYNSLQNAEGKQGVPYTINGQKIHPDAMGQFPSISEVLQAAAVEHQAQEQEVNGEVRSRRDSISSSVSMESSIAGTHDEMLQVLKEKMRLEGQLETLSLEANQALKEKTELQAQLAALNMKLQAQMEHSQNSQQKQESLSSEVATLKQSCWDLERAMADLQNTLEAKNASLASSNNDLQLAEEQYQRLLLKVEDMQKNVLTRDSTVHDLRQQLASLQSQLQKVQLERTALTNKLKASETEITSLQNVRQWYQQQLVLAQEARVRLQSEMANIQAGQMTQAGMLEHLKLENVALSQQLTETQHRSIKEKERIAAQLQNIEADMLDQEAAFMQIQEAKTMVEEDLQRKLEEFEDEKEQLQKMADSAATLGQELEQVRLTLHQRDLQLESLQQEHLDLMKQFTLTQETLHTKEQSLDDLQTQYDELKARLEEFQSDATSKDDMIQYLQNEKIVLEVALQAAKASKEQLDEGTVRLGEDREVASEVLEQLRQEMAIKSSQVENLQQENASFKKQVQKVKEQFLQQKVMVEAYRRDASSKDQLISELKATKKRLDSEVKEIKRELLKIQAEKQSLESEHSKLQKEVSRVQQQMVEIENHLQSVQKERDDMETRLQYLQFDKEQMASLAEANQALKQQVEQMQEEAKTAITEQKQKMKRLGSDLTSAQKEMKAKHKAYENAVGILSRRLQESLAAKESAEAELSKLKAQITDGGNDQIAQERIQALETELQAVSSSKLMLEKELQEVISLTSQELEEYKEKVLELEDELQESRGFRKKIKRLEEINKKLALELEHERGKLTGLSQSNAALREHNNILETALAKREADLVQLNLQVQAVLKRKEEEDQQMQQLIQALQASLEKEKSKVKDLKKQEAAAKADAAHNRRHYRAAVLELSEIKKELHAKELLVQALQAEVDKLQVEDEKHSQEVSQFQEELAEARSQLQLLQKQLDDKLSEQPVVSQEVEDLKWEVERREREIETLKQQLDMSEQRSHKELEGMQVVLQNIKTELEMVREDLSVTQKDKFMLQAKVTELKNSMKSLLQQNQQLKLDLKHGKMKKRKELKGENNSSNPVTPVKIPDCPVPAALLEELLKPSTAVSKEPLKNLNSCLQQLKQEMDSLQRQMEEHTITVHESMSSWTRIEGQLMDLTSASPATASEQQEIPTVDEKKQNYSVSDKEALTL
>114329_0:001a4b_{"pub_og_id":"5357451at2759","og_name":"golgin_A3_","level_taxid":2759,"organism_taxid":"114329_0","organism_name":"Neopelma_chrysocephalum","pub_gene_id":"GOLGA3","description":"golgin_subfamily_A_member_3_isoform_X1"}
MDSSSVQQDVHLENRSSNGAPGSSEELLGCKAKSQPLITDEINTTSNNINEVPNEEGSLEMNSTVDTCQNGPESLFPDSPVSFDPTNCEQGEESCPGVTGFHDSLRKSQGTSAEGIVLRKEALQSLKLSLPMQETELCSVESSLPLEKEEQIRLQARRRLEEQLKQYRVKRHQERSSQSTSKNRPSSTLDPELMLNPEILPRASTVAMTKEYSFLRTSVPRGPKLGSLGLPASSKERKSSKSKSSKIRSLADYRTEDSDARNTAGNFTDLSGGTLKQSRSGPTSVVSEISLPSDMDDRIESSSLAGDSISEIDGSEVGMRLDGNESDSSTYSSVSGKGLCSSLQNSESKQDAPYTINGQKIHPEAMGQFPSIREVLQAAAVEHQAQEQEVNGEVRSRRDSISSSVSMESSVAGTHDEMLQVLKEKMRLEGQLEALSLEANQALKEKTELQAQLAALNMKLQAQMEHSQSSQQKQESLSSEVATLKQSCWDLERAMADLQNALEAKNASLASSNNDLQLAEEQYQRLLQKVEDMQKNVLTRDSTVHDLRQQLASLQNQLQKVQLERTTLTNKLKASETEITSLQNVRHWYQQQLVLAQEARVRLQSEMANIQAGQMTQAGMLEHLKLENVALSQQLTETQHRSIKEKERIAAQLQNIEADMLDQEAAFMQIQEAKTMVEEDLQRKLEEFEDEKEQLQKMADSAATLEHELGQVKLTLHQRDLQLESLQQEHLELMKQLTLAQETLHSKEQSLDDLQTQYDELKARLEEFQNDATSKDDTIQYLQNEKIVLEVALQAAKASKEQLDEGATRLGEETEATSQILEQLKQEMAVKTSQVENLQQENANLKKQVQKVKEQFLQQKVMVEAYRRDASSKDQLISELKATKKRLDSELREIKKEMLKMQVEKQSLESEHSKLQKEVSQVHQQMVEIENHLQSVQRERDDLETRLQSLQFDKEQMESLAEANQALKQQVEQMQEEAKKAITEQKQKMKRLGSDLTSAQKEMKAKHKAYENAVGILSRRLQESLTAKESAEAELSKLKAQITDGGNDQIAQEKIQALKAELRAVSSSKLMLEKELQEVISLTSQELEEYREKVLELEDELQESRGFRKKIKRLEEINKKLALELEHERGKLTGLSQSNAALREHNNILETALAKREADLVQLNLQVQAVLKRKEEEDQQMQQLIQALQASLEKEKLKVKDLQKQEAAAKADAAHNRRHHRAAMLELSEVQKELHAKDLLVQALQAEVDKLQAEDEKHSQEVSQFQQELAEARSQLQLLQKNLDDKLSEQPLVSQEVEDLKWEVERKEREIETLKQQLDMTEQRSHKELEGMQVVLQNIKTELEMVREDLSVTQKDKFMLQAKVTELKNSMKSLLQQNQQLKQDLKHGKMKKRKELKGENNSSNPVTPVKIPDCPVPAALLEELLKPSTAVSKEPLKNLNSCLRQLKQEMDSLQRQMEEHTITVHESMSSWTQIEGKLMDLGSTSPATASDQQEIPPVDEKKENCSVNDKEGLTL
>8245_0:003ebc_{"pub_og_id":"5357451at2759","og_name":"golgin_A3_","level_taxid":2759,"organism_taxid":"8245_0","organism_name":"Xiphias_gladius","pub_gene_id":"120804823","description":"golgin_subfamily_A_member_3_isoform_X1"}
MEMENNQSEAAQMEANDYQEGQVIKSKETEAHALEGETQLKQHGQENTQNAKGNICNGPVGSEVMPNGDGLAEGLSAAGDTRINGSLLPTAPPQSTSSPVNSQTQEPSPGVAAYPPMMLEECEGASTEVTLHKGDSLQSLRLSMPMQETELSNQKPSLEMENEEKIRLEARRRLEEQLKQYRVQRHKERSHRTSTKNRPFSTLDPELMLHPEALPRANTVAMTKEYSFLRTSVPRGPKLGSLGIPPSKERKSRSPRPSKIHSLADYKSPENDGGGGGGGGGGGVRTGENTMSSLQSTISSVSTLSEVSVVSEGSTCETEAQPGAPFQVGDSVSEIDGSESGTRLGNDGNDSDSSSYSSVSTRGTYGMLSAAVERQQEPYTVEGREIAPEAMGQFPSLQEVLQAASDEQHLLELEQEREGTVEPRSRRDSFSSSVSLESSLMGHDEMLQVLKEKMRLEGQLESLSFEANQALKEKTELQAQLATVNARLQAKKEEAQVSQEKQNALTTEVGTLRQNCSQLEKAMVELQGSLESKNASLASLSNDLKVAEDQYSRLMGKVEEIQTTVTLRDNTVQELRQQMGGLQSQLQQVQLERSTLQSRLKTSQAEIDSLQQVRQWYQQQLALAQEARVRLQSEMANMQAGQMTQIGVVEHLKLENVTLSHQLTETQHRSIKEKERIAVQLQSIEADMLTQEAAYKQIQDAKNMVEDDLQHKLEEFEEERERLMKLANTASTLERELEQMKLTLFQKDVQLQSLQKEHLELMRQLTTTQENLHTKEQSINQLEARYLELEAQLAELQTESNAKDDNIQYLQNEKIVLEVALQAARADKSQLDEGAERLGEDVLAATDVLDQLRQEIQVKANQIETLQQENSSLKKQAQKFKEQFQQQKVMVEAYRRDASSKDQLISELKSTKKRLLAEVKDLKQELLGVQGEKQKAELEQVRLQKEVVRVQEQMSNMEAHLQAIQNERDQLETQIQSLQFDQSQLAAVTQENEGLRKQVEQMEAEAKKAISEQKVRMKRLGTDLTSAQKEMKAKHKAYENAVGILSRRLQEALTDKEAAEAELVKLKAQVSDGGNNQALQEKIKALQAELQAVSNSKTMLEKELQEVITLTSTELEEYQEKVLELEDELQESRCFKKRIRKLEDANKKLALELEHEKGKLAGLAQSHNALREHANILESALAKREADLVQLNLQVHAVLKRKEEEDQQMKQVVQTLQLALEKEKTKVMDLKEQVAAAKAEAAHNRRHYRAAMLELSEIKKDLQAKEDLVKALQTEAHKLQAQDEQHAQEVSRFQEELAEAHSQLQILQKQLDEELAKQPLTHQEVEDLKWEVEQRQREIEAQKQQVEMMEQCHHRELDSLQTALQNIKVELESVQQELSSTKKDKFMLQAKVGELRNSMKTVLLQNQQLKQDLKQSRLRKQRMELKSEGNPSNPVTPVKIPDCPVPASLLDELLKPSASVNKEPLNNLHSCLRQLKEEMDSLQRQMEEHTVTVHESVNSWTNTEEGLAQLGLQNISKSSTPLNNMVAKNNNEAEQQQS
>13146_0:002dd8_{"pub_og_id":"5357451at2759","og_name":"golgin_A3_","level_taxid":2759,"organism_taxid":"13146_0","organism_name":"Melopsittacus_undulatus","pub_gene_id":"LOC101870595","description":"golgin_subfamily_A_member_3_isoform_X1"}
MDSSAVQQDLHLENRSSNGAPSTSEELLDCKAKSDLPVTADEINTTSVNINEVPNEEGSLEINCKVDACQNGPESLFPDSRVSFGPTSSAQGQESSPGVTGFHGSLRKSQGTSAEGIVLRKEALQSLKLSLPMQETELCSVEPSLPLEKEEQIRLQARRRLEEQLKQYRVKRHQERSNQSTSKNRPSSTLDPELMLNPEILPRANTVAMTKEYSFLRTSVPRGPKVGSLGLPASSKERRSSKCKASKIRSLADYRTEDSGSRNATGNFVATDLPGGTLKQNRSGPASVVSEISLPSDTDDRIDNSSLAEDSVSEVDGSEVGMRLDGNESDSSTYSSVSGKGLYNSLQNAEGKQGTPYTVNGQKIHPDAMGQFPSISEVLQAAAVEHQAQEQEINGEVRSRRDSISSSVSMESSVTGAHDEMLQVLKEKMRLEGQLEALSLEANQALKEKTELQAQLAALNMKLQAQMEHSQNSQQKQESLSSEVATLKQSCWDLERAMADLQNALEAKNASLASSNNDLQLAEEQYQRLLLKVEDMQKNVLTRDSTVHDLRQQMASLQNQLQKVQLERTTLTNKLKASETEITSLQNVRQWYQQQLVLAQEARVRLQSEMANIQAGQMTQAGMLEHLKLENVALSQQLTETQHRSIKEKERIAAQLQNIEADMLDQEAAFMQIQEAKTMVEEDLQRKLEEFEDEKEQLQKMADSAATLEQELEQVKLTLHQRDLQLESLQQEHLDLMKQFTLIQETLHTKEQSLDDLQTQYDELRARLEEFQSDATSKDDTIQYLQNEKIVLEVALQAAKASKEQLDEGAAHLGEDTEVASQVLEQMRQEMAIKSSQVENLQHENANLKKQVQKVKEQFLQQKVMVEAYRRDASSKDQLISELKATKKRLDSEVKELKRELMKVQVEKQSLESEHSKLQKEVSQVHQQMVEIENQLQSVQKERDEMETRLQSLQFDKEQMASLAEANQALKQQVEQMQEEAKKAITEQKQKMKRLGSDLTSAQKEMKAKHKAYENAVGILSRRLQESLAAKESAEAELSKLKTQITDGGNNQIAQERIQALETELQAVSSSKMMLEKELQEVISLTSQELEEYREKVLELEDELQESRGFRKKIKRLEEINKKLALELEHERGKLTGLSQSNAALREHNNILETALAKREADLVQLNLQVQAVLKRKEEEDQQMQQLIQALQASLEKEKLKVKDLKKQEAAAKADAAHNRRHYRAAALELSEIKKELHAKELLVQALQAEVDKLQVEDEKHSQEVSQFQEELAEARSQLQLLQKQLDNKLSEQPVGSQEVEDLKWEVEQKEREIETLKQQLDMSEQRSHKELEGIQVALQNIKTELEMVREDLSVTRKDKFMLQAKVTELKNSMKSLLQQNQQLKLDLKHGKMKKKKELKGENNSSNPVTPVKIPDCPVPAALLEELLKPSTAVSKEPLKNLNSCLRQLKQEMDSLQRQMEEHTITVHESMSSWTQIEGQLVDFISTSPATASDQQEVPIVDEKKQNCSVSDQEALSL
>57412_0:001a73_{"pub_og_id":"5357451at2759","og_name":"golgin_A3_","level_taxid":2759,"organism_taxid":"57412_0","organism_name":"Colius_striatus","pub_gene_id":"GOLGA3","description":"LOW_QUALITY_PROTEIN:_golgin_subfamily_A_member_3"}
MHGGDPDWDWPPLPSWVLVFKTRSVLFVTCRVSIAIQQPFFQKFHSPSSSGEFLDCKAKTELPVTTDDVNTTSINSNEVPNEEQSLETNSKADACQNGPESFFPDSPVSFDPTSSAQGQESSPGVTGFHDSLRKSQGTSAEGIVLRKEALQSLKLSLPMQETELCSVESSLPLEKEEQIRLQARRRLEEQLKQYRVKRHQIQSNQSTSKNRPSSTLDPELMLNPEILPRASTVAMTKEYSFLRTSVPRGPKLGSLGLPASSKERRSSKSKPSKIRSLADYRTEDSGTTNTAGNFVATDLPGGTLKQSRSGPASVVSEISLASDTDDRIENSSLAGDSVSEIDGSEVGMRLDGNESDSSSYSSVSGKGLYNSLQNAEGKQGIPYTINGQKIQPEAMGQFPSISEVLQAAAVEHQAPEQEVNGEVRSRRDSISSSVSMESSLAGTHDEMLQVLKEKMRLEGQLEALSLEANQALKEKTELQAQLAALNMRLQAQMEHSQNSQQKQESLSSEVATLKQSCWDLERAMADLQNTLEAKNASLASSNNDLQLAEEQYQRLLLQVEKNVLTRDSTVHDLRQQLAALQNQLQKVQLERATLTNKLKASETEITSLQNVRQWYQQQLVLAQEARVRLQSEMANIQAGQMTQAGMLEHLKLENVTLSQQLTETQHRSIKEKERIAAQLQNIEADMLDQEAAFMQIQEAKTMVEEDLQRKLEEFEDEKEQLQKMADSATTLEQELEQVKLTLHQRDLQLESLQQEHLDLMKQFTLTQETLHTKEQSLDDLQTQCDELKARLEEFENDATSKDDMIQYLQNEKIVLEVALQAAKASKEELDKGTTRLAEDTEATSEILEQLRQEMAVKSSQVENLQQENASLKKQVQKVKEQFLQQKVMVEAYRRDASSKDQLISELKATKKRLDSEVKEIKRELLKIQAEKQSLESEHSKLQKEVSQVHQQMVEIENHLQSVQKERDDMETRLQSLQFDKEQMASLAEANQALKQQVEQMQEEAKKAITEQKQKMKRLGSDLTSAQKEMKAKHKAYENAVGILSRRLQESLTAKESAEVELSKLKAQITDGGNNQVAQERIQALETELRAVSSSKLMLEKELQEVISLTSQELEEYREKVLELEDELQESRGFRRKIKRLEEINKKLALELEHERGKLTGLSQSNAALREHNNILETALAKREADLVQLNLQVQAVLKRKEEEDQQMQQLIKALQSSLEKEKAKVKDLMKQEAAAKADAAHNRRHYRAAVLELTEIKKELHAKELLVQALQAEVGKLQVEDEKHSQEVSQFQEELAEARSQLQLLQKKLDEKLSEQPIVSQEMEDLKWEVERKEREIETLKQQLDMSEQRSHKELEGIQVVLQNIKTELEVVREDLSVTQKDKFMLQAKVTELKNSMKSLLQQNQQLKLDLKHGKMKKRKELKGENNSSNPVTPVKIPDCPVPAALLEELLKPSTAVSKEPLKNLNSCLQQLKQEMDSLQRQMEEHTITVHESMSSWTQIEGQLMDLTSTSPATASDQHQVPTVGETKQNCSVSDKEALTL
>215358_0:000aad_{"pub_og_id":"5357451at2759","og_name":"golgin_A3_","level_taxid":2759,"organism_taxid":"215358_0","organism_name":"Larimichthys_crocea","pub_gene_id":"golga3","description":"golgin_subfamily_A_member_3_isoform_X1"}
MELDTNESGAAQMEANANQETHVIKPKEAEIHTVDAETQPKNQELGYAQNTKGDIHNGPVSSDAMANGDGLAEGFGAAGNTHVNGSLPPTAPPQSTSSPVNSQTSPGVASYPPMMLERSEGASAEVTVHTGDSLQSLRLSMPMQETELSNQKPSLEMENEERIRLEARRRLEEQLKQYRVQRHKERSHRSAPKNRPFSTLDPELMLHPEALPRANTVAMTKEYSFLRTSVPRGPKLGSLGIPPSKERKSRSPRPSKIHSLADYKSPENDGGGVRTADNTNSSLQSTISSVSTLSEVSVMSEGSTCETELQHGAPLQIGDNVSEIDGSESGTRPGNDGNDSDSSSYSSVSTRGTYGMLSAAVEQQRGPYTVEGKEIAPEAMGQFPSLQEVLQAASEEQHLLELEQEREGTAEPRSRRDSFSSSVSLESSVMGHDEMLQVLKEKMRLEGQLESLSSEANQALKEKTELQAQLATVNAQLQAKTEEAQFSQQKQSALTTEVSTLRQNTTQLEKAMVELQGSLESKNASLASLSNDLKVAEDQYNRLMGKVEEMQNTVASRDNTVQELRLQMGGLQSQLQQVQLERSTLQSRMKTSQAEIDSLQQVRQWYQQQLAMAQEARVRLQSEMANMQAGQMTQIGVVEHLKLENVTLSHQLTETQHRSIKDKERIAVQLQSIEADMLTQEANYKQIQDAKTMVEDDLQHRLDEFEEERERLLKLANTASSLERELEQVRLTLSQKDVQVQSLQKEHLELMRQLTTTQENLQTKEQSINQLEARYLELEAQLAELQTESSSKDDSIQYLQNEKIVLEVALQAARADKSQLDEGAQRLGEDVLVASDVLDQLRQEVQVKANQVETLQQENSSLKKQAQKLKEQFQQQKVMVEAYRRDAISKDQLISELKSTKKRLLMEVKDLKQELLGVQGEKQKVELEQTRLQKEVVRVQEQMSNMEAHLQTIQTERDQLETQIQSLQFDQSQLAAVTEENESLRKQVEQMEGEAKKAISEQKVRMKRLGTDLTSAQKEMKAKHKAYENAVGILSRRLQEALTDKETAEAELVKLKAQVSDGGNSQALQEKIKALQAELLVVSKSKTMLEKELQEVITLTSTELEEYQEKVMELEDELQESRCFKKRIRKLEDANKKLALELEHEKGKLAGLAQSHNTLREHSNILETALAKREADLVQLNLQVQAVLKRKEEEDQQMKQVVQTLQLALEKEKTKVKDLKEQVAAAKAEAAHNRRHYRAAMMELSEIKKDLQAKEDLVKALQSESLKLQAQDEQHAQEVSRFQEELAEAHSHLQILQKQLDEELAKQPLTNQEVEDLKWELEQKQREIEAQKQQLEMMEQCHHRELDNLQRALQNIKVELESVQEELSTTRKDKFMLQAKVGELRNSMKTVLLQNQQLKQDLKQSRLRKQRMDLKSEGNPSNPVTPVKIPDCPVPATLLDELLKPSTSVNKEPLNNLHNCLRQLKEEMDSLQKQMEEHTVTVHESMSSWTNTEEELAQLGLQNNISKSSTPLSNMVENNNEAEPQQS
>57397_0:0022ff_{"pub_og_id":"5357451at2759","og_name":"golgin_A3_","level_taxid":2759,"organism_taxid":"57397_0","organism_name":"Apaloderma_vittatum","pub_gene_id":"GOLGA3","description":"golgin_subfamily_A_member_3"}
MDSSPVQQDVHLENRSNNGALSSSEELSDCKAKSDLPVTADEINTTSININEVPNEEGSLEINSKVDACHNGPESLFPDSPVSFDPTSNAEGQELSPGVTGFHDSLRKSQGTSAEGIVLRKEALQSLKLSLPMQETELCSVESSLPLEKEEQIRLQARRRLEEQLKQYRVRRRQERSNQSTPKNRPSSTLDPELMLNPEILPRASTVAMTKEYSFLRTSVPRGPKLGSLGLPASSKERRSSKSKPSKIRSLADYRTEDSGSGNATGNFAATDVSGGALKQSRSGPASVVSEISLPSDTDDRVENSSLAGDSVSEIDGSEVGMRLDGNESDSSTYSSVSGKGLCNSLQNAESKQGVPYTINGQKIHPDAVGQFPSLREVLQAAAVERQAQEQEVNGEVRSRRDSISSSVSMESSIAGTHDEMLQVLKEKMRLEGQLEALSLEANQALKEKTELQAQLAALNMKLQAQMEHSQNSQQKQESLSSEVATLKQSCWDLERAMADLQNTLEAKNASLASSNNDLQLAEEQYQRLLLKVEDMQKNVLTRDSTVHDLRQQLASLQNQLQKVQLERTALTNKLKASETEITSLQNVRQWYQQQLVLAQEARVRLQSEMANIQAGQMTQAGMLEHLKLENVTLSQQLTETQHRSIKEKERIAAQLQNIEADMLDQEAAFMQIQEAKSMVEEDLQRKLEEFEDEKEQLQKMADCAATLEQELEKAKLTLHQRDLQLESLQQEHLELMKQLSLTQEALHTKEQSLDDLQTQYDELKARLEEFQSDAASKDDTIQYLQNEKIVLEVALQAAKASKEQLDEGAMRLGEDTEVASEILEQLRQEMAIKSSQVENLQQENASLKKQVQKVKEQFLQQKVMVEAYRRDASSKDQLITELKATKKRLDSELKELKKELLKIQAEKQSLESEHSKLQKEVSQVHQQMVEMENHLLSVQKERDDMETRLQSLQFDKEQMASLAEANQALKQQVEQMQEEAKKAITEQKQKMKRLGSDLTSAQKEMKAKHKAYENAVGILSRRLQESLTAKESAEAELKKLKAQITDGGNNQIAQERIQALETELQAVSSSKLMLEKELQEVISLTSQELEEYREKVLELEDELQESRGFRKKIKRLEEMNKKLALELEHERGKLTGLSQSNAALREHNNILETALAKREADLVQLNLQVQAVLKRKEEEDQQMQQLIQALQASLEKEKSKVKDLKKQEAAAKADAAHNRRHYRAAMLELSEIKKELHAKELLVQALQAEVDKLQVEDEKHSQEVSQFQQELEEARSQLQLLQNKLDDKLSEQPVVSQEVEDLKWEVEQKERDIETLKQQLDMSEQRSHKELEGIQVVLQNIKAELEIVREDLSATRKDKFMLQAKVTELKNSMKSLLQQNQQLKLDLKHGKMKKRKELKGENNSSNPVTPVKIPDCPVPAALLEELLKPSTAVSKEPLKNLNSCLQQLKQEMDSLQRQMEEHTITVHESMSSWTQIEGQLMDFASTSPTTASDQQEIPTVDEKKQNCSVSDKEALTL
>230844_0:004f2e_{"pub_og_id":"5357451at2759","og_name":"golgin_A3_","level_taxid":2759,"organism_taxid":"230844_0","organism_name":"Peromyscus_maniculatus_bairdii","pub_gene_id":"Golga3","description":"Golga3"}
MDGASAKQDAVWEDKSSSDISSCPEASLETLGSLTLPSDQPNRVQYASVEVNNRVFREGGSPDRSSQEALCQNGQFPDPPLSLDPTASPVGPDASAGVDGFHDNLRKSQGTSAEGSVRKEALQSLRLSLPMQETQLCSTASSLPLEKEEQVRLQARKRLEEQLIQYRVKRQRERSSQPTTKMKLFSTLDPELMLNPENLPRASTVAVTKEYSFLRTSVPRGPKVGSLGLLAHSKEKKSSKSSKIRSLADYRTEDSSNSGGLGSAADAVGGSLKQSRSSTSVVSEFSPSSETDNRVESASLTGDSVSEADGNESDSSSHSSFSARGACGALVNVSTPGAAYMVDGQEISAEAMGQFPSIKDVLQAAAAQHQDQNQEVNGEVQSRRDSICSSVSMESSLAETQDEMLQVLKEKMRLEGQLEALSLEASQALQEKAELQAQLAALSTRLQAQVEHSHSSQQKQDSLSSEVDTLKQSCWDLERAMTDLQNMLEAKNASLASSNNDLQVAEEQYQRLMAKVEDMQRNILSKDNTVHDLRQQMAALQSQLHQVQLERTTLTSKLQASQTEITSLQHARQWYQQQLALAQEARVRLQGEVAHIQVGQMTQAGLLEHLKLENVSLSHQLTETQHRSIKEKERIAVQLQSIEADMLDQEAAFIQIQEAKTMVEEDLQRRLEEFEGEREQLQKVADAAASLEQQLEQVKLTLFQRDQQLAALQQEHLDVIKQLTSTQEALQSKGQSLDDLHTRYDELQAKLEELQREADSREDTIHFLQNEKIVLEVALHSARNDKEELDRGAQRLEEDTEETSGLLEQLRQELAVKSSQVEHLQQETASLRKQVQKVKEQFLQQKVMVEAYRRDATSKDQLISELKATKKRLDSEMKELRQELMKVHGEKKTVEVEHSRLQKEMSLVHQQMADLEGHLQSVQKERDEMETQLQSLQFDKEQMVALTEANETLKKQIEELQQEAKKAITEQKQKMKRLGSDLTSAQKEMKTKHKAYENAVSILSRRLQEALATKEATDAELSQLRAQSTGGSSDPVLHEKIRALEVELQNVGQSKILLEKELQEVITMTSQELEESREKVLELEDELQESRGFRRKIKRLEESNKKLALELEHERGKLTGLGQSNAALREHNSILETALAKREADLVQLNLQVQAVLQRKEEEDRQMKQLVQALQASLEKEKMKVNSMKEQMAAVRAEAGHNRRHFKAATLELSEVKKELQAKEHLVQTLQAEADELQIREGKHSQEIAQFQTELAEARTQLQLLQKQLDEQMSQQPTGSQEMENLKWELDQKEREIQSLKQQLDLTEQHGKKELESTQQTLQTVKSELEMIQEDLSETQKDKFMLQAKVSELKNNMKTLLQQNQQLKMDLRRGAAKKKEPKGESNSSSPATPITIPDCPVPASLLEELLRPPPAVSKEPLKNLNSCLQQLKQEMDSLQRQMEEHTITVHESLSSWAQVEAASAEHAHPRGDTKPHSQNNVPREGQGQ
>128390_0:000533_{"pub_og_id":"5357451at2759","og_name":"golgin_A3_","level_taxid":2759,"organism_taxid":"128390_0","organism_name":"Nipponia_nippon","pub_gene_id":"GOLGA3","description":"golgin_subfamily_A_member_3"}
MDSSSVQQDIHLQGRSSNGAPSSSEELLDCKAKSDLPVTTDEINTTSININEVPNEEGSLEINSKVDACQNGPESRFPDSPVSFDPTSSAQGQESSPGVTGFHDSLRRSQGTSAEGIVLRKEALQSLKLSLPMQETELCSVESSLPLEKEEQIRLQARRRLEEQLKQYRVKRHQERSNQSASKNRPSSTLDPELMLNPEILPRASTVAMTKEYSFLRTSVPRGPKLGSLGLPASSKERRSSKSKPSKIRSLADYRTEDSGSRDTTGNFVATDLSGGTLKQSRSGPTSVVSEISLPSDTDDRIENSSLAGDSVSEIDGSEVGTRLDGNESDSSTYSSVSGKGLYNSLQNAEGKQGIPYTINGQKIHPDAMGQFPSISEVLQAAAVEHQAQEQEVNGEVRSRRDSISSSVSMESSIAGTHDEVLQVLKEKMRLEGQLEALSLEANQALKEKTELQAQLAALNMKLQAQMEHSQNSQQKQESLSSEVATLKQSCWDLERAMADLQNTLEAKNASLASSNNDLQLAEEQYQRLLLKVEDMQKNVLTRDSTVHDLRQQLASLQNQLQKVQLERTTLTNKLKASETEITSLQSVRQWYQQQLVLAQEARVRLQSEMANIQAGQMTQAGMLEHLKLENVALSQQLTETQHRSIKEKERIAAQLQNIEADMLDQEAAFMQIQEAKTMVEEDLQRKLEEFEDEKEQLQKMADSAATLEQELEQVKLTLHQRDLQLESLQQEHLDLMKQFTLTQETLHTKEQSLDDLRTQYDELKARLEEFQSDATSKDDMIQYLQNEKIVLEVALQAAKASKEQLDEGAMRLGEDTEVTSQILEQLRQEMAIKSSQVENLQQENASLKKQVQKVKEQFLQQKVMVEAYRRDASSKDQLISELKATKKRLDSEVKELKRELLKIQVEKQSLESEHSKLQKEVSQVHQQMVEMENHLQSVQKERDDMETRLQSLQFDKEQMASLAEANQALKQQVEQMQEEAKKAITEQKQKMKRLGSDLTSAQKEMKAKHKAYENAVGILSRRLQESLAAKESAEAELSKLKAQITDGGNNQIAQERIQALETELQAVSSSKLMLEKELQEVISLTSQELEEYREKVLELEDELQESRGFRRKIKRLEELNKKLALELEHERGKLTGLSQSNAALREHNNILETALAKREADLVQLNLQVQAVLKRKEEEDQQMQQLIQALQASLEKEKSKVKDLKKQEAAAKADAAHNRRHYRAAVLELSEIKKELCAKELLVQALQAEVDKLQVEDEKHSQEISQFQQELAEARSQLQLLQKKLDDKLSEQPVVSQEVEDLKWEVEQKEREIETLKQQLDMSEQRSHKELEGIQVVLQNIKTELEMVREDLSVTQKDKFMLQAKVTELKNSMKSLLQQNQQLKLDLKHGKMKKRKELKGENNSSNPVTPVKIPDCPVPAALLEELLKPSTAVSKEPLKNLNSCLRQLKQEMDSLQRQMEEHTITVHESMSSWTQIEGQLMDLTSASPATASDQQEVPTVDEKKQNCSVSDKEALTL
>8932_0:000134_{"pub_og_id":"5357451at2759","og_name":"golgin_A3_","level_taxid":2759,"organism_taxid":"8932_0","organism_name":"Columba_livia","pub_gene_id":"LOC102093833","description":"LOW_QUALITY_PROTEIN:_golgin_subfamily_A_member_3"}
MDSSSVQQGIHLENGSSNAALSSSEELLDHNAKSHLPVTTDEINTTSIDVNEVPNEEESLEINSKVDAYQNGPESLFPNSPVSFDPTSNVQGQESSPGVTGFHDSLRKSQGTSAEGIVLRKEALQSLKLSLPMQETELCSAESSLPLEKEEQIRLQARRRLEEQLKQYRVKRHQERSTSKTRPSSTLDPELMLNPEILPRASTVAMTKEYSFLRTSVPRGPKLGSLGLPVSSKERRSARSKPGRIRSLADYRTEESGSGDATGNFVATDLSGGTLKQSRSGPASVVSEISLPSDTDDRIENSSLAGEVVGNESDSSTYSSVSGRGLYNSSQNAEGGQGIPYTINGQKIHPDAMGQFPSISEVLRAAAVEHQAREQEVNGEVRSRRDSISSSVSMESSVAGTHDEMLQVLKEKIRLEGQLEALSLEANEALKEKTELQAQLAALNMKLEAQVEHSQSSQRKQESLSAEVATLKQSCWDLERAMADLQNALEAKNASLASSNNDLQLAHQRQHRWDDTVHDLRQQLASLQNQLQKVQLERTTLTNKLKASETEITALQNVRQWYQQQLVLAQEARVRLQSEMANIQAGQMTQAGMLEHLKLENVTLSQQLTETQHRSIKEKERIAAQLQNIEADMLDQEAAFMQIQEAKTMVEEDLQRKLEEFEDEKEQLQKMADSAAILGQELEQVKLTVHQRDLQLESLQQEHLDLMKQFTLIQETLRTKEQSLDDLQTQYDELKARLEEFQSDATSKDDMIQYLQNEKIVLEVALQAAKTSKEQLDKGAARLGEDREVASEILEQLRQEMAITSSQVENLQQENSSLKKQVQKVKEQFLQQRVMVEAYRRDASSKDQLISELKATKKRLDSEVKELRQELLKVQVEKQSLESEHSKLQKEASQVHQQMVEIENNLRSVQKERDDMETCLQSLQFDKEQMASLAEANQALKQQVEQMQEEAKKAITEQKQKMKRLGSDLTSAQKEMKAKHKAYENAVGILSRRLQESLAAKESAEAELSKLKAQITDSGNNRISQERIQALETELQAVRSSKLMLEKELQEVISLTSQELEEYREKVLELEDELQESRGFRKKIKRLEEVNKKLALELEHERGKLMGLSQSNAALREHNNILETALAKREADLVQLNLQVQAVLKRKEEEDQQTQQLIQALQASLEKEKAKVRDLKKQVMAHLLEVGCQSGCYRAAVLELSEIKKELHAKETLVQALQAEVDKLRVEDEKHSQEVSEFQQELAEARSQLQFLQKTLDDKLSEQPVVSQEVEDLRWEVERKEREIETLKQQLDMSEQRSHKELEGIQVVLQNIKTELEMVREDLSVTQKDKFMLQAKVSELKNSMKSLLQQNQQLKLDLKHDKMKKRKELKGENNSSNPVTPVKIPDCPVPAALLEELLKPPTAVSKEPLKNLNSCLQQLKQEMDSLQRQMEEHTITVHESMSSWTQIEGQLMDLTSTSPATASDQEIPTVEEKKQNCSVSDKEACTL
>8790_0:001ef1_{"pub_og_id":"5357451at2759","og_name":"golgin_A3_","level_taxid":2759,"organism_taxid":"8790_0","organism_name":"Dromaius_novaehollandiae","pub_gene_id":"GOLGA3","description":"golgin_subfamily_A_member_3_isoform_X1"}
MDSSPVQQDVLLENRTSNGAPSKSEELRDHKAESHVPVARDEINTTSINVNKVPNEEGSLEINSKGEACQNGPESLFPDSPLSFDPTSSLQGRESSPGVAAFHGNLRKSQGTSAEGIVLRKEALQSLKLSLPMQETELCSAESSLPLEKEEQIRLQARRRLEEQLKQYRVKRHQERSSQSTSKNRPSSTLDPELMLNPETLPRASTVAMTKEYSFLRTSVPRGPKLGSLGLPASSKERRSSKSKSSKIRSLADYRTEDSDSNATRNSVATDVSSGTLKQSRSGPTSVVSEISQPSDIDDRIENSSLAGDSISEIDGSEVGMRLDGNESDSSTYSSVSGKGLYSSLQNAEDKQGIPYTINGQKIHPDAMGQFPSISEVLQAAAVERQAQEQEVNGEVRSRRDSISSSVSMESSITGTHDEMLQVLKEKMRLEGQLEALSLEANQALKEKTELQAQLAALNMKLQAQMEYSQDSQQKQESLSSEVATLKQSCWDLERAMADLQSALEAKNASLASSNNDLQLAEEQYQRLMLKVEDMQKNVLTRDSTVHDLRQQLATLQNQLQKVQLERTTLTNKLKASETEITSLQNVRQWYQQQLVLAQEARVRLQSEMANIQAGQMTQAGMLEHLKLENVALSQQLTETQHRSIKEKERIAAQLQNIEADMLDQEAAFMQIQEAKTMVEEDLQRKLEEFEDEKEQLQKMADSAATLEQELDQVKLTLHQRDLQLESLQQEHLDLMKQFTLAQETLHTKEQSLDDLQTQYDELKARLEELQSDATSKDDMIQYLQNEKIVLEVALQTAKASKEQLDEGAKCLGENAEVASEILEQLRQEIAIKSSQVENLQQENTSLKKQVQKVKEQFLQQKVMVEAYRRDASSKDQLISELKATKKRLDSEVKELKRELLKLQVEKQSLESEHSKLQKELSQVHQQMVEIENHLQSVQGERDDMEKRLQSLQFDKEQMTSLAEANQALKLQVEQMQEEAKKAITEQKQKMKRLGSDLTSAQKEMKAKHKAYENAVGILSRRLQESLTAKESAEAELSKLKAQITDGGNNQIAQEKIQALETELQAVSSSKLMLEKELQEVISLTSQELEEYREKVLELEDELQESRGFRRKIKRLEEINKKLALELEHERGKLTGLSQSNTALREHNNILETALAKREADLVQLNLQVQAVLKRKEEEDQQMKQLIQALQSSLEKEKSKVKDLKEQVASAKADAAHNRRHYRAAALELNEIKKELHAKELLVQALQAEVDKLQVEDEKHSQEVSQFQEELAEARSQLQLLQKKLDEKLSEQPGVNQEVEDLKWEVEQKEREIETLKQQLDMSEQRSHKELEGMQVVLQNIKTELEMVREDLSVTQKDKFMLQAKVSELKNSMKSLLQQNQQLKLDLKHGKMKKKKELKGENNSSNPVTPVKIPDCPVPAALLEELLKPSTAMSKEPLKNLNSCLQQLKQEMDSLQRQMEEHTITVHESMSSWTQIEGQLMDLTSTSAAIASDQREISTVDEKKQNCDTSDKEALKQ
>9568_0:001d1f_{"pub_og_id":"5357451at2759","og_name":"golgin_A3_","level_taxid":2759,"organism_taxid":"9568_0","organism_name":"Mandrillus_leucophaeus","pub_gene_id":"GOLGA3","description":"golgin_subfamily_A_member_3"}
MDGASAEQDGLQEDRSHGGPLALPEGPLKPPGPVVPPDQDPLVPPDQQDKAQRAEVNRASTEGESPDGPGQGGLCQNGPMPPSPDPPSSLDPTTSPVGPDASPGVAGFHDNLRKAQGTSAEGSVRKEALQSLRLSLPMQETQLCSTDSSLPLEKEEQVRLQARKWLEEQLKQYRVKRQQERSSQPATKTRLSSTLDPELMLNPENLPRASTVAMTKEYSFLRTSVPRGPKVGSLGLPAHPKEKKSSKSSKIRSLADYRTEDSNAGNSGGNVPVPDSTKGSLKQNRSSAASVVSEISLSPDTDDRLENASLAGDSVSEVDGNDSDSSSYSSASTRGTYGVLSKTVGTQDTPYMVNGQEIPAGTLGQFPSIKDVLQAAAAEHQDQGQEVNGEVRSRRDSICSSVSLESSAAETQEEMLQVLKEKMRLEGQLEALSLEASQALKEKAELQAQLAALSTKLQAQVECSHSSQQRQDSLSSEVDTLKQSCWDLERAMTDLQNMLEAKNASLASSNNDLQVAEEQYQRLVAKVEDMQKSMLSKDNTVHDLRQQMTALQSQLQQVQLERATLTSKLKASQAEISSLQSVRQWYQQQLALAQEARVRLQGEMAHIQVGQMTQAGLLEHLKLENVSLSQQLTETQHRSMKEKGRIAAQLQGIEADMLDQEAAFLQIQEAKTMVEEDLQRRLEEFEGERERLQRMADSAASLEQQLEQVKLTLLQRDQQLEALQQEHLDLMKQLTLTQEALQSREQSLDALQTHYDELQARLGELQGEAASREDTICLLQNEKIILEAALQAAKSGKEEFDRGARRLEEGTEETSETLEKLREELAIKSGQVEHLQQETATLKKQTQKIKEQFLQQKVMVEAYRRDATSKDQLISELKATRKRLDSELKELRQELMQVHGEKRAAEAELSRLHREAAQVRQQMADLEGHLQSAQKERDEMETHLQSLQFDKEQMVAVTEANEVLKKQIEELQQEARKAITEQKQKMRRLGSDLTSAQKEMKTKHKAYENAVGILSRRLQEALAAKEAADAELGQLRAQGGSGDSSLALHERIQALEAELQAVSHSKSLLEKELQEVIALTSQELEESREKVLELEDELQESRGFRKKIKRLEESNKKLALELEHEKGKLTGLGQSNAALREHNSILETALAKREADLVQLNLQVQAVLQRKEEEDRQMKQLVQALQASLEKEKEKVNSLKEQVAAAKVEAGHNRRHFKAASLELSEVKKELQAKEHLVQKLQAEADDLQIREGKHSQEIAQFQAELAEARVQLQLLQKQLDEQLSKQPVGNQEMENLKWEVDQKEREIQSLKQQLDLTEQQGRKELEGLQQLLQNVKSELEMAQEDLSTTQKDKFMLQAKVSELKNNMKTLLQQNQQLKLDLRRGAAKTVLRPASLPG
>181119_0:001a15_{"pub_og_id":"5357451at2759","og_name":"golgin_A3_","level_taxid":2759,"organism_taxid":"181119_0","organism_name":"Pseudopodoces_humilis","pub_gene_id":"GOLGA3","description":"golgin_subfamily_A_member_3_isoform_X1"}
MDSSSVQQDVHLESRSSNGAPTISEELLDCKAKSHLVTTDEIITTSNNINEVPNEEGSLEINSKADACQNGPESLCPDSPVSFDPTSSEQGEESSPGVTGFHDSLRKSQGTSAEGIALRKEALQSLKLSLPMQETELCSVESSLPLENEEQIRLQARRRLEEQLKQYRVKRHQERSSQSTSKTRPSSTLDPELMLNPEILPRASTVAMTKEYSFLRTSVPRGPKLGSLGLPASSKERRSSKSKASKIRSLADYRTEDSDARNAAGNSVATDLSGGAVMQSRSGPTSVVSEISLPSDVDDRVENSSLAGDSISEIDGSEVGMRLDGNESDSSTYSSVSGKGLYSSSQNAEGKQDSPYTINGQKIHPEAMGQFPSISEVLQAAAVEHQAQEQEVNGEVRSRRDSISSSISMESSVAGTHDEMLQVMKEKMRLEGQLEALSLEANQALKEKTELQAQLAALNMKLQAQMEHSQNSQQKQESLSSEVATLKQSCWDLERAMADLQNALEAKNASLASSNNDLQLAEEQYQRLLQKVEDMQKNVLTRDSTVHDLRQQLASLQTQLQKVQLERTTLTNKLKASETEITSLQNVRQWYQQQLVLAQEARVRLQSEMANIQAGQMTQAGMLEHLKLENVALSQQLTETQHRSIKEKERIAAQLQNIEADMLDQEAAFMQIQEAKTMVEEDLQRKLEEFEDEKEQLQKMADSAATLEQELEQVKLTLHQRDLQLESLQQEHLDLMKQLTLTQETLHTKEQSLDDLQTQYDELKARLEEFQSDAASKDDTIQYLQNEKIVLEVALQAAKASKEQLDEGATRLGEDTEETSQILEQLKQEMAVKSSQVENLQQENANLKKQLQKVKEQFLQQKVMVEAYRRDASSKDQLISELKATKKRLDSELKEIKRELLKIQVEKQSLESEHSKLQKEVSQVHQQMVEIENHLQSVQKERDDLETRLQSLQFDKEQVESLAEANQALKQQVEQMQEEAKKAITEQKQKMKCLGSDLTSAQKEMKAKHKAYENAVSILSRKLQESLTAKESAEAELSKLKAQITDGGNDQIAQEKIQALKTELRAVSSSKLMLEKELQEVISLTSQELEEYREKVLELEDELQESRGFKKKIKRLEEINKKLALELEHERGKLTGLSQSNAALREHNNILETALAKREADLVQLNLQVQAVLKRKEEEDQQMQQLIQALQASLEKEKLKVKDLQKQEAAAKADAAHNRRHHRAAMLELSEIKKELHAKELLVQALQAEVDKLQVEDEKHSQEVSQFQQELAEARSQLQVLQKSLDDKLSEQPLVSQEVEDLKWEVERKEREIETLKQQLDMTEQRSHKELEGIQVVLQNIKTELEMVREDLSVTQKDKFMLQAKVTELKNSMKSLLQQNQQLKSDLKHGKMKKRKELKGENNSSNPVTPVKIPDCPVPAALLEELLKPTAVSKEPLKNLNSCLRQLKQEMDSLQRQMEEHTITVHESMSSWTHIEGKLMDLTSTSPTTAADQQETPPADEKKENCSVSDKEALTL
>8177_0:00113f_{"pub_og_id":"5357451at2759","og_name":"golgin_A3_","level_taxid":2759,"organism_taxid":"8177_0","organism_name":"Acanthopagrus_latus","pub_gene_id":"119019886","description":"golgin_subfamily_A_member_3_isoform_X1"}
MEKDTNEPGATQMEANAYQEAHVIKSKEGDAHTVQDETQLKQQGQENTQNAKGDTHNGPVSSDVMPNGDGLAEGFGSAGETHINGSLAPTAPPQSTSSPVNSKIHEPSAGVASYPPMMLEKSEGASAEVTVHTGDSLQSLRLSMPMQETELSNPKPSLEMENEEKIRLEARRRLEEQLKQYRVQRHKERSHRTTPKIRPFSTLDPELMLHPEALPRANTLAMTKEYSFLRTSVPRGPKLGSLGLPPPRERKSRSPRPSKIHSLADYKSPENDGGGGGGGGVTTADNTMSSLQSTISSVSTLSEVSLMSEGNTCETEAQPGALHQVGDNVSEIDGSESGTRPGNDGNDSDSSSYSSASTRGTYGMLSAAVERQRGPYTVEGREIAPEAMGQFPSLQEVLQAASEEQHLLELEQEREGTAEPRSRRDSFSSSVSLESSVMGHDEMLQVLKEKMRLEGQLESLSSEANQALKEKTELQAQLAAVNAQLQAKKEEAQFSQDKQSALTTEVGTLRQNCSRLEKAMVELQGSLESKNASLSSLSNDLKVAEDQYNRLMGKVEEMQNTVASRDNTVQDLRQQMGGLQSQLQQVQLERSTLQNRLKTSQAEIDSLQQVRQWYQQQLALAQEARVRLQSEMANMQAGQMTQIGVVEHLKLENVTLSHQLTETQHRSIKDKERIAVQLQSIEADMLTQEANYKQIQDAKSMVEDDLQHKLEEFEEERERLLKLANTASTLERELEQVRLTLSQKDAQLQSLQKEHLELMRQLTSTQENLHTKEQTINQLEARYLELEAQLVELQTESSAKDDNVQYLQNEKIVLEVALQAARADKSQLDENAERLGEDVLVASDVLDQLRQEVQVKANQIETLQQENSSLKKQAQKLKEQFQQQKVMVEAYRRDASSKDQLISELKSTKKRLLSEVKDLKQELLAIQGEKQNVELEQARLQKEVVRVQEQMSNMEAHLQAIQTERDQLETQIQTLQFDRSQLAAVTEENEGLRKQVEQLEGEAKKAISEQKVRVKRLGTDLTSAQKEMKAKHKAYENAVGILSRRLQEALTDKETAEAELVKLKAQVSDGGNSQALQEKIKTLQAELQVVSKSKTMLEKELQEVITLTSTELEEYQEKVMELEDELQESRCFKKRIRKLEDANKKLALELEHEKGKLAGLAQSHNTLREHSNILETALAKREADLVQLNLQVQAVLKRKEEEDQQMKQVVQTLQLALEKEKTKVKDLKEQVAAAKAEAAHNRRHYRAAMLELSEIKKDLQAKEDLVKVLQSEAHKLQAQDEQHSQEVSRFQEELSEAHSQLQILQKQLDEELAKQPLTNQEVEDLKWELEQKQRELEAQKQQLEMMEQCHHRELDNLQRALQNIKVELESVQEDLNSTRKDKFMLQAKVGELRNSMKTVLLQNQQLKQDLKQSRIRKQRMELKSEGNPSNPVTPVKIPDCPVPATLLDELLKPSTSVNKEPLNNLHNCLRQLKEEMDSLQRQMEEHTVTVHESMSSLTNTEEELAQLDLQNNISKSSTPLDNMVVENNNEAEQQQS
>54380_0:001a56_{"pub_og_id":"5357451at2759","og_name":"golgin_A3_","level_taxid":2759,"organism_taxid":"54380_0","organism_name":"Cariama_cristata","pub_gene_id":"GOLGA3","description":"golgin_subfamily_A_member_3"}
MTQAGMLEHLKLENVALSQQLTETQHRSIKEKERIAAQLQNIEADMLDQEAAFMQIQEAKTMVEEDLQRKLEEFEDEKEQLQKMADSAATLEQELEQVKLTLHQRDLQLESLQQEHLDLMKQFTLTQETLHTKEQSLDDLQTQYDELKARLEEFQSDTTSKDDMIQYLQNEKIVLEVALQAAKASREQLDEGAMRLEEDTEVASQVLEQLRQEMAIKSSQVENLQKENASLKKQVQKVKEQFLQQKVMVEAYRRDASSKDQLISELKATKKRLDSEVKELKRELLKIQVEKQSLESEHSKLQKEVSQVHQQMVEIENNLQSVQKERDDMETRLQSLQFDKEQMASLAEANQALKQQVEQMQEEAKKAITEQKQKMKRLGSDLTSAQKEMKAKHKAYENAVGILSRRLQESLAAKESAEAELSKLKAQITDGGSNQIAQERIQALETELQAVSSSKLMLEKELQEVISLTSQELEEYREKVLELEDELQESRGFRRKIKRLEEINKKLALELEHERGKLTGLSQSNAALREHNNILETALAKREADLVQLNLQVQAVLKRKEEEDQQMQQLIQALQASLEKEKSKVKELKKQEAAAKADAAHNRRHYRAAMLELSEIKKELQAKELLVQALQVEVDKLQAEDEKHSQEVSQFQQELAEARSRLQLLQKKLDDKLSEQPVVSQEVEDLKWEVEQKEREIETLKQQLDMSEQRSHKELEGIQVVLQNIKTELEMVREDLSLTQKDKFMLQAKVTELKNSMKSLLQQNQQLKLDLKHGKMKKRKELKGENNSSNPVTPVKIPDCPVPAALLEELLKPSAAVSKEPLKNLNSCLRQLKQEMDSLQRQMEEHTITVHESMSSWTQIEGQLMDLTSSSPATASDQQEIPTVDEKKQNCNVSDKEALTL
>48883_0:001309_{"pub_og_id":"5357451at2759","og_name":"golgin_A3_","level_taxid":2759,"organism_taxid":"48883_0","organism_name":"Geospiza_fortis","pub_gene_id":"GOLGA3","description":"GOLGA3"}
MDSSSVQQDVHLESRSSNGAPSSSEELSDCKAKSQLVTTDEINTTSNNINEVPNEEGSLEINSKVDACQNGPESLCLDSPGSFDPTSSEQGEESSPGVTGFHDSLRKSQGTSAEGIALRKEALQSLKLSLPMQETELCSVESSLPLENEEQIRLQARRRLEEQLKQYRVKRHQERSSQSTSKTRPSSTLDPELMLNPEILPRASTVAMTKEYSFLRTSVPRGPKLGSLGLPASSKERRSSKSKASKIRSLADYRTEGSDARNGAGNSVATDLPGGALMQSRSGPTSVVSEISLPSDVDDRVENSSLAGDSISEIDGSEVGMRLDGNESDSSTYSSVSGRGLYSSLQNAGGKQDTPYTINGQKIHPEAMGQFPSLSEVLQAAAVEHQAQEQEVNGEVRSRRDSISSSVSMESSIAGTHDEMLQVMKEKMRLEGQLEALSLEANQALKEKTELQAQLAALNMKLQAQMEHSQNSQQKQESLSSEVATLKQSCWDLERAMADLQNALEAKNASLASSNNDLQLAEEQYQRLLQKVEDMQKNVLTRDSTVHDLRQQLASLQTQLQKVQLERTTLTNKLKASETEITSLQNVRQWYQQQLVLAQEARVRLQSEMANIQAGQMTQAGMLEHLKLENVALSQQLTETQHRSIKEKERIAAQLQNIEADMLDQEAAFMQIQEAKTMVEEDLQRKLEEFEDEKEQLQKMADSAATLEQELEQVKLTLHQRDLQLESLQQEHLDLMKQLTLTQETLHTKEQSLDDLQTQYDELKARLEELQSDAASKDDTIQYLQNEKIVLEVALQAAKASKEQLDEGAARLGEGTEVTSEILEQLKQEMAVKSSQVENLQQENATLKKQLQKVKEQFLKEKVMVEAYRRDASSKDQLISELKATKKRLDSELKEIKKELLKIQIEKQSLESEHSKLQKEVSQVHQQMVELENHLQSVQKERDDMETRLQSLQFDKEQMESLAEANQALKQQVEQMQEEAKKAITEQKQKMKRLGSDLTSAQKEMKAKHKAYENAVSILSRRLQESLTAKESAEAELSKLKAQITDGGNDQIAQEKIQALKTELRALSSSKLMLEKELQEVISLTSQELEEYREKVLELEDELQESRGFRKKIKRLEEMNKKLALELEHERGKLTGLSQSNAALREHNNILETALAKREADLVQLNLQVQAVLKRKEEEDQQMQQLIQALQASLEKEKLKVKDLQKQEAAAKADAAHNRRHHRAAMLELSEIKKELHAKELLVQALQAEVDKLQVEDEKHSQEVSQFQQELAEATSQLQVLQKNLDDKLSEQPLVSQEVEDLKWEVEQKEREIETLKQQLDMTEQRSHKELEGIQVVLQNIKTELEMVREDLSATQKDKFMLQAKVTELKNSMKSLLQQNQQLKLDLKHGKMKKRKELKGENNSSNPVTPVKIPDCPVPAALLEELLKPTAVSKEPLKNLNSCLRQLKQEMDSLQRQMEEHTITVHESMSSWTQIEGKLMDLTSTSPTSASDQQETPTADEKKENCSVSDKEALTL
>34816_0:001890_{"pub_og_id":"5357451at2759","og_name":"golgin_A3_","level_taxid":2759,"organism_taxid":"34816_0","organism_name":"Morone_saxatilis","pub_gene_id":"118325680","description":"golgin_subfamily_A_member_3_isoform_X1"}
MDSNKSETAAMETNAYQEAHVIDSKEAEGHTVDAKTQLKQQGLENTRNVKEDIHNGPVSSDVMPNGDGLAEGFGAAGNTHINGSLPSPPPPQSTSSPVNSQIQEPSPGVASYPPMMLEKSEGASAVVTVHTGDSLQSLRLSMPMQETQLSNQKPSLEMENEERIRLEARRRLEEQLKQYRVQRHKERSHRTTPKNRPFSTLDPELMLHPEALPRANTLAMTTEYSFLRTSVPRGPKLGSLGIPPSKERKSRSPRPNKIHSLADYKSPESDGGGGGGGGVRTADNTMNSLQSTISSVSTLSEVSVMSEGSTCETETPPGASLQGGDSVSEIDGSESGTKPGNDGNDSDSSSYSSVSTRGTYGMLSAAVERQRGPYTVEGREIAPEAMGQFPSLQEVLQAASEEQHLLELEQDREGTAEPRSRRDSFSSSVSLESSVMGHDEMLQVLKEKMRLEGQLESLSSEANQALKEKTELQAQLATVNAQLQAKKEEAQFSQEKQSTLTTEVGTLRQNCSQLEKAMVELQGSLESKNASLASLSNDLKVAEDQYNRLMGKVEEMQNTVALRDNTVQDLRQQMGGLQSQLQQVQLERSTLQSRLKTSQAEIDSLQQLRQWYQQQLALAQEARVRLQSEMANMQAGQMTQIGVVEHLKLENVTLSHQLTETQHRSIKDKERIAVQLQSIEADMLTQEANYKQIQDAKTMVEDDLQHKLDEFEEERERLLKLANTASTLERELEQVRLTLSQKDLQLQSLQKEHLELMRQLTTTQENLHTKEQSINQLEARYLELEAQLAELQTESSAKDDNIQYLQNEKIVLEVALQAARADKSQLDENAEQLGEEVLVASDVLDQLRQEVQIKANQIETLQQENSSLKKQAQKLKEQFQQQKVMVEAYRRDASSKDKLISELKSTKKRLLSEVKDLKQELLDAQGEKQKVELEHARLQKEVVRVQEQMSNMEAHLQAIQTERDHLETQFQSLQFDQSQLAAVTEENESLRKQVEQMEAGAKKAISEQKVRVKRLGTDLTSAQKEMKAKHKAYENAVGILSRRLQEALTDKETAEAELVKLKAQVSDGGNSQALQEKINVLQAELQVVSKSKSMLEKELQEVITLTSTELEEYQEKVMELEDELQESRCFKKRIRKLEDANKKLALELEHEKGKLAGLAQSHNTLREHSNILESALAKREADLVQLNLQVQAVLKRKEEEDQQMKQVVQTLQLALEKEKTKVKDLKEQVAAAKAEAAHNRRHYRAAMLELSEIKKDLQAKEDLVKALQSESHKLQAQDEQHAQEVSSFQEELAEAHSQLQILQKQLDEELSKQPLTNQEVEDLKWEVEQRQREIEAQKQQLEMMEECQHRELDNLQRALQNIKVELESVQEELSGTRKDKFMLQAKVGELRNSMKTVLLQNQQLKQDLKQTRLRKQRMELKSEGNPSNPVTPVKIPDCPVPASLLDELLKPSTSVNKEPLNNLHNCLRQLKEEMDSLQKQMEEHTVTVHESMSSWTNTEEELAQLGLQNISKSSTPLNNMVAENNNKAEEQQS
>30419_0:001061_{"pub_og_id":"5357451at2759","og_name":"golgin_A3_","level_taxid":2759,"organism_taxid":"30419_0","organism_name":"Opisthocomus_hoazin","pub_gene_id":"GOLGA3","description":"LOW_QUALITY_PROTEIN:_golgin_subfamily_A_member_3"}
MDSSSVQQDIQLENRSSNGALSSPEELSDCKAKSDLPVTTDEINTTSINVSQVPNEEGSLEINSKVDACQNGPESLFPDSPVSFDPTSSAQGQESSPGSAEPSLPLEKEEQIRLQARRRLEEQLKQYRVKRHQERSNQSTSKNRPSSTLDPELMLNPEILPRASAVAMTKEYSFMRTTVPRGPKLGSLGLPASSKERSSKSKPSKIRSLADYRTEDSDSRNAAGHFVATDLSGGTLKQSRSGPASVVSEISLPSDTDDRIENSSLAGDSVSEVEGMRLDGNESDSSTYSSVSGRGLYNSLQNAEGKQGIPYTINGQKIHPDAMGQFPSISEVLQAAAVEYQAQKQEVNGEVQSRRDSISSSVSMESSVAGTHDEMLQVLKEKMRLEGQLEALSLEANQALKEKTELRAQLAALNMKLQVQMEHSQHSQQKQESLSSEVATLKQSCWDLEQAMADLQSALEAKNASLASSNNDLQLAEKQYQRLLTRDSTVHDLRQQLASLQSQLQKVQLERTTLTNKLKASETEITSLQNVRQWYQQQLVLAQEARVRLQSEMANIQAGQMTQAGMLEHLKLENVALSQQLTETQHRSIKEKERIAAQLQNIEADMLDQEAAFMQIQEAKNMVEEDLQRKLEEFEDEKEQLQKMADSAATLEQELEQVKLTLHQRDLQLASLQQEHLDLMKQFTLTQETLHTKEQSLDDLQTQYDGLKARLEEFQSDATSKDDMIQYLQNEKIVLEVALQAAKASKEQLDKEAMRLGEDTEVASQILDQLRQEMAIKSSQVENLQKENASLKKQVQKVKEQFLQQKVMVEAYRRDASSKDQLISELKATKKQLDSEVKELKRELLKIQVEKQSLESEHSKLQKEVSQVHRQMVEIENHLQSVQKERDDMETRLQSLQFDKEQMASLAEANEALKQQVEQMQEEAKKAITEQKQKMKRLGSDLTSAQKEMKAKHKAYENAVGILSRRLQESLAAKESAEAELSKLKAQIADGGKNQIAQERIQALETELQAVSSSKLMLEKELQEVISLTSQELEEYREKVLELEDELQESRGFRRKIKQLEEINKKLALELEHERGKLTGLSQSNAALREHNNILETALAKREADLVQLNLQVKAVLKRKEEEDQQVQQLIQALQASLEKEKSKVKDLKKQEAAAKMDAAHNRYHYRAAALEFGEIKKELHAKELLVQALQAEVDKLQVENEKHSQEVSQFQQELAEARSQLQFLQKKLDDKLSEEPVVSQEVEDLKWEVEQKEREMETLKQQLDMSEQRSHKELEGMQVVLQNIKTELELVREDLSVTQKDKFMLQAKVIELKNSMKSLLQQNQQLKLDLKHGKMKKSKELKGENNSSNPVTPVKIPDCPVPAALLEELLKPLTAVSKEPLKNLNSCLRKLKQEMDSLQRQVEEHTITVHESMSSWTQIEGQLMDLACTSPPSASDQQKIPTVDEKKQNFSDKEALTL
>55661_0:000cf7_{"pub_og_id":"5357451at2759","og_name":"golgin_A3_","level_taxid":2759,"organism_taxid":"55661_0","organism_name":"Cuculus_canorus","pub_gene_id":"GOLGA3","description":"LOW_QUALITY_PROTEIN:_golgin_subfamily_A_member_3"}
MDSSTVQQDAHLENGGSSGAPSSSEELLDCKAESDLPVTTDDINTTSINVNQVPKEEGSLEINSKVDTCQNGPESLFPTSPVSFDPTSSAQGQESSPGVTGFHDSLRKSQGTSAEGIVLRKEALQSLKLSLPMQETELCSVESSLPLEKEEQIRLQARRRLEEQLKQYRVKRHQERSNQSTSKNRPSSTLDPELMLNPEILPRASTVAMTKEYSFLRTSVPRGPKLGSLGLPASSKERKSSKSKPSKIRSLADYRTEDLGSGNTTGNFVTTDSSGGTLKQSRSGPASVVSEISLPSDTDDRIENSSLAGDSISEIDGSEVGMRLDGNESDSSTYSSVSGRGPYSSLQNAEGKQSIPYTINGQKIHPDAMGQFPSISDVLQAAAVEHQTQEQEVNGEVRRRRDSISSSVSMESSIAGTQDEMLQVLKEKMRLEGQLEALSLEANQALKEKTELQAQLAALNMKLQAQVEHSQNSQQKQESLSSEVATLKQSCWDLERAMADLQSTLEAKNASLASSNNDLQLAEEQYQRLFEDMQKNVLTRDSTVHDLRQQLASLQNQLQKVQLERTMLTNKLKASETEITSLQNVRQWYQQQLVLAQEARVRLQSEMANIQAGQMTQAGMLEHLKLENVTLSQQLTETQHRSIKEKERIAAQLQNIEADMLDQEAAFMQIQEAKTMVEEDLQRKLEEFEDEKEQLQKMADSAATLEQELEKVKLTLHQRDLQLESLQQEHLDLMKQFTLTQETLQTKEQSLDDLQTQYDGLKARLEEFQSDTTSKDEMIQYLQNEKIVLEVALQAAKASKEQLDEGVMRLGEDREVASEILEQLRQEMAIKSSQVESLQQENASLKKQVQKVKEQFLQQKVMVEAYRRDASSKDQLISELKATKKRLDSEVKELKRELQKIQAEKQSLESEHSKLQKEVSQVHQQMVEIENHLQSVQKERDDMETRLQSLQFEKEQMASLAEANQTLKQQVEQMQEEAKQAITEQKQKMKRLGSDLTSAQKEMKAKHKAYENAVSILSRRLQESLTAKESAEAELSKLKAQITDGGSDQIAQEKIRALETELQAVSSSKLMLEKELQEVISLTSQELEEYREKVLELEDELQESRGFRRKIKRLEEINKKLALELEHERGRLAGLSQSNAALREHNNILETALAKREADLVQLNLQVQAVLKRKEEEDQQMQLLIQALQASLEKEKSKVKGLKKQEAAAKADAAHNRRHYKAAVLELSEIKKELHAKELLVQALQAEVDKLQVEDGKHSQEVSWFQQELAEARSQLQLLQKKLDDKLSEQPAVNQEVEDLKWEVERKEREIETLKQQLDMSEQRSHKEIEGIQVVLQNIKTELEMVREDLSATQKDKFMLQAKVTELKNSMKSLLQQNQQLKLDLKHGKMKKRKELKGENNSSNPVTPVKIPDCPVPAALLEELLKPSTAVSKEPLKNLNSCLRQLKQEMDSLQRQMEEHTITVHESMSSWTQIEGQLMDLTSTSPATASDQQEIHTVDEKKHNCSVSDKEALTL
>57421_0:001dd3_{"pub_og_id":"5357451at2759","og_name":"golgin_A3_","level_taxid":2759,"organism_taxid":"57421_0","organism_name":"Merops_nubicus","pub_gene_id":"LOC103772952","description":"LOW_QUALITY_PROTEIN:_golgin_subfamily_A_member_3-like"}
MDSLSVQQDVQLENRSSNGAPSSSEELLDGKAKSDLPVTTDEINTTSININEVPNEEGSLEINSKMDACQNGPESLFPDSPVSFDPADNAQGQESSPGSVESSLPLEREEQIRLQARRRLEEQLKQYRVKRHQERLNQSTSKNRPSSTLDPELMLNPEILPRASTVAMTKEYSFLRTSVPRGPKLGSLGLPASSKERRSSKSKSSKIRSLADYRTEDPDSGNAAGNFVATDLPGGTLKQSRSGPTSVVSEISLPSDMDDRIENSSLAGDSISEIDGSEVGVRLDGNESDSSTYSSVSGKGLYNSLQNTEGRQGIPYTINGQKIHPDAMGQFPSISEVLQAAAVEHQAQEQEVNGEVRSRRDSISSSVSMESSIAGTHDDMLQVLKEKMRLEGQLEALSVEANQALKEKTELQAQLAALNMKLQAQMEHSQNSQQKQESLSSEVATLKQSCWDLERAMADLQHTLEAKNASLASSNNDLQLAEEQQRRLLKVEEMQKNVLTRDSTVHDLRQQLASLQSQLQKVQLERTTLTNKLKASETEITSLQNVRQWYQQQLVLAQEARVRLQSEMANIQAGQMTQAGMLEHLKLENVTLSQQLTETQHRSIKEKERIAAQLQNIEADMLDQEAAFMQIQEAKTMVEEDLQRKLEEFEDEKEQLQKMADSAATLEQELEQVKLTLHQRDLQLESLQQEHLDLMKQFTLIQETLHTKEQSLDDLQTQYDELKARLEEFQSDATSKDDMIQYLQNEKIVLEVALQAAKANKEQLDEGAVRLGEDAEVTSEILEQLRQEMAIKSSQVENLQQENASLKKQVQKVKEQFLQQKVMVEAYRRDASSKDQLISELKATKKRLDSEVKELKRELQKSQAERRSLESEHSKLQKEVSQVHQQMVEIENQLQSVQKERDDMEARLQSLQFDKEQMTSLAEANQVLKQQVEQMQEEAKKAITEQKQKMKRLGSDLTSAQKEMKAKHKAYENAVGILSRRLQESLTAKESAEAELSKLKAQITDGGSNQIAQERIQALETELQAVSSSKLMLEKELQEVISLTSQELEEYREKVLELEDELQESRGFRRKIKRLEEMNKKLALELEHERGKLTGLSQSNAALREHNNILETALAKREADLVQLNLQVQAVLKRKEEEDQQMQQLIQALQASLEKEKSKVKELKKQEAAAKADAAHNRRHYRAAVLELTEIKKELHAKELLVQALQVEVDKLQVEDEKHSQEVSQFQQELAEARSQLQLLQKQLDDKLSEKPIVNQEVEDLKWEVEQKEREIETLKQQLDMSEQRSNKEIEGIQVVLQNIKAELEMVREDLSVTQKDKFMLQAKVTELKNSMKSLLQQNQQLKLDLKHGKMKKRKELKGENNSSNPVTPVKIPDCPVPAALLEELLKPSTAVSKEPLKNLNSCLRQLKQEMDSLQRQMEEHTITVHESMSSWTHIEGQLMDLTSTSPAAASDQQEIPTVDEKKQNCSVSDKEALTL
>9209_0:0012e8_{"pub_og_id":"5357451at2759","og_name":"golgin_A3_","level_taxid":2759,"organism_taxid":"9209_0","organism_name":"Phalacrocorax_carbo","pub_gene_id":"LOC104042663","description":"LOW_QUALITY_PROTEIN:_golgin_subfamily_A_member_3-like"}
MGEASSSFLRKPHLYPPDSHNLAMQMLKMINIKLVKSSKALKEKTELQAQLAALNMKLQAQMEHSQLQAQLAALNMKLQAQMEHSQNSQQKQESLSSEVATLKQSCWDLERAMADLQNTLEAKNASLASSNNDLQLAEEPKTPVEDMQKNVLTRDSTVHDLRQQLASLQNQLQKVQLERTTLTNKLKASETEIASLQNVRQWYQQQLVLAQEARVRLQSEMANIQAGQMTQAGMLEHLKLENVALSQQLTETQHRSIKEKERIAAQLQNIEADMLDQEAAFMQIQEAKTMVEEDLQRKLEEFEDEKEQLQKMADSAATLEQELEQVKLTLHQRDLQLESLQQEHLDLMKQFTLTQETLHTKEQSLDDLQTQYDELKARLEEFQSDATSKDDMIQYLQNEKIVLEVALQAAKASKEQLDEGAVRLGEDAEVASEILEQLREEMAIRSSQVENLQQENASLKKQVQKLKEQFLQQKVMVEAYRRDASSKDQLISELKATKKRLDSEVRELKRELLKAQVEKQSLESEHSKLQKEVSQVHQQMVEIENHLQSVQKERDDMETRLQSLQFDKEQMASLAEANQALKQQVEQMQEEAKKAITEQKQKMKRLGSDLTSAQKEMKAKHKAYENAVSILSRRLQESLAAKESAKAELSKLKAQITDGGSNQIAQERIQALETELQAVSSSKLMLEKELQEVISLTSQELEEYREKVLELEDELQESRGFRRKIKRLEEINKKLALELEHERGKLTGLSQSNAALREHNNILETALAKREADLVQLNLQVQAVLKRKEEEDQQMQQLIQALQASLEKEKLKVKDLKKQEAAAKADAAHNRRHYRAAVLELSEIRKELHAKELLVQALQVEVDKLRVEDEKHSQEVSQFQQELAEARSQLQLLQKKLDDKLSEQPVVSQEVEDLKWEVERKEREIETLKQQLDMSEQRSHKELEGIQVVLQNIKTELEMVREDLSVTQKDKFMLQAKVTELKNSMKSLLQQNQQLKLDLKHGKMKKRKELKGENNSSNPVTPVKIPDCPVPAALLEELLKPSTAVSKEPLKNLNSCLRQLKQEMDSLQRQMEEHTITVHESMSSWTQIEGQLMDLTSTSPATASDQQESPTVDEKKQNCSVSGKEALTL
>9209_0:003815_{"pub_og_id":"5357451at2759","og_name":"golgin_A3_","level_taxid":2759,"organism_taxid":"9209_0","organism_name":"Phalacrocorax_carbo","pub_gene_id":"LOC104052230","description":"golgin_subfamily_A_member_3-like"}
SNQSTSKNRPSSTLDPELMLNPEILPRASTVAMTKEYSFLRTSVPRGPKLGSLGLPASSRERRSSKSKPSKIRSLADYRTEDSGSGNTMGSFVAADISGGTLKESRSGPTSVVSEISLLSDTDDRLENSSLAGDSVSEIDGSEVGMRLDGNESDSSTYSSVSGKGLYNSLQNAEGKQGIPYTINGQKIHPDAVGQFPSISEVLQAAAVEHQAQEQEVNGEVRSRRDSISSSVSMESSVAGTHDEMLQVLKEKMRLEGQLEALSLEANQ
>121530_0:000243_{"pub_og_id":"5357451at2759","og_name":"golgin_A3_","level_taxid":2759,"organism_taxid":"121530_0","organism_name":"Tauraco_erythrolophus","pub_gene_id":"GOLGA3","description":"golgin_subfamily_A_member_3"}
MENRSSNGAPSSSEELLDCKAKSDLPVTTDEINTASININEVPNEEGSLEINSKVDACQNGPESLFPDSPVCFDPTSSAQGQESSPGVTGFHDSLKKSQGTSAEGIALRKEALQSLKLSLPMQETELCSVESSLPLEKEEQIRLQARRRLEEQLKQYRVKRHQERSNQSTSKNRPSSTLDPELMLNPEILPRASTVAMTKEYSFLRTSVPRGPKLGSLGLPASSKERRSSKSKPSKIRSLADYRTEDSGSSNATGNFMATDLSGGTLNQSRSGPTSVVSEISLPCDTDDRMENSSLAGDSISEIDGSEVGMRLDGNESDSSTYSSVSGRGLYNSLQNAEGKQGIPYTINGQKIHPDAMGQFPSISEVLQAAAVEHQAQEQDVNGEVRSRRDSISSSVSMESSIAGTHDEMLQVLKEKMRLEGQLEALSLEANQALKEKTELQAQLAALNMKLQAQMEHSQNSQQKQESLSSEVATLKQSCWDLERAMADLQNALEAKNASLASSNNDLQLAEEQYQETAQSKFFIFLSLVHDLRQQLASLQNQLQKVQLERTTLTNKLKASETEITSLQNVRQWYQQQLVLAQEARVRLQSEMANIQAGQMTQAGVLEHLKLENVALSQQLTETQHRSIKEKERIAAQLQNIEADMLDQEAAFMQIQEAKTMVEEDLQRKLEEFEDEKEQLQKMADSAAALEQELEQVKSTLHQRDLQLESLQQEHLDLMKQFTLTQEALHTKEQSLDDLQTQYDELKARLEEFQSDATSKDDMIQYLQNEKIVLEVALQAAKASKEQFDEGAMRLGEDTEVASEILEQLRQEMAIKSSQVENLQQENASLKKQVQKVKEQFLQQKVMVEAYRRDASSKDQLISELKATKKRLDSEVKELKRELLKIQVEKQSLESEHSKLQKEVSQVHQQMVEIENHLQSVQKERDDMETRLQSLQFDKEQMASLAEANQALKQQVEQMQEEAKKAITEQKQKMKRLGSDLTSAQKEMKAKHKAYENAVGILSRRLQESLAAKESAEAELSKLKAQITDGENNQIAQGRIQALETELQAVSSSKLMLEKELQEVISLTSQELEEYREKVLELEDELQESRGFRRKIKRLEEINKKLALELEHERGKLTGLSQSNAALREHNNILETALAKREADLVQLNLQVQAVLKRKEEEDQQMQQLIQALQASLEKEKSKVRDLKKQEAAAKADAAHNRRHYRAAVLELSEIKKELHAKELLVQALQVELDKLRVEDGKHSQEVSQFQQELAEARSQLQLLQKKLDDKLSEQPVISQEVEDLKWEVEQKEREIETLKHQLDMNEQRSHKELEGVQVVLQNIKTELEMVREDLSVTQKDKFMLQAKVTELKNSMKSLLQQNQQLKLDLKHGKMKKRKELKGDNNSSNPVTPVKIPDCPVPAALLEELLKPSTAVSKEPLKNLNSCLRQLKQEMDSLQRQMEEHTITVHESMSSWTQIEGQLMDLTSTSPATASDQQEMATADEKQNCSVNDKEALTL
>80966_0:001178_{"pub_og_id":"5357451at2759","og_name":"golgin_A3_","level_taxid":2759,"organism_taxid":"80966_0","organism_name":"Acanthochromis_polyacanthus","pub_gene_id":"golga3","description":"golgin_subfamily_A_member_3_isoform_X1"}
MEVDTDQSETAQMEANAFQEDQVIKSKGTDAQQGLENTQNTKGEIHNGPVSSDEMPNGNGLAEGFGAAGDTLLNGSPPPAAPPLSTSSPVNRQTQEPSQGVAPYQPMMLENAEGASAEVTIHKGEALQSLRLSMPMQETELSHQKPSLEMENEEKIRLEARRRLEEQLKQYRVQRHKERSHRNTAKNRPFSTLDPELMLHPEALPRANTVAMTKEYSFLRTSVPRGPKLGSLGIPPPKERKSRSPRPSKIHSLADYKSPEIDGGGGGGGGGLKTADGTISSIQSTISSVSTLSEVSVMSEYPTCETEAQPGASLQVGDSVSEIDGSESGTRPGNDGNDSDSSSYSSVSTRGTYGMLSAAVERQRGPYTVEGREIAPEAMGQFPSLQEVLQAASEEQHLLELEQEREGTAEPRSRRDSFSSSVSLESSVMGHDEMLQVLKEKMRLEGQLESLSSEANQALKEKTELQAQLATVNAQLQAKKEEAQVSQEKQSVLTTEVSSLRQNCSQLEKAMVELQGSLESKNASLASLSNDLKVAEDQYNRLMGKMEEMQNTVTLRDSTVLELRQQMGGLQGQLQQVQLERSTLQSRLKTSQAEIDSLQQVRQWYQQQLALAQEARVRLQSEMANMQAGQMTQIGALEHLKLENVTLSHQLTETQHRSIKEKERIAVQLQSIEADMLTQEAAYKQIQDAKTMVEDDLQHKLEEFEEERDRLIKLANTASTLERELEQVKLTLSQKDVQLQTLQKEHLELMRQLTTTQENLHTKEQAINQLEARYLELEAQLAELQTESSAKDDNIQYLQNEKIVLEVALQAARADKSQLDENAERLGEDVLVASDVLDQLRQEVQVKANQIETLQQENNSLKKQAQKLKEQFLQQKVMVEAYRRDASSKDQLISELKSTKKRLLAEVKDLKQEVLGVQGEKQKADLEQARLQKEVVRVQEQMSNMEAHLQVIQTERDQLETQIQSLQFDQSQLAAVTQENEGLRKQVEQMEAEAKKAISEQKVRMKRLGTDLTSAQKEMKAKHKAYENAVGILSRRLQEALTDKETAEAELVKLKAQVSDGGNSQALQEKIKTLQAELQAVTNSKTMLEKELQEVITLTSTELEEYQEKVLELEDELQESRCFKKRIRKLEDANKKLALELEHEKGKLVGLAQSHNTLREHANILETALAKREADLVQLNLQVQAVLKRKEEEDQQMKQVVQSLQLALEKEKTKVKDLKEQVAAAKAEAAHNRRHYRAAMLELSEIKKDLQAKEDLVKALQTEAHKLQAQDEQHAQEVSRFQEELAEAHSQLQILQKQLDEEMAKQPLTNQEVEDLKWEVEQRQREIEAQKQQLEMMEQCHHRELDNLQTALQNIKVELESVQEELSGTRKDKFMLQAKVGELRNSMKTVLLQNQQLKQDLKQSRLRKQRMELKSEGNPSNPVTPVKIPDCPVPASLLDELLKPSTSVNKEPLNNLHNCLRQLKEEMDSLQKQMEEHTVTVHESMSSWTNTEEGLALQNNISKSSTALNNMENNNEVEQQQS
>50402_0:002663_{"pub_og_id":"5357451at2759","og_name":"golgin_A3_","level_taxid":2759,"organism_taxid":"50402_0","organism_name":"Charadrius_vociferus","pub_gene_id":"GOLGA3","description":"LOW_QUALITY_PROTEIN:_golgin_subfamily_A_member_3"}
MDSSSVQQDVLLENRGSNGAPSSSEEFLDCKAKSDLPVATDEINTTSININEVPNEEGSLEINSKVDACQNGPESLFPVSFDPTSNAQGQESSPGVTGFHDSLRKSQGTSAEGIVLRKEALQSLKLSLPMQETELCSVESSLPLEKEEQIRLQARRRLEEQLKQYRVKRHQERSNQSTSKNRPSSTLDPELMLNPEILPRASTVAMTKEYSFVRTIVPRGPKLGSLGLPASSKERRSSKSKPGKIRSLADYRTEDPGSRNGNFVATDLSGGTLKQSRSGPASVVSEISLPSDTDDRIESSSLAGDSVSEIDGSEAGMRLDGNESDSSTYSSVSGKGLYNSLQNAEGKQGIPYTINGQKIHPDAMGQFPSISEVLQAAAVEHQAQEQEVNGEVRSRRDSISSSVSMESSITGTHDEMLQVLKEKMRLEGQLEALSLEANQALKEKTELQAQLAALNMKLQAQMEHSQNSQQKQESLSSEVATLKQSCWDLERAMADLQNTLEAKNASLASSNNDLQLAEEQYQRLLLVEDMQKNVLTRDSTVHDLRQQLASLQNQLQKVQLERTTLTNKLKASETEITSLQNVRQWYQQQLVLAQEARVRLQSEMANIQARQMTQAGMLEHLKLENVSLSQQLTETQHRSIKEKERIAAQLQNIEADMLDQEAAFMQIQEAKTMVEEDLQRKLEEFEDEKEQLQKMADSAVTLEQELEQVKLTLHQRDLQLESLQQEHLDLMKQFTLTQETLHTKEQSLDDLQTQYDELKARLEEFQSDATSKDDMIQYLQNEKIVLEVALQAAKASKEQLEEGAVRLGEGTEVASEILEQLRQEMAIKSSQVENLQQENASLKKQVQKVKEQFLQQKVMVEAYRRDASSKDQLISELKATKKRLDSEVKELKRELLKIQVEKQSLESEHSKLQKEVSQVHQQMVEIENHLQSVQKERDDMETRLQSLQFDKEQMVSLAEANQALKQQVEQMQEEAKKAITEQKQKMKRLGSDLTSAQKEMKAKHKAYENAVGILSRRLQESLAAKESAEAELSKLKAQITDGGNNQIAQERIQALETELQAVSSSKLMLEKELQEVISLTSQELEEYREKVLELEDELQESRGFRRKIKRLEEINKKLALELEHERGKLTGLSQSNAALREHNNILETALAKREADLVQLNLQVQAVLKRKEEEDQQMQQLIQALQASLEKEKSKVRDLKKQEAAAKADAAHNRRHYRAAVLELGEIKKELHAKELLVQALQAEVDKLQVEDEKHSQEVSQFQQELAEARSQLQLLQKNLDDKLSEQPVVSQEVEDLKWEVEQKEREIETLKQQLDMSEQRSHKELEGIQVVLQNLKTELEVVREDLSVTQKDKFMLQAKVTELKNSMKSLLQQNQQLKLDLKHGKMKKRKELKGENNSSNPVTPVKIPDCPVPAALLEELLKPSTAVSKEPLKNLNSCLRQLKQEMDSLQRQMEEHTITVHESMSSWTQIEGQLMDLTSASPATASDQQEINPAVDEKKQNCSVSDKEALTL
>148594_0:00067f_{"pub_og_id":"5357451at2759","og_name":"golgin_A3_","level_taxid":2759,"organism_taxid":"148594_0","organism_name":"Falco_naumanni","pub_gene_id":"121092152","description":"golgin_subfamily_A_member_3_isoform_X1"}
MDSSSVQQDIQLENKSSNVAPSSSGGHLDCNAKSELPDTTDEMNTTGININEVPNEVGSLEINSEVDACQNGPESLFPDSPVPFDPTSSAQGQELSPGVTGFHDSLRKSQGTSAEGIVLRKEALQSLKISLPMQETELCSVESSLPLEKEEQIRLQARRRLEEQLKQYRVKRHQERSNQSMSKTRPSSTLDPELMLNPEILPRASTVAMTKEYSFLRTSVPRGPKLGSLGLPASSKERRNSKSRPSKIRSLADYRTEDSGSRNTIGNFVATDLSCGTLKQSRSGPTSIVSEISLPSDLDDRIENSSLAGDSVSEIDGSEVGTRLDGNESDSSNYSSVSGLYNSLQNAEGKQGVPYTINGQKIHPDAMGQFPSISEVLQAAAVEHQAQEQEVNGEVRSRRDSISSSVSMGSSIAGTHDEMLQVLKEKMRLEGQLETLSLEANQALKEKTELQAQLAALNMKLQAQMEHSQNSQQKQESLSSEVATLKQSCWDLERAMADLQNTLEAKNASLASSNNDLQLAEEQYQRLLLKVEDMQKNVLTRDSTVHDLRQQLASLQSQLQKVQLERTTLTNKLKASETEITSLQNMRQWYQQQLVLAQEARVRLQSEMANIQAGQMTQAGMLEHLKLENVALSQQLTETQHRSIKEKERIAAQLQNIEADMLDQEAAFMQIQEAKTMVEEDLQRKLEEFEDEKEQLQKMADSAATLEQELEQVRLTLHQRDLQLESLQQEHLDLMKQFTLTQETLHTKEQSLDDLQTQYDELKARLEEFQSDATSKDDMIQYLQNEKIVLEVALQAAKASKEQLDEGTVRLGEDREVASEVLEQLRQEMAIKSSQVENLQQENASFKKQVQKVKEQFLQQKVMVEAYRRDASSKDQLISELKATKKRLDSEVKEIKRELLKIQAEKQSLESEHSKLQKEVSRVQQQMVEIENHLQSVQKERDDMETRLQSLQFDKEQMASLAEANQALKQQVEQMQEEAKTAITEQKQKMKRLGSDLTSAQKEMKAKHKAYENAVGILSRRLQESLAAKESAEAELSKLKAQITDGGNDQIAQERIQALETELQAVSSSKLMLEKELQEVISLTSQELEEYKEKVLELEDELQESRGFRKKIKRLEEINKKLALELEHERGKLTGLSQSNAALREHNNILETALAKREADLVQLNLQVQAVLKRKEEEDQQMQQLIQALQASLEKEKSKVKDLKKQEAAAKADAAHNRRHYRAAVLELSEIKKELHAKELLVQALRAEVDKLQVEDEKHSQEVSQFQEELAEARSQLQLLQKQLDDKLSEQPVVSQEVEDLKWEVERREREIETLKQQLDMSEQRSHKELEGMQVVLQNIKTELEMVREDLSVTQKDKFMLQAKVTELKNSMKSLLQQNQQLKLDLKHGKMKKRKELKGENNSSNPVTPVKIPDCPVPAALLEELLKPSTAVSKEPLKNLNSCLQQLKQEMDSLQRQMEEHTITVHESMSSWTRIEGQLMDLTYASPTTASEQQEIPTVDEKKQNYSVSDKEALTL
>941984_0:001cd8_{"pub_og_id":"5357451at2759","og_name":"golgin_A3_","level_taxid":2759,"organism_taxid":"941984_0","organism_name":"Toxotes_jaculatrix","pub_gene_id":"121184617","description":"golgin_subfamily_A_member_3_isoform_X1"}
MEMETHQSEAAQMEANACQDDRVMKSKEAEAHTVEGTKGSICNGPVSSDVMPNGDGLAEGFSAAGDTRINGSLPPTAPPQSTSSPVNSQTQEPSPGVAAYPPMMLEKSEGASAEVTVHKGDALQSLRLSMPMQETELSNQKPSLEMENEEKIRLEARRRLEEQLKQYRVQRHKERSHRTTAKNRPFSTLDPELMLHPEALPRASTVAMTKEYSFLRTSVPRGPKLGSLGIPPSKEKKSKSPRPSKIHSLADYKSPENDGGGGGGVRTADNTVSPRQSTISSVSTLSEVSVMSEGSICETEPQPVGDNVSEIDGSESGVRPGNDGNDSDSSSYSSVSTRRTYGILSAAVESQQGPYTVEGREIAPEAMGQFPSLQEVLQAASEEQHLLELEQERDGTAEPRSRRDSFSSSVSLESSVMGHDEMLQVLKEKMRLEGQLESLSSEANQALKEKTELQAQLATVNAQLQAKKEEAEVSQEKQAALTTEVGTLRQNCSQLEKAMVELQGSLESKNASLASLSNDLKVAEDQYNRLMGKVEEMQNTVTLRDNAVQELRQQMGGLQSQLQQVQLERSTLQSRLKTSQAEIDSLQQVRQWYQQQLALAQEARVRLQSEMANMQAGQMTQIGVLEHLKLENVTLSHQLTETQHRSIKEKERIAVQLQSIEADMLTQEAAYKQIHDAKTMVEDDLQHKLEEFEEERERLMKLANTASNLERELEQVKLTLSQKDMQLQSLQKEHLELMRQLTTTQENLHTKEQSINQLEARYLELEAQLAELQTESNTKDDNIQYLQNEKIVLEVALQAARADKSQLDEGAERLGEDVLVASDVLDQLRQEVQVKANQIETLQQENSTLKKQVQKFKEQFQQQKVMVEAYRRDASSKDQLISELKSTKKRLLAEVKDLKQELLGVQGEKQKAELEQARLQKEVVRVQEQMSNMEAHLQAIQKERDQLETQIQSLQFDQSQLAAVTQENEGLRKQVEQMEAEAKKAISEQKVRMKRLGTDLTSAQKEMKAKHKAYENAVGILSRRLQEALTDKEAAEAELVKLKAQVSDGGNSQALQEKIKTLQAELEAVTNSKTMLEKELQEVITLTSTELEEYQEKVLELEDELQESRCFKKRIRKLEDANKKLALELEHEKGKLAGLAQSHNALREHANILESALAKREADLVQLNLQVQAVLKRKEEEDQQMKQVVQTLQLALEKEKTKVKDLKEQVAAAKAEAAHNRRHYRAAMLELSEIKKDLQAKEDLVKALQSEAHKLQAQDEQHAQEVSRFQEELAEAHSQLQILQKQLDDELAKQPLTHQEVEDLKWEVEQRQREIEAQKQQVEMMEQCHHRELDNLQAALQNIKVELDSVQEELSSTRKDKFMLQAKVGELRNSMKTVLLQNQQLKQDLKQSRLRKQRMELKSDGNPSNPVTPVKIPDCPVPASLLDELLKPSTSVNKEPLNNLHNCLRQLKEEMDSLQRQMEEHTVTVHESVSSWTNTEEGLAQLGLQNSISKSSTPLNSMVVKNNNEAEQQQS
>30464_0:00130e_{"pub_og_id":"5357451at2759","og_name":"golgin_A3_","level_taxid":2759,"organism_taxid":"30464_0","organism_name":"Nothoprocta_perdicaria","pub_gene_id":"GOLGA3","description":"golgin_subfamily_A_member_3_isoform_X1"}
MDSSPVQQDVLLENRSGQGAPSKTEELLGHKAESDLPVTRDEINTTSINVNKVPNEEGSLEINNKGEACQNGPESLFPDSPLSFDPTSSLQGQESSPGVAAFRGNIRKSQGTSAEGIVLRKEALQSLKLSLPMQETELCSAESSLPLEKEEQIRLQARRRLEEQLKQYRVKRHQERSQSKTKNRPSSTLDPELMLNPEILPRASTVAMTKEYSFLRTSVPRGPKLGSLGLPSSSKERRSSKSKSSKIRSLADYRTEDLDTTNATRNLVAADLSGGTLKQNRSGPTSVVSEISQPSDIDDRIENSSLAGDSISEIDGSEVGMRLDGNESDSSTYSSVSGKGLYSRLQNAEDKQGIPYTINGQKIHPDAMGQFPSSEVLQAAAVEHQAQEQGVNGEVRSRRESISSSVSMESSIAGTHDEVLQVLKEKMRLEGQLEALSLEANQALKEKTELQAQLAALNMKLQAQVEYSQNSQEKQESLSSEVATLKQSCWDLERAMAELQNALEAKNASLAASNNDLQLAEEQYQRLMLKVEDMQKNVLTRDSTVQDLRQQLTSLQSQLQKVQLERTTLTNKLKVSETEIASLQNVRQWYQQQLVLAQEARVRLQSEMANIQAGQMTQAGMLEHLKLENVTLSQQLTETQHRSIKEKERIAAQLQNIEADMLDQEAAFMQIQEAKTMVEEDLQRKLEEFEDEKEQLQKMADSAATLEQELDQVKLTLHQRDLQLESLQQEHLDLMKQFTLAQETLHTKEQSLDDLQTQYDELKAKLEELQSDASKDDMIQYLQNEKIVLEVALQTAKANKEQLDEEAKCLGENTEVASEILEQLRQEIAIKSSQVENLQQENSSLKKQVQKVKEQFLQQKVMVEAYRRDASSKDQLISELKATKKRLDSEMKELKRELLKLQVEKQSLESEHSKLQKEVSQVRQQMMEIEDHLQSVQKERDDMEKRLQSLQFDKEQMASLTEANQALKLQVEQMQEEAKKAITEQKQKMKRLGSDLTSAQKEMKAKHKAYENAVGILSRRLQETLSAKESAEAELSKLKAQITDGGNNQIAQEKIQALETELQAVSSSKLMLEKELQEVISLTSQELEEYREKVLELEDELQESRGFRRKIKRLEEINKKLSLELEHERGKLTGLSQSNAALREHNNILETALAKREADLVQLNLQVQAVLKRKEEEDQQMKQLIQALQDSLEKEKSKVKDLKEQVAAAKADAAHNRRHYRAAALELNEIKKELHAKELLVQALQAEVDKLQVEDEKHSQEVSQFQQELAEARSQLQLLQKSLDEKLSEQPGVNQEVEDLKWEVEQKEREIETLKQQLDMSEQRSHKELEGIQIVLQNIKTELEMVREDLSVTQKDKFILQAKVSELKNSMKSLLQQNQQLKLDLKHGKMKKRKELKGENNSSNPVTPVKIPDCPVPAALLEELLKPASAMSKEPLKNLNSCLQQLKQEMDSLQRQMEEHTITVHESMSSWTQIEGQLMDVTSTSPAAASDQQEIPAVDEKKQNCDTSDKEALKQ
>415028_0:001d42_{"pub_og_id":"5357451at2759","og_name":"golgin_A3_","level_taxid":2759,"organism_taxid":"415028_0","organism_name":"Corapipo_altera","pub_gene_id":"GOLGA3","description":"golgin_subfamily_A_member_3_isoform_X1"}
MDSSSVQQDVHLENRSSNGAPGSSEELLDCKAKSQPVITDAINTTSNNINEVPNEEGGLEMNSTVDACQNGPESLFPDSPVSFDPTNCEQGEESCPGVTGFHDSLRKSQGTSAEGIVLRKEALQSLKLSLPMQETELCSVESSLPLEKEEQIRLQARRRLEEQLKQYRVKRHQERSSQSTSKNRPSSTLDPELMLNPEILPRASTVAMTKEYSFLRTSVPRGPKLGSLGLPASSKERKSSKSKSSKIRSLADYRTEDSDTRNTAGNFTDLSGGTLKQSRSGPTSVVSEISLPSDVDDRIESSSLAGDSISEIDGSEVAMRLDGNESDSSTYSSVSGKGLYSSLQNSESKQDAPYTINGQKIHPEAMGQFPSIREVLQAAAVEHQAQEQEVNGEVRSRRDSISSSVSMESSVAGTHDEMLQVLKEKMRLEGQLEALSLEANQALKEKTELQAQLAALNMKLQAQMEHSQTSQQKQESLSSEVATLKQSCWDLERAMADLQNALEAKNASLASSNNDLQLAEEQYQRLLQKVEDMQKNVLTRDSTVHDLRQQLASLQNQLQKVQLERTTLTNKLKASETEITSLQNVRHWYQQQLVLAQEARVRLQSEMANIQAGQMTQAGMLEHLKLENVALSQQLTETQHRSIKEKERIAAQLQNIEADMLDQEAAFMQIQEAKTMVEEDLQRKLEEFEDEKEQLQKMADSAATLEQELGQVKLTLHQRDLQLESLQQEHLELMKQLTLAQETLHTKEQSLDDLQTQYDELKARLEEFQSDATSKDDTIQYLQNEKIVLEVALQAAKASKEQLDEGAARLGEDTEATSQILEQLKQEMAVKTSQVENLQQENANLKKQVQKVKEQFLQQKVMVEAYRRDASSKDQLISELKATKKRLDSELKEIKKEMLKMQVEKQSLESEHSKLQKEVSQVHQQMVEIENHLQSVQRERDDLETRLQSLQFDKEQMESLAEANQALKQQVEQMQEEAKKAITEQKQKMKRLGSDLTSAQREMKAKHKAYENAVGILSRRLQESLTAKESAEAELSKLRAQITDGGNDQIAQEKIQALKAELRAVSSSKLMLEKELQEVISLTSQELEEYREKVLELEDELQESRGFRKKIKRLEEINKKLALELEHERGKLTGLSQSNAALREHNNILETALAKREADLVQLNLQVQAVLKRKEEEDQQMQQLIQALQASLEKEKLKVKDLQKQEAAAKADAAHNRRHHRAAMLELSEVQKELHAKDLLVQALQAEVDKLQAEDEKHSQEVSQFQQELAEARSQLQLLQKNLDDKLSEQPLVSQEVEDLKWEVEQKEREIETLKQQLDMTEQRSHKELEGMQVVLQNIKTELEMVREDLSVTQKDKFMLQAKVTELKNSMKSLLQQNQQLKQDLKHGKMKKRKELKGENNSSSPVTPVKIPDCPVPAALLEELLKPSTAVSKEPLKNLNSCLRQLKQEMDSLQRQMEEHTITVHESMSSWTQIEGKLMDLGSTSPAPASDQQEIPTVDEKKENCSVNDKEGLTL
>586833_0:0022f3_{"pub_og_id":"5357451at2759","og_name":"golgin_A3_","level_taxid":2759,"organism_taxid":"586833_0","organism_name":"Myripristis_murdjan","pub_gene_id":"golga3","description":"LOW_QUALITY_PROTEIN:_golgin_subfamily_A_member_3"}
MEMDITAAEAIQMESTAHQQDEVIKSKETEADAVDSEAQSLKQQGQEKTKGAAGGVHNGPVNADAVPNGDRVAEGSGAAGDSHLNGPLPPSEPPQSTSSPVNTQTQEHPPGVAAFPPMMLEKSEGASAEVTVHKGEALQSLRLSIPMQETELSNQEPKLEMENEEKIRLEARRRLEEQLKQYRVQRHKERSHRTAPKSRPSSTLDPELMLHPEALPRASTVAMTKEYSFLRTSVPRGPKLGSLGIPLSKERKSDPPRTSKIHSLADYKAPENDGGGGGLRTADSTVASVQSTISSVSTLSEVSLMSEISSSEAEGASLQVGDNVSEIDGSESGMRPGNDGNDSDSSSYSSVSTRGTYGMLSAAVDRQQGPYTVEGREIAPEAMGQFPSLQEVLQAASEEQHLLELEQEREGAVEPRSRRDSFSSSVSLESSVMGHDEMLQVLKEKMRLEGQLEALSSEASQALKEKTELQAQLATVNAQLQAQMEQARASQEKQSALTTEVGSLRQNCSQLEKAMVELQGSLESKNASLASLGNDLQVAEEQYSRLMGKVEEMQKTVTSKENTVQELRQQMGGLHSQLQQVQLERSTLQSRLKTSQAEIDSLQQVRQWYQQQLALAQEARVRLQGEMANMQAGQMTQIGVLEHLKLENVTLSHQLTETQHRSIKEKERIAVQLQSIEADMLTQEAAYQQIQDAKTMVEDDLQHKLEEFEEERERLLKLANTASTLERELEQVKLTLSQKDVQLESLQKEHLELMRQLTTTQESLHTKEQSINQLEARYLELEAQLAELQTESSAKDDNIQFLQNEKIVLEVALQAARADKSQLDEGAERLGEDVLVAADILDQLKQEVQIKTSQIETLQQENSTLKKQAQKFKEQFQQQKVMVEAYRRDATSKDQLISELKSTKKRLVAEVKDLKEELLGVQGERQKAELEQTRLQQEVVRVQEQMNSLEAHLQAVQKERDQLETQIQSLQFDQSQLAAVTEENEGLRKQVEQMQGDAKKAISEQKVRMKRLGSDLTSAQKEMKAKHKAYENAVGILSRRLQEALTDKETAEAELVKLKAQVSDGGNNQALQEKIEALQTELQAVSHSKTMLEKELQEVITLTSTELEEYQEKVLELEDELQESRCFKRRIRKLEDANKKLALELEHEKGKLTGLGQSHNALREHANILETALAKREADLVQLNLQVQAVLKRKEEEDQQMKQVVQTLQLALEKEKAKVKDLKEQVAAAKAEAAHNRRHYRAAMLELCEIKKDLQAKEELVKALQSEALKLQAQDEQHSQEVSRFQEELAEAHSQLQILQKQLDEELAKQPLTNQEVEDLKWEVEQRQHEIEAQKQQLELLEQCNHRELDNLQTALQNIKVELESVQEELTSTRKDKFMLQAKVGELRNSMKTLLLQNQQLKLDLKQNRLRKQRMELKGEGNPSNPVTPVKIPDCPVPASLLDELLKPAASVNKEPLNNLHSCLRQLKEEMDSLQRQMEEHTVTVHESMNSLPNTEEDLAQLGLRNVSKSSPPLNNKVVENNNQAEPEAQPS
>9601_0:002e97_{"pub_og_id":"5357451at2759","og_name":"golgin_A3_","level_taxid":2759,"organism_taxid":"9601_0","organism_name":"Pongo_abelii","pub_gene_id":"GOLGA3","description":"A0A2J8RAP8_PONAB"}
MDGASAEQDGLQEDRSHSGPSALPEAPLKPLGPLVPPDQQDPLVPRDQQDKAQCAEVNRASTEGESPDGPGQGGLCQNGPTPPFPDPPSSLDPTTSPVGPDASPGVAGFHDNLRKSQGTSAEGSVRKEALQSLRLSLPMQETQLCSTDSPLPLEKEEQVRLQARKWLEEQLKQYRVKRQQERSSQPATKTRLFSTLDPELMLNPENLPRASTLAMTKEYSFLRTSVPRGPKVGSLGLPAHPREKKSSKSSKIRSLADYRTEDSNAGNSGGNVPAPDSTKGSLKQNRSSAASVVSEISLSPNTDDRLENTSLAGDSVSEVDGNDSDSSSYSSASTRGTYGLLSKTVGTQDTPYMVNGQEIPADTLGQFPSIKDVLQAAAAEHQDQGQEVNGEVRSRRDSICSSASLESSAAETQEEMLQVLKEKMRLEGQLEALSLEASQALKEKAELQAQLAALSTKLQAQVECSHSSQQRQDSLSSEVDTLKQSCWDLERAMTDLQNMLEAKNASLASSNNDLQVAEEQYQRLMAKVEDMQRSMLSKDNTVHDLRQQMTALQSQLQQVQLERATLTSKLKASQAEISSLQSVRQWYQQQLALAQEARVRLQGEMAHIQVGQMTQAGLLEHLKLENVSLSQQLTETQHRSMKEKGRIAAQLQGIEADMLDQEAAFMQIQEAKTMVEEDLQRRLEEFEGERERLQRMADSAASLEQQLEQVKLSLLQRDQQLEALQQEHLDLMKQLTLTQEALQSREQSLDALQTHYDELQARLGELQGEAASREDTICLLQNEKIILEAALQAAKSGKEELDRGARRLEEGTEETSETLEKLREELAIKSGQVEHLQQETATLKKQTQKIKEQFLQQKVMVEAYRRDATSKDQLISELKATRKRLDSELKELRQELMQVHGEKRAAEAELSRLHREAAQVRQQMADLEGHLQSAQKERDEMETHLQSLQFDKEQMVAVTEANEALKKQIEELQQEARKAITEQKQKMRRLGSDLTSAQKEMKTKHKAYENAVGILSRRLQEALAAKEAVDAELGQLRAQGGSSDSSLALHGRIQALEAELQAVSHSKTLLEKELQEVIALTSQELEESREKVLELEDELQESRGFRKKIKRLEESNKKLALELEHEKGKLTGLGQSNAALREHNSILETALAKREADLVQLNLQVQAVLQRKEEEDRQMKHLVQALQASLEKEKEKVNSLKEQVAAAKVEAGHNRRHFKAASLELSEVKKELQAKEHLVQKLQAEADDLQIREGKHSQEIAQFQAELAEARAQLQLLQKQLDEQLSKQPVGNQEMENLKWEVDQKEREIQSLKQQLDLTEQQGRKELEGLQQLLQNVKSELEMAQEDLSMTQKDKFMLQAKVSELKNNMKTLLQQNQQLKLDLRRGAAKTRKEPKGEASSSNPATPIKIPDCPVPASLLEELLRPPPAVSKEPLKNLNSCLQQLKQEMDSLQRQMEEHTMTVHESLSSWTPVEPATASPVPPGGHAGPRGDAQRHSQSRASKEGPGE
>9531_0:0028bf_{"pub_og_id":"5357451at2759","og_name":"golgin_A3_","level_taxid":2759,"organism_taxid":"9531_0","organism_name":"Cercocebus_atys","pub_gene_id":"GOLGA3","description":"GOLGA3"}
MDGASAEQDGLQEDRSHGGPLALPEGPLKPPGPVVPPDQDPLVPPDQQDKAQRAEVNRASTEGESPDGPGQGGLCQNGPMPPSPDPPSSLDPTTSPVGPDASPGVAGFHDNLRKAQGTSAEGSVRKEALQSLRLSLPMQETQLCSTDSSLPLEKEEQVRLQARKWLEEQLKQYRVKRQQERSSQPATKTRLSSTLDPELMLNPENLPRASTVAMTKEYSFLRTSVPRGPKVGSLGLPAHPKEKKSSKSSKIRSLADYRTEDSNAGNSGGNVPVPDSTKGSLKQNRSSAASIVSEISLSPDTDDRLENASLAGDSVSEVDGNDSDSSSYSSASTRGTYGVLSKTLGTQDTPYMVNGQEIPADTLGQFPSIKDVLQAAAAEHQDQGQEVNGEVRSRRDSICSSVSLESSAAETQEEMLQVLKEKMRLEGQLEALSLEASQALKEKAELQAQLAALSTKLQAQVECSHSSQQRQDSLSSEVDTLKQSCWDLERAMTDLQNMLEAKNASLASSNNDLQVAEEQYQRLVAKVEDMQKSMLSKDNTVHDLRQQMTALQSQLQQVQLERATLTSKLKASQAEISSLQSVRQWYQQQLALAQEARVRLQGEMAHIQVGQMTQAGLLEHLKLENVSLSQQLTETQHRSMKEKGRIAAQLQGIEADMLDQEAAFLQIQEAKTMVEEDLQRRLEEFEGERERLQRMADSAASLEQQLEQVKLTLLQRDQQLEALQQEHLDLMKQLTLTQEALQSREQSLDALQTHYDELQARLGELQGEAASREDTICLLQNEKIILEAALQAAKSGKEEFDRGARRLEEGTEETSETLEKLREELAIKSGQVEHLQQETATLKKQTQKIKEQFLQQKVMVEAYRRDATSKDQLISELKATRKRLDSELKELRQELMQVHGEKRAAEAELSRLHREAAQVRQQMADLEGHLQSAQKERDEMETHLQSLQFDKEQMVAVTEANEVLKKQIEELQQEARKAITEQKQKMRRLGSDLTSAQKEMKTKHKAYENAVGILSRRLQEALAAKEAADAELGQLRAQGGSGDSSLALHERIQALEAELQAVSHSKTLLEKELQEVIALTSQELEESREKVLELEDELQESRGFRKKIKRLEESNKKLALELEHEKGKLTGLGQSNAALREHNSILETALAKREADLVQLNLQVQAVLQRKEEEDRQMKQLVQALQASLEKEKEKVNNLKEQVAAAKVEAGHNRRHFKAASLELSEVKKELQAKEHLVQKLQAEADDLQIREGKHSQEIAQFQAELAEARVQLQLLQKQLDEQLSKQPVGNQEMENLKWEVDQKEREIQSLKQQLDLTEQQGRKELEGLQQLLQNVKSELEMAQEDLSMTQKDKFMLQAKVSELKNNMKTLLQQNQQLKLDLRRGAAKTRKEPKGEASSSNPATPIKIPDCPVPASLLEELLKPPPAVSKEPLKNLNSCLQQLKQEMDSLQRQMEEHTLTVHESLSSWTPVEPATASPAPPGGHANPRGNAQRHSQSRASKEGPGQ
>56723_0:004717_{"pub_og_id":"5357451at2759","og_name":"golgin_A3_","level_taxid":2759,"organism_taxid":"56723_0","organism_name":"Labrus_bergylta","pub_gene_id":"golga3","description":"LOW_QUALITY_PROTEIN:_golgin_subfamily_A_member_3"}
MEMDTNGSEATQMEAKVHQDDNARKEADAHAAEGETLLKQRGLENAPNTNGDIPNGPVGSSDVMPNGDGPAEGFGAGGKTRICGSLSPTALPQSTSSPVNSQTQEHPPGVASYPPMMLERSEGASAEVTVHTGDSLQSLRLSMPMQETELSFEKPSLEMENEEKIRLEARRRLEEQLKQYRVQRHKERSHRSTPKHRPFSTLDPELMLHPEGLPRANTVAMTTEYSFLRTSVPRGPKLGSLGIPPPRERKSRSPRPSKIHSLADYKSADSDGGVGGGGVRAADNTMSSLHSTMSSVSTLSEVSVMSEGSTCETEAQPVASLQAGDNVSEVDGSESGTRPGNDGNDSDSSSYSSVSTRGTYGLLSAAVERQRGPYTVEGREIAPDAMGQFPSLQEVLQAASEEQHLLELEQEREGTAEPRSRRDSFSSSVSLESSVMGHDEMLQVLKEKMRLEGQLESLSSEANQALKEKTELQAQLATVNAQLQAKKEEAQVSQEKQSILNTEVGTLRKTCSQLEKAMVELQGSLESKNASLASVSNDLKVAEDQYNRLMGKVEEMQNTVTSRDTAVQELRLQMGGLHGQLQQVQLERSTLQSRLKTSQAEIDSLQQVRLWYQQQLALAQEARVRLQSEMANMQAGQMTQIGVLEHLKLENVTLSHQLNETQHRSIKDKERIAVQLQSIEADMLTQEAAYKQIQDAKSMVEDDLQLKLDEFEEERDRLIKMANTASTLERELEQVRLTLSQKDLQLQSLQKEHLELMRQLTTTQENLQTKEQSINQLEARYLELEAQLAELQTDSSAKDDNIQFLQNEKIVLEVALQAARADKSQLDENAERLGEDVLIASDVLDQLRQEVQVKANQIETLKQENSSLKKQAQKLKEQFQQQKVMVEAYRRDASSKDQLISELKSTKKRLLAEVKDLKQELLGAQGEKKEAELEQARLQKEVLRVQEQMSNMETHLQTIQEERDQLETQIQSLQFDQSQLAAVTEENEGLRKQVEQLEGEAKKAISEQKVRVKRLGTDLTSAQKEMKAKHKAYENAVGILSRRLQEALSDKETAEAELVKLKAQVSDGGNSQVLQEKIKVLQVELQVVTKSKSMLEKELQEVITLTSTELEEYQEKVMELEDELQEARCFKKRIRKLEDANKKLTLELEHEKGKLAGLAQSHNTLREHSNILETALAKREADLVQLNLQVQAVLKRKEEEDQQMKQVVQTLQLALEKEKTKVKDLREQVAAAKAEAAHNRRHYRAAMLELSEIKKDLQAKEDLVKALQNESHKLQAQDEQHAQEVSRFQEELAEARLQLQILQKQLDEELAKQPLTNQEVEDLKWEVEQRQREIEAQKQQLEMMEQCQHRELDNLQRALQNIKVELESVQEELSGTRKDKFMLQAKVGELRNSMKTVLLQNQQLKQDLKQSRLRKQQRMELKSEGNPSTPVTPVKIPDCPVPASLLDELLKPSTSVNKEPLNNLHNCLRQLKEEMDSLQRQMEEHTVTVHESMSSWTDTEEGLAQLGVENDIAKSSTPLNNTAVENHNDAEQQQS
>164674_0:001bc6_{"pub_og_id":"5357451at2759","og_name":"golgin_A3_","level_taxid":2759,"organism_taxid":"164674_0","organism_name":"Empidonax_traillii","pub_gene_id":"GOLGA3","description":"golgin_subfamily_A_member_3_isoform_X1"}
MDSSSVQQDVHLENRSSNGAPGSPEELLDCKAKSQPVTADEINTTSNNMNEVPNEEGSLEMNSKVDACQNGPELLFPDSPVSFDPTNCEQGEESSPGVTGFHDSLRKSQGTSAEGIVLRKEALQSLKLSLPMQETELCSVEPSLPLEKEEQIRLQARRRLEEQLKQYRVKRHQERSSQSTSKNRPSSTLDPELMLNPEILPRASTVAMTKEYSFLRTSVPRGPKLGSLGLPASSKERKSSKAKSSKIRSLADYRTEDSDPRNTAGNFTDLSGGTLKQSRSGPTSIVSEISLSSDVDDRLESSSLAGDSVSEIDGSEVGMRLDGNESDSSTYSSVSGKGLYSSLQNPESKQDTPYTINGQKIDPAALGQFPSISEVLQAAAVEHRAQEPEVNGEVRSRRDSISSSVSMESSIAGTHDEMLQVLKEKMRLEGQLEALSLEANQALKEKTELQAQLAALNMKLQAQMEHSQTSQQKQESLSSEVATLKQSCWDLERAMADLQNALEAKNASLASSNNDLQLAEEQYQRLLQKVEDMQKNVLTRDSTVHDLRQQLASLQNQLQKVQLERTTLTNKLKASESEITSLQNVRQWYQQQLVLAQEARVRLQSEMANIQAGQMTQAGMLEHLKLENVALSQQLTETQHRSIKEKERIAAQLQNIEADMLDQEAAFMQIQEAKTMVEEDLQRKLEEFEDEKEQLQKMADSAATLEQELGQVKLTLHQRDLQLESLQQEHLELMKQLTVTQETLHTKEQALGDLQTQYEELKARLEEFQSDASSKDDTIQYLQNEKIVLEVALQAAKASKEQLDEGATRLAGDTEVTSQVLEQLKQEMAVKTSQVENLQQENANLKKQLQKVKEQFLQQKVMVEAYRRDASSKDQLISELKATKKRLDSELKEVKKEMLQIQVEKQSLESENSKLQKEVSQVHQQMVEIENHLQSVQRERADMETRLQSLQFDKEQMESLAEANQALKQQVEQMQEEAKKAITEQKQKMKRLGSDLTSAQKEMKAKHKAYENAVGILSRRLQESLSAKEAAEAELSKLRAQITDDGNDQIAQEKIQALKAELRAVSSSKLMLEKELQEVISLTSQELEEYREKVLELEDELQESRGFRKKIKRLEEINKKLALELEHERGKLTGLSQSNAALREHNNILETALAKREADLVQLNLQVQAVLKRKEEEDQQMQQLIQALQASLEKEKLKVKDLQKQEAAARADAAHNRRHHRAAMLELSEVQKELHAKELLVQALQAEVDKLQAEDEKHSQEVSQFQQELAEARSQLHLLQKNLDDKLSEQPLVSQEVEDLKWEVERKEREIETLKQQLDMTEQRSHKELEGMQVVLQNIKTELEMVREDLAVTQKDKFMLQAKVTELKNSMKSLLQQNQQLKLDLKHGKMKKRKELKGENNSSNPVTPVKIPDCPVPAALLEELLKPSTGVSKEPLKNLNSCLRQLKQEMDSLQRQMEEHTITVHESMSSWTQIEGKLMDLGSTSPATASDQQEIPTADEKKENFSVNDKEGLTL
>187382_0:000f4a_{"pub_og_id":"5357451at2759","og_name":"golgin_A3_","level_taxid":2759,"organism_taxid":"187382_0","organism_name":"Chlamydotis_macqueenii","pub_gene_id":"GOLGA3","description":"A0A091KH96_9GRUI"}
MDSSSVQQDFNLENRSSNGAPSSSEELLDCKAKSDVPVTTDEINTTSININEVPNEEGSLEINSKVDACQNGPELLFPDSPVSFDPTSSAQGQESSPGVTGFHDSLRKSQGTSAEGIVLRKEALQSLKLSLPMQETELCSAESSLPLEKEEQIRLQARRRLEEQLKQYRVKRHQERSNQSTSKNRLTSTLDPELMLNPEILPRASTVAMTKEYSFLRTSVPRGPKLGSLGLPASSKERRSSKSKPGKIRSLADYRTEDSGSGNTTGNVVATDLSGGTLRQSRSGPASVVSEISLPSDMDDRIESSSLAGDSISEIDGSEVGSRLDGNESDSSTYSSVSGLYNSLQNAEGKQGIPYTINGQKIHPDAMGQFPSISEVLQAAAVEHQAQEQEVNGEVRSRRDSISSSVSMESSIAGTHDEMLQVLKEKMRLEGQLEALSLEANQALKEKTEMQAQLAALNMKLQAQMEHSQNSQQKQESLSSEVATLKQSCWDLERAMADLQNTLEAKNASLASSNKDLQLAEEQYQRLLLKVEDMQKNVLTRDSTVHDLRQQLASLQNQLQKVQLERTTLTNKLKASETEITSLQNVRQWYQQQLVLAQEARVRLQSEMANIQAGQMTQAGMLEHLKLENVTLSQQLTETQHRSIKEKERIAAQLQNIEADMLDQEAAFMQIQEAKTMVEEDLQRKLEEFEDEKEQLQKMADSAATLEQELEQIKLTLHQRDLQLESLQQEHLDLMKQFTLTQETLHTKEQSLDDLQTQYDELKARLEEFQNDATSKDDVIQYLQNEKIVLEVALQAAKASEEKLDKGATRLEEDTEVASEILEQLRQEMAIKSSQVENLQRENASLKKQVQKVKEQFLQQKVMVEAYRRDASSKDQLISELKATKKRLDSEVKELKRELVKIQVEKQSLESEHSKLQKEVSQVHQQMVEIENHLQSVQKERDDMETSLQSLQFDKEQMASLAEANQVLKQQVEQMQEEAKKAITEQKQKMKRLGSDLTSAQKEMKAKHKAYENAVGILSRRLQESLAAKESAEAELSKLKAQITDGGNNQIAQERIQALETELQAVSSSKLILEKELQEVISLTSQELEEYREKVLELEDELQESRGFRKKIKRLEEINKKLALELEHERGKLAGLSQSNAALREHNNILETALAKREADLVQLNLQVQAVLKRKEEEDQQMQQLIQALQASLEKEKSKVKDLQKQEAAAKADAAHNRRHYRAAMLELSEIKKELHAKELLVQALQAEVDKLQVEDEKHSQELSQFQQELAEARSQLQLLQKKLDDKLGEQPIVSQEVEDLKWEVEQKEREIETLKQQLDMSEQRSHKELEGIQVVLQNIKTELEMVREDLSVTQKDKFMLQAKVTELKNSMKSLLQQNQQLKLDLKHGKMKKKKELKGENNSSNPVTPVKIPDCPVPAALLEELLKPPTAVSKEPLKNLNSCLRQLKQEMDSLQRQMEEHTITVHESMSSWTQIEGQLMDLTSTSPATASDQQEIPTVDEKKQNCSVSDKEALTL
>9541_0:002fa3_{"pub_og_id":"5357451at2759","og_name":"golgin_A3_","level_taxid":2759,"organism_taxid":"9541_0","organism_name":"Macaca_fascicularis","pub_gene_id":"GOLGA3","description":"golgin_subfamily_A_member_3_isoform_X1"}
MDGASAEQDGLQEDRSHGGPLALPEGPLKPPGPVVPPDQQDKAQRAEVNRASTEGESPDGPGQGGLCQNGPMPPSPNLPSSLDPTTSPVGPDASPGVAGFHDNLRKAQGTSAEGSVRKEALQSLRLSLPMQETQLCSTDSSLPLEKEEQVRLQARKWLEEQLKQYRVKRQQERSSQPATKTRLSSTLDPELMLNPENLPRASTVAMTKEYSFLRTSVPRGPKVGSLGLPAHPKEKKSSKSSKIRSLADYRTEDSNAGNSGGNVPVPDSTKGSLKQNRSSAASVVSEISLSPDTDDRLENASLAGDSVSEVDGNDSDSSSYSSASTRGTYGVLSKTVGTQDTPYMVNGQEIPADTLGQFPSIKDVLQAAAAEHQDQGQEVNGEVRSRRESICSSVSLESSAAETQEEMLQVLKEKMRLEGQLEALSLEASQALKEKAELQAQLAAVSTKLQAQVECSHSSQQRQDSLSSEVDTLKQSCWDLERAMTDLQHMLEAKNASLASSNNDLQVAEEQYQRLVAKVEDMQKSMLSKDNTVHDLRQQMTALQSQLQQVQLERATLTSKLKASQAEISSLQSVRQWYQQQLALAQEARVRLQGEMAHIQVGQMTQAGLLEHLKLENVSLSQQLTETQHRSMKEKGRIAAQLQGIEADMLDQEAAFLQIQEAKTMVEEDLQRRLEEFEGERERLQRMADSAASLEQQLEQVKLTLLQRDQQLEALQQEHLDLMKQLTLTQEALQSREQSLDALQTHYDELQARLGELQGEAASREDTICLLQNEKIILEAALQAAKSGKEEFDRGARRLEEGTEETSETLEKLREELAIKSGQVEHLQQETATLKKQTQKIKEQFLQQKVMVEAYRRDATSKDQLISELKATRKRLDSELKELRQELMQVHGEKRAAEAELSRLHREAAQVRQQMADLEGHLQSAQKERDEMETHLQSLQFDKEQMVAVTEANEVLKKQIEELQQEARKAITEQKQKMRRLGSDLTSAQKEMKTKHKAYENAVGILSRRLQEALAAKEAADAELGQLRAQGGSGDSSLALHERIQALEAELQAVSHSKTLLEKELQEVIALTSQELEESREKVLELEDELQESRGFRKKIKRLEESNKKLALELEHEKGKLTGLGQSNAALREHNSILETALAKREADLVHLNLQVQAVLQRKEEEDRQMKQLVQALQASLEKEKEKVNSLKEQVAAAKVEAGHNRRHVKAASLELSEVKKELQAKEHLVQKLQAEADDLQIREGKHSQEIAQFQAELAEARVQLQLLQKQLDEQLSKQPVGNQEMENLKWEVDQKEREIQSLKQQLDLTEQQGRKELEGLQQLLQNVKSELEMAQEDLSMTQKDKFMLQAKVSELKNNMKTLLQQNQQLKLDLRRGAAKTRKEPKGEASSSNPATPIKIPDCPVPASLLEELLKPPPAVSKEPLKNLNSCLQQLKQEMDSLQRQMEEHTLTVHESLSSWTPVEPATASPAPPGGHANPRGNAQRHSQSRASKEGPGQ
>1737458_0:00456a_{"pub_og_id":"5357451at2759","og_name":"golgin_A3_","level_taxid":2759,"organism_taxid":"1737458_0","organism_name":"Cebus_capucinus_imitator","pub_gene_id":"GOLGA3","description":"golgin_subfamily_A_member_3"}
MDGASAEQDGLQEDRSHSGSSGLPEAHQKSPGPLVPPDQQDKAQRAEVNRASTEGESLDGAGQGGLCQNGPIPQFPDPPLSLGPVTSPVSPDASPGVAGFHDNLRKSQGTSAEGSVRKEALQSLRLSLPMQETQLCSTESSLPLEKEEQVRLQARKRLEEQLKQYRVKRQQERSSQPAAKTRLSSTLDPELMLNPENLPRASTVALTKEYSFLRTSVPRGPKVGSLGLPAHPKEKKNSKSSKIRSLADYRTEDSNAGNSGGNVPAPDSTKGSLKQNRSSAASVVSEISLSPDTDDRLENASLTGDSVSEADGNDSDSSSHSSVSTRGTYGVLLKTAGTQDASYVVNGQEVATDTLGQFPSIKDVLQAAAAEHQDQGQEVNGEVHSRRDSFCSSVSLESSAAETQDEMLQVLKEKMRLEGQLEALSLEASQALKEKAELQAQLAALSTKLQAQVECSHSSQQRQDSLSSEVDTLKQSCWDLERAMTDLQNMLEAKNASLASSNSDLQVAEEQYQRLMAKVEDMQRSMLSKDNTVHDLRQQMTALQSQLQQVQLERATLTSKLKASQSEISSLQSVRQWYQQQLALAQEARVRLQGEMAHIQVGQMTQAGLLEHLKLENVSLSQQLTETQHRSMKEKGRIAAQLQGIEADMLDQEAAFMQIQEAKAMVEEDLQRRLEEFEGERERLQRMADSAASLEQQLEQASPCGPSGWTQGPGSPEHPGPYTGSPGGPLLWGRVSAGGSWAVGQMLLLRTYEFPFWRLQCNICADTFPFGALSVKSVDVTPYWTPQCNFSADMSPPGGFSVEHLQQETAALKKQTQKIKEQFIQQKVMVEAYRRDATSKDQLISELKATRKRLDSELKELRQELMHVQGEKRTTEAELSRLHREASQARQQIADLEGHLQAAQKERDEMETHMQSLQFDKDQMVAVTEANEALKKQIEELQQEARKAITEQKQKMRRLGSDLTSAQKEMKTKHKAYESAVGILSRRLQEALAAKEAADAELGQLRAQGGSTESSPALHERIQALEAELQTVGHSKTLLEKELQEVIALTSQELEESREKVLELEDELQESRGFRKKIKRLEESNKKLALELEHEKGKLTGLGQSNAALREHNSVLETALAKREADLVQLNLQVQAVLQRKEEEDRQMKQLVQALQASLEKEKEKVNSLKEQVAAAKVEAGHNRRHFKAASLELSEVKKELQAKEHLVQKLQAEADGLQIQEGKHSQEIAQFQAELAEARAQLQLLQKQLDEQLNKQPVGNQEMEDLKWEVDQKEREIRSLTQQLDLAEQQGRKELEGLQQLLQNVKSELELAQEDLSMTQKDKFMLQAKVSELKNNMKTLLQQNQQLKLDLRRSAVKTRKEPKGEASSSSPATPIKIPDCPVPASLLEELLRPPPAVSKEPLKNLNSCLQQLKQEMDSLQRQMEEHTLTVHESLSSWTQVEGRLAEPTTASPAPPGDHANPRGDTQRHSQSRVSKEGPGQ
>9565_0:002e99_{"pub_og_id":"5357451at2759","og_name":"golgin_A3_","level_taxid":2759,"organism_taxid":"9565_0","organism_name":"Theropithecus_gelada","pub_gene_id":"GOLGA3","description":"golgin_subfamily_A_member_3_isoform_X1"}
MDGASAEQDGLQEDRSQGGPLALPEGPLKPPGPVVPPDQDPLVPPDQQDKAQRAEVNRASTEGESPDGPGQGGLCQNGPMPPSPDPPSSLDPTTSPVGPDASPGVAGFHDNLRKAQGTSAEGSVRKEALQSLRLSLPMQETQLCSTDSSLPLEKEEQVRLQARKWLEEQLKQYRVKRQQERSSQPATKTRLSSTLDPELMLNPENLPRASTVAMTKEYSFLRTSVPRGPKVGSLGLPAHPKEKKSSKSSKIRSLADYRTEDSNAGNSGGNVPVPDSTKGSLKQNRSSAASVVSEISLSPDTEDRLENASLAGDSVSEVDGNDSDSSSYSSASTRGTYGVLSKTVGTQDTPYMVNGQEIPADTLGQFPSIKDVLQAAAAEHQDQRQEVNGEVRSRRDSICSSVSLESSAAETQEEMLQVLKEKMRLEGQLEALSLEASQALKEKAELQAQLAALSTKLQAQVECSHSSQQRQDSLSSEVDTLKQSCWDLERAMTDLQNMLEAKNASLASSNNDLQVAEEQYQRLVAKVEDMQKSMLSKDNTVHDLRQQMTALQSQLQQVQLERATLTSRLKASQAEISSLQSVRQWYQQQLALAQEARVRLQGEMAHIQVGQMTQAGLLEHLKLENVSLSQQLTETQHRSMKEKGRIAAQLQGIEADMLDQEAAFLQIQEAKTMVEEDLQRRLEEFEGERERLQRMADSAASLEQQLEQVKLTLLQRDQQLEALQQEHLDLMKQLTLTQEALQSREQSLDALQTHHDELQARLGELQGEAASREDTICLLQNEKIILEAALQAAKSGKEEFDRGARRLEEGTEETSETLEKLREELAVKSGQVEHLQQETATLKKQTQKIKEQFLQQKVMVEAYRRDATSKDQLISELKATRKRLDSELKELRQELMQVHGEKRAAEAELSRLHREAAQVRQQMADLEGHLQSAQKERDEMETHLQSLQFDKEQMVAVTEANEVLKKQIEELQQEARKAITEQKQKMRRLGSDLTSAQKEMKTKHKAYENAVGILSRRLQEALAAKEAADAELGQLRAQGGSGDSSLALHERIQALEAELQAVSHSKTLLEKELQEVIALTSQELEESREKVLELEDELQESRGFRKKIKRLEESNKKLALELEHEKGKLTGLGQSNAALREHNSILETALAKREADLVQLNLQVQAVLQRKEEEDRQMKQLVQALQASLEKEKEKVNSLKEQVAAAKVEAGHNRRHFKAASLELSEVKKELQAKEHLVQKLQAEADDLQIREGKHSQEIAQFQAELAEARVQLQLLQKQLDEQLSKQPVGNQEMENLKWEVDQKEREIQSLKQQLDLTEQQGRKELEGLQQLLQNVKSELEMAQEDLSMTQKDKFMLQAKVSELKNNMKTLLQQNQQLKLDLRRGAAKTRKEPKGEASSSNPATPIKIPDCPVPASLLEELLKPPPAVSKEPLKNLNSCLQQLKQEMDSLQRQMEEHTLTVHESLSSWTPVEPATASPAPPGGHANPRGNAQRHSQSRASKEGPGQ
>9238_0:000120_{"pub_og_id":"5357451at2759","og_name":"golgin_A3_","level_taxid":2759,"organism_taxid":"9238_0","organism_name":"Pygoscelis_adeliae","pub_gene_id":"GOLGA3","description":"golgin_subfamily_A_member_3_isoform_X1"}
MDSPSVQPDVHLENSSSNGPPSSSEELLDCKAKSDLPVTTNEINTTSININEVPNEEGSLEINSKVDACQNGPESLFPDSPVSFDPASSAQGQESSPGVTGFHDSLRKSQGTSAEGIVLRKEALQSLKLSLPMQETELCSVESSLPLEKEEQIRLQARRRLEEQLKQYRVKRHQERSNQSTSKNRPSSTLDPELMLNPEILPRASTVAMTKEYSFLRTSVPRGPKLGSLGLPASPKERRSSKSKPSKIRSLADYRTEDSGSRNTTGNFVATDLSGGTLKQSRSGPTSVVSEISLPSDTDDRIENSSLAGDSVSEIDGSEVGMRLDGNESDSSTYSSVSGKGLCNSLQNAEGKQGIPYTINGQKIHPDAMGQFPSISEVLQAAAVEHQAQEQEVNGEVRSRRDSISSSVSMESSIAGTHDEMLQVLKEKMRLEGQLEALSLEANQALKEKTELQAQLAALNMKLQAQMEHSQNSQQKQESLSSEVATLKQSCWDLERAMADLQNTLEAKNASLASSKKDLQLAMQKNVLTRDSTVHDLRQQLASLQNQLQKVQLERTTLTNKLKASETEITSLQNVRQWYQQQLVLAQEARVRLQSEMANIQAGQMTQAGMLEHLKLENVALSQQLTETQHRSIKEKERIAAQLQNIEADMLDQEAAFMQIQEAKTMVEEDLQRKLEEFEDEKEQLQKMADSAATLEQELEQVKLTLHQRDLQLESLQQEHLDLMKQFTLTQETLHTKEQSLDDLQTQYDELKARLEEFQSDTTSKDDMIQYLQNEKIVLEVALQAAKASKEQLDEGAVRLGEDTEVASQILEQLRQEMAIKTSQVENLQQENANLKKQAQKVKEQFLQQKVMVEAYRRDASSKDQLISELKATKKRLDSEVKELKRELLKIQVEKQSLESEHSKLQKEVSQVHQQMVEIENHLQSVQKERDDMETHLQSLQFDKEQMASLAEANQALKQQVEQMQEEAKKAITEQKQKMKRLGSDLTSAQKEMKAKHKAYENAVGILSRRLQESLAAKESAEAELSKLKAQITDDGNNQIAQERIQALETELQAVSSSKLMLEKELQEVISLTSQELEEYREKVLELEDELQESRGFRRKIKRLEEINKKLALELEHERGKLAGLSQSNAALREHNNILETALAKREADLVQLNLQVQAVLKRKEEEDQQMQQLIQALQASLEKEKSKVKDLKKQEAAAKADAAHNRRHYRAAVLELSEIKKELHAKELLVQALQVEVDKLQVEDEKHSQEVSQFQQELAEARSQLQLLQKKLDDKLSEQPVVSQEVEDLKWEVERKEREIETLKQQLDMSEQRSHKELEGIQVVLQNIKTELEMVREDLSVTQKDKFMLQAKVTELKNSMKSLLQQNQQLKLDLKHGKMKKRKELKGENNSSNPVTPVKIPDCPVPAALLEELLKPSTAVSKEPLKNLNSCLRQLKQEMDSLQRQMEEHTITVHESMSSWTQIEGQLTDLTSTSPATASDQQEIPTIDEKKQNCSVSDKEALTL
>198806_0:00059b_{"pub_og_id":"5357451at2759","og_name":"golgin_A3_","level_taxid":2759,"organism_taxid":"198806_0","organism_name":"Calidris_pugnax","pub_gene_id":"GOLGA3","description":"golgin_subfamily_A_member_3_isoform_X1"}
MDSSSVQQDVHVENRNSNGAPTSSEELLDCKAKSDLPVTTDEINTTSIDINEVPNEEGSLEINSKVDTCQNGPESLCPDSPVSFDPTSSAQGQESSPGVTGFHDSLRKSQGTSAEGIVLRKEALQSLKLSLPMQETELCSVESSLPLEKEEQIRLQARRRLEEQLKQYRVKRHQERSNQSTSKSRPSSTLDPELMLNPEILPRASTVAMTKEYSFLRTSVPRGPKLGSLGLPASSKERRSSKSKPSKIRSLADYRTEDSGSRNAPGNFVATDLSGGTLKQSRSGPTSVVSEISLPSDMDDRIENSSVAGDSVSEIDGSEVGMRLDGNESDSSTYSSVSGKGLYNSLQNVEGKQGIPYTINGQKIHPDAMGQFPSISEVLQAAAVEHQAQEQEVNGEVRSRRDSISSSVSMESSIAGTHDEMLQVLKEKMRLEGQLETLSLEANQALKEKTELQAQLAALNMKLQAQMEHSQNSQQKQESLSSEVATLKQSCWDLERAMADLQSTLEAKNASLASSNNDLQLAEEQYQRLLLKVEDMQKNVLTRDSTVHDLRQQLASLQNQLQKVQLERTTLTNKLKASETEITSLQNVRHWYQQQLVLAQEARVRLQSEMANIQAGQMTQAGMLEHLKLENVALSQQLTETQHRSIKEKERIAAQLQNIEADMLDQEAAFMQIQEAKTMVEEDLQRKLEEFEDEKEQLQKMADSAATLEQELEQVKLTLHQRDLQLESLQQEHLDLMKQFTLTQETLHTKEQSLDDLQTQYDELKARLEEFQSDATSKDDTIQYLQNEKIVLEVALQAAKASKEQLDEGATRLGESAEVASEILEQLRQEMAIKSSQVENLQKENASLKKQVQKLKEQFLQQKVMVEAYRRDASSKDQLISELKATKKRLDSEVKELKRELLKIQVEKQSLESEHSKLQKEVSQVQQQMVEIENHLQSVQKERDDMETRLQSLQFDKEQMASLAEANQTLKQQVEQMQEEAKKAITEQKQKMKRLGSDLTSAQKEMKAKHKAYENAVGILSRRLQESLAAKESAEAELSKLKAQITDGGNNQIAQEKIQALETELQAVSSSKLMLEKELQEVISLTSQELEEYREKVLELEDELQESRGFRRKIKRLEEINKKLALELEHERGKLTGLSQSNAALREHNNILETALAKREADLVQLNLQVQAVLKRKEEEDQQMQQLIQALQDSLEKEKSKVRELKKQEAAAKADAAHNRRHYKAAALELSEIKKELHAKELLVQALQAEVDKLQVEDEKHSQEVSQFQQELAEARSQLQLLQKKLDDKLTEQPVVNQEVEDLKWEVEQKEREIETLKQQLDMSEQRSHKELEGIQVVLQNIKTELEMAREDLSVTQKDKFMLQAKVTELKNSMKSLLQQNQQLKLDLKHGKMKKRKELKGENNSSNPVTPVKIPDCPVPAALLEELLKPSTAVSKEPLKNLNSCLRQLKQEMDSLQRQMEEHTITVHESMSSWTQIEGQLMDLTSTSPATATDQQEIPTADEKKQNCSVSDKEALTL
>37040_0:003030_{"pub_og_id":"5357451at2759","og_name":"golgin_A3_","level_taxid":2759,"organism_taxid":"37040_0","organism_name":"Gavia_stellata","pub_gene_id":"GOLGA3","description":"golgin_subfamily_A_member_3"}
ALKEKTELQVQLAALNMKLQAQVEHSQNSQQKQESLSSEVATLKQSCWDLERAMADLQNTLEAKNASLASSNNDLQLAEEQYQRLLLKTHERQHSDDSTFHDLRQQLTSLQKQLQKVQLERITLTSKLKASETEITSLQNVRQWYQQQLVLAQEARVRLQSEMANIQAGQMTQAGMLEHLKLENVALSQQLTETQHRSIKEKERIAAQLQNIEADMLDQEAAFMQIQEAKTMVEEDLQRKLEEFEDEKEQLQKMADSAATLEQELEQVKLTLHQRDLQLESLQQEHLDLMKQFTLTQETLHTKEQSLDDLQTQYDELKARLEEFQSDATSKDDMIQYLQNEKIVLEVALQAAKASKEQLDKGAVRLGEDTEVASQILEQLRQEMAIKSSQVENLQQENASLKKQVQKVKEQFLHQKVMVEAYRRDASSKDQLISELKATKKRLDSEVKELKRELLKTQAEKQSLESEHSKLQKEVSQVHQQMVEIENNLQSVQKERDDMETRLQSLQFDKEQMASLAEANQAVKQQVEQMQEEAKKAITEQKQKMKRLGSDLTSAQKEMKAKHKAYENAVSILSRRLQESLAAKESAEAELSKLKAKITDGGNNQIAQERIQALETELQAVSSSKLMLEKELQEVISLTSQQLEEYREKVLELEDELQESRGFRRKIKRLEEINKKLALELENERGKLTGFSQSNAALREHNNILETALAKREADLVQLNLQVQAVLKQKEEEDQQMQQLIQALQASLEKERSKVKDLKKQEAAAKADAAHNRHHYRAAALELSEVKKELHAKELLVQALQVEVDKLQVEDEKHSQEVSQFQQELAEARSQLQLLQKKLDDKLSEQPVVSQEVEDLKWEVEQKEREIEILKQQLDMSEQRSHKELEGIQVVLQNIKTELEMVREDLSVTQKDKFMLQAKVTELKNSMKSLLQQNQQLKLDLKHGKMKKRKELKGENNSSNPVTPVKIPDCPVPAALLEELLKPSTAVSKEPLKNLNSCLQQLKQEMDSLQRQMEEHTITVHESMSSWTQTEGQLMDLTSTSPATASDQQEMPTVDEKKQNCSGSDKEALTL
>9544_0:002f68_{"pub_og_id":"5357451at2759","og_name":"golgin_A3_","level_taxid":2759,"organism_taxid":"9544_0","organism_name":"Macaca_mulatta","pub_gene_id":"GOLGA3","description":"golgin_subfamily_A_member_3_isoform_X1"}
MDGASAEQDGLQEDRSHSGPLALPEGPLKPPGPVVPPDQDPLVPPDQQDKAQRAEVNRASTEGESPDGPGQGGLCQNGPMPPSPDPPSSLDPTTSPVGPDASPGVAGFHDNLRKAQGTSAEGSVRKEALQSLRLSLPMQETQLCSTDSSLPLEKEEQVRLQARKWLEEQLKQYRVKRQQERSSQPATKTRLSSTLDPELMLNPENLPRASTVAMTKEYSFLRTSVPRGPKVGSLGLPAHPKEKKSSKSSKIRSLADYRTEDSNAGNSGGNVPVPDSTKGSLKQNRSSAASVVSEISLSPDTDDRLENASLAGDSVSEVDGNDSDSSSYSSASTRGTYGVLSKTVGTQDTPYMVNGQEIPADTLGQFPSIKDVLQAAAAEHQDQGQEVNGEVRSRRESICSSVSLESSAAETQEEMLQVLKEKMRLEGQLEALSLEASQALKEKAELQAQLAAVSTKLQAQVECSHSSQQRQDSLSSEVDTLKQSCWDLERAMTDLQNMLEAKNASLASSNNDLQVAEEQYQRLVAKVEDMQKSMLSKDNTVHDLRQQMTALQSQLQQVQLERATLTSKLKASQAEISSLQSVRQWYQQQLALAQEARVRLQGEMAHIQVGQMTQAGLLEHLKLENVSLSQQLTETQHRSMKEKGRIAAQLQGIEADMLDQEAAFLQIQEAKTMVEEDLQRRLEEFEGERERLQRMADSAASLEQQLEQVKLTLLQRDQQLEALQQEHLDLMKQLTLTQEALQSREQSLDALQTHYDELQARLGELQGEAASREDTICLLQNEKIILEAALQAAKSGKEEFDRGARRLEEGTEETSETLEKLREELAIKSGQVEHLQQETATLKKQTQKIKEQFLQQKVMVEAYRRDATSKDQLISELKATRKRLDSELKELRQELMQVHGEKRAAEAELSRLHREAAQVRQQMADLEGHLQSAQKERDEMETHLQSLQFDKEQMVAVTEANEVLKKQIEELQQEARKAITEQKQKMRRLGSDLTSAQKEMKTKHKAYENAVGILSRRLQEALAAKEAADAELGQLRAQGGSGDSSLALHERIQALEAELQAVSHSKTLLEKELQEVIALTSQELEESREKVLELEDELQESRGFRKKIKRLEESNKKLALELEHEKGKLTGLGQSNAALREHNSILETALAKREADLVHLNLQVQAVLQRKEEEDRQMKQLVQALQASLEKEKEKVNSLKEQVAAAKVEAGHNRRHVKAASLELSEVKKELQAKEHLVQKLQAEADDLQIREGKHSQEIAQFQAELAEARVQLQLLQKQLDEQLSKQPVGNQEMENLKWEVDQKEREIQSLKQQLDLTEQQGRKELEGLQQLLQNVKSELEMAQEDLSMTQKDKFMLQAKVSELKNNMKTLLQQNQQLKLDLRRGAAKTRKEPKGEASSSNPATPIKIPDCPVPASLLEELLKPPPAVSKEPLKNLNSCLQQLKQEMDSLQRQMEEHTLTVHESLSSWTPVEPATASPASPGGHANPRGNAQRHSQSRASKEGPGQ
>9606_0:003179_{"pub_og_id":"5357451at2759","og_name":"golgin_A3_","level_taxid":2759,"organism_taxid":"9606_0","organism_name":"Homo_sapiens","pub_gene_id":"GOLGA3","description":"Golgin_subfamily_A_member_3"}
MDGASAEQDGLQEDRSHSGPSSLPEAPLKPPGPLVPPDQQDKVQCAEVNRASTEGESPDGPGQGGLCQNGPTPPFPDPPSSLDPTTSPVGPDASPGVAGFHDNLRKSQGTSAEGSVRKEALQSLRLSLPMQETQLCSTDSPLPLEKEEQVRLQARKWLEEQLKQYRVKRQQERSSQPATKTRLFSTLDPELMLNPENLPRASTLAMTKEYSFLRTSVPRGPKVGSLGLPAHPREKKTSKSSKIRSLADYRTEDSNAGNSGGNVPAPDSTKGSLKQNRSSAASVVSEISLSPDTDDRLENTSLAGDSVSEVDGNDSDSSSYSSASTRGTYGILSKTVGTQDTPYMVNGQEIPADTLGQFPSIKDVLQAAAAEHQDQGQEVNGEVRSRRDSICSSVSLESSAAETQEEMLQVLKEKMRLEGQLEALSLEASQALKEKAELQAQLAALSTKLQAQVECSHSSQQRQDSLSSEVDTLKQSCWDLERAMTDLQNMLEAKNASLASSNNDLQVAEEQYQRLMAKVEDMQRSMLSKDNTVHDLRQQMTALQSQLQQVQLERTTLTSKLKASQAEISSLQSVRQWYQQQLALAQEARVRLQGEMAHIQVGQMTQAGLLEHLKLENVSLSQQLTETQHRSMKEKGRIAAQLQGIEADMLDQEAAFMQIQEAKTMVEEDLQRRLEEFEGERERLQRMADSAASLEQQLEQVKLTLLQRDQQLEALQQEHLDLMKQLTLTQEALQSREQSLDALQTHYDELQARLGELQGEAASREDTICLLQNEKIILEAALQAAKSGKEELDRGARRLEEGTEETSETLEKLREELAIKSGQVEHLQQETAALKKQMQKIKEQFLQQKVMVEAYRRDATSKDQLISELKATRKRLDSELKELRQELMQVHGEKRTAEAELSRLHREVAQVRQHMADLEGHLQSAQKERDEMETHLQSLQFDKEQMVAVTEANEALKKQIEELQQEARKAITEQKQKMRRLGSDLTSAQKEMKTKHKAYENAVGILSRRLQEALAAKEAADAELGQLRAQGGSSDSSLALHERIQALEAELQAVSHSKTLLEKELQEVIALTSQELEESREKVLELEDELQESRGFRKKIKRLEESNKKLALELEHEKGKLTGLGQSNAALREHNSILETALAKREADLVQLNLQVQAVLQRKEEEDRQMKHLVQALQASLEKEKEKVNSLKEQVAAAKVEAGHNRRHFKAASLELSEVKKELQAKEHLVQKLQAEADDLQIREGKHSQEIAQFQAELAEARAQLQLLQKQLDEQLSKQPVGNQEMENLKWEVDQKEREIQSLKQQLDLTEQQGRKELEGLQQLLQNVKSELEMAQEDLSMTQKDKFMLQAKVSELKNNMKTLLQQNQQLKLDLRRGAAKTRKEPKGEASSSNPATPIKIPDCPVPASLLEELLRPPPAVSKEPLKNLNSCLQQLKQEMDSLQRQMEEHALTVHESLSSWTPLEPATASPVPPGGHAGPRGDPQRHSQSRASKEGPGE
>60711_0:000920_{"pub_og_id":"5357451at2759","og_name":"golgin_A3_","level_taxid":2759,"organism_taxid":"60711_0","organism_name":"Chlorocebus_sabaeus","pub_gene_id":"GOLGA3","description":"golgin_subfamily_A_member_3_isoform_X1"}
MDGVSAERDGLQEDRSHGGPLALPEGPLKPPGPVVPPDQDPLVPPDQQDKAQRAEVNRASTEGESPDGPGQGGLCQNGPMPPSPDPPSSLDPTTSPVGPDASPGVAGFHDNLRKAQGASAEGSVRKEALQSLRLSLPMQETQLCSTDSSLPLEKEEQVRLQARKWLEEQLKQYRVKRQQERSSQPATKTRLSSTLDPELMLNPENLPRASTVAMTKEYSFLRTSVPRGPKVGSLGLPAHPKEKKSSKSSKIRSLADYRTEDSNAGNSGGNVPVPDSTKGSLKQNRSSAASVVSEISLSPDTDDRLENASLAGDSVSEVDGNDSDSSSYSSASTRGTYGVLSKTVGTQDTRYMVNGQEIPADTLGQFPSIKDVLQAAAAEHQDQGQEVDGEVRSRRESICSSVSLESSAAEPQEEMLQVLKEKMRLEGQLEALSLEASQALKEKAELQAQLAALSTKLQAQVECSHSSQQRQDSLSSEVDTLKQSCWDLERAMTDLQNMLEAKNASLASSNNDLQVAEEQYQRLVAKVEDMQKSMLSKDNTVHDLRQQMTALQSQLQQVQLERATLTSKLKASQAEISSLQSVRQWYQQQLALAQEARVRLQGEMAHIQVGQMTQAGLLEHLKLENVSLSQQLTETQHRSMKEKGRIAAQLQGIEADMLDQEAAFLQIQEAKTMVEEDLQRRLEEFEGERERLQRMADSAASLEQQLEQVKLTLLQRDQQLEALQQEHLDLMKQLTLTQEALQSREQSLDALQTHYDELQARLGELQGEAASREDTICLLQNEKIILEAALQAAKSGKEEFNRGARRLEEGTEETSETLEKLREELAIKSGQVEHLQQETATLKKQTQKMKEQFLQQKVMVEAYRRDATSKDQLISELKATRKRLDSELKELRQELMQVHGEKRAAEAELSRLHREAAQVRQQMADLEGHLQSAQKERDEMETHLQSLQFDKEQMVAVTEANEVLKKQIEELQQEARKAITEQKQKMRRLGSDLTSAQKEMKTKHKAYENAVGILSRRLQEALAAKEAADAELGQLRAQGGSGDSSLALHERIQALEAELQAVSHSKTLLEKELQEVIALTSQELEESREKVLELEDELQESRGFRKKIKRLEESNKKLALELEHEKGKLTGLGQSNAALREHNSILETALAKREADLVQLNLQVQAVLQRKEEEDRQMKQLVQALQASLEKEKEKVNSLKEQVAAAKVEAGHNRRHFKAASLELSEVKKELQAKEHLVQKLQAEADDLQIREGKHSQEIAQFQAELAEARVQLQLLQKQLDEQLSKQPVGNQEMENLKWEVDQKEREIQSLKQQLDLTEQQGRKELEGLQQLLQNVKSELEMAQEDLSMTQKDKFMLQAKVSELKNNMKTLLQQNQQLKLDLRRGAAKTRKEPKGEASSSNPATPIKIPDCPVPASLLEELLKPPPAVSKEPLKNLNSCLQQLKQEMDSLQRQMEEHTLTVHESLSSWTPVEPATASPAAPGGHANPRGNAQRHSQSRASKEGPGQ
>61622_0:0027a9_{"pub_og_id":"5357451at2759","og_name":"golgin_A3_","level_taxid":2759,"organism_taxid":"61622_0","organism_name":"Rhinopithecus_roxellana","pub_gene_id":"GOLGA3","description":"GOLGA3"}
MDGVSAEQDGLQEDRSHGGPLALPEGPLKPPGPVVPPDQQDKAQRAEVNRASTEGESPDGPGQGGLCQNGPMPPSPDPPSSLDPTTSPVGPDASPGVAGFHDNLRKAQGTSAEGSVRKEALQSLRLSLPMQETQLCSTDASLPLEKEEQVRLQARKWLEEQLKQYRVKRQQERSSQPATKTRLFSTLDPELMLNPENLPRASTVAMTKEYSFLRTSVPRGPKVGSLGLPAHPKEKKSSKSSKIRSLADYRTEDSNAGNSRGNVPVPDSTKGSLKQNRSSAASVVSEISLSPDTDDRLENASLAGDSVSEVDGNDSDSSSYSSASTRGTYGVLSKTVGTQDTPYMVNGQEIPADTLGQFPSIKDVLQAAAAEHQDQGKEVNGEVRSRRDSICSSVSLESSAAETQEEMLQVLKEKMRLEGQLEALSLEASQALKEKAELQAQLAALSTKLQAQVECSHSSQQRQDSLSSEVDTLKQSCWDLERAMTDLQNMLEAKNASLASSNNDLQVAEEQYQRLVAKVEDMQKSMLSKDNTVHDLRQQMTALQSQLQQVQLERATLTSKLKASQAEISSLQSVRQWYQQQLALAQEARVRLQGEMAHIQVGQMTQAGLLEHLKLENVSLSQQLTETQHRSMKEKGRIAAQLQGIEADMLDQEAAFLQIQEAKTMVEEDLQRRLEEFEGERERLQRMADSAASLEQQLEQVKLTLLQRDQQLEALQQEHLDLMKQLTLTQEALQSREQSLDALQTHYDELQARLGELQGEAATREDTICLLQNEKIILEAALQAAKSGKEEFDRGARRLEEGTEETSETLEKLREELTIKSGQVEHLQQETATLKKQTQKIKEQFLQQKVMVEAYRRDATSKDQLISELKATRKRLDSELKELRQELMQVHGEKRAAEAELSRLQREAAQVRQQMAYLEGHLQSAQKERDEMETHLQSLQFDKEQMVAVTEANEVLKKQIEELQQEARKAITEQKQKMRRLGSDLTSAQKEMKTKHKAYENAVGILSRRLQEALAAKEAADAELGQLRAQGGSGDSSLALHERIQALEAELQAVSHSKTLLEKELQEVIALTSQELEESREKVLELEDELQESRGFRKKIKRLEESNKKLALELEHEKGKLTGLGQSNAALREHNSILETALAKREADLVQLNLQVQAVLQRKEEEDRQMKQLVQALQASLEKEKEKVNSLKEQVAAAKVEAGHNRRHFKAASLELSEVKKELQAKEHLVQKLQAEADDIQIREGKHSQEIAQFQAELAEARVQLQLLQKQLDEQLSKQPVGNQEMENLKWEVDQKEREIQSLKQQLDLTEQQGRKELEGLQQLLQNVKSELEMAQEDLSMTQKDKFMLQAKVSELKNNMKTLLQQNQQLKLDLRRGAAKTRKEPKGEASSSNPATPIKIPDCPVPASLLEELLKPPPAVSKEPLKNLNSCLQQLKQEMDSLQRQMEEHTLTVHESLSSWTPVEPATASPAPPGGHANPRGNAQRHSQSRASKEGPGQ
>87175_0:0023de_{"pub_og_id":"5357451at2759","og_name":"golgin_A3_","level_taxid":2759,"organism_taxid":"87175_0","organism_name":"Camarhynchus_parvulus","pub_gene_id":"GOLGA3","description":"golgin_subfamily_A_member_3_isoform_X1"}
MDSSSVQQDVHLESRSSNGAPSSSEELSDCKAKSQLVTTDEINTTSNNINEVPNEEGSLEINSKVDACQNGPESLCLDSPGSFDPTSSEQGEESSPGVTGFHDSLRKSQGTSAEGIALRKEALQSLKLSLPMQETELCSVESSLPLENEEQIRLQARRRLEEQLKQYRVKRHQERSSQSTSKTRPSSTLDPELMLNPEILPRASTVAMTKEYSFLRTSVPRGPKLGSLGLPASSKERRSSKSKASKIRSLADYRTEDSDARNAAGNSVATDLPGGALMQSRSGPTSVVSEISLPSDVDDRVENSSLAGDSISEIDGSEVGMRLDGNESDSSTYSSVSGRGLYSSLQNAEGKQDTPYTINGQKIYPEAMGQFPSLSEVLQAAAVEHQAQEQEVDGEVRSRRDSISSSVSMESSIAGTHDEMLQVMKEKMRLEGQLEALSLEANQALKEKTELQAQLAALNMKLQAQMEHSQNSQQKQESLSSEVATLKQSCWDLERAMADLQNALEAKNASLASSNNDLQLAEEQYQRLLQKVEDMQKNVLTRDSTVHDLRQQLASLQTQLQKVQLERTTLTNKLKASETEITSLQNVRQWYQQQLVLAQEARVRLQSEMANIQAGQMTQAGMLEHLKLENVALSQQLTETQHRSIKEKERIAAQLQNIEADMLDQEAAFMQIQEAKTMVEEDLQRKLEEFEDEKEQLQKMADSAATLEQELEQVKLTLHQRDLQLESLQQEHLDLMKQLTLTQETLHTKEQSLDDLQTQYDELKARLEELQSDAASKDDTIQYLQNEKIVLEVALQAAKASKEQLDEGAARLGEGTEVTSEILEQLKQEMAVKSSQVENLQQENATLKKQLQKVKEQFLKEKVMVEAYRRDASSKDQLISELKATKKRLDSELKEIKKELLKIQIEKQSLESEHSKLQKEVSQVHQQMVELENHLQSVQKERDDMETRLQSLQFDKEQMESLAEANQALKQQVEQMQEEAKKAITEQKQKMKRLGSDLTSAQKEMKAKHKAYENAVSILSRRLQESLTAKESAEAELSKLKAQITDGGNDQIAQEKIQALKTELRALSSSKLMLEKELQEVISLTSQELEEYREKVLELEDELQESRGFRKKIKRLEEMNKKLALELEHERGKLTGLSQSNAALREHNNILETALAKREADLVQLNLQVQAVLKRKEEEDQQMQQLIQALQASLEKEKLKVKDLQKQEAAAKADAAHNRRHHRAAMLELSEIKKELHAKELLVQALQAEVDKLQVEDEKHSQEVSQFQQELAEATSQLQVLQKNLDDKLSEQPLVSQEVEDLKWEVEQKEREIETLKQQLDMTEQRSHKELEGIQVVLQNIKTELEMVREDLSATQKDKFMLQAKVTELKNSMKSLLQQNQQLKLDLKHGKMKKRKELKGENNSSNPVTPVKIPDCPVPAALLEELLKPTAVSKEPLKNLNSCLRQLKQEMDSLQRQMEEHTITVHESMSSWTQIEGKLMDLTSTSPTSASDQQETPTADEKKENCSVSDKEALTL
>35005_0:003534_{"pub_og_id":"5357451at2759","og_name":"golgin_A3_","level_taxid":2759,"organism_taxid":"35005_0","organism_name":"Thamnophis_elegans","pub_gene_id":"GOLGA3","description":"LOW_QUALITY_PROTEIN:_golgin_subfamily_A_member_3"}
MESLVGIQEASNGIQGSSEQPPDLEAKSRRTMEGEDLNWRRVNGRGHLSPQEQPRSLRKRTDLLHPEQPAASGPAENSRGNEPASGVLGFRQHLQASQGGSDESLALRKDTLQSLKLSLPLQETELCSADSLPLEKEELIRLQARKRLEEQLKQYRVKRHQERVTITAKSRPSSTLDPELMWNPELLPRASVTMTKEYSFLRTSVPRGPKVGSLGLPASLKEKKSSKSSRTSRIRSLADYRTENPDGSASGAVPVADSSGGSLKQNSNSLTSVVSSISLPDSDDRLEASSLAGDSVSEMDGSEAGMRLDGNESDSSTYSSVSGRGLTSSSPKSKQGMAFTINGQEVPLDAVGQFPSIREVLQAAATEQRAQDLEVNGEPRSRRDSISSSISLESSVAGTHDELLQVLKEKMRLEGQLEALSLEANEALKEKTELQTQLAAVQVKLQIHMEHSQTSQQKQDSLNSEVANLKQSCWDLERAMAELQTTLEAKNAGLVASHNDLQLAEEQYQRLMGKVEDLQKNVLGKDSMVHDLRQQLSSLQSQLQQVELDRASLTGKLKSSQAEIASLQKVRHWYQQQLAVAQQAEFRAVLSLLSPQGWTMTQVGMLEHLKENVTLSHQLRETQHRSIREKERIAAQLQNIEADMLDQEAAFLQIQEAKSMEEDLQRKLEDFEDEKEQLQKMADSAVALDQELDKVKLTLQQRDAQVEALQQEQLDLMRQLTSTQEALETRDQTMEELQVRYDEVEAKLAELQEEDTSKDDTIRYLQNEKIVLEVALQVAKAGQEGLEESVQHLGGHTEAASDVLEQLKQDIAIKSSQVENLQQESTNLKKQTQKKEQYLQQKVMVEAYRRDALSKDQLIRELKSTKKKLDTEIKELKQQFLQLQGEKKSTELENKLAKELLEIQQQMEELESQLQLAQKERNNMETELQSLRFDQGQMSALVKINEDLKRQVDEMQQETKMTITEQKQKMKRLGCDLTTAQKEMKAKHKAYENAVGVLSRRLQEALAAKESSEAENELKAQFLERNNHASLERIRTLEAEQSLTHSKMVLEKELQEVIRSPATELEEYREKVLELKMRLQEKIKRLEEANKKLSLELEHERGKLTGLGQSNAALREHNRILEAALAKREADLVQLNLQVEGGLRSKEEEDQKMKQLIQTLQMALKMEKANVLSLKEQVTTTKAESAHNHRHYKAAALELGEVKRESKTKKSLGALQAEVDKLQAEDGKHSEEVSQIQQEVDARSQLQLLQKQLDDQLDKQPVENQEVKSRNLKWEVEQKERELQALKQQLDLTEHRSQKSWEGMQLVLQNLKTELEVVRDDSITQKDKFMLQAKSELKNSIKTLLQQNQQLKLDLKQGKMKKKKLKGETDSNPETPVKIPDCPVPPALLEEVMKPHQLSKEPLRNLNSCLQQLRQEMDSLQRQMDEHTVTVHESVPSWKEIKGHLTDLTSNLSVTLLANESVPHRDLQDHKPSTDAEEESIPSDPNAHGFSSEVL
>9160_0:002f4e_{"pub_og_id":"5357451at2759","og_name":"golgin_A3_","level_taxid":2759,"organism_taxid":"9160_0","organism_name":"Passer_montanus","pub_gene_id":"120509601","description":"golgin_subfamily_A_member_3_isoform_X1"}
MDSSAVQQDVHLESRSSNGAPSSSEELLDCKAKSQLVTTDEINTTSNNINEVPNEEGSLEINSKVDACQNGPESLCLDSPGSFDPTSSEQGEESSPGVTGFHDSLRKSQGTSAEGIALRKEALQSLKLSLPMQETELCSVESSLPLENEEQIRLQARRRLEEQLKQYRVKRHQERSSQSTSKTRPSSTLDPELMLNPEILPRASTVAMTKEYSFLRTSVPRGPKLGSLGLPASSKEKRSSKSKASKIRSLADYRTEDSDARNAAGNSVATDFPGGALMQNRSGPTSVVSEISLPSDVDDRVENSSLAGDSISEIDGSEVGMRLDGNESDSSTYSSVSGKGLYSSVQNAEGKQDTPYTINGQKIHPEAMGQFPSISEVLQAAAVEHQAQEQEVNGEVRSRRDSISSSVSMESSIAGTHDEMLQVMKEKMRLEGQLEALSLEANQALKEKTELQAQLAALNMKLQAQMEHSQNSQQKQESLSSEVATLKQSCWDLERAMADLQNALEAKNASLASSNNDLQLAEEQYQRLLQKVEDMQKNVLTRDSTVHDLRQQLASLQTQLQKVQLERTTLTNKLKASETEITSLQNVRQWYQQQLVLAQEARVRLQSEMANIQAGQMTQAGMLEHLKLENVALSQQLTETQHRSIKEKERIAAQLQNIEADMLDQEAAFMQIQEAKTMVEEDLQRKLEEFEDEKEQLQKMADSAATLEQELEQAKLTLHQRDLQLESLQQEHLDLMKQLTLTQETLHTKEQSLDDLQTQYDELKARLEELQSDAASKDDTIQYLQNEKIVLEVALQAAKASKEQLDEGATRLGEDTEVTSQILEQLKQEMAVKSSQVENLQQENASLKKQLQKVKEQFLKEKVMVEAYRRDASSKDQLISELKATKKRLDSELKEIKQELLKIQVEKQSLESEHSKLQKEVSQVHQQMVELENHLQSVQKERDDMETRLQSLQFDKEQMESLAEANQALKQQVEQMQEEAKKAITEQKQKMKRLGSDLTSAQKEMKAKHKAYENAVSILSRRLQESLTAKESAEAELSKLKAQITDGGNDQIAQEKIQALKTELRAVSSSKLMLEKELQEVISLTSQELEEYREKVLELEDELQESRGFRKKIKRLEEMNKKLALELEHERGKLTGLSQSNAALREHNNILETALAKREADLVQLNLQVQAVLKRKEEEDQQMQQLIQALQASLEKEKLKVKDLQKQEAAAKADAAHNRRHHRAAMLELSEIKKELHTKELLVQALQAEVDKLQVENEKHSQEVSQFQQELAEARSQLQVLQKNLDDKLSEQPLVNQEVEDLKWEVERKEREIETLKQQLDMTEQRSHKELEGIQVVLQNIKTELEMVREDLSATQKDKFMLQAKVTELKNSMKSLLQQNQQLKLDLKHGKMKKRKELKGENNSSNPVTPVKIPDCPVPAALLEELLKPTAVSKEPLKNLNSCLRQLKQEMDSLQRQMEEHTITVHESMSSWTQIEGKLMDLTSTSPTSASDQQETPTADEKKENCSVSDKEALTI
>9595_0:00329d_{"pub_og_id":"5357451at2759","og_name":"golgin_A3_","level_taxid":2759,"organism_taxid":"9595_0","organism_name":"Gorilla_gorilla_gorilla","pub_gene_id":"101126954","description":"golgin_subfamily_A_member_3_isoform_X1"}
MDGASAEQDGPQEDRSHSGPSSLPEAPLKPPGPLVPPDQQDPLVPRDQQDKAQCAEVNRASTEGESPDGPGQGGLCQNGPTPPFPDPPSSLDPTTSPVGPDASPGVAGFHDNLRKSQGTSAEGSVRKEALQSLRLSLPMQETQLCSTDSPLPLEKEEQVRLQARKWLEEQLKQYRVKRQQERSSQPATKTRLFSTLDPELMLNPENLPRASTLAMTKEYSFLRTSVPRGPKVGSLGLPAHPREKKSSKSSKIRSLADYRTEDSNAGNSGGNVPAPDSTKGSLKQNRSSAASVVSEISLSPDTDDRLENTSLAGDSVSEVDGNDSDSSSYSSASTRGTYGILSKTVGTQDTPYMVNGQEIPADTLGQFPSIKDVLQAAAAEHQDQGQEVNGEVRSRRDSICSSVSLESSAAETQEEMLQVLKEKMRLEGQLEALSLEASQALKEKAELQAQLAALSTKLQAQVECSHSSQQRQDSLSSEVDTLKQSCWDLERAMTDLQNTLEAKNASLASSNNDLQVAEEQYQRLMAKVEDMQRSMLSKDNTVHDLRQQMTALQSQLQQVQLERATLTSKLKASQAEISSLQSVRQWYQQQLALAQEARVRLQGEMAHIQVGQMTQAGLLEHLKLENVSLSQQLTETQHRSMKEKGRIAAQLQGIEADMLDQEAAFMQIQEAKTMVEEDLQRRLEEFEGERERLQRMADSAASLEQQLEQVKLTLLQRDQQLEALQQEHLDLMKQLTLTQEALQSREQSLDALQTHYDELQARLGELQGEAASREDTICLLQNEKIILEAALQAAKSGKEELDRGARRLEEGTEETSETLEKLREELAIKSGQVEHLQQETAALKKQMQKIKEQFLQQKVMVEAYRRDATSKDQLISELKATRKRLDSELKELRQELMQVHGEKRAAEAELSRLQREAAQVRQQMADLEGHLHSVQKERDEMETHLQSLQFDKEQMVAVTEANEALKKQIEELQQEARKAITEQKQKMRRLGSDLTSAQKEMKTKHKAYENAVGILSRRLQEALAAKEAADAELGQLRAQGGSSDSSLALHERIQALEAELQAVSHSKTLLEKELQEVIALTSQELEESREKVLELEDELQESRGFRKKIKRLEESNKKLALELEHEKGKLTGLGQSNAALREHNSILETALAKREADLVQLNLQVQAVLQRKEEEDRQMKHLVQALQASLEKEKEKVNSLKEQVAAAKVEAGHNRRHFKAASLELSEVKKELQAKEHLVQKLQAEADDLQIREGKHSQEIAQFQAELAEARAQLQLLQKQLDEQLSKQPVGNQEMENLKWEVDQKEREIQSLKQQLDLTEQQGRKELEGLQQLLQNVKSELEVAQEDLSMTQKDKLMLQAKVSELKNNMKTLLQQNQQLKLDLRRGAAKTRKEPKGEASSSNPATPIKIPDCPVPASLLEELLRPPPAVSKEPLKNLNSCLQQLKQEMDSLQRQMEEHALTVHESLSSWTPLEPATASPVPPGGHAGPRGDPQRHSQSRASKEGPGE
>27706_0:005e4f_{"pub_og_id":"5357451at2759","og_name":"golgin_A3_","level_taxid":2759,"organism_taxid":"27706_0","organism_name":"Micropterus_salmoides","pub_gene_id":"119891476","description":"golgin_subfamily_A_member_3_isoform_X1"}
MEMDTNQSEAAQMEANVYQEDHVIKSKEAGAHAVGGETQLKQQQQGLENRQNTKGGIPNGPVSSDVMPNGDGLAEGFGAAGNIHINGSLPLTAPPQGTSSPVNSQIQEPSPGVAAYPPMILEKSEGASAEVTVHTGDSLQSLRLSMPMQETQLSNQQPSFEMENEEKIRLEARRRLEEQLKQYRVQRHKERSHRSTPKNRPFSTLDPELMLHPEALPRANTQAMTKEYSFLRTSVPRGPKLGSLGIPPSKERKSRSPRPSKIHSLADYKTTDNDGGGGGGGGVRAADNTMSSLQSTFSSVSTLSEVSVMSEGSTCETEAQPGASLQVVDNVSEIDGSESGTRPGNDGNESDSSSYSSVSTRGTYGMLSAAVERQQGPYTVEGREIAPEAMGHFPSLQEVLQAASEEQHLLELEQEREGTAEPRSRRDSFSSSVSLESSVMGHDEMLQVLKEKMRLEGQLESLSSEANQALKEKTELQAQLATVNAQLLAKKEEAQFSQEKQSALTTEVGTLRQNCSQLEKAMVELQGSLESKNAGLASLSNDLKMAEDQYNRLMGKVEEMQNTVALRDNTVQELRQQMGGLQSQLQQVQLERSTLQSRMKTSQAEIDSLQQVRQWYQQQLALAQEARVRLQSEMANMQAGQMTQIGVVEHLKLENVTLSHQLTETQHRSIKEKERIAVQLQSIETDMLTQEAAYKQIQDAKNMVEDDLQHKLEEFEDERERLLKLANTASTLEMELEQMKLTLSQKDVQLQSLQKEHLELMRQLTTTQENLQTKEQSINQLEARYLELEAQLAELQTESSAKDDNIQYLQNEKIVLEVALQAARADKSQLDEGAERLGEDVLVASDVLDQLRQEVQVKANQIQTLQQENGSLKKQAQKLKEQFQQQKVMVEAYRRDASSKDQLISELKSTKKRLLGEVKDLKQELLGIQGEKQKAELEQARLQKEVVRVQEQMSNMEAHLQAIQTERDQLETQVQSLQFDQSQLAAVTEENEGLRKQVEQMEGEAKKAISEQKVRVKRLGTDLTSAQKEMKAKHKAYENAVGILSRRLQETLTDKETAEAELVKLKAQVSDGGNSQVLQEKIKALQAELKAVSNSKTMLEKELQEVITLTSTELEEYQEKVMELEDELQESRCFKKRIRKLEDANKKLALELEHEKGKLAGLAQSHNTLREHSNILESALAKREADLVQLNLQVQAVLKRKEEEDQQMKQVVQTLQLALDKEKTKVNDLKEQVAAAKAEAAHNRRHYRAAMLELSEIKKDLQSKEDLVKALQSESHKLQAQDEQHAQEVSRFQEELAEAHSQLQILQKQLDEELAKQPLTNQEVEDLKWEVEQRQREIEAQKQQLEMMEQCHHRELDNLQRALQNIKVELESVQEELSGTRKDKFMLQAKVGELRNSMKTVLLQNQQLKQDLKQSRLRKQRMELKSEGNPSNPVTPVKIPDCPVPASLLDELLKPSTSVNKEPLNNLHNCLRQLKEEMDSLQRQMEEHTVTVHESMSSWTNTDEELVEVELQNNLSKSSTSLNNMVVENNNEAEQQQL
>100784_0:0024b6_{"pub_og_id":"5357451at2759","og_name":"golgin_A3_","level_taxid":2759,"organism_taxid":"100784_0","organism_name":"Balearica_regulorum_gibbericeps","pub_gene_id":"LOC104637616","description":"LOW_QUALITY_PROTEIN:_golgin_subfamily_A_member_3-like"}
FKGNSGSIVFQWKCKDKWGGLQRNSVTLSFPATGININEVPNEEESLEINSKVDACQNGPESLFPDSPVSFDPTSSAQGQESSPGVTGFHGSLRRSQGTSAEGIVLRKEALQSLKLSLPMQETELCSVESSLPLEKEEQIRLQARRRLEEQLKQYRVKRHQERSIQFTSKNRPSSTLDPELMLNPEILPRASTVAMTKEYSFLPTSVPRGPKLGSLGLPASSKERSSSKSKPSRIRSLADYRTEDSGSGNATGNLAATDLSGRTLKHSRSGPASVVSEISLPSDTDDRIENSSLAGDSVSELDGSEVGMRLDGNESDSSTYSSMSGRGLYNSLQNAEGKQGIPYTVNGQKIHPDAMGQFPSISEVLQAAAVEHQAQEQEVNGEVRSRRDSISSSVSMESSVAGTHDEMLQVLKEKMRLEGQLEALSLEANQALKEKTELQAQLAALNMKLQAQMEHSQNSQQKQESLSSEVATLKQSCWDLERAMADLQNTLEAKNASLASSNNDLQLAEEQYQRLLVEDMQKNVLTRDSTVHDLRQQLASLQNQLQKVQLERTTLTNRLKASETEITSLQNVRQWYQQQLVLAQEARVRLQSEMANIQAGQMTQAGMLEHLKLENVALSQQLTETQHRSIKEKERIAAQLQNIEADMLDQEAAFMQIQEAKTMVEEDLQRKLEEFEDEKEQLQKMADSAATLEQELEQVKLTLHQRDLQLESLQQEHLDLMKQFTLTQETLHTKEQSLDDLQTQYDELKAKLEEFQSDATSKDDTIQYLQNEKIVLEVALQAAKASKEQLDEGATRLGEDTEVASEILEQLRQEMAIKSSQVENLQQENANLKKQFQKVKEQFLQQKVMVEAYRRDASSKDQLISELKATKKRLDSEVKELKRELLKIQVEKQSLESEHSKLQKEVSQVHQQMVEIENHLQSVQKERDDMETRLQSLQFDKEQMTSLAEANQALKLQVEQMQEEAKKAITEQKQKMKRLGSDLTSAQKEMKAKHKAYENAVSILSRRLQESLAAKESAEAELSKLKAQITDGGNNQIAQERIQALETELQAVSSSKLMLEKELQEVISLTSQELEEYREKVLELEDELQESRGFKRKIKRLEEINKKLALELEHERGKLTGLSQSNAALREHNNILETALAKREADLVQLNLQVQAVLKRKEEEDQQMQQLIQALQASLEKEKSKVKDLKKQEAAAKADAAHNRRHYKAAVLELTEIKKELHAKELLVQALQVEVDKLQVEDEKHSQEVSQFQQELAEARSQLQLLQKKLDDKLSEQPVVSQEVEDLKWEVQQKEREIETLKQQLDMSEQRSHKELEGIQVVLQNIKTELEMAREDLSVTQKDKFMLQAKVTELKNSMKSLLQQNQQLKLDLKHGKMKKRKELKGENNSSNPVTPVKIPDCPVPAALLEELLKPSTAVSKEPLKNLNSCLRQLKQEMDSLQRQMEEHTITVHESMSSWTQIEGQLMDLTSTSPATASDQQEIPIVDEKKQNCSVSDKEALAL
>85066_0:001d5c_{"pub_og_id":"5357451at2759","og_name":"golgin_A3_","level_taxid":2759,"organism_taxid":"85066_0","organism_name":"Corvus_brachyrhynchos","pub_gene_id":"GOLGA3","description":"A0A091ET94_CORBR"}
MDSSSVQQDVHLENRSSNGAPGTSEELLDCKSKSQLVTTDEINTTSNNINEVPNEEGSLEINSKVDACQNGPESLCPDSPVSFDPTSSEQGEESSPGVTGFHDSLRKSQGTSAEGIALRKEALQSLKLSLPMQETELCSVESSLPLENEEQIRLQARRRLEEQLKQYRVKRHQERSSQSTSKTRPSSTLDPELMLNPEILPRASTVAMTKEYSFLRTSVPRGPKLGSLGLPASSKERRSSKSKASKIRSLADYRTEDSDTQNATGNSVATDLSGGALTQSRSGPTSVVSEISLPSDVDDRIENSSLAGDSISEIDGSEVGMRLDGNESDSSTYSSVSGKGLYSSLRNAEGKQDTPYTINGQKIHPEAMGQFPSISEVLQAAAVEHQAQEQEVNGEVRSRRDSISSSVSMESSIAGTHDEMLQVMKEKMRLEGQLEALSLEANQALKEKAELQAQLAALNMKLQAQMEHSQNSQQKQESLSSEVATLKQSCWDLERAMADLQNALEAKNASLASSNNDLQLAEEQYQRLLQKVEDMQKNVLTRDSTVHDLRQQLASLQTQLQKVQLERTTLTNKLKASETEITSLQNVRQWYQQQLVLAQEARVRLQSEMANIQAGQMTQAGMLEHLKLENVALSQQLTETQHRSIKEKERIAAQLQNIEADMLDQEAAFMQIQEAKTMVEEDLQRKLEEFEDEKEQLQKMADSAATLEQELEKVKLTLHQRDLQLESLQQEHLDLMKQLTLTQETLHTKEQSLDDLQTQYDELKARLEEFQSDATSKDDMIQYLQNEKIVLEVALQAAKASKEQLDEGAVRLGEDTEVTSQMLEQLKQEMAVKSSQVENLQQENASLKKQLQKVKEQFLQQKVMVEAYRRDASSKDQLISELKATKKRLDSELKEIKRELLKIQVEKQSLESEHAKLQKEVSQVHQQMVEIENHLQSVQKERDDMETRLQSLQFDKEQMESLAEANQALKQQVEQMQEEAKKAITEQKQKMKRLGSDLTSAQKEMKAKHKAYENAVSILSRRLQESLTAKESAEAELSKLKAQITDGGNDQIAQEKIQALKTELRAVSSSKLMLEKELQEVISLTSQELEEYREKVLELEDELQESRGFRKKIKRLEEINKKLTLELEHERGKLTGLSQSNAALREHNNILETALAKREADLVQLNLQVQAVLKRKEEEDQQMQQLIQALQASLEKEKLKVKDLQKQEAAAKADAAHNRRHHRAAMLELSEIKKELHAKELLVQALQAEVDKLQVEDEKHSQEVSQFQQELAEARSQLQVLQKNLDDKLSEQPLVNQEVEDLKWEVERKEREIETLKQQLDMTEQRSHKELEGIQVVLQNIKTELEMVREDLSVAQKDKFMLQAKVTELKNSMKSLLQQNQQLKLDLKHGKMKKRKELKGENNSSNPVTPVKIPDCPVPAALLEELLKPTAVSKEPLKNLNSCLRQLKQEMDSLQRQMEEHTITVHESMSSWTQIEGKLMDLTSTSPTTASDQQEISTADEKNENCSVSDKEALTL
>216574_0:0026f8_{"pub_og_id":"5357451at2759","og_name":"golgin_A3_","level_taxid":2759,"organism_taxid":"216574_0","organism_name":"Aquila_chrysaetos","pub_gene_id":"GOLGA3","description":"golgin_subfamily_A_member_3_isoform_X1"}
MDSSSVQQDVHLENRSNNGGRNSSEELLDCKAKSDLPVTTDEINTTSININEVPNEEGSLEINSKVDACQNGPESLFPDSPVSFDPTSSVQGQESSPGVTGFHDSLRKSQGTRAEGIVLRKEALQSLKLSLPMQETELCSVESSLPLEKEEQIRLQARRRLEEQLKQYRVKRHQERSNQSTSKNRPSSTLDPELMLNPEILPRASTVAMTKEYSFLRTSVPRGPKLGSLGLPASSKERRSSKSKPSKIRSLADYRTEDSGSRNTTGNFVATDLSGGTLKQSRSGPTSVVSEISLPSDTDDRIENSSLAGDSVSEIDGSEVGMRLDGNESDSSTYSSASGKGLYNSLQNAEGKQGIPYTINGQKIHPDAMGQFPSISEVLQAAAVEHQAQEQEVNGEVRSRRDSISSSVSMESSIAGTHDEMLQVLKEKMRLEGQLEALSLEANQALKEKTELQAQLAALNMTLQAQMEHSQNSQQKQESLSSEVATLKQSCWDLERAMADLQNTLEAKNASLASSNNDLQLAEEQYQRLLLKVEDMQKNVLTRDSTVHDLRQQLASLQNQLQKVQLERTTLTNKLKASETEISSLQNVRQWYQQQLVLAQEARVRLQSEMANIQAGQMTQAGMLEHLKLENVALSQQLTETQHRSIKEKERIAAQLQNIEADMLDQEAAFMQIQEAKTMVEEDLQRKLEEFEDEKEQLQKMADSAATLEQELEQVKLTLHQRDLQLESLQQEHLDIMKQFTLTQETLHTKEQCLDDLQTQYDELKARLEEFQSDTTSKDDMIEYLQNEKIVLEVALQAAKASKEQLEEGAVRLGEDTEVASEILEQLRQEMAIKSSQVENLQQENASFKKQVQKVKEQFLQQKVMVEAYRRDASSKDQLISELKATKKRLDSELKELKRELLKIQVEKQALESEHSKLQKEVSQVHQQMVEIENHLQSVQKERDDMETRLQSLQFDKEQMASLAEANQALKQQVEQMQEEAKNAITEQKQKMKRLGSDLTSAQKEMKAKHKAYENAVSILSRRLQESLAAKESAEAELSKLKAQITDGGNNQIAQERIQALETELQAVSSSKLMLEKELQEVISLTSQELEEYREKVLELEDELQESRGFRRKIKRLEEINKKLALELEHERGKLTGLSQSNAALREHNNILETALAKREADLVQLNLQVQAVLKRKEEEDQQMQQLIQALQASLEKEKSKVKDLKKQEAAAKADAAHNRRHYRAAVLELSEIKKELHAKELLVQALQVEVDKLQVEDEKHSQEVSQFQQELAEARSQLQLLQKKLDDKLSEQPVVSQEVEDLKWEVERKEREIETLKQQLDMSEQRSHKELEGMQIVLQNIKTELEIVREDLSVTQKDKFMLQAKVTELKNSMKSLLQQNQQLKLDLKHGKMKKRKELKGENNSSNPVTPVKIPDCPVPAALLEELLKPSTAVSKEPLKNLNSCLRQLKQEMDSLQRQMEEHTITVHESMSSWTQIEGQLMDLTSTSPATASDQQEIPTIEEKKQNCSVRDKEALTL
>1841481_0:006367_{"pub_og_id":"5357451at2759","og_name":"golgin_A3_","level_taxid":2759,"organism_taxid":"1841481_0","organism_name":"Seriola_lalandi_dorsalis","pub_gene_id":"golga3","description":"A0A3B4XQK2_SERLL"}
MEMETNHPEAAQTEANAYQGDQVIKPKETEAHAMEGDTLLKQQGQTNTQNTKGNICNGPLSSDLMPNGDGLAEGFSAAGDACINGSLPPTAPPQSTSSPVNSQTQEPSPGVAAYPPMMLEKSEGASAEVTIHTGDALQSLRLSMPMQETELSNQKPSLEMENEEKIRLEARRRLEEQLKQYRVQRHKERSHHTTSKNRPFSTLDPELMLHPEALPRANTVAMTKEYSFLRTSVPRGPKLGSLGIPPSKERKSRSPRPSKIHSLADYKSPENDGGGGGGVRTADNTMSSFQSTISSVSTLSEVSVMSEGSTCETEAQPGAAFQVGDNVSEIDGSESGTRPGNDGNDSDSSSYSSVSTRGTYAMLSTAVERQQGPYTVEGREIAPEAMGHFPSLQEVLQAASEEQHLLELEQEREGTAEPRSRRDSFSSSVSLESSVMGHDEMLQVLKEKMRLEGQLESLSSEANQALKEKTELQAQLATVNAQLQAKKEEAQVSQEKQSTLTTEVGTLRQNCSQLEKAMVELQGSLESKNASLASLSNDLKVAEDQYNRLMGKVEEMQNTVTSRDNIVQELRQQMGGLQSQLQQVQLERSTLQSRLKTSQAEIDSLQQVRQWYQQQLALAQEARVRLQGEMANMQAGQMTQIGVVEHLKLENVTLSHQLTETQHRSIKEKERIAVQLQSIEADMLTQEAAYKQIQDAKTMVEDDLQHKLEEYEEERDRLVKLANTASTLERELEQVKLTLSQKDVQLQSLQKEHLELMRQLTTTQENLHTKEQSINQLEARYLELEAQLAELQTESNAKDDNIQYLQNEKIVLEVALQAARADKSQLDEGAERLGEDVLVASDVLDQLRQEVQVKANQIETLQQENSTLKKQAQKFKEQFQQQKVMVEAYRRDASSKDQLISELKSTKKRLLAEVKELKQELLGVQGEKQKAELEQARLQKEVVRVQEQMNNMEAHLQTIQKERDQLETQIQSLQFDQSQLAAVTQENEGLRKQVEQMEAEAKKAISEQKVRMKRLGTDLTSAQKEMKAKHKAYENAVGILSRRLQEALTDKEAAEAELVKLKAQVSDEGNSPALQEKIKALQAELQAVTNSKTMLEKELQEVITLTSTELEEYQEKVMELEDELQESRCFKKRIRKLEDANKKLALELEHEKGKLVGLAQSHNTLKEHTNILESALAKREADLVQLNLQVQAVLKRKEEEDQQMKQVVQTLQLALEKEKTKVKDLKEQVAAAKAEAAHNRRHYRAAMLELSEIKKDLQAKEDLVKALHSEAQKLQAQDEQHTQEVSRFQEELAEAHSQLQILQKQLDDELAKQPLTHQEVEDLKWEVEQKQREIEAQKQQVEMMEQCHHRELDSLQTALQNIKVELESVQEELSSTRKDKFMLQAKVGELRNSMKTVLLQNQQLKQDLKQSRLRKQRMELKTEGNPSSPVTPVKIPDCPVPASLLDELLKPSTSVNKEPLNNLHNCLRQLKEEMDSLQRQMEEHTVTVHESVSSWTNTEEGLAQLGLQNNISKSSTPLNNTVVKNNNEAEQQQS
>8208_0:002a09_{"pub_og_id":"5357451at2759","og_name":"golgin_A3_","level_taxid":2759,"organism_taxid":"8208_0","organism_name":"Notothenia_coriiceps","pub_gene_id":"LOC104951003","description":"LOC104951003"}
MTSLQSTMSSVSTLSEVSVMSEGSACDSEPQPGASLQIGDNVSEVDGSESGIRPGNDGNDSDSSSYSSVSTRGQFRTLSAAVERQRGGYTVQGREIAAEAMGQFPSLQEVLQAASDEQHLLELEQGDGAEPRSRRDSFSSSVSLESSVMGHDEMLQVLKEKMRLEGQLESLSSEANQALKEKTELQAQLATVNAQLQAKKAESQLSQEKQSTLTAEVSTLRQNSTQLERAMVELQGSLEGKNASLTSLSNDLKVAEDQYNRLMGKVEEMQNTVTSRDNTGE
>8208_0:003077_{"pub_og_id":"5357451at2759","og_name":"golgin_A3_","level_taxid":2759,"organism_taxid":"8208_0","organism_name":"Notothenia_coriiceps","pub_gene_id":"LOC104953041","description":"LOC104953041"}
MELKSDGSPSNPVTPVKIPDCPVPASLLDELLKPSTSVNKEPLNNLHNCLRHLKEEMDILQKQMEEHTVTVHESMSSWTNAEEAQLELENNVSKSPTPLNNMLVDNNNEAEPQQ
>8208_0:003ad7_{"pub_og_id":"5357451at2759","og_name":"golgin_A3_","level_taxid":2759,"organism_taxid":"8208_0","organism_name":"Notothenia_coriiceps","pub_gene_id":"LOC104956348","description":"LOC104956348"}
MMSQESAYKQIQDAKNMVEDDLQHKLEEFEDERDHLAKLANTASSLERELEQAKLILSQKDVQLHQIQKEHLDLMRQLTCTQEDLQTKEQSINQLEARFLELEAQLAELQTDGIAKDDNIQFLQNEKIVLEVALQAARAEKSQLDEGAERLGEDVLVASDILDQLRQDVQVKTSQ
>119488_0:0011de_{"pub_og_id":"5357451at2759","og_name":"golgin_A3_","level_taxid":2759,"organism_taxid":"119488_0","organism_name":"Siniperca_chuatsi","pub_gene_id":"122876378","description":"golgin_subfamily_A_member_3_isoform_X1"}
MEMDTYQSDAAQMEANAYQEAHVIKSKEAVVHTVEGETQLKQQGLENTQNTKGGIHNGPVSSDVMPNGDGLAEGFGAAGDTHINGSLPPTAPPQSTSSPVNSQTQEPSPGVAAYPPMMLEKSEGASAVVTVHKGDSLQSLRLSMPMQETELCKHKPNQKPSFEMENEEKIRLEARRRLEEQLKQYRVQRHKVRSHRTTPKNRPFSTLDPELMLHPEALPRANTLAMTKEYSFLRTSVPRGPKLGSLGIPPSKERKSRSPRPNKIHSLADYKSPENDGGGGGGIRAADNTMSSLQSTISSVSTLSEVSVMSEGSTCESEALPSASLQVGDNVSEIDGSESGTRPGNDGNDSDSSSYSSVSTRGTYGMLSAAVERQEGPYTVEGREIAPEAMGQFPSLQEVLQAASEEQHLLELEQEREGTAEPRSRRDSFSSSVSLESSVMGQDEMLQVLKEKMRLEGQLESLSSEANQALKEKTELQAQLATVNAQLQAKKEEAQFSQEKQSALNTEVGTLRQNCSQLEKAMVELQGSLESKNAGLASLSNDLKVAEDQYNRLMGKVEEMQNTVALRDNTVQELRQQMGGLQSQLHQVQLERSTLQSRMKTSQAEIDSLQQVRQWYQQQLAMAQEARVRLQSEMANMQAGQMTQIGVVEHLKLENVTLSHQLTETQHRSIKEKERIAVQLQSIETDMLTQEAAYKQIQDAKTMVEDDLQHKLEEFEDERERLMKLANTASTLERELEQMKLTLSQKDVQLQSLQKEHLELMHQLTTTQENLHTKEQSINQLEARYLELEAQLAELQTESSAKDDNIQYLQNEKIVLEVALQAARADKSQLDESAERLGEDVLVASDVLDQLRQEVQVKANQIQTLQQENSSLKKQAQKLKEQFQQQKVMVEAYRRDAGSKDQLISELKSTKKRLLAEVEDLKQELLGVQGEKQKAELEQARLQKEVVRVQEQMSNMEAHLQAIQTERDQLETQVQSLQFDQSQLAAVTEENEGLRKQVEQMEGEAKKAITEQKVRVKRLGTDLTSAQKEMKAKHKAYENAVGILSRRLQETLTDKETAEAELVKLKAQVSDGGNSQALQEKIKALQAELQAVTNSKTMLEKELHEVITLTSTELEEYQEKVMELEDELQESRCFKKRIRKLEDANKKLALELEHEKGKLAGLAQSHNTLREHSNILESALAKREADLVQLNLQVQAVLKRKEEEDQQMKQVVQTLQLALEKEKTKVNDLKEQVAAAKAEAAHNRRHYRAAMLELSEIKKDLQSKEDLVKALQSESNKLQAQDEQHAQEVSRFQEELAEAHSQLQILQKQLDEELSKQPLTNQEVEDLKWEVEQRQMEIEAQKQQLEMMEQCHHRELDNLQRALQNIKVELESVQEEMSGTRKDKFMLQAKVGELRNSMKTVLLQNQQLKQDLKQSRLRKQRMELKSEGNPSNPVTPVKIPDCPVPASLLDELLKPSTSVNKEPLNNLHNCLRQLKEEMDSLQRQMEEHTVTVHESMSSWTNTEEELAQLGLQNNISKSSTSLNNMVVENNNEAEQQQS
>356909_0:001fc2_{"pub_og_id":"5357451at2759","og_name":"golgin_A3_","level_taxid":2759,"organism_taxid":"356909_0","organism_name":"Montifringilla_taczanowskii","pub_gene_id":"121338844","description":"golgin_subfamily_A_member_3_isoform_X1"}
MDSSSVQQDVHLESRSSNGAPSSSEELLDCKAKSQLVTTDEINTTSNNINEVPNEEGSLEINSKVDACQNGPESPCLDSPGSFDPTSSEQGEESSPGVTGFHDSLRKSQGTSAEGIALRKEALQSLKLSLPMQETELCSVESSLPLENEEQIRLQARRRLEEQLKQYRVKRHQERSSQSTSKTRPSSTLDPELMLNPEILPRASTVAMTKEYSFLRTSVPRGPKLGSLGLPASSKERRSSKSKASKIRSLADYRTEDSDARNATGNSVPTDLPGGALLQSRSGPTSVVSEISLPSDVDDRVENSSLAGDSISEIDGSEVGMRLDGNESDSSAYSSVSGKGLYSSLQNAEGKQDTPYTINGQKIDPEAMGQFPSISEVLQAAAVEHQAQEQEVNGEVRSRRDSISSSVSMESSIAGTHDEMLQVMKEKMRLEGQLEALSLEANQALKEKTELQAQLAALNMKLQAQMEHSQNSQQKQESLSSEVATLKQSCWDLERAMADLQNALEAKNASLASSNNDLQLAEEQYQRLLQKVEDMQKNVLTRDSTVHDLRQQLASLQTQLQKVQLERTTLTNKLKASETEITSLQNVRQWYQQQLVLAQEARVRLQSEMANIQAGQMTQAGMLEHLKLENVALSQQLTETQHRSIKEKERIAAQLQNIEADMLDQEAAFMQIQEAKTMVEEDLQRKLEEFEDEKEQLQKMADSAATLEQELEQVKLTLHQRDLQLESLQQEHLDLMKQLTLTQETLHTKEQSLDDLQTQYDELKARLEELQSDAASKDDTIQYLQNEKIVLEVALQAAKASKEQLDEGAARLGEDTEVTSQILEQLKQEMAVKSSQVENLQQENASLKKQLQKVKEQFLKEKVMVEAYRRDASSKDQLISELKATKKRLDSELKEMKRELLKIQVEKQSLESEHSKLQKEVSRVHQQMVELENHLQSVQKERDDMETRLQSLQFDKEQMESLAEANQALKQQVEQMQEEAKKAITEQKQKMKRLGSDLTSAQKEMKAKHKAYENAVSILSRRLQESLTAKESAEAELSKLKAQITDGGNDQIAQEKIQALKTELRAVSSSKLMLEKELQEVISLTSQELEEYREKVLELEDELQESRGFRKKIKRLEEMNKKLALELEHERGKLTGLSQSNAALREHNNILETALAKREADLVQLNLQVQAVLKRKEEEDQQMQQLIQALQASLEKEKLKVKDLQKQEAAAKADAAHNRRHHRAAMLELSEIKKELHTKELLVQALQAEVDKLQIENEKHSQEVSQFQQELAEARSQLQVLQKNLDDKLSEQPLVSQEVEDLKWEVERKEREIETLKQQLDMTEQRSHKELEGIQVVLQNIKTELEMVREDLSATQKDKFMLQAKVTELKNSMKSLLQQNQQLKLDLKHGKMKKRKELKGENNSSNPVTPVKIPDCPVPAALLEELLKPTAVSKEPLKNLNSCLRQLKQEMDSLQRQMEEHTITVHESMSSWTQIEGKLMDLTSTSPTSASDQQETPTADEKKENCSVSDKEALTL
>390379_0:00141f_{"pub_og_id":"5357451at2759","og_name":"golgin_A3_","level_taxid":2759,"organism_taxid":"390379_0","organism_name":"Thalassophryne_amazonica","pub_gene_id":"golga3","description":"golgin_subfamily_A_member_3_isoform_X1"}
MEQQSDSSQHKEDICNGPVNSDLMSNGESITESVGAARDGSLPAPTPPQSTSSSVDPQTQEPSPGVAALPPAMLERSERASADVLKGDALQSLRLSIPMQETELSNQKPSLEMENEEKIRLEARRRLEEQLKQYRVQRHKERSHRTKNRPFSTLDPELMLHPEALPRASTVAMTKEYSFLRTNVPRGPKLGSLGIPPSKERNSTSNRPRKVHSLADLKSSENDGDGGGGGSVRSLDSTVGSRQSTISSVSTVSEISVKSELSTTQTEGEPGSFFQIGDNVSESSESGTRLLNDGNDSDSSSYSSVSARGTYGMLAGAVDRQQGPYTVEGREIAPEAMGQFPSLQQVLQEAREEQHFLELDQEREGTAESRSRRDSFSSSVSLESSVMGQDEMLQVLKDKMRLEGQLESLSTEANQALKEKTELQAQLATVNAQLQAQMEEAHVSHEKQSALTSEVGTLRQNCIQLEKAMVELQGSLESKNASLASLSNDLKVAEDQYNRLMGKVEEMQKAVTLRDNTVQDLRQQMGGLQSQLQQVQLERSTLQSRLKTSQAEIDSLQQVRQWYQQQLAMAQEARVRLQGQMANMQAGQMTQIGVLEHLKLENVTLSHQLTETQHRSIKEKERIAVQLQIIEADMLTQEAVYKQIKDAKTMVEDDLQHKLDEFEQDREHLLKLANTASTLERELEQVKLTLSQKDVQLQSLQKEHLELMQQLTTTQENVHTKEQSINQLEAHYLELEAQLTELQNESSAKDDNIQYLQNEKIVLEVALQAARADKGQLDEGVEQLGEGVLVAADILDQLRQEVQVKATQIDTLQQENSSIQKQVQKLKEQFLQQKVMVEAYRRDAGSKDQLISELKSTKKRLLVEVKDLKQELLGVQGEKQKAEQQQGRLQKEVLRVQEQMSSLETHLQAIQKERDQLETQIQSMQFDRSQLTAVTEENEGLRKQVEQMEGEAKKAITEQKVRMKRLGTDLTSAQKEMKAKHKAYENAVGILSRRLQEALTDKEAAEAELLKLKAKVSDGGNSQALQEKIEALQTELQAVSNSKIMLEKELQEVITLTSTELEEYQEKVLELEDELQESRCFKKRIRKLEDANKKLTLELEHEKGKLAGLSQSHNSLREHANILESALAKREADLVQLNLQVQAVLKRKEEEDQQMKQVVQTLQLALEKEKTKVKDLKDQVAAAKAEAAHNRRHYRAAMLELSEIKKDLQSKEELVKVLQEEALKLQMQDEQHSQEVSRFQEDLAEAQSQLQILQKQLDEELAKQPLTNQEVEDLKWEVQQRQREIEAQKQQLEMMEQCHHTELDNLQTALQSIKVELESVQEELSSTRKDKFMLQAKVGELRNSMKTVLLQNQQLKQDLKQTRLTKQRIELKGDGNPSNPVTPVKIPDCPVPATLLDELLKPSASVNKEPLNNLHNCLRQLKEEMDSLQRQMEEHTVTVHESINTWTNTEEGLVLQNNISKSSMPLNNTTVESNQPEVVPLFSGH
>134902_0:002c81_{"pub_og_id":"5357451at2759","og_name":"golgin_A3_","level_taxid":2759,"organism_taxid":"134902_0","organism_name":"Corvus_hawaiiensis","pub_gene_id":"125335268","description":"golgin_subfamily_A_member_3_isoform_X1"}
MDSSSVQQDVHLENRSSNGAPGTSEELFDCKAKSQLVTTDEINTTSNNINEVPNEEGSLEINSKVDACQNGPESLCPDSPVSFDPTSSEQGEESSSGVTGFHDSLRKSQGTSAEGIALRKEALQSLKLSLPMQETELCSAESSLPLENEEQIRLQARRRLEEQLTQYRVKRHQERSSQSTSKTRPSSTLDPELMLNPEILPRASTVAMTKEYSFLRTSVPRGPKLGSLGLPASSKERRSSKSKASKIRSLADYRTEDSDTQNATGNSVATDLSGGALTQSRSGPTSVVSEISLPSDVDDRIENSSLAGDSISEIDGSEVGMRLDGNESDSSTYSSVSGKGLYSSLRNAEGKQDTPYTINGQKIHPEAMGQFPSISEVLQAAAVEHQAQEQEVNGEVRSRRDSISSSVSMESSIAGTHDEMLQVMKEKMRLEGQLEALSLEANQALKEKAELQAQLAALNMKLQAQMEHSQNSQQKQESLSSEVATLKQSCWDLERAMADLQNALEAKNASLASSNNDLQLAEEQYQRLLQKVEDMQKNVLTRDSTVHDLRQQLASLQTQLQKVQLERTTLTNKLKASETEITSLQNVRQWYQQQLVLAQEARVRLQSEMANIQAGQMTQAGMLEHLKLENVALSQQLTETQHRSIKEKERIAAQLQNIEADMLDQEAAFMQIQEAKTMVEEDLQRKLEEFEDEKEQLQKMADSAATLEQELEKVKLTLHQRDLQLESLQQEHLDLMKQLTLTQETLHTKEQSLDDLQTQYDELKARLEEFQSDATSKDDMIQYLQNEKIVLEVALQAAKASKEQLDEGAVRLGEDTEVTSQMLEQLKQEMAVKSSQVENLQQENASLKKQLQKVKEQFLQQKVMVEAYRRDASSKDQLISELKATKKRLDSELKEIKRELLKIQVEKQSLESEHAKLQKEVSQVHQQMVEIENHLQSVQKERDDMETRLQSLQFDKEQMESLAEANQALKQQVEQMQEEAKKAITEQKQKMKHLGSDLTSAQKEMKAKHKAYENAVSILSRRLQESLTAKESAEAELSKLKAQITDGGNDQIAQEKIQALKTELRAVSSSKLMLEKELQEVISLTSQELEEYREKVLELEDELQESRGFRKKIKRLEEINKKLTLELEHERGKLTGLSQSNAALREHNNILETALAKREADLVQLNLQVQAVLKRKEEEDQQMQQLIQALQASLEKEKLKVKDLQKQEAAAKADAAHNRRHHRAAMLELSEIKKELHAKELLVQALQAEVDKLQVEDEKHSQEVSQFQQELAEARSQLQVLQKNLDDKLSEQPLVNQEVEDLKWEVERKEREIETLKQQLDMTEQRSHKELEGIQVVLQNIKTELEMVREDLSVAQKDKFMLQAKVTELKNSMKSLLQQNQQLKLDLKHGKMKKRKELKGENNSSNPVTPVKIPDCPVPAALLEELLKPTAVSKEPLKNLNSCLRQLKQEMDSLQRQMEEHTITVHESMSSWTQIEGKLMDLTSTSPTTASDQQEISTADEKNENCSVSDKEALTL
>147949_0:004fad_{"pub_og_id":"5357451at2759","og_name":"golgin_A3_","level_taxid":2759,"organism_taxid":"147949_0","organism_name":"Micropterus_dolomieu","pub_gene_id":"123960911","description":"golgin_subfamily_A_member_3_isoform_X1"}
MEMDTNQSEAAQMEANVYQEDHVIKSKEAGAHAVGGETQLKQQQQGLENRQNTKGGIPNGPVSSDVMPNGDGLAEGFGAAGNIHINGSLPLTAPPQSTSSPVNSQIQEPSPGVAAYPPMILEKSEGASAEVTVHTGDSLQSLRLSMPMQETQLSNQQPSFEMENEEKIRLEARRRLEEQLKQYRVQRHKERSHRSTPKNRPFSTLDPELMLHPEALPRANTQAMTKEYSFLRTSVPRGPKLGSLGIPPSKERKSRSPRPSKIHSLADYKTPENGGGGGGGGGGGGGGGGVRAADNTMSSLQSTFSSVSTLSEVSVMSEGSTCETEAQPGASLQVVDNVSEIDGSESGTRPGNDGNESDSSSYSSVSTRGTYGMLSVAVERQQGPYTVEGREIAPEAMGHFPSLQEVLQAASEEQHLLELEQEREGTAEPRSRRDSFSSSVSLESSVMGHDEMLQVLKEKMRLEGQLESLSSEANQALKEKTELQAQLATVNAQLLAKKEEAQFSQEKQSALTTEVGTLRQNCSQLEKAMVELQGSLESKNAGLASLSNDLKMAEDQYNRLMGKVEEMQNTVALRDNTVQELRQQMGGLQSQLQQVQLERSTLQSRMKTSQAEIDSLQQVRQWYQQQLALAQEARVRLQSEMANMQAGQMTQIGVVEHLKLENVTLSHQLTETQHRSIKEKERIAVQLQSIETDMLTQEAAYKQIQDAKTMVEDDLQHKLEEFEDERERLLKLANTASTLEMELEQMKLTLSQKDVQLQSLQKEHLELMRQLTTTQENLQTKEQSINQLEARYLELEAQLAELQTESSAKDDNIQYLQNEKIVLEVALQAARADKSQLDEGAERLGEDVLVASDVLDQLRQEVQVKANQIQTLQQENGSLKKQAQKLKEQFQQQKVMVEAYRRDASSKDQLISELKSTKKRLLGEVKDLKQELLGIQGEKQKAELEQARLQKEVVRVQEQMSNMEAHLQAIQTERDQLETQVQSLQFDQSQLVAVTEENEGLRKQVEQMEGEAKKAISEQKVRVKRLGTDLTSAQKEMKAKHKAYENAVGILSRRLQETLTDKETAEAELVKLKAQVSDGGNSQVLQEKIKALQAELKAVSNSKTMLEKELQEVITLTSTELEEYQEKVMELEDELQESRCFKKRIRKLEDANKKLALELEHEKGKLAGLAQSHNTLREHSNILESALAKREADLVQLNLQVQAVLKRKEEEDQQMKQVVQTLQLALDKEKTKVNDLKEQVAAAKAEAAHNRRHYRAAMLELSEIKKDLQSKEDLVKALQSESHKLQAQDEQHAQEVSRFQEELAEAHSQLQILQKQLDEELAKQPLTNQEVEDLKWEVEQRQREIEAQKQQLEMMEQCHHRELDNLQRALQNIKVELESVQEELSGTRKDKFMLQAKVGELRNSMKTVLLQNQQLKQDLKQSRLRKQRMELKSEGNPSNPVTPVKIPDCPVPASLLDELLKPSTSVNKEPLNNLHNCLRQLKEEMDSLQRQMEEHTVTVHESMSSWTNTDEELVEVELQNNLSKSSTSLNNMVVENNKEAEQQQL
>52644_0:0034b2_{"pub_og_id":"5357451at2759","og_name":"golgin_A3_","level_taxid":2759,"organism_taxid":"52644_0","organism_name":"Haliaeetus_leucocephalus","pub_gene_id":"GOLGA3","description":"golgin_subfamily_A_member_3_isoform_X1"}
MDSSSVQQDVHLENRSNNGGCNSSEELLDCKAKSDLPVTTDEINTTSININEVPNEEGSLEINSKVDGCQNGPESLFPDSPVSFDPTSSVQGQESSPGVTGFHDSLRKSQGTRAEGIVLRKEALQSLKLSLPMQETELCSVESSLPLEKEEQIRLQARRRLEEQLKQYRVKRHQERSNQSTSKNRPSSTLDPELMLNPEILPRASTVAMTKEYSFLRTSVPRGPKLGSLGLPASSKERRSSKSKPSKIRSLADYRTEDSGSRNTTGNFVATDLSGGTLKQSRSGPTSVVSEISLPSDTDDRIENSSLAGDSVSEIDGSEVGMRLDGNESDSSTYSSVSGKGLYNSLQNAEGKQGIPYTINGQKIHPDAMGQFPSISEVLQAAAVEHQAQEQEVNGEVRSRRDSVSSSVSMESSIAGTHDEMLQVLKEKMRLEGQLEALSLEANQALKEKTELQAQLAALNMTLQAQMEHSQNSQQKQESLSSEVATLKQSCWDLERAMADLQNTLEAKNASLASSNNDLQLAEEQYQRLLLKVEDMQKNVLTRDSTVHDLRQQLASLQNQLQKVQLERTTLTNKLKASETEISSLQNVRQWYQQQLVLAQEARVRLQSEMANIQAGQMTQAGMLEHLKLENVALSQQLTETQHRSIKEKERIAAQLQNIEADMLDQEAAFMQIQEAKTMVEEDLQRKLEEFEDEKEQLQKMADSAATLEQELEQVKLTLHQRDLQLESLQQEHLDIMKQFTLTQETLHTKEQCLDDLQTQYDELKARLEEFQSDTTSKDDMIQYLQNEKIVLEVALQAAKASKEQLDEGAVRLGEDTEVASEILEQLRQEMAIKSSQVENLQQENASFKKQVQKVKEQFLQQKVMVEAYRRDASSKDQLISELKATKKRLDSELKELKRELLKIQVEKQALESEHSKLQKEVSQVHQQMVEIENHLQSVQKERDDMETRLQSLQFDKEQMASLAEANQALKQQVEQMQEEAKNAITEQKQKMKRLGSDLTSAQKEMKAKHKAYENAVSILSRRLQESLTAKESAEAELSKLKAQITDGGNNQIAQERIQTLETELQAVSSSKLMLEKELQEVISLTSQELEEYREKVLELEDELQESRGFRRKIKRLEEINKKLALELEHERGKLTGLSQSNAALREHNNILETALAKREADLVQLNLQVQAVLKRKEEEDQQMQQLIQALQASLEKEKSKVKDLKKQEAAAKADAAHNRRHYRAAVLELSEIKKELHAKELLVQALQVEVDKLQVEDEKHSQEVSQFQQELAEARSQLQLLQKKLDDKLSEQPVVSQEVEDLKWEVEQKEREIETLKQQLDMSEQRSHKELEGMQIVLQNIKTELEIVREDLSVTQKDKFMLQAKVTELKNSMKSLLQQNQQLKLDLKHGKMKKRKELKGENNSSNPVTPVKIPDCPVPAALLEELLKPSTAVSKEPLKNLNSCLRQLKQEMDSLQRQMEEHTITVHESMSSWTQIEGQLMDLTSTSPATASDQQEIPTIEEKKQNCSVRDKEASTL
>1196302_0:002cad_{"pub_og_id":"5357451at2759","og_name":"golgin_A3_","level_taxid":2759,"organism_taxid":"1196302_0","organism_name":"Corvus_moneduloides","pub_gene_id":"GOLGA3","description":"golgin_subfamily_A_member_3_isoform_X1"}
MDSSSVQQDVHLENRSSNGAPGTSEELLDCKAKSQLVTTDEINTTSNNINEVPNEEGSLEINSKVDACQNGPKSFCPDSPVSFDPTSSEQGEESSPGVTGFHDSLRKSQGTSAEGIALRKEALQSLKLSLPMQETELCSVESSLPLENEEQIRLQARRRLEEQLKQYRVKRHQERSSQSTSKTRPSSTLDPELMLNPEILPRASTVAMTKEYSFLRTSVPRGPKLGSLGLPASSKERRSSKSKASKIRSLADYRTEDSDTQNATGNSVATDLSGGALTQSRSGPTSVVSEISLPSDVDDRIENSSLAGDSISEIDGSEVGMRLDGNESDSSTYSSVSGKGLYSSLRNAEGKQDTPYTINGQKIHPEAMGQFPSISEVLQAAAVEHQAQEQEVNGEVRSRRDSISSSVSMESSIAGTHDEMLQVMKEKMRLEGQLEALSLEANQALKEKAELQAQLAALNMKLQAQMEHSQNSQQKQESLSSEVATLKQSCWDLERAMADLQNALEAKNASLASSNNDLQLAEEQYQRLLQKVEDMQKNVLTRDSTVHDLRQQLASLQTQLQKVQLERTTLTNKLKASETEITSLQNVRQWYQQQLVLAQEARVRLQSEMANIQAGQMTQAGMLEHLKLENVALSQQLTETQHRSIKEKERIAAQLQNIEADMLDQEAAFMQIQEAKTMVEEDLQRKLEEFEDEKEQLQKMADSAATLEQELEKVKLTLHQRDLQLESLQQEHLDLMKQLTLTQETLHTKEQSLDDLQTQYDELKARLEEFQSDATSKDDMIQYLQNEKIVLEVALQAAKASKEQLDEGAVRLGEDTEVTSQMLEQLKQEMAVKSSQVENLQQENASLKKQLQKVKEQFLQQKVMVEAYRRDASSKDQLICELKATKKRLDSELKEIKRELLKIQVEKQSLESEHAKLQKEVSQVHQQMVEIENHLQSVQKERDDMETRLQSLQFDKEQMESLAEANQALKQQVEQMQEEAKKAITEQKQKMKRLGSDLTSAQKEMKAKHKAYENAVSILSRRLQESLTAKESAEAELSKLKAQITDGGNDQIAQEKIQALKTELRAVSSSKLMLEKELQEVISLTSQELEEYREKVLELEDELQESRGFRKKIKRLEEINKKLTLELEHERGKLTGLSQSNAALREHNNILETALAKREADLVQLNLQVQAVLKRKEEEDQQMQQLIQALQASLEKEKLKVKDLQKQEAAAKADAAHNRRHHRAAMLELSEIKKELHAKELLVQALQAEVDKLQVEDEKHSQEVSQFQQELAEARSQLQVLQKNLDDKLSEQPLVNQEVEDLKWEVERKEREIETLKQQLDMTEQRSHKELEGIQVVLQNIKTELEMVREDLSVAQKDKFMLQAKVTELKNSMKSLLQQNQQLKLDLKHGKMKKRKELKGENNSSNPVTPVKIPDCPVPAALLEELLKPTAVSKEPLKNLNSCLRQLKQEMDSLQRQMEEHTITVHESMSSWTQIEGKLMDLTSTSPTTASDQQEISTADEKNENCSVSDKEALTL
>43150_0:002882_{"pub_og_id":"5357451at2759","og_name":"golgin_A3_","level_taxid":2759,"organism_taxid":"43150_0","organism_name":"Hirundo_rustica","pub_gene_id":"120760418","description":"golgin_subfamily_A_member_3_isoform_X1"}
MDSSSVQQDAHLEGRSSNGAPSGSEELLDCKAKSQLITTDEINTTSNNTNEVPNEEGSLETNSRVDACQNGPESLCPDSPVSFDPTSSEQGEESSPGVTGFHDSLRKSQGTSAEGIALRKEALQSLKLSLPMQETELCSAESSLPLENEEQIRLQARRRLEEQLKQYRVKRHQERSSQSTSKTRPSSTLDPELMLNPEILPRASTVAMTKEYSFLRTSVPRGPKLGSLGLPSSSKERRSSKSKASKIRSLADYRTEDSDAQSATGNSVATDLPGGALTQSRSGPTSVVSEISLPSDVDDRVENSSLVGDSISEIDGSEVGVRLDGNESDSSTYSSVSGKGLYSSLQGAEGKQDTPYTINGQKIHPEAMGQFPSISEVLQAAAVEHQAQEQDVNGEVRSRRDSISSSVSMESSIAGTHDEMLQVMKEKMRLEGQLEALSLEANQALKEKTELQAQLAALNMKLQAQMEHSQNSQQKQESLSSEVATLKQSCWDLERAMADLQNALEAKNASLASSNNDLQLAEEQYQRLLQKVEDMQKNVLTRDSTVHDLRQQLASLQTQLQKVQLERTTLTNKLKASETEITSLQNVRQWYQQQLVLAQEARVRLQSEMANIQAGQMTQAGMLEHLKLENVALSQQLTETQHRSIKEKERIAAQLQNIEADMLDQEAAFMQIQEAKTMVEEDLQRKLEEFEDEKEQLQKMADSAATLEQELEQVKLTLHQRDLQLESLQQEHLDLMKQLTLTQETLHTKEQSLDDLQTQYDELKARLEEFQSDAASKDDTIQYLQNEKIVLEVALQTAKASKEQLDEGAARLGEDTEVTSQILEQLKQEMAVKSSQVENLQQENASLKKQLQKVKEQFLQQKVMVEAYRRDASSKDQLISELKATKKRLDSELKEIKRELLKIQVEKQSLESEHSKLQKELSQVHQQMVEIENHLQSVQKERDDMETRLQSLQFDKEQMESLAEANQALKQQVEQMQEEAKKAITEQKQKMKRLGSDLTSAQKEMKAKHKAYENAVSILSRRLQESLTAKESAEAELSKLKAQITDGGNDQIAQEKIQALKTELRAVSSSKLMLEKELQEVISLTSQELEEYREKVLELEDELQESRGFRKKIKRLEEINKKLALELEHERGKLTGLSQSNAALREHNNILETALAKREADLVQLNLQVQAVLKRKEEEDQQMQQLIQALQASLEKEKLKVKDLQKQEAAAKADAAHNRRHHRAAMLELSEIKKELHAKELLVQALQAEVDKLQVEDEKHSQEVSQFQQELAEARSQLQVLQKNLDDKLSEQPLVSQEVEDLKWEVERKEREIETLKQQLDMTEQRSHKELEGIQAVLQNIKTELEMVREDLSVTQKDKFMLQAKVTELKNSMKSLLQQNQQLKLDLKHGKMKKRKELKGENNSSNPVTPVKIPDCPVPAALLEELLKPTAVSKEPLKNLNSCLRQLKQEMDSLQRQMEEHTITVHESMSSWTQIEGRLMDLTSISPTTASDQQETPTANEKKEHSSVSDKEALTL
>40690_0:004877_{"pub_og_id":"5357451at2759","og_name":"golgin_A3_","level_taxid":2759,"organism_taxid":"40690_0","organism_name":"Trematomus_bernacchii","pub_gene_id":"golga3","description":"golgin_subfamily_A_member_3_isoform_X1"}
MEMDTNHSGATQMEGTQEDRVIKSNGEGDSQLIQQGLDNTPNMKGNTHNGFLFPRSLSGPVSSDVMPNGNGLAEDFNAAGDTHINGPLPPTAPSQSTSSPVNSQTQEPSPGLADFPPMMLEKSEGDSAEFTVHTGDSLQSLRLSMPMQETELSNERPSLEMENEEKIRLDARRRLEDQLKQYRVQRHKERSHRTATKSRLFSTLDPELMLHPEDLPRANTSSMTTEYSFMRTTVPRGPKLGSLGIPPGREKKSRSPRVNKIHSLADYKSPEKDGAGDAGGGGGSGGIGGSGGRTADGTMNSLQSTMSSVSTLSEVSVMSEGSACDTEPQPGASLQIGDNVSEIDGSESGIRPGNDGNDSDSSSYSSVSTRGQFRTLSAAVERQRGGYTVQGREIAAEAMGQFPSLQEVLQAASDEQHLLELEQQQGDGAEPRSRRDSFSSSVSLESSVMGHDEMLQVLKEKMRLEGQLESLSSEANQALKEKTELQAQLATVNAQLQAKKAETQLSQEKQSTLTAEVSTLRQNSTQLERAMVELQGSLEGKNASLTSLSNDLKVAEDQYNRLMGKVEEMQNTVTSRDNTVHELRQQMGGLQSQLQQVQLERSTLQSRMKTSQAEIDSLQQLRQWYQQQLAMAQEARVRLQSEMANMQAGQMTQIGVLEHLKLENVTLSHQLTETQHRSIKDKERIAVQLQSIESDMMSQESAYKQIQDAKNMVEDDLQHKLEEFEDERDHLTKLANTASSLERELEQAKLILSQKDVQLHQLQKEHLDLMRQLTSTQEDLQTKEQSINQLEARFLELEAQLAELQTDSNAKDDNIQFLQNEKIVLEVALQAARAEKSQLDEGAERLGEDVLVASDILDQLRQEVQVKTSQIETLQQQNGTLKKQAQKLKEQYQQQKVMVEAYRRDASSKEQLISELKSTKKRLLSEVKELKQELLGVQGEKQQAELEQARLQKEVLRVEEQMNNMDAHLTAIQQERDQLETQMQSLQFDRSQLAAVTEENEGLRKQVEQLEGEAKKAISEQKVRVKRLGTDLTSAQKEMKAKHKAYENAVSILSRRLQEALMEKETTEAELLKLKAQVSEGGDSQAFQEKIKALQAELRSVSHSKAMLEKELQEVINLTSTELEEYQEKVMELEDELQEARCFKKRIRKLEDANKKLALELEHEKGKLAGLAQSHNTLREHSNILESALAKREADLVQLNLQVQAVLKRKEEEDQQTKQVVQTLQLALEKEKTKVKDLKEQVAAAKAEAAHNRRHYRAAMLELSEIKKDLQAKEDLVKALQRESHKLQSQDEQHSQEVSRFQEELSEAHSQLQILQKQLDEELSKQPLTNQEVEDLKWEVEQRQREIETQKQQLEMMEQCQRRELDNLQRALQSIKVELESVQDELSGTRKDKFMLQAKVVELRNSMKTLLLQNQQLKQDLKQTRLRKQRMELKSDGSPSNPVTPVKIPDCPVPASLLDELLKPSTSVNKEPLNNLHNCLRHLKEEMDILQKQMEEHTVTVHESMSSWTNAEEAQLVLENNVSKSPTPLNNMLVENNNEAEPQQQQQ
>64144_0:0026a5_{"pub_og_id":"5357451at2759","og_name":"golgin_A3_","level_taxid":2759,"organism_taxid":"64144_0","organism_name":"Anabas_testudineus","pub_gene_id":"golga3","description":"golgin_subfamily_A_member_3_isoform_X1"}
MEMNQSEAVQMDTNVYQEDQVRKSKETEAHTVDSETHVKQQGLENKIKKEIHNGPVRSDVMPNGDGLAEGFSASGDMHINGSVPQIAPPQSTSSPVNNQTQEPSPGVAAYPPLMLEKSKGASAEVTVHKGDALQSLKLSMPMQETELSNQKPSLEMENEEKIRLEARRRLEEQLKQYRVQRHKDRSHRAATKNRQFSTLDPELMLHPEALPRANTVAMTKEYSFLRTSVPRGPKLGSLGIPPPKERKSKSPHPSKIHSLADYKSPESDGGGGGGGSRRTADNTMSSIHSTISSVSTLSEVSVMSEGSPYETETQPGALFQVGDSVSEIDGSESGMRLGNDGNDSDSSSYSSVSARGTYGMLSAAVERQQGPYTVEGREIAPEAVGQFPSLQEVLQAASEEHHQLELEQEREGTTEPRSRRDSFSSSVSLESSVMGHDEMLQVLKEKMRLEGQLESLSSEANQALKEKTELQAQLATVNAQLQAKVEEAQVSKEKQSTLTTEVGTLRQNCSQLEKAMVELQGSLESKNASLASLSNDLKVAEDQYNRLMGKVEEMQSTVTLRDNTVQELRQQMGGLQSQLQQVQLERSTLQSRLKTSQAEIDSLQQVRQWYQQQLALAQEARVRLQSEMANMQAGQMTQIGVLGHLKLENVTLSHQLTETQHRSIKEKERIAVQLQSIEADMMTQEAAYKQIQDAKTMVEDDLQHKLEEFEEERERLIKLANTASTLERELEQVKLNLSQKDMQLQSLQKEHLELMRQLTTTQENLHTKEQSINQLEARYLELEAQLAELQTEGNVKDDTIQYLQNEKIVLEVALQAARADKSQLDEGAEQLGEGVLVASDVLDQLRQEVQVKANQIETLQQENSSLKKQAQKLKEQFLQQKVMVEAYRRDASSKDQLISELKSTKKRLLAEVKDLKQELLSVQGDKQKAELEQARLQKEVVRVQEQMNNMEAHLQAIQQERDQLETQMQSLQFDQSQLAAVTQENEGLRKQVEQMEAEAKKAISEQKVRMKRLGTDLTSAQKEMKAKHKAYENAVSILSRRLQEALTDKETAEAELVKLKAHVSDGGNSQVLQEKMKALQAELQAVTNSKTMLEKELQEVITLTSTELEEYQEKVLELEDELQESRCFKKRIRKLEDANKKLALELEHEKGKLAGLAQSHSALREHANILESALAKREADLVQLNLQVQAVLKRKEEEDQQMKQVVQTLQLALEKEKSKVMDLKEQVSAAKAEAAHNRRHYRAAMLELSEIKKDLQSKEDLVKALQSEALKLQSQDEQHTQEVSKFQEELAEAHAQLQILQKQLDEELAKQPLTNQEVEDLKWEVEQRQRDIEAQKQQVEMMEQCHQRELDNLQTALQNIKVELESVQEELSSTRKDKFMLQAKVGELRNSMKTVLLQNQQLKQDFKQSRLRKQRMELKSEGNPSNPVTPVKIPDCPVPASLLDELLKPSTSVNKEPLNNLHNCLRQLKEEMDSLQRQMEEHTVTVHESMSSWTNTEELTQVRLENNISKSSAVLNDMVVENNNEVEQQQS
>336983_0:0005d1_{"pub_og_id":"5357451at2759","og_name":"golgin_A3_","level_taxid":2759,"organism_taxid":"336983_0","organism_name":"Colobus_angolensis_palliatus","pub_gene_id":"GOLGA3","description":"GOLGA3"}
MDGASAEQDGLQEDRSHGGPLALPEGPLKPPGPVVPPDQDPLVPPDQQDKAQRAEVNRASTEGESPDGPGQGGLCQNGPMPPSPDPPSSLDPTTSPVGPDASPGVAGFHDNLRKAQGTSAEGSFRKEALQSLRLSLPMQETQLCSTDASLPLEKEEQVRLQARRWLEEQLKQYRVKRQQERSSQPATKTRLFSTLDPELMLNPENLPRASTVAMTKEYSFLRTSVPRGPKVGSLGLPAHPKEKKSSKSSKIRSLADYRTEDSNAGNSGGNVPVPDSTKGSLKQNRSSAVSVVSEISLSPDTDDRLENASLAGDSVSEVDGNDSDSSSYSSTSTRGTYGVLSKTVDKQDTPYMVNGQEIPADTLGQFPSIKDVLQAAAAEHQDQGKEVNGEVRSRRDSICSSVSLESSAAETQEEMLQVLKEKIRLEGQLEALSLEASQALKEKAELQAQLAALSTKLQAQVECSHSSQQRQDSLSSEVDTLKQSCWDLERAMTDLQNMLEAKNASLASSNNDLQVAEEQYQRLVAKVEDMQKSMLSKDNTVHDLRQQMTALQSQLQQVQLERATLTSKLKASQAEISSLQSVRQWYQQQLALAQEARVRLQGEMAHIQVGQMTQAGLLEHLKLENVSLSQQLTETQHRSMKEKGRIAAQLQGIEADMLDQEAAFLQIQEAKTMVEEDLQRRLEEFEGERERLQRMADSAASLEQQLEQVKLTLLQRDQQLEALQQEHLDLMKQLTLTQEALQSREQSLDALHTHYDELQARLGELQGEATAREDTICLLQNEKIILEAALQAAKSGKEEFDRGARRLEEGTEETSETLEKLREELAIKSGQVEHLQRETATLKKQTQKIKEQFLQQKVMVEAYRRDATSKDQLISELKATRKRLDSELKELRQELMQVHGEKRAAEAELSRLQREAAQVRQQMADLEGHLQSAQKERDEMETHLQSLQFDKEQMVAVTEANEVLKKQIEELQQEARKAITEQKQKMRRLGSDLTSAQKEMKTKHKAYENAVGILSRRLQEALAAKEAADAELGQLRAQGGSGDSSLALHERIQALEAELQAVSHSKTLLEKELQEVIALTSQELEESREKVLELEDELQESRGFRKKIKRLEESNKKLALELEHEKGKLTGLGQSNAALREHNSVLETALAKREADLVQLNLQVQAVLQRKEEEDRQMKQLVQALQASLEKEKEKVNSLKEQVAAAKVEAGHNRRHFKAASLELSEVKKELQAKEHLVQKLQAEADDLQIREGKHSQEIAQFQAELAEARVQLQLLQKQLDEQLSKQPVGNQEMENLKWEVDQKEREIQSLKQQLDLTEQQGRKELEGLQQLLQNVKSELEMAQEDLSMTQKDKFMLQAKVSELKNNMKTLLQQNQQLKLDLRRGAAKTRKEPKGEASSSNPATPIKIPDCPVPASLLEELLKPPPAVSKEPLKNLNSCLQQLKQEMDSLQRQMEEHTLTVHESLSSWTPVEPATASPAPPGGHANPRGNAQRHSQSRASKEGPGQ
>8969_0:0022e3_{"pub_og_id":"5357451at2759","og_name":"golgin_A3_","level_taxid":2759,"organism_taxid":"8969_0","organism_name":"Haliaeetus_albicilla","pub_gene_id":"LOC104319175","description":"LOW_QUALITY_PROTEIN:_golgin_subfamily_A_member_3-like"}
MTLQAQMEHSQNSQQKQESLSSEVATLKQSCWDLERAMADLQNTLEAKNASLASSNNDLQLAEEQYQRLLTRDSTVHDLRQQLASLQNQLQKVQLERTTLTNKLKASETEISSLQNVRQWYQQQLVLAQEARVRLQSEMANIQAGQMTQAGMLEHLKLENVALSQQLTETQHRSIKEKERIAAQLQNIEADMLDQEAAFMQIQEAKTMVEEDLQRKLEEFEDEKEQLQKMADSAATLEQELEQVKLTLHQRDLQLESLQQEHLDIMKQFTLTQETLHTKEQCLDDLQTQYDELKARLEEFQSDTTSKDDMIQYLQNEKIVLEVALQAAKASKEQLDEGAVRLGEDTEVASEILEQLRQEMAIKSSQVENLQQENASFKKQVQKVKEQFLQQKVMVEAYRRDASSKDQLISELKATKKRLDSELKELKRELLKIQVEKQALESEHSKLQKEVSQVHQQMVEIENHLQSVQKERDDMETRLQSLQFDKEQMASLAEANQALKQQVEQMQEEAKNAITEQKQKMKRLGSDLTSAQKEMKAKHKAYENAVSILSRRLQESLTAKESAEAELSKLKAQITDGGNNQIAQERIQTLETELQAVSSSKLMLEKELQEVISLTSQELEEYREKVLELEDELQESRGFRRKIKRLEEINKKLALELEHERGKLTGLSQSNAALREHNNILETALAKREADLVQLNLQVQAVLKRKEEEDQQMQQLIQALQASLEKEKSKVKDLKKQEAAAKADAAHNRRHYRAAVLELSEIKKELHAKELLVQALQVEVDKLQVEDEKHSQEVSQFQQELAEARSQLQLLQKKLDDKLSEQPVVSQEVEDLKWEVEQKEREIETLKQQLDMSEQRSHKELEGMQIVLQNIKTELEIVREDLSVTQKDKFMLQAKVTELKNSMKSLLQQNQQLKLDLKHGKMKKRKELKGENNSSNPVTPVKIPDCPVPAALLEELLKPSTAVSKEPLKNLNSCLRQLKQEMDSLQRQMEEHTITVHESMSSWTQIEGQLMDLTSTSPATASDQQEIPTIEEKKQNCSVRDKEASTL
>195615_0:002431_{"pub_og_id":"5357451at2759","og_name":"golgin_A3_","level_taxid":2759,"organism_taxid":"195615_0","organism_name":"Hippoglossus_stenolepis","pub_gene_id":"golga3","description":"golgin_subfamily_A_member_3_isoform_X1"}
MDIKTNQSEAVQMEASVYQEDQVIKSKDTEAHAIEGVTQLDQQGQDNTQNTKGNICNGPVSSGVMSNGDGLADGFGAAEHTRMNGSLHPTAPPQSTSSPVNSQTQEDSQGVAAYQPMMLEKSEGASAVVTVHKGDTLQSLRLSMPMQETELSIANQKPSLEMENEEKIRLDARRRLEEQLKQYRVQRHKERSHRTTTKNRPFSTLDPELMLHPESLPRASTLAMTTEYSFLRTSVPRGPKVGSLGIPPSKERKSKSPRPSKIHSLADYKSPENDDGGGGGGGGGGGGGVRTTDNSMSSLQSTISSVSTLSEVSVMSEGSTCEKDTQPGVPFQIGDNVSEIDGSESGTRPGNDGNDSDSSSYSSVSTRGTYAMLSAAVERQQGPYTVEGREIAAEAMGQFPSLQEVLQAASEEQHLLDLEQRREGTAEPRSRRDSFSSSVSLESSVMGHDEMLQVLKEKMRLAGQLESLSSEANQALKEKTELQAQLATVNAQLQVKNEEAQVSQDRRSALTSQVGTLRQNCSQLEKAMVELQGSLESKNASLASLSNDLKVAEDQYNRLMGKVEEMQNTVVIRDNTVQELRQQMGGLQNQLQQVQLERSTLQSRLKTSQAEIDSLQQVRQWYQQQLALAQEARVRLQGEMANMQAGQMNQIGTLEHLKLENVTLSHQLTETQHRSIKEKERIAVQLQSIEADMLTQEASFKQIQDAKTMVEDDLQHKLEEFEDEQERLLKLANTASTLERELEQVKLSLSQKDLQLQSLQKEHLELMRQLTTTQENLHTKEQSINQLEARYLELEAQLAELQAEGNVKDDNIQFLQNEKIVLEVALQAARADKSQLDEGAERLGEDVLVASDVLDQLRQDVQVKTNQIETLQQENSVLKKQAQKFKEQFQQQKVMVEAYRRDTSSKDQLISELKSTKKRLLAEVKDLKQELLGVEGEKQKAELEQVRLQKEVVRVQEQMCNMEAHLQTIQDERGQLEMQVQSLQFDQSQLAAVTQENEGLRKQVEELEGVAKKAISEQKVRVKRLGTDLTSAQKEMKAKHKAYENAVGILSRRLQEALTDKEAAEAEVVKLKAQVSDGGNSQVLQDKIKALQEELQVVSNSKTMLEKELQEVITLTSTELEDYQEKVMELEDELQESRCFKKRIRKLEDANKKLALELEHEKGKLVGLAQSHNTLREHSNILESALAKREADLVQLNLQVQAVLKRKEEEDQQMKQAVHSLQLSLEKEKTKVKDLKEQVAAAKAEAAHNRRHYRAAMLELSEIKKDLQAKEDLVKALQRESLKLQAQDEQHAQEVSRFQEELSEAHSQLQILQKQLGEELAKQPLTHQEVEDLKWEVEQRQREIEAQRQQVEMMEQCHHRELDNLQTALGNIKVELESVQEELSGTRKDKFMLQAKVGELRNSMKTVLLQNQQFKQDLKQSRLRKQRMELKSEGNPSNSVTPVKIPDCPVPASLLDELLKPSASVNKEPLNNLHNCLRQLKEEMDSLQKQMEEHTVTVHESVSSWTDTELGLQNNISKSSTPQTNMVVNNNNEEEQQQS
>68294_0:001e0c_{"pub_og_id":"5357451at2759","og_name":"golgin_A3_","level_taxid":2759,"organism_taxid":"68294_0","organism_name":"Corvus_kubaryi","pub_gene_id":"121667785","description":"golgin_subfamily_A_member_3_isoform_X1"}
MDSSSVQQDVHLENRSSNGAPGTSEELLDCKAKSQLVTTDEINTTSNNINEVPNEEGSLEINSKVDACQNGPESLCPDSPVSFDPTSSEQGEESSPGVTGFHDSLRKSQGTSAEGIALRKEALQSLKLSLPMQETELCSVESSLPLENEEQIRLQARRRLEEQLKQYRVKRHQERSSQSTSKTRPSSTLDPELMLNPEILPRASTVAMTKEYSFLRTSVPRGPKLGSLGLPASSKERRSSKSKASKIRSLADYRTEDSDTQNATGNSVATDLSGGALTQSRSGPTSVVSEISLPSDVDDRIENSSLAGDSISEIDGSEVGMRLDGNESDSSTYSSVSGKGLYGSLRNAEGKQDTPYTINGQKIHPEAMGQFPSISEVLQAAAVEHQAQEQEVNGEVRSRRDSISSSVSMESSIAGTHDEMLQVMKEKMRLEGQLEALSLEANQALKEKAELQAQLAALNMKLQAQMEHSQNSQQKQESLSSEVATLKQSCWDLERAMADLQNALEAKNASLASSNNDLQLAEEQYQRLLQKVEDMQKNVLTRDSTVHDLRQQLASLQTQLQKVQLERTTLTNKLKASETEITSLQNVRQWYQQQLVLAQEARVRLQSEMANIQAGQMTQAGMLEHLKLENVALSQQLTETQHRSIKEKERIAAQLQNIEADMLDQEAAFMQIQEAKTMVEEDLQRKLEEFEDEKEQLQKMADSAATLEQELEKVKLTLHQRDLQLESLQQEHLDLMKQLTLTQETLHTKEQSLDDLQTQYDELKARLEEFQSDATSKDDMIQYLQNEKIVLEVALQAAKASKEQLDEGAVRLGEDTEVTSQMLEQLKQEMAVKSSQVENLQQENASLKKQLQKVKEQFLQQKVMVEAYRRDASSKDQLISELKATKKRLDSELKEIKRELLKIQVEKQSLESEHAKLQKEVSQVHQQMVEIENHLQSVQKERDDMETRLQSLQFDKEQMESLAEANQALKQQVEQMQEEAKKAITEQKQKMKRLGSDLTSAQKEMKAKHKAYENAVGILSRRLQESLTAKESAEAELSKLKAQITDGGNDQIAQEKIQALKTELRAVSSSKLMLEKELQEVISLTSQELEEYREKVLELEDELQESRGFRKKIKRLEEINKKLTLELEHERGKLTGLSQSNAALREHNNILETALAKREADLVQLNLQVQAVLKRKEEEDQQMQQLIQALQASLEKEKLKVKDLQKQEAAAKADAAHNRRHHRAAMLELSEIKKELHAKELLVQALQAEVDKLQVEDEKHSQEVSQFQQELAEARSQLQVLQKNLDDKLSEQPLVNQEVEDLKWEVERKEREIETLKQQLDMTEQRSHKELEGIQVVLQNIKTELEMVREDLSVAQKDKFMLQAKVTELKNSMKSLLQQNQQLKLDLKHGKMKKRKELKGENNSSNPVTPVKIPDCPVPAALLEELLKPTAVSKEPLKNLNSCLRQLKQEMDSLQRQMEEHTITVHESMSSWTQIEGKLMDLTSTSPTTASDQQEISTADEKNENCSVSDKEALTL
>8267_0:002112_{"pub_og_id":"5357451at2759","og_name":"golgin_A3_","level_taxid":2759,"organism_taxid":"8267_0","organism_name":"Hippoglossus_hippoglossus","pub_gene_id":"golga3","description":"golgin_subfamily_A_member_3_isoform_X1"}
MDIKTNQSEAVQMEASVYQEDQVIKSKDTETHAIEGVTQLDQQGQDNTQNTKGNICNGPVSSGVMSNGDGLADGFGAAEHTRMNGSLHPTAPPQSTSSPVNSQTQEDSQGVAAYQPMMLEKSEGASAVVTVHKGDALQSLRLSMPMQETELSIANQKPSLEMENEEKIRLDARRRLEEQLKQYRVQRHKERSHRTTTKNRPFSTLDPELMLHPESLPRASTLAMTTEYSFLRTSVPRGPKVGSLGIPPSKERKSKSPRPSKIHSLADYKSPENDDGGGGGGGGGGGGGVRTTDNSMSSLQSTISSVSTLSEVSVMSEGSTCEKDTQPGVPFQIGDNVSEIDGSESGTRPGNDGNDSDSSSYSSVSTRGTYAMLSAAVERQQGPYTVEGREIAAEAMGQFPSLQEVLQAASEEQHLLDLEQRREGTAEPRSRRDSFSSSVSLESSVMGHDEMLQVLKEKMRLAGQLESLSSEANQALKEKTELQAQLATVNAQLQVKNEEAQVSQDRRSALTSQVGTLRQNCSQLEKAMVELQGSLESKNASLASLSNDLKVAEDQYNRLMGKVEEMQNTVVIRDNTVQELRQQMGGLQNQLQQVQLERSTLQSRLKTSQAEIDSLQQVRQWYQQQLALAQEARVRLQGEMANMQAGQMNQIGTLEHLKLENVTLSHQLTETQHRSIKEKERIAVQLQSIEADMLTQEASFKQIQDAKTMVEDDLQHKLEEFEDEQERLLKLANTASTLERELEQVKLSLSQKDLQLQSLQKEHLELMRQLTTTQENLHTKEQSINQLEARYLELEAQLAELLAEGNVKDDNIQFLQNEKIVLEVALQAARADKSQLDEGAERLGEDVLVASDVLDQLRQDVQVKTNQIETLQQENSVLKKQAQKFKEQFQQQKVMVEAYRRDTSSKDQLISELKSTKKRLLAEVKDLKQELLGVEGEKQKAELEQVRLQKEVVRVQEQMCNMEAHLQTIQDERGQLEMQVQSLQFDQSQLAAVTQENEGLRKQVEELEGVAKKAISEQKVRVKRLGTDLTSAQKEMKAKHKAYENAVGILSRRLQEALTDKEAAEAEVVKLKAQVSDGGNSQVLQDKIKALQEELQVVSNSKTMLEKELQEVITLTSTELEDYQEKVMELEDELQESRCFKKRIRKLEDANKKLALELEHEKGKLVGLAQSHNTLREHSNILESALAKREADLVQLNLQVQAVLKRKEEEDQQMKQAVHSLQLSLEKEKTKVKDLKEQVAAAKAEAAHNRRHYRAAMLELSEIKKDLQAKEDLVKALQRESLKLQAQDEQHAQEVSRFQEELSEAHSQLQILQKQLGEELAKQPLTHQEVEDLKWEVEQRQREIEAQRQQVEMMEQCHHRELDNLQTALGNIKVELESVQEELSGTRKDKFMLQAKVGELRNSMKTVLLQNQQFKQDLKQSRLRKQRMELKSEGNPSNSVTPVKIPDCPVPASLLDELLKPSASVNKEPLNNLHNCLRQLKEEMDSLQKQMEEHTVTVHESVSSWTDTELGLQNNISKSSTPQTNMVVNNNNEEEQQQS
>8255_0:0028fa_{"pub_og_id":"5357451at2759","og_name":"golgin_A3_","level_taxid":2759,"organism_taxid":"8255_0","organism_name":"Paralichthys_olivaceus","pub_gene_id":"golga3","description":"golgin_subfamily_A_member_3_isoform_X1"}
MDMETNQSEAVQMKASVYQEDQVIKSKETEAPTIEEETQMDPQGRDNTQNTKGNICNGPVSSGMMSNGDGLADGFDAAGDTRMNGSLHPTAPPQSTSSPVNSQIQGDSQGVAAYPTMMLEKSEGASAVVTVHKGDALQSLRLSMPMQETELSIANQKPSLEMENEEKIRLDARRRLEEQLKQYRVQRHKERSHRTTTKNRPFSTLDPELMLHPEGLPRASTLAMTKEYSFLRTSVPRGPKLGSLGIPPSKERKSRSPRPSKIHSLADYKSPENDESGGGGGVRTTDNTMSSLQSTISSVSTLSEVSVMSESSTCETDAQPGAPFQIGDNVSEIDGSESGTRPGNDGNDSDSSSYSSVSTRGPYGVLSAAVERQHGPYTVEGREIAAEAMGQFPSLQEVLQAASEEQHLLDLEQQREGTAEPRSRRDSFSSSVSLESSVMGHDEMLQVLKEKMRLEGQLESLSSEANQALKEKTELQAQLATVNAQLQVKKEEAQVSQEKRSALTSEVGSLRQNCSQLEKSMMELQGSLESKNASLASLSNDLKVAEDQYNRLMGKVEEMQNTVTTRDNTVQELRQQMGGLQNQLQQVQLERSTLQSRLKTSQAEIDSLQQVRQWYQQQLALAQEARVRLQGEMANMQTGQMNQIGTLEHLKLENVTLSHQLTETQHRSIKEKERIAVQLQSIEADMLTQEASYKQIQDAKTMVEDDLQHKLEEFEEERERLLILANTASTLERELEQVKLSLSQKDVQLQSLQTEHLELMRQLTTTQENLHTKEQSINQLEARYLELEAQLAELQTESNAKDDNIQYLQNEKIVLEVALQAARADKSQLDEGADRLGEDVLVASDVLDQLRQEVQVKVNQIESLQQENSVLKKQAQKFKEQFQQQKVMVEAYRRDASSKDQLISELKSTKKRLLVEVKELKQELLGVHGEKQKAELEQVRLQKEVVRVQEQMSNMEAHLQTIQTERDQLETQIQSLQFDQSQLAAVTQENEGLRKQVEQMEGEAKKAISEQKVRVKRLGTDLTSAQKEMKAKHKAYENAVGILSRRLQEALTDKEAAEAELVKLKAQVSDGGNSQVLQGKIKALQEELQVVTSSKTMLEKELQEVITLTSTELEDYQEKVMELEDELQESRCFKKRIRKLEDANKKLALELEHEKGKLVGLAQSHNTLREHSNILESALAKREADLVQLNLQVQAVLKRKEEEDQQMKQVVQALQLSLEKEKTKVKDLKEQVAAAKAEAAHNRRHYRAAMLELSEIKKDLKAKEDLVKALQSESLKLQAQDEQHAQEVSRFQEELSEAHSQLQILQKQLDEEMAKQPLTHQEVEDLKWEVEQRQREIEAQRQQVEMMEQCHHRELDNLQTALGNIKVELESVQEELSSTRKDKFMLQAKVGELRNSMKTVLLQNQQFKQDLKQSRLRKQRMELKSEGNPSNSVTPVKIPDCPVPASLLDELLKPSASVNKEPLNNLHNCLRQLKEEMDSLQKQMEEHTVTVHESVSSWTNTELGLQNNISKSSTPQTNMVVNNNNEAEQQES
>52239_0:001e06_{"pub_og_id":"5357451at2759","og_name":"golgin_A3_","level_taxid":2759,"organism_taxid":"52239_0","organism_name":"Pseudochaenichthys_georgianus","pub_gene_id":"golga3","description":"golgin_subfamily_A_member_3_isoform_X1"}
MEMDTNHSGATQMEGTQEEDRVIKSNGEGDSQLIQQGLDNTTNMKGTTHNGPVSSDVMPNGNGLAEDFNAAGDTHINGPLPPTAPPQSTSSPVNSQTQEPSPGLADFPPMMLEKSEGDSAEFTVHTGDSLQSLRLSMPMQETELSNERPSLEMENEEKIRLDARRRLEDQLKQYRVQRHKERSHRTATKSRLFSTLDPELMLHPEDLPRANTSSMTTEYSFMRTTVPRGPKLGSLGIPPGREKKSRSPRVNKIHSLADYKSPEKDGAGDGRGGGRTADGTMTSLQSTMSSVSTLSEVSVMSEGSACDTEPQPGASLQIGDNVSEIDGSESGIRPGNDGNDSDSSSYSSVSTRGQFRTLSAAVERQRGGYTVQGREIAAEAMGQFPSLQEVLQAASDEQHLLELEQQQGDGAEPRSRRDSFSSSVSLESSVMGHDEMLQVLKEKMRLEGQLESLSSEANQALKEKTELQAQLATVNAQLHAKKAESQLSQEKQSTLTAEVSTLRQNSTQLERAMVELQGSLEGKNASLTSLSNDLKVAEDQYNRLMGKVEEMQNTVTSRDNTVHELRQQMGGLQSQLQQVQLERSTMQSRMKTSQAEIDSLQQLRQWYQQQLAMAQEARVRLQSEMANMQAGQMTQIGVVEHLKLENVTLSHQLTETQHRSIKDKERIAVQLQSIESDMMSQESAYKQIQDAKNMVEDDLQHKLEEFEDERDHLTKLANTASSLERELEQAKLILSQKDVQLHSLQKEHLDLMRQLTCTQEDLQTKEQSINQLEARFLELEAQLAELQTDGSAKDDNIQFLQNEKIVLEVALQAARAEKSQLDEGAERLGEDVLVASDVLDQLRQEVQVKTSQIETLQQQNGSLKKQAQKLKEQYQQQKVMVEAYRRDASSKEQLISELKSTKKRLLSEVKELKQELLGVQGEKQQAELEQARLQKEVLRVEEQMNNMDAHLTAIQQERDQLETQMQSLQFDRSQLAAVTEENEGLRKQVEQLEGEAKKAISEQKVRVKRLGTDLTSAQKEMKAKHKAYENAVSILSRRLQEALMEKETTEAELLKLKAQVSEGGDSQAFQEKIKALQAELRSVSHSKTMLEKELQEVINLTSTELEEYQEKVMELEDELQEARCFKKRIRKLEDANKKLALELEHEKGKLAGLAQSHNTLREHSNILESALAKREADLVQLNLQVQAVLKRKEEEDQQTKQVVQTLQLALEKEKTKVKDLKEQVAAAKAEAAHNRRHYRAAMLELSEIKKDLQAKEDLVKALQRESHKLQSQDEQHSQEVSRFQEELSEAHSQLQILQKQLDEELSKQPLTNQEVEDLKWEVEQRQREIETQKQQLEMMEQCQRRELDNLQRALQIIKVELESVQDELSGTRKDKFMLQAKVVELRNSMKTLLLQNQQLKQDLKQTRLRKQRMELKSDGSPSNPVTPVKIPDCPVPASLLDELLKPSTSVNKEPLNNLHNCLRHLKEEMDILQKQMEEHTVTVHESMSSWTHAEEAQLELENNVSKSPTPLNNMLVDNSNEAEPQPQQ
>202946_0:00184b_{"pub_og_id":"5357451at2759","og_name":"golgin_A3_","level_taxid":2759,"organism_taxid":"202946_0","organism_name":"Apteryx_mantelli_mantelli","pub_gene_id":"GOLGA3","description":"golgin_subfamily_A_member_3"}
MDSSPVQQDVLLESSSSSGAPSKSEELLDHKAESDLPVARDEINTTSINVNKVPNEEGSLEINSKGEACQNGPESLFPDSSLSFDPTSSLQGQESSPGVAAFRGNLRKSQGTSAEGIVLRKEALQSLKLSLPMQETELCSAESSLPLEKEEQIRLQARRRLEEQLKQYRVKRHQERSSQSTSKNRPSSTLDPELMLNPEILPRASTVAMTKEYSFLRTSVPRGPKLGSLGLPASSKERRSSKSKSSKIRSLADYRTEDSDSRNATRNSVATDLSGGTLKQSRSGPASVVSEISQPSDTDDRLENSSLAGDSISEIDGSEVGMRLDGNESDSSTYSSVSGKGLYSSLQNAEDKQGIPYTINGQKIHPDAMGQFPSISEVLQAAAVEHQAQEQEVNGEVRSRRDSISSSVSMESSIAGTHDEMLQVLKEKMRLEGQLEALSLEANQALKEKTELQAQLAALNTKLQAQMEYSQNSQQKQESLSSEVATLKQSCWDLERAMADLQNALEAKNASLASSNNDLQLAEEQYQRLMLKVEDMQKNVLTRDSTVHDLRQQLASLQNQLQKVQLERTTLTNKLKASETEITSLQNVRQWYQQQLVLAQEARVRLQSEMANIQAGQMTQAGMLEHLKLENVALSQQLTETQHRSIKEKERIAAQLQNIEADMLDQEAAFMQIQEAKTMVEEDLQRKLEEFEDEKEQLQKMADSAATLEQELDQVKLTLHQRDLQLESLQQEHLDLMKQFTLAQETLHTKEQSLDDLQTQYDELKARLEELQSDATSKDDMIQYLQNEKIVLEVALQTAKASKEQLDEGAKCLGENTEVASEILEQLRQEIAIKSSQVENLQQENTSLKKQVQKVKEQFLQQKVMVEAYRRDASSKDQLISELKATKKRLDSEMKELKRELLKLQVEKQSLESEHSKLQKEVFQVHQQMVEIENHLQSVQKERDDMEKRLQSLQFDKEQMTSLAEANQALKLQVEQMQEEAKKAITEQKQKMKRLGSDLTSAQKEMKAKHKAYENAVGILSRRLQESLTAKESAEAELSKLKAQITDGGNNQIAQEKIQALETELQAVSSSKLMLEKELQEVISLTSQELEEYREKVLELEDELQESRGFRRKIKRLEEINKKLALELEHERGKLTGLSQSNTALREHNNILETALAKREADLVQLNLQVQAVLKRKEEEDQQMKQLIQALQASLEKEKSKVKDLKEQVAAAKADAAHNRRHYRAAVLELNEIKKELHAKELLVQALQAEVDKLQVEDEKHSQEVSQFQQELAEARSQLQLLQKKLDEKLGEQPGVNQEVEDLKWEVEQKEREIETLKQQLDMSEQRSHKELEGIQVVLQNIKTELEMVREDLSVTQKDKFMLQAKVSELKNSMKSLLQQNQQLKLDLKHGKMKKRKELKGENNSSNPVTPVKIPDCPVPAALLEELLKPSTAMSKEPLKNLNSCLQQLKQEMDSLQRQMEEHTITVHESMSSWTQIEGQLMDLTSTSPATASHQREIPTVDEKKQNCDASDKGTLKQ
>56716_0:001c4e_{"pub_og_id":"5357451at2759","og_name":"golgin_A3_","level_taxid":2759,"organism_taxid":"56716_0","organism_name":"Cottoperca_gobio","pub_gene_id":"golga3","description":"golga3"}
METDTDQSAQMEDNAYKEELVIKPKVEGETQLKPGLDNAHDSKGDVHNGPVSSDAMPNGNGLAEDFSAAGDTHINGSLPPTSPPQSTSSPVNSQTQEPSPGLASFPPMMLEKSEGDSAEFTVHKGDSLQSLRLSMPLQETELSNQKPSLEMENEEKIRLDARRRLEEQLKQYRVQRHKERSHRTTPKNRPFSTLDPELMLHPDDLPRANTSSMTKEYSFMRTSVPRGPKLGSLGIPPSKERKSRSPHPTKIHSLADYKSPENDGAGAGGGGGAGGGGGRTRTADNTMSSLQSTISSVSTLSEVSVMSEGSTCETETRPGASRHVGDNVSEIDGSESGTRPGNDGNDSDSSSYSSVSTRGTYRTLSASVERQQVPYTVEGREIAPEAMGQFPSLQEVLQAASEEQHLLELEREREGTAEPRSRRDSFSSSVSLESSVMGHDDMLQVLKEKMRLEGQLESLSSEANQALKEKTELQAQLATVNAQLQAKKEEAQVSQQKQSVLTTEVRTLRQNSSQLEKAMVELQGSLEGKNASLTSLTNDLKVAEDQYNRLMGKVEEMQNTVTSRDNTVQELRQQMSGLQSQLQQVQLERSTLQSRMKTSQAEIDSLQQLRQWYQQQLSMAQEARVRLQSQMASMQAGQMTQFGVLEHLKLDNVTLSHQLTETQHRSIKDKERIAVQLQSIEADMLTQEASYKQIQDAKNMVEDDLQHKLEEFEDEREHLIKLANTASTLERELEQAKLILSQKDVQLQSLQKEHLELMRQLTTTQENLQTKELSINQLEARFLELEAQLAELQTEGGAKDDNIQFLQNEKIVLEVALQAARAEKSQLDEGAERLGEDVLLASDILDQLRQEVQVKANQIETLQQENSSLKKQAQKLKEQFQQQKVMVEAYRRDASSKDQLISELKSTKKRLLSEMKDLKQELLGVQGEKQKAELEQARLQKEVLRVQEQMNSMEAHLQDIQQERDQLETQIQSVQFDQSHLAAVTEENEGLRKQVEQLEGEAKKAISEQKVRVKRLGTDLTSAQKEMKAKHKAYENAVGILSRRLQEALTDKETAEAELLKLKAQVSDGGNSQALKGKIRALQDELRAVANSKSMLEKELQEVITLTSTELEEYQEKVMELEDELQESRCFKKRIRKLEDANKKLTLELEHEKGKLAGLAQSHNTLREHSNILESALAKREADLVQLNLQVQAVLKRKEEEDQQMKQVVQTLQLALDKEKTKVKDLREQVAAAKAEAAHNRRHYRAAMLELAEIKKDLQAKEDLVKALQSESHKLQAQDEQHAQEVSRFQEELAEAHSQLQILQKQLDEELSKQPLTNQEVEDLKWEVEQRQREIEAQKQQLEMMEQCQHRELDNLQRALQTIKVELESVQDELSGTRKDKFMLQAKVVELRNSMKTVLLQNQQLKQDLKQNRLRKQRMELKSEGNPSNPVTPVKIPDCPVPASLLDELLKPSTSVNKEPLNNLHNCLRHLKEEMDILQKQMEEHTVTVHESMSSWTNTEEGLAQLELENNLSKSSMPLNNMVVENNNEAEQQQS
>84834_0:002524_{"pub_og_id":"5357451at2759","og_name":"golgin_A3_","level_taxid":2759,"organism_taxid":"84834_0","organism_name":"Molothrus_ater","pub_gene_id":"118692971","description":"golgin_subfamily_A_member_3_isoform_X1"}
MDSSSVQQDVHLESRSGNGAPSSSEELSDCKAKSQLLTTDEINTTSNNINEVPNEEGSLEINSKVDACQNGPESLCLDSPGSFDPTSSEQGEESSPGVTGFHDSLRKSQGTSAEGIALRKEALQSLKLSLPMQETELCSVESSLPLENEEQIRLQARRRLEEQLKQYRVKRHQERSSQSTSKTRPSSTLDPELMLNPEILPRASTVAMTKEYSFLRTSVPRGPKLGSLGLPASSKERRSSKSKASKIRSLADYRTEDSDARNATGNSVAPDLPGGALTQSRSGPTSVVSEISLPSDVDDRVENSSLAGDSISEIDGSEVGMRLDGNESDSSTYSSVSGKGLYSTLQNAEGKQDTPYTINGQKIHPEAMGQFPSLSEVLQAAAVEHQAQEQEVNGEVRSRRDSISSSVSMESSIAGTHDEMLQVMKEKMRLEGQLEALSLEANQALKEKTELQAQLAALNMKLQAQMEHSQNSQQKQESLSSEVATLKQSCWDLERAMADLQNALEAKNASLASSNNDLQLAEEQYQRLLQKVEDMQKNVLTRDSTVHDLRQQLASLQTQLQKVQLERTTLTNKLKASETEITSLQNVRQWYQQQLVLAQEARVRLQSEMANIQAGQMTQAGMLEHLKLENVALSQQLTETQHRSIKEKERIAAQLQNIEADMLDQEAAFMQIQEAKSMVEEDLQRKLEEFEDEKEQLQKMADSAATLEQELEQVKLTLHQRDLQLESLQQEHLDLMKQLTLTQETLHTKEQSLDDLQTQYDELKARLEELQSDAASKDDTIQYLQNEKIVLEVALQAAKASKEQLDEGATRLGEGTEVTSEILEQLKQEMAIKSSQVENLQQENASLKKQLQKVKEQFLKEKVMVEAYRRDASSKDQLISELKATKKRLDSELKEIKKELLKIQIEKQSLESEHSKLQKEVSQVHQQMVELENHLQSVQKERDDMETRLQSLQFDKEQMESLAEANQALKQQVEQMQEEAKKAITEQKQKMKRLGSDLTSAQKEMKAKHKAYENAVSILSRRLQESLTAKESAEAELSKLKAQITDGGNDQIAQEKIQALKTELRALSSSKLMLEKELQEVISLTSQELEEYREKVLELEDELQESRGFRKKIKRLEEMNKKLALELEHERGKLTGLSQSNAALREHNNILETALAKREADLVQLNLQVQAVLKRKEEEDQQMQQLIQALQASLEKEKLKVKDLQKQEAAAKADAAHNRRHHRAAMLELSEIKKELHAKELLVQALQAEVDKLQVEDEKHSQEVSQFQQELAEATSQLQVLQKNLDDKLSEQPLVSQEVEDLKWEVERKEREIETLKQQLDMTEQRSHKELEGIQVVLQNIKTELEMVREDLSATQKDKFMLQAKVTELKNSMKSLLQQNQQLKLDLKHGKMKKRKELKGENNSSNPVTPVKIPDCPVPAALLEELLKPTAVSKEPLKNLNSCLRQLKQEMDSLQRQMEEHTITVHESMSSWTQIEGKLMDLTSTSPTSASDQQETPTADEKKENCSVSDKEALTL
>205130_0:001e94_{"pub_og_id":"5357451at2759","og_name":"golgin_A3_","level_taxid":2759,"organism_taxid":"205130_0","organism_name":"Mastacembelus_armatus","pub_gene_id":"golga3","description":"A0A3Q3MTQ4_9TELE"}
MEMDANRSEDTQMEASGHQEDQVKKPKEAEAHAVQGQTQSIQKGLENTQNSKGDNLHNGPVSSDAMQNGDGLAEGVGATGDIHINGSPSLVSPPQSTSSPINSKTTQEPSPGVAAYPPMMLEKAEVASAEVTVHKGDALQSLRISMPMQETELSNEKPSLDMENEEKIRLEARRRLEEQLRQYRVQRHKERSHRTAPKNRPFSTLDPELMLHPEALPRANTVAMTKEYSFLRTSVPRGPKLGSLGIPPSKEKKSKSTRTTKIHSLADYKSPENDGGGGGGGSGIGVRTADNTMTSLHSTISSVSTLSEVSVMSEGNTCDPEAQPGASFQVGDSVSEIDGSESGIRPGNDGNDSDSSSYSSVSARGTYGILSAAVERQRGPYTVDGREIAPEAMGHFPSLQEVLQAASEEQHQLELEQEQEGTAEPRSRRDSFSSSVSLESSVMGHDEMLQVLKEKMRLEGQLESLSSEANQALKEKTELQAQLATMNAQLQAKKDEAQVSQEKQCVLTTEVGALRENCSQLEKAMVELQGSLETKNASLASLSNDLKVAEEQYNRLMGKVEEMQNTVTSRDNTVQELRQQMTGLQSQLQQVQLERSTLQSRLKTAQAEIDSLQQVRQWYQQQLALAQEARVRLQSEMANMQAGQMTQIGVLEHLKLENVTLSHQLTETQHRSIKEKERIAVQLQSIEADMLTQEAAYKQIQDAKIMVEDDLQHKLEEFEEERDRLIKLANTASTLERELEQVKLTLSQKDVQLQSLQKEHLELMRQLTTTQENLQTKEQSINQLEARYLELEAQLAELQTESNTKDDNIQFLQNEKIVLEVALQAARADKSQLDEGAERLGEDVLVASDILDQLRQEVQVKANQIETLQQENSSLKKQAQKLKEQFQQQKVMVEAYRRDAISKDQLISELKSTKKRLLAEVKDLKQELLDVQGEKQKAELEQARLQNEVVRVQEQMSNMEAHLQAIQKERDQLETQIQSLQFDQSQLAAVTQENEGLRKQVEQMEAEAKKAISEQKVRMKRLGTDLTSAQKEMKAKHKAYENAVGILSRRLQEALTDKETAEAELVKLKAQVSDGGNSQALQAKIDTLEAELQAVTNSKIMLEKELQEVITLTSTELEEYQEKVLELEDELQESRCFKKRIRKLEDANKKLALELEHEKGKLAGLAQSHNALREHANILESALAKREADLVQLNLQVQAVLKRKEEEDQQMKQVVQTLQLALEKEKTKVKDLKEEVAAAKSEAAHNRRHYRAAMLELSEIKKDLQAKEDLVKALQKEANKLQAQDEQHTQEVSRFQEELAEAHSQLQILQKQLDEELAKRPLTHQEVEDLKWEVEQRQREMDAQKQQVEMMEQCHHRELDNLQTALQNIKVELESVQEELSSTRKDKFMLQAKVGELRNSMKTVLLQNQQLKQDLKQSRLRKQQRMDLKSEGNPSNPVTPVKIPDCPVPASLLDELLKPSTSVNKEPLNNLHNCLRQLKEEMDSLQKQMEEHTVTVHESMSSWTNTEEGLAQVGLQNTISKSSRPLNNMVVENNNDAEQQQS
>175836_0:00367e_{"pub_og_id":"5357451at2759","og_name":"golgin_A3_","level_taxid":2759,"organism_taxid":"175836_0","organism_name":"Buceros_rhinoceros_silvestris","pub_gene_id":"GOLGA3","description":"golgin_subfamily_A_member_3"}
MDSLSVQQDGPLENRSSNGTLGSSEELSDGKAKSDLPITRDEINATSVNINEVPNEEGSLEINSKADACQNGPESFFPNSPVSFDPTSNAQGQESSPGVTGFHDSLKKSQGTSAEGIVLRKEALQSLKLSLPMQETELCSAESSLPLEKEEQIRLQARRRLEEQLKQYRVKRHQERSNQSTSKNRPSSTLDPELMLNPEILPRASTVAMTKEYSFLRTSVPRGPKLGSLGLPASSKERRSSKSKPSKIRSLADYRTEDSGSGNATGNFAAADSSGGTLKQSRSGPTSVVSEISLPSDTEDQIENSSLAGDSVSEIDGSEVGMRLDGNESDSSTYSSVSGKGLCNSLQNAEGKQSIPYMINGQKIHPDAMGQFPSIREVLQAAAVEHQAQEQEVNGEVRSRRDSISSSVSMESSVTGTHDEMLQVLKEKMRLEGQLEALSLEANQALKEKTELQAQLAALNMKLQAQMEHSQNSQQKQESLSSEVATLKQSCWDLERAMADLQNALEAKNASLASSNNDLQLAEEQYQRLLLKVEDMQKNVLTRDSTVHDLRQQLASLQNQLQKVQLERTTLTNKLKASETEITSLQNVRQWYQQQLVLAQEARVRLQSEMANIQAGQMTQAGMLEHLKLENVALSQQLTETQHRSIKEKERIAAQLQNIEADMLDQEAAFMQIQEAKTMVEEDLQRKLEEFEDEKEHLQKMADSAATLEQELEQVKLTLHQRDLQLESLQQEHLDLMKQFTLTQETLHSKEQSLEDLQTQYDELKARLEEFQSDATSKDDTIQYLQNEKIVLEVALQAAKASKEQLDEGVIRLGEDTEVASEILEQLRQEMAIKSSQVENLQQENASLKKQVQKVKEQFLQQKVMVEAYRRDASSKDQLISELKATKKRLDSEVKELKRELLKIQAEKQSLESEHSKLQKEVSQVHQQMVEIENHLQSVQKERDDMEARLQSLQFDKEQMASLAEANQALKQQVEQMQEEAKKAITEQKQKMKRLGSDLTSAQKEMKAKHKAYENAVGILSRRLQESLAAKESAEAELSKLKAQISDSENNQIAQERIQALETELQAVSSSKLMLEKELQEVISLTSQELEEYREKVLELEDELQESRGFRRKIKRLEEINKKLALELEHERGKLTGLSQSNAALREHNNILETALAKREADLVQLNLQVQAVLKRKEEEDQQMQQLIQALQASLEKEKSKVKDLKKQEAAAKADAAHNRRHYKAAMLELSEIKKELHAKELLVQALQVEVDKLQAEDEKHSQEVSEFQQELAEARSQLQLLQKKLDDKLSEQPVVSQEVEDLKWEVERKEREIETLKQQLDMSEQRSHKELEGVQVVLQNIKAELEVVREDLSVTQKDKFMLQAKVTELKNSMKSLLQQNQQLKLDLKHGKMKKRKELKGENNSSNPVTPVKIPDCPVPAALLEELLKPATAVSKEPLKNLNSCLRQLKQEMDSLQRQMEEHTITVHESMSSWTQIEGQLMDLTSTSPATASDQKENPTADEKKQNCSASDKEALTL
>221976_0:003c99_{"pub_og_id":"5357451at2759","og_name":"golgin_A3_","level_taxid":2759,"organism_taxid":"221976_0","organism_name":"Montifringilla_ruficollis","pub_gene_id":"121364872","description":"golgin_subfamily_A_member_3_isoform_X1"}
MDSSSVQQDVHLESRSSNGAPSSSEELLDCKAKSQLVTTDEINTTSNNINEVPNEEGSLEINSKVDACQNGPESLCLDSPGSVDPTSSEQGEESSPGVTGFHDSLRKSQGTSAEGIALRKEALQSLKLSLPMQETELCSVESSLPLENEEQIRLQARRRLEEQLKQYRVKRHQERSSQSTSKTRPSSTLDPELMLNPEILPRASTVAMTKEYSFLRTSVPRGPKLGSLGLPASSKERRSSKSKASKIRSLADYRTEDSDARNATGNSVPTDLPGGALMQSRSGPTSVVSEISLPSDVDDRVENSSLAGDSISEIDGSEVGMRLDGNESDSSTYSSVSGKGLYSSLQNAEGKQDTPYTINGQKIDPEAMGQFPSISEVLQAAAVEHQAQEQEVNGEVRSRRDSISSSVSMESSIAGTHDEMLQVMKEKMRLEGQLEALSLEANQALKEKTELQAQLAALNMKLQAQMEHSQNSQQKQESLSSEVATLKQSCWDLERAMADLQNALEAKNASLASSNNDLQLAEEQYQRLLQKVEDMQKNVLTRDSTVHDLRQQLASLQTQLQKVQLERTTLTNKLKASETEITSLQNVRQWYQQQLVLAQEARVRLQSEMANIQAGQMTQAGMLEHLKLENVALSQQLTETQHRSIKEKERIAAQLQNIEADMLDQEAAFMQIQEAKTMVEEDLQRKLEEFEDEKEQLQKMADSAATLEQELEQVKLTLHQRDLQLESLQQEHLDLMKQLTLTQETLHTKEQSLDDLQTQYDELKARLEELQSDAASKDDTIQYLQNEKIVLEVALQAAKASKEQLDEGATRLGEDTEVTSQILEQLKQEMAVKSSQVENLQQENASLKKQLQKVKEQFLKEKVMVEAYRRDASSKDQLISELKATKKRLDSELKEIKRELLKIQVEKQSLESEHSKLQKEVSQVHQQMVELENHLQSVQKERDDMETRLQSLQFDKEQMESLAEANQALKQQVEQMQEEAKKAITEQKQKMKRLGSDLTSAQKEMKAKHKAYENAVSILSRRLQESLTAKESAEAELSKLKAQITDGGNDQIAQEKIQALKTELRAVSSSKLMLEKELQEVISLTSQELEEYREKVLELEDELQESRGFRKKIKRLEEMNKKLALELEHERGKLTGLSQSNAALREHNNILETALAKREADLVQLNLQVQAVLKRKEEEDQQMQQLIQALQASLEKEKLKVKDLQKQEAAAKADAAHNRRHHRAAMLELSEIKKELHTKELLVQALQAEVDKLQIENEKHSQEVSQFQQELAEARSQLQVLQKNLDDKLSEQPLVSQEVEDLKWEVERKEREIETLKQQLDMTEQRSHKELEGIQVVLQNIKTELEMVREDLSATQKDKFMLQAKVTELKNSMKSLLQQNQQLKLDLKHGKMKKRKELKGENNSSNPVTPVKIPDCPVPAALLEELLKPTAVSKEPLKNLNSCLRQLKQEMDSLQRQMEEHTITVHESMSSWTQIEGKLMDLTSTSASDQQETPTADEKKENCSVSDKGALTL
>441894_0:000b59_{"pub_og_id":"5357451at2759","og_name":"golgin_A3_","level_taxid":2759,"organism_taxid":"441894_0","organism_name":"Struthio_camelus_australis","pub_gene_id":"GOLGA3","description":"golgin_subfamily_A_member_3_isoform_X1"}
MDSSPVQQDVLLENRSSSEAPSKSEELLDRKAESDLPVTRDEINTASINVNKVPNEEGSLEINSKGEVCQNGPESLFPDSPLSFDATSSLQGQEPSPGVAAFHGNLRKSQGTSAEGIVLRKEALQSLKLSLPMQETELCSVESSLPLEKEEQIRLQARRRLEEQLKQYRVKRHQERSSQSTSKNRPSSTLDPELMLNPEILPRASTVAMTKEYSFLRTSVPRGPKLGSLGLPASSKERRSSKSKSSKIRSLADYRTEDSDSRNATRNSMASDSSGGTLKQSRSGPTSVVSEISQLSDIDDRIENSSLAGDSISEIDGSEAGMRLDGNESDSSTYSSVSGKGLYSSLQNAEDKQGIPYTINGQKIHPDAMGQFPSISEVLQAAAVEHQAQEQEVNGEVRSRRDSISSSVSMESSVAGTHDEMLQVLKEKMRLEGQLEALSLEANQALKEKTELQAQLAALNMKLQAQMEHSQNSQQKQESLSSEVATLKQSCWDLERAMADLQNALEAKNASLASSNNDLQLAEEQYQRLMLKVEDMQKNVLTRDSTVHDLRQQLASLQNQLQKVQLERTTLTNKLKASESEISSLQNVRQWYQQQLILAQEARVRLQSEMANIQAGQMTQAGMLEHLKLENVALSQQLTETQHRSIKEKERIAAQLQNIEADMLDQEAAFMQIQEAKTMVEEDLQRKLEEFEDEKEQLQKMADNAATLEQELDQIKVTLHQRDLQLESLQQEHLDLMKQFTLAQETLHAKEQSLDDLQTRYDELKARLEELQRDATSKDDMIQYLQNEKIVLEVALQTAKASKEQLDEGAKCLGENTEVASKTLEQLRQEIAVKSGQVENLQQENTSLKKQVQKVKEQFLQQKVMVEAYRRDASSKDQLISELKATKKRLDSEMKDLKRELLKLQVDKQSLESEHSKLQKEVSQVHQQMLEIENHLQSVQKERDDMEKSLQSLQFDKEQMTSLAEANQALKLQVEQMQEEAKKAITEQKQKMKRLGSDLTSAQKEMKAKHKAYENAVGILSRRLQESLTAKESAEAELSKLKAQITDGGNNQIAQEKIQALETELQAVSSSKLMLEKELQEVISLTSQELEEYREKVLELEDELQESRGFRRKIKRLEETNKKLALELEHERGRLKGLSQSNTALREHNNILETALAKREADLVQLNLQVQAVLKRKEEEDQQMKQLIQALQASLEKEKSKVKDLKEQVAAAKADAAHNRRHYRAAVLELNEIKKELHAKEVLVQALQAEVDKLQVEDEKHSQEVAQFEQELAEARSQLQLLQKKLDDKLSEQPGVNQEVEDLKWEVEQKEREIETFKQQLDMSEQRSQKELEGMQVVLQNIKTELEMVREDLSVTQKDKFMLQAKVSELKNSMKSLLQQNQQLKLDLKHGKMKKRKELKGENNSSNPVTPVKIPDCPVPAALLEELLKPSTAMSKEPLKNLNSCLQQLKQEMDSLQRQMEEHTITVHESMSSWTQIEGQLMDLTSTSPTTASDQQDIPTVDEKKQNCDASDEEALKQ
>9244_0:00289d_{"pub_og_id":"5357451at2759","og_name":"golgin_A3_","level_taxid":2759,"organism_taxid":"9244_0","organism_name":"Calypte_anna","pub_gene_id":"GOLGA3","description":"golgin_subfamily_A_member_3_isoform_X1"}
MDSSIQQDTLLENRSSNGAPSSSEELLDCKTESDLPVTTDETNTPSIDNKEVPNEEGSLVINSNVDTCQDGPELLFPDSPVSFDPTSSAQGQESSPGVTGFHDSLRKSQGTSAEGIVLRKEALQSLKLSLPMQETELCSVESSLPLEKEEQIRLQARRRLEEQLKQYRVKRHQERSNQSTSKNRPSSTLDPELMLNPEILPRASTVAMTKEYSFLRTSVPRGPKLGSLGLPASSKERRSLKSKPGKIRSLADYRTEDSDSGSAPGNLVATDLPGGTLKQSRSGPTSVVSEISLPSDTDDRVENSSLAGDSFSEIDGSEVGMRLDGNESDSSTYSSVSGRGLCNSLQNAEGKQGIPYTINGQKIHPEAMGQFPSISDVLQAAAVERQAQEQEVNGEARSRRDSISSSLSVGSSVAGTHDEMLQVLKEKMRLEGQLEALSVEANQALKEKTELQAQLAALNMKLQAQMEHSQNSQQKQESLSSEVATLKQSCWDLERAMADLQNTLEAKNASLVSSNNDLQLAEEQYQRLLLKVEDMQKNVLTRDSTVHDLRQQLASLQNQLQKVQLERTTLTNKLKASETEITSLQNVRQWYQQQLVLAQEARVRLQSEMANIQAGQMTQAGMLEHLKLENVALSQQLTETQHRSIKEKERIAAQLQNIEADMLDQEAAFVQIQEAKTMVEEDLQRKLEEFEDEKERLQKMADSAATLEQELEQVKLTLQQRDLQLESLQQEHLDLMKQFTLIQETLHTKEQSLDDLQTQYDELTARLEEFQSDATSKDDMIQYLQNEKIVLEVALQAAKANKEQLDEGAVHLQEDTEVTSEILEQLRQEMAIKSSQVENLQQENASVKKQVQKVKEQFLQQKVMVEAYRRDASSKDQLISELKATKKRLDSEVKELKRELRQIQVEKQSLESEHSKLQKEVSQVHQQMAEIENHLQSVQKERDEMETRLQSLQFDKEQMASLAEANQALKQQVEQMQEEAKKAITEQKQKMKRLGSDLTSAQKEMKAKHKAYENAVGILSRRLQESLAGKESAEAELNKLKAQITDGGNNQIAQERIQALETELQAVSSSKLMLEKELQEVISLTSQELEEYREKVLELEDELQESRGFRRKIKRLEETNKKLALELEHERGKLTGLSQSNAALREHNNILETALAKREADLVQLNLQVQAVLKRKEEEDQQMQQLIQALQASLEKEKLKVKELKKQEAAAKADAAHNRRHYKAAVLELSEIKKELHAKELLVQALQVEVDKLQVEDAKHSQEVSQFQQELAEARSQLQLLQKNLDDKLSEQPVVSQEVEDLKWEVERKEREIETLKQQLDMSEQRSYKELEGIQVVLQNIKTELEVVREDLSVTRKDKFMLQAKVTELKNSMKSLLQQNQQLKLDLKHGKMKKRKELKGENNSSNPVTPVKIPDCPVPAALLEELLKPSTAVSKEPLKNLNSCLQQLKQEMDSLQRQMEEHTITVHESMSSWTQIEGQLMDLTSASPANASEQLEIPPVDEKKQNCSISDREAVTL
>28829_0:0017b3_{"pub_og_id":"5357451at2759","og_name":"golgin_A3_","level_taxid":2759,"organism_taxid":"28829_0","organism_name":"Solea_senegalensis","pub_gene_id":"122769724","description":"golgin_subfamily_A_member_3_isoform_X1"}
MEMETTQSEAAQMEASVHKEGHVIKSKEAETHAVEGETQLDHQAQDNLHNAKGNICNGPVSSNVLPNGERPTEGFGAAGDICLNASLTLTAPPQSSSSPLSSQTQEPSPGVAAYPPMMLEKSEGASAEVPFHTGDALQSLKLSMPMQETELSHQTPSLEMENEEKIRLDARRRLEEQLKQYRVQRHKERSHRTSTKSRPFSTLDPELMLHPEALPRANTVAMTKEYSFLRTSVPRGPKLGSLGIPPPKEKKSRSPRPSKIHSLADYKSPENGGGGGGGGGVRTADNTMSSHQSTISSVSTLSEVSVMSEGSTCETDAQPGAQFQDNVSEIDGSESGTRPGNDGNDSDSSSYSSVSTRGTYSLLSAAVERQRVPYTVEGREMTAEAMGQFPSLQEVLQAASEEQHLLELDQQREETAEPRSRRDSFSSSVSLESSVMGHDEMLQVMKEKMRLEGQLESLSSEANQALKEKTELQAQLATVNAQLQAKKEEAQVSQVKQSTLTTEVGTLRQNCSQLEKAMMELQGSLESKNASLASLSNDLKLAEDQYNRLMVKVEEMQNTVTIRDNTVHELRQQMGGLQNQLQQVHLERSTLQSRLKTSQAEIDSLQQVRQWYQQQLALAQEARVRLQSEMANMQTGQMTQIGVLEHLKLENVTLSHQLNETQHRSIKEKERIAVQLQSIEADMLTQEAAYKQIQDAKTMVEDDLQHRLDEFEEEREHLIKLANTASTLERELEQVKLSLSQKDMQLQSLQKEHLELMRQLTTTQENLHTKEQSINQLEARYMELETQLAELQTDSNTKDDNIQYLQNEKIVLEVALQAARADKSQLDESAERLGDDVLVASDVLDQLRQEVQVKASQIEALQQENSTLKKQAQKFKEQYQQQKVMVEAYRRDASSKDQLISELKSTKKRLMEEMKDLRQDLLGVQEEKQKAELEQVRLQREVVRVQEQMNNMEAHLQSIQTERNQLETHIQSLQFDQSQLAAVTQENEVLRKQVEQMEAEAKKAISEQKVRVKRMGTDLTSAQKEMKAKHKAYENAVGILSRRLQETLTDKEAAEAELVKLKAQMSDEGHSQALQEKIKVLQEELQAVTKSKTMLEKELQEVITLTSTELEEYQEKVMELEDELQESRCFKKRIRKLEDANKKLALELEHEKGKLAGLAQSHNTLREHSNILESALAKREADLVQLNLQVQAVLKRKEEEDQQMKQVVQTLQLALEKEKTKVKDLKEQVAAAKAEAAHNRRHYRAAMLELSEIKKDLQAKEDLVKTLQSEAHNLQAQDEQHAQEVSKFQEELAEAHSQLQILQKQLNEELAKQPLTHQEVEDLKWEVEQKQREIEAQKHQVEMMEQCHHRELDNLQTALQSIKVELETVQEDLSSTRKDKFMLQAKVGELRNSMKTVLLQNQQLKLELKQSRLRKQRMEFKSEGNSSNPVTPVKIPDCPVPASLLDELLKPSTSVNKEPLNNLHNCLRQLKEEMDSLQRQMEEHTVTVHESVSSWTNSELGLENNISKSSTALNNMVVENNNEAEQQQQS
>8996_0:00292b_{"pub_og_id":"5357451at2759","og_name":"golgin_A3_","level_taxid":2759,"organism_taxid":"8996_0","organism_name":"Numida_meleagris","pub_gene_id":"GOLGA3","description":"golgin_subfamily_A_member_3_isoform_X1"}
MESSSVQQDVLLDNRSSSGAPGSSQELGDCNAQSALPVTGDEVNTTSVNLSEVPNEEGSLELNSKVDACQNGPESLFPDSPISFDPTSSPQGQESSPGVPGFHDSLRKSQGTSAEGIALRKEALQSLKLSLPMQETELCSVESSLPLENEEQIRIQARRRLEEQLRQYRVKRHQERSHQSTSKSRPSSTLDPELMLNPEILPRASTVAMTKEYSFLRTSVPRGPKLGSLGLPASSKERKSSKSSKSSKIRSLADYRTEDSGSGSSTGNLVATDLPGGTLKQSRSGPASVVSEISLPFDTDDRIENSSLAGDSISEIDGSEAGMRLDGNESDSSTYSSVSGKGLYNNLPNSEGKQRVPYTINGQKIHPDVIGQFPSIGEVLQAAAVEHQAQEQEFNGEVRSRRDSISSSVSMESSVAGTHDEMLQVLKEKMRLEGQLEALSVEANQALKEKAELQAQLAALNMKLQAQVEHSQNSQQKQESLSSEVATLKQSCWDLERAMADLQNTLEAKNASLASSNNDLQLAEEQYQRLMLKVEDMQKSVLTRDSTVHDLRQQLASLQSQLQKVQLERTTLTNKLKASETEITSLQNVRQWYQQQLVLAQEARVRLQSEMANIQAGQMTQAGVLEHLKLENVALSQQLTETQHRSIKEKERIAAQLQNIEADMLDQEAAFMQIQEAKTMVEEDLQRKLEEFEDEKEQLQKMADSAATLEQELGQVKLTLHQRDLQLESLQQEHLDLMKQFTVTQEMLHTKEQTLDDLQTQYDELKARLEEFQNDATSKDDMIQYLQNEKIVLEVALQTAKASQEQLDEGTKRLGEDTEVTSEILEQLRQEMAIKSSQVENLQQENGSLKKQVQKVKEQFLQQKVMVEAYRRDASSKDQLISELKATKKRLDSEMKELKRELLQIQVEKQSLESEHSKLQKEVSEVHQQMVEIENHLQSVQKERDEMETRLQSLQFDKEQMASLAEANQTLKLQVEQMQEEAKKAITEQKQKMKRLGSDLTSAQKEMKAKHKAYENAVSILSRRLQESLTAKESAEAELSRLKAQVTDGGSDQIAQERIQALETELQAVRSSKLMLEKELQEVISLTSQELEEYREKVLELEDELQESRGFRRKIKRLEEINKKLALELEHERGKLTGLSQSNAALREHNNVLETALAKREADLVQLNLQVQAVLKRKEEEDQQMQQLIQALQASLEKEKSKVKDLKEQVAAAKADAAHNRRHYRAAALELNEVKKELHAKELLVQALQAEVDKLQVEDEKHSQEVSQFQQELAEARSQLQLLQKKLDDKLSEQPLVSQEVEDLKWEVEQKEREIETLKQQLDMSEQRSHKELEGMQVVLQNIKTELEMVREDLSVTQKDKFMLQAKVSELKNSMKSLLQQNQQLKMDLKHGKMKKRKGENNSSNPVTPVKIPDCPVPAALLEELLKPSTAVSKEPLKNLNSCLRQLKQEMDSLQRQMEEHTITVHESMSSWTQIEEQLMDFTSTSPAAASDRQESPALVEKKQNCDVSDKEALTL
>8218_0:002eaf_{"pub_og_id":"5357451at2759","og_name":"golgin_A3_","level_taxid":2759,"organism_taxid":"8218_0","organism_name":"Gymnodraco_acuticeps","pub_gene_id":"LOC117555018","description":"LOC117555018"}
MMEQCQRRELDNLQRALQIIKVELESVQDELSGTRKDKFMLQAKVVELRNSMKTLLLQNQQLKQDLKQTRLRKQRMELKSDGSPSNPVTPVKIPDCPVPASLLDELLKPSTSVNKEPLNNLHNCLRHLKEEMDILQKQMEEHTVTVHESMSSWTNAEEAQLELENNVAKSPTPLNNMLVDNSNEAEPQQ
>8218_0:005c89_{"pub_og_id":"5357451at2759","og_name":"golgin_A3_","level_taxid":2759,"organism_taxid":"8218_0","organism_name":"Gymnodraco_acuticeps","pub_gene_id":"LOC117540512","description":"LOC117540512"}
MPMQETELSNERPSLEMENEEKIRLDARRRLEDQLKQYRVQRHKERSHRTATKSRLFSTLDPELMLHPEDLPRANTSSMTTEYSFMRTTVPRGPKLGSLGIPPGREKKSRSPRVNKIHSLADYKSPEKDGAGDGGGGGGSGGRTADGTMTSLQSTMSSVSTLSEVTVMSEGSACDTEPQPGASLQIGDNVSEIDGSESGIRPGNDGNDSDSSSYSSVSTRGQFRTLSAAVERQRGGYTVQGREIAAEAMGQFPSLQEVLQAASDEQHLLELEQQQGDGAEPRSRRDSFSSSVSLESSVMGHDEMLQVLKEKMRLEGQLESLSSEANQALKEKTELQAQLATVNAQLQAKKAESQLSQEKQSTLTAEVRTLRQNSSQLERAMVELQGSLEGKNASLTSLSNDLKVAEDQYNRLMGKVEEMQNTVTSRDNTVHELRQQMGGLQSQLQQVQLERSTMQSRMKTSQAEIDSLQQLRQWYQQQLAMAQEARVRLQSEMANMQAGQMTQIGVLEHLKLENVTLSHQLTETQHRSIKDKERIAVQLQSIESDMMSQESAYKQIQDAKNMVEDDLQHKLEEFEDERDHLTKLANTASSLERELEQAKLILSQKDVQLHSLQKEHLDLMRQLTCTQEDLQTKEQSINQLEARFLELEAQLAELQTDGSAKDDNIQFLQNEKIVLEVALQAARAEKSQLDEGAERLGEDVLVASDVLDQLRQEVQVKTSQIETLQQQNGSLKKQAQKLKEQCQQQKVMVEAYRRDASSKEQLISELKSTKKRLLSEVKELKQELLGVQGEKQQAELEQARLQKEVLRVEEQMNNMDAHLTAIQQERDQLETQMQSLQFDRSQLAAVTEESEGLRKQVEQLEGEAKKAISEQKVRVKRLGTDLTSAQKEMKAKHKAYENAVSILSRRLQEALMEKETTEAELLKLKAQVSEGGDSQAFQEKIKALQAELRSVSHSKTMLEKELQEVINLTSTELEEYQEKVMELEDELQEARCFKKRIRKLEDANKKLALELEHEKGKLAGLAQSHNTLREHSNILESALAKREADLVQLNLQVQAVLKRKEEEDQQTKQVVQTLQLALEKEKTKVKDLKEQVAAAKAEAAHNRRHYRAAVLELSEIKKDLQAKEDLVKALQRESHKLQSQDEQHSQEVSRFQEELSEAHSQLQILQKQLDEELSKQPLTNQEVEDLKWEVEQRQREIETQKQQLEMMEQCQRRELDNLQRALQARVHFITELHTLLDVENEANVCVVLNSSILKCQLVSRVERSQHPFL
>48193_0:002627_{"pub_og_id":"5357451at2759","og_name":"golgin_A3_","level_taxid":2759,"organism_taxid":"48193_0","organism_name":"Mugil_cephalus","pub_gene_id":"125012884","description":"golgin_subfamily_A_member_3_isoform_X1"}
MEANAFQEDHVKKSKEAPAHVVENTPNTKGDIHNGPVSADVMPNGNKLVQGFGAAGDTLINGSLPPTAPPQSTSSPVNTQTQEPSPGVAAYQPMMLENSEGDSAEVTVHKGDSLQSLRLSMPMQETELSNQKPSLEMENEEKIRLEARRRLEEQLKQYRVQRHKERSHRTTTKNRPFSTLDPELMLHPEALPRASTQAMTKEYSFLRTSVPRGPKLGSLGIPPSKERKSRSPRPSKIHSLADYKSPENDGGGGGGVTTSDNTTGILRSSISSVSTLSEVSVMSELSTCDTESQAGSSVQVGDNVSEIDGSESGARPGNDGNDSDSSSYSSVSARGTYGMLSAAVERQRGPYTVDGREIAPEAMGQFPSLQEVLQAASEEQQLLELEQEREGMGEPRSRRDSFSSSVSLESSVMGHDEMLQVMKEKMRLEGQLESLSSEAGQALKEKTELQAQLATVNAQLQAKREEAQVSQEKQSALTAEVGTLRQNCGQLEKAMVELQGSLESKNASLASLSNDLKVAEDQYNRLMGKVEEMQSTVTSRDNTVQELRHQMGGLQSQLQQVQLERSTLQSRLKTSQAEIDSLQQVRQWYQQQLAIAQEARVRLQSEMANMQAGQMTQIGVMEHLKLENVTLSHQLTETQHRSIKEKERIAVQLQSIEADMLTQEAAYKQIQDAKTMVEDDLQHKLDEFEEERDRLIKLANTASTLERELEQVKLTLSQKDVQLQSLQKEHLELMRQLTTTQENLHTKEQSINQLEARYLELEAQLSELQTESSAKDDNIQFLQNEKIVLEVALQAARADKSQLDEGAERLGEDVLVASDVLDQLRQEVQVKTNQIETLQQENNTLKKQAKKLKEQFQQQKVMVEAYRRDASSKDQLISELKSTKTRLLAEVKDLKQELLDVQGEKQKAELEQARLQKEVVRVQEQMNNMEAHLQAIQTERDQLETQIQSLQFDQGQLTAATQENESLRKQVEQMEAEAKKAISEQKVRMKRLGTDLTSAQKDMKAKHKAYENAVGILSRRLQEALTEKETTEAELVKLKAQISDGGNNQALQDKIEALQAELQAVTKSKTMLEKELQEVITLTSTELEEYQEKVMELEDELQESRCFKRRIRKLEDANKKLALELEHEKGKLAGLAQSHNALREHANILESALAKREADLVQLNSQVQAVLKRKEEEDHQMKQVVQSLQLALEKEKTKVKDLKDQVAAAKAEAAHNRRHYRAAMLELSEIKKDLQSKEDLVKALQNEAHKLQAQDEQHTQEVSKFQEELAEAHSQLQILQKQLDEELAKQPLTNQEVEDLKWEVEQRQREIEAQKQQMELMEQCHLRELDNLQTALQNIKVELESVQEELSGTRKDKFMLQAKVGELRNSMKTVLLQNQQLKQDLKQSRLRKQRMELKSEGNPSNPVTPVKIPDCPVPASLLDELLKPSTSVNKEPLNNLHNCLRQLKEEMDSLQRQMEEHTVTVHESMSSWTNTEEGLTQPGLQNNVSKSPTALNNIENNEAEQQQS
>52904_0:000f3e_{"pub_og_id":"5357451at2759","og_name":"golgin_A3_","level_taxid":2759,"organism_taxid":"52904_0","organism_name":"Scophthalmus_maximus","pub_gene_id":"118314393","description":"A0A2U9BR00_SCOMX"}
MEMETNQSGAVQMEASVNHEDQVIKAKEAESYAIGGETQLGQQEQDNKLNTKGNICNGPVRSEVLPNGDGLAEGFGAARDTRWNGSLPPTAPPQSTSSPVNSQTQDPSPGAAAYPPMMLEKSDGASAEVTVHTGDALQSLRLSMPMQETELSLANQKPSLEMENEEKIRLEARRRLEEQLKQYRVQRHKERSHRTTTKNRPFSTLDPELMLHPEALPRANTVSMTTEYSFLRTSVPRGPKLGSLGIPPSKERKSRSPRPSKIHSLADYKSPENDGGGGGVRTADNTMSSLQSTISSVSTLSEVSVMSEGSTCETYAQPSAPFQVGDNVSEIDGSESGTRPGNDGNDSDSSSYSSVSTRGTYGMLSAAVDRQQGAYTVEGREIAPEAMGQFPSLQEVLQAASEEQHLLELEQQREETAEPRSRRDSFSSSVSLESSVMGHDDMLQVLKEKMRLEGQLESLSSEANQALKEKTELQAQLATVNAQLRAEKEEAQVSQEKKSALTTEVGTLRKNCGQLEKAMVELQGSLESKNAGLASLSNDLKVAEDQYNRLMGKVEEMQITVTSRDNTVQELRQQMGGLQNQLQQVQLERSTLQSRLKTSQAEIDSLQQVRQWYQQQLALAQEARVRLQSEMANMQAGQMTQIGVMEHLKLENVTLSHQLNETQHRSIKEKERIAVQLQSIEADMMTQESAYKQIQDAKTMVEDDLQHKLDEFEEEREHLIKLANTASTLERELEQVRLSLSQKDVQLQSLQKEHLELMRQLTTTQENLHTKELSINQLEARYLELEAQLAELQTESNAKDDNIQYLQNEKIVLEVALQAARADKSQLDEGAERLGEDVLVASDVLDQLRQEVQVKASQIETLQQENSAVKKQAQKFKEQFQQQKVMVEAYRRDASSKDQLISELKSTKKRLLAEVKDLRQELLGVQGEKQKAELEQVRLQKEVVRVQEQLSNMEAHLQTIQKERDHLENHIQSLQFDQSQLAAVTQENESLRKQVEQMEGEAKKAISEQKVRMKRLGTDLTSAQKEVKAKHKAYENAVGILSRRLQEALTDKEATEAELVKLKAQVSDGGNSQALQVKIKALQEELQAVSKSKTMLEKELQEVINLTSTELEEYQEKVMELEDELQEARCFKKRIRKLEDANKKLALELEHEKGKLAGLAQSHNSLREHSNILESALAKREADLVQLNLQVQAVLKRKEEEDQQMKQVVQTLQLALEKEKTKVKDLKEQVAAAKAEAAHNKRHYRAAMLELTEIKKDLQAKEDLVKALHLEAHKLQARDEQHALEVSGFQEELTEAHSQLQILQKQLDEELAKQPLTHQEVEDLKWEVEQRQREIEAQKQQVEMMEQCQHRELDNLQTALQNIKVELESVQEELSGTRKDKFMLQAKVGELRNSMKTVLLQNQQFKQDLKGSRLRKRMELKSEGNPSNPMTPVKIPDCPVPASLLDELLKPSASVNKEPLNNLHNCLRQLKEEMDSLQRQMEEHTVTVHESVSSWTNAELGLQNNKSSTPLNNMVVENNNEAEEQES
>8049_0:001788_{"pub_og_id":"5357451at2759","og_name":"golgin_A3_","level_taxid":2759,"organism_taxid":"8049_0","organism_name":"Gadus_morhua","pub_gene_id":"golga3","description":"golgin_subfamily_A_member_3_isoform_X1"}
MEIEGRSYSEVLKSKKDETDHMENDTQKDKQQGLDTSKVPEAVLHNGTLSPGGVVVTNGNGESGAPGSAGRSVHANGSLALRGPPQTTSSPVQPPSPEASAGVAAFPHMVLGRSEGASAGGVPHKGDALLSLRISIPMQETEMSNLEPSLELENEEKIRLDARRRLEEQLKQYRVQRHKDRSHRSSTRSRPSSTLDTEVMLHPESLPRASTQAMTTEYSFMRTTVPRGPKLGSLGIPPARERKPRTPHSSKIHSLADYKSPEDGGGGGGGGGVGGVGGGGGGGEPARTADGSLHSAMSSVSTLSELSSVSEPSPAEGQPGSLLQSGDGAFECDGSESGTRPGTDGNDSDSSTYSSVSARGVYATLAAAVGERYRAPYTVQGREIAAEAVGQYPSLKEVLQAASDEQHHLLELEQEREGPAEPRSRRDSFSSSVSLESSVMGHDEMLQVLKEKMRLEGQLESLSSEASQALKEKTELQAQLATVNAQLRAESAQGQASQEKQSTLTSEVGTLRQSCGQLERAMVELQGSLESRNASLASLGTDLQVAEEQYQRLMGKVEEMQKTVTTRDTTVQELHQQVGGLQGQLQQVQLERGTLQNRLKTSQAEIDSLQQLRQWYQQQLALAQEARVRLQGEMANMQVGKMTQIGVVEHLKLENVTLSHQLTETQHRSIKEKERIAVQLQSIEVDMLTQESAYQQIQDAKSMVEDDLQHKLEEFEEEREELVRLANTASALERELQQVKMTLTQKDLQLAALQQEHLELMRQLTTTQESLHHREQSINQLEARYLELEAQLAELQADAAAKDDSLQFLHNEKIVLEVALQAARADKSQLDEDAERLGEDVLVASDVLDRLRQEVQVKAAQIETLQKENGTLKKQAQKLKEQFQQQKVMVEAYRRDAGSKEQLIGELRSTKKRLAAEVSELKQALLDAQGETQTAVAEQGRLRLDLQRVQEQMNGLEAHLLAVQTERDALDQQIQSIQFDQSQLAAVTEDNEGLRKQVEQMQREAKKAISEQKVRMKRMGTDLTSAQKEVKAKHKAYENAVGILSRRLQEALTEKEAAEAELVKLKAQVLDGANNQAQQEKMAALQAELQSVSHNKTLLEKELQEIINLTTTELEEYQEKVMELEDELQEARCFKKRIRKLEDANKKLVLELEHEKGKLAGLGQSHNALREHSNILETALAKREADLVQLNLQVQAVLKRKEEEDQQMKQVVHTLQQALEKEKARVKDLQEQVAAAKAEAAHNRRHYRAAMLELCEIKKDLQAKEELVQALQNEAQKLQAQDEQHSSEVSVFREELSEAHSKLQILQKQLDEELDKQPITTQEVEDLRWEVEQRQRELESQKQQMEASEQCSHRELDNLQSALQNIKVELESVQEELSGTRKDKFMLQAKVGELRNSMKTVLLQNQQLKQDLKQSRLRKQRMELKGEGNPSSPVTPVKIPDCPVPASLLDELLKPSASVNKEPLNNLHSCLRQLKQEMDSLQRQMEEHTVTVHESMSSWSATEEELTRLGVSQPSLDHEEPPESNNNPAEEEEEQERQEEQVQLS
>1250792_0:002e02_{"pub_og_id":"5357451at2759","og_name":"golgin_A3_","level_taxid":2759,"organism_taxid":"1250792_0","organism_name":"Melanotaenia_boesemani","pub_gene_id":"121648911","description":"golgin_subfamily_A_member_3_isoform_X1"}
MEMDTGQPEIAQMEANTYQDDQGIKSKEAETRFLECETQLKQGLENPQNTKEIHNGPVTSDVIPNGNGVVAGLNAAGDALRNGPLPPTAPPQSTSSPVNSQTQEPSQGVAAYPPMMLEDSEGASAEVTIHRGDALQSLRLSMPMQETELSNKKPSLEMENEEKIRLEARRRLEEQLKQYRVQRHKERSHRSNAKNRPFSTLDPELMLHPEALPRANAVAMTKEYSFLRTSVPRGPKLGSLGIPPAKERKSRSPRPSKIHSLADLKSPENEGGSGGGGGGMKMADNAGGSLQSTISTVSTLSEVSVVSECSTCETETQLSVSLQVSDNVSEIDGSESGARPGNDGNDSDSSSYSSVSTRGTYGMLSTAVERQRGPYTVEGKEIAPEAMGQFPSLQEVLQAASEEQHLLEMEQETEGTAEPRSRRDSFSSSVSLESSVMGHDDMLQVLKEKMRLEGQLESLSSEASQALKEKTELQAQLATVNAQLQAQKEDAQTSQEKQSALTTEVGTLRQNCSQLEKAMVELQGSLESKNASLTSLSNDLKVSEDQYNRLMVKVEELQNNVTSRDNTVQDLRNQMGGLQSQLQQVQLERSTLQSRLKTSQAEIDSLQQVRQWYQQQLALAQEARVRLQSEMANMQAGKMTQIGVVEHLKLENVTLSHQLTETQHRSIKEKERIAVQLQSIEADMLTQEAAYKQIQDAKTMVEDDLQHKLEEFEEERDRLIKLANTASTLERELEQVKFTLSQKDVQLQSLQKEHLELMRQLTTTQENLHTKEQSINQLEARYLELEAQLAELQTENSTKDDNIQYLQNEKIVLEVALQAARADKSQLDEGAERLGEDVLVASELLDQLRQEVQIKASQIETLQQENNSLKKQAQKLKEQFQQQKVMVEAYRRDAISKDQLISELKSTKKRLLVEVKDLKQELQGAQGEKQKAELEQARLQKEVARVQEQMNNMEAHLQAIQTERDQLETQIQSLQFDQNQLAAVTQENEGLRKQVEQMEGEAKKAISEQKVRMKRLGTDLTSAQKEMKAKHKAYENAVGILSRRLQEALTDKETAEAELVKLKAQVSDGGNSQVLQEKIEALQAELQAVTNSKTMLEKELQEVITLTSTELEEYQEKVLELEDELQESRCFKKRIRKLEDANKKLALELEHEKGKLTGLAQSHNALREHANILESALAKREADLVQLNLQVQAVLKRKEEEDQQMKQMVQTLQLALEKEKNKVKDLKEQVAAAKAEAAHNRRHYRAAMLELSEIKKDLQAKEDLVKALQSEAQKLQAQDDQHTQDVSRFQEELAEANAQLQILQKQLDEELAKQPLTNQEVEDLKWEVEQRQREIEAQKQQLEMMEQCHHRELDNLQTALQNIKVELESVQEELTSTRKDKFMLQAKVGELRNSMKTVLLQNQQLKQDLKQSRLKKQRMELKSDGNPSNPMTPVKIPDCPVPASLLDELLKPSTSVNKEPLNNLHNCLRQLKEEMDSLQKQMEEHTVTVHESMSSWANAEEGLAQLGLQNNNSRSSTVVNNMVENNNEADQQQS
>43700_0:0009df_{"pub_og_id":"5357451at2759","og_name":"golgin_A3_","level_taxid":2759,"organism_taxid":"43700_0","organism_name":"Monopterus_albus","pub_gene_id":"golga3","description":"golgin_subfamily_A_member_3"}
MEMDTNQSDATQMEANAYQQDQVIKPTESEDHTVEGKTQLKQGLENTQNTKEDILHNGPVRSDAIQNGEGLAEGFRAAGDIHINGPLPLIAPPQITSSPVNSQTQEPSPGVAAYPPMMLEKSEGASAEVTVHKGDALQSLKISMPMQETELSNQTPSLEMENEEKIRLEARRRLEEQLKQYRVQRHKERSHRTTTKSRPFSTLDPELMLHPEALPRANTLAMTKEYSFLRTSVPRGPKLGSLGIPPSKEKKSRSPRPSKIHSLADYKSPENGGGVGVRTTDNSMSSLQSTISSVSTVSEVSMMLEGSTCETETQPSASFQAGDSIAEIDGSESGTRPGNDGNDSDSSSYSSVSARGTYGVLSAAMERQQGPYTVEGREIALEAMGQFPSLQEVLQAATEEQHLLELQHEREGTAEPRSRRDSFSSSVSLESSVMGHDEMLQVLKEKMRLEGQLESLSSEANQALKEKTELQAQLATVNAQLQAKKDESQVNQEKQSALTTEVGTLRQNCIHLEKAMVELQGSLESKNASLASLSNDLKVAEDQYNRLMGKVEEMQNTVTVRDNTVQELRQQMGGLQSQLQQVQLERSTLQSRLKTSQAEIDSLQQVRQWYQQQLALAQGARVRLQSEMANMQAGQMTQIGVLEHLKLENVTLSHQLTETQLRSIKEKERIAVQLQSIEADMMTQEAAYKQIQDAKIMVEDDLQHKLEEFEEEREHLVKLANTASTLERELEQVVVHSLQKEHLELMRQLTITQENLHTKEQSINQLEARYMELEAQLTELHTENNTKDDNIQFLQNEKIVLEVALQAVRADKDQLDEGAGRLGEDVLVTSDLLDQLRQEVQVKANQIESLQQENKSLKKQAQKLKEQFQQQKVMVEAYRRDASSKDQLISELKSTKMRLLAEVKDLKQELLSIQEEKQKAELEQAQLQKEVMRVQEQMSNMEAHLQAIQKERDQFETQIQCLQFDQSQLAAATQENEGLRRQVEQMEAEAKNAISEQKVRMKRLGTDLTSAQKEMKAKHKAYENAVGILSRRLQEALSDKETAEAELVRLKAQVSDGGNSQALQEKIVALQAELQVVTNSKTMLEKELQEVITLTSTELEEYQEKVLELEDELQESRCFNKRIRKLEDANKKLALELEHEKGKFTGLAQSHNALREHANILESALAKREADLVQLNLQVQAVLKRKEEEDQQMKQVVQNLQLALEKEKTKVKDLKEQVAAAKAEAAHNRRHYRAAMLELSEIKKDLQAKEDLVKALQSEAHKLQAQDEQHTQEVSKFQEELAEAYSQLQILQKQLDEELSKRPLTNQEVEDLKWEVEQRQREIEAQKQQLEMMDQCHHKELDNLQTALQNIKVGLESVQLELSTTRKDKFMLQAKVGELRNSMKTVLLQNQQLKQDLKQNRLMKKQRMDLKSDGSPSNPVTPVKIPDCPVPASLLDELLKPSTSVNKEPLNNLHNCLRQLKEEMDSLQRQMEEHTVIVHESMSSWRNAEEGLTQLGLQNSISKSSTPLNMVVENNNEAEQQQS
>279965_0:000bef_{"pub_og_id":"5357451at2759","og_name":"golgin_A3_","level_taxid":2759,"organism_taxid":"279965_0","organism_name":"Antrostomus_carolinensis","pub_gene_id":"LOC104533102","description":"LOW_QUALITY_PROTEIN:_golgin_subfamily_A_member_3-like"}
MDSSSIQQDVHLENRSRNGAYSSPEELDCKAKSDLPVTTDEINTTCVNINEVPNEERSLEINSKVDVCQNGPESLFPDSPVSFDSTGSAQGQESSPGVTGFHDSLRKSQGTSAEGIVLRKEALQSLKLSLPMQETELCSAESSLPLEKEEQIRLQARRRLEEQLKQYRVKRHQERSKESTSKNRPSSTLDPELMLNPEILPRASTVAMTKEYSFLRTSVPRGPKLGSLGLPESSKERRSSKSKPSKIRSLADYRTEDSGSRNASGNFVATDLSGGTLKQSRSGPTSVVSEISLPSDTDDRIENSSLAGDSVSEIDGSEVGMRLDGNESDSSTYSSVSGRGLYSSSQNAEGKQGIPYTINGQKIHPDAMGQFPSISEVLQAAAVEHRGQEQEVNGEVRSRRDSISSSVSMESSIAGTHDEMLQVLKEKMRLEGQLEALSLEANQALKEKTELQAQLAALNMKLQAQMEHSQSSQQKQESLSSEVATLKQSCWDLERAMADLQNTLEAKNASLASSLKVEDMQKNVLTRDSTVHDLRQQLASLQNQLQKVQLERTTLTNKLKASETEITSLQNVRQWYQQQLVLAQEARVRLQSEMANIQAGQMTQAGMLEHLKLENVSLSQQLTETQHRSIKEKERIAAQLQNIEADMLDQEAAFMQIQEAKTMVEEDLQRKLEEFEDEKEQLQKMADSAATLEQELEQVKLTLHQRDLQLESLQQEHLDLMKQFTLTQETLHTKEQSLDDLQTQYDELKARLEEFQSDATSKDDMIQYLQNEKIVLEVALQAAKASKEQLDEGAMRLGEDTEVASEVLEQLRQEMAIKSSQVENLQQESASLKRQVQKVKEQFLQQKVMVEAYRRDASSKDQLISELKATKKRLDSEVKELKQELVKIQVEKQSLESEHSKLQKEVSQVHQQMVEIENNLQSVQKERDDMETRLQSLQFDKEQMASLAEANQALKQQVEQMQEEAKKAITEQKQKMKRLGSDLTSAQKEMKAKHKAYENAVSILSRRLQESLTAKESAEAELSKLKAQITDGGNNQIAQERIQALETELQAVSSSKLMLEKELQEVISLTSQELEEYREKVLELEDELQESRGFRRKIKRLEEINKKLALELEHERGKLTGLSQSNAALREHNNILETALAKREADLVQLNLQVQAVLKRKEEEDQQMQQLIQALQASLEKEKSKVKELKKQEAAAKADAAHNRRHYKAAVLELSEIKKELHAKELLVQALQADVDKLQAEDEKHSQEVSQFQQELAEARSQLQLLQKKLDDKLNEQPVVSQEMEDLKWEVEQKEREIETLKQQLDMNEQRSHKELEGIQVVLQNIKTELEMVREDLSVTQKDKFMLQAKVTELKNSMKSLLQQNQQLKLDLKHGKIKKRKELKGENNSSNPVTPVKIPDCPVPAALLEELLKPSTAVSKEPLKNLNSCLRQLKQEMDSLQRQMEEHTITVHESMSSWTQIEGQLMDLTSTSPATASDQQEITTVDDKKQNCSVSDKEALTL
>208333_0:002bc7_{"pub_og_id":"5357451at2759","og_name":"golgin_A3_","level_taxid":2759,"organism_taxid":"208333_0","organism_name":"Girardinichthys_multiradiatus","pub_gene_id":"124877770","description":"golgin_subfamily_A_member_3_isoform_X1"}
MEASQEVHVVRCKEEEDFTVECNTTLQKGLENILKTNEILNGPRTSDVMPNGNGPTDGFGAAGGTLANGSPPPSSSSQESSPGVAAYPPTMVEKAEGSSAEVMVHKGDALQSLKLSMPMQETELSNQKPSLEMENEEKIRMEARRRLEEQLKQYRVQRQKERAHRTTSKSRPFSTLDPELMLHPEALPRANTVAMTKEYSFLRTTVPRGPKLGSLGIPPSKEKKSRSPRPNKIHSLADYRSTESDGGGGEGGGGAGTGGDMTTADVSQGSLRSSISSVSTLSEVSTMSESSTCETDTKASTSLQLNDNLSEIDGSEAGAKAGNDGNDSDSSTYSSVSTRGTYGMLSAAVERQQGPYTVEGREIAPEAMGQFPSLQEVLQAASDEQHLLEMEQERNGTAEPRSRRDSFSSSVSLESSVMGHDEMLQVLKEKMRLEGQLESLSSEAGQALKEKTELQAQLATVNAQLQANKQEAKLSQEKQSALTTEVGTLRQNCSQLEKAMVELQGSLESKNASLTSLSNDLKVSEDQYKRLMVKVEELQNTMTSRDSTVHDLRQQMGGLQSQLQQVQLERNTLQSRLKTSQAEIDSLQQVRQWYQQQLAVAQEARVRLQSEMANMQAGQMTQFGVMEHLKLENVTLSHQLTETQHRSIKEKERIAVQLQSIEADMMTQEAAYKQIQDAKTMVEDDLQHKLEEFEEEREHLIKLANTATSLERELEQVKLTLSQKDLQLQSLQKEHLELMRQLTITQENLQTKEQSINQLEARYQELEAQLAELQTESTAKEDTIQFLQNEKIVLEVALQAARADKSQLDEGAERLGEDVLVASDILDQLRQEVQIKGNQIETLQQENNSLKKQAQKLKEQFQQQKVMVEAYRRDASSKDQLISELKSTKKHLLAEVKDLKQELLSIQGEKQQAELEQARLQKEVARVQEQMNNMEAHLQAIQIERDQLETQIQSLQFDQSQLATVTQENESLRKQVEQMEAEAKKAISEQKVRMKRLGTDLTSAQKEMKAKHKAYENAVGILSRRLQEALTDKETTEAELVKLRAQVSDGGNNHALQEKIEALQAELQAVTKSKTMLEKELQEVITLTSTELEDYQEKVLELEDELQESRCFKKRIRKLEDANKKLALELEHEKGKLAGLSQSHNALRDHANILESALAKREADLVQLNLQVQAVLKRKEEEDQQMKQMVATLQLALEKEKTKVKDLKEQVAAAKAEAAHNRRHYRAAMLELSEIKKDLQAKEDLVKALQSEAQKLQAQDDQHAQDVSRFQQELAEADSQLQILRKQLDEELAKQPLTNQEVEDLKWEVEQRQREIEAQKQQLEMMEQGHHRELDNLQIALQNIKVELDTVQGELSSTRKDKFMLQAKVGELRNSMKTVLLQNQQLKQELKQSRLRKQRMELKSEGNPSNPVTPVKIPDCPVPASLLDELLKPSTSVSKEPLNNLHNCLRQLKEEMDSLQRQMEEHTVTVHESMNSLTYTEEGLAQLGFQNNISNSPSAVKRVVENNNESEQQQS
>8240_0:002734_{"pub_og_id":"5357451at2759","og_name":"golgin_A3_","level_taxid":2759,"organism_taxid":"8240_0","organism_name":"Thunnus_maccoyii","pub_gene_id":"121903684","description":"golgin_subfamily_A_member_3_isoform_X1"}
MDINHSEDAQMEVNADQEHIILKSKEAEGHTVESETQVKQQGLENTQNTNGGLHNGPVSSEGLPNGDGLAEGFGAARDTHMNGSLPPTAPPQSTSSPVNSQTQEPSPGVAAYPPMMLEKSEGASAEVTIHKGDALQSLRLSMPMQETELSNQKPSLEMENEERIRLEARRRLEEQLKQYRVQRHKERSHRSTPKNRPFSTLDPELMLHPEALPRANTVAMTKEYSFLRTSVPRGPKLGSLGIPPSKERKSRSPRPSKIHSLADYKSPENDGGGGGGGGVRTADNTMGSLQSTISSVSTLSEVSVMSECSTCEAEGQPGGSPQVGDNVSEIDGSESGTRPGNDGNDSDSSSYSSVSTRGTYGMLSAAVDRQQGPYSVEGREIAPEAMGQFPSLQEVLQAASEEQHLLEMEQEREGTAEPRSRRDSFSSSVSLESSVMGHDEMLQVLKEKMRLEGQLESLSSEANQALKEKTELQAQLATVNAQLQAKNVEAQVSQEKQSTLTTEIGTLRQNCSQLEKAMVELQGSLESKNASLASLSNDLKVAEDQYNRLMGKVEEMQNTVTSRDNTVQELRQQMGGLQSQLQQVQLERSTLQSRLKTSQAEIDSLQQVRQWYQQQLALAQEARVRLQGEMANMQAGQMTQIGVLEHLKLENVTLSHQLTETQHRSIKEKERIAVQLQSIEADMLTQEAAYKQIQDAKSMVEDDLQHKLDEFEEERERLIKLANTASALERELEQMKLTLSQKDMQLQSLQKEHLELMCQLTTTQENLHTKEQSINQLEARYLELEAQLAELQTESSSKDDNIQYLQNEKIVLEVALQAARADKSQLDEGAERLGEDVLVASDVLDQLRQEVQVKANQIETLQQENSSLKKQAQKLKEQFQQQKVMVEAYRRDASSKDQLISELKSTKKRLLTEVKDLKQELLGVQEEKQKAELEQTRLQKEVVRVQEQMSNMEAHLQAIQTERDQLETQIQSLQFDQSQLAAVTEENEGLRKQVEKMESEAKKAISEQKVRMKRLGTDLTSAQKEMKAKHKAYENAVGILSRRLQEALADKETAEAELVKLKAQVSNGGNSQALQEKIVALQAELQAVTNSKTMLEKELQEVITLTSTELEEYQEKVLELEDELQESRCFKKRIRKLEDANKKLALELEHEKGKLAGLAQSHNTLREHANILESALAKREADLVQLNLQVQAVLKRKEEEDQQMKQVVQTLQLALEKEKTKVKDLKEQVAAAKAEAAHNRRHYRAAMLELSEIKKDLQAKEDLVKALQSEAHKLGAQDEQHAQEISRFQEELAEAHSQLQILQKQLDEELSKQPLTNQEVEDLKWEVEQRQREIEAQKQQVEMMEQCHHRELDNLQTALQNIKVELESVQEELSGTRKDKFMLQAKVGELRNSMKTVLLQNQQLKQDLKQSRLRKQRMELKSEGNPSNPVTPVKIPDCPVPASLLDELLKPSTSVNKEPLNNLHNCLRQLKEEMDSLQKQMEEHTVTVHESMSSWTNTEEELAQLGLQNNISESSTPLNNMVVENNNEAEQQQS
>8839_0:002c2f_{"pub_og_id":"5357451at2759","og_name":"golgin_A3_","level_taxid":2759,"organism_taxid":"8839_0","organism_name":"Anas_platyrhynchos","pub_gene_id":"GOLGA3","description":"golgin_subfamily_A_member_3_isoform_X1"}
MDSSSVQQDVLLDDRSSNGVPHTSEELLDCKAKSGLPVTRDEMNTTGVSVSEVPNEEESLKINIKADACQNGPESLFPDSPISFDPTSSPQGQESSPGVTGFHDSLRKSQGTSAEGIVLRKEALQSLKLSLPMQETELCSVESSLPLENEEQIRLQARRRLEEQLKQYRVKRHQERSTSKNRPSSTLDPELMLNPEILPRASTVAMTKEYSFLRTSVPRGPKLGSLGLPASSKERRSSKSSKSSKIRSLADYRSEDSDSRNATGSLLATDLPGGMLKQSRSGPTSVVSEISLPSDTDDRVENSSLAGDSISEIDGSEVGMRMDGNESDSSTYSSVSGKVVFNSLQNAEGKQSIPYTINGQKIHPDAMGQFPSISEVLQAAAVEHQAQEQEFNGEVRSRRDSISSSVSMESSIAGTHDEMLQVLKEKMRLEGQLEALSVEANQALKEKTELQAQLAALNMKLQAQMEHSQNSQQKQESLSSEVATLKQSCWDLERAMADLQNTLEAKNASLASSNNDLQLAEEQYQRLMLKVEDMQKSVLTRDSTVHDLRQQLASLQNQLHKVQLERTTLTNKLKASETEITSLQNVRQWYQQQLVLAQEARVRLQSEMANIQAGQMTQAGVLEHLKLENVALSQQLTETQHRSIKEKERIAAQLQNIEADMLDQEAAFMQIQEAKTMVEEDLQRKLEEFEDEKEQLQKMADSAATLEQELDQVKLTLHQRDLQLESLQQEHLDLMKQFTMTQETLHTKEQSLDDLQTQYDELKARLEEFQSDATSKDDMIQYLQNEKIVLEVALQTAKANQEQLDEGTKRLEEDTEVASEVLEQLRQEIAIKSSQVENLQQENASLKKQVQKVKEQFLQQKVMVEAYRRDASSKDQLISELKATKKRLDSEVKELKRELLKIQVEKQSLESEHSKLQKEVSQVRQQMVEIENHLQSVQKERDDMEARLQSLQFDKEQMASLAEENQSLKLEVEQMQEEAKKAITEQKQKMKRLGSDLTSAQKEMKAKHKAYENAVGILSRRLQESLTAKESAEAELSKLKAQITDGGNNQIAQERIQALESELQTVSKSKLMLEKELQEVISLTSQELEEYREKVLELEDELQESRGFRRKIKRLEEINKKLALELEHERGKLTGLSQSNAALREHNNILETALAKREADLVQLNLQVQAVLKRKEEEDQQMQQLIQTLQASLEKEKSKVKDLKEQVAAAKADAAHNRRHYKAAFLELNEIKKELQAKELLVQALQAEVDKLQAEDEKHSQEVSQFQQELAEARSQLQLLQKKLDDKLSEQPVVSQEVEDLKWEVEQKEREIETLKQQLDMSEQRSHKELEGMQVVLQNIKTELEMVREDLSVTQKDKFMLQAKVSELKNSMKSLLQQNQQLKLDLKHGKMKKRKGENNSSNPVTPVKIPDCPVPAALLEELLKPSTAVSKEPLKNLNSCLRQLKQEMDSLQRQMEEHTITVHESMSSWTHIEGQLLRDLTSTSPATASDQQEIPTVDEKKQNCDVSDREVLTL
>9002_0:002627_{"pub_og_id":"5357451at2759","og_name":"golgin_A3_","level_taxid":2759,"organism_taxid":"9002_0","organism_name":"Centrocercus_urophasianus","pub_gene_id":"122165676","description":"golgin_subfamily_A_member_3_isoform_X1"}
MESSSMQQDVLLDNRSSSGAPGTSQEHGDCNAKSALRVTGDEVNPTSVNLSEVPNEEGSLELNSKADACQNGPELLFPDSPISFDPTSSPQGQESSPGVPGFHDSLRKSQGTSAEGIALRKEALQSLKLSLPMQETELCSVEASLPLENEEQIRLQARRRLEEQLRQYRVKRHQERSNQSASKSRPSSTLDPELMLNPEILPRASTVAMTKEYSFLRTSVPRGPKLGSLGLPASSKERKSSKSSKSTKIRSLADYRTEDSGSGSSAGNLVAPDLPGGTLKQSRSGPASVVSEISLPFDTDDRIEDSSLAGDSVSEIDGSEVGMRLDGNESDSSTYSSVSGKGLYNNLPNSEGKQRIPYTINGQKIHPDAIGQFPSISEVLQAAAVEHQAQEQEFNGEIRSRRDSISSSVSMESSVAGTHDEMLQVLKEKMRLEGQLEALSVEANQALKEKAELQAQLAALNMKLQAQVEHSQSSQQKQESLSSEVATLKQSCWDLERAMADLQNTLEAKNASLASSNNDLQLAEEQYQRLMLKVEDMQKSVLTRDSTVHDLRQQLASLQNQLQKVQLERTTLTNKLKASETEITSLQNVRQWYQQQLVLAQEARVRLQSEMANIQAGQMTQAGVLEHLKLENVALSQQLTETQHRSIKEKERIAAQLQNIEADMLDQEAAFMQIQEAKTMVEEDLQRKLEEFEDEKEQLQKMADSAATLEQELDQVKLTLHQRDLQLESLQQEHLDLMKQFTVTQEMLHTKEQTLDDLQTQYDELKARLEEFQSDATSKDDMIQYLQNEKIVLEVALQTAKASQEQLDEGTKRLGEDTEVTSEILEQLRQEMAIKSSQVENLQQENGSLKKQVQKVKEQFLQQKVMVEAYRRDASSKDQLISELKATKKRLDAELKELKRELLRIQVEKQSLESEHSKLQKEVTEVRQQMVEIENHLQSVQKERDEMETRLQSLQFDKEQMASLAEANQTLKLQVEQMQEEAKKAITEQKQKMKRLGSDLTSAQKEMKAKHKAYENAVSILSRRLQESLTAKESAEAELSKLKAQITDGGSNQIAQERIQALETELQAVRSSKLMLEKELQEVISLTSQELEEYREKVLELEDELQESRGFRRKIKRLEEINKKLALELEHERGKLTGLSQSNAALREHNNVLETALAKREADLVQLNLQVQAVLKRKEEEDQQMQQLIQALQASLEKEKSKVKDLKEQVAAAKADAAHNRRHYRAAALELNEVKKELHAKELLVQALQAEVDKLQVEDEKHSQEVSQFQQELAEARSQLQLLQRKLDEKLSEQPLVSQEVEDLKWEVEQKEREIETLKQQLDMSEQRSHKELEGMQVVLQNIKTELEMVREDLSVTQKDKFMLQAKVSELKNSMKSLLQQNQQLKMDLKHGKMKKQRKGENNSSNPVTPVKIPDCPVPAALLEELLKPSTAVSKEPLKNLNSCLRQLKQEMDSLQRQMEEHTITVHESMSSWTQIEEQLMDFTSTGPAAASEQQERPALVEKKQNCDVSDKEALTL
>375764_0:00218b_{"pub_og_id":"5357451at2759","og_name":"golgin_A3_","level_taxid":2759,"organism_taxid":"375764_0","organism_name":"Sphaeramia_orbicularis","pub_gene_id":"golga3","description":"golga3"}
MDTAHSEATEMMANAFQEHQVINSKETEASFVEHDTQLHQGLENTHNMKDVQNGPVSSDVLPNGDGLTEGFGAVGDTHMNGSLPPTDPPQSTSSPVNLQTQEPSPGVAAFPPIMLEKSEGASAEVTVHKGDALQSLRLSMPMQETELSNQKPSLEMENEEKIRLEARRRLEEQLKQYRVQRHKERSHRSTPKNRPFSTLDPELMLHPEALPRASTVAMTKEYSFLRTSVPRGPKLGSLGIPPSKERKSRSPRPSKIHSLADYKSSENDGGDGGGGGVITADNTMGSLQSSISSVSTLSEVSVMSERSTCETEGQLGASSQVGDNVSEIDGSESGTRPGNDGNDSDSSSYSSVSTRGTYGMLAAAVDRQQGPYTVEGREISAEAMGQFPSLQEVLQAATEEQHLLELEQEREDTAEPRSRRDSFSSSVSVESSVMGHDDMLQVLKEKMRLEGQLETLSSEANQALKEKTELQAQLATVNAQLQAKKEEAQVSQEKQSTLTTEVGTLRKNCNQLEKAMVELQGNLESKNASLASLSNDLKVAEDQYNRLMGKVEEMQMTVTSRDNTVQELRQQMGGLQNQLQQVQLERSTLQSRLKTSQAEIDSLQQVRQWYQQQLALAQEARVRLQGEMANMQAGQMTQIGVLEHLKLENVTLSHQLTETQHRSIKEKERIAVQLQSIEADMLTQEAAYKQIQDAKTMVEDDLQHKLEEFEEERERLIKLANTASTLERELEQVKLTLSQKDMQLQSLQKEHLELMRQLTTTQEHLHTKEQSINQLEARYLELEAQLAELQTESSAKDDNIQYLQNEKIVLEVALQAARADKSQLDEGAERLGEDVLVASDVLDQLRQEVQVKANQIETLQQENSSLKKQAQKLKEQFQQQKVMVEAYRRDASSKDQLISELKSTKKRLLAEVKDLKQEVLGVQGEKQKAELEQARLQKEVVRVQEQMSNMEAHLLAIQKERDRLENQIQSLQFDQSQLAAVTEENEALKKQVEQMEAEAKKAISEQKVRMKRLGTDLTSAQKEMKAKHKAYENAVGILSRRLQEALTEKETAEAELVKLKAQVSDGGNSQALQEKIEALQAELQTVNNSKTMLEKELQEVITLTSTELEEYQEKVLELEDELQESRCFKKRIRKLEDANKKLALELEHEKGKLAGLAQSHSALREHSNILETALAKREADLVQLNLQVQAVLKRKEEEDQQMKQVVQTLQLALEKEKTKVKDLKEQVAAAKAEAAHNRRHYRAAMLELSEIKKDLQAKEDLVKVLQSEAHKLQAQDEQHAQEVSRFQEELSEAHSQLQILQKQLDEELAKQPLTNQEVEDLKWEVEQRQREIEAQKQQSEMMEQCHHRELDNLQTALQNIKVELESVQEELSSTRKDKFMLQAKVGELRNSMKTVLLQNQQLKQDLKQSRLRKQRMELKTEGNPSNPVTPVKIPDCPVPASLLDELLKPSTSVNKEPLNNLHNCLRQLKEEMDSLQRQMEEHTVTVHESMSSWTNTEEGLAQLGLENISKSSTPLNNMMVENNNDAEPQQS
>9054_0:00100d_{"pub_og_id":"5357451at2759","og_name":"golgin_A3_","level_taxid":2759,"organism_taxid":"9054_0","organism_name":"Phasianus_colchicus","pub_gene_id":"GOLGA3","description":"golgin_subfamily_A_member_3_isoform_X1"}
MESSSMQQDVLLDNRSSSGAPGTSQEHGDCNAKSALHVTGDEVNTTSVNLSEVPNEEGSLELNSKADACQNGPELLFPDSPISFDPTSSPQGQESSPGVPGFHDSLRKSQGTSAEGVALRKEALQSLKLSLPMQETELCSVESSLPLENEEQIRLQARRRLEEQLRQYRVKRHQERSNQSTTKSRPSSTLDPELMLNPEILPRASTVAMTKEYSFLRTSVPRGPKLGSLGLPASSKERKSSKSSKSSKIRSLADYRTEDSGSGSSAGNVVATDLPGGTLKQSRSGPASVVSEISLPFDTDDRIEDSSLAGDSISEIDGSEVGMRLDGNESDSSTYSSVSGKGLYNNLPNSEGKQRIPYTINGQKIHPDAIGQFPSISEVLQAAAVEHQAQEQEFNGEIRSRRDSISSSVSMESSVAGTHDEMLQVLKEKMRLEGQLEALSVEANQALKEKAELQAQLAALNMKLQAQVEHSQSSQQKQESLSSEVATLKQSCWDLERAMADLQNTLEAKNASLASSNNDLQLAEEQYQRLMLKVEDMQKSVLTRDSTVHDLRQQLASLQNQLQKVQLERTTLTNKLKASETEITSLQNVRQWYQQQLVLAQEARVRLQSEMANIQAGQMTQAGVLEHLKLENVALSQQLTETQHRSIKEKERIAAQLQNIEADMLDQEAAFMQIQEAKTMVEEDLQRKLEEFEDEKEQLQKMADSAATLEQELDQVKLTLHQRDLQLESLQQEHLDLMKQFTMTQEVLHTKEQTLDDLQTQYDELKARLEEFQSDATSKDDMIQYLQNEKIVLEVALQTAKASQEQLDEGTKRLGEDTEVTSEILEQLRQEMAIKSSQVENLQQENGSLKKQVQKVKEQFLQQKVMVEAYRRDASSKDQLISELKATKKRLDSEMKELKRELLQIQVEKQSLESEHSKLQKEVTEVRQQMVEIENHLQSVQKERDEMETRLQSLQFDKEQMASLAEANQTLKLQVEQMQEEAKKAITEQKQKMKRLGSDLTSAQKEMKAKHKAYENAVSILSRRLQESLTAKESAEAELSKLKAQITDGGSNQIAQERIQALETELQAVRSSKLMLEKELQEVISLTSQELEEYREKVLELEDELQESRGFRRKIKRLEEINKKLALELEHERGKLTGLSQSNAALREHNNVLETALAKREADLVQLNLQVQAVLKRKEEEDQQMQQLIQALQASLEKEKSKVKDLKEQVAAAKADAAHNRRHYRAAALELNEVKKELHAKELLVQALQAEVDKLQVEDEKHSQEVSQFQQELAEARSQLQLLQKKLDEKLSEQPLVSQEVEDLKWEVEQKEREIETLKQQLDMSEQRSHKELEGMQVVLQNIKTELEMVREDLSVTQKDKFMLQAKVSELKNSMKSLLQQNQQLKMDLKHGKMKKRKGENNSSNPVTPVKIPDCPVPAALLEELLKPSTAVSKEPLKNLNSCLRQLKQEMDSLQRQMEEHTITVHESMSSWTQIEEQLMDFTSTSPATASEQQEHPALVEKKQNCDVSDKEALTL
>8869_0:002cb4_{"pub_og_id":"5357451at2759","og_name":"golgin_A3_","level_taxid":2759,"organism_taxid":"8869_0","organism_name":"Cygnus_olor","pub_gene_id":"121079888","description":"golgin_subfamily_A_member_3_isoform_X1"}
MDTSSVQQDVPLDDRSSNGVPNTSEEVLDCKAKLDLPVTRDEINTTSVNISEVPNEEESLKINIKVDACQNGPESLFPDSPISFDPTSIPQGQESSPGVTGFHDSLRKSQGTSAEGIVLRKEALQSLKLSLPMQETELCSVESSLPLENEEQIRLQARRRLEEQLKQYRVKRHQERSTSKNRPSSTLDPELMLNPEILPRASTVAMTKEYSFLRTSVPRGPKLGSLGLPASSKERRSSKSSKSSKIRSLADYRSEDSDSRNATGSLLATDLPGGMLKQSRSGPTSVVSEISLPSDTDDRIENSSLAGDSISEIDGSEVGMRLDGNESDSSTYSSVSGKVVFNSLQNAEGKQSIPYTINGQKIHPDAMGQFPSISEVLQAAAVEHQAQEQEFNGEVRSRRDSISSSVSMESSIAGTHDEMLQVLKEKMRLEGQLEALSVEANQALKEKTELQAQLAALNMKLQAQMEHSQNSQQKQESLSSEVATLKQSCWDLERAMADLQNTLEAKNASLASSNNDLQLAEEQYQRLMLKVEDMQKSVLTRDSTVHDLRQQLASLQNQLHKVQLERTTLTNKLKASETEITSLQNVRQWYQQQLVLAQEARVRLQSEMANIQAGQMTQAGVLEHLKLENVALSQQLTETQHRSIKEKERIAAQLQNIEADMLDQEAAFMQIQEAKTMVEEDLQRKLEEFEDEKEQLQKMADSAATLEQELDQVKLTLHQRDLQLESLQQEHLDLMKQFTMTQEMLHTKEQSLDDLQTQYDELKARLEEFQSDATSKDDTIQYLQNEKIVLEVALQTAKASQEQLDEGTKRLEEDTEVASEVLEQLRQEMAIKSSQVENLQQENVSLRKQVQKVKEQFLQQKVMVEAYRRDASSKDQLISELKATKKRLDSEVKELKRELLKIQVEKQSLESENSKLQKEVSQVHQQMVEIENHLQSVQRERDDMETRLQSLQFDKEQMASLAEENQALKLEVEQMQEEAKKAITEQKQKMKRLGSDLTSAQKEMKAKHKAYENAVGILSRRLQESLTAKESAEAELSKLKAQITGGGNNQIAQEKIQALETELQTVSKSKLMLEKELQEVISLTSQELEEYREKVLELEDELQESRGFRRKIKRLEEINKKLALELEHERGKLTGLSQSNAALREHNNILETALAKREADLVQLNLQVQAVLKRKEEEDQQMQQLIQTLQASLEKEKSKVKDLKEQVAAAKADAAHNRRHYKAAFLELNEIKKELQAKELLVQALQAEVDKLQAEDEKHSQEVSQFQQELAEARSQLQLLQKKLDDKLSEQPVVSQEVEDLKWEVEQKEREIETLKQQLDMSEQRSHKELEGMQVVLQNIKTELEMVREDLSVTQKDKFMLQAKVSELKNSMKSLLQQNQQLKLDLKHGKMKKRKGENNSSNPVTPVKIPDCPVPAALLEELLKPSTAVSKEPLKNLNSCLQQLKQEMDSLQRQMEEHTITVHESMSSWTQIEGQLMDLTSTSPATASDQQEVPTVDEKKQNCDVSDREVLTL
>59729_0:0029fa_{"pub_og_id":"5357451at2759","og_name":"golgin_A3_","level_taxid":2759,"organism_taxid":"59729_0","organism_name":"Taeniopygia_guttata","pub_gene_id":"GOLGA3","description":"GOLGA3"}
MDSSSVQQDVHLESRSSNGAPSSSEELLDCKAKLQLVTTDEINTTSNNINEVPNEEGSLELNSKVDACQNGPESLCLDSPGSFDPTSSEQGEESSPGVTGFHDSLRKSQGTSAEGIALRKEALQSLKLSLPMQETELCSVESSLPLENEEQIRLQARRRLEEQLKQYRVKRHQERSSQSTSKARPSSTLDPELMLNPEILPRASTVAMTKEYSFLRTSVPRGPKLGSLGLPASSKERRSSKSKASKIRSLADYRTEDSAARNATGNSVATDLPGGALMQSRSGPTSVVSEISLPSDMDDRVENSSLAGDSISEIDGSEVGMRLDGNESDSSTYSSVSGKGLYSSSQNAEGKQDTPYTINGQKIHPEAMGQFPSISEVLQAAAVEHQAQEQEVNGEVRSRRDSISSSISMESSIAGTHDEMLQVMKEKMRLEGQLEALSLEANQALKEKTELQAQLAALNMKLQAQMEHSQSSQQKQESLSSEVATLKQSCWDLERAMADLQNALEAKNASLASSNNDLQLAEEQYQRLLQKVEDMQKNVLTRDSTVHDLRQQLASLQTQLQKVQLERTTLTNKLKASETEISSLQNVRQWYQQQLVLAQEARVRLQSEMANIQAGQMTQAGMLEHLKLENVALSQQLTETQHRSIKEKERIAAQLQNIEADMLDQEAAFMQIQEAKTMVEEDLQRKLEEFEDEKEQLQKMADSAATLEQELEQAKLTLHQRDLQLESLQQEHLDLMKQLTLTQETLHTKEQSLDDLQTQYDELKARLEELQSDAASKDDTIQYLQNEKIVLEVALQAAKASKEQLDEGATRLGEDTEVTSQILEQLKQEMAVKSSQVENLQQENASLKKQLKKVKEQFLQQKVMVEAYRRDASSKDQLISELKATKKRLDSELKEIKRELLKIQAEKHSLESEHSKLQKEVSQVHQQMVELEKHLQSVQKERDDMETRLQSLQFDKEQMESLAEANQALKQQVEQMQEEAKKAITEQKQKMKRLGSDLTSAQKEMKVKHKAYENAVSILSRRLQESLTAKESAEAELSKLKAQITDGGNDQIAQEKIQALKTELQAVSSSKLMLEKELQEVISLTSQELEEYREKVLELEDELQESRGFRKKIKRLEEMNKKLALELEHERGKLTGLSQSNAALREHNNILETALAKREADLVQLNLQVQAVLKQKEEEDQQMQQLIQALQASLEKEKLKVKDLQKQEAAAKADAAHNRRHHRAAMLELSEIKKELHAKELLVQALQAEVDKLHVEDEKHSQEVSQFQQELAEARSQLQVLQKNLDDKLSEQPLVSQEVEDLKWEVERKEREIETLKQQLDMTEQRSHKELEGIQAVLQNIKTELEMVKEDLSATQKDKFMLQAKVTELKNSMKSLLQQNQQLKLDLKHGKMKKRKELKGENNSSNPVTPVKIPDCPVPAALLEELLKPTAVSKEPLKNLNSCLRQLKQEMDSLQRQMEEHTITVHESMSSWTQIEGKLMDLTSTSPTTASDQQETPTADEKKENSSVTDKEALTL
>8884_0:002b13_{"pub_og_id":"5357451at2759","og_name":"golgin_A3_","level_taxid":2759,"organism_taxid":"8884_0","organism_name":"Oxyura_jamaicensis","pub_gene_id":"118175057","description":"golgin_subfamily_A_member_3_isoform_X1"}
MDSSSVQQDVLLDNRSSNGVPSTSEELLDCKAKSDLPVTRDEINTTSVNISEVPNEEESLKINIKVDACQNGQESLFPDSPISFDPTSSPQGQESSPGVTGFHDSLRKSQGTSAEGIVLRKEALQSLKLSLPMQETELCSVEPSLPLENEEQIRLQARRRLEEQLKQYRVKRHQERSTSKNRPSSTLDPELMLNPEILPRASTVAMTKEYSFLRTSVPRGPKLGSLGLPASSKERRSSKSSKSSKIRSLADYRSEDSDSRNATGSLLATDLPGGMLKQSRSGPTSVISEISLPSDTDDRIENSSLAGDSISEIDGSEVGLRLDGNDSDSSTYSSVSGKVVFNSLQNVEGKQSIPYTINGQKINPDAMGQFPSISEVLQAAAVEHHAQEQEFNGEVRSRRDSISSSVSMESSIAGTHDEMLQVLKEKMRLEGQLEALSVEANQALKEKTELQAQLAALNMKLQAQMEHSQNSQQKQESLSSEVATLKQSCWDLERAMADLQSTLEAKNASLASSNNDLQLAEEQYQRLMLKVEDMQKSVLTRDSTVHDLRQQLASLQNQLHKVQLERTTLTNKLKASETEITSLQNVRQWYQQQLVLAQEARVRLQSEMANIQAGQMTQAGVLEHLKLENVALSQQLTETQHRSIKEKERIAAQLQNIEADMLDQEAAFMQIQEAKTMVEEDLQRKLEEFEDEKEQLQKMADSAATLEQELDQVKLTLHQRDLQLESLKQEHLDLMKQFTMTQETLHTKEQSLDDLQTQYDELKARLEEFQSDATSKDDMIQYLQNEKIVLEVALQTAKASQQQLDEGTKRLEEDTEVASEVLEQLRQEMAIKSSQVENLQQDNVSLKKQVQKAKEQFLQQKVMVEAYRRDASSKDQLISELKATKKRLDSEVKELKRELLKIQVEKQSLESEHSKLQKEVSQVRQQMVEIENHLQSVQKERDDMETRLQSLQFDKEQMASLAEENQALKLEVEQMQEEAKKAITEQKQKMKRLGSDLTSAQKEMKAKHKAYENAVGILSRRLQESLTAKESAEAELSKLKAQITDGGNNQIAQERIQALETELQTVSKSKLMLEKELQEVISLTSQELEEYREKVLELEDELQESRGFRRKIKRLEEINKKLALELEHERGKLTGLSQSNAALREHNNILETALAKREADLVQLNLQVQAVLKRKEEEDQQMQQLIQTLQASLEKEKSKVKDLKEQVAAAKADAAHNRRHYKAAFLELNEIKKELQAKELLVQALQAEVDKLQAEDEKHSQEVSQFQQELAEARSQLQLLQKKLDDKLSEQPVVSQEVEDLKWEVEQKEREIETLKQQLDMSEQRSHKELEGMQVVLQNIKTELEMVREDLSVTQKDKFMLQAKVSELKNSMKSLLQQNQQLKLDLKHGKMKKRKGENNSSNPVTPVKIPDCPVPAALLEELLKPSTAVSKEPLKNLNSCLRQLKQEMDSLQRQMEEHTITVHESMSSWTQIEGQLMDLTATSPATASDQQEIPTVDEKKQNCDVTDREVLTL
>105023_0:00451a_{"pub_og_id":"5357451at2759","og_name":"golgin_A3_","level_taxid":2759,"organism_taxid":"105023_0","organism_name":"Nothobranchius_furzeri","pub_gene_id":"GOLGA3","description":"GOLGA3"}
MEVYISQPEVKQMEASALQDPVVKCKEKDFSTECGTHLNQDLGNAEKTKTFLNGPLMSDVIPNGLADGLCAMGDTLINGSLPPTVPPLSTSSPISSQTQDPSPGVEACPPTRVEESEGASAEVTIHKGDALQSLKLSMPMQETELSNQKPSLEMENEEKIRLDARRRLEEQLKQYRVQRHKERSHRTSPKSRPSSTLDPELMLHPEALPRANTVAMTKEYSFLRTSVPRGPKLGSLGIPPSKERKSRSPRPSKIHSLADYKSPESEGGGGAGVTTAEMGYLQSTISSVSTLSEISDNISEVDGSELGVRPGNDGNDSDSSSYSSASTRGTYGLLFAAVERQRGPYTVEGREIAPEAMGQFPSLQEVLQAASEERHLLEMEQEREGAAEPRSRRDSFSSSVSLESSVMGHDEMLQVMKEKVRLEGQLESLSSEASQALKEKTELQAQLATVNAQLQAKNEEAQIDHEKQNALTTEVGTLRQNCSQLEKAMLELQSSLESKNASLSSLNNDLKVSEDQYNRLMVKVQELQNTAASRDNTVQELRQQMGGLQNQLQQVQLERSTLQSRLKTSQAEIDSLQQVRLWYQQQLAVAQEARVRLQSEMANMQTGQITQIGVMEHLKLENVTLSHQLTETQHRSIKEKERIAVQLQSIEADMMTQEAAYKQIQDAKTMVEDDLHHKLEEFEEEQERLVKLANTASTLERELEQIKLTLSQKDVQLQSLQKEHLELMRQLTTTQENLHTKEQGINQLEARCMELQTQLAELQADSSTKDENIQFLQKEKIVLEVALLAARADKSQLDEGAERLGEDVLVASDMLDQLRQEVQVKASQIEALQQENNSLKKQTQKLKEQFLQQKVMVEAYRRDASSKDQLINELKSTKKRLLTEVKDLKQELLGVQGEKQRAELEQARLQKEVTRVQEQMSNMETHLQAIQTERDQLETQIQSLQFDQSQLAAVTQENEGLRKQVEQMEGEAKKAISEQKVRMKRLGTDLTSTQKEMKAKHKAYENAVGILSRRLQEALTEKETAEAELVKLRAQVLDGGNSQALQEKIELLQAELQAVTNNKTMLEKELQEVITLTSTELEEYQEKVLELEDELQESRCFKRRIKKLEDANKKLALELEHEKGKLAGLAQSHSALREHANTLESALAKREADLVQLNLQVQAVLRRKEEEDQQMKQMVQTLQLALDKEKTKVKDLKEQVAAAKAEAAHNRRHYRAAMLELSEVKKDLQAKENLIKTLQSEAHKLQAQDDQHTQDVSRFQEELAEAHGQLQILQKQLDEELAKQPLTNQEVEDLKWEVEQRQREIEAQKQQMEMMEQCHQRELDNLQTALQNIKVELESVQEELSGTRKDKFMLQAKVGELRNSMKTVLLQNQQLKQDLKQNRLRRQRMELKSDGNPSNPVAPVKIPDCPVPASLLDELLKPSTSVYKEPLNNLHNCLRHLKEEMDSLQRQMEEHTMTVHESMNSWTGTAERMAELELQNISTSSIVVNSFVVENNESEQQQS
>451745_0:001d9c_{"pub_og_id":"5357451at2759","og_name":"golgin_A3_","level_taxid":2759,"organism_taxid":"451745_0","organism_name":"Nematolebias_whitei","pub_gene_id":"119413669","description":"golgin_subfamily_A_member_3"}
MSTTLVLSGPTGTLKLWITRYVSINQCDDTRNFLSSSLSGPLTSDVMPNGNGLADGFSTAGDTLINGPLTLIVPPQSTSSPISSQTPESSPGVAAYPPMVLEKSEEASAEVTVHKSDALQSLRLSMPMQETELSNQKPSMEMENEEKIRLEARRRLEEQLKQYRVQRHKERSHRTTAKNRPFSTLDPELMLHPEALPRANTVAMTKEYSFLRTSVPRGPKLGSLGIPPSKEKKSRSPRLNKIHSLADYKTPESDGGSGEGRAMTADNTGGSFQSTISSVSTLSEVSVMSESSTDLKAGASLQVSDNVSELDGSDSGVRPGNDGNDSDSSSYSSVSTKGNYRMLSAAVERQQGPYTVEGREIAPEAMGQFPSLQEVLQAASEEQHLLEMEQEREGTAEPRSRRDSFSSSVSLESSVMGHDEMLQVLKEKMRLEGQLESLSSEASQALKEKTELQAQLATVNAQLQAKKEEAQASQEKQSALTTEVGSLRQTCSQLEKAMVELQSSLESKNASLTSLNNDLKVSEDQYNRLMVKVEEQQNSVTSRDITVHELRQQMGGLQSQLQQVQLERSTLQSRLKTSQAEIDSLQQVRQWYQQQLVLAQEARVRLQSEMSNMQVGQMSQIGVMEHLKLENVTLSHQLTETQHRSIKEKERIAVQLQSIEADMLTQEAAYKQIQDAKSMVEEDLQHKLVEFEDERDRLIKLANTASTLERELEQVKLTLYQKDVQLQALQKEHLELMRQLTATQENLHTKEQSINQLEARYLELEAQLAELQAESCTKDDNIQYLQNEKIVLEVALQAARAEKSQLDESAERLGEDVLVASDVLDQLRQEVQVKASQIEALQQENNSLKKQAQKLKEQFQQQKVMVEAYRRDASSKDQLINELKSTKKRLLVEVKDLKQELLGAQGEKQKAELEQARLQKEVARVQEQICDMEAHLQVIQTERDQLETQIQSLQFDQSQLAAVTQENESLRKQVEQMEGEAKKAISEQKVRMKRLGTDLTSAQKEMKAKHKAYENAVSILSRRLQEALTDKETAEAELLKLRAQVSDGGNSQALQEKIESLQVELLAVTKSKTMLEKELQEVITLTSTELEEYQEKVMELEDELQESRCFKKRIRKLEDANKKLALELEHEKGKLAGVTQSRNALREHANILESALAKREADLVQLNLQVQAVLKRKEEEDQQMKQLVQTLQLALEKEKTKVNDLKEQVAAAKAEAAHNRRHYRAAMLELSEIKKDLQTKDDLIKALRSEAQKLQSQEDQHAQDVSRFQEELAEAHGQLQILQKQLDEELAKQPLTNQEVEDLKWEVEQKQREVEAQKQQLEMMEQCHHRELDNLQTALQNIKVELESVQEELSSSRKDKFMLQAKVGELRNSMKTVLLQNQQLKQDLKQTRLRKRMELKSEGNPSNPVTPVKIPDCPVPASLLDELLKPSTSVNKEPLNNLHNCLRQLKEEMDSLQKQMEEHTVTVHESMNSWTNTAEGLAQLGLQNNISNTPPVVNNTVVENNNESEEQQS
>409849_0:002085_{"pub_og_id":"5357451at2759","og_name":"golgin_A3_","level_taxid":2759,"organism_taxid":"409849_0","organism_name":"Periophthalmus_magnuspinnatus","pub_gene_id":"golga3","description":"golgin_subfamily_A_member_3_isoform_X1"}
METMETVKTDKYEELQLKSTVISVPQAMDQTEAETTSQFIQAEQGKTPNGNLPNGPVSSDAMPNGDRLAEGFGVHMNGPVPPTASPQNTSSPANSSQEPSPGVAAFLPMTLEKSEGASTELTGHTGDALQSLRLSMPMQETELSNKKPSLEMENEEKIRYEARRRLEEQLKQYRMQRHKERSRRTNPKNRPFSTLDPELMLHPEALPRASTVAMTTEYSFLRTSVPRGPKLGSLGIPPPKEKKSRSPRPNKIHSLADYKTPENDGGGGTGSGARTADSSVGSLQTSISSVSTVSEVNIISERIISEVDGQLGASPLPTDNVSEIDGSESGTRPGNDGNDSDSSSYSSVSTRGTYGMLAAAVDRQQGPYTVEGRQIAAEAMGQFPSLKEVLQAASEEQHLLELEQDRESTAEPRSRRDSFSSSISMESSVMGHDEMLQVLKEKLRLEGQLESLSSEAHQALKEKTELQAQLATVNAQLHAKSEEAQVSQQKQSTLTKEVGSLKENCSQLEKAMVELQGHLEGKNASLASLSNDLQVAEDQYNRLMGKIEEMQQTVTSRDSTVHELRQQMGGLQAQLQQVQLERNTLQSRLKTSQAEIDSLQQVRQWYQQQLAIAQEARVRLQSEMANMQAGQMTQSGVLEHLKLENVTLSHQLSETQHRSIKEKERIAVQLQSIEVDMLTQEAAYKQIQDAKTMVEDDLQHKLEEFEAEREELLKLANTASTLERELEQVKLTLSQKDVQLQSLQKEHLELMRQLTTTQENLQTKEQFINQLEARYLELEAQLAELQTESNAKDDNIQFLQNEKIVLEVALQAARVDKSQLDEGAEKLGEEVLVASDILDQLRQEVQVKTSQIETLQQENNSLKKQAQKLKEQFMQQKVMVEAYRRDTSSKDQLISELKSTKKRLLSEMKDLKEELQRVQEEKQRAEMEQNRLQKEVVRVQEQMTNMEAHLGAIQKERDELENQVQSLQFDRSQLASVTEENEGLRRQVEQMEAEAKKAISEQKVRMKRLGTDLTSAQKEMKAKHKAYENAVGILSRRLQEALTEKETAEAELVKLKAQVSDGGNSQALQEKIEALQAELKAVNNSKSMLEKELQEVITLTSTELEEYQEKVLELEDELQESRCFKKRIRKLEDANKKLALELEHEKGKLTGLAQSHNALREHSNILETALAKREADLVQLNLQVQAVLKRKEEEDQQMRQVVQTLQLALEKEKSKVNDLKEQVAAAKAEAAHNRRHYRAAMLELSEIKKELQAKEDLVKVLQNEAQKLQAQDEQHAQEVSKFQEDLAEAQSQIQILQKRLDEELAKQPLTNQEVEDLKWEVEQKQREIEAQKQQVEMMEQCHQRELENLQAALHSIKVELETVQEDLSSARKDKFMLQAKVGELRNSMKTLLLQNQQLKQNRMRKRIELKSEGNPSNPVTPVKIPDCPVPASLLDELLKPSTSVNKEPLNNLHNCLRQLKEEMDSLQRQMEEHTVTVHESINSWPNNEDGQPQLAIQKNGSKSSPLNNMLVDNNNDAEPQQS
>8236_0:00071d_{"pub_og_id":"5357451at2759","og_name":"golgin_A3_","level_taxid":2759,"organism_taxid":"8236_0","organism_name":"Thunnus_albacares","pub_gene_id":"122991704","description":"golgin_subfamily_A_member_3_isoform_X1"}
MDINHSEDAQMEVNADQEHIILKSKEAEAHTVESETQVKQQGLENTQNTNGGLHNGPVSSEGLPNGDGLAEGFGAAGDTHMNGSLPPTAPPQSTSSPVNSQTQEPSPGVAAYPPMMLEKSEGASAEVTIHKGDALQSLRLSMPMQETELSNQKPSLEMENEERIRLEARRRLEEQLKQYRVQRHKERSHRSTPKNRPFSTLDPELMLHPEALPRANTVAMTKEYSFLRTSVPRGPKLGSLGIPPSKERKSRSPRPSKIHSLADYKSPENDGGGGGGGGVRTADNTMGSLQSTISSVSTLSEVSVMSECSTCEAEGQPGGSPQVGDNVSEIDGSESGTRPGNDGNDSDSSSYSSVSTRGTYGMLSAAVDRQQGPYSVEGREIAPEAMGQFPSLQEVLQAASEEQHLLEMEQEREGTAEPRSRRDSFSSSVSLESSVMGHDEMLQVLKEKMRLEGQLESLSSEANQALKEKTELQAQLATVNAQLQAKNVEAQVSQEKQSTLTTEIGTLRQNCSQLEKAMVELQGSLESKNASLASLSNDLKVAEDQYNRLMGKVEEMQNTVTSRDNTVQELRQQMGGLQSQLQQVQLERSTLQSRLKTSQAEIDSLQQVRQWYQQQLALAQEARVRLQGEMANMQAGQMTQIGVLEHLKLENVTLSHQLTETQHRSIKEKERIAVQLQSIEADMLTQEAAYKQIQDAKSMVEDDLQHKLDEFEEERERLIKLANTASTLERELEQMKLTLSQKDMQLQSLQKEHLELMCQLTTTQENLHTKEQSINQLEARYLELEAQLAELQTESSSKDDNIQYLQNEKIVLEVALQAARADKSQLDEGAERLGEDVLVASDVLDQLRQEVQVKANQIETLQQENSSLKKQAQKLKEQFQQQKVMVEAYRRDASSKDQLISELKSTKKRLLTEVKDLKQELLGVQEEKQKAELEQARLQKEVVRVQEQMSNMEAHLQAIQTERDQLETQIQSLQFDQSQLAAVTEENEGLRKQVEKMESEAKKAISEQKVRMKRLGTDLTSAQKEMKAKHKAYENAVGILSRRLQEALADKETAEAELVKLKAQVSNGGNSQALQEKIVALQAELQAVTNSKTMLEKELQEVITLTSTELEEYQEKVLELEDELQESRCFKKRIRKLEDANKKLALELEHEKGKLAGLAQSHNTLREHANILESALAKREADLVQLNLQVQAVLKRKEEEDQQMKQVVQTLQLALEKEKTKVKDLKEQVAAAKAEAAHNRRHYRAAMLELSEIKKDLQAKEDLVKALQSEAHKLGAQDEQHAQEISRFQEELAEAHSQLQILQKQLDEELSKQPLTNQEVEDLKWEVEQRQREIEAQKQQVEMMEQCHHRELDNLQTALQNIKVELESVQEELSGTRKDKFMLQAKVGELRNSMKTVLLQNQQLKQDLKQSRLRKQRMELKSEGNPSNPVTPVKIPDCPVPASLLDELLKPSTSVNKEPLNNLHNCLRQLKEEMDSLQKQMEEHTVTVHESMSSWTNTEEELAQLGLQNNISKSSTPLNNMVVENNNEAEQQQS
>93934_0:0029a0_{"pub_og_id":"5357451at2759","og_name":"golgin_A3_","level_taxid":2759,"organism_taxid":"93934_0","organism_name":"Coturnix_japonica","pub_gene_id":"GOLGA3","description":"golgin_subfamily_A_member_3_isoform_X1"}
MESSSVQQDVLLDNRSSNGAPGTSQEHGDCDAKSALSASGDEANTTSVNLSEVPKEEGSLELNSKADACQNGPESLFPDSPISFDPTSSPQGQESSPGVPGFHDSLRKSQGTSAEGVALRKEALQSLKLSLPMQETELCSVESSLPLENEEQIRLQARRRLEEQLRQYRVKRHQERSNQSTSKSRPSSTLDPELMLNPEILPRASTVAMTKEYSFLRTSVPRGPKLGSLGLPASSKERKSSKSSKSSKIRSLADYRTEDSGSGSSAGNPVATDLPGGTLKQSRSGPASVVSEISLPFDADDRIDSSSLAGDSISEIDGSEAGMRLDGNESDSSTYSSVSGKGLYSNLPNSEGKQGIPYTINGQKIHPDAIGQFPSISEVLQAAAVEHQAQEREFNGEIRSRRDSISSSVSMESSVAGTHDEMLQVLKEKMRLEGQLEALSVEANQALKEKAELQAQLAALNMKLQAQVEHSQSSQQKQESLSSEVATLKQSCWDLERAMADLQNTLEAKNASLASSNNDLQLAEEQYQRLMLKVEDMQKSVLTRDSTVHDLRQQLASLQNQLQKVQLERTTLTNKLKASETEITSLQNVRQWYQQQLVLAQEARVRLQSEMANIQAGQMTQAGVLEHLKLENVALSQQLTETQHRSIKEKERIAAQLQNIEADMLDQEAAFMQIQEAKTMVEEDLQRKLEEFEDEKEQLQKMADSAATLEQELDQVKLTLHQRDLQLESLQQEHLELMKQFTMTQETLHTKEQTLDDLQTQYDELKARLEEFQSDATSKDDMIQYLQNEKIVLEVALQTAKANQEQLDEGTKRLGEDTEVTSEILDQLRQEMAIKSSQVENLQQENGSLKKQVQKVKEQFLQQKVMVEAYRRDASSKDQLISELKATKKRLDSEVKELKRELLHIQVEKQSLESEHSKLQKEVTEVHQQMVEIEDRLQSAQKERDEMETRLQSLQFDKEQMASLAEANQTLKQQVEQMQEEAKKAITEQKQKMKRLGSDLTSAQKEMKAKHKAYENAVSILSRRLQESLTAKESAEAELSKLKAQIADGGSNQIAQERIRALETELQAVRSSKLMLEKELQEVISLTSQELEEYREKVLELEDELQESRGFRRKIKRLEEINKKLALELEHERGKLTGLSQSNAALREHNNVLETALAKREADLVQLNLQVQAVLKRKEEEDQQMQQLIQALQASLEKEKSKVKDLKEQVAAAKADAAHNRRHYRAAALELNEIKKELHAKELLVQALQAEVDKLQAEDEKHSQDVSQFQQELAEARSQLQLLQKKLDDKLSEQPLVSQEVEDLKWEVEQKEREIETLKQQLDMSEQRSHKELEGMQAVLQNIKTELEMVREDLSVTQKDKFMLQAKVSELKNSMKSLLQQNQQLKMDLKHGKMKKRKGENNSSNPVTPVKIPDCPVPAALLEELLKPSTAVSKEPLKNLNSCLRQLKQEMDSLQRQMEEHTITVHESMSSWTQIEEQLMDFTSTSPATASDQQERPALAEKKQNCDVNSKEALTL
>9031_0:002e4d_{"pub_og_id":"5357451at2759","og_name":"golgin_A3_","level_taxid":2759,"organism_taxid":"9031_0","organism_name":"Gallus_gallus","pub_gene_id":"GOLGA3","description":"golgin_subfamily_A_member_3_isoform_X1"}
MESSSVQQDVLLDNRSSSGAPGTSQEHGDCNANSALPATGDEVNTSSVNLSEVPNEEGSLELNSKADACQNGPELLFPDSPISFDPTSSPQGQESSPGVPGFHDSLRKSQGTSAEGVALRKEALQSLKLSLPMQETELCSVESSLPLENEEQIRLQARRRLEEQLRQYRVKRHQERSNQSTSKSRPSSTLDPELMLNPEILPRASTVAMTKEYSFLRTSVPRGPKLGSLGLPASSKERKSSKSSKSSKIRSLADYRTEDSGSGSSAGNLMATDLPGGTLKQSRSGPASVVSEISLPFDTDDRIENSSLAGDSISEIDGSEAGMRLDGNESDSSTYSSVSGKGLCNNLPNSEGKERIPYTINGQKIHPDAIGQFPSISEVLQAAAVEHQAQGQEFNGEIRSRRDSISSSVSMESSVAGTHDEMLQVLKEKMRLEGQLEALSAEANQALKEKAELQAQLAALNMKLQAQVEHSQSSQQKQESLSSEVATLKQSCWDLERAMADLQNTLEAKNASLASSNNDLQLAEEQYQRLMLKVEDMQKSVLTRDSTVHDLRQQLASLQSQLQKVQLERTTLTNKLKASETEITSLQNVRQWYQQQLVLAQEARVRLQSEMANIQAGQMTQAGVLEHLKLENVALSQQLTETQHRSIKEKERIAAQLQNIEADMLDQEAAFMQIQEAKTMVEEDLQRKLEEFEDEKEQLQKMADSAATLEQELDQVKLTLHQRDLQLESLQQEHLDLMKQFTMTQEMLHTKEQTLDDLQTQYDELKARLEEFQSDATSKDDMIQYLQNEKIVLEVALQTAKASQDQLDEGTKRLGEDTEVTSEILEQLRQEMAIRSSQVENLQQENGSLKKQVQKVKEQFLQQKVMVEAYRRDASSKDQLISELKATKKRLDSEMKELKRELLQIQVEKQSLETEHSKLQKEVTEVHQQMVEIENHLQSVQKERDEMETRLQSLQFDKEQMASLAEANQTLKLQVEQMQEEAKKAITEQKQKMKRLGSDLTSAQKEMKAKHKAYENAVSILSRRLQESLTAKESAEAELSKLKAQITDGGSNQIAQERIQALETELQAVRSSKLMLEKELQEVISLTSQELEEYREKVLELEDELQESRGFRRKIKRLEEINKKLALELEHERGKLTGLSQSNAALREHNNVLETALAKREADLVQLNLQVQAVLKRKEEEDQQMQQLIQALQASLEKEKSKVKDLKEQVAAAKADAAHNRRHYRAAALELNEVKKELHAKELLVQALQAEVDKLQVEDEKHSQEVSQFQQELAEARSQLQLLQKKLDDKLSEQPLVSQEVEDLKWEVEQKEREIGTLKQQLDMSEQRSHKELEGMQVVLQNIKTELEVVREDLSVTQKDKFMLQAKVSELKNSMKSLLQQNQQLKMDLKHGKMKKRKGENNSSNPVTPVKIPDCPVPAALLEELLKPSTAVSKEPLKNLNSCLRQLKQEMDSLQRQMEEHTITVHESMSSWTQIEEQLMDFTSTSPATASNQQERPALVETKHNCDVSDKEALAL
>8168_0:001ae5_{"pub_og_id":"5357451at2759","og_name":"golgin_A3_","level_taxid":2759,"organism_taxid":"8168_0","organism_name":"Perca_fluviatilis","pub_gene_id":"120560473","description":"golgin_subfamily_A_member_3"}
MEMDTNQSEAAHMEANAYQGDHGIKSKVEGEKQLKQQGLDNAQNLKGDFHNGAVSLDAMPNGNGLAEDLSAAGTTHINGSLSPTPPPQSTSSPVNSQTQEPSPGLAALPPMMLEKSQGASAEITVHKGDSLQSLRLSMPMQETQLSNQKPSLDMENEEKIRLEARRRLEEQLKQYRVQRHKERSHRTTPKNRPFSTLDPELMLHPEGLPRANTVAMTTEYSFMRTPTSRGTAQPGALLQVVDNLSEIDGSESGTRPGNDGNDSDSSSYSSVSTRGTVGMLSAAVERQLVPYTVEGREIAPEAMGQFPSLQEVLQAASEEQHLLELEREREGTAEPRSRRDSFSSSVSLESSVMGHDDMLQVLKEKMRLEGQLESLSSEANQALKEKTELQAQLATVNAQLQAKKEEAQLSQVKQSALTTEVGTLRQNCSQLEKAMVDLQGSLESKNASLTSLSNDLKVAEDQYNRLMGKVEEMQSTVTLRDNTVQELRHQMGGLQSQLQQVQLERSTLQSRMKTSQAEIDSLQQLRQWYQQQLAVAQEARVRLQSEMANMQAGQMTQIGVLEHLKLENVTLSHQLTETQHRSIKDKERIAVQLQSIEVDMLTQEAAYKQIQDAKNMVEDDLQHKLEEFEDERERLIKLANTASALERELEQAKLTLSQKDVQLQSLQKEHLELMRQLTTTQENLHTKEQSINQLEARYLELEAQLAELQTESSGKDDNIQYLQNEKIVLEVALQAARVDKSQLDDDAERLGEDVLVASDILDKLRQEVQVKANQIETLQQENSSLKKQAQKLKEQFHQQKVMVEAYRRDASSKDQLISELKSTKKRLLVEVKDLKQELLGIQGEKEKAELEQARLQKEVVRVQEQMNNMEAHLQAIQTERDQLETQVQSLQFDHSQLAAVTEDNEGLRKQVEQMEGEAKKAISEQKVRVKRLGTDLTSAQKEMKAKHKAYENAVGILSRRLQEALADKETAEAELAKLKAQVSDGGHSQALQEKIKALQAELQAVSNSKTMLERELQEVITLTSTELEDYQEKVMELEDELQESRCFKKRIRKLEDANKKLALELEHEKGKLAGLAQSHNTLREHSNILESALAKREADLVQLNLQVQAVLKRKEEEDQQMKQVVQTLQLALEKEKTKVNDLKEQVAAAKAEAAHSKRHYRAAMLELSEIKKDLQAKEDLVKAMQSESHKLQAQDEQHAQEVSRFQEELAEAHSQLQILQKQLDEELAKQPLTNQEVEDLKWEVEQRQREIEAQKQQLEMMEQCQHRELDNLQRALQNIKVELESVQDELSGTRKDKFMLQAKVCELRNSMKTVLLQNQQLKQDFKQSRLRKQRMELKSEGNPSNPVTPVKIPDCPVPASLLDELLKPSTSVNKEPLNNLHNCLRQLKEEMDSLQRQMEEHTVTVHESMSSWTNTEEGLAELELENISKPSAPLNMVVENNNEAEQQQS
>8897_0:00199b_{"pub_og_id":"5357451at2759","og_name":"golgin_A3_","level_taxid":2759,"organism_taxid":"8897_0","organism_name":"Chaetura_pelagica","pub_gene_id":"GOLGA3","description":"golgin_subfamily_A_member_3"}
MDSSSIQQDIHSENRSSNGAPSSSEELLDCKSESDLPITTGEINATSINTNKVPNEEESLVINSKVDTCQDGPDLLFPDSPVSFDPTSNMQGQESSPGVTGFHDSLRKSQGTSAEGIVLRKEALQSLKLSLPMQETELCSAESSLPLEKEEQIRLQARRRLEEQLKQYRVKRHQERSNQSTSKTRPSSTLDPELMLNPEILPRASTVAMTKEYSFLRTSVPRGPKLGSLGLPASSKERRNSKSKPSKIRSLADYRTEDSGSGNAPGNFVATDLSGGTLKQSRSGPTSVVSEISLPSDVDDRIENSSLAGDSFSEIDGSDVGMRLDGNESDSSTYSSVSGRGLYNSLQTAEAKQGIPYTINGQKIHPDAMGQFPSISDVLQAAAVEHQAQEQEVNGEVRSRRDSISSSVSMESSVAGTHDEMLQVLKEKMRLEGQLEALSLEANQALKEKTELQAQLAALNMKLQAQMEHSQNSQQKQESLSSEVATLKQSCWDLERAMADLQNTLEAKNASLASSNNDLQLAEQQYQRLLLKVEDMQKNVLTRDSTVHDLRQQLASLQSQLQKVQLERATLTNKLKASETEITSLQNVRHWYQQQLVLAQEARVRLQSEMANIQAGQMTQAGMLEHLKLENVALSQQLTETQHRSIKEKERIAAQLQNIEADMLDQEAAFVQIQEAKTMVEEDLQRKLEEFEDEKEQLQKMADSAATLEQELEQVKLTLHQRDLQLESLQQEHLDLMKQFTQIQETLHTKEQSLDDLQTQYDELMARLEEFQSDATSKDDTIQYLQNEKIVLEVALQAAKASKEQLDEGAARLGQDTEVASEVLEQLRQEMAVKSSQVENLQQENASLKKQVQKVKEQFLQQKVMVEAYRRDASSKDQLISELKATKKRLDSEVKELKRELMKIQVEKQSLESEHSKLQKEVSQVHQQMVEIENHLQAVQKERDDMETRLQALQFDKEQMASLAEANQELKQQVEQMQEEAKKAITEQKQKMKLLGSDLTSAQKEMKAKHKAYENAVGILSRRLQESLTAKESAEAELSKLKAQMADAGNNQIAQGRIQALETELQAVRSSKLMLEKELQEVISLTSQELEEYREKVLELEDELQESRGFRKKIKRLEEINKKMALELEHERGKLTGLSQSNAALREHNNILETALAKREADLVQLNLQVQAVLKRKEEEDQQMQQLIQALQASLEKEKSKVKDLKKQEAAAKADAAHNRRHYRAAVLELSEIKKELHAKELLIQALQAEVDKLQVEDEKHSQEVSQFQQELAETRSQLQLLQKNLDDKLREEPVVSQEVEDLKWEVEQKEREIETLQQQLDMNEQRSRKELEGVQVVLQNIKTELEMVREDLSVTRKDKFMLQVKVTELKNSMKSLLQQNQQLKLDLKHGKMKKRKELKGENNSSNPATPVKIPDCPVPAALLEELLKPSTAVSKEPLKNLNSCLQQLKQEMDSLQRQMEEHTITVHESMSSWTQIEGQLMDLTSASPATAADQLEIPTVDEKKQNCSVSDEEALTL
>223781_0:001aad_{"pub_og_id":"5357451at2759","og_name":"golgin_A3_","level_taxid":2759,"organism_taxid":"223781_0","organism_name":"Aquila_chrysaetos_chrysaetos","pub_gene_id":"GOLGA3","description":"LOW_QUALITY_PROTEIN:_golgin_subfamily_A_member_3"}
MDSSSVQQDVHLENRSNNGGRNSSEELLDCKAKSDLPVTTDEINTTSININEVPNEEGSLEINSKVDACQNGPESLFPDSPVSFDPTSSVQGQESSPGSVESSLPLEKEEQIRLQARRRLEEQLKQYRVKRHQERSNQSTSKNRPSSTLDPELMLNPEILPRASTVAMTKEYSFLRTSVPRGPKLGSLGLPASSKERRSSKSKPSKIRSLADYRTEDSGSRNTTGNFVATDLSGGTLKQSRSGPTSVVSEISLPSDTDDRIENSSLAGDSVSEIDGSEVGMRLDGNESDSSTYSSASGKGLYNSLQNAEGKQGIPYTINGQKIHPDAMGQFPSISEVLQAAAVEHQAQEQEVNGEVRSRRDSISSSVSMESSIAGTHDEMLQVLKEKMRLEGQLEALSLEANQALKEKTELQAQLAALNMTLQAQMEHSQNSQQKQESLSSEVATLKQSCWDLERAMADLQNTLEAKNASLASSNNDLQLAEEQYQRLLLKVEDMQKNVLTRDSTVHDLRQQLASLQNQLQKVQLERTTLTNKLKASETEISSLQNVRQWYQQQLVLAQEARVRLQSEMANIQAGQMTQAGMLEHLKLENVALSQQLTETQHRSIKEKERIAAQLQNIEADMLDQEAAFMQIQEAKTMVEEDLQRKLEEFEDEKEQLQKMADSAATLEQELEQVKLTLHQRDLQLESLQQEHLDIMKQFTLTQETLHTKEQCLDDLQTQYDELKARLEEFQSDTTSKDDMIEYLQNEKIVLEVALQAAKASKEQLEEGAVRLGEDTEVASEILEQLRQEMAIKSSQVENLQQENASFKKQVQKVKEQFLQQKVMVEAYRRDASSKDQLISELKATKKRLDSELKELKRELLKIQVEKQALESEHSKLQKEVSQVHQQMVEIENHLQSVQKERDDMETRLQSLQFDKEQMASLAEANQALKQQVEQMQEEAKNAITEQKQKMKRLGSDLTSAQKEMKAKHKAYENAVSILSRRLQESLAAKESAEAELSKLKAQITDGGNNQIAQERIQALETELQAVSSSKLMLEKELQEVISLTSQELEEYREKVLELEDELQESRGFRRKIKRLEEINKKLALELEHERGKLTGLSQSNAALREHNNILETALAKREADLVQLNLQVQAVLKRKEEEDQQMQQLIQALQASLEKEKSKVKDLKKQEAAAKADAAHNRRHYRAAVLELSEIKKELHAKELLVQALQVEVDKLQVEDEKHSQEVSQFQQELAEARSQLQLLQKKLDDKLSEQPVVSQEVEDLKWEVERKEREIETLKQQLDMSEQRSHKELEGMQIVLQNIKTELEIVREDLSVTQKDKFMLQAKVTELKNSMKSLLQQNQQLKLDLKHGKMKKRKELKGENNSSNPVTPVKIPDCPVPAALLEELLKPSTAVSKEPLKNLNSCLRQLKQEMDSLQRQMEEHTITVHESMSSWTQIEGQLMDLTSTSPATASDQQEIPTIEEKKQNCSVRDKEALTL
>37003_0:00013f_{"pub_og_id":"5357451at2759","og_name":"golgin_A3_","level_taxid":2759,"organism_taxid":"37003_0","organism_name":"Kryptolebias_marmoratus","pub_gene_id":"golga3","description":"A0A3Q3A9G9_KRYMA"}
MEADTGQPEAAQMDASTHPDDQVVKCKEDQVSTSDCDANLKQGLESTPRPKEVQNGPLTSDVTPNGNGADGFSPAGDTLVNGPLAPTVPPQSTSSPISSQTQESSPGVAAYPPMVVEKSERASAEVTVHKSDALQSLRLSMPMQETELSNQKPSLEMENEEKIRLEARRRLEEQLKQYRVQRHKERSHRTTSKNRPFSTLDPELMLHPEALPRANTVAMTKEYSFLRTSVPRGPKLGSLGIPPSKEKKSRSPRPSKIHSLADYKTPESDGGSGGEGGAMTADNTMGSLQSTISSVSTLSEVSVMSESSTDAKAGASLQASDNVSELDGSESGARPGNDGNDSDSSSYSSVSTRGTYGMLSAAVERQRGPYTVEGREIAPEAMGQFPSLQEVLQAASEEQHLLEMEQEREGTAEPRSRRDSFSSSVSLESSVMGHDEMLQVLKEKMRLEGQLESLSSEASQALKEKTELQAQLATVNAQLQAKKEEAQTSQEKQSALTTEVGTLRQNCSQLEKAMVELQSSLENKNASLTSLNNDLKVSEDQYNRLMVKVEELQNSVTSRDITVHELRQQMGGLQSQLQQVQLERSTLQSRLKTSQAEIDSLQQVRQWYHQQLALAQEARVRLQSEMANMQTGQMNQIGVVEHLKLENVTLSHQLTETQHRSIKEKERIAVQLQSIEADMLTQEAAYKQIQDAKTMVEEDLQHKLEEFEDERERLIKLANTASTLERELEQVKLTLSQKDVQLQSLQKEHLELMRQLTTTQENLHTKEQSINQLEARYLELEAQLAELQAESSTKDDNIQYLQNEKIVLEVALQAARAEKSQLDEGAERLGEDVLVASDVLDQLRQEVQVKASQIETLQQENNSLKKQAQKLKEQFQQQKVMVEAYRRDASSKDQLISELKSTKKRLLVEVKDLKQELLGAHGEKQKAELEQARLQKEVARVQEQIGNMEAHLQAIQTERDQLETQIQSLQFDQSQLAAVTQENEGLRKQVEQMEGEAKKAISEQKVRMKRLGTDLTSAQKEMKAKHKAYENAVGILSRRLQEALTDKEAAEAELVKLRAQVSDGGNSQALQAKIEALQAELQVVTKSKTMLEKELQEVITLTSTELEEYQEKVLELEDELQESRCFKKRIRKLEDANKKLALELEHEKGKLAGLTQSHNALREHSNILESALAKREADLVQLNLQVQAVLKRKEEEDQQMKQLVQTLQLALEKEKTKVNNLKEQVVAAKAEAAHNRRHYRAAMLELSEIKKDLQTKEDLIKALKSEAQKLQAQEDQHAQDVSRFQEELAEAHGQLQILQKQLDEELSKQPLTNQEVEDLKWEVEQRQREVEAQRQQLEMMEQCHHRELDNLQTALQNIKVELESVQEEMSGTRKDKFMLQAKVGELRNSMKTVLLQNQQLKQDLKQTRLRKQRMELKSDGNPSNPVTPVKIPDCPVPASLLDELLKPSTSVNKEPLNNLHNCLRQLKEEMDSLQKQMEEHTVTVHESMNSWTNTAEGLAELGLQNNVSESPPVINNTVVENNNESEPQQS
>219594_0:002a9f_{"pub_og_id":"5357451at2759","og_name":"golgin_A3_","level_taxid":2759,"organism_taxid":"219594_0","organism_name":"Aythya_fuligula","pub_gene_id":"GOLGA3","description":"GOLGA3"}
MDSSSVQQDVLLDDRSSNGVPHTSEELLDCKAKSDLPVTGDEMNTTGVSVSEVPNEEESLKINIKADACQNGPESLFPDSPISFDPTSSPQGQESSPGVTGFHDSLRKSQGTSAEGIVLRKEALQSLKLSLPMQETELCSVESSLPLENEEQIRLQARRRLEEQLKQYRVKRHQERSTSKNRPSSTLDPELMLNPEILPRASTVAMTKEYSFLRTSVPRGPKLGSLGLPASSKERRSSKSSKSSKIRSLADYRSEDSDSRNATGSLLATDLPGGMLKQSRSGPTSVVSEISLPSDTDDRIENSSLAGDNISEIDGSEVGMRMDGNESDSSTYSSVSGKVVFNSLQNAEGKQSIPYTINGQKIHPDAMGQFPSISEVLQAAAVEHQAQEQDFNGEVRSRRDSLSSSVSMESSIAGTHDEMLQVLKEKMRLEGQLEALSVEANQALKEKTELQAQLAALNMKLQAQMEHSQNSQQKQESLSSEVATLKQSCWDLERAMADLQNTLEAKNASLASSNNDLQLAEEQYQRLMLKVEDMQKSVLTRDSTVHDLRQQLASLQNQLHKVQLERTTLTNKLKASETEITSLQNVRQWYQQQLVLAQEARVRLQSEMANIQAGQMTQAGVLEHLKLENVALSQQLTETQHRSIKEKERIAAQLQNIEADMLDQEAAFMQIQEAKTMVEEDLQRKLEEFEDEKEQLQKMADSAATLEQELDQVKLTLHQRDLQLESLQQEHLDLMKQFTMTQETLHTKEQSLDDLQTQYDELKARLEEFQSDATSKDDMIQYLQNEKIVLEVALQTAKANQEQLDEGTKRLEEDTEVASEVLEQLRQEIAIKSSQVENLQQENASLKKQVQKVKEQFLQQKVMVEAYRRDASSKDQLISELKATKKRLDSEVKELKRELLKIQVEKQSLESEHSKLQKEVSQVRQQMVEIENHLQSVQKERDDMEARLQSLQFDKEQMASLAEENQSLKLEVEQMQEEAKKAITEQKQKMKRLGSDLTSAQKEMKAKHKAYENAVGILSRRLQESLTAKESAEAELSKLKAQITDGGNNQIAQERIQALETELQTVSKSKLMLEKELQEVISLTSQELEEYREKVLELEDELQESRGFRRKIKRLEEINKKLALELEHERGKLTGLSQSNAALREHNNILETALAKREADLVQLNLQVQAVLKRKEEEDQQMQQLIQTLQASLEKEKSKVKDLKEQVAAAKADAAHNRRHYKAAFLELNEIKKELQAKELLVQALQAEVDKLQAEDEKHSQEVSQFQQELAEARSQLQLLQKKLDDKLSEQPVVSQEVEDLKWEVEQKEREIETLKQQLDMSEQRSHKELEGMQVVLQNIKTELEMVREDLSVTQKDKFMLQAKVSELKNSMKSLLQQNQQLKLDLKHGKMKKRKGENNSSNPVTPVKIPDCPVPAALLEELLKPSTAVSKEPLKNLNSCLQQLKQEMDSLQRQMEEHTITVHESMSSWTHIEGQLLRDLTSTSPATASDQQEIPTVDEKKQNCDVSDREVLTL
>109280_0:002f66_{"pub_og_id":"5357451at2759","og_name":"golgin_A3_","level_taxid":2759,"organism_taxid":"109280_0","organism_name":"Hippocampus_comes","pub_gene_id":"golga3","description":"A0A3Q2XEP0_HIPCM"}
MEINAGQDHCTLKFQEAENEEHLKEQGLDGNPNATKGIHNGPISSDVMPNGDEMSESIPAAGNSHANGSLSPTALPQSTSSAVNSQNQVASPGVTAYPPMMLEPEQAVAEVTGHTGDALQSLRLSMPMQETDLSNQKPSLEMENEERIRLEARRRLEEQLKQYRVQRHKERSHRSTPRNRPFSTLDPELMLHPEALPRADTVAMTKEYSFLRTSVPRGPKLGSLGIPTTAKEKKSRSSRASKIHSLADYKAPEHDGGGETVGGIKTADNTMGSIQSTISSVSSVSEVSVMSQSVTCVGEGRSGVLLQVGENVPEVDGGESGARPGNDGNDSDSSSYSSASTRGTYTMFSAAMDRQQGAYTVEGREIAPEAMGQFPSLHEVLQAASDEQHLQQLEQEGTGEPRSRRDSFSSSVSLESSVMGHDEVLQVLKEKMRLEGQLESLSSQANQALKEKTELQAQLATVNAQMQAQKAEVQFSQEKQSVLTSEVSTLRQNCSQLEKAMVELQGNLESKNASLASLCNDLNVAEDQYNRLMGKVDEMQKTLTSKDNTVQEMRLQMGGLQNQLQQVQLERSTLQSRLKTSQAEIDSLQQVRQWYQQQLGLAQEARVRLQSEMANMQAGKMTQTGVLQHLKLENVTLSHQLSESQHRSIKEKERIAVQLQSIEADMMTQEAAYKQIQDAKTMVEDDLQHKLEEFEEERERLIKLANTASNLEMELEQVKLNLSQKDIQLQSLQKEHLELMRQLTITQENLHTKEQSINQLEARYVELEARLVELQAESNSKDDNIQYLQNEKIVLEVALQTARADKSQLDENAERLGEDVLVASDVLDHLKQEVQVKTSQIEKLQQENGSLKKQVQKLKEQFQQQKVMVEAYRRDANSKDQLISELKSTKKRLMAEVQDLKQELLDIQGEKQKGDLDQARLQKEVVRVQEQINNMESHLQDIQRERDHLETQIQSMQFDQSQLVAVTEENESLRKQVEKMETEAKKAISEQKVRMKRLGTDLTSAQKEMKAKHKAYENAVSILSRRLQEALTDKETTEAELVKLKAHVSDGGSNHILQEKIESLQTALEVVTKSKAMLEKELEEVISLTSTELEEYQEKVLELEDELQESRCFKKRIRKLEDANKKLALELEHEKGKLAGLTQSHSTLREHANILESALAKREADLVQLNLQVQAVLKRKEEEDQQMKQVVQTLQLALEKEKTKVKDLKEQVATEKAEAAHNRRHYRAAMLELSEIKKDLQAKEDLVKALQHEAHKLQSQDEKHSQEISRFQEELAEAHSQLQILQKQLDEELSKKPLTNQEVEDLKWEVQQRQREIETQKQQLEMMGECQHRELDSLQTALQNIKVELETVQEELSVTRKDKFMLQAKVGELKNSMKTILLQNQQLKQDLKQNRLRKQRMELKSEGTPSNPVTPVKIPDCPVPASLLDELLKPSTSVNKEPLNNLHNCLRQLKEEMDSLQKQMEEHTVTVHESMSSWPNTEEGLAQLGLQNNISNALKPLNYTVVESNEEEEQQS
>134920_0:0036ea_{"pub_og_id":"5357451at2759","og_name":"golgin_A3_","level_taxid":2759,"organism_taxid":"134920_0","organism_name":"Pungitius_pungitius","pub_gene_id":"119224406","description":"golgin_subfamily_A_member_3_isoform_X1"}
MDTNHQSETAQMEANAHQEDHPMKSKEDGETQLLQQGLDNTQNAKECIHNGLFSSAVMPNGNALADDFSAAGNTLINGCLPMAAPPQTTSSPVNAQTQEPSPGLAAFPPMMIERSEGASAEITLHKGDSLQSLRLSMPLQETELSHQKPSLEMENEEKIRLEARRRLEEQLKQYRVQRHKERSHRTSTKSTAFSTLDPELMLHPEDLPRANTTSMTKEYSFLRTSVPRGPKLGSLGIPPSKERKSRSPRPSKIHSLADYQSPEADGAGGGGGGGSGGVRAADNTMSSLQSSAISSVSTFSETDGQPAASLQFGDNVSEIDGSESGTMPGNDGNDSDSSLISSVSTRATYGMLTAAVEMQRGPYTVEGREIAAEAMGQFPSLQEVLQAASEEQHLLELEQGRGGTGEPRSRRDSFSSSVSLESSVMGHDDMLQVLKEKMRLEGQLESLSSEANQALKEKTELQAQLATVNAQLHAKKEEAEVSQEKQRALNTEVGSLRKNCNQLEKAMVELQGSLEGKNANLTSLSNDLKLAEDQYQRLMGKVEEMQNTVTSRDNTVQELRQQLGGLQSQLQQVQLERSTLQSRMKTSQAEIVSLQQLRQWYQQQLALAQEARVRLQSEMANMQAGQMTQIGVLEHLKLENVSLSHTLTETQHRSIKDKERIAVQLQSIEADMLTQESAYKQIQDAKNMVEDDLQHKLEEFEDERERLIKLANTASTMERELEQAKLILSQKDVQLQSLQKEHLELMRQLTITQDNLQTKELFINHLEARYQELEAQLAELQTDGSAKDDSIQFLQNEKIVLEVALQAARAEKNQLDEGAERLGEDVLAASDILDQLRQEVQIKANQIETLQRENGSLKKQAQKLREQFQQQKVMVEAYRRDASSKDQLISELKSTKKRLLAEVKDLKQEVMSVQGEKQNAELEQARLAKEVIRVQEQMNNMEVHLQAIQTERDQLETQIQSLQFDQSQLAAVTEENEGLRKQVEQLEGEAKKAITEQKVRVKRLGTDLTSAQKEMKAKHKAYENAVGILSRRLQEALTDKESAEAEMVKLKAQVSEGGNSQALQEKIKALQAELQTVGKSKTMLEKELQEVITLTSTELEEYQEKVMELEDELQESRCFKKRIRKLEDANKKLALELEHEKGKLAGLAQSHNTLREHSNILESALAKREADLVQLNLQVQAVLKRKEEEDQQMKQVVQTLQLALEKEKTKVNDLKEQVATAKAEAAHNRRHYRAAMLELSEIKKDLQAKVDLVIALQSESHKLQAQDEQHTQEVSRFQEELAEAHSQLQILQKQLDEEMAKQPLTNQEVEDLKWEVEQRQREIEAQKQQLEMMEQCQLRELDNLQRALQNIKVELESVQDELSGTRKDKFMLQAKVGELRNSMKTVLLQNQQLKQDLKQSRLRKQRMDLMSEGNPSTPVTPVKIPDCPVPASLLDELLKPSTSVNKEPLNNLHNCLRQLKEEMDSLQKQMEEHTVTVHESMSSWTNAEEAQLELENNISESSTALNNMDGKNNNEAEQQ
>30410_0:003708_{"pub_og_id":"5357451at2759","og_name":"golgin_A3_","level_taxid":2759,"organism_taxid":"30410_0","organism_name":"Lagopus_leucura","pub_gene_id":"122191727","description":"golgin_subfamily_A_member_3_isoform_X1"}
MESSSMQQDILLDSRSSSGAPGTSQEHGDCNAKSALRVTGDEVNSTSVNLSEVPNEEGSLELNSKADACQNGPELLFPDSPISFDPTSSPQGQESSPGVPGFHDSLRKSQGTSAEGIALRKEALQSLKLSLPMQETELCSVEASLPLENEEQIRLQARRRLEEQLRQYRVKRHQERSNQSTSKSRPSSTLDPELMLNPEILPRASTVAMTKEYSFLRTSVPRGPKLGSLGLPASSKERKSSKSSKSTKIRSLADYRTEDSGSGSSAGNLVATDLPGGTLKQSRSGPASVVSEISLPFDTDDRIEDSSLAGDSVSEIDGSEVGMRLDGNESDSSTYSSVSGKGLYNNLPNSEGKQRIPYTVNGQKIHPDAIGQFPSISEVLQAAAVEHQAQEQEFNGEIRSRRDSISSSVSMESSVAGTHDEMLQVLKEKMRLEGQLEALSVEANQALKEKAELQAQLAALNMKLQAQVEHSQSSQQKQESLSSEVATLKQSCWDLERAMADLQNTLEAKNASLASSNNDLQLAEEQYQRLMLKVEDMQKSVLTRDSTVHDLRQQLASLQNQLQKVQLERTTLTNKLKASETEITSLQNVRQWYQQQLVLAQEARVRLQSEMANIQAGQMTQAGVLEHLKLENVALSQQLTETQHRSIKEKERIAAQLQNIEADMLDQEAAFMQIQEAKTMVEEDLQRKLEEFEDEKEQLQKMADSAATLEQELDQVKLTLHQRDLQLESLQQEHLDLMKQFTVTQEMLHTKEQTLDDLQTQYDELKARLEEFQSDATSKDDMIQYLQNEKIVLEVALQTAKASQEQLDEGTKRLGEDTEVTSEILEQLRQEMAIKSSQVENLQQENGSLKKQVQKVKEQFLQQKVMVEAYRRDASSKDQLISELKATKKRLDAEMKELKRELLQIQVEKQSLESEHSKLQKEVTEVRQQMVEIENHLQSVQKERDEMETRLQSLQFDKEQMASLAEANQTLKLQVEQMQEEAKKAITEQKQKMKRLGSDLTSAQKEMKAKHKAYENAVSILSRRLQESLTAKESAEAELSKLKAQITDGGSNQIAQERIQALETELQAVRSSKLMLEKELQEVISLTSQELEEYREKVLELEDELQESRGFRRKIKRLEEINKKLALELEHERGKLTGLSQSNAALREHNNVLETALAKREADLVQLNLQVQAVLKRKEEEDQQMQQLIQALQASLEKEKSKVKDLKEQVAAAKADAAHNRRHYRAAALELNEVKKELHAKELLVQALQAEVDKLQVEDEKHSQEVSQFQQELAEARSQLQLLQRQLDEKLSEQPLVSQEVEDLKWEVEQKEREIETLKQQLDMSEQRSHKELEGMQVVLQNIKTELEMVREDLSVTQKDKFMLQAKVSELKNSMKSLLQQNQQLKMDLKHGKMKKRKGENNSSNPVTPVKIPDCPVPAALLEELLKPSTAVSKEPLKNLNSCLRQLKQEMDSLQRQMEEHTITVHESMSSWTQIEEQLMDFTSTGPAAASEQQERPALVEKKQNCDVSDKEALTL
>9103_0:002ec6_{"pub_og_id":"5357451at2759","og_name":"golgin_A3_","level_taxid":2759,"organism_taxid":"9103_0","organism_name":"Meleagris_gallopavo","pub_gene_id":"GOLGA3","description":"golgin_subfamily_A_member_3_isoform_X1"}
MESSSMQQDVLLDNRSSSGAPGTSQEHGDYNAKSALCVTGDEVNTTSVNLSEVPNEEGSLELNSKAEACQNGPELLFPDSPISFDSTSSPQGQESSPGVPGFHDSLRKSQGTSAEGVALRKEALQSLKLSLPMQETELCSVESSLPLENEEQIRLQARRRLEEQLRQYRVKRHQERSNQSTSKSRPSSTLDPELMLNPEILPRASTVAMTKEYSFLRTSVPRGPKLGSLGLPASSKERKSSKSSKSSKIRSLADYRTEDSGSGSSAGNLAATDLPGGTLKQSRSGPASVVSEISLPFDTDDRIEDSSLAGDSISEIDGSEVGMRLDGNESDSSTYSSVSGKGLYNNLPNSEGKQRIPYTINGQKIHPDAIGQFPSIGEVLQAAAVEHQAQEQEFNGEIRSRRDSISSSVSMESSVAGTHDEMLQVLKEKMRLEGQLEALSVEANQALKEKAELQAQLAALNMKLQAQVEHSQSSQQKQESLSSEVATLKQSCWDLERAMADLQNTLEAKNASLASSNNDLQLAEEQYQRLMLKVEDMQKSVLTRDSTVHDLRQQLASLQNQLQKVQLERTTLTNKLKASETEITSLQNVRQWYQQQLVLAQEARVRLQSEMANIQAGQMTQAGVLEHLKLENVALSQQLTETQHRSIKEKERIAAQLQNIEADMLDQEAAFMQIQEAKTMVEEDLQRKLEEFEDEKEQLQKMADSAATLEQELDQVKLTLHQRDLQLESLQQEHLDLMKQFTVTQEMLHTKEQTLDDLQTQYDELKARLEEFQSDATSKDDMIQYLQNEKIVLEVALQTAKASQEQLDEGTKRLGEDTEVTSEILEQLRQEMAIKSSQVENLQQENGSLKKQVQKVKEQFLQQKVMVEAYRRDASSKDQLISELKATKKRLDSEMKELKRELLQIQVEKQSLESEHSKLQKEVTEVRQQMVEIENHLQSVQKERDEMETRLQSLQFDKEQMASLAEANQTLKLQVEQMQEEAKKAITEQKQKMKRLGSDLTSAQKEMKAKHKAYENAVSILSRRLQESLTAKESAEAELSKLKAQITDGGSNQIAQERIQALETELQAVRSSKLMLEKELQEVISLTSQELEEYREKVLELEDELQESRGFRRKIKRLEEINKKLALELEHERGKLTGLSQSNAALREHNNVLETALAKREADLVQLNLQVQAVLKRKEEEDQQMQQLIQALQASLEKEKSKVKDLKEQVAAAKADAAHNRRHYRAAALELNEVKKELHAKELLVQALQAEVDKLQVEDEKHSQEVSQFQQELAEARSQLQLLQKRLDEKLSEQPLVSQEVEDLKWEVVQKEREIETLKQQLDMSEQRSHKELEGMQVVLQNIKTELEMVREDLSVTQKDKFMLQAKVSELKNSMKSLLQQNQQLKMDLKHGKMKKRKGENNSSNPVTPVKIPDCPVPAALLEELLKPSTAVSKEPLKNLNSCLRQLKQEMDSLQRQMEEHTITVHESMSSWTQIEEQLMDFTSTSPATASEQQERPALVEKKQNCDVSDKEALTL
>433405_0:0014c1_{"pub_og_id":"5357451at2759","og_name":"golgin_A3_","level_taxid":2759,"organism_taxid":"433405_0","organism_name":"Anarrhichthys_ocellatus","pub_gene_id":"golga3","description":"golgin_subfamily_A_member_3_isoform_X1"}
MEMDSNQSEAAQMEADAHQEEHLVKSKMEGETQLKQQWLDNTQNAKGIIPNGSISSDAMPNGNGLAEDFSAAGNTHINGSLPLAAPPQSTSSPINSQIQEPSPGLAAFPPMMLEKSEGASAEFTVHTGDSLQSLRLSMPMQETELSNQTPSLEMENEEKIRLGARRRLEEQLKQYRVQRHKERSHRTTPKSRPFSTLDPELMLHPEDLPRANTLAMTTEYSFLRTTVPRGPKLGSLGIPPREKKSRSPRLNKIHSLADYQSPENDGTGGGGGGGGGGGGGVRAADNTMSSHQSTMSSVSTLSEVSVISEGSTCETGASLQVWDNVSEMDGSESGTRPGNDGNDSDSSSYSSVSTRGTYGLLSAAVERQRGPYTVEGREIAAEAMGQFPSLQEVLQAASEEQHLLGLELEHEREANGEPRSRRDSFSSSVSLESSVMGHDDMLQVLKEKMRLEGQLESLSSEANQALKEKTELQAQLATVNAQLNAKKEEAQVSQEKQSTLTKEVGTLRKNCNQLEKAMVELQGSLESKNASLTSLSNDLKVAEDQYKRLMGKVEEMQSSVTSRDNTVQELRQQLGGLQSQLQQVQLERSTLESRMKTSQAEIDSLQQLRQWYQQQLALAQEARVRLQSEMANMQAGQMTQIGVVEHLKLDNVTLSHQLTETQHRSIKDKERIAVQLQGIEADMLTQEAAYKQIQDAKNMVEDDLQHRLEEFEDERERLIKLANTASALERELEQAKLILSQKDMQLQSLQKEHLELMRQLTITQDNLQTKEQSINHLEARYLELEVQLADLQTDGSAKDDNIQYLQNEKIVLEVALQAARADKRQLDEGAERLGEDVLVASDILDQLRQEVQIKANQIETLQQENGSLKRQAQKLKEQFQQQKVMVEAYRRDASSKDQLIGELKSTKKRLLAEVKDLKQELLSAQGEKQNAELEQARLAKEVVRVQEQMNNMEAHLQVIQNERDQLETQIQSLQFDQSQLAAVAEENEGLRKQVEQLEGEAKKAITEQKVRVKRLGTDLTSAQKEMKAKHKAYENAVGILSRRLQEALTDKETAEAELVKLKAQVSDGGTSQALQDKIKTLQTELQAVANSKSMLEKELQEVINLTSTELEEYQEKVMELEDELQESRCFKKRIRKLEDANKKLALELEHEKGKLAGLAQSHNTLREHSNILESALAKREADLVQLNLQVQAVLKRKEEEDQQMKQVVQTLQLALEKEKTKVNDLKEQVAATKAEAAHNRRHYRAAMLELSEIKKDLQAKVDLVKALQSESHKLQAQDEQHAQEVSRFQEELTEAHSQLQILQKQLDEELAKQPLTNQEVEDLKWEVEQRQREIEAQKQQLELMEHCQHRELDNLQRALQIIKVELESVQDELSGTRKDKFMLQAKVGELRNSMKTVLLQNQQLKQDLKQSRLRKQCMELKSEGNPSNPVTPVKIPDCPVPASLLDELLKPSTSVNKEPLNNLHNCLRQLKEEMDSLQRQMEEHTVTVHESMSSWTNTEEGLAQLELENNISESSAPLNNMVVENNNEAEQQQS
>8078_0:002abe_{"pub_og_id":"5357451at2759","og_name":"golgin_A3_","level_taxid":2759,"organism_taxid":"8078_0","organism_name":"Fundulus_heteroclitus","pub_gene_id":"golga3","description":"A0A3Q2P2D6_FUNHE"}
MDTSQENQVMRCKEEGDTTVGCNTTLKKGLETIQKTQDILNGPLPSDAMPNGTGPTDGFGAAGGALPNGSPPQSSSPQSQESSPGVAAYPPVMVEKAEGSSSEVTVHKGDALQSLKLSMPMQETELSNQKPSLEMENEEKIRLEARRRLEEQLKQYRVQRQKERAHRSSTKSRPFSTLDPELMLHPEALPRANTLAMTKEYSFLRTSVPRGPKLGSLGIPPSKDKKPRSPRPSKIHSLADYKSPESDGGGGSGGGGGITTSDVSQGSLRSSISSVSTLSEVNTSESSTCETDTKTSSSLQLSDNLSEIDGSEAGAKPGNDGNDSDSSSYSSVSTRGTYGMLSAAVERQQGPYTVEGREIAPEAMGQFPSLQEVLQAASDEQHLLEMEQEREGTAEPRSRRDSFSSSVSLESSVMGHDEMLQVLKEKMRLEGQLESLSSEASQALKEKTELQAQLATVNAQLQAKKQEAESSQERQSALTTEVGTLRQNCSQLEKAMVELQGSLESKNASLTSLSNDLKVSEEQYNRLMAKVEELQTTMTSRDSAVHDLRQQMGGLQSQLQQVQLERNTLQSRLKTSQAEIDSLQQVRQWYQQQLAQAQEARVRLQSEMANMQAGQMNQFGVMEHLKLENVTLSHQLTETQHRSIKEKERIAVQLQSIEADMLTQEAAYKQIQDAKTMVEDDLQHKLEEFEEERERLIKLANTATTLERELEQVKVTLSQKDLQLQSLQKEHLELMRQLTTTQENLQTKEQSINQLEARYQELEAQLAELQTDGAAKDDTIQFLQNEKIVLEVALQAARADKSQLDDGAERLGEDVLAASEVLDQLRQEVQIKANQIETLQQENNSLKKQAQKLKEQFLQQKVMVEAYRRDASSKEQLISELKSTKKRLIAEVKDLKQELLSVHGEKQKAELEQARLQKEVARVQEQMSNMEAHLQAIQTERDQLETQIQSLQFDQNHLAAVTQENESLRKQVEQMEGEAKKAISEQKVRMKRLGTDLTSAQKEMKAKHKAYENAVGILSRRLQEALTDKETAEAELVKLRAQVSDGGNSPALQEKIEALQAELQAVTKSKTMLEKELQEVINLTSTELEDYQEKVMELEDELQESRCFKKRIRKLEDANKKLALELEHEKGKLAGLSQSHNALREHANILESALAKREADLVQLNLQVQAVLKRKEEEDQQMKQLVGTLQLALEKEKTKVKDLKEQVAAAKAEAAHNRRHYRAAMLELSEIKKDLQAKEDLVKALHSEAQKLQAQDDQHAQDVSRFQQELAEAHSQLQILRKQLDEELSKQPLTNQEVEDLKWEVEQRQREIEAQKQQLEMMEQCQHRELDNLQVALQNIKVELDTVQEELSSTRKDKFMLQAKVGELRNSMKTVLLQNQQLKQDLKQSRLRKQRMELKSEGSPSNPVTPVKIPDCPVPASLLDELLKPSTSVNKEPLNNLHNCLRQLKEEMDSLQRQMEEHTVTVHESMNSWTNAEEGLAQLGFLNNISNSPSTVKRVVENNNEAEQQQS
>31033_0:004f61_{"pub_og_id":"5357451at2759","og_name":"golgin_A3_","level_taxid":2759,"organism_taxid":"31033_0","organism_name":"Takifugu_rubripes","pub_gene_id":"golga3","description":"golga3"}
MDAGDSQAAQMANKANQEAHVTKSKEGHSLESVKYNKEQELECPSNTGNIQNGPVSSEAMPNANGLVGGFEAQLNGSVSPSALPQSTSSPVNSQNQQSSPGVASYPPMLLEKSEGASAEVTVHTGDSLQSLRLSIPMQETELSNSKPSLEMENEEKIRLEARRRLEEQLKQYRVQRHKERSHRSTPKNRPFSTLDPELMMHPEALPRANTVAMTTEYSFLRTSVPRGPKLGSLGIPATKEKKSRSSRSNKIHSLADYKSPEEDGGVGGGGGGTPDNTVSSLQTSISSVSTEVSVVSESSTCETGQPGISLQGGDNVSELDGSESGMRVGNDGNDSDSSSYSSVSTRGTYGRLAAAVERQQGPYTVEGREIAPEAMGHFPSLQEVLQAAREEQHLLELEQEREGTAEPRSRRDSFSSSASLESSVMGHDEMLQVLKEKMRLEGQLESLSSEATQALKEKTELQAQLAAVNAQLQAKTEEAQFNQQKQSTLNVEVGTLRQNCSQLEKAMMELQGNLESKNASLVSLGNDLKVAEDQYSRLMVKVEEMQNTVASRDSTVQDLRQQMGGLQSQLQQVQLERSTLQSRLKTSQAEIDSLQQLRQWYQQQLALAQEARVRLQSEMASMQAGQMTQIGVVEHLKLENVTLSHQLTETQHRSIKDKERIAVQLQSIEADMLTQEANYKQIHDAKTMVEDDLQHKLEEFEEERERLLKLANTASTLERELEQVNLVLSQKDGQLQLLQKEHLELMRQLTTTQENLHTKEQAINQLEARYLELEAQLSELQTENNAKDDNIQYLQNEKIVLEVALQAARVDKSQLDENAERLGEDVLVASDVLDQLRQEVHVKANQIKTLQQENSSLKKQCQKVKEQFQQQKIMVEAYRRDASSKDQLISELKSTKKRLLSEVKDLKQDLLGVQEEKQKVELEQTRLQKEVLRVQEQMSSMEAHLQAIQTERDQLETQIQSLQFDQNQLTAVTEENENLRKQVEQMEGETKKAISEQKVRMKRLGTDLTSAQKDMKAKHKAYENAVSILSRRLQEALTDKEAAEAELAKLKAQVLDGGNSQALQEKITALQAELQVVTNSKAMLEKELQEVITLTSTELEEYQEKVLELEDELQESRCFKKRIRKLEDANKKLALELEHEKGKLAGVTQSHNALRDHSNILESALAKREADLVQLNLQVQAVLKRKEEEDQQMKQVVQTLQLALEKEKTKVKDLKEQLAAAKAEAAHNRRHYRAAMLELSEVKKDLQAKEDLINVLQSESQKLQSQGEQHAHEVSRFQEELAEAHSQLHILQKQLDEEIAKRPLTNQEIEDLKWELEQRQREIDAQKQQQEMVEQCHVKELDNLQRALQNIKVELESVQEELTNTRKDKFMLQVKVSELRNSMKTVLLQNQQLKLDLKQNRLRKQRMELKGEGNPSNPVTPVKIPDCPVPASLLDELLKPSTSVNKEPLNNLHNCLRQLKEEMDSLQRQMEEHTVTVHESMSSWQNTEEDPAPHGLPDNTSTSSAPLNNRVLENNNEAEQQQL
>8167_0:00147e_{"pub_og_id":"5357451at2759","og_name":"golgin_A3_","level_taxid":2759,"organism_taxid":"8167_0","organism_name":"Perca_flavescens","pub_gene_id":"golga3","description":"golgin_subfamily_A_member_3_isoform_X1"}
MEMDTNQSEAAHMEANAYQGDHGIKSKVEGEKQLKQQGLDNAQNLKGDFHNGAVSLDAMPNGNGLAVELSAAGTTHVNGSLSPTPPPQSTSSPVNSQTQEPSPGLAALPPMMLEKSQGASAEITVHKGDSLQSLRLSMPMQETQLSNQKPSLDMENEEKIRLEARRRLEEQLKQYRVQRHKERSHRTTPKNRPFSTLDPELMLHPEGLPRANTVAMTTEYSFMRTSVPRGPKLGSLGIPPSKERKSRSPRPSKIHSLADYKSSGNDGGGGGGGGVRTADNTMSSLQSTMSSVSTLSEFSVTSETEAQPGALLQVGDNVSEIDGSESGTRPGNDGNDSDSSSYSSVSTRGTVGMLSAAVERQLGSYTVEGREIAPEAMGQFPSLQEVLQAASEEQHLLELEREREGTAEPRSRRDSFSSSVSLESSVMGHDDMLQVLKEKMRLEGQLESLSSEANQALKEKTELQAQLATVNAQLQAKKEEAQLSQVKQSALTTEVGTLRQNCSQLEKAMVDLQGSLESKNASLTSLSNDLNVAEDQYNRLMGKVEEMQSTVTLRDNTVQELRHQMGGLQSQLQQVQLERSTLQSRMKTSQAEIDSLQQLRQWYQQQLAVAQEARVRLQSEMANMQAGQMTQIGVLEHLKLENVTLSHQLTETQHRSIKDKERIAVQLQSIEVDMLTQEAAYKQIQDAKNMVEDDLQHKLEEFEDERERLIKLANTASALERELEQAKLTLSQKDVQLQSLQKEHLELMRQLTTTQENLHTKEQSINQLEARYLELEAQLAELQTESSGKDDNIQYLQNEKIVLEVALQAARADKSQLDDNAERLGEDVLVASDILDQLRQEVQVKANQIETLQQENSSLKKQAQKLKEQFHQQKVMVEAYRRDASSKDQLISELKSTKKHLLVEVKELKQELLGVQGEKQKAELEQAQLQKEVVRVQEQMNNMEAHLQAIQTERDQLETQVQSLQFDHSQLAAVTEDNEGLRKQVEQMEGEAKKAISEQKVRVKRLGTDLTTAQKEMKAKHKAYENAVGILSRRLQEALADKETAEAELVKLKAQVSDGGHSQALQEKIKALQAELQAVSNSKTMLERELQEVITLTSTELEDYQEKVMELEDELQESRCFKKRIRKLEDANKKLALELEHEKGKMAGLAQSHNTLREHSNILESALAKREADLVQLNLQVQAVLKRKEEEDQQMKQVVQTLQLALEKEKTKVNDLKEQVAAAKAEAAHSKRHYRAAMLELSEIKKDLQAKEDLVKAMQSESHKLQAQDEQHAQEVSRFQEELAEAHSQLQILQKQLDEELAKQPLTNQEVEDLKWEVEQRQREIEAQKQQLEMMEQCQHRELDNLQRALQNIKVELESVQDELSGTRKDKFMLQAKVCELRNSMKTVLLQNQQLKQDFKQSRLRKQRMELKSEGNPSNPVTPVKIPDCPVPASLLDELLKPSTSVNKEPLNNLHNCLRQLKEEMDSLQRQMEEHTVTVHESMSSWTNTEEGLAELELENNISKPSAPLNMVVENNNEAEQQQS
>8845_0:000fba_{"pub_og_id":"5357451at2759","og_name":"golgin_A3_","level_taxid":2759,"organism_taxid":"8845_0","organism_name":"Anser_cygnoides","pub_gene_id":"106031227","description":"golgin_subfamily_A_member_3_isoform_X1"}
MDTSSVQQDILLDDRSSNGVPNTSEEVVDCKAKLDLPVTRDEINTTSVNISEVPNEEESLKINIKVDACQNGPESLFPDSPISFDPTSIPQGQESSPGVTGFHDSLRKSQGTSAEGIVLRKEALQSLKLSLPMQETELCSAESSLPLENEEQIRLQARRRLEEQLKQYRVKRHQERSTSKNRPSSTLDPELMLNPEILPRASTVAMTKEYSFLRTSVPRGPKLGSLGLPASSKERRSSKSSKSSKIRSLADYRSEDSDSRNATGSLLATDLPGGMLKQSRSGPTSVVSEISLPSDTDDRIENSSLAGDSISEIDGSEVGMRLDGNESDSSTYSSVSGKVVFNSLQNAEGKQSIPYTINGQKIHPDAMGQFPSISEVLQAAAVEHQAQEQELNGEVRSRRDSISSSVSMESSIAGTHDEMLQVLKEKMRLEGQLEALSVEANQALKEKTELQAQLAALNMKLQAQMEHSQNSQQKQESLSSEVATLKQSCWDLERAMADLQNTLEAKNASLASSNNDLQLAEEQYQRLMLKVEDMQKSVLTRDSTVHDLRQQLASLQNQLHKVQLERTTLTNKLKASETEITSLQNVRQWYQQQLVLAQEARVRLQSEMANIQAGQMTQAGVLEHLKLENVALSQQLTETQHRSIKEKERIAAQLQNIEADMLDQEAAFMQIQEAKTMVEEDLQRKLEEFEDEKEQLQKMADSAATLEQELDQVKLTLHQRDLQLESLQQEHLDLMKQFTMTQETLHTKEQSLDDLQTQYDELKARLEEFQSDATSKDDTIQYLQNEKIVLEVALQTAKASQEQLDKGTKRLEEDTEVASEVLEQLRQEMAIKSSQVENLQQENVSLRKQVQKVKEQFLQQKVMVEAYRRDASSKDQLISELKATKKRLDSEVKELKRELLKIQVEKQSLESEHSKLQKEVSQVHQQMVEIENHLQSVQKERDDMETRLQSLQFDKEQMASLAEENQALKLEVEQMQEEAKKAITEQKQKMKRLGSDLTSAQKEMKAKHKAYENAVGILSRRLQESLTAKESAEAELSKLKAQITDGGNNQIAQEKIQALETELQTVSKSKLMLEKELQEVISLTSQELEEYREKVLELEDELQESRGFRRKIKRLEEINKKLALELEHERGKLTGLSQSNAALREHNNILETALAKREADLVQLNLQVQAVLKRKEEEDQQMQQLIQTLQASLEKEKSKVKDLKEQVAAAKADAAHNRRHYKAAFLELNEIKKELQAKELLVQALQAEVDKLQAEDEKHSQEVSQFQQELAEARSQLQLLQKKLDDKLSEQPVVSQEVEDLKWEVEQKEREIETLKQQLDMSEQRSHKELEGMQVVLQNIKTELEMVREDLSVTQKDKFMLQAKVSELKNSMKSLLQQNQQLKLDLKHGKMKKRKGENNSSNPVTPVKIPDCPVPAALLEELLKPSTAVSKEPLKNLNSCLRQLKQEMDSLQRQMEEHTITVHESMSSWTQIEGQLMDLTSTSPATASDQQEIPTVDEKKQNCDVSDREVLTL
>161584_0:001ccc_{"pub_og_id":"5357451at2759","og_name":"golgin_A3_","level_taxid":2759,"organism_taxid":"161584_0","organism_name":"Syngnathus_acus","pub_gene_id":"119126647","description":"golgin_subfamily_A_member_3_isoform_X1"}
MEMNTEQSHSTLKFQMTESEQNLKQQGLDGKPNTTKGIHNGPISSDLMPNGKSEGIGAAATAAAAAGNSHANGSLSPNALPLRTSPPVNTQSQEGSPGVTAYPPMMLEPEQAVAEVTGHTGDALQSLKLSMPMQETDLSNKKPSLELENEEKIRLEARRRLEEQLKQYRVQRHKERSHRSTPKNRPFSTLDPELMLHPEALPRANTLAMTKEYSFLRTSVPRGPKLGSLGIPPTKEKKSRSSRTSKIHSLADYKSPEDDGGGEGGGIKTADNTMGSVQSTISAVSTLSEVSVMSQSGTCEGERRSGVLLQVGESVSEVDGGDSGARPGNDGNDSDSSSYSSASTRGTYTMFSAAMDRQQGTYTVEGREIAPEAMGQFPSLHEVLQAASDEQHLQELEQEGAVEPRSRRDSFSSSVSLESSVMGHDEMLQVLKEKMRLEGQLESLSSEANQALKEKTELQAQLATVNAQMQAQKAEVHFSQEKQNVLTTEVSTLRQSCSQLEKAMVELQGDLESKNANLASLCNDLNVAEDQYNRLMGKVDEMQTTLASRDNTVQEMRLQMGGLQNQLQQVQLERSTLQSRLKTSQAEIDSLQQVRQWYQQQLGLAQEARVRLQSEMANMQAGKMTQTGVLEHLKLENVTLSHQLTETQHRSIKEKERIAVQLQSIEADMMTQESAYKQIQDAKTMVEDDLQHKLEEFEEERERLVKLANTASNLEMELEQMKLNLSQKDMQLQALQKEHLELMRQLTTTQENLHTKEQSINQLEARYLELEAQLTELQAESNSKDDNIQYLQNEKIVLEVALQTARADKNQLDENAERLGEDVLVVSDVLDHLQQEVQVKTSQIEKLQQENGSLKKQVQKFKEQFQQQKVMVEAYRRDANSKDQLISELKSTKKRLLAEVKDLKQELLDVHGEKQKADLEQGRLQKEVLRVQEQINNMESHLEDIQRERDHLETQIQSLQFDQSHLVAVTEENESLRKRVKKMETEAKKAISEQKVRMKRLGTDLTSAQKEMKAKHKAYENAVSILSRRLQEALTDKETTEAELVKLKAQVSDGGNNHILQEKIEALQTALQVVAKSKAMLEKELEEVISLTSTELEEYQEKVMELEDELQESRCFKKRIRKLEDANKKLALELEHEKGKLVGLTQSHSALREHANILESALAKREADLVQLNLQVQAVLKRKEEEDQQMKQVVQTLQLALEKEKTKVKDLKEQVATAKAEAAHNRRHYRAAMLELSEIKKDLQAKEDLVKALQHEAHKLQSQDEKHAQEISSFQEELAEAHSRLQILQKQLDEELSNKPLTNQEVEDLKWEVEQRQREIEAQKQQLEMMEECQHRELDNLQTALQNIKIELETVQEELNGTRKDKFMLQAKVGELKNSMKTILLQNQQLKQDLKQIRLRKQRMELKTEGTPSNPVTPVKIPDCPVPASLLDELLKPSTSVNKEPLNNLHNCLRQLKEEMDSLQKQMEEHTVTVHESMSSLPNTEEGLAQLGLENNISNAWSPLSNTVVENNNEAEQQQS
>150288_0:002ca1_{"pub_og_id":"5357451at2759","og_name":"golgin_A3_","level_taxid":2759,"organism_taxid":"150288_0","organism_name":"Boleophthalmus_pectinirostris","pub_gene_id":"golga3","description":"golgin_subfamily_A_member_3_isoform_X1"}
METMETVKTDKYEELNLKSNVISEPQAMDQTDAETKSQFIQPEQGKTPNGNLPNGPVSSDAMPNGDRLAEGCGVHMNGPVPPTAPPQSTSSPVNSSQEPSPGVAVFPSMTLEKSEGDSTELTGHTGDALQSLRLSMPMQETELSNKKPSLEMENEEKIRYEARRRLEEQLKQYRVQRHKERSHRSNPKNRPFSTLDPELMLHPEALPRASTVAMTTEYSFLRTSVPRGPKLGSLGIPPPKEKKSRSPRPNKIHSLADYKTENDGGGGTGGGARSADSTVGSLQTSISSVSTVSEVSIISERSVSEVDRQLGASPLPTDNVSEIDGSESGTRPGNDGNDSDSSSYSSVSTRGTYGMLAAAVDRQQGPYMVEGRQIAAEAMGQFPSLKEVLQAASEEQHLLELEQDQESTAEPRSRRDSFSSSISVESSVMGHDEMLQVLKEKMRLEGQLESLSSEANQALKEKTELQAQLATVNAQLQAKSEEAQVSQQKQSTLTKEVNSLKDNCSQLEKAMVELQGHLEGKNANLASLSNDLQVAEDQYNRLMGKVEEMQQTVTSRDGTVQELRQQMSGLQGQLQQVQLERNTLQSRLKTSQAEIDSLQQVRQWYQQQLAIAQEARVRLQSEMANMQAGQMTQSGVLEHLKLENVTLSHQLSETQHRSIKEKERIAVQLQSIEVDMLTQEAAYKQIQDAKTMVEDDLQHKLEEFEAEREELLKLANTASTLERELEQVKLTLSQKDVQLQSLQKEHLELMRQLTVTQENLQTKEQSINQLEARYLELEAQLAELQTESNAKDDNIQFLQNEKIVLEVALQAARADKSQLDEGAEKLGEEVLVASDILDQLRQEVQVKTSQIETLQQENNSLKKQAQKLKEQFMQQKVMVEAYRRDTSSKDQLINELKSTKKRLMSEVKNLKEELQGVQEEKQRAEMEQSRLQKEVVRVQEQMTNMEAHLVAIQKERDELENQVQSLQLDRSQLASVTEENEGLRKQVEQMEAEAKKAISEQKVRMKRLGTDLTSAQKEMKAKHKAYENAVGILSRRLQEALTEKETAEAELVKLKAQVSDGGNSQALQEKIEALQSELKAVNNSKSMLEKELQEVITLTSTELEEYQEKVLELEDELQESRCFKKRIRKLEDANKKLALELEHEKGKLAGLAQSHNALREHSNILETALAKREADLVQLNLQVQAVLKRKEEEDQQMRQVVQTLQLALEKEKSKVNDLKEQVAAAKAEAAHNRRHYRAAMLELSEIKKELQAKEDLVKVLQNEAQKLQAQDEQHAQEVSKFQEDLAEAQSQIQILQKRLDEELAKQPLTNQEVEDLKWEVEQKQREIEAQKQQVEMMEQCHQRELENLQTALHSIKVELETVQEDLNSARKDKFMLQAKVGELRNSMKTLLLQNQQLKQDLKQNRIRKRIELKSEGNPSNPVTPVKIPDCPVPASLLDELLKPSTSVNKEPLNNLHNCLRQLKEEMDSLQRQMEEHTVTVHESINSWPNSEDGQAQLELQKNGSKSSPLTNMLVDNNNDAEPQQS
>72105_0:001f9d_{"pub_og_id":"5357451at2759","og_name":"golgin_A3_","level_taxid":2759,"organism_taxid":"72105_0","organism_name":"Sebastes_umbrosus","pub_gene_id":"119493342","description":"golgin_subfamily_A_member_3_isoform_X1"}
MEMETNHSEAAQMEVNAYQEDHVIKSKVEGETKLKQQGLDNTQNTKGDIHNGPVSSDAMPNGNGLAEDFSAVGNAHLNGSLPPTAPPQSTSSPVNSQTQEPSPGLAAFPPMMLEKSEGASAEITVHKGDSLQSLRLSMPMQETELSNQKPSLEMENEEKIRLEARRRLEEQLKQYRVQRHKERSHRITPKNRRFSTLDPELMLHPEGLPRANTVAMTTEYSFLRTSVPRGPKLGSLGIPPSKERKSRSPRPSKIHSLADYKSPENDGAGEGGGGGGVRTADNTMSSIQSTMSSVSTLSEVSVMSEGSTCETEAQPGASLQAGDNVSEIDGSESGTRPENDGNDSDSSSYSSVSTRGTYGMLSAAVGRQRGPYTVEGREIAPEVMGQFPSLQEVLQAASEEQHLLELEQEREGTAEPRSRRDSFSSSVSLESSVMGHDDMLQVLKEKMRLEGQLESLSSEANQALKEKTELQAQLATVNAQLQAKKEEAQISQVKQSTLTTEVGTLRKNCGQLEKAMVELQSSLEGKNASLTSLSNDLKVAEDQYSRLMGKVEEMQNSVTSRDNTVQELRQQMGGLQSQLQQVQLERSTLQSRLKTSQAEIDSLQQLRQWYQQQLALAQEARVRLQGEMANMQAGQMTQIGVLEHLKLENVTLSHQLTETQHRSIKDKERIAVQLQSIEVDMLTQEAAYKQIQDAKNMVEDDLQHKLDEFEDERDRLIKLANTAGTLERELEQAKLILSQKDVQLQALQKEHLELMRQLTTTQDNLQTKEQSINQLEARYLELEAQLAELQTESSAKDDNIQYLQNEKIVLEVALQAARADKSQLDEGAERLGEDVLVASDILDQLRQEVQVKANQIETLQQENSSLKKQAQKLKEQFQQQKVMVEAYRRDAISKDQLISELKSTKKRLLAEVKDLKQEVLGVQGEKQKAELEQARLQKEVVRVQEQMNNMEAHLQTIQTERDQLENQIQSLQFDQSQLAAVTEENEGLRKQVEQLEGEAKKAISEQKVRVRRLGTDLTSAQKEMKAKHKAYENAVGILSRRLQEALTDKETAEAELVKLKAQVSNGGNSQALQDKVKALQAELLAVSNSKTMLEKELQEVITLTSTELEEYQEKVMELEDELQEARCFKKRIRKLEDANKKLALELEHEKGKLAGLAQSHNTLREHSNILESALAKREADLVQLNLQVQAVLKRKEEEDQQMKQVVQTLQLALEKEKTKVNDLKEQVAAAKAEAAHNRRHYRAAMLELSEIKKDLQAKEDVVRALQSESHKLLAQDEQHSQEVSRFQEELAEAHLQLQILQKQLDEELAKQPLTNQEVEDLKWEVEQRQREIEAQKQQLEMMEQCQHRELDNLQRALQNIKVELESVQDELSGTRKDKFMLQAKVAELRNSMKTVLLQNQQLKQDLKQTRLRKQRMELKSEGNPSNPVTPVKIPDCPVPASLLDELLKPSTSVNKEPLNNLHNCLRQLKEEMDSLQRQMEEHTVTVHESMSSWTNTEEGLAQLELENNISESSTPLNNTVVENNNEAEPQQS
>1094192_0:00260d_{"pub_og_id":"5357451at2759","og_name":"golgin_A3_","level_taxid":2759,"organism_taxid":"1094192_0","organism_name":"Motacilla_alba_alba","pub_gene_id":"119707479","description":"golgin_subfamily_A_member_3_isoform_X1"}
MDSSSVQQDVHLESRSSNGAPSSSEELSDCKTKSQLVTTDEINTNSNNINEVPNEEGSLEINSKVDACQNGPESLCLDSPGSFDPTSSEQGEESSPGVTGFHDSLRKSQGTSAEGIALRKEALQSLKLSLPMQETELCSVESSLPLENEEQIRLQARRRLEEQLKQYRVKRHQERSSQSTSKTRPSSTLDPELMLNPEILPRASTVAMTKEYSFLRTSVPRGPKLGSLGLPASSKERRSSKSKASKIRSLADYRTEDSDARNATGNSVATDLPGGALMQSRSGPTSVVSEISLPSDVDDRVENSSLAGDSISEIDGSEVGMRLDGNESDSSTYSSVSGKGLYSSLQNAEGKQDTPYTINGQKIHPEAMGQFPSISEVLQAAAVEHQAQEQEVNGEVRSRRDSISSSVSMESSIAGTHDEVLQVMKEKMRLEGQLEALSLEANQALKEKTELQAQLAALNMKLQAQMEHSQNSQQKQESLSSEVATLKQSCWDLERAMADLQNALEAKNASLASSNNDLQLAEEQYQRLLQKVEDMQKNVLTRDSTVHDLRQQLASLQTQLQKVQLERTTLTNKLKASETEITSLQNVRQWYQQQLVLAQEARVRLQSEMANIQAGQMTQAGMLEHLKLENVALSQQLTETQHRSIKEKERIAAQLQNIEADMLDQEAAFMQIQEAKTMVEEDLQRKLEEFEDEKEQLQKMADSAATLEQELEQVKLTLHQRDLQLESLQQEHLDLMKQLTLTQETLHTKEQSLDDLQTQYDELKARLEELQSDAASKDDTIQYLQNEKIVLEVALQAAKASKEQLDEGATRLGEGTEVTSQILEQLKQEMAVKSSQVENLQQENASLKKQLQKVKEQFLKEKVMVEAYRRDASSKDQLISELKATKKRLDSELKEIKQELLRIQVEKQSLESEHSKLQKEVSQVHQQMVELENHLQSVQKERDDMETRLQSLQFDKEQMESLAEANQALKQQVEQMQEEAKKAITEQKQKMKRLGSDLTSAQKEMKAKHKAYENAVSILSRRLQESLTAKESAEAELSKLKAQITDGGNDQIAQEKIQALKTELRALSGSKLMLEKELQEVISLTSQELEEYREKVLELEDELQESRGFRKKIKRLEDMNKKLALELEHERGKLTGLSQSNAALREHNNILETALAKREADLVQLNLQVQAVLKRKEEEDQQMQQLIQALQASLEKEKLKVKALQKQEAAAKADAAHNRRHHRAAMLELSEIKKELHAKELLVQALQAEVDKLQVEDEKHSQEVSQFQQELAEATSQLQVLQKNLDDKLSEQPLVSQEVEDLKWEVERKEREIETLKQQLDMTEQRSHKELEGIQVVLQNIKTELEMVREDLSVTQKDKFMLQAKVTELKNSMKSLLQQNQQLKLDLKHGKMKKRKELKGENNSSNPVTPVKIPDCPVPAALLEELLKPTAVSKEPLKNLNSCLRQLKQEMDSLQRQMEEHTITVHESMSSWTQIEGKLMDLTSTSPTTASDQQETPTADEKKENCSVSDKEALTL
>244447_0:004d59_{"pub_og_id":"5357451at2759","og_name":"golgin_A3_","level_taxid":2759,"organism_taxid":"244447_0","organism_name":"Cynoglossus_semilaevis","pub_gene_id":"golga3","description":"golgin_subfamily_A_member_3_isoform_X3"}
MDATPLETVQVEASVFQKEQIINGKDAGGHGAGGGTELDHNGPKHLDQFRGNVSNGPVGLTEVPNGDGPARGAYPAQGPRTSEGSNMQHVAPRSQEPPPGAAAHPPVTLELPEGASAELAGHTGDALQSLKLSVIPWREKKLSNQNPSLEMENEEKIRLEARRRLEEQLRQYRVQRHKERSHRTSSKIRPSSTLDPELMLHPDVLPRASAVSMTTEYSFMRTSVPRGPKVGSLGIPPPKQRRSTSSRQNKIHSLADYKSPESDGGGGGGRTLDNTVNSVSTVSEVSVMSEGSTCEVDAQPAASLQIGDNVSEVDGSESGVRLGNDGNDSDSSSISSASVRGSYGTLSAVMERQRGPYTVEGREIAAEAIGQFPSLHELLKKVSEEQQQHQEEAPEPRSRRDSFSSSVSLESSVMGHDEMLQVLKEKMRLEGQLESLSSEANQALKEKTELQAQLATINAQLQAMTEEAQVSQERRSVLSSEVSTLRQSCNQLEKSMMELQGNLETKNASLASLGNDLKVAEEQYNRLMAKVEEMQNTVSTRDNTVQDLRQQMATLQNQYQQVQLERSTLQSRLKTSQAEIESLQQVRQWYQQQLGLAQEARVRLQNQMANMQAGQMTQIGVVEHLKLENVTLSHQLTETQHRSIKEKERIAVQLQGIEADMLTQEAAYKHIQDAKSMVEEDLQHKLEEFEEERERLLQLANAASTMERELEQAKLSVSQKEAQLQSLQREHLELMRQLTNTQENLQTKEQSINQLEARYLELESQLEELQGEGRAKDDSIQYLQNEKIVLEVALQAARADKRQLDEGAEQLGEDVLLSSDVLDQLRQEVQVKAGQIDALQQENNVLKKQTQKLKEQFQQQKVMVEAYRRDASSKDQLISELKTTKKRLLAEVKELKQELQGVQQERQKSELEQERLKKELLRVQEQMGQMEAHLQSIQDERLQLETHLQSIQFDQSQLTAVTEENEGLRKQVEQMEAEAKKAISEQKVNMRRLGTDLTSAQKEMKAKHKAYENAVGILSRRLQEALSDKEVTEAELVKLKSQVSDGGQTQALQERIKALQEELRAVTKSKTLLEKELQEVITLTSTELEEYQERVLELEDELQESRNFKKRIKKLEDANKKLVLELEHEKGKLAGLAQSHNALREHSNVVEAALAKRESDLVQLNLQVQAVLKRKEEEDQQMKQVVQTLQLALEKEKSKVKDLKEQVATVKADAAHSRRHYRAAMLELSEIKKDLQTKDDLVRALQIEAQQLQAQDEQHAQEVSRFQEELAKAHFQLQVLQKQLEEELAKQPLTHQEVEDLKWELEQKQRELEAQRQQVEMVEQCHHRKLDNLQTALQNIKVELESVQEELSSTRKDKFMLQAKVSELRNSMKTVLLQNQQLKQELKQNRVRKRMELKSEGNQSNPVTPVRIPDCPVPASLLDELLKPSTSVNKEPLNNLHNCLRQLKEEMDSLQRQMEEHTITVHQSVSSLTNTELELQNSVTKSSIPLKNAGLEDEEEEEQEQCS
>244447_0:0050d5_{"pub_og_id":"5357451at2759","og_name":"golgin_A3_","level_taxid":2759,"organism_taxid":"244447_0","organism_name":"Cynoglossus_semilaevis","pub_gene_id":"LOC103398969","description":"golgin_subfamily_A_member_3-like"}
MDATPLESAQVKASVFQREQIINGKDPGGHGAGGGTELDHNGPKHLDQFRGKVSNGPVGLTEVPNGDTPTQGTVPAQGPRTSEGSNMQHVAPRSQEPPPGAAAHPPVMLELPEGASAGLAGHTGHTGDALQSLKLSIPMQETEMCEHKPQTPPGTPPPHISNHDSCAVVRERQRGPYTVEGREIAAEAIGQFPSLQELLKEVSEEQQQHQEEAPEPRRHSFSSSVSLDSSVMGHDEMLQVLKEKMRLEGQLESLSSEANQVAQLTTVNAQLQAMTEEAQVSQERRSVLSSEVSTLRQSCNQLEKSMMELQGNLKTKNAGLASLGNDLKVAEEQYNRLMAKVEEMQNTVSTRDNTVQDLRQQMATLQNQYQQVQLERSTLQSRLKTSQAEIESLQQVRQWYQQQLGLAQEARVCLQKQMANMQADMLTQEAAYKQIQDAKSMVEEDLQHKLEEFEEERERLLQLTTAASTMERELEQAKLSVSQKEAQLQLLQREHLELMRQLTNTQENLQTKEQSINQLEARYLELESQLEELRGEGRAKDDSIQYLQNEKIVLEVALQAARANKRQLDEGTEQLGEDVLLSSDVLDQLRQGVQVKVGQIDAVQQENNVLKKQT
>244447_0:005108_{"pub_og_id":"5357451at2759","og_name":"golgin_A3_","level_taxid":2759,"organism_taxid":"244447_0","organism_name":"Cynoglossus_semilaevis","pub_gene_id":"LOC103399047","description":"golgin_subfamily_A_member_3-like"}
MTQIGVVEHLKLENVTLSHQLTETQHRSIKEKERIAVQLQGIEADMLTQEAAYKQIQDAKSMVEEDLQHKLEEFEEERERLLQLTTAASTMERELEQAKLSVSQKEAQLQLLQREHLELMRQLTNTQENLQTKEQSINQLEARYLELESQLEELRGEGRAKDDSIQYLQNEKIVLEVALQAARANKRQLDEGTEQLGEDVLLSSDVLDQLRQGVQVKVGQIDAVQQENNVLKKQTQKLKEQFQQQKIMVEAYRRDASSKDQLISELKTTKKRLLAEVKELKQELQGVQQERQKSELEQERLKEGRLRGQEQVGEKEDLQSIQDERLQLETHLQ
>932674_0:002493_{"pub_og_id":"5357451at2759","og_name":"golgin_A3_","level_taxid":2759,"organism_taxid":"932674_0","organism_name":"Corvus_cornix_cornix","pub_gene_id":"GOLGA3","description":"golgin_subfamily_A_member_3_isoform_X1"}
MDSSSVQQDVHLENRSSNGAPGTSEELLDCKSKSQLVTTDEINTTSNNINEVPNEEGSLEINSKVDACQNGPESLCPDSPVSFDPTSSEQGEESSPGVTGFHDSLRKSQGTSAEGIALRKEALQSLKLSLPMQETELCSVESSLPLENEEQIRLQARRRLEEQLKQYRVKRHQERSSQSTSKTRPSSTLDPELMLNPEILPRASTVAMTKEYSFLRTSVPRGPKLGSLGLPASSKERRSSKSKASKIRSLADYRTEDSDTQNATGNSVATDLSGGALTQSRSGPTSVVSEISLPSDVDDRIENSSLAGDSISEIDGSEVGMRLDGNESDSSTYSSVSGKGLYSSLRNAEGKQDTPYTINGQKIHPEAMGQFPSISEVLQAAAVEHQAQEQEVNGEVRSRRDSISSSVSMESSIAGTHDEMLQVMKEKMRLEGQLEALSLEANQALKEKAELQAQLAALNMKLQAQMEHSQNSQQKQESLSSEVATLKQSCWDLERAMADLQNALEAKNASLASSNNDLQLAEEQYQRLLQKVEDMQKNVLTRDSTVHDLRQQLASLQTQLQKVQLERTTLTNKLKASETEITSLQNVRQWYQQQLVLAQEARVRLQSEMANIQAGQMTQAGMLEHLKLENVALSQQLTETQHRSIKEKERIAAQLQNIEADMLDQEAAFMQIQEAKTMVEEDLQRKLEEFEDEKEQLQKMADSAATLEQELEKVKLTLHQRDLQLESLQQEHLDLMKQLTLTQETLHTKEQSLDDLQTQYDELKARLEEFQSDATSKDDMIQYLQNEKIVLEVALQAAKASKEQLDEGAVRLGEDTEVTSQMLEQLKQEMAVKSSQVENLQQENASLKKQLQKVKEQFLQQKVMVEAYRRDASSKDQLISELKATKKRLDSELKEIKRELLKIQVEKQSLESEHAKLQKEVSQVHQQMVEIENHLQSVQKERDDMETRLQSLQFDKEQMESLAEANQALKQQVEQMQEEAKKAITEQKQKMKRLGSDLTSAQKEMKAKHKAYENAVSILSRRLQESLTAKESAEAELSKLKAQITDGGNDQIAQEKIQALKTELRAVSSSKLMLEKELQEVISLTSQELEEYREKVLELEDELQESRGFRKKIKRLEEINKKLTLELEHERGKLTGLSQSNAALREHNNILETALAKREADLVQLNLQVQAVLKRKEEEDQQMQQLIQALQASLEKEKLKVKDLQKQEAAAKADAAHNRRHHRAAMLELSEIKKELHAKELLVQALQAEVDKLQVEDEKHSQEVSQFQQELAEARSQLQVLQKNLDDKLSEQPLVNQEVEDLKWEVERKEREIETLKQQLDMTEQRSHKELEGIQVVLQNIKTELEMVREDLSVAQKDKFMLQAKVTELKNSMKSLLQQNQQLKLDLKHGKMKKRKELKGENNSSNPVTPVKIPDCPVPAALLEELLKPTAVSKEPLKNLNSCLRQLKQEMDSLQRQMEEHTITVHESMSSWTQIEGKLMDLTSTSPTTASDQQEISTADEKNENCSVSDKEALTL
>8868_0:002270_{"pub_og_id":"5357451at2759","og_name":"golgin_A3_","level_taxid":2759,"organism_taxid":"8868_0","organism_name":"Cygnus_atratus","pub_gene_id":"118253024","description":"golgin_subfamily_A_member_3_isoform_X1"}
MDTSSVQQDVLLDDRSSNGVPNTSEEVLDCKAKLDLPVTRDEINTTSVNISEVPNEEESLKINIKVDACQNGPESLFPDSPISFDPTSIPQGQESSPGVTGFHDSLRKSQGTSAEGIVLRKEALQSLKLSLPMQETELCSVESSLPLENEERIRLQARRRLEEQLKQYRVKRHQERSTSKNRPSSTLDPELMLNPEILPRASTVAMTKEYSFLRTSVPRGPKLGSLGLPASSKERRSSKSSKSSKIRSLADYRSEDSDSRNATGSLLATDLPGGMLKQSRSGPTSVVSEISLPSDTDDRIENSSLAGDSISEIDGSEVGMRLDGNESDSSTYSSVSGKVVFNSLQNAEGKQSIPYTINGQKIHPDAMGQFPSISEVLQAAAVEHQAQEQEFNGEVRSRRDSISSSVSMESSIAGTHDEMLQVLKEKMRLEGQLEALSVEANQALKEKTELQAQLAALNMKLQAQMEHSQNSQQKQESLSSEVATLKQSCWDLERAMADLQNTLEAKNASLASSNNDLQLAEEQYQRLMLKVEDMQKSVLTRDSTVHDLRQQLASLQNQLHKVQLERTTLTNKLKASETEITSLQNVRQWYQQQLVLAQEARVRLQSEMANIQAGQMTQAGVLEHLKLENVALSQQLTETQHRSIKEKERIAAQLQNIEADMLDQEAAFMQIQEAKTMVEEDLQRKLEEFEDEKEQLQKMADSAATLEQELDEVKLTLHQRDLQLESLQQEHLDLMKQFTMTQETLHTKEQSLDDLQTQYDELKARLEEFQSDATSKDDTIQYLQNEKIVLEVALQTAKASQEQLDKGTKRLEEDTEVASEVLEQLRQEMAIKSSQVENLQQENVSLRKQVQKVKEQFLQQKVMVEAYRRDASSKDQLISELKATKKRLDSEVKELKRELLKIQVEKQSLESEHSKLQKEVSQVHQQMVEIENHLQSVQRERDDMETRLQSLQFDKEQMASLAEENQALKLEVEQMQEEAKKAITEQKQKMKRLGSDLTSAQKEMKAKHKAYENAVGILSRRLQESLTAKESAEAELSKLKAQITGGGNNQIAQEKIQALETELQTVSKSKLMLEKELQEVISLTSQELEEYREKVLELEDELQESRGFRRKIKRLEEINKKLALELEHERGKLTGLSQSNAALREHNNILETALAKREADLVQLNLQVQAVLKRKEEEDQQMQQLIQTLQASLEKEKSKVKDLKEQVAAAKADAAHNRRHYKAAFLELNEIKKELQAKELLVQALQAEVDKLQAEDEKHSQEVSQFQQELAEARSQLQLLQKKLDDKLSEQPVVSQEVEDLKWEVEQKEREIETLKQQLDMSEQRSHKELEGMQVVLQNIKTELEMVREDLSVTQKDKFMLQAKVSELKNSMKSLLQQNQQLKLDLKHSKMKKRKGENNSSNPVTPVKIPDCPVPAALLEELLKPSTAVSKEPLKNLNSCLQQLKQEMDSLQRQMEEHTITVHESMSSWTQIEGQLMDLTSTSPATASDQREVPTVDEKKQNCDVSDRDVLTL
>158456_0:002b67_{"pub_og_id":"5357451at2759","og_name":"golgin_A3_","level_taxid":2759,"organism_taxid":"158456_0","organism_name":"Betta_splendens","pub_gene_id":"golga3","description":"golga3"}
METTTYQGEQVIQSEDNIASSVDNQTQQGLENLQNIKRDLLNGPVKSDVVPNGDGLAEGFSASGDIHLNGSVPQIAPPVSASSPVNTQTQEPSPGVAAYPPLMLEKSEGASSDVTVHTGDALQSLRLSMPMQETELSNQKPSLEMENEEKIRLEARRRLEEQLKQYRVQRHKERSHRVATKSRPFSTLDPELMLHPEALPRANTVAMTKEYSFLRTSVPRGPKLGSLGIPPSKERKSKSPRSSKIHSLADYKSPENDGGGGGGGGGGGGVRTADKSMSSIQSSISSVSTVSEVSVMSEGSTYETEPEPGASFPVGDNISEVDGSESGVRPGNDSNDSDSSSYSSVSARGVYGMLSAAVERQRGPYSVDGREIAPEAVGQFPSLQEVLQAASEEQQLLEQEKEGAAEPRSRRDSFSSSVSLESSVMGNDEILQVLKEKMRLEGQLESLSSEANQALKEKTELQAQLATVNAQLQAKAEEAQVSKDKQTALNTEVSTLRQNCSQLEKAMMELQGSLESKSAGLTSLSNDLKVAEDQYNRLMGKVEEMQSTIMSRDTTVQELRQQMGGLQNQLQQIQLERSTLQSRLKTSQAEIDSLQQVRQWYQQQLALAQEARVRLQSEMANMQAGQMTQIGVLEHLKLENVTLSHQLTETQHRSIKEKERIAVQLQSIEADMLTQEAAYKQIQDAKTMVEDDLQHKLGEFEEERERLIKLANTASTLERELEQVKLTLSQKDMQLQSLQKEHLELMRQLTTTQENLHTKEQAINQLEARYLELETQLAELQTESNVKDDNIQYLQNEKIVLEVALQAARADKSQLDDGAERLGEGVLVASDVLDQLRQEVQIKASQIESLQQENCSLKKQTQKLKEQFQQQKVMVEAYRRDASSKEQLITELKSTKKRLLAEVKDLKQELLDVQGEKQKAELEQGRLHKEMVRVQEQMSNMEAHLQAIQRERDQLETQIQSLQFDQSQLAAVTQENEGLRKQVEQMEAEAKKAISEQKVRMKRLGTDLSSAQKEMKAKHKAYENAVSILSRRLQEALTDKETAEAELVKLKAQVSDGGNSQALQKKIQALQAELQAVTNSKTMLEKELQEVITLTSTELEEYQEKVLELEDELQESRCFKKRIRKLEDANKKLALELEHEKGKLAGLAQSHSALREHTNILESALAKREADLVQLNLQVQAVLKRKEEEDQQMRQMVQTLQLALEKEQNKVKDLKEQVAAAKAEAAHNRRHYRAAMLELSEIKKDLQSKEDLVKALQSEALKLQAQDKQHTQEVSKFQEELAEAHSQLQILQKQLDEELAKQPLTNQEVEDLKWEVEQRQREIESQKQQVEMMEQCHQRELDNLQTALQNIKVELESVQEELSGTRKDKFILQAKVGELRNSMKTVLLQNQQLKQDLKQSRLRKQRMELKTEGNPSNPVTPVKIPDCPVPASLLDELLKPSASVNKEPLNNLHNCLRQLKEEMDSLQKQMEEHTVTVHESMSSWTNTEELSQPEHQSSLPQLSTSLNNMVVENNNEVEQQQS
>9135_0:001b07_{"pub_og_id":"5357451at2759","og_name":"golgin_A3_","level_taxid":2759,"organism_taxid":"9135_0","organism_name":"Serinus_canaria","pub_gene_id":"GOLGA3","description":"golgin_subfamily_A_member_3_isoform_X1"}
MDSSSDQQDVNLESRSSDGAPSSSEELSDWKAKSQLVTTDEINTTSNNINEVPNEEGSLEINSKVDACQNGPESLCLDSPGSFDPTSSEQGEESSPGVTGFHGSLRKSQGTSAEGIALRKEALQSLKLSLPMQETELCSGESSLPLENEEQIRLQARRRLEEQLKQYRVKRHQERSSQSTSKTRPSSTLDPELMLNPEILPRASTVAMTKEYSFLRTSVPRGPKLGSLGLPASSKERRSSKSKASKIRSLADYRTEDSDAQNATGNSMGTDLPGGALMQSRSGPTSVVSEISLPSDVDDRVENSSLAGDSISEIDGSEVGMRLDGNESDSSTYSSVSGKGLYSNLQNTEGKQDTPYTINGQKIHPEAMGQFPSISEVLQAAAVEHQAQEQEVNGEVRSRRDSISSSVSMESSIAGTHDEMLQVMKEKMRLEGQLEALSLEANQALKEKTELQAQLAALNMKLQAQMEHSQNSQQKQESLSSEVATLKQSCWDLERAMADLQNALEAKNASLASSNNDLQLAEEQYQRLLQKVEDMQKNVLTRDSTVHDLRQQLASLQTQLQKVQLERTTLTNKLKASETEITSLQNVRQWYQQQLVLAQEARVRLQSEMANIQAGQMTQAGMLEHLKLENVALSQQLTETQHRSIKEKERIAAQLQNIEADMLDQEAAFMQIQEAKTMVEEDLQRKLEEFEDEKEQLQKMADSAATLEQELEQVKLTLHQRDLQLESLQQEHLDLMKQLTLTQETLHTKEQSLDDLQTQYDELKARLEELQGDAASKDDTIQYLQNEKIVLEVALQTAKASKEQLDEGATRLGEDTEVTSQILEQLKQEMAVKSSQVENLQQENASLKKQLQKVKEQFLKEKVMVEAYRRDASSKDQLISELKATKKRLDSELREIKQELLKIQIEKQSLESEHSKLQKEVSQVHQQMVELENHLQSVQKERDDMETRLQSLQFDKEQMESLAEANQALKQQVEQMQEEAKKAITEQKQKMKRLGSDLTSAQKEMKAKHKAYENAVSILSRRLQESLTAKESAEAELSKLKAQITDGGNDQIAQEKIQALKAELRAVSGSKLMLEKELQEVISLTSQELEEYREKVLELEDELQESRGFRKKIKRLEEMNKKLALELEHERGKLTGLSQSNAALREHNNILETALAKREADLVQLNLQVQAVLKRKEEEDRQMQQLIQALQASLEKEKLKVKDLQKQEAAAKADAAHNRRHHRAAMLELSEIKKELHAKELLVQALQAEVDKLQVQDEKHSQEVSQFQQELAEATSQLQVLQKNLDDKLGEQPLVSQEVEDLKWEVERKEREIETLKQQLDMTEQRSHKELEGVQVVLQNIKTELEMVREDLSATQKDKFMLQAKVTELKNSMKSLLQQNQQLKLDLKHGKMKKRKELKGENNSSNPVTPVKIPDCPVPAALLEELLKPTAVSKEPLKNLNSCLRQLKQEMDSLQRQMEEHTITVHESMSSWTQIEGKLMDLTSTSPTAASDQQEAPTADEKKENCSVSDKEALTL
>52670_0:002ddb_{"pub_og_id":"5357451at2759","og_name":"golgin_A3_","level_taxid":2759,"organism_taxid":"52670_0","organism_name":"Austrofundulus_limnaeus","pub_gene_id":"golga3","description":"golga3"}
MEVDTVQPETAQMEASAHHDQVIKCKEDQVSTSECDASLKQGLENTRKTKDIHNGPLTSDVMPNGNGLADGFSNAGDTLINGPLTPTVPPQSTSSPIDSQSQESSPGVAAYPPTVVEKSEKASAEVTVHKSDALQSLRLSMPMQETELSNQKPSMEMENEEKIRLEARRRLEEQLKQYRVQRHKERSHRTSAKNRPFSTLDPELMLHPEALPRANTVAMTKEYSFLRTSVPRGPKLGSLGIPPPKEKKSRSPRPSKIHSLADYRTPESDAGSGESVIMAAENTTGSLQSTISSVSTLSEVSVVSESSTDLKARASFQVSDNVSEVDGSESGVRPGNDGNDSDSSSYSSVSTRGTYGMLSAAVERQRGPYNVEGREIAPEAMGQFPSLQEVLQAASEEQQLLEMDQEREGAAEPRSRRDSFSSSVSLESSVMGHDEMLQVLKEKMRLEGQLESLSSEASQALKEKTELQAQLATVNAQLQARKEEAQASQEKQSALTTEVGTLRQNCSHLEKAMVELQSSLESKNASLTSLNNDLKVSEDQYNRLMVKVEELQNSVTSRDVTVHELRQQMGGLQSQLQQVQLERSTLQSRLKTSQAEIDSLQQVRQWYQQQLALAQEARVRLQSEMANMQAGQMSQIGVMEHLKLENVTLSHQLTETQHRSIKEKERIAVQLQSIEADMLTQEAAYKQIQDAKSMVEEDLQHKLEEFEDERDRLAKLANTASTLERELEQVKLTLSQKDVQLQSLQKEHLELMRQLTATQESLQTKEQSINQLEARYLELEAQLAELQAETSTKDDNIQFLQNEKIVLEVALQAARAEKSQLDEGAERLGEDVLVASDVLDQLRQEVQVKASQVETLQQENNTLKKQAQKLKEQFLQQKVMVEAYRRDASSKDQLINELKSTKKRLLAEVKDLKQEVLGAQDEKQKAELEQARLQKEVARVQEQISNMEAHLQAIQTERDQLETQIQSLQFDQSQLAAVTQENEGLRKQVEQMEGEAKKAISEQKVRMKRLGTDLTSAQKEMKAKHKAYENAVGILSRRLQEALTDKETAEAELVKLRAQVSDGGNSQVLQIRALSSIQEKIKALQAELLAVTKSKMMLEKELQEVITITSTELEEYQEKVLELEDELQESRCFKKRIRKLEDANKKLALELEHEKGKLAGLNQSHNALREHTNILESALAKREADLVQLNLQVQAVLKRKEEEDQQMKQLVQTLQLALEKEKTKVNDLKDQVAAAKAEAAHNRRHYRAAMLELSEIKKDLQTKEDLIKALRSEAQKLQAQEDQHAQDVSRFQEELAEAHGQLQILQKQLDEELAKQPLTNQEVEDLKWEVEQRQREVEAQKQHLEMMEQCHHRELDNLQTALQNIKVELETVQEELSSTRKDKFMLQAKVGELRNSMKTVLLQNQQLKQDLKQTRLRKQRMELKSEGNPSNPVTPVKIPDCPVPASLLDELLKPSTSVNKEPLNNLHNCLRQLKEEMDSLQKQMEEHTVTVHESMNSWTNTAEGLAQLGLQNDISSSPAVVNNTEVENNNESEQQQS
>283035_0:0009b3_{"pub_og_id":"5357451at2759","og_name":"golgin_A3_","level_taxid":2759,"organism_taxid":"283035_0","organism_name":"Sander_lucioperca","pub_gene_id":"golga3","description":"golgin_subfamily_A_member_3_isoform_X1"}
MEMDTNQSEAAHMEANAYQGDHVIKSKVEGEKQLKQQGLDNTQNLKGDFHNGAVSLDAMPNGNGLAEDLSAAGTTHINGSLSPTPPPQSTSSPVNSQTQEPSPGLAALPPMMLEKSQGASAEITVHKGDSLQSLRLSMPMQETQLLNQKPSLEMENEEKIRLEARRRLEEQLKQYRVQRHKERSHRTTPKNRPFSTLDPELMLHPEGLPRANTVAMTTEYSFLRTSVPRGPKLGSLGIPPSKERKSRSPRPSKIHSLADYKSPGNDGAGGGGGGGGGVRTADNTMSSLQSTMSSVSTLSEFSVTSETEAQPGALLQVGDNVSEIDGSESGTRPGNDGNDSDSSSYSSVSTRGTVGVLSAAVERQLGPYTVEGREIAPEAMGQFPSLQEVLQAASEEQHLLELEREREGTAEPRSRRDSFSSSVSLESSVMGHDDMLQVLKEKMRLEGQLESLSSEANQALKEKTELQAQLATVNAQLQAKTEEAQLSQVKQSTLTTEVGTLRQNCSQLEKAMVDLQGSLESKNASLTSLSNDLKVAEDQYNRLMGKVEEMQSTVTLRDNTVQELRQQMGGLQSQLQQVQLERSTLQSRMKTSQAEIDSLQQLRQWYQQQLAVAQEARVRLQSEMANMQAGQMTQIGVLEHLKLENVTLSHQLTETQHRSIKDKERIAVQLQSIEVDMLTQEAAYKQIQDAKNMVEDDLQHKLEEFEDERERLIKLANTASALERELEQAKLTLSQKDVQLQSLQKEHLELMRQLTTTQENLHTKEQSINQLEARYLELEAQLAELQTESNGKDDNIQYLQNEKIVLEVALQAARADKSQLDGDAERLGEDVLVASDILDQLRQEVQVKANQIETLQQENSSLKKQAQKLKEQFHQQKVMVEAYRRDASSKDQLISELKSTKKRLLVEVKDLKQELLGVQGEKQKAELEQARLQKEVVRVQEQMNNMEAHLQAIQTERDQLETQVQSLQFDHSQLAAVTEENEGLRKQVEQMEGEAKKAISEQKVRVKRLGTDLTSAQKEMKAKHKAYENAVGILSRRLQEALADKETAEAELVKLKAQVSDGGHSQALQEKIKALQAELQAVSNSKTMLERELQEVITLTSTELEDYQEKVMELEDELQESRCFKKRIRKLEDANKKLALELEHEKGKLAGLAQSHNTLREHSNILESALAKREADLVQLNLQVQAVLKRKEEEDQQMKQVVQTLQLALEKEKTKVNDLKEQVAAAKAEAAHSKRHYRAAMLELSEIKKDLQAKEDLVKAMQTESHKLQAQDEQHAQEVSRFQEELAEAHSQLLILQKQLDEELAKQPLTNQEVEDLKWEVEQRQREIEAQKQQLEMMEQCQHRELDNLQRALQNIKVELESVQDELSGTRKDKFMLQAKVCELRNSMKTVLLQNQQLKQDFKQSRLRKQRMELKSEGNPSNPVTPVKIPDCPVPASLLDELLKPSTSVNKEPLNNLHNCLRQLKEEMDSLQRQMEEHTVTVHESMSSWTNTEEGLAQLELENNISKPSAPLNMVVENNNEAEQQQS
>310571_0:001039_{"pub_og_id":"5357451at2759","og_name":"golgin_A3_","level_taxid":2759,"organism_taxid":"310571_0","organism_name":"Epinephelus_lanceolatus","pub_gene_id":"golga3","description":"golgin_subfamily_A_member_3_isoform_X1"}
MEMDTNQSEAVQMEANAYQVDHVIKSKVEGETQLKQQGLEDTQNTEGDIHNGPVSLDVMPNGNGLAEDFGAAGNTHINGPLPPTAPPQSTSSPVNSQTQEPSPGLAAFPPMMLEKSEGASSAEFTVHKGDSLQSLRLSMPMQETELSNQKPSLEMENEEKIRLEARRRLEEQLKQYRVQRHKERSHRTTPKIRPFSTLDPELMLHPEALPRASTVAMTKEYSFLRTSVPRGPKLGSLGIPPSKEKKSKSPRPNKIYSLADYKSPENDGGNGGVGGGVVRTADNTMSSLQSTISSVSTLSEVSVMSEGSTRETDAQSSASLQGGDNVSEIDGSESGTRPGNDGNDSDSSSYSSVSTRGTYGMLSAAVERQQGPYTVEGREIAPEAMGQFPSLQEVLQAASEEQHQLELEQEREGTAEPRSRRDSFSSSVSLESSVMGHDEMLQVLKEKMRLEGQLESLSSEANQALKEKTELQAQLATVNAQLQAKKEEAQVTQEKQSALTKEVGTLRQNCSQLEKAMVELQGSLENKNASLASLSNDLKVAEDQYNRLMGKVEEMQNTVTLRDNTVQELRQQMAGLQSQLQQVQLERSTLQSRMKTSQAEIDSLQQLRQWYQQQLALAQEARVRLQSEMANMQAGQMTQIGVLEHLKMENVTLSHQLTETQHRSIKDKERIAVQLQSIEADMLTQEANYKQIQDAKSMVEDDLQHKLEEFEDERERLTKLANTASTLERELEQANLTLSQKDVQLQSLQKEHLDLMRQLTTTQENLHTKEQSINQLEARYLELEAQLAELQTESSAKDDNIQYLQNEKIVLEVALQAARADKSQLDESAERLGEDVLVASDVLDQLRQEVQVKANQIETLQQENNSLKKQTQKLKEQFQQQKVMVEAYRRDASSKDQLISELKSTKKRLLAEVKDLKQEVLGVQGEKQKAELEQARLQKEVVRVQEQMNNMEAHLQAIQTERDQLETQVQSLQFDQSQLAAVTEENEGLRKQVEQMEGEAKKAISEQKVRMKRLGTDLTSAQKEMKAKHKAYENAVGILSRRLQEALTDKETAEAELVKLKAQVSDGGNSQVLQEKIKALQAELQAVTNSKTMLEKELQEVITLTSTELEEYQEKVMELEDELQESRCFKKRIRKLEDANKKLALELEHEKGKLAGLAQSHSTLREHSNILESALAKREADLVQLNLQVQAVLKRKEEEDQQMKQVVQTLQLALEKEKTKVNDLKEQVAAAKAEAAHNRRHYRAAMLELSEIKKDLQAKEDLVKALQKESHKLQAQDEQHAQEVSRFQEELAEAHLQLQILQKQLDEELAKQPLTNQEVEDLKWEVEQRQREIEAQKQQVEMMEQCQHRELDNLQRALQNIKVELESVQDELSNTRKDKFMLQAKVGELRNSMKTVLLQNQQLKQDFKQSRLRKQRMELKSEGNPSNPVTPVKIPDCPVPASLLDELLKPSTSVNKEPLNNLHNCLRQLKEEMDSLQRQMEEHTVTVHESMSSWTNTEEGLAQLQLQNVSKSPTPLHNMVVENNNEAEQQQS
>8084_0:002df5_{"pub_og_id":"5357451at2759","og_name":"golgin_A3_","level_taxid":2759,"organism_taxid":"8084_0","organism_name":"Xiphophorus_hellerii","pub_gene_id":"golga3","description":"golgin_subfamily_A_member_3_isoform_X1"}
MEASREDQVIRCEEEGDSTVEVNTLKKGLESIQKTNELLNGPLSSDALPNGNGPADGLGAAGGTLPNGSPPQSSSSPINPPSQESSPGVAAYPPMTVEKAEGSSAEVKVHKGDALQSLKLSMPMQETELSNQKPCLEMENEEKIRLEARRRLEEQLKQYRVQRQKERAHRTPKSRPFSTLDPELMLHPEALPRANTVAMTKEYSFLRTSVPRGPKLGSLGIPPSKEKKSRSPRPSKIHSLADYKSPESDGGGGGGGAGGGGMTSADVSRSSISSVSTLSEVSTLSESSACETDSKASTSLQLNDNSSEMDGSEAGAKPGNDGNDSDSSSYSSVSTRGTYGTLSAAVERQQGPYTVEGREIAPEAMGQFPSLQEVLQAASDEQHLLEMEREGTGESRSRRDSFSSSVSLESSVMGHDEMLQVLKEKTRLEGQLESLSSEASQALKEKTELQAQLATVNAQLQAKREEAQISQERQSALSSEVGTLRQNCRQLEKAMVELQGSLESKNASLTSLSNDLKVSEDQYNRLIAKVEELQNTMTSRDNSVHDLRQQMSGLQGQLQQVQLERSTLQSRLKTSQAEIDSLQQVRQWYQQQLALAQEARVRLQSEMANMQAGQMTQFGAMEHLKLENVTLSHQLTETQHRSIKEKERIAVQLQSIEADMLTQEAAYKQIQDAKTMVEDDLQHKLEEFEEERERLIKLANTATALERELEQVKLTLSQKDLQLQSLQKEHLELMRQLTTTQETLQTKEQSINQLEARYQELEAQLAELQTESTAKDDTIQFLQNEKIVLEVALQAAKADKSQLDEGAERLGEDVLVASDVLDQLRQEVQIKASQIESLQQENNSLKKQAQKLKEQFQQQKVMVEAYRRDAISKDQLISELKSTKKRLLAEVKDLKQELLSAQGEKQKAELEQARLQTEVARVQEQMNNMEAHLQAIQTERDQLETQIQSLQFDQSQLTAATQENESLRKQVEQMEAEAKKAISEQKVRMKRLGTDLTSAQKEMKAKHKAYENAVGILSRRLQEALTDKETAEAELAKLRAQLLDGGNSQALQEKIEALQAELQTVTKSKTMLEKELQEVITLTSTELEDYQEKVLELEDELQESRCFKKRIRKLEDANKKLALELEHEKGKLAGLSQSHNALREHANILESALAKREADLVQLNLQVQAVLKRKEEEDQQMKQLVETLQLALEKEKTKVKDLKEQVAAAKAEAAHNRRHYRAAMLELSEIKKDLQAKEDLVKALQSEAQKLQAQDDQHAQDVSRFQQELAEAHSQLQILRKQLDEELAKQPLTNQEVEDLKWEVEQRQREIEAQKQQVEMMEQSHHRELDNLQIALQNIKVELDTVQEELSSTRKDKFMLQAKVGELRNSMKTVLLQNQQLKQDLKQTRLRKQQRMELKSDGNPSNPVTPVKIPDCPVPASLLDELLKPSTSVNKEPLNNLHNCLRQLKEEMDSLQKQMEEHTVTVNESMNSWTNAEEELAQLGFDNNTSNSPSAAKRVVENNNEAEQQQS
>441366_0:0025a6_{"pub_og_id":"5357451at2759","og_name":"golgin_A3_","level_taxid":2759,"organism_taxid":"441366_0","organism_name":"Gouania_willdenowi","pub_gene_id":"golga3","description":"golgin_subfamily_A_member_3_isoform_X1"}
MEAVIHQEDQVIKQNKNEAQIVEHGTQLKQGLDNFQYTKDDIDTGPVSSVVVLNGNGFPAAEDTLVNGSLLLEAPPQSTSVPVSSQTPDPPTGVAAYQAVMLEKSKGDSSDVTVHKGDALLSLRLSMPMQETELSNEKPSLEMENEEKIRWEARRRLEEQLKQYRVQRHKERSHRTSTKNRPFSTLDPELMLHPEALPRANTVAMTKEYSFLRTSVPRGPKLGSLGIPPTREKESKSSHHNKIHSLADYKSPESDCDRGGVGAGAIETADSGMSFLQSTISSVSTISETNLVSVGSSSQKGTQTAASLLVRDNVSEVSVSESGVRQGNDGNDSDSSSYSSVSSRGTYGLLSEAVERRRGPYMVEGREMVPEAMGQFPTLQEVLQAASEEQLLIEQERKEMGMSHCRRDSFSSSVSLESSEMGHDEMLQVLKEKMRLEGQLESLSSEASQALKEKTELQAQLATVNAQLQARKEEAKISQEQHSVLHSEVDTLRQNCSRLEKAMVELQESLQTKNASLASLGNDLKVAEDQYSRLNGKVEEMQNILSSKDNTVQELHQQMGGLQSQIHQVQLERNTLQSRLKTSQAEIDSLQQVRQWYQQQLAVAQEARVRLQSEMANMQAGQMTQIGVLEHLKLENVTLSHHLTETQHRSIKEKERIAAQLQNIEADMLTQEAAYKQIQDAKTMVEDDLHHKLEEFEEEKEQLTKLANTASTLERELEQVKITLTQKDVQLQSLQKEHLELMHKFTITQENLHTKEQSINQLEAQYLELEAQLAELQSESSAKDDSIQYLQNEKIVLEVALQAARVDKNTLDEGAEQLGEDILVASDVLDQLRQQVQVKASQIEALQQENNMLKKQTQKLKEQFQQQKVMVEAYRRDASSKDQLITELKSTKKRLLVEVKDLKQELLSIQGEKKKTELEQARLQKEALRVQEQMTSMEAHLQSIQKERDQLEHQIQSLQFDQNQLGAVTQENVGLRKRVEQMEAEAKKAISEQKVRMKRLGTDLTSAQREMKAKHKAYENAVGILSRRLQEALTDKETAEAELGKLKSQLEDGGNSQALQEKFETLQTELQGVTANKMMLEKELQEVISLTSTELEEYQEKVLELEDELQESRCFKKRIRKLEDANKKLALELEREKGKLAGLAQSHSSLREHANILESALAKREADLVHLNLQVQAVLKRKEEEDQQMKHVVQTLQLALEKEKTKVNNLKEQVAAAKAEAAHNRRHYRAAMLELTEIKKDLQAKDDLVKNMQSEANRIQSQDEEHAREVSKFQEELSEAYLLLQTLQRKLDEELAKQPLTNQEVEDLKWEVEQRQRELEVQKQQQEMIEQCHHKELDNLQTALQNIKVELELVQEELGSTRKDKFMLQAKVGELRNGMKSVLLQNQQLKQDIKQSRMRQQRIELKSEGNSSNAVTPVKIPDCPVPPSLLDELLKPSSSVNKEPLNNLHTCLRQLKEEMDSLQRQMEEHTVTVHESIGSWANTEDGLDPLGPPKSMTSSLH
>48699_0:0011ae_{"pub_og_id":"5357451at2759","og_name":"golgin_A3_","level_taxid":2759,"organism_taxid":"48699_0","organism_name":"Poecilia_latipinna","pub_gene_id":"golga3","description":"A0A3B3V551_9TELE"}
MEASREDQVIRCEEEGDSTVEVNTLKKGQESIQKTNEFLNGPLSSDALPNGNGPADGLGAAGGTLPNGSPPQSSSSPINPPSQQSPPGVAAYPPMTVEKAEGSSAEVKVHKGDALQSLKLSMPMQETELSNQKPCLEMENEEKIRLEARRRLEEQLKQYRVQRQKERAHRTPKSRPFSTLDPELMLHPEALPRANAVAMTKEYSFLRTSVPRGPKLGSLGIPPSKEKKSRSPRPSKIHSLADYKSPESDGGGGGGGGGAGGGGMTTADVSRSSISSVSTLSEVSMLSESSACETDSKASTSLQLNDSGPEMDGSEAAAKPGNDGNDSDSSSYSSVSTRGTYGMLSAAVERHHGPYTVEGREIAPEAVGQFPSLQEVLQAASDEQHLLEMEREGTEEPRSRRDSFSSSVSLESSVMGHDEMLQVLKEKMRLEGQLESLSSEASQALKEKTELQAQLATVNAQLQTKREEAQVSQERQSALSSEVGTLRQNCSQLEKAMVELQGSLESKNASLTSLSNDLKVSEDQYNRLMAKVEELQNTMTSRDNTVHDLRQQMAGLQGQLQQVQLERSTLQSRLKTSQAEIDSLQQVRQWYQQQLALAQEARVRLQSEMANMQAGQMTQFGAMEHLKLENVTLSHQLTETQHRSIKEKERIAVQLQSIEADMLTQEAAYKQIQDAKTMVEDDLQHKLEEFEEERERLVKLANTATTLERELEQVKLTLAQKDLQLQSLQKEHLELMRQLTMTQETLQTKEQSINQLEARYQELEAQLAELQTESAAKDDTIQFLQNEKIVLEVALQAARADKSQLDEGAERLGEDVLVASDILDQLRQEVQIKASQIESLQQENNSLKKQAQKLKEQFQQQKVMVEAYRRDASSKDQLISELKSTKKRLLAEVKDLKQELLSAQGEKQKAELEQARLQTEVARVQEQMNNMEAHLTAIQTERDQLETQIQSLQFDQSQLTAATQENESLRKQVEQMEAEAKKAISEQKVRMKRLGTDLTSAQKDMKAKHKAYENAVGILSRRLQEALTNKETAEAELAKLRAQLSDGGNSQALQEKIEALQAELQTVTKSKTMLEKELQEVITLTSTELEDYQEKVLELEDELQESRCFKKRIRKLEEANKKLALELEHEKGKLAGLSQSHNALREHANILESALAKREADLVQLNLQVQAVLKRKEEEDQQMKQLVETLQLALEKEKTKVKDLKEQVAAAKAEAAHNRRHYRAAMLELSEIKKDLQAKEDLVKALQGEAQKLQAQDDQHAQDVSRFQQELAEAHSQLQILRKQLDEELAKQPLTNQEVEDLKWEVEQRQREIEAQKQQLEMMEQCHHRELDNLQIALQNIKVELDTVQEELSSTRKDKFMLQAKVGELRNSMKTLLLQNQQLKQDLKQTRLRKQRMELKNDGNPSNPVTPVKIPDCPVPASLLDELLKPSTSVNKEPLNNLHNCLRQLKEEMDSLQKQMEEHTVTVNESMNSWTNAEEGLAQLGFDNNISNSPSAVKRVVENNNEAEQQQS
>48701_0:001364_{"pub_og_id":"5357451at2759","og_name":"golgin_A3_","level_taxid":2759,"organism_taxid":"48701_0","organism_name":"Poecilia_mexicana","pub_gene_id":"golga3","description":"golgin_subfamily_A_member_3_isoform_X1"}
MEASREDQVMRCEEEGDSTVQVNTLKKGLESIQKTNEFLNGPLSSDALPNGNGPADGLGAAGGTLPNGSPPQSSSSPINPPSQQSPPGVAAYPPMTVEKAEGSSAEVKVHKGDALQSLKLSMPMQETELSNQKPCLEMENEEKIRLEARRRLEEQLKQYRVQRQKERAHRTPKNRPFSTLDPELMLHPEALPRANAVAMTKEYSFLRTSVPRGPKLGSLGIPPSKEKKSRSPRPSKIHSLADYKSPESDGGGGGGGGGAGGGGMTTADVSRSSISSVSTLSEVSMLSESSACETDSKASTSLQLNDSGPEMDGSEAAAKPGNDGNDSDSSSYSSVSTRGTYGMLSAAVERQHGPYTVEGREIAPEAVGQFPSLQEVLQAASDEQHLLEMEREGTEEPRSRRDSFSSSVSLESSVMGHDEMLQVLKEKMRLEGQLESLSSEASQALKEKTELQAQLATVNAQLQAKREEAQVSQERQSALSSEVGTLRQNCSQLEKAMVELQGSLESKNASLTSLSNDLKVSEDQYNRLMAKVEELQNTMTSRDNTVHDLRQQMAGLQGQLQQVQLERSTLQSRLKTSQAEIDSLQQVRQWYQQQLALAQEARVRLQSEMANMQAGQMTQFGAMEHLKLENVTLSHQLTETQHRSIKEKERIAVQLQSIEADMLTQEAAYKQIQDAKTMVEDDLQHKLEEFEEERERLVKLANTATTLERELEQVKLTLAQKDLQLQSLQKEHLELMRQLTMTQETLQTKEQSINQLEARYQELEAQLAELQTESAAKDDTIQFLQNEKIVLEVALQAARADKSQLDEGAERLGENVLVASDVLDQLRQEVQIKASQIESLQQENNSLKKQAQKLKEQFQQQKVMVEAYRRDASSKDQLISELKSTKKRLLAEVKDLKQELLSAQGEKQKAELEQARLQTEVARVQEQMNNMEAHLTAIQTERDQLETQIQSLQFDQSQLTAATQENESLRKQVEQMEAEAKKAISEQKVRMKRLGTDLTSAQKDMKAKHKAYENAVGILSRRLQEALTDKETAEAELAKLRAQLSDGGNSQALQEKIEALQAELQTVTKSKTMLEKELQEVITLTSTELEDYQEKVLELEDELQESRCFKKRIRKLEEANKKLALELEHEKGKLAGLSQSHNALREHANILESALAKREADLVQLNLQVQAVLQRKEEEDQQMKQLVETLQLALEKEKTKVKDLKEQVAAAKAEAAHNRRHYRAAMLELSEIKKDLQAKEDLVKALQSEAQKLQAQDDQHAQDVSRFQQELAEAHSQLQILRKQLDEELAKQPLTNQEVEDLKWEVEQRQREIEAQKQQLEMMEQCHHRELDNLQIALQNIKVELDTVQEELSSTRKDKFMLQAKVGELRNSMKTLLLQNQQLKQDLKQTRLRKQRMELKNDGNPSNPVTPVKIPDCPVPASLLDELLKPSTSVNKEPLNNLHNCLRQLKEEMDSLQKQMEEHTVTVNESMNSWTNAEEGLAQLGFDNDISNSPSAVKRVVENNNEAEQQQS
>481459_0:003663_{"pub_og_id":"5357451at2759","og_name":"golgin_A3_","level_taxid":2759,"organism_taxid":"481459_0","organism_name":"Gasterosteus_aculeatus_aculeatus","pub_gene_id":"120831249","description":"golgin_subfamily_A_member_3_isoform_X1"}
MDSNQSGTAQMETNAHQEDHPMKVEGETQLLQQGLDNTQHAKGCIHNGLFSSAVMPNGNALAEDLTPARNTHVNGSMPLAAPPQATSSPVNAQTQDPSQGLAAFPPMMIEKSEGASAEITVHKGDSLQSLRLSMPLQETELSHQKPSLEMENEEKIRLEARRRLEEQLKQYRVQRHKERSHRTTTKSTAFSTLDPELMLHPEDLPRANTTSMTKEYSFLRTSVPRGPKLGSLGIPPSKERKSRSPRPSRIHSLADYQSPETDGAGGGGGGVRAADNTMSSLQSSAISSVSTLSEMDGQPAASLQFGDNVSEIDGSESGTMPGNDGNDSDSSLISSVSTRATYGMLTAAVEVQRGPYTVEGREIAAEAMGQFPSLQEVLQAASDEQHLLELEQERGGAGEPQSRRDSFSSSVSLESSVMGHDDMLQVLKEKMRLEGQLESLSSEANQALKEKTELQAQLATVNAQLHAKKEEAEVSQEKQRVLTTEVGSLRKNCNQLERAMVELQGSLEGKNANLTSLSNDLKVAEDQYQRLMGKVEEMQNTVTSRDNTVQELRQQLGGLQSQLQQVQLERSTLQSRMKTSQAEIVSLQQLRQWYQQQLALAQEARVRLQSEMANMQAGQMTQIGVLEHLKLENVSLSHTLTETQHRSIKDKERIAVQLQSIEADMLTQESAYKQIQDAKNMVEDDLQHKLEEFEDERERLIKLANTASTMERELEQAKLILSQKDVQLQSLQKEHLELMRQLTVTQDNLQTKELFINHLEARYQELEAQLAELQTDGSAKDDSIQFLQNEKIVLEVALQAARAEKNQLDEGAEQLGEDVLAASDILDQLRQEVQIKANQIETLQRENGSLKKQAQKLREQFQQQKVMVEAYRRDASSKDQLISELKSTKKRLLTEVKDLKQELMSVQGEKQNAELEQARLAKEVTRVQEQMNNMEVHLQAIQTERDQLETQIQSLQFDQSQLAAVTEENEGLRKQVEQLEGEAKKAITEQKVRVKRLGTDLTSAQKEMKAKHKAYENAVGILSRRLQEALTDKESAEAELVKLKAQVSDGGNSQALQEKIKALQAELQTVAKSKTMLERELQEVITLTSTELEEYQEKVMELEDELQESRCFKKRIRKLEDANKKLALELEHEKGKLAGLAQSHNTLREHSNILESALAKREADLVQLNLQVQAVLKRKEEEDQQMRQVVQTLQLALEKEKTKVNDLKEQVATAKAEAAHNRRHYRAAMLELSEIKKDLQAKVDLVIALQSESHKLQAQDEQHAQEVSRFQEELAEAHSQLQILQKQLDEELAKQPLTNQEVEDLKWEVEQRQREIEAQKQQLEMMEQCQHRELDNLQRALQNIKVELESVQDELSGTRKDKFMLQAKVGELRNSMKTVLLQNQQLKQDLKQSRLRKQRMDLMSEGNPSSPVTPVKIPDCPVPASLLDELLKPSTSVNKEPLNNLHNCLRQLKEEMDSLQKQMEEHTVTVHESMSSWTSAEEAQLELENNISESSTALNNMVGKNNNEAEQQ
>8083_0:00301b_{"pub_og_id":"5357451at2759","og_name":"golgin_A3_","level_taxid":2759,"organism_taxid":"8083_0","organism_name":"Xiphophorus_maculatus","pub_gene_id":"golga3","description":"M3ZJS6_XIPMA"}
MEASREDQVIRCEEEGDSTVEVNTLKKGLESIQKTNELLNGPLSSDALPNGNGPADGLGAAGGTLPNGSPPQSSSSPINPPSQESSPGVAAYPPMTVEKAEGSSAEVKVHKGDALQSLKLSMPMQETELSNQKPCLEMENEEKIRLEARRRLEEQLKQYRVQRQKERAHRTPKSRPFSTLDPELMLHPEALPRANTVAMTKEYSFLRTSVPRGPKLGSLGIPPSKEKKSRSPRPSKIHSLADYKSPESDGGGGGGGAGGGGMTTADVSRSSISSVSTLSEVSMLSESSACETDSKASTSLQLNDNSSEMDGSEAGAKPGNDGNDSDSSSYSSVSTRGTYGMLSAAVERQQGPYTVEGREIAPEAMGQFPSLQEVLQAASDEQHLLEMERVGTGESRSRRDSFSSSVSLESSVMGHDEMLQVLKEKTRLEGQLESLSSEASQALKEKTELQAQLATVNAQLQAKREEAQISQERQSALSSEVGTLRQNCRQLEKAMVELQGSLESKNASLTSLSNDLKVSEDQYNRLMAKVEELQNTMTSRDNTVHDLRQQMSGLQGQLQQVQLERSTLQSRLKTSQAEIDSLQQVRQWYQQQLALAQEARVRLQSEMANMQAGQMTQVGAMEHLKLENVTLSHQLTETQHRSIKEKERIAVQLQSIEADMLTQEAAYKQIQDAKTMVEDDLQHKLEEFEEERERLIKLANTATALERELEQVKLTLSQKDLQLQSLQKEHLELMRQLTTTQETLQTKEQSINQLEARYQELEAQLAELQTESAAKDDTIQFLQNEKIVLEVALQAAKADKSQLDEGAERLGEDVLVASDVLDQLRQEVQIKASQIESLQQENNSLKKQAQKLKEQFQQQKVMVEAYRRDAISKDQLISELKSTKKRLLAEVKDLKQELLSAQGEKQKAELEQARLQTEVARVQEQMNNMEAHLQAIQTERDQLETQIQSLQFDQSQLTAATQENESLRKQVEQMEAEAKKAISEQKVRMKRLGTDLTSAQKEMKAKHKAYENAVGILSRRLQEALTDKETAEAELAKLRAQLLDGGNSQALQEKIEALQAELQTVTKSKTMLEKELQEVITLTSTELEDYQEKVLELEDELQESRCFKKRIRKLEDTNKKLALELEHEKGKLAGLSQSHNALREHANILESALAKREADLVQLNLQVQAVLKRKEEEDQQMKQLVETLQLALEKEKTKVKDLKEQVAAAKAEAAHNRRHYRAAMLELSEIKKDLQAKEDLVKALQSEAQKLQAQDDQHAQDVSRFQQELAEAHSQLQILRKQLDEELAKQPLTNQEVEDLKWEVEQRQREIEAQKQQLEMMEQSHHRELDNLQIALQSIKVELDTVQEELSSTRKDKFMLQAKVGELRNSMKTVLLQNQQLKQDLKQTRLRKQQRMELKSDGNPSNPVTPVKIPDCPVPASLLDELLKPSTSVNKEPLNNLHNCLRQLKEEMDSLQKQMEEHTVTVNESMNSWTNAEEELAQLGFDNNTSNSPSAAKRVVENNNEAEQQQS
>160734_0:001419_{"pub_og_id":"5357451at2759","og_name":"golgin_A3_","level_taxid":2759,"organism_taxid":"160734_0","organism_name":"Plectropomus_leopardus","pub_gene_id":"121944529","description":"golgin_subfamily_A_member_3_isoform_X1"}
MEMDTNQTEAAQMEANANQEDHVIKSKVEGETQLKQQGLEDAQNTKGDICNGPVSSDAMPNGNGLAEDFGAAGNTHINGPLPPTAPPQSTSSPVNSQSQEPSPGLAAFPTMMLEKSEGATSAELTVHKGDSLQSLRLSMPMQETELSNKKPSLEMENEEKIRLEARRRLEEQLKQYRVQRHKERSHRSTPKIRPFSTLDPELMLHPEALPRANTVAMTKEYSFLRTSVPRGPKLGSLGIPPSKERKSRSPRPSKIHSLADYKSPESDGANGGGGGGVRTADNTISSTISSVSTLSEVSVMSEGSVCETEGQTGASLHLGDSVSEIDGSESGTRPGNDGNDSDSSSYSSVSTRGTYGMLSAAVERQRGPYTVEGREIAPEAMGQFPSLQEVLQAASEEQHLLEMEQEREGTAEPRSRRDSFSSSVSLESSVMGHDEMLQVLKEKMRLEGQLESLSSEANQALKEKTELQAQLATVNAQLQAKKEEAQVSQEKQSALTTEVGTLRQNCSQLEKAMVELQGSLENKNASLASLSNDLKVAEDQYNRLMGKVEEMQNTVTLRDNTVQELRQQMGSLQSQLQQVQLERSTLQSRMKTSQAEIDSLQQLRQWYQQQLALAQEARVRLQSEMANMQAGQMTQIGVLEHLKLENVTLSHQLTETQHRSIKDKERIAVQLQSIEADMLTQEAAYKQIQDAKSMVEDDLQHKLEEFEDERERLIKLANTASTLERELEQANLTLSQKDVQLQSLQKEHLELMRQLTTTQENLHTKEQSINQLEARYLELEAQLAELQTESSAKDDNIQYLQNEKIVLEVALQAARADKSQLDEGAERLGEDVLVASDVLDQLRQEVQVKASQIETLQQENSSLKKQAQKLKEQFQQQKVMVEAYRRDATSKDQLISELKSTKKRLLAEVKDLKQEVLGVQGEKQKAELEQARLQKEVVRVQEQMNNMEAHLQTIQKERDQLETQIQSLQFDQSQLAAVTEENEGLRKQVEQMEGEAKKAISEQKVRMKRLGTDLTSAQKEMKAKHKAYENAVGILSRRLQEALADKETAEAELVKLKAQVSDGGDSQVLQEKIKALQAELQAVTNSKTMLEKELQEVITLTSTELEEYQEKVLELEDELQESRCFKKRIRKLEDANKKLALELEHEKGKLAGLAQSHNTLREHSNILESALAKREADLVQLNLQVQAVLKRKEEEDQQMKQVVQTLQLALEKEKAKVKDLKEQVAAAKAEAAHNRRHYRAAMLELSEIKKDLQAKEDLVKALQNESRKLQAQDEQHAQEVSMFQEELAEAHSQLQILQKQLDEELAKQPLTNQEVEDLKWEVEQRQREIEAQKQQLEMMEQCQHKELDNVQRALQNIKVELESVQDELNNTRKDKFMLQAKVGELRNSMKTVLLQNQQLKQDLKQSRLRKQRMELKSEGNPSNPVTPVKIPDCPVPASLLDELLKPSTSVNKEPLNNLHNCLRQLKEEMDSLQRQMEEHTVTVHESMSSWTNTEEGLAELELENNISKSPTPLRNMVVDNNNEAEQQQS
>8081_0:00247f_{"pub_og_id":"5357451at2759","og_name":"golgin_A3_","level_taxid":2759,"organism_taxid":"8081_0","organism_name":"Poecilia_reticulata","pub_gene_id":"golga3","description":"A0A3P9Q2Y8_POERE"}
MEASREDQVIRCKEEGDSTVEVNTLKKGLESIQKTNEFLNGPLSSDALPNGNEPADGLGAAGGTLPNGSPPQSSSSPINPPSQESSPGVAAYPPMTVEKAEGSSAEVKVHKGDALQSLKLSMPMQETELSNQKPCLEMENEEKIRLEARRRLEEQLKQYRVQRQKERAHRTPKSRPFSTLDPELMLHPEALPRANAVAMTKEYSFLRTSVPRGPKLGSLGIPPSKEKKSRYPRPSKIHSLADYKSPESDGGGGSGGSAGGGGMTTADVSRSSISSVSTLSEVSMLSESSACETDSKTSTSLQLTDNGSEMDGSESGVKPGNDGNDSDSSSYSSVSTRGTYGMLSAAVERQQGPYTVEGREIAPEAVGQFPSLQEVLQAASDEQHLLEMEREGTEEPRSRRDSFSSSVSLESSVMGHDEMLQVLKEKMRLEGQLESLSSEASQALKEKTELQAQLATVNAQLQAKREEAQVSQERQSALSSEVGTLRQNCSQLEKAMVELQGSLENKNASLTSLSNDLKVSEDQYNRLMAKVEELQNTMTSRDNTVHDLRQQMAGLQGQLQQVQLERSTLQRRLKTSQAEIDSLQQVRQWYQQQLALAQEARVRLQSEMANMQAGQMTQFGAMEHLKLENVTLSHQLTETQHRSIKEKERIAVQLQSIEADMLTQEAAYKQIQDAKTMVEDDLQHKLEEFEEEQERLVKLANTATTLERELEQVKLTLSQKDLQLQSLQKEHLELMRQLTTTQEMLQTKEQSINQLEARYQELEAQLAELQTESAAKDDTIQFLQNEKIVLEVALQAARADKSQLDEGAERLGEDVLVASDILDQLRQEVQIKASQIESLQQENNSLKKQAQKLKEQFQQQKVMVEAYRRDASSKDQLISELKSTKKRLLAEVKDLKQELLSAQGEKQKAELEQARLQTEVARVQEQMNNMEAHLQAIQTERDQLETQIQSLQYDQSQLIATQENESLRKQVEQMEAEAKKAISEQKVRMKRLGTDLTSAQKDMKAKHKAYENAVGILSRRLQEALTDKETAEAELAKLRAQLSDGGNSQALQEKIEALQAELQTVTKSKTMLEKELQEVITLTSTELEDYQEKVLELEDELQESRCFKKRIRKLEDANKKLALELEHEKGKLAGLSQSHNALREHANILESALAKREADLVQLNLQVQAVLKRKEEEDQQMKQLVETLQLALEKEKTKVKDLKEQVAAAKAEAAHNRRHYRAAMLELSEIKKDLQAKEDLVKALQNEAQKLQAQDDQHAQDVSRFQQELAEAHSQLQILRKQLDEELAKQPLTNQEVEDLKWEVEQRQREIEAQKQQLEMMEQCHHRELDNLQIALQNIKVELDTVQEELSSTRKDKFMLQAKVGELRNSMKTILLQNQQLKQDLKQTRLRKQRMELKSDGNPSNPVTPVKIPDCPVPASLLDELLKPSTSVNKEPLNNLHNCLRQLKEEMDSLQKQMEEHTVTVNESVNSWTNAEEGLAQLGFDNNISNSPSAVKRVVENNNGAEQQQS
>33528_0:0009b9_{"pub_og_id":"5357451at2759","og_name":"golgin_A3_","level_taxid":2759,"organism_taxid":"33528_0","organism_name":"Gambusia_affinis","pub_gene_id":"122828351","description":"golgin_subfamily_A_member_3_isoform_X1"}
MEASREDPVIRCEEEEDSTVEVNALKKGLESIQKTNELLNGPLSSDALPNGNGPADGLGAAGGTLPNGSPPQCSSSPINPPSQESSPGVAAYPPMTVVKAEGSSAEVKVHKGDALQSLKLSMPMQETELSNQKPCLEMENEEKIRLEARRRLEEQLKQYRVQRQKERAHRTPKSRPFSTLDPELMLHPEALPRANAVAMTTEYSFLRTSVPRGPKLGSLGIPPSKEKKSRSPRPSKIHSLADYKSPESEGGGGGGGGAGGGGMTTADVSRSSISSVSTLSEVSMLSESSADSKASTSLQLNDNSSEMDGSEAGAKPGNDGNDSDSSSYSSVSTRGTYATLSAAVERQQGPYTVEGREIAPEAMGQFPSLQEVLQAASDEQHLLEMEREGTGELRSRRDSFSSSVSLESSVMGHDEMLQVLKEKMRLEGQLESLSSEASQALKEKTELQAQLATVNAQLQAKREEAQISQERQSALSSEVGTLRQNCRQLEKAMVELQGSLESKNASLTSLSNDLKVSEDQYNRLMAKLEELQNTMTSRDNTVHDLRQQMAGLQGQLQQVQLERSTLQSRLKTSQAEIDSLQQVRQWYQQQLALAQEARVRLQSEMANMQAGQMTQFGAMEHLKLENVTLSHQLTETQHRSIKEKERIAVQLQSIEADMLTQEAAYKQIQDAKAMAEDDLQHKLEEFEEERERLVKLANTATTLQRELEQVKLTLSQKDLQLQSLQKEHLELMRQLTTTQETLQTKEQSINQLEARYQELEAQLDELQTESAAKDDTIQFLQNEKIVLEVALQAARADKSQLDEGAARLGEDVLVASDVLDRLRQEVQIKASQIESLQQDNNSLKKQAQKLKEQFQQQKVMVEAYRRDASSKDQLISELKSTKKRLLAEVKDLKQELLSAQGEKQKAELEQARLQTEVARVQEQMNNMEAHLQAIQTERDQLETQIQSLQFDQSQLTAATQENESLRKQVEQMEAEAKKAISEQKVRMKRLGTDLTSAQKEMKAKHKAYENAVGILSRRLQEALTDKETAEAELAKLRAQLLVGGNSQALQEKIEALQTELQTVTKSKTMLEKELQEVITLTSTELEDYQEKVLELEDELQESRCFKKRIRKLEDANKKLALELEHEKGKLAGLSQSHNALREHANILESALAKREADLVQLNLQVQAVLKRKEEEDQQMKQLVETLQLALEKEKTKVKDLKEQVAAAKAEAAHNRRHYRAAMLELSEIKKDLQAKEDLVKALQNEALKLQAQDDQHAQDVSRFQQELAEAHSQLQILRKQLDEELAKQPLTNQEVEDLKWEVEQRQREIEAQKQQLEMVEQCHHRELDNFQIALQNIKVELDTVQEELSSTRKDKFMLQAKVGELRNSMKTVLLQNQQLKQDLKQTRLRKQQRMELKSDGNPSNPVTPVKIPDCPVPASLLDELLKPSTSVNKEPLNNLHNCLRQLKEEMDSLQKQMEEHTVTVNESMNSWTNAEEGLAELGFDNSTSSSPSAAKRVVENNNEAEQQQS
>181472_0:00333a_{"pub_og_id":"5357451at2759","og_name":"golgin_A3_","level_taxid":2759,"organism_taxid":"181472_0","organism_name":"Salarias_fasciatus","pub_gene_id":"golga3","description":"golga3"}
METNAHQEIHAILSKENEAHIVEHEMQLKQGLETTQHTKEDVPNGPVSSDAMPNGNGLAAAGDTLVNGSLPLDAPPQSVSSPTQEPSSGVAAYQPTMLEQSEGDSAEVTGHKGDALQSLRLSMPMQETELSNQKPSLEMENEEKIRLEARRRLEEQLKQYRVQRHKERSHRSTAKSRPFSTLDPELMLHPEALPRANTVAMTKEYSFLRTSVPRGPKLGSLGIPPSKEKKSRSPRPSKIHSLADYKTPESDGGGGGGGGVKSADGSRNSLQSTISSVSTLSEVSVVSEGSACETEPQLGDSVSEIDGSESGARGNDGNDSDSSSYSSVSTRGTYATLSAAVERQRGPYTVEGREIAPEAMGQFPSLQEVLQAASEEQHQLELEQEREGTAEPRSRRDSFSSSVSLESSVMGHDEMLQVLKEKMRLEGQLESLSSEASQALKEKTELQAQLATVNAQLQAKQEEAQVSREKQSTLTSEVGTLRQNCNQLERAMVELQGNLESKNASLASLSNDLKVAEEQYNRLMGKVEEMQSTVTLRDTTVQELRQQMGSLQSQLQQVQLERSTLQSRLKTSQAEIDSLQQVRQWYQQQLAVAQEARVRLQGEMANMQAGQMSQIGVLEHLKLENVTLSHQLTETQHRSIKEKERIAVQLQSIEADMLTQEAAYKQIQDAKSMVEDDLQHKLEEFEEERDRLVKLANTASTLERELEQVRLTLSQKDVQLQSLQNEHLELMRQLTATQENLHTKEQSINQLEARYLELEAQLAELQTESNAKDDSIQYLQNEKIVLEVALEAARADKSQLDEGAERLGEDVLVASDVLDHLRQEVQVKASQIETLQQENNSLKKQAQKLKEQFQQQKVMVEAYRRDASSKDQLISELKSTKKRLLAEVKDFKQELISSQGEKQKAELEQARLQREVQRVQEQMSNMEAHLQAIQTERDQLETQMQSLQFDQNQLAAATQENEGLRKQVEQMEAEAKKAISEQKVRMKRLGTDLTSAQKEMKAKHKAYENAVGILSRRLQEALTDKESTEAELVKLKAQVSDGGNNQALQEKMEALQAELQAVTNSKTMLEKELQEVITLTSTELEEYQEKVLELEDELQESRCFKKRIRKLEDANKKLALELEHEKGKLAGLAQSHNSLREHANILESALAKREADLVQLNLQVQAVLKRKEEEDQQMKQMVQTLQLALDKEKTKVKDLKEQVAAAKAEAAHNRRHYRAAMLELSEIKKDLQAKEDLVKALQSEAHKLQAQDEQHAQEVSKFQEELADAHAQLQILQKQLNEELAKQPLTKQEVEDLKWEVEQRQRELEAQKQQLEMMEQCHHRELDNLQTALQNIKVELDSVQEEMSSTRKDKFMLQAKVGELRNSMKTVLLQNQQLKQDLKQSRLRKQRMELKSEGNPSNPVTPVKIPDCPVPASLLDELLKPSTSVNKEPLNNLHNCLRQLKEEMDSLQRQMEEHTVTVHESIGSWTNTEEGLAQREPQNSVSKPPAAPSSTAVENNSEAEQQQS
>8103_0:002117_{"pub_og_id":"5357451at2759","og_name":"golgin_A3_","level_taxid":2759,"organism_taxid":"8103_0","organism_name":"Cyclopterus_lumpus","pub_gene_id":"golga3","description":"golgin_subfamily_A_member_3_isoform_X1"}
MDSNQSEAAQMEAQEDHIITSKVEGEMQLKQQVLDKTQNGNIHNAPFSSDVMPNGNGLAEDFSAAGNTHINGSLSLAAPPQSTSSPVNSQTQEPSPGLAAFPPMMIEKSEGARAEITVHTGDSLQSLRLSMPLQETELSNQKPSLEMENEEKIRLDARRRLEEQLKQYRVQRHKERSHRTTPKNRPFSTLDPELMLHPEGLPRANTLAMTTEYSFLRTTVPRGPKLGSLGIPPSKEKKPRSPRPSKIHSLADYQSPGSDGASGGAGRVRAADNTMSSLQSTLSSVSTLSEVGVMSEGSTCESEAQPGASLQVGDNVSEMDSSESGSRPGNDGNDSDSSSYSSVSTRGTYGILSAAQRQQGPYTVEGREIAPEAMGQFPSLQEVLQAASEEQHLLEREQEREGIGEPQSRRDSFSSSVSLESSVMGHDDMLQVLKEKMRLEGQLESLSSEANQALKEKTELQAQLATVNARLQAKNEDAQVSQEKQNALTTEVGTLRKNCNQLEKAMVDLQGSLESKNASLTSLSNDLKVAEDQYKRLMGKVEEMQNTVTSRDITVQVLRQQLGGLQSQLQQIQLERSTLQSRMKTSQAEIESLQQLRQWYQQQLALAQEARVRLQSEMANMQAGQMTQIGVLEHFKLENVTLSNQLTETQHRSIKDKERIAVQLQSIETDMLTQEAAYKQIQDAKNMVEDDLQQKLEEFEDERERLIKLANTASTLERELEQAKLLLSQKDMQLQSLQKEHLELMRHLTTTQDSLQTKEQSINHLEAQYLELEAQLAELQTDSSAKDDNIQYLQNEKIVLEVALQAARAEKGQLDEGAERLGEEVLVASDILDQLRQEVQIKANQIETLQQENSTLKRQTQKLKEQFQQQKVMVEAYRRDASSKDQLINELKSTKKRLLAEVKDLKQELLSVQGEKQSAELEQARLAKEVVRVQEQMNHMEAHLQAIQDERDQLETQIHSIQFDQSQLAAVTEDNEGLRKQVEQLEGEAKKAITEQKVRVKRLGTDLTSAQKDMKAKHKAYENAVGILSRRLQEALTDKETAEAELVKLKAHVSDGGNSQALQEKIKALQAELQAVAKSKTMLEKELQEVITLTSTELEDYQEKVMELEDELQESRCFKKRIRKLEDANKKLALELEHEKGKLAGLAQSHNTLREHSNILESALAKREADLVQLNLQVQAVLKRKEEEDQQMKQVVQTLQLALEKEKTKVNDLKEQVATAKAEADHNRRHYRAAMLELSEIKKDLQAKVDVVKALQSESHKLQAQDEQHAQEVSRFQEELAEAHSQLQILQKQLDEELAKQPLTNQEVEDLKWEVEQRQREIEAQKQQLEMMEQCQHRELDNLQRALQNIKIELESVQDELNGTRKDKFMLQAKVGELRNSMKTVLLQNQQLKQDLKQSRLRKQRMELKSEGNPSNPVTPVKIPDCPVPASLLDELLKPSTSVNKEPLNNLHNCLRQLKEEMDSLQRQMEEHTVTVHESMSSWTNTEEGLVQLELENNISKSSTPLNNMVVKNNNEAEQQQS
>48698_0:002330_{"pub_og_id":"5357451at2759","og_name":"golgin_A3_","level_taxid":2759,"organism_taxid":"48698_0","organism_name":"Poecilia_formosa","pub_gene_id":"golga3","description":"golgin_subfamily_A_member_3_isoform_X1"}
MEASREDQVIRCEEEGDSTVEVNTLKKGLESIQKTNEFLNGPLSSDALPNGNGPADGLGAAGGTLPNGSPPQSSSSPINPPSQQSPPGVAAYPPMTVEKAEGSSAEVKVHKGDALQSLKLSMPMQETELSNQKPCLEMENEEKIRLEARRRLEEQLKQYRVQRQKERAHRTPKNRPFSTLDPELMLHPEALPRANAVAMTKEYSFLRTSVPRGPKLGSLGIPPSKEKKSRSPRPSKIHSLADYKSPESDGGGGGGGGGAGGGGMTTADVSRSSISSVSTLSEVSMLSESSACETDSKASTSLQLNDSGPEMDGSEAAAKPGNDGNDSDSSSYSSVSTRGTYGMLSAAVERHHGPYTVEGREIAPEAVGQFPSLQEVLQAASDEQHLLEMEREGTEEPRSRRDSFSSSVSLESSVMGHDEMLQVLKEKMRLEGQLESLSSEASQALKEKTELQAQLATVNAQLQAKREEAQVSQERQSALSSEVGTLRQNCSQLEKAMVELQGSLESKNASLTSLSNDLKVSEDQYNRLMAKVEELQNTMTSRDNTVHDLRQQMAGLQGQLQQVQLERSTLQSRLKTSQAEIDSLQQVRQWYQQQLALAQEARVRLQSEMANMQAGQMTQFGAMEHLKLENVTLSHQLTETQHRSIKEKERIAVQLQSIEADMLTQEAAYKQIQDAKTMVEDDLQHKLEEFEEERERLVKLANTATTLERELEQVKLTLAQKDLQLQSLQKEHLELMRQLTMTQETLQTKEQSINQLEARYQELEAQLAELQTESAAKDDTIQFLQNEKIVLEVALQAARADKSQLDEGAERLGENVLVASDVLDQLRQEVQIKASQIESLQQENNSLKKQAQKLKEQFQQQKVMVEAYRRDASSKDQLISELKSTKKRLLAEVKDLKQELLSAQGEKQKAELEQARLQTEVARVQEQMNNMEAHLTAIQTERDQLETQIQSLQFDQSQLTAATQENESLRKQVEQMEAEAKKAISEQKVRMKRLGTDLTSAQKDMKAKHKAYENAVGILSRRLQEALTNKETAEAELAKLRAQLSDGGNSQALQEKIEALQAELQTVTKSKTMLEKELQEVITLTSTELEDYQEKVLELEDELQESRCFKKRIRKLEEANKKLALELEHEKGKLAGLSQSHNALREHANILESALAKREADLVQLNLQVQAVLKRKEEEDQQMKQLVETLQLALEKEKTKVKDLKEQVAAAKAEAAHNRRHYRAAMLELSEIKKDLQAKEDLVKTLQSEAQKLQGQDDQHAQDVSRFQQELAEAHSQLQILRKQLDEELAKQPLTNQEVEDLKWEVEQRQREIEAQKQQLEMMEQCHHRELDNLQIALQNIKVELDTVQEELSSTRKDKFMLQAKVGELRNSMKTLLLQNQQLKQDLKQTRLRKQRMELKNDGNPSNPVTPVKIPDCPVPASLLDELLKPSTSVNKEPLNNLHNCLRQLKEEMDSLQKQMEEHTVTVNESMNSWTNAEEGLAQLGFDNNISNSPSAVKRVVENNNEAEQQQS
>417921_0:001233_{"pub_og_id":"5357451at2759","og_name":"golgin_A3_","level_taxid":2759,"organism_taxid":"417921_0","organism_name":"Etheostoma_cragini","pub_gene_id":"golga3","description":"golgin_subfamily_A_member_3_isoform_X1"}
MEMDTNQSEAAHMEANAYQGDHVTKSKVEGEKQLKQLDNTQETQGDFHNGAVSLDAMPNGNGLAEDLSAARTTHINGNMSPTPLSQSTSSPVNSQTQEPSPGLAALPPMMLEKSQGASAEITVHKGDSLQSLRLSMPMQETQLSNQKPSLEMENEEKIRLEARRRLEEQLKQYRVQRHKERSHRTTPKNRPFSTLDPELMLHPEGLPRANTVAMTTEYSFLRTSVPRGPKLGSLGIPTSKERKSRSPRPSKIHSLADYKSPGNDDSGRGGAGGGVRTADNTTSTLQSTMSSVSTLSEFSVTSAGSRCETEVQPGALLQVVDNVSEIDGSESGTRPGNDGNDSDSSSYSSVSTRGTVGMLSAAVERQLGPYTVEGREIAPEAMGQFPSLQEVLQAASEEQHLLELEREREGTAEPRSRRDSFSSSVSLESSVMGHDDMLQVLKEKMRLEGQLESLSSEANQALKEKTELQAQLATVNAQLQAKKEEAQLSQVKQSTLTTEVATLRQNCSQLEKAMVDLQGSLESKNASLTSLSNDLKVAEDQYNRLMGKVEEMQSTLTSRDNTVQELRQQMGGLQSQLQQVQLERSTLQSRMKTSQAEIDSLQQLRQWYQQQLAVAQEARVRLQNEMANMQAGQMTQIGVLEHLKLENVTLSHQLTETQHRSIKDKERIAVQLQSIEADMLTQEAAYKQIQDAKNMVEDDLQHKLEEFEDERERLIKLANTASALERELEQAKLTLSQKDVQLQSLQKEHLELMRQLTTTQENLHTKEQSINHLEARYLELEAQLAELQTESSGKDDNIQYLQNEKIVLEVALQAARADKSQLDDDAERLGEDVLVASDILDQLRQDVQVKANQIETLQQENSSLKKQAQKLKEQFHQQKVMVEAYRRDASSKEQLISELKSTKKRLLVEVKDLKQELLGIQGEKQKAELEQTRLQKEVVRVQEQMNNMEAHLQAIQTERDQLETQVQSLQFDHSQLAAVTEENEGLRKQVEQMEGEAKKAISEQKVRVKRLGTDLTSAQKEMKAKHKAYENAVGILSRRLQEALADKETAEAELVKLKAQVSDGEHSQALQEKIKALQAELQAVGNSKTMLERELQEVITLTSTELEDYQEKVMELEDELQESRCFKKRIRKLEDANKKLALELEHEKGKLAGLAQSHNTLREHSNILESALAKREADLVQLNLQVQAVLKRKEEEDQQMKQVVQTLQLALEKEKTKVNDLKEQVAAAKAEAAHSKRHYRAAMLELSEIKKDLQAKEDLVKAMQSESHKLQAQNELHAQEVSRFQEELAEAHFQLQILQKQLDEELAKQPLTNQEVEDLKWEVEQRQREIEAQKQQLELMEQCQHRELDNLQRALQNIKVELESVQDELNSTRKDKFMLQAKVCELRNSMKTVLLQNQQLKQDFKQTRLRKQRMELKSEGNPSNPVTPVKIPDCPVPASLLDELLKPSSSVNKEPLNNLHNCLRQLKEEMDSLQRQMEEHTVTVHESMSSWTNAEEGLAQLELENNISKPSASLNIVVENNNEAEQQQS
>8090_0:001fa6_{"pub_og_id":"5357451at2759","og_name":"golgin_A3_","level_taxid":2759,"organism_taxid":"8090_0","organism_name":"Oryzias_latipes","pub_gene_id":"golga3","description":"golga3"}
MEANYQDDHVRKPKETEAQILACETEHNVELENTQTTSNNLNGPITSALLLNGNETVALSNAAVDSLVNGSLPLRGPPQSASSPINSQTQEGSPGVASCPPMMLEKSEASADVTVHKGDALQSLRLSMPMQETELSNQKPSLEMENEEKIRLEARRRLEEQLKQYRVQRHKERSHRSTKSRPSSTLDPELMLHPEALPRANTVAMTKEYTGTFLRTSVPRGPKLGSLGIPSPKEKKPKSPRPNKIYSLADYKSPENDGYVEGGGGGGLKRADNSTASLQSTVSSVSTLSEVSVMSEGGTYQASLKAHDGVSEIDGSELGMRQGNDGNDSDSSSYSSVSTRGMLSDAVERQQAPYNVEGREIAPEAVGHFPSLQEVLQAASEEQQLLEMEQEREGTAEPRSRRDSFSSSVSLESSVMGHDEMLQVLKEKMRLEGQLESLSSEATQALKEKTELQAQLATVNAQLEAKKGEAQASQEKQGALTVELGTLRQNCTQLEKAMVELQASLESKNAGLTSLSNDLKVSEDQYNRLMGKVEELQNAVNSRDNTVQDLRQQMAGLHGQLQQVQLERSTLQSRLKTSQAEIDSLQQVRQWYQQQLALAQEARVRLQSEMANMQAGQMTQIGVLEYLKLENVTLSNQLTETQHRSIKEKERIAVQLQSIETDMLTQEAAYKQIQDAKTMVEDDLQRKLDEFEEEQERLTKLANTASSLERELEQVKLALSQKDIQLQSLQKEHLELMRQMTATQENLHTKEQAIGQLEARYQELEAELSELQSENNAKDDNIRFLQNEKIVLEVALQAARADKSQLDEGAERLGEDILVASDVLDQLRQEVQVKASQIENLQQENSSLKKQAQKLKEQFHQQKVMVEAYRRDASSKDQLISELKSTKKRLLLEMKDLKQDLLGAQGEKQAAELEQARLQKEVLRVQEQMTNMETHLQAIQEERDQLENQVQSLQFNQNQLAAVTQENEGLRRQVEQMETEAKKAISEQKVRMKRLGTDLNSAQKEMKAKHKAYENAVGILSRRLQEALADKEAAEGELVKLRAQVSDGGNSQALQEKIEALQAELQAVSKSKTMLEKELQEVINVTSTELEEYQEKVLELEDELQESRCFKRRIKKLEDANKKLTLELEHEKGKLAGLAQSHSTLRDHTNILESALAKREADLVHLNLQVQAVLKRKEEEDQQMKQMVKTLQIALEKEQTKVKDLKEQVAAAKAEAAHNRRHYRAAMLELSEIKKDLQSKEDLVKVLQSEAQKLQAQDEQHSRDVSMFQEELAEAHGQLQILQKQLDEELAKQPLTNQEVEDLKWEVEQKQREIEAQKQQLEMMEQCHQRELDNLQTALQDIKVELESVQEELSSTRKDKFMLQAKVGELRNSMKTVLLQNQQLKQDLKQSRLRRQRMELKTEGNPSNPVTPVKIPDCPVPASLLDELLKPSASVNKEPLNNLHNCLRQLKEEMDSLQKQMEQHTVTVHESMNSWTDTAEGLAQLELQNISKSSTGVNNMVENNTETEQEPS
>30732_0:00202c_{"pub_og_id":"5357451at2759","og_name":"golgin_A3_","level_taxid":2759,"organism_taxid":"30732_0","organism_name":"Oryzias_melastigma","pub_gene_id":"golga3","description":"golgin_subfamily_A_member_3_isoform_X1"}
MEGEPAQSLAVHMEANYQDEQIRKPKESEAQILARETEHKPGLENTQTTSNNLNGPVTSDLLLNGNESLARSDAAGGALVNGSLPSTGPPQNASSPVSPQTQEGSPGVASCPPMMLEKSDASAEVTVHKGDALQSLRLSMPMQETELSNQKPSLEMENEEKIRLEARRRLEEQLKQYRVQRHKERSHRSTKTRPSSTLDPELMLHPEGLPRANTVAMTKEYTFLRTSVPRGPKLGSLGIPSPKEKKPRSPRPNKIYSLADYKSPESDGYVEGGGGGGLKRADNSTTSLQSTISSVSTLSEVSVMSEGSEASLKARDGVSEVDGSESGMRPANDGNDSDSSSYSSVSTRGMLSDAVERQQAPYTVEGREIAPEAVGHFPTLQEVLQAASEEQHLLEMEQEREGTGEPRSRRDSFSSSVSLESSVMGHDEMLQVLKEKMRLEGQLESLSSEANQALKEKTELQAQLATVNAQLEAKKEEAQASQEKQGALTVELGTLRQNCSQLEKAMVELQASLENKNAGLTSLSNDLKVSEDQYNRLMGKVEELQNAVNSRDNTVQDLRQQMAGLQGQLQQVQLERSTLQSRLKTSQAEIDSLQQVRQWYQQQLVLAQEARVRLQGEMANMQAGQMTQIGVLEHLKLENVTLSHQLTETQHRSIKEKERIAVQLQSIEADMLTQEAAYKQIQDAKTMVEDDLQRKLDEFEEEQERLTKLANTAGSLERELEQVKLALSQKDIQLQSLQKEHLELMRQLTATQENLHTKEQAIGQLEARYQELEAQLSELQTDSNAKDDNIQFLQNEKIVLEVALQAARADKSQLDEGAERLGEDVLVASDMLDQLRQEVQVKTSQIENLQQENSSLKKQAQKLKEQFLQQKVMVEAYRRDASSKDQLISELKSTKKRLLLEMKDLKQELLGVQGEKRAAELEQTRLQKEVLRVQEQMTSMETHLEAIQAERDQLENQIQSLQFNQNQLAAVTQENEGLRRQVEQMETEAKKAISEQKVRMKRLGTDLNSAQKEMKAKHKAYENAVGILSRRLQEALADKEAAEGELVKLRAQVSDGGNSQALQEKIEALQAELQAVSKSKTMLEKELQEVINLTSTELEEYQEKVMELEDELQESRCFKRRIKKLEDANKKLALELEHEKGKLAGLAQSHSALRDHSNILESALAKREADLVQLNLQVQAVLKRKEEEDQQMKQMVKTLQIALEKEKTKVKDLKEQVAAAKAEAAHNRRHYRAAMLELSEIKKDLQSKEDLVKVLQNEAQKLQAQDEQHSRDVSKFQEELAEAHGQLQVLQKQLDEELAKQPLTNQEVEDLKWEVEQKQREIDAEKQQLEMMEQCHQRELDNLQTALQDIKVELESVQEELSSTRKDKFMLQAKVGELRNSMKTVLLQNQQLKQDLKQSRLRRQRMELKTEGNPSNPVTPVKIPDCPVPASLLDELLKPSASVNKEPLNNLHSCLRQLKEEMDSLQKQMEQHTVTVHESMSSWTDTAEGLAQLELQNISKSSTGVNNMMENHTETEQQPS
>32473_0:002dae_{"pub_og_id":"5357451at2759","og_name":"golgin_A3_","level_taxid":2759,"organism_taxid":"32473_0","organism_name":"Xiphophorus_couchianus","pub_gene_id":"golga3","description":"golgin_subfamily_A_member_3_isoform_X1"}
MEASREDQVIRCEEEGDSTVEVNTLKKGLESIQKTNKLLNGPLSSDALPNGNGPADGLGAAGGTLPNGSPPQSSSSPINPLSQESSPGVAAYPPMTVEKAEGSSAEVKVHKGDALQSLKLSMPMQETELSNQKPRLEMENEEKIRLEARRRLEEQLKQYRVQRQKERAHRTPKSRPFSTLDPELMLHPEALPRANTVAMTKEYSFLRTSVPRGPKLGSLGIPPSKEKKSRSPRPSKIHSLADYKSPESDGGGGGGGAGGGGMTTADVSRSSISSVSTLSEVSMLSESSVCETDSKASTSLQLNDNSSEMDGSEAGAKPGNDGNDSDSSSYSSVSTRGTYGMLSAAVERQQGPYTVEGREIAPEAMGQFPSLQEVLQAASDEQHLLEMEREGTGESRSRRDSFSSSVSLESSVMGHDEMLQVLKEKTRLEGQLESLSSEASQALKEKTELQAQLATVNAQLQAKREEAQISQERQSALSSEVGTLRQNCRQLEKAMVELQGSLESKNASLTSLSNDLKVSEDQYNRLMAKVEELQNTMTSRDNTVHDLRQQMSGLQGQLQQVQLERSTLQSRLKTSQAEIDSLQQVRQWYQQQLALAQEARVRLQSEMANMQAGQMTQVGAMEHLKLENVTLSHQLTETQHRSIKEKERIAVQLQSIEADMLTQEAAYKQIQDAKTMVEDDLQHKLEEFEEERERLIKLANTATALERELEQVKLTLSQKDLQLQSLQKEHLELMRQLTTTQETLQTKEQSINQLEARYQELEAQLAELQTESAAKDDTIQFLQNEKIVLEVALQAAKADKSQLDEGAERLGEDVLVASDVLDQLRQEVQIKASQIESLQQENNSLKKQAQKLKEQFQQQKVMVEAYRRDAISKDQLISELKSTKKRLLAEVKDLKQELLSAQGEKQKAELEQARLQTEVARVQEQMNNMEAHLQAIQTERDQLETQIQSLQFDQSQLTAATQENESLRKQVEQMEAEAKKAISEQKVRMKRLGTDLTSAQKEMKAKHKAYENAVGILSRRLQEALTDKETAEAELAKLRAQLLDGRNSQALQEKIEALQAELQTVTKSKTMLEKELQEVITLTSTELEDYQEKVLELEDELQESRCFKKRIRKLEDANKKLALELEHEKGKLAGLSQSHNALREHANILESALAKREADLVQLNLQVQAVLKRKEEEDQQMKQLVETLQLALEKEKTKVKDLKEQVAAAKAEAAHNRRHYRAAMLELSEIKKDLQAKEDLVKALQSEAQKLQAQDDQHAQDVSRFQQELAEAHSQLQILRKQLDEELAKQPLTNQEVEDLKWEVEQRQREIEAQKQQLEMMEQSHYRELDNLQIALQNIKVELDTVQEELSSTRKGKFMLQAKVGELRNSMKTVLLQNQQLKQDLKQTRLRKQQRMELKSDGNPSNPVTPVKIPDCPVPASLLDELLKPSTSVNKEPLNNLHNCLRQLKEEMDSLQKQMEEHTVTVNESMNSWTNAEEELAQLGFDNNTSNSPSAAKRVVENNNEAEQQQS
>299123_0:002899_{"pub_og_id":"5357451at2759","og_name":"golgin_A3_","level_taxid":2759,"organism_taxid":"299123_0","organism_name":"Lonchura_striata_domestica","pub_gene_id":"GOLGA3","description":"golgin_subfamily_A_member_3_isoform_X1"}
MDSSSVQQDVHLESRSSNGAPSSSEELLDCKAKLQLVTTDEINTTSNNINKVPNEEGSLEINSKVDACQNGPESLCLDSPGSFDPTSSEQGEESSPGVTGFHDSLRKSQGTSAEGIALRKEALQSLKLSLPMQETELCSVESSLPLENEEQIRLQARRRLEEQLKQYRVKRHQERSSQSTSKARPSSTLDPELMLNPEILPRASTVAMTKEYSFLRTSVPRGPKLGSLGLPASSKERRSSKSKASKIRSLADYRTEDSAAQNATGNSVATDLPGGALMQSRSGPTSVVSEISLPSDVDDRVENSSLAGDSISEIDGSEVGMRLDGNESDSSTYSSVSGKGLYSSSQNAEGKQDTPYTINGQKIHPEAMGQFPSISEVLQAAAVEHQAQEQEVNGEVRSRRDSISSSVSMESSIAGTHDEMLQVMKEKMRLEGQLEALSLEANQALKEKTELQAQLAALNMKLQAQMEHSQSSQQKQESLSSEVATLKQSCWDLERAMADLQNALEAKNASLASSNNDLQLAEEQYQRLLQKVEDMQKNVLTRDSTVHDLRQQLASLQTQLQKVQLERTTLTNKLKASETEITSLQNVRQWYQQQLVLAQEARVRLQSEMANIQAGQMTQAGMLEHLKLENVALSQQLTETQHRSIKEKERIAAQLQNIEADMLDQEAAFMQIQEAKTMVEEDLQRKLEEFEDEKEQLQKMADSAATLEQELEQAKLTLHQRELQLESLQQEHLDLMKQLTLTQETLHTKEQSLDDLQTQYDELKARLEELQSDAASKDETIQYLQNEKIVLEVALQAAKASKEQLDEEATRLGEDTEVTSQILEQLKQEMAVKSSQVENLQQENASLKKQLKKVKEQFLQQKVMVEAYRRDASSKDQLISELKATKKRLDSELKEIKRELLKIQAEKHSLESEHSKLQKEVSQVHQQMVELENHLQSVQKERDDMETRLQSLQFDKEQMESLAEANQALKQQVEQMQEEAKKAITEQKQKMKRLGSDLTSAQKEMKAKHKAYENAVSILSRRLQESLTAKESAEAELSKLKAQITDGGNDQIAQEKIQALKTELQAVSSSKLMLEKELQEVISLTSQELEEYREKVLELEDELQESRGFRKKIKRLEEMNKKLALELEHERGKLTGLSQSNAALREHNNILETALAKREADLVQLNLQVQAVLKRKEEEDQQMQQLIQALQASLEKEKLKVKDLQKQEAAAKADAAHNRRHHRAAMLELSEIKKELHAKELLVQALQAEVDKLQVEDEKHSQEVSQFQQELAEARSQLQVLQKNLDDKLSEQPLVSQEVEDLKWEVERKEREIETLKQQLDMTEQRSHKELEGIQAVLQNIKTELEMVKEDLSATQKDKFMLQAKVTELKNSMKSLLQQNQQLKLDLKHGKMKKRKELKSENNSSNPVTPVKIPDCPVPAALLEELLKPTAVSKEPLKNLNSCLRQLKQEMDSLQRQMEEHTITVHESMSSWTQIEGKLMDLTSTSPTTASDQQETPSADEKKENSSVTDKEALTL
>54343_0:000ecf_{"pub_og_id":"5357451at2759","og_name":"golgin_A3_","level_taxid":2759,"organism_taxid":"54343_0","organism_name":"Etheostoma_spectabile","pub_gene_id":"golga3","description":"LOW_QUALITY_PROTEIN:_golgin_subfamily_A_member_3"}
MEMDTNQSETAHVEANAYQGDHVTKSKVDGEKQLKEQGLDNTQDLKGDFHNGAVSLDAMPNGNGLAEDLSAARTTHINGSMSPTPPSQSTSSPVNSQTQEPSPGLAALPPMMLEKSQGASAEITVHKGDSLQSLRLSMPMQETQLSNQKPSLEMENEEKIRLEARRRLEEQLKQYRVQRHKERSHRTTPKNRPFSTLDPELMLHPEGLPRANTVAMTTEYSFLRTSVPRGPKLGSLGIPPSKERKSRSPRPSKIHSLADYKSPGNDHSGGGGAGGGVRTADNTMSTLQSTMSSVSTLSEFSVTSEGSRRETEVQPGALLQVGDNVSEIDGSESGTRPGNDGNDSDSSSYSSVSTRGTVGMLSAAVERQLGPYTVEGREIAPEAMGQFPSLQEVLQAASEEQHLLELEREREGPAEPRSRRDSFSSSVSLESSVMGHDDMLQVLKEKMRLEGQLESLSSEANQALKEKTELQAQLATVNAQLQAKKEEAQLSQVKQSTLTTEVTTLRQNCSQLEKAMVDLQGSLESKNASLTSLSNDLKVAEDQYNRLMGKVEEMQSTVTSRDNTVQELRQQMGGLQSQLQQVQLERSTLQSRMKTSQAEIDSLQQLRQWYQQQLAVAQEARVRLQNEMANMQAGQMTQIGVLEHLKLENVTLSHQLTETQHRSIKDKERIAVQLQSIEADMLTQEAAYKQSRMQRTWGDDLQHKLEEFEDERERLIKLANTASALERELEQAKLTLSQKDVQLQSLQKEHLELMRQLTTTQENLHTKEQSINQLEARYLELEAQLAELQTESSGKDDNIQYLQNEKIVLEVALQAARADKSQLDDNAERLGEDVLVASDILDQLRQDVQVKANQIETLQQENSSLKKQAQKLKEQFHQQKVMVEAYRRDASSKDQLISELKATKKRLLVEVKDLKQELLGIQGEKQKAELEQARLQKEVVRVQEQMNNMEAHLQAIQTERDQLETQVQSLQFDHSQLAAVTEENEGLRKQVEQMEGEAKKAISEQKVRVKRLGTDLTSAQKEMKAKHKAYENAVGILSRRLQEALADKETAEAELVKLKAQVSDGEHSQALQEKIKALQAELQAVNSKTMLERELQEVITLTSTELEDYQEKVMELEDELQESRCFKKRIRKLEDANKKLALELEHEKGKLAGLAQSHNTLREHSNILESALAKREADLVQLNLQVQAVLKRKEEEDQQMKQVVQTLQLALEKEKTKVNDLKEQVAAAKAEAAHSKRHYRAAMLELAEIKKDLQAKEDLVKAMQSESHKLQAQDELHAQEVSRFQEELAEAHSQLQILQKQLDEELAKQPLTNQEVEDLKWEVEQRQREIEAQKQQLELMEQCQHRELDNLQRALQNIKVELESVQDELNGTRKDKFMLQAKVCELRNSMKTVLLQNQQLKQDFKQSRLRKQRMELKSEGNPSNPVTPVKIPDCPVPASLLDELLKPSTSVNKEPLNNLHNCLRQLKEEMDSLQRQMEEHTVTVHESMSSWTNAEEGLAQLELENNISKPSAPLNIVVENNNEAEQQQS
>303518_0:00215a_{"pub_og_id":"5357451at2759","og_name":"golgin_A3_","level_taxid":2759,"organism_taxid":"303518_0","organism_name":"Pundamilia_nyererei","pub_gene_id":"golga3","description":"golgin_subfamily_A_member_3_isoform_X1"}
MPNGNGLAEGFDTAGDALPLTAPPQSTSSPVNSQNREPSPGVAAYPPMMLEKSEGASAEVTVHKSDALQSLRLSMPMQETELSNQKPSLEMENEEKIRLEARRRLEEQLKQYRVQRQKERSHRTTTKSRPFSTLDPELMLHPEALPRASTVAMTKEYSFLRTSVPRGPKLGSLGIPPPKEKKSRSPRPNKIHSLADYKSPENDGGGGGGGGGGGGGIKAADISSVNSTISSVSTLSEISVTSECGTSETEAPSGAPLHVRDSVSEIDGSESGVRPGNDGNDSDSSSYSSVSTRGTYGMLSAAVERQQGPYTVDGREIAPEAMGQFPSLQEVLQAATEEQHFLELEQEREGTAEPRSRRDSFSSSVSLESSVMGHDEVLQVLKEKMRLEGQLESLSSEANQALKEKTELQAQLATVNAQLQAKMEEAQVSKEKQSALTTEVGTLRQSCSQLEKAMVELQSSLENKNASLASLSNDLKVAEDQYNRLMGKVEEMQNAVTSRDNTVQELRQQMGGLQSQLQQVQLDRSTLQSRLKTSQAEIDSLQQVRQWYQQQLALAQEARVRLQSEMANMQAGQMTQIGVLEHLKLENVTLSHQLTETQHRSIKEKERIAVQLQSIEADMLTQEAAYKQIQDAKSMVEDDLQHKLDEYEEERERLIKLANTASTLERELEQVKLTLSQKDAQLQTLQKEHLELMRQLTTTQENLHTKEQSINQLEARYQELEAQLAELQTESTAKDDNIQYLQNEKIVLEVALQAARADKSQLDESAERLGEDVLVASDVLDQLRQEVQVKANQIETLQQENNSLKKQAQKFKEQFMQQKVMVEAYRRDASSKDQLISELKSTKKRLLMEVKDLKQELLAAQGEKQKAELEQTRLQKEVVRVQEQMSNMEAHLQTIQNERDQLETQIQSLQFDQSQLAAVTQENEGLRKQVEQMEAEAKKAITEQKVRVKKLGTDLTSAQKEMKAKHKAYENAVGILSRRLQEALTDKETAEAELAKLKAQVSDEGNSQALQKKIETLQAELQAVTNSKAMLEKELQEVITLTSTELEEYQEKVLELEDELQESRCFKKRIRKLEDANKKLALELEHEKGKLAGLAQSHNALREHANILESALAKREADLVQLNLQVQAVLKRKEEEDQQMKQMVQSLQLALEKEKTKVMDLKEQVAAAKAEAAHNRRHYRAAMLELSEIKKDLQSKEDLVKALQKEAHKLQAQDEQHAQEVARFQEELAEAHSQLQILRKQLDDELAKQPLTNQEVEDLKWEVEQRQREIEAQKQQVEMMEQCHHRELDNLQTALQNIKVELESVQEELSSTRKDKFMLQAKVGELRNSMKTVLLQNQQLKQDFKQSRLRKQRMELKSDGNPSTPVTPVKIPDCPVPASLLDELLKPSTSVNKEPLNNLHNCLRQLKEEMDSLQRQMEEHTVTVHESMSSWTNAEEGLDQLRLQNNISNSTELNNMEVENNNHGEQQQS
>32507_0:004999_{"pub_og_id":"5357451at2759","og_name":"golgin_A3_","level_taxid":2759,"organism_taxid":"32507_0","organism_name":"Neolamprologus_brichardi","pub_gene_id":"golga3","description":"golgin_subfamily_A_member_3-like"}
MEVDTEQSVAAQMEANTYQEDHVIKYKEAQAHAVEHETTFKKGLENPKDAKGDIHNGPVNSDVMPNGNGLAEGFDAAGDTLPLTAPPQSTSSPVNSQNRQPSPGVAAYPPMMLEKSEGASAEVTVHKGDALQSLRLSMPMQETELSNQKPSLEMENEEKIRLEARRRLEEQLKQYRVQRQKERSHRTTTKSRPFSTLDPELMLHPEALPRASTVAMTKEYSFLRTSVPRGPKLGSLGIPLPKEKKSRSPRPNKIHSLADYKSPENDDGGGGGGGGGGIKAADISSVNSTISSVSTLSEISVTSECGTSETEAQSGAPLHVRDNVSEIDGSESGVRPGNDGNDSDSSSYSSVSTRGTYGMLSAAVERQQGPYTVDGREIAPEAMGQFPSLQEVLQAATEEQHFLELEQEREGTAEPRSRRDSFSSSVSLESSVMGHDEVLQVLKEKMRLEGQLESLSSEANQALKEKTELQAQLATVNAQLQAKMEEAQVSKEKQSALTTEVGTLRQSCSQLEKAMVELQSSLENKNASLASLSNDLKVAEDQYNRLMGKVEKMQNAVTSRDNTVQELRQQMGGLQSQLQQVQLERSTLQSRLKTSQAEIDSLQQVRQWYQQQLALAQEARVRLQSEMANMQAGQMTQIGVLEHLKLENVTLSHQLTETQHRSIKEKERIAVQLQSIEADMLTQEAAYKQIQDAKSMVEDDLQHKLDEYEEERERLIKLANTASTLERELEQVKLTLSQKDAQLQTLQKEHLELMRHLTTTQENLHTKEQSINQLEARYQELEAQLAELQTESTAKDDNIQYLQNEKIVLEVALQAARADKSQLDESAERLGEDVLVASDVLDQLRQEVQVKANQIETLQQENNSLKKQAQKFKEQFLQQKAVMKRVEAITEQKVRVKKLGTDLTSAQKEMKAKHKAYENAVGILSRRLQEALTDKETAEAELAKLKAQVSDEGNSQALQKKIETLQAELQAVTNSKAMLEKELQEVITLTSTELEEYQEKVLELEDELQESRCFKKRIRKLEDANKKLALELEHEKGKLAGLAQSHNALREVQAVLKRKEEEDQQMKQMVQSLQLALEKEKTKVMDLKEQVAAAKAEAAHNRRHYRAAMLELSEIKKDLQAKEDLVKALQKEAHKLQAQDEQHAQEVARFQEELAEAHSQLQILRKQLDDELAKQPLTNQEVEDLKWEVEQRQREIEAQKQQVEMMEQCHHRELDNLQTALQNIKVELESVQEELSSTRKDKFMLQAKVGELRNSMKTVLLQNQQLKQDFKQSRLRKQRMELKSDGNPSTPATPVKIPDCPVPASLLDELLKPSTSVNKEPLNNLHNCLRQLKEEMDSLQRQMEEHTVTVHESMSSWTNTEEELDQLRLQNNISNSAELNNMEVENNNQGEQQQS
>47969_0:003bff_{"pub_og_id":"5357451at2759","og_name":"golgin_A3_","level_taxid":2759,"organism_taxid":"47969_0","organism_name":"Oreochromis_aureus","pub_gene_id":"golga3","description":"golgin_subfamily_A_member_3_isoform_X1"}
MEVDTEQSVAAQMEANTYQEDHVIKSKEAQAHAVEHETSFKKGLENPQDAKGDIHNGPVNSDVMPNGNGLAEGFDTAGDTLPLTAPPQSTSSPVNSQNHEPSPGVAAYPPMMLEKSEGASAEVTVHKGDALQSLRLSMPMQETELSNQKPSLEMENEEKIRLEARRRLEEQLKQYRVQRQKERSHRTTTKSRPFSTLDPELMLHPEALPRASTVAMTKEYSFLRTSVPRGPKLGSLGIPPPKEKKSRSPRPNKIHSLADYKSPENDGGGGGGGGGGGIKAADISSVNSTISSVSTLSEISVTSECSTSETEAQSGAPLHVRDNVSEIDGSESGVRPGNDGNDSDSSSYSSVSTRGTYGMLSAAVERQQGPYTVDGREIAPEAMGQFPSLQEVLQAATEEQHLLELEQEREGTAEPRSRRDSFSSSVSLESSVMGHDEVLQVLKEKMRLEGQLESLSSEANQALKEKTELQAQLATVNAQLQAKMEEAQVSKEKQSALTTEVGTLRQSCSQLEKAMVELQSSLENKNASLASLSNDLKVAEDQYNRLMGKVEEMQNTVTSRDNTVQELRQQMGGLQSQLQQVQLERSTLQSRLKTSQAEIDSLQQVRQWYQQQLALAQEARVRLQSEMANMQAGQMTQIGVLEHLKLENVTLSHQLTETQHRSIKEKERIAVQLQSIEADMLTQEAAYKQIQDAKSMVEDDLQHKLDEFEEERERLIKLANTASTLERELEQVKLTLSQKDAQLQTLQKEHLELMRQLTTTQENLHTKEQSINQLEARYQELEAQLAELQTESTAKDDNIQYLQNEKIVLEVALQAARADKSQLDESAERLGEDVLVTSDVLDQLRQEIQVKANQIETLQQENNSLKKQAQKFKEQFLQQKVMVEAYRRDASSKDQLINELKSTKKRLSTEVKDLKQELLAAQGEKQKAELEQTRLQKEVVRVQEQMSNMEAHLQTIQNERDQLETQIQSLQFDQSQLAAVTQENEGLRKQVEQMEAEAKKAITEQKVRVKKLGTDLTSAQKEMKAKHKAYENAVGILSRRLQEALTDKETAEAELAKLKAQVSDEGNSQALQKKIETLQAELQAVTNSKAMLEKELQEVITLTSTELEEYQEKVLELEDELQESRCFKKRIRKLEDANKKLALELEHEKGKLAGLAQSHNALREHANILESALAKREADLVQLNLQVQAVLKRKEEEDQQMKQMVQSLQLALEKEKTKVLDLKEQVAAAKAEAAHNRRHYRAAMLELSEIKKDLQAKEDLVKALQNEAHKLQAQDEQHAQEVARFQEELAEAHSQLQILRKQLDDELAKQPLTNQEVEDLKWEVEQRQREIEAQKQQVEMMEQCHHRELDNLQTALQNIKVELESVQEELSSTRKDKFVLQAKVGELRNSMKTVLLQNQQLKQDFKQSRLRKQRMELKSDGNPSTPVTPVKIPDCPVPASLLDELLKPSTSVNKEPLNNLHNCLRQLKEEMDSLQRQMEEHTVTVHESMSSWTNTEEGMDQLRLQNNISNSTELNNMEMENNNQGEQQQS
>77115_0:005860_{"pub_og_id":"5357451at2759","og_name":"golgin_A3_","level_taxid":2759,"organism_taxid":"77115_0","organism_name":"Cyprinodon_tularosa","pub_gene_id":"119775583","description":"golgin_subfamily_A_member_3"}
MEENQEEQVIGCKKEEDSIVECKALKKGLENFQITKDIQNGPLTSDVMPNGNGPTDGFGAARGTLPNGSPPQSSSSPINLQSQESSAGVAAYPPKMVEMAEGSSSEVTVHTGDALQSLKLSMPMQETELSNQKPLLEMENEEKIRLEARRRLEEQLKQYRVQRQKERAHRSSTKSRPSSTLDPELMLHPEGLPRANTVAMTKEYSFLRTSVPRGPKLGSLGIPPSKEKKSRSSRPSKIHSLADYKSSESDGGGGSGGGITSADVSQGSLRSSVSSVSILSEVSTMSESSTCETDIKASSSLQLNDSLSEIDGSEAGAKPGNDGNESDSSSYSSVSTRGTYGMLSAAVDRQQGPYTVEGREIAPEAMGQFPSLQEVLQAASDEQHLLEMEQEREGTAEPRSRRDSFSSSVSLESSVMGHDEMLQVLKEKMRLEGQLESLSSEASQALKEKTELQAQLATVNAQLQVKKEEAQMSQEKQSALTTEVGTLRQNCSQLEKAMVELQGSLESKNASLTSLSNDLKVSEDQYNRLMVKVQELQNTMASRDSTVHDLRQQMAGLQGQLQQVQLERNTLQSRLKTSQAEIDSLQQVRQWYQQQLSLAQEARVRLQSEMANMQAGQMNQYGVMEHLKLENVTLSHQLTETQHRSIKEKERIAVQLQSIEADMLTQEAAYKQIQDAKTMVEDDLQHKLEELEEEREHLIKLANTATTLERELEQVKLTLCQKDLQLQSLQKEHLELMRQLTTTQENLQTKEQSINQLEARYQELEAQLAELQTESTAKDDTIQFLQNEKIVLEVALQAAKADKSQLDEGAERLGEEVLVASDILDQLRQEVQVKANQVETLQQENNSLKKQAQKLKEQFQQQKVMVEAYRRDAISKDQLISELKSTKKRLLAEVKDLKQELLSIQGEKQKAELEQARLQKEVARVQEQMNSMEAHLQAIQTERDQLETQIQSIQFDQSQLTAVTQENESLRKQVEQMEAEAKKAISEQKVRMKRLGTDLTSAQKEMKAKHKAYENAVGILSRRLQEALTEKETAEAELLKLRAQVSDGGNSQALQEKIDALQAELQNVTKSKTMLEKELQEVITLTSTELEDYQEKVMELEDELQESRCFKKRIRKLEDANKKLALELEHEKGKLAGLSQSHNALRDHANILESALAKREADLVQLNLQVQAVLKRKEEEDQQMKQLVETLQHALEKEKTKVKDLKEQVAAAKAEAAHNRRHYRAAMLELSEIKKDLQAKEDLVKALQSEALKLQAQGEQHAQDVSRFQQELAEAHSQLQILRKQLDEELAKQPLTNQEVEDLKWEVEQRQREIEAQKQQLEMMEQCHHRELDNLQIALQNIKVELDTVQEELSSTRKDKFMLQAKVGELRNSMKTVLLQNQQLKQDLKQSRLRKQRMEMKSEGNPSNPVTPVKIPDCPVPASLLDELLKPSTSVNKEPLNNLHNCLRQLKEEMDSLQKQMEEHTVTVHESMNSWTNAEEGLAQLGLQNDISNSPSAAKCVVENNNEAEQQQS
>8153_0:003295_{"pub_og_id":"5357451at2759","og_name":"golgin_A3_","level_taxid":2759,"organism_taxid":"8153_0","organism_name":"Haplochromis_burtoni","pub_gene_id":"golga3","description":"A0A3Q2WIW9_HAPBU"}
MEVDTEQSVAAQMEANTYQEDHVIKSKEAQAHAVERETTFKKGLENPKDAKGDIHNGPVNSDVMPNGNGLAEGFDTAGDTLPLTAPPQSTSSPVNSQNREPSPGVAAYPPMMLEKSEGASAEVTVHKSDALQSLRLSMPMQETELSNQKPSLEMENEEKIRLEARRRLEEQLKQYRVQRQKERSHRTTTKSRPFSTLDPELMLHPEALPRASTVAMTKEYSFLRTSVPRGPKLGSLGIPPPKEKKSRSPRPNKIHSLADYKSPENDGGGGGGGGGIKAADISSVNSTISSVSTLSEISVTSECGTSETEAQSGAPLHVRDSVSEIDGSESGVRPGNDGNDSDSSSYSSVSTRGTYGMLSAAVERQQGPYTVDGREIAPEAMGQFPSLQEVLQAATEEQHFLELEQEREGTAEPRSRRDSFSSSVSLESSVMGHDEVLQVLKEKMRLEGQLESLSSEANQALKEKTELQAQLATVNAQLQAKMEEAQVSKEKQSALTTEVGTLRQSCSQLEKAMVELQSSLENKNASLASLSNDLKVAEDQYNRLMGKVEEMQNAVTSRDNTVQELRQQMGGLQSQLQQVQLERSTLQSRLKTSQAEIDSLQQVRQWYQQQLALAQEARVRLQSEMANMQAGQMTQIGVLEHLKLENVTLSHQLTETQHRSIKEKERIAVQLQSIEADMLTQEAAYKQIQDAKSMVEDDLQHKLDEYEEERERLIKLANTASTLERELEQVKLTLSQKDAQLQTLQKEHLELMRQLTTTQENLHTKEQSINQLEARYQELEAQLAELQTESTAKDDNIQYLQNEKIVLEVALQAARADKSQLDESAERLGEDVLVASDVLDQLRQEVQVKANQIETLQQENNSLKKQAQKFKEQFMQQKVMVEAYRRDASSKDQLISELKSTKKRLLMEVKDLKQELLAAQGEKQKAELEQTRLQKEVVRVQEQMSNMEAHLQTIQNERDQLDTQIQSLQFDQSQLAAVTQENEGLRKQVEQMEAEAKKAITEQKVRVKKLGTDLTSAQKEMKAKHKAYENAVGILSRRLQEALTDKETAEAELAKLKAQVSDEGNSQALQKKIETLQAELQAVTNSKAMLEKELQEVITLTSTELEEYQEKVLELEDELQESRCFKKRIRKLEDANKKLALELEHEKGKLAGLAQSHNALREHANILESALAKREADLVQLNLQVQAVLKRKEEEDQQMKQMVQSLQLALEKEKTKVMDLKEQVAAAKAEAAHNRRHYRAAMLELSEIKKDLQSKEDLVKALQKEAHKLQAQDEQHAQEVARFQEELAEAHSQLQILRKQLDDELAKQPLTNQEVEDLKWEVEQRQREIEAQKQQVEMMEQCHHRELDNLQTALQNIKVELESVQEELSSTRKDKFMLQAKVGELRNSMKTVLLQNQQLKQDFKQSRLRKQRMELKSDGNPSTPVTPVKIPDCPVPASLLDELLKPSTSVNKEPLNNLHNCLRQLKEEMDSLQRQMEEHTVTVHESMSSWTNAEEGLDQLRLQNNISNSTELNNMEVENNNHGEQQQS
>8128_0:0032fc_{"pub_og_id":"5357451at2759","og_name":"golgin_A3_","level_taxid":2759,"organism_taxid":"8128_0","organism_name":"Oreochromis_niloticus","pub_gene_id":"golga3","description":"golga3"}
MEVDTEQSVAAQMEANTYQEDHVIKSKEAQAHAVEHETSFKKGLENPQNAKGDIHNGPVNSDVMPNGNGLAEGFDTAGDTLPLTAPPQSTSSPVNSQNHEPSPGVAAYPPMMLEKSEGASAEVTVHKGDALQSLRLSMPMQETELSNQKPSLEMENEEKIRLEARRRLEEQLKQYRVQRQKERSHRTTTKSRPFSTLDPELMLHPEALPRASTVAMTKEYSFLRTSVPRGPKLGSLGIPPPKEKKSRSPRPNKIHSLADYKSPENDGGGGGGGGGGIKAADISSVNSTISSVSTLSEISVTSECSTSETEAQSGAPLHVRDNVSEIDGSESGVRPGNDGNDSDSSSYSSVSTRGTYGMLSAAVERQQGPYTVDGREIAPEAMGQFPSLQEVLQAATEEQHLLELEQEREGTAEPRSRRDSFSSSVSLESSVMGHDEVLQVLKEKMRLEGQLESLSSEANQALKEKTELQAQLATVNAQLQAKMEEAQVSKEKQSALTTEVGTLRQSCSQLEKAMVELQSSLENKNASLASLSNDLKVAEDQYNRLMGKVEEMQNTVTSRDNTVQELRQQMGGLQSQLQQVQLERSTLQSRLKTSQAEIDSLQQVRQWYQQQLALAQEARVRLQSEMANMQAGQMTQIGVLEHLKLENVTLSHQLTETQHRSIKEKERIAVQLQSIEADMLTQEAAYKQIQDAKSMVEDDLQHKLDEFEEERERLIKLANTASTLERELEQVKLTLSQKDAQLQTLQKEHLELMRQLTTTQENLHTKEQSINQLEARYQELEAQLAELQTESTAKDDNIQYLQNEKIVLEVALQAARADKSQLDESAERLGEDVLVASDVLDQLRQEIQVKANQIETLQQENNSLKKQAQKFKEQFLQQKVMVEAYRRDASSKDQLINELKSTKKRLLTEVKDLKQELLAAQGEKQKAELEQTRLQKEVVRVQEQMSNMEAHLQTIQNERDQLETQIQSLQFDQSQLAAVTQENEGLRKQVEQMEAEAKKAITEQKVRVKKLGTDLTSAQKEMKAKHKAYENAVGILSRRLQEALTDKETAEAELAKLKAQVSDEGNSQALQKKIETLQAELQAVTNSKAMLEKELQEVITLTSTELEEYQEKVLELEDELQESRCFKKRIRKLEDANKKLALELEHEKGKLAGLAQSHNALREHANILESALAKREADLVQLNLQVQAVLKRKEEEDQQMKQMVQSLQLALEKEKTKVLDLKEQVAAAKAEAAHNRRHYRAAMLELSEIKKDLQAKEDLVKALQNEAHKLQAQDEQHAQEVARFQEELAEAHSQLQILRKQLDDELAKQPLTNQEVEDLKWEVEQRQREIEAQKQQVEMMEQCHHRELDNLQTALQNIKVELESVQEELSSTRKDKFVLQAKVGELRNSMKTVLLQNQQLKQDFKQSRLRKQRMELKSDGNPSTPVTPVKIPDCPVPASLLDELLKPSTSVNKEPLNNLHNCLRQLKEEMDSLQRQMEEHTVTVHESMSSWTNTEEGMDQLRLQNNISNSTELNNMEMENNNQGEQQQS
>63155_0:002214_{"pub_og_id":"5357451at2759","og_name":"golgin_A3_","level_taxid":2759,"organism_taxid":"63155_0","organism_name":"Archocentrus_centrarchus","pub_gene_id":"golga3","description":"golgin_subfamily_A_member_3_isoform_X1"}
MEVDTEQSAAAQMEASAYQEDQVRKSKEAQAHVMEREKSLKQGLENSQDAKGDMHNGPVNSDVIPNGNGLAEGFGTAGDTLPLTAPPQSTSSPVNSQNQEPSPGVAAYPPMMLEKSEGASAEVTVHKSDALQSLRLSMPMQETELSNQKPSLEMENEEKIRLEARRRLEEQLKQYRVQRQKERSHRTTTKNRPFSTLDPELMLHPEALPRASTVAMTKEYSFLRTSVPRGPKLGSLGIPPPKEKKSRSPRPSKIHSLADYKSSESDGGGGGGGGIKMTDISSVNSTISSVSTLSEISVTSECSTSEIEAQSSASLHVRDNASEIDGSESGVRPGNDGNDSDSSSYSSVSTRGTYGMLSAAVERQQSPYTVDGREIAPEAMGQFPSLQEVLQAATEEQHLLELEQEREGTAEPRSRRDSFSSSVSLESSVMGHDEMLQVLKEKMRLEGQLESLSSEANQALKEKTELQAQLATVNAQLQAKMEEAQVSKERQSTLTTEVGTLRQSCSQLEKAMVELQSSLESKNASLASLSNDLKVAEDQYSRLMGKVEEMQNTVTSRDNTVQELRQQMGGLQSQLQQVQLERSTLQSRLKTSQAEIDSLQQVRQWYQQQLAVAQEARVRLQSEMANMQAGQMTQIGVLEHLKLENVTLSHQLTETQHRSIKEKERIAVQLQSIEADMLTQEAAYKQIQDAKSMVEDDLQHRLEEFEEERERLIKLANTASTLERELEQVKLTLSQKDVQLQTLQKEHLELMRQLTTTQENLHTKEQSINQLEARYQELEAQLAELQTESTAKDDNIQYLQNEKIVLEVALQAARADKSQLDESAERLGEDVLVASDVLDQLRQEVQVKANQIETLQQENNSLKKQAQKLKEQFQQQKVMVEAYRRDASSKDQLISELKSTKKRLLTEVKDLKQELLVAQGEKQKAELEQTRLQKEVVRVQEQMSNMEAHLQTIQKERDQLETQIQSLQFDQSQLAAVTQENEGLRKQVEQMEAEAKKAITEQKVRMKRLGTDLTSAQKEMKAKHKAYENAVGILSRRLQEALTDKETAEAELVKLKAQVSDEGNSQALQKKIETLQAELQAVTNSKAMLEKELQEVITLTSTELEEYQEKVLELEDELQESRCFKKRIRKLEDANKKLALELEHEKGKLAGLAQSHNALREHANILESALAKREADLVQLNLQVQAVLKRKEEEDHQMKQMVQSLQLALEKEKTKVMDLKEQVAAAKAEAAHNRRHYRAAMLELSEIKKDLQAKEDLVKALQSEALKLQGQDDQHAQEVAKFQEELAEAHSQLQILQKHLDEELAKQPLTNQEVEDLKWEVEQKQREIEAQKQQVEMMEQCHRRELDNLQTALQNIKVELESVQEELSSTRKDKFMLQAKVGELRNSMKTVLLQNQQLKQDFKQSRLRKQRMELKSDGNPSNPVTPVKIPDCPVPASLLDELLKPSTSVNKEPLNNLHNCLRQLKEEMDSLQRQMEEHTVTVHESMSSWTNTEEGLAQLSLQNNISKSSTELNNMVVENNNQAEQQQS
>43689_0:0015f6_{"pub_og_id":"5357451at2759","og_name":"golgin_A3_","level_taxid":2759,"organism_taxid":"43689_0","organism_name":"Simochromis_diagramma","pub_gene_id":"120731488","description":"golgin_subfamily_A_member_3_isoform_X1"}
MEVDTEQSVAAQMEANTYQEDHVIKSKEAQAHAVERETTFKKGLENPKDAKGDIHNGPVNSDVMPNGNGLAEGFDTAGDTLPLTAPPQSTSSPVNSQNREPSPGVAAYPPMMLEKSEGASAEVTVHKSDALQSLRLSMPMQETELSNQKPSLEMENEEKIRLEARRRLEEQLKQYRVQRQKERSHRTTTKSRPFSTLDPELMLHPEALPRASTVAMTKEYSFLRTSVPRGPKLGSLGIPPPKEKKSRSPRPNKIHSLADYKSPENDGGGGGGGGGGGGGIKAADISSVNSTISSVSTLSEISVTSECGTSETEAQSGAPLHVRDSVSEVDGSESGVRPGNDGNDSDSSSYSSVSTRGTYGMLSAAVERQQGPYTVDGREIAPEAMGQFPSLQEVLQAATEEQHFLELEQEREGTAEPRSRRDSFSSSVSLESSVMGHDEVLQVLKEKMRLEGQLESLSSEANQALKEKTELQAQLATVNAQLQAKMEEAQVSKEKQSALTTEVGTLRQSCSQLEKAMVELQSSLENKNASLASLSNDLKVAEDQYNRLMGKVEEMQNAVTSRDNTVQELRQQMGGLQSQLQQVQLERSTLQSRLKTSQAEIDSLQQVRQWYQQQLALAQEARVRLQSEMANMQAGQMTQIGVLEHLKLENVTLSHQLTETQHRSIKEKERIAVQLQSIEADMLTQEAAYKQIQDAKSMVEDDLQHKLDEYEEERERLIKLANTASTLERELEQVKLTLSQKDAQLQTLQKEHLELMRQLTTTQENLHTKEQSINQLEARYQELEAQLAELQTESTAKDDNIQYLQNEKIVLEVALQAARADKSQLDESAERLGEDVLVASDVLDQLRQEVQVKANQIETLQQENNSLKKQAQKFKEQFLQQKVMVEAYRRDASSKEQLISELKSTKKRLLMEVKDLKQELLAAQGEKQKAELEQTRLQKEVVRVQEQMSNMEAHLQTIQNERDQLETQIQSLQFDQSQLAAVTQENEGLRKQVEQMEAEAKKAITEQKVRVKKLGTDLTSAQKEMKAKHKAYENAVGILSRRLQEALTDKETAEAELAKLKAQVSDEGNSQALQKKIETLQAELQAVTNSKAMLEKELQEVITLTSTELEEYQEKVLELEDELQESRCFKKRIRKLEDANKKLALELEHEKGKLAGLAQSHNALREHANILESALAKREADLVQLNLQVQAVLKRKEEEDQQMKQMVQSLQLALEKEKTKVMDLKEQVAAAKAEAAHNRRHYRAAMLELSEIKKDLQSKEDLVKALQKEAHKLQAQDEQHAQEVARFQEELAEAHSQLQILRKQLDDELAKQPLTNQEVEDLKWEVEQRQREIEAQKQQVEMMEQCHHRELDNLQTALQNIKVELESVQEELSSTRKDKFMLQAKVGELRNSMKTVLLQNQQLKQDFKQSRLRKQQRMELKSDGNPSTPVTPVKIPDCPVPASLLDELLKPSTSVNKEPLNNLHNCLRQLKEEMDSLQRQMEEHTVTVHESMSSWTNAEEGLDQLRLQNNISNSTELNNMEVENNNHGEQQQS
>28743_0:0024e3_{"pub_og_id":"5357451at2759","og_name":"golgin_A3_","level_taxid":2759,"organism_taxid":"28743_0","organism_name":"Cyprinodon_variegatus","pub_gene_id":"golga3","description":"A0A3Q2CNU9_CYPVA"}
MEENQEEQVIGCKKEEDSTVECKALKKGLENFQITKDIQNGPLTSDVMPNGNRPTDGFGAARGTLPNGSPPQSSSSPINLQSQESSAGVAAYPPKMVEMAEGSSSEVTVHTGDALQSLKLSMPMQETELSNQKPLLEMENEEKIRLEARRRLEEQLKQYRVQRQKERAHRSSTKSRPSSTLDPELMLHPEGLPRANTVAMTKEYSFLRTSVPRGPKLGSLGIPPSKEKKSRSSRPSKIHSLADYKSSESDGGGGGGSGGGITSADVSQGSLRSSVSSVSILSEVSTVSESSTCETDIKASSSLQLNDSLSEIDGSEAGAKPGNDGNESDSSSYSSVSTRGTYGMLSAAVDRQQGPYTVEGREIAPEAMGQFPSLQEVLQAASDEQHLLEMEQEREGTAEPRSRRDSFSSSVSLESSVMGHDEMLQVLKEKMRLEGQLESLSSEASQALKEKTELQAQLATVNAQLQVKKEEAQMSQEKQSALTTEVGTLRQNCSQLEKAMVELQGSLESKNASLTSLSNDLKVSEDQYNRLMVKVQELQNTMASRDSTVHDLRQQMAGLQGQLQQVQLERNTLQSRLKTSQAEIDSLQQVRQWYQQQLSLAQEARVRLQSEMANMQAGQMNQYGVMEHLKLENVTLSHQLTETQHRSIKEKERIAVQLQSIEADMLTQEAAYKQIQDAKTMVEDDLQHKLEELEEEREHLIKLANTATTLERELEQVKLTLCQKDLQLQSLQKEHLELMRQLTTTQENLQTKEQSINQLEARYQELEAQLVELQTESTAKDDTIQFLQNEKIVLEVALQAAKADKSQLDEGAERLGEEVLVASDILDQLRQEVQVKANQVETLQQENNSLKKQAQKLKDQFQQQKVMVEAYRRDAISKDQLISELKSTKKRLLAEVKDLKQELLSIQGEKQKAELEQARLQKEVARVQEQMNSMEAHLQAIQTERDQLETQIQSIQFDQSQLTAVTQENESLRKQVEQMEAEAKKAISEQKVRMKRLGTDLTSAQKEMKAKHKAYENAVGILSRRLQEALTEKETAEAELLKLRAQVSDGGNSQALQEKIEALQAELQNVTKSKTMLEKELQEVITLTSTELEDYQEKVMELEDELQESRCFKKRIRKLEDANKKLALELEHEKGKLAGLSQSHNALREHANILESALAKREADLVQLNLQVQAVLKRKEEEDQQMKQLVETLQHALEKEKTKVKDLKEQVAAAKAEAAHNRRHYRAAMLELSEIKKDLQAKEDLVKALQSEAQKLQAQDEQHAQDVSRFQQELAEAHSQLQILRKQLDEELAKQPLTNQEVEDLKWEVEQRQREIEAQKQQLEMMEQCHHRELDNLQIALQNIKVELDTVQEELSSTRKDKFMLQAKVGELRNSMKTVLLQNQQLKQDLKQSRLRKQRMEMKSEGNPSNPVTPVKIPDCPVPASLLDELLKPSTSVNKEPLNNLHNCLRQLKEEMDSLQKQMEEHTVTVHESMNSWTNAEEGLAQLGLQNDISNSPSAAKCVVENNNEAEQQQS
>8154_0:003822_{"pub_og_id":"5357451at2759","og_name":"golgin_A3_","level_taxid":2759,"organism_taxid":"8154_0","organism_name":"Astatotilapia_calliptera","pub_gene_id":"golga3","description":"golgin_subfamily_A_member_3_isoform_X1"}
MEVDTEQSVAAQMEANTYQEDHVIKSKEAQAHAVERETTFKKGLENPKDAKGDIHNGPVNSDVMPNGNGLAEGFDTAGDTLPLTAPPQSTSSPVNSQNRKPSPGVAAYPPMMLEKSEGASAEVTVHKSDALQSLRLSMPMQETELSNQKPSLEMENEEKIRLEARRRLEEQLKQYRVQRQKERSHRTTTKSRPFSTLDPELMLHPEALPRASTVAMTKEYSFLRTSVPRGPKLGSLGIPPPKEKKSRSPRPNKIHSLADYKSPENGGGGGGGGGGGIKAADISSVNSTISSVSTLSEISVTSECGTSETEAQSGAPLHVRDSVSEIDGSESGVRPGNDGNDSDSSSYSSVSTRGTYGVLSAAVERQQGPYTVDGREIAPEAMGQFPSLQEVLQAATEEQHFLELEQEREGTAEPRSRRDSFSSSVSLESSVMGHDEVLQVLKEKMRLEGQLESLSSEANQALKEKTELQAQLATVNAQLQAKMEEAQVSKEKQSALTTEVGTLRQSCSQLEKAMVELQSSLENKNASLASLSNDLKVAEDQYNRLMGKVEEMQNAVTSRDNTVQELRQQMGGLQSQLQQVQLERSTLQSRLKTSQAEIDSLQQVRQWYQQQLALAQEARVRLQSEMANMQAGQMTQIGVLEHLKLENVTLSHQLTETQHRSIKEKERIAVQLQSIEADMLTQEAAYKQIQDAKSMVEDDLQHKLDEYEEERERLIKLANTASTLERELEQVKLTLSQKDAQLQTLQKEHLELMRQLTTTQENLHTKDQSINQLEARYQELEAQLAELQTESTAKDDNIQYLQNEKIVLEVALQAARADKSQLDESAERLGEDVLVASDVLDQLRQEVQVKANQIETLQQENNSLKKQAQKFKEQFLQQKVMVEAYRRDASSKDQLISELKSTKKRLLMEVKDLKQELLAAQGEKQKAELEQTRLQKEVVRVQEQMSNMEAHLQTIQNERDQLETQIQSLQFDQSQLAAVTQENEGLRKQVEQMEAEAKKAITEQKVRVKKLGTDLTSAQKEMKAKHKAYENAVGILSRRLQEALTDKETAEEELAKLKAQVSDEGNSQALQKKIETLQAELQAVTNSKAMLEKELQEVITLTSTELEEYQEKVLELEDELQESRCFKKRIRKLEDANKKLALELEHEKGKLAGLAQSHNALREHANILESALAKREADLVQLNLQVQAVLKRKEEEDQQMKQMVQSLQLALEKEKTKVMDLKEQVAAAKAEAAHNRRHYRAAMLELSEIKKDLQSKEDLVKALQKEAHKLQAQDEQHAQEVARFQEELAEAHSQLQILRKQLDDELAKQPLTNQEVEDLKWEVEQRQREIEAQKQQVEMMEQCHHRELDNLQTALQNIKVELESVQEELSSTRKDKFMLQAKVGELRNSMKTVLLQNQQLKQDFKQSRLRKQRMELKSDGNPSTPVTPVKIPDCPVPASLLDELLKPSTSVNKEPLNNLHNCLRQLKEEMDSLQRQMEEHTVTVHESMSSWTNAEEGLDQLRLQNNISNSTELNNMEVENNNHGEQQQS
>106582_0:002f03_{"pub_og_id":"5357451at2759","og_name":"golgin_A3_","level_taxid":2759,"organism_taxid":"106582_0","organism_name":"Maylandia_zebra","pub_gene_id":"golga3","description":"A0A3P9CRR6_9CICH"}
MEVDTEQSVAAQMEANTYQEDHVIKSKEAQAHAVERETTFKKGLENPKDAKGDIHNGPVNSDVMPNGNGLAEGFDTAGDTLPLTAPPQSTSSPVNSQNREPSPGVAAYPPMMLEKSEGASAEVTVHKSDALQSLRLSMPMQETELSNQKPSLEMENEEKIRLEARRRLEEQLKQYRVQRQKERSHRTTTKSRPFSTLDPELMLHPEALPRASTVAMTKEYSFLRTSVPRGPKLGSLGIPPPKEKKSRSPRPNKIHSLADYKSPENGGGGGGGGGGIKAADISSVNSTISSVSTLSEISVTSECGTSETEAQSGAPLHVRDSVSEIDGSESGVRPGNDGNDSDSSSYSSVSTRGTYGVLSAAVERQQGPYTVDGREIAPEAMGQFPSLQEVLQAATEEQHFLELEQEREGTAEPRSRRDSFSSSVSLESSVMGHDEVLQVLKEKMRLEGQLESLSSEANQALKEKTELQAQLATVNAQLQAKMEEAQVSKEKQSALTTEVGTLRQSCSQLEKAMVELQSSLENKNASLASLSNDLKVAEDQYNRLMGKVEEMQNAVTSRDNTVQELRQQMGGLQSQLQQVQLERSTLQSRLKTSQAEIDSLQQVRQWYQQQLALAQEARVRLQSEMANMQAGQMTQIGVLEHLKLENVTLSHQLTETQHRSIKEKERIAVQLQSIEADMLTQEAAYKQIQDAKSMVEDDLQHKLDEYEEERERLIKLANTASTLERELEQVKLTLSQKDAQLQTLQKEHLELMRQLTTTQENLHTKEQSINQLEARYQELEAQLAELQTESTAKDDNIQYLQNEKIVLEVALQAARADKSQLDESAERLGEDVLVASDVLDQLRQEVQVKANQIETLQQENNSLKKQAQKFKEQFLQQKVMVEAYRRDASSKDQLISELKSTKKRLLMEVKDLKQELLAAQGEKQKAELEQTRLQKEVVRVQEQMSNMEAHLQTIQNERDQLETQIQSLQFDQSQLAAVTQENEGLRKQVEQMEAEAKKAITEQKVRVKKLGTDLTSAQKEMKAKHKAYENAVGILSRRLQEALTDKETAEEELAKLKAQVSDEGNSQALQKKIETLQAELQAVTNSKAMLEKELQEVITLTSTELEEYQEKVLELEDELQESRCFKKRIRKLEDANKKLALELEHEKGKLAGLAQSHNALREHANILESALAKREADLVQLNLQVQAVLKRKEEEDQQMKQMVQSLQLALEKEKTKVMDLKEQVAAAKAEAAHNRRHYRAAMLELSEIKKDLQSKEDLVKALQKEAHKLQAQDEQHAQEVARFQEELAEAHSQLQILRKQLDDELAKQPLTNQEVEDLKWEVEQRQREIEAQKQQVEMMEQCHHRELDNLQTALQNIKVELESVQEELSSTRKDKFMLQAKVGELRNSMKTVLLQNQQLKQDFKQSRLRKQRMELKSDGNPSTPVTPVKIPDCPVPASLLDELLKPSTSVNKEPLNNLHNCLRQLKEEMDSLQRQMEEHTVTVHESMSSWTNAEEGLDQLRLQNNISNSTELNNMEVENNNHGEQQQS
```
