## Supplementary material for "Exploring Liquid-Liquid Phase Separation in the organization of Golgi Matrix Proteins": Final protein sequences used: Golgin245.txt (part 1 of 2)

```
>10228_0:0020e7_{"pub_og_id":"2529099at33208","og_name":"golgin_A4_","level_taxid":33208,"organism_taxid":"10228_0","organism_name":"Trichoplax_adhaerens","pub_gene_id":"TRIADDRAFT_54991","description":"GRIP_domain-containing_protein"}
MASVNSSFSEVNQRFFGDSPQSFYGKNAYYNDNMEERSFSSDGAPLSPSKDSPPSAAEFEYLRNALFQYMVGRERLQMSKVLVALARFTSIQSQKILAKEQERDKNKSWLG
>400682_0:00025a_{"pub_og_id":"2529099at33208","og_name":"golgin_A4_","level_taxid":33208,"organism_taxid":"400682_0","organism_name":"Amphimedon_queenslandica","pub_gene_id":"100637364","description":"GRIP_domain-containing_protein"}
MFAKLKQKTLEEKAQATPPRSQTPQRSIPQSSPIPPDTGIKNEDVIPKAPVVEKEENSPDKTDTKHLNKEPEDHTSKSEDHTQQLKTETHPSSSSSAQDETEEVSQSKKSPAPASRENPSTPTSRPSTSDEQTVSDSLTRDELYSMVVKQRKAMLRYKGKISELTAAQKSFETQLAEKEATVSSIDKKYQRKLSEMKEAQELDRQAKAHMEETFRSSLEEKDEKINVLQTQVRILKERQLSFQEDKDKVTELSAQLAELQEKSSNQEKTLMRYKEGLRLARERVTALEKDKESLTAEIQQLKTEETDNGEKADSPEDDASTTKAVDESFKLERQSLQETIQRQSEQLAEKENEINKMASAFQKEHEEKAESYRKSQEEIEELKEQNELLKDAIRTNTDQTKDLKNLLSQKEAEASQLQVTLQEFMTSVSAKETELIEKEKNIEKLSAELTEMTQRFKEKEKEFTSVSEELRSERESLEKKRLEDEASQKSMTDALVSKNEGLARTVESLRSGLEEKEIMILSLQENVKTLEEKMAELKSEARDLENKHKESIKELKMKYDEDAKGEFESTTQSHKDELATLTSQHNMELEKMKEEHKKEKEQLQTAAHQQSETILKLKEQHKKDLEQLQTASTSQQDEMISQLKEQHRKEIEQLQTASTSQQDETISQLKEQHRKEIEQLQTASTAQQDETISQLKEQHRKEIEQLQTASTAQQDETISQLKEQHRKEIEQLQTASTSQQDETISQLKEQHRKEIEQLQTASTSQQDETISQLKEQHRKEIEQLQTASTSQLHQVLEEKQNEHEASIQNLLATHKEELSEFALKLDEANKEIKEMRERQSVALGQVTGEMKGKVNELLSTKKELTQLKEKLLTANEEIKNKTTELQSIRNELEVLQEKHAVALEASASELRAKGAELDSARKEIEEMKETHELGLAQLKEEAENKENELKVLRTSLRDSSDSSEQKLLSLETQLKEDHDKAMNALKSKMTQEHERSVLSLKNELTTSFNEERANMTEAHAKEVEEIKSSHSASLTELENRLKEDNVQTKNKLKETASKAQALKKNIQEVKGQNTKLEQALGGAKEKEEIARQEILQLRKQLEIMSGASSEREKELLQQLGEIETQFKETQSQLKEMTSRLKEAELNLKETQTHFEESARVTQESHRQEIESLQIQLSDAKQTVKQGETAKKKFNEKFQQLKTKHETMVGDLNKRIEELNSSLANEREEKKRILEEKAREMERVKEEALRLAEKEKTAALASAKEERNKVVTELKSKHEAEIKTLIEEERASAKESNERVAKENLQKAEASWKEEREGERQSNSLAVKQLKETIRNIEQDRERLSKEIMTLKSENEALSGSLKDLNESMTSQNQIKDKEIQGVRETLAEKQALVVKLQQEAHKAQEEASKAQTESSSSVEKQVEAARQEIKKKAEGKLGTIKKQLTAQFEKTESELKRQLLEKEKKLESMTASFEDLKRKNESLEERGQGLSGKVSSLQSQLEQLEKTHSERFVQLEASLREKESELFEKSQEYSELSSSNEEMEKELTGLKKSLEEKERVLHVKETESKEGNEQLALKLAAIRNERDDLQRELSDSENRRSQSEKEASERLEEKLAEIKGLEKKLRQSERKLVQADKEWQEKMEEILTKANKEHQRLTQELEVKNLSRSSAESNMETQVLELTTDCEELRQRLQIMEEEGNREREASEHKVIELEGLVSSYQLKLKQEVSAVKKQCKEELEAAVVKHKTEMESLKRRQQMSLQTGSEGEKEEWYLIEIADLKQSLEVAKTEAHSARERLMKEEKKVLTLETQLSQLTPDNTIRETGERVKGGGGGSGGDKELEYLDKIHNLEEQIDQLNESQSSMTRLEGIVKDYKQALKASEAEKETLAAKLIKYEGRPLASTPVSLFSSPTSPLTTPTTPLRSLPSNFPDTPSKDVKLESEPRGPEFDFFRNVLFEYMMGRQRQQLVRVIAALARFSDRQKKELFSKRDL
>400682_0:004c6e_{"pub_og_id":"2529099at33208","og_name":"golgin_A4_","level_taxid":33208,"organism_taxid":"400682_0","organism_name":"Amphimedon_queenslandica","pub_gene_id":"105316032","description":"105316032"}
MTLKSENEALSGSLKDLNESMTSQNQIKDKEIQGVRETLAEKQALVVKLQQEAHKAKEEASKAQTESSSSVEKQVEAARQEIKKKAEGKLGTIKKQLTAQFEKTESELKRQLLEKEKKLESMTASFEDLKRKNESLEERGQGLSGKVSSLQSQLEQLEKTHSERFVQLEASLREKESELFEKSQEYSELSSSHEEMEKELTGLKKSLEEKERVLHVKETESKEGNEQLALKLAAIRNERDDLQRELTDSENRRSQSEKEASERLEKKLTEIKGLEKKLRQSERKLVQADKEWQEKMEEILTKANKEHQRLTQELEVKNLSRSSAESNMETQVLELTTDCEELRQRLQIMEEEGNREREASEHKVIELEGLVSDYQLKLKQEVSAVKKQCKEELEAAVVKHKTEMEFLKRRQQMSLQTGSEGEREEWYLIEIADLKQSLEVAKTEAHSARERLMKEEKKVLTLETQLSQLTPDNTIRETGERVKGGGGGSGGDKELEYLDKIHNLEEQIDQLNESQSSMTR
>6105_0:003c82_{"pub_og_id":"2529099at33208","og_name":"golgin_A4_","level_taxid":33208,"organism_taxid":"6105_0","organism_name":"Actinia_tenebrosa","pub_gene_id":"LOC116302960","description":"LOC116302960"}
MFKKLKQKIVEELEGEQSQSPLQGNQDSYSQSPSRERRPNRSQENTPSRPPTQSGDRTPSSSEALAANGASNKAKSTPHEVLARVNRLLEAGTPQEEKNGTANDSTGPQSTSTPNKTPSQESQDSDTPGKLQHGTPASPGYGDRSDAESEPDHGHSTPSTTKLDMATKEEIIMLYKKQERTLTRYKTRFSEVVDAFKNLQKENEKLQANLGQTQDKALRRISEMKETIELEKQAKMHLEETLRLSLDEKEDIIKALQTQNLLLKQHGRMQSDSSDHITTDATLSGSQSDEEKIERQKLVDRTDGLQKELDNAKESNQEQVSHQLKEAKSLILRLEQEKQVAIQDMMSNLQITLQDKDEAVAECNKIKHLLQERETTIEQMTKEKDEFFHRMEKALEESEKKRQMSELKKEREMEELRAEFDQTREAEDSERKALMEELKRDKAEVVALMQKDKDSKLEEMMALKDREQQEALARKDKEIDVIVAKKEEQMKAMYEEKVREIEIAVDEKELQKEAALKEKEKEIHQLKTLNEDLMKVMEGNNDAANRLNEMQQKIEQEQDKMKELVQQHNNRLKEKQEDHQKTVNKLKKTHQNKINELTEAIKKGELKIAELEKQIKSDEEKHNKEVMEKTKQFDSEKQSELARLSKRMESKTNEMKKIVKELRGKLSEKEEEAKNLEEKLKSFEEKVNVEKADREKQFGNELDAMKKAVEEMRKGIKEKEQTIKALEESKTAEMKTLANDYDHRLKEKDREIIDFKGKFKEKDYYAKELEKKLRELKEQKDKLEVTRKEAEIKVKEVADQYCSNKEEELKVMQSEQEKGKQELLMKFEKSERVNKEIKSLEEAHQREINLREEAKELDKKYNELKQQFENEIRKYKEKKLVMEEKSIKELENVKNNSKKNIEEQKKAFEETLKQLRDEKFKLQEKIKTLEKEDHKKFESTVSALKEEKLILEEKRILEIEKIRAQLEGELNDKEKEIDSRNEIKDLKNNYEELRKELVSEKESHQKSMDELANNITLRDQKMGKLKEQLKQVMEKSKKKEEELRKEIERIDQEGKSLLSEAENSFQQKLREKDEDLRVKMTELAQLQEVNVDDITQNMLLHKEQLAQLEERHRNEIAEQNLGWEKKVASVRKEGETMTEAIINEAKEKEDNLLRELENLRNELKKEKSYSQSKEEEQVQMNSLKDEKDALEKKVRELNDENKVLKNKVTSIQNEMDARMMEMVENHRIEVEEFRIESEKRLDELVQQHENDMKNQENQTNDEKNISEQKVMEMLDNHQQEKEEIRKGFENKIEEISKYEKELAHIKDIHDKQLLEMEKLKKHHELKLNDLSESHNKEVGELKNALEKSQETCSKSEKMIQENIENLKKQHQEENEAINKARKDELSSYQEQEDALKKKIQNVEKAHAQRVEELENSLNEEKGKLSKALQELEQLREKHSKELIEQKKALESKSSESADVESKLQEELTNLKDKHQRFCQEVEEHKKKLGEEVQKLREEIQITKEHNEAIAEKDKEQQDKQAIFAEVETTLKDNLQKMEHSYVKKVEDLKHNDELKAKFEAEAKQFKKLEKIEMESKQKSDTSAADMEKKVKTSEKKHEKELKQKEEEWKHKQSEVEKRYSVQIENLLVQHRDEMEQMKQGKESDLKEIKSLHQRQVEEIEEAAKTRVSELESNMSELQVKFRKAKEKIKAMNARNEEQQGKIKQVQEEAHKEVNVLREKLKSLDQEMIETTDRLNKQLREASEREELKLKIVAGDSNNQAIDMKLTELAKEKQDAVDNAAKMEKDLKKQVHDLKAELDSETQLLEDEMKQKEQEFEEKIKSIENEKEKALEKQAEDMQKQSRGRVAELKKKAEAKITSVKEQLTRQLEDKVNTIKKLKEAEVQEKNRTEEIKQQHLKDIETLKEEFEVKLKEEKETQELSAGEKEKELTQKVNELEVKEKEMEEKIELLVVEKMDALHEQNALKEEHYNEIEGLRKELETKHESAEKLFKAKLEEKEYEHNSKVKQLLREFQIKYAEKDREMQDMMSNAVDTSQREERKIIDKYEEEIREYRKELKMREDEIVAYKNENDQKIRELEGEKDEIKKNYEEKIKDAEQDYHGKIEEMVKKHEEDMENLNQDHKQQIDELTERHKLEYKSLTSEQKSEVAAVEKKLKTQMKKNQNEMKKLLNQKEALLHAQGAVMLESEPGQLHRASASSLNDGDVDAAQAMLRDQITRLKAEISSFRERENSLQRQIEHLGGSPVKSINERPAQLNVVSNPLPFAATHNSPVEEPVQFEYLRNILFEYMMGKQRKQLAKVLAAVVQFSPKQVKQIMQKEDELAAQQSGGFLSPHR
>1720309_0:0032bf_{"pub_og_id":"2529099at33208","og_name":"golgin_A4_","level_taxid":33208,"organism_taxid":"1720309_0","organism_name":"Exaiptasia_pallida","pub_gene_id":"LOC110243378","description":"golgin_subfamily_A_member_4-like_isoform_X1"}
MFKKLKQKIVEELEGEQSPSFAQNSPDNLTQSPPSRERRRLQETNRPSSISSSSSETLAANGSKSKSTPQQVLARVNKILEAGKEEKNGDPYDTTQPQTTSTPNKTTFEHDAETPKRANTIPASPGFADRSESDTDHDHGAGMETATKEEIMAMYKKQERTLTRYKTRFSEVVDAYKNLQKENEKLQTNLGQTQDKALRRISEMKETIELEKQAKMHLEETLRLSLDEKDDIITALQTQNQYLKQHGQRIPSDSDVVLGSQSDEEKLERQRLVDKIDGLQKELDSAKETSQNQEQTTAQQLKEAKALIIRLEQEKQAAIQDMMSNLQIALKDKDETVTELTEVKKALEERQSTIELTKEKDDFFRKMEKALEESEKRELAELKMEREMVSMKAEFDQTRNLEDSERKALMEELKRDKAEVVALMQKDKEKELQQGLLKKEKEFEVILAKKEEQMKALYDEKVREIELAVDEKELQKEAALKEKEKEIQQLRTLNEDLNKIMEGNNDTANRLNEMQQKIEQEQDKMKELVQQHNNRLKEKQDDHQKAITKLKTAHQSKIKELTEATKKADVKIELEKLRKSTEEKHQQELADKTKQIETEKQSEMAKLSKRMESKSNEVKKMVKELRGKLSEKETEAKELEDKLKAVEESKNTEKAEQTKQFGELAAKIVVNDLRKELSEKDQTLKALESKTNEIALTKDYDNRLTEKERELVDFKGKFTEKDYYAKELEKKLRALKEQKDKEVEDAKKEIEIKVKEVSKQFDCKKEEELKVLKSQQDQGRQELENKCIEERINNELKISLESSIQRENKLKEEIQQLTQKQNELVEFENEKQTFKEQKLVIEEKSIKELENANTKARDLEAQKNKFQEILDTLKKESDLEEKLQQAEKQNMEKFSTVTTLKEEKLLLEEKSTLEVEKVRAQLEKELNEKEKELEVKDREISNLNKKCCDLDKQITTQQDNKEKVDELTNNVTVRDQKLNKLKEQFKQLIEKSKNKEEELKKELQKDEDTKKLLTEAENFQQKLNAKDEDVRVKLEELVQQRELNVEDIAQNMTAMHKEQLSNIEEKYRAEIADTNLGWENKVASVRKEGEAMMESILNEAKEKEETLYQEIENLKNELKSKEKAFTQTKEEQQATLSNLGEEKETLEKKDLEAAKGDLEKQHADKLLEMELEYHEKIQEIIKKHENDIETLNTENKTKLDEMEERHKLEFQSLSSGQKSQVAAVEKKLKTQMKKNQNEMKKLLNQKDALLQAQGAVMLETEPGQLQRASSSSSLNEGDGDAAQALLRDQILRLKSDISAFKERELSLKQQIEGLGGSPVKGINDRPAQLNLVSNPLSPLAAPNSPVEEPVQFEYLKNILFEYMMGRQRKQLAKVLTAIVQFSPKQVKQIMQKEDEYAAAQGGFLSPHR
>10224_0:004934_{"pub_og_id":"2529099at33208","og_name":"golgin_A4_","level_taxid":33208,"organism_taxid":"10224_0","organism_name":"Saccoglossus_kowalevskii","pub_gene_id":"LOC100378247","description":"golgin_subfamily_A_member_4-like"}
MFKKLKQKLEDTDKSPVKPQSPRSNAAQSPRTKFPSGPARDSVNSRRAPSSATPKKEQDTVHQHEGQDKTQTDSGKNDQLAAGDAGATAEGEESKEIVQQEHGEHTEDQAHADSIQNSTASTPLLYSTPMKDFNRSRSDSQSSSVSDSPFFPQYETPQRMYQPSDTESEIDEPVAYLDQFSKEDLFYKFKKTDTRLHRYKNKFLEVVAAYKDQQKENEKIKGIMAQTQDKALRRISELKEAAQLDRQAKVHLEENYQLNLEEKDELIGVLQTQVRLLKQGISPDDIDKADVMKDERDEKINTLKEKVKRQEGLLNKCKETIRNNKEKTAQLSKEKENLQKQLDDKSKELQKAEELQKEAKSMIEQLESDKAIGIAEVKRQMFEEMEKRDSEISDLRNKLRKSVTEKDEIQQQKEASDKLVLEVKQQLEAAEKREDEEKTNLVQELSRGKQAVISLMQQEREKMKEDLLKEKEDALMEKDRLQQEELTKKDIFLKEMIAKKEQECKEIIESKETEHELSLQRKEDEYKRFVKEKHEDMMMAIEERELQKTAALSAQDNKKDELQRVIDALETEKLEQESYMRKLKDSHAVEIKEFSNKIEEISKRNKNTFNKLKDQYEKKIEELQEKHDKEIKTKDEVTRQEHKQYIEEITRAHEEKVETITNELESQSQAQKEEINRTHENVIMEKMDQIKKLSASIDGLKRNNEGLTKDLSDTETKVKELEQKLQTEVNNHVADIQEKVGQLQEQVSQNDQFKEQVNTLKQNIEQQMQEHENEKVVLQQKLEKETNILSDQVKEGESKIKELETQLEQLGALKESLEQSLAESSKTGDEAIGVLHLEKQELETSLKDLTNEIQKLKEVNESLTVSVEEKAKELESQQDNNERQVQQFTEEKNMLLKNLEDRSKEKEDLENQVKLLREEHEEAVNKLHGKIQEFESDLIKLHEVRQSESEQSDKQIKTLQNELEQRSEEINNLKQQTETLGKELDVKIRDYDHKVSEYEQKLQFQEEHHKHEMVRKLEALEIQKQSYVGEISTELGTKLEEANETIGQQETTIQELKLRQQELNNTIENLTADHERLINEVGEKHTSEIEGLQQQIASLQEQLHQMNEKLADQVKYLETQLEEKNSEMQAVNEQHAKEKEHLEIQLVEKNTELDNSHLQHTEIVNSLETQLGEKGTEIAQLMETVAKRQEEMCAYQESVEKLENDLRIKEDELCNLQQEISSLREQTGVSEAKSTEKILKLEEDIARNMEELSSLRQEMSATEGGLQQDIRVLKEQAETMEKNHVEEVEKLRAEYEGRLQEEKESVTRRLEEVEMEKKNSVDEVTSELSSKISELQSALQEKEALVEEMRHIEQELKNGMDNLRTTHETKMQEMMGLHEEKVNDLNHELEKLNQELQEAAQQYSDGVVKFEQEKHGKEMELRGLLEEKNNRLLEIEESEKQLHEQIECLKNTQQEETLLKDKEFEEKTEMLTTEHEKKINELNESHKTQFMELKNQAKSKISTLKKQIEDINLQFQHKVTEFEKMEKSFQEIKHEKVLVTKEKEELTEKLLGKITELQNNTAAEQERHEMLMVENDNKHREEVTRIENELQTKMNQREEEFNKKFTDLLQEKELGIGDVTARMETMRKEEMERISAQFGKKFVEAQETHKKQLLELRDQAKAKIGSVKSQLQEREKEYNAKMDETIKANEEKFENLIKKHSEQVQSLETAHQEKILAFEKQSEEQKEGLRNEFKKDVENVKSEYQEKMENQEKDYVNRINILQSELVELKEGNELAERLKLQSQELKDQSRIEIENLNSEHCKNVNALKEAHERNIDELRTKHSSTLKEASEQLETRIQELVDSNLEIQAELKTSHDQFEDLTQKHQMLSETYKSEISEWELKLEEQEKAFFEERESLIKQMKEREHQAQMGSQELQGHLQSKVSESERCMSEMAVKHSIELETLKQSYESKLEDLIQEHTSKIQEIEFQGTERVTELETTCQDLMQGKEQLVLSITAKDNNISDLESQVKNLSEKCDITEKNNFEILEKFEARQKEIEELNKKLNTANESIHQFTLQNTEDLQKKTADVQDLQSTIDALHAEKVKALEEQAAQLQEESKTKLAELKKKAETMMGQIKRQLLAQAEEKDKKLSEFEGSADKMKETIAKQEKDLDERLCSVRELENKLTAAELEKEQIRISLAEEQNKLQTLEERLREKDALVQESLQGTEEKQKSDVEKLKTIIAQYKQKETDSEKIVSDLKADNKKKLEELEEKYKEIIETNKKEQEIEMKKLNEDVVSKKEDIEQDQNLKLKQLLKEFNIRMAEKEREFEESLHSVIDKAENQEEQLSKENKRQVDDLLKEIKQQENKLDAADKELEMEEQRKEYEIKLQELENDFKTRVGELEKKMADNERKLKVAFKKKMKDLENTHQEEVAGLSREWQMERQFSSGSHVTSQVPPSQELVKQRNIAVAASQGQESSLSMLEKQAAEHKEQIEDIEKRHRIDLAQMQEMTQGSLPPPLIQEGPITPVNSSKIKKVTFDEDYEESQLQELEFRNLDLEAELAQTKGELNEMQMAFKALEARFEHTMNSAKKEVSMAYPGSPYTGNSSSLPSSPGACGPLLTEQTELEYLRKVLFAYMTGKETKTMAKVIAAVMKFSQEETALIIAKEENRQSVLTWIASP
>45351_0:0006e5_{"pub_og_id":"2529099at33208","og_name":"golgin_A4_","level_taxid":33208,"organism_taxid":"45351_0","organism_name":"Nematostella_vectensis","pub_gene_id":"LOC116611897","description":"golgin_subfamily_A_member_4_isoform_X1"}
MFKKLKQKIVEELEGEQSPEASPNLLNESSQSTSGAKRNPRSLDGTPLKRGASSDGSHTPSSSSEIISQGNVNSNGSTSKPNKSTPQQVLARVTQLLETGRPQDNGEQGRPGDVTPPQNASTPFRTPSRQESTEFDTPRGGAGSKHAQPSSPGYLDRSDAESEGDHGMPGTPRLEMATKEDLINMYRKQDRVLMRYKTRFSEVVDAYKNLQKENEKLQTNLTQTQDKALRRISEMKETIELEKQAKMHMEETLRLSLEEKEDIIKALQTQNSLLKQQSFPSTGSSEHLSPDSGLGSQSDEEKIERQRLVDMIDGLQKELDSAKEHSTALDSSTAQQLKDAKNLILRLEQEKQTAIQDMMSNMQVALQEKDDTVAENTKLKQALKSRDVTIEEMKKEKDEFFHNMEKALEESEKKREIAELKKEREIEAMKAEFDAASSAEEKDRRMLVDEMRKDKAEVVALMQKEISAAKDSELEKALAKKEKEMEALLASKEEHMKALLDEKVKEIEIAVDEKELQKEAALKEKEKELQQLKNQVEELNMQLQYQKSLMCKTEEEKEGLASMLQGDLQRIMAEKHDAESRLTELQHKNEQEQEKMKELIQQHNNRLKEKQEDHQKNLAKLKKAHQNKITELTEAIKKAEHKAVESEKQRKLENEKHSMELEAREKDLLSDKQSELARVSKRMESKTNEMKKIVKELRAKLSEKETLANDLEQKLKALEDRSITEKSEAVLLFESKLATLNKTIEDLTQEVSQKDKQLKALEESKESDIRTLSSDYDNRLKDKEREVVDFKGKFTEKEYYAKELEKKLLELREETDKKLEVTKKEAEIKVQSVEEQLSSQKAEELLVMQSERELGEKAAMAQCEEYKKKNNELNEALQAAETKNKAMEKEIDALKQNKDKDVTALKEELTSEVQKYKEEKLMAEEKHLAEAQSIKVEYEKKVEEHIKEKNEAISQLQSEITKVEKERNQVSEQLKSALEETGKASREEKLLLEDRMSQHESYYKKQLDDAANVHEEKLLRLQERSKSELEKLRAHLESDINEKEKEIERKDNALKEFQEKNKELECQLAATGELKKTVDELSNSITLRDEKITKIKEQLKQTLEKFKEKEKALKEEIAEKEKVGKELVAETERTFQLKLLEKDQSVKDKMDELMQQKELGVQDVTENLERMHQEQISNLEERHRAEIAEQNLEWEKKIASIRKESEEMMEKIIIESREKEEALVQDLDNLRNEIKQKEKQSKEKEEDLHNNLRDLSDERQTLELKVRDILNENNQLKKELTSVKKELDCRIMEMVENHRHELDDLRTQAEKRLEELIQQHESEMEGVDSRIQQARLESENNFKEILETHQREMEEIRNSHENKMQEMAENHASELAQMKDIYEKQNRESEKLRSHHQLELDALVRDHDKQLEDLRGSLGSTENERKQHLKELNEAQQKHSDELEQQRISLQNEFTKREEDLKTHLEELEKSHRDTIEEIKTQAEKEAASLKQTMKDLTSKHALEIEEKMRTFAEEKNSLSSQVNSLEQELANLKDKHSKEIEKFAKGAGENKSLLDQKVSQMKEKVRGIKKEFEEKLAEKSKLEEQLKQRLLDMEKESQNRQLEKREVQAKQTSETMTANISQLNEREKKHKQEMLVLENNWKEKYSEIEERYSSQISNIIEQHQREISQLKSDHHSELAELKAHNQQKITDIEEAVNARVNEAEATTSDLQTKLRKAKEKIKQGSARQEEQTKKYKAYQEKREKDVAELREKVQSLEKELMETSEKLREDLRGSEKREEELKLKLEAGESNNQAIDKKIAELSAEKQEIIQTSAKAEEAFKIQIHELKSQFETTNQTYENELSAAKQELDNKIKELESEKETALEKMSEDMQKQSRSRVAEMKKKAEAKISSVKNQLTTQLESKVNEITRLKANLGEVEKNMEELKSEHSKELARAAAEFNEKLKDQKESHEKGAGEREKELLQQVEELSTQVKTLEQRIEQLVIVKMDALHDQKATLIEEHNTAIEKLNKEHEAKLESVERLYKAKLDEKDFDHSSQVKQLLKEFHIKYGEKERELQDTVSNAIEASQREENKLVDKYEEEIREYRKELKMREDEMLDYKRITDQKVQESEQMVEELKKQHEDALLAAEADYHSKMEEMLKKNEEDMENLNKEHKLKLDELQEAHRLDQKSEVAAIEKKLKTQMKKNQNEMKKLLNHKEALLQAQSAVMVESDPGQLNRASSSSSLNEADNDAGQSVLRDQITRLHAEVSMLKERESSLKKQIEQLGGSPVKGIHDRPAQLNLQTNPLSPFHDPPKSPVEEPMQFEYLRNILFEYMMGRQRKQLAKVLSAVVKFTPKQVKQIMQKEDEYAASQVGGVFSPYKK
>6087_0:002c9f_{"pub_og_id":"2529099at33208","og_name":"golgin_A4_","level_taxid":33208,"organism_taxid":"6087_0","organism_name":"Hydra_vulgaris","pub_gene_id":"LOC105848807","description":"golgin_subfamily_A_member_4_isoform_X1"}
MKMVEESYTNDSTKNSKSYPNGNPHNASPQEVLARVQHLLEVGRAQAQNNGKIDESASPLSSLYSSPLHKQHEYNRRPSDLNEDENFPLQESTPNESFVASEPLSLSDRRISISSNAGVDERSDVESDIDSTIKFDQMNIHDLRIAFKKQNQILKKFKLKFSELVSAYKSMQKEKEKLEGALTNGQDKQLQRIKELKETIELEKEGKRHMEEVLNINLEEKDQQIYALRTQVDLLKSSLSERSTSFKDEKNLKKEKYTDSMQQNLLSKLASLQEELDKKDTIIIQIREESARNEASMREELLKEYKDSVLSVGLKKQEEELRMLYNEKELQIKDKFANKVHDLQRVLEENKKQRDLTLLEKDQELQKQKDLLQNAEQKINAFLKKEEDLRYKADGFNSKITEYQKKIEDLYLEIENEKKVSQNLARTFEEQMQEKQKDFNEQLAKKERLSQSKVYEIKEQLRRKSQDLSEAISSHKNELETIVKDTKQQMQSEHSKVVRKLELKISDMKKVMKELRAQLEEKELKCVSLAANLENEINFGKQLKLSSESLSNSLIESETKINELNQSVTLKDNQFQEEYSKKEFIKSEMLRMSQTIELMNIEQERKDSEFLDWRCKSEEASYKIEYLESQLRELQISFENKSLDFQDIIKSKDLKIEEINCKLKSTEKDLEDCISELQMERKLSEATKISIAEKETQLQQLSLDLNLGKEFLEENISLKKTNDFLNKDLDNLKIMCDEYKGDINKLKIMCDEYKGDNNKLKIMCDEYKGDINNLKIMCDKYKEDINNLKIMCDEYKEDIDNLKIMCDEYKGDNNKLKIMCDEYKGGNTELNLFVSRKEIEIELQKNEILVLNEELKCLKDSNQFYEATIFDYKTELERLKQLQVQHDKCIDEKNIENESFKSQVEVLKTEIDLLKKKSYQLEAEISAKNEDLNLSKSAISSYEKLIEEKEKEFRIQVNSLMEDKNISVAHYSEKMEEVRKSSILELESRYKQKIKDLSKGYDAKINTMHENFEKNEQTLTIEYKNQLNKLESKIETFQAQQNKRRKFLAKITNDLQNTNTWLDANMHDNCKIDLYDDNTENNYLKSDEKVLRRQLIDIVKQNRNKIEELVVKKSSYYHNYIKCSDEREKLLKELELLSAQLDEKCSDEREKLLKELELLSAQLCENTTLLSEKEIFISNLNKKISFQEKDDLEKYNQYQYQNNLLKAEIEKLESVNLSLLESVNNCQRDLLAKTKDVQLLTQSYEEKLSCYSSENEQLLCHISLLKNENEKLNDNSLLNTKLEAELSNALKIQEDLGLKINTNNATIEELKLEILKYQSSNNDLDKKIKSLLDENTNLHAMLKLNEIEYNEKYERLEKEYTGVKENLERNIKEYTDIKENLERNIEEIELSNIKNIESLRKENLGELMLELSKNNDLNKTKLLDIKQKAELKIKKIKREFSEKIVQKESRIKELESLLNVQQLEVCRKEEANITLLTEQYNLEKIKITEQLVHNHGIELETSCKKFVEEIDFLKKLLNEKNAELLIEKDRVIQLQESIEQMTIDKMSALKKQKLYLEEDHQAELKKVIADAQQKTEMIEKKLTAKIEEKDFEFNSKVKQMLKEFRLEQCQKDHSIDQAVQEAIEKAQCHERKIIMEYDEQINELKKELFLREDDLINFQNEANDKISSLTEANVKLAEEHQVLLKNMEVAYNERLESIIKSHKEELQSLTDNHKTQEEMEILFKQQTQVLIDEYEKKLINVQESHHAEMLSQEKKLKSLAKKNKLEMRKLLNEKNDLQNDTSSEKISDLTKELVSLREKEKVLAMQVEESSPVSPDKFRPATLVLDQNISNSQSSSPRTPQPIEFEYLRNILFQYMMGKQRTQMAKVLTAIVHFSPTQVKQILAKVEEQENQNVKKSSGWL
>151771_0:0002dd_{"pub_og_id":"2529099at33208","og_name":"golgin_A4_","level_taxid":33208,"organism_taxid":"151771_0","organism_name":"Dendronephthya_gigantea","pub_gene_id":"LOC114533466","description":"golgin_subfamily_A_member_4-like_isoform_X1"}
MFKKLRQKIESESEGEQSPVSRNERQKKPANFNEGASPLRKSEQSPLVSPEKQSDLRGTPDLSVGVEQQTPSSQHVIARVHQLLEAGRAQNDAVSTPKTDSVEPSEVETSNLTPNKTSAMSHSPEKSDYRSDDSEAGKKFDAATKEELLQLAKKQEKALTRYKTKFSEVVDAYKNLQKENEKLQHNLSQGQDKQIRKISELKETIELEKKAKMHIADSLRVAMEEKDDLISVLKTQIDFLKGKEKGSAEETDQVDSVNGEDPLSEENKQKLLDKIRTLETTVDAQTQEIEKLKEHETTKEVEREELLRNLERTQIEKQTAIQEMMKNVENIMQENNQCHAEVKNLGDELKATKVLYEDLKVQKEDIIQKMDKALEECESKGKKAIEEKNNEHKTLVDSIVKDHSSIVDDLKKSKIEAVEFIKKQHTKRMSDLLTAKDDEHKQALEERDNKLKIMAQNEEMLKASYSEQVKEVELAVEEQELQKHAVVKRKFEEISKLEARIKELEEQLLERETMSHDLQNCRSELIESEKRFKEVEKKYEEYKQDKESAMEEYGEENKRISMKCEKLEKEMSTIKAEITKREEASVERETFWKSEEEKKLKEYQDAVKDIEAKKQSELAVASKKNENKVSEMKKIVKELRTKLTEKENHLQKAQEEMKNVVSKKDKELEELAKGTETQNTKMKNLIKNLKAKLSEKESDMNSMSSQLSALSGQKIEEQKQLIEENDKVLNEKDIMCKDLMAKLDEKMRHCAELEGCIEKLNFDSEKHLSELKEKQCKQLDEMNTDFERKLNEHQKSLEEEKNNQQIRMSKDAEQKMKEMKKIVNELRNNLSETEAREASLKENLEGEKSRRKDIEKSLNDKEGALQQNALTLQEYEDKVTDLRSQITALTQDREQAFKDKEAEKVQWMKVMEGKFNERMKEKDDFLNNTIEQLTKENELNVDDIAKNYDSIRDEQLRSLQERHQEEINELNNQHERSLAFTRNEANESHERLAAESKEREEQLLRQNHELRTNFDKMKSQFEGQNEELLDTVTASGKEIESSKSKISELEDLVMKHRDEKTSLQQKMDDKIMELIENHRRELNDVQQQSEQKMEEMSSKHANVILVREREITKTKEELTGKLNSLEKDHVVQLQEVKDSHIAKFNDDLKKLQDENTQLKEILEKEHVESEKERRNQTEAYEALQTKFDEIAVEYNKSCEGLNKLNDELSLVKSERDARLTVSVQLQDTLHAEQTNHARIVADLSEEVKALRKGQGELEKQLLDSRETAKTMETKSQEMAHLQDEERKSFTEQLNSKCLMQTQLNDRNQELEDLLNRIQNESQSEINDLKENIASLEVKMNEMVQEQQKEVEGHKKTSVALKKKVKALSEECKKKDLTLNQVTDEYEKTILEIKQREENLKMEIASNQNDSRAIDDQIKKVLAEKQELQTLLIKTEESHRHEVQEKEAKLQDAVTKNERDLLSKQEEFDAKISGHEKEKREALESLKETLAIENKKKVAEMRKKAEAKIASVRKDLSNQLEEQGKELSLAKKNVQDLVQQLENVDTTHTEKVQQMTVEHEVIVRSKVEELESQKGAIENNSKLLTEQIAQLEASEKSLVETVENLRVEKMNALREQTLSLKEDHRLETEKLKNEHQRDLDVLEKRLIAKVEEKDFEYNAKLKQVIKEFQAKLADKDHEIQDTLAQTIANRQKEEQQSVVKFEEEIIELKKELKYREDEMLQLRKENEEMLNEKEGIMSELVREHEIALKNVEEDYESKISELNIKHAEDLAKLNNSAQLLQIEKKYEAELAQAQKGHSSELLALEKKLKNQMKKNQTDMKKLLNAKEAEFEKRKSPAAQTNGEGEDGNEQVNVLKATIDRLNREMDLLREREQLLKTDVEHLAQNGSAQTPERPTQLHVTSNPFSPTGPVSPSSNPGETEYEYLRNILFQYMMGKQRKQLSKVLATIVRFTPSQYQQIMQKEQEREMSQGGFFSPLRS
>50429_0:002a52_{"pub_og_id":"2529099at33208","og_name":"golgin_A4_","level_taxid":33208,"organism_taxid":"50429_0","organism_name":"Stylophora_pistillata","pub_gene_id":"LOC111331232","description":"trichohyalin-like_isoform_X1"}
MREAKALILRLEQEKKTAIQDMMDKLQTALREKDEAVKSANEMRKVLMERESQNEEMKKEKDEFFHKMEKQLEESEKRREIAELKKEREIQEMTANYEAAAAAEENERKAMMEKLKRDKAEVVAVMQKDKNEKLEEMLVAKEMELQGALTKKSKEVESMLQAKEEEMRLKYNEKVKEIELAVDEKELQKEAALKEKEKELQALREQMESLSQNLQSRTSEASRTGQEQANKMSNLLAELQKTSVEKKEMEQKLSETQHKLDQEQAKIAEMIQQHNNLLQEKQEEHQKILTKFKKMHQTKMSEISESAKKAEQKVAELEKQRKADGEKHMKDLEEKERQFEADKQSELARVSKRMESKTNEMKKIVKELRTKLTEKENQAKELEEKVNIMQQETESEKSASVNDFEKKIADAMKVAEDLRKELIQKDSTVNDLENKVKEIEGKKVSEVEELTKDRDNRLKEKERELVDVKGKLTEKEYYSKELEKQLLEMKTEKDHEIEAVKQKAIVKVKELEAAFNSKREEELKVLSSEKEKEHVAVKEVESKKNELEKVNSELKEKLKTSTENEDKLKEELAGLNQKYKTQFENFKQKYQTDVQKYKEQLLLAEEKSLQSVSESKSSYEKMVAGLKEGYEQSIQKLQEEKLLIEEKWKLELEKVRESKKNELEKLNNELKEKLKASTENEDKLKEELTGLNLKYKTQFENFKQKYQTDVQEHKEQLLLAEEKSLQSASERKSHEKMVAGLKEEYEQSIKKLQDEKLLIEEKWKLELEKVRRDFNSKAALSEKSLSDKNSQIAELSNKIQSLTSQMNEQKEQSQRNVDELSQSITLREEKIGKLKETLKLEQEALKTQKKQHDEKMELKEKEVTELIIKMEKEFNDQLLEKEDAIKEKLHEIAQHHDMGVKDATANLENMRKEELTKLEERHQAEVSELNLGWENKVVSIRKENEETMEKFLNEAREKEENMTKENINLRNEIAKREKIHQAKTEELQAKANGVSEEKESAMEKVRELAEENKRFRQQIDNLNMEVESKINEMTESHKRDIEDIKNQSLKNVEELAQEQTNALANRESEFENAKKEAEGRLNEAMGRHREEIEEMRDSYQAKLQEVTNTYQQELAQIRQIYEKQNIEMEKLKKYHEIELNELRKGHSKTMEGLLKTGEEDKNKFADRERVHIEEAERLKSRIEELEVEKSKQVEELTRSREQRAQKFAIEEANLREQFDLLKKKISDAETQHCSKMEELRKYAEENEKKFGVEETKLREQIDALSKAAEESKAAFEIEKRKLKEQIQALEEKLGETEAVNSIKMDELRLSAEQIKTAFDHEEKKLIEEIDTLKRTYKQQAEEIRRLSEDCEAKSVLEDKLKKEIEQLRESHKKEIGDLTQRGNVAQTKHREVENKLNDELNNLKKEYGKKTKELQENKAKLLEQEKRMRVELEKVQTEAKQTSEATSTNLQKKLDQMKKEREQEVQLLNTKWKGKCDEINQRYSSQIQNLLKQQEEEKKTLTEEHAKAIEELRNKSEEERVELEEIAKNQLSEAQNTASDLQLKIKKAKEKIKSINAKHEQELKELQESQEKTDQEIKTLHETVSSSKREMAEKEESYENKLREAEKRQEELQLRIVAGESNNKAIDEKLAELSREKQEAQDAVATKETEWRHRVQALEAEMEKRTQSLESKLKAQEKEQHEKLKEYEDAKEQQLSQQAEELIEQYKNKLTEMKKKAESKIAGLRKQLNAQAVEKETALSKVKESLSASENKLKDLKEKHQGEMEGLKKLHQEELESKLQELRQAKAFEGEGREKELQGRLDKLEASNKELSENIENLLVEKMDALQEQESGLKEEHELEKENLRKEHASELEKCEKKCKAKLSEKELDYNSKIKQLVREFQIKYSEKEREQQEMLGQVIEKGQKEEQKLMDEYKTEIVEYQRELKLREDEMLALKTSTEEQLTQKDNELTELKRTHSEALQNVEREHHETIQEMVRKNEADMEKLQEENRSKLEELHERHKNELETHARDRKSEVAAVEKKFKTQMKKNQNEMKKLLNQKESFIQAQSVSLTDAEPGQLQRAGSSSSLNSEPVAEDSSQTALKEQITRLRTEVGVLKEREESLKSQIEKLGGSPLQGRNRPAQLNLVSNPLSDSPALLDPGPPQSPVEPTEFEYLRNILYEYMMGRERKQMAKVLVALLRFSPKQQKEILRKVDEQANQSGFLSPFRA
>50429_0:002a5b_{"pub_og_id":"2529099at33208","og_name":"golgin_A4_","level_taxid":33208,"organism_taxid":"50429_0","organism_name":"Stylophora_pistillata","pub_gene_id":"LOC111331249","description":"golgin_subfamily_A_member_4-like"}
MFKKLKQKLAEETDGEQSSLKQNARQTPKGPGNESSNETPENSEENRGLPPSNSAANVTSSPSFSTPKTSQIKPKSTPREVLDRVYSLLDSKAVQSDSRNGEKPHSGETTPPKSTSTPSKTLSQDSISDTETPKRAVERQGSIPPSSPMSAGGRSDAESDAEQSATPNTPVARLEGATKEEVVAMFRKQERVLARYKTRFSEVVEAYKNLQKENEKLQNNLTQSQDKALRRISEMKETVELEKQAKMHLEETLQLSLDEKEDIIKALQTQVQLLKQQGPPAVPGTDVLDAGLGSQSDEQKLQQQSLQERVRSSFRCRYRHKHVYSYM
>70779_0:0044fd_{"pub_og_id":"2529099at33208","og_name":"golgin_A4_","level_taxid":33208,"organism_taxid":"70779_0","organism_name":"Acropora_digitifera","pub_gene_id":"LOC107351434","description":"golgin_subfamily_A_member_4-like"}
MFSCMGSQRYGGEDERMNLIKVVEAYKNLQKENEKLQNNLTQSQDKQLRRISEMKETIELEKQAKMHLEETLQLSIDEKEERIKALQTQVQILKQQGSRTMSNTDAVDAGLVGSQSDEEKLKQQGLLEKV
>70779_0:004508_{"pub_og_id":"2529099at33208","og_name":"golgin_A4_","level_taxid":33208,"organism_taxid":"70779_0","organism_name":"Acropora_digitifera","pub_gene_id":"LOC107351443","description":"trichohyalin-like_isoform_X2"}
MREAKALILRLEQEKKVALQDMMDNLQLALREKDEAVKNMSDSRQVLEERSIQLEEMKKEKDEFFHKMEKQLEESEKRLEIAEVKKEREIKELATKFEAAAKAEENQRKAMMEKLKKDKAEVVALMQKDKNEKVEEMLAAKEAALQEALLKKTKETETILQAKEDEMRAKYDQKVKEIEIAVDEKELQKEVALKEKEKELQALRVQLQDQQQSSLEASRTGQEQASKVSNLLAELQRVTVDKKELEQKLTETQQNLDQEQAKITEMVQQHSSLLQEKQDDQQKMVTKFKKMHQTKINELTESIKKSEQRVAELEKQRKVDEEQHGKDLEERQREVETAKQTELARAAKRMESKTQEMKNIVKDLRTKLTEKENQAKELEDKLSRVEQESEAQKSARLKDFEKKAGATLQKQRDQELELKSKDAKEIMSRMETEFKQQLQEKEDQVRERLNEIAQQHDVGVKDVTANLENMRKEELAKLEDKHHTEISELNLGWERKVVSLRKENEETMEKLLNEAREKEEILSNENANLRNEISRREKTQQTQVEELNSKVVGVLEEREASEAKVRELAGENKRLKQDVENLNFDMESRINELTEIHRQEIEEFKNQSFLQVEELALQQKKDLESRENDVKGVKKEAERRLSDALQRHSEEMEEIRNSCQAKLGEVSNTYQQELAQTKQIYEKQNIEMEKLKKYHEMELNELRKGHQKEIEDILKSGQEDKNRFVNLEQIHHKEVDSLKSRIVEMEAERAKLVEEMEKSAKETKLKLSKENDSLREQFEQLKIKISEAETEHRQKMEELQRFAEENEKKFGVEEKKLRERVDELSHSAEERKLAFENQEKQLKEEIRVLQEKLGETEAVNAIKMNEVRLSAEQIKNAFDHEEKKLMEEIGTLQRTYKQQAEEIRRLSAEFEGKSVAEEKLKKEIEEMRENYDKEIEQMRENYRKENESLTQRVKVATEDKVRKETEKLKETHNREIQSMLQNAREMESKHHEAGKKANEELNNWKKELEKKGKELEEERAKFVEKEKRMKAELQKVETEVKQSSEAASTSLQKKLELVKKEREQEVQLLNTKWKGKCDEINQRYSNQIQNLLQQHEVEKKTLIEKHEKALGEVERKGKDELVELEEKAKNEKTEAQSTVSELQQKVKKAKEKIRSMSAKHEQELKQRQENQGKADEEIKTLNESVSVLKKELAQTTEGYEEKVRELGKRQEELQLKIVTGESNHKEVDQKLAELSKEKQDALDAVVAKEAELQERTQALESQMDSKVEGLEAKLKVQENEHLQQVKEMESSKEKQLEEQAEELTEQYRNKLMEMKKKAESKIAGLRKQLNAQSVEKETELSNIKEVLHSTENKVKDLDLQHQEEIENLKQLHQQQMEAELNELRQTSESEAAKREKELLDKVSELETRTAELQENIENLIVEKMDALHDQESALKDEHEANIENLRKEHASELEKCEKRFKAKMADKELDFNSKIKQLIREFQIKYSEKEREQQETVGELIAKGQREEQVIIDEYKTEIMEYQQELKLREEEMLDLRKSTGERLEQKDNEISELRRRHAEALKNIEEEKQEAMQEMLRKNEAEIENLQHQHQAKMEDSQERFNNELEALARDRASEVAAVEKKLKTQMKKNQNEMKKLLNQRESSIQAQSAVLTDAAEPGQLLMAASSSSLNTVSRESVEPRKAHNTAQRRTYLQQERTITDCNGFF
>46731_0:002f7e_{"pub_og_id":"2529099at33208","og_name":"golgin_A4_","level_taxid":33208,"organism_taxid":"46731_0","organism_name":"Pocillopora_damicornis","pub_gene_id":"LOC113676505","description":"golgin_subfamily_A_member_4-like"}
MFKKLKQKLAEETDGEQSPVKQNARQTPKEPGNESSNVTLAKSEENRVFPPSNSAANVTSSPSSTSSTPKTSQIKQKSTPREVLDRVYNLLDSKAVQPDSRNGEKPHSGETTPPKSTSTPSKTLSQDSISDTETPKRTVERQGSIPPSSPISVGGRSDAESDAEQSGTPGTPGARLDGATKEEVVAMFKKQERVLARYKTRFSEVVEAYKNLQKENEKLQNNLTQSQDKALRRISEMKETIELEKQAKMHLEETLQLSLDEKEDIIKALQTQVQLLKQQGSLAIPGTDVLDTGLGSQSDEQKLQQQSLQERIEGLQALVEKQAREINENKEKSIQHDHVTSNQMREAKALILRLEQEKKTAIQDMMDNLQTALREKDEAVNNASEMRKVLQEREAQNEEMKKEKDEFFLKMEKQLEESEKRREIAELKKEREIQEMTAKYEAAAAAEENERKSMMEKLKRDKAEVVAVMQKDKNEKLEEMLVAKEMELQEALTKKTKEVESILHAKEEEMKLKYNEKVKEIEIAVDEKELQKEAALKKKEKELQALREQMESLSENLQSKTSEASRTGQEQASKMSNLLAELQKTSVEKRDLEQKLSETQQKLEQEQAKIAEMIQQHNNLLQEKQEEHQKMLAKFKKMHQTKMGEISENSKKAEQKVAELEKQRKAEAEKHVKDLEEKERQFEADKQSELARVSKRMESKTNEMKKIVKELRTKLTEKENQAKELEEKVNIMQQETESEKSTSVNDFEKKVADANKIAEDLRKELLQKDSTVSDLENKVKETESKKANEVEELTKDRDNRLKEKERELVDVKGKLTEKEYYSKELEKQLLEMKTEKDHEIEAVKQKAMVTIRELETAFNNKREEELKVLSSEKEKENVAVKEVESKKNELEKMNKEFEEKLKASAENENKLKEELAGLNQKYRTQFENFKQKYQTDVQKYKEQLLLAEEKSLQSASESKNSHEKTVSSLKEEHEKSIQKLQEEKLLIEEKWKLELEKVRGDFSGKAASSEKSLNDKNSEIAELNNKIQSLTGQMNEQREQSQRNIDELSQSITLRDEKIGKLKETLKLEQEALKTQKKQHDEKMKLKEKEVKELVNKMEKEFHDQLLEKENATREKLYEIAQHHDMGVKDVTANLENMRKEELTKLEERHQAEISELNLGWENKVVSIRRENEETMEKFLSEAREKEENMTKENINLRNEIAKREKIHQAKTEELQAKANSVSEEKESAMEKVRELAEENKRFRQQIENLNVEMESRISEMTESHKRDVEDIKNQSLKNVEELAQQQTNALANRESEFENAKMETEGRLNEAMERHRSEIAEMRDSYQAKLQEVTNTYQQDLAQIKQIYEKQNVEMEKLKKYHEIELNELRKGHSKTMEGLLKTGEEDKNKFADRERAHLEEVERLKSRIEEVEIEKSKQVEELTRSGEQRAQKFATEEANLREQFELLKVKISDAETQHCSKMEELRKYAEENEKKFGFEETKLREQIDALSKAAEENKAVFEIEERKLKEQIQVLEKKLGETETVNTIKMDELRLSAEQIKTAFDHEEKKLIEEIDTLKRTYKQQAEEIRRLSEEYEAKSVLEDKLKKEIEQVRESHKKEIEALKQTANEAKTKHSDVESKLNEELNNLKKERAKKEKELQEGKAKLLEQGKRMKAELEKVETEVKQTSEATTTNLQKKLDQTKKEREQEVQLLNTKWKGKCDEINQRYSTQIQNLLKQQEEDKKTLTEEHTKAMEELTNKNKEERLESEERAKNQLSEAQNTASELQFKIKKAKEKIKSMNAKHEQELNEVRESQEKTDQEVKTLHETVSSLKREMAKKEESYENKLRENEKRQEELQLKIVTGESNNKAIDEKLAELSREKQEAQDAVATKEAEWRHRVQTLEAEMGKKTHNFESKLKAQEKEQHEKLKEIEDAKEQQLAQQAEELTEQYRNKLTEMKKKAESKIAGLRKQLSAQAVEKETAISNVMESLHSSESKIKDLELKHQEEMEGLKKLHQEELESKLQELRQAKETEGESREKELQGRLDKLDASNKELSENIENLLVEKMDALQEQESVLKEEHELEMENLRQEHASELEKCEKKCKAKLSEKELDYNSKIKQLLREFQIKYSEKEREQQEMLGQVIEKGQREEQKLIDEYKTEIIEYQRELKLREEEMLALKTTVEEQLAQKDSEITELNRTHSEALQNVEREHHETIQEMVRKNEADMEKLHEENRGKLEELHNRHKNELETHARDRKSEVAAVEKKFKTQMKKNQNEMKKLLNQKESFIQAQSVSLTDAEPGQLQRAGSSSSLNSEPIAEDPSQTALKEQITRLRTEVSGLKEREESLKSQIEQLSGSPLQGRNRPAQLNLVSNPLLDSPVMLDPGPPQSPVEPTEFEYLRNILYEYMMGRERKQMAKVLVALLRFSPKQQKEILRKVDEQANQ
>45264_0:002ecc_{"pub_og_id":"2529099at33208","og_name":"golgin_A4_","level_taxid":33208,"organism_taxid":"45264_0","organism_name":"Acropora_millepora","pub_gene_id":"LOC114963411","description":"golgin_subfamily_A_member_4-like_isoform_X1"}
MFKKLKQQIQESDGEQSPWKQNSRDGQTPRGQKNNENGPDTPEKSQNDREKSVATPGGANETSSPSSSTSTPTSSSQRKAKSTPREVLDRVYNLLDVKSPQSDPRNGDKPQSGGTTPPNKTSTPSKSTSQDSVSDNETPQHSLERQNSLPPSSPSFVGGRSDLESDAEQGGQNTPKIEGVTKDELIATYKKQERVLSRYKSRFSEVVEAYKNLQKENEKLQNNLTQSQDKQLRRISEMKETIELEKQAKMHLEETLQLSIDEKEERIKALQTQVQILKQQGSRTMSNTDAVDAGLVGSQSDEEKLKQQGLLEKIENLQALVDQQAQELNERKEESLHKDQATSNQMREAKALILRLEQEKKVALQDMMDNLQLALREKDEAVKNMSDSRQVLEERSVQLEEMKKEKDEFFHKMEKQLEESEKRLEIAEVKKEREIQELAAKFEAAAKAEENQRKAMMEKLKKDKAEVVALMQKDKNQKVEEMLAAKEAALQEALLKKTKETETILQAKEDEMRAKYDQKVKEIEIAVDEKELQKEVALKEKEKELQALRVQLQDQQQSSLEASRTGQEQASKVSNLLAELQRVTVDKKELEQKLTETQQNLDQEQAKITEMVQQHSSLLQEKQDDQQKMVAKFKKMHQTKINELTESIKKSEQRVAELEKQRKVDEEQHGKDLEERQREVETAKQTELARVAKRMESKTQEMKNIVKDLRTKLTEKENQAKELEDKLSRVEQESEAQKSARSKDFEKKIADSNKLVEELRKQVADKESLLAELEKRVSESENKKSLEIGEISKDRDSRLKEKERELVSIKGKLTEKEYYSKELEKQLLEMKTGKDHEIEAVKNEAAMKIKDIEANFKSKWEEELKVMQSDKEKGSVAVKDVESKKNELERINTELKKRLKESTEKETNLREELDSVNKKFKNQLENCKQKYQGELQKCKEQVLLYEEKSNQQLSECKSSYEKQITSLKEQFEQGVQKAREEKLLVEEKYKLELQKLGAELDNKLSESVKTLGEKETELSNLKNKFESLTRKLQEEKESSQRSVDELSKSITLRDEKISKLKEMLKSEQDAGATLQKQRDQELELKSKDAKEIMSRMETEFKQQLQEKEDQVRERLNEIAQQHDVGVKDVTANLENMRKEELAKLEDKHHTEISELNLGWERKVVSLRKENEETMEKLLNEAREKEEILSNENANLRNEISRREKTQQTQVEELNSKVVGVLEEREASEAKVRELAGENKRLKQDVENLNFDMESRINELTEIHRQEIEEFKNQSFLQVEELALQQKKDLESRENDVKGVKKEAERRLSDALQRHSEEMEEIRNSCQAKLGEVSNTYQQELAQTKQIYEKQNIEMEKLKKYHEMELNELRKGHQKEIEDILKSGQEDKNRVVNLEQIHHKEVDSLKSRIVEMEAERAKLVEEMEKSAKETKLKLSKENESLREQFEQLKIKISEAETEHRQKMEELQRFAEENEKKFGVEEKKLRERVDELSHSAEERKLAFENQEKQLKEEIRVLQEKLGETEAVNAIKMNEVRLSAEQIKNAFDHEEKKLMEEIGTLQRTYKQQAEEIRRLSAEFEGKSVAEEKLKKEIEEMRENYEKEIEQMRENYRKENESLTQRVKVATEDKVRKETEKLKEAHNREIQSMLQNAREMQSKHHEAGKKANEELNNWKKELEKKGKELEEERAKFVEEEKRMKVELQKVETEVKQSSEAASTSLQKKLEQVKKEREQEVQLLNTKWKGKCDEINQRYSNQIQNLLQQHEVEKKTLIEKHEKALGEVERKGKEELVELEEKAKNEKTEAQSTVSELQQKVKKAKEKIRSMSAKHEQELKQRQENQGKADEEIKTLNESVSVLKKELAQTTEGYEEKVRELEKRQEELQLKIATGESNHKEVDQKLAELSKEKQDALDAVVAKEAELQERTQALESQMDSKVEGLEAKLKVQENEHLQQVKEMESSKEKQLEEQAEELTEQYRNKLMEMKKKAESKIAGLRKQLNAQSVEKETELSNVKEVLHSTENKVKDLDLQHQEEIENLKQLHQQQMEAELNELRQTSESEAAKREKELLDKVSELETRTAELQENLENLIVEKMDALHDQESALKDEHEANIENLRKEHASELEKCEKRFKAKMADKELDFNSKIKQLIREFQIKYSEKEREQQETVGELIAKGQREEQVIIDEYKTEIMEYQQELKLREEEMLDLRRSTGERLEQKDNEISELRRRHAEALKNIEEEKQEAMQEMLRKNEAEIENLQHQHQAKMEDLQEGFNNELEALSRDRASEVAAVEKKLKTQMKKNQNEMKKLLNQRESSIQAQSAVLTDAAEPGQLLMAASSSSLNTEPNEDSSQTVLKDQISRLRTEVGALKEREESLKSQIEELGGSPVKGSANRPPQLNLVTNPLSENPTVYDTSPKSPVEPTEFEYLRNILYEFMMGRERRQMAKVLVALLRFSPKQQKEIIQKVDEQLKPGGLFSPFRS
>48498_0:003280_{"pub_og_id":"2529099at33208","og_name":"golgin_A4_","level_taxid":33208,"organism_taxid":"48498_0","organism_name":"Orbicella_faveolata","pub_gene_id":"LOC110053942","description":"golgin_subfamily_A_member_4-like_isoform_X1"}
MFKKLKQKLAEESDGEQSPRRQAPGETQSVKGPESNGSTTETPSNAESDRGSSRGSIASSPLATSNTPTTKSKSTPREVLDRVYNLLDAKPGQSDSRNGEKPRSGETTPPKSTSTPSKSLSQDSISDTETPKRALEHQSSLPPASPSSVGGRSDTESDAEQGSTGTAARLEGATKEEMVAMLKKQERVLTRYKTRFSEVVEAYKNLQKENEKLQNNLTQSQDKALRRISEMKETIELEKQAKMHLEETLQLSLDEKEDIIKALQTQVHLLKQQGSRVMPGTDTLDAGLGSQSDEEKLKQQSLLEKIDGLQALVDQQAQELNNHKEQSLKQDQIISNQMREAKALILRLEQEKKVAIQDMMDNLQTALREKDEAVKNTNEMRQALQDREAQNEEMKKEKDEFFHKMEKQLEESEKRREIAELKKEREIQEMTAKYEAAAAAEENERKAMMEKLKRDKAEVVAVMQKDKNEKLEEMFVAKEMEFQKALTKKTKEVEALLQAKEDEMRAKYNEKVKEIEIAVDEKELQKEAALKEKEKELQALRVQLESLSQSLQERNSEASRTGQEQASKVSNLLAELQKVSVEKKDLETKLSETQQRLDQEQAKIAEMIQQHSNLLQEKQDEHQKSLAKLKKLHQTKVGEMTESVKKSEQKAAELEKQRKEVDEKHAKDLEEKERQYEADKQSELARVSKKMESKTNDMKKVVKELRTKLTEKENQAKELEERVNVIQQETASEKSASVSDFEKKMADANKLAENLRQQLAQRDSAVSELQNKVKESEGKKVSEIEELTKDRDNRLKEKERELVDVKGKLTEKEYYSKELEKKLLEMKTEKDKEIEAVKQRAIVKIKELEAGFNSKREEEFKVFQSEKEKEHTAVKEIETKKNELEKINTELKERLKASSESEKKLKEELDSLGKKFKTQFENFKQKYQTDIQKHKEQLLLVEEKSLQDASESKSNYEKKLASLKEEYEQSVLKLKEEKLLIDEKWKLELEKVRAELTSKSAESDKYLGDKESQLVDLNKQVEKLTGELNQHKEQSQRNIDELSQSITLRDEKIGKLKESLKLEQEALKNQKAQHDEEVKLKEKEVKELLNKMEKEFQEQLQEKEDTVREKLKEIAQQHDMGVKDVTANLENMRKEELAKLEERYQAEISELNLGWENKVVSIRKENEESMERLLNEAREKEENLTKENVNLRNEIAKREKVQQVKMEELQHKVNSVLEEKDAALEKVRELAEENKRLREQIDNLNLEMENRISEMNESHEHDIEDIKNQSLRDIEELAQQQKSALEGRDSDLEKTRKEAERQLNEALQRHRAEVEEMRNSFQAKLQEVTNTYQQDLSQTRQIYEKQNIEMEKLKKYHEIELNELRKGHAKQVEGLLKTGEDEKGKFAYQERTHLEEVERLKMRIKELEVESAKQVEEFTRATEKRRQKFATDEANLREQFELLKVKISEAETQHRSKMEELQKSAEENERKFGIEETKLRGQIDELSRSAEERKTAFEMEERKLRDQISNLEEKLGETEAVNAIKMDEMRLSAEQIKTAFDHEEKKLIDEIDTLRRTYKQQAEEIRRLSGELEAKCVEETKLKKEVEQLRENLKKEVESLTLKATEAQTKHREIEKKMNEELNNLKKEQAKKETELQEEKARFVEGEKRMKAELQKVETEVKQTSEATSTNFQKKLDQMKKEREQEVQLLNTKWKGKCDEINQRYSNQIQNLLQQQEEEKKSLTEEHSKALQEMTNKNNEERAELEERAKTQLSEVQNTASELQLKVKKAKEKIKNMTAKHQQEIQQLQESQEKSDQEIKALHDTLSSLKKEFAEKEESFENKFREAAKREEELQLKILTGESNNKAVDQKLAELSKEKQEAQDALADKEAEWRHRVQTLEAEMETKTQSLESKLKAQEKEHQEKVKEIEEAKDQQLGKHAEELTEQYRNKLTEMKKKAESKIAGLRKQLNTQTVEKETELSNVKESLNSSENKIKELEAKHEEEMESVKQLHQEELKTKLEELRQSKENEAEGREKEMREKLDNLEAANKELSENIENLLVEKMDALHEQESALKEERELEMENLRKEHASELEKCEKRFKAKMSDKELDYNSKIKQLLREFQIKYSEKERELQESLGQVIEKGQREEQKIIDEYKLEINEYQRELKLREEEMVALKASMEEQLAQKDSEITELNRTHSEALQNVEKEHHETIQEMVRKNEADMENLHQDHRTKVEEVHERYKNELETLARDRKSEVAAVEKKFKTQMKKNQNEMKKLLNQKESFIQAQGAVLTDAEPEQLQRAGSSTSLNSEPVEDFSQTTLKDEISRLRTEVGALKEREESLKLQIEQLGGSPMKGRADRPPQLNVVSNPLSDSPAPYDPVPKSPVEPTEFEYLRNILYEYMMGRERKQMAKVLVALLRFSPKQQKELLRKVDEQVNQGGFLSPFRS
>7739_0:00391b_{"pub_og_id":"2529099at33208","og_name":"golgin_A4_","level_taxid":33208,"organism_taxid":"7739_0","organism_name":"Branchiostoma_floridae","pub_gene_id":"118424960","description":"golgin_subfamily_A_member_4-like"}
MFRKLKNKIEEEAGKSPVNRLLSGASPSKGESDSPSHTPPASVNAASPATPLARKPAIWSAGTPRRLDQTPTKSDKAPAADGSMRSAALDLLSSLTALKGSNSYMLPPHKMRASDVDSDAEHSAQSTPQPEKPLPRTESRESINSLAGMFQSLPFGRKNRDAPSDAESDLDSEASFSLRTMNKEELYRRFKEMEKMMTAYRGKYNEMASAYRDQEKEKEKIKNTLTEAQDKSLRRISEMREAAALDQQAKRHLEEEFRFNLEEKDELIGVLQTQVRLLKQGNLENAAEGSANAKGDGDTVDSAELSKTNVILKEKVRRLEDLLNKCKDMIKNNKERTAQLTSEKEKLATELESKAQVVQQLQEWKDKEQVRLDGQLQDARHLIEQLESSTKSSRALSSQHQDLLQNLEAKDKEIKLLKTELRAQKIELGKSSGGEKGRDKEVSELKARLKELEQNNKTNGSVEQSSGGLESASALEEQLLQKDQEWQAKLSAREQELQQQLEAKGQLLETQRAEWEARLAELATKKDKQLQDVLGSKESEIEEITSNLETMGKQQLESLTQKHEAELQETIDTIQQWETRQKEQEEAHKKELEDLTQKFRAKLEQFRDQHNTTVAQLKEAHQKELTERGTEMTQLRENHQKELAGLQGALEGKGSEVAEQVTQYQQRVQELETRIQQVRMR
>7739_0:003947_{"pub_og_id":"2529099at33208","og_name":"golgin_A4_","level_taxid":33208,"organism_taxid":"7739_0","organism_name":"Branchiostoma_floridae","pub_gene_id":"118423880","description":"golgin_subfamily_A_member_4-like_isoform_X1"}
MLARLALEGKEDVAQLLKTQAEEHARQIKQLKKQLRKDLDQAREAVRAQQNRPQLPPDGDVSKDPAAQWIEFNRELQAQLSQQTAELESMKQRERQLKQRLASAMGREEEDVEADAFGPLLTEPTETEYLKKVMFEYMMGRETKTMAKVIAAILKFPAEQTRQILEQEETKATGWLSPLTSP
>7741_0:003b67_{"pub_og_id":"2529099at33208","og_name":"golgin_A4_","level_taxid":33208,"organism_taxid":"7741_0","organism_name":"Branchiostoma_belcheri","pub_gene_id":"LOC109478017","description":"LOC109478017"}
MFRKLKNKIEEEAGKSPVNRLLSGASPSKGESDSPSHAPPVSVNASSPATPLARKPAIWSAGTPRRLDQTPTKVKAADVDSDADLSTQSTPQAEKPLPRAESRESINSLAGMFQSLPFGRKNRDTPSDAESDLDSEASFSLRTMNKEELYRRFKEMEKMMTAYRGKYNEMASAYRDQEKEKEKIKNTLTEAQDKSLRRISEMREAAALDQQAKRHLEEEFRFNLEEKDELIGVLQTQVRLLKQGNLDNAAEGSANAKGDGDTVDSSELSKTNVILKEKVRRLEDLLNKCKDMIKNNKERTAQLTSEKEKLATELESKTQLAQQLQEWKDKEQVRLDGQLQDARHLIEQLESSTKSSRALTSQHQDLLQSLEGKDKEIKQLKAELQAQKIVSAELGKSSGGDKSKDKEVSELKARLKELEQNNKTNGNVEQSSGGLESASAVEEQLLQKDQEWQARLSAREHQLQQQLEAKGQLLEQQRAEWEGRLAELATKKDKQLQDVLGSKEAEIEEVRKSLKEIYV
>7741_0:003b70_{"pub_og_id":"2529099at33208","og_name":"golgin_A4_","level_taxid":33208,"organism_taxid":"7741_0","organism_name":"Branchiostoma_belcheri","pub_gene_id":"LOC109478069","description":"LOC109478069"}
MKDALRRQEKEGEDRHQDEVQSLTEEWHQERQWEAGDPEAQVLEEQNMLARLALEGKEDVAQLLKTQAEEHARQIKQLKKQLRKDLDQARDAVRAQQNRPQLPPDGDVSKDPAAQWIEFNRELQAQLSQQTAELEGLRQRERQLKQRLASAMGREEDDVEADAFGPLLTEPTETEYLKKVLFEYMMGRETKTMAKVIAAILKFPAEQTRQILEQEETKTTS
>7725_0:002716_{"pub_og_id":"2529099at33208","og_name":"golgin_A4_","level_taxid":33208,"organism_taxid":"7725_0","organism_name":"Styela_clava","pub_gene_id":"120335522","description":"golgin_subfamily_A_member_4-like"}
MFKNLKQKVSTDQKVRTPQSANRGDASSTPTGRTGTSRLPRPSNSAPPRRSNSESLNGANGAATKQNNESMESPDIVQQVGNISGDVSPNPSNHGETDQAQKSAQIATEAEKKVPFFKRLEFLTPLKDQVANKLSESKESISSLVDEVRGNVTGSSNERSKPDIVAQTNDRRRSDSISDTEEISMNRNAIDVSAIPKEQLFAKVMRLEKTLLKYRERYAELASSFREAKQEREKLQSVMQQTQDKNLRRIQELKEAAALDLKAKMHLEEEFRVSLEEKDQMIQVLHTQVAILKDDPQKSPPPVQTETAQGQGDDSKLQKRVKTLEEQLKFAKDTCEGLRSQGDALQEQLSERLEELENLKDSNVAEKSKLIKQLREAKNVIEKIEEDKVTAVAEAKRQMHEILEGKDIEVESLHQQVKKLQIDLDEFKMKKEQRENSLLEELQKAVTIGRTAEAQRADALLKTETIQKEMEGRITKIEEEFDAERKTYVSEVSHAKADSLDINEKLENVMKKHKSDLEAHTKMHEVALQEQAKKYKLELDEKENQMRLAIEERELNKMAAVSQQDTEAQNLLKQLDTELENVRQKVEELEKARVDEANKHEEEITILKDNFQKASEEHKFELDSLKKYHDDHMTSKAQEFLEKFTNQKKKFENKLQTKELTWTEKLAEAEKSYLQEVDDLKTQVNEQGKERNELFQQQAEKVSQLEKEVTTLNCDREALSIKFSQIESKLFERDTQLKDSLNELEEIKNSATKEKEDLNSNIEAKENIIKELNNKMENLQQDFSQKEQESLQQNEVSHGELETLQENLENLQSQKQELEQACNAAEEKLKQREQTMKKHVLDMEESHKSAIGDLSSQLDKEKQESVVKIATLEKEKLDLQKLQEETNKKFLEAGGRLKALAQKFKATVKENQTTVTEKESMIEKSKTELNEIKIKLEQLEGQNRKMVENHEMRLKAMESEWENKLKNELEGLKEKSEKEYDALKESMINTHNQDLESLRNSLNNAFDENKSHLVEELTNKFNTEKQELLTEQRKKLDTEMRNLEMRLQSETSDATDKEKSLLQSLQECHEKITDLENEQSQKCKELSEAHENLACLQADYKTSTEKFQSNEIEVTNLKQKVDAAEAELSQFRKLNLDKESKVEQLMKNLDISNDNLNQLQSEIKNLQQQLEDKSNEEKKVATELDAKISEFNKLTENFSAQSIQLKEAHAKISENDKFLESLKSENKVHSGKFEALTKEHAAALEKQNSDWQTKYTELKSKAEQKIAQQHSHLKNAKAELTSQLETIHKLGEEKASAEKNIQHLTDSAKLVQENLTLLEQKLQETESKLIEQQKFSEKVKKDAEIAEHSKKDIVDDLQLQIKNIMESSKKQSRNYDEMIKKLEKDVNEKNEKIMEFEKEIESSNLKLSDVNSSFDGSQVQLKERDSTISDLNEKLENMKLEIETKTEDLENWKKEKLENDSSMKLTQAENNEMAKSLEKVKKELAEKDAIVVEKTIQLEKESKEQLEAQTTKLNQEHQKKMADLKKKAEVRLAQIKNTFTSQLEEKLKLISQLEDDKSSLEEQMVQALEEANKTKETAITENKTLLTEFESLKKQFEQLQSEKQEMLSAWEKEKLEIEARIKEESDKNIVNMIEEEKLKYEDEQAQLAEVKDRLEQVLQEAKLKLQETEKKMDEEKDRSEMALQEEKERRLQSETQLLVAKEDFANETENLKNKQNESDAKILFLEESLKNKQETIDSTERENLNMISALEAQLDAARKRSEKLENDRETVKQNLNDTIEDYERKMQSLRDEISSSQKQMEVLSKTAVEDKDVEVERKLGNLKEDFERRLREKDEETTKKIKKMMTEYETQIQKNNESFDLKLEKMKKKNLSFEDSVRSDHHKELVFLQREIQGKEEKMEEVVEKYESEMHEMEKNMSEQVDKAMYRAMTAEKKLQSADMEQENENLKKQLAEVNKILADTQQRERENETMLQSFQARVSLATPLADPDKLEYLRRILYEYIMGNECGTMAKVLILLLQFNELESQQILEKHGLAQK
>7719_0:002288_{"pub_og_id":"2529099at33208","og_name":"golgin_A4_","level_taxid":33208,"organism_taxid":"7719_0","organism_name":"Ciona_intestinalis","pub_gene_id":"LOC100175920","description":"golgin_subfamily_A_member_4-like_isoform_X1"}
MFKGLKDRIASDSRRTTPVASPAVKTNNAKGQGGQATPQTPTKPEKPTPQDNGAPETPVKTTEETTKGDQDETSTPNQPTAAGGFFKRLEFLTPLKDQMAAKLNESRESINSLVDDIKPTNTPNKNVNQNHSGHQANDSSHPSESPHPDPASSGDHNAIDVNSITKDQLLNKVFRLEKTLHKYREKYSEMVRNFQTTLKDNEKMKVVMQQMQDKNMRRIQEMKEAADLDKQAKKHLEEELTFSLEEKEQRIEVLQTQIQLLKVGESDAPKGDDKVRSLEVALKESEEQTRTLQSELNMKMEMIEELKQNNIEERSKLVRQLKQAKSVVEQLEQDKGMAVAEAKRLTHEAMEAKDGELNGFRQQVQQLQEQLLNVETEKEEQSRNLSDKLESALTEVKNLEDEKQKIVEEAEATRESMEQQIAKVELALDDERKTLVSDVSRGKAEVLKLMQRQSQEQLKIAQEQKEESLNHVKEEHEEEMRKMEEKYEQDKVNLRSEHDEKMREQMKQHEDVLVEQKREMKEKIKQLNAEHETELRLAIEERELSKMAAVSKQDDAMQDLLYQRQEELDVALRELKMEKDRGEKIKEELEVKMREKDEELKEMEKSHKQLVEAVNQEWENKLAAQVKDLEIQMNGIEQNNSQKFVEINTKWNKMKQETEARHAQELDSIRKRNESDASEKMILFQQQAVKISQLETQVSSEEKQKSKLEEDLKTFQAERASLSEQLSHLQGEYDKTMEELKELSENSKTQIQAGKQELGEANDKAVVLEDELKKHRDKVLQLKNATKEQISTLEDAAEQARLKIAEFENEVATLKSDNQTLVAEKNQAKEENIEIIENLKSELKTAQIKIAEQHEVAQARLAEMEAHHKMAVDEMVTNMGSETKEVLMKNEKMGKMVHDLEGKIHDAEQKFSEKEKELATLVESHNAVLHEQESKIKESESALQEAQKVLEEEKLKTQNLASEIQSKQKEYEKMVVGLKHKFEVEKEQFENKMHHDLEQKEDEIKNIKLEIKAGKSDLHAQFENTLKEKLNALEEALQQKFNIEKSEFAAQLENVVTEKSGLENKLVECENEMVGLREELKTSNAKVAEKDTKIESLELNLNQVSSELKKQNENLSQASEVSGRRDQELDQTRQDLEKHIQEWDKVRQEFAQKSSELEGRVVELADVNTKLKDEKDDLMKKVAGVQEELKLAQTAAQESTGDVVSLKNIVNELKVKLKSTEDELSSVVKSSEEEVAEHEAEINKYKEAWSKKVQEFKSKREALVVRLKEEFEAERSSLVSNFQEEKKSLEERFERERSDKEEALTSKMSKDHEDEMASIREMWKGKYTELKQKAEQRIAQLHSKLKETTAEHEVLKEKFYKMDGSVAEDGMKLKQAFEEIASKSSEIEILEKKLNESEDSFRDLSTQLDESSSSHQKAAETMQELREELRSKEEELEKVRVGEEEHRRNIEETHQALQTKLSENTDLENNLKATLEQLGVNQSKASGLLEEVTTLKQSLEAAESANNNLQKQNNELIAAVTSANDNSEALKRDHEKSVALSQILGEESQRLKTELEELKEMKANDAKTANQEMGEKIKKLNNEHQTKMNDLKKKAEQRLTQIKKTFGTQLEEKLTKIAEVNDQNLALKEQLRSLEELRSEEEKEKSERMEENKNVEELEKKIRELEEKLEQEVEKEKSEVVRIMEENKEERRKHEEHLDDVKAVLSEARQKLEEVEEKMKEEKNNYEVAIKEERSRRIMCEERLAKEEMKERNMEEKETEWEKERESYSAQLEVLNSDLEKLKNESETQLETQIQEKESATLELETCKKRMEKLEKSREKLKVELDKQITVSNEQQQALRDEVETTKKQVEALSRSAVDDSSVELDRELKKMQEDFEMRMRSKEEENQEKVKRLVKEYETEKAKMEEKFQVQILNVTEKCESGEKLVREQHHVEIMQLQKDMLKLEKRLEDTVEKYENEIHKREYEMSEQVDKATYRALTAEKKLQDTGMEHTIVQLQEQVTELSKSLASTQQREREISNYLQEAKTRMSLNSHLADPERVKYLRQVLYEYMMGSEGKTMAKVLVVLMQYPQDEAQRILERHKLPPDWLEDDTRSKR
>225164_0:000d7e_{"pub_og_id":"2529099at33208","og_name":"golgin_A4_","level_taxid":33208,"organism_taxid":"225164_0","organism_name":"Lottia_gigantea","pub_gene_id":"LOTGIDRAFT_138720","description":"GRIP_domain-containing_protein"}
MLPTFFLKLYLIISKSNIIYLFQYLRNILYEYMMGKETKTLAKVISTVVNFDDEQKRNILAREDAKVSFDVFFSFV
>7604_0:002ce4_{"pub_og_id":"2529099at33208","og_name":"golgin_A4_","level_taxid":33208,"organism_taxid":"7604_0","organism_name":"Asterias_rubens","pub_gene_id":"LOC117299817","description":"golgin_subfamily_A_member_4-like_isoform_X1"}
MFKNLKKKIADDVAKSPLKPNQPNKDVDQGKTSKQSGTAVSTPPRDSLNSRRPQVHVAEPPAEPRPQDATDGGSQAENGNGGGGSASPQDSPSVSMSSAPEAEQAAAMQSQAEGAEITKENALPLLTTPNKTPPQSTKHQATPVPESPLFPQYQTPVKSFQAPSDTESEMDEPVVSMDTFSKDELFQKFRKMERSLAKYKGKFSELVRGYKDLQKDNDKIKGIMAQSQDKALRRISELKEAADLDRQAKAHLEEAFRMQLDEKDEIIGVLQTQVGLLKKGIVPNELKAKDESTEETGSSASVESSNTLKEKVKRLEGLLSKCKDTIRNNKEKSSNLAAEKDALKKQLEELKEQHLTEQKKFSEQLSQAKKLLDQAGEEKAISIAETKQQMHSELLKSQDEGAQLRERAKEAGQERDDLKQRLEDAEKTGVPASPSPSPSPIGRGSFFPSDTTQSSDSHKARRLQQIREARKTVLELRRQLESTENRGEEERTNLAQELSRGKQAVISLMQEEKESMRRELEKDKTDVESERNSYWEGILKQKQQESEELLSNKEKEFQLMMQRREEEQKRFLKEKESEMMMAIEERELQKMAAVSAQDSQKDELQRVIDAMTTEKLEMDGSFQQLKDKSEADKKEARNKIEEIVKRSRTAIANSKEKHEKALGELKAAHQEETNAKLEEMKQQQRTYVDEMRRRHEEKVEKAARDADAIYETKVDELNQNHQKIIQEKIDQLQKLAAKASEMKQLIQDLKGEVQEKNERIGSLEEHSRMAEVARSGEVGEQSKLLEERDVEIANFKQMHAELQSNFEGKVQEAEARVADLEMQLKATTALHLEEIKDKNNELQKLVLEAEESKKRSEAFNRGMEEKIKEYDNRVVEFQHKLHFQQENYERETAWRLEALELQQQSSADEVSSQLTAKLSEANDLIGAQEKTIQSFQLREEDLQNSLEALQVKLDGDLEAANENLQLERQKHAEQLSIINTALQEVNTHNERYSEEVKALRKALEDTSVLSSNLKDQIASLQEDKEKLEIVQAESTSILEVELASKQTKVSDLETELSKVQELLETKEREQGETLAKLDAEIKTKEEELESLSKKLEELQKSNEEAVSNFERICKEKDSLSASLEDKCKNLEEQLVDNENNHKESVAQLESSFESRLQEERRNHEKDLERRLESIEVQKQSSVEEVSGKLGQQLSEAFDEISQKEKDIQDLKSSTSLLQQAFDDLQNNNETSKARLQASEDEIEKLKLEIKTLSSEFQDKETEMSSSLEAVKRELSQQDDHSQKTIADLQAQLQNSKDAHSNEIAEMEGRCTAELAAQFKSRETELSQKIEQLEEGLATESEKLQEAQNAYRDLQEEEGRLKEQVGSMAKLEVEFQQKSGQSEALGSRLEEQEKQLEQLRQNLEEKSAQLSSMDNIVKELRALESTLSAKVDELQEELSHVKSEAVEKAELNSQQVDRLRELQETEATLKAEIEIRGKAEEVLTLELQNKNAELQALKEEHVAKSEKLTETHKAQLHELKNQAKSKITTVKKTYEELQEKNKDRLEEYKASHEEKIRQLQDEFEESRKALKEKADADRVEVSNQHAEKVALLESKVLSLQESVQGLQEESDQKLSALQKSHQEELEERTKELDAKLSQRESDFQKQLSDILREKETGADDLTSQLQTTHQENIERLNQEHKEALQRAQETHKKQMVDFRDQAKGKIATLKSQIVQLKSEKEGTKQELEKQLADGLERARSDHEDEIQNLKKIHSEEIENSTTIHGEKYRELEEESKRTVQECKKEIDETALRLEQEKASEVASLTEKISQLQKEHEDSLALEESKTTELIEKLEKCHSEELEKTQKEHKANMELIEQQHFEMVEVMQKQFEGSTKQESSNLTKKMQQMEIEHQQKIDELIDNDLEMQVKVKAAEEQIALMEKQCQDLQILHKENTSTFENEITSMNANFESEKQKLSADLQDATAKLKELQETATSESQMRALATERLAELEELRKEKDSKIMGAEELRQSMEKSREEVQESLASAISAKDQAIERIATLEQLCADKDNQLSEINEKLRQEADKLKETQETQQSSEDESKRRDAQRIEELEAICSSKDSRNAEIEESSKVEVEKAREEAKQKVADLKKKAEGRLGQIKQQYRDDLDSRKQQFDVIEERCRILTEELEAMKSSHLEEIASLKEAMETLKSGHELEVLTLQQELTEEREKVQVAEMQPVEEMISVTREGMLGAAPPGGSGDAGDEEPKMREKELEEQLKRTKDRLMHEIDLLRQEHKIELDNVNKDNDNRVASLQRANAKKLEELDGEHNSKIKQLVRELNAKMASKENETEQALHEAIYKGQNVEQRIEKEHRTIMKEMEREINVQGQELENINDRHKEEIAEYREEMKQLKQSYESRIAQLNLDHKAQLNEIEFRMEHQESSHQNELSDLEARLRKDFAMYQQSKGASQQGLDSIESLDPLLVKAENLSLEELSQNNIMLKAEVQQQRALLAEMNLRDRDLVDENSSFSSVPGSPMGSANSTPGKLPGISLSEPTQIEYLKNVLYQYMMGRETKTMAKVIAAVVKFSKEQTNEILVREDQKQTNLQLSSSVVGERLCHYDMPASCPPEFEDASEVETNVTHFFHGTQQCNIFQLSECSSVSVQKIMEDFPGIHRDSRRDPHRDLRQDPPGSQLLTPLRPNSLPECNSLPEYPESSSVPEQTETSSLNDYQDVDSLHDYMGIGSSGPCSEDDTGASSTEKPVPNAKRVEVSSQLTTYLFGKYCGEELGKETSV
>6850_0:000afd_{"pub_og_id":"2529099at33208","og_name":"golgin_A4_","level_taxid":33208,"organism_taxid":"6850_0","organism_name":"Limulus_polyphemus","pub_gene_id":"LOC106478617","description":"golgin_subfamily_A_member_4-like"}
MLKRLREKVVEEVRQFPNVPFPIQTRGNGEPTNKLAVDTSKGNDLINFGEGLTNSTSNSTPLRPIPDQFSITDEKDETPSEPSTPHKLQADLSSDSEIFTTPQSTPVSIPTLQASSSEQIQRRPSLYGEAQQIQPNFIYQTSRPHYMPQSDIESEVEPDISTLNLDGVSKEQLYAAIHKVQARLQKYRNKYTELVKAYRGVDAEKEKIKNALAESQDKALRRIGELREQCQLEQQAKAHLEQNLRLILEEKEDMIKVMEMKIKLLKEGGNLETFETNQTKQTTLQLELSAESPEKMPTVEQPIIRPEESPELQTLKEKNKRLEVLLMKCKDTIKSNKERIIQLQKETDVLFNQVEEKTNELQHVQEKEAEIQAGLREELQEMSEMVEKLKKQQEESSMAMAETKRNMHEELEQRDQQLRDSKIERNILIQQKKSLENEVEELKTVVEKSEQQHWNEVSELEDRLNATEKAMEEEKENLMHELSRGKAAAISLMKEELGKKVSTVEEEWLKKIENLKAYYNKTLEKKDDEVKKIVEKKDSEFRKELEERTEQMKLALEERDLQKMAAVSKMDSQKDKLLEEVEEMKTKKMELDSQVTSLQDQLKEQAKCYQRELEKIKQSHLECIAILKLGDNQQTVLKEKLGRNEEKRDIPKTQVAGEDSTGNVEETYKNAHYIQQVYSLQDSCIQRDSKVENLKSLEKEIHDSNEKEPDAQQTYSDLQNELVKAQGFLQKALAERDNVIQKLELINQQLNNISQEKYGLQKLCGDKSSSLSSLNYNHEAFQQEKVELIQHLNIVQEQTTFHSEMAFNIKEYKNEVVELRNMLKHSEDEKGSLVEKLVSLKKELDVVKEDMKDKHYFEVKCNELSEEKNKCVSELERISETQKSLITEKETVETKLKMAEENLNNVQTTLHQLSIEKVNYEEKSQALQQELNLAFQEKETMSNYIENLKTSLQEVETVLKKEKIIKYLKFKCSGIKKKIQDSYEKTLHAVMEEWTQRIDKMNNENEKNINSVTQQWKTCIEEYENKIREVEISSGELKVRVTNLCQELQTTKDEAEIKFIEFYRQLLHYTLEDPIQIITNPVLNQLGSGKLNYKEKLDLITEGISILMEDLYCKKDVFVLQDSLSSLNLKIEEFQKKIESQEDKIKILKDEKSILEDKLKSNEIQWKEHEQSLNETLNTKLKDMEKQAAETVETLKTDLTQALENIKVQEIEFKTKMKEQTDKHCREKENLKLIIERLTDETNSLKKDAKEEVVRLNAEISDMKFQLETSKKIIEECHIELAKLDEEKTLTVQNLNEEWNKKIKESVESFQIINHQFEESNKQMQDNISMKEKELENLRKKYENQQKKANNDLDYLQMQIKDHENQNCYMKEIHKKELEAQEAKHKTEIENLEKKLNEFINLSAELENLQHNLTDAEKCMEESKATHQSELDELQQHLQSKLDEKTTVIQRKEELLKDLEKNLNHQKRQNYLFQAKISELNKLLVFKDQEIEKFSSFKSKYELIQKEYSEARLAMNAKEDVYASKCDELQELVVSVNQKDSELKLLTDQCEKLKENLKMSVHNEQVLQEKLQDLKSQSNDYKDTVSKLQREIESSHSMSIHSLTEKEAVIIDFKNKLSTVTANYETLQKRFKNLEEELQEVHKTLDVEIQEKDVALKNIQKIKEEKKEMEEEFTKMTEVNQMKLTELKKKAEVKLAQIKRQLQSEKENSEEEYQKKFSAAETLYKKELHKLEEIINELMIEKESIENSLQEQILKSCGVADLEERLAYLEEEKGQLEEKLKEECLKNNEYCQLYKKLEKKISELQFQKEEEGKDWQIKSIESEKNFKEKLAEKDDRFNELLIKYNKLQSSHQESLSACELQYSEILKELKKDIEQERRKTEEELKTHNEQVALLEGNHQKEKAELISQIENLTRMLEKYKEEKGNNSLDQLKQVKNEEGFEKLLSVETYDQDLGNMISKLKKEKEEANEKIAFMELEHHKKLEELEEQHRSALSNMENELQLRNSQLDESLILAEANQATISQNLEKAESELQLLQHQMGLLKEENTRLSLEVELNGSTLEFTKYQQKEKSRRGKKLEFKEQENMMHMKEENKKLKSELETLKEEMSIFHKLDNAQTLEINEIRKEFQQKLSEKDNELKSKLKQVIQDFSGQIETKEAEYEGLLKETIEKGQHQEDKVSWEHRQEMATLEEELNEKISAIEEVHEHYHELLQLKEEELQQLRQQLQLQTETEVEPQLPHKEGSGWDEEWVEVDEDSSQESFKMPASPVSSSKEQVEGNYSNYSRQVEVQSTPARDKNKVVELSQLMTYRPSSSTGNNISQTSLNLPEPTEYEYLRNILFEYMMGKEPVTLAKVISAVLRFSEDQTQQILTREEARQSMK
>46514_0:0053b6_{"pub_og_id":"2529099at33208","og_name":"golgin_A4_","level_taxid":33208,"organism_taxid":"46514_0","organism_name":"Patiria_miniata","pub_gene_id":"119719451","description":"golgin_subfamily_A_member_4-like_isoform_X1"}
MFKNLKKKIAEDVAKSPLKPTQASKDGEQGGASKQPGAAASPGNPTTERNPPRDSLNSRRPQVTPVKSKPEPRPEPKPEPHPQDAADGDKQAENGEGRGGPSPEDSPSMSSAPEAEQAAAMQSQQDQAAEITKENTTPLLSTPTKTPPQPSTHPAAATPVPESPLFPQYQTPVKSTYQAPSDTESEMDEPVVSLDAFSKEELFQKFRKVERSLAKYKGKFSELIRAYKDLQKDNDKVKTIMAQSQDKALRRISELKEAADLDRQAKTHLVESFKMQLDEKDEIIGVLQTQVGLLKKGVVPDEFKPSEEATDGSGEASSAETVNALKEKVKRLEGLLTKCKDTIRNNKEKSAGLLTEKDNLKKQLEENAKELEQLKERQSAEQVKFSEQVSQAKSLLDQAGEEKALAIAETKQHMHGELEKSQAEGAEHREKAREAGHERDDLRQKLGETEKTVLELRQQLETTEKRGEEEKQNLAQELSRGKQAVISLMQEEKETVKKDLEKMKEDAIAERNSHWEGILKQKQQEHENALATKEKDLQMAMKLRDEEQKKILKEREQEMMMAIEERELQKMAAVSAQDSQKDELQRTIDAMTTEKLEMEGNLQQLKDKLETDKTGARNKIEDIVKRSRTAIANNKEKHEKAMEDLKAAHQEELSTRIEEMKQEQRSYIDEMKRTQEEVLETTNKDADARYNAKVDELNQNHQKIVQEKIDQLQKLAAKASEMKQRIQELTGEMQKKNETIVSLEEKVKMEESARTEDVGEQLRKLEESCAQAEDLKRVSSELQDRLDQKVKEAETRIAELDEQMKAAAEVHLKELRDKENEIQKCLSEMDELRHQNDALNRDMEAKAKEHENKIAEFEQKMQFQQDNHEKELMRRLEALEIQKQSSADEFASQLSNKLTEANSTVAEQEKTIQDLQLKEKELQNSLEALQLKLDGDLAAVNESLQLERQKHSEQLGRINTALQEVNSHNEKYSEEIQALRKSLEEKDTLSSDLQDQLSAIQEEKARLDSEYAESTQKLQAELDAKVSRVAELENQVSEIQEHAETRQHEHEEANNKLESLLNERLSQLKSKEDEEERLVSLYKEKENLCESLELQLTDNENKHKETVAQLESSFQERLQEERANHEKDLERRLESVEIQKQSSVDELTGKLGEQLAEAHDEISQREKVIQDLKSSSASLQQSLDELRNDHEAATVRLQAKEAELETLRTEKDSQLEESKSKEADLSTSLDALRKEFDQKSEELQRVESDLQSEIAKLEDTHTKEHAQFSEERDALRIELDGLNSRFESKEIELQELQKSYENLSEEEGRLKEQLASMAKLEVEIQQKSGQSEALGSKLEQQERQLGSLRQDLEEKSIQLTEKDNSLRELRELESVLTAKVAGLQIELAQIKSEASERAELTSKQEERLKELQDAETSLKAEIESKTQAQESLSLELQNRNSELQNVVKEHSDQIEKISETHKTQMSELRNQAKSKITTVKKHYEDLQEKNKEKLAEFKAAQEEKTKHLQEEFEESRKALKEKAESDRLELSNQHSEKVSLLESKILSLQETMHELQEENEKKMSAITKNHQEEVERLSKDAEEKLGQREADFQSQLSDLVKEKEVGSEDLMSKLQATQQEQIERLTQEHQETLKRDKETHKKQMIEFRDQAKAKISSLKSQMEELKQEKEQMSQEHQKQVTETLQRSSSDYSAEIQNLKKIHTEELESSAKKYAERVEELEQAAKRREDGFKQELDDTLQRLEKEKSAEIENLRENNSSLQKEHQESLALEEKKTTELIEKLEKCHKEELEKKDKELKANMEQLEQQHFEMVEVMQKQFEGSTRQEGSKYEQQIEQMEMEHQQKIDELIDNDLEMQVKVKAAEEQIALMEKQTQDLLALHKEKSTALETEITSLMANYDSERQKLTDELQDTKRKLEEERENLSSQSDSKNKDLERIDELVQLCGQKDNRISEVEEELKQEMEKVKEVEHLRSSAESSKGETLGKISELEQLCSTKDDKISQLMEELKKETAKVAEEQQARLSLENDSKKMESERIKELEELCHTKDNRIAEMEETVKQEIEKAKEETKQRVADLKKKAEGRLGEIKKQYRDDLDTRKKQFDAIEERCRTLTNELSTAKSSQLEEVAALEEQINTLKAAHELEVLTLQQELTQEREKIQVSSAQPVEETIMVAREGMLGAAPPSGDGDKVDKDARRREKELEEKLRKTSEKLEQEIDLLKQEHKIELDKLTTDSEKRLTSLQRECDKKLEEQGLEHHSKIKQMVREMTTKMATKEQETEKALHEAIYKGQNVEQRIEKEHRGMVKELQREIDEQGRELECINDRHKEEIAECREQIKQVKQTYEARIGQLNVDHKAQLNEIEFRLEHQESTHQNELSDLEAKLRKEFAAYQKSLSAGKQGGNEMGSVESLDPLLASPENLNPEELNQNNIMLKAEVQQQRAHLAQLQLRERQLLDENSALRGSEPGSPVASPNSTPSKHKTITLTEPTQIEYLKNVLYQYMMGRETKTMAKVIAAVVKFSKEQTDDIVAHEEKKNTNLGRLMSP
>7757_0:0002fa_{"pub_og_id":"2529099at33208","og_name":"golgin_A4_","level_taxid":33208,"organism_taxid":"7757_0","organism_name":"Petromyzon_marinus","pub_gene_id":"GOLGA4","description":"golgin_subfamily_A_member_4_isoform_X1"}
MFRKLKQKVDDELRGSPARSTPQQRQQQQQQAGARPRAPSLPEGSLMQESPGFSPADRELLAGVIAEPALISEYTLFAVEGRKATSHKTRLGDAGAQDDSRALPRDGENVNGDQATPTKKLDFNPLRKMELRIPSMESLFRTGSRDSLNRIDEESQLRAVPQSPTPGPELVSDIESESEEGSTMPSGGIDGLSRDEMAHRLGRMERSLAKYRGRYTELVSICKDLQRDKEKLQVVLGQNQDRALRRISELREELQMDQQAKKHLQQEFDASLEEKDQLISVLQTQVALLKKQQRVDGMSLDEHDSGSGQTGTDGDAERSGGDVQEASIPHHAERGEGPHPPEDVHKELEATRERVRRQENLLKRCKETMRVQKERSTQLSAEKETLQEQLDERLQELEKLKSELGIGLGEELKHTQELHTAEKTKLITQLGDAKNLIEQLEQDKGMAIAETKRQMHATLEAKEEEVGLLRSRLQDVMSEREELAEQKERADRAAFEELERTVGAAEEARRRAQAEMEERLAAVERAGEEERQSLLLELSRAKQEVVKLMKKSSEEQLAGLQQAHAEALAQRDSEWQEKLSQREHAVQQGLQASLEHCRSDFLAQLREKEQQQLLALEEVELQKSAILAQEEKKREELSAHVEALRTRTLELESLVEKSTETQPDGGGVVPGTHVEAVRLCHQVELGAVAGVEEQKILQKEHEAALQALCQQHREEVEKLQASHLEELKLKVEENKCKFQEHIMDMNMKHMQVLESMQDELEKTSFDLEEVKRVRDEFESNLNILKNDKTVQQQQFEEQIQLEKEQHEQELGSRHAEELQKLNDKIAALEMERTNLDSSLAEAKAASQAAADEARQEVVQLKNELQRKEEETVASIAEANGRTSKLSEELENLNGTLGEKDEELASLRQQLSHRVEELNVKLEEQKRVLEESIEMAREQHDVQIKERDAKLDLFKQKGKEMQEKYKKKLSDKDTKFKEEIGKLKSALGKKEQEISDIMSDHARKNSEGMDDALLKLEARQRDQLQGLVTRHEQELEEVGRSWESRLGQQVEELREKHEVELQEKEQMVARLESKIVDFETERKITSEELIAAREELKERENELQLLQEEVVQKSSKLEELGLNHVKNVEEITLAFQAKITAVEQECSQKISKCEELENELSRTTVKLQELEQVYKELQDQSKENQQKIEHACVEKEAEFKEDVKRQWTSSCSHLEGELKGLMDGCSERLSMSVIAVGQRLESCRDLTDKLKDGIKSRDRKLTDLEVQLRNLREQNEQMQKEREEELQQSSGKDNSLEQLTQELRAALSEKQELENKTLSIANNLSEREAFIEQLQKSVEYNNLASNEMAEKLKETDSRITSLETQNRDMQERLSASISLQEKDELIAQLEEMHGVKVEQFIKEVDELSVALSKESEEKAGVCTQVEFLETKIAEMQKETETLLTQKQTAIEELQSQVKDLLAEHAASIAEKMTLIEQLNVGKQELERQLVEVQSLLKEKELEKDKLAKQLCNTETQLLQRLEDTNAEKDKVFKELVSQLEETKAKLSSIQNQADFAKAENEKVIHELKEAHGIAVQGQRAEISKLLGEIEAFRLGDGEVTNKVRGFETEMQTLRAEIVQKETEWQRAMEEMRESKDKELSTLQARLTEESSGKQELKKKAEQRIAVLKRQMEEKEKITVALELRIEESQKQVGEKEAAVREFQERTAALQNALEVEKSKLESTVTEKGDLAITLESKLKETEAVVAEKETINKELEAKVGDLEAALRDKEKLDVKLKDLESSLLDKEALLQSYTAGADEKARSEHDLQRLLGDLKQQQQELHGKLQEAETEKTQTKKEATRLQKDLRVLRKEHQKEIEVIKQEAFKEAAEKYKNDLEDLQVQHGSAIKQLIREFNTKMSEKEQELEAAVKEAMNKGEEVETELLRSHKSKVQELLKQLTEKDAHITRTAQKYEEIVQSRDEEHQQQVRELQAALLAEQEQHQQREAALQEHVNQLGLNSAQQEMKMKQYLKKKLLSMSNLQQDVHRQSQTGVENMQSQLAEKTTLLAEARLQEQEFKEKINSLQDQVNVYEKRKALPFGASYTGAHGSHDLSGEPTEFEYLRKVLFEYMMGRETKTLAKVITTVLKFPPEHSQKVMEREEARATFAVYQR
>133434_0:002563_{"pub_og_id":"2529099at33208","og_name":"golgin_A4_","level_taxid":33208,"organism_taxid":"133434_0","organism_name":"Acanthaster_planci","pub_gene_id":"LOC110982601","description":"golgin_subfamily_A_member_4-like_isoform_X1"}
MFKNLKKKIAEDAAKSPLKPNQPNKDGEQGGAGKQPAGAASPGNATADRTPPRDSLNSRRPQVTPVKSKPEPKAEPKSEPKSQPKPEAQPKDAADDGRQAENGEGRGPSPEDSPSVSMSSAPEAEQAAAMQRQQDQGADVTKENTTPLLSTPTKVASPKSSGQPVAPVPESPLFPQYQTPVKSFQAPSDTESEMDEPVVSLDAFSKEELFQKFRKMERSLAKYKGKFSELVRAYKDLQKDNDKIKTIMTQSQDKALRRISELKEAADLDRQAKAHLEEAFRMQLDEKDEIIGVLQTQVGLLKKGIVPDEPKPSEESTDGSGESSSSETVSALKEKVKRLEGLLNKCKDTIRNNKEKSAALMAEKDAMKKQLEGNAKELEQLKERQSAEQVKFSEQLSHAKNLLDQASEEKALAIAETKQQMHGELERSQQEGAENREKAREAGQERDDLRQKLSEAEKTGMTPSPSPSPSPIGQEHFFPSESGQSPVSHKARHLQQIREARRTVLELRQQLEATEKRGEEERQSLAQELSRGKQAVISLVQEEKETMRKELEKMKEDAVVERNSHWEGILRQKQQEHEDAMATKEKEFQMNMQLREDEQKRILKEKQTEMMMAIEERELQKMAAVSAQDSQKDELQRTIDAMTTEKLEMEASIQQLKDMLETEKVAARNKIEEIVKRSRTAISNNKEKHEKAIEELTAVHQEELTTRLEELRQEQRSYVDGMKRRHDEDFETINRDADARYSAKVDELNQNHQKIVQEKIDQLQKLAAKASEMKQRIQDLNGETQKKKEMIESLEEKIRMGELARTEDAGEQAKRLEEYSVQMADLKQVNAELQDRFDQKVKEAEARSAGLEEQMKGAAENHLKDLKDKENEIQKSLSEIEDLKHKNEALNRDVEAKIKDHENKTAEFERKMQFQQENHEKELARRLETLEIQKQSSADEFANQLSNKLSEANSTVAEQEKTIQDLQLREKDLQNSLEALKLKLDGDLAAVNESLQLERQKHTEQLGRINAALQEVNSHNEKYSEEIQALRKTLQEKEAFSCGLQDQLSSSQAEKTRLENDHSETTRQLQAELDSKASRVAELENQVSEIQENVETRQHEHEEANNKLESLLNERLSQLKSKDDEVEKLLADLEAIRRTSEETISNLERLCNEKESLCESLKLQLTENDSRHKEAVAQLESSFEDRLQEERLNHEKDLERRLESVEIQKQSSVDEVTGKLGQQLTEAFDEISKRETFIQDLKSSSNSLEKSLDELKSDHEAIVVKLQAKEAELANFQAENDSQVKESRHRETELSTVLDNLRKDFDEKTEELERVKSDLQAEIAQLQDSHSKELSQFSDERNALRTELDTLNSRFETKEVELQQLQKSHENLWEEEKKLQEKLAYMATLESEMQQKSGQSETLSARLEEQERQLESLRQDAEEKSAQLSEKDNHVRELRELESVLSSEVKALQEELTQIKSEASERAELASKLEQKLRQLQDSEASLKAEIENKTQAHEALTLQLQNKNSELQDLVKEHSDKFEKLTETHKTQMSELKNQAKSKITTVKKHYEDLQEKNKEKLAEFKAAQEEKSRHMQEEFEESKRALREKVESDRSELSNQHADKVSLLESKILSLQETIHELQEENEGKMSTVAKNHQDEVERLCKQAEERLSQKETDFQNQLSEIIKEKEVGAEDVMSKLHDTHQEQIERLTQEHQEALKREQETHKKQMIDFRDQAKAKIASLKSQIEQLKKEQEEINEEQQKKVTESLQRSSSDHSAEIQNLKKIHAEELENTAKKYTDRLEELDQESRRKDDEFKQELDDTVLRLEQEKAAETEKLRENIYSLQKEHQESLALEEKKTTEIIEKLEKCHKEELEMNNKDLKRNMEQLEQQHFEMVEAMQKQFEGSTRQEGSRYKQQIQQMEIEHQQKIDELIDTDLEMQVKLKAAEEQIALMEKQTQDLLVLHKEKSTALETEVGSLMANYDSERQKLVDELEDTKTQLKEEREKLSAQSDSKNRDLERINELIQLCDRKDNRISEFEEEFKQRGEKVEELEQLRSTAESAQSKAAERISDLEQLCSNKDNRIAELIEELKKETAKVVEEQEARLSMENDSKEKESERIKELKEVCNAKDNQISEMEETLKQEVEKAKEETKQRVADLKKKAEGRLGEIKKQYHDDLATRKKQFDAIEERCRALTNELAAAKSSHLEEISALEEQINTLRAAHELEVLTLNQELTQEREKIQVASTQPVEETIMVAREGMLGAAPPSGDGEKIDEVARRRAEELEEKLIRTKEHWEKEINLLKQEHKIEVDKRSKENEKRFESLQREYEKKLEEQEAEHHSKIKHMVREMTTKMATKEQETEKALQEAIYKGQNIEQRIEKEHRDMVRELQRENDEQARELENINDRHKEEIAECREEIKQAKQTYESRIAQLNVDHKAQLNEMEFRLEHQESTHQNELSDLEARLRKEFAAHQQMHSIGKQESKEVGSVESLDPLLANAETLNPQELEQNNIILKAEVQQQRAQLAQLQLREKQLMDENSTLRGSESGSPLASANSTPSKHKTITLSEPTQIEYLKNVLYQYMMGRETKTMAKVIAAVVKFSKEQTEDIIAQEEKKSTNLPPSSLLVGERLCHYDMDASCPPDGKFSYSATESGITHDLQAISQCNIYQPESLGPSSLQKFPPDFVSRHRRRLPSIPSCHSFPETNSLPEYAESTSAPDQTETSSLTDYLDVDSLHDYMGMGSSDEEDESGIINQPPRRPAPNAKRVEVPSQLTTYLFGKYCGEELGKETSV
>1529436_0:00085f_{"pub_og_id":"2529099at33208","og_name":"golgin_A4_","level_taxid":33208,"organism_taxid":"1529436_0","organism_name":"Anneissia_japonica","pub_gene_id":"LOC117125186","description":"golgin_subfamily_A_member_4-like_isoform_X1"}
MFKKLKTKIAEETSKSPGRLKTPGNTPKQDGDVSAENNTPSSSQQDTPHRPRNTLNSRRPQPALKLKDEAAPESEQGQSEQTTDTESMEDAKSQAEEQQAQSTPVKTSKQDLPAPSPFFPTYQTPQKMYQAPSDTESEIDEPLVNLDAFTKEELLQKFQKVEKKVTRYKGKFIDVVNAYKELQKENSKIKTIMTQSQDKALRRISELKEAAQLDQQAKQHLQQNFDLMLEEKDEMINVLQTQVGLYKHGVVPVSEGVKNAQGGDAPDAKAPVAVDPEANQVLREKVKRLEVLLTKCKETMRNKKDKNHELSSELEKAEKQLKEKNEEMEQLKTQQEMEKVKFSEQLKKAKEMMDQVEGEKALAVAETKRQMHEDLEKQEEQHSQLREKVKELTSERDATESNKLELEKTVQELTIQLQTAEKRGDEDKQNLAQELSRGKQAVVTHFQEEMEKLKIELLNEKEAAINEKNQHWETVIAKKEEIYKAAMSNKEKEHELAVQNLEIVHKNLLKEKESDMMMAIEERELQKMAAVSAQDNKKDELQRIIDQMKAEKLELEISVQQLKETSKEEIKEANSKLEEVIEKSKNAIAKQKAQHKKIVQELNEKNDAEMQSKVEDLQMQLNTRIEEALEQQRVMVDKTQLEADSELKAKVEDMSRSQQTIVQEKMDQLNKLNTTVTELKQRNQKQAQELIERGKIISTLEANIKDTETKSQIEKDDWKKEEENLRDQLEKSQHSFEIVQQQLETAIKAKEEKVTELDVKLNEVSELNVKNLKEHANAVEKYSIEINELNQKVIQLQQEAERKETEYQHKVDEYKQKLIFQEENYEKETARRIEMLEVQKQSSVDEVAGDLGKKLTDANEMIGASEKTTQELKLKEKELENSLALLQTKYDNDLSAANDALVKEKDRYVESVEKLELALEGANKQNKTCSEELKVSKETANEKDIQLGKLQENLSSLEKTHKSAQSEHAQIVARFEEQIQQFEGEKQVSVENISDLEKLVSDLKSDVATAHEQLEQEKEESKKRSEETDSSMDKLEKTIEEQKQKIQQLESLSNLVEEKDGQIKQLQTQVQENEQSLFALQNQLKEAIERESVLNSDIVNLKEKHELELNETMAINDAKMKSATEEFLEKEKTWAAKHTSQIEDIKSQAKAKISQIVQREREAAKQKENELEERVQLKEEEMRKMEETLNLKTTQVSEELTGRISSLQEQNLQLKQRIQTDAEEQNEKISTIKKEHDEEMNKFIEASQKKLAEREEEFSKHFSDLMKEKKLGVEDVTTKMEIMHQETIECLKKEHEEDTSKKDATHKKQMADLREQAKSKISSYKTKLQELNDNNTQLKKAHDENIKSLTKEFDEKFVCKEKECESMIKQHNTEIEDLKKKHKTNMEQLEQQHFEMMENMEKTYSNNVESIRMESLQADEMQKQHELEMRDLCQKNATTVAKLEERIQELVETDLENQAELKEANFRAECAENELVELKTTSKSKMDELEEELKNLRATFEEEKRTLEQDIKEKESIDQLNASKLEETLQSRINGMESEVKELTLSKEKLMVEMQGTLKERDEKIEELNKQIQEITVSLEAEGKDKLAELKKKAEGKLKQIKNQFTTELEAKQNELLEKDKKIESIEGNNQEMIAALQAQIKDNEQRHQNEKDEWKRNLDEEKVKLHEQSQQIVEENIKVARESLLGAEAQQKGAEDRIKEITESMKVREDELVNQNEKLKECHENKITEMENKFDILLKERQKECEERLREMRLECDSRLQDQSIEHGQKVKHLLKEVNMKMALKDQEMQQSLRQVIGKGQSVEVKMEKEHTEMMRELQETIDDQSRELETVSETYEEQLKEIREELKETKTQYETRINQLQVDHKSQLNEIEFRLEHNESQHQNELEELDLRMTQTLQAKIDELNENHRQELEGLHQGSLSKSIQQLDPYSPANQPTNNSALLDELQDQRGQLAELRLREKQLIEEINLMKKASSDNGPSNPWPEGIPLQEPTEIEYLKKVLFEYMMGRETKTMARVIAAVVKFNQEQTNAIIEAEDKKPSSSPTEQET
>1735272_0:003516_{"pub_og_id":"2529099at33208","og_name":"golgin_A4_","level_taxid":33208,"organism_taxid":"1735272_0","organism_name":"Gigantopelta_aegis","pub_gene_id":"121380665","description":"golgin_subfamily_A_member_4-like_isoform_X1"}
MFKNLRKKFEQGVAQSPLALRSAVEAITKSDADVPVSDSKDHEADTDRGGGDGPQARAASQEASAVSGEEVPTDQLVDVSLMEEPDDSQYETVSDTTPTTSRSRTSSFSSVASDSSFYQNPISFAQPQYIPSDVESEVEESPDSLDSISKEDLYTYIKKYERRAIKYKTKFLELATVYKDMIQEREKIKNALAQSQDRAFRRISELKEQIQLDQAAKRDLEENYNFILEEKEEYIKVLHMQVDLLKQGKAVPPELQEKLISKIKTSTPKSSQKHGTEVDHLNEKVKRLEGLLSRCKETIKNLKEKNIHVAEEKDDLKQKLLTLEHESEKFKLGGMSSPPDTSKLQNQIKQARQMIEQLEKDREIAIAGVKQQFHEQIAEKDEDLQRTRQQCQQAMEDVAHLNDMLHKLEKAGQEQLDKSREIIKKLNEEKKQIKSDMEAKLLAAEQSLEDEKQNLIQEIKRGKTEAIHLMQQEMEQKEASHVEDSIKERDQIWQTKMSDQEKAHQEAVSAMERQITQMQDEIRRQLEEKDRQMQLAVEECQLQKMSALSGLDTQKDELQAYIEKLNSEKIELKNQIDKLLEDRDTMEGQLQLEMDNIKLKYERELSELKSAHAQEVQCVRTEQLETSQSLQEATSEQETYYQSQMEAIKKSSDKCLDEKKKELENSEEQLKEARASLEEKERELQRRTEEYESQITKLEQILQEKEYTNQKLQKDIINIQTDFESKKCCLEQHIVELTAEIKGLEECKAKLESDFHQLVDQTDTLRSEHEINMKNMSEEKEQFIDKIRNLETVKQQLEQQVETLSKFAEEKTELLSLIECKEREIVSLEKQLEHLKKNIDEKGLEVERMLKESASGMQDSEQKAQQKIHELEDQLNALRQQLETVASEKEFILLEKGDLDARLVEKDNNIMQLKEMVRSLENCQSAVEGEKSDLESKLVTLEGMLENLQMTKSELTTKLEESSKLLDKQASEDKVVYENRIAFLEKDLSECMQKVAENEKYISSKGDEVLALRTAIDDNSEYIKSLESKVNDLEQNLQQTVAALNEKSAELTKSVEKFNQLKAEAKSKIKELRQSLEQTNIKHEEEISNKGKEYQEQLSVIKGEQEEIIKQLSDQLASLKEQLSVDQGINKNMEESFKLQFEEQKAKYKETIDRMKKKFEEKIKEKESELHELFEKEVVGVEDVRKRLESASAEQLQQQASEHQMNIDKLTSEWETKIEEIKQINETVQEEMKKLHQEAVNELELKHTSKLDSLKASYESQINSLQSELDQLKSELLTVQDLLQEKENILTESNAETSETYQKFQSDIERLKDDLSKKDIKLEELEKSFEEKERLIRDTENLTGERKTQNEEICEKFESELQEKDVKIQEMGVNVLRLESELSSMEEMLKALNSVSEEKDEEIRKIKEECVEHQTRIQDLQNKLAEAENNWKNIQYDKKEHEGVLSQLHEEHASVIFNLKTDFDEQLRCKEKICEQIQGKVTEFEEKVKTTEERLAESIQNYETRIQDYQLKLECQDNSAKEEISQLKQRCADLEHEAHLKCEELQTSLNHEAKESEESLLEQLHTSRQDVEQVKKKADEIKQKFVVKMKEFQAEAKSKITALQDKLLQEVSEKEDISSELSHANTRLLQLQEHSGLSKDTIIDLEKKCEDLVQTVELKDSELAKLTEESNNRVEVIKNLNLSLENNAAEIEHLKQSLCDTQDTIEKLRNDCANKNSEIEHLTNNCEKQTQQLQELTSSQEMFSQKLTTHLEEKEETLREKLCCIQKLEEKCQDAQKTITDLEEQVDSWRKKFDENSQHVQELSGSVECLKESTKAYDDMKDQLEQLQVENNKLKEEHGRQLEEMQEKHSVDLRELTTKLDAESNKKVADYKKRAEAYITQVKKQLGEEKEADVAKHQEIISKHEAQISNLMLQLEEYAKDKEGLLNDLDQLKEKSETEHQSKDQSIQQALQQIELCKTVESDLRSNMDQLRLEKSELGDKHSVISKEYDQLKLQFEQSVEKLNTEKSVLQKQVADIEREKIELAEMMENQHSSEVEKLKNDFEDQLQARDDEQTVKIKQLVKEMNLKLAEKEREFEQTFSNAVDKSERGESRLVKEHQDLVEELWNDLHEKEERIEEIQHEYEEKLQEKDKHMLQQIAALQEEITKLKSRHQVELYELEEKFKLTHKKSLIEKEKNHQEEVTALTQEWNCERKFEVPCAQFGLHSCDVPPVNEEMVQQNQLALTAVQAGSNSGDLLRDRVVQLTKQMEHIREQHNLEVAELRGQLEMRGNLAQPLVAAPKMTKIDIGDPNLASEIENLELYNIDLQSQAAQLNHELSQTKLREQELQQRIEVLEYRIRNPCSNETPPLSPAGSQSSHGDGPLLREPTEFEYLRNILYEYMMGKETKTLAKVIATVVRFSDEQTRNILAKTDSSMTWLSP
>37623_0:00105c_{"pub_og_id":"2529099at33208","og_name":"golgin_A4_","level_taxid":33208,"organism_taxid":"37623_0","organism_name":"Ostrea_edulis","pub_gene_id":"125666886","description":"LOW_QUALITY_PROTEIN:_golgin_subfamily_A_member_4-like"}
MFKNLKKKLEQGVAQSPLRGALNAVTKQTEEASPSPGEPIAESTPKKENNVNQNLNAADNVASVGEGATVGQLVDIPLQEESPNTTNDFSSALSQLPADDTPAGRSRTSSISSVTSDSFFTNTSFGPQHHYVPSDVESEVEEQVSSLDAYSKEDLYQLIRKYERRSIRYKSKFMEVANIYKDVVNERDKVKTTLTQTQDRAFRRISELKEQIQLDQLAKKDLEENYRLMLEEKDEHIKVFRTQVRLLREGKEIPPELEEQLKSKKSPSKAPVTGGPGGDGRKEDSDAQQLTEKVKRLEGLLSRCKETIRGNKEKCVQLEEENAKLTSEIKELTKLKGSTSPDQLSKLQKQVKQAREVIEQLESDRELAIAEVKQQVHEEIQAKDEEVVKAREQVQIKDRDLVQARQQVEQFQHENQAFQEKIDRLEKAAREKLEKSREIVKRLKEEKQKLQVDMEEQIQKMKAESQERIQSIEKTMDEEKESLVQELSKAKAAAISCMQEETEKNMASRVQASMEERDQYWHQVLLDKEKGHAELSETKEKEHTQLIRQMEEDTARKLAEKEQEMRLAVEERDLQKMATLSQQDSLRDHLQSQVDTLSSEKERLEGELVELQNTVTKLSAEVETKIQKIQDEAAHQLQTLEATHKTEMDASLHEKDQHWQEKLQAVMETHNVQMAEFTRKQEDAMQGANSELEGYYKEQIKSMKSNYEQLLQERAQQVEAMNLSIQQVKGEKEHVERELSEKQEQLKHHNVAYEELLTESTNAQSKKDVRIEELGLELETLTKNMEKLGRDKKDLENDIVKMIEQKENQEKSYRDRISELTQENSDTMTAISASSDESMKALTNQIEEKDQEITELVGKLQKAEQKVTELDKQCEKVENKLSQSHKEKSFLEEKINSFEVSLSESLKLNDDLNQKVKETQEMFTSNQQQLQQEKSSLDQKITSLQEAVSDREEAIVQKEEEVHTMKKVVEENAVYMKELESKMKEMETEKHELSEILGSKEEEINQQKEKFDRLRTEAKTRLKELKDSLDESGQKYQDLEIERKNLIDKHNEELRDAQQRLEEERVNHQRLEVSFQAQSEEMTSQHKEQVNKLREEFQEKLKQREVEFEEKLTELTKQKELNAEDLMQNFETRKIQEIEQIEENHKREVESLVQDWERKLQKEKEEFDKIHEGLVSKHQEECARMTGDYQEKMAEVQSNLKQSIAQKETMIQHLNSDLKSAQESKETLLTEMTESRTHFEESSKKTIENLNWKLQEAEDKLAKMEENMNSLETERNSLVESKALSSSKYQEEINSLRESEQTNKENLAALEEQVKDLSQQLYTVSEKHEKETSEKDQQIKNLEDEIDQVTNTNRSMEEMLKEVNETSQTKGEDLQEKETKVKELENKLAEKEQELTQKLEQIQHQCNQQIEKIQMEKSKGEQEYEKRLSEMSENDTELQAILTQLNSKVSHTEEKLHDCIQQYESQIEEYKHKLEQQEESGKLEIQKVDEQWKNKMQELKQKYMAKLKEFQKENQTKVSSMSQESGEVRQRLTELETELAQERTDKEAMSEELTHANTKLLQLEETSGESKLAIVDLEKKIQEFEKVAEEKDQRILQLQGRIQELESLVAAKENEVKDFRLCVEEKDKILSEKEVRVEQLSERVGELESLLKEEGVLSGELKKELSEVNNQLTQLKSESEQLQSEKSVLVSDLKGQGNTLTELQTKLSDIEAEKSKLHEEYEARLCNVQNSKEQLIETEKTVLQYEQNISDLKSEVEKLVTENNTLKISVTELSDTDAKRGEELSSMGEKLESLMKEREVITEQFKQEISELQEKHSLELAAMSSKLESENSKIAEYKKKAEAYVANIKKQSQEGSETIKMELEKKVEGLMVEKETVEEQMKQEQAKGDELERRILELQSQVQSLSEERQNIVEQFDKEKLHLLTLHEQEIKNRESVIAEHVQKMEVMQGSENSVKNKFEEAASKEREMSKTIDSLTQENSALCESLSQLNRDHSEELNSLKSRNEELDSSLKKLQQEYQDYKVSSDQQTKSSSSGQKEELQKMKVHYEEMLEDRENDHTSKIKQLVKEFHQKVAEKEKEFETTFSEALNKSHVGEDRLLLEHKQVVEELTRDLQERDDRIDEVTLEYEAKLKEQRDESSSKITQLQQDLTESKQQHQMELYEMEERLKQAQQRALQQQEVVHKEEVSALSQEWNSERKVPLLHASGPSVIEPQELLHHNQLAINALQSGSGSATILQQQVMQLTQQIQQLKEQHRLELAQLQGNLEMQHNQTPLQPISKRKHITFDPNDPNMQSEFENLEVDNMDLKAHVAQLNGQLAQSKIREKQLIQQLESHKGGHSHFGRESPPMSPGYHTDGTPAGPLLSEATQLEYLKNILFQYMTGKQTKTLSRVIATIVHFTDEQTKRIVSYEDSKNTWLSSP
>37623_0:00132b_{"pub_og_id":"2529099at33208","og_name":"golgin_A4_","level_taxid":33208,"organism_taxid":"37623_0","organism_name":"Ostrea_edulis","pub_gene_id":"125665154","description":"golgin_subfamily_A_member_4-like_isoform_X1"}
MFKNLKKKLEQGVAQSPLRGALNAVTKQTEEASPSPGEPIAESTPKKENNVNQNLNAADNVASVGEGATVGQLVDIPLQEESPNTTNDFSSALSQLPADDTPRAGRSRTSSISSVTSDSFFTNTSFGPQHHYALPSDVESEVEEQVSSLDAYSKEDLYQLIRKYERRSIRYKSKFMEVANIYKDVVNERDKVKTTLTQTQDRAFRRISELKEQIQLDQLAKKDLEENYRLMLEEKDEHIKVFRTQVRLLREGKEIPPELEEQLKSKKSPSKAPVTGGPGGDGRKEDSDAQQLTEKVKRLEGLLSRCKETIRGNKEKCVQLEEENAKLTSEIKELTKLKGSTSPDQLSKLQKQVKQAREVIEQLESDRELAIAEVKQQVHEEIQAKDEEVVKAREQVQIKDRDLVQARQQVEQFQHENQAFQEKIDRLEKAAREKLEKSREIVKRLKEEKQKLQVDMEEQIQKMKAESQERIQSIEKTMDEEKESLVQELSKAKAAAISCMQEETEKNMASRVQASMEERDQYWHQVLLDKEKGHAELSETKEKEHTQLIRQMEEDTARKLAEKEQEMRLAVEERDLQKMATLSQQDSLRDHLQSQVDTLSSEKERLEGELVELQNTVTKLSAEVETKIQKIQDEAAHQLQTLEATHKTEMDASLHEKDQHWQEKLQAVMETHNVQMAEFTRKQEDAMQGANSELEGYYKEQIKSMKSNYEQLLQERAQQVEAMNLSIQQVKGEKEHVERELSEKQEQLKHHNVAYEELLTESTNAQSKKDVRIEELGLELETLTKNMEKLGRDKKDLENDIVKMIEQKENQEKSYRDRISELTQENSDTMTAISASSDESMKALTNQIEEKDQEITELVGKLQKAEQKVTELDKQCEKVENKLSQSHKEKSFLEEKINSFEVSLSESLKLNDDLNQKVKETQEMFTSNQQQLQQEKSSLDQKITSLQEAVSDREEAIVQKEEEVHTMKKVVEENAVYMKELESKMKEMETEKHELSEILGSKEEEINQQKEKFDRLRTEAKTRLKELKDSLDESGQKYQDLEIERKNLIDKHNEELRDAQQRLEEERVNHQRLEVSFQAQSEEMTSQHKEQVNKLREEFQEKLKQREVEFEEKLTELTKQKELNAEDLMQNFETRKIQEIEQIEENHKREVESLVQDWERKLQKEKEEFDKIHEGLVSKHQEECARMTGDYQEKMAEVQSNLKQSIAQKETMIQHLNSDLKSAQESKETLLTEMTESRTHFEESSKKTIENLNWKLQEAEDKLAKMEENMNSLETERNSLVESKALSSSKYQEEINSLRESEQTNKENLAALEEQVKDLSQQLYTVSEKHEKETSEKDQQIKNLEDEIDQVTNTNRSMEEMLKEVNETSQTKGEDLQEKETKVKELENKLAEKEQELTQKLEQIQHQCNQQIEKIQMEKSKGEQEYEKRLSEMSENDTELQAILTQLNSKVSHTEEKLHDCIQQYESQIEEYKHKLEQQEESGKLEIQKVDEQWKNKMQELKQKYMAKLKEFQKENQTKVSSMSQESGEVRQRLTELETELAQERTDKEAMSEELTHANTKLLQLEETSGESKLAIVDLEKKIQEFEKVAEEKDQRILQLQGRIQELESLVAAKENEVKDFRLCVEEKDKILSEKEVRVEQLSERVGELESLLKEEGVLSGELKKELSEVNNQLTQLKSESEQLQSEKSVLVSDLKGQGNTLTELQTKLSDIEAEKSKLHEEYEARLCNVQNSKEQLIETEKTVLQYEQNISDLKSEVEKLVTENNTLKISVTELSDTDAKRGEELSSMGEKLESLMKEREVITEQFKQEISELQEKHSLELAAMSSKLESENSKIAEYKKKAEAYVANIKKQSQEGSETIKMELEKKVEGLMVEKETVEEQMKQEQAKGDELERRILELQSQVQSLSEERQNIVEQFDKEKLHLLTLHEQEIKNRESVIAEHVQKMEVMQGSENSVKNKFEEAASKEREMSKTIDSLTQENSALCESLSQLNRDHSEELNSLKSRNEELDSSLKKLQQEYQDYKVSSDQQTKSSSSGQKEELQKMKVHYEEMLEDRENDHTSKIKQLVKEFHQKVAEKEKEFETTFSEALNKSHVGEDRLLLEHKQVVEELTRDLQERDDRIDEVTLEYEAKLKEQRDESSSKITQLQQDLTESKQQHQMELYEMEERLKQAQQRALQQQEVVHKEEVSALSQEWNSERKQVPLLHASGPSVIEPQELLHHNQLAINALQSGSGSATILQQQVMQLTQQIQQLKEQHRLELAQLQGNLEMQHNQTPLQPISKRKHITFDPNDPNMQSEFENLEVDNMDLKAHVAQLNGQLAQSKIREKQLIQQLESHKGGHSHFGRESPPMSPGYHTDGTPAGPLLSEATQLEYLKNILFQYMTGKQTKTLSRVIATIVHFTDEQTKRIVSYEDSKNTWLSSP
>7574_0:001345_{"pub_og_id":"2529099at33208","og_name":"golgin_A4_","level_taxid":33208,"organism_taxid":"7574_0","organism_name":"Lingula_anatina","pub_gene_id":"LOC106157555","description":"LOC106157555"}
MFKKLKQKIKEGVENSPVKNFADNFAQAVSPDHKPSEGATANDSASGTQSPTPEGAAKDAGEAKVGVLVDIADGGSGDNGMVEVPLESPNHGTMENSVLSESKLEEMITAEVPESPVVRSRHSSMSSNVSESPLFPPLDLSHRQYVPPSDIESEFEETPQQHNLSHVSKEELFQKLLKVEKRMVRYKTKFTQLMNAYQETDREREKLKNTLTQSQDKAFRRISELREQVQLDQQAKRHIEDNYMLMMEEKEEKLKVLQMQVQLLKEGKEIPAELEEKMKAPSKAEVPTRGQGDGAPADGAGEAAALKEKVKRLEGLLNRCKETIKSNKEKTAQLVSEKEALQKQLDAKGAEQQQEKPKEEAPTTPVSSPAPSAAVDKLKHQILEARKLIKDLETEKAMAIAEAKQQMHVAMEEKDEELNRVKESSHGLTEENEQLKEKVEKLEKQGKEHLEKSREIIKKLKEEKNKLVEESQQKLAEAEKNLEDEKQNLIQELKRGKTAAVTLLQQEMERKLEEKVQEMTQQKEEALANNTKEWEERMAEKEKENQEALVVKEKEKEHALKQKQEELERALQEKENETRLAIEERELQKMAALTAQDGQKDELQQMIEQLKGKQIEQENIIQKMTEDHRQEVADLTNQIEDNFQRKKQELLELQSKQQEEIEQMRMTFEQTEQEKLSALRREHIEELEVLNRKHEEALQGTSSDIEVQFKEHMETLKTQHENQIQEKQTQMDQLKAKFKEHLQKVKGQLEAQIQDKQSQLDDLAHRHEEQLSSVRSQSETQLQEKAAQIEQLSRTIEDLRTQENSLNSQIDATRQEYEERISGLERQLTESNEQNEKQQKDRENVEKDFEVKQAEFVGRITELSNLIQTLHQNIEEMTQKNSQLESKTSDLENKVSELESDKSALEKVREEKDKELKSCVEQYEDRLRMEKEGFEKEMQRQVEAVEIQRQSSVSEVTVELSDKLSKANETITTLERRVQEMTLKEKDLLSQLDEMSREHREVAQEANESVSKLQEQLDEAQGMAQERKVKLDELEKENQNKDKEIEDLRTASEESVQKLHAMQQQVETLTAEITNNNEVIEVLKNESESKQQQMLTLQGEKESYQQQVESLQTELQQKSHQLEVIAKENEHGQAEKESLQRESEIIGNQLQALQSELERRTDQLAKLEEELNQKQEQLQNLRTEYEAKISEIETNNTSHVNSLVTEHKEQLQLQLQPLQNDIEVKSNQLAKLEEELHQTREQIQNQRAEYDTQIRDIENGHAKQLETLSAEHEQKLQQTLLSASEDKSDQLAKLEEMLNQRQEQIQNLKTEYEAKISEIEANNEKYVESLAADHAEKQQQLAHSHEEKLQEVYQLNEQKLRELQDYSQSKDEEVEQLKGELGICNQELMLLKEQIEKLESAHHEELDRVRLELSQSYENKCKEQSEQLEASYQENLKTEMEQVTSAFEEEKKKLVSEMENVQRELSHLKDNGDHETQAIMEQVSNLQGEILTKDSEIQAQIQKVSSLEEKVASLSSTLESKDQSLSELAHMLEDVEGKLEERRQVMESTERLHSEEAARWKSQEEVLCQDYETRLEEAREKMEGLENRIQELTTQFGTREKELKETLDHQVAEERQKVQAAEAKVQEQSLRFEQQMVHLTQSLGQAQEQGTKMEDDLKEREEKLRKFEENEKDKDEALSTLENKLQELVSKMQEQAAEYKEKEEEIKKQYMQLREDAKTRLKEMRERMEEEKTQSTDKITALEAEMTAIKEKHETELQEKDWHFNEKLTELQSQNENLQKDIEDYIHSYTEIQNQNEALRNQVDGLQDSAASQDEIIRSVTQQLEHRIESLNQEYETIVKEKEAIIASMEERHKTLEESIQSLSDQLEEKSAIHQQILDTKEEELKKALEKMAAIEESSETMKVEYEKIIQEKNKTISNLEEVQSQQQEELKSELKEKDLWVAEGNKHLERKDEELRQTKEKFAQLKEKATNKLLEYKASLEEKEAELVKLKEENNQVKQKVEDHERLMTEKEEALRQEHEAVLTETKQEYDKQIVELHQNDAELQERLKELTEKLNRTEEQLHEYTQEYESMVEQYKAKLIAQQQQFEADRMKLREGAELFQKTMESQVQESEDKVLALSQQKQEELGTLKKEHDEKLKELKQKYVAKVKEIQGKSKETISELETRLSSQVQENEMLRGQLETSFSMGEQIQQDEKDLEALRVQLKEAAEKTNELESCLEAERSKTHSAGNRVLELEKSLEESEGRHQHAQARIEELERMLEENKNAQAQASQEQIESSQSQLQEKDQKVVELESHIEELKSRLFADEHRIVDLEEALSSSQHEHAQSHAKVQELQSILRTERETNDSEAQQAMDEKLNELQQAEHRVSELEATLEGVQHKARAEESRRVELEQTLAENESELSGSQSRIQNLEELLEENKKAQVQASQELMQSRELELSEKEQKVQELQQNVEEMKTKLFAKEQRIADLQEELSSSQHEISEAQTKIHELQSLLRTEQEMKESETRQAVDEKVNELQRAEHKISELEATLEDVQHKARAEENRRVELEHSLAENESEFSQAQSRIQDLECQCSELTSKLDTFSAKLSKMTDDFGNVQSQNVQLQEELGTKTNDCDIKIQDLITKHEQELKNQSEKLEKEGNAKLLELKKKAEMKLAQIKKTLQGNNETAVSELTDSNSRLQEQISVLEEQLETLTKEKENIKLEKEKMEQEFSVKMETLRGNFCEQLEAKERIVLESNQKSESLEQSQSGLKIVVETLKAEKEEMNQRVILLEKEKTLMQKEMQEQFSKLNEERVQLQKLQEKIKKLEEEKLKLQKLAKKFKADFESSSKRLENQTEDSELKVSALEKEYQDKLEELKQDQSGRIRQLVKEFNQQMGEKEKEFHETLNAALEKGQRDDARMQTEYMQEIEELRDDLHEKDQAMEDMMEKHRQELKEQETELTTKLELSRQAIEKLQHQLQEKDQNHEADIKILEQKHQAAMKKKLEEREQRQQLEVAGLTREWDLERRSEDKAEAQELSRQNQLALEAVQSGSASGDMMRQQVISLTKQLEDLKAKHRMELAEVQSTRDMSSLPQPLLSSQPDDGAQGLSETQQIELQNMNLQAKVNQLTGETAQLRLREKELQAQIENMRYSHQSVTPPQSPYRYHNDTSHDTSLGPLLTEPTELEYLRNILYEYMMGKETKTLAKVIATIVKFSDEQTRKVIQHEEARQGGWLLSP
>7868_0:000614_{"pub_og_id":"2529099at33208","og_name":"golgin_A4_","level_taxid":33208,"organism_taxid":"7868_0","organism_name":"Callorhinchus_milii","pub_gene_id":"golga4","description":"LOW_QUALITY_PROTEIN:_golgin_subfamily_A_member_4"}
MFKRLKQKISEEQIPARGPPQATLKSTPVSAENRRRTSSLSGHQDEGTITSDDRELLAGMIAEPAFLSEYTIFALESTKRPKPLSVNVNVLRTSEENVLSSKFTDDFNGDGLVTPQKPEAQSFTQKLQLRVPSMESLFRTSAKELFRSPSKETLVRTASRESLNRIDTDVPGSGTTFDPSSDIESEAEDSNFESLSKDPSSHQFRRIERSLNNYRGKYSELVTAYRTLQRDKEKMQAILSQAQDKSLRRIGELREELQMDQQAKKHIQEEFEAALEEKDQLIGVLQTQVLLLKRRMVLGETNAEPESTAQSTENETTETDQQSPSHGENSADGSGEGAADFAKTTDVLEKRVKRQENLLQRCKEMIRTHKERCSQLTSEKEALQEQLEERYQELEKIKNLHTGEKTKLITQLRDAKNLIEQLEQDKGMVIAETKRQMHETLELKEDEISQLRGRMQQLSGQRDDFLEQKEKSDKATFEELEKALAKAQKAEEKCKRMKEENKNRIEAIEKASEEERRNLQQELTRVKQEVVNIMKKTSEDRIGELEKVHMEKMTSKEKDCEQQLQTSQQEFQEQLKMALDKCHAEYRVLLQDKEQQTALALEEQELQRKAVQAQADRQIQDVQAEVETFRTRVLELESSLLKKSQEGETQSEELGAEKTKHELKIATLSEKHQGEIEKLRQEHKQLWSEKVQAIDHQYTVEIEELKAKHQVLEAQLKEKETEFQAHIEEMNQKTLEKLDVKQSELEALSTELIETTKTRHELEQQLATTREDFETKLEQKQMCFEEEMNVARKDHKHSLGDVEKALTEEINKLRFLLEQKEKDAGEVQVEEQRLKREVETIRNEAAELSAKLEILNQDQQNEQKESLEKMSCVLDNQEKKYEAQIAELQSLLRNLETEKQNLSKNMEEKEFSSQTQLHKLTADLDACKSQVQELTQQLEEKNNELVQKINTQTEQHETQITGLRSEIVQLQASLTEKEHALDEAKTFQKQQEENLLQKLTEEKTSVEQQITALHAEYGKKVKSLEGKLDKFKQRDKEMHEKFKAKLSEQNAKLKEELEKKQQELEQKEKLFNEKILEMARASSAGISDTVSQLESSQKEQLESLTVAHRHNIAEVTQSWEKKVDQQIEELQEKHEIELQEKEQEIKEIRQKLAVSNNEKEEMAKITEISEKFAASASKTQQFQVELKKTSAQVDTLTSELKKAEEQNNSRICEVANMLQETENKLQSSEALLCIEKENYEKQLQEKRVELQQKEAESTNLLEKLMNCVQETDARMQLQSNEFCVKYDGKVTALNDRLKDSQNQTEKLKTVLLERVNIIGDLDAQLKQTVEQNTLLNDSVQCMTQQLQDREEEIKTLKAELQSVATEQDALLQESKLHTEVLGEKETCIAKFTEELAESADVQNSITETLKEKESLVVSLEGQVNDLKLQLANSIGLAEKEEAISLLNQQNKLEQQKLLDQLDQMFTRIEALTQEKISALEQANLFKTKLTEWKKKAESKFTLNSNKMKDLQEKLELSVKQNKEKVDQLSSLTAEVEKLNTNLQSTKIEVEFVQSEKKKMVNDLTTELQIAHSRVVELDQEIVMKSKEGKVLEELRKQLHQKEVTLEEMGRQLQQTHVGACDQENLYKRTEEQFQSLQAEISQKESEWEQKRTELENKKEEDLKDLESRMKTEYTIKIAELKKKAEQKIAVIKKQLTTQLEEKEHCIIRQDEQLQDLKQNAEEREATMLTLEKKLNVLETTMGSEKEEKQRWVEKLKEEMELEKESSLKTLRESYEEQVTGLQMEVSTRNDIVQKYKEEISASEQETKKAHSDLLTRLEKLEEEKQNQKMDLDKLRSELEEQRQKYFILSEQQNKRSGTSDNVMEQLKVKAQQINEMEKTNAELQKQMEEKEMTEKSLQTKILELESSSILKEDIEKQLKSEINSLRESSEKQMKDLQSQLEEKISLLNIFEENSEEKSKSSTELQKLLADLQEQQTELRRKLEESENDKQKARKEYSKLQKDMRALRKEQDAEVELVKREISEECEKKAKLDLEDMEMKHNSTLKQLMREFNTQLAQKEQELETSVKDTISKAQEVEAELMEIHKEDVNQLYRKISEKEDDLKKTAKKYEELLQSREEEMAAKVTEVQKQLEELQTQHQLLVFGEENPSVEQDHPFTVTELQAHLAQKTTLLNDARLKEQEFGEQIHSLEDQLRTYEKSSYMSPLGTPFRDVSFNADGSMITEPTELEYLKKVLYEYMMGKETKTLAKVITTVLKFPADQTQKILEREDSRSTYASSHSGIF
>6412_0:003699_{"pub_og_id":"2529099at33208","og_name":"golgin_A4_","level_taxid":33208,"organism_taxid":"6412_0","organism_name":"Helobdella_robusta","pub_gene_id":"20199614","description":"20199614"}
MFKNLKEKISDSSLKTRPVPATNLDQKTKTTETEVKNELKVESSFDTTTTTNAPFSIELEQKEKIKRLEELLSKCKHTIQSLKEKIHILSNDKNDLMQQIELKTKEIDDVKNEKTELNKTLEGRISSLEQCLEVAESKRVMDVANVKQEMHGLLEEKEQEVIRGMHVAKELAEEKELMQAELLVIKHQSKESNDEVAKLRLRITTLEQEASEKVQATEERMEKEKLDELHELRRGKVEALQLMQASRKQMSDRISELQKEKEEALLERDKLWEGKWNERKSSQEKEHMSEMMREQEEMALAAEEQELQRKMIVNQLQHEVTSLQNDLSILSKENEELKLKLLSTGDELKDVVTKLTIKQNELTSQHEVALSNLRMQQQADIDSLTKRHMNAFEKLKVDSAFKLQSVIIAKDKKFEEFSTELNERLTVQIEELNSTACSRMLALQDKIEKLSMKNESIKLQYEELKGKNEAINVEARKKMESEICALSEANLLLKDDIQKLKKEHNKQNVEHLSEILELRELNEKLSTVEQQLRSQLNSTEEKLTSELDRVTSESSLTLSQFKDMLDASQHDMKELLDELIFTKNSSQSTIDALKYELEQKNSKLKRVMKQLKSVSDGDALEKDIEAGDDLIDGGDHCDIVRNSNENNAVKIEADNANESKLGDEVGSCSVANMSYSESMVLKEKMKELDRSNEQLHEAKNEIIKLKQLLSDKESDFEELNHKFWQLSQEAKKKITEMKLQLDEKNKVNDNACIAENKEAVDNYASICNILNSPPNESSEQNKNSVTTSSLQQVTRPASPQPPSSSSSSYNEMEFQLQELKLKHADEIDKLNEEIRKSRQEVQFFKESFRSQFDEAQLKMKLVMEKMRENHESILQERDNLLDIKLDNLKKEKDIERNREVRKLNEMHNKVLQEKNEKLQEFEAQICTLTSQLQHLKDKQTDPPPATHTSPNDDTTTNNEVAANHITPASDDVVMTSSDDVISTSEMIVNSETNVIIVDNNDDDNINNNNSNNCNLIVNSNDINIDVVESAGQHDLKMSPVGQYDSNIGNPNIMLDVTKHKNSYNNNNSKTFRNVSSINNNSSDDKDVGNIINRTPIVSFDVGIQVELDTKPSTTSSPTITTATTPTLPTTTMLSHISTNYIHHEPAILVPSSQTANHVSENNDTNQNNCNSISLLNDLSHLEEKHDCNKNYNNSLDDSLADIIDNFDEIVGNKSPTNCSDKNNRSSCNASSNKFSKFRNQERLLSFNDESLIDVEVSDANNTDNESLLEAYSALNIQPTELETLTKVICTVMRFTEDEKKQIMESQQSIKTKASVSCSLVHFIFIASM
>6573_0:004620_{"pub_og_id":"2529099at33208","og_name":"golgin_A4_","level_taxid":33208,"organism_taxid":"6573_0","organism_name":"Mizuhopecten_yessoensis","pub_gene_id":"LOC110464314","description":"A0A210PUA0_MIZYE"}
MFKKLRNRIEQGVAQTPLKGALGTASKEDLSQSPQPIAESTPKKAENVNNSKATPDTSMGATPGNPAVGQLVDIPLQDTPDNSTDFTSALSSLPGHDDTPRMSRSRTSSISSVTSDSSFFNTNITSQHYYQLPSDVESEVEETSNLDGYTKDDLYMVVRKFERRSIKYKSKFMEVANIYKDLAQERDKLKNTLTQTQDRAFRRISELKEQIQLDVMAKRDLEENYRLMLDEKDEHMKVFQTQVRLLKEGKELNPELLKKLEPKEKPKSVPNSPTPADGGKAEDGDVKTLTEKVKRLEGLLNRCKETIKANKEKAVQLTTEKEHLQKQMEEKNRETDKLRMSANPEAIAKLQNQMKEARKVIEQLETDRELAIAEVKKQVHEELELKDQELSDIRSQCQVLQVDNKALGEKTEKLEKQVHDNLEKSREIIRKLKEEKRKVSVEMEERVQQTEKAVEDEKENLIHELSRAKSAAVTCLQEETEKKVSASVESVRQERDDYWHKQMEEQTRLHQEILTAKVQEKDHELSQLQEQIHRRLFEKEEEMKLSNEEKDLQKMAALSQQGGIKEQLQAEVKQLKQNISEKEETFTKLAADLNQQREALEKQLTIVHQTFQAEIEALKTQHSETLSTTEAAHQTQLMEKVQALTEQHSSALEENSRLHEDSLQGSAKEIEAYYKNQVKTTKENLEQLLQERNQQAEKLAENMQQLKSEVAAKEDGIKTLKEEFECNKTDLERRLQQEAEVSNKLRKNLENLKAQCQKSKTDMENESAYFKEELKESQANLEKAEKTNKELFSQVQQLRAEKDKIEAEWKEKYDLTLQEHNNTMSAILESSDESLKHITNQLNEKEKELQLLQAQLVEAQKNAEHWHQVAEDESQILKECDDKYLRVKAENQQLEDKIRTFESSLSESSKTNEELNTKVKETQELFNTSQQQIIEEKMSIEEKVLKLQEDLDKRETMVKEKDELLAVREEELTATKVIVQETSSSSLSLESRVAELEAIVKSKEEMFEEKETEMKSVKDKFNQLRVEAKGRIKELKDNLDETTQKHLEEVEEKQNEVKRKFEEEKNELTNQHSIRVKELEEKIEKERSNMKSLEESFKVKFEEKQTKMKEAMKKMKKMFEEKLATKESEFQSTLSDLTTQKELGMDDVMKSMESTKAQQILEIEDRHKTEIQTLNEEWHQKVNTEQEIFDQKVKELTQNHDDTVNSLKTSHSSELEEMNRKHRTEMTDYEQQVEKLRAELERVKVEGENSLKELIQQKEEEMKTVLENHEKTLESLKQESSDSGAKQQELSDQVKTLVTERDNLGVSLQKKENELRELKEEQEKTLESVRQESSDSGSRLQELSNKLAAMESEKENLSQRLKDQEQQCVEKVTLLGETETRGKEREMSLERNIQELNQKLVLVSEKHEQESQEKENVLTQSAERLTQLETANKSMEEMLRELSESSQSKDDKIQLLTDEADKTVQEMKAANEKQSEEFNKMLTELRQQVEDSSSSLAEREAKFEEMSKQVQSDHECRMEEMKTEYEKKLSDMMINDEELQAKLTQLRNKVTETEEKLHECIQNYENQIEKLKIKLDSQETVFGKEREMLKQQLLDAESQAKMTTDGLQTSLQTKVREAEDKNIEQNKHFEEEKEKMVETWKTKFQELKNTYKSKLKEFKTKNEENMASLTEKSRNECEELQTALKVAAEKHQSEVAAKDDISSELVLANTKLLQLQESSGANRTAIIDLEKEIGEKNELLSKFKSELTQLQGNLSAKEEQCVAMETKLGHLEKEFTSKVQECEKTISVAQQEKMDCETKVCDLEKDNSQLKERLSTSEERCASTQRDFENLQKSLTDVSGASHGLEERVTALQKEKEEMREKHEREKFEIVQKQADIEAKSVELQKSFHDQVTELNAQYESDNMKLAEECEIVKREKEILTQELEQEKTDRTKLVEDLEGEKSHHQKLSEDLETEKTAKGTLLEDFERERLEMKNHIDKTVTELKEQTSKQIDELTKSLEAENASKVAEYKKKAEAYISQIKRQLQEERDKLAKEKEGTVGELDQKLSECSEKLTVAESKCFDLQQALDTEKAEKESVVSQLQKEKQQLETMYEQEKSSRESLVHEQLQMSESSQSTEQMLQENVNRLEQDCENLTTRVKKLEDENRTVTESSDSEIKKLKNSSKKVEKEFHSFKIETEEELDQLKTEHAFELEKMKQHYGELIQDKENEHGSKIKQLVKEFDKKLGAKDREFENTFTEAVEKSNRGESRLMFEHKQAMEELHHELHEKDDSMEEMRNQLLEQMKQSEEESNARIKEMEQKLSEENQKYQFEITDLKQKHEVSIMELQEKMKQTHEKSLEVKEVFHKEDVQSLTQEWNKERKSGSLQLAGDPSVIEPEELLHHNQLAISALQSGGTSGHLLQKQVIDLTNHIRELKERHRLELAQAQGQLEQNSLPTALLDRPLPTQPARKKVTFDLSDPNLESDIQDLELTNMDLQAQVQHLSGEINQSRMRERGLHQKINTLENRPAQLSLDSPPLSPGYATDGTAYGPLLNEPTQIEYLRNILFQYMMGKETKTLARVIGTIVQFSDDQTRKIIAKEDTRSAGWISSPMH
>6579_0:004cef_{"pub_og_id":"2529099at33208","og_name":"golgin_A4_","level_taxid":33208,"organism_taxid":"6579_0","organism_name":"Pecten_maximus","pub_gene_id":"LOC117343091","description":"golgin_subfamily_A_member_4-like_isoform_X1"}
MFKKLRTKIEQGVAQSPLKGALSSASKEDISQSPQPIAESTPKKENLNNSHQVVPDNVGATPGNVAVGQLVDIPLQDTPDNSTDFTSALSSLPGNDDTPRMSRSRTSSISSVTSDSSFFNTSIASQHYYQMPSDIESEVEETSNLDGYSKEDLYMIVRKFERRSVRYKSKFMELANIYKDLTQEKDKIKNTLTQTQDRAFRRISELKEQIQLDVMAKRDLEENYRLMLEEKDEHMKVFQTQVRLLKEGKELSPELLKKLEPKEKPKSMPNSNTPTPVDGGKGEDGDVKTLTEKVKRLEGLLNRCKETIKANKEKAVQLAAEKEHLQKQVEEKNRETEKLKTSANPEAIAKLQNQMKEARKVIEQLETDRELAIAEVKKQVHEELELKDQELTDIRNQCQVLQVENKGLVEKTEKLEKQVQDNLEKSREIIKKLKEEKRKVSVEMEERVQQTEKAVEDEKENLIQELSRAKVAAVTCLQEETEKKVTASVESVRQERDEYWHKQMEEQTRLHQEVLTAKVQEKDFELSQLQEQIHRRLVEKEEEMKLSNEEKDLQKMAALSQQDSLKGHLEAEVSQLKQIILEKEKALSKLTADLSQQREGLETQLAEVRQSFQADMEALKTQHYQALTATEEAHQKELMEKIQTLTDQHSSALEENSRLHEDSLQGSAKEIEAYYKNQVKTVKENLEQLLQERNQQAEKLAENIQLLKNEVAAKEEGIRTLKEEFECNKTELEKRLKQEAEISEKLRKNLDNLKTQTQKNHTDMENESSYFKEELKDSQANLEKVEKVNKELFSQVKQMRAEKDKIEADWKEKYDLTLQEHNNTMSAISESSDESLKHITVQLIEKDKELQMLQTQLEEAQKNVKHWHQVAEDESQILKESDDKYQRVKAENQQLEDKIRTFESSLSESLKSNEELNAKVKETQELFNTSQQQIIAEKMSIEEKVLKLQEDLDKREAMVKEKDEILAVREEELTATKVVVQETSSSSMSLESRVTELEAMVKSKEEMFEEKEVEMKNMKDKFNQLRVEAKGRIKELKDNLDETTQVKIKYEEEKNELTNQHNIRIKELEEMIEQEKSTVKSLEESFKVQFEETQTKMKEARMKMKTKFQEMLATKELEFQNTLSDLTKQKELGMDDVMKSMESAKAQQILELEDRHKTEIQTLNEEWHQKVKSEQEVADQKAKELIQQHEETVCSIKTSHSSEIEDISKKYKSEKSVYEMQVEKLKTDLESVKVEGEHSLKELLQQKEDEKKSLEENHEKTLGSLQQQISDSGAKLQELSDEVKTLVTEKEKVCESLQQKENELSKLKEGQEKMLESIKQESSDSGARLQELSDKLKAMEEEKENLNQSLKMQEQQCEEKVTLLGEVEKQSKDREMSLEQNIEELNQKLVMVSEKHEQEIQEKDSIVTQSAERITQLETANVSMEEMLRALSESAQNKDDKIQSLTDEFEETIQKMKAANEKQSEELDKLIVELKQQVKESNSTLAEKEAKFEEMSKQVQNDHECKMEEMKTEYEKRLSDMMVNDEELQANLTQLRNKVTETEEKLHECIQNYENQIEKLKIKLDSQETVFGKEREMLKQQLLDAEGQAKMTTEGLQTSLQTKVRDAEDKIIEQNKNFVEEKEKIEESWKAKFQELKNTYKLKLKEFKTKNDERIAELTEKSRSDCEALQASLKAAEEKLQTEVAAKDDISSELVMANTKLLQLQETSGANKNAIIDLERIVEEKEKMLSDYKSELEEVRGNLSSKEEQCVSTQTKLGNVENEFRLKLEECEKTIATEQQEKMNFETKGLDLENDISRLKESLSASEEKCVSVQKDFENLKKSLTDVSGASQGLEERVSALLQEKEEMRDKHHREKTEIVQKQADIEAKSVELQKSFQDQVSELNAQYELDNLKLSEECEKEKCEKERLVKELEQEKSGRVKMVEEMEGEKNNCQKLCEDLETEKTAKGKLIEDFERERLEMKNDLEKTMTELKEQSRKEMEETTKTLEAENASKVAEYKKKAEAYISQIKRQLQEERDKLAKEKEGTVGELDQKLTECSEKLTVAESKCFDLQQALDTAKAEKESVVSQLEKEKQHLETLYTQEQSSRESLVREQLQMSESSRSTEETLRENVNCLEQDCEKLTSRVKGLEDEKRTVKESSDSEIKKLKNTCKKVEKDFHSFKIESEEEIDQLKNEQTLELEKMKQHYGELIQDKENDHVSKIKQLVKEFDKKLGTKDRDFESTFSEAVEKSNREENRLMFEHKQAMEELHHELHEKDDSMEEMRNELLEQIKKSEEESNAKISELEQRLFEENQKHQLEITDLQQKHEVSIWELQEKLKQTQEKSLEVKEVIHKEEVQSLTQEWNTERKSGSLQLAGDPSVIEPEELLHHNQLAISALQSGNTSGHLLQKQVIELTSHIRELKERHRLELAEAQGRFEQNSLPTALLDRPLPTQPARKRVTFDLSDPNLESDIQDLELTNMDLQTYLEQGEHVTSAMTLAQVQQLSGEITQSRIRERELHQKINTLDKRPAQLSIDSPPLSPGFATDGTAYGPLLNEPTQIEYLRNILFQYMMGKETKTLARVIGTIVKFSDDQTRKIIAKEDTRAAGWMPSPMH
>6185_0:001402_{"pub_og_id":"2529099at33208","og_name":"golgin_A4_","level_taxid":33208,"organism_taxid":"6185_0","organism_name":"Schistosoma_haematobium","pub_gene_id":"MS3_0017365","description":"A0A6A5DDR1_SCHHA"}
MFNNLKGLVKKEGTSKSCRSDCGSTDSRVSYSRFLGESERTDADIAFERRTSSVQLKPTSSSVKSNHGRINDITDSNSDSNVSQNKSPTSKETDNVKLLKCTNPFGELDDSDCGSVMSSTFRLSTETSDIQSRCQRVYQMARNYKIKYQQLVEAYKVMESERNNLQQLLASHQTKTSKSVDEMYKKLELDKQTKDELERDFRQLLSEKEEIIKSLRLQCDQQNINKLRSELADSKLSQAALQEQVQCLKAQFYNNSNTEETGIQNEFSNKLSVSTESNYIHHSNEIINNNNEQSNEIKSLSCQLEELNKKLADSEDIRTRLDKEVNELKSTLASAKSEINTTIISDHPLNNESINSELINLKSLNSELTIQLNEYQFKIEHLESIQIDQLEQIDLMKSELNLCKTIKEENDHFKIYYDSLLNQIKQLKLNIFNLNNEKLIELYPIDENDSINFNDLENFKLFIELLLHDTFKTIDELKLIHNNEINNLLNQFNELQSKCNDKQSIIDCLQSKLMISQSNEQKQLLLIDELNEKINNLQDNSTNDQINIENYSNLQLKYKEIELQLNMIQNQLKSTNLIKEEELENQLADSKQFNEKNKQLNESLNNNNNNNNNENQYIDLNQMIIELKQDLNVSNEKYLQLLNDYNNLNKQLINNGKQLQINENKFIDKSLNELLIVNNKLNNYQFKLNKKYKSEINLLKYEMEHNQLSLNNPHYLEMDVLFKENMNLLNENQSLQQTLNTTKNQFESMQSQFIDKCASESVYHNTELQNIQTELTEAHKRIENLQCQLYSSIEQNTRLAKTMEEEHIDTLSEYQQHVYELIRLSNEACELLLKQSEQFSSKLNPIWNILETADQRLALINTNVDSILMVTGKRFQTYTTSIERLQNEMTIIKGDLVTRNDVVNNLNMELEKKQDEINNLHLTLDKYNSFNQTIRNFICNDHRQLCQNLIKLCQSKINWIVTEMNESKQNLNNTDIENNNNEQDLYNEYNQIELDAKTLNESFNTTEHLMFANFNSECNVNYLELICNWLNSESYTTFTDNLFKNFHKLDILDTRSQILHKEFINNFKNSIVHNHQSNIDELHIQLDLLKNQCNELNNQLIQLQLNNQTLIDDQKLTDEKYNSMEVSLMKANQMIDEFKQNELILKENYTNQLKLFEESQQTIFDLNKQLELITEKSNRLSNELTEKETVCDQLQNELQRIQLEHANILENYKIKHTDELNDLNKKYEMEKSQYIEQLNTEHQTALKSAVDNAIFIKEKQMKQQNLELRNRLKQVLQELETSKKSSATPSRREIELQNILHETEEKLKQLQLEHADQCKSCEKLQIKIEELESRNLEINDNSKKNQQDLWDHNCDSASEIHEKYQMQIELLKTEQANYIQEITREFEQKLSTNEREVITRQNIEIDQTLTKLKQMEQSHSKKLAYFEETISDYDRQNTRLKNRIIELQSELKRLTENNNTVEAKYEPIKVVDTPVTTSTQPIVSRHEVDVQCNIKLNENNSLINTTTNNNICNHDNGTVSSTELCSEVNNNTHLQSNDECDDWIEKVRQEILQSDSLDSLHPALRQSRYPTSVPIRDYEALQLHNTDLQTLSKVLCSLMRFNADQTRKVLSYEDQKSKTWTIRTVME
>6198_0:002751_{"pub_og_id":"2529099at33208","og_name":"golgin_A4_","level_taxid":33208,"organism_taxid":"6198_0","organism_name":"Opisthorchis_viverrini","pub_gene_id":"T265_08073","description":"GRIP_domain-containing_protein"}
MIHFVFIRRLNCCESRVPDDDTSVQPIDVVDIDCDAPAPGDRNHPTRSRTSSTGSKCSTTAMNPDRTLETDPSAGPALLEWTTESIQGDSDSASVISSICPSTAESSVFQARYQKLHRLARGFKEKYQQAMDRFKKLEQERDHLRELLATQQTQAFRRMDELREELALDKKAKQDVDVNYNLMLTEKDEFIQVLRLQVSLLKEGKNLPPELEAKISAGHAREVQRQRSLEQENEDLKTEVQTLATQLQLTTTQLEEQTVQRSQLEEALNAHKVKLQQFQAQIEEFGPLKRELTDSKLAQSALEEQVRGLKAQLSSLMVPTQVEPSQASADQKESNDAIRLLELQVTDLSKTLEETRAHLVSSEAVQTQLRSELDDYKKQEPNHRELREQYEHTVVRLTEMERLLSEKTDEFLSSTRALEAMNVREQDLVVKLDDTRARLVDMKSQLDASTLKLAELEDKQTIWKTTEEDYETLKQEHSILVDLNRQLQSHLTSKLQASGLLLDNGETSSLEGLVEQLLGFVSTAALRLDKTTEGNAEQLRILTEKHAADVSSLRDSLTAEHTLRDELEQRAKQLQTKVDESEDQLADIQLKLSEAKSILSLKEEEIQSLTVKLQEASEYNTELQARCSNAERETGDLTALRQATEVLCKERDELVAKLSTAECERRTEYATLMSQIEELSSALAAENRRLRVSQATVEQYGGVATEVTSLRQQLTTAHSCLQALRSDLELYEADSMNAISGIVSQSIDEVEVSCLELLGKFFEDKTNTSQKLQSLQARLLTMEDELAHWKRKYSCLEDSFNSQATVITEFRSSIHNQSDANAASSMQPLQTCLDELTSPYRSNSALFSSKDAQISELKEELSTLRSTTSLQLQEAVVQMEQAKTQVQQEVRDWDLRSSQAFEQIHAQHNRLSALVNLVNASSERLANAEHQLELLRLGQHQSMNTSLQDELNRTRADLTELETEKGQLSDELNHKKQQFDALQTQFNDTVEQIDGNATAHATAVLRSRLERLKALSSSIDLVLSDNLSFATRVTSVEKCFEDLLARLSLTSQPVWLSWDAVAYKPIERQLDELEQTFDRYVLRLDEQKHLADEEVQRLSLGLSTAQEHLHQTTGLLNNAENNTSLCMDRIQKLQDELLSEQEQREELRIKLTEVQLSLEAVRKDREEGIAAIQQQLDTSIQDLATARSTLVERETELSNLAARTESLNRQLFDVERTYTEMIKQTIASQSRCLRTRTDRAREWLTRNRDKFDSNGPDYSLTTQLESVYQLVVESDTLDFTEPSLVSAFLERFAQADQWLVDLSSKANQLQSIRLEESIELETLRASERQLADKCVMLEQRGLELQTELEKLAQAHSELADLQKAVAEKNDAVLFMTSELAESRKEQDVLTSELASKQTEMDQLTTELSTWKTQFSNLQQQLDQTTGQCAELQEKLIETRKIAEEEKHAVQQSLEVSASVKEGQLKQQLKELKTRLKQVLQESETLRKSNVSFVNRENEMNSLLKELEAQLAVERHECENLRNRITQLMDQLEAVPVEHEVTVEPQSLVMSSAKPTAHNNPLADFQEDWQHATELLKAEHAAHIQEMQCDLSQQLRAREEELRAEFHKTLDLARTTEAQLRQSHQSEMDAMHLRLSELVNQNHSLQTNLDKLQAEFVTLEQESKMRSLEIPAPQPAEQSDELEHLRTQVAELQTQLSQLDQSTVHDPSYQRTGSPSQTSRTNGLQSISTRGTEPWSSSAEYDPLDPVQLAKPSDWVEQLRSEIMRADSIDSVHPAVRTGHFVHTVSAQDYEALQLHNADLQNQLHQLAADFEALRARCSSCNGSLEHGSLTIPPYSPVLSPSVGGIHELVEYEYLRNVLFEYMTGRETATLAKVLCSILRFNAEQTKRVLQYEDDKSRSWFIQTKIE
>7668_0:00339f_{"pub_og_id":"2529099at33208","og_name":"golgin_A4_","level_taxid":33208,"organism_taxid":"7668_0","organism_name":"Strongylocentrotus_purpuratus","pub_gene_id":"LOC100892739","description":"golgin_subfamily_A_member_4"}
MFKKMKKQIEEKESKSPLRPPDQKKGINQPVKSPGVGNTSTSSTPSSTPESKHDRDSLNSRRPQTPNDKTPTGAEARPRTPSTSTSPGTPNQGPRSQINTSSAPEAEQAIIKQSASLENAATPPRSKQAAPPSLGESPLFPQYQAPASVYEAPSDTESEMEDAGLSMDAMRKEELFQRYKVMERSLGKYKGRYKEVTSAYRDLQKENEKIKNIMTQTQDKALRRISELKEAAELDRGAKVHMEETFRLSLEEKDEMVKVLQTQVKLLKTGKVVDDVDGADRPPASPSTPGEGDAATTETVNNLKEKVKRLETLLGKCKETIGKNKERTAQLVSEKDATSKELEQLKNTALFCYSLPN
>7668_0:003613_{"pub_og_id":"2529099at33208","og_name":"golgin_A4_","level_taxid":33208,"organism_taxid":"7668_0","organism_name":"Strongylocentrotus_purpuratus","pub_gene_id":"LOC100892305","description":"COP1-interactive_protein_1_isoform_X1"}
MMHGELENRDQQISELRAKAQAAASEAETLKAEGEKSKKKIGELKAELEKQLSESEARGDQEKQSLAQELSRGKQAVINLMQWITSVEPLESESSTSDLDMESLWITKDSGSSVDGVEPCNGNNFMEDAYKEKEKDDLKEEMLKEKEAAIQERNKHWEVVIETKQKEYQESLHAKDREHELALQRHTEEQQRIVKEKEAEMMMAIEERELQKMAAVSAQDNQKDELQRIIDSMKSEKLEQDSELQQLQEKYKVDTKELRDKIEDIVTRSKAVIAKLRAQQSEGTQDLNQKHEEEMANKIQELTQEHRNYVEELRQQHQEAFEAANVESEKLNKQQMNDLKQNEEKVVQEKVDQLQSLAGKAQNMKQRIQDLQAQKKEMEAKIEELDSKLAQESDNHTKILEEKDRSLEKITQDLAIVNQKNQTLEEELAAKRKEMDSSSTELSEMLEEERKAKEERDVDIEKLRQEVEEMKQKSDSFLREIEAKNAEHENKISEYEQKMTFQEENHEKELSRRLEALEVQKNSSVNEVSADLGKKLEEANESLGTKEKVVQDLQLREKELQTAMDSLKNKLEGDLNSANEMIQQERQRHEELVGQLRNSVQELTESNKKCSDEIKELERVGAEKDVALEKLTETVATLTQNAEDLQRQLAENVAKVQEGVQKGEEAVAKLQEELSGSKATLECKEKEVVETKATLETNLKEKDDELNAAKAKADDVNAELEDTRKSLVDVELNLTKTSESNMNLENRVRTLEESIARKEEEQQELNAKKDSDFEERLQTERENHEKDVARRVEAWEAQTQSSVGEVAQELGRKLQEANDMISHLENDIADLKEKEQSLASSLEENQSKHAAFVSDMEIKETDLKSKVEQLQKQHEDSLSLLENKEKEISNNLAAIKEKEAEFHERKLRENELIALVENAKSEGQSQVEVVSKEIENLQQQVSEKDTLLLQKSQSLETEVSAKNKEILSLHEEMNALTEEKAGLNQKMDELSKLEGERVLEIESLQATSLRKDEEIGSLKDAIQDRIRHDEKVATQVQELNQQNTMQNDVVESMRKELREAVEQKDSELQRLTDEFTQKEQSLKDSHKTHIVDFQEKVKSKLATLRKEQAEAILAKNVGIEGMKAEMDCMQASFDEEKEELKRKTEQKLTELEEKIQETVEKCQRREAELQEHLGAQQTQHEEEVEKSRRDHEAMLQEKETSFQEQLSGLLNEKHVGIEEVTIQMQASHQEQLDRMKNEIEEKQKELERVKEEGVLKENKLKEQSGRKLKELKEQAKAKIAKVIATQKEETESVREDLEKQLAAASTELSSVQEQRKEEVDKLNLERTEQSDKIQQLEMQYAQLQEELSSTQEQSKSTAEAHKEEYQKLREEHEKQLKELEESVSKQVQIVSGNEKHHEEIIHNLESQHSAEMSAKDKEQKSSHEELEHQHFEMMESMQKQFEETLQTVKAEKASLKEQLDKSDEYRSQANDLVDSNLDLQVKLKASEDQIQLMEREIQDLTTSSKKRLNDLEEEKREVGRLLLLREEAVAQGDSRMQELEDEVSTLQESAQSDTKAKLAELKKKAEAKLVQIKNQFSQDLSNRQKEMEEAMDMKEADFAEALRRKESEVEEMMARAASLDRQMVAMEMTNEQTVSSLMKEIGDLRAQMHEERASADIMVVEARELVEMEVTQQVESQVTAVRESLQGAEVQHKEEIEKRSKEVEDLRTSCKEMERKIEAMSEDHKSEVTELTLMQERTLSNLQKEQEEQITRKEEELNSNLKKILREMNIKMAEKEKEMDTMMRAAVNKGQTIEERMEREHMQITRELQVQLDEQSGELETISEKYEEQLSVKKEEKDKMRAEYDERISSMNIDHQAEINEMEFRVEHQESQHQNELSDLEARLRNEMEDVKAKLQEEIAIMQQVSLPTSLHYLDPVSMSQSDGEGLTSHDIELQNVQLQAESQQLRGLLAEVKLKEKRLEAELISLRGGGGGANSMVKTGPVLAEATEIEYLKKVLYEYMMGRETKTMAKVIAAVVKFSREQTDNIIAKEEQKQGLVPDHVCSTVSRRLSRNYNLGAWLPIDDREQVQEEGLLDFQIPDGAPAGGGATGAGGGVVSEGAVVLRRKRSSRRKAGVWRGSAVLSTDITSYYSCREHIMLIEEMRRYSQLSDSSNVEEEEFRLHSNDFM
>36100_0:001797_{"pub_og_id":"2529099at33208","og_name":"golgin_A4_","level_taxid":33208,"organism_taxid":"36100_0","organism_name":"Haliotis_rubra","pub_gene_id":"124270530","description":"LOW_QUALITY_PROTEIN:_golgin_subfamily_A_member_4-like"}
MFKNLKNKIEQTVAQLPLRNAVTGTLKTDEEGTPGKPLAESTPQKGNGQDNGGAGDGPALLDLSGQDGAVASPTQGAVATGQLVEIPLETTNNDSHYETASDFGSVQGDDTPRVSRSRTSSISSVASDSSFFTNVSFSHQHYVPSDIESEIEETSVNLDAISKEELYTYVKKYERRVIKYKTKYMELATVYKESMQDREKVKKTLAQSQDRAFRRISELKEQIQLDQLAKRDLEQNYRLLLEEKEEFVKVLQMQVKLLKEGKEIPPELQEKLSPKTSAAAVPPSSPNTPGATDEVTILKKKMNRLEGLLTRCETIKSGKEKNLVLATEKEDLERKMEDLQKENERIKTGGGAAPDVTKLQSQIKQARKLIQQLETDRELAIAEVKKQVHEELERKDEELREVKGQAQVWQVENTELKEKTEKLEKQVQEQLEKSREIIRRLKDEKVQLKTDMQERLEVAEQSLEEEKETLVQELSRGKAAAISLMQQETEKVTLEKIEASVGERDGIWQQKMADQEKAHQEVLDVKEREKELAVMQLQEDLRRRLDEKEEEMRLAVEERELQKMATVSEIDTQKDQLHLQIDRLNSEKIELENQVSKLQDDMAAAAANFIQQMEEMTRKHNQALAGSNTELEAYYQAQLQTVKDQQEQLLQDKKTELESLEQDLKEVKAAMEEKECELEGRTGDYEKQIAKLQTDLVEKEEENVKVKKELENVRLEISKLQSAVDALELSKKELEESSVRLKDDRKTDLLNQIESKNQELASLHHQIDALQSEKGQLVEEFKQKLDESESEKQQTSEVVTASQSQLQTIENRVRELEEEVVKKDEQLKQLEADKELILLERSDIEARGSEKDVYIGQLKETVKTLEECQADIEKEKANMEDKLTSLESVLEQLGKAKNELAEKLEESKQTFSQQASEEKEVLEGRIAALEKDLTEYVQKLVDSEKTLSSKDDEILALRTVIDDNTGFVKSLEDKQGETVKTVLKKDEDIKTMEGKLAQNVEKFNQLRAEAKGKIKELKESADQTKQKHQEENAQKQKEWEEKVNMMNIDKTNMEKQYTNQIQSLEQRLAAEKENMLKLEDGFRKQFEEKQAKFKETMGKIKERFEEKLREKDAEVETKIQELTQQKELGMEDVTKSLEDMREQQLRDQAERHQTAIQEVVEEWKCKLQTVQDEFDSKFQRSSEENEQKKSELESIHSSKLTEMSESFEAQVKSLQEEIERHRTELADLNSERDEKMQELLELRQRLNEKETRISNLMLALETEKQSGQSACESTVSEYKGKISQMESVISELNEKLSEVQEKHTQEIQEKDVQLQDHQGRVTMLQTENSSMEEMLKALNETAQNKDDQIQSLSEECESLKSGQVQVQEVTLQLSELENNFKNLQQDKAAQEAAAEHLKEEHSRIVQDYETRISEMVANDGELQIRLKELNGKVSSTEERLQECIQSYESQLEEYRGKLERQEVAVKEEVTLLKQQLHDVQNNAQLTSAELQTSLQQKVQENEQKFVDQAAKHRDMETVETSWKGKMKEIKQKYVAKLKEIQEQNKGKVADLEDRLKKEVKNKGEVSSELSHANTRLLQLQEAGGTSKDTIIDLERKLDEMSKTLNDKENELETVRQSLLSTENRVQEVSSEKDQLSQEILQVTSSLQVKDEEIMKLKRDAEEKENLVKEIEHSQQSSCDELSQKVVEKQKSISEKESVIQTLEDSLKQGEATVANLEAENQQLKQSVSDFQQKCTELTSTLETLRQSEQATGESEAKLNESLVERERLKEESDKQLKELADKHSEEIKQYSSKQDTENNSKVSEYKKKAETYLAQMKKQMIEEKEEVTARAKEKISSLQTVIENLKITLDEEKSEKQNASKEFLKQTEQLESSHLKVVQEKDKEIEETVQKLEMSDKMKSELMTNIEQLNSENNTLSDKMSANLKEKGEMKTELEGQIKKLESQIKKLEKKLQLLRKEKEEEIDSMTKLHSHEVEKMEKDKLEEHRSIEEDHAVKIKQLVREFNTKLAEKENLFEESLNEAVNKSHRGEQQIVHEHHEQVEELYKDIHEAQERHEQMQQEHEEALQEREREMTEQLTALQSELSALKEQHQVELSEMEERLKKSYEKTLQDRKHHKEEVSALTQEWNHERKELVQQNQLALTAIQSGSSSGDLLRQQIILLNKQMEDLREKHKLELAELAAQAEMSHLHKPLVAPPKIKSLDITDPNLPAEVQNLELYNEDLQAQVSHLNNELSHTRLREKELHQRIDILEHRLQNPHGDDTPPLSPAGSYSSDGPLLREPTEFEYLRNILYEYMMGKETKTLAKVIATVVKFSDEQTHNIIARNEGKLASWLSP
>7654_0:0043f6_{"pub_og_id":"2529099at33208","og_name":"golgin_A4_","level_taxid":33208,"organism_taxid":"7654_0","organism_name":"Lytechinus_variegatus","pub_gene_id":"121426658","description":"golgin_subfamily_A_member_4-like"}
MFKKMKKQIEEKEAKSPLRPPDQKKGINQPIKSPGVGNTSTSSTPSSTPDSKPDRDSLNSRRPQTPNDKTPSGAEARPRTPSSSSTTPGTPNQGPQNKVNTSSAPEAEQAIIKQSTPLENAATPPRPKQGAPPSLGESPLFPQYQAPTSVYEAPSDTESEMEESGLTMDSMRKEELFQRYKLMERSLVKYRTRYKEASSAYRDLQKENEKIKNIMSQTQDKALRRISELKEAAELDRGAKMHMEETFRLSLEEKDEMVKVLQTQVKLLKTGKSVDETDSSDKPPASPSTPAASGEGDAATMETVNNLKEKVKRLENLLGKCKETIGKNKERTAQLVSEKEATTKELEQLKEQHSLEQAKFAEKLSKAKDELDQSVEEKALAIAETKQMMHGELENREQQISELRNKAQAAANEAEVLKAEGEKSRKQIGELKAELEKQLSESEARSDQEKQSLAQELSRGKQAVISLMQKEKDDLKEEMLKEKEAAIQERNKHWEVVMETKQKEYQESLHAKDREHELALQRHTEQQQRILKEKEAEMMMAIEERELQKMAAVSAQDNQKDELQRIIDSMKSEKLEQDSALERLQEKYKVDTKELRDKIEDIASRSKAAIAKLRAQQSEGTQELNHRHEEEMANKIQELTQEHRNYVEELRQQHQEALEAANVESEKLYKQQMNDLKQNHEKVVQEKVDQLQSLVGKAQAMKQKIQDLNAQKHEMEAKIGELETKIAQESDGHTKQLEEKDRSLDKLAQDLAVVNQKKESIEAELAARGKEMESGRAELSEKLELERKAKEEKDVEIEKLRQEVEEIKQKSDSLTREIDSKNAEHENKISEYEQKLTFQEENHEKELSRRLEALEVQKNSSVNEVSAELGKKLEEANESLGAKEKVVQDLQLREKELQTAMDSLKNKLEGDLNSANEMIQQERQRHEELVGQLRNNAQELAENNKRCSEEIKELERTGAEKDAALEKLKESIASLTQNAEDLQRQLADNVAKVQEEVNKGEEAVAKLQEELDGSKAMLEAKEKETIETKSTFEIALKEKDDDLNASKAKTDDINVELENTRKSLADVELNFAKTSESNMNLENRVRTLEESIARKEEDHQEAIAKKESDFEERLQTERENHEKDVARRVEAWEAQTQSSVGEVAQELGRKLQEANDTISHLENDIADLKEKEQSLASSLEENQSKHAKFVSDMESKEADLKVKVEQLQKQHEDSVSLLESKEKEISSNLAAIKEKEAELQERKLRENELLALIDNAKTEGQSQVEVVSKEVENLQRQVSEKDNLLLEKSQCLETEVSAKNKEILSLHEQMNALSEEKAGLEQKVMGFSKLDEDKALEVESLKATGLRKDEEIGTLKDALQDRIRHDEKVATQVQELNQQNTMQNDVLESLRKELREAVEQKDSELQKLTEEFMQKEQSLKESHETHVVELQEQKELELKKLTEDFAQKEESLKEGHETHILDLQEQKDSELKKLTDEFTQKEQSLKDSHKTHIVEFQEKVKTKLATLRKEQAETTQAKDEEIERIKGEMESMRLSNMEEKEELKRKAEQQMIEFEEKLQENSEKSQRREAELQEQLGAHQTQHQEEVEHLKRDHEAMLQEKETSFQEQLSGLLNEKHVGIEEVTTQMQATHQEQLDRMNNEMEEKQKELEQVREESAAKEEKLKEQSVQKLKDLKEQAKAKISKVIATHKEEVESVREDLEKQLAAATTELSSLQEQRKEETEKHNLERTEQSENIEKLEKQTAELQEQLSTTQEELKCAANAHLEESKKLREEHERQIKDMEESVAKQVQIVSENDKHHEEIIHNLESQHSAEMTAKDKEQKSNLEQLEHQHFEMIESMQKQFEETLQTVKAENASLKEQLVHSEEYKSKANDLVDSNLDLQVKLKASEDQIQLMEREMQDSATSSKKRLNDLEEEKREVERLLQLREEAITQGDNRVQELEDEISTLQETAQSDSKTKLAELKKKAEAKLVQIKNQFSQDLTNRQKEMEEAMDMKEADFSEALRRKESEVEEMMARAASLDRQMVAMEMTNEQTVSSLMKEIGDLRAQMHEERASADIMVVEARDQVQKEVTQQVESQITAVRESLQGAEVQHKEEIEKRGREMEELRNNCKELEMRLETLSEDHKAEVKELTLVHERNLSTLKKEQEEIITKKEDELNSNLKKILREMNIKMAEKEKDMETMMRATVDKGQSVEERMEKEHRQITNELQVQLDEQSRELETISEKYEEQLIGGEEIKGYEDKEEM
>7654_0:004408_{"pub_og_id":"2529099at33208","og_name":"golgin_A4_","level_taxid":33208,"organism_taxid":"7654_0","organism_name":"Lytechinus_variegatus","pub_gene_id":"121426915","description":"golgin_subfamily_A_member_4-like"}
MRAEYDERISSMNIDHQAEINEIEFRLEHQESQHQNELSDLEARLRNEMEDVKAKHQEEIAIMQQGSFPTSLHYLDPVSMSQSDGEGLSSHDLELQNVTLQAELQQLRGLLAEVKLKEKRLEAELISLRGGGGANNMVKAGPVLAEPTEIEYLKKVLYEYMMGRETKTMAKVIAAVVKFSREQTENIIAKEEQKQGLVPEHVCTTVSQRLSRNYDLGGWLPIDDPIHGQEEGLLDLQLPDAAACRGGMAGALPPGGGAGATGGGMVNEGAVVLRRKRSSRRKGGVWRGSAVLSTDITSYYSCREHIMLIEEMRRYSQVSDSGNVEEEAFRLHSNDFM
>7654_0:00452b_{"pub_og_id":"2529099at33208","og_name":"golgin_A4_","level_taxid":33208,"organism_taxid":"7654_0","organism_name":"Lytechinus_variegatus","pub_gene_id":"121426764","description":"golgin_subfamily_A_member_4-like_isoform_X1"}
MFKKMKKQIEEKEAKSPLRPPDQKKGINQPIKSPGVGNTSTSSTPSSTPDSKPDRDSLNSRRPQTPNDKTPSGAEARPRTPSSSSTTPGTPNQGPQNKVNTSSAPEAEQAIIKQSTPLENAATPPRPKQGAPPSLGESPLFPQYQAPTSVYEAPSDTESEMEESGLTMDSMRKEELFQRYKLMERSLVKYRTRYKEASSAYRDLQKENEKIKNIMSQTQDKALRRISELKEAAELDRGAKMHMEETFRLSLEEKDEMVKVLQTQVKLLKTGKSVDETDSSDKPPASPSTPSASGEGDAATMETVNNLKEKVKRLENLLGKCKETIGKNKERTAQLVSEKEATAKELEQLKEQHSLEQAKFAEKLSKAKDELDQSVEEKALAIAETKQMMHGELENREQQISELRSKAQAAANEAEMLKAEGEKSKKQIGELKAELEKQLSESEARSDQEKQSLAQELSRGKQAVISLMQKEKDDLKEEMLKEKEAAIQERNKHWEVVMETKQKEYQESLHAKDREHELALQRHTEQQQRILKEKEAEMMMAIEERELQKMAAVSAQDNQKDELQRIIDSMKSEKLEQDSALERLQEKYKVDTKELRDKIEDIASRSKAAIAKLRAQQSEGTQELNHRHEEEMANKIQELTQEHRNYVEELRQQHQEALEAANVESEKLYKQQMNDLKQNHEKVVQEKVDQLQSLVGKAQAMKQKIQDLNAQKHEMEAKIGELETKIAQESNGHTKQLEEKDRSLDKLAQDLAVVNQKNESLEAELAARGKEMESGRAELSEKLELEHKAKEEKDVEIEKLRQEVEEIKQKSDSLTREIESKNAEHENKISEYEQKLTFQEENHEKELSRRLEALEVQKNSSVNEVSAELGKKLEEANESLGAKEKVVQDLQLREKELQTAMDSLKNKLEGDLNSANEMIQQERQRHEELVGQLRNNAQELAENNKRCSEEIKELERTGAEKDAALEKLKESIASLTQNAEDLQRQLADNVAKVQEEVNKGEEAVAKLQEELNGSKAMLEAKEKETIETKSTFEIALKEKDDELNASKAKADDINVELENTRKSLANVELNFAKTSESNMNLENRVRTLEESIARKEEDHQEAIAKKESDFEERLQTERENHEKDVARRVEAWEAQTQSSVGEVAQELGRKLQEANDTISHLENDIADLKEKEQSLASSLEENQSKHAKFVSDMESKEADLKVKVEQLQKQHEDSVSLLESKEKEISSNLAAIKEKEAELQERKLRENELLALIDNAKTEGQSQVEVVSKEVENLQRQVSEKDNLLLEKSQCLETEVSAKNKEILSLHEQMNALTEEKAGLEQKVMGFSKLDEEKALEVESLKATGLRKDEEIGTLKDALQDRIRHDEKVATQVQELNQQNTMQNDVLESLRKELREAVEQKDSELQKLTEEFMQKEQSLKESHETHVVELQEQKELELKKLTEDFAQKEQSLKEGHETHIVDLQEQKDSELKKLTDEFTQKEQSLKDSHKTHIVEFQEKVKTKLATLRKEQAETTQAKDEEIERIKGEMESMRLSNMEEKEELKRKAEQQMIEFEEKLQENSEKSQRREAELQEQLGAQQTQHQEEVEHLKRDHEAMLQEKETSFQEQLSGLLNEKHVGIEEVTTQMQATHQEQLDRMNNEMEEKQKELEQVREESAAKEEKLKEQSVQKLKDLKEQAKAKISKVIATHKEEVESVREDLEKQLAAATTELSSLQEQRKEETEKHNLERTEQSENIEKLEKQTAELQEQLSTTQEELKCAANAHLEESKKLREEHERQIKDMEESVAKQIQIVSENDKHHEEIIHNLESQHSAEMTAKDKEQKSNLEQLEHQHFEMIESMQKQFEETLQTVKAENASLKEQLVHSEEYKSKANDLVDSNLDLQVKLKASEDQIQLMEREMQDSATSSKKRLNDLEEEKREVERLLQLREEAITQGDNRVQELEDEISTLQETAQSDSKTKLAELKKKAEAKLVQIKNQFSQDLANRQKEMEEAMDMKEADFSEALRRKESEVEEMMARAASLDRQMVAMEMTNEQTVSSLMKEIGDLRAQMHEERASADIMVVEARDQVQKEVTQQVESQITAVRESLQGAEVQHKEEIEKRGREMEELRNNCKELEMRLETLSEDHKAEVKELTLVHERILSTLKKEQEEIITKKEDELNSNLKKILREMNIKMAEKEKDMETMMRATVDKGQSVEERMEKEHRQITNELQVQLDEQSRELETISEKYEEQLNAKKEEKEKMRAEYDERISSMNIDHQAEINEIEFRLEHQESQHQNELSDLEARLRNEMEDVKAKHQEEIAIMQQGSFPTSLHYLDPVSMSQSDGEGLSSHDLELQNVTLQAELQQLRGLLAEVKLKEKRLEAELISLRGGGGGANNMVKAGPVLAEPTEIEYLKKVLYEYMMGRETKTMAKVIAAVVKFSREQTENIIAKEEQKQGLVPEHVCTTVSQRLSRNYDLGGWLPIDDPIHGQEEGLLDLQLPDAAACRGGVAGALPPGGGAGATGGGVVSEGAVVLRRKRSSRRKGGVWRGSAVLSTDITSYYSCREHIMLIEEMRRYSQVSDSGNVEEEAFRLHSNDFM
>6454_0:000c00_{"pub_og_id":"2529099at33208","og_name":"golgin_A4_","level_taxid":33208,"organism_taxid":"6454_0","organism_name":"Haliotis_rufescens","pub_gene_id":"124131078","description":"golgin_subfamily_A_member_4-like_isoform_X1"}
MFKNLKSKIEQKVAQLPLRNTVTGVLKNDNEDTPGKPLAESTPQKGSGQDRGGGGDGPALLDLSGQDGAVASPPQEGVPTGQLVEIPLESTNNDSHYETASDFGSVQGDDTPRGPRSRTSSISSVASDSSFFTNVSFSHPQYVPSDIESEIEETSVNLDAISKEELYTYVKKYERRVIKYKTKYMELATVYKESMQDREKVKKTLATSQDRAFRRISELKEQIQLDQLAKRDLEQNYRLLLEEKEEFVKVLQMQVKLLKEGKEIPPELQEKLSPKTSAAVVPPGSPDTPGGTDEVSILKKKMHRLEGLLTRCKETIKSGKEKNLVLATEKEELERKMDDLQRENERIKTGGGGTPDVTKLQGQIKQARKLIQQLETDRELAIAEVKKQVHEELERKDEELREVKSQAQVWQGENTDLKEKSERLEKQVQEQLDKSREIIRRMKEEKAHLKTEMQERLEASEQSLEEEKETLVQELSRGKSAAISLMQQETEKVMHEKIEASVGERDGIWQLKMADQEKAHQEVLEVKEREKELAVTQLQEELRRRLHEKEEEMGLAVEERELQKMATVSEIDTQKDQLHLQIDRLNSEKIELENQVSKLQDDMATAAASFTQQMEEMTSKHNQALAGSNTELESYYQAQLQAVKGQQQQLLQDKKTELESLEQDLKEVKAAMEEKECELEGRTGDYEKEIAKLQTDLAEKEEENVKVKKELENVRLEFEDVRTSLTQQISNLQSTVDGLELCKKELEESSVKLKDEFDSFRTESENHVQELTSQREKLEVQQAQLVEKCQQMSSDQVDFSKSLDEKASLAETEKADLLNQIESKNQELASLLHQIEALQNEKGQVVEDFKQKLDASESEKQQTTDAVTASLSQLQTVENRVRELEEEVATKGEQLKQLEADKELILLERSDIEARGSEKDVYIGQLKETVKSLEECQADIEREKSNMEEKLTSLESVLDELGKAKTELTEKLEESKQTFSQQASQEKETLEERIAALEKDLSEYVQKSVDYEKTLCSKDDEILALRTVIDDNTGFIKSLEGKQEQTEQILLKKDEEIKAVEGKLAQTAEKFNQLRSEAKGKIKELKETAEQTKQKHQEENAQKQKDWEEKVNMMNIDKTNMEKQYTNQIQSLEQRLAAEKENMQKLEDGFRKQFEEKQAKFKETMGKIKERFEEKLKEKDGEVEAKIQELTQQKELGMEDVTKSLEVMREQQLRDQAERHQAAIQEVVEEWKCKLENVQDEFDTKFQRNSEENEQKKSEIESIHSSKLTAMSQSFEAQVKSLQEDIERYRTELADLKSDRDEKMQELVELRQQLSEQDTKISDLVSALETEKQSSQSVCESTVSEYSGKVGQMESVISELNEKLSEVQEKHTQEIQEKDVQLQDHQGRLTQLQTENSSMEEMLKALNETAQSKDDQIQSLSEECESLKSGQTQVQEVKVQLSELENNFKNLQQDKASQESAGELLKEEHTRIVQDYESRISEMVANDGELQTRLKELNGKVSSTEERLQECIQSYESQLEEYRGKLQRQEVAVKEEVTLLKQQLHDAQNNAQLTSAELQTSLQQKVQENEERFVNQAAKHREEMEKVETSWQDKMKEIKQKYVTKLKEIQGGNKEKIAGLEDKLKKEVHSKEEVSSELSHANTRLLQLQEAGGTSRDTIVDLEQKLDEMTRTLNDKESDLETVRQSLLSTENRLQELESEKDQLSQEISQVTSSLQVKDEEMMKLRRDLEEKENLVKEIEQSQQSSSEELSQTVLVKQKSISEKELVIQTLEDSLKQGEARVADLEAENQQLKQSVSDMEQKCSELTSTLEILRQSEQATGEAETKLNESLLERERLKEESDKQMKELTDKHSEEIKQFSSRQDTENNTKVSEYKKKAEAYLAQMKKQMIDEREELAARAKEKISSLQTVIENLKISLDEEKSEKQKASKEFTQQTEQLESSHLKVVQEKDKEIEETIQKLEMSDKMKSDLMTNIEQLNTENNTLSDKMSATLKEKGEMKTELEGQIKKLESQIKKLEKKLQLLRKEKEEEIDSMTKLHAHEMEKMEKDKVEDRRSTEEDHAVKIKQLVREFNSKLAEKENLFEETLNEAVNKSHRGEQQIVHEHHEQVEELYKDLHEAQERSEQMQQDHEEALQEREGEMTEQLTALKSELSALKQQHQVELSEMEERLRKSHDKTLQDRETFHKEEVSALTREWNHERKSDRQLAPFDPMAQPQELVQQNQLALTAIQSGSSSGDLLRQQIILLNKQVEDLREKHKLELAELAAQAEMSQLHKPLVAPPKIKSLDITDPNLPAEVENLELYNEDLQAQVSHLNNELSHTRLREKELHQRIDILEHRLQNPHGDDTPPLSPAGSYSSDGPLLREPTEFEYLRNILYEYMMGKETKTLAKVIATVVKFSDEQTHNIIARNEGKLTSWLSP
>29159_0:0063dd_{"pub_og_id":"2529099at33208","og_name":"golgin_A4_","level_taxid":33208,"organism_taxid":"29159_0","organism_name":"Crassostrea_gigas","pub_gene_id":"LOC105318826","description":"golgin_subfamily_A_member_4-like_isoform_X1"}
MFKNLKKKLEQGVAQSPLRGALNAVTKSNEEVSASPGEPLAESTPKKVTNENQSFNATSDQGAVEGGPAVGQLVDIPLQEESPNTTNDFSSALSQLPGDETPRAGGRSRASSISSVTSDSFFTNSSFGPQHHYVLPSDIESEVEEQTNSLEAYSKDDLYQLVRKYERRSIRYKSKFMEVANIYKEVVAERDKLKNTLTQTQDRAFRRISELKEQIQLDQLAKKDLEENYRLMLEEKDEHLKVFRTQVRLLKEGKEIPAELEEKLKSKKSPQKAPVTEAQTGSSKKEEGDVRQLTEKVKRLEGLLSRCKETIRSNKEKSSQLEEENAKLTNEIKELTKLKGSGSPDQLSKLQNQIRQAREVIQQLEADKELAIAEVKRQVHEEIQAKDEEVAKVREQVKVKEGEVVQAQQQVGQLQSENQALVERNEKLEKAAREKLEKSREIVKKLKEDKQKLQSEMGERIQEVEAKSQERIQEVERVMEEEKESLVQELSKAKAAAVSCMQEETEKNMANRVQASMEERDQYWQQILQEKESHHTELLQTKEAEHSQSLRQMEEDMARKLSEQEQEMRLAVEERDLQKMATLSQQDSLRDHLQTQVDTLSAEKSRLEAELAEAQKQASNLREEMDDRIQRIQEDAAQQIQDVENKHRAELEEALGEKERVWQETLQSVRETHSVQMSELTRKQEDAMQGTSSELESYHKEQIKSMKSNYEQLLQERAHQVEDLHVSLHQMKEEKEGMERELSERREEVEQMRKEIDAMLTESGAAQTEKEAKIEELIAEVETLTKNLEQLGREKKELEEDIVKMIEQREKQEQSYRDRISELTRENSDTMAAISASSDESMKALTNQVEEKNKEITELMETLRKAEEKATELDKQCEKVENKLSQSQKEKEFMEEKISSFDASLSESLKLNEDLNQKVKETQEMFSSSQQHLQQEKSSLDQKITSLQEVVEEGEQRVTEMEQVIIQKEEEIQALKRVMEDNAVYIKEMEGKVKEIETEKNELSEILGSKEEEIAKEKEKFERLRGEAKGRLKDLKDNLDESGQKYLDLESERKNLVEKHQLELQEIQQKLEDEKSNSQKMEESVKSQFEEMKTKHKEQVNQVREELQEKLKQREMEFEEKLTELTKQKELNAEDLMKNFETRKVQEIEQIGENHQRELKSLVEDWESKLQREKEDFDKERQQLIASHQEECDRLRGDRQREMAEVQTSLEQRITEKESAIEQLNSDLKSALESKEASLRELTESRAQFEDSTNKTIETLNMKLQEAEDRLKEMSEKINQLETERDSLVESNTVSVSQYQEEIKLLRESEQGKIQSLAALEEQIKELNQQLYAVSEKHEKELSEKEEIVKGLREEINQLNNTNRSMEEMLKELNETSQARGENVQEKENQVKELEKKLTEKEQELSQMLGEVQQECDKKVEEIQTEKVKCEEEFQKRIAEMSENDSELQANLTQLNSKVSQTEEKLHDCIQQYESQIEEYKTKLEQQVESGKQEVQKVEEQWKSKLQELKQKYMAKLKEFQKESQDKVSSVSQESGEVKVRLSDLEKQLDQERSDKEAMSEELTHANTKLLQLEETSGESKMAVIDLEKKIQEMERELGDRDQKIHQSQEQIKECESIISQKETEIGELRLSVEEKDRVISEKETKIEQLSERVSELEGLVRNGEELGGELKKELSDVSNQVTQLHSQCEQLQSENSVLVTDLEGRDSTLSELQTQLTEAEAEKTKLCEEYESRLCAVQNYKEQLIESERAVVQNEFELKTGELKGEIEKLMTENSDLKTEVEKYVTEISELKSDLEKLVTENSDLKNSIVQLSDEDTKQVDELSNLGEQLVNVKKEKEAMSEQFKQEMSELQNKHSMELENLSSKLESENTAKVAEYKKKAETYIANMKKQIQEEKETLKGEHEALKEQHNALNVQHEALQKEHEALKSKQEEMNSLVVEKGSIDEQLRAEQKKCVELEGQMSELKSEIQRLSEERENIITQFEKEKTHLLTLNEQEIKNRESVIAEHVQKMAEVQGSESALKNKFDEAVSKEGEMVKTVEKLRQENATLCESLSQLNKEHSEEIDTLRSENEKAKTALQKLEKEFQNYKASIDEQTESSTSGHQEELQKMKVHYEEMLEDRENEHTSKIKQLVKEFNQKMAEKDREFETTFSEALNKTQTGESRLLSEHKQIVEELNRDLQERDDRIDEVTLEYEAKLKEQKEDLSSKISQLQQDLTAAKQQHQMELYEMEERLKQVQQRAVQQQEVVHKQEVSALTQEWNTERKAPLLHASGPSVIEPQELLHHNQLAINALQSGSGSATVLQQQVMQLTQQLQQLKERHRLELAQVQGNIEMKLNQVPLQPRRKHVNFDPNDPNMESEFENLELDNMDLRAQVAQLNGQLAQTRIREKELHQQLDVAKGGNSHWSHDGPPSPGYHTDGTPAGPLLNEATQLEYLKNILFQYMTGKETKTLSRVIATIVHFSDEQTKRIISYEDAKNTWLSSP
>6183_0:000c73_{"pub_og_id":"2529099at33208","og_name":"golgin_A4_","level_taxid":33208,"organism_taxid":"6183_0","organism_name":"Schistosoma_mansoni","pub_gene_id":"Smp_023940","description":"hypothetical_protein"}
MFSNLKGLVKKEGTKKGESERTDADIAFETRTSSVQLKPTSPSVASNHGRTNDITESNSDSNAFQNKSPTSKETDNVKLLKCTGPFGELDDSDCGSVMSSTFRLSTETSDIQSRCQRVYQMARNYKIKYQQLVEAYKVMESERNNLQQLLASHQAKTSKSVDEMYKKLELDKQTKDELERDFRRLLSEKEEIIKSLRLQCDQQNINKLRSELADSKLSQAALQEQVQCLKAQFYSNSSTEETGLLQNESSNKLLVRTESNYIHRSDEIINKTNEQSNEIKSLSCQLEKLNQKLADSEDIRIRLDKEVNELKSALGSKNFKLFIELLLYDTLKTIQELKCNCNDKQSVIECLQSQLTTIQSNEEHQQQEQQLLTDQLNQQINNLHDDYSKEVKKYSDLELKYNEVQVQLNTVQNHLESTNALKEELEVKITDLLKVQSELETMIQSLQQTLNTTKNQFESIQTQFINKCESESVSHNTELQNIQTELTEAYKRIENLQCQLYSSIEQNTHLAKTMEEEHVDTLSEYQQHVYELIKLSNEACELLLKQSEQLSNKLNPIWNILETADQRLALINTNIDSVLVVTCKRFQTYATSVEQLQNELTILKSDLVTRNDVVNDLNMELEKKQDEINNLHLTLDKYNSFNQTIHNFICNDHRQLYQSLIKLCQSKITWILTEMNQSKQNLNNTDIENNNNEQDLYNEYNQIELDAKTLNESFNTMKHLIFSDFNAEHNVNSLELFCNWLNSESYTTSTDHLFKDLNKLDILDIRSQTLHKECINHFKHSIVHNHRLNTNELHVQLDSLKNHCNELNSQLIQAQLDNQKLAADQKSTDEKFNSIEGSLIKANQTIDELKRNESILKENYTNQLKLFEESQQTIYDLNKQLELITEKSNRLSKELTEKETVLNNTLEESDKVVSSLNTKYEQLQSELQKVQLEHANMLENYKTKYTNELNDLNKKYEMEKSQCIEQLNVEHQTALKNAVDTAVFTKEKQMKQQNSELRNRLKQVLQELETSKKLSATPSRREIELQNILHGTEEKLKQLQLEYADQCKSLEELQIKIEELESMNMEINDNSKKNQQDLWDHNCDSISEIHENYQMQIELLKTEQANCIQEMTREFGQKLSTKEREVIAQQKIENDQTLTKLKQMEQSHSEKLAYFEETISDYDRQNTRLKNRISELQLELKRLTDNNNNTVEARHEPIKVVDTPLTTSTQSMVSRHDVDVQCDIKLNENNALINTTTNTNICNHENGTASSTKLCSEVNNNTHLQSNDEHDDWIEKVRQEILQSDSIDSLHPALRQSRYPTSVPIRDYEALQLHNTDLQNQLQQLSADFEALRSKCTAACSSASNKNSLSESLHIHTVDNTVRSNNYSLSFNSIPPDYQHVLLTSPSDNRLHELVEYEYLKNVLFEYMQGRETQTLSKVLCSLMRFNADQTRKVLTYEDQKSKTWTIRTAME
>400727_0:0022be_{"pub_og_id":"2529099at33208","og_name":"golgin_A4_","level_taxid":33208,"organism_taxid":"400727_0","organism_name":"Pomacea_canaliculata","pub_gene_id":"LOC112563568","description":"golgin_subfamily_A_member_4-like"}
MFKNLKKKLEQGVAQTSLRAAAAVSAISKADDQNSTFSNAEKKETYDVGKPLAESTPQKSSTQGSGNGEFVSPVLNSISTAPKDAKFSDIPVGQLVDIPLEGAGESLYETASDAESVRGDETPRGPRSRTSSVSSVTSDSSFFQVPNFSSHYVIPSDVESEMEESSSDLSGISKEDLYTYVKKFERRAFKYKSKFMDLVSHYKEILGEREKLKSTLTQSQDRAFRRMSELREQLQLDQIAKRDLEDNYRLLLDERNEYVKVCKHR
>400727_0:002347_{"pub_og_id":"2529099at33208","og_name":"golgin_A4_","level_taxid":33208,"organism_taxid":"400727_0","organism_name":"Pomacea_canaliculata","pub_gene_id":"LOC112563572","description":"golgin_subfamily_A_member_4-like"}
MELLKAKIKRQEELLQKCKESIRNYKEKVVQLAAEKQELLVKLEQKGDNSNSNTSQLDLSKLQGQIKEARTVIQQLESDREIAIAQVKQQVHEEMEIKDKELSHARNRTETLQQENASLQASLQKMQEDIEGLKKTNFEQLEKAREIIKQLKEEKNRLVKETQVRVQQTEQVMEEEKEKLVQELSRGKAAAVSLIQQESEKQLGERLSAAIEERDIFWQEKMAELERSHAELLESKEKERDLAVRTIQDELQQRLKEKEEEVHLAIEERELQKMAAVSGLDQQKDDLLQKIELLNSEKIKLTNELSKLREDASIKESRLQQDVEELNSAHNTAVEKLNLKHAKEIDELHQHSEHLLQVRLEAVVQAHTEQLQRAQDQHDEALQKSSAELESYYQSQLQSVRLSMEQLLSEKKSQVENLEGTLSDLTSRLAHTIEDFAQKEKEFSEKVDAYKVQITELQATLDAQTEGNKKLEKEMANLQTEFLESKSCFEDQVTELKSQLEVQELSLNEVGVENQKLKEQLSILQESNAQLTDQLTISQRETGTTLQDSEDKQSELNQAVQALQAFTEELAKNLKAKEEEVVVLKQQIDSALAENNQSRQEMHTKEEAIVSLHEQLSYLREEREKLEAEWQQKGSSAIEKENRIAELEVTVQELQASIYSSKQQLDEAQSSNVTLLEKKALLEAQSLDLTSQLQNVQTERDMLLNEKAELEARLTEKETCIQQLKDGFSRLQACQHVVESEKTNLETKLEELEKIVTDLKQAKQDLSQRLQDGHALLATQAAAEKEELDAQLQEQDIKVSNMEKKLASKDDEILALRTVIDDNSAFIKELETRRDELERELNKKNAHIEELGTKFSQSQEKYNQLRTEAKTKIKDLREEKEQLIAQHSQLVSQKVQEMEDFLKERDSIAFKLLAQEEEQRRLEVSFKEQFEERQIKYKETLAKVKARFEEIIKQKDSDFEQKIQELMAQKETGAEDLARSLEELKNIQLQELQNKHSREMQDIIQEWENKLQENVALQEKHNTELVEKDSLVQNLQEELKHSCTSLDQELQEKIRVLHEKECLLQETQQKLLEVMETHQQEQHEKALEVHEYKELCSRLQMEHASMEEMLKAVNELALSKDEQISSLTTQLSDASHSSSSQLKQLQTVMETNSTSLKQLEAELEAVRMSKETELAEVHQQYNLKIRDILSKSETNDKELQLHLKELNEKLTATEERLQDCIQSYDIQIDDYRRKIEQIESSKQEEITILQQQVQDAQAKTDALSAELQKVCEGEGVLQKQMQEHQAALAAQDQAWQEKNKELKLKYLANLKELSSQGVDELKKLQEELEQEKHEKEAVSNELTRANTRLLQLEESSGLSHETITDLEKTVKEQQITIAEKDSDIEQLKQEYQDALKHLKQDLSNKDSELEKVRFDSEESEKVCSQLKENIEWLNQRLKEISAEKDTFQSDKDTVIESQKQALVQVEARILQQQAEVEQWQKKAAELEEQLSEVRQLFKQTQTSQQEELDELNQKLDASEVEKKELTVTVQVLQGAHRELEVKLQQASEDCTNLKQSSEMKREIEEKLSEVLRESQTVKQDYEARIKLLHSEHAAVLEELTNKYESENNSKVSDYKKRAEVYIAQVKKQLLSEKEVAVNEQLAIISKLNNEVAALRLHVGELTAAQEVTMSNCDSKLKEQSAQHEEMLLKNQSVIHEQSVKISQLENQVSELFLQVDNSRAEQLSAQEKLREVELSHQISTAETLKLLEETRSQRDFYQKDLERLKCDKDDELDTIEQQRDTMYKQLTMTYEQKLKEQEEEHMSKVKQLAKDLNRQLLDKEREFEETLQEAIEKSERGEADLLQEHQEEIKDLRKMLKEKEVLLEELQKEYQAKMEEQAKNLTESITSLQNELSTITQHHQLELWEQQERLKVQSQRALQSRSTAHQEEVTALMKEWNQERKSAVPIAESYAPGGAISEELVQQNQTALMAVQGGSSSEEILRQQVVKLTRQLEDLKEKHKLEIAEMHSNMELAKGVVRPLVAEYTPRTFDPDDPNLFSELQNLELNNMDLQAQLRHLNAELAQSRLREKDMQQRMDVFEHRLRYGHREDDTPPLSLDGSLLSHEDSSLLREATEFEYLKNILYEYMMGKETKTLTKVIATVVRFSDEQTRNVLDKAESRSVRFRHRFIRKP
>6565_0:00798c_{"pub_og_id":"2529099at33208","og_name":"golgin_A4_","level_taxid":33208,"organism_taxid":"6565_0","organism_name":"Crassostrea_virginica","pub_gene_id":"LOC111115842","description":"golgin_subfamily_A_member_4-like_isoform_X1"}
MFKNLKKKLEQGVAQSPLRGALNAVTKPNEESSISPGGPLAESTPKKEGNENQSSNSTERVSPTGAGPAPGEGPVVGQLVDIPLQEESPNTTNDFSSALSQLPGDETPRVGRSRASSISSVTSDSFFTNTSFGSQHHYVLPSDIESEVEEQASSLEVYSKDDLYQLVRKYERRAVRYKSKFMEVANIYKEVVTERDKFKNTLTQTQDRAFRRISELKEQIQLDQLAKKDLEENYRLMLEEKDEHIKVFRTQVRLLREGKEIPPELEAKLEGKKSPKKPPPPEGQPEGSKKDDSEVQQLTEKVKRLEGLLSRCKETIRSNKEKSGQLEEENTKLTNQIKELTKLQGSGSPDQLSKLQNQIKQARVVIEQLESDKELAIAEVKRQVHEEIQAKDEEVIKVREQVKAKDAELALALQQVEQLQSENQALEEKNEKLEKAARDKLEKSREIVKKLKEEKQKLQLQMEERIQEIEAKSQERIQAVERSVEEEKESLVQELSKAKTAAISCLQEETEKNVANRVQASMEERDQYWQQVLQEKEKAQIELVSCKEKEHAQLMRQMEEETARRLAEKEQEMRLAVEERDLQKMATLSQQDSLRDHLQSQVETLQTEKSRLEEELTELQNKVSSLQEEMNNKVQKIQRETEQQIQDLQSKHRMEMEEAITEKENSWQEKLQSVRETHGVQMAELTRKQEDAMQGANSELEGYYKEQIGSMKSNYEQLLQERAQQVESLNLSLQQVRGEKERVDRELEEVREEVRQMRNEIDAMVTEGTTAQTEKEARIEELKSEVESLKKSVEQLGKEKKELEEDIVKMIEQKEKQEQSYRDRISDLTRENTDTMAAIAASSDESIKVMTNQIEEKNQEISELLNTIQKAEEKASELDRQCEKVENKLCQSQKEKEFMEEKITSFETSLAESLKLNDDLNQKVKETQEMFSSSQQQLQQEKASLDQKITSLQEAVEEGEQRGIEMEQAIIQKEKEIQSLKKVLEDNAIYIKELEGKVKDVETEKNELSEILGSKEEEIAKEKEKFERLRGEAKSRLKEMKENLDESGQKYQDLESERKTMIDKHQEELKELQQKLEDERSNSQKMEDGVKVQFDEMKTKHRDEVNQIREEFQEKLKQRETEFEQKLTELTKQKELNAEDLMKDFETRKIQEIQQIEENHHRDLKSLVEDWEGRLQKEKEDYEKERQQLMVSHQEECFRLAGDQQRELAKVQTSLEQKITEKEAVLEQLNSELQSAVESKEASLKEMSEQQAQYEGATNKTMEDLKAKLQEAEDQLKEMSENISKVETERNTLLENSTVSASQYQDEINVLKESEQDKIKSLAALEDQIKELNQQVFAVSEKHEKELSEKEEVIKELQGEITQLNNSSKSMQEMLTAMSEASQARGEEAQNKESQLKELRGQLTEKEQEWNEKMAAVQQQCQNTVEEIQGEKTKCEQEYEKRIAEMSENDAELQAKLTQLNSQVSQTEEKLHDCIQQYESQIEEFKNKLEQQVESGKKEVQKVEEQWKSKLQELKQKYMAKLKEFQKESQDRVSSMSQESGQVQERLTELEQQLAQERSDKEALSGELTHANTKLLQLEETSGESKLAIVDLEKKIQETEKELSEKEQTLTVLQEQIKEYQTTVSEREKEIGELKIFVEKINNALGEREVQLEQLRERVKELENLVKDRELLGEGLRKELSDVRNQDSLLHSQYEQLQGEKSDLASNLEEREKAFGVLETQLADAMAEKNKLCEEYESRLCAVQNYKEQLIESERAVLQNEYEMKSGELKSEVDKLVSEKSELSGEVEKMTKENSELKIEYKKLVSENSELKNSIVQLSDTDTKHGEEIDRLSEEIVNLMKEKEVMSEHCKQELSELQNKHLNEIEDLSSKLESENAAKIAEYKKKAETYIANMKKQIQEEKGALKEEHEALKVGHEALKVEHEALKIEHAALKEKQDELGSLVAEKSQVEEQSKVGKQRCEELERQLSELQAVIQAASEERNNIVTQFEKEKTHLLTLHEQEIKNRESVIAEHVQKLANVQGNENSLKNKFDEAASREEEASKALQSLKQENSSLCESLSQLNKDHAEEVNKLKAENEKMKTALQGVQNEFQHYKTGVEEKDSSSSSSHQEELRKMKVHYEEMLEDRENDHTSKIKQLVKEFNQKTADKEREFETMFSEALKKSQAGESHLLLEHKQVVEELNRDLQERDNRIDEVTLEYEAKLKEQKDDLTSKVSQLQQELTAAKQQHQMELYEMEERLKQVQQRALVQQDVVHKQEVSALTQEWNTERKVPMQHATGPSVIEPQELLHHNQLAINALQSGSGSATVLQQQVMHLTHQIQQLKEQHRLELAQIQGNMEMKHNQAPLQPSNRRKHIKFDPSDPDMESEFENLELDNMDLRAQVAQLNGQLAQTRLREKELQQKLDSNKGSNSHWGHDSPPSPGYHTDGTPAGPLLNEATQLEYLKNILFQYMTGKETKTLSRVIATIVHFSDEQTKRIISYEDSKNAWLSSP
>6565_0:0079be_{"pub_og_id":"2529099at33208","og_name":"golgin_A4_","level_taxid":33208,"organism_taxid":"6565_0","organism_name":"Crassostrea_virginica","pub_gene_id":"LOC111115841","description":"golgin_subfamily_A_member_4-like_isoform_X1"}
MFKNLKKKLEQGVAQSPLRGALNAVTKPNEESSISPGGPLAESTPKKEGNENQSSNSTERVSPAGAGPAPGEGPVIGQLVDIPLQEESPNTTNDFSSALSQLPGDETPRAGRSRASSISSVTSDSFFTNTSFGSQHHYVLPSDIESEVEEQASSLEVYSKDDLYQLVRKYERRAVRYKSKFMEVANIYKEVVTERDKFKNTLTQTQDRAFRRISELKEQIQLDQLAKKDLEENYRLMLEEKDEHIKVFRTQVRLLREGKEIPPELEAKLEGKKSPKKPPPPEGQPEGSKKDDSEVQQLTEKVKRLEGLLSRCKETIRSNKEKSGQLEEENTKLTNQIKELTKLQGSGSPDQLSKLQNQIKQARVVIEQLESDKELAIAEVKRQVHEEIQAKDEEVIKVREQVKAKDAELALALQQVEQLQSENQALEEKNEKLEKAARDKLEKSREIVKKLKEEKQKLQLQMEDRIQEIEAKSQERIQAVERSVEEEKESLVQELSKAKSAAISCLQEETEKNVANRVQASMEERDQYWQQVLQEKEKAQTELVSCKEKEHAQLMRQMEEETARRLAEKEQEMRLAVEERDLQKMATLSQQDSLRDHLQSQVETLQTEKSRLEEELSELQNKVSSLQEETNNKVQKIQRETEQQIQDLQSKHRTEMEEAITEKENSWQEKLQSVRETHGVQMAELTRKQEDAMQGANSELEGYYKEQIGTMKSNYEQLLQERAQQVESLNLSLQQVRGEKERVDRELEEVKEEVTQMRNEIDAMVTEGTTAQSEKEARIEELKSEVESLKKSVEQLGKEKKELEEDIVKMIEQKEKQEQSYRERISDLTRENTDTMAAIAASSDESIKVMTNQIEEKNQEISELLNTIQKAEEKASELDRQCEKVENKLCQSQKEKEFMEEKITSFETSLAESLKLNDDLNQKVKETQEMFSSSQQQLQQEKASLDQKITSLQEAVEEGEQRRIEMEQAIIQKEEEIQSLKKVLKDNAIYIKELEGKVKDIETEKNELSEILGSKEEEIAKEKEKFERLRGEAKSRLKEMKENLDESGQKYQDLESERKTMIDKHQEELKELQQKLEDERSNSQKMEDGVKVQFDEMKTKHRDEVNQIREEFQEKLKQRETEFEQKLTELTKQKELNAEDLMKDFETRKIQEIQQIEENHQRDLKSLVEDCEGRLQKEKEDYERERQQLMVSHQEECSKLAGEQQRELAQVQTSLEQKITEKEAVLEQLNSELQSAVESKEASLKEMSEQQAQYEGATNKTMEDLKAKLQEAEDQLKEMSENISKLETERNTLLENSTVSASQYQEEINVLKESEQEKIKSLAALEDQIKELNQQLFTVSEKHEKELSEKEEVIKELQGEITQLNNSSKSMQEMLTAMSEASQARGEEAQDKESQLQELRGQLTEKEQEWNEKMAAVQQQCQNTVEEIQGEKTKCEQEYEKRIAEMSENDAELQAKLTQLNSQVSQTEEKLHDCIQQYESQIEEFKNKLEQQVESGKKEVQKVEEQWKSKLQELKQKYMAKLKEFQKESQDRVSSMSQESGQVQERLTELEQQLAQERSDKEALSGELTHANTKLLQLEETSGESKLAIVDLEKKIQETEKELSEKEQTLTVLQEQIKEYQTTISEREKEIGELKIFVEKINNALGEREVQLEQLRERVKELENLVKDRELLGEGLKKELSDVRNQDSLLHSQYEQLQGEKSDLASNLEEREKAFGVLETQLADAMAEKNKLCEEYESRLCAVQNYKEQLIESERAVLQNEYEMKSGELKSEVDKLVSEKSELSGEVEKMSREKSELKSEYEKLVSENNELKNSIVQLSDTDTKHGEEIDRLSEEIVNLMKEKEVMSEQCKQELSELQNKHLNEIGDLSSKLESENAAKIAEYKKKAETYIANMKKQIQEEKGALKEEHEALKEGHEALKVEHEALKIEHAALKEKQDELGSLVAEKSQVEEQSKAGQQRCEELERQLSELQAVIQAASEERNNIVTQFEKEKTHLLTLHEQEIKNRESVIAEHMQKLANVQGNENSLKNKFDEAESREEEMSKALQSLKQENSSLCESLSQLNKDHADEVDKLKAENEKMKTALQGVQNEFQSYKNSVEEKDSSSSSSHQEELRKMKVHYEEMLEDRENDHTSKIKQLVKEFNQKTADKEREFETMFSEALKKSQAGESHLLLEHKQVVEELNRDLQERDNRIDEVTLEYEAKLKEQKDDLSSKISQLQQELTAAKQQHQMELYEMEERLKQVQQKALVQQDVVHKQEVSALTQEWNTERKVPMQHATGPSVIEPQELLHHNQLAINALQSGSGSATVLQQQVMQLTHQIQQLKEQHRLELAQIQGNMEMQHNQTPLQPSNRRKHIKFDPSDPDMESEFENLELDNMDLRAQVAQLNGQLAQTRLREKELQQRLDSNKGSNSHWGHDSPPSPGYHTDGTPAGPLLNEATQLEYLKNILFQYMTGKETKTLSRVIATIVHFSDEQTKRIISYEDSKNAWLSSP
>218467_0:002e35_{"pub_og_id":"2529099at33208","og_name":"golgin_A4_","level_taxid":33208,"organism_taxid":"218467_0","organism_name":"Centruroides_sculpturatus","pub_gene_id":"LOC111630739","description":"golgin_subfamily_A_member_4-like"}
MFKSLRKKLAEEAEALGLPSQVGETSVVSETSEKSGNQTREQYASFMNSGNKTNNEIASSNNVAAAEDLIDLNSSTGNSILRAEKQQFSIIDEDDSNASEPNSPHKTQEDSSAGSEANYSSKPTILNIEQPEPKNPFEREMKNSKQGYVPQSDIESEVEDPQALNLDGISKEQLIYALQKLRTRIHKYKSHYSEAVKAYRELHSEKEKLERTVTDSQDKALRRITELREQCQLEQQAKAHLELNLRMLLEEKDQKIHVLETKINLLKEGNTGEAIDNKVQGDSPTHLLDLDDKKSNDQDISEDNGGDISVLKEKIKRQELLLSKCKDTLKSNKERTTQLIEEKNGLLEQLEKSKTELQDFQVNEAEIQASLRADLQQMKVRLEELEKQQEENAMSMAETKRNMHQELELREQQLSKLKLELQNVQQDKQLLNNKVKEQNEKITKLENEHQEKVNKLQSQLELTEKNMEEERQNLMQELSRGKAAALSLLKEECKNKISVAEEEWKIKIDDLLKEHQKELSEKDKEMENALQRQAEEFKKRLEGKNEEMSLAIEEQTLQKSAALTELDIQKNQLIRNAEELTTFFFQEKTYNLESTYEHRLAEMSSQHINAIEQKETELENLKVANKKLCLEIEERKNEILDIKLKYETVYKEFEEVKLTIGSRDNELQKLKNNFENKSIQLNEALKSALEEKENQIKIIDSLKQEIDHFQCELQRAKECCEKLETEKLSLKEKYESMQNELKQHQELIKMSKSDTEHHLKTIKELENQLQMQKTEYQSIKDKLANLETEIETNKTSDDYSKQSIEKLSEINQELEEKLSLSKEKEELLLAEISTLQTEKKKILKDLNILKEELEMAIQEKEDAVKTLTEEKHKAIEDISQLESEKQNLLTEKQSLEEVVESLGNLSEENTKLNKNLQEIKEEKQNTASDLENTKLEMMNTVMEYERKLLEAEESSSKQLEMVSNQQQNTIDNIKNLYDTKIVSLEQTIDDLQYREKELNDLLEKTRIDYERNISEVNEKLVVDVSSMSTQTDCLKQELDSLKQLLANSRKEYEEQISKLASINNEQSQKIREQESELDEIKKEIKKAEEREITLESVFKAKEEHLNNLISDKASIEEKYSKDKMKWKQLKEIYENQLLELKDTTKEELDKLNSEVNELKNKLEEEKFQHEREMTRVTENHVEEMKKIENMLQIEKENWCEKESMNNIEMLNLQNKLKEITRQLKDVERATFDANNQIAILAKEKETEINLITKTWENKHQDTVNYYKELVNNLKNDNENLQSYLKERTEEMNNLKMNNNELRINNEDMSNTFIQQTDKLTEECKTLKQLNIEYEEKLAVLETASKDNNKLNEQLIELQNKLDQANKLCEKERSDYDAFKLKFEAESKDKISSIRQKFVTKLKSVQQESKTRILELENELQKLTVENTKLLGKVDEFNGILALKQSEIDELINLKTVVDSCNLELSQMKITLEEKVQFSHLKCQELEELKKNIATKNDEVQYLKQCNETLKNEMNDNDKYKEQISVLSNTISSYEEKLKVQENEIEEIRKENGTKEMELSDLQKKLNCLQEKYVNAESKIDDLCRENEKISEISKDLDAKNELISTLKEKCKRLESELGKERSDSIHKLTQQESEHKEKLEQMQQDANKEYQAKLNELKKKAELKLTQIKRQLQSENESTLKLQEEKFVLEMDNRIKELQQEKDVVISDLKEKLKELNASLANKEEEIEEIQCKYTSFENQFKEVMHSLEDKVKELENDKQTLINEMEKCRETKDEEIKELTARYEETISKHSKEKEEVTARISEEYQAKIGQLEEEIRVLNNQLDESLLVAEANQSAVSQKLADYKSQLSEKEEEESELKHKLEELISENNRLTEEKQLLDELQNEKLSLNNKLKEAEEQYNEVLREKDCSLNNLTKEIAELNLKLSEMSKEKEDLKSMLQEEVEKLRMEKCKLKEEANKWKLRQELLNQQVQQKEPEDLSVSLLKEENNMLKEQLGVLETQTFGVNHVENYQTQLTAVIKSYEEKLKEKDSELNSKLKQMIREFNSQLELKDNECEKTLSNLIGKGQEEESKMEKEHRQEMASLQQELFEKTCALDDVTEHFQQLLRDKEEELNECKQKLKESKILQVRVEKNEIQASQESQNVEANDWEDGWEDAEDTTPVAQQTEAENQSNLTCTVHEEEIASLKTEKTNLQEEIGELRFLLGLTSKPNSTGTSNHMEDISLKVPEPTEFEYLRNILYEYMMGKEPFVLAKVITAVLKFDDDQTRQILQREASRQVQVSSVFVCRAFPSAIGEIFALINKLLFSIIGHLIFQ
>2607531_0:001c11_{"pub_og_id":"2529099at33208","og_name":"golgin_A4_","level_taxid":33208,"organism_taxid":"2607531_0","organism_name":"Octopus_sinensis","pub_gene_id":"115216756","description":"golgin_subfamily_A_member_4_isoform_X1"}
MFRKLIKKLEQGVGNSNIPLPFTETESNVSLSNTDNVSAKSPTGNVDEPIDTASVKTDEVTVTNNVSLDTANSVSSPSSPTMGMLIDIPLNDGSLIESSAEEFAADDDVSLLGKQQEQPNSGMSVISLGAMSPNTSASSAYETPFQSPLPPIHYQMPSDIESEIEESAFNVDILSKEELYTLVKKYEHRARRYKSKFNEIVITFKELLQEQEKLKKNLAHSQDKSFRRISELKEQINLDQLAKRDLEENYRLMLDEKDEQVNVLKTQVRLLKEGKDISVENYNQSKETASAVGNEKPVESISALHEKVKRLENLLGKCRETIKNNKERTIVLCEENDNLKTQLKKIEEAHLTSNSSTEINRLQNQIKQAREVIEQLEKDRELAIAEGKKSVYEAIEEKDKEISEIRASFQVLQGQFDDLAQSKKEVDRQAAEQLEKSREIIKQLKEEKKQAIIQLEDKLKHAEKTMEEEKENLVQELSRGKALAISLVQEEHEKALEEKVKTAIQEQENIWKEKLDKIETSHQDALTSKLKEQELWQRQKEEDFYRQLAEYREEMRLAIEERELQKMAALSQQDSLRDALQCEIGELKSEKIEMQQRIIQLEEAKSKLEEEHAEFMDKSRLANEDLVKELTERHSAELTKALEEQESQSMEKLQSYIQKHSEELEVLRINHQEEFVNSNTELYNYYESKLEKVLSGYKQMLSEKNNQLEQANHNVQVCKEKMSAMQVQFESRTQGFETRLAELQKTLQSEKDNCIKLQKEMENSKIQYEEGIQNLKDQCNERFNYVHQLEEEKGILKKELELTRLSKMELEKQVTKELDKQASHSGEELSKIQTLEKEHQKFIETITLMTVKEETMKKESTSLDKELKLIKEKNNQLLDTIDSKEKKLLDVEATFESLLKTNEKMNEELETSKLLVNTLEQEKEQCKEEIQCLQSNLTQQGNDIEKMMQENVFFKSHGNELEEKNANLEKELNLKIVAFEEKIIELENSLQKITELREENDCLKKLNESLEDDKFQLNTEWKIKMDKLQAVKDAELSDVSEEHSTKLMNSICEYQDKLKDMASIKEQLTLEKNEAIKESNLVQQQLAKKYQEAESIIIVLNDKNSDYEKQIKELLIKTESVDEIKQELMENRLLTQQQVDNLQQENSQLKEKYEEEMSEKDSKMSLLQTSLEQKLAEKTCEIEELQSQLSNNQINDAELQENLKTLREKLSVAEDKLSDCIQNYDRDIEELKANVETREKELSKKTHEFHQKENQLKAKIDDLDSHFKDNQAETNNKIMLLESRIQESQEKHLQIEDLEEKIDILAKDKESLTDELKEATSKLVEYTKSNEEKHISEKENENLLKEVESLRNIKVNIECQLDEKETFCQEYSVKINEVEEKLRQSEDNLKLVQGNYEQLQKKYEILNCSTKSVAEEIQEKQAEVVSVSQKLSLAVSERDQLKAEMEKKINELLEDHQLKLTKMETEANNKKAEYKKKAEIYISQLKKQSEECQQTAISEQKKSTKEIEHLKEELKKIKNEKKLMEEDFAQWKIDHLEKMRDRENILQDKLQLAENKRTSESQVKSENEQLNRQLLNLEMKISQQEEMHETEIKSLKLEKENLSQQLQKLKSSSEESKLNSEKKHTEEVEFLKKQHELEKQEVENIHNAKIKALVKDIHQQLAEKDKGYEESFNEALERCQQEETNMMRQHRREIDEMTKELNLSQKAYEDLEEKYHTELQKIQEEMEHKSHQLQNQIDHEGQIHQEKLVELQGKLEAKFNQQTESLQKQHNQEVSALSSEWNHERKELVVQNQCTLEAVQSGTPNGEVLRRQVIDLTHQLEMEKEKHKLQIAELQTQNEMHRSQLAEPLLAAPSLDDDYNADLQNLQLDNTDLKLQVKHLNDDLAECHTQIEVLLQKIDKLENTSIVEPESSSVLNTTSYHYRDNYNCNLNEPLLREPTEFEYLKNILYQYMIGKETKTLAKVIATVVQFSDDQTNNIMAQEDIRATPKKRFNVTPRERH
>37653_0:00193a_{"pub_og_id":"2529099at33208","og_name":"golgin_A4_","level_taxid":33208,"organism_taxid":"37653_0","organism_name":"Octopus_bimaculoides","pub_gene_id":"LOC106872512","description":"golgin_subfamily_A_member_4-like"}
MFRKLIKKLEQGVGNSNIPLPFTETESNVSLSNTDNVSAESPTGNVDEPIDTASVKTDEVTVTNNVSLDTANSVSSPSSPTMGMLIDIPLNDGSLIESSAEEFAAVDDVSLLGKQQEQPNSGMSVISLGAMSPNTSASSTYETPFQSPLPPIHYQMPSDIESEIEESAFNVDILSKEELYTLVKKYEHRARRYKSKFNEIVLTFKELLQEQEKLKKNLAHTQDKSFRRISELKEQINLDQLAKRDLEENYRLMLDEKDEQVNVLKTQVRLLKEGKDISVENYNQSKETASAVGNGKPVESISALHEKVKRLENLLGKCRETIKNNKERTIVLCEENDNLKTQLQKIEEAHLMVIDISKNICLAWIIIVLAMQHNNSTYCYVNHLLIISAQISKF
>37653_0:00193b_{"pub_og_id":"2529099at33208","og_name":"golgin_A4_","level_taxid":33208,"organism_taxid":"37653_0","organism_name":"Octopus_bimaculoides","pub_gene_id":"LOC106872513","description":"GRIP_domain-containing_protein"}
MEEEKENLVQELSRGKALAISLVQEEHEKALEEKVKTAIQEQENIWKEKLDKIETSHQDALTSKLKEQELWQRQKEEDFYRQLAEYREEMRLAIEERELQKMAALSQQDSLRDALQCEIGELKSEKIEMQQRIIQLEEAKSKLEEEHAEFMEKSRLANEELVKELTERHSTELTKALEEQESQSMEKLQSYIQKHSEELEVLRINHQEEFVSSNTELYNYYESKLEKVLSGYKQMLSEKNNQLEQANHNVQVYKEKMSAMQVQFESRTQGFETRLAELQKTLQSEKDNCIKLQKEMENSKIQYEEGIQNLKDQCNERFNYVHQLEEEKGILQKELELTRLSKMELEKQMTKELDKKASHSSEELSKIQTLEKEHQKFIETITLMTIKEETMKKEINSLDKELKLMKEKNNQQLDTIDSKEKKLLDIEATFESFLKTNEKMNEELETNKLLVNTLEQEKEQCKEEIQCLQNNLTQQGNDIEKKMQENVFFKLNSNELGEKNANLEKELNLKIVAFEEKIIELENCQQKITELRGENDCLKKLNESLEDDKFHLNTEWKIKMDKLQAVKDAELSDVSDEHSTKLMKSICEYQDKLKDMTNIKEQLTLEKNEAIKELNLVQQQLTKKYQEAESNIIVLNDKNSDYEKQIKDLLNKIEAVDEIKKELIENSLLMQQQVDNLQQENSQLKEKYEEELSEKDSKMSLLKTSLEQKLAEKTCETEELQSQLSNNQINDAELQENLKTLREKLSVAEDKLSDCIQNYDKDIEELKAIVEAREKELSQKTQEFHQKENQLKAKIDDLDSHLKDTQTETSNKMMLLESRLQESQEKHLQIKELQDKMDILAKDKESLTDDLREATSKLVEYTKSNEEKHISEKENENLLKEVESLRNIKVNIECQLDEKETFCHEYSVKINEVEEKLRQSEDDLQLVQGNYEQLQKKYEILNCSTKSVAEEIQEKQAEVVSVSQKLSLAVSERDQLKTEMEEKINELLEDYQLKLTKMETEANNKKAEYKKKAEIYISQLKKQSEECQQTAISEQKKLTKEIEHLKEELKKIKNEKKLMEEDFAQWKIDHLEKMRDRENILQDKLQLAENKRTSESQIKSENEQLNRQLLNLEMKITQQEEMYETEIKSLKIEKENLNQQLQKLKSSFEESKLNSERKHTEEVEFLKKQHELEKQEVENIHNAKIKALVKDIHQQLAEKDKGYEESFNEALERCQQEETNMMRQHRREMDELTKELNLRQKAYEDLEAKYYTELKKIQEEMEHKSHQLQNQIDHEGQIHQEELIELQGKLEAKFNQQTESLQKQHNQEVSALSSEWNHERKELVVQNQCTLEAVQSGSSNGEVLRRQVIDLTHQLEMEREKHKLQIAELQTQNEMHRSQLAEPLLAAPSLDDDYNADLQNLQLDNTDLKLQVKHLNDDLAECHTQIEVLLQKIDKLENTSIVEPESSSVLNTSSYHYRDNYNCNLNEPLLREPTEFEYLKNILYQYMIGKETKTLAKVIATVVQFSEDQTNNIMAQEDIRATPQKRFNVTPRERH
>386614_0:0009d5_{"pub_og_id":"2529099at33208","og_name":"golgin_A4_","level_taxid":33208,"organism_taxid":"386614_0","organism_name":"Amblyraja_radiata","pub_gene_id":"golga4","description":"golgin_subfamily_A_member_4_isoform_X1"}
MCVAAAAAAAAATATAAGPDRTGATQTGCVVAFVESAIGLGLPPPAVMFKKLKQKINEEQSPSRSGQAQASPKSTPSSEHDSSLSGQHNEATFTPGDRELLAEMIAEPAFLSEYTIFALESTKWLRPLNINVNMQKTADQRCSPKGTDNLNDDGSAAGQKTDLQSFVQKRQFRAPSLENLFRASSKESVFSSPSKESLLRTASRDSLNRIDADAHISGAIFDPSSDIESETEDSAGTFESLSRDPSSNQFRRMERSLGNYRFKYSELVTAYRTLQRDKEKMQVVLSQGQDKALRRIGELREELQMIQQAKKHIQDEFEASLEEKDQFIGVLQTQVMLLKQRSVLGGESVDLQEPTDQDSVKEHAKTTHQSSYIEENSADDPDGFGEGAGDGANSLVVLQKRVKRQENLLQRCKEMIHVHKERCTQVTSENETLQEQLDERYQELEKIKDLHTTEKTKLITQLRDAKNLIEQLEQDKGMVIAETKRQMHETLEMKEEEVSQLRVRIQQCTGQREDLLEQKEKSDRAALYEQDWAFEELERALVAAQKSEDKCKRLKEKMGTRITAVEQAGEEERKNMQQELKRVKQEAVNIMKKSSEDYIGELEKSQMEALTCKEREFEHQLLVSKQEFQEQLKMALDKSHAEYREQQEEKEQQTMLALEEQELQREAIQAQAAKQIQELQGELETCRTRVLELESLLVQTSQGSEMKSEDIEAEKAKYKEEMRSSIEKHQMELQNKNQEEEQLSIEKLHQQQAKVEELEKRSGELEAQLMENETQFHAHIEEMNQKTLEKIDLKQTELEELSVEMSEILKVRQELENKLSLFEEDVEKKLKQKEMDCEEKINAAEKNNELAMCGVEKIFTEKLNNLHHLLEEKDKELQELQTEKESLTNQLETIQNEAAAVSVELEIMSQARKCELENAREKMTCELDDQRRQYEVQLTELQNLVKNLETDKSNLCRDLEEKEKECLNRLHEVTVNLDNYKLQAQDFKDLEEKNSDLLQKIVSLTEQYESRIAQLGFDIALIQKGSEENQKALNEALNLQKQQAEEFSQQHADKQKQYDLQVASLHEEYGEKIRTLETKLEKITGNEKEMQENFQVQLSEQEIKLKVELEKKQTELIQKEQILKEKIMEMAHTNSTGINETVAQLESSQKQLESLNEMHKIEVAELNQSLVNRLDQQMEELKEKHENEIQEKEQEFTKLKRCLEASNNDKDKLSSKVEELTGEVASRADRMQQLQEASCQVDALLKSEIILKTRLETLEETASQALLARTELENTISELKNTHEQSQERIRELNCLLKETEDKLQLLETLRGKENDEHEKALQAKSVEIENEIEFRNQIEQVIHCFNEADGKIELQINTFSSFCFDKISNLSERIKVYQTQFEKMKKAFMKKNCEIRDLETQVHELINQNVLLNDSVQHITQQLQNKEQDIKALQGELQIISADRDTLQQDSKLSKQLLNEKEAHIEHCKTELAENANMYKFITQQLEEKESNILSFEDDIRSLKLQLEHHDIVVDKEAISLLNEQHQVEQQKLLNQIDQLSASIEAISQEKISALGQVDQYKNKLAEWKKRTEIKFAQHSNKMKELESNLMMSVQLNEEKDGQLSSLRAEVEKLTNSLQNGRNETEHAENEKTTLVTDLNGQLQAAKSRIAELDQDIATKSQQCEIEEINKKLHQKEIELEEMRLQLEQAQAGASEQYIKFKDTENKIKILEQEMESLTVGFLEKQNEWEKFKLDLKNNKEQDLKDLETRVKTESATKIAELKRKAEQKIAKIRKQLTDQMEGKEKCMDEQLKDLKQKVTFQDTTNEALEEKLKSLEAAEVEEKEEKEKVVKMREELELEKENCLKVFRASYEEKVTVLQMELSARDEIIQKYKETSVKTDNFDEITQLQANIQDHLEIVGAEKIEQRQSELEQQKHVSHSLSEKEKMDKLDNLMLQMSTKDKRINEMEKRIEELQRGKEMTEKQMMECQGDVTKDDTEIDGTLENSSITEGYKKDVKLLQEQLQEKVSLLKIFEESSEEKSKSDLELFKLLDDTRAQQSHLGRQLEDTENEKQKLRKEHTKLQKDLRALRKEHEAELEIIRKEINEEAEKTTKLELEDLQLKHNSILKQLLREFNTQLAKKEQELDVSVKEAIGKAQEVEAELLETHKEEVNQLYRKTAEKDDYLKRTVNKYEEILQTREEEMTVKVNELQMKLEELEAKHQLCDEGHLTATELQAQLAQKTSLLSDATLQEQDFREQIHSLEDQLGVQEKHSCLSPFKIQDGDGNYTVDGSVISVPTEVEYLKKVLYEYMMGKETKTLAKVITTVLKFPADQTQKILEREESRSSYSSPRTGIF
>6596_0:0066cf_{"pub_og_id":"2529099at33208","og_name":"golgin_A4_","level_taxid":33208,"organism_taxid":"6596_0","organism_name":"Mercenaria_mercenaria","pub_gene_id":"123532240","description":"golgin_subfamily_A_member_4-like_isoform_X1"}
MFKNLRKKLEQGVNQTPLKGALASASKLLDEKPPENPPLAESTPKKQGANEDGNQSNASDVSGYATANQSLEGSPATIPVGQLIDIPLQDTSSESSASNLPGDVTPRASRSRTSSISSVTSDSSFFTNVSFPQHHYSLPSDMESEMDESGTDLNTVSKEDLYHYIQKYQKRATRYKSKFMELVTVYKDMVQERDKFKNTLTQSQDRAFRRISELKEQIQLDQKAKKDLEENYNFVIDEKGEFIKVLQKQVQLLKEGKDIPPDLQEKILAGKEETQEQSEKMTQMQAEVNSLKEKLKHQDGLLQRCKEIIKSSKEKYSQLSEEKTEVEKQLEDTNMELVKLKGSASPDTVSKLQNQIKQARQVIEQLETDREIAIAEVKQQVHEEMERKDQELSEVRSQTHGMVEENKDLKEKIEKLEKASADQLEKSREIIKRLKEDRKRLIDEYEGKLRGREEQMETEKESLVQEISRGKSAAVTLMQEQASKQTEEKVNEALIERDEVWQKKMSDQEMAHQEIVMTKERELQQLQARLDEEVGKLKAENEHSVKSIQEETRNKLQEKEHEMQLAMEERDLHKMATLSQQDTLRDELHVQLEQLQKEKSELETLVHQMQVEADNQKQEFEKQLHDLHDKAGQQVSELTTDHERYVAEILTQHEKSMQEKTDDLVDKHAAQIADLIRKHDDQMHGSNAELEKYYAEEMNKMKANSERMLLEKNQQTEKLNIMLNQLRSDLSIKEQELEQRSVEFRNKMEETNKSYKERIEICDQLQTELDKVRGEYENNKSVMEKELEELRKKVSNMAESKDTKEAENTEIKRQMDELSEQLTSVTEIKSSLETENGELKSQLDRLNKEVEEKYESADSKVKDLLQQVNELESQKMDVAQEKQRIHDENNENLKKISELESSIADKDIEIEQLGVKIKDHITEIESLKAGNEKYLKDIENMRTELDCKDLEIKRLNEELENEMKKHKEMILSKDETIAEKCQELEKEKELRTEEQKALEESFKTKFQEKQNQFKENFKKMKEKFQEKLKEKDDGFETKLQDIMKEKDTGTEDLTKKLESHYQQQMVEIEEKHKNEILSTTKEFEDSIEKIQEEHQKQIDNFEAETKTLKESNEKMKSGLEEEIETLKSSAEKVRSDLESEIQLLKSDAEKDKASFEVEKAKLIKSYDDQVETLKEQFNLSNARIEELEAKCSNYESEKEDLSKRLSELENSSVSQVTEASQKCENLNQQLYSISEKHDTEIQEKETKISELSDTVKSLQSTNASLEEMLKEINTQCQSKDDRMLRLTEDYETNLQSLRTEYQNKINSMENEVEELKIKCGEKDKETTKEKEQHLAVVEDLKQRHEKRISEMLLNDEELQTHLKVLNEKVSDTEKKLQDCIENYERQLEEYRSKLERQGRALSEEKEVLAAQLLDMTQQAQQKTEELQSQLNSKLSETEQVAGLKQNLEHENEVYKEEIKTLKSSIENERKKCEKLVNSEKKQGSRIEELEKVLAEAEKLKIENSEKINVMEQSLKQSEDSHKVALEELEKSWQEKMKEMKSKFMAKLKEIQSQGQEKVKETEEVLRVEREGSAERLGELVREKEEVSSELAHANTKLLQLEQSKETIQEMEQKIKKLEERLKENAEKQNQLDSEKADLDLRMKGLVDSVNEKDTEIHQLKSEKISLKSSVETLEEKVRSTEEELSNLETSISSGKSEYQIICDKNKSLEETVTALEDGLRKKSDEVVQKEMYIEENMQSLKSAINSLESNKLELESKCKVMEEEKESLKSELHNLKEKEEVHKVETEKLLQSNNVELETKSKNWEVEKESLKSELNSLKEKEQELVKSHKVEIEKLKETLEVESAEKVAEFKKKAELYISQVKNKLKSEKETGLQKLQECLDQKDTELSELKTSKDELEEKMLNLSKEHEKEVTELKEELNKLMEEKNSFTQEQLQRSEVTQGVVEQLKATLDSLKTEKNELNEKLKTVNEEKGKLDKLCQEMKAANEKELKESEQEYQTMKIDRDEEIEKLEGQLKVEKEKCEKVKKDTELQLQERDNEHMSKIKQLAKEFNQQMHEKEKEFEAQMSEVIERSNQEETQKDREQSELLAEAQKDIYERDEKIDELKLDYESRLKEKDAEMRQIQADNKKLVTEIQQRHEIEMIEIQDKMRQSQEKMLIEKDVMHKEEVDTLTQEWHIERKSAPSLSAAPPPAKSNTQELLHYNQLTMDAVQTGLGSGDMGHQMIALTKQIEDLKEKHRLEIAELKGQQDMKKSYLPQPLIASPEGISGFTEDSSELQIMNLQGQVSQLQGELAQSKLREKELINKVEDGIHSNSYSHHPPSPGYFTDGTPSGPLLTEPTQLEYLRNILYMYMMGKQTKTLSRVIGTVVQFSEDQMKQVLAKEDKFHWLPNS
>55291_0:0047bc_{"pub_og_id":"2529099at33208","og_name":"golgin_A4_","level_taxid":33208,"organism_taxid":"55291_0","organism_name":"Polypterus_senegalus","pub_gene_id":"120515457","description":"golgin_subfamily_A_member_4_isoform_X1"}
MSMFKKLKQKISEEQLPHRTVSSPAHQTPPKSAAQPPANRGRASSLSNRQNESTLTPDDRELLAGMIAEPSFLSEYTIFALDHTQRPKADPIDSVNVMKPDSPHPVLDSSINGSEMSPVQKAETQSFAQKLQLRVPSMESLFRSPSKESLVRTASRESLNRLVDNDPPGTPTYDPPSDIESEAEDSLGSMESLNKEQLLQRLRRMERSLGNYRGKYSELVTAYRTVQRDKEKVQSILSQSQDKSLRRIGELREELQMDQQAKKHLQEEFDAALEEKDQFITVLQTQVALLKQRSHGTHNTIDVPVEDVKNTEGHNISSTPQSPTTDVIAENSSQPEDNPLNVEALQKRVKRQENLLQRCKEMVRTQKERSLQLSSEKDALQEQLQERLQELEKMKELHTTEKTKLITQLRDAKNLVEQLEQDKGMVIAETKRQMHETLEMKEEEIVQLRSRLQQSTAEFQELKEQKEKVEKSAFEELEKALSASNKVEEETRRKLKAQMEAQIKAIEASSEEERKSLQQELTRVKQEVVSIMKKSSEDRIVEIEKIHSETLASREEELKLRLDAREAEFQELMRIELEKCRAEYTHIIQDKEQQSALALEELELQKSALQSQSESKLHDMQEEMEALRTKVLELESFQAMASEGVLQSEAEKDRHQEEHKVKIEEQYKELEKVRKESEEKQEALQQEHCSVLKELQDKHQQLEASLKEKESQFRAHIEEMNQKTVEKLDVKQMELEALSAELSEALTARTFLEAQVSSLSKTIESMKVEYERKLELETSHYLAEVNGLKSQHEQSLGGMEKTLKEELNNLKMVLEDREKQLEVLQLKEQKQIEYSEKACQESALKLEEIANCHRNQLQEALDEKRVVEEQCQKLKQQLEELKENLKNALSEKESLIEVSAKLKQLNCEVESYKSRLQVQEETLAEIQADSDQKMSSLQSKHAAEIGELQHHMEELKRNLEQENNSVANLLEEQHQQKKMFALKFDEQHTMHEQRLDATKTEYENKIRVLEGKMDKIKQKVKEMQEKFKQRLSEQESKLKEELVKRQQEMIEKEKNYNEKMTQMAKASSAGLSDAVSQLESAQKEQMENLQAAHRRELEDLNKDWLKKLKHQEEQIVEKHESELQEKVLELKEVKEKLESLQEEKERFLQEVNRLREDLVIRETTVQKLQTELKEAAGQVETLSKGHAMLKEQLEGIEKNLNQALSERNTLMDQLVNVEDENKNKINELMRKLEQANEEIVTLKDLHSRDGADHQKVLDEKVLEIQMREEEFKKLLLRLYNEVCSKLEISVTELCDKFNLRLRSLNERIIGNQKRTLLLKDNILSKQDRIHCLEEHLQKQATEKGLLDDSLQQMICQLQEKENLIKALEVEKDSLKEDSSRYLQSLTEKEVYEQQLRELTDAVEEKTSSLDKLKEENGRISILESEIVALETKLESSVSLTEKEEAVSELTKQQQEEHKSLEYQIQMLTESLDALNQDKTVAVNHAEQWKNKLSDWKKKAESKFTQTQTTIKSLQSKLDEAEKQLRIKGEQLEQLTANTEKHILSKSEADQMVKEKEKQIEELTIEIQDYNARQKKLEEELVKKTEDVQQLMAEMQQKNHVIETEKKELLVQLQEAMSQVSEKNNIIDKMEIKLKDLQNLTESFQKQIQAQQEDFENSQTEAMQKKKDEMKTIEDRFSSENAVKLTDLKKKAEQKIAMLKKQFTTQVEEKELEIRNLGAEMQTLKDKLCAEQETIKELQVQARESLNSKEEMKILLEKAKEASELEKDLCLQNLKEVYEEKICSLQNALAIKEQKVTESLIEKQEAEKTECNKQEELLGRLQEEKLRQVTEIKTLQAQLLEQTEKHSALLSQQEEHSAAFADLQKQLQEKEVKLQELNDCVDSLEKHLQERETLVKSWEQKYREIQKLASKEQEDVALEKECLAKEYEAKLKSLHQQLEDTEALLEAYQTGTEEKTKADDDLQKLISDMRTQQKELHTKLEEAESEKQKFRKDVSRLQKDMRSLRKEHQQELEYVKKEIHEENEKKLKLELEDIEMKHSSTLKQLMREFNTQIAKKDQEMEAAVKEAISKAQEVEGELLQSHRVEVNQLHKSIVQKEDDLNRTARKYEEILQSREEEMTGKVNELQKLTEKLQAELNTERNQKIDGVNVKEIQAQLAQKTTLLSEAKLKEQAFHEKIHTLEDKLKILHRNSVVTHLGTPYKDGNHHGDSLSEPTEFEYLRKVIYEYMMGRETKTMAKVITTVLKFPPDLTQKILEKEDSRPLFASPHSGIF
>6500_0:000635_{"pub_og_id":"2529099at33208","og_name":"golgin_A4_","level_taxid":33208,"organism_taxid":"6500_0","organism_name":"Aplysia_californica","pub_gene_id":"LOC101853669","description":"golgin_subfamily_A_member_4-like_isoform_X1"}
MFKNLKKKLEQGVAQSKAAVTNLSSGNKGDESADSKNTSDPFGEPLAESTPQKGAANAAKQDGTSSSGGSQTPGSVRSGGGSNVPVGQLVDVPLEGPENSHYETASELSSVRGDETPRGGRSRTSSISSMTSMTSDSSFFPSVSFSSHNYYVPSDVESEMEDSSVNLSAISKEDLYAFVKRFERRAFKYKSKFMELGAAYKDMIQEREKLKATMAQCQDRAFRRMSELREQIQLDQLAKRDLEENYRLLLDEKDEYVKVLNTQVKLLREGKDIPEELQEKLSSKQAKAEAAPPPTPASGADISPAQEIELLKSKIKRQDGLLHKCKESISSYKEKVSLLSRDKQDLITKLEASSKGGQSEASGASSQELVKLQNQMKEARKVIEQLETDREVAIAGVKQQVHEEMEKKDLELAQVKSDSHKLLEESTNIKLELEKLSKERDELIETNKEQLEKAREIMRKLKEDKRLAMEQADEKIRLAEASMEEEKEKMLTDLKRGKAEAFSVMQQESEKLLTEKVAEAVEERDKMWNVKMAAQEEANNEMLQAKDREKEMALATMHEEVRLKLREKEEEVKLVVEERELQKMAAVSGLDEQKDMLQRQIEALTSEKIELNNHLSKSEEDAEVQKADLMEQIKQSQEQHAKEIAALQEKLQEESASVKLAQEDKELQERKHQEEIQALKEQQEKALKVISAEQDAEQNSRHESLQAELEQQIARTESSLSQCRISLQESEQRVAALQTELAEKSREHEAQLEELYAAVNGKGEENDRLAKELEELRKQTECKEKELEDVSVKLISTSQESEQLKIQIESKQGEAQSQLGEKEELVAKLEAMNVRETKLQQRLDSSEHERSDMEGRVNILAEELNSLREELNVAATELRTSREEGRRREEELQQQLSQAESDKSRISNEVAGEKAEKLELLMGEIETLKAEVASERELHEQLKSVSDSVSHERDELKAQCVTYEGKVTELQEVVRSLEACQSAVQTEKEGLEEKLGSLEEIVAGLKKSKEELGEQLHGRHEELVQQAATEKTALETRASELATQVSSHQEEVDRLNRELISKDDEIMAMRSVMEDNSEYVKTVEGKQEELNAQLRGKTEAMEEVEAKLSKSLEKFEKLKGEANVKIKGLKDIKDSLTEQLEQKQKDLEEQAAANASEKDNLIQTYEEKLTAKQQEISSLECTFKEQFEEKQAKFKDTLTKLRDRHEEKLREKDEQFETQMRQLSSQKDLGLEDVRKNFEKLKEDQLRESEERHQSEMKDLKAELDTEVQSLKAEHNAAMEAIQTQKQQVVSELEEKVTEANKCKEEEVVRLKEQLSMVQGELTSTQTDLNQAADGHKVDLEELKSQVQEKEGEIQKMTLQFDSVKFQLESEVAQREERVKSLEEELREQNQRLETMAGTVSAEQESLQRQLAQETSRADDLQKEVIALREKGETQTIEFQEKEASLIEVNQSLAQLQKEHAAIEEMLRAVNEAAQEKEEESSRKVQELETKVQSLETSEREINENCNRLVEDLKVSHETQLSELTVKKLELEEQLSAGQQELSECRAELQTVTQSYEAQLTQERDRVGAIETTQGEQLTAIKQRLEETQNKAESSLTSVQARLKEEEEKLVNERRQHESDLETVKTEGEQRVKELKQKYMVKLKEMQSQAKSTIEGLEQKLQAATSGKEDVYTELTRANTRLLQLEESSGLTRDTIVDLERKVSEMSTVIEEKDTELEKMKVEHGEREKSLQITLEESQSNCQELREKLSLNLQNLETKHSDSDKLMMELEEANVLVNQKQGSIEGLERQVSELTSSNEKQKEEHAEEMKKKEEKHGQELQDKEQKHLVVLQESEERHVQILQEKDAKLNELEGMLDKTQKLLEETQNNRLDLEQKVQAVGDTVSELTGLQQQVSQLQSELAKNSVESQELQEKLQRKTSECESLEAEKVSAQSQLENKSLEMNQSEEKLRTDWERRLKECNEAHATELSTLQTQLESESSSKVAEYKKKAEAYISQVKKQLQDDKSATSQQQQEVISKLEENVRSLSEEMNKLKQDHEKTTEEYKTQLAEVQSHQTQVEQSKDTVIETHLKKQSELEQSILTLQQQLDAVNSEKNSLLEKLSTVESQGQELKEGHNTEVKELRSKYAELEKQFESLKSDRDQEVEELEGKLSAVAEEKEKEKREALVTQDNEHSTKVKQLVKEMNQQLGEKEREFESTIREALDKSERGEQGMLREHQADLEELRKELQERDERIEELHVEYKTKLENVKSELEAKVTSLQSELSTVEQRRQQELLEQDAHMRNEHERKLQVRENCHREELSALTREWNIERKEMVAQNQARLTAFQSGDSASLQQQVISLSHQLEQAKEKHKLELAEARSGEEMSRGTLPSPLLAAPKISSQPGDANYSVDIQDLELHNIDLEAQLSQLNAELSQSKIRERELSRKIEKMEVKGKYPQDDDDPPLSLDGSYSNHDDSAVFREPTEFEYLKNILYEFMMGKETRTLARVIATVVRFSDEQTRNVVAKADAKSLWRSP
>6526_0:000d82_{"pub_og_id":"2529099at33208","og_name":"golgin_A4_","level_taxid":33208,"organism_taxid":"6526_0","organism_name":"Biomphalaria_glabrata","pub_gene_id":"106055416","description":"106055416"}
MRHNSEASRHHLELKMKEKEKELNLELSQALESAKQSSCLLQESKAKFQQEINAAQAELNRLKGSLEKIEMEKSQLLKDKQEMTKKMSMADELIKTHGVSVADIEKKKNAVESEKQKLSLELESRDRQIQLYDVEIKKLKNDISLKEQSNDALRSQKMDIELQLEAAKAELEKLSQKIIFMENQVMDLQKHKDKTAETLKELTTSSNQLQSSKETLENKNSELTSKLSKLQEELTKLSSTHQQSLKDLAEKDNHFKESQKKWQEELNKVLSTTAQETQRNQKEYELLSNKKKVVEEELIACQARCDKGQHLISVLENEVTSLKKDLDLKVTCIAEVNLSLTKVSDELQSKVKDIADLNNKLGQQEAHLDELNNKVSASESRLVEANMALKDAGSKMQLMEVEHCLVLTERDELKKHIEHDRQLELNLHTRIADLVTKLEESQKDNQSLQGLTSTEKEKVYSLEQQLAALKNSCTDFESQIHLLKSENEAKISTVKDLEEKCANLSQQMCDSLEEKKTMKEQIHDLEAWKSQIDILHQQALTDVNAKYEDGMKEIASVKSRLEEKESRLEELDKELVRTQNGRLDLESLLNSTKDELQTKLLTLSSLEEECLSLKVDLEDVKLKYKEAIDAHTLTKENMLLLEGRLGQLEEERTSQEASFNLQLQVLQQKLSDTSEELSIKSSRVKELENSNEDFISKLNSTQIKLSESSADYEKELGLLKSQVDILQMDLEDKDTLLETLNTQVANLHTEFTNLKEENSLVRESSSAKESEICHLKSSLEAANNTLADKSQEVEELNNKMTNIEQTLVETRTQLENTDAELKQMVSECANLGEKTKECEEKISDLETTKLELTNVISGLQSNVAAEKEMYLLKQSELEELTSKCATLCDQLNSARSELADKNSEFECCSQNLKHLETQIQQLEKERLSYQQNAEHQLENFNQELQVKCELLSQKEVLIQELENSTADLKERLASLKASLQESEANLEQESTALKSKYELLQMDLEDRDATIEELNTQLINLQAQFTNLKEEYSLVKDSSTNKETEICELKKSLEDSTNALFDKNQEIEALNIKVSNIEHTLVETRTQLEHTDAELKQMVSECANLGGKNKDYEEKISDLEATKLELTNLISGLQSNVAAEKEMYLLKQSELEELTSKCATLCDQLNSARSELVDRNSEFECCSQSLKHLETQLQQLEKERLSYQQNAEHQLENLNQELQQKCELMSQKEVLIQELENSAADLKERLASLKASLQESETNLEQESTALKSKYELLQIDLEDRDATIEELNTQLINLQAQLTNLKEEYSLVKDSSTNKETEICELKKSLEDSTNALFDKNQEIEALNIKVSNIEHTLVETRTQLEHTDAELKQIVSECANLGEKTKECEEKISNLETTKLELTNVISSLQSNVVAEKEMYLLKQSELEDLTSKCATLCDQLNSARSELADKNSEFECCNQNLKHLETQIQQLEQERLSYQLNAEHQLENLNQELQVKCELLSQKEVLIQELENSAADLKERLASLKASLQESETNLEQESTTLKSKYELLQMDLEDRDATIKVLNVQLSNLTLQLEELKLEKESLNETLRNKESELIDLDKARATEKEKLIDFEIEQSNLHAEKTNLEQALKNVREEIAGKDAEVFEFRTQCELYCVKVKDCEEKIKDVENVNASLTTRLSEIEHVLAAERAALAAKCVEVVQLNENNACLSEDLERVKENLQDKLEELSVQKTNFLQLEQRLQQLETQSQESQKLDQDKLASVQQQLCETEEELKQSQLQIQKQENLIEDLTCQLSNALKEAHEMKSELEQDSTALKSKLELLQMDMEDKDEHIQRLSTQLDNVNAIVKDLNGDNQTLQSTLDSTTLQLSEIKTALSAEVDNVTRYRLEEETLKDRVTNLESTLALTKDLLQEKQDTLSAVQSTCDQTLSKLKETEESLLRVQEDQNCLEKQCKALENRSESERLSYQSLVSESEKLQQKVAQLLDELSTAKSQLSEHLDNITSKEHQIKNLEAKVAELDCAKRTAQASTNKTVDELQAMLLEKSEELHRTAAQLEETHSQLSDVQHKYNENLQSAKDTNSQHSKELTNLAEKLDRLEKELESKNTEIYTLSNEKLNFQTANSELNLEKENLHTKYVTLEKDRTQLHHAFEEMSLEHEKHIKELCELNKSLSGHQSKVAELTSTIQLRDQQICTLESQLTEALKNSTDYHQEINKLTTELTNLELCKKALENKVKHTELENSQSEKEFTRDLEETKLKLNTVQEELESKSLELESLQTQYENMNRSVLKTNSKMTELQQEKNNLADELYDLKKLFEDVKTELSEKNANLAVLREELDNTVMENDSLRSERNEMLSQEEKYKHSIHELEMKLADVEMEIESTKDSFESVSVQRFDAQNKLWAALRERDDFEKKLKEKEAELFAAHSDNERLDSVEVELNNLKSEILKKDDAISDLKLNLDELSKKYAAQCLELEAVQKEKQDLEAQTHSVTLRNEELERSYKEISSGTFEVKEQLLQLQKVITSLTENVDSKQREIVSRVNELQTKDNEISQLQSLVEEKVWEISQLKEDNLNLKKELKELNSTVGTLQDAIESLNYDLNLAEQEKLTNGSDADSLKSENSDLRNKLSKLTSEVEHMQTEHLERTQMIEGLEQENLQLAAEVESIKIENKDLKTKLEHVSKTAADLDNKLASLQKVLDEKVNSNDSLLQELNSALSEKDLASKSLLACQDVLSKAQASEKNLTLKVEELDYKIISFTNALEAKDVELNIAQAEVESLKLKNEDSEKLRDKQRVEECKKLDLAETEKAKLNAKLVELESELVNMKTLEEKACFYDALLMERNQMKEDILKFKAVGKELESLKLSLVEKDNDVQSLADSRTLLESSVQDLETEIRNKNNLLKLKEKELLAALGDIKCAEGKLQELAGVAEVNLKFKDQIKELEITMKSNIKELDYLKTLNMSMEKEIQQLQKCSQVENNCETQSVDMLMLEKKCSDLSEKLSEEQKKCSDLSEKLSEEQKKVLILTEEIQQIKSQQADTEKIEALKTELEEALRDVDFYQDHARELLAKAKAQADKNKALVCQIETLHLKMRVFKHLLKTNNIPITFDPTCLNSDSPTSSNTASTLKAAKTGSPNLQKMNACVSSDTSSKEEKTGSPNLQKMNTCVSSDTSSKEVKTGSPNLQKMNTCVSSDTSSKEVKTGSPNLQKMNTCVSSDTSSKEEKAGSSNLQRMSTTDISDTSKSSTLVSSEKKRKINSEAHKDVPSPISLSQHSIPFSPASKTFKQSIKTPTRTPRSEDKKKAASEFKSPFAKAPVNLGKKQQLFRSNLPSPKLKHASPKPSKTLTEKSPATSSIMQIPDTSKNTDSSNVTKTTEPPKVLPQRVTRSSLKHQSTDSTEEHSGVMKMAEPPKVLSPRVTRRSLQKRQSTDSTEELAGGKKLKLVNEKPVQETAVRQLAKPQRTRLTSHTAIPKVFGSKLNTDAMPGSSVLASITNSPQKTDRNIKEGLGPLGLSRLKPPGQKSAAIKKQAEGGQPNDCATQ
>6526_0:003fbc_{"pub_og_id":"2529099at33208","og_name":"golgin_A4_","level_taxid":33208,"organism_taxid":"6526_0","organism_name":"Biomphalaria_glabrata","pub_gene_id":"106072119","description":"GRIP_domain-containing_protein"}
MFKNLKKKLEQGVAQSKAAVSGLAAAAKGDEKNASTESIGRPVAESTPQKNGNQAEKLPNDSGSNVAIGQLVDIPLFDSTSYETASDMSSLRGDETPKGGRSRTSSISSMTSDSSFFPSVSFSHSYYMPSDVESEMEETSVNLSSVSKEDLYAFVKRFERRAFKYKSKFMELAVAYKDMIQEREKLKSTMAQCQDRAFRRMSELREQIQLDQLAKRDLEDNYRLLLEEKDEYVKVLNMQLKLLKEGKDIPEELQTKLVITQAKAEAPPPSSGGEPKAKISQNEEIELLKSKIKRQDGLLQKCKETITTYKEKVTQLSHDKQDLLGKLELSSKSGSQTNLHQSPEQLAKLQNQIQEAKKVIEQLESDREVAIASVKQQVHEEMEKRDAELENVKTQNHKLLVENNNIKVEMEKLENEVDSLKKTNKEQLDKAREIMKKLKEDKLHAIEQAEERLRLAEQNMEEEKEKMLSDLKRGKAEAFSVMQQESEKALQEKLSAALEERDQMWNEKVTALEKAHNEILLSKEREKEIALNTMQAEVRQKLVEKEEEVKLAVEERELQKMAAVSGLDEQKDELLRRIEELVSEKIELTNKLSKFQEDTEQQILQLQSMLKKEMEDNEKKIETLNLQHQVALEEERVKLNQSFKEELEAASLDHANEMQTLKDRLEQNVQEFNKETETLYNSQVESLKSEKDQELSRIKTQLEETSQLLEELKTMYSETKTKLTETEQHLESVQSELSSNAQENKSQVEELYAAINGRGEENDRLRQQLEDAQSELKLKQQEHDQMVLQVQEENNHFKKQVEAFQGESEMTAKLDAEKEELTQQLNTYKTKEAELSNQILNLEERVTNLSSQGEILCQELSAVREELTSTQVQLSLCHTDKVKLLEDYQMKVSELEKTNANSIVLREYEEKIKFLEGEHETLVKSADSREEKIQELEKLYDELLKNASSERESLESKYIASENQVCQLQDVIRSLETCQNVVETEKCRLEEKLTSLENIVEDLKRSKEELNEKLYESHQTLMEKAEAEKQNLEITASELAAQITSMKNEIEELNKVLVSKSDEIVALRSVIDDNMSYSKSLEEKTEELTNELQKKTSSEGNLMKTLEKLKAEANAKVKGLKEMKDSLTEQLQLKVKELEEFTSASREDKLQLERSYEEKMSSLRSEMKSLEDSFKVQFEQKQSKYKETLNKLKERYEGKLRDKDSQFEEQMRNLTSQKDLGMEDMHKSFEKLKEEQIANLQQNQELALSEMKSELDSRYQALVETHSQQIKVISDEHQNVVSQLQLKLDEYENQSKELLVQLDSSHSQLRDVQSQLEDLQEKYATEINVSTLCKNELELLNKNICDKQLEIEKLHNNLQFEAAAKETQILLLSEELQKKAAKLDSMAGTISAEHEYLQKQLNLKTEELEECSVQNANLKKQLEELQDKHRLEFEEKDMLIIETNQKLSQLQIENSSIEEMLKAINDKLQEKEEALRNLDQSLAATCSEKDSQINNLNSQIQQLHEDLGTINSQLSQKEQDLSNIKELSSLEIQELKKCYEEQLSSFTSKELEWQQKNDVISEKLQDIQSHSQAKLLEMENQETSLKEQVNFLKQQLHEAQRQAELSSNELQSNLQQKVAESEEKLCAQLQAHQQELQTVRHEAELSKKDLKQKYVVKLKEIQGQAKSTIEDLETNLRLEKAAKDEIHSELTRANTRLLQLEENSGLSHDTIVDLEHKVKELNETLTLKDSELTKLATDRKETETSLQTTLNEAQSNYQLTKESLIQAEDTLKDKENELQRIIDQNTEQNNLLENNKNIIANLETTVGELEKEKIITRNKFELELQEKTEIVSNLQSEIKDTSDKYRQLEVQLEEKTKHIADLGIEMSNQREKCVQLESLLDKTNSLLHQAQNTCVELENKVQSANYEHSETEHLKSEQQQLLLKVSNLEEEKNKVLLKVHEVQSQCEKYKAEIESIRVELQQANSRKDDWELKFNDLQSSHSKELSEITSKMESQSSNKVAEYKKKAEAYISQVKKQLQDEKNASVSQLQDIISKLESDLTASKSEISALQSASEKMVGIHNKELHEVKTQLEEMTRSKEKLMEDLDKKEENYSDQETVLREKLKKVETEKYDLLARINSLEEAHKEVELLKSKEFTELQTEFSQLENQIESMRLEKEKDRAALERLMSEKLEEAEKKHLAALEEQAGEHSSKLKQLLRECNQQLTEKEREFEATIHEALEKSERGEQGLLKEHQADLEELRKELLERDERLQELHVEYKSKLESLNTERSQRIKELETEIILLKQGNERNLTELEMKLKTENQRNLQTRENVYQEEVIALTKEWNMERKELIQQNQAALTAFQKGMSGNATSLQEQVISLTKQLEQLKQNHKLELAEAYSGIEMGQGSLPKPLVAAPTELGAGASHQEMSLELQELELQNMDLQAQVYHLNGELSQYKIKERDLIKKVEKMERVAKGLPDDDDPPLSLDGSYSNHDDSALFREPTEFEYLKNILYEYMMGKETKTLTKVIATVVRFSEEQTRNVLSKTESKLRWLPTS
>27687_0:004066_{"pub_og_id":"2529099at33208","og_name":"golgin_A4_","level_taxid":33208,"organism_taxid":"27687_0","organism_name":"Erpetoichthys_calabaricus","pub_gene_id":"golga4","description":"golgin_subfamily_A_member_4_isoform_X1"}
MSMFKKLKQKISEEQLPHRTVSSPAHQTPPKSAAQPPANRSHASSLSSRQDESTLTPDDRENVMKPDSPHPVLDSSINGNEMSPVQKAETQSFAQKLQLRVPSMESLFRSPSKESLVRTASRESLNRLVDNDPPGTPTYDPPSDIESEAEDSLGSMESLNKEQLLQRLRRMERSLGNYRGKYSELVTAYRTVQRDKEKVQSILSQSQDKALRRIGELREELQMDQQAKKHLQEEFDAALEEKDQFITVLQTQVALLKQRLHGTHNTIDVPVEDVKNTEGHNVASTPLSPTIDVIAENSSQPEDNPLNVEALQKRVKRQENLLQRCKEMVRTQKERSLQLSSEKDALQEQLQERLQELEKMKELHTSEKTKLITQLRDAKNLVEQLEQDKGMVIAETKRQMHETLEIKEEEIVQLRSRLQQSTAELQELKEQKEKVEKSAFEELEKALSTTNKVEEETRRQLKAQMEAQIKAIEASSEEERKSLQQELTRVKQEVVGIMKKSSEDRIVEIEKVHSETLASREEELKLRLETREAEFQELMRMELEKCRNEYTHMIQDKEQQSALALEELELQKSALQSQSESKLRDMQEEMEALRTKVLELESFQAMASEGAVQLEAEKDRHQEEHKVKIEEQYKELEKVRKESEEKQEALQQEHCSVLKELQDKHQQLEASLKEKESQFHAHIEEMNQKTLEKLDVKQMELEALSAELSEALTARTFLEAQVSGLSKTIESMKVEYERKLEQETSHYIAELNGLKTQHEQSLGGMEKTLKEELNNLKMVLEDREKQLEVLQLKEQKQIEYSEKACQESTLKLEEIANCHRNQLQGALDEKRVVEEQYQKLEQQLEELRENLKNVLSEKESLIEASAKLKQLDCEVESYKSRVQVQEKTLAEIQTDSDQKMSSLQSQHAVEIGDLQHHVEELKRNLEQEKNSVADMLEEQLQQKKMFTLKFDEQHSMHEQRLDATKTEYENKIRVLEGKMDKIKQKAKEMQEKFKQRLSEQESNLKEELGKRQKEMIEKEKNYNEKMTQMAKASSAGLSDAVSQLDSAQKEQMENLQAAHRRELEDLNEDWRKKLKHQEEQMVEKHESEQQEKVLELKEVKEKLESLQEEKERFLQEVNRLREDLVIRETTVQKLQTELKEAAGQVETLSKGDAMLKEQLEGIEKNLSQALSERNTLQDQLVNMEDESKNKINELMRKLEQANEEIVTLKDLHSRDGADHQKVLDEKVLEIQTREEEFKKLLLRLYNEVCSKLEISVAELCDKFNLRLRSLNERIIGNQKRTLLLKDNILSKQDRIHCLEEHLQNQATEKGLLDDSLQQKMCQLQEKENQIKALEVEKDSLKEDSSRCLQSLTEKEVYEQQLRKELADAVEEKTSTLDKLKEENGRISILESEIVALETKLASSVSLIEKEEAVSELTKQQQEEHKSLAYQIQMLTESLDALNQDKTAAVNHAEQWKNKLSDWKKKAESKFTQSQSTIKSLQSKLDEAEKQLRIKGEQLEQLTANTEKHILSKSEADQMVKEKEKQIEELTIEIQDYNARQKKLEEDLQQLIAEMQQKNHVTETEKKELLVQLQEATTQVSDKNNIIDKMEIKLKDLQNLSESLQKQIQTQQENFENSQAETMQNKKDEMKAIEDRFSAENAVKLTDLKKKAEQKIAMLKKQFTTQVEEKELEIRNLEAEMQTLKDKLCAEQETIKDLQDQTRESQNSKEEMKILLEKAKEVSELEKEICLQNLKEVYEEKICSLQNALAIKEQKVTESLIEKQEAEKTECNKQEELLGRLQEQEEEKLRQVTEIKTLQAQLLEQIEKHSALLSQQEEHSAAFADLQKQLQEKEVKLQELNDSVDSLEKHLQERETSEKSWEQKYREIQKLASKEQEDFALEKECLAKEHEAKLKSLHQQLGDTEALLEAYQTGTEEKTKADDDLQKLISDMRTQQKELHTKLEEAESEKQKFRKDVSRLQKDMRSLRKEHQQELEYVKKEIHEENEKKLKLELEDLEMKHSSTLKQLMREFNTQIAKKDQERETAVKEAISKAQEVEGELLQSHRVEVNQLHKSIVQKEDDLNRTARKYEEILQSREEEMTVKVDELQKLTEKLQAELNTERNQKIEGVNVKEIQAQLAQKTTLLSEAKLKEQAFHEKIHTLEDKLKILHRNSVVTHFGTPYKDGNHHGDSLSEPTEFEYLRKVIYEYMMGRETKTMAKVITTVLKFPPDLTQKILEKEDSRPLFASPHSGIF
>407821_0:00271b_{"pub_og_id":"2529099at33208","og_name":"golgin_A4_","level_taxid":33208,"organism_taxid":"407821_0","organism_name":"Stegodyphus_mimosarum","pub_gene_id":"E0140B44242094B912A7B1804BA68450","description":"A0A087TMS1_STEMI"}
MLINLLKEGENSSGSKSLPDDDNAILHEDVSNNVQREEGTTPVSQDSLALQEKIERLEHQHKQAKKTITAQTDQITLLRKQNESLSKELEEKVKKLNELEDEQVKMRSEHEFILKNMQIRLEELEKQQEESIMSMAETKKNMHEELELKEKQLIKAEEEARQFQAAAELEKAKISELQKQHEEKINELQHQLESTEKALEEEKQNLMQELNRGKTAAITLMKQENEKKVAAIEEEWKSKLQELQLKSEQSAELKAIDLVKELHEVEEKYKTAQQKVDELNSLVSKLEKENASLKNTVEKLESSLLSDNESKSKEVDYLNKALLDARNEGRVLIEQLSKSENEIHQLASEKSELISEKKLLISDIQSLQEKLKTNENNLLFASMIVNDAKSEVILLNDTITEKEKKNYNLLKKFTDLERAVSCLENKENDIKTTVAKLKNICCVILERFNYIFDVFKLLNTEKKFIKNFPIEDSLKLKPDSYATSRIEENAVENNLIFEENSDVNIESFAVSEFIKVLQENSTLSLKELYDLKGIDLNKLQKVFNKLFTENMKLKEDLDNLKMFSETQNVEFAKNITQLHQSLNDLQDERNNLSLVLQSIEETHAWQVNPESVSEIKCVKEDFKKDLLEKESKTQIEFNISELNCKVRSEIDALASQTEHINTELKTLRNQFNSSQVAYSEKVKELTAKLLFRTELLLLTREDLESSVHNCECLKELLDNLKQETAVKEDLLKTCESEKNELEMKCKLLKDKYYKKECELKEIHNSQLWDLKNQTKLTIDKLSEQIKNLNGALSNKDNDFKLQLSNAKQSFEKEILVLEELLENIILKSGKDLSNMINKLNVLNLKITSLSCEMKTVSSKLKDKDEQIFEQQSKMNSLIQQNEELQNHVESLTDLLKEANKALEEEKQERRMCENDVICWKEKFETTKQEVKNIYCAAEIDKEKLKFTLDETKSELHKVNLKYSDICCKFKEAEAQIQSLTTQSAEHVKLQQKCDSFVSEIESLNKSLNEEKQNCVLKDNIFIEWKEKYESVISKIKEISLKVDSDMSKINMLLYEKNVHIKNTLSKFVELSSKLKNESNEILKLKQKLVVNSKELESAIVELKAEKENKILAENAVSDWQSKYKSLECILAEISSEKQKLEITLKELENVIADLKEKENKILAEDAVSEWQSKYKDLEYRLAEISSEKQKLEITSKELESITADLKVEKENKILAENAVSEWQSKYKDLESRLAKICSEKQELEITFKELENSIANLKVEETNRILAENAVSDWQSKCKNLEYRLTEISSETLSKIDQLKSELDIKESQQKDLEKKLSESTAEVERLKIKCANFLEKQEEKNKNLQIAEKMLDEEKKIRAAVEENIIEWKSKYDTSLSEVNKFSDLLEKAEASIKQLQFELQEKNSEVEKTAVLAEEFESMKLSYETQIKNLNDLKAEAKKLSILVDEKEAIIKCIQKEQENLETHHEESLKCMKDKLENAEKNYRTQMEEMKLKFFQLEKEKSAVEDKNKELLNIQTKFSELKVTENDLKSKLKSKEEELNVLQQRFETVNKEQMEKNHSFQESMKDKENMIVKLKTNLELITKENSEKIDDLNKRIKTLEEEREQLMLQAQERVSNTEAKCREDIRALQEANNRLLSENKELEKLKVKIGLLNNQLDESLLVAEANQAAASKEITELKEQLAMAQEKVCSIEKEKSSFETQLSENLQKLQTENKILLSKTDNVEQLKAEKEELNEKLKSVEKQVTYLKQLEEEQKCLKEEKESIIEELKLLKSVQKEVVTLQEKVNSFELNENLLKTEIENLKADKEKLMTELSVIKDSLNIEKESFTCEKEKLLKRISLLENFDTSDSENAALKDYIAMIKGDYETALKAKETEMESKLKQLVKDFCVQMDGKDKDCDQMISEMIEKSQNLEERLQKEYRNEIAALKQDMFEKACALEEMRESYEEALHEKDEKIKELELAMKNLSPNCGNASSGDWDDTWAVPEEIVENSSPVHDSKSCKEHLQQIESLQEELSKSNSEIKELKILLRLSPPESMVNNNNRRDSLQSIPEPTEFETLAKVIAAVLRFNDVQTQQVIRREEARHPANTHWLSFN
>7897_0:00244a_{"pub_og_id":"2529099at33208","og_name":"golgin_A4_","level_taxid":33208,"organism_taxid":"7897_0","organism_name":"Latimeria_chalumnae","pub_gene_id":"GOLGA4","description":"GRIP_domain-containing_protein"}
MFKKLKQKINEEQSPQRNSAESQPNKAQVPPKSTPPSAGNRSRTSSLTDRQDEGTLIPNDRELLAGMIAEPAFLSEYTIFALERTKRPKPQSANVNANKATTETTKSADKINGNEPTTPQKSESPSFAQKLQLRVPSMESLFRSPSRDGLFRSSSKESLVRAGSRESLNRLDSDMPGTTYDPSSDVESEAEDSIGSVDSLNKDQLLQRLRRVERSLTSYKGKYSELVTAYRTLQRDKEKMQVVLSQTQDKSLRRIGELREEIQMDQQAKKHLQEEFDAALEEKDQFISVLQTQVSLLKQRLVSGHMSTDLPEPDVQHSSNKEALESQPESPTKENTEKPESTTDGAAGIDKTMEALEQRVKRQENLLQRCKEMIKTHKERSTQLASEKEALQEQLEERLQELEKMKEFHTSEKTKLINQLRDAKNLIEQLEQDKGMVIAETKRQMHETLEMKEEEIAQLRTRIQQVTKQREELQDQKEKSEKAAFEELEKALSTAQKKEEARKKLKVDMEEQIKAITKASEEERKNLQQELTRVKQEVVGIMKKSSEEQIAELEKSHVEALASKDQELEQRLCAREQELQEQMKAALEKGRVEYLETIQEREQQAALALEELELQKKALQSQNENRLQELQQERETLRTRVLELESSLSKTSEDDKNHSEELFSQLESERRKHKEEIATVIEKHKVEVDNVCQEQERSWTEKVHAIKQEHQSEIERLSEKHNQELEVLLKEREIQFHAHIEDMNQKTLEKLDVKQTELEALSAELSEALKAGQDLQEQLIMSKEGTNVMKQDYDIKLEQERDNYSDQIETFRKEHQQSVEEVKTLRDEISKTKLLLEEKETSLKEFKAQEQTLKEELEKAKAEVQEVSSKLEVARCSYQKEIEEAAEKHNSKAAEIKQHEVQFAELQQRVINVEAEKEQFKQKEASAVSLKNELAAELETLKSQVHNLKEDLECQRQETVQKLNSQEEQYEVHLKKLNTEIVELKGELAEREKLVTEAKQLQSQQEADFKQKMEAIQQKMNELHSEYSDKLKAQETKMNKLKQKAKEMQEKLRKTITEQETKFKEELERKQSEFSQKEQQFNEKMLEMAHASSSGINDALSKLEVTQKEQLESLNENHKREIEELTQKCREKVNHQVEELQEKHEVELQEKEQEMLVVKQQLEASKIENEQVYREITELKDGLATRDATVEKLQEELKESSTRISALMESEKSLKQKLELLQENLNQTLTVRNALQDQLHELNAVEEQSKNTLAELSNKLKEAENKIDTLKSSHSKESEGYERKLEEKCMEIQQKEEDFRKQLHNLTECLTASCKETEVFMQAKISELWEKYNNKVCAVHDRIVVHLKHMQKVKELMSLKMSTIAELEEQLKKVQEQHTVLNNSLQHLTQQFQEKEQTTKALQAELQNAVTEKETLEKEGGHCQQAVTEKEATITQLRKELTERINASTVTTDKLNEREHHISTLERLISELKAQLANSISVVAKEEAISMLQRQHKEEVQKLLDQVQQLSSSTAALANEKSSALEQVDHWKNKLAEWKKKAESRFTQNHNTIKELQTKLEAAEKQNNEKDENLGRLIAEVEKQNNSLQSLKAEMEQVQNEKEKKINDLVADLNTKQSKITELEEQVFKKAGENESLIEKLKQHDQLKNTEQQKLMEQLQQTQVVVSEKDNKFKEAEDKMLSLEKEVELLRAQQQVKQEELEQIKGDILKTKEAELKAIEEKMTAESATKLAELKKKAEQKIAVIRKQLTSQLEEKEQCNKGLESQLEEFKQKVQDRDINVNSLESVVKELKESLQSEKEDTQKQVDQVKASMEREKDDLLQNLKQNYEEQICTLQGDLSEKDCFIEEIRNSQKELNSSELAVQKQCEDLLKQLEQVEEEKQKQQSEIDRLQAAFLEQSKKYSLHLEQHNEDAGGLTSAQGEFVVKEEKITEMKSTVLEVQQKLQEKESNEQLLEQKLKEMEDLIAKEKQESKLEIDVVSKKYEEQLKDLHNQLEEKVSLLKIFEESSEEKTKSELELQGLLKDMQIQQKELHNKLEHTEGEKQKLCKDVTRLQKDLRALRKEHKDELEFVQKEVAEESEKKLKFEQEDLEMKHNSILKQLMREFNTQLAQKEKELETAVKEAISKAQEVEAELMETHHEESKQLHRKIAQQEDDLSRTVKKYEEIIQSREEEMTAKVNELQTQLEELRADFDKRLADEENENTESLTREELQTQLAQKTTLLNESRLKEQEFKEQIHALEDQMSYEKNMYVSPFGTPFKDGNHHGDSSVFGEPTEFEYLRKVLFEYMMGRETKTMAKVITTVLKFPADQAQKILEREDSRSLFASPRSGIF
>202533_0:000ac9_{"pub_og_id":"2529099at33208","og_name":"golgin_A4_","level_taxid":33208,"organism_taxid":"202533_0","organism_name":"Stegodyphus_dumicola","pub_gene_id":"118181986","description":"golgin_subfamily_A_member_4-like"}
MFRRLRERIAEEATKFPVGQLGNTPGKLLPDSENKSATANSSEDLITLSDSSSVVVPHTSTQQFSIGEDEDGSLSEQSTPQKKNDSTGGSDSFYSPGSPKDAHSGAVSDVNFCQEYRPTKSWYIPQSDIESEREEIPTLNLDGISKDRLLAEIQSLKAKAYKYKNKYAEVVKNFKELRDEKTKIENLLIENQDKGLRRIAELREQCQLEQKAKAHLEANLRLLLEEKDSRISVLETQINLLKEGENCSGSKSLPDVDNSNLHEDVSNNVQREENSTPVPQDSPALQEKIERLEHQHKQAKKTITAQTDQITLLRKQNESLSKELEEKVKKLNELEDEQLKMKSEHEFILKNMQIRLEELEKQQEESIMSMAETKKNMHEELELKEKQLIKAEEEARQYQAAAELEKAKISELQKQHEEKINELQHQLESTEKALEEEKQNLMQELNRGKTAAITLMKQENEKKVAAIEEEWKSKLQELQLKSEQSAELKAGDLVKELHEVEERKSIKLPNRKWMSLIPLYLSLSFSLNERKLEDQSICPVFKQGSKFFIRSEIDICCSDIEKLKASLSDYEILKEKGILCKDLETINLELNDKLEIYKQKEINLVEELNVRAVAFHSLEEQNKELINQIEAYKKECDEALKNFQNIEKELKSKLQYLNKELQGLLSDNESKSKEVGYLNKALLDAKNEEKLLHEQLSKSESEIHQLASEKSELISEKKLLVSDIQSLQEKLKTNENNLLFASMIVNDAKNEVILLNDAITEKEKKIDNLLKMFTDLERAVSCLENKENDFKMIVMKLKNICCVILERFNYIFDVFKLLNKEKTSIKFLPVEDSLKLKPDSYATSRREENTVENNLIFEEKSNVNTESVVVSEFIKVLQENSTLSLKELYDLKGIDLNKLQKVFNKLFTENTKLKEDLDNLKMFSETQNVEFAKNITQLHQSLNDLQDERNNLSLVLQSIEETHAWQVNPESVSEIKSAKENFKKDLLEKESKTWTEFNISELNSKVRSEIDALASQTEHINTELKTLRDQFNSSQVAYSEKVKELTAKLLFRTELLLLTREDLEFSVHNCECLKELLDNLKQEIAAKEDLLKTCESEKKELEIKCKLLKDKYYKKECELKEIHNSQLWDLKNQTKLTIDKLSEQIKNLNVALSNKDNDFKLQLSNAKQSCDKEILVLKELLENIILKSGKDLSNMVNKLNVLNFKIRSLSCEMKSVSSKLRDKDEQIFEQQSKMNSLIQQNEELQNHVESLSNLLEEANKALEEEKQERHMCENDVICWKEKFETTKQEVKNIYCAAEIDKEKLKFSLDETKSELNKANLKYSNICSKFEEAEARIQSLTTQSAEHVKLQQKCDSLIYEIECLNKSLNEEKQNCVLKDNILIEWKEKYESVISKIKEISLKVDSDMSKINMLLYEKNVHMKNTLSKFAELSTKFKNESNEILKLKQKLVVNSKELESAIVELKAEKESKIVTENAVSDWQSKYKSLECNLAEISSEKQKLEITLKELENIIADLKVEKENKMLAENAISEWQSKYKDLECSLAEISSEKQKLEITSKELENIKADLKVEKENRILAENAVSEWQSKYKDLESNLAKICSEKLELEITSKEMETIIANLNVEEKNRILAENAVSNWQSKCKDLEYRLAEISSETLTKLDQLKSELAIKESEQKGLEKKLSESTAEMEKLKIQCANFLELQEEKNKCLKNLQFAEKMLDEEKKIRAAVEENVIEWKSKYDTALSEVNKFSDLLEKAEESIKQLQFELEEKNSEVEKTAVLAEEFESMQLSYETQIKNLNDLTNKLKAEAKKLSILVDEKETIIKCIQKEQENLETHHEESLKCMKDKLENAEKNYRTQMEEMKLKFFQLEKEKSAVEDKNKELVSIQTKFSELKATENDLKSKLKSKEEELNVLQQRFETVNKEQVEKIHSFLESMKDKENMIVKLKTNLELITKENSEKIDDLNKRIKILEEEREQLMLQAQERVSNTEAKCREDIRALQEANNRLLSENKELEKLKVKIGLLNNQLDESLLVAEANQAAASKEIAELKEQLAMAQEKVCSIEKEKSSFETQLSENLQKLQTENKILLSKTDNVEQLKAEKEELNEKLKFVEKQVTYLKQLEEEKKCLKEEKESIIEELKLIKSVQEEVFTLQEKVNSFQLNENLLKTEIENLKANKEKLMSELSVIKDSLNSEKESFKYEKEKLLKRISLLENFDSSDSENAALKDYIAMIKGDYETALKAKETEMESKLKQLVKDFCVQMDIKDKDCDQMISEMIEKSQNLEERLQKEYRNEIAALKQDMFEKACALEEMRESYEEALHEKDVKIKELELALKNLSPNCGNASSGDWDDTWAVPEEIVENSSPVHDSKSCKEHLQQIESLQEELSKSNSEIKELKILLRLSPPESMVNNNNRRDSLQSIPEPTEFEYLKNIIYEYMMGKEPVVSAFILIT
>378071_0:00095e_{"pub_og_id":"2529099at33208","og_name":"golgin_A4_","level_taxid":33208,"organism_taxid":"378071_0","organism_name":"Stegostoma_fasciatum","pub_gene_id":"125451624","description":"golgin_subfamily_A_member_4_isoform_X1"}
MFKKLKQKLNEEQFPVRSGVVQASPKSTPPSTGNRSRTSSLSGQHNEGTLGDRELLAEMIAEPAFLSEYTIFALESTKWPKVQNINVNVLKTSTENLSSPKMDHFSDEGSVTAQKPEMQSFAQKLQLRVPSIESLFRAPSKESLFQSPSKESLVRSASRESLSRIDADVQSSVITFDPSSDIESEAEDSTGNFESLSKDPSSNQFRRMERSLSNYRLKYSELVTAYRTLQRDKEKMQIVLSQGQDKALRRIGELREELQMDQQAKKHLQDEFEAALEEKDQLIGVLQTQVALLKQRMGLAGANTDLDESTVQTSVTENAEAVQTSPSNEGNSIDSPDGSGEGSGDAANSLTVLQKRVKRQENLLQRCKEMIHAHKERCTQMTSEKEALQEQLDERYQELEKIKDLHTAEKTKLITQLRDAKNLIEQLEQDKGMVIAETKRQMHETLEMKEEEISQLRAKIQQFTGQREELLEQKEKSDKAAFEELEKALVAAQKSEDKRKKLKQEMEKRLKAMEEANEEQQKNLQQELSRVKLEIAAVMKSCEDRIGELEKSHMEELTCKEKEFEQQLQVSQQEFQEQLKNALDKCHAEYQAQQQEKEQQTVLALEEQELQKHAVQTQATKQIQELQAELETFKTRVLELESLLLKKSQDGEAHSEELETEKAKHQVEIAALIKTHQEALENFRQAEERSYTEKIQIIGHQHKAQVEQLEEKSKHLEVQLKEKETQFCAHIEEMNQKTLEKLDVKQTELESLSSEMTEMLRIRNELENKLTAIEADHEKELAHMKLDYEEKIDAAKKDVEQSFSGVEKTLTDEVNNLRQLLEGKDKIVGDLQEEKESLVNELEKVKKEAAEISAELECVNHARQKEQENVEEKINWKLDDQRKLYEMQLTELQNLLRNLETEKENKQLSDQTRLNELTASLDNYKSQTQELRVLEEKNSEMLNKVTSLTEHYETQIAQLKSDIEQFQKSSEEKQKALNDAQNLQKQQAEAFSQKQTEEQKISAQQIDSLHKEYGKKIKALKTKLQEVKQKETEMQDKLKMELSEQEIKLKTQLEKQQKEIVQKEQMFNEKLVEMAHASSTGMNEAVNQLESNHKQQLETLKDVHKQEFEELQQSWEKRMNRQIEELQEKHETAFQEKRQELRELKQNLEASSNERAEIAKEITELRKKVALGADNIQRLQEELKEALVQVDTLTESETALKAKLQAFEEDNSQKLLERTELEKCLKELKKVDEQNQAKILELSDLLKKTEDNLHALENTRCKETEEYAKQLQEKSVELQNESKIRSQVEQLINYFREANMKVELHTNDFNKKCTEKMNILHERVKIYQSQIEKVQKALLKRISSVSELEIKLDEVVNQNILLNDSVQHTVQQLQNEQQNFKALQSELQTITAQHNTLQQENKQNCQALHEKETCIEQYKKELSQSTLACKSTIEQLKEREILISSLKEQMHDLKLQLEQSVCLSDKEEAISLLDKQYKVEQQKLLDQIDQLSASVETVSHEKISALEQANQHKIKLTEWKKKMESKLVQHNNKVKELESKYETSVKQNKEKDDRISTLTAEVEKLTSNLQSVTIEVEYMAKEKEKTINDLNAQLETTKSRIAELDQDVAAKSEECKVVEELNKQLCQKETELQEMGLMLEQAQVGACEQDSRYKIAEEKIHSFQKEMESLRLEFSQKQNEWEQTKFELINSKEKELMDLETRMKTESTNKIAEFKKKAEQKIAKIRKQLTNHLEEKEKCTNEQIRDLKHKTQEQEAVIGALNEKLRSLETTIGSENEEKQKWAEKVRKEMELEKENSLKVLKESYEKKLMVLQNDVSARDEMLQKYRENQTETNAEQEISKSCTGFQTHLEKVADGKQIQKGNREEFEQQKHLHPLLVEEQKEEINTLEKYKQQLSIKDKQINEMETVIAELQNNIQGKEITKKQTLVELSSAFALRKKDVDEEKSETSSGTESYKKQIQVLQEQLEEKVTLLKMFEESSEEKTKSDTDLQKLLDGMREQQKELGHKLEEAENEKQKARKEHAKLQKDLRALRKEHEAEREIIRKEISEEAENKAKLELEDLQLKHNSTLKQLMREFNTQLAQKEEELNISVKEAISKAQEVEAELLETHKEDVNQLYRKMAEKDDYIQRTTKKYEEILQSREDEMTAKVTELQAELAELRAQHQMLQLNGENRNIEQECPLTVTELQAQLAEKTTLVNDARLQEQELREQIHSLQDQLKVHEKNSCMSPFGTPYRDGNYAVDGSVITEPTELEYLKKVLFEYMMGKETKTLAKVITTVLKFPAEQTQKILEREESRSTTWLR
>36176_0:0008ba_{"pub_og_id":"2529099at33208","og_name":"golgin_A4_","level_taxid":33208,"organism_taxid":"36176_0","organism_name":"Chiloscyllium_plagiosum","pub_gene_id":"122549511","description":"LOW_QUALITY_PROTEIN:_golgin_subfamily_A_member_4-like"}
MFKKLKQKLNEEQFPVRSSLAQASPKSTPPSTGNRSHTSSLSGQHNEGTLGDRELLAEMIAEPAFLSEYTIFALESTKRPKVQNINVNVLKTSTENLSSPKITHHFSDEGSVTALKPEMQSFAQKLQLRVPSIESLFRASSKETLFQSPSKESLVRSASRESLNRIDADVQSSGITFDPSSDIESEAEDSTGNFESLSKDPSSNQFRRMERSLSNYRLKYSELVTAYRTLQRDKEKMQVVLSQGQDKALRRIGELREELQMDQQAKKHLQDEFEAALEEKDQLIGVLQTQVALLKQRMGLAGANTDLGESTVQAPVTESTEAVQASPNNEENNIDSPDGSGEGSGDAANSLSVLQKRIKRQENLLQRCKEMIRTHKERCTQMTSEKEALQEQLDERYQELEKIKDLHTAEKTKLITQLRDAKNLIEQLEQDKGMVIAETKRQMHETLEMKEEEISQLRAKIQQFSGQREALLEQKEKSDKAAFEELEKALGSAQKSEDKRKKLKQEMEKRLKAMEEANEEQQKNFQQELSRVKLEVVTVMKSSEDRVGELEKSHMEELTCKEKEFTKQLQASQQEFQEQLKKALDKCHAEYQAEQQEKEQQTVLALEEQELQKQAVQTQATNQIQDLQAELETLKTRVLELESLLLKKSQDGEAHAEELEAERVKHEIEIAALIKTHQEALENLRQEEEQLYTEKIQIINHQHKAQVEQLEEKSKNLEVQLKGKETQFHAHIEEMNQKTLEKLDVKQTELEALSTEMTEMLRIRNELENKLTAIEADHEKELAQKKLHYEEKIEADRKGIEQSFSGVEKTLTDEVNNLRHLLEGKDKIVGDLQVERESLVNELETVKKEATEISAELECMKQTYQQDQGNAEEKFNWKLDDQRQLYETQLTELRNLLRDLETEKEKKRLSDQTRHNELTASLDNYKSQTQELEEKNSELLNKVAFLTEQYETQIAQLESDIGQLQTSSEEKQKALNDAQNIQKQQVEAFTQKQTEEQKVTAQQIDSLHEEYGKKIKALETKLEEVKQKGTEMQDKLRIELSKQEMKLKTQLEKQQEFVEKEQMFNEKLVEMAHASSTGMNETMTQKIVNDLNAQLEITKSRIAELDQDIAAKSEECKVVEELNEQLHQKETELQEMGLLLEQAQVGACDQDSRYKNAEEKIQSFEKEMESLRVEFSQKQNEWEQTKFELINSKEKELIDLETRMKTESTSKIAEFKKKAEQKIAKIKKQLTNQLEEKENSANEQIRDLKHKAQDQEAVIGALKEKLKILEASIGSEKEEKQKWVEKVKKEMELEKESSLKLLKESYEKRIIVLQMDVSARDEMLQKYRDNQLETNAEHEISKSYTDLQKHQEKVEDEKQIQKRDGDEFEQQKHVHPLLAEEQQKEEINTVEKFKEQLSIKEKHINEMEKIIAELQNKIQGKEIPEKQTLVELSSAFTLKKKDVEGEEKSESSSLIEGYKKQILALQEQLEEKVSLLHIFEESSEEKTKSDTELQKLLNDMQEQQKELGHKLEEAENEKQKARKEQAKLQKDIRVLRKEHEAEIEIIRKEISEETENKAKLELEDLQLKHNSTLKQLMREFNTQLAQKEEELNISVKQTISKAQEVEAELLETHKEDVNQLYRKIAEKDDYIQRTTKKYEEILQSREEEMTVKVTELQAELEELRAQHQMLQHNDENQNIEQECPLTVTELQAQLAEKTTLVNDAILHEQELREQIHSLQDQLKVHEKNSCMSSFGTPYRDGNYAVDGSVVTEPTELEYLKKVLFEYMMGKETKTLAKVITTVLKFPAEQTQKILEREESRSTYSSSRTGIF
>7830_0:00246a_{"pub_og_id":"2529099at33208","og_name":"golgin_A4_","level_taxid":33208,"organism_taxid":"7830_0","organism_name":"Scyliorhinus_canicula","pub_gene_id":"119972702","description":"golgin_subfamily_A_member_4_isoform_X1"}
MFKKLRQKINEEQLPVRSSQAQGPPKRTPPSTGSRSRTSSFSGQHNEGTFTPSDRELLAEMIAEPAFLSEYTIFALESTKRPKVQNINVNVFKTSTENLSSPKLTENFNDDSSVTAQKPEMQTFAQKLQLRVPSIESLFRASSKETLFPSPSKESLVRSASRESLNRLDADVQSPGSTFDPSSDIESEAEDSTGNFESLSKDPSSNQFRRMERSLGNYRLKYSELVTAYRTLQRDKEKMQVVLSQGQDKALRRIGELREELQMDQQAKKHIQDEFEAALEEKDQFIGVLQTQVSLLKQRMGFGGTNTDLQESTTPASMMESTEAVQESPNEEENNTDSPDGLGEGGGDANSLTVLQKRVKRQENLLQRCKEMIHTHKERCIQMTSEKEALQEQLDERYQELEKIKDLHTAEKTKLITHLRDAKNLIEQLEQDKGMVIAETKRQMHETLEMKEEEISQLRARFQQFSGQREELLEQKEKSDKAALYEQDWAFEELEKALVAAQRSEDRRKKLKQEMEKQKTALEQSSEEQQRSLQQELTRVKLEMVNVLKSSEDRIEELEKSHLKALKCKEEEFEQQLQTSQHEFQEQLKKALDKCNAEHQEQQQEREQQTVLALEDQELQRQAVQGQAAKQIQELQAELETFKTRVLELESLLLKKSQDGEAHSEELEMEKAKYKLEITALIKNHEEALENIRQEEEQLWTEKMQVISHQHKAKLEELEKKSEELEVQLKEKETQFHAHIEEMNQKTLEKLDVKQTELEALSTDMTEMLKLRQELENKLATIERDYEKDLENKKLHYEEKIETAKKDVEQSFSGVEKALTDELNNLHHLLEGKDKIVGDLQVENQHLINELEKVKTEIGEVSANLEFVSQARQKEQEDAVEKLNRELDDQRKLHEMKLTELQNLLKNLETEKEKKELSDQTRLNELTATLDDYKSQAQEVRGLEEKNSELLKKVVSLTEKYETQITQLGSDIAQLQKILGEKQKALNQAQDLQKQQADAFTQKQIEDQNLSNQQIASLNEEYGKKIKALETKLEQVKQKRTEMQDKFKMKLSEQEIKLKTELEKQQKEFVQKEQTFNEKLVEMAHATSAGINETVVQLESNHKQQLESLNEVHKQEIGDVKLGWEKRLDQQLEELQEKHEIEFQEKQQELRELKQNLESSKNEKEELSRKITELGEEVALGASKLQQLQGELKETLVQIDTLTESETALKAKLQTFEETNSQSLLERTALESHISELKKSDAQSQDRIHELSSLLKEAEDSRRALENIHCKETEEYEKQLKERSVELQNESEIRSQVEQLINCFNEANAKVKLQTNDFHVRCTDKMNILYERIKGYQSQIEMVQKAFVQRTNRVGELEIKLEEVVNQNVSLNNSVQHMSQQLHNEQQNVMALQSELQSITAQLNTVQQERKHHSQVLDEKETCIEQYRKDLSESVNAHESITEQLKKKELLILSLEEQISDLKLQLDHSVRLSDQEEAISSLNKQQQLEQQKLQHQIDQLAASIETVSKEKVAALEQADQYKSKLTEWKKKMESRLMQHNGKMKELESKFETSVKANKEKDHQVSRLTAEVEKLTTNAQSVGIEFEYMTKEKEKIINDLNVQLEATKSRIAELDRDIAAKSEECTVVDDLNKQLHQKEIELQEMGLLLGQAQAGACDQDSRCKAAEEKIEAFEKQVELLQVEFSQKQNEWEQIKFDLGNNKEKELTDLETRMKAESTTKIAELKKKAEQKIARIKKQLTNQLDEKEKCMNEQIKDLKRKAGGQEETIGALKENLKSLETPVRSEKEENQKWVEKVRSEMKLEKENSLKMLRESYEEKIRVLQMEVSARDELVKKCKESQGETNVEQEINMPCRDLQKHPEKVEDEKQIQMRETNQLQSELEQQKHIYSLLVEQQKEETNKLENCKAQLSVKDKQIKEMEKIIAELQNETHRKGITEKQTIVELGSTSTSKIKETEEEVRLESSSLTGDKKQIQVLQEQLEEKISLLKIFEESSNEKTKSDTQLQKLLDGMREQQNELRHKLEEAENEKQKVRKEHGKLQKDLRMLRKEHEAEIEITRKEISEEAENKTKLELEDLQLKHNSTLKQLMREFNTQLAQKEHEQDISVKETISKAQEVEAELLETHKEDVNQLYRKIAEKDDCLQRTAKKYEEILQSREEEMSAKVTEIQTQLEELQAQHQLLLKAESQNMEQGHPLTVTDLQAQLGQKTTLVNDARLQEQELREQIHSHRDRLRVHEKIPVCQPFGTPYKDGNYAVDGSRITEPTELEYLKKVLFEYMMGKETKTLAKVITTVLKFPADQTQKILEREDSRTTTWLR
>543639_0:000f7c_{"pub_og_id":"2529099at33208","og_name":"golgin_A4_","level_taxid":33208,"organism_taxid":"543639_0","organism_name":"Dermacentor_silvarum","pub_gene_id":"119442012","description":"golgin_subfamily_A_member_4-like_isoform_X1"}
MFKRLKEKIVEEVKQSPIRFPQFPAGQVGPGESGSNSEASFSITEDDQQPNEEDGASNSTDLLPLYRPPENSPALVAPSDAESETEELSLDYISKEELWAAFQTARARIRKYRNKYSEAVQAYRSLDAEKEKIRRILSESQDKALRRMGELREQAQLEQQAKAHLEENLRCQLEEKEHIIQTLETKVALLKANNAIPGAPCDSTVQDEELAHYKEKVQRLEALMAKCKDTIQNSRERSTQLMQEREALARALDEKGRQLQQLQENEAEAQAKWRMEQQEFEQQARQLSESLDAASAERDQLQKQLSDIKTQHQQQLAALEKALDEERSRTKVADFRLLKQECDKKIAAAEHNWVQKLEASEKEYHRRISEKENELRRVAKKLSELKSITEESEEQEGTEDAGTGQGDGLLRDIESYQLVKHNLEQSVQQLKAELTTEQERAAQVQLQLNEEVSRLQAELKKQMSTFHDLQARLDQALQDKMVISEELKQLVDSHAEDGRNNLSQLEESRQREHQLMQEVQSLKSQAEQDQRAHKERCDALEKEIESIRQLAEARQSEIVRLTSEIEDIHKELQSNLLQLEESRQRELQLTQEVQLLKSQTEQELSAHVEQCKLLEKDAEESRSLAEEKQSEVARLSSEAEDLRKELQVSLAHLEESRKKESQLVDELTLLKSQTEQGQVALVERCKALESSLEESKKLEQERHSEISRLSSEAEDVREELRTKLSLLEESRQKEGQLTQEVQYLRSQVDDQSAFLDQCEGLRKDVESHRLLAEERLSEVGRLTSEAEELRKELQTNLLELKEAKQREHQMTEEIESLKSQMEQKQSILEQQVKSLEENIEATRKLAEERQFEMARLTSEVESLQKELNTHLVHLDESRLKESQLMQELQLSKSQTEQDHSTLLERCRALEKEVDETRQLAEDRQSEVVKMASDVESLQKELEMNVAQLKKNGERESQLAQELQLFRSQAKEDQSALVQRCSSLEKEIDETRRLAEDKQSEVAKVTSEVEELHKKLQMSLAQLEESKQKEAQLVEELQLSKSQTELNQSTLLEQCRALEEEIDRTRQVAEERQSEVAKLTSEVGSLCKELQTSSFQLEESRQTESQLMQEVNLLKSQMEQEDSALLERCKNLEKELEETRQLSNDRNSAMAALASEADDLRKEMQTNASELEEARQRESQLVQEVQLLKSQAEESQSAVLEKCKDLEKNVEEATLLSDQRQSEITRLKTEAEVLQRDLQTNISTLEESKQRESQLMQELKSLKSQMEQEQCVTLDRCRELEKDVERFKLLSEDGNSEVAKLSSEVEDLRRKLQESSSQLEESKEREFQFAEELNSLKSQTEQGQSALLVARKALEQEVTEVKVLLEEKQAEVSRLNTEAEDLRRELQMSSSQVNESRQRESQLVDEVQQLKLHVEQQQSELSHRCSVLQKDIEEARLLAEDRQLKVARLTSESENLREELQASISQLEGSRQREAQLMQELESLKLKAEQERDVLLECFKGLDNDIEEMRSSEQHSDMLGLCGEGEGFRERLQPALGGEEGTLNVRESDVVSMRQELLQAHACPKNDNEDQCSSSVAQLKEKLTTLLQEKQRLSSAEHKQEKRVRQLEESLREVQDDLGKRLYEAEARAKSYEEQLQTLQERLASGTKTVTTRQPSDGHQHQAHKSETSGHTDKTDEEADTPAATHGSGWDDAWPDEEEWGPRECPADERIEALQLTLGRYRDEINDLRCILRAQQNNNATNHTGKNPVQLPEPTEYEYLRNILFEYMMGKETMTLSKVIAAVLKFSDEQKNQILQRQEAKQPQVNSETSCASSEAQVKS
>114398_0:00068c_{"pub_og_id":"2529099at33208","og_name":"golgin_A4_","level_taxid":33208,"organism_taxid":"114398_0","organism_name":"Parasteatoda_tepidariorum","pub_gene_id":"LOC107449129","description":"golgin_subfamily_A_member_4_isoform_X1"}
MFKRLRERISEEASKSVAQLGNNAAKPTSETESKAVSEDLITLSESSAVVVPHTSAQQFSIGEDDDGSMSEQSTPQRNVDVTNGSVSGGKDHTPAGDTSFSQEYRPKRLSYVPQSDIESEREDPPTLNLEGISKEQLLSVIDLLKARTYKYKNKYSEVVNNFKELRDEKTKIEKTLIDTQDKGSRRIAELREQCQLEQKAKAHLEANLRLMLEEKDNRISVLETQINLLKDTNKTDDSSGLQENVQQTLEGSNGDLLTGDIVLLPGQEKSALHEKLERLDHQYNQAKKTITAQTEQIALLRKQNENLSQELEEKVKRVNELEDQQVVIKAEHEVILNSMQIRLEELEKQQEESAMSMAETKRNMHEELELKEKQLVKAKKESSQYQSAVELEKQKLADLQKQYEDKLSELQRQLESTEKTLEDEKQNLMQELARGKTAAIALMQKDCAKKISAVEEEWKAKLLEFQSQKSQGEEEKKGFLEIQDKLNLAETQVQELNSLVKQLENENGSLRSASEKLKTECDNRNAENEKLQTNHADLEYLRKQECLNYENKINELSIQLKNSYDQVRTLELKEKQYIDCSSLLKDELNEKNLVISGHEKQECEFNFKTNELENEIKMLNSKLKEFQLKENSKLKEIHQLQECIKQLQSKENIANENLLMCKKELQELRREKQELVLSNASLNSEVMELQSLLQQSEENRHKLETIIHQAEIEIQDLSATFDGKLEYFLQLEKDISTIENGIALFEKEHSDFRKVITSFELAFEKLIKNYNDFQIHSHNDSKCCNTTLNLSQSKFDCLEDTVIFEELGNQSVTCDSTSTDFSKFSELKSVKESQKSVENKTDSEKQSLLEDLVKENSDLRKELHHIKELSDCHNSECTKNTAELQKALDNLCEERNNLSLVLQSIDTQFNEMNSSTFLKPTSRQKPEIYVDVAEDKNKLNIPEVNFLELNSKVRSEIEALSSQTELINRELKILREQFNASQIAFSENVAHLNSKLLSRTELLLRVKEELDDVLETSESLKKMLEDKDKQLNESKEAFLCNEKEKKELENKLKLIKDKYIKKELELKQAHNVQLCDLKNQTKDTIDRLNKELAKATTVLDKKEEEFSLKLKSVKDDYNCEINKLAKSFNGVSLFQNICENLSATESDFENRISDKLLLFDLYFPKIECMQSKLTKIKSKLEQKDLLINELMMQVNSVNKQILDIKEYETGLRKLKEDEISTLKEKYEAVVKNSETFHIIENEKRLLESCLAEKQSELEKEVNKNAALSSALNSSETNIQDSSSQVHKLKEDCASLENKLAILSGVVSEKDKLIASLESKNVLTEKELSHLTSSVFEKDKFVAHLENKNASELKESYDAILGFSNMFALKSETCLNNITTSISLTEEKLKAFEIQIPKYIEKVKSLEESVFLYQSYINSWSQEIEKCLNFLQLGSVELPSEITQDRYSCNNFNTLIYFLEKKIDSFNKEYIKSYNVHAETVNKLKEIERDLYEKNSLLSSMISYEEFEKCELKYRDDMQELNNKFNSEIKDLKSTISKLEKDVTTRVIEIEKKEAIIMELQSFNSQIALMVPISDLDVCKKREEEVTDFNNKLTTEIKDLKNEIATLLASVKERDIIIKELENKTNQMTSMISVSELEKCREKCQEEIAEVTSKSNSERQNLVDIISKLEEEIASHVCALSVKEDLIKDLEVKVSQVSLMISGEDFEKFKLVKEDEIEALNHKYKTEILGLKTNINKLEGDVANYITELEKKSDAVHNCEMKVSQLSSNIPEEEFENYKRNTTVMLDELKETHSGEIQALKAETERLHSEIVRLRSTNTEKDTAIQELFNISLQLNSIICVDKYEESGDMLKDLNVILLNMKKKVSQFLKTIEDKEIQIQQILIEQGNAKVQSEENIKCLKEKYENAEKNYATQLEEMKEKIVTLEKQKQNLEEETVSLKKVKEELSEKKSKLKSQGDELKKEHLEKVQKMQEKMRDQENMVLKLETELESLAKESSEKLETLKKKIKILEQEREQLMQHAQERVSATEAKCREDTKLLQEEINKLISENKEIDQLKSKVNLLEQQLQENLKTVESSKSESSEKLSQLKEQLSETEEKLHKMEVEKQDTIGELSEQLQKIKEENSLLMNKATHLETLKSEKEALNEKLKQAELQVSSIKKLESERDTLKQENASLVEQLHSLKSSHSNSESLASENESLEATVKDFNITKQKLEQENEKLRTDLNSLKESLNSEVSSLKNRNEFLTKQIDLLEKLDPSDPSSLSVKNYIASVRLECENALKAKEDDTTTKLKLLVRDFAEQMDLKDRDCDKITGEIIERNQDLEERLEREYKNQIAELRQNLFERECAYDDMREDYEEKLQEKEKKMREYESVMKNVSHPGSGASTDSALLTAESSDWDDTWAVPEETLEPATSPNHRNCEDHLNEIETLKEDLSKCHSEIKELKVLLRLSPPDSMLNNNRRDSLQSIPEPTEFEYLKNIIYEYMMGKEPITLVKVIAAVLRFNETQTQQVIRKEESRHQMANPWLSSQLWQPNS
>6945_0:003ade_{"pub_og_id":"2529099at33208","og_name":"golgin_A4_","level_taxid":33208,"organism_taxid":"6945_0","organism_name":"Ixodes_scapularis","pub_gene_id":"LOC8028195","description":"golgin_subfamily_A_member_4_isoform_X1"}
MFKRLKEKIVEEVKQAPIRFPQFPGQTEGDDSTSSQHDLINFGESNGQSPQQSGTASGSQPASHASADQFSITEDDDDALSSGANTPLKKKDALGFEEVSFSDDRAGPSPPRTSFGDRDGAAILPLYRSPEGPQYVPQSDIESEVEEAHQGIDLDAVSKEQLFAAFQKTHARVHKYKGKYAEVVKAYRALDSEKEKIKKILTESQDKALRRIGELREQAQLEQQAKAHLEENLRCILEEKEEMIKVLETKVNLLKAGVNATDRVENIPDVAVSGGGGLLSSPTARDEDAAHYKEKVRRLEALISKCKDTIKNNRERTTQLIQEKDSLTKALELRTTELQQVQEKEAEVQAGLRNELLSLREEAEESKRRQEETAMAMAETKRNMHEELELKETLLAQAQGALQSTQDAAEALRTQLEESRAALAQKEREHEESRSSLEQQLTSLERTLEEERKTSLQELSRGKAAALSLMKQECEKKIQAAEHNWVQKLEASEKEYHRRISEKENELCKVAKKLSELNSITEESEEQVNSSEDLAATPESQRDSLLADIEQYKNVKVKLEQTVKELKEELEDARTRLQGEVEAAVERTVQEWELKTRELISQHQAELSAVRAEADEVTRSKSEQSNEVAVLRQQLESLAASHAEAIQDLRRKLEEESQQLLVAAAERHAKEVSDAAKHTEETLTPVIKDLQTKLEKALQETMQKGEDNAKLVNCHREEMEATMCKLQEVQQKEAQLSSHLASLQEKADQEKVKISEQCRALQIDLSETRLLLEQKEAEFEAERTNHNSSLSQLSEQLREAKKKSQDLEKEIYSMRATTTDSQDVAERHQKELQDLRDILEKEKSRLEKQIEELKEEADRREETLHAETEGSQRLHLRISELETEGNSLLEKHASATEECRQLSSRLKEQGELLAEAENEVDRSRKALNTEAKNVELLNTRVAELEAHKSLIEAQLSSLLKHSDDLSSQLKTKDQLLADTATRAEESQKALSAEEAKAERLGARITELEEQNSSVLEQHRSITEQLNQLSSKLKTKEDSLAESEQRAEQLDVELRTLRAEQLVLSEQAQTLKGSREAVLKEREELENSIRGEVETLRQEKKELEDRLAALEGDKCAAEQVRDNLYSNHALLQMEFQELSSTSRVQKEYLAELRNELEMAQSEREALESSVESLAGSERNLNQRNESLEKELHTATATLNELKRLLSAAEEERDSLAVEYSAARDQLRAMQVTQEEQLVEMFKERETFQRALGDLEALHGGVLKEKGAAEALLEELRSRLSQDEAGLETRRKEEEDARREERERLEAEVKQLREELAMKMEEILSTKEALSTLQSDHKVQVDSLQERIQNLESSYLTQLSETNAGTEQQLAEMARAFEDKATALQSEWALQRQGYASEIEQLKEELHIRTTQLDESLLVAEQRASTVSVQLQETLRKMAEVEEDRLRLVDRERSLEAASEEADARVRRLEAANEEARQRVLDLEAAIVDKEEKLLSEMKQAAHSFSAQMEETEAEHRQSVSDTIADRAEQLENRLAAEHQRDMEAMETEMAEKVAALEEVHKHYQGILRKKEEEFKALQREVGQAPAVDGVEHSGWDEEWAKVDEEEWNLSSADHSPTHKTAPRNVADKCLQHTQQIEALKSAVGKYQDEINDLRCILGSRQNNNANLTEKNSVKLPEPTEYEYLRNILFEYMMGKETVTLSKVIAAVLKFSDEQKTLISQREEAKQVQALQWHPRLSSSNVQKV
>259920_0:0009ba_{"pub_og_id":"2529099at33208","og_name":"golgin_A4_","level_taxid":33208,"organism_taxid":"259920_0","organism_name":"Rhincodon_typus","pub_gene_id":"golga4","description":"golgin_subfamily_A_member_4_isoform_X1"}
MCIISSKYIFIFCFLFCLGMKQLLAEMIAEPAFLSEYTIFALESTKRPKVQNINVNVLKTSTENLYSPKIADHFSDEGSVTAQKPEMQSFAQKLQLRVPSIESLFRASSKETLFQSPSKESLVRSASRESLNRIDADVQSSGITFDPSSDIESEAEDSTGNFESLSKDPSSNQFRRMERSLSNYRLKYSELVTAYRTLQRDKEKMQIVLSQGQDKALRRIGELREELQMDQQAKKHLQDEFEAALEEKDQLIGVLQTQVALLKQRMGLAGENTDLDESTVQTPVTESTEAVQASPNNEGNSIDSPDGSGEGSGDAANSLTVLQKRVKRQENLLQRCKEMIHTHKERCTQMTSEKEALQEQLDERYQELEKIKDLHTAEKTKLITQLRDAKNLIEQLEQDKGMVIAETKRQMHETLEMKEEEISQLRAKIQQFSGQREELLEQKEKSDKAAFEELEKALVAAQKSEDKRKKLKQEMEKRLKAMEEANEEQQKNLQQELSRVKLEIATVMKSSEDRIGELEKYHMEELTCKEKEFEQQLQVSQQEFQEQLKKALDKCHAEYQAQQQEKEQQTVLALEEQELQRQAVQTQATKQIQELQAELETFKTRVLELESLLLKKSQDGEAHSEELETEKAKHEVEIAALIKIHQEALENLRQEEERSYTEKIQIIGHQHKAQVKQLEEKSKHLEVQLKEKETQFCAHIEEMNQKTLEKLDVKQIELEALSAEMTEMLRIRNELENKLTAIEADHEKELAHKKLHYEEKIEAARKGIEQSFSGVEKTLTDEVNNLRHLLEGKDKILGDLQVEKESLVNELEKVKKETAEISAELECVNQARQKEQENVEEKINWKLDDQRKLYEMQLTELQNLLRNLETEKEKKQLSDQTRLNELTASLDNYKSQTQELRVLEEKNSEMLNKVTSLTEQYETQIAQLKSDLEQLQKSSEEKQKALNDAQNLQKQQAEAFTQKQTEEQKLSAQQIDSLHEEYGKKIKALETKLEEVKQKETEMQDKLKMELSEQEIKLKTQLEKQQKEFVQKEQMFNEKLVEMAQASSTGMNEAVTQLESNHKQQLETLKEVHKQEFEELQQSWEKRMNRQIEELQEKHETAFQEKQQELRELKQNLEASNNERAEIANKITELTKEVALGADKIQRLQEELKEALVQVDTLTESETALKAKLQAFEEDNNQKLLERTELENCLKELKKVDEQNQAKIQELSDLLKKTEDNLRALENTRCKETEEYDKQLQEKSVELQNESKIRSQVEQLINYFHEANMKVELHINDFNQKCIEKMNILHERVKIYQSQIEKVQKALLKRISRVGELEIKLDEVVNQNILLNDSVQQTAQQLQNEQQNFKALQSELQTITAQHNTLQQENKQNCQVLNEKEACIEQYKKELSESTLACKSTIEQLKEKEMLISSLKEQMCDLKLQLEQSVCLSDKEEAISLLDKQYKVEQQKLLDQIDQLSASVETVSHEKILALEQANQHKIKLTEWKKKMESKLVQHNNKVKELESKYETSVKQNKEKDDQVSTLTAEVEKLTTNLQSVTIEVEYMAKEKEKIINDLNAQLETTKSRIAELDQDIAAKSEECKVVEELNKQLCQKETELQEMGLMLEQARVGACDQDSRYKIAEEKIQSFQKEIESLRVEFSQKQNEWEQTKFELINSKEKELIDLETRMKTESTNKIAEFKKKAEQKIAKIRKQLTNQLEEKEKCANEQIRDLKHKTQEQEAVIGALSEKLRGLETTIGSENEEKQKWVEKVRKEMELEKESSLKVLKESYEKKLMVLQMDVSARDEMLQKYRENQIETNAEQEISKSYTGFQMHLEKVEDGKQIQKGDRDEFKQQKHLHPLLVEEKKEEINTVEKYKQQLSIKDEQINEMEKIIAELQNNIQGKEITEKQTLVELSSAFALRKKDVDEEEKSESSSGIEGYKKQIQVLQEQLEEKVTLLKIFEESSEEKTKSDTELQKLLDGMREQQKELGHKLEEAENEKQKARKEHAKLQKDLRALRKEHEAEIEIIRKEISEEAENKTKLELEDLQLKHNSTLKQLMREFNTQLAQKEEELNISVKEAISKAQEVEAELLETHKEDVNQHYRKIAEKDDYIQRMTKKYEEILQSREEEMTAKVTELQAELEELRAQHQMLQLNGGNQNIEQECPLTVTELQAQLAEKTTLVNDARLQEQELREQIHSLQDQLKVHEKNSCMSPFGTPYRDGNYAVDGSLITEPTELEYLKKVLFEYMMGKETKTLAKVITTVLKFPAEQTQKILEREESRSTTWLR
>6941_0:000a06_{"pub_og_id":"2529099at33208","og_name":"golgin_A4_","level_taxid":33208,"organism_taxid":"6941_0","organism_name":"Rhipicephalus_microplus","pub_gene_id":"119167214","description":"golgin_subfamily_A_member_4-like"}
MFKRLKEKIVEEVKQSPIRFPQFPAGQVGPGESGSNSDASFSITEDDQQPNEEDGASNSTDLLPLYRPPENSPALVAPSDAESETEELSLDHVSKEELWTAFQTARARVRKYRNKYSEAVQAYRSLDTEKEKIRRILSESQDKALRRMGELREQAQLEQQAKAHLEENLRCQLEEKEHIIQTLETKVALLKANNAIPGAPCDTTAQDEELAHYKEKVQRLETLMAKCKDTIQNSRERSTQLMQEREALARALDEKGRQLQQLQESEAETQAKWRVEQQELEQRARQLSESLDAASAERDQLHNQLYEIKAQHQQQLAELEKSLDEERSRSKVADLKLLKQECDKKIAAAEHNWVQKLEASEKEYHRRMSEKENELRRVAKKLSELKSITEEAEEQEGTEDAETGHGDGLLRDIESYQLVKHNLEQSVQQLKAELTTEQERAAQVQLQLNEEVGRLQAELQKQTSAFHDLQAQLDKALQSSLSQLEKSKQRESQLTEEVQLLKSHSEEEMTAHIERCKHLEQSAEESRLLVKEKQSEVARLTSEAEELHKELQASLAHLEESRKKESQLVDELSLLKSQTEQGQIAIVERCKALESSAEESKRLEQERQSDIARLSSEAEELRKELAATLSLLEECRQKECQLTQEVQYLKSQVEDKSAILKQCEGLKKHVEDHRLLAEERLSEVNRLTSEAEELRKELQTNSLELKGAKQREHQMTEESKSFKSQMELKQSVLEEQVKCLETNIEESRKLAEEKQFEVIRLTSELDGLRKELDTSLVRLEESTTRESQLTQELQLLKSQTEQDHSSLLEKCRALEREVHKTKHAANEKQSEVVKIASDVASLQKELELRVVQLKKKKEINETRQLAEEKQSEVSRVTSEAQVLQKELQANLAQLEVNLSKLEDARQRESLLVQEVHLLKSQASENQNAVQERCKGLEKDVEQATLLSDQRQSEIVRLKAEAEVLQKDLQDNIATLKQSKQRESQLMKELKSMKSQIEQEQSATLARCTELEKDVERFKQLSVERNSEVAGLSSEVHELHGKLHESSSQLKESKERELQLSEELSSLKLQTEQGQCALLDSWKALEQEMTQVKFMLDEKQAEVSRLNAEAESLRRELQLSSSHVRESQQRELQLADEVQQLKLQVEQAQSVLSQRCGVLEKDVEEAKSLAEDRQLEVAKLTSESENLRKELQASIFQLDQSRRKEFHLMQELESLKLKAKQEQDALLECIRGLENDVEGMNTSKTQHSHRESEGADERLQPVSVGEQLVEGSLVEGESEVVCTRQELLQTQAFRNSNNEEQHSSIVQLKEKLTALLQERQRLSAAENNQQKRVRELEESLQEVRDSLGKQLLEAETLAKSYEEQLQALQDRLTVAQKRWRLISQVMGNHSSHTSLKCQSGHTDKVDEEADTPAATHGSGWDDAWPDEEEWGPRECPADERIEALQMTLGRYRDEINDLRGILRAQQNNNATNHTGKNPVQLPEPTEYEYLRNILFEYMMGKETMTLSKVIAAVLKFSDEQKNQILQRQEAIQPQVNSETSSSSSGAQVKS
>13397_0:00117d_{"pub_og_id":"2529099at33208","og_name":"golgin_A4_","level_taxid":33208,"organism_taxid":"13397_0","organism_name":"Carcharodon_carcharias","pub_gene_id":"121278973","description":"golgin_subfamily_A_member_4_isoform_X1"}
MFRKLKQKINEEQFPVRSSQAQASPKSTPPSTGNRSHTSSLSGQHNEGTFTPGDRELLAEMIAEPAFLSEYTIFALESTKRPKVQNINVNVLRTSTENLSSPKVTENFNDDGSVTAQKPEMQSFAQKLQLRVPSIESLFRASSKETLFQSPSKESLVRSASRESLNRFDTDVQGSGTAFDPSSDIESEAEDSTVNFESLSKDPSSNQFRRMERSLSNYRLKYSELVTAYRTLQRDKEKMQVVLSQGQDKALRRIGELREELQMDQQAKKHLQDEFEAALEEKDQFIGVLQTQVALLKQRMGLGRTKTDLQESTTQASVMESTEVFQHSPNNEEDNTNRLDGLGEGAGDAADSLTVLQKRVKRQENLLQRCKEMIHTHKERCTQLTSEKEALQEQLDERYQELEKIKDLHTAEKTKLITQLRDAKNLIEQLEQDKGMVIAETKRQMHETLEMKEEEISQLRARIQQFTGQREELLEQKEKSDKAAFEELEKALVAAQKSEDRRKKLKQEMEKRITAMEQSNEEQQKSLQQELTRVKLEVVNVKKSSEDHIGELEKNHTNALICKEKEFEQQLQASQQEFQEQLKKALDQRHAEYQEQQQEKEQQTVLALEEQELQRQAVQAQAATQIQELQAELETFKTRVLELESLLLKKSQDGEAYSEERETEKAKYKAEIAALIKNHQEALENIRQEEEQLWTEKIQVISHQHNAKVEELEEKSKEIEKKSKELEVQLKEKEAQFHAHIEEMNQKTLEKLDVKQTELETLSTEMTEMLKARQELENKLAAIAENYEKELEHKKFHYEEKIEAAKKDIEQSFSGVETALKGELNNLHHLLEGKDKIVGDLQVEKQNLINELEKVQKEAAEVSVKFEFLSQARQKEEEDAEEKMNCKLDDQRKLYEIQLTELQNLLRNLEAEKEKKELSDQTRLNELTANLDSYKLQAQELRGLEKKNGALLKKVASLTEQYETQITQLESDITQLQKTSEEKQKALTEAQDLQKQQAEVFTQKQTEDQKLSEQQIASLHEEYGKKIKALETKLEKIKEKGTEMQNKLKMKLSEQEIKLKAELEKQQKEFVQKEQMFNEKLIEMAHASSTGINETVTQLESNHKQQLESLNEAHKQEIVELKQSWEKRLDQQIEELQEKHETEFQEKQQELRELKQNLEASNKEKEEISMKITELAEEVALQESKMQQLQGELKEASVQVGTLIENETALKAKLQTFEETSSKTLLERTELENCLSELKKADGQSQVKIHELSSSLKEAEDNLQALENLHRKETEEYEKQLQEKSVELQNAGEIRSEVEQIINNFNEANAKIKLQVNDINIRCTDKMNILHERIKGYQNQIEKVQKAVVKRVNRVGELEIKLEEVVNQNVLLNDSVQHMTQQLRNEQQNFKALQSELQNVTAQQNTLQQERKQHSQVLDEKETCIEQYRKELSESAYAHKSITEQLKEKELLILSLEEQISDLKLQLENHVCLSDKEEAISLLNKQHQVEQQKLLDQIDQLSASIETVSKERALALEQADQYKNKLAEWKKKMESKLVQRNNKMKELESKFETSVKENKEKDDQLSKLTAEVAKLTTNLQSVRIEIEYMTKEKEKIINDLNAQLETTKSRIAELDQDIATKSEECKVVEELKKQLHQKEIELQEMGLALELAQAGACDQDSRYKSAEEKIQAFEKEMELLQVEFSQKQNEWEQIKFDLVNKKEKELTDLETKMKTESTTKIAEFKKKAEQKIAKIKKQLITQLEEKEKCSNEQIKDLKQKAGEQEAIIEALKEKLKSLENTIGSEKEENQKWIEKVRKEVELEKENSLKMLRASYEEKIMVLQMELSARDEMVQKYRESQVETNAEQEKNKSYPDLQKHLEKFEDEKQIPMSERDQLQSGLEQKHICSLLVEQQKGETDKLENFKEQLCVKDKQINEMEKIIAELQKMQGKEITEKQTIVELGSAFTSKKKDIEEELRLESSSLTEDYKKQMQVLQEQLEEKISLLKIFEESSKEKTKSDTELQKLLDGMREQQKELGHKLKEAENEKQKVHKEYAKLQKDLRALRKEHEAEIEIIRKEISEEAENKTKLELEDLQLKHNSTLKQLMREFNTQLAQKEQELDISIKEAISKAQEVEAELLETHKEDVNQLYRKIAEKDDCLQRTAKKYEEILQSREEEMTAKVTEVQMQLEKLRAQHQLLLNEESQNMEQGQPITVTELQAQVAQKTTLINDARLQEQELREQIHSLEDQLRVHDKNSCLSPFGTPYKDGNYAVDGSVITEPTELEYLKKVLFEYMMGKETKTLAKVITTVLKFPADQTQKILEREDSRSTYSSSRTGIF
>418985_0:0013d8_{"pub_og_id":"2529099at33208","og_name":"golgin_A4_","level_taxid":33208,"organism_taxid":"418985_0","organism_name":"Tropilaelaps_mercedesae","pub_gene_id":"7B2C4D4E452652BD9AEE704D753285D2","description":"A0A1V9XP51_9ACAR"}
MAPLKKLRKLLRRNASTIRSLADSGGYYNYAYHYCDDTGSSSGTVAAPDAAESSRDAGNAGDDSLTGDISLSEPKGSEQSEKVSAAVGHSRFRQRTLSSSSQSSEPAVLPIYNSPDRPRYVPQSDTESEAEAPVMVDLSRVTKEEIYSVLQRSKQKSERYKNKYNEVVRAYRTLSEEKDKIQKVLTDSQDKSLRRMNELREQADLEQKAKAHLEENLRLIIDEKDEKIKVQQTKIDLLSNSEEVVKPFKEQVRQLNLDLQSKEADVIMAKELRSQAEKELAKVKAALVDKDRQIQDLQRLDDKRVVVAADEGEKNNQAAKLEKLRELLDGKDRELQELRTKCRAMTEQSKTAAASQICNGERTIGDDHAKILSAENWEAKMRASEKKLSQKENELRKIARKMHQLKLMVITEEAEEEESISASDEGLARRIEGSVDQLLNEKHQLQKTIDDLTRRCMKHDDDMRILRNQLEAAESAAQDRQKSIMSSLSEITRERDSLRILLEEELNRANLLAQQAAKADRIVEDFAKERSKLEEKLQLSETRVTELTTRSDELTEEISALETKVNIALAEGEAKAKCAFDLEKQLELVSRERSVLEKQLSKSAEQGNNNFVQDVIHLNSANERRATGDSLDETIKENELLLRQLADFEARCKTLSEKLENFSALNESMTENTDDMKEVDAKLARAEKTFAVLEARANEIATAKELLANEVEELRSELDTVQLALSRQQAEITELTKKIENLNDENKELRVVKATEDSASKALRQECSDLRATLEQMEAALHSTKSSAEAEWNRLSQERTSDVEKLMGQVVALEATLATEREESSRLHSDNEVLRSEADKHRNNWTQEMEVAQAKIAHLEAQVAESRSESIKASEAKSILEKELKMKLSKKEEEVEAAILRWDKAVKVKNTLETRLLEQESDFETERGRLNQEIRSLAVEVDRLNAQLKDSLDGALQKELQSQEAEFAELRAKAQAATEDAEQMRRAVEVKSQELIKVVDELANRERLQKEADSRTLKLEAQYAERIRVVEAKHLEAEELLRDTAKERDVFKENGDRLDKMYRQLEGQLKQVGRESGVPGLDCAKQVELCDEVEQEGKLRVANVEARLIVEKDKLAKTEDARSRLEAGRTKLETALKNAQDRINTLEGSQIRLQQQLAEKRLECDNWQESLKTGNERNTKVRQELKEAQTTIQYLQKEIQVAEERVRDEFTLRLESMESANNHLQSQLDDTAKRLDACKEELRNTRSELNDLKESPVQQENLQLRQSLRAAEEERERLARDAEKNREELERISRRAELLGKEAKALRDCNGDEIDTLREQMDEYQ
>418985_0:002330_{"pub_og_id":"2529099at33208","og_name":"golgin_A4_","level_taxid":33208,"organism_taxid":"418985_0","organism_name":"Tropilaelaps_mercedesae","pub_gene_id":"82751A2B1BA4B4144D70C9EE5AA0F8ED","description":"GRIP_domain-containing_protein"}
NQSILAQEKCDKLQREVDELRQQLDEKEKDDGWGSHMGAWGNEETEWTQGTAQPADGTEGLAESRSNAPTALSSDEGAPAVLKVAVEETRVGPPRGTQPVEGCESIDSLRMQIAKQHDEIRDLKGLLGLHSRGGLIKDMPGPTEYEYLKNIMFSFMMGKETQTLCKVIAAVLRFSREETRLVTERHESLHKVHALYGNHLATTHSSHTSHAHGGSHYRPPH
>7888_0:002982_{"pub_og_id":"2529099at33208","og_name":"golgin_A4_","level_taxid":33208,"organism_taxid":"7888_0","organism_name":"Protopterus_annectens","pub_gene_id":"122805249","description":"golgin_subfamily_A_member_4-like"}
MVIAETKRQMHETLEMKEEEISQLRAQILQVTLQRDELQEQKEKAEKSAFEELEKALSAAQKSEEQRKKIEKHMRDQIIAIEKVSEEDRKNLQQELSRVKQEAVNIVKKSSDEHVAELEKLHADALACKGRELEQRLQTQEQEFKEQLKTALEKCHSEYLGIIQEKEQQGLLALEELELQKNAVQLQNDEKIQELHQEVESQRTKILDYFSVFY
>7888_0:0029c5_{"pub_og_id":"2529099at33208","og_name":"golgin_A4_","level_taxid":33208,"organism_taxid":"7888_0","organism_name":"Protopterus_annectens","pub_gene_id":"122805248","description":"golgin_subfamily_A_member_4-like"}
MFKKLKQKISEEQGTPRSTSQPSEGLGSSSVAERQNESISVHRGREKNESHTLAQKLQFRVPSVESLFRSPSKEVLFRSLSKDSLARSSSRDSLHQLDLDAPVATYDPPSDIESEAEDLVGNQETLSREQLIHQLQRMDRSLGNYRMKYSELVTTYRTLQREKEKIQVILSQSQDKALRRIGELREELQMDQQAKKHLQEEFDAALEEKDQLISVLQTQNTLLKLRLGNEQLSDDSVEVVAPSSDRESHSPTKEIHAGNTLIEGAGDAVRSLEVLQQRVKRQETLLHRCKETIKFHKECSALLTSEKEALQEQLEERLQELEKLKEKCHSEYLGIIQEKEQQGLLALEELELQKNAVQLQNDEKIQELHQEVESQRTVFSVETVQKISRAQSLCSSFHQKDMKQKPLLFHSSFFAG
>7888_0:0029ce_{"pub_og_id":"2529099at33208","og_name":"golgin_A4_","level_taxid":33208,"organism_taxid":"7888_0","organism_name":"Protopterus_annectens","pub_gene_id":"122805369","description":"golgin_subfamily_A_member_4_isoform_X1"}
MEELLKQIEAEKNNFGMEITAMAESHKEDLEKICSEQKNMWSEKLQLLKEQHQYEIEQLTEKHQLEQEALLNEKETNFRAHIEDMNQKTLEKLDVKQSELEALAAELCEALKLQSDLEFQLAKVRDEADVKEKEYEEKVEQQKRQNTEEMIAIRKEIEQSVKVVEKEFKNELDKIKLLLDEKDTLLDELRTQEQFLREALIKAQNECKESSATVKCVCHSHQKDGEEIQEPNNTRVEDQLKQLEKQLAEVCHKLSNAESEKEQQVEKVALASMQVKDLTAEVKLHKSELQTLRQELEEQRQKEVSLTECYESQLKNCDTEISHLKVNATEKENIVAKLTEMQILQKEEYMHKHSAVEQRLKTLQTDYDEKIKAQEGKVEHIRQKTKEMQDRYKKKLNEKEAKHKEELNQMQIEFTQKETEFMTKMLQMSGVTSAEDSDALSSVELTLKQEIESLTVAHRQEVDQLNSISEQLQEKHKSELNMKVLEVSDVKQQLVSCNVEKEYAYNIINDLRGEYVKKEVALQKLQAEASQSSAEVKTLLQRETCLNAETELLERKLSMLEKEKTSYQDQLSELRTAKEQYQNRAEELSRMLTAVEERLKTSEFLRNEEKDFYNKTLHEKNLEAEQKEISFKNQLNKCSQQLTLSCKETESLLYQKTTDLYEEFCEKLIRLCDRIAQCQNHIVKIKDVMLLKITETSEQEEHIKRLTKEYINQVTEDCNYLNICVDHLTQKVQDKEKCIADAQYKLYAFETEKESLHLEQSNHQQTAADNETCFRHLGNDLAENRTANTTTKAKVLERQSEIVCLNEQVKELCAQLSNNLSLDAKQSGISQLQHLQEKEKQILLDQIQQFISNLTVLSQEKRLAVEQVEHEKSKLLDLKNKMDAEFLSNNSTVEVLQSKFNSVLLEKDSHLAKMKEELMKQNSVLEHLKVELEQERMQKAKLVCDLAADLELSQERVSDLEKQLVEKSKDIVQLTKELEQQIQQKNTECQEFVFQLQQAQFDISENGNRLQGAREETELLHKKVEDLKVALKAKQDEFEELRRDLIRDQKDALKAAEEKIMTESTGKISELKKKAEHRIIVIKKQFTSQLDDKENLNKNLMNQVEELRRALHEKEMMINSLTEKIKSIEMSLLNTKQMDRLVEEKLVKSREKDLSLLDIQNYTEQVNALQNNISVEETLSQSDKDAHLETKVPAAELEKSNRELVINVQQAEQEKEHLQGEDDRVFEQNKGNSTLMEQHKDKDGRLTSLHEEINEKHQKIFDLENVVLGLQAKLAEQQSEKHCLECKLKEAEDSFAREMSELKDNFDNLSKHYEERLKELLNNLEEKSAVANKFEKGLNEDMNSDTELKGLICKMQVEQKELHAQAERAECDKQKLQQDVNRLQKEIHALRKEHLEELETVKKEVTEEQENRLKFEQEDIEMKHNSILKQLMREFNTQMSQKEHELETSIRETINKAQEVEAELLESHQEERTQLLKKIAQKEDDLNRTVKRYEDILQTREDEMTAKVTELQAQLEQLQGELEHTLTDDKNLNNQALLAEKTSLLNEAKLKEQEFREQIHMLEDQLKDFQRNYCVAPLGAHRHDEKVHTDSTVMKVSTEFEYLRNVMFEYMMGREMKTMAKVITTVLKFPEDQTQKILEREESRHLSWL
>1415580_0:00014c_{"pub_og_id":"2529099at33208","og_name":"golgin_A4_","level_taxid":33208,"organism_taxid":"1415580_0","organism_name":"Microcaecilia_unicolor","pub_gene_id":"LOC115471783","description":"LOC115471783"}
MESLFRSPMKEALFRSSSKESLVRSSSRESLNRLDMESPGPMFDPSSDIESEAEEVPGSLDGLSKEQLFQRLRQMERSLGNYRGKYSESILSQSQDKALRRIGELREELQMDQQAKKHLQEEFDASLEEKDQLISVLQTQISLLKQKLGSGQMSIELPDQSAQPESETQSSMQEIGTENVLGSGDGVNDASKTLEALQVRVRRQENLLQRCKEMIRSHKERSSQLSNEKEALQEQLEERFQELEKIKDLHTTEKTKLITQLRDAKNLVEQLEQDKGMVIAETKRQMHETLEMKEEEISQLRSRVKQMSAQCDELREQKEKSEKSAFEELEKALGASQKVEEKQRRGKAEMDEQIKAIEIASEEERRSLQQELTRVKQEVVDIMKQKSSEERIAELEKEHANALTCKEQELKQRLQNQEKEFQEQMKSVLERNRAESLTIIQEKEQQSSLALEELELQKKAMQSQNENQLQDFQQELETFRTRVLELESSLVKCSQDGKNLSLEMSTQIESLKNQHNVEITNMVAKHKEELDYIRKEQEQLWTEKLQLLKQEHQLLLQEIQEKHKQELEMQLKEKENAFHTHVKQMNEKTLEKLDVKQTELEALSAELSEAAQVRLSLEQKLSMLEDTKVTLRQEWEAMLEQERDQHKVQIESIEKEHTASAEGVEKALREEISCFKLLIEEKGKHLEELLSQEQKLKEITEKAETELKVVSAKLEDANQWHQKYSDGQEKLKLNEAQLTALQQTLTIMEADKDRFKEQLTLTESQMNNVSAELESYKSQVQELKQHLEEQSREAVEKIASLTQQFECHIKDLAKEKEQANKKVTEQEEEIVQIKGLQSQQVEDLKQQLSKSEGEISALQSEYENKLKSQGGKMEKIKQKAKDMQETFKNKLSEQEIKLKKELEEKQLQFNEKEKQFNEKMLEMAHASSVGIDDTVSKLELNQKEQLESLTEAHRQKMEELVQTWEKKLGQHIEELQEKHEIELQEKEQQVSELKHKFHIEKEETSKLIMHLKEEQGKKDDSLNELQEQLRQTSSQLSTLSQRGADLTQELEKLKADLNQALHEKTIFQTQLSEVKAAEGKDKIRVNELFNLLEAAEGKLQTLETLHFKEHDDYEEKLEKRLSEIQQKETELQKLSEKITAQIEIYVNEAEVKGKDLNKKCNDKVNALLARILCFQKWTVKVKEAILIQAGRISELEAQIEQITSQHASLTSSLHLSVQDLQEKENQIIAMKDDLQCLILEKDTLKKEWEHQQQDASEKGACITQLKKDLSENMNAVTSVRKELNEKQSQISSLNDLVKELKGKLENSVGFAENEAALSLLRKQHEEDLLKSVNQVQDLSSRLEVLNQEKTSALEQIDHWKNKSADWKKKAEIKFTQSHNTIQELQGKLEIHSKENDEKEQRLQRLKEEFDEQSSNLNSLKDEMGQMQTMKEKHQFDLSSALETQKARVAEMEELISRKTTESLCLMEDLKRHSQEKDIEQKELIQQLQHLQDTGLEKDNRVLEAEQKILDLEKEIISVKTELRMKEQEIEQMHKEMLRSKEEELKILEDRLSKENTVKLAELKKKAEQKIASVKKQLMSQINEKEQCKKDLENQLQDLRGKMQEREARIKSLEEKIQSLEKSFGLEKQEMEREVQNVKTVVEQEKTNTLESLQQQYEEKLNILQKNLMEKEELLQKHRAEQEEKNGVASHMQKKFEEQLKQLELSESSHQQEQSVIIGLQRELDEQNKRYSRLLDQQQEREKNLAIVKEKLNDKEQKLQALESTISETQKIIQDKEVIVKEMDGSATKKEEVHRLKMEALVSENEDKLRKIQNQLIEKDAIIKTLEEGMEDRKKSHADLQKLLDDMQLQHKELKLKLEEAESEKQKMRKEVAKLQKDIRSLRKEHQKELDIMKKELADEMEEKMKHDKKILTEHTFYLKAANERSILSWLRRNVNLKRLFGKPSAKPKRWRLS
>1415580_0:000308_{"pub_og_id":"2529099at33208","og_name":"golgin_A4_","level_taxid":33208,"organism_taxid":"1415580_0","organism_name":"Microcaecilia_unicolor","pub_gene_id":"LOC115474884","description":"LOC115474884"}
MFKKLKQKISEQEQQQSCPRPSPPVAGNRSRTSSLTDQQDEGTLTPDRENASPVPRPTDNINGDETAIPQKSDVHSFAQRLQLRVPSMESLFRSPMKEALFRSSSKESLVRSSSRESLNRLDTESPGPMFDPSSDIESEAEEVPGSLDGLSKEQLFQRLRQMERSLGNYRGKYSELVTNYRTLHREKEKLQSILSQSQDKALRRIGELREELQMDQQAKKHLQEEFDASLEEKDQLISVLQTQISLLKQKLGSGQMSIELPDQSAQPESETQSFMQEIGTENVLGSGDGVNDASKTLEALQVRVRRQENLLQRCKEMIRSHKERSSQLSNEKEALQEQLEERFQELEKIKDLHTTEKTKLITQLRDAKNLVEQLEQDKGSSPEDQKLQKLDNWRTLHNIIST
>260995_0:0008d3_{"pub_og_id":"2529099at33208","og_name":"golgin_A4_","level_taxid":33208,"organism_taxid":"260995_0","organism_name":"Geotrypetes_seraphini","pub_gene_id":"GOLGA4","description":"GOLGA4"}
MFKKLKQKISEQEQQQQSFPKSSPPATGNRSRTSSLTDQQDEGSLTPDRENVSPVPRPTDNVNGSETANPQKSDVHSFAQRLHLRVPSMESLFRSPMKESLFRSSSKESLVRSASRESLNRLDMESPGPMFDPPSDIESEAEEVPGSLDGLSKEQIFQRLRQMERSLGNYRGKYSELVTNYRSLHREKEKLQSILSQSQDKALRRIGELREELQMDQQAKKHLQEEFDASLEEKDQLISVLQTQISLLKQRLVSGQMSIELPDQSAQPESETQSPMQEIGTENALGSGDGGSDASKTMEALQVRVRRQENLLQRCKEMIRSHKERSSQLSNEKEALQEQLEERFQELEKIKDLHTTEKTKLITQLRDAKNLVEQLEQDKGMVIAETKRQMHETLEMKEEEISQLCSRIKQMSVQCDELREQKEKSEKAAFEELEKALGASQKVEEKQRRGQSEMDEQIKAIEKASEEDRRSLQQELTRVKQEVVDIMKQKSSEEYIAELEKKHANALSYKEQELKHRLQNQEEEFQERLKVALERARAERLKIIQEKEQQSSLALEELELQKKAMQSQNENQLQDFQQELETFRTRVLELESSLAKCSQDGKNLSLEMSTQIESLKNQHNVEIINLVAKHKEELDYIRKEQEQLRTEKLQLLKQEHRLLLEEIQAQHKQELEMQLKEKENAFHAHVKQMNEKTLEKLDVKQTELEALSAELSEAAQVRLSLEQKLSILENTKETLRQELEARLEQERDQYKMQIESIEKEHGTSAEGVEKALREEISCLKLLIEEKEKHLEELLTQEQKLKETAEKAETELKVASAKLEDACQWHQKYSNGQEQLKLNEAELTTLQQTLAIMEADKDHIKEQLTLTEFQLNNISTELESYKSQVQELKQHLEEQSSEAAQKLASLTQQYEYHIKDLTEEKEQANKKVTEKEEEIIQIKELQTQQAEDLKQQLSKSEEKTSSLQSEFENKLKSQESKMEKIKQIAKDMNETFKNKFSEQEIKHKKELEEKQLQYNEKEKQFNEKILEMAHASSVGIDDAVLKLELNQKEQLESLTETHRQKMEEVVESCKKNVNLRIEELQEKHEVELQEKEQELSELKQKLHLEEKEASKLIIHLKEEQGKKDDSLNELQEQLKQTSSQVSTLSQRGADLIQELEKLKADLNQALHEKTIFQTQLSEAKVTDEKYKIRVNELLNLLEATEGKLQTLETLHCKEHDDYEKKLENRLSEIQQKETELQKISEKITAWIEIYVSEAEVKGSEFNKKCNDKVNALLARILCFQKWTVKVKEAILIQAGRISELESQIEQIMSQHASLTCSLQQSVQHLQEKENQIIAMKDDLQCLMIEKDTLKKEGEHQQQNASEKEASITQLNKDLSENMNAVTSVRKELDEKQSQISSLDNLVKELKGKLENSVDLAEKEAILSILRKQHEEDHLKLVSQLQDLSSRLNVLNQEKTSALEQVDHWKNKFAEWKKKAEIKITQNHNTIKELQGKLEIHNKENDEKEQQLQRLKEDFDVQRTNLNSLKDEMGQMQTVKEKHEFDLSSALETQKARVAEMEEHVSRKTTENLCLMEDLKRHSQEKVIEREELIQQLRHLQDAGLEKDNRFSETEQKAAGLEKEIVSIKTELKMKEQEIEQMHKEMLRSKEEELKMLEDRLSTENAVKLAELKKKAEQRIAAIRKQLMSQIDEKEQCKKDLENQLQDLRGKMLERDARVKSFEEKIKSLENTFGLEKQEMEREVQNVKTVVEQEKTNTLRNLQQQCEEKINILQKDLMEKDELLQKHRAEQEEKNGVTSDMQKKFEELLKQLELSENNHQQDQSVIFGLQQELDEQNKRYSMLLDQQQEKEKDLAAIKEKLNDTEQKLEALENTIRERQKIIQEKEIIVKEMDGSATKKEEVHRVKIEALMSENEEKLKNIQNQLSEKDAIIKTLEERMEDRKKSDADLQKFLDDIQLQQKELKSKLEEAESEKQKMRKEVARLHKDLRSLRKEHQEELDIMKKEVADEMEEKLKHEHEDAELKHNSTLKQLMREFNTQLAQKEHELETVVQETISKAQEVEAELMQTHQIETSQLHRRITEKDDDLKRTVKKYEEILEAREEEMTAKVNELQAQLEQLQTKYTEKLAEEENKSSEDITVTELQTQLAQKTTLVNEAKLKEQEFREQVHTLEDQLKKYERNVFVTPLGMPYRADGNHRHTDVSVSAFGEPTEFEYLRKVLFEYMMGRETKTMAKVITTVLRFPTDQTQKILEREETRATFTAPRSGIF
>7918_0:002850_{"pub_og_id":"2529099at33208","og_name":"golgin_A4_","level_taxid":33208,"organism_taxid":"7918_0","organism_name":"Lepisosteus_oculatus","pub_gene_id":"golga4","description":"golgin_subfamily_A_member_4_isoform_X1"}
MFKKLKQKINEEQSPQRNAQSQQQAQNPAVPTAPPAGSRGRTSSLTLRQDESTISPDDRELLAGMIAEPAFLSEYTIFALDHTKRPKATQIASVNVSKPVTETPKTGSVNGDETDSTQKLEPQSLARKLQLRVPSMESLFRSPSKDGLFRSSSRENLVRSTSRDSLNRLGEADTPGTPSFDPPSDIESEAEDSPGSVDTLTKEQLLHRLHRMERSLGNYRGKYSELVTAYRAVQRDKEKVQAILSQSQDKALRRIGELREELQMDQQAKKHLQEEFDAALEEKDQLITVLQTQVALMKKRLQTAQVASDHSETLPQSAEAGDTESSPENTTQGITDTSSLSEGGSGDAAMTLEALQQRVKRQENLLQRCKELLHTHKERNSQLSSEKEALQEQLQERLQELEKMKELHTTEKTRLITQLRDAKNLIEQLEQDKGMVIAETKRQMHETLEMKEEEIAQLRARIQMVAAQRDELQEQKEKSEKAAFEELERALSNAQKAEEARRQLQAHMEEQIKAVEKASEDERKSLQQELTKVKQEVVSIMKKSSEDWKAEVEKQHAEALASKDQHLKEILQVREAQIEEQISLAVERCQGEYSQIMQEKEQQAALALEEVELQKKAVQAEAQNRVQQMEQELESSRTRVLELESSLAKFSQDGAKHLDEQLLQIEHKSAEKHEAEMTGLAEKLKEQLESLRRDQESIRAEQMESMKQQHQTALDELKEKHRQELDTVLKERESQFHAHIEDMNLKTLEKLDVKQTELEALSLELSEVLKARKLLEEQLKDATSSVRQEYEVKLQQEKSRYENEVEGIRSQHEQSLGGVEKTLKEELNKLKMVLEEKEKIIEEIQIRENNLKEEAVKAQQEARTKFEELSLLHSKELEEALEQAQKTFSGELEELRESLKRAESEREHLTEASVKLCQVTPELESLKGQVKQLGQQLEDKEKASDQKVQTLQEECSAQVTELQCQLEKVKKELSEQEQSYAQTLDLHRQQVTHLNKKLEEEQAAAVQKIEATNKEFESKLKAQEAKMEKINQKAKEMQEKFKKTLSEQEKKLRVELAKKEEDLAQKDKQCNEKILEMVHASSAGINDAVSQLESTQKEQLESLCKAHKKELEELTHSWQKRLDQQEEEIQEKHEAELQEKVQELAEIKQQLEATRDEKEQVLQEIKDLREELAMRETTVQKLQAELKEAAVRVENLSQGEAMLKEQVEAMEKNLNQALNERNSFQDQFCIAEEDSKNRLLVLTKELEEAQNKLHVLEAASSKEGEDIQKRLEEKVLEMQSKEEELRNQLNMINKQLVLSCNEVQMKLEDNTNDLCNTLNSRFSVLCDRVACSQKQIAQLRNVILSKSDRTHTLAERLQQMAEENNSLDSRLMQMMLQLQDKEDHIKALTIEKESLEKDGNCNMQILSEKELCIEQLKNDLTASMEASVAVSEIIEEKEGHITSLENMVSDLKTRLANSLAAKEEAISLLNEQHKEERQVLVNQMKDLSESLETVNKEKFLALDQAEQLKSKLSDWKKKTESKLTQNNSTVKSLRSKVEDLEKQIADKDEKLERLTDCVNNQSISKSEMDQALSEKEQKVGELTAALQSSTCRIKELEDLLVKKTEEYNQLITDMQEQCQVKDREQKEIVIQLQQAQVLSSEKVNLVQETEEKLQALMKETETLKQELQHQKENFESLKAEILKSKEEELKSAEERLTESMGRLAELKKKAEQKIGLVRKQLTLQVEEKEQAIKTLETQLDEFKWKVEDREESIKTLQEKVKSLEAALSSGNDEMEKHVQKVRDEDKLEKEKSLQSLEETYEEKLCDLQKELADRDAVIQKIQESDKERGSIQDEISKKHEEVLNKLKRSEEDKLQHQAEIDNLKVELLKQNEMYAVLVQQRKDSMESDLQRQLQVKEGKITELESSLEELKRNMQEREVSENVLQQKVKELENCLAKEQSDFKCKKDALSEEYEQKLKDLKNRLYERESVLKTCEEVSDGNSRSDPDGVVSDESAEQKELERKLMEAENEKQKLRKDVARLQKDIRSLRKEHVQELEYVKKEMAEESEKKLKLELEDLEMKHNSGLKQLMREFNTQMAKKEQEMENAVKEAISKAQEVEAELLDTHREEANQLYKKIAQKEDDINRTVQRYEEILQSREEEMTARVNEIQKELEELRAEREQTLNEEKNRNSQQGTVKELQTQLAHKTTLLSEAKLKEQEFQETIHSLEDKLRCLHKNSVVTHLGTPYRDGNLSSDAFSEPTEFEYLRKVLFEYMMGHETKTMAKVITTVLKFPEDQTQKILEREDSRTLFASPQRGIF
>109461_0:001a2c_{"pub_og_id":"2529099at33208","og_name":"golgin_A4_","level_taxid":33208,"organism_taxid":"109461_0","organism_name":"Varroa_destructor","pub_gene_id":"LOC111249120","description":"golgin_subfamily_A_member_4-like_isoform_X1"}
MFKKLLNKLGEDVRQSNLNAGSLGQFIGQDDTGGTSGGLPTAADVSHSPQGITVTEECSLVGDSLLGEQKDKDQQPQQQPQSSGPVSGPLPRQRTVSSSSQSSEPAVLPIQNSPDRPRYILQSDTESEAEGPVMVDLSRVTKEEIYAVVQRSKQKVERYKNKYNEAVRAYRNLNEEKDKIQKVLTDTQDKSLRRINELREQADLEQKAKAHLEENLRLIMDEKDEKIKVLRTKIDLLSNSDEVVKPFKEQVRQLNLDLQNKEADVIMAKELRSRAEKELRTVKATIEEKDKQIQKLQQLGVKKVITDETKILSIQDEELKKLKSLIQDKDKELQELRTKCVTLTEQSKSFRAGQLCNGEKIVDDRAKILTVENWEERMRASEKKLSQKENELRKIARKMHQLKLMVITEEVEEEENISSSDEGLAKKIEGSVDQLLNEKHQLQKTIDDLQRQCTKHEDQMQKLRNQLTELTESATEDRNKMASNLDEVTKEKENLRSRLEEELNKANLVAQERNESNRLAENLAKEKTLLEEKLKQTDKRSAELDARSEELLNEVSELQKKVSIAHAESEHKEKCVLNLEKQLEGLRQEKSSLEEQLNELRQQDSNNLVQHMIHLDSPNDGGATGDSMDDGTIKGSELIRKRLTESEERCMTLSEKLENFSALTESNIKEETNDMRKADSKLARLEETRAMLEAKVKGNSIAIGSTQAIVETLHSQAEGLGAPLFHKQTETARLSKQLQDLSNENECLCAASFTEHSESQKLRDQCNELQVKLEELESVLQSTRAKATADIDQLSQDKASEVNELTKQIASLEAALTTEREQLAEVLRKHETIKCKSEEVRSQYAQAQARIAQMEMQLVEVRSEATKTSESKSILERELRAKLSRKEQEVEAATFRWDTAAKEKNSLETRLLEQENDFETERGRLNQEIRSLGAKVDQLEGQLKDTPEEALRSELASQVAELSEVRAKAQAAHEDVEQMRRAVEMKSQELIKVVDELASRERLQKEAEGRILKLEAQYAERVRTIEAKHLEVEELLRQTAKERDVFKENEDRLDKMYRQLEGQLRQVEHEGKLRIANVEALLIVEKDKLAKSEEARTRLESSKAKLEATLKNAKDRINTLEACQTQLEQQLAEKRLECESWQESLKTGDERNTKVRQELKEALATIQDLSKQIPASEERVREEYAARIELMESANYELQSRLNDIAKELESCQQDLGNTRSELITVKESPVQQENLQLRQSLRAAEDERERLARDAEKNREELDRATKRAELLGKEAKALRDCNGDEIDTLREQMDEYKNQSILAQERCDKLQREVDSLRKQLDDKDKDDGWNSHMGAWGNEEVEWSQADGVEVNVSAEGGSSGANPTHPPDEGAPAVLEVAVEESQTGPPKCIQPAENYDSVDFLRMQIAKQHDEIRDLKALLGLHSRGGLIKDMPGPTEYEYLKNIMFSFMMGKETQTLCKVIAAVLRFSREETRLVTERHESLHKVHALYGNHLTASSSHGSHITHHQAHGGSYHRPPH
>194408_0:000cb8_{"pub_og_id":"2529099at33208","og_name":"golgin_A4_","level_taxid":33208,"organism_taxid":"194408_0","organism_name":"Rhinatrema_bivittatum","pub_gene_id":"GOLGA4","description":"golgin_subfamily_A_member_4_isoform_X1"}
MFKKLKQKISEQEQQQGLSKSPPAAGNRSRTSSLTDQQDEGALTPDRELLAGMIAEPAFLSEYTIFALDHARRPKVQSDRVNASPVPRSTDNINGNETTTSQKSDVPSFAQRLQLRVPSVESLFRSPVKESLFRSSSKESLVRSASRDSLNRLDMESPVPTFDPPSDIESEAEESPGSLDGLSKEQLFQRLRRMERSLGNYRGKYSELVTTYRTLQREKEKLQSILSQSQDKALRRIGELREELQMDQQAKKHLQEEFDASLEEKDQLISVLQTQVSLLKQRITSSQSSELPDQSAQPESNAESPMQENAENVLGSGDGGSDPAKTVEALQVRVRRQENLLQRCKEMLRSHKERCSQLSNEKEALQEQLEERLQELEKIKDLHTTEKTKLITQLRDAKNLIEQLEQDKGMVIAETKRQMHETLEMKEEEISQLRGRAKQMSTQLDELREQKEKSEKAAFEELEKALGASQKVEEARRKVKAEMAEQIEAIEKTSEEERRSLQQELTRVKQEVVDIMKKSSEDRVAELEKAHAKILSCKEQDVTEKLQAQELEFQERLKAALEMARAESLNIIQEKEQQSSLALEELELQKKAMQSQNENHLQDFQQELETFRTRVLELESALAKSSQDSKHLSLEMSTQIESLKNQHNVQITDMVAKHKEELDCMQKKQELVWTEKLQLLKQKHQLLLEEVREKHQQELDMQLKEKETVFHAHIEQMNEKTLEKLDVKQTELEALSAELSEVTQMRQSLEQKLSALGDTKETLREEWEAKLEQEREQHKLKIEAIEREHVASAEGVEKGLREEISDLKLLIEEKGKHLEELQAQEQTLKETAEKTETELRLVTAKLEDACQWHQSNSNAQEQLKIHEVQLAALQEKLTHMEAEKDHFKEQLTLTASQLNNVSAEVESYKSQVQALKQQLEEQNSEAVQKIASLTQQYDSQIKDLTEESGQANKKVTEREGEIVQLKEKQSQQVEDLKQKLLGSKEKISTLQSEYEIKLKNQVSKMDKIKQRAKDMHETFKIKLSEQETKFKKELEEKQLEFNEKEKHFNEKMLEMAHASSTGLDAVSKLELNQKEQLESLAETHRQKLEEVVQMWEKKLDQRIEELQEKHEVELQEKEQMVSEMEQKLGEEKEDASKVIMHLKEELDKREASLNELQEQLRQTSAEVSTLSQRGTELTEQLEKFKADLSQAVDEKTILQSQLNELKTAEEKDKIQVNELRSLLKAEEGKLQTLESLYCKERDDYEKKLEDRFSEIQQKEAELQKLSEKITAQIERYVSEEEVKNNKLSEKCNDKINAVVARIIHYQNWTVKVKEAISIQAGRIPELEAQLEKITSQHMILTSSLQQSVQDLQDKDNQITAIKNDLQCLILEKEALEKEGRLQQQDASDKEACIIQLKKDLSENVNTVRKELNEKQSQISSLNDLVNELKGKLENSVGLSEKETAISLLSKQHEENQLQLLSQVQDLSCKIETLNQEKTFALEQVDHWKNRLAEWKKKAEMRFSQNISTIKELQEKLEMHNRENGEKEQQLHSLKEEFDKQSRNLDSLKDEMGEMQARREKNECDLSNALETQKVRIAEMEEHIARKTTENLCLMEDLKRHSQEKDTEKEKLVQQLQQVQDVGLEKDSRHLEVEQKVSSLEKEIVSVKTKLEIREREFEQMQEEMRKNKEKEQKVLEDRLSTESTAKLAELKKKAEQKIAAVKKQLMSQVDEKERYSKDLENQLKDLRGTMQEREARVKSLEEKIQSLEKSFGLEKKEMKQEVQNVKTAVAEEKASMLENIKQVYEEKINILQKDLLEKDKMLQRHKTEQEEKNGLASDMQNKYEELLKKLKLFENNQQQEQAEMTRLQQEREEQSKRCAMLLDQQQERDKDVAVIKEKLYDKEQKLQDLENTIRETQKVAQEKELTVKEMGNTATEKEEIHRLEMEEVSSKHEAKLKNLHHQLDEKNALIKILEEGVENRKKSDADLQKILDNMQLQQKELKSKLEETENEKQKMRKEVTKLQKDMRSLRKEHQQELDLMKKELADETEEKIKHEQEDIELKHNSTLKQLMREFNTQLAQKERELETAVQETISKAQEVEAELMQTHQIESTQLHRKIIEKEDDLKRTVKKYEEILESREEEMTTKVNELQEQLDQLQTKYTEKLAEEEKRSSEEITVTELQTQLAQKTTFVNEAKLKEQEFKEQIHTLEDRLKKFERNTFVTPLGMPYKADRKHRHTDVSVSVFGEPTEFEYLRKVLFEYMMGRETKTMAKVITTVLRFPPDQAKKILDREEAQPLFTAPHSGVF
>62625_0:002173_{"pub_og_id":"2529099at33208","og_name":"golgin_A4_","level_taxid":33208,"organism_taxid":"62625_0","organism_name":"Varroa_jacobsoni","pub_gene_id":"LOC111270015","description":"golgin_subfamily_A_member_4-like_isoform_X1"}
MFKKLLNKLGEDVRQSNLNAGSLGQFIGQDDTGGTSGGLPTAADVSHSPQGITVTEECSLVGDSLLGEQKDKDQQPQQQPQSSGPVSGPLPRQRTVSSSSQSSEPAVLPIQNSPDRPRYILQSDTESEAEGPVMVDLSRVTKEEIYAVVQRSKQKVERYKNKYNEAVRAYRNLNEEKDKIQKVLTDTQDKSLRRINELREQADLEQKAKAHLEENLRLIMDEKDEKIKVLRTKIDLLSNSDEVVKPFKEQVRQLNLDLQNKEADVIMAKELRSRAEKELRTVKATIEEKDKQIQKLQQLGVKKVITDETKILSIQDEELKKLKSLIQDKDKELQELRTKCVTLTEQSKSFRAGQLCNGEKIVDDRAKILTVENWEERMRASEKKLSQKENELRKIARKMHQLKLMVITEEVEEEENISSSDEGLAKKIEGSVDQLLNEKHQLQKTIDDLQRQCTKHEDQMQKLRNQLTELTESATEDRNKMASNLDEVTKEKENLRSRLEEELNKANLVAQERNESNRLAENLAKEKTLLEEKLKQTDKRSAELNARSEELLNEVSELQKKVSIAHAESEHKEKCVLNLEKQLEGLRQEKSSLEEQLNELRQQDSNNLVQHMIHLDSPNDGGATGDSMDDGTIKGSELIRKRLTESEERCMTLSEKLENFSALTESNIKEETNDMRKADSKLARLEETRAMLEAKVKGNSIAIGSTQAIVETLHSQAEGLGAPLFHKQTETARLSKQLQDLSNENECLCAASFTEHSESQKLRDQCNELQVKLEELESELQSTRAKATADIDQLSQDKASEVNELTKQIASLEAALTTEREQLAEVLRKHETIKCKSEEVRSQYAQAQARIAQMEMQLVEVRSEATKTSESKSILERELRAKLSRKEQEVEAATFRWDTAAKEKNSLETRLLEQENDFETERGRLNQEIRSLGAKVDQLEGQLKDTPEEALRSELASQVAELSEVRAKAQAAHEDVEQMRRAVEMKSQELIKVVDELASRERLQKEAEGRILKLEAQYAERVRTIEAKHLEVEELLRQTAKERDVFKENEDRLDKMYRQLEGQLRQVEHEGKLRIANVEALLIVEKDKLAKSEEARTRLESSKAKLEATLKNAKDRINTLEACQTQLEQQLAEKRLECESWQESLKTGDERNTKVRQELKEALATIQDLSKQIPASEERVREEYAARIELMESANYELQSRLNDIAKELESCQQDLGNTRSELITVKESPVQQENLQLRQSLRAAEDERERLARDAEKNREELDRATKRAELLGKEAKALRDCNGDEIDTLREQMDEYKNQSILAQERCDKLQREVDSLRKQLDDKDKDDGWNSHMGAWGNEEVEWSQADGVEVNVSAEGGSSGANPTHPPDEGAPAVLEVAVEESQTGPPKCIQPAENYDSVDFLRMQIAKQHDEIRDLKALLGLHSRGGLIKDMPGPTEYEYLKNIMFSFMMGKETQTLCKVIAAVLRFSREETRLVTERHESLHKVHALYGNHLTASSSHGSHITHHQAHGGSYHRPPH
>34638_0:00239c_{"pub_og_id":"2529099at33208","og_name":"golgin_A4_","level_taxid":33208,"organism_taxid":"34638_0","organism_name":"Galendromus_occidentalis","pub_gene_id":"LOC100897640","description":"putative_leucine-rich_repeat-containing_protein_DDB_G0290503"}
MKTKIDLLSNSEEVVKPFKEQVKQLNLDLQSKEADVIMAKELRSKAEQQLKEIKCKLEAKDKELLETRAKSKLLEEQIAKPQVVSNGTDKAHTEDSKAIAAEHMEAKMRASEKKLSQKENELRKIARKMHQLKLMSITEEAEEEENNSLGGGLAKKIEGSVDQLLKEKQNLQKSIDELNKLNRQKENELKTVRSKLEQASSEIRNQNNEASSRLDEVLSENQKIQKDLLEAQGNAKSLAEQLQAFREASEVASRKLNAAETSFAQSEQNLRQMESELQGLRAEVASRSKSALDLEAQLKDASRKQSEMELELSSLRAKIVQEENLSDKSPGAGDAVDIANGEVEALRKKLLGAEEQCKSLMEELRRVQASGEDADVSGNSTDAAQLKLHEVERLLASKTEAEAALLKRQQELIEELDALRNEASELKSENSRIASEMSILSSEREKVQSELEGIGALRAELESVKQQLDLEKSNVGAQTSLAEQLETKLREAESSLIESQEQVKKLTSDLEVVQQEKQRIQGESSQTEKGHLSRCADLEEQLSAARGESQKLQDEVGKVKEARSILEKELKSKLSKKEQDAEAATLKWDTAQKEKNSLETKMLEMENDFETERSKLNDEIRSFTSKVEQLETLLKESAEEELRGQLASLTEELESVRAGARGAMDDAEQMRRAVETKSQELIKMVDDLAEKERLIKEGESKMTRLEAHYKEWIRTLEARQADTEDKLRQCEMERNRFKEDADRLDKMYVQLETQLKHVEQDGKLRVADVEARLIVEKDKMKRLEDAKTRLEEKKSKLEAVIGSNENTIQKLRGEVAKVEAELKEKSLECESWEESLKTGNERHTKIRQELKDAQATIAGLRSEIEDKEDRLRAEFEGRLSSAEESQAIMKEQEEILTRQLNETQALLHQKEEELENIKLSPVQQENLQLRQTLKQVEEERERLLQESNRMKEELAQITKQAELLGKEARALRDCSGDEIDTLREQMDEYKNQSILAQEKCDGLQKELAALRKQLEEREDGWNHDGWSGGEWGTTDETTEDHSTPAVLEVAVEESKVGAPKGPHESSDSIDALRMQLAKQHDEIRDLKALLGLHSRGGLMTDMPGPTEYEYLKNIMFNFMMGRETQTLCKVIAAVLRFSTEQTRLVTERHESLHKVSALYHHHSTSSHANRPH
>6958_0:001721_{"pub_og_id":"2529099at33208","og_name":"golgin_A4_","level_taxid":33208,"organism_taxid":"6958_0","organism_name":"Euroglyphus_maynei","pub_gene_id":"CC3BF106C3CB61D03A26C7349C748630","description":"A0A1Y3BBP5_EURMA"}
NLLQSFFSDVINVDENTDVDKLLIHFESGCQRIMEENANLKAKIDQLSNDADSQNQNLHNQIETLLAERKNLNDEIVQLRKIQIELNEMKQMAEQNREQMDEFRTRESQWNSEAAKLRNDLKEQKKELKAKTNQLQEQCQFLIQIQDNLAKKEQEIENMKQEMENIRSNTSNEEIGDELKQQCQRNEQLILEMDEIRAQNASYIEEISKIKSNAKEILESKQKLKDVLQKSELQLKNAKQESQRLQQQNDDYAIRINQLMIEIDEALVARKELEKTVGQLEQSLKHKEQSEKSLVTKIKQLEDKFSKEQNTHSDRIKTAEDNLRKSNDQIVELQEKLKSRNACEQELRTEIIVLEEKLKSSVKNERDLKEELKINEELNVSLKEQLNKEKSALKELKMTMDSMRAKHEETIESLYKQLEIRESQLDESLMNASSQQNSTNQELIKSRNEVGKLRSQIEELMNANENLEKKLKKSTENSGEQVAKMTKQFESQIEALRTSLEEKKAELAEKMEQFDTIENEHKNSITGLQNEINEKNTALEEVHEYYQQRLKAKENELKHLHEQLTGTDRNNYQINALQNSILQYQ
>6958_0:002d22_{"pub_og_id":"2529099at33208","og_name":"golgin_A4_","level_taxid":33208,"organism_taxid":"6958_0","organism_name":"Euroglyphus_maynei","pub_gene_id":"CF9142B993BBFA9C758E158ADE36474A","description":"A0A1Y3AXF9_EURMA"}
MSDFKSINESPSSASLSSQPSRQQDTPTTSTKTFDSSQKSAENPEFSLVDLDDDNDKLKPLQSSTASTMNQNDSNQIHDNETNSFFKTKFSNFVSNLSQNFSIPPSDSEYESESSTRNMDNISKEQLIDLCGRYKERSRKYRERWTEVVKAYRETVDEKDKLKTVLTETQDKAIRRMNELKEQCTLEQEAKRHLEENLRIY
>1232801_0:002dfc_{"pub_og_id":"2529099at33208","og_name":"golgin_A4_","level_taxid":33208,"organism_taxid":"1232801_0","organism_name":"Amphibalanus_amphitrite","pub_gene_id":"122389107","description":"golgin_subfamily_A_member_4-like"}
MFKNLRKKITEEVGQPSMRLPVQQLSQLISGDSPRASHQADLSAFSLDDEGSAAAAAGAPGARPTVPGRLRRGSAASSTVSESPAAAAPLRRATLHADLESGSEVSSVADLGAVSKEQLLHSYQRMRAKYNKYRGRYTDLARAFHNLENDNEKMRASMAEAEGRAGRRLAELREQCQLEQQAKAHMEEALRTDLEERDELVKLLTMKVKLLREGGAEEPAVSPGSDQNGSAGQTAESAAETLQLRAKIRQQEELLGKCRDNIQLNVTRAASLSAENEQLRHQLTATQTMETAEQTVEGVERTDTAGQEAATDTQPTASVDSPAVTADQPAASTDPPATSVDSPAATADPPAAKADTPAAAGTDASDSVKPKKKVVKKVVRKKKVAPKEIREATPEPSAAAAAGGAEQPEPERRPPAAEVAEAVRRQVEETAQSRQALELAGSQCREAAEAERPAYTCQPADWNLRAAAGDDERIQEAHRSELERLEAVVTDLRQTMSSAQQQQQESAMTTAEQKAKMHQELELKEAQVRQLQEDAESKRKALEQLQSRVATLETETSQLRETHRHQLEEVERLSEEEKAGLVQELSRAKQEALRLLEQELEARLAEQWGRRLQLREDELRAEIREKDDQLQLAAETEQLQREAAAAGREQPPDDSTADIIDALRAEQVALEARLRQAEQARDEARECLQQANKDAEAKLEQSRREAEAKLEEVRKEADAKIAEAEELQTRLNTAKAELDAKAEQVVKEVSNETEAQNEKVTEEIEMKADQPAVETATVTEARLEEARAQARLETEAQLEEARKEAEARLEKAQKDADARVEEAEKAADAQVKEAEEAAKKAADVRVEEAEKAVEAKVEEAKKTADSRVEEAEKAADARVEEAKKTAQEAAELRVEEAKKAAEEAANARKEEAQKAADARLEEAEKAAKEAADARLEEAQKAAEARLEEVQKAADARLEEAQRQAAAQLESEVAAARQSASAEYSAKLESQSQAGADSAAEHETVVSELRAQLEAERRHSAETSEERRRLERRMEQLSGVVRSLEESLGELSSKYEAESRSAAALAVERDRLNGQLGGERQQRDDQLAELRAQLELNAARLGDFSSQAAALSDAKRGLEEKVAALSAAADADRQRAEQALAERERELAELRQRAETAEQARDERDAQKTELDEALRTARSELESTVSDLSDIDEMSEGFRPDVQRLSAEVSRLQAKLHSQKQRADQLQDSNEKLTSRLLQMEKIALKVELVENENQNLKGELAFERERGRKHRDRVKVLKSLHAVTKDEVTGIQADFSLVQDEVQSIRASLTERLERVQQQGHSLEQLQHKLDQAMAEKAQLRAQLETGIEKKEHEQRDMMQALEKLGREIETYKAECRDLGSSDDRPADSTDAAEADPAGADPEPAAGDSETDDAALRSELAGLQKVSETYRLQLAELQAQLDEAARQRQLIELEKKCLQERLQQQQRDKDDVSLKMDALCSDTNSVLIQLREENAELRGQVESERSCAAELATQLAAVETDRKRVDRDIADAGLDKDTLAARIALFKQQLKEQSELIDCYKYEISTLKTNYDSLESEVKRQEELTASLRAVNVEIDRKLNAEKELKKNFEEKLNQTLTEVAQLRCSMQELRAKNASLEEQLVSASAVKPLASEAPSVESTQVEQEEKVMSSDQSLCQELVPPVGDAGDKEVTELVECPNVVEKVELCEAVPKSDHPPVLESARQDSEAPLKAQDLHQLNVELEARCQAAERRVTALAAELEQTAAELDRLRLRQSSSDSEPRDPEAEESAQGSQLGAGLDEMMLLQQGRLSELTRRSEELADDNHRLVAALSACSIEMDALRAELGQVAAEKAMLEAAAAAPDSATFPTIATDSATVSNVPDSTTAATASEPTPAPTPDSTASASDTVSSVTAALEEERSRLSAEFDALQLVYENTSVTLEETTERLRRAEDDKAHLRRVLDNQREEMAAKTEEFDERLQEYLREITNKNEEIAVFLAELKTNQDEMADARAEVDRMQELVRTKETALRAVSGELAAAKTRLHTECERFLARESELARKLQEEKERFISQLTEVRETMRTSIDTMQAKIQQLNGLLKSQDLAHHVELSRLRCDYEQRLEALQQALAALRSQCDHTIAELIASHRRQLDELSQQLERTRLELEQLATQRQQCFDEAQSDADARLSAVTAEHRQAMERLQSQHEASVRRLRDEYEQRVQQLSCRAEEGRQKYQRSLASAEGRLQALEAELAEARRRHQLSEQALEQEHREELAALVRSQSYLAGAGDEDGDERRESEERAARIDELQSASAALDSQAALAEDANRRLAAELAALQQTADQLHTRLVHTEAAGVQSQQQAQRDVLQCQEEAQAERDALRAELETAQQEQTRLNQELETAQQERTRLNQELETAQQEQTRLNQELETAQQDRARITSELETSQEEQTRLKTELETAQQEQTRLSAELGTSQQEQTRLTTELESAQQERTRLTTELESAQQEQTRLTTELESAQQERTRLSTELDTAQQEQNRLSAELETAQQEQTRLNTERETAQQEQSRFSTEVESAQKEQSRLSTELEHASENVKALEAALETAKGESSELQTKLDAATDETTHLKVSLEEVKQEKSKLQERLEGADKVTADLNSSVELSSQEKEDLKAQLSATKQEVTEMEAKLETAERRTAELETKLAETEQKGTDAQAKLDAVEEASSELKVKLETSEGTAAELEAKLKTAEQETTDLKASLETANQETVELKVKLVAAEQETETLRASQENAKQEATKFKATMEANGESEKELRSKLAEAEEEQCALKSRQADADQELSAVRARLVELETSSSDLSGRLQTAEEQLTAAEQRAAELTQAAEQRAAELVQVAEQRAAAESARDEAVGRAESLQAELTEAAEQRAAAESARDEAVARVDSVQAELRALQEADGERQRQVETSRTEIEQLTNKLQSVEAEYAKKTDELSSLQAEKADVESQMQTLRQELEQKVAEKEAIVSEKVTIDERIRSLEHEQKQGASSLESTAAEKTALQNRVGELEKLLEQKSAELAASLGERETDAQSQQTLTNELQERSARLEELVSRCAALEAESAAGAERVAALNAQLVEAQNRISALTASADAARSELELTKAELAAAVAERDAVRSDRESVSSELESVRATAAEREAELATAVAERDTIRTDRDKTTSELELTKAELAAAVAERDAVRTDRDTTTSELESVRVVAAEREAELIALRVTLQEQEGRLSAEVTEREGRLERAEAAAAELTAELSAERATQAGKTEELTELIASLEEARAETVSVRSQLERSTAELRAAGETRDDLERRLTEVENQLAEKQRQYATASSASAELERRLEQGLVDRQEAERRAEQADIQLKNGQNELGTLRATREQLEVDVRRLRDELKTLTAGKVSVERDLDDWKEKLRDAENERERLEERLEEATKERDAAERAQQEALESRGDSERRLAQLEEEAARATAALADSEQLSEQKRTLETRVTELEQQLAQAGERAAGAERLLSAMTEEKQALAERLQQLERAAPVADDGVGVAERPPVPVDEADAVSAVQARLCEAGPPGPATDELQQLRQRSAELETELQQLRADQQAAEEQRADLQRLLDAERDKANASLEESSRQVVRSVTEDCELRLREQEQAHQRQVQLLIGKAEDHEGHLTQQHRERVRSLYREIDEKVEAIDLTRTQLKEREDQLHALRDDYQQQLEQLRAQFSSQLDETVERAARDSRQELDQLQHQLETERRLSGDAASNDERLDEASRMAAAAVETGTTSLETIRKQVLAQHRQIELMRKKHKREVAELRRLLELQHLSVPAAAAADGEQAGLDPHTEMEYLRNILFEYMMGKEPLTLAKVISAVLKFSSDQTAKVLEKEQHRQAALSPVRPTVGSTLDSVGSTLSAFSPFKWR
>1232801_0:004ec1_{"pub_og_id":"2529099at33208","og_name":"golgin_A4_","level_taxid":33208,"organism_taxid":"1232801_0","organism_name":"Amphibalanus_amphitrite","pub_gene_id":"122368329","description":"golgin_subfamily_A_member_4-like_isoform_X1"}
MFCIWTRFGVGVVGYLNSCDYFPNMFKNLRKKITEEVGQPSMRLPVQQLSQLISGDSPRASHEADLSAFSLDDEGSAAAAGAPGARPSVPGRLRRGSAASSTVSESPAAAAPLRRAPLHADLESGSEVSSVADLGAVSKEQLLHSYQRMRAKYNKYRGRYTDLARAFHNLENDNEKMRASMAEAEGRAGRRLAELREQCQLEQQAKAHMEEALRTDLEERDELVKLLTMKVKLLREGADEEPAVSPGSDQNGSAGQTAESAAETLQLRAKIRQQEELLGKCRDSIQQNVTRAASLSAENEQLRHQLTATQEAHRSELERLEAVVTDLRQTMSSAQQQQQESAMTTAEQKAKMHQELELKEAQVRQLQEDAESKRKALEQLQSRVATLETETSQLRETHRHQLEEVERVSEEEKAGLVQELSRAKQEALRLLEQELEARLAEQWGRRLQLREDELRAEIREKDDQLQLAAETEQLQREAAAAGREQPPDDSTADTIDALRAEQVALEARLRQAEQARDEARECLQQANKDAEARLEQSRREAEAKLEEVRKEADAKIAEAEELQTRLNAAKAELDAKAEQVVKEVSNETEAQNEKVTEEIEVKADQPAVETATVPEAQLEEVRAQARLETESQLEEARKEAEARLEKAQKDADARVEEAEKAADARVEEAKKAADARLEEVQSAADARVKEAEETAKKAADARVEEAEKVAEAKVEEATKTAQEAAELRIEEAKKAAEEAANARAEESQKAADARLEEAEKAAKEAADACLEEAQKAADVRLEEAQKAAEARLEEAQKAADARLEEAQRQAAAQLESEVAAARQSASAEYSARLESQSQAGANSAAEHEAVVSELRAQLEAERRHSAETSEERRRLERRMEQLSGVVRSLEESLGELSNKYEAESRSAAALAAERDRLNGQLGGERQQRDDQLAELRAQLELNAARLGDFSSQAAALSDAKRGLEEKVAALSAAADADRQRAEQALAERERELAELRQRAETAEQARDERDAQKTELDEALRTARSELESTVSDLSDIDEMSEGFRPDVQRLSAEVSRLQTKLHSQKQRADQLQDSNEKLTSRLLQMEKIALKVELVENENQNLKGELAFERERGRKHRDRVKVLKSLHAVTKDEVTGIQADFSLVQDEVQSIRASLTERLERVQQQGHSLEQLQHKLDQAMAEKAQLRAQLETGIEKKEHEQRDMMQALEKLGREIETYKAECRDLGSSDDRPADGADTAEADPAAGDSETAGGDPETERADALRSELAGLQKVSETYRLQLAELQAQLDEAARQRQLIELEKKCLQERLQQQQRDKDDVSLKMDALCSDTNSVLTQLREENAELRGQVESERSRAAELATQLAAVETDRKRVDRDIADAGLDKDTLAARIALFKQQLKEQSELIDCYKYEISTLKTNYDSLESEVKRQEELTASLRAVNVEIDRKLNAEKELKKNFEEKLNQTLTEVAQLQCSMQELRAKNASLEEQLVSARAVKPLESETPSVETTQVEQEKVMSSYEPLCQESVSPAGDAGDKEVTEFVECPNVVERVELCEAVPKSGNPPALESAGQDSGASLKARDLHQLNVELEARCQAAESRITALAAELEQTSAELTRLRLRQSSSDSEPRDPEAEESAQGGQLGAGLDEMMLLQQGRLTELTRRSEELADDNHRLVAALSACSIEMDALRAELEQVAAEKAILEAAAAVSDSATSPTTATDSATVSNAPDSTTAATASEPMPAPVPDSTASACDTVSSVTAALEEERSRLSAEFDALQLVYENTSVTLEETTERLRRAEDDKAHLRRVLDNQREEMAAKTEEFDERLQEYLREITNKNEEIAVFLAELKTNQDEMADARAEVDRMQELVRTKETALRAVSGELAAAKTRLHTECERFLARESELARKLQEEKERFISQLTEVRETMRTSIDTMQAKIQQLNGLLKSQDLAHHVELSRLRCDYEQRLEALQQALAALRSQCDHTIAELIASHRRQLDELSQQLERTRLELEQLATQRQQCFDEAQSDADARLSAVTAEHRQAMERLQSQHEASVRRLRDEYEQRVQQLSCRAEEGRQKYQRSLASAEGRLQALEAELAEARRRHQLSEQALEQEHREELAALVRSQSYLAGAGDEESDERQESEERAARIDELQSASAALDSQAALAEDANRRLAAELAALQQTADQLHSRLVQTEAAGVQSQQQAQRDAIQCQEQAQAERDALRAELESAQQEQTRLNTELETSQQEQTRLNQELETAQQEQTRLNQELETAQQDRARITSELETSQEEQTRLKTELETAQQEQTRLSAELGTSQQEQTRLTTELESAQQERTRLTTELESAQQEQTRLTTELESAQQERTRLSTELDTAQQEQNRLSAELETAQQEQTRLNTERETAQQEQSRFSTEVESAQKEQSRLSTELEHASENVKALEAALETAKGESSELQTKLDAATDETTHLKVSLEEVKQEKSKLQERLEGADKVTADLNSSVELSSQEKEDLKAQLSATKQEVTEMEAKLETAERRTAELETKLAETEQKGTDAQAKLDAVEEASSELKVKLETSEGTAAELEAKLKTAEQETTDLKASLETANQETVELKVKLVAAEQETETLRASQENAKQEATKFKATMEANGESEKELRSKLAEAEEEQCALKSRQADADQELSAVRARLVELETSSSDLSGRLQTAEEQLTAAEQRAAELTQAAEQRAAELVQVAEQRAAAESARDEAVGRAESLQAELTEAAEQRAAAESARDEAVARVDSVQAELRALQEADGERQRQVETSRTEIEQLTNKLQSVEAEYAKKTDELSSLQAEKADVESQMQTLRQELEQKVAEKEAIVSEKVTIDERIRSLEHEQKQGASSLESTAAEKTALQNRVGELEKLLEQKSAELAASLGERETDAQSQQTLTNELQERSARLEELVSRCAALEAESAAGAERVAALNAQLVEAQNRISALTASADAARSELELTKAELAAAVAERDAVRSDRESVSSELESVRATAAEREAELATAVAERDTIRTDRDKTTSELELTKAELAAAVAERDAVRTDRDTTTSELESVRVVAAEREAELIALRVTLQEQEGRLSAEVTEREGRLERAEAAAAELTAELSAERATQTGKTEELTELIASLEEARAETVSVRSQLERSTAELRAAGETRDDLERRLTEVENQLAEKQRQYATASSASAELERRLEQGLVDRQEAERRAEQADIQLKNGQNELGTLRATREQLEVDVRRLRDELKTLTAGKVSVERDLDDWKEKLRDAENERERLEERLEEATKERDAAERAQQEALESRGDSERRLAQLEEEAARATAALADSEQLSEQKRTLETRVTELEQQLAQAGERAAGAERLLSAMTEEKQALAERLQQLERAAPVADDGVGVAERPPVPVDEADAVSAVQARLCEAGPPGPATDELQQLRQRSAELETELQQLRADQQAAEEQRADLQRLLDAERDKANASLEESSRQVVRSVTEDCELRLREQEQAHQRQVQLLIGKAEDHEGHLTQQHRERVRSLYREIDEKVEAIDLTRTQLKEREDQLHALRDDYQQQLEQLRAQFSSQLDETVERAARDSRQELDQLQHQLETERRRLDEASRMAAAAVETGTTSLETIRKQVLAQHRQIELMRKKHKREVAELRRLLELQHLSVPAAAAADGEQAGLDPHTEMEYLRNILFEYMMGKEPLTLAKVISAVLKFSSDQTAKVLEKEQHRQAAQQQQQQQQQQQQQQQSEAAAAAAASSPGQPVT
>6956_0:002b22_{"pub_og_id":"2529099at33208","og_name":"golgin_A4_","level_taxid":33208,"organism_taxid":"6956_0","organism_name":"Dermatophagoides_pteronyssinus","pub_gene_id":"LOC113797716","description":"LOC113797716"}
MFKALKEKVSNEYEKAKVNIQSQALNLVNNGTINTVTDKLSDFKSITETTSSTSLSSALQQQESVSSQTPTMTHSKTFDNSSGSGQKLNDNPEFSLVDLDDDQNDKLKPLQSSSSTTPTTSSTMKQTTDSNSDNESNSFFKTKFSNFVSNLSQNFSIPQSDSEYESESSVRNMDNISKEQLIDLCVRYKDRSRKYRERWTEVVKAYRETVEEKDKLKTVLTETQDKAIRRMNELKEQCSLEQEAKRHLEENLRVVIEEKEEQIKVLQQQFEVLNVEKNSQSAGDNDQQDDRQELLARIERQESLLAKCNESLKSNKAKLDSVMKENESLLMSKQEVAKLREEIEQLRRLKDSASESFTEAKQRLHDELESRKIIIKELKDQLEKRTAESKHRLVELKAKNETIKGLQEKLAKDERERSKCVDKNMEELEQIRKELIMLRDENKTLKTTSNDVQQMECRLKAAQEELIQLTEMTTKQRQSLEQQLAEREVQLQNSLDQIDTLQKKVDDIDRTEQELRIACEKKSQLETDNQQLLIQLQSLEQQMVEFQSKSIDLQSGDVQQQYEELNQLKAQLEQQSQEINRINGLISEKDVEIDSLKTKLNHFINENDQLKKENNEKQQTIQQLDSNLDKKTKATEVTKKLIQKLRNDIESLQQTINLLQQKNEQINQDNTLLRDHSLKLKNQFFKLLQSHFNDMNIEETTTIDELLMHFESGCRQIIEENNNLKLKIDQLSTESDSQNLDLRKQVETLLSERKNLEDECSRLQNIQTELNDIRKTAEQRREQIDELRIRESQWNNEAAKLRNDLKDQKKELKAKTNQLQEQCQFLIQIQDNLAKKEQEIEAMKVELDNVRSNSNNNTEEIDKQLKSQRQQNEQLVGELAEMRAQNASYLEEISKIKSNAKDILESKQKLKDVLQTTESQLKSVKQETQRQQQQNQDQTIRIQKLMAEIDAMTEARKQLEKTVGQLEDSLKHKEQNEKSLSAKIKQFEDKSVGEQNRIKTVQENLRKSRDQIVELEEKLQARNVCEQELRTEVILLEEKLKSSVKNERELKEDVKLNEELNQSLKEELHKEKCQMKELKMTMDSMRAKHEETIESLYKQLEIRESQLDESLMNATTQQNSTNQELIKSRNELSKLRAQIEQLTNVNDNLEKTLKTLQDSSGEQVAKLTKQFENQIETLQTTLEEKKQELAEKMEQFDTIENRLLNEHKNSITSLQNEINEKNTALEEVHEYYQQRLKSKDNELKHLHEQLTGTDRNNYQINALQNSILQYHEENLRLKELVNMQQQEQQRSNNLNSNHYNSSKNSNDNDSDMENCAILGVHLPQPTEYEYLRNILFEFMIGREPVTLAKVIAAVMRFNHDQTQQIIRRQESIHSSSSSTASTNSTSSSISSSSSLLSGLNHHHHQYSGRMSK
>378494_0:004d3b_{"pub_og_id":"2529099at33208","og_name":"golgin_A4_","level_taxid":33208,"organism_taxid":"378494_0","organism_name":"Galloisiana_yuasai","pub_gene_id":"GY_00012176-RA"}
MALGEKVAAVESGTGSIELLHKQLVSTTQELQKTKRQYRLAKAELGKLVSTGGKGVDVDINNLEDATELEYLRNILYEVIAAVVKFDAEQTDKVLQKEEHKQTLLGQLGIM
>6954_0:00201c_{"pub_og_id":"2529099at33208","og_name":"golgin_A4_","level_taxid":33208,"organism_taxid":"6954_0","organism_name":"Dermatophagoides_farinae","pub_gene_id":"124495361","description":"LOW_QUALITY_PROTEIN:_golgin_subfamily_A_member_4-like"}
MFKALKEKVSNEYEKAKVNIQSQALNLVNNGTINSVTDKLNDLKSLNESTSSSSLSSQLQQQQQQQQDSSSHVEPTTSKTVDSGQKLNDNPEFSLVDLDDENDKLKPLQSSTSSTTDRNESNQNNDVDTNSFFKNKFSNFVNNLSQNFSIPQSDSEYESESSARNMENISKEQLMDLCGRYKERSRKYRERWTEVVKAYRETVEEKDKLKTVLTETQDKAIRRMNELKEQCTLEQEAKRHLEENLRIVIEEKVEQIKILQQQFEVLNAEKNSHPSDISNDRNDELVKKIERLESLLAKCNESLKSNKEKLDSVMKENESLLISKQEAAKLREEIEQLRRLKDSASESFNEAKQRLHDELESRKIVIKELKDQLDKRVAEAKHRQVELKAKTETIKSLQEKLSKNEREQSKFVDDNTNELKQAREELDTIRKEMLTLRDENKTLKSTSNPQELSAMESRWRSAQEEVIKLTEMADKQQQSFEQQLAEGESKRQNYVDQIESLQKKLTDIEQAEENLRIAQEQISNLETSNQQLTEQSKNLEEQMAQLRKESDQIQCKLRDECDRYRLESKSIASDQQMQEKFNSLNVQFEQQSHELDEFKKLFSEKQMEIDSLKSQLSDLITENGQLKKENDERQATIQQLNSDVNKSTKAMEVTKKLMQKFRDDLQSLQATINSLQQTNDQLKVENDQIRGQEIEMKNHFARLLQSIFNDMNIDENNTESIDKHSEEFKSRCLRLIEENASLKTTVDQSSADADKNLQLQNQIETLLLEKKNLSDEIVQLRKIETELNDMRQKVEQNHDQMDEWRTRESQWNNEAVKLRNDLKDQKKELKAKTNQLQEQSQFLIQIQDNLAKKEQEIENMKTEIDNIRSKNNEETVTIQNELQLQCQRNEQLQCEMVEMNAQNSSYIEEISKIKSNAKEILESKQRLKDTLQKSESQLKSIKRQQQQNQDYTKRIEQLTNEMNTVLEARKELEKTVAQQENTIKHKEQNEKSLVTKIKQLEENISSEQDSRDDRIKTAQDGLRKSREQIAELQEKLRTREVCEQELRTEVIALEEKLKSSVKNERDVKEELKLNEELNGSLKEQLNKMKSEMKEMKITMDSMRVKHEETIESLYKQLEIRELQLDESLMNASSQQNSTNQELIKSRNELTKLRTQNEELTIMNENLEKKLKTISDNSGEQVAKITKQYDNQIETLQTTIEEKKQELAEKMEQFDTIENRLLNEHKNAITCLQNEINEKNTALEEVHEYYQQRLKAKDNELKHLHEQLTGTDRNNYQINALQNSILQYQ
>32264_0:0024ae_{"pub_og_id":"2529099at33208","og_name":"golgin_A4_","level_taxid":33208,"organism_taxid":"32264_0","organism_name":"Tetranychus_urticae","pub_gene_id":"107367919","description":"GRIP_domain-containing_protein"}
MFKKLKDELQQKQEQILASNLFETGAGLIDNLVSNVKNFDVNNPSANTSRISRKSGPISENMDQLNNASSSVIDATQFNSSFKEASIDVPPKEKIVAFEREINSLKKLCIQKDGQLTESKDRIEELEAQLKRNEKVEKKMKALEEHLQVKQQEISELLDTVDRLKKESDQFKNLQDDGARIKSELSQKDEEVRRLTNLLEGLHALESENAEQKEKINLLESKVNSLTSENEYKDALVSDLQDQVRANSRAGRTESEEMKLQIESFEKEIQRSKDKIASKDLQIEELGKNFDSFKEKNKVLEADLAVVREELTFLKDEMKFKDEELASYKVNSENVCQKSEEISTLQANLRSFESIKQSLQEELDQIKKENEVLNSKLITKDKESVNAINEKYGSLEKALSESENKRSDLEKQLADSAEELRALKESLAKSDTDLTTFMKRVQELENSKDNLAQLLEDHEPLNKEISDLKKAKKALEHELASIKDQIQIDNNELADIIAQAQEKDQELKNLEQRCSELENHLSSAQKALQIKEEEYLESKTELEATKSENSILKTEIQHHIGKLEEHVFIASQTKESEMKDLKDRYDQLEKECSSMKDLISNKDAELASLKDESVSKISLIKKLEEEISKIEKQNQVICKELESTKRDLEEKQKQIESSHNLTKEKDDLLSQKESQIKKLEEALSSHKMQSEKLQKSIIEKDQAMSDLKDNLDKTEKKLNAKINELEKLKDKKNEQIKKLEAEIKKVKDALTEKSSAIDKLDQLSSSSKTKMEKLEKALEEKSKKITELKGKLIVSESALTEKLEAVKKLDETISSSKSKLSKLEKSCNEKDATINELKPKLESIMKQLMQKEEEIKKLMKIQSMNENKEKIIAVKDAQIQRLEAKISEIEELMKSKAEELSRCQSGNSKEIENIQEENRKELALLEQQYEDKFSSQASILKQYQRENSDMKNELISLKDQIKDRETSLTERDNEIKTCNQMVNKLKKELNDLTQKLTSSQESLLQIDNLKTELNDKKNELEKLTNTITNLELKIREKDGEIENLMERFHSSEDKIIYDYKKEIDLLETELVEKNSALEEVHQHYQKILDEKETELKQIHNEFNSSSVNEHSFQVKAMQKSLLQYQEENLRLKELLDIRQKKDSSNSLGNTCNLPEPTEYEYLRNIIFEYMMGREPMTLAKVIAAVLRFSNDQTEQLIRRQEHILNTTSLMPLR
>52283_0:0002a2_{"pub_og_id":"2529099at33208","og_name":"golgin_A4_","level_taxid":33208,"organism_taxid":"52283_0","organism_name":"Sarcoptes_scabiei","pub_gene_id":"SSCA002780","description":"A0A131ZUP4_SARSC"}
MFKSMKEKVINEYEKAKVNIQSQALNLVNNGSINSLGERLNDYKSSNDQSDLNQSSSSSSLRANTSLSPKNIKFSEPEFSLIDLDEDDSSNSANTAAIKAKQSDQKNDESFFKTKLANFVNNISNFVPQSDIESEYESESTQRNLDEITKEQLLDYCYRLKNRSKKYRERWAEVIKAYRETVKEKDKLKDLLTDSQDKAIKRMNELKEQCNLEQEAKRHLEANLRVMIEEKEEQIKILQKQLEVMNIIDHQQQSNQTDPTMINTIVLSSDDVDGESNSKIELLESLLAKCNISLKSNKEKLDVALKENESLLMFKEESNRLKQEIERVQRLNANFQQSFNESKQKLHDELESRTIIIKELKDQLEKKNLELKQRNSELKMKNNEIKSIQDDLQSLEKNFALEKSKLIDEIASVKANEIRKLQEEHSITLESLRNDLQSKILHLENENKNLQAMIDSNDGKDHREILVKQNEELIKEIEMKDRELINARDEMKMERERHQTIEKQFEALRSDFEQFRCEQEKKILKETETFLENENKLKKTIAELEEEIQKKQSEVDEKAIDTDEIYSLKKLLAEKEKEIVKVNCDKDEIEVQLKQQKVSLLKSQNEITRLKSEYQTLEKGSEINENLIKKIRDENESLKMSIDLVRLENGKLNEEKNELMNVISEINSKSSCEKIKLLKILQNEYSDIQIDDEMALKDEDFLETIESIAKKIDENRLMRQKSGQKQIESNDGVEEQSKLIQQLEKDNELKQKLHRLEELESLVSLGNSQIEEMKSREIHFASETSKLKNEIKDFRKEIKSKNNQIQEQKQFFEQIQIKLEQKEAEILNLQSEIDAQNETLCKLVEENQKLAKKSESNNQLTDEIEGLRKQNSKFIEEIAKMKANEEEIIDGKQHLTERLRSFEVEQQELQSALQETQRAKKKLEQLNGEKDKQIESLKEAKEIVEKKWSQQQNESEDRIKMINNDSLKNQEKLSQLELRLKHQIINEQELKTEVKALEEKLKSSYQNEKDLREELLYDQNLIDGLREQLKKLKSELRESKNSIDAMKASHNSTIESLYKQLEIRESQLDESLMNASSEQNITNQELIVSKKAISNLEAKITELQAKNQSLENQLKSLNLTNNDRLDSVIKKYENQIETLQSRLEEKKNEISEKMNQFDTVENRLLSENQAIIQRLQNEINEKKNTVDEVHEYYQQRLKAQNQELKQLNKQLTGTDHNNYQINALQNSILQYHEENLKLKEMLNIRQNVRKNGGDNNNDGDKNRIDKSDSDVENCAILGIHLPQPTEYEYLRNILFEFMVGREPVTLAKVIAAVMSP
>34632_0:00197e_{"pub_og_id":"2529099at33208","og_name":"golgin_A4_","level_taxid":33208,"organism_taxid":"34632_0","organism_name":"Rhipicephalus_sanguineus","pub_gene_id":"119386010","description":"golgin_subfamily_A_member_4-like"}
MFKRLKEKIVEEVKQSPIRFPQFPAGQAGPGESGSNSDASFSITEDDQQPNEEDGASNSTDLLPLYRPPENSPALVAPSDAESETEELSLDHISKEELWAAFQTARARVRKYRNKYSEAVQAYRSLDTEKEKIRRILSESQDKALRRMGELREQAQLEQQAKAHLEENLRCQLEEKEHIIQTLETKVALLKANNAIPGAPCDTTAQDEELAHYKEKVQRLETLMAKCKDTIQNSRERSTQLMQEREALARALDEKGRQLQQLQESEAEAQAKWRMEQQELEQQARQLSESLDAASAERAQLHKQLSEIKAQHQQQLAALEKSLDEERSRAKVADLGLLKQECDKKIAAAEHNWVQKLEASEKEYHRRISEKENELRRVAKKLSELKSITEESEEQEGTEDAETGHGDGLLRDIESYQLVKHNLEQSVQQLKAELTTEQERAAQVQLQLNEEVGRLQAELQKQTNTFHDLQAQLDKALQEKIAISEELKRLMDSHAEDGRIPYPSLNRADRESISYRRGAVIEITSGTRPKSTMQCEGLKKEVEDHRLLAEERLSEVDRLTSEAEQLRKELQTNTLGLREAKQREHQMMEESESFKSQMEQKQSIFEEQVKNLKANIEETRKLAEERQLEVGRLTSEVEDLRKELDTSLVQLDESRLRESQLTKELQLSKSQTEQDHSTLAERCRALEKEVDETKQLANERQSEVVKIASDVASLQKELEVNIAQLKKSGERESQLAQELELFRSQAKEEQTCTHYQRQSEIVKLKAEAKVLQRDLQANIAALEESKQRESQLTQALESMKSQIEQERSATLVRCTELEKDVERYKQLSEERNSEIAGLSSEVHDLHSKLQESSSQLKESKERELQFSEELNSLKLQTEQGQCALLDSWKGLEQEMTQVKFLLDEKQAELSRLNAEAEGLRRELQLSSSLVGESQQRELQLANEVQQLKLQVEQEQSELSERCSVLEKDVEEAKSLAEDRHLEVAKLTSECENLHRELQASISQLDESRRKESQLMQELESLKLKAKQEQDALLECFRGLENDVEGTKLSKKQHSDMSGYRGEGEGVHERLQPVSEGEQLVEGTLSARESEVVCTRQELLQTQAFNKNENEEHTPVVQLKEKLTALLQEKQRLSAAEHNQQKRVRELEESLQEVQDSLGKQLFEAEALAKSYEEQLQALQERLASSTKTVATHQPSDGHQQQAHKSETSGHTVKVDEEADTPAATHGSGWDDAWPDEEEWGPRECPADERIEALQMTLGRYRDEINDLRCILRAQQNNNATNHTGKNPVQLPEPTEYEYLRNILFEYMMGKETMTLSKVIAAVLKFSDEQKNQILQRQEARQPQVRACFSSGDRILSFLWSMQVDGA
>7906_0:000c32_{"pub_og_id":"2529099at33208","og_name":"golgin_A4_","level_taxid":33208,"organism_taxid":"7906_0","organism_name":"Acipenser_ruthenus","pub_gene_id":"LOC117400464","description":"LOW_QUALITY_PROTEIN:_golgin_subfamily_A_member_4-like"}
MFKKLKKKITEEQSPQKNTQPQQQAQTPSKSTTPPIGNRSRSSSLSNRQDESTITPDDRELLAGMIAEPAFLSEYTIFALDRTIRPKAAQIASANVNTPPTEPARPAGSVNGDEADSPQKPEAQSFAQKLQLRVPSMESLFRSPSKESLFRSPSKESLFRSPSKESLFHSPSKESLVRSASRESLNTLGDPESAATPTYDPPSDIESEAEDTIGSTDSLSKEQLHHRLRRMERSVSNYRGKYSELVTAYRTVQRDKEKIQAILSQCQDKSLRRIGELREELQMDQQAKKHLQEEFDAALEEKDQHITVLQTQVSLLKQRLHSDKGNADLTQLTTQAAERQVESEPQISTQELNTENTNLSNDGTGDASKTLDALQQRVRRQENLLQKCKEMLHTHKERSTQLASEKEALQEQLEKLEKIKEFQNVEKTRLITQLRDAKNLIEQLEQDKGMVIAETKRQMHETLEMKEEEIAQLRSRILQTTALREELQAQKEKSEKAAFEELEKAEGARLRLKVRMEEQIKTVEKTSEEERKNLQQELSRVKQEVVNIMKKSSEDRIAKVEKMHAEALASKDQELTRRLQTQMAQLQEQMSTALEKCQAENMQVIQEKEHQAALALEELELQKAAIQSQNKNQVQELQQELETFSNKVLELESSLAKSSQCGTDQSDELFAQIEAEKNKHQAEIAAMEEKHRVEIDHIRQELWDLWSDKLQTTKKQYQTSVEELQEKHTQELEALLNKKESQFHSHIEDMNQKTLEKLDVNQTELETLSSELTESLEGRKLLEEQLAVLNDTINSIKQEYEIKLEQEKSRYLDEVESIKSELEQSLGGVEKTLKEELNNLKMVLEEKEKQLGELQARERELKKNAEKHQQETAAKFELQMEELRENVKRAEAEKEGLTETSLTLNQVNSELENCKCRVQQLEQKLEEVQKESDEKVSSLQAEHTTEISELQSQIEKVKKELSESEQSWTEKLEVHRQQENDLNKQLVEVRTASEQRIDAARTECETKLKANEAKMDKIKQKAKEMQEKFKKKLSDQEVKLKEQCDKKQQELNQKEKEFNEKILEMAHAGSAGISDAVSQLELTQKEQLESLKESHRKGLEELIQGWQQKLSQQEEEMQEKHEVELQEKVQEVDEARQQLGATREEKEHLLNEVKGLREELVMRETTVQKLQAELKEAAAQVENLSKGENMLKEQVEAMENNLSQVLNERNSLQNQFSKAEEESNKREQELAKQLEETHGKLTALEASHWKEVEDLQKKLKEKVLEMQSKEEEFRKQLHLQTEHLSLSCNEVQRKMEVSADEFRDKLNSKVGALSDRIACNQKQAAQLKNVILTKIEQISHLEIQLQQITAEKMASENSLLQMTNQMQEKEEHIKAFKTEKESLEKDRGSHLESLSEKDICIEQLRKELTASTETNINISENLKEKEAQICGLEGMINDLKTQLANSVGLADKEEAILLLNQQHREEHQKLINQMQELSKSMEALNQEKSSALDQAEQWKSKMSDWKKKTESKFTQNHNTVKSLQGKLEEMEKQIYEKDEQLGKLTDDIDKQSCSKSEMDLVLSEKEKKIGELTAELQSCIIKVKELEEQLTKKTEERDQLIVQLQQKNQAKDTEQKELVLQLQQAQVQFSEKGSRVNETEEKLQTIERETETLKQEFELKQEKMKAELLKIKEEELKTAEERWSEESAGKLAELKKKAEQKIAMVRKQLTSQVEEKEQVVKNLESQLDELKQTVDKKEESVKALQQRVNSLEDSVNREEMEKQIKNLREASELEKESTLQNLKEMYEEKLNVLQKDLADRDLQVQKMQERETEKGATEEAQNRYEELQNSLEQAEEEKCRQQAEVFRLQEEWQKQSELHSTLLDQQTEWTATLSDLQKQLQDKEGKIQEMESSLEQMKKNMQARESSEKSLEQKIKELEASLAKDKEDFKVEKHSLSEQSEVELKVLSQQLEKSESLLRDYEEGSEQKNKSDSELQRLLAEMRAKQKELDGKLQEADGEKQKLHKEMTRLQKDIRSLRKEHEKELEYVKKEMAEENELKMKLELEDLEIKHHSSLKQVIREFNTQIAKKEQDLDSAVQEAIGKAQDVETELLNTYREETSQLYRKIGQKEDELKQTAQNYEQILQNREEEMTCRVNELQKQLEELQMEREQRLKDKKNQNSEQGSMSELQAQLALKTTLLSKAKLKEQEFQERIHSLEDKQRTFPKNSVVTHLGTPYRGGKHHSDGLPEPTEFEYLRKVMFEYMMGRETKTMAKVITTVLKFPADQAQKILEKEESRPLTWLR
>7906_0:0011c6_{"pub_og_id":"2529099at33208","og_name":"golgin_A4_","level_taxid":33208,"organism_taxid":"7906_0","organism_name":"Acipenser_ruthenus","pub_gene_id":"LOC117394759","description":"golgin_subfamily_A_member_4-like_isoform_X1"}
MFKKLKQKINEEQSPQKNAQPQQQAQTPPKSVTPPTGNRSRSSSLSNRQDESPITPDDRELLAGMIAEPAFLSEYTIFALDRTKRPKAAHIASVVSPPTPSSDAFCGPATETARPAGSVNGDEADSPQKPEAQSIAQKLQLRVPSMESLFRSPSKESLFRSPSKESLNRLGDPESAATPTYDPPSDIESEAEDTMGSTDSLSKEQLHHRLRRMERSLSIYRGKYSELVTAYRTVHRDKEKVQAILSQCQDKSLRRIGELREELQMDQQAKKHIQEEFDAALEEKDQHITVLQTQVALLKQRLHSGQGNADQTQLTTAERQEVESEPQSSTQELGTENANLSEDGNGDASKTLEALQQRVRRQENLLQKCKEMLRTHKERSTQLGSEKEALQEQLEERLQELEKIKELHTAEKTKLITQLRDAKNLIEQLEQDKGMVIAETKRQMHETLEMKEEEIAQLRSRILQTTALREELQEQKEKSEKDAFEELEKTLSTAQKAEEARRQLKAQMEERIKAVEKASEEERKNLQQELSRVKQEVVNIMKKSSEDRIAEVEKMHAEALASKDQELTQRLQTREAELLEQMSMALEKCQAENTLMIQEKEQQAALALEELELQKVAIQSQNENRVQELQQELETFSTKVLELESLLAKSSQCETDKSDELLAQIEAEKNRHQAEIAAMDEKHKVEMDRIRQELWELWSDKLQTTKKQYQTSVDELQEKHTQELEALLKEKESQFHSHIKDMNQKTLEKLDVKQTELETLSSELTEALKGRKLLEEHLAALNDTIKTIKEDCEIKVEQEKARYLGEVEGIKSEFKQSLEGVEKTLKEELNNLKMVLEEKEKQLEELQARERELKEEAEKHQQETAAKFELQMEELRENVKRAEAEKEGLTETSLKLNQVTSELENCQCQVQQLEQKLKEVQKESDEKVSFLQAEHATKIAELQSHIEKVEKELSESEQSLTEKLEVHLQQEKDLNKQLEEVRTAGEQRIDAARTEYETKLKANEAKMDKLKQKAREMQEKFKKKLSDQEVKLKEQCDKKQQELNQKEKEFNEKILEMAHAGSAGISDAVSQLESTQKEQLESLKKSHQKELEELIQGWQRKLSQQEEEMQEKHEVELQEKVDEVRQQLGATREEKEHVLKEVKGLREELVMRETTVQKLQAELREAAAQVENLSKLETMLKEQVEAMEKNFSQILNERNSLQNQLSMAEEDSNKREQELAKQLEEACGKLTALEAAHCKEGEALQKRLEEKVLEMQSKEEEFRKQLNQLTEHVLLSCNEVQRKMEVTADEFCDQLNSKVSALSDRIVCNQKQAAQLKNVILTNIERISHLEVQLQQITEEKMVLENSLLQMTNQMQRKEEHIKAFKTEKESLEKDRGSHLESLSEKDMCIEQLRKELTASTETNINVSENLKEKEAQISSLEGMINDLKTQLASSVGFAEKEEAILLINQQHKEEHQKLINQIQELSKSMEVLNQEKSSALDQAEQWKSKLSDWKKKAESKFTLNHNTIKSLQGKLEEMEKQIDEKDEQLGKLTDDIDKQSHSKSEMDQMLSEKEKKVGELTTELQTSIFKIRELEEQLVKKTEEHDHLIVQLQQMNQAKDIEQKELVLQLQQAQVQFSEKGNRVKETEEKLQSIEREAETLKQELQLKQEGFEKVKAEILKSKEEELKAAEERWSAESAAKLAELKKKAEQKIAMVRKQLTSQVEEKEQIVKNLESQLDELKQVVDKKEESVKTLEQRVNSLEDSANNREEMEKQIKNLREARELEKESTLQNLKEMYEEKLNVLQKDLADRDLQVQMMQERETEKRDTEEEAQHRHKELQNNLEQAEEDKRKHQAEVFRLREELQKQAELHSALLDDHTECTATLSDLQKQLLDNEGKIQEMESSLEQMKKDIQERESSEKSLEQKIKELESSLAKDKENFKVEKVSLSEQYEGELKDLRRQLEENGSLLRDYEEGSEQKTKSDSELQSLLAEMRAKQKELDGKLQEADGEKQKLHKEMIRLQKDIRSLRKEHEKELDYVKKEMAEENEQKMKLELEDLEMKHNSSLKQIIREFNTQIAKKDQELDSAVQEAIGKAQEVETELLNTYREETNQLYKKIGQKEDELKQTAQKYEQMLQNREEEMTCRVNELQKELEELQMEKQQRLNDEKNQNSEQGSMAELQAQLALKTTLLSEAKLKEQEFQERIHSLEDKLRTSPKNSVVTHLGTPYRGGNYHSDDLSEPTEFEYLRKVMFEYMMGRETKTMAKVLTTVLKFPADQAQKILEKEESRPLFASPHSGIF
>6687_0:002652_{"pub_og_id":"2529099at33208","og_name":"golgin_A4_","level_taxid":33208,"organism_taxid":"6687_0","organism_name":"Penaeus_monodon","pub_gene_id":"119582700","description":"LOW_QUALITY_PROTEIN:_myosin-2_heavy_chain-like"}
MPQSDLESSSEWEDGGSAAVDRLSKDTVYQAYLKMRQRYHKYKGRYSDLARAYKEKEKESDKLRDILTKTQDKALRKVSELKEQCTLEQQAKAHLEQELRSDLEEKDHKIMALQTKVSGLREQCILQQQAKAHLEEELNADLEERELKIAALLTKVKILQEGVVAGDIGSTDAHSQTSNDNHSSGSQRDERQVKSQDDSDNVSAGDNSSGVESVSTAESASMTDNNSMADNVSVASHGSASTAVTANAEADELIEKLKATVEEGEREETSDVAKHKSLLARCMDNIRGNKERIVILTQERDIATSQLQDKIKQLDIMKEEHQKELDSLRSSMESSALSMAETKKQLFEELQAKEAETERSKQAVATLEKQIEERESKWQEELHNKQQEIQEKELTLQELQNSERADEGKEQDSDTVVASIKQEVETKIKELESRTIELKESRTALETQLNEIGQVKLQLEEKVQQLMKEKGELENIVSCLSSDKAETGLTLTALKSQKKELEENVSVLQSSKFEMEGKITDLERCKIDMEERINSLENCKTNLESKLALSENSREEQEGKVFTIQNYNTELEGRISSLESLKMELEGKISGLQSANDHLGEQMGELTDNKKVLEAQLKEVTMKEQDLQMQVENLQKVQSDCTDSASAASQEVMKLKETNEKLEAMLCDIQKENKDLKVVSEALKVEKEVLTEKVSEQLKTIEETLLKLDDLQARLNISEEKNNKLVEEIKSTCNEKMSVQNQLEELEKEGELQKQAHNKEIGDLKEEKENIMSDLQQTKLEKEETNQKLLVLESENKDLKNEKDQLNNELKESKESMDNISKQAFGELCTLTEKMDKLNRDWSIQMEEKNKINEDLSKKVSELEESLKVKSDEYKERVEKLNEELKTYGNLNQMNEDMKNELQLKEDENKGLACRIKNLEKNLEDKETECHSLRVNVQKRNEELISRVAELESDVNSREVELTAAGEEKNKLNALLEKAKVAMGKMRTELTALRQEEIKVKEEAAAAKKNAETLEEEVRKLREENINKEEEYHRAKEDVQKASVTAEGEVSKLRESLGKLKESYQKHSREQNLKISEMEKINQSLETKNSDLLKTISDLQASIKQKDEKIEKLLSEKKTLLSELEKRVEDLQNELKSKEESLKKVVTDFEAKTEQLEEQMHNNEESLKVKIESSLQEKHDLETKLSEQVHATMSAEERLVRQMEESERKMEELQKTFSKKSKDMEYSWEQRLRWHEIADSLSANTRYIALYNMMKISCELENLQKQHEENLASAAMELNDSHQSQLEVASSSYQRAIANRDATIAALKDEADQLKLEHQEALEAWQKKCEDLQSQLADSELQFKCQAADSIETWMVDESERITVIEATMEETTSKLAASEAKCAELEERLQQTTASCETLTQKIDELTAENDTLTQRVEDMEKEKEGTAKTIAMLEFNNEHNKDKVRNMELSNSDLQETIASLMKEKEELTRQLREDASGVIDQYIKEKDELEERLTKEKEEQLEKYVKEDKALREQLEGLMEIRLSYEKQIKQIEENNAAMHRKIGGVQTERDAALAEAAHTKSQKVDLEKKFDDLSKIKSTMEEEIVTLKGTISNLEEKLSSQENQVQTLNETINTLNNNILNLQKQVEGLNETNGKLARDLESESRTRIETQDQLTKMTTANMQLEETVKVDKESLGKLESERKELQSRVEASTDHSKMPEKFSELQSRITELESENKTLLEKLDNSKTVSSTSQEESVTNNVMEKATENNKDDQSKELQSLKSSLQAKEEELAKVKQNLREVKEKLTLAEVVSGEVEDQRQRVREVESKMAVMEEQHRQQIKTIALEAERQVAVKEQECQQTITSAYDQQDNETNSLVRQHREAIREAQEEAREKASALDSVVHEYQGKLKEKDEELCKFVQQYEDQLADLTTHHEAHIKEVEATWKSRAEKMVRQREMQLQEEMDGLSQEWNKERRSPAPEPTEDSQELERLTQVAAAAFRSGTDSVELLKKQVAAQRKELEEVKLNHGKEIGELKALLELKRRTRGGGWKWRRRWRGQSWCSP
>52612_0:001eec_{"pub_og_id":"2529099at33208","og_name":"golgin_A4_","level_taxid":33208,"organism_taxid":"52612_0","organism_name":"Calopteryx_splendens","pub_gene_id":"CSPLE_08129"}
MFKKLKDKIAEEVKISPKLQASVQHFAQAMVSPSSSLSSMQESTSNDNFSIMEESEVSETPRNSPEKDNSFQRIDLREDVISTPPRFPPSRSRRSSASSMMSDVSSLFPVYESPNNAYHFQSDLESTSEVDDITGSTSHLQSISKEQLLLAYRKTQSRYHKYKGRYVDLARHFKELERQNGKIKAVLTETQDRALRKIAELKEQCALEQKAKAHLEDALRNDLEEKDHLIDTLKTKVKLLKYDGGAASKNVWPRDKDLNEELLVDVTSTRLSESDSKLSVLNKVIQLETLVAQYKQNQKENDEKLQLLNLDKAKLENAQSSLASEIQSLKMELEAQRKREEEAALSLAENKMQVHRELESREEEAKKLKALVAKLQEELRNHKKGGGVETTSSATPAEVTTSLPIEDSGAAGDGLPSSFPATSELLQLKEVLRSKYREVEVLATENGKLRASLLMAKCRPSSSAIMLEEDEQSRHLRESSLDQVLRGGGKDLIDGFENWMDEMVSLENSESENFLHKVESKDASDLEVSDLTSNLNGGESEESFLVRQHFKGDVGATKVQGESSMEKKWELKCSEMRGELDRLLKEEEEMRELLALNVSPLESAECSDDGYRASESNVSLVESLTSVLGEKRKLKEDLGTTNAKLMEVVKECEEMKVLFDTLNSEKNVLAQTLNHSKEEVNASRKNVLELQQMIKELQGAKAVGEDVVIKFDEISKEYEYLKSELDRFHAESETERERLKTMYAAEVSLALATLESKEKEMQQVKAQLQSAVCIVEDQKRKDANDLLGKCQRLEEELHAEKERRLLAENSVNTFQNGLCKEFVGALGDGRSILREAFKSVTLLEQEVDQLKAQCEGFHLQEEETKKIIKDLKESHNQQLEGLREEKGRTCAELESAIVERDEAKRKLMEELQRAAVAVAEMEALMLKKHEAESRVIKAENELKVVREKEEKAKVEAEETTYEQLAMKRSWEMQRDQIESLSREIEGLKKAEGGLIKVIKEVRSELKCKEMEVKRALEETAKERKACSQSEEKLRAEISNLKKLADECALREEQTRKELEKAVEMTKEWKSKGEAYQKELEASAQEKKNLKKSLDSKEIEGSKNSEAMEILTKELGVYTKNEKELKLRLTTLTQEVDSLKALMSTKVEELENLEHENKELNVANAEFESQLKALRSDRVELQRREAELVEEMSTLRSEKESHEQLLKETKAELEKREACENDLQERLRVSEGAEVERKNLEALLAERAKEVDRMQAELKRLEGLNGELREELERAQSSIGNLKDGATQMGECEGRRELVEQALREERDDAIKRAGAADERIRSLEGEMGSMSEQWAAERKGLEEKVRRCEGELRLKVESVGGEGVVDQVREELKSMAVTKEILEKSLAEARKEALEKAEWESRAKELESVVEEMRRDFDVSIANQDEAHQEELSSYSEKMEAEADYIRRQLMAEINGLRQELILKGNEFDQLLEDHNKILNDREYELETLKRDLTNEREKADQIIEKETSNWISKISELEEKHKETVEALKLQCEAEKRRLGTSLYPPPFTKVHSLKKKNKVKHTNIGVQSFKDCNSNSEILELRHLLSMTKRPHLIDSERSNLDDSTELEYLRNILYEYMMGKEPMASSKSVLARVIAAVVKFDDEQTKKILIKEEQKQTL
>9261_0:0004cd_{"pub_og_id":"2529099at33208","og_name":"golgin_A4_","level_taxid":33208,"organism_taxid":"9261_0","organism_name":"Tachyglossus_aculeatus","pub_gene_id":"119950134","description":"golgin_subfamily_A_member_4_isoform_X1"}
MFKKLKQKISEEQQSPLPPPSAQVSPSPSTPSQTRSRTSSLVEQSDEGPPDRELLARMIAEPAFLSEYTIFALDPSKPAKPPSDRSANAVTLSSLKAADRVHVNGPSPTQPTDTQTFAQKLQLRVPSLESLFRSPVKQSLFRAPSKEFLARASSRDSLNQLDLDASTSTFDPPSDIESEAEDAMGNVDSLTEDQLLWRLNKSERCINTYREKYSELFSAYQASQREKKKLQSILGQSQDKALQRIGELREEIQMGQQAKKHLQDEMDASLEEKDQLISVLQTQVSLLKQRLMNGQKFFDSSASESQDESQTSSTVEETSPRHDLESGNVDRDSVDIETLQQRVRRQENLLKRCKEMIQSHKERSTLLSNEKEALQEQLEERLQELEKMKELQMVEKTKLITQLRDAKNLIEQLEQDKGMIIAETKRQMHETLELKEEEIVQLRSRIKQITLQGEKLQEQKEKSEKAAFEELEKALSTAQRTEEARKKLKAEMDEQIKAIEKTSEEERVNLQQELSRVKQEAIDIMKKTSEDRIAQLQNLHVQELVKKEQDLNEKFQAREKELQEQMKAVLEKSQIEHLKTAQEKEQQGSLALEELELQKKAIISESENKLQNLRQEAETYRTRILELESSLAKYSQNSENQSAELTSQIEAAKSQHNEEITALTENHKAELEILQEQLAHQWTEKLRVLKEQHEAGVEQLREKHERECDALLREKETTFHAHIEEMNDRMLEKLDVKQTELEVLSSDLAEALKVRLRLEQELSSLQSEAEAVKQEQQLKLKEEKARHQEQVDSALKEREISSQKVEKALKDEINQLCLQLKAKDDDLAEQRERGRKLEESSREAEAEVKRLSAALDGVQSQHDNSSQRVKAYEDQLAELRSKLSAAEAEGSQLKAQAVETKFQQKEGRAELDSYKIQVQELTRQLEVLRDETDKKVASITELYEARSKDVSKEQEEMRRRLAERENEIVQMKAFQVKEIEDLQQKLLAKEESIGTLQGEYESKLKNQETKMEKLKQKAKEMQETFKKKLSEQEAKLKKELENTHLELSQKEKQFNSKMLEMAHASSAGINEAVSKLERNQKEQLENLAETHQRELTEVRLTWEGKLSQKVEEFREERELERREKEQEIVELKEQLLAFGSEKEGAGKELMRLKEEGAKRDSFLNEVQEQLKEASAQVRVLSQSETGLRAQLEELERVLSQSQSEKTLLQDRLAELRDLEEDTKTRASNLSDELKSSDERLKALGAACEEYERKLEGKNLEFRKATEELAAQLGVCCEKTEAFFHAETEKLLAESNAKVEAVLSRLAVCQCRVSKAKEVLLARAGQVPKLEAQLRRVTEEQAAASDTLRRSTEQLQEKESQIVSLRADIKCLATENEALREGGHQQRTASEKEACIAQLSTDLSTHIDAVSSARGELEEKKSEVASLNRLVSELQLQNRTNLAEKEAAVALLSEQHREDRLALLSQVEDLVLKVDTLNREKASALEQVDSWSTQVTELKGKAQATCVQSEGTVKELEKQLELKNRETDEKDKQLSLLKEDLSKQSKQLESLKSEMEEQNQRETRERDLATHLATQTARIAELEEWVAKKTAENEHLMEDLKRHNHPQVIQQQEGVQELQHTQEGKQDRLKGAKEKILRLEKQVDSMEAELEAKQRDFDSVKDLSGKSQEEALKALEERLNVENAAKLADLKKKAEQKIAAIKKQLRSQMEKKEQQYKKETESQLEEMNQKVREREREIQTLQESLRANESSLAFEKVVVPKEMKHVKASRGQKETGAPNSDLHMYEEKIHLLQRDLAAKDKLLQKLEREKEEEDMAQLGMHSQRQELFLELENPEKQQQVESVGLRNELEEWSKKYVLFSTQNAEEDGVGNSRAGEQPVVDSLMTIIQKALQEKEQNHKFMEQKIKELNDRLVGEKEARRLEVEEWTWRCEKSQAPQKPCDIKTNAPEIVPESAQEIGKAEVELRGVLSSFGEQQKELQLKLEDAEREKQKLQKEKNQLQKDLRALRKVHQQELEMMKKESEKELEETIKTEQEDLELKHNSTVKQLMREFNTQLAQKEHEMEATIKETISKAQEVEAELLETHQEETKQLRKRILEKEDDLKRTARKYEDILEAREEELTAKVVELQNQLEELHKEYQNLHDKGNQSGDDVTVMELQTQLAQKTTLVNDSKLKEQEYREQIHTLEDRLKRYEKNIYVTATVGTPYQDGNLCHTAVTQFGEPTEFEYLRKVMFEYMMGNETKTLAKVITTVLKFPADQAQKVLEREDARPRFTSPRSGIF
>211228_0:001a9b_{"pub_og_id":"2529099at33208","og_name":"golgin_A4_","level_taxid":33208,"organism_taxid":"211228_0","organism_name":"Cephus_cinctus","pub_gene_id":"LOC107268870","description":"golgin_subfamily_A_member_4-like_isoform_X1"}
MFKKLKNKLAEEVKQSPSRLQASMQQLAQAVVSPAPSNSSVQDLSTSNDNFSLTDEGDTTPKNSPARHGFQNVDLTSSTSISMGLSRRSSISSIASDASSLFPMYESPGSMFHLQSDMEQSASEADENISPQLDNVTKDQVYSAYRKMQSKYHKYRGRYSDLANHYQEMERVKAKLESVLVETQDKAVRKIRELKEQCELEQKAKAHLEEALRYDIEEKDHIISTLNTKVRLLQSNGTSVENLTAPEAGDQNQMQKQNQNPELLIDLSNEQSITSNNSSALEIENGELKEKVKKLETLVMKCKESLKRSKEKIAEVTQERDILDRDLEILKNSNTERFKSLEGDLNAARDEILKLRDQIVILKTREEESAISLAENKLTIHRELEIREEQIKQLRMDLKQTTELKDNLNETMERYRIELERLKLIHDNHNFDAEKNDLIQNLSKGKSEALKLMQEEMQQKVIDLEKTMGNNCNEQIEINKKLSEKIENLEKELEAARTAQVQEDVNQLKTLKQSLEAKEAQLEQLQEKFSEVETRFQEEKSERAKIQVEFSDLNSRYEELKAEKIVQKDKFKEETEVAKNNLLTEIEKLNKTIAERDQTCQQLNIRIQEYTSSLEKAMQKLKAQDAEIKSLKNQPRDDAEIEKLRDDLENKEVELLGLTSELKSSKMMINDLKEKLKSEGSRIDLINKEKVCLISNILEYHKVIRSLKQDCATLKSNLTECSVQQRNEISVLNQSLCEAMVTERNNFERSTNEFFKDRLSVLKEKNSKLNKELADLQSKHQELISVESERLALSTQLKTMNSKVASLATLEKDNAHLRHQLEQLSDKVKQLDDLSAKCKELEGELKKSTQLKSNLEKELKERLLEITEMKIKVDTFEEMQARTNKLVAELDNLQFKQFDIEEMRRDKESTLAQLKSVKKDLHSMNRTAQENHHLQQELQELKNKNQYLETLKVELEEMRKKNDEAKGIIESLNFNFQDHDILLKEKENLKSTLATLTSEIGRKDKEIEIRNEELDEFRKFIDQLTKKMNKMEADYLKRDEEQIHLLNELRQQNQYLQDNLNSQNDMMKKLKYLEEQQIRTIEESNKELEEVKSRNLEILGQLEMSENCRNETLKLKLDEIVALTEKNTELSKEVDELRTKSAEVETMKSKHVECLNELEQLRLKNEELLAENKELKDSKNELVKSIEMLQSTEKILNEKIMDLENKVAHHLNEITNLHEEIELRSSNFESVNKTKIDLESQLEAMKTRLLSLEIAEVENNKFKLELSRLTDVDTKNTLLSSKISGLEAENMNLLSEVERLKVLMEEKAAELKLLDARNGELLREIEKSNTSTSETIEDRCIEIQELKNKLKILEEQLEMTQTVMKNVENENSKMREELLTVKQQEFSEEILADNKKLKEEKKQLEVQLDEALITFQAKEIQMEIVNSELKARTDKLEEELKVSEEEQSMRLKQLVKEFQTQLHEKDEQIQAAMEKRFDRQQNYESDLIQQYKEQLKDFQVELTAKSEQIEDLILQNKSSIAEKQNDMDSLSDTLAKINKEHSEEVREVEKKWKTILQQKLEQLEIKHAEELNALTHEWRNERRPSPTSSSSSQTDIKSAASVEELESTSRVAMAAVQSNTGSLHTLQQTLVSQRRELAELRKIVKLRHDALEDSTEIEYLRNILFEYMMGRETMVLAKVIAAVVKFDQEQTIKILKKEEDKLTLLGSLGLS
>6689_0:0004e3_{"pub_og_id":"2529099at33208","og_name":"golgin_A4_","level_taxid":33208,"organism_taxid":"6689_0","organism_name":"Penaeus_vannamei","pub_gene_id":"LOC113816576","description":"paramyosin-like"}
MTTENRQLEETVKVDKESLSKFEAERKELQSRVEALTDHSKMPEKFSELQSHVTELESKNKTLLEKLNNSKTVSSASQEEGVTNKVMEKTTENNKDDHSKELQNLKSSLQAKEEELVKVKQNLREVKEKLTLAEVVSGEVEEQRQRVREVESKMAVMEEQHRQQIKTIALEAERQVAVKEQECQQTITSAYDQQDNETNSLVRQHREAIREAQEEAREKASALDSVVHEYQGKLKEKDEELCKFVQQYEDQLADLTTQHEAHIKEVEATWKSRAEKMVRQREMQLQEEMDGLSQEWNKERRSPAPESTEEIQELERLTQVAAAAFRSGTDSVELLKKQVAAQRKELEEVKLNHGKEIGELKALLELKRRTRGGGRWKWRRRWRGQTWSSS
>6689_0:0004f0_{"pub_og_id":"2529099at33208","og_name":"golgin_A4_","level_taxid":33208,"organism_taxid":"6689_0","organism_name":"Penaeus_vannamei","pub_gene_id":"LOC113816565","description":"golgin_subfamily_A_member_4-like"}
MFKKLREKITEEVQQTSLRLPVSVQQSVQQLTQNSATEQWLETVKDGSQLSLSPFSGTTTSPGEQKRELETGSLQDEVLVDISDIRPAGHNKDLFSIDEDSQEGSPSKSGFQLVDLSDTDTITPADPGGGAGVRGQGVAGVTFDPSISVSNSPAHRTRRDSVGSCVSDASSLFPIYEVPGVSFTMPQSDLESSSEWEDGGSAAVDRLSKDTVYQAYLKMRQRYHKYKGRYSDLARAYKEKEKESDKLRDILTKTQDKALRKVSELREQCTLEQQAKAHLEQELRSDLEEKDHKIMALQTKVSGLREQCILQQQAKAHLEEELNADLEERELKIAALLTKVKILQEGVVAGDIGGTDAHSQTSNDNHSSGSQRDERQVKSQDDTDNVSAGDNSSGVESVSTAESASMTDNNSMADNVSVASHGSASTAVTANAEADELIEKLKGDVAKHKSLLARCMDNIRGNKERIVVLTQERDIATNQLQDKIKQLDIMKEEHQKELDSLRSSMESSALSMAETKKQLFEELQAKEAETERSKQAVATLEKQIEERESRWQEELHHKQQEIQEKELTLQELQNSERADDGKEQDSEAAVASIKHEVKTKIQELESRTLELKESRTALETQLNEIGQVKLQLEEKIQQLMKEKGELDNSVSCLNSDKAETEQMLTALKSQKKELEENVSVLESSKIEMEGKITDLERCKIDMEERINSLENCKTDLESKLSLSESSREEQEGKVFTIQKYNSELEGRISTLESLKMELEGKISGLQSANDQLGEQIRELTDSKKDLEAQCKEVNMKEQDLQRQVENLQKVQSDCTDSASAASQEVMRLKETNEKLEAMLCDIQKENNDLKAVSEALKTEKAIVTEKVNEQQKTIEETLLKLNDLQARLNISEEKNTKLIEEIKSTCNEKMSLQNQLEEQEKERELQKQAHSKEIEVLKEEKENIMSYLQQTKLEKEETNQKLLILESENEDLKKEKDQLNDEVKESKESMDSISKQAFGELITLTEKMDKLNKDWSIQMEEKNKINEDLSKKVSELEESLKVKSDEYKERVEKLNEELKTYGNLNQMNEDMKNELQMKEDKNKELACKIKDLEKSLQGKEIECQTLLDNVQKGNEELNSRVAELESDINSREVELTAAGEEKNKLNALLEKAKVAMGKMRMELTALREEEIKVKEEAAAAKKNAERLVEEVRRLTEENKEKEEEYNRAKEDILKASVTAEGEVSKLRESLGKLKEGYQKHSKEQNDKMCEIEKINQTLETKNSDLLKTISDLQASIKQKDEKIEKLLSEKKTLLTELEKRVEDLQNELKSKEESLKKVVTEFEAKTEQLEEQMHNNEESLKVKIESSLQEKHDLEKKLSEQVHATMSAEERLVRQMEESERKMAELQETFTKKSKDMEYSWEQRLRWHEIADSLSANTRYIALYNMMKISCELENLQKQHEENLASAAMELKDSHQSQLEVASSSYQRAITNRDATIAALKDEADQLKLEHQESLEAWQKKCEDLQSQLGDSELQVKCQAADSIETWMVDESERITVIEATMEETTSKLAASEAKCAELEERLQQTTASCETLTQKIDELTAENDNLTQRVEDMEKEKEGTAKTIAMLEFNNEHNKDKVRNMELSNNDLKETIASLMKEKEELTRQLREGASGVIDQYIKEKDELEERLTKEKDEQLEKYVKEDKALREQLEGLMEIRLSYEKQIKQIEENNAAMHRKIGGVQTERDVALKEAAHTKSQKVDLEKKFDDLTKVKSTMEEEIITLKGTISNLEEKLSSQKKPGADS
>6689_0:0050d3_{"pub_og_id":"2529099at33208","og_name":"golgin_A4_","level_taxid":33208,"organism_taxid":"6689_0","organism_name":"Penaeus_vannamei","pub_gene_id":"LOC113827533","description":"golgin_subfamily_A_member_4-like"}
MPQSDLESSSEWEDGGSAAVDRLSKDTVYQAYLKMRQRYHKYKGRYSDLARAYKEKEKESDKLRDILTKTQDKALRKVSELREQCTLEQQAKAHLEQELRSDLEEKDHKIMALQTKVSGLREQCILQQQAKAHLEEELNADLEERELKIAALLTKVKILQEGVVAGGIGGTDAHSQTSNDNHSSGSQRDERQVKSQDDTDNVSAGDNSSGVESVSTAESASMTDNNSMADNVSVASHGSASTAVTANAEADELIEKLKATVEEGEREETRFLSRMSYYRRLRELKEMFLQLHFML
>7913_0:000bb5_{"pub_og_id":"2529099at33208","og_name":"golgin_A4_","level_taxid":33208,"organism_taxid":"7913_0","organism_name":"Polyodon_spathula","pub_gene_id":"121312945","description":"golgin_subfamily_A_member_4-like_isoform_X1"}
MFKKLKKKINEEQSPQKNVKPQQQAQIRDTFFTTSKSTTPPIGNRSRSSSLSNRQDESTITPDDRELLAGMIAEPAFLSEYTIFALDRTKRPKAAQIASANVNKPPIEPARPAGSVNGDEADSPQKPEAQSFVQKLQLRVPSMESLFRSPSKESLFRSPSKESLVRSASRESLNRLGDPESATTPTYDPPSDIESEAEDAMGSIDSLSKEQLHHRLRRMERSVSNYRGKYSELVTAYRTVQRDKEKVQAILSQCQDKSLRRIGELREELQMDQQAKKHLQEEFDAVLEEKDQQITVLQTQVSLLKQRLHSDKGSADLTQLTTQAAERQVESEPQISKQELNTENTNLSKDGTGDASKTLDALQQRVRRQENLLQKCKEMLHTHKERSAQLGSEKEALQEQLEELEKIKESDNVEKTRLITQLRDAKHLIEKLEQDKGMVIAETKRQMHETLELKEEEIAQLRSKILQTTALHEELQLQKEESEKAAFEELEKAVEAQRRLKARMEEQIKTVEKTSEEERKNLQQELSRVKQEVVNIMKKSSEDRIAKAEKMHAEALASKEQELTLRLQTREAQLQEQMRIALERCQAEKMQVIQEKEQQAALSLEELELQNAAIQSRNKNRVQELQQELETFRNKVLELERSLAKSSQHGTGQSDELFAQIEAEKNKHQAEIEAMEEKHRVEINHLRKELWELWSNKLQTTKKQYQTSVEELKEKHTQELEALLKEKESQFHSHIKDMNQKTLEKLDVNQTELETISSELAESLEGRKLLEEQLAALNYTINSIKQEYEIKLEQEKARYLDEVKGLKSELEQSFGGVENTLKRELNNLKMVLEEKEKQLEELQARERELKENAEKHQQETAAKFELQMEELRENVKKAEAEKEGLTETSLTLTRVNSELENCKCRVQHLEQKLEEVQKESDEKVSSLQAEHATEIAELQKQIEKIKKELSESEQSWTEKLAVHLQQENDLNKQLVEVRTASEERIDAARTECETKLKANEAKMDKVKQKAKEMQEKFKKKLSDQEVKLKEQYDKKQHELNQKEKEFNEKILEMAHAGSAGISDAVSQLELSQKEQLESLKESHRKGLEELIQGWQQKLSQQEEEMQEKHEVELQEKVQEVDEARKQLGATREEKEHVLKEVKGLREELVMWETTVQKLQAELKEAAAQVENLSKGENMLKEQVEAMENNLSQVLNERNSLQNQLSKAEEDSNKREQELAKQLEETHGKLTALEASHWKEVEDLQKTLKEKVLEMQSKEEEFRKQLNLQTEHVSLSCSEVQRNMEVFADEFFDKLNSRVGALSDRIACNQKQAAQLKNVILTKIEQIGQLEIQLQQITEEKMVSENSLLQMTNQMQEKEEHIKAFKTEKESLEKDRGIHLESLSEKDICIEQLRKELTASTETNINIYENLKEKEAQICSLEGMINDLKTQLANSVGLADKEEAILLLNQQHREEHQKLINQMQELSKSMEAVNQEKSSALDQAEQWKSKLSDWKKKTESKFMQNQNTVKSLQGKLEEMEKEIHEKDEQLGKLTDDVDKQFCSKSEMDQVLNEKEKKVGELTAELQSCIIKIKELEEQLAKKTEEHDHLIVQLQQKNQAKDAEQKELVLQLQQAQVQFSEKDGRVNETEERLQTTERETETLKQELELKQEGFEKIKAELLKIKEEELKAAEERWSAECAGKLAELKRKAEQKIVMVRKQLTSQVEEKEQVVKNLESQLDELKQTVDKKEESIKALQQRVNSLDDSANNREEMEKQVKNLREASKLGKESTLQNLKEMYEEKFNVLEKDLADRDLQVQKMQERETEKGATEEAQNRHEELQNSLEQAEEEKRRQQAEVFRLQEEWQKQSELHSTLLDQQTEWTATLSDLQKQLQDKEGKIQEMESSLEQMKKNMQARESSEKSLEQKIKELEASLAKDKEGFKVEKHSLFEQSEVELKDLSQQLEKSGSLLRDYEEGSQQKNKSDSELQSLLAEMRAKQKELDGKLQEADGEKRKLHKEMARLQKDIRSLRKEHEKELEYVKKEMAEENELKMKLELEDLAIKHNSSLKQIIREFNTQVAKKEQDLDSAVQEAIGKAQVVETELLNTYQEETSQLYRKIGQKEDELKQTSQSYEQILQNREEEMSCRVKELQKQLEELQAERQQRLNDEKNQNSEQDSVSELKAQLAFKTTLLSEAKLKEQEFQERVHSLEDKQRTFPKNSVVTHLGTPYRGGKHHSDGLTEPTEFEYLRKVMFEYMMGRETKTMAKVITTVLKFPVDQAQKILEKEESRPLTWLR
>7913_0:000ffb_{"pub_og_id":"2529099at33208","og_name":"golgin_A4_","level_taxid":33208,"organism_taxid":"7913_0","organism_name":"Polyodon_spathula","pub_gene_id":"121314706","description":"golgin_subfamily_A_member_4-like_isoform_X1"}
MFKKLKQKINEEQSPQKNAQYQQQAQTTPKSATPPTGNRSRSSSLSNRQDESPITPDDREADTETARPAGSVNGDEADSPQKPEAQSFAQKLQLRVPSMESLFHSPSKESLFRSPSKESLFRSPSKESLFRSPSKESLFRSTSKERSASRESLNRLGDPESATTPTYDPPSDIESEAEDTMGSTDSLSKEQLHHRLRRMERSLSIYRGKYSELVTAYRTVQRDKEKVQAILGQCQDKSLRRIGELREELQMDQQAKKHIQEEFDAALEEKDQYITVLQTQVTLLKQRLHGGQGNADQTQLTTAERQEVESEPQSSTQELGTENANLSEDGNGDASKTLEVLQQRVRRQENLLQKCKEMLRTHKERSTQLGSEKEALQEQLEERLQELEKIKELHTAEKTKLITQLRDAKNLIEQLEQDKGMVIAETKRQMHETLEMKEEEIAQLRSRILQTTALREELQEQKEKSEKDAFEELEKTLSTAQKAEEAQRQLKAQMEEQIRAVEKASEEERKNLQQELSRVKQEVVNIMKQKSSEDRIAKVEKMHAEALASKDQELTQRLQTREAELQEQMSMALEKCKAENMLMIQEKEQQAALALEELELQKVAIQSQNENRVQELQQELETFSTKVLELESLLAKSSQRETDKSDELLSQIEAEKNKHQAEIAAMNEKHMVEVDRIRQELWELWSDKLQITKKQYQTSVEELQEKHTQELESLLKEKESQFHSHIKDMNQKTLEKLEVKQTELETLSSELTEALNGKKLLEEHLASLNDTIDSIKQKCEIKVEQEKARYLGEVEGLKSELQQSLEGVEKTLKEELNNLKMVLEEKEKQLLELQARERELKEEAEKQQQETVAKFELQMEELRENVKRAEAEKEGLTETSLTLNQVTSELENCQCQVQQLEQKLKEVQKQSDEKVSFLQAEHATKVAELQSHIEKVKKELSESEQSLTEKLEVHLQQEKDLNKQLEEVRTAGEQRIDAARTEYETKLKANEAKMDKLKQKAREMQEKFKKKLYDQEVKLKEQCDKKQQELNQKEKEFNEKILEMAHAGSAGISDAISQLELTQKEQLESLKMSHRKELEELIQGWQRKLSQQEEEMQEKHEVELQERVQEVDEMRQQLGATREEKEHVLKEVKGLREELVMRETTVQKLQAELREAAAQVENLSKGETMLKEQVEAMEKNFSQVLNERNSLQNQISKAEEDSNKREQELAKQLEETRAKLTALEATHCKEVEALQKKLEEKVLEMQFKEEEFRKQLNLLTEHVSLSCNEVQRKMETTAGDFCDKLNSKVSDLSNRIVCNQKLVAQLKNVILAKIERISHLELQLQQITDEKMVSENLLLQLTNQMQSKEEHIKAFKTEKESLEKDRGSHLESLSEKDMCIEQLRKELTASTETNINVSENLKEKEAQISSLEGMINNLKTQLANSVGLAEKEEAILLISQQYREEHQKLLNQMQELSKSIEVLKQEKSSALDQAEQWKSKLSDWKKKAESKFTQNHNAVKLLQGKVEEMEKQIEEKDLQLGKLTDDIDKQSRSKSEMDQMLSEKEKKVGELTTELQSSIFKIREVEEQLAKKAEEHNHLLVQLQQMNQAKDAEQKELVLQLQQAQVQFSEKSNRVKETEEKLQSIERETETLKQDLQLKQEGFEKTKAEILKSKEEELKAAEERWSAESAGKLAELKKKAEQKIAMVRKQLTSQVEEKEQIVKNLESQLDELKLVVDKKEESVKALEQRVNSLEESANNREEMEKQIKNLREARELEKESTLQNLKEMYEEKLNVLQKDLADRDLQVQMMQEKETEKRAAEEDAQNRHEELQNSLEQAEEDKRRQQAEVFRLQEELQKQTELHSALLNEQKECTATLSDLQKQLEDSEGKILEMESSLEQMKKNVQARESSEKSLEQKIKELESSLAKDKENFKVEKDSLSDQYERELKDLRRQLEESGSLLRDYEEGSEQKTKSDSELQSLLAEMRDKQKELDGKLQEADGEKQKLHKEIIRLQKDIRSLRKEHEKELDYVKKEMAEENELKMKLELEDLELKHNSSLKQIIREFNTQIAKKDQELDSAVQEAISKAQDVETELLNTYREETNQLYKKIGQKENELKQTSQNYEQMLQHEENREEEMTCRVNELQKELEELQMERQQRLNDEKNQNSEQGSMAELQAQLALKTTLLSEAKLKEQEFQERIHSLEDKLRSYPKNSVVTHLGTPCRGGNYNSDDLSEPTEFEYLRKVMFEYMMGRETKTMAKVLTTVLKFPADQAQKILEKEESRPLVPKVSCKVNAVGIRQDCQLHKMQTWLR
>41117_0:001cae_{"pub_og_id":"2529099at33208","og_name":"golgin_A4_","level_taxid":33208,"organism_taxid":"41117_0","organism_name":"Pollicipes_pollicipes","pub_gene_id":"119097361","description":"plectin-like"}
MASTQHQAQENAMSTAEQKAQMHQELEQKETQVKRLQDETESKRKSLEQLQTRVAALETETTQLRDTHKRQLEELERLSEEEKAGLVQELSRAKQEALRVLEQELESRLAEEWGRRLHLREEELRAEIREKESQLELAAEEQQLAASAAAAGGHQTAQRAELIDTIDGLRTDQMALESRLQGCQQAQAQAEARLEQAQVQMEEARKEAEARIEEARKKVEARMEEARKEAEAQVEEARKEVEARVEGARSSALEEARKEAEARVEEARKEAEAQVEEARKGVETRLEEARVGEARSSALEEARKEAEARMEEARKEAEARVQEARKEADARVEELDRQRQAAVEELDRQRQAAVELSLQTSSQENSARLESQAQADELQRRLTSLSEEQAATLAELEAERGRGAADRQERQQLQLRTEKLSGVVRSLEESLRELTEQCGRDAEVRAAAAAATAATPAAPAGSQLDELTTLLDDNAARLAGVTEEVGALRLAKQQLEASSSRR
>41117_0:001f41_{"pub_og_id":"2529099at33208","og_name":"golgin_A4_","level_taxid":33208,"organism_taxid":"41117_0","organism_name":"Pollicipes_pollicipes","pub_gene_id":"119097358","description":"A-kinase_anchor_protein_9-like"}
MFKNLRKKIAEEVGQPAARLPVQQLSQLISGDNRDGAGLDSSAFTLDDDAESLAAEPRGAAASLTAATTAGARLRQNSTASSTVSESPYHPAARRAAPHMELESGSEVSSLVGLGAVSKEQMLQSYQRMRAKYNKYRGRYTDLARAFHALENDNEKLRATQRETEERAQRRAAELREQCALEQQAKAHLEEALRTDLEERDELVKLLNMKVQLLKEGRTEEEPAPSQNGSDQAPTPASPPAPSAEADQLRDKVKHLEELLTKCRENIKLNKSRTATLVAEKTQLQTLLTEEKRQLDATQEAHKSELERLEAIVGELRRTMASTQHQAQENAMSTAEQKAQMHQELEQKETQVKRLQDETESKRKSLEQLQTRVAALETETTQLRDTHKRQLEELERLSEEEKAGLVQELSRAKQEALRVLEQELESRLAEEWGRRLHLREEELRAEIREKESQLELAAEEQQLAASAAAAGGHQTAQRAELIDTIDGLRTDQMALESRLQGCQQAQAQAEARLEQAQVQMEEARKEAEARIEEARKKVEARMEEARKEAEAQVEEARKEVEARVEGARSSALEEARKEAEARVEEARKEAEAQVEEARKGVETRLEEARVGEARSSALEEARKEAEARMEEARKEAEARVQEARKEADARVEELDRQRQAAVEELDRQRQAAVELSLQTSSQENSARLESQAQADELQRRLTSLSEEQAATLAELEAERGRGAADRQERQQLQLRTEKLSGVVRSLEESLRELTEQCGRDAEVRAAAAAATAATPAAPAGSQLDELTTLLDDNAARLAGVTEEVGALRLAKQQLEAEALRTARTDLDDALRTARSELESTVSDISDFDEVSEGYRTEAERQRADELHESNERLAARLFQMEKIALRVELAENENENLKSELAYERERGKKQRDRVKQLKSLHEVTKDEVSGMQADFSLVHDEMGKIRATLTARLERVQEQNRSLELLQSKLDQAMREKSALKEQLESGIERKEREQAQMLQALDKLGNEIETYKTEWDAVDGVDTSSPEGSEAGEDQVVALRQEVGGLQKVSETYRLQMAGLQAEVEEAARQRQLLELEKKCLQDRLQQQLRDKEDVSLKMDALCSDTNSVLVQLREENGQLRARAEAEQARSAQLAAQLAEVERDHKQVSRQIEDAGLEKDTLATRIALFKTQLKEQAELIDCYKYEVGTLKQNYDNLDSEVKRQEELATSLRAINEEIDRKLSAEKELKKNFEDKLSQKLTEMAQLQASHDALRGKNACLEEQLASASVESEVPPLVKVLRGEKEALSSQLEGCEERWRAASAELLLQQTRLHESERQNADCQRQVESVTQLKEVLETRCSEAEQEAAALKKKLEEAHVEMIHLKALQSASEDRVEKLTQDVLNQASGLALQDEVIVEKGRELTELTVKSLDQAAENAGVRGSPPLQGVQLERSRLNAEFEALQLVYENTSMTLEASSERLKRAEDDRAHLRRVVDNQRDELAGKSEEFEERLQEYLREITNKNEEITVFLTELKQNQDEMDDAKASVGQLQDIIRTKESTLRTLSAELATAKSRAQTQNERFLAREAELTRKLQEEKEMFISQLTEVRETMRSSIGTMQAKIQQLNELLKSQDLKHHVELSRVRCEYEQQLDELQQALAGVRSQCELAIDELISSHRSQLDELTHQRSERALAEEHREELAALVRSQSYRADSTPEREECLEKSTRSGDWRRRPPRCTRELAAPRRPDGQRQAQLADLQDAADQLQTRLVEAERGASLLRAKADVQAEREKDGARGEAEALRTARTDLDDALRTARSELESTVSDISDFDEVSEGYRTEAERQRADELHESNERLAARLFQMEKIALRVELAENENENLKSELAYERERGKKQRDRVKQLKSLHEVTKDEVSGMQADFSLVHDEMGKIRATLTARLERVQEQNRSLELLQSKLDQAMREKSALKEQLESGIERKEREQAQMLQALDKLGNEIETYKTEWDAVDGVDTSSPEGSEAGEDQVVALRQEVGGLQKVSETYRLQMAGLQAEVEEAARQRQLLELEKKCLQDRLQQQLRDKEDVSLKMDALCSDTNSVLVQLREENGQLRARAEAEQARSAQLAAQLAEVERDHKQVSRQIEDAGLEKDTLATRIALFKTQLKEQAELIDCYKYEVGTLKQNYDNLDSEVKRQEELATSLRAINEEIDRKLSAEKELKKNFEDKLSQKLTEMAQLQTRLHESERQNADCQRQVESVTQLKEVLETRCSEAEQEAAALKKKLEEAHLERSRLNAEFEALQLVYENTSMTLEASSERLKRAEDDRAHLRRVSEEFEERLQEYLREITNKNEEITVFLTELKQNQDEMDDAKASVGQLQDIIRTKESTLRTLSAELATAKSRAQTQNERFLAREAELTRKLQEEKEMFHQPAKIQQLNELLKSQDLKHHVELSRVRCEYEQQLDELQQA
>41117_0:001f7b_{"pub_og_id":"2529099at33208","og_name":"golgin_A4_","level_taxid":33208,"organism_taxid":"41117_0","organism_name":"Pollicipes_pollicipes","pub_gene_id":"119097360","description":"uncharacterized_protein_LOC119097360"}
MGTQQVLAQHKQIEQMRKKHKREVAELRRLLELRAAPPAHGQPGLDPDTELEYLRNILFEYMMGKEPLTLAKVIAAVLKFSSDQTEKVLEREEHRQSAPVATFPSRVTCSILGPASGSSSQAGIPTSPARLTALTAIGATQRETEERAQRRAAELREQCALEQQAKAHLEEALRTDLEERDELVKLLNMR
>41117_0:001f84_{"pub_og_id":"2529099at33208","og_name":"golgin_A4_","level_taxid":33208,"organism_taxid":"41117_0","organism_name":"Pollicipes_pollicipes","pub_gene_id":"119097362","description":"rootletin-like"}
MEKIALRVELAENENENLKSELAYERERGKKQRDRVKQLKSLHEVTKDEVSGMQADFSLVHDEMGKIRATLTARLERVQEQNRSLELLQSKLDQAMREKSALKEQLESGIERKEREQAQMLQALDKLGNEIETYKTECRGLGGGGPLAEAGAADGAGDAVDGVDTSSPEGSEAGEDQVVALRQEVGGLQKVSETYRLQMAGLQAEVEEAARQRQLLELEKKCLQDRLQQQLRDKEDVSLKMDALCSDTNSVLVQLREENGQLRARAEAEQARSAQLAAQLAEVERDHKQVSRQIEDAGLEKDTLATRIALFKTQLKEQAELIDCYKYEVGTLKQNYDNLDSEVKRQEELATSLRAINEEIDRKLSAEKELKKNFEDKLSQKLTEMAQLQASHDALRGKNACLEEQLASASVESEVPPLVKVLRGEKEALSSQLEGCEERWRAASAELLLQQTRLHESERQNADCQRQVESVTQLKEVLETRCSEAEQEAAALKKKLEEAHVEMIHLKALQSASEDRVEKLTQDVLNQASGLALQDEVIVEKGRELTELTVKSLDQAAENAGVRGSPPLQGVQAETQTETQAEPQSQTETPLAPLAAEGRPREPETQGGGGRADAEPDPQQELAGLRRSVHLLELERSRLNAEFEALQLVYENTSMTLEASSERLKRAEDDRAHLRRVVDNQRDELAGKSEEFEERLQEYLREITNKNEEITVFLTELKQNQDEMDDAKASVGQLQDIIRTKESTLRTLSAELATAKSRAQTQNERFLAREAELTRKLQEEKEMFISQLTEVRETMRSSIGTMQAKIQQLNELLKSQDLKHHVELSRVRCEYEQQLDELQQALAGVRSQCELAIDELISSHRSQLDELAGRLEETRRELEQLATHQRSERALAEEHREELAALVRSQSYRADSTPEREECLEKSDEIRRLEASAAALHARVGRAEEADGQRQAQLADLQAAADQLQTRLVEAERGASLLRAEADVQAERARQLAAALETAEEAARQADERLAEEQSRAEQLRGTLEEAQKDTEGLGAKLEERQQDTEGLRTKLEEGQKETEGLRAKLEEGQKETEGLRAKLEEGQKETEGLRAKLEEGQKETEGLQAKLEEGQKETEGLRAKLEEGQKETEGLRAKLEERQKETEGLRAKLEEGQKETEGLRAKLDEGQKETEGLRAKLDEGQKETEGLRAKLEEGQNETEGLRAKLEEGQNETEGLRAKLEEGQKETEGLRAKLEEGQQETEGLRAKLENSQQEVEGLRSKLEEGQQEVAKAGGKLEGAQQTMEELRKKLEQEQSETEVLRAELKNAEGLRAELEGAEGKIKGLQAQMEEAQSALVDYRTKLEQAQRESEELGAKLEQAQHDSNGLRVQLEEAEGLRAKLEHVEREAAEELQTKRDDLRVADQQAATLRAELDTVQKEGHRHRDELEASQAENAALKTKVEHLERDCSSKDTELSSALLDQTESVSRVRQLEEELRQKTAEQLSTLADKSSADSRIEALEQELHRGAAAVDSATSENGSMQLRLLELEKLLEQKTGELVTVLSEREERDAKVQSSSAALLQKTADAEALASKHADLEAALACKTDEAAKASEALCLAQTTLGDVQTELQRERSSAEEREVELGRLRAELAAQQSAAGAASGQLSDLTAERDAAVARLQERDAQLASAEASVAEREAELARLQAERAEEEAGRGVELEAARQQLAQADEQAAAWERERVAVAETRDDLERRVSELEEQLAEKQRQYAVASAASVELERRLEQGLVDRQEAERRAEQADIRLKNGQNELDTLRGARERLELDTLRLRDELKTLTVGKVSVERDLDDWKEKLRDAENEKERLEEKQELTAKELEESERALEEALRSRSDAETRLEQLVGQSVEAAAESKRFAADNERLQARVEELEGEAKRAQDQVTSADAASEEKQITIRTLTLEKQVLAERVLQLEDRLKTTQLDHEATSVKLAELERRSAAARPPAEPPAAGQPGDDAEGLRARLLAQDGELVQLRSERDALQCSGAKHSARIGELEASLEQLAAEVGRLERGGGASSVSAPAPGERPVERRQAAAVGAAPVSAAAERPPSPGPAGAAVSELEALIVSGAPRSRAPPGEQEPPRSEAEHLQRQLTELAERSEVERRRLQEQLDAERAKNTASLDESSRLLVKSVTEDFEQRLREQEQGHQRQLQQLMGKAEHHEGYLTQQHRDRVRSLYREIDDKVEAIDLTRSQLKDREGQLKTLRDDYERQLEQMRDQFSTQLEETVQRASQQRLEKLEQELQAERQLAEEASQTEQRLEDTSRVAAAAVETGTTSLETIRRQVLAQHKQIEQMRKKHKREVAELRRLLELRAAPPAHGQPGLDPDTELEYLRNILFEYMMGKEPLTLAKVIAAVLKFSSDQTEKVLEREEHRQSAPVATFPSRVTCSILGPASGSSSQAGIPTSPARLTALTAIGVSHGGNSCPCVGREPSACGVAAAAAAGVPGGSCDLGRCVWTSVTRTLSSRAAGGGCP
>27405_0:001184_{"pub_og_id":"2529099at33208","og_name":"golgin_A4_","level_taxid":33208,"organism_taxid":"27405_0","organism_name":"Penaeus_japonicus","pub_gene_id":"122248957","description":"golgin_subfamily_A_member_4-like_isoform_X1"}
MSSSSSSAEEDEVTVIEVATNGGEKRDEDAGLIEARDNENSATEQWLETVKDGSELSLSPFSGAATSPGEQKRELESGSLQDEVLVDISDIRPAGHNKDLFSIDEDSQEGSPSKSGFQLVDLSDTDTIAPADPGGGAGVRGQGVAGVTFDPSISVTNSPAHRTRRDSVGSCVSDASSLFPIYEVPGVSFTMPQSDLESSSEWEDGGSAAVDRLSKDTVYQAYLKMRQRYHKYKGRYDVWLFICWYSDLARAYKEKEKESDKLRDILTKTQDKALRKVSELREQCTLEQQAKAHLEQELRSDLEEKDHKIMALQTKVSGLREQCILQQQAKAHLEEELNADLEERELKIAALLTKVKILQEGVVAGDIGSTDAQSQTSNDNHSSGSQRDERQIKSQDDADNVSAGDNSSGVESVSTAESASMTDNNSMADNVSVASHGSASTAVTANAEADELIEKLKATVEEWEREDTSDVAKHKSLLARCMDNIRGNKERIVVLTQERDIATSQLQDKIKQLDIMKEEHQKELDSLRSSMESSALSMAETKKQLFEELQAKEAETERSKQAVATLEKQIEEREFKWQEELQSKRQEIQEKEITLQELQNSEKVDEGKEQDSEAVVASMKQEVETKIQQLESRTLELKESRTALETQLNEIGQVKLQLEEKMQQLIKEKGELEGSVCDLNSDKAEAEQKLIVLESQKNELEGNVSVLESSKCEMEGKITALETFKMESEEKINSLEKCKAELQSKLSLSENSREEHEARLKNVQGYNTELEGRISSLESLKLELEGKIGGLESANYKLEEQIGELTESKQSLEAQLNELNLKEQDLQRQVENLQKVQSDCTDSASAASQELMSLKESSEKLEIMLTNVQKENVELKTISEALEAEKAVLAEKINEHQKTVEETLLKLDDLQAKLNISEERNTKLVDEIQSACHEKASVQSQLEELEKETEVHRKEIEGLREEKENILSDLQQIKLEKEEANRKLSVLESDNEVLKRDKDQLNVEIKESKESINNISKEAFGELSAVTEKMDKLNKDWSSQMEEKNRINEDLSKKVSELEESLKVKSEEYKQRVEKLNEELKTYEEKHGNLNQMNEELKNELQLKEDTNKELSCRVNDLEKNLQGKEIECQSLRDNAQKGNEELSNRVAELESDINSREVELTAAAEEKNKLNALLERVKVAMVKMRTELKALQEEKVEMKEAAAAAKMNTEKLEEEVRKLTEENRTKEEEYNRAKEDIQRASATAEEEMSKLRESLGKLKEGYQKHGTEQKDKINEMEKINQGLESKNSELLNTISDLQVSVKQKDDKIEKLLSEKKTLLTELEKRVEDLQNELKSKEESLKKVVTEFEAKTEQLEEQMHSNEESLKVKIESSLQEKHDLEKKLSEQIHATMEGEERLVRQMEESERKMAELQESFSKKSKDMEYSWEQRLRWHEIADSLSANTRYIALYNMMKISCELENLQKQHEENLASAAMELNNSHQSQLEVASSSYQGAIANRDATIAALKDEADQLKLEHQESLEAWQQKYEDLQSQLGDSELQFKCQSERITVIEATMEETTSKLAASEAKCAELEERLQQTTASCETLTQKINELTAENDDLTRQVEDMEKEKEGTAKTIAMLEFNNEHNKDKVRNMELSNDDLKETISSLMKEKEELTRQLKEGASGVIDQYIKEKDELEERLTKEKDELLEKYVNEDKALREQLEGLMEIRLSYEKQIKQIEENNAAMHGKIGGVQLERNAALAEATLIKSQKVELEKKFDDLTKVKSSLEEEIVTLKGTISSLEEKLSSQENQVQTLNETINTLNNNILNLQKQVEGLNETNAKLARDLESESRTRIETQDQLTQITTAHQELEEMVKVDKETLGKLEVERKELQSRVEALNDHNKLPEKVSELQSRVSELESENKTLLEKLDNTKTVSSASQEESTTNNVTEKPELQSLRSSLQAKEEELVKVKQNLREVKEKLTLAEVVSGEVEEQRQRVRDVETKMAVMEEQHRQQIKTIALEAERQVAVKEQECQQTITTAYDQQDSETNSLVRQHREAIREAQEEAREKASALDSVVHEYQGKLKEKDEELCKFVQQYEDQLADLTAQHEAHIKEVESTWKSRAEKMVKQRETQLQEEMDGLSQEWNKERRSPVPEPTEDNQELERLTQVAAAAFRSGTDSVELLKKQVAAQRKELEEVKLNHGKEIGELKALLELKRRTRGGGGVGGGGGGGVRLGVALEEAAEFEYLKNILYQYMLGKETRTLSKVLCAVVKFDNNQQQEILDYEEQKQSLQRGAMNGTVPRDLLEAGRPDPTKTL
>197161_0:0013f3_{"pub_og_id":"2529099at33208","og_name":"golgin_A4_","level_taxid":33208,"organism_taxid":"197161_0","organism_name":"Ischnura_elegans","pub_gene_id":"124157674","description":"golgin_subfamily_A_member_4-like"}
MFKKLKDKIAEEVKISPKLQASVQQFAQAMVSPSSSISSIQESTSNDNFSIMEESEVSETPRNSPEKDNSFQRIDLREDVISTPPRFPSVPRSRRSSASSMMSDVSSLFPVYESPNNAYHFQSDLESTSEIDDITGSASHLQSISKEQLLLAYRKTQSRYHKYKGRYVDLARHFKELERQNSKIKAVLTETQDRALRKIAELKEQCALEQKAKAHLEDALRNDLEEKDHLIDTLKTKVKLLKSEGGGTSKRDWSKDKDVGDDLLVDVSSRRVSESDSQFSIQSENSLQDKISQLENLVAQYKQSLKENDEKVQVLTIERAKLDSSQTSLAKEVQSLKSELETQRKREEEAALSLAENKMQVHRELESREEESKKLKALVAKLQEELRSHKKGGGAESASMSTSGDGTAKISVEDTGAGGDGLPANFPATSELLQLKEVLRSKYREVEVLAAENGKLRASLLLSKCRSNGSVITLEDEELSQNQRESTLSEALRGGGRKDLMDGFENWMDEMVSLEHSDSDSFLHKVESKDASDLEVSATMSNFNESVGGELFMKQQHFKGELGASKTQSEPFSEKKWELKYGELKGELHRLLKEEEEMKELLALNSSQLEPRECSDDGYRASESGASLVESLSSVLSEKKKLKEEVCAANAKLKGVVKECEEMKGLYDSLSSEKKVLMEELKHSKDEVCRLKSDVEGLQSKIKELETDKSASEDLAFKCKGISRDYENLKGELDRFHAESVKERESLKSKYNAEVSLALATLEGKEQELQNVKSQLQAVVSSAADQKRKGENDLSGKYIHLEEELRREKELRLLAENKMNSFQTGLCKDFVSTLCDGRSILHEAMKSMAVLEKEVDQLKAQCEGFRLQEEETRKATKELMENRDQKLEGLLKHLEKSRADLESATAERDEAKRKLKEELQRAAVTVSEMEALMLKKHEAESRALKAENDLKVVREMEEKAKVEADEATYEQAAMRRSWEMQREQIESMSREIEGLKKAEGDLIKVLKEVKDDAKSKEMEVKRMVEESTKERKAWSQSEEKLIVEIASLKKSAEEGAMREEQAKKELEKMKEVANELKAKVEACQKELEVSLLETKTIKKSLDAKEVEEAKNTEAIKTLKEDLGVAINSEVGLTVIISDYMKEVDSLKELLTSRDAELDKLKGENNDLVAVKAQFESQLVAFKSEEEELLKRETKLLQEITALKAEKQSHELLLQDSKAKLEGEESCRHDLQERIRALEAAQVEQSNLKTIMEERVNEVSQLQDKLREAEGVNKGLRMELEQALSIVAESKKSAPTKGEEEVKLESELKALREERDEGVKRLNAADEKIRDLEGRMVSLSGHWEAERRELEGKISELKEELRVKANAVTSEEGVLQLEEELRSVLMAKDSLEKCLVVAQKEAQDKARWESRAQELESLMDEMKRDYAASSANQDVAHQEELSSFSEKMEAEVDYIRRQLMSEIKGLREELTLKGNEYDQLLEDHNKILNEREFELEKLKQEISGEQEKNGHIAEEEASKWMSKISEMEEKHKEIMEALKIQWEAEKRDLEITSKVAVAAVESGTGSMSYLKRQIQAQARELSETKRKYNAEILELRHLLSLQKRSSLNDSERSTLDDSTELEYLRNILYEYMMGKEPMVLARVIAAVVKFDDEQTKKILIKEEQKQTLLGQFGLT
>9258_0:0037f6_{"pub_og_id":"2529099at33208","og_name":"golgin_A4_","level_taxid":33208,"organism_taxid":"9258_0","organism_name":"Ornithorhynchus_anatinus","pub_gene_id":"GOLGA4","description":"golgin_subfamily_A_member_4_isoform_X1"}
MFKKLKQKISEEQQQPPPTPPPPAQVTLSPSTPSQTRNRTSSLVEQSDEGTPNRELLAGMIAEPAFLSEYTIFALDPSKPAKPPSDHSANAVTLSSLKAADGVHVNGPSPAQPTDTQTFAQKLQLRVPSLESLFRSPVKQSLFRAPSKEFLARTSSRDSLNQLDLDASTSAFDPPSDVESEAEDAMGNVDSLTEDQLLWRLNKSERCINTYREKYSELFSAYQVSQREKKKLQSILGQSQDKALQRIGELREEIQMGQQAKKHLQDEMDASLEEKDQLISVLQTQVSLLKQRLMNGQKIFNSSTSESQNESQTSSTMEESSLRPDLESGNIARDSVDVETLQQRVTRQENLLKRCKELIQSHKERSTLLSNEKEALQEQLQERLQELEKMKELQMAEKTRLITQLRDAKNQIEQLEQDKGMIIAETKRQMHETLELKEEEIVQLRSRIKQITLQGEKLQEQKEKSEKAAFEELEKALSTAQRTEEARKKLKAEMDEQIKAIEKTSEEERVNLHQELSRVKQEVVDIMKKTSEERLSQLQNLHEQELIKKEQDLNEKFRAREKELQEQMKVALEKSQIEHLKTAQEKEQQGSLALEELELQKKAIISESENKLQNLQQEAETYRTRILELESSLAKYSQNSENQSAELTSQIEAAKSQHNEEITALAENHKAELENLREQLAHQWTDKLRVLKEQHKASVEKLREKHERERDALLREKETAFHAHIEEMNNRMLEKLDVKQTELEALSSDLAEALKVRLRLEQELSSLQSEAEAVKQEQQLKLQEEKARHQEQVDSAMKEREISSQKVEKALKDEINQLCLQLKEKDDDLAEQRERGRKLEESSKEAKAEVKRLSAALDGVQSQQDNSSQWLKAYEDQLAELRSKLSAMEAEESQLKAQAVETKFQQKEGRAELDSYKIQVQELTRQLETQRDEMDKKVASLTELYEARSKDISKEQEETRRRLAERENEIVQMKALQVKEIEYLQQKLSAKEESISMLQGEYESKLKNQETKMEKLKQKAKEMQETFKKKLSEQEAKLKKELENTHLELSQKEKQFNSKMLEMAHASSAGINEAVSKLEKNQKEQLENLAETHQRELTEVRLTWEEKLSQQVEEFREEREVERREKEQEIVELKDRLSAFCSEKERTGKELTRLKEEGAKRDSFLNEVQEQLKEASAQVRVLSQSETGLRAQLEELESSLSQSQSEKTLLQDRLAELRGLEDDAKTRVSDLSDELKSSDEKLKALGAACEEYERKLEGKNLEFQKATEELAAQLSACCGKTEAFFHAETEKLLTESNTKIKAVLSRLAVCQSRTSKVKEVLLARVGQVPELEAQLRRVTEEQAAASNTLCQSTKHLQEKESQIINLRADIERLVAENEALREEGGHQQRTASEKEACIVQLRTDLSTHVDAVSAVRGELEEKKSEVASLNRLVSELQLQNRTDLTEKEAALALLSEQHREDRLALLSQVEDLVLKVDTLNREKASALEQVDSWSMQVAEWKGKAQATCAQSEGTVKELEKQLELKTREMDEKDKQISLLKEDLSKQSKQLESLKSEMEEQNQRETQGRDLAAQLASQTARIAELEEQVTKKTAENEHLMEDLKRHNHPQVIEQQEGVHKPQHTQEGKRDRLKGAEEKILRLEKQVDSMEAELEAKQRDFDSMKDSSGKSQEEALKALEERLNVESAAKLADLKKKAEQKIAAIKKQLRSQMEKKEQQYKKETENQLEEMNQKIRESEKEIQTLQEKLKANESSPGFEKVTVPKETKCVKASKGQKETDAPNSDVHIYEEKLHLLQRDLEAKDKLLQKLEREKEEEDMSQRGMHNQRQELFPEIENLEKKQQVESDGLRNELEEWSKKYVLFATQNAKEDGMGNSRAGEQPVVDSLMTIVQKALQEKERNHKFMEQKIKELNDRLVSEKEAHRLEVEEWTWRCEKSQALQKPCDIKMNPPEIVPESTQEIRKTEVELRGMLSSFGEQQKELQSKLEDAEREKQKLQKEKNQLQKDLRALRKVHQQELEMIKKESEKEMEETINALARTEQEDLELKHNSTVKQLMREFNTQLAQKEHEMEATIKETISKAQEVEAELLETHQEETKQLQKRILEKEDDLKRTARKYEDILEAREEEMMAKVVELQNQLEELHKEYQNLHDKGNQSGDDVTIMELQTQLAQKTTLVSDSKLKEQEYREQIHTLEDRLKRYEKNIYVTATVGTPYQDGNLCHTAVTQFGEPTEFEYLRKVMFEYMMGHETKTLAKVITTVLKFPADQAQKVLEREDARPRFASPRSGIF
>222816_0:001584_{"pub_og_id":"2529099at33208","og_name":"golgin_A4_","level_taxid":33208,"organism_taxid":"222816_0","organism_name":"Orussus_abietinus","pub_gene_id":"LOC105696288","description":"golgin_subfamily_A_member_4_isoform_X1"}
MFKKFKDKLAEEMKQSPARLQASMQQLAQAVVSPTSNSSIQDLSASNEHFSLTEDGDETPKNSPAKHGFQSIDLNSPATNSMGLSRRSSVSSITSDASSLFPIYESPGNMYHLQSDIEQSASEVDDGASLQFDRVSKDQLYSSYRKMQTKYHKYRGRYTDLANHYREMERVKGKLESLLVETQDKALKRISDLKEQCQLEQQAKAHLEGVLRNDIEEKDHLINALNTKVKLLQTSETIVDGVSTSDVMDQSNKQNVQIPESSTDESQQQSQENSILLTENAQLRERLSKLEGILPRYKDSLRNGKEKIRELTQERNLLERDFDALKTSNNERIESLEEELFASKRDVISLEQQIQVLKKREEESVLSLAENKHAIHRELEVKEEQIKQLRLELKQAIESRERLSEAQSLDSDKKDIIQDLSKGKSEALKLMQRDMQQKLIDLEEKMGLKYHQEVERNKELIVKLEKLEKENLPERPSKEDEQTELLKEMLKTKEEEVSKLQLELQDLEKCLDEFKEENENLKKRLTCTQDKENSSVTADSSNVEQSTLERMTSIEETRKVRLLLNGPVCEEKLRMLQKDCENLKQIVVQWISEGNDSMICLGQGFLDMENISKCLKDENKRLREDREVLTARIGEIGLEKEQFEIKLNTSLKTILTLEEELRDQQKKLQCFDEINLKNNKFVAEIDALNHRLSVSKEENEELVKKTVLLEKYLENMSSELGQLKEVKDQQDGEIKIMVNRNKELTENLKLSQQTTVELEDLRQRYESMLDEVAAVSMENKELKERSNELAMKLSESENTLKLVREFEEKVETLEGDKTSLLSEMENLKTENKGLKEKSNELSKKFSETESLLKSVEELQQQLSILKLENQKLKDETQELSINLEQSRKEREELSNVVQQLQSQCDEYVKESALSGAKISELQERNQELRDLENSLRKLIDSNESTIQFEMKNLKEENFRLKTEYSEETSQLQNQLDTALSENIELKEKISLLEKMKEENSALIKEMSKSKVEHSELKAQLDTVSSENVTLMGRISSLEEMHQKFLNQKQELKAESNLLVSENKSLRDQIEGLKTKITERNSRLQAMKEMEEDLQIKLTKLRAERDGIKEMLDSLKCENDQLRTQENSLRETMCLAESKKENLQSEIEKLGKEHLEVKSRLTARVDDVLTENAALQERIFSLEKELQEVNETLKDKILNAKEEHSEESLRLKAQLDKVLSDKAILDERINSFEKINQELREKEESAREAACSELRNEISRLETERLAKESHSKTQINETLSENIDLKERIASLEKANQELGDQRRILEESLQSKESNIGLENQSLRDEMAKMSAEYSERGSRLEAQLDEALLTFQAREAQMRSLNDELRAKAENLEQTLKTNEDEQSMRLKQLVKEFQAQLHDKDEAIQAALEKRFDRQQNYETDLIQQYKEQLKDFQVELTEKSELIEGLILEKKELSAQRQSEIEKLSETIASIKKEHANELRDLDRKWKTILKQKTEQLEVKHGEEINELTKEWHNERRSDAKNSQSSVEELESTSRVAMAAVQSNTGSLHSLQQTLVSQRRELAELRKLVKLRHDTLEDSTEIEYLRNILFEYMMGRETMVLARVISAVVKFDQEQTARILKREEDKLTLLGSLGLT
>1049336_0:0004f0_{"pub_og_id":"2529099at33208","og_name":"golgin_A4_","level_taxid":33208,"organism_taxid":"1049336_0","organism_name":"Ephemera_danica","pub_gene_id":"EDAN001265","description":"GRIP_domain-containing_protein"}
MFKKLKDKIAEQSPLKLTASVQQFAQAVVNSTNPAVPEPVALPQQLPVDPFSIGEEDTPQNSPAKMQSELQTVDLNDTAVSSASSYASPLPNIQYPGTRSRRSSVGSATSDISSIFGILDTPTSPQYHLQSDWESAASEEGSGAVLEAVSKEQLLGAYRGIQTRYHKYKGRYTDLARHYRALERDLAKTKNVLATSQDKALRRISELREQCQLEQRAKAHLEEALRNDLEEKDLTISTLNTKIALMKSGSQASTDDSNCANNHSSGEEVNGSEEEVLTLKSRITSLEATQIKFRDALIQYKERTNALIEEKEKIQQERDAAKSELITLMEQAASLRRQEEEASLSLAENKQQIHEELEARETEVRRLQASLNSISMERDQLQHRAQELQHKSSTVDQTSSELSELRIKISNLEKDLEEEQKRRKAAEVQLEEQATLVQQKQEKLQQVCENVSQLESKLQEGINQQQNLQTSSTQLQDLQAQLQESRNQLREKENELRSITTQLNELDAKVNENSNNTELLNNLTSEMDQLKEELKKSKETIQQYLTNETVLKRENESLLAELKNLSNNQEVCESEFRIQSETLAKKNEELETKFSDMTKKLEEAKIGQENFEKVLKECKANYSSEVEKLKSKYAAVEEEMKTLTTAKQYVESKMEDLCKELQTNQAKLLNLATEKSEMESKYENTIKTIQEKESSKTNILSEQSNMNQQLTQENQQMTTKIQDLTQELDLLKVELTEKEESSNNAISHLDVVLSNYSDKTLHLQELDVQEKWNILTKHLQYISSNNSAIVEENKNLLQTFEDNKEIVRNLEQQLENSANDKENLQQNLNKFETSEQELKTKIHEAKLHLEDSQKQFNTIKSEKEGLEKTVKNLETQLQEVHNKMDKIKIKFKEVLTTNKDLESQKNSYIQEKESFQTEFSKLNKTLEEFSNSNIVLKSELESAKLEIEEKDNQLKVLCKEAENSKESQDRIIQLEESLTEAKTHMQRMQNEITDVRTNLQRAETLNEELSTKSSQTMGLISELENAIHNLQDKENTYIQEIESMKTTKCALETQIDNLKQEIESLGKSKNVLELEINTYKGNNQEFSANLDNIKTQLAKKEESFNVLESEKNDLEIQLRNAASKYAELLKELEKNTKLCSELEVRIQKFESEQVTMESSFNESKQNYETQLTEMHHQLEESRSKLKSTSKDLEEYKSQCTNIKSEYEECQTRYELQLQELNNQLNEFKHEYKSSSSTAHELQTNLCSVTQELEDCKHKYETQLEELFSQIENTKIERDTLVVEISEQKTQQENSRAKWESERIAELEENIKQIEENSNASLLLAVEESETEINHLKNLVSELELKLSTSSSLESEIQQLHEKIVKLEESHSEELQTIRSSYETQLEQLQAQLVKAEDDHNMQFKLVVKDYEGKLARWEEEHQNDVDKRLDQEDRIEAQAAREHREQMRELRLEFKEAESRYESQIMELQEALKESEKNIEAAKNVAGDQAQQWHQKLSEVEKQARANLQTELSKAEARHKEHLEAMIKEWQFERKELERSSQLALAAMESSAASAELLQQQLMAQSRELVAARSGSPSQQMDPALEIAYLRNVLYEYMMGKQPLVLAKVIAAVAKFDPDQTHRVIQREEHKQSLLGQIGFV
>139456_0:00425d_{"pub_og_id":"2529099at33208","og_name":"golgin_A4_","level_taxid":33208,"organism_taxid":"139456_0","organism_name":"Penaeus_chinensis","pub_gene_id":"125044879","description":"golgin_subfamily_A_member_4-like"}
MFKKLREKITEEVQQTSLRLPVSVQQSVQQLTQNSATEQWLETVKDGSQLSLSPFSGTATSPGEQKRDLDTGSLQDEVLVDISDIRPAGHNKDLFSIDEDSQEGSPSKSGFQLVDLSDTDTITPADPGGGAGVRGQGVAGVTFDPSISVSNSPAHRTRRDSVGSCVSDASSLFPIYEVPGVSFTMPQSDLESSSEWEDGGSAAVDRLSKDTVYQAYLKMRQRYHKYKGRYSDLARAYKEKEKESDKLRDILTKTQDKALRKVSELKEQCTLEQQAKAHLEQELRSDLEEKDHKIMALQTKVSGLREQCILQQQAKAHLEEELNTDLEERELKIAALLTKVKILQEGVVAGDIGSTDAHSQTSNDNHSCGSQRDERLVKSQDDTDNVSAGDNSSGVESVSTAESASMTDNNSMADNVSVASHGSASTAVTANAEADELIEKLKATVEEGEREETSDVAKHKSLLARCMDNIRGNKERIVVLTQERDIATSQLQDKIKQLDIMKEEHQKELDSLRSSMESSALSMAETKKQLFEELQAKEAETERSKQAMATLEKQIEERESRWQEELHNKQQEIQEKELTLQELQNSERADEGKEQDSDAVVASIKQEVETKIKELESRTSELKESRTALETQLNEIGQVKLQLEEKVQQLMKEKGELENSVSCLNSDKAEAEQMLTTLKSQKKELEENVSVLESSKLEMESKVTDLEKCKIDMEERINSLENCKTDLESKLSLSENSREEQEGKVFTIQNNNTELEGRISNLESLKLELEGKICGLQSSNDELGEQIRELTHSKKVLEAQLKEVNIKEQDLQRQVENLQKVQSDCTDSASAASQEVIRLKETNEKLEAMLCDIQKENNDLKVVSEALRVEKAVLTERVSEQQKTIEETLLKLDDLQARLNISEEKNNKLVEEIKSACNEKMSVQNQLEELGKESELQKQVHNKEIEDLKEEKENIMSDLQQTKLEKEETNQKLLVLESENEILKKEKDQLNNEVKESKESMDNISKQAFGELSTLTEKMDKLNKDWSIQMEEKNKINEDLSKKVSELEENLKVKSDEYKERVEKLNEELKTYGNLNQMNEDMKNELQVKEDKNEELAYRIKDLEKNLQGKEIECQTLRANVQKGNEELSSRVAELESDINSREVELTAAAEEKSKLNALLEKAKVAMGKMRTELTALREEEVKVKEAAAAAKKNAETLEEEVKKLIEENINKAEEYNRAKEDVQKASVTAEGEVSKLRESLGKLKESYQKHSKEQNDKMSEMKKINQSLETKNSDLLKTTRNLQASIKLKDEKIEKLLNEKKTLLSELEKRVEDLQNELKSKEESLKKVVTEFEAKTEQLEEQMHKNEESLKVKIESSLQEKHDLETKLSEQVHATMSAEERLVRQMEESERKMAELQETFSKKSKDMEYSWEQRLRWHDIADSLSANTRYIALYNMMKISCELETLQKQHEENLASAAMELNDSHQSQLEVASSSYQRAITNRDATIAALKDEADQLKLEHQESLEAWQKKCEDLQSQLADSELQFKCQVLDLCQGKSGQAPAHLVPAVEGRTPVEWVGTSITSWCSSGEDSVGTEAVLLQQVKAGKVEPHPSPMGDSKKQIVLEFQQLQEHLQSLTADRDHLKMEFERLANSSHRLLQQIKEDSSHASERKLHNFEAEKRRLEERLEALEHDIKEKDRKIALLDAKAGDYLKQVNQPSNSQFEDQKSSDNIVCSDVTSAVSVGEVKEVGYSAGVGGKEKIKCSDDNLRELIDVASMEEVKRDIEVDIKSNKVSPGEELSCEKVTDDTKVSEKQGEQSKDIGSRTGNGEMSNDEESDEENLEKNEMIRALVDEAMKELKEEDMKASLAKNENGSAIDGSKEDVEEKKSCDGNGEQELVPDLKIQVIVKERNSSFQEGPISGLGKYVGHEGKILGDTMQPAFTECEQELKETTNELHGVMSSLPRDTTEERPDDSISSKQTNGNGSPVRDQISSLSVLVSELRRVKDDMGKCMSVKEQSFIELEDQLQAANKEVNNLKASMSLLSKDLEEKNQSYQYLEQENKKKKMDIELKMSEIQEVTNKCSMLTEEKADILRKMEVLEIMMTEYRTEIEMLIAEKAKMEEKTKELISAKVATSTAEAEIDSRTSLEEKEKEVEELTGKIQDMEKQMKELNDKLKVTNKHLKVMAREREHKQKECEALRRKVETVELKMCELQGTFDMLVKAVMVERDDLIRDLEEKTGEIDELHKTLGQLKETHEQELDKVMIEKKSIDEELRKFKSGDLRPDGAKFVDKEELNAVIREKEKLEIEVRHRTKQIQSLESKVKTIQIEMDDFVGSLKEEMARLKEESAKSKEEKKNLEDIFASLQSEHKILQEKNKETQKILTQLEAANREKAENFEAQKQQLHDLQQQLEDLNTKNFNLNTDMYNKEKEFRDELTARERTIQELNLTLTNNQKQSMENYVALQEEMSTLETRLKTSLEESNRQAKDLEEKLKVSQEEKKMEVLELQAKLRNLMDEIREAKSDSLSLSQDAEVPSSSLAFLPSLPLDSSDSTSVFHSVVTETDHRAVDYHVKQQLEALRKRVKDLEEELEGMRKDLEVKEDEIKNHKEADVPLLQGKIKELTTEVETLRGKPSESETFKDHAEFEAVIAAKEERIQQLDSKVSDLEKCLANKSGYISQLEGRLGSSPEVKNDVESHLEQINKLSTDITKLKDELEKTNEECKTLKRTVDQLEVDKRRFEEEKTKIIAEYEAKLHEANEKIMEINAELEQKKNLAERLELELSSSESSHVDEVARLESSHVGRIADVVKLHKRKIEQLKKNNAEKVSDLHDHIDELYKEKKSLEERLNIIKLDLDEKFSKSERDLIKEKQDLFSRIENLEKKVNCLEKEKLQIEKEKAELKQRFEDEQDEASNMQAQMVTDLEKLILNLESEKRQMEKEVLQLKSSGDLNVGLLEDSEKKIALLEDEIVITNKEKEILMDEIKKLKEIIGEETISRIREENEKSKILEEMAEKVKKLQSKLEESQISIEEQEQIYAHKLMEEKSDHMMQLKALRTELSEEVNEIDLRKEQVSLEYEDKIALIITEYEDRLTATREQFEARILEEKAEFGRVLVSKIDEYEGKLGSQVEDLKAFESQIEILQNELDEKINIIEELEHNLDEVTLMKAALRAQVDDLKHTITKMTENGEDSYVDVLHSKYETRLAEVQEHYEGQLSYLRSFISTTDIDVQRAGCSSPSQGSEYSIELSCLRPYLQGQSSPIAEFMAELKSQSMLGSDNEVHTSNHSFHLMRSASIAKNKEDTRSQSSVDGKVGLSFNGLSAHLMAKSLSKTNNKCHSNGSIAQILSKSLSRSEQLRLSALDGKVEPQTMGSKSHMLSVSATGLEDLKQSNAGVTCESKPESCTSDQPTSRANHDPRDTNLNPDSSGVSLTGAKPRPPRRGTSKPKSSPAAVPTSTVSVDESSTAATATSSTNLPSDSDPSNTTLDKYRIKVEMSACCAADSIETWMVDESERITVIEATMEETTSKLAASEAKCAELEERLQQTTASCETLTQKIDELTAENDTLTQRVEDLENEKEGTAKTIAMLEFNNEHNKDKVRNMELSNDDLKETIASLMKEKDELTRQLREGASGVIDQYIKEKDELEERLTKEKEEQLEKYVKEDKALREQLEGLMEIRLSYEKQIKQIEENNAAMHRKIGGVQTERDAALTEAAHTKSQKVDLEKKLDDLTKVKSTMEEEIVTLKGTISNLEEKLSSQENQVQTLNETINTLNNNILNLQKQVEGLNETNGKLARDLESESRTRIETQDQLTKMTTANRQLEETVKVDKESLGKLEAERKELQSRVEALTDHSKMPGKLSELQSRITELESENKTLLEKLDNSKTVSSASQEESVTNSVMEKATENNKVDHSKELQSLKSSLQVKEEELAKVRQNLREVKEKLTLAEVVSGEVEEQRQRVREVESKMAVMEEQHRQQIKTIALEAERQVAVKEQECQQTITSAYDQQDNETNSLVRQHREAIREAQEEAREKASALDSVVHEYQGKLKEKDEELCKFVQQYEDQLADLTSQHEAHIKEVEATWKSRAEKMVRQREMQLQEEMDGLSQEWNKERRSPAPEPTEGSQELERLTQVAAAAFRSGTDSVELLKKQVAAQRKELEEVKMNHGKEIGELKALLELKRRTRGGGGGSGGGGGGVRLGVALEEAAEFEYLKNILYQYMLGKETREREAMNGTVPKDLLEAERPDPTKTL
>118141_0:0033d1_{"pub_og_id":"2529099at33208","og_name":"golgin_A4_","level_taxid":33208,"organism_taxid":"118141_0","organism_name":"Megalops_cyprinoides","pub_gene_id":"118785194","description":"golgin_subfamily_A_member_4_isoform_X1"}
MIAEPAFLSEYTIFALDHSKRPKVAQMACANAGKATTASPKPRGNVNGDESSLTQRPEPQSLTQKLQLKVPSMESLFRSPGRGEGLFHSASRENLTRSSSRDSLMRLVENEPPDTPAYDPPSDIESEAEETPSSVEALSKEQLLHRLQRVERSLANYRGKYSELVTAYRTVQRDKEKTQAILSQSQDKALRRIGELREELQMDQQAKKHLQEEFDAALEEKDQLITVLHTQVALMKKRLQGIPEGGALPEADSVQPVDAQGMESAPQSPTKDMNSHMSGQSQAEGGNDPAKVLEALQQRVRRQESLLQRCKELLHTHKERSAQLGSENETLQEQLQERLQELEKMKELHTTEKTRLITQLRDAKNLIEQLEQDKGMVIAETKRQMHETLEMKEEEIAQLRSRIQQATVQRDELQEQKEKSEKAAFEELERALGVAQRAEEARRQLQAKMEEQVKQVEQASEEERRNLQQELSRVKQEVVNIMKKSSDEQMVEMESRHAEALASKEQKLNMRLQERESQLQEQISQAMEQCRKEMTQAMQEKEQQAALALEEMELQKTAMMVEQQNQAQELQQELETARTKILELESSQVERSGEGAAQSNKLVDQMEEERRKLQEEIFALKERHRQQVEALNQDHHAAMQQLQETHQTELDAALKEKELQFQAHIGYINSKTLEKLDVKQMELEALSTELLEVLTSRTLLEQQLVASKQEYETRLQKERLQYQEEMEGIKSEHEQSLGGVEKTLKEELNKLKMVLEEKDKALEEQLAKDQGLKEEMAGALQEWKLRVEQLTVSHGKEIEDWQEQSQVMKEAERRQAVELEELRQSLQMAQSEKDTLMEARKQLDEAKGELTRCRSHVKDLERQLEETVNSWTEKAKSLQQTLSDEQHKLQHQVEQTKKELFEQERYFSEILEKRQQEEERLRSRLEEERTASRQNLERVKQELDDKVKGQETKMDKIKQKVKEMQEKFKKRLQEQEDKLKEELEKKERELSLKDQQVKDKILEMAQASSAGIKDAVSQMEATHQEQLERLQHTGKKEQEELVQRWKKKLAHQQEEIQEKHNAMMQEKAREVLELTQQLEAIREEKEQVLKEIKNLREELVMRETTVQKLQAELREAASKLESLSEGETMLKAQVETMEKNLNQALNDRNALQDQISKANEENGGKVMALSKELKDTQEKLHVLEVSSCKEGEDLHKRLELSVLQMQAKEEAFRNQINMISEQLVRQCSEIQIKMEGSTDDLYQKVDGRVIALKDRVVCSQKRVAQLKNLILTRTDRIHTLEEWLQQKTEENSSLKSLLEQMTFQENANTELIKVLTTEKESLQRDGKRNSQTLSEKDLCIEQLRKDNNTFSDHLKENALHISSLEGAINDLKTQLASSLAEKEEAVSRLDQQHREEQQKLVHQNEELSKTVEKLSEERTSALEQAEQFKNKLSEMKKKAEAKITQNQSTIKALETKLEEAEAQLVQRDKRLEALVARMDSHPARESEADHALSEKEQSLLVLTVELATCTSRLAELEEILAARSRECERLNADLQHQAQAWEDERRDLAERLHQAQVQSSQDGSLVQETQEKLQSIVEETQAAHQDLKQQREDFERVKAEILRDKNEALKAADERISLESAGKLAELKKKAEHKIGLVRKQLTAQIEEKEQCLKALELQLEETRQSLNVKDQCITALKEQVESLQGMVSSRKDEVEKQMEKVRNDSRLESESSLQLRETYEDKLCALRLEVTSQEEMIQAIQEREKEKNSTQEEARAQLEEVLEKLKQTEEEKANYQNEINRLNADLLKQTSRVQHQEEMAGPCVDLQGQTRAKENKDEQQCLENLQKNMGEEELAKKSLKEIEACLTAEQEKLNRERDSLVEEYEQKLMEMGRRLEKSESLLRVYEEGLPEKLTADAQGLLTEMRTQQKELCSKLSETEKEKQKLRKEFNSLQKELRALRKEHEQELEYLKKEIAKENEKKLKLELEDAEMKHNSGLKQLMREFNTQMANKEQELEAAVKEAVGKAQEVELELMESHREEASQLHKMIAQKEADLHRTVQRYEEILQSREEEMGARVWELQKELDELQQRMQNSPQGCLADLQAQLAQKTTLLSEAKLKEQEFQERIHGLEDKLRCVHKNSVVTHLGATYRDASHFGADAFPEPTEFEYLRKVMFEYMMGRETKTMAKVITSMLKFPPEQTQKILEKEDSRTLTWLR
>37344_0:0026a1_{"pub_og_id":"2529099at33208","og_name":"golgin_A4_","level_taxid":33208,"organism_taxid":"37344_0","organism_name":"Athalia_rosae","pub_gene_id":"LOC105683602","description":"golgin_subfamily_A_member_4_isoform_X1"}
MFKKFKDKLAEEMKQSPSRLQAGMQQLAQAVISPAASGNHIPDITTSVDDLNLTSEEAETLQSSSTMNQFQNIDLQASNSMERSRRSSFSSVTSDSFFPTYESPGNIYHMQSDMEQSASEFEDSSSSQLEHITKDELYNAYQKLRTKYTKYRAVYREVLKENTKMKSVLVETQDKALRRIANLKEQCQLEQDAKAHLEEALRNDIEEKDHLITTLNTKIKLLQVHQPESISASESNGKNDNSGIDQFVDSTNKDFDGKSDLLAENAVYKERIKKFENLLAKCNESLKRNKEKITQLTENRDILERDLNILKKSTVERTELLESEIYNAKREIMSLNEQISVFKKREEDSALSLAENKLFIHRELDVKEEQNKQIQKDLKKTTEHNNILAEVVAQYDHEFKQFNVIMSDRSVEPDKKISQLQNLFTNKSEALKLIHQDIEHKFVNANEEMVAKQGSKVDQNQESSSSIHTGKNESSIKNEEISRSRDELEIQNAQLLGLTTELKSCKSTITDLKEMLRDVTIEWEQATRDKKNLTTNILNYKEIIGKLRCDCNSLMDQVKQNHSDHKSTIVLMNKKMSDILNRSHTKVDKAVGSPANSICGDGDESQVMKENLSRNTDDSDVELKSIINENNALKKKCQDLMEQNNDMINKVHEFDVINSKNIKLIAEIDRLNFKLQDLAQLHEIQDKLQSEMEGLKEKLPFGDTVEHNSKHFTNEVSSLKEKLSNYDSLLKDNTILKQELVDLKNQLAQVMGSMASFKSEQVENMDVSVRNFSEKCADYENMIVNLTGKFSEQTKQLENLYSELGIQKSNFNELNEKYKARNLEFEEANKALEKKGLEFEALNEKCNKQYSEIEDLKGKGAEILKQLDETAKVRQEMIDKFNQLEFSKNNIIISKTKELEELRLEHEAALRELNSSNEMKNESIILKSNEIQVLTNDNVELADEIERLKAKISDMEKLKGSNSALQMELEALRIDSAELEKKNAELKKTENHLLEQNTGLKDSILKSQTEFDLIKKKLDMERCNIEKRCQELCSELETAKEKIAQAEAGSGQLCKKIEILEKRESEQSVLQGELDAKNKILANEVSVLQTEVEALKNVQQTNVDLVKEIVDLKSKIQTLTGVEVKNVELQTCVESLNHKIITLEGLEMEIHSLTSENERLKVIVAEIEILKSEHTALRRELEISDQSRAEYLAEISNLRDENTKLALQLEEMQISLDQKDHSDYVEALEKKDQEISKLQRTAQDSYIEFKTKTEELIDQREKLISQHADSLEVNIKKIADLEILAEDLKIKLAKQTEVANAFETMNMQLRDQDQKTNSERKNNLAEKEKRIIELKDLAEDLEKQLAELRGEVDACRTTNKELRDEIVAINWKHSNMMDVKTSAITELEKVSRDLEEKLVNRIEEIHALDAANKDLQVRLETVSQNAISEQDLMMSYQKSQDQNKELRTHLDEAVFLQEAKQSQIEILSQELKQQADNLNDKLKTNEEEQSMRIKQLVKEFQAQIHDKDEQIQAALEKRFERQQNYESELIQQYKEQLKDFQVELTAKSEQIENLILSNKDTIQSYNDHIQELTQTIAQIKKEHVNELQETEQNWKTILKQRTDQLETKHADEVNELTKEWWSERKAAENSDTSIGELEGTSRVAMATIQSNTGSLHSLQQTLISQKRELSELRKLLRIRNDNLEGSTEIEYLKNILFEYMMGRETLVLSRVISAVVKFDQEQTSKVLKKEEDKLTLLGSLGLL
>7936_0:000515_{"pub_og_id":"2529099at33208","og_name":"golgin_A4_","level_taxid":33208,"organism_taxid":"7936_0","organism_name":"Anguilla_anguilla","pub_gene_id":"118226610","description":"golgin_subfamily_A_member_4_isoform_X1"}
MFKKLKQKINEEQSPQRNAQAVQQQAQVGPGDQRSRASSLHQDDGQASATTSDRELLAGMIAEPAFLSEYTIFALDHSKRPKGAQVASANAAKSITASPKLGGNVNGNENASPQSFAQKLQLKVPSMESLFRSPVRGEGLFRASSRENLTRVSSRENLTRSSSRESLTALGENEPLGTPAYDPPSDIESEAEDMYSSADTLSKEQLLHRLHQMERSLGNYRGKYSELVTAYRTVQRDKEKSQAILSQSQDKALRRIGELREELQMDQQAKKHLQEEFDAALEEKDQMITVLQTQVALMKKRLQVIPGGGVSSESAPTQETQEAESAPTQGSQGAESSMQSPSKDISSEPAVVNEAEGDTDPSKKMEALQQRVRRQENILQKCKELLHTHKERSTQLSSENETLHNQLQERLQELEKMKELHTTEKTKLITQLRDAKNLIEQLEQDKGMVIAETKRQMHETLEMKEEEIAQLRSRFQQVAAQKDELQEQKEKSEKAAFEELERALGVAQRAEEGRKQLQARMEEQVKEVERASEEERKNLQQELSRVKQEVVSIMKKSSEDRVTELERLHAEALASKEKELLARLQDQESRVQEQISQAVEACRKELTQALQEKEQQAALALEEAELQKTALQKEGHSQAQGLQQDLETARTRILELESFLKSSQDTTAESSMLSGQIEEERRKHVEDMSALGLKHSGELEALGQSHQVALNELQEKHQAELEAALKEKEQQFQEHVEEMNVKCLEKLDVKQIELESLSAELSELLRSKELLEEQLEASRNGSDATGKELEMRLQQERSRYQEEIQGIKSQHEQSLGGVEKTLKEELNKLKMVLEDKDKALEELLAREKDLKEAEARALEEGKVQLEQLAVSHHKKMEEWEEQSKVMKETEKTRELELEELRQSLQKAQSEKEVLLEASTQLNEATGELERCRSQIRDLDQKLEETQRVWEEKTESLQQKYSAEEQELKLQVEQAKNELSERERAFAETLDAHRQVEEQLKKTLHEEAAAAEKRLETTRQQLEEKVKVQDTKMEKLKLKFREIQEKMKKRQQEQEEKLKAEIEKKDHELSLKDLQVKEKILEMGQASSAGISNAISQLEAGHQEQLEKLQSAHRKDQEEQAQSWQAKLSQQEEEGQEKAQELAEVTQQLETTRAEKEQVMQEIKDLREELAMRETTVQKLQAELKEAALSLESLSQGETMLKAQVETVEKNLNQALSDRNALQDQMNKAEEAHVGKVLDLSRQLEDTQNKLNFLETSNSKEGEDLHKRLEQSVLQIKAMEDAFHSQISMIKEQLVCKSAEVQMIMEGRYNELHETVEGRVMTLKDRVICSQKSVAQLKNAILIRTDKIRSLEEQIQKKTMENSDLISSLEQMTLQVNSKAEHIEALRIEKESLQRDGSGTLHALSEKDLCIEQLRKDNVALSEDLKANALHISSLEGIINDLKIQVDSTIAGKEEVVSSLNEEQRKLLNQMEELSKTVEMLNKEKSSALEQAEQFKNKLSEFKKKAESKLSQNHNTIKDLQTKLEESEKQVAERDARLETSTSHVDSQATSKSEADQALSEKEQGVLALTAELTSSAGRIAELEEKLAEQAKECERLRSETQMAHQDLEQQKEDFNKVKAELLMAKDEALREADERLSSEGAGKLAELKKKAEQKIGLVRKQLTAHLEEKEQCVRALEGQLEEIKQDINTREECIKTLKEQVQSLEDSLAQKAELKKKAEQKIGLVRKQLTAHLEEKEQCVRALEGQLEEIKQDINTREECIKTLKEQVQSLEDSLAQKGELEKQVKDTMAEGELETERSLQSLREMYEEKLSALQREVASHENTIAAIQESEKEKLSSQEETHARLEEALKKLKQAEEENIRHQAEINRLNAHVLQQTSQAQEQLTETSANPQGQRQPKAEKQEEKECCLEEEKNSVGEIAACLVAQQDSLKQDRDSLVETYELRLQNMQKQLEVSESLLRAYEEDSPQRAAVNSEGLLSEMRAEQKRLLGQLSEAETEKQKLRKSFSSLQKDLRSLRKEHQVELEYLKKEMAEEYDKKLKLEMEDVEMKHSSGLKQLMREFNTQIAKKEQELEAAVREAVGKAQEVEVELLDNHREEANQLQKIITQKDADLKRTVQRYEEILQKREEEMGARVWEVQKELEELQQRTQNIPQGSLPELQAQLAQKTTLLSEAKLKEQEFQETIHTLEDKLRCVHKNSVVTHLGSAYGDGRHYEALTEPTEFEYLRKVLFEYMMGRETKTMAKVITSVLKFPPDQTQTILEKEDSRTLTWLR
>294128_0:00160d_{"pub_og_id":"2529099at33208","og_name":"golgin_A4_","level_taxid":33208,"organism_taxid":"294128_0","organism_name":"Hyalella_azteca","pub_gene_id":"LOC108678601","description":"GRIP_and_coiled-coil_domain-containing_protein_2-like"}
MSNSVDLSVFQSAGSVEDECSALKQFLSDVLKERAALKKEFDQLKENNRLIAEQIEEEDDDSDDEDVESEGRLLAFQSEKKRLEDKLKVLEEQLRLKDKQMAELDAKATEYLHRVTTSSNSLFDEEEMEETSARLVNAEQGLVDTLLRNDEANINANTSIGLVNESETTALDGGLKSDEAVSQPAVPAVTVSMEEGNASGDPMKSVGVVKAEEILSLSNLVSELRNVKDEMGRCISVTTKSFAELEEELAASKKNQALLESQVSTMLERLNSKEKMFETLTKENEIFKEELLKKSKELDSSKTKEFTEKEELENKLKVLELMMAEYRTEIETVTGEKTRVETQAMELVKDITNKNVEPVHEERDVSDHEEHSPCNEEDSPAESSAENLDDLPPDDAFDDYSILEEQNKKLSEKLRSTGKYLKALARDRELKRRECKVLQEKVQLVEGKMLQLQSSFDTLVAAVMTERDDLLAEVESKRAEIERLSKIVQLQTDREKTLLETADEMKKKLENVEVSTEACDAMKKSFETEIARQAAAFETNLKKFSVQSSEREEKLRTEIAGLAGLNKEYQSKITVLQCQVDELAKDKVEQDSADVLNEKLKTKEETIKDLEERLESLNNEMNEFVSCLKDEMSRMKEDMMRQSDARLQLEVSYDTLSETNREIIFEKNKLEEASVELSIALNHQKNLVESLKDQVEDLSRKNTALTCEFHEKEDEYNEELKAREASILELKKTLTNNQKQSCENLRGLQDENTALQLKLSNQIEESKAIISALEEECAKLKETKAELETKFEEYVQSNQKKTIEYDTVIEDLKIKLKDLEIAKNEDIKNLKRSVHALRRITKKNSEGIEEEIEDEDLDVELITAWSGSLEELECELSVAKDDLIRVVRGGRPSITSVSDESSDKVTKITAMVRRVEELSGVLAATRLGRGLSQTNIVRDSEKTCASSGTVQSEKSHGDEQQGSAGNSERIGECDEESPSGHEDKASNTWCPFATEAEFQAFVSDKENTIASFEEKVIKLEESLSCKHKYIEELEEKLEGAKQDSNAQVDPKTFEDHLEIMRKLNSDITTLKEELDRSHSECDELKTTIAHLERVKSDQEAQKLKIVLELEAKLRSETNETNSDAETESGSEKLDPELKKNLDERLKLIVSAIENRVARSLAATECSRLDEVESSYLAKIDSVVDRSDSRVGVLEEGTKFVHQPTRDSNDHLLEENCDLKRKLTVLETNLTETANNYAKMEAKMKLTENKVGVLNEVKRKLMDYTKTLEDKLQSSDDSKVAYLSEKKNSARKVEELCRETQEMKTRIEVLNARCDELLIEKDLGNKLREETKLELERLKRKIAELEEEKLELEAMHSLCDQHASKISELEEENLKITSQLHSCNSKILEMERNASHDSDLISQLQQEKQTLQTANDDLRSAINASESRVKVTNEEIKELSRVNSELKAGLQSFSNKDKAQKKGDHEPNSESRKHESFQPDTKDESGMEPVKKFDNPRDYESDRIKSLEEEVIQLKKEKESLTRDHEEEQKNMLEMQNLMVADMEKLILSLEAEKNTLSESKDNMYVELKSFKEENSALTSKVNDLNATVKYLGERLYQLEIEKGSLSEQHEHSSETLERLGDIGVSGNGLTTGTSEAAQTKVAELRALATSAVALQREDIALRRSAAIDVLPTSDSVNDVSSLQRKISELRQDLTAELDFVESRKDEETQRLEKKFADLETEFSRKLAETKEYYESLISEEKSEFGRLLVTRVTEYERKLAEKCDEISGWEIKLLSMQEELDNKMIVIEELETRLDDRSTPRLARRMTPMTSSPSLRTVSSSSSVSDDKFVSDDVKHSSNSTTLQCDVDHQLANESDGLDVSTFHPNSSAEALTRQRPILSLVMSSSYPDLDALDSRSTSGVSLDATDDVAEQDVHQEIFPHAKTAVFVSRDFPSSSSLSCAATNRYASENEVSAPSGYESDSSSESSQEDTTISYSVGVCAGANTSSSGPLSSGTPEECAPTVPDGTVPYSSTDSSPSS
>441921_0:001bc0_{"pub_og_id":"2529099at33208","og_name":"golgin_A4_","level_taxid":33208,"organism_taxid":"441921_0","organism_name":"Neodiprion_lecontei","pub_gene_id":"LOC107226725","description":"LOC107226725"}
MFKKFKDKLAEEMKQSPSRLQAGMQQLAQAVISPAASNNLIQDLPTSVDDLNLTAEEAETVPNNSATSQFQSIDLQSSNSMERSRRSSFSSVTSENFFPTYESPGNLYHLQSDMEQSASEFEDGSSPLSDLMVKEQVFAKYNKLRTKYTNYRAVYRELYKENMKMKSVLVETQDKALRRIANLKEQCQLEQEAKAHLEEALRNDIEEKDHLINTLNTKIKLLQSNETSGESLSTSEAEMHSEKSNFDLLTESITMPTNANDSLISENASLKERIKKFETLLAKCNESLKRNKEKIAQLTENRDILERDLNILRNTNEERRDMLESEIYKAKHEILSLNEQIEVLKKREEDSALSLAENKLFIHRELEVKEEQNKRLEQELKKITEYKDILAEAIVNYDREFRQFGAVINDRNVEPDKKLTQLKDLFTSQSDAVKLVQQDVKQKFRGAEQEMRSKHDKEMNPIIENSTPVRQGVNETEEISRSSDDIEIQNAQLLGLTTELKSCKSTINDLKEMLREVTMDGEQVKKEKECLIANILHYKKTLCKLKQDCNSIKVEAQKNYSEQETMIHSVSKEFSKIYQSAHTAAKKEETKALQEEYDTASSVELKTIINDNNALRKKCEQLMEQNEEMLTKVNDFDGVNSKNIKLISEIDELNFKMRDIAELQEAQDKMQQEMESLRSKMPFSNNTANNNEHFSNEVSLLKEKLNNYDALTQDNTALKQQLVDMKNELAAALNNMEVLKSTHVKNLDLGVENFSKNCEVYESTITNLTSKFTEQTRQLEKLHEELRKQKDNFRDLSDKLEVRNSEFKEANETSVKQVLELKNLNEKHKMQCDEIEALRERDTEILRQLDETVKVRQDMVTKFNELESCKNNIIDAKTKEFEELKLKYERLLIDLESSEETKTESVIMKTDEIAALTRDKVELVKEIDQLNSQNEEISILRSANATQQQELETLKINYMELTEQNKELKEEQNNLLKTISRLELSENKLKQQNDELQVNISKLENDIKCLQEKLDSEMHNINESKLLLQIELQDAKSKIQNTQLQNAEICNTVTALQLKENSQAALKGELDTSNKLLTSQVKDLQSQLHEFENLRRANVELEKVIENYNSQIQILNVVKTENVELQKEIAQLNGQMKRLSDFEVENRNLNIQIENLKSSISEREICKSENQQLHRELEISHKAKDETSKEVQDLLEENEKLNSQVENLQSSLNQKDAELDSTESKNAELMCKLETINSDQLKSLEDKSKTISELENRAKDFENKFIEHQKEVEAFKIINEDLTDQLIKINANHSKILKNETEKNIKLEKAASEFENTAATYQLEVEALKMMNHELNDKLKKINSDHSKTLETTTLKISELEKTVNDFEIKFVKEQQEVQALETLNKKLHNQLEKINADHSKDLENNLKTITELEKAVKDVENKLMGRREEVEALETANKDLREQLLSISQNKNADEVLTMNCNRLQDENKKLQTRVDEAVLLYETKESQIQMLTNELKQQTEMMSEKFKTNEEEQLMRIKQLVKEFQAQIHDKDDQIQAALEKRFERQQNYESELIQQYKEQLKDFQVELTAKSEQIENLIMDNKETIQAYKDQIEELTQTIDEVKKEHTNELQNIERNWKSVLQQRTDQLESKHMDEVNELTKEWSNERKAAENCDTSAGELESTSHVAMATIQSNTGSLHSLQQTLISQKRELAELRKLLRIRNDSLEGSTEIEYLRNILFEYMMGRETLVLTRVISAVVKFDPEQTSKVLKKEEDKLTLLGSLGLL
>441943_0:00171f_{"pub_og_id":"2529099at33208","og_name":"golgin_A4_","level_taxid":33208,"organism_taxid":"441943_0","organism_name":"Neodiprion_virginiana","pub_gene_id":"124301922","description":"golgin_subfamily_A_member_4-like_isoform_X1"}
MFKKFKDKLAEEMKQSPSRLQAGMQQLAQAVISPAASNNLIQDLTTSVDDLNLTTEEAETVPNNSATSQFQSIDLQSSNSMERSRRSSFSSVTSENFFPTYESPGNLYHLQSDMEQSASEFEDGSSPLSDLMVKEQVFAKYNKLRTKYTKYRAVYRELYKENMKMKSVLVETQDKALRRIANLKEQCQLEQEAKAHLEEALRNDIEEKDHLINTLNTKIELLQSNETSGESLSTSEAEMHSEKSNFDLLTESITMPTNANDSLISENASLKERIKKFETLLAKCNESLKRNKEKIAQLTENRDILERDLNILRNTNEERRDMLESEIYKAKHEILSLNEQIEVLKKREEDSALSLAENKLFIHRELEVKEEQNKRLEQELKKITEYKDILAEAVVNYDREFRQFGVVINDRNVEPDKKLTQLKDLFTSKSDALKLVQQDVKQKFRGAEQEMRSKHDKEMNPIIENSTPVRQGVNETEEISRSSDEIEIQNAQLLGLTTELKSCKSTINDLKEMLREVTMDGEQVKKEKECLIANILHYKKTLCKLKQDCNSIKVEAKKNYSEQESMIHSVSKEFSKIYQSAHTAAKKEETKALQEEYDTASSVELKTIINDNNALRKKCEQLMEQNEEMLTKVNDFDGVNSKNIKLISEIDELNFKMRDIAELQEAQDKMQQEMESLRSKMPFSNNTANNNDHFSNEVALLKEKLNNYDALTQDNTALKQQLVDLKNELAAALNNMEVLKSTHVKNLDLGVENFTKNCEVYESTITNLTSKFTEQTRQLEKLHEELRKQKDNFRDLSDKLEVRNSEFKEANETSVKQVLELKNLNEKHKTQCDEIEALRERDTEILRQLDETVKVRQDMVTKFNELESCKNNIIDAKTKEFEELKLRYERLLIDLESSEETKTESVIMKTDEIAALTRDKVELVKEIDQLNSQNEEISILRSANATQQQELETLKINYMELTEQNKELKEEQNNLLKTISGLELSENKLKQQNDELQVNISKLENDLKCLQEKLEAEMHNINESKLLQIELQDAKSKIQNTQLQNAELCNTVAALQLKENSQAALKGELDTSNKLLTSQVKDLQSQLHEFENLRRANVELEKVIENYNSQIQILNIVKTENVELQKEIAQLNGKMKRLSDFEVENRNLNIQIENLKSSISEQEICKSENQQLHRELEISHKAKDETSKEVQDLLEENEKLNSQVENLQSSLNQKDAELDSTESKNAELLCKLETINSDQLKSLEDKSKTISELENRAKDFENKFIEQQKEVEAFKIINEDLADQLIKINANHSKILKNETEKNIKLVKAASEFENTAATYQLEVEALKMMNHELNDKLKKINSDHSKTLEATTLKISELEKTVNDFEIKFVKKQQEVQALETLNKKLHNQLEKINADHSKDLENNLKTITELEKAVKDGENKIIGRREEVEALETANKDLREQLLSISQNKNADEVLTMNCNRLQDENKKLQTRVDEAVLLYETKESQIQMLTNELKQQTEMMSEKFKTNEEEQLMRIKQLVKEFQAQIHDKDDQIQAALEKRFERQQNYESELIQQYKEQLKDFQVELTAKSEQIENLIMDNKETIQAYKDQIEELTQTIDEVKKEHTNELQNIERNWKSVLQQRTDQLESKHMDEVNELTKEWSNERKAAENCDTSAGELESTSHVAMATIQSNTGSLHSLQQTLISQKRELAELRKLLRIRNDSLEGSTEIEYLRNILFEYMMGRETLVLTRVISAVVKFDQEQTSKVLKKEEDKLTLLGSLGLL
>6706_0:005057_{"pub_og_id":"2529099at33208","og_name":"golgin_A4_","level_taxid":33208,"organism_taxid":"6706_0","organism_name":"Homarus_americanus","pub_gene_id":"121855492","description":"golgin_subfamily_A_member_4-like"}
MLKKIRDKITEEVQQTSLRLPVSVQQSVQQLTQKSATDQWLEAVNEGSQLNLSPFSGAATSPGEQKKELETGSLQDELLVDISDIRPAGHNKDLFSIDEDSREGSPSKSGFQLVDLSDAETFTPADSGGGPGHGQGVAGVTFDPTITMSSSPTHRARRDSSGSSVSDVSGLFPIYEVPGVSFNMPQSDLESSSEWEDSSNTAVVDRLSKDTVYQAYLKMRQRYHKYKGRYADLARAYKDKERESDKLRDVLTKTQDKALRKVSELKEQCTLEQQAKAHLEQELRSDLEEKDHKITALQTKVSGLQEQCVLQQQAKAHLEEELNADLEEREHKISTLLTKVKILQEGVTGDLNITVAPPQNNEQSAVIQQDVCFIKNQDEGDSVSAGDNSSGTDNVSTTESVSLADNISIADNLSVASHGSASTAITINTEAEEVIEKLKGDVAKHKSLLARCMDNIRGNKERIALLTQERDIATTQLQDKLKQIDILKEEHVKELDSLRSSMESSALSMAETKKQLFEELQVKEAETERCKQASAAIEKQLEDERDRWQEELQIKQQELEEKETSLLELGTNIAAQEDDDADREESVAAIKKEVEARIHQLEARTLEFKESRTELEIQLTEINQAKAQLEEKVQQLMKDNEEFRKNNDLMEGGKMEVEQKLITLESVKVELEGEINDLTNVKNGLEEQVKELSECKMQQKEKLDELKKSQLDLQKQMEELQEAHTSSADINEAASHEIMALKEANGQLTDSLELSEKEKGELKATLEQAEIDKENILKDISEKRINIMDLEAQSAGLEVKLKTSIEENSDLKDQINCCIREKEFISKELNETRDKMEKELSSLAEETVCVKHEYENTIKELGQLKSEKENVDQTLLSLQKDMESLKFEKENLSMTLTEAKDNVTKVNQEAFTELNLVTEKMNKLNSDWAKQMQEKDLINNELSRKVSELDQCLKLKTDESQQKIESLNSMLRQTELNDRELQLKIESLQNENKIFYKDIGDMKTNLQAKETEILNFEKKMHAGNSELSARVVQLETDISSREVELTAVVEEKNKLNALIDKLKLEKNKLQDELKTAHGEVMDLKKVVPALQIELKDKEEQNKSLMEEMTMQSEKNKLTREEMQRVSESFETEMIKAKDSYAKLKNSYDKFIKEKDAILNEQNKVIAELEKKVQESKRCLCELQSIVTQKEDKIKSLLNEKKSMLLELEKTVEEQQNELKNKECLIKKRTEDYELKVEELEATMQHNEESLKTRLESSLEEKHDLEKRVAELSHTVLEKDEMIVRQAEEAEQRGSGRLDQKDEGGRAYLGRETELSLQVAAEGSPRCERDRFQKQHEENLASASLELNKSQQSQLEAARSSHQRAIATRDATIAALKDDLDKQQLSLQEELDTWRNKWRICRGSWLKLGANQSVRFWGKVSVAGVGGVPGSKAAWPRQPQAPTVEGDSSMADSDSKKQIELECQQVQEHLLMLTADRDKLHQEFEQLTRSSHRLLQQIQEDSTSASERKFHSYEAEKKRIEEKLEALENNILEKDKNIALLDAKAGDYLLQVSTTSNNLFDDEEKVEKPNISSDGGYDDVDAVGVGEGKVSIEGARVGSHEHKVDYCGKNAKEKSLVMIEGNCNEKEEIFDRKVNDADLLDGVGGTNEDRPTEVGEQQQPEHVLRDGVMAEEPPLDSVTEASADVAISKPKDGEVVVKVEAEKASEDNVKEEKCKEKELVQREISDTVLVKKGDLEKIKSVVESDNKDSVDTVVVIEEIKAEEKNELSKNVNVANTDKSLEEGKRNENDLISSAVTPTDNVSGLLHTEATSSLPSATSAPSVAPIVTADTTLPPTGIPASESSTKGIPGRDNAGKQTSGNGSPVRDQVVSLSMLVAELRRVKDDMGCMSVKEHSFIELEDQLQAANKEVSSLKVSMSRMSKDLEEKNQCYQALEEENEKKMDIEFKMSEIQDVTNKCTMLAEEKSDLLRKLEVLEIMMTEYRTEIEMLIAEKAKMEEQTKELLAAKTTASTAEAEIDSRTNVEEKEKEIEELVEKVQSMEKEMKELNDKLKVTNRHLKVMAREREHKQKECEVLRRKVETVELKMCELQGTFDMLVKAVMVERDDLIKEMEEKRSQIDDLQQTLVRLKDTHEQELENVLYDKKLINDELDKYKSGELRSSAVPMVEKNELDDVKLQKEALALEVKQKTEETLLLEKKVKTIQDDMTDFVNSLKDEMARLKEDSEKMKSEKDNLTEIFSSLQAEHLDLTGKHQNMEKSYQELEKSDKEKTSNLEALRLQLEDLQQQLEDLNAKNFNMTTEIYNKEEEFREELSAREGTIQELTVTLTNNQKQSMENYNALQEDKSSLETKYKNLQTENEKQQRTMEEKLKLSEEERSREIKELQEKIESLVEEINKQKKSPVIDSEASGVAQSDSSVTSSSTSHSLVADKECVKVVGKEKEIEILTKKGNDLQEALELTQKKLNDKESEMKTLVDSDIPKLQQTIKELTAELEAVKGKSSTRESFESHEKFEAIITAKEEKIQELESKVSELDKCMDYITQLEGKLEGVSQVPNNVESHLEQINKLSTDISKLKEELMQSCGECEALKNTITQLENEKKNVEIEKANLVKEYESKLQKADTNLQEANAELEKKKNSVERLELELSRSSSSHVEEVAKLESSHIGRVAELVKLHKHKVDELKVSNAAIVSELNKHIDKIYEEKVALNEELDKIKLELNKNLSKREVIILEEKNDLQSKIQVLQQNIVSLEKEKQQIEEEKRILKNGYEEEQIMAMEMQTQMVSDLEKLILNLESDKGSLEKQVAQLQASCDVHSGNILESEKKVAICEDLVINIAKEKEILKDEIKKLKEIIGEETVSRIKEDHLKSKTIEELTAKNEKLENYLEKAQISLEEQEEIYAMKLNEERDDHLMQLKALRKELSEEVSVIEERKEQLELEYEEKIALVIAEYQEQISTVNNTYETRMLEEKAQFGRVLVTKIDEYEGKLAAHADEISSYETQLDALQSEIDEKVKVIEELECSLDEMTLMRAALRAQVDDLKLTMSKMNESGEESYLDILQSEYETRLNDIQEHYESQLSYLRSLLSGTEYEVQAAGCSSPSQGSEYSIELSCLRPYLQGQSSPIADLASELRSQSAQESQSGFGGNSEIHALSQSFHLLTRSSSGTKSKEDIQSYSSADGKIGITLTSLSAHLRTKSISKAKSKCKSNGSIPRVLLNSASRSELKLLQASLGKKSEPLANNSKSKIQQTIHKGPQQTGETNNGIIYQAQPIDHDYQCPEVSKDGAKCEPQLPSPDLDSPTSSTMGAKPRPPRRIASKCKSSPSTKPSTSVDTDPLLATNIAISSTTQPSDPDPNNTALDKYRIKVEMSTCCIVLSERLRVIETTMEETSAQLATSTAGCAGLEERLQQAKATCETLTAQVEALSNNNHQLTEKIESYEKEKEETTKTIAMLEFNNEHNRNKVLNMELSNKDLQGKIEALWNEKGELMRQLREGSSGIYEQLTKEKEELEQKSAKEKEELQKKHITDERGLQDQLEGLMEIRLGYEKQISQIEVSNAEMHGKIGGIQLERDAAKSEAAQLMTQKLDMDKKLEGLTKVKENLDEQVLVLKGTISNLEEKSETEENRSQTLSETINTLQNNILNLQKQVEGLNETSGKLARDLQSESKLRIETQAQLSQVKQMHKQLEESYTADRITIDKLESEKKDLEMTITTLKETEVKVSELQARIAELESDRKTLSAKLSIVPDTVDTPNDNKVNIVVEQLTEKTQTNINERRNPDEEEIIRLKALLKEKDEEVNRIQQSLKDVQERLRLAEVISGEVEEQREKMRNLEAKMVLAEEQHRQQVKTVSLEAEKWVTAKEQECQQTISSAYDQQDSETSTLVRQHRDILREAQEEAREKAAALDSVAQDYQNQLKEKDEELCKFVQQYEEQLASLNMNHELHIKEVEATWKSRAERMVRQRERQLQEEKDALSQEWNKERRELERLTQVAAAAFRSGTESVELLKKQVAAQRRELEEVKMNHGKEIGELKALLELKRRTRGGVGGGVTGTRLGMALEEAAEFEYLKNILYQYMLGKETQTLSKVLCAVVKFDSQQQQEILDHEEHRQSLQLQTEPSTVHSTLLGEESCDLSKTL
>123851_0:00133a_{"pub_og_id":"2529099at33208","og_name":"golgin_A4_","level_taxid":33208,"organism_taxid":"123851_0","organism_name":"Ladona_fulva","pub_gene_id":"LFUL004923"}
MFKKLKDKIAEEVKISPLKLQTSVQQLAQAMVSPSTSISSMQETASNDNFSIAEESEVSETPRNSPDKENSAFHRVDLHEDTVVMSPKYPAAPRSRRSSASSMMSDASSLFPLYESPSNAYHFQSDLESTSEIDEIGGSTSHLQGISKEQLLTAYRKTQSRYHKYKGRYVDLARHFRELERQNGKIKVVLTETQDRALRKIAELKEQCMLEQKAKAHLEEALRNDLEEKDHLINTLETKVKLLKGVDASEKRGLNLSGILEKPLIHLDNNAIRRIASLESQLLQQQQSLKEQSEELQQLKVKKEKVNDALVAQESENKKLKKELETQRKREEEAALSLAENKMQVHRELEAREEESKNLKALVAQLQEDLRILSRRKAIGNGEPIAASSESISSSVFEEAVSGDDNLPSQPVSELNQLKEVLRKKYKEVESLVEENGRLRASLIMANSENGSMEKKISYGENLIQPELEITSSEAKSKKRSTEETNLVDIHCAEELPLKNAIGHVVPSETSVLNQKSVDLLLGSQTLSEVEMERQILDAKSELEKVNTEWECKHNQLKEELSKLLSEKMDVLRMLSTLEVPPEFIDSHDVSLKKEESLLQSTISLLKERRRWKKEEERFIIRLKDLDNECCILKGMLEKAENEKYQLKADIEKSTDEVTLLRGEVKGFKELTNRLTIEKETLKDQIQEVGAKFEKLKMEAEDFQVCMKNVESELSSKLSASSSALQEKEMELLQVKAELKEAISLGANQANKMEQELLDKCHRLEKELTEEKETRSHLEQLVKALQMEISNDYLTALNDGKSLLHESFEHLKKLEKEKDKLKAEYEALLLRDKDADKVISELRQLYEKQLKESEEYRQLTLKEMENLIHERDEIKKLHVETQKKAISALSELDAMMLKKQEAENRANKVQNELKAMRELEEKAKVEAEEAVHEQAAMRRSWEMQRDQIESMSREIEELKKAEDGLIRVLKEVREELKNKDNEIANLVEESLKEKSVSLINEEKMKNEVCGLKKLIEQHTILEEQIKKEMEKVREASNEWKIKSDVNEKELDVIRDERKVLQRKLEEQENSQLKSIEAIKRLTDELSASVESKRRLQLELEAAVEEVKTTKRLLDENQRKVEILGSKNENLSTLERGLKEKLEIMENEKSLLLSQKKEDEEVLCQIKEERDQCKSQAEKLGKELEKLEIDLNELKKNQEEIENERGKEKVEEGMNRKNLEEQILEISRREEELQKELYHYRIQDSKQVESIKDEGSSVRKKDDILETEGEIEAIRKLEAERDEVIKNLEEAKGNVRMLEEKIMYLENMFEAEREEHMNAVQLLKEELNARNESHRVSENESDAEEELVRISDVKTELEENLAEVKLPPEKKNELEAKRMEQEVAYARRELMEEIKGLREQLIAKRDAYDQLLEKHNSMVNSLEETSRVAVAAVESGTGSISEILELRHLLSLGRKGARDFEKSTLEDATELEYLRNILYEYMMGKEPMVLARVIAAVVKFDDEQTKKVLTKEEQKQTLLGQLGLT
>362088_0:001ae7_{"pub_og_id":"2529099at33208","og_name":"golgin_A4_","level_taxid":33208,"organism_taxid":"362088_0","organism_name":"Diprion_similis","pub_gene_id":"124409945","description":"golgin_subfamily_A_member_4-like"}
MFKKFKDKLAEEMKQSPSRLQAGMHQLAQAVISPAATNNLIQDITTSVDDLNLTTEQAETLPNNSTSSQFQSIDLQSSNSMERSRRSSFSSVTSENFFPTYESSGNLYHLQSDMEQSASEFEDGSSSLIDLMTKDQVYDKYNKLRTKYTKYRTVYRELYKENMKMKSVLVETQDKALRRIANLKEQCQLEQEAKAHLEEALRNDIEEKDHLINTLNTKIKLLQSNETSDEYLSTSNAEMLSEKSNVDLLTESITMPSNANESLMSENASLKERIKKFETLLAKCNESLKKNKEKIAQLTENRDILERDLNILRNTNEERTDMLESEIYKSKHEILSLNEQIEELKKREEDSALSLAENKLFIHRELEVKEEQNKRLEQELKKITEYKDILAEAVVKYDHEFRQFGAVINDRNVEPDKKLTQLKDLFTSTSDAVKLVQQDVKQKFIGAEQDIRSKHDKEIKPIKENSTPVERGVNEIAARTEEISRSRDEIEIQNAQLLGLTTELKSCKSTINDLKEMLRELTMDGEQVKKEKECLIANILDYKKTLGKLKHDCNSIKVEAKKNYSEQEMMIDSVNKEFSKIYQFAHTVVKKEDTKTLQEEDDTASRVELKTIINDNNALRKKCEQLMEHNEEMLTKVNEFDVISSKNIKLIAEIDELNFKMRDIAELQEAQDKMQQEMESLRSKMPFSNNIADNNEHFSNEVASLKEKLNNYDALTQDNTVLKQQLVDLKNELAAALNNIEVIKSTHVKNLDLGVENFSKKCEVYESTITNLTSKFSEQTQQLEKLHEELRKQKDNFREINDKYEIRNSEFKEANKTSAKQVLELKDLNKKHKMQCEEIEALRERETEILRQLDETIKVRQDMVIKFNELESCKNNIIDAKNKEFEELKSRYERLLIDLESSEETKNESVIMKTNEIEALTRDKLELVKKIDQLNSQNKEIPILRSANDTQQQELEKSKTNYVELAEQNKELKEEQSNLLNTISELKLSENKLKQQNDELQVNVSKLENDLKYLQEKLEESKLQLQVELEDAKSQIQETQLQNAELRDTLAAIQTEENSQAALKSELDTSNKLLTSQVNDFKSQLQEFENLQQVNVELEKVIENCNSRIQILNNVKTENVELQREIEQLNGKLKRLSDFEMENRNLNIQIENLRCNISELEICKSENQQLNGELEILHVAKAETSKEIQELLEENEKLNSQVKNLQSSLSQKETELKSSESKNAELLCELTTINSDQLKSLEDKSKMISELENRAKDFENKFIDHQKEVEALKIINEDLADQLVKISADQSKTLNNETEKTTKLEKAVSEFENKVVKYQQEVQALKMTITELKDNLEKINADHSKALEAKTLEISELEKTVNDFEIKSIKEQQEIDALETSNKELHNQLEQKNANHSKDLENNFKTITELEKAVKDFENKLIGRQEEVEALQTANKNLRDQLTSLNQNKNADEVLTMNYNRLQDENIKLQTRVDEAVLLYETKESQIQMLSNELKQQTEKMSEKFKTNEEEQSMRIKQLVKEFQAQIHDKDDQIQAALEKRFERQQNYESELIQQYKEQLKDFQVELTAKSEQIENLIMENKETIQAYSGQIEELTQKIGEVKKEHTNELQNIERNWKSLLQQRTDQLESKHMDEVNELTKEWSNERKAAENSDTSPGELESTSHVAMATIQSNTGSLHSLQQTLISQKRELAELRKLLRIRNDSLEGSTEIEYLRNILFEYMMGRETLVLTRVISAVVKFDQEQTSKVLKKEEDKLTLLGSLGLL
>33562_0:000f0c_{"pub_og_id":"2529099at33208","og_name":"golgin_A4_","level_taxid":33208,"organism_taxid":"33562_0","organism_name":"Dromiciops_gliroides","pub_gene_id":"122735078","description":"golgin_subfamily_A_member_4_isoform_X1"}
MFKKLKQKISEEQQQAAAQVLSTSPAPAGTRSRTSSLTEQHDDGTPNRELLAGILAEPAFLSEYTIFALDLSKPPKPQIACVTASSQPPPKLADGINGNEATPQSGETQSFAQKLQLRVPSMESLFRSPIKESLFRSSSKESLVRSSSRESLNRLDLDSSTVLDPPSDVESEAEEAVGSMDGLSKEQLCQRVRRMERSLNSYRGKYAELVTSYQTVQREKKKLQGLLSQSQDKALRRIGELREELQMDQQAKKHLQEEFDASLEEKDQYISVLQTQVSLLKHRLQSGQMTLDLSKPPLQGELQPETLPKETSEENAQNDLDHGVSAEGDGDAAKTLETLQQRVKRQENLLQRCKEIIKSHKERSTLLTNEKEALQEQLDERLQELEKMKELHMAEKTKLITQLRDAKNLIEQLEQDKGMVIAETKRQMHETLEMKEEEIAQLRSRIKQMTTQGEELREQNEKCEKAAFEELEKALSTAQKTEEARKKMKAEMDEQIKAIEKTSEEERVNLQQELSRVKQEVVDIMKKTSEEKIAHLQKMHAGELANKEKELNEKLQAREEEFQRQLKAALENNQTEYLKTTQEKEQQESLALEELELQKKALLLESENKLRDLQQEAETYRTRILELESSLVKCSQDSKNQVEEMSFQMASERNKHNMEITVMVENHKAELESLQRQQERLWTEKLEVLKQHHQTDMEKLREKCEEEQEAVLREKETVFRRHIEEMNEKTLEKLDVKQTELEALSAELSDVLKGRQNLEKELSVLKNETDQVKRELEAKLDKQRIQHQQQVDIMVEEQKLSVQNMEKGMKDEINQLGLLLKEKERHLEEQQAQQQKLEESIKRAETELKQASDKMDIFQSHQNNSNEQVKAYERQLTELQQKWSDMEAEKDHLEKQVAEADVQKNHLTAELDSYKTQVQELMLQQEKHSREMDQKLLSLTDQYESQLKDFSIEREQIKQSLAERENEILHMKELQNQEADHFRQRLSAKEESMKTLEKEYENKLKNQEIKMEKIKQKAKEVQETFKKKLSDQEVKLKKELENTHLEFSQKEKQFNAKMLEMAQASSAGMEDAISELKKNQKEQVESLTAAHQRELNSIVLDWERKVNQQAEELQEKHERELQEKEREVAELRQEVLAIRADQEMASKEAALLKEEGTKQGALVHELQEQLRQKSAQIEMLTQNGTDAKARLEALEADLDQSVRERAALHEQIKELKILEEKDKQKLLEVTEKLKTTEEQLQDLRSSCEGYEKKVEADHLHFQKLSEKLVAQLHTYCQEAEALLQTKTSELMEKSNGKIDAALSRVSYCQLQTAKVKEALSIQTHKIPDLEAKLREVTEQQNVLNNSLQHSVLQLEEKENQIKSMRADIEGLVTEKEALQREGGHQQQAASEKESCITQLKKELAENINVVTLMKEELQEKKSEISDLREHVKELDAQLQSSVSLTEKEEAQRGLLNQVQDLSLAVDSLTKEKASALEQADHWMNKFSEWKKKAQSKFTQNQNAIKDLQMQLELKTKESSEKDEQINSLKENLDREKESFQSWKSEFEERESKKEKHEHDLLAELNMQRARIAELEECVTQKTTQNRSLAEELTRRCENEGQLQHAQERGEEQVLQLQKQVDSMRSELEAQQREMEHAIASGDKSKADELKALQERLDAETAAKLAELKKKAEQKIATIKKQLLSQMEEKEEEHKREAENQVMEMTRQLQEKEREVQHLREQLGSVAGQAVAASAADLTVQAAKGEIDGEKMPQVETPELQGKKRQREEQTVVSCLQQEPEENSHKCYSLVAGEQGVGENDSARQQQDLENGIGVVQKILQDKGQMGQTLEGEVQGSDAHRAGVGAELLTSNPGYFKASQQQPEEKEKPVEGVGENVESSTEAQFLPGTQSQQEDLRSELEEAQRDRQRLRKEVNRLQRDLRTLRKEHQQELEVTKKECEEEMEKKMKMEQEDNELKHNSKLKQLMREFNTQLAQKEQELEATIKETISKAQEVEAELLESHQAETNHLHKRIADKEEDLKRTAKRYEEILDAREEEMTAKVIELQTQLEQLQKEYQHRLHTEEEIQSSEKVTIRDLQTQLAQKTTLVNDSKLKEQEFREQIHTLEDRLKKYEKNMYVTTVGMPYQGANLCHADVSLFGEPTEFEYLRKVLFEYMMGRETKTMAKVITTVLKFPADQTQKILEREDARPLFASARSGIF
>9337_0:005438_{"pub_og_id":"2529099at33208","og_name":"golgin_A4_","level_taxid":33208,"organism_taxid":"9337_0","organism_name":"Trichosurus_vulpecula","pub_gene_id":"118831627","description":"golgin_subfamily_A_member_4_isoform_X1"}
MFKKLKQKISEEQQQAAAQVPSSSPAPAGTRSRTSSLTEQHDDGTPNRELLAGILAEPAFLSEYTIFALDSSKQPKPQIACVTASSYMPQKPADCINGNEPAPQLGETQSFAQKLQLRVPSMESLFRSPIKESLFRSSSKESLVRSSSRESLNRLDLDSSTTLDPPSDVESEAEEAVGNADSLSKEQLCQRLRRMERSLNSYRGKYSELVTAYQTVQREKKKLQGLLSQSQDKALRRIGELREELQMDQQAKKHLQEEFDASLEEKDQYISVLQTQVSLLKHRLQSGQMTVELSKPESLPKETNEENAQNDLDHGVSTEGDGDAAKTLETLQQRVKRQENLLQRCKEIIKSHKERATLLTNEKEALQEQLDERLQELEKMKELHMAEKTKLITQLRDAKNLIEQLEQDKGMVIAETKRQMHETLEMKEEEIAQLRSRIKQMTTQGEELREQKEKCEKAAFEELEKALSTAQKTEEARKKMKAEMDEQIKAIEKTSEEERINLQQELSRVKQEVVDIMKKTSEERIAQLQKTYAGELANKEKELNEKFQAREEEFQRQLKAALENNQTEYLKTTQEKEQQESLALEEVELQKKALLLESENKLRDLQQEAEAYRTRILELESSLVKCSQDSKNQVEEMSFQMESERTKHNTEIAVMAENHKTELESLQRQQEQLWTEKLQVLKQHHQTEIEKLREKYEQEEEALLKEKETVFRGHIEEMNEKTLEKLDVKQTELEALSLELSEILRIRQSLEKELSVLKEEKNQVKWELEAKLNEERVQHQQQVDAMLEEQKRSVQDIEKVMKDEITHMGFLLKEKEQHLEEQQALQQKLEESVKRAEAELKQASEKIDIFQSHQNNSNEQVKAYERQLTELQQKWADMEAEKEHLEKQITEADIQKNHLSVELDSYKTQVQDLMLQLEKHSDEMDQKLCSLTDRYEQSLTERENEMLRIKELQNQEIDDIRQRLLAKEESIKTLEKEYENKLKNQELKMEKIKQKAKEVQETFKKKLSDQEAKLKKELENTHLEFSQKEKQFNTKMLEMAQASSAGMNDTISQLKKNQQEQVESLTAAHQQELNDIVLTWEKKVSRQTEELQEKHERELQEKEQEVAELRQEIMAIRADREEAGREVASLKEAGTKQGAWLEQLEEQLKQKSAQIMTLTQDGMDMRAQLETLQAERASLHEQLTELKTLEEKEKQRFLDVTERLQTTEEQLQALKSSCEGYEKKAEADHLHFQKLSENLAAQLHVCCQEAETLLQTKTRELIEKSNSKIEAALSRVSYCQLQTAKVKEAILIQTCKIPELEAKLRQATEQHNVLSNSLQHSVHQLEEKENQIKSMRADIEGLVTEKEALQKEGGHQQQAASEKESCITQLKKELAENINAVTLMKEELQEKKSEIGNLHERVRDLNVQLENSISLTEKEEAVSLLKKQHKEAQRELLSQVQDLSSTVDTLSKEKASALEQVDHWMNKFSEWKKKAQSKITQNQNAIKDLQMQLELKTKESSEKDEQINSLKENLDQEKESFKSWKSELEERENKKEKQECDLLAELNLRVARIAELEEHVTQKTAENACLAEELKRHCESEEQLRHGQHRGEEQLLQLQKQVDSMKSDLEAQQRELEHAITASSKSKEDELKALRERLDAENAAKLAELKKKAEQKIATIKKQLLSQMEEKEEQQKREADNRLMAMTWQLQEREREVQQLHEQLGSMGRRALEPEGKAMAVATSSAELTGQAAGRETGSEETPQAEMQERLRESEQVEKRQWEEPDLESDIGAIQKILPEKGQTSQMLEERKEKEEARLGLELLTSSPGPFKASEQQLEEKEEPLEVVGDGGGSSLEAQALPSMQNQREDLRSELEEAERDRQRLRKEVNRLQRDLRTLRKEHQQELEITKKECEEEMEKKMKMEQEDNELKHNSKLKQLMREFNTQLAQKERELEATIKETISKAQEVEAELLESHQAETNHLHKRIADKEEDLKRTAKRYEEILDAREEEMSAKVVELQTQLEQLQKEYQHRLHEEEEHPSSEKVTIMDLQTQLAQKTTLVNDSKLKEQEFREQIHTLEDRLKKYEKNMYVTTVGMPYQAGNLCHADVSLFGEPTEFEYLRKVLFEYMMGRETKTMAKVITTVLKFPADQTQKILEREDARPLFASARSGIF
>30331_0:002c47_{"pub_og_id":"2529099at33208","og_name":"golgin_A4_","level_taxid":33208,"organism_taxid":"30331_0","organism_name":"Bufo_gargarizans","pub_gene_id":"122938146","description":"golgin_subfamily_A_member_4_isoform_X1"}
MFKNLMQKISEGQSPVRGNLQRQEQGQSRVSPTGKRSRTSSVTDQQEDSAATPDKELLAGMIAEPALLSEYTIFALDHTKRSRPLSGSVNGSKSADDMNGSDPVSSQKNEAPSFAQKLQLRVPSMESLFRSSSRESLNRIDGDSSGPVFDPSSDIESEAEDAVGGHESLSKEQLFHRLHRMEKSLGNYRGKYSELVTAYRTIQRDKEKLQSILSQSQDKALRRIGELREELQMDQQAKKHLQEEFDASLEEKDQLISVLQTQVTLLKQRLGKGQIEPDTSVPPSEPENQSTGQEGEADNIPTPDGSGDGAKTLDALQVRVKRQENLLQRCKEMIRSHKEKCTQLTSEKEALQNQLEERLQELERVKELHTSEKTKLITQLRDAKNLVEQLEQDKGMVIAETKRQVHETLMVKEEEVSQLRTRVKQLTTRCEQLQEQKEKSEKAAFEQLEKAVSASQSTEEAHHKGKQEMEEHIKAIEQASEEERMKIQKELSRVKQEVVDIMKKNCDERIHEMEKLHAEVLKNKEQEHKEILRLLEEENQEKLKNVFTKSQEEHVMTMQEKEQQALLALEEMELQKKAIQTQTENQLQEMQQELEECRTRILELESFLAKTSQDSDIKSEELSTRLESETNKHNAEITAIIEKHKQELELHNQDNERKFIEKLEGLKHEHEAEISALKEKCQQEFDTQLNEKEHTFQAHIEEMNEKALEKLDVKQTELEALSSELSEALKLRQEIEQNLFKCQNEMEKIKLDYNGQLVELQKQHQDHIGALEKEKEIMTQGVEKGLKEEINHLKLLLDTKEKEMEHLQLEKQQLMEAVQKADRELKTVSVQLDELRCSYQKKAQEDAENYSTELKDTKEKLSEERNHLKKLVEEQESKLQLLTAELDSHKKQVKKLSEKIDKQATHINEMTLQSETKINEYKSQVEELKRAAIDKETEIQKLTEAHNQIIDKLNQNLSSKEKKIESLQEEHRAKTKSQDNKIERMKLRIKEIQEISKKKYSELESKLKKELEKKQLELDDKEKQFNEKMLEMAHASSSGINDALSQLEQNHKEQIVSVREAHQRELQETVQEWEKKISQHVEELREKHEAELQEKVQEVTETKQLVSNLSKEKEEVDNQFTALKDEKNRLEITFHELQEKLNKMTADVLSLTQSESNWKSELDKVQNEYKSLVNDKNLGESKLDDLQKSVDANKNEIKDLLDKLCKAEQKCQSLETTHSNEYATLTKELSNKLLEKEAWCNKLLLEHEQKFENCCKEVLILLESLTFGLSNKYNEHMNRLMLRIGVCEKAACRLREPVSKHISNIQVLETEMNHLSNEFKAANTSLTHSIQQVHEKENMILAMKEEMKSLSVEKEALQKEGGNQQKVADEKESCITQLKKELSENINTVTSLNATLKERDIEVNELKLKLENSVALEEKEKAMAFLSSQHNETHQQLLKQIQDLTSNIEELNKEKAASVKEADRLRNKLEEWKKKAEARFTQNHQTIKDLQEKVEIANKQLLGKDGEIKMVREEFENFQSNTEKDQANRESLALELTTNVDHQNSKIQELEAEIAKLSKEKQCLMEEVDRQIQQQGNEKRQLIEQLSHIQNVASEKDNHSVQAQQQILGLENEISSLKEESTTRQNEWEQLRIELTESKDKALKTLGEQLTSESAKKIAELKKKAEQKIASIKKQLMSQLEEKEKSKQDLEVQLKGLKDQIQSEGQTLQANLNQEKEELENKYTILQEQHLQKDSELLSLKDELLLKEKRLKDLENINETMEKKLGESERIINERELSLVTERETENLKQEQLSSKHQEALLSLQEQLAVKDSELQDCNEKLEERAKAYEELQVLFDEIQSQENTLKAKLKEAEGEIQKFRKEVTKLQKDLRTLRKEHNQELDLLKKELLEEAEQKIKHEQEDLELKHNSSLKQLMREFNTQMAQKERELEIAVQETIVKAQEVEAEIIQSHQIETTQLHKKIAEKEDDLKRTVKKYEEILEAREEEMTAKVTELQEHLEKLQEELSKTQEELSKTQEELSKTQEEEVTQEAEYPDHVKIQAQLAKKTTQLNESKLKEQELKEKVNTLEDQLKNFSRGVFVTPLGTPYKDVNHRYTDVSLFGEPTEFEYLRKVMFEYMMGRETKTMAKVITTVLKFPADQAQKILEREDSKPVFTPPRSGIF
>9305_0:000b50_{"pub_og_id":"2529099at33208","og_name":"golgin_A4_","level_taxid":33208,"organism_taxid":"9305_0","organism_name":"Sarcophilus_harrisii","pub_gene_id":"GOLGA4","description":"golgin_subfamily_A_member_4_isoform_X1"}
MFKKLKQKISEEQQQQQAAAQVPSSSPAPAGTRSRTSSLTEQPEDGTPNRELLAGILAEPAFLSEYTIFALDSSKPPKPQIACVTASSHTPPKTADCINGNEPAPQPSEAQSFAQKLQLRVPSMESLFRSPIKESLFRSSSKESLVRSSSRESLNRLDLDSSAMLDPPSDIESEAEEATAGMDGLSKEQLCQRLRRMERSLNSYRGKYSELVTSYQAVQREKKKLQGLLSQSQDKALRRIGELREELQMDQQAKKHLQEEFDASLEEKDQYISVLQTQVSLLKHRLQSGQMTVELPKSESLPKEIKEENVQNDLDHGVSAEGDGDTAKTLETLQQRVKRQENLLQRCKETIKSHKETIKSHKERATVLTNEKEALQEQLDERLQELEKMKELHMAEKTKLITQLRDAKNLIEQLEQDKGMVIAETKRQMHETLEMKEEEIAQLRSRIKQMTTQGEELREQKEKCEKAAFEELEKALSTAQKTEEARKKMKAEMDEQIKAIEKTNEEERINLQQELSRVKQEVVDIMKKSSEEKIAHLQKMYAGELANKEKELNEKFQAREEEFQRQLKAALENNQTECLKTTQEKEQLEFLNHEKLELDKKTLLLKVSEDKLQDLQQEAEAYRNRILELESSLAKCSQDSKNRVEEMPLQMESERNKHNAEITIMVENHKAELESVQKEQEQLWTEKLQVLKEHHQTEIEQLREKYKQEQEALLKEKETVFRGHIEEMNEKTLEKLDVKQTELEALSLELSEVLKVRQNLEKELSVLKNETDQVKRELEAKLDEQRIQHQQQVDMLIEEQKLSVQNIEKVMKDEVNQLGLLLKEKERHLEEQQAQQQKLEESIKRAETELKQASDKIDIFQSHQNNSNEQIKAYEKQLIELQQKWIDVQAEKDRLEKQVAEADIQKNHLNVELDSYKTQVQDLMLQLEKDHLEMDQKLLSLTNQHESQLKDLSKELEQTRQSLTERENEILHMKEVQGQEINNFKQKLSAIEESMKTLEEEHENKLKNQEIKMEKMKQNTKEVQEIFKKKLSDQEAKLKKELENSQLEFSEKEKQFNEKLLEMAQASSAGMNDTISELKKNQKEQMESLKVAHQRQLSKIALSWEKKVGQQAKELQEKHERELQEKEREVTLLKEEGVKQGVLLDELQEQLKQKSAHAEMLTQSAADMKARLEALEADLDHSVRERASLHEQIRELKVQEAKEEQKLLEVTEKLKTTEEQLGALKSSCEAYEKKVAADHSHFQKLSEKLAAQLHAYCQEAEALLQAKTSELIEKSHSKIETALSRVSSCQHQTAKVKEVMLIQTRKIPELEAKLRQATEQQNVLSSSLQRSVHQLEEKENQIKSMSADIEGLVTEKEALQKEGGHQQQAASEKESCITQLKKELAENINAVTLMREELQEKKSEIGGLHDRVRELNAQLQNSISLTEKEEALSLMNKQHQEAQRELLNQVQDLSLTVDTLNTEKVSALEQVDHWMNKFSEWKKKAQSKITQNQNTIKDLQVQLELKTKESSEKDEQINSLKENLDKEKESFQSWKDELEERESKKEKHECDLQAKLNVHLARIAELEEHVNQKTAENTSLVEEVRRHCEKEEQLQRAQERGEAQLLQLQMQADTLKSELEAQRKETEHAVACSDRSRAEQLKALQERLDAENAAKLAELKKKAEQKIATIKKQLLSQMEDKEEQHKREAESQVMALTQQLQEKEREVQHLRQQLGSAGGQTRELAGEATAEAPVAQVTEGETGREERAPAETQELLAEREQQERQKIPQEKDQTAEEEIKGLDASGAREQKETSVGVGLLMAGPGHLQASPQQLEEREQPVEVVGNSGESGPKAQTALATQGPQEDLRSELAEAERDRQRLRKEVNRLQKDLRTLRKEHQQELEITKKEWEEEMEKKLKLEQEDNELKHNSKLKQLMREFNTQLAQKEQELEATIKETISKAQEVEAELLESHQAETNHLHKRIADKEEDLKRTAKRYEEILDAREEEMTAKVTELQAQLDQLQKEYQQRLHEEEENPSSEKVTIMDLQTQLAQKTTLVNDSKLKEQEFREQIHTLEDRLKKYEKNMYVTTVGMPYQGGNLCHADVSLFGEPTEFEYLRKVLFEYMMGRETKTMAKVITTVLKFPADQTQKILEREDARPLFASARSGIF
>38626_0:004bc8_{"pub_og_id":"2529099at33208","og_name":"golgin_A4_","level_taxid":33208,"organism_taxid":"38626_0","organism_name":"Phascolarctos_cinereus","pub_gene_id":"GOLGA4","description":"GOLGA4"}
MFKKLKQKISEEQQQAAAQVPSISPAPAGTRSRTSSLTEQHDDGTPNRELLAGILAEPAFLSEYTIFALDSSKQPKPQIACVTASSYMPEKPADCINGNEPAPQNLALWEAAVLEQPRSLLVSTSSETQSFAQKLQLRVPSVESLFRSPVKDSLFRSPSKESLVRSSSRESLNRLDLDAPTVLDPPSDIESEAEEAMGNADSFSKEQLCQRVRRMERSLNSYRGKYSELVTAYQTVQREKKKLQGLLSQSQDKALRRIGELREELQMDQQAKKHLQEEFDASLEEKDQYISVLQTQVSLLKHRLQSGQMTVELPKPESLPKETNEENARNDLDHGVSAEGEGDGDAAKTLETLQQRVKRQENLLQRCKDMIKSHKERATLVTNEKEALQEQLEERLQELEKMKELHMAEKTKLITQLRDAKNLIEQLEQDKGMVIAETKRQMHETLEMKEEEIAQLRSRLKQMTTQGEELREQKEKCEKAAFEELEKALSTAQKTEEARKKMKAEMDEQIKAIEKTSEEERINLQQELSRVKQEVVDIMKKTSEERIAQLQKMYAGELANKEKELNEKFQAREEEFQRQLKAALENNQTEYLKTAREKEQQESLALEELELQKKALLLESENKLRDLQQEAETYRTRVLELESSLVKCSQDSKNQVEEMSFQMESERNKHNTEITVMVESHKAELESLQKQQEQLWTERLQVLKQHHQTEVEKLREKYKQEQEALLKEKETVFRGHIEEMNEKTLEKLDVKQTELEALSSELSETLKIRQNLEKELSVLKREKDQVKRELEAKLEEQRIQHQQQVDVMLEEQKRSAQDVEKAVKEELSHVGLLLKEKERRLEEQQAQQQKLEESIQRAKTELKQASDKIDVFQSHQNNSNEQVKAYERQLTELQQKWADVEAEKDCLEKQAAEADVQKNHLNAELDSYKTQVRGLMLQLEKHRNEMDQKLRSLTDQYESQLKDLSTGQEQTKQSLIERENEILHMKELQNQEIENFRQRLLAKEESIKALEKDYENKLKNQEIKMEKVKQKAKEVQETFKKKLSDQEAKLKKELENTHLEFSQKEKQLNTKLLEMAQASSAGMNDAISELKKSQQEQVQSLTAAHQQELSDMVVSWEKKVIRQAEELQEKHERELQEKEREVAELKQEMAAVRADRELAGREVALLREAGTKQGALLEQLEKQLKQKAEQVTTLTQDGTDMRARLETLQAERAALHHQISELKTLEEKDKQKFMDVTEKLKTTEEQLQALKSSREGYEKKVEADYLHFQKLSEQLAAQLHTCCQEAEALLQTKASELMERSNSKIEAALSRVSYCQLQTSKVKEAILIQTHKIPELEAKLRQATEQQHVLSNSLQHSVHQLEEKENQIKSMRADIEGLVTEKEALQKEGGHQQEAASEKESCITQLKKELAENINAVTLMKEELQEKKSEISSLHEHVRDLTVQLQNSVSLTEKEEAQRELLLRVQELSSTVDTLSKEKASALEQVDHWMNKFSEWKKKAQSKFTQNQNAVKDLQMQLERKTKESSEKDEQIHSLRENLDQEKESFKSWKSELQERESKKEKHECDVLAELNVQSARVAELEECVTQKTTENTCLAEELQRHRESEEQLRHAREQAEERLLRLQKQMDSVRSELEAQQTDMQRAVASSGRSGADELKALREQLEAESATKLAELKKKAEQKIATIKKQLLSQMEEKEEQHKREADSQVTAMTQQLQEREREVQQLREQLGSVGRQASEQEGEASAAAASSTEPMGQAGSEEGPKAGMQECLTEWEQVEKRQQEEPDLETDIVAVQKILPEKGRTGRMLEERKEREEARAGAGLLTSSPGPFEASQQQLGEKAEPVEVVGYSGRSSTEVHAAQAQALPGTQSQLEDLRSELEEAERDRQRLRKEVNRLQRDLRTLRKEHQQELEITKKECEEEMEKKMKMEQEDSELRHNSKLKQLMREFNTQLAQKEQELEATIKETISKAQEVEAELLESHQAETNHLHKRIADKEEDLKRTAKRYEEILDAREEEMTAKVVELQTQLEQLQKEYQHRLHEEEENPSSEKVTIMDLQTQLAQKTTLVNDSKLKEQEFREQIHTLEDRLKKYEKNMYVTTVGMPYQGGNLCHADVSLFGEPTEFEYLRKVLFEYMMGRETKTMAKVITTVLKFPADQTQKILEREDARRLNRTACMKVTPLWNSAPL
>38123_0:001b4c_{"pub_og_id":"2529099at33208","og_name":"golgin_A4_","level_taxid":33208,"organism_taxid":"38123_0","organism_name":"Pachypsylla_venusta","pub_gene_id":"PVEN006989"}
LEGVTLLKQELQKKIEAEKDFEKNIEMKNKEIFDLKHKMEALENTLETLRTSNDEMIRNLEKELGSQSNMDNCVEQSDLDSTSEFEGSTCSSQKLGHITKESLYTTYQQVHQKYQKYKGRYELNQLREKLKKLQESSTLDKTNYQRNLDEEKLKYNELIKQIEMSLKSKEGEIVQTLERKDQTIYELERRVDKYRTQHEQCTQETVQLGEMLKEKSNEADILIEKINVLTRQMGEKNTLVESLEKELEQLLAQIKSKDDIIENQNTEIEQFKKIELKQKKILELNNEKEKELNRVISELKNRLSNISNETQTEIDEFKTRYERDLKIKEDELTNLKSEIKSAKESLEEKNVIIQKLEEQEKILNDQQTILQNELRNLRLDIEKKSNENLNLKNELDRKDKKLKLLVKNLMKFNTEFLAMKKLYVNICKDLGQINVNEINWKEVFLIIEHIQRNSRHYEHLNNELLEREIKIRELKNNISQINANWERKENENKKHNQNNKSKTEELLSKHKIQISNLENDLRSNRINYESQIKSLQEQISELEKNENKNKMIESTLQNKIGHLENVLKKTSGKNSEFRELENELIQAKESRDKIAIENEDLKQKENNAKAQIKSLEDMLRIEKEDALKIRNELYELQIILNEKNRLNEDLEKKINSETKLRNEIEKSKQSVVDELEETKKCFNEIEEQSETLNRELVLKNDVEKKNMNELNILRTAMKKLENEMKDVKSEAKKDLKEKKKLQNTINQKEKLITDLNHDKNKLEKELTLLNEKAILLKNEMEAIRKEKEALDVKIIFMLNEKDKVIHELEKLRDNDVRLKELSEKINKLNKEKENLALETQTSKENAEKLANELKNENKQLTLEKQEILTSKENAEKLANELTSENKQITLEKEEILTSKENAVKLVNELTNENKQLMLERQEILTSKENTEKLVNELTSENKQMTLEKEEILKSKENTEKLANELKNENKQLTLEMQEILTNKDNAENKENAEKLANELTSENKQITLEKEEILKSKENTEKLANELKNENKQLTLENQELLSNKDNAVKLVNELTNENKQMTLEKEEILSSKENMEKLANELKNVIKQLTLEKEEILTSKVNAKKLANELTSENKQLMLERQEILTSKENTEKLVNELTNVIEQLTLEKKEILTSKENTEKLANELKNENKQLTLEKQEILTSKENAEKLANELTSENKQLMLEKQEILTSKENTEKLVNELTNENKQMALEKEEILTSKENAVKLVNELTSENKQLTLEKEEILTSKEKLASELNEISLRSAESLQQSCENTADDLSRTENNKTENDSVIAQLKLNIEKYKSNVEKIRAYLKTPPRSIHCDETDFDLQFILNEFKRMEKLIQKKENNEPDFFMLTLEEELRKERLHMKTLEKELKIEKDKQAEMKSKMLESNKYQDNQSHVRIKQLRKCCEQMRKDSIELKSAFLEQLDCLTKEFSVMKMNLLQGVVKYNFNMEQADDTTEQLKQTLSDEHNMKIKQLELESQIEGESNVQKELAKVSLELNKVKKEYKNEVNELRRLLNLGKSNSEKDKLAEEGDSSDSDLNSSHEKLATCLELEYLRNVLFEYMMGKEPMVLARVLAAIVKFDPEHTEKILQREEQKLTLLGSHAYLKFT
>113540_0:0043cf_{"pub_og_id":"2529099at33208","og_name":"golgin_A4_","level_taxid":33208,"organism_taxid":"113540_0","organism_name":"Scleropages_formosus","pub_gene_id":"golga4","description":"golgin_subfamily_A_member_4_isoform_X1"}
MFKKLKQKINEEQSPQRNAQQSPQPQVGPRELRGRSPSLLQDDSPPSDRELLAGVIAEPAFLSEYTIFALDHSTRPSADAVPVAHVVSSSTDSPKSRGNVNGDGATSAQESQSLAQKLQLKVPSMESLFRSSSRENLVRSASRDSLNRLGDTESPATTPAYDPPSDIESEAEESPGSVESLTKEQLLHRLHRVERSLANYRGKYSELVTAYRTIQRDKEKTQAILSQSQDKALRRIGELREELQMDQQAKKHLQEEFDAALEEKDQLITVLQTQVALMKKRLHGIQGEGFSTEVDSAPPEGSQESSSILQSPPADGSTAVEESDATSAKTVEVLQQRVRRQENLLQKCKEMLRSHKERSTQLSSENEALQQQLQERLQELEKMKELHTTEKTRLITQLRDAKNLIEQLEQDKGMVIAETKRQMHETLEMKEEEVAQLRTRVQQVMAERDELQEQREKSERAAFEELERALGMAQRAEEARRQLQATMEAQVKEVERTSEEERRSLQQELTRVKQEVVHIMKKSLEERVAEMERLHADALANREQELGTRLQQREAQFQEQLKQALEQCRAELSKAMQERDQQTALALEEAELQKAALRLEGESRAVELQQELETARTKILELESTLSKPPPDGSHRPTEDLGQTEEHNRKMEGQLAALEAKHQEALELLQAEQAKAAQKHQAQLDELREQQRAELEAALKDKELQYHAHVDDMNQKMLEKLDVKQTELEALAFELSETLKSRQLLEEQLASTGGNFDAARKEFEAELQQERSKCQAKIEGIQSQHEESLGGVEKTLKEELNKLKMVLKEKENALEEQLSKEQALKEALEETVQEGKNKLEELVAAHQKEREELQQQKKVNEEAQRLSMLELDELRQSLQEVQTEKEDLMDATIRLGEITAELMNCRNQVKDLEQQLEKALSTSKQKAEELPQRHLAEQQELRLQMEQVKKELSEKECLYAKTIERQKQEETQLKKMLDDERAAAEKTLENVKKEMEGKLKLQETKMEKVKQKAKEMNDKFKKKLQEQEENLKAELQKKEQELEQKDQQVKEKILEMAQVSSVGLNETVMQLEATHKEQLERLRETLKKEQDEVSQNWQMKMCQKEEEMQEKHQRLLQEKMQELAEVMEQLTASREEKKLFIQDLKNLREELAIRETTVQKLQAELKEAAAKLENLSQSEVMLKEQVEAVEKNLNQALNERNTLQDQLSKASEDTREKVLALAKELEETQGKLQVVEATNCKEGEDLQKRLKEFSLQSQAKEEEFRNQISLIHKELVHRCQEAQMKMDSTTKELCEKVDSQVGALEDRVVSSQKQVAQLRNTILSKGNRICTLVEQLQRKKEEINCLNSSLEQMTSKVKIHIEHISTVTTEKELLQRDLQTLSEKEVCIEQLRKDNVTISETLKDRNLHISSLESIINDLKTQLANSLSAKEEAISMLDHQHNEQQQKLLKQMEEKVETLNAEKVAALEQAEQFKNKVLELKKKTEIRFTQNHNAVKSLQAKLEDMERQIAERDERLEKLTATIDHQSVSKSEMDQALSEKEQRLGALTTELEGCMSRVTELEEQLAVSEREQSKLEEQLQQAQTEASQSRNLALESQAAKQELERQRNDFEKEKTEILRNKEEALRAADERLASESMGKLAELKKKAEQKIGQVRKQLTAQVEEKEQAMEVLQKQLEEKEQALQVLEKQVEEKGEAVRVLEKTLEEAKQDTETRKQCADMLEDRVKSLEEALSKAKDEKELQVEAVRKEERLEKESSLDQLKQMYEEKLSALKSEVANLKETLKGIEDKERETLSIQEEANCRLEDVISKLKQAEEERESYQAEMDRLNMELLSHTTRAQTSSGLQEQVREKERRIEELEKNLEELKKCTDDKEPAEKIEMLKAEEVQICNSGVLGGKPHEVDSLLEEYREKAEELGSRLKACEALLKMYEQESGQGHAADSTSAMRTQAAELHSKLTEAENEKQKLRKDVTRLQKDLRSLRKDHEQELEFLRKEMSEEHKKNLKLELEDMEMRHNSTLKQIMREFNTKMAQKERELETAVKEAIGKAQEVEVELMQSHREEVIQLRKTISQKEEDLSRTVHKYEEILQSREEEMGTRVWEVQKELDELQMRIQGNEEGSTSVSELQAQLAQKTTLLSEARLKEQEFQERIHALEDKLRCVHKNSVVTHLGAPYRDTGHYGGDALSEPTEFEYLRKVMFEYMMGRETKTMAKVITSMLKFPPDQAQKILDKEDSRTLFSTAAGGIF
>8384_0:003219_{"pub_og_id":"2529099at33208","og_name":"golgin_A4_","level_taxid":33208,"organism_taxid":"8384_0","organism_name":"Bufo_bufo","pub_gene_id":"121002199","description":"golgin_subfamily_A_member_4_isoform_X1"}
MFKNLMQKISEGQSPVRGNLQRQEQGQSRVSPTGKRSRTSSVTDQQEDSAATPDKELLAGMIAEPALLSEYTIFALDHTKRSRPLSGSVNGSKSADDMNGSDPVSSQKNEPQSFAQKLQLRVPSMESLFRSSSRESLNRIDGDSSGPVFDPSSDIESEAEDAVGGHESLSKEQLFHRLHRMEKSLGNYRGKYSELVTAYRTIQRDKEKLQSILSQSQDKALRRIGELREELQMDQQAKKHLQEEFDASLEEKDQLISVLQTQVTLLKQRLGKGQIEPETSVPPSEPENQSIGQEGEADNIPTPDGSGDGAKTLDALQVRVKRQENLLQRCKEMIRSHKEKCTQLTSEKEALQNQLEERLQELEKVKELHTSEKTKLITQLRDAKNLVEQLEQDKGMVIAETKRQVHETLMMKEEEVSQLRTRVKQLTTKCEQLQEQKEKSEKAAFEQLEKAVSASQSTEEAHHKGKQEMEEHIKAIEQASEEERMKIQKELSRVKQEVVDIMKKNCDERIKEMEKLHAEVLKHKEEEHKETLRLLEEENHEKLKNTFTKSQEEHLMTMQEKEQQALLALEEMELQKKAIETQTENQLQEMQQELEECRTRILELESFLAKTSQDSDIKSEELSTRLESETNKHNAEITAIIEKHKQELELHNQDNERKFIEKLEGLKHEHEAEISALKEKCQQEFDEQLKEKEHTFQAHIEEMNEKALEKLDVKQTELEALSSELSEAQKLHQEIEQNLFKCQNEMEKIKLDYNSQLVELQKQHQDHIGALEKEKEIMTQGVEKGLKEEINHLKLLLDAKEKEMEHLQLEKQQLMEGVQKADRELKTVSVQLDELRFSYEKKAQEDAENYSTELKDIKEKLSEERNRLKKLVEEQESKLQLLTAELDSHKKQVKKLSEKIDKQATHINEMTLQSETKIKEYKSQVEELKIAAIDKETEIQKLTEAHNQIIDKLNQNLSSKEKKIESLQEEHRAKTKSQDNQIERMKLRIKEIQEISKKKNSELESKLKKELEKKQLELDDKEKQFNEKMLEMAHASSSGINDALSQLEQNHKEQIVSVREGHQRELQETVQEWEKKISQHVEELREKHEAELQEKVQEVTETKQLVSNLSKEKEEVDKQFTALKDEKNRLEITFHELQDKLNKMTAHVLSLTQSESNWKSELEKVQNEYKSLVNDKNLGESKLDDLQKSVDANKNEIKDLLDKLCKAEEKCQSLETSHSNEYATLTNELSNKLLEKEAWCNKLLLEHEQKFENCCKEVLILLETLTFGLSNKYNEHMNRLMLRIGVCEKAACRLREPVSKHISNIQVLETEMNHLSNEFKAANTSLTQSIQQLHEKENMILAMKEEMKALSVEKEALQKEEGNQQKVADEKESCITQLKKKLSENINTVTSLNATLKERDIEVNELKLKLENSVALEEKEKAIAFLSSQHNETHQQFLKQIQDLTSNIEELNKEKSASAKEADRLRNKLEEWKKKAEARFTQNHQTIKDLQEKVEIANKQLLGKDGEIKMVREEFENFQSNTEKDQANREGLALELTTNVDHQNSKIQELESEIAKLSKEKQCLMEEVDRQIQQQGNEKRQLIEQLSHIQNVASEKDNHSMQAQQQILGLENEISSLKEESTRRQNEWEQLRIELTESKDKALKTLEEQLTSESAKKIAELKKKAEQKIASIKKQLMSQLEEKEKSKQDLEVQLKGLKDQIQSEGQTLQASLNQEKEELENKYTILQEQHLQKDSELSSLKDELLLNEKRLKDLENINETMEKKLSESERIINERELSLVTERETENLKQEQLSSKHQEALLSLQEQLAVKDSELKDCNEKLEERAKAYEELKVLFDEIQSQENTLKAKLKEAEGEIQKFRKEVTKLQKDLRTLRKEHNQELDLLKKELLEESEQKIKYEQEDLELKHNSSLKQLMREFNTQMAQKERELEIAVQETIVKAQEVEAEIIQSHQIETTQLHKKIAEKEDDLKRTAKKYEEILEAREEEMTAKVTELQEHLEKLQEELSKTQEELSKTQEELSKTQEELSKTQEELSKSQEEEVTQEAEYPDHVKIQAQLAKKTTQLNESKLKEQELKEKLNTLEDQLKNYSRGVFVTPLSTPYKDVNHRYTDVSLFGEPTEFEYLRKVMFEYMMGRETKTMAKVITTVLKFPADQAEKILEREDSKPVFTPPRSGIF
>121225_0:0025ba_{"pub_og_id":"2529099at33208","og_name":"golgin_A4_","level_taxid":33208,"organism_taxid":"121225_0","organism_name":"Pediculus_humanus","pub_gene_id":"PHUM576830"}
MQLTLQNVDLTATSPSNMTHGVSRSRRSSLSSVTSEPPLFPIYESGLNQNFLQSDMESEFEDGLSGQIEKISKEQLYQSFKKMLNRYNKYKGRYTDLLKHYKELQHENFKTKNVLQESQDKALRRMAELREQCQLEQKAKAHLEESLRNEIEDRDHKIGTLRTKISLLNNNGESNTQLIDLSNSSQDEGNYKSENLSAELTHLKNQNKELQTEIDRLKKIKETACHLVHRCDTTMNEATEDIKSDTLKLKMSELKSEIQKMKSENESLSHLLSRNIITEDDKKVQGSGDGDNSYNIESSQDDNNISGSNSSKSDDKDKKIEKLNNLLLKCKEKINELNSEIKAKNLIIENNNKTLKELKEEMEKIKGNESTEAEEKIIAARKEMDAKEEQIKTLTKELKTKENEYVKEKKEMAEKYENRINEITKDLMNQIKMKGDENKKLSDELKAKKIESEFFEKNKKTDMTSLFDMIKRKSLDFDELAKRKTSEIKVAQDKLEKRMTTVRNNLDQLFHNHQTVRETVKEIEFVQQKIPETETMRTNNDAAENFHLIEKLKSDVTNLTTKIDILESELKNEKSQSSINEEEMKRWKEKCSEMENERENVVKERKEKSCENEELKKELIDKNEKIKKYENEKENARKEKIETESKLKEYVDKYNKLDVENRKLQNDLMEKCGKLVKDLNETKEKVKNLEEEKKMRGKEWKKYLTQKTKLTEKIKEFKREWENVKTDAVTNREIFTDGMEKLKFVWEKSLKSIAAETEGMKAETLKKDDEIIRLKSELEEWKGKVENLEELDVVKKEKEINERLKNELEALRGNLKGELKEKEEKTILVDKLTQECNLLLAEIENLKKTHSNVEKKLETELQTSRQETSKEKEANEKLQEKIMEMLKVVEGKENDVKELIEKNDNLTVENENMREKLNERERTFEAEETTATATTTNDEEKIQNGLSEEKKIQELNEKVLKLTNEMNEAFGEIQMKNNELETLRNSLKSMKENFEEREKRHEEEKLRLATENENKLNVLKNEIKYINSKHEEDIGNYEENLNTEMKEANEKMVMAEKTSAEILEKLEKVTSERDELKAREEEKNLKMAELENCMMALKAELDDKFNEDENKAEVATEKHGEEVKSIIMRYDKEIEDRDVEIEALKKQLERMEVPEDVYNKHRDEIKKIIIQYDSEIAERDEEIETMKVKLLDHETTLEQLHSVVEELNATKNKLLENEKLLLLEKNSKREKKGKRSDDDDDDDDVDETNVAKGKNVDDGNFSLLEMLRHERNHQQNMINETNKNLLNSKPEIITEEILEEVELEPESKSLASSTLENSNNNHRNSDVSSIEVLQRQLIQQATEMKELKKQYKKEIFELKKLGAKKKSRKNSPDAHDWYYSSVGGGLENDTEYEYLRNILYEYMMGKEQMVLAKVLSAIVKFNDEQTHNVLEKEQQRQTLFGQLGLL
>29139_0:001e67_{"pub_og_id":"2529099at33208","og_name":"golgin_A4_","level_taxid":33208,"organism_taxid":"29139_0","organism_name":"Vombatus_ursinus","pub_gene_id":"GOLGA4","description":"golgin_subfamily_A_member_4_isoform_X1"}
MFKKLKQKISEEQQQAAAQVPSSSPAPAGTRSRTSSLTEQHDDGTPNRELLAGILAEPAFLSEYTIFALDSSKQPKPQIACVTTSSYTPQKSADCINGNEPAPQSSEMQSFAQKLQLRVPSMESLFRSPIKESLFRSSSKESLVRSSSRESLNRLDLDSAATLDPPSDVDSETEEAVGHVDSLSKEQLCQRVRRMERSLNSYRGKYSELVTAYQTVQREKKKLQGLLSQSQDKALRRIGELREELQMDQQAKKHLQEEFDASLEEKDQYISVLQTQVSLLKHRLQSGQVTVELPKPESLPKETNEENAQNDLDHGVPTEGDGDAAQTLETLQRRVKRQENLLQRCKDIIKSYKERAALLTNEKEALQEQLEERLQELEKMKELHMAEKTKLITQLRDAKNLIEQLEQDKCSNASRQGMVIAETKRQMHETLEMKEGEIAQLRGRIKQMTTQGEELREQKEKCEKAAFEELEKALSTAQKTEEARKKMKAEMDEQIKAIERTSEEERVNLQQELSRVKQEVVDIMKKTSEERIAQLQEMYAGELANKERELNEKFQAREEEFQRQLKAALENNQTEYLKTTREKEQQESLALEELELQKKALLLESENKLRDLQQEAETYRTRVLELESSLVKCSQDSKNQVEEMSFQMESERNKHNTEITVMVENHKAELESLQKQQQQLWTEKLQVLKQHHRTEVEKLREKHEQEQEALLKEKETVFRGHIEEMNEKTLEKLDVKQTELEALSSELSEALKIRQNLEKELSVLKSEKDQVKRELEAKLDEQRVQHQRQVDVMLEEQKRSVQDVEKVMKEEIKQVELLLKEKERHLEEQQAQQQKLEESIKRAETELKQASDKIDIFQSHQNNSNEQVKAYERQLTELQQKWADMEAEKDHLEKQVAEADVQKDHLSAELDSYKTQVRDLTLQLEKHSNEMDQKLRSLTDQYESQLKDLSTEQEQTKQSLAERENEILHMKELENQEIENFRQRLLANEESIKTLEKEYENRLKNQEIKMEKVKQKAKEVQETFKKKLSDQEAKLKKELENTHLEFSQKEKQLNAKMLEIAQASSAGMNDAISELKKNQQEQVRSLTAAHQQELRDVVVSWERKVSQQAEELREKHEREVAGLKQEMAAVRADREMASREVTSLREAGTEQGALLEQLEGQLTTLTQDATDTRAQLETLQAERAALRQQVSELKTLEEKDKQKFMELTEKLNSTEEQLQALKSSREGYEKKVEADRLHFQRLSEKLAAQLHTCCREAETLLQTKAGELMEKSDSKIKAALSRVSYCQLQTSKVKEALLIQTRKIPELEAKLRQATEQQHVLSNSLQHSVHQLEEKENQIKSMRADIEGLVTEKEALQKEGGHQQQAASEKESCITQLKKELAENVNAVTLMKEELRDKKSEIGSLHERVRDLTVQLQNSVSLTEKEEAASLMSQQRNEAQRELLSQVQDLSSTVDTLNKEKASALEQADHWMSKFSEWKKKAQSKFTQNQNAIKDLQMQLELKTRESSEKDGQINSLKESLDQEKESFKSWKSELEEREGKEEKHRCDVLAELNIRAARIAELEECVAQTTTENVRLAEELKRHCESEERLRCAREQAEERLLQLQKQADSVRSELEAQRTETERAVASSGRSKADELKALQERLDAENAARLAELKKKAEQKIATIKKQLLSQMEEKEEQHKREADSRVTAMTRQLREREREVQQLREQLGSVGRRASEPGEATAGAASSAEPVGWAAEGEAGSEETPRTEMRERLTGWEQVEKRRPGEPDSENDVRAGQKILPKKGRTGQTLEERKEREEARAAAELLTSSPGHFKASQQQLEEKEEPVEVVGDGGGSSPEARAAQAQVLPGTRSQQEDLRSEFEEAERDRQRLRKEVNRLRGDLRTLRKEHQQELEITKKECEEEMEKKMKMEQEDNELKHNSKLKQLMREFNTQLAQKEQELEATIKETISKAQEVEAELLESHQAETNHLHKRIADKEEDLKRTAKRYEEILDAREEEMTAKVIELQTQLEQLQKEHQQRLHEEEENPSSEKVTIMDLQTQLAQKTTLVNDSKLKEQEFREQIHTLEDRLRKYEKNMYVTTVGMPYQGGNLCHADVSLFGEPTEFEYLRKVLFEYMMGRETKTMAKVITTVLKFPADQTQKILEREDARPLFASARSGIF
>121845_0:000049_{"pub_og_id":"2529099at33208","og_name":"golgin_A4_","level_taxid":33208,"organism_taxid":"121845_0","organism_name":"Diaphorina_citri","pub_gene_id":"LOC103510159","description":"LOC103510159"}
MFNIIINLLKDSEESIATVESGFDESKTKQEEDSLIDLNEDNRSPRSSKENQDVVNMEADGREKESVSLKKLQAVDLLKQELQKKLESEGALEKALEEKKREYLELKQALETTNSEFKQTLEQKNREFLDFTERKVLCSDYPTSPEPGGFMSIDLRAPDVSRKSSLIFPVYESPPYLQNRIANERANERDLEEHSSPQQPPQAVTPQATPNDSFTSSHNDSTLDTSRSSDYPTSPEPGGFMSIDLRAPDVSRKSSLIFPVYESPPYLQSDMESASEVESSLCSSQRLGHVTKESLYSSYQQVHSKYQKYKGRYVEMLKAYKKLEAVMSESQDVMLRKNAELKEQCQLEQKAKAHLEDMLRNDLEEKDHIINTLNTKVSITTYIILTLLSMPALTNVHKDDASSAQLTALRSELTECNAELSALREKQEADKSSLAETKLNFHRELESKEILVREFKAQISQLKLENTNLQDQMVNMEADGREKESVSLKKLHIIFIFPDVMQNESEGALEKALEEKNREFLELKQTLEQKNGECEKVKQALEQKNVNCTELKHELEEVQKRLEAETNLEKSLEQKNRECQELKHKMEELESTLETLKTSNDEMIRNLETELCTPSSVDTGLEQELNQLRLKLKEMEDTSEQGKRDLLSNHQKEMDLEKTNHQKELEEEKTKHSQFIKQIENTLKSKENEIVRTLEEKDQTIFKLKNKLQSAYEKFNADKTKLEASVKNETGRLEGKLNALTEDNAKLKQVRISVIIKNMFKKLKDKITEEVKAAPRNLFQPSPQQPPQAVTPQATPNDSFTSSHNDSTLDSRQSCPTHFVLAGKSRTEDVKVLSSKLKAAEVKISEQDVNIKQLEDTVATMKKTLHRNICDMLNTMNQQPKSKLEEINSVLETIKAKSCDNIAKLNEMLLEKEAEHKTQLSVLEKINEDLKTQVHELSKEKEANERKQEEFVRKIEHYENTLNNKNDEYKTQKKHKWMNYQKKKKYDELSKEKEVNEKKQEEFVRKIEHYENTLNNKNDEYKTQKDLEHQYKTTIEKLLEDNAKLVTQIDVLKKEFDGKLKEETDKFKQMQQELDTKLDTETKLMKELENMKTISQEQESKIRNIVTTELEQTHKEKVGDLKHLIAKLEEDMEHGKRDIKKQVEEKEKLKKTIELQEQEISSLQNHKKEIEASNSQVNERLAKLSIENEDLIKEKTLLQEKHTQLSTELSTLRENRSKSKEVLEKMNLMTKENSELLSEKEQLTKVLSTLQEEMKETSSSHERQVNELHNELTRLKALNEELNSKSKELNELHNELTRLKALNEELNLKSKEALEKTNLLTKKTGELTTEKERLNQLVATLQNEIEDNKSKQIQNNTLQNELQKTNLLTKETGELTTEKERLNQLVATLQNEIEDNKSKQIQNNTLQNELQEELTKVKALNAELSSKSNEAIEKINILTQQNKKKEEVKELRRLLNLGKPGEESASDVDSSKLQEKDQGNGQLAELQNELSKYKSANTEMKSFTEKYRVNLVGEKQLLSQSLTSLQNEVDSSKLQEKDQGSGQLAELQNELSKYKSANTEMKIYDGQGTNGEYKPGEDSASDVEGETDKNKEDKLGSCLELEYLRNVLFEYMMGKEPMVLARVLAAIVKFDPEHTAKILHREEQKLSVVSLTRSKGKAPLFIPVNGGR
>121845_0:003cc1_{"pub_og_id":"2529099at33208","og_name":"golgin_A4_","level_taxid":33208,"organism_taxid":"121845_0","organism_name":"Diaphorina_citri","pub_gene_id":"LOC103519497","description":"LOC103519497"}
VNMEADGKEKESVSLKKLQAVDLLKQELQKKLESEGALEKALEEKNREYLELKQALETTNSEFKQTLEQKNREFLELKQTLEKTNSEFKQTLEQKNGECEKVKQALEQKNVNCTELKHQLEEVQKRLEAETNLEKSLEQKNRECQELKHKMEELESTLETLKTSNDEMIRNLETELCTPSSVDTGLEQELNQLRLKLKEMEDTSEQGKRDLLSNHQKEMDLEKTNHQKELEEEKTKHSQFIKQIENTLKSKENEIVRTLEEKDQTIYKLKNKLQSAYEKFNADKTKLEASVKNETGKLEGKLNALTEDNAKLKQWEQSPMDLEKTNHQKELEEEKTKHSQFIKQIENTLKSKENEIVRTLEEKDQTIYKLKNKLQSAYEKFNADKTKLEASVKNETGRLEGKLNALTEDNAKLKQASEMLESSVQEKDNTVKDLTQQMDLINVQVKELNENLVEKEHAVKSLQETIEKVEKEKSALEKKQVNIEQLESEKINLGDKVKQLEEEVELMSTKQVQYNVLLDRCKQLEAKETELTKTVEELRSVKEMGSSEMTKLKTKMLETFEENKRLKDQIKSLEQQGAEYLKEIESEELRSVKEIGSSEMTKLKTKMLETFEENKRLKDQIKSLEQQGAEYLKEIELHNQKIVKLEADITKLETNVFGCQDEFKEASENLQKELETKATRVTTLEQQLEEVNVELKRVEDIIKDKNEQEIILTNKQTELLTELKNLQITIETKSEENNPRSSKENQDGLIDVLKKEFDGKLKEETDKFKQMQQELDTKLDTETKLMKELENMKTISLEQESKIRNIVTTELEQTHKEKVGDLKHLIAKLEEDMEHGKRDIKKQVEEKEKLKKTIELQEQEISSLQNHKKEIEASNSQVNERLAKLSIENEDLIKEKTLLQEKHTQLSTELSTLRENRSKSKEVLEKMNLMTKENSELLSEKEQLTKVLSTLQEEMKETSSSHERQVNELHNELTRLKALNEELNSKSKEALEKTNLLTKKTGELTTEKERLNQLVATLQNEIEDNKSKQIQNNTLQNELQEELTKVKALNAELSSKSNEAIEKINILTQQNSDLVGEKQLLSQSLTSLQNELDSSKLQEKDQGSGQLAELQNELSKYKSANTEMKSFTEKYRVGCEKLANYLKIPARRSNNEIDLDMELVIDKFKALQTQMKTKERNETDFFMLTLEEELKKERDMSKNLEKELRMEKEKQVKLSEASRCQENMNVGNVKQLQTCCSQVKNELRQLRAYSVEQLDDITKEFIAMKMNLIQGVIKMSYMNSSLAQTVTHGTDVTSLKQTLEEEHAKKIKQLISEFKQEMSHKDEEIQALENKQFDRRDAEEFYISNELKRSIMNLEEENQSLTNSLEDLQLQIKQMKSDHSSEVNKLVSRHNEELKQLEVKWKEWMRLKLNDTEEKMKEECEALSQEWQVERKMIPEVAVAPPENNTEDLEKRLTEDDSVHKELARMTLELTQVKRQHKEEVKELRRLLNLGKPGEESASDVEGETDKNKEDKLGSCLELEYLRNVLFEYMMGKEPMVSWNCQK
>441929_0:0017ed_{"pub_og_id":"2529099at33208","og_name":"golgin_A4_","level_taxid":33208,"organism_taxid":"441929_0","organism_name":"Neodiprion_pinetum","pub_gene_id":"124217380","description":"golgin_subfamily_A_member_4-like_isoform_X1"}
MFKKFKDKLAEEMKQSPSRLQAGMQQLAQAVISPAASNNLIQDLPTSVDDLNLTAKEAETVPNNLATSQFQSIDLQSSNSMERSRRSSFSSVTSENFFPTYESPGNLYHLQSDMEQSASEFEDGSSPLSDLMVKEQVFAKYNKLRTKYTKYRAVYRELYKENMKMKSVLVETQDKALRRIANLKEQCQLEQEAKAHLEEALRNDIEEKDHLINTLNTKIKLLQSNETSGESLSTSEAEMHSEKSNFDLLTESITMPTNANDSLISENASLKERIKKFETLLAKCNESLKRNKEKIAQLTENRDILERDLNILRNTNEERRDMLESEIYKAKHEILSLNEQIEVLKKREEDSALSLAENKLFIHRELEVKEEQNKRLEQELKKITEYKDILAEAVVNYDREFRQFGAVINDRNVEPDKKLTQLKDLFTSKSDAVKLVQQDVKQKFRGAEQEMRSKHDKEMNPIIENSTPVRQGVNETEEISRSSDDIEIQNAQLLGLTTELKSCKSTINDLKEMLREVTMDGEQVKKEKECLIANILHYKKTLCKLKQDCNSIKVEAQKNYSEQETMIHSVSKEFSKIYQSAHTAAKKEETKALQEEYDTASSVELKTIINDNNALRKKCEQLMEQNEEMLTKVNDFDGVNSKNIKLISEIDELNFKMRDIAELQEAQDKMQQEMESLRSKMPFSNNTANNNEHFSNEVALLKEKLNNYDALTQDNTALKQQLVDMKNELAAALNNMEVLKSTHVKNLDLGVENFSKNCEVYESTITNLTSKFTEQTRQLEKLHEELRKQKDNFRDLSDKLEVRNSEFKEANETSVKQVLELKNLNEKHKMQCDEIEALRERDTEILRQLDETVKVRQDMVTKFNEIESCKNNIIDAKTKEFEELKLKYERLLIDLESSEETKTESVIMKTDEIAALTRDKVELVKEIDQLNSQNEEISILRSANATQQQELETLKINYMELTEQNKELKEEQNNLLKTISRLELSENKLKQQNDELQVNISKLENDLKCLQEKLDSEMHNINESKLLLQIELQDAKSKIQNTQLQNAELCNTVAALQLKENSQAALKGELDTSNKLLTSQVKDLQSQLHEFENLRRANVELEKVIENYNSQIQILNVVKTENVELQKEIAQLNGQMKRLSDFEVENRNLNIQIENLKSSISEREICKSENQQLHRELEISHKAKDETSKEVQDLLKENEKLNSQVENLQSSLNQKDAELDSTESKNAELLCKLETINSDQLKSLEDKSKTISELENRAKDFENKFIEHQKEVEAFKIINEDLTDQLIKINANHSKILKNETEKNIKLEKAASEFENTAATYQLEVEALKMMNHELNDKLKKINSDHSKTLETTTLKISELEKTVNDFEIKFVKEQQEVQALETLNKKLHNQLEKINADHSKDLENNLKTITELEKAVKDVENKLIGRREEVEALETANKDLREQLLSISQNKNADEVLTMNCNRLQDENKKLQTRVDEAVLLYETKESQIQMLTNELKQQTEMMSEKFKTNEEEQLMRIKQLVKEFQAQIHDKDDQIQAALEKRFERQQNYESELIQQYKEQLKDFQVELTAKSEQIENLIVDNKETIQAYKDQIEELTQTIDEVKKEHTNELQNIERNWKSVLQQRTDQLESKHMDEVNELTKEWSNERKAAENCDTSAGELESTSHVAMATIQSNTGSLHSLQQTLISQKRELAELRKLLRIRNDSLEGSTEIEYLRNILFEYMMGRETLVLTRVISAVVKFDQEQTSKVLKKEEDKLTLLGSLGLL
>1676925_0:002027_{"pub_og_id":"2529099at33208","og_name":"golgin_A4_","level_taxid":33208,"organism_taxid":"1676925_0","organism_name":"Paramormyrops_kingsleyae","pub_gene_id":"golga4","description":"golgin_subfamily_A_member_4_isoform_X1"}
MFKKLKQKINEEQSPQRNAQPQQQLQQQAQVGPRDPRARAASLPQDDSPPAPTDRELLAGMIAEPAFLSEYTIFALDHSKRPTAAEVVAANTSKGAGETTPPRGSVNGDDSTSPQKQESQSLAQKLQLRVSSMESLFRSPGKADGLTRTPSRESLVRSSSRESLTRLESESLGVTPSYDPPSDIESEAEDMPGNSDTLSKEQLLHRLHRVERSLANYRGKYSELVTAYRTVQRDKEKTQVILSQSQDKALRRIGELREELQMDQQAKKHLQEEFDAALEEKDQLITVLQTQVALMKKRMQGIPVEGVSPEGDVAQPEGSQESSSPESSCSNEAGGGNVPVEALQQRIRRQENLLQKCKELLRSQKERSTQLGSENEALQQQLQERLQELEKMKELHTTEKTRLITQLRDAKNLIEQLEQDKGMVIAETKRQMHETLEMKEEEVAQLRARIQQAIAEKEDLQEQREKSERAAFEELERALGVAQRAEESRRQLQAKMEEQMKQVERTSEEERRSLQQELTRVKQEVVQIMKKSSDERVAELEKSHAQVLARKEQELEDRLKQQDIQFQEQLNQVLEKYRTELTQAVQEREQQATLALEEAELQKAAVQSEGDGRVQELQQELEAARTRILELKSSLPKTPQDGADSPVEIATQTEEEKSKLEEEYLAQEAKHQEELVLIREQHLTEVKKLQEQHQVEMEAALKEKEVQFHTHVEDMNLITLEKLEALASELNEVLRSKHLLEEQLVACRAEFNTVKLKFEEEMQKERSRYQGEIDRIQSAHEQSLGGVEKILKEELNKLKLVVEEKEKALEDQLKKEQNLKEATEKALQEGKDRLDQLAASHQQEMKDLQEHNSSVEEAQRASTLEMEDLRQRLQKVQTEKDSLLEASAHQGEVTGELSSCRSLIKELELQLQNTLNASEQKTEDLLQKHSTDQKVLVQQLEQVKNELFVQEQTFNELLAKQQQEEQHMRKRMGDERAALEKTLENVKKEMEDKLKVQETKTEKIKQKAKDMNEKMKRKIQEQEEKFKKELEKKDRELTEKDKQVKEKILEMSQVNSADISDTVMQLEATHKEQMERLRDALKKEQEDLSQNWQRKMCQQEELREKLQSLLKEKTQEMVEVTQQLVTSRDEKEELLQNIKNLREELAMRETTVQKLQAELKEAATKLESLSESEMMLKEQVETIEKNLNQALTERNYFQDQLSKTEEESREKLQTLSKELAETQSKLQALEVSNKESGDWQKRLEECAFQMQVKEDDFRKQINLMHKQLTLLCGEVQMKMNGTANDLCEQVEGRLGALKDRVIGGQKRVEQCRSTILTRTVRMSTLEEQLQQKSQEIRHLSGSLEQMTSQINVNAEHISALTAENETLQKDLQMLAEKDLCIDQLRKDNLSISETLKGNSLHINSLEGIIHDLKNQLENSVAGKDEAISLLNHEHKEQQQKLLNDMEETIKALNSEKAAALEQAEQYKNKASELKKKVEARFTQNHNMVKSLQAKLEEMEKQIIEKDKQLEKLTAIIDHQSVSKSEMDQTLSEKEQRLSALTAELAGCMSRVSELEEQVALREREQRELEERLQQAQVQAAQSGSQEQQAQEQLQSLALENETTRQELEKQKDDFERVKAEILRSKEEALKAADDRLASESAGKLAELKKKAEQKISQVRKQLTAQVEVKEQILKNVQGQLEEKEQAFKALEKQLEELKKEMEERELCTKSLEEKVQFLEGALSKGKVEAEHQVEQVKNDERRDKESSLHLLKEAYDEKITTLEGEVASQKEALQALQEKEKEKLSIHEEVNCKLMEAVNKLKQAEEEKISFQAEVDRLNVDLAAQIALAEVSTDLQGQVQEKERMIMELESCLKELNNLMDTDSSEHIVALKVEEGQACLAEGPENKGCLQGSLVEECKQKLQGMGMRLRECEALLREHKQRSAAVMAAGPSPDGLCEETRTVQGELHSKPNEADSEKQKLHKDLARLQKDLRSLRKEHEQEVELVKKEVAEDCKKDHKMELEDMEMQHNSRLKQLLREYNTQMAKKEQELESAVREAIGKAQEVEAELIESHREETSQLRKTITQKEEDLTRTVNRYEEILQSREEEMGARVWEIQKELDEFQQRIQNSEQGSPADLQAQLAQKTTLLSEVRLKEQEYQEKIHSLEDRLRCLHKNSVVTHLGTMHRDAGHYSSDAFTEPTEFEYLRKVMFEYMMGRETKTMAKVITSVLKFPPDQAQKILEKEDSRTLPWLR
>28737_0:0025fd_{"pub_og_id":"2529099at33208","og_name":"golgin_A4_","level_taxid":33208,"organism_taxid":"28737_0","organism_name":"Elephantulus_edwardii","pub_gene_id":"GOLGA4","description":"golgin_subfamily_A_member_4_isoform_X2"}
MESEAEDSLGSSDGLSKEQLTQRLRRMERSLSSYRGKYSELVTAYQTLQREKKKLQGILSQSQDKALRRIGELREELQMDQQAKKHLQEEFDASLEEKDQYISVLQTQVSLLKHRLQNGPMSADLPKPLPQEDAPADVTKENMESNVQAVVTGNEASSKTLETLQQRVKRQENLLQRCKETIQSHKEQCVLLTSEKEALQEQLDERLQELEKMKELHMAEKTKLITQLRDAKNLIEQLEQDKGMVIAETKRQMHETLEMKEEEIAQLRTRIKQMTTQGEELREQKEKFERAAFEELEKALSTAQKTEDARKKMKAEMDEQIKAIEKTSEAERVSLQQELSRVKLEVVDIMKKSSEEQIAKLQKLHETELASKEQELTRKLEAREKEFQEQIRAALEKSQSEYLKITQEKEQQESLALEELELQKKAILTESENKLRDLQQEAETYRTRILELESSLEKSLQEGKNQSEDLAVHLEAEKNKHNKEITVMVEKHKAELESQQQQQENLWSEKLQALKQEHQTEMEKLREKYEQEKETLLKDKESLFQAHIEEMNEKTLEKLDVKQTELESLSSELADVLKARHQLEEEVSVLKDQADTMKQDLESKLDKQRNHHQQQVDSIIKEKDISIQRTEKALKEEINQLGLLLKEKEQHLKEQQAHVDHLEADLKRAEAELQQASAKLDLFQSNQRTSHEQAEAYEEQLTQLQKKVLDLETERLLLTKQVAEVETQKKDVSTELDAHKIQVQDLLQQLENQNSEMEQKVKSMTQLYEANLKDCDTEREQTKQILMEKESVISQMRDGQSKEMEMLTQELSAKEDSIRVLRENYETKLKNQEKKMEKVKQKAKEMQETLKKKLLDQEAKLKKELENTLLELSQKEKQFNAKILEMAQANSTGISDAVSRLETNQKEQIESLTAAHQRELSDVTLTWEQKLNQQAEELQEKLEIQLQGKEEEVAELKQKILLLGCEKEEANKEIAWLREEGSKQAIVVSELQEELKQKSAHLNSLSQSQSSLKAQVEKLEVDLNHSLKEKTCLQEQLVEFKTLAEQDKLKASELTEKLKATAEELQSLKSLHEESKKSLEDKSLEFKRLSEELAVQLNSYCKKTEALLHAKTDELVSISNSKINVILSKISRFQQHTSKVKESLVVQSCRVSELEAQLRQLTEEQNALKSSCQQATHHLEEKENQIQSLKADIEGLVTEKEALQKEGGNQQQAASEKESCITQLRKELSENINAVTLMKEELKEKKSEINNLNKQLSDVNDQLQNSISLTEQEAAISSLSKQYKEEQRRLLEQVQDLSVKVETLSKEKLSALEQVDNSSTKFSEWKKKTQSKLTQNQNVTKELQMQLELKTREASEKDEQINVLKENLAQQNKRFECLKGEMEDKKSQMEKKKYNLETELKTQTARIVELEELLTQKTVEMESLNEVLKNSNQQKDIEQKELFQKLQHIQELGEEKDNRVLEAEEKVSRLEKQVSSMKSELETKNKDLERVNSSLKSKEEELKALGERLELESASKLGELKKKAEQKIAAIKKQLLSQMEHKEQQYKKDTESRLSELSAKLQQREKEVLILEEKLNSIESSQSETPLVRTLAQNVAVCATQEVDEEKRSVLQRNFSEKEKLLEKLEQEKQEAVSSHSEMQCKHQELLIKLEQAEKQQHEDKALIEQLKEELETKTRNCSLIESQPVEGDEEKSMEAKHRLENEVGDVQQGLREKELACQVLEQKLQELESCLVREQEVHRAEMQALTSKYNKLQALQQQAGGIKNPTGVLEESVANKSEADDVPPELLKTEAQHHDLELKLAGAEKEKQRLGKEVTKLQKDLRMLRKEHQQELEIVKKECEQEMQEKIKQEQEDLELKHNSKLKQLMREFNTQLAQKEQELEATIKETISKAQEVEAELLENHQEETSQLHRRIAEKEDDLRRTAKRYEEILDAREEEMTAKVLDLQTQLEELQKAHQQRQQESPGEDNVTIMELQTQLAQKTTLISDSKLKEQEFKEQIHNLQDRLKKYEKNVYATAVGTPYRGGNIHHAEVSLFGEPTEFEYLRKVLFEYMMGRETKTMAKVITTVLKFPDDQTQKILEREDARLTFTSARSGLF
>8364_0:0032c9_{"pub_og_id":"2529099at33208","og_name":"golgin_A4_","level_taxid":33208,"organism_taxid":"8364_0","organism_name":"Xenopus_tropicalis","pub_gene_id":"golga4","description":"golga4"}
MFKKLKQKISEEQSPSKSPLAPQQQGRPRSTSTGNRSRTSSVTEQQDDSLATADRENGSLSDNINGNDPTSSQRNEPQSFAHKLQMRVPSMESLFRSPIKESLFPSSTKENLLRSSSRDSLNKIDMENPSTVFDPPSDIESEAEDSVGSIEGLNKEQLFNRLHRMDKSLGNYRGKYSELVTAYRTMQRDKEKLQSILSQSQDKALRRIGELREELQMDQQAKKHLQEEFDASLEEKDQLISVLQTQVSLLKNRLQNGQSSTELPESTASPELDSESSLQEVDTDNRSTPDDGNAANTLNALQVRVKRQENLLQRCKKSIKSHKEQCAHLSSENEALQNQLDERLQELEKIKELHTSEKSKLITQLRDAKNSIEQLEQDKGMMIAETKRQMHETLELKEEEVSQLRSRVKKLSSHCEELQQQKEKLEKAAFEDVEKISSQKAEDAFEKLQMEEQIKAIEKASEEERVNLQKELSRVKQEVVDIMKKSCDSRISEIEKVHAEALLNKEQEYNEQIRLKEQEFQDQMNAVKKNEDETLNLLQDKEKSLMALEELERQKKTIESRAAEQLKEMQQEVENCRMRILDLESSVAEESKSQDFVSLIETERNNHNAEVATIKEMHKQDLDVLVQDQERIWSEKLELLKKENHTKIIELKEKYQRDYDSHLKEKEHNFQEHIEHMNEKTLEKLDVKQTELETLSAELSEAIKARQEIEQKLTDTENEISKIKLEYEAQIKEEREKHSEEIGSIEREKEMHTQGVEKDLKENINNLKLLQDSKECELEEFRKENQKLKEAAEKAEADHKEAFALLEAARHSHEINTHEKEQAYELKLKELQEMLKGMTQERNDLKEVTEKAETQLKNMQIELDSNKAQVQSLTKQIHEESMNMADKLNTLVLESETQVKGLKEQIEEISRIASEREHELKKVKEDHIQIILDLNNTISEKEKNILSLQEDYKVKHKNLDAKMEKLKQKFKELQESSKKKYSELESKLKKEIEKKQNELINKEREFNEKIHEMAQASSTGINHAMAQLELNHKEQIQNMTDNHQRELQETTEACEKKLSQLAEDLREKHEEELQEKDQVIAESRKQFNIKNKEKEDADKEISDLRELKTQMDATFNDLQEQLCQSAAQVLHLTQSENEFKTNCTRLTTEKQILQQQLDELKILAEEDKSKNDEIVNKVRLAEEKYQDLETLHNKVRADFAKELQDKLVEKENEFKHLLVKQENQLILCCKNAEDLFETLANGLTENHKYKLNGLIVKIANLESCMHKLKEVTLKQRSRIYEQEKQLEQFSNELLSVNQSLNQATQEKEFATLSLKNEIEALNFQNEMLKKEGGSQQQVADEKESCITQLKKELSENINIVTSLTEVVKQKESEVSSLSALINELKLKHENCVDLTEKENAIAFLTAQQKQSQQELQNQIQDLMAKIEVLNKEKSAQIDEAAKLKNKLDEWKKKAELKFVQNHNTIKELKEKVESVNKQIVEKDEKLRTVTEEFECHRSNIQETQLMSESKEFELTTQLEGQKSKISELEDQCSKLMSEKKSLMDQIEIQTIQQSEDKKALVEQLQHIQYASDNNSKEVQNKVITLEKEIDALKEKLDAEQTKWQLEKAECFQLKDKELKILEEKLTAESTNKLSELKKKAEQKIASLKKQLMSQIDEKEQSRKALESQLNVLKDNMQKESQEVQEGLQQKVENQDKKYALLLEQKKNTEADLANIRSELKLKELRVKEMEDILKDVQQKHSERELTDSEKEQALLKELESQMLTNNQLVSTHEKALRALQDDLNVKDAEIKTFKEEIDEKSKSLNELQVLFEETQSQESAMRIKLEEMESEKLKFKNEITKLQKDMRSLRKEHSQELDLLKKEITEEAEQRIKYEQEDSELKHNSKLKQLMREFNTQMAQKEREVETAVQETIAKAQEVEAELMRSQQIEAVHLHKKIAEKEDDLKRTVKRYEELLEAREEEMTAKVTELQEQLERLQEQLTQKEMQNEEEENVEEATSPEVFQAQLAQKTSQVNEYKLKEQELKEKVHILEDQVKNFTRGVFYTPIGTPYKEVNNQHAGVSVFGEPTEFEYLRKVMFEYMMGRETKTMAKVITTVLRFPTDQAQQILQREETRPLSWLLSSS
>7515_0:0042b9_{"pub_og_id":"2529099at33208","og_name":"golgin_A4_","level_taxid":33208,"organism_taxid":"7515_0","organism_name":"Ctenocephalides_felis","pub_gene_id":"LOC113388022","description":"golgin_subfamily_A_member_4"}
MFKKLKDKIAEEVKSSPQRIQQIAQAVVSSASSTTSEVSGTDTFFSIAEEDTPQNSPQHITNSNSTNSLSSLTSSVTSTKTPTLNVSNSETTTNDRLNNSNNYNDQTSNRNRKVSTGSVGSDVSFRLPSYDSPAVYHLQSDLDMSASEVESPSSIILDRVSKEQLHQAYRRALDNHQKYRRRYADLAKKYGELERENSKARSVLVETQDKALRRISELREQCSLEQQAKAHLEAALRMELDDKDCLIQSLKTKLESEFEDSLMSISNKSIEDSNQQSNMLIDLNSPNVSDSVDSLDQSENIQKLENDLTKYKQDLEKQLEMNQNLEDKVQKLSADLTRYESQFGEYKINFDAKVIEADHYKGVVKELEAKLLQKSSDYDKLKASEEENALSIAESKQNMHKELENREKDVKLLTKKLQDLEKCTQDYLTLTDKVKSLENTLSKESAEWEGKLKVALNDKKDLEGRLKILQSDVKKLDDEKSELTKSCKLKDDKIADCLKEIDSLKTAKTTTDQQLTKNSKDLNELSNKISSLDWSIKQLESERIALIQKCDLLVKENEILTDTKEKLKHVSDTLLLEKQQIHQELMIAQQCLQEANIDAQSMKKEIDALKSGQETTRCVTEGKVQNELKSVRDKLLEAEKACQNLQQDCSLLQTEKANTQFELSNLRTTLLVLKHVLDNPQETIDKDKFVHDNQGPVSVNDLQNRAIKILHETKQKLSEFIQNDTKLTKLNENLQKRLEKLESDDVKKLQEKDSEVLDNVKKFESLQAKYDEVLDKWEKSEKATSEANFTLHKTVEDLERLKDVERKFLETEREFVDLQQKYDDVLVKFNANEELLKQTREELTSLEKSLQKDDDLSKLQTVHKDCLEQLKQNHGVSEETNTKLQNALENSLKLEKNLENLQKILQERESKLTQVSNQAQECHKNLEKSNKKLQNSSIEIEKLKTNLDLSLAKLTTTQEELAKVNQELDSYKSDLKTLSDSSEEVSSESRKLQEELAASKKKLEEVEGVLRKSEDSRSKEVESWKLKNEELSEKLQKYTRDFCELAGLDPASTSSQNSDQVLQELRAKLADLETRCQSLDEMKSENETLKSNLEKVQNEKDEASKEFTTTIQNLEREVTKLKDDKVYLNKTLTDMEEKNAGKQEELERLREDIQSLQASVQDQIDLQNSLSDLESAKSVQKDELYQQLSAENCQLQSKLQEVSSITNMLENLKQENIELTEKLKSLEEKYENTERSVESKISNLNQEIDLHIERIKYLEEKCKDYDSIKKINVELNKETQELTRKISELDVSQNASGGEKNQNQNTEVEVKLAQIMKEVDEVSNKNLF
>7515_0:00446b_{"pub_og_id":"2529099at33208","og_name":"golgin_A4_","level_taxid":33208,"organism_taxid":"7515_0","organism_name":"Ctenocephalides_felis","pub_gene_id":"LOC113388540","description":"golgin_subfamily_A_member_4-like"}
MNPASTSSQDQVLHELRAKLADLETRCQSLDEMKTENETLKSNLEKMQNEKDEASKEFVTTIQNLEREVTKLKDDKVYLNKTLTDMEEKNAGKQEELERLREDIQSLQASVQDQIDLQNSLSDLESAKSVQKDELYEKLSAENCQLQSKLQEVSSITNMFENLKQENIELTEKLKSLEEKYENTERSVESKISNLNQEIDLHIERIKYLEEKCKDYDSIKKINVELNKETQELTRKISELDVSQNASGGEKNQNKNIEVETKLAQIMKEVDEVSNKNLVLEQRCSNMSLLEQTNEKLRLANEKLTRQLDDTLVTRRHSEGITQLTEFEYLKNILYQYLSGGVGGVGANTNSTLIRVIAAVMKFDATQTQTVLDKEAQRNTLLGQLNLI
>7515_0:0045a2_{"pub_og_id":"2529099at33208","og_name":"golgin_A4_","level_taxid":33208,"organism_taxid":"7515_0","organism_name":"Ctenocephalides_felis","pub_gene_id":"LOC113388023","description":"uncharacterized_protein_LOC113388023"}
MSLLEQTNEKLRLANEKLTRQLDDTLVTRRHSEGITQLTEFEYLKNILYQYLSGGVGGVGANTNSTLIRVIAAVMKFDATQTQTVLDKEAQRNTLLGQLNLI
>8010_0:00109a_{"pub_og_id":"2529099at33208","og_name":"golgin_A4_","level_taxid":33208,"organism_taxid":"8010_0","organism_name":"Esox_lucius","pub_gene_id":"golga4","description":"GRIP_domain-containing_protein"}
MFKKLKQKINEEQSPQRNAQSPQQAQVGPGERRSSHTFSSPQQDVSASPSDREVLAGMIAEPAFLSEYTIFALDQSKRPPRAPQVAQVASAGGRRASGSPGGSINGDGRASPQREEPQSLAQKLQLRVPSVESLFRGATRAEGLFRSPSKESLNRSPSLNSLTPPGENEALAAPSSPSAIPSTPAYDPPSDIESEAEDLYGSPEPLSAMSKDQLIHRLHRVEGSLGKYRGKYSELVTTYRTVQRDKEKTQAILSQSQDKALRRIGELREELQMDQQAKKHLQEEFDAALEEKDQMITVLQTQVALMKKRVQEASGGAVAPEVEHPLQAKDAPDSASVLQSPSDDTAEGNDDPSKTMEVLQKRVTRQENLLQKCKELLRTHKERCAQLTSENDALQEQLQERLQELEKTKELHTTEKTKLITQLRDAKNLIEQLEQDKGMVIAETKRQMHETLEMKEEEIAQLRSRNKLVATQKEELQEQKEKSEKAAFEELEKALAMAQRAEEARRLLQLQLEEQMKEVERAGEEERKSLQQELSRVKQEVVTIMKKTSEEKMSEMEKLHSEALAIKEEELNTRISQAVEQCKEELGHSAKEREQQFALALEDAELQKAAIEKEAETNSKKIRLDLEAARTRILELESSLEQHSQSGSVPTTDDLSTQMEELRRKHKEEMATLEGKHCEELENCKTELEKHKVELHSEALAQHNAAMEELRAKHRAGVETIMKEKEVQFHAHVEDMNEKMMEKLDVKQTELEALSSELQEVLRSKQILEERLDAVENAGRSARQELEQRLQEVLTKHSVDIEEIKQHHESSLGGMEKTLKEELNKLTMVLKEKEKDLEAHLVCEKSLKEEAEALLQDRNAKLTELEELRKSLKQAQSEKKGLEKSNAHLSKIRDELSCCKNQLNDLVQKLETTQSDCLQKEHSLQQKIMELHELDKQLQQVKNELSEQEKSYTKELNTKQEEEKQLKKQLEDQKAAHEKKLENVKKDMETKLKSQEAKMEKFKTKTKEMQEKFKKKLQEQEESLKKELAYKEAELKQKEQQVKDKILESQTSSEGLSSAMSQLEANHKEELEKMCEVHKQEKEKLKSHWQEKLAQHEEEMQEKHLQILQEKLQEVEDITQQLQTIKDEKEQVLQEVNDLKEELVMRQTTVQKLQAELKEAAVKLESLSQTEAMFKEQVEAVERNLNTALNERNSFQDQLNKTEENAKEKLKVLSEKVVDTEKQLQALEASKGKEGEAVQRRLEEHSLQLEVKEKELQKQFAGISNELVSYCQAIEASIESGTKELSERVDNRVGELKDRLLCNQKKVAHLKNIILTSVDKIHSLEGQLQERTEENKSLCSSLDQLTFQLNVHKDDIKALTAERESLQKDAENHSQALSEKVICIEQLSEENRTLLENIKTNVVDISHLDSIINDLKTQLSGSLAGKDQAISLLEQQHKEERKVLVFQMEETINKLEKEKLSAVKQADTLKNELIELKREAEFRFSQNHNTVKSLQTCLEDMEKQVSEKDEALQRLADSIGNQSISKSEIDQALSEKEQKVSALTLEVENCNHRLSELEQQLVLRTKECEQLTADLKQQDCIREREKQELTDHLQQTQEQFRAQSGDLLQTTQEKLQTLERQNLTLTQELERQKDVYEKTKSEILKSNEENLKTVEERLLKDNAGKVAELKKKAEQKISQIRKHLTSQLEAKENIIRTFQTKLEEAEVDKVTKMQQIETLEKKGKSLEEAMAKMNEEQEKHLEQVHSDERLEKESSLQSLQDMYEEKISSLQKNISNQEEALAKLKEKNEKYLEQVQNDNRIDKESSVEGLKNMYEEKLLLLHKDISNQEETIAKLKEAQEKHVEQVRNNERLDKESCLESLKNMYEEKLLLLQRDVSSQDESKADNTLSRLEEVKAKLKEMEEERVNILSEISSLKEDLLEKAALIEQQNTVIDGFKKPGQTTSEVMEHCTAKQTKSLAAGREMENSLTQEDGDAESLLSLQNKLGEAVQEKQKLQKDFNRLQKDLRSLRREHEQDLEYVKKELAQENEKKLKLEVEDLEMKHNSSLKQLMREFNTQMALKEQELSAAVKEAIEKAQSVEVELIDSHQEETSQLHKVIAQKDDDLNRTVQRYEQVLQSREEEMGARVWQVQKELEDLQAKTLSNSGEMSAEELQVLLAEKTTLLSEARLKEQHYVDRIHSLEDKMRCVHKNSVVTHLGNKFKDPGHYTAECFSEPTEFEYLRKVLFEYMMGRETKTMAKVITSILKFPPDQTQQVLEKEDAGVYSFWP
>133901_0:00000b_{"pub_og_id":"2529099at33208","og_name":"golgin_A4_","level_taxid":33208,"organism_taxid":"133901_0","organism_name":"Frankliniella_occidentalis","pub_gene_id":"LOC113211411","description":"LOC113211411"}
MFKKLKDKLTEEVKIPSQKFTQSMQQLAQAVVSPGSSNNSTIDTASNDNFSIDGDFDDTPQGSPIKKAPSQGGVAYRGGQATPIRNSFDAGSSAGFMHVDLQPDTSTPKMPSSLRSSVSSLASDSSFMFPVLESSGATYNFQSDLESCSEASESVGPNINKEQILSAYQKIQQKYHKYKGRYADLAKHYRDLERDNKNAKHILTECQDKALRRMAELKEQCNLEKQAKAHLEEALRSDLEEKDHLIHTLETKYCNAELQIKLLRAQGDQVQTEGQSDDKIENSSAETLSDSAQKVDGQEDLLTGGDTGLVTSTAAAVLTPEPASAESENALKEKLKKLESLLHKCKEDITNKRESIKQLESDKQTANAKIDALQQQLITIQKREEEASLSLAKNKQTIHQELESKEEEIKKLSAQLALNNAKISELQNEILQVKDDSKKEIAASKQEVTKLMKAELSELLAQKKAIEDNLSLKEVECKSNEIKLSELVKRLEQQDAELDPLKKTNVDLEAKYHEETGLLQGKISELETQLKAMSQMGSRVDKLKPILAAAQELRGLHKQLQNDTRETQSHHMKLIGEQAQMIQEKFGSIVFDLTEENKRVLSELDEYKRESMNARESLAAVSNKFALLEQTLSTEKSGVEARIVELDRELKQSEQQISVLEKTLESERVSHTQLEEEMSRKLTDVQTELEDLRKKSMETHEDSTSAEMKLQCDIHELEKKLKDSEEKNLEIVNEYGNLKSKTSILEVSTEQLRNELEILKTRERESINEMTSMQMLLNEKSDLIEKLESVSSELEDSLISIQEEKREQELKWNTMEVDLGRQIADLRKEHEETEKQLEKFQEKETAKSDDFDRKLLLLEKEHNDKLKEISDIQNILKERDSELEKSIARNTEVQNDLEKLKIKCQEQESSMLALEEENRSLMETIQKLETNDEKMSVHLKEFEKSSIELEKTVLENSNMSAQILKLEENLQIKTTDLNKLQESLLAANVSYSKLEEKLQSKTDECSSLMQEVQKLNTTVSEQTIMLQEKSEGYNKMTVEMGILVADKSQVYSGLQEKIKECESLSLKLSNLEKYQTEGSEELASKNAECKKLEETVNRLKSDKIELNKTLETKCQELETVNSQLTSLREELSEQSNLLHETMRKCDELALNLNNLTIENEKTVQLLKQKTLECEDKENQLDNLADEMKRVEELSQELHCINDDRDANVEVLSTEASSLAQKVEELTQTTQDLKEREVSLLAKLQVAQDLEAEYISMKQREEMFLSKLNEVKMLELALKANEEDLLTKTKEIEELEEENKKLKDAGSNLNEIVARCKEAEAKCVKLQDDGADLLLRIQRAEESEIKCSLLEEELKAIKREKAELSQEVEVLQAKTVFRGNTSENSPVVAQEPVVEEPCVIKRYADLTENHQGQGNDKWQEKYNKLLKEHQKALQENAATIERLKEENLLDGLGNSSKRKERLWDQQEASLPDGNSNGSFGVVEKLQQQLAAVTTQLKENKKVHRQEMDDLRRILLNHGSSNSHTSSRSDNLEDATELEYLRNILYEYMMGKEPMILARVIAAVVKFDSDQTSKVLQKEQQRLSLLGHLGIS
>9371_0:00381c_{"pub_og_id":"2529099at33208","og_name":"golgin_A4_","level_taxid":33208,"organism_taxid":"9371_0","organism_name":"Echinops_telfairi","pub_gene_id":"GOLGA4","description":"golgin_subfamily_A_member_4_isoform_X1"}
MFKKLKQKISEEQQQQLALAFSQASSNSSTPTRSRSRASSITEQLDDGTPDTELLAGMIAEPAFLSEYTIFALDPSKQLKTQSDSVNASVEALKSPDSVNGSEPATTPQSSDSQSFAQKLQLRVPSMESLFRSPIKESLFRSSSKESLVRTSSRESLNRLDLECSTPFDPPSDMESEAEDSLGNSDSLSKEQLIHRLRRMERSLSNYRGKYSELVTAYQTLHREKKKLQGILSQSQDKALRRIGELREELQMDQQAKKHLQEEFDASLEEKDQYISVLQTQVSLLKHRLQNGPLNAELPKPLPQMESQPDGLTKEENAEHNVEPVVGGDGASSKTLETLQQRVKRQENLLQRCKETIQSHKEKCTLLTNEKEALQEQLEERLQELEKMKELHMAEKTKLITQLRDAKNLIEQLEQDKGTVIAETKRQMHETLEMKEEEIAQLRTRIKQMTTQGEELREQKEKSERAAFEELEKALSAAQKTEEARKKMKAEMDEQIKAIEKTSEEERVSLQQELSRVKQEVVDIMRKSSEEQITELQKLHEKELASKEQELTKRFQAQEREFQELMKVALEKSQSDYLKITQEKEQQESLALEELELQKKAILAESENKLRELQQEAETYRTRILELESSLNKSLQESKNQSEDLAIHLEAEQNKHNKEITIMVEKHKTELESLKQQQGNLWTGKLEVFKQQHQAEIENLREKYEQEKEILLKDKEILFQAHIKEMNEKTLEKLDVKQTELESLSSELSEVLNTRQKLEEELSAVKDQADKVKQQLEAKLDEQRNLHQQQVGNILKEQELSFQKTEKALKEEINQLGLLLKEKDQHLKEHQAHVVNLEADIKRSEGELQQTSAKLDLFQSYQSISDDQAKACEEQLAQLQKRLLDLEAERLLLTKQVAEIETQKNDVSTELETQKTQVQELMQQLEKQSSEMEQKLKSLTQLYESKLKDINTEQEQTKQIVMEKETLILQMREGQSKEIEILKQKLLAKEDSIRTLHEGYETKFKNQEKKMEKIKQKAKEVQETLKKKLVDQEAKLKKELENTVLELSEKEKQFNAKMLEMAQANSAGINDVVSRLETNQEEQIASLTEVHQRVLSDVIVTWEKRLNQQAEELQEKHEAQLQEKEQEVADLKQKILIFGCEKEEMNKEVVWLKEEGVKRVTVLDELQEQLKQKSAHLNSLLQNENKLKAQLEKLEVDLSHSLKENSLLQEQLIELKTLAEQDKLKVSELTDKLKATDEEFQNLKYSHEQSKKNLEDKSLEFKKLSEELDIHCKKTEAVLQLKTNELVDISNRKINAILSRISHCQRHTSKVKETLLIQTCKVSELEAQLKQLTEEQNTLQSSFQQATYHLEEKERQIKSLKADIDGLVSEKEALQKEGGNQQQAASEKESCITQLKKELSENINAVTLMKEELTEKKSEISSLNKQLTDLNDQLQKSISLTEKEAAISSLSKEYDEERRGLLEQVQDLSLKVDTLGKEKTSALEQVDQLSNKFSEWKKKAQSKFTQNQNTIKELQMQLELKTKEASEKEEQLNVLKEDLGQQNKRFECLKGEMEDKKSKMEKKKCNLETELKTQTARIVELEENITQKTMEIVSLREVLKSCNQQKDIEQKELVQKLQHIQELGEEKDNRVIEAEEKVLRLEKQLSSMKSELETQNKELERVNSSVKSKEEELKALEGRLESESVVKLAELKKKAEQKIAAIKKQLLSQMEDKEQQYKKDRESHLSELNTKLQEREKEILILEEKLKSVERLPQPETSVVPKSAKNVAASNRQEAADSQGGLPKVHEETIRDLQRSLTEKEMSLQRLEQEKEERLSSHSEVLCKYQELLIKLEHAETKQHEDQVMINHLKEELEEKTKNYALVVSQHMEGGGKNHTGSELSLANVDDDVQKALQEKERTCQSLEQKIKELDSCLVREKEIHRVEMEELTSKYEELQAFQQQMARKNKSTEFLEESAENTSKSHVVRTKLLGNMETQHNDLEFKLAGAEQEKQRLGKEIAKLQKDFRILRKEHQQELDIVKKECEKEMEEKIKLEQEDLELKHNSTLKQLVREFNTQLAQKEQELEMTIKETISKAQEVEAELLESHQEETNQLHRKIAEKEDDLKRTAKRYEEILDAREEEMTAKVMALQAQVEELQRQQQEESPGHDKVTIEELQTQLARKTTLISDSKLKEQEFREQIHNLQDCLKKYEKNVYATNVGTPYKGGNLYHADVSVFGEPTEFEYLRKVLFEYMMGRETKTMAKVITTVLKFPDDQTQKILEREDARLMLTSPRSGIF
>343691_0:0003aa_{"pub_og_id":"2529099at33208","og_name":"golgin_A4_","level_taxid":33208,"organism_taxid":"343691_0","organism_name":"Hermetia_illucens","pub_gene_id":"119652826","description":"golgin_subfamily_A_member_4-like"}
MFANLKNKIFEEVKASPQKFQQFAQAAQAAVSSASSNASDSVSGSDNFFSITEEDTPQNSPHRAPASGSLKKAPTPSSSKQSNPIVSFANNGVTLNRTRRLSNSSMASDVSFRLPSYDSPAIYHLQSDLDISASEVEDSATPSNVQLDVISKEQLYSAYKKSLERYQKYRSRFTDLAKRYRDLERDSAKARSVLVETQDKAIRRISELREQCSLEQQAKAHLEEALRLEMDDMQCKLKAYETKLTLLGENPENVTNSAESKPPPTEESLIQLDSEDDNATSSASGDKMKNNVQSDIEDPSIQALNEKILKLEELVVKYKKQLSETSNKLQEISKENLLLTTRQQESDVLISNLKKREEENSILLAENKLMVHTELENKESEVKQLKQKLAELERNASQDQLIAELRHQIAEKDKVLENLKKQHSEHDQKFSQLEKENKELKLIQSRKAELEKELENVAKQLTELQVLLDSKKEMEERVKKENDDFRAQIAHLEKELHESRAESEASQNHIKELKAEIEGVRIVAKSQESAAIGSLQNELKELKETYEEKLKSLQDALVQKEETCKQLEKDVAELKTAIDTSTNEQVENTSSSAEECRQLREQIEKLKSDHTDREIQMEKEKLELQSQVTNILQEISRMEDQMKDVRRSHDQLEEEKRVLEKKIEKMTRQNQVSQEGQQKWQVMLQEAESNAKQLEAKLKEAGAENTQLAEKNCLQAENLKRFEMQIKESESSFKREKQSLNNIIKEAEVNYSSLRLELDTANETIRKLNEKMSQVLDENSSLHNAKELMDHEFRSLQDQCESREKEKLCVLDNNKCLEEEVQRLKRETEELRSSSGDDKEQLRRLLDEINTLKDCKAQLEQQIKSYEAEANSAKSAEEHLQQLHDECTKSNEEILRLKEKILKLNSQIQEIQQREEKCSKEFSDRIDEINKENITLKKQNESYSAEINQLNSRTESRLEELQSLLKRANEEKEVLKETIKNASDLEKKLQNYEEQKIENQYLNTSINQLETNMRNLKDEQAQKDKEIAELKEKIKSQQCELYVQIEEKDKHQVEINVLNEKLTKESEETNKLQEILTSEREELKRQKDQVAFITNENDKLQQDLLSWQQKASDNERISGERRLKLEELTNENTRLKTDLEDAKVEFKQNYSQLSEENEKHKTAVRNLTEQLTSIGDQLTKLETLEANNQQLQLRIKELEVELVEKAKVKSESVVESSKQQQSEMEVLRNINERLQRELEDLKHKTSAEIMNLTHECDDLAASAKAMSEKVAEYDKLQEQYRKLMANMQTPKDDNANESDAGIEAIRKEKEDLEVKLEKIMHEVQDVSNRNLFLEQKCENYLVLEQSNERLKLANDKLSRQLDETLVSLQHHEGISANTEFEYLRNIMFQYLTGSVTGNNSTLVKVIAAVLKFTPQQTQVAIEKEHQRHTLAGQISNLL
>7493_0:0022a6_{"pub_og_id":"2529099at33208","og_name":"golgin_A4_","level_taxid":33208,"organism_taxid":"7493_0","organism_name":"Trichogramma_pretiosum","pub_gene_id":"LOC106651021","description":"golgin_subfamily_A_member_4_isoform_X1"}
MFKKFKDKLAEEMKQSPARLQAGMQQLAQAVVSPSLSNSSIQDLSPKDNFSLTEETDETPKNSPAKHGFQTVDLTPPSANSNTSRRSSISSNVSDASFLFPVYESPGNMYHYQSDMDLSANEMDDNISSQLDHVSKEQLYTAYRKSKSKYDKYRGRFTDLGVHYRELEKAKTKLESLLVETQDKALRRISDLKEQCTLEQQAKAHLEEALRNDLEEKDHVINSLKTKIKLIQEKCPNPEVLGDSLLEECDENNDKSELLVDLSMNKSVENVSEVNKLSEEIMQLKDKMKKQEAFLEKYKEMLKRSKDKIQEISNEKITLDRDYDLLQKSSQEKCESLENELKNTRIEMNYLKEEIDTLKKREEESVISLAENKLSIHRELEEKEEQIKSLRFELKNYLEEEKSLKSTIDMQKQELEKLQLLAKENTKNIHDNEKNKLEEISKIKENMNKKVVDIEEKMNLRYQEEANKNKDLLMKIAELEKQNQSDETKIANLQKNITELEKTLEELQSSKEECKDNSLIESYEQKLDKLNQMLTDKSMVCDELNLKISQCTDSMEQLKIKMKKQDEEIKILRDETSHEEKLSLLQSDLESKNVEILGLSSELKSALITVTDLKKENNNIVDHNKNLIKNLKNTKKIIKNVKLEYTSLRSSVEDNLKNSQDIVSETVNKTIKIFSTLKNEHIKMQTQMNQLVEKLKIAEELQTNYNDSNEQLEKILNVKLELEKELNLKNDELKDLKNQLNNHLITQNDNKILQNELKVHIQAKEDLSLELNDLSRKYNDTLHLVETLKSASNEQNNFIKKIESLNCELETITREFENNKIELVEEKKQTSKVQVECENYKKLHEENNQKIKQLNENLNELKGKNDKLLISEKKLKDTIAEKIVMIQKIETEMIKFRSKEEEINQSLEKKLNEIDLLTNDNEELKKKINQLEMKNNELNTLKDDRLACIEELNKLQSLNELLSNENKNLKDNEAKLNDLNTMLNQSQTELNGQIENLKEKILDISNEKSVSLKDKDEKLKEIEEKNSELLKEIDELRSQKLCTEETKDKSIETLKEELKHLNATIENKQLEIEKLSESCSQLKLEMKNLTECKSQNEKYAQNLELMKLEKTKLESQLDETLVTFQVKQSQMETLNDELKSQANQMREQIKLSEEENNLRLKQMVKEFQSQLQDKEQELQAALEKRFDQQQNYESEIILEYKEQLKDFQVELTKKSQEIEKYLKQIDKMTIDHEKQLQDVEVQMNKAILQKAHQLKVKHEEEISKLNDDWQNEKKSNDSTDEELENTTKVAMAAVQSNTGSFHTLQQTLISQKRELAELRKIVKMKQDSVEDSTEIEYLRNILYKYMMGKETMVLAKVIAAVVKFDQDQTNKILKKEEDKLTLLGQLGLT
>9361_0:0036a9_{"pub_og_id":"2529099at33208","og_name":"golgin_A4_","level_taxid":33208,"organism_taxid":"9361_0","organism_name":"Dasypus_novemcinctus","pub_gene_id":"GOLGA4","description":"golgin_subfamily_A_member_4_isoform_X1"}
MFKKLKQKISEEQQQLQQVLAPAQASSNSSVSAKIRSRTSSFTEQLDEGTPDRELLAEMIAEPAFLSEYTIFALDSSKQPKTQTDSVNVSIHAAKSSDSINGSEPTTPQSGDTQSFAQKLQLRVPSVESLFRSPIKESLFRSSSKESLVRTSSRESLNRLDLDCSAVTFDPPSDMESEAEDSLGSSDSLSKEQLIHRLRRMERSLSTYRGKYSELVTAYQTLQKEKKKLQGILSQSQDKALRRIGELREELQMDQQAKKHLQEEFDASLEEKDQYISVLQTQVSLLKNRLRNGLLNADLSKPFPQMEPQAEGLTKENAESDVEPVVGDGASSKTLETLQLRIKRQENLLQRCKETIQSRKEQCTLLTSEKEALQEQLDERLQELEKMKELHMAEKTKLITQLRDAKNLIEQLEQDKGMVIAETKRQMHETLEMKEEEIAQLRGHIKQMTTQGEELREQKEKSERAAFEELEKALSTAQKTEEARKKMKTEMDEQIKAIEKTSEEERISLQQELSRVKQEVVDIMKKSSEEQILKLQKLHEKELASKEQELTEKFQNREREFQEQMRIALEKSQSEYLKITQEKEQQESLALEELELQKQAILTKNENKLRDIQQEAETYRTRILELESSLEKSLQESKNQSEDLAIHLEAEKNKHNKEITVMVEKHKTELESLQQQQDNLWTEKLQVLKQQHQTEMEKLREKYEEEKETLLKDKEIFFQAHIEEMNERTLEKLDVKQTELESLSSELSEVLNAHHKLEEELSTLKDQADKVKQELEAKLDEQKNHHQQQVDSIIKEQEMSNQRTEKALKDEINQLGLLLKEKDQHLKEHQAHVENLEADIKRSEGELQQVSAKLDLFQSYQNNTHEQAKAYEEQLTQLQQKLLDLETERILLTKQVADVETQKKDANTELDAQKVRVQDLMQQLEKQNSEMEQKIKSLTQLYESQLKDSNIEQEKTKQILLEKENMILQMREGQSKEIEMLKQKLSAKEDSISILHEEYETKLKNQEKKMEKIKQKAKEMQETLKKKLLDQEAKLKKELENTVLELSQKEKQFNAKMLEMAQANSAGISDAVSKLETNQKEQIESLTEAHKRELNGVILIWEQKLHQQADELQEKHEIQLQEKEQEVAELKQKILIVGCEKEEMNKEIAWLKEDGVKQDTVLTELREELKQRSVHVNSLSQNELKLKTQLEKLEVDLNHSMKENSFLQEQLDELKTLAEKDKHKVSELTDKLKTTEEEFQSLKSSHERIKKSLEDKSLEFKKLSEELTVQLDIYCKETESLLQAKTNELISISNSKINVLLSRISHCQLHTNKVKEILLIQSCKVSELEAQLARLTEEENKLNSSFQQATRQLEEKENQIKSMKADIEGLITEKEALQKEGGSQQQAASEKESCITQLKKELSENINAVTLMKEELREKKSEINSLNKQLTDLSVQLQNSISLAEKEASISLLCKQYDEQQRDLLNQVQDLSLKVDTLNKEKISALEQVDHSSNKFSEWKKKAQSRLTQNQNTIKELQLQLEVKTKEADEKNEQINLLKEDLDEKNKRFECLKGEMEDKKSKMERKESNLEIELKTQTSRIVELEEHISQKTIEIESLNEVLKSYNQQKDIEQKELVQKLKHVQELEKEKDNRVKEAEEKVLSLEKQVSFMKSEFEIKKKELEHVNASVKSKDEELKALEDRLELESTAKLAELKRKAEQKIAAIKKQLLSQMEEKEQQYKKDRESHLSELNTKLQEREREIYILEEKLKSVESSPQSETSIVSRSVKNVAACTEQEAADSQGCMQQAYEDKVSILQRNLTEKEKLLQRLEQEKEETISLHSEMQCKYQNLLLKLEHAEAKQHKDQVMIDHLQEELEEKNKKYSLIVSQYVKEEGGENNIGAKQNSENMVDDVQKILQEKELTCQILEQKIKELDSCLVREKEVHRVEMEELTSKYEKLQALEQMGGKNKPTEVLEESAEEKSKSHIVQTKLFSTLEAQHNDLEFKLAGAEKEKQRLGKEIVKLQKDLRMLRREHQQELDIVKKEYEQEMEEKIKQEQEDLELKHNSTLKKLMREFNTQLAQKEQELEMTIKETIDKAQEVEAELLGSHQEERNQLHKKIAEKEDDLRRTAKRYEEILDSREEEMTAKVVDLQTQLEELQKKYQQRLQQEENLSDDKVTVMELQTQLAQKTTLISDSKLKEQEFREQIHNLEDRLKKYEKNVYATTIGTPYKGYPVFPAPFVRLSYSGGNLYHTDVSLFGEPTEFEYLRKVLFEYMMGRETKTMAKVITTVLKFPDDQTQKILEREDARLMFTSPRSGIF
>121224_0:000441_{"pub_og_id":"2529099at33208","og_name":"golgin_A4_","level_taxid":33208,"organism_taxid":"121224_0","organism_name":"Pediculus_humanus_corporis","pub_gene_id":"8239546","description":"GRIP_domain-containing_protein"}
MQLTLQNVDLTATSPSNMTHGVSRSRRSSLSSVTSEPPLFPIYESGLNQNFLQSDMESEFEDGLSGQIEKISKEQLYQSFKKMLNRYNKYKGRYTDLLKHYKELQHENFKTKNVLQESQDKALRRMAELREQCQLEQKAKAHLEESLRNEIEDRDHKIGTLRTKISLLNNNGESNTQLIDLSNSSQDEGNYKSENLSAELTHLKNQNKELQTEIDRLKKIKETACHLVHRCDTTMNEATEDIKSDTLKLKMSELKSEIQKMKSENESLSHLLSRNIITEDDKKVQGSGDGDNSYNIESSQDDNNISGSNSSKSDDKDKKIEKLNNLLLKCKEKINELNSEIKAKNLIIENNNKTLKELKEEMEKIKGNESTEAEEKIIAARKEMDAKEEQIKTLTKELKTKENEYVKEKKEMAEKYENRINEITKDLMNQIKMKGDENKKLSDELKAKKIESEFFEKNKKTDMTSLFDMIKRKSLDFDELAKRKTSEIKVAQDKLEKRMTTVRNNLDQLFHNHQTVRETVKEIEFVQQKIPETETMRTNNDAAENFHLIEKLKSDVTNLTTKIDILESELKNEKSQSSINEEEMKRWKEKCSEMENERENVVKERKEKSCENEELKKELIDKNEKIKKYENEKENARKEKIETESKLKEYVDKYNKLDVENRKLQNDLMEKCGKLVKDLNETKEKVKNLEEEKKMRGKEWKKYLTQKTKLTEKIKEFKREWENVKTDAVTNREIFTDGMEKLKFVWEKSLKSIAAETEGMKAETLKKDDEIIRLKSELEEWKGKVENLEELDVVKKEKEINERLKNELEALRGNLKGELKEKEEKTILVDKLTQECNLLLAEIENLKKTHSNVEKKLETELQTSRQETSKEKEANEKLQEKIMEMLKVVEGKENDVKELIEKNDNLTVENENMREKLNERERTFEAEETTATATTTNDEEKIQNGLSEEKKIQELNEKVLKLTNEMNEAFGEIQMKNNELETLRNSLKSMKENFEEREKRHEEEKLRLATENENKLNVLKNEIKYINSKHEEDIGNYEENLNTEMKEANEKMVMAEKTSAEILEKLEKVTSERDELKAREEEKNLKMAELENCMMALKAELDDKFNEDENKAEVATEKHGEEVKSIIMRYDKEIEDRDVEIEALKKQLERMEVPEDVYNKHRDEIKKIIIQYDSEIAERDEEIETMKVKLLDHETTLEQLHSVVEELNATKNKLLENEKLLLLEKNSKREKKGKRSDDDDDDDDVDETNVAKGKNVDDGNFSLLEMLRHERNHQQNMINETNKNLLNSKPEIITEEILEEVELEPESKSLASSTLENSNNNHRNSDVSSIEVLQRQLIQQATEMKELKKQYKKEIFELKKLGAKKKSRKNSPDAHDWYYSSVGGGLENDTEYEYLRNILYEYMMGKEQMVLAKVLSAIVKFNDEQTHNVLEKEQQRQTLFGQLGLL
>8355_0:00505a_{"pub_og_id":"2529099at33208","og_name":"golgin_A4_","level_taxid":33208,"organism_taxid":"8355_0","organism_name":"Xenopus_laevis","pub_gene_id":"golga4.L","description":"golga4.L"}
MFKKLKQKISEEQSPSKSPLAPDQQGRQRSTSAGNRSRTSSVTEQQDDSLATSDRELLAGMIAEPALLSEYTVFALDRSKRSKQQSDSVNGSLSDNNGNDPISSQRNEPQSFAQKLQMRVPSMESLFRSPIKESLFSSSTKENLLRSGSRDSLNKIDMENPGTAFDPPSDIESEAEDSVGSVEGLNKEQLFNRLHRMDKSLGNYRGKYSELVTAYRTQQRDKEKLQSILSQSQDKALRRIGELREELQMDQQAKKHLQEEFDASLEEKDQHISVLQTQVSLLKKRLQNGQGSSDVPECAASPEPDAERSLQEVDADNGSTPDADGNATSTLNALQVRVKRQENLLQRCKKSIRSHKEQCVNLSSENEALQNQLHERLQELEKMKELHTSEKTKLITQLRDAKNSIEQLEQDKGMMIAEAKRQMHETLELKEEEISQLRLRVKKLNSQCEDLQQQKETFEKAAFEDAEKTVIASQKTEDVLEKLQMEEQIKAIEKASEEERVNLQRELSRVKQEVVDIMKKSCDSRISEIENVHAEALLNKEQEYNEQMRLKEQDFQDQLNAVLKKNEEILNLQQDKEKSLMALEELEQQKKTLECSTAEQLKEMQQEVECYRTRILELESSVAEESKSQDFASLIETERNNHNAEVIAIKEKHKQDLDVLVQEQERIWSEKLALLKEETDAMIIELKQKYQQEYDAQLKERECNFQEHIEQMNEKTLEKLDLKQTELETLSAELSEAINARQEIEQKLLETENDTLKIKQEYDTLIKEEREKHSEEIGSIEREKEILTMGIEKDLKENINNLKLLLDNKECELEELRKEKQNMKEAAEKAEADLKETYTLLESSRHSHEVNVHEKEKANELQLKELQENLKGMTEERNHLKEVTETAETQLKSVQIELDTSKAQVQSLMMEYETQVKDLKVQIEEMSRIASENEHEVRKLKEEHKQIIIDLNNTMCEKEKNILALQEDYKVKHKNQDAKMDKLRQKLKELQESSKKKYSEMETKLKKEIDKKQNELINKEKEYNEKMHEMAQASSTGINHAMAQLELNHKEQIQNTTDKHQRELQETTETWEKKLSQLAEELREKHEEELQEKDQVITEARTELNMKSKEKEDAEKQISYLKELKTQTDVSFSDLQEQLRQSSAQVLHLTQSGNEIKTQLERVEKDCAQLTAEKQMLQQQLDNLKILADEDKSKVDELVSKMRIAEEKYNDLETLHNKVRVDFAKELQDTLVEKENDFKHLLGKQENQLISCCKNAEDLFESLANGLTENHRNQMDRWIVKIANIESYMHKLKEVTFKQRSKMFEQEKQLEQFSKELLSVNKSLNQVTQHMQEKENITSSLKDEIEALNFQNELLKKEGGSQQKVADEKESCITQLKKELSEKTNIVTSLTEVVKERESQVSSLSSLINELKVKHENCVDLTEKENAIAFLTAQQKQSEQELQNQIQELMTNIEILNKEKSAHIDEAAKLQNKLDEWKKKAELKFVQNHNTIKELKEKVETVNKHIVEKDEKLRTLTEEFECHRSNIKETELTRESKELDLISQLEGQTSRILELEEQCLKLMSENKSLMDQIEIKTIQQSEEKKVLVEQIQNVQCVSDNNTKEVQHKVLTLGKEIDALKEELEAKQTKWQLEKAECFQMKDEELKTLEERLTTESANKLSELKKRAEQKIASLKKQLMSQIEEKEQSRKELENQLQSLKINMQKEGQEVQEGLQQEVKNQENKYVLLLEQQKNTEADLTNIRSEVKSKEQRIIELEDIIKDVQQKLSEKELTESEKEQELLKELEAQMLTNNQLVSTHEKALKDLQDEINVKDAEIKTFKEEIDGKFKSLNELQVLFEETHSQESALKIKLEEVEREKLKFRNEITKLQKDMRSLRKEHNQELDLLKKEITEEAEQRIKYEQEDLELKHNSKLKQLMREFNTQMAKKEREVETAVQETIAKAQEVEAELMRSQQIEAVHLHKKIAEKEDDLKRTVKRYEELLEGREEEMTAKVTELQEQLEKLQEELSLKEMHNEEEQNVEEKASPEVFQAQLAQKTSQLNEYKLKEQELKEKVHILEDQVKNFTRGVFYSPIGTPYKEVNNQHAGVSVFGEPTEFEYLRKVMFEYMMGRETKTMAKVITTVLRFPTDQAQQILQREENQPLSWLRSSS
>6973_0:003eb6_{"pub_og_id":"2529099at33208","og_name":"golgin_A4_","level_taxid":33208,"organism_taxid":"6973_0","organism_name":"Blattella_germanica","pub_gene_id":"BGER016055"}
MIMILLLIELSRGKAEAVRLLQQEMQKKLIDLELKMTDKLQESETKNLQLNTEIETLKLQIEEKEKAYKTLEQEQLAVRKETMQLETQKNRSDENVRWEKTVKDLEMQLDVTQSRLSEKENAIADIETNYKRTVEEYVEKISALEAKVGAEIADRQLIEGKLSEKDNEISELNNKHDEQLKNLSEIKSVLDSELLKHNETEKMYKELLNQMGNLEISITNKDSEIESWKERVQTLESKLKESEDGYGKMRKEKENLSLILVSSMKSITQLKNSLKILRSDVSSALHNVGDDVATMKTQFIKVFEKTLNEFTNVKQELESKIKEEDNLKKTVLTLEKELNEQKESIKFAGDLEGLLEELRASKRHLESELSENSALVKKLQNELENTTKTLEAKDEELSKLHNCANGLQQELTQTSQKMNNDLMNLKNEYTAKLEAKVTECADMQNKLRDSENSINSLQNYIKQAESRLEESNKHFEITKLENEKLNNRVKDLETASEALKAETTNEKEGLIGNVEELSSSLEKYKEENDKLTKKLEECAESSDKTKELQLKVEKISKELLNCNEEKEVLSRQVEEISEKASVLSKDIQLQEEAWKKEKKADKGKMKKLEHAISSLEAQLQKEKAKYETEISNLSSQLEQSLQKEKELCSSSETLKETLKNKNEGSQKSISNLKKQLDKSHEMAEELSARVETITKENVSHLELLEKRKLEIQNLEAEKDNISSKFDSQKNVIQELESKIHKLTEEMEKLSTEKTMLENNEREVSQSKAELEGKLNLEAETRSLMEEEYQSLNKSADELRYQVEQLTSQLANLQETNETRVSEIEVLHSERKAMQQFLNNAAINENQYRARIEAIEEITTNLKAENNDLNLAVTAKSQQLADLKKELEMLLSERNALQELQQNFEELSMENSSLSQQLQRILKENKSLEQQLKSEVDYQEQGRTALEKIHIENEELKKQAESVSEKNSELESRLMKMNELLEVAESKLKTEQENNVTEDLKTQLEETLKEKENIEDKLKAEIESSKELEETTSLELERLQAEKEQLEQQLDNTLMDLQAKEKQVADLEDIHAQKIKQFVHNYEQQLAQKNEELENMEHRKFERQEQEDNIQMKEYREQVRELQEAAELQAEAYQQLYLQHEDCKQKKEVEQKNFEQQSRELQAAHQKELSKADERWRKCLEQQLTEAEAKHKQELTELSKEWHWERKNHVLNTEEPVAKELESTSQLAVAAVESGTGSIELLHRQLVAQTNELKETKRKHRLEVAELQRLLSLRRPSKSGDRGLGKPTLEDACTELEYLRNILYEYMMGKEPVVLARVIAAVVKFDTDQTTRVLQKEEQKQTLLGQLGIL
>13616_0:003f63_{"pub_og_id":"2529099at33208","og_name":"golgin_A4_","level_taxid":33208,"organism_taxid":"13616_0","organism_name":"Monodelphis_domestica","pub_gene_id":"GOLGA4","description":"LOW_QUALITY_PROTEIN:_golgin_subfamily_A_member_4"}
MFKKLKQKISEEQQQAAAQVPSSSPVPAGTRSRTSSLAEQSDDGTPNRELLAGILAEPAFLSEYTIFALDSSKQPKPQIDCVTASSCTTPKSVDGINGNETASQSGDMQSFAQKLQLRVPSMESLFRSPIKETLFRSSSKESLVRSSSRESLNRLDFDSSTFDPPSDVESEAEEALGNTDSLSKEQLFQRLRRMERGLNSYRGKYSELVTAYQSVQREKKKLQGLLSQSQDKALRRIGELREELQMDQQAKKHLQEEFDASLEEKDQYISVLQTQVSLLKHRLQSGQMTVELLKPALQEEKQQQPESLPKEANEENVQNDLDHGVSAEGDGDAAKTLETLQQRVKRQENLLQRCKEIIKSHKERATLLTNEKEALQEQLDERLQELEKMKELHMAEKTKLITQLRDAKNLIEQLEQDKGMVIAETKRQMHETLEMKEEEIAQLRGRIKQMTTQGEELREQKEKCEKAAFEELEKALSTAQKTEEARKKMKAEMDEQIKAIEKTSEEERINLQQELSRVKQEVVDILKKTSEEKIAHLQKMYADELVNKEKELNEKLQAREEEFQKQLKAALENNQTEYLKTTQEKEQQESLALEELELQKKALLLESENKLQDLQQEAETYRTRILELESSLEKCSQDSKNQAEEVAFQMESEKSKHRAEITVMVENHKAELESLQKQQEQLWTEKMQGLVQRHQTEIEKLREKYEQEQESLLKEKETVFRGHIEEMNEKTLEKLDVKQTELEALSLELAEGLKVRQNLEKELSVLKNETDLIKQEFEKKLDEQRIQHQQQVDSMIKEQKISVQNIEKIMKEEINELGLLLKEKERHLEEQQAQQQKLEESIKKAETELKQASDKMDIFQSHQNNSNEQVKAYERQLMELQQKWTEMKVEKERLEQHVLETDAHECQLNAQLDSSKTQVQDLRLQLEKHSHEMDQKLVSLTDRYESQLRDLSTEHEQTKHSLAERENEILHMKELQTQEVDNFRQRLLAKEESLKTVEKEYQSKLKNQEIKMEKIKQKAKEVQETCKKKLADQEAKLKKELENTQIEFSQKEKQFHEKMLEMAQASSSGMNDAISELKKNQEEQVENLLAAHQRELNETVSNWEKKVSEQAEELQEKHERELQEKEQEVAELKQELLAVQADKELASREATFLKEEGVKQGVLVVELQEQLKQKSAEIKTLTQNGTDMKGRLETLQADLSQSEKERASLHEQLLELKTLEENDKLKFLEVTEKLKATEEQLQALKSTCEGYEKEIEAKHLHFEKLSEKLAAELCMYCQEAEVLLQTKTSELIEKSSSKINAALYENFLLPTSDSKDQIKSMRADIVGLVTEKEALQKEGGHQQQAASEKESCITQLKKELAENMNAVTLMKEELQEKKVEIGNLHKLVSDLNTQLQNSISFTEKEEAVSLINKRHKDAQLELLNQIQALSSTVDTLNKEKASALEQVDHWMNKFSDWKKKAQSKFTQNNNAIRDLQMQLELKTRDVSEKDEQINSLRENLDQEKKSVESWKNELEESESKKEKREGDLLAELNVQSARIAELEEHISQKMTENICLTEELKRHCESEEKLQHARELGEEQVLQLQKQVDSMKSELEAQQREMELAITSSGKSKEDELKVLQERLEAENAARLAELKKKAEQKMAAIRKQLLSQMEEKEEQRRDAENQLREMTQQLQEREREVQRLHEQLGLMGGKVSEQAGEAMTLVASSREPSVHPAEGENDTEKTCQAKAQGLRTESELEEKVVVSHLQNELEEKSRSCHSLIAEEHGLGKNDGTGQQQDLENVTGMVDEAQMGQALEEEVKTSDASLASKLQEPRVGVELQTSSHKQLKASQKLEERGEPMEVVGEGGEGSMEVSMTQIQPLPGLQSQQDGLKSELEEAERDRQRLRKEINRLQRDLRTLRKEHQQELEITKKECEEEMEKRIKMEQEDSELKHNSKLKQLMREFNTQLAQKEQELEATIKETISKAQEVEAELLESHQAETSQLHKRIVDKEEDLKRTAKRYEEILDAREEEMTAKVTELQAQLEQLQNECKQGGHQEEGNPSSEKVTIMDLQTQLAQKTTLVNDSKLKEQEFREQIHTLEDRLKKYEKNIYVTTVGTPYPGGNLCHADVSLFGEPTEFEYLRKVLFEYMMGRETKTMAKVITTVLKFPADQTQKILEREDARPMFASARSGIF
>191870_0:0002b4_{"pub_og_id":"2529099at33208","og_name":"golgin_A4_","level_taxid":33208,"organism_taxid":"191870_0","organism_name":"Gracilinanus_agilis","pub_gene_id":"123231221","description":"golgin_subfamily_A_member_4_isoform_X1"}
MFKKLKQKISEEQQQAAAQVPSSSPVPAGTRSRTSSLAEQSDDGTPNRETASSCTIPKSVDGINGNEPTSQSGDMQSFAQKLQLRVPSMESLFRSPIKETLFRSSSKESLVRSSSRESLNRLDFDSSTFDPPSDVESEAEEALGNTDSLSKEQLFQRLRRMERGLNSYRGKYSELVTAYQSVQREKKKLQGLLSQSQDKALRRIGELREELQMDQQAKKHLQEEFDASLEEKDQYISVLQTQVSLLKHRLQSGQMAVELLKPALQEEEQQQPESSSKETSEENVQNDLDHGGSSLLGDGDAAKTLETLQQRVKRQENLLQRCKEIIKSHKERATLLTNEKEALQEQLDERLQELEKMKELHMAEKTKLITQLRDAKNLIEQLEQDKGMVIAETKRQMHETLEMKEEEIAQLRGRIKQMTTQGEELREQKEKCEKAAFEELEKALSTAQKTEEARKKLKAEMDEQIKAMEKTSEEERINLQQELSRVKQEVVDILKKTSEEKIAHLQKMYADELVNKEKELNEKLQAREEEFQKQLKAALESNQTEYLKTTQEKEQQESLALEELELQKKALLLESENKLRDLQQEAETYRTRILELESSLEKYSQDSKNQVEEVTFQMESEKNKHRAEITVMIENHKAELESLQKQQEQLWTEKMQDLQQCHQTEIEKLREKYEQEQESLLKEKETVFRGHIEEMNEKTLEKLDVKQTELEALSLELAEVLKVRQNLEKELSVLKNETDLIKQEFEAKLDEQRIQHQQQVDSMIEEQKISVQNVEKIMKEEINQLGLLLKEKERHLEEQQAQQQKLEESIKKAETELKQASDKMDIFQSHQNNSNEQVKAYERQLMELQQKWTEMEVEKERLEKQVIETDVQKNHLNAQLDSYKTQVEDLKLQLEKHSHEMDQKLVSLTDRYESQLRDLSIEQEQTKHSLAERENEILHMKELQNQEVDNFRQRLLAKEESLKTVEKEYQSKLKNQEIKMEKIKQKAKEVQETCKKKLADQEAKLKKELENTQVEFSQKEKQFHEKMLEMAQASSAGMNDAISELKKNQEEQVENLSAAHQRELNEIVLNWEKKVSEQAEELQEKHERELQEKEQEMAELKQELLAVQADKELASKEATFLKEEGMKQGVLVGELQEQLKQKSAEIKTLTQNGSDTKGRLETLQADLSQSEKERASLHEQLLELKTLEENDKLKFLEVTEKLKATEEQLQALKSSREGYEKEIEAKYLHFEKLSEKLAADLRMCCQEAEVLLQTKTSELIEKSNSKINAALSRISHCQLQTAKVKEAILIQTLKIPELEAKLRQVTEQRDELSSSLQQSVHQLEEKENQIKSMRADIEGLVTEKEALQKEGGHQQQAASEKESCITQLKKELAENRNAVTLMKEELQEKKVEIGNLHKLVSDLNTQLENSISFTEKEEAVSLINKRHQDAQLELLNQIQALSSTVDTLNKEKASALEQVDHWMNKFSDWKKKAQSKFAQNNNAIRDLQMQLELKTRDVSEKDEQINSLKENLDQEKKSVESWKNELEESESKKEKREGDLIAELNVRSARIAELEEHVSQKITENICLSEELKRRCESEDQLQHARELGEEQVLQLQKQVDSMKSELEAQQREMELAITSSGKSKEDELKVLQERLEAENAARLAELKKKAEQKMAAIRKQLLSQMEEKEEQRRDAENQLREMTQQLQEREREVQRLREQLGPMDGQVSKQAGEAAIPVVASRESSVQPAEGENDSEKTCQAKTQGLRTESELEEKVVVSHLQNELEEKSRNCHSLITEEHDLGKNDGTGQQQDLENVIGMVDKAQMGQPLEEEIKTPDASLASEMQEPRVGVELLTSSPKHLNTSQKLEERGKPMETVGEGGEESMGTHMAQTQPGPGLQSQQDGLKSELEEAERDRQRLRKEINRLQRDLRTLRKEHQQELEITKKECEEEMEKRIKMEQEDSELKHNSKLKQLMREFNTQLAQKEQELEATIKETISKAQEVEAELLESHQAETSHLHKRIVDKEEDLKRTAKRYEEILDAREEEMTAKVIELQTQLEQLQKEHKHGLHQEEGNLSSEKVTIMDLQTQLAQKTTLVNDSKLKEQEFREQIHTLEDRLKKYEKNIYVTTVGSPYPGGNLCHADVSLFGEPTEFEYLRKVLFEYMMGRETKTMAKVITTVLKFPADQTQKILEREDARPMFASARSGIF
>9785_0:002fca_{"pub_og_id":"2529099at33208","og_name":"golgin_A4_","level_taxid":33208,"organism_taxid":"9785_0","organism_name":"Loxodonta_africana","pub_gene_id":"GOLGA4","description":"golgin_subfamily_A_member_4_isoform_X1"}
MFKKLKQKISEEQQQLQQALAPPQASSNSSTPTRTRSRTPSFTEQLDEGTPNRELLAGMIAEPAFLSEYTIFALDPSKQLKTKTDSVNASIHVTKSSESVNGSEPSTPQPGDTQSFAQKLQLRVPSVESLFRSPITESLFRSSSKESLVRTSSRESLNRLDLDLSPATFDPPSDMESEAEDSLGNSDSLNKEQLIQRLRRMERSLSSYRGKYSELVTAYQTLQREKKKLQGILSQSQDKALRRIAELREELQMDQQAKKHLQEEFDASLEEKDQHISVLQTQVSLLKHRLQNGPMNADILKPLPQVEPQAESVSKEENAESSAEPAVPGDGPSSKTLEALQQRVKRQENLLQRCKKTIHSHKEQCTLLTSEKEALQEQLEERLQELEKTKELHMAEKTKLITQLRDAKNLIEQLEQDKGMVIAETKRQMHETLEMKEEEIAQLRTRIKQMTAQGEELREQKEKSERAAFEELERALSTAQKTEEARKKMKAEMDEQIKAIEKTSEEERVTLQQELSRVKQEVVDIMKKSSEERTAQLQKLHEEELARREQELTKKLQAREREFQEQMKAALEKSQSEYLKITQEKEQQESLALEELELQKKAILTESENKLRDLQQEAETYRTRILELESSLEKSLQEGKTQSEDLAIHLEAEKNKHNKEITIMVEKHKTELESLQRQQDNIWTEKLQVLKHQHQTEMEKLREKCEQEKEALLKDKEILFQSHIEEMNEKTLEKLDVKQIELESLSSELSEVLRVRHNLEEELSALKAQADKVKQELEARLDEQKSHHQQQVDSIIKDQEMSIQKTEKALKDEINQLGLLLREKDQHLKEYQTRVENLEADLQRSEGELQQTSAKVDLFQSYQSTSQEQAKAYEEQLAQLQQRLSDLETERLLLTKQVAEVETQKKDVSAELDTHKIQVRDLIQQLEKQNSEMEQKIKSLTQLYESKLKDNNIEQEQTKQILMEKENLILQMREGQSKEIEKIKQKLSAKEDSISILHEEYETKFKNQEKKMEKIKQEAKEIQETLKKKLLDQEAKLKKELENTVLELSQKEKQFNAKILEMAQANSAGISDAVSRLEMNQKEQIESLTEVHQRKLSDVVLIWEKKLNQQAEELREKHAIHLQEKEHEVAELKQKILIFGYEKEEMNREIAWLKEEGVKQDTALNELQEQLKQRSADLNSLSQNEDTLKAQLEKLEVDLNHSLKENTFLQEQLTELKTLAEQDKLRVSELTDKLKATDDKFQSWKSSHKESKKNLEDKSLEFKKLSEELATQLDIYCKKTEALLQVKTNELVNVSNSKINVMLSRISRCQLHTTKVKETLLIQTCKVSELEAQIRQLTEEQNTLNSSFQQATHQLEEKENQIKSMKADIVGLVTEKEALQKEGGHQQQAASEKESCITQLKKELSENINAVTSMKEELKEKKSEISSLNKQLTDLNDQLQNSISLVEKEAAISSLSKQYDEEQRGLLEQVQALSLKVETLSKEKISALEQVDHLSTKFSEWKKKTQSRFTQNQNTIKELEVQLDLKTKEASEKDEQIHFLKEDLGQQNKRFECLKGEMEDKKSKMEKKKCNLETELKTQTARIMELEGHITQKTAELESLREVLENCKQQKDTEREELVQKLRHVQELEEEKDNRVIEAEEKVLRLEKQVSSMKSELETKTKELEHVTSSVKSKDEELKALENRLELESAAKLAELKKKAEQKIAAIKKQLLSQMEDKEQQYKKDRESHLSELNTKLQEREREVLILEEKLKSVESSPQPGISVVPRSAKNWAVGTMPEETDAQGRVQGAYEDKIRVLQRTLTEKETLLQRLEQEKEETISSDSEMLCKYQELLIKLERAETKQREDQVMIDRLKEELEEKNKAYSLIVSQHVEEGEKNNIGAKQTLGNVVDEVQKTLQEKELTCQTLEQKIIELDSCLVREKEVHRVEMEELTSKYEKLQALQQQMDGKNKPTEALEDSAERELKSRVAQPTSLGSVEARHDDLGLQLAGAERENQRLSKEMARLQKDLRMLRKEHQQELVIVKKEYEQEMEEKIKQEQEDFELKHNSTLKQLMREFNTQLAQKEQELEMTIKETINKAQEVEAELLESHQEETNQLHKKIAEKEDDLKRTAKRYEEILDAREEEMTAKVTELQSQLEELQKKYEQRRQQEENPGSDQVTIMELQTQLAQKSTLISDSKLKEQEFREQIHNLEDRLKKYEKNAYAKTVGPPYKGGNLHHTDISLFGEPTEFEYLRKVLFEYMMGRETKTMAKVITSVLKFPDDQTQKILEREDARLTFTSPRGGIF
>185453_0:003002_{"pub_og_id":"2529099at33208","og_name":"golgin_A4_","level_taxid":33208,"organism_taxid":"185453_0","organism_name":"Chrysochloris_asiatica","pub_gene_id":"GOLGA4","description":"GOLGA4"}
MFRKLKQKISEEQQQLQQTLAPQASSNSSTPTRSRSRTSSFTEQLDEGTPNRENSSIHAVRSLDSINGSEPATPQAGDTQSFAQKLQLRVPSVESLFRSPIKESLFRSSSKESLVRTSSRESLNRLELDSSSSTFDPPSDMESEAEDSVGNSDSLSKEQLIQRLRRMERSLSSYRGKYSELVAAYQILHREKKKLQGILSQSQDKALRRIGELREELQMDQQAKKHLQEEFDASLEEKDQYISVLQTQVSLLKHRLQNGPMNADLPKPPLLMESQTEGVTKEENAESNIEPVVGDGVSSKTLETLQQRVKRQENLLQRCKETIQSHKEQCTLLTNEKEALQEQLDERLQELEKMKELHMAEKTKLITQLRDAKNLIEQLEQDKGMVIAETKRQMHETLEMKEEEIAQLRTRIKQMTTQGEELREQKEKSEKAAFEELEKALSTAQKTEEARRKLKAEMDEQIKAIEKTSEEERISLQQELSRVKQEVVDIMKKSSEDQITKLQKLHEKELASKEQEMTKKLQAQEREFQEQMKVTLEKSQSEYLKITQEKEQQESLALEELELQKKAILTESENKLHNLQQEAETYRTRILELESSLEKSLQESKNQSENTAINLEAEKNKHNKEITVMVEKHKTELESLQQQQDNLWTEKLQVLKQGHQTEMEKLREKYEQEKETLLKDKESLFQNHIEEMNEKTLEKLDVKQTELESLSSELSEVLKTRHKLEEELSALKVQADQAKQDFEAKLDEERNHHQQQVDSIIKEQEIAIQRTEKALKDEINQLGLLLKEKDQHLKELQAHVENLEADIKRSEGELKQTSAKLDLFQSYQSTSQEQAKASEEQMAQLQKRLLDLESERLFLSKQVAEVEMQKKDISIELDNHKIQVQDLMQQLEKQNSEMEQKAKSLTQLYESKLKDNNIEQEQTKTSLMEKENLISQMKEEQNKEVEILKQKLSAKEGSIGTLHEEYETKFKNQEKKMEKIKQKAKEMQETLKKKYQDQEAKLKKELENTVLELSQKEKQFNAKMLEMAQANSAGINDVVSRLETNQKEQIESLSEVHQRELNDVILIWEMKLNQQAEELREKHEIQLQEKQQEMTDLKQKILLLEYEKEEMNKEIVWLKEDGVKQDTIVNELQEQLKQKSAHLHSLTQNEDKLKGQLEKLDMDLKHSLKENTILQEQLIELKTLAEQDKLKVCELTDKLKATEEEFQSLKSSHEKNKKSLEDKSLEFKKQSEELAIQLDTYCKKTEDLLQSKTNELVNISNSKINVILSRISHCQLHTAKVKETLLIQTCKVSELEAQLRQLTEEQNVLNSSFQQATHHLEEKENQIKSMKADIEGLVTEKEALQKEGGNQQQAASEKESCITQLKKELSENINAVTSMREDLKEKKSEISCLNKQLADLNDQLQNSISVVEKEAAISLLSKQYDKEQQGLLEQVQNLSLKVDTLNKEKNSALEQADHLSNKFSEWKKKAQSRLTQNQNAIKELQMQLELKTKETSEKDEQINLLKEDLGQQSKRFECLKGEMEDNKSPMEKKKCNLETELKTQTARIVELEEHITQKAIEIESLSEILKNYNQQKDVEQKELVQKLQHIQELGEEKDNRVIEAEERVLRLEKQVSSMKSELETKNKELEHVDSSVKGKEEALKALEKRLELESAAKLAELKKKAEQKIAAIKKQLLSQMEDKEQQYKKDTESHLSELNRKLQEKEKEVLILEEKFKLVESLPQSEASFIPKSAKNMIVGSKQEGANFQDSVQKASEEKISALQINLTEKEKVLQRLEQEKEETMFAHSEMQCKYQELLEKLEHAEIKQHEDQVVIDHLKEVLEKNNYSLVISQHMEEGGKNKTEAKQTLETVADNVQKTLQEKELTCQILEQKIKELDSCLVREKEVHRVEIEELTSKYEKLQALQQQMDGKNKPTDVLEESVENKSTSHVVQPKLVGNTESQGSDLEFKLAAAEREKQRLGKEIAKLQKDLRMLLKEHQQELDLVKKECEQELEEKIKLEQEDLQWKHNSTLKQLIREFNTQLAQKEQDLEMTIKETIDKAQEVEAELLESHQEETNQLHKKIAEKEDDLKRTAKRYEEILDAREEEMTAKVMDLQTQLEELQEKCQQGQHPQEESPDSDNITIAELQTQLAQKTTLISDSKLKEQEFREQIHNLQDRLMKYEKNVYATTLGTPYKGGNLYHTDVSLFAEPTEFEYLRKVLFEYMMGRETKTMAKVITTVLKFPDDQTQKILEREDARLMSWLRSSS
>8407_0:0032a4_{"pub_og_id":"2529099at33208","og_name":"golgin_A4_","level_taxid":33208,"organism_taxid":"8407_0","organism_name":"Rana_temporaria","pub_gene_id":"120940434","description":"golgin_subfamily_A_member_4"}
MFKKLKQKITEEQSPVRSTLSPHQQGNPRSASSGNRSRTSSMTDQQDESTATPDKENISRSQDSVNGNDPASSQKSDGQSFAQKLQLRVPSMESLFRSPVKETLFRSSSKESLVRSGSRESLNRIESDNAGPMFDPSSDIESETEDSVSNFEGLGKEQLFHRLRRMEKSLGNYRGKYSELVTAYRTVQRDKEKLQSILSQSQDKALRRIGELREELQMDQQAKKHLQEEFDASLEEKDQLISVLQTQVTLLKQRLGKVPGDSETTATQSESENPGLVQEEETVNNAAADESGDPAKTIEGLQVRVKRQENLLQRCKEMIRSHKERSTQLGSEKEALQNQLDERLQELEKIKELHTSEKTKLITQLRDAKNLVEQLEQDKGMVIAETKRQMHETLMTKEEEVSQLRTRVKQLTTKCELLQEEKEKSEKSAFEQLEKAVAATQNTEEAQKMGKQQMEEQIQAIEKASEEERVNLQKELSRVKQEVVDIMKKTCDGRILELEKSQAESLLIKEQEHKETLRMLEETFQEKLKAASAKIQEEHLLSLQDKEQQALLALEEMELQKKAIQTQTENQLQEMQQELEECRTRILELESFLAKTSQDSDSKTGELATLIECETNKHNEEISTLMEQHKKELELHSQEYEKLLKEKLESIEQEHDASIIEMKERFQEERDLQLKDKEQKFQAHIEEMNEKTLEKLDVKQTELEALSSELSEAFKLRQEMEQKLLACQNKMGEMKHDYEAQLNELQKQHQVQIGTIEKETEILTQGVEKDLKEEINGLKLLLHGKEKDLENSQAEKQKLSETLEKAIAECKAVSSQLDKLQCSHLKKMQEDAEAFEARLAELQEKIDAVTQENVHLKDLVKEKESACSNLTLELHSFKEQVQNLSLQIDKQTTNMNDQINALTLQSETKINEYKCQIEDLNRIVFEKENENLKLKETHGQIILELNQNVSSKEKKMASLQEEHQAKTKTQNNKIEKMKQRIKDIQEASKKKYSELESKMKEELEKKQVELNNKEKQFNEKMLEMAQASSEGINETMSQLEQNHKEQIQNMSETHQGLMEETIQGWERKLSQHAEELREKHELELQEKEQEVVEIKQQFTNLSKEKKEADKQMDELKEEKNKLSISFNELQELLNQTSDQVLVLTNSENNLKSQLEILQNKYTTLMDEKMVLEEQLNSIRSEVEGDKSKTNELLGKLQEAEGKCQSLEDCHNKEMADKLLQKDSQCSHLLREQENNFELYCKEIVSLLESLTAALSNKYSDQVSRLIPRITHCENGIFKVQGSVSKHVAKIQDLETQLEQINKEFSSVNLSLTQATQHLQEKENVILVMKDELDALIMEKEILQKEGGNQQKVADEKESCITELRKQLSDNINSVTSLTAALKEKDGEINELKLKLENSVDLEEKEKAIVFLTSQHKESQQHLHNQILGLTSKIEEISKEKTRCAEEAGMLKNKFEEWKKKAEVKFTQNHQTIKELQGKNEMVNSQLTEKDDQIRKITEDLNNYQSKNAKELSKRETELASKLESQSSRIQEMNAELAKLANEKVCLMQEIDRQIEHQSIEKKELKLQLEQIQTVASEKDGYSIEAQQQVLLLRHEISSLKEDFSKRQSEWEALKAELTESKENALKALKEQLAAESTKKIAELKKKAEQKIGSVKKQLTSQLEEKEKSKQDLEIQLNELRDQVQTECQKVQVGWHQEKEEYENRYSLLLEQSNSKESELANVRRDITLKEQRVKELEDSLEDIQKKLSESEQSLKERESSMINEMEAEKLKNKQLSSKHQEVLLSFQEQLTDKDSELKACMEKLEEKTKTCEDLQVLFDEIQSQENALKIKLQGAEGEVQKFRKEVTKLQKDMRTLRKEHNQELDLVKKELFEETDQKIKHEQEDQELKHNSTLKQLMREFNTQMAQKERELETAVQETIGKAQEVEAELMQSHHIETTQLHKKIAEKEDDLKRTVKKYEELFEAREEEMTGKVTELQEKLLQLQEELSKRQEEEEAAAAKGAEETHFEDLQAQLAEKTMLLNEAKLNMQESKEKAIVLEDQLKKYSRGVFVTPLGTPYKDDNHRHTDINMFGEPTEFEYLRKVMFEYMMGRETKTMAKVITTVLRFPADQAQIILEKEDARPVSWLRPSS
>7038_0:000a49_{"pub_og_id":"2529099at33208","og_name":"golgin_A4_","level_taxid":33208,"organism_taxid":"7038_0","organism_name":"Bemisia_tabaci","pub_gene_id":"LOC109030119","description":"golgin_subfamily_A_member_4-like_isoform_X1"}
MFKKLKDKITEEVKQSPLKFQASVQQLAQAVAPSVTSSTSEATLNDHFVISEDDSGISQTEQSKDKTEFRDDDGMSTLSFSRRSSLSSATNDLFPVYESPSAFNQFQSDLESNASEVEDFFTSYQLDHISKEKLYHTCRKIQSRYQKYKGRYSDLVRHYKKLEQENQKAKSILSETQDKALRRIADLKEQCQLEQKAKAHLEESLRNDIEERDHIINTLNTKIGYLRDSSESGIETESLSKTNGSSENLSTSPVATFPPVSSSGDAALKEKIKNLEELLQKSKGVIIEKINTIKDLNKENTELKSDVKELATVKDKVVSLQKLVETLQKSEEEAAISAAETKQSIYLELESKEAQVKNLKETLAKALQEKARLSDKVANLEASMQSSEDIAVKLAKAEKELERKWSAKLNASESHFMRLMDEKDRLMKKLQEENELLQSRKVEFKPEKPEDLSKEKSCKDLSLNTTEIANLMDGTLNINSGNDVKKPEGGDKLLVPLEDEFLLSPPPEDKKSVCELKNIIELLKGELNEKETKLRHINEHSLSNSAKLNLSIEKVNQMESDFRSKREEWMQMKTQFEKQIEGYLSEIANLNCSLEDLRVQIKDKEGEVTNYSATISDYRQSLTNLKEELGLKTQENGSLRSEISELKNELTKYKSNHLKADQLEKDFVSLTSKFEEETSKCAQIVCDLNAKSEELENIRDKNSSLKQEIDQLSKTVEERDTSLTELQSSLSKAEKNFENEMTSLKGSNNELLSNLKKLEGLLSSKDDEIAGHRNLVTNLEKSIASLKQQLQNSHDESQVELLRAEIKDLKNKNESAAAELQKYDLTLNELHVKLQDYETKLQEAENAKKELENCLKDKSKEYLEYKNEHNEFLKIKNILETNHLQNQKPISELISNLVESNQSASHNEEALNNLRLELEVCKKSKEKWQLTAEETKKGLAILKDDVLSLRAEFAKTFNKTKENCFNLLTDCQNYTLKFVEKKKRSFDIIAREFEHRESELKSIQFELCEKIKDIKHSVNSKNSEIEAQQKRISELIARVQISETITNDYSERIKVLQAELVSKNKIIDALKSDQSNQELSNIGEEHSAEWSQKELEIEKLKSEVAELKEQLNFKNSEVKDFHVGSMSVESEAIRSECKQLNNASTRHLLEKSREVEDATSDLSLVEIENLELRHQQEIHEIEKRYASLLAEKYKEYEILEAKYHEQELEQERRLNKEVREIIKDAKESEELQNEQLDEFRLQLQQTEKEATSKIEELKQAHLVEMNATIKKWKNFLDKKIAELEQKHCDEVMALTREWHQERKIDCENIPAANTVYQKQELEKLANSAGADSETVESLHIQLKALKKELNDERSLRKHEVQELQQLLSKKNSLRQPKECMEQDLEDCTEMEYLRNILYEYMMGKEPVVLARVLAALVKFDSEQTSRVLQKEEQRYTLLGQLGMS
>38358_0:00328c_{"pub_og_id":"2529099at33208","og_name":"golgin_A4_","level_taxid":33208,"organism_taxid":"38358_0","organism_name":"Bradysia_coprophila","pub_gene_id":"119080387","description":"golgin_subfamily_A_member_4-like"}
MFKKLKDKIAEEVKSSPSRIQQFAQAAQAAVSSASSSVSDTVSSSGENFFSIAEEDTPQNTPQHRNVKSNDSVHLTTSLSSLNSIPLNNGTSSQTYTRTRKLSNSSLASDVSFRLPSYEPAVQHMQSDMESASEFEFDGGNSMASAQLDLFSKEQLHQAYKSALERYQKYRNRYTEVAKRYRDLERDNTKARSVLVETQDKALRRISELREQCSLEQQAKAHLESALRLEMEEMQCVIKTLTSKLSLLGENADEVLKNGEENLIHLDNVDQSSANLISLTTDNDNNVSDNNNERIKQLEEMLEKYKEQVNEEKSKLIVKNEEVRLNTVRLQESQKKIKDLTAREEENTILLAENKMMIHSELENKEKEVKSLEQRLLVLEKQLADERDSMKQEKNKLEAQYQALVQEKKDVENRLTNSDKSNKSLEQSLNELKARLIVVESEKDKTLSKNKEELDKFRLAYETIKQQNEELEQISNNKTKENQEKIEGELKHIKVAHAEMSKQSNELDEANKKLQNEIQQKDADIEAIRKEIVSLKQQLDGTTNDKREIENKLEQLETETKELRQQFDQEKVQLENALRELEHSGQSEKNVLEEEIASLRQKLQQVTEAKSSTESEAIQSIQSSMRASIEQMEERIKHVNAELKEKLEENSNLQSQLSETRKEKDDSQTDLENLRAKIDTLKGEKRDLEKTLEKEIRDKSELQTQVTNILQEIGRLEDQLKEVRHSYVEIEKEKLALELKTEQMAKAHADGKNKLDKDNTQKLQSRLKDMEQTLKEIQAENLQLTESNSLLEQNNVRLQTTIAESETNLAILSDRLAEQETLLTAQRIECESLSDSMEKLNEKLSQCLDENSRLFNAKELMEHEYRSLQDQCEAKDKEKLCVLDTNQCLESELTKLRSEAETVQALEREKNNLSTVCDGMRSDLENVQKENDELKSIRDTLQAKCESLSKNVSEMEKLKTNAESELKEVQDSSTRSQKSLADKYDALQKEIVELNNRNQMNLDELKQTSDERNQLKEKLKGYTESLKKLESLEQTAIENEYLNKSVKHLQSDLDKSNEEKSKFVADAQDLNSRINQAQAKIQTLEAEYKKKMETCVVREAEIEQLKSVCQRAQSLNNDLQNEMQQKNQQISALNMKLEEMSAGIELTESQTQSLNNKITNSEQLNETYQNELRKQKADNVELQQTNQSISKQLADARSELETISGQVALREQNITDLGKELDSSRAIISDLNKDIEGQLTELEEMKSLQEENINLRQRVVELEQSSVELTKGAKNDESESLKRLNESLKLEMAQLKQSTDGQISNLQNEIDELLENAKAYKEKSIALEQLKESNSVLLKKQVDLQSMVESRSDSEAMSKIQQERDDLDEKLKKIMHEVQDVSNRNLFLEQKCENYLILEQSNERLKSQNDKLSRQLDETLVSLHHHEGIAANTEFEYLKNIMFQYLTNNINSNGSTLVKVIAAVLKFSPQQTQVVLEREAQRKTLVGQINNLL
>125878_0:0017aa_{"pub_og_id":"2529099at33208","og_name":"golgin_A4_","level_taxid":33208,"organism_taxid":"125878_0","organism_name":"Nanorana_parkeri","pub_gene_id":"GOLGA4","description":"LOW_QUALITY_PROTEIN:_golgin_subfamily_A_member_4"}
MFKKLKQKITEEQSPVRSSVSPQPQGHPRSTPSGNRSRASSMTDQQDDNTATPDKENISRSPDSINGNDPASSQKSEGQSFAQKLQLRVPSMESLFRSPVKETLFRSSSKESLVRSGSRESLNRIEADGGGPMFEPSSDIESETEDSMSNLEGLSKEQLFYRLRRMEKSLGNYRGKYSELVTAYRTVQRDKDKLQSILSQSQDKALRRIGELREELQMDQSAKKHLQEEFDASLEEKDQLISVLQTQVTLLKQRLGNVQGDTEATAIQSEPENQDPVQEGEADNSAAADGNGDAAKTIEGLQVRVKRQENLLQRCKEMIRSHKERSTQLSSEKEALQNQLDERLQELEKIKELHTSEKTKLITQLRDAKNLVEQLEQDKGMVIAETKRQMHETLMMKEEEVSQLRTRVKQLTTRCELLQEAKEKSEKTAFEQLEKAVAATQNTEEAQKTGKQQMEAQINAIEKASEEERVNLQKEEYVHFFIVKTCDGRILELEKSNAETLQNKEQEHKESLRILEEGFQEKLKVAVAKVQENHLLSLQEKEQQALLALEEIELQKKAIQNQTENQLQEMQQELEECRTRILELESFLAKASQDSDSKTEELATRIECESNKHNEEIGALMEQHKKELELCSEECEKLLKEKLESLKQEHDSTIIEIKNQFQQERDLQMKEKERMFQAHIEEMNEKTLEKLDVKQTELEALSFELSAASKLRQEIEQELLECQNKMGRMKKDYEAELDELQRQHQLQIGTIEKEREMLTQGVEKDLKEEMNGLKLVLHGKEKELENIQAEKHQLSESLQKAEAESKVVSSQLDEMQCSHLKKLQEDAEAFYARLAELQGKLEVLAQENAHMKDLVEEKESKCNNLTVDLESFKGQVQNLSLQIQEQRVKMNDQINTLTLQSDAKMNECKSQIEELNRIIFEKENETLKLKETHNQVILELNQNMSSKENKIASLQEEHQAKTKTQSNKIDKMKQRIKEIQEASKKKCFELESKMREELEKKQLELGNKEKQFNEKMLEMAQASSLGINETMSQLEQNHKEQIHNINETHHIMMQETIQGWEMKLSQHAEELKEKHEVELQEKEQEVSEIKQQLTNVSKEKEEADKQICDLKEEKNKLGISLNELQEQLDQASAQVLVLTNSENILKSEQEILQNKYTTLVDEKRVLEEQLNSLRTVIEEGKSKTDELLGKLQEAQGKCNSLEAFHNKLTTELTKEMTDKLLEKESQCNHLLLEQENKFKLHLKEIISLLESLTTALSNKLNDQMNRLISRITHCEKGICEMQGSVSRHLTQICDLETHLKQINKDFSSVNLSLAQASQHLQEKENVILVMKDELNALLLEKEMLQKEGGNQQKVADEKESCITELRKGLSENINTVTSLTAALKDKDGEINELKLKLENSVDLEEKEKAIAFLSSQSKESQQHLQNQIQDLTFKMEELSKEKTLHAEEASTWKNKLEEWKKKAEVKFTQNHQTIKELQEKIGMGNKQIIEKENQVHKITEELGKRETELTSKIESQNSRIQEMNAEIAELTNEKVCLMQEIDRQIQHQSVEKKEITLQLEHIQTVASEKDSHSMEAQQQVIKLHQKISTLKEALSKKQSEWEVLRAELTESKAQALKALDEQLTAESTKKMAELKKKAEQKIASIKKQLTSQLEEKEKSMQDLEIQLNELREQFQECQQVRVGWHKEKEEQENRYSLLLEQHNSNESELAQVRSDITLKEQRVKELEDTLEDVQKKLNETEQSLKERELSIVNDIEAEKQNIEQLSSKHQEVLLSLQEQLTAKDSELKSCMDKMEEKTRSYEELQVLFDEIQSQENTLKVKLQGAEGDVQKFRKEVTKLQKDMRTLRKEHNKELELVKKELLEETEQTIKHEQEDLELKHNSTLKQLMREFNTQMAQKERELETGVQETISKAQEVEAEIMQSHQIETTQLHKKILEKEDDLKRTVKKYEDILEAREEEMAGKVTELQEKLEQLQEELSKRQEEEAATQDAEPTFQELQAQLAKKTTLLNEAKLHMQELNEKVIVLDDQLKNYSRGVFVTPLGTPYKGEIHRHTDINVFGEPTEFEYLRKVMFEYMMGRETKTMAKVITTVLRFPSDQAQKILEREDTRPVFTPPRSGIF
>161013_0:002c13_{"pub_og_id":"2529099at33208","og_name":"golgin_A4_","level_taxid":33208,"organism_taxid":"161013_0","organism_name":"Thrips_palmi","pub_gene_id":"LOC117650902","description":"LOC117650902"}
MFKKLKDKLTEEVKIPSQKFTQSMQQLAQAVVSPVSSNNATFDTASNDNFSIDGEFDDTPEGTPVKKGPSEGGVAYRGGQATPLGNSFDTGSGAGFMRVDLQQDSSTPKMPFGDTLGRLRSSSVSSFASDSSFMFPVLESSGSTYNFQSDLESCSEASESVGPNVNKEQLVVAYQKIQQKYHKYKGRYADLARHYRDLERDNKNAKHILTESQDKALRRMAELKEQCNLEKQAKAHLEEALRSDLEEKDHLIDTLKTKYCDAELQIKLLRSQAEQTLTQTEAQAEANSSLSVTDEGEPTAAKPSGQEDLLTGGDSTSAVSSTAVLLTPEPANNADTENVALKEKLKKLESLLHKCKEDITNKRESIKQLEADKNTANAKIEAIQQQLVAIQKREEEASLSLAKNKQTIHLELESKEDEIKKLKVQLTATNNKVSKLQSELLKFQEDSKKELSLAKEEARKPLKAELEEVIAQSKNLQEHLSSKETECKVYEDRMLDAIKRLEENEAQLSPLLKAKEDLELKFEQNTTLLQEEVSQLQNSLQTLAGKECKIEQLKPILDSVQKLHGLHKLLKDDVSNIQSENIAMLDQHKQLIQEKISTTMSNLTQEYNKVSSELDVYKTESENARESLASVSNKFVLLEQTLSTEKSGVESKMTVLEKELKKAEEKIADLEASLKSERSSSKSNQEESSKKLVVLENELSEERSKVNSLKEHFKAAELSLKSAVDELNSKLKNLEQEKARLKQDYINQKEKYDSALSSSDQLQQQLEMLTQRNGESINEMTSLTRILDEKTALIDKLEGTVSELELSLHCAVSEKVELEDKWTMQESILAAQIEAMEKKSQEVKDLIQDMREKEISVSSKESSKVTKLEMEIREKEQHMENLQNKLQCFETDIENLSSRNSELQEKLGTFDKKCQEQTSLISTLQDENGKLTQSIEQLQSDVKAKSDLITDLEKNCAELKNTVALGSEQSALIEKLQGEVNLSKEECQVLRVKSEEAVQVSSKLKEQLQSKSEESANLTHEVQRLNLAHSDVMKMLQQKSDDISSMADKINKYDELKLKLDSIERKQMDDADELTSQSKECTKLKEIIEGLQKEKIKIMEALEEKENKIQNITSQLESMKKEYNDQSKIVHDKIEECTALETKLTSLASDKERLVELLRQKTIECEDKEDKLDNLAEEMKRVEELSQELHRINDDRDANVEVLSTEASSLAEKVEELTITTQELKEREVDLLGKLQVAQNLEAEYLSTKQREELLLSKLNEAKTFEEELKAKEEELLVKSNKINELEEENQRLKEAGQNLTQLIDRAKEAEAKCTQLQDDGAGLLLRIQKAEESEIRCSLLEEELDALKKEKTELSLEVEALHAKAVHQENTSADKNSLVSKEPVVEEPCVVKHYAELTESEQSSVANEWQEKYNQLLEQHNAAMQENSDIIERLTEENLMATSGRAFKQKERLWDRQDPVTDGSSNGSLSLVEKLQQQLAVASNQLKETKKLHRQEVDDLRRILLNHGSSSNHVSSRSDNLEDATELEYLRNILYEYMMGKEPMILARVIAAVVKFDSDQTSKVLQKEQQRLSLLGHLGIS
>6728_0:004d1c_{"pub_og_id":"2529099at33208","og_name":"golgin_A4_","level_taxid":33208,"organism_taxid":"6728_0","organism_name":"Procambarus_clarkii","pub_gene_id":"123745612","description":"golgin_subfamily_A_member_4-like_isoform_X1"}
MLKKLRDKITEEVQQTSLRLPVSVQQSVQQLTQKSATDQWLEAVKDGSQLNLSPFSGAATSPGEHKKDIQTGSLQDELLVDISDIRPAGHNKDLFSIDEDSHEGSPSKSGFQLVDLSDAESLAPADPGRGPGQGQGVAGVTFDPTLIGATSPAHRVRRDSSGSCVSDASGLFPIYEVPGVSFSMPQSDLESSSEWEDGSNTAVVDRLSKDTVYQAYLKMRQRYHKYKGRYSDLARAYKDKEKESEKLRDVLTKTQDKALRKVSELKEQCALEQQAKAHLEQELRSDLEEKDHKITALQTKVSGLQEQCVLQQQAKAHLEEELNTDLEEKEIKIATLLTKVKILQEGLGGDLNNTVAPQNNEHTATHQDEHLTKSQDESDNISSGDTSSGADNVSTAESVSMADNISMADNVSVASHGSASTSVTLNTEAEELIEKLKGDVVKHKSLLARCMDNIRGNKERIALLTQERDIATAQLQDKLKQIDILKEEHLKELDSLRSSMESSALSMAETKKQLFEELQVKEAETERCKQATASLEKQLDEERDRWQEELNIKQQELEEKEVALQELETNSALQDDQEEDAEESVAAMKKEVEAKIHQLEARALELKESRTQLEAQLMEISQVKLQLEVKVQQLMKDKEEFKTKTQLLKSDKEEMEQTIITLKSANAELNCQVTRLTSTTSNLEEQVAELTAKKQQLEEQIVDLETNVLDYQKQVEELGQVSSESFDRAKVASQEIIVLKEANDKLSHSLEVYQNEEVELKSALERKDEEKEGILKEIKVKGKMILELEAKITDLNEKLKFSIEENSRLNEEILCANREKELICEELEKSRSNIEEERNLRTEEIKCVKLENEKIVKELNQTKSEKETANQRLASLQKELEVLKSEKDELNSELTVSKESMVTVNQQALTELSLVREKMDKLNSDWARQMKEKDAINEELSRKVSDLDQSLKLKTDDYKQKTDEYKQKIESLNFQLQQKEDKENEFKTRVVNLLEENGKLCKNITDMKADLQVKESEAKNIENLQKENNELSVRVADLETDVNSREVELTAAVEEKQQLLALLEKIKQEKTKLEDELKAAKIEVIKYKEEMSAAQTDLKNKEEHNIKLKEEVASCAEENRKTKENMERESQSFKTEINNTKESYRQLKENYETFSKEKETLMTEQNQKITELESKNLEHGQQLSELKCRVKEREEKIEKLLIEKKSMLTELGKRVDELQIELNEKESLLNKRTAEFELKVEELEVQMHDSEESLKNELENSFQQKHELEKKVAELSHAILKKDEMMVRQAEDAEQKLKDAHEDFAQKTEELETTWEERLRCELDRLQKQHDENLASASMDANKSQHSQLEAARSSHQRAIATRDATIAALKDELDQQQLSHQEQLDTWSHKYENLLSELAEAKCQSVCQSERLRIIETTMEETSEQLAASAAGHAGLEERLQQATATCEALEAQVETLAINNNQLTLTIEQFEKEKERTTKTIAMLEFNNEHNKNKVLNMELSNKDLQEKIEALWKEKAELMQQLREGSAGIYKQLIKEKEELEQRLAREKDELQEKHKCEETVLQEQLEGLTEIRLGYEKQISQIEENNAAMHSKIGSIQLERDAARSEAAQLMTLKLDLEKKLDDLNKIKENSEQQVAALRGTISNLEEKLDAEENLVQTHKETIHTLQNNILNLQKHVEGLKETSTKLAFDLEGESKLRIETQLQLNQVKQMHRQLDETHNADKAKISKLESENEELLMERTKVFELEAHIAQLESHNNMLKDKLATQPDTLDSPNDNKTNAVEEQSDEKAQPNINEQRNTEGKELMRLKALLKVKEEDICRIRQSLKDVQERLRLAEVISGEVEEQREKVQELEAKLASAEEQHRQQFMTMALEAERRVAAKEQECHQTISSAYDQQDNETSALVRQHRDILREAQEDARDKAAALNTVVQDHQSKLKEKDEELCKFVQQYEEQLASLTAQHESHIKEIEATWKSRAEKMVRQRELQLLEEKDSLTQEWNKERRSPASETAENPEELERLTQVAAAAFRSGTESVELLKKQVAAQRRELEEVKINHGKEIGELKALLELKRRSRGGGGGGSSMRLGVSLEEAAEFEYLKNILYQYMLGKETQTLSKVLCAVVKFDSQQQQEILEHEEQRQNVEQLETEHPTLHPTLLEEERSDPSKTL
>8032_0:002d26_{"pub_og_id":"2529099at33208","og_name":"golgin_A4_","level_taxid":33208,"organism_taxid":"8032_0","organism_name":"Salmo_trutta","pub_gene_id":"golga4","description":"golgin_subfamily_A_member_4_isoform_X1"}
MFKKLKQQKINEEQLPQRNAQSPQQAQMGPGERRSSHTHPSLHQDTSASPSDREVLAGMIAEPAFLSEYTIFALDQSKPPPKAPQAQVAQVASASGRRSATGSPRGSINGDGRASPQREEPQSFAQKLQLRVPSVESLLLRGASRAEGLFRSPSKESLNRSPSLNSLTPLGENEPLASPSATPAYDPSSDIESEAEESYGSPESLPALSKEQLIHRLNRVEKSLGNYRGKYSELVTTYRTVQRDKEKTQAILSQSQDKALRRIGELREELHMDQQAKKHLQDEFDAALEEKDQMITVLQTQVALMKKHLKGVPGGAVAPEVEHPLQAEDAPDSVSAPQSPFKDAAEGITDPSKSMEVLQKRVTRQENLLQKCKELLRTHKERSAQLTSENDTLQEQLQERLQELEKTKELHTTEKIKLITQLRDAKNLIEQLEQDKGMVIAETKRQMHETLEMKEEEIAQLRSRSKMAAAQREELQEQKEKSEKAGFEELEKALAMAQRAEEARRLLQLQLEEQVKEVERAGEEERRSLQQELTRVKQEVVTIMKKSSEEKMAEMEKLHSEALANKEQELSARVNQAVEQCQEELAQAAKELEQQSALALEDAELQKAAIETEAETNAKEIRLELETTRTRILELESSLERYSQPGSVPSSDDLSTQMEELRRKYEEEGTALEEKHREELEHKVELHQEALAQHNAAMEEFRAKHRTEVETILKEKEVQLQSHVEDMNQKTMEKLDVKQTELEALSSELQEVLRSKQVLEERLDAVENAGGSARQELEQRLQEVLTKHSVDIEEIKLQHEQSLGGMEKTLKEELNKLTLVLKEKEKELEAHLVCEKRLKEESETVLQDRNAKVKELEELRKSLKQAQSEKKGLEKSNAQLRKIRDELSQCKSQLIDLEQKLVTTRSDCKQKEESLQQKVQELEELEKQLQQAKKELSEQDTSYTDELNTKQEEEKQLKKQLEDQKAAHEKVENIKTDMEAKLKSQEAKMEKFKTKNKEMQEKFKKKLQELEESSKKELAKKESELQQKEQQGKEKILASQTSSEGLSSAMSHLEANHKEELEKMCEVHKQEKENLEHHWQEKLGQQEEEMQEKHTQILQEKVQELEEVTQQLGKTKEEKEQVVQEVKNLKEELVMRQTTVQKLQAELKDAAVKMESLSQSEEMFKEQVEVIEKNLNTALNERNSFQDQVSKTEEKARETIKTLSERFVDTETQLQALEASKGKEGEAVQRRLEQHSLQLEVKEKELQKQFTGISSELMRYCREIEASIEGGTKELSERVESRVRELKDRVLGNQKKVGHLKNVILTKVDRIRTLEEQLHQRTEENKNLCSSLEQMTVQLNVHKDDIKALTAERESLQRDAENHSQAISEKVICIEQLSEENRTISENVKTNVVHISNLESIINDLKTQLSGSHMRKDEAISLLDQQHKEEKQRLVCQMEEIIDRLEKEKKSAVEQADTLRNNLTEFKMKAESKFSQNHNTVKSLQTRLEDMEKQISEKNEALQRLTASIDNQSVSKSEMDQALSEKEQKVSALSLEVESCNSRLSELEEQLVLRTKESEQLTADLKQQCIIRESEKQELTEHLQQTQEQFRTQNVNLVQATEEKLQSLERENQSLKQELDWQREAFEKTKAEILKSKEESLKAAEERLSKDNAGKVTELKKKAEQKISQIRKQLTSQLEEKEKTIKDLRTQLEEAKIDEARKKQQVETLEEKENSLEEVMAKMTEELEKRIEQVRSDERLEKESSLQSLKDIYEEKLSLLKKDISNQEEALAKLKEEQEKHIEQVKNGERLEKESLLESLKNMYEEKLLSLQRDVSNQEETKANETLSRLEEIKMNLKEVEVEKVNFLAEISCLKDDLLEKTALIEQQKTELTSLEKQGTNAVEVVEHCTAEQTKSLTAGKETENHSLTQEYGDAESLSSLQNKLAEAVQEKQKLQKDLRSLRREHEQDLEYVKKELAQENEKKLKLEVEDLEMKQNSSLKQLMREFNTQMALKEQEMTAALKETIGERESEFSDKPLHDKTLAGKAQSVEVELMDSHREETNQLQKVIAQKDDDLNRTVHRYEQVLQSREVEMGDRVWQVQKELEDLQARTHSGSGEMGVEELQAQLAEKTTLLSEARLKEQQFVDRIHSLEDKMRCVHKNSVLTHMGSTFKDPGHYSAESFSEPTEFEYLRKVLFEYMMGRETKTMAKVITSMLKFPQDQAQQVLEKEDTKAISWLR
>8032_0:005134_{"pub_og_id":"2529099at33208","og_name":"golgin_A4_","level_taxid":33208,"organism_taxid":"8032_0","organism_name":"Salmo_trutta","pub_gene_id":"LOC115152815","description":"golgin_subfamily_A_member_4-like_isoform_X1"}
MFMKLKQKINEEQSSQRNAQSPQQAQQRGTTGSPRGSINGDGRASPQREESQSLTQKLRVPSVESLLRGASRAEGLFRSPPKEGLNRSPSLNSLTPLGENEALASPSATPPTPAYDPPSDIESEAEESYGSPEVLSALSREQLIHRLHRVEKSLGSYRGKCSEVGVSKCSELVTTYRTVQREKEKSQAILSQSQDKALRRIGELREVDQQTKKHLQEECDAALEEKDQMITVLQTQVALMKKRLKGVPGGAVAPEVEHPLQTEDDSGSAPQRPFTDTAGGSADPSKSIEVLQKRVTHQENLLQKCKELLRTYKDRNTQLTSENDTLQERLQELEKTKGMVIAETKRQMHETLEMKEEEIAQLRSRSKMAVAQAEELQKEKSEKAAFEELEKALAVGQRVEEARRLLQLQLQEQVERAGEEEKRSLQQELTRVKQEVVTIMKKSSEEKMAEMDKLHSEALASKEQELSARINQAVEQCKVELSQAAKDKAQQSALALEDSELQKAAIETESETKANEIRLELETARTRILELESSLEKYSQPGSVPSTDDVSTPMEELRKKHKDEVTVLEEKHCEEMEKHKLELHQEALAQHNAAMEELRAKHRAEVETILKEKEVQLQAHEEDMNQRTMEKLDVKQTQLEALSFELQEVLRIKQVLEERLDAVENAGGSARQESEKRLQEVLTKHSTDIEEIKLQHEQSLGGMKKMLKDELHKLMIVLKEKEKELEAQLVCEKSLKEESKMVLQDRNDKVKELEELRKSLKQTQSEKKGLEKSNAQLSKIRDELSECRTQLKDFVHKLETTQSDFQQKEDSLQQKVQELEVLEKQLQQAKKELSEQDKSYTDELNTKQEEEKRLKKHLEDQKAVHEKKVDNIKKDMEAKWKSQETKMENFKTETKEMQDKFKKKLREQDESLKKQLSKKESVLQQKEQKLKEKILESQTSSEGLSSAMYQLESYHKEELEKMCEVHKQEKEKLENHWQEKMGQQEEEMQDKHTQILQKKIQEVEEVNQQLGTTMEEKEQVVQEVMDLKEELVMRQTTVQKLQAELKEAAVKMESLSQAEAMLKKQMEAVERNLNAALNERNSFQDQLNKTENKAREKLKSLSERFVDTEKQLQALEACKGKEGEAVQRRLEQHSLQLEVKENEMQKQFAGISKVLMRYCRDIEASIEDGTKQLSERVESRVSELKDRVLGNQKKISHLKNVILTKVDRIHTLEKQLVLKTKESEQLTADLKQQHSIREREKRELTERLQQTQEQFRIQNGNLVQATEEKLQSMERENQTLKKELERQREAFDKTKAEILETKDESQKVAEEKLSKDNAGKVAELKKKAEQKISQIRKQLTSQLEEKEKTVKALRAQLEEAKVDEATKKQGVETLEEKGKSLEKAMAKMKEEQEKHIEQIHSDERLEKESSLQSLKEMYEEKLSLLQKDILNQEKALAKCKEEQEKHLEQLRNYERLAKESSKNMYKGKLLSYRRDDSNQEETKADETVSRLEEVEMKLKEVEEEKVNLLAEISHLKEDLLEKTALIEQKNTELPRLETQGQNAVEVVAHCTAEQTKSLTADKERENHSLTQEDGDAESLSSMQNKLTKAVQEKQKLQKYLRTLRKEHQQDLEYVKQELTQENEKKLMLEVEDLEMKHNLSLKQLMREFNTQMALKEQELTAAVKETIEKAQSVEVELMDSHREETNQLQKVIAQKDDDLNRTVQRYEQVLQSREEEMGDRVCQVQKKLEDLQARTHSASGEMGVEELQAQLAEKTTLLSEARLKEQHFVDRIHSLEDKMKLVHKNSVVTHLGTTFKDPGHYSAESFSELTEFEYLRKVLFEYMMGRETKTMAKVITSMLKFPPDQAQQVLEEEDTKAFPWLR
>535359_0:00066f_{"pub_og_id":"2529099at33208","og_name":"golgin_A4_","level_taxid":33208,"organism_taxid":"535359_0","organism_name":"Macrocentrus_cingulum","pub_gene_id":"MCIN01648"}
MFKKFKDKLAEEMKQSPARLTASMQQLAQAVVSPGLSNASIPELTASNDNFSLTEETDSTPKNSPDKYRFRTVDLASPSSNSMDLSRASSVNSITSADTSGFFPIYESSGNVYHLQSDIDQSASEADECSPQNIDQVSKEQIYSAYRKIQNKYHKYRGRYTDLANHYRELERVKFKLESVLVETQDKALRRIADLKEQCQLEQQAKAHLEDALRNDIEEKDHIIDTLNTKVRLLQANGSSSLISFEEHEEPETKNSASESTDNSAMAAENQQLKNKLKILETLVAKYKESLKNNKEKISELSEEKSILERDFDKVKITGDALEKQLSECKDEISHLQEQINLMKKREEECVISLAENKLSIHRELEIKEEQIKQLTLELKNAVESRESQSDERDDDGSAAEEIKMLEEKLLNARDDAINYEQVIEQLKSELAAAKDSEKHLEAEQREKIFEHEKMIENLNSKIQVYVATLQKAKEKIEAQSATINTLTAEKENDEHCEKLNSEVESKNIEILGLESELKSCRGTINDLRQRINTDTMTLDKLEKEKKILHVNIMKYLTASRILKDDCENIKDEMKKLAVKYEEDLSETCGTIEKIVIEKMILKRQYDEANEEIKKQQDLLLSAQDKIEMLQMEVNTNEEKYSVLKAELEKKSLNVDENMSLLISENSELKEELQRKLMTFNEEISSLTSQNSALKEEIENKSANFDEKLLSLSSENSTLKQEIQTFDEKISFLASENSILKKDSEKKSARFDEKISSLTSENSILKNEIQAFNEKISLLISENSTLKDESEKKSTSFDEKMSSLVLENSALKKEIQNFDKKISLLTSENFALKKESEKKSTSLDEKISSLMSENTTLKEKIKVKSVTSNKEIEGLASENEKITVNLKKREHEFNEVIKNLQILTEENTDYKLKISKIQSAMDNKNVQFNAQIQNFMDIIQSKNDFINQLRNKTPQISALIAKNADLAREIEKEQNHRSKLESSGNEFKLLIDELQSQLQDKNSNFVASEAKQTQIANENEELKMETEQLRHKLSISESEQALRMKEMVKEFQAQLQDKDNELQAALDQKFDRQKNYESDLIQQYKEQLKDFQIELTAKSEEIESLKDQLKSISRNEDHKQVNEIVENLHIQHANELENVEKKWKDTLQQQADELEAKHEAKISDLTREWKKNQTTDENSKVEKKEELESMSRVAMAAVQSNTGSFHSLQQTLASQRRELIELRKLVKLRHETLEDSTEIEYLRNILYEYMMGKETLVLARVIAAVVKFDQEQTHKILKKEEDKLTLYSFVTFNFPIFKYFYLKSQFFTVLTGIITGAVER
>137520_0:0020c8_{"pub_og_id":"2529099at33208","og_name":"golgin_A4_","level_taxid":33208,"organism_taxid":"137520_0","organism_name":"Hypomesus_transpacificus","pub_gene_id":"124474315","description":"golgin_subfamily_A_member_4_isoform_X1"}
MVFFSLLSVSLSCLLSRQPCGGQLLAGMIAEPAFLSEYTIFALDQSKRPKALQVVSAVDSPASGVGVRSPRGSINGDGGASPQRAEPQSLAQKLLKVPSVESLLRSAGRAEGLFRSASRESLPPLGEAEPPAYDPPSDLESEVEEGEGGEGGEVSKEHQSHRLARLEKSLGKYRVKYSELVTAYRSVQRDKEKTQVILSQSQDKALRRIGELREELQMDQQAKKHLQDEFDSVLEEKDQMITVLQTQVALMKKRMQGAAGGAMTQDSEPSLGQETADPTTPQSPSRDPAADSGASDAGGDGGPGQTLQALQKRVKRQENILQRCKEVLRTHQERSVQLGSENEVLQQQLQERLQELEKTKELHTTEKTKLITQLRDAKNLIEQLEQDKGMVIAETKRQMHETLEMKEEEIAALRSRVQQATAQRDLLQEHREHSERAAFEELERALSVAQRAEEARRQLEEQVKDVERAGEEERRNLQQELSRVKQEVVTIMMKSSEEKVCELEKQHKEALEQKEQEALARISQAVEQCEQVCEQASKERVQQAVLELEEMQLQRAALEAAALSRAQEVELDLEAARTRILELESCQAQSEPAADQASQLGQEHRPGLEAGQQEALDKRLQEEEARHRKELEEVRLQHQESLGGVEKTLKEELNKLKTALQGKEEELEEHLQRESRLMEEAEATLQERDVNARDLEETRQRLEAARNAEEELHHCNTQLDQLTDELRRCHSKLEDLERHMEAAQRDCLQKEEALQLKVKELQETELQLQQTRKELSEQDERMCEKWRAGQELQERLKKQLEDQKASHEKKIENVRKDIEGKSKAQETKMEKFKQKAKEMQEKLKKKLQESEEALKESKVALKEKDAALQQQEQEAQARFLLEKSRELEEVSQQVGRSREVQEQAQQEVRDLREELAIRETTVQKLQAELREAASQREALADRERRLKQQLEGLERNLSQTLSQKNHTQDQLSRTGEESKAKLQTLSHRCEDAERKLQALEASRSLEDDLRRTLEEEFQTRSAAVSQQLEQVCMEIHTRMEGAAGQLCERVEARVGELQDRVFRSQKRVAHLKNVLLTKVDRIRTLEEGIRQRSEENQKLCSSVEQVTSQLQAHTERIQALTTERVSLLADAEKHSQALSKKALRVQQLSQENTAISETVKSSTLHISNLERMVQDLKTQLVGKEEERQQEQQELLRQMEDRMEKLHQDKMAATEKAESLKDNLSEFKGKAEAKFTQNHDTVQALQARLEGMERQVAERDEDLRRLEQASGDRQSISKSEMDQALSEKEQKMSALGAELERCSVTLSEREQQLAARTRECEQLTADLRQQRSLWEAERKERSGQLQLSQDQSSQRAQEAEEKLQALEREKVRLRQELQVQKKDFEKKEEEVLRSQEERLMAEGAGKMSELKKKAEQKIVQIRKQLNSQLEEKDRSIRSLQAQLEEVKKEVKEQEQNNNSLLAQLEEVKEQSLKTLQAQLEEEKEQSLKTLQAQLEEENEQSLKTLQAQLEEEKEQSLKTLQAQLKEEKEQSLKTLQAQLEEEKEQSLKTLQAQLEEDKEQSLKTLQAQLEEEKEQSLKTLQAQLEEKKEQSLKTLQAQLEEEKEQSLKTLQTQLEEEKEQSLKTLQAQLEEEKEQSLKTLQAQLEEEKEQSLKTLQAQLEEEKEQSLKTLQAQLEEEKMTRQEALEERRRELQGSMSELRKEQEKRLEQVRSEERLERDSCLQRLKDMYEQKLASLQKEDKEEENQPDKTAAMQEEIRQKLREAEEQNALLQAELSRLGRDSEDRSRAATAPKREEEKNCLLEDGPGGSLQSQLAEATVEMQKVQREFLRLQEDMRALRREHQQELELVRKELGEENDRKLQLEVEEVEARHSSSLKQLMREFNTQLAVKERDLDAAVKEAIGRAQGVEAELMTGHREEVSQLHKQISQKEDDMQKTVQRYEEVLQSREQEMGDRVWQVQKEMEDLHTRMQDNPQDGMEELQAQLAQKTTLLSEARLKEQGLVDRIHLLEDKMRCVHRNSVVTHLTSSYKGVHGADGLSEPTEFEYLRKVLFEYMMGRETKTMAKVITTMLKFPPDQAQKLLKNEDSKTAPWLRVEGFS
>105785_0:001f2a_{"pub_og_id":"2529099at33208","og_name":"golgin_A4_","level_taxid":33208,"organism_taxid":"105785_0","organism_name":"Cryptotermes_secundus","pub_gene_id":"LOC111868906","description":"golgin_subfamily_A_member_4-like"}
MFAKLKSKIAEEVKQSPLKLSASVQQLAQAVVSPSNSSSVEGTPNDHFSIGDAGEETPQNSPSRSGGFQSVDLYGDIPLSPPVPSAGGRSRHSSTSSVTSDASSLFPIFESSVLNSFSLQSDLESASEVEDSLGHQLDRISKEQLYTAYRKVQTRYTKYKGRYMDLARHYKELDRENVKAKTVLVESQDKALRRIAELKEQCQLEQKAKAHLEDALRNDLEEKDHLISTLNTKIELLKLNGGKEEDDPSSQKVNYSENLLIDLSGGELAVPMQIKQLQEEQASVNETDTVLKEKIWKLEALLRKCKESIRRNKERISQLSVENQQLQQTLTDTKESSNAHVSTLTENLTTAQQEITKLMEALDTLHKREEEAALSLAENKMTIHRELEAKEEQIRSLRDSLTQITRDKEALNERATSLQNEMTRLKSVAAVPVAEDISSSEEDRQNLIQELSRGKAEAVKLLQQEMQQKLIDLETKMSDKLQASELTNIQLEAEVKVLKQQIEEQDEVNKELELKLKSLQDVRSPSGKTNINSEGNFELEVVMKEYKNKLQVAETKLAEKENVIAELEANCKLLADEHSKELLSLRSKVEVASANRLQTESKLSKKDLEIEELKSIHKQQLEDMQKALTEMQSQLFSESSRKNEAENKYIELLNQTGNVSLQNKDAELMSFEIASLKEKAQDLELKLNEAAEECKKVRKEKENFGSVLVGSFKAVALLKQCLQALRTDVYDRLNCVKEDVNRLGSQMMDIFDLTKREVETFRKELQEKDNIHTNLRKNLSVLEKELSEHETNIKCKRKLERMLEDLKLSKKNLEIELSENNALIRKLQHELQNMTTTFEKKEQETFELRDNITDLQKKLTEKIERDKDDLVSLRSDYEVKLLSKDTEIRELKNTHNECCSKVISLESDLNITESKLKITSEDYENLKLENEKQDSKMKELEGYCHSLKREFIVLTEEKDRLAGTVEELTSSLTGYERENNVLNEKIKRLTDSLTDADNETATLRAEIEKLSVVLMKANKEKQTLESQNAEIKDAKLKVIENFKSQEVVWNTKSHSDEVKIKNHEAALQSLQRELKNEKQLFEYEISNLSSQLEQSQQKEVVLSAEAEMLKKENIKVKGDHSSLKSELEQTQQRVQLLSAEIEHLNNESTNQGHLLKEKEEGLEIMAAEKEASLVKSAIDSAKLLEAETKLNALSEEREELLKQRALLETKEKDLKQLNIKLEEQLHIESQETKMLNDECKSMKESNDLLTKQVEQLISTVDSLKKTNKENYELIEQLKAEKTALENTININFTQEKELRDAVQNFQSEVSHLKSQNEILTSEREVKTQQLNKLEKELEESIFERSTIKETRLDLEKVLVEKSDLEEQLENLLDEKKLLENQLIFEENIRKEKHEEERLEVEKVYMKNKELQEQLDSALKEKLDLEQTLTTRCGNFEGLKMEMMEEQKRNLSDICELREQLKDTLLEKTALERRLSTEIEKAGAVQDLEKLLAEKEQLEHQLDNTLVDLQEKEKQVAELEDVHAQKIKQLVLDFEKQLVERNEELTNLEDKSFERREQEEDMQVRKYQDHIKELCEASETQGEAFQQLDVQHEEALEMKDVELNNSELQIQELQAAHQQELAEVDKRWHQCLEQQLMEAEARHKEELAELNKEWHWERKELENTSHLAVAAVESGTGSIELLHRQLMAQTNELKEVKRLHRLEVNELRRLLSLRRTLNSPGKTPETRTLEDACTELEYLRNILYEYMMGKEPIVLARVIAAVLKFDTEQTSRILQKEEQKQTLLGQLGIL
>8017_0:00220b_{"pub_og_id":"2529099at33208","og_name":"golgin_A4_","level_taxid":33208,"organism_taxid":"8017_0","organism_name":"Oncorhynchus_gorbuscha","pub_gene_id":"124038636","description":"golgin_subfamily_A_member_4-like_isoform_X1"}
MFMKLKQKMNEEQSAQRNAQSPQQAQQRGTAGSPRGSLNGDGRASPQREESQSFTQKLRVPSVESLLLRGASRAEGLFRSPPKEGLNRSPSLNSLTPLGENEALASPSATPPTPAYGPPSPAYDPPSDIESEAEESYGSSEVLSALSREQLIHRLHRVEKSLGNYRGKYSELVTTYRTVQREKEKSQTILSQSQDKALRRIGELREELQVDQQTKKHLQEEFDAALEEKDQMITVLQTQVALMKKHLKGVPGGAVAPEVEHPLQTEDDSGSAQQSPSTDTAGGSADPSKSIEVLQKRVTHQENLLQKCKELLRTYKERNTQLTSENDTLQERLQELEKNKELHTTQLRGAENLIEQLEQDKGMVIAETKRQMHETLEMKEEEIAQLRSRSKMATAQTAELQEQKEKSEKAAFEELEKALAVGRRAEEARRLLQLQLQEQVKEVERAGEEERRGLQQELTRVKQEVVTILKKSSEEKMAEMDKLHSEALASKEQELSARINQAVDQCKEELAQAAKDKEQQKAAIETESQTKANEIGLELETARTRILKLESSLEKYTQPGSVPSTDDLSTPMEELRMKRKNEVTALEEKHCEEMEKHKLELHQELLAQHNAAMEELRAKHRAEVETILKEKTVQLQAHDEDMNQKTMEKLDVKQTQMEALSFELQELLRIKQVLEERLDAVENAGGLARQELEQRLQEVLTKHSTDIEEIKLQHEQSLGGMEKMLKDELNKVTIVLKEKEKELEAQLVYEKSLKEESKMVLQDRNAKVKELEELRKSLKQAQSEKKGLEKSNAQLSKIRDELSECRSQLKYFVHKLETTQTDCQQKEDTLQQKVQELEVLEKQLQQAKKELSDQDKSYTDELNSKQEEEKRLKKHLEDQKAAHEKKVDNIKKDMAAKWKSQETKMENCKTKTKEMQDKFKKKLQEQDESLKKQLSKKESELQQKEQKLKENILDSQTSSEGLSSAIYQLESNHKEELEKMCEVHKQEKEKFENHWQEKMGQQEEEMQEKHTQILQEKIQEVEEVNQQLATTMEEKEQVVQEVKDLKEELVMRQTTVQKLQAQLKEAAVKMESLSQAEAMFKKQMEAVERNLNTALNERNSFQDQLNKTENKAREKLKSLSERFVDTEKQLQALEASKGKEGEAVQRRLEQHSLQLEVKENEMQKQFAGISKELMRYCRDIEASIEDGTKELSERVESRVSELKDRVLGNQKKIAHLKNVILTKVDRIHTLEKQLQQSTEGKKNLCSSLEQMTVQLNIHKDDIKSLTAERESLQREAENHFQALSEKVICIEQLSEENQTISENVKTNLVHISNLESIINDLKTQFAGSLTGKDEAISLLDQQHKEERERLVCQMAETIDRLEKEKTFAVEQANAFKNNLTEFKRKAESKFSQNHNTVKSLQTRLDDTEKQISEKDEALQRLIASIDNQSISKSEMDQVLSEKEQKVSALSLEVESCNSRLSELEEQLVFKTKESEQLTADLKQQHSIREHEKRELTEHLQQTQEQFRIQNGNLVQATEEKLQSMERENQTLKKELERQREVFDKMKDEILKTKDETLKVAEEKLSKGNAGKVAELKKKAEQKINQIQKPLTSQLEEKEKTGVKALRTQLEEAKVDKATKKQGAETLEEKGTSLEEAMAKMKEEQEKHIEQIHSDERLEKESSLQSLKDMYEEKLSLLQRDILNQEKALAKCKEEQEKHLEQLRNDERLAKESSKNMFEGKLLSYRRDVSNQEETKADETVSRLEFEKKLKEVEEEKVNLLAEISHLKEDLLEKTALIEQQNTELVRLETQGQNAVEVVAHCTAEQTKSLTADKGENHSLTQEDGDAESLLSMQNKLTEAVQEKQNLQKYLRTLRKEHQQDLEYVKKELTQENEKKLMLEVEDLEMKHNSSLKQLMREFNTQMALKEQELTAAVKETIGKAQSVEVELMDSHREETNQLQKVIIQKDDDLNKTVQRYEQVLQNREEEMGDRVCQVQKKLEDLQARTHSASGEMGVEELQAQLAEKTTLLSEARLKEQHFVDRIHSLEDKMKLFHKNSVVTHLGTTFKDPGHYSAESFSELTEFEYLRKVLFEYMMGRETKTMAKVITSMLKFPPDQAQQVLEKEDTKAIPWLR
>8017_0:002675_{"pub_og_id":"2529099at33208","og_name":"golgin_A4_","level_taxid":33208,"organism_taxid":"8017_0","organism_name":"Oncorhynchus_gorbuscha","pub_gene_id":"124040305","description":"golgin_subfamily_A_member_4_isoform_X1"}
MFKKLKQQKINEEQLPQRNAQSPQQAQMGPGERRSSHTHPSLHQDTSASPSDREVLAGMIAEPAFLSEYTIFALDQSKPPPKAPQAQVAQVASASGRRSATGSPRGSINGDGRASPQREEPQSFAQKLQLRVPSVESLLLRGASRAEGLFRSPSKESLNRSPSLNSLTPLGENEPLASPSATSAYDPPSDIESEAEESYGSPESLPALSKEQLIHRLHRVEKSLGNYRGKYSELVTTYRTVQRDKEKTQAILSQSQDKALRRIGELREELHMDQQAKKHLQEEFDAALEEKDQMITVLQTQVALMKKHLKGVPGGAVAPEVEHPLQAEDASDSTSSPQSPFKDAAEGVTDPSKSMEVLQKRVTRQENLLQKCKELLRTHKERSAQLTSENDTLQEQLQERLQELEKTKELHTTEKTKLITQLRDAKNLIEQLEQDKGMVIAETKRQMHETLEMKEEEIAQLRSRSKMAAAQREELQEQKEKSEKAGFEELEKALTMAQRAEEARRLLQLQLEEQVKEVVQVGEEERRSLQQELTRVKQEVVTIMKKSSEEKMAEMEKLHSEALASKEQELTARVNQAVERCQEELAQAAKELEQQSALALEDAELQKAAIETEAETNAKEILLELETTRTRILELESSLERYSQPGSVPSSDDLSTQMEELRRKHEEEVTALEEKHREELEKHKVELHQEALAQHNAAMEEFRAKHRTEVETILKEKEAQLQSHVEDMNQKTMEKLDVKQTELEALSSELQEVLRSKQVLEERLDAVETAGGSSRQELEQRLQEVLTKHSVDIEEIKLQHVQSLGGMEKTLKEELNKLMLVLKEKEKELEAHLVCEKRLNEESEMVLQDRNAKVKELEELRKSLKQAQSEKKGLEKSNAQLRKIRDELSQCKSQLIDLEQKLVTTRSDCQQKEESLQQKVQELEELEKQLQQAKKQLSEQDTSYTDELNTKQEEEKQLKKQLEDQKAAREKVENIKTDMEAKLKSQEAKMEKFKTKNKEMQEKFKKKLQELEESSKKELAKKESELLQKEQQGKEKVLESQTSSEGLSSAMSQLEANHKEELEKMCEVHKQEKENIEHHWQGKLGQQEEEIQEKHTQILQEKVQELEEVTQQLGKAKEEKEQVVQEVKNMKEELVMRQTTVQKLQAELKEAAVKMESLSQSEAIFKEQVEVIERNLNTALNERNSFQDQVSKTEEKARETIKALSERFVDTETQLQALEASKGEEGEAVQRRLEQHSLQLEVKEKELQKQFTGISNELMRYCREIEASIEGGTKELSERVESRVRELKERVLGNQKKVAHLKNVILTKVDRIRTLEEQLHQRTEENNNLCSSLEQMTVQLNVHKDDIKALTAERESLQRDAENHAQALSEKVICIEQLSEENRTISENVKSNVVHISNLESIINDLKTQLSGSHMRKDEAISLLDQQHKEERQRLVCKMEEIIDRLEKEKKSAVEQADTLRNNLTEFKTKAESKFSQNHNTVKSLQTRLEDMEKQISEKNEALQRLTASIDSQSVSKSEMDQALSEKEQKVSALSLQVESCNSRLSELEEQLVLRTKESEQLTADLKQQHIIRECEKRELTEHLQQTQEQFRTQNVNLVQATDEKLQSLERENQTLKQELEWQREAVEKTKAEILKSKEESLKAAEERLSKDNAGKVTELKKKAEQKISQIRKQLTSQLEEKGKTIKDLQTQLEEAKIDEVRKKQQVETLEEKENSLEEAMAKMTEEQEKRIEQVRSDERLEKESSLQSLKDIYEEKLSLLQKDISNQEEALAKLKEEQEKHIEQVQNVERLEKESLLESLKNMYEEKLLSLQRDILNQEETKANETLSRLEEIKIKLKEVEVEKGNFLAEISCLKDDLLEKTALIEQQKTELASLEKQGMNAVEVVEHCTAEQTKSLTAGKETENHSLTQEYGDAESLSSLQNKLAEAVQEKQNLQKDLRSLRREHEQDLEYVKKELAQENEKKLKLEVEDLEMKQNSSLKQLMREFNTQMALKEQEMTAALKETIGERESEFSDKPLHDKTLAGKAQSVEVELMDNHREETNQLQKVIAQKDEDLNRTVHRYEQVLQSREVEMGDRVWQVQKELEDLQARTHSGSGEMGVEELQAQLAEKTTLLSEARLKEQQFVDRIHSLEDKMRCVHKNSVLTHMGSTFKDPGHYRAESFSEPTEFEYLRKVLFEYMMGRETKTMAKVITSMLKFPQDQAQQVLEKEDTKAIPWLR
>933632_0:003486_{"pub_og_id":"2529099at33208","og_name":"golgin_A4_","level_taxid":33208,"organism_taxid":"933632_0","organism_name":"Sphaerodactylus_townsendi","pub_gene_id":"125440492","description":"golgin_subfamily_A_member_4_isoform_X1"}
MFKKLKQKISEEQASPAPLSPGRRPSQDSSTSSSPVSRSRTSSLVEQNDESTLTPNRELLAGMIAEPAFLSEYTVFALDPTKRLKPKSQSVHVSKHTAPSPSSSENEQSSLQPSDVQSFAQKLQLRVPSMESLFRSPLKDSLFRSSSKESLVRTSSRDSLNKLDFDSPGPAFDPPSDVESEAEELPGNVDSLPKEQLLQRLRRMERSLGSYRGKYSELVTAFQVLQREKKKLQGILSQSQDKALRRIGELREELQMDQQAKKHLQEEFDASLEEKDQLISVLQTQVSLLKQRLQNGQISIELPEPNVETQPQVQSPTKNVDTENTLQPGSLGAEGDSSKMLENLTQRVKRQENLLHRCKETIRMHKERSAQLTSEKEALQEQLDERLQELEKMKELHMAEKTRLITDLRDAKNSIEQLEQDKGMVIAETKRQMHETLEMKEEEVARLRTRIKQVITQSEELKEQKEKSEKAAFEELEKALSAAQRTEEARKKLQVEMDDRIKAVEKASEEERVNLQQELTKVKQQVVNIMKKSSEERVAELEKLHKNELAKKEQAFQEQIKAVLEKCQSKHLQSIHEKEQQESLALEELELQKKAIQLECAKKVEDMQQEVETLKTRILELESSLKKDSQVDKSQLEEMTAQIGSEKNKHNKEVTTSSEKHGEELEFAKQQQEQLWTVKLDTLTRQQQLEMEELKRQKEEVAKMLKEKEAIFHAHIEEMNEKTFEKLDVKQTELEALSSELSEALKIRQTLERDLSALKDDADKAQQDFEAKLEQQRNQHQKQIETIFKDHERAEETFKEEITQLRQLLEVKEKLQVELEMQVKALKESLEKAGTEHNGLSAELEALRLSTTDSVREQTSIYEQQLMALQQKLADANTEKSHLEEQVVKMESQMNELKADLDCQISQVDNLKYQLEEQKRENAQTVTSVTDDYESQLRELREKVDQAMTCFTNKENELEQIKELLNQQINKLEQHLSAKEEEISMLKGEYENKLKHQETQAEKVKEKAKEMHEKFKKKLSEQEAKLKKEIENKQLELSQKEKQFNLKILEMAHASSAGINDAVSKLEMNQKEQLETLAETHRRELEEIVQSWEKKLSQQAEELQEKHELELQEKNQEAGDLKQKLATFSAEREGFSAEIVRLKDEQARKDESLNALQVKLQETLAEVAALTQKVNDLKTQLGKLKDDLGLALKQKETLQEQLSELKAIGEKEKDKVSELVDRLKISEEQLQALESSHFKEREDYEKKIEDTNFELQGEKAAFENLVRHLSIQLEDYQQKAEALLQTKASELTEKFSEKMSSVIAKVAHCHHQATKLKDAILVKTCKIPELEAQLREVTESCDTLSCSLQESKEHLEEKESLVRSMTVDIEQLVAEKEQLQKEGGHQQQAATDKETCITQLKKELSENMNAVTSMREEIDEKKLEIADLNKLVGELNLKLENSSSEKDAAVALLNKQHKENRLQLLNEVQELSSKVDTLSQEKAAALEQVDHWMNKMSEWKKKAQSRFTQNHSTIKELHNKLELSNNQASEKEEELNRMKEELDKQTKNLEHLRGLVDQKQTRKEKQESDLVAERKIHTARIAELEEHITRKTAENDSLMEELKRQNEQNDIKQQDLAHHLQGTQAAIEEKDNSLKEMEQKMLVLEKKIKAAEVDLEAKSREFEQTNSALMKSKVEELKALEERLISETNAKTELKKKAEQRIGSIKKQLTSQMEEREQLYRQELEKQLVDLEQKLQEKENKIKSLEERMKSTDNSAVLEKEMIQKVETMEVSTEQEKMHALESMQQMYELKISFLQNDLLAKEKLLQMYNGEQKTSNTPKLEAQKQLEELLKKNQDDLIKIEKLQQELEEQIKKHDTLLEQHTKDSKDLANIRRELKAKEQKQQETEQVIEDLQKKLQEMEEERQPFQQKISSFDEDLARERELHKAELGKITLEYEEKLQGLQQQVDGKSSLIKTLEENTEEKAQSRVELQKQLDDLKNLQSKLEEAEREKKKLSKDVNKLQKDVRSLRKEHQQELEIVKKESLEEMEQKLKYEQEDAELKHNSTLKQLMREFNTQLAQKEKEVETAVRETISKAQEVEAELIESHHTEITQLYTKMVEKDDDLQRTVKKYEEILEAREEEMTGKVHELQKQLEKLQEEYKQRLADEENWNSGEVTIADLQAQLAQKTTLINDSKLKEQEFTEQIHTLQDRLKKYEKSMYVTTVGTPYRGGNLCHSDVTLFGEPTEFEYLRKVLFEYMMGRETKTMAKVITTVLKFPADQAQKILEREDARTVFTSPRSGVF
>143302_0:0008ae_{"pub_og_id":"2529099at33208","og_name":"golgin_A4_","level_taxid":33208,"organism_taxid":"143302_0","organism_name":"Condylura_cristata","pub_gene_id":"GOLGA4","description":"golgin_subfamily_A_member_4_isoform_X1"}
MFRKLKQKISEEQQQFQQALASSQASSNSSTPTGVRSRTPSITEQLDEGTPNRELLAGMIAEPAFLSEYTIFALDSSKQPKTQSDSVNASIQATKSPDSVNGSEPVTSQSGDIQSFAQKLQLRVPSVESLFRSPIKESLFRSSSKESLVRTSSRESLNRLDLDSAAAAFDPPSDMESEAEDSLGNLDSLNKEHLIQWLRRMERRLNGYKGKYSELVTAYHTLEREKKKLQGILSQSQDKSLRRIAELREELQMDQQAKKHLQEEFDASLEEKDQYISVLQTQVSLLKQRLRNGPVNIDFPTPLPQMDPQGEDCFKENTENDADPVVGDGASVKTLETLQQRVKRQENLLQRCKETIQTHKEQCALLISEKEALQEQLDERLQELEKIKELHMAEKTKLITQLRDAKNLIEQLEQDKGMVIAETKRQMHETLEMKEEEIAQLRSRIKQMTAQGEELREQKEKSERAAFEELEKALSTAQKTEEARRKMKAEMDEKVKALEKSEEERHSLQQELNRVKQEVADVMKKSSEQIAKLQKHHEEKLASKEQELSKKFQTHERKLQEQMKVALEKSQSEYLKITQEKEQQESLALEELELQKKAILTESENKLHDLQQQAETYRTRILELESSLEKSLQESKHYSEDLAIHLEAEKNKYNEELTVMVEKHKTELEDLQNQQDNLWAEKFQDLKQQYQTEMEKLREKHEREKETLLKDKEILFQAHIEEMNEKTLEKLDVKQTELESLSSELSEVLKTRDRLEEELSVLKDQADKVKQELEAKLDEQKNHHQQQVDNIIKEQEMSIQRTEKALKDEISQLGLLLKEKDKHLKEREAYVEKLEADIKRSEGELQQASVKLDHFQSYQSTTHEQAKAYEDQLTQLQQKLLDLETERILLTKQVAEVEMQRKDVCTELESHKIKIQDLMQQLENQNNEMEEKIKSLTQLYESQLKGSNVEQEKTKQILMEKENVILQMKEEQSKEIEILKQKLSAKEGSISMLHEEYETKFKNQEKKMEKFKQKAKEMQETLKKKLLDQEAKLKKELENTVLELNQKERQFNAKILEMTQASSDGIDDAVSRLETNQKEQIESLNEVHKRELNDTVLVWEKKLTQQAEELQEKHEIQLQEKEQDVAELKQKIIVFGCEKEEMNKEIEWLKEEATKQNAVLKELQQQLNLKSAHVNSLSENETKLKTQLEKLEVNLNNALKENAFSQQQIVDLQMLAEKEKLKVSDLTDKLKTTDEEFQSLKSSHEKNRKNLEDKSLEFKTLSEELAFQLDMYSKKTEALLQAKTNELINISSSKINAIFSRISHCQHHTTKVKEVLLIKTCKVSELEEQLRQLTEERNTLSSSFQQATHQLEEKENQIKSMKADIEGLVTEKEALQREGGNQQQAASEKESCITQLKKELSENINAVTLMKEELKEKKSEIGSLNKQLTDLNAQLQNSISLTEKEAAISSLRKQHDEEQRALLDQVQDLSLKIETLSKEKMSALKEEDHLSNKFSEWKKKAQSKFTNYQNTIKDLQMQLELKIKEVSEKDEEIILLKENCDQQNKRFECIKVEMEDKKNKMEKKECDLETELKMQTARIMELEEQVSQKAVEIESLSEILQNYDQQKDTEQNEMVQKLQHIQELVEEKDNRAKEAEEKVLGLEKQVSSMKSELETKKKELKVVTSSMKSKEDELKALEDRLESESAAKLAELKKKAEQKIAAIKKQLLSQMEEKEQQYKKDTENHLSVLNTKLRERETEIHTLEEKLKSIESLPQSEASVVPRFAKNLAACTEQEADSQGCEQKAGEEQISTLQRNLIEKEKLLQKLEQERIETMSSHSDLQSKYQELLIKIENAQAKQHEDQVMINHLQEELELKNKKYSLIASQHVEEEGGKNDMGTKQNMENMIDDVQKTLQEKELTCQILEQKVKELDSCLITEKEAHRVEMEELSLKYEKLQASQQQMDGKSKPTEVLGESTEEKPKSHAGQPKLLRSTEAEHSDLEFKLAGAEREKQKLGKEIIKLQKDIRMLRKEHQQELDIVRKEYEQEMEEKIKQEQEDLELKHNSTLKQLMREFNTQLAQKEQELEMTIKETIDKAQEVETELLESHQEETNQLHKKIAEKEDDLKRTAKRYEEILDAREEEMTAKVMDLQTQLEELQKKYQERVQMEESPGNDKVTIMELQTQLAQKTTLISDSKLKEQEFREQIHNLEDRLKKYEKNAYATTVGTPYKGGNLYHSDVSLFGEPTEFEYLRKVLFEYMMGRETKTMAKVITTVLKFPDDQTQKILEREDARLMYTSPRSGIF
>8502_0:0002b0_{"pub_og_id":"2529099at33208","og_name":"golgin_A4_","level_taxid":33208,"organism_taxid":"8502_0","organism_name":"Crocodylus_porosus","pub_gene_id":"GOLGA4","description":"golgin_subfamily_A_member_4_isoform_X1"}
MFKKLKQKISEEQTSPRSPGGRPAPAQPQAPSKSSPTEDRSRTSSFTEQHDEGTLTPDRELLAGMIAEPAFLSEYTIFALDPTKQPKPQTDNVNVSKQTAPRLADNNDSEPSSPQLSDTQSFAQKLQLRVPSMESLFRSPVKESIFRSSSKESLVRTSSRDSLNRLDIDTASPTFDPPSDVESEAEESLGNMDSLSKEQLLQRLRRMERSLGNYRGKYTELVTAYQASQRERKKLQGILSQSQDKALRRIGELREELQMDQQAKKHLQEEFDASLEEKDQVISVLQTQVSLLKQRLQNGQINTELPEPTVQSEPNAQSRTTEINAQNVWESGGTGGNEDSAKTLEALNLRVKRQENLLQRCKEMIRSHRDRSAQLSNEKEALQEQLEERLQELEKVKELQMGEKTKLITQLRDAKNLIEQLEQDKGMVIAETKRQMHETLEMKEEEIAQLCARIKQITTHGEELREQKEKSEKAAFEELEKALSVAQKAEEARKKLQAEMDEKIKMIEKTSEEERVNLQQELTRVKQEVVEIMKKSSEERVAELEKLHKRELAIKEQELNERLQTQEKEFQGQMKAALEKSQSECLKTIQEKEQQESLALEELELQKKAIQLECEKKLQDMQQEVETFRTRILELESSSTKHSQDDRRQMEELTTLVESERNKHNKEITVMVEKHREELENMKQQQEKLWTEKLQLLEQQQQSEIEKLRKRHEQEIDAVLKEKEAVFHAHIEEMNEKTLEKLDVKQTELETLSSELSEALKIRCELEQELSLLKSDSTRENLELEAKLEEQKSLHKETVDTMLKKDEASIQGIEKALKEEVNQLKLLLQEKEQHVEELRLQEQKLREVAERAEAEVGQVSAKLEDLSQSHQNNCREQAKRYEGQLMDLQQKLASMEDERSYLKEQIVRTESQLNEVKSDLDSYISQVHDLRQQLQEQSNENLQKVTSLMEHYESQLKDLSRETDQAKTNLVEKESEIEQMKKLQNEQLEELKQKIGVKEERISVIQGEYENKLKQQENKMDKIKQKTKEMQETLKKKLSEQEAKLKKELENKQLEFSHKESEFNAKILEMAHASSAGISDAVSKLEMNQKEQLENLVVAHQQELEKVTQTWEKKLSQQAEELQEKHEVELQEKEREIGDLKQNLAILSAEKEGSSLEMVQLKEEQEEKEKTLNELREQLMLSLAQVSTLSQSESDLKAQLEKLKDDLNCSLKERAELQEQLSELKKVEKESQAKITELTDTLQTVDEKLQTLQSLHCKEREDCERELEGKHMEIQQKEAEFQKLSKELTDAYWKTTEALLQTKTDELIEKCNDKIKVVISKIADCQYQTTKIKKAILIKKCKLPELEAQLKQMTENHAALSNSLQESRQQLQEKDNLIMSLKADIEGLITEKERLQKEGGHQQQAATEKETCITQLRKELSENINVVTSVREELQNKESEILALNKMVCELNAKLENSISLTEKEAAISLLSKHHQEDKLQLLNQIQELSSRVETLNQEKASALEQVDHWMNKLSEWKKKAQVRLTQNNNIIKELQSKLELNDTQASEKKEELNRLKDELDKQNKELDSFKSIMKEKQSSREKRESELTAELNIKTSRIAELEEHIAQKTTENGLLIEELKRHNEQKDTEREELVQQLQQTEAAIVEKDNRLKDAEEKVLSLEKKMQSMKAELEAKQREFDQMKTEMMKNKEEELKVLEDRLNMENSTKLTDLKKKAEQKIASIKKQLTSQMEEKDQQLKQDMESQLKDLEQKMQEREAKIMALKEKIRSTKDSTELEREMLQKVENVKISVEQEKNTMLETLQQTYEEKICALQKDLSAKDKLLEKYEKEQQESNNSKVEMQNQEELLKKVEHSEKKLKEEEAVIKRLQQELEEQNKKCSLLLDHRIQHESDLARVREELKTSEQNCLDTENMIGDFQKKLEEKERACKSLENKLRELEDNLTKEKEVQKVEVKDVSLKYEEKIQSLQQQLDERNGLLKVFEENAEEKTKSDMELQKLLGDMQTQQKDLQVKLEEAEREKQKLRKDVNNLQKDLRTLRKEHQQELDITKKESLEEMEQKIRYEREDIELKHNSTLKQLMREFNTQLAQKEKELETAVQETISKAQEVEAELMESHHTETTQLHKKIAEKDDDLKRTVKKYEEILETREEEMTAKVNDLQTQLEELQMEYKQRLADEEHRNNEEVTVIELQAQLAQKTTLVNDSKLKEQEFKEQIHILEDRLKNYEKNVYVTTVGTPYRDGNLCHADVSLFGEPTEFEYLRKVLFEYMMGRETKTMAKVITTVLKFPADQTQMILEREDARPLFTSPRSGIF
>29053_0:002858_{"pub_og_id":"2529099at33208","og_name":"golgin_A4_","level_taxid":33208,"organism_taxid":"29053_0","organism_name":"Copidosoma_floridanum","pub_gene_id":"LOC106646105","description":"golgin_subfamily_A_member_4"}
MFKKFKDKLTEEMKQSPARLHASMQQLAQAVSPSLSNSSFQDLSLSRDNFSLSDQADEIPKNSPEKHDFQTVDLTSPPVISSTSRRSSVSSNVSDRSFLFSTYESPGVVYHTQSDMDQSASDIDESISSQLDRVSKEQLYTAYRKAKCKYDKYKGRYTNLVNHHGGIEREKSKLESLLVETQDKALRRISDLKEQCQLEQQAKSNLEDELRNDIEEKDHIINSLKTKIKFLQEKSPNVKGLENVEINENYHQNSKEDSALINLCNNLENERNGEVSLLTTENTKLKDKLQKMDDFLEEYKEMLEKNEEKIFEITNEKKIVERNYNILQKSSQEKLENMEIELNSSKKELERVKQDINILRKREEESTLSLAENKLSIHKELEGKEEKIKKLESEVKIMHKFKKSLEETLELQKQEIERVKILANQKAEESQQHLKVKLETLQQREELQHKLIDVEKEFSLKLNEEVKQNKELSLKVKVLKKQCEEQKFRENEYKTMNENLKREIAQLTTFKRNIEISISEIKTNYEQEIEILKDDLINKNNVCNDLNKEMQDYIETIEQFRQKLQNQNEEIKILEIRSSRHEDIFKLQEELENKKTDILGLCNELKSTSITINDLKNEMSGVVNHKNSLYKCLEMCKKFVKDLKQDCIILKKDVNSNLNNVKSATTEIIGEIVIVFSLINEKNNCLRFQLNDLHKKTSAMHELQNSCSNSNTQSEKIFDEKIILKKELAEKLSEIGEVKIKMSYLDKLETKNKSLTCDIENVTEKLSEVDEFAEETVNLTNALKSEKNNHYTVLEDIKQLQSELTSAKVEPDKRYIEVNKLQVQNRQQEQQYSVTRNERIEYKHLFEENSHKLSLLNKELGNSKIAIESLTTEWEKSKDSLQNALESKTHLLQKLEAFEEKFQKTVEEKKKAMANLEQEKLKVKTAEEQWNQSLNSMVEENERLKKKHQFFAGLEEELKVGKILIEALKIEKDKVTGRFEELKLECELLCNENKSLKDNQNDLLKVNNVFNQTQSDLMNRLQKLEKKNSDLIEERSITLQELETCRYKLKISDNELEKLKSQLERVKHKNNELSAFIDEAKEFELINSNLREQVKALTKTNDSLSLKIDILTKKLSSLQDRTVENEKLTIEVHNSKSKIVELEESLSSRVQGLSALSKNAQEDSHNFKIELEEKKRLLKVMKSKNTELLEEIEKLLSLKSRVEEKSTREIEELHKNFIHCETRLAEKNSLMEDLQKKCTELEREITNNIKHESNCEELSKNVECLMQEKIKLESQLDETLVTFQAKELQMQAFNDELRNKILESREQLKNNEDEQSLRLKQISKEFQAQLYDKEKELQAALKKKYDHRKNYESDTTQEYKNQLKDFQIELTKKSQQIVNLKVENEKLLKESQEEVKKLSAVINQIKSQHIKEMQEVDKKWKNFIHLKTNNLEIKHEQQVAELTTAWQNERKSDENSDVTDKELENTTRVAMATVQSNTSSFHTLQQTLLSQKRELAELRKLLKIRQESVEDSTEVKYLRNILFKYMMGKETMVLARVIAAVVKFDQDQTSKILKREEDRQSLLGSLGLT
>8496_0:000d7f_{"pub_og_id":"2529099at33208","og_name":"golgin_A4_","level_taxid":33208,"organism_taxid":"8496_0","organism_name":"Alligator_mississippiensis","pub_gene_id":"GOLGA4","description":"GOLGA4"}
MFKKLKQKISEEQTPPRSPGDRSAQPQAPSKSSPTGDRSRTSSFTEQHDEGTLTPDRELLAGMIAEPAFLSEYTIFALDPTKQPKSQSDNVNVSKQTAPRSADNSDSEPSSPQLCDTQSFAQKLQLRVPSMESLFRSPVKESIFRSSSKESLVRTSSRDSLNRLDIDTTSPTFDPPSDVESEAEELLGNMDSLSKEQLLQRLRRMERSLGNYRGKYTELVTAYQAIQRERKKLQGILSQSQDKALRRIGELREELQMDQQAKKHLQEEFDASLEEKDQVISVLQTQVSLLKQRLQNGQISTELPEPTVQSEPNAQSPTTEINAQNVWESGGTGGNEDSAKTLEALNLRVKRQENLLQRCKEMIRSHRDRSAQLSNEKEALQEQLEERLQELEKMKELQMSEKTKLITQLRDAKNLIEQLEQDKGMVIAETKRQMHETLEMKEEEIAQLRARIKQITTHGEELREQKEKSEKAAFEELEKALSVAQKAEEARKKLQAEMDEKIKMIEKTSEEERVNLQQELTRVKQEVVEIMKKSSEERVAELEKLHERELAIKEQELNEKLQTQEKEFQGRMKAALENNQSECLKTIQEKEQQESLALEELELQKKAIQLECEKKLQDMQQEVETFRTRILELESSPAKHSQDDKRQMEELTTLIESERNKHNKEITGMVEKHREELENMKQQQEKLWTEKLQLLEQQQQSQIEKLRERHEQEIDAMLKEKEAVFHAHIEEMNEKTLEKLDVKQTELETLSSELSEALKIRCELEQELSLLKSDSTRENLELEAKLEEQKSLHKETVDTMLKKDEVSIQGIEKVLKEEMNQLKLLLEEKEKHVEELRLQEQKLKEVAERAEAEVGQVSAKLEDLSQSHQNNFREQAKMYEGQLMDLQQKLASMEDERSHLKEQIVRTESQLNEVKSELNSYISQVHDLRQQLQEQSNENLQKITSLTQHYESQMKDLSREIDRAKTNLVEKENEIEQMKKLQNEQMEELKQKIVVKEERISAIQGEYENKLKQQESKMDKMKQKAKEMQETLKKQLSEQEAKLKKELENKQLEFSHKESEFNAKILEMAHASSAGISDAVSKLEMNQKEQLENLAVAHRQELEKVAQTWEKKLSQQAEELQEKHEIELQEKEREIGDLKQNLAIFSAEKERTSTEMVQLQEKQVEKEKTLNELREQLKLSLAQVSTLSHSETDLKAQLEKLKDDLNCSLKERAELQEQLSELKKVEEESRAKITELTDTLQTVDEKLQTLQSLHCKEREDCERELEGKHMEIQQKEVEFQKLSKELTDTYWKTTEALLQTKTDELIEKCNDKIKVVISKIADCQHQITKIKKAILIKKCKLPELEAQLRQTTENHTALSSSLQESRQQLQEKDNLIMSLKADIEGLITEKERLQKEGGHQQQAATEKETCITQLRKELSENINVVTSVREELQTKESEILALNKMVCELNAKLENSISLTEKEEAISLLSKHHQEDKLQFLNQIQELSSRVVTLNQEKASALEQVDHWMNKLSEWKKKAQVRLTQNNNIIKELQSKLELNDTQASEKKEELNRLKDELDKQSKDLDSLKSIMEEKQSSREKRESELTAELKIKTSRIAELEEHIAQKMTENDLLMEELKRHNEQKDTEREALVQQLQQTEAAIVEKDNRLKDAEEKVLSLEKKMQSMKAELEAKQREFDQMKTEMMKSKEEELKVLEDRLNMENSAKLTELKKKAEQKIASIKKQLTSQMEEKDQQLKQDMESQLKDLEQKMQEREAKIMALKEKIRSTKDSTDLEREMLQKVENVKISIEQEKNNILETLRQTYEEKICALQKDLSAKDKLLEKYEKQQQESNNSKVEMQNQEELLKKVESSERKLKEEEAVIKRLQQELEEQNKKCSLLLDHCIQHESDLARFREELKTSEQNCLDTENVIGDFQKKLEEKERVCQSLENKLRELEDNLTKEKEAHKVEIKDVSLKYEEKIQSLQQQLDERNGLVKVFEENAEEKTKSDLELQKLLGDMQTQQKDLQVKLEEAEREKQKLRKDVNKLQKDLRTLRKEHQQELDITKKESLQEMEQKIRYEREDVELKHNSTLKQLMREFNTQLAQKEKELETAVQETISKAQEVEAELMESYHTETTQLHKKIAEKDDDLKRTVKKYEEILEAREEEMTAKVNDLQTQLEELQMEYKQRLADEEHRNSEEVTVIELQAQLAQKTTLVNDSKLKEQEFKEQIHILEDRLKNYEKNTYVTTVGTPYRDGNLCHADVSLFGEPTEFEYLRKVLFEYMMGRETKTMAKVITTVLKFPADQTQKILEREDARPLFTSPRSGIF
>7054_0:0045c1_{"pub_og_id":"2529099at33208","og_name":"golgin_A4_","level_taxid":33208,"organism_taxid":"7054_0","organism_name":"Photinus_pyralis","pub_gene_id":"LOC116178054","description":"GRIP_domain-containing_protein"}
MFKKLKDKIAEEVKSSPHKIQQLTQTVTERIQNATSDESFFSIGEDDSSTPEPGFTSVSLSTPQGAPVRRNSSSSIASDISFLPRYESASNLYHLQSDLDVSASEIEDNVSTSSQLGHLSKEQIHAAFQKAQLRYHKYRGRYADIKNYYKELEKENGKIKQVLVETQDKALRRVAELREQCSLEQKAKAHLENALRLELDEKQYVIDTLKTKVNLLQDKNSNCEKSETLVNLDDGLANDLKTAQNEIETLNARLQEMKANTIVFNSKESDLKKRIAELEETAKRKAVEMDEVKERERENNLIIAQTKMELHTEIQNRDLEIQNLKHDLEVLKVDLDSYENKSKSTKLENLHSQNAKLIEKIDALTQKCKSYESESLKLEQLKIENEALKESDAKLKQQRDEAERQRAELNETVDSLTRKCQGYEGDLLQLEQLNSLRTEEQVKCQNYESELEQMKIENDGLKASQAALGEQMNENEAKRAQDYESGMLQLERLKIENDALRVSEAKMREEALRLGEEVGRRQVKFDEELATVREDTKRSLLDLESKIREKFEIERGERERSLQSDFEEKLRQVVAGTETAQETQLKLLETEGEVKTLACSVGELEGKLQALQERYNELERNHLELIEENSGALSELKTARKRVDDLEVDVPNLTGEVSRLQADVANLQSENLKLSSEASDLQERLSKYDSKISQLEATNSSCQSELEKLQQVRLRLELELENHPLRKEIEQLNALMASPTNPPEVTFNDSVLSEVAKTILSVADFQDQVRHLTEQNAALELKQCNRDEEASKTTQALRKKLKEQKAKFHADIQSLKGEVSEFREKNEEIQSHIDEYKQKLNEYEVASSQKSAQLRDLTNENGDLRDRLLKSDERVAVLSQEKDGLSHALRLKVDENANLAEEVRKLASDQNEKLTRGLATLREEHETQVSKLQDDHMIALQQEIAKLKVSESNCDSLASANSELVRVNVELEGKLKKSDEDAAHLRKTNDEVNGQLQSCQLELRTVQEKQEGLRDGNQQLQDEVMRLRQEEVALNEKLLTHAETSANYTRSLEEIAELRSKNTELAHDFKQTVEENDSLIHDLAEMKLKYETIALEKTTWEKSDFDRQELETIRAENEKLHGELRQQSETRDAIEKELQVQLRDLENQFTEIAHERQLLRDEIQELKIAPINSDDVGKLHEQEINHLNDKLIQYKSLDLTNRTSIQFYENELQKLKNKNEKLNRKLDETLVTLNHCADLSNSTETEYLRNVLYNYMLGKEALVLARVIAAVCKFDDHQTEAILQREQQKQTLLGQLGFR
>64838_0:00198a_{"pub_og_id":"2529099at33208","og_name":"golgin_A4_","level_taxid":33208,"organism_taxid":"64838_0","organism_name":"Fopius_arisanus","pub_gene_id":"LOC105267951","description":"golgin_subfamily_A_member_4-like"}
MSKTEHFDEISFKSSELTAEIQKLNSEITQKDLQVSEMLQKVQGFDEISQKNNELITEIDNLNSKISDLSKLHEEVSEFRNKSETLELENNRLMDEISQRTKNEQIINTQMMNMRSEMSKNEETIHEKSSGLDDLQQKYSSQHKELSNLKIQFVDLQKLMEDSQEESNRLKGEISNNQELLVTYQEEKAQLEEKLQHLEENLRIKSQELSSLSSENSSNMQQRKMEEENHVKTMEKLKQTEDRIPLIVADLESTKEQLREAQESLQKVREDHSTLKDSLISKTELIEKLKILKNKQTKAIQDLESKNEALKTSSNISKTQQEDLIELQQKLSQLSSENSELSSKLSALEAERPEIESQRQEVLLLKEKLSSVQAESDDYQGEIKSLKEAQNEYLQKEESHRNKVKNLEDLKSTLESEISRIKGDLEDQQTTFRSKLEEEERRHQEEVKKVEDERERIRTENQLVIDEYVKKLTEKDVEIKELLEKESWTSQLLEELKKRSERLEGIEQAQNQGNSTGQLSVRMRSDEERLEDERLHKLIEELQGQLQAMESKLITSQAKESQLEILTDELKKEVERLKGLIGTAEEENAVRMAQLVKEFQAQLQDKDGEIQAALGKNFERQQGYESELVQQYKEQLKDFQVELTAKSEEIESLRGRDKEVQRLVETISSIKREHANEVKEVERKWRNMKVKSEQLEGMEKEWQRDKFNEDNVEEKEEELENMSRVAMAAVQSNTGSFHSLQQTLVSQRRELAELRKIVKLRHDALEDSTEIEYLRNILYEYMMGRETLVLARVIAAVVKFDQEQTNKILKKEEDKLTLLGSLGLS
>64838_0:0019cd_{"pub_og_id":"2529099at33208","og_name":"golgin_A4_","level_taxid":33208,"organism_taxid":"64838_0","organism_name":"Fopius_arisanus","pub_gene_id":"LOC105267864","description":"golgin_subfamily_A_member_4"}
MFKKFKDKLAEEMKQSPARLQASMQQLAQAVVSPSVSNTSIQSLSVSNDNFSLTEEGDETPKNSPSHQGFQSVDLTSPNSLGLSRHSSVSSVTSGDTSSLFPIYEGTPSTYHLQSDMDQSASEADDNIPPNLERVTKEQVYSAYRKVQTKYHKYRGRYTDLATHYREMERVKSKLESLLVETQDKALRRIADLKEQCQLEQQAKAHLEEALRNDIEEKDHVIGTLNTKVMLLQATTPAQSSDLLVDLSPPPEEPPTPETLTPKAKFEKLEALLRKCKESLKKSKDKLLEVTEEKNILERDFETLKNSNEEKFRLLEDDLTISRQEINNLRDQLNNLKTREEESAISLAENKLSIHRELEVKEEQIKQLNEELDKVKLKKSEGVKEVQKEMQGKLIELETRMGSKYHEEVEKNKKLTEKIEVLQNESEKNEKSQEELEKLREEIDFLLKEKERNEKLEEQLEKLREKIDFFQKEKERNEKLEEEFEKLREKIKILQKENEKIPESDEKSKELKEKMECMRKENEKIPKLEEQLSKARETLEQLSKTDDKSFKDELIQTLNSKIQIYATAVQKAKEKIDSQNLKIRELSEDSKAEELEEKNLEILGIRSELKSCKSTIGDLKEQVKRTSEEAAQLKREKNCLIANILDYQKRIRELRDTCESIKKDINEFRIREAILEVEKMLSDKINGMKSVERNSEAKNEEMKEQMRQKCIEIDALRGQVESFKEIVTQNGELKGEFQRKSLEIEDLKEQIKNLEVLSKTNGELSLEVEELKEQLLNLDSTRQKHEELNDEVQRKCLEIKELRERTENFEEISRTNEELTLEIEELKKKIADFDEIRQNENEKMAGEIHRKSFEIEELRGKTQNLEEVSQINGELSLEIEKMKQKLENFDGILQKNEKLSSEIQQQHSKNEELIEKLKDFDEIRQRNEELSSEIHQKSSEISQLMSKTEHFDEISFKSSELTAEIQKLNSEITQKDLQVSEMLQKVQGFDEISQKNNELITEIDNLNSKISDLSKLHEEVSEFRNKSETLELENNRLMDEISQRTKNEQIINTQMMNMRSEMSKNEETIHEKSSGLDDLQQKYSSQHKELSNLKIQFVDLQKLMEDSQEESNRLKEEISNNQERLVTYQEEKAQLEEKLQHLEENLRIKSQELSSLSSENSSNMQQRKTEEENHVKTMEKLKQTEDRIPLIVADLESTKEQLREAQESLQKVREDHSTLKDSLISKTELIEKLKILKNKQTKAIQDLESKNEALKTSSNISKTQQEDLIELQQKLSQLSSENSELSSKLSALEAERPEIESQRQEVLLLKEKLSSVQAESDDYQGEIKSLKEAQNEYLQKEESHRNKVKNLEDLKSTLESEISRIKGDLEDQQTTFRSKLEEEERRHQEEVKKVEDERERIRTENQLVIDEYVKKLTEKDVEIKELLEKESWTSQLLEELKKRSERLEGIEQAQNQGNSTGQLSVRMRSDEERLEDERLHKLIEELQGQLQAMESKLITSQAKESQLEILTDELKKEVERLKGLIGTAEEENAVRMAQLVKEFQAQLQDKDGEIQAALGKNFERQQGYESELVQQYKEQLKDFQVELTAKSEEIESLRGRDKEVQRLVETISSIKREHANEVKEVERKWRNMKVKSEQLEGMEKEWQRDKFNEDNVEEKEEELENMSRVAMAAVQSNTGSFHSLQQTLVSQRRELAELRKIVKLRHDALEDSTEIEYLRNILYEYMMGRETLVLARVIAAVVKFDQEQTNKILKKEEDKLTLLGSLGLS
>568069_0:00229d_{"pub_og_id":"2529099at33208","og_name":"golgin_A4_","level_taxid":33208,"organism_taxid":"568069_0","organism_name":"Clunio_marinus","pub_gene_id":"E68EB2FC8B168881B64ED3095FDA08D2","description":"A0A1J1I613_9DIPT"}
MFKKLKDKIAEEVKQSPARFQEIINSAQAAVSSANSSNSDESGSANQSNENSSSANENFFSLTEDDTPQNSPMKTIPLNSSSTPSSSKLMNVDLHTPSTQNNSLNNGTQQRTRKLSNSSMASDISFRLPHYEHQPIYHLQSDWESASEAEDSGVSSVGAQLEQISKDQIYQAYRNSLTKYQKYRGKYTELARKYRDLEKDNAKARQVLVETQDKALRRISELREQCQLEQQAKAHLESALRLEMDDLQCVVQTLRTKLELIGENPDKVLNGSSSKEESLINFSSDGGETTNTTNELISNLEQELKDYKEKYNEMSQQNEKAVTELSELLEKSKKEIQELKQREEESTITIAENKLMIHSELENKESEVKKLREKINKMESNESAINQELKEVKEKLNKQTHDLDMVQKDKIKLEDRLKEVFEEKKTVNNELKEMKDKIEKVNNKFKELSEDKTSLQSQNELLHVEIKKCKDEMNELQRQKSLLTEEIKNIKIVNENSESEAIISLQESMKGSVMELEKKISDLNGIINEKTSEITSLTKTNSEMLKKVSELEKETVLMTNDRDTCRTKIDSLKNEKRDYEKTLEREIREKNELKTQVTNILQEIGRLEEQLKEVRTSHSSIQSEKQKLEEKIERIQRQHNEAKMKLEKDQTHKWQTKMKELETKLHEIECENSQLAEKNCLLEESSRRNSDELKRLQSNLTDSQSVVQEEHNRLVETSRELEERIKTLTDQLTQCTGDHAKLYDEKEQLDHQYRSLQDDNETKEKEKLCLMEDVKTLQQESNSLKAKITQLESEKVNLTECCDNLRVVVDNIKKENEAMIKTRDELQKACENMKVEFDKINGLKQRCEEQMESVKRDNKNLAEKNKSLSNELESISTKNQNRLTELENLLKQTHDEKQSLTESLNKNATDIEKKMENYEEIKIQNEYLSTLVKQLEADMSKSQEEKIGMNEKIAKNLENEMIREEKIQELSRLLDEREEAVRTLQELETAVSITNKELESLNKDLLTKINKLEAQINKQRDYQQIKDENSTLKIQKNELAEKLQVISKEKENLLTSMKSLEEKHETELKTLNDQRESFVAEKVNQETESINKIKNLEDQLKNVSDYEEIKHRNELLQQDIIKLNEKLSNNESVKDSEINSIKKSLQDITKEVEILKEDKVRLEKEIESSRSIIQDLNKDFEEYQKEIETLKEDKATLITEVENANLKVASESELKSSKPSDRYEALTNENYKLQEANRELLEKLENLEKTSDRKISDMTQEIEELIDNSKHYTHINSEFNELKNKYDQLVSEKSKDEMNGNLIQDSSELSVIKSERDELSDKLKKIMGEVEEVSNKNLFLEQKVENYLILEQSNERLKLTNDKLSRQLDETLVSMHHHEGIQANTEFEYLRNILFQYLSGHVNSNGTTLVKVIAAVLKFTPQQTQLVLEKENQRHTLLGSINNLL
>568069_0:00392c_{"pub_og_id":"2529099at33208","og_name":"golgin_A4_","level_taxid":33208,"organism_taxid":"568069_0","organism_name":"Clunio_marinus","pub_gene_id":"similar_to_AGAP006884-PA","description":"similar_to_AGAP006884-PA"}
MNKLQRQKALLTEEIKNIKIVNENSESEAVVSLQKSMKGSVMELEKKFSDLNEIINEKTTEITSLTKTNSEILEKVSELEKETVLMTNDRDTCRTKIDSLKNEKRDDEKTLEQEVREKNESKTQVTNIFQEIGRLDSV
>1629725_0:001629_{"pub_og_id":"2529099at33208","og_name":"golgin_A4_","level_taxid":33208,"organism_taxid":"1629725_0","organism_name":"Oryctes_borbonicus","pub_gene_id":"CD2A8AE365E347BC2ECB3BC16F48845F","description":"GRIP_domain-containing_protein"}
SKLQKLISSSEDAKKIEVDLMQCQDLLKNAESKNSELIAELNLMQAKYIDLENNHLELINENTQTRTELAASEKESATQKNTIASLKRDIQGICEEMTKLYSNIELEKGKSMELQGEILKFKQESQNTEEIDSMRNKIHDLEISFLEKDQEQHRLRKEHKEELLLKASEFEVLQKEFSLLQDVSIKHQNENCQLQEEKRAFQKEIDSLKEQINSKNNEIKAGHEKQMILDETNEDLKQKNEKVATLIKEIEEFKKKHSNLIKTNEDLQRKLKHLEEEQIKLKETNENALQKKIEKIKELEKHLQQFQKKSDETNDELQEKIEKIAYLDEEKASLNAKIVDLLKKNEILEGENVKTKESLQNLLKNNSNFTEELSKYSEENVKLKNEVKNYSTAINDLQNELKKIQKEKLNVEEELNTKESEKDRLSKTIEDLKQYEIKYQGILDENHNLKEQISKIEELKLKLNSLKELENDFRSISKEKESMLKDLENLEKQKNEIFNDNKKLKQEILDLKVLNEKLKDFEEENHKLVENITELQSRINFTISDNQNLNGELSKYHQIELRYNDLSREALELQNKCQQLSDENLDLIERNQQLTGDYKQILHENERSSNEYAELKLNFEQVQGDLGNFDGLKREYETQIENLKLELAKNKEELSRIQGEKSSLEKLQSSTLETSETQTSSLKNKIKQLQDEKSDYESLFNEYKQMKTDINNITQLYDKCLKDKKEIEGQLHELERHYSEMLHEKQLLKDEIQELKISPLNLTNKSNKLDNLEVLKAEKKYNINEENYLKEIESLRDKLEQYKSIDKANRASIEFYENELQKLKVKNEKLTRKLDDTLVTLPVLSGNHDLGDSQAKLEYLRNILFNYMIGRESLVLAKVITAVCKFSKDQTELIMQKEQQRQTLLGQLFGS
>7445_0:000642_{"pub_og_id":"2529099at33208","og_name":"golgin_A4_","level_taxid":33208,"organism_taxid":"7445_0","organism_name":"Vespa_crabro","pub_gene_id":"124421628","description":"golgin_subfamily_A_member_4-like_isoform_X1"}
MFKKFKDKLAEEMKQSPARLQASMQQMAQAVISPAQSNSSIQELPMTVESDLTKKTDDVVKNNSIKNTFQNVELVSPLSNSVDVSRRSSVNSVTSDVTSLFPLYESPKNLYHIQSDIDQSATEIDDDINTQFDRVTKDQLYLAYKKIQAKYHKYRGRYTDLVKHYRDLERVKTKLESVLVETQDNVLRRVGDLKEQCQLEQQAKAHLEEVLRNDIEEKNHIIDTLNTKIKLLQGNVLPTENLMLLDSDEGHNSTADVMEPNKELTDNAGDSSTLSAENTQLKNKLIKLEAVVVKYKNTSKRTKNLIKKYKEIFEENNTLKCDYEALKSSSLENAEILQKELSIARDEISNLTEQVNTLKRREEESVISLAENKLSIHRELEGKEEQIKQLQFDLKHTMENKENLTEIVEKYKTELEQLKIQYNIQNLDGDKKDNIQDILKVTGYAESIESHNILKESDALNENEMLDKLKHDLTEKEAELQKVKVTLQETQTLSKEYQCDIEKFQNELSNLKIKYVELKKEHDAQIIITDERRKEAETTIEKLQMTVQSLDKELENMRYALSDRDQVCETFNLKMQEYASMLEKANNQLLVKDLEIKKLNDQLSNENEITKLQNKIGNKEAELLELHNKLKYYKDTISELTQQIDIKSSKIDLLNKEKISFTNKLLCFKMNTEKLREDCTYLRNNVKEIFQDHNNKISSLNSYLQNILMEKENVKKEVEILHTKLKTSEQQINKLMKVETELAKVKQQKTVLESELKEYKTKIEHMKQEVESHNKSNIEINRFITEIDNLNFKIHDLQQMQVLMEKQKENEIGHLEKGMIEMKKKYEDATNVIKTLEDKKSECNLLQEELEHLKSKILYLHNNNTKNDIEINELREKILKKESEIVDLQIKFQDHVKLVEEYSKKNAELENIYQNTNKDHMEETMKLNSSNNILQEMIDRKNVQLNKLEVIKEQQDKNLLYSEKKIQDLTVALDEFRNENLNMSQTIETLSKEIETLKNENHQLETLRTENELINTELVQLKSISDKISEENTNLNIKQSELIQSHEKLNKMKETLNVKILEYQKNKEDLLYDMEGLQKDIDSYKQTLNVQNEELKYIKNQLQETNTKVDSQTKILQERNKELQKTKQEFEEQTQQLSDKTTALDLALKDMQLLQEEKNILSDNVMKLEEQLTDLKARNFNKTPFKHINETLTNIQLEKLKNGELILDEHLANLSASTVLNLDSENKHLMAKIKNIENIMEQEISKLKLLEEKEKNLLQENEELKLLNTKELQQKIIEIDTLKTTMKKREDEINGLQLQIESLTDLKDKLDSKLQTADDNNKMVEQNLVEKSNRLQEENKKLEADLDEAIITFHAKESQMYMINNQLKEELKMHEEEQNIRLKQLVKEFQAQLQDKEEELQSALEKRFDYQQSYESNLLQQYKEQLKDFQVELTTKSEQLENLILENKKLTTEKENEVKALTESIASIRKEHVNELREIEQKWKTILQQRSDRLEAKHEEEIKELTREWRNERKLETKIDTATEELENTSCIAMAAIQSNTGSFHTFQQTLASQSRELVELRKLVKLRHETLEDSTEIEYLRNILYEYMMGKETMVLAKVIAAVVKFDQEQTAKILKKEEDKLTLLGSLGLT
>210409_0:002b2a_{"pub_og_id":"2529099at33208","og_name":"golgin_A4_","level_taxid":33208,"organism_taxid":"210409_0","organism_name":"Portunus_trituberculatus","pub_gene_id":"123514269","description":"sporulation-specific_protein_15-like_isoform_X25"}
MADSKLIIELEVKQVQEQLMKLFEERKNLQKEFEQLTGSSHQLLLEIKEDPTSASERKLHNYEAEKRRIEEKLELLENEISEKDKRITLLDSKAGLFLQQVSTTPTSNNLSNTDDKVEIDIIGNESTSAVTVGEGGKSVEGARDGAHEVDIKCSDTADVEVGQSVVDSQQATEEQDHKVQECNHSESTEIVKVESHNGEAEVIQVTSPEELHKDTDEDAATPKELPEPPPADTEVGETTGMADAEATRGEEKCKGQDNHVIDDARVEIKSVMLVDDKESCSGVTGVEEEKSEIATYEPMGNGISDEKEELNESEVQSQIEVGEEKGESQETTCNEPKDIEPAAASPGPAGAASLVQGTPAEAEGDNAGKQTSDYSTPLVLDQVTSLSMLVAELRRVKDDMGKCMTVKEQSFLDLEDQLQAANKEVASLKNSVSTLSKDLEEKKQGYQALEEEHKKKKMDIELKIGEIQEVTNKCSMLSDEKSDLLRKMEVLEIMMTEYRTEIEMLVGEKNQMEQQTKQLLAAKTAATTAEAEIDSRTSVEEKEREIEELVEKIQSMEKEMKELNDKLKVTNRHLKVMAREREYKQKECEILKHKVEMVELKMCELQGTFDMLMKAVMVERDDLIKEMEVKNSQIDDLQQTVVRLKDTHEQELENVLYEKRLNDEELTKYRSGEMKTESYKKALQEITNQKECLEQKLKEKTDEAAGLDEKVKTIRNDMTDFVNSLKDEMARIKDDSEKLQQEKTNLSETFNSLQGEHKELQSKHQALEKSFEEVDKSNKEKLVNVESLKIQLDDLQKQLESVNAKNANLSSEMFRKEEESREELSAREATIQELTVTLTNNQKQSMENYNALQQDMNNLQAKFKTSTEEHKKQQKELEERLKGLEKEKTKEINTLQEEIKSLKKELGDKNKKLEAAEKSKSSKDTKGQEDKDKEIEALNEKIEELTKSLETAASGTSKGKEGKTTSKTDAEDLQQKVKDLTAELATLKKPESGSEASKTQEEFETSLEGKEKKIQLLESKVSDLEMSLANKSGYITQLEERIKDSPDVPNSAEAHLEQINKLSADISKLKEELKQTYEECKFLKNTVTQLENDKKSIEDEKAKLVEEYESKLEQASGNLEESNVQLEQKKNSVERLELELRTSSNRYLEEVANLESNHIGRIADLVKLHRQKVEVLKAGNAAKVSELLVHIDKLTEQKMSLENELKNATLEQSNSSLSSLIQERDSLITKITDLEHTCKTLEKDKLLIEEEKKTLKNSFKEEQVMTMEIQSQMVADSEKLILELELNKSSLEKQIEAMESLCEQHSLSIVENEKKIAYFENQNTLLTKEKEKYIDENKRLKTVIEETVSKINIDEEQPKSIEKLTTKDRLSEVFLNISPATEPDKTGGDDLKQEGGSTVLLPKVVKEGSRQDKKKAVLEYEDKISSIIANYQEQISSLTTKYEAKRVEENAEFGRVLVAKIDSYEKQIASQDEEINGLRTEITKLQMDISDKVKIIEELEANLDDMTLMRASLRAQVNDLKLAITKANLSPTDQSCLDVLHTEYETRINEIQEYYEAQLNTLRSCLPGTDVELQAVSCRPLDSPSHSQESEYSIELSCLRPFLQGQSSPAELRSQSAQDSHFSVFGDTSEAGNQVSSLSSCLIARSPFDVVTKCGAQSRLPSDKKTKASKSSPHSQIKRKSILKAKAKCKLSSSMRHIVLDSASRSELRLLKSSLSPREEQTPQVLPQTVAAPHFAEQTTTTTITTSIRQSFNPVTSLQQAQIQSSTEQYPPPCTDDQASAILSAMGAVPKPPCQATTRLKPLLAAKPNADGSKEVPPAPGSSTTAALSSTTHHSDLDPNTTALDKYRIKVELSACCIPSAVIADWGWDSDSETSTKPSLPFFGDFRQLTILSH
>210409_0:002b57_{"pub_og_id":"2529099at33208","og_name":"golgin_A4_","level_taxid":33208,"organism_taxid":"210409_0","organism_name":"Portunus_trituberculatus","pub_gene_id":"123514268","description":"golgin_subfamily_A_member_4-like_isoform_X1"}
MFKKLREKITEEVQHTSLRLPASVQQSVQQLTQTSTTDQWLETVKEGNQLSLSPFSGAAASPGEHKRELAAPAPLQDELLVDISDIRPAGHNKDLFSIDEDSHEGSPSKSGFQLVDLSDAEAITSSEGDGSNGNNQGVAGVTFDPSMSVTTSPTLRTRRDSASSSVSDVSGLFPIYEVPGVSFNMPQSDLESSSEWEEGGSAAVVERLSKDTVYQAYLKMRQRYHKYKGRYAMWLFVCWYADLARAYKDKEKESDKLRDVLAKTQDKALRKVSELKEQCSLEQQAKAHLEQELRSDLEEKDHKIAALLTKVSGLQEQCVLQKQAKAHLEEELNADLEEKELKISALKMKVTILQESVSGDLANPAVSHNNNNNNNNNNQQQVASGGLTLQDEGDTTSACDNSSSTDNTSTAESVSTTDNISMADNVSVASHGSASTTVTASHEAEELIEKLKASVEVEENGDSPDVSKHKSLLARCMDNIRTNKERIGVLMQERDIATSQLQEKIKQIDILKEDHLKELDSLRASMESSALSMAETKKQLFEELQVKEAEAERCKKGAAALETQLEEERSQWQEQLQNKQQELEEKEAMIQELGTNNTTQEDQEEDTEASVAAIKKEVEAKINELETRTQELKESRTDLESQLLQISDVKAQLEDRVLSLNKDKEEMSRNVEAMVYEKGELEEKLRTAEMVREELENKVLDVENVHASLKEEMEKLSKCNVQLEEKIKASAESQQEFEKEMEDLRKVNSENVNQISAFSGEITSLKEVNEKLSNTIELSQKENTSLKRNLEEIEKEKENICKEVEDLRKTNLEYINQTTLVSEDIKVLKEVNEKLANSLDLSQKENMKLKTSLEEIQIEKDAIFKDVMEKHKTIASLKERSAELDEKLQYVFKENSSLTEEIARTKSEKELLNKQINESMADADREKDSLSEELDHLKQENERINNEFNQTKLEKEIENKRLAVLEKENEELKSEKERLNLELAQSKASISKVSEQAMTEITLANEKMDRLKDEWARQMKEKDTINSELIQKLSDLNEKLVQKASEHELKTKECSQKSDEYNEKLKTLQSQLQEKEEKIQECTLQLSVLDQENKRLKVLSEKDRNELQTKGKEIESECSSLRKEKSELSARVEELEAIVDSHEVELTAVREDKRKYTAQLETVTGEKKELQDELQTLENEIVQLKKEVADKEGDIQSLKKETTQSQEEYAKVREEMAKLTETFEVEMNKAKESYTKLKDNFHEISKEKEDNLAHQNEQNSELQAKLMELKQQLQEMQNMLKQKNEKIENLLNEKKIMLSELEKRVEDLQDELKEKETLLKAKADEYDSRTEELEAQMSASEDDLRKKLEDSFQEKHKLEQQLGDLQHKLSEKDELAVRQAEVAEQKLTQVQQSFATEREDLENTWEQKLRNQGIADSLSANCRYVALLNMIKISCELDQLKKHHEEALASRESEVTRSHQAELEGVQSSYQHSVASRDATIAALKDEADQQRLAHQDDLEAWQRKYQDLESQLAEAKCQIERLQGFEACLEEARTQLAAAAAKRLKLEEKLAAGTGTSAPLKTEIEQLQQHNKQLKDTLEHYQKEKEETNKRIAALESSNDDSKNKVMDMELSQKNLQENINRLSQEKERLFHEIQEGSSEGMINVLIKEKEELAERLTKEKEAQMKEYQGRNKALQEKVEGLEDIRHGYEKQISQIEASNAEMHSKIGSVQQEYDAAKSETHQILAQKRDIEERFKENLKIKEALQEEITVHKGNINSMKEELEAEKNKVQTMVETISTLQNNILNLQKQIEGLNEMCSKLACDLEAESKLRVEAQAQLTQVQQLNKQLQEHFGVGDIMLCQLKVEQDKLQASMSSLSEGCSTSATTELYSHATKSDSDEQTPLVDRTDSSGDGNVAAEQLAEKTPTNVEQRIKVDEVRRLKAVLGARDEDLSRTRQTIKDLQDRLRIAEVVSGEVEEYRRRVREIEAKLSEMEEQHRQQVEAAAQEAERRVAAKEQECLNTISTAYDQQDSETTALVRQHQEALREAQQEVKEKAVKLDTMSQDYIYKLKEKDDELCKFVQQYEEQLAKMKAQNEVHVKEIEATWKSRAEKMVKQREGEMQQEMNGLKQDWTKERRSPEPDPAESPKELERLTQVAAAAFQSGTESVELLKKQVAAQRRELEDVKHNHGKEVGELKALLELKRRARASSGSSGVRLGVSLEEAAEFEYLKNVLYQYMLGKETQTLSKVLCAVVKFDGRQQQEILEHEEQRQSMLRSVNGSVHPSLLQEGKSAVSKAL
>9974_0:001639_{"pub_og_id":"2529099at33208","og_name":"golgin_A4_","level_taxid":33208,"organism_taxid":"9974_0","organism_name":"Manis_javanica","pub_gene_id":"GOLGA4","description":"golgin_subfamily_A_member_4"}
MFKKLKQKISEEQQQLQQALASTQASSSSSTPTAIRSRSSSFSEQFDESTLNRENASIQATRSPDSVNGSEPMTPQLVTAYQTLQREKKKLQGILSQSQDKALRRIGELREELQMDQQAKKHLQEEFDASLEEKDQYISVLQTQVSLLKQRLRNGPMNVDLLKPFPQVEPQAEGVTKENTESDVEPAVGDEASAKTLEILQQRVKRQESLLQRCKETIQSHKEQCTLLTSEKEALQEQLDERLQELEKMKELHMAEKTKLITQLRDAKNLIEQLEQDKGMVIAETKRQMHETLEMKEEEIAQLRSRIKQMTTQGEELREQKEKSERAAFEELEKALSTAQKTEESRRKMKAEMDEQIKVIEKTSEEERISLQQELSRVKQEVVDVIKKSSEQVAKLQKLHKEELASKEQELAKKLQIREREFREQMKVALEKSQSEYLKITQEKEQQESLALEELELQKKAILTESENKLRDLQQEAETYRTRILELESSLEKSLQESKNQSEDLAVHLEAAKNKHNKEITIMVEKHKTELESLKHQWDNLWTEKFQLLKQQHQTEMEELRGKYEQEKEMSLKDKEILFQTHIEEMNKKTLEKLDVKQTELESLYSELSVVLEARDKLEEEVSVLKDQTCKVKQELEAKLGEQENHHQQQVNNIIKEQEMSLQRTEKALKDEINQLGLLLKEKDKHLKEHQAHVEDLETDTRRSEGELQQALAKLELFQSYESTMFEQAKAYEEQLAQLQQQLLDLEAERNLLTKQVAEVETQKKNVCTELGTHKIQVQDLMQQLEKQNSEMEEKIKSLTQVYEYQLKVNNTEQEQTKQILTEKENVISQMKEEQSKEIETLKQKLSAKEDSINILHEEYEAKLKNQEKKMEKIKQKAKEMQESLKKKLLDQEAKLKKELENTVLELSEKEKQFNAKILEMAQANSAGISDAVSRLERNQKEQIESLTDIHRQELSDVLTVWEKKLNQQARELQEKHAVQSQAKEQEVAELKQEILILAGIKEEMSKEIVWLKEEGVKQDAVLQELQKQVDQKSALTNSLSQNEAKLKSQLAKLEVDLNHSLKENTSLQEHIVELKMLAEKDKLNLSELTDKLKTIDEEFQSLKSSQERSKRSLEDKHLEFKNLSEELAVQLGIYSKKTEALLQAKTNELINISSSKINAILSRISHCEHHTAKVKEALLIKTCKTSELEARLRQLTEERNTLSSSFQQATQQLEEKESQIKGMKADIEGLVTEKEALQKEGGNQQQAASEKESCITQLKKELSENINAVTLMKEELKEKKSDISSLSKQLTDLNIQLENSVSLTEKEAAISSLSKRYNEQQRELLDQVQDLSLKVETLSKEKISALEQVDHLSNKSSEWKKKAQSRLTQYQNTIKELQMQLELKVKEANEKDEQIHLLKEDLDQQNKRFECLKGEMEDKDKMEKKEGNLETELKIKTARVMELEEQITQKTVETESLNEVLHNYNQQKDIEQKEMIQKLEHIQKLGEEKDNRIKEAEEKAFRLEKQVSSMKSELETQRKELECVNSSVKSKEEELKALEDRLELESATKLAELKKKAEQKIAAIKKQLLSQMEEKEQQCKKDTESHLNELNTKLQEREREIRILEEKLKSLESSPQSETLVGSRSAKNVTACIEQEETDSQGCGQKAYEEKISVLQRNLVEKEKLLQKLEQEKEETISSHSEMQCKYQELLMKVECAEAKQREDQVTINHLQEELEGKNKSHFLIVSQHVEEERGKNNTGAKQNLENVVDDVQKALQEKELTCQILEQNVKELDSCLIREKEGHTVEMEELTSKSEKLQALQQQMDGKSKPTEVLEESAEEKPKSLVAQPQLVSNMEAEHSDLELKLAGAELEKRKLGKEIVRLQKDLRILRKEHQQELDIVKKEYEQEMEEKIKQEQEDLELKHNSTLKQLMREFHTQLAQKEQELEMTIKETIDKAQEVEAELLESHQEETNQLYKKIAEKEDDLKRTAKRYEEILDAREDEMTAKVVDLQTQLKEFQQKYEQRLQQEDPGNDKVTIMELQTQLAQKTTLISDSKLKEQEFREQIHNLEDRLKKYEKNVYATTVGMPYKGGNMYHTDVSLFGEPTEFEYLRKVLFEYMMGRETKTMAKVITTVLKFPDDQTQKILEREDARLMYTSPRSGIF
>315563_0:001e81_{"pub_og_id":"2529099at33208","og_name":"golgin_A4_","level_taxid":33208,"organism_taxid":"315563_0","organism_name":"Belgica_antarctica","pub_gene_id":"IU25_07809"}
MRIAAVSSASSSNSEENVNQSENPSSTNENFFSLTEDDTPQNSPMKSIPLNNSSSPSSSRAVSVDLHSPSVQNTSVSFSSLLNNGISPRTRKLSNSSMASDVSFRLPHYDTQPIYHLNSDWESASEAEDSGVSSVGAQLEQISKDQIYQAYRHSLDKYQKYRGKFTELARRYRELEKDNAKARQVLVETQDKALRRISELREQCQLEQQAKAHLESALRLEMDDLQCVNQTLQTKLELRVDNSEQVNVSNGSSTKEEESLINLSSDADTSSEQNNLIAGLERDLKELQQKYSEESSKSQLNEKTVIELSAQLENSRIEIKELKVREEENTIMIAENKMMIHSELDNKESEVKKLREKIAGLEKTESAITQELKTVKEKFSKQSNDFEVVSKDKLKLENRLKEVFEEKKTVNNELREMKEKLEKVNSKFKSLAEDKTSLQSQNELLNIEIKKCKDEMNDLQRQKTLLNEEIKSVKIVAESSESDAITSLQESMKAQAAQLEHRISDARNDLNKTIEEKSSEIVQLTRTNSDLTGKLTELEKEKSFLETDRETCRAKIESLKNERRDHEKTLEREIREKNELKTQVTNILAEIGRLEEQLKEVRNSHSSIQAEKQKLEDKIEKIQRQHNEAKSRMEKDQTLKWTSKVKDLETKLQEVQCENSQLAEKNCLLEESSRRNSDELKRLQSNLTDSQDFLREENNRLVDSSRVLEDKIKTLNDQLTQCSGDHAKLFDEKERLDHQYRSLQDDNEAKEKEKLCLIEDVNSQQQELNSVKAKAAQLESEKSNLTECCDNLRVVVENIKKENEAMIRTRDELQKSLDKMKSEFDKLSGLKHRHEEQVEALKIDVKSLSSKNKSLRGELESSNASNQASLAELEATLRQAQEEKVKTLESCEEIKIQNEYLNIMVKQLEADVNKVREEKAGIDEKFAKNSGNERIRDEKIQELTRALSERETEIRTLQELEIAVSTTNRELEILNKDLLKKINELENQINRHRDYQQIKDENAMLNAQKNELNQKLAQLGSEKAALDLSIKELQLKITELKDYEVIKEQNLLLQAEKAEIEKSSNDKIQNTAQENAALTESVKQFENKNLSIANEKVELEKAWNEKVNALENQLKPLVDYHEIKSRNEAFVKELKKLEKKAAESESENDSLKMSLEKSSVELEKLKDEKSRLEKEIESSRSIIKDLNRDFDDHQKEIETLKEEKAAMIAEQEVAAVKVSLDYESSAARSNGKSSSDEIIKLQETNRELLERLESLEKVSERKISDMTQEIDDLMEKARLYVHVSGELSELRNKYDQLSNEKQSSENGIVVDSELSAIKTERDELSNKIKKILAEVEDVSNKNIFLEQKVENYLILEQSNERLKLTNEKLSRQLDETLVSMHHQGDGIQANTEFEYLRNILFQYLSGHVNANGTTLVKVIAAVLKFTPQQTQLVLDKENTRHTLE
>202808_0:0002f1_{"pub_og_id":"2529099at33208","og_name":"golgin_A4_","level_taxid":33208,"organism_taxid":"202808_0","organism_name":"Vespa_velutina","pub_gene_id":"124947946","description":"golgin_subfamily_A_member_4-like_isoform_X1"}
MFKKFKDKLAEEMKQSPTRLQASMQQMVQAVISPAQSNSSIQELPMTVESDLTKKTDVDVSRRSSVNSVTSDVTSLFPFYESPKNLYHIQSDIDQSATEIDDDINTQFDRVTKDQLYLAYKKIQAKYYKYRGRYTDLVKHYRDLERVKTKLESVFVETQDNVLRKVGDLKEQCQLERQAKAHLEEVLRNDIEEKNHIIDTLNTKIKLLQGNVLPTENLMLLDSDEGHNSSAEVMEPNKELTDNAGDSSTLSAENTQLKNKLIKLEAVIVKYKNISKRTKNLIKKYKEILEENKTLKSDYEALKSSSLENAEILQKELSIARDEISNLTEQVNTLKRREEESVISLAENKLSIHRELEGKEEQIKQLQLDLKHTMENKENLTEIVEKYKTELEQLKIQYNIQNLDGDKKDNIQDILKVTGYAESIESHNILKESDTLNENEMLDKLKHDLTEKEAELQKVKVTLQETQTLSKEYQCDIEKFQNELSNLKIKYVELKKEHDAQIIITDERRKEAETTIEKLQMTVQSLDKELENMRYALSDRDQVCETFNLKMQEYASMLEKANNKLLIKDLEIKKLNDQLSNENEITKLQNKIENKEAELFELHNKLKYYKDTISELTQQINIKSSKIDLLNKEKISFTNKLLCFKMNTEKLREDCTYLRNNVKEIFQDHNNKISSLNSYLQNILMEKENVKKEVKILHTKLKTSEQQINKLMEVETELAKVKQQKTVLESELKEYKTKIEHMKLEVESHNKSNIEINRFITEIDNLNFKIHDLQQMQVLMEKQKENEIGHLEKGMIELKKKYEDATNVIKTLEDKKSECNLLQEELEHLKSKILYLHNNNTKNDIEINELREKILKKESEIVDLQIKFQDHVKLVEEYSKKNAELENIYQNTNKDHMEETMKLNSSNNILQEMVDIKNVQLNKLEVIKEQQDKNLLYSEKRIQDLTVALDEFRNENLNMSQTIETLSKEIETLKNENHQLETLKIENELINTELVQVKSIRDKISEENTNLNIKQSELIQSHEKLNKMKDTLNVKILEYQKNKEDLLYDMEGLQKDIDSYKQTLNVQNEELKYIKNQLQETNTKVDSQTKILQERNKELQKTKQEFEEQTQQLSDKTTALDLALKDMQLLQEEKNILSDNVMKLEEQLTDLKARNFNKTPFKHINETLTNLQLEKLKNGELILDEHLANLSASTALNLDSENKHLMAKIKNIENIMEQETSKLKLLEAKEKNLLQENEELKLLSTKELQQKIVEIDILKTTMKEREDEINGLQLQIESLTDLKDKLDSKLQTADDNNKMVEQNLVEKSNRLQEENKKLQADLDEAIITFHAKESQMYMINNQLKEELKMHEEEQNIRLKQLVKEFQAQLQDKEEELQSALEKRFDYQQSYESNILQQYKEQLKDFQVELTTKSEQLEHLILENKKLTTEKENEVKALTESIASIRKEHVNELREIEQKWKTILQQRSDRLEAKHEEEIKELTREWRNERKLETKIDTATEELENTSCIAMAAIQSNTGSFHTFQQTLASQSRELVELRKLVKLRHETLEDSTEIEYLRNILYEYMMGKETMVLAKVIAAVVKFDQEQTAKILKKEEDKLTLLGSLGLT
>299321_0:002b32_{"pub_og_id":"2529099at33208","og_name":"golgin_A4_","level_taxid":33208,"organism_taxid":"299321_0","organism_name":"Denticeps_clupeoides","pub_gene_id":"golga4","description":"golgin_subfamily_A_member_4_isoform_X1"}
MFKKLKQKINEEQSPQRNALSPQQAQLSSGERRRPDPPLHEDATSPPSDRELLAGMIAEPAFLSEYTIFALDHSKRPKTAQVASASSTIAAAGSPRGSINGDGSASPQRDETQSLTQKLQQRVSSVESLFRASGPVQGLFRSGSRDNLVRSSSRDSLNQLGENEAQAAPSYDPASDIESEAEDSAGSADVLTKEQLLHRLHRVEKSLGNYRAKYSELVTAYRTVQRDKEKTQAILSQSQDKALRRIGELREELQMDQQAKKHLQEEFDAALEEKDQMITVLQTQVALLKKRLPGVPGLAESPEDQAKQADETAETASAPQSPSKENSADAPVPSAEGSVDPARELEALRKRVRRQENLLQKCKETLHTNKERSSQLTSENEALQQQLQERLQELEKMKELHTTEKTKLITQLRDAKNLIEQLEQDKGMVIAETKRQMHETLEMKEEEIAQLRARIQQAVAQKEELQEQKEKSEKAAFEELERALSSAQRAEEARRQLQTQMEMQVRQVETTSEEERKNLQQELTRVKQEVVNIMKKSSEDKISELEHAHREALAIKEKELNSHINQAVEQCREELAQAAKEKDQQAALALEEAELQKAALLAEAEKKTKDLQLELETARTRILEIESSLTRSTQEESLSSELLAKIEEEKRKYESKLAALEEMQQLMLEQVKVELTEALNQQHCTTVEELKEKHRSDVECIVKEKEQQFHAHMEDMNLKMLEKLDVKQTEMEALSSELSELLNAKQLLEETLTAAEKSSSSDKEQFEVRLQEEQAKYQSDVESIKLQHQQSLVGVEKTLKEELNKLKVVLEEKEKEQEKYVQRETRLKEDTERALEERNVKLKEIEELKQDLLKLQSEKNGLVETSSRLSELSELLARSKSQVQTLEETLQKSQNECIQKGELLEQKLSDLEQVEKEMQKIKNDFSEREMAHTEELRKMQEAERKLRKQLDENSTSEKKAENLKKEMDGRLKAQDMKMERIKQKAKEMQEKFKKRLQENEDKYKSELAKKEEEIQQKDQQVKQKILEMSKENTEGISSALSELEINHKEKLEKICAEKRQEQENLTRTWQEKLSQQEEEMQEKHATVLQEKWQEMEEISQQLEASREENEKVVKDWRDLKEELAIRETTVLKLQAELKEAAVKLESLSQVEVLFKEQVESAEKNLNQALNERNMFQDQLSKAEEESREQLHVLSTKLEDTEKKLNVLEESRCNEGEALQQKLEEKAFELQAKEKEFQKQIHTIHTQLEHYCKVAQERVEGCTEDLCRNVEVRVRNLQERVLCNQKKISELKNIILTKTDRIGTLEERLQHTEEENHALRSSLGQMTLQMTENSEKYKALTAEQENLQKSSKGHSQTLSEKVHLIQQLTEENKSISENVKENVIHISNLESIINDLKTQLARSIADREEAISLLNQQHMADLSEYKQKAESDNGTIESLQARIEDLERQMAEKEELVKDLAASIDNQSISKSEMDQVLSEKERKVSALTSDLESCTRRANELEELLTLQTKECTQLRSDLQQHLSIKESERTELLQQVHKAQEHSSQSGNLVEETKRKVLDLEKEVELAKEVLERQRVEFEQEKAKVLQDKEEALKEAEEKLSTESSGKVAELKKKAEQKIGMIRKQLMAQIDEKERQTKNLQAQLTLVQQNREEKEQQMKGLEEKGRSLEEALSNLREDHEKQLQQARHDEQLERERSLESLRQSYEERISSLQGKESAQENHVAGSTEREEEVVLRLKEVQSQLDEVQQHNGNFQKEITRLKAELVEQTALVQELKNVQHKEAISEETEQVLVEMRVDSLENEPDRKCILKEYEQKLQAMNAKLEEKDSLLEAYKTSSQGDGNLRENQTGSLDELQAKLVQSESERHKLQKDFTRLQKDLRSLRKEHEQELEYLKKETAEESDKKLKLEVEDLEMKHNSIIKQMMREFNTQMALKEKELEAVVRETIEKAQCVEAELLGSHREEASELQKVIAQKEDDLSRTVQRYEQVLQSREEEMGTRVWEVQKELEALQQRSVIGPQGLEELKLQLAEKTTQLSEARLKEQEHRDRIISLEDKIKCGYKNSVVTHLGSSYREATRYGTDAFSEPTEFEYLRKVMYEYMMGRETKTMAKVITSVLKFTPDQAQKILDREDSRMVTWLR
>1230840_0:002685_{"pub_og_id":"2529099at33208","og_name":"golgin_A4_","level_taxid":33208,"organism_taxid":"1230840_0","organism_name":"Orycteropus_afer_afer","pub_gene_id":"GOLGA4","description":"golgin_subfamily_A_member_4"}
MFKKLKQKISEEQQQLQQALASSQASSNSSTPTRIRSRTSSFTEELDEDTPNRENAPIQATKSPNSLNGSESSATQSGDTQSFAQKLQLRVPSVESLFRSPIKESLFRSSSKESLVRTSSRESLNRLDLDCSATFDPPSDMESETEDSLGNSDSLSKEQLIQRLRRMERSLSSYRGKYSELITAYQTLQREKKKLQGILSQSQDKALRRIGELREELQMDQQAKKHLQEEFDASLEEKDQYISVLQTQVSLLKHRLQNGPMNADLPKPLPQMEPQAEGITKEENTESNVEPVVGDGASAKTLETLQQRVKRQEKLLQRCKETIQSHKEQCTLLTNEKEALQEQLDERLQELEKMKELHMAEKTKLITQLRDAKNLIEQLEQDKGMVIAETKRQMHETLEIKEEEIAQLRTRIKQMTTQGEELREQKEKSERAAFEELEKALSTAQKTEEARRKMKAEMDEQIKAIEKTSEEERISLQQELSRVKQEVVDIMKKSSEEQIIKLQKLHEKELASKEQELTKTFQAREREFQEQMKVALEKSRSEYLKITQEKEQQEFLALEELELQKKAILTESENKLRELRQEAETYRTRILELESSLEKSLQEGKNQSEDLAIHLEAEKNKHNKDITIMVEKHKTELESLQQQQDNLLTEKLQVLKQQHQTEMEKLREKYEQEKETLLKDKEILFQAHIEEMNEKTLEKLDVKQTELESLSSELSEVLKARDKLEEELSMLKDQADKVKQELEAKLDEQRNHHQQQVDSIIKEQELSIQRTEKALKDEINQLRLLLKEKDQCLKEHQAHVENLEADIKRSEGELQQTSAKLDHLQSSQSASHEQAKAYEEQLAQLQKKLLDLETERLLLTKKVAEVETQKKDVSAELDTHKIQVQELMQQLEKQNNETEQTVESLTQLYESKLKDNNLEQEQTKQILMEKENLILQMREGQSKEIEILKQKLSAKEDSISILHEEYETKIKNQEKKMEKIKQKSKEMQETLKKKLLDQEAKLKKELENTVLELSQKEKQFNAKMLEMAQANSAGINDVVSRLEMNQKEQIESLTEVHKRELNDVILIWEKKLNQQAEELQEKHEIQLQEKEQEVAELKQKILRFGCEKEEMNKEIVWLKEEGVKQDTILNELQEQLKQKSTHLNSLSQNENKLKAQLEKLEFDLSQTLKENTFLQEQVIELKTLAEQDKLKVSELTDRLKATNEEFQSLKSSHEKSNKNLEDKSVEFKKLSEELALQLNIYCKKTEALLEAKTNELVNIIDSKIDVILSRITHCQLHTTKIKKALLIQICRVSELEAQLKQLKEEQSTLNNSFQQATHHLEEKENQIKSMKADIEGLVTEKEALQKEGGNQQQAASEKESCITQLKKELSENINAVTLMKEELKEKKSEISSLNKQLTELNDQLQNSISLTEKEAAISSLSKQYDEEQRGLLEQVQDLSLKVDTLSKEKMSALEQVDHLSNKFSEWKKKTQLKFTQNQNTIKELQIQLELKTKEASEKDEQINLLKEDLSQQNKRFECLKGEMEDKKSKMEKKKCNLETELKTQTVRIVELEEHITQKTIEIESLREVLKNYNQQKDIEHKELVQKLQHIQELGEEKDNKVIKAEEKILKLEKQVSFMKSELETTNKELEHVNSSVKSKEEELKALEDRLELESAAKLAELKKKAEQKIAAIKKQLLSQMEDKEQQYKKDTESHLSELNSKLQEREREVLILEEKLKSVESSPQPETLIVPRSAKTVAVCTKQEAADSQGSVQKAYEEKISVLQRNVTEKEKLLQRLEQEKEETKSSHSEMQCKYEELLIKLEHAETKQREDQVTINCLKEELEGKNKKSSLIVFQHVEGEGGKNNIGAKQTLENVVDDFQKTLQEKVLTCQILEQKIKELDSCLAREKEVHRFEMEELTSKYEKLQALQQQMDGKNHPIEVLEESTENSESHVVHPKLPGNNEAQHNDLEFKLAGAERDKQRLGKEVDKLQKDLRMLRKEHQQELDIIKKEYEQEMEEKIKQEQEDLELKHSSTLKQLMREFNTQLAQKEQELEMTIKETINKAQEVEAELLESHQEETNQLHKKIAEKEDDLKKTAKRYEEILDAREEEMTAKVLDLQAQLEELQEKYQQKQPQEENTGDDKTQLAQKTTLISDSKLKEQEFREQIHSLQDRLKKYEKNVYATTVGTPYKGGNLYHTDVSLFGEPTEFEYLRKVLFEYMMGRETKTMAKVITTVLKFPDDQTQKILEREDARLMSWLRSSS
>50954_0:0005d9_{"pub_og_id":"2529099at33208","og_name":"golgin_A4_","level_taxid":33208,"organism_taxid":"50954_0","organism_name":"Talpa_occidentalis","pub_gene_id":"119257937","description":"golgin_subfamily_A_member_4_isoform_X1"}
MFKKLKQKISEEQQQLQQALASTQASSNSSTPTGIRSRTSSITEQLDEGTPNRELLAGMIAEPAFLSEYTIFALDSSKQPKTQTDSVNASIQATKSPDSVNGSEPVTPQSGDIQSFAQKLQLRVPSMESLFRSPIKESLFRSSSKESLVRTSSRESLNRLDLDSAAAAFDPPSDMESEAEDSLGNLDSLNKEHLIQCLRRMERRLNGCKGKYSELVTAYQTLQREKKKLQGILSQSQDKSLRRIAELREELQMDQQAKKHLQEEFDASLEEKDQYISVLQTQVSLLKQRLRNGPVNVDFATPLPQMDPEGEDFSKENTENDVEPVVGDGTSVKTLETLQQRVKRQENLLQRCKETIKSHKEQCALLTSEKEALQEQLDERLQELEKMKELHMAEKTKLITQLRDAKNLIEQLEQDKGMVIAETKRQMHETLEMKEEEIAQLRNRIKQMTTQGEELREQKEKSERAAFEELEKALSTAQKTEEARRKMKAEMDEKIKALEKTSEEESISLQQELSRVKQEVVDVKKKSSEQIAKLQKHHEEDLASKEQELTKKFQTQERKLQEQMKVAIEKSQSEYLKLTQEKEQQDSLALEELELQKKAILTENENKLRDLQQEAETYRTRILELESSLEKSLQESKNHSEDLAIHLEAEKNKHNKEITIMVEKHKTELEDLQHQQDNLWTEKLQDLKHQHQTEMEKLREKHEQEKETLLKDKETLFQAHIQEMNEKTLEKLDVKQTELESLSSELSEVLKTRDKLQEELSVLKDQAEKVKQELEAKLDEQKNHHQQQVDNIIKEQELSIQRTEKALKDEINQLGLLLKEKDKHLKENQVYVENLEADFKRSEGELQQASVKLDHFQSCQSTMHEQAKAYEDQLTQLQQKLLDLETERILLTKQVAEIEMQKKDVCIELESHKIQVQDLMQQLENQNNAMEEKVKSLTQLYESQLKDSNVEQEQTKHILMEKENVILQMREGQSKEIEILKQKLSAKEDSISVLHEEYETKFKNQEKKMEKIKQKAKEMQETLKKKLLDQEAKLKKELENTVLELSQKEKQFNAKILEMAQANSDGINDTVSRLETNQKEQIESLNEVHRRELNDTISLWEKKLNQQVEELQEKHEIQLQEKEKEVAELKEKIIIFGCEKEEMNKEIAWLKEEATRQDTVLKELQQQLNQKSAHVNSLSQNETELKTQLEKLEVDLNNALKENTFHQQQIVELQMLAEKDKLKVSDLTDKLKSTDEEFQSLKSSHERSKKNLEDKHLEFKTLSEELAVQLDIYSKETEALLQAKTSELVNISSSKINAIFSRISHCQHHTTKVKEVLLIKTCKISELEAQLRQLTEERNTINSSFQQATHQLEEKENQIKSMKADIERLVTEKEALQREGGNQQQAASEKESCITQLKKELSENINAVTLMKEELKEKKSEIGSLSKQLTDLNAQLQNSISLTEKEAAISSLRKQHDEEQRTLLDQVQDLSLKIETLSKEKMSALEEGDHLSNKFSEWKKKAQSKFTNYQNTIKDLQMQLELKTKETSEKDEEIILLKENLDQQNQRFECIKVEMEDEKSKMEKKEGNFETELKMQTARIVELEEQVAQKAVEIESLNEILKNYNQQKDIEQNEMVQKLQHIKELGEEKDNRVKEAEEKVLELEKQVSSMKSELETKKKELEDVASSVKSKEEELKALEDRLESESAAKLAELKKKAEQKIAAIKKQLLSQMEEKEQQYKKDTEGHLSVLNTKLKERETEIHTLEEKLKSIESLPQSEPSVVPRFAKNLAACTEQEADSQGCEQKVGEQQISTLQRNLSEKEKLLQKLEQERVETISSHSDLQCKYQQLLSKIGHAEAKQHEDQVMINHLQEELELKNKKYSLIASQHVEEEGGKNNIGTKQNMENILDDVQKTLQEKELTCQILEQKVQELDSCLVRQKEAYRVEMEELTLKYEKLQASQQQLDGKNKPTEVLEESAEEKPKSHVGQPKLLSNVEAEHSDLEFKLAGLEREKQKLGKEINKLQKDLRMLRKEHKQELDIVKKEYEQEMEERIKQEQEDLELKHNSTLKQLMREFNTQLARKEQELEMTIKETIDKAQEVETELLESHQEEKNQLHKKIAEKEDDLKRTAKRYEEILDAREEEMTAKVMDLQTQLEELQKKHQERAQPEENPGNDKVTIMELQTQLAQKNTLISDSKLKEQEFREQIHNLEDRLKKYEKNVYSTTVDTPYKGGNLYHSDVSVFGEPTEFEYLRKVLFEYMMGRETKTMAKVITTVLKFPDDQTQKILEREDARLMYTSPRSGIF
>8018_0:0044b1_{"pub_og_id":"2529099at33208","og_name":"golgin_A4_","level_taxid":33208,"organism_taxid":"8018_0","organism_name":"Oncorhynchus_keta","pub_gene_id":"118402805","description":"golgin_subfamily_A_member_4_isoform_X1"}
MFKKLKQQKINEEQLPQRNAQSPQQAQMGPGERRSSHTHPSLHQDTSASPSDREVLAGMIAEPAFLSEYTIFALDQSKPPPKAPQAQVAQVASASGRRSATGSPRGSINGDGRASPQREEPQSFAQKLQLRVPSVESLLLRGASRAEGLFRSPSKESLNRSPSLNSLTPLGENEPLASPSATSAYDPPSDIESEAEESYGSPESLPALSKEQLIHRLHRVEKSLGNYRGKYSELVTTYRTVQRDKEKTQAILSQSQDKALRRIGELREELHMDQQAKKHLQEEFDAALEEKDQMITVLQTQVALMKKHLKGVPGGAVAPEVEHPLQAEDASDSTSSPQSPFKDAEGVTDPSKSMEVLQKRVTRQENLLQKCKELLRTHKERSAQLTSENDTLQEQLQERLQELEKTKELHTTEKTKLITQLRDAKNLIEQLEQDKGMVIAETKRQMHETLEMKEEEIAQLRSRSKMAAAQREELQEQKEKSEKAGFEELEKALAMAQRAEEARRLLQLQLEEQVKEVVQVGEEERRSLQQELTRVKQEVVTIMKKSSEEKMAEMEKLHSEALASKEQELSARVNQAVERCQEELAQAAKELEQQSALALEDAELQKAAIETEAETNAKEILLELETTRTRILELESSLERYSQPGSVPASDDLSTQMEELRRKHEEEVTALEEKHREELEKHKVELHQEAFAQHNAAMEEFRAKHRTEVETILKEKEAQLQSHVEDMNQKTMEKLDVKQTELEALSSELQEVLRSKQVLEERLDAVETAGGSSRQELEQRLQEVLTKHSVDIEEIKLQHVQSLGGMEKTLKEELNKLMLVLKEKEKELEAHLVCEKRLNEESEMVLQDRNAKVKELEELRKSLKQAQSEKKGLEKSNAQLRKIRDELSQCKSQLIDLEQKLVTTRSDCQQKEESLQQKVQELEELEKQLQQAKKQLSEQDTSYTDELNTKQEEEKQLKKQLEDQKAAREKVENIKTDMEAKLKSQEAKMEKFKTKNKEMQEKFKKKLQELEESSKKELAKKESELLQKEQQGKEKVLESQTSSEGLSSAMSQLEANHKEELEKMCEVHKQEKENLEHHWQGKLGQQEEEIQEKHTQILQEKVQELEEVTQQLGKTKEEKEQVVQEVKNMKEELVMRQTTVQKLQAELKEAAVKMESLSQSEAMFKEQVEVIERNLNTALNERNSFQDQVSKTEEKARETIKALSERFVDTETQLQALEASKGEEGEAVQRRLEQHSLQLEVKEKELQKQFTGISNELMRYCREIEASIEGGTKELSERVESRVRELKERVLGNQKKVAHLKNVILTKVDRIRTLEEQLHQRTEENKNLCSSLEQMTVQLNAHKDDIKALTAEREFLQRDAENHAQALSEKVICIEQLSEENRTISENVKSNVVHISNLESIINDLKNQLSGSHMRKDEAISLLDQQHKEERQRLVCKMEEVIDRLEKEKKSAVEQADTLRNNLTEFKTKAESKFSQNHNTVKSLQTRLEDMEKQISEKNEALQRLTASIDNQSVSKSEMDQALSEKEQKVSALSLQVESCNSRLSELEEQLVLRTKESEQLTADLKQQHIIRESEKRELTEHLQQTQEQFRTQNVNLVQATDEKLQSLERENQTLKQELEWQREAIEKTKAEIFKSKEESLKAAEERLSKDNAGKVTELKKKAEQKISQIRKQLTSQLEEKGKTIKDLQTQLEEAKIDEVRKKQQVETLEEKENSLEEAMAKMTEEQEKRIEQVRSDERLEKERSLQSLKDIYEEKLSLLQKDISNQEEALAKLKEEQEKHIEQVQNVERLEKESLLESLKNMYEEKLLSLQRDILNQEETKANETLSRLEEIKINLKEVEVEKVNFLAEISCLKDVLLEKTALIEQQKTELASLEKQGMNAVEVVEHCTAEQTKSLTAGKETENHSLTQEYGDAESLSSLQNKLAEAVQEKQNLQKDLRSLRREHEQDLEYVKKELAQENEKKLKLEVEDLEMKQNSSLKQLMREFNTQMALKEQEMTAALKETIGKAQSVEVELMDNHREETNQLQKVIAQKDDDLNRTVHRYEQVLQSREVEMGDRVWQVQKELEDLQARTHSGSGEMGVEELQAQLAEKTTLLSEARLKEQQFVDRIHSLEDKMRCAHKNSVLTHMGSTFKDPGHYRAESFSEPTEFEYLRKVLFEYMMGRETKTMAKVITSMLKFPQDQAQQVLEKEDTKAIPWLR
>8018_0:007039_{"pub_og_id":"2529099at33208","og_name":"golgin_A4_","level_taxid":33208,"organism_taxid":"8018_0","organism_name":"Oncorhynchus_keta","pub_gene_id":"118372932","description":"golgin_subfamily_A_member_4-like"}
MITVLQTQKSSEEKMAEMDKLHSEALASKEQELSARINQAVDQCKEELAMAAKDKEQQKAAIETESETKANEIGLELETARTRILKLESSLEKYTQPGSVPSTDDLSTPMEELRTKRKDEVTALEEKHCEEMEKHKLELHQEVLAQHNAAMEELRAKHRAEVETILKEKTVQLQAHDEDMNQKTMEKLDVKQTQLEALSFELQELLRIKQVLEERLDAVENAGGLARQELEQRLQEVLTKHSTDIEEIKLQHEQSLGGMEKMLKDELNKLTIVLKEKEKELEAQLVYEKSLKEESKMVLQDRNAKVKELEELRKSLKQAQSEKKGLEKSNAQLSKIRDELSECRSQLKYFVHKLETTQSDFQQKEDALQQKVQEFEVLEKQLQQAKKELSEQDKSYTDELNSKQEEEKRLKKHLEDQKAAHEKKVDNIKKDMAAKWKSQETKMENCKTKTKEMQDKFKKKLQEQDESLKKQLSKKESELQQKEQKLKENILDSQTSSEGLSSAIYQLESNHKEELEKLCEVHKQEKEKLENHWQEKMGQQEEEMQEKHTQILQEKIQEVEEVNQQLGTTMEEKEQVVQEVKDLKEELVMRQTTVQKLQAELKEAAVKMESLSQAEAMFKKQMEAVERNLNTALNERNSFQDQLNKTENKAREKLKSLSERFVDTEKQLQALEASKGKEGEAVQRRLEQHSLQLEVKENEMQKQFAGISKELMRYCRDIEASIEDGTKELSERVESRVSELKDRVLGNQKKIAHLKNVILTKVDRIHTLEKQLQQSTEGKKNLCSSLEQMTVQLNLHKDDIKALTAERESLQREAEDHSQALSEKVICIEQLSEENQTISENVKTNLVYISNLESIINDLKTQFTGSLTGKDEAISLLDQQHKEEREGLVCQMAETIDRLEKEKTFAVEQANAFKNNLTEFKRKAESKFSQNHNTVKSLQTRLDDMEKQISEKDEALQRLIASIDNQSISKSEMDQVLSEKEQKVSALSLEVESCNSRLSELEEQFILKTKESEQLTADLKQQHSIREHEKRELTEHLQQTQEQFRIQNGNLVQATEEKLQSMERENQTLKKELERQREVFDKMKAEILKTKDESLKVAEEKLSKDNAGKVAELKKKAEQKINQIQKPLTLQLEEKEKTVKALRTQLEEAKVDKATKKQGVETLEEKGTSLEEAMAKMKEEQEKHIEQIHSDERLEKESSLQSLKDMYEEKLSLLQRDILNQEKALAKCKEEQEKQLEQLRNDERLAKESSKNMYEGKLLLYRRDVSNQEETKADETVSRLEFEMKLKEVEEEKVNLLAEISRLKEDLLEKTALIEQQNTELVRLETQGQNAVEVVAHCTAEQTKSLTADKGENHSLTQEDGDAESLLSMQNKLTEAVQEKQNLQKYLRTLRKEHQQDLEYVKKELTQENEKKLMLEVEDLEMKHNSSLKQVMREFNTQMALKEQELTAAVKETIDSVSHS
>8018_0:00703a_{"pub_og_id":"2529099at33208","og_name":"golgin_A4_","level_taxid":33208,"organism_taxid":"8018_0","organism_name":"Oncorhynchus_keta","pub_gene_id":"118372933","description":"golgin_subfamily_A_member_4-like"}
MLSYINLTFVLCVPDPGHYSAESFSQLTEFEYLRKVLFEYMMGRETKTMAKVLTSMLKFPPDQAQQVLEKEDTKAIPWLR
>74940_0:00020e_{"pub_og_id":"2529099at33208","og_name":"golgin_A4_","level_taxid":33208,"organism_taxid":"74940_0","organism_name":"Oncorhynchus_tshawytscha","pub_gene_id":"LOC112260122","description":"golgin_subfamily_A_member_4-like_isoform_X1"}
MFMKLKQKMNEEQSAQRNAQSPQQAQQRGTAGSPRGSLNGDGRASPQREESQSFTQKLRVPSVESLLLRGASRAEGLFRSPPKEGLNRSPSLNSLTPLGENEALASPSATPPTPAYDPPSPAYDPPSDIESEAEESYGSPEVLSALSREQLIHRLHRVEKSLGNYRGKYSELVTTYRTVQREKEKSQTILSQSQDKALRRIGELREELQVDQQTKKHLQEEFDAALEEKDQMITVLQTQVALMKKHLKGVPGGAVAPEVEHPLQTEDDSGSAPQSPSTDTAGGSADPSKSIEVLQKRVTHQENLLQKCKELLRTYKERNTQLTSKNDTLQERLQELEKNQELHTTRLHGAENLIEQLEQDKGMVIAETKRQMHETLEMKEEEIAQLRSRSKMAAAQTAELQEQKEKSEKAAFEELEKALALGRRAEEARRLLQLQLQERVKEVERAGEEERRGLQQELTRVKQEVVTILKKSSEEKMAEMDKLHSEALASKEQELSARINQAVEQCKEELAQAAKDKEQQSALALEDPELQKTAIETESDTKANEIGLELETARTRILELESSLEKYSQPGSVPSTDDLSTPMEALRMKHKDSVTALEEKHWEEMEKHKLELHQEVLAQHNAAMEELRAKHRAEVETILKEKTVQLQAHDEDMNQKTMEKLDVKQTQLEALSFELQELLRIKQVLEERLDAVENAGGSARQELEQKLQEVLTKHSTDIEEIKLQHEQSLGGMEKMLKDELNKLTIVLKEKEKELEAQLVYEKSLKEESKMVLQDRNAKVKELEELRKSLKQAQSEKKGLEKSNAQLSKIRDELSECRTQLKYFVHKLETTQSDCQQKEDALQQKVQELEVLEKQLQQAKKELSEQDTSYTDELNSKQEEEKRLKKHLEDQKAAHEKKVDNIKKDMAAKWKSQETKMENCKTKTKEMQDTFKKKLQEQDESLKKQLSKKESELQQKEQKLKENILESQTSSEGLSSAMYQLESNHKEELEKMCEVHKQEKEKLENHWKEKMGQQEEEMQEKHTQILQEKIQEVDEVNQQLGTTMEEKEQVVQEVKDLKEELVMRQTTVQKLQAELKEAAVKMESLSQAEAMFKKQMEAVERNLNTALNERNSFQDQLNKTENKAREKLKSLSERFVDTEKQLQALEASKGKEGEAVQRRLEQHSLQLEVKENEMQKQFAGISKELMRYCRDIEASIEDGTKELSERVESRVSELKDRVLGNQKKIAHLKNVILTKVDRIHTLEKQLQQSTEGKNNLCSSLEQMTVQLNLHKDDIKALTAERESLQREAENHSQALSEKVICIEQLSEENQTISENVKTNLVYISNLESIINDLKTQFAGSLTGKDEAISLLDQQHKEERERLVCQMAETIDRLEKEKKFAVEQADAFKKNLTEFKRKAESKFSQNHNTVKSLQTRLDDMEKQISEKDEALQRLIASIDNQSISKSEMDQVLSEKEQKVSALSLEVESCNSRLSELEEQFVLKTKESEQLTADLKQQHSIREHEKRELTEHLQQTQEQFRIQNGNLVQATEEKLQSMERENQTLKKELERQREVFDKMKAEILETKDESLKVAEEKLSKDNAGKVAELKKKAEQKINQVQKQLTSQLEEKEKTVKALRTQLEEAKVDKATKKQGVETLEEKGKSLEEAMAKMKEEQEKHIEQIHSDERLEKESSLQSLKDMYEEKLSLLQRDILNQEKALAKCKEEQEKHLEQLRNDERLAKESSKNMYEGKILSYRRDVSNQEETKADETVSRLEFEMKLKEVEEEKVNLLAEISRLKEDLLEKTALIEQQNTELVRLETQGQNAVEVVVHCTAEQTKSLTADKERENHSLTQEDGDAESLLSMQNKLMEAVQEKQNLQKYLRTLRKEHQQDLEYMKKELTQENKKKLMLEVEDLEIKHNSSLKQLMREFNTQMALKEQELTAAVKETIGKAQSVEVELMDSHREETNQLQKVIAQKDDDLNRTVQRYEQVLQSREEEMGERVCQVQKKLEDLQARTHSASGEMGVEELQAQLAEKTTLLSEARLKEQHFVDRIHSLEDKMKLFHKNSVVTHLGTTFKDPGHYSAESFSELTEFEYLRKVLFEYMMGRETKTMAKVITSMLKFPPDQAQQVLEKEDTKAIPWLR
>74940_0:006d51_{"pub_og_id":"2529099at33208","og_name":"golgin_A4_","level_taxid":33208,"organism_taxid":"74940_0","organism_name":"Oncorhynchus_tshawytscha","pub_gene_id":"golga4","description":"golgin_subfamily_A_member_4_isoform_X1"}
MFKKLKQQKINEEQLPQRNAQSPQQAQMGPGERRSSHTHPSLHQDTSASPSDREVLAGMIAEPAFLSEYTIFALDQSKPPPKAPQAQVAQVASASGRRSATGSPRGSINGDGRASPQREEPQSFAQKLQLRVPSVESLLLRGASRAEGLFRSPSKESLNRSPSLNSLTPLGENEPLASPSATSAYDPPSDIESEAEESYGSPESLPALSKEQLIHRLHRVEKSLGNYRGKYSELVTTYRTVQRDKEKTQAILSQSQDKALRRIGELREELHMDQQAKKHLQEEFDAALEEKDQMITVLQTQVALMKKHLKGVPGGAVAPEVEHPLQAEDAQDSASAPQSPFKDAAEGVTDPSKSMEVLQKRVTRQENLLQKCKELLRTHKERSAQLTSENDTLQEQLQERLQELEKTKELHTTEKTKLITQLRDAKNLIEQLEQDKGMVIAETKRQMHETLEMKEEEIAQLRSRSKMAAAQREELQEQKEKSEKAGFEELEKALAMAQRAEEARRLLQLQLEEQVKEVVQAGEEERRSLQQELTRVKQEVVTIMKKSSEEKMAEMEKLHSEALASKEQELSARVNQAVERCQEELAQAAKELEQQSALALEDAELQKAAIETEAETNAKEILLELETTRTRILELESSLERYSQPGSVPSSDDLSTQMEELRRKHEEEVTALEKKHREELEKHKVELHQEALAQNNAAMEEFRAKHRTEVETILKEKEAQLQSHVEDMNQKTMEKLDVKQTELEALSSELQEVLRSKQVLEERLDAVETAGGSSRQELEQRLQEVLTKHSVDIEEIKLQHVQSLGGMEKTLKEELNKLMLVLKEKEKELEAHLVCEKRLNEESEMVLQDRNAKVKELEELRKSLKQAQSEKKGLEKSNAQLRKIRDELSQCKSQLIDLEQKLVTTRSDCQQKEESLQQKVQELEELEKQLQQAKKQLSEQDTSYTVELNTKQEEEKQLKKQLEDQKAAHEKVENIKTDMEAKLKSQEAKMEKFKTKNKEMQEKFKKKLQELEESSKKALAKKESELLQKEQQGKEKVLESQTSSEGLSSAMSQLEANHKEELEKMCEVHKQEKENLEHHWQEKLGQQEEEIQEKHTQILQEKVQELEEVTQQLGKTKEEKEQVVQEVKDMKEELVMRQTTVQKLQAELKEAAVKMESLSQSEAMFKEQVEVIERNLNTALNERNSFQDQVSKTEEKARETIKALSERFVDTETQLQALEASKGEEGEAVQRRLEQHSLQLEVKEKELQKQFTGISNELMRYCREIEASIEGGTKELSERVESRVRELKERVLGNQKKVAHLKNVILTKVDRIRTLEEQLHQRTEENKNLCSSLEQMTVQLNVHKDDIKALTAERESLQRDAENHAQALSEKVICIEQLSEENRTISENVKSNVVHISNLESIINDLKTQLSGSHMRKDEAISLLDQQHKEERQRLVCQMEEIIDRLEKEKKSAVEQADTLRNNLTEFKTKAESKFSQNHNTVKSLQTRLEDMEKQISEKNEALQRLTASIDNQSVSKSEMDQALSEKEQKVSALSLEVESCNSRLSELEEQLILRTKESEQLTADLKQQHIIRESEKRELTEHLQQTQEQFRTQNVNLVQATDEKLQSLERENQTLKQELEWQREAVEKTKAEILKSKEESLKAAEERLSKDNAGKVTELKKKAEQKISQIRKQLTSQLEEKGKTIKDLQTQLEEAKIDEARKKQQVETLEEKENSLEEAMAKMTEEQEKRIEQVRSDERLEKESSLQSLKDIYEEKLSLLQKDISNQEEALAKLKEEQENHIEQVQNVERLEKESLLESLKNMYEEKLLSLQREILNQEETKANETLSRLEEIKIKLKEVEVEKVNFLAEISCLKDDLLEKTALIEQQKSELASLEKQGMNVVEVVEHCTAEQTKSLTAGKETENHSLMQEDGDAESLSSLQNKLAEAAQEKQNLQRDLRSLRREHEQDLEYVKKELAQENEKKLKLEVEDLEMKQNSSLKQLMREFNTQMALKEQEMTAALKETIGERESEFSDKPLHDKTLAGKAQSVEVELMDSHREEINQLQKVIAQKDDDLNRTVHRYEQVLQSREVEMGDRVWQVQKELEDLQARTHSGSGEMGVEELQAQLAEKTTLLSEARLKEQQFVDRIHSLEDKMRCVHKNSVLTHMGSTFKDPGHYRAESFSEPTEFEYLRKVLFEYMMGRETKTMAKVITSMLKFPQDQAQQVLEKEDTKAIPWLR
>108931_0:00037a_{"pub_og_id":"2529099at33208","og_name":"golgin_A4_","level_taxid":33208,"organism_taxid":"108931_0","organism_name":"Nilaparvata_lugens","pub_gene_id":"120349416","description":"golgin_subfamily_A_member_4-like"}
MFKKLKDKIAEEVKQSPLKSVQQLASAVVSPSSSSVFEPSSNDHFCIDDDDEDNQDTPKNSPAKAGGFTTVNLHGQTSSVASLDASFSHDTSTRSRKSSVSSVTSDASSFFPRYEPSSNSFHLQSDLESASEVEDSLNVQLDRVSKENLYEAYRKLRMRYNKYKGRFVDLAEHYRRLEKENTKCKNILLDTQDKALRRFSELREQCALEQEAKAHLEEALRSDLEEKDHLIRTLNTKIELLKKGDELEKPATQDKNLMDFSNPPSDDSKALEERVKNLELMLEESKASILEKNEIIGKHQNELASTKNLYSQKLSSLTKDLNDAKEQIEQLQSTVSSMKKREEESTLSLAENKLTVHKELEMRDEQLKRYKTSVEDLTKERDDLNSRVNQLQNELSALNGSNRVIDEEKTDLQVRIFLN
>108931_0:00080a_{"pub_og_id":"2529099at33208","og_name":"golgin_A4_","level_taxid":33208,"organism_taxid":"108931_0","organism_name":"Nilaparvata_lugens","pub_gene_id":"LOC111048425","description":"golgin_subfamily_A_member_4"}
MFKKLKDKIAEEVKQSPLKSVQQLASAVVSPSSSSVFEPSSNDHFCIDDDDEDNQDTPKNSPAKAGGFTTVNLHGQTSSVASPLDASFSHDTSTRSRKSSVSSVTSDASSFFPRYEPSSNSFHLQSDLESASEVEDSLNVQLDRVSKENLYEAYRKLRMRYNKYKGRFVDLAEHYRRLEKENTNNILLDTQDKALRRFSELREQCALEQEAKAHLEEALRSDLEEKDHLIRTLNTKIELLKKGDELEKPATEDKNLMDFSNPPSDDSKALEERVKNLELMLEESKASILEKNEIIGKHQNELASTKNLYSQKLSSLTKDLNDAKEQIEQLQSTVSSMKKREEESTLSLAENKLTVHKELEMRDEQLKRYKTSVEDLTKERDDLNSRVNQLQNELSALNGSNRAIDEEKTDLQELSRGKSEAVKLMQQKLVDNETAYNEKLSSKESEINRLKIENNELIEKVKKFEEDRCYNEGDSSTEHLLKDQGESDKLQKLEKELQTALAERDELLNRISQCEKEIQKLEDDKKSILEEKHAEVESLKAYSDEQKRELSDKIKFLVNKIKSDGREHEKYLLKLNSIHDSQLDKYKSMCLSRDDEITKLNTKVKKIERGLTENEKLKEELQNQLSSKIEELKSKDSIFESQEKSILTLRNEIQELNDKISNLQERSEREKAIVQSECQVFIESLQEDAFWTEKKLKDSENKIVCLENDLKSTEVKLEEKCAENDNLHTKLEEHENSIKRLNKDIIEQKQKLEEYSNLDSDLEDLRKLITTFKLLLNPSKGDDNGSNRNEILTNHKSVISIIQEEGKVLIHDIESLQSKLNEKEALIEKLISEIDESKNTAKNLSSQLTQNHVANNFGKEELLKNLLVNRNMLKAMKVNYNEFVSKTKSEFETVFNSLELVACKFPSIQSQVTKLEELNSKRVEALKQTFVDSKKLHEEEKSAFNEKICSLESDVLVLRENCQELKNKLGVKTDECLKLESLQGILEGKSEEINELQSVISDFEQKKDSANLIVSEYKGKIDQLERELLAKNEQITTLLNQEKLHEQNVHECQSLKNSLSSLENELTNIKMKFDRELESREQILSMKESEFEKVKNDMEEKLKQQKNLLQDKECAIDRITSDLKTFRERILSESVESEQESFFWEKEEPLPLDLKQDADDGLPLNLKDLQNDVSRLSTTIKRNSKTFSLIKSNIVNLNSELETLIRKYLKSIDGPNSCLEDKPFAGFSNSFSNAFSKVNLLSSVLSTQENSISELKSSSGQLTSELKGECESLRDDNSKLVAEIDALKQNLNAGSVSNTVKLSNATSQLESARQEYVELQATHNKKCEELVNSSRELDSLRKEHDSLKRQLEITGDDNNELSKLRAENGELKLKVESIEEDRNKNLKQLILEFNTKIAEKDEEIRAAELKKFDRKEAEDNFLFVELKQQIKDLNSQLESSCESYEAKLADNLRSKEELEKSVEEMKNIHERQMREQDKKWRACLDRRLLEAEKKYKEEMDELSKEWQNERKRIGSMNTEQPQSQELEHSSRLAVAAMESGASSSEMLRKQVTSLTKQLEDVKLQHKHEVSELQKCITMKKHSIDKHNDITIEDCTEMEYLRNILFEYMMGKEPVIMAKVLSAIVKFDPEQTNKILQKEEQKLSLLRKVVHH
>8019_0:0036a1_{"pub_og_id":"2529099at33208","og_name":"golgin_A4_","level_taxid":33208,"organism_taxid":"8019_0","organism_name":"Oncorhynchus_kisutch","pub_gene_id":"LOC109898975","description":"golgin_subfamily_A_member_4-like_isoform_X2"}
MFMKLKQKMNEEQSAQRNAQSPQQAQQRGTAGSPRGSLNGDGRASPQREESQSFTQKLRVPSVESLLRGASRAEGLFRSPPKEGLNRSPSLNSLTPLGENEALASPSATPPTPAYDPPSPAYDPPSDIESEAEESYGSPEVLSALSREQLIHRLHRVEKSLGNYRGKYSELVTTYRTVQREKEKSQTILSQSQDKALRRIGELREELQVDQQTKKHLQEEFDAALEEKDQMITVLQTQVALMKKHLKGVPGGAVAPEVEHPLQTEDDSGSAPQSPSTDTAGGSTDPSKSIEVLQKRVTHQENLLQKCKELLRTYKERNTQLTSENDTLQERLQELEKNKELHTTRLRGAENLIEQLEQDKGMVIAETKRQMHETLEMKEEEIAQLRSRSKMATAQTAELQEQKEKSEKAAFEELEKALAMGRRAEEARRLLQLQLQERVKEVERAGEEERRGLQQELTRVKQEVVTILKKSSEEKMAEMDKLHSEALASKEQELSARINQAVEQCKEELAQAAKDKEQQKAAIETESETKANEIELETARTRILELESSLEKYSQPGSVPSTDDLSTPMEELRMKRKDEVTALEEKHCEEMEKHKLELHQEVLAQHNAAMEELRAKHRAEVETILKEKTVQLQAHDEDMNQKTMEKLDVKQTQLEALSFELQELLRIKQVLEERLDAVENAGGSARQELEQRLQEVLTKHSTDIEEIKLQHVQSLGGMEKTLKDELNKLTIVLKEKEKELEAQLVYEKSLKEESKMVLQDRNAKVKELEELRKSLKQAQSEKKGLEKSNAQLSKIRDELSECRSQLKYFVHKLETTQSDCQQKEDALQQKVQELEVLEKQLQQAKKELSEQDTSYTDELNSKQEEEKRLKKHLEDQKAAHEKKVDNIKKDMAAKWKSQETKMENCKTKTKEMQDKFKKKLQEQDESLKKQLSKKESELQQKEQKLKENILESQTSSEGMSSAIYQLESNHKEELEKMCEVHKQEKEKLENHWQEKMGQQEEEMQEKHTHILQEKIQEVEEVNQQLGTTMEEKEQVVQEVKDLKEELVMRQTTVQKLQAELKEAAVKMESLSQAEAMFKKQMEAVERNLNTALNERNSFQDQLNKTENKAREKLKSLSERFVDTEKQLQALEASKGKEGEAVQRRLEQHSLQLEVKENEMQKQFAGISKELMRYCRDIEASIEDGTKELSERVESRVSELKDRVLGNQKKIAHLKNVILTKVDRIHTLEKQLQQSTEGKKNLCSSLEQMTVQLNLHKDDIKALTAERESLQREAENHSQALSEKVICIEQLSEENQTISENVKTNLVYISNLESIINDLKTQFAGSLTGKDEAISLLDQQHKEERERLVCQMAETIDRLEKEKTFAVEQADAFKNNLTEFKRKAESKFSQNHNTVKSLQTRLDDMEKQISEKEEALQRLIASIDNQSISKSEMDQVLSEKEQKVSALSLEVESCNSRLSELEEQLVLKTKESEQLTADLKQQHSIREHEKRELTEHLQQTQEQFRIQNGNLVQATEEKLQSMERENQTLKKDLERQREVFDKMKAEILETKDESLKVAEEKLSKDNAGKVAELKKKAEQKINQIQKQLTSQLEEKEKTVEALRTQLEEAKVDKATKKQGVETLEEKGKSLEEAMAKMKEEQEKHIEQIHSDERLEKESSLQSLKDMYEEKLSLLQRDILNQEKALAKCKEEQEKHLEQLRNDESLVKESSKNMYEGKLLSYRRDVSNQEETKADETVSRLEFEMKLKEVEEEKVNLLAEISHLKEDLLEKTALIEQQNTELVRLETQGQNAVEVVAHCTAEQTKSLTADKERENHSLTQEDGDAESLLSMQNKLMEAVQEKQNLQKYLRTLRKEHQQDLEYVKKELTQENEKKLMLEIEDLEMKHNSSLKQLMREFNTQMALKEQELTAAVKETIGKAQSVEVELMDSHREETNQLQKVIAQKDDDLNRTVQRYEQVLQSREEEMGDRVCQVQKKLEDLQARTHSASGEMGVEELQAQLAEKTTLLSEARLKEQHFVDRIHSLEDKMKLFHKNSVVTHLGTMFKDPGHYSAESFSELTEFEYLRKVLFEYMMGRETKTMAKVITSMLKFPPDQAQQVLEKEDTKAIIISILNNNNHREHFVLTTVSVTAMGTWRGKTCLISCLLQY
>8019_0:007629_{"pub_og_id":"2529099at33208","og_name":"golgin_A4_","level_taxid":33208,"organism_taxid":"8019_0","organism_name":"Oncorhynchus_kisutch","pub_gene_id":"golga4","description":"golgin_subfamily_A_member_4_isoform_X1"}
MFKKLKQQKINEEQLPQRNAQSPQQAQMGPGERRSSHTHPSLHQDTSASPSDREVLAGMIAEPAFLSEYTIFALDQSKPPPKAPQAQVAQVASASGRRSATGSPSGSINGDGRASPQREEPQSFAQKLQLRVPSVESLLLRGASRAEGLFRSPSKESLNRSPSLNSLTPLGENEPLASPSATSAYDPPSDIESEAEESYGSPESLPALSKEQLIHRLHRVEKSLGNYRGKYSELVTTYRTVQRDKEKTQAILSQSQDKALRRIGELREELHMDQQAKKHLQEEFDAALEEKDQMITVLQTQVALMKKHLKGVPGGAVAPEVEHPLQAEDAPDSASAPQSPFKDAEEGVTDPSKGMEVLQKRVTRQENLLQKCKELLRTHKERSAQLTSENDTLQEQLQERLQELEKTKELHTTEKTKLITQLRDAKNLIEQLEQDKGMVIAETKRQMHETLEMKEEEIAQLRSRSKMAAAQREELQEQKEKSEKAGFEELEKALAMAQRAEEARRLLQLQLEEQVKEVVQAGEEERRSLQQELTRVKQEVVTIMKKSSEEKMAEMEKLHSEALASKEQELSARVNQAVERCQEELAQAAKELEQQSALALEDAELQKAAIETEAETNAKEILLELETTRTRILELESSLERYSQPGSVPSSDDLSTQMEELRRKHEEEVTALEEKHREELEKHKVELHQEALAQHNAAMEEFRAKHRTEVETILKEKEAQLQSHVEDMNQKTMEKLDVKQTELEALSSELQEVLRSKQVLEERLDAVETAGGSSRQELEQRLQEVLTKHSVDIEEIKLQHVQSLGGMEKTLKEELNKLMLVLKEKEKELEAHLVCEKKLNEESEMVLQDRNAKVKELEELRKSLKQAQSEKKGLEKSNAQLRKIRDELSQCKSQLIDLEQKLVTTRSDCQQKEEYLQQKVQELEELEKQLQQAKKQLSEQDTSYTDELNTKQEEEKQLKKQLEDQKAAHEKVENIKTDMEAKLKSQEAKMEKFKAKNKEMQEKFKKKLQELEESSKKALAKKESELLQKEQQGKEKVLESQTSSEGLSSAMSQLEANHKEELEKMCEVHKQEKENLEHHWQGKLGQQEEEIQEKHTQILQEKVQELEEVTQQLGKTKEEKEQVVQEVKNMKEELVMRQTTVQKLQAELKEAAVKMESLSQSEAMFKEQVEVIERNLNTALNERNSFQDQVSKTEEKARETIKALSERFVDTETQLQALEASKGEEGEAVQRRLEQHSLQLEVKEKELQKQFTGISNELMRYCREIEASIEGGTKELSERVESRVRELKERVLGNQKKVAHLKNVILTKVDRIRTLEEQLHQRTEENKNLCSSLEQMTVQLNVHKDDIKALTAERESLQRDAENHTQALSEKVICIEQLSEENRTISENVKSNVVHISNLESIINDLKTQLSGSHMRKDDAISLLDQQHKEERQRLVCQMEEIIDRLEKENKSAVEQADTLRNNLTEFKTKAESKFSQNHNTVKSLQTRLEDMEKQISEKNEALQRLTASIDNQSVSKSEMDQALSEKEQKVSALSLEVESCNSRLSELEEQLVLRTKESEQLTADLKQQHIIRESEKRELTEHLQQTQEQFRTQNVNLVQATDEKLQSLERENQTLKQELEWQREAVEKTKAEILKGKEESLKAAEERLSKDNAGKVTELKKKAEQKISQIRKQLTSQLEEKGKTIKDLQTQLEEAKIDEVRKKQQVETLEEKENSLEEAMAKMTEEQEKRIEQVRSDERLEKESSLQSLKDIYEEKLSLLQKDISNQEEALAKLKEEQEKHIEQVQNVERLEKESLLESLKNMYEEKLLSLQRDILNQEETKANETLSRLEEIKIKLKEVEVEKVNFLAEISCLKDDLLEKTALIEQQKTELASLEKQGMNAVEVVEHCTAEQTKSLTAGKETENHSLTQEYGDAESLSSLQNKLAEAAQEKQNLQKDLRSLRREHEQDLEYVKKELAQENEKKLKLEVEDLEMKQNSSLKQLMREFNTQMALKEQEMTAALKETIGERESEFSDKPLHDKTLAGKAQSVEVELMDSHREETNQLQKVIAQKDDDLNRTVHRYEQVLQSREVEMGDRVWQVQKELEDLQARTHSGSGEMGVEELQAQLAEKTTLLSEARLKEQQFVDRIHSLEDKMRCVHKNSVLTHMGSTFKDPGHYRAESFSEPTEFEYLRKVLFEYMMGRETKTMAKVITSMLKFPQDQAQQVLEKEDTKAIPWLR
>178035_0:00219e_{"pub_og_id":"2529099at33208","og_name":"golgin_A4_","level_taxid":33208,"organism_taxid":"178035_0","organism_name":"Dufourea_novaeangliae","pub_gene_id":"LOC107191984","description":"golgin_subfamily_A_member_4-like"}
MFKKFKDKLAEEMKQSPARLQASMQQLAQAVVSPSLSNSSIQELSISNDNFSLTEEGDETPKNSPGKHGFQNVDLISPASNSMGISRRSSISSVTSDSSSLFPIYEGSANLYHLQSDIDQSASEIDENISPQLDKVTKDQIYSAYRKIQTKYHKYRGRYTDLATHYRELERDKEKFKSVLVECQDKALRRITDLKEQCQLEQQAKAHLEEALRNDIEEKDHIINTLNTKIKLLQTSGPNIEGAASDVNEQKENLKDNLIDLSIESPSNLNENALSVENAQLKDKLKKLENVVLKYKDSLKRNKEKFTEVLTEKNTLDSNYEILKNTYAEKEKELSNVSIEIKNLRDQMNSLKKREEESALSLAENKLSIHRELEDKEEQIKQLRLDLKHMTESKDSLSETINKYKTEVEKLKLLHSSQNLDPEKKEIVSDITRGKSEALKLMQQEMQQKLIDLEEKMGLKYHEEVDRNKELLKRLENMPERTLKADDNEVLKDLRSKLDGKEDELQEIKQKLEELQKQTREYKNEKDKLFTELSNCKVHYNELKNEQDAQKIIVEEKKKEAQTTIEKLQATIQSLDKELENMRGALNDRDKVCENYNIKIHEYATLLEKAKEKLYAQDQEIKALKEKVQDNSEVNRLNDELENKNTELLGVYSELKSCKSSISDLRTKLQAHSSNTELLRKEKNILMKNILNYKNAFQALKEDGMYIKNNVRERFFHFNNEIAVLKNILTTYLEQNGIRNDEARYVQIEIKELEELKQNHDTLQTELRDILCLKCNLEADLEKYKEQLKEMSLKLEQQNELDLKNCKLIAEIDNLNFKLHDLRNLSKELKSLKIEYKSLKEEFNNVKTTNQLLSNEVADLKIQLEEANNTAREFEELKQCYMEATETIATLKLKNSKCNELNKETKSLQAIIQFLKNTLAEKDEEINTFSEALSTKVTSIQNLKIESEHNIKLIEEQKKQITDLTDSNITLQNMVQGKTAQLKKLKIIKKQQDETVQHLNDEINELRTKNTELLDQLRTLEKIRNELKSENGQIIELKNNNSTIALELEQLRIIQSEVNLENKNLKDKQNEFQKHIQELNEFNEKMKKKISDYKEHNQQLVDECAQLHKEIELNKNNLSGQNKEIENMKMQITALNTELQTKIEELSWHKKEIEETKERFTVENKKLHNEISRLNFTLSDNNNLAEKNKELLISLESFNEKLALLASVEEENGKLKFQLDCLREQISSLEEVQLKNNELINERLCLKDKIIELENVNSVKMKLQSYVNNLESKISSLQQIESRNVDLRNELDGLNVTNLELLSEIKNLNVDKEKYITEVNELKFIVDEKVAELKLLDIKNTDLLSEIERLKSSTTEEEVATELELSKSTIERLKQKITELQAEIKICKESNSALEKDVQNAHSFKVVDESIIDKSSKLQEENKKLEAQLDEALITFQAKESQMQVMNNELKNETDKLREELKTNEEEQTMRLKQLVKEFQAQLHDKEEELHAALEKRFDRQQNYESNLIQQYKEQLKDFQVELTTKSEQIEALILENKDLMSQKSKDINQLMEKITLIQKEHTDETREIEKKWKAIVQQKTDRLEAKHEEEINELTKEWRNERRPDAQTGLASKELESTSRVAMAAVQSNTGSFHTLQQTLTTQRRELAELRKLVKLRHDTLEDSTEIEYLRNILFEYMMGRETMVLARVIAAVVKFDQEQTAKILKKEEDKMTLLGSLGLT
>7070_0:001bfa_{"pub_og_id":"2529099at33208","og_name":"golgin_A4_","level_taxid":33208,"organism_taxid":"7070_0","organism_name":"Tribolium_castaneum","pub_gene_id":"LOC655209","description":"GRIP_domain-containing_protein"}
MFKKLKEKITEEVKSSPQRFQQLTQSVSDRLQNSSTSDENFFSIAEDDATPSNSSFESGFTNVSLVSPQENKMRRNSNSSIASDVSFLPRYESFANMYHLQSDLDISASEIEDNASNSSQLGHLSKEQIYSAFQKAQMRYHKYRGRYTDLAKHYKDLERENAKMKSVLVETQDKAIRRVTELKEQCALEQKAKAHLESALRDEIDEKQFKIESLQTKIELLQTPETENPDTLNKYLTDARVEIENLNQRIQEMKANSIIFQTKEQEYKAKITNLEKEIALFSEREKENNLSLAQNKMELHNELLSKDAEISNLKKSLEALTGGTGKFENLQTQNTKLIEKLEALTQKCNNYENKLLKMEQLRRENEENSRLKKEIQDIQGQLEGVREEAKKSLLSLETKIREKLAKEFEEKEERLRSDFRKKIEEVSSSSSNEFNLLEMEEEIRKLRQVNDGILEQLTSKTTKYDDLERNHLELIEESGRLRSQIGGLEKELATLQNTNQAANLKLGHLEANARVLERTVEEYKRLEAERDDLLQEKKNFMEDLEEERRINERLNLEVEQLRDEMVKKSDLEHSLEEERKVTQKLNTELENVKCHIEEKKKDLELTLDEEKGKLLQKLEESSVNMKHLEDTGLALSEELNSLKLKNEELAKLAEERDTLLKKLTESEETNSLQTRKIQNLEEEMAKKAVSLEEAKRKILELGEQNNSLGHNLEEERNVNQKLHSDLEHMKRHIEEKKKHLELSLDEERAKLLQNLEESSKTMKHLEETSLALTEELNELKIRNEELAKVAEERDTLLKKLTESEENNSLQALQIQNLEEEMVKTVQTLEETKRKIQELEEKNNSLQHSLEEERNVNQKLTTELEHVKRHIEEKKKDLESTLDEERAKLLQKLEESSKTMKHLEETGFALTEELNELKINNAKVAEERDTLVKKLTDSEETNSLQTLKIQNLEEEMRNLFASLENERKNSIKAGEELEEKEANLKKLKMLLEDKENDFVRQLDEKESRLKKIEEMEEEISSLKKLLDEANNNLAVKNHQIEIYEADLKTKNGQIEALSRKIEEYNDLIEERNEGFFKILSNFSEPLNNVRRNKDNKHLYNLEQKLQNFEQTFSLERENLAKILIYLKQFEEKHSALEEEKEELLRQITELRKQIVEVNSAQSYVKQFEEEILRLREENVRLMEEQEKFKQNVLELESRNTQVVSDSNFLSEENHGLLTEIEELKLKNEEYETKHKNLLSQIENLERESNQSQLAELEKHLTELQHEKQLLLEEIDELKTTPINAANKSEDYVKEIENLRTKIVQYKSLDLTNRSSIEFYENELQKLKNQNEKLNRKLDETLVTLNHCSELSNSTEIEYLKNVLYNYMLGKESMVLARVIAAVCKFDPQQTELILAKEQQKQTLLGQLGIL
>246437_0:0035ef_{"pub_og_id":"2529099at33208","og_name":"golgin_A4_","level_taxid":33208,"organism_taxid":"246437_0","organism_name":"Tupaia_chinensis","pub_gene_id":"GOLGA4","description":"golgin_subfamily_A_member_4_isoform_X1"}
MFKKLKQKISEEQQQLQQALAPTQASSNSSTPTRTRSRTSSFTEQLDEGTPNRELLAGMIAEPAFLSEYTIFALDSSKQPKTQSDSVDASTHATKYPDSVNGSEPTTPQSGDTQSFAQKLQLRVPSVESLFLSPIRESLFRSSSKESLVRTPSRESLHRLDLDSNTVTFDPPSDMESEAEDSLGNSDSLSKDQLIQRLRRMERSLSRYRGKYSELVTAFQTLQREKKKLQGILSQSQDKALRRIGELREELQMDQQAKKHLQEEFDASLEEKDQYISVLQTQVSLLKQRLRNGPMNVDVPKPLPTEPQAEALSKEENVESDAEPVVEDAPSAKTLEALQRRVKRQENLLQRCKQTIQSHKEQCALLTSEKEALQEQLDERLQELEKMKELHMAEKTKLITQLRDAKNLIEQLEQDKGMVIAETKRQMHETLEMKEEEIAQLRSRIKQMTTQGEELREQKEKSERAAFEELEKALSTAQKTEEARRKMKAEMDEKIKAIEKTNEEERTSFQQELSRVKQEVVDTMKKSSEEQIAKLQKLHAKELASKEQELTKKFQTREREFQEQMKVALEKSRSEYLKITQEKEQQESLALEELELQKKAILIESENKLRDLQQEVETYRTRILELESSLEKSVQENKNQSEDLTVHLEAEKNKHNKEMTIMVEKHKRELESLQHQQDNIWTEKLQVLEQQHQIEMEHLREKCEQEKEALLKDKEILFQAHIEEMNEKTLEKLDVKQTELESLSSELSEVLKARHKLEEELSVLRDQADKMKQELEAKLDEQKNHHQQQVDSIIEEKEMSIQRTEKALKDEINQLGLLLKEKDKHLKEHQAHVENLEADIKRSKGELQQASAKLDLFQSYETTTHEQAKAYEEQLAQMQQKLLDLETERILLSKQVAEAETQKKDVCAELDTHRIQVRDLMQQLEKQSNETEQKVKSLTELYESRLKDNNIEHEQTKQILMEKENTILQMREGQNKEIEILKQKLSAKEDSISTLHEEYETKFTNQEKKMEKIKQKAKEMQETLKKKLLDQEAKLKKELENTVLELSQKEKQFNAKMLEMAQANSAGINDAVSRLETNQKEQIESLTEVHQRELKEVIATWEKKLHQQAEELQEKQEIQLQEKEQEVAELKQKILIFGCEKEEMSKEITWLKEEGVKQDAALKELQEQFKQKSIQMNSLSQNETTLKTQVEKLEVDLTHSLKENAFLQEQLMELKTLGEKDKLTLCELTDKLKTTDEEFRSLKSSHERSQKSLEDKSLEFRKLAEELVQLGVYCKKTEALLEAKTNELLNISISKTSAMLSRISHCQHRTTTLKEALLLKILRVSELEAQLRQLTEEQNTLSSSFQQVTLQLEERDNHIKSLKADIESLVTEKEALQKEGGNQQQAASEKESCITQLKKELSENINAVTLMKEELTEKKSEISSLNKQLTDLNVQLQNSTSLAEKEAAVSSLSMQYDEERRELQDKVQDLSLKVDTLSKEKMSALEQVDHWSNKFSEWKKKAQSRCTQYQNTIKELQIQLDLKTKESGEKNEQINLLKEDLDQQNKKFEGLKGEMEEKIKLEKKECDLETELKTQTAKIVELEDCVTQKTIEIESLNEVLKNSNQQKDIEQKELFQKLQRFQELEEEKDNKIKETEEKVLRLEKQLSSMTTELETTKKELELVNSGMKNKEEELKALEDRLELESAAKLAELKKKAEQKIAAIKKQLLSQMEEKEQQYKKDTESCLNELNTKLQERDKQVLLLEEKLMSVESSLESETPILPRSAKNATVCMEQDEVDSQGCVQKTYDEKLSDLQRSLTEKEKLIQKLEQEKADTISSHSEIQRKYQELLIKLEHAEAKQREDQVMIDRLQEELGEQTKKCSSIISQHVEEEGGQNNRAPKQNLENAIDDVQKTLQEKELTCQILEQKIKELDSSLEREKEVHRIEMEELSSKYEELQALQKQVDRKEKPSEVLEDSAEGKSESQVVQPQLLNNPDAQHNDLELKLAGAEREKQKLSREVARLQKDLRVLRKEHQQELDLLKKEREQEMEEKIKQEQEDLELKHNSTLKQLMREFNTLLAQKEQDLEVTIKETINKAQEVEAELLESHREETNQLHKKITEKDDDLKRTAKRYEEILDAREEEMTAKVIDLQTQLEELQKKYQQKLQQEENSGSDNLTIMELQSQLAQKTTLISDSKLKEQEFREQIHNLEDRLKKYEKNVYTTTVETSYKGGNLHHTDVSLLGEPTEFEYLRKVLFEYMMGRETKTMAKVITTVLKFPDDQTQKILEREDARLTFTSPRSGIF
>2015173_0:001314_{"pub_og_id":"2529099at33208","og_name":"golgin_A4_","level_taxid":33208,"organism_taxid":"2015173_0","organism_name":"Ooceraea_biroi","pub_gene_id":"LOC105287702","description":"A0A3L8DSD2_OOCBI"}
MFKKFKDKLAEEMKQSPARLQASVQQLAQAVVSPALSNSSIQEVSASSDNFSLTEDGDETPKNTPVKHSFQTIDLMSPSPNRLEISRRSSVSSVTSDASSLFPMYESPPNLYHLQSDMDQSASEVDDNISPHLDRVTKDQLYSAYRKVQAKYHKYRGRYTDLATHYRELDKVKSKLESVLVETQDKVLRRITDLKEQCQLEQQAKAHLEEALRNDIEEKDHIISTLNTKVKLLQASGPTLENAVSEDARGPNEGSEVNLIDLGRLMSGEPRSDESNALSTENAQLKEKLKKLEALVLRYKESLKRNKEKFTEVTKEKSTLENEHEALKSSTAERIGALEGELSAARVEIENLTGQVDTLQRREEESAISLAENKLSVHRELEEKEEQIKQLRTDLKRTTEDREKLNEAIAGYKAELGKLKSTYAESNAIADKAVQDASRETSAATQQAGMKHREEIDHGKEAGSGRDENTIDELTLRLKEREAEFQETQRKVDGLEKQCTEYRNEKESFRAELSAYKTTCTELRNEYDAQKIVMEESRKKADATIEQLQATVQSVDKELENMRDALIDRDHVCENYSKKVQQYAAMLEKAKHKLTEQETQMKSLENELEDKTKLSKTHEEESKIKRTELNTLQTELQLCRSTVDDLRNKVQADSSTISLLKKERSDLTNRLVHYNDCIRRLRQDCVDVRSTVKEEFSSLKTNMSDLCATLAASLVKLEQENVTLKSEVEELHSKLKDSELTSTNEIGKLRSELAQVVKLKSTLEAELKDELNATNTKLIAESDNFIFKIHDLEKAHEEKLRELYSEVDSLDCRNRMLVRENGVLQCKYNDAFEDVSELEQKLDRAKEKIKINGIVDDESDDSMEGTTEMQLREAHSEIARLRSDLTEKEDKIKSQDEKLASEKEQHAQDLEEHQEIVQKYRNLEAEYQAMNESHAKDTANFMKISKTLQETVNVKLVQLKKLKIIKERQSKTIEETNAELSNLKSKHTELSNTLETCEKQVESLKLENAQLAKVTLENKDLKDKHNDLLSRNERLRENEEASKRKIEDYERDIEELRKMAQDHADSYKSQQEEIERLNDELTTSNKELGERERELSALKDLLTEKEAAIKLLEDENSNTLALSEEKITDLQLRVDSLARTNDALRKELETARNVEDTKSQFEGDKLREENKRLEAQLDEALITFQAKETQMQLLNNELKAQANQLREQLKINEEEQGMRLKQLVKEFQAQLHDKEEELQAALEKRFDRQHNYESNLVQQYKEQLKDCQIELSEKSEQLEHLVLEKKDAVAEKGKDIDRLVEKIAQIKQEHVDEMKELEKKWKVIVQQRIDNLHTKHEEELNELTKEWQNERKPDAQTEAAAEELESTSRVAMAAIHTSTGSIHTLQQTLTSQRRELAELRKLVKLRQDTLEDSTEIEYLRNILFEYMMGRETMVLARVIAAVVKFDQDQTTKILKKEEDKLTLFGSLGLA
>684658_0:000325_{"pub_og_id":"2529099at33208","og_name":"golgin_A4_","level_taxid":33208,"organism_taxid":"684658_0","organism_name":"Aphidius_gifuensis","pub_gene_id":"122848632","description":"golgin_subfamily_A_member_4-like_isoform_X1"}
MFKKFKDKLAEEMKQSPARLQASMQQFAQAVSPAMSNSSIQDISATNDNFSLTEEGDETPKNSPAKHGFQSVDLTPPSLNSQGVSRKSSVSSITSTSDASSLFPIYESPDNMYHLQSDMDQSASEADDNISAQLDRVSKDQLYSAYRKVQTRYHKYRGRYTDLANHYREMERAKNKLETLLVETREKALGKISNLKEQSQLEQQAKAHLEDAFRNDIEEKNHIIDTLNTKVRLLQANGLVSLQNQPDDSKDDPNCKTEMLIDISTEPQDSNQESSSQALKAENEQLKTKLETMESILLKYKESLKKNKDKISEITQDKSIIERDFDIYRSQTSQDIKNIEDNLKTARDEISNLNNQISAMKKTEEESVISLAENKWSIHRELEEKEEEIKKLNLELQTLNVTKDSLTIELEKLKLIDSEKIQKMYQDELEKNQNYQKKIEQLEKEILCMKIVEEELVKTKNSLEKKINEIEEKEKNQISDELKIKNQQIDELNSKIQAYTAAIVKAKEKIETQNNQIKILNDKESNVNENSEKLLDEIDSKKVELLGLESELKSCRSTINDLREKLKENGINIDQLKREKICLIANIIDYKKTINSFKVSCEEIKSQVVNYKDKQSDEILTLTKLFEEHLSNIKDTKKLENIEKEKLNIIEETNKLTDIDIEKLQEELSSTKIELKKTKEDLNNYKIQNETTSEKIQQLEQLKEKCEKYAMELNESLKQSDDLQLENSELKKNYEELMNLKVECENYSKLFEENLKKTKILEAENKDLTLNWEEASKSIEAFKLEILEYQSVIETKSEELKTLEVENETLQKKTEISEESVINLRSEILKQNTLIEEKDTGLLSWEQKFNEQNEELTQIKLQIENHTKLLEESLEKSRDLAAECKRLTDENIQDGVDQEKLKNEFDNQKIAFENNIQELENKLSSKDDEISKILEDNRSSQNNNEAIEIKLKDVEEKYSKLETEKLLLVETLEAKNQMIEKLNILKNKQTKAIQDINAKLQDSESKNILLKNIETSAKTHEESAKNYLIKLEQVTAENENLVKVNKELENIQEKSIELEEKLSQLLSENEILKDQIKTLGEESLILQNQRKENVILKTKLNEIEIEKENAEVQLKELKESNNQLQKSETEYQSRIFDMEQLSNKHLAEIEELKNNVQSLENRIKLLQADFNDKYDRKNKELNELLEKEAWTTQVIEELKKHSETLEAQLDDRKNQLTDNKNNSISCEEEDRLRKLIQEIQAQLQDRETKLITSQAKESQMEILNEEIKKETNSLKDQIKTVETEQGMRMQQLVKEFQAQLHDKDEQLQAALNKKFDRQQNYESDLVQQYKEQLKDFQVELTAKSEEIESLKREQSDDTMREIEKLVATIANIKDSHAAELRDIEKKWQAIIQQKISQLEAKHDDNIKELTKEWQNDKLTDEKLDQKSEELENMSRVAMAAVQSNTGSFHSLQQTVMSQRRELTELRKIIKLRHDTLEDSTEIEYLRNILYEYMMGRETLVLARVIAAVVKFDQDQTNKILKKEEDKLTLLGSLRLA
>127582_0:001c9e_{"pub_og_id":"2529099at33208","og_name":"golgin_A4_","level_taxid":33208,"organism_taxid":"127582_0","organism_name":"Trichechus_manatus_latirostris","pub_gene_id":"LOC101346488","description":"LOC101346488"}
MFKKLKQKISEEQQQLQQALSSSQASSNSSTPTRTRSRTSSFTEQLDEGTPSRENASVHATKAPDSVNGSEPTTPQPGDTQSFAQKLQLRVPSMESLFRSPIKESLFRSSSKESLVRTSSRESLNRLDLDCSTATFDPPSDMESEAEDSLGSSDSLSKEQLIQRLRRMERSLSSYRGKCSELVTVCQTLQREKKKLQDILSQSQDKALRRIGELREELQMDQQAKKHLQEEFDASLEEKDQYISVLQTQVSLLKHRLQNGPMNADLLKPLPQMEPQAEGFTKEENADSNVEPVEGHGAPSKMVETLQRRVKRQENLLQRCKKTIQSHKEQCTLLTNEKEALQEQLDERLQELEKMKELHMAEKTKLITQLRDAKNLIEQLEQDKGMVIAETKRQMHETLEMKEEEIAQLRARIKQMTTQGEELREQKEKSERAAFEELEKALSSAQKTEEARKKMKAEMDEQIKAIEKTYQEERISLQQELKRVKQEVVDTMKKSSEEHIAKLRKRHGEELAHKEQELTTKFQVRERELQEQMKVALEKSQSEYLKITQEKEQQESLALEELELQKKAILTESENKLQDLQQEAETYRTRILELESSLEKSLQEGKKQSEDLAIHLEAEKNKHNKEITIMVEKHKTELESLQQQQDNLWTEKLQVLKHQHQAAMEKLRQKCEQEKEALLKDKESLFQAHIEEMNEKTLEKLDVKQTELESLSSELSEVLKARHNLEEELSALKDQADEVKQELEARLDEQKNHHQQQIDSIIKEQEMSIQRTEKALKDEINQLGLLLKEKDQHLKEHQVRVENLEADIQRSEGQLQQTSAKLDLFHSYQSTSHEQAKAYEEQLAQLQQKLLDLEAERLLLTKQVAEVEIQKKDVSTELDTHKVQVQDLTQQLEKQNSEMEQKVKSLTQLYESRLQDNNIEQEQTKQILMEKENLILQMREGQSKEIEILKQKLSAKEDSIGILHEEYETKFKNQEKKMEKIKQKAKEMQEMLKKKLLDQEAKLKKELENTVLELSQKEKQFNAKILEMAQANSAGINDAVSRLEMNQKEQIESLTEVHQRKLSDVVLIWEKKLNQQAEELQEKHEIQLQEKEQEVTELKQKILILGCEKEEMNKEIVWLKEEGVKQDTGFNELQEQLKQKSVRLNSLLQNENTLKAQLEKLEVDLNHSLKENTFLQEQLTKLKTLSEQDKLKVSELTDKLKATDDEFQSLKSSHDKSKKSLEDKSLEFKKLSEELATQLDLYCKKTEALLQVKTDELVNISNSKINVILSRISHCQLHTTKVKETLLIQTCKVSELEARLRQLTEEQNTLNNSFQQATRQLEEKEDQIKSMKADIEGLVTEKEALQKEGGSQQQAASEKESCITQLRKELSENINAVTLMKEELKEKKSEISNLNKQLTDLNDQLQNSVSMTEKDAAVSSLSKRHEEEQRGLLEQVQDLSLKVDTLSKEKMSALEQVDHLSTKFSEWMKKTQSRFTQSQNTIKELQLQLELKTKEASEQDEQINLLKEELGQQNKRFECLKGEMEDEKSKMEKKKCNLETELKTQTARIVELEEHVTQKIAEIESLHEVLKNYNQQKDIEQKELVQKLQHIQELGEEKDNRVIEAEEKALRLEKEVSSMKSELETKKKELEHVSSSVKSKEEELKALEDRLELESAAKLAELKRKAEQKIAAIKKQLLSQMEDKEQQYKKDRESHFSELNMKLQEREREVLILEEKLKSVESSPQPETSVVPRSAKNVSVCTAQEEADSQGCVQKAYEENISVLQRNLTEKEKLLQRLEQEKEETLSSSSEMQCKYQELLIKLEHAETKQREDQVMISSLKEELEERNRTSSLIVSQQLGEEGGENSTGAKQTLENAVDDVQKTLQEKELTCQILEQKIIELDSCLVREKEVHRVEMEELTSKYEKLRALQEQLDGKNKPTEVLEESAEKKSKSHMAQPKLLGNMEAQHNDLEFKLTGAEREKQRLGKEVARLQKDLRMLRKEHQQELELVKKECEQEIEEKIKQEQEDLELKHNSMLKQLMREFNTQLAQKEQELETTVKETINKAQEVEAELLESHREETNQLHKKIAEKEDDLKRTAKRYEEILDAREEEMTAKVMDLQTQLEELQKKYQQRQEQEENPGGDKVIIMELQAQLAQKTALISDSKLKEQEFREQIHNLEDRLKKYEKNVYATSVGTPYKGGNLYHTDVSLFGEPTEFEYLRNVLFEYMMGRETKTMAKVITSVLKFPDDQTQKILEREDARLTFTSPRSGLF
>7425_0:000e84_{"pub_og_id":"2529099at33208","og_name":"golgin_A4_","level_taxid":33208,"organism_taxid":"7425_0","organism_name":"Nasonia_vitripennis","pub_gene_id":"LOC100116796","description":"golgin_subfamily_A_member_4_isoform_X1"}
MFKKFKDKLAEEMKQSPARLQASMQQLAQAVVSPSLSNTSIQDLSSKDNFSLTEETDETPKNSPAKHGFQTVDLTSPSVNSNTSRRSSVSSNVSDASFLFPVYEGSSSMYHLQSDMDQSASEIDDNISPQLDRVSKEQLYSAYRKARTKYDKYRGRFSDLVTHYREIERAKTKLESLLVETQDKALRRISDLKEQCQLEQQAKAHLEEALRNDIEEKDHVINSLRTKIKLIQEKSPNIEGLETVEISENHKEGDKVDILVDLSNNSEPDQPSEESKLAEENQQLKEKIQKMETFLEKYKDMLKRSKDKMLEMTNEKNTLERDYDILQKSSKEKLESVESELENSKEGFKNLREELDVLKKREEESVISLAENKLSIHRELEGKEEQIKQLRSELKQTLEHEKALKESIETQKLELEKVKLVANQNAEANQEHLRGKSEALKKVQSEMQQKLIDLEETMGAKYHEEANKNKELLSKIEELEKQSKETQHGSEALEKLTKKLQDKENQVSELAIKKEEYEKLLEEYKTQNTNLNKEFTEIRNSLEKIQTETETSSNALKDKYEKEINELKKTLEEKTDISEKSNLKIQEYTEALEQFKQKLKMQEEEILILRSKTSDEEKMLRLQDEFESKNTEILGLNSELKSYRTTITDLKKEINILANHRQNLVKNLKSCKKAVKGLKQDCASLKNDVHSRISEGKCAISDAVEKTVNVFPMMDEKINNLQSQIVELTEKTKTLEEFNRNCSDSNVQLEKILSEKMALEKELQAKQHEVETIQAKLIDFGELKENNGKLQSDIENLNFKISEYEKLCTEHSMEIQEAKLEKDNLLKDITLKKQHNESLIQEFSQKLSDKEVITQEFHEERNKLIHEIQVLEFELASIKEELGKKNTELQYLQTKTTEEGEQTDKITNECENYKKLLEENNQTLSQLNEELKNSKDERDKIRIELQESKDSLQKAMDTKNGFLQKLKAFKEKLQKTIDEKNSITAELHQEKSKLQTAEKEWSRSLNTKTNENDELKKSNLQLIAELDELKSSKGELDSLKNEKVIMAEELKEIKSLHDLLHNENKSLKDNQNDLLRLNEVLNQSQSELTEKLRNLEKKNDDIAKENNAFLTEIETFKYQLKNAHSEIENLKSQLAELEDMRKKNNELSILLNEANNHQQNSAQLFTEVERLTDTNRSLNSELQNLNNKILALEKQHEASVNLEHELQVCRDRIVELENNLSSKIQELNSFSSNSENECHNLRIELEEKNGVLNEMELKNTKLLEEIDQLSSSKLDSEEKANQEINKLREASIEFEKNLSDKEGELNVLQEKCSKLEAEIKNIDHLKLIEENLTKNIQDAISEKRKIESQLDETLVTFQAKETQMQVLNEELRNQAAKLREQLKINEEEQSLRLKQIVKEFQAQLHDKEKELQAALEKRFDRQQNYESDIIQEYREQLKDFQVELTKKSEEIERLILNNENTKKEAQEEFEKLLDNINQIKLEHKEEIQELERRWKHIVNQKTSQLETKHEHEIAELTNEWKNERKNDENTELLDKELESTTRVAMAAVQSNTGSFHTLQQTLLSQKRELAELRKLVKLRQESVEDSTEIEYLRNILYKYMMGKETMVLAKVIAAVVKFDQDQTSKILKKEEDKLSLLGSLGLT
>454923_0:0019af_{"pub_og_id":"2529099at33208","og_name":"golgin_A4_","level_taxid":33208,"organism_taxid":"454923_0","organism_name":"Diachasma_alloeum","pub_gene_id":"LOC107040356","description":"golgin_subfamily_A_member_4_isoform_X1"}
MFKKFKDKLAEEMKQSPARLQASMQQLAQAVVSPSVSNTSIQSLSASNDNFSLTEEGDETPKNSPSHQGFHSVDLTSPNSLGVSRRSSISSVTSADTSSLFPIYEGAPSTYHLHSDMDQSASEADENIPPNLERVTKEQVYSAYRKAQGKYHKYRGRYTDLATHYREMERVKSKLESLLVETQDKALRRIADLKEQCQLEQQAKAHLEEALRNDIEEKDHVIGTLNTKVMLLQATASPPASDLLVDLSPPLEESPAPENLALKSKFEKLEALLQKYKESLRRSKEKLQEVTEEKNVLERDFEALRASNDEKFRLLEDDLIISRGEINNLRDQLNTMKGREEESAISLAENKLSIHRELEVKEEQIKQLNEELEMAKLNKNDGMKEVQREMQGKLIELEERMGSKHHEEVEKNKKLVEKIEALQEEIDFLQKEREKNDKLEEQLEKLREKIDFFQREKERNEKLEEEFDKLREKIDILQKENEKLPESNEKFKELAEKIEFLQKENEKIREKNGVYEAELSKARETIEKMSRTEYTSSKDELIQTLNSKIQIYAAAVQKAKEKIDSQNSRIKELSEDSSREELEEKNVEILGIRSELKSCKSTVSDLKEQVKRISGEAEQLRRERNCLIANILDYRRRIQGFRDCCEGIKEEVKGLRVRDEIVEVEKVLKEKINGLRSVEGNSERKREELSLEIEELKGKIEDFEGISRRNEELVGEIGRKSLEIEELSRKAENFEEILRKNEELLLEIGELKGKIEDFEEISRRNGELSGEIERKSLEIEEFGRKAENFEEIVRKNEELSLEIGELKAKMKDFEEISKSNGELSGEIQRKSLEIEELSRRAENFEEIVRKNEELSLEIGELRRKIEEISRKNGEFSSDIQRKSLEVEELKDRIDNYDKIVHKNEELSNEIHQKASEIEVMSARLNNFHEIQLQNEQLSSEIHQKSSKIEELTRQISAMNEIIPKNQELSNEIHQKTSEIHELSSKIQKLDSEITKKDLQISEMLQKVQNFDETTRKNNKLIAEIDNLNFKIFDLSKLKQQLSQLKEKSKTLELENQKLKDEMLTQKTQTEEIEILRSEVSKNERIIREKTSELEDLQQKYSPQLEELSDLKIQLENSQKMLKDSQEESNHLKIEISDNQRLLESSQQQIQQLEENLRIKTQELSLISASTSDKLKTEEKNHKKVLENLKQTEEKLSAVTSEFEASKNRVQDTELNLQHLQAEHSKVATENSSLKDTITSKTELIEKLKNLKNKQTKAIQDLESKNEALRATSSLSKTQQEELLELQQKLSQLSFENSELSSKLSLVESSRSEMEAQREELQDLNKKLQSLQSESNDYQLEIKSLKEIQNDLQTKEEDHKSNMKKLEELNSSLQSEISSLKNDLQEQLTISRSSLEEKERSHKERVQELERERERIQRENAILVEEKSKKLSEKENEVKELLEKESWTSQLMEELRKRSERLEMIEKSEGMPLGQQSSTTIRSEEEKIEGERLHKLIEELQGQLQAMESKLITSQAKESQLEILNEELRREMEGLKGLMQTTEEENGVRMTQLVKEFQAQLQDKDGEIQAALDKNFERQQGYESDLVQQYREQLKDFQVELTAKSQEIESLRGKEKEVQRLVDTITNIKREHANEVNEVERKWKSVKAKSEQLEGMEKEWQKDKFNEDNVGQKEEELENMSRVAMAAVQSNTGSFHSLQQTLVSQRRELAELRKIVKLRHDALEDSTEIEYLRNILYEYMMGRETLVLARVIAAVVKFDQDQTNKILKKEEDKLTLLGSLRLS
>460826_0:000146_{"pub_og_id":"2529099at33208","og_name":"golgin_A4_","level_taxid":33208,"organism_taxid":"460826_0","organism_name":"Chelonus_insularis","pub_gene_id":"LOC118065482","description":"putative_leucine-rich_repeat-containing_protein_DDB_G0290503"}
MFKKFKDKLAEEMKQSPARIQASMQQLAQAVVSPNISNASSSGLSASNDNFSLTDEGDETAKNSPAKDYFPSIDLTSLSSNTTGISRSSSINSLASGDTSGLFPIFESSGNAYHFPSDIEQSASETDECMNRQMDQLSKEEIYSAYRKIQTKYCKYRGKYRELANHYREIERVKMKLESLLVETQNKALRRIGNLKEQCQLEQQAKAHLEEALRNDIEEKDHIIDSLNTKVKLLHANGANAKLENQLNSAENKLESARNSSQDLIKISGEEMEDISLKLNQADSELSTENHQLKNKLEKLEILISKYKESLKRSKEKIEEMEEEKYKVERELEMSKSLNEEKLDELKKDLNKAKEKIDYLNEEINELRKREEESVISLAENKFKIHKELEIKEEQIKQLTMQLKQAMQNKEKNNVDEKSHDNNEITRDDSGEVMNENLIDIDSDTEQKVVLENKENKISELNKLIDENEQQNHEISRLKKELNESYERINDLTDKLRDSGLLLNDLKNETQRRNTIFAEKAVQSMMMMQSMKKICEEVKLTIKNNHDSVKNYITDELKSKVQEWAYNVELSQKNHESQEKLNELMSIIIVKNDFIDKLKLSKKEQNYINEQLREKNQELEMKVECLLKNNVEQKKVEELMDIIVTKNDYINKLKCMKENLLLKNKILTKNDDYLSDLINVKNEFITKLKLVNKEMKCKIEVMEEENRKLQSENEALGNNENLKDKLDAMMDIIRVKNDFIDKLKVVQKDKNNLIEELKQKNADFLTELETFKKSNGSVEILEIEHKELQDAKNKLLILNEDLQKANEFSQQRIKELEEHLEKNTVETRETTDLNNKLLKVNEDLQKANEFLQQRIKELEGHLEKNTVETRETTNLNNKLVKVNEDLQKANEFSQQRIKELEEHLEKNTVETRETTDLNNKLVKLNEDLQKANEFSQQRIKELEEHLEKNTVETRETTDLNNKLVKLNEDLQKANEFSQQKIKELGEDLEKNTGEARETMDLNNKLLKVNEDLQKANEFSQQRIKELEELIKKHTIEIIDKNTEIEGITNVTEAYKNQIRDLEEKMNELKKEINEEKRKNEELDEINKSNKDFKTYEEETENLRGTVEKLQKQLKEAESTVISCQSKESQIENINESLRNEIDALKKQLETIEEVQRERMNQLVKEFQAQINDKDQELQAALDKKFERQKNYESDLIQQYKEQLRDFQVELTAKSEEIESLKKDQGKENTEELTKLTELVTRMKTEHENELKQIETRWEDMVKDKTNEINDLKKEREKCKRELENKSVDSLKNTLTSQQRELTELRKLIKLRHDTLEDSTEIEYLRNILYEYMMGKETLVLAKVIAAVVKFDQEQTTRVLKKEEDKLTLLGSLGLT
>32391_0:0027b7_{"pub_og_id":"2529099at33208","og_name":"golgin_A4_","level_taxid":33208,"organism_taxid":"32391_0","organism_name":"Cotesia_glomerata","pub_gene_id":"123268651","description":"golgin_subfamily_A_member_4_isoform_X1"}
MFKKFKDKLTEEMKQSPARFQAGMQHLAQAVSPGISNLSLTGSGDQASFKNSNDNFSLTDTDDLVTLTDDLGAVKNNNSPRENLNFQNIDLTSLSSSSLLSNNTTGLSRSSSVNSVTSNDTQSGLFPIFESPGNIYQLQSDMDQSASEADDTVTNHQFDELSKEEIYSAYRKSLKKYHKYRGRFTDLVNHYREMERIKVKLETLLVETQNKALRRIGNLKEQCTLEQQAKAHLEEALRNDMEEKDHIIDTLNTKIKLLQANGSKIDLMQLENDPVDKNENESNSTDQSEVELLKQQHQQLSAENGSLKNKVEKFETLVAKYKETLKKSKEKIGELEQEKFTLERDFESIQNSNYEKIKSLEESLVIKNDEIANLQSQVTAIRLREEESAISLAENKLAIHREMEIKEEQIKQLTEKLKDLPVVAVKNTQEFSVQTDEVVDPNDKIIEEFKLKLDNTQKEIVALQTELSNCNSIITEINNKNVSYENMISSLNNDKKLISNYIINCRENIDSFKSEQFKLKQQFVTDYKNIIDNNMSSVSQSILEMISNCGEREIEERNKIKEEFEAKYNELKQETDKLYSEIEQVNFELFDYQKLCGEKQKKLEELEESKLINEKNCNEDSSKEIEGLNKLIEELREEIVFLNEKSQEKQEQQLECIAHNDCIDIIDIKNKFEALMDIISAKNDFIESLKSKYREVLCKDEIKCKKCSDIKVNDLEMLMDIIYTKNDFIEQLRCRVRDNCSVIDTLNDNINDLCERNRVIGEEDNSLKIQLADLEKILSELRSENVNLAEENENLKSSDDDRGERIRELGRELIDLRNQNEELKIVIGGLEERVGEKDVLVLRLEEIEKEKALVEENVKKLVNHNESLKKSLEEVNDNLRATYEEIKKCKGVISALEVQSQKYKEDIKERDEKIEAQAEEIQTNLKLVKHKKEEINKLSEEVERRNEEITKRDDIITKRDEEIRIRDEEITTRDEEITTRDEEITKRDDEVTKRDEEINKYNEEKTDLLIKIDELQHLLKEHSNEKVELKVQIDELNKLNKSYEDKIKAFEKKIKEIEESANNNNSVELENLKKLVKELEIKLNDAEVKLQDAERTVTNYKTNEAQIENINTDLKDEMDKLKDQLAMGEEEQRVRMKQLVKEFQARLDDKDLELQAALDQKFDRQKNYESDLIQQYKEQLKDFQIELTAKSEEIESLRSEQHLLVDAKSKHHDEVSRLQETIDKLRNDADQMKDKHIQEKNKIIEENKKIHTENTLSNSTTDSLHHMQNTLVAQRRELSELRKLVKLRCETSSTLEDSTEIEYLRNILYEYMMGKETLVLARVIAAVVKFDQEQTHKVLEKEKDKLTLLGSLGLTL
>143950_0:002821_{"pub_og_id":"2529099at33208","og_name":"golgin_A4_","level_taxid":33208,"organism_taxid":"143950_0","organism_name":"Sipha_flava","pub_gene_id":"LOC112689678","description":"golgin_subfamily_A_member_4-like_isoform_X1"}
MFKRLKGSIGKIDEPKSSNSVPQNRPAWSGFSTISPMNSEMDDSQFCIDDDIEETPKNSPARVAVSESTTVDLGKFSQSSSSLMNDQLSFHTDIESASELDDSVSVVSEYANEITKENLYAAYKKLHGRYHKHKIKYTELSNHLKQILTSHDKDKKTMTKAQDKLLQRITELKEQCTLEQAAKAHMEDALRNDIEERDHIISTLNTKIDLLRENTGDKFEKTSSLDTINLSANCEQLNEELSLTKAECVSLEKQIELLKKSEETTLLSLAENKMAIHKELETKEDQIKKLEKVINGLQMENKLLMKEKASHSSTNSYQVNINQNVQEEITKQLNEIEGEMSLAFEFKENELKELRNQVKVLEQRLEVQKETDISIENVLKNKEKEISDLKLVISRLEQCLNDDKVSNSKKIDTFLKEIGEKSQTIKNLTNKLKEMDKFKQDYEKNENEILDLKNQIIQTKKTIKENELLRVKEQNKCIEELKLKSLEVSNLKEELKLLQCTLKENEIKCLNLQKKYDEIKFKNTNLIKSEEEYKLEINNHKKLNETLQQSIQLIKNEKEMITEVMQLKIEENKLEYDKLNKLHKDMLSQLNQEKLNKISEERSIESVIKDYNLLTEENAYLKKERQKMLQTFLDMLKKFKIDFENLKSFVKEQLAEWSLKFVEHVKQLKTEYSTQIKLYHNNFIETKQKVRAIQEAFLAVKLDCIQNLEYFKIEIIEKCNKDVMNKLYQNNEELGKTKLDLVKLQKEIDHYKKSEQRSVKAEVKETIQELQECIEIQKKTFTDLQEEYSHYQVNEKKKWTDKLIETEKKWLEKMDNYKKMMDTEHRDEIEALTNEWTNERKLNAQFKNAEYKNEETLEKIIQDVETTSQREEVLQRQTIKLNKELSELKKMYRNEVHSKHQNIDGDNDNEKGGCEMEYLRNILYEYMMGKQPMVLAKVLAAIVKFDSNQLNTILQKEEQKVSLLKTLGL
>8023_0:003f09_{"pub_og_id":"2529099at33208","og_name":"golgin_A4_","level_taxid":33208,"organism_taxid":"8023_0","organism_name":"Oncorhynchus_nerka","pub_gene_id":"golga4","description":"golgin_subfamily_A_member_4_isoform_X1"}
MFKKLKQQKINEEQLPQRNAQSPQQAQMGPGERRSSHTHPSLHQDTSASPSDREVLAGMIAEPAFLSEYTIFALDQSKPPPKAPQAQVAQVASASGRRSDTGSPRGSINGDGRASPQREEPQSFAQKLQLRVPSVESLLLRGASRAEGLFRSPSKESLNRSPSLNSLTPLGENEPLASPSATSAYDPPSDIESEAEESYGSPESLPALSKEQLIHRLHRVEKSLGNYRGKYSELVTTYRTVQRDKEKTQAILSQSQDKALRRIGELREELHMDQQAKKHLQEEFDAALEEKDQMITVLQTQVALMKKHLKGVPGGAVAPEVEHPLQAEDAPDSTSSPQSPFKDAAEGVTDPSKSMEVLQKRVTRQENLLQKCKELLRTHKERSAQLTSENDTLQEQLQERLQELEKTKELHTTEKTKLITQLRDAKNLIEQLEQDKGMVIAETKRQMHETLEMKEEEIAQLRSRSKMAAAQREELQEQKEKSEKAGFEELEKALAMAQRAEEARRLLQLQLEEQVKEVVQAGEEERRSLQQELTRVKQEVVTIMKKSSEEKMAEMEKLHSEALASKEQELSARVNQAVERCQEELAQAAKELEQQSALALEDAELQKAAIETEAETNAKEILLELETTRTRILELESSLERYSQPGSVPSSDDLSTQMEELRRKHEEELTALEEKHREELEKHKVELHQEALAQHNAAMEEFRAKHRTEVETILKEKEAQLQSHVEDMNQKTMEKLDVKQTELEALSSELQEVLRSKQVLEERLDAVETAGGSSRQELEQRLQEVLTKHSVDIEEIKLQHLQSLGGMEKTLKEELNKLMLVLKEKEKELEAHLVSEKRLNEESEMVLQDRNAKVKELEELRKSLKQAQSEKKGLEKSNAQLRKIRDELSQCKSQLIDLEQKLVTTRSDCQQKEESLQQKVQELEELEKQLQQAKKQLSEQDTSYTDELNTKQEEEKQLKKQLEDQKAAREKVENIKTDMEAKLKSQEAKMEKFKTKNKEMQEKFKKKLQELEESSKKELAKKESELLQKEQQGKEKVLESQTSSEGLSSAMSQLEANHKEELEKMCEVHKQEKENLEHHWQGKLGQQEEEIQEKHTQILQEKVQELEEVTQQLGKTKEEKEQVVQEVKNMKEELVMRQTTVQKLQAELKEAAVKMESLSQSEAMFKEQVEVIERNLNTALNERNSFQDQVSKTEEKARETIKALSERFVDTETQLQALEASKGEEGEAVQRRLEQHSLQLEVKEKELQKQFTGISNELMRYCREIEASIEGGTKELSERVESRVRELKERVLGNQKKVAHLKNVILTKVDRIRTLEEQLHQRTEENKNLCSSLEQMTVQLNVHKDDVKALTAERESLQRDAENHAQALSEKVICIEQLSEENRTISENVKSNVVHISNLESIINDLKTQLSGSHMRKDEAISLLDQQHKEERQRLVCKMEEIIDRQEKEKKSAVEQADTLRNNLTEFKTEAESKFSQNHNNVKSLQTRLEDMEKQISEKNEALQRLTASIDNQSVSKSEMDQALSEKEQKVSALSLQVESCNSRLSELEEQLVLRTKESEQLTADLKQQHIIRESEKRELTEHLQQTQEQFRTQNVNLVQATDEKLQSLERENQTLKQELEWQMEAVEKTKAEILKSKEESLKAAEERLSKDNAGKVTELKKKAEQKISQIRKQLTSQLEEKEKTIKDLQTQLEEAKIDEVRKKQQVETLEEKENSLEEAMAKMTEEQEKRIEQVRSDERLEKESSLQSLKDIYEEKLSLLQKDISNQEEALAKLKEEQEKHIEQVQNVERLEKESLLESLKNMYEEKLLSLQRDILNQEETKANETLSRLEEIKIKFKEVEVEKVNFLAEISCLKDDLLEKTALIEQQKTELASLEKQGMNAVEVVEHCTAEQTKSLTAGKETENPSLTQEYGDAESLSSLQNKLAEAAQEKQNLQKDLRSLRREHEQDLEYVKKELAQENEKKLKLEVEDLEMKQNSSLKQLMREFNTQMALKEQEMTAALKETIGKAQSVEVELMDNHREETNQLQKVIAQKDDDLNRTVHRYEQVLQSREVEMGDRVWQVQKELEDLQARTHSGSGEMGVEELQAQLAEKTTLLSEARLKEQQFVDRIHSLEDKMRCVHKNSVLTHMGSTFKDPGHYRAESFSEPTEFEYLRKVLFEYMMGRETKTMAKVITSMLKFPQDQAQQVLEKEDTKAIPWLR
>8023_0:006ba0_{"pub_og_id":"2529099at33208","og_name":"golgin_A4_","level_taxid":33208,"organism_taxid":"8023_0","organism_name":"Oncorhynchus_nerka","pub_gene_id":"LOC115112840","description":"golgin_subfamily_A_member_4-like_isoform_X1"}
MFMKLKQKINEEQSAQRNAQSPQQAQQVGSANRGTAGSPRGSLNGDGRASPQREESQSFTQKLRVPSVESLLLRGASRAEGLFRSPPKEGLNRSPSLNSLTPLGENEALASPSATPPTPAYDPPSPAYDPPSDIESEAEESYGSPEVLSALSREQLIHRLHRVEKSLGNYRGKYSELVTTYRTVQREKEKSQTILSQSQDKALRRIGELREELQVDQQTKKHLQEEFDAALEEKDQIITVLQTQVALMKKHLKGVPGGAVAPEVEHPLQTEDDSGSAPQSPSTDTAGGSADPYKSIEVLQKRVTHQENLLQKCKELLRTYKERNTQLTSENDTLQERLQELEKNKELHTTRLRGAENLIEQLVQDKGMVIAETKRQMHETLEMKEEEIAQLCSRSKMAAAQTAELQEQKEKSEKAAFEELEKALAVGRRAEEVRRLLQLQEQVKEVERAGEEERRGLQQELTRVKQEVVTILKKSSEEKMAEMDKLHSEALASKEQELGARINQAVEQCKEELAQAAKDKEQQKAAIETESETKANEIGLELETARTRILELESSLEKYSQPGSVPSTDDLSTPMEELRMKRKDEVTALEEKHCEEMEKHKLELHQEVLAQHNAAMEELRAKHRAEVETILKEKTVQLQAHDEDMNQKTMEKLDVKQTQLEALSFELQELLRIKQVLEERLDAVENAGGSARQELEQRLQEVLTKHSTDIEEIKLQHEQSLGGMEKMLKDELNKLTIVLKEKEKELEAQLVYEKSLKEESKMVLQDRNVKVKELEELRKSLKQAQSEKKGLEKSNAQLSKIRDELSECRSQLKYFVHKLETTQSDCQQKEDALQQKVQELEVLEKQLQQAKKELSEQDKSYTDELNSKQEEEKRLKKHLEDQKAAHEKKVDNIKKDMAAKWKSQETKMENCKTKTKEMQDKFKKKLQEQDESLKKQLSKKESELQQKEQKLKENILESQTSSEGLSSAMYQLESNHKEELEKMCEVHKQEKEKLENHWQEKMGQQEEEMQEKHTQILQEKIQEVEEVNQQLGTTMEEKEQVVKDLKEELVMRQTTVQKLQAELKEAAVKMESLSQAEAMFKKQMEAVERNLNTALNERNSFQDQLNKTENKAREKLKSLSERFVDTEKQLQALEASKGKEGEAVQRRLEQHSLQLEVKENEMQKQFAGISKELMRYCRDIEASIEYGTKELSERVESRVSELKDRVLGNQKKIAHLKNVILTKVDRIHTLEKQLQQSTEGKKNLCSSLEQMTVQLNLHKDDIKALTAERESLQREAENHSQALSEKVICIEQLSEENQTISENVKTNLVYISNLETIINDLKTQFAGSLTGKDEAISLLDQQHKEERERLVCQMAETIDRLEKEKTFAVEQADAFKNNLTEFKRKAESKFSQNHNTVKSLQTRLDDMEKKISEKDEALQRLIASIDNQSISKSEMDQVLSEKERKVSDLSLEVESCNSRLSELEEQLVLKTKESEQLTADLKQQHSIREHEKRELTEHLQQTQEQFRIQNGNLVQATEDKLQSMERENQTLKKELERQREVFDKMKAEILKTKDESLKVAEEKLSKDNAGKVAELKKKAEQKINQIQKPLTSQLEEKEKTVKALRTQLEEAKVDKATKKQGVETLEEKGKSLEEAMAKMKEEQEKHIEQIHSDERLEKESSLQSLKDMYEEKLSLLRRDILNQEKALAKCKEEQEKHLEQLRNDERLAKESSKNMYEGMLLSYRRDVSNQEETKADETVSRLEFEMKLKEVEEEKVNLLAEISRLKEDLLGKTALIEQQNIELVRLETQGQNAVEVVAHCTAEQTKSLTADKGENHSLTQEDGDAESLLSMQNKLTEAVQEKQNLQKYLRTLRKEHQQDLEYVKKELTQENEKKLMLEVEDLEMKHNSSLKQLMREFNTQMALKEQELTAAVKETIGKAQSVEVELMDSHREETNQLQKVIIQKDDDLNKTVQRYEQVLQSREEEMGDRVCQVQKKLEDLQARTHSASGEMGVEELQAQLAEKTTLLSEARLKEQHFVDRIHSLEDKMKLFHKNSVVTHLGTTFKDPGHYSAESFSELTEFEYLRKVLFEYMMGRETKTMAKVITSMLKFPPDQAQQVLEKEDTKAIPWLR
>482537_0:004253_{"pub_og_id":"2529099at33208","og_name":"golgin_A4_","level_taxid":33208,"organism_taxid":"482537_0","organism_name":"Galeopterus_variegatus","pub_gene_id":"GOLGA4","description":"golgin_subfamily_A_member_4_isoform_X1"}
MFKKLKQKISEEQQQQLQQGLASTRASSNSSTPTRTRSRTSSFTEQLDEGTPNRENASTHATKSLDSVNGSEPTTPQSGDTQSFAQKLQLRVPSVESLFRSPIKESLFRSSSKESLVRTSSRESLNPLDLDSSAATFDQPSDMESEAEDSLGNSDSLNKEQLIQRLRRMERSLSSYRGKYSELVTAYQTLQREKKKLQGILSQSQDKALRRIGELREELQMDQQAKKHLQEEFDASLEEKDQYISVLQTQVSLLKQRLRNGPMNVDVPAPFPQTEPQAESFTKEENTESDVEPVARDAVSAKILETLQQRVKRQENLLQRCKEIIQSHKEQCTLLTSEKEALQEQLDERLQELEKMKELHMAEKTKLITQLRDAKNLIEQLEQDKGMVIAETKRQMHETLEMKEEEIAQLRSLIKQMTTQGEELREQKEKSERTAFEELEKALSTAQKTEEARKRMKAEMDEQIKAIEKTSEEERISLQQELSRVKQEVVDIMKKSSEEQIAKLQKLHEKELASKEQELTKKFQNRERELEEQMKVALERSQSEYLKITQEKEQQESLALEELELQKKAILTESENKLQDLQQEAEAYRTRILELESSLEKSLQGSKNQSKDLAVHLEAEKNKHNKEITIMVEKHKTELERLQHQQDNLWTEKLQALKQQHQTEMEELREKCEQEKETLLKDKEILFQAHIAEMNEKTLEKLDVKQTELESLSSELSEVLKARHKLEEELSVLKDQAEKMKQELEAKLDEQKNHHQQQVDSMIKEQEMSIQRTEKALKDQINQLELLLKEKDKNLQEHQAHVENLEANIKRSEGELQQASAKLDLLHSYQSTTHEQAKVYEEQLAQLQQKLLDLEKERILLTKLVAEVETQKKDVCTELDTHKTQVQDLMQQLEKQNSEMEQNVVSLTQLYESQLKDNNIEQEQTKQILMEKENMILQMREGQSKEIETLKQKLSAKEASISILHEEYETKFKNQEKKMEKMKQKAKEMQETLKRKLLDQEAKLKKELENTVLELGQKEKQFNAKMLEMAQANSAGISDAVSRLETNQKEQIESLTEVHQRELKDVISNWEKKLNQQAEELQEKHEIQLQEKEEEVEELKQKILIFGCEKEEMNKEITWLKEESVKQDTTINELQEQLKQKSVHMNSLSHNETKLKAQLEKLKVDLNYSLKENTSLQEQLVELKMLAEKDKLKVSELTIKLKTTDEEFQNLKSLYERSKKSLEDKNLEFKILSEELAVKLDTYCKKTEALLEAKTNELINISSSKTTAILSRISHCQHHTTKVKEALLIKTCKVSELEAQLRQLTEKQNILNSSFQQATHQLEEKENQIKSMKADIEGLITEKEVLQKEGGNQQQAASEKESCITQLKKELSENINAVTLMKEELKEKKSEISNLSKQLADLNAQLQNSISLTEKEAAISSLSKQYDKQQCELLDQVQDLSLKVDTLNKEKISALEQVDHWSNKFSEWKKKAQSKFTQYQNTIKELQMQLESKTEEASEKDEQINLLKEDLDQQNERYERLKGEMEEKKSEMEKKACNLETELKTQTARIVELEDHITQKTIEIESLNEVLKNCDQQKNIEQKELVQKLQHFQELGEEKDNRVKEAEEKILTLENLVSSMKAELETRKKELEHVNSSVKSKEEELKALEDRLELESAAKLAELKKKAEQKIAAIKKQLLSQMEEKEQQYKKGTESHLSELNTKLQEREREVHILEEKLKSLESLPQSEALLIPRSAKNVAACTEREADSQGCVQKAYEEKISVLQRNLTEKEKLLQMLEQEKGETISSHSEMQYKYQELLIKLEHAEAKQHEDQVMIDHLQEELEKNRKYSLIVSQHVGEEGDKNNIGAKQNLANVVDDVQKTLQEKEITCQILEQKVKELDSCLVREKEVHRVEIEELTSKYEKLQALQQQMDGKNKPTEVLEESAEEKSKSHVVQPKLLHNMEAQHNDLEFKLAAAEREKQKLCKEIVKLQKDLRMLRKEHQQELDILKKECEQEMQEKIKQEQEDLELKHNSTLKQLMREFNTQLAQKEQELEMTIKETINKAQEVEAELLESHQEETNQLHKKIAEKDNDLKRTAKRYEEILDAREEEMTTKVVDLQTQLEELQKKYQQKLEQEENPGNDNETIMELQTQLAQKTTLISDSKLKEQEFREQIHNLEDRLKKYEKNVYATTMGTPYKGGSLYHTDVSLFGEPTEFEYLRKVLFEYMMGRETKTMAKVITTVLKFPDDQTQKILEREDARLMFTSPRSGIF
>30213_0:0002dd_{"pub_og_id":"2529099at33208","og_name":"golgin_A4_","level_taxid":33208,"organism_taxid":"30213_0","organism_name":"Vespula_pensylvanica","pub_gene_id":"122627165","description":"golgin_subfamily_A_member_4-like_isoform_X1"}
MFKKFKDKLAEEMKQSPARLQASMQQMAQAVISPAQSNSSIQELPMTVESNDLTKKTDDTVKNNSVKNTFQNVELVPPLSNSVDVSRRSSVNSVTSDVTSLFPLYESPKNLYHIQSDIDQSATEVDDDINTQLDRVTKDQLYLAYKKVQAKYHKYRGRYTDLVKHYQDLERVKTKLESVLVETQDNVLRRVGDLKEQCQLEQQAKAHLEEVLRNDIEEKNHIIDTLNTKIKLLQGNIPPTENLMLLDSDEGHNSTANVMEPKKELTDNADDNSTLVAENTQLKNKLIKLETVVVKYKNTLKRGENLVKKYKEILEENNILKRDYEALKSSSLENAEILQKELSIARDEVSNLTEQVNTLKRREEESVISLAENKLSIHRELEGKEEQIKQLQFDLKHTMENKENLTEIVEKYKTELEQLKIQYNIQNLDADQKDNIQDTLKGYAESIESHNISKESDAVNENEMLDKLKHDLTEKEAELQKVKVTLQETQTLSKEYQCDTEKFQNELSNLKIKYVELKKEHDAQIIITDERKKEAETTIEKLQMTVQSLDKELENMRYALSDRDQVCETFNLKIQEYASMLEKANNKLSIQDLEIKKLNDQLSNENEITKLQNTIGNKEAELIELHNKLKYYKDTISELTQQVDVKTSKIDLLNKEKISFTNKLLCFKTNTEKLKEDCTYLRNNVNEIFQDHNNKINSLNFYLQDILMEKENIKKEVEILHTKLRTSEQKINKLMEVETELTKIKQQKTVLECELKEYKTKVEHMKKLEAESHNKSNIEINRFITEIDNLNFKIHDLQQMQVLMEKKKENEIGHLEKGMIDLKKKYEDATNVIKTLEDKKSECNLLQEELEHLKSKILFLHNNNTKNDIEMNELHEKILRKESEMVDLQIKLQDHAKLVEEYAKKNAELEKIYQNTNKDHMEETMKLNSSNNILQQMIDTKDAQLNKLEAIKEQQDKNLLYSEKRIQDLTVALDEFRTENLNMSQTIETLSKEIEALKNENHQLETLKTENELINAELVQLKSIRDQIYEENTNLNVKQSELIQSHEKLNKMKETLNEKVLEYQKNKEDLLCDIKKLQKDIDSYKQTLNVQNEELKCIKNQLQETNTKVDSQTKILQERNKELQKTKQEFEEQTQQLCDKSTALDLALKDMQSLQEEKNILSDNVIKLEEQLTDLKARNLNKTPFKHINETLTSFQLEKLKNGELILDEHLANLSASTVLKLDVENKHLMARIENIMEQEKSKLKLLEVKEENLLQENEKLKLLSTNELEKKIIEIDTLKTTMKAKEEEINELKLQIESLTDLKDKLDSKLQTTDNKTVEQNLVEESNRLQEENKKLEADLDEAIITFHAKESQMYMINNQLKNQTDQLKEELKMHEEEQNIRLKQLVKEFQAQLQDKEEELQSALEKRFDYQQSYESNLLQQYKEQLKDFQVELTTKSEQLENLILENKKLTTEKENEIKVLTENIASIRKEHVNELREIEQKWKTILQQRSDRLEAKHEEEIKELTREWKNERKLDTKIDTATEELENTSCIAMAAIQSNTGSFHTFQQTLASQSRELAELRKLVKLRHETLEDSTEIEYLRNILYEYMMGKETMVLAKVIAAVVKFDQEQTAKILKKEEDKLTLLGSLGLT
>219809_0:00222e_{"pub_og_id":"2529099at33208","og_name":"golgin_A4_","level_taxid":33208,"organism_taxid":"219809_0","organism_name":"Pseudomyrmex_gracilis","pub_gene_id":"LOC109859901","description":"golgin_subfamily_A_member_4-like"}
MLSLVCRQALLANTQKVGARCLGSVVPVPSPPDFPLENEPILSYKKGSPERAELEKTLDKMASECEEVPLVIGNEEIKTDLCRFQVMPHNHKEKVAKYYWATPELVKKAIDVAVKTQREWEKQPIEKRLELWLRIADLMATKYRQQLNAATMLGQSKTVIQAEIDSAAELIDFFKMHAYFVKDSLKYQPISPDQQTLNSMRYRGMDGFVAAVSPFNFTAIGGNLSYTPALMGNAVLWKPSDTALLSNWWIFKICREAGVPPGVVNFVPCDGPVFGDTITSSPHLSGLNFTGSVPTFNRLWAQVGQNLHRYRNYPKLIGECGGKNYHFVHKSADAETVVYATIKSAFEFNGQKCSACSRMYVPESLWGKIKDGLLDLRQKLKVGDVRDFTVFTGAVIDATAFKRISGYIDYARKSSKMEILGGGHCDDSCGYFIEPTIVQTKDPKEKLMTEEIFGPVLTIYVYKDSDLDQTVKLVETSTPYALTGAIFAQDEQWARKALEDFKYTAGNFYVNDKSTGSVVGQQPFGGSRMSGTNDKAGGPHYALRWSSPQSIKENFAPLREYDYPYMRLGFAEFRVADPDSDKHRRPRPSFDRCGELAVCVRYRLAYRVSPVISAVILAVTMFKKFKDKLAEEMKQSPARLQASVQQLAQAVVSPALSNSSIQEVSTSNDNFSLTEDGDETPKNTPKHSFQNVDLMSPSPNPLEISRRSSVSSVTSDASSLFPMYESPPNLYHLQSDMDQSASEVDDNISPHLDRVTKDQLYSAYRKVQAKYHKYRGRYTDLAAHYRELDRVKGRLESVLVETQDKVLRRITDLKEQCQLEQQAKAHLEEALRNDIEEKDHIINTLNTKVRLLQASGPTLDNSEDVEQRENSKVNLIDLSNESSPNDDALSAENAQLKDKLKKLESLILKYKESLKRNKDKFTEVMKEKNSLESDYETLKTSSAEIMSAMEDELSAARATIDKLTEQVDILHKREEEAAISLAENKLSVHRELEEKEEQIKQLRIDLKHVTEDKEKLNETVANCKNELTKLRSSHAETRDVDRSATANDASKEKVDAAKSAQQMEAKGKVEVDRGKDAEKDQLESTHRSKEIEIEELQLRCDELASQNVEYKREKENLNAELTACKITYSELKSEYDAQRIVAEEKRKEAESRVEKLQATVQSVDKELENMRNALIDRDQVCENYSKKVQQYTGMLEKAKQKLTEQEAQIKSLQDKLDDNAELIELQEELENKNAQLNAVQNELELCRSTIDDLNNKVQADSSAISLLKKERIDLINRIIYYNDCVRRLKQDCVDVRSVVREELSDRKTGISALHATLTAYLARLEEENATLRSEVDKLRLQARNAEEFTSMEAELRSELTEIASAKAALEAELKTTNEQLNEMRLKSDRCDELGTMNNKLIAEIDNLTFKLHDAEKVSRQLTQATEIGQERLKALDNLESANRALFAENNELREKCARASRAFEEADELSVKLREATDLVDSLRSEESESQRALQEELNATRAEIARLREDLAEREREVKTRDEKLASDEEHIAHLKSTCDSHIQAIEEHVRKYLNLEREYQTTRETHAKETGELMENNKVLQETLNVKIVQLKKMKALKDQQVKTIEETTAELNELKTKRAELSDALKTSGEQVESLKLENSQITSENKNLKEKLNDLLSRNRELCENEEVLRRKITDCEKNVEELRETMKSCEESYASRLNGRNEELATVNAQLESKNSELSSLNAKLTTNENELREIKERLGERDAELNAAVTNGNAIKQKNKQLAAELKSLNEEVKRVKELENENTELRSKISDLIQKNSDAETMRSDNDRLIAEQIALINKIAELESASSGNAELQARANNLQSKVSSLEAENERLRSSIDVLQSAETSSTELSALKHLLSEKDAEIKLLEDKNSNMSQEIGNLRHFSLEVDERKKELNALRSSFALSEEKLAGLHSEIDSLTRKNDELRKELESVRDDETAKKLDNDKLREENKRLEGQLDEALITFQAKETQMQLVTNELRTQTGQLKEQLKTNEEEQGMRLKQLVKEFQAQLHDKEEELQAALEKRFDRQHNYESNLVQQYKEQLKDCQTELSEKSEQLESLVLEKKDAMAEKGKDIDRLVDTIAQIKSEHANEIKEMEKKWKSIVQQKIDNLQAKHDEELNELTKEWQNERKSGAHLEAVPSEELESTSRVAMAAIQTSTGSIHTLQQTLTSQRRELAELRKLVKLRHDTLEDSTEIEYLRNILFEYMMGRETMVLARVIAAVVKFDQEQTAKILKKEEDKLTLLGSLGLS
>8036_0:002049_{"pub_og_id":"2529099at33208","og_name":"golgin_A4_","level_taxid":33208,"organism_taxid":"8036_0","organism_name":"Salvelinus_alpinus","pub_gene_id":"golga4","description":"golgin_subfamily_A_member_4"}
MVIAETKRQMHETLEMKEEEIALLRSRSKMAVAQTEELQEQKEKSEKAAFEELEKALAVGQRAEEARRLLQLKLQEQVKEVERAGEEERRSLQQELTRVKQEVVTIMKKSSEEKMAEMNKLHSEALASKEQEVSARINQAVEQCKEELAQAIKDKEQQSALALEDSELQKAAIETESETKANEIKLELETARTRIVELESSLEKYSQPGSVPSTDDLSTPMEELRKKHKDEVTALEEKHCEEMEKHKLELHQEALAQHNAAMEELRAKHRAEVETILKEKEVQLQAHEEEMNQKTVEKLDVKQTQLEALSFELQEVLRIKQVLGERLDAVENAGGSSRQELEQRLQEVLTKHSVDIEEIKLQHEQSLGGMEKTLKEELNKLTLVLKEKEKELEAHLVCEKRLKEESETVLQDRNAKVKEVEELRKSLKQAQSEKKGLEKSNAQLRKIRDELSQCKSQLIDLEQKLVTTRSDCQQKEESLQQKVQELEELEKQLQQAKKELSEQDTSYTDELNTKQEEEKQLKKQLDDQKAAHEKVENIKTDMEAKLKSQEAKMEKFKIKNKEMQEKFKKKLQELEESSKKELAKKESELLQKEQQGKEKIMESQTSSEGLSSAMSQLEANHKEELEKMCEVHKQEKENLEHHWQGKLGQQEEEMQEKHTQILQEKVQELEEVTQQLGKTKEEKEQVVQEVKNLKEELVMRQTTVQKLQAELKEAAVKMESLSQSEAMFKEQVEVIERNLNTALNERNSFQDQVSKTEEKARETIKALSERFVDTETQLQALEASKGEEGEAVQRRLEQHSLQLEVKEKELQKQFTGISNELMRYCREIEASIEGGTKELSERVESRVRELKERVLGNQKKVAHLKNVILTKVDRIRTLEEQLHQRTEENKNLCSSLEQMTVQLNVHKDDIKALTAERESLQRDAKNHSQALSEKVICIEQLSEENRTISENVKTNVVRISNLESIVNDLKTQLSGSHMRKDEAISLLDQQHKEERQRLVCQMEEIIDRLEKEKKSAVEQADTLRNKLTEFKTKAESKFSQNHNTVKSLQTRLEDMEEQISEKNEALQRLTASIDNQSVSKSEMDQALSEKEQKVSALSLEVESCNSRLSELEEQLFLRTKESEQLTADLKQQHIIRESEKRELTEHLQQTQEQFRTQNGNLLQATEEKLQSLERENQTLKQELEWQREAFEMTKAEILKSKEESLKAAEERLSKDNAGKVTELKKKAEQKISQIRKQLTSQLEEKEKTIKDLQTQLEEAKIDEARKKQQVETLEEKENSLEEAMAKMTEEQEKRIEQVRSDERLEKESSLQSLKDIYEEKLSLLQKDISNQEEALAKLKEEQEKHIEQVQNGERLEKESLLESLKNMYEEKLLSLQRDVSNQEETKANETLSRLEEIKMKLKEVEVEKVNFLAEISCLKDDLLEKTALIEQQKTELASLEKQGTNAVEVVEHCTAEQTKSLTAGKEMENHSLTQEYGDAESLSSLQNKLAEAAQEKQNLQKDLRSLRREHEQDLEYVKKELAQENEKKLKLEVEDLEMKQNSSLKQLMREFNTQMALKEQEMTAALKETIGERESEFSDKPLHDKTLAGKAQSVEVELMDSHQEETNQLQKVIAQKDDDLNRTVHRYEQVLQSREVEMGDRVWQVQKELEDLQARTHSGSGEMGVEELQAQLAEKTTLLSEARLKEQQFVDRIHSLEDKMRCVHKNSVLTHMGSTLKDPGHYSAESFSEPTEFEYLRKVLFEYMMGRETKTMAKVITSMLKFPQDQAQQVLEKEDTKAIPWLR
>8036_0:0072ce_{"pub_og_id":"2529099at33208","og_name":"golgin_A4_","level_taxid":33208,"organism_taxid":"8036_0","organism_name":"Salvelinus_alpinus","pub_gene_id":"LOC112070819","description":"golgin_subfamily_A_member_4-like"}
MFMKLKQKINEEQSVQRNAQSPQQAQQRGTTGSPRGSINGDGRASPQREESQSFTQKPRVPSVESLLLRGASRAEGLFRSPSKEALNRSPSLNSLTTLGENEALASPSATPPTPAYDPPSPAYDPPSDIESEAEESYGSPEVLSALSREQLIHRLHRGREEAWGTTKGKYSELVTTYRTVQREKEKSQTILSHSQDKALRRIGELREELQVDQQTKKHLQEEFDAALEEKDQMITVLQTQVALMKKRLKGVPGGAVAPEVVHALQTEDDSGSAPQSPSTDTAGGSADPSKSIEVLQKRVVHQENLLQKCKELLRTYKERNTQLTSENDTLQESLQELEKTKELYTTRLHGAENLIEQLEQDKGMVIAETKRQMHETLEMKEEEIALLRSRSKMAVAQTEELQEQKEKSEKAAFEELEKALAVGQRAEEARRLLQLQLQEQVKEVERAGEEERRSLQQELTRVKQEVVTIMKKSSEEKMAEMNKLHSEALASKEQEVSARINQAVEQCKEELAQAIKDKEQQSALALEDSELQKAAIETESETKANEIKLELETARTRIVELESSLEKYSQPGSVPSTDDLSTPMEELRKKHKDEVTALEEKHCEEMEKHKLELHQEALAQHNAAMEELRAKHRAEVETILKEKEVQLQAHEEEMNQKTVEKLDVKQTQLEALSFELQEVLRIKQVLGERLDAVENAGGSARQELEQRLQEVLTKHSTDIEEIKLQHEQSLGGMEKMLKDELNKLTIVLKEKEKELEAQLVCEKSLKEESKMVLQDRNVKVKELEELRKSLKQAQSEKKGLEKSNAQLSKIRDELSECRSQLKDFVHKLETTQSDCQQKEDSLQQKVQELEEEKQLQQAKKELSEQDKSYTDELNTKQEEEKRLKKHLEDQKAAHEKKVDNIKKDMEAKWKSQETKMENFKTKTKEMQDKFKKKLQEQNESLKKQLSKKESELQQKEQKLKEKFLESQTSSEGLSSAMYQLESNHKDELEKMCEVHKQEKEKLENHWQEKMGQQEEEMQEKYTQILQEKLQEVEEVNQQLGTTMEEKEQVVKDLKEELVMRQTTVQKLQAELKEAAVKMESLSQAETMFKKQMDAVERNLNTALNERNSFQDQLNKTENKAREKLKSLSERFVDTEKQLQALEASKGKEGEAVQRSLEQHSLQLEVKENEMQKQFAGISKELMRYCRDIEASIEDGTKELSERVESRVSELKDRVLGNQKKIAHLKNVILTKVDRIHTLEKQLQQSTEGKKNLCSSLEQITFQLNVHKDDIKALTAERESLQREAENHSQALSEKVICIEQLSEENQTISENVKTNVVYISNLESIINDLKTQLAGSLTGKDEDISLLDQQHKEERERLVCRMAETIDRLEKEKKYAVEQADAFKNNLTFKRKAESKFSQNHNTVKSLQTRHDDMEKQISEKDEALQRLMASIDNQSISKSEMDQVLSKKEQKVNALTLEVESCNSRLIELKDQLVLKTKESEQLTADLKQQHSIREREKRELTERLQQTQEQFRTQNGTLVQVTEEKWQSMERENQTKKELERQREFDKMKAEILETNDESLKVAEEKLSNDNAGKVAELKKKAEQKISQIRKQLTSQLEEKEKTVKALRTQLEETKVDKATEKQGEETLEEKGKSLEEAMAKMKEEQEKHIEQIHSDERLEKESSLQSLKDMYEEKLSLLQKDILNQEKALAKCKEEQEKHLEQLRNDERLAKESLKNMYEGKLLSYRRDVSNQEQTKADETVSLKVEMKLKEVEEEKVNLLAEISRLKEDLLEKTALIEQQNTELARLETQGQNAVEVVAHCTAEQTKSLTADKENSLTQEDGDAESLLSMQNKLTEAVQEKQKLQKYLRTLRKEHQQDLEYVKKELTQENEKKIMLEVEDLEMKHNSSLKQLMREFNTQMALKEQELTAAVKETIGKAQSVEVELMDSHREETNQLQKVIAQKDDDLNRTVQRYEQVLQSREEEMGDVVCQVQKKLEDLQARTHSASGEIGVEELQAPAS
>143292_0:002205_{"pub_og_id":"2529099at33208","og_name":"golgin_A4_","level_taxid":33208,"organism_taxid":"143292_0","organism_name":"Manis_pentadactyla","pub_gene_id":"118930400","description":"golgin_subfamily_A_member_4_isoform_X1"}
MFKKLKQKISEEQQQLQQALASTQASSSSSTPTAIRSRSSSFTEQFDESTPNRELLAGMIAEPAFLSEYTVFALDSSKQPISQTDSVNASIQATRSPDSVNGSEPTTPQSDDTQSTSQKLQLRVPSMESLFRSPLTGSLFRSASKESLVRTSSRDSLNRLDLDFAATFDPSSDMESETEDSLSSLDSLNREQLVQWLHRMERRLNSYKGKCSELVTAYQTLQREKKKLQGILSQSQDKALRRIGELREELQMDQQAKKHLQEEFDASLEEKDQYISVLQTQVSLLKQRLRNGPMNVDLLKPFPQVEPQAEGVTKENTESDVEPAVGDEASAKTLEILQQRVKRQESLLQRCKETIQSHKEQCTLLTSEKEALQEQLDERLQELEKMKELHMAEKTKLITQLRDAKNLIEQLEQDKGMVIAETKRQMHETLEMKEEEIAQLRSRIKQMTTQGEELREQKEKSERAAFEELEKALSTAQKTEESRRKMKAEMDEQIKVIEKTSEEERISLQQELSRVKQEVVDVIKKSSEQVAKLQKLHKEELASKEQELAKKLQIQEREFREQMKVALEKSQSEYLKITQEKEQQESLALEELELQKKAILTESENKLRDLQQEAETYRTRILELESSLEKSLQESKNQSEDLAVHLEAEKNKHNKEITIMVEKHKTELESLQHQWDNLWTEKFQLLKQQHQTEMEELREKYEQEKEMSLKDKESLFQAHIEEMNKKTLEKLDVKQTELESLYSELSVVLEARDKLEEEVSVLKDQTCKVKQELEAKLGEQENHHQQQVNSIIKEQEMSLQRTEKALKDEINQLGLLLKEKDKHLKEHQAHVEDLETDTRRSEGELQQALAKLELFQSYESTMFEQAKAYEEQLAQLQQQLLDLEAERSLLTKQVAEVETQKKDVCTELGTHKVQVQDLMQQLEKQNSEMEEKVKSLTQLYEYQLKENKTEQEQTKQILTEKENVISQMKEEQSKEIETLKQKLSAKEDSINILHEEYEAKLKNQEKKMEKIKQKAKEMQESLKKKLLDQEAKLKKELENTVLELSEKEKQFNAKVLEMAQANSAGISDAVSRLERNQKEQIESLTEIHRQELSDVLTVWEKKLNQQARELQEKHAVQSQAKEQEVAELKQEILILAGKKEEMSKEIVWLKEEGVKQDAVLQELQKQVDQKSALTNSLSQNETKLKSQLAKLEVDLNHSLKENTSLQEHIVELKMLAAKDKMNLSELTDKLQTIDEEFQSLKSSQERSKRSLEDKHLEFKNLSEELAVQLGIYSKKTEALLQAKTNELINISSSKINAILSRISHCEHHTAKVKEALLIKTCKASELEARLRLLTEERNTLNSSFQQATQQLEEKESQIKGMKADIEGLVTEKEALQKEGGNQQQAASEKESCITQLKKELSENINAVTLMKEELKEKKSEISSLSKQLTDLNIQLENSVSLTEKEAAISSLSKRYNEQQRELLDQVQDLSLKVETLSKEKISALDQVDHLSNKSSEWKKKAQSKLTQYQNTIKELQMQLELKAKEANEKDEQIHLLKEDLDQQNKRFECLKGEMEDKDKLEKKEGNLETELKIKTARVMELEEQITQKTVETESLNEVLHNYNQQKDIEQKEMIQKLEHIQKLGEEKDNRIKEAEEKAFRLEKQVSSMKSELETQRKELECVNSSVKSKEEELKALEDRLELESATKLAELKKKAEQKIAAIKKQLLSQMEEKEQQCKKDTESHLNELNTKLQEREREIHILEEKLKSVESSPQSETLVGSRSAKNVTACIEQEETDSQGCGQKAYEEKISVLQRNLIEKEKLLQKLEQEKEETISSHSEMQCKYQELLIKVECAEAKQREDQVTINHLQEELEGKNKSHFLIVSQHVEEEGGKNNTGAKQNLENVVDDVQKALQEKELTCQILEQNIKELDSCLIREKEGHTVEMEELTSKSEKLQALQQQMDGKSKPTEVLEESAEEKPKSLVVQPQLVSNMEAEHSDLELKLAGAELEKRKLGKEIVRLQKDLRILRKEHQQELDIVKKEYEQEMEEKIKQEQEDLELKHNSTLKQLMREFHTQLAQKEQELEMTIKETIDKAQEVEAELLESHQEETNQLYKKIAEKEDDLKRTAKRYEEILDAREDEMTAKVVDLQTQLKEFQQKYEQRLQQEDPGNDKVTIMELQTQLAQKTTLISDSKLKEQEFREQIHNLEDRLKKYEKNVYATTVGMPYKGGNMYRTDVSLFGEPTEFEYLRKVLFEYMMGRETKTMAKVITTVLKFPDDQTQKILEREDARLMYTSPRSGIF
>83485_0:002a76_{"pub_og_id":"2529099at33208","og_name":"golgin_A4_","level_taxid":33208,"organism_taxid":"83485_0","organism_name":"Linepithema_humile","pub_gene_id":"LOC105678377","description":"LOW_QUALITY_PROTEIN:_golgin_subfamily_A_member_4-like"}
MFKKFKDKLAEEMKQSPARLQASVQQLAQAVVSPALSNSSIQEVSSNDNFSLTEDGDETPKNTPAKHSFQNVDLISPSSNCMQISRRSSVSSVTSDASSLFPMYESPPNLYHLQSDMDQSASEVDDNISPHLDRITKDQLYSAYQKIQAKYHKYRGRYTDLAAHYRELDRVKSRLESVLVETQDKVLRRINDLKEQCQLEQQAKAHLEEALRNDIEEKDHIINTLNTKVKLLQASGPTLENSVSEESEQKESLKANLIDLTNESSNIENSALSAENIQLKDKLKKLESLVLKYKESLKRNKEKFTEVMKEKNGLENDYEALKNSTAEKIGMMEGELSTARMEIGKLTEQVDILQKREEESAISLAENKLSVHRELEEKEEQIKQLRIDLKQTTENAEHLNEVIARYKVEMDKLKSLHAETNLAADKDTKVHDDTLKEREAAKAQAGIKHEQVDHGKEVRLGKDENALEEVMHRLKEKEIEFQELQHKLDELEQRNVEYKHDKKTLVDELSAYKVTCSEIKSEYDAQRIIAVEKQKDADATIEKLQATVQSIDKELENMRRALIDRDQVCENYNKKMQHDAGMLEKAKYKLSEQETQIKSLKDKLEDKTELFKIQEELENKKTELNAVKSELELCKSTIDDLTNKLQVDSSAINLLKKERSDLINRLVYYNDYVQCLKQDCVDVKSIVKKEFSSQKARISHLNTIFTTSLVKLEEENSLLMSKADELRSKIKDSEQFTFKEAELQSELVKMTNLKSSLEAELKKSDERLKEMSLKNERYDELNITNNKLIAEIDNLHFKVHDADKISHKLMQSQQQVEALQERLRALENLESVNHALSIEIDDLREKYAQANCAFEEIDELKAELRETTDIINVLKLESSHQDTLREELYISKLEIARLKDELTEKESEIKICEKKLAEEEEHIAHLKSTCDSHIQTIEEHVQKYLNLEAEYQTTREAHAKENVELMENNKVLQETINVKLVQLKKMKIVKERQGKTIEEMNSELDELKTKHADLSNTLETSKKQMESLKLENSQLATIILENKDLKDKCNDLLSRNEKLCENEGILKQKIKIHEKDIEELRKTVRNCTESCKSQLNSQNEETERLNNELTIINTQLECKDKELNSLNERLVMSERELQEIREKFNKQDIELQDKVSKLSAAITNGNSMKEENAQLFTELVTLRDQIKIFKDLKDENAQLKLDLTQKNCDVETMRSEYNQLIAEQTILKDRIIELEHINSSNMELKVYVNNLQSKISSLETLRLENDRLQSEVEALQSANSLSTELGSLKDLLTVKDAEIKLLEDKNSNMSQEIGNLRRFSSEVDERRKEADTLRNLLAKSEEKIAGLQTEINSLLQTNDALRNELKAVRNDEDIELHSDKLREKNKRLEAQLDETLITFQAKETQMQLASGELKAQANQLREQLKISEEEQGMRLKQLVKEFQAQLHDKEEELQAALEKRFDRQHNYESNLVQQYKEQLKDCHIELTEKSEQLESLVLEKKDAVAEKGKDIDRLVETIAQIKQEHTNEMKELEKKWKAVIQQRIDNLQAKHEEEITELTKEWQNERKLDAQTEAASEDLESTSRVAMAAIQTSTGSIHTLQQTLTSQRRELAELRKLVKLRQDTLDDSTEIEYLRNILFEYMMGRETMVLARVIAAVVKFDQEQTTKILKKEEDKLTLTTYSTTKKMSVPEKVLMRKIKKREKTKLTVLKQREEQREMNSENTNQHVEDIPSKKKKKETVPENLPGTDVGFEVTNNTSFSVLSEKVCENTLQAIKDMGFTNMTEIQAKAIPPLLEGRDLVGAAKTGSGKTLAFLIPAIELIYKLKFMPRNGTGCIIMSPTRELSMQTFGVLKELMKYHYHTYGLLMGGANRQTEAQKLEKGINIIVATPGRLLDHLQNTPDFLYKNLQCLIIDEADRILDIGYEEELKQIINILPKRRQTMLFSATQTQKVATITTLALKKEPIYVGVDDDKEMATVEGLQQGYVTCPSEKRFLLLFTFLKKNRKKKIMVFFSSCMSVKYHHELLNYIDLPVMSIHGKQKQTKRTTTFYQFCNASSGILLCTDVAARGLDIPDVDWIVQYDPPDDPKEYIHRVGRTARGEGSSGHALLILRPEELGFLRYLKQARVPVNEYEFSWNKIADIQLQLEKLISKNYFLHQSAKEAFKNYIRAYDSHHLKEVFNVETLDVAKVAKSFGFTVPPAVDLKVGINKASRPRKRLGGGGYGQFKDMNAPSSAKRIERTKTFRQVGKRGQDNRQFTR
>8040_0:00175e_{"pub_og_id":"2529099at33208","og_name":"golgin_A4_","level_taxid":33208,"organism_taxid":"8040_0","organism_name":"Salvelinus_namaycush","pub_gene_id":"120046865","description":"golgin_subfamily_A_member_4-like"}
MFMKLKQKINEEQSVQRNAQSPQQAQQRGTTGSPRGSINGDGRASPQREESQSFTQKLRVPSVESLLLRGASRAEGLFRSPPKEALNRSPSLNSLTTLGENEDLASPSATPPTPAYDPPSPAYDPPSDIESEAEESYGSPEVLSALSREQLMHRLHRVEKSLGNYKGKYSELVTTYRTVQREKEKSQTILSHSQDKALRRIGELREELQVDQQTKKHLQEEFDAALEEKDQMITVLQTQVALMKKRLKGVPGGAVAPEVVHALQTEDDSGSAPQSPSTDTAGGSADPSKSIEVLQKRVVHQENLLQKCKELLRTYKERNTQLTSENDTLQESLQELEKTKELYTTRLHGAENLIEQLEQDKGMVIAETKRQMHETLEMKEEEIALLRSRSKMAVTQTEELQEQKEKSEKAAFEELEKALAVGQRAEEARRLLQLQLQEQVKEVERAGEEERRSLQQELTRVKQEVVTIMKKSSEEKMAEMDKLHSEALACKEQEVSARINQAVEQCKEELAQAIKDKEQQSALALEDSELQKAAIETESETKANEIKLELETARTRILELESSLEKYSQPGSVPSTDDLSTPMEELRKKHKDEVTALEEKHCEEMEKHKLELHQEALAQHNAAMEELRAKHRAEVETILKEKEVQLQAHEEEMNQKTVEKLDVKQTQLEALSFELQEVLRIKQVLEERLDAVENAGGSARQELEQRLQEVLTKHSTDIEEIKLQHEQSLGGMEKMLKDELNKLTIVLKEKEKELEAQLVCEKSLKEESKMVLQDRNVKVKELEELRKSLKQAQSEKKGLEKSNAQLSKIRDELSECRSQLKDFVHKLETTQSDCQQKEDSLQQKVQELEELEKQLQQAKKELSEQDKSYTDELNTKQEEEKRLKKHLEDQKAAHEKKVDNIKKDMEAKWKSQETKMENFKTKTKEMQDKFKKKLQEQNESLKKQLSKKESELQQKEQKLKENFLESQTSSEGLSSVMYQLESNHKDELEKMCEVHKQEKEKLENHWQEKMGQQEEEMQEKYTQILQEKIQEVEEVNQQLGTTMEEKEQVVKDLKEELVMRQTTVQKLQAELKEAAVKMESLSQAETMFKKQMEVVERNLNTALNERNSFQDQLNKTENKAREKLKSLSERFVDTEKQLQALEASKGKEGEAVQRRLEQHSLQLEVKENEMQKQFAGISKELMRYCRDIEASIEDGTKELSERVESRVSELKDRVLGNQKKIAHLKNVILTKVDRIHTLEKQLQQSTEGKKNLCSSLEQITVQLNVHKDDIKALTAERESLQREAENHSQALSEKVICIEQLSEENQTISENVKTNVVYISNLESIINDLKTQLAGSLTGKDEDISLLDQQHKEERERLVCLMAETIDRLEKEKKYAVEQADAFKNNLTEFKRKAESKFSQNHNTVKSLQTRHDDMEKQISEKDEALQRLMASIDNQSISKSEMDQVLSKKEQKVNALTLEVESCNSRLIELKDQLVLKTKESEQLTADLKQQHSIREREKRELTERLQQTQEQFRTQNGTLVQVTEEKWQSMERENHTLKKELERQREAFDKTKAEILETKDESLKVAEEKLSKDNAGKVAELKKKAEQKISQIRKQLTSQLEEKEKTVKALRTQLEETKVDKATEKQGEETLEEKGKSLEEAMAKMKEEQEKHIEQIHSDERLEKESSLQSLKDMYEEKLSLLQKDILNQEKALAKCKEEQEKHLEQLRNDERLAKESSKNMYEGKLLSYRRDVSNQEQTKADETVSRLKVEMKLKEVEEEKVNLLAEISRLKEDLLEKTALIEQQNTELARLETQGQNAVEVVAHCTAEQTKSLTADKEIHSLTQEDGDAESLSSMQNKLTEAVQEKQKLQKYLRTLRKEHQQDLEYVKKELTQENEKKIMLEVEDLEMKHNSSLKQLMREFNTQMALKEQELTAAVKETIGKAQSVEVELMDSHREETNQLQKVIAQKDDDLNRTVQRYEQVLQSREEEMGDVVCQVQKKLEDLQARTHSASGEIGVEELQAQLAEKTTLLSEARLKEQHFVDRIHSLEDKMKLVHKNSVVTHLGTTFKDPGHYSAESFSELTEFEYLRKVLFEYMMGRETKTMAKVITSMLKFPPDQAQQVLEKEDTKAIPWLR
>8040_0:0078dc_{"pub_og_id":"2529099at33208","og_name":"golgin_A4_","level_taxid":33208,"organism_taxid":"8040_0","organism_name":"Salvelinus_namaycush","pub_gene_id":"120029808","description":"golgin_subfamily_A_member_4_isoform_X1"}
MFKKLKQQKINEEQLPQRNAQSPQQAQMGPGERRSSHTHPSLHQDTSASPSDREVLAGMIAEPAFLSEYTIFALDQSKPPPKAPQAQVAQVASASGRRSATGSPRGSINGDGRASPQREEPQSFAQKLQLRVPSVESLLLRGASRAEGLFRSPSKESLNRSPSLNSLTPLGENEPLASPSATPAYDPPSDIESEAEESYGSPESLPALSKEQLIHRLHRVEKSLGNYRGKYSELVTTYRTVQRDKEKTQAILSQSQDKALRRIGELREELHMDQQAKKHLQEEFDAALEEKDQMITVLQTQVALMKKHLKGIPGGALAPEVEHPLQAEDAPDSASAPQSPFKDAAEGITDPSKSMEVLQKRVTRQENLLQKCKELLKTHKERSAQLTSENDTLQEQLQERLQELEKTKELHTTEKTKLITQLRDAKNLIEQLEQDKGMVIAETKRQMHETLEMKEEEIAQLRSRSKMAAAQREELQEQKEKSEKAGFEELEKALAMAQRAEEARRLLQLQLEEQVKEVERAGEEERRSLQQELTRVKQEVVTIMKKSSEEKMAEMEKLHSEALASKEQELSARVNQAVERCQEELAQAAKELEQQSALALEDAELQKAAIETEAETNAKEIRLELETTRTRILELESSLERYSQPGSVPSSDDLSTQMEELRRKHEEEVTALEEKYREELEKHKVELHQEALAQHNAAMEEFRATHRTEVETILKEKEVQLQSHVEDMNQKTMEKLDVKQTELEALSSELQEVLRSKQVLEERLDAVENAGGSSRQELEQRLQEVLTKHSVDIEEIKLQHEQSLGGMEKTLKEELNKLTLVLKEKEKELEAHLVCEKRLKEESETVLQDRNAKVKEFEELRKSLKQAQSEKKGLEKSNVQLRKIRDELSQCKSQLIDLEQKLVTTRSDCQQKEESLHQKVQELEELEKQLQQAKKELSEQDTSYTDELNTKQEEEKQLKKQLVDQKAAHEKVENIKTDMEAKLKSQEAKMEKFKIKNKEMQEKFKKKLQELEESSKKELAKKESELLQKEQQGKEKIMESQTSSEGLSSAMSQLEANHKEEVEKMCEVHKQEKENLEHHWQGKLGQQEEEMQEKHTQILQEKVQELEEVTQQLGKTKEEKEQVVQEVKNLKEELVMRQTTVQKLQAELKEAAVKMESLSQSEAMFKEQVEVIERNLNTALNERNSFQDQVSKTEEKARETIKALSERFVDTETQLQALEASKGEEGEAVQRRLEQHSLQLEVKEKELQKQFTGISNELMRYCREIEASIEGGTKELSERVESRVRELKERVLGNQKKVAHLKNVILTKVDRIRTLEEQLHQRTEENKNLCSSLEQMTVQLNVHKDDIKALTAERESLQRDAKNHSQALSEKVICIEQLSEENRTISENVKTNVVRISNLESIVNDLKTQLSGSHMRKDEAISLLDQQHKEERQRLVCQMEEIIDRLEKEKKSAVEQADTLRNKLTEFKTKAESKFSQNHNTVKSLQTRLEDMEEQISEKNEALQRLTASIDNQSVSKSEMDQALSEKEQKVSALSLEVESCNSRLSELEEQLFLRTKESEQLTADLKQQHIIRESEKRELTEHLQQTQEQFRTQNVNLLQATEEKLQSLERENQTLKQELEWQREAFEMTKAEILKSKEESLKAAEERLSKDNAGKVTELKKKAEQKISQIRKQLTSQLEEKEKTIKDLQTQLEEAKIDEARKKQQVETLEEKENSLEEAMAKMTEEQEKRIEQVRSDERLEKESSLQSLKDIYEEKLSLLQKDISNQEEALAKLKEEQEKHIEQVQNGERLEKESLLESLKNMYEEKLLSLQRDVSNQEETKANETLSRLEEIKMKLKEVEMEKVNFLAEISCLKDDLLEKTALIEQQKTELASLEKQGTNAVEVVEHCTAEQTKSLTAGKEMENHSLTQEYGDAESLSSLQNKLAEAAQEKQNLQKDLRSLRREHEQDLEYVKKELAQENEKKLKLEVEDLEMKQNSSLKQLMREFNTQMALKEQEMTAALKETIGERESEFSDKPLHDKTLAGKAQSVEVELMDSHQEETNQLQKVIAQKDDDLNRTVHRYEQVLQSREVEMGDRVWQVQKELEDLQARTHSGSGEMGVEELQAQLAEKTTLLSEARLKEQQFVDRIHSLEDKMRCVHKNSVLTHMGSTFKDPGHYSAESFSEPTEFEYLRKVLFEYMMGRETKTMAKVITSMLKFPQDQAQQVLEKEDTKAIPWLR
>7048_0:000009_{"pub_og_id":"2529099at33208","og_name":"golgin_A4_","level_taxid":33208,"organism_taxid":"7048_0","organism_name":"Sitophilus_oryzae","pub_gene_id":"LOC115875066","description":"LOC115875066"}
MFKKLKEKITEEVRSSPQRLQQLTQSVSDKLQGTNSSDENFFSIGDEDASTPNMSTVDQGFSSVALVSPTSEEKLRRSSISSLASDISFLPKYDAANMYHLQSDMDVSASELEDNISQSSSNVGRVSKEQLYSAFKKSQMQYHKYRGRYTDLARHYKEIEREMSKMKAVLVETQDKAIRRVTELKEQCSLEQKAKAHLESALRDELDEKEMKIQSLQTKIDLLQGPNAAQNPITIDKLDLSHAEADKLEQLTKYLNDARSEIEALNQEHKASTIIFQTKEQEYKMKIVNLEKDISSLYEREKENNIKLAENKMELHNELLSKDAEINKMKKEIESLKVSLSTKEKEEKNTKLENLQSQNGKLIEKIENLTQKCNGFEHELLKVETYKMEIQKLTEQNSILTKNADENISLSDNISKLTAENNGLRSTISDLKTGLNNIQENFKILSDEKNNLIQTIEKEKKEYETQIENLRYNAKQGLFSLEKQILERMKTTYDEKEKQLRNQFNQKIEEITSNNKELKEIHLQLIDKENIIKRISEEFEELKNKLRDKENKFDELERNHLELIDECSKLRTTTNLLETQINEVTNQKIQDNEDKKNLQDHIKTLEDEVNHIQKICKDKEENNVQLSTEILKLQNTNRDLLEKVRLVEEKQEMAEMIPTENNLLEMKIHKLEEEKLSLLNDFEKERKILNEMIKENKEVKIKDVKISELNDVNHKLEEKICKLKEYLKAKEDSIVELNKNKFNLEQEVIKLKESVRILEEHEEAIELDKTECNLLQIKVQQLEKEKENLLKSFENEREIFDHTFHKTNQEFDTHKEEIMNENVSLAKENLELKKSYEELKQKVRIFEERDEVIELEKSEAMLLKLKLQQLETEKSELLNSFEMEREMFNKILIEHKELKLKEEQIKELEDSNKHLTERLAEFKGFLKKKDGNIVDLQKAKLTLEQDIAKLKESLRIKEEEVDAISVEKTECELLQLKLQALQEEKQNLLNSFEIERKTFEEETLKTTHIENSLEKLNEENSILRSEVDTLIKDNKIIQEKYSSLYNDQNENVDIINEQKQLISNLNSEIDELRSNHETEKNKNNHLVNKLSDLTQEIDGYKIEKEEVKKTLQAFENRIEEVKRNAADRVEEKIKELEVLVKEKSVLETELRKKIEQHNFKSKEMGVIQQQFNVLMQEKENVLSENKHIKMQLEELKNANFKSLESKVKELEQAKELNKVIQNVYDKLNQEVSELKIRINQLTSDNKNVHEEYEKLVMELEGHKARNAFLEKEKLEFEEKTEKTEKHTVALQDKINDLAEQLHQIKKDSKDVKPSSTDLEDIQKDFYDLKEKCDNLFVENKNLKQEYTRIQEQCDNFNKIKQDLEKQVADLEGHYNEVLHEKQLLQDEVQELKISPINSGTSVTSNGTSKLENLNIVKQETLLNAVSNEQSTDSEKWHREFENLTDKLAQYKSLDVTNKSSIEFYENELQKQKNKNEKLNRKLDETLVTLSHCAELSNSTEIEYLRNVLYNYMLGKESLVLARVIAAVCKFDPNQTEAVLQKEQQKQTLLGQLGLL
>13735_0:00245d_{"pub_og_id":"2529099at33208","og_name":"golgin_A4_","level_taxid":33208,"organism_taxid":"13735_0","organism_name":"Pelodiscus_sinensis","pub_gene_id":"GOLGA4","description":"LOW_QUALITY_PROTEIN:_golgin_subfamily_A_member_4"}
MFKKLKQKIVEEQTQPRSPGGRAPPHPQTHSKSSPSPPGSRSRTSSLTEQPDEGTLTPDRELLAGMIAEPAFLSEYTIFALDHKRPKPQSDSVNVSKQIAPKSTDSNGSEPPSPQLSDTQTFAQRLQLRVPSMESLFRSPVKESLFRSSSKESLVRSSSRDSLNRLDFDTPGPTFDPPSDVESEAEESLGNMDSLSKEQLLQRLRRMERSLGNYRGKYSELVTAYQAVQREKKKLQGILSQSQDKALRRIGELREELQMDQQAKKHLQEEFDASLEEKDQLISVLQTQVSLLKQRLQNGQLSTELPETNTETESQVQSPAKEISAENFLEPGSTEDDGDSAKTLERLIKRVKRQENLLQRCKEMIRSHKERSAQLANEKEALQEQLEERLQELEKMKDLHMAEKTKLITQLRDAKDLIEQLEQDKGMVIAETKRQMHETMEMKEEEIAQLRARIQQITTQGEELREQKEKSEKTAFEELEKALGTAQKAEEARKKLQAEMDEKIKAIEKTSEEERVNLQQELTRVKQEVVEIMKKSSEERVAELEKLHKKELATKEHELNERLEAQEKQFQEQMRAALEKSQSECLQTVKEKEQQESLALEELELQKKAIQSECEKKLRDMQQEIQTFRTRILELESSLSNYSQDDKRQLEELTTLIESEKNRHNKEITVMVEKHREELENMKQQQETLWTEKLQLLKQHQQSTIEALREKHEQEMDVILKEKETVFHAHIEEMNAKMLEKLDVKQTELEALSFELSEALKIRHDLEQEHLVLKENVDKIKQESEAKLEQQRIQYQEKIDKMDKEHDMSVQGIENVHTEATKQLKVQLEEKEKHLQELKSQEHKLKESLEISESELVRVSAKLEDFCQSHQNNFSEQTRVYEGQLAELQQKLTNMEAEKTQFKEQIVRTESQLNQVSTELDSYISQVHDLKQQLEEQNCEHIQKITSLIQQNESQLKDLSTETDQAKRDLVEKENQIEQLKKQQNQQVEELKLKLSAKEERINALQVEYENRLKNQGLKMEKIKQKAKEMQEMFKKKLSEQEAKLKKEFENKQLEFSQKEKHFNAKMLEMAHASSAGINDAVSKLEMNQKEQLESLSEAHRYELEEVVQTWEKKLNQQVEELKEKHEIELHEKEQEVVDLKQKLAAFSAEKEGTSIEITRLKEEQEKRDESLNEFQEQLKQLLSQVNTLSQSETDLKAQLEKLENDLSHSLKDRAILQEQLREQKTVEEEHKIKVTKLTDMLKTSDEKLQTLESSRCKELEDYEKKLKDKCLASQQKQIEFERLSSELAAQLDIYCKEAGTLLQTKTNEIIEKCNEKINLVISRIALCQHQTTEIKKAILIKNCKIPELTAQLRQITEHHSTVSSAFQESTQQLQDKENVIMLMKSDIERLVTEKEWLQKEEGHQQQAASEKETCITQLRKELSENINVVTSMREDLKEKESEICALNKLVNELNVKLENSICLTEKEAAISLLSKQHQEDQLQLLKQVQELSSKVESLSQEKASALEQVDHWMNKLSEWKKKAQVRFTQNHNTIKELQNKLELNNIQAGRKDEEINLLTIMEEKQRNKEKQEGELTAELKIQTGRIAELEEHIAQKTAENISLMEELTRQNEQRDREQKELVQQLQRAEVVVVEKDNMFKEAEEKVLSLEKQIDSMKAELDTKQREFEQMKITMMKSKEEELKVLEDKINAENTTKLADLKKKAEQKIASVKKQLTSQMEEKEQYFKHAMENQLKDLEQKMREREAKILDLEEKNRLIRDSAELEREMTQKVENVKVSIEQEKTIMLENVRKMYEEKISVLQNDLTEKGALLQKYENEQQESNNLKLKMKSQQEELFKKLEFTEKKLQEEQAVNERLQEEIEENNKRDSLLLHQHTQDGNDLASLREELKAKEQKHHEMENVIGEFQKKLQEKDKLNETLEQKINEMRDDIIKNKDAWKAEIEEVTLKYEKKIESLQRQLDERNSQLKVFEENAEEKTKSDLELQKLLSDMQTQHKDLQAKLEEAEREKQKLRKEISKVQKDLRTLRKEHQQELDIIKKESLEEMEQKIRIEQEDTELKHNSTLKQLMREFNTQLAEKEKELETAVQETISKAQDVEAELIETHHAETTQLHRRIAEKDDDLKRTVKKYEEILEAREEEMTAKVNELQTQLEELQKEYKQKLAEDENKHKEAVTITELQTQLAQKTTLVNDSKLKEQEFVEQINTLEDRLKNYEKNMYVAAVGSPYRDGNLCHADVSLFGEPTEFEYLRKVLFEYMMGHETKTMAKVITTVLKFPADQAQKILEREDARPLFTSPRSGIF
>224129_0:0004c1_{"pub_og_id":"2529099at33208","og_name":"golgin_A4_","level_taxid":33208,"organism_taxid":"224129_0","organism_name":"Agrilus_planipennis","pub_gene_id":"LOC108734484","description":"LOC108734484"}
MFKKLKDKITEEGKNIPQMLQQFAQPVTDRIQNNSNDENFFSIGEDDSQNTSTNLETGFTNVSLTNYSTPINESLKRKNSASSISSDISFLNRYESPASTFHLQSDVEYSASEFEDNASTASSQIGHLSKEQIYSAFQKAQTRYHKYRGRFTDLTHHYKELEREKAKMQSILVDTQDKALRRIAELKEQCTLEQSAKAHLENTLREDLNEKDIVIKTLKDKIQLLQNSYQSSVPLLDLSDDTSPSLTEKSDKQSDITVLTKDLKESRSEIEKLNEKIQEMKANAIVFQSKESDMKNKISQLEKSLQEKETEIVEISKREKENNLKIAETKLELHAEIQSKDVTIEKYKNDLEALKDELDKVNSERSKNLHSQNTKLIEKVEALTEKCNRYESEILKSNQLKIEVNSLKEIVIDLENKNKELTKINSEIETKKEQLLLNFEKLKTDHDTNSEKLQMYEQLMLKFLRAATDKDSSLSREEEEKELRDAFRVFDKHNRGYITASDLRAVLQCLGEDLSEEEIEDMIKEVDVDGDGRIDFYGEKQAKFTEIIFDTFNMFLEFVNALGEPGNEDSADEEEDEGTMFVFKKLKDKITEEGKNIPQMLQQFAQPVTDRIQNNSNDENFFSIGEDDSQNTSTNLETGFTNVSLTNYSTPINESLKRKNSASSISSDISFLNRYESPASTFHLQSDVEYSASEFEDNASTASSQIGHLSKEQIYSAFQKAQTRYHKYRGRFTDLTHHYKELEREKAKMQSILVDTQDKALRRIAELKEQCTLEQSAKAHLENTLREDLNEKDIVIKTLKDKIQLLQNSYQSSVPLLDLSDDTSPSLTEKSDKQSDITVLTKDLKESRSEIEKLNEKIQEMKANAIVFQSKESDMKNKISQLEKSLQEKETEIVEISKREKENNLKIAETKLELHAEIQSKDVTIEKYKNDLEALKDELDKVNSERSKNLHSQNTKLIEKVEALTEKCNRYESEILKSNQLKIEVNSLKEIVIDLENKNKELTKINSEIETKKEQLLLNFEKLKTDHDTNSEKLQMYEQLTEAQDELTKSVTQVSALQNSLKEKDDFISKCNLLEKGIREKTATIDRLNSEIEALTTDIQKQKEKYETEIETIRGEAKASLISLEEKIRNKLNDEYLNTQEKLKADFEEKLQKINSSGHTSKELEIKLIEKEDEIKTLLSKIDSLDENLNKLKENYKQLENNHLELISENTKTQKELSNLQKEKHKLENELAKNQEDLMRNKFENSDVRMVIKNLENEIEQLNSSLTREKEVSTRYEQGTVEIKNENSKLLKEISNLTNQISNLTQQLQDYQNENSKLKNEISNLTQKVNVLNNEKEKLEEELKLIENELNGKEAMLSKKESQISQLEEKINEKCKEVEFLKQNEKGQQEGAASLQKILEEKENQIETILKEKGKNISDIKKEIKLLHGNLKSKQEELNNVVSKKDEFEKLLNDSSTKAKICEKRAEALTKENEANKKEIEIISEQVIELESKIKTLENDNVKLKELNLELAEANAKLFQQNNTTLNDNSNLRSEKASLNESFKNKITQSEATISNLQEQINNLQLKMDDVKRENIKLVQENEKLVSNATQFNIERESFKQEVARLMAMAEKEKSALLEQISQLHSQIQKITSKNDELENSLRNSAKTNKEQLSILNNIKELEEKYVKCQNEIEELTQRNKKLTLDYNHVYEDYERALGELEELKIKTGSNENAEAEWKIMQTQLTEEIDNITKELTVSKEKISVLELELANARTQTENLETELQLTRTESTKLQTELQKANSHEIDAKVDDINKIKNLENEHKSIKNTLKQLEEERDRSEQDNKRLEAQLREMDHHLSEMSHENQLLKDEIQELKISPLNFNNKDKFDNLSILETERQLNRGKVEQDNHLNDKQKEIECLQNKLTQYESLEITNRSSIHFYEEELQKLKSKNEKLNRTLDETLVTLNHMSELQNSTELEYLKNVLYNYMLGKESMVLARVIAAVCKFDRNQTEAVLQKEQQKQSLVSPVNFHKTEQLIFNLIFCATDL
>8030_0:00062e_{"pub_og_id":"2529099at33208","og_name":"golgin_A4_","level_taxid":33208,"organism_taxid":"8030_0","organism_name":"Salmo_salar","pub_gene_id":"LOC106610982","description":"LOC106610982"}
MFMKLKQKINEEQSAQRNAQSLQQAQQRGTTGSPRGSINGDGRASPQREESQSLTQKLRVPSVESLLRGASRAEGLFRSPPKEGLNRSPSLNSLTPLGENEALASPSATPPTPAYDPPSPAYDPPSDIESEAEESYGSPEVLSALSREQLIHRLHRVEKSLGNYRGKYSEVGVSKCSELVNTYRTVQREKEKSQAILSQSQDKALRRIGELREELQVDQQTKKHLQEEFDAALEEKDQMITVLQTQVALMKKRLKGVPGGTVAPEVEHPLQTEDDSGSAPQSPFTDTAGGSADPSKSIEVLQKRVMHQENLLQKCKELLRTYKDRNTQLTSENDTLQERLQELEKTKGMVIAETKRQMHETLEMKEEEIAQLRSRSKMAVAQTEELQDQKEKSEKAAFKELEKALAVGARRLLQLQEQVERAGEEEKRSLQQELTRVKQEVVTIMKKSSEEKMAEMDKLHSEALASKEQELSARINQAVEQCKAELSQAAKDKAQQSALALEDSELQKAAIETESETKANEIRLELETARTRILELESSLEKYSQPGSVPSTDDLSTPMEELRKKHKDEVTALEEKHCEEMEKHKLELHQEALAQHNAAMEELRAKHRAEVETILKEKEVQLQAHEEDMNQRTMEKLDVKQTQLEALSFELQEVLRIKQVLEERLDAVENAGGSARQESEMRLQEVLTKHSTDIEEIKLQHEQSLGGMEKMLKDELHKLTIVLKEKAKELEAQLVCEKSLKEESKMVLQDRNDKVKELEELRKSLKQTQSEKKGLEKSNAQLSKIRDELSECRTQLKDFVHKLETTQSDCQQKEDSLQQKVQELEVLEKQLQQAKKELSEQDKSYTDELNTKQEEEKRLKKHLEDQKAVHEKKVDNIKKDMEAKWKSQETKMENFKTKTKEMQDKFKKKLREQDESLKKQLSKKESELQQKEQKLKEKILESQTSSEGLSSAMYQLESYHKEELEKMCEVHKQEKEKLENHWQEKMGQQEEEMQDKHTQILQKKIQEVEEVNQQLGTTMEEKEQVVQEVMDLKEELVMRQTTVQKLQAELKEAAVKMGSLSQAEAMFKKQMEAVERNLNTALNERNSFQDQLNKTENKAREKLKSLSERFVDTEKQLQALEACKGKEGEAVQRRLEQHSLQLEVKENEMQKQFAGISKVLMRYCRDIEASIEDGTKQLSERVESRVSELKDRVLGNQKKISHLKNVILTKVDRIHTLEKQLQQSTEGKKNLCSSLEQMTVQLNVHKDDIKALTAERESLQREAENHSQALSEKVISIEQLSEENQTISENVKTNVVYISNLQSIINDLKTQLAGSLTGKDEAISLLDQQHKEERERLVCRMAETIDRLEKEKKYVVEQADAFKNNLTEFKRKAESKFSQNHNTVKSLQTRLDDMEKQISEKDEALQRLMASIDNQSISKSEMDQVLSEKEQKVSALTLEVESCNSRLIELKEQLVLKTKESEQLTADLTQQHSIREREKRELIERLQQTQEQFRIQNGNLVQATEEKLQSMERENQTLKKELERQREAFDKTKAEILETKDESQKVAEEKLSKDNAGKVAELKKKAEQKISQIRKQLTSQLEEKEKTVKALRTQLEEAKVDEATKKQGVETLEEKGKSLEKAMAKMKEEQEKHIQQIHSDERLEKESSLQSLKDMYEEKLLLLQKDILNQEKALAKCKEEQEKHLEQLRNDERLAKESSKNMYEGTLLSYRRDDSNQEETKADETVSRLEEVEMKLKEVEEEKVNLLAEISHLKEDLLEKTALIEQQNTELPRLETQGQNAVEVVAHCTAEQTKSLTAYKERENHSLTQEDGDAESLSSMQNKLTKAVQEKQKLQKYLRTLRKEHQQDLEYVKQELTQENEKKLMLEVEDLEMKHNSSLKQLMREFNTQMALKEQELTAAVKETIEKAQSVEVELMDSHREETNQLQKVIAQKDDDLNRTVQRYEQVLQSREEEMGDRVCQVQKKLEDLQARTHSASGEMGVEELQAQLAEKTTLLSEARLKEQHFVDRIHSLEDKMKLVHKNSVVTHLGTTFKDPGHYSAESFSELTEFEYLRKVLFEYMMGRETKTMAKVITSMLKFPPDQAQQVLEEEDTKAFPWLR
>8030_0:009c09_{"pub_og_id":"2529099at33208","og_name":"golgin_A4_","level_taxid":33208,"organism_taxid":"8030_0","organism_name":"Salmo_salar","pub_gene_id":"golga4","description":"golga4"}
MFKKLKQQKINEEQLPQRNAQSPQQAQMGPGERRSSHTHPSLHQDTSASPSDREVLAGMIAEPAFLSEYTIFALDQSKPPLKAPQAQVAQVASASGRRSATGSPRGSINGDGRASPQREEPQSFAQKLQLRVPSVESLLLRGASRAEGLFRSPSKESLNRSPSLNSLTPLGENEPLASPSATPAYDPSSDIESEAEESYGSPESLPALSKEQLIHRLHRVEKSLGNYRGKYSELVTTYRTVQRDKEKTQAILSQSQDKSLRRIGELREELHMDQQAKKHLQDEFDAALEEKDQMITVLQTQVALMKKHLKGVPGGAVAPEVEHPLQAEDAPDSASAPQSPFKDAAEGITDPSKSMEVLQKRVTRQENLLQKCKELLRTHKERSAQLTSENDTLQEQLQERLQELEKTKELHTTEKIKLITQLRDAKNLIEQLEQDKGMVIAETKRQMHETLEMKEEEIAQLRSRSKMAAAQREELQEQKEKSEKAGFEELEKALAMAQRAEEARRLLQLQLEEQVKEVERAGEEERRSLQQELTRVKQEVVTIMKKSSEEKMAEMEKLHSEALASKEQELSARVNQAVEQCQEELAQAAKELEQQSALALEDAELQKAAIETEAETNAKEIRLELETTRTRILELESSLERYSQPGSVPSSDDLSTQMEELRRKHEEEVTALEEKHREELEHKVELHQEALAQHNAAMEEFRAKHRTEVETILKEKEVQLQSHVEDMNQKTMEKLDVKQTELEALSSELQEVLRSKQVLEERLDAVENAGGSARQELEQRLQEVLTKHSVDIEEIKLQHEQSLGGMEKTLKEELNKLTLVLKEKEKELEAHLVCEKRLKEESETVLQDRNAKVKELEELRKSLKQAQSEKKGLEKSNAQLRKIRDELSQCKSQLIDLEQKLVTTRSDCQQKEESLQQKVQELEELEKQLQQAKKELSEQDTSYTDELNTRQEEEKQLKKQLEDQKAAHEKVENIKTDMEAKLKSQEAKMEKFKTKNKEMQEKFKKKLQELEESSKKELAKKESELQQKEQQGKEKILESQTSSEGLSSAMSQLEANHKEELEKMCEVHKQEKENLEHHWQEKLGQQEEEMQEKHTQILQEKVQELEEVTQQLGKTKEEKEQVVQEVKNLKEELVMRQTTVQKLQAELKEAAVKMESLSQSEAMFKEQVEVIEKNLNTALNERNSFQDQVSKTEEKARETIKTLSERFVDTETQLQALEASKGKEGEAVQRKLEQHSLQLEVKEKELQKQFTGISSELMRYCREIEASIEGGTKELSERVESRVRELKDRVLGNQKKVAHLKNVILTKVDRIRTLEEQLHQRTEENKNLCSSLEQMTVQLNVHKDDIKALTAERESLQRDAENHSQAISEKVICIEQLSEENRTISENVKTNVVHISNLESIINDLKTQLSGSHMRKDEAISLLDQQHKEEKQRLVCQMEEIIDRLEKEKKSAVEQADTLRNNLTEFKTKAESKFSQNHNTVKSLQTRLEDMEKQISEKNEALQRLTAIIDNQSVSKSEMDQALSEKEQKVSALSLEVESCNSRLSELEEQLVLRTKESEQLTADLKQQHIIRESEKRELTEHLQQTQEQFRTQNVNLVQATEEKLQSLERENQTLKQELEWQREAFEKTKAEILKSKEESLKAAEERLSKDNAGKVTELKKKAEQKISQIRKQLTSQLEEKEKTIKDLRTQLEEAKMDEARKKQQVETLEEKENSLEEAMAKMTEELEKRIEQVRSDERLEKESSLQSLKDIYEEKLSLLQKDISNQEEALAKLKEEQEKHIEQVKNGERLEKESLLESLKNTYEEKLLSLQRDVSNQEETKANETLSRLEEIKMKLKEVEVEKVNFLAEISCLKDDLLEKTALIEQQKTELTSLEKQGTNAVEVVEHCTAEQTKSLTAGKETENHSLTQEYGDAESLSYLQNKLAEAVQEKQKLQKDLRSLRREHEQDLEYVKKELAQENEKKLKLEVEDLEMKQNSSLKQLMREFNTQMALKEQEMTAALKETIGERESEFSDEPLHDKTLAGKAQSVEVELMDSHREETNQLQKVIAQKDDDLNRTVHRYEQVLQSREVEMGDRVWQVQKELEDLQARTHSGSGEMGVEELQAQLAEKTTLLSEARLKEQQFVDRIHSLEDKMRCVHKNSVLTHMGSTFKDPGHYSAESFSEPTEFEYLRKVLFEYMMGRETKTMAKVITSMLKFPQDQAQQVLEKEDTKAISWLR
>116153_0:00250f_{"pub_og_id":"2529099at33208","og_name":"golgin_A4_","level_taxid":33208,"organism_taxid":"116153_0","organism_name":"Aethina_tumida","pub_gene_id":"LOC109602437","description":"golgin_subfamily_A_member_4"}
MFKKLKDKITEDLKSSPQRFQQLTQSVSDRLSTSTNDENFFSIGDDDANMSTNSAEAGFSSLSLVSPSEPRIRRTSNSSMASDVSFLPRYESSAMYQLQSDLDVSASEVEDNVSTSSQLGHLSKEQIYSAFQKAQMRYHKYRGRYTDLAKHYKDLERENGKMKSVLVETQDKAIRRVRELKEQCSLEQKAKAHLEGVLRDELDEKQFKIQTLETKIGLLSSQSGADTLVDLQNDNDKENLDTLTKYLNDARQEIESLNSKLQEYKANSIVFQSKEQEYKKKITGLENELSKFSEREKENNLKLAQNKMELHNEILNKDAEILNMKKDLEVLRKSLEAYETQTHTSKVENLQAQNTKLIERVEALTQRSNNLESELLKVEQYKLEIRNLNSTVQDLKSSLKTKEDALKELNEKLATAGGEDDKLNKDRENLHAGLQTFRMQVNYLNKEKEMLKETISKEKADYERQIAEIRESTKIVLVSLERKLTEKITSEFAAKEDKLKEDFKQKLNELNTNGANVKEIQMKLMEKESQLQKLNEDLTSSETDRISKENLYKNLEKNHLELIEDCTKLRSTVATLEKELSDIRNDNSETQKKIIRMQSNISTLEADLNEAREQLQQKDEECMSIQKEKVHLDEQLKLAAQKDELQSLEVTESRLLEMKLSKLEEDNEKLKRKLDEEFTRNSQLDLEIGKMKSIVEDHGRLSQKLPELELEIDKLKDCKSDLREELAQAQKTVGELNKTLEEKRKVEDDYVNLKSASEKYGDKIKTLENDLEETRKMLMEKERECMSIENERTHLAEQLKLQEEKGELDALEHSECKLLELKLTKMEEQIVDLNERLDVERRNNEDLTEQLKESKKLVQEYNTYKDRVPELEFEITKLSDQKQELDDRLKVAEERNHEYVKAATEKEALEEVIKELEQERAKLVDSFEHERKLFNQTHEQNVANEQKLEKLLEENINMSKDKDTINKLNEELQRQQQERDKDSRTITDLRNKVESLTVFNEALDKEIKDRNAEVTDMNKKIEELSSVIKKQTEEFASLLDRSNQLDVIIEKMQVDNSNALRKEKTVQNELSQKIEACQNEVSAKTEEIKLLQSKISDLEQLNNVDKENLKTLEDRNRELQERLTKLEAMEESFKMIGEEKQVVENELTRLKIMESSFVKLKEDNQSISAQLDNIMKEKQELTTGKQTLTENYNLLKVNLDEVTSERDDLQRKLQQLKTQMEENTASGLEKATKEIQELNLRINQLSSDNNHVNDENQELLSQVEELKVNNEYLRTEQLKIDSLKAEYEERNRKLKEELEEATGKISEAQRQNLELANSKTITNETDIMKIQQDCYEIKEKCDNLFIENKNLKLEIGNLEEKCNNFAGIKRKYETQIAELEHQYNELVHEKQLLQDEVQELKISPLNLQNNSTRLDNLEIIKQEKAFQAGSNNDKYVKEIDSLRDKLTQYKSLDITNKSSIEFYENELQKMKNKNEKLSRKLDETLVTLNHCAELSQSTEIEYLKNVLYNYMLGKESMVLARVIAAVCKFDPQQTENILQKEQQKQTLLGQLGIL
>69319_0:00073a_{"pub_og_id":"2529099at33208","og_name":"golgin_A4_","level_taxid":33208,"organism_taxid":"69319_0","organism_name":"Microplitis_demolitor","pub_gene_id":"LOC103578612","description":"golgin_subfamily_A_member_4"}
MFKKFKDKLTEEMKQSPARFQAGMQHLAQAVSPGISNLSLTGTGEQSSFNNSNDNFSLTDTDDLVTLTDDLGAGKNNNSPPRDNFNFQNVDLTSLSSSSLLSNNTTGLSRSSSVNSVTSNDTQSGLFPIFESPSNIYQLQSDMDQSASEADDCITSHQYDELTKDDIYSAYRKSQKKYHKYRGRFTELVNHYREMERIKVKLETLLVDTQNKALRRIGNLKEQCLLEQQAKAHLEDALRNDMEEKDHIIDTLNTKIKLLQANGNKMDLLQLESETTDKNNDESNSTNESQVESLKQQYQQLFTENSSLKNKLDKFETLVAKYKETLKRSKEKIDELEQDRFTLERDFESANNSNHEKIKSLEESLALKSNEIIDLQNQVSAIRQREEESAISLAENKLSIHRELEIKEEQIKQLTEKLKDTSAPVIKNTQEFSIQTDELPDNDKIVQELKAELNKTQNKLADLQAELQNSNSVIYDINSQNNSYQQTIEDSNNEKKLILNDIINCKNGLESLKLNYKNLKQQFVSDYKKKVDNNFSGLSKSIVKVIADCSEREIKERNKIKENFDSKYDELKRENDKLYSEIEEINFELFDCKELSREAKKELEEVEKIKEELDKYKRSDEDKSEEIEKLREEIIYLNEKFKEKEGESTGCKVNDDYLDSRVSSNKLEELMDVINAKNDFIDALKCKNRGVAAKEVECKNCLDKVDKLEMMMEIINAKNDFIDKFKCKVRDNCCVIDKLNNYINDLCERNRVLGDGDTLLKKQAADLNEKLEELSRERSNLVEENMKLQRIGGDSGERIKEMEIEMLGLRSGNEELKKNIRELEEMVQDKEKLVVRIKEVETEKKFVEEEVKKLAEDNQGLKKSVVKISEDLKRSGEEVKKCGEVINRLEEEMRGCDKNIMERDDEIKKRNEEIMERKEEINKSNDEKIGLVIKINELEILLQKHSSEIGEFKVQIDELKKLNESYVDKINKYEKKIEEAEELKKKNDSGVVDDLKKLVKDLEIKLEDTEMKLRDAEMTVTNYKTNETQIENINTGLKDEMDKLKDQLAMGEEEQRVRMKQLVKEFQARLDDKDLELQAALDQKFDRQKNYESDLIQQYKEQLKDFQVELTAKSEEIECLKNEQHLLVDAKSKHNEELNKLQEKIDKMKAYADEMEEKYKKEKNKFNEESKRSHSENTSSNPTAESLHLMQNTLVAQRRELSELRKLVKLRCETSSTLDDSTEIEYLRNILYEYMMGKETLVLAKVIAAVVKFDQEQTHKVLEKEKDKLTLLGSLGLTS
>69319_0:000751_{"pub_og_id":"2529099at33208","og_name":"golgin_A4_","level_taxid":33208,"organism_taxid":"69319_0","organism_name":"Microplitis_demolitor","pub_gene_id":"LOC103578609","description":"golgin_subfamily_A_member_4-like"}
MDQSASEADDCITSHQYDELTKDDIYSAYRKSQKKYHKYRGRFTELVNHYREMERIKVKLETLLVDTQNKALRRIGNLKEQCLLEQQAKAHLEDALRNDMEEKDHIIDTLNTKIKLLQANGNKMDLLQLESETTDKNNDESNSTNESQVESLKQQYQQLFTENSSLKNKLDKFETLVAKYKETLKRSKEKMDELEQDRFTLESDFESANNSNHEKIKSLEERLALHLNQRN
>77166_0:001d90_{"pub_og_id":"2529099at33208","og_name":"golgin_A4_","level_taxid":33208,"organism_taxid":"77166_0","organism_name":"Dendroctonus_ponderosae","pub_gene_id":"109537100","description":"GRIP_domain-containing_protein"}
MFKKLKEKITEEVKSSPQRFQQLTQSVSDKLQGTSAPEENMFSIGEDADENASAMRTDQGFSSVNLVSPSSEGRSRRLSNSSMASDVSFLPRYEPSSSYHLQSDLDASASELEDNVSQASSQLGHVSKEQVYAAYQKSQMRYHKYRGRYTDLARHYKELERENAKMKSVLGETQDKAIRRVTELKEQCTLEQKAKAHLESALRDELDERQMKIQSLQTKIELLQQEQNYTDGLVEVDQKETAIGIDSDKLEQLTKYLNDARSEIEALNSKIQEHKASAIIFQTKEQEYRNKISSLEQDILNFSEREKENNIKLAENKMELHNELISKDSEISRLKNEIESLKTAINAPDKEYKSAKVENLQSQNIKLTDKLEGFTQKCNELETKLRELEKYQSENKELTEKNAELNQRISAAENKAEARLKNVLDENMQLQTVIDALKLGLNTCQDNLKRITEEKQNLIDLVQNEKLNYENQIQHLRDSAKKGLFSLETRISDRVKQQFEEKEAMLKSQFDQKLKEISASNQTAAEIHLQLLEKDAVITDISKEIAFHKDKLTEKSNQYKELESNHLELIEESSHLRAMLSNLERQISETANENNMNYEENIGRLQNTIKSQQEQLEHLETMCTEKEDLIVKLTKDNVKLEASNSELYTKFKLLIEKEEASGMEVTENNLMELKVQALEEEKRVLLDSFEMERKLYNKVFEEHNDIKVKEIEISELEERNNKLDENIVRLKGFLNDKEHTIVELNKIKLGLEQELTKAQELTRIKEERNEVVELDKTECNLLQIKVQQLQNEKENLLKSMNANYFQTSNENMSPNYKEDIMDENVELAKENLQLKQVKDELMGKVRIIEERDQVVEMESSECNLLKLKLQELEKEKKELEKSFEMERQLFNKVLVEHKELKVKEELITDLEGSNVHLSEKIAKLKHYLKEKEETIVKLQKANLELEQEITKLKESRQIRDEQIDSVQIEKTECDLLEMKLKSLQEENQNMLNSFEMERTTYESALTKGTHLENQIDDLNKQILQLKQDKESLEDSYRIEKDDLMQSFELERKNFELIDTELRRMSQENHTLKDDKENLNSKLKEETLLLEKQINVLKEETEKLQSDNENLKKEIDVRQKKLENLSKTVTQLNKDLEHKEDKYKTMLETLNTEKSEKKAAITKLKAIQAELDKSNAEIGEIKKSLETVDKLYNAAKSKQSDDGHLLEETRRKLTETRNDKIKLDKELKKKTDEFHFKAKEMNVIEQQFNLATRDNKQLRDKIDEITAECNNLRPLLPKLKELEQVKKQNETLQKECDKQRQDISELKVRISQLSSDNRNVNEDHDKLAAEIEEYKLKCESLQNEKGTVEGKYTELERERDSLRVAVTDLTDKLEQNRRQIENHSSSAPATNNPDLMEIQKDFFDLKQKFDQLHSENNSMKAEYSKLEEQCRDFTKSKKDLETQISELERHYTEVLHEKQLLQDEILELKIAPINRSSSKLDKLAIVQQEKSVLSAGNRSGIPDDQLLKENETLKDKLIQYKSLDITNKSSIEFYENELEKVKNQNEKLNRKLDETLVTLNHCADLSSSTEIEYLKNVLYNYMLGKESMVLARVIAAVCKFDPNQTEAVLQKEQQKQTIFGQLGIL
>7446_0:001d6a_{"pub_og_id":"2529099at33208","og_name":"golgin_A4_","level_taxid":33208,"organism_taxid":"7446_0","organism_name":"Vespa_mandarinia","pub_gene_id":"118447588","description":"golgin_subfamily_A_member_4-like_isoform_X1"}
MFKKFKDKLAEEMKQSPARLQASMQQMAQAVISPAQSNSSIQELPMTVESDLTKKTDDVVKNNSIKNTFQNVELVSPLSNSVDVSRRSSINSVTSDVTSLFPLYESPKNLYHIQSDIDQSATEIDDDINTQFDRVTKDQLYLAYKKIQAKYHKYRGRYTDLVKHYRDLERVKTKLESVLVETQDNVLRRVGDLKEQCQLEQQAKAHLEEVLRNDIEEKNHIIDTLNTKIKLLQGNVLPTENLMLLDSDEGHNSTADVMEPNKELTDNAGDSSTLSAENTQLKNKLIKLEAVVVKYKNTSKRTKNLIKKYKEILEENNTLKSDYEALKSSNLENAEILQKELSIARDEISNLTEQVNTLKRREEESVISLAENKLSIHRELEGKEEQIKQLQFDLKHTMENKENLTEIVEKYKTELEQLKIQYNIQNLDGDKKDNIQDILKVTGYAESIESHNILKESDALNENEMLDKLKHDLTEKEAELQKVKVTLQETQILSKEYQCDIEKFQNELSSLKIKYVELKKEHDAQIIITDERRKEAETTIEKLQMTVQSLDKELENMRYALSDRDQVCETFNLKMQEYASMLEKANNKLLVKDLEIKKLNDQLSNENEITKLQNKIGNKEAELLELHNKLKYYKDTISELTQQIDIKSSKIDLLNKEKISFTNKLLCFKMNTEKLREDCTYLRNNVKEIFQDHNNKISSLNSYLQNILMEKENVKKEVEILHTKLKTSEQQINELMEVETELAKVKQQKTVLESELKEYKTKIEHMKLEIESHNKSNIEINRFITEIDNLNFKIHDLQQMQVLMEKQKENEIGHLEKGMIELKKKYEDATNVIKTLEDKKSECNSLQEELEHLKSKILYLHNNNTKNDIEINELREKILKKESEIVDLQIKFQDHVKLVEEYSKKNAELENIYQNTNKDHMEETMKLNSSNNTLQEMIDIKNIQLNKLEVIKEQQDKNLLYSEKRIQDLTVALDEFRNENLNMSQTIETLSKEIETLKNENHQLETLKTENELINTKLVQVKSISDKISEENTNLNIKQSELIQSHEKLNKMKETLNVKILEYQKNKEDLLYDMEGLQKDIDSYKQTLNVQNEELKYIKNQLQETNTKVDSQTKILQERNKELQKTKQEFEEQTQQLSDKTTALDLALKDMQLLQEEKNILSDNVMKLEEQLTDLKARNFNKTPFKHINETLTNLQLEKLKNGELILDEHLANLSASTVLNLDSENKHLMAKIKNIEKIMEQETSKLKLLEAKEKDLLQENEELKLLSTKELQQKIVEIDTLKTTMKEREDEINELQLQIESLTDLKDKLDSKLQTADDNNKMVEQNLVEKSNRLQEENKKLEADLDEAIITFHAKESQMYMINNQLKEELKMHEEEQNIRLKQLVKEFQAQLQDKEEELQSALEKRFDYQQSYESNLLQQYKEQLKDFQVELTTKSEQLENLILENKKLTTEKENEVKALTESIASIRKEHVNELKEIEQKWKTILQQRSDRLEAKHEEEIKELTREWRNERKLETKIDTATEELENTSCIAMAAIQSNTGSFHTFQQTLASQSRELVELRKLVKLRHETLEDSTEIEYLRNILYEYMMGKETMVLAKVIAAVVKFDQEQTAKILKKEEDKLTLLGSLGLT
>27675_0:0005fc_{"pub_og_id":"2529099at33208","og_name":"golgin_A4_","level_taxid":33208,"organism_taxid":"27675_0","organism_name":"Choloepus_didactylus","pub_gene_id":"119542466","description":"golgin_subfamily_A_member_4_isoform_X1"}
MFKKLKQKISEEQQQLQQALSPSQASSNSSTPTRTRSRTSSFSEELDEGTPNRELLAGMIAEPAFLSEYTIFALDSSKQPKTQTDSVNASVHVTKSPDTVNGSEPTTPQSGDTQSFAQKLQLRVPSMESLFRSPIKESLFRSSSKESLVRTSSRESLNRLDLDYSAAAFDPPSDMESEAEDSMGNSDSLSKEQLIHRLRRMERSLSTYRGKYSELVTAYQTLQKEKKKLQGILSQSQDKALRRIGELREELQMDQQAKKHLQEEFDASLEEKDQYISVLQTQVSLLKNRLRNGPMNLDLPKPLPQAEGFTKENAESDVEPIVVGDGASSKTLETLQLRVKRQENLLQRCKETIQSHKEQCTLLTSEKEALQEQLDERLQELEKMKELHMAEKTKLITQLRDAKNLIEQLEQDKGMVIAETKRQMHETLEMKEEEIAQLRNRIKQMTTQGEELREQKEKSERAAFEELEKALSTAQKTEEARKKMKTEMDEQIKAIEKTSEEERISLQQELSRVKQEVVDIMKKSSEEQILKLQKLHEKELASKEQELTKKFQTQEREFQEQMRVALEKSQSEYLKITQEKEQQESLALEELELQKKAILKESENKLRDLQQEAETYRTRILELESALEKSLQESKNQSEDLGIHLEAEKNKHNKEITVMVEKHKTELESVQQQQDNLWTEKLLVLKQQHHIEMEKLREKCEQEKETLLRDKEVLFQAHIEEMNEKTLEKLDIKQTELESLSSELSEVLNAHHKLEEELCALKDQADKVKQELEAKLDEEKNLHQQQVDSIIKEQEMSMQRTEKALKDEINQLGLLLKEKDRHLKEHQAHVENLKADIKRSEGELQQASAKLDLFQSYQSTSHEQTKAYEEQLAQLQQKLLDLETERILLTEQVAEVETQKEVVNTELDTYKVQVRDLMQQLEKQSSEMEQKVKSLTQLYESQLKDNTIEQEQTKQILLEKENIILQMREGQRKEIEVLKQKLSAKEDSISILHEEYETKFKNQEKKMEKNKQKAKEMQETLKKKLLDQEAKLKKELENTVLELSQKEKQFNARMLEMAQANSAGINDAVSRLETNQQEQIESLTEVHQRELNNVILTWEQKLNQQAEELQEKHEIHLHEKEQEVAELKQKILIVGCEKEEMNKEMAWLKEEGVKQDTVLTELQEQLKQKSVHVSALSQNETKLKAQLEKLEVDFNHSVKENSVLQEQLSELKILAEKDRHKISELTDKLRTTDDEFQSLKSLHERSEKSQEGKSLEFKKLFEEVAVQLDIYCKKAEALLQAKANDLLNISNSKINVILSRISHCQLHTTKIKETLFIQTSKVSELEAQLTQLTEEQNTLNCSFQQATHQLEEKEDQIKSMKAEIEGLVTEKEALQKEGGNQQQAASEKESCITQLKKELSENINAVTMMKEELREKKSEISSLNKQLSDLNVQLQNSISLAEKEASISSLSKRYDEQQRELLDQMQDLSLKVDTLNKEKISALEQVDHCTNKFSEWKKKAQSKFTQNQNTIKELQIQLELKTKEVGEKDEQINLLKEDLNQQNKKFECLKDEMEDTKSKMEKMVCNLETELKTKTARIVELEEHITQKTIEIESLNEVLKNCNQQKDVEQKELVHKLQYVQELGEEKDNRVKEAEEKFLSLEKQVSSLKSELEIKKKELEDMNSSVKSKDEELKALEDRLELESAAKLAELKRKAEQKIAAIKKQLLAQMEEKEQQYKKDTESHLSELNTKLQEREREVHILEEKLKSAESSPQSETSVVPRSVKNVAACTEQEADSLGCVQQACEEKVNVLQRNLTEKQKVLQRLEQEKEEAISSHSEMQCKYQELLLKLEHAEAKQHEDQVMIDHLQEELEDKNKKYSFIVSQHVEEEGGRNNIGAKQNLENVLADVQKTLQEKELTCQILEQRIKELDSCLIREKEVHRVEMEELTSKHEKLQALEKQIDGKNKPTEVLEESDKDKSKSHMVQPKLLSTAETQHNDLEFKLAGAEKEKQRLGKEIVKLQKDLRMLRKEHQQELDIIKKEYEEEMEEKIKQEQEDLELKHNSTLKKLMREFNTQLAQKEQELEMTIKETIDKAQEVEAELLESHQEEIIQLHKKIAEKEDDLKRTAKRYEEILDAREEEMTAKVMDLQTQLEELQKKCQPRLQQEENPSNDKVTIMELQTQLAQKTTLINDSKLKEQEFREQIHNLEDRLKKYEKNVYATTVGIPYKGGNLHHTDVSLFGEPTEFEYLRKVLFEYMMGRETKTMAKVITTVLKFPDDQTQKILEREDARLMFTSPRSGIF
>8022_0:007623_{"pub_og_id":"2529099at33208","og_name":"golgin_A4_","level_taxid":33208,"organism_taxid":"8022_0","organism_name":"Oncorhynchus_mykiss","pub_gene_id":"golga4","description":"golgin_subfamily_A_member_4_isoform_X1"}
MFKKLKQQKINEEQLPQRNAQSPQQAQMGPGERRSSHTHPSLHQDTSASPSDREVLAGMIAEPAFLSEYTIFALDQSKPPPKAPQAQVAQVASASGRRSATGSPRGSINGDGRASPQREEPQSFAQKLQLRVPSVESLLLRGASRAEGLFRSPSKESLNRSPSLNSLTPLGENEPLASPSATPAYDPPSDIESEAEETYGSPESLPALSKEQLIHRLHRVEKSLGNYRGKYSELVTTYRTVQRDKEKTQAILSQSQDKALRRIGELREELHMDQQAKKHLQEEFDAALEEKDQMITVLQTQVALMKKHLKGVPGGAVAPEVEHPLQAEDAPDSASAPQSPFKDAAEGGTDPSKSMEVLQKRVTRQENLLQKCKEMLRTHKERSAQLTSENDTLQEQLQERLQELEKTKDLHTTEKTKLITQLRDAKNLIEQLEQDKGMVIAETKRQMHETLEMKEEEIAQLRSRSKMAAAQREELQEQKEKSEKAGFEELEKALAMAQRAEEARRLLQLQLEEQVKEVVQAGEEERRSLQQELTRVKQEVVTIMKKSSEEKMAEMEKLHSEALASKEQELSARVNQAVERCQEELAQAAKELEQQSALALEDAELQKAAIETEAETNAKEILLELETTRTRILELESSLERYSQPGSVPSSDDLSTQMEELRRKHEEEVTALEEKHREELEKHKVELHQEALAQHNAAMEEFRAKHRTEVETILKEKEAQLQSHVEDMNQKTMEKLDVKQTELEALSSELQEVLRSKQVLEERLDAVETAGGSSRQELEQRLQEVLTKHSVDIEEIKLQHVQSLGGMEKTLKEELNKLMLLLKEKEKELEAHLVCEKRLNEESERVLQDRNAKVKELEELRKSLKQAQSEKKGLEKSNAQLRKIRDELSQCKSRLIDLEQKLVTTRSECQQKEESLQQKVQELEELEKQLQQARKQLSEQDTSYTDELNTKQEEEKQLKKQLEDQKAAHEKVENIKTDMEAKLKSQEAKMEKFKTKNKEMQEKFKKKLQELEESSKKELAKKESELLQKEQQGKEKVLESQTSSEGLSSAMSQLEANHKEELEKMCEVHKQEKENLEHHWQGKLEQQEEEIQEKHTQILQEKVQELEEVTQQLGKTKEEKEQVVQEVKNMKEELVMRQTTVQKLQAELKEAAVKMESLSQSEAMFKEQVEVIERNLNTALNERNSFQDQVSKTEEKARETIKALSERFVDTETQLQALEASKGEEGEAVQRRLEQHSLQLEVKEKELQKQFTGISNELMRYCREIEASIEGGTKELSERVESRVRELKERVLGNQKKVAHLKNVILTKVDRIRSLEEQLHQRTEENKNLCSSLEQMTVQLNVHKDDIKALTAERESLQRDAENHAQALSEKVICIEQLSEENRTISENVKSNVVHISNLESIINDLKTQLSGSHMRKDEAISLLDQQHKEERQRLVCQMEEINDRLEKEKKSAVEQADTLRNNLTEFKTKAESKFSQNHNTVKSLQTRLEDMEKQISEKNEALQRLTASIDNQSVSKSEMDQALSEKEQKVSALSLEVESCNSRLSELEEQLVLRTKESEQLTADLKQQQIIRESEKRELTEHLQQTQEQFRTQNVNLVQATDEKLQSLERENQTLKQELEWQREAVEKTKAEILKSKEESLKVAEERLSKDNAGKVTELKKKAEQKISQIRKQLTSQLEEKEKTMNDLQTQLEEAKIDEARKKQQVETLEEKENYLEEAMAKMTEEQEKRIEQVRSDERLEKESSLQSLKDIYEEKLSLLQKDISNQEEALAKLKEEQEKHIEQVQNVERLEKESLLESLKNMYEEKLLSLQGDILNQEETKANETLSRLEEMKIKLKEVEVEKVNFLAEISCLKDDLLEKTALIEQQKTELASLEKQGMNAVEVVEHCTAEQTKSLTAGKETENHSLTQEYGDAESLSSLQNKLAEAAQEKQNLQKDLRSLRREHKQDLEYVKKELAQENEKKLKLELEDLEMKQNSSLKQLMREFNTQMALKEQEMTAALKETIGERESEFSDKPLHDKTLAGKAQSVEVELMDSHREETNQLQKVIAQKDDDLNRTVHRYEQVLQSREVEMGDRVWQVQKELEDLQARTHSGSGEMSVEELQAQLAEKTTLLSEARLKEQQFVDRIHSLEDKMRCVHKNSVLTHMGSTFKDPGHYRAESFSEPTEFEYLRKVLFEYMMGRETKTMAKVITSMLKFPQDQAQQVLEKEDTKAIPWLR
>8022_0:007f79_{"pub_og_id":"2529099at33208","og_name":"golgin_A4_","level_taxid":33208,"organism_taxid":"8022_0","organism_name":"Oncorhynchus_mykiss","pub_gene_id":"LOC110503007","description":"golgin_subfamily_A_member_4_isoform_X1"}
MFMKLKQKMNEEQSAQRNAQSPQQAQQRGTAGSPRGSLNGDGRASPQREESQSFTQKLRVPSVESLLLRGASRAEGLFRSPPKEGLNRSPSLNSLTPMGENEALASPSANPPTPAYDPPSDIESEAEESYGSPEVLSALSREQLIHRLHRVEKSLGNYRGKYSELVTTYRTVQREKEKSQTILSQSQDKALRRIGELREELQVDQQTKKHIQEEFDAALEEKDQMITVLQTQVALMKKHLKGVPGGAVAPEVEHPLQTEDDSGSAPQSPSTDTAGGSADPSKSIEVLQKRVTYQENLLQKCKELLRTYKERNTQLTSENDTLQERLQELEKNKELHTTRLRGAENLIEQLEQDKGMVIAETKRQMHETLEMKEEEIAQLRSRSKMAATQTAELQEQKEKSEKAAFEELEKALAVGRRAEEARRLLQLQLQERVKEVERAGEEERRGLQQELTRVKQEVVTILKKSSEEKIAEMDKAHSEALASKEQELSAQINQAVEQCKEELTQAAKDKEQQSALALEDPELQKAAIETESETKANEIGLELETARTRILELESSLEKYSQPGSVPSTDDLSTLMEELRMKHKDEVTALEEKHCEEMEKHKLELHQEALAQHNAAMEELRAKHRAEVETILKEKAVQLQAHDEDRNQKTVEKLDVKQTQLEALSFELQELLRIKQVLEERLDAVENADGSARQELEQRLQEVLTKHSTDIEEIKLQHEQSLGGMEKMLKDELNKLTIVLKEKEKELEAQLVCEKSLKEESKMVLQDRNAKVKELEELRKSLKQAQSEKNGLEKSNAQLSKIRDELSECRSQLKDFVHKLETTQSDCQQKEDALQQKVQELEVLEKQLQQAKKVLSEQDKSYTDELNSKQEEEKRLKKHLEDQKAAHEKKVDNIKKDMAAKWKSQETKMENCKTKTKEMQDKFKKKLQEQDESLKKQLSKKESELQQKEQKLKENILESQTSSEGLSSAMYQLESNHKEELEKMCEVHKQEKEKLENHWQEKMGQQEEEMQEKHKQILQEKIQEVEEVNQQLGTTMEEKEQVVKDLKEELVMRQTTVQKLQAELKEAAVKLESLSQAEAMFKKQMEAVERNLNTALNERNAFHDQLNKTENKAREKLKSLSERFVDTEKQLQALEASKGKEGEAVQRRLEQHSLQLEVKENEMQKQFAGISKELMRYCRDIEASIEDGTKELSERVESRVSELKDRVLGNQKKIAHLKNVILTKVDRIRTLEKQLQQSTEGKKNLCSSLEQMTVQINLHKDDIKALTAERESLQREAENHSEALSEKVICIEQLSEENQTISENVKTHLVYISNLESIINDLKTQFAGSLTGKDEAISLLDQQHKEERERLVCQMAETIDRLEKEKKFAVEQANAFKNNLTEFKRKAVSKFSQNHNTVKSLQARLDDMEKQISEKDEALQRLIASIDNQSISKSEMDQVLSEKEQKVSALSLEVESCNSRLSELEEQLVLKTKESEQLTADLKQQHSIREHEKRELTEHLQQTQAQFRIPNGNLVQATEEKLQSIERENQTLKKELERQREVFDKTKAEILETKDESLKVAEEKLSKDIAGKVAELKKKAEQKISQIQKRLTSQLEEKEKTVKALRTQLEEAKVDKATKKQGVETLEEKGKSLEEAMAKMKEEQEKHIEQIHNDERLEKESSLQSLKDMYEEKLLLLQRDILNQEKALAKCKEEQEKHLEQLRNDKRLAKESSKNMYEEKLLSYRRDVLNQEETKADETVSRLEFEMKLKEVEEEKVNLLAEISRLKEDLLEKTALIEQQNTELVRLETQGQNAVEVVAHCTAEQTKSLTADKERENHSLTQEDGDAESLLSMQNKLTEAVQEKQNLQKYLRTLKKEHQQDLEYVKKELTQENEKKLMLEVEDLEMKHNSSLKQLMREFNTQMALKEQELTAAVKETIGKAQSVEVELMDSHREETNQLQKVIAQKDDDLNRTVQRYEQVLQSREEEMGNRVCQVQKRLGDLQARTHSASGEMDVEELQAQLAEKTTLLSEARLKEQHFVDRIHSLEDKMKLFHKNSVVTHLGTTFKDPGHYSAESFSELTEFEYLRKVLFEYMMGRETKTMAKVITSMLKFPPDQAQQVLEKEDTKAIPWLR
>41895_0:0019a6_{"pub_og_id":"2529099at33208","og_name":"golgin_A4_","level_taxid":33208,"organism_taxid":"41895_0","organism_name":"Tribolium_madens","pub_gene_id":"123009185","description":"trichohyalin"}
MFKKLKEKITEEVKSSPQRFQQLTQSVSDRLQNSSTSDENFFSIGDDDATPSNSSFESGFTNVSLVSPQENKMRRNSNSSIASDVSFLPRYESVANMYHLQSDLDISASEIEDNASNSSQLGHLSKEQIYSAFQKAQMRYHKYRGRYTDLAKHYKDLERENSKMKSVLVETQDKAIRRVTELKEQCALEQKAKAHLESALRDEIDEKQLKIESLQTKIELLQNGPNHAPETENSLEIENLNQRIQEMKANSIIFQTKEQEYKTKIANLEKEIALFAEREKENNLSLAQNKMELHNELLSKDAEISNLKKTLETLTGGNGKFDNLQTQNTKLIEKVEALTQKCNNYETELLKMEQLRLENQENTKLKKELEETREKLEGVREDAKRSLLSLETKIHQKLVKEFEEKEEMLRSEFKKKFEEVSSSSSTLNQLQLNLLEKEEEIRKLRQVNDGILEQLTSKTSKYDDLERNHLELIEESATLRSQIGNLEKELATLQNTNQATNLKMGHLESNARALEAERDDLLQEKKNFMGNLEEERRINERLNLEVEQLRSDLDEEKRSNGEKNAEITRKFKEEKRKNEELEKKKNEFEKNLEEERKINERLNLEVEQLRSDLAEETKSKEEKKVSDNDIAKKLKEEKTRNEETAKKVQTLLKSLEEERNKILELEEKKNYLERNLEEERRSKKGKEEELEEKKVFDEEMAKKLKEEETRNEEMAKKVQTLLESLEEEKRKNLDLEEKKNDLERNLEEERRSKKGKEEELNEKKIFDEEMAKKLKEEETRNEETAKKVQTLLESLEEEKRKNLDLEGKKNDLEQNLEEERRSTQRLNSDLENLKRHIEEKKKDLESTLDEEKAKLLQKLEESSRTMKHLEETGLALTEELNELKTKNEELANVTEERNTLWKKLSDSEETNSLQTLKIQNLEEELRNLFANLEDERKKSIRSGEERESVLRQQLEEKEESLLKLKVLLEDKENDYIRQLEKKQSQLKKIEDQTNTQLSEERTKVEEERAHLLEEVSLLKKLLEEANNNLTIKEDELKRVEESSSEKIDKMAKEIANYVKVEKELLSKIEIYENDLKIKNEQVETLSKKIEEYNDLIEERNEDIFKILTNFSEPFNNIRHNKDNKHFNNLEQKLQNFEKTFSLERENLAKILIYLKQFEEKHSTISGEKMALEEEKEELLRQINELRRQIVEVNSAQSCVKQFEEEILRLREENVRLMEEQEKLKQNVIELESRNSQVVSDSNFLSEENQGLLSEIEELKLKNEEYETKYKNLELKILKLENELAESNHSQLAELERHLNELQHEKQLLLEEIEELKTTPINLNNKSDKEEDYLKEIENLRTKIVQYKSVDLTNRSSIEFYENELQKLKNQNEKLNRKLDETLVTLNHCSELSNSTEIEYLKNVLYNYMLGKESMVLARVIAAVCKFDPQQTELILAKEQQKQTLLGQLGIL
>110193_0:001ec8_{"pub_og_id":"2529099at33208","og_name":"golgin_A4_","level_taxid":33208,"organism_taxid":"110193_0","organism_name":"Nicrophorus_vespilloides","pub_gene_id":"LOC108563169","description":"golgin_subfamily_A_member_4"}
MFKKLKDKIAEEISPQRIQQLTQSVTDKLQQNNISLTNNSNQVKEDSFFSLTEEDASPPKTANNSGFTDVLLNAASTPQNENRTRRNSNSSIASDVSFLPRYESSFNYHLQSDLDVSASEIEDNVSQQSSQLGHVSKEQVYSAFTKAQMRYHKYRGRYTDLANHYKELERENAKMKAVLVETQDKAIRRVSELREQCSLSQKAKADLEHAMRTELEEKLIVIGTLKDKIGLLQNNSESDEKLQEIKAQAIVEAEYKDRLTVMEKALQEVEEREKINNLKFAKSKMELHTEIQNRELEITNLKSDLDTVRHELEGYENRNDGNLRAQNSKLIETCENLDAKCKNLEAENLKLEQYKLEISDLRDERSKSASILREMEAKVSEIPILEDKIREFENNFKELDKANGKLRDTLENSEKVVEELKEKLLIADNECANFKVESARIQEETKTSLLHLEEKIRTKLETEFKEQKTKIQEDFQTRLQAIEINDQDSKQVQIKLMESEQNVKELQVMFDTLKADLEKRQSAYTTLETNHLELIDENNKRVVDINNMKKSQKNEIDVLQKSLKEKEEQINKLTKDIEDSRAKLSIKEVDISKVNNDLQQTKKANDNLREEFNALNNEKVQLQEDIKIHVDQLRNMNDLEEKLKTLSKENVGLKESSKFKNQCELLEKDIKKLETNLKEKSVEFENLLEQNETLKVAHDESLGTLKRAEDELKKATLENKTLKENLLKIDSDLLERKTALEEQTKNYDLKVNELNVELNQVKQERDELQFEVKASAINVEELSGSLEKLKDEYSQLQVNLQNGDSELRDKCKTLEDSNKRLTDNMESSERVIVGLKQDLEKSKRELNDQSIELKELLKIVTEENELLKQKSVELESTLIDLKKENEEMSDSSQNAKDQEEHLLYLQKQLEEHNALVQKYVDSESKLQDEYEKLSQENDKMKGEIQVLEKLSIKVEELSQESEVKTSVISEKDKRLLELTGEVELTKEELSRLEEELNNVHELLKNSNVEKQQLFEQVSRLKTVEMQFNDVTSNNQSIERKMKCFEDEIGELKLRNSQITSDNQHLLEENEKLITECTDVKIRYESFGALKNELEVKLNASKEKTERLEAELKTIKEESEVLKKAKKELESSQINPNETDELRNKLLNLNVKFEQTLEENALIKNEFNDIRKELETAAREKKMLQTQVNDLEHHCSELSHERQLLKDEIEELKITPINFNQTEVDGLRDKLAQYKSIDATNRNSIEFYENELQKMRNKNEKLNRKLDETLVMLNHCTDLSASTEIEYLKNVLYNYMLGKESLVMARVLAAVCKFDTQQTDAVLKHEQHKQSLLGQLGIL
>38654_0:00392e_{"pub_og_id":"2529099at33208","og_name":"golgin_A4_","level_taxid":33208,"organism_taxid":"38654_0","organism_name":"Alligator_sinensis","pub_gene_id":"GOLGA4","description":"GOLGA4"}
MFSLTASVYSCPSLCTQGLVIVLDARSQRPKSACLSVIDGAVPITVYSTFMVNGHLVLSEAPSKSSPTGDRSRTSSFTEQHDEGTLTPDRELLAGMIAEPAFLSEYTIFALDPTKQPKPQSDNVNVSKQTAPRSADNSDSEPSSPQLRDTQSFAQKLQLRVPSMESLFRSPVKESIFRSSSKESLVRTSSRDSLNRLDIDITSPTFDPPSDVESEAEELLGNMDSLSKEQLLQRLRRMERSLGNYRGKYTELVTAYQAIQRERKKLQGILSQSQDKALRRIGELREELQMDQQAKKHLQEEFDASLEEKDQVISVLQTQVSLLKQRLQNGQISTELPEPTVQSEPNAQSPTTEINAQNVWESGGTGGNEDSAKTLEALNLRVKRQENLLQRCKEMIRSHRDRSAQLSNEKEALQEQLEERLQELEKMKELQMSEKTKLITQLRDAKNLIEQLEQDKGMVIAETKRQMHETLEMKEEEIAQLRARIKQITTHGEELREQKEKSEKAAFEELEKALSVAQKAEEARKKLQAEMDEKIKMIERVNLQQELTRVKQEVVEIMKKSSEERVAELEKLHERELAIKEQELNEKLQTQEKEFQGRMKAALENNQSECLKTIQEKEQQEALALEELELQKKAIQLECEKKLQDMQQEVETFRTRILELESSPAKHSQDDKRHMEELTTLIESERNKHNKEITVMVEKHREELENMKQQQEKLWTEKLQLLEQQQQSQIEKLRERHEQEIDAMLKEKEAVFHAHIEEMNEKTLEKLDVKQTELETLSSELSEALKIRCELEQELSLLKSDSTRENLELEAKLEEQKSLHKETVDTMLKKDEVSIQGIEKVLKEEMNQLKLLLEEKEKHVEELRLQEQKLKEVAERAEAEVGQVSAKLEDLSQSHQNNFREQAKMYEGQLMDLQQKLASMEDERSHLKEQIVRTESQLNEVKSELDSYISQVHDLRQQLQEQSNENLQKITSLTQHYESQLKDLSREIDRAKTNLVEKENEIEQMKKLQNEQMEELKQKIVVKEERISAIQGEYENKLKQQESKMDKMKQKAKEMQETLKKQLSEQEAKLKKELENKQLEFSHKESEFNAKILEMAHASSAGISDAVSKLEMNQKEQLENLAVAHRQELEKVAQTWEKKLSQQAEELQEKHEVELQEKEREIGDLKQNLAIFSAEKKRTSTEMVQLQEKQVEKEKTLNELREQLKSSLAQVSTLSQSETDLKAQLEKLKDDLNCSLKERAELQEQLSELKKVEEESQAKITELTDTLQTVDEKLQTLQSLHCKEHEDCERELEGKHMEIQQKEPEFQKLSKELTDTYWKTTEALLQTKTDELIEKCNDKIKVVISKIADCQHQTTKIKKAILIKKCKLPELEAQLRQTTKKHAALSSSLQESRQQLQEKDNLIMSLKADIEGLITEKERLQKEGGHQQQAATEKETCITQLRKELSENINVVTSVREELQTKESEILALNKMVCELNAKLENSISLTEKEEAISLLSKHHQEDKLQFLNQIQELSSRVETLNQEKASALEQVDHWMNKLSEWKKKAQVRLTQNNNIIKELQSKLELNDTQASEKKEELNRLKDELDKQSKDLDSLKSIMEEKQSSREKRESELTAELKIKTSRIAELEEHIAQKTTENDLLMEALKRHNEQKDTEREALVQRLQQTEAAIVGKDNRLKDAEEKVLSLEKKMQSMKAELEAKQREFDQMTTEMIKSKEEELKVLEDRLNMENSARLTDLKKKAEQKIASIKKQLTSQMEEKDQQLKQDMESQLKDLEQKMQEREAKIMALKEKIRSTKDSTDLEREMLQKVENVKISIEQEKNNILETLRQTYEEKICALQKDLSAKDKLLEKYEKEQQESNNSKVEMQNQEELLKKVESSEKKLKEEEAVIKRLQQELEEQNKKCSLLLDHCIQHESDLARVREELKTSEQNCLDTENVIGDFQKKLEEKERVCQSLENKLRELEDNLTMEKEAHKVEIKDVSLKYEEKLQSLQQQLDERNGLVKVFEENAEEKTKSDLELQKLLGDMQTQQKDLQVKLEKAEREKQKLCKDVNKLQKDLRTLRKEHQQELDITKKESLEEMEQKIRYEREDVELKHNSTLKQLMREFNTQLAQKEKELETAVQETISKAQEVEAELMESHHIETTQLHKKIAEKDDDLKRTVKKYEEILEAREEEMTAKVNDLQTQLEELQMEYKQRLADEEHRNTEEVTVIELQAQLAQKTTLVNDSKLKEQEFKEQIHILEDRLKNYEKNTYVTTVGTPYRDGNLCHADVSLFGEPTEFEYLRKVLFEYMMGRETKTMAKVITTVLKFPADQTQKILEREDARPLSWL
>63436_0:001ee3_{"pub_og_id":"2529099at33208","og_name":"golgin_A4_","level_taxid":33208,"organism_taxid":"63436_0","organism_name":"Leptopilina_heterotoma","pub_gene_id":"122504921","description":"putative_leucine-rich_repeat-containing_protein_DDB_G0290503_isoform_X1"}
MFKKFKDKLAEEMKQSPARLQAGMQQLAQAVSPALSNTSIQDLSASNDNFSLTEELDGETPKNSPARHGFQTVDLTSPTGASVGVSRRSSISSVTSDASSLFPVYESPGNMYHLQSDMDQSASELDDMVSPQLDRVSKDQLYSAFRKVQTKYHKYRSRYTDLAAHYREMERVKNKLEALLVETQDKALRRISDLKEQCQLEQQAKAHLEDALRNDIEEKDHIINTLNTKISLLQTNNGQPRNETNEKNPEKMEMLIDFASETQSKSNDESKETMISTENVLLKDKLQTLEKLNEKYKEMLKRSKEKISQLIKDKNLLEHNFESLKNDNQEKITSLESKFVESEEKIKNLHQEIKNLKKREEESMITLAENKLTIHRELEDKEEQIKRLTKDLLQLSESKENFTDDTKEQKNTETLKQSQKEIQQQVIELEEKMSQKYQHEVERNRKLIARLEEIEKKSEQNNEKIIVDLREKILQLESKNEQLIQLKNELEDKNQSLEKLKLQSSSLENEILNLNQEKQDLFKQIDICRNTIFTMKTESAQMRKFVNEEIVSGQNIFRTISQELETNFTRVGKQNEKLKKTVDSLKEINAQLVANSNQLQTRLDEYQERESKIIDELRMKSSELVNLTNQNSELETTIQALNSSIAEKVEQVKKLEKSEKLAQTEKAEQVEKLSQLEKLKEESNLKNEEYLETISRIGQEIEEMKIRGESLQKENNLLVSENKELKTRQNELIKLTQELKKIEGELNERISIQAEEIKNQQREKGELNTKIGEIAKQTEKLEKELEKAKELEKIKEEVEKRFDELQKKFNELEVDNKELLLERSENLDKNSELGKLTEVNEKLRGKIRELEKGEIKFRQDVEELMKKVEKFEATVEKLSENLKKSEEKNSILVNELEKKDSELKKKVNELEAKDSELNGKIVELGKKDSELKEKVGELGKKDSEIKGKIVELEKKDSEIKQKNSKLKEKVAELKKKDSELKEKVKELGKKDSELNQKATELEKKDSELKEKITELSKKTSEIKENFNEFTKKNSELEKKDLELKQKDSELKQKVTELKQKVTELEKKDSELKENANQFTKKNSELEKKDLELKQKDSELKEKVTELAKKDSELKENANQFTKKNSELKQKITELTKKDSELKEKITELAKKDLELKEKITELGEKNSELKQKATELEKKDSDLKEKVTELEKKDLELKQKDSELEKNSSELKAKLTELSKKDSESKEKFTEFIGKNSEELGKKETELKAKDSELKQKLTELKAKDNELKKNIEELKQKDSKLQEKDLELKKKTSELKQKSTELKNKDSELKKKVTELEKKGAELEAKISDLGKKNSELEKKDSILKENISVLKQKDSEIEAKDSDLKTKVEELKAKTFQLEQKSKELDGKNSELEQKSKELDGKNSELEQKSKELEEKCSEVKKRDSIIKEKVTELGEKNSELEKKDSELKERCSDLLKLRTELEAKSSDFKEKDSKFDAERSKLEAREKELIAKEKNLKENDFELNAKVSGLQQKELEINKKSTELKSFASNLNKKESKLNSFASKLGEKESELNSFALKLNEKESELSARTLELNSKLSQSEEKNSELIAKTSLLNDKESELKAKNIVLKEKMTELKKSGEEISKLRGINESLSKEIEKNGLDLATLREEKESEFEEWRNRIKHSETIIHEREIEIERLKSNLNQNPNPNSNLNLNSNEIGNEETLKKMGKLEENNRKLEAQLDEALITFQAKESQLQNLNVDLKGQIEKLREELKVAEEEQGLRLKQLVKEFQAQLHDKDEELQAALDKRFDHQQNYESDLIHQYKEQLKDFQVELTLKSEQIENLILESKEMSKRKQEEIDQLTNTIVKIKNEHVVEKQEEEKKWKVALKQKSEQIDAKHEEEVNELMREWQSERKINSNTETPPEELESTSRLAMAAVQSNTGSFHTLQQTLASQRRELSELRKLVKIRHEALEDSTEIEYLRNILFEYMMGRETLVLARVISAVVKFDQEQTMKILKKEEDKLTLLGSFGLT
>59861_0:00051a_{"pub_og_id":"2529099at33208","og_name":"golgin_A4_","level_taxid":33208,"organism_taxid":"59861_0","organism_name":"Coregonus_clupeaformis","pub_gene_id":"121578198","description":"golgin_subfamily_A_member_4_isoform_X1"}
MFKKLKQKINEEQSPQRNAQSPQQAQQVGPGERRSSHTPHSLHQDASASPSDREVLAGMIAQPAFLSEYTIFALDQSKPSPKAPQAQVSQVASARGTTGSPRGSINGDGRASPQGEESQSFTQKLRVPSVESLLLRGASRAEGLFRSPSKESLNRSPSLNSLTPLGENVPLVSPSAVPPTPAYDPPSDIESEAEESYGSPECLSALSKEQLIHRLHRVEKSLGNYRGKYAELVTTYRTVQREKEKSQAILSQSQDKALRRIGELKEELQVDQQTKKHLQEEFDAALEEKDQMITVLQTQVALMKKRLKGVPGGAVAPEVEHPLQAEDNSASAPQSPSTDTAEGSSDPSTIMEVFQKVTRQENLLQKCKELLRTHKERNAQLTSDNNTLQEQLQERLQDLEKTKELHTTEKTKLITQLHGAENLIQQLEQDKVMVIAETKRQMHETLEMKEEEIAQLRSRSKMAAAQRKELQEQKEKSEKAAFEELEKALAVAQRAEEARRLLQLQLQEQVKEVERAGEEERRSLQQKLTRVKQEVVTIMKKSSEQKMSEMDKLHSEALASKEQELNARINQAVEQCKEELAQAAKEKEQQSALALEDSELQKAAKEKEQQSALALEDSELQKAAIETESETNEIRLELETARTRILELESSLEKYSQPGSVPSTDDRSTQMEELRRKHKEEVTAIEEKHREELEKHKVELHQEALAQHNAAMEELRAKHRAEVEIILKEKEVQFQAHLEDINQKTMEKQNVKQTQLEALSFELQEVLRIKQVLEERLDAVENAGGSARQELEQRLQELLTKHSMDIEEIKLQHEQSLGGMEKMLKEELNKLTMVLKEKEKDLEAHLVCEKSLKEESETVLQDRNMKVKELEELRKSLKQAQSENKGLEKSNAQLRKIRDELSECRSQLKDFAQKLETTQSDCQQKENSLQQKVQELETLEKQLQQAKKELSEQGISYADQLNTKQEEEKRLKKHLEDQKAAHEKKVENIKKDMEAKWKSQETKMDKFKTKTKEMQDKFKKKLQEQEESLKKELAKKESELQQKEQKLKEKILASQTSSEGLSSAMYQLESNHKEELEKMREVHKQEKKKLECYWQEKMGQQEEEMQEKYTQILQEKMQEVEAVNQQLGTTMEEKEQVVQEVKDLKEELVMRQTTVQKLQAELKEAAVKMESLSQAEAIFKEKMEAVERNLNTALNERNSFQDQLNKTENKAREKLKALSEKFVDTEKQLQALEASKGKEGEAVQRRLEQHSLQLDVKEKELQKQFAGISNELMRYCRDIEASIEDGTKELSERVESRVRELKDRVLGNQKKVAHLKNIILTKVDRIRTLEEQLQQRTEEKNNLCSSLEQMTVQLNVHQDDIKALTAERESLQREAENHSQALSEKVICIEQLSEENRTISENVKTNVVYISNLESVINDLKTQLAGSLTGKDEAISLLDQQHKEERERLVCQMEETIDRLEKEKKYAVEQADTLKNNLTEFKRNAESKFSQNHNTVKSLQTRFEDMEKQISEKDEALQRLMASIDNQSIRKSEMDQALSEKEQKVSSLTLEVESCNSQLIELKEHLVLKTKESEQLTADLKEQHSIKEREKRELTERLQQTQEQFRIQNGNLVQATEEKLQSLERERQTLKQELERQREAFDKTKTKEESLKAAEEKLSKDNARKVAELKKKAEQKISQIRKQLTSQLEEKEKTVKALRTQLEEAKADEATKKQRVETLEEKGKSLEEAMAKMKEEQEKHIEQVHSDERLEKESSLQSLKDMYEEKLSSLQKYILNQEEALAKWKEEQEKHIEQLRNDERLAKESSLESLKNMYEGKLLSHQRDVSNQEETKADETLSRLEEVEIKLKEVEEEKVNLLAEISRLKEDLLEKTELIEQQKTELVSLETQGQNAVEHCTAEQTKSLTAGKDWENHPLTQEDGDAESLSSLQNKLAEAVQEKQKLQKDLRSLRREHQQDLEYVKKELTQENEKKLKLEVEDLEMKHNSSLKQLMREFNTQMALKEQELSAAVKETIGKAQSVEVELMDSHREETNQLQKVIAQKDDDLNRTVQRYEQVLQSREEEMGDRVWQVQKELEDLQARTHSASIEMGVEELQAQLAEKTTQLSEARLKEQHFVDRIHSLEDKMRLVHKNSVVTHLGTTFKDPGHYSAESFSEPTEFEYLRKVLFEYMMGRETKTMAKVITSMLKFPPDQAQQVLEKEDTKAIPWLR
>59861_0:006cad_{"pub_og_id":"2529099at33208","og_name":"golgin_A4_","level_taxid":33208,"organism_taxid":"59861_0","organism_name":"Coregonus_clupeaformis","pub_gene_id":"121547674","description":"golgin_subfamily_A_member_4_isoform_X1"}
MFKKLKQKINEEQSPQRNAQSPQQAQIGPGERRSSHTLPSLHQDASASPSDREVLAGMIAEPAFLSEYTIFALDQSKPPPKAPQAQVAQVASASGRRSATGSPRGSINGDGRASPQREEPQSFAQKLQLRVPSVESLLRGASRAEGLFLSPSKESLNRSPSLNSLTPLGENEPLATPAYDPPSDIESEAEESYGSPESLSALSKEQLIHRLHRVEKSLGNYRGKYSELVTTYRTVQRDKEKTQAILSQSQDKALRRIGELREELHMDQQAKKHLQEEFDAALEEKDQMITVLQTQVALMKKCLKGVPGGAVAPEVEHPLQAEDPPDSASAPQSPSKDPAEGSTDLSKSMEALQKRVTRQENLLQKCKELLRTHKERSAQLTSENDTLQEQLQERLQELEKTKELHTTEKIKLITQLRDAKNLIEQLEQDKGMVIAETKRQMHETLEMKEEEIAQLRSRSKMAAAQREELQEQKEKSEKAAFEELEKALAVAQRAEEARRLLQLQLEEQVKEVERAGEEERRSLQQELTRVKQEVVTIMKKSSEEKMAEMDKLHREALASKELELSSRVNQAVEQCKEELAQAAKEMEQQSALALEDAELQKAAIETEAETNAKEIRLELETARTKILELESSLEKYSQPGSVPPSDDLSTQMEELRRKHVEEVTALKEKHREELEKHKVELHQEALAQHNAAMEEFSAKHRTEVETILKEKEVQLHSHVEDMNQKTMEKLDLKQTELEALSSELQEVLRSKQVLEERLDAVENAGGSARRELEQRLQEVLTKHRVDIEEIKLQHEQTLGGMEKTLKEELNKLTMVLKEKEKELEAHLVCEKRLKEESETVLQDRNAKVKELEELRKSLKQAQSEKKGLEKSNAQLSKIRDELSQCKSQLIDLEQKLVTTRSDCQQKEEYLQQKVQELEELEKQLQQAKKELSEQDTSYTDELNTKQEEEKRLKKQLEDQKAAHEKVENIKTDIEAKLKSQETKMEKFKTKNKEMQEKFKKKLQEQEESSKKELAKKESELQQKEQQVKEKILESQTSSEGLSSSMSQLEANHKEEVVKMREVHKQEKEKLEHHWQEQLGQQEEEMQEKHTQILQEKVQELEEVIQQLGTTKEEKEQVVQEVKNLKEELVMRQTTVQKLQAELKEAAVKMESLSQSEAMFKEQLEAVERNLNTALNERNSFQDQVSKTEEKAREKIKALSERFVDTEKQLQALEASKGKEGEAVQRRLEQHSLQLEVKEKELQKQFTGISNELMRYCREIEASIEGGTKELSERVESRVRELKDRVLGNQKKLAHLKNVILTKVDRIHTLEGQLQQRTEESKNLFSSLEQMTVQLNVHKDDIKALTAERESLQRDAENHSQALSEKVICIEQLSEENRTISENVKTNVVHISNLESIINNLKTQLAGSLTGKDEAISLLDQQHKEERQRLVCQMEEIIDRLEKEKKSAVEQGDALRNNLTEFKRKAESKFSQNHNTVKSLQTRLEDMEKQISEKNEALQRLTASIDNQSVSKSEMDQALSEKEQKVSALALEVESCNSRLSELEEQLVLRTKESEQLTADLKQQHSIRESEKCELTDRLQQTQERFRTQNGNLVQATEQKLQSLESENQTLKQELEQQREAFEKAKAEILKSEEESLKAAEERFSKDNAGKVTELKKKAEQKISQIRKQLTSQIEEKEKTIKDLRTQLEEAKIDEATKKQQVETLEEKGKSLEVAMAKMKEEQEKRIEEVLSDERLKKESSLQSLKDIYKEKLSSVQKDILNQEEALAKLKEEQEKHIEQVQNDERLEKERLLESLKNMYEEKLLSLQRDVSNQQETKADETLSRLEEIKMKLKEVEEEKVNFLAEISCLKEDLIEKTALIEQQKTELASLEKQGTNAVEVVEHCTAEQTKSLTADKETENHSLMQEVGDAESLSSLQNKLAEAAQEKQKLQKDLRSLRREHEQDLEYVKKELAQENKKKLKLEVEDLEMKQNSSLKQLMREFNTQMALKEQEMTAALKETIGERESEFSDKPLHDETLAGKAQSVEVELMDSHREETNQLQKVITQKDDDLNRTVQRYEQVLQSREVEMGDRVWQVQKELEDLQARTHSGSGEMGVEELQAQLAEKTTLLSEARLKEQQFADRIHSLEDKMRCVHKNSVVTHMGSTFKDPGHYSAESFSEPTEFEYLRKVLFEYMMGRETKTMAKVITSMLKFSQDQAQQVLEKEDTKAIPWLR
>935657_0:000590_{"pub_og_id":"2529099at33208","og_name":"golgin_A4_","level_taxid":33208,"organism_taxid":"935657_0","organism_name":"Colletes_gigas","pub_gene_id":"122404647","description":"golgin_subfamily_A_member_4-like_isoform_X1"}
MFKKFKDKLAEEMKQSPARLQASMQQLAQAVTSPALSNSSIQELSTSNDNFSLTEEGDETPKNSPAKHGFQNVDLMSPTPNSTGISRRSSNSSITSDTSSLFPIYESSANLYHLQSDMDQSASEIDENINPQLDKVSKDHIYSAYRKIQAKYHKYRGRYTDLATHYQELERENSKLKSVLVESQDKALRRITDLKEQCQLEQQAKAHLEEALRNDIEEKGHIINTLNTKIKLLQTSGPNSDDATSDANDYKENLKDNLIDFNAESSNNSNESALLTENAQLKDKLKKLENVVLKYKESLKRNKEKFTEVLTEKNTLESNYAALQNSYTEKETELNNASVEIKNITDQMNILKQREEESAISLAENKLSIHRELEDKEEQIKQLRLDLKHMSECKADLSETIDKYKTEVEKLKLLHSTQNLDSEKQEVIQDISRGKSEALKLMQQEMQQKLINLEENMGLKYHEEVDRNKELLKRLEKLEKENIPEKTSKVDNDEIFQDLKSKLDGKESELEEMRHKLEELQKLSEEYQNERGKLFIELSNSKLSSTELKNEQDAQKIILEEIKKEAQTTIEKLQATVQSLDKELENMRSALVDRDKVCENYNIKVHEYAAMLEKAKEKLYTQDLEIKTLKEKTQDHTEIKKLNDELENKNTELLGVYSELESCKSSITDLRTRLQTDSFNNYSLQEDKNILIKNILSYKDSVRGLKDDTMYIKNNAMKLFAQFNTEISVLKNVLTTSLEQNGNIQNDEVQNLQTTLKDLEEFKQKYNELKTELDDVTCLKSNLEVDLETYKEQLIQMSIKLEQQNELDLKNCKLIAEIDNLNFKLQDLCNLSVKVKSLQTESESLKEELRTVNATNQSLTSEVSNLKVQLETANKSTKELEEFKQKYMETTETNYNKLEEQTNYLQSEIQSLKGNICEKEMEINTLSEALKTKENCIESLNVDNKNHVKLIEEHEIQITELTTSNKTLQKTIQTKLSQLKKLKTVKDQQDITIEKLNDEVNEIKTRNIELLEQLKILEKEIDVLKSENCQIMTLKDSNSTIASELEQLKLIQSEINLENKNLKDKENEFLKHNQKLYETNETLKQEVSNYEEHNQKLLNDSIQLNKEIELHRNRSSEQNQDIENLKSQIMILNTELQSKTEELTLETEQLILYKKEAEAIKEHLTIKNKELFNEISELKLALENNKNIEEKNAELLINLGLLEQKLTTLKLFEEENNKLKLELNILNEEKIKLEKLYLQNSELVSENFSFKNKIAELENVDSVNAELQSHVNNLKSEISSLQQIESKNIELKAELDTLRATNFKLLVKIKKISIGKVRNIELVAELDELKFVVDEKVAELKLLDSRNTELLREIERLKSSTIEEDTEVEISKSNIEYLKENITKLEVQAEILKESNTALQKEIQNIHANKDLDESLSEESNRLQEENTKLKAQLDEALLTFQAKESQMQIINNELKNQTDKLREELKTNEEEQSMRLKQLVKEFQAQLQDKEEELHAALEKRFDHQQNYVSNLMQQYKEQLKDLQIELAAKSEQIENLILENKNLMAQKAKDMNQLMEKITLMKKEHTDELRESEKKWKSIIQQKTDNLEAKHDEEINELTKEWRNERRPDIQTDLVTKELESTSRVAMAAVQSNTGSFHTLQQTLTAQRRELSELRKLVKLRNDTLEDSTEIEYLRNILFEYMMGRETMVLARVIAAVVKFDQEQTTKILKKEEDKMTLLGSLGLT
>59463_0:002834_{"pub_og_id":"2529099at33208","og_name":"golgin_A4_","level_taxid":33208,"organism_taxid":"59463_0","organism_name":"Myotis_lucifugus","pub_gene_id":"GOLGA4","description":"golgin_subfamily_A_member_4_isoform_X1"}
MIAEPAFLSEYTIFALDSSKQPKTQTDSVNISLQATKSPDSINGSELMTPQSGDTQTLAQKLQLRVSSMESLFRSPIKESLFRSSSKESLVRTSSRESLNRLDLDLSAATVDPPSDMESETEDSLGNLDSLNKEQLIQWLRRMERRLNSYKGKCSELVTAYQTVQREKKKLQGILSQSQDKSLRRISELREELQMDQQAKKHLQEEFDASLEEKDQYISVLQTQVSLLKQRLRNGPMNIDLTKPLPQMEPQAEGVTEENTESDGVAVVGDGASANSLEILQQRVKRQENLLQRCKETIQSRKEQCTLLTSEKEALQEQLDERLQELEKIKELHMAEKTKLITQLRDAKNLIEQLEQDKGMVIAETKRQMHETLEMKEEEIAQLRSRIKQMTTQGEELREQKEKSERAAFEELEKALSTAQKTEESRRKMKAEMDEQIKALEKTSEEERISLQQELSRVKQEVVDVMKKSSEQIAKLQKLHEEELASKEQEMTKKFQTQEREFQEQMKAALEKCQSEHLRITQEKEQQETLALEELELQKKAILTESENKLQDIQQEAETYRTRILELESCLEKSLQESKIQSKDLAIHLEAEKNKHNEEMTIMVEKHKTELESLQHQQDNLWTEKLQDLRQQHQTEMEKLREKYEQEKETLLKDKESLFQAHIEEMNERTLEKLDVKQTELESLSSELSEVLKARDKLEEELSILKNQADKVKQELEAKLDEQKNHHQQQVDNIIKEQEMSIQRTEKALKDEINQLGLLLKEKDKHLKEHQAHVESLEADIKKSERELQQASNKLDLFQSHQSTTHEQAKAYEEQLAQLQQKLLNLETERLLLTKQVAEVETQKKDVCTELDIHKNQVQDLRQQLEKQNSEMEEKVKSLTQLYESQLKDSNIEQEQTKQILMEKENVILQMREGQSKEIETLKQKLSAKEDSISVLHEEYETKFKNQEKKMEKIKQKAKEMQETLKKKLLDQEAKHKKELENTALEHSQKEKQFNAKILEMAQANSAGINDAVSRLETNQKEQIESLTEVHRRELNDVISVWEKKLHQQAEELQEKHEIQLQEKEQEVAELKQKILIIGCEKKEMSKEIAWLKEEGGKQDTVIKELQEQVHQKSAHTNSLSQNEMKLKAQLEKLEGDLKHSLKENTFLQEHVVELKTLSEEDKLKVSELTNKLKATNEEFQSLKSLYERSKKSLEDKSLEFKNLSEEIAVQLDIYAKKTEALLQAKTNELINLSNSKINVVLSRISQCQHHTTKVKEALRIKTCKVSELEAQLRQLTEEQNTLNSSFQQATHQLEEKENQMKSMKADIEGLITEKEALQREGGNQQQAASEKESCITQLKKELSENINAVTLMKEELKEKKSEINSLNKQLTDLNAQLQNSVSLTEKDAAISSLSERHDEEQRELLDRVQDLSLKVETLSKEKISALEQVDHLSNRFSELKKIAQSKVTQYQNTIKELQMQIELKTEEANEKDEQITLLKEDLDQQNKRFECLKGEMEDKNNKMEKKEYNLETELKTQTARIMELEEHITQKTNEIDSLNEVLKNYNQQKDVEQNEMVQKLQHIQELGEEKDNRVKEAEEKVLKLEKQVSFMKSELEDKKKELEHVNSSVKSKEEALKALEDRLELESAAKLAELKKKAEQKIASIKKQLLSQMEEKEQQYKKDTESYLSELNTKLQEREKEIHTLEEKLKSVESSPESETPVVPRSAINVAACTEQEEADSRVCVQKACEEKISVLQRNLIEKEKLLQRLEQDKKETISSSSEMQCKYQELLIKLEHAEAKQHEDQVMINHLQEELEGKSKYSLIVSQHMEEEGGKQNTGAKQNLENVLDNVQKTLQEKELTCQVLEQKIKELDSHLLREKEEHRVEMEALTSKYEKLQVLQQQRDGKNKATEILEESAEEKSKSHVVQPKPLSNMETEHNDLEFKLAAAEQEKQKLSKEIVKLKKDLRMLRKEHQQELDITRKEYEQEMEEKIKQEQEDLELKHNSTLKQLMREFHTQLAQKDQELETTLKETIDKAQEVEAELLENHQEETNQLYKKIADKEDDLKRTAKRYEEILDAREEEMTAKVMDLQTQLEELQEKYQQRLQQEENPGNDKATILELQTQLAQKTSLISDSKLKEQEFREQIHNLEDRLKKYEKNVYATTVGTPYKGGNLYRTDVSLFGEPTEFEYLRKVLFEYMMGRETKTMAKVITTVLKFPDDQTQKILEREDARPMYTSPRSGIF
>144034_0:00116f_{"pub_og_id":"2529099at33208","og_name":"golgin_A4_","level_taxid":33208,"organism_taxid":"144034_0","organism_name":"Pogonomyrmex_barbatus","pub_gene_id":"LOC105425051","description":"Aldehyde_dehydrogenase_family_4_member_A1"}
MLGLVCRQTLLANTQKVGTRCLRSIVPVSHPPEFPLKNEPLLNYKKGSPEREELEKVLDKMASECEEVPLVIGNEEIKTDLCRYQVMPHNHKEKIAKYYWATPELVKKAIDVAVKAQREWERSWPIEKRLEMWLKIADLMATKYRQSLNAAIMLGQSKTVIQAELDSAELIDFFKMHAYFVKDSLKYQPISPNRHIFNSMRHRGMDGFVAAVSPFNFTAIGGNLSYTPALMGNAVLWKPSDTALLSNWWIFKICREAGVPPGVVNFVPCEGPVFGDTITSSPYLVGLNFTGSVPTFNRLWSQVGQNLSKYRNYPKLIGECGGKNYHFVHSSADVESVINATIRSAFEFNGQKCSACSRMYVPESLWGKIKDGLLALRQKLTIGDVRDFTIFTGAVIDAAAFKRISGYIEYAKKSPKMEILGGGGYDNSCGYFIEPTIVQTKDPKEKLMTEEIFGPILTIYVYKDSDLNETVELVETSTPFALTGAIFAQDETWVRKALEDFKYTAGNFYVNDKSTGSVVGQQPFGGSRMSGTNDKAGGPHYILRWTSPQSIKENFAPLREYDYPYMRSNLRKRFRLGVSLDKKHSKLASATFFAMHNRDTTRFLDGLTLRERRMADAAPAARGGFRGGFGSRGAGGDRGGLRSRGRGGRGRGRGRGRGKEDSKEWVPVTKLGRLVRDGKIQSLEHIYLFSLPIKEYEIIDRFLGPDLKDEVLKIMPVQKQTRAGQRTRFKAFVAIGDSNGHIGLGVKCSKEVATAIRGAIILAKLSVVPVRRGYWGNKIGKPHTVPCKVTGKCGSVQVRLIPAPRGTGIVSAPVPKKLLQMAGIEDCYTSARGSTCTLGNFAKATYAAIAKTYAYLTPDLWKEQALAKAPYQEFADYLSKTHKGSARTTVNNASFPARQGSGHAHLLSVRLSSSRPLPTATRARMFKKFKDKLAEEMKQSPARLQASVQQLAQAVVSPALSNSSIQEVSASNDNFSLTEDGDETPKNTPVKHSFQNVDLISPSLNRVEISRRSSVSSVTSDASSLFPMYESSPNLYHLQSDMDQSASEVDDNISPHLDRVTKDQLYSAYKKVQTKYHKYRGRYTDLATHYRELDRVKTRLESVLVETQDKVLRRITDLKEQCQLEQQAKAHLEDILRNDIEEKDHIINTLNTKIKLLQASGPTLDNSVSEDAQQKDDSKENLIDLTNEPSNDENNALLVENSQLKEKLKKLESLVLKYKESLKRNKEKFTEVMKEKNTLENDYEALKTSTAEKMSAMEDKLSAARTEVEKLTEQVDILHKREEESAISLAENKLSVHRELEEKEEQIKQLRIDLKHAMEDRENLNEAVARYKSELSELKSMHADKGTLAPDTLKETIERVKSTQQVGINHHEEVDHGEEPKAQKDENTLDEVTSRLQERETELQELQDRYDELEKRNVEYKHDKETLQSELLAHKATYSDLKKEYDAYKIIAEEKRKDADSTIEKLQATVQSVDKELENMRHALIDRDQVCENYNKKVQQYTSMHEKTKQKLMEQETEIKSLKKELEELSKVQEELENKRTELSAVQSELELCKSTIDDLRNKVQADSSAISLLKKERSDLMNRIMYYNNYVQRLKQDCADVKSVMSEEFSNQKTRISDLSATLAVSFVKLEEENVTLRSKVDELHSKIKDLEQLRFKEARLQSELAQIMSHKSTLEAELEKSKEQLKEMTLKSNQYDDLNTTNNKLIAEIDNLNFKIHDLETASRELTQSQQEIKVLRERLRALENLESVNHALSVEIDDLREKHTQASRVFKEVDELNAKLREATEIISSLKSENDDQNTLREELHASRSEVARLKDDLAEKENEIKARDKKLANEEGHVAHLRSTCDSHIQTIEEHVRKYLNLEAEYQATRENHAKKIAELMENNKVLQETVNVKLVQLKKMKTIKERQGKTIEEVKAELNEAKTRQAELSSLLEASERQAESLKLENTQLETISLENKDLKDKYNDLLSRNRKLCEDEEALKRKVGEYEREIEELRKTVKDHVESYKSQLNIQNEETERLDNELKTTNAEIERKNAELNSLNEKLAVNERELREIKERLSERDVELKNKLSELDTAVTNSNVMKEENERLCAELKSLRDEVKKIKDVEDRNAELNGRIAELESVNSSNAELQAHVNNLQSKISSLEALRVENDRLQTEIDILQSAKNSSTESGALKDLLTAKDAEIKLLEDKISNMSQEIGNLRRFSLEIDERRKGTDTLRNSLAQSEEKITGLQSEIDALVRTNNALRKELETLHNDAKYQLEKLREENKRLEAQLDEALITFQAKETQMQLANNELRSHTNQLKGQLKTNEEEQGMRLKQLVKEFQAQLHDKEEELQAALEKRFDRQHNYESNLVQQYKEQLKDCQIELTEKSEQLESLVLEKKDAVAEKGKDIDRLMETIAQIQKEHTNEIKELEKKWKTIVQQKIDNMQAKHEEELNELTKEWQNERKPDAQTDAASEELESTSRVAMAAIQTSTGSIHTLQQTLTSQRRELAELRKIVSLRHDTLEDSTEIEYLRNILFEYMMGRETMVLARVIAAVVKFDQEQTAKILKKEEDKLTLFGSLGLT
>144034_0:00117a_{"pub_og_id":"2529099at33208","og_name":"golgin_A4_","level_taxid":33208,"organism_taxid":"144034_0","organism_name":"Pogonomyrmex_barbatus","pub_gene_id":"LOC105425000","description":"40S_ribosomal_protein_S2"}
MADAAPAARGGFRGGFGSRGAGGDRGGLRSRGRGGRGRGRGRGRGKEDSKEWVPVTKLGRLVRDGKIQSLEHIYLFSLPIKEYEIIDRFLGPDLKDEVLKIMPVQKQTRAGQRTRFKAFVAIGDSNGHIGLGVKCSKEVATAIRGAIILAKLSVVPVRRGYWGNKIGKPHTVPCKVTGKCGSVQVRLIPAPRGTGIVSAPVPKKLLQMAGIEDCYTSARGSTCTLGNFAKATYAAIAKTYAYLTPDLWKEQALAKAPYQEFADYLSKTHKGSARVTEVA
>613905_0:0032e9_{"pub_og_id":"2529099at33208","og_name":"golgin_A4_","level_taxid":33208,"organism_taxid":"613905_0","organism_name":"Nylanderia_fulva","pub_gene_id":"LOC114944042","description":"golgin_subfamily_A_member_4-like_isoform_X1"}
MFKKFKDKLAEEMKQSPARLQASVQQLAQAVVSPALSNSSIQEVSASSDNFSLTEDGDETPKNTPAKHSFQNVDLMSPSPNLAEISRRSSVSSVTSDASSLFPMYESPSNLYHLQSDMDQSASEVDDNISPHLDRVTKDQLYSAYRKVQAKYHKYRGRYTDLAAHYRELDRVKSRLESVLVETQDKVLRRITDLKEQCQLEQQAKAHLEEALRNDIEEKDHIISTLNTKVKLLQTSGPTLDNSVSEEQKENSKDNLIDLSNESPNENESSALSTENAQLKDKLKKLENLVLKYKESLKRNKDKFTEVMKEKNALENDHEALKSSTAERISATEGELNVARVEVEKLTEQVATLHKREEESAISLAENKLSVHRELEEKEEQIKQLQIELKHTVEDRDSLSDKLNSTITRYKTELSKLGKSHEKDATDAKEKVEMVNHGEETRSGKDENTLEELTQRLREKDTEVQEVQRKLDESEKQNVEYKHDKEALNAQLMVYKEIYEELKEEYSAQKIIREDAEATIEKLQATVQSVDKELENMRSALIDRDQVCENYNRKIQQYTGMVEKAKHKLAEQETQIKSLKDKLEDRTEVCELQRELENKKAELSGVQSELECCRSSIDDLKNKVQADSSALSLLKKERSDLINRLVYYNDCMQRLKKDCAIVRSTVSEEFSSRQAEMSNLNALLAGSFLKLEEENATLKSEVNNLHSKMKNLEQFAQVNSSKEMELESELTRVANLKVTLEAELRQAKEQLREMTLKNDRCDELNAMNNKLIAEIDNLTFKVHDLEKASQKLTQSQQEVCVLEERLRALENLEAVNHTLSLEIDDLREKHSQAGRVFKEVDELNARLREATEVIDSLKSESGDKAALQGELHASRSELARLRDDLAEREDRVRKLDEQLESTSKDNLTLKEEYETATEIHARETAELVENNKELQETISTKLAQLKKLKMIKERQSKTIEEANAELDELKTKHAESSRLLETSERQIEMLKSENIQLTKVALENKDLKDKHNDLLSHNQRLCENEEALKQRIKDYEKDLEELRNTMKEHVESYKSQLDSRNEETDRLKSGLTAVNSQLESKEAELGSLNERLAASERELREVAEKLEERSSQLRDRVSELDAAVTNGNVLKEAKEQLLAEQATLKNRIVELENADSYNAELQTTLTNLQSKKSSLEALREANSRLHSELDALQSGRDSSTELDALKDSLTQKDEEIRLLEDKTSNMLQEIGSLRQFSLEVDERRREVDSLRSLVAPLEQKVAALQSEIGSLTRTNDALRDELEVARNDAKCQLENEKLHEEKKRLEAQLDEALITFQAKETQMTLMSNELKAQANQLKEELKTNEEEQGMRLKQLVKEFQAQLHDKEEELQAALEKRFDRQQNYESNLVQQYKEQLKDCQIELTEKSEQLESLVLENKDAVEEKGKDIDRLVETIAQIKDEQNNEIKELEKKWKAIVQQKIDSLQSKHEDELNELTKEWQNERKLDVQTAAASEELESTSRVAMAAIQTSTGSIHTLQQTLTSQRREIAELRKLVKLRHDTLEDSTEIEYLRNILFEYMMGRETMVLARVIAAVVKFDQEQTTKILKKEEDKLTLFGSLGLS
>30207_0:00009a_{"pub_og_id":"2529099at33208","og_name":"golgin_A4_","level_taxid":33208,"organism_taxid":"30207_0","organism_name":"Polistes_fuscatus","pub_gene_id":"122522264","description":"golgin_subfamily_A_member_4-like_isoform_X1"}
MFKKFKDKLAEEMKQSPARLQASMQQMAQAVISPAQSNSSIQELPITVESNDLTKKTDDTVKSNSVKNTTFQNVELVSPLSNSVDASRRSSVNSVTSDVSSLFPLYESPKNLYHIQSDIDQSATEIDDDINTQLDRVTKDQLYLAYKKIQAKYNKYRGRYTDLVKHYRDLERVKTKLESVLVETQDNVLRRIGDLKEQCQLEQQAKAHLEEVLRNDIEERNHIIDTLNTKIKLLQGNTPPSENLMLLDNDEGHNSTVEVMEPNKELTENATDNSELVAENAKLQNEIIKLEAIVTKNKNTLKRCENLMKRYKEILEENNILKRDYEALKSSSLENAEVLQKELSISQDEVSNLMEQVNTLKKREEESVISLAENKLSIHRELEGKEEQIKRLQFDLKHTMESKENLIEIVDKYKTELEQLKTQYNITNLDMDKTDNIEDTSKGDAESVESNNTSKNKSDTLNENEILDKLKHDLTEKEEELQKIKVILQETQTLSKEYQCNMEKLQNEFSNLKIKYVELKKEQDAQTIITNEKKKEAETTIEKLQMTVQSLDKELENMRFALSDRDQVCETFNLKMQEYASMLEKANNKLSIKDLEIKKFNDQLSNENEITKLNNTIENKDAELTELSNKLKNYKDEINNLTEQIDEKNSKIDLLNKEKISFKSELLCFKTNTEKLKENCTYLKNNVKEIFQDHNEKISNLDRIINSCLKNTLMEKESLKEEVEILHTKLKMSEEQVNKLIEVETELVKIKQQKMDLMHELNEYKTKVKQIELERHDKYNIEMSRFIAEIDNLNSKIHDLQEIQALTEKKKEDEVEHLKREMIEFKKKYEDATNIIKTLENKKSECNLLQEELKRLQSEIIHLHDNNTKNNTEINELRETILKKESEMADLEIRFQDHVKLVKEYAKKNEEIEGIYQDANKYHEEEVMKLNDLNNTLQKSLQKIIDTKDVELKKLKEIKEQQDKKLLFSDKRIEDLTVALDEFRAENLNMSQTIERFSNEVKTLKDENHLLEKLKTENELMNVELVELKSILDQFREENTNLNVKQSQLIQSHEELHKIKETLEIKVLEYQKNKEDLLCDVKKLQEDVEIYKEKLNKQNEELKFIKNQLQETNAKVNSQTKALQESDEELQKTKKKLEEQTLILSDKTTELTEHLKHIQSLEISKIELTEHITKLNEQLTNIKATNLNNIPFKHTNETLTNLQINKLKNGELVLDEHLANLSASTVLNLDAENKRLMDKIKSIESIMEQETLKFKLLETNEENLLKENEKLKLLNTEELDQKTIEIDTLKTTIKEQENQINKLQSQIESLTDLKDINLQTADDCNIVEQNLVERSNQLEEKNKKLEAELDEAIIKFHAKESQMYMINNELKDKTDQLKEELKMHEEEQNIRLKQLVKEFQAQLQDKEEELQSALEKRFDYQQSYESNLLQQYKEQLKDFQVELTTKSEQLENLILENKKLTAEKENEVKALTESIASIRKEHVNELRETEQKWKTILQQRSDRLETKHEEEIKELTREWRNERKLDTNTDTATEELENTSCIAMAAIQSNTGSFHTFQQTLASQNRELTELRKLVKLRHETLEDSTEIEYLKNILYEYMMGKETMVLAKVIAAVVKFDQEQTAKILKKEEDKLTLLGSLGLT
>225400_0:00139b_{"pub_og_id":"2529099at33208","og_name":"golgin_A4_","level_taxid":33208,"organism_taxid":"225400_0","organism_name":"Myotis_davidii","pub_gene_id":"GOLGA4","description":"golgin_subfamily_A_member_4_isoform_X1"}
MFKKLKQKVSEEQQQSQQALASTQASSNSSTPTGTRSRTSSFTEQFDEGTPNRELLAGMIAEPAFLSEYTIFALDSSKQPKTQADSVNISLQATKSPDSINGSELMTPQSGDTQTFAQKLQLRVSSMESLFRSPIKESLFRSSSKESLVRTSSRESLNRLDLDLSAATVDPPSDMESETEDSLGNLDSLNKEQLIQWLRRMERRLNSYKGKCSELVTAYQTVQREKKKLQGILSQSQDKALRRISELREELQMDQQAKKHLQEEFDASLEEKDQYISVLQTQVSLLKQRLRNGPMKIDLTKPLPQMEPQAEGVTEENTESDVVAVVGDGASANSLEILQQRVKRQENLLQRCKETIQSRKEQCTLLTSEKEALQEQLDERLQELEKIKELHMAEKTKLITQLRDAKNLIEQLEQDKGMVIAETKRQMHETLEMKEEEIAQLRSRIKQMTTQAEELREQKEKSERAAFEELEKALSTAQKTEESRRKMKAEMDEQIKALEKTSEEERISLQQELSRVKQEVVDVTKKSSEQIAKLQKLHEEELASKEQEMTKKLQTQEREFQEQMKAALEKCQSEHLRITQEKEQQESLALEELELQKKAILTESENKLQDIQQEAETYRTRILELESCLEKSLQESKIQSKDLAIHLEAEKNKHNEEMTIMVEKHKTELESLQHQQDNLWTEKLQDLRQQHQTEMEKLREKYEQEKETLLKDKESLFQAHIEEMNERTLEKLDVKQTELESLSSELSEVLKARDKLEEELSILKNQADKVKQELEAKLDEQKNDHQQQVDNIIKEQEMSIQRTEKALKDEINQLGLLLKEKDKNLKEHQAHVESLEADIKKSERELQQASNKLDLFQSHQSTTHEQAKAYEEQLAQLQQKLLNLEAERLLLTKQVAEVETQKKDVCTELDIHKIQVQDLRQQLEKQNSEMEEKVKSLTQLYESQLKDSNIEQEQTKQILMEKENVILQMREGQSKEIETLKQKLSAKEDSISVLHEEYETKFKNQEKKMEKIKQKAKEMQETLKKKLLDQEDKHKKELENTALEHSQKEKQFNAKILEMAQANSAGINDAVSRLETNQREQIESLTEVHRRELNDVISVWEKKLHQQAEELQEKHEIQLQEKEQEVAELKQKILIIGCEKEEMSKEIAWLKEEGGKQDTVIKELQEQFHQKSAHTNSLSQNEMKLKAQLEKLEGNLKHSLKENTSLQEHVVELKTLSEEDKLKVSELTNKLKATNEEFQSLKSLHERSKKSLEDKSLEFKNLSEEIAVQLDIYAKKTEALLQAKTNELINLSNSKINVVLSRISHCQHHTTKVKEALRIKTCKVSELEAQLRQLTEEQNTLNSSFQQATHQLEEKENQIKSMKADIEGLVTEKEALQREGGSQQQAASEKESCITQLKKELSENINAVTLMKEELQEKKSEINSLNKQLTDLNAQLQNSVSLTEKDAAISSLSERHDEEQRELLDRVQDLSLKVETLSKEKISALEQVDHLSNKFSEWKKKAQSKFTQYQNTIKELQMQIELKTKEASEKDEQITLLKEDLDQQNKRFECLKGEMEDKNNKMEKKECNLETELKIQTARIVELEEHITQKKNEIESLNEVLKNYNQQKDVEQNEMVQKLQQIQELGEEKDNRVKEAEEKVLKFEKQVAFMKSELEDKKKELEHVNSSVKSKEEALKALEDRLELESAAKLAELKKKAEQKIASIKKQLLSQMEEKEQQYKKDMESHMSELNTKLQEREKEIHTLQEKLKSVESSPQSETPVVPTSAKNVAACTEQEEADSQGCVQKACEEKISVLQRNLIEKGKLLQRLEQDKKETISSHSEMQCKYQELLIKLEHAEAKQREDQVMINHLQEELEGKSKYSLIVSQHMEEGGGTHNTGAKQNLETVLDNVQKTLQEKELTCQVLEQKIKELDSHLLREKEEHRVEMEALTSKYEKLQALQQQRDGKNKATEILEESAEEKSQSHVVQPKPLSNMETEHNDLEFKLAAAEQEKQKLSKEIVKLKKDLRMLRKEHQQELDITRKEYEQEMEEKIKQEQEDLELKHNSTLKQLMREFHTQLAQKDQELETTLKETIDKAQEVEAELLENHQEETNQLYKKIADKEDDLKRTAKRYEEILDAREEEMTAKVMDLQTQLEELQKKCQQRLQQEENPGNDKATILELQTQLAQKTSLISDSKLKEQEFREQIHNLEDRLKKYEKNVYATTVGTPYKGGNLYRTDVSLFGEPTEFEYLRKVLFEYMMGRETKTMAKVITTVLKFPDDQTQKILEREDARPMYTSPRSGIF
>494514_0:004617_{"pub_og_id":"2529099at33208","og_name":"golgin_A4_","level_taxid":33208,"organism_taxid":"494514_0","organism_name":"Vulpes_lagopus","pub_gene_id":"121479083","description":"golgin_subfamily_A_member_4_isoform_X1"}
MFKKLKQRISEEQHQLQHTLASTQAPSNSSTPTRTRSRTSSFTEQLDEGTPNRELLAGMIAEPAFLSEYTIFALDSSKQPKTEPDSVNASIQATKSDSVNGSEPPTPQSGDTQSFAQKLQLRVPSMESLFRSPLKESLFRSSSKESLVRTSSRESLNRFDLDSSVATFDPSSDMESEPEDSLPHLDSLSKEQLIHWLRRMERRLNSYKGKCSEFVTAYQTLQREKKKLQGILSQSQDKALRRIGELREELQMDQQAKKHLQEEFDASLEEKDQHISVLQTQVSLLKQRLRNGPMNVDLPKPFSPMEPQTEDISKENIDSDIEPVVVDGASAKTLEVLQQRIKRQENLLQRCKETIQSHKEQCALLTSEKEALQEQLDERLQELEKMKELHMAEKTKLITQLRDAKNLIEQLEQDKGMVIAETKRQMHETLEMKEEEIAQLRSRIKQMTTQGEELREQKEKSERAAFEELEKALSTAQKTEESRRKMKAEMDEQIKAIEKTREEERTSLQRELSQMKQEVVDVTNKSSEQIAKLQKLHEEELASKEQELTKKFQAQERQFQEQMKIALEKSQSEYLKITQEKEQQESLALEELELQKKAILMESENKLRDLQQEAETYRTRILELESSLEKSLQESKNQSEDLTIHLEAEKNKHNKEITIMVEKHKTELESLQHQQDTLWTEKLQVLKQQHQTEMERLREKHEEEKETLLKDKESVFQAHIEEMNEKTLEKLDVKQTELESLSSELSEVLKARDKLEEELSVLKDQADKVKQELEAKLDEQKSHHQQQVDSIIKEQELSIQRTEEALKDEINHLGLLLKEKDKHLKEYQVRVENLEADIRRSEEELQQASAKLALFESQRSTTHEQAKASEEHLAQLQQKLLDLETERILLTKQVAEVEMQKKDVCTELDTQKIQLQDLMQQLERQKSEMEEKLQSLTQCYESQLKDTSTEQAQTKQSLIEKENVILQMREGQSKEIETLRQKLSAKEDSFSVLHEEYETKFKNQEKKMEKIKQKAKEMQETLKKKLLDQEAKLKKELENTVLELSQKEKQFNAQILEMAQANSAGISDAVSRLETNQKEQIESLTEVHRRELSDVVSVWEKKLNQQAEELQEKHEIQLQEKEQEVAELKQKIFQSGCEKEEMNKELAWLKAEGIKQDTVVKELQEQLHQKSAHMNSLSQNEMKLKAQLEKLEVDLNHSLKENTSLQEHIVELEMLAEKDKLKVSELTDKLKTTDEEFQSLRSSHERSEKSLEDKSLEFKKLSEELVVQLDIYSKKTEALLQAKTNELINMSSSKINAILSRISHCQHHTTKVKEALVIKTCKASELEAQLRQLTEEQNALNSSFRQATHQLEEKENQIKSMKADIEGLVMEKEALQKEGGNQQQAASEKESCITQLKKELSENINVVTLMKEELKEKKSEISSLSKQLTDLNTQLQNSISLTEKEAAISSLSKRYDEQQQQLLGQVQDLSLKVETLNKEKTSALEQVDHLSNKFSEWKKKAQSKFLQYQSTIKELQMQLELKTKEASEKDEQIQVLKEDLDQQNERLVCLKGEMEDKKSKLEKKECNLETELKTQTARIAELEEHLTQKTTEIESLSEVLNSYNQQKDTEQKEMRQKLQHIQELGDEKDSRVKEAEEKVSRLEKQVSSMKSELETKKKELDHANSSMKGKEEEFKALEERLELESAAKLAELKKKAEQKIVAIKKQLLSQMEEKEQQYKKDTEGHLGELNTKLQEREREIQVLEEKLKSVEGLSQSEVSVVPTSVKYMVTCAEQGIDPESSVQKAYEEKISTLQKSLMEKEKLLQRLEQEKEEMVSSHSEMQCRYQELLIKIEHTEAKQHEDQVMINCLQEELEEKGKKYSLVASQHVEEEGGKKTIGTKQNLENVVDDVQKTLHEKELTCQILEQKIKELDSCLVREREGHRVEMEELTSKFDRLQALQRQMDEKNRPVKALEESAEEKSKSHVVQPKLPGNMEVQHNDLEFKLAGAEQEKQKLGKEIVKLQKDLRMLRKEHQQELDIMKKEYEQEMEEKIKQEQEDLELRHNSTLKQLMREFHTQLAQKEQELEVTIKETIDKAQEVEAELLESHQEETKQLYKKIAEKEDDLQRTAKRYEEILDAREEEMTAKVMDLQTQLEELQNKYQQKLQQEESPGNDKITIMELQTQLAQKTTLISDSKLKEQEFREQIHNLEDRLKKYEKTVYATTVGTPYKGGNLYHTDVSLFGEPTEFEYLRKVLFEYMMGRETKTMAKVITTVLKFPDDQTQKILEREDARLMYTSPRSGIF
>9798_0:0022c6_{"pub_og_id":"2529099at33208","og_name":"golgin_A4_","level_taxid":33208,"organism_taxid":"9798_0","organism_name":"Equus_przewalskii","pub_gene_id":"GOLGA4","description":"golgin_subfamily_A_member_4_isoform_X1"}
MFKKLKQKISEEQQLQQALASAQASSNSSTPIRTRSRTSSFTEELDEGTPNRELLAGMIAEPAFLSEYTIFALDSSKQPKTQTDSVNASIQATKSSDSVNGSEPNTSQSGDTQSFAQKLQLRVPSMESLFRSPIKESLFRSSSKESLVRTSSRESLNRLDLDSSAATFDPPSDMESEAEDSLGNLDSLNKEQLIQWLRRMERRLNSYKGKCSELVTAYQTLQREKKKLQGILSQSQDKALRRIAELREELQMDQQAKKHLQEEFDASLEEKDQYISVLQTQVSLLKQRLRNGPMNVDLPKLLPQMEPQAEGDTKENRESDVEPVVGDGASTKTLEILQQRVKRQENLLQRCKETIQSHKEQCTLLTSEKEALQEQLDERLQELEKMKELHMAEKTKLITQLRDAKNLIEQLEQDKGMVIAETKRQMHETLEIKEEEIAQLRSRIKQMTTQGEELREQKEKSERAAFEELEKALSTAQKTEESRRKMKAEMDEQIKAIEKTSEEERIHLQQELSRVKQEVIDIMKKSSEEIAKLQKLHEEELARKEQELTKKFQTQEREFQEQMKVALEKSHSEYLKITQEKEQQESLALEELELQKKAILTESENKLRILQQEAETYRTRILELESSLEISLQESKNQSEDLAIHLEAEKNKHSKEITIMVEKHKTELESLQHQQDNLWTEKFQVLKQQHQTEVEKLKEKYEQEKETLLKDKESLFQAHIEEMNEKTLEKLDVKQTELESLSSELSEVLKARSKLEEELSVLKNQADKVKQELEAKLDEEKNHHQQQVDNIIKEQEMSIQRTEKALKDEINQLGLLLKEKDRHLKEHQAHVENLEADIKRLEGELQQASAKLDLFQSSQSTTHEQAKAYEEQLAQLQQKLLDLETERMLLTKQVAEVETEKKDVCTELDTHKIQVQDLMQQLEKQNSEMEEKVKSLTQLYESQRKDNNIEQEQTKQILMEKENVILQMREGQSKEIEILKQKLSAKEDSISILHEEYETKFKNQEKKMEKIKQKAKEMQETLKKKLLDQEAKLKKELENTVLELSQKEKQFNAKILEMAQANSAGISDAVSRLETNQKEQIESLTEVHRQELNDVISVWEKKLNQQAEELQEKHEIQLQEKEQEVAELKQKVLVFGCEKEEMSKEIAWLKEEGVKQDTILKELQEQLNQKSAHMDSLSQSETKLKAQLEKLEVDLNHSLKENTCLQEHVVELKMLSEKDKLQVSELTDKLKTTDEEFQSLKSSHERSKKSLEDKSLEFKKLSEELTVQLDIYSKKTEALLQAKTSELIDISSSKINAILSRISHCQHHTTKVKEALLIRTCRVSELESQLRQLTEEQNTLNSSFQQATHQLEEKENQIKNMKADIEGLVTEKEALQKEGGNQQQAASEKESCITQLKKELSENINVVTLMKEELKEKKSEISSLSKQLTDLNVQLQNSISLTEKEAAISLLSERYDGEQRELLNQVQDLSLKVETLSKEKISALDQVDHLSTKFSEWKKKAQSRFTQYQNTIKELQMQLELKTKEASEKGEQITLLKEDLDQQNKRFACLKGEMEDKKTKMEKKECNLETELKTQTARIVELEEHVTQKTIEIESLNEVLKNYDHQKVIEQKEMVQKLQHMQELAEEKDNRVKETEEKVLRLEKQVSSVQSELETKKKELEYVNSSVKSKEEELKALEDRLELESAAKLAELKKKAEQKIAAIKKQLLTQMEEKEQQYKKDRESHLSELNTKLQEREREIHILEEKLKSMESSPQSETSVVPRSTKNVATCTEQEDADPQGHVQKACEEKISVLQRNLIEKEKLLQRLEQEKEETMSSLSEMQCKYQELLIKVEHAEAKQHEDQVRINHLQEELDEKNKKYSVIESQHVEEEECRNNIGTKQNLENVVDDVQKTLQEKELTCQILEQKIKELDSCLVREREGHRVEMEELTSKYEKLQTLQQQMDGKSKPTEVLEESAEEKSKSHVVQTKLLSNMETEHNDLEFKLAGAEQEKQKLGKEIVKLQKDLRMLRKEHQQELDIVKKEYEQEMEEKIKQEQEDLELKHNSTLKQLMREFHAQLAQKEQELEMTIKETIDKAQEVEAELLESHQEETNQLYKKIAEKEDDLKRTAKRYEEILDAREEEMTAKVIDLQTQLEELQTKYQQRLQQEENPGNDKVTIMELQTQLAQKTTLISDSKLKEQEFREQIHNLEDRLKKYEKNVYATTVGTPYKGGNLYQTDVSLFGEPTEFEYLRKVLFEYMMGRETKTMAKVITTVLKFPDDQTQKILEREDARLMYTSPRSGIF
>1825980_0:000ebc_{"pub_og_id":"2529099at33208","og_name":"golgin_A4_","level_taxid":33208,"organism_taxid":"1825980_0","organism_name":"Gopherus_evgoodei","pub_gene_id":"GOLGA4","description":"golgin_subfamily_A_member_4_isoform_X1"}
MFKKLRQKIVEEQTQPRSPGGRAPVPQQPQTYSKSSPPSPGNRSRTSSLTEQSDEGTLTPDKELLAGMIAEPAFLSEYTIFALDPKRPKPQSDSVNVSKQTTPKSTDSNGSEPPSPQLSDTQTFAQKLQLRVPSMESLFRSPVKESLFRSSSKESLVRTSSRESLNRLDFDTPGPTFDPPSDVESEAEESLGNVDSLGKEQLLQRLRRMERSLGSYRGKYSELVTAYQTVQREKKKLQGILSQSQDKALRRIGELREAVAVLKADIREGGFSYDIWSSSMKELQMDQQAKKHLQEEFDASLEEKDQLISVLQTQVSLLKQRLQNGQISTELPETNTETEPQSPAKEISAENVLEPGGTEGDGDSAKTLETLIKRVKRQENLLQRCKEMIRSHKERSAQLTNEKEALQEQLEERLQELEKMKELHMTEKTKLITQLRDAKNLIEQLEQDKGMVIAETKRQMHETMEMKEEEIAQLRAHIKQITTQGEELREQKEKSEKAAFEELEKALSTAQKVEEARKKLQAEMDEKIKAIEKTSEEERVTLQQELTRVKQEVVEIMKKSSEERVAELEKLHKRELATKEQELNERLQVQGKEFQEKMRAALEKSQSEFLQTVQEKEQQESLALEELELQKKAIQSECEKKLQDMQQEIQTARTRILELESSLAKYSQDDKRQLEELSTLIESEKTKYNKEITVMVEKHREELENVKQQEEELWTEKLQILKQQQQSTIEKLREKHEQEMDIMLKEKETVFRAHVEEMNAKTLEKLDVKQTELEALSFELSETLQIRHDLEKDVDKIKQESETKLEQQRKQYQEKMDMMVKEHDISVQGIQKAHTEETNQLKVQLEEKEKHLEELKAQEHKLKESLEISEAELKQVSAKLGDLCQSHQNNSSEQARVYEGQLTELQQKLTNMEAEKSHLKEQIVRAESQLNEVRTELDTYISRVRDLRQQLEEQSSENMQKITSLKQKYESQLKDLSTETDQAKRDLLERENQLEQLKKQQNQQVEELRQKLSAKEERISALQVEYENSLKDQGTKMEKIKQKAKEMQEMFKRKLSEQEAKLKKEFENKQLEFSQKEKHFNAKMLEMAHASSTGINDAVSKLEMNQKEQLESLAEAHRWELEEVAQTWGKKLNQQVEELKEKHEMELHKKEKEVGDLKQKLATVSAEKEGTNIEITLLKEEQVKRDESWNELQEQLKQLLAQVNTLSQSETDLKAQLEKLEDDLSHSLKDRAVLQEQLREQKTMEEKHKIKVTELTDMLKTSDEKLQILESSHCKEREDYEKKLEDKHLASQQKQIEFERLSSELAAQLDIYWKEADTLLQTKTNEVIEKCTEKINLVISRIAHCQHQTTKIKKAILIKNCKIPELETQLRQITEHQTTVSSSLQESTQQLQDKENVIILMKADIERLVTEKELLQKEGGHQQQAATEKETCITQLRKELSENINVVTSMREELKEKESEICALNKLVNELNVKLENSIGLTEKEAAISLLSKQHQEDQLQLLNQVQELSSRVESLSQEKASALEQVDHWMNKLSEWKKKAQLRFTQNHNTIKELQNKLELNNIQVGGKDEEIHQLKEELDKQSRNLDSLKDVMEQKQRRREKEEGKLTAELKIQTARITELEEHIARKTAENDSLMEELKRHNQQRDTEQKELVQQLQQTEVVVVEKDNRLKEAEEKVLSLEKQMDSMKAELDTKQREFEQMKTAMMKSKEEELKMLEDRMNAENTTKLADLKKKAEQKIASVKKQLTSQMEEKEQQFKLAMENQLKDLEQKMQEREAKIMDLEEKNRLIRDSADLEREMMQKVENEKASLEQEKASVLENVRQMYEEKISEIQKDLIDKDGLLNKYENEQQESNDSKLKMKSKQEELLKKLECTEKKLKEEQSVIERLQKEIEETNKKYSLLLDQHTQDGDDLASIREELKAQVQKHYDMENVIGDFQKQFQEKDKVSQSLEQKIRELEDDIVKKKEVCKIEMAEVSLKYEEKLQGLQQQLDERNRQLKIFEENAEEKTRSDLELQKLLGDMQTQQKDLQAKLKEAETEKQKLRKEISKVQKDLRTLRKEHQQELDIMKKESLEEMEKKIRIEQEDIELKHNSTLKQLMREFNTQLAQKERELETAVHETISKAQDVETELIETHHAETTQLHRKIAEKDDDLKRTVKKYEEILEAREEEMTAKVNELQTQLEELQKEYKQKLADEENRRREEVTITELQIQLAQKTTIVNDSKLKEQEFIEQIHILKDQLKNYEKNVYVTAVGSPYRDGNLCHTDVSLFGEPTEFEYLRKVLFEYMMGRETKTMAKVITTVLKFPADQTQKILEREDARPLSTSSRSGIF
>37032_0:001212_{"pub_og_id":"2529099at33208","og_name":"golgin_A4_","level_taxid":33208,"organism_taxid":"37032_0","organism_name":"Suricata_suricatta","pub_gene_id":"GOLGA4","description":"GOLGA4"}
MFRKLKQRLSEEQQQLQQALASTQASSSSSTPTRAGSRTSSFTEQLDEGTPNRELLAGVIAEPALLSEYTVFALGPSREPETQAARVNASIQATKPPDSVNGSEAAAPQPGDTQSFAQKLQLRVPSMESLFRSPLKESLLRSSSKESLVRTSSRESLTRFDQDSSAAAFDPPSDMESEPEDPLPSLDGLNKEQLIQCLRKMERRLNSYKGRCSELVTAYQTLQREKKKLQGILSQSQDKALRRIGELREELQMDQQAKKHLQEEFDASLEEKDQYISVLQTQVSLLKQRLRNGPTGADLAPSADFPRPLPPADSGADPEPAAADGAAAKTLDVLQQRVKRQENLLQRCKATIQSHKEQCALLTSEKEALQEQLEERLQELEKMKELHMAEKTKLITQLRDAKNLIEQLEQDKGMVIAETKRQMHETLEMKEEEIAQLRSRVKQMSAQGEALREQREKSERAAFEELERALSSAQKTEESRREMKAEMDEQIKALEKAREEERAILQRELSRVKQEVVDVMKKHSEQVAKLQKLHEEELARKEQELTKKFQAQESQFQEQMKMALEKSQSEYLKITQEKEQQESLALEELELQKKAILTESENKLRDLQQEAETYRTRILELESSLEKSLQESKNQSEDLALHLEAEKNKHNKEITVMVKKHKAELEGLQNQQDALWTEKLQVVKQQHQAEMEELREKHEQEKETLLKDKESIFQAHIEEMNEKTLEKLDVKQTELESLSSELSEVMKARDRLAEELSVLRGHAETARQELEARLEEQKSCHEQHVDRILKEQERSMQRTEKALKEETNRLSLLLQEKDQHLREQRARVENLEARIQRSEAELGQAAAELALLRSQPSPAGEQSGASPEHVAQLQEKLLDLEAERSLLSKQVAEVEAQKNAVCGELDTHRTQVQDLMRQLEEQKSEMEGKVQSLTQLYESQLRDTSAEQAQTKQILIEKENVILQMREGQSKEIETLKQKLSAKEDSISILHEEYETKFKNQEKKMEKIKQKAKEMQETLKKKLLDQEAKLKKELENTVLELSQKEKQFNAKILEMAQAKSAGISDAVSRLEANQKEQIESLTELHRRELGDVVSVWEKKLNQQAAELQGKYELQVREKEQEVAELKQEVLRCGRENEDLGRELARLEEEGARRDAALRGLEADLARSLKENTSLQEHVAELERLAEKDKLKVSELTDKLKATDEELQSLKSSRERSEKSLEDKSLAFRKLSEDLAVQLDIYSKKTEALLQTKTDELISSSSSKINVLLSRISHCQHHTTKVKEALLLKTCKVSELEAQVRQLTEEQNTLNSSFQQATRQLEEKESQIKSLKADIEGLVMEKEALQKEGGSQRQAASEKESCITQLKKALSENINAVTLLREELEEKKSEIGSLSQQLAGLSTELESSVSLAEKEAAVAALSRRYEEQHRDLLDQAQSLSLKVETLTAEKVSALEQVDHLSSKFSEWKKKAQSKFIQYQNNIKEVQTQLELKTKEASEKAAQVSFLKEGLDQQSERLVCLKGEMEDQKSQLETKGCHLESALETQKARIVELEEHLAQKTTEMESLNEALNKYNQQRDTEQKEMLRELQHVQELGEEKDSRVREAEDKVLRLEKQVSSMTSALETKEKELEHANASVKAREEVLRALEDRLELESAAKLAELKKKAEQKIAAVKKQLLSQMEEKEQQYKQDAEGRLDELSRKLQEREREIQALEEKLKSMEGLPQSEASVTLRSAAACAEHEEPDLQDCQQKAGEGKTSVLQARLVEEEKRLQRLEQEEEEAASSHPEMQSRHPGPLVKSGHADAGQREDQAVTSRLQEELEEKSEKRSLMVSQHVEEEEGENNIGVKQNLENVVDDVQKVLQEKKLACQVLEQKIKELDSCLAREREGHRLEMEELTSKLEKLQAVQQQMDGESKPTEVLEESATEKSKLHEIPPRLPGDMEAQHNDLEVKLAGAEQEKEKLGREIVKLQKDLRMLRKEHQQELDIVRKEYEQEMEEKIKQEQEDLELKHNSALKRLMREFHTQLAQKEQELEVTVKETIDKAQEVEAELLESHQEETSQLYKKIAEKEDDLQRTAKRYEEILDAREEEMTAKVTDLQAQLEELQTKYQQRLRQDENPSQDKVTVMELQAQLAQKTTLLSDAKLKEQELREQMHSLEDRLKKYEKNVYAATVGTPYKGGNLYHTDVSLFGEPTEFEYLRKVLFEYMMGRETKTMAKVITTVLKFPDDQTQKILEREDARLMSASPRSGLF
>143948_0:00070b_{"pub_og_id":"2529099at33208","og_name":"golgin_A4_","level_taxid":33208,"organism_taxid":"143948_0","organism_name":"Diuraphis_noxia","pub_gene_id":"LOC107173578","description":"golgin_subfamily_A_member_4-like"}
MFKRLKGSIGKNDEPKTPNSLPQNRPNWSSFSTISPLNSEMEDSQFCINDDIEETPKNSPARVVVSESTTVDLGKFSQSSSSLVNDHLSLHTDFESASEIDDSVSVVSEYANEITKENLYAAYKKLYGRYHKHKFKYTELADKFKQTVTIHDKDKITMTKAQDKLLQRIAELKEQCTLEQAAKAHMEDALRNDIEERDHIISTLNTKIDLLRKNSSDECESSSNISVDLLAKCERLNDELSLTKSECASLQNQIELLKKSEESTLLSLAENKMAIHKELETKEDQIKKLEKTINGLQMENQILLKEKASHLSTNSYQINLNQNVEEITKQLNELEGEMSSAFEFKENEVKELKNQLKALEHRCEVQEQKNISMGEVLKNKENNYKSIISSLEQSLNDDKISASKKIDTFLKEIGEKSQVIKNLTVKLKEMEKLKQDYEKNINEIHDLKNQILQSKKLVKENELIRVDEQNRCIEELKLKSEEISHLKDKLKLLQHTFKENEKKNLDFQTHIDEINLKNKNLTESEEELKMTILNYKKSNDELQDTIKLLQKEKEIVIDTMKTKMEENQLEIQKLNNLNKEILCQLNQDKLTKISEERSIESVIKDYNLLTEENAYLKKERQKMLQTFQDMLKKIKIDFVNLKSFAEEQLTECSLTFVKHIKHLKAEFSSKIKLYQNNMTEMKRKLKVIQNEYLTLKSECVQSLDSFKIEIDKYNEGVLLLISQNSNELEKKLDFHRLQEEIENYKKSEHRSVTAEVKETIQELQECIEVQKKTYTNLQDEYSNYQVSEKKKWTDKLIETENKWLEKMDNYKKMMDTEHREEIEALTNEWTNEQKHNALRLMTADSKNEETLEKMIQDVETTSQREEALQRQITKLNKELSELKKMYRNEIHNKHRNNEGDDDDNDDNNKDGCEMEYLRNILYEYMMGKQPMVLAKVLAAIVKFDSNQLNTILQKEEQKVSLLKTLGL
>300111_0:0006e4_{"pub_og_id":"2529099at33208","og_name":"golgin_A4_","level_taxid":33208,"organism_taxid":"300111_0","organism_name":"Temnothorax_curvispinosus","pub_gene_id":"LOC112468890","description":"LOC112468890"}
MFKKFKDKLAEEMKQSPARLQASVQQLAQAVVSPALSNSSIQEVSASNDNFSLTEDGDETPKNTPAKHSFQNVDLISPSQNRAEVSRRSSVSSVTSDASSLFPMYESPSNLYHLQSDMDQSASEVDDNISPHLDRVTKDQLYSAYRKVQTKYHKYRGRYTDLATHYRELDRVKARLESVLVETQDKVLRRIADLKEQCQLEQQAKAHLEDVLRNDIEEKDHIINTLNTKIRLLQTSGPTLDNSVSEDAQQKESSKGNLIDLTNEPSSDESNALSIENTQLKDKLKKLESLVLKYKESLKRNKEKFTEVMKEKNTLENDHEALKNSTAERISATEGELSAARIEIEKLTEQVDTLHKREEEVAISLAENKLSVHRELEEKEEQIKQLRIDLKHVTEDKENLNEAIARYKTELSEFKSQRADSSIAAEKGAIAHDTSKKKTEAARSTRQAGIKRHEEVDHGKEARTEDENIPDEATPRLKEKEAELQELRHKLDEMEKQNVEYRHDRETLHSELLAWKVTHSDLKTEYDAYKIVAEEKRKDADSTIEKLQATVQSVDKELENMRNALIDRDQVCENYNKKMQQYAAMLEKTKYQLIDQEAEIKSLNDKLEELSGMREELESKKAELNAMRSEFELCKSTIDDLTNKIQADSSVISLLKKERSDLINRLIYYNDCMRRLKQDCMDVKSVVAEEFSNQKTKISDMNATLAVSFAKLEEENVTLKSEVNELRSKVKDLEQLTLNEAGLQSELARVTDHRFALEAKLRESNERLEEMMLKSNQYDELNRMNEKLIAEIDNLYFNKYDLETASHKLTQSQQEVMVLRERLRTMENLESANHALSVEIDDLREKHAQASRVFKEVDELNAKLREATEVISSLKSEGSDHDTLREELHALKSEIARLKDDLAEKENEIKTRDGKLASEEGHVAHLKSTCDSHIQTIEEHVRKYLNLEAEYQATRESHAKETVELMENNKVLQETVNVKLVQLKKMKTIKERQSKTIEEVRAELDESKIRQAELSSMLGTFEKQMESLKLENSQIALENKDLKDKHNDLLSRNQKFCENDEALKQKIADYEKEIEELRGAVKNYVESYKSQLNSQSEEVERLSNELTIVNAQLERKDTEMNSLDERRAMSERESQEIKGRLNERDTELKDKISELDTALTNGNVMKKENERLCAELKSLRDEVKRIKDIEDKNAELKSELSNSIQKNSDAETIRSENNALIAERKALKDRIAELESVNSGNVELQTHVNNLQSKISSLEALRTENDRLQSEIETLQSAKNSSTELGALKDLLTAKDAEIKLLEDKISNMSQEIGNLRRFSLEVDERRRDADTLRNSLAQSEEKIAGLQSEINSLVRTNDTLRKQLETVRNDGDVKLDGDKLREENKRLEAQLDETLITFQAKETQMQLANNELRSQSNQLREQLKTSEEEQGMRLKQLVKEFQAQLHDKEEELQAALEKRFDRQHNYESNLVQQYKEQLKDFQIELTEKSEQLESLVLEKKDVVAEKGKDIDRLMETIAQIKKEHANEIKELEKKWKAIVQQKIDNLQVKHEEELNELTKEWQNERKLDPQTDAGSKELESTSRVAMAAIHTSTGSIHTLQQTLTSQRRELAELRKLVNLRHDTLEDSTEIEYLRNILFEYMMGRETMVLARVIAAVVKFDQEQTAKVLKKEEDKLTLFGSLGLT
>29144_0:001d7c_{"pub_og_id":"2529099at33208","og_name":"golgin_A4_","level_taxid":33208,"organism_taxid":"29144_0","organism_name":"Chanos_chanos","pub_gene_id":"golga4","description":"golga4"}
MFKKLKQKVIDEQSPQRNAHSPQQAQVSSGERRNQASPLQQDVLPSPSDRETPSKGGGSSPRGSVNGDGTASPQREESQSLAQRLQQRVSSVESLFRGSARGEGLFRSGSRDSLVRSPSRESLTPLGENETQPALAYDPPSDIESEAEDSPGNADAMTKEQLLHRLHRVERSLANYRGKYSELVTAYRTVQRDKEKTQAILSQSQDKALRRIGELREELQMDQQAKKHLQEEFDAALEEKDQMITVLKTQVALMKRRLQGVPGGVVPSEGEAALPAEDATDSASATESPSKEDVSAEGSADPAKAVEVLEQRVRRQENLLQRCKEMIRTNKERCAQLSSENETLQEQLQERLQELEKIKEVHTTEKTKLIEQLRDAKNLIEQLEQDKGMVIAETKRQMHETLEMKEEEIAQLRSRIQQALAQKEELQEQKEKSEKAAFEELERALGVAQRAEEARRQLQSKMEEQLKEVEQASEEERKNLQQELTRVKQEVVNIMKKSSEDRISEMERLHSEALNNKEKELAAQIKQAVEQCREELLKAAHEKEQQASLALEEAELQKAALQAEGESRAKELLLELETAKTRILELESTLTKTSEEGSTQSDELALQIKEQMEKYKAEISALEEKHQEELEKSKKEQTEALNQQHSVVMEELKQKHQAEIEALLKEKETQFHAHVEEMNQKMLEKLDIKQTELEALSSELSEVLKTKQLLEERLSTIENANVSTKNELEQTLKDEQTKYQTEVENVKLQYEKSLEMEKTLKDEMNKMRMAIEEKEKQLQEHLLKEKTLEEEAKKALEDGSLHLQQLEELRLSAQSDKEGIAEARAQLSELRQELEQSKAEIKNLEQLLETSRGESQQKSDCLQQKECELKELEHQVQEIKKNLSEKDSSYTEMCKTMQEEESRLRKQLEEERVSHEKTFENLKKEMDGKLKAQENKMEKIKQKAKEMNEKFKKKLQEKDETFKAELEKKENELQQKDQQLKEKILEMAQASSEGLSHAMADLETNHKEQLEKLKEVHKQEKKDLEGLWQEKLSQQEEEMQEKQALILQEKAQELEEIAQQLGSSKEEKEQVVKELTDLREELAIRETTVQKLQAELREAAAKLESLSQGEDMLKNQVETVEKNLNQALNERNLLQDQLREAEETSKERLQALSTELEDTQRKLSALEASQSKEGEDLQRRLEEKAVELDVKEKEFQTQISVIRKHLEQYCQETQAKIDGCTDQLCKEVENRVKELQNKVVSNQKRVMNLKNIILTKVDRISTLEEQLRQKIADNQDLNSSLEQMTLQLNVNSENLKALTAEKESLQRDTENHSQALSEKVACIEQLSQENKNISDNIKENLLHISSLESIVNDLKTQLANSVAEKEEAISLLNQQHTEERQRYSCQMEETVARLEKEKSLALEQADTLRNKLSEMKRKAESKFTQNSSTVKSLQATIEDLQKQIAEKDEHIQRLSASIDNQSITKSEMDQALNEKEERISALTSEIENYTRRVSELEEQLALQTKTCEQLGADLQQHLSVRESEKTELIQQLQQAQEQSCQNNSLLKGTEEKLQALERENSAARQELECQRADFEKEKAEIVRVQAEALKAAEEKLSMESANKVAELKKKAEQKIGQIRKQLTSQIEEKDQTIKGLETQLKEIRQSQESKDQQMKSLEETGKTMEEAISKLKEEHAKQLEKVHHDESLERENSLQSMKDLYEEKLAALHKEVSEKEGQYATGHREREDALSRLGDLQAKLTEADEQNANYQAEIARLNADLLEQTALVQDLQKACSDLQEQIKAKEASVLETEHCSAVQATSVAMEPLKSVEQEGVHTVTKEEDWKREKDLLVQDYEHKLQELNRRLEEKEDILRTCQGSSRGNGVTDGECLMDESKSSEELQQKLMEAEHEKQKLHKDYTRLQKDLRSLRKEHEQELEYLRKEIGEETEKKLKLEMEEMEAKHNSTIKQMMREFNTQMALKERELEASVKETIEKAQSVEAELIESHREETVQLKKVIAQKDDDLNRTVHRYEQVLQNREEEMGNRVWEVQKELEELQQRSIGGPQGLEELQFQLAEKTTLLNEAKLKEQEYHDKIHALEDKIRCAPRNSVVTHLGSTYRDSSHYSTDAFAEPTEFEYLRKVMFEYMMGRETKTMAKVITSMLKFPPDQTQKVLEREDSRVVPWLR
>197043_0:00278d_{"pub_og_id":"2529099at33208","og_name":"golgin_A4_","level_taxid":33208,"organism_taxid":"197043_0","organism_name":"Homalodisca_vitripennis","pub_gene_id":"124362602","description":"golgin_subfamily_A_member_4-like"}
MFKKLKDKIAEEINQSPLAHIAQAVVSPNSSSVFEPSSSNDKFCITEEQEGDIEEDEVKTQGERSGGFTSVALTGQITSPLRDKKMGFRSSSSSFNMEAENLFPTFDSQPTNFHVQSDWESASEVEDRYSQLEHINKESLYEAYRKVYNRYNRVKNKYQELATHYRLLEREKDKAKSVLAETQDKTLMRIGELKEQCQLEQQAKAHLEEALRNELEERDHIIKTLKTKVQYLKAVNEGTVSENLDVKKTQKAEGDNLIDFTENICVSKVPLPSDASNNEESIPSLENQLERYKKFLLEKTSKLEQLEKEVEELKKPKPYEERSSRFDSDDISLDHQKSKEELEMYLCLRNFISELGEEVKAIQENRISHLPLACVNKQVNLQSSVEEDIDDKHVFESTAHMENSTKLSEIEHNLSGYGDATNIPFNSKCLHNIANCDELKELKSQCELLKQKLEEEVVLTKNLKTELNSVNELVCTVRTNLKTSRENYENDNFNFKTSIQTDSDILSDLNFCIDSLYSTRKEFIELENLKVKLEDEVRNIKDKLSLLKSDQAIQTDYDSDKIQHEEEMSISELMDVNDELKQKLEILENEYSNLQDKEVSLSTTVNDLTLENQKLQSKIESLNIALEGMKKDYIVQQMSSEQASLDFDKNASLLKNQISSLEEELKNTNINNSLQLDSKEKNITILKENNCEILQRNSVLQLENDKLKSELEKSNADRKILSEDQEKLLNEMIILRAQHDDLTIENKSVSKQNVEFENTEEMTQHEEISISELMVANEELKQRLESLTKEYDGLLDKEDSLSTTVNDLTLENQKLQSKIESLNISLEGLKKDYIVQQTRLEQASLDFNRNTNLLKDQISSLEEELKNTIINNSVQLDSKEKNITILKENNSELLERNNVLQVENNKLKSELEESNRDREILIEEKDKLLNEMISLKMQNDELTSENKSICEKVVELENYNKKACNDLLVAADEKEKSLHELSLLKQNYDTVNSEKIILTGKVSNLENDAEKMKNDLALILEEKEKLLCDTSLSRKECDNIITEKNMLDEKINKLENQCEKTSIELELSLKKVTQLTEEMSSLRKNHKELIEENKNLHNTIDRVKKELESNKSKYLSTSEEKNKMSDEMQLLKKEQESLIIIKDTLQSKILSLEDELNGTKKEILSSTENKNKLNNTIQELKKECEIKTVKMSEIQKNFDNLLPRYEKLQKEITELTEAKLKLHDELDILKKEYSDTFQTLNVTKKQLEDQLTYSADLDKKLSACSETLKRKCNDVEEKCLENASLRTDLEDLLIKLNNKSSVVECLAKDKELLINNLLLRVDSMKNIKNLQQNIAVFIQQFRAEMIKELNDVKYKVQNELMHHININLENEACTKKIAEAENKSKQDIDSYKRKINYLLIELQNLIDMSNSQLSDKDNSLDSVDRVRHCVNSNNNVMEQCNGSEENSSPESLDTKLCELRRNILFHQNRCDSLEIEINKAVNIIKSTRRVLKAILEDKILSPIVKLDGDGMEVDETITKKIQEDVLGMELFLKSHESKKSYNNNNAPHNADFPNGVFITVEDTLQNINSLTVDKECKKMEVGQLRQEIRIKDDMINKLQQVILGRAEEGEIALIDKSTLTFTQPTVTDNEKINERQLVLEHENKSLLEKLQNIQEKYELNIKSLITKYEQKIEEKEKQIKTSEFEILGAEKRHIVNEMKEQIENLQQDLDERGDAFEKLYEEHQQSVKSKEGEIQQLRSNYEKEMREQDKKWRSCLDRRLAEEEARHQEETAELTRQWTNQKKELETTSRLAVKAVESGSNSSDMMRRQVQALTLQLTELQSHRCETCDHQRAIASKRLRSITSKYSQDCTEMEYLRNILYEYMMGKEPMVLARVLCALMKFDENQTRDIVLKEKQKVTVFGQLGIL
>9711_0:0051a1_{"pub_og_id":"2529099at33208","og_name":"golgin_A4_","level_taxid":33208,"organism_taxid":"9711_0","organism_name":"Halichoerus_grypus","pub_gene_id":"118536949","description":"golgin_subfamily_A_member_4_isoform_X1"}
MFKKLKQKISEEQQQLQQALASTQAPSNSSTPTRTRSRTFSFTEQLDEGTPNRELLAGMIAEPAFLSEYTIFALDSSKQPKTQTDSVNASIQATKSSDSVNGSEPTTPQLQSGDMQSFAQKLQLRVLSMESLFRSPLKESLFRSSSKESLVRTSSRESLNRFDLDSSVATFDPSSDMESEPEDSLPNLDSLSKEQLIQWLRRMEQRLNSYKGKCSEFVIAYQTLQREKKKLQGILSQSQDKALRRIGELREELQMDQQAKKHLQEEFDASLEEKDQHISVLQTQVSLLKQRLRNGPMNVDLPKPFPQMEPQAEGVSKENTDGDIEPVVVDGASAKTLEVLQQRVKRQENLLQRCKETIQSHKEQCALLTSEKEALQEQLDERLQELEKMKELHMAEKTKLITQLRDAKNLIEQLEQDKGMVIAETKRQMHETLEIKEEEIAQLRSRIKQMTAQGEELREQKEKSERAAFEELEKALSTAQKAEESRRKMKAEVDEQIKAIEKTREEERTSLQLELSRVKQEAVDVTKKSSEQIAKLQKLHEEELASKEQELTKKFQTQERQFQEQMKIALEKSQSEYLKITQEKEQQESLALEELELQKKAILMESENKLRDLQQEAETYRTRILELESSLEKSLQESKNQSEDLAIHLEAEKNKHNKEITIMVEKHKTELESLQHQQDTLWTEKLQVLKQQHQTEMEKLREKHEQEKETLLKDKESLFQAHIEEMNEKTFEKLDVKQTELESLSSELSDVLKARNKLEEELSVLKDQADKVKQELEAKLDEQKSHHQQQVENIIKEQEMSIQRTEKALKDEINQFGLLLKEKDKHLKEQQAHVENLEADIKRSEEELQQASAKLALFQSQQSTTHEQAKASEEHLAQLQQKLLDSETERILLTEQVAEVETQKKDVCTELDTHKIQVRDLLQQLENQKSEMEEKLQALTQCYESQLRDTNTEQAQTKQSLIEKENVILQMREGQSKEIETLKQKLSAKEDSFSVLHEEYETKFKNQEKKMEKIKQKAKEMQETLKKKLLDQEAKLKKELENTVLELSQKEKQFNAKILEMAQANSAGISDAVSRLETNQKEQIESLTEVHRRELSDVVSVWEKKLNQQAEELQEQHEIQLQEKEQEVAELKQKILQSACEKEEMNRELAWLKEEGVKQNTAVRELQEQLHQQSAQTNSLSQNETKLKAQLEKLEGDLNHCLRENTSLQERMVELEMLAEKDKLKVSELTDKLKTTDAQFQSLQSSHERNEKSLEDKSLEFKKLSEELAVQLEIYSKKTEALLQAKTNELINISSSKINAILARISHCQNHTTKVKEALVIKTCKVSELEAQLRQLTEEQNTLNSSFQQATRQLEEKENQIKSMKADIEGLVMEKEALQREGGNQQQAASEKESCITQLKKELSENINAVTLMKEELKEKKSEISSLSKQLTDLNTQLQNSISLTEKEAAISSLSKRYEEQQRELLGQVQDLSLKVETLSKEKVSALEQVDHLSNKFSEWKKKAQSKFIQYQSTNKELQMQLELKTKEASEKDEQIHALKEDLDQQNERLVCLKGEVEDKKSKLEKKECNLETELKTQTARIVELQEHLTQKITEIESLNEALNKYNQQKDTEQKEMLQKLQHIQELGEEKDNRVKEAKEKVSRLEKQVSSMKSELETKKKELEHANSGMKGKEEELKALEDRLELESAAKLAELKKKAEQKIAAIKKQLLSQMEEKEQQYKKDTEGHLGELNTKLQEKEREIQVLEEKLQSVEGPPQSEASAVPRLAERMAACAEQEEAGLQGCVQKAYEDKVSALQRSLMEKEKLLQRLEQEKEEMVSSHSEMQGRYQELLIKIEHAEAKQHEDQIMINHLQKELEEKSKNYSLIASQHVEEEGGKNNIGAKQNLENVVDDVQKTLQEKELACHILEEKIKELDSCLVREREGHRVEMEELTSKFEKLQALQQQMEGKNKPTEALEESAEEKSKSHVVQPRLPGNMEAEHNDLEFKLAGAEQEKQKLGKEIVKLQKDLRMLRKEHQQELDIMKKEYEQEMEEKIKQEQEDLELKHNSTLKQLMREFHTQLAQKDQELEMTIKETIDKAQDVEAELLESHQEETNQLYKKIAEKEDDLQRTAKRYEEILDAREEEMTAKVMDLQTQLEELQNKYQERLQQEESPGNDKITIMELQTQLAQKTTLISDSKLKEQEFREQIHNLEDRLKKYEKNVYATTVGTPYKGGSLYHTDVSLFGEPTEFEYLRKVLFEYMMGRETKTMAKVITTVLKFPDDQTQKILEREDARLMYTSPRSGIF
>43146_0:000321_{"pub_og_id":"2529099at33208","og_name":"golgin_A4_","level_taxid":33208,"organism_taxid":"43146_0","organism_name":"Rhopalosiphum_maidis","pub_gene_id":"LOC113560465","description":"golgin_subfamily_A_member_4-like_isoform_X1"}
MFKRLKGSIGKNDEQKTPNSLPQNRPTWSSFSTISPLNPEMEDSQFCINDDIEETPKNSPARVAVSESTTVDLGKFSQSSSSLVNDHLSFHTDIESASEIDDSASVVSEYANEITKENLYAAYKKLHGRYHKHKFKYTELADKFKQTMTIHDKDKITMTKAQDKLLQRIAELKEQCTLEQAAKAHMEDALRNDIEERDHIISTLNTKIDLLKKNSSEECESNSIGSADLLDKCERLNEELSSTKSECASLENQIELLKKSEEITLLSLAENKMAIHKELETKEDQIKKLEKTINGLQMENQILLKEKASHLSTNSYQININQNIQEEITKQLNELENDMSSAFEFKENEVKELRNKLKTFEQRFEAQEQKNISNEEVFKNNENNYKLVISNLEHSLNDNKISSSKKIDTFLKEIGEKSQVIKNLTVKLKEMEKLKQDYEKNKNEIQDLKSQIVQTKKLVKENELIRVDEQNRCIEELKLKSEEISNLKDKLKLLQNTFKENEKKNLDLQNHIDEINFKNKSLLESEEELKVTIFNYKKSNDELQDTIKLLQKEKQTIIDTMKSKIDENQLEIEKLNNLNKEMLCQLNQDKLVQISEERSIESVIKDYNLLTEENAYLKKERQKMLQTFQDKLKKIKVDFGNLKSFAEEQLIECSFILVKHIKHLKAEFSSKIKLYHNNLTETKQKLEIIQKAYLILKSDCIQNLDYFKIEIIEKYNEDVLFLLSQNNKELEKKNIDLLRLQEEIDSYRKSEHRSVKAEVKETIQELQECIELQKKTYTSLQDEYSNYQVNEKKKWTDKLIETENKWLEKMDNYKKMMDTEHREELEALTNEWTNEQKHNALTLMTADSKNEEALEKIIQDVETTSQREEALQRQITKLNKELSELKKMYRNEVHNKHKNNEGDDDENDVNNKDGCEMEYLRNILYEYMMGKQPMVLAKVLAAIVKFDSNQLSTILQKEEQKVSLLKTLGL
>73337_0:0005a0_{"pub_og_id":"2529099at33208","og_name":"golgin_A4_","level_taxid":33208,"organism_taxid":"73337_0","organism_name":"Ceratotherium_simum_simum","pub_gene_id":"LOC101399770","description":"golgin_subfamily_A_member_4_isoform_X1"}
MFKKLKQKISEEQQQFQQALASTQASSNSSTPIRTRSRTSSFTEQPDEGTPNRELLAGMIAEPAFLSEYTIFALDSSKQPKTQTDSVNASIQATKSPDSVNGSEPMTPQSDDTQSFAQKLQLRVPSVESLFRSPIKESLFRSSSKESLARTPSRESLNRFDLDSSAATFDPPSDMESEAEDSLGNLDSLNKEQLIQWLRRMERRLNSYKGKCSELVTAYQTLQREKKKLQGILSQSQDKALRRIAELREELQMDQQAKKHLQEEFDASLEEKDQYISVLQTQVSLLKQRLRNGPMNIDLPKPLSQMELQAEGDTKESTDSDVEPVGGDGASAKTLEILQQRVKRQENLLQRCKETIQSHKEQCTLLTSEKEALQEQLDERLQELEKMKELHMAEKTKLITQLRDAKNLIEQLEQDKGMVIAETKRQMHETLEIKEEEIAQLRSRIKQMTTQGEELREQKEKSERAAFEELEKALSTAQKTEESRRKMKAEMDEQIKAMEKTSEEERICLQQELSRVKQEVIDIMKKSSEQIAKLQKLHEEELASKEQELTKKFQTQEREFQEQMKAALEKSQSEYLKITQEREQQESLALEELELQKRAILTESENKLRDLQQEAETYRTRILELESSLEKSLQESKNQSEDLAIHLEAEKNKHNKEITIMVEKHKTELESLQHQQDNLWTEKLQILKQQHQTDMEKLREKCEQEKETLSKDKESLFQAHIEEMNEKTLEKLDLKQTELESLSSELSEVLKARDKLEEELSVLKDQADKVKQELEAKLDEEKSHHQQQVDSIIKEQEMSIQRTEKALKDEINQLGLLLKEKDKHLKEHQVHVENLEADIKRFEGELQQASAKLDLFQSSQSTTHEQAKAYEEQLTQLQQKLLNLETERILLTKQVAEVETQKKEVCTELDAHKIHVQDLMQQLEKQNSEMEEKVKSLTKLYESQLKDNNIEQEQTKQILIEKENVILQMRKGQSKEIEILKQKLSAKEDSISILHEEYETKFKNQEKKMEKIKQKAKEMQETLKKKLLDQEAKLKKELENTVLELSQKEKQFNAKILEMAQANSAGINDAVSRLEINQKEQIESLTEKHRQELNDVISVWEKKFNQQAEELQEKHEIQLQEKEQEVAELKQKILIFGCEKEEMNKEIAWLKEEGVKQDTILKELKEQLNQKSAHVNSLSQNETKLKAQLEKLELDLNHSLKENTCLQEHVVELKMLAEKDKLQVSELTDKLKTTDEEVQSLKSSHERSKKSLEDKSLEFKKLSEELAVQLDIYSNKTEALLQAKTNELINISSSKINAILSRIAHCQHHTTKVKEALVSRTCRVSELEAQLKQLTEEQNTLNSSFQQATHQLEEKENQIKSMKADIEDLVTEKEALQKEGGSQQQAASEKESCITQLKKELSENINVVTLMKEELKEKKSEISSLSKQLTDLNAQLQNSISLTEKEATISLLSKRYDEEQRELLNQVQDLSLKVETLSKEKISALEQVDHLSNKFSEWKKKAQSRFTQYQNTIKELQMQLELKTKEASEKDEHITLLKEDLDQQNKRFECLKGEMEDKNSKMEKKESNLEIELKTQIARIVELEEHVTQKTIEIESLNEVLKNYNQQKDIEQKEMVQKLQHMRELGEEKDNRVKEAEEKVLRLEKQVSSMNSELETKKKELELVHSSVKSKEEELKALEDRLELESTAKLAELKKKAEQKIAAIKKQLLTQMEEKEQQYKKDAESNLSELNTKLQEKEREIHILEEKLKSVESSPQAEISVVPRSTKNVAACTEQEEADPQDCVQKACEEKISVLQRNLIEKERLLQRLEQEKEETVSAHSEMQCKYQELLIKIEHAEAKQHEDQVMINHLQEELEEKNQKYYLIGSQDVEEEGGRNNIRAKQNLENVVDDVQKTLQEKELTCQILEQKIKELDSCLVREKEGHRVAIEELTSKYEKLQTLQQQMDGKSKATEVLEESAEEKSKSHVVQPKLLSNMEPEHNDLEFKLAGAEQEKQKLGKEVVKLQKDLRMLRKEHQQELDIIKKEYEQEMEEKIKQEQEDLELKHNSTLKQLMREFHAQLAQKERELEMTIKETIDKAQEVEAELLESHQEETNQLYKKIAEKEDDIKRTAKRYEEILDAREEEMTAKVIDLQTQLEELQKKYQQRLQQEENPGNDKVTIMELQTQLAQKTTLISDSKLKEQEFREQIHNLEDRLKKYEKNVYATTVGTPYKGGSLYHTDVSLFGEPTEFEYLRKVLFEYMMGRETKTMAKVITTVLKFPDDQTQKILEREDARLMYTSPRSGIF
>64791_0:000a76_{"pub_og_id":"2529099at33208","og_name":"golgin_A4_","level_taxid":33208,"organism_taxid":"64791_0","organism_name":"Trachymyrmex_zeteki","pub_gene_id":"LOC108720951","description":"golgin_subfamily_A_member_4-like_isoform_X1"}
MFKKFKDKLAEEMKQSPARLQASVQQLAQAVVSPALSNSSIQEASNDNFSLTEDGDETPKNTPVKHSFQNVDLMSPSSNRMEISRRSSVSSITSDASSLFPMYESPPNLYHLQSDMDQSASEMDDNISPHLDRVTKDQLYSAYKKVQTKYHKYRGRYTDLATHYRELDRAKSRLESVLVETQDKVLRRITDLKEQCQLEQQAKAHLEDVLRNDIEEKDHIINTLNTKIKLLQSSGPILDNSVLEEAQPKESSKVNLIDLANESSNDENNPLSVENTQLKDKLKKLESLVLKYKESLKRNKEKFLEVMKEKNTLENDHEALKNSTAERINVTEGELSAARIEIEKLTEQIDTLHKREEESAISLAENKLSVHRELEEKEEQIKQLRIDLKHITEDKESLNEAVARYKAELSELKSLHTDSSIADKNAITSKEKIEQVGIKHHEEVDHSEKIKTDNENKLDELTVRLKEKEIELQELQDKLEKQNIEYKYEKESIRSELLAWKTTYSDLREEYQAHRIIVEERQKDADSTIEKLQATVQSVDKELENMRNALIDKDQVCENYNKKVQQYTDMLEEAKNKLTEQKAEIISLNDKLEKLSGLQEELENKKIELSAIQSEFELCKSTIDDFKNKVQADSSVINLLKKERSDFINRLIYYNDCMRRLKQDCMDVKNVVAEEFLNQKAKVLDMSATLAASFTKLEKENITLRSEIDKLRSKIKDQEQLILKETDLQSEFAQVANHKSALEAELRKSNERLKEMTLKSNQYDELNTTNNKLIAEIDNLNFKIHDLEAASHKLTQSQQDVKVLRERLRTLENLESVNHALSGEIDDLREKHVQVSHAFKKVDELNAKLREATEVINSFKSENSNQDTLRKELYASRLEIARLKQDLAEKEGEIKTRDEKLGSEEEHVAYLKSTCDSHIQTIEEHVRKYLNLEAEYQATRENHAKETTELMENNKALQETVNVKLVQLKKIKTIKERQNKTIEEVKAELDQSKTRQAELSNMLKTFEKQIESLKLENSQLMTITLENKDLKDKQNDLLSHNQKLCENDEALKQKIADYEKEIEELRRTVKNYVESYKSQLNSQSEKVERLSNELSNVSSQLERKDAELNSLNERLVMSEKESQEIKGKLDERDAELKDKIFELGTAMTNCNSKKEENLRLCAKLRTIRDEVQRIKDVEEKNKELNSELNDLIQKNSNAEAIRSENNVLIAEQKTLKDRIAELERVKSSSTQLQTRVNNLQSKISSLEALRMENGRLQSEIEALQSAKNSSPEVGALKDTLTAKDAEIKLLEDKISNMSQEIGNLKRFSLEIDERRKGADTLKNSLALAEEKITGLQSEINSLIRTNDMLRKELETVHKDKDAKGQLISDKLREENKRLEAQLDEALITFQAKETQMQLANNELRSQTNQLREQLKTSEEEQGMRLKQLVKEFQAQLHDKEEELQAALEKRFDRQHNYESNLVQQYKEQLKDCQIELTEKSEQLESLVLEKKDVVVEKGKDIDRLVETIAQIKKEHTDEIKELEKKWKAIVQQKIDNLQVKHEDELNELTKEWQNERKPDAQTDAASEELESTSRVAMAAIHTSTGSIHTLQQTLTSQRRELAELRKLVSLRHDTLEDSTEIEYLRNILFEYMMGRETMVLARVIAAVVKFDQEQTTKILKKEEDKLTLFGSLGLS
>7460_0:001ddd_{"pub_og_id":"2529099at33208","og_name":"golgin_A4_","level_taxid":33208,"organism_taxid":"7460_0","organism_name":"Apis_mellifera","pub_gene_id":"LOC725689","description":"golgin_subfamily_A_member_4"}
MFKKFKDKLAEEMKQSPARLQASMQQLAQAVVSPALSNSSVQELSASNDNFSLTEEGDETPKNSPVKHGFQNVDLISPISNSIGISRRSSISSITSDTSSLFPIYESPANLYHLQSDMDQSASEIDENINSQLDKVTKDQIYSAYRKVQAKYHKYRGRYTDLATHYKELERIKSKLESVLVETQDKVLRRIADLKEQCQLEQQAKAHLEEALRNDIEEKDHIINTLNTKIKLLQTTGPNLEALSDTDHKTNLKDNLIDLSTGSSISDDPVNTLLVENTQLKDKLKKLENVVLKYKESLKRNKEKFTEVLTEKNTLESDYETLKISYAEKNKELNYACTEIKNLTDQMAILKKREEESVISLAENKLSIHRELEDKEEQIKKLQLDLKHMTESKEDLTEIINKYKLELEKLKLSYNIQNSDSEKKEIIQDISNGKSETLKSVEQEMQQKLINLEEKMGLKYHEEDCNKENLEKSTKVYETEICQNLKSKLDEKEIELQEMKNKLEELQKLNKKYQMDKEDLYIEFSNHKLKCTELQNEQDAQRIIAEEKTKEAETTIEKLQATIQSLDKELENMRNALIDRDKVCENYNAKIHEYTTMLEKMKEKLLIQEAEMKILKEKIQDNTEIIKLNELDELENKNTELLGIYKELQSCKSTISDLNNRLETNNSNIDLLYEEKNNLIRNILNYKIFAKKLKEDNMYIKNNAMKYFTEINNEISILKSEFDVFLKTNNIVQNNIDFQIKLKEFEELKQKYDQLQAELKDTICLKSNLEINLEKYNKQLNDMSIKMAQQCEIDLKNRKLIAEIDNLNFKLYDLRNLPEQLKLLMIESKSLQEELNNVNSMNQLLSNEIYDLKNQLEEANNTVKKLEELEQKYIETTKTVTLLKSENSNCNKLEEKINTLQLEIKVLHENLLEKEVKINTLNEELENKESCLINLRIKDENHVKLIEKHEKDIIELTNSNKTIQNKVCQLKKLKTIKQQQDITIQNLNDEINEIKTLNIKLLEQIKTSENEMNMLKSENCQIEILRNNNATINFELEQLKLIQNEMNLENKNLKDKQNEFLKYNQELSESNEKLKEKITNYEKYNQQLQNENKQLQKEIESHKISLSEQKQHIENLKNQIVLLNSELQCNSEKLNFQIKELTSHKKKIEETKEYLTKENENLHNEIYKLNLALKNNNEIEEKNKELLMKLEFLNKEVKRLKVVEEEINNLNLEINNLNIVKANLEEIQSQNNELIIENLSLKNKTTELENVNTKLQSYVNNLESKVSNLNQIECENNELKSKLDTLKTTNKELLFEIKNENIEKKQLTKEIDELKVTVDEKVAELKLLDTKNMELLKEIERLKFSTTEEETIAETKKSTITVKHLKETITELQNEIKVLRESNIGLNNEIKNINSNKVVDDFSIQKNDKLEEENKKLEAQLDEALITFQAKELEMQFISNELKNQVDNLKQELKINEEEQSMRLKQLVKEFQAQLHDKEEELHAALEKRFDRQQNYESNLIQQYKEQLKDFQIELTAKSEQIENLILENKNLMSQKAKDINQLMEKITIMKKDHTDEIKEIEKKWKSIIQQKTNILEAKHEEEINELTREWRNERRPDIQTDLVDKELESTSRVAMAAVQSNTGSFHTLQQTLTAQRRELTELRKLMKLRHDTLEDSTEIEYLRNILFEYMMGRETMVLARVIAAVVKFDQEQTAKILKKEEDKMTLLGSLGLT
>7539_0:001076_{"pub_og_id":"2529099at33208","og_name":"golgin_A4_","level_taxid":33208,"organism_taxid":"7539_0","organism_name":"Leptinotarsa_decemlineata","pub_gene_id":"LOC111504463","description":"myosin-9-like"}
MFKKLKEKITEEVKISPQRFAEFTQSVSDRLQPTTSSEDSFFSIGEDDANTSATSTSNNDHGFSSVTLVSPSQETRYRKNSTSSVASDVSFLPRYEAGSMYHLQSDLDVSASELEDNVSTNSTIGHLSKEQIYSAFQKSQMRYHKYRGRFTDLSRHYKDLERENAKMKSVLVETQDKAIRRVSELKEQCSLEQKAKAHLESSLRDELDEKNYKIKALETKIELLGRESGNNSLIDFDPQKTNNQEDMENLNKYLNDARKEIEALNAKLQETKANTIIFQTKEMEYKSRISNLEKEIAQILEREKENNLKIAETKMELHNELSSKEAAIDTLKKENESLKQSLDTFETERKTNVNVKLENLQSQNKKLIEKVENLTQKSNNLENELLRVEAYKLEIKDLKENEAVLEKEITQLRLSEEKLTKERKEFENQITSLREDAKKGLLSLEPKIRERVQNEYLAKEEQLKQEFAVKVQELSSTNSSVKQIQLQLLEKDDLLKKSTAELHTVKSELSNIIEDYKNLEKNHLELIEECTKLHNTISSLEKEKTALDAHEEKSSRLEAHISTLQKDLEESEEKTKQKERENIVLCQQNFDLQQTLSRTNEKLRILEVKDEAIDLDSSESKLLELKLQQLEEEQSSLLSEFETERKMFNDLLGDHRDLKKRELEIETLKEDLEASREELERLKANLESELEKSVKINDEKLNYERQVEKLKEKVRIFEEKDEAINLDRTECGILELKLQKAEEDNRRLSLSFESERKSLANDLDEIRKDLKFEGEEVGEEDLKHKLNDVRRLSESKDKENVELSKEVLQLRQQNAVLTEQTRLLEEKLETVEMESTESKLLEVKVQKLEEERNTMLKEFEMERKMFEELLENHKELQQKEALISQLEETILNSRLKLEELEMNLSKEKKENVHLAEDKLVLEKRIAKLEERVRIFEEREEALELDRSECGILELKLQKLENENQNLLETFELERLAFRKTGEESIRNSHRVSELQEENSKLKELVETGKKNMERLCAEISHHNQQSEETGSKIASLLERINTMEEETRALHLTLRASEEKSKADLDQINGLTSDNIRLKRDVEERDKQISELSKNIENLSQVIEKQTEEFNRLLLRTQQLDTALEQMRTDNSEAIQKEKEQQSNLELKTEQLQKELEEKTAELEDLNEKLIELEKLYSEEKKNYQEKTAEAEGLRERVIELMASCENVAQDKQEKESLEKRLKGVESDLKDKTTQLKVREQENYILQEERDSLLAEIDSLRMNLTDLGKENGSLKSQLGSMSSSNVKLGQLELENDVLKAGAAKSCEEISQLNVRLQQISSDNQNVVEENQNLMHENEELKIKLEYLESEKGEFDAARAKFEEEIKSLSSGLVETKQQVEMLQQQQQNVQLGKEKPANTNGPDVAKIQRDYFEIKSTCNELYVENSNLKAEYSKLEEKCNSFGKIKQKLEAQIAELESQYGELQHEKQLLQDEVQELKTSPLNCQSDSSRLDRLEIVKKERAIHDEVPAHEIEILRDKLTKYKSLDLTNKSSIEFYENELRKMKNQNEKLNRKLDETLVTLHHCADLSSSTEVEYLRNVLYNYMLGKESLVLARVIAAVCKFDAQQTETVLQKEQQKQTLLGHLGLI
>12957_0:001654_{"pub_og_id":"2529099at33208","og_name":"golgin_A4_","level_taxid":33208,"organism_taxid":"12957_0","organism_name":"Atta_cephalotes","pub_gene_id":"105619777","description":"GRIP_domain-containing_protein"}
MFKKFKDKLAEEMKQSPARLQASVQQLAQAVVSPALSNSSIQEVSASNDNFSLTEDGDETPKNTPVKHSFQNVDLMSPSPNRMEVSRRSSVSSITSDASSLFPMYESPPNLYHLQSDIDQSASEMDDNISPHLDRVTKDQLYSAYKKVQTKYHKYRGRYTDLATHYRELDRVKSRLESVLVETQDKVLRRITDLKEQCQLEQQAKAHLEDVLRNDIEEKDHIINTLNTKIKLLQSSGPILDNSVLEEAQPKENSKENLIDLANETNDETNALSVENTQLKDKLKKLESLVLKYKESLKRNKEKFLDVMKEKNILENDHETLKNSTAEKINVTESELSAARIQIEKLTEQIDTLHKREEESAISLAENKLSVHRELEEKEEQIKQLRIDLKYVTEDKENLNEAVARYKADLSELKSLHTDSDKNAIEKIEAIKSMQQVGIKHYKEVDHSEKIKTEDENKLDEITVRLKEKEIELQELQDKLDEMEKQNIEYKYDRTSIQSELVAWKTTYSDLREEYQAHKIIAEERQKDADSTIEKLQTTVQSVDKELENMRIALIDRDQVCENYNKKVQQYTGMLEEAKNKLTEQKAEIISLNDKLEKFSELQEELENKTIELSAIQNEFELCKSTIDDFKNKVQADSSIINLLKKERSDFINRLIYYNDCIHRLKQDCMVVKNVVAEEFLNQKAKILDVSVILATSFTKLEEENITLRSEIDELRSKIKDQEQLILKETDLQSEFVQVANHKFVLEAELRKSNERLKEMMLKSNQYDELNTTNNKLIAEIDNLNFKIHDLKVASHKLTQSQQEIKVLRERLRTLENLESVNHALSVEIDDLREKHAQASHAFKKIDELNVKLREATEVINLFKSENSNQDTLRKELYASRLEIARLKEDLAEKEDEIKIRDEKLASEEEHVAHLKSTCDSHIQTIEEHVRKYLNLEAEYQATRENHAKETTELMENNKVLQETINVKLVQLKKMKTVKERQSKTIEEVKTELDQSKTRQAEMSKMLETFEKQIESLKLENSQLVAITLENKDLKDQQNDLLSRNQKLCENDKALKQKISDYEKEIEELRKTVKNYMESYKSQLNNQSEKAERLSNELSNVSAQLERKDAELNSLNERLVMSEKESQEIKGKLDERDVELKDKISELGTAMTNGNVMKEENLRLCAELRTLRDEVKIKDVEEKNKKLKLELNDLIQRNSGAETIRSENNILIAEQKTLKDRIAELERVKSSSMQLQTHVNNLQSKISSLEVLRMENSRLQSEIEALQSAKNSSPEVGALKDTLTAKDAEIKLLEDKISNMSQEIGNLKRFSLEIDERRKEKITGLQSEINSLIRTNDALKKELEIIRKDKDAKGQLISDTLREENKRLEAQLDEALITFQAKETQMQLANNELRSQTNQLREQLKTSEEEQGMRLKQLVKEFQAQLHDKEEELQAALEKRFDRQHNYESNLVQQYKEQLKDCQIELTEKSEQLESLVLEKKDVVAEKGKDIDRLVETIAQIKKEHTDEIKELEKKWKAIVQQKIDNLQVKHEDELNELTKEWQNERKPDAQTDAASEELESTSRVAMAAIHTSTGSIHTLQQTLTSQRRELAELRKLVSLRHDTLEDSTEIEYLRNILFEYMMGRETMVLARVIAAVVKFDQEQTAKILKKEEDKLTLFGSLGLS
>13164_0:00247a_{"pub_og_id":"2529099at33208","og_name":"golgin_A4_","level_taxid":33208,"organism_taxid":"13164_0","organism_name":"Myzus_persicae","pub_gene_id":"LOC111035326","description":"golgin_subfamily_A_member_4-like_isoform_X1"}
MFKRLKGSIGKNDEPKTPNSLPQNRPTWSGFSTISPLNPEMEDSQFCINDDIEETPKNSPARVAVSESTTVDLGKFSQSSSSLANDHLSFHTDIESASEIDDSVSVVSEYANEITKENLYAAYKKLHGRYHKHKFKYTELADKFKQTVTIHDKDKITMTKAQDKLLQRIAELKEQCTLEQAAKAHMEDALRNDIEERDHIISTLNTKIDLLRKNSSDECESSSVTSVDLLAKCERLNDELSSTKSECASLENQIELLKKSEEITLLSLAENKMAIHKELETKEDQIKKLEKTINGLQMENQILLKEKASHLSTNSYQININQNVQEEITKQLNELEGEMSSAFEFKENEVKELKNQLKALEQRCEVQEQKNISMEEVMKNNENNYKSIISSLEQSLNEDKISSSKKIDAFLKEIGEKSQVIKNLTVKLKEMEKLKQDYEKNKNEIQDLKNQVLQSKKLVKENELIRVDEQNRCIEELKLKSEEISHLKDKLKLLQHTFKENEKKNLDLQTHIDEINFKNKSLNESEEELKMTIFNYKKSNDELQDTIKLLQKEKEIAIDTMKTKMDENQFEIEKLNNLNKEMLCQLNQDKLIKISEERSIESVIKDYNLLTEENAYLKKERQKMLQTFQDMLKNIKVDFGNLKSFAEEQLTECSLIFVKHIKHLKAEYSSKIKLYHNNMTETKRKLEVIKSAYLILKSDCVQSLDSFKIEIEKYNEGVLLLISQNNNELEKRKIDLLRLQEEIESYKKSEHRSVKAEVKETIQELQECIEVQKKTYTDLQDEYSNYQVNEKKKWTDKLIETENKWLEKMDNYKKMMDTEHREEVEALTNEWTNEQKHNAFTLMTADSKNEETLEKIIQDVETTSQREEALQRQITKLNKELSELKKMYRNEIHNKHRNNEGDDNDDDNNKDGCEMEYLRNILYEYMMGKQPMVLAKVLAAIVKFDSNQLSTILQKEEQKVSLLKTLGL
>326594_0:000d61_{"pub_og_id":"2529099at33208","og_name":"golgin_A4_","level_taxid":33208,"organism_taxid":"326594_0","organism_name":"Ceratosolen_solmsi_marchali","pub_gene_id":"LOC105359642","description":"golgin_subfamily_A_member_4"}
MFKKFKDKLAEEMKQSPARLQASMQQLAQAVVSPSLSNNSIQDLPFKDNFSLTEETDETPKNSPTKHGFQTIDLTPPSINSSTSRRSSVSSNVSDASFLFPIYESSGNLYNLQQSDMDQSASEMDDNISPQLDHISKEQLYSAYRKARAKYDKYRGRFTDLLSHYRDIEHSKTKLESLLVETQDKALRRISDLKEQCQLEQQAKAHLEDALRNDIEEKDHVINSLKIKIKLLQEKGPNNESIENIQSSNNQDNDKVDILVDLSSNTDSEKLSEESKLFTENAQLKEKIQKMETFLEKYKDMLKRNKDKILEVANEKNTLERDYDILQKSNQDKLDDMEKELRKSREEFANLRDEIEVLKRREEESVISLAENKLSIHRELEGKEEQIKQLQLELKQTYDLEKSLKETVEQQKQELEKVKLVANQNAEASQEHLRGKSEALKQMQSEMQEKLIHLEEKMSLKHLEEVNKNKQLLIKLQEFEKQPKATEDDTKAIKKLTQILEEKESLLIELDREKEEYKRLLDSHKSEIIHLKQELNKVTSSLENVQCDANNRDSILKTNYDKEFNALKDDLEDKIKECDEANLTIQKLTEELEGFKCKLQTKDEEIGILKGKAHDDAEIMHKLQDEFENKNREILEFANKLKSSTITINDHEEEINNLVNHKDNLIKYIGICKNDCKRLKDDYESLKNNIINSIFNGKDAIFETVRETGKILSFLNEKEASLKLQINELSEKNERINELKSNSNDNTVQLKQILSDKASLENELTSKFNEVEEMKIKMNSFNELKATNITLKLENECLCSKLHEINESFNEREQLYERAILEKEKILENISLEKQQREKMYREFNLKVSENEGLSTQLTDLSTRYQELQGIVHTLKFEKEDHNKLIKEIQIIKLELEDKSNQLKALQTKSEEEKQRLRQTDSECENYKITIEANNQKLLNLSKELSISKEVRKKLSIELEKSRDSLQQLKDNNSIVETELEQEKLKFKTVESERNRAINSKTTEIQELQQHCSELMSELNNLKANNNILEELKADRESVIHEFDELKSSHLLLQNENKSLKDNHKALLTLNSKITDENNTFLRELEFCKKQLQNSNNDMDNFKARVNELDVLKNKNIELTSLLEEANDYQKKCASLIDEVGKLTRANESLTSELESLQNQMLNLKQCRVKSENLEHELAARKNEITKLESSMSLKNEELINVCSNAEEESHNFKIELEEKNAQIKEREFKNLQLLEKIDELSLLKLNIEDKTRKEIDGWRESSDKLENVLATKESELKALHEQYVKLEERMKSIEEKLTEDLSRNIENASMEKRKLESQLDETLVTFQVKETQMQALNDELKNQACKLRDQLKINEDEQNLRLKQIVKEFQAQLNDKEKELQAALEKRFDRQQNFESNTIQEYKEQLKDFQVQVTKKSEQIEKLIFDNEQIQKQIQDEVEKRLAIMSQAKLEHVDNKIQGLDKKWEDIVKEKTNQLEMKHEQEIAELSNEWQNERKSDENTELLDKELENTTRVAMAAVQSNTGSFHTLQQTLLSQKRELAELRKLVKMRQESVEDSTEIEYLKNILYKYMMGKETMVLAKVIAAVVKFDQDQTSKILKKEEDKLSLLGSLGLT
>307658_0:001b63_{"pub_og_id":"2529099at33208","og_name":"golgin_A4_","level_taxid":33208,"organism_taxid":"307658_0","organism_name":"Monomorium_pharaonis","pub_gene_id":"LOC105829335","description":"golgin_subfamily_A_member_4_isoform_X1"}
MFKKFKDKLAEEMKQSPARLQASVQQLAQAVVSPALSNSSIQEVSASNDNFSLMEDGDETPKNTPAKHSFQSVDLMSPSPNRVEISRRSSVSSVTSDASSLFPMYESPPNLYHLQSDMDQSASEVDDNISPHLDRVTKDQLYSAYRKVQTKYHKYRGRYTDLATHYRELDKVKTRLESVLVETQDKVLRRIADLKEQCQLEQQAKAHLEDVLRNDIEEKDHIINTLNTKIKLLQATGPSLENSLVSEDTQQENAKVNLIDLTNESSSDETNALSIENTQLKDKLKKLESLVLKYKESLKRNKEKFTEVMKEKNTLETDHEALKNSTAERISAAEGELSAARTEIEKLTEQIDTLHKREEESAISLAENKLFVHRELEGKEEQIKQLRIDLKHATEDREELKETVARYKAELSELKSLNADSSIAADKGATAHDTSKNKTEAAKSMQQAGTKHHEEVDRNKEARTEDENILDEIKLRLKEKEAELRELQHKLNEMEKQNVEYRHNRETLQNELLAYKVAHSDLKKEYDAYKIITEEKQKDADSTIENLQATVQSVDKELENMRNALIDRDQVCENYNKKVQQYTVMLDKAKHKLTEQETEIKSLNDKVEEFSGLQEKLENKKTELNAMRSEFELCTSTIDDLKNKIQADSSVISLLKKERSDLINCLIYCNDYMRRLKQDCMDVKNIIAEEFLHQKAKISDVNTTLAVSFAKLEEENVTLKSEIDGLRTKLKDLEQLTLKEAESQSELAQVISHKSILEAELRESKERLKEMTLKSDQYDELNTTNNKLIAEIDNLNFKLHDLEATSHKLIQSQEEVRVLRERLRTLENLESANHALSIEIDDLREKHTQASRAFKEIDELNVKLREATDVIDSLRSESSGQDALQKELYVSRSEISRLKDDLAEKENKIKTCEEKLASEEEHVAHLKSTCDSHIQTIEEHVRKYLNLEAEYQATRENHARETAELMESNKTLQETVNVKLVQLKKMKTIKERQGKTIEEVKAELEESKARQAELSSMLETSENQIKSLKVENSQLATISLENKDLKDKYNDLLSCNQKLCENDEILKQKIINYEKEIEELRGTAKNYVESYKSQLNSQSEEAERLSNELNIVNAQLERKDAELNSLNERLVISKKESLEIKRELDERNAELKDKLSELNAAVTNGNVTREENERLCAELKSLRDKVKGIKDVEDKNAKLMSELNDLIQKSSNAEAICSENNMLIAEQKALRDKIAELESVNSNSIELQTHVNNLQSKVSSLDALRAENNRLQLEVDALQSGKSSLTESDVLKDLLTAKDAEIKLLEDKISNMSQEIGNLRRFSHEVDERRKGADTLRNSLAQSEEKIANLQSEINSLIQTNDALRKELETVRNDAKEPLDSGKLREENKRLEAQLDEALITFQAKETQMQLANNELRSQTNQLREQLKTNEDEQGMRLKQLVKEFQAQLHDKEEELQAALEKRFDRQHNYESNIVQQYKEQLKDCQIELSEKSEQLESLVLEKKDEVAEKGKDIDRLVETIAQIKREHEDNVKELEKKWKAIIQQKIDNLQAKHEEELNELTKEWQNERKPDAQTDAISKELESTSRVAMAAIQTSTGSIHTLQQTLTSQRRELAELRKLVNLRHDTLEDSTEIEYLRNILFEYMMGRETMVLARVIAAVVKFDQEQTAKILKKEEDKLTLFGSLGLT
>136037_0:002557_{"pub_og_id":"2529099at33208","og_name":"golgin_A4_","level_taxid":33208,"organism_taxid":"136037_0","organism_name":"Zootermopsis_nevadensis","pub_gene_id":"LOC110837373","description":"A0A067QNI3_ZOONE"}
MFAKLKNKIAEEVKQSPLKLSASVQQLAQAVVSPSSSSIVEPTSNDHFSIGDETEETPKNSPLKIEGFQSVNLHGEALLSTPVPSAGGRSRHSSTSSVTSDASSLFPTFEPSVLNSHSLQSDLESASEVEDSLGYQLDRISKEQLYAAYRKVQTRYTKCKGRYADLVRHYRELDRENVKAKTILVESQDKALRRIAELKEQCQLEQKAKAHLEDALRNDLEEKDHLISTLYTKIELLKLNGGKEEPDPNNQKVNSSENLLIDLSEGEPSILVPMKHPQEDPALINETNLVLKEKVWKLETLLSKCKESIRRNKERISHLSLENQQLLKTVVDTKASSSAQLSALTQDLTAAQQEVGKLVEELDTLHKREEDAALSLAENKMAIHRELEAKEEQIKSLRDSLAQITHDKEALLERATSLQKEMTELKSVAVAPAAEGVGNSEEDRHNLMQELSRGKAQAVKLLQQEMQQKLINLETEMSDKLHSLELINLGLEAEIQTLKQQVEEQDQANKELKLKSIQNERSSAWKVHSNSEENSELEEVMKELENKLLAAETKLAEKENVIAEFEVNSKLIADEHNKELMFLKSKVELESADRLQAESKLSERDQEIKELNDMHEQQLQEGQKVLAEVQTQLHVELSKKSEAEKKYIDLINKMGNMDVTLKNRDAELNSLSSEIASLKGKVHNLELKLNEAVEECMKALKEKENLGSCLVGSLKAVAQLKLSLQTLRTDVYCSLNCIKQEVGGIGSEVMDVFNLAKKEVETVSKALQEKVNIHSKLKDNLSVLEKQLSEQEANIKSGRNFEGMLEDLKLSKKNLETEVSENNALIKKLQHELQNVMKTLEKKEQETSELHDNVTDLQKELTLKTKKANEDLAKLASDYKIELESKDIKISELKKKHDKYNNKITRLQGDVNIAESKLKKISDNYKNLKLEKNKLDEKVKELEEQCESLKLEVTVVINDKMMLSGTVDELTSVLTGHKEENYALNEKIERLTDSLSDSSNEVTGLRIQIGKLSNGLKKVNDEKQSLEGQIEDIQETKLKVVENMKLQEEAWNNKSESDKVKITKLEMEFQSLLKELKNEKQQFQLVTSQLEQSQQREIELSAEAAVLKEELIKAMEDLSDLKFRLEQTDQREQLLSAQMENISKGNTSQGQLLKEKQEQLEIMAAEMETILSRSNIESNQILETEAKLITLNKEKEKWLEEQLLLETKEKDIKQLNIKLEEQLNMELQRSKLLEEECRSVKESNDLLAKQFEQQNSVVDSLRKKNKENYELSEQLKTEKTALENIINSDVTQEKEFTDQIQSLQSELINLKSENETLTSEKELVTQQLEELRKELQESICEGRVAEEIKLNLEKILMEKSHLEKQFGNLMQEKQILAQQLNDEENSRKGKQEEQKIQIEKLYVENKDLQEKLDSVLKQKLDLEQTLTATTENMGKLQVEMAEQERCCLVIDELTKQLKDTLQEKANLEHRLSAKIENARGVHDLEKMLMEKEDQLGKTLMDVQKKEKQFAELEDIHAQKMKQLAHDFEKQLVEKDELFNLEERREQEENLQVREYWDPSKKLHEMSEAQGEAFQHVHVQHEGGIKVKDTKLCDCGHRIEELQAAHQQELVEVDNKWHMCLEQQLTEAEARYKEELTELSKEWQWERKTHVSNTETAQSKELENTSQLAVAAVESGTGSIELLHRQLVAQTSELKEVKRLHRLEVNELRHLLSLRRTSDSSKRMSVHSTLEDACTELEYLRNILYEYMMGKEPMVLARVIAAVVKFDTEQTSRVLQKEEQKQTLLGQLGVL
>9365_0:000d37_{"pub_og_id":"2529099at33208","og_name":"golgin_A4_","level_taxid":33208,"organism_taxid":"9365_0","organism_name":"Erinaceus_europaeus","pub_gene_id":"GOLGA4","description":"GOLGA4"}
MFKKLKQKISEEQQQLQQALASTQASSSSTPTRIRSRTSSFTEQLDEDTPNKENASVQATKYPDSVNGSEPTTPQAGDMQPFTQKLQLRVLSMESLFRSPIKESLFRSSSKESLVRTSSRESLNRLDLDSSATFDPPSDVESEAEDSLGNLDSLNKEHLIQCLRRMERRSNGYKVKYSELVTAYQVLQREKKKLQGILSQSQDKALRRIAELREELQMDQQAKKHLQEEFDASLEEKDQYISVLQTQVSLLKQRLRNGPMNDDSLPPVGPRAEAVTKEDEESDAEPIVEDGASTKTLETLQQRVKRQEHLLQRCKKTIQSYKEQCALLTSEKEALQEQLDERLQELEKMKELHMAEKTKLITQLRDAKNLIEQLEQDKGMVIAEAKRQMHETLEMREEEIAQLRSRIKQMMSQGEELREQKEKSERAAFEELEKALSTAQKTEEARRKLQAEMDKQIKAIEKTSEEERIHLQQELSRVKQEVVDVMKKSSEEIAKLQMHHKEELGRKEQELTKKFQTQEGKLQEQMKVALEKSRSEYLKITEEKEQQESLALEELELQKKAIITESENKLQELQQEAETYRTRILELESSLDKSLQESRRQSEDLAVLLEAEKNKHNKEITIMVEKHKTELASLRHQQDNLWTEKLRVLEQQHHMEMENLREEHEQEKTTLLKDKEILFQAHIQEMNEKTLEKLDVKQTELESLSSELSEVLKARDKLAEELSILQDQAAKVKQELEAKLDEQKSHHQHQVDSIIKEQEMSVRRAEKALKDEIHQLGLLLKEKNKHLEEHQAHVESLEMDTKRYKEELQQASAKLDHFQSFESTSHEQTQAYEEQLAQLQQKLLDLETENNVLVKQVADVEMQKRDTCTELDTHKTQAKDLMQQLDKKNSEMEEKVKSLTQLYETQLKDSNIEQEQAKQILMEKDNIILQMREEQDKEIEILKQMLSAKEDSISILHEEYETKLKNQEKKMEKIKQKAKEMQETLKKKLLDQEAKLKKELENTALELSQKEKQFNAKLVEMAQANSAGISDAVSRLETNQKEQIESLTEVHRRELDDVISFWEKKLGQQAEELQEKHEIQLQEKEQEVEELKQKIIVFGCHKEEMSKEIAWLKEEGVKQDTIVKELQEQLNQKSAHMNSFSQNETKLKAQLEKLELDLHHSLKENASQQDHMVELKMLAEKDKLKVSELTDKLKTTDEEFQSLKSSHERSKKSLEDKSLEFKKLSEDLAIQLDTYSKKTEALLQAKTNELIDISSSKISAILSRISHCQHHTTKVREVLLTKSCKVSELEAQLKQLTQEQNTLSSSFQQATHQLEEKENQIKRMKADIEGLVTEKEALQKEGGNHQQVASEKESCITQLKKELSENINAVTLMKEELQEKKSEISNLSKQLTDLNAQLQNSISLTEKEEAISSLSKRYDEEQCQLLHQVKDLSLKVETLTKEKTSALEQENHLSDRFSEWKKKAQSKFTNYQNAIKDLQMQLELKTKEASENAKQLALLKENLDQQNKKFECLKGEMEDKKTKMEKKECNLEIELKTQTARILELEECISQKVIEIESLNEGLTNYKQQKEIEQNEMAQKLQHIQESGEEKDNRVKETEDKVLGLENQVSSMKSELETKQKELELVNSSMKRKEEEFKTLESRLELESATKLAELKKKAEQKIAAIKKQLLSQMEEKEQQYKKDTESQLSELNTKLKEREREIHTLEEKLRSVESSLKSETSVVPSSTKDVGAYTEEAAADSQECVQKACEETISALQKNLMEKDKLLQKLEQEQEEIISSHSEMQCNYQGLLRKIELAEAKQHEDQVTINHLQEELKLKNKNYPFIVSQHVDEEGGKNNRKAKQNLDNVIDDVQKSLQEKEQILEQKIKELDSCLIREKEAHRVEVLKESAEEKFKSHVQPKLLSNMEAERSDLAFRLAGAEREKQKLGKEIVRLQKDLRILRKEHQQELDVIKKEYEQEMEEKIKQEQEDLELKHNSTLKQLMREFNTQLAQKEQELEMTIKETINKAQEVEAELLESHQEETSQLHKKIAEKEDDLKRTAQRYEEILDAREEEMTAKVVDLQAQLEELQKKYQQRLQREENPDTDNVTIMELQTQLAQKTTLISDSKLKEQEFREQIHNLEDRLKEYEKSICATTVRTHYKGGNLYHTDVSQFGEPTEFEYLRKVLFEYMMGRETKTMAKVITTVLKFPDDQAQKILEREDARLVSWLRSSS
>183418_0:002063_{"pub_og_id":"2529099at33208","og_name":"golgin_A4_","level_taxid":33208,"organism_taxid":"183418_0","organism_name":"Apis_laboriosa","pub_gene_id":"122718102","description":"golgin_subfamily_A_member_4-like"}
MFKKFKDKLAEEMKQSPARLQASMQQLAQAVVSPALSNSSVQELSASNDNFSLTEEGDETPKNSPIKHGFQNVDLISPISNSIGISRRSSISSITSDTSSLFPIYESPANLYHLQSDMDQSASEIDENINSQLDKVTKDQIYSAYRKVQAKYHKYRGRYTDLATHYKELERIKSKLESVLVETQDKVLRRIADLKEQCQLEQQAKAHLEEALRNDIEEKDHIINTLNTKIKLLQTTGPNLETLSDNDHKTNLKDNLIDLSTGSSIISDDSVNTLLVENTQLKDKLKKLENVVLKYKESLKRNKEKFTEVLTEKNTLESDYETLKISYAEKNKELNYACTEIKNLTDQMVILKKREEESVISLAENKLSIHRELEDKEEQIKKLQLDLKHMTESKEDLTEIINKYKLELEKLTLSYNIQNSDSEKKEIIQDISNGKPEALKSVEQEMQQKLINLEEKMDLKYHEEDCNKENIEKSTKVYDIEICQNLKSKLDEKEIELQEMKNKLEELQKLTKKYQTDKEDLYIEFSNHKLKCTELQNEQDAQRIIAEEKTKEAETTIEKLQATIQSLDKELENMRNALIDRDKVCENYNAKIHEYTTMLEKMKEKLLIQEAEMKILKEKIQDNTEIIKLNYELENKNTELLEIYKELQSCKSTISDLNNKLQTNSSNIGLLYEEKNNLIRNILNYKIFAKKLKEDNMYIKSNAMKYFTEVNNEISILKDEFDVFLKTNNIIQNNVDFQIKLKEFEELKQKYNQLQVELKDTICLKSNLEINLEKYNKQLNDMSIKLAQQCEIDLKNRKLIAEIDNLNFKLYDLRNLPEQVKLLMIESKSLQEELNNVNTMNQLLSNEIYDLKNQLEEANNTAKKLEELEQKYIETTKTITLLKSENSNCNKLEEKINTLQLEIKVLHENLLEKEVKINTLNEELENKESYLINLRIKDENHVKLIEKHEKEIIELTNSNKTIQQTIQNKLCQLKKLKTIKQQQDITIQNLNDEINEIKTLNIKLLEQVKTSENEVNILKSENCQIEILKNNNATISFELEQLKLIQNEMNLENKNLKDKQNEFLKYNQELNESNGKLKEKITNYEKYNQQLQNENKQLEKEIESYKISLNEQKQHIENLKNQIVLLNSELQCNSEKLNFQIKELTSHKKKIEETKEYLTKENENLHNEIDKLNLALKNNNEIEEKNKELLMKLEFLNKEVKRLKVVEEEINNLNLEINNLNIVKANLEEIQSQNNGLIIENLSLKNKTMELENVNTKLQSYVNNLESKISNLNQIECENNELKNKLDTLKTTNKELLFEIQNENIEKEQLTKEIDELKVTVDEKVAELKLLDTKNMELLKEIERLKFSTTEEETMAETTKSTNTVKHLKETITELQNEIKVLRESNIALNEEIKNINSNNIVNDFSIQKNDKLEEENKKLEAQLDEALITFQAKELEMQFISNELKNQVDNLKQELKINEEEQSMRLKQLVKEFQAQLHDKEEELHAALEKRFDRQQNYESNLIQQYKEQLKDFQIELTAKSEQIENLILENKNLMSQKAKDINQLMEKITIMKKDHTDEIKEIEKKWKSVIQQKTNILEAKHEEEINELTREWRNERRPDIQNDLIDKELESTSRVAMAAVQSNTGSFHTLQQTLTAQRRELAELRKLMKLRHDTLEDSTEIEYLRNILFEYMMGRETMVLARVIAAVVKFDQEQTAKILKKEEDKMTLLGSLGLT
>742174_0:001481_{"pub_og_id":"2529099at33208","og_name":"golgin_A4_","level_taxid":33208,"organism_taxid":"742174_0","organism_name":"Melanaphis_sacchari","pub_gene_id":"GOLGA4_3","description":"GOLGA4_3"}
MFKRLKGTIGKNDEPKTPNSLPQNRPTWSSFSTISPLNSEMEDSQFCINDDIEETPKNSPARVVVSESTTVDLGKFSQSSSSLVNDHLSFHTDIESASEIDDSASVVSEYANEITKENLYAAYKKLHGRYHKHKFKYTELADKFKQTMTIHDKDKITMTKAQDKLLQRIAELKEQCTLEQAAKAHMEDALRNDIEERDHIISTLNTKIDLLRKNSSDESASKSIGSTDLMNKCEQLNEELSSAKLECTLLENQIELLKKSEENTLLSLAENKMAIHKELETKEDQIKKLEKTINGLQMENQILLKEKASHLSTNSYQININQNIQEEITKQLNELEGEMSSAFEFKENEVKELKNQLKAFEKRFEVQEQKNISIEEALKNNENSYKLVISNLEQSLNDNKISSAKKIDTFLKEIGEKSQEIKNLTFKLKEMEKLKHEYEKNKNEIHDLKNQIIQSKKLVKENELIRVDEQNRCIEELKLKSEEISNLKDKLKLLQFTIKENDKKNLDLQNHIDEINFKNKSLIESEEELKVTILNYKKSNDELQDTIKLIQKEKETIINTMKTKIDENQLEIEKLNNLNKDMLCQLNQDKLIQISEERNIESVIKDYNLLTEENAYLKKERQKMLQTFQDLLKKIKVDFVNLKSFTEEQLTDCSFIFVKHIKHLKSEFSFKIKSYHNNLTETKQKLEVIQKAYLILKFDCVRSLDCFKNEIIEKFNEDVLFLISQNNKELEKRKIDLLRLQKEIDCYKKSEQRSVKAEVKETIQELEECIELQKKTYTNLQNEYSNYQVNEKKKWTDKLIETENKWLEKMDNYKKMMDTEHREELEALTNEWTNEQKHNALTLMTADSKNEETLEKIIQDVETTSQREEALQRQITKLNKELSELKKMYRNEVHNKHRNNEGDDDDNDVNNKDGCEMEYLRNILYEYMMGKQPMVLAKVLAAIVKFDSNQLSTILQKEEQKVSLLKTLGL
>411798_0:002c22_{"pub_og_id":"2529099at33208","og_name":"golgin_A4_","level_taxid":33208,"organism_taxid":"411798_0","organism_name":"Vollenhovia_emeryi","pub_gene_id":"LOC105566510","description":"golgin_subfamily_A_member_4-like_isoform_X1"}
MFKKFKDKLAEEMKQSPARLQASVQQLAQAVVSPALSNSSIQEVSASNDNFSLTEDGDETPKNTPAKHSFQNVDLMSPSPNRAEISRRSSVSSVTSDASSLFPMYESPPNLYHLQSDMDQSASEVDDNISPHLDRVTKDQLYSAYRKVQTKYHKYRGRYTDLATHYRELDRVKTRLESVLVETQDKVLRRITDLKEQCQLEQQAKAHLEDVLRNDIEEKDHIINTLNTKIKLLQASGPTLENSISEDTQQRESPKANLIDLTNEPANDENNALSVENTQLKDKLKKLESLVLKYKESLKRNKEKFTEVMKEKNTLESDHEALKSLTAETISATEGELSAARVEIEKLTEQVDTLHKREEESAISLAENKLSVHRELEEKEEQIKRLRVDLKHVTEDRDSLNEAVARYKTELNEFKSPHVDSSTAADKGATAHDTSKEKTEVARSARQAAMKRHEKVDHSEGERTDENTPDEVTLRLREKEAELQELQHKLDEMEKRSVERRHDRETLQSELQACKIMHSDVKTEYDAYRIVAEENRKDADSTIEKLQATVQSVDKELENMRRALIDRDQVCENYNKKMQQYAAKLEKVKYKLIDQEAEIKSLNDKLEELSGVQGELESKKTELSAVQSELELCRFRIDDLTNKTQADSSVISLLKKERSDMVNRLIYYNDCMRRLKQDCVDVKAVVANELSKQKAEVSNVNATLAVSFAKLEEENVTLKSEVDELRLKTKDLEQLALNETELQSELAQVASHKFALEAELRKSDERLKEMTLKGNQYDELNATNNKLIAEIDNLNFNIHDLEAASHQLTQSQQEVKALRDRLRTLENLESANHALSVEIDDLREKHAQASRAFEEVDGLSAKLREATEVISSLKSASNGHDALREELHVARSEIARLKDDLAEKGNEIKTRDEKLASEEEHVAHLKSTCDSHIQTIEEHVRKYLNLEAEYQGTRESHAKEIAELMENNKVLQETVNLKLVQLKKMKTIKERQGKTIEEVRAELDESKTRQAELSSALESFEKQQETLKLENSQLATITLENKGLKDKHNDLVSRNREMCENEEALKRKIADYEKEIEELRRTVKDYVESYKSQLNSQSEEVERLRNELTVVNAQLERKDAEWNSLNERLATSERESQEIKGKLGERDTELKSKTSELDTALTNGSVMKGENERLCAELKSLRDEVERIKDTEDKNAELKSELSDLIQKNSDAAEAARSENNALIAERKALKDRIAELESASSSSAELQTHVNNLQSKVSSLETLRAENDRLQSEIDVLQSAKNSSTELGALKDLLTGSQDAEIKLLEDKISNMSQEIGNLRRFSFEVDERRKDADTLRNSLALSEEKVAGLQSEINSLVRTNDALRRELEAVRDDGDAKLDSDKLREENKRLEAQLDETLITFQAKETQMQLANNELRSQTSQLREQLKTNEEEQGMRLKQLVKEFQAQLHDKEEELQAALEKRFDRQHNYESNLVQQYKEHLKDCQIELSERSEQLENLVLEKKDEVAEKGKDIARLMETIAQIKKEHADETKELEKKWKAIVQQKIDNLQVKHEEELNELTKEWQSERKLDAQTDAASEELESTSRVAMAAIQTSTGSIHTLQQTLTSQRRELAELRKLVNLRHDTLEDSTEIEYLRNILFEYMMGRETMVLARVIAAVVKFDQEQTAKILKKEEDKLTLFGSLGLT
>486640_0:0022d0_{"pub_og_id":"2529099at33208","og_name":"golgin_A4_","level_taxid":33208,"organism_taxid":"486640_0","organism_name":"Odontomachus_brunneus","pub_gene_id":"LOC116849537","description":"golgin_subfamily_A_member_4_isoform_X1"}
MFKKFKDKLAEEMKQSPARLQASVQQLAQAVVSPALSNSSIQEVSASTDNFSLTEDGDETPKNTPVKHSFQNIDLMSPSANAEISRRSSVSSITSDASSLFPMYESPPNLYQLQSDMDQSASEVDDNISPHLDRVTKDQLYSAYRKVQAKYHKYRGRYTDLATHYRELDRVKTRLESVLVETQDKVLRRITDLKEQCQLEQQAKAHLEEALRNDIEEKDHIINTLNTKVRLLQAGGSALENSVSEEADVQEENSKDNLIDLTNESPNDGNTALLAENAQLNDRMKKLESLVLRYKESLKRNKDKFTEVIKEKNTLESEYEAHMNATAERISATEGELNAAQTEVARLTELVDVLHKREEESAISLAENKLSVHRELEEKEEQIKQLRVDLKHIMEEKENLNEAVARYKSEPSAKSKSSPHIDSNSVTDKGAIVYDASKEKTESSVKSSVQQATSTRHHEEVDHNKEASAKSSRDENALEEMTLRLREKEAKLEDLQRKLDELEKQSVEYKHDKKTLQAELSNYKVKYSELKSEHDAQRIVTEERQKNADATIEKLQATVQSVDKELENMRDALTDRDLVCENYNKKVQQYAAMLEKAKHRFNEQETQIKSLKSRLDELTMAQQELESKRTELNTMRGELELCRSTIDDLGNKIQADSSAINLLKKERSDLINRLVHYKDCMLRLKQDCADVKGAVHEEFSNRRAEMSDLKTTLTVTFTRLSEENATLNSQAEELRSQMENSERSASEEARLRSELIKITGLKSILETVLRANKEESMAQGDELSDELGALVNKLIAEMDNLQFKVYDLEKVSCELTESRREAESLRERLEALEELELKHRTLSSENDDLRRDLAQVSRAADEVDELSAKLREANNLINSLKSQSSDQDALREEELRTSRAEIARFQDELAGKDHEIKTRDEKIAEQEQQVVHLISTCDSHIQTIEEHVKKCLNLEEEYQAMRESHAKQTTELTESNKELQKTLNVKVAQLKKLKMLKEQQSKTIEEMDAELYELKTKHAKLADTLAAAEKQIEALKSENSQLATIILENKDLKDKHNNLLSHNRKLCENEEAMKQKIDYYEKDIEELRREVESCKVQANKCNEEAERLSGQLMAVNTQLESKNAESSSLNDRLLTSERELRETKERLDEQSTELFNKVSELNAAIMSGDVMREENKLLLTKLKSFEDEVGKTRKRLEVENTQLRSQLGDLMQRNAEMDAIRTENDRLVTERAVLQDRIIEIEGLRSSNTELQSRVSELKALNTENEQLRVELDVLRSASGDSSMELSALKDSLSRKEADIKSLEEKSVDMLREIEALKLRCTEADEKTQEADMLKKKVAELQSEIASVDALRKDLGNVRNDDDSDKLHEENKRLEAQLDEALITFQAKETQMQLVNNELREQLGQLKEQAKTDEEEQGMRLKQLVKEFQAQLQDKEEELQAALEKRFDRQHNYESDLVQQYKEQLKDFQVELTEKSEQIESLVLEKKDVVAEKGKDIDRLVETITQVKKEHANEIREVEKKWKSIVQQKIDNLQAKHEEELNELTKEWQNERKPDVQTDAAAEELESTSRVAMAAIQTNTGSIHTMQQTLTSQRREIAELRKLVKLRHDTLEDSTEIEYLRNILFEYMMGRETMVLARVIAAVVKFDQEQTTKIMKKEEDKLTLFGSLGLT
>217634_0:0038d9_{"pub_og_id":"2529099at33208","og_name":"golgin_A4_","level_taxid":33208,"organism_taxid":"217634_0","organism_name":"Anoplophora_glabripennis","pub_gene_id":"LOC108906648","description":"golgin_subfamily_A_member_4"}
MFKKLKDKITEEVKSSPQRFAEFTQSVSDKLQNTTTADDVFSIGEDDANTSTNSTDHGFSSVNLVSPSQERVRRGSTSSMASDVSFLPRYESGSMYHLQSDLDDSVSEFEDSASTASSQIGHLSKEQIYSAFQKSQMRYHKYRGRYTDLARHYKDLEREVSKMKSVLVETQDKAIRRVTELKEQCNLEQKAKAHLESALRDEMEEKNIKIQTLQTKIDLLQGVSNPVLLVDIDNKANNSQNDLENLTKYLNDARKEIEVLNERIQEMKANSIVFQSKEQEYKNKIISLEKEIGTFSERERENNLKLAQNKMELHNEILVKDTEIGTLKKENEALRQKVEAASAENKTGNNVKLDNLQSQNKKLIDKVENLSQKCNNLESELLMVEKYKMDIRELQQKNETAKKEKEELQKLTGDMKRSSESFEEKIKELSEENLKLKGKLAKEKEDFDNQISAIREDAKKGLLSLEPKIREKLQNEHLEREEALKQEFVNKIEELSSNNHSLKEVQMQVFQKDDAIKKLTVEVDTLRNDLESSVADYYNLEKNHLELIEETSKLRNTISNLEKERSSLENNEEKISRLEAHIATLQDEVKHLKDMGERKEKDNVFLSMENLNLQQELAQTSQKLRILEEKDEAIQLNSSESKLLELKVQKLEEERKSLLDEFELERKMFNDMLENHKDLKEKEAVIEDLQDILEKTRHEVRQSSELLQKEREKNVMLFDKKHNLELQVTKLQEKVRIFEEKGEAVGLEKSECGLLELKLQKLEEENKRLLQSFEMERVTFANELEDLKQDLSNVQEQSLIDQSIDEPSEDLLKEKLHQIRRLSEAKEKDNVFLSQENLNLQQEKTKLLEKLHLVEEKLESIEMDGTESKLLELKVQKLEEENKGLLDEFEMERKMFNDLLENHRVVREKEEVIEQLEEILDKQRKEIINLKDHLETEKHRNVNLQEAKLRLEEELRKTIEKVRIMEEKDEAISMDKNECNLLEMKLQKLEAENKNLLETFEQERKIFNKAYHDHVQTETQLRDLIEENLQVKQMIKSGKQTIEELTASLKSKAEEYKIVHDNNVRYLKTIEELQAKVQSQEAKLKESAAIKTDNESLSKKLQGLNVENDRLKKEVEDKDKQVSELSKNIENLREVTQKQTVEFNSLLERTKQLDSILEKMQIDSADAVKKEKERQNELTLKIEDLQQELTRKTTEFVNLSRKLEELEKLYAEEQDEYKTKLEEIRTLKKKVQELEALEQSYKMIGEEKQVVDNELVRLKVIETKYKDLENEKTSLENKLTQAEGDFKTKHSETLQKFKVTEQQCNMLKEEKDNLLAELNNLRGKIEDLSLENSNLKATCTKAADTENSLRQLKQQTDALRVERDNSNKEISELRVRISQISSDNNLMVGENQNLMHSNEELKIRLEELEKEKNEFDEIKNKLSEERDTVTKTLEEVRRELSEIQNQNLQLVNDKSRANSSDVDVIKIQQDFYEIKEKCDSLFVENKNLKSEYAKLEEKCNDFDKVKKVLETQINELENQYTEILHERQLLQDEIQELKISPVNLKPEPASKLDQLEILKQEKAYTTDAGGSPDKENLEKQIAILQDKLVQYKSLDITNKSSIDFYENELQKVKSQNDKLNRKLDETLVTLNHCAELSSSTEVEYLKNVLYNYMLGKESLVLARVIAAVCKFDPQQTENVLQREQQKQTLLGQLGLI
>34886_0:001794_{"pub_og_id":"2529099at33208","og_name":"golgin_A4_","level_taxid":33208,"organism_taxid":"34886_0","organism_name":"Eumetopias_jubatus","pub_gene_id":"GOLGA4","description":"golgin_subfamily_A_member_4_isoform_X1"}
MFKKLKQKIREDQQQLQQALASTQAPSNSSTPTRTRSRTSSFTEQLDEGTPNRELLAGMIAEPAFLSEYTIFALDSSKQPKTQTDSVNVSIQATKSSDSVNGSEPTTPQSGDMQSFAQKLQLRVPSMESLFRSPLKESLFRSSSKESLVRTSSRESLNRFDLDSSVATFDPSSDMESEPEDSLSNLDSLSKEQLIQWLRRMERRLNSYKGKCSEFVIAYQTLQREKKKLQGILSQSQDKALRRIGELREELQMDQQAKKHLQEEFDASLEEKDQHISVLQTQVSLLKQRLRNGPMNVDLAKPFPQMEPQAEVVSKENTDGDIEPAVVDGASAKTLAVLQQRVKRQENLLQRCKETIQSHKEQCALLTSEKEALQEQLDERLQELEKMKELHMAEKTKLITQLRDAKNLIEQLEQDKGMVIAETKRQMHETLEMKEEEIAQLRSRIKQMTTQGEELREQKEKSERAAFEELEKALSTAQKAEESRRKMKAEMDEQIKAIEKTREEERTSLQLELSRVKQEAVDVTKKSSEQIAKLQKFHEEELASKEQELTKKFQTQERQFQEQMKIALEKSQSEYLKITQEKEQQESLALEELELQKKAILMESENKLRDLQQEAETYRTRILELESSLEKSLQESKNQSEDLAIHLEAEKNEHNKEITIMVEKHKTELESLQHQQDTLWTEKLQVLRQQHQTEMEKLREKHEQEKETLLKDKESLFQAHIEEMNEKTLEKLDVKQTELESLSSELSDILKARNKLEEELSILKDQADKVKQELEAKLDEQKSHHQQQVESIIKEQEISIQRTEKALKDEINQLGLLLKEKDKHLKEQQAHVENLEADIKRSEEELQQASAKLALFQSQQSTTHEQAKASEEHLAQLQQKLLDLETERILLTKQVAKVETQKKDVCTELDTHKIQVRDLLQQLENRKSEMEEKLQALTQHYESQLRDTNTEQAQTKQSLIEKENVILQMREGQSKEIETLKQKLSAKEDSFSVLHEEYETKFKNQEKKMEKIKQKAKEMQETLKKKLLDQEAKLKKELENTVLELSQKEKQFNAKILEMAQANSAGISDAVSRLETNQKEQIESLTEVHRRELSDVISVWEKKLNQQAEELQEQHEIQLQEKEQEVAELKQKILRSACETEEMNKELAWLKEEGIKQNTAVRELQEQLHQQSAQTNSLSQNETKLKAQLEKLEGDLNHSLRENTSLQERMVELEMLAEKDKLKVSELTDKLKTTDAQFQSLQSSHERKEKSLEDKSLEFKKLSEELAVQLETYSKKTEALLQAKTNELINISSSKINAILARISHCQKHTTKVKEALVIKTCKASELEAQLRQLTEEQNTLNSSFQQATHQLEEKENQIKSMKADIEGLVMEKEALQREGGSQQQAASEKESCITQLKKELSENINAVTLMKEELKEKKSEISSLSKQLTDLNTQLQNSISLTEKEAAISSLSKRYEEQQRELLGQVQDLSLKVETLSKEKVSALEQGDHLSNKFSEWKKKAQSKFIQYQSTIKELQMQLELKTKEAGEKDEQIHALKEDLDQQNERLVCLKGEMEDKKSKLEKKECNLETELKTQTARIVELQEHLTQKITEIESLNEALNKYNQQKDTEQKEMLQKLQHIQELGEEKDNRVKEAEEKVSRLEKQVSSMKSELETKKKELEHANSGMKGKEEELKALEDRLELESAAKLAELKKKAEQKIAAIKKQLLSQMEEKEQQYKKDTEGHLGELNTKLQEKEREIHVLEGKLQSVEGPPQSEASAVPRSAERMAACAKQEEAGLQGCVQNAYEDKISALQRSLMEKEKLLQRLEQEKEEMVSSHSEMQGRYQELLIKIEHAEAKQHEDQIMINHLQEELEEKSKNYSLVASQHVEEEGGENNIGAKQNLENVVDDVQKTLQGKELACQILEQKIKELDSCLVREREGHRVEMEELTSKFEKLQALQQQMDGKNKPTEALEESAEEKSKSHVVQPRLPGNVEAAEHNDLEFKLAGAEQEKQKLGKEIVKLQKDLRMLRKEHQEELDIMKKEYEQEIEEKIKQEQEDLELKHNSTLKQLMREFHTQLAQKDQELEMTIKETIDKAQEVEAELLESHQEETNQLYKKIAEKEDDLQRTAKRYEEILDAREEEMTAKVIDLQTQLEELRNKYQERLQQEESPGNDKITIMELQTQLAQKTTLISDSKLKEQEFREQIHNLEDRLKKYEKNVYATTVGTPYKGGSLYHTDVSLFGEPTEFEYLRKVLFEYMMGRETKTMAKVITTVLKFPDDQTQKILEREDARLMYTSPRSGIF
>41426_0:0002fc_{"pub_og_id":"2529099at33208","og_name":"golgin_A4_","level_taxid":33208,"organism_taxid":"41426_0","organism_name":"Phacochoerus_africanus","pub_gene_id":"125121803","description":"golgin_subfamily_A_member_4-like_isoform_X1"}
MFKKLKQKISEEQQQFQQALASTQASSNSSTPTRTRSRTSSFTEQLDEGTPNRELLAGMIAEPAFLSEYTIFALDSSKQPKTQTDSVNASIQATKSPDSVNGSEPTTPQSGDTQSFAQKLQLRVPSVESLFRSPIKESLFRSSSKESLVRTSSRESLNRLDLDSSAATFDPPSDMESETEDSLGNLDSLSKEQLIQWLRRMERRLNGYKGKCSELVTAYQTLQREKKKLQGILSQSQDKALRRIGELREELQMDQQAKKHLQEEFDASLEEKDQYISVLQTQVSLLKQRLRNGPMNADLSKPLPQMEPQPEGVTKESTESDAEPVGDGTSAKTLEILQQRVKRQENLLQRCKETIQSHKEQCTLLTSEKEALQEQLDERLQELEKMKELHMAEKTKLITQLRDAKNLIEQLEQDKGMVIAETKRQMHETLEMKEEEIAQLRSRIKQMTTQGEELREQKEKSERAAFEELEKALSTAQKTEEARRKMKAEMDEQIKAIEKTSEEERIRLQQELSLAKQEVVDVMKKSSEQITKLQKRHEEDLASKDQELAEKFQAQEREFQEQMRVALEKSQSEYLKITQEKEQQESLALEELELQKKAILTESENKLRDLQQEAETYRTRILELESSLDKSLQENKNQSEELAINLEAEKNKHNKEITIMVEKHKTELENLQHQQDNLWTEKLQVLKQEHQTEIEKLREKFEQEKETLLKDKEILFQAHIQEMNEKTLEKLDVKQTELESLSSELSEVLKSRDKLQEELSVLKDQADRVKQELEAKLDEQKNDHQQQVDSIIKEQEMSIQRTEKALKDEINQLGLLLKEKDKHLKEHQAQVENLEADVKRSEGELQQASAKLELFQSFQSSTHEQAKAYEEQLAQLQQKLLDSETERILLTKQVDEVETRKKDVCTELDTHKIQVQDLMQQLEKQNSEMEERVKSLTQRYESQLKDNNVEQEQTKQLLLEKENIILQMREGQSKEIEILQQKLSAKEDSVRVLQEEYETKFRNQEKKMEKVKQKAKEMQETLKKKLLDQEAKLKKELENTALELSQKEKQFNAKILEMAQANSAGINDAVSRLETNQKEQIESLTEVHRRELNDVISVWERNLNQQAEELQEKHEIQLQEREQEIAELKQKILVFGCEKEEMSKEMAWLREEGVKRDTVLKELQEQLDQKATHMDSLSQNETNLKAKLEKLEVDLNHSLKENTFLQERVVELKTLAEKEKLKISELTEKLKTTDEEFQSLKALHDRSKKSLEDRSLEFKKLSEELALQLDIYSKKTEALLQAKTKELINISSSKINAILSRISHCQHHTTKVKEALLSKTCKVSELEIQLRQLTEEQNTLNSSFQHATHQLEEKESQIKSMKADIEGLVTEKEALQKEGGNQQQAASEKESCITQLKKELSENINAVTLMKEELKEKKAEISNLSKQLTDLNAQLQNSVSLPEKEAAISSLSKQYDEAQRELLDQVQDLSLKVETLSKEKTSALEQVDHLSNKFSEWKKKAQSRFTQYQNTNKELQMQLDLKAKETSEKDEQITLLREDLDQQNKKFEYLKGEMEDKKNEMAKKECHLETELKTQTARVVELEERVTQKTSEIEFLNEVLKNCNQQKDTEQKEMMQKLEHIQELVEEKDNKVKEDEEKVLILENQASAMKSELESMKKELEQVNSSVKSKAEELKALEDRLESESAAKLAELKKKAEQKIAAIKKQLLSQMEEKEQQYRKDRESQLSELNTKLQEREREIHILEEKLKSAGSSPQSETSLVPRSAENVAACTEKAETDSQVCMQKMCEEKISVLQRNLIEKEKLLQKLEQEKEETVSSHSEMQCKYQELLKKVEHSEAKQHEDQVMINCLQEELEEKNKKYSLLVSQHVVEEGGKNNIGAKQNLEYGVDDVQSTFPEKDLTCHILEQKIKELDSCLLREREEHRVEIEELTSQFEKLQALQQQMDGKNKPTEVLEESSEEKAKSHVVQSGVLGNVKAEHNDLEFKLAGAEQEKQKLSQEVVKLQKDLRMLRKEHQQELDIIKKEYEQEMEEKIKQEQEDLELKHNSTLKQLMREFHTQLAQKEQELEMTIKETIDKAQEVEAELLESHQEETNQLYKRIAEKEDDLKRTAKRYEEILDAREEEMTAKVLDLQAQLEELQKKYQQRLEQEENPGSDKVTIMELQTQLAQKTTLISDSKLKEQEFREQIHNLEDRLKKYEKNLYATAVGTPYKGGNLYHTDVSLFGEPTEFEYLRKVLFEYMMGRETKTMAKVITTVLKFPDDQTQKILEREDARLMYTSPRSGIF
>103372_0:0021b9_{"pub_og_id":"2529099at33208","og_name":"golgin_A4_","level_taxid":33208,"organism_taxid":"103372_0","organism_name":"Acromyrmex_echinatior","pub_gene_id":"LOC105151128","description":"golgin_subfamily_A_member_4-like"}
MLGLICRQTLLTNTQKVSTRCLGSIVPVSHPPDFPLENEPILSYKKGSPERAELEKVLDKMSNECEEVPLVIGDEEIKTDLCKHQVMPHNHKEVVAKYYWATPELVKKAINVAVKAQREWEKWPIEKRLEMWLRIADLMATKYRQHLNASTMIGQSKTVIQAEIDSAAELIDFFKMHAYFVKESLKYQPISPTQQILNSMRYRGMDGFVAAVSPFNFTAIGGNLSYTPALMGNAVLWKPSDTALLSNWWIFKICREAGVPPGVVNFVPCEGPVFGDTITSSPHLSGLNFTGSVPTFNRLWAQIGQNLSKYRNYPKLVGECGGKNYHFIHSSADVESVVYATIRSAFEFNGQKCSACSRMYVPESLWGKIKDGLLALRQELTIGDIRDFTVFTGAVIDAVAFKRISGYIEYAKKSPNLKILGGGGCDDSCGYFIEPTIVQSKDPKEKLMTEEIFGPVLTIYVYKDSELNETVKLVETSTPYALTGAIFAQDEKWAKQALEDFKYTAGNFYVNDKSTGSVVGQQPFGGSRMSGTNDKAGGPHYALRWASPQSIKETFEPIREYDYPYMRCMADNAPAARGGFRGGFGSRGGDRGGLRGRGRGRGRGRGRGRGKEDSKEWVPVTKLGRLVRDGKIQSLEHIYLFSLPIKEFEIIDKFLGPDLKDEVLKIMPVQKQTRAGQRTRFKAFVAIGDSNGHIGLGVKCSKEVATAIRGAIVLAKLSVVPVRRGYWGNKIGKPHTVPCKVTGKCGSVQVRLIPAPRGTGIVSAPVPKKLLQMAGIEDCYTSARGSTCTLGNFAKATYAAIAKTYAYLTPDLWKEQALAKAPYQEFAEYLSKTHKGGARAAEDSDFTQRLSRSLIVIDRCFRQPHARMFKKFKDKLAEEMKQSPARLQASVQQLAQAVVSPALSNSSIQEVSNDNFSLTEDGDETPKNTPVKHSFQNVDLMSPSPNRMEISRRSSMSSITSDASSLFPMYESPPNLYHLQSDMDQSASEMDDNISPHLDRVTKDQLYSAYKKVQTKYHKYRGRYTDLATHYRELDRVKSRLESVLVETQDKVLRRITDLKEQCQLEQQAKAHLEDVLRNDIEEKDHIINTLNTKIKLLQSSGPILDNSVLEEAQPKESSKENLIDLANESSNDETNALSVENTQLKDKLKKLESLVLKYKESLKRNKEKFLDVMKEKNTLENDHEALKNSTAERISVTESELSAARIQIEKLTEQIDTLHKREEESAISLAENKLSVHRELEEKEEQIKQLRIDLKYVTEDKENLNEAVAKYKADLSELKSLHTDLDKNAIASKEKIEVIKSMQQMGIKHHEEVDHSEKIKTEDENKLDEVTVRLKEKEIELQELQDKLDEMEKQNIEYKYDRESIQSELLAWKTTYSDLREEYQAHRIIAEERQKDADSTIEKLQTTVQSVDKELENMKNVLIDRDQVCENYNKKVQQYTGMLEEAKNKLTEQKAEIISLNDKLEKFSALQEELENKKTELSAIQNEFELCKSTIDDFKNKVQADSSVINLLKKERSDFINRLIYYNDCIHRLKQDCMVVKNVVAEEFLNQKTKILDMSAILATSFTKLEEENITLRSEIDELRSKIKDQEQLILKETDLQSEFVQIVNHKSVLEAELRKSNERLKDMMLKSNQYDELNTTNNKLIAEIDNLNFKIHDLEAVSHKLMQSQQEVKILRERLRTLENLESVNHALSVEIDDLREKHAQASLAFKKVDELNAKLHEATEVINSFKSENSNQDTLRKELYASRLEIARLKEDLAGKEDEIKTRDEKLASEEEHVAHLKSTCDSHIQTIEEHVRKYLNLEAEYQTTRENHAKETTELMENNKVLQETVNVKLVQLKKMKTIKERQNKTIEEVKAELDQSKTRQAELSKMLETFEKQIESLKLENSQLLAITLENKDLKDQQNDLLSRNQKLCENDKALKQKISDYEKEIEELRKTVKDYVEAYKSQLNSQSEKAERLSNELSNVSAQLERKDAELNSLNERLVMSEKESQEIKGKLDERDVELKDKISELGTAMTNGNVMKEENSRLCTELRTLRDEVKRIKDVEEKNKKLKSELNDLIQKNSGAEAIRSENNMLIAEQKTFKKKIAELERVKSSNMQLQTHVNNLQSKISSLEALRMENSRLQSEIEALQSAKNSSPEVGALKDTLTAKDAEIKLLEDKISNMSQEIGNLKRFSLEIDERRKGTDTLRNSLALAEEKITGLQSEINSLIRTNDALKKELETIRNDKDAKGQLISDTLREENKRLEAQLDEALITFQAKETQMQLANNELRSQTNQLREQLKTSEEEQGMRLKQLVKEFQAQLHDKEEELQAALEKRFDRQHNYESNLVQQYKEQLKDCQIELTEKSEQLESLVLEKKDVVAEKGKDIDRLVETIAQIKKEHTDELKELEKKWKAIVQQKIDNLQVKHEDELNELTKEWQNERKPDAQTDAASKELESTSRVAMAAIHTSTGSIHTLQQTLTSQRRELAELRKLVSLRHDTLEDSTEIEYLRNILFEYMMGRETMVLARVIAAVVKFDQEQTAKILKKEEDKLTLFGSFGLS
>103372_0:0021ed_{"pub_og_id":"2529099at33208","og_name":"golgin_A4_","level_taxid":33208,"organism_taxid":"103372_0","organism_name":"Acromyrmex_echinatior","pub_gene_id":"LOC105151011","description":"40S_ribosomal_protein_S2-like"}
MADNAPAARGGFRGGFGSRGGDRGGLRGRGRGRGRGRGRGRGKEDSKEWVPVTKLGRLVRDGKIQSLEHIYLFSLPIKEFEIIDKFLGPDLKDEVLKIMPVQKQTRAGQRTRFKAFVAIGDSNGHIGLGVKCSKEVATAIRGAIVLAKLSVVPVRRGYWGNKIGKPHTVPCKVTGKCGSVQVRLIPAPRGTGIVSAPVPKKLLQMAGIEDCYTSARGSTCTLGNFAKATYAAIAKTYAYLTPDLWKEQALAKAPYQEFAEYLSKTHKGGARAAEVV
>42254_0:002f84_{"pub_og_id":"2529099at33208","og_name":"golgin_A4_","level_taxid":33208,"organism_taxid":"42254_0","organism_name":"Sorex_araneus","pub_gene_id":"GOLGA4","description":"golgin_subfamily_A_member_4"}
MESEAEDSQGNLDSLSKEHLIQSLRRTERRLSNYKGKYSELFTAYQTLQREKKKLHGILSQSQDKALRRVAELREELQMDQQAKKHLQEEFDASLEEKDQYISVLQTQVSLLKQRLRNGPMSVALLTPLPQEEPQAEESPKESPESDGDQPAVEDGASAKTLETLQQRVKRQENLLQRCKKTIQSHKEQCAQLTSEKEALQEQLDERLQELEKMKELHMAEKTKLITQLRDAKNLIEQLEQDKGMVIAETKRQMHETLEMKEEEIAQLRSRIKQMTTQGEELREQKEKSERAAFEELEKALSTAQKSEEARRKMKAEMDEQIKAIEKANEEERVSLQQELSRVKQEVVNVKKKSSEQVAKLQKLHEEELASKEQELTRSFQAQERELQEQMKVALEKSQSEYLKITQEKEQQESLALEELELQKKAILSESEKKLKDLQHEAETYRTRILELESSLEKSLQESKNQSDDLAVHLEAEKNKHNKEITIMIEKHKTELESLQHQQDNLWTEKFQVLQQQHQSEMEQLREKHEQEKETLLKDKEILFQAHIEEMNEKTLEKLDVKQTELESLSSELSEVLKVRDKLQEELSVLKDQADKVKQELEAKLDEQKSHHQQQVDNIIKEQELSLQRTEKALKDEINQLELLLKEKDKHLKEHQAHVENLEADIKRSEGELQKASAKLDLCQSHQSTAQEQAKTYEEQLAQLQQKLLDFETEKSLLTKQVAEVETQRKVVCTELDTHKIQVQDLLQQLEKKNSEMEEKVKSLTQLYESQLKDHNAEQQQIKQILMEKENIILQMKEGQSKETEILKQKLSAKEDSITVLHEEYETKLKNQEKKMEKIKQKAKEMQEALKKKLLDQEAKLKKELENTVLELSQKEKQFNAKILEMAQANSAGINDAVSKLETNQKEQIESLTEVHRRELNDVISVWEKKLNQQAEELQENHETQLQEKEQEVAELKQKILLFGCEKEEMNKEIAWLKEEGIKQDTKVKELQEQLNQKSAHTNSLSENETKLKAQLQKLEVDLDHSLKENTCHQEHIIELKMLAEKDKLKVSELTDKLKTTDEEFQSLKSSHERSQKSLEEKSLEFAKLSEELAVQLDLYSKKSEAFLQTKTSELINSSSSKINALLSRISHCQHHTAKVKEVLVMKTCKVAELEAQLRQLTEEQSTLHSSFQQASRQLEEKENQIRSLKADIEGLVTEKEALQMEGGHQQQAASEKESCITQLKKDLAENINALTLMKEELTEKKLEISSLSKQLTDLNAQLENSISQTEKEAAISSLRKHYDEEQRELQAQVQDLSLKAETLSNEKMSALEREDHLSNKFSEWKKKAQSKFTQYQNTIKELQTQLELKTKEASEKDEKITLLKEDLDQKSKIFEGLKGEMEDKKSQLEKKESNLETELKTQTARIAELEEHVAQKTNEIESLSEVLRNYNQQKDIEEKELAQKLQHMQELGEEKDNRVKEAEEKVLGLEKQVSFVKAELESTKKELECMDSSMKSKEQALKALEGRLEQESATKLAELKKKAEQKIAAIKKQLLSQMEEKEQQYKQDAESRLNELHIKLKEREKEIHILEEKLKSTESSPLSEASVVPRSANSLACAEQEEVASQGCVQKACEEKISVLQRDLMAKEKLLQKLEQEREVTTSSYSEMQCKYQELLQKIEHAEAKQHEDQVMISHLQEELKGKNTKSLETSQQIEKEGGKNNTAKQNLENLDDNVQKILQEKELTCQMLEQKIKELDSCLAREKEAHRVEVEELTSKYENLQALHQQIDEKNISTNTLETSADEKSKSHGVQPRSLSNTEAEHNDLEFKLEGAEREKQKLGKEIVKLQKDLRMLRKEHQQELDIIKKEHEQEMEERIKQEQEDLELKHNSTLKQLMREFNTQLAQKEHELEMTIKETIDKAQEVEAELMETHQEETNQLHKKIAEKEDDLQRTARRYEEILDAREEEMTAKVLDLQTQLEELQEKYQQKLQQEEADPGSDKVTIMELQTQLAQKTTLVSDSKLKEQEFKEQIHNLEDRLKKYEKNVHGANAETSCKGGSFYHTDVSLFGESTEFEYLRKVLFEYMMGRETKTMAKVITTVLKFPDDQTQKILEREDARLMYTSPRSGIF
>34720_0:001206_{"pub_og_id":"2529099at33208","og_name":"golgin_A4_","level_taxid":33208,"organism_taxid":"34720_0","organism_name":"Trachymyrmex_septentrionalis","pub_gene_id":"LOC108748700","description":"golgin_subfamily_A_member_4-like_isoform_X1"}
MFKKFKDKLAEEMKQSPARLQASVQQLAQAVVSPALSNSSIQEVSASNDNFSLTEDGDETPKNTPVKHSFQNVDLMSPSPNRMEISRRSSVSSITSDASSLFPMYESPPNLYHLQSDMDQSASEMDDNISPHLDKVTKDQLYSAYKKVQTKYHKYRGRYTDLATHYRELDRVKSRLESVLVETQDKVLRRITDLKEQCQLEQQAKAHLEDVLRNDIEEKDHIINTLNTKIKLLQSSGPILDNSVLEEAQPKESSKGNLIDLANESSNDENNALSVENTQLKDKLKKLESLVLKYKESLKRNKEKFLDVMKEKNTLENDHEALKNSTAERISVTENELSAARIQIEKLTEQIDTLHKREEESAISLAENKLSVHRELEEKEEQIKQLRIDLKHVTEDKENLNETVARYKADLSELKSLHIDSDKNAIASKENIEAIKSMQQVGIKHHEEVDHSEKIKIEDENKLDEVTVRLKEKEIELQELQDKLDEMEKQTIEYKCDRESIQSELLAWKTTYSDLREEYQAHRIIAEERQKDADSTIEKLQATVQSVDKELENMRNALIDRDQVCENYNKKMQQYTDMLEEAKNKLTEQKAEIISLNDKLEKCSELQEELENKKTELKAIQNEFELCKSTIDDFKNKVQADSSVINLLKKERSDFINRLIYYNDCIHCLKQDYMVIKNVVAEEFLNQKAKILDMSASLATCFTKFEEENITLRSEIDELRSKIKDQEQLIVKETDLQSEFVRVANHKSALEAELRKSNERLKEMMLKSNQYDELNTTNNKLIAEIDNLNFKIHDLETTSHKLTQSQQEVKVLRERLRTLENLESVNHALSVEIDDLREKHAQASHAFKKVDELNAKLREATEVINSFKSENSNQDTLRKELYASRLEIAHLKEDLAEKEGEIKTRDEKLASEEEHVAHLKSTCDSHIQTIEEHVRKYLNLEAEYQATRENHAKETTELMENNKALQETINVKLVQLKKMKTIKERQNKTIEEVKAELDQSKTRQAELSKMLEIFKKQTESLKLENSQLVAITLENKDLKDQQNDLLNRNQTLCENDEVLKQKISDYEKEIEELRRTVKNYVESYKSQLNSQSEKAERLSNELNNVSAQLERKDAELNSLNERLMMSEKESQEIKGKLDERDVELKDKIFELGTVMTNGNVMKEENSRLCAELRTLKDEVKRIKDVEEKNKKLKSELNDLIQKNSGAEAIRSENNMLIAEQKTLKDRIAELERVKSSSMQLQTHVNNLQSKISSLEALRMENSRLQSEIEALQSAKSSSPEMGALKDTLTAKDAEIKLLEDKISNMSQEIGNLKRFSLEIDERRKGTDTLRNSLASAEEKITSLQSEINSLIRMNDALKKELETIRKDKDAKGQLISDTLREENKRLEAQLDEALITFQAKETQMQLANNELRSQTSQLREQLKTSEEEQGMRLKQLVKEFQAQLHDKEEELQAALEKRFDRQHNYESNLVQQYKEQLKDCQIELTEKSEQLESLVLEKKDVIAEKGKDIDRLVETIAQIKKEHTDEIKELEKKWKAIVQQKIDNLQVKHEDELNELTKEWQNERKPDAQTEAASEELESTSRVAMAAIHTSTGSIHTLQQTLTSQRRELAELRKLVSLRHDTLEDSTEIEYLRNILFEYMMGRETMVLARVIAAVVKFDQEQTTKILKKEEDKLTLFGSLGLS
>95912_0:001a40_{"pub_og_id":"2529099at33208","og_name":"golgin_A4_","level_taxid":33208,"organism_taxid":"95912_0","organism_name":"Hyaena_hyaena","pub_gene_id":"120235083","description":"golgin_subfamily_A_member_4_isoform_X6"}
MFKKLKQKISEEQQQLQQALASTQASSNSSTPTRARSRTSSFTEQLDEGTPNRELLAGMIAEPAFLSEYTIFALDSSKQPKTQTDSVNASIQATRSPDSVNGSEPTTPQSGDTQSFTQKLQLRVPSVESLFRSPLKESLFRSSSKESLVRTSSRESLNRFDLDFSAATFDPSSDMESEPEDSLTNLDSLNKEQLIQCLRRMERRLSSYKGKCSEFVIAYQTLQREKKKLQGILSQSQDKALRRIGELREELQMDQQAKKHLQEEFDASLEEKDQHISVLQTQVSLLKQRLRNGPMNVDLMKPFPQTEAEAEGVTKENTDSDTEPVAVDGASAKTREVLQQRVKRQENLLQRCKATIQSHKERCALLTSEKEALQEQLDERLQELEKMKELHMAEKTKLITQLRDAKNLIEQLEQDKGMVIAETKRQMHETLEMKEEEIAQLRSRIKQMTTQGEELREQKEKSERAAFEELEKALSTAQKTEESRRKMKAEMDEQIKAVEKAREEERTVLQRELSRVKQEVVDAMKKHSEQVAKLQKLHEEELARKEQELTKKFETQERQFQEQMKIALEKSQSEYLKITQEKEQQESLALEELELQKKAILTESENKLRDLQQEAETYRTRILELESSLEKSLKESKTQSEDLAIHLEAEKNKHNKEITIMVEKHKTELESLQHQQGTLWTEKLQVLKQQHQAEMEKLREKYEQEKETLLKDKEHVFQAHIKEMNEKTLEKLDVKQTELESLTSELSEVLEARDKLEEALSVLKGQADKVKQELEAKLDEQKSHHEQQVDSIIKEQERSIQRMEKALKDEINQLGLLLKEKDQHLKEHQARVENLEADIKRSEEELLQASAKLALFQSQQSTTHEQTRASQEQLAQLQEKLLGLETERVLLTKQVAEVEAQKNDVCAELDTHKIQVQDLMQQLEVQKSEMEEKVQSLTQLYESQLRDTSTEQAQTKQILIEKENVILQMREGQSKEIETLKQKLSAKEDSISILHEEYETKFKNQEKKMEKIKQKAKEMQETLKKKLLDQEAKLKKELENTVLELSQKEKQFNAKILEMAQAKSAGISDAVSRLETNQKEQIESLTELHRRELSDVVSVWEKKLNQQAEELQEKYEIQLQEKEQEVAELKQKILRCGCEKEEMNKELVWLKEEGVRQDTVLKGLQEQLYQKSAHMNSLSQNETKLRAQLEKLEVDLNRSLEENTSLQEHIVELEKLAEKDKLKVSELTDKLKATDEEFQSLKSSREKSMKSLEDKSLEFKKLSEELAVQLDIYSKKTEALLQSKTDELISSSSSKINAILSRISHCQHHTTKVKEALLIKTCKASELEAQFRQLTEEQNELNSSFQQATHQLEEKESQIRSLKADIEGLVMEKEALQKEGGSQQQAASEKESCITQLKKELSENINAVTLMKEELKEKKSEISSLSKQLTDLNTELQNSVSLTEKEAAIASLSKQYDEQQRDLLDQVQNLSLKVETLSKEKISALEQVDHLSSKFSEWKKKAQSKFIQYQNTIKELQMQLELKTKEASERAEQVNVLKEDLDQQNERFVCLKGEMEEKKSKLEKKECNLESELKAQKARIVELEEHLAQKTTEIESLNEVLSKHNEQKDTERKEMLHKLQHLQELGEEKDSRVKEAEEKVLRLEKQVSSMTSVLETKEKELEHVNASVKGREEELRVLLEDRLELESAAKLAELKKKAEQKIAAIKKQLLSQMEEKERQYKQDAESHLDALNTKLQEREREIQALEEKLKSVEGSPQSEASVIPRSAKTAAACAEHKKPDLQGCLQKACEEKITVLQTRLMEKEKLLQRLEQEKEETVSSHSEMQCRYQELLVKIGQADTKQHEDQAMISRLQEELEERSKKYSLIAPHHVEEEGGKNNIGANQNLENVVDDVQKILQEKELTCQILEQKIKELDSCLAREREGHRLEMEELTSKFEKLQALQQQIDGKNKPTEVLEESAAEKSKSHGVPPTLPGNMEAQHNDLEFKLAGAEQEKEKLGKEIVKLQKDLRMLRKEHQQELDIMKKEYEQEMEEKIKQEQEDLELKHNSTLKQLMREFHTQLAQKEQELEMTIKETIDKAQEVEAELLESHQEETSQLYKKIAEKEDDLQRTAKRYEEILDAREEEMTAKVMDLQTQLEELQTKYQQRLHQDENASNDKVTIMELQTQLAQKTTLISDSKLKEQEFREQIHNLEDRLKKYEKNVYATTVGTPCKGGNLYHTDVSLFGEPTEFEYLRKVLFEYMMGRETKTMAKVITTVLKFPDEQTQKILEREDARLMYTSPRSGIF
>109478_0:003579_{"pub_og_id":"2529099at33208","og_name":"golgin_A4_","level_taxid":33208,"organism_taxid":"109478_0","organism_name":"Myotis_brandtii","pub_gene_id":"GOLGA4","description":"golgin_subfamily_A_member_4_isoform_X1"}
MFKKLKQKVSEEQQQFQQALASTQASSNSSTPTGTRSRTSSFTEPFDEGTPNRELLAGMIAEPAFLSEYTIFALDSSKQPKTQTDSVNISLQATKSPDSINGSELMTPQSGDTQTLAQKLQLRVSSMESLFRSPIKESLFRSSSKESLVRTSSRESLNRLDLDLSAATVDPPSDMESETEDSLGNLDSLNKEQLIQWLRRMERRLNSYKGKCSELVTAYQTVQREKKKLQGILSQSQDKSLRRISELREELQMDQQAKKHLQEEFDASLEEKDQYISVLQTQVSLLKQRLRNGPMNIDLTTPLPQMEPQAEGVTEENTESDGVAVVGDGASANSLEILQQRVKRQENLLQRCKETIQSRKEQCTLLTSEKEALQEQLDERLQELEKIKELHMAEKTKLITQLRDAKNLIEQLEQDKGMVIAETKRQMHETLEMKEEEIAQLRSRIKQMTTQGEELREQKEKSERAAFEELEKALSTAQKTEESRRKMKAEMDEQIKALEKTSEEERISLQQELSRVKQEVVDVMKKSSEQIAKLQKLHEEELASKEQEMTKKFQTQEREFQEQMKAALEKCQSEHLRITQEKEQQESLALEELELQKKAILTESENKLQDIQQEAETYRTRILELESCLEKSLQESKIQSKDLAIHLEAEKNKHNEEMTIMVEKHKTELESLQHQQDNLWTEKLQDLRQQHQTEMEKLREKYEQEKETLLKDKESLFQAHIEEMNERTLEKLDVKQTELESLSSELSEVLKARDKLEEELSILKNQADKVKQELEAKLDEQKNHHQQQVDNIIKEQEMSIQRTEKALKDEINQLGLLLKEKDKHLKEHQAHVESLEADIKKSERELQQASNKLDLFQSHQSTTHEQAKAYEEQLAQLQQKLLNLEAERLVLTKQVAEVETQKKDVCTELDIHKNQVQDLRQQLEKQNSEMEEKVKSLTQLYESQLKDSNIEQEQTKQILMEKENVILQMREGQSKEIETLKQKLSAKEDSISVLHEEYETKFKNQEKKMEKIKQKAKEMQETLKKKLLDQEAKYKKELENTALEHSQKEKQFNAKILEMAQANSAGINDAVSRLETNQKEQIESLTEVHRRELNDVISVWEKKLHQQAEELQEKHEIQLQEKELEVAELKQKILIIGCEKEEMSKEIAWLKEEGGKQDTVIKELQEQVHQKSAHTNSLSQNEMKLKAQLEKLEGDLKHSLKENTFLQEHVVELKTLSEEDKLKVSELTNKLKATNEEFQSLKSLHERSKKSLEDKSMEFKNLSEEIAVQLDIYAKKTEALLQAKTNELINLSNSKINVVLSRISQCQHHTTKVKEALRIKTCKVSELEAQLRQLTEEQNTLNSSFQQATHQLEEKENQMKSMKADIEGLITEKEALQREGGNQQQAASEKESCITQLKKELSENINAVTLMKEELKEKKSEINSLNKQLTDLNAQLQNSVSLTEKDAAISSLSERHDEEQRELLDRVQDLSLKVETLSKEKISALEQVDHLSNKFSEWKKKAQSKFTQYQNTIKELQMQIELKTKEASEKDEQITLLKEDLDQQNKRLECLKGEMEDKNNKMEKKECNLETELKTQTARIMELEEHITQKTNEIDSLNEVLKNYNQQKDVEQNEMVQKLQHIQELGEEKDNRVKEAEEKVLKLEKQVSFMKSELEDKKKELEHVNSSVKSKEEALKALEDRLELESAAKLAELKKKAEQKIASIKKQLLSQMEEKEQQYKKDTESHLSELNTKLQEREKEIHTLEEKLKSVESSPESETPVVPRSAINVAACTEQEEADSRGCVQKACEEKISVLQRNLIEKEKLLQRLEQDNKETISSSSEMQCKYQELLIKLEHAEAKQHEDQVMINHLQEELEGKSKYSLIVSQHMEEEGGKQNTGAKQNLENVLDNVQKTLQEKELTCQVLEQKIKELDSHLLREKEEHRVEMEALTSKYEKLQALQQQRDGKNKATEILEESAEEKSKSHVVQPKPLSNMETEDNDLEFKLAAAEQEKQKLSKEIVKLKKDLRMLRKEHQQELDITRKEHEQEMEEKIKQEQEDLELKHNSTLKQLMREFHTQLAQKDQELETTLKETIDKAQEVEAELLENHQEETNQLYKKIADKEDDLKRTAKRYEEILDAREEEMTAKVMDLQTQLEELQKKYQQRLQQEENPGNDKATILELQTQLAQKTSLISDSKLKEQEFREQIHNLEDRLKKYEKNVYATTVGTPYKGGNLYRTDVSLFGEPTEFEYLRKVLFEYMMGRETKTMAKVITTVLKFPDDQTQKILEREDARPMYTSPRSGIF
>41139_0:003483_{"pub_og_id":"2529099at33208","og_name":"golgin_A4_","level_taxid":33208,"organism_taxid":"41139_0","organism_name":"Coccinella_septempunctata","pub_gene_id":"123320207","description":"golgin_subfamily_A_member_4"}
MFKKLKEKVIDSQTSQRFQQITQSVSDKFQNLEKDENFFSLTEDDNALNSSTSMSLEPGFSNISLTSTPQENMNRQRKTSVSSMTSDASFLPRYDSVSSVYHLQSDLDVSASELEDNVSTASSQIGHLSKEQIYSAFQKSQMRYHKYRGRFTDLSNHYKNLEREFNKLKTELEKNQERSFRRVKELKEQCELEQKAKAHLEGSLRVDLDEKEYLINTLKEKINILQSNPNMNVDVDQLTKTLNDTKQENENLNTMNQEIKAKLIILQSKEEEYKEKIRKYAEDMDKLKEEEKENNLKLAESKMMIHNELLTKDKEIVTLQTENENLKKALEAESKNNVSTKLEQLQGQNKNLIEKIEVLSQKCQGLNNEVLKIEQYKVEVQNLKVKISEEKSAHDQEIIRLTEENTQLKEKFLKEKQEKEEIIDNLEKMLFNSKEKYEAEIDSLNKKIQESSDELENTKKSYEDQIEKLRGDMKLGLISLQEKMRKKFEEDFEAKEEKMRQELMEQFQTSGDVETMRNKIETLEKERNNTMHEMDALKEEFEKLSEYSNNDKKIIEEFKRNLGNVEKVVEEYKVKEKKLQDDCEVLISEKTELENVLDSVREELKEVKTKLEDAEGVVKKHEELVVEYDKVKIEYENLLKQNEKIQDEETVDNLEEQYFSVRREKENLEKNCRELEEKIKILEMKLESEECCREECKMLSFKLKELQRENESLSQKNHDNIDKNSRLEKTISEMAEKLKEMDEQLRGKSEELRDIKSLFQNLKTNSSEEIKELNSAVEKLTQTETDARQRLAEKEKSLEELTKEIEVKIQYIKNLEENYKLLDKNEKDLKKEIEKHKTEAEMKSKNVVKLEKEYEEMQKLYSTEKKDIMKQLTNLKQVEKNYYSLLDENENLKEQISEIAILQEKLKSLSDAESEKASLTENIVEMEKNMKSLEKINSEVTAKVEKLEESNSSLQSDKNKLSEEVASLKTVQEEKKAVEKELEDVKNTLKVTENKYEETRKEYETLKNITEEEKKELRGKYENLDSKYEKLTTGKNEMAQTVEENFKRIQQEFETLKSKSETEKEELSKKYVSMEGKYKEVCCERNELLQKVTLLEQEKLELEGKLKESLQEIDNNIKIKENVVAEKNELKSKLLEIETSKKELEGLIEINTKEKKEIIEEISKLKGTINIINREKQSLQESYAKMNNVEMKYKQLQAEFEELNNNTSRLKGENEILKQNNKQISSDYKNVVEENHKLVAELEELKLNLENYSVVKVKLEEEEIKLNNEKEELRGKLEKATEDLENLRKENYDLRENKISKANNEVELLDVQQSYYEMKTKHDELCIENKKLKVEIEECSKKIESFKEERRKYEHSINELERHQNELMNEKQLLREEIEELKISPLNLTGAKTQNSNNLNFLKSNNFLDNRLEMEEIAEKVTQLKSLDITNKATIEFYENEVRKLRSNNEKLNRRLDETLVTLNHCNELSQSTELEYLKNVLYNYMLGKEGMVLAKVIATVCKFDDEQTEEVLKKEQQKQTLLAKLGLL
>9644_0:00493f_{"pub_og_id":"2529099at33208","og_name":"golgin_A4_","level_taxid":33208,"organism_taxid":"9644_0","organism_name":"Ursus_arctos","pub_gene_id":"113253773","description":"golgin_subfamily_A_member_4_isoform_X1"}
MFKKLKQKISEEQQQLQQALASTQAPSNSSTPTRTRSRTSSFTEQLDEGTPNRELLAGMIAEPAFLSEYTIFALDSSKQPKTQTDSVNASTQAMKSPDSVNGSEPTTPQSGDTQSFAQKLQLRVPSMESLFRSPLKESLFRSSSKESLVRTSSRESLNRFDLDSSVATFDPSSDMESEPEDSVPNLDSLSKEQLIQWLRRMERRLNTYKGKCSEFVIAYQTLQREKKKLQGILSQSQDKALRRIGELREELQMDQQAKKHLQEEFDASLEEKDQHISVLQTQVSLLKQRLRNGPMHVDLPKPFPQMEPQAEGVSKENIDSDIEPVVVDGASAKTLEVLQQRVKRQENLLQRCKETIQSHKEQCALLTSEKEALQEQLDERLQELEKMKELHMAEKTKLITQLRDAKNLIEQLEQDKGMVIAETKRQMHETLEMKEEEIAQLRSRIKQMTTQGEELREQKEKSERAAFEELEKALSTAQKTEESRRKMKAEMDEQIKAIEKTREEERTSLQQELSRVKQEVVDVTKKSSEQIAKLRKLHEEELASKEQELTKKFQTQERQFQEQMKIALEKSQSEYLKITQEKEQQESLALEELELQKKAILMESENKLRDLQQEAETYRTRILELESSLEKSLQESKNQSEDLAIHLEAEKNKHNKEITIMVEKHKTELESLQHQQDTLWTEKLEVLKQQHQTEMEKLREKHEQERETLLKDKECLFQAHIEEMNEKTLEKLDVKQTELESLSSELSEVLKARDKLEEELSVLKDQADKVKQELEAKLDEQKSHHQQQVESIIKEQEMSIQRTEKALKDEINQLGLLLKEKDKHLEEHQAHVENLEADIQRSKEELHQASAKLALFQSQQSTIHDQAKASEEHLAQLQQKLLDLETERILLTKQVAEVETQKKVVCTELDTHKIQVRDLLWQLENQKSDMEEKLQSLTQHYESQLRDTNTEQAQTKQSLIEKENVILQMREGQSKEIETLKQKLSAKEDSFSVLHEEYETKFKNQEKKMEKIKQKAKEMQETLKKKLLDQEAKLKKELENTVLELSQKEKQFNAKILEMAQANSAGISDAVSRLETNQKEQIESLTEVHRRELSDVVSVWEKKLHQQAEELQEKHEIQLQEKEQEVAELKQKILRSGCEKEEMNKELAWLREEGIKQDTVVRELQEQLNQKSAHMNSLSQNETKLKAQLEKLEVDLNHSLKENTSLQEHIVELEILAEKDKLKVSELTDKLKTTDEEFQSLKSSHERNEKSLENKSLEFRKLSEELAVQLDIYSKKTEALLQAKTNELINISSSKINAVLSRISHCQHHTTKVKEALVIKTCRASELEAQLRQLAEEQSTLNSSFQQATHQLEEKENQIKSMKADIEGLVMEKEALQKEGGNQQQAASEKESCITQLKKELSENINAVTLMKEELKEKKSEISSLSKQLTDLNAQLQNSISLTEKEAAISSLSKQYDEQQRELWGQVQDLSLKAETLSEEKISALEQVDHLSNKFSEWKKKAQSKFIQYQSTIKELQMQLELKTKEASEKDEQIHRLKEDLDQQSERLVCLKGEMEDKKSKQEKKECNLEAELKTQMARIVELEERLTQKTTEIESLNEVLKNYNQQKDTEQKEMLQKLQHIQELGEEKDNRVKEAEEKVSRLEKQVSCMESELETKKKELEHVNSGMKGKEEELKALEDRLELESAAKLAELKKKAEQKIAAIKKQLLSQMEEKEQQYKKDTEGHLGELNTKLQEKEREIQVLEEKLKSVEGPPQSEASVVPRSAEYVAACVEQEAADPQGCVQKAREDKICALQRSLMEKEKLLQRLEQEKEETVSSHSEIQCRYQELLIKIEHAKAKQHEDQVMINHLQEELEEKSKKYSLIVSQRVEEEGGKNNIGAKQNLENVVDDVQKTLQEKELACQILEQKIKELDSCLVREREGHRVEMEELTSKFEKLQALQQQMDGKNKPTEALEESAEEKSKSHVVQPKLPGNMEAEHNDLEFKLAGAEQEKQKLGKEIVKLQKDLRMLRKEHQQELDIMKKEYEQEMEEKIKQEQEDLELKHNSTLKQLMREFHTQLAQKEQELEMTIKETIDKAQEVEAELLESHQEETNQLYRKIAEKEDDLQRTAKRYEEILDAREEEMTAKVTDLQTQLEELQNKYQERLQQEESPASDKITIMELQTQLAQKTTLISDSKLKEQEFREQIHNLEDRLKKYEKNVCATTVGTPYKGGSLYHTDVSLFGEPTEFEYLRKVLFEYMMGRETKTMAKVITTVLKFPDDQTQKILEREDARLMYTSPRSGIF
>130825_0:00072e_{"pub_og_id":"2529099at33208","og_name":"golgin_A4_","level_taxid":33208,"organism_taxid":"130825_0","organism_name":"Ochotona_curzoniae","pub_gene_id":"121145434","description":"golgin_subfamily_A_member_4-like"}
MFKKLKQKISEEQQQLQQALAPTQAPSGSSTPTRTRTRTSSFTEQLDEGTPNRESGDTQSFAQKLQLRVPSMESLFRSPIKESLFRSSSKESLVRTSSRESLNRLELDSSPAAFDPPSDMESEAEDALGGSDSLNKEQLIQRLRRMERSLSSYRGKYSEVRAEPSVPSRQSAEHIRVGCHSSKAFAPVLFSPSCDITAFSRVLIQLNWTAQVLCSVGTGR
>130825_0:000737_{"pub_og_id":"2529099at33208","og_name":"golgin_A4_","level_taxid":33208,"organism_taxid":"130825_0","organism_name":"Ochotona_curzoniae","pub_gene_id":"121145687","description":"golgin_subfamily_A_member_4_isoform_X1"}
MFKKLKQKISEEQQQLQQALAPTQAPSGSSTPTRTRTRTSSFTEQLDEGTPNRENASAYARRSSDSVNGSEPTIHQSGDTQSFAQKLQLRVPSMESLFRSPIKESLFRSSSKESLVRTSSRESLNRLELDSSPAAFDPPSDMESEAEDTLGGSDSLNKEQLIQRLRRMERSLSSYRGKYSELVTAYQTLQREKKKLQGILSQSQDKALRRIGELREELQMDQQAKKHLQEEFDAALEEKDQHISVLQTQVSLLKQRLRNGPGNANLPKPLCEVEAQEEEGPESHVEPAVGDGASAKTLEALQQRVRRQENLLQRCKETIQSHKEQCAQLTSEKEALQEQLEERLQELEKMKELHMAEKTKLITQLRDAKNLIEQLEQDKGMVIAETKRQMHETLEMKEEEIAQLRSRIKQMTTQGEELREQKEKSERAAFEELEKALSTAQKTEEARRQMKAEMDEQIRAIERTSEEERISLQQELSRVKQEVVDIMKKSSEEQIAELQKLHEKELARKEQELTKKLENREREFQEQMKVALEKSQLEYLKITQEKEQQGSLALEELELQKKAALADSENKLRNLQHEVETYRTRILELESSLEKSLQESRSQSEDLTVHLEAEKNKHNKEITIMVEKHKTELESLQHQQDQLWAERVRTLEQEHQTEVEKLREKCEQEKATLLKEKEVLFQAHIQEMNEKTLEKLDVKQTELESLSAELSDVLKARHKLEEELSLLKDQGSKMKQELEAKLNEQKQRHQEQVDSILKEQEVSMQRTEKALKDEINQLGLLLEEKDRHLKEHQTRVENLEADVRRSEGELQQASAKLDLCQSHQSATQEQAAAYEEQVAQLQQKLLDLETEKSLLTKQVAEVETQKKDVCMELDTQKIQVRDLLQQLEKQKSEMEQKVQSLTQHYECQLKDSNTEQEQTKQVLMEKENAILQMREGQSKEIEILKQKLSAKEDSISLLREEYETKFKNQEKKMEKIKQKAKEMQETLKKKLLDQEAKLKKELENTVLELSEKEKQFNAKMLEMAQANSAGISDAVARLETNRKEQLDSLTEAHRRELNDVIAGWEKKLSQQAEDLQEKHEIELQDKEQELEDLKQKVLRVGCEKEELSREITWLKEGSVKQDATFKELQGQLKEKCVHIESLTQHETELKAQLQKLEGDWNQSMKENTCLQEQLVELKMLTERDRLTISELTDKLKVTDEEFQSLKSSHERSKKNLEDKTLEFQKLSEEVAAQLDGYCKKTEAFLETKANELISASSCKVNAILSRISHCQHHATKVKEVLLSKTCQVSQLEAQVRQLTEDQERLKSSFQQATHQLEEKEDEIKSMKVDIEGLVAEKEALQKEGGNQQQAASEKESCITQLKKELSENINALTLMKEELQEKKSELSSLSQQLADLNAQLQNSVSVSEKEAAVSSLREQYNEQQRELSRQVQDLSLQVSTLSKEKSSALEQVDSSSSKLSEWKKKAQSKYTQYQNTITELQGQLEMKTRETGDKEEQIRFLKEDLEQQSRRLECLKGEMEENKSKMEKKERDLETEVKNQAARIVELENLVTQRTVEIESLNETLRSNQESGIQQEELVQKLHHFQELGEEKDNRVREAEGKILDLEKQVSSMQTELEAKKKELEQVHSDVKSKEEALKALEERLELENAAKLAELKKKAEQKIAAIRKQLLSQMEEKEQQYKKDTESRVSELHGKLQEREREVGILEEKLKAGQSSPRSEATDVPGSARNATDSQGCVQKACEEQIGDLQRTLAEKENLLQRLGQEKEEAVSSRSEMQDRYQELLTKLEQAETKNREAQVRIDHLQKELQGQSKKCSLIAPQHVEEEGGSNNTEAKQNLDNVAGDVQKALVEKERTCQILEQKIRELDSCLVREKELHRVEMGELTSKYEKLQALQQQTDEKNKSTEALEESVGQKTGSHVGQPRPSSDVESQHSELELKLAGAEREKQKLSKEITRLQKDLRALRKEHQQELDIVKKECEQEMEEKIKQEQEDLELKHNSMLKQLMREFNTQLAQKEQELEMTVKETISKAQEVEAELLESHQEETNQLHKKIAEKEEDLKRTAKRYEEIIDAREEEMTAKVMDLQTQLEELQKKYQQKLQQEESPSSDHATIVELQTQLAQKTTLVSDSKLKEQEFREQIHNLEDRLKKYEKNIYATTVGTPHKGGNLYHTDVSLFGEPTEFEYLRKVLFEYMMGRETKTMAKVITTVLKFPDDQTQKILEREDARLTSWLRPSS
>130825_0:00075c_{"pub_og_id":"2529099at33208","og_name":"golgin_A4_","level_taxid":33208,"organism_taxid":"130825_0","organism_name":"Ochotona_curzoniae","pub_gene_id":"121146369","description":"serine/arginine_repetitive_matrix_protein_3-like"}
DPSPVPTLQAGPPGRAPRRPRRRPGRTVHLLPSSPPTGLHGGPRAAAGTRKKETRRRRRRHPQGECADPPASPGRRRRRRGPAPAVPGVGEKPRAPRPARDLHGLSPHLGSRTRRGPPHPRCAMFKKLKQKISEEQQQLQQALAPTQAPSGSSTPTSTRTRTSSFTEQLDEGTPNRENASAYARSSSDSVNGSEPTIHQSGDTQSFAQKLQLRVPSMESLFRSPIKESLFRSSSKESLVRTSSRESLNRLELDSSPAAFDPPSDMESEAEDALGGSDSLNKEQLIQRLRRMERSLSSYRGKYSEVRAEPSVPSRQSAEHIRVGCHSSKAFAPVLFSPSCDITSFSRVLIQLNWTAQVLCSVGTGR
>130825_0:003506_{"pub_og_id":"2529099at33208","og_name":"golgin_A4_","level_taxid":33208,"organism_taxid":"130825_0","organism_name":"Ochotona_curzoniae","pub_gene_id":"121167109","description":"golgin_subfamily_A_member_4-like"}
MRQLLAGMIAEPAFLSEYTIFALDSSKEPKPQSGRVNASAYARSSSDSVNGSEPTIHQSGDTQSFAQKLQLRVPSMESLFRSPIKESLFRSSSKESLVRTSSRESLNRLELDSSPAAFDPPSDMESEAEDALGGSDSLNKEQLIQRLRRMERSLSSYRGKYSEVRAEPSVPSRQSAEHIRVGCHSSKAFAPVLFSPSCDITSFSRVLIQLNWTAQVLCSVGTGR
>104421_0:002d77_{"pub_og_id":"2529099at33208","og_name":"golgin_A4_","level_taxid":33208,"organism_taxid":"104421_0","organism_name":"Camponotus_floridanus","pub_gene_id":"LOC105250827","description":"golgin_subfamily_A_member_4_isoform_X1"}
MFKKFKDKLAEEMKQSPARLQASVQQLAQAVVSPALSNSSIQEVSASSDNFSLTEDGDETPKNTPAKHSFQNVDLMSPSPNRVEISRRSSVSSVTSDASSLFPMYESPPNLYHLQSDMDQSASEVDDNISPHLDRVTKDQLYSAYRKVQTKYHKYRGRYTDLATHYRELDRVKSKLESVLVETQDKVLRRITDLKEQCQLEQQAKAHLEEALRNDIEEKDHIINTLNTKIKLLQASGPILDNSVSEEGKENSKDNLIDLINEPSNGDENNALSAENAQLKDKLKKLENLVLKYKDSLKRNKEKFTEVMKEKSTLENDYTALTNSTAEKINAMEVELSTAHTKIEKLTDQVNILHKREEESAISLAENKLSVHRELEEKEEHIKQLQFDLKHTIEDRENLNEIIVKYKTELGKLKSSHTTTDKDTTTHETKEKAIRHRDEIDHSEETRSGKDENMLEELTLRLKDKEMEFQELQCKLEELEKQIVEYRHDKEALHAQLTTYKETYSELKDEYNAQKIIMEEKQKDADATIEKLQATVQSVDKELENMRNALIDRDLVCENYNKKIQQYTAMLEKTKHKLTEQEAQIKSLKVKLEDKTELSETQKELDNKKSELSAVQNELESCKSTIDDLKNKVQADNSALSLLKKERSDLINRLVYYNDCMQRLKQDCVNVKSVVKEEFLNQKAEISNLNVILAMSFVKLEEENVTLKSEVDNLHSKIKNMEQFTSKAVELQSELAQVVNLKSILEAELKQTNEQLQEMTLKSDQYDELKVMNSKLTAEIDNLTFKVHDLKEASHHLTESQQEVKVLQERLRVLENLESVNHALSIEIDDLRKKHTQASHIFEEVDELNVKLREATDIINSLKSENSDKDALREELHASKLEIARLKEDLVEKEGEIKERDAQAQKIEESLRDYQSLKAEYQAASESHVKETAELMKNNKELQETINVKLVQLKKMKMIKERQNKTTEEMNAVLDDLKSKHAELSNMLEASEKQIESLKLENAQLAEITLENKDLKDKYNDLLNRNRKLCENEEDLKQKIGDYERDIEELRRTTQNCVESYKSQLNDHDKEVERLNVELTAVNTHLEYKKTELNSLSEILTITQRQLQEVQEKLDERNNELHDKVSKLDAAATSGNILKEKNEQLLVELKSLRDKVARMKDIEDKNVELKSELNDFIQRNSDTEAIRLEYDKLIAEQAALKDKMIELEDLKSCNIELKSNVNNLQSKISSLNDLRTENSRLQSELDALQSERNSSTELDVLRNLLTEKDAEIRLLEDKNSNMLQEIGNLRQFSLEIDEKKKEVDSLKNFIAPLEGKIVSLQSEINSLARMNDTLREELEIARNDTKCQLDNDKLREENKRLEAQLDEALITFQAKETQMTLMNSELKAQTNQLKGDLKTNEEEQGMRLKQLVKEFQAQLHDKEEELQAALEKRFDRQQNYESNLVQQYKEQLKDCQIELTEKSEQLESLVLEKKDAETEKGKDIDRLVEMIAQIKKEHSNEIKEIEKKWKAIVQQKIDNLQGKHDEELNELTKEWQNERKLDVQTEAASEELESTSRVAMAAIQTSTGSIHTLQQTLTSQRREIAELRKLVKLRHDTLEDSTEIEYLRNILFEYMMGRETMVLARVIAAVVKFDQEQTTKILKKEEDKLTLFGSLGLS
>93721_0:004818_{"pub_og_id":"2529099at33208","og_name":"golgin_A4_","level_taxid":33208,"organism_taxid":"93721_0","organism_name":"Myzus_cerasi","pub_gene_id":"Mca18457"}
MFKRLKGTIGKNDESKTPNSLSQNRPTWSGFSTISPLNPEMDDSQFCINDDIEETPKNSPARVVVSESTTVDLGKFSQSSSSLVNDHLSFHTDIESASEIDDSVSVVSEYANEITKEHLYAAYKKLHGRYHKHKFKYTELADKFKQTVTIHDKDKITMTKAQDKLLQRIAELKEQCTLEQAAKAHMEDALRNDIEERDHIISTLNTKIDLLRKNSSDECESSSVTSVDLLAKCERLNDELSSTRSECASLENQIELLKKNEEITLLSLAENKMAIHKELETKEDQIKKLEKTINGLQMENQILLKEKASHLSTNSYQININQNVQEEITKQLNELEGEMSSAFEFKENEVKELKNQLKAFEQRCEVQEKKNISMEEVMKNKENNYKSIISSLEQSLNDDKISSSKKIDTFLKEIGEKSQVIKNLTVKLKEMEKLKQDYEKNKNEIHDLKNQILQSKKLVKENELIRVDEQNRCIEELKLKSEEISHLKDKLKLLQHTFKENEKKNLDLQTHIDEINFKNKSLMESEEELKTTIFNYKKSNDELQDTIKLLGKEKEIAINTMKTKMDENQLEIEKLNNLNKEMLCQLNQDKLVKISEERSIESVIKDYNLLTEENAYLKKERQKMLQTFQDMLKKIKVDFVNLKSFTEEQLAEFSMIFVKHIKQLKAEYSSKIKLYYNNMTETKRKLEVIKNAYLILKSDCVQSLDCFKIEIEKYNESVVLLISQNNNELEKRKIDLLRLQEEIESYKKSEHRSVKAEVKETIQELQECIEVQKKAYTNLQDEYSNYQVCEKKKWTDKLIETENKWLEKMDNYKKMMDTEHREEVEALTNEWTNEQKHNALTLMTADSKNEETLEKIIQDVETTSQREEALQRQVTKLNKELSELKKMYRNEIHNKHRNNEGDDDDNDDDNNKDGCEMEYLRNILYEYMMGKQPMVLAKVLAAIVKFDSNQLSTILQKEEQKVSLVNI
>278164_0:0044ce_{"pub_og_id":"2529099at33208","og_name":"golgin_A4_","level_taxid":33208,"organism_taxid":"278164_0","organism_name":"Alosa_alosa","pub_gene_id":"125311225","description":"LOW_QUALITY_PROTEIN:_golgin_subfamily_A_member_4"}
MFKKLKQKINEEQSPPRNAQSPQQAQVNTTERRSLHPLSHHDAPASPNDRELLAGMIAEPAFLSEYTIFALDHSKRPKTPQGASASGVRVAGSPRGSINGDGSASPQRDEPQSLAQKLQQRVSSVESLLRGASPSVQGLFGSRDSLVRSPSRESLTPLSEGDPPAAPSYDPPSDIESEAEDGPGPGLGNMDALPKADLLHRLQRVEKSLANYRGKYSELVIAYRTVQRDKEKTQAILSQSQDKALRRIGELREELQMDQQAKKHLQEEFDAVLEEKDQMITVLQTQVALMKKRLHSVPELGVPAEGEVAKVTAETTETASAPQSPTRELNAEPPSEEGSVEPGKEVEALQQRVKRQENLLQRCKDLLRTHKERSAQLASENEALQQQLQERLQELEKMKELHTTEKTKLITQLRDAKNLIEQLEQDKGMVIAETKRQMHETLEMKEEEIAQLRARVQQAVAQKEELQELKEKNEKAGFEELERTLGMAQRTEEARRQLQVQMEERVKEVEKASEEERRSLQQELTRVKQEVVNIMKKSSEDKIVELERTHAQALANKEQEVQAQINQAVEQCRKEMNQAARDREQQATLAIEEAELQKTALRAKAENKAKELLLELETARTKILELESSLARNSEVDGVQSSELSSQIEELNKKHEADLLALEGKHQKLLEKSKAEQAEALNQQHSATMHELQEKHRAEVEAILKDKELQFHAHVEDMNQKTLEKLDVKQTELEALSLELLEITKTKQLLEEKLSAAEEASKSAREEFEARFQEELAKYQADMESIKHQHEQSVGEVEKTLKEELDKLKVILEEKQREAEEHQQQAKTLKEDLEKAQQHKDKELEELKQKQHDGLGEISEQLAQSKSELKDLKALLESAQSECKQKADLLEQKSKELQEVQCQVEQAKQEISEKEKSHTGNLKAMQEEENKLRKQLDAHQVKIENIKKDMDAKLKSQENKAEKVRQKAKEMQEKFKKKLQDTEEALKGELVKKENELQQKEQQLKEKILEMAQANSEGLNSTISDLEANHKEQLEKLKEVKRQEQEKLAQTWQEKLSQQEEELQEKHALELQEKSQELEEVSQQLGVSKEEKERVVKEMSDLKEELSIRETTVQKLQAELREAAVKLDSLSQGEALLKEQVESVEKNLNQALSERNMVQDQVVKLEVESRERIQELSRNLEDAHNKLSVLEDSRNKEGEDFQKKLEDKVLELQRKEKEFKNSVQSMHAQLEKHCREVQARIEGSTDELCMNVENRVRELQDKIVSTQKRVTNLRNIIIAKTDNICTLERQLKQRGEENQNLSNSLEQLTLKLRENSENFEALTNERQSLQKTSENNSQVLSEKELRIEQLTEENRIISENIKANALHINNLESNIEGLKSQLASSITDKEEAISLLKQQHMEEKQMLNSQMEETVETLNKEKSLALEEVETLRKKLSEFKTKAESKFTDNHNTVKTLQAKIEDMEKQIVEKEENMRRLTASLDNQSISKSEMDQALSEKEQRVTALALDLESCTRRAGDLEEQLDVRTKECEQLKRDLQQHTDIRESEKREIMEQVQQAQEQSSQRDHLVQEMEGKLLSMEKEVQATKEELECQKVDFEKEKMEILREKEEALKMAEERSSESTGKVAELKKKAEQKISLIRKQLTSQIEEKEKVIKTLQSQVQDVQQSQTEKEQQMRLLEEKEKGLEEALSSLREEHERQLEQVRHNENLEKEKCLESLRGSYEDKIAALQTKTSQEEKCAMAGKDREEEILQSLKELQGKLEEAQEQNANHQAEISRLKAELLEQTSLVQELQKTQLTEARLIETEHCVVEQNHSILGKEPVGDVTQGEADWQSQKEALVKEYEQKLLELSQRLEEKESLLGVYQNSSQGNGDADGTDRSLEQSPEHLKSKLSQTEQEKQKIQKEFTRLQKDLRSLRREHEQELEHLKREMAEESEKKLKQEIEDLEMKQNSALKQILREFNTQMALKEKELETSVKETIEKAQSVEAELMDSHRDEASELKKVIAQKEDDLKRTVQRYEEILQSREEEMGTRVWEVQKELDELQQRSLTGPQGLEELQLQIAQKTTQLSEARLREQGYQDRIHSLEDKLRCAHKNSVVTHLGSSYRDASQFSSSALNEPTEYEYLRKVMFEYMMGRETKTMAKVITSVLKFPADQAQKILEREDSRVTTWLR
>473952_0:000d42_{"pub_og_id":"2529099at33208","og_name":"golgin_A4_","level_taxid":33208,"organism_taxid":"473952_0","organism_name":"Osmia_lignaria","pub_gene_id":"LOC117601830","description":"golgin_subfamily_A_member_4-like_isoform_X1"}
MFKKFKDKLAEEMKQSPARLQASMQQLAQAVVSPALSSSSIQELSTSNDNFSLTEEGDETPKNSPAKHGFQNVDLMSSTPNSIGISRRSSVNSVTSDNSSLFPIYESPANLYHLQSDMDQSASEIDENISSQLDKITKDQIYSAYRKVQAKYHKYRGRYTDLATHYRELERVKGKLESVLVETQDKVLRRIADLKEQCQLEQQAKAHLEEALRNDIEEKDHIINTLNTKIKLLQTSSGPNSDVIMSGATNEDKGSEENLKDNLIDLNTESSVNSTENSLLMENTQLKDKLKKLENVVLKYKESLKRNKEKFTEVLTEKNTLESDYESLKYSYTEKEKELNNAHTEIRSLTDQMIILKKREEESVISLAENKLSIHRELEDKEEQIKKLQLELKHMTESKDNLNEIVNKYKTELEKLKLFHSTQNLDSEKKEIVQDVSKGKSETFKLTQQEMQQKSTSSEDKMDVIDHEENIKKTQIEDSEMNQSIKSKLDESKSELHKHTIEDLQKLIEEYQNNKVKLSMELSNCKLRYTELKNEQDAQKIIAEDKKKEADAMIEKLQATVQSLDKELENIRNALMDRDKVCENYNAKVNEYKMIVEKTNEKILAQDTEIKTLKEKEQQANKLKIELENKVRELSETCNELQSCKTVMSDLKNKLQTYNSDIDLLREERNNLIKNILNYKISIQNLKTNNKRIKSDVTEHLTQFNNEMFALKNVLDVCLKEKAIIQNVETEDLQMKLKEFEEFKQKYDELQTELKDTICIKSNLQANLEKYNKQLKEMSINLEQQNEVDVKNRKLIAEIDNLNFKLYDLRNVSEEMNSLKIESKSLKEELNNVNTVNQLLSNEISELKIQFEEANNNKKELEELQQKYLKAIETISMLKSESSNCNNKLEKQINSLQSEVILLKESMVEKDIQVNTLNEELRSKESFVNSLKNECEKHTKLIAKYEDQISKLKQGKETLQKTVQSMQDKLGKLKDIKQKQGLTIQELNGEINEVKIVNTELLEKLKILENEINALKSENGQIITLQNSNSSITSELEQLKSIHHEIDLENKNLKDGQNELLKRNQELHESNEKLIQEVVFYEKRNEQLLNDNKQLQMEIESHKNSLSGQNQDIENLKSEIETLNTELKSKTEKLNLQFEEFRLCKKEAEEIKEYFTKENKNLQNEICKLDIALKDRESIEEKNKELLDDVESLRKEIIRLKAIEEENDNLKLEINNLTEMKVNLEKMQLQYSELTNEYVFLKNNIAELEGVNSVNIKLQSTVNNLEAKISSLEQAESNNTELKTELDTLKTTNTELLSQINKISVEREQLIAELGELKLTVDEKVAELKLLDNKNMELLKEIERLKSLTMEDEAIVEAETSRNTIEHMKEEIGRLHAEAEVLKKSNTSLQEKVQNANTNKTVDDSFIKESDMLQEENKKLEAQLDEALITFQAKELQMQIVNNELKNQADKLKEELKTNEEEQSMRLKQLVKEFQAQLHDKEEELHAALEKRFDRQQNYESNLVQQYKEQLKDFQVELTTKSEQIENLILENKNLMAQKTKDINQLIEKVTSMKKEHADEMREIEKKWKSIVQQKTDKLEAKHEEEINELTREWRNERRELESTSRVAMAAVQSNTGSFHTLQQTLTAQRRELAELRKLVKLRHDTLEDSTEIEYLRNILFEYMMGRETMVLARVIAAVVKFDQEQTAKILKKEEDKMTLVKKFSKYMCYNFEYFNPKLLVISAWFFGSYIVKNPVYNLKRVSTFVY
>9716_0:003ba1_{"pub_og_id":"2529099at33208","og_name":"golgin_A4_","level_taxid":33208,"organism_taxid":"9716_0","organism_name":"Mirounga_angustirostris","pub_gene_id":"123863954","description":"golgin_subfamily_A_member_4_isoform_X1"}
MFKKLKQKISEEQQQLQQALASTQAPSNSSTPTGTRNRTFSFTEQLDEGTPNRELLAGMIAEPAFLSEYTIFALDSSKQPKTQTDSVNASIQATKSSDSVNGNEPTTPQSGDMQSFAQKLQLRVLSMESLFRSPLKESLFRSSSKESLVRTSSRESLNRFDLDSSVATFDPSSDMESEPEDSLPNLDSLSKEQLIQLLRRMERRLNSYKGKCSEFVIAYQTLQREKKKLQGILSQSQDKALRRIGELREELQMDQQAKKHLQEEFDASLEEKDQHISVLQTQVSLLKQRLRNGPMNVDLPKPFPQMEPQAEGVSKENTDGDIEPVVVDGASAKTLEVLQQRVKRQENLLQRCKETIQSHKEQCALLTSEKEALQEQLDERLQELEKMKELHMAEKTKLITQLRDAKNLIEQLEQDKGMVIAETKRQMHETLEMKEEEIAQLRSRIKQMTAQGEELREQKEKSERAAFEELEKALSTAQKAEESWRKMKAEVDEQIKAIEKTREEERTSLQLELSRVKQEAVDVMKKSSEQIAKLQKLHEEELASKEQELTKKFQTQERQFQEQMKIALEKSQSEYLKITQEKEQQESLALEELELQKKAILMESENKLRDLQQEAETYRTRILELESSLEKSLQESKNQSEDLAIHLEAEKNKHNKEIKIMVEKHKTELESLQHQQDTLWTEKLQVIKQQHQTEMEKLREKHEQEKETLLKDKESLFQAHIEEMNEKTFEKLDVKQTELESLSSELSDILKARNKLEEELSVLKDQADKVKQELEAKLDEQKSHHQQQVESIIKEQEMSIQRTEKELKDEINQLGLLLKEKDKHLKEQQAHVENLEADIKRSEEELQQASAKLALFQSQQSTTHEQAKASEEHLAQLQQKLLDLETERILLTEQVAEVETQKKDVCTELDTHKIQVRDLLQQLENQKSEMEEKLQALTQRYESQLRDTNTEQAQTKQSLIEKENVILQMREGQSKEIETLKQKLSAKEDSFSVLHEEYEIKFKNQEKKMEKIKQKAKEMQETLKKKLLDQEAKLKKELENTVLELSQKEKQFNAKILEMAQANSAGISDAVSRLETNQKEQIESLTEVHRRELSDVVSVWEKRLNQQAEELQEQHEIQLQEKEQEVAELTQKILRSACEKEEMNRELAWLKEEGVKQNTAVRELQEQLDQQSAQTNSLSQNETKLKAQLEKLEGDLNHSLRENTSLQERMVELEMLAEKDKLKVFELTDKLKTTDAQFQSLQSSHERNEKSLEDKSLELKKLSEELAVQLEIYSKKTEALLQAKTNELINISSSKINAILARISHCQNHTTKVKEALVIKTCKASELEAQLRQLTEEQNTLNSSFQQASRQLEEKENQIRSMKADIEGLVMEKEALQREGGNQQQAASEKESCITQLKKELSENINAVTLMKEELKEKKSEISSLSKQLTDLNTQLQNSISLTEKEAAISSLSKRYEEQQRELLGQVQDLSLKVETLSKEKVSALEQVDHLSNKFSEWKKKAQSKFIQYHSTNKELQMQLELKTKEVSEKDEQIHSLKENLDQQNERLVCLKGEMEDKKSKLEKKECNLETELKTQTARIVELQEHLTQKITEIESLNEALNKYNQQKDTEQKEMLQKLQHIQELGEEKDNRVKEAEEKVSRLEKQVSSMKSELETKKKELEHANSGMKGKEEELKALEDRLELESAAKLAELKKKAEQKIAAIKKQLLSQMEEKEQQYKKDTEGHLGELNTKLQEKEREIQVLEEKLQSVEGPPQSEASAVPRSAERVAACAEQEEAGLQGCVQKAYEDKVSALQRSLMEKEKLLQRLEQEKEEMVSSHSEMQGRYQDLLIKIEHAEAKQHEDQIMINHLQKELEEKSKNYSLIASQHVEEEGGKNNTGAKQNLENVVDDVQKTLQEKELACQILEQKIKELDSCLVREREGHRVEMEELTSKFEKLQALQQQMEGKNKPTEALEESAEEKSKSHVVQPRLPGNMEAEHNDLEFKLAGAEQEKQKLGKEIVKLQKDLRMLRKEHQQELDIMKKEYEQEMEEKIKQEQEDLELKHNSTLKQLMREFHTQLAQKDQELEMTIKETIDKAQDVEAELLESHQEETNQLYKKIAEKEDDLQRTAKRYEEILDAREEEMTAKVMDLQTQLEELQNKYQERLQQEESPGNDKITIMELQTQLAQKTTLISDSKLKEQEFREQIHNLEDRLKKYEKNVYATTVGTPYKGRNDLLSYPQLYLMLDL
>561572_0:00001c_{"pub_og_id":"2529099at33208","og_name":"golgin_A4_","level_taxid":33208,"organism_taxid":"561572_0","organism_name":"Frieseomelitta_varia","pub_gene_id":"122527007","description":"golgin_subfamily_A_member_4-like_isoform_X1"}
MFKKFKDKLAEEMKQSPARLQASMQQLAQAVVSPALSNNSVQELPVSNENFSLTEEGDETPKNSPAKHGFQNVDLMSPTSNSIGISRRSSVSSITSDTSSLFPIYESPANLYHLQSDIDQSASEIDENINPQLDKVSKDQIYSAYRKMQAKYHKYRGRYTDLATHYKELERVKGKLESVLVETQDKVLRRIADLKEQCQLEQQAKAHLEEALRNDIEEKDHIISTLNTKIKLLQITGPNLEMTLSDTTNDKGNLKDNLIDLSTGSSISSEENALVVENAQLKDKLKKLENVVLKYKESLKRNKEKFTEILTEKNTLESQYETLRNSYTEKEKELNSVSTEIKNLTDQMIILKKREEESVISLAENKLSIHRELEDKEEQIKKLQLDLKYMTESKENLSEIVSKYKVELEKLKLSSNTQNADLEKKEIVQDTSNGKSEMQQLLIDLDEKIGLKYHEEDCNKENIEKNTKVHDTEIYQNLKCKLDEKEIELQETKNKLEELQKLTKECQTDKEKLYMEFSNYKLKYAELQNEQEAQKIIAEERKKEGETTIEKLQATIQSLDKELENMRNALIDRDKVCESYNAKVHEYKTILEKTKEKLLIQETEIKTFKEKIQDDTEIIKLNNELKIKNKELLGVCTELETCKSIISDLKNRLQTDSSNINLLYEEKNNLIKNILNYKISAKKLKEDNIYIKNNAVKYITEINNEISVLKNGFDTFLKTNDIIQNNVNLQIKNFQTELKEFEEFKQKYNQLQTELKDTMYLKSNLEINLENYNKQLNEMSIKLEQQCEVNTKNRKLIAEIDNLNFKLYDLQNLPEQVKLLMIESKSLQEKLNNVNAINQLLSDEICDLKVQLEEANNNTKQLQELEQKYVQATKTAALLKSENLNSDKLKEKINILQLEIKILNENLFDKDKKMSTLNEELENKESFLVNLKLEDEKHTKLIEKRENEIIELTKSNETLQQKIQTKIQQLTKLKNIKQKQDATIQKLNDEISEIKASNIELLEQLKTSENEMNMLKSENCQIVILKNNNTAINAELERLKLIQNEVNLENKNLKDKQNEFLKHNQELNESNKNLKQKVIDYDKYNQQLLTENAQLEKEIESCKNQLSEQNQDIDNLNSHITLLNTKLQSNSQELNFQLEELTSYKKKAEETKEYLAKENTNLRNEIDKLNLTLENNTKMEEINKELQTKLVFLDKEVARLKNVEEEMNNLRLEINSLNKIKIDLEEIQSENSKLVTENLSLKNRIAELENINTKLQSYVNNLKSAVFNLDQIESKNTEYKNEIDALKNTNVELLSQIKNDDVSKQQLMMEIDELKLILDEKVAELKLLDTKNMELLEEIERLKSSSIEEEVAIETDPSTTNIEDLKETIIKLQNEIKVLRESNITLNEEMKNINNNKTVDDFSTKNNDKLEEKNKKLEAQLDEALITFQAKELEMHFISNELKNQVDTLKQELKTNEEEQSMRLKQLVKEFQAQLHDKEEELHAALEKRFDRQQNYESNLIQQYKEQLKDFQIELTAKSEQIENLILENKNLISQKTKDINQLMEKITIIKKEHTDEIREIEKKWKSIVQQKTDTLEAKHEEEINELTREWRNERRPDIQTDIIHEELESTSRVAMAAVQSNTGSFHTLQQTLTAQRRELAELRKLMKLRHDTLEDSTEIEYLRNILFEYMMGRETMVLARVIAAVVKFDQEQTAKVLKKEEDKMTLLGSLGLT
>286306_0:000439_{"pub_og_id":"2529099at33208","og_name":"golgin_A4_","level_taxid":33208,"organism_taxid":"286306_0","organism_name":"Cardiocondyla_obscurior","pub_gene_id":"Cobs_01129"}
MFKKFKDKLAEEMKQSPARLQASVQQLAQAVVSPALSNSSIQEVSASNDNFSLTEDGDETPKNTPAKHSFQNVDLISPSPNSMEISRRSSVSSITSDASSLFPIYESPSNLYHLQSDMDQSASEVDDNISPHLDRVTKDQLYSAYRKVQTKYHKYRGRYTDLATHYRELDRVKTRLESVLVETQDKVLRRITDLKEQCQLEQQAKAHLEDVLRNDIEEKDHIINTLNTKIKLLQASEPTLENSVSETIQNKESLKVNLIDLTNEPSNDESDALSVENTQLKDKLKKLESLVLKYKESLKRNKEKFTEVMKEKNILESEHETLKNSTVEKISATESELNAARMEIERLTGQIDILHKREEESAISLAENKLSVHRELEEKEEQIKQLRIDLKHVTEDKEKLNEAIVTYKTELNEFKHLHANSNIGAHDTSKEKTEVAKSTRQAKTKPYEETDHGGEAKTEDENALSEVTLRLKEKEVKLQEMQNKLEEIERQNVEYRHDRETLQIELHNCKITHLDLKKEYDAYRIIVEEKQKDSDSTIEKLQATVQSVDKELENMRGALTDRDQVCENYNKKMQQYAAKLEKAKYKLMDQDAQIKSLNDKVIELSGVEKELEDKKAVLNVIQNEFELCKSTIDDFTKKMQADSSVISLLKKERSDLINRLIYYNNCTQGLKQHWMDVKNIVTEEFSTQMTKISDMNATLADYFAKFEKENATLKFEVNELHSKIKDLEQFTLNEARLQSELEQVTKHKLVLEAELKKSNEQLKEMTLKSNQHDELNATNNKLIAEIDNLNFKIHDLEVTSQKLTQSQQDVEALQEQLAVLKNLEATNHTLSVEVDDLREKYDLASSTCKELDAKLREATEVISLLKSEITVIKDDQVEKEKEIKIRDEKLAGEEEHITHLKSTCDSHIQTIEEHVRKYLNLEAEYQATRENHAKEIAELIENNKVLQETVNVKIAQFMKMKTIKERQNKTIEELKTELDESKTRQVEMSGKLETSEKQIESLKLENSQLAMATLENKDLKNKYNDLSSCYQKVCENDEVLKQKIMNYEKDIEELRTTMKNYVESYESQLNNQNEAAERVRNDLTIVNTELERKNSELNLVNEKLMTKIKDLKKEFDEMDVQFNGKVLELNTALADALKRENELSILVELLKDEMEKIKVTEDNNARSKSANNDAIKEDSVEKEALKDKTADLESVNFNSTELQDCVNNLQSKVAILEAENDKLRLEIDALQVEKNSSTESDALKNLLVAKDAEIESLENKISGMSLEIGNLKQFSLELDEKRKDVDMLRNSLAGLEEKFASLQSENDSLVRTNEALRKELKTVRNDENTKLDDDKLREENKRLEAQLDETLITFQAKETQMQLANNELKSQTNHLREQLKTSEEEQGMRLKQLVKEFQAQLHDKEEELQAALEKRFDRQHNYESNLVQQYKEQLKDFQIELTEKSEQLENLVLEKKDVVEEKGKDIARLVETIAKIKEEHINEMKELEKKWKGIVQQKIDNQQVKHEEELNELTKEWQNERKELESTSRVAMAAVQTSTGSIHTLQQTLTSQRRELAELRKLVNLRHDTLEDSTEIEYLRNILFEYMMGRETMVLARVIAAVVKFDQEQTAKILKKEEDKLTLFGSLGLT
>186990_0:0017f3_{"pub_og_id":"2529099at33208","og_name":"golgin_A4_","level_taxid":33208,"organism_taxid":"186990_0","organism_name":"Hipposideros_armiger","pub_gene_id":"GOLGA4","description":"golgin_subfamily_A_member_4_isoform_X1"}
MFKKLKQKVTEEQQQQQQLQPALASTQASSNCSTPTTRSRTSSFAEQLDESTPNKELLAGMIAEPAFLSEYTIFALDSSKQPKTQTDSVNASIQATKSPDSVNGSEPTTPQSSDTQSFAQKLQLRVPSMESLFRSPIRESLFRSSSKESLVRTSSRESLNRLDLDFSAATSDPPSDMESEAEDSLGNLDSLNKEQLVQWLRRMERRLNSYKGKYSEIVTAYQTLQRDNKKLQGILSQGQDKALRRIAELREELQMDQQAKKHLQEEFDASLEEKDQYISVLQTQVSLLKQRLRNGPMSLDLPKPLPQTEPQAEGVTKENTEGDAEPVVGDGASATTLEILQQRVKRQENLLQRCKETIQSHKEKCTLLTSEKEALQEQLDERLQELEKMKELHMAEKTKLITQLRDAKNLIEQLEQDKGMVIAETKRQMHETLEMKEEEIAQLRSRIKQITTQGEELREQKEKSERAAFEELEKALSTAQKTEESRRKMKAEMDERIKAIEKTREEERASLQQELSRVRQEVVDVTKKSSEQIAKLKKLHEEELASKDRELTKKFQTQEREFQEQMKVALEKCQSEYRKITQEKEQQESLALEELELQKKAILAESENKLRDAQQEAETHRTRILELESSLEKSLQESKIQSEDLAINLEAEKNKHNKEITIMVEKHKTELESLQHQQDNLWAEKLQALKQQHQTEMEKLREKYEQERETLLKDKESLFQAHIEEMNERTLEKLDVKQTELESLSSELSEVLKARDKLQEELSVLKDQADKVKQELEAKLDEQKNHHQQQVDNIIKEQELSIQRTEKALKDEINQLRLLLKEKDKHLKEHQAHVDNLEANIKRSEGELQQACAKLELFQSHQSTTHEQAKAYEEQLAQLQQKLLDLEAERSLLTKQVAEVETQKKDFCTELDTHKIQVRDLMQQLEKQNSEMEEKVKSLTQFYESQLKDNNIEQGQTKQILMEKENVILQMREGQSKEIETLKQELSAKEDSISVLHEEYETKFKNQEKKIEKIKQKAKEMQDTLKKKLLDQEAKLKKELENTVLELSQKEKQFNAKILEMAQANSAGINDTVSRLETNQKEQIESLTEAHRRELNDVTSVWEKKLNQQAEEYQEKHEIQLQEKEQEVAELKQKVLVFGREKEAMNKEITRLKEEVVTQDTLLKELKEQLNQESAHRNSLSQNETKLKAQLEKLAADLKHSLKENTLLQGQVVELKMLAEKDKLKVSELTDKLKTTDEDFQSLKSSHERSQKSLEDKSLEFKKLSEELAVQLDICSKTEALVQAKTNELISISNSKINAILSRISHCQHHTTKVKEALQNKTCKVSELEAQLRRLTEEQNTLKSSFQQATHQLEEKENQIKSMKADIEGLVTEKEVLQKEGGNQQQAASEKESCITQLKKELSENINAVTLMKEELQEKKAEISSLSKQLSELNCQLQNSISLAEKEAAMSSLSKRYDDEQRALRDQVQDLTLKAETLSKEKTSALEQADHWSNKFSECKKKAQSKFTQYQNTINELQVQLELKTKEASEKDEQIAFLKEDLCQQSQRFECLKGEMEDKTSKMEEKECNLETELKTQTARIMELEERVTQKTTEIQSLNETLKNYNQQKDIEQSEMVQKLQHVQELGEEKDNRVKEAEEKVLTLEKQVASMKSELETQKKELEHVNVSVKSKEGALKALEEKLELEGAAKLAELKKKAEQKIAAIKKQLLSQMEEKEQQFKKDTESLLSELNTKLQEREREIHILEEKLKSVESSPQPETLVVPRSAKNVAAHSEQDAAEPQGCVQKACEEKISVLQTNLMEKEKLLQRLEQEREEAVSSHSEMQHKYQELLVKIERAEAKQHKDQVVINHLQEELEEKHKKHSLIGPQHVEEKEGQNNIGVKQNLGNALEDVQKTLQEKDLTCQKLEQKVKELDSCLVSEKERHRVEMAELTSKYEKLQALQQQMDGKSKPTEILEESAEGNSKSHAVQCQLLSTMEAEHSDLEFRLASAEQEKRKLSKEIVKLQKDIRVLRKEHQQELDITKKEYEQEMEEKIKQEQEDLELKHNSTLKQLMREFHTQLAQKEQELETTIKETIDKAQEVEAELLESHQEETNQLYKKIVEKEDDLKRTAKKYEEILDAREEEMTAKVMDLQTQLEELQKKYQQKLQEEENPGNDKVTIMELQAQLAQKTTLISDSKLKEQEFREQIHNLEDRLKKYEKNVYATTVGTPYKGGSLYHTDVSLFGEPTEFEYLRKVLFEYMMGRETKTMAKVITTVLKFPDDQTQKILEREDARLMYTSPRSGIF
>166423_0:002137_{"pub_og_id":"2529099at33208","og_name":"golgin_A4_","level_taxid":33208,"organism_taxid":"166423_0","organism_name":"Melipona_quadrifasciata","pub_gene_id":"Mqua08250","description":"A0A0N0U2R4_9HYME"}
MFKKFKDKLAEEMKQSPARLQASMQQLAQAVVSPALSNNSVQELSVSNENFSLTEEGDETPKNSPAKHGFQNVDLMSPTSNSIGISRRSSVSSITSDTSSLFPIYESPANLYHLQSDIDQSASEIDENINPQLDKVSKDQIYSAYRKVQAKYHKYRGRYTDLATHYKELERVKGKLESVLVETQDKVLRRIADLKEQCQLEQQAKAHLEEALRNDIEEKDHIISTLNTKIKLLQTTGPNLETTLSDTANDKRNLKDNLIDLSTGSSISSEENGLVVENAQLKDKLKKLENVVLKYKESLKRNKEKFTEILIKKNTLESQYETLRNSYTEKEKELNSISTEIKNLTDQMIILKKREEESVISLAENKLSIHRELEDKEEQIKKLQLDLKYMTESKENLNEIVNKYKVELDKLKLSSNIQNTDLEKKEIVQDTSNGKSEMQQLLIDLDEKMGLKYHEEDCNKENIEKNTKVYDTEIYQNLKCKLDEKEIELQETKNKLEELEKLAKECQTDKEKLYMEFSNYKLKYAELQNEQEAQKIIAEERKKEGETTIEKLQATIQSLDKELENMRNALIDRDKVCENYNAKVHEYKTMLEKTKEKSLIQETEIKTLKEKIQDDTEIIKLNNELKIKNIELLGVCTDLESCKSIISDLKNRLQTDTSNINLLYEEKNNLIKNILNYKISAKKLKEDNVYIKNNAVKYITEINNEISVLKNGFDTFLKTNDIIQNNVNLQIKNFQTELKEFEEFKQKYNQLQTELKDTIYLKSNLEINLENYNKQLNEMSIKLEQQCEVNTKNRKLIAEIDNLNFKLYDLRNLPKQVKLLMIESKSLQEKLNNVNATNQLLSDEICDLKVQLEEANNNTKQLQELEQKYVQATKTAALLKSENLNCDKLKEKINILQSEIKILNENLFDKDKKICTLNEELENKESCLVNLKLEDEKHTKLIEERENEIIELTKSNETLQQKIQIKIQQLTKLKTIKQKQDATIQKLNDEIVEIKASNIELLEQLKTSENEMNMLKSENCQIVILKNNNTAINAELERLKLIQNEVNLENKNLKDKQNEFLKHNEELNESNENLKQKVIDYDKYNQQLLTENAQLEKEIESCKNRLSEQSQDIDNFKSHITLLNTELQSNSQELNFQLEELTSYKKKAEEIKEYLTKENTDLRNEIDKLNLTLENNKKMEEINKELQTKLVFLDKEVARLKSVEEEMNNLRLEINSLNKMEIDLEEIQSENKLENINTKLQSYVNNLKSAVSNLDQMESKNTELKNEIDTLKNTNVELLSQIKNDDVSKQQLMMEIDELKLILDEKVAELKLLDTKNMELLKEIERLKSSSIEEEVAIETDLSTTNIEDLKETIIKLQNEIKVLRESNITLNEEMKNINNNKTVDDVSTKNNDKLEEENKKLEAQLDEALITFQAKELEMHFISNELKNQVDTLKQELKTNEEEQSMRLKQLVKEFQAQLHDKEEELHAALEKRFDRQQNYESNLIQQYKEQLKDFQIELTTKSEQIENLILENKNLISQKTKDINQLMENITIIKKEHTDEIREIEKKWKSIVQQRTDTLETKHEEEINELTREWRNERRPDIQTDIIHEELESTSRVAMAAVQSNTGSFHTLQQTLTAQRRELAELRKLMKLRHDTLEDSTEIEYLRNILFEYMMGRETMVLARVIAAVVKFDQEQTAKVLKKEEDKMTLKIHTVRDLHSFQIEAMLDCYLVS
>29073_0:002468_{"pub_og_id":"2529099at33208","og_name":"golgin_A4_","level_taxid":33208,"organism_taxid":"29073_0","organism_name":"Ursus_maritimus","pub_gene_id":"GOLGA4","description":"GOLGA4"}
MFKKLKQKISEEQQQLQQALASTQAPSNSSTPTRTRSRTSSFTEQLDEGTPNRENASTQAMKSPDSVNGSEPTTPQSGDTQSFAQKLQLRVPSMESLFRSPLKESESLVRTSSRESLNRFDLDSSVATFDPSSDMESEPEDSVPNLDSLSKEQLIQWLRRMERRLNTYKGKCSEFVIAYQTLQREKKKLQGILSQSQDKALRRIGELREELQMDQQAKKHLQEEFDASLEEKDQHISVLQTQVSLLKQRLRNGPMHVDLPKPFPQMEPQAEGVSKENTDSDIEPVVVDGASAKTLEVLQQRVKRQENLLQRCKETIQSHKEQCALLTSEKEALQEQLDERLQELEKMKELHMAEKTKLITQLRDAKNLIEQLEQDKGMVIAETKRQMHETLEMKEEEIAQLRSRIKQMTTQGEELREQKEKSERAAFEELEKALSTAQKTEESRRKMKAEMDEQIKAIEKTREEERTSLQQELSRVKQEVVDVTKKSSEQIAKLRKLHEEELASKEQELTKKFQTQERQFQEQMKIALEKSQSEYLKITQEKEQQESLALEELELQKKAILMESENKLRDLQQEAETYRTRILELESSLEKSLQESKNQSEDLAIHLEAEKNKHNKEITIMVEKHKTELESLQHQQDTLWTEKLEVLKQQHQTEMEKLREKHEQERETLLKDKECLFQAHIEEMNEKTLEKLDVKQTELESLSSELSEVLKARDKLEEELSVLKDQADKVKQELEAKLDEQKSHHQQQVESIIKEQEMSIQRTEKALKDEINHLGLLLKEKDKHLEEHQAHVENLEADIQRSKEELHQASAKLALFQSQQSTIHDQAKASEEHLAQLQQKLLDLETERILLTKQVAEVETQKKVVCTELDTHKIQVRDLLWQLENQKSDMEEKLQSLTQHYESQLRDTNTEQAQTKQSLIEKENVILQMREGQSKEIETLKQKLSAKEDSFSVLHEEYETKFKNQEKKMEKIKQKAKEMQETLKKKLLDQEAKLKKELENTVLELSQKEKQFNAKILEMAQANSAGISDAVSRLETNQKEQIESLTEVHRRELSDVVSVWEKKLHQQAEELQEKHEIQLQEKEQEVAELKQKILRSGCEKEEMNKELAWLREEGVKQDTVVRELQEQLNQKSAHMNSLSQNETKLKAQLEKLEVDLNHSLKENTSLQEHIVELEILAEKDKLKVSELTDKLKTTDEEFQSLKSSHERNEKSLENKSLEFRKLSEELAVQLDIYSKKTEALLQAKTNELINISSSKINAVLSRISHCQHHTTKVKEALVIKTCRASELEAQLRQLAEEQSTLNSSFQQATHQLEEKENQIKSMKADIEGLVMEKEALQKEGGNQQQAASEKESCITQLKKELSENINAVTLMKEELKEKKSEISSLSKQLTDLNAQLQNSISLTEKEAAISSLSKQYDEQQRELWGQVQDLSLKAETLSEEKISALEQVDYLSNKFSEWKKKAQSKFIQYQSTIKELQMQLELKTKEASEKDEQIHGLKEDLDQQSERLVCLKGEMEDKKSKQEKKECNLEAELKTQMARIVELEERLTQKTTEIESLNEVLKNYNQQKDTEQKEMLQKLQHIQELGEEKDNRVKEAEEKVSRLEKQVSCMESELETKKKELEHVNSGMKGKEEELKALEDRLELESAAKLAELKKKAEQKIAAIKKQLLSQMEEKEQQYKKDTEGHLGELNTKLQEKEREIQVLEEKLKSVEGPPQSEASVVPRSAEYVAACVEQEAADPQGCVQKAREDKICALQRSLMEKEKLLQRLEQEKEETVSSHSEIQCRYQELLIKIEHAKAKQHEDQVMINHLQEELEEKSKKYSLIVSQRVEEEGGKNNIGAKQNLENVVDDVQKTLQEKELACQILEQKIKELDSCLVREREGHRVEMEELTSKFEKLQALQQQMDGKNKPTEALEESAEEKSKSHVVQPKLPGNMEAEHNDLEFKLAGAQQEKQKLGKEIVKLQKDLRMLRKEHQQELDIMKKEYEQEMEEKIKQEQEDLELKHNSTLKQLMREFHTQLAQKEQELEMTIKETIDKAQEVEAELLESHQEETNQLYRKIAEKEDDLQRTAKRYEEILDAREEEMTAKVTDLQTQLEELQNKYQERLQQEESPASDKITIMELQTQLAQKTTLISDSKLKEQEFREQIHNLEDRLKKYEKNVCATTVGTPYKGGSLYHTDVSLFGEPTEFEYLRKVLFEYMMGRETKTMAKVITTVLKFPDDQTQKILEREDARLMSWLRSSS
>9646_0:001987_{"pub_og_id":"2529099at33208","og_name":"golgin_A4_","level_taxid":33208,"organism_taxid":"9646_0","organism_name":"Ailuropoda_melanoleuca","pub_gene_id":"GOLGA4","description":"golgin_subfamily_A_member_4_isoform_X1"}
MFKKLKQKISEEQQQLQQALASTQAPSNSSTPTRTRSRTSSFAEQLDEGTPNRELLAGMIAEPAFLSEYTIFALDSSKQPKTQTDSVSASIQATKSPDSVNGSEPTTPESGDTQSFAQKLQLRVPSMESLFRSPLKESLFRSSSKESLVRTSSRESLNRFDLDSSVATFDPSSDMESEPEDSIPNLDSLSKEQLIQWLRRMERRLNTYKGKCSEVFIAYQTLQREKKKLQGILSQSQDKALRRIGELREELQMDQQAKKHLQEEFDASLEEKDQHISVLQTQVSLLKQRLRNGPMHVDLPKPFPQMEPQAEGVSKENTDSDIEPVVVDGASAKTLEVLQQRVKRQENLLQRCKETIQSHKEQCALLTSEKEALQEQLDERLQELEKMKELHMAEKTKLITQLRDAKNLIEQLEQDKGMVIAETKRQMHETLEMKEEEIAQLRSRIKQMTTQGEELREQKEKSERAAFEELEKALSTAQKTEESRRKMKAEMDEQIKAIEKTREEERTSLQQELSRVKQEVVDMMKKSSEQIAKLQKLHEEELASKEQELTKKFQTQERQFQEQMKIALEKSQSEYLKITQEKEQQESLALEELELQKKAILMESENKLRDLQQEAETYRTRILELESSLEKSLQESKNQSEDLAIHLEAEKNKHNKEITIMVEKHKTELESLQHQQDTLWTEKLEVLKQQHQTEMEKLREKHEQERETLLKDKERLFQAHIEEMNEKTLEKLDVKQTELESLSSELSEVSKARDELEEELSVLKDQADKVKQELEAKLDEQKSHHQQQVESIIKEQEMSIQRTEKALKDEINQLGLLLKEKDKHLKEHQAHVENLEADIQRSKEELHQASAKLALFQSQQSTIHEQAKASEDHLAQLQQKLLDLETERMLLTKQVAEVETQKKDVCTELDTHKIQVRDLLRQLENQKSDMEEKLQSLTQHYESQLRDTNTEQAQTKQSLIEKENVILQMREGQSKEIETLKQKLSAKEDSFSVLHEEYETKFKNQEKKMEKIKQKAKEMQETLKKKLLDQEAKLKKELENTVLELSQKEKQFNAKILEMAQANSAGISDAVSKLETNQKEQIESLTEVHRRELSDVVSVWEKKLHQQAEELQEKHEIQLQEKEQEVAELKQKILRSGCEKEEMNKELAWLREEGVKQDTVVRELQEQLNQKSAHMNSLSQNETKLKAQLEKLEVDLNHSLKENTSLQEHIVELEILAEKDKLKVSELTDKLKTTDEEFQSLKSSHERNEKSLENKSLEFRKLSEELAVLLDIYSKKTEALLQAQTNELINISSSKINAILSRISHCQHHTTKVKEALVIKTCRASELEAQLRQLAEEQNILNSSFQQATHQLEEKENQIKSMKADIEGLVMEKEALQKEGGNQQQAASEKESCITQLKKELSENINAVTLMKEELKEKKSEISSLSKQLTDLNAQLQNSISLTEKEAAISSLSKQYDEQQRELLGQVQDLSLKAETLSKEKISALEQVDHLSNKFSEWKKKAQSKFIQYQSTIKELQMQLELKTKEASEKDEQIHGLKEDLDQQRERLVCLKGEMEDKKSKQEKKECNLEAELKTQMARIVELEERLTQKTTEIESLNEVLKNYSQQKDTEQKEMLQKLQHIQELGEEKDNRVKEAEEKVSRLEKQVSSMESELETKKKELEHANSGMKGKEEELKALEDRLELESAAKLAELKKKAEQKIAAIKKQLLSQVEEKEQQYKKDTEGHLGELNTKLQEKEREIQVLEEKLKSVEGPPQSEASVVPRSAEYVAACVEQEAADPQGCVQKACEDKICALQRSLMEKEKLLQSLEQEKEETVSSHSEIQCRYQELLIKIEHAKAKQHEDQVMINHLQEELEEKSKKYSLIVSQRVEEEGGKNNIGAKQNLENVVDDVQKMLQEKELACQILEQKIKELDSCLVREREGHRVEMEELTSKFEKLQALQQMDGKNKPTEALEESAEKKSKSHVVQPKLPTNMEAEHNDLEFKLAGAEQEKQKLGKEIVKLQKDLRMLRKEHQQELDIMKKEYEQEMEEKIKQEQEDLELKHNSTLKQLMREFHTQLAQKEQELEMTIKETIDKAQEVEAELLESHQEETNQLYRKIAEKEDDLQRTAKRYEEILDAREEEMTAKVTDLQTQLEGLQNKYQERLQQEENPAGDKITIMELQTQLAQKTTLISDSKLKEQEFREQIHSLEDRLKKYEKNVYATTVGTPYKGGSLYHTDVSLFGEPTEFEYLRKVLFEYMMGRETKTMAKVITTVLKFPDDQTQKILEREDARLMYTSPRSGIF
>30538_0:0023ce_{"pub_og_id":"2529099at33208","og_name":"golgin_A4_","level_taxid":33208,"organism_taxid":"30538_0","organism_name":"Vicugna_pacos","pub_gene_id":"GOLGA4","description":"GOLGA4"}
MFKKLKQKISEEQQQLQQALASTQASSNSSTPTRTRSRTSSFTEQLDEGTPNRELLAGMIAEPAFLSEYTIFALDSSKQPKTQTDSVNASVQATKSPDSVNGSEPTTPQSADTQSFAQKLQLRVPSVESLFRSPIKESLFRSSSKESLVRTSSRESLNRLDLDSSAVTFDPPSDMESETEDTLGSLDSLSKEQLIQWLRRMERRLNGYKGKCSELVTAYQTLQREKKKLQGILSQSQDKALRRIGELREELQMDQQAKKHLQEEFDASLEEKDQYISVLQTQVSLLKQRLQNGPMSADLLKPLPQVEPQAEGVSKENIDSDVEAGVGDGASAKTLEVLQQRVKRQENLLQRCKETIRSHKEKCMLLTSEKEALQEQLDERLQELEKMKELHMAEKTKLITQLRDAKNLIEQLEQDKGMVIAETKRQMHETLEMKEEEIAQLRSRIKQMTTQGEELREQKEKSERAAFEELEKALSTAQKTEEARRKLKAEMDEQIKALEKTSEEEHKRLQQELSRMKQEVVDVTKKSSEQIAKLQKLHEEELASKEQELTKKFQTQEREFQEQMRAALEKSQSEYLKATQEKEQQESLALEELELQKKAILTESENKLRDLQQEAETYRTRILELESSLEKSLQESKNQSENLALHLEAEKNKHNKEITIMVEKHKSELESLQHQQDNLWTEKFQVLQQQYQTEMEKLREKYEQEKETLLKDKEILFQAHIEEMNEKTLEKLDVKQTELESLSSELSEVLKARDKLEEELSVLKAQADRVKQELEAKLDEQKNHHQQQVDNIMKEQEMSIQRTEKALKDEINQLGLLLKEKDKHLKEHQAHVENLEADIKRSEGELQQASAKLDLFQSFQSTTHEQTKAYEEQLAQLQQKLLDLETENILLTKQVAEVETQKKDVCTELDTHKIQVQDLMQQLEKQNSEVEEKVKSLTQLYESQLRDSNTEQEQTKQLLKEKENVILQMREGQSKEIEILKQKLSAKEDSIHTLQEEYETKFKNQEKKMEKIKQKAKEMQETLKKKLLDQEAKLKKELENTALELSQKEKQFNAKILEMAQANSAGISDAVARLETNQKEQIESLTEVHRRELNDVASDWERKFNRQAEELEEKHEIQLQEKEQEIAELKQKILIFGCEKEEMNKEMVWLKDEGVKQDAVLKELQEQLNQKAAHVNSLSQDEIKLKAELEKLEVDLAHSLKENTFLQEHVAELKMLAEKDKLKVSELTEKLRTTDKEFQSLKSSHDRSKNILEDKSLEFRKLTEELAVQLDIYSKKTEALLQAKTDELINISSSKIDAILSRISHCQHHTTKVKEVLLSKTHKVSELEAQLRQLTEEQNALTSSFQHATHQLEEKESQIKSMKADIEGLVTEKEALQKEGGSQQQAASEKESCITQLKKELSENINAVTLMKEELKDKKAEIDSLSKQLTDLNAQLQNSISLTEKEAAVASLSKRYDEAQRGLLDQVQDLSLKVETLSKEKISALEQVDHLSNKFSEWKKKAQSRFTQYQNTSKELQTQLELKTKEASEKAEQIALLKEDLDKQNKRLECLKAEMEDKKSEMEKKECDLETELKTQAARIVELEEHAAQNTMEIESLNEVLKNYNQQKDIEEKEMTQKLQHIQELGEEKDNRVKEAEEKVLRLENQMSSMKSELEAKKEELEHVNSSVKSKEEELKALEERLELESAAKLAELKKKAEQKIAAIKKQLLSQMEEKEQQYRKDTESHLSELNTKLLEREREIHTLQEKLESMENSPQSETPVVSRSAKDVAVCTEGEAADSRGCVQKACEEKISVLEGNLIEKEKLLQRLEQEKEETVSSHSEMQCRYQELLIKVEHAEAKQHEDQVMINHLQEELEEKTRKYSLLVSQHAEEEGGKKDTGAKQNLENVVDDIQKSLQEKDLTCQILEQKIKELDSCLLREKEGHRIEIEELTSKFEKLQALQQQMGGKSKPIEVLEENAEEASTSHVVQPRLLSNVEAEHNDLACKLAGAEQEKQKLSQEIVKLQKDLRMLRKEHQQELDIIKKEHEQEMEEKIKQEQEDLELKHNSTLKQLMREFHTQLAQKEHELEMTIKETIDKAQEVEAELLESHQEETSQLYKKIAEKEDDLERTAKRYEEILDAREEEMTAKVMDLQTQLEELQEKYQQRVQQEENPGDDKVTIMELQTQLAQKTTLISDAKLKEQEFREQIHNLEDRLKKYEKNVYATTVGTPYKGGNLYRTDVSLFGEPTEFEYLRKVLFEYMMGRETKTMAKVITTVLKFPDDQTQKILEREDARLMYTSPRSGIF
>1507135_0:000115_{"pub_og_id":"2529099at33208","og_name":"golgin_A4_","level_taxid":33208,"organism_taxid":"1507135_0","organism_name":"Euglossa_dilemma","pub_gene_id":"Edil_00278"}
SPIKHGFQNVDLVSPISNSIGISRRSSVSSITSDNSSLFPIYESPANLYHLQSDIDQSASEIDENINTQLDKVTKDQIYSAYRKMQAKYHKYRGRYTDLATHYKELERVNGKLESVLVETQDKVLRKIADLKEQCQLEQQAKAHLEEALRNDIEEKDHIINTLNTKIKLLQTSGPNLEPALSDTTNDEKENLKDNLIDLTTSSSISNENTLSVENTQLKDKLKKLENIVLKYKESLKRNKEKFTEILTEKITLEFEYETLKNSFAEKEKEISCTQKEIKNLTDQMTILKKREEESVISLAENKLSIHRELEDKEEQIKKLQLDLKHMTELKENLSEVVNKYKIELEKLKLSHSSQNSDSEKKEVMQDYLKSKLDEKENEFQEMKIKLEELQK
>1507135_0:000117_{"pub_og_id":"2529099at33208","og_name":"golgin_A4_","level_taxid":33208,"organism_taxid":"1507135_0","organism_name":"Euglossa_dilemma","pub_gene_id":"Edil_00280"}
NVLKSENCQIVTLKNNNEIISVELEQLKLIQNEINLENKDLKDKQNEFLKRNQELSETNENLKEKITNYEKYNQQLITENTQLQKEIELYKNRLCEQNQHIDNLKHQIILLNTEIQPTSQKLNDQLEKFDSYKKEAEEIQEQLTKKNEILHNEIDKLTLALEDNNMKEKNKELVTELELLSKEIARLKTVEEETNHLRLEINNLNEIKINLEEMQLQNNELITENLSLKNKITELGNVNTKIQAYVNKLESKISNLDQIECKNIELKDELDTLKVTNTELLSQIEMKNKEKEGLTIEIDESKLIIDEKVAELKLLDTKNTELLKEIERLKFSTDEEIVSETESSTTTTEYLKETINKLQNEIKVLADSNIALNEEIKNINSSQTVDDLSIKQSDKLEEENKKLEAQLDEALITFQAKELKMHFISNELKDQVDNLKQELKTNEAEQSMRLKQLVKEFQAQLHDKEEELHAALEKRFDRQQNYESNLIQQYKEQLKDFQIELTAKSEQIENLIIENKNLMSQKAKDMNQLMEKIAIMKKEHVDEVRDIEKKWKSIVQQKTDKLEAKHEEEMNELTREWRNERRNLQTDLIDHKI
>7029_0:0039eb_{"pub_og_id":"2529099at33208","og_name":"golgin_A4_","level_taxid":33208,"organism_taxid":"7029_0","organism_name":"Acyrthosiphon_pisum","pub_gene_id":"100159245","description":"GRIP_domain-containing_protein"}
MFKRLKGSIGKNDEPKTPNSVPQNRPTWSGFSTISPLNPGMEDSQFCINDDIEETPKNSPARVVVSESTTVDLGKFSQSSSSLVNDHLSFHTDIESASEIDDSVSVVSEYANEITKENLYAAYKKLHGRYHKHKFKYTELADKFKQTVTIHDKDKITMTKAQDKLLQRIAELKEQCTLEQAAKAHMEDALRNDIEERDHIISTLNTKIDLLRKNSSDECESTSILSGDLLAKCERLNDELSSTKAECASLENQIELLKKSEETTLLSLAENKMAIHKELETKEDQIKKLEKTINGLQMENQILLKEKASHLSTNSYQININQNVQEEITKQLNELEGEMSSAFEFKENEVKELKNQLKALEQRCEVQEQKNISMEEVLKNKENDYKSVISSLEQNLNDIKISSSKKIDTFLKEIGEKSLVIKNLTVKLKEMEKVKQDYEKNKNEIHDLKNQILQSKKLVKENELIRVDEQNRCIEELKLKSEEISHFKNKLELLQHTLKENEKKNLDLQTHIDEISFKNKSLMESEEELKMTIFNYKKSNDELQDTIKLLQKEKEIVIDSMKTKMDENQLEIEKLNNLNKEMLCQLNQDKLIKISEERSIESVIKDYNLLTEENAYLKKERQKMLQTFQDMLKKIKVDFGNLKSFAEEQLKECSLIFVKHIEHLKAEYSSKIKLYHNNLTETKQKLEVIQNAYLILKSDCVQSLDCFKIEIEKYNEGIMLLISQNNNELEKRNLDLLRLQEEIESYKKSEHRSVKAEVKETIQELQECIEVQKKTYTNLQDEYSNYQVSEKKKWTDKLIETENKWLEKMDNYKKMMDTEHREEIEALTNEWTNEQKHNALSLMTADNENEETLEKIIQDVETTSQREEALQRQITKLNKELSELKKMYRNEIHNKHRNNEGDDDDNDDNNKDGCEMEYLRNILYEYMMGKQPMVLAKVLAAIVKFDSNQLSTILQKEEQKVSLLKTLGL
>72781_0:00155d_{"pub_og_id":"2529099at33208","og_name":"golgin_A4_","level_taxid":33208,"organism_taxid":"72781_0","organism_name":"Formica_exsecta","pub_gene_id":"LOC115237215","description":"golgin_subfamily_A_member_4_isoform_X1"}
MFKKFKDKLAEEMKQSPARLQASVQQLAQAVVSPALSNSSIQEVSASSDNFSLTEDGDETPKNTPAKHSFQNVDLMSPSSNRVEISRRSSVSSVTSDASSLFPMYESPSNLYHLQSDMDQSASEVDDNISPHLDKVTKDQLYSAYRKVQAKYQKYRGRYTDLATHYRELDRVKSRLESVLVETQDKVLRRITDLKEQCQLEQQAKAHLEEALRNDIEEKDHIINTLNTKVKLLQTSGPTLDNSVSEEGKENSKDNLIDLTNEPSNEDENNALSAENTQLKDKLKKLENLVLKYKESLKRNKEKFTEVMKEKNTLENDYTALKNSTAEEIDAIEAELSTAHTAIEKLTEQVDILLKREEESAISLAENKLSVHRELEEKEEQIKQLQIDLKHTIEDRENLNEAIVRYKTELDKLKALHSTNIAADKDTTAHDAKEKIEAVRSTQQAAIRREEVDHGEETKSEKNENMLEELTLRLKEKEIDLQELQHKLDELKKQNVEYRHDKEALQAQLTIYKETYSELKDEYSAQKIIMEEKRKDANATIEKLQATVQSVDKELENMRNALIDRDQVCENYNKKLQQYTAMLEKTKHKLTEQETQIKSLKDKLEDRTELSEMQKELENKKIELNEVHNELECCKSTIDDFKNKVQADNSALSLLKKERSDLINRLVYYNDCMQRLKQDCVNIKSVVKEEFLNRKAEISNLNATLAMSFVKLEEENVTLKSEVNDLHLKIKHIEQFTSKDIELQSELTQAVNLKSMLEAELKQTNEQLKEMTLKSDHYDELKITNNKLTAEIDNLTSKIHDLEKDSHKLTQSQQEVKTLKQERLRALENLESVNHALSVEIDDLREKHTQASHIFKEVDELNAKLREATDVINSLKSESSDRDALRDELSTSRLEIARLKDNLAEKEGEIKIRDERLVNEEERIALLQSTCDAHVQKIEGSMKDYLSLKAEYQEASENHAKEIAQLMENNKELQETINVKLVQLKKMKMIKERQNKTIEETNAELDKLKTKHAELSNVLGTSEKQIELLKLENAQLAKITLENKDLKDKHNDLLSRNQKLCENEEALKQKIGDYERDIEELQKTIKNYVESYKSQLDSQNEETERLNNELININTKLECKKTELNTLSERLAMSERELQEVGEKLDERNNELHDKVSKLNAAVTSGNILKTEKEELLEEVKLLRDEVARIKDVEDKNMKLKSELNDFIEKNSDTEAIRSEYNKLIAEQAALKDKIIELEDLNSHNVELKINLNNLQSSLKDLRTENNRLQSELDGQSGKNSSTELDALKNLLTEKDAEIRLLEDKNSNMLQEIGNLRQFSLEVDEKRKDVNTLKNSISSLEQKVVSLQSEINSLARTNNTLREELEIARNDTKCQLDNDKLHEENKRLEAQLDEALITFQAKETQMTLVSNELKAQTNQMKEELKTNEEEQGMRLKQLVKEFQAQLHDKEEELQAALEKRFDRQQNYESNLVQQYKEQLKDCQIELTEKSEQLESLVLEKKDAVAEKGKDIDCLVETIEQLKKEHSNEIKELEKRWKAIVQQKIDNLQGKHEEELNELTKEWQNERKLNIQTEADSEELESTSRVAMAAIQTSTGSIHTLQQTLTSQRREIAELRKLVKLRHDTLEDSTEIEYLRNILFEYMMGRETVVLARVIAAVVKFDQEQTTKILKKEEDKLTLFGSLGLS
>9643_0:001d2e_{"pub_og_id":"2529099at33208","og_name":"golgin_A4_","level_taxid":33208,"organism_taxid":"9643_0","organism_name":"Ursus_americanus","pub_gene_id":"123792844","description":"LOW_QUALITY_PROTEIN:_golgin_subfamily_A_member_4"}
MFKKLKQKISEEQQQLQQALASTQAPSNSSTPTRTRSRTSSFTEQLDEGTPNRENASIQAMKSPDSVNGSEPTTPQSGDTQSFAQKLQLRVPSMESLFRSPLKESLFRSSSKESLVRTSSRESLNRFDLDSSVATFDPSSDMESEPEDSVPNLDSLSKEQLIQWLRRMERRLNTYKGKCSEFVIAYQTLQREKKKLQGILSQSQDKALRRIGELREELQMDQQAKKHLQEEFDASLEEKDQHISVLQTQVSLLKQRLRNGPMHVDLPKPFPQMEPQAEGVSKENTDSDIEPVVVDGASAKTLEVLQQRVKRQENLLQRCKETIQSHKEQCALLTSEKEALQEQLDERLQELEKMKELHMAEKTKLITQLRDAKNLIEQLEQDKGMVIAETKRQMHETLEMKEEEIAQLRSRIKQMTTQGEELREQKEKSERAAFEELEKALSTAQKTEESRRKMKAEMDEQIKAIEKTREEERTSLQQELSRVKQEVVDVTKKSSEQIAKLRKLHEEELASKEQELTKKFQTQERQFQEQMKIALEKSQSEYLKITQEKEQQESLALEELELQKKAILMESENKLRDLQQEAETYRTRILELESSLEKSLQESKNQSEDLAIHLEAEKNKHNKEITIMVEKHKTELESLQHQQDTLWTEKLEVLKQQHQTEMEKLREKHEQERETLLKDKECLFQAHIEEMNEKTLEKLDVKQTELESLSSELSEVLKARDKLEEELSVLKDQADKVKQELEAKLDEQKSHHQQQVESIIKEQEMSIQRTEKALKDEINQLGLLLKEKDKHLEEHQAHVENLEADIQRSKEELHQASAKLALFQSQQSTIHDQAKASEEHLAQLQQKLLDLETERILLTKQVAEVETQKKVVCTELDTHKIQVRDLLWQLENQKSDMEEKLQSLTQHYESQLRDTNTEQAQTKQSLIEKENVILQMREGQSKEIETLKQKLSAKEDSFSVLHEEYETKFKNQEKKMEKIKQKAKEMQETLKKKLLDQEAKLKKELENTVLELSQKEKQFNAKILEMAQANSAGISDAVSRLETNQKEQIESLTEVHRRELSDVVSVWEKKLHQQAEELQEKHEIQLQEKEQEVAELKQKILRSGCEKEEMNKELAWLREEGVKQDTVVRELQEQLNQKFAHMNSLSQNETKLKAQLEKLEVDLNHSLKENTSLQEHIVELEILAEKDKLKVSELTDKLKTTDEEFQSLKSSHERNEKSLENKSLEFRKLSEELAVQLDIYSKKTEALLQAKTNELINISSSKINAVLSRISHCQHHTTKVKEALVIKTCRASELEAQLRQLAEEQSTLNSSFQQATHQLEEKENQIKSMKADIEGLVMEKEALQKEGGNQQQAASEKESCITQLKKELSENINAVTLMKEELKEKKSEISSLSKQLTDLNAQLQNSISLTEKEAAISSLSKQYDEQQRELWGQVQDLSLKAETLSEEKISALEQVDHLSNKFSEWKKKAQSKFIQYQSTIKELQMQLELKTKEASEKDEQIHGLKEDLDQQSERLVCLKGEMEDKKSKQEKKECNLEAELKTQMARIVELEERLTQKTTEIESLNEVLKNYNQQKDTEQKEMLQKLQHIQELGEEKDNRVKEAEEKVSRLEKQVSSMESELETKKKELEHVNSGMKGKEEELKALEDRLELESAAKLAELKKKAEQKIAAIKKQLLSQMEEKEQQYKKDTEGHLGELNTKLQEKEREIQVLEEKLKSVEGPPQSEASVIPRSAEYVAACVEQEAADPQGCVQKAREDKICALQRSLMEKEKLLQRLEQEKEETVSSHSEIQCRYHELLIKIEHAKAKQHEDQVMINHLQEELEEKSKKYSLIVSQRVEEEGGKNNIGAKQNLENVVDDVQKTLQEKELACQILEQKIKELDSCLVREREGHRVEMEELTSKFEKLQALQQQMDGKNKPTEALEESAEEKSKSHVVQPKLPGNMEAEHNDLEFKLAGAEQEKQKLGKEIVKLQKDLRMLRKEHQQELDIMKKEYEQEMEEKIKQEQEDLELKHNSTLKQLMREFHTQLAQKEQELEMTIKETIDKAQEVEAELLESHQEETNQLYRKIAEKEDDLQRTAKRYEEILDAREEEMTAKVTDLQTQLEELQNKYQERLQQEESPASDKITIMELQTQLAQKTTLISDSKLKEQEFREQIHNLEDRLRKYEKNVYATTVGTPYKGGSLYHTDVSLFGEPTEFEYLRKVLFEYMMGRETKTMAKVITTVLKFPDDQTQKILEREDARLMSWLRSSS
>9838_0:002f4f_{"pub_og_id":"2529099at33208","og_name":"golgin_A4_","level_taxid":33208,"organism_taxid":"9838_0","organism_name":"Camelus_dromedarius","pub_gene_id":"GOLGA4","description":"golgin_subfamily_A_member_4_isoform_X1"}
MFKKLKQKISEEQQQLQQALASTQASSNSSTPTRTRSRTSSFTEQLDEGTPNRELLAGMIAEPAFLSEYTIFALDSSKQPKTQTDSVNASVQATKSPDSVNESEPTTPQSADMQSFAQKLQLRVPSVESLFRSPIKESLFRSSSKESLVRTSSRESLNRLDLDSSAVTFDPPSDMESETEDSLGSLDSLSKEQLIQWLRRMERRLNGYKGKCSELVTAYQTLQREKKKLQGILSQSQDKALRRIGELREELQMDQQAKKHLQEEFDASLEEKDQYISVLQTQVSLLKQRLQNGPMSADLLKPLPQVEPQAEGISKENIDSDVEAGVGDGASAKTLEVLQQRVKRQENLLQRCKETIRSHKEKCMLLTSEKEALQEQLDERLQELEKMKELHMAEKTKLITQLRDAKNLIEQLEQDKGMVIAETKRQMHETLEMKEEEIAQLRSRIKQMTTQGEELREQKEKSERAAFEELEKALSTAQKTEEARRKLKADMDEQIKALEKTSEEEHNRLQQELSRMKQEVVDVTKKSSEQIAKLQKLHEEELASKEQELTKKFHTQEREFQEQMRVALEKSQSEYLKATQEKEQQESLALEELELQKKAILKESENKLRDLQQEAETYRTRILELESSLEKSLQDSKNQSENLALHLEAEKNKHNKEITVMVEKHKSELERLQHQQDNLWTEKFQVLQQRYQTETEKLREKYEQEKETLLKDKEILFQAHIEEMNEKTLEKLDVKQTELESLSSELSEVLKVRDKLEEELSVLKDQADRVKQELEAKLDEQKNHHQQQVDNIMKEQEMSIQRTEKALKDEINQLGLLLKEKDKHLKEHQAHVENLEADIKRSEGELQQASAKLDLFQSFQSTTHEQTKAYEEQLAQLQQKLLDLETENILLTKQVAEVETQKKDVCTELDTHKIQVQDLMQQLEKQNSEVEEKVKSLTQLYESQLRDNNTEQEQTKQLLKEKENVILQMREGQSKEIEVLKQKLSAKEDSIHTLQEEYETKFKNQEKKMEKIKQKAKEMQETLKKKLLDQEAKLKKELENTALELSQKEKQFNAKILEMAQANSAGISDAVARLETNQKEQIESLTEVHRRELNDVASDWERKFNRQAEEIEEKHEIQLQEKEQEIAELKQKILIFGCEKEEMNKEMVWLKDEGVKQDAVLKELQEQLNQKAAHVNSLSQNEIKLKAELEKLEVDLTHSLKENTFLQEHVAELKMLAEKDKLKVSELTEKLRTTDEEFQSLKSSHDRSKNILEDKSLEFRKLTEELAVQLGIYSKKTEALLQAKTDELINISSSKIDAILSRISHCQHHTTKVKEALLSKTRKVSELEAQLRQLTEEQNALTSSFQHATHQLEEKESQIKSMKADIEGLVTEKEALQKEGGSQQQAASEKESCITQLKKELSENINAVTLMKEELKEKKAEIDSLSKQLTDLNVQLQNSISLTEKEAAVASLSKRYDEAQRGLLDQVQDLSLKVETLSKEKISALEQVDHLSNKFSEWKKKAQSRFTQYQNTSKELQTQLELKTKEASEKAEQIALLKEDLDKQNKRLECLKAEMEDKKSEMEKKECDLETELKTQAARIVELEEHAAQNTMEIESLNEVLKNYNQQKDIEEKEMTQKLQHIQELGEEKDNRVKEAEEKVLRLENQMSSMKSELEAKKEELEHVNSSVKSKEEELKALEERLELESAAKLAELKKKAEQKIAAIKKQLLSQMEEKEQQYRKDTESHLSELNTKLQEREREIHTLQEKLKSMENSPQSETPVVSRSAKDVAVCTEGEAADSRGCVQKACEEKISVLEGNLIKKEKLLQRLEQEKEEIVSSHSEMQCRYQELLIKVEHAEAKQHEDQVMINHLQEELEEKTRKYSLLVSQHAEEEGGKKDIGAKQNLENVVDDIQKSLQEKDLTCQILEQKIKELDSCLLREKEGHRIEIKELTSKFEKLQALQQMGGKSKPIEVLEENAEEASTSHVVQPQLLSNVEAEHNDLACKLAGAEQEKQKLSQEIVKLQKDLRMLRKEHQQELDIIKKEHEQEMEEKIRQEQEDLELKHNSTLKQLMREFHTQLAQKEHELEMTIKETIDKAQEVEAELLESHQEETSQLYKKIAEKEDDLERTAKRYEEILDAREEEMTAKVMDLQTQLEELQEKYQQRLQQEENPGNDKVTIMELQTQLAQKTTVISDAKLKEQEFREQIHNLEDRLKKYEKNVYATTVGTPYKGGNLYRTDVSLFGEPTEFEYLRKVLFEYMMGHETKTMAKVITTVLKFPDDQTQKILEREDARLMYTSPRSGIF
>609295_0:000cf4_{"pub_og_id":"2529099at33208","og_name":"golgin_A4_","level_taxid":33208,"organism_taxid":"609295_0","organism_name":"Dinoponera_quadriceps","pub_gene_id":"LOC106742270","description":"LOC106742270"}
MFKKLKDKLTEEMKQSPARLQASVQQLAQAVVSPALSNSSIQEVSASNDNFSLTEDGDETPKNTPVRHKFQNIDLMSPSANAEVSRRSSVSSITSDASSLFPMYESPPNLYQLQSDMDQSASEVDETISPHLDRVTKDQLYSAYRKVQAKYHKYRGRYTDLAAHYRELDRVKTRLESVLVETQDKVLRRITDLKEQCQLEQQAKAHLEEALRNDIEEKDHIINTLNTKVRLLQTSGSALENSVPREAAEQDSSKENLIDLTNESNAPSTDGESNALLAENAQLNDRMKKLESLVLRYKESLKRNKDKFTEVMKEKNTLESEYEALQSGTAERISATEGELSAARAEVADLTEQVSVLQKREEESAISLAENKLSVHRELEEKEEQIKQLRLDLKHMAKEKEASNEAVTRLKAAAKSRSQVDSSPVGAAHDAPKEKTESSVKASMQREEVDHGKEAPAKSPRSEDAEEATLREREAELEELRGKLDELEKQVVEHRHDKETLQIELSNYKSRYSELRSEHDAQRIVTEERRKDAEATIEKLQATVQSVDKELENMRGALIDRDQVCENYNKKVQQYATMLEKAKHRLAEQETQIKSLKSQLDELVVARQELEGKRSELNAVRGELELCRSTVDDLGNKVQADSSAINLLKKERSDLINRLVHYRDCVRRLRQDCADVKAAVSEELSSRRAEMSGLSAALTATFAASLTRLEEERATSSCRARDSEEEARLRSELDKITAVKSSLETMLKASKGESMAQSDELSDQLGALVNKLIAEMDNLQFKVYDLEKVSQTESRLEVANLRERLGGLKLEHQALSSENDHLRRELAQVSRTADEVNELRRKLDGANELIDLMKAQESERDALRAVLLAKEREIETRDSRIQTIEQEVRNRDKRIDKQMADLIFARDSHVEAIEEHRRKYRDLEVECVATRERQAEQTVELKELQGTLGVKIAQLKKLKALKDQQGNTIEEMNAELQQLRTKHGELTDRLAAASGQIESLKSENTQLATIALENKDLKDKHNNLLSQNRKLCENEEALKSKINGQVRDLEESRRELEACKSQASGRAEEAGRLSDQLAAVSAESSSLSEKLLTSERKLRETEERLDERNAELRGKLSELEAAVRRGDVAREENERLLVELESLKVEVGRVEQLEAENAQLRAQLTDLTGKSVEVDALRAENDRLVAETEDLKSSNTELRSTVSSLEASSVENERLRLEMDALRSASDDSSAKLSVLRDSLSQREAEVKSLEVESGEVSREVEALKHRCIQEVEEKSRVADALREKVAELQAKVESLEAVRKELEENKQDREEGDKLREENKRLEAQLDEALITFQAKETQMQLASDELREQLDQLKEQARTNEEEQGMRLKQLVKEFQAQLHDKEEELQAALEKRFDRQHNYASDLVQQYKEQLKDFQTELTEKSEQIESLVLEKKDAVAEKSKDIDRLVETIAQIKKEHANEIREVEKKWKAMVQQRIDNLQAKHEEELNELTKEWQNERKPDVQTEAAAEELESTSCVAMATIQTNTGSIHTMQQTLTSQRREIAELRKLVKLRHDTLEDSTEIEYLRNILFEYMMGRETMVLARVIAAVVKFDQEQTSKIMKKEEDKLTLFGSLGLT
>2448451_0:000507_{"pub_og_id":"2529099at33208","og_name":"golgin_A4_","level_taxid":33208,"organism_taxid":"2448451_0","organism_name":"Nomia_melanderi","pub_gene_id":"LOC116435054","description":"golgin_subfamily_A_member_4_isoform_X1"}
MFQKLKNKLAEEMKQSPARLQASMQQLAQAVVSPSLSNSSIQELSTSNDNFSLTEEGDETPKNSPVKHGFQNVDLISPTSNSMGISRRSSISSVTSDTSALFPIYESPANMYHLQSDMDQSASEIDENISSQLDKVTKDQIYSAYRKVQTKYHKYRGRYTDLATHYRELERVKGKLESVLVESQDKALRRIADLREQCQLEQQAKAHLEEALRNDIEEKDHIINTLNTKIKLLQTNGSNLEGATSNTNDEKENLKDNLIDLSTESSNALNENTLALENAQLKDKLKKLENVVLKWKDSLKRNKEKFMEVSTEKNTLESDYETLKNSYAEKEKELSNVYIEVKELTDQVNILKKREEESAISLAENKLFIHRELEDKEERIKQLRLDLKHMTESKDSLSEIINKYKTEVEKLKLLHSSQNSDPEKKEVVQDISRGKSEALKLMQEEMQQKLIKLEDKIGLRYHEDIDGNKEHLKNLEVAEKENTLEKKLKVSHSEVLEDLRSKLDKKENELQEMKGRFEELQKLTEEYQNEKERLFTELSSCKVYCKELKNEQDAQKIIADDITKQAQIKIKNQQTIIQTRDEELKNLREILMNKDKDENSELNKLNEELENKNTELLGVYNELKSCKSSISDLKNKLQTDCSNAELFHKEKSILIKNILNYKGTLQKLKEDGVCIKSTLIERYTHFNDEISVLKNVLTTYIERNNAIQNDEMENIQIKMQELSELRGKHDDLQTELRDILSLKCSLEADLEKCKEQLKEMSLVLEQRNELELKNSKLVAEMNKLQCKLNHFENLSEELNFTNQSLSNEVSDLKEHLQKAINDVKEFDNLKANYIEATETIALLKSENSKCNKLEDEAKALQSEIQNLKDSLIEKDKDINTFSETLETKENVIQNLKTENENNVKLFEEREKEIIELTDKRKGLQKTLQTKLAQLKKLKSIKEEQDTTIQQLNDEINEMKIKNTKLLDELNALEKVTDELKSENCQITKLKDNNSTISTELEQLKLIQNEINLENKNLKDKQNEFLKLNQELNESNEKMKETILSYKKHNQQLLNDNTQSQKEIELYKSNLNEQTKEIENLKTQITVLNTKLQSKTKELQSQIEELIQYKKETEEIKERIIRENETLQNEMFELSLILKSRDNIEEENKELLKTIESLKEKLLALTSVEEENNKLKLDLNNLNKEKDSLEDVQIQNNELVKAQLSLKEKITELENVESVNTKLQSYVNNLESKISNLQEIQSRNVELQTEFDTLKITNVELLSEIKNMNVDKGKLVTELDELKFVVDEKVAELKLLDTKNTELLREIERLKSSMTEEESTELELSRRTIEHLKGEIAKIQAETEILLESNTALQKEMQSVHNVKVVDESLIEKSNMLQEEKKKLEAQLDEVLITFQAKESQMQIVNNDLKNQADKLREELKTNEEEQSMRIKQLVKEFQAQLQDKEEELHAALEKRFDRQQNYESNLIHQYKEQLKDFQVELTAKSEQIENLILENKNLMSQKSKDINQVMEKISLMKKEHADEVKEIEKKWKAIMQQKTDMLEAKHEEEISELTKEWQNERRPDVETDLVSKELESTSRVAMAAVQSNTGSFHTLQQTLTAQRRELAELRKIVKLRHDTLEDSTEIEYLRNILFEYMMGRETMVLARVIAAVVKFDQEQTAKILKKEEDKMTLLGSLGLT
>29088_0:00046c_{"pub_og_id":"2529099at33208","og_name":"golgin_A4_","level_taxid":33208,"organism_taxid":"29088_0","organism_name":"Neomonachus_schauinslandi","pub_gene_id":"GOLGA4","description":"golgin_subfamily_A_member_4"}
MFKKLKQKISEEQQQLQQALASTQAPSNSSTPTRTRSRTFSFTEQLDEGTPNRENASIQATKSSDSVNGSEPTTPQSGDMQSFAQKLQLRVLSMESLFRSPLKESLFRSSSKESLVRTSSRESLNRFDLDSSVATFDPSSDMESEPEDSLPNLDSLSKEQLIQWLQRMERRLNSYKGKCSEFVIAYQTLQREKKKLQGILSQSQDKALRRIGELREELQMDQQAKKHLQEEFDASLEEKDQHISVLQTQVSLLKQRLRNGPMNVDLPKPFPQMEPQAEGVSKENTDGDIEPVVVDGASAKTLEVLQQRVKRQENLLQRCKETIQSHKEQCVLLTSEKEALQEQLDERLQELEKMKELHMAEKTKLITQLRDAKNLIEQLEQDKGMVIAETKRQMHETLEMKEEEIAQLRSRIKQMTAQGEELREQKEKSERAAFEELEKALSTAQKAEESWRKMKAEVDEQIKAIEKTREEERTSLQLELSRVKQEAVDVMKKSSEQIAKLQKLHEEELASKEQELTKKFQTQERQFQEQMKIALEKSQSEYLKITQEKEQQESLALEELELQKKAILMESENKLRDLQQEAETYRTRILELESSLEKSLQESKNQSEDLAIHLEAEKNKHNKEITIMVEKHKTELESLQHQQDTLWTEKLQVLKQQHQTEMEKLREEHEQEKETLLKDKESLFQAHIEEMNEKTFEKLDVKQTELESLSSELSDVLKARNKLEEELSVLKDQADKVKQELEAKLDEQKSHHQQQVESIIKEQEMSIQRTEKELKDEINQLGLLLKEKDKHLKEQQAHVENLEADIKRSEEELQQASAKLALFQSQQSTTHEQAKASEEHLAQLQQKLLDLETERILLTEQVAEVETQKKNVCTELDTHKIQVRDLLQQLENQKSEMEEKLQALTQRYESQLRDTNTEQAQTKQSLIEKENVILQMREGQSKEIETLKQKLSAKEDSFSVLHEEYETKFKNQEKKMEKIKQKAKEMQETLKKKLLDQEAKLKKELENTVLELSQKEKQFNAKILEMAQANSTGISDAVSRLETNQKEQIESLTEVHRRELSDVVSVWEKRLNQQAEELQEQHEIQLQEKEQEVAELKQKILRSACEKEEMNRELAWLKEEGIKQNTAVRELQEQLHQQSAQTNSLSQNETKLKAQLEKLEGDLNHSLRENTSLQERMVELEMLAEKDKLKVSELTDKLKTTDAQFQSLQSSHERNEKSLEDKSLEFKKLSEELAVQLEIYSKKTEALLQAKTNELINISSSKINAILARISHCQNHTTKVKEALVIKTCKASELEAQLRQLTEEQNTLNSSFQQATRQLEEKENQIKSMKADIEGLVMEKEALQREGGNQQQAASEKESCITQLKKELSENINAVTLMKEELKEKKSEISSLSKQLTDLNTQLQNSISLTEEEAAISSLSKRYEEQQRELLGQVQDLSLKVETLSKEKVSALEQVDHLSNRLSEWKKKAQSKFIQYQSTNKELQMQLELKTKEVSEKDEQIHSLKETLDQQNERLVCLKGEMEDKKSKLEKKECNLETELKTQTARIVELQEHLTQKITEIESLNEALNKYNQQKDTEQKEMLQKLQHIQELGEEKDNRVKEAEEKVSRLEKQVSSMKSELETKKKELECANSGMKGKEEELKALEDRLELESAAKLAELKKKAEQKIAAIKKQLLSQMEEKEQQYKKDTEGHLGELNTKLQEKEREIQVLEEKLQSVEGPPQSEVSSGMAACAEQEEAGLQGCVQKAYEDKVSALQRSLMEKEKLLQRLEQEKEEMVSSHSEMQGRYQELLIKIEHAEAKQHEDQIMINHLQKELEEKSKNYSLIASQHVEEEGGKNNIGAKQNLENVVDDVQKTLQEKELACQILEQKIKELDSCLVREREGHRVEMEELTSKFEKLQALQQQMEGKNKPTEALEESAEEKSKSHVVQPRLPGNTEAEHNDLEFKLAGAEQEKQKLGKEIVKLQKDLRMLRKEHQQELDIMKKEYEQEMEEKIKQEQEDLELKHNSTLKQLMREFHTQLAQKDQELEMTIKETIDKAQDVEAELLESHQEETNQLYKKIAEKEDDLQRTAKRYEEILDAREEEMTAKVMDLQTQLEELQNKYQERLQQESPGNDKTQLAQKTTLISDSKLKEQEFREQIHNLEDRLKKYEKNVYATTVGTPYKGGSLYHTDVSLFGEPTEFEYLRKVLFEYMMGRETKTMAKVITTVLKFPDDQTQKILEREDARPMSWLRSSS
>94835_0:0015f5_{"pub_og_id":"2529099at33208","og_name":"golgin_A4_","level_taxid":33208,"organism_taxid":"94835_0","organism_name":"Gavialis_gangeticus","pub_gene_id":"GOLGA4","description":"golgin_subfamily_A_member_4_isoform_X1"}
MIAEPAFLSEYTIFALDPTKQPKPQTDNVNVSKQTAPRSADNNDSEPSSPQLSDTQSFAQKLQLQVPSMESLFRSPVKESIFRSSSKESLVRTSSRDSLNRLDIDTASPTFDPPSDVESEAEELLGNMDSLSKEQLLQRLRRMERSLGNYRGKYTELVTAYQAIQRERKKLQGILSQSQDKALRRIGELREELQMDQQAKKHLQEEFDASLEEKDQVISVLQTQVSLLKQRLQNGQINTELPEPTVQSEPNAQSPTTEINTQNVWESGGTGGNEDSAKTLEALNLRVKRQENLLQRCKEMIRSHRDRSAQLSNEKEALQEQLEERLQELEKMKELQMGEKTKLITQLRDAKNLIEQLEQDKGMVIAETKRQMHETLEMKEEEIAQLRARIKQITTHGEELREQKEKSEKAAFEELEKSLSVAQKAEEARKKLQAEMDEKIKMIEKTSEEERVNLQQELTRVKQEVVEIMKKSSEERVAELEKLHKRELAIKEQELNERLQTQEKEFQGRMKAALEKSQSECLKTIQEKEQQESLALEELELQKKAIQLECEKKLQDMQQEVETFRTRILELESSPAKHSQDDKRQMEELTTLVESERNKHNKEITVMVEKHREELEDMKQQQEKLWTEKLQLLEQQQQSEIEKLRKRHEQEIDAMLKEKEAVFHAHIEEMNEKTLEKLDVKQTELETLSSELSEALKIRCDLEQELSLLKSHSTRENLELQAKLEEQKSLHKETVDTVLKKDEVSIQGIEKALKEEINQLKLLLQEKEQHVEELRLQEQKLREVAERAEAEVGQVSAKLEDLSQSHQNKCREQAKRYEDLQQKLASMEDERSQLKEQIVRTESQLNEVKSELDSYISQVHDLRQQLQEQSNENFQKVTSLTQHYESQLKDLSRETDQAKTNLVEKESEIEQMKKLQNEQMEELKQKIVVKEERISAIQGEYENKLKQQENKMDKMKQKAKEMQETLKKKLSEQEAKLKKELENKQLEFSHKESKFNAKILEMAHASSAGISDAVSKLEMNQKEQLENLAVAHQQELEKVTQTWEKKLSQQAEELQEKHEVELQEKEREIGDLKQNLAILSAEKEGSSLEMVQLKEEQVEKEKTLNELQEQLVLSLAQVSTLSQSETDLKAQLEKLKDDLNCSLKERAELHEQLSELKKVEEESQAKITELTDTLRTADEKLQSLQSLRCKEREDCERELEGKHMEIQQKEVEFQKLSKELTDTYWKTTEALLQTKTDELIEKCNDKIKVVISKIADCQYQTTKIKKAILIKKCKLPELEAQLRQTTENHAALSNSLQESRQQLQEKDNLIMSLKADIEGLITEKERLQKEGGHQQQAATEKETCITQLRKELSENINVVTSVREELQNKESEILALNKMVCELNVKLENSVSLTEKEEAISLLSKHHQEDKLQLLNQIQELSSRVETLNQEKASALEQVDQWMNKLSEWKKKAQVRLTQNNNIIKELQNKLELSDTQASEKREELNRLKDELEKQSKELDSFKSIMEEKQSSREKRESELAAELNIKTSRIAELEEHIAQKTTENGLLIEELKRHNEQKDTEREELVQRLQQTEAAIVEKDNRLKDAEEKVLSLEKKMQSMKAELEAKQREFDQVKTEMMKSKEEELKVLEDRLNMENSTKLTDLKKKAEQKIASIKKQLTFQMEEKDQQLKQDMESQLKDLEQKMQEREAKIMALKEKIRSTKDSTELEREMLQKVENVKISVEQEKNTMLETLQQTYEEKICALQKDLSAKDKLLEKYEKEQQESNNSKVEMQNQEELLKKVESSEKKLKEEEAVIKRLQQELEEQNKKCSLLLDHHIQHESDLARVREELKTSEQNCLDTENVIGDVQKKLEEKERACKSLENKLKELEDNLTKEKEVHKVEVKDVSLKYEEKIQSLQQQLDERNGLLKVFEENAEEKTKSDLELQKLLGDMQTQQKDLQVKLEEAEREKQKLRKDVNNLQKDLRTLRKEHQQELDITKKESLEEMEQKIRYEREDVELKHNSTLKQLMREFNTQLAQKEKELETAVQETISKAQEVEAELMESHHIETTQLHKKIAEKDDDLKRTVKKYEEILEAREEEMTAKVNDLQTQLEELQMEYKRRLADEEHRNNEEVTVIELQAQLAQKTTLVNDSKLKEQEFKEQIHILEDRLKNYEKNAYVTTVGTPYRDGNLCHADVSLFGEPTEFEYLRKVLFEYMMGRETKTMAKVITTVLKFPADQTQKILEREDARPLFTSPRSGIF
>13686_0:0029fc_{"pub_og_id":"2529099at33208","og_name":"golgin_A4_","level_taxid":33208,"organism_taxid":"13686_0","organism_name":"Solenopsis_invicta","pub_gene_id":"LOC105198108","description":"golgin_subfamily_A_member_4_isoform_X1"}
MFKKFKDKLAEEMKQSPARLQASVQQLAQAVVSPALSNSSIQEVSASNDNFSLTEDGDETPKNTPAKHSFQSVDLMSPSLNRVEISRRSSVSSVTSDASSLFPIYESPPNLYHLQSDMDQSASEVDDNISPHLDKVTKDQLYSAYRKVQAKYDKYRGRYMDLATHYRILDREKSKLEAVLVETQDKVLRRITDLKEQCQLEQQAKAHLEDVLRNDIEEKDHIISTLNTKIRLLQVSGPTLENSVSEDTQRKESESKVNLIDLTNESSNDEFNALATENTQLKDKLKKLESLVLKYKESLKRNKENFTEVMKEKTTLENDYEALKNSTAERISATEGELSAARIEIEKLTEQIDTLHKREEESAISLAENKLSVHRELEGKEEQIKQLRIDLKHAIEDKESLNEAVARYKTELSELKSLRADSGTAVDKGVTAHDTSKDKIEATKATQQVRTKHREEVDRSEEARTEDENMLDQLTLRLKDKEVELQELQHKLDEMEKQNVEYRHDRETLQSELLACKVTHSDLKKEYDAHRIIAEEKRKDADSSIEKLQATVQSVDKELENMRNALIDRDQVCENYNKKVQQYTSMLEKARHKLTEQEAEIKFLNDKLGELSGTREELETKKTELSAVQREFELCKSTIDDLKNKIQADSSVISLLKKERSDLMNRLIYYNDCTRRLKQDCTDVKSVIAEEFSNQKAKMSDVNATLAVSLAKLEKENATLKSEVDGLHSRIKDLEQLTLKEAESQSELAQVASHKSALEAQLRESNERLKEMMLKSNQYDELNTTNNKLIAEIDNLNFKIHDLEAAAHNLTQSQQEVKALRERLRTLENLESANHALSVEIDDLREKHAQASHAFKEIEKLSMQLREANTVIDSLKSVSSNRDELREELHALRSEIARLKSNLTEKENEIKTRDEKLASEEEHVAHLKSTCDSHIQTIEEHVRKYLNLEAEYQATRENHAKETAELMENNKVLQETVNVKLVQLKKMKTIKERQSKTIEETKAELDEAKARQAELSGMLETSEKQIESLKSENSQLATITLENKDLKDKHNDLLSRNQKLCENNETLKQKVAEYEKDTEEFRIAVKGYVESYNSEVNSQTVKCVNHEMLKLNVQFDNLMKLKDGQLNSLNERLALSQKELQEIKKKLDERDTELNAVVTNGNVVKGENERLCAELKSLREAVESIQDENAKLKLELGNLIQKNSDVKAIRSENDALIAERKALSDRIAELESVNSRSTELQMHVNNLQSKVSSLEALRVENGRLQSEIDTLQSAKSSSTELGALKDLLTTKDAEIRLLEDKISNMSQEIGNLRRFSHEIDERKKGADTLRNSLALSEEKIASLQSEINSLVQTNDELRKELETVRNNAKGRVDSDKLREENKRLEAQLDETLITFQAKETQMQLANNELRSQTNQLRDQLKTSEEEQGMRLKQLVKEFQAQLHDKEEELQAALEKRFDRQHNYESNIVQQYKEQLKDCQIELSEKSEQLESLVLEKRDEVAEKGKDIDRLVETIAQIKKEHEDDVKELEKKWKTVVQQKIDNLQAKHEEELNELTKEWQNERKPDAQTDAASKELESTSRVAMAAIQTSTGSIHTLQQTLASQRRELSELRKLVNLRHDTLEDSTEIEYLRNILFEYMMGRETMVLARVIAAVVKFDQEQTTKILKKEEDKLTLLGSLGLS
>9793_0:0040da_{"pub_og_id":"2529099at33208","og_name":"golgin_A4_","level_taxid":33208,"organism_taxid":"9793_0","organism_name":"Equus_asinus","pub_gene_id":"GOLGA4","description":"golgin_subfamily_A_member_4_isoform_X1"}
MFKKLKQKISEEQQLQQALASAQASSNSSTPIRTRSRTSSFTEELDEGTPNRELLAGMIAEPAFLSEYTIFALDSSKQPKTQTDSVNASIQATKSSDSVNGSEPNTSQSGDTQSFAQKLQLRVPSMESLFRSPIKESLFRSSSKESLVRTSSRESLNRLDLDSSAATFDPPSDMESEAEDSLGNLDSLNKEQLIQWLRRMERRLNSYKGKCSELVTAYQTLQREKKKLQGILSQSQDKALRRIAELREELQMDQQAKKHLQEEFDASLEEKDQYISVLQTQVSLLKQRLRNGPMNVDLPKLLPQMEPQAEGDTKENRESDVEPVVGDGASTKTLEILQQRVKRQENLLQRCKETIQSHKEQCTLLTSEKEALQEQLDERLQELEKMKELHMAEKTKLITQLRDAKNLIEQLEQDKGMVIAETKRQMHETLEIKEEEIAQLRSHIKQMTTQGEELREQKEKSERAAFEELEKALSTAQKTEESRRKMKAEMDEQIKAIEKTSEEERIHLQQELSRVKQEVIDIMKKSSEEIAKLQKLHEEELARKEQELTKKFQTQEREFQEQMKVALEKSHSEYLKITQEKEQQESLALEELELQKKAILTESENKLRVLQQEAETYRTRILELESSLEISLQESKNQSEDLAIHLEAEKNKHNKEITIMVEKHKTELESLQHQQDNLWTEKFQVLKQQHQTEVEKLKEKYEQEKETLLKDKESLFQAHIEEMNEKTLEKLDVKQTELESLSSELSEVLKARSKLEEELSVLKNQADKVKQELEAKLDEEKNHHQQQVDNIIKEQEMSIQRTEKALKDEINQLGLLLKEKDRHLKEHQAHVENLEADIKRLEGELQQASAKLDLFQSSQSTTHEQAKAYEEQLAQLQQKLLDLETERMLLTKQVAEVETEKKDVCTELDTHKIQVQDLMQQLEKQNSEMEEKVKSLTQLYESQRKDNNIEQEQTKQILMEKENVILQMREGQSKEIEILKQKLSAKEDSISILHEEYETKFKNQEKKMEKIKQKAKEMQETLKKKLLDQEAKLKKELENTVLELSQKEKQFNAKILEMAQANSAGISDAVSRLETNQKEQIESLTEVHRQELNDVISVWEKKLNQQAEELQEKHEIQLQEKEQEVAELKQKVLVFGCEKEEMSKEIAWLKEEGVKQDTILKELQEQLNQKSAHMDSLSQSETKLKAQLEKLEVDLNHSLKENICLQEHVVELKMLSEKDKLQVSELTDKLKTTDEEFQSLKSSHERSKKSLEDKSLEFKKLSEELTVQLDIYSKKTEALLQAKTSELIDISSSKINAILSRISHCQHHTTKVKEALLIRTCRVSELESQLRQLTEEQNTLNSSFQEATHQLEEKENQIKNMKADIEGLVTEKEALQKEGGNQQQAASEKESCITQLKKELSENINVVTLMKEELKEKKSEISSLSKQLTDLNVQLQNSISLTEKEAAISLLSERYDGEQRELLNQVQDLSLKVETLSKEKISALDQVDHLSTKFSEWKKKAQSRFTQYQNTIKELQMQLELKTKEASEKGEQITLLKEDLDQQNKRFECLKGEMEDKKTKMEKKECNLETELKTQTARIVELEEHVTQKTIEIESLNEVLKNYDHQKVIEQKEMVQKLQHMQELAEEKDNRVKETEEKVLRLEKQVSSVQSELETKKKELEYVNSSVKSKEEELKALEDRLELESAAKLAELKKKAEQKIAAIKKQLLTQMEEKEQQYKKVRESHLSELNTKLQEREREIHILEEKLKSMESSPQSETSVVHRSTKNMATCTEQEDADPQGHVQKACEEKISVLQRNLIEKEKLLQRLEQEKEETMSSLSEMQCKYQELLIKVEHAEAKQHEDQVRINHLQEELDEKNKKYSVIESQHVEEEECRNNIETKQNLENVVDDVQKTLQEKELTCQILEQKIKELDSCLVREREGHRVEMEELTSKYEKLQTLQQQMDGKSKPTEVLEESAEEKSKSHVVQTKLLSNMETEHNDLEFKLAGAEQEKQKLGKEIVKLQKDLRMLRKEHQQELDIVKKEYEQEMEEKIKQEQEDLELKHNSTLKQLMREFHAQLAQKEQELEMTIKETIDKAQEVEAELLESHQEETNQLYKKIAEKEDDLKRTAKRYEEILDAREEEMTAKVIDLQTQLEELQTKYQQRLQQEENPGNDKVTIMELQTQLAQKTTLISDSKLKEQEFREQIHNLEDRLKKYEKNVYATTVGTPYKGGNLYQTDVSLFGEPTEFEYLRKVLFEYMMGRETKTMAKVITTVLKFPDDQTQKILEREDARLMYTSPRSGIF
>34884_0:000232_{"pub_og_id":"2529099at33208","og_name":"golgin_A4_","level_taxid":33208,"organism_taxid":"34884_0","organism_name":"Callorhinus_ursinus","pub_gene_id":"GOLGA4","description":"GOLGA4"}
MFKKLKQKISEEQQQLQQALASTQAPSNSSTPTRTRSRTSSFTEQLDEGTPNRENASIQATKSSDSVNGSEPTTPQSGDMQSFAQKLQLRVPSMESLFRSPLKESLFRSSSKESLVRTSSRESLNRFDLDSSVATFDPSSDMESEPEDSLPNLDSLSKEQLIQWLRRMERRLNSYKGKCSESVIAYQTLQREKKKLQGILSQSQDKALRRIGELREELQMDQQAKKHLQEEFDASLEEKDQHISVLQTQVSLLKQRLRNGPMNVDLAKPFPQMEPQAEGVSKENTDGDIEPAVVDGASAKTLAVLQQRVKRQENLLQRCKETIQSHKEQCALLTSEKEALQEQLDERLQELEKMKELHMAEKTKLITQLRDAKNLIEQLEQDKGMVIAETKRQMHETLEMKEEEIAQLRSRIKQMTTQGEELREQKEKSERAAFEELEKALSTAQKAEESRRKMKAEMDEQIKAIEKTREEERTSLQLELSRVKQEAVDVTKKSSEQIAKLQKLHEEELASKEQELTKKFQTQERQFQEQMKIALEKSQSEYLKITQEKEQQESLALEELELQKKAILMESENKLRDLQQEAETYRTRILELESSLEKSLQESKNQSEDLAIHLEAEKNEHSKEITIMVEKHKTELESLQHQQDTLWTKKLQVLRQQHQTEMEKLREKHEQEKETLLKDKESLFQAHIEEMNEKTLEMLDVKQTELESLSSELSDILKARNKLEEELSILKDQADKVKQELEAKLDEQKSHHQQQVESIIKEQEISIQRTEKALKDEINQLGLLLKEKDKHLKEQQAHVENLEADIKRSEEELQQASAKLALFQSQQSTTHEQAKASEEHLAQLQQKLLDLETERILLTKQVAKVETQKKDVCTELDTHKIQVRDLLQQLENQKSEMEEKLQALTQHYESQLRDTNTEQAQTKQSLIEKENVILQMREGQNKEIETLKQKLSAKEDSFSVLHEEYETKFKNQEKKMEKIKQKAKEMQETLKKKLLDQEAKLKKELENTVLELSQKEKQFNAKILEMAQANSAGISDAVSRLETNQKEQIEGLTEVHRRELSDVISVWEKKLNQQAEELQEQHEIQLQEKEQEVAELKQKILRSACETEEMNKELAWLKEEGIKQNTAVRELQEQLHQQSAQTNSLSQNETKLKAQLEKLEGDLNHSLRENTSLQERMVELEMLAEKDKLKVSELTDKLKTTDAQFQSLQSSHERKEKSLEDKSLEFKKLSEELAVQLETYSKKTEALLQAKTNELINISSSKINAILARISHCQKHTTKVKEALVIKTCKASELEAQLRQLTEEQNTLNSSFQQATHQLEEKENQIKSMKADIEGLVMEKEALQREGGNQQQAASEKESCITQLKKELSENINAVTLMKEELKEKKSEISSLSKQLTDLNTQLQNSISLTEKEAAISSLSKRYEEQQRELLGQVQDLSLKVETLSKEKVSALEQGDHLSNKFSEWKKKAQSKFIQYQSTIKELQMQLELKTKEAGEKDEQIHALKEDLDQQNERLVCLKGEMEDKKSKLEKKECNLETELKTQTARIVELQEHLTQKITEIESLNEALNKYNQQKDTEQKEMLQKLQHIQELGEEKDNRVKEAEEKVSRLEKQVSSMKSELETKKKELEHANSGMKGKEEELKALEDRLELESAAKLAELKKKAEQKIAAIKKQLLSQMEEKEQQYKKDTEGHLGELNTKLQEKEREIHVLEGKLQSVEGPPQSEASAVPRSAERMAACAKQEEAGLQGCVQNAYEDKISALQRSLMEKEKLLQRLEQEKEEMVSSHSEMQGRYQELLIKIEHAEAKQHEDQIMINHLQEELEEKSKNYSLIASQHVEEEGGENNIGAKQNLENVVDDVQKTLQGKELACQILEQKIKELDSCLVREREGHRVEMEELTSKFEKLQALQQQMDGKNKPTEALEESAEEKSKSHVVQPRLPGNMEAAEHNDLEFKLAGAEQEKQKLGKEIVKLQKDLRMLRKEHQEELDIMKKEYEQEIEEKIKQEQEDLELKHNSTLKQLMREFHTQLAQKDQELEMTIKETIDKAQEVEAELLESHQEETNQLYKKIAEKEDDLQRTAKRYEEILDAREEEMTAKVMDLQTQLEELRNKYQERLQQEESPGNDKITIMELQTQLAQKTTLISDSKLKEQEFREQIHNLEDRLKKYEKNVYATTVGTPYKGGSLYHTDVSLFGEPTEFEYLRKVLFEYMMGRETKTMAKVITTVLKFPDDQTQKILEREDARLMYTSPRSGIF
>9704_0:0003c3_{"pub_og_id":"2529099at33208","og_name":"golgin_A4_","level_taxid":33208,"organism_taxid":"9704_0","organism_name":"Zalophus_californianus","pub_gene_id":"GOLGA4","description":"GOLGA4"}
MFKKLKQKIREDQQQLQQALASTQAPSNSSTPTRTRSRTSSFTEQLDEGTPNRELLAGMIAEPAFLSEYTIFALDSSKQPKTQTDSVNVSIQATKSSDSVNGSEPTTPQSGDMQSFAQKLQLRVPSMESLFRSPLKESLFRSSSKESLVRTSSRESLNRFDLDSSVATFDPSSDMESEPEDSLSNLDSLSKEQLIQWLRRMERRLNSYKGKCSEFVIAYQTLQREKKKLQGILSQSQDKALRRIGELREELQMDQQAKKHLQEEFDASLEEKDQHISVLQTQVSLLKQRLRNGPMNVDLAKPFPQMEPQAEGVSKENTDGDIEPAVVDGASAKTLAVLQQRVKRQENLLQRCKETIQSHKEQCALLTSEKEALQEQLDERLQELEKMKELHMAEKTKLITQLRDAKNLIEQLEQDKGMVIAETKRQMHETLEMKEEEIAQLRSRIKQMTTQGEELREQKEKSERAAFEELEKALSTAQKAEESRRKMKAEMDEQIKAIEKTREEERTSLQLELSRVKQEAVDVTKKSSEQIAKLQKFHEEELASKEQELTKKFQTQERQFQEQMKIALEKSQSEYLKITQEKEQQESLALEELELQKKAILMESENKLRDLQQEAETYRTRILELESSLEKSLQESKNQSEDLAIHLEAEKNEHNKEITIMVEKHKTELESLQHQQDTLWTEKLQVLRQQHQTEMEKLREKHEQEKETLLKDKESLFQAHIEEMNEKTLEKLDVKQTELESLSSELSDVLKARNKLEEELSILKDQADKVKQELEAKLDEQKSHHQQQVESIIKEQEISIQRTEKALKDEINQLGLLLKEKDKHLKEQQAHVENLEADIKRSEEELQQASAKLALFQSQQSTTHEQAKASEEHLAQLQQKLLDLETERILLTKQVAKVETQKKDVCTELDTHKIQVRDLLQQLENRKSEMEEKLQALTQHYESQLRDTNTEQAQTKQSLIEKENVILQMREGQSKEIETLKQKLSAKEDSFSVLHEEYETKFKNQEKKMEKIKQKAKEMQETLKKKLLDQEAKLKKELENTVLELSQKEKQFNAKILEMAQANSAGISDAVSRLETNQKEQIESLTEVHRRELSDVILVWEKKLNQQAEELQEQHEIQLQEKEQEVAELKQKILRSACETEEMNKELAWLKEEGIKQNTAVRELQEQLHQQSAQTNSLSQNETKLKAQLEKLEGDLNHSLRENTSLQERMVELEMLAEKDKLKVSELTDKLKTTDAQFQSLQSSHERKEKSLEDKSLEFKKLSEELAVQLETYSKKTEALLQAKTNELINISSSKINAILARISHCQKHTTKVKEALVIKTCKASELEAQLRQLTEEQNTLNSSFQQATHQLEEKENQIKSMKADIEGLVMEKEALQREGGSQQQAASEKESCITQLKKELSENINAVTLMKEELKEKKSEISSLSKQLTDLNTQLQNSISLTEKEAAISSLSKRYEEQQRELLGQVQDLSLKVETLSKEKVSALEQGDHLSNKFSEWKKKAQSKFIQYQSTIKELQMQLELKTKEAGEKDEQIHALKEDLDQQNERLVCLKGEMEDKKSKLEKKECNLETELKTQTARIVELQEHLTQKITEIESLNEALNKYNQQKDTEQKEMLQKLQHIQELGEEKDNRVKEAEEKVSRLEKQVSSMKSELETKKKELEHANSGMKGKEEELKALEDRLELESAAKLAELKKKAEQKIAAIKKQLLSQMEEKEQQYKKDTEGHLGELNTKLQEKEREIHVLEGKLQSVEGPPQSEASAVPRSAERMAACAKQEEAGLQGCVQNAYEDKISALQRSLMEKEKLLQRLEQEKEEMVSSHSEMQGRYQELLIKIEHAEAKQHEDQIMINHLQEELEEKSKNYSLIASQHVEEEGGENNIGAKQNLENVVDDVQKTLQGKELACQILEQKIKELDSCLVREREGHRVEMEELTSKFEKLQALQQQMDGKNKPTEALEESAEEKSKSHVVQPRLPGNVEAAEHNDLEFKLAGAEQEKQKLGKEIVKLQKDLRMLRKEHQEELDIMKKEYEQEIEEKIKQEQEDLELKHNSTLKQLMREFHTQLAQKDQELEMTIKETIDKAQEVEAELLESHQEETNQLYKKIAEKEDDLQRTAKRYEEILDAREEEMTAKVIDLQTQLEELRNKYQERLQQEESPGNDKITIMELQTQLAQKTTLISDSKLKEQEFREQIHNLEDRLKKYEKNVYATTVGTPYKGGSLYHTDVSLFGEPTEFEYLRKVLFEYMMGRETKTMAKVITTVLKFPDDQTQKILEREDARLMYTSPRSGIF
>7461_0:0003c8_{"pub_og_id":"2529099at33208","og_name":"golgin_A4_","level_taxid":33208,"organism_taxid":"7461_0","organism_name":"Apis_cerana","pub_gene_id":"LOC114577991","description":"golgin_subfamily_A_member_4-like"}
MFKKFKDKLAEEMKQSPARLQASMQQLAQAVVSPALSNSSVQELSASNDNFSLTEEGDETPKNSPVKHGFQNVDLISPISNSIGISRRSSISSITSDTSSLFPIYESPANLYHLQSDMDQSASEIDENINSQLDKVTKDQIYSAYRKVQAKYHKYRGRYTDLATHYKELERIKSKLESVLVETQDKVLRRIADLKEQCQLEQQAKAHLEEALRNDIEEKDHIINTLNTKIKLLQTTGPNLEALSDTDHKTNLKDNLIDLSTGSSISDDPVNTLLVENTQLKDKLKKLENVVFKYKESLKRNKEKFTEVLTEKNTLESDYETLKISYAEKNKELNYACTEIKNLTDQMIILKKREEESVISLAENKLSIHRELEDKEEQIKKLQLDLKHMTESKEDLTEIINKYKLELEKLKLSYNIQNSDSEKKEIIQDISNGKSEALKSVEQEMQQKLINLEEKMGLKYHEEDCNKENIEKSTKVYDTEICQNLKSKLDEKEIELQEMKNKLEELQKLTKKYQMDKEDLYIEFSNHKLKCTELQNEQDAQRIIAEEKTKEAETTIEKLQATIQSLDKELENMRNALIDRDKVCENYNAKIHEYTTMLEKMKEKLLIQEAEMKILKEKIQDNTEIIKLNYELENKNTELLGIYKELQSCKSIISDLNNRLQTNSSNIGLLYEEKNNLIRNILNYKIFAKKLKEDNMYIKSNIMKYFTEINNEISILKDEFDVFLKTNNIIQNNIDFQIKLKEFEELKQKYDQLQAELKDTICLKSNLEINLEKYNKQLNDMSIKMAQQCEIDLKNRKLIAEIDNLNFKLYDLRNLPEQVKLLMIESKSLQEELNNVNTMNKLLSNEIYDLKNQLEEANNTVKKLEKLEQKYIETTKTITLLKSENSNCNKLEEKINTLQLEIKVLHENLLEKEVKINTLNEELENKESCLINLRIKDENHIKLIEKHEKEIIELTNSNKTIQQTIQNKLCQLKKLKTIKQQQDITIQNLNEEINEIKTLNIKLLEQVKTSENEMNMLKSENCQIEILKNNNATINFELEQLKLIQNEMNLENKDLKDKQNEFLKYNQELSESNEKLKEKITNYEKYNQQLQNENKELEKEIESYKISLNEQKQHIENLKNQIVLLNSELQCNSEKLNFQIKELTSHKKKIEETKECLTKENENLHNEIYKLNLALKNNNEIEEKNKELLMKLEFLNKEVKRLKVVEEEINNLNLEINNLNIVKANLEEIQSQNNELIIENLSLKNKTTELENVNTKLQSYVNNLESKVSNLNQIECENNELQNKLDTLKTTNKELLFEMQNENIEKKQLTKEIDELKVTVDEKVAELKLLDTKNMELLKEIERLKFSTEEEKKTTEEETMAETKKSTNTVKHLKETITELQNEIKVLRESNIILNEEIKNINSNKVVDDFSIQKNDKLEEENKKLEAQLDEALITFQAKELEMQFISNELKNQVDNLKQELKINEEEQSMRLKQLVKEFQAQLHDKEEELHAALEKRFDRQQNYESNLIQQYKEQLKDFQIELTAKSEQIENLILENHEEEINELTREWRNERRPDIQTDLVDKELESTSRVAMAAVQSNTGSFHTLQQTLTAQRRELAELRKLMKLRHDTLEDSTEIEYLRNILFEYMMGRETMVLARVIAAVVKFDQEQTAKILKKEEDKMTLLGSLGLT
>91411_0:00238c_{"pub_og_id":"2529099at33208","og_name":"golgin_A4_","level_taxid":33208,"organism_taxid":"91411_0","organism_name":"Polistes_canadensis","pub_gene_id":"LOC106792055","description":"golgin_subfamily_A_member_4_isoform_X1"}
MFQKFKDKLAEEMKQSPARLQASMQQMAQAVISPAQSNSSIQELPITVESNDLTKKTDDSVKSNSVKNTFQNVELVSPLSNSVDASRRSSVNSVTSDVSSLFPLYESPKNLYHIQSDIDQSATEIDDDINTQLDRVTKDQLYLAYKKIQGKYNKYRGRYTDLVKHYRDLERVKTKLESVLVETQDNVLRRIGDLKEQCQLEQQAKAHLEEVLRNDIEERNHIIDTLNTKIKLLQGNTPPSENLMLLDNDEGHNSTVEVMEPNKELTENAADNSELVAENAILQNKIIKLEAIVTKNKNTLKRCENLMKRYKEILEENNILKRDYEALKSSSLENAEVLQKELSISQNEVSNLMEQVNTLKRREEESVISLAENKLSIHRELEGKEEQIKRLQFDLKHTMESKENLTEIVDKYKTELQQLKTQYNIPNLDTDKTDNIQDTSKGDAESIESNNTSKNKSDTLNENETLDKLKHDLTEKEEELQKIKVILQETQTLSKEYQCNMETLQNEFSNLKIKYVELKKEQDAQTIITNEKKKEAETTIEKLQMTVQSLDKELENMRFALSDRDQVCETFNLKMQEYASMLEKANNKLSIKDLEIKKLNDQLSNENEITKLNNTIENKDAELTELSNQLKNYKDEINNLTEQVDEKNSKIDLLNKEKISFKSQLLCFKTNTEKLKENCMYLRNNVKEIFQNHNEKISNLDRIINFCLKNTLMEKESLKEEVEILHTKLKMSEEQVNKLIEVETELVKIKQQKTDLMHELNEYKTKVKQIELERHDKYNIEMSRYIAEIDNLNSKIHDLQEIQALTEKKKEDEVEHLKREMIEFKKKYEDATNIIKTLENKKSECNLLQEELERLKSEIVHLHDSNTKNNTEINELRETILKKESEMADLEIRFQDHVKLVKEYAKKNEEIEGIYQDANKYHEEEVMKLNDLNNTLQKSLQKIIDTKDVELKKLQEIKEQQDKKLLFCDKRIEDLTVELDEFRAENLNMSQMIERFSNEVKTLEDENNLLEKLKTENELMNVELVELKSILNKFREENKNLKVKNSQLIQSHEELHNIKETLEFKELEYHKKKKEFLHDLEISNDRLNMACERSKLARNKLEETNAKVNSLTKALQECDEELQKTKKELEEQTLLLSDKTTELTEHLKHIQSLEISKTELTEHITKLNEQLTNVKATNLNNIPFKLTNETLTYLQIKKLKNGELVLDEHLANLLASTVLNLDAENKRLTDKIKRIENIMEQENLQFKLLETNEENLLKENEKLKLLNMEEELDQKIIEIDTLKTTIKEQENQINKLQSQIESLKDINLQTADNYNTVKQNLVERSNQLEEENKKLQAELDEAIITLLANESQMHMINTELEDKTDQLQKELETHEEEQNIRLKQLVKEFQAQLQDKEEELQSALEKRFDYQQSYESNLVQQYKEQLKDFQVELTTKSEQLENLILENKKLTAEKENEVKALTESITSVRKEHVNELRETEQKWKTILQQRSDRLETKHEEEIKELTREWRNERKLDTNTDTATEELENTSCIAMAAIQSNTGSFHTFQQTLASQNRELTELRKLVKLRHETLEDSTEIEYLKNILYEYMMGKETMVLAKVIAAVVKFDQEQTAKILKKEEDKLTLLGSLGIT
>143995_0:00016e_{"pub_og_id":"2529099at33208","og_name":"golgin_A4_","level_taxid":33208,"organism_taxid":"143995_0","organism_name":"Megachile_rotundata","pub_gene_id":"LOC100876226","description":"golgin_subfamily_A_member_4_isoform_X1"}
MFKKFKDKLAEEMKQSPARLQASMQQLAQAVVSPALSTSSIQELSASNDNFSLTEEGDETPKNSPAKHGFQNVDLMSPTPNSIGISRRSSLNSVTSDTSSLFPIYESPANLYHLQSDMDQSASEIEENISSQLDKVTKDQIYSAYRKVQAKYHKYRGRYTDLATHYRELERVKGKLESVLVETQDKVLRRIADLKEQCQLEQQAKAHLEEALRNDIEEKDHIINTLNTKIKLLQTNGPNLDVIMSGATNEDKGNTENVKDNLIDLNTDSLENSTENSLLMENTQLKDKLKKIENLVFKYKESLKRNKEKFTKVLAEKNTLESDYEALKSSCTEKDKELNNAHVEIRNLADQIIILKKREEESAISLAENKLSIHRELEDKEEQIKKLQLDLKHMVESKDSLNEVVNKYKTELEKLKLIQSTQNVDAEKKESVTLEDKIDAKPHNGDSNKENTEETRIEDNEMYQNLKSKFDEKETELQKLKNTLGELQKLTEEYQNNKDKLCMELSDYKLKYTELKSEQDAQKIIAEEKKKEADAVVEKLQATVQSLDKELENMRSALMDRDKVCENYNAKVNEYKLMLEKANEKLLAQDVEIKTLKEKEQQTTDVIKSKNELENKISELLETCNEHQSCKSIISDLKNKLQTHSSNIDLLREEKNNLIKNILNYKISIQKLKADNKHIKSDITEHFMQFTNEIFSLKNVLDTCLEKKNATQNVETENLQMKLKELEEFKQKYDELQTELKDTICIKSNLQANLEKYNEQLKEMSINLEQQNEIDVKNRKLIAEIDNLNFKLYDLRNVSDEMNSLKVESKFLKEELNNVNAVNQLLSNEISDLKVQLEKSNNNNKELQEENLNTISLFKSENSKCNKLEDTINSLQSEITVLNENISERDKQINVLNEELKNKESVVTDLKNECENYTTVVAKLTNNNKKLQKTVQAKLTQLKESKAIEEEQAQTVQQLKDEYNKLIKLPDVITTLRTENTKLLEQLNTLENEISALKSENDQIITLKNNNSSITSELEQLKSVQHEIDLENKNLKCTQNEFLKRNQELHECNEKLEEDIVNYKKRIEELLNNNKELEKAIESHRSSLHGQNEDIQKLKDQITALNAELQSKTENLNLQIEEFRLCKKEAEDMKEHLTKENKNLHNEVCKLDAALKNREGTDEKNKELVANLELLEKELTRLKTIDEENSNLKSEINSLNETKINLEKTQLQYKELTNEYVSLKNKVIELENVNSINVELQSHVNNLEAKISSLEQVESNNAKLELELSTLKAMNTELSTQVNNKDVEKQQLLAELDELKLTVDEKVAELKLLDTRNMELIREIEGKKLLTTEDEAIIETDTTKNTIEYMKDEIVRLHAEAEILKKTNIALQEKVQNGSANKTMDDSFIKESDRLQEENKKLEAQLDEALITFQAKELQMQIVNNELKSQADKLKEELKTNEEEQSMRLKQLVKEFQAQLHDKEEELHAALEKRFDRQQNYESNLIQQYKEQLKDFQIELTTKSEQIENLILENKNLITEKNKDINQLMEKITLMKKEHADEMREIEKKWKSIVQQKTDKLEAKHEEEINELTREWRNERRPDVQNDLTYKELESTSRVAMAAVQSNTGSFHTLQQTLTAQRRELAELRKLVKLRHDTLEDSTEIEYLRNILFEYMMGRETMVLARVIAAVVKFDQEQTAKILKKEEDKMTLVKSLVNIYAIIVNTLILIS
>9720_0:0013b4_{"pub_og_id":"2529099at33208","og_name":"golgin_A4_","level_taxid":33208,"organism_taxid":"9720_0","organism_name":"Phoca_vitulina","pub_gene_id":"GOLGA4","description":"golgin_subfamily_A_member_4_isoform_X1"}
MFKKLKQKISEEQQQLQQALASTQAPSNSSTPTRTRSRTFSFTEQLDEGTPNRELLAGMIAEPAFLSEYTIFALDSSKQPKTQTDSVNASIQATKSSDSVNGSEPTTPQLQSGDMQSFAQKLQLRVLSMESLFRSPLKESLFRSSSKESLVRTSSRESLNRFDLDSSVATFDPSSDMESEPEDSLPNLDSLSKEQLIQWLRRMEQRLNSYKGKCSEFVIAYQTLQREKKKLQGILSQSQDKALRRIGELREELQMDQQAKKHLQEEFDASLEEKDQHISVLQTQVSLLKQRLRNGPMNVDLPKPFPQMEPQAEGVSKENTDGDIEPVVVDGASAKTLEVLQQRVKRQENLLQRCKETIQSHKEQCALLTSEKEALQEQLDERLQELEKMKELHMAEKTKLITQLRDAKNLIEQLEQDKGMVIAETKRQMHETLEIKEEEIAQLRSRIKQMTAQGEELREQKEKSERAAFEELEKALSTAQKAEESRRKMKAEVDEQIKAIEKTREEERTSLQLELSRVKQEAVDVTKKSSEQIAKLQKLHEEELVSKEQELTKKFQTQERQFQEQMKTALEKSQSEYLKITQEKEQQESLALEELELQKKAILMESENKLRDLQQEAETYRTRILELESSLEKSLQESKNQSEDLAIHLEAEKNKHNKEITIMVEKHKTELESLQHQQDTLWTEKLQVLKQQHQTEMEKLREKHEQEKETLLKDKESLFQAHIEEMNEKTFEKLDVKQTELESLSSELSDVLKARNKLEEELSVLKDQADKVKQELEAKLDEQKSHHQQQVENIIKEQEMSIQRTEKALKDEINQFGLLLKEKDKHLKEQQAHVENLEADIKRSEEELQQASAKLALFQSQQSTTHEQAKASEEHLAQLQQKLLDLETERILLTEQVAEVETQKKDVCTELDTHKIQVRDLLQQLENQKSEMEEKLQALTQCYESQLRDTNTEQAQTKQSLIEKENVILQMREGQSKEIETLKQKLSAKEDSFSVLHEEYETKFKNQEKKMEKIKQKAKEMQETLKKKLLDQEAKLKKELENTVLELSQKEKQFNAKILEMAQANSAGISDAVSRLETNQKEQIESLTEVHRRELSDVVSVWEKKLNQQAEELQEQHEIQLQEKEQEVAELKQKILQSACEKEEMNRELAWLKEEGIKQNTAVRELQEQLHQQSAQTNSLSQNETKLKAQLEKLEGDLNHCLRENTSLQERMVELEMLAEKDKLKVSELTDKLKTTDAQFQSLQSSHERNEKSLEDKSLEFKKLSEELAVQLEIYSKKTEALLQAKTNELINISSSKINAILARISHCQNHTTKVKEALVIKTCKVSELEAQLRQLTEEQNTLNSSFQQATRQLEEKENQIKSMKADIEGLVMEKEALQREGGNQQQAASEKESCITQLKKELSENINAVTLMKEELKEKKSEISSLSKQLTDLNTQLQNSISLTEKEAAISSLSKRYEEQQRELLGQVQDLSLKVETLSKEKVSALEQVDHLSNKFSEWKKKAQSKFIQYQSTNKELQMQLELKTKEASEKDEQIHALKEDLDQQNERLVCLKGEVEDKKSKLEKKECNLETELKTQTARIVELQEHLTQKITEIESLNEALNKYNQQKDTEQKEMLQKLQHIQELGEEKDNRVKEAKEKVSRLEKQVSSMKSELETKKKELEHANSGMKGKEEELKALEDRLELESAAKLAELKKKAEQKIAAIKKQLLSQMEEKEQQYKKDTEGHLGELNTKLQEKEREIQVLEEKLQSVEGPPQSEASAVSRLAERMAACAEQEEAGLQGCVQKAYEDKVSALQRSLMEKEKLLQRLEQEKEEMVSSHSEMQGRYQELLIKIEHAEAKQHEDQIMINHLQKELEEKSKNYSLIASQHVEEEGGKNNIGAKQNLENVVDDVQKTLQEKELACHILEEKIKELDSCLVREREGHRVEMEELTSKFEKLQALQQQMEGKNKPTEALEESAEEKSKSHVVQPRLPGNMEAEHNDLEFKLAGAEQEKQKLGKEIVKLQKDLRMLRKEHQQELDIMKKEYEQEMEEKIKQEQEDLELKHNSTLKQLMREFHTQLAQKDQELEMTIKETIDKAQDVEAELLESHQEETNQLYKKIAEKEDDLQRTAKRYEEILDAREEEMTAKVMDLQTQLEELQNKYQERLQQEESPGNDKITIMELQTQLAQKTTLISDSKLKEQEFREQIHNLEDRLKKYEKNVYATTVGTPYKGGSLYHTDVSLFGEPTEFEYLRKVLFEYMMGRETKTMAKVITTVLKFPDDQTQKILEREDARLMYTSPRSGIF
>9837_0:0008fe_{"pub_og_id":"2529099at33208","og_name":"golgin_A4_","level_taxid":33208,"organism_taxid":"9837_0","organism_name":"Camelus_bactrianus","pub_gene_id":"GOLGA4","description":"golgin_subfamily_A_member_4_isoform_X4"}
MFKKLKQKISEEQQQLQQALASTQASSNSSTPTRTRSRTSSFTEQLDEGTPNRELLAGMIAEPAFLSEYTIFALDSSKQPKTQTDSVNASVQATKSPDSVNESEPTTPQSADMQSFAQKLQLRVPSVESLFRSPIKESLFRSSSKESLVRTSSRESLNRLDLDSSAVTFDPPSDMESETEDSLGSLDSLSKEQLIQWLRRMERRLNGYKGKCSELVTAYQTLQREKKKLQGILSQSQDKALRRIGELREELQMDQQAKKHLQEEFDASLEEKDQYISVLQTQVSLLKQRLQNGPMSADLLKPLPQVEPQAEGISKENIDSDVEAGVGDGASAKTLEVLQQRVKRQENLLQRCKETIRSHKEKCMLLTSEKEALQEQLDERLQELEKMKELHMAEKTKLITQLRDAKNLIEQLEQDKGMVIAETKRQMHETLEMKEEEIAQLRSRIKQMTTQGEELREQKEKSERAAFEELEKALSTAQKTEEARRKLKADMDEQIKALEKTSEEEHNRLQQELSRMKQEVVDVTKKSSEQIAKLQKLHEEELASKEQELTKKFHTQEREFQEQMRVALEKSQSEYLKATQEKEQQESLALEELELQKKAILTESENKLRDLQQEAETYRTRILELESSLEKSLQDSKNQSENLALHLEAEKNKHNKEITVMVEKHKSELERLQHQQDNLWTEKFQVLQQRYQTETEKLREKYEQEKETLLKDKEILFQAHIEEMNEKTLEKLDVKQTELESLSSELSEVLKARDKLEEELSVLKDQADRVKQELEAKLDEQKNHHQQQVDSIMKEQEMSIQRTEKALKDEINQLGLLLKEKDKHLKEHQAHVENLEADIKRSEGELQQASAKLDLFQSFQSTTHEQTKAYEEQLAQLQQKLLDLETENILLTKQVAEVETQKKDVCTELDTHKIQVQDLMQQLEKQNSEVEEKVKSLTQLYESQLRDNNTEQEQTKQLLKEKENVILQMREGQSKEIEVLKQKLSAKEDSIHTLQEEYETKFKNQEKKMEKIKQKAKEMQETLKKKLLDQEAKLKKELENTALELSQKEKQFNAKILEMAQANSAGISDAVARLETNQKEQIESLTEVHRRELNDVASDWERKFNRQAEEIEEKHEIQLQEKEQEIAELKQKILIFGCEKEEMNKEMVWLKDEGVKQDAVLKELQEQLNQKAAHVNSLSQNEIKLKAELEKLEVDLTHALKENTFLQEHVAELKMLAEKDKLKVSELTEKLRTTDEEFQSLKSSHDRSKNILEDKSLEFRKLTEELAVQLGIYSKKTEALLQAKTDELINISSSKIDAILSRISHCQHHTTKVKEALLSKTRKVSELEAQLRQLTEEQNALTSSFQHATHQLEEKESQIKSMKADIEGLVTEKEALQKEGGSQQQAASEKESCITQLKKELSENINAVTLMKEELKEKKAEIDSLSKQLTDLNVQLQNSISLTEKEAAVASLSKRYDEAQRGLLDQVQDLSLKVETLSKEKISALEQVDHLSNKFSEWKKKAQSRFTQYQNTSKELQTQLELKTKEASEKAEQIALLKEDLDKQNKRLECLKAEMEDKKSEMEKKECDLETELKTQAARIVELEEHAAQNTMEIESLNEVLKNYNQQKDIEEKEMTQKLQHIQELGEEKDNRVKEAEEKVLRLENQMSSMKSELEAKKEELEHVNSSVKSKEEELKALEERLELESAAKLAELKKKAEQKIAAIKKQLLSQMEEKEQQYRKDTESHLSELNTKLQEREREIHTLQEKLKSMENSPQSETPVVSRSAKDVAVCTEGEAADSRGCVQKACEEKISVLEGNLIEKEKLLQRLEQEKEEIVSSHSEMQCRYQELLIKVEHAEAKQHEDQVMINHLQEELEEKTRKYSLLVSQHAEEEGGKKDIGAKQNLENVVDDIQKSLQEKDLTCQILEQKIKELDSCLLREKEGHRIEIEELTSKFEKLQALQQMGGKSKPIEVLEENAEEASTSYVVQPRLLSNVEAEHNDLACKLAGAEQEKQKLSQEIVKLQKDLRMLRKEHQQELDIIKKEHEQEMEEKIRQEQEDLELKHNSTLKQLMREFHTQLAQKEHELEMTIKETIDKAQEVEAELLESHQEETSQLYKKIAEKEDDLERTAKRYEEILDAREEEMTAKVMDLQTQLEELQEKYQQRLQQEENPGNDKVTIMELQTQLAQKTTVISDAKLKEQEFREQIHNLEDRLKKYEKNVYATTVGTPYKGGNLYHTDVSLFGEPTEFEYLRKVLFEYMMGRETKTMAKVITTVLKFPDDQTQKILEREDARLMYTSPRSGIF
>743375_0:0024fe_{"pub_og_id":"2529099at33208","og_name":"golgin_A4_","level_taxid":33208,"organism_taxid":"743375_0","organism_name":"Polistes_dominula","pub_gene_id":"LOC107072937","description":"golgin_subfamily_A_member_4-like"}
MFKKFKDKLAEEMKQSPARLQASMQQMAQAVISPAQSNSSIQELPTTVESNDLTKKTDDTIKSNSVKNTFQNVELVSPLPNSVDASRRSSVSSVTSDVSSLFPLYESPKNLYHIQSDVDQSATEIDDDINTQLDRVTKDQLYVAYKKIQAKYNKYRGRYTDLIKHYRELERVKTKLESVLVETQDNVLRRIGDLKEQCQLEQQAKAHLEEVLRNDIEEKNHIIDTLNTKIKLLQGNTPPSENLMLLDNDEGHNSTVEVMEPNKELTENATDNSELVAENAKLQNEINKLEAIVTKNKNTLKRCENLMKRYKELLEENNILKRDYEALKSSSLENAEVLQKELSISQDEVSNLTEQVNTLKRREEESVISLAENKLSIHRELEGKEEQIKRLQFDLKHTMESKENLTEIVDKYKTELEQLKTQYNIPNLDADKTDNIQDTSKGYTENVESNSSSKSKSDTLNENETLDKLKHDLTEREEELQKIKEILQETQTLSKEYQCNMEKLQNELSNLKIKYAELKKEQDAQTIITNEKKKEAETTIEKLQMTVQSLDKELENMRYALSDRDQVCETFNLKMQEYASMLEKANNKLSIKDLEIKKLNDQLSNENEITKLNNTIENKDMELTELNNELKNYKDKINELTEQVDEKNSKIDLLNKEKISFKNELLCFKTNTEKLKEDCTYLRNNVKEIFQDHNEKISNLDKIINFCLKNTLMEKEGLKEEVEILHKKLKMSEEQVNKLIEVETELVKIKQEKADLMRELNEYKTKVEQIELERHDKHNIEMTKLITEIDHLNSKIHDLQEMQALTEKKKEDEVKHLKKEIIEFEKKYEDATNIIKMLEGKKSECNVLQEELERLKSEIVHLHDNNTKNNTEINELHEKILKKESESADLEIRFQDQVKLIKEYVKKNEEIERMYQDANKYHEEEVMKLNTFSNNLEKSLRNVIDIKEIELEKLKNIKEQQDKKLLFNDKRIEDLTVALDEFRAENLNMSQTIERFSNEVKTLKDENHLLEKLKTENELMNVELIELKSIVNQFREENASLNIKQSQLIQSHEELCKIKENLEVKVLEYDKDKEDLLCDVNELQEDVAIYKEKLNKQNEELKCIKNQLQETNAKVNSQTKALQEYDEELQKTKKELEEQTLILNDKTTELTEHLKHIQSLEISKIELTEHITKLNEQLTNVKATNLNNIPFKHMNETLTNLQINKLKNGELVLDEHLANLSASTVLNLDEENKRLMDKIKSIESIMEQETSKFKLLKTKEEDLLKENEKLKLLNTKELDQKIIEIDTLKTKIKEQENQINKLQSQIESLTDLKNTVSQTTNNDCNTVEQNLVERSNQLEEKNKKLEADLDEAIIKFHAKESQMYMINNELKDKTDQLKEELKMHEEEQNIRLKQLVKEFQAQLQDKEEELQSALEKRFDYQQNYESNLLQQYKEQLKDFQIELTAKSEQLENLILENKKLTAEKENEVKALTESIASIRKEHVNELRETEQKWKTILQQRSDRLETKHEEEIKELTREWRNERKLDTNTDTATEELENTSCIAMAAIQSNTGSFHTFQQTLASQNRELTELRKLVKLRHETLEDSTEIEYLKNILYEYMMGKETMVLAKVIAAVVKFDQEQTAKILKKEEDKLTLLGSLGLT
>9986_0:002712_{"pub_og_id":"2529099at33208","og_name":"golgin_A4_","level_taxid":33208,"organism_taxid":"9986_0","organism_name":"Oryctolagus_cuniculus","pub_gene_id":"GOLGA4","description":"golgin_subfamily_A_member_4_isoform_X1"}
MIAEPAFLSEYTIFALDSSKQPKTQSDSVNVSACAVKSPDNVNGSEPTIHQAGDAQTFAQKLQLRVPSMESLFRSPIKESLFRSSSKESLVRTSSRESLNRLDLDCSTATFDPPSDMESEAEDSLGSSDGLNKEQLIQRLRRMERSLSSYRGKYSELVTAYQTLQREKKKLQGILSQSQDKALRRIGELREELQMDQQAKKHLQEEFDASLEEKDQYISVLQTQVSLLKQRLRNGPGNVDALNPVSQIETQVESVTKEENVESHVEPAMGDGASAKTLEALQQRVKRQENLLQRCKETLQSHKEQCALLTSEKEALQEQLDERLQELEKMKELHMAEKTKLITQLRDAKNLIEQLEQDKGMVIAETKRQMHETLEMKEEEIAQLRSRIKQMTTQGEELREQKEKSERAAFEELEKALSTAQKTEEARRQMKAEMDEQIKAIEKTSEEERISLQQELSRVKQEVVDIMKKSSEEQIAQLQTLHEKELASKQEELTKKLESREREFQEQMKVALEKSHLEYLRITQEKEQQESLALEELELQKKAILTESENKLRDLQQEAETYRTRILELESALEKSLQESKSQSEDLAVNLEAEKNKHNKELTVMVENHKTELESLQHRQEELWTERLHALQQEHRAEVAQLRGECEQERAALLQGEQARCQARIEEVKEKLEAKQTELEALSSELSEVWKARHTLEEQLSALKAHADGMKQELEAKLSEQRSHHQQQVDSIIKEQEVSMQRTEKALKDQINQLGLLLEEKDKHLREHQARVADLEADIKRSEEEAQQASAKHQSAARERATAREEQVAQLQQKLLDLETEKDLLTKQVAEVETQKKEICTELGTHKIQVQDLMQQLKEQNSEMEQKVNSLTQHYERQLKDSNMEQEQTKQTLMEKENTILQMREGQSKEIEVLKQKLSAKEDSISLLQQEYETKFKNQEKKMEKIKQKAKEMQETLKKKLLDQEAKLKKELENTALELSQKEKQFNAKMLEMAQASSAGIDDAVSRLEANQKEQIESLAEAHRRELDDVRSVWEQKLHRQAEQLQEKHESQLQGKEHEAEQLRQKILLAACEKEEMSRELTWRKEEGVKQETALRELQEQLKEKSVHVSSLTRQETTLTAQLETLEADWKHSQKENAFLQDQLAELKTLAEKDELKVAELTHRLEAADAELQRLQSSHERSKKSLEDKSLEFRKLSEEVAAQLGGYCREMEALLETKTSELVNLSRSKTNAILSRLSHCQHHTTKVKEALSVKTRQVSQLEAQLRQLTDEQNTLNSSFQQATHQLEEKENQIKSMEADIEGLVAEKEALQKEGGSQQQAASEKESCITQLRKELSENMNAVTLMKEELKEKKAEVSSLSKQLADVSAQLSASLTEKEAALSSLSRQHEEQQRGLLQQVQDLSLKVSALSREKASALEQADCSTSRLSEWKKEAQSRYAQYQNTIGELQGQLERKAKEAGEKDEQIQALKEDLGQQTERLEGLKGEMEEKKTKMERKECDLETKVRNQTARIVELQDLVTQRTVEIESLNEILKNHNQQKDIEQKELVQKLQHFKEMGEEKDNRVKEAEEKILNFEKQVSFMEAELETKKKELEEVNSSMKSKEEALKALEDRLELESAAKLAELKKKAEQKIAAIKKQLLSQMEEKEQQYKKDTESHLCELSTKLQEREREVHFLEEKLKSVESPPQSETSVLPISANSVAACPAHEADSQGCMQKACEEKIGALQRDLAEKEKLLQRLEREKEETLSSHSEMQGKYQELLAKVEQAAAERQEAQAQANHLQEELEGQSKKSPLIMSLPGGEEGDKNDMGAEQTQDSVVGDVQKALQEKELTCQILEQKVKELDSCLVREKEVHRVELQELTSRYEKLQVSQQQMDGKNTPTAALGESAEQKSKPHVVQPRSPSDVEAPHSDLELKLAGAEREKQKLSKEVIRLQKDLRTLRREHQQELDILKKECEQEMEARIKQEQEDLELKHNSTLKQLMREFNTQLAQKEQELEVTIKETISKAQEVEAELLESHQEETNQLHKKIAEKDDDLKRTAKRYEEILDAREEEMTAKVMDLQVQLEELQKKYQQRLQQESPGSDTVTIMELQTQLAQKTTLISDSKLKEQEFREQIHNLEDRLKKYEKNIYATAVGTPHKGGNLYHTDVSLFGEPTEFEYLRKVLFEYMMGRETKTMAKVITTVLKFPDDQTQKILEREDARLMFTSPRSGIF
>456900_0:002a3c_{"pub_og_id":"2529099at33208","og_name":"golgin_A4_","level_taxid":33208,"organism_taxid":"456900_0","organism_name":"Cyphomyrmex_costatus","pub_gene_id":"LOC108781046","description":"golgin_subfamily_A_member_4-like_isoform_X2"}
MFKKFKDKLAEEMKQSPARLQASVQQLAQAVVSPALSNSSIQEVSASNDNFSLTEDGDETPKNTPVKHSFQNVDLMSPSPNRMEISRRSSVSSITSDASSLFPMYESPPNLYHLQSDMDQSASEVDDNISPNLDRVTKDQLYSAYRKMQTKYHKYRGRYTDLATHYRELDRVKSKLESVLVETQDKVLRRITNLKEQCQLEQQAKAHLEDVLRNDIEEKDHIINTLNTKIKLLQATGPILDNSVLEEVQPKESSKVNLIDLANESSNDENNALSVENTQLKDKLKKLESLVLKYKESLKRNKEKFLEVMKEKNTLENDHEALKNSTAERISVTEDELSAARIEIEKLTEEIDTLHKREEESAISLAENKLSVHRELEEKEEQIKQLRIDLKHVTEDKESLNEAAARYKAELNELKSLHTDSNIADKNTIASKEKIEAINAPMQQVGIKHREEVDHSEKIKTEDENKLDEVTVRLKEKEVELQELQDKLDEMEKQNIEYKCIRESIHSELVAWKTTYSDLREEYQAHRIVTEEKQKDADSTIEKLQATVQSVDKELENMRNALIDRDQVCENYNKKVQQYTDMAEEAKKKLTEQKAEIKSLNDKLEELSGLQEELENKKIELSALQNEFELCKSTIDDFKNKVQANSSVINLLKKERSDLINRLIYYNDCTHRLKQDYMDVKNIVEEEFLNQKTKILDMSETLVASFAKLEEENVTMRSEMNELRSKIKDQEQLTLKEADLQSEFAQVTNHKSALEAELRKSNERLEEMTLKNNQYDELNTTNNKLIAEIDNLNFKIHDLEAASNKLTQSQQEVNSLRERLKILENLESVNHALSVEIDDLREKHAQASHAFKEVNELNAKLREATEIINSFKSENSNHDTLRKELYASKLEIARLKDDLAEKEGEIKTRDEKLVSEEEHVAHLKSTCDSHIQTIEEHVRKYLNLEAEYQATRENHAKETTELMENNKALQETVNVKLVQIKKIKTIKERQSKTIEEVKAELDQSKTRQAELSNLLEIFEKQIESLKLENSQLMAITLENKDLKDQQNDLLSRNQKLCENDEALKQKIAEYEKEIEELRRTVKNYVESYKSQLNSQSEEAERLSNELSNVSAQLERKDVELNSLNERLIMSEKKSQEIKGKLDERDAELKDKISELGTAMTNGNVVKEENERLCTELRTLRDEVKRIKDVEENNEKLKSELSRLTQKNSDAETIRSKNKVLIAEQKTLKNRITELESVKSNSTQLQSHVNNLQSKVSSLEALRMENNRLQLEIEALQSAKNSSPEVGALKDLLTAKDAEIKLLEDKISNMSQEIGNLKRFSLEIDERRKGTDTLRNSLALSEEKITSLQSEINSLSQTNDVLRKELETARKDKDAKGQLISNKLREENKRLEAQLDEALITFQAKETQMQLANNELRLQSNQLREQLKTNEEEQGMRLKQLVKEFQAQLHDKEEELQAALEKRFDRQHNFESNLVQQYKEQLKDCQSELTEKSEQLESLVLEKKDVVIEKGKDIDRLVETIAQIKKEHTDEIKELEKKWKAIVHQKIDNLQVKHEEELNELTKEWQNERKPDAQTDAASEELESTSRVAMAAVQTSTGSIHTLQQTLTSQRRELAELRKLVSLRHDTLEDSTEIEYLRNILFEYMMGRETMVLARVIAAVVKFDQEQTTKILKKEEDKLTLFGSLGLS
>7950_0:003452_{"pub_og_id":"2529099at33208","og_name":"golgin_A4_","level_taxid":33208,"organism_taxid":"7950_0","organism_name":"Clupea_harengus","pub_gene_id":"golga4","description":"golga4"}
MFKKLKQKINEEQSPQRNAQSPQQAQVNTADRRSLNPPLHQDGPASPNDRELLAGMIAEPAFLSEYTIFALDHSKPPKPPQGASASGGRAAGSPRGSVNGDGSASPQRDEPQSLAQKLQQKVSSVESLFRGSSPSVPGLFRAGSRDSLVRSASRESLTPLGETDPQAAAPSYDPSSDIESEAEDATPGHADAHALPKEDLLHRLQRVEKSLANYRSKYSELVIAYRTVHRDKEKTQAILSQSQDKSLRRIGELREELQMDQQAKKHLQEEFDATLEEKDQMITVLQTQVALMKKRLHGAPGLGVPAEGEAKPSVEIRETASAPPSPSRELGAEAPSQAEGSVEPGQDAAEVLQQRVKRQENLLQRCKELLRTHKERSAQLASENDALQQQLQERLQELEKTKELHTTEKTKLITQLRDAKNLIEQLEQDKGMVIAETKRQMHETLEMKEEEVAQLRGRVQQAVAQKEELQEQKEKNEKSGFEELERALGVAQRAEEARRQLQVQMEERVKEVEEASEEERKSLQQELTRVKQEVVNIMKKSSEDRIAELERTHTEALASKEEELQAQIHQAVEQCREEMNQAAQESEQQASLAVEEAELQKTALQAGAENKAKELLLELETARTKILELESSLERHSEGEGDQELSSQMEELKKRHEADLLAVEGKHQELLEKCKAEQAEALNRQHGVTVQELQDKHKAEVEAILKDSETQFHVHIEDMNQKTLEKLDVKQTELEALSSEISEVTKSRLLLEEKLAAAEEASKSAREEFEARLQEEQAKYQADVEGIKLQHEESLGGVEKTLKEELNKLKMILEEKEKEAEEHHQRGKILKEDLEKAQQHRDSVVREFEELKQKQHDGLGEISEQLTQSKSEVKDLTELLERAQSECKQKADLLEQKVKELQEVSCQVEQAKQEIAEKENSYTDKLKAMQEDENKLRKQLDEERKAHERKIENIKKDMDAKLKSQENKTEKVRQKTKEMQEKFKKKLQDTQEALKGELAKKEKELQQKEKQLKDKILEMAQASSEGMSTAMSDLEANHKEQLEKLGEVKTQEQEQLTQTWKEKLSQQGEELQEKHALELQEKAKELEEISEQLGATREEKERVLKEMTNLREELAIRETTVQKLQAELRKAAAKLESLSHGEAMLKEQVESVEKRLNQALGERNMFQDQVVKLEDESRERVRELSRNLEDVQNKLSVLEGSRNKEGEDFQKKLEEKVLELQVKEKEFQNHVQSMHAQLEKHCREVRVTIEGCADQFGTTVDNRVRELQDRVVSTQKRVSHLRNTIIAKTGRICTLEGQLKQSQEENQNLSRSLEQLTLKLKENSDHFEALTNERVSLQKTSENNSQILSEKELRIEQLTEENRMISETIKANALHISNLESIINDLKTQLAHSIADKEEAISLLTQQHVEEKQSLNSQMEETVETLNKEKSLALQETETLRNKLTEFKTKAESKFTDNHNTVKSLRARIQDMERQIAEKEENVQRLAASLDNQSISKSEMDQALSEKDQKVTTLTLDLQSCTRKAVDLEERLDVRTKECEQVRRDLQQLMDLRDNEKREIMEQVQQAQQVQSSQSGHLVQEMEGKLLCLQKEVQAAKEQLERQTLESEKEKTELLREKEDALKMAEERSSEGTGKVAELKKKAEQKISLIRKQLTSQIEEKEKVIKSLQTRVHQNQEEKEEAIKSLQTQVHKNQEEKEQQMQLLGKKEEGLEEALRSLREEHEKHLEQVRHDESLTREKCLESLKSSYEETIAALQTKMSQEERCATTDNDRGEEEILPSLKELQGKLEEAHKQDADYQAEISRLKADLLEQAALVQELQKTRLVETEHCVAEQNHSVLGKEPAGDVVTQEEVDGESQKEALVKEYEQKLQELTQRLEEKEGLLGVYQNSSSQGNGDADGESSSEQSPEHLKSELARAEQEKQKVQKDFTRLQKDLRALRREHEQELEHLKREMAEENEKKQK
>64793_0:000e38_{"pub_og_id":"2529099at33208","og_name":"golgin_A4_","level_taxid":33208,"organism_taxid":"64793_0","organism_name":"Wasmannia_auropunctata","pub_gene_id":"LOC105450230","description":"golgin_subfamily_A_member_4-like"}
MLGLVCRQALLANTQKVSSRCLGSIVPVSNPPDFPLENEPVLSYKKGSPERAELEKVLDKMSCEYEEVPLVIGDEEIKTNLCRYQVMPHNHKEKVAKYYWATPELVKKAIDVAVKAQREWERWPIENRLDMWLRIADLMATKYRQSLNAATMLGQSKTVIQAEIDSAAELIDFFKMHAYFVKESLKYQPISPDQQTRNSMRYRGMDGFVAAVSPFNFTAIGGNLSYTPALMGNAVLWKPSDTALLSNWWIFKICREAGVPPGVVNFVPCDGPVFGDTITSSPHLSGLNFTGSVPTFNRLWIQIGQNLTKYRNYPKLVGECGGKNFHFVHSSADVETVVNATIKSAFEFNGQKCSACSRMYVPESLWGKVKDGLLALRQKLTVGDVRDFTMFTGAVIDAVAFKRISGYIEYAKKSPKMEILGGGGYDDSCGYFIEPTIVQSKDPKEKLMTEEIFGPVLTIYVYKDSELDQTVKLVETSTPYALTGAIFAQDENWARKALEDFKYTAGNFYVNDKSTGSVVGQQPFGGSRMSGTNDKAGGPHYALRWASPQAIKETFAPIREYDYPYMRSMADAAPAARGGFRGGFGSRGAGDRGGLRGRGRGRGRGRGRGRGKEDSKEWVPVTKLGRLVRDGKIQSLEHIYLFSLPIKEFEIIDRFLGPDLKDEVLKIMPVQKQTRAGQRTRFKAFVAIGDSNGHIGLGVKCSKEVATAIRGAIILAKLSVVPVRRGYWGNKIGKPHTVPCKVTGKCGSVQVRLIPAPRGTGIVSAPVPKKLLQMAGIEDCYTSARGSTCTLGNFAKATYAAIAKTYAYLTPDLWKEQALAKAPYQEFAEYLSKTHKGACRYCTSRANHRRGRTLISLVRARIARLSPTAASDSHNARMFKKFKDKLAEEMKQSPARLQASVQQLAQAVVSPALSNSSIQEVSASNDNFSLTEDGDETPKNTPAKHSFQNVDLMSPSPNRAEISRRSSVSSITSDASSLFPMYESPPNLYHLQSDMDQSASEVDDNISPHLDRVTKDQLYSAYRKVQTKYHKYRGRYTDLAAHYRELDRVKSRLESVLVETQDKVLRRITDLKEQCQLEQQAKAHLEDVLRNDIEEKDHIINTLNTKIKLLQASGPTLENSVTEDAQPKEISKANLIDLTNEPSNEESDALSVENAQLKDKLKKLESLVLKYKESLKRNKEKFVEVMKEKNTLENDHEALKNSTAERISATEGELSEARAEIGRLTEQIDTLHRREEEAAISLAENKLSVHRELEEKEEQIKQLRIDLKHVTEDKETSNEAVARYKAELSELKSLRADSSVAADKSATAHDAPKEKVEAAKSARQAKRRPEKIDHGEGTGTEDENRLDEVTLRLQEKEAELQEVQHKLDEIEKQNVEYRETLRSELLACKTAHSDLKQEYDAHRIVAEEKRKDADSTIEKLQATVQSVDKELENMRSALIDRDQVCENYNKKVQQYTGLVEMAKHKLTEQEAEIKSLNDKLQELSGLREELENKKMELSAMQSELEFCRSTVDDLKNKIQADSSVINLLKKERSDLINRLIYYNDCTQRLKQDCMDVKSVVTEEFSSQKAKLSDVNATLAVSFAKLEEENATLRSEVDEMRSKITDLEQLTLKEAELQSEFAQVTNRKLALEAELRESNERLREMTLKSDQYDELNTTNNKLIAEIDNLNFKIHDLEAASRELTQSQREVEALRERLRALENLESANHALSVEIDDLREKHALASRAVKEVDELKVKLREATEVIRSYKSESSDHDALREELRATRSEIARLKSDLAEKEGEIKTRDEKLASEEEHVVHLKATCDSHIQTIEEHVRKYLNLEAEYQATRENHAKEIAELMENNKVLQETVNVKLVQLKKMKTIKERQGKTIEEARAELDEAKSRQAELSSVLKTTEKQMESLKLENSQLATITLENKDLKDKHNDLLSRNQKLREDDEDLKRKIADYEKEIEALRGTVKSYVESYKSQLNSQSEAAERLSNELSDVNAQLERKDAELNSLSERLTASERESRGIKEKLDERDTELKGKISELDTAVTNGNLVREENERLSAELKSLRDEVERMKDVEGKNAQLKSELGDMIRKNSDAEAIRSEYNVLIAERKALKDRIAELESANSSSTELRTHVNNLQSKVSSLEALRTENCRLQSEIDALQSAKDSSSEVGALKDSLTAKDAEIKLLEDKISNMSQEIGNLKRFSLEIDERRKGADTLRNSLALSEEKTAGLQSEIDSLVRTNDALRKELETIRENGDAKCLQLDSDKLREENQRLEAQLDEALITFQAKETQMQLASNELRSQTNQLREQLKTNEEEQGMRLKQLVKEFQAQLHDKEEELQAALEKRFDRQHNFESNIVQQYKEQLKDCQIELTEKSEQLESLALEKKDEVAEKGKDIERLVKTIVQIKEEHTNEIKEIEKKWKAIVQQRIDNLQVKHDDELNELTKEWQNERKPDAQTDAASEELESTSRVAMAAIQTSTGSIHTMQQTLTSQRREIAELRKLVNLRHDTLEDSTEIEYLRNILFEYMMGRETMVLARVIAAVVKFDQEQTTKILKKEEDKLTLFGSLGLT
>64793_0:000ed5_{"pub_og_id":"2529099at33208","og_name":"golgin_A4_","level_taxid":33208,"organism_taxid":"64793_0","organism_name":"Wasmannia_auropunctata","pub_gene_id":"LOC105450191","description":"40S_ribosomal_protein_S2"}
MADAAPAARGGFRGGFGSRGAGDRGGLRGRGRGRGRGRGRGRGKEDSKEWVPVTKLGRLVRDGKIQSLEHIYLFSLPIKEFEIIDRFLGPDLKDEVLKIMPVQKQTRAGQRTRFKAFVAIGDSNGHIGLGVKCSKEVATAIRGAIILAKLSVVPVRRGYWGNKIGKPHTVPCKVTGKCGSVQVRLIPAPRGTGIVSAPVPKKLLQMAGIEDCYTSARGSTCTLGNFAKATYAAIAKTYAYLTPDLWKEQALAKAPYQEFAEYLSKTHKGGARAAEVV
>9796_0:0038da_{"pub_og_id":"2529099at33208","og_name":"golgin_A4_","level_taxid":33208,"organism_taxid":"9796_0","organism_name":"Equus_caballus","pub_gene_id":"GOLGA4","description":"GOLGA4"}
MFKKLKQKISEEQQLQQALASAQASSNSSTPIRTRSRTSSFTEELDEGTPNRELLAGMIAEPAFLSEYTIFALDSSKQPKTQTDSVNASIQATKSSDSVNGSEPNTSQSGDTQSFAQKLQLRVPSMESLFRSPIKESLFRSSSKESLVRTSSRESLNRLDLDSSAATFDPPSDMESEAEDSLGNLDSLNKEQLIQWLRRMERRLNSYKGKCSELVTAYQTLQREKKKLQGILSQSQDKALRRIAELREELQMDQQAKKHLQEEFDASLEEKDQYISVLQTQVSLLKQRLRNGPMNVDLPKLLPQMEPQAEGDTKENRESDVEPVVGDGASTKTLEILQQRVKRQENLLQRCKETIQSHKEQCTLLTSEKEALQEQLDERLQELEKMKELHMAEKTKLITQLRDAKNLIEQLEQDKGMVIAETKRQMHETLEIKEEEIAQLRSRIKQMTTQGEELREQKEKSERAAFEELEKALSTAQKTEESRRKMKAEMDEQIKAIEKTSEEERIHLQQELSRVKQEVIDIMKKSSEEIAKLQKLHEEELARKEQELTKKFQTQEREFQEQMKVALEKSHSEYLKITQEKEQQESLALEELELQKKAILTESENKLRILQQEAETYRTRILELESSLEISLQESKNQSEDLAIHLEAEKNKHSKEITIMVEKHKTELESLQHQQDNLWTEKFQVLKQQHQTEVEKLKEKYEQEKETLLKDKESLFQAHIEEMNEKTLEKLDVKQTELESLSSELSEVLKARSKLEEELSVLKNQADKVKQELEAKLDEEKNHHQQQVDNIIKEQEMSIQRTEKALKDEINQLGLLLKEKDRHLKEHQAHVENLEADIKRLEGELQQASAKLDLFQSSQSTTHEQAKAYEEQLAQLQQKLLDLETERMLLTKQVAEVETEKKDVCTELDTHKIQVQDLMQQLEKQNSEMEEKVKSLTQLYESQRKDNNIEQEQTKQILMEKENVILQMREGQSKEIEILKQKLSAKEDSISILHEEYETKFKNQEKKMEKIKQKAKEMQETLKKKLLDQEAKLKKELENTVLELSQKEKQFNAKILEMAQANSAGISDAVSRLETNQKEQIESLTEVHRQELNDVISVWEKKLNQQAEELQEKHEIQLQEKEQEVAELKQKVLVFGCEKEEMSKEIAWLKEEGVKQDTILKELQEQLNQKSAHMDSLSQSETKLKAQLEKLEVDLNHSLKENTCLQEHVVELKMLSEKDKLQVSELTDKLKTTDEEFQSLKSSHERSKKSLEDKSLEFKKLSEELTVQLDIYSKKTEALLQAKTSELIDISSSKINAILSRISHCQHHTTKVKEALLIRTCRVSELESQLRQLTEEQNTLNSSFQQATHQLEEKENQIKNMKADIEGLVTEKEALQKEGGNQQQAASEKESCITQLKKELSENINVVTLMKEELKEKKSEISSLSKQLTDLNVQLQNSISLTEKEAAISLLSERYDGEQRELLNQVQDLSLKVETLSKEKISALDQVDHLSTKFSEWKKKAQSRFTQYQNTIKELQMQLELKTKEASEKGEQITLLKEDLDQQNKRFACLKGEMEDKKTKMEKKECNLETELKTQTARIVELEEHVTQKTIEIESLNEVLKNYDHQKVIEQKEMVQKLQHMQELAEEKDNRVKETEEKVLRLEKQVSSVQSELETKKKELEYVNSSVKSKEEELKALEDRLELESAAKLAELKKKAEQKIAAIKKQLLTQMEEKEQQYKKDRESHLSELNTKLQEREREIHILEEKLKSMESSPQSETSVVPRSTKNVATCTEQEDADPQGHVQKACEEKISVLQRNLIEKEKLLQRLEQEKEETMSSLSEMQCKYQELLIKVEHAEAKQHEDQVRINHLQEELDEKNKKYSVIESQHVEEEECRNNIGTKQNLENVVDDVQKTLQEKELTCQILEQKIKELDSCLVREREGHRVEMEELTSKYEKLQTLQQQMDGKSKPTEVLEESAEEKSKSHVVQTKLLSNMETEHNDLEFKLAGAEQEKQKLGKEIVKLQKDLRMLRKEHQQELDIVKKEYEQEMEEKIKQEQEDLELKHNSTLKQLMREFHAQLAQKEQELEMTIKETIDKAQEVEAELLESHQEETNQLYKKIAEKEDDLKRTAKRYEEILDAREEEMTAKVIDLQTQLEELQTKYQQRLQQEENPGNDKVTIMELQTQLAQKTTLISDSKLKEQEFREQIHNLEDRLKKYEKNVYATTVGTPYKGGNLYQTDVSLFGEPTEFEYLRKVLFEYMMGRETKTMAKVITTVLKFPDDQTQKILEREDARLMYTSPRSGIF
>9713_0:003a22_{"pub_og_id":"2529099at33208","og_name":"golgin_A4_","level_taxid":33208,"organism_taxid":"9713_0","organism_name":"Leptonychotes_weddellii","pub_gene_id":"GOLGA4","description":"GOLGA4"}
MFKKLKQKISEEQQQLQQALASTQAPSNSSTPTRTRSRTFSFTEQLDEGTPNRELLAGMIAEPAFLSEYTIFALDSSKQPKTQTDSVNASIQATKSSDSVNGSEPTTPQSGDMQSFAQKLQLRVLSMESLFRSPLKESLFRSSSKESLVRTSSRESLNRFDLDSSVATFDPSSDMESEPEDSLPNLDSLSKEQLIQLLRRMERRLNSYKGKCSEFVIAYQTLQREKKKLQGILSQSQDKALRRIGELREELQMDQQAKKHLQEEFDASLEEKDQHISVLQTQVSLLKQRLRNGPMNVDLPKPFPQMEPQAEGVSKENTDGDIEPVVVDGASAKTLEVLQQRVKRQENLLQRCKETIQSHKEQCALLTSEKEALQEQLDERLQELEKMKELHMAEKTKLITQLRDAKNLIEQLEQDKGMVIAETKRQMHETLEMKEEEIAQLRSRIKQMTAQGEELREQKEKSEKAAFEELEKALSTAQKAEESWRKMKAEVDEQIKAIEKTREEERTSLQLELSRVKQEAVDVMKKSSEQIVKLQKLHEEELASKEQELTKKFQTQERQFQEQMKIALEKSQSEYLKITQEKEQQESLALEELELQKKAILMESENKLRDLQQEAETYRTRILELESSLEKSLQESKNQSEDLAIHLEAEKNKHNKEITIMVEKHKTELESLQHQQDTLWTEKLQVLKQEHQTEMEKLREKHEQEKETLLKDKESLFQAHIEEMNEKTFEKLDVKQTELESLSSELSDILKARNKLEEELSVLKDQADKVKQELEAKLDEQKSHHQQQVESIIKEQEMSIQRTEKELKDEINQLGLLLKEKDKHLKEQQAHVENLEADIKRSEEELQQASAKLALFQSQQSTTHEQAKASEEHLAQLQQKLLDLETERILLTEQVAEVETQKKDVCTELDTHKIQVRDLLQQLENQKSEMEEKLQALTQRYESQLRDTNTEQAQTKQNLIEKENVILQMREGQSKEIETLKQKLSAKEDSFSVLHEEYEIKFKNQEKKMEKIKQKAKEMQETLKKKLLDQEAKLKKELENTVLELSQKEKQFNAKILEMAQANSAGISDAVSRLETNQKEQIESLTEVHRRELSDVVSVWEKRLNQQAEELQEQHEIQLQEKEQEVAELKQKILRSACEKEEMNRELAWLKEEGVKQNTAVRELQEQLHQQSAQTNSLSQNETKLKAQLEKLEGDLNHSLRENTSLQERMVELEMLAEKDKLKVFELTDKLKTTDAQFQSLQSSHERNEKSLEDKSLEFKKLSEELAVQLEIYSKKTEALLQAKTNELINISSNKINAILARISHCQNHTTKVKEALVIKTCKASELEAQLRQLTEEQNTLNSSFQQATRQLEEKENQIKSMKADIEGLVMEKEALQREGGNQQQAASEKESCITQLKKELSENINAVTLMKEELKEKKSEISSLSKQLTDLNTQLQNSISLTEKEAAISSLSKRYEEQQRELLGQVQDLSLKVETLSKEKVSALEQVDHLSNKFSEWKKKAQSKFIQYHSTNKELQMQLELKTKEVSEKAEQIHSLKENLDQQNERLVCLKGEMEDKKSKLEKKECNLETELKTQTARIVELQEHLTQKITEIESLNEALNKYNQQKDTEQKEMLQKLQHIQELGEEKDNRVKEAEEKVSRLEKQVSSMKSELETKKKELEHANSGMKGKEEELKALEDRLELESAAKLAELKKKAEQKIAAIKKQLLSQMEEKEQQYKKDTEGHLGELNTKLQEKEREIQVLEEKLQSVEGPPQSEASAVPRSAEHMAACAEQEEAGLQGCVQKAYEDKVSALQRSLMEKEKLLQRLEQEKEEMVSSHSEMQGRYQELLIKIEHAEAKQHEDQIMINHLQKELEEKSKNYSLIASQHVEEEGGKNNIGAKQNLENVVDDVQKTLQEKELACQILEQKIKELDSCLVREREGHRVEMEELTSKFEKLQALQQQMEGKNKPTEALEESAEEKSKSHVVQPRLPGNMEAEHNDLEFKLAGAEQEKQKLGKEIVKLQKDLRMLRKEHQQELDIMKKEYEQEMEEKIKQEQEDLELKHNSTLKQLMREFHTQLAQKDQELEMTIKETIDKAQDVEAELLESHQEETNQLYKKIAEKEDDLQRTAKRYEEILDAREEEMTAKVMDLQTQLEELQNKYQERLQQEESPGNDKITIMELQTQLAQKTTLISDSKLKEQEFREQIHNLEDRLKKYEKNVYATTVGTPYKGGSLYHTDVSLFGEPTEFEYLRKVLFEYMMGRETKTMAKVITTVLKFPDDQTQKILEREDARLMYTSPRSGIF
>34773_0:0048ac_{"pub_og_id":"2529099at33208","og_name":"golgin_A4_","level_taxid":33208,"organism_taxid":"34773_0","organism_name":"Alosa_sapidissima","pub_gene_id":"121684778","description":"golgin_subfamily_A_member_4_isoform_X1"}
MFKKLKQKINEEQSPPRNAQSPQQAQVNTAERRSLHPLSHHDAPASPNDRELLAGMIAEPAFLSEYTIFALDHSKRPKTPQGASASGVRVAGSPRGSINGDGSASPQRDEPQSLAQKLQQRVSSVESLLRGASPSVQGLFRAGSRDSLVRSPSRESLTPLSEGDPPAAPSYDPPSDIESEAEDGPGPGLGNMDALPKADLLHRLQRVEKSLANYRGKYSELVIAYRTVQRDKEKTQAILSQSQDKALRRIGELREELQMDQQAKKHLQEEFDAVLEEKDQMITVLQTQVALMKKRLHGVPGLGVPAEGEVAKVTAETTETASAPQSPTRELNAEPPSEEGSVEPGKEVEALQQRVKRQENLLQRCKDLLRTHKERSAQLASENEALQQQLQERLQELEKMKELHTTEKTKLITQLRDAKNLIEQLEQDKGMVIAETKRQMHETLEMKEEEIAQLRARVQQAVAQKEELQELKEKNEKAGFEELERTLGMAQRTEEARRQLQVQMEERVKEVEKASEEERRSLQQELTRVKQEVVNIMKKSSEDKIVELERTHAQALANKEQEVQAQINQAVEQCREEMNQAARDREQQATLAIEEAELQKTALRAEAENKAKELLLELETARTKILELESSLARNSEVDGVQSSELSSQIEELNKKHEADLLALEGKHQKLLEKSKAEQAEALNQQHSATMHELQEKHRAEVEAILKDKELQFHAHVEDMNQKTLEKLDVKQTELEALSLELLEITKTKQLLEEKLSAAEEASKSAREEFEARFQEELAKYQADMESIKHQHEQSVGEVEKTLKEELDKLKVILEEKQREAEEHQQQAKTLKEDLEKAQQHKDKELEELKQKQHDGLGEISEQLAQSKSELKDLKALLESAQSECKQKADLLEQKSKELQEVQCQVEQAKQEISEKEKSHTDNLKAMQEEENKLRKQLDAHQVKIENIKKDMDAKLKSQENKAEKVRQKAKEMQEKFKKKLQDTEEALKGELVKKENELQQKEQQLKEKILEMAQANSEGLNSTISDLEANHKEQLEKLKEVKRQEQEKLAQTWQEKLSQQEEELQEKHALELQEKSQELEEVSQQLGVSKEEKERVVKEMSDLKEELSIRETTVQKLQAELREAAVKLDSLSQGEAMLKEQVESVEKNLNQALSERNMVQDQVVKLEVESRERIQELSRNLEDAHNKLSVLEDSRNKEGEDFQKKLEDKVLELQRKEKEFKNSVQSMHAQLEKHCREVQARIEGSTDELCMNVENRVRELQDKIVSTQKRVTNLRNIIIAKTDNICTLERQLKQRGEENQNLSNSLEQLTLKLRENSENFEALTNERQSLQKTSENNSQVLSEKELRIEQLTEENRIISENIKANALHINNLESNIEGLKSQLASSITDKEEAISLLKQQHMEEKQMLNSQMEETVETLNKEKSLALEEVETLRKKLSEFKTKAESKFTDNHNTVKTLQAKIEDMEKQIVEKEENMRRLTASLDNQSISKSEMDQALSEKEQRVTALALDLESCTRRAGDLEEQLDVRTKECEQLKRDLQQHTDIRESEKREIMEQVQQAQEQSSQRDHLVQEMEGKLLSMEKEVQATKEELECQKVDFEKEKMEILREKEEALKMAEERSSESTGKVAELKKKAEQKISLIRKQLTSQIEEKEKVIKTLQSQVQDVQQSQTEKEQQMRLLEEKEKGLEEALSSLREEHERQLEQVRHNENLEKEKCLESLRGSYEDKIAALQTKTSQEEKCAMAGKDREEEILRSLKELQGKLEEAQEQNANHQAEISRLKAELLEQTSLVQELQKTQLTEARLIETEHCVVEQNHSILGKEPVGDVTQGEADWQSQKEALVKEYEQKLLELSQRLEEKESLLGVYQNSSQGNGDADGADRSFEQSPEYLKSKLSQTEQEKQKIQKEFTRLQKDLRSLRREHEQELEHLKREMAEESEKKLKQEIEDLEMKQNSALKQILREFNTQMALKEKELETSVKETIEKAQSVEAELMDSHRDEASELKKVIAQKEDDLKRTVQRYEEILQSREEEMGTRVWEVQKELDELQQRSLTGPQGLEELQLQIAQKTTQLSEARLREQGYQDRIHSLEDKLRCAHKNSVVTHLGSSYRDTSQFSSSALNEPTEYEYLRKVMFEYMMGRETKTMAKVITSVLKFPADQAQKILEREDSRVTTWLR
>9627_0:001aea_{"pub_og_id":"2529099at33208","og_name":"golgin_A4_","level_taxid":33208,"organism_taxid":"9627_0","organism_name":"Vulpes_vulpes","pub_gene_id":"GOLGA4","description":"GOLGA4"}
MFKKLKQRISEEQHQLQHTLASTQAPSNSSTPTRTRSRTSSFTEQLDEGTPNRELLAGMIAEPAFLSEYTIFALDSSKQPKTEPDSVNASIQATKSDSVNGSEPPTPQSGDTQSFAQKLQLRVPSMESLFRSPLKESLFRSSSKESLVRTSSRESLNRFDLDSSVATFDPSSDMESEPEDSLPHLDSLSKEQLIHWLRRMERRLNSYKGKCSEFVTAYQTLQREKKKLQGILSQSQDKALRRIGELREELQMDQQAKKHLQEEFDASLEEKDQHISVLQTQVSLLKQRLRNGPMNVDLPKPFSPMEPQTEDISKENIDSDIEPVVVDGASAKTLEVLQQRIKRQENLLQRCKETIQSHKEQCALLTSEKEALQEQLDERLQELEKMKELHMAEKTKLITQLRDAKNLIEQLEQDKGMVIAETKRQMHETLEMKEEEIAQLRSRIKQMTTQGEELREQKEKSERAAFEELEKALSTAQKTEESRRKMKAEMDEQIKAIEKTREEERTSLQRELSQMKQEVVDVTNKSSEQIAKLQKLHEEELASKEQELTKKFQAQERQFQEQMKIALEKSQSEYLKITQEKEQQESLALEELELQKKAILMESENKLRDLQQEAETYRTRILELESSLEKSLQESKNQSEDLAIHLEAEKNKHNKEITIMVEKHKTELESLQHQQDTLWTEKLQVLKQQHQTEMERLREKHEEEKETLLKDKESVFQAHIEEMNEKTLEKLDVKQTELESLSSELSEVLKARDKLEEELSVLKDQADKVKQELEAKLDEQKSHHQQQVDSIIKEQELSLQRTEEALKDEINHLGLLLKEKDKHLKEYQVRVENLEADIRRSEEELQQASAKLALFESQRSTTHEQAKASEEHLAQLQQKLLDLETERILLIKQVAEVEMQKKDVCTELDTQKIQLQDLMQQLERQKSEMEEKLQSLTQCYESQLKDTSTEQAQTKQSLIEKENVILQMREGQSKEIETLRQKLSAKEDSFSVLHEEYETKFKNQEKKMEKIKQKAKEMQETLKKKLLDQEAKLKKELENTVLELSQKEKQFNAQILEMAQANSAGISDAVSRLETNQKEQIESLTEVHRRELSDVVSVWEKKLNQQAEELQEKHEIQLQEKEQEVAELKQKIFQSRCEKEEMNKELAWLKAEGIKQDTVVKELQEQLHQKSAHMNSLSQNEMKLKAQLEKLEVDLNHSLKENTSLQEHIVELEMLAEKDKLKVSELTDKLKTTDEEFQSLRSSHERSEKSLEDKSLEFKKLSEELVVQLDIYSKKTEALLQAKTNELINMSSSKINAILSRISHCQHHTTKVKEALVIKTCKASELEAQLRQLTEEQNALNSSFRQATHQLEEKENQIKSMKADIEGLVMEKEALQKEGGNQQQAASEKESCITQLKKELSENINVVTLMKEELKEKKSEISSLSKQLTDLNTQLQNSISLTEKEAAISSLSKRYDEQQQELLGQVQDLSLKVETLNKEKTSALEQVDHLSNKFSEWKKKAQSKFLQYQSTIKELQMQLELKTKEASEKDEQIQVLKEDLDQQNERLVCLKGEMEDKKSKLEKKECNLETELKTQTARIAELEEHLTQKTTEIESLSEVLNSYNQQKDTEQKEMRQKLQHIQELGDEKDSRVKEAEEKVSRLEKQVSSMKSELETKKKELDHANSSMKGKEEEFKALEERLELESAAKLAELKKKAEQKIVAIKKQLLSQMEEKEQQYKKDTEGHLGELNTKLQEREREIQVLEEKLKSVEGLPQSEASVVPTSVKYMVTCAEQGIDPESSVQKAYEEKISTLQKSLMEKEKLLQRLEQEKEEMVSSHSEMQCRYQELLIKIEHTEAKQHEDQVMINCLQEELEEKGKKYSLVASQHVEEEGGKKTIGTKQNLENVVDDVQKTLHEKELTCQILEQKIKELDSCLVREREGHRVEMEELTSKFDRLQALQRQMDEKNRPVKALGESAEEKSKSHVVQPKLPGNMEVQHNDLEFKLAGAEQEKQKLGKEIVKLQKDLRMLRKEHQQELDIMKKEYEQEMEEKIKQEQEDLELRHNSTLKQLMREFHTQLAQKEQELEVTIKETIDKAQEVEAELLESHQEETKQLYKKIAEKEDDLQRTAKRYEEILDAREEEMTAKVMDLQTQLEELQNKYQQKLQQEESPGNDKLTIMELQTQLAQKTTLISDSKLKEQEFREQIHNLEDRLKKYEKTVYATTVGTPYKGGNLYHTDVSLFGEPTEFEYLRKVLFEYMMGRETKTMAKVITTVLKFPDDQTQKILEREDARLMYTSPRSGIF
>520822_0:0019f5_{"pub_og_id":"2529099at33208","og_name":"golgin_A4_","level_taxid":33208,"organism_taxid":"520822_0","organism_name":"Atta_colombica","pub_gene_id":"LOC108689337","description":"golgin_subfamily_A_member_4-like"}
MFKKFKDKLAEEMKQSPARLQASVQQLAQAVVSPALSNSSIQEVSASNDNFSLTEDGDETPKNTPVKHSFQNVDLMSPSPNRMEVSRRSSVSSITSDASSLFPMYESPPNLYHLQSDIDQSASEMDDNISPHLDRVTKDQLYSAYKKVQTKYHKYRGRYTDLATHYRELDRVKSRLESVLVETQDKVLRRITDLKEQCQLEQQAKAHLEDVLRNDIEEKDHIINTLNTKIKLLQSSGPILDNSVLEEAQPKESSKENLIDLANETNDETNALSIENTQLKDKLKKLESLVLKYKESLKRNKEKFLDVMKEKNILENDHETLKNSTAEKINVTESELSAARIQIEKLTEQIDTLHKREEESAISLAENKLSVHRELEEKEEQIKQLRIDLKYVTEDKENLNEAVARYKADLSELKSLHTDSDKNAIEKIEAIKSMQQVGIKHHKEVDHSEKIKTEDENKLDEITVRLKEKEIELQELQDKLDEMEKQNIEYKYDRTSIQSELVAWKTTYSDLREEYQAHKIIAEERQKDADSTIEKLQTTVQSVDKELENMRIALIDRDQVCENYNKKVQQYTGMLEEAKNKLTEQKAEIISLNDKLEKFSELQEELENKTIELSAIQNEFELCKSTIDDFKNKVQADSSVINLLKKERSDFINRLIYYNDCIHRLKQDCMVVKNVVAEEFLNQKAKILDVSVILATSFTKFEEENITLRSEIDELRSKIKDQEQLILKETDLQSEFVQVANHKFVLEAELRKSNERLKEMMLKSNQYDELNTTNNKLIAEIDNLNFKIHDLKVASHKLTQSQQEIKVLRERLRTLENLESVNHALSVEIDDLREKHAQASHAFKKIDELNVKLREATEVINLFKSENSNQDTLRKELYASRLEIARLKEDLAEKEGEIKIRDEKLASEEEHVAHLKSTCDSHIQTIEEHVRKYLNLEAEYQATRENHAKETTELMENNKALQETINVKLVQLKKMKTVKERQSKTIEEIKAELDQSKTRQAEMSKMLETFEKQIESLKLENSQLVTITLENKDLKDQQNDLLSRNQKLCENDKALKQKISDYEKEIEELRKTVKNYMESYKSQLNNQSEKAERLSNELSNVSAQLERKDAELNSLNERLVMSEKESQEIKGKLDERDVELKDKISELGTAMTNGNVMKEENLRLCAELRTLRDEVKKIKDVEEKNKKLKLELNDLIQRNSGAEAIRSENNILIAEQKILKDRIAELERVKSSSMQLQTHVNNLQSKISSLEVLRMENSRLQSEIEALQSAKNSSPEVGALKDTLMAKDAEIKLLEDKISNMSQEIGNLKRFSLEIDERRKGTDSLRNSLASAEEKITGLQSEINSLIRTNDALKKELEIIRKDKDAKGQLISDTLREENKRLEAQLDEALITFQAKETQMQLANNELRSQTNQLREQLKTSEEEQGMRLKQLVKEFQAQLHDKEEELQAALEKRFDRQHNYESNLVQQYKEQLKDCQIELTEKSEQLESLVLEKKDVVAEKGKDIDRLVETIAQIKKEHTDEIKELEKKWKAIVQQKIDNLQVKHEDELNELTKEWQNERKPDAQTDAASEELESTSRVAMAAIHTSTGSIHTLQQTLTSQRRELAELRKLVSLRHDTLEDSTEIEYLRNILFEYMMGRETMVLARVIAAVVKFDQEQTAKILKKEEDKLTLALVKLLYSIGEINGNSQYCTIFSTESTSMKQIETKYADGQRCSHVLVNMAKIEEKSINFFEQLERVFPIIKGKIQEECTEEEFANLVEIIQFVKTTEYIIEVVIHNIEQYIRCHVAPTFWKKFEYTEDSQRGFELFKSAVDDLYTSLTEFLPILKKLEFLRQNKGETSNIDNSIDIEAQFKLIVRATLLSQLPLCHECIIEHFYKIAFNVFCNSDNSSQDISISEIQCIGCSQEMENCRCQMIVYMFHETNRKLIELELLERLVGNVLTSLIHIRIKNHVIQTCDKTFDVSQLISLENWLETVVMNWLIRVYSGGFSKTVALSDEVRNAINKFKQKLSHFLYETYTNIRIDHLFNIIIEYPESQPAVDDLRVCLERTDKRKVLVKNLQEAIKTRLLHAGVNTPDIVTAYIAAIKALKHLDPTGVLLEAVTEPIKCYLRSREDTVRSVVNSLLDDSPSELADELVKGECLQLDDGSADDETEDWEKWMPDPVDADPAKSTQRKVSDIISTLVNVYGSQDLFVNEYRTLLADRLLSQLNYHTEREIRHLELLKRRFGENQLHYCEVMLKDVYDSKRIDGNIHSDTSYNLQRELFPTSALILSAQFWPPFKEDWKLKLPSIVQNQLNKYVKAFEALKGNRTLCWKPHLGNVSLEIELKDRKLDINVTPVHATIILHFQDKNEWTLQELAEVMHAPATVLRRKIAFWVSQGLLKETSSDVFVLQEESTSKNRLSTDIVEEEETESAMASASDQREEELQVFWSYIVGMLTNLESLPIERIHQMLKMFASQGPGAVECGLPELRQFLDRKVREHQLLLSGSFYRLPKS
>7463_0:000baa_{"pub_og_id":"2529099at33208","og_name":"golgin_A4_","level_taxid":33208,"organism_taxid":"7463_0","organism_name":"Apis_florea","pub_gene_id":"LOC100866217","description":"LOW_QUALITY_PROTEIN:_golgin_subfamily_A_member_4"}
MFKKFKDKLAEEMKQSPARLQASMQQLAQAVVSPALSNSSVQELSASNDNFSLTEEGDETPKNSPVKHGFQNVDLISPISNSIGISRRSSISSITSDTSSLFPIYESPANLYHLQSDMDQSASEIDENINSQLDKVTKDQIYSAYRKVQAKYHKYRGRYTDLATHYKELERIKNKLESVLVETQDKVLRRIADLKEQCQLEQQAKAHLEEALRNDIEEKDHIINTLNTKIKLLQTTGPNLEALSDTDHKTNLKDNLIDLSTGSSIISDDPINTLLVENTQLKDKLKKLENVVLKYKESLKRNKEKFTEVLTEKNTLESDYETLKISYAEKNKELNYACTEIKNLTDQMVILKKREEESVISLAENKLSIHRELEDKEEQIKKLQLDLKHMTESKENLTEIINKYKFELEKLKLTYNIQNSDRKKEVIQDISNGKSEALKSVEQEMQQKLINLEEKIGLKYHEEDCNKENIEKSTKVYDTEICQNLKSKLDEKEIEFQEMKNKLEELQKLTKKYQTDKEDLYIEFSNYKLKCTELQNEQDAQRIIAEEKTKEAETTIEKLQATIQSLDKELENMRNALIDRDKVCENYNAKIHEYATMLEKMKEKLLIQEAEMKILKEKIQDNTETIKLNYELENKNTELLGVCKELESCKSTISDLNNKLQTNSSNIGLLYEEKNNLIKNILNYKIFAKKLKEDNIYIKSNIMKYFTEVNNEISILKNEFDAFLKNNIIQNNVDFQIKLKEFEELKQKYDQLQTELKDTICLKSNLEINLEKYNKQLNDMSIKLAQQCEIDLKNRKLIAEIDNLNFKLYDLRNLPEQVKLLMIESKSLQEELNNVNTMNQLLSNEIYDLKNKLQKANNTIKKLEELEQKYIETTKTITLLKSENSNCNKLEEKINTLQLEIKVLHENLLEKEVKINTLNEELENKESCLINLKIKDENHEKEIIELTNSNKTIQQTIQNKLCQLKKLKTIKQQQDITIQNLNDEINEIKTLNIKLLEQVKTLENEMNMLKSENCQIEILKNNNATISFELEQLKLIQNEMNLENKDLKDKQNEFLKHNQELSESNEKLKEKITNYEKYNQQLQNENQLEKEIESYKISLNEQKQHIENLKNQIVLLNSELQCNNEKLNFQIKELTSHKKKEETKEYLTKENENLHNEIDKLNLTLKNNNEIEEKNKELLMKLEFSNEEVKRLKVVEEEINNLNLEINNLNIVKANLEETQFQNNELIIENLSLKNKTTELENVNTKLQSYVNNLESKVSNLNQIECENNELKNKLDTLTTTNKELLFEIQNENIEKKQLTKEIDELKVIIDEKVAELKLLDTKNMELLKEIERLKFSTTEEETMAETKKSTNTVKHLKETITELQNEIKVLRESNIALNEEIKNINSNKVVDDFSIQKNDKLEEENKKLEAQLDEALITFQAKELEMQFISNELKNQVDNLKQELKINEEEQSMRLKQLVKEFQAQLHDKEEELHAALEKRFDRQQNYESNLIQQYKEQLKDFQIELTAKSEQIENLILENKNLMSQKAKDINQLMEKITIMKKDHTDEIKEIEKKWKSVIQQKTNILEAKHEEEINELTREWRNERRPDIQTDLVDKELESTSQVAMAAVQSNTGSFHTLQQTLTAQRRELAELRKLMKLRHDTLEDSTEIEYLRNILFEYMMGRETMVLARVIAAVVKFDQEQTAKILKKEEDKMTLLGSLGLT
>59472_0:00095f_{"pub_og_id":"2529099at33208","og_name":"golgin_A4_","level_taxid":33208,"organism_taxid":"59472_0","organism_name":"Pipistrellus_kuhlii","pub_gene_id":"118715467","description":"golgin_subfamily_A_member_4_isoform_X1"}
MFKKLKQKVSEEQQQFQQALASSQASSNSSTPTGTRSRTSSFTEQFDEGTPNRELLAGMIAEPAFLSEYTIFALDSSKQPKTQTDSVNVTLQATKSPDSINGSELVTPQSGDTQTFAQKLQLRVPSMESLFRSPLKESLFRSSSKESLVRTSSRESLNRLDLDLSAATFDPPSDMESEAEDSLGNFDSLNKEQLIQWLRRMERRLNSYKGKYSELVTAYQTVQREKKKLQSILSQSQDKALRRISELREELQMDQQAKKHLQEEFDASLEEKDQYISVLQTQVSLLKQRLRNGPMNIDLTKPLPQMEPQAEGVTEENTENDVGAVVEDGASANTLEILQQRVKRQENLLQRCKQTIQSRKEQCTLLTSEKEALQEQLDERLQELEKIKELHMAEKTKLITQLRDAKNLIEQLEQDKGMVIAETKRQMHETLEMKEEEIAQLRCRIKQMTTQGEELREQKEKSERAAFEELEKALSTAQKTEESRRKMKAEMDEQIKALEKKSEEERTSLQQELSRVKQEVVDVKKESSEQIAKLQKLHEEELANKEQEMTKKFQTQEREFQEQMKAALEKCQSEYLKITHEKEQQESLALEELELQKKAILTESENKLQDIQQEAETYRTRILELESCLEKSLQESKIQSQDLATHLEAEKNKHNEEIKIMVELHKTELESLQHQQDNLWTEKLKNLRQQHQTEMEKLREKYEQEKETLLKDKENLFQAHIEEMNERTLEKLDVKQTELESLSSELSEVLKARDKLEEELSILKNQANKVKQELEAKLDEQKNHHQQQVDNIIKEQEMSIQITEKALKDEINQLGLLLKEKDKHLKEHQAHVESLEADIKKSEKELQQASAKLDLFQSHQSTTHEQAKAYEEQLAQLQQKLLDLEAERTLLTKQVADVETQKKDVCTELDTHKIQVQDLKQQLEKQNSEMEEKVKSLTQLYESQLKDSNIEQEQTKQILKEKENVILQMREGQSKEIETLKQKLLAKEDSISVLHEEYETKFKNQEKKMEKIKQKAKEMQETLKKKLLDQEAKLKKELENTALELSQKEKQFNAKILEMAQANSAGINDAVSRLETNQREQIESLTEVHRRELNDVISVWEKKLHQQAEDFQEKHEIQLQEKEQEVAELKQKILIIGCEKEEMSKEIAWLKEEGGKQDTVIKELQEQVHQKSSHTNSLSQNETKLKAQLEKLEGDLKHSQKENTFLQEHVVELKKLSEEDKLKVSELTDKLKATDEEFQSLRSLHERSKKNLEDKSLEFKNLSEDLAAQLDIYAKKTEALLQAKTNELINLSNNKINAVLSRISHCQHHTTKVKEALRIKTCKVSELEAQLRQLTEEQNTLNSSFQQATHQLEEKENQIKSMKADIEGLETEKEALQREGGSQQQAASEKESCITQLKKELSENINAVTSMKEELKEKKSEISSLNKQLTDLNAQLQNSISLTEKDAAISSLSERHDKEQRELLDQVQDLSLKVETLSKEKISALEQVDHLSNKFSEWKKKAQSKFTQYQNTIKELQMQIELKTKEASEKDEQITLLKEDLDQQNKRFECLKGEMEDKNNKMEKKECNLETELKIQTARIVELEEHISQKTNEIESLNEVLKTYNQQKDAEQNEMVQKLQHSQELGEEKDNRVKEAEEKVLRLEKQVAFMKSELEDKKKELEHVNSSVKSKEEALKALEDRLELESAAKLAELKKKAEQKIASIKKQLLSQMEEKEQQYKKDMESHLSELNSKLQEREKEIHILEEKLKSVESSPLSETPVVPRSAKNVAACTEQEEADSQGCVQKACEEKISVLQRNLIEKEKLLQRLEEEKKEFISSHSEMQCKYQELLIKLEHAETKQHEDQVMISHLKEELEGKSKYSMEEGGGKHNIGAKQNLENVLDNVQKTLQEKELTCQVLEQKIKELDAYLLREKEEHRVEMEALTSKYEKLQALQQQRDGKHEAIDILEESAEEKSKSYVVQPKSLSNMETEHNDLEFKLAAAEQEKQKLSKEIVKLQKDLRMLRKEHQQELDITKKEHEQEMEEKIKQEQEDLELKHNSALKQLVREFHTQLAQKEQELETTLKETIDKAQEVEAELLENHQEETNQLYKKIADKEDDLKRTARRYEEILDAREEEMTAKVMDLQTQLEELQKKYQQRLQQEENPGNDKATILELQTQLAQKTSLISDSKLKEQEFREQIHNLEDRLKKYEKNVYATTVGTPYKGGNLYRTDVSLFGEPTEFEYLRKVLFEYMMGRETKTMAKVITTVLKFPDDQTQKILEREDARLMYTSPRSGIF
>7462_0:00112d_{"pub_og_id":"2529099at33208","og_name":"golgin_A4_","level_taxid":33208,"organism_taxid":"7462_0","organism_name":"Apis_dorsata","pub_gene_id":"LOC102676777","description":"golgin_subfamily_A_member_4-like"}
MFKKFKDKLAEEMKQSPARLQASMQQLAQAVVSPALSNSSVQELSASNDNFSLTEEGDETPKNSPIKHGFQNVDLISPISNSIGISRRSSISSITSDTSSLFPIYESPANLYHLQSDMDQSASEIDENINSQLDKVTKDQIYSAYRKVQAKYHKYRGRYTDLATHYKELERIKSKLESVLVETQDKVLRRIADLKEQCQLEQQAKAHLEEALRNDIEEKDHIINTLNTKIKLLQTTGPNLETLSDNDHKTNLKDNLIDLSTGSSIISDDPVNTLLVENTQLKDKLKKLENVVLKYKESLKRNKEKFTEVLTEKNTLESDYETLKISYAEKNKELNYACTEIKNLTDQMVILKKREEESVISLAENKLSIHRELEDKEEQIKKLQLDLKHMTESKEDLTEIINKYKLELEKLKLSYNIQNSDSEKKEIIQDISNGKPEALKSVEQEMQQKLINLEEKMGLKYHEEDCNKENIEKSTKVYDIEICQNLKSKLDEKEIELQEMKNKLEELQKLTKKYQTDKENLYIEFSNHKLKCTELQNEQDAQRIIAEEKTKEAETTIEKLQATIQSLDKELENMRNALIDRDKVCENYNAKIHEYTTMLEKMKEKLLIQEAEMKILKEKIQDNTEIIKLNYELENKNTELLEIYKELQSCKSTISDLNNKLQTNSSNIGLLYEEKNNLIRNILNYKIFAKKLKEDNMYIKSNTMKYFTEVNNEISILKDEFDVFLKTNNIIQNNVDFQIKLKEFEELKQKYDQLQVELKDTICLKSNLEINLEKYNKQLNDMSIKLAQQCEIDLKNRKLIAEIDNLNFKLYDLRNLPEQVKLLMIESKSLQEELNNVNTMNQLLSNEIYDLKNQLEEANNTVKKLEELEQKYIETTKTITSLKSENSNCNKLEEKINILQLEIKVLHENLLEKEVKIKTLNEELENKESYLINLRIKDENHVKLIEKHEKEIIELTNSNKTIQQTIQNKLCQLKKLKTIKQQQDITIQNLNDEINEIKTLNIKLLEQVKTSENEMNILKSENCQIEILKNNNATISFELEQLKLIQNEMNLENKNLKDKQNEFLKYNQELSESNEKLKEKITNYEKYNQQLQNENKQLEKEIESYKISLNEQKQHIENLKNQIVLLNSELQCNSEKLNFQIKELTSHKKKIEETKEYLTKENENLHNEIDKLNLALKNNNEIEEKNKELLMKLEFLNKEVKRLKVVEEEINNLNLEINNLNIVKANLEEIQSQNNGLIIENLSLKNKTTELENVNTKLQSYVNNLESKISNLNQIECENNELKNKLDTLKTTNKELLFEIQNENIEKEQLTKEIDELKITVDEKVAELKLLDTKNMELLKEIERLKFSTTEEETMAETKKSTNTVKHLKETITELQNEIKVLRESNIALNEEIKNINSNNIVDDFSIQKNDKLEEENKKLEAQLDEALITFQAKELEMQFISNELKNQVDNLKQELKINEEEQSMRLKQLVKEFQAQLHDKEEELHAALEKRFDRQQNYESNLIQQYKEQLKDFQIELTAKSEQIENLILENKNLMSQKAKDINQLMEKITIMKKDHTDEIKEIEKKWKSVIQQKTNILEAKHEEEINELTREWRNERRPDIQNDLVDKELESTSRVAMAAVQSNTGSFHTLQQTLTAQRRELAELRKLMKLRHDTLEDSTEIEYLRNILFEYMMGRETMVLARVIAAVVKFDQEQTAKILKKEEDKMTLLGSLGLT
>9823_0:003878_{"pub_og_id":"2529099at33208","og_name":"golgin_A4_","level_taxid":33208,"organism_taxid":"9823_0","organism_name":"Sus_scrofa","pub_gene_id":"GOLGA4","description":"LOW_QUALITY_PROTEIN:_golgin_subfamily_A_member_4"}
MFKKLKQKISEEQQQFQQALASTQASSNSSTPTRARSRTSSFTEQLDEGTPNRELLAGMIAEPAFLSEYTIFALDSSKQPKTQTDSVNASIQATKSPDSVNGSEPTTPQSGDTQSFAQKLQLRVPSVESLFRSPIKESLFRSSSKESLVRTSSRESLNRLDLDSSAATFDPPSDMESETEDSLGNLDSLSKEQLIQWLRRMERRLNGYKGKCSELVTAYQTLQREKKKLQGILSQSQDKALRRIGELREELQMDQQAKKHLQEEFDASLEEKDQYISVLQTQVSLLKQRLRNGPMNADLSKPLPQMEPQPEGVSKESTESDAEPVGDGTSAKTLEILQQRVKRQENLLQRCKETIQSHKEQCTLLTSEKEALQEQLDERLQELEKMKELHMAEKTKLITQLRDAKNLIEQLEQDKGMVIAETKRQMHETLEMKEEEIAQLRSRIKQMTTQGEELREQKEKSERAAFEELEKALSTAQKTEEARRKMKAEMDEQIKAIEKTSEEERIRLQQELSLVKQEVVDVMKKSSEQITKLQKRHEEDLASKDQELAEKFQAQEEFQEQMRVALEKSQSEYLKITQEKEQQESLALEELELQKKAILTESENKLRDLQQEAETYRTRILELESSLDKSLQENKNQSEELAINLEAEKNKHNKEITIMVEKHKTELENLQHQQDSLWTEKLQVLKQEHETEMEKLREKFEQEKETLLKDKEILFQAHIQEMNEKTLEKLDVKQTELESLSSELSEVLKSRDKLQEELSVLKDQADRVKQELEAKLDEQKNDHQQQVDSIIKEQEMSIQRTEKALKDEINQLGLLLKEKDKHLKEHQAQVENLEADVKRSEGELQQASAKLELFQSFQSSTHEQAKAYEEQLAQLQQKLLDSETERILLTKQVDEVETRKKDICTELDTHKIQVQDLMQQLEKQNSEMEERVKSLTQRYESQLKDNNVEQEQTKQLLLEKENIILQMREGQSKEIEILQQKLSAKEDSVHVLQEEYETKFRNQEKKMEKVKQKAKEMQETLKKKLLDQEAKLKELENTALELSQKEKQFNAKILEMAQANSAGINDAVSRLETNQKEQIESLTEVHRRELNDVISVWERKLNQQAEELQEKHEIQLQEREQEIAELKQKILVFGCEKEEMSKEMAWLREEGVKRDTVLKELQEQLDQKATHMDSLSQNETNLKAKLEKLEVDLNHSLKENTFLQEHVVELKTLAEKEKLKISELTEKLKTTDEEFQSLKALHDRSKKSLEDRSLEFKKLSEELAVQLDIYSKKTEALLQAKTKELISISSSKINAILSRISHCQHHTTKVKEALLSKTCKVSELEIQLRQLTEEQNTLNSSFQHATHQLEEKESQIKSMKADIEGLVTEKEALQKEGGNQQQAASEKESCITQLKKELSENINAVTLMKEELKEKKAEISNLSKQLTDLNAQLQNSVSLPEKEAAISSLSKQYDEARRELLDQVQDLSLKVETLSKEKTSALEQVDHLSSKFSEWKKKAQSRFTQYQNTNKELQMQLDLKAKETSEKDEQITLLREDLDQQNKKFEYLKGEMEDKKNEMAKKECHLETELKTQTARVVELEERVTQKTSEIEFLNEVLKNCNQQKDTEQKEMMQKLEHIQELVEEKDNKVKEDEEKVLILENQASAMKSELESVKKELEQVNSSVKSKAEELKALEDRLESESAAKLAELKKKAEQKIAAIKKQLLSQMEEKEQQYRKDRESQLSELNTKLQEREREIHILEEKLKSAGSSPQSETSLVPRSAENVAACTEKAETDSQVCMQKMCEEKISVLQRNLIEKEKLLQKLEQEKEETVSSHSEMQCKYQELLKKIEHSEAKQHEDQVMINCLQEELEEKNKKYSLLVSQHVVEEGGKNNRGAKQNLEYGVDDVQRTFPEKDLTCQILEQKIKELDSCLLREREEHRVEIEELTSQFEKLQALQQQMDGKNKPTEVLEESSEEKAKSHVVQSGVLGNVKTEHNDLEFKLAGAEQEKQKLSQEVVKLQKDLRMLRKEHQQELDIIKKEYEQEMEEKIKQEQEDLELKHNSTLKQLMREFHTQLAQKEQELEMTIKETIDKAQEVEAELLESHQEETNQLYKRIAEKEDDLKRTAKRYEEILDAREEEMTAKVLDLQAQLEELQKKYQQQLEQEENPGSDKVTIMELQTQLAQKTTLISDSKLKEQEFREQIHNLEDRLKKYEKNLYATAVGTPYKGGNLYHTDVSLFGEPTEFEYLRKVLFEYMMGRETKTMAKVITTVLKFPDDQTQKILEREDARLMSWLRSSS
>471704_0:0019d6_{"pub_og_id":"2529099at33208","og_name":"golgin_A4_","level_taxid":33208,"organism_taxid":"471704_0","organism_name":"Trachymyrmex_cornetzi","pub_gene_id":"LOC108763102","description":"golgin_subfamily_A_member_4-like_isoform_X1"}
MFKKFKDKLAEEMKQSPARLQASVQQLAQAVVSPALSNSSIQEVSASNDNFSLTEDGDETPKNTPVKHSFQNVDLMSPSPNRMEISRRSSVSSITSDASSLFPMYESPPNLYHLQSDMDQSASEMDDNISPHLDRVTKDQLYSAYKKVQTKYHKYRGRYTDLATHYRELDRVKSRLESVLVETQDKVLRRITDLKEQCQLEQQAKAHLEDVLRNDIEEKDHIINTLNTKIKLLQSSGPILDNSVFEETQPKESSKGNLIDLANESSNDENNALSVENTQLKDKLKKLESLVLKYKESLKRNKEKFLDVMKEKNTLENDHEALKNSTAERISVTEDELSAARIEIEKLTEQIDTLHKREEESAISLAENKLSVHRELEEKEEQIKQLRIDLKHVTEDKENLNEGIARYKAELGELKSLHTDSDKNAIASREKIEAIKSMQQVGIKHYEEVDHNEKIKTEDENKLDEVTVRLKEKEIELQELQDKLDEMEKQNIEYKYDKVSIQSELVAWKTTYSDLREEYQAHRIIAEERQKDADSTIEKLQVTVQSVDKELENMRNTLIDRDQVCENYNKKVQQYTDMLEEAKNKLTEQKAEIISLNDKLEKFSELQEELENKKIELSAIQNEFELCKSTIDDFKNKVQADSSVINLLKKERSDFINRLIYYNDCIHRLKQDCTVVKNVVAEEFLNQKAKILDMSATLATSFIKLEEENITLRSEIDELRSKIKDEKELKETALQSEFAQVMNKSVLEAQLRESNERLKEMMLKSNQYDELNTTNNKLIAEIDNLNFKIHDLEAASHKLTQSQQEVKVVQERLRILENLESVNHALSIEIDDLKEKHAQASHAFKKVDELNAKLREATEVINSFKSENSNQDTLRKELYASRLEIARLKEDLAEKESEIKIRDEKLASEEEHVAHLKSTCDSHIQTIEEHVRKYLNLEAEYQATRENHAKETTELMENNKALQETVNVKLVQLKKMKTIKERQSKTIEVVKAELDQSKTRQAELSKMLETFEKQIESLKLENSQLVAITLENKDQQNDLLSRNQKLCENDETLKQKISDYEKEIEELRRTVKNYVESYKSQLNSQSEKAERLSNELSNVSAQLERKDAELNSLNERLVMSEKESQEIKGKLDERDVELKDKISELGTAMTNGNVMKERNSRLCAELRTLKDEVKRIKDVEEKNKKLKSELNDLIQKNSGAEARLSETNMLVAEQKTLNDILIAEQKTLKDRIAELERVKSSSMQLQTHVNNLQSKVSSLEALRMENSRLQSEIEALQSAKNSSPEVGALKDTLTAKDAEIKLLEDKISNMLQEIGNLKRFSLEIDERRKGTDTLRNSLASAEEKITGLQSEINSLIRTNDALKKELETIRKDKDAKGQLISDTLREENKRLEAQLDEALITFQAKETQMQLTNNELRSQTNQLREQLKTNEEEQGMRLKQLVKEFQAQLHDKEEELQAALEKRFDRQHNYESNLVQQYKEQLKDCQIELTEKSEQLESLVLEKKDVVAEKGKDIDRLVETIAQIKKEHTDEIKELEKKWKAIVQQKIDNLQVKHEDELNELTKEWQNERKPDAQTDAASEELESTSRVAMAAIHTSTGSIHTLQQTLTSQRRELAELRKLVSLRHDTLEDSTEIEYLRNILFEYMMGRETMVLARVIAAVVKFDQEQTTKILKKEEDKLTLFGSLGLS
>27622_0:00201c_{"pub_og_id":"2529099at33208","og_name":"golgin_A4_","level_taxid":33208,"organism_taxid":"27622_0","organism_name":"Molossus_molossus","pub_gene_id":"118633008","description":"golgin_subfamily_A_member_4_isoform_X1"}
MFKKLKQKISEEQQQQQLQQALASTQASSNSSTPTGTRSRTSSFTEQFDEGTPNRELLAGMIAEPAFLSEYTIFALDSSKQPKTQTDSVNASIQATKFPDSVNGSEPVTPQSGDTQTFAQKLQLRVPSMESLFRSPIKESLFRSSSKESLVRTSSRESLNRLDLDFSAAPFDPPSDMESEAEDSLGNLDSLNKEQLIQWLRRMERRLNSYKGKCSELVTTYQTLQREKKKLQGILSQSQDKSLRRIAELREELQMDQQAKKHLQEEFDASLEEKDQYISVLQTQVSLLKQRLRNGPMNIDIPKPLPQMEPQAEGVTEEKNTESDVEAVVGDGASANTLEILQQRVKRQENLLQRCKKTIQSHKEQCTLLTSEKEALQEQLDERLQELEKMKELHMAEKTKLITQLRDAKNLIEQLEQDKGMVIAETKRQMHETLEMKEEEIALLRSRIKEMTTQGEELREQKEKSERAAFEELEKALSTAQKAEESRRKVKAEMDEQIKAIEKANEEERSSLQQELSRVKQEVVDVMKKSSEKIAQLQKLHEEELASKEQEMTKKFQTQEREFQEQMKVALEKCQSEYLKITQEKEQQESLALEELELQKKAILTENENKLQDIQQEAETYRTRILELESSLEKSLQESKIRSKDLAVHLEAEKNKHNKEITIMVEKHKTELESLQHQQDNLWTEKLQVLKQQHQIEMEKLREKYEEEKETLLKDKESLFQAHIEEMNERTLEKLDVKQTELESLSSELSEVLKARDKLEEELSVLKDQANKVKQELEAKLDEQKNHHQQQVDNIIKEQEMSIQRTEKALKDEINQLGLLLKEKDKHLKEHQAHVESLEADIKRSERELQQASAKLDLFQSHQSTTHEQAKAYEEQLAQLQQQLLDLETERILLTKQVAEVETQKKDVCTELETHRIQVQDLRQQLEKQNNEMEEKVKSLTHLYESQLKDSNIEQEQTKQILIEKENVILQMREGQSKEIETLKQKLSAKENSISILHEEYETKFKNQEKKMDKIKQKAKEMQETLKKKLLDQEAKLKKELENTVLELSQKEKQFNAKVLEMAQANSAGINDAVSRLETNQKEQIESLTEVHRRELSDVISVWEKKLNQQAEELQEKHETQLQDKEQEVAELKQKILIFGCEKEEMNKEIAWLKEEGVKQDSVIKELQEQVNQKSAHMNSLSQNETKLQAQLEKLEVDLKHLQKENTFLQEHVGELKTLSEKDKLKVSELTDKLKATDEEFQSLKSSYERNKKSLEDKNLEFKKLSEELAVQLDIYAKKTEALLQAKTNELISLSDSKVNAVLSRISHCQHHTTRVKEALRIKTCRVSELEAQLRQLTEERHTLNSSFHQATHQLEEKENQIKSMKADIEGLITEKEALQKEGGSQQQAASEKESCITQLKKELSENINAVTLMKEELKEKKSEISSLSKQLTDLNAQLQDSISLTEKDAAISSLSKRYDEEQRELQDRVQDLSLKVETLSKEKISALEEVDHLSNKFSEWKKKAQSKFTQYQNTIKELQVQLELKTKEAGEKDERITLLKEDLDQQNKRFECLRGEMEDKKSRMEIKECNLETELKIQTARIVELEECVTQKANEIESLNEVLKNCNQQKDIEQNEMVQKLQHIQELGEEKDNRVKETEEKVLRLEKQVASMKSELEAKKKELEHVNSNVKSKEEALKALEDRLVLESATKLAELKKKAEQKIAAIKKQLLSQMEEKEQQYKKDTESLLSELNTKLQERERETHILEEKLKSVESAPRSETSVVPRSAKNVATCTEQEAADSQGCVQRVCEEKISVLQRNLIEKEKLLQRLEKDKEETISSHSEMQCKYQELLIKLEHVEAKQHEDQVMINHLQENLEEEKNKYSLIVSQHVEEEGGKNNTGAKQNLENVVDGVQKTLQEKELTCQILEQKIKELDSCLVREKEEHRVEMEALTSKYEKLQALQQQRDGKSKATEILEENAEEKSKSHVIQPKLLSNMEAEHNDLEFKLVAVEQEKQKLGKEIVKLQKDLRMLRKEHQQELDITRKEYEQEMEEKIKQEQEDLELKHNSTLKQLMREFHTQLAQKDQELETTLKETIDKAQEVEAELLKSHQEETNQLYKKIAEKEDDLKRTAKRYEEILDAREEEMTAKVIDLQTQLEELQKNYQQRLEPEESPGNDKVTIMELQTQLAQKTSLISDSKLKEQEFREQIHNLEDRLKKYEKNVYATTVGTPYRSGNLYHTDVSLFGEPTEFEYLRKVLFEYMMGRETKTMAKVITTVLKFPDDQTQKILEREDARLMYTSPRSGIF
>51298_0:00114d_{"pub_og_id":"2529099at33208","og_name":"golgin_A4_","level_taxid":33208,"organism_taxid":"51298_0","organism_name":"Myotis_myotis","pub_gene_id":"118668293","description":"golgin_subfamily_A_member_4_isoform_X1"}
MFKKLKQKVSEEQQQSQQALAFTQASSNSSTPTGTRSRTSSFTEQFDEGTPNRELLAGMIAEPAFLSEYTIFALDSSKQPKTQADSVNISLQATKSPDSINGSELMTPQSGDTQTFAQKLQLRVSSMESLFRSPIKESLFRSSSKESLVRTSSRESLNRLDLDLSAATVDPPSDMESETEDSLGNLDSLNKEQLIQWLRRMERRLNSYKGKCSELVTAYQTVQREKKKLQGILSQSQDKALRRISELREELQMDQQAKKHLQEEFDASLEEKDQYISVLQTQVSLLKQRLRNGPMNIDLTKPLPQMEPQAEGVTEENTESDVVAVVGDGASANSLEILQQRVKRQENLLQRCKETIQSRKEQCTLLTSEKEALQEQLDERLQELEKIKELHMAEKTKLITQLRDAKNLIEQLEQDKGMVIAETKRQMHETLEMKEEEIAQLRSRIKQMTTQGEELREQKEKSERAAFEELEKALSTAQKTEESRRKMKAEMDEQIKALEKTSEEERISLQQELSRVKQEVVDITKKSSEQIAKLQKLHEEELASKEQEMTKKFQTQEREFQEQMKAALEKCQSEHLRITQEKEQQESLALEELELQKKAILTESENKLQDIQQEAETYRTRILELESCLEKSLQESKIQSKDLAIHLEAEKNKHNEEMTIMVEKHKTELESLQHQQDNLWTEKLQDLRQQHQTEMEKLREKYEQEKETLLKDKESLFQAHIEEMNERTLEKLDVKQTELESLSSELSEVLKARDKLEEELSILKNQADKVKQELEAKLDEQKNHHQQQVDNIIKEQEMSIQRTEKALKDEINQLGLLLKEKDKHLKEHQAHVESLEADIKKSERELQQASNKLDLFQSHQSTTHEQAKAYEEQLAQLQQKLLNLEAERLLLTKQVAEVETQKKDVCTELDIHKIQVQDLRQQLEKQNSEMEEKVKSLTQLYESQLKDSNIEQEQTKQILMEKENVILQMREGQSKEIETLKQKLSAKEDSISVLHEEYETKFKNQEKKMEKIKQKAKEMQETLKKKLLDQEAKHKKELENTALEHSQKEKQFNAKILEMAQANSAGINDAVSRLETNQREQIESLTEVHRQELNDVISVWEKKLHQQAEELQEKHEIQLQEKEQEVVELKQKILIIGCEKEEMSKEVAWLKEEGGKQDTVIKELQEQVRQKSAHTNSLSQNEMKLKAQLEKLEGDLKHSLMENTSLQEHVVELKTLSEEDKLKVSELTNKLKATNEEFQSLKSLHERSKKSLEDKSLEFKNLSEEIAVQLDIYAKKTEALLQAKTNELINLSNSKINVVLSRISHCQHHTTKVKEALRIKTCKVSELEAQLRQLTEEQNTLNSSFQQATHQLEEKENQIKSMKADIEGLVTEKEALQREGGSQQQAASEKESCITQLKKELSENINAVTLMKEELKEKKSEINSLNKQLTDLNAQLQNSVSLTEKDAAISSLSERHDEEQRELLDRVQDLSLKVETLSKEKISALEQVDHLSNKFSEWKKKAQSKFTQYQNTIKELQMQIELKTKEASEKDEQITLLKEDLDQQNKRFECLKGEMEDKNNKMEKKECNLETELKIQTARIVELEEHITKKTNEIESLNEVLKNYNQQKDVEQNEMVQKLKQIQELGEEKDNRVKEAEEKVLKFEKQVAFMKSELEDKKKELEHVNSSVKSKEEALKALEDRLELESAAKLAELKKKAEQKIASIKKQLLSQMEEKEQQYKKDMESHMSELNTKLQEREKEIHTLEEKLKSVESSPQSETPVVPRSAENVAACTEQEAADSQGCVQKACEEKISVLQRNLIEKGKLLQRLEQDKKETISSHSEMQCKYQELLIKLEHAEAKQREDQVLINHLQEELEGKSKYSLIVSQHMEEEGGTHNTGVKQNLENVLDNVQKTLQEKELTCQVLEQKIKELDSHLLREKEEHRVEMEALTSKYEKLQALQQQRYGKNKATEILEESAEEKSKSHVVQPKPLSNMETEHNDLEFKLAAAEQEKQKLSKEIVKLKKDLRMLRKEHQQELDITRKEYEQEMEEKIKQEQEDLELKHNSTLKQLMREFHTQLAQKDQELETTLKETIDKAQEVEAELLENHQEETNQLYKKIADKEDDLKRTAKRYEEILDAREEEMTAKVMDLQTQLEELQKKCQQRLQQEENPGNDKATILELQTQLAQKTSLISDSKLKEQEFREQIHNLEDRLKKYEKNVYATTVGTPYKGGNLYRTDVSLFGEPTEFEYLRKVLFEYMMGRETKTMAKVITTVLKFPDDQTQKILEREDARPMYTSPRSGIF
>166361_0:001984_{"pub_og_id":"2529099at33208","og_name":"golgin_A4_","level_taxid":33208,"organism_taxid":"166361_0","organism_name":"Onthophagus_taurus","pub_gene_id":"LOC111418543","description":"putative_leucine-rich_repeat-containing_protein_DDB_G0290503"}
MFKKLKDKIAEDLKFSPQRIQQLTQTVTDRLGGSGASEDNNLFSIADDDNAISPNTMDNNSEMFTDVSLQRSPGIEPKSRRLSSSSMASDVSFLPRYEPPSNLYHMQSDLDVSASEFEDASSTSSQLGQISKEQVYAAFRKAQMRYHKYRGRYTDLANHYKILERENGKIKSVLVDTQDKAIRRANELKEQCTLEQRAKAHLENALRVDLDEKQMKIDSLETKIKYLQSEEVNGEGLNEKIQELKANLIVFSTREVEYKQKISELESNLKERMMEIEGNNLKIAKTKMELHSEINNKDIEINQLKGEIDKIKIENDKNEKTKLDGEGEKKLENLKAQNGKLIEKIEKLTSKLSNYDTDLIKLERKEIEMNNLNVLMNEIKEENQQLKDEIVAVKLKSENELKSVRNETKNSLLSLESKIASKLQADFDFKEAELKKDFDKRIEDLQTSGSLEKELIETQDNLKTIENINEVLNTELEEYKLKYFNLEQNHLDLIDENGKRIRKESELEKEIEKYLDEIKILNRELIKEKDLKEKFNVEMINLKKINDDITSNFDVNVSQIKTLEDKVNSCENEIKALLDENEALKVSKNELVESLNEEIKKLKEVNGDITSNFDVNVSKIKTLEDKVKSCENEIKALLDENEALKVSKNELGESLNEEIKKLKEVNGDITSNFDVNVSKIKTLEDKVKSCENGIKALLDENEALKVSKNELVESLNEEIRKLKEVNENFDVNVPKYVGEIKTLEDKVKSCENEIKALLDENEALKVSKNDLVVSLNEEIKKLKVVNGDITSNFDMNVSKIKTLEDKIKSCENEIKALLDENATLKVSKNELVESLNEEIKKLKVVNGDITSNFDVNVSKYVGEIKTLEDKVKSCENEIKALLDENEGLKVSKNDLVESLNEEIKKLKEVNENFDVNVPKYVGEIKTLNDKVKNCENEIKVLLDENEALKVSKNELVESLNEEIKKLKEVNGNITSNLKENSSKHIGEKSCENKIKALLDENEGIKMSKNELIESLNEEIKKLKEVNGNITSNLKENSSKHIGEVNIIEKQLKTLQNELEINKKLIEKYEIESEAFKSEVKMGKIELEKFRIEMNSLQDENESLKLSKNELIGNLNEEIKKLKEENCNITSNFEDKVDNCKKETKSLQDEIKRMQNELEKFKKENEILNSSKIVEIEKIEKIDKQKNELLNENKKLKQDYLDLKISLETLKTVEEENHKLIDDIEMIRSKLTELLSENQALKDELNKLKYLDNLSKENANNFEVLNESYNRLNQENVELVRRNQQLSSDYQQIVTENEHNLFELGELKLKYDELTLKMNQIDGEVEKYDSKITKLNQELVEANSKLNRLDKEKQVLENRNASDENKLKQFVNDKENHETLEKKFKSTKTELSELVKTHEEIVKEKKSLENQFHELEKHYNEITHEKQLLLDEIDELKATPISLLTKNNPEIENLKRKLDEYKSIDKANRASIEFYENELEKLKNKNDKLGRKLDETLVGLPKLTENADFSNSEAILEYLRNVIFNYMTGKESLVLAKVIAAVCKFDKDQTELVLQKEQQKQSLLGQFFTS
>115081_0:001dfa_{"pub_og_id":"2529099at33208","og_name":"golgin_A4_","level_taxid":33208,"organism_taxid":"115081_0","organism_name":"Megalopta_genalis","pub_gene_id":"LOC117225304","description":"LOW_QUALITY_PROTEIN:_golgin_subfamily_A_member_4-like"}
MFKKFKDKLAEEMKQSPARLQASMQQLAQAVVSPSLSNSSIQELSTSNDNFSLTEEGDETPKNSPAKHGFQNVDLISPTSNSMGISRRSSISSVTSDTSALFPIYESPANVYHLQSDMDQSASEIDENISPQLDKITKDQIYSAYRKVQTKYHKYRGRYTDLATHYRELERVKGKLESVLVESQDKALRRIADLKEQCQLEQQAKAHLEEALRNDIEEKDHIINTLNTKVKLLQMNGTNLEGATSNANDEKENTKDNLIDLSTESSSNLNENALSIENAQLKDKLKKLENVVLKWKDSLKRNKEKFIEVVTEKNTLEIDYEALKNSYTEKEKELSNACTEIKDLTEEMNILKKREEESAISLAENKLSIHRELEDKEEQIKQLRLDLKHMTESKDGLSDTINKYKTEVEKLKLLHSSQNLDPEKKEIVQDISRGKTEALRLMQQEMQQKLINLEDKMGSECDDDIDGNKEPSKKLEKSEMENTEKTLKMGDGEILEELKSKIGGKEHELQEMKQRVDALQKHIEGYQDEKEKLSIELSSCKVYCKELKNEQDAQKIIFEKKKREAQMRIEKQQGIIQTLDEELNNMRAALIDRDKVCENYNIKIHEYSKSLDKAKETLHTQDQEIKALKEKVQNNSELNRLNEELENKNTELLGVYSELKSCKSSISDLRNKLQVDCSNAELLRQEKCVLIKNIVNYKNFVKKLKEDRMYIKDNVTECFMQVNNEISDLQNVLKNSATQSNELENVQMKMQELEELKRKNDELQTELRDTLSLKRTLEIDLETCKEQFKEMSLILEQRKESWKSEYESLLQEVNQLNSTNQLLSNEVAKLKEHLQRATDEIKELEDLKQNYKQAIHTIASLKSENLNCHVLENETKSLQAEIQSLKNILTEKDKEINTSNESLRSQKESLESLYDENITYKEILAIEVNQLKKLKAIKEDRDAAIQQLNRHINKITIENTDLLYQLNSLENVIDTLKSECQIAELKNTNTIISTELEQLKLIQNEVNLENKSLKDKQNEFLKLNQELNENMKKIISDYQEQNQQLLDDGMKLRNEIELYKNNLKEQDKDTENLRTQITTLNTELHCKTEELYSQIEELTKYKNATEEVKKRFIKENEQLQNEISELRSTLKSNNNIEKNKELVTNIETLKEKLTILASVEEENNKLKLNLRTLNEERSSLQEVQSQNNELIKIQLSLKEKLTELENVNSVNTKLQSNVNDLESEISNLRQAQTRKVELQNELDTLKAMNVELQFEIKSMNVDKDRLISELDELKFIVEEKVAELKLLDTKNTELLREIERLKSPMAEDETTELELSKHTIQHLKEEITKMQTETESLKESNVALQKEVEGAQSCNVVDESHVEKYDKLQEENKKLEAQLDEVLLTFQAKESQMQIINNDLKNQTDKLREELKTHEEEQSMRIKQLVKEFQAQLQDKDEELHAALEKRFDRQQNYESNLIQQYKEQLKDFQIELTAKSEHIENLILENKNLMSQKSKDINQVMEKISLMKKEHNDEIKEIEKKWKAIVQQKTDKLEAKHEEEINELTKEWRNERRPDVETDLASKELESTSRVAMAAVQSNTGSFHTLQQTLTAQRRELVELRKIVKLRHDTLEDSTEIEYLRNILFEYMMGRETMVLARVIAAVVKFDQEQTAKILKKEEDKMTLLGSLGLT
>29078_0:0005ad_{"pub_og_id":"2529099at33208","og_name":"golgin_A4_","level_taxid":33208,"organism_taxid":"29078_0","organism_name":"Eptesicus_fuscus","pub_gene_id":"GOLGA4","description":"golgin_subfamily_A_member_4_isoform_X1"}
MFKKLKQKVSEEQQQFQQALASSQASSNSSTPTGTRSRTSSFTEQFDEGTPNRELLAGMIAEPAFLSEYTIFALDSSKQPKTQTDSVNISLQATKSPDSINGSELVTPQSGDTQTFAQKLQLRVPSMESLFRSPIKESLFRSSSKESLVRTSSRESLNRLDLDLSAATFDPPSDMESEAEDSLGNFDSLNKEQLIQWLRRMERRLNSYKGKYSELVTAYQTVQREKKKLQGILSQSQDKALRRISELREELQMDQQAKKHLQEEFDASLEEKDQYISVLQTQVSLLKQRLRNGPMNIDLTKPLPQMEPQAEGVTEENTENDVAAVVGDGASANTLEILQQRVKRQENLLQRCKETIQSRKEQCTLLTSEKEALQEQLDERLQELEKIKELHMAEKTKLITQLRDAKNLIEQLEQDKGMVIAETKRQMHETLEMKEEEIAQLRSRIKQMTTQGEELREQKEKSERAAFEELEKALSTAQKTEESRRKMKAEMDEQIKALEKTSEEERTSLQQELSRVKQEVVDVMKKSSEQIAKLQKLHEEELANKEQEMTKKFQTQEREFQEQMKAALEKCQSEYLKITHEKEQQESLALEELELQKKAILTESENKLQDIQQEAETYRTRILELESCLEKSLQESKIQSKDLATHLEAEKNKHNKEITIMVEKHKTELESLQHQQDNLWTEKLQDLRQQHQTEMEKLREKYEQEKETLLKDKESLFQAHIEEMNERTLEKLDVKQTELESLSSELSEVLKARDKLEEELSILKNQANKVKQELEAKLDEQKNHHQQQVDNIIKEQEMSIQITEKALKDEINQLGLLLKEKDKHLKEHQAHVESLEADIKKSEKELQQASAKLDLFQSHQSTTHEQAKAYEEQLAQLQQKLLNLEAERILLTKQVAEVETQKKDVCTELDTHKIQVQDLRQQLEKQNSEMEEKIKSLTQLYESQLKDSNIEQEQTKQILMEKENVILQMREGQSKEIETLKQKLLAKEDSISVLHEEYETKFKNQEKKMEKIKQKAKEMQETLKKKLLDQEAKLKKELENTALELSQKEKQFNAKILEMAQANSAGINDAVSRLETNQREQIESLTEVHRRELNDVISVWEKKLHQQAEELQEKHEIQLQEKEQEVAELKQKILIIGCEKEEMSKEIAWLKEEGGKQDTVIKELQEQVHQKSAHTNSLSQNEMKLRAQLEKLEGDLKHSLKENTFLQEHVVELKKLSEEDKLKVSELTDKLKATDEEFQSLKSLHERSKKNLEDKSLEFKNLSEELAVQLDIYANKTEALLQAKTNELINLSNSKINAVLSRISHCQHHTTKVKEALRIKTCKISELEAQLRQLTEEQNTLNSSFQHATHQLEEKENQIKSMKADIQGLVTEKEALQREGGSQQQAASEKESCITQLKKELSENINAVTSMKEELKEKKSEISSLNKQLTDLNAQLQNSISLTEKDAAISSLSERHDKEQRELLDQVQDLSLKVETLSKEKISALEQVDHLSNKFSEWKKKAQSKFTQYQNTIKELQMQIELKTKEASEKDEQITLLKEDLDQQNKRFECLKGEMEDKNNKMEKKECNLETELKIQTARIVELEEHITQKTNEIESLNEVLKTYNQQKDVEQNEMVQKLQHIQELGEEKDNRVKEAEEKVLRLEKQVAFMKSELEDKKKELEHVNSSVKSKGEALKALEDRLELESATKLAELKKKAEQKIASIKKQLLSQMEEKEQQYKKDMESHLSELNTKLQEREKEIHILEEKLKSVESSPQSETPVVPRSAKNVAACTEQEEADSQGCVQKACEEKISVLQSNLIEKGKLLQRLEQEKKETISSHSEMQCKYQELLIKLEHAEAKQHEDQVMINHLQEELEGKSKYSLIVSQHMEEEGGKHNIGAKQNLENVLDNVQKTLQEKELTCQVLEQKIKELDSYLLREKEEHRVEMEALTSKYEKLQALQQQRDGKNKATENLEESAEEKSKSHVVQPKSLSNMETEHNDLEFKLAAAEQEKQKLSKEIVKLQKDLRMLRKEHQQELDITRKEYEQEMEEKIKQEQEDLELKHNSTLKQLMREFHTQLAQKEQELETTLKETIDKAQEVEAELLENHQEETNQLYKKIADKEDDLKRTAKRYEEILDAREEEMTAKVMDLQTQLEELQKKYQQRLQQEENPGNDKATILELQTQLAQKTSLISDSKLKEQEFREQIHNLEDRLKKYEKNVYATTVGTPYKGGNLYRTDVSLFGEPTEFEYLRKVLFEYMMGRETKTMAKVITTVLKFPDDQTQKILEREDARLMYTSPRSGIF
>146911_0:000b0d_{"pub_og_id":"2529099at33208","og_name":"golgin_A4_","level_taxid":33208,"organism_taxid":"146911_0","organism_name":"Gekko_japonicus","pub_gene_id":"GOLGA4","description":"golgin_subfamily_A_member_4_isoform_X1"}
MFKKLKQKISEEQTSPAPRSPGGGLPEGTSASSPPVTRSRTSSLVEQNDESTLTPNRELLAGMIAEPAFLSEYTVFALDPTKRPKPKSQSVPVSKHTVPSPNNSENEQSSSTQPSDVQSFAQKLQLRVPSMESLFRSPLKDSLFRSSSKESLVRTSSRDSLNKLDFDSPGPTFDPPSDVESEAEELPGNVDSLPKEQLLQRLRRMERSLGSYRGKYSELVTAYQNVQREKKKLQGILSQSQDKALRRIGELREELQMDQQAKKHLQEEFDASLEEKDQLISVLQTQVSLLKQRLQNGQISIELPEPNVQMQSQVQSPTKDIDTENTLQPGSLGGDGDSSKTLESLFQRVKRQENLLHRCKETIQMHKERSAQLTNEKEALQEQLDERLQELEKIKDLHMAEKTKLITQLRDAKNSIEQLEQDKGMVIAETKRQMHETLEMKEEEIAQLRAHIKQVLTQSEELKEQKEKSEKAAFEELEKALSTAQRTEEARKKLQAEMDGKIKAVEKASEEERVSLQHELTKVKQEVVNIMKKSSEERVAKLEKLHKNELAKKERILSNKLRAQEQTFQEQLMTALEKCQSEHLQSIREKEQQESLALEELELQKKAIQLECDKKLEDMQQEVETFKTRILELESSLAKDSQSDKSQLEEMTAQIESEKNKHTKEITTMAEKHREELECVKQQQEQLWTGKLDTLTRQLQSEMEELKRQHEEVTKMVKEKEAEFHAHIEEMNEKTLEKLDVKQTELEALSSELSEALKIRQTLERDLSALKDDADKAQQDFEAKLEQQRNHNQEQIDTIFKDNEGTEKTFKEEVIQLKLLLEAKEKLQLELEMQVKELKESVEKAGTECKGLSTELDALRQSTVDSSREQTSTYEQQLIALQQNLADVNAEKSHLEEQVVKMESQMNEVKADLDSRISQVDNLKCELEEQKRENTQKVTSLTELYESQVRELKEKVDQAKTCFTNKENELEQIKGLLNQQINKLEQHLSAKEEEISALKSEYENKLKHQETQAEKVKEKAKEMHEKFKKKLSEQEAKLKKETENKQLELSEKEKQFNSKMLEMAHASSAGINDAVSKLEMNQKEQLESLAETHRRELEEIVQSWEKKLSQQAEELQEKHELELQEKEQEVGDLKQKLATFSAEREGFNAKIIRLKDEQAKKDQSLNELQEKLQETLAEVVALTKKENDLKTQLGKLEDDLSLTLKEKEALQEQLSEMKAVGEKEKDKVSELAARLKTSEEKFQALESSHFKECEDYKKRLEDTNFALQGKKAAFENLLRDITIQLEDYQQKAEALLQTKVNELIEKFSEKMSSVIAKVAHCHHQATKLKEAILVKTCKIPELEAQLKQVTESCDTLSCTLQGSKEHLEEKESLLRSMTVDIERLVAEKERLQKEGGHQQQTATEKEACITQLKKELSENINAVTSLREEIIEKKLEIADLNKLVSELNLKLETSLSEKDAAMTLLNKQHKENQLQLLNQVQELSSRVDTLSQEKAAALEQVDHWMNKMSEWKKKAQSRFTQNHSTIKELHNKLELSNNQASEKEEELNRIKEELDKQTKNLEHLKGLMDQKQMRREKQESDLVAELKINTARIAELEEHIARKTAENDSLMEELKRQNEQNYIKQQDLAHHLQQAQTVIEEKDNRLKEMEQKILDIEKKKEAVEVELETKSKEFEQTNSALMKSKAEELRALEERLISETNVKTAELKKKAEQRIGSIKKQLTLQMDEREQLYRQEIEKQLVDLEQKLQEKENKITSLEERIKSTEDSSVLEKEMIQKVETIKVSTEQDKMHALENMQQMYELKMNVLQNDLLEKEKLLQTYNGEQKTNNTPKLEAQKQLEELLKKNQEHHTKIEKLQQELEEQIKKHDLLIEQHTKDSSDLASIRGELKTKEQNQQQMENEIGDLQKKLQETEEERQALQQKISSFSEDLARERDLHKAELGKMTSEYEQKLQGLQQQVDEKSGLIKALEESTEEKARLGHELQKLLDDLKSQQKDLQAKLEEAEREKKKLSKDVNKLQKDLRTLRKEHQQELEIIKKESLEEMEQKLKYEQEDAELKHNSTLKQLMREFNTQLAQKEKEVETAVQEAISKAQEVEAELIESHHTEITQLHKKILEKDDDLQRTVKKYEEILESREEEMTGKVNELQKQLEKLQEEYKQRLADEENWNSGEVTIADLQTQLAQKTTLINDSKLKEQEFREQIHTLQDRLKNYEKGMYVTTVATPYRDGNLRHSDVSLFGEPTEFEYLRKVLFEYMMGRETKTMAKVITTVLKFPADQAQKILEREDARTVSWLRPSP
>9715_0:00068b_{"pub_og_id":"2529099at33208","og_name":"golgin_A4_","level_taxid":33208,"organism_taxid":"9715_0","organism_name":"Mirounga_leonina","pub_gene_id":"GOLGA4","description":"golgin_subfamily_A_member_4_isoform_X1"}
MFRKLKQKISEEQQQLQQALASTQAPSNSSTPTRTRNRTFSFTEQLDEGTPNRELLAGMIAEPAFLSEYTIFALDSSKQPKTQTDSVNASIQATKSSDSVNGNEPTTPQSGDMQSFAQKLQLRVLSMESLFRSPLKESLFRSSSKESLVRTSSRESLNRFDLDSSVATFDPSSDMESEPEDSLPNLDSLSKEQLIQLLRRMERRLNSYKGKCSEFVIAYQTLQREKKKLQGILSQSQDKALRRIGELREELQMDQQAKKHLQEEFDASLEEKDQHISVLQTQVSLLKQRLRNGPMNVDLPKPFPQMEPQAEGVSKENTDGDIEPVVVDGASAKTLEVLQQRVKRQENLLQRCKETIQSHKEQCALLTSEKEALQEQLDERLQELEKMKELHMAEKTKLITQLRDAKNLIEQLEQDKGMVIAETKRQMHETLEMKEEEIAQLRSRIKQMTAQGEELREQKEKSERAAFEELEKALSTAQKAEESWRKMKAEVDEQIKAIEKTREEERTSLQLELSRVKQEAVDVMKKSSEQIAKLQKLHEEELASKEQKLTKKFQTQERQFQEQMKIALEKSQSEYLKITQEKEQQESLALEELELQKKAILMESENKLRDLQQEAETYRTRILELESSLEKSLQESKNQSEDLAIHLEAEKNKHNKEITIMVEKHKTELESLQHQQDTLWTEKLQVIKQQHQTEMEKLREKHEQEKETLLKDKESLFQAHIEEMNEKTFEKLDVKQTELESLSSELSDILKARNKLEEELSVLKDQADKVKQELEAKLDEQKSHHQQQVESIIKEQEMSIQRTEKELKDEINQLGLLLKEKDKHLKEQQAHVENLEADIKRSEEELQQASAKLALFQSQQSTTHEQAKASEEHLAQLQQKLLDLETERILLTEQVAEVETQKKDVCTELDTHKIQVRDLLQQLENQKSEMEEKLQALTQRYESQLRDTNTEQAQTKQSLIEKENVILQMREGQSKEIETLKQKLSAKEDSFSVLHEEYEIKFKNQEKKMEKIKQKAKEMQETLKKKLLDQEAKLKKELENTVLELSQKEKQFNAKILEMAQANSAGISDAVSRLETNQKEQIESLTEVHRRELSDVVSVWEKRLNQQAEELQEQHEIQLQEKEQEVAELTQKILRSACEKEEMNRELAWLKEEGVKQNTAVRELQEQLDQQSAQTNSLSQNETKLKAQLEKLEGDLNHSLRENTSLQERMVELEMLAEKDKLKVFELTDKLKTTDAQFQSLQSSHERNEKSLEDKSLELKKLSEELAVQLEIYSKKTEALLQAKTNELINISSSKINAILARISHCQNHTTKVKEALVIKTCKASELEAQLRQLTEEQNTLNSSFQQASRQLEEKENQIRSMKADIEGLVMEKEALQREGGNQQQAASEKESCITQLKKELSENINAVTLMKEELKEKKSEISSLSKQLTDLNTQLQNSISLTEKEAAISSLSKRYEEQQRELLGQVQDLSLKVETLSKEKVSALEQVDHLSNKFSEWKKKAQSKFIQYHSTNKELQMQLELKTKEVSEKDEQIHSLKENLDQQNERLVCLKGEMEDKKSKLEKKECNLETELKTQTARIVELQEHLTQKITEIESLNEALNKYNQQKDTEQKEMLQKLQHIQELGEEKDNRVKEAEEKVSRLEKQVSSMKSELETKKKELEHANSGMKGKEEELKALEDRLELESAAKLAELKKKAEQKIAAIKKQLLSQMEEKEQQYKKDTEGHLGELNTKLQEKEREIQVLEEKLQSVEGPPQSEASAVPRSAERVAACAEQEEAGLQGCVQKAYEDKVSALQRSLMEKEKLLQRLEQEKEEMVSSHSEMQGRYQDLLIKIEHAEAKQHEDQIMINHLQKELEEKSKNYSLIASQHVEEEGGKNNTGAKQNLENVVDDVQKTLQEKELACQILEQKIKELDSCLVREREGHRVEMEELTSKFEKLQALQQQMEGKNKPTEALEESAEEKSKSHVVQPRLPGNMEAEHNDLEFKLAGAEQEKQKLGKEIVKLQKDLRMLRKEHQQELDIMKKEYEQEMEEKIKQEQEDLELKHNSTLKQLMREFHTQLAQKDQELEMTIKETIDKAQDVEAELLESHQEETNQLYKKIAEKEDDLQRTAKRYEEILDAREEEMTAKVMDLQTQLEELQNKYQERLQQEESPGNDKITIMELQTQLAQKTTLISDSKLKEQEFREQIHNLEDRLKKYEKNVYATTVGTPYKGGSLYHTDVSLFGEPTEFEYLRKVLFEYMMGRETKTMAKVITTVLKFPDDQTQKILEREDARLMYTSPRSGIF
>419612_0:0031a0_{"pub_og_id":"2529099at33208","og_name":"golgin_A4_","level_taxid":33208,"organism_taxid":"419612_0","organism_name":"Camelus_ferus","pub_gene_id":"GOLGA4","description":"golgin_subfamily_A_member_4_isoform_X1"}
MFKKLKQKISEEQQQLQQALASTQASSNSSTPTRTRSRTSSFTEQLDEGTPNRELLAGMIAEPAFLSEYTIFALDSSKQPKTQTDSVNASVQATKSPDSVNESEPTTPQSADMQSFAQKLQLRVPSVESLFRSPIKESLFRSSSKESLVRTSSRESLNRLDLDSSAVTFDPPSDMESETEDSLGSLDSLSKEQLIQWLRRMERRLNGYKGKCSELVTAYQTLQREKKKLQGILSQSQDKALRRIGELREELQMDQQAKKHLQEEFDASLEEKDQYISVLQTQVSLLKQRLQNGPMSADLLKPLPQVEPQAEGISKENIDSDVEAGVGDGASAKTLEVLQQRVKRQENLLQRCKETIRSHKEKCMLLTSEKEALQEQLDERLQELEKMKELHMAEKTKLITQLRDAKNLIEQLEQDKGMVIAETKRQMHETLEMKEEEIAQLRSRIKQMTTQGEELREQKEKSERAAFEELEKALSTAQKTEEARRKLKADMDEQIKALEKTSEEEHNRLQQELSRMKQEVVDVTKKSSEQIAKLQKLHEEELASKEQELTKKFHTQEREFQEQMRVALEKSQSEYLKATQEKEQQESLALEELELQKKAILTESENKLRDLQQEAETYRTRILELESSLEKSLQDSKNQSENLALHLEAEKNKHNKEITVMVEKHKSELERLQHQQDNLWTEKFQVLQQRYQTETEKLREKYEQEKETLLKDKEILFQAHIEEMNEKTLEKLDVKQTELESLSSELSEVLKARDKLEEELSVLKDQADRVKQELEAKLDEQKNHHQQQVDSIMKEQEMSIQRTEKALKDEINQLGLLLKEKDKHLKEHQAHVENLEADIKRSEGELQQASAKLDLFQSFQSTTHEQTKAYEEQLAQLQQKLLDLETENILLTKQVAEVETQKKDVCTELDTHKIQVQDLMQQLEKQNSEVEEKVKSLTQLYESQLRDNNTEQEQTKQLLKEKENVILQMREGQSKEIEVLKQKLSAKEDSIHTLQEEYETKFKNQEKKMEKIKQKAKEMQETLKKKLLDQEAKLKKELENTALELSQKEKQFNAKILEMAQANSAGISDAVARLETNQKEQIESLTEVHRRELNDVASDWERKFNRQAEEIEEKHEIQLQEKEQEIAELKQKILIFGCEKEEMNKEMVWLKDEGVKQDAVLKELQEQLNQKAAHVNSLSQNEIKLKAELEKLEVDLTHSLKENTFLQEHVAELKMLAEKDKLKVSELTEKLRTTDEEFQSLKSSHDRSKNILEDKSLEFRKLTEELAVQLGIYSKKTEALLQAKTDELINISSSKIDAILSRISHCQHHTTKVKEALLSKTRKVSELEAQLRQLTEEQNALTSSFQHATHQLEEKESQIKSMKADIEGLVTEKEALQKEGGSQQQAASEKESCITQLKKELSENINAVTLMKEELKEKKAEIDSLSKQLTDLNVQLQNSISLTEKEAAVASLSKRYDEAQRGLLDQVQDLSLKVETLSKEKISALEQVDHLSNKFSEWKKKAQSRFTQYQNTSKELQTQLELKTKEASEKAEQIALLKEDLDKQNKRLECLKAEMEDKKSEMEKKECDLETELKTQAARIVELEEHAAQNTMEIESLNEVLKNYNQQKDIEEKEMTQKLQHIQELGEEKDNRVKEAEEKVLRLENQMSSMKSELEAKKEELEHVNSSVKSKEEELKALEERLELESAAKLAELKKKAEQKIAAIKKQLLSQMEEKEQQYRKDTESHLSELNTKLQEREREIHTLQEKLKSMENSPQSETPVVSRSAKDVAVCTEGEAADSRGCVQKACEEKISVLEGNLIEKEKLLQRLEQEKEEIVSSHSEMQCRYQELLIKVEHAEAKQHEDQVMINHLQEELEEKTRKYSLLVSQHAEEEGGKKDIGAKQNLENVVDDIQKSLQEKDLTCQILEQKIKELDSCLLREKEGHRIEIEELTSKFEKLQALQQMGGKSKPIEVLEENAEEASTSYVVQPRLLSNVEAEHNDLACKLAGAEQEKQKLSQEVVKLQKDLRMLRKEHQQELDIIKKEHEQEMEEKIRQEQEDLELKHNSTLKQLMREFHTQLAQKEHELEMTIKETIDKAQEVEAELLESHQEETSQLYKKIAEKEDDLERTAKRYEEILDAREEEMTAKVMDLQTQLEELQEKYQQRLQQEENPGNDKVTIMELQTQLAQKTTVISDAKLKEQEFREQIHNLEDRLKKYEKNVYATTVGTPYKGGNLYHTDVSLFGEPTEFEYLRKVLFEYMMGRETKTMAKVITTVLKFPDDQTQKILEREDARLMYTSPRSGIF
>516756_0:000f31_{"pub_og_id":"2529099at33208","og_name":"golgin_A4_","level_taxid":33208,"organism_taxid":"516756_0","organism_name":"Eufriesea_mexicana","pub_gene_id":"LOC108547039","description":"golgin_subfamily_A_member_4"}
MFKKFKDKLAEEMKQSPARLQASMQQLAQAVVSPALSNTSVQELSVSNDNFSLTEEGDETPKNSPIKHGFQNVDLVSPISNSLGMSRRSSISSITSDTSSLFPIYESPANLYHLQSDMDQSASEIDENINSQLDKVTKDQIYSAYRKIQAKYHKYRGRYTDLATHYKELERVNSKLESVLVETQDKVLRRIVDLKEQCQLEQQAKAHLEEALRNDIEEKDHIINTLNTKIKLLQASGPNLETTLSDTTNDQKENLKDNLIDLSTSSSISNENTLLVENSQLKDKLKKLENIVLKYKESLKRNKEKFTEILTEKITLEFEYETLKNSYAEKEKEINCTQKEIKNLTDQMTILKKREEESVISLAENKLSIHRELEDKEEQIKKLQLDLKHMTESKENLSEVVNKYKVELEKLKLSHSSKNSDSEKKEVIQDYLKSKLDEKENEFQEIKIKLEELQKLTKEYQTDKEKLYMEFSNYKLKCAEIQNEYDAQKIVAEEKTKEAEATIEKLQATVQSLDKELENMRNALIDRDKVCENYNAKVHEYATMLEKMKEKLLIQETEMKTYKEKIQDSESTISELKTKLKADNFNIGLLHKEKNNLVKNISNYKLLAKKLKEDNTYIRNNTVKYFTDINNEIFILKDGFDTFLEINNIIPNHANFQIKVKEFEELKQKYDQLQTELKDTVRFKSSLEVNLEKYNKQLHEMSMKLEQQCEIDVKNRKLIAEIDNLNFKLYDLRNLPEQMKLLTTESKSLQEEFNNVNNMNHLLSNEICDLKVQLEEAHSNTIKLDELEQKYMEATETVTLLKSENSNYNKLEAKLNTLKSKITVLNENSVEKDKKINILNKELENKESRIINLKAQEEKRAKLIATYEKRITELTDSNKTLQQTIQTKLLQLKDLKTIKQQQDITIQKLTDEINEAKTLYINVSAQLEKLEKEMNMLKSENCQIVTLKNNNEIISVELEQLKLIQNEINLENKDLKDKQNEFLKRNQELSESNENLKQKITNYEKYNEQLVTENTQLQKEIELYKNRLYKIILLNTVIEPINQKLNDQLEKFDSYKKQAEGIQEHLIKENEILNNEFDRLCLIKVTLEDNNNIEEKNKELVTELQILNKDIARLKAIKEHLRLEINNLNETKSNLEEIQLQNNELITENLSLKNKITELGNVNTKLQAYVNKLESKISSLDQIECKNIELKDELDTLKVTNTELLSQIEKKDKEKKQLTIEIDESQLIIDEKVAELKLLDTKNTELLKEIERLKSSTMDEEIVSETEALTTTAEYLKETINKLQNEIKVLTDSNITLNEEIKNINSSQTGDDLSIKQSDKLEEENKKLEAQLDEALITFQAKELKMHFISNELKDQVHNLKQELKTNEAEQSMRLKQLVKEFQAQLHDKEEELHAALEKRFDRQQNYESNLIQQYKEQLKDFQIELTTKSEQIENLILENKNLMSQKAKDMNQLMEKIAIMKKEHVDEIRDIEKKWKSIVQQKTDKLEAKHEEEMNELTREWRNERRLDEQSDLINKELESTSRVAMAAVQSNTGSFHTLQQTLTAQRRELIELRKIMKLRHDTLEDSTEIEYLRNILFEYMMGRETMVLARVIAAVVKFDQEQTAKILKKEEDKMTLLGSLGLT
>9978_0:0041c2_{"pub_og_id":"2529099at33208","og_name":"golgin_A4_","level_taxid":33208,"organism_taxid":"9978_0","organism_name":"Ochotona_princeps","pub_gene_id":"GOLGA4","description":"golgin_subfamily_A_member_4"}
MFKKLKQKISEEQQQLQQALAPTQAPSGSSTPTRTRSRTTSFTEQLDEGTPNRENASAYAMRPSDSVNGSEPTIHQSGDTQSFAQKLQLRVPSMESLFRSPIKESLFRSSSKESLVRTSSRESLNRLDLDSSPAAFDPPSDMESEAEDSLGGSDSLNKEQLIQRLRRMERSLSSYRGKYSEVRAEPLFPGILSQSQDKALRRIGELREELQMDQQAKKHLQEEFDAALEEKDQHISVLQTQVSLLKQRLRNGPGNVDLPKPFSEIEPQEEEGPESPVEPAVGDGASAKTLEALQQRVRRQENLLQRCKETIQSHKEQCALLTSEKEALQEQLEERLQELEKMKELHMAEKTKLITQLRDAKNLIEQLEQDKGMVIAETKRQMHETLEMKEEEIAQLRSRIKQMTTQGEELREQKEKSERAAFEELEKALSTAQKTEEARRQMKAEMVEQIRAIERTSEEERTSLQQELSRVKQEVVDIMKKSSEEQIAELQKLHEKELARKEQELTKKLENREREFQEQMKVALEKSQLEYLKITQEKEQRGSLALEELELQKKAVLAESENKLRNLQQEVETYRTRILELESSLEKSLQESRSQSEDLTVHLEAEKNKHNKEITIMVEKHKMELESLQQQQEQLWAERVRALQQEHQTEVEKLREKCEQEKATLLKEKEVLFQAHIQEMNEKTLEKLDVKQTELESLSAELSDVLKVRHKLEEELSVLKDQGSKMKQELEARLNEQKQRHQQQVNSILKEQEVSMQRTEKALKDQINQLGLLLEEKDRHLKEHQTRVQNLEADVRRSEGELQQASAKLDLCQSHQSATQEQATAYEAQVAQLQQKLLDLETEKSLLTKQVAEVETQKKDVCTELDTQKIQVRDLLQQLEKQNSEMEQRVQSLTQHYECQLKDSNAEQEQTKQMLMEKENAILQMREGQSQEIEILKQKLSAKEDNISLLREEYETKFKNQEKKMEKIKQKAKEMQETLKKKLLDQEAKLKKELENTVLELSEKEKQFNAKMLEMAQANSAGISDAVARLETNRKEQLDSLTEAHRRELNDVIAGWEKKLSQQAEDLQEKHEIQLQDKEQEVEDLKQKILRVGCEKEELSREITWLKEGSVKQDAALKELRGQLKEKSVHVDSLTQHETELKAQLKRLEADWNQSTKENTSLQQQLVELKLLTEKDRLTISELTDKLKATDEEFQSLKSSHERSKKSLEDKTLEFQKLSEEVAAQLDGYCKKAEAKANELISTSSCKANAILSRISHCQHHTTKVKEALLSKTCQLSQLEAQVRQLTEDQERLNSSFQQATHQLEEKENEVKSLKVDIEGLVAEKEALQKEGGSQQQAASEKESCITQLKKELSENVNALTLMKEELQEKKSELGSLSQQLADLNAQLQNSVSVSEKEAAVSSLREQYDEQQRELLRQVQDLSLQVSTLSKEKSSALEQVDSSSSKLAEWKKKAQSRYTQYQNTITELQGQLEVKTKETSAKEEQIRSLQEDLDLQNRRFECLKGEMEEKSKMEKKECDLETKVRNQAARIAELENLVTQRTVEIESLNEALRSNQESGIQQEELVQKLHHFQELGEEKDNRVREAEAKILALEKQVSSMETKLEAKKKELEQVHSDVKSKEEALKALEERLELENAAKLAELKKKAEQKIAAIKKQLLAQMEEKEQQYKKDTESRVSELHAKLQEREREVGILEAKLKVGQSPPQSETTGVPGSAGNATDSQGCTQKAHEEQIDDLQRTLAEKEKLLQRLGQEKEEAVSSRSEMQDRYQELLTKLEQAETKSQEAQVRIDHLQEELQGQSKICSLIPPQHVEEEGGSNNTEAKQNLDSVVGDVRNALQEKERTCQVLEQKIKELDSCLVREKELHRVEMGELTSKYETLQALQQQTEEKKKPTEALEESVGQKTRSPVGQARPPSDVETQHSELKLKLAGAEREKQKLSKEITRLQKDLRTLRKEHQQELDVVKKECEQEMEEKIKQEQEDLELKHNSMLKQLMREFNTQLAQKEQELEMTVKETISKAQEVEAELLESHQEETNQLRKKIAEKEEDLKRTAKRYEEIIDAREEEMTAKVVDLQTQLEELQEKYQQKLQQEENLSSDHTQLAQKTTLVSDSKLKEQEFREQIHNLEDRLKKYEKNIYATTVGTPHKGGNLYHTDVSLFGEPTEFEYLRKVLFEYMMGRETKTMAKVITTVLKFPDDQTQKILEREDARLTLASPRSGIF
>610380_0:000259_{"pub_og_id":"2529099at33208","og_name":"golgin_A4_","level_taxid":33208,"organism_taxid":"610380_0","organism_name":"Harpegnathos_saltator","pub_gene_id":"LOC105186573","description":"golgin_subfamily_A_member_4"}
MLGLVCRQANLLASTQKVGTRCLGSIVPVPNPPDFPLENEPVFSYKKGSPERAELEKVLDTMANECEEVPLVIGNEEIKTDLCKFQVMPHNHKCKISKYYWATPELVKKAIDVAVKAQREWERWPVEKRLEMWLRIADLMATKYRQHLNASTMLGQSKTVIQAEIDSAAELIDFFKMHAYFVKESLKYQPISPNQQITLNSMRYRGMDGFVAAVSPFNFTAIGGNLSYTPALMGNAVLWKPSDTALLSNWWIFKICREAGVPPGVVNFVPCEGPVFGDTITSSSYLAGINFTGSVPTFNRLWAQVGQSLGKYRNYPKLIGECGGKNYHFVHSSADVESVVYATIRSAFEYNGQKCSACSRLYAPESLWGKLKDGLLGLRQKLTVGDIRDFTVFTGAVIDATAFKRISGYIDYAKKSPKMEVIGGGGYDNSRGYFVEPTIVQSKDPKEKLMTEEIFGPVLTVYVYKDSDLDETMKLVETSTPYALTGAIFAQDEKWSRKALEDLKYTAGNFYVNDKSTGSVVGQQPFGGSRMSGTNDKAGGPHYALRWASPQAIKETFVPLREYDYPYMRSPVLALLPVCVNVNIAALSARRSLSSLLSSSSDPVGTLIATVSFVCDIPRQAPPASSHRMFKKFKDKLAEEMKQSPARLQASVQQLAQAVVSPALSNSSIQEVSASNDNFSLTEDGDETPRNTPVKHSFQNIDLMSPSANATEMSRRSSVSSITSDASSLFPMYESPSNLYHLQSDMDQSASEVDDNISPHLDRVTKDQLYSAYRKVQAKYHKYRGRYTDLATHYRELDRAKTRLESVLVETQDKVLRRITDLKEQCQLEQQAKAHLEEALRNDIEEKDHIINTLNTKVRLLQGGGSILENSPSEETAEQKESSKDNLIDLSNDAPNDGSSSALLAENVQLNDRMKKLESLVLRYKESLKRNKDKFTEAMKEKNTMESEHESLKNSTTERISATEGELSAARAEIASLTEQVDALQKREEESAISLAENKLSVHRELEEKEEQIKQLRIELKHMAEEKESLLHEAAVARYKAEGSSGKSRSSPYVDSNLLVEKVTIAHDVSKTEKTESNAAKTLAQQVAATRHHEEVVHGKEAPSRDEKTSEGATLRLREREAELEGLRRELHEWEKQSIEHRHDKETLQAELSNCKLRYSELKSEYDAQRIVTEEGRKDADATIEKLQATVQSVDKELENMRGALIDRDQVCENYNKKVQQYAAMLEKAKHRLGEQETQIKSLKSRVDELAAAQQELESKRVELNAVRDELELCRSTIDDLGNKVQADSSVISLLKKERSDLTNRLVHYKDCVQRLRQDCAEVKGVVREELSSRRVELSRLNETVAATRVRLEEEKVRRRRRLDLQTEVASRFHAQDSSERSIMSEEARLRSELDKIAGLKSTLETVLKASKEESTARSDELSDTLGALVKKLIAEMDNLQFKVYDLEKVTRELTESRRETESSRDRLTGTLEEFELRYRTLSSETNDLRRELALARRAADEVDALGAKLHEANDLAKRLRSQSSDREAQHEEELRASRAEVARSQGALSAKDREIKRRDERIAQQEQQLAHLISTGDSRVQAIEEHARKYSDLEREYEATRESHAKEMAELTENNKELQKTLGLKSAQLKKLMTQKEQKGKIIEEMNAELCELRAKRTELSDMLSTAERQIESLKSENSQLATITLENKDLKDKHNNLLSQNRKLRENEAAMKQKMDSCEKEREESRKETESFKSEANVLREETERLSGQLTTVSAQLEARNAESSQSNERLTIAEGELKETKERLEERSAELASKISELDAVGESGKTLKEENERLLAQLKSLKDEGCRIQKLEGENAQLRSQLGELTRMSVEAEAIRAENDKLAAERAILREKMVIEMEGLKSGKAELQSRVSGWEALSAENERLRAELVDAQRSASYNSSMELSALKDSLSRKESEMKSLERKNSDMSREMTALRLRSGCADTSKGETIESQSETVSLATSRKALGNMRGDTDSNDKLREEKERLEAHLDEALITFQAKETQMQLANNELREQVGQLKEQARTNEEEQSMRLKQLVKEFQAQLQDKEEELQAALEKRFDRLHNYESDLVQQYKEQLKDFQGELAEKSEQIESLVLEKKDAVAEKGKDIDRLMETIAQMKKEHAVEVREVERKWKAIVQQKIDNLQAKHEEELNELTKEWQNERKPDVQTETAIEELESTSRVAMAAIQTNTGSIHTMQQTLTSQRREIAELRKLVKLRHDTLEDSTEIEYLRNILFEYMMGRETMVLARVIAAVVKFDQEQTSKIMKKEEDKLTLFGSLGLT
>115357_0:001827_{"pub_og_id":"2529099at33208","og_name":"golgin_A4_","level_taxid":33208,"organism_taxid":"115357_0","organism_name":"Harmonia_axyridis","pub_gene_id":"123676557","description":"putative_leucine-rich_repeat-containing_protein_DDB_G0290503"}
MEFSTMFKKLKEKVIDSQTSQRFQQITQSVSDKFQNLEKDDNFFSLTEDDNALNSSTSTSLEPGFSNISLTSTPQENINRQRKTSISSMTSEASFLPRYDSVSSIYHLQSDLDVSASEMEDNISTASSQMGHLSKEQIYSAFQKSQMRYHKYRGRFTDLSNHYKNLEREFNKLKTELEKNQERSFRRVKELKEQCELEQKAKAHLESSLRVDLDEKEYQIGTLKEKINILQNNSNMNVDIEQLTKNLNETKQENENLNTTNQEIKAKLIILQSKEDEYKEKIKKLLEEMVKLKEEEKENNLKLAESKMMIHNEMLSKERELSDLRLENENLKKNLEIESKNNASTKLEQLQNQNKNLIEKVEVLSQKCQGLNNEVLKLEQYKLEIQNLKTKISEEKSAHDIEIIRLTEENKELKEKFFKERQEQVNIIDNLETMLFKNKETYELEIDNLKKKIEDSSSELEHSKKNYEDQIEKLREEAKQGIISLQEKMRVKFEEEFKIKEISIKEELEENLLSSLGVEALQNKIVTLEKERNNIMHKMDALKEEFEKLSEYSNNDKKIIEEFNENLRINQQIVAEYKEKEKDLQENCGALMSEKKNLENIIQSLREELTKNKIESETKNAILSEHKDLLLEYDRMKGEYENLMKQNEEKQKLAENSYIENQLYENKEELIKLEQEKEILGNTCSELQEKIKILEMKLEGDECCKQECKMLDLKLKELLKENEYLERKSNEMEKRFNEMREYLQKKEEEFNEVKSLFENLKASSSEEIKKLNNLVETLTQTEVNTKEKLADKERNLEDLIKEVEVKIQYIKNLEENYKLLDKNEKDLKKEIEKYKSENDSKSKAFEILENDYNEIQKLYSTEKKDIMKQLNILKQVEKNYYSLLDENENLKEQISEIAILQEKLKSLSEVEKEKIDLKENINEMEKKIAIIESLNKEYETKLEYLEESKEEINKLETEKKQLFEEIAVLKEIKEEKNAAQKELSDMKNILQVVENKYGIVQLEFDNFKDIADLEKKDLLNKYEQLDKKYKELSDGKNEVIQTIQNDYQRIQQNYDLLENSIQSEKEELNLKLISIENKYKEVCLEKNDYLQNISQLEQEKLELTQKLDKILEETDKNDKMREDMIIDKEKFKSKLSEIEISKQKLDSLLELNCQENNEMKEEISKLKETINTINKEKQNLQESYAKVNDLNSKHKQLQIEFNESNNILNKLKAENEILNQNNKQISSDYKNILEENNKLIAEIEEFKLNLENYSVVKVKLEEDKIKINIEKKELLSRLEKIIEENNQLKKENYDLRENKINKENNEVELLDVQQSYYKMKTKHDELCLENRELNKKIEKLTKNIESFKEEKRKYENSIRELERHQSELMNEKLLLKEEIEELKTSPLNLTSAKASSCEKINNFNIFKHNSIMDNHESKEIEQMEEKLTQLKSLDITNKATIEFYENEVQKLKTNNEKLNRRLDETLVTLNHCSELSQSTELEYLKNVLYNYMLGKEGPVLAKVIATVCKFDHEQTEEILKKEHQKQTLLAKLGLL
>7160_0:0012d6_{"pub_og_id":"2529099at33208","og_name":"golgin_A4_","level_taxid":33208,"organism_taxid":"7160_0","organism_name":"Aedes_albopictus","pub_gene_id":"LOC109423244","description":"probable_WRKY_transcription_factor_protein_1"}
MAFPKYSQRDRFFRESRDRLERESEEEREYEEEELRGIHRRLQPGRVDKPRGNNNNNNYNHNNNNYSRNNNNYNRNSNNYNQNDNNYNHRKTNEEENGLRMEVEKYKRLWKDTEEKMLLIANTYQRVIKSLLKQNSDATSNNKTAMEAEKYKELWEQSEESKARLEKLYQRDIKDLYDDRRDAANDMAAKEKKFVNKLKALEAKLSNEKILNETLSQEVTMLKMREEELALSVAENKKAINSELESKESEVRELKVQLESNKKNMEEVLINRDILRNEVNDLQDKLAATEEKVKNLDSTISLTVTTCNKQKNELESQFVEFEQKTLDLEKENHNMKTVIISLEQEKSDISSKFVGFERKILDLEMENLRMKTVIINLEQEKNDQSSKFMDFEQNIVNLEEENHRMKTVIIKLEQQKSDLSKHLPESIDRSEKLLNEKDTLSTKVQELEEYSKRFSSYEKVTSFKGPSDNFCEIKEKTQNKLTSSLKQLKKAHAEEAVSEYRNTRTRLKLQQLQETTYDNGNFFQEPQSQIKQQETAHTKEEATISNLEKRKDFKPLGNLLNEIDSLRGCVFSENYECLTELLWDDHG
>7160_0:002cd3_{"pub_og_id":"2529099at33208","og_name":"golgin_A4_","level_taxid":33208,"organism_taxid":"7160_0","organism_name":"Aedes_albopictus","pub_gene_id":"LOC109417814","description":"golgin_subfamily_A_member_4-like"}
MFKKLKEKITEEVKQSPQRFEQLSKGLQAAVSSASSTTSEVSGSENFFSITEDDTPQNSPLRKSQTLSSTSTPVAPNQVTNNTLGNNSSNSTSVGSTTANASSGNASFSSGSFFANLAGGNVANSSSSSIAHNNGVSPTVNRSRRLSNSSMASDVSFRLPAYDSPAVYHLETDIDVSASETESVSGAAATNGQLDLVSKEKLFQAYKKALDRYQKYRERYTELARRYRDLEKDNSKARSVLVETQDKALRRISELREQCSLEQQAKAHLDSALRMEIDELQCVVKTLKTKLEAVGDGADETAKSEKDLISLTADEGGLEEKLKALEARLSEEIKLKEALSQEVAMLKMREEEHALSVAENKMAIHSELESKENEVRKLKEQLQSIEKNMKQVLVDKDVLGKEVADLKNKLAAAEKRVKDLDSTVATCNEQKNKLESKFVEFERKILELEKEKHRMKTITINLEQEKSDLSKNIEESTEKLEKVLSEKEALSAKVRELEEISKSLSSIEEVENLKAQIEELSVCKDEMQKKIDSTLGQLEKAHSEQNEREKNNTEVQLNLQQLQQTISDKEISIQELQCQIQKLETAHTEEESKLLSTQKELEARNKKLIEQEDEIIRLKKTISLDSERLIEVTKALDATKEVHEKDRASNEASLKEVFDQNNHLTSELKQFKEKLEKVNSKFKKITEEKGSLKSQNEQLQSDIKNCKQEMNSLLQQKASLAEEIRNMKIINENSESEALETLQESMRSSLAQAEERLLETTRDLNQVIELKSEENRKLSEERDEVVEKLDAVQKEKEDLATETTTLKGKVETLRNEKKDLEKTLEREIREKTELKAQVTNILQEIGRLEEQLKDVKNSHSVILNEKQTLEEKIERLQRQHSEAKSKADKENTHKWQAKIKESETKLQQVECENSQLADKNCLLEESNRRTSEEIKKLQTALQEAETALKHEKKKSKESHANVEDLKKKCQELEEKVKTATDQLNQCTGDHAKLFNEKELLDHQYRSLQDQLEAKEKEKLCVLDNNNCLSEELATLRTSTASLEEEKQKLSEECDVLKAEIDKVRAENEYLKGKQGELKAKLEQEKQTIVEQNESLHKEIDAMKNSNQNRLSELESLIKKANEEKQSFSKNATDLEKKLESYEEIKIENEYLNTLIKQLEGELHTVKEESSKLQATLGTKESEISSLKAKLSQIETGVEEKDQEIKKLINEFVGKEHELKAKILTVEHGKAEADKKVTELSAASEAEKAKHDELTSRSAEERKNLETKLEEATKAQTALQNELEQTKTELEEVKSKEQTALSDLEQENKTMRERLSEVDEEISRLKKELQSANELKLENENFARDLDELKSELNVAMAEKLELVEQHSKLKDKFDGFSAETEQNVQRFHAEIEQLRQNPSGTVDDHQQLEERGKALEEMRSRKEELENKLKKIMHEVQDVSNRNLFLEQKCENYLILEQSNERLKLQVEKLSRQLDETLVSMHHNEGIAANTEFEYLRNILFQYLSGNVTGNNSTLVKVIAAVLKFTPQQTQVVLEKEAHRRSLMGQINNLL
>7160_0:0030e7_{"pub_og_id":"2529099at33208","og_name":"golgin_A4_","level_taxid":33208,"organism_taxid":"7160_0","organism_name":"Aedes_albopictus","pub_gene_id":"LOC115266689","description":"GRIP_domain-containing_protein_RUD3-like"}
MLKTREEELALSVAENKKAINSELESKESEVRELKVQLESNKKNMEEVLINRDILRNEVNDLQDKLAATEEKVKNLDSTISLTVTTCNKQKNELESQFVEFEQKTLDLEKENHNMKTVIISLEQEKSDISSKFVGFERKILDLEMENLRMKTVIINLEQEKNDQSSKFMDFEQNIVNLEEENHRMKTVIIKLEQQKSDLSKHLPESIDRSEKLLNEKDTLSTKVQELEEYSKRFSSYEKVTSFKGPSDNFCEIKEKTQNKLTSSLKQLKKAHAEEAVSEYRNTRTRLKLQQLQETTYDNGNFFQEPQSQIKQQETAHTKEEATISNLEKRKDFKPLGNLLNEIDSLRGCVFSENYECLTELLWDDHG
>7160_0:004476_{"pub_og_id":"2529099at33208","og_name":"golgin_A4_","level_taxid":33208,"organism_taxid":"7160_0","organism_name":"Aedes_albopictus","pub_gene_id":"LOC109423459","description":"golgin_subfamily_B_member_1-like"}
MKNLRMKTVIINLEQENNDQTSKFMDFERNIVDLEKENHRIKTVIIELEQQKSDLSKNLAESTDKYEKLLNEKDTLSTKVQELETKNTKLIEQEDEIIRLKKTISLDNERLIEVTKALDAAKEAHEKARASNEASLKQVFHQNNHLTSELKQFKEKLEKINSKFKKITEEKGSLKSRNEQLQSDIKNCKQEMNSLLQQKVSLAEEIRKMKIINENSEPDALETLQESMRTSLAQTEERLRETTCDLNQVIEIKSEESRKLSEERDEVVEKLDAVQKENEDLTTETTTPKSKVETLRNEKKDLEKTLEREIREKTELKAQVTNILQEIGRLEEQLKDVKNPHSAILNKKQTLKKKIERLQRQHSEAKNKADKENTHKRQTKIKESETKLQQVECENSQEKEKLCVLDNNNCLTKEEATTTSLAKRKYFEPLGNLLNEIDLLRGCVFSENYECLTELLWDDHG
>7160_0:004ad7_{"pub_og_id":"2529099at33208","og_name":"golgin_A4_","level_taxid":33208,"organism_taxid":"7160_0","organism_name":"Aedes_albopictus","pub_gene_id":"LOC109408245","description":"GRIP_domain-containing_protein_RUD3-like"}
MAAKEKKFDNKLKALEAKLSNEKILNETLSQEVTMLKMREEELALSVAENKKAINSELESKESEVRELKVQLESNKKNMEEVLINRDILRNEVNDLQDKLAATEEKVKNLDSTISLTVTTCNKQKNELESQFVEFEQKTLDLEKENHNMKTVIISLEQEKSDISSKFVGFERKILDLEMENLRMKTVIINLEQEKNDQSSKFMDFEQNIVNLEEENHRMKTVIIKLEQQKSDLSKHLPESIDKSEKLLNEKDTLSTKVQELEEYSKRFSSYEKVTSFKGPSDNFCEIKEKTQNKLTSSLKQLKKAHAEEAVSEYRNTRTRLKLQQLQETTYDNGNFFQEPQSQIKQQETAHTKEEATISNLEKRKDFKPLGNLLNEIDSLRGCVFSENYECLTELLWDDHG
>9402_0:000647_{"pub_og_id":"2529099at33208","og_name":"golgin_A4_","level_taxid":33208,"organism_taxid":"9402_0","organism_name":"Pteropus_alecto","pub_gene_id":"GOLGA4","description":"golgin_subfamily_A_member_4"}
MFKKLKQKVSEEQQQFQQVLASTQASSNSSMPTRTRSRTSSFTEQLDEGTPNRENASIQATKSPDSVNGSEPMTPQSGDTQSFAQKLQLRVPSLESLFRSPIKESLFRSSSKESLVRTSSRESLTTLDLDFSAATFDPPSDMESEAEDSLGNLDSLNKEQLIHWLRRMEQRLNNYKGKCSELVTAYQMLQREKKKLQGILSQSQDKALRRVAELREELQMDQQAKKHLQEEFDASLEEKDQYISVLQTQVSLLKQRLRNGPMNVDLPKPLPQMEPQAEDVTKENTESVVGGGASAKTQEILQQRVKRQENLLQRCKETIQSHKEQCTLLTSEKEALQEQLDERLQELEKMKELHMAEKTKLITQLRDAKNLIEQLEQDKGMVIAETKRQMHETLEMKEEEIAQLRSRIKQMTTQGEELREQKEKSERAAFEELEKALSTAQKTEESRKKMKAEMDEQIKAIEKKSEEERISLQQELSRVKQEVVDVMKKSSEQIAKLQKLHEEELASKDQELTKKFQTQEREFQEQMKVSLEKCQSEYLKITQEKEQQESLALEELELQKKAILTESENKLRDVQQEAETYRTRILELESSLEKSLQESKIQSQDLAVHLEAEKNKHNKEITIMVEKHKTELESLQHQQDNLWTEKLQVLKQQHQTEMEKLREKYEQEKEILLKDKESLFQAHIEEMNEKTLEKLDVKQTELESLSSELSDILKARDKLEEELSVLKDQADKVKQELEAKLDEQKNHHQQQVDSIIKEQEMSIQRTEKALKDEINQLGLLLKEKDKQLKEQQVHVENLEADIKRSELELQQASAKLDLFQSHENTTHEQAKAHEEQLAQLQQKLLDLEAERILLIQQIAEVETQKKDFCTELDTHKIQVQDLMQQLEKQNCEMEEKVKSLTQLYESHLKDSNIEQEQTNQILMEKENVILRMREEQSKEIETLKQKLSAKEDSISILHEEYETKFKNQEKKMEKIKQKGKEMQETLKKKLLDQEAKLKKELENTVLELSQKEKQFNAKILEMAQANSAGINDAVSRLETNQKEQIESLTEGHRRELNDVISVWEKKLNQQAEELQEKHEVQLQEKEQEVAELKQKILIFGCEKEEMNKEITWLKEESVKQDTILKELKEQLNQKSAHMNSLSQNETKLKAQLEKLEVDLKDSLKENTFLQENVVELKMLAEKDKLKVSELTDKLKTTDEEYQSLKALHERNKKSLEDKSLEFKKLSELQAKTNELINICNSKINAILSRISHCQHHTTKVKEVLQIKTCKVSELEAQLRQLTEEQNRLNSSFQQATNRLEEKENQIKSLKAEIEGLVTEKEVLQKEGGNQQQAASEKESCITQLKKELSENINALTLMKEELKEKKSEISNLSKQVTDLNAQLQNSISLTEKEAAISSLSKRYDEEQCELLDQVQDLSLKVETLSKEKISALEQVDHLSNKFSEWKKKAQSKFTQYQNTIKELQMQLDLKTKEANEKDEQTTLLKEDLDQQNKRFECLKGEMEDKKSKMEKKECNLETELKTQRAKIVELEEHITQKTVEIESLNEVLKNYNQQKDIEQNEMVQKLQHIQELGEEKDNRVKEAEEKVLSLEKQVAFMKSELETKKKELEHVNSSVKSKEEALKALEDRLELESATKLAELKKKAEQKVAAIKKQLLSQMEEKEQQYKKDTESHLSELNTKLQEREREIYILEEKLKSVESSPQSETSVVPRSAKNVAACTEQEADSQGCVQKACEEKVSVLQKNVIEKEKLLQRLEQEKKETCSSLSEMQCKYQELLIKIKHAEEKQHEDQAVINHLQEELEEKNRKYSSVVSQHVEEEGGKNNIETKQNSENVVDNVQKILQEKELTCQILEQKIKELDSCLAREKEGHRVEMEELTSKYEKLQALQQMDGKSKPTEILEESAEEKSKSHVVQPKSLSNMEAEHSDLEFKLAVAEQEKQKLSKEIVKLQKDIRMLRKEHQLELDITKKEYEQEMEERIKQEQEDLELKHNSTLKQLMREFHTQLAQKEQELETAIKETIDKAQEVEAELLESHQEETNQLHKKITEKEEDIRRTAKRYEEILDAREEEMTAKVMDLQTQLEELQKYQQGLQQEENPGNDKVTIMELQTQLAQKTTLISDSKLKEQEFREQIHNLEDRLKKYETNVYAATVGTPYKGGNLYHTDVSLFGEPTEFEYLRKVLFEYMMGRETKTMAKVITTVLKFPDDQTQKILEREDARLMSWLRSSS
>9417_0:001b4e_{"pub_og_id":"2529099at33208","og_name":"golgin_A4_","level_taxid":33208,"organism_taxid":"9417_0","organism_name":"Artibeus_jamaicensis","pub_gene_id":"119051483","description":"golgin_subfamily_A_member_4_isoform_X1"}
MFKKLKQKISEEEQKLQHAVASTQASSNSSTPTGARSRASSFTEQLDEGTPNRELLAGMIAEPAFLSEYTIFALDSSKQPKTQTDSVNASFQATKSPDSVNGSEPVTPQSGDTQTLAQKLQLRVPSMESLFRSPIKESLFRSSSKESLVRTSSRESLNRLDLDLPAATFDPPSDMESEAEDSLGNLDSFNKDQLIHWLRRTERRLHSYKGKYSELITAYQTLQREKKKLQGILSQSQDKALRRIAELREELQMDQQAKKHLQEEFDASLEEKDQHISVLQTQVSLLKQRLRNGPMNVDFPKPLPQMEPQTEDIPRENSESDTEAVVGDGSSAKTLEILQQRVKRQENLLQRCKETIQSHKEQCTLLTSEKEALQEQLDERLQELEKMKELHMAEKTKLITQLRDAKNLIEQLEQDKGMVIAETKRQMHETLEMKEEEIAQLRSRIKQMTTQGEELREQKEKSERAAFEELEKALSTAQKAEESRRKMKAEMDEQIKAIEKTSEEERTSLQQELSRVKQEVVDVKKKSSEKIAKLQKLHEEKLASKEQELTKKFQTQEREFQEQMKVAVEKCQSEYLKISQEKEQQESLALEELELQKKAILTESENKLRDAQQEAETYRTRILELESSLEKSLQESKYQSEDLAIHLEAEKNKHNKEITVMVEKHKTELEILQHQQDNLWTEKLQVLKQQHQTEMEKLREKYEQEKEILLKDKESLFQAHIEEMNERTLEKLDVKQTELESLSSELSEVLNARNKLEEELCVLKNQANKVKQELEAKLDEQKNHHQQQVDSIIKEQEISIQRTEKAFKDEINQLRLLLQEKDKHLKEHQAHVENLEADIKRSEGELQQASAKLDLFQSHQSATHEQTKAFEDQLAQLQQKLLDLEAEKVCLTKQIADVETQKRDVCTELDTHKIQVRDLRQQLEKQNGEMEEKVKSLTQLYESQLRDNNIEQEQTKQMLTEKENLILQMREEQSKEIEAVKQKLSAKEDSISMLREEYETKFQNQEKKMEKIKQKAKEMQETLKKKLLDQEAKLKKEFENTVLELSQKEKELNAKILELTQANSAGISEAVLRLETNQKEQMESLTDVHRQELKDVVSDWEKKLRQQAEELQEKHEIQLREKEQEVAELKQKVLVFGCEKEEMNKQIANLKEEQVKQDTVLKELQEQVNQKSAHTNSLSQNETKLKAQLEKLEADLKHSLKENTFLQEHVVELKTLSEKDRLMVSELTDKLKATDEEFQSLKSSHERSKRSLEDKSLEFKKLSEELAVQLNIYAKKTEALLQAKTNELINLSNSKINAVLSRISHCQHHTTKVQEALQIKTCKVSELEAQLRQLTEEQNTLSSSFQQATHQLEEKENQIKSMKADIEGLVTDKEALQKEGGNQQQAASEKESCITQLKKELSENINAVTLMKEELKEKKSEISSLSKQLTDLNAQLQNSISLTEKDAVISSLSQRHDEEQRKLLDQVQDLSLKVEILSKEKISALEQVDHSSNKFSEWKKKAQSKFTQYQNTIKELQMQLELKTKEASEKEEQITLLKEDLDQQNRRLECLKGEMEDKKSKMEKKECNLKTELKIQTARILELEEHITQKTNEVVSLNEILKNYNQQKDIEQNEMVQKLQHIQELGEEKDNRVKETEEKVLRLEKQVASMKSELETKKEELEHVNSTVKSKEEALKALEDRLELESAAKLVELKKKAEQKIAAIKKQLLSQMEEKEQQYKKDTESHLSELNTKLQEREREIHILEEKLKSMESSPQSETSVVPRSAKNVAACTEQEEADSQGCMQKACKEKISVLQRNLIEKEKLLQRLEQDKEETMSSHSEMQCKYQELLIKLEHAEAKQHEGQVMINHLQEELEEKNKYSLIVSQHMEEERGKNNIGAKQNLENVVDDVQKTLQEKELACQILEQKIKELDSCLVREKEEHRVEMEALTSKYEKLQALQQQRNGKSKPTEILEESAEEKSKSHVVQPKLLSNMEAEHHDLEFKLAVAEQEKQKLGKEIVKLQKDLRMLRKEHQQELDITRKEHEQEMEEKIKQEQEDLELKHNSTLKQLMREFHTQLAQKEQELEIAVKETIDKAQEVEAELLQSHQEETNQLYKKIAEKEDDLKRTAERYEEILDARGEEMTAKVMDLQTQLEELQRKCQQRLQQQEENPGNDEVSIMELQTQLAQKTTLVNDAKLKEQEFREQIHNLEDRLKKCEKNVCATTGATPCKGGNLYHTNVSLFGEPTEFEYLRKVLFEYMMGRETKTMAKVITSVLKFPDDQTQKILEREDARLMFASPRSGIF
>7159_0:001f10_{"pub_og_id":"2529099at33208","og_name":"golgin_A4_","level_taxid":33208,"organism_taxid":"7159_0","organism_name":"Aedes_aegypti","pub_gene_id":"110675782","description":"GRIP_domain-containing_protein"}
MFKKLKEKITEEVKQSPQRFEQLSKGLQAAVSSASSTTSEVSGSENFFSITEDDTPQNSPLRKSQTLSSTSTPVAESQVTNNTLGNNSSSASVGSTTANASSGNTSFSSGSFFANLTGGNAANSSISSHNNGVSPTVNRTRRLSNSSMASDVSFRLPAYDSPAVYHLETDIDVSASETESVSGAAASNGQLDLVSKEKLFQAYKKALDRYQKYRERYTELARRYRDLEKDNSKARSVLVETQDKALRRISELREQCSLEQQAKAHLDSALRMEIDELQCVVKTLKTKLEAVGDGVDETAKAEQDLISLSADEGGLEERLKALETKLSEETKLKEALRQEVAMLKLREEEHALSVAENKMAIHSELETKENEVRKLKEQLQSIEKNMKQVLVDKDTLGKEVADLKNKLGAAEKKVKDLDSTITTCNEQKNKLESKFVEFERKVLELEKEKHRMKTVTINLEQEKNELSLNLAESAEKLGKALNEKDALAAKVQELEDLSKKLSASEEVENLKDQIKELSSSKEELQKKVDTVLEQLEKAQSDVAESEKSNAELKHNMQQHQQTITDKENSIEELQRQIKEQEATHTEEKAKLVSIQKELEDKNKKLIEQEDEITRLKKTISLDSERLIEVTKALDAAKEVHEKDRASNEASLKEVFDQNNHLTSELKQFKEKLEKVNSKFKKITEEKGSLKSQNEQLQTDIKNCKQEMNSLLQQKATLAEEIRNMKIINENSESEALESLQESMRSSLAQAEERLLETTRDLNQVIELKSEENRKLSEERDEMVERLDVVQKEKEDLATEATTLKAKVETLRNEKKDLEKTLEREIREKTELKAQVTNILQEIGRLEEQLKDVKNSHSAILNEKQTLEEKIERLQRQHSEAKSKADKENTHKWQTKIKESETKLQQVECENSQLADKNCLLEENNRRTAEEIKKLQAALHEAEAAMKHEKKKCKEYHANIEDLKKKCEELEEKVKTATEQLNQCTGDHAKLFNEKELLDHQYRSLQDQLEAKEKEKLCVLDNNSCLTEELTALKASTQSLEDEKQKLTEECDALKIEIEKVRTENEYLKSKQSELKAKLEQEKQTIVEQNDALHKEIDSMKNSNQNRLTELEGLIKKANEEKQSFSKNATDLEKKLESYEEIKIENEYLNTLIKQLEGELHTVKEENSKLQSTLGAKESEISSLKVKIIQIETGVEEKDQEIKKLINEFVGKEHEFKAKILTLEHGKSEAEKKVSELAATNEAEKAKNVELTSRSADERKSLEEKLTEATKAQTELQIELEQTKTELEDVKSKEQTVQSDLEQENKTMRERLNEFEEEVSRMKKELQSANELKLENENYARDLDELKSELNVAMAEKLELVEQHSKLKDQFDTFSAETDQNVQRFHAEIEQLRQNPSSAADDQQEERGKALEQMRSQKEELENKLKKIMHEVQDVSNRNLFLEQKCENYLILEQSNERLKLQNEKLSRQLDETLVSMHHNEGIAANTEFEYLRNILFQYLSGNVTGNNSTLVKVIAAVLKFTPQQTQVVIEKEAHRRSLMGQINNLL
>9657_0:00021f_{"pub_og_id":"2529099at33208","og_name":"golgin_A4_","level_taxid":33208,"organism_taxid":"9657_0","organism_name":"Lutra_lutra","pub_gene_id":"125106531","description":"golgin_subfamily_A_member_4-like_isoform_X1"}
MFKKLKQKISEEQQQLQQALASTQAPSNSSTPTRTRSRTSSFTEQLDEGTPNRELLAGMIAEPAFLSEYTIFALDSSKQPKTQTDSVNASIQALKSPDSVNGSEPTTPQSGDMQSFAQKLQLRVPSMESLFRSPLKESLFRSSSKESLVRTSSRESLNRFDLDCSVATFDPSSDMESEPEDPLPNLDSLSKEQLIQWLRRMERRLSSYKGKYSELVTAFQTLQREKKKLQGILSQSQDKALRRIGELREELQMDQQAKKHLQEEFDASLEEKDQHISVLQTQVSLLKQRLRNGPMNIDLPKPFPQMEPQAEGVSKENTDSDIEPVVVDGASAKTLEVLQQRVKRQENLLQRCKETIQSHKEQCALLTSEKEALQEQLDERLQELEKMKELHMAEKTKLITQLRDAKNLIEQLEQDKGMVIAETKRQMHETLEMKEEEIAQLRSRIKQMTTQGEELREQKEKSERAAFEELEKALSTAQKTEESRRKMKAEMDEQIKAIEKTREEERSSLQQELSRVKQEVVDVTKKSSEQIAKLQKLHEEELASKEQELTKKFQTQERQFQEQMKIALEKSQSEYMKITQEKEQQESLALEELELQKKAILMESENKLRNLQQEAETYRTRILELESSLEKSLQESKNQSEDLAVHLEAEKNKHNKEITIMVEKHKAELESLQHQQDALWTEKLHVLKQQHQTEMEKLREKHEQEKETLLKDKESLFQAHIEEMNEKTLEKLDVKQTELESLSSELSEVLKTRERLEEELSVLKDQADKVKQELEAKLDEQKSHHQQQVESIIKEQEISIRRTEKALKDEINQLGLLLKEKDKHLKEHQARVENLEADVKRSEEELRQASAKLALFQSQQSTTHEQARASKEHLAQLQQKLLDLETERILLTKQVAEVETQKKDVCAELDTHKIQVQDLRQQLENQKSEMEEKLQALTQHYESQLRDTNTEQAQTKQSLIEKENVILQMREGQSKEIETLKQKLSAKEDSFSVLHEEYETKLKNQEKKMEKIKQKAKEMQETLKKKLVDQEAKLKKELENTVLELSEKEKQFNAKIVEMAQANSAGINDAVSRLETNQKEQIESLTEVHRRELSDVVSVWEKKLNQQAEELQEKHELQLQEKEQEVAELKQKLLQSGCEKEEMNKELTWLKEEGIKQDTVLRELREQIQEKSAHMNSLSQNETKLKAQLEKLEVDLNHSLKENSSLQEHIIELEMLAEKDKLKVSELTDKLKITDEEVQSLKSSHERNEKNLEDKSLEFRKLSEELAVQLDIYSKKTEALLQAKTNELINISSSKINAILSRISHCQHHTTKVKEALVIKTCKASELEAQLRQLREEQNTLNSSFQQATHQLEEKENQIKSMKTDIEGLVMEKEALQKEGGNQQQAASEKESCITQLKKELSENINAVTLMKEELKEKKSEISSLSKQLTDLNTQLQNSISLTEKEAAISSLSKRYDEQQCELLGQVQDLSLKVETLSKEKISALEQVEHLSNKFSEWKKKAQSKFVQYQSTIKDLQMQLELKAKEANEKDEQIHGLKEDLDQQNERLVCLKGEMEDKKSKLEKKECNLETELKTQMTRIVELEEHLTQKTTEIESLNETLNNYNQQKDTEQKEMLQKLQHIQELGEEKDNRVKEAEEKVSRLEKQVSSMKSELEAKKKELEHANSGMKGKEEELKALEDRLELESAAKLAELKKKAEQKIAAIKKQLLSQMEEKEQQYKKDTEGHLGELNTKLQEKEREIQVLEEKLKGPPQSEASVIPRSAEHVASCAEQNVDPEGCVQKAYDDKISALQRSLMEKEKLLQRLEQEKEETVSSHSEMQCRYQELLIKIEHAEAKQHEDQVTINHLQEELEEKSKKYSLIASQHVEEEGGKNNIGAKQNLENVVDDVQKALQEKELACQILEQKIKELDSCLVREREGHRVEMEELTSKFEKLQALQQQKDGKNKPTEALEESGEEKSKSHVVQPRLPGNMEAEHNDLEFKLAGAEQEKQKLGKEIVKLQKDLRMLRKEHQQELDIMKKEYEQEMEEKIKQEQEDLELKHNSTLKQLMREFHTQLAQKEQELEMTIKETIDKAQEVEAELLESHQEETNQLYKKIAEKEDDLQRTAKRYEEILDAREEEMTAKVMDLQTQLEELQNKYQERLQQEDSPGNDKITIMELQTQLAQKTTLISDSKLKEQEFREQIHNLEDRLKKYEKNAYATTVGTPYKGGNLYHTDVSLLGEPTEFEYLRKVLFEYMMGRETKTMAKVITTVLKFPDDQTQKILEREDARLMYTSPRSGIF
>8469_0:000e81_{"pub_og_id":"2529099at33208","og_name":"golgin_A4_","level_taxid":33208,"organism_taxid":"8469_0","organism_name":"Chelonia_mydas","pub_gene_id":"GOLGA4","description":"golgin_subfamily_A_member_4_isoform_X1"}
MPPGGLSLAPRRSVPSSQLHVGRAGAAALLFTCWGGGIPEGAEVKRRRRRLIRGAESPALAGGARLPTPPPPSLSPPERGRGAGRRESDAPSRSQSGDRQRGRLPAFPWPPPPPRGAAAMFKKLRQKIVEEQTQPRSPGGRAPQQPQLGETLYLQWTHSKSSPPPPGNRSRTSSLTEQPDEGTLTPDRELLAGMIAEPAFLSEYTIFALDPKQPKPQSDSVNVSKQTAPKSTDSNGSEPPSPQLSDTQTFAQKLQLRVPSMESLFRSPVKESLFRSSSKESLVRTSSRESLNRLDFDTPGPTFDPPSDVESEAEESLGNMDSLSKEQLLQRLRRMERSLGNYRGKYSELVTAYQTVQREKKKLQGILSQSQDKALRRIGELREELQMDQQAKKHLQEEFDASLEEKDQLISVLQTQVSLLKQRLQNGQISTELPETNTETEPQVQSPAKEISAENVLEPGGTEGDGDSAKTLETLIKRVKRQENLLQRCKEMIRSHKERSAQLTNEKEALQEQLEERLQELEKMKELHMAEKTKLITQLRDAKNLVEQLEQDKGMVIAETKRQMHETMEMKEEEIAQLRAHIKQITTQGEELREQKEKSEKAAFEELEKALSTAQKVEEARKKLQAEMDEKIKAIEKTSEEERVNLQQELTRVKQEVVEIMKKSSEERVAELEKLHKRDLATKEQELNERLQAQEKEFQEKMRAALVSVPTMYKEKSQSECLQTVQEKEQQESLALEEVELQKKAVQSECEKKLQDMQQEIQTSRTRILELESSLAKYSQDDKRQFEELTTLIESEKNKHNKEITVMVEKHKEELENMKQQEKELWTEKLQILKQQQQSTIEKLREKHEQEMDIMLKEKESVFRAHIEEMNAKTLEKLDVKQTELEALSFELSETLKIRHDLEQEHFVLKDDVDKTKQESEAKLEQQRNHYQEKIDMMVKEHDISVQGIEKAHTEETNQLKVQLEEKEKHLEELKAQEHKLKESLEISEAELKQVSAKLGDLCQSHQNNSSEQAKVYEGQLTELQQKLTNMEAEKSHLKEQIVRAESQLNEVRTELDSYISQVHDLRRQLEDQRSENMQKITSLKQQYDSQLKDLGTEIDQAKRDLVEKENQLEQLKKQQNQQVEELKQKISAKEERISALQVEYENSFKQQGTKMEKIKQKAKEMQETFKKKLSEQEAKLKKEFENKQLEFSQKEKHFSAKMLEMAHASSAGINDAVSKLEMNQKEQLESLVEAHRQELEEVAQTWGKKLNQQLEELKEKHETELHKKQKEVGDLKQKLATFSAEKEGTNIEITRLKEEQVKRDESWNELQEQLKQLLAQVNTLSQSETDLKAQLEKLEDDLSHSLKDRAVLQEQLREQKTMEEKHKIKVTELTDMLKTSDEKLQILESSYSKEREDYEKKLEDKHLASQQKQIEFERLSSELAAQLDIYWKEADALLQTKTNEVIEKCTEKINLVISRIAHCQHQTTKIKKAILIKNCKIPELETQLRQITEHHTAVNSSLQESTQQLQDKENVIILMKADIERLVTEKELLQKEGGHQQQAATEKETCITQLRKELSENINVVTSMREELKEKESEICALNKLVTELNVKLENSVGLTEKEAAISLLSKQHQENQLQLLNQVQELSSRVESLSQEKASALEQVDHWMNKLSEWKKKAQLRFTQNHNTIKELQSKLELNNIQVGGKDEEINQLKEELDKQSRNLDSLKAVMEQKQRRREKQEGELTAELKIQTARTAELEEHIARKTAENDSLMEELKRHNERRDTEQKELVQQLQQAEVVVVEKDNRFKEAEEKVLSLEKQMDSMKAELDTKQREFEQMKTAMMKSKEEELKMLEDRMNAENTIKLADLKKKAEQKIASVKKQLTSQMEEKEQQLKLAMENQLKDLEQKMQEREAKIMDLEEKNRLIRDSADLEREIIQKVENVKTSLEQEKASMLENVRQMYEEKISVIQKDLTDKDGLLQKYENEQQESNDSKLKMKSQQEELFKKLECTEKKLQEEQSVIKRLQKEIEEKNKKYSLLLDQHTQGGDDLASIREELKAQVQKHHDMENVIGNLQKQLQEKDEVSQSLEQKIRELEDDIIKNKEAWKVEMEEVTFKYEEKLQGLQQQLDERNSQLKVFEENVKEETKSDLELQKLLGDMQTQQKELQAKLEEADREKQKLRKEISKVQKDLRTLRKEHQQELDIMKKESLEEMEQKIRIEQEDMELKHNSTLKQLMREFNTQLAQKERDLETAVHETISKAQDVETELIETHHAETTQLHRKIAEKDDDLKRTVKKYEEILEAREEEMTAKVNELQTQLEELQKEYKQKLADEENRHREEVTITELQIQLAQKTTLVNDSKLKEQEFMEQIHILKDRLKSYEKNVYVTAVGSPYRDGNLCHADVSLFGEPTEFEYLRKVLFEYMMGRETKTMAKVITTVLKFPADQTQKILEREDARPLFTSPRSGIF
>30069_0:001ea0_{"pub_og_id":"2529099at33208","og_name":"golgin_A4_","level_taxid":33208,"organism_taxid":"30069_0","organism_name":"Anopheles_stephensi","pub_gene_id":"118509895","description":"golgin_subfamily_A_member_4_isoform_X1"}
MFKRLKDKIAEEVKQSPQRFDQISKGLQAAVSSASSTTSEVSGSENFFSITEDDTPQNSPQKGNSSTPVQPNNSSALANTSASSSVPSNTSLNNGISPSTSVTSPGSAPGNSSTSSASQQRTRRLSNSSMASDVSFRLPVYDSPAIYHLETDVDISASETESVSGSANANQLDLVSKDKLFQAYKKALDRYQKYRERYTELARRYRELEKDNTKARAVLVETQDKALRRMSELREQCVLEQQAKAHLDSALRMEIDELQCVVKTLRSKLELVGENGNASGGEKDLISLSGTEDGTNGNDGHVPVRDTGPLEDRIKALESKLNEELRQKAVLSLEVSELKKREEEHTITIAENKMAIHSELEAKEAEVRKLKEQLASLEKNMKQTLLEKDGLGKELSEVRKVAGKVKELESTLSTCNDQKNKLESKFIDFERTIMELEKDKQQLKATNLTLDYEKGELQKKGSEVEAKLSAMEKEKDGLLVQLQELQKTAQSLDKQAEIETLKQELEVAQKREKELQTQVQELQKTAQSLDKQAEIETLKQELEVAQKHEKELQTQVQELQKTAQSLDRKAEMDTLNQELEQTKKRLEDSTVKAATVEKQLSAKERELAELQSSQQSLEQKVKETEARLAEREKEIERLQKQQTEQSAKEREESVQKLQKAEEELAAFRKSQSLDQEKLLELTQALDAAKELHDRDRKSNETSLKELAERNNDLSVQLEQLREKQEKMTSKQKKIADEKNGLRATNEELSKELKQVRQELKQLTAQKEALAEEVRNLKIINENSESEALRSLQESMAATLAAAEAKRLETTRTLNHKMEVLMGENRTLSDERDELAEKLETAHEEKAELETERTNLRAKIETIRGEKRDLEKTLEREIREKTELKAQVENILQEIGRLEEQLKDIKEAHSRLQEEKQTLEEKIERLQREHCEARVKLEKDTLGKLQTKVKDHETKLQQVECENSQLAEKNCLLEESSRRTSEELKKLTAALRDAEARVTEEKDKSGRLEQQLSQCTGDHARLFNEKELLDHQHRSLQDALEAREKEKLCVLDTNKCLEEELTKVRSENDYLKGKHSELKALLESDKRRLMDQNDALQRQMEELAKEKQSLGRNATDLEKRLASYEEVKIENEYLNTFNKQLQGELQEAKGRVTAKDTELATVRTKQSQTEAMLEERDQEITKLINEFVAKEKKQEADQRQRLDELEQRHRTELDGVTSRVKGECEASFADERNALKDAQQALERQLEDARREQDTLAQKLAEQLRQKEDVERELRLENANFARDLDELKNELNAAIVEKLGQVKEHEQATMVLVAEKERLEAGNEQLRTRLAEFTTETEQNVRRFEAEIEQLKRDAAASGAGVTGGEQADGTAVTADSQQSYDELRNKKEELENKLKKIMHEVQDVSNRNLFLEQKCENYLILEQSNERLKLANDKLSRQLDETLVSMHHNEGIAANTEFEYLRNILFQYLSGSVTGNNSTLVKVIAAVLKFSPQQTQVVIEKEAHRRSLMGQINNLL
>291302_0:000e86_{"pub_og_id":"2529099at33208","og_name":"golgin_A4_","level_taxid":33208,"organism_taxid":"291302_0","organism_name":"Miniopterus_natalensis","pub_gene_id":"GOLGA4","description":"golgin_subfamily_A_member_4_isoform_X2"}
MFKKLKQKISEEQQQLQQALASPQASSNSSTPTGTRSRTSSFTEQFDEGTPNKELLAGMIAEPAFLSEYTIFALDSSKQPKTQTDSVNISIQATKSPDSVNGSEPMIPQSGDTQTFAQKLQLRVPSMESLFRSPIKESLFRSSSKECLVRTSSRESLNRLDLDFSAATLDPPSDMESEAEDSLGNLDGLNKEQLVLGLRRMERRLNSYKGKCSELVTAYQILQKEKKKLQGILSQSQDKALRRIAELREELQMDQQAKKHLQEEFDASLEEKDQYISVLQTQVSLLKQRLRNGPMHIGLTKPFPLMEPQAEGVTEEKNTESDVGAVVGDGASADTLEMLQQRVKRQENLLQRCKETIQSRKEQCTLLTSEKEALQEQLDERLQELEKMKELHMAEKTKLITQLRDAKDLIEQLEQDKGMVIAETKRQMHETLEMKEEEIAQLRSRIKQMTTQGEELLEQKEKSERAAFEELEKALSTAQKTEESRRKLKAEMDEQIKAIKKTSEEERISLQQELSQAKQEVVDIMKKSSEQIAKLQKLHEEELANKEQEMTKKFQTQEREFQEQMKVALEKCQSEYLKITKEKEHQESLALEELELQKKAILTESENKLQDIQQEAETYRTRILELESSLEKSLQESKIHSKDLAIHLEAEKNKHNKEVTIMVEKHKTELENLQHQQDNLWTEKLQVLKQQHQTEMEKLREKYEQEKETLLKDKESLFQAHIEEMNERTLEKLDVKQTELESLSSELAEALKARDRLEGELSVLKSQADTVKQELEAKLDEQKNHHQQQVDNIIKEQELSIQRTEKALKDEINQLGLLLEEKDKRLKEHQARVEGLEEDIKRSGRELQQASAKLDLFQSHQSTTHEQAKAYEEQLAQLQQKLLDLEAERILLTKQVAEVETQKKDVCIELDTYKTQVQDLRQQLEKQNSEMEEKVKSLTELCESQLKDSNTEQEQTKQILMEKENVILQMREGQSKEIEALQQKLLAKEDSISVLHEEYETKFKSQEKKMEKIKQKAKEMQETLKKKLLDQEAKLKKELDNTVLELSQKEKQFNAKLLEMAQANSAGIHDAVSRLEANQKEQIESLTEVHRRELDDVRSAWEKKLTQQAEELQEKHETQLQEKEQEVVELKQKILVLGCEKEEMNKEMAWLKEEGGKQGAVIKDLQEQVTQKSAQINSLSQNEVKLKAQLKELAVGLQHSLKENACLQERVVELQTLSEKDKLEVSELTDKLKATDEEFQRLKSSHERSKKSLEDKILEFQKLPEELAVQLDICAKKTEALLQAKADELVNLSNSKIHAVLTRISHCQHHTTKVKEALRIKTCKVSELEAQLRQLTEEQSTLNSSFQQAVYQLEEKENEIKNMKADIEGLVTEKEALRKEGGSQQQAASDKESCITQLKKELSENINAVTLMKEELKEKKSEVSSLSKQLTDLNAQLQNSISLTEKDAAISSLSKRHDEEKHELLDRVQDLSLKVETLSQEKISALEQVDHSSNKFSEWKKKAQSKFTQYQNTIKELQVQLELKTKEAGEKDEQVALLKEDLDQQHKRFECLEGEMEDKKSKLEKKECHLEAELKIQTARVVELEEHVAQKTSEIESLNEVLKNYNQQKNMEQNEMVQKLQHFQELGEEKANKVKEAEEKALRLEEQVASVKSELEAKKKELDRVNSSVKSKEEALKALEGRLELESAAKLAELKKKAEQKIAAIKKQLLSQMEEKEQQYKKEMESRLSELNTKLQEREKESHVVEAKLKSVESSPQSETSVVPRSPKNVAACSEQEAADFHGCVQKACEEKISVLQRNVIEKEKLLQRLEQDKEETISSHSEMQCKYQELLIKLEHAEAKQHEDQVMINRLREELEEKNKYSLIVSQCMEGGGGKNNTGTKQNLENVLDDVQKTLQERELTCQTLEQKIKELDSCLVREKEEHRVELEALTSKYEKLQALQQQRDGKSKATEILEESGEEKSKSHVVQPKLLSNMEAEHNDLEFKLAAAEQEKQKLGKEIVKLQKDLRMLRKEHQQELDITRKEYEQEMEEKIKQEQEDLELKHNSTLKQLMREFHTQLAQKEQELETTLKETIDKAQEVEAELLESHQEETNQLYKKIAEKEDDLKRTAKRYEEILDAREEEMTAKVMDLQTQLEELQKKYQQEEHSGSDKVTIMELQTQLAQKTSLISDSKLKEQEFREQIHNLEDRLKKYEKNVYATTVGTPYKGGNLYRTDVSLFGEPTEFEYLRKVLFEYMMGRETKTMAKVITTVLKFPDDQTQKILEREDARLMVSLQSRLLIEDDFVLSIYILSHLQSL
>39758_0:00433a_{"pub_og_id":"2529099at33208","og_name":"golgin_A4_","level_taxid":33208,"organism_taxid":"39758_0","organism_name":"Mayetiola_destructor","pub_gene_id":"Mdes012769"}
MFKKLKDKIAEEVKSSPLRIQQLAQVAQTAVSSASSTTSDSVPSNDNFFSIGEEDTPQNSPHHHLNKSSTSVQSSQNQNAPLNNCSILTRTRRLSNSSMASDISFRLPTFDSSASICNFQSDLDVSASEFEDSASTVGYEAQLDVISKEKLYDAYKKSMEYYQKYRNRYTELVRRYRDLERDNNKARSVLVETQDKALRRISELREQCSLEQQAKSHLESALRLDMDEQQCTIRALKTKLSLLGENPEEIVKNGNEVPISLGDANGPLSNSSNDKDSENLININDGTDLQNDSTDRENQIAAGASIIINDSNEKIKGLEAQLNALKSQIADEKKYSSELNRLLEQSREQVKELISREEENTIMIAQNKLAIHSELENKEKEMKSLKNDAKQTANEKECLNEIVTELRQSNSKANASVKELSEAKRTLEEKVEELKKNASTTEQLNKELRAKVIVLESEKQSAAAKNSLELEKFKARYDSLQRKNEQLEEITRSMEIESHEKLATEMKHLKLAHADISKQLNDEQMQNKELDHKYREFLNEHQEIIKRLSDDIDSAKEDKLKLESRFKQLFEEKSVLAAELEALKTKLNESSSSIEDLESRIKQLTQENEEAKEKINKWNDSLQAKEGEAMTRSADIISFKEKIDALKNDKRDLEKTLEKEIREKSELQVQVTNILQEIGRLEDQLKEVKQSYSQLEHEKLILEEKSAIVADSASNEQVHVKELTSKLKEFENKLKAVECENSQLAEKNCLLEENENRLHASIKEIESNLKKENSSIQDADNQISSLITEIETLKEKNINIQGKLRKSLADYADLFNNKEQMDQEHRSMLDRITALESEKTALFAEKETLKKREQELNSSIEESKIRNQESVALQIKHEELIQSYGQLSLEVNDTKSALQEAKSKSAHIHTELDEQLRLKNELETAVQKLNSKKDEMQKSIQKLNELEDSLDGYDQTKIENEYLNKSIQQLKADLKSRNEENLLLNKTLDELKVKTKSQQCELYVLSEEKNERSKEFEDKDKEIEQLKCIFQRTQQFSEELQSEVKQLKEQLSALKLLNDEVQGAKESSETKFESLTTEYESLKQSFSQNETQLKEKNNELTRLENELTWIKSDIDEKTKQIYDVKEILINSQKELDSSHAIINDLNQDLNDQYSKVEISEKQIQELQSTISELETKLAAIPTKDETEELKRANENLKYDLAKTKANNQREINEINHEIDELKENARAYREKQFETEQLKTTNEILAQRLHQSQEQIHKKKIENYTVGASSADLNSNEEPDDRSNSIDRLKKEKEALEQKFDRILNEVQDVSNRNLFLEQQCENYLIVEQQNERLKLQNSKLSRQLDETLVSMHKSDDISANTEFEYLKNIMFQYLTNNVNSNGSTLIKVIAAVLKFSPQQTQVVLERELHRKTLVGHINNLL
>103933_0:0021b3_{"pub_og_id":"2529099at33208","og_name":"golgin_A4_","level_taxid":33208,"organism_taxid":"103933_0","organism_name":"Bombus_bifarius","pub_gene_id":"LOC117212972","description":"LOC117212972"}
MFKKFKDKLAEEMKQSPARLQASMQQLAQAVVSPALSNSSVQELSVSNDNFSLTEEGDETPKNSPAKHGFQNVDLMSPTSNSIGVSRRSSVSSITSDTSSLFPIYESPANLYHLQSDMDQSASEIDENINPQLDKISKDQIYSAYRKVQAKYHKYRGRYTDLATHYKELERVKGKLESVLVETQDKVLRRIADLKEQCQLEQQAKAHLEEALRNDIEEKDHIINTLNTKIKLLQTTGPNLESTLPDTTNDKGNLKDNLIDLSTGSSISSEENALVMENTQLKDKLKKLENVVLKYKESLKRNKEKFSEILTEKNILESQYETLKNSYTEKEKELSYASTEIKSLTDQMIILKKREEESVISLAENKLSIHRELEDKEEQIKKLQLDLKHVTESKENLSGIVNKYKAEVEELKLSHSTQNSDSEKKEIVQDITNEKSEALKPVQQEMQQLLNDLDEKMDSKHHGEDCNKENIEKTTKVHDTEICQNIKSKLNEKEIELQETKNKLEELQKITKEYQIHKEELYMEFSNYKLKYTELQNEQNAHKIVAEEKRKEAEATIEKLQATIQSLDKELENMRNALIDRDKVCENYNAKVNEYKTMLENMKERLLSQEAEMKILKEKVQDNTEIITLNNELEIKNTELLGVCTQLQTCKSTISDLKNRLQTDSSNITSLHEEKNNLIKNILNYKISTKKLKEDNIYIKSNTVKCFMEINNEISVLKNGFDAFLKANNIIQNSVNVQIKNFQTKLQEFEELKQKYNQLRTELKDTIYLKSNLEISLENYNKQLNEMSMKLEQQCEVDTKNRKLIAEIDNLNFKLYDLRNLPEQVKLLMIESKSLQEELNNVNDMNQLLSNEISDLKVQLEEANSNTKKLQELEQKYVEATKIATLLKSENLNSNKLEEKINTLESEIKILNENLSEKDKKINTLNEELGSKESFLVDLKVRNEKYENEIIELTKSNETLQQKVQTKIQQLTKLKTIKQKQDATIQKLNDEINEVKTLNAELLEQLKTSENEVNILKSENCQIVTLKDNNAAIITELEKLKLIHNETNLENKNLKDKQNEFLKHNQELNESNENLKQKVVNYDKHNQQLLTENTQLGKEIESYKNRLNESILLNTELQFNNQELNFQLKELTSSKKKVEEIEEHLTKENASLHNEVDKLNLLLENNNNMEEKNKELLMNLELLDKEVARLKNIEEEINSLKLEINGLNKAKSDLEKKELQNSELITENLSLKSRIIELENTNTKFQSYVNNLESKVSSLDQIECKNIELKNEVDTLKSTNMELLSQIKNKDVVEEQLTTEVYELKLIVDEKVAELKLLDTKNMELLKEIERLKSSSVEEEVAIETNKSTTTVEDFKKLQNEIKVLRETNTALNEKVKSISSSEIVHEFSTKNNDKLEEENKKLEAQLDEALITFQAKELEMHFVSNELKNQVDTLKQELKTNEEEQSMRLKQLVKEFQAQLHDKEEELHAALERRFDRQQNYESNLIQQYKEQLKDFQIELTAKSEQIENLILENKNLMSQKAKDINQLVEKITIMKKEHADEIKEIEKKWKSIVQQKTDKLEAKHEEEINELTQEWRNERRPDMQTDLINKELESTSRVAMAAVQSNTGSFHTLQQTLTAQRRELAELRKLMKLRHDTLEDSTEIEYLRNILFEYMMGRETMVLARVIAAVVKFDQEQTAKVLKKEEDKMTLLGSLGLT
>1868482_0:002b56_{"pub_og_id":"2529099at33208","og_name":"golgin_A4_","level_taxid":33208,"organism_taxid":"1868482_0","organism_name":"Carlito_syrichta","pub_gene_id":"GOLGA4","description":"GOLGA4"}
MFKKLKQKISEEQQQLQQALAPTQASSNTSTPTRTRSRTPSFSEQLDEGTPNRELLAGMIAEPAFLSEYTIFALDSSKQPKTQSDSVNASIQATKFPDSVNGSEPTTPQSGDTQSFAQKLQLRVPSVESLFRSPIKESLFRSSSKESLVRTSSRESLNRLDLDCSAATFDPPSDMDSEAEDSLGSSDSLNKEQLIQRLRRMERSLSSYRGKYSELVAAYQTLQREKKKLQGILSQSQDKALRRIGELREELQMDQQAKKHLQEEFDASLEEKDQYISVLQTQVSLLKQRLRNGPVNVDMLKPLPQMESQGEAFTKEENTESDVEPAVGDGASVKTLETLQQRVKRQENLLQRCKEKIQSHKEQCTLLTSEKEALQEQLDERLQELEKMKDLHMAEKTKLITQLRDAKNLIEQLEQDKGMVIAETKRQMHETLEMKEEEIAQLRSRVKQMTTQGEELREQKEKSERAAFEELEKALSTAQKTEEARRKMKAEMDEQLKAIEKTSEEERISLQQELSRVKQEVVDIMKKSSEEQIVKLQKLHEKELASKEQELTKKLQAQEKEFQEQMKVALEKSQSEYLKITQEKEQQESLALEELELQKKAVLTESENKLRDLQQEAETYRTRILELESSLEKSLEESKNQSKDLTLHLEAEKNKHNKEITVMVEIHKTELESLKHQQDNLWTEKFQVLKQQHQAEMEELREKCEQERKALLKDKEILFQAHIEEMNEKTLEKLDVKQTELESLSSELSEVLKDRHKLEEERFVLKDQADKIKQELEAKLDEQKNHYEQQVDSIIKEHEISTQRTEKALKDQVNQLEFLLKEKDKHLKEQRTHIENLEADIRRSEGEFQQVSAKLDLVQSYQSTTHEQVNAYEEQLGQLQQKLLDLETERILLTKQVAEVETQKKDVCTELESHKIQVQDLMQQLESQNSEMEQKVKSLTQLHESQLKDNSKEQEQTKQLLMEKENIILQMREGQGKEIEILTQKLSAKEDSIRILNEEYETKFKNQEKKMEKVKQKAKEMQEMLKKKLLDQEAKLKKELENTVLELNQKEKQFNAKMLEMAQANSAGISDAVSRLEINQKEQIESLTEVHRRELDDVISVWEKKLNQQAEELQEKHETQLQEKEQEAAELKQKILIFRCEKEEMKKEITWLKEEGVKQGSTLNELQEQLKQKSVHLNSLAQNETKLKAQLEKLKVDLNCSLKENSFLQEQVNELKTLAEKDKLKVSELTDKLKTTDEEFQSLKSSHERNNKSLEDKSLEFKKLSEELAAQLDTLCKKTGALLEAKTNELINISSSKTNVILSRISHCQHHTTEVKEALLIKTCKVSELEAQLRQLTEEQNTLNISFQQATRQLEEKENQIKSMKADIDCLVTEKEALQKAEGNQQQAASEKESCITQLKKELSENINVVTLMKEELREKKSEISSLSKQLTDLNAQLQNSISLTEKDAAISLLSKQYDEEKHELLTQMQDLSLNIDTLTKEKISALEQVDHWCNKFSEWKKKAQSRFTQYQNTIKELQMQLELKTKEAHEKDEQTNLLKEDLDQQKKRFDCLKDEMEDKKSKMEKKECNLEIELKTQTTRIAELEDHVTQKTVEIESLSEVIKNYNLQKDIEQKELVQKLQHFQELGEEKDNRVKEAEEKVLRLENQVSSMEAELETKKKELEHVSSSVKSKEEELKALEDRLELESAAKLAELKKKAEQKIAAIKKQLLSQMEEKEQQYKKGTESHLSELNTKLQEREKEVHILEERLKSVESSPQSETSVVPRSAKNVAACSELEDAGSHGSVQEAYEEKISVLQRNLTEKENLLQKLEQEKEETACSHSEMQCRYQELLIKLEHAEAKQHENQVRIDHLQEELEGKNKHVEEEGGKNNIGAKQNLENVVDNVQKTLQEKELTCQILEQKIKELDSCLVREKEVHRVEMEELSSKYEKLQALQQQKDGKIKHREILEESTEEKFKSQPKLLSNMDVQHNDLEFKLEGAEREKQKLSKEIVRLQKDLRMLRKEHQQELDILRKECEQEMEEKIKQEQEDLELKHNSTLKQLMREFNTQLAQKEQELEMTIKETINKAQEVEAELLESHQEETNQLHKKIAEKDDDLKRTAKRYEEILDAREEEMSTKVMNLQAQLEELEKKYQQKLEQEENLGSDNVTIMELQTQLAQKTTLISDSKLKEQEFREQIHNLEDRLKKYEKNVYATTVGTPYKGGNLYHTDVSLFGEPTEFEYLRKVLFEYMMGRETKTMAKVITTVLKFPDDQAQKILEREDARLMSWLRSSS
>9430_0:00298a_{"pub_og_id":"2529099at33208","og_name":"golgin_A4_","level_taxid":33208,"organism_taxid":"9430_0","organism_name":"Desmodus_rotundus","pub_gene_id":"GOLGA4","description":"golgin_subfamily_A_member_4_isoform_X1"}
MFKKLKQKISEEEQKLQHALASTQASSNSSTATGARSRTSSFTEQLDEGTPNRELLAGMIAEPAFLSEYTIFALDSSKQPKTQTDSVNASIQATKSPDSVNGSEPVTPQSGDTQTLAQKLQLRVPSMESLFRSPIRESLFRSSSKESLVRTSSRESLNRLDLDFSAAAFDPPSDMESEAEDSLGNLDSFSKDQLVQWLRRTERRLHSYKGKYSELVTAYQTLQREKKKLQSILSQSQDKALRRVAELREELQMDQQAKKHLQEEFDALLEEKDQHISVLQTQVSLLKQRLRNGPMNVDLPKPLPQIEPQTEGTHKENSESDTEAVVGDGSSAKTLEILQQRVKRQENLLQRCKETIQSHKEQCTLLTSEKEALQEQLDERLQELEKMKDLHMAEKTKLITQLRDAKNLIEQLEQDKGMVIAETKRQMHETLEMKEEEIAQLRSRIKQMTTQGEELREQKEKSERAAFEELEKALSTAQKAEELRKKMKADMDEQIKAIEKTSEEERTNFQQELSRVKQEVVDVKKKSSEQIAKLQKLHEEKLASKEQELTKKFQTQEREFQEQMKVALEKCQSEYLKISQEKEQQESLALEELELQKKAILTESENKLRDAQQEAETYRTRILELESSLEKSLQESKIQSEDLAIHLEAEKNKHNKEITVMVEKHKTELESLQHQQDNLWTEKLQVLKQQHQTEMEKLREKYEQEKETLLKDKESLFQAHIEEMNERTLEKLDVKQTELESLSSELSEVLKARNKLEEELCVLKNQANKVKQELEAKLDEQKNHHQQQVDSIIKEQEMSIQRTEKALKDEINQLRLLLQEKDKHLKEHQAHVENLEADIKRSEGELQQASAKLDLFQSHQSTTHEQAKAFEDQLAQLQQKLLDLEAERVCLTKQIAEVETQKKDVCTELDTHKTQVQDLRQQLEKQNSAMEEKVNALTQLYESQLKDDNMEQEQTKQILMEKEHLILQMREEQSKEIEALKQKLSAKEDSISMLHEEYETKFQNQEKKMEKIKQKAKEMQETLKKKLLDQEAKLKKELENAVLELSQKEKELNAKILELAQANSAGISEAVAKLETNQKEQMESLTEVHRRELKDVVSDWEKKLNQQAKDLQEKHEIQLQEKEQEVGELKQKVLVFGCEKEEMNKEVARLKEEHVEQDTLLKELQEQVSQKSARVNSLSQNETELKAQLEKLEADLKHSLKENTFLQEHVVELKTLSEKDKLMVSELTEKLKATDGEFQSLKSSHERSKKSLEDKSLECKKLSEELAVQLDIYAKKTEALLQAKTDELINLSNSKINAVLSRISHCQRRTTKVKEALQIKTCKVSELEAQLRQLTEEQNALSSSFQQATHQLEEKENQIKSMKADIEGLVTDKEALQKEGGHQQQAASEKESCITQLKKELSENINAVTLMKEELKEKKSEISSLSKQLTDLNAQLQNSISLTERDAVIASLSQRHDEEQRKLLDQVQDLSLKVETVSKEKISALEQVDHSSNKFSEWKKKAQSKFTQYQNTIKELQVQLELKTKETSEKEEQVTLLKEDLDQQNRRFECLKGEMEDKKSKMEKKECNLKTELKIQAARILELEERVTQKTNEIASLNEVLKNYNQQKDIEQNEMVQKLQHIQELGEEKDNRVKETEEKVLRLEKQVASMKSELETKKEELEHVNSTVKSKEEALKALEDRLELESAAKLVELKKKAEQKIAAIKKQLLSQMEEKEHQYKKDTESHLSELNTKLQEREREIHILEEKLKSMESSPQSETSVVPRSAKNVATCTEQEAANSQGGVQKACEEKISVLQRNLFEKEKLLQRLEQDKEETVSSHSEMQRKYQDLLIKLEHAEAKQHEDQVMINHLREELEEKNKYSLIVSQHMEEERGKNNIGAKQNLENVVDDVQKTLQEKELACQILEQKIKELDSCLVREKEEHRVEMEALTSKYEKLQGLQQQRNGKSKPTEILEESAEEKSKSHVVQPKLLSNMEAEHHDLGFKLAAAEQEKQKLGKEIVKLQKDLRMLRKEHQQELDITRKEHEKEMEEKIKQEQEDLELKHNSTLKQLMREFHTQLAQKEQELEIAVKETIDKAQEVEAELLQSHQEETNQLYKKIAEKEDDLKRTAKRYEEILDAREEEMTAKVMELQTQLEELQRKCQQRLQQEENPGNDKVSIMELQTQLAQKTTMVNDAKLKEQEFKEQIHSLEDRLKKCEKNVCATTGGTPYKGGNLYHTNVSLFGEPTEFEYLRKVLFEYMMGHETKTMAKVITTVLKFPDDQTQKILEREDARLMYASPRSGIF
>9685_0:002bf3_{"pub_og_id":"2529099at33208","og_name":"golgin_A4_","level_taxid":33208,"organism_taxid":"9685_0","organism_name":"Felis_catus","pub_gene_id":"GOLGA4","description":"golgin_subfamily_A_member_4_isoform_X1"}
MFRKLKQKIIEEQQLQEALASTQGKTYQPSGQACQVGLTFLKTAPSNSSTPTGTRSRASSFTEQLDEGTPNRELLAGMIAEPAFLSEYTIFALDSSKQPKTQTDSVNASIQATKSPDSVNGSEPTTPQSGDTQSFAQKLQLRVPSVESLFRSPLKESLFRSSSKESLVRTSSRESLNRFDLDFSAATFDPSSDMESEPEDSLPNLDSLNKEQLIQCLRKMERRLNSYKGKCSEFVIAYQTLQREKKKLQGILSQSQDKALRRIGELREELQMDQQAKKRLQEEFDASLEEKDQHISVLQTQVSLLKQRLRNGPMNVDLPKPCPQMEPQVEGATKENTDSDIEPVDGASAKTLQVLQQRVKRQENLLQRCKATIQSHKEQCALLTSEKEALQEQLDERLQELEKMKELHMAEKTKLITQLRDAKNLIEQLEQDKGMVIAETKRQMHETLEMKEEEIAQLRSRIKQMTTQGEELREQKEKSERAAFEELEKALSTAQKTEEARRKMKTEMDEQIKAIEKAREEERTILQNELSRAKQEVVDVMKKHSEQIAKLQKLHEKELARKEQELTKKFQTQERQFQEQMKIALEKSQSEYLKITQEKEQQESLALEELELQKKAILTESENKLRDLQQEAETYRTRILELESSLEKSLRESKNQSEDLAIHLEAETNKHNKEMTIMVEKHKTELESLRHQQDTLWTEKLQVLKQQHQAEMEKVREKHEQEKETLLKDKESLFQAHIEEMNEKTLEKLDVKQTELESLSSELAEVLKARDKLEEELSVLKDQADRIKQELEAKLDEQKSHHEQQVNSIIKEQERSIQRTEKALKDEINQLGLLLKEKDRHLNEHQARVENLEADIKRSEEELQQASAKLALFQSQQSTTHEQAAASEARLAQLREELLASETERTLLAKQVAEVEAQKNDVCSELDAHKVQVRDLTQQLEKQKSEMEEKVQSLTQLYEAQLRDTNTEQAQTKQILIEKENVILQMREGQSQEIETLKQKLSAKEDDISILHEEYETKFKNQEKKMEKIKQKAKEMQETLKKKLLDQEAKLKKELENTVLELSQKEKQFNAKILEMAQANSAGISDAVSRLEANQKEQIESLTEVHRRELSDVVSAWEKKLNQQAEELQEKHEVQLQEKEQEVAELRQRVLRSGCEKEEASKELVWLKEEGARQDAVLKELQEQLHRKSAHMDALSQNEAKLRAQLEKLEVDLTRSLRENTSLQERIVELEKLAEKEKRKVSELTDKLRATDEEFQSLKSLHERSEKSLEDKSLEFKKLSQEVAVQLDIYSRKTEALLQAKTDELINHSSSKMNAILSRISHCQHHTTKVKEALLIKTCKASELETQLRQLTEEQNALNSSFQQATHQLEEKESQIKSMKADIEGLVMEKEALQKEGGSQQQAASEKESCITQLKKELSENINAVTLMREELREKKSEIGSLSKQLIDLNTQLQNSISATEKEAAVASLRKQYDEQQRDLLDQVQNLSLNAETLSKEKASALAQVDHLSGKLSEWKKRAQSKFIQYQNTIKELQTQLESKAKEASNAAEQVNLSKADLDQPNGRFGCSKGEMEGKSKLEQEERNLESELETQKARVAELEEHLARKTAETESLNEALNKHSRQKDAEREEMLRELRHIQELGEEKDSRVQEAEEKVLRLERQVSSMTSALETKEKELEHANASVKGREEELRALEDRLELEGAAKLAELKRKAEQKIAAIKKQLLSQMEEKEQQYKKDAEGHLGELNAKLQEREREIQALEAKLKSVEGSPRSEAPVVPRSAKTAAAWTEHEEADLRGCLQEGREEKISALQRSLMEREELLQRPEQEKEETGSSLSEMQCSYRELLIKLEHADAKQREDQVVISRLQEELEEKSKRCSLIASQHVEEDGGKNNIGAKQHWENVVDDVQKVLREKELTCQILEQKITELDSCLAREREGHRLEMEDLTSKLEKLQALQQQREGEAKPTEAWGGSAAEKSESCVVQPTSPADMEAQHSDLEFQLAGAEQEKEKLGKEIVRLQKDLRTLRKEHQQELDIVKREYEQEMEEKIKQEQEDLELKHSSTLKQLMREFHTQLAQKEQELEMTIKETIGKAQEVEAELLESHQEETNQLYKKIAEKEDDLQRTAKRYEEILDAREEEMTAKVMDLQTQLEELQNKYQQRLHQEENPSNDKVTIMELQTQLAQKTTLISDSKLKEQEFREQIHNLEDRLKKYEKNVYATTVGTPYKGGNLYHTDVSLFGEPTEFEYLRKVLFEYMMGRETKTMAKVITTVLKFPDDQTQKILEREDARLMYSSPRSGIF
>54969_0:002912_{"pub_og_id":"2529099at33208","og_name":"golgin_A4_","level_taxid":33208,"organism_taxid":"54969_0","organism_name":"Polypedilum_nubifer","pub_gene_id":"Pn.10515"}
MFKKLKDKIAEEVKQSPARFQEIINSAQAAVSSASSSSNSDENVTANNNNSGSDYSSSANENFFSLSEDTPQNSPMKTIPLNNSSTPSSSKTVSVDLYSPSSQNSSITNNGTSAAATTQRIRRLSNSSIASDVSFRLPHYESQPAYNLQSDWESASEAEDSGISSTVGAQLEQISKEHIYQAYRNSLDKYQKYRGRYTEIVRRYRDLEKDNAKARQVLVETQDKALRRISELKEQCQLEQQAKAHLESALRLEMDDMQCVVKTLKTKLELLGENPDNVLNGSSTSTNNGTSSKDESLINFSSEGDTSNEQNELITRLESELKELRETHSAELSKSENTIKQLTEQLENAQREINDLKVREEENNITMAQNKLMIHSELENKESEVKRLRELVSTLEASETTISSELKTFKEKFIKQGQDYELVSKDKLKLEERLKEVFEEKKTVNSELKEMKDKIEKVNNKFKELSEDKTSLQNQNELLNGEIKRCKDEMNELQRQKVLLNEEIKSMKIINESTESEAINTLQENMRKTVAELEAKLNDTSRDLNKTIGDKSSEIASLNAKIEEFNSQVKELERERDAACAERDACKAKIDSLKNDKRDFEKTLEREIREKNELKAQVTNILQEVGRLEEQLKEVRSSHSTIQTEKQKLEEKIEKIQRQHSESKSKHEKDQTQKWQGKVKELETKLQEIQCENSQLAEKNCLLEESSRRVQSSLSENQDSLREENSRLASASREMEEKISNLNDRITQLTGDHAKLFDEKEQLDHQHRSLQDDNEAKEKEKRCLMEDLKLAQDELNTCKVKMNQLENENSNLNECCENLRVVVNNIKVENEAMIKTRDELQKSFDSMKNEIEKLAGNNKNLSEKNKSLKTELDSINTKNQNRLAELENMLKQTHDEKQSLTESLHKNATDIEKKMKNYEEIKIQNEYLQTLVNQLQCDLGNAKEEIVSLSEKMSKSEENMQAVDSMTAELNQARAEIEGLKDANSKLTAEHKSLEMINAELTESVKDLQAKLSARGDYDELKEQLTSQMSQASERSTKIQELENDLAAKRIAFETLNNERNALHKEKVEAQQSLSSLREQLKDYEAKCSASQEKTNAFESELSKQREEFSSRISALSEEKTKLEKEIESSRSIISDLNKDMNEHVKEIEALREEKATLIEQVESHNTKISSMDRELSAVRASKTSDKYEALQNENAKLQEANNELLGKLENLEKSSERKISDMMQEIEELQENTQHFAQVNSELNELKIKFDQLTKEKEIDTDDSNGNVHNDSSNGDVSLALQAERDELADKLKKIMIEVEDVSNKNMFLEQKVENYLILEQSNERLKLTNEKLMRQLDETLVSMHHNEGIQANTEFEYLRNILFQYLSGHVNANGATLVKVIAAVLKFTPQQTQLVLDKENQRHTLLGQLNNLL
>42514_0:00147b_{"pub_og_id":"2529099at33208","og_name":"golgin_A4_","level_taxid":33208,"organism_taxid":"42514_0","organism_name":"Pygocentrus_nattereri","pub_gene_id":"golga4","description":"GRIP_domain-containing_protein"}
MFKKLKQKINEEQSPQRSAQSPQQQAQVSSGERRGQPPGLHPDASPTPSDRELLAGMIAEPAFLSEYTIFALDHSKRPKAAQVPSANIAKAVGSSPRGSVNGNGDGAASPLREEPQSLAQKLQQRVSSVESLFRGSGRAEGLFRSGSRESLVRSPSRDSLTPLGDNEVTPAYDPPSDIESEAEESPGNAEALSKEQLLHRLHRVEKSLANYRGKYSELVTAYRTVQRDKEKTQAILSQSQDKALRRIGELREELQMDQQAKKHLQEEFDAALEEKDQMITVLQTQVALAKKRLQGIPGALVSTEGEAQPTDATEITSDPPSPAQGDCAELNEAGGSSEPGGAVDVDALQKRVLRQETLLQRCKELIRTSKERSAQLSSENEALQQQLQERLQELEKMKDLHTTEKTKLITQLRDAKNLIEQLEQDKGMVIAETKRQMHETLEMKEEEIAQLRSRIQQALSQKEELQEQKEKAEKAAFEELERALGVAQRAEEARRQLQAQMEEQVKQVEQASEEERRSLQQELSRVKQEVVTIMKKSTEDRISEMERLHSEALADKDKEISAQINQAVEQVREELLRAAQEKEQQAFLALEEAELQKAALQADAKARAKDLQLELESTRTRILELESSLAKSSQEEATHSDQLSAENEEQRKKYEAEISALKERHEQELERWKTEQSEAMNQQHSTAIEELTQKHKAEIEALLKEKEAEFHAHVEDINQKTLEKLDVKQTELEALSSELSDLQKTKQELDEKFVAFNTVNNSAQQEFEVRLKEEQLKHQTEVESINRQHEQTLGGVENDLKEELNQIRLVLEEKEKELEEHVQRGKSLEEDARRAHQDVEAQLKEMEDLRHTAQGEKEALAEASSHLNSLKGELEQSKNQLSELEKLLEASRSDCQQKAVCLQQKTIENEDLQQTVQKTISDLAEKEKSHVETCNAMQEEQSQLKKQLDEEKSFYEKKLESLQKELNSKLKSQETKMEKFKQKTKEMQEKFKKKLHEQEENTKSELAKKDEELWQKDQQVKDKILEMAQTSSEGLSNALSDLEMNHKEQLEKLQEALKHEQEDLLRHSQEKLSQQEEELQEKHALTFQEKVQELEEISQQLSSSREEKNKVELEVKNLREELAMRETTVQKLQAELREAAVKLENLSEGEDLLKKQIETVEKNLNQALTEKNLFQDQLCKAEETSKERLQAFSEELEDTRKKLSILETSRCKEGEDLQRALEEKAAELLTKEKEFQAQICAMNKELEQHCEGVQAILKGFSDDLCNKVEAKVNDLQNRVVHNQKKVSHLINVIVAKNDKIGTLEKELQQAIEESQGVKSSLDQMALQLSANSETLKALTVEKESLQKDATNYSQVLSEKVVCIEKLDEENKNISEKLKANILHMSNLEGIVDDLKTQLARSITEKEEAISLLNQQHSEEKQSLKSQMEETVERAEKEKSLALEQVDTLRNKMSELKKKAESKFTQNHNTVKSLQGKIEEMERQISEKDEHLQRLTASIDNQSISKSEMDQVLSEKEQKVSALTLELDNCTRTISKLEERVELQTKEREQLAAELRQHCSIRESEKTELVQQLQQAQEQCSQRSELEAKLQSLESEIQDAKRQMEIQQGDFERERAVLLKAKDEALKAAEESAGKATELKKKAEQKIGLIRKQLTSHVEEKEQVIKNLQAQLEDVRQKQNEREQQIVRLEDNRGIMEEAMNSLKEEHSKHLEQVRSDELQRESSLQTLKDIYEEKLAALHKDASSKEELATARDEEALSKLRELEEQSTVHQAEISRLEAELLEQTALVQELQKTCSNLQGQLKEKEVSSIQREECSVEQTSSVLAMEPLRSVEMEERDANGKEEDWKTEKDLLVKEYEIKLQELGRSLEEKENQLKAQQSSQGELGDTDVLTDGSKGSENDLDRKLLEAENEKQKIQKDYTRLQKDLRSLRKEHEKELEYLRKEMAEENEQKLRLEMEDMEMKHNSALKQLMREFNTQMALKEKELEASVKETIEKAQSVEAELIESHREEASQLQKIVAQKEDDLNRTVQRYEQIIQSREEEMGTRVWEVQKELEELQQRSLSGPQGLEELQVELAKKTTLLSEAKLKEQEYQDRIHTLEDTIRSAYKNSVVTHLGSTYREPAHYNADPLSEHTEFEYLRKVMFEYMMGRETKTMAKVITSMLKFPPDQAQKVLEREDSRLMPWLR
>9691_0:003273_{"pub_og_id":"2529099at33208","og_name":"golgin_A4_","level_taxid":33208,"organism_taxid":"9691_0","organism_name":"Panthera_pardus","pub_gene_id":"GOLGA4","description":"GOLGA4"}
MFRKLKQKIIEEEQLQQALASTQGKTYQPSGQACQAVLTFLKTAPSNSSTPTGTRSRASSFTEQLDEGTPNRELLAGMIAEPAFLSEYTIFALDSSKQPKTQTDSVNASIQATKSPDSVNGSEPTTPQSGDTQSFAQKLQLRVPSVESLFRSPLKESLFRSSSKESLVRTSSRESLNRFDLDFSAATFDPSSDMESEPEDSLPNLDSLNKEQLIQCLRKMERRLNSYKGKCSEFVIAYQTLQREKKKLQGILSQSQDKALRRIGELREELQMDQQAKKRLQEEFDASLEEKDQHISVLQTQVSLLKQRLRNGPMNVDLPKPCPQMEPQAEGAAKENTESDIEPVDGASAKSLQVLQQRVKRQENLLQRCKATIQSHKEQCALLTSEKDALQEQLDERLQELEKMKELHMAEKTKLITQLRDAKNLIEQLEQDKGMVIAETKRQMHETLEMKEEEIAQLRSRIKQMTTQGEELREQKEKSERAAFEELEKALSTAQKTEEARRKMKAEMDEQIKAIEKAREEERTILQNELSRVKQEVVDVMKKHAEQIAKLQKLHEKELARKEQELTKKFQTQERQFQEQMKIALEKSQSEYLKITQEKEQQESLALEELELQKKAILTESENKLRDLQQEAETYRTRILELESSLEKSLQESKNQSEDLALHLEAEKNKHNKEMTIMVEKHKTELESLQHQQDTLWTEKLQVLKQQHQAEMEKLREKQEQEKETLLKDKESLFQAHIEEMNEKTLEKLDVKQTELESLSSELAEVVKARDKLEEELSVLKDQADKVKQELEAKLDEQKSHHEQQVSSIIKEQERSIQRTEKALKDEINQLGLLLKEKDRHLNEHQARVENLEADIKRSEEELQQASAKLALFQSQQSTTHEQAAASEARLAQLREELLALETERTLLAKQVADVEAQKNDVCSELDAHKVQVRDLTQQLEKQKSEMEEKVRSLTQLYEAQLRDTNTEQAQTKQILIEKENVILQMREGQSREIETLKQKLSAKEDDISILREEYETKLKNQEKKMEKIKQKAKEMQETLKKKLLDQEAKLKKELENTVLELSQKEKQFNAKILEMAQANSAGISDAVSRLEANQKEQIESLTEVHRRELSDVVSVWEKKLNQQAEELQEKHEVQLQEKEQEVAELRQRVLRSGCEKEEVSKELVWLKEEGARQHTELKELQEQLHRKSAHMDALSQNEAKLRAQLEKLEVDLTRSLKENTSLQERIVELEELAEKEKRKVSELTDKLRATDEEFQSLKSLHERSEKSLEDKTLEFRKLSQEVAVQLDIYSRKTEALLQAKTDELIDNSSSKMNAILSRISHCQHHTTQVKEALLIKTCKASELEAQLRQLTEEQNALNSSFQQATHQLEEKESQIKSMKADIEGLVMEKEALQKEGGSQQQAASEKESCITQLKKELSENINAVTLMREELREKKSEIGSLSKQLIDLNTQLQNSVSATEKEAAVASLRKQYDEQQRDLLDQVQNLSLNAETLSKEKTSALAQVDHLSGKLSEWKKRAQSKFIQYQNTIKELQMQLESKAKEASDTAEQVNLPKADLDQQNGRFGCLKGEMEGKSKLQQEERDLESELETQKARVVELEEHLARKTAETESLNEALSKHNRQKDAEREEMLRELQHIQELGEEKDSRVQEAEEKVLRLERQVSSMTSALETKEKELEHANASVKGREEELRALEDRLELEGAAKLAELKKKAEQKIAAIKKQLLSQMEEKEQQYKKDAEGHLGELNAKLQEREREIQALEAKLKSVEGSPRSEAPVVPRSAKTAAAWTEHEEADLQGCLQEGREEKISALQRSLMEREELLQRPEQEKEETVSSPSEMQRSYRELLIKLEHADAKQREDQVVISRLQEELEEKSKRCSLIASQHVEEDGGKNNIGAKQHWENVVDDVQKVLQEKELTCQILEQKITELDSCLAREREGHRLEMEDLTSKLEKLQALQQQMEGEAKPTEALGGRAAEKSKSCVVQPTSPADMEAQPDDLEFQLAGAEQEKEKLGKEIVRLQKDLRTLRKEHQQELDIVKREYEQEMEEKIKQEQEDLELKHSSTLKQLMREFHTQLAQKEQELEMTIKETIDKAQEVEAELLESHQEETNQLYKKIAEKEDDLQRTAKRYEEILDAREEEMTAKVMDLQTQLEELQNKYQQRLHQEENPSNDKVTIMELQTQLAQKTTLISDSKLKEQEFREQIHNLEDRLKKYEKNVYATTVGTPYKGGNLYHTDVSLFGEPTEFEYLRKVLFEYMMGRETKTMAKVITTVLKFPDDQTQKILEREDARLMYSSPRSGIF
>132113_0:00046f_{"pub_og_id":"2529099at33208","og_name":"golgin_A4_","level_taxid":33208,"organism_taxid":"132113_0","organism_name":"Bombus_impatiens","pub_gene_id":"LOC100748678","description":"LOC100748678"}
MFKKFKDKLAEEMKQSPARLQASMQQLAQAVVSPALSNSSVQELSVSNDNFSLTEEGDETPKNSPAKHGFQNVDLMSPTSNSIGVSRRSSVSSITSDTSSLFPIYESPANLYHLQSDMDQSASEIDENINPQLDKISKDQIYSAYRKVQAKYHKYRGRYTDLATHYKELERVKGKLESVLVETQDKVLRRIADLKEQCQLEQQAKAHLEEALRNDIEEKDHIINTLNTKIKLLQTTGPNLESTLPDTTNDKGNLKDNLIDLSTGSSISSEENALVMENTQLKDKLKKLENVVLKYKESLKRNKEKFSEILTEKNILESQYETLKNSYTEKEKELSYASIEIKSLTDQMIILKKREEESVISLAENKLSIHRELEDKEEQIKKLQLDLKHVTESKENLSGIVNKYKAEVEELKLSHSTQNSDSEKKEIVQDITNEKSEALKPVQQEMQQLLNDLDEKMDSKHHGEDYNKENIEKTTKVHDTEIYQNIKSKLNEKEIELQETKNKLEELQKITKEYQIHKEELYMEFSNYKLKYTELQNEQNAHKIVAEEKRKEAEATIEKLQATIQSLDKELENMRNALIDRDKVCENYNAKVNEYKTMLENMKERLLSQEAEMKILKEKVQDNTEIITLNNELEIKNTELLGVCTQLQSCKSTISDLKNRLQTDSSNITSLHEEKNNLIKNILNYKISTKKLKEDNIYIKSNTVKCFMEINNEISVLKNGFDAFLKANNIIQNSVNVQIKNFQTKLQEFEELKQKYNQLRTELKDTIYLKSNLEISLENYNKQLNEMSMKLEQQCEVDTKNRKLIAEIDNLNFKLYDLRNLPEQVKLLMIESKSLQGELNNVNDMNQLLSNEVSDLKVQLEEANSNTKKLQELEQKYVEATKIATLLKSENLNSNKLEEKINTLESEIKILNENLSEKDKKINTLNEELGSKESFLVDLKVKNEKYENEIIELTKSNETLQQKVQTKIQQLTKLKTIKQKQDATIQKLNDEINEVKTLNAELLEQLKTSENEVNILKSENCQIVTLKDNNAAIITELEKLKLIHNETNLENKNLKDKQNEFLKHNQELNESNENLKQKVVNYDKHNQQLLTENTQLGKEIESYKNRLNESILLNTELQFNNQELNFQLKELTSSKKKVEEIEEHLTKENASLHNEVDKLNLLLENNNNMEEKNKELLMNLELLDKEVARLKNIEEEINSLKLEINGLNKAKSDLEKKELQNSELITENLSLKSRIIELENTNTKFQSYVNNLESKVSSLDQIECKNIELKNEVDTLKSTNMELLSQIKNKDVVEEQLTTEVYELKLIVDEKVAELKLLDTKNMELLKEIERLKSSSVEEEVAMETNKSTTTVEDFKKLQNEIKVLRETNTALNEKVKSISSSEIVHEFSTKNNDKLEEENKKLEAQLDEALITFQAKELEMHFVSNELKNQVDTLKQELKTNEEEQSMRLKQLVKEFQAQLHDKEEELHAALERRFDRQQNYESNLIQQYKEQLKDFQIELTAKSEQIENLILENKNLMSQKAKDINQLVEKITIMKKEHADEIKEIEKKWKSIVQQKTDKLEAKHEEEINELTQEWRNERRPDMQTDLINKELESTSRVAMAAVQSNTGSFHTLQQTLTAQRRELAELRKLMKLRHDTLEDSTEIEYLRNILFEYMMGRETMVLARVIAAVVKFDQEQTAKVLKKEEDKMTLLGSLGLT
>80765_0:00016f_{"pub_og_id":"2529099at33208","og_name":"golgin_A4_","level_taxid":33208,"organism_taxid":"80765_0","organism_name":"Aphis_gossypii","pub_gene_id":"LOC114120844","description":"golgin_subfamily_A_member_4-like_isoform_X1"}
MFKRLKGSIGKNDEPKTPNSLPQNRPTWSSFSTISPLNSEMEDSQFCINDDIEETPKNSPARVVVSESTTVDLGKFSQSSSSLVNDHLSFHTDIESASEIDDSASVVSEYANEITKENLYAAYKKLHGRYHKHKFKYTELADKFKQTMTIHDKDKITMTKAQDKLLQRIAELKEQCTLEQAAKAHMEDALRNDIEERDHIISTLNTKIDLLRKNSSDDCESNSIGSADLLDKCERLNEELSSTKLECASLQNQIELLKKSEEITLLSLAENKMAIHKELETKEDQIKKLEKTINGLQMENQILLKEKASHLSTNSYQININQNIQEEITKQLNELEGEMSSAFEFKENEVKELKNQLKAFEQRFEEQEQKNILTEEALKNNENNYKLIISNLEQSLNENKVSSSKKIDTFLKEIGEKSQVIKNLTAKQKEMEKLKQDYEKNKNEIHDLKNQIVQTKKLVKENELIRVDEQNRCIEELKLKSEEITNLKDKLKSLQNTFKENEKKILDLQNHTDEVNLKNKSLMESEEELKLTIFNYKKSNDELQDTIKLLQKEKESIIDTMKTKMDENQLEIVKLNNLNKEMLCQLNQDKLIQISEERNIESVIKDYNLLTEENAYLKKERQKMLQTFQDMLKKIKVDFGNLKSFAEQQLTECSFILVNHIKHLKAEFSSKIKSYQNNLTETKQKLEVIQKAFLVLKSDCVQSLDYFKIEIIEKYNEDVLCLVSQNNKELEQRKKDLFKLQEEIDSYKKSEHRSVKAEVKETIQELQECIELQKKTYTNLQDEYSNYQVNEKKKWTDKLIETENKWLEKMDNYKKMMDTEHREELEALTNEWTNERKHNALTLMPADTKNEETLEKIIQDVETTSQREEALQRQITKLNKELSELKKMYRNEVHNKNRNNEGDDDDNDVNNKDGCEMEYLRNILYEYMMGKQPMVLAKVLAAIVKFDSNQLNTILQKEEQKVSLLKTLGL
>260615_0:000cd7_{"pub_og_id":"2529099at33208","og_name":"golgin_A4_","level_taxid":33208,"organism_taxid":"260615_0","organism_name":"Mauremys_reevesii","pub_gene_id":"120397174","description":"golgin_subfamily_A_member_4_isoform_X1"}
MFKKLRQKIVEEQTQPRSPGGRAPQQPQTHSKSSPPPPGNRSRTSSLTEQSDEGTLTPDKELLAGMIAEPAFLSEYTIFALDPKRPKPQSDSVNVSKQTNPKSIDSNGSEPSSPQLSDTQTFAQKLQLRVPSMESLFRSPVKESLFRSSSKESLVRTSSRESLNRLDFDTPGPTFDPPSDVESEAEESLGNMDSLSKEQLLQRLRRMERSLGNYRGKYSELVTAYQTVQREKKKLQGILSQSQDKALRRIGELREAVAVLKADIREGGFSYDIWNSSMKELQMDQQAKKHLQEEFDASLEEKDQLISVLQTQVSLLKQRLQNGQISTELPETNSETEPQSPAKEISAENVLEPGGTEGDGDSAKTLETLMKRVKRQENLLQRCKEMIRSHKERSAQLTNEKEALQEQLEERLQELEKMKELHMTEKTKLITQLRDAKNLIEQLEQDKGMVIAETKRQMHETMEMKEEEIAQLRAHIKQITTQGEELREQKEKSEKAAFEELEKALSTAQKVEEARKKLQAEMDEKIKAIEKTSEEERVTLQQELTRVKQEVVEIMKRSSEEHVAELVKFHKRELATKEQELNERLQVQEKEFQEKMRAALEKSQSECLQTVQEKEQQESLALEELELQKKAIQSECEKKLQDMQQEIQTARTRILELESSLAKYSQDDKRQLEELSTLIESEKNKYNKEITVMVEKHREELENVKQQEEELWTEKLQNLNQQQQSTIEKLREKHEQEMDIMLKEKETVFRAHIEEMNAKTLEKLDVKQTELEALSFELSEALKIHHDLEQEHFVLKDDVDKIKQESEAKLEQQRNQYQEKIDMMVKEHDISVQGIEKAHTEETNQLKVQLEEKEKHLEELKAQEHKLKDSLDISEAELKQMSAKLGDLCQSHQNNSSEQARVYEGQLTELQQKLTNMEAEKSHLKEQIVRAESQLNEVRTELDAYISQVHDLRQQLEEQINENMQKITSLKQQYDSQLKDLGTETDQAKRDLVERENQLEQLKKQQNQQVEELRQKLSAKEERISALQVEYENSLKDQATKTEKIKQKAKEMQEMFKKKLSEQETKLKKEFENKQLEFSQKEKHFNAKMLEMAHASSAGINDAVSKLEMNQKEQLESLAEAHRRELEEVAQTWGEKLNQQVEELKEKHEMELHKKEKEVGDLKQKLATFSAEKEGTDIEITRLKEEQVKRDESWNELQEQLKQLLAQVNTLSQSETDLKAQLEKLEDDLSHSLKDRAVLQEQLREQKTMEEKHKIKVTELTDMLKTSDEKLQILESSHCKEREDYEKKLEDKHLASQQKQIEFERLSSELAAQLDIYWKEADTLLQTKTNEVIEKCTEKINLVISRIAHCQHQTTTIKKAILIKNCKIPELETQLRQITEHHTTVSSSLQESTQQLQDKENVIILMKADIERLVTEKELLQKEGGNQQQAATEKETCITQLRKELSENINVVTSMREELKEKESEICALNKLVNELNIKLENSIGLTEKEAAISLLSKQHQEDQLQLLNQVQELSSRVESLSQEKASALEQVDHWMNKLSEWKKKAQLRFTQNHNTIKELQSKLELNNIQVGGKDEEINQLKEELDKQSRNLDSLKDVMEQKQSRREKQEGKLTAELKIQTARITELEEHIARKTAENDSLMEELKRHNQQRDTEQKELVQQLQQAEVVVVEKDNRLKEAEEKVLSLEKQMDSMKAELDTKQREFEQMKTAMMKSKEEELKMLEDRMNAENTTKLADLKKKAEQKIASVKKQLTSQMEEKEQQLKLAMENQLKDLEQKMQEREAKIMDLEEKNRLIRDSADLEREMMQKVENEKASLEQEKASVLENVRQMYEEKISVIQKDLIDKDGLLKKYENEQQESNDSKLKMKSQQEELLKKLECTEKKLKEEQSVIEMLQKEIEGKNKKYSLLLDQHTQEGDDLASIREELKAQVQKHYDMENVIGDFQKQFQEKDKVSQSLEQKIRELEDDIIKKKEACKIEMAEVSLKYEEKLQGLQQQLDERNRQLKVFEENAEEKTKSDLELQKLLGDMQTQQKDLQAKLEEAEREKQKLRKEISKVQKDLRTLRKEHQQELDIMKKESLEEMEQKIRIEQEDIELKHNSTLKQLMREFNTQLAQKERELETAVHETISKAQDVETELIETHHAETTQLHRKIAEKDDDLKRTVKKYEEILEAREEEMTTKVNELQTQLEELQKEYKQKLADEENRRREEVTITELQIQLAQKTTLVNDSKLKEQEFIEQIHILKDQLKNYEKNVYVTAVGSPYRDGNLCHADVSLFGEPTEFEYLRKVLFEYMMGRETKTMAKVITTVLKFPADQTQKILEREDARPLFTSPRSGIF
>265458_0:000125_{"pub_og_id":"2529099at33208","og_name":"golgin_A4_","level_taxid":33208,"organism_taxid":"265458_0","organism_name":"Contarinia_nasturtii","pub_gene_id":"LOC116352647","description":"golgin_subfamily_A_member_4"}
MFKKLKDKIAEEVKSSPSRIQQLAQVAQTAMSSASSTTSESVPSNDNFFSITEEDTPQNSPHRLNQGSAGTKSTQISPNAISNFQNQMQHTSNNGTVPSVRVRKLSNSSMASDVSFRLPSFDTSPSAYNFQSDLDASASEFEDSASTVGYEAQLDVISKEKLYDAYKKSLERYQKYRGRYSDLVRRYRDLERDNNKARSVLVETQDKALRRISELREQCSLEQQAKAHLEAALRMEMDEQQCIIETLKTKLTLHGESPDDIMKNGNDNLISLNDISGMSNAATASPPSSSQSDNNSSVNLINISDSTDDNSDNNLTEKETQIIAGASIIINDSDDKIKTLEMQLLALKQQLSDEKGKSTELSRLLESSQKQVNELIAREEENTILLAQNKLAIHSELENKEKEMKSLKNDAKQSASEKECLNEIVTELRELNSKANASVKELSETKRALEEKVDEMKKNAITAESDNKELRAKVIVLESEKQSILTKNALELEKFKARYDSLMRKNEQLEEITRTRVIESHEKLETELKTTKDAHAELSKQLADEQKRATEMLNEHRDAIKRISSDLDSAKADKLKLESRFKQLFEEKGNATAELEATQTQLTQANGMIDEIKAQLAILTQERDTAKEAISKYEEELTNRRASDAAEKDDSQAETIGLKSKIDSLKTEKKDLEKTLEKTLREKSELQTQVTNILQEIGRLEEQLKEVKEKYSELEREKRIASDSQTDEVVQSLTNKIKEFEAKLNSIECENSQLAEKNCLLEENNNRLKVACKELETALETETTTNQDRIATVTLEIDSVKEENARLQDKLKKSLDDYAELFNTKEQMDLEHRSLLDQIECKEKEKLCAVDQQSLLEQQKTELTQTCDQLRIDLETVRNENATLESNKNDLQHQLEQLNEKINEVTANNEKLEQQSDSLQHELDTLKEQSTELSDSLNRSHTENEELKNSVKRLADIESDLDGMDQIKIENEFLNKSTQQLEADLKSKNDEIISVTNEIAELKEKLKSQQCELYVLAEEKRDRDKVSEEKEHEIAQLKTICQRSQVFAEELQTEVNQLKEQLNTLKFLNDELQTAKDSLESKHDKLANEYETTKQSLNQQVAELTKQQTETTAIKSNYDEKSAELTATEEKLMNSQKELESCRAIIGDLNLDLNAQTDKIDAHEKEIAELNEKINELETKIKSTPAIDDAEEMKRSCENLKYELAEAKRNNQREIAELNHEIDELRENAKAYREKQSELKATNEILTQQLDELREQHQQQIKEEAVKLHASQTESTFSTNNHSNEESSGSSDIDTESSTVERLKKEKTDLEQKMNKILSEVQDVSNRNLFLEQQCENYLILEQQNERLKLQNNKISRQLDETLVSMHHSDDISANTEFEYLKNIMFQYLTNNINSNSTTLIKVIAAVLKFTPQQTQVVLEKEAHRKTLVGQINNLL
>32536_0:0035ea_{"pub_og_id":"2529099at33208","og_name":"golgin_A4_","level_taxid":33208,"organism_taxid":"32536_0","organism_name":"Acinonyx_jubatus","pub_gene_id":"GOLGA4","description":"GOLGA4"}
MFRKLKQKIIEEEKLQQALASTQGKTYQPSGQACQAVLTFLKTAPSNSSTPTGTRSRASSFTEQLDEGTPNRELLAGMIAEPAFLSEYTIFALDSSKQPKTQTGSVNASFQATKSPDSVNGSEPTTPQSGDTQSFAQKLQLRVPSVESLFRSPLKESLFRSSSKESLVRTSSRESLNRFDLDFSAATFDPSSDMESEPEDSLPNLDSLNKEQLIQCLRKMERRLNSYKGKCSEFVIAYQTLQREKKKLQGILSQSQDKALRRIGELREELQMDQQAKKRLQEEFDASLEEKDQHISVLQTQVSLLKQRLRNGPMNVDLPKPCPQMEPQAEGATKENTDSDIEPVDGASAKTLQVLQQRVKRQENLLQRCKATIQSHKEQCALLTSEKEALQEQLDERLQELEKMKELHMAEKTKLITQLRDAKNLIEQLEQDKGMVIAETKRQMHETLEMKEEEIAQLRSRIKQMTTQGEELREQKEKSERAAFEELEKALSTAQKTEEARRKMKTEMDEQIKAIEKAREEERTILQNELSRVKQEVVDVMKKHSEQIAKLQKLHDKELARKEQELTKKFQTQERQLQEQMKIALEKSQSEYLKITQEKEQQESLALEELELQKKAILTESENKLRDLQQEAETYRTRILELESSLEKSLQESKNQSEELAIHLEAEKNKHNKEMTIMVEKHKTELESLRHQQDTLWTEKLQVLKQQHQAEMEKVREKHEQEKETLLKDKESLFQAHIEEMNEKTLEKLDVKQTELESLSSELAEVLKARDKLEEELSVLKDQADRIKQELEAKLDEQKSHHEQQVNSIIKEQERSIQRTEKALKDEINQLGLLLKEKDRHLNEHQARVENLEADIKRSEEELQQASAKLALFQSQQSTTHEQAAVSEARLAQLREELLALETERTLLAKQVAEVEAKKNDVCSELDAHKVQVRDLTQQLEKQKSEMKEKVQSLTQLYEAQLRDTNTEQAQTKQILIEKENVILQMREGQSQEIETLKQKLSAKEDDISILHEEYETKFKNQEKKMEKIKQKAKEMQETLKKKLLDQEAKLKKELENTVLELSQKEKQFNAKILEMAQANSAGISDAVSRLEANQKEQIESLTEVHRRELSDVVSVWEKKLNQQAEELQEKHEVQLQEKEQEVAELRQRVLRSGCEKEEASKELVWLKEEGARQDTVLKELQEQLHRKSAHMDALSQNEAKLRAQLEKLEVDLTRSLKENTSLQERIVELEKLAEKEKRKVSELTDKLRATDEEFQSLKSLHERSEKSLEDKSLEFKKLSQEVAVQLDIYSRKTEALLQAKTDELINHSSSKMNAILSRISHCQHHTTKVKEALLIKTCKASELEAQLRQLTEEQNALNSSFQQATHQLEEKESQIKSMKADIEGLVMEKEALQKEGGSQQQAASEKESCITQLKKELSENINAVTLMREELREKKSEIGSLSKQLIDLNTQLQNSISATEKEAAVASLRKQYDEQQRDLLDQVQNLSLNAETLSKEKTSALAQVDHLSGKLSEWKKRAQSKFIQYQNTIKELQMQLESKAKEASDAAEQVNLSKADIDQQNGRFGCSKGEMEGKSKLEQEECNLESELETQKARVAELEEHLARKTAETESLNEALNKHYRQKDAEREEMLRELQHIQESGEEKDSRVQEAEEKVLRLERQVSSMTSALETKEKELEHANARVKGREEELRALEDRLELEGAAKLAELKKKAEQKIAAIKKQLLSQMEEKEQQYKKDAEGHLGELNAKLQERAREIQALEAKLKSVEGSPRSEAPVVPRSAKTAAAWTEHEADLRGCLQEGHEEKISALQRGLMEREELLQRPEQGKEETVSPSEMQCSYRELLIKLEHADAKRREDQVVISRLQEELEEKSKRCSLIASQHVEEDGGKNNTGARQHWENVVDDVQKVLREKELTCQILEQKITELDSCLAREREGHRLEMEDLTSKLEKLQALQQQMEGEAEPTEAWGGSAEEKPKSCVMQPTSPADMEAQHHDLEFQLAGAEQEKEKLGKEIVRLQKDLRTLRKEHQQELDIVKREYEQEMEEKIKQEQEDLELKHSSTLKQLMREFHTQLAQKEQELEMTIKETIDKAQEVEAELLESHQEETNQLYKKIAEKEDDLQRTAKRYEEILDAREEEMTAKVMDLQTQLEELQNKYQQRLHQEENPSNDKVTIMELQTQLAQKTTLISDSKLKEQEFREQIHNLEDRLKKYEKNVYATTVGTPYKGGNLYHTDVSLFGEPTEFEYLRKVLFEYMMGRETKTMAKVITTVLKFPDDQTQKILEREDARLMYSSPRSGIF
>207650_0:000fa0_{"pub_og_id":"2529099at33208","og_name":"golgin_A4_","level_taxid":33208,"organism_taxid":"207650_0","organism_name":"Bombus_vosnesenskii","pub_gene_id":"LOC117232978","description":"LOC117232978"}
MFKKFKDKLAEEMKQSPARLQASMQQLAQAVVSPALSNSSVQELSVSNDNFSLTEEGDETPKNSPAKHGFQNVDLMSPTSNSIGVSRRSSVSSITSDTSSLFPIYESPANLYHLQSDMDQSASEIDENINPQLDKISKDQIYSAYRKVQAKYHKYRGRYTDLATHYKELERVKGKLESVLVETQDKVLRRIADLKEQCQLEQQAKAHLEEALRNDIEEKDHIINTLNTKIKLLQTTGPNLESTLPDTTNDKGNLKDNLIDLSTGSSISSEENTLVVENTQLKDKLKKLENVVLKYKESLKRNKEKFSEILTEKNILESQYETLKNSYTEKEKELSYASTEIKSLTDQMIILKKREEESVISLAENKLSIHRELEDKEEQIKKLQLDLKHVTESKENLSGIVNKYKAEVEELKLSHSTQNSDSEKKEIVQDITNEKSEALKPVQQEMQQLLNDLDEKMDSKHHGEDCNKENIEKTTKVHDTEIYQNIKSKLNEKEIELQETKNKLEELQKITKEYQIHKEELYMEFSNYKLKYTELQNEQNAHKIVAEEKRKEAEATIEKLQATIQSLDKELENMRNALIDRDKVCENYNAKVNEYKTMLENMKERLLSQEAEMKILKEKVQDNTEIITLNNELEIKNNELLGVCTQLQSCKSTISDLKNRLQTDSSNITSLHEEKNNLIKNILNYKISTKKLKEDNIYIKSNTVKCFMEINNEISVLKNGFDAFLKANNIIQNSVNVQIKNFQTKLQEFEELKQKYNQLRTELKDTIYLKSNLEISLENYNKQLNEMSMKLEQQCEVDTKNRKLIAEIDNLNFKLYDLRNLPEQVKLLMIESKSLQEELNNVNDMNQLLSNEISDLKVQLEEANSNTKKLQELEQKYVEATKIATLLKSENLNSNKLEEKINTLESEIKILNENLSEKDKKINTLNEELGTKESFLVDLKVKNEKYENEIIELTKSNETLQQKVQTKIQQLTKLKTIKQKQDATIQKLNDEINEVKTLNAQLLEQLKTSENEVNILKSENCQIVTLKDNNAAIITELEKLKLIHNETNLENKNLKDKQNEFLKHNQELNESNENLKQKVVNYDKHNQQLLTENTQLGKEIESYKNRLNESILLNTELQFNNQELNFQLKELTSSKKKVEEIEEHLTKENASLHNEVDKLNLLLENNINMEEKNKELLMNLELLDKEVARLKNIEEEINSLKLEINSLNKAKSDLEKKELQNSELITENLSLKSRIIELENTNTKFQSYVNNLESKVSSLDQIECKNIELKNEVDTLKSTNMELLSQIKNKDVVEEQLTTEVYELKLIVDEKVAELKLLDTKNMELLKEIERLKSSSVEEEVAIETNKSTTTVEDFKKLQNEIKVLRETNTALNEKVKSISSSEIVHEFSTKNNDKLEEENKKLEAQLDEALITFQAKELEMHFVSNELKNQVDTLKQELKTNEEEQSMRLKQLVKEFQAQLHDKEEELHAALERRFDRQQNYESNLIQQYKEQLKDFQVELTAKSEQIENLILENKNLMSQKAKDINQLVEKITIMKKEHADEIKEIEKKWKSIVQQKTDKLEAKHEEEINELTQEWRNERRPDMQTDLINKELESTSRVAMAAVQSNTGSFHTLQQTLTAQRRELAELRKLMKLRHDTLEDSTEIEYLRNILFEYMMGRETMVLARVIAAVVKFDQEQTAKVLKKEEDKMTLLGSLGLT
>37029_0:002881_{"pub_og_id":"2529099at33208","og_name":"golgin_A4_","level_taxid":33208,"organism_taxid":"37029_0","organism_name":"Prionailurus_bengalensis","pub_gene_id":"122492167","description":"golgin_subfamily_A_member_4_isoform_X1"}
MFRKLKQKIIEEEQLQQALASTQAPSNSSTPTGTRNRASSFTEQLDEGTPNRELLAGMIAEPAFLSEYTIFALDSSKQPKTQTDSVNASIQATKSPDSINGSEPTTPQSGDTQSFAQKLQLRVPSVESLFRSPLKESLFRSSSKESLVRTSSRESLNRFDLDSSAATFDPSCDMESEPEDSLPNLDSLNKEQLIQCLRKMERRLNSYKGKCSEFVIAYQTLQREKKKLQGILSQSQDKALRRIGELREELQMDQQAKKRLQEEFDASLEEKDQHISVLQTQVSLLKQRLRNGPMNVDLPKPCPQMEPQAEGATKENTDSDIEPVDGASAKTLQVLQQRVKRQENLLQRCKATIQSHKEQCALLTSEKEALQEQLDERLQELEKMKELHMAEKTKLITQLRDAKNLIEQLEQDKGMVIAETKRQMHETLEMKEEEIAQLRSRIKQMTTQGEELREQKEKSERAAFEELEKALSTAQKTEEARRKMKTEMDEQIKAIEKAREEERTILQNELSRVKQEVVDVMKKHSEQIAKLQKLHEKELARKEQELTKKFQTQERQFQEQMKIALEKSQSEYLKITQEKEQQESLALEELELQKKAILTESENKLRDLQQEAETYRTRILELESSLEKSLQESKNQSEDLAIHLEAEKNKHNKEMTIMVEKHKTELESLRHQQDTLWTEKLQVLKQQHQAEMEKVREKHEQEKETLLKDKESLFQAHIEEMNEKTLEKLDVKQTELESLSSELAEVLKARDKLEEELSVLKDQADRIKQELEAKLDEQKSHHEQQVNSIIKEQERSIQRTEKALKDEINQLGLLLKEKDRHLNEHQARVENLEADSKRSEEELQQASAKLALLQSQQSTTHEQAAASEARLAQLREELLALETERTLLAKQLAEVEAQKNDVCSELDAHRVQVRDLTRQLEKQKSEMEEKVQSLTQLYEAQLRDTNTEQAQTKQILIEKENVILQMREAQSQEIETLKQKLSAKEDDISILHEEYETKFKNQEKKMEKIKQKAKEMQETLKKKLLDQEAKLKKELENTVLELSQKEKQFNAKILEMAQANSAGISDAVSRLEANQKEQIESLTEVHRRELSDVVSVWEKKLNQQAEELQEKHEVQLQEKEQEVAELRQRVLRSGCEKEEASKELVWLKEEGARQDTVLKELQEQLHRKSAHMEALSQNEAKLRAQLEKLEVDLTRSLKENTSLQERIVELEKLAEKEKRKVSELTDKLRATDEEFQSLKSLHERSEKSLEDKSLEFKKLSQEVAVQLDIYSRKTEALLQAKTDELINHSSSKMNAILSRISHCQHHTTKVKEALLIKTCKASELEAQLRQLTEEQNALNSSFQQATRQLEEKESQIKSMKADIEGLVMEKEALQKEGGSQRQAASEKESCITQLKKELSENINAVTLMREELREKKSEIGSLSKQLIDLNTQLQNSISATEKEAAVASLRKQYDEQQRDLLDQVQNLSLNAETLSKEKTSALAQVDHLSGKLSEWKKRAQSKFIQYQNTIKELQMQLESKAKEASDAAEQVNLSKADLDQQNGRFGCSKGEMEGKSKLEQEERSLESELETQKARVAELEEHLAQKTAETESLNEALNKHNRQKDAEREEMLRELRHIQELGEEKDSRVQEAEEKVLRLERQVSSMTSALETKEKELEHANARVKGREEELRALEDRLELEGAAKLAELKRKAEQKIAAIKKQLLSQMEEKEQQCKKDAEGHLGELNAKLQEREREIQALEAKLQSVEGSPRSEAPVVPRSAKTAAAWTEHEGADLRGCLQEGREEKISALQRSLMEREELLERPEQEKEETGSSPSEMQCSYRELLIKLEHADAKQREDQVVISRLQEELEEKSKRCSLIASQHVEEDGGKNNVGAKQHWENVVDDVQKVLREKELTCQILEQKITELDSCLAREREGHRLEMEDLTSKLEKLQALQQQMEGEAKPTEARGASAAEKSGSCVVQPTLPADMEAQHNDLELQLAGAEQEKEKLGKEIVRLQKDLRTLRKEHQQELDIVKREYEQEMEEKIKQEQEDLELKHSSTLKQLMREFHTQLAQKEQELEVTIKETIDKAQEVEAELLESHQEETSQLYKKIAEKEDDLQRTAKRYEEILDAREEEMTAKVMDLQTQLEELQNKYQQRLHQEENPSNDKVTIMELQTQLAQKTTLISDSKLKEQEFREQIHNLEDRLKNYEKSVYATTVGTPYKGGNLYHTDVSLFGEPTEFEYLRKVLFEYMMGRETKTMAKVITTVLKFPDDQTQKILEREDARLMYSSPRSGIF
>319348_0:0001f1_{"pub_og_id":"2529099at33208","og_name":"golgin_A4_","level_taxid":33208,"organism_taxid":"319348_0","organism_name":"Polypedilum_vanderplanki","pub_gene_id":"Pv.00498"}
MFKKLKDKIAEEVKQSPARFQEIINSAQNNDYSSSSANENFFSLSEDTPQNSPMKTVPLNNSSTPSSSSSKAVSVDLYSPSSQNSSITNNGTSFITGAHHRTRRLSNSSVASDVSFRLPHYESQPVFNIQSDWESASEAEDSVISSSLGTQLEQISKEHIYQAYRNSLDKYQKYRGRYTEIVRRYRELEKDNAKARQVLVETQDKALRRISELKEQCQLEQQAKAHLENALRLEMDDMQCVVKTLRTKLELLGENPDNVLNGSSSKDDSLINFSSEGDTSNEQNQLITKLETELKELREKYTAEEKKNENTVKQLMEQLESSQRETVELKAREEANNITIAQNKLMIHSELENKEAEVKKLRDMVSKLEESEKTISNELKALKEKFIKQGQDFEMISKDKLKLEDRLKEVFEEKKSVNNELKEMKDKIEKVNQKFKLLSDDKISLQNQNELLNAEIKKCKEDVNELQRQKNLLNEEIKSMKIINESTESEAITTLQENMKKTVSELERKLFETTQNSNKTIEDKSTEITSLNAKIDEINTQLKIVEKERDSLCTERDTCKSKIDSLKNEKRDFEKTLDREIREKNELKAQVTNILQEIGRLEEQLKEVRTSHSSIQAEKQKLEEKIEKIQRQHNESKSKLEKDQTQKWQGKIKELETKLQQIQCENSQLAEKNCLLEESSRRLQSSLTENQDTLREENVSLVNAAREMEEKILSLNDRITQLTGDHAKLFDEKEQLDHQHRSLQDENEAKEKEKKCLMEDLKLAQDELAASKLRLSQLENDNSNLNECCENLRVVVNNIKVENEAMIKTRDELQKSLDSMKSELDKLSGNNRNLSEKNKSLRSELDSINTKNQNRLAELENMLKQTHDEKQSLTESLHKNATDIEKKMKNYEEIKIQNEYLQTLVNQLQCDLSSAKEEISNLHENVSKSEKDAKNVDSLSKELETYKKEFEDLKESHSKLSTDFKTLENLNSELTENTKNLETKLSSYDDYEEIKTQLLTHISAENEKSAKIKEFENSLAAKTIAFETLNTEKNTIQKELLALKNQLSEYENKNSLSNEKLKSLEDELQNTTKTIKEYEISMCNKEKEITELSYSIKTLQEDKIKLEKEIESSRIIISDLNKDLNQYIQENEGLKEEKATLIEQVDSHNTKISSMDKELNAVKASKTSDKYEALQNESTKLQEANNELLEKLENLEKSSERKISDMMQEIEELQENSQHLAQVNSELSALKIKYDQILQEKANNDKNGNSEHTRHNDDEILKLKSERDELADKLKKIMIEVEDVSNKNIFLEQKVENYLILEQSNERLKSTNEKLVRQLDETLVSMHHNEGIQANTEFEYLRNILFQYLSGHVNANGATLVKVIAAVLKFTPQQTQLVLDKENQRHTLLGQLNNLL
>61388_0:0028e1_{"pub_og_id":"2529099at33208","og_name":"golgin_A4_","level_taxid":33208,"organism_taxid":"61388_0","organism_name":"Prionailurus_viverrinus","pub_gene_id":"125174962","description":"golgin_subfamily_A_member_4-like_isoform_X1"}
MFRKLKQKIIEEEQLQQALASTQAPSNSSTPTGTRNRASSFTEQLDEGTPNRENASIQATKSPDSINGSEPTTPQSGDTQSFAQKLQLRVPSVESLFRSPLKESLFRSSSKESLVRTSSRESLNRFDLDSSAATFDPSCDMESEPEDSLPNLDSLNKEQLIQCLRKMERRLNSYKGKCSEFVIAYQTLQREKKKLQGILSQSQDKALRRIGELREELQMDQQAKKRLQEEFDASLEEKDQHISVLQTQVSLLKQRLRNGPMNVDLPKPCPQMEPQAEGATKENTDSDIEPVDGASAKTLQVLQQRVKRQENLLQRCKATIQSHKEQCALLTSEKEALQEQLDERLQELEKMKELHMAEKTKLITQLRDAKNLIEQLEQDKGMVIAETKRQMHETLEMKEEEIAQLRSRIKQMTTQGEELREQKEKSERAAFEELEKALSTAQKTEEARRKMKTEMDEQIKAIEKAREEDRTILQNELSRVKQEVVDVMKKHSEQIAKLQKLHEKELARKEQELTKKFQTQERQFQEQMKIALEKSQSEYLKITQEKEQQESLALEELELQKKAILTESENKLRDLQQEAETYRTRILELESSLEKSLQESKNQSEDLAIHLEAEKNKHNKEMTIMVEKHKTELESLRHQQDTLWTEKLQVLKQQHQAEMEKVREKHEQEKETLLKDKESLFQAHIEEMNEKTLEKLDVKQTELESLSSELAEVLKARDKLEEELSVLKDQADRIKQELEAKLDEQKSHHEQQVNSIIKEQERSIQRTEKALKDEINQLGLLLKEKDRHLNEHQARVENLEADSKRSEEELQQASAKLALLQSQQSTTHEQAAASEARLAQLREELLALETERTLLAKQLAEVEAQKNDVCSELDAHRVQVRDLTRQLEKQKSEMEEKVQSLTQLYEAQLRDTNTEQAQTKQILIEKENVILQMREGQSQEIETLKQKLSAKEDDISILHEEYETKFKNQEKKMEKIKQKAKEMQETLKKKLLDQEAKLKKELENTVLELSQKEKQFNAKILEMAQANSAGISDAVSRLEANQKEQIESLTEVHRRELSDVVSVWEKKLNQQAEELQEKHEVQLQEKEQEVAELRQRVLRSGCEKEEASKELVWLKEEGARQDTVLKELQEQLHRKSAHMDALSQNEAKLRAQLEKLEVDLTRSLKENTSLQERIVELEKLAEKEKRKVSELTDKLRATDEEFQSLKSLHERSEKSLEDKSLEFKKLSQEVAVQLDIYSRKTEALLQAKTDELINHSSSKMNAILSRISHCQHHTTKVKEALLIKTCKASELEAQLRQLTEEQNALNSSFQQATHQLEEKESQIKSMKADIEGLVMEKEALQKEGGSQRQAASEKESCITQLKKELSENINAVTLMREELREKKSEIGSLSKQLIDLNTQLQNSISATEKEAAVASLRKQYDEQQRDLLDQVQNLSLNAETLSKEKTSALAQVDHLSGKLSEWKKRAQSKFIQYQNTIKELQMQLESKAKEASDVAEQVNLSKADLDQQNGRFGCSKGEMEGKSKLEQEERSLESELETQKARVAELEEHLAQKTAETESLNEALNKHNRQKDAEREEMLRELRHIQELGEEKDSRVQEAEEKVLRLERQVSSMTSALETKEKELEHANARVKGREEELRALEDRLELEGAAKLAELKKKAEQKIAAIKKQLLSQMEEKEQQYKKDAEGRLGELNAKLQEREREIQALEAKLQSVEGSPRSEAPVVPRSAKTAAAWTEHEGADLRGCLQERREEKISALQRSLMEREELLQRPEQEKEETGSSPSEMQCSYRELLIKLEHADAKQREDQVVISRLQEELEEKSKRCSLIASQHVEEDGGKNNIGAKQHWENVVDDVQKVLQEKELTCQILEQKITELDSCLAREREGHRLEMEDLTSKLEKLQALQQQMEGEAKPTEAWGGSAAEKSGSCVVQPTSPADMEAQHNDLELQLAGAEQEKEKLGKEIVRLQKDLRTLRKEHQQELDIVKREYEQEMEEKIKQEQEDLELKHSSTLKQLMREFHTQLAQKEQELEMTIKETIDKAQEVEAELLESHQEETSQLYKKIAEKEDDLQRTAKRYEEILDAREEEMTAKVMDLQTQLEELQNKYQQRLHQEENPSNDKVTIMELQTQLAQKTTLISDSKLKEQEFREQIHNLEDRLKNYEKSVYATTVGTPYKGGNLYHTDVSLFGEPTEFEYLRKVLFEYMMGRETKTMAKVITTVLKFPDDQTQKILEREDARLMYSSPRSGIF
>10181_0:004798_{"pub_og_id":"2529099at33208","og_name":"golgin_A4_","level_taxid":33208,"organism_taxid":"10181_0","organism_name":"Heterocephalus_glaber","pub_gene_id":"Golga4","description":"LOW_QUALITY_PROTEIN:_golgin_subfamily_A_member_4"}
MFKKLRQKISEEQQQLQQAIAPTQASSNSSTPTGTRSTTSTFTEQLDEVIPNRQNLSTHSTKSPNIVNGSEPTPQSGDTQSFAQKLQLRVPSVESLFSLIKESVFSSSKESLVTSSRESLNQLDLDHSTAAFDPPSDMESEAEDSLGNSDSLSKEQLIQWLQRMERSLSSYRGKYSELVTAYQTLQREKKKLQGILSQSQDKALWRIGELRKELQIDKQAKKHLQEEFGASLEEKDQYISVLTQVSLLKQWLQNGPINAEVPKSLPQMEPQAEALTKEENIEGSIQPVTGDGASAKTLETLQQRIKHQENLLHHCKETIQSHEEQYTLLTSEKEPLQEQLDEKLQELEKMKELHMAEKTKLITQLGNAKNLIEQLEQDKEMVIAEKKHQMHETLELKEEAIVQLCSQIKQMTAQREELWEQKEKSERATFEELEKVLSTAPKTEEAWRKMKEEMEEQIKAIEKASEQECISLQQQLSHVKQEVVDIMKSSEEQITKLQKLHEKELISKEQELTKKFQTERELQNQMKVAVEKIQSEYLKITQEKEQQESLALEELELKKKAILIESENKLQDLQQEAETYRTRILELESSLAKSLQENKNQSEDLAVHKHNKEITIMTEKHKAELESLQHQQDNLWTERLQILKQQHQTEMEKFREKCEQEKETLLKEKDSLFQAHIEEMNEKTLEKLDVKQTELESLSFELSEVVKSRNKLEEELSVLKNQADKMKQELETRLVDKKNQHQQQVERIIKEQEISIQRTEKALKDQINELGLLLKEKEKHLEKQQAHVEKLEAEIERSEGEFHQASAKLDLIQSHQSTTHDQAKAYEEQLAQLQQKLLDLEKEKVLLTNQVAEVETQKKSVCTEFESHKMVQDLMQQLEKQNSEIEQKVTSLTQLYESQLKDSNIEQKQKKQMLMEKENTILQIREGQCKEIEILKQKLSAKEDSIGTLQEKYETKFKNQEKKMEKIKQKAKETETLKKKLVDQEAKLKKLENTVLELSQKEKQFNAKILEVTQANSAGISDAVSRLETNQEKIENLTEVHQQELNNVVSSWEKKFNQQAEELQEKYEIQFQKKEKEIAELKQKIHIGRCEKEEMNKEIMWLKEEGVKQDATLNELPEQLKQKSVLMTSLSQNETKLRVQLEKLEVELNHSLKENTSFQEQLVELKMLAEKGKFKVSELTDNLKTKEEEFQSVESFRSKKSLEDKSLEFKTLSEALEFHLIVCKKTEALLEAKTNELIDISRSKTNAIVTRIFHCQHHTIKVKALLVKTCKVSELEAQLRQLTEEQNTLNTSFQQATHQLEEKENQIKSRKAEIEGLVTEKEALQKEGGNQQQVASEKESCITQLKKELSENINAVTLMKEELTEKKSEIVILRKQLTDLNAQLQNSISLIEKEAAISSLSYDNQHELQDQVQDLSLKVDTLSQEKISALEQVDHWSNKFSEWKKKAQSKFVQYQNTIKETQMQLELKTKEASEKDEQINLLKEDFDQQKKQFECLKCEMEDKNKMEKKECNLETELKAQTARIMELEDHITQKTIEIESLNEVLKNYNQQKDNEQKELVQKLKHFQDLGEEKEHRVKEAEEKVLRLEKQVSFREAELEIKKKELECVNSSVKSKEAELKTLIDKLELESATKLAELKKKAEQKAAIKKQLSQMEEKEQLYKKGTESHLSELNKKFQERESKIHILEEKLKFLESSPSEIVDMSRPAENMAACTEQKEADSQSCRQMAYEEKINALQNSLTEKEKLLQKLEQEKEETITSFNSKVQCEHQEVLIKLKHAETKQHEDQVVIGHLQEELEEKKKHSMIVSQYVEEEEGKNNRGAKQNWENVVYNIQKTLQEKELACQSMEQKIKELDSCLVREKKVCRLEMEELISKYEKLQGLQQHIDGKNKPTELKDSIDENSKSHVIPKLLSYLEAQHNDLEFKLARTEQEKRKLSKEIVRLQKYLQMLRKDHHQELDILKKECEQDMKEKIKQDQKDLELKHNATLKQLMREFDTQLAQKEQELKKTIKETISKAQEVEADLLESHQEEINQLRKKIAEKDDDQKRTAKRYEEILDAHEEEMTAKVMDLQTQLEELQKKCQEMLQQEENAGNDNATIMVLQTQLAQKMTVISDSKLKEQEFKESKFYNLEDPLKKYEKNMHAMTAETPYKGGNLYHTDVSLLGEPTEFEYLKVLFEYMMGRETKTMAKVITTVLKLPDDQTPKILEREDARLMFTPLSGIFSVNHQFVLS
>8467_0:000ed2_{"pub_og_id":"2529099at33208","og_name":"golgin_A4_","level_taxid":33208,"organism_taxid":"8467_0","organism_name":"Caretta_caretta","pub_gene_id":"125631787","description":"golgin_subfamily_A_member_4_isoform_X1"}
MFKKLRQKIVEEQTQPRSPGGRAPQQPQTHSKSSPPGNRSRTSSLTEQPDEGTLTPDRELLAGMIAEPAFLSEYTIFALDPKQPKPQSDSVNVSKQTAPKSTDSNGSEPPSPQLSDTQTFAQKLQLRVPSMESLFRSPVKESLFRSSSKESLVRTSSRESLNRLDFDTPGPTFDPPSDVESEAEESLGNMDSLSKEQLLQRLRRMERSLGNYRGKYSELVTAYQTVQREKKKLQGILSQSQDKALRRIGELREELQMDQQAKKHLQEEFDASLEEKDQLISVLQTQVSLLKQRLQNGQISTELPETNTETEPQVQSPAKEISAENVLEPGGTEGDGDSAKTLETLIKRVKRQENLLQRCKETIRSHKERSAQLTNEKEALQEQLEERLQELEKMKELHMAEKTKLITQLRDAKNLIEQLEQDKGMVIAETKRQMHETMEMKEEEIAQLRAHIKQITTQGEELREQKEKSEKAAFEELEKALSTAQKVEEARKKLQAEMDEKIKAIEKTSEEERVNLQQELTRVKQEVVEIMKKSSEERVAELEKLHKRDLATKEQELNERLQVQEKEFQEKMRAALEKSQSECLQTVQEKEQQESLALEELELQKKAIQSECEKKLQDMQQEIQTSRTRILELESSLAKYSQDDKRQLEELTTLIESEKNKHNKEITVMVEKHKEELENMKQQEEELWTEKLQILKQQQQSTIEKLREKHKQEMDIMLKEKESVFRAHIEEMNAKTLEKLDVKQTELEALSFELSETLKIRHDLEQEHFVLKDDVDKTKQESEAKLEQQRNHYQEKIDMMVKEHDVSVQGIEKAHTEETNQLKVQLEEKEKHLEELKAQEHKLKESLEISEAELKQVSAKLGDLCQSHQNISSEQAKVYEGQLTELQQKLTNMEAEKSHLKEQIVRAESQLNEVRTELDSYISQVHDLRQQLEDQRSENTQKITSLKQQYDSQLKDLSTEIDQAKRDLVEKENQLEQLKKQQSQQVEELKQKISAKEERINALQVEYENSFKQQGTKMEKIKQKAKEMQETFKKKLSEQEAKLKKEFENKQLEFSQKEKHFSAKMLEMAHASSAGINDAVSKLEMNQKEQLESLAEAHRQELEEVAQTWGKKLNQQVEELKEKHETELHKKQKEVGDLKQKLATFSAEKEGTNIEITRLKEEQVKRDESWNELQKQLKQLLAQVNTLSQSETDLKAQLEKLEDDLSHSLKDRAVLQEQLREQKTMEEKHKIKVTELTDMLKTSDEKLQILESSYCKEREDYEKKLEDKHLASQQKQIEFERLSSELSAQLDIYWKEADALLQTKTNEVIEKCTEKINLVISRIAHCQHQTTKIKKAILIKNCKIPELETQLRQITEHHTAVNSSLQESTQQLQDKENVIILMKADIERLVTEKELLQKEGGHQQQAATEKETCITQLRKELSENINGVTSMREELKEKESEICALNKLVTELNVKLENSVGLTEKEAAISLLSKQHQEDQLQLLNQVQELSSRVESLSQEKASALEQVDHWMNKLSEWKKKAQLRFTQNHNTIKELQSKLELNNIQAGGKDEEINQLKEELDKQSRNLDSLKAVMEQKQRRREKQEGELTAELKIQTARTAELEEHIARKTAENDSLMEELKRHNEQRDSEQKELVQQLQQAEVVVVEKDNRFKEAEEKVLSLEKQMDSVKAELDTKQREFEQMKTAMMKSKEEELKMLEDRMNAENTIKLADLKKKAEQKIASVKKQLTSQMEEKEQQLKLSMENQLKDLEQKMQEREAKIMDLEEKNRLIRDSADLEREIIQKVENVKTSLEQEKASMLENVRQMYEEKISVIQKDLTDKDGLLQKYENEQQESNDSKLKMKSQQEELFKKLECTEKKLQEEQSVIKRLQKEIEEKNKKYSLLLDQHTQGGDDLASIREELKAQVQKHHGMENVIGNLQKQLQEKDEVSQSLDQKIRELEDDIIKNKEAWKVEMEEVTFKYEEKLQGLQQQLDERNSQLKIFEENVKEETKSDLELQKLLGDMQTQQKELQAKLEEADREKQKLRKEISKVQKDLRTLRKEHQQELDIMKKESLEEMEQKIRIEQEDNELKHNSTLKQLMREFNTQLAQKERELETAVRETISKAQDVETELIETHHAETTQLHRKIAEKDDDLKRTVKKYEEILEAREEEMTAKVNELQTQLEELQKEYKQKLADEENRHREEVTITELQIQLAQKTTLVNDSKLKEQEFMEQIHILKDRLKSYEKNVYVTAVGSPYRDGNLCHADVSLFGEPTEFEYLRKVLFEYMMGRETKTMAKVITTVLKFPADQTQKILEREDARPLFTSPRSGIF
>156304_0:00064f_{"pub_og_id":"2529099at33208","og_name":"golgin_A4_","level_taxid":33208,"organism_taxid":"156304_0","organism_name":"Ceratina_calcarata","pub_gene_id":"LOC108632496","description":"golgin_subfamily_A_member_4_isoform_X1"}
MFKKFKDKLAEEMKQSPARLQASMQQLAQAVVSPALSNSSVQELSASNENFSLTEEGDETPKNSPAKHGFQNVDLISPTSNSMDMSRRSSVSSIASDTSSLFPTYETPDNLYHLQSDIDQSASEIDENISSQLDKVSKDQIYSAYRKVQAKYHKYRGRYTDLATHYRELERVKAKLESVLVETQDKVLRRIADLKEQCQLEQQAKAHLEEALRNDIEEKDHIINTLNTKIKLLQNGPNLHTVVSDIDKESLKENLIDLNTESPVNTDENPLLFENVQLKDKLKKLENVILKYKESLKRNKDKFTELLAEKNALESEYKTLKDSYTEKERDLNNAHAEITNLTDQVIILKKREEESVISLAENKLSIHRELEDKEEQIKKLQLDLKHVTESKESLSETVNKYKIELERLKSARSIHNVDVERDENVAKPVQQELQQKLTSAEDKVSSKSHDENHDSNKENTENSTKAYDNEMYQNLKCKLDEKEIELQETKIKLDELQKLVKGHQTDKDKASMELSNCKMKYAELQSEQEAQRIIAEERTKEAETTVQKLQATIQSLDKELENMRNALIDRDKVCESYSAKVHEYAAALENAKEKLLVQEAEMKGLKEKVQDNTKIIKLHNELENKNTELLGLQTELQSCKSIISDLKNKLQADSSVISTLREEKNNLIKSIFYYKTSARKLKEDNVFIKSNAMEHFTELNNDISILKNGFDTFMKASSVRKNNETQDLQNKLEEFEELKQRYHQLQIELRDTECLKSNLEAELEKSTRRLKEMSTKLEKQDEVDAKNCKLIAEIDNLNFKLYDVTNLSDQVKSLTMESNALKHELNDVNARNELLLTEIGDLKQQLEETHGTKNRLEEFIQKYTETTEALEKLKSESVDCSNLEQEINILQSEVKILNEYLSDRDNEISNLTEELRNKESSLNNLQTEAENNAKLIENHEKEISELTETNETLKNTIQTKLGQLKRLKAVKQRQDSVIQQSSDEIAELKDLNAKLTEQLKTLENETDALKSENCQLTTLRSDNLTISSELEQLKLVQNKISLENKDLKDKQNEFLKSNQELNETNENLKQKVSDYENDHQRLLTENTRLNKEIESYEIRVNEQNESIDHLNTQITSLYAELQSSSQKLNSQLEELSSYRKEAERTEEHLSKENKDLRNEVNKLNLTLENYKNVDEKNKEFVSNLEVLNNEIARLKAVEEEANNLKLEISSLNEVNVHLEKVKSQNNELITEHLSLKNKITELENVNTKLQSYVNNLESKISDLEQIDIKYTELKNELDKLSAANTELSSQLEHENIEKERLTKEVEELKHTVDEKVAELKLLDTRNMELLIEIERLKSLTIDEDVEREPSTVDHLQETVTKLQEEIEVLTGSNAALRNEIQNVNSNKVVNESLITKGDNLEEENKKLEAQLDEALITFQAKELQMQILNNKLKSEADKLKDELKTNEEEQSMRLKQLVKEFQAQLHDKEEELHAALEKRFDRQQNYESNLIQQYKEQLKDFQIELTAKSEQIENLILENKNLMSQKSKDINQLVEKITLIKKEHTDEMREIEKKWKSIIQQKTDKLEAKHEEEINELTREWRNERRPDVQTDLANQELESTSRVAMAAVQSNTGSFHTLQQTLTAQRRELAELRKLVKLRHDTLEDSTEIEYLRNILFEYMMGRETMVLARVIAAVVKFDQEQTAKILKKEEDKLTLLGSLGLT
>379532_0:00004b_{"pub_og_id":"2529099at33208","og_name":"golgin_A4_","level_taxid":33208,"organism_taxid":"379532_0","organism_name":"Propithecus_coquereli","pub_gene_id":"GOLGA4","description":"LOW_QUALITY_PROTEIN:_golgin_subfamily_A_member_4"}
MGGRGQLGAPGRKRRGGGDADTRRTSVHTRPQAQGGGGEAGPSCPWCREAAVAAAAGTPRTLVPQVSFTLRTLRCAMFKKLKQKISEEQQQLQQALAPTQASSNSSTPVRNRSRTSSFTEQLDEGTPNKENASTQATKSPDSVNGSEPTTPQSGDTQSFAQKIQLRVPSMESLFLSPIKESLFRSSSKESLVRTSSRESLNRLDLDFSAATFDPPSDMDSEAEDSQGNSDSLSKEQLIHRLQRMERSLSSYRRKYSELVTAYQTLQREKKKLQGILSQSQDKALRRIGELREELQMDQQAKKHLQEEFDASLEEKDQYISVLQTQVSLLKQRLRNGPMNVDIPKPLSQMEPQAESFTKEENTESDVEPVVGDGASAKTLETLQRRVKRQENLLQRCKETIQSHKEQCTLLTSEKEALQEQLDERLQELEKMKDLHMAEKTKLITQLRDAKNLIEQLEQDKGMVIAETKRQMHETLEMKEEEIAQLRSRIKQMTTQGEELREQKEKSERAAFEELEKALSTAQKTEEARRKMKAEMDEQIKAMEKTSEEERISLQQELSRVKQEVVDIMKKSSEEKIAKLQKLHEKELASKEQELTKKLQTQEREFQEQMKIALEKSESEYLKITQEKEQQESLALEELELQKKAILTESENKFRDLQQEVETYRTRILELESSLEKSLEESKNQSKDLALHLEAEKNKHNEEITIMVEKHKTELESLQHQQDNLWTEKLQVLKQQHQTEMEKLREKCEQEKETLLKDKEILFQAHIEEMNEKTLEKLDVKQTELESLSSELSEVLKARQKLQEELSVLKDQTDNMKQELEAKLDEQKNHHQQEVDSIIKEHEISIQRTEKALKDQINQLELLLKEKDKHLEQHPAHIENLEADIKRSEGELQKASAKLDLFQSYQSTTDEQSKAYEKQLAQLQQKLLDLETERILLTKQVAEVETQKKDTCVDLDTHKFQMWDIMYQLENQNSEMEQKIKSLTQLYESSKQILMEKENVILQMREGQSKEIEILTQKLSAKEDSIRLLHEEYESKFKNQEKKIEKIKQKSKEMQETLKKKLLDQEAKLKKELENTVLELSQKEKQFNAKVLEMAQANSAGINDAVSRLETNQKEQIESLTEVHQRELNDVISIWEKKLNQQTKELEEKHEMQLQEKEQEVAELKQKILIFGCEKEEMNKEITWLKEEGVKQDTTLNELQEQLKQKSVHIDTLSQNETKLKAQLEKLEVDLNHSLKENTFLQEQLVELKMLAEKDKLKISELTDKLKTTDEELQRLKSSYERSNKSLEDKSLEFKKLSEELAIQLDICCKKTEALLEAKTNELINISSSKTKAILARISHCQHHTSKVKEALLMKTCKVSELEAQLRQLTEEQNTLNTSFQQATRQLEEKENQIKSMKADIDGLVTEKEALQKEGGNQQQAASEKESCITQLKKELSENINAVTLMKEELKEKKSEISNLNKQLTDLNIQLQNSISLTEKEAAISSLSKQYDEEKRELLDQVQALSLKADTLCKEKISALEQVDHLSNKFSEWKKKAQSKFTQYQNTIKELQMLLELKTKEAHEKDEQITSLKEELDQQNKRFECLKDEMEDKKSKMEKKEYNLEIELKTHTTRIVELEDHITQKTNEIESLSEVLKNYNQQKDIEQKELVQKLQRFQELGEEKDNRVKEAEEKVLRLEKQVSSMKAELETKKEELEHVNSSVKSKEEELQALENRLELESAAKLAELKKKAEQKIAAIKKQLLLQMEEKEQQYKKGTESHLNELNAKLQEREREVHILEEKLKSVESSPHSEAPVVPRSAKNVEACTEQEEADSQGYVEKAYEEKISVLQRNLTEKEQLLQRLEQEKEETVCSHSEMQCKYQELLIKLERAEAKQHEDQVIIDHLQEELEEKNKNYSLMVSQHVEEERCKNNIGAKQNLENVVQKSLQEKELTCQILEQKIKELDVCLVREKEVHRVEMEELTSKYEKLQALQQQMDGKHNPTEVLEESTEEKSKSRVVQPKLLSNTEAQHNDLEFKLADAEREKQKLSKEIARLQKDLRMLRKEHQQELDILKKECEQEMEEKIKQEQEDLELKHNSTLKQLMREFNTQLAQKEQELEMTIKETIDKAQEVEAELLESHQEETNQLHKKIAEKDDDLKRTARRYEEILDAREEEMTAKVMDLQTELEELQKKYQEKLQQEENPGNDHVTIMELQTQLAQKTTLISDSKLKEQEFREQVQPNWISPYSKKVELYSLNHNRMKNVTMAKVITTVLKFPDDQTQKILEREDARLMFTSPRSGIF
>88501_0:00127e_{"pub_og_id":"2529099at33208","og_name":"golgin_A4_","level_taxid":33208,"organism_taxid":"88501_0","organism_name":"Lasioglossum_albipes","pub_gene_id":"Lalb_05112"}
MFKKFKDKLAEEMKQSPARLQASMQQLAQAVVSPSMSNSSIQELSTSNDNFSLTEEGDETPKNSPAKHGFQNVDLISPMSNSIGISRRSSISSVTSDTSALFPIYESPANVYHLQSDMDQSASEIDENVSPQLDKITKDQIYSAYRKVQTKYHKYRGRYTDLATHYRELERVKGKLESVLVESQDKALRRIADLKEQCQLEQQAKAHLEEALRNDIEEKDHIINTLNTKVKLLQIEDLKKKDNLIDLSTESPNNLDENALSIENAQLKDKLKKLENVVLKWKDSLKRNKEKYIEVVTEKSTLETDHESLKHSYAEKEKELSNSCTEIRNLTEEMNILKKREEESAISLAENKLSIHRELEDKEEQIKQLRSDLKHMTESKDSLSETMNKYKTEVEKVKLLHSSENLDPEKKEILQDISRGKTEALKLMQQEMQQKLMNLEGKMGSDDGIDGNKESSKLFEKSENENIPEKKTSETDGSDILEELRSKLEEKENELHEAKQRLGKLQKLTGEYRDEKEKLVTELSSCKVYCKELKSEQDAQKIIFEDKKKEAQMRIEKQQGIIQTLDEELNNMRAALTDRDRVCENYSIKIQEYSTWMDKAKETAHVQDQEIKALKEKVQNISELNRLNEELENKNTELLGVYSELKSCKSTISDLRNKLQVDGSNAELLRQEKSVLIKNIVSYKNFVDKLQEDRIYIKNNVTEHFAQVNDEISDLKNVLGAIRNDEIEIVQTKIQELEDLKEKNGKLQTELKDTLSLKCSLEVDFGTCKEQLNEMSLVLEQRNQLELKNSELTTKIDQLRSQLEHFKDLSEELQSLKIKYESLYEEFNRVNCANQSLSNEVVHLTEHLRRVANHTKELEDLKQNYNRATETIASLKSESLNCHKLEDEAKSLQAEIQRLKNNLTEKDKEISTFNEALRSKEDFIENLNTEKASTVKLIEEQEKQIAELRNTHKTLEKTVATKTDQLKKLKELVLPIKEGQDATIQQLNDQIHEMETENTKLIDRLNTLEKVTDTLKSENSQILELKSNNLTIIAELEQLKLIQNEVTLENKNLKDKQNEFLKLNQELNESNEKMKETISDYEKENQQLLNDGKQLQKEIELYRNNLNEQTKDIENLKSQITALNTKLQSKTEELHSHIKELTKHKKETEEAKERFHKENKELENEMSELKLTLESSNEIEEKNKELLTSVVALKEKLAVLTLVEEENNELKLNLKSLIEEKSSLEEVQSRNNELIQIQLSLKEKLTELENVNCTNTKLRSDLNDLESEISDLRQAHTRNVELQHELDTLNATNIKLLSDIENTKNTELLREIERLKSPMMEEETAELEISKRVIEQLKEEIAKKQSETETLKESNIALQKEIEGARNVQVTDESLVAKYKKLEEENKKLEAQLDEVLITFQAKESQMQIGNNDLKNQTDKLREELKTHEEEQSMRIKQLVKEFQAQLQDKDEELHAALQKRFDHQQNYESNLIQQYKEQLKDFQVELTAKSEQIENLILENKNLMSQKSKDINQVMEKISLMKKEHNDEIKEIEKKWKAIVQQKTDKLEAKHEEEINELTKEWRNERKELESTSRVAMAAVQSNTGSFHTLQQTLTAQRRELVELRKIVKLRHDTLEDSTEIEYLRNILFEYMMGRETMVLARVIAAVVKFDQEQTTKILKKEEDKMTLVKLCIQQTH
>76717_0:001514_{"pub_og_id":"2529099at33208","og_name":"golgin_A4_","level_taxid":33208,"organism_taxid":"76717_0","organism_name":"Lontra_canadensis","pub_gene_id":"GOLGA4","description":"golgin_subfamily_A_member_4_isoform_X1"}
MFKKLKQKISEEQQQLQQALASTQAPSNSSTPTRTRSRTSSFTEQLDEGTPNRELLAGMIAEPAFLSEYTIFALDSSKQPKTQTDSVNASIQALKSLDSVNGSEPTTPQSGDMQSFAQKLQLRVPSMESLFRSPLKESLFRSSSKESLVRTSSRESLNRFDLDCSVVTFDPSSDMESEPEDPLPNLDSLSKEQLIQWLRRMERRLSSYKGKCSELVTAYQTLQREKKKLQGILSQSQDKALRRIGELREELQMDQQAKKHLQEEFDASLEEKDQHISVLQTQVSLLKQRLRNGPMNIDLPKPFPQMEPQAEGVSKENTDSDIEPVVVDGASAKTLEVLQQRVKRQENLLQRCKETIQSHKEQCALLTSEKEALQEQLDERLQELEKMKELHMAEKTKLITQLRDAKNLIEQLEQDKGMVIAETKRQMHETLEMKEEEIAQLRSRIKQMTTQGEELREQKEKSERAAFEELEKALSTAQKTEESRRKMKAEMDEQIKAIEKTREEERSSLQQELSRVKQEVVDVTKKSSEQIAKLQKLHEEELASKEQELTKKFQTQERQFQEQMKIALEKSQSEYLKITQEKEQQESLALEELELQKKAVLMESENKLRDLQQEAETYRTRILELESSLEKSLQESKNQSEDLAVHLEAEKNKHNKEITIMVEKHKAELESLQHQQDALWTEKLQVLKQQHQTEMETLREKHEQEKETLLKDKESLFQAHIELMNEKTLEKLDVKQTELESLSSELSEVLKTREKLEEELSVLKDQADKVKQELEAKLDEQKSHHQQQVESIIKEQEISIQRTEKALKDEINQLGILLKEKDKHLKEHQARVENLEADVKRSEEELRQASAKLALFQSQQSTTHEQARASEEHLAQLQQKLLDLETERILLTKQVAEVETQKKDVCAELDTHKIQVQDLRQQLENQKSEMEEKLQALTQHYESQLRDTNTEQAQTKQSLIEKENVILQMREGQSKEIETLKQKLSAKEDSFSVLREEYETKLKNQEKKMEKIKQKAKEMQETLKKKLVDQEAKLKKELENMVLELSEKEKQFNAKIVEMAQANSAGINDAVSRLETNQKEQIESLTEVHRRELSDVVSVWEKKLNQQAEELQEKHELQLQEKEQEVAELKQKILQSGCEKEEMNKELTWLKEEGIKQDTVLRELQEQIQEKSAHMNSLSQNETKLKAQLEKLEVDLNHSLKENSSLQEHIVELEMLAEKDKLKVSELTDKLKTTDEEVQSLKSSHERNEKNLEDKSLEFRKLSEELAVQLDIYSKKTEDLLQAKTNELINISSSKINAILSRISHCQHHTTKVKEALVIKTCKASELEAQLRQLREEQNTLNSSFQQATHQLEEKENQIKSMKTDIEGLVMEKEALQKEGGNQQQAASEKESCITQLKKELSENINAVTLMKEELKEKKSEISSLSKQLTDLNTQLQNSISLTEKEEAISSLSKRYDEQQCELLGQVQDLSLKVETLSKEKISALEQVDHLSNKFSEWKKKAQSKFVQYQSTIKDLQMQLELKAKEANEKDEQIHGLKEDLDQQNERLVCLKGEMEDKKSKLEKKECNLETELKTQMTRIVELEEHLTQKTTEIESLNEALNNYNQQKDTEQKEMLQKLQHIQELGEEKDNRVKEAEEKVSRLEKQVSSMKSELEAKKKELEHANSGMKGKEEELKALEDRLELESAAKLAELKKKAEQKIAAIKKQLLSQMEEKEQQYKKDTEGHLGELNTKLQEKEREIQVLEEKLKGPPQSASVIPRSAEHVASCAEQNVDPEGCVQKAYDDKISALQRSLMEKEKLLQRLEQEKEETVSSHSEMQCRYQELLIKVEHAEAKQHEDQVTINHLQEELEEKSKKYSLIASQHVEEEGGKNNIGVKQNLENVVDDVQKALQEKELACQILEQKIKELDSCLVREREGHRVEMEELTSKFEKLQALQQQMDGKNKPTEALEESGEEKSKSHAVQPRLPGNMEAEHNDLEFKLAGAEQEKQKLGKEIVKLQKDLRMLRKEHQQELDIMKKEYEQEMEEKIKQEQEDLELKHNSTLKQLMREFHTQLAQKEQELEMTIKETIDKAQEVEAELLESHQEETNQLYKKIAEKEDDLQRTAKRYEEILDAREEEMTAKVMDLQTQLEELQNKYQERLQQEDSPGNDKVTIMELQTQLAQKTTLISDSKLKEQEFREQIHNLEDRLKKYEKNAYATTVGTPYKGGNLYHTDVSLLGEPTEFEYLRKVLFEYMMGRETKTMAKVITTVLKFPDDQTQKILEREDARLMYTSPRSGIF
>1234273_0:00137f_{"pub_og_id":"2529099at33208","og_name":"golgin_A4_","level_taxid":33208,"organism_taxid":"1234273_0","organism_name":"Tachysurus_fulvidraco","pub_gene_id":"golga4","description":"golgin_subfamily_A_member_4_isoform_X1"}
MFKKLKQKINEEQSPQRNVLSPQQAQVSSSEKHGKTPLMHQDAPSSSRDRELLAGMIAEPAFLSEYTIFALDHSNRPKAAQVPSANITKGAVNTPSGSVNGDGAVSPLREESQSLAQKLQQRVSSVESLFRVSGRAEGLFRSGSRDSLVRSASRESLTPLGENETPGVPAFDPPSDIESEAEDAPGNEEVLSKEQLIYRLHKVEKSLANYRGKYSELVTAYRTVQRDKEKTHAILTQSQDKALRRIGELREELQMDQQAKKHLQEEFDAALEEKDQMITVLQTQVALMKKRLHGCPEALVSSEAGDTPTDESIEMTSDPQSTTQVEGMQVNQLCGCAAGGSSEPGNTADLEVLQKRVRRQETLLQRCKELINTNKERSAQLSSENDALQQQLQERLQELEKIKDLHTSEKTKLITQLRDAKNLIEQLEQDKGMVIAETKRQMHETLEMKEEEIAQLRTRIQQVVAQKEEQQEQREKAEKAAFEELERALAMAQRAEEARLQLQASMEEQVKQVEQASEEERRNLQQELTRVKQEVITIMKKSTEDRIAEMEQKHLEDLANKDKQMSIQINEAVEHCRKELLKAAQEKEQQASLAVEEAELQKSAVQAEGEAKSRELQLELESTRTKILELESSLAKSQGEATQADQFSAEIEEQRKKYEGEIDAIKARHQQELEKLLAEQTCALNKQHSVVEELGQKHKSEIDTMMKGKEIEFQEHIREMNQKMLEKLDIKQTELEALSSEISEMRKCKEQLEEKLASDAANVEFEVRLKEEQLKFQMEVDDIKRQHEKILEELEKTQKEELNQLRMVLEKKDKEFEQYVERERILQENAAKAKQDVELMLKEIEDLRCVAQSEKEALAESVTQCNLLKEEIKQSKSQVQNLERLQEEGRMDYQQKEECLQQKTNENYELQQKIQQALNDLAEKETAHAQSHQEMQEEQNRLKKQLDEERGSYEKKVESLRKEMDVKLKSQETKMEKFKQKAKEIQEKFKKKLHEQAESAKAEIAKKDKELQEKDQQVKDKILEMAQANSEGLSSTLSDLQANHNEQLEKIREVHRLEQEELLRVWQEKLSQQEEELQEKHALSLQEKVQELEDISQQLATNREEQEQMVQEAKNLREELSMRETTVQKLHTELREAAVKIESLSEVEDVLKNQVETVEKHLNQALNERNLFQDQFTKAEESSRERLQALSEELEDACKKLTILEASRSKEDENLQRSLEEKTTELQNKETEFLTQIGGVSRELEQHCQGAQAMLNDFSEHLCKRVEMKVNELQNRVTCNQRKLCHLKNVILTKNDTICSLKKELRQAIEESQSLKNSLEQMALQLNANSENLKALTIEKESLQNDANNHSQVLSEKVLYIEKRDEENKNLSENLKENILRISNLERIIDDLKNQLSHSITEKEEAISLLNQQHSEEKQSLKSQMEEAVERMENEKGLAVEQVDTLRNKLSELKKKTDNKLAQNHSTVRSLQCKIEDMEKQIAEKDEQLQSLTASIDNQTISKSEMDQVLSEKEQKVSALTLKLDNCTKKISELEEQLKLQATEQKQLEAEMQHHRNLSESEKMELVQQLQQTKEQCSHKSDLVCETEEKLQALKKEFQNVNQELESQQGVFEREKAEILKSKEEALKAAEESTSKVAELKKRAEQKISLIRKQLTLQIEQKEHTIKDLQVQLEDIKQSQNDKEQQVKSLEENGRKMEEAINNLMEEHKKHLEQVLSDGQLEKENPLQTLKEMNKDELEVATAATVNESEEEAFSRIRELEAKLTESEEQNTTYHAEISQLKAELCEKIVLVQELQKTCLSLEVQIKEKEVNVMQMDECSLEKTSNLLDLVPIQYAGEEDSKIKHQAWETEKVLLVKDYEMKLQDLCKRLEEKEDQLKVQQNSQLGLGQTNEECLTDGSKSSENNLQQKVVELENEKQKIQKDYNRLQKDLRSLRKEHEKDLEYMKKETTEETEKRLKLELEDLEMKHNSALKQMMREFNTQVALKDKELEASVKEAVEKAQRVEAELMGLHREEVNELQKTISQKEDDLKRSIQRYEQILQSREEEMGTRVWEVQKELEDLQQRSLSGPQGVEELQVHLAEKTTLLSEARLKEQEYQDRIHTLEDMIRKAYKNSVVSHLGKDLPEPSLCNADPFTEPTEFEYLRKVMFEYMMGRETKTMAKVITSMLKFPADQAQKVLEREDSRVMPWLR
>67767_0:000455_{"pub_og_id":"2529099at33208","og_name":"golgin_A4_","level_taxid":33208,"organism_taxid":"67767_0","organism_name":"Lasius_niger","pub_gene_id":"1333795D3EBB2BFB88F6BFCFC67B3AF9","description":"A0A0J7L7F1_LASNI"}
MFKKFKDKLAEEMKQSPARLQASVQQLAQAVVSPALSNSSIQEVSASSDNFSLTEDGDETPKNTPAKHSFQNVDLMSPSPNLVEISRRSSVSSVTSDASSLFPMYESPSNLYHLQSDMDQSASEVDDNISPHLDKVTKDQLYSAYRKVQSKYHKYRGRYTDLATHYRELDRVKSRLESVLVETQDKVLRRITDLKEQCQLEQQAKAHLEEALRNDIEEKDHII
>67767_0:000ce4_{"pub_og_id":"2529099at33208","og_name":"golgin_A4_","level_taxid":33208,"organism_taxid":"67767_0","organism_name":"Lasius_niger","pub_gene_id":"CF155496D92A151D337FF339AB5EEDE3","description":"A0A0J7L0Y8_LASNI"}
MKEKNTLENDHEALKTSTAETISVMEGELSTTHAEIEKLTEQVDILHKREEESAISLAENKLSVHRELEEKEEQIKQLQIDLKHTIEDRDNLNEKLSDAVTRYKTELNKLSKSLHATNITADKDTTVHDTKEKIEAVRSTQQVAIRHREEVDHSEETRSGKDENTLEELTLRLKKKEMEFQELQRKLDELEKQNVEYRHDREALHAQLTVYKETYSELKDEYSAQKIIMEEKRKDADATIEKLQATVQSVDKELENMRNALIDRDQVCENYNKKIQQYTATLEKAKHKLAEQETQIKSLKDKLEDKTELSEMQKELENKKIELSAVHNQLEFCKSTIDDLKNKVQADNSALSLLKKERSNLINRLVYYNDCMQRLKQDYVSVKSVMKEEFSNRKAEISNLNATLAISFVKLEEENVTLKSEVNDLRSKIKNIEQFTSKEIELQSELTQVANLKSMLEAELRQANEQLKEVTLKSDQYDELNIMNNKLIAEIDNLTFKIHDLEKASDKSTRSQQEIKALQERLRALENLESVNHALSVEIDDLREKHTQASRIFKEVDELNAKLREATDVIDSLKSENSDKNALQEELHASRSEIVRLKDDLAEKESEIKKRDERLANEEERIAILQSTCDAHAQKIEGSVRDYLSLKEEYQAASEIHARETAELMENNKELQETINAKIVQLKKMKMIKERQSKTIEETNAELDELKTKHAELSSVLEAFEKQVELLKLENAQLAKITLENKDLKDKHNDLLSRNQKLCENEEALKQKIGDYERDIEELRKTIKNYVESYKSQLDSQNEETERLNNELTIFNTQLEYKKAELSSLNERLATSEKELQEVGEKLDERNSELHDKASKLDAAVTSGNILKEENEQLLAELKSLRDKVARIKDVEDKNTELISELDNFIQKNSDAEAIRSEYNQLIAEQAALKDRIVELEDANSRNVELQINLNNLQSKISSLEALREENNRLQSELEALQSGKNSSTELGVLNNLLTEKDAEIRLLGDKNSNMLQEIGNLRQFSLEVDERRKEVDALRNLIAPLEEKVVSLQSEINSLTRTNDALREELEVAHNDAKCQLDNDKLHEENKRLEAQLDEALITFQAKETQMTLMSSELKAQANHLKEELKTNEEEQGMRLKQLVKEFQAQLHDKEEELQAALEKRFDHQQNYQSNLVQQYKEQLKDCQIELTEKSEQLESLVLEKKDAVAEKGKDIDRLVETIVQIKNEHSNEIKELEKKWKAIVQQKIDNLQGKHEDELNELTKEWQNERKLENVQTEAAAEELESTSRVAMAAIQTSTGSIHTMQQTLTSQRREIAELRKLVKLRHDTLEDSTEIEYLRNILFEYMMGRETMVLARVIAAVVKFDQEQTTKILKKEEDKLTLFGSLGLS
>9407_0:002f40_{"pub_og_id":"2529099at33208","og_name":"golgin_A4_","level_taxid":33208,"organism_taxid":"9407_0","organism_name":"Rousettus_aegyptiacus","pub_gene_id":"GOLGA4","description":"golgin_subfamily_A_member_4_isoform_X1"}
MFKKLKQKVSEEQQQFQQALASTQASSNSSMPTRTRSRTSSFTEQLDEGTPNRELLAGMIAEPAFLSEYTIFALDSSKQPKTQTDSVNASIQATKSPDSVNGSEPMTPQSGDTQSFAQKLQLRVPSLESLFRSPIKESLFRSSSKESLVRTSSRESLTTLDLDFSAATFDPPSDMESEAEDSLGNLDSLNKEQLIQWLRRMERRLNNYKGKYSELVTAYQMLQREKKKLQGILSQSQDKALRRVAELREELQMDQQAKKHLQEEFDASLEEKDQYISVLQTQVSLLKQRLRNGPMNVDLPKPLPQVEAQAEGVTKENTESVVESVVGDGASAKTQEILQQRVKRQENLLQRCKETIQSHKEQCTLLTSEKEALQEQLDERLQELEKMKELHMAEKTKLITQLRDAKNLIEQLEQDKGMVIAETKRQMHETLEMKEEEIAQLRSRIKQMTTQGEELREQKEKSERAAFEELEKALSTAQKTEESRRKMKAEMDEQIKAIEKKSEKERISLQQELSRVKQEVVDVKKKSSEQIAKLQKLHEEELASKDQELTKKFQTQEREFQEQMKVSLEKCQSEYLKITQEKEQQESLALEELELQKKAILAESENKLRDVQQEAETYRTRILELESSLEKSLQESKIQSEDVAVHLEAEKNKHNKEITIMVEKHKTELESLQHQQDNLWTGKLQLLKQQHQTEMEKLRETYEQEKEILLKDKESIFQAHIEEMNERTLEKLDVKQTELESLSSELSEVLKARDKLEEELSILKDQADKVKEELEAKLDEQKNHHQQQVDGIIKEQEMSIQRTEKALKDEINQLGLLLKEKDKQLKEQQIHVENLEADVKRSEWELQQASAKLDLFQSHKDTTHEQAKAHEEQLAQLQQKLLDLETERILLTKQIAEVETQKKDVCTELDTHKIQVRDLMQQLEKQNCEMEEKVKSLTQLYESQLKDSNIEQEQTSQILMEKENVILQMREGQSKEIETLKQKLSAKEDSISILHEEYETKFKNQEKKMEKIKQKAKEMQETLKKKLLDQEAKLKKELENTVLELSQKEKEFNAKILEMAQANSAGINDAVSRLETNQKEQIESLTEGHRRELNDVISVWEKKLNQQAEELQEKHEVRLQEKEQEVAELKQKILIFGCEKEEMNKEITWLKEEGVKQDAILKELKEQLNQKSAHMNSLSQNETKLKAQLEKLEVDLKHSLKENTFLQENVVELKMLAEKDKLKVSELTDKLKTTDEEYQSLKASHEGNKKSLEDKSLEFRKLSEELAVQLDIYSKKTDALLQAKTNELINISNSKINAILSRISHCQHHTTKVKEVLQIKTCKVSELETQLRQLTEEQNRLNSSFQQATNWLEEKENQIKSLKADIEGLVTEKEVLQKEGGNQKQAASEKESCITQLKKELSENINALTLMKEELKEKKSEISNLSKQVTDLNAQLQNSISLTEKEAAISSLRKRYDEEQCELLDQVQDLSLKVETLSKEKISALEQVDNLSNKFSEWKKKAQSKFTQYQNTIKELQMQLDLKTKEASEKDEQTTLLKEDLNQQNKRFECLKGEMEDKKSKMEKKECNLETELKTQRARIVELEEHVTQKTVEIESLNEVLKNYNQQKDIEQNEMVQKLQHIQELGEEKDNRVKEAEEKVLSLEKQVASMKSELETKKKELEHVNSSVKSKEEALKALEDRLELESAAKLAELKKKAEQKVAAIKKQLLSQMEEKEQQYKKDTESHLSELNTKLQEREREIYILEEKLKSVESSPQSETSVVPRSAKNVAACTEQEADSQGCVQKACEEKISVLQKNVIEKEKLLQRLEQEKEETSSSLSEMQCKYQELLIKIKHAEEKQHEDQAVINHLQEELEEKNRKYSSIVPQHVEGEGGKNNIGTKQNSENVVDNVQKILQEKELTCQILEQKIKELDSCLAREKEGHRVEMEELTSKYEKLQALQQMGGKSKPTEILEESAEEKSKSHVVQPTSLSNMEAEHSDLEFKLAAAEQERQKLSKEVVKLQKDIRMLRKEHQLELDITKKECEQEMEERIKQEQEDLELKHNSTLKKLMREFHTQLAQKEQELETTIKETIDKAQEVEAELLESHQEETNQLHKKITEKEEAIRRTAKRYEEILDAREEEMTAKVMDLQTQLEELQKHQQGLQQEENPGNDKVTIMELQTQLAQKTTLISDSKLKEQEFREQIHNLEDRLKKYETNAYAATVGTPYKGGNLYHTDVSLFGEPTEFEYLRKVLFEYMMGRETKTMAKVITTVLKFPDDQTQKILEREDARLMYASPRSGIF
>34839_0:0014a9_{"pub_og_id":"2529099at33208","og_name":"golgin_A4_","level_taxid":33208,"organism_taxid":"34839_0","organism_name":"Chinchilla_lanigera","pub_gene_id":"Golga4","description":"golgin_subfamily_A_member_4_isoform_X1"}
MFKKLKQKISEEQQLQQTLAPSQASSNSSTTTGTRSRTSSFTEQLDEVIPNRELLAGMIAEPAFLSEYTIFALDSSKQPKTQSDTVNVSAHATKSPNSVNGSEPATPQSGDTQSFAQKLQLRVPSVESLFRSPIKESLFRSSSKESLVRTSSRESLNRLDLDYSAATFDPPSDMESEAEDSLGNSDSLNKEQLIQRLRRMERSLSTYRGKYSELVTAYQSLQREKKKLQGILSQSQDKALRRIGELREELQMDQQAKKHLQEEFDASLEEKDQYISVLQTQVSLLKQRLRNGPMNADVPKSLPQVEPQAEAFAKEENIEGVLEPENTEGGVEPGVGGRASAKTLETLQQRIKRQENLLQRCKETIQSRKEQCTLLTSEKEALQEQLDERLQELEKMKELHMAEKTKLITQLRDAKNLIEQLEQDKGMVIAETKRQMHETLELKEEEIAQLRSRIKQVTTQGEELREQKEKSERAAFEELEKALSTAQKTEEARRKMKEEMDEQIKAIERASEQERISLQQELSRVKQEAVDIMKKSSEEQIVKLQKLHEKELISKEQELTKKFQARERELQDEMKVALEKSQSEYLKITQEKEQQESLALEELELQKKAILIESENKLHDLQQEAETYRTRILELESSLAKSLQEHKNQSEDLAVHLEAEKNKHNKELTVMAEKHKADLESLQHQQDNLWTERLQVLKQQHQTEMEKFREKCEQEKETLLKEKESLFQAHIEEMNEKTLEKLDVKQTELESLSSELSEVLKARNKLEEELSVLTNQADKMKQELEARLDEQKNQHQQQVDKIIKEQEISIQRTEKALEEQINELRLLLKEKNTHLKEQKAHVENLEAEIKKSKGELHQASAKLDLIQSHQSTTHEQTKAYEEQVAQLQQKLLNLEREKILLTNQVAEVETQKKNVCTELDTHKMQVQDLMQQLEKHNSEMEQKIKSLTQLYENQLKDSNIEQEQTKQMLMEKENIISQIREGQCKEIEILKQKLSAKEDSISTLQEEYESKFKNQEKKMEKIKQKAKETQETLKKKLVDQEAKLKKELENTFLELGQKEKEFNAKMLEMSQANSAGISDAVSRLETNQKEQIESLTEVHEQKLNDVVSSWEKKLNEQAGELKEKYEIQLKKKEQEIAELKQKIHIYGCEKEEMSKEVTWLKEEGVKQDGALNELQEQLKQKCVHMTAVLQSETKLRAQFEKLEIDLNHSLKENTSLQEQLVELKMLAEKDKFKVSELTNKLKTKDEEFQNLKSLHETSKKSFEDKSSEFKTLSEELAFKVDSYCKKTEGLLEAKTNELIDICGSKTNAIVARISHCQHHTTKVKEALLMKISKVSELEAQLRQLTEERNTLNTSFQQAIHQLEEKENQIKSMKAEIEGLITEKDALQKEGGNQQQVASEKESCITQLKKELSENINAVTLMKEELTEKKSEMVILRKQLTDLNAQLQNSISLTEKEAAISSLSKQYDKQQHELQDQVQDLSLRVDTLHKEKISALEQVDEWSNKFSEWKKKAQSKFVQYQNTIKESQMQLELKTKEASDKDEHIHLLKEDLDQQKKQFEHLKCEMEDNKDKMEKKESNLQTELKTQTERIMELENHITQKTTEIESLNEILKNYNQQKDNEQKELVQKLKLFQDLGEEKDNRVKEAEEKVLRLEKQVSILETELEIKKKELESLNSSMKSKEEELKALENKLELESATKLAELKKKAEQKIAAIKKQLLSQMEEKEQQYKKGTESHLNELSEKLQEREREIHILEEKLKVLESSPQSEIADNMAACTEQKEADSQSCVQMAYEEKINALQRSLTEKENLLQKLEQEKEETIMSSCSEVQCKYQEVLTKLEHAEAKQHEGQVLQEELEEKKKYFSIASQHMGEEGGKNNKGAKQNWENIIHDAQKTLQEKELTCQTLEQKIKELDSSLVREKEVHRLEMEELISKYEKLQALHIDGKNKLTEVLEDNTEENSKSRVIQPKLLGNLEAQHNDLEFKLAEAEREKQKLSKEIVRLQKDLRTLRKEHQQELDILKKECEQEMKEKIKQEQEDLELKHNSTLKQLMREFNTQLAQKEQELEMTIKETISKAQEVETELLESHQEETNQLHKKIAEKDDDLQRTAKRYEEILDAREEEMTAKVMELQTQLEELQKEYQQKLQQEENADNVNVTIMALQTQLAQKTTVISDSKLKEQEFREQIHNLEDRLKKYEKNMYATTVATPYKGGNLYHTDVSLLGEPTEFEYLRKVLFEYMMGRETKTMAKVITTVLKFPDDQTQKILEREDARLMFTSPRSGIF
>396416_0:0019fe_{"pub_og_id":"2529099at33208","og_name":"golgin_A4_","level_taxid":33208,"organism_taxid":"396416_0","organism_name":"Bombus_pyrosoma","pub_gene_id":"122572875","description":"golgin_subfamily_A_member_4-like_isoform_X1"}
MFKKFKDKLAEEMKQSPARLQASMQQLAQVVVSPALSNSSVQELSVSNDNFSLTEEGDETPKNSPAKHGFQNVDLMSPTSNSIVVSRRSSVSSITSDTSSLFPIYESPANLYHLQSDMDQSASEIDENINPQLDKISKDQIYSAYRKVQAKYHKYRGRYTDLATHYKELERVKGKLESVLVETQDKVLRRIADLKEQCQLEQQAKAHLEEALRNDIEEKDHIINTLNTKIKLLQTTGPNLESTSSDTTNDKGNLKDNLIDLSTGSSISSEENASVIENTQLKDKLKKLENVVLKYKESLKRNKEKFSEILTEKNILESQYETLKNSYTEKEKELSYASTEIKSLTDQMIILKKREEESVISLAENKLSIHRELEDKEEQIKKLQLDLKHVTESKENLSEIVNKYKAEVEELKLSHSTQNSDSEKKEIVQDITNEKSEALKPVQQEMQQLLNDLDEKMSSKHHGEDCNKENIERTTKVHDTEIYQNIKSKLNEKEIELQETRNKLEELQKITKEYQIHKEELYMEFSNYKLKYTELQNEQNAHKIVAEEKRKEAEATIEKLQATIQSLDKELENMRNALIDRDKVCENYNAKVHEYKTMLENTKEKLLSQEAEMKILKEKVQDNTEIITLSNELEIKNTELLGVCTQLQSCKSTISDLKNRLQTDRSNITSLHEEKNNLIKNILNYKISTKKLKEDNIYIKSNTVKCFMEINNEISVLKNGFDDFLKANNIIQNSVNLQIKNFQTKLQEFEELKQKYNQLQTELKDTIYLKSNLEISLENYNKQLNEMSMKLEQQCEVDTKNRKLIAEIDNLNFKLYDLRNLPEQVKLLMIESKSLQEELNNVNDMNQLLSNEISDLKVQLEEANSNTKKLQELEQKYVEATKIATLLKSENVNSNKLEGKINTLESEIKVLNENLSEKDKKISTLNEELGSKESFLVDLKVKDEKYENEIIELTKSNETLQQKIQTKIQQLTKLKTIKQKQDATIQKLNDEINEVKTLNAELLEQLKTSENEVNILKSENCQIVTLKDNNAAIITELEKLKLIHNETNLENKNLKDKQNEFLKHNQELNESNENLKQKVVNYDKHNQQLLTENTQLGKEIESYKNRLNESILLNTELQFNNQELNFQLEELTSSKKKVEEIEEHLTKENASLHNEVDRLNLLLENNNNMEEKNKELLMNLELLDKEVARLKNIEEEINSLRLEINGLNKVKSDLEEKQLQNSELITENLSLKNRIIELENINTKFQSYVNNLESKVSSLDQIECKNIELKNEFDTLKSTNMELLSQIKNKDVVEERLTTEVDELKLIVDEKVAELKLLDTKNKELLKEIESLKSSSVEEEVAIETDKSTTVEDFKKLQNEIKVLRETNTALNEKVKSISSGEIVHEFSTKNNDKLEEENKKLEAQLDEALITFQAKELEMHFVSNELKNQVDTLKQELKTNEEEQSMRLKQLVKEFQAQLHDKEEELHAALERRFDRQQNYESNLIQQYKEQLKDFQIELTAKSEQIENLILENKTLMSQKAKDINQLVEKITIMKKEHVDEIKEIEKKWKSIVQQKTDKLEAKHEEEINELTQEWRNERRLDMQTDLINKELESTSRVAMATVQSNTGSFHTLQQTLTAQRRELAELRKLMKLRHDTLEDSTEIEYLRNILFEYMMGRETMVLARVIAAVVKFDQEQTAKVLKKEEDKMTLLGSLGLT
>452646_0:002345_{"pub_og_id":"2529099at33208","og_name":"golgin_A4_","level_taxid":33208,"organism_taxid":"452646_0","organism_name":"Neovison_vison","pub_gene_id":"122909086","description":"golgin_subfamily_A_member_4_isoform_X1"}
MFKKLKQKISEEQQQLQQALASTQAPSNSSTPTRTRSRTSSFTEQLDEGTPNRELLAGMIAEPAFLSEYTIFALDSSKQPKTQTDSVNASIQALRSPDSVNGSEPTTPQSGDMQSFAQKLQLRVPSMESLFRSPLKESLFRSSSKESLVRTSSRESLNRFDLDCSVATFDPSSDMESEPEDPLPNLDSLSKEQLIQWLRRMERRLSSYKGKCSELVTAYQTLQREKKKLQGILSQSQDKALRRIGELREELQMDQQAKKHLQEEFDASLEEKDQHISVLQTQVSLLKQRLRNGPMNIDLPKPFPQMEPQAEGVSKENTDSDIEPVVVDGASAKTLEVLQQRVKRQENLLQRCKETIQSHKEQCALLTSEKEALQEQLDERLQELEKMKELHMAEKTKLITQLRDAKNLIEQLEQDKGMVIAETKRQMHETLEMKEEEIAQLRSRIKQMTTQGEELREQKEKSERAAFEELEKALSTAQKTEESRRKMKAEMDEQIKAIEKTREEECSSLQQELSRVKQEVVDVTKKSSEQIAKLQKLHEEELASKEQELTKKFQTQERQFQEQMKIALEKSQSEYMKITQEKEQQESLALEELELQKKAILMESENKLRDLQQEAETYRTRILELESSLEKSLQESKNQSEDLAVHLEAEKNKHNKEITIMVEKHKAELESLQHQQDALWTEKLQVLKQQHQTEMEKLREKHEQEKEILLKDKESLFQAHIEEMNEKTLEKLDVKQTELESLSSELSEVLKTREKLEEELSVIKDQADKVKQELEAKLDEQKSHHQQQVESIIKEQEISIQRTEKALKDEINQLGLLLKEKDKHLKEHQARVENLEVDIKMSEEELRQASAKLALFQSQQSTTHEQARASEEHLAQLQQKLLDLETERILLTKQVAEVETQKKDVCAELDTHKVQVQDLRQQLENQKSEMEEKLQALTQHYEFQLRDTNTEQAQTKQSLIEKENIILQMREGQSKEIEILKQKLSAKEESFSVLHEEYETKLKNQEKKMEKIKQKAKEVQETLKKKLVDQEAKLKKELENTVLELSEKEKQFNAKIVEMAQANSAGINDAMSRLETNQKEQIESLTEVHRRELSDVVSVWEKKLHQQAEELKEKHELQLQEKEQEVAELKQKILQSGCEKEEMNKELTWLKEEGIKQDTVLRELREQIQEKSAHMNSLSQNATKLKAQLEKLEVDLNHSLKENTSLQERIVELEMLAEKDKLKVSELTDKLKSTDEEVQSLKSSHERNEKNLEDKSLEFKKLSEELAVQLDIYSKKTEAVLQAKTNELINISSSKINAILSRISHCQHHTTKVKEALVIKTCKASELEAQLRQLREEQKTLNSSFQQATHQLEEKENQIKSMKTDIEGLVMEKEALQKEGGNQQQAASEKESCITQLKKELSENINAVTLMKEELKEKKSEISSLSKQLTDLNTQLQNSISLTEKEAAISSLSKRYDEQQCELLGQVQDLSLKVETLSKEKISALEQVDHLSNKFSEWKKKAQSKFVQYQSTIKDLQMQLELKAKEANEKDEQIHGLKEDLDQQNERLVCLKSEMEDKKSKLEKKECNLETELKTQMTRIVELEEHLTQKATEIESLNEALNNYNQQKDTEQKEMLQKLQHIQELGEEKDNRVKEAEEKVSRLEKQVSSMKSEIEAKKKELEHANSGMKGKEEELKALEDKLELESAAKLAELKKKAEQKIAAIKKQLLSQMEEKEQQYKKDTEGHLTKLQEKEREIQVLEEKLKGPPQSEASVIPTSAEHVASCAEQNMDPEGCVQKAYDDKISALQRSLMEKEKLLQRLEQEKEEMVSSHSEMQCRYQELLIKIEHAEAKQHEDQVTINHLQEELEEKSKKYSLIASQRVEEEGGKNNIGAKQNLEDVVDDVQKALQEKELACQLLEQKIKELDSCLVREREGHRVEMEELTSKFEKLQALQQQMDGKNKPTETLDESGEEKSKSHAVQPRLPGNMEAEHNDLEFKLAGAEQEKQKLGKEIVKLQKDLRMLRKEHQQELDIMKKEYEQEMEEKIKQEQEDLELKHNSTLKQLMREFHTQLAQKEQELEMTIKETIDKAQEVEAELLESHQEETNQLYKKIAEKEDDLQRTAKRYEEILDSREEEMTAKVMDLQTQLEELRNKYEERLQQEESPGNDKITIMELQTQLAQKTTLISDSKLKEQEFREQIHNLEDRLKKYEKNVYTTTVGTPYKGGNLYHTDVSLLGEPTEFEYLRKVLFEYMMGRETKTMAKVITTVLKFPDDQTQKILEREDARLMYTSPRSGIF
>59479_0:003510_{"pub_og_id":"2529099at33208","og_name":"golgin_A4_","level_taxid":33208,"organism_taxid":"59479_0","organism_name":"Rhinolophus_ferrumequinum","pub_gene_id":"GOLGA4","description":"GOLGA4"}
MFKKLKQKISEEQQQQLQQALASPQASSNCSTPTSARSRTSSFTEQLDESTPNRELLAGMIAEPAFLSEYTIFALDSSKQPKTQTDSVNASVQATKSADSVNGSEPTTPQSGDTQSFAQKLQLRVPSMESLFRSPIKESLFRSSSKESLVRTSSRESLNRLDLDFSAATSDPPSDMESEAEDSLGNLDSLNKEQLIQWLRRMERRLNSYKGKCSELVTAYQILQREKKKLQGILSQSQDKALRRIAELREELQMDQQAKKHLQEEFDASLEEKDQYISVLQTQVSLLKQRLLNGPMSLDLPKPPPPAEPQDDGVTKENTESAAEPVVGDGASAETLEILQQRVKRQENLLQRCKKTIQSHKEQCTLLTSEKEALQEQLDERLQELEKMKELHMAEKTKLITQLRDAKNLIEQLEQDKGMVIAETKRQMHETLEMKEEEIAQLRSRIKQMTTQGEELREQKEKSERAAFEELEKALSTAQKTEEARRKMKAEMDEQIKAIEKTSEEERISLQQELSRVKQEVVDVMKKSSDQIAKLKKLHEEELASKDRELTKKFQTQEREFQEQMKVALEKCQSEHLKITQEKEQQESLALEELELQKKAILAESENKLRDVQQEAETYRTRILELESSLEKSLQESKMQSEDLAINLEAEKNKHNKEITIMVEKHRTELESLQHQQDNLWTEKLQVLKQQHQTEMEKLREKYEQEKETLLKDKESLFQAHIEEMNEKTVEKLDVKQTELESLSSELSEVLKARDKLEEELSVLKDQADKVKRELEAKLDEQKNHHQQQVDNIIKEQEISIQRTEKALKDEINQLGLLLKEKDKHLKEHQARVADLEANRKRSEGERQQACAELELCHSHQKTTHEQATAYGEQLAQLQEKLLELEAERILLTKQIAEVETQKKDVCTELDTHKIQVQDLMQQLEKQNSEMEEKVKSLTQLYESQLKDNNIEQGQTKQILMEKENVILQMREGQSKEIETLKQELSAKEDSISSLHEEYEAKFKNQEKKIEKIKQKSKEMQETLKKKLLDQEAKLKKELENTVLELSQKEKQFNAKILEMAQANSAGINDAVSRLETNQKEQIESLTEVHRRELSDVISVWEKKLNQQAEELQEKHAIQLQEKEQEVAELKQKILIFECEKEEVNKEITRLKEEGTKQDTLLKELKEQLNQKSAHTNSLSQNETELKVQLEKLEVDLKHSLKENTFLQEHVVELKTLAERDKLKVFELTDKLKTTDEEFQSLKSSHERSQKNLEDKNLEIKKLSEELAVQLDIYSKKTEALVQAKTNELISISNSKINAILSRISHCQHHTTKVKEALQIKTCKVSELEAQLRQLTEEQNKLNSSLQQATHQLEEKENQIKSMKADIEGLVTEKEVLQKEGGNQQQAASEKESCITQLKKELSENINAVTLMKEELQEKKAEISSLSKQLTELNTQLQNSISPTEKEAAISSLSKRYDEEQRELRDQVQDLTLKVETLSKEKISALEQVDHSSNKFSEWKKKAQSKFTQYQNTINELQMQLELKTKEASEKDEQIALLKEDLDQQNKRWECLKDEMEDKKSKMEEKECSLETELKTQTARIMELEEHVTQKTIEIESLNEILENYNQQKNIEQNEMVQKLQHVQELGEEKDNKVKEAEEKVLRLEKQVTSMKSELETQKEELEHMNSSVKSKEEALKALEDRLELEGAAKLAELKKKAEQKIAAIKKQLLSQMEEKEQQYKKDTESLLSELNTKLQEREREIHILEEKLRSVESSQSETSVVPTSAKNLAARTEQEAADSQGCVQKACEEKITVLQRNLIEQEKLLQRLEQEKEEAVSSHSEMQYKYQELLRKLEHAEAKQHEDQGVINHLQEELEANNKKYSLIVPQHMEEEGGENNIGAKQNLENALEDLQKTLQEKELTCQILAQKLKESSCLVREKERHRVEMEELTSKYEKSLASQQQMGGKSKSTEILGESAEGKSKSHAVQPQLLSNREAEHSDLEFRLASAEQEKQKLSKEIVKLQKDIRMLRKEHQQELAITKKEYEQEMEEKIKQEQEDLELKHNSTLKQLMREFHTQLAQKEQELETTVKETIDKAQEVEAELLESHQEETNQLYKKIVEKEDDLKRTAKRYEEILDAREEEMTAKVMDLQTQLEELQKKYQQKQEENPGNDKVTIMELQTQLAQKTTLISDSKLKEQEFREQIHNLEDRLKKYEKNVYATTVGTPYKGGNLYRTDVSLFGEPTEFEYLRKVLFEYMMGRETKTMAKVITTVLKFPDDQTQKILEREDARLMYTSPRSGIF
>9708_0:003b7c_{"pub_og_id":"2529099at33208","og_name":"golgin_A4_","level_taxid":33208,"organism_taxid":"9708_0","organism_name":"Odobenus_rosmarus_divergens","pub_gene_id":"GOLGA4","description":"GOLGA4"}
MFKKLKQKISEEQQQLQQALASTQAPSNSSTPTRTRSRTSSFTEQLDEGTPNRENASVQATKSSDSVNGSEPTTPQSGDMQSFAQKLQLRVPSMESLFRSPLKESLFRSSSKESLVRTSSRESLNRFDLDSSVATFDPSSDMESEPEDSLPNLDSLSKEQLIQWLRRMERRLNSYKGKCSEFVIAYQTLQREKKKLQGILSQSQDKALRRIGELREELQMDQQAKKHLQEEFDASLEEKDQHISVLQTQVSLLKQRLRNGPMNVDLAKPFPQMEPQAEGVSKENTDGDIEPAVVDGASAKTLEVLQQRVKRQENLLQRCKETIQSHKEQCALLTSEKEALQEQLDERLQELEKMKELHMAEKTKLITQLRDAKNLIEQLEQDKGMVIAETKRQMHETLEMKEEEIAQLRSRIKQMTTQGEELREQKEKSERAAFEELEKALSTAQKAEESRRKMKAEMDEQINAIEKTREEERTSLQLELSRVKQEAVDVTKKSSEQIAKLQKLHEEELASKEQELTKKFQTQERQFQEQMKIALEKSQSEYLKITQEKEQQESLALEELELQKKAILMESENKLRDLQQEAETYRTRILELESSLEKSLQESKNQSEDLAIHLEAEKNKHNKEITIMVEKHKTELESLQHQQDTLWTEKLQVLRQQHQTEMEKLREKHEQEKETLLKDKESLFQAHIEEMNEKTLEKLDVKQTELESLSSELSDILKARNKLEEELSVLKDQADKVKQELEAKLDEQKSHHQQQVESIIKEQEMSIQRTEKALKDEINQLGLLLKEKDKHLKEQQAHVENLEADIKRSEEELQQASAKLALFQSQQSTTHEQAKASEEHLAQLQQKLLDLETERILLTKQVAKVETQKKDVCTELDTHKIQVRDLLQQLENQKSEMEEKLQALTQRYESQLRDTNTEQAQTKQSLIEKENVILQMREGQSKEIETLKQKLSAKEDSFSVLHEEYETKFKNQEKKMEKIKQKAKEMQETLKKKLLDQEAKLKKELENTVLELSQKEKQFNAKILEMAQANSAGISDAVSRLETNQKEQIESLTEVHRRELSDVVSVWEKKLNQQAEELQEQHEIQLQEKEQEVAELKQKILRSACETEEMNKELAWLKEEGIKQNTAVRELQEQLHQQSAQTNSLSQNETKLKAQLEKLEGDLNHSLRENTSLQERMVELEMLAEKDKLKVSELTDKLKTTDAQFQSLQSSHERKEKSLEDKSLEFKKLSEELAVQLEIYSKKTEALLQAKTNELINISSSKINAILARISYCQKHTTKVKEALMIKTCKASELEAQLRQLTEEQNTLNSSFQQATHQLEEKENQIKSMKADIVGLVMEKEALQREGGNQQQAASEKESCITQLKKELSENINAVTLMKEELKEKKSEISSLSKQLTDLNTQLQNSISLTEKEAAISSLSKRYEEQQCELLGQVQDLSLKVETLSKEKVSALEQGDHLSNKFSEWKKKAQSKFIQYQSTIKELQMQLELKTKEASEKDEQIHALKEDLDQQNERLVCLKGEMEDKKSKLEKKECNLETELKTQTARIVELQEHLTQKITEIESLNEALNKYNQQKDTEQKEMLQKLQHIQELGEEKDNRVKEAEEKVSRLEKQVSSMKSELETKKKELEHANSGMKGKEEELKALEDRLELESAAKLAELKKKAEQKIAAIKKQLLSQMEEKEQQYKKDTEGHLGELNTKLQEKEREIHVLEGKLQSVEGPPQSEASAVPRSAERMAACAEQEEAGLQGCVQNAYEDKISALQRSLMEKEKLLQRLEQEKEEMVSSHSEMQGRYQELLIKIEHAEAKQHEDQIMINHLQEELEEKSKNYSLIASQHVEEEGGENNIGAKQNLENVVDNVQKTLQGKELACQILEQKIKELDSCLVREREGHRVEMEELTSKFEKLQALQQQMDGKNKPTEALEESAEEKSKSHVVQPRLPSNMEAEHNDLEFKLAGAEQEKQKLSKEIVKLQKDLRMLRKEHQQELDIMKKEYEQEMEEKIKQEQEDLELKHNSTLKQLMREFHTQLAQKDQELEMTIKETIDKAQEVEAELLESHQEETNQLYKKIAEKEDDLQRTAKRYEEILDAREEEMTAKVMDLQTQLEELQNKYQERLQQEESPGNDKITIMELQTQLAQKTTLISDSKLKEQEFREQIHNLEDRLKKYEKNVYATTVGTPYKGGSLYHTDVSLFGEPTEFEYLRKVLFEYMMGRETKTMAKVITTVLKFPDDQTQKILEREDARLMSWLRSSS
>8478_0:002be4_{"pub_og_id":"2529099at33208","og_name":"golgin_A4_","level_taxid":33208,"organism_taxid":"8478_0","organism_name":"Chrysemys_picta_bellii","pub_gene_id":"GOLGA4","description":"golgin_subfamily_A_member_4_isoform_X1"}
MFKKLRQKIVEEQTQPRSPGGRAPQQPQTHSKSSPPPPGNRSRTSSLTEQSDEGTLTPDKELLAGMIAEPAFLSEYTIFALDPKRPKPQSDSVNVSKQTTPKSTDKNGSEPPSPQLSDTQTFAQKLQLRVPSMESLFRSPVKESLFRSSSKESLVRTSSRESLNRLDFDTPGPTFDPPSDVESEAEESLGNMDSLSKEQLLQRLRRMERSLGNYRGKYSELVTAYQTVQREKKKLQGILSQSQDKALRRIGELREELQMDQQAKKHLQEEFDASLEEKDQLISVLQTQVSLLKQRLQNGQISTELPETNTETEPQSPAKEINAENVLEPGSTEGDGDSAKTLETLIKRVKRQENLLQRCKEMIRSHKERSAQLTNEKEALQEQLEERLQELEKIKELHMAEKTKLITQLRDAKNLIEQLEQDKGMVIAETKRQMHETMEMKEEEIAQLRAHIKQMTTQGEELREQKEKSEKAAFEELEKALSTAQKVEEARKKLQAEMDEKIKAIEKTSEEERVILQQELTRVKQEVVEIMKKSSEEHVAELVKLHKRELATKEQELIERLQAQEKEFQEKMRAALEKSQSECLQTVQEKEQQESLALEELELQKKAIQSECEKKLQDMQQEIQTSRTRILELESSLAKYSQDDKRQLEELSTLIESEKNKYNKEITVMVEKHREELENVKQQEEALWTEKLQILKQQQQSTIEKLREKHEQEMDIMLKEKETVFRAHIEEMNAKTLEKLDVKQTELEALSFELSETLKIRHDLEQEHFVLKDDVDKIKQESEAKLEQQRNQYLEKIDMMVKEHDISVQGIEKARTEETNQLKVQLEEKEKHLEELKAQEHKLKESLEISEAELKQVSAKLGDLCQSHQNNSSEQARVYEGQLTELQQKLTNMEAEKSHLKEQIVRAESQLNEVRTELDSYVSQVRDLRQQLEEQSSENMQKITSLKQQYESQLKDLGTETDQAKRDVVEKENQLEQLKKQQNQQVEELKQKLSVKEERISALQVEYENNLKHQGTKMEKIKQKAKEMQEMFKKKLSEQEAKLKKEFENKQLEFSQKEKHFNAKMLEMAHASSAGINDAVSKLEMNQKEQLESLAEAHRRELEEVEQTWGKKLDQQVEELKEKHEMELHKKEKEVEDLKQKLDTFSAEKEGTNIEITQLKEEQVKRDGSWNELQEQLKQLLAQVNTLSQSETDLKAQLEKLEDDLSQSLKDQAVLQEQLREQKIMEEKHKIKVTELTDMLKTSDEKLQILESSHCKEREDYEKKLEDKHLASQQKQIEFERLSSELAAQLDIYWKEADILLKTKTNEVIEKCTEKINLVISRIAHCQHQTTKIKKAILIKNCKIPELETQLRQITEHHTTVSSSLQESTQQLQDKENVLILMKADIERLVTEKELLQKEGGHQQQAATEKETCITQLRKELSENINVVTSMREELKEKESEICALNKLVNELNVKLENSIGLTEKEAALSLLSKQHQEDQLQLLNQVQELSSRVESLSQEKASALEQVDHWMNKLSEWKKKAQLRFTQNHNTIKELQSKLELNNIQVGGKDEEINQLKEELDKQSRNLDSLKDVMEQKQRRREKQEGKLTAELKIQTARIAELEEHIARKTAENDSLMEELKRHNQRRETEQKELVLQLQQAEVVVVEKDNRFKEAEEKVLSLEKQMDSMKAELDTKQREFEQMKTAVMKSKEEELKVLEDRMIAENTTKLADLKKKAEQKIASVKKQFTSQMEEKEQQFKLAMENQLKDLEQKMQEKEAKIMDLEEKNRLIRDSADLEREMMQKVENVKASIEQEKASVLENVRQMYEEKISAIQKDLIDKDGLLQKYENEQQESNDSKLKMKSQQEELLKKLERTEKNLKEEQAVIERLQKEIEEKNKKYSLLLDQHTKDGDDLASIREELKAQVQKHHDMENVIGDFQKQFQEKDKVSQSLEQKIRELEDDTIKKKEAWKVEMAEVTLKYEEKLQGLQQQLDERNSQLKVFEENAEEKTKSDLELQKLLGDMQTQQKDLQAKLEEAEREKQKLRKEISKVQKDLRTLRKEHQQELEIMKKESLDEMEQKIRIEQEDIELKHNSTLKQLMREFNTQLAQKERELETAVHETISKAQDVETQLIETHHAETTQLHRKIAEKDDDLKRTVKKYEEILEAREEEMTAKVNELQTQLEKLQKEYKQKLMADEENRHREEVTITELQIQLAQKTTLVNDSKLKEQEFIEQIHILKDQLKNYEKNVYVTAVGSPYRDGNLCHADVSLFGEPTEFEYLRKVLFEYMMGRETKTMAKVITTVLKFPADQTQKILEREDTRPLFTSPRSGIF
>9447_0:0006ac_{"pub_og_id":"2529099at33208","og_name":"golgin_A4_","level_taxid":33208,"organism_taxid":"9447_0","organism_name":"Lemur_catta","pub_gene_id":"123627294","description":"golgin_subfamily_A_member_4_isoform_X1"}
MFKKLKQKISEEQQQLQQALVPTQASSNSSTPIRTRSRTSSFTEQLDEGTPNKELLAGMIAEPAFLSEYTIFALDSSIQPKTQSDSVNASTQATKSPDSVNGSEPATPQSGDTQSFAQKIQLRVPSMESLFLSPIKESLFRSSSKESLVRTSSRESLNRLDLDFSAATFDPPSDMDSEAEDSQGNSDGLSKEQLIHRLQRMERSLSSYRRKYSELVTAYQTLQREKKKLQGILSQSQDKALRRIGELREELQMDQQAKKHLQEEFDASLEEKDQYISVLQTQVSLLKQRLRNGPMNVDIPKPLSQMEPQAESFTKEENTESDVEPVVGDGASAKTLETLQQRVKRQENLLQRCKETIQSHKEQCTLLISEKEALQEQLDERLQELEKMKDLHMAEKTKLITQLRDAKNLIEQLEQDKGMVIAETKRQMHETLEMKEEEIAQLRSRIKQMTTQGEELREQKEKSERAAFEELEKALSTAQKTEEARRKMKAEMDEQIKAMEKTSEEERISLQQELTRVKQEVVDIMKKSSEEKIAKLQKLHEKELASKEQELTKKLQTQEREFQEQMKIALEKSQSEYLKIAQEKEQQESLALEELELQKKAILTESENKFRDLQQEAESYRTRILELESSLEKSVEESKNQSKDLAVHLEAEKNKHNEEITIMVEKHKTELESLQHQQDNLWTEKLQVLKQQHQTEMEKLREKCEQEKETLLKDKEILFQAHIEEMNEKTLEKLDVKQTELESLSSELSEVLKARQKLEEELSVLKDQADKMKQELEAKLDEQKNHHQQEVESIIKEHEISIQRTEKALKDQINQLELLLKEKDNHLEQRQAHVENLEADIKRSEGELQKASAKLDLFQSYQSTTDEQTKAYEKQLAQLQQKLLDLETERILLTKQVAEIETQKKDIYIELDTHKIQVRDLMQQLENQNSEMEQKIKSLTQLYESQLKDNNEEQEQIKQILMEKENIILQMREGQSKEIEIITQKLSAKEDSIRILHEEYESKFKNQEKKMEKIKQKSKEIQETLKKKLLDQEAKLKKELENTVLELSQKEKQFNAKVLEMAQANSAGINDAVSRLETNQKEQIESLTEVHRRELNDVISVWEKKLNQQTEELQEKHEMQLQEKEQEVAELKQKILIFGCEKEEMNKEITWLKEEGVKQDTTLNELQEQLKQKSVHIDTLSQNETKLKAQLEKLEVDLNHSLKENAFLQEQLVELKVLAEKDKLKISELTDKLKITDEELQSLKSSHERSNKSLEDKSLEFKKLSEELAIQLDTCCKKTEALLEAKTNELINISSSKTNAILSRISHCQHHTSKVKEALLMKTYKVSELEAQLRQLTEEQNMLNTSFQQATHQLEEKENQIKSMKADIDGLVTEKEALQKEGGNQQQAASEKESCITQLKKELSENINAVTLMKEELKEKKSEISNLNKQLTDLNIQLQNSISLTEKEAAISSLSKQYDEEKRELLDQVQDLSLKVDTLCKEKISALEQVDHSSNKFSEWKKKAQSKFTQYQNTIKELQMLLELKTKEAREKDEQINSLKEELDQQNKRFECLKGEMEDKKSKMEKKECNLETELKTQTARIVELEDHITQKTNEIESLNEVLKNYNQQKDIEHKELLQKLQRFQELGEEKDNRVREAEEKVLSLEKQVSSMKAELETKKKELEHVNSSVKSKDEELQALENRLELESAAKLAELKKKAEQKIAAIKKQLLSQMEEKEQQYKKGTESHLNELNTKLQEREREVHILEEKLKSVESSPQSEASVVPRSAKNVEACTEQEEADSQGCVQKAYEEKISILQRNLTEKEQLLQRLEQEKEETVSSHSEMQCKYQELLIKLEHAEAKQHEDQVIIDHLQEELEEKTKKYSLMVSQHVEEEGGKNNIGAKQNLENVQKTLQEKELTCQVLEQKIKELDACLVREKEVHRVEMEELTSKYEKLQALQQQMEGKNNPTEVLEESTEEKSKSHVVQPELLSNTEAQHNDLEFKLADAEREKQKLSKEIVRLQKDLRMLRKEHQQELDILKKECVQEMEEKIKQEQEDLELKHNSTLKQLMREFNTQLAQKEQELEMTIKETINKAQEVEAELLESHQEETNQLHKKIAEKDDDLKRTARRYEEILDAREEEMTAKVMDLQTELEELQKKYQQKLQQEEIPGNDHITIMELQTQLAQKTTLISDSKLKEQEFREQIHNLEDRLKKYEKNVYATTVGTPYKGGSLYHTDVSLFGEPTEFEYLRKVLFEYMMGRETKTMAKVITTVLKFPDDQTQKILEREDARLMFTSPRSGIF
>40932_0:000215_{"pub_og_id":"2529099at33208","og_name":"golgin_A4_","level_taxid":33208,"organism_taxid":"40932_0","organism_name":"Rhopalosiphum_padi","pub_gene_id":"Rpa00534.t1"}
MFKRLKGSIGKNDEPKTPNSLPQNRPTWSSFSTISPLNPEMEDSQFCINDDIEETPKNSPARVAVSESTTVDLGKFSQSSSSLVNDHLSFHTDIESASEIDDSASVVSEYANEITKENLYAAYKKLHGRYHKHKFKYTELADKFKQTMTIHDKDKITMTKAQDKLLQRIAELKEQCTLEQAAKAHMEDALRNDIEERDHIISTLNTKIDLLKKNSSDECESNSIGSADLLDKCERLNEELSSTKSECASLENQIELLKKSEEITLLSLAENKMAIHKELETKEDQIKKLEKTINGLQMENQILLKEKASHLSTNSYQININQNIQEEITKQLNELESDMSSAFEFKENEVKELRNKLKTFEQRFEAQEQKNISNEEVLKNNENNYKLVISNLEQSLNDNKISSSKKIDTFLKEIGEKSQVIKNLTVKLKEMEKLKQDYEKNKNEIQDLKSQIVQTKKLVKENELIRVDEQNRCIEELKLKSEEISNLKDKLKLLQNTFKENEKKNLDLQNHIDEISFKNKSLIESEEELKVTIFNYKKSNDELQDTIKLLQKEKQKIIDTMKSKMDENQLEIEKLNNLNKEMLCQLNQDKLIQISEERSIESVIKDYNLLTEENAYLKKERQKMLQTFQDMLKKIKVDFGNLKSFAEEQLTECSFILVKHINHLKAEFSSKIKLYHNNLTETKQKLEIIQKAYLILKSDCVQNLDYFKIEIIEKYNEDVLFLLSQNNKELEKRKIDLLRLQEEIDSYRKSEHRSVKAEVKETIQELQECIELQKKTYTNLQDEYSNYQVNEKKKWTDKLIETENKWLEKMDNYKKMMDTEHREELEALTNEWTNEQKHNALTLMTADSKNEETLEKIIQDVETTSQREEALQRQITKLNKELSELKKMYRNEVHNKHRNNEGDDDENDVNNKDGCEMEYLRNILYEYMMGKQPMVLAKVLAAIVKFDSNQLSTILQKEEQKVSLLKTLGL
>51338_0:001d39_{"pub_og_id":"2529099at33208","og_name":"golgin_A4_","level_taxid":33208,"organism_taxid":"51338_0","organism_name":"Castor_canadensis","pub_gene_id":"LOC109687915","description":"LOW_QUALITY_PROTEIN:_golgin_subfamily_A_member_4-like"}
MERRSIRCGGYRELQMDHQAKKHLQEEFDASLEEKDQYISVLQTQVSLLKQRLQNGPLNVDIQKPLSQMEAQAEIDRKEEHTEDDVEPVVGDAVSAKTLETLWQRVKRQENLLQRYKETIQSHKEQCTLLTSEKEALQEQLDERLQELEKMKELHMAEKTKLITQLRDAKNLIEQLEQDKGMVITETKRQMHETLELKEEEIAQLRSHIKQMTTQGEELREQKEKSERAAFEELEKALSTAQKTEEARRKMKAEMDEQIKAIEKTSEEERINLQHELNRVKQEVVDIMKKSSEEQIAKLQKLHEKELANKEQELIKKFQTQERELQEQMQKALEKSQSEYLKITQEKEQQNSLALEELELQKKAILIENENKLQDLQQETEIYRTRILELENSLEKSIQESKNQSEYLSVHLEAEKNKHNKEITVMVEKHKTELESLQHQQDNFWTERLQVLKQQHQTDMEKLREKCEQEKETLLKDKEILFQAHIKDMNEKTLEKLDVKQTELESLSSELSEVLKTRHKLEEELSDLRDQAVKMKQDLEAQLDEQKNHHQQEVDNIIKKQEITIQRTEKALKDQINELELLLKEKDKHLKEHQAHVENLDACIKRSEGELQQASAKLDLFQSHQSTIHEQSKAYEKQLVQLQQQLLDLETEKKLLIKQVAEVEKQKKDVCMELDTHKIQVQGLMQQLEKQNSETEQKVKSLAELYESQLKDSNIKQEQTKQILMEKENIILQMREEQNKEIEILRQKLSSKEDSVSTLHKEYETKFKNQDEKMEKIKQKAKEIQETLKKKLLDQEAKLKKELENTVLELSQKEKQFNAKMLEMSQANSAGIDAISRLETNQKEKIESLTEVHQQELRDVISSWEKKLNQQAEELQEKHEVQLQEKEQQVAELEQKFLIFGCEKEEMKKEMAWLKEEGVKQNATLNELQEQLKQKSTDLSSLSENETKLKEQLEKVMVDLKHSLKEKTFLQEQLVELKMLTEKDKLKISELTNKLKITEEEFQNLKSLHERCKKSVEDKSLELKILPEELACQLDSYCKNMEALLEAKTSELINSSSSKTNAILSRISHCQGHTDKVKEVLLMKTRKISELEAHLTQLTEEQNTLNSSFQQITHQLEEKENQIKSMKADIEGLVTEKEALQKEGGNQQQAASEKESCITQLKKELSENINAVTLMKEELTEKKSEISSLSKQLTDLNTQLQNSISVSEKDAAILSLSKHYEDQQREWQDQVQNLSLEVDTLSKEKVSALEQVHHWSNKFAEWKKKAQSKFTQYQNTIKEIQVQLELKTKEVKVKDEQINLLKEDHDQQNKRFECLKGEMEDKKNKMEKRGYNLETELKRQTAKIIELEDLITQKEIEIESLNEVLKNYNQQKDIEQKELVQKLQYFKELGEEKANRVKEAEEKVLRLEKQVASLEDELEILKKELEHVYSSVKSKEEELLSLEDRLELENAAKFAELKKKAEQKIAAIKKQLLSQMEEKEQQYKKGAESQVSELNTKLQERERKVHILEEKLKSLESFPQLETSVVSRLVENVTVCIEQEAGPEGCMQKACGEKLSALQRKLIEKEKLLQRLEQGKEEIIASHSETQCKYQELLKKLECAEAKQHEDQVVIDHLQKELEEIKKYSLIVPQHMEEVESKSIVGAKQNWENVIDDVQKNLHKKELTCQTLEQRIKELDSCLVKEKEVHRIEIEELTLKYKKLQTLYQQIDGKNKPTEVLEDNIEETSKSHVVQPKLLSNTEAQNNDLEFKLAGAEQEKQKMGKEIIRLQKDLRMLRKEHQQELAILKKECEQELEEKIKQEQEDLELKHNSTLKHLMREFNTQFGTKGTGAGNDHKRNYQQAQEVEAELFGKASEEITKLHKKIAEKDDDLKRTAKDMKKSLTYLIFFLF
>51338_0:001d3b_{"pub_og_id":"2529099at33208","og_name":"golgin_A4_","level_taxid":33208,"organism_taxid":"51338_0","organism_name":"Castor_canadensis","pub_gene_id":"LOC109687913","description":"golgin_subfamily_A_member_4-like"}
MFKKLKQKISEEQQQLQQALASTQASSSSPVPTRTRSRTSSFTEQLDEVISNRELLAGMIAEPAFLSEYTIFALDSSKHPKTQSGSVNASTHASKSSESVNRNEPSTPQSGDLQTFAQKLQLRVPSMESLFRSPVKESLLRSSKESLVRTSSRESLNQLDLDCSATFDPFSDMESEAEDLLGNSDSLNKEQLIHRLQRIERSLNTFRGKYSELVTSYQTLQREKKKLQGILSQSQDKALRRIAELRE
>51338_0:00489e_{"pub_og_id":"2529099at33208","og_name":"golgin_A4_","level_taxid":33208,"organism_taxid":"51338_0","organism_name":"Castor_canadensis","pub_gene_id":"LOC109674202","description":"LOW_QUALITY_PROTEIN:_golgin_subfamily_A_member_4-like"}
MVEKHKTELESLQHQQDNFWTERLQVLKQQHQTDMEKLREKCEQEKETLLKDKEILFQAHIKDMNEKTLEKLDVKQTELESLSSELSEVLKTRHKLEEELSDLRDQAVKMKQDLEAQLDEQKNHHQQEVDNIIKKQEITIQRTEKALKDQINELELLLKEKDKHLKEHQAHVENLDACIKRSEGELQQASAKLDLFQSHQSTIHEQSKAYEKQLVQLQQQLLDLETEKKLLIKQVAEVEKQKKDVCMELDTHKIQVQGLMQQLEKQNSETEQKVKSLAELYESQLKDSNIKQEQTKQILMEKENIILQMREEQNKEIEILRQKLSSKEDSVSTLHKEYETKFKNQDEKMEKIKQKAKEIQETLKKKLLDQEAKLKKELENTVLELSQKEKQFNAKMLEMSQANSAGIDAISRLETNQKEKIESLTEVHQQELRDVISSWEKKLNQQAEELQEKHEVQLQEKEQQVAELEQKFLIFGCEKEEMKKEMAWLKEEGVKQNATLNELQEQLKQKSTDLSSLSENETKLKEQLEKVMVDLKHSLKEKTFLQEQLVELKMLTEKDKLKISELTNKLKITEEEFQNLKSLHERCKKSVEDKSLELKILPEELACQLDSYCKNMEALLEAKTSELINSSSSKTNAILSRISHCQGHTDKVKEVLLMKTRKISELEAHLTQLTEEQNTLNSSFQQITHQLEEKENQIKSMKADIEGLVTEKEALQKEGGNQQQAASEKESCITQLKKELSENINAVTLMKEELTEKKSEISSLSKQLTDLNTQLQNSISVSEKDAAILSLSKHYEDQQREWQDQVQNLSLEVDTLSKEKVSALEQVHHWSNKFAEWKKKAQSKFTQYQNTIKEIQVQLELKTKEVKVKDEQINLLKEDHDQQNKRFECLKGEMEDKKNKMEKRGYNLETELKRQTAKIIELEDLITQKEIEIESLNEVLKNYNQQKDIEQKELVQKLQYFKELGEEKANRVKEAEEKVLRLEKQVASLEDELEILKKELEHVYSSVKSKEEELLSLEDRLELENAAKFAELKKKAEQKIAAIKKQLLSQMEEKEQQYKKGAESQVSELNTKLQERERKVHILEEKLKSLESFPQLETSVVSRLVENVTVCIEQEAGPEGCMQKACGEKLSALQRKLIEKEKLLQRLEQGKEEIIASHSETQCKYQELLKKLECAEAKQHEDQVVIDHLQKELEEIKKYSLIVPQHMEEVESKSIVGAKQNWENVIDDVQKNLHKKELTCQTLEQRIKELDSCLVKEKEVHRIEIEELTLKYKKLQTLYQQIDGNKPTEVLEDNIEETSKSHVVQPKLLSNTEAQNNDLEFKLAGAEQEKQKMGKEIIRLQKDLRMLRKEHQQELAILKKECEQELEEKIKQEQEDLELKHNSTLKHLMREFNTQLAQKEQELEMTIKETINKAQEVEAELLESHQEEINQLHKKIAEKDDDLKRTAKRYEEIFDAREEEMAAKVKDLQTQLTDVQKKYQQKLQQEDPGSDNVTIMELQTQLAQKTTLISDSKLKEQKFREQIHNLEDRLKKYEKNVYTTTMGTPYKGCNLYRTDVSLLGEPTEFEYLRKVLFEYMMGRETKTMAKVITTVLKFPDDQTQKILEREDARLTSWL
>286419_0:003b2b_{"pub_og_id":"2529099at33208","og_name":"golgin_A4_","level_taxid":33208,"organism_taxid":"286419_0","organism_name":"Canis_lupus_dingo","pub_gene_id":"GOLGA4","description":"golgin_subfamily_A_member_4_isoform_X1"}
MFKKLKQRISEEQHQLQHTLASTQAPSNSSTPTRTRSRTSSFTEQLDEGTPNRELLAGMIAEPAFLSEYTIFALDSSKQPKTEPDSVNASIQATKSDSVNGSEPPTPQSGDTQSFAQKLQLRVPSMESLFRSPLKESLFRSSSKESLVRTSSRESLNRFDLDSSVATFDPSSDMESEPEDSLPHLDSLSKEQLIHWLRRMERRLNSYKGKCSEFVTAYQTLQREKKKLQGILSQSQDKALRRIGELREELQMDQQAKKHLQEEFDASLEEKDQHISVLQTQVSLLKQRLRNGPMNVDLPKPFSPMEPQTEDISKENIDSDIEPVVVDGASAKTLEVLQQRIKRQENLLQRCKETIQSHKEQCALLTSEKEALQEQLDERLQELEKMKELHMAEKTKLITQLRDAKNLIEQLEQDKGMVIAETKRQMHETLEMKEEEIAQLRSRIKQMTTQGEELREQKEKSERAAFEELEKALSTAQKTEESRRKMKVEMDEQIKAIEKTREEERTSLQRELSQMKQEVVDVTNKSSEQIAKLQKLHEEELASKEQELTKKFQAQERQFQEQMKIALEKSQSEYLKITQEKEQQESLALEELELQKKAILMESENKLRDLQQEAETYRTRILELESSLEKSLQESKNQSEDLIIHLEAEKNKHNKEITIMVEKHKTELESLQHQQDTLWTEKLQVLTQQHQTEMERLREKHEQEKETLLKDKESVFQAHIEEMNEKTLEKLDVKQTELESLSSELSEVLKARDKLEEELSVLKNQADKVKQELEAKLDEQKSHHQQQVDSIIKEQELSIQRTEEALKDEINHLGLLLKEKDKHLKEYQVRVENLEADIRRSEEELQQASAKLALFESQQSTTHEQAKASEEHLAQLQQKLLDLEAERILLTKQVAEVEMQKKDVCTELDTQKIQLQDLMQQLERQKNEMEEKLQSLTQCYESQLKDTSTEQAQTKQSLIEKENVILQMREGQSKEIETLRQKLSAKEDSFSVLHEEYETKFKNQEKKMEKIKQKAKEMQETLKKKLLDQEAKLKKELENTVLELSQKEKQFNAQILEMAQANSAGISDAVSRLETNQKEQIESLTEVHRRELSDVVSVWEKKLNQQAEELQEKHEIQLQEKEQEVAELKQKIFQSGCEKEEMNKELAWLKAEGIKQDTVVKELQEQLHQKSAHMNSLSQNEMKLKAQLEKLEVDLNHSLKENTSLQEHIVELEMLAEKDKLKVSELTDKLKTTDEEFQSLRSSHERSEKSLEDKSLEFKKLSEELVVQLDIYSKKTEALLQAKTNELINMSSSKINAILSRISHCQHHTTKVKEALVIKTCKASELEAQLRQLTEEQNALNSSFRQATHQLEEKENQIKSMKADIEGLVMEKEALQKEGGNQQQAASEKESCITQLKKELSENINVVTLMKEELKEKKSEISSLSKQLTDLNTQLQNSISLTEKEAAISSLSKRYDEQQQELLGQVQDLSLKVETLNKEKTSALEQVDHLSNKFSEWKKKAQSKFLQYQSTIKELQMQLELKTKEASEKDEQIQLLKEDLDQQNERLVCLKGEMEDKKSKLEKKECNLETELKTQTARIAELEEHLTQKTTEIKSLSEVLNSYNQQKDTEQKEMRQKLQHIQELGDEKDCRVKEAEEKVSRLEKQVSSMKSELETKKKELDHANSSMKGKEEEFKALEDRLELESAAKLAELKKKAEQKIVAIKKQLLSQMEEKEQQYKKDTEGHLGELNTKLQEKEREIQVLEEKLKSVEGLPQSEASVVPTSVKYMVACAEQGIDPESSVQKAYEENISTLQRSLMEKEKLLQRLEQEKEEMVSSHSEMQCRYQELLIKIEHTEAKQHEDQVMINCLQEELEEKGKKYSLVASQHVEEEGGKNTIGTKQNLENVVDDVQKTLHEKELTCQILEQKIKELDSCLVREREGHRVEMEELTSKFDRLQALQRQMDEKNKPIEALEESAEEKSKSHVVQPILPGNMEVQHNDLEFKLAGAEQEKQKLGKEIVKLQKDLRMLRKEHQQELDIMKKEYEQEMEEKIKQEQEDLELRHNSTLKQLMREFHTQLAQKEQELEVTIKETIDKAQEVEAELLESHQEETKQLYKKIAEKEDDLQRTAKRYEEILDAREEEMTAKVMDLQTQLEELQNKYQQKLQQEESPGNDKITIMELQTQLAQKTTLISDSKLKEQEFREQIHNLEDRLKKYEKTVYATTVGTPYKGGNLYHTDVSLFGEPTEFEYLRKVLFEYMMGRETKTMAKVITTVLKFPDDQTQKILEREDARLMYTSPRSGIF
>30195_0:001ac0_{"pub_og_id":"2529099at33208","og_name":"golgin_A4_","level_taxid":33208,"organism_taxid":"30195_0","organism_name":"Bombus_terrestris","pub_gene_id":"LOC100648795","description":"LOC100648795"}
MFKKFKDKLAEEMKQSPARLQASMQQLAQAVVSPALSNSSVQELSVSNDNFSLTEEGDETPKNSPAKHGFQNVDLMSPTSNSIGVSRRSSVSSITSDTSSLFPIYESPANLYHLQSDMDQSASEIDENINPQLDKISKDQIYSAYRKVQAKYHKYRGRYTDLATHYKELERVKGKLESVLVETQDKVLRRIADLKEQCQLEQQAKAHLEEALRNDIEEKDHIINTLNTKIKLLQTTGPNLESTLPDTTNDKGNLKDNLIDLSTGSSISSEENALVMENTQLKDKLKKLENVVLKYKESLKRNKEKFSEILTEKNILESQYETLKNSYTEKEKELSYASTEIKSLTDQMIILKKREEESVISLAENKLSIHRELEDKEEQIKKLQLDLKHVTEYKENLSEIVNKYKAEVEELKLSHSTQNSDSEKKEIVQDVTNEKSEALKPVQQEMQQLLNDLDEKVGSKHHGEDCNKENIEKTTKVHDTEIYQNIKFELNEKEIELQETRNKLEELQKITKEYQIHKEELHMEFSNYKLKYTELQNEQNAHKIVAEEKRKEAEATIEKLQATIQSLDKELENMRNALIDRDKVCENYNAKVHEYKTMLENMKERLLSQEAEMKILKEKVQDNTEIITLNNELEIKNTELLGVCTQLQSCKSTISDLKNRLQTDSSNITSLHKEKNNLIKNILNYKISTKKLKEDNIYIKSNTVKCFMEINNEISVLKNGFDAFLKANNIIQNSVNLQIKNFQTKLQEFEELEQKYNQLQTELKDTICLKSNLEISLENYNKQLNEMSMKLEQQCEVDTKNRKLIAEIDNLNFKLYDLRNLPEQVKLLMIESKSLQEELNNVNDMNQLLSNEISDLKVQLEEANGNTKKLQELEQKYVEATKIATLLKSENLNSNKLEEKINTLESEIKVLNENLSEKDKKISTLNEELGNKESFLVDLKVKDEKYENEIIQLTKSNETLQQKIQTKIQQLTKLKTIKQKQDTTIQKLNDEINEVKTLNAELLEQLKTSENEVNILKSENCQIVTLKDNNAAIITELEKLKLIHNETNLENKNLKDKQNEFLKHNQELNESNENLKQKVVNYDKHNQQLLTENTQLGKEIESYKNRLNESILLNTELQFNNKELNFQLEELTSSKKKVEEIEEHLTKENASLHNEVDKLNLLLENNNNVEEKNKELLMNLELLDKEVARLKNIEEEINSLRLEINGLNKVKSDLEEKQLQSSELITENLSLKNRIIELENINTKFQSYVNNLESKVSSLDQTECKNIELKNEVDILKSTNMELLSQIKNKDVVEERLTTEIDELKLIVDEKVAELKLLDTKNMELLKEIERLKSSSVEEEVAIETDKSTTTVEDFKKLQNEIKVLRETNTALNEKVKSISSSEIVHEFSTKNNDKLEEKNKKLEAQLDEALITFQAKELEMHFVSNELKNQVDTLKQELKTNEEEQSMRLKQLVKEFQAQLHDKEEELHAALERRFDRQQNYESNLIQQYKEQLKDFQIELTAKSEQIENLILENKNLMSQKAKDINQLVEKITIMKKEHVDEIKEIEKKWKSIVQQKTDKLEAKHEEEINELTQEWRNERRPDMQTDLINKELESTSRVAMAAVQSNTGSFHTLQQTLTAQRRELAELRKLMKLRHDTLEDSTEIEYLRNILFEYMMGRETMVLARVIAAVVKFDQEQTAKVLKKEEDKMTLLGSLGLT
>9694_0:002d57_{"pub_og_id":"2529099at33208","og_name":"golgin_A4_","level_taxid":33208,"organism_taxid":"9694_0","organism_name":"Panthera_tigris","pub_gene_id":"102968072","description":"golgin_subfamily_A_member_4_isoform_X1"}
MFRKLKQKIIEEEQLQQALASTQAPSNSSTPTGTRSRASSFTEQLDEGTPNRELLAGMIAEPAFLSEYTIFALDSSKQPKTQTDSVNASIQATKSPDSVNGSEPTTPQSGDTQSFAQKLQLRVPSVESLFRSPLKESLFRSSSKESLVRTSSRESLNRFDLDFSAATFDPSSDMESEPEDSLPNLDSLNKEQLIQCLRKMERRLNSYKGKCSEFVIAYQTLQREKKKLQGILSQSQDKALRRIGELREELQMDQQAKKRLQEEFDASLEEKDQHISVLQTQVSLLKQRLRNGPMNVDLPKPCPQMEPQAEGATKENTDSDTEPVDGASAKSLQVLQQRVKRQENLLQRCKATIQSHKEQCALLTSEKDALQEQLDERLQELEKMKELHMAEKTKLITQLRDAKNLIEQLEQDKGMVIAETKRQMHETLEMKEEEIAQLRSRIKQMTTQGEELREQKEKSERAAFEELEKALSTAQKTEEARRKMKAEMDEQIKAIEKAREEERTILQNELSRVKQEVVDVMKKHSEQIAKLQKLHEKELARKEQELTKKFQTQERQFQEQMKIALEKSQSEYLKITQEKEQQESLALEELELQKKAILTESENKLRDLQQEAETYRTRILELESSLEKSLQESKNQSEDLALHLEAEKNKHNKEMTIMVEKHKTELESLRHQQDTLWTEKLQVLKQQHQAEMEKLREKQEQEKETLLKDKESLFQAHIEEMNEKTLEKLDVKQTELESLSSELAEVVKARDKLEEELSVLKDQADKVKQELEAKLDEQKSHHEQQVSSIIKEQERSIQRTEKALKDEINQLGLLLKAKDRHLNEHQARVENLEADIKRSEEELQQASAKLALFQSQQSTTHEQAAASEARLAQLREELLALETERTLLAKQVADVEAQKNDVCSELDAHKVQVRDLTQQLEKQKSEMEEKVRSLTQLYEAQLRDTNTEQAQTKQILIEKENVILQMREGQSREIETLQQKLSAKEDDISILREEYETKLKNQEKKMEKTKQKAKEMQETLKKKLLDQEAKLKKELENTVLELSQKEKQFNAKISEMAQANSAGISDAVSRLEANQKEQIESLSEVHRRELSDVVSVWEKKLNQQAGELQEKHEVQLQEKEQEVAELRQRVLRSGCEKEEVSKELVWLKEEGARQHTELKELQEQLHRKSAHMDALSQNEAKLRAQLEKLEVDLTHSLKENTSLQERIVELEELAEKEKRKVSELTDKLRATDEEFQSLKSLHERSEKSLEDKSLEFKKLSQEVAVQLDIYSRKTEALLQAKTDELIDNSSSKMNAILSRISHCQHHTTHVKEALLIKTCKASELEAQLRQLTEEQNALKSSFQQATHQLEEKESQIKSMKADIEGLVMEKEALQKEGGSQQQAASEKESCITQLKKELSENINAVTLMREELREKKSEIGSLSKQLIDLNTQLQNSVSATEKEAAVASLRKQYDEQQRDLLDQVQNLSLNAETLSKEKTSALAQVDHLSGKLSEWKKRAQSKFIQYQNTIKELQMQLESKAKEASDTAEQVNLPTADLDQQNGRFGCLKGEMEGKSKLQQDERDLESELETQKARVVELEQHLARKTAETESLNEALSKHSRQKDAEREEMLRELQHIQELGEEKDSRVQEAEEKVLRLERQVSSMTSALETKEKELEHANASVKGREEELRALEDRLELEGAAKLAELKKKAEQKIAAIKKQLLSQMEEKEQQYKKDAEGHLGELNAKLQEREREIQALEAKLKSVEGSPRSEAPVVPRSAKTAAARTEHEEADLQGCLQEGREEKISAVQRSLMEREELLQRPEQEKEETVSSPSEMQRSYRELLIKLEHADAKQREDQVVISRLQEELEEKSKRCALIASQHVEEDGGKNNIGAKQHWENVVDDVQKVLQEKELTCQILEQKITELDSCLAREREGHRLEMEDLTSKLEKLQALQQQMEGEAKPTEALGGRAAEKSKSCVVQPTSPADMEAQHDDLEFQLAGAEQEKEKLGKEIVRLQKDLRTLRKEHQQELDIVKREYEQEMEEKIKQEQEDLELKHSSTLKQLMREFHTQLAQKEQELEMTIKETIDKAQEVEAELLESHQEETNQLYKKIAEKEDDLQRTAKRYEEILDAREEEMTAKVMDLQTQLEELQNKYQQRLHQEENPSNDKVTIMELQTQLAQKTTLISDSKLKEQEFREQIHNLEDRLKKYEKNVYATTVGTPYKGGNLYHTDVSLFGEPTEFEYLRKVLFEYMMGRETKTMAKVITTVLKFPDDQTQKILEREDARLMYSSPRSGIF
>9696_0:000d0b_{"pub_og_id":"2529099at33208","og_name":"golgin_A4_","level_taxid":33208,"organism_taxid":"9696_0","organism_name":"Puma_concolor","pub_gene_id":"GOLGA4","description":"GOLGA4"}
MFRKLKQKIIEEEKLQQALASTQAPSNSSTPTGTRSRASSFTEQLDEGTPNRESGDTQSFAQKLQLRVPSVESLFRSPLKESLFRSSSKESLVRTSSRESLNRFDLDFSAATFDPSSDMESEPEDSLPNLDSLNKEQLIQCLRKMERRLNSYKGKCSEFVIAYQTLQREKKKLQGILSQSQDKALRRIGELREELQMDQQAKKRLQEEFDASLEEKDQHISVLQTQVSLLKQRLRNGPMNVDLPKPCSQMEPQAEGATKENTDSDIEPVDGASAKTLQVLQQRVKRQENLLQRCKATIQSHKEQCALLTSEKEALQEQLDERLQELEKMKELHMAEKTKLITQLRDAKNLIEQLEQDKGMVIAETKRQMHETLEMKEEEIAQLRSRIKQMTTQGEELREQKEKSERAAFEELEKALSTAQKTEEARRKMKTEMDEQIKAIEKAREEERTILQNELSRVKQEVVDVMKKHSEQIAKLQKLHEKELARKEQELTKKFQTQERQFQEQMKIALEKSQSEYLKITQEKEQQESLALEELELQKKAILTESENKLRDLQQEAETYRTRILELESSLEKSLQESKNQSEDLAIHLEAEKNKHNKEMTIMVEKHKTELESLRHQQDTLWTEKLQVLKQQHQAEMEKVREKHEQEKETLLKDKESLFQAHIEEMNEKTLEKLDVKQTELESLSSELAEVLKARDKLEEELSVLKDQADRIKQELEAKLDEQKSHHEQQVNSIIKEQERSVQRTEKALKDEINQLGLLLKEKDRHLNEHQARVENLEADIKRSEEELQQASAKLALFQSQQSTTHEQAAASEARLAQLREELLALETERTLLAKQVAEVEAQKNDVCSELDAHKVQVRDLTQQLEKQKSEMEEKVQSLTQLYEAQLRDTNTEQAQTKQILIEKENVILQMREGQSQEIETLKQKLSAKEDDISILHEEYETKFKNQEKKMEKIKQKAKEMQETLKKKLLDQEAKLKKELENTVLELSQKEEQFNAKILEMAQANSAGISDAVSRLEANQKEQIESLTEVHRRELSDVVSVWEKKLNQQAEELQEKHEVQLQEKEQEVAELRQRVLRSGCEKEEASKELVWLKEEGARQDTVLKELQEQLHRKSAHMDALSQNEAKLRAQLEKLEDDLTRSLKENTSLQERIVELEKLAEKEKRKVSELTDKLRATDEEFQSLKSLHERSEKSLEDKSLEFRKLSQEVAVQLDIYSRKTEALLQAKTDELINHSSSKMNAILSRISHCQHHTTKVKEALLIKTCKASELEAQLRQLTEEQNALNSSFQQATHQLEEKESQIKSMKADIEGLVMEKEALQKEGGSQQQAASEKESCITQLKKELSENINAVTLMREELREKKSEIGSLSKQLIDLNTQLQNSISATEKEAAVASLRKQYDEQQRDLLDQVQNLSLNAETLSKEKTSALAQVDHLSGKLSEWKKRAQSKFIQYQNTIKELQMQLESKAREASDAAEQVNLSKADLDQQNGRFGCSKGEMEGKSKLEQEARNLESELETQKARVAELGEHLARKTAETESLNEALNKHYRQKDAEREEMLRELQHIQESGEEKDSRVQEAEEKVLRLERQVSSLTSALETKEKELEHANARVKGREEELRALEDRLELEGAAKLAELKKKAEQKIAAIKKQLLSQMEEKEQQYKKDAEGHLGELNAKLQEREREIQALEAKLKSVEGSPRSEAPVVPRSAKTAAAWTEHEEADLRGCLQEGREEKISALQRSLMEREELLQRPEQEKEETVSSPSEMQCSYRELLIKLEHADAKQREDQVVIRRLQEELEEKSKRCSLIASQHVEEDGGKNNIGAKQHWENVVDDVQKVLREKELTCQILEQKITELDSCLAREREGHRLEMEDLTSKLEKLQALQQQMEGEAKPTDAWGGSAAEKPKSCVVQPTSPADMEAQHNDLEFQLAGAEQEKEKLGKEIVRLQKDLRMLRKEHQQELDIVKREYEQEMEEKIKQEQEDLELKHSSTLKQLMREFHTQLAQKEQELEMTIKETIDKAQEVEAELLESHQEETNQLYKKIAEKEDDLQRTAKRYEEILDAREEEMTAKVMDLQTQLEELQNKYQQRLHQEENPSNDKVTIMELQTQLAQKTTLISDSKLKEQEFREQIHNLEDRLKKYEKNVYATTVGTPYKGGNLYHTDVSLFGEPTEFEYLRKVLFEYMMGRETKTMAKVITTVLKFPDDQTQKILEREDARLMYSSPRSGIF
>10160_0:002585_{"pub_og_id":"2529099at33208","og_name":"golgin_A4_","level_taxid":33208,"organism_taxid":"10160_0","organism_name":"Octodon_degus","pub_gene_id":"Golga4","description":"Golga4"}
MFKKLKQKISEEQQQQQQLQQALAPSQASSSSSTPTGTRSRTSSFTEQLDEVIPNRELLAGMIAEPAFLSEYTIFALDSSKQPKTQSDTVNASIHATDSPNSVNGSEPATPQSGDAQSFAQKLQLRVPSVESLFRSPIKESLFRSSSKESLVRTSSRESLNRLDLDYSAATLDPPSDMESEAEDSLGNSDSLSKEQLIQRLRRMERSLSSYRGKYSELVTAYQTLQREKKKLQGILSQSQDKALRRIGELREELQMDQQAKKHLQEEFDASLEEKDQYISVLQTQVSLLKQRLQNGPMNADVLKPLPQTEPQGEAFTKEEHVEDSIEPVVSAKTLETLQQRIKRQENLLQRCKETIQSHKEQCTLLTSEKEALQEQLDERLQELEKMKELHMAEKTKLITQLRDAKNLIEQLEQDKGMVIAETKRQMHETLELKEEEIAQLRSHIKQMTTQGEELREQKEKSERAAFEELEKALSTAQKTEEARRKMKEEMDEQIKAIEKASEQERVSLQQELSRVKQEVVDIMKKSSEEQIAKLQKLHEKELISKEQELVKKFQAQERELQDQMKVALEKSQSEYLKITQEKELQESLALEELELQKKAILIESENKLQDLQQEAETYRTRILELESSLAKSLQENKNQSEDLAVYLEAEKNKHNEELKIMAEKQKAELESLQHQQDKLWTEKLEILKQQHQTEMKKCRETWEKEKETLLKEKESLFQAHIEEMNEKTLEKLDVKQTELESLSSELSEVLKARSKLEEELSVLTNQSDKMKQELEARLDEQKNQHQQQVDRIIKEQEISIQRTENALEEQINELRLLLKEKNKNLEEQQAHVEHLEAEIKKSKEELQQASVKLDLTQSYQSTTHEQAKAYEEQVAQLQQKLLNLEREKIILIDQVAEIETQKKNVCTELDMHKMQVQDTMQQLEKQNSEMEQKIQSLTQLYESQLKDSNIEQEQTKQMLLEKENTILQIRDGQCKEIEILKKKLSAKEDSVSTLQEEYETKFKNQEKKMEKIKQKAKETQETLKKKLVDQEAKLRKELENTVLELDQKEKQFNAKMLEMSQANLAGISDAVSKLETNQKEQIESLTEVHQQELNNVVSSWEKKLKEQAEELHEKYEIQLQKKEQEIDELKQKIHICGCEKEEMNKEIIWLKEEGVKQDGALNELQEQLKQKCVHMTTLSQNETILRAQLEKLEVDLNQSLKENTSLQEQLVELKVLAEKDMFKVSELTDKLKTKDEEFQSLKSLHETSNKSLEDKSLAFKTLSEELAFQIDSYYKKTEALLEAKTNELIDICGSKTNAIVAKISHCQHHTTKVKEALMIKICKVSELEAQLRQLAEEQNTLSTSFQQATHQLEEKENQIKSMKAEIEGLITEKEALQKEGGNQQQVASEKESCITQLKKELSENINAVTLMKEELTEKKSEMVILKKQLTDLNAQLQNSISLTEKEAAISSLSKQYDKQQHELQDQVQDLSLRVDTLNKEKISALEQVDHWSNKFSEWKKKAQSKFVQYQNTIKESQMQLELKTKEASEKDEHIYLLKENLDQQKKQFEHLKCEMEDNKNKMEKKESNLETELKTQTARIKELEDHVTQKTTEIESLNEILKNYNQEKDNEQKELVHKLKHFQDLGEEKDNRAKEAEEKVLKLEKQVSFMEAELEIKSKELESLNSSMKIKEEEFKSLEEKFELESATKLAELKKKAEQKIAAIKKQLLSQVEEKEQQHKKGVESHLNELNKKLQEREKEIHILEEKLKLVESFPQSEIAKNMAVYTEQKEADSQSSVQKAYEEKVSALQRSLTEKNKLEQEKETITLSPEVQYKNQEVFMQLECAEAKEDEGQVLQEDLEEKKKYSLIASQPVEEEGGQDNKGAKQNLENVVYNIQKTLQEKELTCQALEQKIKELDSCLVREKEGHRLEMEELISKYKKLQAVQQHIDEKKLTEVLGDSTKENSQSHVIQPKLVGNLEAQHNDLEFKLAEAEREKQKLSKEIVRLQKDLRTLRKEHQQELNLLKKECEQEMQEKIKQEQEDLELKHNSTLKQLMREFNTQLAQKEQELEMTIKETISKAQEVETELLESHQEETNQLHKKIAEKDDDLQRTAKRYEEILDAREEEMTAKVMDLQTQLEELRKEHQQTLQQEENADNANVTIMALQTQLAQKTSVISDSKLKEQEFREQIHNLEDRLKKYEKNMYVATPCKGSNLYHTDVSLLGEPTEFEYLRKVLFEYMMGRETKTMAKVITTVLKFPDDQTQKILEREDARLMFTSPRSGIF
>143291_0:003495_{"pub_og_id":"2529099at33208","og_name":"golgin_A4_","level_taxid":33208,"organism_taxid":"143291_0","organism_name":"Pteropus_giganteus","pub_gene_id":"120586847","description":"golgin_subfamily_A_member_4_isoform_X1"}
MFKKLKQKVSEEQQQFQQALASTQASSNSSMPARTRSRTSSFTEQLDEGTPNRELLAGMIAEPAFLSEYTIFALDSSKQPKTQTDSVNASIQATKSPDSVNGSEPMTPQSGDTQSFAQKLQLRVPSLESLFRSPIKESLFRSSSKESLVRTSSRESLTTLDLDFSAATFDPPSDMESEAEDSLGNLDSLNKEQLIHWLRRMEQRLNNYKGKCSELVTAYQMLQREKKKLQGILSQSQDKALRRVAELREELQMDQQAKKHLQEEFDASLEEKDQYISVLQTQVSLLKQRLRNGPMNVDLPKPLPQMEPQAEDVTKENTESVVEPVVGGGASAKTQEILQQRVKRQENLLQRCKETIQSHKEQCTLLTSEKEALQEQLDERLQELEKMKELHMAEKTKLITQLRDAKNLIEQLEQDKGMVIAETKRQMHETLEMKEEEIAQLRSRIKQMTTQGEELREQKEKSERAAFEELEKALSTAQKTEESRKKMKAEMDEQIKAIEKKSEEERISLQQELSRVKQEVVDVMKKSSEQIAKLQKLHEEELASKDQELTKKFQTQEREFQEQMKVSLEKCQSEYLKITQEKEQQESLALEELELQKKAILTESENKLRDVQQEAETYRTRILELESSLEKSLQESKIQSEDLAVHLEAEKNKHNKEITIMVEKHKTELESLQHQQDNLWTEKLQVLKQQHQTEMEKLREKYEQEKEILLKDKESLFQAHIEEMNEKTLEKLDVKQTELESLSSELSDILKARDKLEEELSVLKDQADKVKQELEAKLDEQKNHHQQQVDSIIKEQEMSIQRTEKALKDEINQLGLLLKEKDKQLKEQQVHVENLEADIKRSELELQQVSAKLDLFQSHENTTHEQAKAHEEQLAQLQQKLLDLEAERILLTQQIAEVETQKKDFCTELDTHKIQVQDLMQQLEKQNCEMEEKVKSLTQLYESHLKDSNIEQEQTNQILMEKENVILRMREEQSKEIETLKQKLSAKEDSISILHEEYETKFKNQEKKMEKIKQKGKEMQETLKKKLLDQEAKLKKELENTVLELSQKEKQFNAKILEMAQANSAGINDAVSRLETNQKEQIESLTEGHRRELNDVISVWEKKLNQQAEELQEKHEVQLQEKEQEVAELKQKILIFGCEKEEMNKEITWLKEESVKQDTILKELKEQLNQKSAHMNSLSQNETQLKAQLEKLEVDLKDSLKENTFLQEYVVELKMLAEKDKLKVSELTDKLKTTDEEYQSLKASHERNKKSLEDKSLEFKKLSEELAVQLDIYSEKTEALLQAKTNELINICNSKINAILSRISHCQHHTTKVKEVLQIKTCKVSELEAQLRQLTEEQNRLNSSFQQATNRLEEKENQIKSLKAEIEGLVTEKEVLQKEGGNQQQAASEKESCITQLKKELSENINALTLMKEELKEKKSEISNLSKQVTDLNAQLQNSISLTEKEAAISSLSKRYDEEQCELLDQVQDLSLKVETLSKEKISALEQVDHVSNKFSEWKKKAQSKFTQYQNTIKELQMQLDLKTKEANEKDEQATLLKEDLDQQNKRFECLKGEMEDKKSKMEKKECNLETELKTQRAKIVELEEHITQKTVEIESLNEVLKNYNQQKDIEQNEMVQKLQHIQELGEEKDNRVKEAEEKVLSLEKQVAFMKSELETKKKELEHVNSSVKSKEEALKALEDRLELESAAKLAELKKKAEQKVAAIKKQLLSQMEEKEQQYKKDTESHLSELNTKLQEREREIYILEEKLKSMESSPQSETSVVPRSAKNVAACTEQEADSQGCVQKACEEKVSVLQKNVIEKEKLLQRLEQEKKETCSSLSEMQCKYQELLIKIKHAEEKQHEDQAVINHLQEELEEKNRKYSSVVSQHVEEEGGKNNIETKQNSENVVDNVQKILQEKELTCQILEQKIKELDSCLAREKEGHRVEMEELTSKYEKLQALQQMDGKSKPTEILEESAEEKPKSHVVQPKSLSNMEAEHSDLEFKLAVAEQEKQKLSKEIVKLQKDIRMLRKEHQLELDITKKEYEQEMEERIKQEQEDLELKHNSTLKQLMREFHTQLAQKEQELETTIKETIDKAQEVEAELLESHQEETNQLHKKITEKEEDIRRTAKRYEEILDAREEEMTAKVMDLQTQLEELQKYQQGLQQEENPGNDKVTIMELQTQLAQKTTLISDSKLKEQEFREQIHNLEDRLKKYETNVYAATVGTPYKGGNLYHTDVSLFGEPTEFEYLRKVLFEYMMGRETKTMAKVITTVLKFPDDQTQKILEREDARLMYASPRSGIF
>143291_0:0034ea_{"pub_og_id":"2529099at33208","og_name":"golgin_A4_","level_taxid":33208,"organism_taxid":"143291_0","organism_name":"Pteropus_giganteus","pub_gene_id":"120586760","description":"golgin_subfamily_A_member_4_isoform_X2"}
MFKKLKQKVSEEQQQFQQALASTQASSNSSMPARTRSRTSSFTEQLDEGTPNRELLAGMIAEPAFLSEYTIFALDSSKQPKTQTDSVNASIQATKSPDSVNGSEPMTPQSGDTQSFAQKLQLRVPSLESLFRSPIKESLFRSSSKESLVRTSSRESLTTLDLDFSAATFDPPSDMESEAEDSLGNLDSLNKEQLIHWLRRMEQRLNNYKGKCSELVTAYQMLQREKKKLQGILSQSQDKALRRVAELREELQMDQQAKKHLQEEFDASLEEKDQYISVLQTQVSLLKQRLRNGPMNVDLPKPLPQMEPQAEDVTKENTESVVEPVVGGGASAKTQEILQQRVKRQENLLQRCKETIQSHKEQCTLLTSEKEALQEQLDERLQELEKMKELHMAEKTKLITQLRDAKNLIEQLEQDKGMVIAETKRQMHETLEMKEEEIAQLRSRIKQMTTQGEELREQKEKSERAAFEELEKALSTAQKTEESRKKMKAEMDEQIKAIEKKSEEERISLQQELSRVKQEVVDVMKKSSEQIAKLQKLHEEELASKDQELTKKFQTQEREFQEQMKVSLEKCQSEYLKITQEKEQQESLALEELELQKKAILTESENKLRDVQQEAETYRTRILELESSLEKSLQESKIQSEDLAVHLEAEKNKHNKEITIMVEKHKTELESLQHQQDNLWTEKLQVLKQQHQTEMEKLREKYEQEKEILLKDKESLFQAHIEEMNEKTLEKLDVKQTELESLSSELSDILKARDKLEEELSVLKDQADKVKQELEAKLDEQKNHHQQQVDSIIKEQEMSIQRTEKALKDEINQLGLLLKEKDKQLKEQQVHVENLEADIKRSELELQQVSAKLDLFQSHENTTHEQAKAHEEQLAQLQQKLLDLEAERILLTQQIAEVETQKKDFCTELDTHKIQVQDLMQQLEKQNCEMEEKVKSLTQLYESHLKDSNIEQEQTNQILMEKENVILRMREEQSKEIETLKQKLSAKEDSISILHEEYETKFKNQEKKMEKIKQKGKEMQETLKKKLLDQEAKLKKELENTVLELSQKEKQFNAKILEMAQANSAGINDAVSRLETNQKEQIESLTEGHRRELNDVISVWEKKLNQQAEELQEKHEVQLQEKEQEVAELKQKILIFGCEKEEMNKEITWLKEESVKQDTILKELKEQLNQKSAHMNSLSQNETQLKAQLEKLEVDLKDSLKENTFLQEYVVELKMLAEKDKLKVSELTDKLKTTDEEYQSLKASHERNKKSLEDKSLEFKKLSEELAVQLDIYSEKTEALLQAKTNELINICNSKINAILSRISHCQHHTTKVKEVLQIKTCKVSELEAQLRQLTEEQNRLNSSFQQATNRLEEKENQIKSLKAEIEGLVTEKEVLQKEGGNQQQAASEKESCITQLKKELSENINALTLMKEELKEKKSEISNLSKQVTDLNAQLQNSISLTEKEAAISSLSKRYDEEQCELLDQVQDLSLKVETLSKEKISALEQVDHVSNKFSEWKKKAQSKFTQYQNTIKELQMQLDLKTKEANEKDEQATLLKEDLDQQNKRFECLKGEMEDKKSKMEKKECNLETELKTQRAKIVELEEHITQKTVEIESLNEVLKNYNQQKDIEQNEMVQKLQHIQELGEEKDNRVKEAEEKVLSLEKQVAFMKSELETKKKELEHVNSSVKSKEEALKALEDRLELESAAKLAELKKKAEQKVAAIKKQLLSQMEEKEQQYKKDTESHLSELNTKLQEREREIYILEEKLKSMESSPQSETSVVPRSAKNVAACTEQEADSQGCVQKACEEKVSVLQKNVIEKEKLLQRLEQEKKETCSSLSEMQCKYQELLIKIKHAEEKQHEDQAVINHLQEELEEKNRKYSSVVSQHVEEEGGKNNIETKQNSENVVDNVQKILQEKELTCQILEQKIKELDSCLAREKEGHRVEMEELTSKYEKLQALQQMDGKSKPTEILEESAEEKPKSHVVQPKSLSNMEAEHSDLEFKLAVAEQEKQKLSKEIVKLQKDIRMLRKEHQLELDITKKEYEQEMEERIKQEQEDLELKHNSTLKQLMREFHTQLAQKEQELETTIKETIDKAQEVEAELLESHQEETNQLHKKITEKEEDIRRTAKRYEEILDAREEEMTAKVMDLQTQLEELQKYQQGLQQEENPGNDKVTIMELQTQLAQKTTLISDSKLKEQEFREQIHNLEDRLKKYETNVYAATVGTPYKGGNLYHTDVSLFGEPTEFEYLRKVLFEYMMGRETKTMAKVITTVLKFPDDQTQKILEREDARLMSWLRSSS
>7998_0:0009b5_{"pub_og_id":"2529099at33208","og_name":"golgin_A4_","level_taxid":33208,"organism_taxid":"7998_0","organism_name":"Ictalurus_punctatus","pub_gene_id":"golga4;Golga4","description":"golga4"}
MFKKLKQKINEEQSPQRNVQSPQQAQASSGEKHGKSPLLHQDAPSSSSDRELLAGMIAEPAFLSEYTIFALDHSNRPKAAQVPRANITKGAVNSPSGSVNGDGAASPLREESQTLAQKLQQRVSSVESLFRVSGRAEGLFRSGSRDSLVRSASRESLTALGENEAPGAPAFDPPSDIESEAEDAPGNAEALPKEQLLYRLHRVEKSLANYRGKYSELVTAYRTVQRDKEKTQAILSQSQDKALRRIGELREELQMDQQAKKHLQEEFDAALEEKDQMITVLQTQVALMKKRLRSCPEALASAEAGDAQTDNSTEMTSDLQSTTQVESVELNQAGGTGEPGNTADMEVLQKRVRRQETLLQRCKELINTNKERSAQLSSENDALQQQLQERLQELEKIKELHTSEKTKLITQLRDAKNLIEQLEQDKGMVIAETKRQMHETLEMKEEEIAQLRTRIQQTVAQKEELQEQREKAEKAAFEELERALSMAQRAEEARRQLQDRMEEQVKQVEQASEEERRSLQQELTRVKQEVITIMKKSTEHRIAEMERQHLEDLANKDKLMSTQINEAVEICRKELLKTAQEKEQQASLAVEEAELQKSAVQAEGEAKARELQLELENARTRILELESLLAKLSQGEDTDSDQFSAETEEQRKKYEVELAALEERHQQELEKLKAEQTDALNQQHSTAVDELVEKHKSEVDKIMKDKELEFQDHVKEMNQKMLEKLDIKQAELEALSSELNELQKCKKQLEEKLAVDAANESVRKEFEVILKNEQLKFQMEVEDIKRQHEQLLEGLEKTLKAELNQLRMVLEEKDKELEQYVVRERMLQEDAKRAQQDVEAKLKEIEDLRCVAQSEKEELAEAGAQSNSLKEELKQSKSQVQNLERLLEMGRNECQLKDECLQQKTKENEDLQQRIQQALNDLAEKENLYAQSNRALQEELNRLNRQLDEERSSYEKIAETLRKEMDSKLKSQETKMEKLKQKAKENQEKLKKKLHEQEENAKAEIAKKEKELQQKDQQVKEKILEVAQANSEGLSSALSDLETNHKEQLEKIYEVHRLEQEDLLCHWQEKLSQQQEELQEKHALSLQEKVQELEDISQQLLTNREEKGQVVQEVKNLREELSMRETTVQKLQTELKEAAVKLKSLSEVEDILKKQAETVEKNLNQALNERNLFQDQLTKTEETSKERFQSLSEELEDAHKKLNVLEASRSKEGETLQRTLEEKTTELQYKETEFLTQISCISKELEQHCQGAQAMLNDFSDNLCKRVEAKVNELQSRVACNQKKLCHFKNVILAKNDKICSLGKELRQAVDESQSFKNSLDQMALQLNANSENLKALAIERESLQKDANNHSQVLSEKVICIEKLEEENKNISEKLKANILHISNLESIIDDLKNQLSGIITEKEEAMSLLNQQHNEEKQSIKSQMEEAVVRAEKEKGLAVEQVDTLRNKLSELKKKTDSKLTQNHNTVKSLQCKIEDMEKQIAERDEHLQRLTASIDNQSISKSEMDQVLNEKEQRVSALTLELDSCTKKISELEERLKLQTKEREHLEAEFQQHHNLRESEKMELIQQLQQTKEQCSHKSDLACEAQEKLQSLEKEFQNVKQQLESQQGDFEREKVEILKSKEEALKAAEESACKVAELKKKAEQKISLIRKQLTSQIEQKELTIKDMQAQLEDIRQRQNEKEQQVKILLENERKMEEAINTLREEHKKHLEQVQHDGNLEKENPLQTSKDMDMEELAAEKSVQNEADTLNEREEEAFSRLRELEYKLIESEEQNTTHQAEISQLKAELCEQKALVQELQKTCLSLEVQVKERETNVIQMDMCSLEKTNNLLEMEPVHYAGEQDSKLKQEAWESEKDLLVKDYEMKLQDLCKRLEEKENQLKVRENLEIGQTDGECLTDGSDPENNLQRKLVESENERQKIQKDYIRLQKDLRSLRKEHEKELEYLRKEIADESEIKLKLEVEDLEMKHNSALKQMMREFNTQVALKDKELEASVKEAVEKAQRVEAELMGSHREETNQLQKIISQKEDDLKITIQRYEQILQSREEEMGTRVWEVQKELEELQQRSLSGPQGVEELQVQLAQKTTLLSEARLKEQEYQDRIHTLEDMVRKAYKNSVVTHLGKEPSDYSADPFTEPTEFEYLRKVIFEYMMGRETKTMAKVITSMLKFPADQAQKVLEREDTRVMPWLR
>106734_0:0029ab_{"pub_og_id":"2529099at33208","og_name":"golgin_A4_","level_taxid":33208,"organism_taxid":"106734_0","organism_name":"Chelonoidis_abingdonii","pub_gene_id":"GOLGA4","description":"golgin_subfamily_A_member_4_isoform_X1"}
MFKKLRQKIVEEQTQPRSPGGRAPQQPQTYSKSSPPSPGNRSRTSSLTEQSDEGTLTPDKELLAGMIAEPAFLSEYTIFALDPKRPKPQSDSVNVSKQTTPKSTDSNGSEPPSPQLSDTQTFAQKLQLRVPSMESLFRSPVKESLFRSSSKESLVRTSSRESLNRLDFDTPGPTFDPPSDVESEAEESLGNMDSLSKEQLLQRLRRMERSLGNYRGKYSELVTAYQTVQREKKKLQGILSQSQDKALRRIGELREELQMDQQAKKHLQEEFDASLEEKDQLISVLQTQVSLLKQRLQNGQISTELPETNTETEPQSPAKEISAENVLEPGGTEGDGDSAKTLETLIKRVKRQENLLQRCKEMIRSHKERSAQLTNEKEALQEQLEERLQELEKMKELHMTEKTKLITQLRDAKNLIEQLEQDKGMVIAETKRQMHETMEMKEEEIAQLRAHIKQITTQGEELREQKEKSEKAAFEELEKALSTAQKVEEARKKLQAEMDEKIKAIEKTSEEERVTLQQELTRVKQEVVEIMKKSSEERVAELEKLHKRELATKEQELNERLQVQGKEFQEKMTAALEKSQSEFLQTVQEKEQQESLALEELELQKKAIQSECEKKLQDMQQEIQTARTRILELESSLAKYSQDDKRQLEELSTLIESEKNKYNKEITVMVEKHREELENVKQQEEELWTEKLQILKQQQQSTIEKLREKHEQEMDIMLKEKETVFRAHVEEMNAKTLEKLDVKQTELEALSFELSETLQIRHDLEQERFVLKDGVDKIKQESETKLEQQRKQYQEKIDMMVKEHDISVQGIQKAHTEETNQLKVQLEEKEKHLEELKAQEHKLKESLEISEAELKQVSAKLGDLCQSHQNNSSEQARVYEGQLTELQQKLTNMEAEKSHLKEQIVRAESQLNEVRTELDTYISQVRDLRQQLEEQSSENMQKITSLKQQYESQLKDLSTETDQAKRDLVERENQLEQLKKQQNQQVEELRQKLSAKEERISALQIEYENSLKDQGTKMEKIKQTAKEMQEMFKRKLSEQEAKLKKEFENKQLEFSQKEKHFNAKMLEMAHASSAGINDAVSKPEMNQKEQLESLADAHRRELEEVAQTWGKKLNQQVEELKEKHEMELHKKEKEVGDLKQKLATFSAEKEETNIEITRLTEEQVKRDESWNELQEQLKQLLAQVNTLSQSETDLKAQLEKLEDDLSHSLKDRAVLQEQLREQKTMEEKYKIKVTELTDMLKSSDEKLQILESSHCKEREDYEKKLEDKHLANQQKQIEFERLSSELATQLDIYWKEADTLLQTKTNEVIEKCTEKINLVISRIAHCQHQTTKIKKAILIKNCKIPELETQLRQITDHQTTVSSSLQESTQQLQDKENVIILMKADIERLVTEKELLQKEGGHQQQAATEKETCITQLRKELSENINVVTSMREELKEKESEICALNKLVNELNVKLENSIGLTEKEAAISLLSKQHQEDQLQLLNQVQELSSRVESLSQEKASALEQVDHWMNKLSEWKKKAQLRFTQNHNTIKELQSKLELNNIQVGGKDEEINQLKEELGKQSRNLDSLKDVMEQKQRRREKQEGKLTAELKIQTARITELEEHIARKTAENDSLMEELKRHNQQRDTEQKELVQQLQQAEVVVVEKDNRLKEAEEKVLSLEKQMDSMKAELDTKQREFEQMKTAMMKSKEGELKMLEDRMNAENTTKLADLKKKAEQKIASVKKQLTSQMEEKEQQFKLAMENQLKDLEQKMQEREAKIMDLEEKNRLIRDSADLEREREMMQKVENEKASLEQEKASVLENVRQMYEEKISEIQKVLIDKDGVLKKYENEQQESKDSKLKMKNEQEELLKKLECTEKKLKEEQSVIERLQKEIEEKNKKYSLLLDQHTQDGDDLASIREELKAQVQKHYDMENVIGDFQKQFQEKNKLTQSLEQKIRELEDDIIKKKEACKIEMAEVSLKYEEKLQGLQQQLDERNRQLKVFEENAEEKTRSDLELQKLLGDMQIQQKDLQAKLEEAETEKQKLRKEISKVQKDLRTLRKEHQQELDIMKKEFLEETEQKIRIEQEDIELKHNSTLKQLMREFNTQLAQKERELETAVHETISKAQDVETELIETHHAETTQLHRKIAEKDDDLKRTVKKYEEILEAREEEMTAKVNELQTQLEELQKEYKQKLADEENRRREEVTITELQIQLAQKTTLVNDSKLKEQEFIEQIHILKDQVKNYEKNVYVTAFGSPYRDGNLCHADVSLFGEPTEFEYLRKVLFEYMMGRETKTMAKVITTVLKFPADQTQKILEREDARPLFTSHSGIF
>192404_0:00360e_{"pub_og_id":"2529099at33208","og_name":"golgin_A4_","level_taxid":33208,"organism_taxid":"192404_0","organism_name":"Sturnira_hondurensis","pub_gene_id":"119004033","description":"golgin_subfamily_A_member_4_isoform_X1"}
MFKKLKQKISEEEQKLQHAVASTQASSNSSTPTGARSRTSSFTEQSDEGTPNRELLAGMIAEPAFLSEYTIFALDSSKQPKTQTDSVNASIQATKTPDSVNGSEPVTPQSGDTQTLVQKLQLRVPSMESLFRSPIKESLFRSSSKESLVRTSSRESLNRLDLDLSAATYDPPSDMENEAEDSLGNLDGFNKDQLIQWLRRLERRLHSYKAKYSELKTAYQTLQREKKKLQGILSQSQDKALRRIAELREELQMDQQAKKHLQEEFDASLEEKDQHISVLQTQVSLLKQRLRNGPMNVDLPKPVPQMEPQTEGVPKENSESDTEAVAGDGSSAKTLEILQQRVKRQENLLQRCKETIQSHKEQCTLLTSEKEALQEQLDERLQELEKMKELHMAEKTKLITQLRDAKNLIEQLEQDKGMVIAETKRQMHETLEMKEEEIAQLRSRIKQMTTQGEELREQKEKSERAAFEELEKALSTAQKAEESRRKMKAEMDEQIKAIEKTSEEERISLQQELSRVKQEVVDVKKKSSEKIAKLQKLHEEKLASKEQELTKKFETQEREFQEQMKVAVEKCQSEYLKISQEKEQQESLALEELELQKRAILTESENKLRDAQQEAETYRTRILELESSLEKSLQESKNQSEDLAIHLEAEKNKHNKEITVMVEKHKTELEILQHQQDNLWTEKLHVLKQQHQAEMEKLREKYEQEKEILLKDKESLFQAHIEEMNERTLEKLDVKQTELESLSSELSEVLNARNKLEEELCVLKNQANKVKQELEAKLDEQKNHHQQQVDSIIKEQEMSIQRTEKALKDEINQLRLLLQEKDKHLKEHQAQVENLEADIKRSEGELQQASAKLDLFQSHQSTTQEQTKAFEDQVAQLQQKLLDLEAERVCLAKQIADVETQKKDVCTELDTHKIQVQDLRQQLEKQNSEMEGRVKSLTQLYESQLRDNNIEQEQTKQMLMEKENLILQMREEQSKEIEALKQKLSAKEDSISMLHEEYENKFQNQEKKMEKIKQKAKEMQETLKKKLLDQEAKLKKELENTVLELSQKEKELNAKILELAQANSAGVSEAVSRLETNQKEQMESLTEVHRQELKDVISDWEKKLNQQAEELEEKHKIQLREKEQEVAELKQKVLIFGCEKEEMNKEIASLKEEWVKQDTVLKELQEQVDQKSAHTNSLSQNETKLKAQLEKLEADLKHSLKENTFLQEHVVELKTLSEKDRLMVSELTDKLKATDEEFQSLKSSHERSKKSLEDKSLEFKKLSEELAVQLNIYTKKTEALLQAKTNELINLSNSKINAVLSRISHCQHHTTKVKEALQIKTCKVSELEAQLRQLTEEQNTLSSSFQQATHQLEEKENQIKSMKADIEGLVTDKEALQKEGGNQQQAASEKESCITQLKKELSENINAVTLMKEELQEKKSEISSLSKQLTDLNAQLQNSISLTEKDAIISSLSQRHDEEQHKLLDQVQDLSLKVEALSKEKISALEQVDHSSNKFSEWKKKAQSKFTQYQNTIKELQMQLELKTKEASEKEEQITLLKEDLDQQSRRFECLKGEMEDKKSKMEKKECNLKTELKIQTARILELEEHVTQKTNEIVSLNEVLKNYNQQKDIEQSEMVQKLQHIQELGEEKDNKVKETEEKVLRLEKQVASMKSELETKKEELEHVNSTVKSREEAVKALEDRLELESAAKLVELKKKAEQKIAAIKKQLLSQMEEKEQQYKKDTESRLSELNTKLQEREREIHILEEKLKSMESSPQAETSVVTRSAKNVAACTEQEEADSQGCMQKACEEKISVLQRNLIEKEKLLQRLEQDKEETMSSHSEMQCKYQELLIKLEHAEAKQHEGQFMINHLQEELEERNKYGLIVSQHMEEERGKNNIGAKQNLENVVDDVQKTLQEKELACQILEQKIKELDSCLVREKEEHRVEMEALTSKYEKLQALQQQRNGKSKPTEILEESAEEKSKSHVVQPRLLSNMEAEHHDLEFKLAAAEQEKQKLGKEIVKLQKDLRMLRKEHQQELDITRKEHEQEMEEKIKQEQEDLELKHNSTLKQLMREFHTQLAQKEQELQIAVKETIDKAQEVEAELLQSHQEETNQLYKKIAEKEDDLKRTAKRYEEILDAREEEMTAKVMDLQTQLEELQRKCQQRLQQQEEDPGNDEVSIMELQTQLAQKTTLVNDAKLKEQEFREQIHNLEDRLKKCEKNVCATTGGTPYKGGNLYHTNVSLFGEPTEFEYLRKVLFEYMMGRETKTMAKVITSVLKFPDDQTQKILEREDARLMYASPRSGIF
>36723_0:00046b_{"pub_og_id":"2529099at33208","og_name":"golgin_A4_","level_taxid":33208,"organism_taxid":"36723_0","organism_name":"Mustela_erminea","pub_gene_id":"GOLGA4","description":"golgin_subfamily_A_member_4_isoform_X1"}
MFKKLKQKISEEQQQLQQALASTQAPSNSSTPTRTRSRTSSFTEQLDEGTPNRELLAGMIAEPAFLSEYTIFALDSSKQPKTQTDSVNASIQALRSPDSVNGSEPTTPQSGDMQSFAQKLQLRVPSMESLFRSPLKESLFRSSSKESLVRTSSRESLNRFDLDCSVATFDPSSDMESEPEDPLPNLDSLSKEQLIQWLRRMERRLSSYKGKCSELVTAYQTLQREKKKLQGILSQSQDKALRRIGELREELQMDQQAKKHLQEEFDASLEEKDQHISVLQTQVSLLKQRLRNGPMNIDLPKPFPQMEPQAEGVSKENTDSDIEPVVVDGASAKTLEVLQQRVKRQENLLQRCKETIQSHKEQCALLTSEKEALQEQLDERLQELEKMKELHMAEKTKLITQLRDAKNLIEQLEQDKGMVIAETKRQMHETLEMKEEEIAQLRSRIKQMTTQGEELREQKEKSERAAFEELEKALSTAQKTEESRRKMKAEMDEQIKAIEKTREEERSNLQQELSRVKQEVVDVTKKSSEQIAKLQKLHEEELASKEQELTKKFQTQERQFQEQMKIALEKSQSEYMKITQEKEQQESLALEELELQKKAILMESENKLRDLQQEAETYRTRILELETSLEKSLQESKNQSEDLAVHLEAEKNKHNKEITIMVEEHKAELESLQHQQDALWTEKLQVLKQQHQTEMEKLREKHEQEKETLLKDKESLFQAHIEEMNEKTLEKLDVKQTELESLSSELSEVLKTREKLEEELSVIKDQADKVKKELEAKLDEQKSHHQQQVESIIKEKEISIQRTEKALKDEINQLGLLLKEKDKHLKEHQARVENLEVDIKMSEEELRQASAKLALFQSQQSTTHEQARASEEHLAQLQQKLLDLETERIFLTKQVAEVETQKKDVCAELDTHKVQVQDLRQQLENQKSEMEEKLQALTQHYESQLRDTNTEQAQTKQSLIEKENIILQMREGQSKEIETLKQKLSAKEESFSVLHEEYETKLKNQEKKMEKIKQKAKEVQETLKKKLVDQEAKLKKELENTVLELSEKEKQFNAKIVEIAHANSAGINDAVSRLETNQKEQMESLTEVHRRELSDVVSVWEKKLHQQAEELQEKHELQLQEKEQEVAELKQKILQSGCEKEEMNKELTWLKEEGIKQDTVLRELREQIQEKSAHMNSLSQNETKLKAQLEKLEVDLNHSLKENTSLQERIVELEMLAEKDKLKVSELTDKLQTTDEEVQSLKSSHERNEKNLEDKSLEFKKLSEELAVQLDIYSKKTEALLQAKTNELINISSSKINAILSRISHCQHHTTKVKEALVIKTCKASELEAQLRQLREEQNTLNSSFQQATHQLEEKENQIKSMKTDIEGLVMEKEALQKEGGNQQQAASEKESCITQLKKELSENINAVTLMKEELKEKKSEISSLSKQLTDLNTHLQNSISLTEKEAAISSLSKRYDEQQCELLGQVQDLSLKVETLSKEKISALEQIDHLSNKFSEWKKKAQSKFIQYQSTIKDLQMQLELKAKEANKKDEQIHGLKEDLDQQNERLVCLKSEMEDKKSKLEKKECNLETELKTQMTRIVELEEHLTQKTTEIESLNEALNNYNQQKDTEQKEMLQKLQHIQELGEEKDNRVKEAEEKVSRLEKQVSSMKSELEAKKKELEHANSGMKGKEEELKALEDRLELESAAKLAELKKKAEQKIAAIKKQLLSQMEEKEQQYKKDTEGHLTKLQEKEREIQVLEEKLKGPPQSGASVIPRSAEHVASCAEQNVDLEGCVQKAYDDKISALQRSLMEKEKLLQRLEQEKEETISSHSEMQCRYQELLIKIEHAEAKQHEDQVMINHLQEELEEKSKKYSLIASQRVEEEGGKNNVGAKQNLEDVVDDVQKALQEKELACQILEQKIKELDSCLVREREGHRVEMEELTSKFEKLQALQQQVDGKNKPTEALDESGEEKSKSHAVQPRLPGNMEAEHNDLEFKLAGAEQEKQKLGKEIVKLQKDLRMLRKEHQQELDIMKKEYEQEMEEKIKQEQEDLELKHNSTLKQLMREFHTQLAQKEQELEMTIKETIDKAQEVEAELLESHQEETNQLYKKIAEKEDDLQRTAKRYEEILDAREEEMTAKVMDLQTQLEELRNKYQERLQQEESPGNDKITIMELQTQLAQKTTLISDSKLKEQEFREQIHNLEDRLKKYEKNVYATTVGTPYKGGNLYHTDVSLLGEPTEFEYLRKVLFEYMMGRETKTMAKVITTVLKFPDDQTQKILEREDARLMYTSPRSGIF
>30611_0:0003a6_{"pub_og_id":"2529099at33208","og_name":"golgin_A4_","level_taxid":33208,"organism_taxid":"30611_0","organism_name":"Otolemur_garnettii","pub_gene_id":"GOLGA4","description":"golgin_subfamily_A_member_4_isoform_X2"}
MFRKLKQKITEEQQQLQQALAPAQASSNSSTPVRTRSRTSSFTEQLDEGTPNKENASIQATKSLDSFNESEPTIPQSGDTQSFAQKIQLRVPSMESLFLSPIKESLFRSSSKESLVRTSSRESLNRLDLDFSATFDPPSDMDSEAEDFQGNSDSLNKEQLIQRMRRMERSLSNYRGKYVELVSAYQTLQREKKKLQVSDLLAQLRDKEMKVLAELRDELQMDQQAKKHLQEEFDASLEEKDQYISVLQTQVSLLKQRLQNGPMNADIPKPLSQMEPLAEVFTKEENTESDVEPVAADGASAKTLEALQQRVKRQENLLQRCKETIRSHKEQCTLLTSEKEALQEQLDERLQELEKMKDLHMAEKTKLITQLRDAKDLIEQLEQDKGMVIAETKRQMHETLEMKEEEIAQLRSRIKQMTTQGEELREQKEKSERAAFEELEKALSTAQKTEEARRKMKAEMDEQIKAMEKTSEEERISLQQELSRVKQEVVDIMKKSSEEQIAKLQKLHEKELAGKEQELTKKFQTQERELQEQLKIALEKSQSEYLKLTQEKEQQESLALEELELQKKAILTESENKFRDLQQEAETYRTRILELESSLEKSLEESKNQSKDLAVHLEAEKNKHNKEITIMVEKHKKELESLQHQQESLCTEKLQVLKQQHQTEMEKLRENCEQEKETLLKDKEVLFQAHIEEMNEKTLEKLDVKQTELESLSSELSEVLKARHKLEEELSILKDETDKMKQELEAKLDEQKNHHQQEVDSITKEHEVSVQRTEKTLKDQINQLELLLKEKDKHLKQHQADIENLQADIKRSEGELQQASAKLDLVQSYQNTTDEQAKAYEEQLSQLQQKLLDLETERILLTKQVTEVETQKKDICIELDSHKIQVQDLMQKLQNQNSEMEQKLKTLTQLYESQLKDNNKEQEQMKQILMEKENIMLQMKEGQSKEIEILTQKLSAKEDSIRILHEEYETKFKNQEKKMEKIKQKSKEMQETFKKKLLDQEAKLKKELENTVLELSQKEKQFNAKVLEMAQANSAGISDAVSRLETNQKEQIESLTEVHQRELNEVVSVWEKKLNQQTEELQEKHEMQLQEKEQEVAELKQKILIFGCEKEEMSKEITRLKEEGVKQGTTLNELQEQLNQKCVHMNTLAQNETKLKVQLEKLEIDLNHSLKENTFLQEQLVELKMLAEEDKLKVSELTDKLKTGDEELQSLKSLLERNNKSLEDKGLEFKKLSEELTIQLDICCKKTEAMLEAKANELINSSSSKVNAILSRISHCQQHTAKVKEALLMKTCKVSELKAQLQQLTEEQNMLNTSFQQATHQLEEKENQIKSMKADIDGLVTEKEALQKEGGNQQQAASEKESCITQLKKELSENINAVTLMKEELKEKKSEISNLNKQLTDLNTQLQNSISLTEKEAAISSLNRQYDEQKCELLQQVQDLSLKVDTLNKEKSSALEQVDHWSNKFSEWKKKAQPKFTQYQNTIKELQMQLELKTKEELEKDEKINSLKEDLDQQNKRFECLKGEMEDKKSKMEKKECALETELKTQTARIVELEDHITQRTNEIESLNEVLKNYNQQKDIEQKELVQKVQRFQALGEEMDNRVKEAEEKALRLEKQVSSIKAELETKKKELEHANSSVKSKEEELKALEDRLELESAAKLAELKKKAEQKIAAIKKQLLSQMEEKEQQYKKGTESHLNELNTKLQDREREVHILEEKLKSVESSPQSEVSVVSRSAKNVEACTEQKEVDSQSCVQKACEEKISVLQRNLTEKEMLLQKLEQEKEEAISSHSEMQCKYQELLIKLEHTELKQHEDQIMIDHLQEELEEKSKKYSLIVSQHVEKEGAENNIESKQKLEDVVNNVQKTLQEKELNCQILEQKIKELDSCLVREKEVHRVEMNELTSKYEKLQALQQQIDGKNNPTEILEESTEEKSKSHVVQHKLLANVEAQSNDLEFKLKEAEREKQKLGKEIARLQKDLRMLRKEHQQELDILKKECEQEMEEKIKQEQEDLELKHNSTLKQLMREFNTQLAQKEQELEMTIKETINKAQEVEAELLESHQEETNQLHKKIAEKDDDLKRTARRYEEILDAREEEMTAKVMDLQTQLEELQKKYEQKLQQEENPGNDHVTIMELQTQLAQKTTLISDSKLKEQEFREQIHNLEDRLKKYEKNVYATTVGTPYKGGNLYHTDVSLLGEPTEFEYLRKVLFEYMMGRETKTMAKVITTVLKFPDDQTQKILEREDARLMSWLRSSS
>1437191_0:001cb7_{"pub_og_id":"2529099at33208","og_name":"golgin_A4_","level_taxid":33208,"organism_taxid":"1437191_0","organism_name":"Osmia_bicornis_bicornis","pub_gene_id":"LOC114875926","description":"golgin_subfamily_A_member_4-like_isoform_X1"}
MFKKFKDKLAEEMKQSPARLQASMQQLAQAVVSPALSSSSIQELSTSNDNFSLTEEGDETPKNSPAKHGFQNVDLMSSTPNSIGISRRSSVNSVTSDTSSLFPIYESPANLYHLQSDMDQSASEIDENISSQLDKITKDQIYSAYRKVQAKYHKYRGRYTDLATHYRELERVKGKLESVLVETQDKVLRRIADLKEQCQLEQQAKAHLEEALRNDIEEKDHIINTLNTKIKLLQTSSGPNSDVIMSGATNEDKGSEENLKDNLIDLNTESSVNSTENSLLIENTQLKDKLKKLENVVLKYKESLKRNKEKFTEVLTEKNTLESDYESLKYSYTEKEKELNNAHTEIRNLTDQMIILKKREEESVISLAENKLSIHRELEDKEEQIKKLQLELKHMTESKDNLNEIVNKYKTELEKLKLFHSTQNLDSEKKEIVHDVSKGKSETFKLTQQETQQKSISSEDKMDVIDHEENIKKTQIEDSEMNQSIKSKLDESKSELQKHTIEDLQKLIEEYQNNKIKLSMELSNCKLRYTELKNEQDAHKIIAEEKKKEADAMIEKLQATVQSLDKELENMRNALMDRDKVCENYNAKVNEYKMIVEETNEKILAQDTEIKTFKEKEQQANKLKIELENKVRELSETCNELQSCKTVMSDLKNKLQTYNSDIDLLREERNNLIKNILNYKISIQNLKTNNKRIKSDVTEHLTQFNNEMFALKNVLGVCLKEEAIIQNVETEDLQMKLKEFEEFKQKYDELQTELKDTICIKSDLQANLEKYNEQLKEMSINLEQQNEVDVKNRKLIAEIDNLNFKLYDLRNVSEEMNSLKIESKSLKEELNNVNTVNQLLSNEISELKIQFEEANNNKKELEETISMLKSESSNCNNKLEKQINSLQSEIILLKESMVEKDKQVNTLNEELRSKESFVNSLKNECEKHTKLIAKYEDQISKLKQGKETLQKTVQSMQDKLGKLKDIKQKQGLTIQELNGEINEVKIINTELLEKLKILENEINALKSENGQIITLQNSNSSITSELEQLKSIHHEIDLENKNLKDGQNELLKRNQELHESNEKLIQEVVFYEKRNEQLLNDNKQLQMEIESHKNSLSGQNQDIENLKSEIETLSTELESKTEKLNLQFEEFRLCKKEAEEIKEYFTKENKNLQNEICKLDIALKDRESIEEKNKELLDDVESLRKEIIRLKAIKEENDNLKLEINNLTEMKVNLEKMQLQYNELTNEYVFLKNNIAELEGVNSVNIKLQSTVNNLEAKISSLEQAESNNIELKTELDTLKTTNTEVLSQINKISVEREQLIAELGELKLTVDEKVAELKLLDNKNMELLKEIERLKSLTMEDEAIVEAETSRNTIEHMKEEIGRLHAEAEVLKKSNISLQEKVQNANTNKTVDDSFIKESDMLQEENKKLEAQLDEALITFQAKELQMQIMNNELKNQADKLKEELKTNEEEQSMRLKQLVKEFQAQLHDKEEELHAALEKRFDRQQNYESNLVQQYKEQLKDFQVELTTKSEQIENLILENKNLMAQKTKDINQLIEKVTSMKKEHADEMREIEKKWKSIVQQKTDKLEAKHEEEINELTREWRNERRPDVQNDLTPKELESTSRVAMAAVQSNTGSFHTLQQTLTAQRRELAELRKLVKLRHDTLEDSTEIEYLRNILFEYMMGRETMVLARVIAAVVKFDQEQTAKILKKEEDKMTLVKKFSKYMCYHFEYFNPKLLVISAWFFGSYIVKNPVYNLKRVSTFVY
>9662_0:000ee9_{"pub_og_id":"2529099at33208","og_name":"golgin_A4_","level_taxid":33208,"organism_taxid":"9662_0","organism_name":"Meles_meles","pub_gene_id":"123940871","description":"golgin_subfamily_A_member_4_isoform_X1"}
MFKKLKQKISEEQQQLQQALASTQAPSNSSTPTRTRSRTSSFTEQLDEGTPNRELLAGMIAEPAFLSEYTIFALDSSKQPKTQTDSVNASIQAMKSPDSVNGSEPTTPQSGDMQSFAQKLQLRVPSMESLFRSPLKESLFRSSSKESLVRTSSRESLNRFDLDCSVATFDPSSDMESEPEDPLPNLDSLSKEQLIQWLRRMERRLSSYKGKCSELVTAYQTLQREKKKLQGILSQSQDKALRRIGELREELQMDQQAKKHLQEEFDASLEEKDQHISVLQTQVSLLKQRLRNGPMNIDLPRPFPQMEPQAEGVSKENTDSDIEPVVVDGASAKTLEVLQQRVKRQENLLQRCKETIQSHKEQCALLTSEKEALQEQLDERLQELEKMKELHMAEKTKLITQLRDAKNLIEQLEQDKGMVIAETKRQMHETLEMKEEEIAQLRGRIKQMTTLGEELREQKEKSERAAFEELEKALSTAQKTEESRRKMKAEMDEQIKAIEKTREEERSSLQQELSRVKQEVVDVTKKSSEQIAKLQKLHEEELASKEQELTKKFQTQERQFQEQMKIALEKSQSEYMKITQEKEQQESLALEELELQKKAILLESENKLRDLQQEAETYRTRILELESSLEKSLQESKNQSEDLAIHLEAEKNKHNKEITIMVEKHKAELESLQHQQDTLWTEKLQVLKQQHQTELEKLREKHEQEKETLLKDKESLFQAHIEEMNEKTLEKLDVKQTELESLSSELSEVLRTREKLEEELSVLKDQADKVKQELEAKLDQQKSHHQQQVESIIKEQEISIQRTEKALKDEINQLGLLLKEKDKHLKEHQARVENLEADIKRSEEELQQASAKLALFQSQQSTTHEQARASEEHLAQLQQKLLDLETERILLIKQVAEVETQKKDVCAELDTHKIQVQDLRQQLENQKSEMEEKLQALTQHYESQLRDTNTEQAQTKQSLIEKENVILQMREGQSKEIETLKQKLSAKEESFSVLHEEYETKLKNQEKKMEKIKQKAKEIQETLKKKLVDQEAKLKKELENMVLELSEKEKQFNAKIVEMAQANSAGINDAVSRLETNQKEQIERLTEVHRRELSDVVSVWEKKLNQQAEELQEKHELQLQEKEQEVAELKQKILQSGCEKEEMNKELTWLKEEGIKQDTVLRELREQIQEKSAHMNSLSQNETKLKAQLEKLEVDLNHSLKENTSLQERIVELEMLAEKDKLKVSELTDKLKTTDEEVQSLKSSHERNEKNLEDKSLEFKKLSEELAVQLDIYSKKTEALLQAKTNELINISSSKINAILSRISHCQHHTTKVKEALVIKTCKASELEAQLRQLREEQNTLNSSFQQATHQLEEKENQIKSMKADIEGLVMEKEALQKEGGNQLQAASEKESCITQLKKELSENINAVTLMKEELKEKKYEISSLSKQLTDLNTQLQNSISLTEKEAAISSLSKRYDEQQRELLGQVQDFSLKVETLSKDKISALEQVDHLSNKFSEWKKKAQSKFVQYQSTIKDLQVQLELKAKEANEKDEQIHGLKEDLDQQNEKLVCLKGEMEDKKSKLEKKECNLETELKTQMTRIVELEEHLTQKTTEIESLNEALNNYNQQKDTEQKEMLQKLQHIQELGEEKDNRFKEAEEKVSRLEKQVSSMKSELEATKKELEHANSGMKGKEEELKALEDRLELEGAAKLAELKKKAEQKIAAIKKQLLSQMEEKEQQYKKDTEGHLGELNTKLQEKEREIQVLEEKLKGPPQSEASVIHRSAEHVASCAEQNVDPEGCVQKAYDDKISALQRSLMEKEKLLQRLEREKEETVSSHSEMQCRYQELLIKIEHAEAKQHEDQVTINHLQEELEEKSKKYSLIASQHVEEEGGKNNIGAKQNLENVVDDVQKALQEKELACQILEQKIKELDSCLVREREGHRVEMEELTSKYEKLQALQQQMDGKNKPTEALEESGEEKSKSHAVQPRLPGNMAAEHNDLEFKLAGAEQEKQKLGKEIVKLQKDLRMLRKEHQQELDIMKKEYEQEMEEKIKQEQEDLELKHNSTLKQLMREFHTQLAQKEQELEMTIKETIDKAQEVEAELLESHQEETNQLHKKIAEKEDDLQRTAKRYEEILDAREEEMTAKVMDLETQLEELQNKYQERLQQEDSPGNDKITIMELQTQLAQKTTLISDSKLKEQEFREQIHNLEDRLKKYEKNVYATTVGTPYKGGNLYHTDVSLLGEPTEFEYLRKVLFEYMMGRETKTMAKVITTVLKFPDDQTQKILEREDARLMYTSPRSGIF
>9689_0:002d5d_{"pub_og_id":"2529099at33208","og_name":"golgin_A4_","level_taxid":33208,"organism_taxid":"9689_0","organism_name":"Panthera_leo","pub_gene_id":"122198890","description":"golgin_subfamily_A_member_4_isoform_X1"}
MFRKLKQKIIEEEQLQQALASTQAPSNSSTPTGTRSRASSFTEQLDEGTPNRELLAGMIAEPAFLSEYTIFALDSSKQPKTQTDSVNASIQATKSPDSVNGSEPTTPQSGDTQSFAQKLQLRVPSVESLFRSPLKESLFRSSSKESLVRTSSRESLNRFDLDFSAATFDPSSDMESEPEDSLPNLDSLNKEQLIQCLRKMERRLNSYKGKCSEFVIAYQTLQREKKKLQGILSQSQDKALRRIGELREELQMDQQAKKRLQEEFDASLEEKDQHISVLQTQVSLLKQRLRNGPMNVDLPKPCPQMEPQAEGATKENTESDIEPVDGASAKSLQVLQQRVKRQENLLQRCKATIQSHKEQCALLTSEKDALQEQLDERLQELEKMKELHMAEKTKLITQLRDAKNLIEQLEQDKGMVIAETKRQMHETLEMKEEEIAQLRSRIKQMTTQGEELREQKEKSERAAFEELEKALSTAQKTEEARRKMKAEMDEQIKAIEKAREEERTILQNELSRVKQEVVDVMKKHAEQIAKLQKLHEKELARKEQELTKKFQTQERQFQEQMKIALEKSQSEYLKITQEKEQQESLALEELELQKKAILTESENKLRDLQQEAETYRTRILELESSLEKSLQESKNQSEDLALHLEAEKNKHNKEMTIMVEKHKTELESLRHQQDTLWTEKLQVLKQQHQAEMEKLREKQEQEKETLLKDKESLFQAHIEEMNEKTLEKLDVKQTELESLSSELAEVVKARDKLEEELSVLKDQADKVKQELEAKLDEQKSHHEQQVSSIIKEQERSIQRTEKALKDEINQLGLLLKEKDRHLNEHQARVENLEADIKRSEEELQQASAKLALFQSQQSTTHEQAAASEARLAQLREELLALETERTLLAKQVADVEAQKNDVCSELDAHKVQVRDLTQQLEKQKSEMEEKVRSLTQLYEAQLRDINTEQAQTKQILIEKENVILQMREGQSREIETLKQKLSAKEDDISILREEYETKLKNQEKKMEKIKQKAKEMQETLKKKLLDQEAKLKKELENTVLELSQKEKQFNAKILEMAQANSAGISDAVSRLEANQKEQIESLTEVHRRELSDVVSVWEKKLNQQAEELQEKHEVQLQEKEQEVAELRQRVLRSGCEKEEVSKELVWLKEEGARQHTELKELQEQLHRKSAHMDALSQNEAKLRAQLEKLEVDLTRSLKENTSLQERIVELEELAEKEKRKVSELTDKLRATDEEFQSLKSLHERSEKSLEDKSLEFKKLSQEVAVQLDIYSRKTEALLQAKTDELIDNSSSKMNAILSRISHCQHHTTQVKEALLIKTCKASELEAQLRQLTEEQNALNSSFQQATHQLEEKESQIKSMKADIEGLVMEKEALQKEGGSQQQAASEKESCITQLKKELSENINAVTLMREELREKKSEIGSLSKQLIDLNTQLQNSVSATEKEAAVASLRKQYDEQQRDLLDQVQNLSLNAETLSKEKTSALAQVDHLSGKLSEWKKRAQSKFIQYQNTIKELQMQLESKAKEASDTAEQVNLPKADLDQQNGRFGCLKGEMEGKSKLQQEERDLESELETQKARVVELEEHLARKTAETESLNEALSKHNRQKDAEREEMLRELQHIQELGEEKDSRVQEAEEKVLRLERQVSSMTSALETKEKELEHANASVKGREEELRALEDRLELEGAAKLAELKKKAEQKIAAIKKQLLSQMEEKEQQYKKDAEGHLGELNAKLQEREREIQALEAKLKSVEGSPRSEAPVVPRSAKTAAAWTEHEEADLQGCLQEGREEKISALQRSLMEREELLQRPEQEKEETVSSPSEMQRSYRELLIKLEHADAKQREDQVVISRLQEELEEKSKRCSLIASQHVEEDGGKNNIGAKQHWENVVDDVQKVLQEKELTCQILEQKITELDSCLAREREGHRLEMEDLTSKLEKLQALQQQMEGEAKPTEALGGRAAEKSKSCVVQPTSPADMEAQHDDLEFQLAGAEQEKEKLGKEIVRLQKDLRTLRKEHQQELDIVKREYEQEMEEKIKQEQEDLELKHSSTLKQLMREFHTQLAQKEQELEMTIKETIDKAQEVEAELLESHQEETNQLYKKIAEKEDDLQRTAKRYEEILDAREEEMTAKVMDLQTQLEELQNKYQQRLHQEENPSNDKVTIMELQTQLAQKTTLISDSKLKEQEFREQIHNLEDRLKKYEKNVYATTVGTPYKGGNLYHTDVSLFGEPTEFEYLRKVLFEYMMGRETKTMAKVITTVLKFPDDQTQKILEREDARLMYSSPRSGIF
>74926_0:000c67_{"pub_og_id":"2529099at33208","og_name":"golgin_A4_","level_taxid":33208,"organism_taxid":"74926_0","organism_name":"Mauremys_mutica","pub_gene_id":"123363531","description":"golgin_subfamily_A_member_4_isoform_X1"}
MFKKLRQKIVEEQTQPRSPGGRAPQQPQTHSKSSPPPPGNRSRTSSLTEQSDEGTLTPDKENVSKQTNPKSIDSNGSEPSSPQLSDTQTFAQKLQLRVPSMESLFRSPVKESLFRSSSKESLVRTSSRESLNRLDFDTPGPTFDPPSDVESEAEESLGNMDSLSKEQLLQRLRRMERSLGNYRGKYSELVTAYQTVQREKKKLQGILSQSQDKALRRIGELREAVAVLKADIREGGFSYDIWNSSMKELQMDQQAKKHLQEEFDASLEEKDQLISVLQTQVSLLKQRLQNGQISTELPETNSETEPQSPAKEISAENVLEPGGTEGDGDSAKTLETLIKRVKRQENLLQRCKEMIRSHKERSAQLTNEKEALQEQLEERLQELEKMKELHMTEKTKLITQLRDAKNLIEQLEQDKGMVIAETKRQMHETMEMKEEEIAQLRAHIKQITTQGEELREQKEKSEKAAFEELEKALSTAQKVEEARKKLQAEMDEKIKAIEKISEEERVTLQQELTRVKQEVVEIMKKSSEERVAELVKLHKRELATKEQELNERLQVQEKEFQEKMRAALEKSQSECLQTVQEKEQQESLALEELELQKKAIQSESEKKLQGMQQEIQTARTRILELESSLAKYSQDDKRQLEELSTLIESEKNKYNKEITVMVEKHREELENVKQQEEELWTEKLQILKQQQQSTIEKLREKHEQEMDIMLKEKETVFRAHIEEMNAKTLEKLDVKQTELEALSFELSEALKIRHDLEQEHFVLKDDVDKIKQESEAKLEQQRNQYQEKIDMMVKEHDISVQGIEKAHTEETNQLKVQLEEKEKHLEELKAQEHKLKDSLDISEAELKQMSAKLGDLCQSHQNNSSEQARVYEGQLTELQQKMTNMEAEKSHLKEQIVRAESQLNEVRTELDAYISQVHDLRQQLEEQISENMQKITSLKQQYDSQLKDLGTETDQAKRDLVERENQLEQLKKQQNQQVEDLRQKLSAKEERISALQVEYENSSKDQETKMEKIKQKAKEMQEMFKKKLSEQETKLKKEFENKQLEFSQKEKHFNAKMLEMAHASSAGINDAVSKLEMNQKEQLESLAEAHRRELEEVAQTWGEKLIQQVEELKEKHEMELHKKEKEVGDLKQKLATFSAEKEGTDIEITRLKEEQVKRDESWNELQEQLKQLLAQVNTLSQSETDLKAQLEKLEDDLSHSLKDRAVLQEQLREQKTMEEKHKIKVTELTDMLKTSDEKLQILESSHCKECEDYEKKLEDKHLASQQKQIEFERLSSELAAQLDIYWKEADTLLQTKTNEVIEKCTEKINLVISRIAHCQHQTTTIKKAILIKNCKIPELETQLRQITEHHTTVSSSLQESTQQLQDKENVIILMKADIERLVTEKELLQKEGGHQQQAATEKETCITQLRKELSENINVVTSMREELKEKESEICALNKLVNELNIKLENSIGLTEKEAAISLLSKQHQEDQLQLLNQVQELSSRVESLSQEKASALEQVDHWMNKLSEWKKKAQLRFTQNHNTIKELQSKLELNNIQVGGKDEEINQLKEELDKQSRNLDSLKDVMEQKQRRREKQEGKLTAELKIQTARITELEEHIARKTAENDSLMEELKRHNQQRDSEQKELVQQLQQAEVVVVEKDNRLKEAEEKVLSLEKQMDSVKAELNTKQREFEQMKTAMMKSKEEELKMLEDRMNAENTTKLADLKKKAEQKIASVKKQLTSQMEEKEQQFKLAMENQLKDLEQKMQEREAKIMDLEEKNRLIRDSADLEREMMQKVENEKASLEQEKASVLENVRQMYEEKISVIQKDLIDKDGLLKKYENEQQESNDSKLKMKSQQEELLKKLECTEKKLKEEQSVIERLQKEIEGKNKKYSLLLDQHTQDGDDLASIREELKAQVQKHYDMENVIGDFQKQFQEKDKVSQSLEQKIRELEDDIIKKKEACKIDMAEVSLKYEEKLQGLQQQLDERNRQLKVFEENAEEKTKSDLELQKLLGDMQTQQKDLQAKLEEAEREKQKLRKEISKVQKDLRTLRKEHQQELDIMKKESLEEMEQKIRIEQEDIELKHNSTLKQLMREFNTQLAQKERELETAVHETISKAQDVETELIETHHAETTQLHRKIAEKDDDLKRTVKKYEEILEAREEEMTAKVNELQTQLEELQKEYKQKLADEENRRREEVTITELQIQLAQKTTLVSDSKLKEQEFIEQIHILKDQLKNYEKNVYGTAVGSPYRDGNLCHADVSLFGEPTEFEYLRKVLFEYMMGRETKTMAKVITTVLKFPADQTQKILEREDARPLFTSPRSGIF
>10141_0:0033ca_{"pub_og_id":"2529099at33208","og_name":"golgin_A4_","level_taxid":33208,"organism_taxid":"10141_0","organism_name":"Cavia_porcellus","pub_gene_id":"Golga4","description":"golgin_subfamily_A_member_4_isoform_X1"}
MFKKLKQKISEEQQQHQQQQQLQQALGPSQASSNSSTPTGTRSRTSSFTEQLEEVIPNRELLAGMIAEPAFLSEYTIFALDSSKQPKTQNDTVNASTPATKSPNSVNGSEPATPQSGDTQSFAQKLQLRVPSVESLFRSPIKESLFRSSSKESLVRTSSRESLNRLDLDCSAAAFDPPSDMESEAEDSPGNSDSLSKEQLMQRLRRMERSLSSYRGKYSELVTAYQTLQREKKKLQGILSQSQDKALRRIGELREELQMDQQAKKHLQEEFDASLEEKDQYISVLQTQVSLLKQRLRNGPMNVDALTSPSQMEPQAKAFPKEENIEGGVEPVVRDRSSAKTPETLQQRIKRQEKLLQRCKETIQSHKEQCTLLTSEKEALQEQLDERLQELEKMKELHMAEKTKLITQLRDAKNLIEQLEQDKGMVIAETKRQMHETLELKEEEIVQLRSHIKQMTTQGEELREQKEKSERAAFEELEKALSTAQKTEEARRKMKEEMDEQIKAIEKASEQERTSLQQELSRVKQEVVDIMKKSSEEQIAKLQKLHENELISKEQELTKKFQARERELEDQMKVALEKSQSEYLKIAQEKEQQESLALEELELQKKAILRESKNKLQHLQQEAETYRTRILELESSLAKSLQENKNQSEDSAVHLEAEKNKHNEELKIMTEKHTAELESLQHQQDNLWTERLQILKQQHQTEMEKFKEKCELEKETLLKEKESLFQAHIEEMNEKTLEKLDVKQTELESLSSELSEVLKARNKLEEQLSVLTHQTDQMKQELEARLDEEKNQHQQHVDRIIKEREMSMQRTEKALEEQINELGLLLEEKNKHLKEQQAHIENLQAEIEKSKGELQQASTTLDLIQSQQSTTHEQAKAYEQHVARLQEKILNLEREKFVLTSQIAEVETQNKNVCIELDTHKTQVQDLMQQLEKQNSEMEQKLKSLTQLYESQLKDSNVEQEKTKQMLIEKENTNLQIREEQCKEIEILKQKLSAKEDSINTLHEEYETKFKNQEKKMEKIKQKAKETQETLKKKLVDQEAKLKKELENTVLELSQKEKQFNAKILEMSQANSAEINDAVSRLETNQKEQIEGLSEVHQQELNDVVSSWEKKLNEQAEELQEKYEIQLQKKEQEIAELKQKIHICGYEKEEMNNKITLLKEEGVKQDGALNDLQEQLNQKCVHMTTLSQNETKLRAQLEKLEVDLNHSLKENTSLQEQLIELQMLTEKDKFKVSELTDKLKTKDEELQSLKSLHETSKKSLENKSLEFKTLSEELTFQVDTYCKKTEALLEAKTNELLDICDNKTNAIVVRISHCQHHTTKVKEALLMKICRISELEVQLRQLTEEQNTLSTSFQQATHQLEEKENQIKSMKAEIEGLVTEKEALQKEGGNQQQVASEKESCITQLKKELSENINAVTLMKEELTEKKSEMVILRQQLTDLNAQLQNSISLTEKEAAISSLSKQYDKQQHELQDQVQDLSLRVDTLSKEKNSALEQVDHWSNKFSEWKKKAQLKFVQYQNTIKESQMQLELKTKEASEKDECIHLLKEDLNQQKKQFECLKCEMEDNKNKMEKKECDLETELKTQTARITELENHITQKTTEIKSLNELVKNYNQQKDNEQKELVQKLKYFQDLGEEKDNRIKEVEEKVLRLEKQMSFMEVELETKKKELESANSNVKNKEEELKALEDKVELESATKIAELKKKAEQKIAAIKKQLLSQMEEKEQQYKKGTESHLNELSKKLQEREKEIHLLEEKLQLLENSPQSEIVENMTTCTEQKEADPQSIEQEAYEEKINALQRSLIEKENVLQKIEQEKEETVTSSHSEVQGKCQEVLLKLEHAEAKQQEGQVLQEELKEKKKKSLIVSQHVKEEGSKNNKGAKQNWENVVYDVQETLQEKELTCQMLEQKIKELDSCLLREKEVHRLEMEELISKYEKLQALQQHIDGQNKLTEVLKDNTEENSKSHTMQPKLLCNLEAQHSDPQFKLAEAEREKQKLSMEIVRLQKDLRTLRKEHQQELDTLKKECEQEMKEKIKQEQEDLELKHNSTLKQLMREFNTQLAQKEQELEMTIKDTISKAQEVETELLESHQAETNRLQKKIAEKDDDLQRTAKRYEEILDAREEEMTAKVMDLQTQLEELQKEYQQKLQQEENAGNDNATIMALQTQLAQKTTVINDSKLKEQEFREQIHNLEDRLKKYEKNMYATTIATPYKGGNLHHTDVSLLGEPTEFEYLRKVLFEYMMGRETKTMAKVITTVLKFPDDQTQKILEREDARLMFTSPRSGIF
>61384_0:003665_{"pub_og_id":"2529099at33208","og_name":"golgin_A4_","level_taxid":33208,"organism_taxid":"61384_0","organism_name":"Lynx_rufus","pub_gene_id":"124526204","description":"golgin_subfamily_A_member_4-like_isoform_X1"}
MFRKLKQKIIEEQQLQQALASTQAPSNSSTPTGTRSRASSFTEQLDEGTPNRENASIQATKSPDSVNGSEPTTPQSGDTQSFAQKLQLRVPSVESLFRSPLKESLFRSSSKESLVRTSSRESLNRFDLDFSAATFDPSSDMESEPEDSLPNLDSLNKEQLIQCLRKMERRLNSYKGKCSEFVIAYQTLQREKKKLQGILSQSQDKALRRIGELREELQMDQQAKKRLQEEFDASLEEKDQHISVLQTQVSLLKQRLRNGPVNVDLPKPCPQMEPQAEGATKENTDSDIEPVDGASAKTLQVLQQRVKRQENLLQRCKATIQSHKEQCALLTSEKEALQEQLDERLQELEKMKELHMAEKTKLITQLRDAKNLIEQLEQDKGMVIAETKRQMHETLEMKEEEIAQLRSRIKQMTTQGEELREQKEKSERAAFEELEKALSTAQKTEEARRKMKTEMDEQIKAIEKAREEERTILQNELSRVKQEVVDVMKKHAEQIAKLQKLHEKELARKEQELTKTFQTQERQFQEQMKIALEKSQSEYLKITQEKEQQESLALEELELQKKAILTESENKLRDLQQEAETYRTRILELESSLEKSLQESKNQSEDLAIHLEAEKNKHNKEMTIMVEKHKTELESLRHQQDTLWTEKLQVLKQQHQAEMEEVREKHEQEKETLLKDKESLFQAHIEEMNEKTLEKLDVKQTELESLSSELAEVLKARDKLEEELSVLKDQADRIKQELEAKLDEQKSHHEQQVNSILKAQERSIQRTEKALKDEINQLGLLLKEKDRHLNEHQARVENLEADIKRSEEELQQASAKLALFQSQQSTTHEQAAASEARLAQLREELLALETERTLLAKQVAEVDAQKNDVCSQLDAHKVQVRDLTQQLEKQKSEMEEKVQSLTQLYEARLRDTNTEQAQTKQILIEKENVILRMREGQSQEIETLKQQLSAKEDDISILHEEYETKFKNQEKKMEKIKQKAKEMQETLKKKLLDQEAKLKKELENTVLELSQKEKQFNAKILEMAEANSAGISDAVSRLEANQKEQIESLTEVHRRELSDVVSVWEKKLNQQAEELQEKHEVRLQEKEQEVAELRQRVLRSGCEKEEASKELVWLKEEGARQDTVLKELQEQLHRKSAHMDALSQNEAKLRAQLEKLEVDLTRSLKENTSLQERIVELEKLAEKEKRKVSELTDKLRATDEEFQSLKSLHERSEKSLEDKSLEFRKLSQEVAVQLDIYSRKTEALLQAKTDELVNHSSSKMNAILSRISRCQHHTTKVKEALLIKTCKASELEAQLRQLTEEQNALNSSFQQATHQLEEKESQIKSMKADIEGLVMEKEALQKEGGSQQQAASEKESCITQLKKELSENINAVTLMREELREKKSEIGSLSKQLIDLNTQLQSSISATEKEAAVASLRKQYDEQQRDLLDQVRNLSLNAETLSKEKTSALAQVDHLSGKLSEWKKRAQSKFIQYQNTIKELQMQLESRAREASDAAEQVNLSKADLDQQNGRFGCSKGEMEGKSELEQEERNLESELETQKARVAELEEHLARKTAETESLNEALNKHHRQKDAEREEMLRELRHIQELGEEKDSRVQEAEEKVLRLERQVSSMTSALETKEKELEHANASVKGREEELRALEDRLELEGAAKLAELKKKAEQKIAAIKKQLLSQMEEKEQQCKKDAEGHLGELNAKLQEREREIQALEAKLKSVEGSPRSEAPVVPRSVKTAAAWTEHEEADLRGCPQEGREEKISALQRSLTGREELLQRPEQEKEGTVSSPSEMQCSYRELLIKLEHADAKQREDQVVISRLQEELEEKSKRCSLIASQHVEEDGGKNNIGARQHWENVVDDVQKVLREKELTCQILEQKITELDSCLAREREGHRLEMEDLTSKLEKLQALQQQMEGEAKPTEAWGGSAAEKSESCVVQPTSPADMEAQHNDLEFQLAGAEQEKEKLGKEIVRLQKDLRTLRKEHQQELDIVKREYEQEMEEKIKQEQEDLELKHSSTLKQLMREFHTQLAQKEQELEMTIKETIDKAQEVEAELLESHQEETNQLYKKIAEKEDDLQRTAKRYEEILDAREEEMTAKVMDLQTQLEELQNKYQQRLHQEENPSNDKVTIMELQTQLAQKTTLISDSKLKEQEFREQIHNLEDRLKKYEKNVYATTVGTPYKGGNLYHTDVSLFGEPTEFEYLRKVLFEYMMGRETKTMAKVITTVLKFPDDQTQKILEREDARLMSWLRSSS
>310915_0:000a5b_{"pub_og_id":"2529099at33208","og_name":"golgin_A4_","level_taxid":33208,"organism_taxid":"310915_0","organism_name":"Pangasianodon_hypophthalmus","pub_gene_id":"golga4","description":"golgin_subfamily_A_member_4_isoform_X1"}
MFKKLKQKINEEQSPQRNVLSPQQAQVKALGKSPGLHQDAPSSSSDRELLAGMIAEPAFLSEYTIFALDHSNRPKAAQVPSANITKGAVSSPSGSVNGDGAASPLREESQSLAQKLQQRVSSVESLFRVSGRAEGLFRSGSRDSLVRSASRESLTPLGENEAPGAPAFDPPSDIESEAEDAPGNTEALSKEQLLYRLHRVEKSLANYRGKYSELVTAYRTVQRDKEKTQAILGQSQDKALRRIGELREELQMDQQAKKHLQEEFDAALEEKDQMITVLQTQVALMKKRIHGCPEALVSPEAGDTQTADSPEMTSDTQSTTQVESVELNQAGGSGEPGSTADLEVLQKRVRRQETLLQRCKELINSNKERSAQLSSENDALQQQLQERLQELEKMKELHTSEKTKLITQLRDAKNLIEQLEQDKGMVIAETKRQMHETLEMKEEEIAQLRTRIQQTVAQKEELQEQREKAEKAAFEELERALGMAQRAEEARRQLQERMEEQVKQVEQASEEERRSLQQELTRVKQEVITIMKKSAEDRIAEMERQHLEDLAKKDKQMRYQINEAVENCRKELLKAAQEKEQQASLAVEEAELQKSAVQAEGEAKARELQLELESARTRILELESSLAKSSQGEATQADQFLAETEEQRKKYEGEIAALEERHQQELEKLKAEQTDTLNQQHATAVEELVQKHKSEIDVIMKDKELEFQDHVKEMNQKMLEKLDIKQTELEALSSELSEMQKCKEQLEEKLAADAANESVRRESEVRLKEEQLKFQMEVDDIKRQHEQLLEGLEKTLKEELNQLRMVLEEKDKELEQYVVRERILQEDAKKAQQDVGAKLKEIEDLRCVAQSEKEALAEAGAQYNSLKEELEQSKSQVQNLERLLEVGCNDCQQKEESLQQKTNENEELKQRIQQALNDLAEKENSHAQSQQAMQEELNRLNKQLDEEKSSYEKRTESLRKEMDSKLKSQETKMEKLKQKAKEMQEKLKKKLHEQEENAKAEIAKKDKELQQKDQQVKDKILEMAHANSEGLSSALSDLEANHKEQLEKIHEAHRHEQEELLRLWQEKLSQQEEELQEKHALSLQEKVQELEDVSQQFLTNREEKEQVVQEVKNLREELSMRETTVQKLQTELREAAVKLESLSEVEDILKKQLETVEKNLNQALNERNLFQDQLTKTEETSKERFQALSEELEDACKKLNALEASRNKEGEDLQRTLEEKTTELENKETEFLTQICGIRKELEQHCQGAQATLIDFSDHLCKRVEAKVNELQNRITCNQRKLCHFKNVILTKNDKICSLEKELQQNIEESQSLKNSLDQMALQLNANSENLKALTIEKESLQKDANNHSQVLSEKVLCIEKLDEENKNISEKLKANILHISNLESIIDDLKNQLSGTITEKEEAISLLNQQHNEEKQSIRSQMEEAVVRAEKEKGLAVEQVDTLRNKLSELKKKTDTKLTQSHNTIRSLQCKIEDMEKQIAEKDEHLQRLTASIDNQSISKSEMDQVLSEKEQRVSALTLELDNCTKKISELEERLKLQSKEQEQLEAVLQQQHNLRESEKMELMQQLQQTKEQCSHKSDLVCETEEKLQSLEKEFHNVKQQLDSQQGVFEREKAEILKSKEEALKAAEESANKVAELKKKAEQKISLIRKQLTAQIEQKEQTIKDLQAQLEDLKQRLNEKEQQVNSLEENGRKMEEAINNLREEHKKHLEQVQHDGKLEKENPLQTVKDMNNEELAAETSVQNKAAAATVNEGEEEAFSRLRELEAKLIESEEQNTTRQAEISQLQAELREQMALVQELQKTCLSLEVQVKEKETVVMQMDKCSLEQTNSLLEMEPVQYAGNQDTKLKQEAWESEKDLLVKDYEMKLQDLCKRLEEKEGQLKVQENLQIGLGQTDGECLTDGSKSPENHLQRKLVETENEKQKIQKDYTRLQKDLRSLRKEHEKELEYQRKEMEDESETKLKLELEDLEMKHSSALKQMMREFNTQIALKDKELEASVKETVEKAQRVEAELMGLHREEANQLQKIISQKDDDLKRTVQRYEQILQSREEEMGTRVWEVQKELEELQQRSLSGPQGVEELQVQLAEKTTLLSEARLKEQEYQDRIHTLEDTVRKAYKNSVVTHLGKEPSHYSADPFTEPTEFEYLRKVMFEYMMGRETKTMAKVITSMLKFPADQAQKVLEREDSRVMPWLR
>27794_0:000c03_{"pub_og_id":"2529099at33208","og_name":"golgin_A4_","level_taxid":33208,"organism_taxid":"27794_0","organism_name":"Dermochelys_coriacea","pub_gene_id":"119850602","description":"LOW_QUALITY_PROTEIN:_golgin_subfamily_A_member_4"}
MFKKLRQKIVEEQTQPRSPGGRAPQQPQTHSKSSQPSPGNRSRTSSITEQPDEGTLTPDRELLAGMIAEPAFLSEYTIFALDPKQPKPQSDSVNVSKQTTPKSTDSNGSEPPSPQLSDIQTFAQKLQLRVPSMESLFRSPVKESLFRSSSKESLVRTSSRESLNRLDFDTPGPTFDPPSDVESEAEESLGNMDSLSKEQLLQRLRRMERSLGNYRGKYSELVTAYQTVQREKKKLQGILSQSQDKALRRIGELREELQMDQQAKKHLQEEFDASLEEKDQLISVLQTQVSLLKRRLQNGQISTELPETNTETEPQVQSPAKEISAENVLEPGGTEGDGDSAKALETLIKRVKRQENLLQRCKEMIRSHKERSAQLTNEKEALQEQLEERLQELEKMKELHMAEKTKLITQLRDAKNLIEQLEQDKGMVIAETKRQMHETMEMKEEEIVQLRAHIKQITTQGEDLREQKEKSEKAAFEELEKALSTAQKVEEARKKLQAEMDEKIKAIEKTSEEERVNLQQELTRVKQEVVEIMKKSSEERVAELEKLHKRDLATKEQELNERLQAQEKEFQEKMRAALEKSQSECLQTVQEKEQQESLALEELELQKKAIQSECEKKLQDMQQEIQTSRTRILELESSLAKYSQEDKRQLEELTTLIESEKNKHNKEITVMVEKHREELENMKQQEEELWKEKLQILKQQQQSTIEKLREKHEQEMDIMLKEKESVFRAHIEEMNAKTLEKLDVKQTELEALSFELSETLKIRHDLEQEHFVLKDDVDKTKQESEAKLRNLYQEKIDMMVKEHDISVQGIKKANTEETNQLKVQLEEKEKHLEELKAQEHKLKESLEISEAELNQVSAKLGDLCQSHQNNSSEQAKVYEGQLTELQQKLINMEDEKSHLKEQIVRAESQLNEVRTELDSYISQVHDLRQQLEDQRSENTQKITSLKQQYDSQLKDLGTEIDQAKRDLVEKENQLEQLKKQQNQQVEELKQMISAKEERISALQVEYENSFKQQGTKMEKIKQKAKEMQETFQKKLSEQEAKLKKEFENKQLEFSQKEKHFSAKMLEMAHASSVGINDAVSKLEMNQKEQLESLAEAHRQELEEVAQTWRKKLNQQVEELKEKHETELHKKQKEVGDMKQKLATFSAEKEGTNIEITRLKEEQVKRDESWNELQEQLKQLLAQVNTLSQSETDLKAQLEKLEDDLSHSLKDRAVLQEQLREQKTVEEKHKIKVTELTGMLKTSDEKLQILESSYCKEREDYEKKLEDKHFASQQKQIEFERLSSELAAQLDIYWKEADTLLQTKTNEVIEKCTEKINLVISRIAHCQHQTTKIKKAILIKNCKIPELETQLRQITERHTTVNSSLQESTQQLQDKENVIILMKADIERLVTEKELLQKEGGHQQQAATEKETCITQLRKELSENINVVTSMREELKEKESEICALNKLVNELNVKLENSVGLTEKEAAISLLSKQHQEDQLQLLNQVQELSSRVELLSQEKASALEQVDHWMNKLSEWKKKAQLRFTQNHNTIKELQSKLELNNIQIGGKDEEISQLKEELDKQSRNLDGLKAVMEQKQKRREKQEIELTAELKIQTARIAELEEYIAQKTAENDSLMEELKRHTERRDTEQKELVQQLQQAEVVVVEKDNRFKEAEEKVLSLEKQMDSMKAELDTKQREFEQMKTAMMKSKEEELKMLEDRMNAENTIKLADLKKKAEQKIASVKKQLTSQMEEKEQQLKVAMLQDLEQKMQEREAKIMDLEEKNRLIRDSADLEKEMIQKMENVKASLEQEKASMLENVRQMYEEKINVIQKDLTDKDGLLQKYENEQQESNDSKLKMKSQQEELFKKLECTEKKLQEEQSVIKRLQKEIEEKNKQYSLLLDQHTQDGDDLASIREELKAQVQKHHDMENVIGNLQKQLHEKDKVSQSLERKIRELEDDIIKNKEAWKVEMEEVTFKYEEKLQGLQQQLDERNSQLKVFEENAKEETKSDLELQKLLGDMQTQQKDLQAKLEETDREKQKLRKEISKVQKDLRTLRKEHKQELDIMKKESLEEMEQKIRIEQEDIELKHNSTLKQLMREFNTQLAQKERELETAVHETISKAQDVETELIETHHAETTQLHRKIAEKDDDLKRTVKKYEEILEAREEEMTAKVNELQTQLEELQKKYKQKLADEENRHREELTITELQIQLAQKTTLVNDSKLKEQEFMEQIHILKDRLKNYEKNVYVTAVGSPYRDGNLCHADVSAFGEPTEFEYLRKVLFEYMMGRETKTMAKVITTVLKFPADQTQKILEREDARPLFTSPRSGIF
>89673_0:002b20_{"pub_og_id":"2529099at33208","og_name":"golgin_A4_","level_taxid":33208,"organism_taxid":"89673_0","organism_name":"Phyllostomus_discolor","pub_gene_id":"GOLGA4","description":"GOLGA4"}
MFKKLKQKISEEEQKLQHTLASTQASSNSSTPTGARSRTSSFTEQLDEGTPNRELLAGMIAEPAFLSEYTIFALDSSKQPKTQTDSVNASIQATKSPDSVNGSEPVTPQSGDTQTLAQKLQLRVPSMESLFRSPIKESLFRSSSKESLVRTSSRESLNRLDLDLSAATLDPPSDMESEAEDSLGNLDSVNKDQLIQGLRRMERRLHSYRGKYSELVTAYQILQREKKKLQDILSQSQDKSLRRIAELREELQMDQQAKKHLQEEFDASLEEKDQYISVLQTQVSLLKQRLRNGPMSVDLPKPLPQMEPPTEGAPKENSESDAEAAAGDGSSAKTLEILQQRVKRQENLLQRCKGTIQSHKEQCTLLTSEKEALQEQLDERLQELEKMKELHMAEKTKLITQLRDAKNLIEQLEQDKGMVIAETKRQMHETLEMKEEEIAQLRGRIKQMTTQGEELREQKEKSERAAFEELEKALSTAQKAEESRRKMKAEMDEQIKAMEKTSEEERVSLQQELSRVKQEVVDVKKKSSEQIAKLQKLHEEKLASKEQELTKKFQTQEREFQEQMKVAVEKCQSEYLKISQEKEQQESLALEELELQKKAILTESENKLRDAQQEAETYRTRILELESSLEKSLQESKIHSEDLAIHLEAEKNKHNKEITVMVEKHKTELEMLQHQQDNLWTEKLQVLKQQHQTEMEKLREKYEQEKETLLKDKESLFQAHIEEMNERTLEKLDVKQTELESLSSELSEVLNARNKLEEELGVLKNQANKVKEELEAKLDEQKNHHQQQVDSIIKEQEISIQRTEKALKDEINQLRLLLQEKDKHLKEHQAHVENLEADIKRSEGELQQASAKLDLFQSHQSTTREQAKAFEDQLAQLQQKLLDLEAERVCLTKQIADVETQKKDVCTELDTHKIQVQDLRQQLEKQNSEMEEKVKSLTQLYESQLKDNNIEQEQTKQMLMEKENLILQMREEQSKEIEALQQKLSAKEDSISVLHEEYETKFQNQEKKMEKIKQKAKEMQETLKKKMLDQEAKLKKELENTVLELSQKEKELNAKILELAQANSAEVSEALSRLETSQKEQMESLTEVHRRELEDVISDWEQKLNQQAEELQEKHEIQLREKEQEVVELKQKVLTFGCEKEEMNKVIARLKEEQVKQDTVLKELQEQVTQKSAQMNSLSQSEAELKAQLEKLEADLKHSLKENAFLQEHVVELKTLSEKDKLMVSELTDKLKAADEEFQGVKSSHERSKKSLEDKSLEFKKLSEELAVELNTYAKKTEALLQAKTNELINLSDSKINAILSRISHCQHQTTEVKEALQIKTCKVSELEAQLRQLTEEQNTLRSSFQQATHQLEEKENQIKSMKADIEGLVTDKEALQKEGGNQQQAASEKESCITQLKKELSNINAVTLMKEELKEKKSEISSLSKQLADLNAQLQNSISLTEKDAVISSLSQRHEEEQRKLLDQVQDLSLKVETLSKEKISALDQVDHSSNKFSEWKKKAQAKFTQYQNTIKELQAQLELKAKDASEKEEQITLLKEDLDQQNKRFECLKGEMEDKKSKMEKKECNLKTELKIQTARILELEEHVTQKTNEIVSLNEVLKNYNQQKDVEQNEMVQKLQHIQELGEEKDNRVKETEEKVLKLEKQVACMKSELETKKEELERVNSTVKSKEEALKALEDRLELESAAKLGELKKKAEQKIAAIKKQLLSQMEEKEQQYKKDTESHLSELSTKLQEREREIHILEEKLKSMESSPQSETSVVPRSAKNVAACNEREEADSQGCRQKECEEKISVLQRNLIEKETLLQRLEQDKEETVSSHSEMQCRYQELLIKLEHAEAKQHEDQVMINHLQEELELKNKYSLSVSQHMEEERGKNNIGAKQNLENVVDDVQKTLQEKELACQILEQKIKELDSCLVREKEEHRVEMEALTSKYEKLQALQQQRNGKSKPTEILEENAEEKSKSHVVQPKLLGNMEAEHHDLESKLAAAEQEKQKLGKEIVKLQKDIRMLRKEHQQELDITRKEHEQEMEEKIKLEQEDLELKHNSTLKQLMREFHTQLAQKEQELEIAVKETIDKAQEVEAELLQSHQEETNQLYKKIAEKEDDLKRTAEKYEEILDAREEEMTAKVVDLQAQLEELQRKCQQRLQQQEDNPGNDKVSIMELQTQLAQKTTLVNDAKLKEQEFREQIHNLEDRLKRYEKNVCVTTGVPPYKGGNVHHTNVSLFGEPTEFEYLRKVLFEYMMGRETKTMAKVITSVLKFPDDQTQKILEREDARLMYASPRSGIF
>1608482_0:0012e8_{"pub_og_id":"2529099at33208","og_name":"golgin_A4_","level_taxid":33208,"organism_taxid":"1608482_0","organism_name":"Puma_yagouaroundi","pub_gene_id":"121033453","description":"golgin_subfamily_A_member_4_isoform_X1"}
MFRKLKQKIIEEEKLQQALASTQGKTYQPSGQACQAVLTFLKTAPSNSSTPTGTRSRASSFTEQLDEGTPNRELLAGMIAEPAFLSEYTIFALDSSKQPKTQTGSVNASIQATKSPDSVNGSEPTTPQSGDTQSFAQKLQLRVPSVESLFRSPLKESLFRSSSKESLVRTSSRESLNRCDLDFSAATFDPSSDMESEPEDSLPNLDSLNKEQLIQCLRKMERRLNSYKGKCSEFVIAYQTLQREKKKLQGILSQSQDKALRRIGELREELQMDQQAKKRLQEEFDASLEEKDQHISVLQTQVSLLKQRLRNGPMNVDLPKPCSQMEPQAEGATKENTDSDIEPVDGASAKTLQVLQQRVKRQENLLQRCKATIQSHKEQCALLTSEKEALQEQLDERLQELEKMKELHMAEKTKLITQLRDAKNLIEQLEQDKGMVIAETKRQMHETLEMKEEEIAQLRSRIKQMTTQGEELREQKEKSERAAFEELEKALSTAQKTEEARRKMKTEMDEQIKAIEKAREEERTILQNELSRVKQEVVDVMKKHSEQIAKLQKLHEKELARKEQELTKKFQTQERQFQEQMKIALEKSQSEYLKITQEKEQQESLALEELELQKKAILTESENKLRDLQQEAETYRTRILELESSLEKSLQESKNQSEDLAIHLEAEKNKHHKEMTIMVEKHKTELESLRHQQDTLWTEKLQVLKQQHQAEMEKVREKHEQEKETLLQDKESLFQAHIEEMNEKTLEKLDVKQTELESLSSELAEVLKARDKLEEELSVLKDQADRIKQELEAKLDEQKSHHEQQVNSIIKEQERSVQRTEKALKDEINQLGLLLKEKDRHLNEHQARVENLEADIKRSEEELQQASAKLALFQSQQSTTHEQAAASEARLAQLREEVLALETERTLLAKQVAEVEAQKNDVCSELDAHKVQVRDLTQQLEKQKSEMEEKVQSLTQLYEAQLRDTNTEQAQTKQILTEKENVILQMREGQSQEIETLKQKLSAKEDDISILHEEYETKFKNQEKKMEKIKQKAKEMQETLKKKLLDQEAKLKKELENTVLELSQKEKQFNAKILEMAQANSAGISDAVSRLEANQKEQIESLAEVHRRELSDVVSVWEKKLNQQAEELQEKHEVQLQEKEQEVAELRQRVLRSGCEKEEASKELVWLKEEGARQDTVLKELQEQLHRKSAHMDALSQNEAKLRAQLEKLEDDLTRSLKENTSLQERIVELEKLAEKEKRKVSELTDELRATDEEFQSLKSLHERSEKSLEDKSLEFKKLSQEVAVQLDIYSRKTEALLQAKTDELINHSSSKMNAILSRISHCQHHTTKVKEALLIKTCKASELEAQLRQLTEEQNALNSSFQQATHQLEEKESQIKSMKADIEGLVMEKEALQKEGGSQQQAASEKESCITQLKKELSENINAVTLMREELREKKSEIGSLSKQLIDLNTQLQNSISATEKEAAIASLRKQYDEQQRDLLDQVQNLSLNAETLSKERTSALAQVDHLSGKLSEWKKRAQSKFIQYQNTIKELQMQLESKAKEASDAAEQVNLSKADLDQGEMEGKSKLEQEERNLESELETQKARVADLEEHLARKTAETESLNEALNKHYRQKDAEREEMLRELQRIQESGEEKDSRVQEAEEKVLRLERQVSSMTSALETKEKELEHANARVKGQEEELRALEDRLELEGAAKLAELKKKAEQKIAAIKKQLLSQMEEKEQQYKKDAEGHLGELNAKLQEREREIQALEAKLKSVEGSPRSEAPVVPRSAKTAAAWPEHEEAGLRDCLQEGREEKISALQRSLMEREELLQRPEQEKGETVSSPSEMQCSYRELLIKLEHADAKQHEDQVVIGRLQEELEEKSKRCSLIASQHVEEDGGKNDIGAKQHWGNVVDDVQKVLREKELTCQILEQKITELDSCLAREREGHRLEMEDLTSKLEKLQALQQQMEGEAKPTEAWRGSAAEKPKSCVVQPTSPADMEAQHNDLEFQLAGAEQEKEKLGKEIVRLQKDLRTLRKEHQQELDIVKREYEQEMEEKIKQEQEDLELKHSSTLKQLMREFHTQLAQKEQELEMTIKETIDKAQEVEAELLESHQEETNQLYKKIAEKEDDLQRTAKRYEEILDAREEEMTAKVMDLQTQLEELQNKYQQRLHQEENPSNDKVTIMELQTQLAQKTTLISDSKLKEQEFREQIHNLEDRLKKYEKNVYATTVGTPYKGGNLYHTDVSLFGEPTEFEYLRKVLFEYMMGRETKTMAKVITTVLKFPDDQTQKILEREDARLMYSSPRSGIF
>175797_0:00065f_{"pub_og_id":"2529099at33208","og_name":"golgin_A4_","level_taxid":33208,"organism_taxid":"175797_0","organism_name":"Silurus_meridionalis","pub_gene_id":"124400329","description":"LOW_QUALITY_PROTEIN:_golgin_subfamily_A_member_4"}
MFKKLKQRINEEQSPQRSVLSPHQAQAQVQTQNQTQAQVSSGEKQAKSSSLHQDVPPPTSNRALLAGMIAEPAFLSEYTIFALDHSNRPKAAQVPSANITKGAVSSPSGSVNGDGVVFPLREEAQSLAQKLQQRVSSVESLFRVSGRAEGLFRSGSRDSLVRSSSRESLTPLGENEASGAPVFDPPSDIESEAEDGPGNAEALSKEQLIYRLHRVEKSLSNYRGKYSELVTAYRTVQREKEKTQTILSQSQDKSLRRIGELREELQMDQQAKKHLQEEFDAALEEKDQMITVLQTQVALMKKRLHSSPELVSPETGDEQTAESTETTSDPQHTNQVESMELNQAGGSTEPSSSADLEVLQKRVRRQETLLQRCKELINTNRERSVQISSENEALQQQLQERLQELEKMKELHTSEKTKLITQLRDAKNLIEQLEQDKGMVIAETKRQMHETLEMKEEEIAQLRSRIQQTVAQKEELQEQREKAEKAAFEELERTLSMAQRAEEARRQLQERMEEQVREVEKAGDEERRNLQQELSRVKQEVISIMKKSSEDKITEMKQQHLEDLENKDRQISSQIQEAVENCRKELLKAAQEKEQQASLALEEAELQKSAVQAEGEAKAKELQLELERTRTRILELESSLAKSSQEEASHEDEVLAEIEEQRKKYGGEFAALQERHQQELENLKAELTDALNLKHSRAVEELVQKHKSEIEVIMKDKELEFHEHVEEMNQKMLVKLDLKQAEVEALTADLSEMQKCKEQLEEKLAAGVANEVASKEFQTRLNDEQKKFQLEIDDLKRQHEQSLEGLAKAKEELNQIRMVLEKKDKELEQHAERERTLQENIKEAHQDVEAKLKEIEDLRCVAQSEKEALAEVGSQNTSLKEELRRSQSHLQDLERLLTVAHNDCQQKEECLQEKINDNERLEQKMQEVLNDLAGKENSHAQSHQAMQEELNQLNKQLDEERSSYEKRTESLKKEMDSKLKSQETKMEKLKQKAKEIQEKLKKKLHEQEVNSKAEMAKKDKELQQKDQQIKDKILEMAQENSEGLSSALSDLEANHKEQLEKIYEAHRLEQEDLVRIWQEKLSQQEEELQEKHDLSLQAKVQELENISQQLVTSTEEKEHLIQGVKEELLMRETTVQKLQTELREAADKLESLSEAENILKKQVESVEKNLKQALNERNHLQDQLAKTEEMSKERVQTLSEELEDACKKLSVLEASRSKEGENLQRSLEEKTLELQNKETAFLRQIRGVSKDLEQHCEGAQSMLNDFSKNLCERVETRMNRLQNRVTCNQRRLGHLKNHILTKNNKICSLEQELQKSMEEHQSLKNSLEQTALQLNSSSENLEALTIERESLQKDAINHSQVLSEKVLCIETLNEENKNISEKLQANILRISDLESVVDDLKKHLSVISTEKEEAISLLNQQHNEEKRTMRSQMEEAVVRVEKEKEKAVEQVDSLRNKLSDLKKNTVRSLQCRIEDMEKQITEKDEHLQRLTASIDNQTSSKSEMDQVLGEKEQRVSALTLELENCTKKIRELEEQLKSQTKQQEELEAELQQHHNIREGEKTELLLQLQQTKEQCSHQSDLICEAEAKLHSLDKEFHEVKQQLECQRGDFESEKVEILKSKEEALKAAEESAGKVTELKKKAEQKISLIRKQLTSQIEQKEQTIKDLQAQLEDMQQRQHEKEEQVKSLEENGRKMEEAINNLMEEHRQFLEQVQHDGRLENENSLETFKDTEKKETSVLNEAAAGNEHGEEAVSRFRELEAKLLQSEEQNTTYQVEISKLKAELSEHVPLVLELQKTCSSLQVQIKEKETNVMQIEKCSSEKPNSALETEPLQYAGEQDTELRAAWEREKELLVKDYEEKLQDLSKRLEEKEEQFKENMRIGPGQTDGECFTDGSKSKENNLLQKLEETENEKQKIQKDFTRLQKDLRSLRKEHEKDLEYLKKEMADENEMKLKLEMDDLEMKHNSTLKQMMREFNTQIALKDQELAASVKDAVERAQRVEAELMGIHREEAHQLQKTISQKEDELKRTVQRYEQILQSREEEMGTRVWEVQKELEELQQRSLSGPQGVEELQVQIAEKTTMLSEARLKEQGYQDRIHILEDTVRKAYKNSVVTHLGKDLSHYSTDPFPEPTEFEYLRKVMFEYMMGRETKTMAKVITSMLKFPADQAQKVLEREDSRGTPWLR
>89399_0:000cf8_{"pub_og_id":"2529099at33208","og_name":"golgin_A4_","level_taxid":33208,"organism_taxid":"89399_0","organism_name":"Rhinolophus_sinicus","pub_gene_id":"GOLGA4","description":"golgin_subfamily_A_member_4_isoform_X1"}
MFKKLKQKISEEQQQQLQQALASPQASSNCSTPTSARSRTSSFTEQLDESTPNRELLAGMIAEPAFLSEYTIFALDSSKQPKTQTDSVNESVQATKSPDSVNGSEPTTPQSGDTQSFAQKLQLRVPSMESLFRSPIKESLFRSSSKESLVRTSSRESLNRLDLDFSAAASDPPSDMESEAEDSLGNLDSLSKEQLIQWLRRMERRLNNYKGKCSELVTAYQMLQREKKKLQGILSQSQDKSLRRIAELREELQMDQQAKKHLQEEFDASLEEKDQYISVLQTQVSLLKQRLLNGPMSLDLPKPPPPAEPQDDGVTKENTESAAEPVVADGASAETLEMLQQRVKRQENLLQRCKKTIQSHKEQCTLLTSEKEALQEQLDERLQELEKMKELHMAEKTKLITQLRDAKNLIEQLEQDKGMVIAETKRQMHETLEMKEEEIAQLRSRIKQMTTQGEELREQKEKSERAAFEELEKALSTAQKTEEARRKMKAEMDEQIKAIEKTSEEERISLQQELSRVKQEVVDVMKKSSDQIAKLKKLHEEELASKDRELTKKFQTQEREFQEQMKVALEKCQSEHLKITQEKEQQESLALEELELQKKAILAESENKLREVQQEAETYRTRILELESSLEKSLQESKIQSEDLAINLEAEKNKHNKEITIMVEKHRTELESLQHQQDNLWTEKLQVLKQQHQTEMEKLREKYEQEKETLLKDKESLFQAHIEEMNEKTVEKLDVKQTELESLSSELSEVLKARDKLEEELSVLKDQADKVKRELESKLDEQKNHHQQQVDNIIKEQEISIQRTEKALKDEINQLGLLLKEKDKHLKEHQARVADLEANRKQSEGERQQACAELELCQSQQKTTHEQATAYEEQLAQLQQKLLELEAERILLTKQVAEVETQKKDVCTELDTHKIQVRDLMQQLDKQNSEMEEKVKSLTQLYESQLKDNNIEQGQTKQILMEKENLILQMREGQSKEIETLKQELSAKEDSISSLHEEYEAKFKNQEKKIEKIKQKAKETQETLKKKLLDQEAKLKKELENTVLELSQKEKQFNAKILEMAQANSAGINDAVSRLETNQKEQIESLTEVHRRELSDVISVWEKKLNQQAEELQEKHAIQLQEKEQKVAELKQKILIFECEKEEMNKEITRLKEEGAKQDTLLKELKEQLNQKSAHTNSLSQNETEYKVQLEKLEVDLKHSLKENTFLQEHVAELKTLAEKDKLKVFELTDKLKTTDEEFQSLKSSHERSQKNLEDKNLEIKKLSEELAVQLDIYSKKTEALVQAKTNELISVSNSKINAILSRISHCQLHTTKVKEALQIKTSKVSELEAQLRQLTEEQNKLNSSFQQATHQLEEKENQIKSMKADIEGLVTEKEVLQKEGGHQQQAASEKESCITQLKKELSENINAVTLMKEELQEKKAEISSLSKQLTELNTQLQNSISPTEKEAAIASLSKRYDEEQRELRDQVQDLTLKVETLSKEKISALEQADHSSNKFSEWKKKAQSKFTQYQNTINELQMQLELKMKEASEKDEQIALLKEDLDQQNKRCECLKDEMEDKKSKMEKKECSLETELKTQTARIMELEEHVTQKTIEIESLNEILKNYNQQKNIEQNEMVQKLQHVQELGEEKDNRVKEAEEKVLRLEKQVTSMKSELETQKKELEHMNSSVKSKEEALKALGDRLELEGAAKLAELKKKAEQKIAAIKKQLLSQMEEKEQQYKKDTESLLSELNTKLQEREREIHILEEKLKSVESSQSETSIIPSSAKNVAACTEQEAADSQGCVQKACEEKITVLQRNLIEKEKLLQRLEQEKEEAVSSHSEMQYKYQELLRKLEHAEAKQHEDQGVINHLQEELEAKNKKCSLIVPQHMEEEGGKNNIGAKQNLENALEDVQKTLQEKELTCQILEQKLKELDSCLVREKERHRVEMEELTSKYEKSLASQEQMGGKSKSTEILGESAEEKSKSHAMQPQLLSNMEAEHSDLAFKLASAEQEKQKLSKEIMKLQKDIRMLRKEHQQELDITKKEYEQEMEEKIKQEQEDLELKHNSTLKQLMREFHTQLAQKEQELETTIKETIDKAQEVEAELLESHQEETNQLHKKIVEKEDDLKRTAKRYEEILDAREEEMTAKVMDLQTQLEELQKKYQQNLQQEENPGNDKVTIMELQTQLAQKTTLISDSKLKEQEFREQIHNLEDRLKKYEKNVYATTVGTPYKGGNLYRTDVSLFGEPTEFEYLRKVLFEYMMGRETKTMAKVITTVLKFPDDQTQKILEREDARLMYTSPRSGIF
>61383_0:002c8d_{"pub_og_id":"2529099at33208","og_name":"golgin_A4_","level_taxid":33208,"organism_taxid":"61383_0","organism_name":"Lynx_canadensis","pub_gene_id":"GOLGA4","description":"GRIP_domain-containing_protein"}
MFRKLKQKIIEEQQLQQALASTQAPSNSSTPTGTRSRASSFTEQLDEGTPNRELLAGMIAEPAFLSEYTIFALDSSKQPKTQTDSVNASIQATKSPDSVNGSEPTTPQSGDTQSFAQKLQLRVPSVESLFRSPLKESLFRSSSKESLVRTSSRESLNRFDLDFSAATFDPSSGMESEPEDSLPNLDSLNKEQLIQCLRKMERRLNSYKGKCSEFVIAYQTLQREKKKLQGILSQSQDKALRRIGELREELQMDQQAKKRLQEEFDASLEEKDQHISVLQTQVSLLKQRLRNGPMNVDLPKPCPQMEPQAEGATKENTDSDIEPVDGASAKTLQVLQQRVKRQENLLQRCKATIQSHKEQCALLTSEKEALQEQLDERLQELEKMKELHMAEKTKLITQLRDAKNLIEQLEQDKGMVIAETKRQMHETLEMKEEEIAQLRSRIKQMTTQGEELREQKEKSERAAFEELEKALSTAQKTEEARRKMKTEMDEQIKAIEKAREEERTILQNELSRVKQEVVDVMKKHAEQIAKLQKLHEKELARKEQELTKKFQTQERQFQEQMKIALEKSQSEYLKITQEKEQQESLALEELELQKKAILTESENKLRDLQQEAETYRTRILELESSLEKSLQESKNQSEDLAVHLEAEKTKHNKEMTIMVEKHKTELESLRHQQDTLWTEKLRVLKQRHQAEMEEVREKHEQEKETLLKDKESLFQAHIEEMNEKTLEKLDVKQTELESLSSELAEVLKARDKLEEELSVLKDQADRIKQELEAKLDEQKSHHEQQVNSIIKEQERSIQRTEKALTDEINQLGLLLKEKDRHLNEHQARVENLEADIKRSEEELQQASAKLALFQSQQSTTHEQAAASEARLAQLREELLALETERTLLAKQVAEVEAQKNDVCSQLDAHKVQVRDLTQQLEKQKSEMEEKVQSLTQLYEARLRDTNTEQAQTKQILIEKENVILRMREGQSQEIETLKQQLSAKEDDISILHEEYETKFKNQEKKMEKIKQKAKEMQETLKKKLLDQEAKLKKELENTVLELSQKEKQFNAKILEMAEANSAGISDAVSRLEANQKEQIESLTEVHRRELSDVVSVWEKKLNQQAEELQEKHEVRLQEKEQEVAELRQRVLRSGCEKEEASKELVWLKEEGARQDTVLKELQEQLHRKSAHMDALSQNEAKLRAQLEKLEVDLTRSLKENTSLQERIVELEKLAEKEKRKVSELTDKLRATDEEFQSLKSLHERSEKSLEDKSLEFKKLSQEVAVQLDIYSRKTEALLQAKTDELVNRSSSKMNAILSRISHCQHHTTKVKEALLIKTCKASELEAQLRQLTEEQNALNSSFQQATHQLEEKESQIKSMKADIEGLVMEKEALQKEGGSQQQAASEKESCITQLKKELSENINAVTLMREELREKKSEIGSLSKQLIDLNTQLQSSISATEKEAAVASLRKQYDEQQRDLLDQVRNLSLNAETLSKEKTSALAQVDHLSGKLTEWKKRAQSKFIQYQNTIKELQMQLESRAKEASDAAEQVNLSKADLDQQNGRFGCSKGEMEGKSELEQEERNLESELETQKARVAELEEHLARKTAETESLNEALNKHHRQKDAEREEMLRELRHIQELGEEKDSRVQEAEEKVLRLERQVSSMTSALETKEKELEHANASVKGREEELRALEDRLELEGAAKLAELKKKAEQKIAAVKKQLLSQMEEKEQQCKKDAEGHLGELNAKLQEREREIQALEAKLKSVEGSPRSEAPVAPGSVKTEAAWTEHEEADLRGCPQEGREEKISALQRSLTEREELLQRPEQEKEGTVSSPSEMQCSYRELLIKLEHADAKQREDQVVISRLQEELEEKSKRCSLIASQHVEEDGGKNNIGARQHWENVVDDVQKVLREKELTCQILEQKITELDSCLAREREGHRLEMEDLTSKLEKLQALQQQMEGEAKPTEAWGGSAAEKSESCVVQPTSPADMEAQHNDLEFQLAGAEQEKEKLGKEIVRLQKDLRTLRKEHQQELDIVKREYEQEMEEKIKQEQEDLELKHSSTLKQLMREFHTQLAQKEQELEMTIKETIDKAQEVEAELLESHQEETNQLYKKIAEKEDDLQRTAKRYEEILDAREEEMTAKVMDLQTQLEELQNKYQQRLHQEENPSNDKVTIMELQTQLAQKTTLISDSKLKEQEFREQIHNLEDRLKKYEKNVYATTVGTPYKGGNLYHTDVSLFGEPTEFEYLRKVLFEYMMGRETKTMAKVITTVLKFPDDQTQKILEREDARLMYSSPRSGIF
>46844_0:0026d9_{"pub_og_id":"2529099at33208","og_name":"golgin_A4_","level_taxid":33208,"organism_taxid":"46844_0","organism_name":"Leopardus_geoffroyi","pub_gene_id":"123575824","description":"golgin_subfamily_A_member_4_isoform_X1"}
MFRKLKQKIIEEQQLQQALASTQGRTYQPSGQACQAVLTFLKTAPSNSSTPTGTRSRASSFTEQLDEGTPNRELLAGMIAEPAFLSEYTIFALDPSKQPKTQTDSVNASIQATKSPDSVNGSEPTTPQSGDTQSFAQKLQLRVPSVESLFRSPLKESLFRSSSKESLVRTSSRESLNRFDLDFSAATFDPSSDMESEPEDSLPNLDSLNKEQLIQCLRKMERRLNSYKGKCSEFVIAYQTLQREKKKLQGILSQSQDKALRRIGELREELQMDQQAKKRLQEEFDASLEEKDQHISVLQTQVSLLKQRLRNGPMNVDLPKPCPQMEPQAEGATKENTDSDIEPVDGASAKTLQVLQQRVKRQENLLQRCKATIQSHQEQCALLTSEKEALQEQLDERLQELEKMKELHMAEKTKLITQLRDAKNLIEQLEQDKGMVIAETKRQMHETLEMKEEEIAQLRSRIKQMTTQGEELREQKEKSERAAFEELEKALSTAQKTEEARRKMKTEMDEQIKAIEKAREEERTILQNELSRVKQEVVDVMKKHSEQIAKLQKLHEKELARKEQELTKKFQTQERQFQEQMKIALEKSQSEYLKITQEKEQQESLALEELELQKKAILTESENKLRDLQQEAETYRTRILELESSLEKSLQESKNQSEDLAIHLEAEKNKHDKELTIMVEKHKTELESLRHQQDTLWAEKLQVLKQQHQAEMAKVREKHEQEKETLLKDKESLFQAHIEEMNEKTLEKLDVKQTELESLSSELAEALKARDKLEEELSVLKDQADKRKQELEAKLDEQKSHHEQQVNSIIEEQERSMQRSEKALKDEINQLGLLLKEKDRHLNEHQARVENLEADIKRSKEELQQASAKLALFQSQQSATHEQAAASEARLAQLREELLALETERALLAKQAAEVEAQKNDVCSELDAHKVQVRDLAQQLEKQKSEMEEKVQSLTQLYEAQLRDSNTEQAQTKQILIEKENVILQMREGQSQEIETLKQKLSAKEDDISILHEEYEAKFKNQEEKMEKIKQKAKEMQETLKKKWLDQEAKLKKELENTVLELSQKEKQFNAKILEMAQANSAGISDAVSRLEANQKEQIESLTEVHRRELSDVVSGWEKKLNQQAEELQEKHEVQLQEKEREVAELRQRVLRSGCEKEEASKELVWLKEEGARQDTVLKELQEQLHQKSAHMDALSQDEAKLRAQLEKLEVDLTRSLQENTSLQERIVELEKLAGEEKRKVSELTDKLRATDEEFQSLKSLHERSEKSLEDKSSEFKKLSQEVAVQLGIYSRKTEALLQAKTDELINQSSSKMNAILSRISRCQHHTTKVKEALLVKTCKASELEAQLRQLTEEQNALNSSFQQATHQLEEKESQIKSMKADIEGLVMEKEALQKEGGSQQQAASEKESCITQLKKELSENINAVTLMREELREKKSEIGSLSKQLIDLNTQLQNSISATEKEAAVASLRKQYDEQQRDLLDQVQNLSLNAETLSKEKTSALAQVDHLSGKLSEWKKRAQSKFIQYQNTIKELQMQLESKAKEASDAAEQVNLSKADPDRQNGRFGCSKGEMEGKSKLEQEERNLESELETQKARVVELEERLARKTAETESLNEALNKHSRQKDAEREEMLRELQHTQGSGEEKDSRVQEAEEKVLRLERQVSSMTSALETKEKELEHANASVKGREEELRALEDRLELEGAAKLAELKKKAEQKIAAIKKQLLSQMEEKERQYKKDAEGHLGELNAKLQEREREIQALEAKLKSVEGSPRPEAPVVPRSAKTAAAWAEHEEADLQGCLQEGREEKLSALQRSLMEREELLQRPEQDKEETVSSPSEMQCSYRELLIKLEHADAKQREDQVVISRLREELEEKSKRCSLIASQHVEEDGGKNNTGAKQHWENVVDDVQKVLREKELTCQILEQKITELDSCLAREREGHRLEMEDLTSKLEKLQALQQQTEGAAKPTEAWGGSAAEKSTSCVVQPTSPADTEAQHNDLELQLAGAEQEKEKLGKEIVRLQKDLRTLRKEHQQELDIVKREYEQEMEEKIKQEQEDLELKHSSTLKQLMREFHTQLAQKEQELEMTIKETIDKAQEVEAELLESHQEETNQLYKKIAEKEDDLQRTAKRYEEILDAREEEMTAKVMDLQTQLEELQNKYQQKLHQEENPSNDKVTIMELQTQLAQKTTLISDSKLKEQEFREQIHNLEDRLKKYEKNVYATTVGTPYKGGNLYHTDVSLFGEPTEFEYLRKVLFEYMMGRETKTMAKVITTVLKFPDDQTQKILEREDARLMYSSPRSGIF
>885580_0:003897_{"pub_og_id":"2529099at33208","og_name":"golgin_A4_","level_taxid":33208,"organism_taxid":"885580_0","organism_name":"Fukomys_damarensis","pub_gene_id":"Golga4","description":"golgin_subfamily_A_member_4_isoform_X1"}
MFKKLKQKISEEQQQQQQQQLQQALTPTQASSSSSTPTGARSRTSSFTEQFDEVIPNRELLAGMIAEPAFLSEYTIFALDSSKQPKTQSDTVNASTRGTKSPDSVNGSEPATPQSGDTQSFAQKLQLRVPSVESLFRSPIKESLFRSSSKESLVRTSSRESLNRLDLDYSAATFDPPSDMESETEDSMGNSSSLNKEQLIQRLRRVERSLSSYRGKYSELVTAYQTLQREKKKLQGILSQSQDKALRRIGELREELQMDQQAKKHLQEEFDASLEEKDQYISVLQTQVSLLKQRLRNGPMNAEVLKSLPQMEPQAESFTEEENMEGGIEPEVGDSASAKILETLQQRIKRQENLLQRCKETIQSHKEQCTLLTSEKEALQEQLDERLQELEKMKDLHMAEKTRLITQLRDAKNLIEQLEQDKGMVIAETKRQVHETLELKEEEIAQLRSRIKQMTTQGEELREQKEKSERSAFEELEKALSTAQKTEEARRKMKEEMDEQIKAIEKASEQERISLQQELSRVKQEVVDIMKKSSEEQIAKLQKLHEKELISKEQELTKKFQTRERELQDQMKVALEKSQSEYLMITQEKEQQDSLALEELELQKKAILVESENKLQDLQQEAETYRTRFLELESSLAKRLQENKTQSEDLTILFEAEKNKHNKEITVMVEKHKAELESLQYQQDNLWTERLQILKQQHQTEMEKFREKCEQEKETLLKEKESVFQAHIEEMNEKTLEKLDVKQTELESLSFELSEVVKARNKLEEELSVLTNQVAKAKQELETRLDEQKNQHQQQVDRIIKEQEISIQRTEKVLEDQINELGLLLKEKEKHLEEQQAYIGKLEAEIKRSEGELQQASAKLDLIQSHQSTAHDQAEAYEEQLAQLQQKLLNLEKEKDLLTSHVAEVETQKKSVCSELESHKMQVQDVMQRLKKQNSEMEQKITSLTQLYESQLKDSNIEQEQTKQMLMEKENTILQMREGQCKEIDILKQKLSAKEGSISTLQEEYETKFKNQEKKMEKIKQKAKETQETLRKKLVDQEAKLKKELENTVLELSQKEKQFNAKMLEMTQANSSGISDAVSRLETNQKEQIESLTEVHQQELHDAVSSWEKKLNQQAEELQENYEIQLQKKEQEIAELKQKIHIHVCEKEEMNKEITWLKEEGVKQDAALKELQEQLEQKSVHMTSLSQNESELRAQLEKLEAELNHSLKENTSLQEQLVELKMLAGKDKFKVLELTDKLKIKDEEFQSLKSLHETSKKSLEDKSLEFKALSEEIALQLDCYCKKTKALLEAKTNELIDISSSKTYAIIARISHCQHHTTKVKEALLMKTCKVSELEAQLKQLTEEQNTLNISFQQATHQLEEKESQIKSMKAEIEGLVTEKEALQKEGGNQKQVASEKESCITQLKKELSENINAVTLMKEELTEKKSEIVILRKQLTDLNVQLQNSISLTEKEAAISSLSKQYDKQQRELQDQVQDLSLRVDTLNKEKISALEQVDHWSNKFSEWKKKAQTKFVQYQNTAKELQMQLELKTKEANEKDEQIHLLKEDLDQQKKQFECLKYEIEDKKNKMEKKECNLETELKTQTARIMELEDRTTQQTIEIESLNEVLKNYNQQKDNEQKELVQKIKHFQDLGEEKENRVKEAEGKVLRLEKQVSFMEAELEIKKKELECVNSSVKSKEAELKALEDKFELESATKLAELKKKAEQKIAAIKKQLLSQMEEKEQQYKKGTESHLSELNKKLQEREGEIHVLEEKLKLLESSPQSETADMFRSAENMTACTEQKEADSEICVQMAYEEKINALQRSLTEKEKLLQKLEQEKETITCSHSEMQCEHQEVLIKLKHAEAKQHEDQVMIGHLQEELEEKKKYSLIVSQHVEEEEGKNNREAKQNWENVVYDVQKTLQEKELTCHSLEQKIKELDSCLVREKEVHRLEMEELISKYEKLQALQQHNDGKNKNIEGLEDGTEENSISHAIQPKLLGNLETQHNDLEFKLAGTEREKQKLSKEVVRLQKDLRMLRKEHQQELDILKKECEQDMKEKIKQEQEDLELKHNSTLKQLMREFNTQLAQKEQELEMTIKETISKAQEVEAELLESHQEEINQLHKKIAEKDDDLQRTAKRYEEILDAREEEMTAKVMDLQTQLEELQKKCQQERKLQQENNAGTDNVTIMALQTQLAQKTTVISDSKLKEQEFREQIHNLEDRLKKYEKNMYATTVATPYKGGNLYHTDVSLLGEPTEFEYLRKVLFEYMMGRETKTMAKVITTVLKFPDDQTQKILEREDARLMFTSPRSGIF
>9423_0:0030ec_{"pub_og_id":"2529099at33208","og_name":"golgin_A4_","level_taxid":33208,"organism_taxid":"9423_0","organism_name":"Phyllostomus_hastatus","pub_gene_id":"123830386","description":"golgin_subfamily_A_member_4_isoform_X1"}
MFKKLKQKISEEEQKFQHTLASTQASSNSSTPTGARSRTSSFTEQLDEGTPNRELLAGMIAEPAFLSEYTIFALDSSQQPKTQTDSVNASIQATKSPDSVNGSEPVTPQSGDTQTLAQRLQLRVPSMESLFRSPIKESLFRSSSKESLVRTSSRESLNRLDLDLSAATFDPPSDMESEAEDSLGNLDSVNKDQLIQGLRRMERRLHSYRGKYSELVTAYQTLQREKKKLQDILSQSQDKSLRRIAELREELQMDQQAKKHLQEEFDASLEEKDQYISVLQTQVSLLKQRLRNGPMSVDLPKPLPQMEPPTEGAPKENSESDAEAAAGDGSSAKTLEILQQRVKRQENLLQRCKETIQSHKEQCTLLTSEKEALQEQLDERLQELEKMKELHMAEKTKLITQLRDAKNLIEQLEQDKGMVIAETKRQMHETLEMKEEEIAQLCGRIKQMTTQGEELREQKEKSERAAFEELEKALSTAQKAEESRRKMKAEMDEQIKAMEKTSEEERVSLQQELSRVKQEVVDVKKKSSEQIAKLQKLHEEKLASKEQELTKKFQTQEREFQEQMKVAVEKCQSEYLKISQEKEQQESLALEELELQKKAILTESENKLRDAQQEAEAYRTRILELESSLEKSLQESKIHSEDLAIHLEAEKNKHNKEITVMVEKHKTELEMLQHQQDNLWTEKLQVLKQQHQTEMEKLREKYEQEKETLLKDKENLFQAHIEEMNERTLEKLDVKQTELESLSSELSEVLNARNKLEEELGVLKNQANKVKEELEAKLDEQKNHHQQQVDSIIKEQEISIQRTEKALKDEINQLRLLLQEKDKHLKEHQAHVENLEADIKRSEGELQQASAKLDLFQSHQSTTREQAKAFEDQLAQLQQKLLDLEAERVCLTKQIADVETQKKDVCTELDTHKIQVQDLRQQLEKQNSEMEEKVKSLTQFYESQLKDNNIEQEQTRQMLMEKENLILQMREEQSKEIETLKQKLSAKEDSIRVLHEEYETKFQNQEKKMEKIKQKAKEMQETLKKKMLDQEAKLKKELENTVLELSQKEKELNAKILELAQANSAEVSEAVSRLETNQKEQMESLTEVHRRELKDVISDWEKKLNQQAEELQEKHEIQLREKEQEVAELKQKVLTFGCEKEEMNKEIASLKEEQVKQDTVLKELQEQVNQKSAHMNSLSQNETELKAQLEKLEADLKHSLKENAFLQEHVVELKTLSEKDKLMVSELTDKLKATDEEFQGVKSSHERSKKSLEDKSLEFKKLSEELAVQLNTYAKKTEALLQAKTNELINLSNSKINAILSRISHCQHHTTKVKEALQIKTCKVSELEAQLRQLTEEQNTLRSSFQQATHQLEEKENQIKSMKADIEGLVTDKEALQKEGGNQQQAASEKESCITQLKKELSENINAVTLMKEELKEKKSEISSLSKQLADLNAQLQNSISLTEKDAVISSLSQRHEEEQRKLLDQVQDLSSKVETLSKEKISALDQVDHSSNKFSEWKKKAQAKFTQYQNTIKELQAQLELKAKDASEKEEQITLLKEDLDQQNKRFECLKGEMEDKKSKMEKKECNLKTELKIQTARILELEEHVTQKTNEIVSLNEVLKNYNQQKDVEQNEMVQKLQHIQELGEEKDNRVKETEEKVLKLEKQVACMKSELETKKEELEHVNSMVKSKEEALKVLEDRLELESAAKLGELKKKAEQKIAAIKKQLLSQMEEKEQQYKKDTESHLSELNTKLQEREREIHILEEKLKSTESSPQSETSVVPSSAKNVAACTEQEEADSQGCRQKECEEKISVLQRNLIEKEKLLQRLEQDKEETVSSHSEMQCKYQELLIKLEHAEAKQHEDQVMINHLQEELELKNKYSLRVSQHMEEERGKNNIGAKQNLENVVDDVQKTLQEKELACQILEQKIKELDSCLVREKEEHRVEMEALTSKYEKLQALQQQRNGKSKPTEILEESAEEKSKSHVVQPKLLSNMEAEHHDLESKLAAAEQEKQKLGKEIVKLQKDIRMLRKEHQQELDITRKEHEQEMEEKIKLEQEDLELKHNSTLKQLMREFHTQLAQKEQELEIAVKETIDKAQEVEAELLQSHQEETNQLYKKIAEKEDDLKRTAEKYEEILDAREEEMTAKVVDLQAQLEELQRKCQQRLQQQEDNPGSDKVSIMELQTQLAQKTTLVNDAKLKEQEFREQIHNLEDRLKKYEKNVYATTGVPPYKGGNVHHTNVSLFGEPTEFEYLRKVLFEYMMGRETKTMAKVITSVLKFPDDQTQKILEREDARLMYASPRSGIF
>51655_0:001981_{"pub_og_id":"2529099at33208","og_name":"golgin_A4_","level_taxid":33208,"organism_taxid":"51655_0","organism_name":"Plutella_xylostella","pub_gene_id":"LOC105386996","description":"golgin_subfamily_A_member_4"}
MFKKLKDKLAEEVKSSPQRIQQFAQAAQAAVTSASSSISDITNNDLFSIGDSDSQKTGSTSAKPQQSAHVKDAFQDISLSSQAAMSLAATTDPFDGPPNSDVTDNQRQRRLSNSSFASDVSFKLPSYESTSMYHLQSDMDVSASEAEERGLASPGGISLERVTKEQLYAAYRRTQDKYGRYRTRYADLARHYKLLERDNAKARSVLVETQDKALRRISELREQCGLEQSAKAHLERALQMDIDEKNIKIETLTTKIKLLQSNNGTEETENSSSEDTNTDKNLNSDAQLIDLTGENDAQGHTETVASEISGLNIKIEKMEQLLNKYKESLKGLKEKNSHLTTELQVVTNDLQNKTKENEQLKITTDLLTESRQKIQELKDINEELQNKINTYDFSKSREISTLETDFEKAKEKIKQLQNKIDTFNKREEDYAISLAENKLSIHKELESKETEIKSLKDSLSTATQEVQSLNIVVNDYKNKIRCLEDDKSKLNSDINELNVLKSKLLENENELKELKQKCQTYEQSKAKRDEEYKCLELQCKQETAEKLAVLDRNAYLENRNKQISEDNAKVTNNLTMLQNELQEYKNIKSHDIEETNAVKDEISNELNIWKDKCKSLELEIQEERVELAKLQTEIEKLLTNYDLAQEENSKLNTMVKQIKSDNLKLQKDYDMSNKAIKNCIKLKNEISNLRNSFSTIRHETKQLDDFKKEIKTYADEFSHILKSLCHKTEIESLTIQNKTLKDSYSSLEGELNKLKDLYNSASNELNITKEEQLNLQNTFKKNKEELNSITASNQQLQDMNKKLAESCKELESAKTSFDLLNKNLEERENDLMHTNQTLQQRNDHIKLKQDELESLKLDNQVAITKLKEQENISSSIADELSKIKREHEDNLVILKDLKLDKSMLEKSIKELTDENTSLKKNIESLVDNFKTLEKELAAVRLSHTEIEVEKDRLNSFIESFEKNERIKNTVSDSETQTTDDFESLQKQFSIINEENSILKSKCEQIKQEKEELYEKLMSFEQKKIEIECNLDEKTKALENYTSLKSKLAELETQHENLKSEFVQLNRTHDELKSKLSEEAIGQYDSLKKEYDALKDENRRFQSDIEGLQTYLAKISKENSTLNDKLRETIASSENFDSHDSPSTHQDITNLKMEIEYEREKNADLTRQNALLNEENLELKDQVLTQNFVPSLQHKIENSADPIILNDQYNHLLKVKQDLEKKLADSEVMSRSADSNMKQLQENNQKLRSSNDKLERRLDEALVSLRHLHSLQENTELEYLRNILYEYLTGSGTHSVTLAKVLSAVVKFDDKQTQQILQKEKERQGLLRQLGLL
>9615_0:003b24_{"pub_og_id":"2529099at33208","og_name":"golgin_A4_","level_taxid":33208,"organism_taxid":"9615_0","organism_name":"Canis_lupus_familiaris","pub_gene_id":"GOLGA4","description":"golgin_subfamily_A_member_4_isoform_X1"}
MFKKLKQRISEEQHQLQHTLASTQAPSNSSTPTRTRSRTSSFTEQLDEGTPNRELLAGMIAEPAFLSEYTIFALDSSKQPKTEPDSVNASIQATKSDSVNGSEPPTPQSGDTQSFAQKLQLRVPSMESLFRSPLKESLFRSSSKESLVRTSSRESLNRFDLDSSVATFDPSSDMESEPEDSLPHLDSLSKEQLIHWLRRMERRLNSYKGKCSEFVIAYQTLQREKKKLQGILSQSQDKALRRIGELREELQMDQQAKKHLQEEFDASLEEKDQHISVLQTQVSLLKQRLRNGPMNVDLPKPFSPMEPQTEDISKENIDSDIEPVVVDGASAKTLEVLQQRIKRQENLLQRCKETIQSHKEQCALLTSEKEALQEQLDERLQELEKMKELHMAEKTKLITQLRDAKNLIEQLEQDKGMVIAETKRQMHETLEMKEEEIAQLRSRIKQMTTQGEELREQKEKSERAAFEELEKALSTAQKTEESRRKMKVEMDEQIKAIEKTREEERTSLQRELSQMKQEVVDVTNKSSEQIAKLQKLHEEELASKEQELTKKFQAQERQFQEQMKIALEKSQSEYLKITQEKEQQESLALEELELQKKVILMESENKLRDLQQEAETYRTRILELESSLEKSLQESKNQSEDLIIHLEAEKNKHNKEITIMVEKHKTELESLQHQQDTLWTEKLQVLTQQHQTEMERLREKHEQEKETLLKDKESVFQAHIEEMNEKTLEKLDVKQTELESLSSELSEVLKARDKLEEELSVLKNQADKVKQELEAKLDEQKSHHQQQVDSIIKEQELSIQRTEEALKDEINHLGLLLKEKDKHLKEYQVRVENLEADIRRSEEELQQASAKLALFESQQSTTHEQAKASEEHLAQLQQKLLDLEAERILLTKQVAEVEMQKKDVCTELDTQKIQLQDLMQQLERQKNEMEEKLQSLTQCYESQLKDTSTEQAQTKQSLIEKENVILQMREGQSKEIETLRQKLSAKEDSFSVLHEEYETKFKNQEKKMEKIKQKAKEMQETLKKKLLDQEAKLKKELENTVLELSQKEKQFNAQILEMAQANSAGISDAVSRLETNQKEQIESLTEVHRRELSDVVSVWEKKLNQQAEELQEKHEIQLQEKEQEVAELKQKIFQSGCEKEEMNKELAWLKAEGIKQDTVVKELQEQLHQKSAHMNSLSQNEMKLKAQLEKLEVDLNHSLKENTSLQEHIVELEMLAEKDKLKVSELTDKLKTTDEEFQSLRSSHERSEKSLEDKSLEFKKLSEELVVQLDIYSKKTEALLQAKTNELINTSSSKINAILSRISHCQHHTTKVKEALVIKTCKASELEAQLRQLTEEQNALNSSFRQATHQLEEKENQIKSMKADIEGLVMEKEALQKEGGNQQQAASEKESCITQLKKELSENINVVTLMKEELKEKKSEISSLSKQLTDLNTQLQNSISLTEKEAAISSLSKRYDEQQQELLGQVQDLSLKVETLNKEKTSALEQVDHLSNKFSEWKKKAQSKFLQYQSTIKELQMQLELKTKEASEKDEQIQVLKEDLDQQNERLVCLKGEMEDKKSKLEKKECNLETELKTQTARIAELEEHLTQKTTEIKSLSEVLNSYNQQKDTEQKEMRQKLQHIQELGDEKDCRVKEAEEKVSRLEKQVSSMKSELETKKKELDHANSSMKGKEEEFKALEDRLELESAAKLAELKKKAEQKIVAIKKQLLSQMEEKEQQYKKDTEGHLGELNTKLQEKEREIQVLEEKLKSVEGLPQSEASVVPTSVKYMVACAEQGIDPESSVQKAYEENISTLQRSLMEKEKLLQRLEQEKEEMVSSHSEMQCRYQELLIKIEHTEAKQHEDQVMINCLQEELEEKGKKYSLVASQHVEEEGGKNTIGTKQNLENVVDDVQKTLHEKELTCQILEQKIKELDSCLVREREGHRVEMEELTSKFDRLQALQRQMDEKNKPIEALEESAEEKSKSHVVQPILPGNMEVQHNDLEFKLAGAEQEKQKLGKEIVKLQKDLRMLRKEHQQELDIMKKEYEQEMEEKIKQEQEDLELRHNSTLKQLMREFHTQLAQKEQELEVTIKETIDKAQEVEAELLESHQEETKQLYKKIAEKEDDLQRTAKRYEEILDAREEEMTAKVMDLQTQLEELQNKYQQKLQQEESPGNDKITIMELQTQLAQKTTLISDSKLKEQEFREQIHNLEDRLKKYEKTVYATTVGTPYKGGNLYHTDVSLFGEPTEFEYLRKVLFEYMMGRETKTMAKVITTVLKFPDDQTQKILEREDARLMYTSPRSGIF
>132908_0:0000f2_{"pub_og_id":"2529099at33208","og_name":"golgin_A4_","level_taxid":33208,"organism_taxid":"132908_0","organism_name":"Pteropus_vampyrus","pub_gene_id":"GOLGA4","description":"GOLGA4"}
MFKKLKQKVSEEQQQFQQALASTQASSNSSMPARTRSRTSSFTEQLDEGTPNRELLAGMIAEPAFLSEYTIFALDSSKQPKTQTDSVNASIQATKSPDSVNGSEPMTPQSGDTQSFAQKLQLRVPSLESLFRSPIKESLFRSSSKESLVRTSSRESLTTLDLDFSAATFDPPSDMESEAEDSLGNLDSLNKEQLIHWLRRMEQRLNNYKGKCSELVTAYQMLQREKKKLQGILSQSQDKALRRVAELREELQMDQQAKKHLQEEFDASLEEKDQYISVLQTQVSLLKQRLRNGPMNVDLPKPLPQMEPQAEDVTKENTESVVEPVVGGGASAKTQEILQQRVKRQENLLQRCKETIQSHKEQCTLLTSEKEALQEQLDERLQELEKMKELHMAEKTKLITQLRDAKNLIEQLEQDKGMVIAETKRQMHETLEMKEEEIAQLRSRIKQMTTQGEELREQKEKSERAAFEELEKALSTAQKTEESRKKMKAEMDEQIKAIEKKSEEERISLQQELSRVKQEVVDVMKKSSEQIAKLQKLHEEELASKDQELTKKFQTQEREFQEQMKVSLEKCQSEYLKITQEKEQQESLALEELELQKKAILTESENKLRDVQQEAETYRTRILELESSLEKSLQESKIQSEDLAVHLEAEKNKHNKEITIMVEKHKTELESLQHQQDNLWTEKLQVLKQQHQTEMEKLREKYEQEKEILLKDKESLFQAHIEEMNEKTLEKLDVKQTELESLSSELSDILKARDKLEEELSVLKDQADKVKQELEAKLDEQKNHHQQQVDSIIKEQEMSIQRTEKALKDEINQLGLLLKEKDKQLKEQQVHVENLEADIKRSELELQQASAKLDLFQSHENTTHEQAKAHEEQLAQLQQKLLDLEAERILLTQQIAEVETQKKDFCTELDTHKIQVQDLMQQLEKQNCEMEEKVKSLTQLYESHLKDSNIEQEQTNQILMEKENVILRMREEQSKEIETLKQKLSAKEDSISILHEEYETKFKNQEKKMEKIKQKGKEMQETLKKKLLDQEAKLKKELENTVLELSQKEKQFNAKILEMAQANSAGINDAVSRLETNQKEQIESLTEGHRRELNDVISVWEKKLNQQAEELQEKHEVQLQEKEQEVAELKQKIFIFGCEKEEMNKEITWLKEESVKQDTILKELKEQLNQKSAHMNSLSQNETKLKAQLEKLEVDLKDSLKENTFLQENVVELKMLAEKDKLKVSELTDKLKTTDEEYQSLKASHERNKKSLEDKSLEFKKLSEELAVQLDIYSEKTEALLQAKTNELINICNSKINAIFSRISHCQHHTTKVKEVLQIKTCKVSELEAQLRQLTEEQNRLNSSFQQATNRLEEKENQIKSLKAEIEGLVTEKEVLQKEGGNQQQAASEKESCITQLKKELSENINALTLMKEELKEKKSEISNLSKQVTDLNAQLQNSISLTEKEAAISSLSKRYDEEQCELLDQVQDLSLKVETLSKEKISALEQVDHLSNKFSEWKKKAQSKFTQYQNTIKELQMQLDLKTKEANEKDEQATLLKEDLDQQNKRFECLKGEMEDKKSKMEKKECNLETELKTQRAKIVELEEHITQKTVEIESLNEVLKNYNQQKDIEQNEMVQKLQHIQELGEEKDNRVKEAEEKVLSLEKQVAFMKSELETKKKELEHVNSSVKSKEEALKALEDRLELESAAKLAELKKKAEQKVAAIKKQLLSQMEEKEQQYKKDTESHLSELNTKLQEREREIYILEEKLKSVESSPQSETSVVPRSAKNVAACTEQEADSQGCVQKACEEKVSVLQKNVIEKEKLLQRLEQEKKETCSSLSEMQCKYQELLIKIKHAEEKQHEDQAVINHLQEELEEKNRKYSSVVSQHVEEEGGKNNIETKQNSENVVDNVQKILQEKELTCQILEQKIKELDSCLAREKEGHRVEMEELTSKYEKLQALQQMDGKSKPTEILEESAEEKSKSHVVQPKSLSNMEAEHSDLEFKLAVAEQEKQKLSKEIVKLQKDIRMLRKEHQLELDITKKEYEQEMEERIKQEQEDLELKHNSTLKQLMREFHTQLAQKEQELETTIKETIDKAQEVEAELLESHQEETNQLHKKITEKEEDIRRTAKRYEEILDAREEEMTAKVMDLQTQLEELQKYQQGLQQEENPGNDKVTIMELQTQLAQKTTLISDSKLKEQEFREQIHNLEDRLKKYETNVYAATVGTPYKGGNLYHTDVSLFGEPTEFEYLRKVLFEYMMGRETKTMAKVITTVLKFPDDQTQKILEREDARLMTKKRVCDGRGWPKTR
>30608_0:000100_{"pub_og_id":"2529099at33208","og_name":"golgin_A4_","level_taxid":33208,"organism_taxid":"30608_0","organism_name":"Microcebus_murinus","pub_gene_id":"GOLGA4","description":"golgin_subfamily_A_member_4_isoform_X1"}
MFKKLKQKISEEQQQLQQALSPTQASSNSSTPVRTRSRTSSFTEQLDEGTPNKELLAGMIAEPAFLSEYTIFALDSSIQPKTQSDSVNASTQATKSPDSVNGSEPTTPQSGDTQSFAQKIQLRVPSMESLFLSPIKESLFRSSSKESLVRTSSRESLNRLDLDFSAATFDPPSDMDSEAEDSQGNSDSLSKEQLIHRLQRMERSLSSYRRKYSELVTAYQTLQREKKKLQGILSQSQDKALRRIGELREELQMDQQAKKHLQEEFDASLEEKDQYISVLQTQVSLLKQRLRNGPMNVDIPKPLSQMEPQAESFTKEENTENDVEPVVGDGASAKTLETLQQRVKRQENLLQRCKETIRSHKEQCTLLTSEKEALQEQLDERLQELEKMKDLHMAEKTKLITQLRDAKNLIEQLEQDKGMVIAETKRQMHETLEMKEEEIAQLRSHIKQMTTQGEELREQKEKSERAAFEELEKALSTAQKTEEARRKMKAEMDEQIKAMEKTSEEERISLQQELSRVKQEVVDIMKKSSEEKIAKLQKLHEKELASKEQELTKKLQTQEREFQEQIKIALEKSQSEYLKITQEKEQQESLALEELELQKKAILTESENKFRDLQQELETCRTRILELESSLEKSLEESKSQSKDLAVHLEAEKNKHNEEITIMVEKHKTELESLQHQQDKLWTEKLQVLKQQHQTEMEKLREKCEQEKETLLKDKEILFQAHIEEMNEKTLEKLDVKQTELESLSSELSEVLKARQKLEGELSVLKDETDKMKQELEAKLDEQKNHHRQEVDNIIKEHEISIHRTEKALKDQINQLELLLMEKDKHLEQRQAHVDNLEADIKRSEGELQKASAKLDLFQSYQSATDEQTKAYEEQLAQLQQKLLDLETERILLTKQVAEVETQKKDIYIELDAHKNQVQDLMQQLENQNIEMEQKLKSLTQLYESQLKDNNREQEQIKQLLMEKENIILQMREGQSKEIEIVTQKLSAKEDSIRILHEEYETKFKNQEKKMEKIKQKSKEMQETLKKKLLDQEAKLKKELENTVLELSQKEKQFSAKVLEMAQANSAGINDAVSRLETNQKEQIESLTEVHRRELNDVISIWEKKLNQQTEELQEKHEMQLQEKEQEVAELKQKILIFGCEKEEMNKEIMWLKEEGVKQDTTLNELQEQLKQKSLHIDTVSQNETKLKAQLEKLEVDLSHSLKENTFLQEQLVELKMLAEKDKLKISELTDKLKTTVEELQSLKSSQERSNKSLEDKSLEFKKLSEELAIQLNIYCKKTEALLEAKTNELINISSSKTNAILSRISHCQHHTSKVKEALLMKTCKVSELEAQLRQLTEEQNMLNTSFQQATHQLEEKENQIKSMKADIDGLVTEKEALQKEGGNQQQAASEKESCITQLKKELSENINAVTLMKEELKEKKSEISNLNKQLTDLNIQLQNSISLTEKEAAISSLSKQYDEEKRELLNQVQDLSLKVDTLCKEKISALEQVDHWSNKFSEWKKKAQSKFTQYQNTIKELQMVLELKTKEAHEKDEQINSLKEDLDQQNKRFECLKGEMEDKKSKMEKKECNLETELRTQTAKIVELEDYITQKRNEIESLNEVLKNYNQQKDIEQKELVQKLQHFQELGEEKDNRVKEAEEKVLRLEKQMSSMKAELETKKKELEHVNLSVKSKEEELQALESRLELESTAKLAELKKKAEQKIAAIKKQLLSQMEEKEQQYKKGTESHLNELNAKLQEREREVHILEEKLKSVESSPQSEAPVVPRSAKNVEACTEQKAADSQSCMQKTYEEKISVLQRNLTEKEQLLQRLEQEKEETVSSHSEMQCKYQELLIKLEHAEAKQHEDQVMIDNLQEELEEKNKKYGILMASQHVEEGGKNNIGARQNLENVVQKTLQEKELTCQVLEQKIKELDARLVREKEVHRVEMEELTSKYEKLQALQQQMDGKNNPTEVLEESTEEKSKSHVLQPKLLSNTEAQHNDLEFKLAGAEREKQKLSKEITRLQKDLRMLRKEHQQELDILKKECEQEMEEKIKQEQEDLELKHNSTLKQLMREFNTQLAQKEQELEMTIKETINKAQEVETELLESHQEETNQLHKKIAEKDDDLKRTARRYEEILDAREEEMTAKVMDLQTQLEELQKKYQQKLQQEENPGSDHVTIMELQTQLAQKTTLISDSKLKEQEFREQIHNLEDRLKKYEKNVYATTVGTPYKGGSLYHTDVSLFGEPTEFEYLRKVLFEYMMGRETKTMAKVITTVLKFPDDQTQKILEREDARLMFTSPRSGIF
>42526_0:001ed3_{"pub_og_id":"2529099at33208","og_name":"golgin_A4_","level_taxid":33208,"organism_taxid":"42526_0","organism_name":"Colossoma_macropomum","pub_gene_id":"118810088","description":"golgin_subfamily_A_member_4_isoform_X1"}
MFKKLKQKINEEQSPQRSAQSPQQAQVSSGERRGQPPGLHLDASPTPSDRELLAGMIAEPAFLSEYTIFALDHSKRPKAAQVPSASIAKAVGSSPRGSVNGDGAASPLRDEPQSLAQKLQQRVSSVESLFRSSGRAEGLFRSGSRESLVRSPSRDSLTPLGDNEATPAYDPPSDIESEAEDSPGNAEALSKEQLLHRLHRVEKSLANYRGKYSELVTAYRTVQRDKEKTQAILSQSQDKALRRIGELREELQMDQQAKKHLQEEFDAALEEKDQMITVLQTQVALMKKRLHGVPGALVSTEGEAQPTDATEVTSDPQSPAQGDSAELNEAGGSGEPSGAADVEALQKRVLRQETLLQRCKELIRTSKERSAQLSSENEALQQQLQERLQELEKMKDLHTTEKTKLITQLRDAKNLIEQLEQDKGMVIAETKRQMHETLEMKEEEIAQLRSRIQQAVAQKEELQEQKEKAEKAAFEELERALGVAQRAEEARRQLQAQMEEQVKQVERASEEERRSLQQELSRVKQEVVTIMKKSTEDRISEMERLHSEALADKDKEISAQINQAVEQVREELSHTAQEKEQQASLALEEAELQKAALQAEAEAKAKDLQLELESARTRILELESSLAKSSQEEATHSDQLSAEIEEQRKKYEAELSALEERHQQELERWKTEQAEALNQQHSTAIEELTQKHKAEIETLLKEKEAEFHAHVEDINQKTLEKLDVKQTELEALSSELSELQKSKQELEEKLAAVEAVKNSAQQEFEVRLKEEQLKHQTELESINHQHEQTLGGVENSLKEDLNQLKLALEEKEKELEDHVQKGKSLEEDARQARQDVEAQLKGMEDLRHAAQGEKEALAEANSHLNSLKGELEQSKNQLNELEKLLEASRSDCHQKADCLQQKTIENEDLQQRVQKAISDLAKKEKSHAETCNAMQEEQSQLKKQLDEEKSSYEKRLESLQKEMDSKLKSQETKMEKFKQKTKEMQEKFKKKLHEQDESAKAELAKKDEELRQKDQQVKDKILEMAQTSSEGLSNALSDLEMNHKEQLEKLQGAHKHEQEDLLRHWQEKLSQQEEELQEKHALTLQEKVQDLEEISQQLSGSREEKNKVELEVKNLREDLAMRETTVQKLQAELREAAVKLENLSEGEDLLKKQVETVEKNLNQALTEKNLFQDQLSKAEETSKERLQALSEELEDTRMKLSVLEASRSKEGEDLQRTLEEKAAELLTKEKEFQSQICAMSKELEQQCEGVQAILKGFSDDLCNKVEAKVSDLQNRVIYNQKKVSHLKNVIVAKNDKIGTLEKELQRAIEESQSMKSSLDQMVLQLSANSETLKALTVEKESLQKDATNYSQVLSEKVVCIEKLDEENKNISEKLKANILHISYLEGIVDDLKTQLARSITEKEEAISLLNQQHSEEKQSLKSQMEETVERVEKEKSLALEQVDTLRNKMSELKKKAESKFTQNHNTVKSLQGKIEDMERQISEKDEHLQRLTASIDNQSISKSEMDQVLSEKEQKVSALTLELDNCTRKVGELEERLELQTKEREQLAAELQQHCSIRESEKTELIQQLQQAQEQCSQRSELEAKLQSLESKIQDAKQQMEIQQGDFERERADLLKAKDEALKAAEESAGKATELKKKAEQKIGLIRKQLASQVEEKEQVIKGLQAQLEDVRQKQNEREQQIVRLEENGRIMEEAMNNLKEEHSKHLEQVRHDEELQRESSSQTLKDMYEEKLAALHKDASSKEELAAARQEEALSKLRELEEQSTVHQAEISRLEAELSEQTTLVQELQKTCSNLQVQLKEKEASAIQREECSVEQTNSVLAMEPVRSVTIEERDANGKEEDWKTEKDLLVKEYEMKLQELSRSLEEKEDQLKAQQSSQGELREANVLTDESKGSENDLERKLMEAENEKQKIQKDYTRLQKDLRSLRKEHEKELEYLRKEVAEENEQKLKLEMEDMEMKHNSALKQLMREFNTQMALKEKELEASVKETIEKAQIVEAHLIEIHREEASQLQKVIAQKEDDLNRTVQRYEQVIQSREEEMGTRVWEVQKELEELQQRSLSGPQGLEELQVQLAEKTTLLSEARLKEQEYQNRIHTLEDTIKSAYKNSVVTHLGSTYKEPAHYNADPLSEHTEFEYLRKVMFEYMMGRETKTMAKVITSMLKFPPDQAQKVLEREDSRLMPWLR
>31138_0:000ed6_{"pub_og_id":"2529099at33208","og_name":"golgin_A4_","level_taxid":33208,"organism_taxid":"31138_0","organism_name":"Trachemys_scripta_elegans","pub_gene_id":"GOLGA4","description":"golgin_subfamily_A_member_4_isoform_X1"}
MFKKLRQKIVEEQTQPRSPGGRAPQQPQTHSKSSPPSPGNRSRTSSLTEQSDEGTLTPDKELLAGMIAEPAFLSEYTIFALDPKRPKPQSDSVNVSKQTTPKSTDKNGSEPPSPQLSDTQTFAQKLQLRVPSMESLFRSPVKESLFRSSSKESLVRTSSRESLNRLDFDTPGPTFDPPSDVESEAEESLGNMDSLSKEQLLQRLRRMERSLGNYRGKYSELVTAYQTVQREKKKLQGILSQSQDKALRRIGELREELQMDQQAKKHLQEEFDASLEEKDQLISVLQTQVSLLKQRLQNGQISTELPETNTETEPQSPAKEINAENVLEPGSTDGDGDSAKTLETLIKRVKRQENLLQRCKEMIRSHKERSAQLTNEKEALQEQLEERLQELEKMKELHMAEKTKLITQLRDAKNLIEQLEQDKGMVIAETKRQMHETMEMKEEEIAQLRAHIKQMTTQGEELREQKEKSEKAAFEELEKALSTAQKVEEARKKLQAEMDEKIKAIEKTSEEERVILQQELTRVKQEVVEIMKKSSEEHVAELVKLHKRELATKEQELNERLQAQEKEFQEKMRAALEKSQSECLQTVQEKEQQESLALEELELQKKAIQSECEKKLQDMQQEIQTSTTRILELESSLAKYSQDDKRQLEELSTLIESEKNKYNKEITVMVEKHREELENVKQQEEALWTEKLQILKQQHQSTIEKLREKHEQEMDIMLKEKETVFRAHIEEMNAKTLEKLDVKQTELEALSFELSETLKIRHDLEQEHFVLKDGVDKIKQESEAKLEQQRNQYQEKIDMMVKEHDISVQGIEKARTEETNQFKVQLEEKEKHLEELKAQKHKLKESLEISEAELKQVSAKLGDLCQSHQNNSSEQARVYEGQLTELQQKLTNMETEKSHLKEQIVRAESQLNEVRTELDSYVSQVRDLRQQLEEQSSENMQKITSLKQQHESQLKDLGTETDQAKRDVVEKENQLEELKKQQNQQVEELKQKLSVKEERISALQVEYENNLKHQGTKMEKIKQKAKEMQEMFKKKLSEQEAKLKKEFENKQLEFSQKEKHFNAKMLEMAHASSAGINDAVSKLEMNQKEQLESLAEAHRRELEEVEQTWGKKLDQQVEELKEKHEMELHKKEKEVEDLKQKLDTFSAEKEETNIEITRLKEEQVKRDESWNELQEQLKQLLAQVNTLSQSETDLKAQLEKLEDDLNQSLKDQAVLQEQLREQKIMEEKHKIKVTELTDMLKTSDEKLQILESSHCKEREDYEKKLEDKHLASQQKQIEFERLSSELAAQLDIYWKEADILLKTKTNEVIEKCTEKINLVISRIAHCQHQTTKIKKAILIKNCKIPELETQLRQITEHHTTVSSSLQESTQQLQDKENVLILMKADIERLVTEKDLLQKEGGHQQQAATEKETCITQLRKELSENINVVTSMREELKEKESEICSLNKLVNELNVKLENSIGLTEKEAALSLLSKQHQEDQLQLLNQVQELSSRVESLSQEKASALEQVDHWMNKLSEWKKKAQLRFTQNHNTIKELQSKLELNNIQVGGKDEEINQLKEELDKQSRNLDSLKDVMEQKQRRREKQEGKLTAELKIQTARIAELEEHIARKTAENDSLMEELKRHNQRRETEQKELVLQLQQAEVVVVEKDNRFKEAEEKVLSLEKQMDSMKAELDTKQREFEQMKTAVMKSKEEELKVLEDRMIAENTTKLADLKKKAEQKIASVKKQFTSQMEEKEQQFKLAMENQLKDLEQKMQEKEAKIMDLEEKNRLIRDSADLEREMMQKVENVKASIEQEKASVLENVRRMYEEKISAIQKDLIDKDGLLQKYENEQQESNDSKLKMKSQQEELLKKLERTEKNLKEEQAVIERLQKEIEEKNKKYSLLLDQHTKDGDDLASIREELKAQVQKHHDMENVIGDFQKQFQEKDKVSQSLEQKIRELEDDIIKKKEAWKVEMAEVTLKYEEKLQGLQQQLDERNSQLKVFEENAEEKTKSDLELQKLLGDMQTQQKDLQAKLEEAEREKQKLRKEISKVQKDLRTLRKEHQQELEIMKKESLDEMEQKIRIEQEDIELKHNSTLKQLMREFNTQLAQKERELETAVHETISKAQDVETELIETHHAETTQLHRKIAEKDDDLKRTVKKYEEILEAREEEMTAKVNELQTQLEKLQKEYKQKLADEENRRREEVTITELQIQLAQKTTLVNDSKLKEQEFIEQIHILKDQLKNYEKNVYVTAVGSPYRDGNLCHADVSLFGEPTEFEYLRKVLFEYMMGRETKTMAKVITTVLKFPADQTQKILEREDARPLFTSPRSGIF
>43041_0:001744_{"pub_og_id":"2529099at33208","og_name":"golgin_A4_","level_taxid":33208,"organism_taxid":"43041_0","organism_name":"Anopheles_christyi","pub_gene_id":"ACHR001353","description":"GRIP_domain-containing_protein"}
MFKKLKDKIAEEVKQSPQRFEQISKGLQAAVSSASSTTSEVSGSENFFSITEDDTPQNSPQRGTSATSTSTPVHPNNNVANTSGASGSVLSNTSLNNGISPSTTVTSPGSAGSASQQQPRARRLSNSSMASDVSFRLPVYDSPAIYHLETDVDISASETESVSGSANPNQLDLVSKDKLFQAYKKALDRYQKYRERYTELARRYRELEKDNTKARAVLVETQDKALRRMSELREQCVLEQQAKAHLDSALRMEIDELQCVVKTLRSKLELVGENGNLSGGEKDLISLSGEDGANGNDGHVPVRDTGPLEERIKALESKLNDELRQKAVLSLEVSELKKREEEHTITIAENKMAIHSELEAKEAEVRKLKEQLTSLEKNMKQTLLEKDGLGKELSEVRKVANKVKELESTLSTCNEQKNKLESKFIDFERTIMELEKDKQQLKATNLTLDYEKGELQKKGSDVDAKLVAMEKDKAELLVQVQELQKTAESLDKKAELDALKQELEEAKKREEESVQKIATVEKQLDEKENELTEARTSRESLEKQVKQTEERLAAREKEIEQLQKQQTEQSSKDREENVKKLQQAEEELAAFRKSQSLDQEKLLELTKALDAAKELHDRDRKSSETSLKELVERNNQLAEQLEQLQEKLEKTNGKQKKVVEEKNGLRATNEDLSKELKQVRQEMKQLTAQKQTLTEEVRNLKIINENSESEALRSLQESMRASMATAETKLLETTRDLNHVLELKSDENRRLGEERDELAEKLETAHKEKEDLESEGTSLRAKIETIRGEKRDLEKTLEREIREKTELKTQVENILQEIGRLEEQLKDIKEAHSRLQEEKQTLEEKIERLQREHCEARIKLEKDTLGKLQAKVKDHETKLQQVECENSQLAEKNCLLEESSRRTAEELKKLNAALREAEERAKEENEKSSRLEEQLSQCTGDHARLFNEKELLDHQHRSLQDAMEAREKEKLCVLDTNKCLEEELTKLRSENDYLKGKHNELKALLESDKRRLMDQNDALQRQMEELAKEKQSLGRNATDLEKRLASYEEVKIENEYLNTFNKQLQGELQEAKGRIAAKETELTALRTKQSQTESMLEERDKEITKLINEFVAKEKKQEADHQKRLEEQEQRHRSELDSVTDRVRGECEEKFAKEKQTLKDEQTALEQQLEKMSTDKQTLEQKLQELDRKGDVEKELRLENANFARDLDELKNELNAAIVEKLGQVKEHEQAQQMLRAEKGRLESDNEQLRTRLAEFTAETEQNVRRFEAEIEQLKRDVVLSSASSVAKVPDGTDGASPVPSAELAQSHEELRNKKEELENKLKKIMHEVQDVSNRNLFLEQKCENYLILEQSNERLKLANDKLSRQLDETLVSMHHNEGIAANTEFEYLRNILFQYLSGSVTGNNSTLVKVIAAVLKFSPQQTQVVIEKEAHRRSLMGQINNLL
>8005_0:00307a_{"pub_og_id":"2529099at33208","og_name":"golgin_A4_","level_taxid":33208,"organism_taxid":"8005_0","organism_name":"Electrophorus_electricus","pub_gene_id":"golga4","description":"golgin_subfamily_A_member_4_isoform_X1"}
MFKKLKQKINEEQSPQRNVQSSQQAQMSLGERRSQPSVLHQDVPASPSDRELLAGMIAEPAFLSEYTIFALDHSKRPKAAQVPTANATKGMGCSPRGSVNGDGAASPLQEESQSLAQKLQQRVSSVESLFRGSGRAEGLFRSSSRESLVFSSSWESLTPLGESEVSSNQAFDPPSDIESEAEDIPGNADALSKEHLLHRLHRVEKSLTNYRREYSELVIAYRTVQKEKDKTQAILSQSQDKALRRIGELREELQMDQQAKKHLQEEFDAALEEKDQLISVLQTQVVLMKKRLQAVPLVSSEEEVSQPAVATDMTSDPQSPEQNEAGGGGEPGGTVGIEALQKRVCRQESLLQRCREMIRTSKECSTQLSSEKEALQQQLQERLQELEKMKELHTTEKTKLITQLRDAKNLIEQLEQDKGMVIAETKRQMHETLEMKEEEIAQLRSRIQQTVALKEELQEQKEKSEKAAFEELERALGVAQRAEEARRQLQAHMEEQVKQVEQANEEERRSLQQELTRVKQEVITIMKKSADDRIAEMELLHSDALANKDKEISVQINQAVDQYREELLQAVQEKEQQASLALEAEQLQKAALQTEAEARAKELLLELESARTRILELESSFVQCSQQKVTHSDGLSEEQRKRYENEIVALKERHQQELECLKAELTETLSKQYFTTVEQLVQKHKSETEDILKDKEIQFHAHIKDMNQKTLEKLDVKHIELEAMSSELSEMQKCKEQLKEKLAAVEAASLSARQEFEMRLKEEQLKYQTEVEGIKHQKRMVLEEKDKELEEHILRARILEEDSKKVQQGVEAQLKEIEAVRSIAQSEKEALADANAHLKSLKAELEKSKSELKDLEKLLETSHNDCQQKADCLQQKTNENIELQQRVQQLMNDISEKDSSHAETCKAMQEEQNQLRKQMDDNRSSYEIRIESLKKEMDGKLKSQETKMEKVKQKSKEIQERFKKMLHEQEESAKAELDRMDKELQEKDQQLKHKILEMAQASSEGLSSAMSDLEANHKEQLRKLQDLHQHEQEGLLHSWQEKLRQLEEEMQEKHVLSLQGKVKELGNLSQQLLASKEDKEQVVQEVKNLREELAMREVTVHKLQAELREAAVKLESLSKGEDILKKQVETVEKNLNQALTERNLFQDQLSKAEEVSKERLQALSEELEDTCQKLAVLKASRCKEGEDLQRTLEEKLGDLQTKEKVFQIKIGTISKELKQHCQDAQVMLSSFSDDLCNKVEAKVIELQNRVTYNQKKLSHLKNVILTKNDKICTLEREFLQATEENQNFRRSLDQMALQLNVNSENLKALAVEKESLQKDAENNSQVLSEKVVCIEKLDEENKNISEKLNKNILHISNLEGIIEDLKTQLVTSITEKDEAISLLNQQHTEEKQSLKCQMKDVVERADKEKSLALEQVDTLRNKLTEMKKKAESKFAQNHNTIKSLQSKVEHMEREIAEKDEHLQTLTASIDNQSISKSEMDQILSEKEQMVSALTLELETCTRRIHDLEDQLELQTQGREQLVSELKQHHSIKESEKIELIQQLQQAQKQCSQRNDFVQETEEKLQALEIDIQTARRQLESQQEDFEREKTDILKAKEEALKSAEESAAKVAEFKKKAEHKIGLIRKQLNSQVEEKDQTIQDLQEQLKQRQDEREMQMKSLEENGKIMEEVINKLKEEHTNSLQILKDMYKEKLATLHKEASVNNESAAASREREEKALSRLRDLEINLKECEKQNATYQAEISCLKEELLKKATLVQELQETILSLQAQIKEKDTNSIQREACSVEQTYNILGFEPLRSVVMEENDTNMKQIDWKSEKDLLVKEYEMKLQDLNRTLEGKEAQLRAQENVQKRLETDGECLIDCSKGSENDLQKKLMEAEKEKHKIQKDYSQIQKDLRTLRKEHEKELEYLTKEMSEENEKKLKLEMEDMEMKHNSALKQLMREFNTQMALKEKELEASVKETIEKAQSVEAELMESHREEVSQLQKIIAQKDDDLNRTVQRYEQVLQNREEEMGTRVWEVQKELEELQQRSLSDPQSMEEIQVHLAKKTTQLSEARLKEQEYQEKIHTLEDKLRSTYKKTVVTHLGSTYREPSHYSADPLSEPTEFEYMRKVMFEYMMGRETKTMAKVITSMLKFPPDQAQKVLEREDSRVMPWLR
>2587831_0:005071_{"pub_og_id":"2529099at33208","og_name":"golgin_A4_","level_taxid":33208,"organism_taxid":"2587831_0","organism_name":"Terrapene_carolina_triunguis","pub_gene_id":"LOC112104952","description":"golgin_subfamily_A_member_4_isoform_X3"}
MFKKLRQKIVEEQTQPRSPGGRAPQQPQTHSKSSPPPPGNRSRTSSLTEQSDEGTLTPDKELLAGMIAEPAFLSEYTIFALDPKRPKPQSDSVNVSKQTTPKSTDKNGSEPPSPQLSDTQTFAQKLQLRVPSMESLFRSPVKESLFRSSSKESLVRTSSRESLNRLDFDTPGPTFDPPSDVESEAEESLGNMDSLSKEQLLQRLRRMERSLGNYRGKYSELVTAYQTVQREKKKLQGILSQSQDKALRRIGELREELQMDQQAKKHLQEEFDSSLEEKDQLISVLQTQVSLLKQRLQNGQISTELPETNTETEPQSPAKEISAENVLEPGSTEGDGDSAKTLETLIKRVKRQENLLQRCKEMIRSHKERSAQLTNEKEALQEQLEERLQELEKMKELHMAEKTKLITQLRDAKNLIEQLEQDKGMVIAETKRQMHETMEMKEEEIAQLRAHIKQMTTQGEELREQKEKSEKAAFEELEKALSTAQKVEEARKKLQAEMDEKIKAIEKTSEEERVNLQQELTRVKQEVVEIMKKSSEERVAELVKLHKRELATKEQELNERLQAQEKEFQEKMRAALEKSQSECLQTVQEKEQQESLALEELELQKKAIQSECEKKLQDMQQEIQTSRTRILELESSLAKYSQDDKRQLEELSTLIESEKNKYNKEITVMVEKHREELENVKQQEEALWTEKLQILKQQQQSTIEKLREKHEQEMDIMLKEKETVFRAHIEEMNAKTLEKLDVKQTELEALSFELSETLKIRHDLEQEHFVLKDGVDKIKQESEAKLEQQRNQYQEKIDMMVKEHDISVQGIEKARTEETNQLKVQLEEKEKHLEELKAQEHKLKESLEISEAELKQVSAKLGDLCQSHQNNSSEQAKVYEGQLTELQQKLTIMEAEKSHLKEQIVRAESQLNEVRTELDSYISQVRDLRQQLEEQSSENMQKITSLKQQYESQLKDLSTETDQAKRDVVEKENQLEQLKKQQNQQVEELKQKLSVKEERISALQVEYENSLKHQGTKMEKIKQKAKEMQEMFKKKLSEQEAKLKKEFENKQLEFSQKEKHFNAKMLEMAHASSAGLNDAVSKLEMNQKEQLESLAEAHRRELEEVEQTWGKKLDQQVEELKEKHEMELHKKEKEVEDLKQKLATFSAEKEGTNIEITRLKEEQVKRDESWNELQEQLKQLLAQVNTLSQSETDLKAQLEKLEDDLSQSLKDQAVLQEQLREQKIMEEKHKIKVMELTDMLKTSDEKLQILESSHCKEREDYEKKLEDKHLASQQKQIEFERLSSELAAQLDIYWKEADTLLKTKTNEVIEKCTEKINLVISRIAHCQHQTTKIKKAILIKNCKIPELETQLRQITEHHTTVSSSLQESTQQLQDKENVIILMKADIERLVTEKELLQKEGGHQQQAATEKETCITQLRKELSENINVVTSMREELKEKESEICALNKLVNELNVKLENSIGLTEKEAAISLLSKQHQEDQLQLLNQVQELSSRVESLSQEKASALEQVDHWMNKLSEWKKKAQLRFTQNHNTIKELQSKLELNNIQVGGKDEEINQLKEELDKQSRNLDSLKDVMEQKQRRREKQEGKLTAELKIQTARIAELEEHIARKTAENDSLMEELKRHNQRRETEQKELVLQLQQAEVVVVEKDNRFKEAEEKVLSLEKQMDSMKAELDTKQREFEQMKTAVMKSKEEELKMLEDRMIAENTTKLADLKKKAEQKIASVKKQFTSQMEEKEQQFKLAMENQLKDLEQKMQEKEAKIMDLEEKNRLIRDSADLEREMMQKVENVKASIEQEKASVLENVRQMYEEKISVIQKDLIDKDGLLQKYENEQQESNDSKLKMKSQQEELLKKLECTEKNLKEEQAVIERLQKEIEEKNKKYSLLLDQLTKDGDDLASIREELKAQVQKHHDMENVIGDFQKQFQEKDKVSQSLEQKIRELEDDIIKKKEAWKVEMAEVTLKYEEKLQGLQQQLDERNSQLKVFEENAEEKTKSDLELQKLLGDMQTQQKDLQAKLEEAEREKQKLRKEISKVQKDLRTLRKEHQQELDIMKKESLEEMEQKIRIEQEDIELKHNSTLKQLMREFNTQLAQKERELETAVHETISKAQDVETELIETHHAETTQLHRKIAEKDDDLKRTVKKYEEILEAREEEMTAKVNELQTQLQKEYKQKLADEENRRREEVTITELQIQLAQKTTLVNDSKLKEQEFIEQIHILKDQLKNYEKNVYVTAVGSPYRDGNLCHADVSLFGEPTEFEYLRKVLFEYMMGRETKTMAKVITTVLKFPADQTQKILEREDARPLFTSPRSGIF
>2587831_0:005099_{"pub_og_id":"2529099at33208","og_name":"golgin_A4_","level_taxid":33208,"organism_taxid":"2587831_0","organism_name":"Terrapene_carolina_triunguis","pub_gene_id":"LOC113409506","description":"golgin_subfamily_A_member_4-like_isoform_X3"}
MFKKLRQKIVEEQTQPRSPGGRAPQQPQTHSKSSPPPPGNRSRTSSLTEQSDEGTLTPDKELLAGMIAEPAFLSEYTIFALDPKRPKPQSDSVNVSKQTTPKSTDKNGSEPPSPQLSDTQTFAQKLQLRVPSMESLFRSPVKESLFRSSSKESLVRTSSRESLNRLDFDTPGPTFDPPSDVESEAEESLGNMDSLSKEQLLQRLRRMERSLGNYRGKYSELVTAYQTVQREKKKLQGILSQSQDKALRRIGELREELQMDQQAKKHLQEEFDSSLEEKDQLISVLQTQVSLLKQRLQNGQISTELPETNTETEPQSPAKEISAENVLEPGSTEGDGDSAKTLETLIKRVKRQENLLQRCKEMIRSHKERSAQLTNEKEALQEQLEERLQELEKMKELHMAEKTKLITQLRDAKNLIEQLEQDKGMVIAETKRQMHETMEMKEEEIAQLRAHIKQMTTQGEELREQKEKSEKAAFEELEKALSTAQKVEEARKKLQAEMDEKIKAIEKTSEEERVNLQQELTRVKQEVVEIMKKSSEERVAELVKLHKRELATKEQELNERLQAQEKEFQEKMRAALEKSQSECLQTVQEKEQQESLALEELELQKKAIQSECEKKLQDMQQEIQTSRTRILELESSLAKYSQDDKRQLEELSTLIESEKNKYNKEITVMVEKHREELENVKQQEEALWTEKLQILKQQQQSTIEKLREKHEQEMDIMLKEKETVFRAHIEEMNAKTLEKLDVKQTELEALSFELSETLKIRHDLEQEHFVLKDGVDKIKQESEAKLEQQRNQYQEKIDMMVKEHDISVQGIEKARTEETNQLKVQLEEKEKHLEELKAQEHKLKESLEISEAELKQVSAKLGDLCQSHQNNSSEQARVYEGQLTELQQKLTIMEAEKSHLKEQIVRAESQLNEVRTELDSYISQVRDLRQQLEEQSSENMQKITSLKQQYESQLKDLSTETDQAKRDVVEKENQLEQLKKQQNQQVEELKQKLSVKEERISALQVEYENSLKHQGTKMEKIKQKAKEMQEMFKKKLSEQEAKLKKEFENKQLEFSQKEKHFNAKMLEMAHASSAGINDAVSKLEMNQKEQLESLAEAHRQELEEVEQTWGKKLDQQVEELKEKHEMELHKKEKEVEDLKQKLATFSAEKEGTNIEITRLKEEQVKRDESWNELQEQLKQLLAQVNTLSQSETDLKAQLEKLEDDLSQSLKDQAVLQQQLREQKIMEEKHKIKVMELTDMLKTSDEKLQILESSHCKEREDYEKKLEDKHLASQQKQIEFERLSSELAAQLDIYWKEADTLLKTKTNEVIEKCTEKINLVISRIAHCQHQTTKIKKAILIKNCTIPELETQLRQITEHHTTVSSSLQESTQQLQDKENVIILMKADIERLVTEKDLLQKEGGHQQQAATEKETCITQLRKELSENINVVTSMREELKEKESEICALNKLVNELNVKLENSIGLTEKEAAISLLSKQHQEDQLQLLNQVQELSSRVESLSQEKASALEQVDHWMNKLSEWKKKAQLRFTQNHNTIKELQSKLELNNIQVGGKDEEINQLKEELDKQSRNLDSLKDVMEQKQRRREKQEGKLTAELKIQTARIAELEEHIARKTAENDSLTEELKRHNQRRETEQKELVLQLQQAEVVVVEKDNRFKEAEEKVLSLEKQMDSMKAELDTKQREFEQMKTAVMKSKEEELKMLEDRMIAENTTKLADLKKKAEQKIASVKKQFTSQMEEKEQQFKLAMENQLKDLEQKMQEKEAKIMDLEEKNRLIRDSADLEREMMQKVENVKASIEQEKASVLENLRQMYEEKISVIQKDLIDKDGLLQKYENEQQESNDSKLKMKSQQEELLKKLECTEKNLKEEQAVIERLQKEIEEKNKKYSLLLDQHTKDGDDLASIREELKAQVQKHHDMENVIGDFQKQFQEKDKVSQSLEQKIRELEDDIIKKKEAWKVEMAEVTLKYEEKLQGLQQQLDERNSQLKVFEENAEEKTKSDLELQKLLGDMQTQQKDLQAKLEEAEREKQKLRKEISKVQKDLRTLRKEHQQELDIMKKESLEEMEQKIRIEQEDIELKHNSTLKQLMREFNTQLAQKERELETAVHETISKAQDVETELIETHHAETTQLHRKIAEKDDDLKRTVKKYEEILEAREEEMTAKVNELQTQLQKEYKQKLADEENRRREEVTITELQIQLAQKTTLVNDSKLKEQEFIEQIHILKDQLKNYEKNVYVTAVGSPYRDGNLCHADVSLFGEPTEFEYLRKVLFEYMMGRETKTMAKVITTVLKFPADQTQKILEREDARPLFTSPRSGIF
>7165_0:000840_{"pub_og_id":"2529099at33208","og_name":"golgin_A4_","level_taxid":33208,"organism_taxid":"7165_0","organism_name":"Anopheles_gambiae","pub_gene_id":"1270196;cpr34","description":"cpr34"}
MFKKLKDKIAEEVKQSPQRFEQISKGLQAAVSSASSTTSEVSGSENFFSITEDDTPQNSPQRGTTTTSTSTPVQPNSSNVANASSASSSILSSTSLNNGISPSTPLTSPGSAGSASQQQQPRTRRLSNSSMASDVSFRLPVYDSPAIYHLETDVDISASETESVSGSANANQLDLVSKDKLFQAYKKALDRYQKYRERYTELARRYRELEKDNNKARAVLVETQDKALRRMSELREQCVLEQQAKAHLDSALRMEIDELQCVVKTLRSKLEMVGENGNVSGGEKDLISLAGEDGTNGNTDGHVPVRDTGPLEDRIKALESKLNDELRQKAVLSLEVSELKKREEEHTITIAENKMAIHSELEAKEAEVRKLKEQLASLEKNMKQTLLEKDGLGKELSEVRKVAGKVRELESALGTCNEQKNKLESKFIDFERTIMELEKDKQQLKATNLTLDYEKGELQKKGSEMDARLVGMEKEKADLLVQVQELQKTAQSLDRKAEIETLQQELDEAKKSVEESAQKVAAVEQQLNEKEQQLSEARTTRESLEKQVKQTEARLAESEKEIERLQNQQSEQHSKDREESVKKLQQAEEELAAFRKSQSLDQEKLLELTKALDAANELHDRDRKSSEASLKELLERNNQLTEQLEQLQEKLDKTSGKQKKIQEEKNGLRAANDDLAKELKQVRQEMKQLTAQKQTLTEEVRNLKIINENSESEALRSLQESMRASMAAAETKLLETTRDLNHVLELKSDENRRLGEERDELVEKLEGAHKEKADLETEGTSLRAKIETVRGEKRDLEKTLEREIREKTELKAQVENILQEIGRLEEQLKDIKEAHSKLQEEKQTLEEKIERLQREHCEARVKLEKDTVGKLAAKVKDHETKLQQVECENSQLAEKNCLLEESSRRTAEELKRLTAALRAAEQGAREGQEKCGKLEEQLSQCTGDHARLYNEKELLDHQHRSLQDAMEAREKEKLCVLDTNKCLEEELAKVRSENDYLKGKHHELKALLESDKRRLMDQNDALQRQMEELAKEKQSLGRNATDLEKRLASYEEVKIENEYLNTFNKQLQGELQEAKGRVAAKETELTTLRTKQSQTESMLEERDKEITKLINEFVAKEKKQEADHKQRLEELEQRLRAELDGVAERVRSECDATLAKEKKTLRDEQTALEGRLEEMRKEKQTLREEQTALEGRLEEMSKEKQTLEQKLEELSRKEDAEKELRLENANFARDLDELKNELNAAIVEKLSQVKEHEQAQQELRAQKDRLETDNEQLRTRLAAFTAETEQNVRRFEAEIEQLKTASSSAASAPHDGTDGAGPGATAELQQSYEELRNKKEELENKLKKIMHEVQDVSNRNLFLEQKCENYLILEQSNERLKLANDKLSRQLDETLVSMHHNEGIAANTEFEYLRNILFQYLSGSVTGNNSTLVKVIAAVLKFSPQQTQVVIEKEAHRRSLMGQINNLL
>75366_0:001d99_{"pub_og_id":"2529099at33208","og_name":"golgin_A4_","level_taxid":33208,"organism_taxid":"75366_0","organism_name":"Sinocyclocheilus_grahami","pub_gene_id":"golga4","description":"golgin_subfamily_A_member_4"}
MLVYSKYSLSQSLAQKLQQKVSSVESLLRGSARGEGLFRSGSRDSLVRSSSRESLTLVGENEAQSSPAFDPPSDIESEAEDSPGSAESLSKEQLLNRLHRLERSLGNYRGKYSELVTAYRTVLRDKEKTQAILSQSQDKSLRRIGELREELQMDQQAKKHLQEEFDAALEEKDQMITVLQTQVSLLKKRLQASGGVLSSEDETSQSTDTVDATSDIQSPSKDDGSMLNTAEGSGEPGSTVDLEVLQKRIKRQESLLQRCKEMIRSSKERSAQLSSENEVLQQQLQERLQELEKIKELHTTEKTKLITQLGDAKNLIEQLEQDKGMVIAETKRQMHETLEMKEEEIAQLRSRLQQTIAQKDELQEQKEKSEKAAFEELERALGVAQRAEEARRQLQVSMEEQVKQVEKASEKERRNLQQELTRVKQEVVTIMKKSSEDRIAEMERLHSEAMANKEQELSAQIKQAVEQCREELLRSAQEKDQQVSLALEEAELQKAAIQSEGENKAKELQLELESARTRIQELESCLGSLEKGSANSNDLSVQLEEQRKKHEAEIGALEEAHKQELEKTKTEQITALNQQHDAAVEELVLKHKVEIESILKDKEEQFHSHVEDMNKKMLDKLSDKQTEIETLSSELSEVLNSKQQLEERPFTVETTSETTRQEFEERLKEERAKYQAEIEAVKQNAQSFAGEEKMLKDEINQLKIVLEEKEKALEEHVLREKTLHEGSAQFEELQLREQSNKEALEESRSQISTLTEELQQTKNQVKDLEQTLEAVRNDGREKEVCLEQKTSELQELVQKMEQVKRELSEKENLHAATCKTMQEEQNRLRKQLEDQKSSHEKKLENIRKDMDCKLKSQENKMEKFKQKAKEVQDKLKKQLQDQEENAKAGLSKKAQELELKDQQLKEKILEIAQASSEGLSTAMSDLEANHKEHLDKLQLTHKQEQEDLIRHWQEKLNQLEEELQEKHDQSLQEEAQELEEISQLLFASREEKEQVMKDIQNLREELAMRETTVQKLQTELREAASKVESLSEGEGILKRQVETMKKNLNQALNERNHLQDKLRKAEETSKEKLQSISEELLNTQQKMNMLETSKCKEGEDLQRTLEKKTAELQNKEKEFQTQLCAISKEFEQCCQDAQTKLDGFSFELCKKVEERVAELQRRVIDHQNKVTYLRNIITTKDNRISTLEKELQQTLDENHNLKSSLDEVTLQFSASSETLKALQTERESQQSDAENRSQVLSEKDLQIKQLCEEKECISGNLQANVLQINNLDSVINDLKIQLASSITEKEQAISLLNQQHNEDKERVTCQMGETVERLEKERTSLQEQVDSLRNKFSELKKKFSQSHSTVKSLQDKVVDMERQIAEKDEQLQMLTASSDNHSLTKSEMDQALSEKEQRVHSLTSELESCSKKVCDLEEQLELRTKEREQLAADLQQHLTIRETEKMELMKQVQEAQDQSSQNGALLQKTEESLQSLKKDIETAKQELESQRNDFEREKAELLKAEEEAVKAAQEKASTETTGKVAELKKKAEQKIGMIRKQLTSQIEEKEQAIKDLQAQLKGIKQTQTEKEERIKSLEEIEKTMEEANAKLKEEHEKHIQELQQKENKERQVSLQNLEDMYEEKLAALHKDMSAKEEQCATAARETFSRLGELEAKLSESNEQIANFQSEVSRLKAEPLEQTTRVQELQQTCLDLQEQIKEKQIEEVEKEHVSEVQMTCNRLGMEPAMLVAKEHVDTVRNQDDWTSQKDLLVKEYEEKLHDLQKRLEEKENELKAQQSSPQGNGETVNECLINNTNTSESDLQRRLVEAENEKQKLHKDYTRLQKDLRSLRKEHEKELEFLKKEMAEESEKKLKLEMEDMEMKQNSALKQLMREFNTQIALKEKELEGSVKETIEKAQGVETELINSHREEVSQLQKTIAQKEEDLNRTAQRYEQVLQSREVEMGDRVWEVQKELEELQQRSLSGPQGLEELKVQLAEKTTVLSEARLKEQEYHDRIHALEDKLRRSHKNAVVTHLGSSYRDVSHNSMDPFSEPTEFEYLRKVLFEYMMGRETKTMAKVITSMLKFPPDQAQKVLEREDSRVMVSVSLVCRSSCEFKRSLQRLSVTLHMLTNWLKPASQMFLQCAHCFLSWKLNS
>75366_0:009e15_{"pub_og_id":"2529099at33208","og_name":"golgin_A4_","level_taxid":33208,"organism_taxid":"75366_0","organism_name":"Sinocyclocheilus_grahami","pub_gene_id":"LOC107573725","description":"golgin_subfamily_A_member_4-like"}
MFKKLKQKVIEEQSPQRSSAQAQQVSSGERRAQPPVLHQDAPASPNDRELLAGMIAEPAFLSEYTIFALDDSKRPKAAQVPSASIKAAGSSPRGSVNGDGIASPQKEESQSLAQKLQQKVSSVESLLRGSARGEGLFRSGSRDSLARSSSRESLTLVGENEAQSSPAYDPPSDIESEAEDSPGSAESLPKEQLLNRLHRVERSLGNYRGKYSELVTVYRTVLRDKEKTQAILSQSQDKALRRIGELREVRLELHTTEKTKLITQLGDAKNLIEQLEQDKGMVIAETKRQMHETLEMKEEEIAQLRSRLLQTLAQKDELQEQKEKSEKAAFEELERALSVAQRAEEARRQLQVSVEEQVKQVEKASEEERRSLQQELTRVKQEVVTIMKKSSEDRIAEMERLHSEALANKEQELSAQIKQAVEQCREELLRSAQEREQQVSLALEEAELQKAAVQTEGEHKAKELQLELESTRTRIQELESCLGSSEKDSAKSDELSAQLEEHRKKHQAEIAALEEAHKQELEKTKTEQITALTQQPDAALEELVQKHEAEIESILKDKEEQFHSHVEDMNKKMLDKLSDKQTEIETLSSELSEVLNCKQQLEERLSAVETTSETARQEFEDRLKEKLVKYQAEIEAAKQKEQSFAGVEKMLKEEINQLKIVLEEKEKALEEHALREMTLQEGSVQLEELRLREQSNKEALEESRSQISTLTEELQQTKNQVKDLEQCNAQEAMRNDSREKEVCLEQKTSELQELVQKMEQVKRELLEKENLHAATCNSMQEEQNRMSKQLDDQKSYHEKKLENIRKDMDCKLKSQENKMEKLRQKHKEAQDKLKKQLQDQEENAKAELSKKAHEIELKDQQLKEKILEMAQASSEGLSTAMSDLEANHKEYLDKLQLTHKQEQEDLIRRWQEKLNQNEEELQEKHAQSLQEKAQELEEISQPLSASREEKEQVMKDIQNLREELAMRETTVQKLQTELREAASKLESLSEVEGLLKRQAETMEKNLNQALNERNLLEDELRKAEETSKEKLQSISEELVHTQQKLNMLETSKCKEGEDLQRTLEEKTAELQNKEKEFQAQLCAIPKEFEQCCQEAQAKLDGFSVDLCKKVEERVGGLQRRVIDHQNKVTYLRNIITMKDNRISTVEKELQQTFDENHNLKSSLDEVTLQLSSSSETLKALQTERESLQTNADDRSQALSEKDLQIKQLCEEKEHISENLKANVLQLSNLESVINDLKTQLTSSITEKEQAISLLNQQHNEDKERVTCQMGEMVERLEKEKTSLQEQAYSLRNKFSELKKKFSQSHSTVKSLQDKVADMERQIAEKDEQLQMLTASIDNHSITKSEMDQALSEKEQKVHAVTSELESCSKKVCDLEEQLELRTKEREQLAADLQQHLTIRENEKMELMKQVQEAQDQSSQNGALIQKTEESLQSLRKDIETAKQELESQRNDFESEKAEILRVNKETVKAAQEKASTEMAGKVAELKKKAEQKIGMIRKQLTSQIEEKEQAIKDLQTQLEGIKQTQNEKEERIKSLEEIERTMEEATAKLKEEHAKHLQELQQKENEERQASLQNLKDMYEEKLAALHKDISAKGEQSATAAIETSSRLGELETKLSESNEQIANYQTEVSRLKADLLEQTTRVQELEQTCLNLQEQIKEKQIDEVEKEHVSVQMSSSRLGMEPAMLVAKENMDTIRNQDDWTSQKDLLVKEYEEKLQDLQQRLQEKENELKAQQSSPRGNGETVNEFLINNTNTSENDLQRKLVEAENEKQKLYKDYTRLQKDVRSLRKEHEKELEFLKKEMSEETEKKLKLEMEDMEMKHNSALKQLMREFNTQMALKEKEMEGSVKETIEKAQGVEAELITSHREEVSQLQKTIAQKEEDLNRTVQSHEQVLQSREVEMGDRVWEVQKDLEELQQRSLSGPQGLEELKVQLAEKTTMLSEARLKEQEYHNRIHAIEDKLRRSHKNTVVTHLGSSYRDLSHNSADPFSEPTEFEYLRKVMFEYMMGRETKTMAKVITSMLKFPPDQAQKVLEREDSRVMPWLR
>7957_0:002e10_{"pub_og_id":"2529099at33208","og_name":"golgin_A4_","level_taxid":33208,"organism_taxid":"7957_0","organism_name":"Carassius_auratus","pub_gene_id":"LOC113112362","description":"LOC113112362"}
MFKKLKQKVIEEQSPQRSSAQQVSSGERRAQPPLLNQDAPSSPSDRELLAGMIAEPAFLSEYTIFALDHSKRPKAAQVPSASVKAAGSSPRGSLNGDEIASPQSLAQKLQQKVSSVESLLRGSARGEGLFRSGSRDSLVRSSSRESLTLVGENEAQTTPAYDPSSDVESEAEDSPGSVESLSKEQLLNRLHRVERSLGNYRGKYSELITAYRTVQRDKEKTQAILSQSQDKALRRIGELREELQMDQQTKKHLQEEFDAALEEKDQMITVLQTQVSLLKKRLQASGGVLSSEVETSTDTVDATSDIQSPSKDDGSTLNTAEGRGEPGSAVDLEALQKRIKRQESLLQRCKEMIRSSKERSAQLSSENEVLQQQLQERLQELEKMKELHTTEKTKLITQLGDAKNLIEQLEQDKGMVIAETKRQMHETLEMKEEEIAQLRSRLQQTITQKDELQEQKEKSEKAAFEELERALGVAQRAEEARRQIQLRMEEQVKQVEKTSEEERRGLQQELTRVKQEVVTIMKKSSEDRIAEMERLHSEAMAKKEQELSAQIKQAVEQCREELLRLAQEKDQQVSLALEEAELQKAVIQSEGENQAKELQLELESAKTRIQELESCLGSLEKDPGNSDKLSVQLEEQRKKHEADIAALEEVHKQELEKTKTEQITVLNQQRDAAVEELVEKHKAEIESILKDKEEQFHSHVEDMNKKMLDKLSDKQTEIETLSSELSELLNSKQQLQERLLNVETTSETKRQDFEERLKEERAKYQAEIEDMKQKEQSCAGEEKMLKDEINQLKIVLEEKEKILEEHVLREKTLQKGSAQFEELRLREQSNKEALEESRSQISTLTEELQQTKNQVKDLEQTLEAVRNDGREKEVYLEQKTSELQEIVQKMEQVKRELSEKENLHAATCKTMQEEQNRLRKQLEDQKSSHEKKLENIRKDMDCKLKSQENKMEKFKQKAKEAQDKLKKQLQDQEENAKAELSKKAQEIELKDQQLKEKILDMEQPSSEGLSNAMSDLEANHKEHLVRLQLTHKQEHEDLIRRWQEKLNQLEEELQEKHAQSLQEKAQELEEISQLLVASREEKEQVMKDIQNLREELAMRETTVQKLQTELREAASKLESLSEGEGLLTRQVETMEKNLNQALNERNHLQDELRKAEESNKKKFQSISEELVNTQQKLNMLETSKCKEGEDLQRTLEEKTAELQNKEKEFQTQLCAISKEFVQCCQEAQTKLDGFSVELCTKVEERVGELQRRVIDHQNKVIYLRNIIMTKDNRISTLEKELQQTLDENHSLKSSLDEVTLQFRASSETLKALQTERESLQSNAENHSQVLSEKDLQIKQLCEEKEHVSGNLQANVLQISNLESVINDLKTQLASSITEKEQAISLLNQQHNEDKETVKCQMGEMVERLEKEKTSLQEQVDSLRNKFSELKKKFSQSHSSVKSLQDKVADMERQIAEKDNQLQMLTASIDNHSLTKSEMDQALTEKEQRVHALTSELESCSKKVCDLEEQLELRTKEREQLTADLQQHFTIRESEKIELMKQVQEAQDQSSQNGALIQKTEESLQSLRKDIETAKQELESKRNDFEREKAEILRAKEEAVKAAQEKASAETTGKVSELKKKAEQKIGMIRKQLTSQIEEKEQAIKDLQEQLEGIKQTQTEKEERIKSLEEIEKTMEEANAKLKEEHEKHLQELLQKENKERQSSLQNLEDMYKEKLAALHKDMSAKEEQSATSARETSLRLGELETKLSESNEQIANYQTEISRLKADLLEQTTQVQELQQTCSDLQEQIKEKLIEEVEVEHVSEVQTICNRLGMEPAMLAAKENVETVGYQDDWTSQKDLLVKEYEEKLHDLQQRLEEKENQLKAQQSSTQGNGDTVNECLINNTNTSESDLQRRLVEVENEKQKLHKDYTRLVKDLRSLRKEHEKDLEFLKKEMTEESEKKLKLEIEDMEMKQNSALKQLMREFNTQIALKEKELEGSVKETIEKAQGVETELINNHREEVSQLQKIIAQKEEDLNKTVQRYEQVLQSREVEMGDRVCEVQKELEELQQRSLSGPQGLDELKVQLAEKTTMLSEARLKEQEYHDRIHALEDKLRRSHKTAVVTHLGSSYRDMSHNSVDPFTQPTELEYLRKVLFEYMMGRETKTMAKVLTSMLKFPPDQAQKLLEHEDSRVMPWLR
>7957_0:007d93_{"pub_og_id":"2529099at33208","og_name":"golgin_A4_","level_taxid":33208,"organism_taxid":"7957_0","organism_name":"Carassius_auratus","pub_gene_id":"LOC113056638","description":"LOC113056638"}
MFKKLKQKVIEEQSPQRSSAQQVSSGERRAHLHQDAPNPASPNDREGIKAASSSPRGSVNGDGIASPQKEESQSLAQKLQQKVSSVESLLRGSARGEGLGRSGSRDSLVRSSSRESLSLVGENEAQSSPAFDPPSDIESEAEDSPGSAESLSKEQLLNRLHRVERSLGNYRGKYSELVTAYRTVLRDKEKTQAILSQSQDKALRRIGELREELQMDQQAKKHLQEEFDAALEEKDQMISVLQTQVSLLKKRLQTSGAVLSSEVETSQSTDTVDANTDIQSPSKDDGSALNTAEGSGEPGSAVDLEALQKRIKRQESLLQRCKEMIRSSKERSAQLSSENEVLQQQLQERLQELEKMKELHTTEKTKLITQLGDAKNLIEQLEQDKGMVIAETKRQMHETLEMKEEEIAQLRSRLQQTLAQKDELQEQKEKSEKAAFEELERALGVAQRAEEARRQLQVSVEEQVKQVEKTSEEERRSLQQELTRVKQEVVTIMKKSSEDRIAEMERLHSEALANKEQELSAQIKQAVEQCREELLRSAQEREQQASLALEEAELQKAAIQTEGENKAKELQLELESTRTRIQELESCLGSTEKDSAKSDEHSVQLEELRKKHEAEIAALEEAHKQELEKTKTVEITALTQQHDAALEELVQKHKAEIESILKDKEEQFHSHVEDMNKKMLDKLSDKQTEIETLSSELSEVLNSKQQLEERLSAVETTSETTRQEFEDRLKEEQVKYQAEIEAMKQSFAEVEKMLKGEMNQLKIMLEEKEKALEEHVLKEMTLQEGSVQLEELRLREQSNKEALEKSRSQIGTLTEELQQTKNQVKDLEQTLEAMRNDSQEKEVCLEQKTSELQELMQKMEQVKRELLEKENLHEATCNKMQEEQNRLRKQLDDQKSSHEKKLENIRKDMDCKLKSQENKMEKLRQKHKEAQDKLKKQLQDQEENAKVELSKKAQEIELKDQQLKEKILEMAQASSEGLSTTMSDLEANHKEHLDKLQLTHKQEQEDLIRRWQEKLNQNEEELQETHAQSLQEKAQELEEISQLLSASREEKEQVMKDIQNLREELAMRETTVQKLQTELREAASKLESLSEGEGLLKRQAESMEKNLNQALNERSLLQDELRKAEETSKERLQSISEELVNTQQKLNMLETSKCKEGEDLQRKLEEKTAELQNKEKEFQTQLCAITKELKQCCQEAQAKLDGFSIDLCKKVEERVGELQSRVVDHLNKVTYLRNIILMKDNRISTLEKELQQALDENHNLKSSLDEVTLQLSSSSETLKALQIERESLQTDADNRSQGLSEKHLQMQQLCEEKEHISENLKANVLQLSNLESIINDLKTQLASSITEKEQAISLLNQQHSEDKERVTCQMGETVERLEKEKTSLQEQVDSLRNKFSELKKKFSQNHSTVKSLQDKVADMERQIATKDGQLQMLTASIDNHSITKSEMDQALNEKEQRVHALTSELESCSKKVCDLEEQLELRTKEREQLAADLQQHLTIRENEKIELMKQVQEAQDQSSQNGALMQKTEQSLQSLRKDVETAKQELESQRKDFEREKTDILRANEEAVKAAQEKASAETAGKVAELKKKAEQKIGMIRKQLTSQIEEKEKAIKALQTQLEAMKQIHNEKEQRIKALEETERSMEEATAKLKEEHAKHQQELQQKENEESQASLHNLKDIYEEKLAALRKDFSAKEEQSATAAIEASSRVGELETKLSESIEQIANYQTEVSRLKADLLEQTTRVQELQQTCLDLQEQIKEKQIDEVEKEHVSVQMSSSRLGMEPTALVAKENMHAIRNQDDWTSQKDLLVKEYEEKLQDLQQRLQEKENELKAQQSSPQENGETVNECLINNTNTSENDLQRKLVEAENEKQKLHKDFSRLQKDLRSLRKEHEKELEFLKKEMAEETEKKLKLEMEDMELKHNSALKQLMEEFNTQMALKEKELEGPVKETIEKAQGVEAELITTHGDEVSQLQKTIAQKEEDLNRMVQRYEQVLQSREVEMGDRVWEVQKELEELQQRSLSVPQGLEELKVQLAEKTTMLSEARLKEQEYHDRIHALEDKLRRSHKATVVTHLGSSYRDMSHNSADPFSEPTEFEYLRKVMFEYMMGRETKTMAKVITSMLKFPPDQAQKVLEHEDSRVLPWLR
>1574408_0:003f6f_{"pub_og_id":"2529099at33208","og_name":"golgin_A4_","level_taxid":33208,"organism_taxid":"1574408_0","organism_name":"Cervus_canadensis","pub_gene_id":"122424264","description":"golgin_subfamily_A_member_4_isoform_X1"}
MFKKLKQKISEEQQLQQALASSQASSSSSTPTRTRSRTSSFTESFDEGTPNRELLAGMIAEPAFLSEYTIFALDSSKQPKTQTESVNASFQATKSPDSVNGSEPTTPQSSDTQSFAQKLQLRVPSVESLFRSPVKESLVRSSSKESLVRTSSRESLNRFDLDSSAAFFDPPSDMESENEDSLGNLDSLSKEQLIQWLRRMERRLNGYKGKCCELITAYQTLHREKKKLQGILSQSQDKALRRIGELREELQMDQQAKKHLQEEFDASLEEKDQYISVLQTQVSLLKQRLRNGPMNADLPKPLPQMEPEAEGVTKENTDSDVESVVGDGASAKTVEVLQQRVKRQENLLQRCKETIRSHKEQCTLLTSEKEALQEQLDERLQELEKMKELHMAEKTKLITQLRDAKNLIEQLEQDKGMVIAETKRQMHETLEMKEEEIAQLRSRIKQMTTQGEELREQKEKSERAAFEELEKALSTAQKTEEARRKMKAEMDEQIKAIEKASEEERIRLQQELSRVKQEVVDVTKKSSEQIAKLQKLHKEELASKEQELTKKLQTQEMEFREQMRIALEKSQSEYLKITQEKEQQESLALEELELQKKAILTESENKVRDLQQEAETYRTRILELESSLEKSLQENKNQSEDLTVHLEAEKNKHNKEITIMVEKHKTELESLQHQQDNIWTEKLQVLKQQHQTEMEELREKYEREKETLVKDRETLFQAHIEEMNEKTLEKLDVKQTELESLSSELSEVLKTRDKLEEELSVLKDQADRMKQELEAKLDEQKNHHQQQVDNIIKEQEISIQRTEKALKDEINQLGLLLKEKDKHLKEHQAHVENLEADIKRSEGELQQASTKLELFQSLQNTTHEQAKVHEEQLAQLQQKLLNLETERILLTKQVAEVEAQKKDVCAELDTHKIQVQDLLQKLEKQNREMEEKVKSLTQLYESQLKDNNTEQEQTKQLLMEKENVILQMREAQSKEIEILKQKLSAKEDSIRVLQEEYEAKFKNQEKKMEKIKQKAKEMQEMLKKKLLDQEAKLKKELENTALELSQKEKQFNAKILEMAQANSAGINDAVSRLETNQREQIESLTEAHRRELDDVIAAWERKLSQQAEELQEKHDIQLQEKEQEVAELKQKMLLFGCEKEEMSKEMAWLKEEGARQDTALKELQGQLKQNAALRDSLAQNEAKLKAELEKLEVDLSGSLKENIFLQEQVAELKVLAEKDRLKVLEFTEMLKTTDEAFQSLKSSHDSSKKSLEDRSLEFKKLSEELAVQLDIYSKKTEALLQAKTSELIDISSSKINAILSRISHCQQHTAKVKEALLSKTCQVSELEAQLRQLTEEQNILNSSFQHAAHQLEEKEGQIKSMKADIEGLVTEKEALQKEGGNQQQAASEKESCITQLKKELSENINAVTMMKEELKEKKAEISSLSKQLADLNAQLQNSISLAEKEAAISSLSKRHDEAQQELLDQVRDLSLKVETLSKEKTSALEQADHLSIKFSEWKKKAQSRFTQYQNTSKELQMQLELKTKETSEKDEQLTLLKEDLDQQKKRFEYLKGEMEDKKSEMEKKECNLEAELKALTVRIVELEEHVAQKAIEIESLNEVLKNHHQQKDSEQKELIQKLRHIQELGEEKDNRVKEAEEKVLRLEEQASSMKSELESVKKELEHVNSIVKGKEEELKALEDRLESEGASKLAELKKKAEQKIAAIKKQLSSQMEEKEQQYRKDRESHLSELTTKLQERDREIHILQEKLKSAESSPQSETSVVPRLSENVAVCTEQEEADSQGCVQNACEEKLSILQRNLIEKEMLVQRLEQEKEETVSSHSEIQCKYQELLIKIEQAEAKQHEDRVMINQLQEELEGKNKKHSLVSSQHLEEEGDKNNTGAKQNLENVVGNVQKTLQGEDLTCQILEQKIKELDSCLLREREGHRVEIEALTSKLESLQALQQQMNGKSKPTEVLEESAEGKSTSHVVQPSLPSNMEEHSDLEFKLAGAEQEKRKLSQEVVKLQKDIRMLRKEHQQELDIIKKEYEKEMEEKIKQEQEDLELKHNSTLKQLMREFHTQLAQKEQELEMTIKETIDKAQEVEAELLESHQEETNQLYKKIAEKEDDLKRTAKRYEEILDAREEEMTAKVMDLQTQFEDLQKKYQQRLEQEETPSNDKVTIMELQTQLAQKTTLISDSKLKEQEFREQIHNLEDRLKKYEKNVYATTVGTPYKGGNLYQTDVSLFGEPTEFEYLRKVLFEYMMGRETKTMAKVITTVLKFPDDQTQKILEREDARLMYTSPRSGIF
>1477025_0:002260_{"pub_og_id":"2529099at33208","og_name":"golgin_A4_","level_taxid":33208,"organism_taxid":"1477025_0","organism_name":"Hyposmocoma_kahamanoa","pub_gene_id":"LOC113233395","description":"golgin_subfamily_A_member_4"}
MFKKLKDKLAEEVKSSPQRIQQFAQAAQAAVTSASSSISDITNNDLFSIGDSDSQQGRPDKVQPSPSKEQDTFREVSLIQPSSSIQDLPTSTESMSFTSQDLMETPRQRRLSNSSFASDVSFRLPSYESPSMYHLQSDMEVSASEAEERGFSSGMVNLERVTKDQIYAAYRRTQDRYTKYRTQYADLARHYKLLERENAKARSVLVETQDKALRRISELREQCSLEQSAKAHLEKALRIEIEERNMKIDTLNTKIKLLQENNVGHDVNIENGNQNEVNDAPLINLSVDNENNHTNNDACTSEIAALNTKIDKLEILVNKYKESLKSTKEKNSQITTELQLVTSELASKNKEIDQLQITIKQLDETRQKVLELNDLNEELQNKVNAYDFNKTKQMSTLEIDLHKAQEEITELQQKIEIFTKREEEYAISLAENKLRIHKELESKEAEIKSLKDSLSGAKTEIQSLNIVVSDYKNSIAQLEEEKLKLNNDINELSSTKMKITELESQLQTLTQKCQLLENSKSKADEEYKCLQLQLKQETAEKLAMVDRNTYLEDRNSQLSEENVKKSQQINNLDNELQILKKERISEEDSTNEKLEMVDEIEKWKNKCSDLEYEIQEEREELGKLQSEIEKLLSNHELIQKLNTELNTATNNLKTENKILQKDSLHEKLKKMEKNLTYIEKLENNVRDLNQENIALKNQCETIANNVKSLQCELSDVRKSHAEIEVEKDRLCFVIEELERNERINKPNDKDTQTNINIEQEPIQELVEVRALEELHSDQTRHKYDDELPKKYDSLLVEHNSLKEENRRLQSDVSGLQTYLAQISKENSILNDKMRELIAFDEGSTNKGLSDLKNEKMDDLIRENMLLIEENLELKDQLTSQNDYKPAGSQPNNAMKASEFMDWKEKYENLQDTNKMLQKRLKDVEHMNKSVNNNLQQVQDNNDKLKLSNEKLERRLDEALVSLRHLHSLQENTELEYLRNILYEYLTGSGTHSVTLAKVLAAVVKFDDAQTRQVLQKEKERQGFLRQLGII
>9925_0:003d24_{"pub_og_id":"2529099at33208","og_name":"golgin_A4_","level_taxid":33208,"organism_taxid":"9925_0","organism_name":"Capra_hircus","pub_gene_id":"GOLGA4","description":"GRIP_domain-containing_protein"}
MFKKLKQKISEEQQLQQALASTQASSSSSTPTRTRSRTSSFTESLDEGTPNRELLAGMIAEPAFLSEYTIFALDSSKQPKTQTESVNVSFQATKSPDSVNGSEPTTPQSSDTQSFAQKLQLRVPSVESLFRSPVKESLVRSSSKESLVRTSSRESLNRFDLDSSAAFFDPPSDMESETEDSLGNLDSLSKEQLIQWLRRTERRLNGYKGKCCELVTAYQALHREKKKLQGILSQSQDKALRRIGELREELQMDQQAKKHLQEEFDASLEEKDQYISVLQTQVSLLKQRLRNGPLNAELPKPLPQMEPEAEGVTKENTDSDAEPVVGDGASAKAVEALQQRVKRQENLLQRCKETIRSHKEQCAQLTSEKEALQEQLDERLQELEKMKELHMAEKTKLITQLRDAKNLIEQLEQDKGMVIAETKRQMHETLEMKEEEIAQLRSRIKQMTTQGEELREQKEKSERAAFEELEKALSTAQKTEEARRKMKAEMDEQIKAIEKASEEERVRLQQELSCVKQEVIDITKKSSEQIAKLQKLHEEELASKEQELMKKLQTQETEFQEQMRLALEKSQSEYLKITQEKDQQESLALEELELQKKAILTESENKLRDLQQEAETYRTRILELESSLEKSLQENKNQSEDLTIHLEAEKNKHNKEITIMVEKHKTELESLQHQQDNIWTEKLQVLKQQHQTEMEELREQYEREKETLVKDRETLFQAHIEEMNEKTLEKLDVKQTELESLSSELSEVLKMRDRLEEELSVLKDQAGRVKQELEAKLDEQKNHHQQQVDNIIKEQEISIQRTEKALKDEINQLGLLLKEKDKHLKDHQAHVESLEADIKRSEGELQQASTKLELFQSLQNTAHEQAKVHEEQLAQLQQKLLDLETERILLTKQVAEVEAQKKDVCAELDTHKIQVQDLLQKLEKQNREMEEKVKSLTQLYESQLKDNSTEQEQTKQLLMEKENVILQMREAQSKEIEILKQKLSAKEDSIRVLQEEYEAKFKNQEKKMEKIKQKAKEMQEMLKKKLLDQEAKLKKELENTALELSQKEKHFNAKILEMAQANSAGINDAVSRLETNQKEQIESLTEAHRRELDDVIAGWERKLSQQAEELQEKHDIQLQEKEQEVAELKQKMLLFGCEKEEMNKEMAWLKEEGARQDTALKELQGQLKQNAALMDSLTQNETKLKAELEKLEVDLNGSLKENIFLQEQVAELKVLAEKDRLKVLEFTEKLKTSDEEFQSLKSSHDSSKKSLEDKSLEFKKLSEELAVQLDLYSKKTEALLQAKTSELVDISSSKINAILSRISHCQQHTAKVKEALRSKTCQVSELEAQLRQLTEEQNVLNSSFQHATHQLEEKECQIKSMKADIEGLVTEKEALQKEGGNQQQAASEKESCITQLKKELSENINAVTMMKEELKEKKAEISSLSKQLADLNAQLQNSISLAEKEAAISSLSKRHDEVQQELLDQVRDLSLKVETLSKEKTSALEQADHLSIKFSEWKKKAQSRFTQYQNTSKELQMQLELKTKETSEKDEQLTLLKEDLDQQKKRFEYLKGEMEDKKSEMEKKDFHLETELKTQTVRIVELEEHVAQKTIEIESLNEVLKNYHQQKDSEQKEMIQKLQHIQELGEEKDNRVKEAEEKILRLEEQASSMKSELESVKKELEHVNSIVKGKEEELKALEDRLELEGAAKLAELKKKAEQKIAAIKKQLLSQMEEKEQQYRKDKESHLSELTTKLQERDREIHILEEKLKSVESSPQSEMSAVPRLSENVAVCTEQEEADSQGCVQNACEEKLSVLQRNLIEKEMLVQRLEQEKEEIISSHSEIQCKYQELLIKVEQAEAKQHEDRVTINQLQEELEGKNKKHSLVSSQHLEEEGDKNNTGAKLNLENVVDNVQKTLQGEDLTCQILEQKIKELDSCLLREREGHRVEIEALTSKLESLQALQQQMNGKSKPTEVLEESAEGKSTSHVVQPSLLSNMEADHNDLEFKLAGAEQEKRKLSQEVVKLQKDIRVLRKEHQQELDIVKKEYEKEMEEKIKQEQEDLELKHNSTLKQLMREFHTQLAQKEQELEMTIKETIDKAQEVEAELLESHQEETNRLYKKIAEKEDDLTRTAKRYEEILDAREEEMTAKVMDLQTQFEDLQKKYQQRLEQEETPSSDKVTIMELQTQLAQKTTLISDSKLKEQEFREQIHNLEDRLKKYEKNVYTTTVGTPYKGGNLYHTDVSLFGEPTEFEYLRKVLFEYMMGRETKTMAKVITTVLKFPDDQTQKILEREDARLMYTSPRSGIF
>7962_0:002d67_{"pub_og_id":"2529099at33208","og_name":"golgin_A4_","level_taxid":33208,"organism_taxid":"7962_0","organism_name":"Cyprinus_carpio","pub_gene_id":"LOC109073157","description":"LOW_QUALITY_PROTEIN:_golgin_subfamily_A_member_4-like"}
MEKDERREGIQSLRACSKKLKQKVIEEQSPQRSSAQAQVSSGERRAQPPFLHQDAPASPSDREVSACWPGMIAEPAFLSEYTIFALDHSKRPKAAQVPSASVKAAGSSPRGSVNGDEISSPQSLAQKLQQKVSSVESLLRGSARGEGLFRSGSRDSLVRSSSRESLTLVGENEAQSSPAFDPPSDVESEAEDSPGSADSLSKEQLLNRLHRVERSLGNYRGKYSELVTAYRTVLRDKEKTQAILSQSQDKALRRIGELREELQMDQQTKKHLQEEFDAALEEKDQMITVLQTQVSLLKERLQASGGALSSEVETSQSTDTVDATSDIQSPSKDDGSTLNTAEGSGEPGSEVDLEVLQKRIKRQESLLQRCKEMIRSSKERSAQLTSENEVLQQQLQERLQELEKMKMKFQVSFQLAAVFPSISLSNPVMKTKLITQLGDAKNLIEQLEQDKGMVIAETKRQMHETLEMKEEEIAQLRSRLQQTIAQKDELQEQKEKSEKAAFEELERALGVAQRAEEARRQLQVRMEEQVKQVEKTSEEERRSLQQELTRVKQEVVTIMKKSSEDRIAEMERLHSEAMANKEQELSAQIKQAVEQCREELLRSAQEKDQQVSFALEEAELQKAAIQSEGENKAKELQLELESARTRIQELESCLGSSEKDSPNSDELCVQLEEQRKKHEAEIAALEEARKQELEKTKTEQITALIQQHDAAMEELVQKHKAEIESILKDKEEQFHSHVEDMNKKMLDKLSDKQTEIETLSSELSEVLSSKQQLEERLFTVETSSETTRHEFEERLKEERAKYQAEIEAAKHNEQSFEGEEKMLKDEINQLKIVLEEKEKALEEHVLREKTLQEGSEQFEELRLREQSNKEALEESRSQISTLTEELQQTKNQVKDLEQTLEAMRNDGREKEVCLEQKTSELQELVQKMEQVKRELSEKENLHAATCKTMQEEQNRLRKQLEDQKSSHEKKLENIRKDVDCKLKSQENKMEKFKQKAREAQDKLKKQLQDQEENAKAELSKKAQEIELKDQQLKEKILDKAQASTEGLSTAMADLEANHKEHLVKLQLTHKQEQEDLIRGWQEKLNQLEEELQEKHAQSLQEKAQELEEISQLVSASREEKEQVMKDVQNLREELAMRETTVQKLQTELREAASKLESLSEGEGILKRQAETMEKNLNQALNERNHLQDELRKAEETSKKKLQSISEELVNTQQKLNMLETSKCKEGEDLQRTLEEKTAELQNKEKEFQTELCAISKEFEQCCQEAKTKLDGFSVELCKKVEERVGELQRRVIDHQNKVIYLRNIITTKDNRISTLEKELQQTLDENHNLKSSLDEVTLQFSASSETLKALQTERESLQSDAENRFQVLSEKDLRIKQLCEEKEHISGNLQANVLQISNLESVINDLKIQLARSITEKEQAISLLNQQHNEDKERVACQMGETVERLEKEKTSLQEQVDSLRNKFSELKKKFSQSHSSVKSLQDKVADLERQIAEKDKQLQMLTASVDNHSLTKSEMDQALSEKEQRVHALTSELESCSKKVCDLEEQIELRTKEREQLAADLQQHLTIKENEKMELMKQVQEAQDQSSQNGALMQKTEESLRSLRKDIETAKQELESQRNDFEREKAEILRAKEEAMKAAQEKASAETTGKVAELKKKAEQKIGMIRKQLTSQIEEKEQAIKDLQAQLEGIKQTQTEKEERIKSLEEIEKTMEAANAKLKEEHEKHLQELQQKENKERQASLQNLEDMYEEKLAALHKDMSAKEEQSATAARETSSRLGELETKLSESNEQIANYQSEVGRLKADLLEQTTRVQELQQTCLDLQEQIKERQIEEAEKERVSEVQMTCNSLGMEPAMLAAKENVDTVRNQDDWTSQKDLLVKEYEEKLHDLQQRLEEKENELKAQQSSPQGNGETVNECLINNTNTSESDLQRRLVEAENEKQKLHKDYTRLLKDLRSLRKEHEKELEFLKKEMAEESEKQLKLEIEDMEMKQNSALKQLMREFNTQMALKEKELEGSVKETIEKAQGVETELINSHREEVSQLQKIIAQKEEDLNRTVQRYEQVLQSREVEMGDRVWEVQKELEELQQRSLSGPQGLEELKVQLAEKTTMLSEARLKEQEYHDRIHALEDKLRRSHKNAVVTHLGSSYRDMSHNSTDPFNEPTEFEYLRKVLFEYMMGRETKTMAKVLTSMLKFPPDQAQKVLEREDSRVMPWLR
>7962_0:007d62_{"pub_og_id":"2529099at33208","og_name":"golgin_A4_","level_taxid":33208,"organism_taxid":"7962_0","organism_name":"Cyprinus_carpio","pub_gene_id":"golga4","description":"golgin_subfamily_A_member_4_isoform_X1"}
MFKKLKQKVIEEQSPQRSSAQQVSSGERRAQPPFLHQDAPGPASPNDRELLAGMIAEPAFLSEYTIFALDHSKRPKAAQVPSASIKAAGSSPRGSVNGDGIASPQKEESQSLAQKLQQKVSSVESLLRGSARGEGLFRSGSRDSLVRSSSRESLTLVGENEAQSSPAYDPPSDIESEAEDSPGSTESLSKEQLLNRLHRVERSLGNYRGKYSELVTAYRTVLRDKEKTQAILSQSQDKALRRIGELREELQMDQQAKKHLQEEFDAALEEKDQMITVLQTQVSLLKKRLQASGGVLSSESETSQSTDTVDANTDIQSPSKDAGSTLNTAEGSGEPGSAVDLEALQKRIKRQESLLQRCKEMIRSSKERSAQLTSENEVLQQQLQERLQELEKMKELHTTEKTKLITQLGDAKNLIEQLEQDKGMVIAETKRQMHETLEMKEDEIAQLRSRLQQTLAQKDELQEQKEKSEKAAFEELERALGVAQRAEEARRQLQVSVEEQVKQVEKASEEERRSLQQELSRVKQEVVTIMKKSSEDRIAEMERLHSEALANKEQELSAQIKQAVEQCREELLRSAQEREQQASLALEEAELQKAAIQTEGENKAKELQLELESTRTRIQELESCLGSSEKDSAKSDEFSAQLEEHRKKHEAEIAALEEAHKQELEKTKTEQITALTQQHDAALEELVQKHKAEIESILKDKEEQFHSHVEDMNKKMLDKLSDKQTEIETLSSELSEVLNSKQQLEERLSAVETTSETARQEFEDRLKEEQVKYQAEIEAAKQKEQSFAGVEKMLKEEINQLKIVLEEKEKAVEEHVLREMTLQEGSVQLEELRLREQSNKEALEKSRSQIGTLTEELQQTKNQVKDLEQTLQAMRNDSQEKEVCLEQKTSELQELVQKMEQVKRELLEKENLHAATCNTMQEEQNRLRKQLDDQKSSHEKKLENIRKDVDCKLKSQENKMEKLRQKHKEAQDKLKKQLQDQEENAKAELSKKAQEIELKDQQLKEKILEMAQASSEGLSTTMSDLEANHKEHLDKLQLTHKQEQEDLIRRWQEKLNQNEEELQETHAQSLQEKAQELEEISQLLSVSREEKEQVMKDIQNLREELAMRETTVQKLQTELREAASKLESLSEGEGLLKRQAETMEKNLNQALNERSLLQDKLRKAEETSKEKLQSISEELVNAQQKLNMLEMSKCKEGEDLQRTLEEKTAELQNKEKEFQAQLCAITKEFEQCCQEAQAKLDGFSVDLCKKVEERVGELQRRVVDHQNKVTYLRNIIMMKDNRISTLEKELRQTLDENHNLKSSLDEVTLQLSSSSETLKALQAERESLQTNVDNRSQVLSEKDLQIQQLREEKEHVSENLKTNVLQLSNLESVINDLKTQLASSITEKEQAISLLNQQHNDDKERVTCQMGETVERLEKEKTSLQEQVDSLRHKFSELKKKFSQSHNTVKSLQDKVADMEKQIAEKDEQLQMLTASIDNHSITKSEMDQALNEKEQRVHALTSELESCSKKVCDLEEQLELRTKEREQLAADLQQHLTIRENEKMELMKQVQEAQDQSSQNGSLIQKTEESLQSLRKDFETAKQELESQRNDFEREKAEILRANEEAVKAAKEKASAETAGKVAELKKKAEQKIGMIRKQLTSQIEEKEQAIKGLQMQLEGIKQTQNEKEERIKSLEELERTMEEATAKLKEEHVKHQQELQQKENEERQASLQNLKDMYDEKLAALHKDISAKEEQSATAAIEASSRLGELETKLSESNEQIANYQTEVSRLKADLLEQTTRVQELQQTCLDLQEQIKEKQIEEVEKEHVSVQMSSSRLGMEPTMLAAKENMDAIRNQDDWTSQKDLLVKEYEEKLQDLQQRLQEKENELKAQQSSPQGNGETVNECLINNTNTSENDLQRKMVEAENEKQKLHKDYTRLQKDLRSLRKEHEKELEFLKKEMAEDTEKKLKLEMEDMEMKHNSALKQLMREFNTQMTLKEKELEGSVKETIEKAQGVEAELLTSHREEVSQLQKTIAQKEEDLNRMVQRYEQVLQSREVEMGDRVWEVQKELEELQQRSLSGPQGLEELKVQLAEKTTMLSEARLKEQEYHDRIHALEDKLRRSHKTAVVTHLGSSYRDMSHNSADPFSEPTEFEYLRKVMFEYMMGRETKTMAKVITSMLKFPPDQAQKVLEHEDSRVLPWLR
>9731_0:002d70_{"pub_og_id":"2529099at33208","og_name":"golgin_A4_","level_taxid":33208,"organism_taxid":"9731_0","organism_name":"Globicephala_melas","pub_gene_id":"GOLGA4","description":"golgin_subfamily_A_member_4_isoform_X1"}
MFKKLKQKISEEQQQFQQALASTLASSNSSTPTRTRSRTSSFTEQLDEGTPNRELLAGMIAEPAFLSEYTIFALDSSKQPKTQTDGVNASIQAMKSPDSVNGSEPTAPQSGDMQSFAQKLQLRVPSVESLFRSPMKESLFRSSSKESLVRTSSRESLNRLDLDSSAATFDPPSDMESETEDSLGNLDSLSKEHLIQWLRRMERRLNGYKGKCSELVTAYQTLQREKKKLQGILSQSQDKALRRIGELREELQMDQQAKKHLQEEFDASLEEKDQYISVLQTQVSLLKQRLRNGPMNADLPKPLSQMEPEAEGITKENTDGDVEPVVGDGASAKTLEILQQRVKRQENLLQRCKETIRSHKEQCMLLTSEKEALQEQLDERLQELEKMKELHMAEKTKLITQLRDAKNLIEQLEQDKGMVIAETKRQMHETLEIKEEEIAQLRSHIKQMTSQGEELREQKEKSERAAFEELEKALSTAQKTEEARRKMKAEMEEQIKAIEKTSEEERNRLQQELGHVKQEVAHVMKKSSEEIAKLQKLHEEELASKEQELTKKFQTQEREFQEQMKVALEKSQSEYLKITQEKEEQESLALEELELQKKAILTESENKLWDLQQEAETYRTRILELESSLEKRLQENKNQSEDLTVHLEAEKNKHNKEITVMVEKHKTELESLQHQQDNLWTEKLQVLKQQHQTEMEKLREKYEQEKVTLLNDREVLFQAHIEEMNEKTLEKLDVKQTELESLSSELSEVLKARDNLEEELSVLKDQADRVKRELEAKLDEQKSHHQQQVDSIIKEQEMSIQRTEKALKDEINQLGLLLKEKDKHLKEHQAHVENLEADVKRSEGELQQASAKLELFQSLQNTLHEQVETYEEQLAQLQQKLLDSETERILLTKQVAEVVTQKKDVCAELDAHKIKVQDIMQQLEKQNSEMEEKVKSLTQHYESQLKDNIEQEQTKQLLMEKENVILQMKEGQSKEIEILKQKLSAKEDSIHVLQEEYETKFKSQEKKIEKIKQKAKEMQETLKKKLLDQEAKLKKELENTALELSQKEKQFNAKILEMAQANSAGINDAVSRLETNQKEQIESLTEVHRRELNDVIAVWEQKLNQRAEELQEKHEIQLQEKEQEVAELKQKILILGCEKEEMNKEMAWLKEEGAKQDTVLKELQEQLNQKATHMVSASQNEAKLKAELEKLEVDLNHSQKENTFLQEHVVELKMLAEKDKLKVSELTEKLKTTDEEFQSLKSSYDRNKKSLEDESLEFKKLSEELAVQLDIYSKRAEALLQAKTSELINISSSKINAVLSRVSHCQHHTTKVKEALLSKTCKVSELEAQLRQLTAEQYTLNSSLQHAAHQLEEKESQIKSMKADIEGLVTEKEALQKEGGNQQQAASEKESCITQLKKELSENINAVTSMKEELKEKKAEISSLSKQLTDMSAQLQNSISLTENEAAISSLSKQHDEAQQELLDQVRDLSLKVETLSKEKTSALEQANKFSEWKKKAQSRFTQYQNTSKELQMQLELKTKETSEKDEQITLLKEDLDQQKKRFEYFKGEVEDKKSKMEKKERNLQTELKTQTARIVELEEHVTQKTIEIESLNEVLKNHNQQKDIERKEMIQKLQHIQELGEEKDNRVKEAEEKVLSLEKQASSMKSELESMKKELEHVNSIVKSKEEELKALEDRLELESAAKLGELKKKAEQKIAAIKKQLLSQMEEKEQQYRRDRESHLSELNTKLQEREKEIHVLEEKLKSVGSSPQSETSVAPRSAENEAACTEQEAAESQGCVQKACEEKIRVLQRNLIEKEKLLQRLEQEKEGTISSHSEMQCKYQELLIKIEQAEAKQHEDQVMIKHLQEELEEKNKYSLLVSHHVEEEGGKNNIGAKQNLDNVVDGVQKALQEKDLTCQILEQKIKELDSCLLREREGHRVEIEALTSKLERLQALQQQMDGKSKPMEVLEESAEEKSKSHVVQPSLLSNTEAEHNDLEFKLAGTEQEKQKLSQEVVKLQKDLRMLRKEHQQELDIIKKEYEQEMEEKIKQEQEDLELKHNSTLKQLVREFHTQLAQKEQELELTIKETIDKAQEVEAELLESHQEETNQLYKKIVEKEDDLKRTAKRYEEILDAREEEMTAKVIDLQTQLEELQKKYQQRLEQEENPGNDKVTIMELQTQLAQKTTLISDSKLKEQEFREQIHNLEDRLKEYEKNVYATTVGTPYKGRSLYHTDVSLFGEPTEFEYLRKVLFEYMMGRETKTMAKVITTVLKFPDDQTQKILEREDARLMYTSPRSGIF
>391180_0:003c3b_{"pub_og_id":"2529099at33208","og_name":"golgin_A4_","level_taxid":33208,"organism_taxid":"391180_0","organism_name":"Enhydra_lutris_kenyoni","pub_gene_id":"LOC111159002","description":"LOC111159002"}
MFKKLKQKIIEDQQQLQQMLASTQAPSNSSTPTRTRSRTSSFTEQLDEGTPNRENASIQALKSPDSVNGSEPTTPQSGDMQSFAQKLQLRVPSMESLFRSPLKESLFRSSSKESLVRTSSRESLNRFDLDCSVATFDPSSDMESEPEDPLPNLESLSKEQLIQWLRRMERRLSSYKGKYSELVTAYQTLQREKKKLQGILSQSQDKALRRIGELREELQMDQQAKKHLQEEFDASLEEKDQHISVLQTQVSLLKQRLRNGPMNIDLPKPFPQMEPQAEGVSKENTDSDIEPVVVDGASAKTLEVLQQRVKRQENLLQRCKETIQSHKEQCALLTSEKEALQEQLDERLQELEKMKELHMAEKTKLITQLRDAKNLIEQLEQDKGMVIAETKRQMHETLEMKEEEIAQLRSRIKQMTTQGEELREQKEKSERAAFEELEKALSTAQKTEESRRKMKAEMDEQIKAIEKTREEERSSLQQELSRVKQEVVDVTKKSSEQIAKLQKLHEEELASKEQELTKKFQTQERQFQEQMKIALEKSQSEYMKITQEKEQQESLALEELELQKKAILMESENKLRNLQQEAETYRTRILELESSLEKSLQESKNQSEDLAVHLEAEKNKHNKEITIMVEKHKAELESLQHQQDALWTEKLQVLKQQHQTEMEKLREKHEQEKETLLKDKESLFQAHIEEMNEKTLEKLDVKQTELESLSSELSEVLKTREKLEEELSVLKDQADKVKQELEAKLDEQKSHHQQQVESIIKEQEISIQRTEKALKDEINQLGLLLKEKDKHLKEHQARVENLEADVKRSEEELRQASAKLALFQSQQSTTHEQARASEEHLAQLQQKLLDLETERILLTKQVAEVETQKKDVCAELDTHKIQVQDLRQQLENQKSEMEEKLQALTQHYESQLRDTNTEQAQTKQSLIEKENVILQMREGQSKEIETLKQKLSAKEDSFSVLHEEYETKLKNQEKKMEKIKQKAKEMQETLKKKLVDQEAKLKKELENTVLELSEKEKQFNAKIVEMAQANSARISDAVSRLETNQKEQIESLTEVHRRELSDVVLVWEKKLNQQAEELQEKHELQLQEKEQEVAELKQKILQSGCEKEEMNKELTWLKEEGIKQDTVLRELWEQIQEKSAHMNSLSQNETKLKAQLEKLEVDLNHSLKENSSLQEHIIELEMLAEKDKLKVSELTDKLKTTDEEVQSLKSSHERNEKNLEDKSLEFRKLSEELAVQLDIYSKKTEALLQAKTNELINISSCKINAILSRISHCQHHTTKVKEALVIKTCKASELEAQLRQLREEQNTLNSSFQQATHQLEEKENQIKSMKTDIEGLVMEKEALQKEGGNQQQAASEKESCITQLKKELSENINAVTLMKEELKEKKSEISSLSKQLTDLNTQLQNSISLTEKEAAISSLSKRYDEQQCELLGQVQDLSLKVETLSKEKISALEQVEHLSNKFSEWKKKAQSKFVQYQSTIKDLQMQLELKAKEANEKDEQIHGLKEDLDQQNERLVCLKGEMEDKKSKLEKKECNLETELKTQMTRIVELEEHLTQKTTEIESLNETLNNYNQQKDTEQKEMLQKLQHIQELGEEKDNRIKEAEEKVSRLEKQVSSMKSELEAKKKELEHANSGMKGKEEELKALEDRLELESAAKLAELKKKAEQKIAAIKKQLLSQMEEKEQQYKKDTEGHLGELNTKLQEKEREIQVLEEKLKGPPQSEASVIPRSAEHVASCAEQNVDPKGCVQKAYDDKISALQRSLMEKEKLLQRLEQEKEEMVSSHSEMQCRYQELLIKIEHAEAKQHEDQVTINHLQEELEEKSKKYSLIASQHVEEEGGKNNIGAKQNLENVVDDVQKALQEKELACQILEQKIKELDSCLVREREGHRVEMEELTSKFEKLQALQQQMDGKNKPTEALEESGEEKSKSHALQPRLPGNMEAEHNDLEFKLAGAEQEKQKLGKEIVKLQKDLRMLRKEHQQELDIMKKEYEQEMEEKIKQEQEDLELKHNSTLKQLMREFHTQLAQKEQELEMTIKETIDKAQEVEAELLESHQEETNQLYKKIAEKEDDLQRTAKRYEEILDAREEEMTAKVMDLQTQLEELQNKYQERLQQEDSPGNDKITIMELQTQLAQKTTLISDSKLKEQEFREQIHNLEDRLKKYEKNAYATTVGTPYKGGNLYHTDVSLFGEPTEFEYLRKVLFEYMMGRETKTMAKVITTVLKFPDDQTQKILEREDARLMYTSPRSGIF
>9860_0:004a26_{"pub_og_id":"2529099at33208","og_name":"golgin_A4_","level_taxid":33208,"organism_taxid":"9860_0","organism_name":"Cervus_elaphus","pub_gene_id":"122682460","description":"golgin_subfamily_A_member_4_isoform_X1"}
MFKKLKQKISEEQQLQQALASSQASSSSSTPTRTRSRTSSFTESFDEGTPNRELLAGMIAEPAFLSEYTIFALDSSKQPKTQTESVNASFQATKSPDSVNGSEPTTPQSSDTQSFAQKLQLRVPSVESLFRSPVKESLVRSSSKESLVRTSSRESLNRFDLDSSAAFFDPPSDMESENEDSLGNLDSLSKEQLIQWLRRMERRLNGYKGKCCELITAYQTLHREKKKLQGILSQSQDKALRRIGELREELQMDQQAKKHLQEEFDASLEEKDQYISVLQTQVSLLKQRLRNGPMNADLPKPLPQMEPEAEGVTKENTDSDVESVVGDGASAKTVEVLQQRVKRQENLLQRCKETIRSHKEQCTLLTSEKEALQEQLDERLQELEKMKELHMAEKTKLITQLRDAKNLIEQLEQDKGMVIAETKRQMHETLEMKEEEIAQLRSRIKQMTTQGEELREQKEKSERAAFEELEKALSTAQKTEEARRKMKAEMDEQIKAIEKASEEERIRLQQELSGVKQEVVDVTKKSSEQIAKLQKLHEEELASKEQELTKKLQTQEMEFREQMRIALEKSQSEYLKITQEKEQQESLALEELELQKKAILTESENKVRDLQQEAETYRTRILELESSLEKSLQENKNQSEDLTVHLEAEKNKHNKEITIMVEKHKTELESLQHQQDNIWTEKLQVLEQQHQTEMEELREKYEREKETLVKDRETLFQAHIEEMNEKTLEKLDVKQTELESLSSELSEVLKTRDKLEEELSVLKDQADRMKQELEAKLDEQKNHHQQQVDNIIKEQEISIQRTEKALKDEINQLGLLLKEKDKHLKEHQAHVENLEADIKRSEGELQQASTKLELFQSLQNTTHEQAKVHEEQLAQLQQKLLDLETERILLTKQVAEVEAQKKDVCAELDTHKIQVQDLLQKLEKQNREMEEKVKSLTQLYESQLKDNNTEQEQTKQLLMEKENVILQMREAQSKEIEILKQKLSAKEDSIRVLQEEYEAKFKNQEKKMEKIKQKAKEMQEMLKKKLLDQEAKLKKELENTALELSQKEKQFNAKILEMAQANSAGINDAVSRLETNQREQIESLTEAHRRELDDVIAAWERKLSQQAEELQEKHDIQLQEKEQEVAELKQKMLLFGCEKEEMSKEMAWLKEEGARQDTALKELQGQLKQNAALRDSLAQNEAKLKAELEKLEVDLSGSLKENIFLQEQVAELKVLAEKDRLKVLEFTEMLKTTDEAFQSLKSSHDSSKKSLEDRSLEFKKLSEELAVQLDIYSKKTEALLQAKTSELIDISSSKINAILSRISHCQQHTAKVKEALLSKTCQVSELEAQLRQLTEEQNILNSSFQHAAHQLEEKEGQIKSMKADIEGLVTEKEALQKEGGNQQQAASEKESCITQLKKELSENINAVTMMKEELKEKKAEISSLSKQLADLNAQLQNSISLAEKEAAISSLSKRHDEAQQELLDQVRDLSLKVETLSKEKTSALEQADHLSIKFSEWKKKAQSRFTQYQNTSKELQMQLELKTKETSEKDEQLTLLKEDLDQQKKRFEYLKGEMEDKKSEMEKKECNLEAELKALTVRIVELEEHVAQKAIEIESLNEVLKNHHQQKDSEQKELIQKLRHIQELGEEKDNRVKEAEEKVLRLEEQASSMKCELESVKKELEHVNSIVKGKEEELKALEDRLESEGASKLAELKKKAEQKIAAIKKQLSSQMEEKEQQYRKDRESRLSELTTKLQERDREIHILQEKLKSAESSPQSETSAVPRLSENVAVCTEQEEADSQGWVQNACEEKLSILQRNLIEKEMLVQRLEQEKEETVSSHSEIQCKYQELLIKIEQAEAKQHEDRVMINQLQEELEGKNKKHSLVSSQHLEEEGDKNNTGAKQNLENVVGNVQKMLQGEDLTCQILEQKIKELDSCLLREREGHRVEIEALTSKLESLQALQQQMNGKSKPTEVLEESAEGKSTSHVVQPSLPSNMEEHSDLEFKLAGAEQEKRKLSQEVVKLQKDIRMLRKEHQQELDIIKKEYEKEMEEKIKQEQEDLELKHNSTLKQLMREFHTQLAQKEQELEMTIKETIDKAQEVEAELLESHQEETNQLYKKIAEKEDDLKRTAKRYEEILDAREEEMTAKVMDLQTQFEDLQKKYQQRLEQEETPSNDKVTIMELQTQLAQKTTLISDSKLKEQEFREQIHNLEDRLKKYEKNVYATTVGTPYKGGNLYQTDVSLFGEPTEFEYLRKVLFEYMMGRETKTMAKVITTVLKFPDDQTQKILEREDARLMYTSPRSGIF
>9755_0:003787_{"pub_og_id":"2529099at33208","og_name":"golgin_A4_","level_taxid":33208,"organism_taxid":"9755_0","organism_name":"Physeter_catodon","pub_gene_id":"GOLGA4","description":"GOLGA4"}
MRQLLAGMIAEPAFLSEYTIFALDSSKQPKTQTDGVNASVQAMKSPDSVNGSEPTTPQSGDMQSFAQKLQLRVPSVESLFRSPMKESLFRSSSKESLVRTSSRESLNRLDLDSSAATFDPPSDMESETEDSLGNLDSLSKEHLIQWLRRMERRLNGYKGKCSELVTAYQTLQREKKKLQGILSQSQDKALRRIGELREELQMDQQAKKHLQEEFDASLEEKDQYISVLQTQVSLLKQRLRNGPMNADLPKPLSQMEPEAEGVTKENTDGDVEPVVGDGASAKTLEILQQRVKRQENLLQRCKETIRSHKEQCMLLTSEKEALQEQLDERLQELEKMKELHMAEKTKLITQLRDAKNLIEQLEQDKGMVIAETKRQMHETLEIKEEEITQLRCRIKQMTSQGEELREQKEKSERAAFEELEKALSTAQKTEEARRKMKAEMEEQIKAIEKTSEEERNRLQQELGHVKQEVVHVMKKSSEQIAKLQKLHEEELASKEQELTKKFQTQEREFQEQMKVALEKSQSEYLKITQEKEQQESLALEELELQKKAILTESENKLWDLRQEAETYRTRILELESSLEKSLQENKNQSEDLTIHLEAEKNKHNTEITVMVEKHKTELESLQHQQDNLWTEKLQVLKQQHQTEMEKLREKCEQEKVTLLNDKEVLFQAHIEEMNEKTLEKLDVKQTELESLSSELSEVLKARDRLEEELSVLKDQADRVKRELEAKLDEQKSHHQQQVDNIIKEQEMSIQRTEKALKDEINQLGLLLKEKDKHLKEHQAHVENLEADIKRSEGELQQASAKMELFQSLQSTMNEQVETYEEQLAQLQQKLLDLETERILLTKQVAEVDTQKKDVCAELDAHKIKVQDLMQQLEKQNSEMEEKVKSLTQHYESHLKDNIEQEQTKQLLMEKENVILQMREGQSKEIEILKQKLSAKEDSVHVLQEEYETKFKNQEKKIEKIKQKAKEMQETLKKKLLDQEAKLKKELENTALELSQKEKQFNAKILEMAEANSAGINDAVSRLETNQKEQIESLTEVHWRELNDVIAVWEQKLNQQAEELQEKHEIQLQEKEQEVAELKQKILIFGCEKEEMNKEMAWLKEEGAKQDTVLKELQEQLNQKAAHMVSVSQNEAKLKAELEKLEVDLNHSLKENTFLQEHVVELKMLAEKDKLRVSELTEKLKTTGEEFQSLKSSHDRNKKSLEDKSLEFKKLSEELAVQLDIYSKKTEALLQAKTSELINISSSKINAILSRVSHCQHHTTKVKEALLSKTCKVSELEAQLRQLTEEQHTLNSSLQHATHQLEEKESQIKSMKADIEGLVTEKEALQKEGGNQQQAASEKESCITQLKKELSENINAVTSMKEELKEKKAEISSLSKQLTDMSAQLQNSISLTEKEAAISSLSKQHDEAQQELLDQVRDLSLKVETLSKEKTSALEQANKFSEWKKKAQSRFTQYQNTSKELQMQLELKTKETSEKDEQITLLKEDLDQQKKRFEYLKGEVEDKKSKMEKKDRNLQTELKTQTARIVELEEHVTQKTIEIESLNEVLKNYDQQKDIERKEMIQKLQHIQELGEEKDNRVKEAEEKVLSLEKQASSMKSELESTKKELEHVNSIAKSKEEELKALEDRLELESAAKLGELKKKAEQKIAAIKKQLLSQMEEKEQQYRRDRESHLSELNTKLQEREKEIHVLEEKLKSVGSSPQSETSVAPRSAENEAACTEQEADSQGCVQKACEEKIRVLQSSLIEKEKLLQRLEQEKKDTISSHSEMQCKYQELLIKIEQAEAKQHEDQVMIKHLQEELEEKTKYSLLVSHHVEEEGGKNNIGAKQNLENVVDGVQKALQEKDLTCQILEQKIKELDSCLLREREGHRVEIGALTSKLERLQALQQQMDGKSKPKEVLEESAEEKSKSHVVQPSLLRNMEAEHSDLEFKLAGVEQEKQKLSQEMVKLQKDLRMLRKEHQQELDIIKKEYEQEMEEKIKQEQEDLELKHNSTLKQLMREFHTQLAQKEQELEMTIKETIDKAQEVEAELLESHQEETNQLYKKITEKEDDLKRTAKRYEEILDAREEEMTAKVIDLQTQLEELQKKYQQRLEQEENPGNDKVTIMELQTQLAQKTTLISDSKLKEQEFREQIHNLEDRLKEYEKNVYATTVGTPYKGGNLYHTDVSLFGEPTEFEYLRKVLFEYMMGRETKTMAKVITTVLKFPDDQTQKILEKEDARLMYTSPRSGIF
>2705178_0:001205_{"pub_og_id":"2529099at33208","og_name":"golgin_A4_","level_taxid":33208,"organism_taxid":"2705178_0","organism_name":"Bombus_vancouverensis_nearcticus","pub_gene_id":"LOC117156759","description":"golgin_subfamily_A_member_4-like_isoform_X1"}
MFKKFKDKLAEEMKQSPARLQASMQQLAQAVVSPALSNSSVQELSVSNDNFSLTEEGDETPKNSPAKHGFQNVDLMSPTSNSIGVSRRSSVSSITSDTSSLFPIYESPANLYHLQSDMDQSASEIDENINPQLDKISKDQIYSAYRKVQAKYHKYRGRYTDLATHYKELERVKGKLESVLVETQDKVLRRIADLKEQCQLEQQAKAHLEEALRNDIEEKDHIINTLNTKIKLLQTTGPNLESTLPDTTNDKGNLKDNLIDLSTGSSISSEENALVMENTQLKDKLKKLENVVLKYKESLKRNKEKFSEILTEKNILESQYETLKNSYTEKEKELSYASTEIKSLTDQMIILKKREEESVISLAENKLSIHRELEDKEEQIKKLQLDLKHVTESKENLSGIVNKYKAEVEELKLSHSTQNSDSEKKEIVQDITNEKSEALKPVQQEMQQLLNDLDEKMDSKHHGEDCNKENIEKTTKVHDTEICQNIKSKLNEKEIELQETKNKLEELQKITKEYQIHKEELYMEFSNYKLKYTELQNEQNAHKIVAEEKRKEAEATIEKLQATIQSLDKELENMRNALIDRDKVCENYNAKVNEYKTMLENMKERLLSQEAEMKILKEKVQDNTEIITLNNELEIKNTELLGVCTQLQTCKSTISDLKNRLQTDSSNITSLHEEKNNLIKNILNYKISTKKLKEDNIYIKSNTVKCFMEINNEISVLKNGFDAFLKANNIIQNSVNVQIKNFQTKLQEFEELKQKYNQLRTELKDTIYLKSNLEISLENYNKQLNEMSMKLEQQCEVDTKNRKLIAEIDNLNFKLYDLRNLPEQVKLLMIESKSLQEELNNVNDMNQLLSNEISDLKVQLEEANSNTKKLQELEQKYVEATKIATLLKSENLNSNKLEEKINTLESEIKILNENLSEKDKKINTLNEELGSKESFLVDLKVRNEKYENEIIELTKSNETLQQKVQTKIQQLTKLKTIKQKQDATIQKLNDEINEVKTLNAELLEQLKTSENEVNILKSENCQIVTLKDNNAAIITELEKLKLIHNETNLENKNLKDKQNEFLKHNQELNESNENLKQKVVNYDKHNQQLLTENTQLGKEIESYKNRLNESILLNTELQFNNQELNFQLKELTSSKKKVEEIEEHLTKENASLHNEVDKLNLLLENNNNMEEKNKELLMNLELLDKEVARLKNIEEEINSLKLEINGLNKAKSDLEKKELQNSELITENLSLKSRIIELENTNTKFQSYVNNLESKVSSLDQIECKNIELKNEVDTLKSTNMELLSQIKNKDVVEEQLTTEVYELKLIVDEKVAELKLLDTKNMELLKEIERLKSSSVEEEVAIETNKSTTTVEDFKKLQNEIKVLRETNTALNEKVKSISSSEIVHEFSTKNNDKLEEENKKLEAQLDEALITFQAKELEMHFVSNELKNQVDTLKQELKTNEEEQSMRLKQLVKEFQAQLHDKEEELHAALERRFDRQQNYESNLIQQYKEQLKDFQIELTAKSEQIENLILENKNLMSQKAKDINQLVEKITIMKKEHADEIKEIEKKWKSIVQQKTDKLEAKHEEEINELTQEWRNERRPDMQTDLINKELESTSRVAMAAVQSNTGSFHTLQQTLTAQRRELAELRKLMKLRHDTLEDSTEIEYLRNILFEYMMGRETMVLARVIAAVVKFDQEQTAKVLKKEEDKMTLLGSLGLT
>59538_0:00381f_{"pub_og_id":"2529099at33208","og_name":"golgin_A4_","level_taxid":33208,"organism_taxid":"59538_0","organism_name":"Pantholops_hodgsonii","pub_gene_id":"GOLGA4","description":"golgin_subfamily_A_member_4"}
MFKKLKQKISEEQQQLQQALASTQASSSSSTPTRTRSRTSSFTESLDEGTPNRENASFQATKSPDSVNGSEPTTPQSSDTQSFAQKLQLRVPSVESLFRSPVKESLVRSSSKESLVRTSSRESLNRFDLDSSAAFFDPPSDMESETEDSLGNLDSLSKEQLILWLRRTERRLNGYRGKCCELVTAYQALHREKKKLQGILSQSQDKALRRIGELREELQMDQQAKKHLQEEFDASLEEKDQYISVLQTQVSLLKQRLRNGPLNAELPKPLPQMEPEAEGVAEESTGSDAEPVVGDGVSAKAVEALQQRVKRQENLLQRCKETIRSHKEQCAQLTSEKEALQEQLDERLQELEKMKELHMAEKTKLITQLRDAKNLIEQLEQDKGMVIAETKRQMHETLEMKEEEIAQLRSRIKQMTTQGEELREQKEKSERAAFEELEKALSTAQKTEEARRKMKAEMDEQIKAIEKASEEERVRLQQELSCVKQEVVDVTEKSSEQIAKLQKLHEEELASKEQELMKKLQTQETEFQEQMRLALERSQSEYLKITQEKDQQESLALEELELQKKAILTESENKLRDLQQEAETYRTRILELESSLEKSLQENKNQSEDLTIHLEAEKNKHNKEITVMVEKHRTELESLQHQQDNIWTEKLQVLKQQHQTEMEELREKYEREKETLVKDRETLFQAHIEEMNEKTLEKLDVKQTELESLSSELSEVLKTRDKLEEELSVLKDQAGRVKQELEAKLDEQKNHHQQQVDNIIKEQEISIQRTEKAFKDEINQLGLLLKEKDKHLKDHQAHVESLEADIKRSEGELQQASTKLELFQSLQNTAHEQAKVHEEQLAQLQQKLLDLETERILLTKQVAEVEAQKKDVCAELDTHKIQVQDLLQKLEKQNREMEEKVKSLTQLYESQLKDNNTEQEQTKQLLMEKENVILQMREAQSKEIEILKQKLSAKEDSIHVLQEEYEAKFKNQEKKMEKIKQKAKEMQEMLKKKLLDQEAKLKKELENTALELSQKEKQFNAKILEMAQANSAGINDAVSRLETNQKEQIESLTEAHRRELDDVIAVWERKLSQQAEELQEKHDIQLQEKEQEVAELKQKMLLFGCEKEEMNKEMAWLKEEGARQDTALKELQGQLKQNAALMDSLTQNETKLKAELEKLEVDLNGSLKENIFLQEQVAELKVLAEKDRLKVLEFTEKLKTTDEEFQSLKSSHDSSKKSLEDKSLEFKKLSEELAVQLDLYSKKTEALLQAKTSELVDISSSKIDAILSRISHCQQHTAKVKEALRSKTCQVSELEAQLRQLTEEQKVLNSSFQHATHQLEEKECQIKSMKADIEGLVTEKEALQKEGGNQQQAASEKESCITQLKKELSENINAVTMMKEELKEKKAEISSLSKQLADLNAQLQNSISLAEKEAAISSLSKRHDEVQQGLLDQVRDLSLKIETLSKEKTSALEQADHLSIKFSEWKKKAQSRFTQYQNTSKELQMQLELKTKETSEKDEQLTLLKEDLDQQKKRFEYLKGEMEDKKSEMEKKDFHLETELKTQTVRIVELEEHVAQKTIEIESLNEVLKNYRQQKDSEQKEMIQKLQHIQELGEEKDNRVKEAEEKVLRLEEQASSMKSELESVKKELEHVNSIVKGKEEELKALEDRLELEGAAKLAELKKKAEQKIAAIKKQLLSQMEEKEQQYRKDKESRLSELTTKLQERDREIHVLEEKLKSVESSPQSETSAVPRLSENVAVCTEQEEADSQGCVQNACEEKLSVLQRNLIEKEMLVQRLEQEKEEIISSHSEIQCRYQELLIKVEQAEAKQHEDRVTINQLQEELEGKNKKHSLVSSQHLEEEGDKNNTGAKQNLENVVDNVQKTLQGEDLTCQILEQKIKELDSCLLREREGHRVEIEALTSKLESLQALQQQMNGKSKPTEVLEESAEGKSTSHVVQPSLLSNMEADHNDLEFKLAGAEQEKRKLSQEVVKLQKDIRVLRKEHQQELDIVKKEYEKEMEEKIKQEQEDLELKHNSTLKQLMREFHTQLAQKEQELEMTIKETIDKAQEVEAELLESHQEETNQLYKKIAEKEDDLKRTAKRYEEILDAREEEMTAKVMDLQTQFEDLQKKYQQRLEQEETSSSDKTQLAQKTTLISDSKLKEQEFREQIHNLEDRLKKYEKNVYATTVGTPYKGGNLYHTDVSLFGEPTEFEYLRKVLFEYMMGRETKTMAKVITTVLKFPDDQTQKILEREDARLMYTSPRSGIF
>199890_0:0020fb_{"pub_og_id":"2529099at33208","og_name":"golgin_A4_","level_taxid":33208,"organism_taxid":"199890_0","organism_name":"Anopheles_epiroticus","pub_gene_id":"AEPI006807","description":"GRIP_domain-containing_protein"}
MFKKLKDKIAEEVKQSPQRFEQISKGLQAAVSSASSTTSEVSGSENFFSITEDDTPQNSPQRATSGTTSTSTPVQSNNSLTNASPASSSILSNTSLNNGVSPSTTVTSPGSTTSTQQQRTRRLSNSSMASDVSFRLPVYDSPAIYHLETDVDVSASETESVSGGANPNQLDLVSKDKLFQAYKKALDRYQKYRERYTELARRYRELENDNNKARAVLVETQDKALRRMSELREQCVLEQQAKAHLDSALRMEIDELQCVVKTLRSKLELVGKNGNVSGGEKDLISLSGEDGTNGNDGHVPVRDTGPLEDRIKALESKLNDELRQKAVLSLEVSELKKREEEHTITIAENKMAIHSELEAKEAEVRKLKEQLASLEKNMKQTLLEKDGLGKELSEVRKVAGKVKELESTLSTCNEQKNKLESKFIDFERTIMELEKDKQQLKATNLTLDYEKGELQKKGSEMDAKLVAMEKEKAELLVQLQELQKTAQSLDQKAELDTLKQELEDTKKREEESIQKVTAVEKLLKEKESELCEVKSSRECLEKHVTETEARLAEREKEIERLQNQQTEQDSKQREEGAKKLQQAEEELAALRKSQSIDQEKLLELTKALDAAKELHDRDRKSSETSLKELVERNNQLTEQLEQLQEKLEKANGKQKKVVEEKNGLRATNEDLTKELKQVRQELKQLTAQKQTLTEEVRNLKIINENSESEALRSLQESMRASMAAAEAKLLETTHDLNHVLELKSDENRRLGEERDELSEKLESVHKEKADLEAEGTSLRGKIETIRGEKRDLEKTLEREIREKTELKTQVENILQEIGRLEEQLKDIKEAHSKLQEEKQTLEEKIERLQREHCEARVKLEKDTLGKLQTKVKDHETKLQQVECENSQLAEKNCLLEESSRRTAEEVKKLTAALRDAEERAKEEKEKSGRLEEQLSQCTGDHARLFNEKELLDHQHRSLQDAMEAREKEKLCVLDTNKCLEEELTKVRSENDYLKGKHNELKALLESDKRRLMDQNDALQRQMEELAKEKQSLGRNATDLEKRLASYEEVKIENEYLNTFNKQLQGELQEAKGRLTAKETELTTVRTKQSQTETMLEERDKEITKLINEFVAKEKKQEADHQQRLEEQKQRHQTELDSAEERIRGECDEKFASERKTLKDEHSALEQQLKEMGTEKQMVEQKLQEELSRKEDAEKELRLENANFARDLDELKNELNAAIVEKLSQVKEYEQVQQELKAEKDRLETDNEQLRTRLAEFTSETEQNVRRFEAEIEQLKRDASSASSGASNAQDGTDAGAGSSYEDLRNKKEELENKLKKIMHEVQDVSNRNLFLEQKCENYLILEQSNERLKLANDKLSRQLDETLVSMHHNEGIAANTEFEYLRNILFQYLSGSVTGNNSTLVKVIAAVLKFSPQQTQVVIEKEAHRRSLLGRKQE
>307959_0:000e12_{"pub_og_id":"2529099at33208","og_name":"golgin_A4_","level_taxid":33208,"organism_taxid":"307959_0","organism_name":"Sinocyclocheilus_rhinocerous","pub_gene_id":"LOC107724992","description":"golgin_subfamily_A_member_4-like_isoform_X1"}
MFKKLKQKVIEEQSPQRSSAQAQVSSGERRAQPPFLHQDAPASPNDRELLAGMIAEPAFLSEYTIFALDHSNRPKAAQVPSASIKAAGSSPRGSVNGDGIASPQKEESQSLAQTLQQKVSSVESLLRGSARGEGLFRSGSRDSLVRSSSRESLTLVGENEAQSSPAYDPPSDIESEAEDSPGSAESLSKEQLLNRLHRLERSLGNYRGKYSELVTAYRTVLRDKEKTQAILSQSQDKALRRIGELREELQMDQQTKKHLQEEFDAALEEKDQMITVLQTQVSLLKKRLQASGGVLSSEVETSQSTDTVDANTDTQSPSKDDGSTLNTEGSGEPGSTVDLEALQKRIKRQESLLQRCKEMIRSSKERSAQLSSENEVLQQQLQERLQELEKIKELHTTEKTKLITQLGDAKNLIEQLEQDKGMVIAETKRQMHETLEMKEEEIAQLRSRLLQTLAQKDELQEQKEKSEKAAFEELERALSVAQRAEEARRQLQVSVEEQVKQVEKASEEERRSLQQELTRVKQEVVTIMKKSSEDRIAEMERLHSEALANKEQELSAQIKQAVEQCREELLRSAQEREQQASLALEEAELQKAAIQTEGENKAKELQLELESTRTRIQELESCLGSSEKDSAKSDELSAQLEEHRKKHEAEIAALEEAHKQELEKTKTEQITALTQQPDAALEELVQKHEGEIESILKDKEEQFHSHVEDMNKKMLDKLSDKQTEIETLSSELSEVLNSKQHLEERLSAVETTSETARQEFEDRLKEEQVKYQAEIEAAKQKEQSFAGVDKMLKEEINQLKIVLEEKEKALEEHAFREMTLQEGSVQLEELRLREQSNKEALEESRSQISTLTEELQQTKNQVKDLEQTLEAMRNDSREKEVCLEQKTSELQELVQKMEQVKRELLEKENLHAATCNTMQEEQNRLRKQLDDQKSSHEKKLENIRKDMDCKLKSQENKMEKLRQKHKEAEDKLKKQLQDQEENAKAELTKKAHEIELKDQQLKEMILEMAQASSEGLSTAMSDLEANHKEHLDKLQLTHKQEREDLIHRWQEKLNQNEEELQEKHAQSLHEKAQELEEISQLLSASREEKEQVMKDIQNLREELAMRETTVQKLQTELREAASKLQSLSEVEGLLKRQAETMEKNLNQALNERNLLQDELRKAEETSKEKLQSISEELVHTQQKLNMLETSKCKEGEDLQRTLEEKMAELQNKEKEFQAQLCAIPKEFEQCCQEAQAKLDGFSVDLCKKVEERVGGLQRRVIDHQKKVTYLRNIIMMKDNRISTVEKELQQTFDENHNLKSSLDEVTLQLSSSSETLKALQTERESLQTNADDRSQALSEKDLQIKQLCEEKEHISENLKANVLQLGNLESVINDLKTQLASSITEKEQAISLLNQQHNEDKERVTCQMGEMVERLEKEKTSLQEQVYSLRNKFSDLKKKFSQSHSTVKSLQDKVADMERQIAEKDEQLQMLTASIDNHSITKSEMDQALSEKEQRVHALTSELESCSKKVCDLEEQLELRTKEREQLAADLQQHLTIRENEKMELMKQVQEAQDQSSQNGALIQKTEESFQSLRKDVETAKQELESQRNDFEREKAEILSVNEEAVKAAQEKASTKTAGKVAELKKKAEQKIGMIRKQLTSQIEEKEQAIKDLQTQLEGIKQTQNEKEERIKSLEEIERTMEEATAKLKEEHAKHLQELQQKENEERQASLQNLKDMYEETLAALHKDISAKGEQSATAAIETSSRLGELETKLSESNEQIANYQTEVSRLKADLLEQTTRVQELEQTCLDLQEQIKEKQIDEVEKEHVSVQMSSSRLGMEPAMLVAKENMDTIRNQDDWTSQKDLLVKEYEEKLQDLQQRLQEKENELKAQQSSPRGNGETVNECLINNTNTSENDLQRKLVEAENEKQKLYKDYTRLQKDLRSLRKEHEKELEFMKKEMAEETEKKLKLEMEDMEMKQNSALKQLMREFNTQMALKEKEMEGSVKETIEKAQGVEAELITSHREEVSQLQKTIAQKEEDLNRTVQRHEQVLQSREVEMGDHVWEVQKELEELQQRSLSGPQGLEELKVQLAEKTTMLSEARLKEQEYHDRIRALEDKLRRSHKNTVVTHLGSSYRDLSHNSADPFSEPTEFEYLRKVMFEYMMGKETKTMAKVITSMLKFPPDQAQKVLEREDSRVMVSISLVCRSSSLAPVRWNQNRA
>307959_0:00a403_{"pub_og_id":"2529099at33208","og_name":"golgin_A4_","level_taxid":33208,"organism_taxid":"307959_0","organism_name":"Sinocyclocheilus_rhinocerous","pub_gene_id":"LOC107733336","description":"golgin_subfamily_A_member_4-like_isoform_X4"}
MIAEPAFLSEYTIFALDHSNRPKAAQVPSASIKAAGSSPRGSVNGDEIASPQKEESQSLAQKLQQKVSSVESLLRGSARGEGLFRSGSRDSLVRSSSRESLTLVGENEAQSSPAFDPPSDIESEAEDSPGSAESLSKEQLLNRLHRLERSLGNYRGKYSELVTAYRTVLRDKEKTQAILSQSQDKSLRRIGELREELQMDQQAKKHLQEEFDAALEEKDQMITVLQTQVSLLKKRLQASGGVLSSEDETSQSTDTVDATSDIQSPSKDDGSMLNTAEGSGEPGSAVDLEALQKRIKRQESLLQRCKEMIRSSKERSAQLSSENEVLQQQLQERLQELEKMKELHTTEKTKLITQLGDAKNLIEQLEQDKGMVIAETKRQMHETLEMKEEEIAQLRSRLQQTIAQKDELQEQKEKSEKAAFEELERALSVAQRAEEARRQLQVSMEEQVKQVEKASEEERRNLQQELTRVKQEVVTIMKKSSEDRIAETERLHSEAMANKEQELSAQIKQAVEHCHEELLRSAQEKDQQVSLALEEAELQKAAIQSEGENKAKELQLELESARTRIQELESCLGSSEKDSANSDDLSVQLEEQRKKHEAEIAALEEAHKQELEKTKTEQITALNQQHDAAVEELVQKHKVEIESILKDKDEQFHSHVEDMNKKMLDKLSDKQTEIETLSSELSEVLNSKQQLEERLFTVETTSETTRQEFEERLKEERAKYQAEIEAVKQNEQSFAGEEKMLKDEINQLKIVLEEKEKALEEHVLREKTLHEGSAQFEELQLREQSNKEALEESRSQISTLTAELQQTKNQVKDLEQTLEAVRNDGREKEVCLEQKTSELQELVQKMEQVKRELSEKENLHAATCKTMQEEQNRLRKQLEDQKSSHEKKLENIRKDMDCKLKSQENKMEKFKQKAKEAQDKLKKQLQDQEENAKAELSKKAQELELKDQQLKEKILEIAQASSEGLSTAMSDLEANHKEHLDKLQLTHKQEQEDLIRRWQEKLNQLEEELQEKHDQSLQEKAQELEEISQLLFASREEKEQVMKDIQNLREELAMRETTVQKLQTELREAASKLESLSEGEGILKRQVGTMEKNLNQALNERNHLQDKLRKAEETSKEKLQSISEELVNTQQKLNMLETSKCKEGEDLQRTLEEKTAELQNKEKEFQTQLCAISKEFEQCCQDAQTKLDGFSVELCKKVEERVGELQRRVIDHQNKVTYLRNIITTKDNRISTLEKELQQTLDENHNLKSSLDEVTLQFSASLETLKALQTERESQQSDAENRSQVLSEKDLQIKQLSEEKEHISGNLQANVLQISNLDSVINDLKTQLASSITEKEQAISLLNQQHNEDKERVTCQMGETVERLEKERTSLQEQVDSLRNKFSELKKKFSQSHSTVKSLQDKVADMERQIVEKDEQLQMLTASVDNHSLTKSEIDQALSEKEQRVHALTSELESCSKEVCDLEEQLELRTKEREQLAADLQQHLTIRETEKMELMKQVQEAQDQRSQNGALLQKTEESLQSLRKDIETAKQELESQRNDFEREKAEILRAKEEAVKAAQEKASAETTGKVAELKKKAEQKIGIIRKQLTSQIEEKEQAIKDLQAQLEGIKQTQTEKEERIKSLEEIKKTMEEANTKLKEEHEKHLQELQQKENKERQASLQNLEDMYEEKLAALHKDMSAKEEQSATAARETSSRLGELETKLSESNEQIANYQSEVNRLKADLLEQTTRVQELQQTCLDLQEQIKEKQIEEVEKEHVSEVQMTTCNRLGMEPAMLVAKEHMDPVRNQDDWTSQKDLLVKEYEEKLHDLQQRLEEKENELKAQQSSPQGNGETVNECLINNTNTSESDLQRRLVEAENEKQKLHKDYTRLQKDLRSLRKEHEKELEFLKKEMAEESEKKLKLEMEDMEMKQNSALKQLMREFNTQIALKEKELEGSVKETIEKAQGVETELINSHREEVSQLQKIIAQMEEDLNRTAQRYEQVLQSREVEMGDRVWEVQKELEELQQRSLSGPQGLEELKVQLAEKTTVLSEARLKEQEYHDRIHALEDKLRRSHKNAVVTHLGSSYRDMSHNSMDPFSELTEFEYLRKVLFEYMMGRETKTMAKVITSMLKFPPDQAQKVLEREDSRVMPWLR
>105255_0:00441a_{"pub_og_id":"2529099at33208","og_name":"golgin_A4_","level_taxid":33208,"organism_taxid":"105255_0","organism_name":"Dipodomys_spectabilis","pub_gene_id":"122096772","description":"golgin_subfamily_A_member_4_isoform_X1"}
MFKKLRQKISEEQQLQPTLAPAQGPSTSSTPTRARSRASSFTEQLDDAAIPNRENASTHVVKSSDNVNRSELSTPQSGDTQTFAQKLQLRVPSMESLFRSPVKDSLFRSSKESLIRTSSRESLNQLDLEYSAASFDSPSDMESEAEDSLGNFDSLNKEQLIQRLRRLDRSLNSYRGKYSELVSAYQTLQREKKKLQGILSQSQDKALRRIGELREELQMDQQAKKHLQEEFDASLEEKDQYISVLQTQVSLLKQRLRNSPVNIDVLKPLPQMETEAEVDTKEENTEDNVEAIGEVPSAKMLETLQQRVKRQENLLQRCKETIQSHKEQCTLLTSEKEALQEQLEERLQELEKMKELHMAEKTKLITQLRDAKNSIEQLEQDKGMVITETKRQMHETLELKEEEIAQLRSRIKQMTTQGEELREQKEKSEKAAFEELEKALSAAQKTEEARRKMKAEMDEQIRAVEKKSEEERAGLQRELSRVKQEVTGLVKKSSEEQIAQLQKLHAKELAEKEQELTGKFQTRERELQEQMKIALERSQSEYLKITQEKECQEALALEELELQKQAVLTESENKLKDLQQEVQTYKTRILELESSLDKSLQESKSQSEYLTVHLEAERNKYNKEITVMVEKHKTELESLKHQQENLWTERFHILKQQHQTEMETLREKCEEEKETLLKDKEVLFQEHIEDMNKKTLEKLDVKQTELESLSSELTEVLKTRQSLEEELSVLRDQAEQTKQELEAQLEAEKKCHEQLMDSVMQEHAVSLQRTEITLQDQISELELLVKEKDRKLSEHQVRMENLEAEIQRSEGERQEATAKLELLQSHQEQSKADAEQWAQLQQKLLDLETERNLLTQRVVDAETQKSNVCVELDTQKSQVQTLRQQLESQSTETEQKVQSLTQFYESQLKDSNMDHEQTKQMLVEKENTILQLREEQSKEMDMLKQKLSAKEEQIRILHEEHESKFKKQEEKMEKMKQKAKDMQETLKKKMLDQEAKLKKELENTTLELSQREKEFNAKMLEMVQANSAGLSDVVSRLEINQKEQVENLTKVHQQELGDVISSWEKKLSQQMEEIQEKHGVQLVEKEQEVTELKRRILLVERQKEEMEKEMTQLKEEHMKQDARLSEFQDQLKQKSVYLTSLSQSESQLKAQLENVQADLNHSLKETAVLQGQIVELKQLGEKEQLKLSELSNKLQVTQEEFQGLQSSHETCQERLEAKSLELKAWPAQLTSQLDSYCKKMEAIFEAKTSELLHISSSKTNAILTRISLCQHHTTKVKEALLRKICRISELEAHLTQLTEERNTLTRSLQQATRQLEEKENQIKSIKADVENLVTEKEALQKEGGNQLQAASEKESCITQLKKELSENINAVTLMKEELTEKKSEVSSLSKQLADLNAQLQNSISLSEKETAISSLSKQHSEQQREWQDQVQALSLKVDALSKEKLAALEQVHHWSNKFSEWKKKAQSKCTQYQNTIKELQLQLESKSREASEKEEQANLLKEDFDQQNKRFDCLQVELEDKNKFEKRVYTLEAELKTQTARIAELEGHVAQKEVEVESLNELLKTCNQQRDREQEELVQKLQHFRELGEEKDGRVKEVEEKALRLEKQVSSMEAKLEMKREELEHVTKNAQSKDEELRALENRFELENAAKLAELKRKAEQKIAAIKKQLLSQMEDKEQQYKRDTESRLSELKLKLQEREKEVQILEEQLKKSLGNSPQSDTPTVCKSVENMPAHSGKEEAASQGCMQKACREKIRALQSSLVEKDKLLQGKEEIISSHSEMQSKYQELLVKLECAEAKQCEDQVVINCLQKELEGKRKFPLIAPQDIVGEGGENGPGPEQNWENTVDVVQKTFQKKDLACQTLDLDTCLVREREVHQSKIDELTLKYKTLQALYQQMGGDSQPMEVWGDEAEEKSRSGMFQPRSLSNTASSHSDLELKLAGAEKEKQKLSKEIVKLQKDLRMLRKEHQQELDILKKECEQEMDEKIKQEQEDLELKHNSTLKQLMREFNTQLAQKEQELEQSIKETINKAQEVEAELLESHQEETNQLYKKIAEKDDDLKRTAKKYEEILDAREEEMTAKVKGLQAQLEELQRKYQQKLQQEEEGPGSDQVTIMELQTQLAQKTTMISESELKEQEFREQIHNLEDRLKKYEKNVYATTMGTPYKGGNLYHTDVSLLGEPTEFEYLRKVLFEYMMGRETKTMAKVITTVLRFPDDQTQKILEREDARLVFASARSGIF
>90988_0:0022a7_{"pub_og_id":"2529099at33208","og_name":"golgin_A4_","level_taxid":33208,"organism_taxid":"90988_0","organism_name":"Pimephales_promelas","pub_gene_id":"120482294","description":"golgin_subfamily_A_member_4-like_isoform_X1"}
MFKKLKQKVIEEQSPQRSSAQAQVSSGERRTQPPVLYQDAPSSPNDRESFAKAAGSSPRGSVNGDGVASPQKEEPQSLAQKLQQKVSSMESLLRGSGRGEGLFRSSSRDSLVRSSSRESLTLIGENDAPAYDPPSDIESEAEDSPGSVESLSKEQLLNRLHRVERSLGNYRGKYSELVTAYRTVLRDKEKTQAILSQSQDKALRRIGELREELQMDQQTKKHLQEEFDAALEEKDQMITVLQTQVSLLKKRLQAPGGLVSSELETSQSTEDAVDATSDPQSPLKDAEVSGEPGGTVDLELLQKRIKRQESLLQRCKEMIRSSKERSAQLGSENEVLQQQLQERLQELEKMKELHTTEKTKLITQLGDAKNLIEQLEQDKGMVIAETKRQMHETLEMKEDEIAQLRSRLQQTLAQKDELQEQKEKSEKAAFEELERALGVSQRAEEARRQLQVSMEEQVKQVEKASEEERRSLQQELTRVKQEVVNIMKKSTEDRIAELEQLHSEAMASKEQELSALIKQAVEQCREEMLQSAKEREQQESLALEEAELQKSAIQSEGENKAKELQLELESARTRIQELESCLSSPEKDYAKSDDLSAQVEEQRKKHEAEIAALEEAHKQELERTKTELIADLNQQHDVVMKELMQKHKVEIESILKDKEEQFHSHVEDMNKKMLDKLSDKQTEIETLSSDLNELLNIRQQLEERLSSVEATSETTRQEFEERLKEEQTKYQVEIEAAIQNQQSFAMVEKMLKEQINQLKTVLEEKEKALEEHVLRERTLHENGNAQLEELHLRAQSNKDALEESRSQISTLTEELQQTKNQVKDLEQTLEAVRKDCQEKGVCLEQKTNELQELVQKMEQVKTDLSEKENLHSATSKTMQDEQNRLRKQLDDQKSSHEKKLENIRKDMDCKLKSQENKMEKFKQKVKEAQDKLKKKLQDQEENAKAELSKMVQELERKDQQLKEKILEIAQASSEGLSTNMSDLEANHKEHLDKLKVTHKQEQEDLVRDWQEKLNQLEEEMQEKHAQSLQDKVQELEEISQLLSASREEKEQIMKDIQNLREELAMRETTVQKLQTELREAASKLESLSEGEGILKRQVETMEKNLNQALNERNLLQDELRKAEETSKEKLQGISEELINTRQKCSLLETSKCKEVEDLQGTLAEKMAELKNKENEFQTQLFTITKEFEQCFQKAQDKLDGFSVELCKTVEERVRDLQNRVTDNQNKVTYLKNIIMTKDNRISTLEIENRNLKSSLDEVTLEFSASSETLKALKTEMESLQNHAENRSQVLSEKDLNIEQLRKENKNISENLNANVLQISNLESVINDLKTQLSSSVTEKEEAISLLNQQHSEDKERVGEKVERLDKENTSLREQVDSLRNKFSEQKKKFSQSHSTVKSLQEKVAEMERQISEKDEQLQMLSASVDNHSISKSEMDQALSEKEQRVHALTSELESCSKKVCDLEEQLELRTKEREQLAADLQQQLNIRESQKVELMKQVQDAQDQSSQSGALIQKTEESLQSLQKEVERAKQELETQKNDFEREKAEILRAKEEAVNAAQEKAYSETAGKVAELKKKAEQKIGMIRKQLISQIEEKEQAIKDMQMQLEGIKQTQTEKEERIKSLEEIEKTMEESTAKLKEEHAKHLQELQQKEDEERQSSLQNLKDMYEEKLAVILKDASAKEEQSAFAARETSSRLEELETKLAESNEQITNYQAEVSRLKADLLEQTVRVQELQQTCLDLQEQIKEKLTDQVENEQVSEVQMTSSRLGMEPVSMESKDTFRDQDDWTSQKDLLVKEYEEKLRDLQQRLEEKENQLKAQQSLPQGNGETDSECLINNTDTSENDLQIKLVEAENEKQKLHKDYTRLQKDLRSLRKEHEKELDFLKKEMAEENEKKLKLELEDIEMKHNSSLKQLMREFNTQMALKEKELEGSVKETIEKAQGVESELMISHRDEVSQLQKMIAQKEEELNKTVQRYEQVLQSREVEMGDRVWEVQKELEDLQQRSVSGPQGLDELQVQLAEKTTLLSEARLKEQEYHDRIHALEDKIRRSHKNTVVTHLGSTYRDMTHNSTDPFSEPTEYEYLKKVMFEYMMGRETKTMAKVITSMLKFPPDQAQKVLEREDSRVMPWLR
>42100_0:002a1e_{"pub_og_id":"2529099at33208","og_name":"golgin_A4_","level_taxid":33208,"organism_taxid":"42100_0","organism_name":"Phocoena_sinus","pub_gene_id":"GOLGA4","description":"golgin_subfamily_A_member_4_isoform_X1"}
MFKKLKQKISEEQQQFQQALTSTLASSNSSTPTRTRSRTSSFTEQLDEGTPDRELLAGMIAEPAFLSEYTIFALDSSKQPKTQTDGVNASIQAMKSPDSVNGSEPTTPQSGDVQSFAQKLQLRVPSVESLFRSPMKESLFRSSSKESLVRTSSRESLNRLDLDSSAATFDPPSDMESETEDSLGNLDSLSKEHLIQWLRRMERRLNGYKGKCSELVTAYQTLQREKKKLQGILSQSQDKALRRIGELREELQMDQQAKKHLQEEFDASLEEKDQYISVLQTQVSLLKQRLRNGPMNADLPKPLSQMEPEAEGVTKGNTDGDVEPVVGDGASAKTLEILQQRVKRQENLLQRCKETIRSHKEQCMLLTSEKEALQEQLDERLQELEKMKGMVIAETKRQMHETLEIKEEEIAQLRSRIKQMTSQGEELREQKEKSERAAFEELEKALSTAQKTEEARRKMKAEMEEQIKAIEKTSEEERNRLQQELGHVKQEVVHVMKKSSEQIAKLQKLHEEELASKEQELTKKFQAQEREFQEQMKVALEKSQSEYLKITQEKEEQESLALEELELQKKAILTESENKLWDLQQEAETYRTRILELESSLEKRLQENKNQSEDLTIHLEAEKNKHNKEITVMVEKHKTELESLQHQQDNLWTEKLQVLKQQHQTEMEKLREKCEQEKVTLLNDREVLFQAHIEEMNEKTLEKLDVKQTELESLSSELSEVLKARDKLEEELSVLKDQADRVKRELEAKLDEQKSHHQQQVDSIIKEQEMSIQRTEKALKDEINQLGLLLKEKDKHLKEHQAHVENLEADVKRSEGELQQASAKLELFQSLQSSMHEQVETYEEQLAQLQQKLLDSETERILLTKQVAEVVTQKKDVCAELDAHKIKVQDLMQQLEKQNSEMEEKVKSLTQHYESQLKDNIEEEQTKQLLMEKENVILQMREGQSKEIEILKQKLSAKEDSIHVLQEEYETKFKSQEKKIEKIKQKAKEMQETLKKKLLDQEAKLKKELENTALELSQKEKQFNAKILEMAQANSAGISDAVSRLETNQKEQIESLTEVHRRELNDVIAVWEQKLNQRAEELQEKHEVQLQEKEQEVAELKQKILIFGCEKEEMNKEMAWLKEEGAKQDTVLKELQEQLNQKAAHMVSASQNEAKLKAELEKLEVDLNHSQKENAFLQEHVVELKMLAEKDKLKVSELTEKLKTTDEEFQSLKSSHDRNKKSLEDKSLEFKKLSEELAVQLDIYSKKAEALLQAKTSELINISSSKINAVLSRVSHCQHHTTKVKEALLSKTCKVSELEAQLRQLIAEQYTLNSSLQHAAHQLEEKESQIKSMKADIEGLVTEKEALQKEGGNQQQAASEKESCITQLKKELSENINAVTSMKEELKEKKAEISSLNKQLTDMSAQLQNSISLTENEAAISSLSKQHDEAQQELLDQVRDLSLKVETLSNEKTSALEQANKFSEWKKKAQSRFTQYQNTSKELQMQLELKTKETSEKDEQITLLKEDLDQQKKRFEYLKGEVEDKKSKMEKKERNLQTELKTQTARIVELEEHVTQKTIEIESLNEVLKNYNQQKDIEWKEMIQKLQHIQELGEEKDNRVKEAEEKVLSLEKQASSMKSELETTKKELEHVNSIVKSKEEELKALEDRLELESAAKLGELKKKAEQKIAAIKKQLLSQMEEKEQQYRRDRESHLSELNTKLQEREKEIHVLEEKLKSVGSSPQSETSVAPRSAENEAACTEQEEAESQGCVQKACEEKIRVLQRNLIEKEKLLQRLEQEKEGTISSHSEMQCKYQELLIKIEQAEGKQHEDQVMIKHLQEELEEKTKYSLLVSHHVEEEGGKNNIGAKQNLENVVDGVQKALQEKDLTCQILEQKIKELDSCLLREREGHRVEIEALTSKLERLQALPQQMDGKSKPMEVLEESAEEKSKSHVVQPSLLSNTEAEHNDLEFKLAGTEQEKQKLSQEVVKLQKDLRMLRKEHQQELDIIKKEYEQEMEEKIKQEQEDLELKHNSTLKQLVREFHTQLAQKEQELEMTIKETIDKAQEVEAELLESHQEETNRLYKKIVEKEDDLKRTAKRYEEILDAREEEMTAKVIDLQTQLEELQKKYQQRLEQEENPGNDKVTIMELQTQLAQKTTLISDSKLKEQEFREQIHNLEDRLKEYEKNVYAATVGTPYKGRSLYHTDVSLFGEPTEFEYLRKVLFEYMMGRETKTMAKVITTVLKFPDDQTQKILEREDARLMYTSPRSGIF
>28377_0:00223d_{"pub_og_id":"2529099at33208","og_name":"golgin_A4_","level_taxid":33208,"organism_taxid":"28377_0","organism_name":"Anolis_carolinensis","pub_gene_id":"golga4","description":"golgin_subfamily_A_member_4_isoform_X1"}
MFKKLKQKISEEQTAPAPRSPSSPPQGPSTSSSSVVRSRTSSLVEQNDEGGLTPSKELLAGMISEPAFLSEYTIFALDPTKRPKPQNKSVDVSKQVMTSTNNGSELSSPQPGDVQSFAQKLQFRVPSMESLFRSPLKESLFRSSSKESLVRTSSRDSLNKLDFDSPGPTFDPPSDVESEAEELPGNADSLPKEQLLQRLRRMERSLGSYRGKYSELITAFQAVQREKKKLQGILSQSQDKALRRIGELREELQMDQQAKKHLQEEFDASLEEKDQLISVLQTQVSLLKERLQNKQICVELPDANDQTQTQLHSPTKDTDAENDLESPGDDGDTAKTLETLTQRVKRQENLLYRCKEKLRLHKEHSAQLANEKEALQEQLDERLQELEKIKDLHMAEKTKLITQLRDAKNLIEQLEQDKGMVIAETKRQMHETLEMKEEEIAQLRANIKQVVLESEELKDGKEKSEKAAFKELERALSAAQRTEEAHKKLQAEMDEKIKAVEKASEEERVTLQRELTKVKQEVVNIMKKSLEERVVDLERLHNSELAKKEQMLNERLQAQDQVFQEQMQRALEKCQREHLQTIQEKEQQGSLALEELELQKKAIELECDKKLEEKQQEVETFKTRILELESSLTKCSPNDKNQLEDLTTQIEVERNKHNQEITAMVEKHREELEMVKQKEQQLWTEKLNILTQEQHAEIEKLERIYAEKLSKVMKDKETIFHAHIEEMNEKTLEKLDVKQTELEALSSELSDALKICEDLEKCLSALQEKADKEKQEFEAKLEEQKCLYKEQTEVAKKAFKEEINHLRLLLEAKEKCQEELEKQIKTLQESLIKAENECKEMSTEVDHLSQPRNDSAREQANIYEQKLTDMQQQHANIKAEKSELEEQIVKTETHLSEVKAELESQISQVRDLKCEMEAQRIENMQKVSSLTEGFESQLRDLREEVNHAKSHCTTKENELQQMKECLNQQIDDLRKDLLAQEDKSSTLKDEYENKLKHQQAQTQKIKDKAREMQETFKKKLSEQEAKLKKEIENKQLELSKKDQEFNSKILEMAHASSIGISEAVSKLEINQKEQLEGLTQTHRQELEEVVRMWENKVTQQAEELQEKHEMELQEKEQEVGDLKQKLATLNAEREGSNAEIILLKDQQSKKDTSINELKEQLQQALGQVDVLTQKETDLKIKLAKLENDFSLSLEEKMAIQEQLNEIKAVEEKEKNKISELADKLKASEEQLEALKSSHIKDCEDYKKRLEDKNLELQQKTTDLEKFTRDTITQLEDYQKKAETLLQTKTSELIEKCNEKMCSVSVRIEHCQEQAIKAKETMLIKMCKIPGLETQLKESTDINCNLTKSLQESKQHLQEKENLIMSMKVDIEGLIADKEQLQKEGGHQQEAATEKETCITQLKKELSEHINVITSTKEELNAKKSEIADLNKLTSELNLRLETSLSDKDATLALLNKQHKENQEQLLNEVQELSSKVEMLTLEKATALEQVDHWMNKMSEWKKKAQSRFTQNHNTIKELQNKVELSNNQACEKDEELSRLKKECDQQSKHLEHLKGLIEQKQIRKEKQESDLVAELKIHIARIAELEEHIARKTAENDSLMDELKKCNEQKNEKNELELRLQQAEVAVVEKDTRIKEMEDKIVIFEKKVQSIEVDIENKSKECEEIKVALTKTKEKELKALEETLTSETTAKIADLKKKAEQKIASIKKQLTSQMEEREQQCRLDMEKQLEQKLQDKENWIMSLEEKIRSRDSEFEKEIIQKAEAVEVSTQQDKTHSLENMQQMYELKIDALQKDLLEKEKLLKAFDEEQKTSNNLKLQVQSQQEELHKRKQGDQIIIEKLQQEIEEQMKKQTALLEQCKRNDSDLANIREIFKSKEQEQQNMENVIKDLQEKLKEKEKEGQSFQQTINSFEECLMKEREKHRIEMGEIISKYDERLRGVQEQLDERSSHIKALEESREEKTRSILELQKSLDDLQTQQKEMQNKLEETEREKQKQHRDLSKLQKDLRALRKEHQQELEIMKKESLEEMEQKIKYEKEDIELKHNSTLKQLMREFNTQLAQKDQELETAVKETISKAQEVESELIESHHAEITQLNKKNLEKDEDLQRTVKKYEEILQSREEEMTEKVNELERQLEEHKQRLADEVIVEDLQVQLAQKTTLLNDSKLQEQEFRERIHTLQDKLKKYEKNMYVTTVESPYREGNLCHSDVSLFGEPTEFEYLRKVFFEYMMGRETKTMAKVITTVLKFPAEQAQKILEREAARTVHTQPRVGIF
>10020_0:003a4d_{"pub_og_id":"2529099at33208","og_name":"golgin_A4_","level_taxid":33208,"organism_taxid":"10020_0","organism_name":"Dipodomys_ordii","pub_gene_id":"Golga4","description":"Golga4"}
GPSTSSTPTRARSRASSFTEQLDEAAIPNRENASTYAVKSSDSVNRSELSTPQSADTQTFAQKLQLRVPSMESLFRSPVKDSLFRSSKESLIRTSSRESLNQLDLEYSAASFDSPSDMESEAEDSLGNFDSLNKEQLIQRLRRLDRSLNSYRGKYSELVSAYQTLQREKKKLQGILSQSQDKALRRIGELREELQMDQQAKKHLQEEFDASLEEKDQYISVLQTQVSLLKQRLRNSPVNIDVLKPLPQMETEAEVDTKEENREDNVEAVAWELHMAEKTKLITQLRDAKNSIEQLEQDKGMVITETKRQMHETLELKEEEIAQLRSRIKQMTTQGEELREQKEKSEKAAFEELEKALSAAQKTEEARRKMKAEMDEQIRAVEKKSEEERASLQRELSRVKQEVTGLVKKSSEEQIAQLQKLHAKELAEKEQELTGKFQTRERELQEQMKIALERSQSEYLKITQEKECQEALALEELELQKQAVLTESENKLKDLQQEVQTYKTRILELESSLDKSLQESKSQSEYLTVHLEAERNKYNKEITVMVEKHKTELESLKHQEENLWTERFHILKQQHQTEMETLREKCEEEKETLLKDKEVLFQEHIEDMNKKTLEKLDVKQTELESLSSELTEVLKTRQSLEEELSVLRDQAEQTKQELEARLEAEKKCHEQHMDSVMQEHAVSLQRTEITLQDQISELELLVKEKDRKLSEHQVRMENLEAEIQRSKGEHQEATAKLELLQSHQEQSKADVEQWAQLQQKLLDLETERNLLTQRVVDAETQKSNVCVELDTQKSQVQTLRQQLESQSTETEQKVQSLTQFYESQLKDSNMDHEQTKQMLVEKENTILQLREEQSKEMDMLKQKLSAKEEQIRILHEEHESKFKKQEEKMEKMKQKAKDMQETLKKKMLDQEAKLKKELENTTLELSQREKEFNAKMLDMVQANSAGLSDVVSRLEINQKEQVENLTKVHQQELGDVISSWEKKLSQQMDEIQEKHGVQLVEKEQEVTELKRRILLVERQKEEMEKEMTQLKEERMKQDARLSEFQDQLKQKSVYLTSLSQSESQLKAQLENVQADLNHSLKETAVLQGQIVELKQLGEKEQLKLSELSNKLQVTQEEFQGLQSSHKTCQERLEAKSLELEAWPAQLTSQLDSYCKKMEAIFEAKTSELLHISSSKTNAILSRISLCQHHTTKVKEALLRKICRISELEAHLTQLTEERNTLTRSFQQATHQLEEKENQIKSIKADVENLVTEKEALQKEGGNQLQAASEKESCITQLKKELSENINAVTLMKEELTEKKSEVSSLSKQLADLNAQLQSSISLSEKETAISSLSKQHSEQQREWQDQVQALSLKVDALSKEKLAALEQVHHWSNKFSEWKKKAQSKCTQYQNTIKELQSQLESKSREASEKEEQANLLKEDFDQQNKRFDCLQVELEDKNKFEKRVYTLEAELKTQTARIAELEGHVAQKEVEVESLNELLKTCNQQRDREQEELVQKLQRFQELGEEKDGRVKEVEEKALRLEKQVSSMEAKLEMKREELEHVTKNAQSKDEELRALENRLELENAAKLAELKRKAEQKIAAIKKQLLSQMEDKEQQYKRDTESRLSELKLKLQEREKEVQILEEQLKKSLGNSPQSDTPTVYKSVENMSAHSGKEEAASQGCMQKACREKIRALQSSLVEKDKLLQGKEEIISSHSEMQSKYQELLVKLECAEAKQCEDQVVINCLQKELEGKKKFPLIAPQDIVGEGGENGPGPEQNWENTVDVVQKTFQKKDLACQTVDLDTCLVREREVHQSKMDELTLKYKTLQALYQQMGEDSQPMEVWGDDAEEKSRSGMFQPRSLSNTAASHSDLELKLAGAEKEKQKLSKEIVKLQKDLRMLRKEHQQELDILKKECEQEMDEKIKQEQEDLELKHNSTLKQLMREFNTQLAQKEQELEQSIKETINKAQEVEAELLESHQEETNQLYKKIAEKDDDLKRTAKKYEEILDAREEEMTAKVKGLQAQLEELQRKYQQKLQQEGEGPGSDQVTITELQTQLAQKTTMISESKLKEQEFREQIHNLEDRLKKYEKNVYATTMGTPYKGGNLYHTDVSLLGEPTEFEYLRKVLFEYMMGRETKTMAKVITTVLRFPDDQTQKILEREDARLVFASARSGIF
>90247_0:0038b1_{"pub_og_id":"2529099at33208","og_name":"golgin_A4_","level_taxid":33208,"organism_taxid":"90247_0","organism_name":"Lagenorhynchus_obliquidens","pub_gene_id":"GOLGA4","description":"golgin_subfamily_A_member_4_isoform_X1"}
MFKKLKQKISEEQQQFQQALASTLASSNSSTPTRIRSRTSSFTEQLDEGTPNRELLAGMIAEPAFLSEYTIFALDSSKQPKTQTDGVNASIQAMKSPDSVNGSEPTTPQSGDMQSFAQKLQLRVPSVESLFRSPMKESLFRSSSKESLVRTSSRESLNRLDLDSSAATFDPPSDMESETEDSLGNLDSLSKEHLIQWLRRMERRLNGYKGKCSELVTAYQTLQREKKKLQGILSQSQDKALRRIGELREELQMDQQAKKHLQEEFDASLEEKDQYISVLQTQVSLLKQRLRNGPMNADLPKPLSQMEPEAEGVTKENTDGDVEPVVGDGASAKTLEILQQRVKRQENLLQRCKETIRSHKEQCVLLTSEKEALQEQLDERLQELEKMKELHMAEKTKLITQLRDAKNLIEQLEQDKGMVIAETKRQMHETLEIKEEEIAQLRSHIKQMTSQGEELREQKEKSERAAFEELEKALSTAQKTEEARRKMKAEMEEQIKAIEKTSEEERNRLQQELGHVKQEVVHVMKKSSEEIAKLQKLHEEELASKEQELTKKFQTQEREFQEQMKVALEKSQSEYLKITQEKEEQESLALEELELQKKAILTESENKLWDLQQEAETYRTRILELESSLEKRLQENKNQSEDLTVHLEAEKNKHNKEITVMVEKHKTELESLQHQQDNLWTEKLQVLKQQHQTEMEKLREKYEQEKVTLLNDREVLFQAHIEEMNEKTLEKLDVKQTELESLSSELSEVLKARDKLEEELSVLKDQADRVKRELEAKLDEQKSHHQQQVDSIIKEQEMSIQRTEKALKDEINQLGLLLKEKDKHLKEHQAHVENLEADVKRSEGELQQASAKLELFQSLQSTLHEQVETYEEQLAQLQQKLLDSETERILLTKQVAEVVTQKKDVCAELDAHKIKVQDIMQQLEKQNSEMEEKVKSLTQHYESQLKDNIEQEQTKQLLMEKENVILQMKEGQSKEIEILKQKLSAKEDSIHVLQEEYETKFKSQEKKIEKIKQKAKEMQETLKKKLLDQEAKLKKELENTALELSQKEKQFNAKILEMAQANSAGINDAVSRLETNQKEQIESLTEVHRRELNDVIAVWEQKLNQRAEELQEKHEIQLQEKEQEVAELKQKILIFGCEKEEMNKEMAWLKEEGAKQDTVLKELQEQLNQKAAHMVSASQNEAKLKAELEKLEVDLNHSQKENTFLQEHVVELKMLAEKDKLKVSELTEKLKTTDEEFQSLKSSYDRNKKSLEDKSLEFKKLSEELAVQLDIYSKKAEALLQAKTSELINISSSKINAVLSRVSHCQHHTTKVKEALLSKTCKVSELEAQLRQLTAEQYTLNSSLQHAAHQLEEKESQIKSMKADIEGLVTEKEALQKEGGNQQQAASEKESCITQLKKELSENINAVTSMKEELKEKKAEISSLSKQLTDMSAQLQNSISLTENEAAISSLSKQHDEAQQELLDQVRDLSLKVETLSREKTSALEQANKFSEWKKKAQSRFTQYQNTSKELQMQLELKTKETSEKDEQITLLKEDLDQQKKRFEYFKGEVEDKKSKMEKKERNLQTELKTQTARIVELEEHVTQKTVEIESLNEVLKNYNQQKDIERKEMIQKLQHIQELGEEKDNRVKEAEEKVLSLEKQASSMKSELESMKKELEHVNSIVKSKEEELKALEDRLELESAAKLGELKKKAEQKIAAIKKQLLSQMEEKEQQYRRDRESHLSELNTKLQEREKEIHVLEEKLKSVGSSPQSETSVAPRSAENEAACTEQEAAESQGCVQKACEEKIRVLQRNLIEKEKLLQRLEQEKEGTISSHSEMQCKYQELLIKIEQAEAKQHEDQVMIKHLQEELEEKTKYSLLVSHHVEEEGGKNNIGAKQNLENVVDGVQKALQEKDLTCQILEQKIKELDSCLLREREGHRVEIEALTSKLERLQALQQQMDGKSKPMEVLEESAEEKSKSHVVQPSLLSNTEAEHNDLEFKLAGTEQEKQKLSQEVVKLQKDLRMLRKEHQQELDIIKKEYEQEMEEKIKQEQEDLELKHNSTLKQLVREFHTQLAQKEQELELTIKETIDKAQEVEAELLESHQEETNQLYKKIVEKEDDLKRTAKRYEEILDAREEEMTAKVIDLQTQLEELQKKYQQRLEQEENPGNDKVTIMELQTQLAQKTTLISDSKLKEQEFREQIHNLEDRLKEYEKNVYATTVGTPYKGRSLYHTDVSLFGEPTEFEYLRKVLFEYMMGRETKTMAKVITTVLKFPDDQTQKILEREDARLMYTSPRSGIF
>89462_0:004aea_{"pub_og_id":"2529099at33208","og_name":"golgin_A4_","level_taxid":33208,"organism_taxid":"89462_0","organism_name":"Bubalus_bubalis","pub_gene_id":"GOLGA4","description":"golgin_subfamily_A_member_4_isoform_X1"}
MFKKLKQKISEEQQQLQQALASTQPFSYVTWRRKWQATPVFLPGESHGRRSLASSSSSTPTRTRSRTSSFTESLDEGTPNRELLAGMIAEPAFLSEYTIFALDSSKQPKTQTESVNASFQATKSPDRVNGSEPTTPQSSDTQSFAQKLQLRVPSVESLFRSPVKESLVRSSSKESLVRTSSRESLNRFDLDSSAAFFDPPSDMESETEDSLGNLDSLSKEQLIQWLRRMERRLNGYKGKCCELVTAYQTLHREKKKLQGILSQSQDKALRRIGELREELQMDQQAKKHLQEEFDASLEEKDQYISVLQTQVSLLKQRLRNGPMNADLPKPLPQMEPEPEGINKDNTDSDVEPVVGDGASAKAVEALQQRVKRQENLLQRCKETIRSHKEQCVQLTSEKEALQEQLDERLQELEKMKELHMAEKTKLITQLRDAKNLIEQLEQDKGMVIAETKRQMHETLEMKEEEIAQLRSRIKQMTTQGEELREQKEKSERAAFEELEKALSTAQKTEEARRKMKAEMDEQIKAIEKASEEERVRLQQELSCVKQEVVDVMKKSSEQIAKLQKLHEEELASKEQELTKKLQTQETEFQEQMRIALEKSQSEYLKITQEKDQQESLALEELELQKKAILTESENKLRDLQQEAETYRTRILELESSLEKSLQENKNQSEDLTIHLEAEKNKHNKEITIMVEKHKTELESLQHQQDNIWTEKLQVLKQQHQTEMEELREKYEQEKEILVKDRETLFQAHIEEMNEKTLEKLDVKQTELESLSSELSEVLKTRDKLEEELSVLKDQADRVKQELEAKLDEQKDHHQQQVDNIIKEQEISIQRTEKALKDEINQLGLLLKEKDRHLKEHQARVESLEADIKRSEGELQQASTKLELFQSLQNTTHEQAKVHEEQLAQLQQKLLDLETERILLTKQVAEVEAQKKDVCAELDTHKIQVQDLLQKLEKQNCEMEEKVKSLTQLYESQLKDNNTEQEQTKQLLMEKENVILQMREAQSKEIEILKQKLSAKEDSIRVLQEEYEAKFKNQEKKMEKIKQKAKEMQEILKKKLLDQEAKLKKELENTALELSQKEKQFNAKILEMAQANSAGINDAVSRLETNQKEQIESLTEAHRRELDDFIAVWERKLSQQAEELQEKHDIQLQEKEREVAELKQKMLLFGCEKEEMNKEMAWLKEEGARQDTALKELQGQLKQNAALVDSLTQNEAKLKAELEKLEVDLNGSLKENIFLQEQVAELKVLAEKDRLKVLEFTEKLKTTDEEFQSLKSLHDSSKKSLEDKSLEFKKLSEELAVQLDIYSKKTEALLQAKTSELIDISSSKISAILSRISHCQQHTAKVKEALLSKTCQVSELEAQLRQLTEEQNILNSSFQHAAHQLEEKESQIKSMKADIEGLVTEKEALQKEGGNQQQAASEKESCITQLKKELSENINAVTMMKEELKEKKAEISSLSKQLADLNAQLQNSISLAEKEAAISSLSKRHDEAQQELLDQVRDLSLKVETLSKEKTSALEQADHLSIKFSEWKKKAQSRFTQYQNTSKELQMQLELKTKETSEKDEQLTLLKEDLDQQKKRFEYLKSEMEDKKSEMEKRDFNLETELKTQTVRIVELEEHVAQKTIEIESLNEVLKNYHQQKDSEQKEMIQKLQHILELGEEKDNRVKEAEEKVLRLEEQASSMKSELESVKKELEHVNSIVKGKEEELKALEDRLELEGAAKLAELKKKAEQKIAAIKKQLLSQMEEKEQQYRKDKESHLSELTTKLQEKDREIHILEEKLKSAESSPQSETSVVPRLSENVAVCTEQEEADSQGCVQNACEEKLGVLQRNLIEKEMLVQRLEQEKEEIISSHSEIQCKYQELLIKIEQAEAKQHEDRVMINQLQEELEGKNKKHSLVSSQHLEEGDKNNTGAKQNLENVVDNVQKTLQGEDLTCQILEQKIKELDSCLLNEREGHRIEIEELTSKLESLQALQQQMNGKSKPTEVLEESAEGKSTSHVVQPSLLSNMEADHNDLEFKLAGAEQEKQKLSQEVVKLQKDIRMLRKEHQQELDIIKKEYEKEMEEKIKQEQEDLELKHNSTLKQLMREFHTQLAQKEQELEMTIKETIDKAQEVEAELLESHQEETNQLYKKIAEKEDDLKRTAKRYEEILDAREEEMTAKVMDLQTQFEDLQKKYQQRLEQEETPGSDKVTIMELQTQLAQKTTLISDSKLKEQEFREQIHNLEDRLKKYEKNVYATTVGTPYKGGNLYHTDVSLFGEPTEFEYLRKVLFEYMMGRETKTMAKVITTVLKFPDDQTQKILEREDARLMDSHFDSVLHDDLPVRIVSTLERTIQNQPIFLSTTFDCQTRTHFRRPCARFPREVNSRSGVAHEILDIMFDATIGDVLCLCFKHVCNCSLKHMSDGCLRIFVR
>118797_0:00301d_{"pub_og_id":"2529099at33208","og_name":"golgin_A4_","level_taxid":33208,"organism_taxid":"118797_0","organism_name":"Lipotes_vexillifer","pub_gene_id":"GOLGA4","description":"GOLGA4"}
MFKKLKQKISEEQQQLQQALASTLASSNSSTPTRTRSRTSSFTEQLDEGTPNRENASIQAMKSPDSVNGSEPTTPQSGDMQSFAQKLQLRVPSVESLFRSPVKESLFRSSSKESLVRTSSRESLNRLDLDSSAATFDPPSDMESETEDSLGNLDSLSKEHLIQWLRRMERRLNGYKGKCSELVTAYQTLQREKKKLQGILSQSQDKALRRIGELREELQMDQQAKKHLQEEFDASLEEKDQYISVLQTQVSLLKQRLRNGPMNADLPKPLSQMEPEAEGVTKESTDGDVEPVVGDGASAKTLEILQQRVKRQENLLQRCKETIRSHKEQCMLLTSEKEALQEQLDERLQELEKMKELHMAEKTKLITQLRDAKNLIEQLEQDKGMVIAETKRQMHETLEIKEEEIAQLRSHIKQMTSQGEELREQKEKSERAAFEELEKALSTAQKTEEARRKMKAEMEEQIKAIEKTSEEERNRLQRELGHVKQEVVNVMKKSSEQIAKLQKLHEEELASKEQELTKKFQTQEREFQEQMKVALEKSQSEYLKITQEKEQQESLALEELELQKKAILTESENKLRDLQQEAETYRTRILELESSLEKRLQENKNQSEDLTIHLEAEKNKHNKEITVMVEKHKTELESLQHQQDNLWTEKLQVLKQQHQTEMEKLREKCEQEKVTLLNDREVLFQAHIEEMNEKTLEKLDVKQTELESLSSELSEVLKARDKLEEELSVLKDQADRVKRELEAKLDEQKSHHQQQVDTIIKEQEMSIQRTEKALKDEINQLGLLLKEKDKHIKEHQAHVENLEADIKRSEGELQQASAKLELFQSLQSTMHEQVETYEEQLAQLQQKLLDSETERILLTKQVAEVDTQKKDVCAELDAHKIKVQDLMQHLEKQNSEMEEKVKSLTQHYESQLKDNIEQEQTKQLLMEKENVILQMREGQSKEIEILKQKLSAKEDSIHVLQEEYETKFKNQEKKIEKIKQKAKEVQETLKKKLLDQEAKLKKELENTALELSQKEKQFNAKILEMAQANSAGINDAVSRLETNQKEQIESLTEVHRRELSDVIAVWEQKLNQQAEELQEKHEIQLQEKEQEVAELKQKILIFGCEKEEMNKELAWLKEEGAKQDTVLKELQEQLNQKAAHMVSVSQHEAKLKAELEKLEVDLNHSLKENTFLQEHVVELKMLAEKDKLKVSELTEKLKTTDEEFQSLKSSHDRNKKSLEDKSLEFKKLSEELAVQLDIYSKKTEALLQAKTSELINITSSKVNAILSRVSHCQHHTTKVKEALLSKTCKVSELEAQLRQLTEEQYTLNSSLQHAAHQLEEKESQIKSMKADIEGLVTEKEALQKEGGNQQQAASEKESCITQLKKELSENINAVTSMKEELKEKKAEISSLSKQLTDMSAQLQNSISLTENEAALASLSKQHDEAQQELLDQVRDLSLKVETLSKEKTSALEQANKFSEWKKKAQSRSTQYQNTSKELQMQLELKTKETSEKDEQITLLKEDLDQQKKRFEYLKGEVEDKKSEMEKKERNLQTELKTQTARIVELEEHVTQKTIEIESLNEILKNYNQQKDIERKEMIQKLQHIQELGEEKDNRVKEAEEKVLSLEKQASSMKSELESTKKELEHVNSIVKSKEEELKALEDRLELESAAKLGELKKKAEQKIAAIKKQLLSQMEEKEQQYRRDRESHLSELNTKLQEREKEIHVLEEKLKSVGSSPQSETSVAPRSAENEAACTEQEEAESQGCVQKACEEKIRVLQRNLIEKEKLLQRLEQEKEGTISSHSEMQCKYPELLIKIEQAEAKQHEDQGMIKHLQEELEEKTKYSLLVSHHVEEEGGKNNIGAKQNLETVVDGVQKALQEKDLTCQIFEQKIKELDSCLLRERKGHRVEIEALTSKLERLQALQQQMDGKSKPMEVLEESAEEKSKSHVVQPSLLSNTEAEHNDLEFKLAGVEQEKQKLSQEVVKLQKDLRMLRKEQQQELDIIKKEYEQEMEEKIKQEQEDLELKHNSTLKQLVREFHTQLAQKEQELEMTIKETIDKAQEVEAELLESHQEETNQLYKKIAEKEDDLERTAKRYEEILDAREGEMTAKVIDLQTQLEELQKKYQQRLEQEESPGNDKVTIMELQTQLAQKTTLISDSKLKEQEFREQIHNLEDRLKEYEKNVNATTVGTPYKGRSLYHTDVSLFGEPTEFEYLRKVLFEYMMGRETKTMAKVITTVLKFPDDQTQKILEREDARLMSWLRPSS
>9739_0:0026ee_{"pub_og_id":"2529099at33208","og_name":"golgin_A4_","level_taxid":33208,"organism_taxid":"9739_0","organism_name":"Tursiops_truncatus","pub_gene_id":"GOLGA4","description":"GOLGA4"}
MFKKLKQKISEEQQQFQQALASTLASSNSSTPTRTRSRTSSFTEQLDEGTPNRELLAGMIAEPAFLSEYTIFALDSSKQPKTQTDGVNASIQAMKSPDIVNGSEPTTPQSGDMQSFAQKLQLRVPSVESLFRSPMKESLFRSSSKESLVRTSSRESLNRLDLDSSAATFDPPSDMESETEDSLGNLDSLSKEHLIQWLRRMERRLNGYKGKCSELVTAYQTLQREKKKLQGILSQSQDKALRRIGELREELQMDQQAKKHLQEEFDASLEEKDQYISVLQTQVSLLKQRLRNGPMNADLPKPLSQMEPEAEGVTKENTDGDVEPVVGDGASAKTLEILQQRVKRQENLLQRCKETIRSHKEQCMLLTSEKEALQEQLDERLQELEKMKELHMAEKTKLITQLRDAKNLIEQLEQDKGMVIAETKRQMHETLEIKEEEIAQLRSHIKQMTSQGEELREQKEKSERAAFEELEKALSTAQKTEEARRKMKAEMEEQIKAIEKTSEEERNRLQQELGHVKQEVVHVMKKSSEQIAKLQKLHEEELASKEQELTKKFQTQEREFQEQMKVALEKSQSEYLKITQEKEEQESLALEELELQKKAILTESENKLWDLQQEAETYRTRILELESSLEKRLQENKNQSEDLTVHLEAEKNKHNKEITVMVEKHKTELESLQHQQDNLWTEKLQVLKQQHQTEMEKLREKYEQEKVTLLNDREVLFQAHIEEMNEKTLEKLDVKQTELESLSSELSEVLKARDKLEEELSVLKDQADRVKRELEAKLDEQKSHHQQHVDSIIKEQEMSIQRTEKALKDEINQLGLLLKEKDKHLKEHQAHVENLEADVKRSEGELQQASAKLELFQSLQSTLHEQVETYEEQLAQLQQKLLDSETERILLTKQVAEVVTQKKDVCAELDAHKIKVQDLMQQLEKQNSEMEEKVKSLTQHYESQLQDNIEQEQTKQLLMEKENVILQMREGQSKEIEILKQKLSAKEDSIHVLQEEYETKFKSQEKKIEKIKQKAKEMQETLKKKLLDQEAKLKKELENTALELSQKEKQFNARILEMAQANSAGINDAVSRLETNQKEQIESLTEVHRRELNDVIAVWEQKLNQRAEELQEKHEIQLQEKEQEVAELKQKILIFGCEKEEMNKEMAWLKEEGAKQDTVLKELQEQLNQKAAHMVSASQNEAKLKAELEKLEVDLNHSQKENTFLQEHVVELKMLAEKDKLKVSELTEKLKTTDEEFQSLKSSHDRNKKSLEDKSLEFKKLSEELAVQLDIYSKKAEALLQAKTSELINISSSKINAVLSRVSHCQHHTTKVKEALLSKTCKVSELEAQLRQLTAEQYTLNSSLQHAAHQLEEKESQIKSMKADIEGLVTEKEALQKEGGNQQQAASEKESCITQLKKELSENINAVTSMKEELKEKKAEISSLSKQLTDMSAQLQNSISLTENEAAISSLSKQHDEAQQELLDQVRDLSLKVETLSKEKTSALEQANKFSEWKKKAQSRFTQYQNTSKELQMQLELKTKETSEKDEQITLLKEDLDQQKKRFEYLKGEVEDKKSKMEKKERNLQTELKTQTARIVELEEHVTQKTIEIESLNEVLKNYNQQKDIERKEMIQKLQHIQELGEEKDNRVKEAEEKVLSLEKQASSMKSELESTKKALEHVNSIVKSKEEELKALEDRLELESAAKLGELKKKAEQKIAAIKKQLLSQMEEKEQQYRRDRESHLSELNTKLQEREKEIHVLEEKLKSVGSSPQSETSVAPRSAENEATCTEQEAAESQDCVQKACEEKIRVLQRNLIEKEKLLQRLEQEKEGTISSHSEMQCKYQELLIKIEQAEAKQHEDQVMIKHLQEELEEKTKYSLLVSHHVEEEGGKNNIGAKQNLENVVDGVQKALQEKDLTCQILEQKIKELDSCLLREREGHRVEIEALTSKLERLQALQQQMDGKSKPMEVLEESAEEKSKSHVVQPSLLSNTEAEHNDLEFKLAGTEQEKQKLSQEVVKLQKDLRMLRKEHQQELDIIKKEYEQEMEEKIKQEQEDLELKHNSTLKQLVREFHTQLAQKEQELELTIKETIDKAQEVEAELLESHQEETNQLYKKIVEKEDDLKRTAKRYEEILDAREEEMTAKVIDLQTQLEELQKKYQQRLEQEENPGNDKVTIMELQTQLAQKTTLISDSKLKEQEFREQIHNLEDRLKEYEKNVYATTVGTPYKGRSLYHTDVSLFGEPTEFEYLRKVLFEYMMGRETKTMAKVITTVLKFPDDQTQKILEREDARLMYTSPRSGIF
>7176_0:0037c4_{"pub_og_id":"2529099at33208","og_name":"golgin_A4_","level_taxid":33208,"organism_taxid":"7176_0","organism_name":"Culex_quinquefasciatus","pub_gene_id":"119770848","description":"myosin-11"}
MFKKLKEKITEEVKQSPQRFEQLSKGLQAAVSSASSTTSEVSGSENFFSITEDDTPQNSPLRKSQALNSTSTSTPVQPPATPNQINNNTLGNSSISSFSGLASNSTANATTSSSNNTNNNTSSNSINLGGSFFSSFAGGNAAATNTSSSANGSSNNGVSPTVASRVRRLSNSSMASDVSFRLPSYDSPAIYHLETDVDVSASETESVSGAAASNGQLDLVSKDKLFQAYKKALDRYQKYRERYTELARRYRELEKDNTKARSVLVETQDKALRRISELREQCSLEQQAKAHLDSALRMEIEELQCVVKTLKTKLEAVGDHVDGEQQDAVKPDEPDLISLSGGDDGAATWEAKIKALEEKLAGEARVKDALSEEIVALKKREEEHSISLAENKMAIHSELESKEAEVRKLKEQLQSIEKSMKQVLVEKDTLGKEVTELKTKLTAVEKTASRVKELEATVSTCNDQKNKLESKFVEFERKILELEKEKQRMKGSSQSFEQEKVELSKKLQESEVKLTAAAKENESLAAKLAQLVAQSKDLTPTAEVDALKKRVDELTATRDDLQQSVMNSLKDLDVYRQKLAESEQAVQEVDSLKSLLSDKEMVVQDLKSQHEEVSVRLESTQKELEEKNKKLIEQEDKISELKKTITLDQERLVEVTKALDAQKEIHDKDRASNENSLKEVFDQNNHLTAELKQFKDKLEKVNGKFKKITDEKGSLKSQNEQLQADIKACKQEVNSLHQQKAALAEEIRNIKIISENTESEALESLQESMRVSLAQAEERLLETTRDLNQVIELKSEENRKLLEERDELAEKLEGSQKEKEDLATEAGTLKSKVESLRNEKKDLEKTLEREIREKTELKAQVTNILQEIGRLEEQLKEVKTSHSAILGEKQTLEEKIERLQRQHVEAKSKADKESTHRWQAKIKEGETKLQQVECENSQLAEKNCLLEESQRRTAEEIKKLQTALQDAESAVKHDKKKGKEVEEWKKKCQELEERLSQCAGDHAKLFNEKELLDHQHRSLQDELEAKEKEKLCVLDNNKCLTEELEAVKTGSKTLEEEKQRLVEECDALRVEIDKVRTESDYLKGKQTELKAKLEREKNAVQEQNDTLHKEIDAMKNSNQNRLTELESLIKKANEEKQSFSKNATDLEKKLENYEEIKIENEYLNTLIKQLEGELHTVKDERTKLQTAATGKDTELNGLKLKVSQSEAIVEGKDQEIKKLINEFVVKENEMKAKILTLDHGKTEAEKRATDGAASCDKLSEELKGEQNRYVEEKKDFESRLAEAVKLQEELKSELDKNKTVLALFTDEKKSLQDQLDELREELEQRSKTGGTAQEEVERLRKELQQAHELKLENDNYARDLDELKSELNVAMAEKLELMQQHSQLKDRLENFSAETEQNVQQFQAEIEQLRQQQTPSSESALDQTKAVDELRNKKEELENKLKKIMHEVQDVSNRNLFLEQKCENYLILEQSNERLKLQNDKLSRQLDETLVSMHHNEGIAANTEFEYLRNILFQYLSGNVNGNNNTLVKVIAAVLKFTPQQTQVVLEKEAHRRSLMGQINNLL
>139649_0:003150_{"pub_og_id":"2529099at33208","og_name":"golgin_A4_","level_taxid":33208,"organism_taxid":"139649_0","organism_name":"Teleopsis_dalmanni","pub_gene_id":"119686444","description":"golgin_subfamily_A_member_4_isoform_X1"}
MFANLKNKLIEEVKSSKFQQFASAAQAAVSSSTSTTPSSDSTATTNENFFSITEEDTPQNSPHKEHKLPLGATRARPPTPQKLNNGTGAIPRTRKLSNSSMASDVSFRLPSYEATAVYHLQSDWDASGSEMDDSASTTKLDIISKEQLYDAYRKSIDRYHKYRCRYTDLAKKYKDLERDSAKARSVLVETQDKAIRRISELREQCTLEQQAKAHLEEALRIEMDDLQCKMQAYQTKLSLLGENPENVSLQEVNGTISKNNLIDLDSITENETQDKLLKLERQLQERDMQLEQMNKKLNESTTSIELLKKQEEENVLLLAQTKQAIHSELENKEKEVQTLTETLKQKQTELQLVKDSEALLNSQLIEFKELKETVKKILLSKQELEAKVIASEHNLKQLKVQHELKETEFIDAEKKIAELLKELERNSSNIQQQNEQLSQIMQRFDNQDNITKGAKSENDYFASLVVTLDAKLQEYEAKLKEQEQALTKSSETDNIRDDALKVDQLKKELEDLKLQKDIQDQHIQKLEAEIRESKEQTVNNENQAVNVLKEEISNLNKSWKEQVDHISEELAIKDKELSGTNSKLTKQKKQYDNLQNKVKNQNEEIEKLKIEINKHEENLQMMLNDSKQVEIEKKQLESQVTNILQEISQMENQMSLVQRSHAELEKEKVLLETHIEHMQQETLNAAEGTQRWRELLKDTEEKLKQAEGKLQNVQSENSQLAEKNCLLEENTNRLEKLLTEKDRYEAVESTNMSEIRGKLETAENTIQKLNEKMSQVFDENSHMQNAQELMDHDYRTLQDKYDSLEKEKLLLEDAHNSSCSDLQRLREETSSIERKLEEMEKHLRESEINLSEEERISKNRLEEIEALNSQLSEIRITQSDDDKLRDLLTEKQKQNEALIQKELDFMAKIEESENRANLLENEVKKLSDQIKDIDSSNENQVEALQTELLTLKEVLREKTEANNELLLRMQDYDNIKSLLETTQAEVSTFGQLRKQVELELEQKHNLLEERSKIIEDLQKQLGDDVQVKERSLEVEKEIEVLRKTETDMRAELSTVKKNHTQQLNDMQLKLLRSTEDVETLHESNDAIQLEMDQLKTKHQLQMQKLENELKNLQLEHERLNTEYQNISVDSEKLEEFEQLKLENEYLYKHTKQIQDELDQHKTEALEKLQESNDTKEKLKSLQCELYVLKENAEKHDEEIKAKDLEMCAIKETSEHLKKTLEDEHVELVRQTDHAKYVTEQNDAVQKDLLHTQMLLADVEQKLQTVKTELEKTQLNKSDEIKAKEILVENLRADLDRNSQTIDGLNREVSELKTALEEKQKLQEEIKALKVEITERTNTQKGGNPFSETETTKMAHSDLDHLRKINECLQRELEDLKYTSKADISSLQQELEDMQSNAALMTEELRDLKEASKAQSNDTINLKPQPHTNVSANGSEFEDERVALEAKLKSIMSEVQDVSNRNIFLEQKCENYLILEQSNERLKLQNAKLSRQLDETLVSMQHNEGITANTEFEYLKNIMFQYLTGSANGNNETLVKVISAVLKFSPQQTQVALEKEHQRRSLINKIL
>9771_0:002d05_{"pub_og_id":"2529099at33208","og_name":"golgin_A4_","level_taxid":33208,"organism_taxid":"9771_0","organism_name":"Balaenoptera_musculus","pub_gene_id":"118904089","description":"golgin_subfamily_A_member_4_isoform_X1"}
MFKKLKQKISEEQQQLQQAMASTQASSNSSTPTRTRSRTSSFTEQLDEGTPNRELLAGMIAEPAFLSEYTIFALDSSKQPKTQTDGVNASIQAMKSPDSVNGSEPTTPQSGDMQSFAQKLQLRVPSVESLFRSPMKESLFRSSSKESLVRTSSRESLNRLDLDSSAATFDPPSDMESETEDSLGNLDSLSKEHLIQWLRRMERRLNGYKGKCSELVTAYQTLQREKKKLQGILSQSQDKALRRIGELREELQMDQQAKKHLQEEFDASLEEKDQYISVLQTQVSLLKQRLRNGPMNADLPKPLSQMEPEAEGVTKEDTDGDVEPVVGDGASAKTLEILQQRVKRQENLLQRCKETIRSHKEQCMLLTSEKEALQEQLDERLQELEKMKELHMAEKTKLITQLRDAKNLIEQLEQDKGMVIAETKRQMHETLEIKEEEIAQLRSRIKQMTSQGEELREQKEKSERAAFEELEKALSTAQKTEEARRKMKAEMEEQIKAIEKTSEEEHNRLQQELGHVKQEVIDVMKNPQNKLQNYRSFMKRTGQQRAGTDEESFRPKKRNFQEQMKVALEKSQSEYLKITQEKEQQESLALEELELQKKAILTESENKLWDLQQEAETYRTRVLELESSLEKSLQENKNQSEDITIQLEAEKNKHNKEITVMVEKHKTELESLQHQQDNLWTEKLQVLKQQHQTEMEKLREKCEQEKVTLLNDREVLFQAHIEEMNEKTLEKLDVKQTELESLSSELSEVLKARDKLEEELSVLKDQADRVKRELEAKLDEQKSHHQQQVDNIIKEQEMSIQRTEKALKDEINQLGLLLKEKDKHLKEHQAHVENLEADIKRSEGELQQASAKLELFQSLQSTMREQVETYEEQLAQLQQKLLDSETERILLTKQVAEVDIQKKDVCAELDAHKIKVQDLMQQLEKQHSEMEEKVKSLTQHYESQLKDNIEQEQTKQLLMEKENVILQMREGQSKEIEILKQKLSAKEDSIRVLQEEYETKFKNQEKKIEKIKQKAKEMQETLKKKLLDQEAKLKKELENTALELSQKEKQFNAKILEMAQANSAGINDAVSRLETNQKEQIESLTEVHRRELNDVIAVWEQKLNQQAEELQEKHEIQLQEKEQEVAELKQKILIFGCEKEEMNKEMAWLKEEGAKQDAVLKELQEQLNQKAAHMVSVSQNEAKLKAELEKLEVDLNHSLKENTFLQEHVVELKMLAEKDKLKVSELTEKLKTTDEEFQSLKSSHDRNKKSLEDKSLEFKKLSEELAVQLDIYSKKTEALLQAKTSELINISSSKINAILSRVSHCQHHTTKVKEALLSKTCKVSELEAQLRQLTEEQYTLNSSLQHATHQLEEKESQIKSMKANIEGLVTEKEALQKEGGNQQQAASEKESCITQLKKELSENINAVTSMKEELKEKKAEISSLSKQLTDMSTQLQNSISLTEKEAAISLLSKQHDEAQQELLDQVRDLSLRVETLSKEKTSALEQANKFSEWKKKAQSRFTQYQNTSKELQMQLELKTKETSEKDEQITLLKEDLDQQKKRFEYLKGEVEDKKSKMEEKERNLQTELKTQTARIVELEEHVTQKTIETESLNEVLKNYNQQKDIERKEMIQKLHHIQELGEEKDNRVKEAEEKVLSLEKQASSMKSELESMKKELEHVNSIAKSKEEELKALEDRLELESAAKLGELKKKAEQKIAAIKKQLLSQMEEKEQQYRRDRESHLSELNTKLQEREKEIHVLEEKLKSVGSSPQSETSVAPRSAENEAACTEQEEADSQGCVQKACEEKIRVLQRNLIEKEKLLQRLEQEKEDTISSHSEMQCKYQELLIKTEQAEAKQHEDQVMIKHLQEELEEKNKYSLLVSHHVGEEGGKNNIGAKQNLENVVDGVQKALQEKDLTCQILEQKIKELDSCLLREREGHRVEIEALTSKLERLQALQQQMDGKSKPMEVLEESAEEKSKSPVVQPSLLRNMEAEHNDLEFQLAGAEQEQQKLSQEVVKLQKDLRMLRKEHQQELDIIKKEYEQEMEEKIKQEQEDLELKHNSTLKHLMREFHTQLAQKEQELEMTIKETIDKAQEVEAELLESHQEETNQLYKKIVEKEDDLKRTAKRYEEILDAREEEMTAKVIDLQTQLEELQKKYQQRLEQEENPGNDNVTIMELQTQLAQKTTLISDSKLKEQEFREQIHNLEDRLKEYEKNVYATTVGTPYKGGNLYHTDVSLFGEPTEFEYLRKVLFEYMMGRETKTMAKVITTVLKFPDDQTQKILEREDARLMYTSPRSGIF
>1606681_0:00311f_{"pub_og_id":"2529099at33208","og_name":"golgin_A4_","level_taxid":33208,"organism_taxid":"1606681_0","organism_name":"Puntigrus_tetrazona","pub_gene_id":"122356313","description":"golgin_subfamily_A_member_4_isoform_X1"}
MFKKLKQKVIDEQSPQRSSTQAQQVSSGERRAQTPFLHQDAPASPSDRELLAGMIAEPAFLSEYTIFALDHSKRPKAAAQAPSASGKAAGGSPRGSVNGDGIASPQKEESQSLAQKLQQKVSSVESLLRGSARGEGLFRSGSRDSLVRSSSRESLTLIGENEAQSSPAYDPPSDIESEAEDSPGSAESLSKEQLLNHLHRVERSLGNYRGKYSELVTAYRTVLRDKEKTQAILSQSQDKALRRIGELREELQMDQQAKKHLQEEFDAALEEKDQMITVLQTQVSLLKKRLQASGGVLSSEAETSQSTDTVDANTDIQSPSKDDSSTLNTEGGGEPGSALDLEALQKRIKRQESLLQRCKEMIRSSKERSAQLTSENEVLQQQLQERLQELEKMKELHTTEKTKLITQLGDAKNLIEQLEQDKGMVIAETKRQMHETLEMKEEEIAQLRSRLQQTLAQKDELQEQKEKSEKAAFEELERALGVAQRAEEARRQLQVSMEEQVKQVEKASEEERRSLQQELTRVKQEVVTIMKKSSEDRIAEMERLHSEALANKEQELSAQIKQAVEQCREELLQSAQEKEQQASLALEEAELQKAAVQSEGENKAKELQLELESARTKIQELESCLGGSEKDSAKSDELSAQLEEQRKKHEVEMAALEETHKQELEKTKTEQIMALSQQHDAALEELVQKHEAEIKSILKDKEEQFHCHVEDMNNKMLDKLSDKQNEIETLSSELSEILSSKQQLEERLSAVETTGETARQEFEERLKEEQVKYQADIEATKLNEQSFAGMEKMLKEEINQLKIVLEGKEKALEEHVLREKTLQEGCVQLEELRLREQSNKEALDESRSQISTLTEELQQTKNQVKDLEQTLEAVRNDSREKEVCLEQKTGELQELVQTLEQCKRELSEKENWHAATCDTMKEDQNRLRKQLEDQKSSHEKKIENIRKDMDCKLKSQENKMEKFKQKAKEVQDKLKKQLQDQEENAKVEISKKAQEIDLKDQQLKEKILEMAHASSEGLSTAMSDLEANHKEHLDKLQVTHKQEQEDLISRWQEKLNQNEEELQEKHAQSLQEKAQELEEISQLLSSSREEKEQVVKDIQNLREELAMRETTVQKLQTELREAASKLESLSEGEGLLKRQAETMEKNLNQALNERNLLQDELRKAEEINKEKLQSISEELVHTQEKLNMLETSKCKEGKDLQKTLEEKIAELQNKEKEFQAHLCAITKEFEQCCQEAQAKLDGFSVDLCKKVEERVGELQRRVIDHQNKVTYLRNIITMKDNRISTLEKELQQTLDENHNLKSSLDEVRLQLNSSSETLKAFQTERDSLQIDADNRFQVLSEKDLQIQQLCEEKEHISENLKANVLQLGNLEAVVNDLKTQLASSITEKEQAISLLNQQHSEDKEKVTCQMGETVERLEKEKTALQEQVDSLRNKFSELKKKFSQSHSTVKSLQDKVADLERQISEKDEQLQTLTVSVDNHSITKSEMDQALSEKEQRVHALTSELESCLKKACDLEEQLELRTKEREQLSADLQQHLTIRENEKLELMKQVQEAQDQSSQNGALIQKTEESLQSLRKDVETAEQELESQRKEFEREKAEILSANEEVVKAVQEKASAETTGKVAELKKKAEQKIGMIRKQLTSQIEEKEQAIKDLQTLLESIKHTQNEKEERISSLEEIGRTMEEATAKLKEEHARRLQELQQKENEDRQALKDVYEEKLAALHKDVSAKEEQSATAAIETSSRLGELDAKLSESNEQIANYQTEVSRLKADLLEQTTRVQELQQTCLDLQEQIKEKQTDEVEKEHVFVQMSSTTLGMEPAMLVGKENMDTISNRDDWTSQKDLLVKEYEEKLQDLQQRLQEKENELKAQQSSPQGNGETVNECLINNTNTSENDLQRKLIEAENEKQKLHKDYTRLQKDLRSLRKEHEKELEFLKKEMSEETEKKLKLEMEDMEMKHNSALKQLMREFNTQMALKEKELEGSVKETIEKAQGVEAELITSHREEVSQLQKTISQKEEDLNKTVQRYEHVLQSREVEMGDRVWEVQKELEELQQRSLSGPQGLEELKVQLAEKTTMLSELRLKEQEYHNRIHALEDKLRRSHKNAVVTHLGSSYRDLSHNSVDPFSEPTEFEYLRKVMFEYMMGRETKTMAKVITSMLKFPADQAQKVLEREDSRVMPWLR
>9940_0:004288_{"pub_og_id":"2529099at33208","og_name":"golgin_A4_","level_taxid":33208,"organism_taxid":"9940_0","organism_name":"Ovis_aries","pub_gene_id":"GOLGA4","description":"GOLGA4"}
MFKKLKQKISEEQQLQQALASTQASSSSSTPTRTRSRTSSFTESLDEGTPNRELLAGMIAEPAFLSEYTIFALDSSKQPKTQTESVNASFQATKSPDSVNGSEPTTPQSSDTQSFAQKLQLRVPSVESLFRSPVKESLVRSSSKESLVRTSSRESLNRFDLDSSAAFFDPPSDMESETEDSLGNLDSLSKEQLIQWLRRTERRLNGYKGKCCELVTAYQALHREKKKLQGILSQSQDKALRRIGELREELQMDQQAKKHLQEEFDASLEEKDQYISVLQTQVSLLKQRLRNGPLNAELPKPLPQMEPEAEGITKENTDSDVEPVVGDGASAKAVEALQQRVKRQENLLQRCKETIRSHKEQCAQLTSEKEALQEQLDERLQELEKMKELHMAEKTKLITQLRDAKNLIEQLEQDKGMVIAETKRQMHETLEMKEEEIAQLRSRIKQMTTQGEELREQKEKSERAAFEELEKALSTAQKTEEARRKMKAEMDEQIKAIEKAREEERVRLQQELSCVKQEVVDVTKKSSEQIAKLQKLHEEELASKEQELMKKLQTQETEFQEQMRLALEKSQSEYLKITQEKDQQESLALEELELQKKAILTESENKLRDLQQEAETYRTRILELESSLEKSLQENKNQSEDLTIHLEAEKNKHNKEITIMVEKHKTELESLQHQQDNIWTEKLQVLKQQHQTEMEELREQYEQEKETLVKDRETLFQAHIEEMNEKTLEKLDVKQTELESLSSELSEVLKMRDKLEEELSVLKDQAGRVKQELEAKLDEQKNHHQQQVDNIIKEQEISIQRTEKALKDEINQLGLLLKEKDKHLKDHQAHVESLEADIKRSEGELQQASTKLELFQSLQNTAHEQAKVHEEQLAQLQQKLLDLETERILLTKQVAEVEAQKEDVCAELDTHKIQVQDLLQKLEKQNREMEEKVKSLTQLYESQLKDNSTEQEQTKQLLMEKENVILQMREAQSKEIEILKQKLSAKEDSIRVLQEEYEAKFKNQEKKMEKIKQKAKEMQEMLKKKLLDQEAKLKKELENTALELSQKEKQFNAKILEMAQANSAGINDAVSRLETNQKEQIESLTEAHRRELDDVIAVWEQKLSQQAEELQEKHDIQLQEKEQEVAELKQKMLLFGCEKEEMNKEMAWLKEEGARQDTALKELQGQLKQNAALMDSLTQNETKLKAELEKLEVDLNGSLKENIFLQEQVAELKVLAEKDRLKVLEFTEKLKTTDEEFQSLKSSHDSSKKSLEDKSLEFKKLSEELAVQLDLYSKKTEALLQAKTSELVDISSSKINAILSRISHCQQHTAKVKEALRSKTCQVSELEAQLRQLTEEQNVLNSSFQHATHQLEEKECQIKSMKADIEGLVTEKEALQKEGGNQQQAASEKESCITQLKKELSENINAVTMMKEELKEKKAEISSLSKQLADLNAQLQNSISLAEKEAAISSLSKRHDEVQQELLDQVRDLSLKVETLTKEKTSALEQADHLSIKFSEWKKKAQSRFTQYQNTSKELQMQLELKTKETSEKDEQLTLLKEDLDQQKKRFEYLKGEMEDKKSEMEKKDFHLETELKTQTVRIVELEEHVAQKTIEIESLNEVLKNYHQQKDSEQKEMIQKLQHIQELGEEKDNRVKEAEEKVLRLEEQASSMKSELESVKKELEHVNSIVKGKEEELKALEDRLELEGAAKLAELKKKAEQKIAAIKKQLLSQMEEKEQQYRKDKESHLSELTTKLQERDREIHVLEEKLKSVESSPQSETSAVPRLSENVAVCTEQEVADSQGCVQNACEEKLNVLQRNLIEKEMLVQRLEQEKEEIISSHSEIQCKYQELLIKVEQAEAKQHEDRVMINQLQEELEGKNKKHSLVSSQHLEEGGDKNNTGAKQNLENVVDNVQKTLQGEDLTCQILEQKIKELDSCLLREREGHRVEIEALTSKLESVQALQQQMNGKSKPTEVLEESAEGKSTSHVVQPSLLSNMEADHNDLEFKLAGAEQEKRKLSQEVVKLQKDIRVLRKEHQQELDIVKKEYEKEMEEKIKQEQEDLELKHNSALKQLMREFHTQLAQKEQELEMTIKETIDKAQEVEAELLESHQEETNRLYKKIAEKEDDLKRTAKRYEEILDAREEEMTAKVMDLQTQFEDLQKKYQQRLEQEETPSSDKVTIMELQTQLAQKTTLISDSKLKEQEFREQIHNLEDRLKKYEKNVYTTTVGTPYKGGNLYHTDVSLFGEPTEFEYLRKVLFEYMMGRETKTMAKVITTVLKFPDDQTQKILEREDARLMYTSPRSGIF
>139723_0:00286f_{"pub_og_id":"2529099at33208","og_name":"golgin_A4_","level_taxid":33208,"organism_taxid":"139723_0","organism_name":"Anopheles_culicifacies","pub_gene_id":"ACUA021139","description":"GRIP_domain-containing_protein"}
MFRKLKDKIAEEVKQSPQRFEQISKGFQAAVSSASSTTSEVSGSENFFSITEDDTPQNSPQKGNSSTPVQPNSTLANTSGNSSVPSNSSLNNGVSPSTTVTSPSSATGNSSTGSTTQQQQRARRLSNSSMASDVSFRLPVYDSPAIYHLETDVDISASETESVSGSANPNQLDLVSKDKLFQAYKKALDRYQKYRERYTELARRYRELEKDNTKARAVLVETQDKALRRMSELREQCVLEQQAKAHLDSALRMEIDELQCVVKTLRSKLELVGENGNVSGGEKDLISLSGEDGANGNDGHVPVRDTGPLEDRIKALESKLNDELRQKAVLSLEVSELKKREEEHTITIAENKMAIHSELEAKEAEVRKLKEQLASLEKNMKQTLLEKDGLGKELSEVRKVAGKVKELESTLSTCNDQKNKLESKFIDFERTIMELEKDKQQLKATNLTLDYEKGELQKKGTDFEAKLSTLEKEKEGLLSQVQELQKTAQSLDKKVEIESLKQELEDIKNRELESNVKAASLEKQLNEKEHELSGAQASQELLERQMKLTESRLAEREKEIEQLRKQLTEQNGKEREESAAKLQKAEDELAAFRKSQSLDQEKLVELTKALDAAKELHDRDRKSNETSLKELVERNSELSEQLEQLQEKLEKANVKQKKTVEEKNGLRATNDDLAKELKQVRQELKQLTAQKQTLTEEVRNLKIINENSESEALRSLQESMRASMAAAESKLLETTRDLNHVLELKSDENRRLGEERDELVEKLESAHKEKADLETEGTNLRTKIETIRGEKRDLEKTLEREIREKTELKAQVENILQEIGRLEEQLKDIKEAHSKLQEEKQTLEEKIERLQREHCEARVKLEKDTLGKLQTKVKDHETKLQQVECENSQLAEKNCLLEESSRRTGEELKKLTAALREAEDRAKDEREKSGRLEEQLSQCTGDHARLFNEKELLDHQHRSLQDALEAREKEKLCVLDTNKCLEEELTKVRSENDYLKGKHNELKALLESDKRRLMDQNDALQRQMEELAKEKQSLGRNATDLEKRLASYEEVKIENEYLNTFNKQLQGELQEAKGRLTAKESELGTMRTKQSQTETMLEERDKEITKLINEFVAKEKKQEAEQQQRLEELEQRHRTEREALTDRVRGECDESFADERKTLKDERTALEQQLQEARKEKDTLEQTLEELRQKGGDVEKELRLENANFARDLDELKNELNAAIVEKLGQVKEHEQAQQVLLAEKQRLEEDNEQLRTRLAEFTTETEQNVRRFEAEIEQLKRDATAGVTTTEDGTDSASATVSAELQQSHDELRNKKEELENKLKKIMHEVQDVSNRNLFLEQKCENYLILEQSNERLKLANDKLSRQLDETLVSMHHNEGIAANTEFEYLRNILFQYLSGSVTGNNSTLVKVIAAVLKFSPQQTQVVIEKEAHRRSLMGQINNLL
>69004_0:000ec7_{"pub_og_id":"2529099at33208","og_name":"golgin_A4_","level_taxid":33208,"organism_taxid":"69004_0","organism_name":"Anopheles_farauti","pub_gene_id":"AFAF016170","description":"A0A182QSW8_9DIPT"}
MFKKLKEKITEEVKQSPQRFEQISKGLQAAVSSASSTTSEVSGSENFFSITEDDTPQNSPHKGTNNTSTPILPNSSLANTSSTSSVQLSGQGSLNNGVSPSSASSATGSLSQQRTRRLSNSSMASDVSFRLPVYDSPAIYHLETDVDVSASETESVSGSAANANQLDLVSKDKLFQAYKKALDRYQKYRERYTELARRYRELEKDNTKARAVLVETQDKALRRMSELREQCVLEQQAKAHLDSALRMEIDELQCVVKTLRSKLELVGENGNISGSGGENDLISLAGEDPTTNGNEGHVPVRDTGPLEDRIKALESKLNDELRQKAVLSLEVSELKKREEEHTITIAENKMAIHSELEAKEAEVRKLKEQLASLEKNMKQTLLEKDGLGKELVEVRKVAGKVKELESTLSTCNDQKNKLESKFIDFERTIMEMEKDKQQLKATNLTLDYEKGELQKKGTEFEAKLSAIEKEKEDLVAQVQELQKTAESLAKQADIDALKHDLDEIKNREEASNAKVAAVEKQLEEKERVLSQVQSDRAALEQKVIQTEQRLAEREQEIERLHRQQQTEQQQSKEHEETGKKLQQAEEELAACRKTQALDQEKLLELTKALDAAKELHDRDRQSSETNLKELVERNNELTGQLEQLQEKLDKISGKQKKSVEEKNTLRATNEELTQELKQARQELKQLTAQKQTLTDELRNQKIINENSESEALRSLQDSMRASLAAADAKLLETTRDLNHVLELKSDENRRLTEERDELADKLDSAHKEKADLEAEGGNLRTKLETIRGEKRDLEKTLEREIREKTELKAQVTNIIQEIGRLEEQLNDLKGAHSKLQEEKEVLERKIERLQREHCESQVKHEKETLGKLQAKLKEHETKLQAVECENVQLAEKNCLLEESSRRTSEELKKLTEKSARLEEQLGQCTGDQARLFDEKEQLDHQHRSLQDALEAREKEKLCVLDTNKCLEEELTKVRTENDYLKGKHNELKALLESDKRRLMDANDALQRQMEELAKEKQSLGRNATDLEKRLATYEEVKIENEYLNTFNKQLQGELQEAKARLTTKDTELTAVRTKQSQTETMLEERDKEITKLINEFVAKEKKQEADQQQRIEELEKNHREEVEKVRERTRSECNESFAEERRKLVDEKTADEDRFAEERKTLEEGKTILERQLKEVLAEKDTLTQKLEQLEHGKDDTEKALRLENENFARDLDELKSELNAAIVEKLNQVKEHDLAQQALRTENEQLRERLAEFTVETQQNVRRFEAEIEQLKRDAATSRSDTGVGEETDSARADQQQSYEVLRNKKEELENKLKKIMHEVQDVSNRNLFLEQKCENYLILEQSNERLKLANDKLSRQLDETLYLSGSVTGNNSTLVKVIAAVLKFSPQQTQVVIEKEAHRRSLMSKASENRSRIR
>9669_0:002f12_{"pub_og_id":"2529099at33208","og_name":"golgin_A4_","level_taxid":33208,"organism_taxid":"9669_0","organism_name":"Mustela_putorius_furo","pub_gene_id":"GOLGA4","description":"LOW_QUALITY_PROTEIN:_golgin_subfamily_A_member_4"}
MFKKLKQKISEEQQQLQQALASTQAPSNSSTPTRTRSRTSSFTEQLDEGTPNRENASIQALRSPDSVNGSEPTTPQSGDMQSFAQKLQLRVPSMESLFRSPLKESLFRSSSKESLVRTSSRESLNRFDLDCSVATFDPSSDMESEPEDPLPNLDSLSKEQLIQWLRRMERRLSSYKGKCSELVTAYQTLQREKKKLQGILSQSQDKALRRIGELREELQMDQQAKKHLQEEFDASLEEKDQHISVLQTQVSLLKQRLRNGPMNIDLPKPFPQMEPQAEGVSKENTDSDIEPVVVDGASAKTLEVLQQRVKRQENLLQRCKETIQSHKEQCALLTSEKEALQEQLDERLQELEKMKELHMAEKTKLITQLRDAKNLIEQLEQDKGMVIAETKRQMHETLEMKEEEIAQLRSRIKQMTTQGEELREQKEKSERAAFEELEKALSTAQKTEESRRKMKAEMDEQIKAIEKTREEERSNLQQELSRVKQEVVDVTKKSSEQIAKLQKLHEEELASKEQELTKKFQTQERQFQEQMKIALEKSQSEYMKITQEKEQQESLALEELELQKKAILMESENKLRDLQQEAETYRTRILELESSLEKSLQESKNQSEDLAVHLEAEKNKHNKEITIMIEEHKAELESLQHQQDALWTEKLQVLKQQHQTEMEKLREKHEQEKETLLKDKESLFQAHIEEMNEKTLEKLDVKQTELESLSSELSEVLKTREKLEEELSVIKDQADKVKKELEAKLDEQKSHHQQQVESIIKEQEISIQRTEKALKDEINQLGLLLKEKDKHLKEHQARVENLEVDIKMSEEELRQASAKLALFQSQQSTTHEQARASEEHLAQLQQKLLDLETERILLSKQVAEVETQKKDVCAELDTHKVQVQDLRQQLENQKSEMEEKLQALTQHYESQLRDTNTEQAQTKQSLIEKENIILQMREGQSKEIETLKQKLLAKEESFSVLHEEYETKLKNQEKKMEKIKQKAKEVQETLKKKLVDQEAKLKKELENTVLELSEKEKQFNAKIVEIAHANSAGINDAVSRLETNQKEQMESLTEVHRRELSDVVSVWEKKLHQQAEELQEKHELQLQEKEQEVAELKQKILQSGCEKEEMNKELTWLKEEGIKQDTVLRELREQIQEKSAHMNSLSQNETKLKAQLEKLKVDLNHSLKENTSLQERIVELEMLAEKDKLKVSELTDKLKTTDEEVQSLKSSHERNEKNLEDKSLEFKKLSEELAAQLDIYSKKTALLQAKTNELINISSSKINAILSRISHCQHHTTKVKEALVIKTCKASELEAQLRQLREEQNTLNSSFQQATHQLEEKENQIKSMKTDIEGLVMEKEALQKEGGNQQQAASEKESCITQLKKELSENINAVTLMKEELKEKKSEISSLSKQLTDLNTHLQNSISLTEKEAAISSLSKRYDEQQCELLGQVQDLSLKVETLSKEKISALEQIDHLSNKFSEWKKKAQSKFIQYQSTIKDLQMQLELKAKEANKKDEQIHGLKEDLDQQNERLVCLKSEMEDKKSKLEKKECNLETELKTQMTRIVELEEHLTQKTTEIESLNEALNNYNQQKDTEQKEMLQKLQHIQELGEEKDNRVKEAEEKVSRLEKQVSSMKSELEAKKKELEHANSGMKGKEEELKALEDRLELESAARLAELKKKAEQKIAAIKKQLLSQMEEKEQQYIKDTEGHLTKLQEKEREIQVLEEKLKGPPQSGASVIPRSAEHVASCAEQNVDPEGCVQKAYDDKISALQRSLMEKEKLLQRLEQEKEETISSHSEMQCRYQELLIKIEHAEAKQHEDQVMINHLQEELEEKSKKYSLIASQRVEEEGGKNNVGAKQNLEDVVDDVQKALHEKELACQFLEQKIKELDSCLVREREGHRVEMEELISKFEKLQALQQQVDGKNKTTEALDESGEEKSKSHAVQPRLPGNMEAEHNDLEFKLAGAEQEKQKLGKEIVKLQKDLRMLRKEHQQELDIMKKEYEQEMEEKIKQEQEDLELKHNSTLKQLMREFHTQLAQKEQELEMTIKETIDKAQEVEAELLESHQEETNQLYKKIAEKEDDLQRTAKRYEEILDAREEEMTAKVMDLQTQLEELRNKYQERLQQEESPGNDKITIMELQTQLAQKTTLISDSKLKEQEFREQIHNLEDRLKKYEKNVYATTVGTPYKGGNLYHTDVSLLGEPTEFEYLRKVLFEYMMGRETKTMAKVITTVLKFPDDQTQKILEREDARLMSWLRSSS
>7173_0:00024f_{"pub_og_id":"2529099at33208","og_name":"golgin_A4_","level_taxid":33208,"organism_taxid":"7173_0","organism_name":"Anopheles_arabiensis","pub_gene_id":"120897776","description":"LOW_QUALITY_PROTEIN:_myosin-2_heavy_chain-like"}
MFKKLKDKIAEEVKQSPQRFEQISKGLQAAVSSASSTTSEVSGSENFFSITEDDTPQNSPQRGTAATSTSTPVQPNSSNVANASSASSSILSSTSLNNGISPSTPLTSPGSAGSASQQQQPRTRRLSNSSMASDVSFRLPVYDSPAIYHLETDVDISASETESVSGSANANQLDLVSKDKLFQAYKKALDRYQKYRERYTELARRYRELEKDNNKARAVLVETQDKALRRMSELREQCVLEQQAKAHLDSALRMEIDELQCVVKTLRSKLEMVGENGNISGGGGEKDLISLAGEDGANGNTDGHVPVRDTGPLEDRIKALESKLNDELRQKAVLSLEVSELKKREEEHTITIAENKMAIHSELEAKEAEVRKLKEQLASLEKNMKQTLLEKDGLGKELSEVRKVAGKVRELESTLGTCNEQKNKLESKFIDFERTIMELEKDKQQLKATNLTLDYEKGELQKKGSEMDARLVAMDKEKADLLVQVQELQKTAQSLDRKAEIETLQQELDEAKKSVEESAQKVTAVEQQLNEKEQQLSEARTTRESLEKQVKQTEARLAEREKEIERLQNQQTEQHSKDREESVKKLQQAEEELAAFRKSQSLDQEKLLELTKALDAANELHDRDRKSSEASLKELLERNNQLTEQLEQLQEKLDKTSGKQKKIQEEKNGLRAANDDLTKELKQVRQEMKQLTAQKQTLTEEVRNLKIINENSESEALRSLQESMRASMAAAETKLLETTRDLNHVLELKSDENRRLGEERDELVEKLEGAHKEKADLETEGSSLRAKIETVRGEKRDLEKTLEREIREKTELKAQVENILQEIGRLEEQLKDIKEAHSKLQEEKQTLEEKIERLQREHRPEVKLEGRREGQEKCGKLEEQLSQCTGDHARLFNEKELLDHQHRSLQDAMEAREKEKLCVLDTNKCLEEELAKVRSENDYLKGKHHELKALLESDKRRLMDQNDALQRQMEELAKEKQSLGRNATDLEKRLATYEEVKIENEYLNTFNKQLQGELQEAKGRVAAKETELTTVRTKQSQTESMLEERDKEITKLINEFVAKEKKQEADHKQRLEELEQRLRAELDGVAERVRSECDETLAKEKQTLRDEQTALEGRLEEMRKEEQTLRDEQTALEGRLEEMKKDNQTLRDEQTALEGRLEEMSKEKQTLEQKLEELSRKEDAEKELRLENANFARDLDELKNELNAAIVEKLSQVKEHEQAQQELRAQKDRLETDNEQLRSRLAAFTVETEQNVRRFEAEIEQLKIASSSAANAPHDGTDGAGPGATAELQQSYEELRNKKEELENKLKKIMHEVQDVSNRNLFLEQKCENYLILEQSNERLKLANDKLSRQLDETLVSMHHNEGIAANTEFEYLRNILFQYLSGSVTGNNSTLVKVIAAVLKFSPQQTQVVIEKEAHRRSLMGQINNLL
>1518534_0:000540_{"pub_og_id":"2529099at33208","og_name":"golgin_A4_","level_taxid":33208,"organism_taxid":"1518534_0","organism_name":"Anopheles_coluzzii","pub_gene_id":"120948586","description":"myosin-2_heavy_chain"}
MFKKLKDKIAEEVKQSPQRFEQISKGLQAAVSSASSTTSEVSGSENFFSITEDDTPQNSPQRGTAATSTSTPVQPNSSNVANASSASSSILSSTSLNNGISPSTPLTSPGSAGSASQQQQPRTRRLSNSSMASDVSFRLPVYDSPAIYHLETDVDISASETESVSGSANANQLDLVSKDKLFQAYKKALDRYQKYRERYTELARRYRELEKDNNKARAVLVETQDKALRRMSELREQCVLEQQAKAHLDSALRMEIDELQCVVKTLRSKLEMVGENGNVSGGEKDLISLAGEDGANGNTDGHVPVRDTGPLEDRIKALESKLNDELRQKAVLSLEVSELKKREEEHTITIAENKMAIHSELEAKEAEARKLKEQLASLEKNMKQTLLEKDGLGKELSEVRKVAGKVRELESTLGTCNEQKNKLESKFIDFERTIMELEKDKQQLKATNLTLDYEKGELQKKGSEMDARLVAMDKEKADLLVQVQELLKTAQSLDRKAEIETLQQELDEAKKSVEESAQKVAAVEQQLNEKEQQLSEARTTRESLEKQVKQTEARLAEREKEIERLQNQQTEQHSKDREESVKKLQQAEEELAAFRKSQSLDQEKLLELTKALDAANELHDRDRKSSEASLKELLERNNQLTEQLEQLQEKLDKTSGKQKKIQEEKNGLRAANDDLAKELKQVRQEMKQLTAQKQTLTEEVRNLKIINENSESEALRSLQESMRASMAAAETKLLETTRDLNHVLELKSDENRRLGEERDELVEKLEGAHKEKADLETEGTSLRAKIETVRGEKRDLEKTLEREIREKTELKAQVENILQEIGRLEEQLKDIKEAHSKLQEEKQTLEEKIERLQREHCEARVKLEKDTVGKLAAKVKDHETKLQQVECENSQLAEKNCLLEESSRRTAEELKRLTAALRAAEEGAREGQEKCGKLEEQLSQCTGDHARLFNEKELLDHQHRSLQDAMEAREKEKLCVLDTNKCLEEELAKVRSENDYLKGKHHELKALLESDKRRLMDQNDALQRQMEELAKEKQSLGRNATDLEKRLATYEEVKIENEYLNTFNKQLQGELQEAKGRVTAKETELTTVRTKQSQTEAMLEERDKEITKLINEFVAKEKKQEADHKQRLEELEQRLRAELDGVAERVRSECDETLAKEKQTLRDEQTALEGRLEEMRKEKQMLRDEQTALEGRLEEMSKEKQTLEQKLEELSRKEDAEKELRLENANFARDLDELKNELNAAIVEKLSQVKEHEQAQQELRAQKDRLETDNEQLRTRLAAFTAETEQNVRRFEAEIEQLKTASSSAANAPHDGTDGAGPGATAELQQSYEELRNKKEELENKLKKIMHEVQDVSNRNLFLEQKCENYLILEQSNERLKLANDKLSRQLDETLVSMHHNEGIAANTEFEYLRNILFQYLSGSVTGNNSTLVKVIAAVLKFSPQQTQVVIEKEAHRRSLMGQINNLL
>7167_0:0023f8_{"pub_og_id":"2529099at33208","og_name":"golgin_A4_","level_taxid":33208,"organism_taxid":"7167_0","organism_name":"Anopheles_albimanus","pub_gene_id":"118465526","description":"GRIP_domain-containing_protein"}
MFKKLKDKIAEEVKQSPQRFEQISKGLQAAVSSASSTTSEVSGSENFFSITEDDTPQNSPLKGTNTTPPTLQQSSSAANTSAGSSIMSTSSSLNNGTSPSMASGTQNAAAASLPHQQQRARRLSNSSMASDVSFRLPAYDSPAIYHLETDVDVSASETESVAGTAGGSPNQLDLVSKDKLFQAYKKALDRYQKYRERYTELARRYRELEKDNTKARAVLVETQDKALRRMSELREQCVLEQQAKAHLDSALRMEIDELQCVVKTLRSKLEMVGENGNGTGDQDLISLIGQEDGTNGNAVVRDTSALEERIKALESKLNEELRQKAVLSLEVSELKKREEEHTITIAENKMAIHSELEAKEAEVRKLKEQLASLEKNMKQTLTEKDGLGKELSEVRKVANKVKELEGTLSLCNEQKNKLESKFIDFERTIMELEKDKQQLKATNLTLDYEKGELQKKISESEGKLATLTEERDTLCTQLKDLEQKTAQSLSNTSELESLKQQLEEAKQRAETSSETMATIERKITEKEQQFAVVQSERDELERKVQQTQALLREREQEIERLEQQQSQSTQKAQQGQEETSKKLQQAEDELAACRKIQSLDQEKLTELTKALDAAKELHDRDRKSNEASLKDVFERNNELSEQLEQFKEKLEKLNAKFKKLTEEKNSLRAANEELSAELKQSRQELKQLASQKQALTDEVRNLKIINENSESEALRSLQESMRASMATAEEKLLETTRDLNHVLELKSEENRRLSEERDELSEKLENSHREKTDLEAEGVNLRAKIETIRGEKKDLEKTLEREIREKTELKTQVTNILQEIGRLEDQLKEVREAHSTILDEKQTLEEKIERLQREHCESRLKLEKDTIGKLQAKLKEHESKLQEVECENSQLAEKNCLLEESSRRTVEEQKKLNLALKEAEDRLRTQRQRCDELETQVKTVTDQLSQCTGDHAKLFNEKELLDHQHRSLQDALETKEKEKLCVLDTNKCLEEELAKLRSENDYLKGKHNELKVLLENDKRRLMDQNDALQKQMEELAREKQSLGRNATDLEKRLASYEEVKIENEYLNTLTKQLQAEVQEVKGKLAAKESELATGRTKQSQTETMLEERDKEITKLINEFVAKEQKQEREHKERIEELEKGNRTQLDALTERLKEEGERKLKEQQSHENTRATELEAKLAEATSKRDTLEATVRSLQEQIDGNAAELERLRTEQNALQELRLENANYARDLDELKSELNVAIAEKLRLTEEKTTEEQQLRVDRERLTAENDELRTKLEQFKVETEQTVSRFEAEIEELKREQPTEPTVLAKVETSLQQGPAVAGYDELRNKKEELENKLKKIMHEVQDVSNRNLFLEQKCENYLILEQSNERLKLANDKLTRQLDETLVSLHHNEGIAANTEFEYLRNILFQYLSGSVTGNNSTLVKVIAAVLKFSPQQTQVVMEKEAHRRSLMGQINNLL
>1608454_0:000055_{"pub_og_id":"2529099at33208","og_name":"golgin_A4_","level_taxid":33208,"organism_taxid":"1608454_0","organism_name":"Sinocyclocheilus_anshuiensis","pub_gene_id":"LOC107688375","description":"golgin_subfamily_A_member_4-like"}
MFKKLKQKVIEEQSPQRNSAQQVSSGERRAQPPFLHQDAPASPSDRELLAGMIAEPAFLSEYTIFALDHSNRPKAAQVPSASIKAAGSSPRGSVNGDEIASPQKEEPQSLAQKLQQKVSSVESLLRGSARGEGLFRSGSRDSLVRSSSRESLTLVGENEAQSSLAFDPPSDIESEAEDSPGSTESLSKEQLLNRLHRLERSLGNYRGKYSELVTAYRTVLRDKEKTQELQMDQQAKKHLQEEFDAALEEKDQMITVLQTQVSLLKNRLQASGGVLSSEDETSQSTDTVDATSDIQSPSKDDGSMLNTEGSGEPGSAVDLEALQKRIKRQESLLQRCKEMIRSSKERSAQLSSENEVLQQQLQERLQELEKIKELHTTEKTKLIMQLGDAKNLIEQLEQDKGMVIAETKRQMHETLEMKEEEIAQLRSRLQQTIAQKDELQEQKEKSEKAAFEELERALGVAQRAEEAHRQLQVSMEEQVKQVEKASEEERRNLQQELTRVKQEVVTIMKKSSEDRIAEMERLHSEAMANKEQELSAQIKQAVEQCHGELLRSAQEKDQQVSLALEEAELQKAAIQSEGENKAKELQLELESARTRIQELESCLGSLEKGSANSNDLSVQLEEQRKKHEAEIAALEEAHKQELEKTKTEQIAALNQQHDAAVEELVQKHKVEIESILKDKEEQFHSHVEDMNKKMLDKLSDKQTEIETLSSELSEVLNSKQQLEERLFTVETTSETTRQEFEERLKEERAKYQAEIEAVKQNEQSFAGEEKMLKDEINQLKVVLEEKEKALEEHVLREKTLHEGSAQFEELQLREQSNKEALEESRSQISTLTEELQQTKNQVKDLAQTLEAVRNDGREKEVCLEQKTSELQELVQKMEQVKRELSEKENLHAATCKTMQEEQNRLRKQLEDQKSSHEKKLENIRKDMDCKLKSQENKMEKFKQKAKEVQDKLKKQLQDQEENAKAELSKKAQELELKDQQLKEKILEIAQASSEGLSTAMSDLEANHKEHLDKLQLTHKQEQEDLIRRWQEKLNQLEEELQEKHDQSLQEKAQELQEISQLLFASREEKEQVMKDIQNLREELAMRETTVQKLQTELREAASKLESLSEREGILKRQVETMENNLNQALNERTHLQDKLRKAEETSKEKLQRISEELVNTQQKLNMLETSKCKEGEDLQRTLEEKTAELQNKEKEFQTQLCAISKEFEQCCQDAQTKLDGFSVELCKKVEERVGELQRRVIDHQNKVTYLRNIITTKDNRISTLEKELQQTLDENHNLKSSLDEVTLQFSASSETLKALQTERESQQSDAENRSQVLSEKDLQIKQLCEEKEHISGNLQANVLQISNLDSVINDLKIQLASSITEKEQAISLLNQQHNEDKERVTCQMGETVESLEKERTSLQEQVDSLRNKFSELKKKFSQSHSTVKSLQDKVADMERQIAEKDEQLQMLTASIDNHSLTKSEMDQALSEKERSVHALTSELESCSKKVCDLEEQLELRTKDREQLAADLQQHLTIRETEKMELMKQVQEAQDQSSQNGALLQKTEESLQSLRKDIETAKQELESQRNDFEREKAEILKAEEEAVKAAQEKASAETSGKVAELKKKAEQKIGMIRKQLTPQIEEKEQAIKDLQAQLEGIKQTQTEKEERIKSLEEIEKTMEEANAKLKEEHEKHIQELQQKENKERQASLQNLEDMYEEKLAALHKDMSAKEEQSATAARETSSRLGELETKLSESNEQIANYQSEVSRLKADLLEQTTRVQELQQTCLDLQEQIKEKQIEEVEKEHVSEVQMTCNRLGMEPAMLVAKEHVDTVRNQDDWTSQKDLLVKEYEEKLHDLQQRLEEKENELKAQQSSPQGNGETVNECLINNTNTSESDLQRRLVEAENEKQKLHKDYTRLQKDLRSLRKEHEKELEFLKKEMAEESEKKLKLEMEDMEMKQNSALKQLMREFNTQIALKEKELEGSVKETIEKAQGVETELINSHREEVSQLQKIIAQKEEDLNRTAQRYEQVLQSREVEMGDRVWEVQKELEELQQRSLSGPQGLEELKVQLAEKTTVLSEARLKEQEYHDRIHALEDKLRGSHKNAVVTHLGSSYRDVSHNSMDPFSEPTEFEYLRKVLFEYMMGRETKTMAKVITSMLKFPPDQAQKVLEREDSRVMPWLR
>1608454_0:0084e9_{"pub_og_id":"2529099at33208","og_name":"golgin_A4_","level_taxid":33208,"organism_taxid":"1608454_0","organism_name":"Sinocyclocheilus_anshuiensis","pub_gene_id":"LOC107671601","description":"golgin_subfamily_A_member_4-like"}
MFDGSVLMQSIKAAGSSPRGSVNGDGIASPQKEESQSLAQKLQQKVSSVESLLRGSAHGEGLFRSGSRDSLVRSSSRESLTFVGENEAQSSPAYDPPSDIESEAEDLPGSAESLSKEQLLNRLHRVERSLGNYRGKYSE
>1608454_0:009ac0_{"pub_og_id":"2529099at33208","og_name":"golgin_A4_","level_taxid":33208,"organism_taxid":"1608454_0","organism_name":"Sinocyclocheilus_anshuiensis","pub_gene_id":"LOC107679131","description":"golgin_subfamily_A_member_4-like"}
FLSLSSLSQLVTAYRTVLRDKEKTQAILSQSQDKALRRIGELREELQMDQQTKKHLQEEFDAALEEKDQMITVLQTQVSLLKKRLLASGGVLSSEVETSQSTDTVDANTDIQSPSKDDGSTLNTAEGSGEPGSEVDLEALQKRIKRQESLLQRCKEMIRSSKERSAQLSSENEVLQQQLQERLQELEKIKELHTTEKTKLITQLGDAKNLIEQLEQDKGMVIAETKRQMHETLEMKEEEIAQLRSRLLQTLAQKDELQEQKEKSEKAAFEELERALSVAQRAEEARRQLQVSVEEQVEKASEEERRSLQQELTRVKQEVVTIMKKSSEDRIAEMERLHSEALANKEQELSAQIKQAVEQCREELLRSAQEREQQVSLALEEAELQKAAVQTEGEHKAKELQLELESARTRIQELESCLGSSEKDSAKSDELSAQLEEHRKKHEAEIAALEEAHKQELEKTKTEQITALTQQPDAALEELVQKHEAEIESILKDKEEQFHSHVEDMNKKMLDKLSDKQTEIETLSSELSEVLNCKQQLEERLSTVETTCETARQEFEDRLKEELVKYKAEIEAAKQKEQSFAGVEKMLKEEINQLKIVLEEKEKALEEHALREITLQEGSVQLEEIRLREQSNKEALEESRSQISTLTEELQQTKNQVKDLEQTLEAMRNDSREKEVCLEQKTSELQKLVQKMEQVKRELLEKENLHAATCNTMQEEQNRMRKQLDDQKSYHEKKLENIRKDMDCKLKSQENKMEKLRQKHKEAQDKLKKQLQDQEENAKAELSKKAHEIELKDQQLKEKILEMAQASSEGLSTAMSDLEANHKEYLDKLQLTHKQEQEDLICRWQEKLNQNEEELQEKHAQPLQEKAQELEEISQLLSASREEKEQVMKDIQNLREELAMRETTVQKLQTELREAASKLESLSEVEGLLKRQAETMEKNLNQALNERNLLQDELRKAEETSKEKLQSISEELVHTQQKLNMLETSKCKEGEDLQRTLEEKTAELQNKEKEFQAQLCAIPKEFEQCCQEAQAKLDGFSVDLCKKVEERVGGLQRRVIDHQNKVTYLRNIIMMKDNRISTVEKELQQTFDENHNLKSSLDEVTLQLSSSSETLKALQTERESLQTNADDRSQALSEKDLQIKQLCEEKEHISENLKANVLQLSNLESVINDLKTQLASSITEKEQAISLLNQQHNEDKERVTCQMGEMVERLEKEKTSLQEQVYSLRNKFSELKKKFSQSHSTVKSLQDKVADMERQIAEKDEQLQMLTASIANHSITKSEMDQALSEKEQRVHAVTSELESCSKKVCDLEEQLELRTKEREQLAADLQQHLTIRENEKMELMKQVQEAQDQSSQNGALIQKTEESLQSLRKDVETAKQELESQRNDFEREKAEILRVNEEAVKAAQEKASTETAGKVAELKKKAEQKIGMIRKQLMSQIEEKEQAIKDLQTQLECIKQTQNEKEERIKSIEEIERTMEEATAKLKEEHAKHLQELQQKENEERQASLQNLKDMYEEKLAALHKDISAKGEQSATAAIETSSRLGELETKLSESNEQIANYQTEVSRLKADLLEQTTRVQELEQTCLNVQEQIKEKQIDEVEKEHVSVQMSSSRLGMEPTMLVAKENMDTIRNQDDWTSQKDLLVKEYEEKLQDLQQRLQEKENELKAQQSSPRGNGETVNEFLINNTNTSENDLQSKLVEAENEKQKLYKDYTRLQKDLRSLRKEHEKELEFLKKEMSEETEKKLKLEMEDMEMKHNSALKQLMREFNTQMALKEKEMEGSVKETIEKAQGVEAELITSHREEVSQLQKTIAQKEEDLNRTVQRHEQVLQSREVEMGDHVWEVQKELEELQQRSLSGPQGLEELKVQLAEKTTMLSEARLKEQEYHDRIHALEDKLRRSHKNTAVTHLGSSYRDLSHNSADPFSEPTEFEYLRKVMFEYMMGRETKTMAKVITSMLKFPSDQAQKVLERED
>72004_0:00248e_{"pub_og_id":"2529099at33208","og_name":"golgin_A4_","level_taxid":33208,"organism_taxid":"72004_0","organism_name":"Bos_mutus","pub_gene_id":"GOLGA4","description":"LOW_QUALITY_PROTEIN:_golgin_subfamily_A_member_4"}
```
