## Supplementary material for "Exploring Liquid-Liquid Phase Separation in the organization of Golgi Matrix Proteins": Final protein sequences used: Golgin245.txt (part 2 of 2)

```
MKVGSAESRTFRERPCSAHARAGLPACPLRRSASSSSSTPTRTRSRTSSFTESLDEGTPNRENASFQATKSPDSVNGSEPTTPQSSDTQSFAQKLQLRVPSVESLFRSPVKESLVRSSSKESLVRTSSRESLNRFDLDSSAAFFDPPSDMESETEDSLGNLDSLSKEQLIQWLRRTERRLNGYKGKCRELVTAYQTLHREKKKLQGILSQSQDKALRRIGELREELQMDQQAKKHLQEEFDASLEEKDQYISVLQTQVSLLKQRLRNGPVNADLPKPLPQMEPEAEGVTKENTDSDVEPVVGDGASAKAVEALQQRVKRQENLLQRCKETIRSHKEQCAQLTSEKEALQEQLDERLQELEKMKELHMAEKTKLITQLRDAKNLIEQLEQDKGMVIAETKRQMHETLEMKEEEIAQLRSRIKQMTTQGEELREQKEKSERAAFEELEKALSTAQKTEEARRKMKAEMDEQIKAIEKASEEERVRLQQELSCVKQEVVDVTKKSSEQIAKLQKLHEEELASKEQELTKKLQTQETEFQEQMRIALEKSQSEYLKITQEKDQQESLALEELELQKKAILTESENKLRDLKQEAETYRTRILELESSLEKSLQENKNQSEDLTSHLEAEKNKHNKEITIMVEKHKTELESLQHQQDNIWTEKLQVLKQQHQTEMEELREKYEQEKQAHIEEMNEKTLEKLDVKQTELESLSSELSEVLKTRDKLEEELSVLKDQADRVKQELEAKLDEQKNHHQQQVDNIIKEQEISIQRTEKALKDEINQLGLLLKEKDRHLKEHQARVESLEADIKRSEGELQQASTKLELFQSLQNTTHEQAKVHEEQLAQLQQQLLDLETERILLTKQVAEVEAQKKDVCAELDAHKIQVQDLLQKLEKQNREMEEKVKSLTQLYESQLKDNNTEQEQRKQLLMEKENVILQMREAQSKETEILKQKLSAKEDSIRVLQEEYEAKFKNQEKKMEKIKQKAKEMQEILKKKLLDQEAKLKKELENTALELSQKEKQFNAKILEMAQANSAGINDAVSRLETNQKEQIESLTEAHRRELDDFIAVWERKLSQQAEELQEKHDIQLQEKEQEVAELKQKMLLFGCEKEEMNKEMAWLKEEGARQDTALKELQGQLKQNAALMDSLTQNEAKLKAELEKLEVDLNGSLKENIFLQEQVAELKVLAEKDRLKVLEFTEKLKTTDEEFQSLKSSHDSSKKSLEDKSLEFKKLSEELAVQLDIYSKKTEALLQAKTSELIDISSSKISAILSRISHCQQHTAKVKEALLSKTCQVSELEAQLRQLTEEQNILNSSFQHAAHQLEEKESQIQSMKADIEGLVTEKEALQKEGGNQQQAASEKESCITQLKKELSENINAVTMMKEELKEKKAEISSLSKQLADLNAQLQNSISLAEKEAAISSLSKRHDEALDQVRDLSLKVETLSKEKTSALEQADHLSIKFSEWKKKAQSRFTQYQNTSKELQVQLELKTKETSEKEEQLTLLKEDLDQQKKRFEYLKSEMEDKKSEMEKRDFNLETELKTQTVRIVELEEHVAQKTIEIESLNEVLKNYHQQKDSEQKEMIQKLQHIQELGEEKDNRVKEAEEKVLRLEEQASSMKSELESVKKELEHVNSIVKGKEEELKALEDRLELEGAAKLAELKKKAEQKIAAIKKQLLSQMEEKEQQYRKDKESHLSELTTKLQERDREIHILEEKLKSAESSPQSETSVVPRLSENVAVCTEQEEADSQGCVHNACEEKLGVLQRNLIEKEMLVQRLEQEKEEIISSHSEIQCKYQELLIKIEQAEAKQHEDRVMINQLQEELEGKNKKHSLVSSQHLEAEGDKNNTGAKQNLENVVDNVQKTLQGEDLTCQILEQKMKELDSCLLKEREGHRIEIEELTSKLESLQALQQMNGKSKPTEVLEEGAEGKSTSHVVQPSSLSNMEADHNDLEFKLAGAEQEKRKLSQEVVKLQKDIRMLRKEHQQELDIIKKEYEKEMEEKIKQEQEDLELKHNSTLKQLMREFHTQLAQKEQELEMTIKETIDKAQEVEAELLESHQEETNQLYKKIAEKEDDLKRTAKRYEEILDAREEEMTAKVMDLQTQFEDLQKKYQQRLEQEETPGSDKVTIMELQTQLAQKTTLISDSKLKEQEFREQIHNLEDRLKKYEKNVYATTVGTPYRGGNLYHTDVSLFGEPTEFEYLRKVLFEYMMGRETKTMAKVITTVLKFPDDQTQKILEREDARLMYTSPRSGIF
>30522_0:004084_{"pub_og_id":"2529099at33208","og_name":"golgin_A4_","level_taxid":33208,"organism_taxid":"30522_0","organism_name":"Bos_indicus_x_Bos_taurus","pub_gene_id":"GOLGA4","description":"golgin_subfamily_A_member_4_isoform_X1"}
MFKKLKQKISEEQQQLQQALASPQPFSYITRRRKWHPTPVFLPGESHGRRSLASSSSSTPTRTRSRTSSFTESLDEGTPNRELLAGMIAEPAFLSEYTIFALDSSKQPKTQTESVNASFQATKSPDSVNGSEPTTPQSSDTQSFAQKLQLRVPSVESLFRSPVKESLVRSSSKESLVRTSSRESLNRFDLDSSAAFFDPPSDMESETEDSLGNLDSLSKEQLIQWLRRTERRLNGYKGKCCELVTAYQTLHREKKKLQGILSQSQDKALRRIGELREELQMDQQAKKHLQEEFDASLEEKDQYISVLQTQVSLLKQRLRNGPVNADLPKPLPQMEPEAEGVTKENTDSDVEPVVGDGASAKAVEALQQRVKRQENLLQRCKETIRSHKEQCAQLTSEKEALQEQLDERLQELEKMKELHMAEKTKLITQLRDAKNLIEQLEQDKGMVIAETKRQMHETLEMKEEEIAQLRSRIKQMTTQGEELREQKEKSERAAFEELEKALSTAQKTEEARRKMKAEMDEQIKAIEKASEEERVRLQQELSCVKQEVVDVTKKSSEQIAKLQKLHEKELASKEQELTKKLQTQETEFQEQMRIALEKSQSEYLKITQEKDQQESLALEELELQKKAILTESENKLRDLKQEAETYRTRILELESSLEKSLQENKNQSEDLTSHLEAEKNKHNKEITIMVEKHKTELESLQHQQDNIWTEKLQVLKQQHQTEMEELREKYEQEKETLVKDRETLFQAHIEEMNEKTLEKLDVKQTELESLSSELSEVLKTRDKLEEELSVLKDQADRVKQELEAKLDEQKNHHQQQVDNIIKEQEISIQRTEKALKDEINQLGLLLKEKDRHLKEHQARVESLEADIKRSEGELQQASTKLELFQSLQNTTHEQAKVHEEQLAQLQQQLLDLETERILLTKQVAEVEAQKKDVCAELDAHKIQVQDLLQKLEKQNREMEEKVKSLTQLSESQLKDNNTEQEQRKQLLMEKENVILQMREAQSKETEILKQKLSAKEDSIRVLQEEYEAKFKNQEKKMEKIKQKAKEMQEILKKKLLDQEAKLKKELENTALELSQKEKQFNAKILEMAQANSAGINDAVSRLETNQKEQIESLTEAHRRELDDFIAVWERKLSQQAEELQEKHDIQLQEKEQEVAELKQKMLLFGCEKEEMNKEMAWLKEEGARQDTALKELQGQLKQNAALMDSLTQNEAKLKAELEKLEVDLNGSLKENIFLQEQVAELKVLAEKDRLKVLEFTEKLKTTDEEFQSLKSSHDSSKKSLEDKSLEFKKLSEELAVQLDIYSKKTEALLQAKTSELIDISSSKISAILSRISHCQQHTAKVKEALLSKTCQVSELEAQLRQLTEEQNILNSSFQHAAHQLEEKESQIQSMKADIEGLVTEKEALQKEGGNQQQAASEKESCITQLKKELSENINAVTMMKEELKEKKAEISSLSKQLADLNAQLQNSISLAEKEAAISSLSKRHDEAQQELLDQVRDLSLKVETLSKEKTSALEQADHLSIKFSEWKKKAQSRFTQYQNTSKELQVQLELKTKETSEKEEQLTLLKEDLDQQKKRFEYLKSEMEDKKSEMEKRDFNLETELKTQTVRIVELEEHVAQKTIEIESLNEVLKNYHQQKDSEQKEMIQKLQHIQELGEEKDNRVKEAEEKVLRLEEQASSMKSELESVKKELEHVNSIVKGKEEELKALEDRLELEGAAKLAELKKKAEQKIAAIKKQLLSQMEEKEQQYRKDKESHLSELTTKLQERDREIHILEEKLKSAESSPQSETSVVPRLSENVAVCTEQEEADSQGCVHNACEEKLGVLQRNLIEKEMLVQRLEQEKEEIISSHSEIQCRYQELLIKIEQAEAKQHEDRVMINQLQEELEGKNKKHSLVSSQHLEAEGDKNNAGAKQNLENVVDNVQKTLQGEDLTCQILEQKMKELDSCLLKEREGHRIEIEELTSKLESLQALQQMNGKSKPTEVLEEGAEGKSTSHVVQPSSLSNMEADHNDLEFKLAGAEQEKRKLSQEVVKLQKDIRMLRKEHQQELDIIKKEYEKEMEEKIKQEQEDLELKHNSTLKQLMREFHTQLAQKEQELEMTIKETIDKAQEVEAELLESHQEETNQLYKKIAEKEDDLKRTAKRYEEILDAREEEMTAKVTDLQTQFEDLQKKYQQRLEQEETPGSDKVTIMELQTQLAQKTTLISDSKLKEQEFREQIHNLEDRLKKYEKNVYATTVGTPYRGGNLYHTDVSLFGEPTEFEYLRKVLFEYMMGRETKTMAKVITTVLKFPDDQTQKILEREDARLMYTSPRSGIF
>9749_0:002bd6_{"pub_og_id":"2529099at33208","og_name":"golgin_A4_","level_taxid":33208,"organism_taxid":"9749_0","organism_name":"Delphinapterus_leucas","pub_gene_id":"GOLGA4","description":"GOLGA4"}
MFKKLKQKISEEQQQFQQALTSTLASSNSSTPTRTRSRTSSFTEQLDEGTPNRENASIQAMKSPDSVNGSEPTAPQSGDVQSFAQKLQLRVPSVESLFRSPMKESLFRSSSKESLVRTSSRESLNRLDLDSSAATFDPPSDMESETEDSLGNLDSLSKEHLIQWLRRMERRLNGYKGKCSELVIAYQTLQREKKKLQGILSQSQDKALRRIGELREELQMDQQAKKHLQEEFDASLEEKDQYISVLQTQVSLLKQRLRNGPMNADLPKPLSQMEPEAEGVTKENTDGDVEPVVGDGASAKTLEILQQRVKRQENLLQRCKETIRSHKEQCMLLTSEKEALQEQLDERLQELEKMKELHMAEKTKLITQLRDAKNLIEQLEQDKGMVIAETKRQMHETLEIKEEEIAQLRSRIKQMTSQGEELREQKEKSERAAFEELEKALSTAQKTEEARRKMKAEMEEQIKAIEKTSEEERNRLQQELGHVKQEVVHLMKKSSEQIAKLQKLHEEELASKEQELTKKFQTQEREFQEQMKVALEKSQSEYLKITQEKEEQESLALEELELQKKAILTESENKLWDLQQEAETYRTRILELESSLEKRLQENKNQSEDLTIHLEAEKNKHNKEITVMVEKHKTGLESLQHQQDNLWTEKLQVLKQQHQTEMEKLREKCEQEKVTLLNDREVLFQAHIEEMNEKTLEKLDVKQTELESLSSELSEVLKARDKLEEELSVLKDQADRVKQELEAKLDEQKSHHQQQVDSIIKEQEMSIQRTEKALKDEINQLGLLLKEKDKHLKEHQAHVESLEADVKRSEGELQQASAKLELFQSLQSTMHEQVETYEEQLAQLQQKLLDSETERILLTKQVAEVVTQKKDVCAELDAHKIKVQDLMQQLEKQNSEMEEKVKSLTQRYESQLKDNIEQEQTKQLLMEKENVILQMREGQSKEIEILKQKLSAKEDSIHVLQEEYETKFKSQEKKIEKIKQKAKEMQETLKKKLLDQEAKLKKELENTALELSQKEKQFNAKILEMAQANSAGISDAVSRLETNQKEQIESLTEVHRRELNDVIAVWEQKLNQRAEELQEKHEIQLQEKEQEVAELKQKILIFGCEKEEMNKEMAWLKEEGAKQDTVLKELQEQLNQKAAHMVSASQNEAKLQAELEKLEVDLNHSQKENTFLQEHVVELKMLAEKDKLKVSELTEKLKTTDEEFQSLKSSHDRNKKSLEDKSLEFKKLSEELAVQLDIYSKKAEALLQAKTSELINISSSKINAVLSRVSHCQHHTTKVKEALLSKTCKVSELEAQLRQLIAEQYTLNSSLQHAAHQLEEKESQIKSMKADIEGLVTEKEALQKEGGNQQQAASEKESCITQLKKELSENINAVTSMKEELKEKKAEISSLNKQLTDMSAQLQNSISLTENKAAISSLSKQHDEAQQELLDQVRDLSLKVETLSKEKTSALEQANKFSEWKKKAQSRFTQYQNTSKELQMQLELKTKETSEKDEQITLLKEDLDQQKKRFEYLKGEVEDKKSKMEKKERNLQTELKTQTARIVELEEHVTQKAIEIESLNEVLKNYNQQKDIERKEMIQKLQHIQELGEEKDNRVKEAEGKVLSLEKQASSMKSELESTKKELEHVNSIVKSKEEELKALEDRLELESAAKLGELKKKAEQKIAAIKKQLLSQMEEKEQQYRRDRESHLSELNTKLQEREKEIHVLEEKLKSVGSSPQSETSVAPRSAENEAACTEQEEAESQGCVQKACEEKIRVLQRNLIEKEKLLQRLEQEKEGTISSHSEMQCKYQELLIKIEQAEAKQHEDQVMIKHLQEELEEKTKYSLLVSHHVEEEGGKNNIGAKQNLENVVDGVQKALQEKDLTCQILEQKIKELDSCLLREREGHRVEIEALTSKLERLQALQQQMDGKSKPMEVLEESAEEKSKSHVVQPSLLSNTEAEHNDLEFKLAGTEQEKQKLSQEVVKLQKDLRMLRKEHQQELDIIKKEYEQEMEEKIKQEQEDLELKHNSTLKQLVREFHTQLAQKEQELEMTIKDTIDKAQEVEAELLESHQEETNRLYKKIVEKEDDLKRTAKRYEEILDAREEEMTAKVIDLQTQLEELQKKYQQRLEQEENPGNDKVTIMELQTQLAQKTTLISDSKLKEQEFREQIHNLEDRLKEYEKNVYAATVGTPYKGRSLYHTDVSLFGEPTEFEYLRKVLFEYMMGRETKTMAKVITTVLKFPDDQTQKILEREDARLMPLVAKHGHTSEDCEPGFQEKLTQDPVWLMRSWTLCLTL
>75352_0:003477_{"pub_og_id":"2529099at33208","og_name":"golgin_A4_","level_taxid":33208,"organism_taxid":"75352_0","organism_name":"Megalobrama_amblycephala","pub_gene_id":"125276445","description":"golgin_subfamily_A_member_4_isoform_X1"}
MFKKLKQKVIEEQSPQRSSAQAQVSSGERRAQPPFLHQDASASPNDRELLAGMIAEPAFLSEYTIFALDHSKRPKAAQVPSASIAKAAGSSPRGSVNGDGIASPQKEEPQSLAQKLQQKVSSVESLLRGSGRGEGLFRSGSRDSLARSSSRESLTLIGENDAQSYDPPSDIESEAEDSPGSVESLSKEQLLNRLHRVERSLGNYRGKYSELVTAYRTVQRDKEKTQAILSQSQDKALRRIGELREELQMDQQTKKHLQEEFDAALEEKDQMITVLQTQVSLLKKRLQESGGMVSSEAETSQSTDAVDATSDIQSPSKDDSSTLNTAEGSGEPGGTVDLELLQKRIKRQESLLQRCKEMIRSSKERSAQLGSENEVLQQQLQERLQELEKMKELHTTEKTKLITQLGDAKNLIEQLEQDKGMVIAETKRQMHETLEMKEDEIAQLRSRLQQTLAQKDELQEQKEKSEKAAFEELERALGVAQRAEEARRQLQVSMEEQVKQVEKAGEEERRSLQQELTRVKQEVVTIMKRSTEDRIAEMERLHSEAMANKEQELSAQIKQAVEQCREELLQSAQEREQQASLALEEAELQKAAVQSEGENKAKELQLELESARTRIQELESCLGSSDKDYTKSDELPVQMEELRKKHEAEIAALEEAHKQELERKKTEQMKDLNQQHDVVMEELMQKHKAEIESILKDKEEQFHSHVEDMNKKMLDKLSDKQTEIETLSSDLSEVLNSRQQLEERLASVEASSETSRQEFEERLKEEQAKYQAEIEAAIQSQQSFAMVEKMLKEEINQLKTLLEKKEKALEEHMLREKTLQADGSAQLEELRLRAQSNKEALEESRSQISTLTEELHQTKNQVKDLEQTLEAVRNDCQEKGVCLEQKTTELQELMQKMEQVKRDLTENENLHSATCKTMQEEQNRLRKQLDDQKSSYEKKLENIRKDVDCKLKSQENKMEKLKQKAKEAQDKLKKKLQDQEENAKAELSKTVQELELKDQQLKEKILEVAQASSEGLSTAMSDLEANHKEHLCKLQVTHKQELEDLVRHWQEKLNQHEEEMQEKHAQSLQEKAQELEEISQLLSASREEKEQIMKDIQNLREELAMRETTVQKLQTELREAASKVESLSEGEGILKRQVETMEKNLNQALNEQNLLQDELRKAEETSKEKLQGISEELINTQQKMSLLETSKCKEGEDLQRTLAEKMSELKSKEKEFQTQLCTITKEFEQCCQEAQDKLDGFSVGLCKKVEERVRELQNRVIGNQNKVTYLKNSIMTKDNRISTLEKELQQTLDENHNLKSSLDEVTLQFSASSETLKALQTEMESLQTDAENRSQVLSEKDLNIEQLREENKNVSENLNANVLQISNLESVINDLKTQLSSSITEKEEAISLLNQQHNEDKERVISQMGEKVKSLEKEKTSLQEQVDSLRNKFSELKKKFSQSHSTVKSLQDKVADMERQIAEKDGQLEMLTASVDNHSISKSEMDQALSEKDQRVHALTSELEICSKRVCDLEEQLELRTKEREQLAADLQQHLTIRESEKMELMKQVQEAQEQSSQNGALIQKTEESLQSLKKDVETAKQELESQRNNFEREKAEILRAKEEAVKAAQEKASSETAGKVAELKKKAEQKIGMIRKQLTSQIEEKEQAIKDLQMQLDGIKQTQTEKEERIKSLEEIEKTMEEATTKLKEEHAKHLQELQQKEQLTSQIEEKEQAIKDLQMQLDGIKQTQTEKEERIKSLEEIEKTMEEATVKLKEEHAKHLQELQQKENEERQASLQNLKDMYEEKLAVLYKDTSAKEEQFAFAARETSSRLEELETKLLESNEQITNYETEVSRLKEDLLEQTARVQELQKTCLDLQEQIKEKQIDEVENEHVSEVQMTSSRLGMEPAMLVAKESKDTARDQDEWTSQKDLLVKEYEEKLQDLQQRLEEKENQLKAQQSSPQGNGETDSECLINNANTSENDLQRKLVEAENEKQKLHKDYTRLQKDLRSLRKEHEKELDFLKKEMTEENEKKLKLEMEDMEMRHNSSLKQLMREFNTQMALKEKELEGSVKETIEKAQGVETEIINSHRDEVNQLQKIIAQKEEELNRTVQRYEDVLQSREVEMGDRVWEVQKELEELQQRSLSGPQGLDELKVQLAEKTTLLSEARLKEQEYHDRIHTLEDKIRRSHKNAVVTHLGTTYRDMSHNSGDPFSEPTEYEYLRKVMFEYMMGRETKTMAKVITSMLKFPPDQAQKVLEREDSRVMPWLR
>74869_0:001104_{"pub_og_id":"2529099at33208","og_name":"golgin_A4_","level_taxid":33208,"organism_taxid":"74869_0","organism_name":"Anopheles_maculatus","pub_gene_id":"AMAM005277","description":"GRIP_domain-containing_protein"}
EAQKREKDLQSQVQELQKTAQSLDKKAEIDTLKQELEEAKKRVEDSAAKATTVEKQLSAKERELAELQSSQQSLEQKVKQTEARLAEREKEIERLQKQQTEQNTKEREESVKKLQKAEEELTAFRKSQSLDQEKLLELTNALDAAKELHDRDRKSSETSLKELAEQNNDLSGQLEQLRDKQDKMNNKQKKLADEKNGLRATNDDLSKELKQVRQELKQLTAQKQTLAEEVRNLKIINENSESEALRSLQESMRASMAAAETKLLETTRDLNHVLELKSDENRRLGEERDELVEKLETAHKEKADLETESTNLRSKIETIRGERRDLEKTLEREIREKTELKAQVENILQEIGRLEEQLKDIKEAHSKLQEEKQTLEEKIERLQREHCEARVKLEKDTLGKLQTKVKDHETKLQQVECENSQLAEKNCLLEESTRRTGEELKKLTAALREAEERAQQEQEKSGRLEQQLSQCTGDHARLFNEKELLDHQHRSLQDALEAREKEKLCVLDTNKCLEEELTKVRSENDYLKGKHNELKALLESDKRRLMDQNDALQRQMEELAKEKQSLGRNATDLEKRLASYEEVKIENEYLNTFNKQLQGELQEAKGRLTAKETELATVRTKQSQTEAMLEERDQEITKLINEFVAKEKKQEADQKQRLDELEQRHRTELDGAIDRAKGECDESFASERNALKDAQEALERQLQEVRKEKDTMAQKLAEELRQKEDVEKELRLENENFARDLDELKNELNAAIVEKLGQVKEHEQAQQTLVADKERLQADNERLRTRLSEFTAETEQNVRRFEAEIEQLKRDASSLGTAAGEQTDGGTAVTADSQQQQSYDELRNKKEELENKLKKIMHEVQDVSNRNLFLEQKCENYLILEQSNERLKLANDKLSRQLDETLVSMHHNEGIAANTEFEYLRNILFQYLSGSVTGNNSTLVKVIAAVLKFSP
>7994_0:004210_{"pub_og_id":"2529099at33208","og_name":"golgin_A4_","level_taxid":33208,"organism_taxid":"7994_0","organism_name":"Astyanax_mexicanus","pub_gene_id":"golga4","description":"golgin_subfamily_A_member_4_isoform_X1"}
MFKKLKQKINEEQSPQRSAHSQQQQQQQAQVSSGERRGLHQDAPSTPSDRELLAGMIAEPAFLSEYTIFALDHSKRPKEAQVPSANIVKAVGSSPRGSLNGDGAASPLREEQQSLAQKLQQRVSSVESLFRGSARVEGLLRSGSRESLVRSPSRDSLTPLGDSDTLPAYDPPSDIESEAEDSPSNADALSKDQLLHRLHRVEKSLGNYRGKYSELVTAYRTVQRDKEKTQAILSQSQDKALRRIGELREELQMDQQAKKHLQEEFDAALEEKDQMITVLQTQVALMKKRLQGVPGALVSTEEEAKSTETSPDLQNTDQVDSTELNEAGVSSEPGSEVDMEVLQKRVRRQETLLQRCKEMIRTNKERSTQLSSENEALQQQLQERLQELEKMKELHTTEKTKLITQLRDAKNLIEQLEQDKGMVIAETKRQMHETLEMKEEEIAQLRSRIQQSVAQKDELQEQKEKAEKAAFEELERALGVAQRAEEARRQLQSQMEDQVKQVERASEEERKSLQQELSRVKQEVVTIMKKSTEDRIAEMERLHSEALAEKDKEMRAQINSAVEQCREELLQAAQEKEQQASLALEEAELQKAALQGEGEAKAKDLLLELESARTRILELESSLAKSSQTEATQSDHLSAKIEEEKKRYEAEISVLEEKHQQELERSKAEQMEILNQKHAAAVEELMLKHKSEIEAILKDKEVEFQAHVEDMNQKTLEKLDVKQTELEALSSELSELQKSKQQLEEKLAAIDAANISAKQELEERLKEEQLKHQNKIEGINRQHEQSLGGVENTLKEELDHLRLMLEKKNKEIEECVQREKSLEEDVRKAQLSAEAQENEMKDLRHAAQCDKDALTEASAHLKALKEELDHSKGQLKELEKRLEASYTESQEKADCLQQKIVENQVLQQNVQQAATDLSEKETSHVETCKAMQEEQNQLKKQLDEERNSYEKKMENLKKEMDGKLKSQENRMEKVKQKAKEMQEKFKKKLQEQEEKAKAALAKKDEELWQKEQQVKEKILSMAQANSEGLSSAVSDLETNHKEQLEKLKEAHRHEQDDLLRVWQDKLNQLEEEMQEKHALVLQEKVQELEDLSQQLSGSREDGKIVEQEIKNLREELAMRETTVQKLQAELREAAVKLESLSDCENLLKQQVETVEKNLNQALTEKNFLQDQLSKFEENSKERLHTMSEELEDARKKLSVLESSRTNEAEDLQRTLDEKASELQVKENQFRSQIDSVSKELEQQCEGARAILNALTDELCNKVEAKVHELQSRVIYNQKKVCHLRNVIVAKNDKICALEKELQQAVEEKQNIRSSLDQMTCQLNENSDNIKALTMEKDSLQKDSNNYSQLLSEKVVYIEKLDEENKEISEKLNANILHISQLEGIVNDLKTQLASSITEKEEAISLLNQQHSEEKQRLKCEMGGMVESAEKEKSSALEQVDTLRNKMSELKKKAESKFTQNHNTVKSLHSKIEEMERQIAEKDEVLQRLNASIDNQSISKSEMDQVLNEKEQKVSALTFELDNCMRRIGELEESLKLQIKEQERLTAEWHHQESVRESEKAELIQQLQLVQEQCSQRSGDVQRTEEKLQSLESEILNTKQQQGDFEKEKADLLKARDEALKAAEESTAKVGELKKKAEQKIAMIRKQLTSQNEEKEQVIRDLQEQLDGIRQTQDEGELHIKSLTENGKIMEEAMNNLREEHVKNLEQMRQDWESQKENSLQMLKDTYEEKLAYLHKEASAKDELAAARRAQNEEEAHSKIKELETRLRESEEQKSKHKAELTRLQSELVEQTALFQELQKTCADLQIQVKEKEISAIQEECSVQQTNSFLESVPKESVLMIEKDADWKTEKDLLVSEYETKLQELSQRLEAKEEQLKSLENLQKGLGEDDGKSLVDGSKSTKNNLQKSLMEAENEKQKVQKEFTRLQKDLRSLRKEHEKELEYLKKELTEENEKKLKLEMEDMEMKHNSALKQLMREFNTQMALKERELEASVKETIEKAQTVEAQLMESHREEASQLQKIIAQKEDDLNRTVQHYEEVIQNREEEMGTRVWEVQKELEELQQRSLSGPQSLEELQVQLAEKTTLLSEARLKEQEYQDKIHTLEDKIRTVFKNSVVTHLGSTYKEPSHYGVDSLTEPTEFEYLRKVLFEYMMGRETKTMAKVITSMLKFPPDQAQKVLEREDSRVMPWLR
>9915_0:003e82_{"pub_og_id":"2529099at33208","og_name":"golgin_A4_","level_taxid":33208,"organism_taxid":"9915_0","organism_name":"Bos_indicus","pub_gene_id":"GOLGA4","description":"GOLGA4"}
MFKKLKQKISEEQQQLQQALASPQASSSSSTPTRTRSRTSSFTESLDEGTPNRELLAGMIAEPAFLSEYTIFALDSSKQPKTQTESVNASFQATKSPDSVNGSEPTTPQSSDTQSFAQKLQLRVPSVESLFRSPVKESLVRSSSKESLVRTSSRESLNRFDLDSSAAFFDPPSDMESETEDSLGNLDSLSKEQLIQWLRRTERRLNGYKGKCCELVTAYQTLHREKKKLQGILSQSQDKALRRIGELREELQMDQQAKKHLQEEFDASLEEKDQYISVLQTQVSLLKQRLRNGPVNADLPKPLPQMEPEAEGVTKENTDSDVEPVVGDGASAKAVEALQQRVKRQENLLQRCKETIRSHKEQCAQLTSEKEALQEQLDERLQELEKMKELHMAEKTKLITQLRDAKNLIEQLEQDKGMVIAETKRQMHETLEMKEEEIAQLRSRIKQMTTQGEELREQKEKSERAAFEELEKALSTAQKTEEARRKMKAEMDEQIKAIEKASEEERVRLQQELSCVKQEVVDVTKKSSEQIAKLQKLHEKELASKEQELTKKLQTQETEFQEQMRIALEKSQSEYLKITQEKDQQESLALEELELQKKAILTESENKLRDLKQEAETYRTRILELESSLEKSLQENKNQSEDLTSHLEAEKNKHNKEITIMVEKHKTELESLQHQQDNIWTEKLQVLKQQHQTEMEELREKYEQEKETLVKDRETLFQAHIEEMNEKTLEKLDVKQTELESLSSELSEVLKTRDKLEEELSVLKDQADRVKQELEAKLDEQKNHHQQQVDNIIKEQEISIQRTEKALKDEINQLGLLLKEKDRHLKEHQARVESLEADIKRSEGELQQASTKLELFQSLQNTTHEQAKVHEEQLAQLQQQLLDLETERILLTKQVAEVEAQKKDVCAELDAHKIQVQDLLQKLEKQNREMEEKVKSLTQLYESQLKDNNTEQEQRKQLLMEKENVILQMREAQSKETEILKQKLSAKEDSIRVLQEEYEAKFKNQEKKMEKIKQKAKEMQEILKKKLLDQEAKLKKELENTALELSQKEKQFNAKILEMAQANSAGINDAVSRLETNQKEQIESLTEAHRRELDDFIAVWERKLSQQAEELQEKHDIQLQEKEQEVAELKQKMLLFGCEKEEMNKEMAWLKEEGARQDTALKELQGQLKQNAALMDSLTQNEAKLKAELEKLEVDLNGSLKENIFLQEQVAELKVLAEKDRLKVLEFTEKLKTTDEEFQSLKSSHDSSKKSLEDKSLEFKKLSEELAVQLDIYSKKTEALLQAKTSELIDISSSKISAILSRISHCQQHTAKVKEALLSKTCQVSELEAQLRQLTEEQNILNSSFQHAAHQLEEKESQIQSMKADIEGLVTEKEALQKEGGNQQQAASEKESCITQLKKELSENINAVTMMKEELKEKKAEISSLSKQLADLNAQLQNSISLAEKEAAISSLSKRHDEAQQELLDQVRDLSLKVETLSKEKTSALEQADHLSIKFSEWKKKAQSRFTQYQNTSKELQVQLELKTKETSEKEEQLTLLKEDLDQQKKRFEYLKSEMEDKKSEMEKRDFNLETELKTQTVRIVELEEHVAQKTIEIESLNEVLKNYHQQKDSEQKEMIQKLQHIQELGEEKDNRVKEAEEKVLRLEEQASSMKSELESVKKELEHVNSIVKGKEEELKALEDRLELEGAAKLAELKKKAEQKIAAIKKQLLSQMEEKEQQYRKDKESHLSELTTKLQERDREIHILEEKLKSAESSPQSETSVVPRLSENVAVCTEQEEADSQGCVHNACEEKLGVLQRNLIEKEMLVQRLEQEKEEIISSHSEIQCRYQELLIKIEQAEAKQHEDRVMINQLQEELEGKNKKHSLVSSQHLEAEGDKNNAGAKQNLENVVDNVQKTLQGEDLTCQILEQKMKELDSCLLKEREGHRIEIEELTSKLESLQALQQMNGKSKPTEVLEEGAEGKSTSHVVQPSSLSNMEADHNDLEFKLAGAEQEKRKLSQEVVKLQKDIRMLRKEHQQELDIIKKEYEKEMEEKIKQEQEDLELKHNSTLKQLMREFHTQLAQKEQELEMTIKETIDKAQEVEAELLESHQEETNQLYKKIAEKEDDLKRTAKRYEEILDAREEEMTAKVTDLQTQFEDLQKKYQQRLEQEETPGSDKVTIMELQTQLAQKTTLISDSKLKEQEFREQIHNLEDRLKKYEKNVYATTVGTPYRGGNLYHTDVSLFGEPTEFEYLRKVLFEYMMGRETKTMAKVITTVLKFPDDQTQKILEREDARLMYTSPRSGIF
>37293_0:003e6b_{"pub_og_id":"2529099at33208","og_name":"golgin_A4_","level_taxid":33208,"organism_taxid":"37293_0","organism_name":"Aotus_nancymaae","pub_gene_id":"GOLGA4","description":"golgin_subfamily_A_member_4_isoform_X1"}
MFKKLKQKISEEQQQLQQALAPTQASSNSSTPTRTRSRTSSFTEQLDEGTPNRELLAGMIAEPAFLSEYTIFALDSSKHPKTQSDSVNASTHATKSPDSVNGSEPTIPQSGDTQSFAQKLQLRVPSMESLFRSPIKESLFRSSSKESLVRTSSRESLNRLDLDCSTATFDPPSDMESEAEDLVGNSDSLNKEQLIQRLRRMERSLSSYRGKYSELITAYQMLQREKKKLQGILSQSQDKSLRRIAELREELQMDQQAKKHLQEEFDASLEEKDQYISVLQTQVSLLKQRLRNGPMNVDVLKPLPQLEPQAEVFSKEENPESDVEPVVEDGTSAKTLETLQQRVKRQENLLKRCKETIQSHKEQCTLLTSEKEALQEQLDERLQELEKIKDLHMAEKTKLITQLRDAKNLIEQLEQDKGMVIAETKRQMHETLEMKEEEIAQLRSHIKQMTTQGEELREQKEKSERAAFEELEKALSTAQKTEEARRKLKAEMDEQIKTIEKTSEEERISLQQELTRAKQEVVDVMKKSSEEQIAKLQKLHEKELARKEQELTKKLQIREREFQEQMKVALEKSQSEYLKISQEKEQQESLALEELELQKKAILTESENKLRELQQEAETYRTRILELESSLEKSLQENKNQSKDLAVHLEAEQNKHNKEITIIVEKHKTELESLKHQQDGLWNEKLQVLKQQYQTEMEKLREKCEQEKETLLKDKEILFQAHIEEMNEKTLEKLDVKQTELESLSSELSEVLKALHKLEEEHSILKDQTDKMKQELEAKMDEQKNHHQQQVQSIIKEHEVSMQRTEKALKDQINQLELLLKEKDEHLKEHLAHVENLEADIKRTEGELQQASAKLDGFQSYQSTTHEQTKAYEKQLAQLQQKLLDMEAERILLTKQVAEVETQKKDVCTELDAHKIQVQDLMQQLEKQNSEMEQKVKALTQVYESKLEDSSREQEQTKQILMEKENMILQMTEGQKTEIEILTQKLSAKEDSIHILNEEYETKFKNQEKKMEKMKQKAKEMQETLKKKLLDQEAKLKKELENTVLELSQKEKQFNAKMLEMAQANSAGISDAVSRLETNQREQIESLNEAHRRELNDVVSIWEKKLNQQAEELQEIHEIQLQEKKQEVAELKQKILLIGCEKEEMNKEITWLKEERVKQDTTLNELQEQLKQTSAHVNSLAQDETKLKAHLEKLEVDLNNSLKENTFLQEQLAELKMLAEEDKRKVSELTSKLKTTDEEFQSLKSLHERSNKSLEDKSLQFKKLSEELAIQLDICCKRTEALLEAKTNELINISSSKTNAILSRISHCQHHTTKVKEALLIKTCTVSELEAKLRQLTEEQNTLNTSFQQATHQLEEKENQIKSMKADIESLVTEKEALQKEGGNQQQAASEKESCITQLKKELSENINAVTMMKEELKEKTSEISSLSKQLTDLNVQLQNSISLSEKEAAISSLNKQYDEEKHELLDQVQDLSLKVDTLSKEKISALEQVDHWSNKFSEWKKKSQSRFTQYQNTIKELQIQLELKSKEAHEKDEQINLLKEDLDQQNKRFDCLKGEMEDKKSKMEKKSNLETELKTQTARIVELEDHITQKTTEIESLNEVLKNYSQQKDIENKELVQKLEHFQELGEEKDNRVKEAEEKVLMLEKQVDSLKAEVETKKKELEHVNLSVKSKEEELKALEDRLESESAAKLAELKKKAEQKIAAIKKQLLSQMEEKEEQYKKATESHLSELNAKLQEREREVHILEEKLKSVKSSQSETLIVPRSAKNVAACTERERADSQDCVQKMYEEEISALQRNLAEKEKLLQRVEQEKEETLSSHSEMQCKYQELLIKLEHGEAKQHEDQVTIDHLQEELEEKNKKYSLMVPQHVEEGGGKNNTEAKQNLENVVDDVQKTLQEKELTCQILEQKIKELDSCLVRQKEVHRVEMEELTSKYEKLQALQQQMDGKNKPTELLEENTEEKSKSHLVQSKLLSNMEGQHNDLEFKLAGAEREKQKLGKEIVRLQKDLRMLRKEHQQELEILKKEYEQEREEKIKQEQEDLELKHNSTLKQLMREFNTQLAQKEQELEMTIKETINKAQEVEAELLESHQEETNQLLKKIAEKDDDLKRTAKKYEEILDAREEEMTAKVMDLQAQLEELQKKYQQKLEQEESPGNDNETIMELQTQLAQKTTLISDWKLKEQEFREQIHNLEDHLKKYEKNVYATTVGTPYKGGNLYHTDVSLFGEPTEFEYLRKVLFEYMMGRETKTMAKVITTVLKFPDDQTQKILEREDARLMFTSPRSGIF
>7955_0:003667_{"pub_og_id":"2529099at33208","og_name":"golgin_A4_","level_taxid":33208,"organism_taxid":"7955_0","organism_name":"Danio_rerio","pub_gene_id":"golga4","description":"golga4"}
MFKKLKQKVIDEQSPQRSSAQPQVSSGERRPQPPLLHQDAPSSPNDRELLAGMIAEPAFLSEYTIFALDHSKRPKAAQVPSASVKAAGSSPRGSVNGDGVASPQREESQSLAQKLQQKVSSVESLLRGSGRSEGLFRSGSRDSLIRSSSRESLTQTGENEAPAYDPPSDIESEAEDSPGSVESLSREQLLHRLHRVERSLGNYRGKYSELVTAYRTAQRDKEKTQAILSQSQDKALRRIGELREELQMDQQAKKHLQEEFDAALEEKDQMITVLHTQVSLLKKRLQASGGVLSSELQVSPATDTVDANSDVQSPSKDDNSTLNTEGSVDSGSAVDVESLQKRVTRQESLLQRCKEMIRSSKERSAQLSSESEVLQQQLQERLQELEKMKELHTTEKTKLITQLGDAKNLIEQLEQDKGMVIAETKRQMHETLEMKEEEIAQLRSRLQQSITQKDELQEQKEKSEKAAFEELERALGVAQRAEEARRQLQLSMEEQVKQVETASEEERRSLQQELTRVKQEVVTIMKKSSEDRITEMERLHSEAIARKEQEMSAQIKLAVEQCREELLQSAQEREQQASLALEEAELQKAAVQSEGENKAKELQLELESARTRIQELESCLGSPEKLDELGTQIEEQRKIHEAEIATLGETHKQELESKVSEQITALRQEHDVAMEELIHKHKAEIESILKDKEEQFHSHVEDMNKKILDKLSDKQTELETVSAELSELLNSKQQLEDRLSSVEATSETLRQEFEERIKKEQAKHQAEIEAANKNEQSFAGVEKMLKEEINHLKIALEEKEKVLEEHVLREKSLLEDGSAQLEELWLRAQLNKEALEESRSQVSTLTDELQQARDQVKNLEETLEAVRNDCKEKEVCLEEKTNELQELVQKIEHIKKDLSEKENLHAATCKTLQEEQNRLRKQLDDQKSSQEKKLENIRKDMDCKLKSQENKLEKFKQKAKEAQDKMKKKLQDQEESAKVELSKKIQELELKDQQLKEKILEMAQTSSEGLSTAMSDLEANHKEHLDKLQVNHKQELEDLVRHWQEKLNQNEEEMQEKHSQTLQDKAQELEEISRLLSSSKEENEQIIKDIQNLREELAMRETTVQKLQTELREAASKLETLSEGEGMLKRQVETMEKNLNQALNERNLLQDELRKVEETSKEKLQAISEELVNTQQKISLLETSKCKEGEHLQRTLAEKTAELQNKEKEFQAQLCSLTMEFKQCCQEAQAKIDGFSVELCKKVDERVGALQLRVIDHQNKVAYLRNIIKTKDNRISTLEKELQHTLDVNHNLKSSLDEITLQFGESSETLKALQTERESLQTDAESRFQVLSEKDLHIKQLCEEKQNVSENLKANILQISDLESAINDLKTQLASSITEKEEAISLLNQQHSKDKERVTSQMGETVEKLEKEKTLLQEQVDSLRNKFSELKKKFSQSHSTVKSLQDKLADMERQIAEKDGQLQTLTASVDNHSISKSEMDQALSEKDQRVHALTSELESCSKKVCDLEEQLQLRVKERDQLAADLQQHHNIRESEKTELMKQVQEAQDQSSQNGALMQKTEESLQSLRKDIESAKQELESQRKDFEREKAEILKEKKEAVKAAQVKASSETGVKVAELKKKAEQKIGMIRKQLTSQIEEKEQVIKDLHVQLETIKQSQIEKEEHIKSLEKTMQETTAKLNEDHAKHLQELQEKEKDERLTSLQNLQEMYEEKLACLHKDISAKEEHSAAAARETSSRLVDLETKLSESNEQIANYQNEVSRLKEDLIEQTSRVQELQQTCSDLREQIKQKQIDEVEREQVCEVQINSNRLGMEPAMLVAKENMDTVGNQDDWLSQKNLLVKEYEEKLLDLQQRLEDKENELKAQQSSPQRNGESDGECLINNTNTSENDLQRKLVEAENEKQKIHKDYSRLQKDLRSLRKEHEKELEFLKKEMAEENEKKLKLEMEDMEMKHNSALKQLMREFNTQMALKEKELEGSVKETIEKAQCVETELIESHRDEVSQLQKIISQKEEDLNRTVQRYEQVLQSREVEMGDRVWEVQKELEELQQRSLSGPQGLDELKVHLAEKTTMLSEAKLKEQEYHDRIHALEDKLRRVHKNAVVTHLGSTYKDMSHNSADPFSEPTEFEYLRKVMFEYMMGRETKTMAKVITSMLKFPADQAQKVLEREDSRVMPWLR
>9733_0:002fd6_{"pub_og_id":"2529099at33208","og_name":"golgin_A4_","level_taxid":33208,"organism_taxid":"9733_0","organism_name":"Orcinus_orca","pub_gene_id":"GOLGA4","description":"golgin_subfamily_A_member_4_isoform_X1"}
MFKKLKQKISEEQQQFQQALASTLASSNSSTPTRTRSRTSSFTEQLDEGTPNRELLAGMIAEPAFLSEYTIFALDSSKQPKTQTDGVNASIQAMKSPDSVNGSEPTTPQSGDMQSFAQKLQLRVPSVESLFRSPMKESLFRSSSKESLVRTSSRESLNRLDLDSSAATFDPPSDMESETEDSLGNLDSLSKEHLIQWLRRMERRLNGYKGKCSELVTAYQTLQREKKKLQGILSQSQDKALRRIGELREELQMDQQAKKHLQEEFDASLEEKDQYISVLQTQVSLLKQRLRNGPMNADLPKPLSQMEPEAEGVTKENTDGDVEPVVGDGASAKTLEILQQRVKRQENLLQRCKETIRSHKEQCMLLTSEKEALQEQLDERLQELEKMKELHMAEKTKLITQLRDAKNLIEQLEQDKGMVIAETKRQMHETLEIKEEEIAQLRSHIKQMTSQGEELREQKEKSERAAFEELEKALSTAQKTEEARRKMKAEMEEQIKAIEKTSEEERNRLQQELGHVKQEVIHVMKKSSEQIAKLQKLHEEELASKEQELTKKFQTQEREFQEQMKVALEKSQSEYLKITQEKEEQESLALEELELQKKAILTESENKLWDLQQEAETYRTRILELESSLEKRLQENKNQSEDLTVHLEAEKNKHNKEITVMVEKHKTELESLQHQQDNLWTEKLQVLKQQHQTEMEKLREKYEQEKVTLLNDREVLFQAHIEEMNEKTLEKLDVKQTELESLSSELSEVLKARDKLEEELSVLKDQADRVKRELEAKLDEQKSHHQQQVDSIIKEQEMSIQRTEKALKDEINQLGLLLKGKDKHLKEHQAHVENLEADVKRSEGELQQASAKLELFQSLQSTLHEQVETYEEQLAQLQQKLLDLETERILLTKQLAEVVTQKKDVCAELDAHKIKVQDLMQQVEKQNSEMEEKVKSLTQHYESQLKDNIEQEQTKQLLMEKENVILQMREGQSKEIEILKQKLSAKEDSIRVLQEEYETKFKSQEKKIEKIKQKAKEMQETLKKKLLDQEAKLKKELENTALELSQKEKQFNAKILEMAQANSAGINDAVSRLETNQKEQIESLTEVHRRELNDVIAVWEQKLNQRAEELQEKHEIQLQEKEQEVAELKQKILIFGCEKEEMNKEMAWLKEEGAKQDTVLKELQEQLNQKAAHMVSASQNEAKLKAELEKLEVDLNHSQKENTFLQEHVVELKMLAEKDKLKVSELTEKLKTTDEEFQSLKSSHDRNKKSLEDKSLEFKKLSEELAVQLDIYSKKAEALLQAKTSELINIGSSKINAVLSRVSHCQHHTTKVKEALLSKTCKVSELEAQLRQLTAEQYTLNSSLQHAAHQLEEKESQIKSMKADIEGLVTEKEALQKEGGNQQQAASEKESCITQLKKELSENINAVTSMKEELKEKKAEISSLSKQLTDMSAQLQNSISLTENEAAISSLSKQHDEAQQELLDQVRDLSLKVETLSKEKTSALEQANKFSEWKKKAQSRFTQYQNTSKELQMQLELKTKETSEKDEQITLLKEDLDQQKKRFEYLKGEVEDKKSKMEKKERNLQTELKTQTARILELEEHVTQKTIEIGSLNEVLKNYNQQKDIERKEMIQKLQHIQELGEEKDNRVKEAEEKVLSLEKQASSMKSELESTKKELEHMNSIVKSKEEELKALEDRLELESAAKLGELKKKAEQKIAAIKKQLLSQMEEKEQQYRRDRESHLSELNTKLQEREKEIHVLEEKLKSVGSSPQSETSVAPRSAENEATCTEQEEAESQDCVQKACEEKIRVLQRNLIEKEKLLQRLEQEKEGTISSHSEMQCKYQELLIKIEQAEAKQHEDQVMIKHLQEELEEKTKYSLLVSHRVEEEGGKNNIGAKQNLENVVDGVQKALQEKDLICQILEQKIKELDSCLLREREGHRVEIEALTSKLERLQALQQQMDGKSKPMEESAEEKSKSHVVQPSLLSNTEAEHNDLEFKLAGTEQEKQKLSQEVVKLQKDLRMLRKEHQQELDIIKKEYEQEMEEKIKQEQEDLELKHNSTLKQLVREFHTQLAQKEQELELTIKETIDKAQEVEAELLESHQEETNQLYKKIVEKEDDLKRTAKRYEEILDAREEEMTAKVIDLQTQLEELQKKYQQRLEQEENPGNDKVTIMELQTQLAQKTTLISDSKLKEQEFREQIHNLEDRLKEYEKNVYAATVGTPYKGRNVYHTDVSLFGEPTFFFFFRKVLFEYMMGLFFFF
>9913_0:00414c_{"pub_og_id":"2529099at33208","og_name":"golgin_A4_","level_taxid":33208,"organism_taxid":"9913_0","organism_name":"Bos_taurus","pub_gene_id":"GOLGA4","description":"golgin_subfamily_A_member_4_isoform_X1"}
MFKKLKQKISEEQQQLQQALASPQPFSYITRRRKWHPTPVFLPGESHGRRSLASSSSSTPTRTRSRTSSFTESLDEGTPNRELLAGMIAEPAFLSEYTIFALDSSKQPKTQTESVNASFQATKSPDSVNGSEPTTPQSSDTQSFAQKLQLRVPSVESLFRSPVKESLVRSSSKESLVRTSSRESLNRFDLDSSAAFFDPPSDMESETEDSLGNLDSLSKEQLIQWLRRTERRLNGYKGKCCELVTAYQTLHREKKKLQGILSQSQDKALRRIGELREELQMDQQAKKHLQEEFDASLEEKDQYISVLQTQVSLLKQRLRNGPVNADLPKPLPQMEPEAEGVTKENTDSDVEPVVGDGASAKAVEALQQRVKRQENLLQRCKETIRSHKEQCAQLTSEKEALQEQLDERLQELEKMKELHMAEKTKLITQLRDAKNLIEQLEQDKGMVIAETKRQMHETLEMKEEEIAQLRSRIKQMTTQGEELREQKEKSERAAFEELEKALSTAQKTEEARRKMKAEMDEQIKAIEKASEEERVRLQQELSCVKQEVVDVTKKSSEQIAKLQKLHEKELASKEQELTKKLQTQETEFQEQMRIALEKSQSEYLKITQEKDQQESLALEELELQKKAILTESENKLRDLKQEAETYRTRILELESSLEKSLQENKNQSEDLTSHLEAEKNKHNKEITIMVEKHKTELESLQHQQDNIWTEKLQVLKQQHQTEMEELREKYEQEKETLVKDRETLFQAHIEEMNEKTLEKLDVKQTELESLSSELSEVLKTRDKLEEELSVLKDQADRVKQELEAKLDEQKNHHQQQVDNIIKEQEISIQRTEKALKDEINQLGLLLKEKDRHLKEHQARVESLEADIKRSEGELQQASTKLELFQSLQNTTHEQAKVHEEQLAQLQQQLLDLETERILLTKQVAEVEAQKKDVCAELDAHKIQVQDLLQKLEKQNREMEEKVKSLTQLSESQLKDNNTEQEQRKQLLMEKENVILQMREAQSKETEILKQKLSAKEDSIRVLQEEYEAKFKNQEKKMEKIKQKAKEMQEILKKKLLDQEAKLKKELENTALELSQKEKQFNAKILEMAQANSAGINDAVSRLETNQKEQIESLTEAHRRELDDFIAVWERKLSQQAEELQEKHDIQLQEKEQEVAELKQKMLLFGCEKEEMNKEMAWLKEEGARQDTALKELQGQLKQNAALMDSLTQNEAKLKAELEKLEVDLNGSLKENIFLQEQVAELKVLAEKDRLKVLEFTEKLKTTDEEFQSLKSSHDSSKKSLEDKSLEFKKLSEELAVQLDIYSKKTEALLQAKTSELIDISSSKISAILSRISHCQQHTAKVKEALLSKTCQVSELEAQLRQLTEEQNILNSSFQHAAHQLEEKESQIQSMKADIEGLVTEKEALQKEGGNQQQAASEKESCITQLKKELSENINAVTMMKEELKEKKAEISSLSKQLADLNAQLQNSISLAEKEAAISSLSKRHDEAQQELLDQVRDLSLKVETLSKEKTSALEQADHLSIKFSEWKKKAQSRFTQYQNTSKELQVQLELKTKETSEKEEQLTLLKEDLDQQKKRFEYLKSEMEDKKSEMEKRDFNLETELKTQTVRIVELEEHVAQKTIEIESLNEVLKNYHQQKDSEQKEMIQKLQHIQELGEEKDNRVKEAEEKVLRLEEQASSMKSELESVKKELEHVNSIVKGKEEELKALEDRLELEGAAKLAELKKKAEQKIAAIKKQLLSQMEEKEQQYRKDKESHLSELTTKLQERDREIHILEEKLKSAESSPQSETSVVPRLSENVAVCTEQEEADSQGCVHNACEEKLGVLQRNLIEKEMLVQRLEQEKEEIISSHSEIQCRYQELLIKIEQAEAKQHEDRVMINQLQEELEGKNKKHSLVSSQHLEAEGDKNNAGAKQNLENVVDNVQKTLQGEDLTCQILEQKMKELDSCLLKEREGHRIEIEELTSKLESLQALQQMNGKSKPTEVLEEGAEGKSTSHVVQPSSLSNMEADHNDLEFKLAGAEQEKRKLSQEVVKLQKDIRMLRKEHQQELDIIKKEYEKEMEEKIKQEQEDLELKHNSTLKQLMREFHTQLAQKEQELEMTIKETIDKAQEVEAELLESHQEETNQLYKKIAEKEDDLKRTAKRYEEILDAREEEMTAKVTDLQTQFEDLQKKYQQRLEQEETPGSDKVTIMELQTQLAQKTTLISDSKLKEQEFREQIHNLEDRLKKYEKNVYATTVGTPYRGGNLYHTDVSLFGEPTEFEYLRKVLFEYMMGRETKTMAKVITTVLKFPDDQTQKILEREDARLMYTSPRSGIF
>30066_0:001769_{"pub_og_id":"2529099at33208","og_name":"golgin_A4_","level_taxid":33208,"organism_taxid":"30066_0","organism_name":"Anopheles_merus","pub_gene_id":"121594445","description":"golgin_subfamily_A_member_4"}
MFKKLKDKIAEEVKQSPQRFEQISKGLQAAVSSASSTTSEVSGSENFFSITEDDTPQNSPQRGTAATSTSTPVQPNSSNVANASSASSSILSSTSLNNGISPSTPLTSPGSAGSANQQQQTRTRRLSNSSMASDVSFRLPVYDSPAIYHLETDVDISASETESVSGSANANQLDLVSKDKLFQAYKKALDRYQKYRERYTELARRYRELEKDNNKARAVLVETQDKALRRMSELREQCVLEQQAKAHLDSALRMEIDELQCVVKTLRSKLEMVGENGNVSGGGGEKDLISLAGEDGANGNTDGHVPVRDTGPLEDRIKALESKLNDELRQKAVLSLEVSELKKREEEHTITIAENKMAIHSELEAKEAEVRKLKEQLASLEKNMKQTLLEKDGLGKELSEVRKVAGKVRELESTLGTCNEQKNKLESKFIDFERTIMELEKDKQQLKATNLTLDYEKGELQKKSSEMDARLVGMEKEKADLLVQVQELQKTAQSLDRKAEIETLQQELDEAKKSVEESAQKVAAVEQQLNEKEQQLSEARTTRESLEKQVKQTEARLAEREKEIERLQNQQTEQHSKDREESVKKLQQAEEELAAFRKSQSLDQEKLLELTKALDAANELHDRDRKSSEASLKELLERNNQITEQLEQLQEKLDKTSGKQKKIQEEKNGLRAANDDLAKELKQVRQEMKQLAAQKQTLTEEVRNLKIINENSESEALRSLQESMRASMAAAETKLLETTRDLNHVLELKSDENRRLGEERDELVEKLEGAHKEKADLETEGTSLRAKIETVRGEKRDLEKTLEREIREKTELKAQVENILQEIGRLEEQLKDIKEAHSKLQEEKQTLEEKIERLQREHCEARVKLEKDTVGKLAAKVKDHETKLQQVECENSQLAEKNCLLEESSRRTAEELKRLTAALRAAEEGAREGQEKCGKLEEQLSQCTGDHARLYNEKELLDHQHRSLQDAMEAREKEKLCVLDTNKCLEEELAKVRSENDYLKGKHHELKALLESDKRRLMDQNDALQRQMEELAKEKQSLGRNATDLEKRLASYEEVKIENEYLNTFNKQLQGELQEAKGRAAAKETELTTVRTKQSQTESMLEERDKEITKLINEFVAKEKKQEADHKQRLEELEQRLRAELDGVAERVRSECDETLAKEKQTLRDEQTALEGRLEEMRKEKQKLRDEQTALEERLEEMSKEKQTLEQKLEELSRKEDAEKELRLENANFARDLDELKNELNAAIVEKLSQVKEHEQAQQELRAQKDRLETDNEQLRTRLAAFTAETEQNVRRFEAEIEQLKTASSSAANAPHDGTDGAGPGATAELQQSYEELRNKKEELENKLKKIMHEVQDVSNRNLFLEQKCENYLILEQSNERLKLANDKLSRQLDETLVSMHHNEGIAANTEFEYLRNILFQYLSGSVTGNNSTLVKVIAAVLKFSPQQTQVVIEKEAHRRSLMGQINNLL
>40151_0:003439_{"pub_og_id":"2529099at33208","og_name":"golgin_A4_","level_taxid":33208,"organism_taxid":"40151_0","organism_name":"Monodon_monoceros","pub_gene_id":"GOLGA4","description":"golgin_subfamily_A_member_4_isoform_X3"}
MFKKLKQKISEEQQQFQQALTSTLASSNSSTPTRTRSRTSSFTEQLDEGTPNRELLAGMIAEPAFLSEYTIFALDSSKQPKTQTDGVNASIQGMKSPDSVNGSEPTTPQSGDVQSFAQKLQLRVPSVESLFRSPMKESLFRSSSKESLVQTSSRESLNRLDLDSSAATFDPPSDMESETEDSLGNLDSLSKEHLIQWLRRMERRLNGYKGKCSELVIAYQTLQREKKKLQGILSQSQDKALRRIGELREELQMDQQAKKHLQEEFDASLEEKDQYISVLQTQVSLLKQRLRNGPMNADLPKPLSQMEPEAEGVTKENTDGDVEPVVGDGASAKTLEILQQRVKRQENLLQRCKETIRSHKEQCMLLTSEKEALQEQLDERLQELEKMKELHMAEKTKLITQLRDAKNLIEQLEQDKGMVIAETKRQMHETLEIKEEEIAQLRSRIKQMTSQGEELREQKEKSERAAFEELEKALSTAQKTEEARRKMKAEMEEQIKAIEKTSEEERNRLQQELGHVKQEVVHVMKKSSEQIAKLQKLHEEELASKEQELTKKFQTQEREFQEQMKVALEKSQSEYLKITQEKEEQESLALEELELQKKAILTESENKLWDLQQEAETYRTRILELESSLEKRLQENKNQSEDLTIHLEAEKNKHNKEITVMVEKHKTELESLQHQQDNLWTEKLQVLKQQHQTEMEKLREKCEQEKVTLLNDREVLFQAHIEEMNEKTLEKLDVKQTELESLSSELSEVLKARDKLEEELSVLKDQADRVKRELEAKLDEQKSHHQQQVDSIIKEQEMSIQRTEKALKDEINQLGLLLKEKDKHLKEHQAHVENLEADVKRSEGELQQASAKLELFQSLQSTMHEQVETYEEQLAQLQQKLLDSETERILLTKQVAEVVTQKKDVCAELDAHKIKVQDLMQQLEKQNSEMEEKVKSLTQRYESQLKDNIEQEQTKQLLMEKENVILQMREGQSKEIEILKQKLSAKEDSIHVLQEEYENKFKSQEKKIEKIKQKAKEMQETLKKKLLDQEAKLKKELENTALELSQKEKQFNAKILEMAQANSAGISDAVSRLETNQKEQIESLTEVHRRELNDVIAVWEQKLNQRAEELQEKHEIQLQEKEQEVAELKQKILIFGCEKEEMNKEMAWLKEEGAKQDTVLKELQEQLNQKAAHMVSASQNEAKLKAELEKLEVDLNHSQKENTFLQEHVVELKMLAEKDKLKVSELTEKLKTTDEEFQSLKSSHDRNKKSLEDKSLEFKKLSEELAVQLDIYSKKAEALLQAKTSELINISSSKINAVLSRVSHCQHHTTKVKEALLSKTCKVSELEAQLRQLIAEQYTLNSSLQHAAHQLEEKESQIKSMKADIEGLVTEKEALQKEGGNQQQAASEKESCITQLKKELSENINAVTSMKEELKEKKAEISSLNKQLTDMSAQLQNSISLTENKAAISSLSKQHDEAQQELLDQVRDLSLKVETLSKEKTSALEQANKFSEWKKKAQSRFTQYQNTSKELQMQLELKTKETSEKDEQITLLKEDLDQQKKRFEYLKGEVEDKKSKMEKKERNLQTELKTQTARIVELEEHVTQKAIEIESLNEVLKNYNQQKDIERKEMIQKLQHIQELGEEKDNRVKEAEGKVLSLEKQASSMKSELESTKKELEHVNSIVKSKEEELKALEDRLELESAAKLGELKKKAEQKIAAIKKQLLSQMEEKEQQYRRDRESHLSELNTKLQEREKEIHVLEEKLRSVGSSPQSETSVAPRSAENEAACTEQEEAESQGCVQKACEEKIRVLQRNLIEKEKLLQRLEQEKEGTISSHSEMQCEYQELLIKIEQAEAKQHEDQVMIKHLQEELEEKTKYSLLVSHHVEEEGGKNNIGAKQNLENVVDGVQKALQEKDLTCQILEQKIKELDSCLLREREGHRVEIEALTSKLERLQALQQQMDGKSKPMEVLEESAEEKSKSHVVQPSLLSNTEAEHNDLEFKLAGTEQEKQKLSQEVVKLQKDLRMLRKEHQQELDIIKKEYEQEMEEKIKQEQEDLELKHNSTLKQLVREFHTQLALKEQELEMTIKDTIDKAQEVEAELLESHQEETNRLYKKIVEKEDDLKRTAKRYEEILDAREEEMTAKVIDLQTQLEELQKKYQQRLEQEENPGNDKVTIMELQTQLAQKTTLISDSKLKEQEFREQIHNLEDRLKEYEKNVYAATVGTPYKGRSLYHTDVSLFGEPTEFEYLRKVLFEYMMGRETKTMAKVITTVLKFPDDQTQKILEREDARLMYTSPRSGIF
>62324_0:0030af_{"pub_og_id":"2529099at33208","og_name":"golgin_A4_","level_taxid":33208,"organism_taxid":"62324_0","organism_name":"Anopheles_funestus","pub_gene_id":"AFUN006368","description":"GRIP_domain-containing_protein"}
MFRKLKDKIAEEVKQSPQRFEQISKGLQAAVSSASSTTSEVSGSENFFSITEDDTPQNSPQKGNSSTPVQPNSNLANTSGSSSVPSNTSLNNGVSPSTTVTSPSSVTGNSSAGSTTQQQQRTRRLSNSSMASDVSFRLPVYDSPAIYHLETDVDISASETESVSGSANANQLDLVSKDKLFQAYKKALDRYQKYRERYTELARRYRELEKDNTKARAVLVETQDKALRRMSELREQCVLEQQAKAHLDSALRMEIDELQCVVKTLRSKLELVGENGNISGGEKDLISLSGEDGANGNDGQMSVRDTGPLEDRIKALESKLNDELRQKAVLSLEVSELKKREEEHTITIAENKMAIHSELEAKEAEVRKLKEQLASLEKNMKQTLLEKDGLGKELSEVRKVAGKVKELESTLSTCNDQKNKLESKFIDFERTIMELEKDKQQLKATNLTLDYEKGELQKKGTEFEAKLSTLEKEKDGLLVQVQELQKTAQSLDRKAEIDQLMQELEEAKKREIESTVKAAAVEKRLNEKENELTEAQSSQESLERKVKHTEERLAEREKEIERLQTQQTEQNSKEREESVKKLQKAEEELSAFRKTQSIDQEKLLELTKALDAAKELHDRDRKSNETSLKELVERNNELAEQLEQLQEKLEKMNTKQKKLAEEKNGLRATNDDMSKELKQVRQELKQLTSQKQTLTEEVRNLKIINENSESEALRSLQESMRASMAAADTKLLETTRDLNHVLELKSDENRRLGDERDELVEKLETVHKEKADLETEGTNLRSKIETIRGEKRDLEKTLEREIREKTELKAQVENILQEIGRLEEQLKDIKEAHSKLQEEKQTLEEKIERLQREHCEARVKLEKDTLGKLQSKVKDHETKLQQVECENSQLAEKNCLLEESSRRTGEELKKLTAALREAEGRAQEEKEKSGRLEEQLSQCTGDHARLFNEKELLDHQHRSLQDALEAREKEKLCVLDTNKCLEEELTKVRSENDYLKGKHNELKALLESDKRRLMDQNDALQRQMEELAKEKQSLGRNATDLEKRLASYEEVKIENEYLNTFNKQLQGELQEAKGRTAAKESELATVRTKQSQTETMLEERDQEITKLINEFVAKEKKQEADQQQRLQELEQRHRTELDAATERTREECGKSFADERKTLKDEQTAIEQQLQDARKEKDTLAQKLEEWRQKGDVEKELRLENANFARDLDELKNELNAAIVEKLGQVKEHEQTQQVLLGEKERLAADNEQLRTRLAEFTTETEQNVRRFEAEIEQLKRDASSSSAGTTAVEVTDSTNAVVSAELQQSYDELRNKKEELENKLKKIMHEVQDVSNRNLFLEQKCENYLILEQSNERLKLANDKLSRQLDETLVSMHHNEGIAANTEFEYLRNILFQYLSGSVTGNNSTLVKVIAAVLKFSPQQTQVVIEKEAHRRSLMGQINNLL
>93162_0:001b2c_{"pub_og_id":"2529099at33208","og_name":"golgin_A4_","level_taxid":33208,"organism_taxid":"93162_0","organism_name":"Marmota_flaviventris","pub_gene_id":"Golga4","description":"golgin_subfamily_A_member_4_isoform_X1"}
MFKKLKQKISEEQQQLQQALAPVQASSNLSPTRTKSRTSSFTEQLDEGTPNRENASIHVTKSPESVNGSEPTTPQSGDIPTFAQKLQLRVPSVESLFRSPIKESIFRSSSKESLVRTSSRESLNRLDLDYSSAIFDPPSDMESEAEDSLGNSDSLNKEQLIQRLRRMERSLGSYRGKYSELVTAYQTLQREKKKLQGILSQSQDKALRRIGELREELQMDQQAKKHLQEEFDASLEEKDQYISVLQTQVSLLKQRLRNGPMNIDVSKPLPQVEPQAEVLTKEENTESDIEPVVGDEASAKTLEMLQQRVKRQENLLQRCKETIQSHKEQCTLLTSEKEALQEQLDERLQELEKMKELHMAEKTKLITQLRDAKNLIEQLEQDKGMVIAETKRQMHETLELKEEEIAQLRSRIKQMTTQGEELREQKEKSERAAFEELEKALSTAQKTEEARRKMKAEMDEQIKAIEKTSEEERISLQQELSRVKQEVVDIMKKSNEEQIAKLQKQHENELASKQQELMKKFETREKELQEQMKVALEKSQSEYLKITQEKEQQESLALEELELQKKAILIDSENKLRDLQQEAETYKTRILELESSLEKSLQENKNQSEDLAVHWEAEKNKHNKEITVLVEKHKTELESLQHQQDNLWSERLQVLKQQHQTEMEKLRETYEQEKETLLKDKEILFQAHIEEMNEKTLEKLDVKQTELESLSSELSEVLKARHQLEEELSDLRDQADKMKQDLEAKLNEQKNHHQQQVDTMIKEQEMSIQRTEKALKDQINQLELLLKEKDKHLKEHQAHVENLEADIKRSEGELQEASAKLNLFQSHQSTTREQAKAYEEQLAQLQQKLLDLETEKILLTKKVAEVETQKKDVCTELDTQKTQVQDLMQQLEKQRSEMEEKIKSLTQLYESQLKDSNIEQEQTNQILMEKEHIILQMKEGQSKEIEILKQKLSAKEDSISILHEEYENKFKNQEKKMEKIKQKAKEMQETLKKKLSDQEAKLKKELENTVLELSQKEKQFNVKMLEMAQANSAGINDAVSRLETNQKEQIESLTEAHRRELSDVISSWEKKLNQQAEELQEKHEIQLQEKEQEIAELKQKVLIFGCEKEEMNKEITWLKEEGVKQDTTLNELQEQLKQKSVHMTSLSQNETKLKAQLEKLEVDLNLSLKENTVLQEQLVELKMLAEKENLKVSELTDKLKIMDEEFLSLKSLHENCKKSLEDKSVEFKTLSEELAFQLDDYSKKTEALLEAKTNELINISSSKINALLSRISLCQHHTTKVKEALLMKTCRVSELEAQLTQLTQEQNVLNSSFQQATHQLEEKENQIKSMKADIEGLVTEKEALQKEGGNQQQAASEKESCITQLKKELSENINAVTLMKEELTEKKSEISSLSKQLADLNTQLQNSISLTEKEAAISSLTEQYNKQQRELQDQVQDLSLKIDTLSKEKMSALEQVDHWSNKFSEWKKKAQSKLMQHQDTIKELKMQFELKTKETNEKDEEINLLKEDLDEQNKRYECLRGEMEDKMSKMEKKECNLETELKTQTARIVELEDHITQKTIEIESLREVLTNYNQQKDVEQKELVQQLQHFEELGEEKDNRIKEAEEKALRLEKQMSSMEAELEIKKQEIEHVNSCVKSKEDELKALEDRLELESAAKLAELKKKAEQKIAAIKKQLLSQMEEKEQQYKKGTESHLSELNTKLQEREREVHILEEKLKSMESPPQSETSVISSSAKNVAASAEQEETDSQGCVQKAYEEKLSVLQGNLTEKEKLLKRLEQEKEEAISSYSEMQCKYQELLLKLESAEAKQHEHQIVIDHLQEELEEKKKYPSIMSQHVEEEGGKNNVETKQNWENVADGVQKTLQEQELTCQTLEQKIKELDSCLVREKEAHRVEMEELTLKYEKLQALQQQMDGKNKPTEVLEDNTEEKSKSHVVQPQLLGNVEAVHNDLEFKLAGAEREKQKLGKEIVRLQKDLRMLRKEHQQELEILKKECEQEMEEKIKQEQEDLELKHNSTLKQLMREFNTQLAQKEQELEMTIKETINKAQEVEAELLESHREETNQLHKKIAEKDDDLKRTAKRYEEILDAREEEMTAKVMDLQTQLEELQKKYQQKLQQEENSGNDNVTIMALQTQLAQKTSLISDSKLKEQEFREQINNLEDRLKKYENNLYAATVGTPCKGSNLYHTDVSLLGEPTEFEYLRKVLFEYMMGRETKTMAKVITTVLKFPDDQTQKILEREDARLMSWLRSSS
>93504_0:001780_{"pub_og_id":"2529099at33208","og_name":"golgin_A4_","level_taxid":33208,"organism_taxid":"93504_0","organism_name":"Ostrinia_furnacalis","pub_gene_id":"LOC114354293","description":"golgin_subfamily_A_member_4-like"}
MFKKLKDKLAEEVKSSPQRIQQFAQAAQAAVTSASSSISDITNSDLFSIGDNENQSNQTLRPSTSTNQTNSFQEVSLMQPGQSSESMNFAMNHEDNQRQRRLSNSSFTSDISFRLPSYESPSMYHLQSDMEVSASEAEERGFSTGAVSLDRVTKEQLYAAYRRTQERYTKYRTQYADLARHYKLLERENAKARSVLVETQDKALRRISELREQCSLEQSAKAHLEKALRVDIEERNMKIEALNTKISLLQNIGDSHNQPATVQEPVVEANKKDQNDVQLINLSPDTEDIKPSNNEGMTTYDVGSVSNKIEKMEQLLNKYKESLKSSKEKNSQLTTELKKISTELENQIKENEKLKAIEPQLIEKQQQIQELTLTNEELHNKVNTYDFAKTKELSTLEMDLLKSKEEIEQLQGKIEIFSKREEEYAISLAENKLSIHKELESKEAEIKSLKDHLSAAKKELQSLNIIVNDYKTSIAALEEERSKLNNEVNESNLNKAKITEMESQILVLSQKCQSLEQTKVKSEEEIKCLQLQMKQETAEKLAMIDRNSYLENRNSLLIEENTKKSSQVSHLEKEIVSLKKENASSLDETAQKQLLDEIEFWKAKFNNLESEIQDERVELVKLQSEIEKLLRNHELVQSQNSELHDLLEEIKKENSVLRQNVSQNEKTITNWGSIAAKVKELQNSIKLISDETRSFKAVIADEIISEISKNVASLDAFSKNYEILKNNFDKLENDHNSLQKDAKSTTEKLSNCQEELNAVKDENEILTSKIQLNASEKLELQQELQNTVGKCNVAADELNSVKNDKQIMIQKLEEVESKCLQLQTAIDHDNNQCLEALEKLKVIQDEKQTLTKKLDKIEKENVILNTEVEKRKVRHRDDVLLINLLNSEKEELLQALEEKQGFVVDLDEMVTELKKENSSLQKQCENIANNVKDLELELNEVRKSHADMEQEKDRLSSVIEILEKKEQAKELINKDIQTEINIQTNTNSSSTNKDNDEIMSLLNNIDELNIKNSKYEEDITSLKEANTQLTNRNAEITEENLQKVNEITSKCNELQNDYDAIKEENRRLQSDVEGLQSYLAKISKENGVLNDKLRELIASSENTARTDYQASELLELQNEALADKEKIDDLTRENSLLLEENLELKDQLQSQNYAETKKSTNNNDTDTVTIEKYNSLLGTKHNLEEKLITLEQMNRSMNGNMQQIQGNNEKLKLTNEKLERRLDEALVSLRHLHSLQENTELEYLKNILYEYLTGSGTHSVTLAKVLAAVVKFDDKQTQQVLQKEKERQGILRQLGLL
>79684_0:000acd_{"pub_og_id":"2529099at33208","og_name":"golgin_A4_","level_taxid":33208,"organism_taxid":"79684_0","organism_name":"Microtus_ochrogaster","pub_gene_id":"Golga4","description":"golgin_subfamily_A_member_4_isoform_X1"}
MFKKLKQKISEEQQQLQQASAPAQASLSSSTPTRIRSRTSSFTDQLDDVTPSREILAGMVAEPAFLSEYTIFALDSSKQPKTQINSVNASAQATKPPDGVNRGEASPPQSGDTQTFAQKLQLRVPSVESLFRSPIKESLFWSSKESMVRTSSRESLNQLDLDCPAATFDPPSDMESEAEDTAGSSDGLNREQLLQRLRRMERSLSSYRGKYSELVTAYQTLQREKKKLQGILSQSQDKSLRRISELREELQMDQQAKRHLQEEFDACLEEKDQYISVLQTQVSLLKQRLQNGPVSVDVPPPPPPVELQAEVDTDKEKIEDVGEPVGGGASAKTLEMLQQRVKRQENLLQRCKETIRSHKEQCTLLVSEKEALQEQLEERLQELEKIKELHMAEKTKLITQLRDAKNLIEQLEQDKGMVLTETQRQMQETLGLKEEEIAQLRSRLKQMTTQGEELREQKEKSERAAFEELEKALSTAQKTEEAQRKLKAEMDEQIKAVERASEEERLRLQNELGRVRQEAVSMMKKTSEEQIAELQKLHAEELASKEQELARKLQTRERELHEQMKIALEKSRSEYLKLTQEKEQQESLALEELELQKKAILSESENKLQELGREAEAYRTRILELETSLEKSLQESKTQSECSAVHLEAEKNKHNKELTAMAEKHRTELECLQQQQTSLWTKRLQDLTQQQQAAVEELREKYEQEKDALLKEKESLFQAHIQDMNEKTLEKLDVKQTELESLSSELSEALKAREQLTEELSVLRCDTEKMKQALEAELEEQRRHHQREVDSISKEQEITVQRTEKALKDEVNQLGLLLKERDEHLREQQARIEDLEARLEKSAGELQQALAKLELLHSQQSTTHEQMGAYEEQLAQMQQKVLGLETEKNLLTQQVAEMETQKKHVCVELDTRRVQVQQLEDQKRELEERGRSLAELHESHLKDSNMEKEQTRQILLEKENVILQMREEQTKEIEVLKQKLSSKEESISILREEYETKFKNQEKRMEKIKQKAKEMQETKKKLLDQEAKLKKELENSVLELSEKERQFSAQILEMAQANSAGISDTVSRLEANQRQQIDSLTEAHQRKLDDITESWEKRLSQQAEELRDEHESQIEEKEQELAELKQKLLTVESEKEEVNKEVLGLKEAVTRQEAMLADLQEQFEQKATQVTSLSQNESQLKSQVEKLEVDLGRCLTEKVSLQEELTELKMLTEKGKLRVSELMGKVQAAEEELRSCRALQESSRKSLEDKSLTLKTLLGELASQLDSRCEKTKALLEAKTNELLNVSGDKTDTILSRLSRCQQHTAAVREALLMRRGRVSELEAQLTQLRDEQHTLKSSFQQATHQLEEKENQIKAMKADIEGLVTEKEALQKEGGQQQQAACEKESCITRLKKELSENINAVTLLRGELSEKTAEIGSLRKQLSEVRAQLENSVSLSDKAAAISSLSKQHEEQQTELQGQVQDLSLKVDALSKEKTAALEQVAHWSNKFSEWKKKAQPRFAQYQSTIKDLQTQLDVKAKEASEKDEQIHLLKEDLDQQNKRFECLKGEIEDRKSKMEKKECDLETELKVQTARVAELEDCITQRKKEIESLNEILRNYNQQKDTEQNELVQKLQHFEEMGEEKDNKVKEAEEKALRLEKQVSSLEAELGIVKKELEHMTCSVKSRDGELKALEDKLELESAAKVELKRKAEQKIAAIRKQLVSQMEEKKQQYEKDAESQLSELNAKLQDREQQIHILEEKLKNLESSPQSEMPVVSRSVQSVAASSEQDTVDSQGCTHKACQERISTLQRRLAEREKLLHRLEQGEGESLSGMELSMTLDHPRAKQLDHQISIGCLQEELEEKNINCSFIESQSVEETSKNNPGGKQGWASVVESVQKTLQEKELTCQTLEQKIKELEADLVRERDSHRLEMDKLALRYKKLQASQQEMDGEDKPVEILENNSEENSKSHLNKPKLGNNMDTQHNDLELKLAGAEREKQKLGREVARLQKDLRVLRKEHQQELDILKKECVQEAEEKLKQEQEDLELKHTSILKQLMREFNTQLAQKEQELERTIQETIHKAQEVEAELLETHQEETQQLHRKIAEKDEDLKRTARTYEEILDAREEEMTAKVNNLQTQLEELQKKYEHRLDQENSMEDNVTVMELQAQLAQKTTMISDSKLKEQELREQVHNLEDRLKRYEKPVCATTVGTPYKGGNLHHTDVSLFGEPTEFEYLRKVLFEYMMGRETKTMAKVITTVLKFPDDQAQKILEREDARLMFPSPRSGIF
>9880_0:001f98_{"pub_og_id":"2529099at33208","og_name":"golgin_A4_","level_taxid":33208,"organism_taxid":"9880_0","organism_name":"Odocoileus_virginianus_texanus","pub_gene_id":"GOLGA4","description":"GOLGA4"}
MFKKLKQKISEEQQQLQQALASSQASSSSSTPTRTRSRTSSFTESFDEGTPNRELLAGMIAEPAFLSEYTIFALDSSKQPKTQTESVNASFQATKSPDSVNGSEPTTPQSSDTQSFAQKLQLRVPSVESLFRSPVKESLVRSSSKESLVRTSSRESLNRFDLDSSAAFFDPPSDMESETEDSLGNLDSLSKDQLIQWLRRTERRLNGYKGKCCELVTAYQTLHREKKKLQGILSQSQDKALRRIGELREVSRE
>9880_0:002ab5_{"pub_og_id":"2529099at33208","og_name":"golgin_A4_","level_taxid":33208,"organism_taxid":"9880_0","organism_name":"Odocoileus_virginianus_texanus","pub_gene_id":"LOC110147500","description":"LOC110147500"}
MDQQAKKHLQEEFDASLEEKDQYISVLQTQVSLLKQRLRNGPMNADLPKPLPQMEPEAEGITKENTDSDVEPVVGDGASAKTVEVLQQRVKRQENLLQRCKETIRSHKEQCALLTSEKEALQEQLDERLQELEKMKELHMAEKTKLITQLRDAKNLIEQLEQDKGMVIAETKRQMHETLEMKEEEIAQLRSRIKQMTTQGEELREQKEKSERAAFEELEKALSTAQKTEEARRKMKAEMDEQIKAIEKASEEERIRLQQELSRLKQEAVDVTKKSSEQIAKLQKLHEEELASKEQELTKKLQTQEMEFREQMRIALEKSQSEYLKITQEKEQQESLALEELELQKKAILTESENKVRDLQQEAETYRTRILELESSLEKSLQENKNQSEDLTIRLEAEKNKHNKEITIMVEKHKTELESLKHQQDNIWTEKLQVLKQQHQTEMEELREKYEREKETLVKDRETLFQAHIEEMNEKTLEKLDVKQTELESLSSELSEVLKTRDKLEEELSVIKHQADRMKQELEAKLDEQKNHHQQQVDSIIKEQEISIQRTEKALKDEINQLGLLLKEKDKHLKERQAHVENLEADIKRSEGELQQASARLELFQSLQNTTHEQAKVHEEQLAQLQQQLLDLETERILLSKQVAEVEAQKKDVCAELDTHKIQVQDLLQKLEKQNREMEEKVKSLTQLYESQLKDNNTEQEQTKQLLMEKENVILQMREAQSKEIEILKQKLSAKEDSIHVLQEEYEAKFKNQEKKMEKIKQKAKEMQEMLKKKLLDQEAKLKKELENTALELSQKEKQFNAKILEMAQANSAGINDAVSRLETNQREQIESLTEAHRRELDDVIAVWERKLSQQAEELQEKHDIQLQEKEQEVAELKQKMLLFGCEKEEMNKEMAWLKEEGARQDTTLKELQGQLKQNAALRDSLAQNEAKLKAELEKLEVDLSGSLKENISLQEQVAELKVLAEKDRLKVLEFTEMLKTTDEAFQSLKSSHDSSKKSLEDRSLEFKKLSEELTVQLDIYSKKTEALLQAKTSELIDISSSKINAILSRISHCQQHTAKVKEALLSKTCQVSELEAQLRQLTEEQNILNSSFQHATHQLEEKEGQIKSMKADIEGLVTEKEALQKEGGNQQQAASEKESCITQLKKELSENINAVTMMKEELKEKKAEISSLSKQLADLNAQLQNSISLAEKEAAISSLSKRHDEAQQELLDQVRDLSLKVETLSKEKTSALEQADHLSIKFSEWKKKAQSRFTQYQNTSKELQMQLELKTKEASEKDEQLTLLKEDLDQQKKRFEYLKGEMEDKKSEMEKKECNLEAELKTLTVRIVELEEQVAQKAVEIESLNEVLKSHHQQKDSEQKELIQKLRHIQELGEEKDNRVKEAEEKVLRLEEQASSMKSELESVKKELEHVNSIVKGKEEELKALEDRLESEGAAKLAELKKKAEQKIAAIKKQLLSQMEEKEQQYRKDRESHLSELTIKLQERDREIHILQEKLKSAKSSPQSEMSVVPRLSENIAVCTEQEEADSQGCVQNACEEKLSVLQRNLIEKEMLVQRLEQEKEETISSHSEIQCKYQELLIKIEQAEAKQHEDRVMINQLQEELEGKNKKHSLVSSQHLEEEGDKNNTGAKQNLENVVGNVQKTLQGEDLTCQILEQKIKELDSCLLREREGHRVEIEALTSKLESLQALQQQMNGKSKPTEVLEESAEGKSTSHVVQPSLLSNMEEHNDLEFKLAGAEQEKRKLSQEVVKLQKDIRMLRKEHQQELDIIKKEYEKEMEEKIKQEQEDLELKHNSTLKQLMREFHTQLAQKEQELEMTIKETIDKAQEVEAELLESHQEETNKLYKKIAEKEDDLKRTAKRYEEILDAREEEMTAKVMDLQTQFEDLQKKYQQRLEQEETPGNDKITIMELQTQLAQKTTLISDSKLKEQEFREQIHNLEDRLKKYEKNVYATTVGTPYKGGNLYQTDVSLFGEPTEFEYLRKVLFEYMMGRETKTMAKVITTVLKFPDDQTQKILEREDARLMYTSPRSGIF
>7394_0:002a66_{"pub_og_id":"2529099at33208","og_name":"golgin_A4_","level_taxid":33208,"organism_taxid":"7394_0","organism_name":"Glossina_morsitans","pub_gene_id":"GMOY010468"}
MFVNLKNKIIEEVKAAQAAVSSSNSTTPSGSESTATTNTNNENFFSITEEDTPQNSPLKPMRLPVIRAKAGTLSLNNGTGAIQRARKLSNSSIASDVSFRLPAYEGAPIYHLQSDLDESGSELGDTNSSAKLDVITKEQLYDAYRRSIDNYTKYRSRYMDLAKKYKDLERDSSKARSVLIETQEKAIRRINELREQCALEQEAKAHLEEALRVEMDDMECKMQAYQTKLKLLGENPENIAAALAAHLDNGKELIDLNEERNSLDKDTAINGEESKKKFNNLEALLEEKDQKIKELGEKFDLLRKQEDENSLLLAQTKAAIHLELENKEAQVKKLTENLKQLQNDLLAAKKEEKHSGVLIEELNDLKEKLKQTQLSKQELDAKIIATEHMLNQFKEKQLDKDKAIKALEDKLKIVTKENEEKLRELTNQNNQLNEVIQQYRQNEVSLAEVDNELNRTKKENDDLKRTVQEHQQKLEQMERECKDSIKLQEKANEELLAQANCKIQDLLNQLEAEKASRDSAKRKALDLEQQLEKLEAKNGNEMKLKLEELTKELNEVQEVLKVKEKELKILTKKSSKNEKYHENQIEKMQMDLQQQEQLLEELRNEYKQKEEQGDREKQELRQQVNSILNEISQMENQMELVKQSHNELESEKHLLEEKIELMNQQNLNSNEDSLHWRELLKEIEQKLRDTESKLQTVLSEHTQLAEKNCLLEENTHRLEKLLSERQRQDASTEEALVSELRLKLETSENSLQKLNEKMSEVLDENSRLHNNQELNEHDQRTLQDKYDTLEKEKFCLDDSKKSLENDLNELKASLNEEIDKNRTLTQHLQEKQNQIDNNHEADRRKLEEELIIKDKLNQELVELKEQILESYKLKEELNRFKEEEKEKELEKIGLNEKLENYKKRLTEYEKDNVELKNFIKELEELRNNVKKLNTEKENLFQDNQQKTINMDKLNKELQDSFEEAEKQKEFIQKLTEDISNLQKQNETETDEKQKLLKLINTSQEQLKDWQRKFADKMTELEKAQEKINKLHVYRSTNEQLEIECEYLNRHVKQLEDELAKHNENIKLKDSGSDELKEKLKSLQCELYVLKENQEQHELQKSEKDRELQESQNQIKSLVEQLEKVKQELQRQTDHVKYITEQDDTVKAELLQTQTKLKEFENNYQEKCKELDEIKIETSDYSQKFENMRKERDALHNDLENKQVLLQNLEKFKLELEVPQQAEVVRKRSLDLSPASSKKQNSQVEAERLRKINATLQQELEELKRKSSTEISTLQQDIEDLQTTNKQMADRIMDLERLKAGFQAQKLFGLDNKSALEEAEVNDDNYLSITEKEALEAKLKNIMAEVQDVSNRNLFLENKCENYLILEQSNERLKLQNAKLSRQLDETLVSLQHSDGITANTEFEYLRNIMFQYLTGSANGNNATLVKVISAVLKFSPQQTQVALEKEHQRRSLLSKIL
>10116_0:002e67_{"pub_og_id":"2529099at33208","og_name":"golgin_A4_","level_taxid":33208,"organism_taxid":"10116_0","organism_name":"Rattus_norvegicus","pub_gene_id":"Golga4","description":"Golga4"}
MFKKLKQKISEEQQQLQQALAPAQASSSSSTPTRTRSRTSSFTDQLDDATPNRESGDTQTFAQKLQLRVPSMESLFRSPIKESLFRSSKESLVRTSSRESLNQVDLDCAVATFDPPSDMESEAEDAPWSSDSLSREQLLQRLRRMERSLSSYRGKYSELVTAFQTLQREKKKLQGILSQSQDKSLRRISELREELQMDQQAKRHLQEEFDACVEEKDQYISVLQTQVSLLKQRLQNGPMSVDVPKPLPPVELQAEAHSDMENPADAASPFVGGGTSAKTLEMLQQRVKRQENLLQRCKETIGSHKEQCALLLSEKEALQEQLEERLQELEKMKELHMAEKTKLITQLRDAKNLIEQLEQDKGMVITEAKRQMLETLELKDDEIAQLRSHIQRMTTQGEELREQKEKSERAAFEELEKALSTAQKTEDAQRRMKVEMDEQIKAVERAGEEERLRLQHELSRVRQEAVSMAKKNSEQRADLQKLHAEQLASKEQELSQKLESRERELQEQMRMALEKSRSEYLKLTQEKEQQESLALEELELQKKAILTESENKLQGLRQEAEVHRTRIRELETSLEKSLQESRTQSERLAVHLEAEKSKHKTELTALAEKHRTELEGLQQQQHSLWTERLQNLSQQHQAAVEELREKHQQEKDALLKEKESLFQAHIQDMNEKTLEKLDKKQMELESVSSELSEALKARDQLAEELSVLRGDADQMKQALEAELQEQRRHHQREVDSISGQQEIIVRRTEKALKDEISQLGGLLKEKDEHLQERQAQVHNLEACLQKSAEELQQALAKLDLLQAQQSTTHAQTGAYEEQLAQMQQKVSDLETEKNLLTKQVVEVETQKKRVCVELDAQRAQVQQLERQRSELEDKVKSLAQLQESQLKNSHVEKEQAQQILTEKENVILQMREEQAKEIEILKQKLFSKEESISILHEEYETKFKNQEKRMEKIKQKAKEMQEMKKKLLDQEAKLKKELENTVLELSQKEKQFNAKILEMAQANSAGISDTVSRLEENQRQQIESLTGAHQRELDDLIESWEKKLSQQAEELRDQHEKLIEEKEQELGELKQKVLTVQSEKEEVTQEVARLTEAVTGQDVTLAGLQGQLEQKSAAVLALSDSHAQLQSQVEKLEVDLGCALNEKLSLQEELAELKMLAEREKLRVSELTGKVQAAEEELQSCKSLHEVSRKSLEDKSLNLRTLLEELASQLDRHCERTKALLEAKTNELVCTSRDKADAILARLSRCQRHTATVGEALLRRMGQVSELEAQLTQLTEEQCTLKNSFQQVTNQLEEKENQIKTMKADMEGLIAEKEALQQEGGQQQQVASEKESCITQLKKELSENINAVTLLREELSEKKSEIASLSKQLSDVSAQLENSISPSDKAEAISALSKQHEEQELQLQAQLRELSSKVDALSKEKMSALEQVDHWSNKFSEWKKKAQPRFAQYQSTIKDLQTQLDLKAKEAGEKDEQIRLLKEDLDQQNERFESLKGEMEKKECDLETELKTRTARVVELEDCITQRKKEVESLNEALRNCSQQRDTEHSGLVQTLQRLEELGQEKDNKVREAEETVLGLRERVSSLEAELRVVRKELDDVNSSVKSRDGELKALEDKLELESAAKVELKRKAEQKLAAIRKQLLSQMEAKVQQCAKDTESQLSELRAKLQGREKQIHILEGKLKNLASSPHPERAVVSGSMGNVAASPEQEAADSQECTQKACKERVCVLQRSVIEKERLTQRLQQGEREAAPSQSEVRHRELSVKLDRARAKQLEDQVLIGCLQEELEERMKCPSILSQPMGEETGKNNTGLKQNWASMVDTVQKTLQEKELSCQALERRVRELESDLITERDAHRLEVEKLTLKYEKSQSPQQEMGGKNTSVEILEDRPEENSKSHVIESKLGTPMDGRHSDLESKLAGSEREKQKLSKEVGRLQKDLRALRKEHQQELDILRKECEQEAEEKLKQEQEDLELKHSSTLKQLMREFNTQLAQKEQELERTVQETIDKAQEVEAELLQSHQEETQQLHRKIAEKEDDLQRTARRYEEILDAREEEMTAKVMDLQTRLEELQKKYEHRLEQEESAKDSVTVLELQTQLAQKTTLISDSKLKEQELREQVHNLEDRLKSYEKSVCAAAVGAPYRGGNLYHTEVSLFGEPTEFEYLRKVLFEYMMGRETKTMAKVITTVLRFPDDQAQKILEREDARLMFTSPRSGIF
>180454_0:00208a_{"pub_og_id":"2529099at33208","og_name":"golgin_A4_","level_taxid":33208,"organism_taxid":"180454_0","organism_name":"Anopheles_gambiae_str._PEST","pub_gene_id":"AgaP_AGAP006884","description":"AGAP006884-PA"}
MFKKLKDKIAEEVKQSPQRFEQISKGLQAAVSSASSTTSEVSGSENFFSITEDDTPQNSPQRGTTTTSTSTPVQPNSSNVANASSASSSILSSTSLNNGISPSTPLTSPGSAGSASQQQQPRTRRLSNSSMASDVSFRLPVYDSPAIYHLETDVDISASETESVSGSANANQLDLVSKDKLFQAYKKALDRYQKYRERYTELARRYRELEKDNNKARAVLVETQDKALRRMSELREQCVLEQQAKAHLDSALRMEIDELQCVVKTLRSKLEMVGENGNVSGGEKDLISLAGEDGTNGNTDGHVPVRDTGPLEDRIKALESKLNDELRQKAVLSLEVSELKKREEEHTITIAENKMAIHSELEAKEAEVRKLKEQLASLEKNMKQTLLEKDGLGKELSEVRKVAGKVRELESALGTCNEQKNKLESKFIDFERTIMELEKDKQQLKATNLTLDYEKGELQKKGSEMDARLVGMEKEKADLLVQVQELQKTAQSLDRKAEIETLQQELDEAKKSVEESAQKVAAVEQQLNEKEQQLSEARTTRESLEKQVKQTEARLAESEKEIERLQNQQSEQHSKDREESVKKLQQAEEELAAFRKSQSLDQEKLLELTKALDAANELHDRDRKSSEASLKELLERNNQLTEQLEQLQEKLDKTSGKQKKIQEEKNGLRAANDDLAKELKQVRQEMKQLTAQKQTLTEEVRNLKIINENSESEALRSLQESMRASMAAAETKLLETTRDLNHVLELKSDENRRLGEERDELVEKLEGAHKEKADLETEGTSLRAKIETVRGEKRDLEKTLEREIREKTELKAQVENILQEIGRLEEQLKDIKEAHSKLQEEKQTLEEKIERLQREHCEARVKLEKDTVGKLAAKVKDHETKLQQVECENSQLAEKNCLLEESSRRTAEELKRLTAALRAAEQGAREGQEKCGKLEEQLSQCTGDHARLYNEKELLDHQHRSLQDAMEAREKEKLCVLDTNKCLEEELAKVRSENDYLKGKHHELKALLESDKRRLMDQNDALQRQMEELAKEKQSLGRNATDLEKRLASYEEVKIENEYLNTFNKQLQGELQEAKGRVAAKETELTTLRTKQSQTESMLEERDKEITKLINEFVAKEKKQEADHKQRLEELEQRLRAELDGVAERVRSECDATLAKEKKTLRDEQTALEGRLEEMRKEKQTLREEQTALEGRLEEMSKEKQTLEQKLEELSRKEDAEKELRLENANFARDLDELKNELNAAIVEKLSQVKEHEQAQQELRAQKDRLETDNEQLRTRLAAFTAETEQNVRRFEAEIEQLKTASSSAASAPHDGTDGAGPGATAELQQSYEELRNKKEELENKLKKIMHEVQDVSNRNLFLEQKCENYLILEQSNERLKLANDKLSRQLDETLVSMHHNEGIAANTEFEYLRNILFQYLSGSVTGNNSTLVKVIAAVLKFSPQQTQVVIEKEAHRRSLMGQINNLL
>10047_0:002e4a_{"pub_og_id":"2529099at33208","og_name":"golgin_A4_","level_taxid":33208,"organism_taxid":"10047_0","organism_name":"Meriones_unguiculatus","pub_gene_id":"Golga4","description":"golgin_subfamily_A_member_4_isoform_X1"}
MFKKLKQKISEEQQLLQQALAPAQVSSSSSTPTRTRSRTSSFTDQLDDVTPDREQLAGMVAEPAFLSEYTIFALDPSKQHKTQRDSVNAATQATKSPDGINRSESSSPQSGDAQTFAQKLQLRVPSVESLFRSPIKESLFRSSKESLVRTSSRESLNQLDLDCSAATFDPPSDMESEAEDTPGSADSLSREQLLQRLRRMERSLSSYRGKYSELVTAYQNLQREKKKLQGILSQSQDKSLRRISELREELQMDQQAKKHLQEEFDACLEEKDQYISVLQTQVSLLKQRLQNGPMSVDLPKPLPSGDLQAEVDTDKEKMEDVGEPVASVDDGAAVKTLEMLQQRVKRQENLLQRCKETIRSHKEQCTLLISEKEALQEQLDERLQELEKMKELHMAEKTKLITQLRDAKNLIEQLEQDKGMVITETKRQMHETLELKEEEIAQLRSHIKQMTTQREELREQKEKSERAAFEELEKALSTAQKTEEAQRKMKAEMDEQIKAVERASEEERLRLQQELSRVRQEAASMVKKTSEEQLAELRKLHAEELASKEQELTRKLEAQERELREQMKMALEKTQSEYLKLTQEKEQQESLALEELELQKKAILTGSENKLQELRQEAEAYRTRILELETSLEKSLQESKNQSEHSAVLLEAEKKKHSEELRALAEKHRTELEVLQQQQNSLCSERLQSLTQQQQAAVEQLREKYEQEKDALLKEKESLFQAHIQDMNEKTLEKLDVKQTELESLSSELSEALRARDQLADELSALRGDADKVKQALEAQLEEQRRHHQQEVDSLSEEQEITVRRTEKALKDEINQLGLLLTEKDEHLRERQARIDDLEARLQKSAGELQQAFDRLDLLHSQQSSEHKQASAREEQLAQMQQQVLSLETEKSLLTKQVAELETQEKHVCVELDTQRAQVQQLERQKSELEEKIRALAQLHESQLKDSNTEKEQVRQILLEKENIISQMREEQTREIEILKQKLSSKEESISILHEEYETKFKNQEKRMEKIKQKAKEMQETKKKLLDQEAKLKKELENTVLELGQKEKQFNAQILEMTQANSAGISDTVSRLEANQQQQIESLTRAHQRKLDDVVEFWEKRLSQQAEELRDKHKRQVEEKEQELAELKQTILTVQSEKEEEVSRLKEAGAKQDSALTGLQDQLEQKSASIASLSQNETQLKSQVEKLEVDLGCSLSEKVSLQKEIAELKMLAVKEELRVSELTGKMQAAEEELQSWKSLHESSKKSLEDKSLNLKTLLEELDSRCEKTKALLEAKTNELLSISRDKTDAIFSRLSHCQQHTATVREALLRKTRQVSELEAQLAQLTEEQQTLQSAFRQVTHQLEEKEDQIKTMKADIEGLVTEKEALQKEGGQQQQAASEKESCITQLKKELSENINAVTLLREELSEKKSEIDNLNKQLSDLSAQLENSVSLSDKAAAISLLSRQHEDQQLQLQGQLRELSSKVDTLNEEKMSALEQVDHWSNKFSEWKKKAQPRFAQYQSTIKDLQTQLDLKAKEASEKDEQIRLLKEDLDQQNKRLDCLKGEMEDRKNKIEKKECDLETELKIQTARVAELEDCVTQGKGEIESLNERLKTYSQQEDTEHRELVQKLQQCEKLGEEKDSKVREAEATVLRLEKQVSSLEAELEIMKKELEHVNSTVKSRDGELKALENKLELESAAKVELKRKAEQKIAVIKKQLLSQMEEKKQQYEKDTESQLSELNAKIQEREKQNHILEEKLKNLESFPRLETPVVSRSIEHVAVSLQQVAESQGCTQKACEERICELQRRLVENEKLLHRLGQGAGEAVASPSEIPHKDQDSVKSDHPRAKPLEDQLLIGCLHEELEEKKAKCSLVVSQPMEEETGKNNTGMKQNWASVVDNVQKTLQEKELTCQTLEQKVKELESDLVRERDAHRLEMEKLTLKCEKYQVSQQDVGGKNKPVEVLEDNTEENSKSRVIQPKLGSNMDSHHNDLESQLAGAELEKQKLSKEVARLQKDLRALRKEHQQELDILKKECEQEAEEKLKQEQEDLELKHTSTLKQLMREFNTQLAQKEQELERTVKETIDKAQEVEAELLESHQEETQQLHRKIAEKDDALKRTARRYEEILDAREEEMTAKVNDLQTQLEELQKKYEHKQEQEESTEDAVTIMELQTQLAQKTTLISDSKLKEQELREQVHNLEDRLRRYEKSVCAAPVGTPYRGELTGPPLCAAPVGTPYRGGNLYHTEVSLFGEPTEFEYLRKVLFEYMMGRETKTMAKVITTVLKFPDDQAQKILEREDARLMFTSARSGIF
>7111_0:000e90_{"pub_og_id":"2529099at33208","og_name":"golgin_A4_","level_taxid":33208,"organism_taxid":"7111_0","organism_name":"Trichoplusia_ni","pub_gene_id":"LOC113492689","description":"LOC113492689"}
MFKKLKDKLAEEVKSSPQRIQQFAQAAQAAVTSASSSISDITNSDLFSIGDNDGQQPRPKAQSSLNSQPNTFQDVALVQPLPSSESLDYMSAHDIHDNQRQRRLSNSSFASDVSFRLPSYETPSMYHLQSDMEVSASEAEERGFSSGAVSLDRVTKEQLYAAYRRTQERYTKYRTQYGDLARHYKLLERENAKARSVLVETQDKALRRISELREQCALEQSAKAHLEKALRIELEEKGMKIEALNTKVQLLQSNTEIVNTTDKNENKTKSTDGDGDVQLINLSTEPEVKSSNEESTASEIIALNNKIEKMEHLLNKYKESLKVSKEKNSQINTELQILSNELENKNREIDQYKLASDQLKAAKENIQELNNLNEELQNKINVYEFSKTRELSTLEVDFQKAQEEIAELRGKIEVFGKREEEYAISLAENKLSIHKELESKETEIKSLKDHLESSKKEIQSLNIVVNDYKNSVTSLEAEKSKLMHESSELASIKAKTTDLESQIEELSKKCQNFEQMKTKADEGYKCLQLQMKQETAEKLAMIDRNTYLENRISQLSEENAKKSAQIGNLESELQKKENILKDHTEQDSKNDELLDELNIWKDKYAKLESEIQEERDELIKLQSEIEKLLSNHELLQTQNIEFRKLVSDLKSENVIMQEKLIRDNKLRTNCLRLSNEIREMKKLINLISSETKSLQAINNEAFFSLTKEINYALHNNSHSEANLNATKLSELKLEIKKLEKEIKSHVEINDQLRKEIDTLQNDKDNLESTISRNDIDIQTVNLELTRTIDLYETSAKELNVVKEENENLLNKVNEFENNFQNLQIALEFEKSQYLESKQKLNELQNEKDVLVEKLKHLEFENNTSNKELDQFKSQHENALEESLALKNENISLKSQIIELNNQIDCINKLQEDNKNLTLENISLKTQAETTANSYKNLETEINDVRKSHAEIVTEKDRLNKTIEELESSLCKDTTNRDSQTDKIEDTMPSNMNNEEVKKVAVLELQETPQRTNNNELSDKYQALKSEYDQLKEENRRFKSDIEGLQTYLTKISKENSVLNDKLRELIATSEHSTESNDISNDIVEFKNEIQAGKDRIDDLLRENMLLVEENLELKDQLQSQNTPSSEVRPSHDNDKEYNIVMEKYNNLLHVNSTLEKRLYDLEQMNKSVNGNMMHIQEKNEKLRLSNEKLERRLDESLVSLRHLHSLQENTELEYLRNILYEYLTGTGTHSVTLAKVLSAIVKFDDMQTKLVLQKEKERQGFLRQLGIIK
>7111_0:00124f_{"pub_og_id":"2529099at33208","og_name":"golgin_A4_","level_taxid":33208,"organism_taxid":"7111_0","organism_name":"Trichoplusia_ni","pub_gene_id":"LOC113494501","description":"LOC113494501"}
MFKKLKDKLAEEVKSSPQRIQQFAQAAQAAVTSASSSISDITNSDLFSIGDNDGQQPRPKAQSSLNSQPNTFQDVALVQPLPSSESLDYMSAHDIHDNQRQRRLSNSSFASDVSFRLPSYETPSMYHLQSDMEVSASEAEERGFSSGAVSLDRVTKEQLYAAYRRTQERYTKYRTQYGDLARHYKLLERENAKARSVLVETQDKALRRISELREQCALEQSAKAHLEKALRIELEEKGMKIEALNTKVQLLQSNTEIVNTTDKNENKTKSTDGDGDVQLINLSTEPEVKSSNEESTASEIIALNNKIEKMEHLLNKYKESLKVSKEKNSQINTELQILSNELENKNREIDQYKLASDQLKAAKENIQELNNLNEELQNKINVYEFSKTRELSTLEVDFQKAQEEIAELRGKIEVFGKREEEYAISLAENKLSIHKELESKETEIKSLKDHLESSKKEIQSLNIVVNDYKNSVTSLEAEKSKLMHESSELASIKAKTTDLESQIEELSKNAKTSNR
>8524_0:003049_{"pub_og_id":"2529099at33208","og_name":"golgin_A4_","level_taxid":33208,"organism_taxid":"8524_0","organism_name":"Zootoca_vivipara","pub_gene_id":"GOLGA4","description":"golgin_subfamily_A_member_4_isoform_X6"}
MFKKLKQKISEEQQAPAPAATRSPGGRGPGLAQGSSASSPSTSRSRTSSLEEQNDEGTLTPNRELLAGMISEPAFLSEYTVFALDPTKRHKPQSESVNVSKQATPSTNNNESEPSSPQPSDVQSFAQKIQIRVPSMESLFRSPLKETLFRSSSKESLVRTSSRDSLNKLDFDSPGPTFDPPSDVESEAEELPGNVDSLPKEQLLQRLRRMERSLGSYRGKYSELVTAYQAVQREKKKLQGILSQSQDKALRRIGELREELQMDQQAKKHLQEEFDASLEEKDQLISVLQTQVSLLKQRLQNGQISIELPDPNVQTQPQVQSPTEDLNTENAVQPESPGGDGDSAKTLEALTQRVKRQENLLHRCKETIRSYKERSAQLTNEKEALQEQLDERLQELEKIKDLHMAEKTKLITQLRDAKNLIEQLEQDKGMVIAETKRQMHETLEMKEEEIAQLRTRVKQVVMQGEELKEQKEKSEKAAFEELEKALSAAQRTEEARKKLQAEMDERIKAVEKASEEERVSLQQELTRVKQEVVNIMKKSSEERITELEKLHKRELASKEQILNDRLRAQDQAFQEQMKTALEKCRSEHLQTTQEKEQQESLALEELELQKKAIQLECDKKLEDMQQEIETFKTRILELESSLPKCSQNDNQLEELTAQIESEKNRHNKEITAMVEKHREELEDVKRQEQQVWTEKLDTLTLQKQSEMEKLKMQLDEVTKVLKEKETQFHGHIEEMNEKTLEKLDVKQTELEALSSELSDTLKIRQDLEQCLSKLKDDADKAKLEFEAKLEQEKNHHKEQVKTIFKDKEVMEKTFKDEISQLKLLLEEKEKCQVELEEHLKTLKESLGKAEIECKEKSTELDGLFQSNENMAREQASIYEQKLIDLQQKLVNVEAEKSRLGEQIVKTEAELNELKAELKFRISDVHDLKCELDEQKKENMQKVSSLTEQHESQLRDLREEVNQAKSHFTDKENELEQTKGLLNQQIEKVGQQLSAKEAEISALKSEYEIKFKQQETQMEKVKEKGKEMQERFKKKLSEQEAKLKKEMENKQLEFSQKEKQFNLKMLEMAHASSTGIDDAVSKLEKNQKEQLESLLEAHKQELEEVVQMWEKKLSQLAEELGEKHEMELQEKDQEVGDLKQKLATFSVEREDRNADITRLKNEQTERDKLLNELQEQLQQTLAQVTVLTQRETDFKKQLEKLEDDLSLSLKEKIEVQEQLSEVKAVGEKENNKVGELAEKLKTYDEQLKALKLSHSKECEDYEKKLEDKHLELQQKKVEFEKLARDIATQLEGYQQKAESFLEVKIAELLEKCNEKISSAISRVVHCHNCTTKIKETILIKITKIPDLEAQLKQIRESHDTLTHCFKESKQHLQEKENLIMSMKVDVDRLETEKEQLQKEGGHQQEAATEKETFITQLKKELSEHINAVTSLKKELNEKKANITDLNKLVSQLEIDKSEKDAATTLLNKQHKENRLQLLNEVQELSSRIETLSQEKATALEQVDHWMNKLSEWKKKAQSRFTQNHNTIKELQNKVELGNNHAIEKEEELNKMKEVCDKQTKHIEHLKGLLEQKQIGREKQESDLVAELKIHTARIAELEEHITRKTAENDSLMDELKRHNEQNNEQKELAQELQQTRVAVIQKDKMLKEMEQEVLLFQKKMQTMEVDLGGKSKEFEETKVALMKSKEEELKSLEERLTSETTAKIGDLKKKAEQKIVSIRKQLTSQMEEREQQYRQDMEQQLKQKLQDKEDKITYLEDKIRSINSELEKEMIQKVETIKVSTEQDKVCALGNMQQMYELKIDGLQKDLLEKERQLKKYDEEQKASSVSKLEAQYQQEELCKKEQEDHWLIEKLQQTLEEQIKKHAAIQEELKTKEQKEQNMEDMIKDLQEKLQEKEGERQTLQQKMHSLDEALTKERELNRIEMGATISKHDENLQGLQQQLEERNGLIKDLKESTEEKSRSVLELQKLLDDLHIEQKDLQAKVEETEREKQKLAKDVSRLQKDLRILRKEHQQELEIMKKESVEEMEQKIKYEQEDIELKHNSTLKQLMREFNTQMAQKDQEIETAIKETISKAQEVESELIESHHAEITQLHKKLLGKDDDLQRTVKKYEEILETREEEMSEKVNELQNQLEKLQEEYKQRLADEESWNSGEVTIAELQAQLAQKTTLVSDSKLKEQEFIEQIHTLQDQLKNYEKNMYVTTVASPYRDGNLCHSDVSLFGEPTEFEYLRKVLFEYMMGRETKTMAKVITSVLKFPADQAQKILDREDARALFTSPRSGIF
>7396_0:0015e4_{"pub_og_id":"2529099at33208","og_name":"golgin_A4_","level_taxid":33208,"organism_taxid":"7396_0","organism_name":"Glossina_fuscipes","pub_gene_id":"119635677","description":"myosin-11_isoform_X1"}
MFVNLKNKIIEEVKAAQAAVSSSNSTTPSGSESTATTNTNNENFFSITEEDTPQNSPLKPMRLPGIRGKAGAQSLNNGTGAIQRARKLSNSSMASDVSFRLPAYEGAPIYHLQSDLDESGSELGDTNSSAKLDVVTKEQLFDAYRRSIDNYNKYRSRYMDLAKKYKDLERDSSKARSVLIETQEKAIRRINELREQCALEQEAKAHLEEALRVEMDDMECKMQAYQTKLKLLGENPENIAAALAARLDNGKELIDLNEERNLLDKDVAINGEDSKKKLNNLEALLEEKDQKIKELGEKFDLLRKQEDENSLLLAQTKAAIHLELENKEAQVKKLTENLKQLQNDLLAARKEEKHSGILIEELNDLKEKLRQTQLSKQELDAKIIATEHMLNQFKEKQLDKDKAIKALEDKLKLVTKENEEKLRELTNQNNQLNEIIQQYRQNEVSLAEVDNELNRTKNENDDLKRTMQEHQQKLEQMERECKDNIKLQEKANEELLAQANCKIQDLLNQLEAEKASRDSAKRKALDLKEQLENIEAKNENETKLKLEELTKELNEVQELLKVKEKELKILTKKSSKNEKYHENQIEKLQMDLQQQEQLLQTLGNEHKQKEEQGDREKQELRQQVNSILNEISQMENQMELVKQSHNELESEKHLLEEKIELMNQQNLNSNEDSLHWRELLKEVEQKLRDTESKLQAVLSEHTQLAEKNCLLEENTHRLEKLLSERQRQDASTEEALVSELRLKLETSENSLQKLNEKMSEVLDENSRLHNNQELNEHDQRTLQDKYDTLEKEKFCLDDSKKSLENDLNELKASLNEEIDKNRALTQHLQEKQNQIDNNREAGKKKLEEELILKDKLNQELVELKEQMLESYKLKEELNRFKQEEKEKELEKMGLNEKLENYKKRLEEYEKDNAELKNFIKELEELRNNVKKLNIEKKNLFQENQQKTENMNKLNKELQDFSVEAEKQKEFIKKLTEDISNLQKQNETETDEKQKLLKLINTSQEQLNDWQRKFADKMTELEKAQEKINKLHVYRSTNEQLEIECEYLNRHVKQLEAELAKHNENIKLKDSDSDELKDKLKSLQCELYVLKESQEQHELQKSEKDRELLESQKQIKSFVEQLEQVKQELQRQTDHVKYITEQDDTVKAELLQTQTKLKELENNYEQKCKELDEIKIETSDYNQKFENIRKERDALHKDLENKQVLLQDFGKFKLDLEVPQPINVIRKRSLDLSPTSSKKHNSQAEAERLRQINATLQQELEELKHKSSTEIITLQQDIEDLQTTNKQMADRIMDLERLKAGLQAQKLFGIDNKSAMEEVQMNDDNYLSITEKEALEAKLKNIMAEVQDVSNRNLFLENKCENYLILEQSNERLKLQNAKLSRQLDETLVSLQHSDGITANTEFEYLRNIMFQYLTGSANGNNATLVKVISAVLKFSPQQTQVALEKEHQRRSLRHISKYPTPTYID
>30640_0:0049d0_{"pub_og_id":"2529099at33208","og_name":"golgin_A4_","level_taxid":33208,"organism_taxid":"30640_0","organism_name":"Sciurus_carolinensis","pub_gene_id":"124967862","description":"golgin_subfamily_A_member_4_isoform_X1"}
MFKKLKQKISEEQQQLQQVLAPVQVSSNSSTPTRTRSRTSSFTEQLDEGTPNRELLAGMIAEPAFLSEYTIFALDSSKQPKTQSDSVNASIHATKSPDSVNGSEPTTPQSGDIQTFAQKLQLRVPSVESLFRSPIKESIFRSSSKESLVRTSSRESLNRLDLDCSVATFDPPSDMESEAEDSLGNSDSLNKEQLIQRLRRMERSLSSYRGKYSELVTAYQTLQREKKKLQGILSQSQDKALRRIGELREELQMDQQAKKHLQEEFDASLEEKDQYISVLQTQVSLLKQRLRNGPMNVDVLKPIPQMEAQAEVFTKEENTEGDVEPVVGDEASAKTLEMLQQRVKRQENLLQRCKETIQSHKEQCTLLTSEKEALQEQLDERLQELEKMKELHMAEKTKLITQLRDAKNLIEQLEQDKGMVIAETKRQMHETLELKEEEIAQLRSRIKQMTTQGEELREQKEKSEKAALYEQDWAFEELEKALSTAQKTEEARRKMKAEMDEQIKAIEKTSEEERISLQQELSRVKQEVVDIMKKSNEEQIAKLQKQHEKELASKEQELTKKLEIREKELQEQMKVALEKSQSEYLKITQEKEQQESLALEELELQKKAILVDSENKLRDLQQEAETYKTRILELESSLEKSLQENKSQSENLAVHWEAEKNKHNKEITVLVEKHKTELESLQHQQDNLWSERLQVLKQQHQTEMEKFREKCEQEKETLLKDKEILFQAHIEEMNEKTLEKLDVKQTELESLSSELSEVLKARHKLEEELSVLRDQTDKMKQNLEAKLNEQKNHHQQQVDSIIKEQEISIQRTEKALKDQINQLGLLLKEKDKHLKEHQAHIVNLEADIKRSEEELQQASAKLNLFQSHQNTTREQAKAYEEQLTQLQQKLLDLETEKNLLTKKVAEVETQKKDVCTELDTQKTQVQDLMQQLEKQSSEMEEKIKSLTHLYESQLKDSNIEQEQTNQILMEKENIILQMKEGQSKEIEILKQKLSAKEDSISILHEEYETKFKNQEKKMEKIKQKAKEMQETLKKKLSDQEAKLKKELENTVLELSQKEKQFNAKMLEMAQANSVGINDAVSRLETNQKEQIESLTEAHRRELSDVISSWEKKLNQQAEELQEKHEIQLQEKEQEIAELKQKVLIFGCEKEEMNKEIKWLKEEGSKQDTTLNELQEQLKQKSVHMTSLSQNETKLKAQLEKLEVDLNHSLKENTFLQEQLVELKMLAEKEKLKVSELTDELKITDKEFQSLKSLHENCKKSLEDKSLEFQTLSVELAFQLDSYCKKTEALLEAKTNELIDISSSKTNALLSRISLCQHHTTKVKEALLMKTCRVSELEAQLKQLTEEQNALNTSLQQATHQLEEKENQIKSMKADIEGLVTEKEALQKEGGNQQQAASEKESCITQLKKELSENINVVTLMKEELMEKKSEISSLNKQLTDLNAQLQNSISLTEKEAAISSLTEQYDKQQRELQDQVQDLSLKVNTLSKEKMSALEQVDHWSNKFSEWKKKTQSKFMQHQDTIKELKMQFELKTKETSEKDEQISLLKGDLDEQNKRYECLRGEMEDKKSKMEEKEYNLETELKTQTARIVELEDHITQKTIEIESLHEVLNNYNQLKDIEQKELVQQLKHFEELGEEKDNRIKGAEEKVLRLEKQMSSMEAELEIKKKEIEHVNSSVKSKEEELKALEDRLELESATKLAELKKKAEQKIAAIKKQLLSQMEEKEQQYKKGTESHLSELNTKLQEREREVHILEEKLKSMESSPQLETSVVSKSANNVAPCPEQEETDSQGCVQKTYEEKLSVLQGNLTEKEKLLQRLEQEKEEAISSYSEMQCKYQELLIKFECAEAKQHEHQIVIDHLQEELEERKKYPLIMSQHVEEEGGKNNIGTKQNWENVTDNVQKTLQEQELTCQTLEQKIKELDSCLVREKEVHRAEMEELTSKYEKLQALQQQMDGKNKPTEVLEDSTEEKSKSHVVQPQLLSNMEAVHNDLEFKLAGAEREKQKLGKEIVRLQKDLRMLRKEHQQELDILKKECEQEMEEKIKQEQEDLELKHNSTLKQLMREFNTQLAQKEQELEMTIKETINKAQEVEAELLESHREETNQLHKKIAEKDDDLKRTAKRYEEILDAREEEMTAKVMDLQTQLEELQKKYQQKLQQEENSGNDNVTIMALQTQLAQKTSLISDSKLKEQEFREQIHNLEDRLKKYENNLYAATVGTPCKGSNLYHTDVSLLGEPTEFEYLRKVLFEYMMGRETKTMAKVITTVLKFPDDQTQKILEREDARLMFTSPRSGIF
>176946_0:00102c_{"pub_og_id":"2529099at33208","og_name":"golgin_A4_","level_taxid":33208,"organism_taxid":"176946_0","organism_name":"Python_bivittatus","pub_gene_id":"GOLGA4","description":"golgin_subfamily_A_member_4_isoform_X1"}
MFRKLKQKISEEQTSGPRTPDARAPAFPQESPASSPSIPRNRTSSLTEQNDESILTPNRELLAGMISEPAFLSEYTVFALDPTKRPKPKSESVIIHKQNTSNSENEPSSPQPSDGQSFTQKLQLRVSSMESLFRSPLKESLFRSPSKESLVRTSSKDSLNKLDFDSPCPTFDPPSDVESEAEELPGNVDSFPKEQLLHRLHRMERSLGCYRGKYSELVTAYQVLQREKKKLQGILSQSQDKALRRIGELREELQMDQQAKKHLQEEFDASLEEKDQLISVLQTQVSLLKQRLHNGQISIELPNPNVQTQSQVQSPVKDQNTENTLQPESPVGNEDPDKTIETLTQRVKRQENLLHRCKETIKSHKERSAQLTSEKEVLQEQLDERLQELEKIKDLHMADKTKLITQLRDAKNLIEQLEQDKGMVIAETKRQMHETLELKEEEIAQLRIHIKQVVLQSEELKEQKEKSEKAAFEELEKTLSAAQRAEETRKKLQAEMDEKIKAVEKANEEERVTLQQELTRVKQEVVSIMKKSSEDRFIELEKLHKNELASKDKTVNDRLQIQEQKFQEQMKTALEKCQSDHLQTMKEKEQQGLLALEELELQKKALQLECNKKLEDMQQEVEAFKTRILELESSLTKCAQNDKNQLEERATQTESEKNEHNKEIATMIEKHRKEIEDMKQQEQLWKEQLDILTLQQQSEMEKLRKHHEEEIAKLLKEKEAMFHAHVEEMNEKTLEKLDVKQTELEALSSELSDALNSHQNLEQCLFKLKEDADKAKLEFEAKLDQQKNNHKEQIEAILKDQEVVEKTLKEEISQLKQLLEAKEKCQDESEEQLKKMKESLVKAESQCKKMSAELDVLCQSRENNASIYEIKLKDLQQELEVIKDEKSKLEEQIITTETQLNEVKAELDSQISQVNDLKSELEEEKRENIRKTSSLTERYESQLRNLGEELSQVKSHCTDKENEIGQIKDLLNQQIEKHGQQLSAKEEEISSLRDEYEIKLKQQETQTEQAKEKAKKMHEVFKQKLSEQEAKLKKEIENKQLEFSQKEKQFNSKILEMAHASSAGINDAVSKLEMNQKEQLESMAEAHKREVDEVVHLWETKLNQQAEEFQEKHETELQEKDQEIRDLKERLATFNTEREGNNAEITWLKDEHRKKDKTINEFQKQLQQTLAQVNILTQKEIDLKKQLERLENDLSFSLKEKIAVQEELSEIKTIEEKKKYEVIELADKLKRSDEELQALKLSHFKEQENYEKKLEENKNEFQQKQAEFEKFKGDTITQLADYQQKAEALLQIKTSELIEQCSEKISFVIVKIAHCQQQTIKIKEGILIKTGQITDLKAQLKQITESHVTLNSSLQESKKHLEEKEKLMMSMKVDTEKLLTEKELLQKEGCHQQQAATEKESCITELKKELSEYSNVVTSMREELNEKKSEITDLNKLVSELNLRLEKSISEKEVATVLLNKQHKENHQQLLNEMEVLSSKVETLSEEKVTALEQVDHWMNKLSEWKKKAQLRFTQNYNTIKELQNKIELSNNQASEKEEELNRMKEECDKQTKQLEHLKSLMEQKQIRKEKQESDLVAEIKIHTARIAELEEHIARKTTENDLLMEECKKYRDQDSEQKEVAQQLQQAQGTLMDKDNRLKEMEQKVLTFEKKMQVMEIDLEEKSKEFEGTKLALMKTKEEELKALEERLISETTSKIADLKKKAEQKIASIKKQLTSQMEEKEQQYRQDMEKQLQQKLQEKEEKITSLEEKIKSIDSELEKELIQKVETINVSAEQDKVHALENMQQMYELKIDILKKDLLDKERLLERYSEEANTSNISKVEAQKQQEELLKMNQEYKNKIENLQQELEEQIKKQASLLEQHTKYDSELANIKVELKNKEEKQQNMENVIKDLEKKLQEKEEEEQSLQQKIYHFDEDFMKEREQHRIEMENRISGYDEKLNRLQEQVDERSGLIKTLEGNIEEKTTSVLELQKTLDEMQVQQKDLQATLKQTQQEKQEQHRDLIKLQKDLRTLRKEHQQELEIMKKESIEEMEQKIKYEQEDIELKHNSTLKQLMREFNTQLAQKDQELEIAVKETISKAQEVESELIESHHAEIAQLHKKILEKDNDLQRTVKKYEEILEAREEEMTRKVNELEEQLGRLQEDYKQRLADEESWNSDEVTIAELQAQLAQKTTLVNDSKLKEQEFREQIHTLQDKLKNYEKAVYATTVETPYRDGNLCHSDVSLFAEPTEFEYLRKVLFEYMMGRETKTMAKVITTVLKFSPDQTQKILEREDARTVFTSPRSGIF
>9515_0:0006df_{"pub_og_id":"2529099at33208","og_name":"golgin_A4_","level_taxid":33208,"organism_taxid":"9515_0","organism_name":"Sapajus_apella","pub_gene_id":"GOLGA4","description":"GOLGA4"}
MFKKLKQKISEEQQQLQQALAPTQASSNSSTPTRTRSRTSSFTEQLDEGTPNRELLAGMIAEPAFLSEYTIFALDSSKHPKTQSDSVNASTHATKSPDRVNGSEPTIPQSGDTQSFAQKLQLRVPSVESLFRSPIKESLFRSSSKESLVRTSSRESLNRLDLDCSSATFDPPSDMDSEAEDLVGNSDSLNKEQLIQRLQRMERSLSSYRGKYSELVTAYQMLQREKKKLQGILSQSQDKSLRRIAELREELQMDQQAKKHLQEEFDASLEEKDQYISVLQTQVSLLKQRLRNGPMNVDVLKPVPQLEPQAEVFSKEENPESDVEPVVEDGTSVKTLETLQQRVKRQENLLKRCKETIQSHKEQCTLLTSEKEALQEQLDERLQELEKIKDLHMAEKTKLITQLRDAKNLIEQLEQDKGMVIAETKRQMHETLEIKEEEIAQLRSHIKQMTTQGEELRELKEKSERAAFEELEKALSTAQKTEEARRKLKAEMDEQIKTIEKTSEEERISLQQELTRAKQEVVDVMKKSSEEQIAKLQKLHEKELARKEQELTKKLQTREREFQEQMKVALEKSQSEYLKISQEKEQQESLAREELELQKKAILTESENKLRELQQEAETYRTRILELESSLEKSLQENKNQSKDLAVHLEAEQNKHNKEITIMVAKHKTELESLKHQQDGLWNEKLQVLKQQYQTEMEKLREKCEQEKETLLKDKAILFQAHIEEMNEKTLEKLDVKQTELESLSSELSEVLKALHKLEEEHSILKDQTDKMKQELEAKMDEQKNHHQQQVQSIIKEHQVSMQRTEKALKDQINQLELLLKEKDEHLKEHQAHVENLEADIKRTEGELQQASAKLVGFQSYQSTTHEQTKAYENELAQLQQKLLDVEAERILLTKQVAEVETQKKDVCTELDAHKIQVQDLMQQLEKQNSEMEQKVKDLTQVYDSKLEDSNREQEQTKQILMEKENMILQMTEGQKKEIEVLTQKLSAKEDSIHILNEEYETKFKNQEKKMEKIKQKAKEMQETLKKKLLDQEAKLKKELENTVLELSQKEKQFNAKMLEMAQANSAGISDAVSRLETNQKEQIESLNEAHRRELNDVQSIWEKKLNQQAEELQEIHKIQLQEKEQEVAELKQKILLFGCEKEEMNKEITWLKEERVKQDTALHELQEQLKQKSAHVNSLAQDETKLKAHLEKLEVDLNNSLKENTFLQEQLVELKMLAEEDKRKVSELTGKLKTTDEEFQSLKSSHERSNKSLEDKSLQFKKLSEEIAIQLDICCKRTEALLEAKTNELINLSSSKTNAILSRISHCQHHTTKVKEALIIKTCTVSELEAKLRQLTEEQNTLNTSFQQATHQLEEKENQIKSMKADIESLVTEKEALQKEGGNQQQAASEKESCITQLKKELSENINAVTMMKEELKEKTSEISSLSKQLTDLNVQLQNSISLSEKEAAISSLNKQYDEEKHELLDQVQDLSLKVDTLSKEKISALEQADHWSNKFSEWKKKAQSRFTQYQNTIKELQIQLELKSKEAHEKDEQINLLKEDLDQQNKRFDCLKGEMEDKKSKMEKKECSLETELKTQTARIVELEDHITQKTTEIESLNEVLKNYSQQKDIENKELVQKLEHFQELGEEKDNRVKEAEEKVLTLEKQVDSMKAEVETKKKELEHVNLSVKSKEEELKALEDRLESESAAKLAELKKKAEQKIAAIKKQLLSQMEEKEEQYKKDTESHLSELNAKLQEREREVHILEEQLKSVKSSQSETLIIPRSAKNVAACTKQEGADSQDCVQKMYEEEISVLQRNLTEKEKLLQRLEQEKEETLSSRSEMQCKYQELLIKLEHSEAKQREDQVMIDHLQEELEERNKKYSLIVSQHVEEGGGKNNTEAKHNLENVVDDVQKILQEKELTCQILEQKIKELDSCLVRQKEAHRVAMEELTSKYEKLQALQQQIDGKNKPTELLEENTEEKSKSHLVQSKLSSNMEGQHNDLEFKLAGAEREKQKLGKEIVRLQKDLRMLRKEHQQELEILKKEYEQEREEKIKQEQEDLELKHNSTLKQLMREFNTQLAQKEQELEMTIKETISKAQEVEAELLESHQEETNQLLKKIAEKDDDLKRTAKTYEEILDAREEEMTAKVMDLQTQLEELQKKYQQKLEQKENPGNENETIMELQTQLAQKTTLISDWKLKEQEFREQIHNLEDRLKKYEKNVYATTVGTPYKGGNLYHTDVSLFGEPTEFEYLRKVLFEYMMGRETKTMAKVITTVLKFPDDQTQKILEREDARLMFTSPRSGIF
>1706337_0:0003fa_{"pub_og_id":"2529099at33208","og_name":"golgin_A4_","level_taxid":33208,"organism_taxid":"1706337_0","organism_name":"Neophocaena_asiaeorientalis_asiaeorientalis","pub_gene_id":"GOLGA4","description":"GOLGA4"}
MFKKLKQKISEEQQQFQQALTSTLASSSSSTPTKTRSRTSSFTEQLDEGTPDRENASIQAMKSPDSVNGSEPTTPQSGDMQSFAQKLQLRVPSVESLFRSPMKESLFRSSSKESLVRTSSRESLNRLDLDSSAATFDPPSDMESETEDSLGNLDSLSKEHLIQWLRRMERRLNGYKGKCSELVTAYQTLQREKKKLQGILSQSQDKALRRIGELREELQMDQQAKKHLQEEFDASLEEKDQYISVLQTQVSLLKQRLRNGPMNADLPKPLSQMEPEAEGVTKGNTDGDVEPVVGDGASAKTLEMLQQRVKRQENLLQRCKETIRSHKEQCMLLTSEKEALQEQLDERLQELEKMKELHMAEKTKLITQLRDAKNLIEQLEQDKGMVIAETKRQMHETLEIKEEEIAQLRSRIKQMTSQGEELREQKEKSERAAFEELEKALSTAQKTEEARRKMKAEMEEQIKAIEKTSEEERNRLQQELGHVKQEVVHVMKKSSEQIAKLQKLHEEELASKEQELTKKFQAQEREFQEQMKVALEKSQSEYLKITQEKEEQESLALEELELQKKAILTESENKLWGLQQEAETYRTRILELESSLEKRLQENKNQSEDLTIHLEAEKNKHNKEITVMVEKHKTELESLQHQQDNLWTEKLQVLKQQHQTEMEKLREKCEQEKVTLLNDREVLFQAHIEEMNEKTLEKLDVKQTELESLSSELSEVLKARDKLEEELSVLKDQADRVKRELEAKLDEQKSHHQQQVDSIIKEQEMSIQRTEKALKDEINQLGLLLKEKDKHLKEHQAHVENLEADVKRSEGELQQASAKLELFQSLQSSMHEQVETYEEQLAQLQQKLLDSETERILLTKQVAEVVTQKKDVCAELDAHKIKVQDLMQQLEKQNSEMEEKVKSLTQHYESQLKDNIEEEQTKQLLMEKENVILQMREGQSKEIEILKQKLSAKEDSIHVLQEEYETKFKSQEKKIEKIKQKAKEMQETLKKKLLDQEAKLKKELENTALELSQKEKQFNAKILEMAQANSAGISDAVSRLETNQKEQIQSLTEVHRRELNDVIAVWEQKLNQRAEELQEKHEVQLQEKEQEVAELKQKILIFGCEKEEMNKEMAWLKEEGAKQDTVLKELQEQLNQKAAHMVSASQNEAKLKAELEKLEVDLNHSQKENTFLQEHVVELKMLAEKDKLKVSELTEKLKTTDEEFQSLKSSHDRNKKSLEDKSLEFKKLSEELAVQLDIYSKKAEALLQAKTSELINISSSKINAVLSRVSHCQHHTTKVKEALLSKTCKVSELEAQLRQLIAEQYTLNSSLQHAAHQLEEKESQIKSMKADIEGLVTEKEALQKEGGNQQQAASEKESCITQLKKELSENINAVTSMKEELKEKKAEISSLNKQLTDMSAQLQNSISLTENEAAISSLSKQHDEAQQELLDQVRDLSLKVETLSKEKTSALEQANKFSEWKKKAQSRFTQYQNTSKELQMQLELKTKETSEKDEQITLLKEDLDQQKKRFEYLKGEVEDKKSKMEKKERNLQTELKTQTARIVELEEHVTQKTIEIESLNEVLKNYNQQKDIERKEMIQKLQHIQELGEEKDNRVKEAEEKVLSLEKQASSMKSELESTKKELEHVNSIVKSKEEELKALEDRLELESAAKLGELKKKAEQKIAAIKKQLLSQMEEKEQQYRRDRESHLSELNTKLQEREKEIHVLEEKLKSVGSSPQSETSVAPRSAENEAACTEQEEAESQGCVQKACEEKIRVLQRNLIEKEKLLQRLEQEKEGTISSHSEMQCKYQELLIKIEQAEGKQHEDQVMIKHLQEELEEKTKYSLLVSHHVEEEGGKNNIGAKQNLENVVDGVQKALQEKDLTCQILEQKIKELDSCLLREREGHRVEIEALTSKLERLQALQQQMDGKSKPMEVLEESAEEKSKSHVVQPSLLSNTEAEHNDLEFKLAGTEQEKQKLSQEVVKLQKDLRMLRKEHQQELDIIKKEYEQEMEEKIKQEQEDLELKHNSTLKQLVREFHTQLAQKEQELEMTIKETIDKAQEVEAELLESHQEETNRLYKKIVEKEDDLKRTAKRYEEILDAREEEMTAKVIDLQTQLEELQKKYQQRLEQEENPGNDKVTIMELQTQLAQKTTLISDSKLKEQEFREQIHNLEDRLKEYEKNVYAATVGTPYKGRSLYHTDVSLFGEPTEFEYLRKVLFEYMMGRETKTMAKVITTVLKFPDDQTQKILEREDARLMPLVAKHGHTSEDCVPGFQEKLTQDPVCLMRSWTLCLML
>13632_0:002174_{"pub_og_id":"2529099at33208","og_name":"golgin_A4_","level_taxid":33208,"organism_taxid":"13632_0","organism_name":"Lucilia_sericata","pub_gene_id":"119608080","description":"LOW_QUALITY_PROTEIN:_trichohyalin"}
MFANLKNKLIEEVKASPSKFQQFATAAQAAVSSSTSTPSGSESTTTTNATNENFFSITEEDTPQNSPNKPLKLPAGAQRGRNSITPSINNGTGAIPRTRKLSNSSMASDVSFRLPTWDAGSVYHLQSDLDESGSEMGDTASTVAKLDVITKEQLFDAYRKSLDRYHKYRCRYTDLAKKYKDLERDSTKARSVLVETQEKAIRRINELREQCSLEQQAKAHLEEALRIEMDDMQCKMQAYQTKLKLLGENPDNIATALAGGKTEQLIDLTTESTKTSETSLITLNDNDNVNSNDEETKIKMENYEKLLQERDQQIIELNNKLDLLRKQEEENVILLAQTKAAIHSELENKESEVKKLSETVKQLQVELQQVNKKEKQTGVAVEELNEMREKLKQTQMAKQELDAKIIATDHMLQEMREKHNEKEKTARALEEQLTKQTKESENKLQELKQQNQQLNEMVTRYQQNEISLAEVDNELNRTKNENDILKARLNENENKLQETEVLYNERLQALEQLQEQLKAKEDIIKQTLDKTEELQQQLQQERTQMEEQQQKSLQLENELKIIKEQTTNSESETITNLKTELERVTNELNQQIKTVKEQLSSKEKELKSLTKKATKTEKQHETHLTQMQQQNEDIEKLKSELIEQENLIEALREASQQREQQTNEEKQELKTQINGILNEISQMEEQMRIVQESHQELETEKRNLEMKIENMQLATQTTQEDAKRWQEILNETEEKLKACELKLQTVESEHTQMAEKNCLLEENTHRLEKLLAEKERQQAETEEALVSELRLKLQTTETSLQKLNEKMQEVLDENSRLHNNQELNDHDQRTLQDRYDALEKEKACLEDDKQCLEQELKAMKNKLIELQQRNEEIQTELEQQRETQQEMQKAIEDKEKCLSEERQLRETLQQEQQKLKEQLELSNTNQNSLTEVNEMLKEKQQALQELQDQLKEEKLKQQQQLQENEGKLEELKESYEIQLKESAEQMKLLKEQLTQESEEKNLQLEKLKEEAILLREQKELLEQELRENSKKLNDLQEKQQETDTAHKEIQELQKQNLELQEKLKDLENVKENAEKQLKNQEEQQQQMTQQLEAWQQQQKEFTEAKERELQELKQLKEQLLKEQQEKEKLLELIKNSQLQLEDLQKKHSNKMEEMEKLQEQLLKQNSETNAVEQLNIENEYLNKHVKQLEAELAKQQEEDKHKNMDSQELKEKLKSLQCELYVLQENAEKHNNEVEEREKHLQELKSQNKLLTLELEKEKSELQRQLEHIKYITEQDDTVQKDLLLTQNKLKDLESKHSSLAQEHEELKQQTAEQNQEHLKHIDNLKDLERNTLTIDTLQTEVKDLNKELEHKEKLAEELQALKVELEERNSVNTTQANNLESASSSKSSPSSQDSEHLRKINETLQRELEELKHTSTREISTLQQDMEDLQSTNKQMAERIMDLERLRAGLQAQKLFGLAESNPLQNNNNPVTNKSSADDEEKRELETKLKTIMAEVQDVSNRNLFLEQKCENYLILEQSNERLKLQNAKLSRQLDETLVSMQHNEGIAANTEFEYLKNIMFQYLTGSANGNNETLVKVISAVLKFSPQQTQVALEKEHQRRSLINKIL
>61156_0:0043cc_{"pub_og_id":"2529099at33208","og_name":"golgin_A4_","level_taxid":33208,"organism_taxid":"61156_0","organism_name":"Arvicanthis_niloticus","pub_gene_id":"Golga4","description":"golgin_subfamily_A_member_4_isoform_X1"}
MFKKLKQKISEEQQQLQQALAPAQASSSSSTPTRTRSRTSSFTDQLDDVTPNRELLAGMVAEPAFLSEYTIFALDSSKQPKTQAGSVNASTQATKSTDGVNRDESSPPQSGDTQTFAQKLQLRVPSMESLFRSPLKESLFRSSKESLVRTSSRESLNQLDLDCSAATFDPPSDMESEAEDAPWNSDSLNREQLLQRLRRMERSLSSYRGKYSELVTAFQTLQREKKKLQGILSQSQDKSLRRISELREELQMDQQAKKHLQEEFDACLEEKDQYISVLQTQVSILKQRLQNGPISVDVPKPLPLVELQADIHSDTERMDEKMEGVGEPVGGGTSAKTLEMLQQRVKRQENLLQRCKETIGSHKEQCALLLSEKEALQEQLDERLQELEKMKELHMAEKTKLITQLRDAKNLIEQLEQDKGMVITETKRQMLETLELKEDEIAQLRSHIKQMTTQGEELREQKEKSERAALYEQDWAFEELEKALSTAQKTEDAQRRMKVEMDEQIKAAERAGEEERLRLQHELSRVRQEAVSMAKKNSEEQLAELQKLHAEELASKEEELTKKLETRERELQEQMRIALEKSRSEYLKLTQEKEQQESLALEEVELQKKAILTESENKLQELGREAEAYRTRILELETSLEKHLQESKTQSEHLAVHLEAEKNKHNKELTALAEKHRTELEGLQQQQDSLWTERLQSLSQQHQAAVEELREKYQQEKDELLKEKESLFQAHIRDMNEKTLQKLDEKQMELESVSSELSEALRARDQLAEELSVLRGDADKMKQALEAELEEQRRHHQCEVDSISEQQEITVRRTEKALKDEINQLGGLLKEKDEHLKERQARVQDLEAHLQKSAGELQQAFAKLDLLHSQQSTAQQQTGAYEEQLFQMQQKVLDLETEKNLLTKQVVEMETQRKHVCVELDTQRAQVQQLERERSELEEKVRSLAQLQESQLKNSAVEKEQAQQVLMEKENAILQMREEQAKEIETLKQKLSSKEESISALHKEYETKFKNQEKRIEKIKQKAKEMQETKKKLLDQEAKLKKELENTVLELSQKEKQFNAQILEMAQANSAGISDTVARLEENQRQQIESLSSAHQRKLDDVIESWEKRLSEQAAELQAKHEKQLEEKEQGLGELRHKILTVQAEKEEVTKEMARLTEAVTGQDVALAGLQGQLEQKSAVIVSLSEREAQLQSQVEKLEADLGCSLNEKLSLQEELAELKVLAEKDQLRVSELMGKVQAAEEELQSCKALHEISKKTLEDKSLNLKTLLEELASQLDSRCERTKALLEAKTNELVCTSRDKTNVILSRLSRCQRHTATIGEALLRRMGQVSELEAQLTQLTEEQHTLKSSFQQVTSQLEEKENQIKTMKADIEGLITEKEALQKEGGQQQQAASEKESCITRLKKELSENINAVTLLREELSEKKSEIASLSKQLSDLSAQLESSISPHDKAEAISALNKQHEEQELQLRAQLQELSLKVDALSKEKMAALEQVDHWSNKVSEWKKKAQPRLAQYQSTIKDLQAQLDLKAKEASEKDEQMRLLKEDLDQQNKRFECLKGEIEDRKSKMEKKECDLEAELKTKTAKVVELEDCITQRKKEVESLNETLKNYSQQRGTEHSRLVQKLQRLEELGEEKDDKVREAEETVLRLKEHVSSLEAELGVVKKELEHVNSSVKSRDEELKALEDKLELESAAKVELKRKAEQKIAAIRKQLLSQMEEKTQQYAKDTENQLSELNAKLQEREKQIHILEDRLKNLGSSPQPEMPVVPRSMGNVAVSPEQEDSTQEAGKERICTLQTSVLEEEKLLHRLEQVEGEAAPSQSEVQHRELSVTLDCSRAKQLQDQVLIGCLQEELEEKMKCSLIVSQPMGEGTGKNNTGMKQNWASVVDSVQKTLQEKELTCQTLEQRVKELESELIRERGAHSLEMEKLTLKYEKSQSVQQEMDGKNKSVENLEDRPEENSKPHVIQSKLETTMDGQSSDLESKLAGAEREKQKLSKELARLQKDLRALRKEHQQELDLLRKECEQEAEEKLKQEQEDLELKHTSTLKQLMREFNMQLAQKEQELERTVQETIDKAQEVEAELLESHQEETQQLHRKIAEKEEDLKRTASRYEEILDAREEEMTAKVTDLQTQLQELQKKYEHRLEQEESAKDSVTVMELQTQLAQKTTLISDSKLKEQELREQVHNLEDRLKRYEKNVCAAAVGTPYKGGNLYHTEVSLFGEPTEFEYLRKVLFEYMMGRETKTMAKVITTVLKFPDDQAQKILEREDARLTFTSPRSGIF
>81572_0:001ebd_{"pub_og_id":"2529099at33208","og_name":"golgin_A4_","level_taxid":33208,"organism_taxid":"81572_0","organism_name":"Hylobates_moloch","pub_gene_id":"GOLGA4","description":"golgin_subfamily_A_member_4_isoform_X1"}
MFKKLKQKISEEQQQFQQALAPAQASSNSSTPTRMRSRTSSFTEQLDEGTPNRELLAGMIAEPAFLSEYTIFALDSSKHPKTQSDSVNASTHASKSPDSVNGREPSIPQSGDTQSFAQKLQLRVPSVESLFRSPIKESLFQSSSKESLVRTSSRESLNRLELDSSTVSFDPPSDMDSEAEDLVGNSDSLNKEQLIQRLRRMERSLSSYRGKYSELVTAYQMLQREKKKLQGILSQSQDKSLRRIAELREELQMDQQAKKHLQEEFDASLEEKDQHISVLQTQVSLLKQRLRNGPMNVDVLKPLPQLEPQAEVFTKEENPESDVEPVVEDGTSAKTLETLQQRVKRQENLLKRCKETIQSHKEQCTLLTSEKEALQEQLDERLQELEKIKDLHMAEKTKLITQLRDAKNLIEQLEQDKGMVIAETKRQMHETLEMKEEEIAQLRSRIKQMTTQGEELREQKEKSERAAFEELEKALSTAQKTEEARRKLKAEMDEQIKTIEKTSEEERISLQQELSRVKQEVVDVMKKSSEEQIAKLQKLHEKELARKEQELTKKLQTREREFQEQMKVALEKSQSEYLKISQEKEQQESLALEELELQKKAILTESENKLRDLQQEAETYRTRILELESSLEKSLQENKNQSKDLAVHLEAEKNKHNKEITVMVEKHRTELESLKHQQDALWTEKLQVLKQQYQTEMEKLREKCEQEKETLLKDKEILFRAHIEAMNEKTLEKLDVKQTELESLSSELSEVLKARHKLEEELSVLKDQTDKMKQELEAKMDEQRNHHQQQVDSIIKEHEVSIQRTEKALKDQINQLELLLKEKDKHLKEHQAHVKNLEADIKRSEGELQQASAKLDVFQSYQSATHEQTKAYEEQLAQLQQKLLDLETERILLTKQVAEVETQKKDVCTELDAHKIQVQDLMQQLEKQNSEMEQKVKSLTQVYESKLEDSNKEQEQTKQILVEKENMILQMREGQKKEIEILTQKLSAKEDSIHILNEEYETKFKNQEKKMEKVKQKAKEMQEMLKKKLLDQEAKLKKELENTALELSQKEKQFNAKMLEMAQANSAGISDAVSRLETNQKEQIESLTEVHRRELNDVISIWEKKLNQQAEELQEIHEIQLQEKEQEVAELKQKILLFGCEKEEMNKEITWLKEEGVKQDTTLNELQEQLKQKSAHVNSLAQDETKLKAHLEKLEVDLNKSLKENTFLQEQLVELKMLAEEDKRKVSELTSKLKTTDEEFQSLKSSHERSNKSLEDKSLEFKKLSEELAVQLDICCKKTEALLEAKTNELINISSSKTNAILSRISHCQHRTTKVKEALLIKTCTVSELEAQLRQLTEEQNTLNISFQQATHQLEEKENQIKSMKADIESLVTEKEALQKEGGNQQQAASEKESCITQLKKELSENINVVTLMKEELKEKKIEISSLSKQLTDLNIQLQNSISLSEKEAAISSLRKQYDEEKCELLDQVQDLSLKVDTLSKEKISALEQVDHWSNKFSEWKKKAQSRLTQHQNTIKELQIQLELKSKEAHEKDEQINLLKEDLDQQNKRFDCLKGEMEDEKSKMEKKESNLETELKTQTARIMELEDHITQKTIEIESLNEVLKNYNQQKDIEHKELVQKLQHFQELGEEKDNRVKEAEEKILTLENQVYSMKAELETKKKELEHVNLSVKSKEEELKALEDRLESESAAKLAELKKKAEQKIAAIKKQLLSQMEEKEEQYKKGTESHLSELNTKLQEREREVHILEEKLKSLESSQSETLIVPRSAKNVAARTEQEEADSQGCVQKTYEEKISILQRNLTEKEKLLQRVGQEKEETVSSHFEMRCKYQELLIKLEHAEAKQHEDQVMIGHLQEELEEQNKKYSLIVSQHVEEEGGKNNIQAKQNLENVFDDVQKTLQEKELTCQILQQKIKELDSCLVRQKEVHRVEMEELTSKYEKLQVFQQMDGKNKPTELLEENTEEKSKSHLVQPKLLSNMEAQHNDLEFKLAGAEREKQKLGKEIVRLQKDLRMLRKEHQQELEILKKEYEQEREEKIKQEQEDLELKHNSTLKQLMREFNTQLAQKEQELEMTIKETINKAQEVEAELLEGHQEETNQLLKKIAEKDDDLKRTAKRYEEILDAREEEMTAKVTDLQTQLEELQKKYQQKLEQEEDPGNDNVTIMELQTQLAQKTTLISDSKLKEQEFREQIHNLEDRLKKYEKNVYGTTVGTPYKGGNLYHTDVSLFGEPTEFEYLRKVLFEYMMGRETKTMAKVITTVLKFPDDQTQKILEREDARLMFTSPRSGIF
>491861_0:0011bd_{"pub_og_id":"2529099at33208","og_name":"golgin_A4_","level_taxid":33208,"organism_taxid":"491861_0","organism_name":"Grammomys_surdaster","pub_gene_id":"Golga4","description":"golgin_subfamily_A_member_4_isoform_X1"}
MFKKLKQKISEEQQQLQQALAPAQVSSSSSTPTRTRSRTSSFTDQLDDVTPNRELLAGMVAEPAFLSEYTIFALDSSKQPKTQTGSVNVSTQATKSTDAVTRDESSPSQSGDTQTFAQKLQLRVPSMESLFRSPIKESLFRSSKESLVRTSSRESLNQLDLDCSAATFDPPSDMESETEDAPWTSDSLNREQLLQRLRRMERSLSSYRGKYSELVTAFQTLQREKRKLQGILSQSQDKSLRRISELREELQMDQQAKKHLQEEFDACLEEKDQYISVLQTQVSLLKQRLQNGPMSVDVPKPLPPVELQADVHNDTERMEEKVEGVGEPVGGGTSAKTLEMLQQRVKRQENLLQRCKETIGSHKQQCALLLSEKEALQEQLDERLQELEKMKELHMAEKTKLITQLRDAKNLIEQLEQDKGMVITETKRQMLETLELKEDEIAQLRSHIKQMTTQGEELREQKEKSERAAFEELEKALSTAQKTEDAQRRMKVEMDEQIKAVERASEEERLRLQHELSRVRQEAVSMAKKNSEEQLAELQKLHAEELASKEEELTRKLEARERELQEQMRIALEKSRSEYLKLTQEKEQQESLALEEVELQKKAILTESENKLQELGREAEAYRTRILELETSLEKRLQESKTHSEHLAVHLEAEKNKHNKELTALAEKHRTELEGLRQQQDSLWTERLQSLSQQHQAAVEELREKYQQEKDALLKEKESLFQAHIHDMNEKTLEKLDQKQMELESVSSELSEALKARDQLAEELSVLRGDADKMRQALEAELEEQRRHHQREVDSISEQQEITVRRTEKALKDEINQLGGLLKEKDEHLKERQARVQDLEAHLQKSAGELQQAFAKLDLLHAQQSTAHEQTGAYEEQLVQMQQKVLDLETEKNLLTKQVVEMETQKKHMCVELDTQRAQVQQLEGERSELEEKVRSLAQLQESQLKNSTVEKEQAQQGLIEKENVILQMREEQAKEIEILKQKLSSKEESISILHKEYETKFKNQEKRIEKIKQKAKEMQETKKKLLDQEAKLKKELENTVLELSQKEKQFNVQILEMAQANSAGISDTVARLEENQRQQIESLTEAHQRKLDDVIESWEKKLSEQAAELRAEHEKQLQEKEQEILTVQAEKEEVTKEMVRLTEAVTGQDVALAGLQGQLEQKSAVIVSLSEHQAQLQSQVEKLEADLGCSLNEKLSLQEELAELKLLAEKDQLRVSELTSKVRAAEEELQSCKSSHEISKKSLEDKSLNLKALLEELASQLDSRCERTKALLEAKMNELVCTSCDKTDAILSRLSHCQRHTATVGEALLRRMGQVSELEAQLTQLTEEQQTLKSSFQQVTNQLEEKENQIKTMKADIEGLITEKEALQKEGGQQQQAASEKESCITRLKKELSENINALTLLREELSEKKSEIASLSKQLSDVSAQLESSISPSDKAEAISALSKQHEEQELQLQAQLRELSLKVDALSKEKMSALEQVDHWSNKVSEWKKKAQPRLAQYQSTIKDLQAQLDLKAKEASEKDEQIRLLKEDLDQQNKRFECLKGEMEDRKSKMEKKECDLETELKTQTARVIELEDCITQRKKEVESLNETLKNYSQQRDTEHSGLVQRLQHLEELGEEKDNKAREAEETVLRLREQVSSLEAELGVVKKELEHVNSNVKSRDGELKALEDKLELESAAKVELKRKAEQKIAAIRRQLLSQMEEKAQQYAKDTESQLSELSAKLQEREKQIHILEDRLKNLESSPQPEMPVVCRSMGNVATSLEQEAADFQDCTQKACKERICMLQRCLIEKEKLLHRLEQGEGEAVSLQSEVQHRELSGKSDRTRAKQLEDQVLIGCLQEELEEKMKCSLTVSQPMGEDTGKNDPGMKQDWTGVVDSVQKTLQEKERTCQTLEQRVKELESELIRERGAHRLEMEKLTLKSQSLQQEVDGKNKSVENLEDRPEENSKSHVIQSKLGTTMDGQNSDLESKLAGAEREKQKLSKELARLQKDLRALRKEHQQELDLLRKECEQEAEEKLKQEQEDLELKHTSTLKQLMREFNTQLAQKDQELERTVQETIDKAQEVEAELLESHQEETQQLHRKIAEKEDDLKRTARRYEEILDAREEEMTAKVTDLQTQLQELQKKYEHRLEQEESAQDSVTVMELQTQLAQKTTLISDSKLKEQELREQVHNLEDRLKRYEKSVCAAPVGTPYKGGNLYHTEVSLFGEPTEFEYLRKVLFEYMMGRETKTMAKVITTVLKFPDDQAQKILEREDARLMFTSPRSGIF
>7137_0:0033a1_{"pub_og_id":"2529099at33208","og_name":"golgin_A4_","level_taxid":33208,"organism_taxid":"7137_0","organism_name":"Galleria_mellonella","pub_gene_id":"LOC113522996","description":"LOC113522996"}
MFKKLKDKLAEEVKSSPQRIQQFAQAAQVHLLCKYYKILVPCIQYTRNNSDGLQNRPIKPQTTSSQQNPFQDVPLIQPTVDSQDYISTHDIAENQRQRRLSNSSFASDVSFRLPSYESPSMYHLQSDMEISASEAEERGFSSSTVSLDRVTKEQLYAAYRRTQERYTKYRTQYADLARHYKQLERENAKAKSVLVETQDKALRRISELREQCALEQSAKAHLEKALRVDIEERNMKIDALNTKIVLLQNNEHIYNNGQKGENIIDKNQPGNELQMSNLSTNDETKQTNVEVPPVEINVVTNKIEKMEQLLNKYKESLKTAKEKNSQVIAELQILSTEMENKNKENEQLKGVVSELNAAKQRIEELNLTNEELQNKINAYDFSKTKEMSTMELDLQKAKEEIAQLYAKIEVFGKREEEYAISLAENKLSIHKELESKEAEIKSLKDGLSTTKTELHSVNIVVNDYKNSTALLEEKLSKSVNELSLAKNKITDMEVQIQSLTQKSQSLEQTKIKSDEEYKCLQLQLKQETAEKLAMIDRNVYLESRNSQLTEENSNKSTQISNLENYIENLKKDNEDNMLDLTEKSKILEELDVWKTKYNDLEYEIQEEREELVKLQSEIEKLLGNHELIQMENSKLHDIVKDFKLQVAKLEENNAVIDTFKPSIMKLVNEIKYVKKNIINMGQEAKTYKNDISNIIPEIHRSITLISKLSESQYSNNWQEIQKEYENSQEMLLKVNNQNDMISEELNNLQKNNDNLETKLQESQKEIENLKKELYIVTNKFSDVKKENEQLHYNSQQYLEDKETMQNKYQHLLNEIELSQKEQLIVTDQYTRTQHSLEEDIKNYKLKLQETQSQLNYINTQHNDDVVKFNTLKEDYEKIIKQLKKELADKETCMKKLDEQLQSASQENMSLKNQSEILAKNFKNLEVEIEELRRAHDKIEREKNNLNAVIEQLEKSQLVQSNINHKDTQTDTYTVLPDQNTNALCNIYKEDEIVPKNFATLDQVNKSSEDVRKMDYEIQTLIQEVNSLNSKNIELQHEIKHLKDVNIEMSNKLLEQNNINIDQIDNFGKYQILQNEYDSLNEENRRLQSDVEGLQTYLTKISKENGILNDKIRELIASSENSVDKNEMETSYLSDLKNEIQQGKDKIDDLLRENSILLEENLELKDQLQSQNYVQPNNNNDKDTEYDAINEKYLNVLEAKKKLEDRLLTLEQMNNSVNGNIHEMQENNEKLRLNNEKLERRLDEALVSLRHLHSLQENTELEYLRNILYEYLTGSGTHSITLAKVLSAVVKFDDKQTQLVLQKEKERQGLLRQLGLT
>7108_0:000a7d_{"pub_og_id":"2529099at33208","og_name":"golgin_A4_","level_taxid":33208,"organism_taxid":"7108_0","organism_name":"Spodoptera_frugiperda","pub_gene_id":"118262310","description":"golgin_subfamily_A_member_4-like"}
MFKKLKDKLAEEVKSSPQRIQQFAQAAQAAVTSASSSITDITNSDLFSIGDNDGQQPRPAKPQSSSPNGQQNTFQDVALVEPLQPTEPVDYMSSHDILDHQRQRRLSNSSFASDVSFRLPSYETPSMYHLQSDMEVSASEAEERGFSSGNVSLDRVTKEQLYAAYRRTQERYTKYRTQYGDLARHYKLLERENAKARSVLVETQDKALRRISELREQCALEQSAKAHLEKALRVEIEEKCMKIEALNTKVQLLQSNSNIYSSSNDKNENKPKSEGDGDVQLINLSSDNEGNQISEESSAAEIIALNNKIEKMEQLLNKYKESLKSSKEKNSQITTEIQILSNELENKNKEIEQLKVSSDQLVEFKQKIQELNNINEELQNKINVYEFNKTREVSTLELDFQKAQEEITELRGKIEVFSKREEEYAISLAENKLSIHKELESKETEIKSLKDYLEASKKEIQSLNIVVNDYKNNVTSLEAEKAKLSQDIAELNSFKTKISELEAQIEELTKKCQSLEQTNTKADEGYKCLQLQMKQETAEKLAMIDRNTYLENRNTQLSEENAKKSSQIGQLEIELQKREKILKDQALEDSKKDEVFEELSIWKDKYAKLESEIQEERDELIKLQSEIEKLLANHELLQNQNIEFRKVVTELKSENAIMHEKVVKNTKMKAGIIKLGNEILDLRKLIFLVSSEAKSLQAINNEAFISLTKEINYAFNNISHCETNSNNNKLNELRQENNKLQKELKVGVEKYETLNLELNALRDENNNLKSTITEFELQKNLIDEEVKNITERYEVAINELNFVKEEKENLQYKIKEYENNFQNLQIAMEFEKSQYLESNEKLKLLENEKQTLEDKLNILMNEGNVSNKELVALTDVHNNTLSELDAIKNENNKLIVQTEELNKQIASMHKLEEDNKNLTLENTSLKTQVESIADNYKKLETEINDVRKSHADMEVEKDNLNEINNTLTIQTEELNKQIASMHKLQEDNKTLTLENTSLKTQVESIADNYKKLETEINDVRKSHADMEVEKDNLNEINNTLTIQTEELKKQIASINKLQEDNKTLTLENISLKTQVENIADSYKKLEIEINDVRKSHADMEVEKDHLNEIIEKLESSSCKNTQNNECQTDDLVAQTAAEEEIKSVQASDLGKVSSTSIEDTNLEKGVPSDDQYKLLKSDYDALKEENRRFKSDIEGLQTYLTKISKENSVLNDKLRELIATSEHSTDNTDIANDLTDLKKEALFRKEKIDDLLRENMLLVEENLELKDQLQSQNYPKPEINSKQENDNSLREKYNNLLQVNSTLEKRLNDLEQMNKSVNGNMSQIQEKNEKLRLSNEKLERRLDEALVSLRHLHSLQENTELEYLRNILYEYLTGSGTHSVTLAKVLAAIVKFDDMQTKQVLQKEKERQGFLRQLGII
>91739_0:001604_{"pub_og_id":"2529099at33208","og_name":"golgin_A4_","level_taxid":33208,"organism_taxid":"91739_0","organism_name":"Aricia_agestis","pub_gene_id":"121729446","description":"putative_leucine-rich_repeat-containing_protein_DDB_G0290503"}
MFKKLKDKLAEEVKSSPQRLHQFAQAAQAAVTSASSSISDITNNDLFSIGDNDSANKSPISTPNTKLNPGTSFGKPESINVSLEAPDFSNDNQRLRRLSNSSFSSDISFRLPSYESPSMYHLQSDMEVSASEAEEKSPFGGNVNLDRVTKEQLYAAYRRTQDRCKKYKTQYSDLARHYKLLERENAKAKNVLVETQDKALRRISELREQCSLEQSAKAHLEQVLRTEIEEKNMKIESLNANLNILKSNSVYQNAENKAELSCEQQLNSETEGPLINFDKENSDSLPNDVTVLNSKIEKMEQLLNKYKESLKIAKEKNSQLTIEMNKITTDLENKSKENETLQAEINLLSEAKKNIEELNETIEQLRNKNNTLEFQKNKELSIVEINLKNAQEEILKYKSKIDVLSKREEEYAISLAENKLSIHKELESKETEIKALKISLSSTQSEIKNLEKKVNECKIVIEEKEKEHSQLKTSLNELELCKANISEYETQLEALSEKNKLLENSNSKLEEEYKCLHLQLKQETAEKLAMIDRNTYLENRNEQLLEDNSKKNNKVKDLENELNIIKDSKSNSCESTENSEEITKLNEELLLWKNKCTNLESEFQDEKVELGKLQAEIEKLLQNYEHVQKENLVMSESLEQVKRQNCFLKNQITDTESLKCNLNELKPKFKDLRYVLKSTAGEVKALKSLSTKEIDTFNKQLNTLMQNFNQKSSALEVEEMKSKLASLEKELQDKSQQYLQITEELDNAKKMHENLLVAMKEQNIIHRKHCEEISALKAEKCEIETELQEFKKQSEILEKSVCIASTEKQTVLEQINKLQEKYSTLLNHFKILEDEKKQLKKDVLQFEELKSKQAFLEKELQNKSEQYLQTVGELENAKKVHKKVLVAMKEHSSNDKKHDDTIKAMTAEKCKIESELIESKKQLEILENNVSKSNTEKQVVLEEMDKIKDKYSKLSNNVNVLEDEKRKLTEVHEKNIVLLKESQDRLVALNKDYEELMKIKQENDKQAVYVESLEKEIKKLTKENLSLKESSEKISKNLDEIETEMKELKISHINIVKEKDHLNNIIEKLEENNNKSYEHKESQSDLESELNKNIKNVESLKQEIKLLLQMNKELTEKLTVRDTENTINENNDLLTECEFLRKENKRLLSDIEGLQTYMSKVSKENDELNNKIRELISSGESTTEQIGVLKDDTHSNKEKIEELLRENSLLIEENLELKDQIQSQTLKEHDVLDDNIEKNRLKNKDEYEQLVKSKAELENRLRDLEEMNYRVNSDMLTMQDNNKKLKLSNEKLERKLDEALVSLRHLHSLQENTELEYLKNILYEYLTGSGTHSYTLAKVLAAVVKFDDKQTDTVLQKEKERQGVLRQLGII
>310752_0:003b18_{"pub_og_id":"2529099at33208","og_name":"golgin_A4_","level_taxid":33208,"organism_taxid":"310752_0","organism_name":"Balaenoptera_acutorostrata_scammoni","pub_gene_id":"GOLGA4","description":"GOLGA4"}
MFKKLKQKISEEQQQLQQALASTQASSSSSTPTRTRSRTSSFTEQLDEGTPNRELLAGMIAEPAFLSEYTIFALDSSKQPKTQTDSVNASIQAMKSPDSVNGSEPTTPQSGDTQSFAQKLQLRVPSVESLFRSPVKESPFRSSSKESLVRTSSRESLNRLDLDSSAATFDPPSDMESETEDSLGNLDSLSKEHLIQWLRRMERRLNGYKGKCSELVTAYQTLQREKKKLQGILSQSQDKALRRIGELREELQMDQQAKKHLQEEFDASLEEKDQYISVLQTQVSLLKQRLRNGPMNADLPKPLSQMEPEAEGVTKENTDGDVEPVVGDGASAKTLEILQQRVKRQENLLQRCKETIRSHKEQCMLLTSEKEALQEQLDERLQELEKMKELHMAEKTKLITQLRDAKNLIEQLEQDKGMVIAETKRQMHETLEIKEEEIAQLRSRIKQMTSQGEELREQKEKSERAAFEELEKALSTAQKTEEARRKMKAEMEEQIKAIEKTSEEERNRLQQELGHVKQEVVDVMKKSSEQIAKLQKLHEEELASKEQELTKKFQTQEREFQEQMKVALEKSQSEYLKITQEKEQQESLALEELELQKKAILTESENKLWDLQQEAETYRTRVLELESSLEKSLQENKNQSEDLTIHLEAEKNKHNKEITVMVEKHKTELESLQHQQDNLWAEKLQVLKQQHQTEMEKLREKCEQEKVTLLNDREVLFQAHIEEMNEKTLEKLDVKQTELESLSSELSEVLKARDKLEEELSVLKDQADRVKRELEAKLDEQKSHHQQQVDSIIKEQEMSIQRTEKALKDEINQLGLLLKEKDKHLKEHQAHVENLEADIKRSEGELQQASAKLELFQSLQSTTREQVETYEEQLAQLQQKLLDSETERILLTKQVAEVDTQKKDVCAELDAHKIKIQDLMQQLEKQHSEMEEKVKSLTQHYESQLKDNIEQEQTKQLLMEKENVILQMREGQSKEIEILKQKLSAKEDSIRVLQEEYETKFKNQEKKIEKIKQKAKEMQETLKKKLLDQEAKLKKELENTALELSQKEKQFNAKILEMAQANSAGINDAVSRLETNQKEQIESLTEVHRRELNDVIAVWEQKLNQQAKELQEKHEIQLQEKEQEVAELKQKILIFGCEKEEMNKEMAWLKEEGAKQDAVLKELQDQLNQKAAHMVSVSQNEAKLKAELEKLEVDLNHSLKENTFLQEHVVELKMLAEKDKLKVSELTEKLKTTDEEFQSLKSSHDRNKKSLEDKSLEFKKLSEELAVQLDIYSKKTEALLQAKTSELINISSSKINAILSRVSHCQHHTTKVKEALLSKTCKVSELEAQLRQLTEEQYTLNSSLQHATHQLEEKESQIKSMKADIEGLVTEKEALQKEGGNQQQAASEKESCITQLKKELSENINAVTSMKEELKEKKAEISSLSKQLTDMSTQLQNSISLTEKEAAISLLSKQHDEAQQELLDQVRDLSLRVETLSKEKTSALEQANKFSEWKKKAQSRFTQYQNTSKELQMQLELKTKETSEKDEQITLLKEDLDQQKKRFEYLKGEVEDKKSKMEKKERNLQTELKTQTARIVELEEHVTQKTIEIESLNEVLKNYNQQKDIERKEMIQKLHHIQELGEEKDNRVKEAEEKVLSLEKQASSMKSELESMKKELEHVNSIAKSKEEELKALEDRLELESAAKLGELKKKAEQKIAAIKKQLLSQMEEKEQQYRRDRESHLSELNTKLQEREKEIHVLEEKLKSVGSSPQSETSVAPRSAENEAACTEQEEADSQGCVQKACEEKIRVLQRNLIEKEKLLQRLEQEKEDTISSCSEMQCKYQELLIKTEQAEAKQHEDQVMIKHLQEELEEKNKYSLLVSHHVEEEGGKNNIGAKQNLENVVDGVQKALQEKDLTCQILEQKIKELDSCLLREREGHRVEIEALTSKLERLQALQQQMDGKSKPMEVLEESAEEKSKSPVVQPSLLRNMEAEHSDLEFQLAGAEQEQQKLSQEVVKLQKDLRMLRKEHQQELDIIKKEYEQEMEEKIKQEQEDLELKHNSTLKHLMREFHTQLAQKEQELEMTIKETIDKAQEVEAELLESHQEETNQLYKKIVEKEDDLKRTAKRYEEILDAREEEMTAKVIDLQTQLEELQKKYQQRLEQEENPGNDKVTIMELQTQLAQKTTLISDSKLKEQEFREQIHNLEDRLKEYEKNVYATTVGTPYKGGNLYHTDVSLFGEPTEFEYLRKVLFEYMMGRETKTMAKVITTVLKFPDDQTQKILEREDARLMYTSPRSGIF
>10041_0:002948_{"pub_og_id":"2529099at33208","og_name":"golgin_A4_","level_taxid":33208,"organism_taxid":"10041_0","organism_name":"Peromyscus_leucopus","pub_gene_id":"Golga4","description":"golgin_subfamily_A_member_4_isoform_X1"}
MFKKLKQKISEEQQQLQQAPAPAQASSSSSTPTRIRSRTSSFTDQLDDGTPNREVLAGMVAEPAFLSEYTIFALDSSKQPKTQIDSVNASTQATKSPDGVNRSEASTPQSGDSQTLAQKLQLRVPSVESLFRSPIKEFWSSKESLVRTSSRESLNQLDLDCPAAAFDPPSDMESEAEDAPGSSDSLSREQLLQRLRRMERSLSSYRGKYSELVTAFQTLQREKKKLQGILSQSQDKSLRRISELREELQMDQQAKRHLQEEFDACLEEKDQYISVLQTQVSLLKQRLQNGPMSVGLPQPPTPVELQAEVDADKEKIEDVGEPVGGGASAKTLEMLQQRVKRQENLLQRCKETIRSHKEQCTLLISEKEALQEQLDERLQELEKVKELHMAEKTKLITQLRDAKNLIEQLEQDKGMVITETKRQMHETLELKEEEIAQLRSRIKQMTTQGEELQEQKEKSERAAFEELEKALSTAQKSEEAQRRMKAEMEEQIKAVERASEEERLRLQHELSRVRQEAVSMMKKTSEEQLAELQKLHAEELASKEQELARKLQSRERELREQMKIALEKSRSEYLKLTQEKEQQESLALEELELQKKAILSESENKLQELGREAEVYRTRILELETSLEKSLQEKKNQSECLAAALEAEKNKHSKELTAMAEKHRTELEQLQQQQDSLCTERLQGLGQQHQAAVQELREKYEQEKDALLQEKERLFQAHIRDMNEKTLEKLDVKQTELESLSSELSEALKAREQLEEELSVLRADADKMKQALEAELEEQRHHHQREVDSINKEQERTVQRTEKALKDELSQLGLLLKERDGHLKEQQDQIENLEALLQKSAGELQQALAKLDLLHSQQSTTHEQTGAYEEQLAHMQQKMLDLETEKNLLTKQVAEMETQKKHACVELDTRRAQVHQLEEQKRVLEEKGRSLAQLHESQLKDSDMEKEQTRQILMEKENVILQMREEQTKEIEILQQKLSSKEESISTLREEYETKFKNQEKRMEKFKQKAKEMQEAKKQLLDQEAKLKKELENTVLELSQKESQFNAQILEMAQANSAGVSDTVARLEANQRQQIESLTEAHQRKLDDVIESWEKRLRQQADELGAKHASQMEGKEQELAELRQKILTLESEREELNKEVMGLKEALTKQDTALASLQEQLEQKAAHIISLSHSETQLKSQVEKLEVDLSRSLNEKVSLQEELAELKMLAEKGKLRVSELTGKVQAAEEELRSCRALQESSRKSLEDKGLKLKTLLGELASQLDIRCAETKALLEAKTSELLSVSGDKVDAVLSRLSRCQQHMATVREALLRKRGQVSELEAQLTQLTEEQHTLKNSVQQLTHQLEEKENQIKAMKADIEGLVTEKEALQKEGGQQQQVASEKESCITQLKKELSENINAVTLLRGELSEKTSEIDSLSKQLSDLNAQLENSVSLGDKAAAMASLNKEHEEQQRELQSQLQDLSSKVDALSQEKKSALEQVEHWSNKFSELKKKAQPRFAQYQSTIKDLQTQLDVKAKEASEKDEQIHLLKEDLDQQQKRFECLKGEMEDRKNKMEKKECDLESELKVQTARVAELEDCVTQRKKEIESLNETLQNYNQQKDTERNELVQKLQHFEELGEEKDNRVREAEENVLRLGKQVSSLEAELGIMKKELEHVNSSVKSRDGELKALEDKLELESASKVELKRKAEQKIAAIRKQLLSQMEEKKQQYEKDTESQLSELNAKLQDREKQIHILEEKLKNLESSPQSEMPVVSRSIQNVAASSEQEAADSQGCTRKACEERLSALQRRLVEKEKLLHRLEQGKGESMFSPSEVKLDHTQAKQLDDQVLIGCLQDELEEKKMNCSFIVSQPMGEETGKNDTGVKQNWASVLDSVQKTLQEKELTCQTLEQKIKELESDLVRERDSHRLEMEKLTLKEESSQASQQGMDGKNQSVEILEDSSEENSKLHVIQPELGNNMDTQHNALESKLAGVEREKQKLSREVARLQKDLRVLRKEHQQELHILKQECVQEAEEKLKQEQEDLELKHTSILKQLMREFNTQLAQKEQELERTVQETIHKAQEVEAELLESHQEETHQLHRKIAEKDDDLKRTARRYEEILDAREEEMTAKVNDLQTQLEELQKRYEHRLDQQESAEDNVTIMELQTQLAQKTTLISEATLKEQELREQIHHLEDRLKRHEKTVCATAVGTPYKGGNLYHTDVSLFGEPTEFEYLRKVLFEYMMGRETKTMAKVITTVLKFPDDQAQKILEREDARLMFPSPRSGIF
>10029_0:0033ca_{"pub_og_id":"2529099at33208","og_name":"golgin_A4_","level_taxid":33208,"organism_taxid":"10029_0","organism_name":"Cricetulus_griseus","pub_gene_id":"Golga4","description":"golgin_subfamily_A_member_4_isoform_X2"}
MFKKLKQRISEEQQQLQPPQASAPAQASSSSSTPTRIRSRTSSFTEQLDDVTPNREVLAGMVAEPAFLSEYTIFALDSSKQPKTQIGSVNVSTQATKSPDGVNRSEASPPQSGDTQTFAQKLQLRVPSVESLFRSPIKESLFWSSKESLVRTSSRESLSQLDLDCPAATFDPPSDMESEAEDAPGSSDSLNREQLLQRLRRMERSLSSYRGKYSELVTAYQTLQREKKKLQGILSQSQDKSLRRISELREELQMDQQAKRHLQEEFDACLEEKDQYISVLQTQVSLLKQRLQNGPMSADLAQPPPPSELQVEVDPDRERTEDVGEPVGGRASTKTLEMLQQRVKRQENLLQRCKETIRSQKEQCSQLSSEKEALQEQLDERLQELEKVKELHMAEKTKLITQLRDAKNLIEQLEQDKGMVITETKRQMHETLELKEEEITQLRSRIKQMTSQGEELREQKEKSERAAFEELEKALSTAQKTEEAQRRMKAEMDEQIKAVERASEEERLRLQQELSRVRQEAVNMMKKTSEEQLAELQRLHAEELASREQELARKLQTRERELHEQMKIALEKSQSEYLKLIQEKEQQDSLALEELELQKKAILSESENKLQELGREAEVYRTRILELETSLEKSLQESKTQSEHLAVHLEAEKNKHSKELTAMTEKHRAELERLQQQQDSLWAERLQGLTQQHQTAVEQLRKKYEQDKDALLKEKESLFQAHIRDMNEKTLEKLDVKQTELESLSSELAEALKAREQLAEELSVLRGDAEKMKQALEAELEEQRRHHQHEVDSMSKEQEITVQRTEKTLKDELNQLGLLLKERDEHLKEQQARIDDLEAHLHKSAGELQQALAKLDLLHSQQSTTHEQMGLYEEQLAQMRQKVLDLETEKNLLTKQVADLETQEKHMCMELDTRRAQAQQLEEQKRELEEKGRSLAQLHESQLKDSHMEKEETRQILMEKENVILQMREEIEALKQKLSSKEESISILHEEYETKFKNQEKRVEKIKQKAKEMQETKKKLLDQEAKLKKELENTVLELSQKEKQFNAQILEMAQANSAGISDTVSRLEANQKQQIESLTKAHQRKLDDVTECWEKRLSHQAEELRDQHERRVEEKEQELTELKQKLLTLESEKEEVSKAAVGLKEAAAKQGAVLTRLQEQLEQKSAHIGSLSQKEAQLQSQVEKLEMDLGCSLKEKASLEKELADLKVLSERGRLRVSELLSKVQAAEEELRSCRAAQDSSRKSLEDKSLTLKTLLGELASQLDSRCEKTKALLEAKTNELLSVSGDKTDAILSRLSRCRQHTATVREALLMKTGQVSELEAQLKQLTEEQHTLKSSVQQVTHQLEEKENQIKAMKADIEGLVTEKEALQKEGGQQQQAASEKESCITQLKKELSENINAVTLLRGELSEKTAEIDSLRTQLSDLSAQLENSVSLSDKAAAMSSLSKQHEERQMELQGQLQELSLKVDTLSKEKMSALEQVDHWSNKFSEWKKKAQPRFAQYQSTIKDLQTQLDVKAKEAAEKGEQIQLLKEDLDQQNERLECLKAEVADRKNEMETKERDLEAELKVQAARVVELEDCIAHKRKEVESLNEILKNSNQEKDTERNELVQKLQHFEELGEEKDNRVREAEENVLRLEKQVSSLETELGIMKKELEHVSSSVKSRDGELKALEDKLELESASKVELKRKAEQKIAAIRKQLLSQMEEKKQQYEKDTESQLSELNAKLQDREKQIHILEEKLKNLESSLQSETVIMSRSIQNVAASSEQEAADSQGCTHKACEERILALQRRLVEKEKLLHRLEQGTGESKFSLSEMQFSMKLDHTQAKQLDDQILIGRLQEELEEKKMNCSFIASQPMEEETGKNNTGMKQNWASVVDSVQKTLQEKERTCQTLEQKVKELESDLVRERDSHRLELETLTLKYEKSQASQQEMDGKNKSVEILEDSSEENSKLQVIQPKLGNNMDTQRNDLELKLAGAEREKQKLSREVARLQKDLRVLRKEHQQELDILKRECTQEAEEKLKQEQEDLELKHTSILKQLMREFNTQLAQKEQELERTIQETIHKAQEVEAELLESHQEETQQLHRKIAEKDDDLKRTARRYEEILDAREEEMTSKVNDLQTQLEELQKKYEHRLDQEESAEDNETIMELQTQLAQKTTLISDSKLKEQELREQVHNLEDRLKRYEKTVCSPPVGTPLKGGNLYHTDVSLFGEPTEFEYLRKVLFEYMMGRETKTMAKVITTVLKFPDDQAQKILEREDARLMFPSPRSGIF
>64176_0:00387e_{"pub_og_id":"2529099at33208","og_name":"golgin_A4_","level_taxid":33208,"organism_taxid":"64176_0","organism_name":"Podarcis_muralis","pub_gene_id":"GOLGA4","description":"LOW_QUALITY_PROTEIN:_golgin_subfamily_A_member_4"}
MESLFRSPLKETLFRSSSKESLVRTSSRDSLNKLDLDSPGPTFDPPSDVESEAEELPGNVDSLPKEQLLQRLRRMERSLGSYRGKYSELVTAYQAVQREKKKLQGILSQSQDKALRRIGELREELQMDQQAKKHLQEEFDASLEEKDQLISVLQTQVSLLKQRLQNGQISIELPDPNVQTQAEVQSPTKDLNTENAVQPESPGGDGDSAKTLEALTQRVKRQENLLHRCKETIRSYKERSVQLTNEKEALQEQLDERLQELEKIKDLHMAEKTKLITQLRDAKNLIEQLEQDKGMVIAETKRQMHETLEMKEEEIAQLRTRVKQVVKQGEELKEQKEKSEKAAFEELEKALSAAQRTEEARKKLQAEMDERIKAVEKASEEERVSLQQELTRVKQEVVNIMKKSSEERITELEKLHKRELASKEQILNDRLRAQDQAFQEQMKTALEKCQSEHLQTTQEKEQQESLALEELELQKKAIQLECDKKLEDMQQEIETYKTRILELESSLPKCSQNDSQLEELTAQIESENNRHHKEITAMVEKHREELEDVKRQEQQVWTEKLDTLTLQKQSEMEKLKMQLDEVTKVLKEKETQFHGHIEEMNEKTLEKLDVKQTELEALSSELSDTLKIHQDLEQRLSILKDDADKAKLEFEGKLEQEKNHHKEQVETIFKDKEVMEKTFKDEISQLKLLLEEKEKCQVELEEHLKTLKESLRKAEIECKEKSTELDGIFQSKESMAREQASIYEQKLIDLQQKLGNVDAEKSRLDELIVKTEAELNELKAELKFRISEVHDLKCELEEQKRENMQKVSSLTEQHESQLRDLREEVNQAKSHFTDKENELEQTKGLLNQQIEKLGQQLSAKEAEISALKSEYEIKFKQQETQMEKVKGKSKEMQERFKKKLSEQEAKLKKEMENKQLEFSQKEKQFNAKMLEMAHASSTGIDDAVSKLEKNQKEQLESLLEAHKQELEEVVQTWEKKLSQLAEELGEKHEMELQEKDQEVGDLKQKLATFSIEREDRNADITRIKNEQTERDKLLNELQEQLQQTLAQVTVLTQRETDLKKQLEKLEDDLSLSLKEKIDVQEQLSEVKAVGEKEKNKAGELAEKLKTYNEQLKALKLSHSKECEDYEKKLEDKHLELQQKKAEFEKFARDIATQLEDYRQKAESFLEIKITELLVKCNEKISSAISRVVHCHNCTTKIKETILIKTCKIPDLEAQLKQIRESRDTLTSRFKESKQHLQEKENLIMSMKVDIDRLVTEKEQLQKEGGHQQEAATEKETFITQLKKELSEHINAVTSLKEELNEKKAEIADLNKLVSELNLKLEIDKSEKDAATTLLNKQHKENRLQLLNEVQELSSRIETLSQEKATALEQVDHWMNKMSEWKKKAQSRFTQNHNTIKELQNKVELSNNQAIEKEEELNKMKEVCDKQTKHIEHLKGLLEQKQIRREKQESDLVAELKIHTARIAELEEHITRKTAENDSLMDELKRHNEQNSAQKELAQELQQTQVAVMEKDKRLKEMEQEVLLFEKKMQTMEVDLGEKSKEFEETKVALMKSKEEELKSLEERLTSETTAKIGDLGKKAEQKIASIRKQLTSQMEEREQQYRQDMEQQLKQKLQDKEDKITYLEDKIRSINSELEKEMIQKVETLKVSTEQDKVCALGNMQQMYELKIDGLQKDLLEKERQLKMYDEEQKASSVSKLEAQYQQEELCKKEQEDHMHEKLQLALEEQSKQHAAIQEELKTKEQKEQNMEGMIKDLQEKLQENEGERQSLQQKIHSLDETLTKERELNRIEMGDTISKHDEHLQGLQQQLEERNGLIKDLKESTEEKSRSVLELQKLLDDLHIEQKDLQAKVEETEREKQKLAKDVSRLQKDLRILRKEHQQELEIMKKESVEEMEQKIKYEQEDIELKHNSTLKQLMREFNTQMAQKDQEIETAVKETISKAQEVESELIESHHAEITQLHKKLLEKDDDLQRTVKKYEEILETREEEMTEKVNELQNQLEKLQEEYKQRLADEESWNSGEVTIAELQAQLAQKTTLVSDSKLKEQEFIEQIHTLQDRLKNYEKNMYVTTVASPYRDGNLCHSDVSLFGEPTEFEYLRKVLFEYMMGRETKTMAKVITTVLKFPADQAQKILEREDARALSWLRSSS
>111838_0:003bb2_{"pub_og_id":"2529099at33208","og_name":"golgin_A4_","level_taxid":33208,"organism_taxid":"111838_0","organism_name":"Microtus_oregoni","pub_gene_id":"121464153","description":"golgin_subfamily_A_member_4_isoform_X1"}
MFKKLKQKISEEQQQLQQASAPAQASLSSSTPTRIRSRTSSFTDQLDDVTPSREILAGMVAEPAFLSEYTIFALDSSKQPKTQINSVNASAQATKPPDGVNRGEASPPQSGDTQTFAQKLQLRVPSVESLFRSPIKESLFWSSKESMVRTSSRESLNQLDLDCPAATFDPPSDMESEAEDTPGSSDGLNREQLLQRLRRMERSLSSYRGKYSELVTAYQTLQREKKKLQGILSQSQDKSLRRISELREELQMDQQAKRHLQEEFDACLEEKDQYISVLQTQVSLLKQRLQNGPMSVDVPPPPPPGELQAEVDTDKEKIEDVGEPVGGGASAKTLEMLQQRVKRQENLLQRCKETIRSHKEQCTLLVSEKEALQEQLAERLQELEKIKELHMAEKTKLITQLRDAKNLIEQLEQDKGMVLTETKRQMHETLELKEEEIAQLRSRIKQMTTQGEELREQKEKSERAAFEELEKALSAAQKTEEAQRKLKAEMDEQIKAVERASEEERLRLQNELGRVRQEAVSMMKKTSEEQIAELQKLHAEELASKEQELARKLQTRERELHEQMKIALEKSRSEYLKLTQEKEQQESLALEELELQKKAILSESENKLQELGREAEAYRTRILELETSLEKSLQESKTQSERSAVHLEAEKNKHNEELTAMAKKHRTELECLQQQQTSLWTKRLQDLTQQQQAAVEELREKYEQEKDALLKEKESLFQAHIQDMNEKTLEKLDVKQTELESLSSELSEALKAREQLTEELSVLRCDTEKMKQALEAELEEQRRHHQREVDSISKEQEITVQRTEKALKDEVNQLGLLLKERDEHLREQQARIEDLEAHLEKSAGELQQALAKLELQHSQQSTTHEQMGAYEEQLAQMQQKVLGLETEKNLLTQQVAEMETQTKHVCVELDTRRAQVQQLEDQKRELEEKGRSLAELHESHLKDSNMEKEQTRQILLEKENVILQMREEQTKEIEVLKQKLSSKEESISVLREEYETKFKNQEKRMEKIKQKAKEMQETKKKLLDQEAKLKKELENSVLELSEKERQFSAQILEMAQANSAGISDTVLRLEANQRQQIDSLTEAHQRKLDDITESWEKRLSQQAEELRDEHESRIEEKEQELAELKQKLLTVESEKEEVNKEVLGLKEAVTRREAALADLQEQFEQKAAQVTSLSQNESQLKSQVKKLEVDLGRCLTEKVSLQEELTELKMLTEKGKLRVSELMGKVQAAEEELRSCRALQESSRKSLEDKSLTLKTLLGELASQLDSRCEKTKALLEAKTNELLNVSGDKTDTILSRLSRCQQHTAAVREALLMRMGRVSELEAQLTQLRDEQHALKSSFQQATHQLEEKENQIKAMKADIEGLVTEKEALRKEGGQQQQAACEKESCITRLKKELSENINAVTLLRGELSEKTAEIDSLRKQLSEVRAQLENSVSLSDKAAAISSLSKQHEEQQTELQGQVQDLSLKVDALSKEKTAALEQVAHWSNKFSEWKKKAQPRFAQYQSTIKDLQTQLDVKAKEASEKDEQIHLLKEDLDQQNKRFECLKGEIEDRKSKMEKKECDLETELKVQTARVAELEGCITQRKKEIESLNEILRNYNQQKDTEQNELVQKLQHFEKMGEEKDNKVKEAEEKVLRLEKQVSSLEAELGIMKKELEHMTCSVKSRDGELKALEDKLELESAAKVELKRKAEQKIAAIRKQLVSQMEEKKQQYEKDAESQLSELNAKLQDREKQIHILEEKLKNLESSPQSEMPVVSRSVQSMAASSEQDTVDSQGCTHKACQERISTLQRRLVEREKLLHRLEQGEGESPSGMELSMTLDHTRAKQLDHQISIGCLQEELEEKNMNCSFIESQSMEETSKNNPGGKQSWASVVESVQKTLQEKELTCQTLGQKIKELEADLIRERDSHRLEMDKLALRYKKLQASQQDGENKPVEILENSSEENSKSHVNKPKLGNNMDTQHNDLELKLAGAEREKQKLSREVARLQKDLRVLRKEHQQELDILKKECMQEAEEKLKQEQEDLELKHTSILKQLMREFNTQLAQKEQELERTIQETIHKAQEVEAELLETHQEETQQLHRKIAEKDEDLKRTARTYEEILDAREEEMTAKVNDLQTQLEELQKKYEHRLDQENSVEDNVTVMELQAQLAQKTTLISDSKLKEQELREQVHNLEDRLKRYEKPVCATTVGTPYKGGNLHHTDVSLFGEPTEFEYLRKVLFEYMMGRETKTMAKVITTVLKFPDDQAQKILEREDARLMFPSPRSGIF
>50390_0:00377a_{"pub_og_id":"2529099at33208","og_name":"golgin_A4_","level_taxid":33208,"organism_taxid":"50390_0","organism_name":"Diabrotica_virgifera_virgifera","pub_gene_id":"LOC114340632","description":"LOC114340632"}
MFKKLKEKITEEVKISPQRFAEFTQSVSDRLQNSSTSDDNFFSIGEDDQNTSVDSNSHGFSSVQLMSPQERPRRSSVSSLASDISFLPKYEPGSVYHLQSDLDISASEVEDNASTASSQLGHLTKEQIYSAFQKSQMRYHKYRGRYTDLSRHYKDLERDITKMKSVLVETQDKAIRRVTELKEQCALEQKAKAHLESALRDDLDEKNYKIKSLQTKIDILQNKSNSNSLINIEESSNNSSENLENLTKYLNDSRKEIETLNAKIQELKAKSIVFQSTEQEYKSKISNLEKEIAQFSEREKENNLNLAQNKMELHNEILLKDNEISNLKRDNEGLKNKLDSMEAENKTNSNQKLENLQNQNKKLIEKVESLTQKCNNLESELLRMETYKQEIKNVKDKDEERRNEMLQLEKVKEQLTKSNSELNESLLKERESYEKQITQLREDAKKGLLSLEPKIREKIENEFSLKEAELQQEFSKKIEELTSSNNTSKKIQVQLIEKDTIIKNITEELNETKSVLSTKTNAYEELEKNHLELIENCTDLRHTISNLEKDKITLDAQEEKVKRLEQHIKTLQDQLETSDGNYQKAKKELSNIKQALHNTNEQLRLVEDRNKAMELQSSDNDHLLKSFEEEKSYLMRQFEQIKQELNKSIEVKNGEIKQLQKYLVEAKEKSSEFTEKHSKLEKELLEFQEQIRILEEKQIAEDVARNQTQLLNMKLAQMEDTNSKNIERFEEKCNKLSQELISICKELKFIDSDGDFNDFANAELMAKLHLMKEMYKKREEFYTDLLTQNSKLSEENKSKTQELENLQREFSSVHSSNKDFNTNINTLEGELSHSRNLLQEKEYLIKNLMEQSQENHNRIDQLEHILQEETAKSAALSSDVSRLESSLREYEEKHRLLEEKEKLLEVTQSENGILQLKLQKMEVENQQLSDLLEKQNTSVENTSKEHLESLSVVKQLESRNLELQKTYEEKNAVVQDLNEQIKKLEGTINESEVAKKVVLQELEDIRIIHSQLKAENEAKDQDITKLSSDVAHLHATVKKQSEEFNNLLVDTQKLDVMVENIKKENVEAIQREKTCQNDLTIKVNELQSQLEDKTSKLEEVANKVCTLESACKAEEEKCKIKSAEVEKFTKEIKSKTAEMKIKDQEIYILKEERDSVVEEINALRGEIVELNQQISHRGNLDTQLVHSESERALLQAEREKFKEEVTELNIRIQQLSMDNRNVMEENQTLSQEKEELKVSLEFLKEQQSKGPNTDYLDKENKSLLDNIQDLTHKLNIVETENAKLKSEKKTSDNNGSEIAKIQEDFYEIKEKCDNLFIENKNLKQEYNNLEEKCAGFGKIKEKLEAQISESESHYNDLLREKQLLEDEIQELKTSPVNCNTNSSRLDNLETLKKEQAFLNESEKQHYAKEIDILREKLTKYKSLDLTNKSSIEFYENELQKMKNQNDKLNRKLDETIVTLNHCAELSTSTEVEYLKNVLYNYMLGKESLVLARVIAAVCKFDPHQTELIMQKEQQKQTLLGHLGLI
>43151_0:000af4_{"pub_og_id":"2529099at33208","og_name":"golgin_A4_","level_taxid":33208,"organism_taxid":"43151_0","organism_name":"Anopheles_darlingi","pub_gene_id":"ADAC010479","description":"GRIP_domain-containing_protein"}
MFKKLKDKIAEEVKQSPQRFEQISKGLQAAVSSASSTTSEVSGSENFFSITEDDTPQNSPLKGNNTTPPTLQQSSSSAGSSIMSTSSSLNNGTSPSMASATPSSAASLPNHQQQQRARRLSNSSMASDVSFRLPAYDSPAIYHLETDVDVSASETESVAGTVGGSPNQLDLVSKDKLFQAYKKALDRYQKYRERYTELARRYRELEKDNTKARAVLVETQDKALRRMSELREQCVLEQQAKAHLDSALRMEIDELQCVVKTLRSKLEMVGENGNGTGTGEQDLISLSGLEDGTNGNAVVRDTSALEERIKALESKLNEELRQKAVLSLEVSELKKREEEHTITIAENKMAIHSELEAKEAEVRKLKEQLTSLEKNMKQTLTEKDGLGKELAEVRKVASKVKELEGTLSLCNEQKNKLESKFIDFERTIMELEKDKQQLKATNLTLDYEKGELQKKLGESEGKLATLTEEHGSLSTQLKNLEQTTAQSLSNTSELESLKQQLEEAKQRAETSSETVATIERRITEKEQQSAALQSERDELERKVQQTETLLREREKEIERLEQQQSKSTQEAEQGQQETTKKLQQAEDELAACRKTQSLDQEKLLELTKALDAAKELHDRDRKSNEASLKDVFERNNELSEQLDQFKEKLEKLNAKFKKLTEEKNGLRAANEELSAELKQSRQELKQLASQKQALTDEVRNLKIINENSESEALRSLQESMRSSMAAAEEKLLETTRDLNHVLELKSDENRRLSEERDELSEKLENSHREKADLEAEGVNLRSKIETIRGEKKDLEKTLEREIREKTELKTQVTNILQEIGRLEDQLKDVREAHSTILDEKQTLEEKIERLQREHCESRLKLEKDTIGKLQTKLKEQESKLQQVECENSQLAEKNCLLEESSRRTVEEQKKLNLALKEAEERLRTQRQRCEELETQVKTVTDQLSQCTGDHAKLFNEKELLDHQHRSLQDALEAKEKEKLCVLDTNKCLEEELAKLRSENDYLKGKHNELKVLLENDKRRLMDQNDALQKQMEELAREKQSLGRNATDLEKRLASYEEVKIENEYLNTLTKQLQTEVQEVKGKLTAKESELATGRTKQSQTETMLEERDQEITKLINEFVAKERKQEWEHKERIEELEINYRTKMKALIERLKEEGEEKLEEQQSNEKTRAAELEAKLGEATSTRDTLDATVRSLREQIDGNAAELERLRSEQGAVQELRLENANYARDLDELKSELNVAIAEKLRLTEEKSTEEQQLREDRQRLTVENEELRTKLEQFKMETEQTISRFEAEIEELKREQPAEPTVVAKVETGLQQGTAPASAAGYEELRNKKEELENKLKKIMHEVQDVSNRNLFLEQKCENYLILEQSNERLKLTNDKLTRQLDETLVSLHHNEGIAANTEFEYLRNILFQYLSGSVTGNNSTLVKVIAAVLKFSPQQTQVVMEKEAHRRSLMGQINNLL
>7091_0:001e04_{"pub_og_id":"2529099at33208","og_name":"golgin_A4_","level_taxid":33208,"organism_taxid":"7091_0","organism_name":"Bombyx_mori","pub_gene_id":"LOC101745912","description":"golgin_subfamily_A_member_4"}
MFKKLKDKLAEEVKSSPQRIQQFAQAAQAAVTSASSSISDITNSDLFSIGENDSQTFHSTKSQPSTVSQSNTFRDVSPMQTTTTESTEYNSGQDLSQDNERQRRLSNSSFASDVSFRLPSYDTPMMYHLQSDIEVSASEAEERGLNGSTVSLDRVTKEQLYAAYKRTQERYKKYRTQYGDLARHYKLLERENTKARSVLVETQDKALRRISELREQCSLEQSAKAHLEKALRVEIEEKNMKIETLNTKIQFLSNSTSAEIPTNIVDNNKIIIDKDSNIPLINLVENETKVSNDESKLPVSSDLTVLNEKIEKMELLIQKYKESLKSTKDKNSQLITELQIMTNKLENKSKEVEEVSILNEKYRDASAKIKELENLNEELQNKINSYDFNKSKKVSELETDLQKANEEVQHLQKKIEVFSKREEEYAISLAENKLSIHKELESKESEIKSLKHSLTASKKEIQSLSIVVTDYKNSIEALEQEKSKLVIENSEIATLKSKVEELETHLQELNKKNQIQEQQHTKLNEEYKCLQLQLKQEMAEKLAMMDRNAYLENRISQISEENSKKSSQVNQLESKLQSLQNDKSNESIGKEKEILTELNIWKSKYDKLESEMQEEREELVKLQSEIEKLIENHEHIQKQNVEFRTTISDLQAETSILNRQLSHYNKIKNDTNKILADVGKLRELIKLTSKDIFANVKDHVDMIKTIKIDINNNIKELSNNEHINYVNNEELRNECLLLQRNINDITALQSETNKTQTKLKEENVSLTLTIQKLTADLQEKIDVDEKYRNASNDLNSLRSENQRLSVLIKDYENTIQNLRNSLDLQKSQLSTLHEEVICLRKEKELFEENLNKLQNINKDLASEQDKHKNAIATNVEMINILRTKNDDLLEKSDELNNKLINYQQLEEHHKLLTQENSFLKSQTENIASNVRELEFEINEVRKSHSAIESEKEHLSNVIEQIENRRTLLVSKDTQTEYNEIETELDKEKNLSNIKIINELSEKYDALKGENRRLLSDIEGLQTHLTKTSKENSLLNDKLREQIATSETGNYMSHDLNNDIRLAKDKIDHLTRENTLLNEENLELKDQLQSQEYCKPTNADQCFEHKGENELSEIKEKYYTLILANSKIEQKNIDLEQLNRSLNVNIQDVQAKNEKLKLSNEKIERRLDEALVSLRHLHSLEENTELEYLRNILYEYLTGSGTHSITLAKVLAAVVKFDDKQTQMVLQKEKERQGFLRQLRLT
>7092_0:0024a7_{"pub_og_id":"2529099at33208","og_name":"golgin_A4_","level_taxid":33208,"organism_taxid":"7092_0","organism_name":"Bombyx_mandarina","pub_gene_id":"LOC114248176","description":"LOC114248176"}
MFKKLKDKLAEEVKSSPQRIQQFAQAAQAAVTSASSSISDITNSDLFSIGENDSQTFHSTKSQPSTVSQSNTFRDVSPMQTTTTESTEYNSGQDLSQDNERQRRLSNSSFASDVSFRLPSYDTPMMYHLQSDIEVSASEAEERGLNGSTVSLDRVTKEQLYAAYKRTQERYKKYRTQYGDLARHYKLLERENTKARSVLVETQDKALRRISELREQCSLEQSAKAHLEKALRVEIEEKNMKIETLNTKIQFLSNSTSAEIPTNIVDNNKIIIDKDSNLPLINLVENETKVSNDESKLPVSSDLTVLNEKMEKMELLIQKYKESLKSTKDKNSQLITELQIMTNKLENKSKEVEEVSILNEKYRDASAKIKELENLNEELQNKINSYDFNESKKVSELETDLQKANEEVQHLQKKIEVFSKREEEYAISLAENKLSIHKELESKESEIKSLKHSLTASKKEIQSLSIVVTDYKNSIEALEQEKSKLVIENSEIATLKSKVEELETHLQELNKKNQIQEQQHTKLNEEYKCLQLQLKQEMAEKLAMMDRNAYLENRISQISEEISKKSSQVNQLESKLQSLQNDKSNESIGKEKEILTELNIWKSKYDKLESEMQEEREELVKLQSEIEKLIENHEHIQKQNVEFRTTISDLQAETSILNRQLSHYNKIKNDTNKILADVGKLRELITLTSKDIFANVKDHVDMIKTIKIDINNNMKELSNNEHINYVNNEELRNECLLLQRNINDITALQSETNKTLTKLKEENVSLTLTIQKLTADLQEKIDVDEKYWNASNDLNSLRSENQRLSVLIKDYENTIQNLRNSLDLQKSQLSTLQEEVICLRKEKELFEENLNKLQNINKDLASEQDKHKNAIATNVEMINILRTKNDDLLEKSDELNNKLINYQQLEEHHKLLTQENSFLKSQTENIASNVRELEFEINEVRKSHSAIESEKEHLSNVIEQIENRRTLLVSKDTQTEYNEIETELDKEKNLSNIKIINELSEKYDALKGENRRLLSDIEGLQTHLTKTSKENSLLNDKLREQIATSETGNYMSHDLNNDIRLAKDKIDHLTRENTLLNEENLELKDQLQSQEYCKPTNADQCFEHKGENELSEIKEKYYTLIQANSKIEQKNIDLEQLNKSLNVNIQDVQAKNEKLKLSNEKIERRLDEALVSLRHLHSLEENTELEYLRNILYEYLTGSGTHSITLAKVLAAVVKFDDKQTQMVLQKEKERQGFLRQLRLT
>1047088_0:0010d7_{"pub_og_id":"2529099at33208","og_name":"golgin_A4_","level_taxid":33208,"organism_taxid":"1047088_0","organism_name":"Arvicola_amphibius","pub_gene_id":"119809484","description":"golgin_subfamily_A_member_4"}
MASASTSAMRLDSQEAKQWVDPGIKVTPLILSILLSKLKTHVTYYTDGENGIPISTPFWSRVGEFREVSVNGRLWDSSKRYRGNPSDDVSFTGSVSRGVSTGFTGSVSHGEGTGFTGSVSRGEGTRSTGTEALTSNFYLNHVQAMLPWILTYFAEYQNRMDAIQVVTGAEPRVLLRNFTWVMTSRGHRDISYCPRHRVPGRRQCGSRCASERAHASTHTASILSTAAPRSKLLASSTSAAQAPWARSPAAVVAAAAADGAGWGAEASRWHPERRDAAAATPTPARRSPRGARELHSQAARPGPGRPAGRQTPTPAPRRAMFKKLKQKISEEQQQLQQASAPAQNASTQATKPPDGVNRSEASPPPQSGDTQTFAQKLQLRVPSVESLFRSPIKESLFWSSKESMVRTSSRESLNQLDLDCPAATFDPPSDMESEAEDTPGSSDGLNREQLLQRLRRMERSLSSYRGKYSELVTAYQTLQREKKKLQGILSQSQDKSLRRISELREELQMDQQAKRHLQEEFDACLEEKDQYISVLQTQVSLLKQRLQNGPMSVDVPQPPAPVELQAEMDPDKEKIEDVGEPMGGGASAKTLEMLQQRVKRQENLLQRCKETIRSHKEQCTLLVSEKEALQEQLEERLQELEKIKELHMAEKTKLITQLRDAKNLIEQLEQDKGMVLTETKRQMHETLELKEEEIAQLRSRIKQMTTQGEELREQKEKSERAAFEELEKALSTAQKTEEAQRKLKAEMDEQIKAVERASEEERLRLQHELDRVRQEAVSMMKKTSEEQIAELQKLHAEELASKEQELTRKLQTRERELHEQMKIALEKSRSEYLKLTQEKEQQESLALEELELQKKAILSESENKLQELGREAEAYRTRILELETSLEKSLQESKTQSERLAVHLEAEKNKHNEELTALAEKHKTELQSLQQQQSSLWNKRLQELTQQQQAAVEELREKHEQEKDALLKEKESLFQAHIQDMNEKTLEKLDVKQTELESLSSELSEALKAREQLTEELSVLRCDAEKMKQALEAELEEQRRHHQHEVDSISKEQEITVQRTEKALKDEVNQLGLLLKERDEHLKEQQARIEDLEARLEKSAGELQQALAKLELLHSQQSTTCQQTGVYEEQLAQMQQKVLGLETEKNLLTQQVAEMETQKKHVCVELDTQRAQVQQLEDQKRELEERGRSLAQLHESHLKDSNMEKEQTRQILLEKENVILQMREEQTKEIEVLKQKLSSKEESISVLREEYETKFKNQEKKMEKIKQKAKEMQETKKKLLDQEAKLKKELENSILELSQKERQFSAQILEMAQANSAGISDTVSRLEANQRQQIESLTEAHQRKLDDITESWEKRLSQQAEELRDEHESRIEEKEQELAELKQKLLTVESEKEEVNTEVLGLKEAVSMREAALADLQEQVEQKAAQVASLSEKESQLKSQVEKLEIDLGRCLTEKVSLQEELTELKMLTEKGKLRVSELMGKVQAAEEELRSCRALQESSRKSLEDKSLTLKTLLGELASQLDSRCERTTALLEAKTNELLSVSGDRTDTILSRLSRCQQHTASVREALLMKMGRVSELEAQLTQLRDEQHTLKSSFQQATHQLEEKENQIKAMKADIEGLVTEKEALQKEGGQQQQAACEKESCITRLKKELSENINAVTLLRGELSEKTAEIDSLRKQLSEVRAQLENSVSLSDKAAAISSLTKQHEERQTELQGQVQDLSLKVDALSKEKTAALEQVAHWSNKFSEWKKKAQPRFAQYQSTIKDLQTQLDVKAKEASEKDEQICLLKEDLDQQNKRFECLKGEMEDRKSKMEKKVCDLETELKVQTARVAELEDCITQRKKEIESLNETLRNYNQQKDTEQKELVQKLQHFEEMGEEKDNKVREAEEKVLRLEKQVSSLEAELGIMKKELEHVTCSVKSRDGEVKALEDKLELESAAKVELKRKAEQKIAAIRKQLVSQMEEKKQQYEKDAESQLSELNAKLQDREKQIHILEEKLKNLESSPQSEMPAVSRSVQSMAASSEQGCTHKACEERLSTLQRRLAEREKLLHRLEQGEGESPSGMQLSMTLDYRARQLDHQISVGCLQEELEEKKMNCSFIESQPMEEETSKNNPGGKQSWASVAESVQKTLQEKELTCQTLEQKIKELEADLERERDSHRLEMDKLALRYEKSQASQQEMDGENKSVEILENSSEENSKSHVIQPKLGNNMDTQHKDLELKLAGAEREKQKLSREVARLQKDLRVLRKEHQQELDILKKECVQEAEEKLKQEQEDLELKHTSILKQLMREFNTQLAQKEQELERTIQETIHKAQEVEAELLETHQEETQQLHRKIAEKDEDLKRTARTYEEILDAREEEMTAKVNDLQTQLEELQKKYEHRLDEENSVEDNVTIIELQAQLAQKTTLISDSKLKEQELREQVHNLEDRLKRYEKPVCATTVGTPYKGGSLQHTDASLFGEPTELEYLRKVLFEYMMGRETKTMAKVITTVLKFPDDQAQKILEREDARLMFPSPRSGIF
>74873_0:000e7c_{"pub_og_id":"2529099at33208","og_name":"golgin_A4_","level_taxid":33208,"organism_taxid":"74873_0","organism_name":"Anopheles_sinensis","pub_gene_id":"ASIS021436"}
MSELREQCVLEQQAKAHLDSALRMEIDELQCVVKTLRSKLELVGENGNLSGGERDLISLTGEDGGGTNGNGGSPVRDTGPLEERIKALESKLNEELRQKAVLSLEVSELKKREEEHTITIAENKMAIHSELEAKEAEVRKLKEQLGSLEKNMKQTLLEKDGLGKELSEVRKVAAKTKELESTLHTCNEQKNKLESKFIDFERTIMELEKERQQLKATNLTLDYEKNELNKKATEVEGKLAAMVLDKDRLAAQVKELEQAAQSLDRGAEIESLKKELEQATQRADSTGEKLVTAEQLLKEKEEHLSTMELAQKAAEEKVQQTEQRLADREKEIERLQQQQLEKDDKELAETREKLLQAEEQLATSRKSQALEQEKLAESRKKLQQAEEELAAGRKSQALDQEKLVELTKALDAAKELHDRDRKSNEASVKEVFDRNGELSEQVDQFKEKLEKVNGKFKKLSEEKANLRTANDELAQELKQCRAELKQLTAQKQTLSEEVRNLKIINENSESEALRSLQESMRASMAAAEEKLLETTRDLNHVLELKSEENRRLSEEREELAEKLEVAHREKTDLEAEGVNLRSKIDTIRGEKKDLEKTLEREIREKTELKAQVTNILQEIGRLEEQLKDVKDAHSKILEEKQTLEEKIERLQREHCEARVKLEKDTLGKLQGKLREQEVKLQEVECENSQLAEKNCLLEESSRRTAEELRKLNVALKAADDRLQEQEDQLRKEIERSERLEAQVKTVTDQLSQCTGDHAKLFNEKELLDHQHRSLQDAMEAKEKEKLCVLDTNKCLEEELVKLRTESEYLKGKHNELKALLESDKRRLMDQNDALQRQMEELAKEKQSLGRNATDLEKRLASYEEVKIENEYLNTFTKQLQGELQEAKGKLAARDTELGTVRTKQSQTEAMLEERDQEITKLINEFVAKEKKQDAEQRQKMEELADRHRTELESLRETVRDECERKFAGEKQSLETNARETWEEQLKEANAGKTQLEVEVNKLRSELEERSTELDRLRSELSTVAELKLENENYVRDLDELKSELNGAIADKLRQVEDAERQQKSLREELQTEVEKVEQEKTRLVAENGELRTRLEEIKAETDEAVRRFESEIEQLKREPPVVKEVVKPLQETDAGQRVGSSEQQSYDELRNKKEELENKLKKIMHEVQDVSNRNLFLEQKCENYLILEQSNERLKLANDKLSRQLDETLVSMHHNEGIAANTEFEYLRNILFQYLSGSVTGNNSTLVKVIAAVLKFSPQQTQVVIEKEAHRRSLMGQINNLL
>43346_0:0010d8_{"pub_og_id":"2529099at33208","og_name":"golgin_A4_","level_taxid":33208,"organism_taxid":"43346_0","organism_name":"Bison_bison_bison","pub_gene_id":"GOLGA4","description":"GOLGA4"}
MFKKLKQKISEEQQQLQQALASTQASSSSSTPTRTRSRTSSFTESLDEGTPNRELLAGMIAEPAFLSEYTIFALDSSKQPKTQTESVNASFQATKSPDSVNGSEPTTPQSSDTQSFAQKLQLRVPSVESLFRSPVKESLVRSSSKESLVRTSSRESLNRFDLDSSAAFFDPPSDMESETEDSLGNLDSLSKEQLIQWLRRMERRLNGYKGKCCELVTAYQTLHREKKKLQGILSQSQDKALRRIGELREELQMDQQAKKHLQEEFDASLEEKDQYISVLQTQVSLLKQRLRNGPVNADLPKPLPQMEPEAEGITKENTDSDVEPVVGDGASAKAVEALQQRVKRQENLLQRCKETIRSHKEQCAQLTSEKEALQEQLDERLQELEKMKELHMAEKTKLITQLRDAKNLIEQLEQDKGMVIAETKRQMHETLEMKEEEIAQLRSRIKQMTTQGEELREQKEKSERAAFEELEKALSTAQKTEEARRKMKAEMDEQIKAIEKASEEERVRLQQELSCVKQEVVDVTKKSSEQIAKLQKLHEEELASKEQELTKKLQTQETEFQEQMRIALEKSQSEYLKITQEKDQQESLALEELELQKKAILTESENKLRDLKQEAETYRTRILELESSLEKSLQENKNQSEDLTSHLEAEKNKHNKEITIMVEKHKTELESLQHQQDNIWTEKLQVLKQQHQTEMEELREKYEQEKETLVKDRETLFQAHIEEMNEKTLEKLDVKQTELESLSSELSEVLKTRDKLEEELSVLKDQADRVKQELEAKLDEQKNHHQQQVDNIIKEQEISIQRTEKALKDEINQLGLLLKEKDRHLKEHQARVESLEADIKRSEGELQQASTKLELFQSLQNTTHEQAKVHEEQLAQLQQQLLDLETERILLTKQVAEVEAQKKDVCAELDAHKIQVQDLLQKLEKQNREMEEKVKSLTQLYESQLKDNNTEQEQRKQLLMEKENVILQMREAQSKEIEILKQKLSAKEDSIRVLQEEYEAKFKNQEKKMEKIKQKAKEMQEILKKKLLDQEAKLKKELENTALELSQKEKQFNAKILEMAQANSAGINDAVSRLETNQKEQIESLTEAHRRELDDFIAVWERKLSQQAEELQEKHDIQLQEKEQEVAELKQKMLLFGCEKEEMNKEMAWLKEEGARQDTALKELQGQLKQNAALMDSLTQNEAKLKAELEKLEVDLNGSLKENIFLQEQVAELKVLAEKDRLKVLEFTEKLKTTDEEFQSLKSSHDSSKKSLEDKSLEFKKLSEELAVQLDIYSKKTEALLQAKTSELIDISSSKISAILSRISHCQQHTAKVKEALLSKTCQVSELEAQLRQLTEEQNILNSSFQHAAHQLEEKESQIQSMKADIEGLVTEKEALQKEGGNQQQAASEKESCITQLKKELSENINAVTMMKEELKEKKAEISSLSKQLADLNAQLQNSISLAEKEAAISSLSKRHDEAQQELLDQVRDLSLKVETLSKEKTSALEQADHLSIKFSEWKKKAQSRFTQYQNTSKELQVQLELKTKETSEKEEQLTLLKEDLDQQKKRFEYLKSEMEDKKSEMEKRDFNLETELKTQTVRIVELEEHVAQKTIEIESLNEVLKNYHQQKDSEQKEMIQKLQHIQELGEEKDNRVKEAEEKVLRLEEQASSMKSELESVKKELDHVNSIVKGKEEELKALEDRLELEGAAKLAELKKKAEQKIAAIKKQLLSQMEEKEQQYRKDKESHLSELTTKLQERDREIHILEEKLKSAESSPQSETSVVPRLSENVAVCTEQEEADSQGCVHNACEEKLGVLQRNLIEKEMLVQRLEQEKEEIISSHSEIQCKYQELLIKIEQAEAKQHEDRVMINQLQEELEGKNKKHSLVSSQHLEAEGDKNNAGAKQNLENVVDNVQKTLQGEDLTCQILEQKMKELDSCLLKEREGHRIEIEELTSKLESLQALQQMNGKSKPTEVLEEGAEGKSTSHVVQPSSLSNMEADHNDLEFKLAGAEQEKRKLSQEVVKLQKDIRMLRKEHQQELDIIKKEYEKEMEEKIKQEQEDLELKHNSTLKQLMREFHTQLAQKEQELEMTIKETIDKAQEVEAELLESHQEETNQLYKKIAEKEDDLKRTAKRYEEILDAREEEMTAKVVDLQTQFEDLQKKYQQRLEQEETPGSDKVTIMELQTQLAQKTTLISDSKLKEQEFREQIHNLEDRLKKYEKNVYATTVGTPYRGGNLYHTDVSLFGEPTEFEYLRKVLFEYMMGRETKTMAKVITTVLKFPDDQTQKILEREDARLMYTSPRSGIF
>43179_0:0023fb_{"pub_og_id":"2529099at33208","og_name":"golgin_A4_","level_taxid":33208,"organism_taxid":"43179_0","organism_name":"Ictidomys_tridecemlineatus","pub_gene_id":"GOLGA4","description":"GRIP_domain-containing_protein"}
MFKKLKQKISEEQQQLQQALAPVQASSNLSPTRTKSRTSSFTEQLDEGTPNRELLAGMIAEPAFLSEYTIFALDSSKQPKTQSDSVNASIHATKSPESVNGSEPTTPQSGDIPTFAQKLQLRVPSVESLFRSPIKESIFRSSSKESLVRTSSRESLNRLDLDYSSATFDPPSDMESEAEDSLGNSDSLNKEQLIQRLRRMERSLGSYRGKYSELVTAYQTLQREKKKLQGILSQSQDKALRRIGELREELQMDQQAKKHLQEEFDASLEEKDQYISVLQTQVSLLKQRLRNGPMNIDVSKPLPQVEPQAEVLTKEENTEGDIESVVGDEASAKTLEMLQQRVKRQENLLQRCKETIQSHKEQCTLLTSEKEALQEQLDERLQELEKMKELHMAEKTKLITQLRDAKNLIEQLEQDKGMVIAETKRQMHETLELKEEEIAQLRSRIKQMTTQGEELREQKEKSERAALYEQDWAFEELEKALSTAQKTEEARRKMKAEMDEQIKAIEKTSEEERISLQQELSRVKQEVVDIMKKSNEEQIAKLQKQHENELASKQQELMKKFETREKELQEQMKVALEKSQSEYLKITQEKEQQESLALEELELQKKAILIDSENKLRDLQQEAETYKTRILELESSLEKSLQENKNQSEDLAVHWEAEKNKHNKEITVLVEKHKTELESLQHQQDNLWSERLQVLKQQHQTEMEKLRETYEQEKETLLKDKEILFQAHIEEMNEKTLEKLDVKQTELESLSSELSEVLKARHQLEEELSDLRDQADKMKQDLEAKLNEQKNHHQQQVDTMIKEQEMSIQRTEKALKDQINQLELLLKEKDKHLKEHQAHVENLETDIKRSEGELQEASAKLNLFQSHQSTTREQAKAYEEQLAQLQQKLLDLETEKILLTKKVAEVETQNKDVCTELDTQKTQVQDLMQQLEKQRSEMEEKIKSLTQLYESQLKDSNIEQEQTNQILMEKEHIILQMKEGQSKEIEILKQKLSAKEDSISILHEEYENKFKNQEKKMEKIKQKAKEMQETLKKKLSDQEAKLKKELENTVLELSQKEKQFNVKMLEMAQANSAGINDAVSRLETNQKEQIESLTEAHRRELSDVISSWEKKLNQQAEELQEKHEIQLQEKEQEIAELKQKVLIFGCEKEEMNKEIIWLKEEGVKQDTTLNELQEQLKQKSVHMTSLSQNETKLKAQLEKLEVDLNLSLKENTILQEQLVELKMLAEKENLKVSELTDKLKIMDEEFLSLRSLHENCKKSLEDKSVEFKTLSEELAFQLDDYSKKTEALLEAKTNELINISSSKINALLSRISLCQHHTTKVKEALLMKTCRVSELEAQLTQLTQEQNALNSSFQQATHQLEEKENQIKSMKADIEGLVTEKEALQKEGGNQQQAASEKESCITQLKKELSENINAVTLMKEELTEKKSEISSLSKQLTDLNTQLQNSISLTEKEAAISSLTEQYNKQQCELQDQIQDLSLKVDTLSKEKMSALEQVDHWSNKFSEWKKKAQSKLMQHQDTIKELKMQFELKTKETNEKDEQINVLKEDLDEQNKRYECLRGEMEDKMSKMEKKECNLETELKTQTARIVELEDHITQKTIEIESLHEVLTNYNQQKDVEQKELVQQLQHFEELGEEKDNRIKEAEEKALRLEKQMSSMEAELEIKKQEIEHVNSCVKSKEDELKALEDRLELESAAKLAELKKKAEQKIAAIKKQLLSQMEEKEQQYKKGTESHLSELNTKLQEREREVHILEEKLKSMESPPQSETSVISSSAKHVAASAEQEETDSQGCVQKAYEEKLSVLQGNLTEKEKLLKRLEQEKEEAITSYSEMQCKYQELLLKLESAEAKQHEYQIVIDHLQEELEEKKKYPSIMSQHVEEEGGKNNVETKQNWENVADGVQKTQQEQEVTCQTLEQKIKELDSCLVREKEAHRVEMEELTLKYEKLQALQQQMDGKNKPTEVLEDNTEEKSTSHVVQPQLLGNVEAVHNDLEFKLAGAEREKQKLGKEIIRLQKDLRMLRKEHQQELDILKKECEQEMEEKIKQEQEDLELKHNSTLKQLMREFNTQLAQKEQELEMTIKETINKAQEVEAELLESHREETNQLHKKIAEKDDDLKRTAKRYEEILDAREEEMTAKVMDLQTQLEELQKKYQQKLQQEENSGNDNVTIMALQTQLAQKTSLISDSKLKEQEFREQINNLEDRLKKYENNLYAATVGTPCKGSNLYHTDVSLLGEPTEFEYLRKVLFEYMMGRETKTMAKVITTVLKFPDDQTQKILEREDARLMFTSPRSGIF
>43179_0:00273e_{"pub_og_id":"2529099at33208","og_name":"golgin_A4_","level_taxid":33208,"organism_taxid":"43179_0","organism_name":"Ictidomys_tridecemlineatus","pub_gene_id":"120892151","description":"golgin_subfamily_A_member_4_isoform_X9"}
MDQQAKKHLQEEFDASLEEKDQYISVLQTQVSLLKQRLRNGPMNIDVSKPLPQVEPQAEVLTKEENTEGDIESVVGDEASAKTLEMLQQRVKRQENLLQRCKETIQSHKEQCTLLTSEKEALQEQLDERLQELEKMKELHMAEKTKLITQLRDAKNLIEQLEQDKGMVIAETKRQMHETLELKEEEIAQLRSRIKQMTTQGEELREQKEKSERAALYEQDWAFEELEKALSTAQKTEEARRKMKAEMDEQIKAIEKTSEEERISLQQELSRVKQEVVDIMKKSNEEQIAKLQKQHENELASKQQELMKKFETREKELQEQMKVALEKSQSEYLKITQEKEQQESLALEELELQKKAILIDSENKLRDLQQEAETYKTRILELESSLEKSLQENKNQSEDLAVHWEAEKNKHNKEITVLVEKHKTELESLQHQQDNLWSERLQVLKQQHQTEMEKLRETYEQEKETLLKDKEILFQAHIEEMNEKTLEKLDVKQTELESLSSELSEVLKARHQLEEELSDLRDQADKMKQDLEAKLNEQKNHHQQQVDTMIKEQEMSIQRTEKALKDQINQLELLLKEKDKHLKEHQAHVENLETDIKRSEGELQEASAKLNLFQSHQSTTREQAKAYEEQLAQLQQKLLDLETEKILLTKKVAEVETQNKDVCTELDTQKTQVQDLMQQLEKQRSEMEEKIKSLTQLYESQLKDSNIEQEQTNQILMEKEHIILQMKEGQSKEIEILKQKLSAKEDSISILHEEYENKFKNQEKKMEKIKQKAKEMQETLKKKLSDQEAKLKKELENTVLELSQKEKQFNVKMLEMAQANSAGINDAVSRLETNQKEQIESLTEAHRRELSDVISSWEKKLNQQAEELQEKHEIQLQEKEQEIAELKQKVLIFGCEKEEMNKEIIWLKEEGVKQDTTLNELQEQLKQKSVHMTSLSQNETKLKAQLEKLEVDLNLSLKENTILQEQLVELKMLAEKENLKVSELTDKLKIMDEEFLSLRSLHENCKKSLEDKSVEFKTLSEELAFQLDDYSKKTEALLEAKTNELINISSSKINALLSRISLCQHHTTKVKEALLMKTCRVSELEAQLTQLTQEQNALNSSFQQATHQLEEKENQIKSMKADIEGLVTEKEALQKEGGNQQQAASEKESCITQLKKELSENINAVTLMKEELTEKKSEISSLSKQLTDLNTQLQNSISLTEKEAAISSLTEQYNKQQCELQDQIQDLSLKVDTLSKEKMSALEQVDHWSNKFSEWKKKAQSKLMQHQDTIKELKMQFELKTKETNEKDEQINVLKEDLDEQNKRYECLRGEMEDKMSKMEKKECNLETELKTQTARIVELEDHITQKTIEIESLHEVLTNYNQQKDVEQKELVQQLQHFEELGEEKDNRIKEAEEKALRLEKQMSSMEAELEIKKQEIEHVNSCVKSKEDELKALEDRLELESAAKLAELKKKAEQKIAAIKKQLLSQMEEKEQQYKKGTESHLSELNTKLQEREREVHILEEKLKSMESPPQSETSVISSSAKHVAASAEQEETDSQGCVQKAYEEKLSVLQGNLTEKEKLLKRLEQEKEEAITSYSEMQCKYQELLLKLESAEAKQHEYQIVIDHLQEELEEKKKYPSIMSQHVEEEGGKNNVETKQNWENVADGVQKTQQEQEVTCQTLEQKIKELDSCLVREKEAHRVEMEELTLKYEKLQALQQQMDGKNKPTEVLEDNTEEKSTSHVVQPQLLGNVEAVHNDLEFKLAGAEREKQKLGKEIIRLQKDLRMLRKEHQQELDILKKECEQEMEEKIKQEQEDLELKHNSTLKQLMREFNTQLAQKEQELEMTIKETINKAQEVEAELLESHREETNQLHKKIAEKDDDLKRTAKRYEEILDAREEEMTAKVMDLQTQLEELQKKYQQKLQQEENSGNDNVTIMALQTQLAQKTSLISDSKLKEQEFREQINNLEDRLKKYENNLYAATVGTPCKGSNLYHTDVSLLGEPTEFEYLRKVLFEYMMGRETKTMAKVITTVLKFPDDQTQKILEREDARLMFTSPRSGIF
>680683_0:002b1c_{"pub_og_id":"2529099at33208","og_name":"golgin_A4_","level_taxid":33208,"organism_taxid":"680683_0","organism_name":"Amyelois_transitella","pub_gene_id":"LOC106138713","description":"golgin_subfamily_A_member_4-like"}
MFKKLKDKLAEEVKSSPQRIQQFAQAAQAAVTSASSSISDITNNDLFSIGDNDSQQSRAPTRTPTSSQNTFQEVPLFQPSGSQTVTEDFGTRDIMDNQKQRRLSNSSFASDVSFRLPSYESPSVYHLQSDMEISASEAEERSFAGGQVSLERVTKDQLYAAYRRTQERYTKYRTQYANLAHHYKLLERENAKARSVLVETQDKALRRISELREQCNLEQSAKAHLEKALRVDIEERNMKIEALNTQIALLQSNTDVPNQENKEINANPDLNENEQIAQLINLAPDGDVKQVCEQEPSAEFITLKNKVDKMEQLTNKYKESLKATKEKNAQLTMELQKVANELANKNQEIDILKITSAQLTEAKQRIHELNITNEELQNKINTYDFSKTKETSSLELELQSAKDEIIELNNKIDILTKREEENAISLAENKLSIHKELESKESEIKKLKDHLTAANKEIQSINIIVSDYKNNIALLEEEKTNLTNDIKELFTAKNKIKELETQIQMLTQRSQSLEQSKVKYDEEYNFLQLQMKQETAEKLAMIDRNEYLQNRNAQLTDENTRKSAEINKLENELQLLKENKDMDHTEITEKMQLRDELNIWKTKYSNLESEIQEERDELVKLQSEIEKLLRNHELIQNQNSELSANLVELKSENLILNEKLTSINPMLFKMFNEVKELQKSVCQASSESKSFKAEMYDKALPELLEKINLIVKFPESYEIVHFKNQNLIKENNLLKFQLEEISKKQGDTNKKLQLLQTENEALTLQIQEYNELQLNYGNSQNELKENAIKQESIMKELKMLHEKNANLSSHIQEYETLQNKYATLEKQLKQFEIKQEESEYEISSIKEENEKLKHCLQDLDALQIKYKNLHTELNEVTGSHDSSVKELQFIKNENDVLNSKLEEYGKLKEDHGKKDETLNIITREYEEMKTEYVEIKTQFNSAQEQNKYLEAQLLKYQSEKESAARKLNETEKIAHKIRQECTEKDLEIENLEKKVEAIIQENISLKSQSEDIKMNAICLESEIEEVRRVHSIMESEKNRLNQIIEKLEMNQLSTKLENKETQVDESLKTSQNDIQLLLHDIESLNIKNVECQNEIKSLKDINSKLSNKILNLKVEDTSGKTDTDIANEQAVIKECEVLRDENRRLKLDIEGLQIYLTKISKENSTLNDRLREVIASSDSTLDKNELDVSNTTESKKEINSEKQTIDDLLRENSLLIEENLELKDQIQSQNYVKTETVMSSLNNNDSESANIKQKYDELLLANKNLEDRVRDLEQINRSVNGNVQHMQDGNQKLRLANEKLERRLDEALVSLRHLHSLQENTELEYLRNILYEYLTGSGTHSVTLAKVLAAVVKFDEKQTQVVLQKEKERQGVLHQFGLM
>69820_0:00385d_{"pub_og_id":"2529099at33208","og_name":"golgin_A4_","level_taxid":33208,"organism_taxid":"69820_0","organism_name":"Spodoptera_litura","pub_gene_id":"LOC111363580","description":"putative_leucine-rich_repeat-containing_protein_DDB_G0290503"}
MFKKLKDKLAEEVKSSPQRIQQFAQAAQAAVTSASSSITDITNSDLFSIGDNDGQQPRPAKPQSSSPNGQQNTFQDVALLEPLQPTEPVDYMSSHDILDQQRQRRLSNSSFASDVSFRLPSYETPSMYHLQSDMEVSASEAEERGFSSGNVSLDRVTKEQLYAAYRRTQERYTKYRTQYGDLARHYKLLERENAKARSVLVETQDKALRRISELREQCALEQSAKAHLEKALRVEIEEKCMKIETLNTKVQLLQSNSNISSSDKNENKTKSTEGDGDVQLINLSNDNEGNQISEESSAAEIIALNNKIEKMEQLLNKYKESLKSSKEKNSQITTEIQILSNELENKNKEIEQLKVSSDQLLESKQKIQELNNINEELQNKINVYEFNKTREVSTLELDFQKAQEEISELRGKIEVFSKREEEYAISLAENKLSIHKELESKESEIKSLKDYLEASKKEIQSLNIVINDYKNNVTALEAEKLKLIQDNSELNSFKTKISELEAQIEDLTKKCHNLEQTKTKADEGYKCLQLQMKQETAEKLAMIDRNTYLENRNTQLSEENSKKSTQIGQLETELQKREKILKDQALEDSKKDEVLEELSIWKDKYAKLESEIQEERDELIKLQSEIEKLLANHELLQTQNIEFRKVVTELKSENAIMHEKVVKNTKMKAGIVKLANEILDLRKLIFLISSEAKSLQAINNEAFISLTKEINYAFNNISHCETNSNNNKLNELRQENNKLQKELKVGVEKYDTLNSELNALRDENNNLKSTITEFELQKNLIDEEVKNITERYEVAKNELNFIKEEKENLLYKIKEYENNFQNLQIAMEFEKTQYLESNEQLKLLENEKQTLVEKLDSLMNDSNVSTKELVALKDLHNNTLSELDAIKNENKKLIVQTEELNKEIASINKLQEDNKNLTLENTSLKTNLEDIAENHKKLETEINVVRKSHADMEMEKDNLNEINNTLTVQTEELKKQIATINKLQEDNKTLTLENISLKTQVESIADSYKKLEIEINDVRKSHADMEVEKDHLNEIIGKLESSSCKNTQNNECQTDDILAQTVSEQEIESVQASDLGQVYSTSREDTNLERGIPSDDQYKSLKTDYDAIKEENRRFKSDIEGLQTYLTKISKENSVLNDKLRELIATSEHSTDNTDISNDLTELKKEAQFRKEKIDDLLRENMLLVEENLELKDQLQSQNYPKPEINSQENDNSLREKYNNLLQVNSTLEKRLNDLEQMNKSVNGNMSQIQEKNEKLRLSNEKLERRLDEALVSLRHLHSLQENTELEYLRNILYEYLTGSGTHSVTLAKVLAAIVKFDDMQTKQVLQKEKERQGFLRQLGII
>61853_0:000b6a_{"pub_og_id":"2529099at33208","og_name":"golgin_A4_","level_taxid":33208,"organism_taxid":"61853_0","organism_name":"Nomascus_leucogenys","pub_gene_id":"GOLGA4","description":"golgin_subfamily_A_member_4_isoform_X1"}
MFKKLKQKISEEQQQFQQALAPAQASSNSSTPTRVRSRTSSFTEQLDEGTPNRELLAGMIAEPAFLSEYTIFALDSSKHPKTQSDSVNASTHASKSPDNVNGSEPSIPQSGDTQSFAQKLQLRVPSVESLFRSPIKESLFQSSSKESLVRTSSRESLNRLELDSSAVSFDPPSDMDSEAEDLVGNSDSLNKEQLIQRLRRMERSLSSYRGKYSELVTAYQMLQREKKKLQGILSQSQDKSLRRIAELREELQMDQQAKKHLQEEFDASLEEKDQHISVLQTQVSLLKQRLRNGPMNVDVLKPLPQLEPQAEVFTKEENPESDVEPVVEDGTSAKTLETLQQRVKRQENLLKRCKETIQSHKEQCTLLTSEKEALQEQLDERLQELEKIKDLHMAEKTKLITQLRDAKNLIEQLEQDKGMVIAETKRQMHETLEMKEEEIAQLRSRIKQMTTQGEELREQKEKSERAAFEELEKALSTAQKTEEARRKLKAEMDEQIKTIEKTSEEERISLQQELSRVKQEVVDVMKKSSEEQIAKLQKLHEKELARKEQELTKKLQTREREFQEQMKVALEKSQSEYLKISQEKEQQESLALEELELQKKAILTESENKLRDLQQEAETYRTRILELESSLEKSLQENKNQSKDLAVHLEAEKNKHNKEITVMVEKHRTELESLKHQQDALWTEKLQVLKQQYQTEMEKLREKCEQEKETLLKDKEILFRAHIEAMNEKTLEKLDVKQTELESLSSELSEVLKARHKLEEELSVLKDQTDKMKQELEAKMDEQRNHHQQQVDSIIKEHEVSIQRTEKALKDQINQLELLLKEKDKHLKEHQAHVENLEADIKRSEGELQQASAKLDVFQSYQSATHEQTKAYEEQLAQLQQKLLDLETERILLTKQVAEVETQKKDVCTELDAHKIQVQDLMQQLEKQNSEMEQKVKSLTQVYESKLEDSNKEQEQTKQILVEKENMILQMREGQKKEIEILTQKLSAKEDSIHILNEEYETKFKNQEKKMEKVKQKAKEMQEMLKKKLLDQEAKLKKELENTALELSQKEKQFNAKMLEMAQANSAGISDAVSRLETNQKEQIESLTEVHQRELNDVISIWEKKLNQQAEELQEIHEIQLQEKEQEVAELKQKILLFGCEKEEMNKEITWLKEEGVKQDTTLNELQEQLKQKSARVNSLAQDETKLKAHLEKLEVDLNKSLKENTFLQEQLVELKMLAEEDKRKVSELTSKLKTTDEEFQSLKSSHERSNKSLEDKSLEFKKLSEELAVQLDICCKKTEALLEAKTNELINISSSKTNAILSRISHCQHRTTKVKEALLIKTCTVSELEAQLRQLTEEQNTLNISFQQATHQLEEKENQIKSMKADIESLVTEKEALQKEGGNQQQAASEKESCITQLKKELSENINAVTLMKEELKEKKIEISSLSKQLTDLNIQLQNSISLSEKEAAISSLRKQYDEEKCELLDQVQDLSLKVDTLSKEKISALEQVDHWSNKFSEWKKKAQSRLTQHQNTIKELQIQLELKSKEAHEKDEQINLLKEDLDQQNKRFDCLKGEMEDEKSKMEKKESNLETELKTQTARIMELEDHITQKTIEIESLNEVLKNYNQQKDIEHKELVQKLQHFQELGEEKDNRVKEAEEKILTLENQVYSMKAELETKKKELEHVNLSVKSKEEELKALEDRLESESAAKLAELKKKAEQKIAAIKKQLLSQMEEKEEQYKKGTESHLSELNTKLQEREREVHILEEKLKSLESSQSETLIVPRSAKNVAACTEQEEADSQGCVQKTYEEKISILQRNLTEKEKLLQRVGQEKEETVSSHFEMRCKYQELLIKLEHAEAKQHEDQVMIGHLQEELEEQNKKYSLIVSQHVEEGGGKNNIQAKQNLENVFDDVQKTLQEKELTCQILQQKIKELDSCLVRQKEVHRVEMEELTSKYEKLQVFQQMDGKNKPTELLEENTEEKFKSHLVQPKLLSNMEAQHNDLEFKLAGAEREKQKLGKEIVRLQKDLRMLRKEHQQELEILKKEYEQEREEKIKQEQEDLELKHNSTLKQLMREFNTQLAQKEQELEMTIKETINKAQEVEAELLESHQEETNQLLKKIAEKDDDLKRTAKKYEEILDAREEEMTAKVTDLQTQLEELQKKYQQKLEQEENPGNDNVTIMELQTQLAQKTTLISDSKLKEQEFREQIHNLEDRLKKYEKNVYATTVGTPYKGGNLYHTDVSLFGEPTEFEYLRKVLFEYMMGRETKTMAKVITTVLKFPDDQTQKILEREDARLMFTSPRSGIF
>72248_0:00035c_{"pub_og_id":"2529099at33208","og_name":"golgin_A4_","level_taxid":33208,"organism_taxid":"72248_0","organism_name":"Colias_croceus","pub_gene_id":"123704926","description":"golgin_subfamily_A_member_4-like"}
MFKKFKDKLAEEVKSSPQRIQQFAQAAQAAVTSASSSISDITNNDLFSIGDNDIPNKNQTNPNNKDNIVMQNSALAMQGSSDLADFTVNYEDKHRQRRLSNSSFASDISFRLPNYESPSMYHLQSDMEVSASEAEEKGFTTGNVNLDRVTKEQLYAAYRRTQDRCKKYKTQYSDLARHYKLLERENAKARNVLVETQDKALRRISELKEQCSLEQSAKAHLEKALRVDIEEKQMKIDALSTQLNLLQSNNIPENKENATENSHMPLINLNEENECKDKIKEEEEVSVINNKIEKLEQLLAKYKDSLKTVKEKNSNMTAEIQKLTLDLEAKSKENIQLQINIEKMSESKKQVQELLEKIESLENINNTLEFSKNKEKSILEANLQNAKEEISQLQKKVQILSKREEEYAISLAENKLSIHKELESKEAEIKSLKDSLANSQNEIKSLNKSVKDYQNEIVKLEGEHSKLTNDLHNLNVAITKSEELNKDIEKLNDKVKLLEGLKTKSEEDINCLHLQLKQETAEKLSVIDRNVYLESRNSQLTEDNEKKRSQINKLENENVSLKQHLEDVKKSLEQHNQDDLESHQLRLTEEVTAWKLKCSSLESEIQEERVELVKLQSEIEKLLNNHESLQNQNIQLNKSLDHFKAENVTLLQKVDKYQKIHYKLKDLKKELLDIQNIVVLTSTESKLLTKKVLTEWIPQIKENINFDAFQQDTNKIQQSNTQLKEEIAKITNDYKLLKDNANLLQKDSLSLKEALESRVSECTVLSEKIQNMQMEHDEYVVGLKNKLKSIEEHNVSLETKVKILEATIIALREELDTVKNENQSKQKKIDSLLAENNEVTKIRNENSGKQDYIYELESKLQIIEQQNGNLKRLQEELDKKNTSLESQLSEKLTTHHETEDNLKMLEKENKELKLSIAEIENNSKNVESKLVELHKCQSVLESDINKLKQENNELISSKADMEEKHKNMLDQVQNKNLEMDKNVQTLNQNYQELKTIHAETENKYMMAENELHELQNVHSEIKKQKENLEETVLKLENEVSNQIQQIKDLNEDIKLHNSKTCECDFLKDENRRLCSDIEGLQTYLSKISKENSDLNDKMRELIASSDNLPDGNEELKNEIQLGKEKIEDLLRENSLLIEENLELKDQIQSQNNSTTNVQSIQKRSTNDNHSELKDIHEKYYSLLENKSQLELKVNELEQMNNSLNKNVDHTQNNYERLKLSNEKLQRKLDEALVSLRHLHALEENTELEYLRNILYEYLTGSGTHSLTLAKVLAAVVKFDDRQTEQILQKEKERQGFLHQLGII
>447135_0:0047b0_{"pub_og_id":"2529099at33208","og_name":"golgin_A4_","level_taxid":33208,"organism_taxid":"447135_0","organism_name":"Myodes_glareolus","pub_gene_id":"125393352","description":"golgin_subfamily_A_member_4_isoform_X1"}
MFKKLKQKISEEQQQLQQASAPAQASLSSSTPTRIRSRTSSFTDQLDDVTPSREILAGMVAEPAFLSEYTIFALDSSKQPKTQIDSVNASAQATKSPDGVNRNEASPPQSGDTQTFAQKLQLRVPSVESLFRSPIKESLFWSSKESMVRTSSRDSLNQLDLDCPAATFDPPSDMESEAEDAPGSSDGLTREQLLQRLRRMERSLSSYRGKYSELVTAYQTLQREKKKLQGILSQSQDKSLRRISELREELQMDQQAKRHLQEEFDACLEEKDQYISVLQTQVSLLKQRLQNGPMSVDIPQPPPPVELQAEVDTDKEKIEDVGEPVGGGASAKTLEMLQQRVKRQENLLQRCKETIRSHKEQCTLLVSEKEALQEQLEERLQELEKIKELHMAEKTKLITQLRDAKNLIEQLEQDKGMVLTETKRQMHETLELKEEEIAQLRSRIKQMTTQGEELREQKEKSERAAFEELEKALSTAQKTEEAQRKLKAEMDEQIKAVERASEEERLRLQHELGRVRQEAVSMMKKTSEEQIAELQKLHAEELASKEQELARKLQTRERELHEQMKIALEKSRSEYLKLTQEKEQQESLALEELELQKKAILSESENKLQELGREAEAYRTRILELETSLEKSLQESKTQSERLAVHLEAEKNKHNEELTAMAEKHRTELECFQQQQTSLWTKRLQDLTQQQQATVEELREKYEQEKDALLKEKESLFQAHIQDMNEKTLEKLDVKQTELESLSSELSEALKARERLTEELSVLRCDADKMKQALEAELEEQRRYHQREVDSISKEQEITVQRTEKALKDEVNQLGLLLKERDEHLKEQQARIEDLEARLEKSAGELQQALAKLEHLHSQQSATHEQTGAYEEQLAQMQQKVLGLETEKNLLTQQVAEIETQKEHVCVELDTWRAQVQQLEDQKRELEERGRSLAQLHESHLKDSNMEKEQTRQILLEKENVILQMREEQTKEIEVLKQKLSSKEESISVLREEYETKFKNQEKRMEKIKQKAKEMQETKKKLLDQEAKLQKELENSALELGQKERQFSAQILEMAQANSAGISDAVSRLEADHRQRLESLTGAHQRELDDVTESWERRLSQQAEELRDEHESRIEEKERELAELKQKLLTVASEKEEVNKEVLGLKEAVSRREAALADLQEHFQQKAAQVTSLSQNQSQLKSQVEKLEVDLGRCLTEKVSLQEELTELKMLTEKGKLRVSELTGKVQAAEEELRSCRALQESSRKSLEDKSLTLKTLLGELASQLDSRCEQTKALLEAKTNELLSVSGDKTDTILSRLSRCQQHTATVRETLLMKMGQVSELEAQLTQLRDEQHTLKSSFQQATHQLEEKENQIKAMKADIEGLITEKEALQKEGGQQQQAACEKESCITRLKKELSENINAVTLLRGELSEKTAEIDSLRKQLSEVRAQLENSVSLSDKAAAISSLSKQHEERQMELQGQVQDLSLKVDALSKEKTAALEQVAHWSNKFSEWKKKAQPRFAQYQSTIKDLQTQLDIKAKEASEKDEQIHLLKEDLDQQSKRFECLKGEMEDRKSKMEKKECDLETELKVQTARVAELEDSLTQRKKEIESLNETLRNYNQQKDTEQNELVQKLQHFEEMGEEKDNKVREAEEKVLRLEKQVSSLEAELGIMKKELEHVTCSVKTRDGELKALEDKLELESAAKVELKRKAEQKIAAIRKQLVSQMEEKRQQYEKDAESQLSELNAKLQDREKQIHILEEKLKNLESSSQSEMPVVSRSVQSVAASSEQDTVDSQGCTHKACEERICTLQRRLAEREKLLHRLEQGEGESVLSPSGMQLSMTLDHTRAKQPNHQISVGCLQKELEEKKMNCSFIESQPTEEEMGKNNPGKQNWASVVESVQKTLQEKELTCQTLEQKIKELEADLVRERDSHRLEMDKLALRYENSQASQQEMDGENKPVEILKNSSEENSKSHVIQPKLGNNMDTQHNDLELKLAGAEREKQKLSREVARLQKDLRVLRKEHQQELDILKKECVQEAEDKLKQEQEDLELKHTSILKQLMREFNTQLAQKEQELERTIQETIHKAQEVEAELLETHQEETQQLHRKIAEKDDDLKRTARTYEEILDAREEEMTAKVNDLQTQLEELQKKYEHRLDPENSVEDNVTIMELQAQLAQKTTLISDSKLKEQELREQVHNLEDRLKRYEKPVCATAVGTPYQGGNLHHTDVSLFGEPTEFEYLRKVLFEYMMGRETKTMAKVITTVLKFPDDQAQKILEREDTRLMFPSPRSGIF
>51337_0:004737_{"pub_og_id":"2529099at33208","og_name":"golgin_A4_","level_taxid":33208,"organism_taxid":"51337_0","organism_name":"Jaculus_jaculus","pub_gene_id":"Golga4","description":"golgin_subfamily_A_member_4_isoform_X1"}
MFKKLKQKISEEQQQQLQQQASSNSSTPTRSRSRTSSFTDQLDEVTPNRELLAGMIAEPAFLSEYTVFALDSSKQPKAQSDSVNASHATKSPDGVTRSESSTPQSGDTQTFTQKLQLRVPSVESLFRSPIKESLFRSSKESLVRASSRESLNQLDLDCSPAFDPPSDMESEAEDAQGAPGNLSTEQLLQRLRRMERSLSSYRGKYSEIVTAYQTLQREKKKLQGILSQSQDKSLRRISELREELQMDQQAKKHLQDEFDASLEEKDQIISVLQTQVSLLKQRLRNGPVNVDVPKPLPPMDSHAEVGKHEEITESVGEPIGGDASMKTLETLQQRVRRQENLLQRCKESLQSRKEQCTLLASEKEALQEQLDERLQELEKMKELHMAEKTKLITQLRDAKNLIEQLEQDKGMVITETKRQMHETLELKDEEITQLRSRIRQMTTQGEELREQKEKSERAAFEELEKALSAAQKSEEAQRKMKAEMDEQIKAIETSSEEERASLQHELSRVKQEVAELMKKSSEEQVVKLQKLHEKELASREQELTKKLQAQERELQDQLKIALEKSRSEYLKLIQEKEQQGSLALEELELQKKAILVESENKLLELQQETEAYRTRILELETSLEKSLEESKTQSEQLAVHLEAEKNKHNKEITIMVEKHKSELESLQHQQSDLWAERLQALEQQHQTYVETLREKYEQEKETLLKDKEVLFQAHIQDMNERTLEKLDVKQTELESLSSELSEVLQGRDRLVEELSALRDQADNMKQELEAKLDEQKSHHQQEVDSIMKDHELSLQRAEATLKDQIQQLGLVLQEKDEHLRELQARLGSLEAHSRRADGELQQASAQLSAVQSRQSSSHEQARAFEERLAQLQQTVIDLEAERDLLTKRVAETEAEKKDVCLAVDAHKAQVRQLEQRNEELERKVESLSQLCESQRKDRDTEQEQARQLLMDKENMIVQMRGQSQEIEILKQKLSSKEDSISVLQEDYESKLKTQEKKIEKIKQKVKEMQETKKKLLDQEARLKKELENTVLELSHKEQQFRAQVLELELAQANAAGLSDVVSRLETSHKEQMESLASGHQRELSEVISSWERKLSEQAEELREKHGVQLQERELEVAELKQQVILCGREKEEMSQEIAGLKEEGGRQGAALAELQEQLRQQSVHLAQNEATLQTHMQELEAERTRSLAEKASLQEQLAELRTLAEREQTWKLQVSELTGKLKTTEAEFQSLKSLHERREKSLEDKSLEFKALLEEVVLRKTGALLEAKTNELMAISSGKTSAVLTRLSRCQHQAAEVREALLVKARRVSELQGQLEALAEERHTLKSSLQHATLQLEEKEGQIRNLKTDIKGLVTEKEALQKEGGHQQQAASEKESCITQLKKELSENINAVTLMREELAEKKHEISSLRAQLTELSAQLQSSVSQSEKDAAIASLSARYDGQQRKLQEQVRDLSLEVDTLSREKTSALEQAGHWSSKLSEWKAEAQAECARYQSTIRELQAQLELKAKEASEKEGRIHLLKEDLDQQSKRIESLQGEMEDKKSSMEKKECSLETELKTQTARMAELEDRISQKQVEVEALNEALRDCTRQKDAEQKELLQKLERFREQGEEKDNRVQEAEDRVSRLEKQVCFLEAELETKIKELDQVSSSARSKEDELKALRERLEQESASKAAELKKKAEQKVAAIRKQLLSQMEEKEQRYKAGAANQLSELSAKLQEREEQVHVLEEKLKTMEITSQSETPVVSRSIVNEAACAERAAEPPGCAPKECEGSFPEKESVPPKGREEAATPHAALQCGSRELPAKLERAEAKQREDLELMDHLQEELEEKKKYCLIVSQHMEAGGGENNTGTKKNWENVVDGFQKTLKEKELTCQNLQQKIKELESDLAREKDVHRAEVEELASKYGKLQTSQQDTDGKTKPSRVLEDSPEEKSSSQEIQRQVLSPVKAQPRDLEAELAGAEREKQRLSKDIARLQKDLRMLRKEHQQELDILKKECEQEMEEKIKQEQEDLELKHGSMLKQLMREFNTQLAQKEQELERTIKETIDKAQEVEAELLESHQEETNQLRKKIAEKDDDLKRTAKRYEEILDAREEEMTAKVNDLQTQLEELQEKYEHKLQQEEQAGSHSVAIMELQTQLAQKTTLISDSKLREQEFREQIHNLEDRLKKYEKNIYATTVGTPYKGSNLYHTDVSLLGEPTEFEYLRKVLFEYMMGRETKTMAKVITTVLKFPDDQTQKILEREDARLMFPSPRSGIF
>29058_0:000140_{"pub_og_id":"2529099at33208","og_name":"golgin_A4_","level_taxid":33208,"organism_taxid":"29058_0","organism_name":"Helicoverpa_armigera","pub_gene_id":"LOC110370892","description":"golgin_subfamily_A_member_4-like"}
MFKKLKDKLAEEVKSSPQRIQQFAQAAQAAVTSASSSITDISNSDLFSIGDNDNQQPRSSKAQSSTQSNQQNAFQDVALMQPVQSSESMDYMSSHDILDNQRQRRLSNSSFASDVSFRLPSYETPSMYHLQSDMEVSASEAEERGFNSGNVSLDRVTKEQLYAAYRRTQERYTKYRTQYGDLARHYKLLERENAKARSVLVETQDKALRRISELREQCALEQSAKAHLEKALRIEIEEKGMKIDALNTKVQLLQSNSNISSSNENNEIKPKSNEGDGDVQLINIDNEVTQTNQESSAAEVIVLNTKIEKMEQLLNKYKESLKLSKEKNAQVNTEIQILSNELENKNKEIEQLKVLTDQLTEANKKIQDLNNINEDLQNKINVYEFNKTREQSTLEIDFQKAQEEITELRAKIEIFSKREEEYAISLAENKLSIHKELESKESEIKSLKEHLESSKKEIQSLNIVINDYKNNVTLLEGERSKLSQDSSELSTAKLKIVDLESQVAELSTKCQNLEQIKTKADEGYKCLQLQLKQENAEKLAMIDRNTYLENRNTQLSDENSKKSSQIGHLESELQKKDKILKDHAVEETKNEELSEELMTWKDKYAKLESEIQEERDELIKLQSEIEKLLTNHELLQNQNIEFRRVVSELKSENAIMHEKVVKNTKLKSNCFKLANEVKEMKKLIHLVSSEAKSLQTINNEAFFSLTKEINYALNNISYSEANINTIKMNELNLEKNRLQEKLKMTTEQNQAITSELQVIKDENNNLKSTINELNLEKRSVDDELKNITERYEEVVKDLNCIKEENENLLHKINEYENNFQNLQIAMDFEKTQNSNFNKKLNLIESENRTLLEKLNSIESERSISNKDLDTFKDLHNKTLEELEAIKKKNNDLLDQVKELEKNAANIVRLQEDNKTLTLENIALQSRAENIDDSYQKLEIEINDLRKSHADIEKEKDHLNEVIEKLEASSCKSIQHNESQTDAIEEQLASQQNIHQLEGSNKQLNLSTDNELSETNKQLKTDYDNLKEENRRLKSDIEGLQTYLTKISKENSVLNDKLRELIASEHSTDNSDISMEFAELNKEVQLRKEKIDDLIRENMLLVEENLELKDQIQSQNYPKPDINDNGNENFRDKYNNLLQVNSALEKRLSDFEQMNKSVNGNMLQIQEKNDKLKLTNEKLEMRLDEALVSLRHLHSLQENTELEYLRNILYEYLTGSGTHSVTLAKVLSAIVKFDDMQTKLVLQKEKERQGFLRQLGII
>9995_0:00508a_{"pub_og_id":"2529099at33208","og_name":"golgin_A4_","level_taxid":33208,"organism_taxid":"9995_0","organism_name":"Marmota_monax","pub_gene_id":"124087643","description":"golgin_subfamily_A_member_4_isoform_X1"}
MFKKLKQKISEEQQQLQQALSPVQASSNLSPTRTKSRTSSFTEQLDEGTPNRELLAGMIAEPAFLSEYTIFALDSSKQPKTQSDSVNASIHATKSPESVNGSEPTTPQSGDIPTFAQKLQLRVPSVESLFRSPIKESIFRSSSKESLVRTSSRESLNRLDLDYSSAIFDPPSDMESEAEDSLGNSDSLNKEQLIQRLRRMERSLGSYRGKYSELVTAYQTLQREKKKLQGILSQSQDKALRRIGELREELQMDQQAKKHLQEEFDASLEEKDQYISVLQTQVSLLKQRLRNGPMNIDVSKPLPQVEPQAEVLTKEENTESDIEPVVGDEASAKTLEMLQQRVKRQENLLQRCKETIQSHKEQCTLLTSEKEALQEQLDERLQELEKMKELHMAEKTKLITQLRDAKNLIEQLEQDKGMVIAETKRQMHETLELKEEEIAQLRSRIKQMTTQGEELREQKEKSERAAFEELEKALSTAQKTEEARRKMKAEMDEQIKAIEKTSEEERISLQQELSRVKQEVVDIMKKSNEEQIAKLQKQHENELASKQQELMKKFETREKELQEQMKVALEKSQSEYLKITQEKEQQESLALEELELQKKAILIDSKNKLQDLQQEAETYKTRILELESSLEKSLQENKNQSEDLAVHWEAEKNKHNKEITVLVEKHKTELESLQHQQDNLWSERLQVLKQQHQTEMEKLRETYEQEKETLLKDKEILFQAHIEEMNEKTLEKLDVKQTELESLSSELSEVLKARHQLEEELSNLRDQADKMKQDLEAKLNEQKNHHQQQVDTMIKEQEMSIQRMEKALKDQINQLELLLKEKDKHLKEHQAHVENLEADIKRSEGELQEASAKLNLFQSHQSTTREQAKAYEEQLAQLQQKLLDLETEKILLTKKVAEVETQKKDVCTELDTQKTQVQDLMQQLEKQRSEMEEKIKSLTQLYESQLKDSNIEQEQTNQILMEKEHIILQMKEGQSKEIEILKQKLSAKEDSISILHEEYENKFKNQEKKMEKIKQKAKEMQETLKKKLSDQEAKLKKELENTVLELSQKEKQFNVKMLEMAQANSAGINDAVSRLETNQKEQIESLTEAHRRELSDVISSWEKKLNQQAEELQEKHEIQLQEKEQEIAELKQNVLIFGCEKEEMNKEITWLKEEGVKQDTTLNELQEQLKQKSVHMTSLSQNETKLKAQLEKLEVDLNLSLKENTVLQEQLVELKMLAEKENLKVSELTDKLKIMDEEFLSLKSLHENCKKSLEDKSVEFKTLSEELAFQLDDYSKKTEALLEAKTNELINISSSKINALLSRISLCQHHTTKVKEALLMKTCRVSELEAQLTQLTQEQNVLNSSFQQATHQLEEKENQIKSMKADIEGLVTEKEALQKEGGNQQQAASEKESCITQLKKELSENINAVTLMKEELTEKKSEISSLSKQLTDLNTQLQNSISLTEKEAAISSLTEQYNKQQRELQDQVQDLSLKIDTLSKEKMSALEQVDHWSNKFSEWKKKAQSKLMQHQDTIKELKMQFELKTKETNEKDEEINLLKEDLDEQNKRYECLRGEMEDKMSKMEKKECNLETELKTQTARIVELEDHITQKTIEIESLREVLTNYNQQKDVEQKELVQQLQHFEELGEEKDNKIKEAEENALRLEKQMSSMEAELEIKKQEIEHVNSCVKSKEDELKALEDRLELESAAKLAELKKKAEQKIAAIKKQLLSQMEEKEQQYKKGTESHLSELNTKLQEREREVHILEEKLKSMESPPQSETSVISSSAKNVAASAEQEETDSQGCVQKAYEEKLSVLQGNLTEKEKLLKRLEQEKEEAISSYSEMQCKYQELLLKLQSAEAKQHEHQIVIDHLQEELEEKKKYPSIMSQHVEEERGKNNVETKQNWENVADGVQKTLQDQELTCQTLEQKIKELDSCLVREKEAHRVEMEELTLKYEKLQALQQQIDGKNKPTEVLEDNTEEKSKSHVVQPQLLGNVEAVHNDLEFKLAGAEREKQKLGKEIVRLQKDLRMLRKEHQQELDILKKECEQEMEEKIKQEQEDLELKHNSTLKQLMREFNTQLAQKEQELEMTIKETINKAQEVEAELLESHREETNQLHKKIAEKDDDLKRTAKRYEEILDAREEEMTAKVMDLQTQLEELQKKYQQKLQQEENSGNDNVTIMALQTQLAQKTSLISDSKLKEQEFREQINNLEDRLKKYENNLYAATVGTPCKGSNLYHTDVSLLGEPTEFEYLRKVLFEYMMGRETKTMAKVITTVLKFPDDQTQKILEREDARLMFTSPRSGIF
>214514_0:004af9_{"pub_og_id":"2529099at33208","og_name":"golgin_A4_","level_taxid":33208,"organism_taxid":"214514_0","organism_name":"Perognathus_longimembris_pacificus","pub_gene_id":"125342521","description":"golgin_subfamily_A_member_4_isoform_X1"}
MFKKLKQKISEEQQQLQQTLAPSQGPTASSTPTRARSRTSSFSEQLDEAAAPNRELLAGMIAEPAFLSEYTIFALDSSKQPKTQSDSVNASTHAAKSSDSVHRSEPSTLQSGDTQTFAQKLQLRVPSMESLFRSPVKESLFRSSKESLIRTSSRESLNQLDLEYSVASFDSPSDMESEAEDSNFDSVNKEQLIQRLRRLERSLNSYRGKYSELVSAYQTLQREKKKLQGILSQSQDKALRRIGELREEIQMDQQAKKHLQEEFDASLEEKDQYISVLQTQVSLLKQRLRNSPVNIDVLKPLPQMETEAEVDRREENTEDNVEAIGDVPSAKMLETLQQRVKRQENLLKRCKETIQSHKEQCTLLSSEKEALQEQLDERLQELEKMKELHMAEKTKLITQLRDAKNSIEQLEQDKGMVITETKRQMHETLELKEEEISQLRSRIKQMTTQGEELREQKEKSERAAFEELEKALSAAQKTEEARRKMKAEMEEQIKAMEKRSQEERASLQQELSRVKQKVTGLMKKSSEEQIAQLQKLHAKELAEKEQELTEKFQTRERELQEQMKIALETSRSEFVKIAQEKAGQEALALEELELQKQAVLAESEKKLKDLQQEAQTYKTRILELESSLEKSLQESRSQSEHSAVHLEAERNKYNKEMTIMAEEHKTELERLTHQQESLWTERLHMLKQQHQTDMEALRKKYEEEKETLLKDKESLFQEHIEDMNQKTLEKLDVKQTELESLSLELAEVLKTRQKLEEELSVLQDQTKQESEARLEAERRHHEQHVARVIQEQATALQRTEITLKDQISELELLIKEKDRQIKEHQLRVAYLEADMERRKGELQEATAKVELSQSCIEQSKTYEEQLAQSQQKLADLETERNHLRRRVEEAEAQTNHACLELDTQKSQVQKLMQQLENQRTETEQKVQSLAQLCESQRKDNTMGQEQTKQLLVEKEDTILQLRKETDTLKQKLSAKEEQIRSLHEEHASQFKKQEEKMEKMKQKAKEVQETLKKKMLDQEAKLKKELENTTLEFSQRETEFNAKMLEMAQANSAGLSDVVSKLEVNQKEQVETLTKAHQQELGDVVASWEKKLSQQMEALQEKHRAQLVQKEQEVTGLKNSILLVERQKEELEKEVAQLKEESMKQDAKLSEFQDQLKQKSAHLTSLSQNESQLKAQLENVQADLNRSLKETALLQGQIDEWKQRGEEEQLQLSELSHKLKATEEEFQGLQSLHETCQKSLEAKSLELKALPEQLASQLDSYCKNMEAFFEAKASELLHISSSKTNALLARISHCQHHATRVKEALLRKTSRISELEAHVTQLTEEQHTLNRSFQQATQQLEEKENQIKSIKADIESLVTEKEALQKEGGSQLQAASEKESCITQLKKELSENINAVTLMKEELTEKKSEISSLSKQLADLNVQLQNSISLSEKETAISSLSKQHKEQQLEWQDKVQALSLQVDTLSKEKLTALEQVQHWSNKFSEWKKKAQSKCTQYQTTIKELQSQLEFKNKEASEKEEQITLLKGELDQHSQRLECLKGEVEGKNEYEQRACTLEAELKTQTARIAELQGHVTQKEVEIESLNEVLKNCNQQRDQEQEEWVQKLQHFQELGEAKDRRVKEVEEEVLRLEKKVSSTEAELEMKKKELEQASQSVQSKDEELRALGNRLELENAAKLAELKKKAEQKIAAIKKQLLSQMEDKEQQYKKGTESHLSELNLKLQEREKEVQSLEEQLRSLGTSPQSNTPTMHKSVETMAAHWEQEEAASQGCVQKACREKLRALQSTLAEKDKLLQRLEQGEEGITSSHSEMQCKCQELLRKLECAEAKQCEDQVVIDRLQKELEEKRKCSLIGPQDMAGEGGERILGSKQNWENTVDDVQKIPQKKNPDYQALEEKLKELDTCLVREKEAHQSEMKELTSKYEKLQALYQQMDGKNQSMEVLGDNDEENSKSPKFPSKPLSNMTTEHNDLELKLAGAEKEKQKLSKEIARLQKDLRLLRKEHQQELDILKKEWEQEMDEKIKQEQEDLELKHNSLLKQLMREFNTQLAQKEQELEQSIKETINKAQEIETELVESHQEETNQLYKKIAEKDDDLKRTAQRYEEILDAREEEMTAKVKDLQAQLEELQKKYQQKEEDPGSDQVTIMELQTQLAQKTTLISDSKLKEQEFREQIHNLEDRLKKYEKNVYATTVGTPYKGGNLYHTDVSLLGEPTEFEYLRKVLFEYMMGRETKTMAKVITSVLKFPDDQTQKILEREDARLVFASARSGIF
>7397_0:000109_{"pub_og_id":"2529099at33208","og_name":"golgin_A4_","level_taxid":33208,"organism_taxid":"7397_0","organism_name":"Glossina_palpalis","pub_gene_id":"GPPI001714"}
MFVNLKNKIIEEVKAAQAAVSSSNSTTPSGSESTATTNTNNENFFSITEEDTPQNSPLKPMRLPGIRGKAGAQSLNNGTGAIQRARKLSNSSMASDVSFRLPAYEGAPIYHLQSDLDESGSELGDTNSSAKLDVVTKEQLFDAYRRSIDNYNKYRSRYMDLAKKYKDLERDSSKARSVLIETQEKAIRRINELREQCALEQEAKAHLEEALRVEMDDMECKMQAYQTKLKLLGENPENIAAALAARLDNGKELIDLNEERNLLDKDVAINGEDSKKKLNNLEALLEEKDQKIKELGEKFDLLRKQEDENSLLLAQTKAAIHLELENKEAQVKKLTENLKQLQNDLLAARKEEKHSGILIEELNDLKEKLRQTQLSKQELDAKIIATEHMLNQFKEKQLDKDKAIKALEDKLKLVTKENEEKLRELTNQNNQLNEIIQQYRQNEVSLAEVDNELNRTKKENDDLKRTMQEHQQKLEQMERECKDNIKLQEKANEELLAQANCKIQDLLNQLEAEKASRDSAKRKALDLKEQLENLEAKNGNETKLKFEELTKELNEVQELLKVKEKELKVLTKKSSKNEKYHENQIEKLQMDLQQQEQLLQTLGNEHKQKEEQGDREKQELRQQVNSILNEISQMENQMELVKQSHNELESEKHLLEEKIELMNQQNLNSNEDSLHWRELLKEVEQKLRDTESKLQAVLSEHTQLAEKNCLLEENTHRLEKLLSERQRQDASTEEALVSELRLKFETSENSLQKLNEKMSEVLDENSRLHNNQELNEHDQRTLQDKYDTLEKEKFCLDDSKKSLENDLNELKASLNEEIDKNRALTQHLQEKQNQIDNNHEAGKKKLEEELILKDKLNQELVELKEQMLESSMLKEELNRFKQEEKEKELEKIGLNEKLENYKKRLEEYEKDNAELKNFIKELEELRNNVKKLNIEKKNLFQENQHKTENMNKLNKELQDFSVEAEKQKEFIKKLTEDISNLQKQNETETDEKEKLLKLINTSQEQLNDWQRKFADKMTELEKAQEKINKLHVYRSTNEQLEIECEYLNRHVKQLEDELAKHNENIKLKDSDSDELKDKLKSLQCELYVLKESQEQHELEKSEKDRELLESQKQIKSFVEQLEQVKQELQRQTDHVKYITEQDDTVKAELLQTQTKLKELENNYEQKCKELDEIKIETSDYNQKFENIRKERDALHKDLENKQVLLQDLGKFKLDLEVPQPINVIRKRSLDLSPTSSKKHNTQAEAERLRQINATLQQELEELKHKSSTEISTLQQDIEDLQTTNKQMADRIMDLERLKAGLQAQKLFGIDNKSAMEEVQMNDDNYLSITEKEALEAKLKNIMAEVQDVSNRNLFLENKCENYLILEQSNERLKLQNAKLSRQLDETLVSLQHSDGITANTEFEYLRNIMFQYLTGSANGNNETLVKVISAVLKFSPQQTQVALEKEHQRRSLVSIALEKKPKMLITILDYFTLT
>112268_0:00296d_{"pub_og_id":"2529099at33208","og_name":"golgin_A4_","level_taxid":33208,"organism_taxid":"112268_0","organism_name":"Anopheles_minimus","pub_gene_id":"AMIN007657","description":"A0A182WBC8_9DIPT"}
MFRKLKDKIAEEVKQSPQRFEQISKGLQAAVSSASSTTSEVSGSENFFSITEDDTPQNSPQKGNSSTPVQPNSTLANTSGNSSVPSNSSSLNNGVTSPSSATGNSSAGSTTQQRARRLSNSSMASDVSFRLPVYDSPAIYHLETDVDISASETESVSGGANPNQLDLVSKDKLFQAYKKALDRYQKYRERYTELARRYRELEKDNTKARAVLVETQDKALRRMSELREQCVLEQQAKAHLDSALRMEIDELQCVVKTLRSKLELVGENGNVSGGEKDLISLSGEDGANGNDGHVPVRDTGPLEDRIKALESKLNDELRQKAVLSLEVSELKKREEEHTITIAENKMAIHSELEAKESEVRKLKEQLASLEKNMKQTLLEKDGLGKELSEVRKVAGKVKELESTLSTCNDQKNKLESKFIDFERTIMELEKDKQQLKATNLTLDYEKGELQKKGTDFETKLSTMEKEKEGLLVQVQELQKTAQSLDKKVEIEKLKQELEETKKREEEANVKAVTVEKQLSEKELELSAVQASQESLEQKVKLTEDRLAEREKEIEQLQKQLTEQTGKEREESVSKLQKAEEELAAFRKTQSLDQEKLVELTKALDAAKELHDRDRKSNESSLKELVERNIELSEQLEQLREKVEKVNVKQKKTVEEKNGLRATNDDLSKELKQVRQELKQLTAQKQTLTEEVRNLKIINENSESEALRSLQESMRASMAAAESKLLETTRDLNHVLELKSDENRRLGEERDELVEKLESAHKEKADLETEGTNLRTKIETIRGEKRDLEKTLEREIREKTELKAQVENILQEIGRLEEQLKDIKEAHSKLQEEKQTLEEKIERLQREHCEARVKVEKDTLGKLQSKVKDHETKLQQVECENSQLAEKNCLLEEASRRSSEELKKLTAALREAEDRVKEERDKSDRLEEQLSQCTGDHARLFNEKELLDHQHRSLQDALEAREKEKLCVLDTNKCLEEELTKVRSENDYLKGKHNELKALLESDKRRLMDQNDALQRQMEELAKEKQSLGRNATDLEKRLASYEEVKIENEYLNTFNKQLQGELQEAKGRLTTKESELGTVRTKQSQTETMLEERDQEITKLINEFVTKEKKQEADQRQRLEEVEQRHRTEQEALTDRVRDECDERFADERKTLKDEQTALEQQLLDARKEKDTLEQKLNELRQKGGDAEKELRLENANFARDLDELKNELNAAIVEKLGQVKEHEQAQQMLLVEKQRLEAENDQLRTRLAEFTTETEQNVRRFEAEIEQLKRDATAGTTTVGEVTDIATVSVELQQSHDELRNKKEELENKLKKIMHEVQDVSNRNLFLEQKCENYLILEQSNERLKLANDKLSRQLDETLVSMHHNEGIAANTEFDGSVTGNNSTLVKVIAAVLKFSPQQTQVVIEKEAHRRSLMGQINNLL
>9999_0:00049c_{"pub_og_id":"2529099at33208","og_name":"golgin_A4_","level_taxid":33208,"organism_taxid":"9999_0","organism_name":"Urocitellus_parryii","pub_gene_id":"Golga4","description":"golgin_subfamily_A_member_4_isoform_X1"}
MFKKLKQKISEEQQQLQQALAPVQASSNLSPTRTKSRTSSFTEQLDEGTPNRELLAGMIAEPAFLSEYTIFALDSSKQPKTQSDSVNASIHATKSPESVNGSEPTTPQSGDIPTFAQKLQLRVPSVESLFRSPIKESIFRSSSKESLVRTSSRESLNRLDLDYSSATFDPPSDMESEAEDSLGNSDSLNKEQLIQRLRRMERSLGSYRGKYSELVTAYQTLQREKKKLQGILSQSQDKALRRIGELREELQMDQQAKKHLQEEFDASLEEKDQYISVLQTQVSLLKQRLRNGPMNIDVSKPLPQVEPQAEVLTKEENTEGDIEPVVGDEASAKTLEMLQQRVKRQENLLQRCKETIQSHKEQCTLLTSEKEALQEQLDERLQELEKMKELHMAEKTKLITQLRDAKNLIEQLEQDKGMVIAETKRQMHETLELKEEEIAQLRSRIKQMTTQGEELREQKEKSERAALYEQDWAFEELEKALSTAQKTEEARKKMKAEMDEQIKAIEKTSEEERISLQQELSRVKQEVVDIMKKSNEEQIAKLQKQHENELASKQQELMKKFETREKELQEQMKVALEKSQSEYLKITQEKEQQESLALEELELQKKAILIDSENKLRDLQQEAETYKTRILELESSLEKSLQENKNQSEDLAVHWEAEKNKHNKEITVLVEKHKTELESLQHQQDNLWSERLQVLKQQHQTEMEKLRETYEQEKETLLKDKEILFQAHIEEMNEKTLEKLDVKQTELESLSSELSEVLKARHQLEEELSDLRDQADKMKQDLEAKLNEQKNRHQQQVDTMIKEQEMSIQRTEKALKDQINQLELLLKEKDKHLKEHQAHVENLEADIKRSEGELQEASAKLNLFQSHQSTTREQAKAYEEQLAQLQQKLLDLETEKILLTKKVAEVETQKKDVCTELDTQKTQVQDLMQQLEKQRSEMEEKIKSLTQLYESQLKDSNIEQEQTNQILMEKEHIILQMKEGQSKEIEILKQKLSAKEDSISILHEEYENKFKNQEKKMEKIKQKAKEMQETLKKKLSDQEAKLKKELENTVLELSQKEKQFNVKMLEMAQANSAGINDAVSRLETNQKEQIESLTEAHRRELSDVISSWEKKLNQQAEELQEKHEIQLQEKEQEIAELKQKVLIFGCEKEEMNKEITWLKEEGVKQDTTLNELQEQLKQKSVHMTSLSQNETKLKAQLEKLEVDLNLSLKENTILQEQLVELKMLAEKENLKVSELTDKLKIMDEEFLSLKSLHENCKKSLEDKSVEFKTLSEELAFQLDDYSKKTEALLEAKTNELISISSSKINALLSRISLCQNHTTKVKEALLMKTCRVSELEAQLTQLTQEQNALNSSFQQATHQLEEKENQIKSMKADIEGLVTEKEALQKEGGNQQQAASEKESCITQLKKELSENINAVTLMKEELTEKKSEISSLSKQLTDLNTQLQNSISLTEKEAAISSLTEQYNKQQCELQDQVQDLSLKVDTLSKEKMSALEQVDHWSNKFSEWKKKAQSKLMQHQDAIKELKMQFELKTKETNEKDEQINLLKEDLDEQNKRYECLRGEMEDKMSMMEKKECNLETELKTQTARIVELEDHITQKTIEIESLREVLTNYNQQKDVEQKELVQQLQHFEELGEEKDNRIKEAEEKALRLEKQMSLMEAELEIKKQEIEHVNSCVKSKEDELKALEDRLELESAAKLAELKKKAEQKIAAIKKQLLSQMEEKEQQYKKGTESHLSELNTKLQEREREVHILEEKLKSMESPPQSETSVISSSAKNVAVSAEQEETDSQGCVQKAYEEKLSVLQGNLTEKEKLLKRLEQEKEEAITSYSEMQCKYQELLLKLESAEAKQHEHQIVIDHLQEELEEKKKYPSIMSQHVEEEGGKNNVETKQNWENVADGVQKTLQEQELTCQTLEQKIKELDSCLVREKEAHRVEMEELTLKYEKLQTLQQQMDGKNKPTEVLEDNTEEKSTSHVVQPQLLGNVEAVHNDLEFKLAGAEREKQKLGKEIVRLQKDLRMLRKEHQQELDILKKECEQEMEEKIKQEQEDLELKHNSTLKQLMREFNTQLAQKEQELEMTIKETINKAQEVEAELLESHREETNQLHKKIAEKDDDLKRTAKRYEEILDAREEEMTAKVMDLQTQLEELQKKYQQKLQQEENSGNDNVTIMALQTQLAQKTSLISDSKLKEQEFREQINNLEDRLKKYENNLYAATVGTPCKGSNLYHTDVSLLGEPTEFEYLRKVLFEYMMGRETKTMAKVITTVLKFPDDQTQKILEREDARLMFTSPRSGIF
>7395_0:00307c_{"pub_og_id":"2529099at33208","og_name":"golgin_A4_","level_taxid":33208,"organism_taxid":"7395_0","organism_name":"Glossina_austeni","pub_gene_id":"GAUT032730","description":"GRIP_domain-containing_protein"}
MFVNLKNKIIEEVKAAQAAVSSSNSTTPSGSESTATTNTNNENFFSITEEDTPQNSPLKPMRLPGIRGKAGTLSLNNGTGAIQRARKLSNSSIASDVSFRLPAYEGAPIYHLQSDLDESGSELGDTNSSAKLDVITKEQLFDAYRRSIDNYTKYRSRYMDLAKKYKDLERDSSKARSVLIETQEKAIRRINELREQCALEQEAKAHLEEALRVEMDDMECKMQAYQTKLKLLGENPDNIAAALAAHLDNGKELIDLNEERNSLDKDTAINGEESKKKFNNLEALLEEKDQKIKELGEKFDLLRKQEDENSLLLAQTKAAIHLELENKEAQVKKLTENLKQLQNDLFAAKKEEKHSGILIEELNDLKEKLRQTQLSKQELDAKIIATEHMLNQFKEKQADKDKAIKALEDKLKLVTKENEEKLRELTNQNNQLNEVIQQYRQNEVSLAEVDNELNRTKKENDDLKRTVQEHQQKLEQMERECKDSIKLQEKANEELLTQANCKIQDLLNQLEAEKASRDSAKRKALDLEEQLENLETKNGNEMKLKLEELTKELNEVQELLKVKEKELKILTKKSSKNEKYHENQIEKMQMDLQQQEQLLQELRNEHKQKEEQGDREKQELRQQVNSILNEISQMENQMELVKQSHNELESEKHLLEEKIELMNQQNLNSNEDSLHWRELLKEVEQKLCDTESKLQTVLSEHTQLAEKNCLFEENTHRLEKLLSERQRQDASTEEALVSELRLKLETSENSLQKLNEKMSEVLDENSRLHNNQELNEHDQRTLQDKYDTLEKEKFCLDDSKKSLENDLNELKASLNEEIDKNRNLTQHLQEKQNQIDNNHEANKKKLEEELMTKDKLNQELVELKEQILESYKLKEELNRFKEEEKEKELEKIGLNEKLENYKKRLTEYEKDNVELKNFIKELEELKNNVKKLNIEKENLFQENQQKTIDMNKLNKELQDSSVEAEKQKEFIQKLTEEISNLQKQNETETDEKQKLLKLINTSQEQLKDWQKKFADKMTELEKAQEKINKLHVYRSTNEQLEIECEYLNRHVKQLEDELAKHNENIKLKDSGSDELKQKLKSLQCELYVLKESQEKHELQKSEKDRELLESQNQIKSLVEQLEQVKQELQRQTDHVKYITEQDDTVKAELLQTQTKLKEFENNYQEKCKELDEIKIETKDYSRKFENIQKERDALHNDLENKQVLLQNLEKFKLDLEVPQPAEVVRKRSLDLSPASSKKQNSQVEAERLRKINATLQQELEELKRKSSTEISTLQQDIEDLQTTNKQMADRIMDLERLKAGFQAQKLFGIDNKSVLEEAQVNDDNYLSITEKEALEAKLKNIMAEVQDVSNRNLFLENKCENYLILEQSNERLKLQNAKLSRQLDETLVSLQHSDGITANTEFEYLRNIMFQYLTGSANGNNATLVKVISAVLKFSPQQTQVALEKEHQRRSLLSKIL
>7113_0:0003b7_{"pub_og_id":"2529099at33208","og_name":"golgin_A4_","level_taxid":33208,"organism_taxid":"7113_0","organism_name":"Helicoverpa_zea","pub_gene_id":"124638851","description":"golgin_subfamily_A_member_4-like"}
MFKKLKDKLAEEVKSSPQRIQQFAQAAQAAVTSASSSITDISNSDLFSIGDNDNQQPRSSKAQSSTQSNQQNAFQDVALMQPVQSSESMDYMSSHDILDNQRQRRLSNSSFASDVSFRLPSYETPSMYHLQSDMEVSASEAEERGFNSGNVSLDRVTKEQLYAAYRRTQERYTKYRTQYGDLARHYKLLERENAKARSVLVETQDKALRRISELREQCALEQSAKAHLEKALRIEIEEKGMKIDALNTKVQLLQSNSNISSSNENNEIKPKSNEGDGDVQLINIDNEVTETNQESSAAEVMVLNTKIEKMEQLLNKYKESLKLSKEKNAQVNTEIQILSNELENKNKEIEQLKVLTDQLAEANKKIQDLNNINEDLQNKINVYEFNKTREQSTLEIDFQKAQEEVTELRAKIEIFSKREEEYAISLAENKLSIHKELESKESEIKSLKEHLESSKKEIQSLNIVINDYKNNITLLEGERSKLSQDSSELSTAKLKIVDLESQVAELSAKCQNLEQIKTKADEGYKCLQLQLKQENAEKLAMIDRNTYLENRNTQLSDENSKKSSQIGHLESELQKKDKILKDHAVEETKNEELSEELMTWKDKYAKLESEIQEERDELIKLQSEIEKLLTNHELLQNQNIEFRRVVSELKSENAIMHEKVVKNTKLKSNCFKLANEVKEMKKLIHLVSSEAKSLQTINNEAFFSLTKEINYALNNISYSEANINTIKMNELNLEKNRLQEKLKTTTEQHQAITSELQVIKDENNNLKSTINELNLEKSSVDDELKNITERYEVVVNDLNCIKEENENLLHKLNEYENNFQNLQIAMDFEKTQNSDFNEKLNLIESENRTLLEKLNSLESERSISNKELDTFKDVHNKTLEEFEAIKKKNNDLLDQVKELEKNASNMVRLQEDNKTLTLENIALQSRAENIDDSYQKLEIEINDLRKSHADIEKEKDHLNEVIEKLEASSCKSIQHNESQTDATEEQLASEQNIHQLEGTNKQLSLSSDNELSETNKQLKTDYDNLKEENRRLKSDIEGLQTYLTKISKENSVLNDKLRELIASEHSTDNSDISMEFAELNKEVQSRKEKIDDLIRENMLLVEENLELKDQIQSQNYPKSDINDNGNENFRDKYNNLLQVNSALEKRLSDFEQMNKSVNGNMLQIQEKNDKLKLTNEKLEMRLDEALVSLRHLHSLQENTELEYLRNILYEYLTGSGTHSVTLAKVLSAIVKFDDMQTKLVLQKEKERQGFLRQLGII
>33412_0:000f8d_{"pub_og_id":"2529099at33208","og_name":"golgin_A4_","level_taxid":33208,"organism_taxid":"33412_0","organism_name":"Zerene_cesonia","pub_gene_id":"119830170","description":"golgin_subfamily_A_member_4-like"}
MFKKFKDKLAEEVKSSPQRIQQFAQAAQAAVTSASSSISDITNNDLFSIGDNDIPNKNQTNPNNMDNLVIPNPIPAVQNSTPAMQSASDVADFSVNFEDKHRQRRLSNSSFASDISFRLPNYESPSMYHLQSDMEVSASEAEEKGFTIGNVNLDRVTKDQLYAAYRRTQDRCKKYKTQYSDLARHYKLLERENAKARNVLVETQDKALRRISELKEQCSLEQSAKAHLEKALRVEIEEKQMKIDALSTQLNLLQSNNFQENTKSTTMQENALLPLINLNDENESKDKTREEENVSVINNTIEKLEKLLAKYKESLKTVKEKNSNMTAEIQKLTLDLEAKCKENNQLQLNIEKLSESKNQVQELLEKIESLENINNTLEFSKTKETSILESNLHNAKEEITQLQKKVQILSKREEEYAISLAENKLSIHKELESKEAEIKSLKDSLANSQNEIISLNKSVKDYQNQIYKLEGEHSKLTNDLHNLNVAITKTEDLNKDLEKLNDKVRLLESVKTKSEEDINCLHLQLKQETAEKLSVIDRNVYLESRNSQLTEDNEKKRSQINNLEHEIVSLKQHLEDFKKSIEERNQNNLESHQLRLTEEVSAWKLKCSSLESEIQEERVELVKLQSEIEKLLNNHESLQNQNIDLNKTLDNFKVENVTLHQKIDVYQKIHYKLKDFKKELSDIQNIATLTSTESKLLNKKVLTEWLPQIKESINSSIFQQDANKIQQNNAQLKEEIAKITNDYKLLKDNANVLQKESLSLNDTLKSRVLENTILTEKVQNMKIKHKNYVLEMENKFKSLEEDNVGLDTKVKTLETTIIAINEELNIVKNENQHQKIIIDSLMAENNEVSKIRKENSEKQDYISELESKLQIQEEKNGNLKLLQVELDNKKKTLEIQLSEVLTTHHDTENNLKMLEKENKELKFSIAEIEKHSKNVESKLVELQKCQIDLESNLKELKKENNELMYSKKDMEEKHKILLDKVESNSLEMDKNVQTINQNYQELKTIHAETENKYKMAENEIHELHNVHSEIIKQKENLEETVLKLENDVANQIQQIKELNEDIKLQKGKKSECDFLKDENRRLCSDIEGLQTYLSKISKENSDLNDKLRELIASSDNMPDGNEQLKNEIQLGKEKIDELLRENSLLIEENLELKDQIQSQITSTTDIQLNQNRSTNENCNELKDIHEKYYSLMENKNKLELKVNELEQMNNSLNKNVDQTQNNYERLKLSNEKLQRKLDEALVSLRHLHALEENTELEYLRNILYEYLTGSGTHSLTLAKVLAAVVKFDDRQTEQILQKEKERQGFLHQLGII
>80427_0:0035b4_{"pub_og_id":"2529099at33208","og_name":"golgin_A4_","level_taxid":33208,"organism_taxid":"80427_0","organism_name":"Lacerta_agilis","pub_gene_id":"GOLGA4","description":"golgin_subfamily_A_member_4_isoform_X5"}
MFKKLKQKISEEQQAPAPARSPGGRGPGLAQGSSASSPSTSRSRTSSFEDQNDEGTLTPNRELLAGMISEPAFLSEYTVFALDPTKRHKSESVNVSKQATPSTNNNESELSSPQPSDVQSFAQKIQIRVPSMESLFRSPLKETLFRSSSKESLVRTSSRDSLNKLDFDSPGPTFDPPSDVESEAEELPGNVDSLPKEQLLQRLRRMERSLGSYRGKYSELVTAYQAMQREKKKLQGILSQSQDKALRRIGELREELQMDQQAKKHLQEEFDASLEEKDQLISVLQTQVSLLKQRLQNGQISFELPDPNVQTQPQVQSPTNDLNTENAVQPESPGGDGDSAKTLEALTQRVKRQENLLHRCKETIRSYKERSAQLTNEKEALQEQLDERLQEVEKIKDLHMAEKTKLITQLRDAKNLIEQLEQDKGMVIAETKRQMHETLEMKEEEIAQLRTRVKQVVMQGEELKEQKEKSEKAAFEELEKALSAAQRTEEARKKLQAEMDERIKAVEKASEEERVSLQQELTRVKQEVVNIMKKSSEERITELEKLHKRELASKEQILNDRLRAQDQAFQEQMKTALEKCQSEHLQTTQEKEQQESLALEELELQKKAIQLECDKKLEDMQQEIETFKTRILELESSLPKCSQNDNRLEELTAQIESENNRHNKEITAMVEKHREELEDVKRQEQQVWTEKLDTLTLQKQSEMEKLKMQLEEVTKVLKEKETQFHGHIEEMNEKTLEKLDVKQTELEALSSELSDTLKIRQDLEQCLSKLKDDADKAKLEFEAKLEQEKNHHKEQVKTIFKDKEVMEETFKNEISQLKLLLEEKEKCQVELEEHLKTLKESLGKAEIECKEKSTELDCLLQSNESMAREQASIYEQKLIDLQQKLVNVDAEKSRLDEQIVKTEAELNELKTELKFRISEVHDLKCELEEQKKENMQKVSSLTEQHESQLRDLREEVNQAKSHFTDKENELEQTKGLLNQQIEKLGQQLSAKEAEISALKSEYEIKFKQQETQMGKVKERAKEMQERFKKKLSEQEAKFKKEMENKQLEFSQKEKQFNSKMLEMAHASSTGIDDAVSELEKNQKEQLESLLEAHKQELAEVVQIWEKKLSQLAEELGEKHEMELQEKDQEVGDLKQKLATFSIEREDRNADIAQLKNEQTERDKLMNELQEQLQQTLAQVTVLMQRETDLKKQLEKLEDDLSLSLKEKIEVQEQLSEVKAVGEKEKNKIGELAEKLKTYDEQLKALKLSHSKECEDYEKKLEDKHLELQQKKVEFEKFARDIATQLKDYQQKAESFLEIKITELLEKCNEKISKAISRVVHCQNCTTKIKETILIKTCKIPDLEAQLKQIRESRDTLTSCFKESKQHLQEKENLIMSMKVDIDRLISEKEQLQKEGGHQQEAATEKETFITQLKKELSEHINAVTSLKEELNEKKAEIIDLNKLVSELNLKLEIDKSEKEAATTLLNKQHKENRLQLLNEVQELSSRIETLSQEKATALEQVDHWMNKLSEWKKKAQSRFTQNHNTIKELQNKVELSNNQAIEKEEELNKMKEVCDKQTKHIEHLKGLLEQKQIRREKQESDLVAELKIHTARIAELEEHITRKTAENDSLMDELKRHNEHNSEQKELAQELQQTQVAVMEKDKRLKEMEQEVLLFEKKMQTMEVDLGEKSKEFEETKVALMKSKEEELKSLEERLTSETTAKIGDLEKKAEQKIASIRKQLTSQMEEREQQYRQDMEQQLKQKLQDKEDKIMYLEDKIRSINSELEKEMIQKVETIKVSTEQDKVCALGNMQQMYELKIDGLQKDLLEKERQLKVYDEEQKASSVSKLGAQYQEEELCKKEQEDHMLMEKLQQALEDQIKKHAAIQEELKTKEQNMEGMIKDLQEKLQEKEGERQSLQQKIHSLDEALTKERELNRIEMGDTISKHDENLQGLQQQLEERNGLIKDLKESTEEKSRSVFELQKLLDDLHIEQKDMQVKVEETEREKQKLAKDVSRLQKDLRILRKEHQQELEIMKKESVEEMEQKIKYEQEDIELKHNSTLKQLMREFNTQMAKKDQEIETAVKETISKAQEVESELIESHHAEITQLHKKLLEKDDDLQRTVKKYEEILESREEEMTEKVNELQNQLEKLQEEYKQRLADEESWNSGEVTIAELQAQLAQKTTLVSDSKLKEQEFIEQIHTLQDRLKNYEKNMYVTTVASPYRDGNLCHSDVSLFGEPTEFEYLRKVLFEYMMGRETKTMAKVITTVLKFPADQAQKILEREDARALFTSPRSGIF
>38674_0:0022b9_{"pub_og_id":"2529099at33208","og_name":"golgin_A4_","level_taxid":33208,"organism_taxid":"38674_0","organism_name":"Onychomys_torridus","pub_gene_id":"118587879","description":"golgin_subfamily_A_member_4_isoform_X1"}
MFKKLKQKISEEQQQLQQAPAPAQASSSSSTPTRIRSRTSSFTDQLDDGIPNREVLAGMVAEPAFLSEYTVFALDSSKQPKTQIDSVNASTQATKSPDGVNRSEASPPQSGDSQTLAQKLQLRVPSVESLFRSPIKEFWSSKESLVRTSSRESLNQLDLDCPAAAFDPPSDMESEAEDAPGSCDSLNREQLLQRLRRMERSLSSYRGKYSELVTAFQTLQREKKKLQGILSQSQDKSLRRISELREELQMDQQAKRHLQEEFDACLEEKDQYISVLQTQVSLLKQRLQNGPMSVGIPQPPPPAELQAEVDTDKEKIEDVGEPVGGGASTKTLEMLQQRVKRQENLLQRCKETIRSHKEQCTLLISEKEALQEQLDERLQELEKIKELHMAEKTKLITQLRDAKNLIEQLEQDKGMVITETKRQMHETLELKEEEIAQLRSRIKQMTTQGEELQEQKEKSERAALYEQDWAFEELEKALSTAQKSEEAQRRMKAEMDEQIKAVERASQEEHLRLERELSRVRQEAVSMMKKTSEEQLAELQKLHAEELASREQELARKLQIRERELHEQMKIALEKSQSEYLKLTQEKEQQESLALEELELQKKAILSESENKLQELGREAEIYRTRILELETSLEKSLQEKKNQSEHLAAVLEAEKNKHNKELTAMAEKHRTELEHLQQRQDSLCTERLQGLGQQHQAAVEELREKYEQEKDALLQEKERLFQAHIQDMNEKTLEKLDVKQTELESLSSELSEALKAREQLKEELSVLRADADKMKQSLEAELEEQRHHHQREVDSISKEQDRTVRRTEKALKDELSQLGLLLKERDEHLKEQQDRIEKLEALLQKSAGELQQALAKLDLLHSQQSTTHEQTAACEEQLAHMQQKILDLETEKNLLTKQVAEMETQKKHVCVELDTRRAQVHQLEEQKRELEEKGRSLAQLHESQLKDSDMEKEQTRQILLEKENVILQMREEQTKEIEILQQKLSSKEKRISILREEYETKLKNQEKRMEKIKQKAKEMQEAKKQLLDQEAKLQKELENTVLELSQKESQFNAQILEMTRANSAGVSDTVARLEANQRQQIESLTEAHQRKLDDVIGSWEKRLRQQAEELGAKHESQMEGKEQELTELRQKMLTFESEREELNKEVTGLKEALTKQDMALANLQEQLEQKSAHITSLSQNETQLKSQVEKLEVDLGRSLTEKVSLQEELAELKLLAEKGKLRVSELTGQVQAAQEELQSCRALQESRRESLEHKGLKLKTLLGELASQLDIRCEETKALLEAKTSELLSVSGDKVDAILSRLSRCQQHTATVREALLMKTGQVSELEAQLTQLTEEQHTLKNSVQQLTRQLEEKENQIKAMKADIEGLVTEKEALQKEGGQQQQAASEKESCITQLKKELSENINAVTLLRGELSEKTSEIDNLSEQLGDLNARLENSVSLGDKAAAMASLSKQHEEQQRELQSQLQDLSSKVDALSQEKKSALEQVDHWSNKFSELKKKAQPRFAQYQSTIKDLQTQLDIKAKEASEKDEQIHLLKEDLDQQKKRFECLKGEMEDRKNKMEKKECDLETELKVQTARVAELEDCVTQRKKEIKSLNEALQNYNQQKDTERDELVQKLKHFEELGEEKDKRVREAEENVLRLGKQVSSLEAELGMMKKELEHVNASVKSRDGELKVLEDKLELESASKVELKRKAEQKIAAIRKQLLSQMEERKQQYEKHTESQLSELNAKLQDREKQIHILKEKLKSLESSPQSEMPVVSRSLQNVAASSKQEAADSQGCTHKACGERLSELQRRLVEKEKLLHRLEQGKGESKFSPSEMQLDHTQAKQLSDQALIGCLQEELGENKMNCSFIVSQPLGEETGKNDAGVKQNWASVLDSVQKTLQEKELTCQTLEQKIKELESDLVRERDSHRLEMEKLTLKDERSSQQEMDGKNKPAEISEDSSEENSKLHVIQPELGNNMDTQHNDLESKLAGVEREKQKLSREVARLQKDLRLLRKEHQQELHILKQECVQEAEEKLKQEQEDLELKHTSILKQLMREFNTQLAQKEQELERTIQETIHKAQEVEAELLESHQEETHQLHRKIAEKDDDLKRTARRYEEILDAREEEMTTKVNDLQTQLEELQKRYEHRQDQEESAEDNVTIMDLQTQLAQKTTVISEATLKEQELREQIHNLEDRLKRYEKTVCATTVGTPYKGGNLYHTDVSLFGEPTEFEYLRKVLFEYMMGRETKTMAKVITTVLKFPDDQAQKILEKEDARLMFPSPRSGIF
>104452_0:00192a_{"pub_og_id":"2529099at33208","og_name":"golgin_A4_","level_taxid":33208,"organism_taxid":"104452_0","organism_name":"Operophtera_brumata","pub_gene_id":"D0E664997D28265566DCA8691855383A","description":"A0A0L7LCF4_9NEOP"}
MFKKLKDKLAEEVKSSPQRIQQFAQAAQAAVTSASSSISDITNNDLFTIADNDNSQNNATRSQPSPHKQQNLFQDVSLTQSPPELVDHANEMENQRQRKLSNSSFASDVSFRLPSYETPSTYHLQSDMEVSASEADERGFSGGPATLDRVTKEQLYSAYKRTQERYNKYRNQYGDLARHYKLLERENAKARSVLVETQDKALRRISELKEQCALEQSAKAHLEKALRIEIEEKIMKIEALNTKVHLLQNNDTSNNPEKMDNENDVKLISFTAENTSKTTIEEPSLPDITSLNNKIEKMEQLLNKYKDSLKISKDKNSQLTVELQILSNEIENKYKQIQEFKNTEEHLNEANTKIQELNDANEELQNQINAHDFTKIKQLSTVEMDLQKATEEITELRSKIEVFSKKEEEYAISLAENKLSIHKELEIKEAEIKSLKDGLSASKQEVQSLKIVLDDHKNRLTVLEEEKAKLSKDCTELTTTRVRIDEMNSQLQELSKKCQTLEQLKSKADEEYKCLQLQLKQETAEKLAMIDRNVYLESRNTQLTEENTKKSAQITSLESDLQILSKDKIDASCKDESEVINLLKELNKWKEKCENLESEIQEEREELLKLQTEIEKLLANHESIQSQNAEFRSTIANWATKYSTLKQASREYKTKIAKTVKKMSQEAIELRQLISDTSNETQTIINNNKESLCLFGKDVNDLFKNSVQSLEKKIDATSAQCNKITKAYEEKQAELAASYARNSEMLSEKMELEFKITKLGEQIDTEGLALKDELLNKVNGYERALEDIKIAESENKTLHKKVKEIEIENQKMRDSLRMLESDKNTLNVIISSLEEKQKKISEELETVTRDHEESVSVINCLSKENEELKKSKAMELEASQRIHCHLENEKSEHSATAGLLQHVNIEKNELSEKLINVESKNMQLIAQIEELDELHQATKEKMIELEGVFNKSDQTEEFEKEKKNLSDEIKAAENNYIKIHSEFEDLKVRYKIAEENNTKLNSDIVRTSEDYDRKNIQMNEIEEKYEHLSEENFKLKNEKANFISNIKKLDSEINDIKKSHTEIEFEKDRLNYIIEKLESKEVEENKLNVTETKVTQTEQASVPLDNVLNINEASAMFENKWVLENKQAAMASTASLNLKTNVQEDIIEQYTALKINYDALKDDNRRLHSDIEGLQSYLTKISKENSVLNDKLREMIATSEHSMDNDQLSSDITQLKTELLKGTEKINDLLRENSLLNEENLELKDQLNSQNYSKPPEMVRSVNNNHKENENIKEKYDDLLQTSSEIKKHNMDLELINKSVSGNIVQLQEKNEKLRLSNEKLERRLDEALVSLRHLHSLTENTELEYLRNILYEYLTGTGTHSVTLAKVLAAIVKFDDMQTQMVLQKEKERQGFVSGHL
>42434_0:002055_{"pub_og_id":"2529099at33208","og_name":"golgin_A4_","level_taxid":33208,"organism_taxid":"42434_0","organism_name":"Culex_pipiens_pallens","pub_gene_id":"120420670","description":"myosin-11"}
MFKKLKEKITEEVKQSPQRFEQLSKGLQAAVSSASSTTSEVSGSENFFSITEDDTPQNSPLRKSQALNSTSTSTPVQPPATPNQINNNTLGNSSISSFSGLASNSTANATTSSSNNNNNNTSSNSINLGGSFFSSFAGGNAAATNTSSSANGSSNNGVSPTVASRVRRLSNSSMASDVSFRLPSYDSPAIYHLETDVDVSASETESVSGAAASNGQLDLVSKDKLFQAYKKALDRYQKYRERYTELARRYRELEKDNTKARSVLVETQDKALRRISELREQCSLEQQAKAHLDSALRMEIEELQCVVKTLKTKLEAVGDHVDGEQQDAVKPDEPDLISLSGGDDGAATWEAKIKALEEKLAGEARVKDALSEEIVALKKREEEHSISLAENKMAIHSELESKEAEVRKLKEQLQSIEKSMKQVLVEKDTLGKEVTELKTKLTAVEKTASRVKELEATVSTCNDQKNKLESKFVEFERKILELEKEKQRMKGSSQSFEQEKVELSKKLQESEVKLTAAAKENESLVVKLAQLVAQSKDLTPTAEVDALKKRVDELTATRDDLQQSVMNSLKDLDVYRQKLAESEQGVQEVDSLKSLLSDKERVVQDLKSQHEEVSVRLESTQKELEEKNKKLIEQEDKISELKKTITLDQERLVEVTKALDAQKEIHDKDRASNENSLKEVFDQNNHLTAELKQFKDKLEKVNGKFKKITDEKGSLKSQNEQLQADIKACKQEVNSLHQQKAALAEEIRNIKIISENTESEALESLQESMRVSLAQAEERLLETTRDLNQVIELKSEENRKLLEERDELAEKLEGSQKEKEDLATEAGTLKSKVESLRNEKKDLEKTLEREIREKTELKAQVTNILQEIGRLEEQLKEVKTSHSAILGEKQTLEEKIERLQRQHVEAKSKADKESTHRWQTKIKEGETKLQQVECENSQLAEKNCLLEESQRRTAEEIKKLQTALQDAESAVKHDKKKGKEVEEWKKKCQELEERLSQCAGDHAKLFNEKELLDHQHRSLQDELEAKEKEKLCVLDNNKCLTEELEAVKTGSKTLEEEKQRLVEECDALRVEIDKVRTESDYLKGKQTELKAKLEREKNAVQEQNDTLHKEIDAMKNSNQNRLTELESLIKKANEEKQSFSKNATDLEKKLENYEEIKIENEYLNTLIKQLEGELHTVKDERTKLQTAATGKDTELNGLKLKVSQSEAIVEGKDQEIKKLINEFVVKENEMKAKILTLDHGKTEAEKRATDGAASCDKLSEELKGEQNRYAEEKKDFESRLAEAVKLQEELKSELDKNKTVLALFTDEKKSLQDQLDELREELEQRSKTGGTAQEEVERLRKELQQAHELKLENDNYARDLDELKSELNVAMAEKLELMQQHSQLKDRLENFSAETEQNVQQFQAEIEQLRQQQTPSSESALDQTKAVDELRNKKEELENKLKKIMHEVQDVSNRNLFLEQKCENYLILEQSNERLKLQNDKLSRQLDETLVSMHHNEGIAANTEFEYLRNILFQYLSGNVNGNNNTLVKVIAAVLKFTPQQTQVVLEKEAHRRSLMGQINNLL
>1026970_0:000c7d_{"pub_og_id":"2529099at33208","og_name":"golgin_A4_","level_taxid":33208,"organism_taxid":"1026970_0","organism_name":"Nannospalax_galili","pub_gene_id":"LOC103730294","description":"golgin_subfamily_A_member_4-like"}
MVITETKRQMHETLELKEEEIAQLRSCIKQMTTQGEELREQKEKSERAAFEELERALSTAQKTEEAQRRMKAEMDEQIKAIERTSEEERLSLQHELSRVKQEAVDIMKEKSQSEYLKLTQEKEQQGSLALEELELQKKAILTESENKLQELQQEAETYRTSREDIRFTNLLGLFHTDLQSEIDIL
>1026970_0:000c7e_{"pub_og_id":"2529099at33208","og_name":"golgin_A4_","level_taxid":33208,"organism_taxid":"1026970_0","organism_name":"Nannospalax_galili","pub_gene_id":"LOC103730293","description":"golgin_subfamily_A_member_4-like"}
MTTKVNNLQAQLAELQKKYEHKLQQEESAGDKVTIMELQTQLAQKTTLISDSKLKEQEFREQINNLEDRLKKYEKNVYATTVGTPYKGGNLYHTDVSLLGEPTEFEYLRKVLFEYMMGRETKTMAKVITTVLKFPDDQTQKILEREDARLMFTSPRSGIF
>1026970_0:005231_{"pub_og_id":"2529099at33208","og_name":"golgin_A4_","level_taxid":33208,"organism_taxid":"1026970_0","organism_name":"Nannospalax_galili","pub_gene_id":"Golga4","description":"golgin_subfamily_A_member_4"}
MKIALEKSQSEYLKLTQEKEQQGSLALEELELQKKAILTESENKLQELQQEAETYRTRILELETSLEKSLQESKNESEQLAVHLEAEKNKHSEEITVMVEKHRLELESLQHQQDDIWTERVQVIKQQHQTEVEKLREKYEQEKETLLKDKENLFQAHVQDMNEKTLEKLDVKQTELESLSSELSEVLKARDVLGEELAVLRAQADKMKQDSEAKLDEQKSQHQQEVDRIIREQELSTQRTETALKEEINQLGLLLKEKDEHLKEHQARVENLEAHIKKSEAEFQQAFAKLDLFQSQQSTTHEQTRVYEEQLAQLQQKLLDLETEKSLLTKHISEIETQRKDVCMELDIYKLQVQNLTQQLEKQSSEMEEKLKALTQLHESQLNDSNCEKEQTKQILMEKENVILQMREEQTKEVGILNQKLSSKEESIRILHEEYETKLKNQEKRMEKVKQKAKEMQETKRKLLDQEAKLKKELENSVLELNQKEKEFNAKILEMAQANSAGISDTVSRLETNQKEQIESLTEAHQQKLSDIISAWEKRLTQQAEELQGKHESQIQEKEHEIAQLKQKILRSGCEKEELSKELARLTEEGEKQGAAVSELQEQLQQKSVHMASLSHSETALKAQVEKLEVDLSHSLKEKISLQEELAELKVLAEKDKLKVSELTSKLETAEEELQSVKSLHESSEKSLKDRSMGLKTLLEELAFQLDSYCKKIEALLEAKANELISISNNKTNAILSRISHCQQRTAKVRQVLLMKTCKVSELEAQLRQLTEEQYTLKSSFQQVTHQLEEKESQIKNMKADIEGLVTEKEALQKEGGNQQQAASEKESCITRLRKELSENINAVTLMKEELVEKKCEISSLSKQLADLNVQLQASVSLSEKEAAIEALSKQHEDQLGELQSQVRDLSVKVDTLSKEKTSALEQVDHWSNKFSEWKKKAQPKFAQYQNTIKDLQAQLDLKAKEAHEKDEQIHSLKEDLAQQNRRFECLKDEMEDKKGKMEKKERDLETEVKTQTVRIVDLEDCITQKQNEIESLNEILKNYNQQKDSEQKELVQKLQHFEELREEKDNKLQEAEEKVLKLEKQLSSMEVELEIKKKELEHVNSSVKSRGEELKALEERLELESAAKLELKKKAEQKLAAIKKQLLSQMEEKKQQYEKETESQLSELSTKLREREREVHTLEEKLKTLESSPQSETPVVSRSVDNVAACVEQEAAGSQGCEQTACEERRHVSRSLPEEDSLLEQSEQGKGEMLSSHSE
>1026970_0:00523b_{"pub_og_id":"2529099at33208","og_name":"golgin_A4_","level_taxid":33208,"organism_taxid":"1026970_0","organism_name":"Nannospalax_galili","pub_gene_id":"LOC103728606","description":"golgin_subfamily_A_member_4-like"}
NASTQATKSPDGVNRSEHFAPQSGDTQTFAQKLQLRVPSVESLFRSPIKESLFRSSKESLVRTSSRESLNQLDLDCSAATFDPPSDMESEAEDATGNSDSLNREQLIQRLRRMERSLSSYRGKYSE
>8520_0:00387a_{"pub_og_id":"2529099at33208","og_name":"golgin_A4_","level_taxid":33208,"organism_taxid":"8520_0","organism_name":"Sceloporus_undulatus","pub_gene_id":"121933452","description":"golgin_subfamily_A_member_4_isoform_X1"}
MFKKLKQKISEEQTSPAPRSPAQGPSTTPPPVVRSRTSSLVEQNDEGALTPSKELLAGMISEPAFLSEYTVFALDPTKRPKPQSKSVNVSKQVMPSTNNSRSEMSSSQPGDAQSFAQKLQFRVPSMESLFRSPLKESLFRSSSKESLVRTSSRDSLNKLDFDTPGPTFDPPSDVESETEELPGNVDSLPREQLLQRLRRMERSLGSYRGKYSELITAFQAVQREKKKLQGILSQSQDKALRRIGELREELQMDQQAKKHLQEEFDASLEEKDQLISVLQTQVSLLKQRLQNGQISIELPDPNVQTQSQLQSPTRDTSTENALQLGSPGGDGDTAKTLETLTQRVKRQENLLHRCKETIRSHKERSAQLANEKEALQEQLDERLQELEKMKDLHMTEKTKLITQLRDAKNLIEQLEQDKGMVIAETKRQMHETLEMKEEEIAQLRSHIKQVVLQSEELKEQKEKSEKAAFEELEKALSTAQRTEEARKKLQAEMDEKIKAVEKANEEERVTLQQELTRVKQEVVNIMKKSSEERVVELEKLHKSELDRKEQMLNERLQAQDQALQEQMKTALEKCQREHLQTIQEKEQQELLALEELELQKKAIQLECARKLEEMQQAVETSKTRILELESSLAKSSQKDKYQLEDLTTQIESERNKHNKEITALVEKHREELEMVKQKEHQFWTEKLNMLTEEQHSEMEKLKRLHEEEVSKLLKEKETVFHAHIEEMNEKTLEKLDVKQTELEALSSELSDVLKIRHDLEKCLTTLQEKADKEKQEFEAKLEEQKNNHKEQTEVIKKDFKEEISQLQLLLEAKEKCQEELEEQIKTLKESLVKAESECKKMSAEVDNLSQTRNDNAREIVKSETQLNEVKAELDSQVSQVHHLNCEMEKQQIENMQKVSSLTEHYESQLRDLREEVNQAKSYCIVKENELLEMKELLNQQIDELRQLLSAKEEEIGALKDEYENKLKHQQTQTDKIKDKAREMQEKFKKKLSEQEAKLKKEIENKQLEFSQKEQQFNSKIVEMAHASSTGISEAVSKLEMNQKEQLESLAKTHRQELEEVVQTWEKKLIQQAEELQEKHEMELQEKEQEVGDLKQKLATFSAEREGNNAEITRLKDEQTKRDISMNELKEQLQHALDQVTILTKKETDLKIQLAKLEDDLSLSLKEKTAVQEQLNEIKAVEEKEKNKISELADKLKTSDEQLEALKCSHFKESEDYKKNLEDKNVELQQKKSEFEKLEADTIKQLGDYQQKAETLLQTKTSELIEMCNEKFSSIIVRIAHCQEQATKIKGTILIKMFQISDLEAQLKEITEINCTLNRTLQEKENLMTSMKVDIERLTTEKEQLQKEEGYQQQAAMEKEALTMQLKKELSEHINVITSMKEELSEKKSEIADLNRLISELNLRLESSISDRDAVTILLNKQHKENQEQLLNEVQELSSKVELLTVEKAAALEQVDHWMNKMSEWKKKAQLRFTQNHNTIKELQNKVELSNNQACEKEEELNRMKRECDQQSKHLEHLKGLIEQKQIRRDKQESDLVAELKIHTARIAELEEHIARKTSENDSLMDELKKYNEQHGEKKELELKLQQVEVAVEEKDNRLKEMEEKVLIFEQKVQSMEVDLEEKSKEFEETKVALMKSKEEELKALEEKLISETTAKIADLKKKAEQKIASIRKQLTSQMEEREQQCRQDMKKQLEQKLQDKENKIISLEEKMRSRDSELEKEIIQKVETVKVSTEQDKAHALENMQQIYELKIDALQKDLLEKEKLLKMHDEEQKANDILKLEVQNQQEELHKRKQEDHIIIEKLQQELEEQTKKQAILLEQCKKNDSDLANIREEFKLKEQEQQNMENVIKDLQEKLKEKEKEGQSLQQVRNSFDEDLMKEKERHRIEIEEIISKYDERLLGLQEQLGERSSLIKALEESTEEKTKSVLELQKLLDDLQTQQKDIQSKLEETEREKQKQHRDLNKLQKDLRTLRKEHQQELEIMKKESLEEMEQKIKYEKEDIELKHNSTLKQLMREFNTQLAQKDQELETAVKETISKAQEVESELMESHHAEITQLHKKILGKDDDLQRTVKKYEEILESREEEMTGKVNELEKQLEKLQEEYKQRLEDEERMDSGEVTLAELQAQLAQKTTLLNDSKLKEQEFREQIHALQDRLKKYEKNMYVTTVETPYRDGNLCHSDISLFGEPTEFEYLRKVLFEYMMGRETKTMAKVITTVLKFPADQVQKILEREDARTVFNPPRVGF
>10117_0:00318d_{"pub_og_id":"2529099at33208","og_name":"golgin_A4_","level_taxid":33208,"organism_taxid":"10117_0","organism_name":"Rattus_rattus","pub_gene_id":"Golga4","description":"golgin_subfamily_A_member_4_isoform_X1"}
MFKKLKQKISEEQQQLQQALAPAQASSSSSTPTRTRSRTSSFTDQLDDATPNRELLAGMVAEPAFLSEYTIFALDPSKQPKAQTGSVNASTQATKSPDGVNREESSPSQSGDTQTFAQKLQLRVPSMESLFRSPIKESLFRSSKESLVRTSSRESLNQVDLDCAAATFDPPSDMESEAEDAPWSSDSLSREQLLQRLRRMERSLSSYRGKYSELVTAFQTLQREKKKLQGILSQSQDKSLRRISELREELQMDQQAKRHLQEEFDACVEEKDQYISVLQTQVSLLKQRLQNGPMSVDVPKPLPPVELQAEAHSDVEKLEEKLEEKLEEKLEEKLEGVGEAVGGGTSAKTLEMLQQRVKRQENLLQRCKETIGSHKEQCALLLSEKEALQEQLEERLQELEKMKELHMAEKTKLITQLRDAKNLIEQLEQDKGMVITEAKRQMLETLELKDDEIAQLRSHIQRMTTQGEELREQKEKSERAAFEELEKALSTAQKTEDAQRRMKVEMDEQIKAVERAGEEERLRLQHELSRVRQEAVSMAKKNSEQHADLQKLHAEQLASKEQELSRKLESRERELQEQMRMALEKSRSEYLKLTQEKEQQESLALEELELQKKAILTESENKLQGLRQEAEAHRTRIRELETSLEKSLQESRTQSEHWAVHLEAEKNKHNTELTALAEKHRTELEGLQQQQHSLWTERLQSLSQQHQAAVEELREKYQQEKDALLREKERLFQAHVQDMNEKTLEKLDKKQLELESVSSELSEALKARDQLAEELSVLRGDADKMKQALEAELQEQRRHHQREVDSISEQQEITVRRTEKALRDELSQLGGLLKEKDEHLQERQAQVHDLEARLQKSAEELQQALAKLGLLQAQQSTAHAQTGAYEEQLAQMQQKVSDLETEKNLLTKQVVEVETQKKHVCVELDAQRAQVQQLERQRSELEDKVKSLAQLQESQLKNSHVEKEQAQQILTEKENVILQMREEQAKEMEILKQKLSSKEESISILHEEYETKFKNQEKRMEKIKQKAKEMQEMKKKLLDQEAKLKKELENTVLELSQKEKQFNAKILEMAQANSAGISDTVSRLEENQRQQIESLTGAHQRELDDVIESWERKLSQQAEELRDQHEKLIEEKEQELGELKELRDQHEKLIEEKEQELGELKQKVLTVQSEKEEVTQEVARLTEAVTGQDVTLAGLQGQLEQKSAAVLALSDSHAQLQSQVEKLEVDLGCALNEKLSLQEELAELKMLAEREKLRVSELTGKVQAAEEELQSCKSLHEVSRKSLEDKSLNLRTLLEELASQLDRHCERTKALLEAKTNELVCTSRDKADALLARLSRCQRHTATVGEALLRRMGQVSELEAQLTQLTEEQCTLKNSFQQVTNQLEEKENQIKTMKADMEGLIAEKEALQQEGGQQQQVASEKESCITQLKKELSENINAVTLLREELSEKKSEIASLSKQLSDVRAQLENSISPSDRAEAISALSRQHEEQELQLQAQLRELSSKVDALSKEKMSALEQVDHWSNKFSEWKKKAQPRFAQYQSMIKDLQTQLDLKAKEAGEKDEQIRLLKEDLDQQNERFESLKGEMEDSKSKMEKKECDLETELKTQTARVVELEDCITQRKKEVESLNEALRNYSQQRDTEHSGLVQTLQRLEELGEEKDNKVREAEETVLGLRERVSSLEAELRVVKKELDDVNSSVKSRDGELKALEDKLELESAAKVELKRKAEQKIAAIRKQLLSQMEAKVQQCAKDTESQLSELSAKLQDREKQVHILEEKLKNLESSPHPEIAVVSRSMGNVAASPEQEAADSQECTQEARKERVCVLQRSVIEKEKLSQRSEQGEREALQQGEREAAPSQSEVQHRELSVKLDHARAKQLEDQVLIGCLQEELEERMKCPLILSQPMGEETGKNNTGVKQNWASIIDTVQKTLQEKELSCQALERRVRELESDLITERGAHRLEVEKLTLKYEKSQSPQQEMGGKNTSVEILEDRPEENSKSHVIESKLGTPMDGRHSDLESKLAGSEREKQKLSKEVGRLQKDLRALRKEHQQELDILRKECEQEAEEKLKQEQEDLELKHSSTLKQLMREFNTQMAQKEQELERTVQETIDKAQEVEAELLQSHQEETQQLHRKIAEKEDDLQRTARRYEEILDAREEEMTAKVMDLQTQLEELQKKYEHRLEQEESAKDSVTVLELQTQLAQKTTLISDSKLKEQELREQVHNLEDRLKSYEKSVCAAAVGAPYRGGNLYHTEVSLFGEPTEFEYLRKVLFEYMMGRETKTMAKVITTVLRFPDDQAQKILEREDARLMFTSPRSGIF
>168631_0:00011d_{"pub_og_id":"2529099at33208","og_name":"golgin_A4_","level_taxid":33208,"organism_taxid":"168631_0","organism_name":"Chilo_suppressalis","pub_gene_id":"CSUOGS109282"}
MKPSTSNNLSGSFHEVSLPQTAALSESDSVDFLSGHEMDNQRKRRLSNSSFASDVSFRLPSYESPSMYHLQSDMEVSASEAEERVISSGTVSLDRVTKEQLYAAYRRTQDRYTKYRTQYADLARHYKLLERENAKARSVLVETQDKALRRISELREQCTLEQSAKAHLEKALRIEIEEKTLKIEALSTKITLLQNMSEGGAEIKPSNLDPIDIENDVQLINLSADNTVQQETELSSNEVVLNNKIEKMEQLINKYKESLKSIKEKNAHLTTELKILSTELDNKQKEIETLTASVAQISEANQKIQELNVINEELQNKINSYDFSKSREISTLELDLQKSQEEIGQLQSKIEVFSKREEEYAISLAENKLSIHKELEGKEAEIKRLKDSLTETKKELQSLNIIANDYKTSIANLEEERSKLNNEVKELNTNNSKLKEIESQFQILTQKCQSHELLKTKVDEEYKCLQLQMNQETAEKLAMIDRNTYLENRITQLSDENSKKSNHIRHLEMELQKIIKIEKDSKQQCDEVELWKAKYSYLEGEIQEEREELIKLQTEIEKLLANHESVQNKNSELLIILSETRSENDCLRQKFNFIKKQSKQLINEVKLLHKDMNFITDTVKSLKDEVSEVMITQIKSQIVELSSVSEVYGNSKDRYDNLEKDNMKLKEELLNAKEMYKTVVQNMNTLKDDNDKLNTLIPSYDSKISSLEEDKLTLSNKNVHCTDELGKLKHEKEQLMSKLQEVETLCNRLQNSIDHDKSQYLTALDKLKLLEDEKQTLQKRLNNLEKENELINIEVEKLKLVHKDDIARIEMLNTEKLSFNEKSIENKSTIQKLEQKVQIVLHENGILKDQSESIANSLKELELEINEVRKSHTNIEAEKDRLSSIIEDLEKREQQQIKLSLENKDTQTQIVSESENIKFDNEAAFSVEQNETAEAKNNDYILSLLSTAEALSTKNAEYEEENRLLKDNNVSLTIKLKELNSNMNNNGEKTEDNMTEKYLTISNKYDSLKEDNRRLQSDIEGLQTYLAKISKENCVLNDKMRELIATSENSFGKSNMNSIDNEFVESKNELVECKEKIDDLIRENTLLVEENLELKDQLQSQNFTEPKQSSDIQENNSVTIEKYNNLLTSKNNIEEKFINLEQINKSVNGNMQQLQNNNEKLRLTNEKLERRLDEALVSLRHLHSLQENTELEYLRNILYEYLTGSGTHSITLAKVLAAVVKFDDKQTQNILQKEKERQGL
>7375_0:00339f_{"pub_og_id":"2529099at33208","og_name":"golgin_A4_","level_taxid":33208,"organism_taxid":"7375_0","organism_name":"Lucilia_cuprina","pub_gene_id":"LOC111685050","description":"trichohyalin"}
MFANLKNKLIEEVKASPSKFQQFATAAQAAVSSSTSTPSGSESTTTTNATNENFFSITEEDTPQNSPNKPLKLPAGAHRGGRNSITPSINNGTGAIPRTRKLSNSSMASDVSFRLPTWDAGSVYHLQSDLDESGSEMGDTASTVAKLDVITKEQLFDAYRKSLDRYHKYRCRYTDLAKKYKDLERDSTKARSVLVETQEKAIRRINELREQCSLEQQAKAHLEEALRIEMDDMQCKMQAYQTKLKLLGENPDNIATALAGGKTEQLIDLTTESTKNSENSLITLNDNDNVNSNDEETKIKMENYEKLLQERDQQIIELNNKLDLLRKQEEENVILLAQTKAAIHSELENKESEVKKLSESVKQLQMELQQVNKKEKQSGVAVEELNEMKEKLKQTQMAKQELDAKIIATDHMLQEMREKHNEKEKTTRALEEQLAKQTKESEAKLQELKQQNQQLNEMVTRYQQNEISLAEVDNELNRTKNENDILKARLTENENKLQETEGLYNERLQALEQLQEQLKANKEIIKQTLDKTEELQQQLQQEKSQMEEQQQKSLQLENELKIIKEQTTNSESETISNLKTELERVTNELNQQIKTTKEQLSSKEKELKSLTKKATKTEKQHETHLTQMQQQNDEIEKLKSELMEQENLIEALREASQQREQQTNAEKQELKTQINGILNEISQMEEQMRIVQESHQELETEKRNLEIKIENMQLATQSTQEDAKHWQEILNETEEKLKACELKLQTVESEHTQMAEKNCLLEENTHRLEKLLAEKERQQTETEEALVSELRLKLQTTENSLQKLNEKMQEVLDENSRLHNNQELNDHDQRTLQDRYDALEKEKACLEDNKQCLEQELKAMANKLKELQERNEQIRNELEQQRECQQKLQKTLEDKEKSLSEEKQLRETQEQEQKTLKEQLELLSGSQNSLIEVNEILKEKQQALQELQDQLKEEKLKQQQQLKENEEKLEKVKESYEKQLKENEQEMNLLKVQLTNESEEKNIQLEKLKEEAILLREQKESLEQELKENSKKLNELLEKQQETDKVHKEIQDLKKEKVDLQEKLTDLENLKENTEKQLKKKQEEEQKQMTQQFEALQQQQKELTETKEQTLMELKQLKEQLQQEQQEKENHLELIKNSQLQLENLQKKHSNKMEEMEKLQEKLLKQNNETNAVEQLKIENEYLNKHVKQLEAELAKQQEEDKHKNMDSQELKEKLKSLQCELYVLQENAEKHNNEVEEREKHLQELKSQNKLLSVELEKEKSELQRQLEHIKYITEQDDTVQKDLLLTQNKLKDLETKHSSLTQEHEELKQQTAEHNQEHLKHIESLKMDLERNTLTIDTLQTEIKDLNKELENKEKLAEELQALKVELEERNTVKNTTQVNNLETASSSKSSPSSQDSEHLRKINETLQRELEELKHTSTREISTLQQDMEDLQSTNKQMAERIMDLERLRAGLQAQKLFGLAESNPAQNNNNPVAKKSSSDDEEKRELETKLKTIMAEVQDVSNRNLFLEQKCENYLILEQSNERLKLQNAKLSRQLDETLVSMQHNEGIAANTEFEYLKNIMFQYLTGSANGNNETLVKVISAVLKFSPQQTQVALEKEHQRRSLINKIL
>10036_0:00522c_{"pub_og_id":"2529099at33208","og_name":"golgin_A4_","level_taxid":33208,"organism_taxid":"10036_0","organism_name":"Mesocricetus_auratus","pub_gene_id":"Golga4","description":"golgin_subfamily_A_member_4_isoform_X1"}
MFKKLKQKISEEQQQQLQQASPPAQASSSSSTPTRVRSRTSSFADQLDDVTPNREVLAGMVAEPAFLSEYTIFALDSSKQPKTQIGSVNASTQATKSPDGVNRSEASPPQSGDTQTFAQKLQLRVPSVESLFRSPIKESLFWSSKESLVRTSSRESLSQLDLDYSTATFDPPSDMESEAEDAPGSSDSLNRDQLLQRLRRMERSLSSYRGKYSELVTAYQTLQREKKKLQGILSQSQDKSLRRISELREELQMDQQAKRHLQEEFDACLEEKDQYISVLQTQVSLLKQRLQNGPMNVDLAQSPPPAELQAEVDPDREKIEDTGEPVGGGTSAKTLEMLQQRVKRQENLLQRCKETIRSQKEQCTLLSSEKEALQEQLDERLQELEKLKELHMAEKTKLITQLRDAKNLIEQLEQDKGMVITEVKRQMHETLELKEEEIAQLRNRIKQMTTQGEELREQKEKSERAAFEELEKALSTAQKTEEAQRRMKAEMDEQIQAVERASEEERLRLQQELSRVRQEAANMMKKTSEEQLAELQKLHAEELASKERELARELQTRERELREQMQIALEKSQSEYLKLTQEKEQQGSLALEELELQKKAILSESENKLQELGREAEAYRTRILELETSLEKSLQESKTQSEHLAAHLEAEKNKYNEELSAMTEKHRTELERLQQQQDSLWAERLQSLRQQHATAVEELREKHQQEKDALLKEKESLFQAHIQDMNEKTLEKLDVKQTELESLSSELAEALRAREHLSEELSVLRGDAEKMKQALEAELEEQRRHHQHEVDSISKEQELTVQRTEKALKDELSQLGLLLQERDEHLKDKQARIDGLEARLHESAGELQQALAKLDLLHSQQSATHEQTGVYEEQLAQMRRQVLDLETEKSLLTKQVADMETQNKHACVELDTWRAQVQQLEQQRRELEEQGRSLVQRHESQLKDSHMEKEQTRQILMEKENVILQMREEQAKEIEALKQKLSSKEESINILHEEYETKFKNQEKRMEKIKQKAKEMQETKKKLLDQEAKLKKELENTILEFSQKERQFNAQILEMAQTNSVRISDTVSRLEADQKQQVESLTSTHQRKLDDFRECWEKRLSQQADELRDKHERWMEEKERELAELRRKILTLESEKEEANKEATGLKEAAAKQDAALARLQEQLEQKSAHVVSLTEKETQLKSQVEKLEVDLGRSLNEKVSLEEELAELKVLSEKGRLSVSELMGKVQAAEEELRSYRAAQESSRKSLEDKSLSLKTLLGELASQLDSRCEKTKAMLEAKANELLSVSGDKTDAILSRLSRCQQHTTTVRAALLMKTGQVSELEAQLTRLTEEQHTLKSSVQQVTRQLGEKENQIQAMKADIEGLITEKEALQKEGGQQQQAASEKESCITRLKKELSENINAVTLLRGELSEKTAEIDSLRKQLSDLSTQLENSVSLSDKAAAIAALSKQHEERQTELQGQLQDLSLKVDTLSKEKTSALEQADHWANKLSEWKKKAQPRFAQYQSTIKDLQTQLDVRAKEAAGKDEQIQLLKEDLDQQNKRLECLKGEMEDRKSKMEKKECDLEAELKVQTARVAELEDCVAQKRQEVESLNEIIKNYNQQKDTERNELAQKLQHFEELGEEKDNKVREAEENVLRLKTQVSSLEAELGILKNELEHVNSSVKSRDGELKALEDKLELESASKAELKKKAEQKIAAIRKQLLSQMEEKKQQYEKDMESQLSELNAKLQDREKQIHLLEEKLKDLESSLQSEMPVVSGSIQNVAASSEQEAADSQGCTRKACEERVCALQRRLVEKERLLHMLGQGIGEPRLSPSEMQSSVELDHTHAKQLDDQILIGRLQEELEDKKRNCSFIVTQPVEEETGKNNAGTKQNWASVVDSVQKSLQEKELTCQTLQQKIKELESDLVRERDSHRLEMEKLTLNYEKSQASQQEMGGKKKSVEGLEDSSEENSTSQVIEPKLRNNMDAQHNDLELKLSGAEREKQKLSREVARLQKDLRVLRREHQQELDILKKECAQEAEEKLKQEQEDLELKHTSILKQLMREFNTQLAQKEQELERTIQETIHKAQEVEAELLESHQEETQQLHRKIAEKDDDLKRTARRYEEILDAREEEMTSKVNDLQTQLEELQKKYEHRLDQEESAEDNETIMELQTQLAQKTTLISESKLKEQELREQVHSLEDRLKRYEKTVCTTAVGTPYRGGNLYHTDVSLFGEPTEFEYLRKVLFEYMMGRETKTMAKVITTVLKFPDDQAQKILEREDARLMFPSPRSGIF
>35658_0:0038a1_{"pub_og_id":"2529099at33208","og_name":"golgin_A4_","level_taxid":33208,"organism_taxid":"35658_0","organism_name":"Mastomys_coucha","pub_gene_id":"Golga4","description":"golgin_subfamily_A_member_4_isoform_X1"}
MFKKLKQKISEEQQQLQQALAPAQASSSSSTPRTRSRTSSFTDQLDDVTPNRELLAGMVAEPAFLSEYTIFALDSSKQPHTQTGSVNASSQAAKSPDGVNRDESSSSQSGDTQTFAQKLQLRVPSMESLFRSPIKESLFRSSKESLARTSSRESLNQLDLDSSAATFDPPSDMENEAEDSPWNSDSLNREQLLQRLRRMERSLSSYRGKYSELVTAFQTLQREKKKLQGILSQSQDKSLRRISELREELQMDQQAKKHLQEEFDACLEEKDQYISVLQTQVSLLKQRLQNGPVNVDAPKPLPPIEVQAEVHSDMERMEEKMEGVGEPVGGGTSAKTLEMLQQRVKRQENLLQRCKETIGSHKEQCALLLSEKEALQEQLEERLQELEKMKELHMAEKTKLITQLRDAKNLIEQLEQDKGMVITETKRQMLETLELKEDEIAQLRSHIKQMTTQGEELREQKEKSERAAFEELEKALSTAQKTEDAQRRMKVEMDEQIKAVERAGEEERLRLQSELSRVRQEAASMAKKNSEEQLAALQKLHAEELASKEQELTRRLETRETELQEQMRVALEKSRSEYLKLTQEKEQQESLALEELELQKKAILSESENKLQELRQEAEAYRTRILELETSLEKSLQESKTQSEHLAVHLEAEKNKHNKELTAQAERHRTEMEGLQQQQASLWAERLQSLSQQHQAAVDELREKHQQEKDALLKEKESLFQAHIQDMNEKTVEKLDKKQMELESVSAELSEALKARDQLAEELSVLRGDADKMKRALEAELEEQRRHHQREVDSISEQQEITVRRTEKALKDEVNQLGGLLKEKDEHLKERQARVQDLEAHLQKSAGELQQAFARLDLLHSEQSTAHKQTGAYEEQLAQMQQKVLDLETEKSLLTKKVVEMETQNKHVCVELDAQRAQVQQLERRRSELEEKVRALAQLQDAQLKNSDMEKEQARQILMEKENVILQMREEQAKEIEILKQKLSSKEESISILQEEYETKFKNQEKKMEKIKQKAKEMQETKKKLLDQEAKLKKELENTVLELSQKEKQFNAQILEMAQANSAGISDTVSRLEENQRQQLESLTGAHQRELDKVRESWEKSLRQQAAELRDQHGKQIEEKEQELGELRQKILIVQSEKEEVTKEVARLTEVVTGQDVALAGLQEQLEQKSTVIVSLSEREAQLQSQVEKLEADLGCSLNEKLSLQEELAELKLVAEKDQLRVSELTGKVQAAEEELQSCKSLHESSRKSVEDRSLNLKPLLEELASQLDSRCERTKALLEAKTNELVCTSRDKADAILSRLSLCQRHTATVGEALLRRMGQVSELEAQLTQLTEEQHTLKSSFQQVTNQLEEKENQIKSMKADIEGLITEKEALQKEGGRQQQAASEKELCITRLKKELSENINAVTLLREELSEKKSEIASLSKQLSDLSAQLESSSSPSDKADALSALSRQHEEQELQLQAQLQELSLKVDALSKEKMSALEQVDHWSNKFSEWKKKAQSRFAQYQSTIKDLQAQLDLRAKEANEKDEQTRLLKEDLDQQNKTLECLKGEMEDRKSKMEKKECDLETALETQTARVVELEDCITQRKNEVESLNETLKNYRQQRDTEHNGLVQRLQHLEELGEEKDNKVREAEETVLRLREHVASLEAQLGAVKEELEHVNSSVRSRDGELKALEDKLELESASKVELKRKAGQKIAAVRKQLLSQMEEKTQQYAKDTESQLSELSAKLQEREKQIHILEDKLKNLEGSPQPEMPVVSRSMGNVAASSEHEAVDSQDCSQKACKERILMLQRSLIEKEKLLCRLEQGEGEAQHRALTVQLDRTRAKQLQDQVLIGCLQEELEEKMKGSLIVSQPMGEETGKNNTAVKQNWASVVDSIQKTLQEKEVTCQTLEHRVKELESDLVRERDAHRLEVEKLTLKCEKLQSSQQEMDGKNKSLEILEDRPEENSKSHVIQSKLGTSVDGQHSDLESKLAGAERDKQKLSKEVARLQKDLRALRKEHQQELDILKKECEQEAEEKLKQEQEDLELKHTSTLKQLMREFNTQLAQKEQELERTVQETIDKAQEVEAELLESHQEETQQLHRKIAEKEDDLKRTARRYEEILDAREEEMTAKVTDLQTQLEELQEKYQHRLEQEESTRDSVTVMELQTQLAQKTTLISDSKLKEQELREQVHNLEDRLKRYEKNVCAATVGTPYKGGNLYHTEVSLFGEPTEFEYLRKVLFEYMMGRETKTMAKVITTVLKFPDDQAQKILEREDARLMFTSPRSGLF
>94885_0:000002_{"pub_og_id":"2529099at33208","og_name":"golgin_A4_","level_taxid":33208,"organism_taxid":"94885_0","organism_name":"Pantherophis_guttatus","pub_gene_id":"GOLGA4","description":"GOLGA4"}
MFKKLKQKISEEQTSGRGSPGCGASGFSQRSSETSALSPSIHRNRTSLTEQNDDNTSTPNREIIHKQNTSNESETSSVMMIFIKADDVQVVLQCFGIALKELKIDQKMKRHLQEEFAASLEEKDQIIRVLQTQVSLLKQQLHSNEINIELPIPNVQTQSQVQSPVKNQNMENTLQSAGPVGNENADKTIETLTQRVKHKENLLHQCKERIKSQKERLAQLTSEKEALQEQLYERLQELEKIKDCHMVEKNKIITQLRESKNLIEQLEQDKGMIIAETKRQMHETLELKEEEIAQLYIHIKQVVLQSEELKKQKEKSEKTAFEQLEKALSAAQLAEEAHRKVQAEMDEKMKAVEKANEEECVILQQELTRVKEEVRILELENSPTKCPQTAKLLKEKEAIFHAHIEEMNEKTLEKLDVKQTELEALSSELSDALNTCQNLEQYISKLKEDADKAKVQFETKLNQQRNNHKEQVEAILKDQEVIEKSFKEEIIQLKQLLEAKEKSEEELEQKKMKETLGKAESQCKRMPAELDFLCQSREDNASIYENRFKNLQEKLELIKHKKSKLEELVVKPETQLNEIKTELDFQTSQVNDLKCELEEEKRENIQNTSSLTEKYESQLRNLEEISQLKSHCTGKESKIGQIKHFMKQQIEKYRQLLSTKEEEISVLRDKYELKLKQQETQAEEAIEKEKKMQEEFKQKLSEQEAKLKKEIEGNQLEFCQKEKQFTSKMLAMAHASSLGINDAISKLEMNQKKQLKSMTEAHKQEVGEVLHLWEKKLKQQAKELWEKHEIRLQEKEQEIRDLKERLAIFDAEREGNNAEITWLKNKDTKKDKTIHELQEQLQQTLAQVNLLKQKEIDLKKQLVKLENDLNFSLKEKITVQEQLNELMITEEKKKYDLLELEDKLKMSDVELHALKMSHLKEQENYGTKLEGERNEFQQKQAEFENFKRDTIRQLADYQQKAETLLKIKVGELIEQCNENISSIIVKIAHCQQQTIKIKEGILIKINQIPDLEFQLKQLTESHVTLNSSLQESKKHLEEKEHLIMSMKADMEKLLTEKELLQKESYFQQQTATEKESCITELKKELSVHNNVVTSMREEINEKKAEITDLNKLISELNLRLENTILEKETATTMLNKQHKENELQLLNEMEVLSSKVESLSEDKVIALKQVDHWMNKMSEWKKKAQLRFTQNYNTIKELQNKIELINNQVSEKEEELNRRKEEHDKQTKRLEHLKSLMEQNQVRKEKQESDLVGEIKIRSARIAELEEHIARKTMENDYLMEECKKYHEQDSEQKEMAQQLQQAQGAIVDKDDKLKEMEQKVLTFEKKMQVMEIDLEKKSKEFEGIKLALLKTKEEELKALEERLISETTSKIADLKKKAEHKIASIKRQLPTQMEEKEQQNKLEKKLQEKEKKIMSLDLEKELIQKVETIKVSADQDKVHALENMQKMYDLKIDILRQDLLDKERLLEKYNEETKMCNISKMETRDQQELLKRAQEDKNKIENLQRELEEQIKKQASLLKQHTKYESELTNIKVELKNKEVNQQNMEIALKDLEKKLQEKEQEEQSLQQKIYHFGEDFMKERQHKIEVKNRITEYDEKLNRLQEQVDERSGLIKILEGNIEEKTKLVFELQKMVDKMQMQQKDLQTTLKHTEQEKQEHHRNMIKLQKDLRTLRKDHQQELEIMKKESREEMEQKIKYEQEDIELKHNSTLKQLMREFNTQLAQKDQELEMAVKETISKAQEVESELIESHRTETVQLHKKISEKDDDLQRTVKKYEEILEAREEEMTKKVNKLEEQLMQLQENYKKRLAHEESWNGDEEKIAELQTQLAQKTTLVNDSKLKEQEFREQIHTLQDKLKNYEKAVYVTTVKTPYRDGNLCHSDVSVFGEPTEFEYLRKVIFEYMMGRETKTMAKVITSVLKFPPDQTQKILERENAQTLVDPFVF
>91951_0:000042_{"pub_og_id":"2529099at33208","og_name":"golgin_A4_","level_taxid":33208,"organism_taxid":"91951_0","organism_name":"Catharus_ustulatus","pub_gene_id":"LOC116992913","description":"LOW_QUALITY_PROTEIN:_golgin_subfamily_A_member_4-like"}
MFKKLKQKISEEQVLPRGAGGRAGSLPAQVPSKSPPSTGNRSRTTSFTDQNDEGTLTPDKELLAGMIAEPAFLSEYTIFALDPTKQPKPQSDGVNLNKQPLPGSTENNGSEPVPPQPSDSQSFAQRLQLRVPSMESLFRSPVKETLFRSSSKESLVRSSSRDSLNRLDLEAASPTFDSPSDIESETEEPLGNTDSFSKEQLLQRLRRMERSLGNYRGKYSELVSAYQVIQREKKKLQSILSQSQDKALRRIGELREELQMDQQAKKHLQEEFDASLEEKDQLISVLQTQVSLLKQRLKNGQVGTELPDQNVQSEPQVQSPTKEVSAENIVELGGNEGNEDSVKTLETLNQRVKRQENLLQRCKESIRSHKERCAQLTNEKDALQEQLEERLQELEKMKDLHMAEKTKLITQLRDAKNLIEQLEQDKGMVIAETKRQMHETLEMKEEEVAQLRARIKQITTKGEELKEQKEKSEKAAFEELEKALSMAQKTEEARKKLQTEMDEKIKAVEKASEEERVNLQRELTRVKQEVVEIMKKSSEERVAELEKIHKKELAAKDQELNERLQAQEKVFQEKMKAALEKNRSECLKALQEQEQQESLALEELELQKKAIQSECDKKVQKMHQEIETCRTRILELESSLAMYSQDDRKQSEELNTLIESEKSQHSKEISDMVEKHNKELENVKQQQEKFWTEKLEILKQQQIAEIEKIREKQQQEMQTVLKEKETIFRAHIEEMNEKTLEKLDVKQTELETLSSELSEALKIRHDLEQELSELNSKMCEAKQEMKGKLEEERKQHNEVIETMLKEHEISIQGVEKVLKEELNKLKQSLEEKDRHLEELKVREQKMKESAERSEAELVQVSAKLEEQSSENTRKVTTLTQQYECQLEDLQRKADEMNRSLTEKENEMEHMKKLQNKQVEELKQELSAAEERIGALQGEYESKLKCQEKKVAKMKQKSKDMQETFKNKLAEQEAKLKKELENKQLEFSQKESEFNTKILEMAHASSSGINDAVSKLESNQKEQLDSLAEDHRRKLEEVIQSWEKKLNQRIEELKEEHDMELQEKEQEVGDLKQKLFIFSAEKDDSRAEITQLKEEQVKKEECLKELQEQLRQSVAKVNALSDKESDLKTQLKKLESDLKQSLEQQTELQEQLSKQKAVEEKDKATITELADTLRTLEEKLQTVQSSQYKDHENYEKKIEAIRLKETEFKRLSGELTAQLDAWKTAEVSLQAKGNELIEKCIEKIGIVTCKIADCESRTAKVKEAILIKTSKITELEAQLRDITEHHSAATISLEKSMQELQEKDNLIMSMRADIAGLVTEKEQLQKEGGHQQQAASEKETCITQLRKELSENINAVTSMREELQEKQSEVSALNKTVTDLNVRLESTVSLKEKEAAISLLSKQHQEDRLQLLNQVEELSSRVEMLSQEKASALDQIDHCKAQLSEWKIKAETRFTQNHDTIKDLQSKLELRNTEASKKDEELNKLKEQLAKQSRNLDSLKSELEQKQNRKEKEESELTSKLKKQAAKIAELEKDIAQKTLENDSLVEELKKCNEQKNTEKEEIACQLHQAEKVAFEKENRFKKAEEKVLNLEKQISSLKADFEAKEKEFDQMKSVILKRKEEELKELEERLNAENSTKLADLKKKAEQKIGSIRKQLCSQMEEKERQLKQDREDQLRKLEQKVQEREAKIESLEEKIKSTKDSTELEKEMQEKVESVKAAVEQEKKNLLESVQQTYEEKMQMLQKGLTEKDALLQKYEREQRESNDCHLELQNKQKELLKKLECVEKNHQEEQVRTKSLVKELEEQTKKYSLLADEHSSCGGVLASSREELKVKEQKYLDMENIIGDLQKKMQEKEAVSQSLEQKIKELENNIVKKNEVHKIEMEDMSLRYEEKLKCLQEQLGERNDSLKVFEEGAEEKARSVLELQKSLGDMQKQQKDLQTKLEETEGEKQKLCKQVNNLQKDIRALRKEHQQELDIVKKESLEEMEQKIRCEQEDIELKHNSTLKQLIREFNTQLAQKERELETAVKETISKAQEVENELIENHHIETTQLHKKIAEKDDDLKRTVKKYEEILESREEEMTAKVHELQAQLEDLQKEYKQRIAEEEHCNSEKVTIAELKAQLAQKTTLVNDSKLKEQELKEQIHVLEDQLKHYEKNMYVTSVGTPYRDGNVHHTDVSLFEEPTEFEYLRKVLFEYMMGRETKTMAKVITTVLKFPADQTQKILEREDARPMFASPRSGIF
>35019_0:00123f_{"pub_og_id":"2529099at33208","og_name":"golgin_A4_","level_taxid":33208,"organism_taxid":"35019_0","organism_name":"Thamnophis_sirtalis","pub_gene_id":"LOC106540172","description":"LOC106540172"}
MQVLLLKQQLYSNEINIELPNPNVQTQSEVQSPVKNQNTENTLQSAGPVGNENADKTIETLTQKLKHQENLLHQCKERIKSQKECLAQLTSEKEALQEQLYERLQELKKIKVLGK
>35019_0:002a7b_{"pub_og_id":"2529099at33208","og_name":"golgin_A4_","level_taxid":33208,"organism_taxid":"35019_0","organism_name":"Thamnophis_sirtalis","pub_gene_id":"GOLGA4","description":"GOLGA4"}
MFKKLKQKISEEQTSGRGSPGGGASGFLQRSSALPPSIHRNRTSLTDDNISTPNREDCHMVENTKLITQLRESKSLIEQLEQAKGMVIAETKRQIHETLELKEEEIAQLHIHMKQVVLQSEELKKQKENSEKAAFEQLEKALSAAQLAEEPHRKVQAEMDEKIKAVEKANEEKCVILQQELTRVKQEVKILELESSPPKCPQNDKSQLEDMVVQTESDKNEDSKVIGTMTEKHRKEIEYVKQQEQQHWREQLDIFTQQQQSEMEKLRKHCEEETAKLLKEKEAIFHAHIEEMNEFFLEKLNVKQTELEALSSELSDALNTCQNLEQYISKLKKDADKTKVEFESKLDQQRNIHKEQVEAIFKEQEVTEKSFKEEIIQLKQLLEAKEKREKELEQKKMKETLGKAESQCKRMSAELDFLCQLRDDNASIYENKFKNLQNKLEVIKHKKSKLEELVVKTETELNEVKTELDFQTSQVSDLTCELEEEKRKNIQNISSLTEKYESQLRNLGEEISQLKSHCTGKESEIGQIRHFTKEQIEKYRQLLSTKEEEISAFRDEYELKLKQQETQAEEAIEKATKMQEEFKQKFSEQEAKLKKKIEGNQLEFCQKEKQFTSKMLAMAHTSSLGINDAVSKLEMNQKKQLKSMDEAHKQEVDEVLHLWEKKPNQQAEELWGKQEIRLQEKEQEIRDLKEKLTTFAEREGNNAEITWLKDKDTKKDKTIHELQEQLQQTLAQVNFMKEKEIDFKKQLVKLETDLNFSLKEKITVQEQLNEIKITEEKKTYDLLELGDKLKMTDVELHALKMSHLKEQENYKTKLEGERNEFQQKQAEFENFKRDTIRQLADYQQKAETLLKIKVGELIEQCNENISSIIVKIAYCQQQTIKIKEGIVIKIKQIPDLEFQLKQLTGSHITLNSSLQESKKHLEEKEHLMMSMKADMEKLLTEKELLRKESYLQQQTATEKESCITELKKELSEHSNIVTSMREEINEKKAETTDLNNIISELNLRLEKTISEKETATMLNKQHKKTQLQLLNEMEVLSSKVESLTEDKVTALKQVDHWMNKMSEWKKKAQLRFTQNYNTIKELQSKIELINNQVSEKEKELNRKKEEHDKQTEQLEHLKSLMEQKQIRKEKQESDLIAEIKIHSARIAELEEHIARKTMENDSLMKECKKYREQNSEQKEMAQPLQQAQGAIVDKDDKLKEMEQKVLTFEKKMQVMEIDLEEKSKEFEGKKLALLKTKEEELKALEERIISETTSKIADLKKKAEHKIASIKRQLTTQMEEKQQQNKLQKKLQEKEKKIMSLDLEKELIQKAETINVSAEQDKVHALENMQQMYDLKIDILRKDLLDKERLLEKYNEETNRCNISKMEIQDQQELLKRAEKDKNKIENLQRELEEEIKKQASLLEQHTKCKSELTNIKVELKNKEVNQQNMEIALKDLEKKLQEKEEERQSLQQKMHHFGEDFMKERQHMIEVKNRITEYDKKLNRLQNQVDERSGLIKILEGNIEEKTKSVFELQKMVDKMQLQQKDLQTTLKHAEQEKQEQHRNLIKLQNDLRTLRKEHQQELEIMKKESREEMEQKIKYEQEDIELKHNSTLKQLMREFNTQLAQKDQELEMALKETISKAQEVESELIESHQTETVQLHKKISEKDDDLQRVVKKYEEILEAREEEMTKKVNKLEEQLVQLEDNKKRLAHEESWNGDEDKIAELQVRMTSQIHSFLM
>8673_0:003ada_{"pub_og_id":"2529099at33208","og_name":"golgin_A4_","level_taxid":33208,"organism_taxid":"8673_0","organism_name":"Pseudonaja_textilis","pub_gene_id":"GOLGA4","description":"golgin_subfamily_A_member_4_isoform_X1"}
MFKKLKQIIEEQNSGRGSPGGGASEFPQVSLLNQQLHSNEINIKIPNPDVQIQSQVQSPVKNQNTENTLQSAGPVGNENADKTIETLTQRVKYQENLLHRCKERIKSQKECLTQLTSDKEALQEQLCERLLELEKIKDCHMVEKTKLITQLRENKNLIEQLEQDKAIVIAETKWQMHETLELKKEEIAQLHIHIKQVVLQSEELKKQKEKSEKSAIEQLQKALNAAQKAEEAHRKLQAKMNEKFKAVEKENEEECVILQQELTRVKQEVRILELEHSLMKCPQNDKSQLEDLVAQTESDKNEHSKVIANMTEKHKKEIEYVKQQEQQHWREELEIFTQQHQSEMEKLRKHCEEEMAKLLKEKEAIYHAHIQEINDKTLENFDVKQTKLEALSSELSDALNTCQNLEQYISKLKEDADKAKVEFQTKLDQQRNNHKEQVEAIFKDQEVIEKSFKEEIIHLKQLLEAKGKSKEESEQKKMKETLGKIESQDKIMSVELDVLCQSRENNASLQEKLEVIKHKKSKLEELVVKTEIQPNEVKTELDFQTSQVNDLKCELEEEKRKNVQNISSLTEKYESQLRNLGEEINQLKSHCISNESKIGQIKHFMKQQIEKYRQLLSTKEEEISALKDEYELKLKQQETQAEETIEKVKKMQEEFKQKLSEKEAKLKKEIEINQLEFCQKDEQFTSKMLTMAHASSLGINDTVSKLEMNQKKQLKSMAEAHKQEVDEVLHLWEKKLNQQTEVLWEKHETKLQEKELEIRDLKERLATFDAEREGNNAEIIWLKDKNTKKDKSIYELQEQLQQTLAQVNLLKQKETDLKKQLEKLKDDLNFSLKEKITVQEQLNETKKTEEKKKYDLLELADKLKMSDVELHALKMSHLKEQENYKTKLEGERNEFQQKQAEFENFKSDTIRKLADYQQKAETLLKIKVDELIKQCSENVSSILVKIAHCQQQTIKIKEGIFIKINQIPDLEVQLKQLTESHVTLNSSLQESKKHLEEKEHLIMSMKADMEKLLTEKELLQKESYLQQQTVTEKESCITDLKKELSEHSNIVTSMREEINEKKAEITDLNKLISELNLKLEKSISEKETATTMLKKQHKENQLQLMNEMEVLSSKVESLSEDKVTALKQVDHWMNKISDWKKKAQLRFTQNYNTIKELQSKVELINNQVSEIEEELNRMKDEHDKQTKQLEHLKSLMEQKQFRKEKQESDLVAEIKIHSARIAELEEHIARKTMENDYLMEECKKYREQDSEQKEMAQQFQQAQEAIVNKDDKLKEMEQKVLTFEKKVQVMENDLEEKSKEFEEIKLALLKTKEEELKALEERLISETTSKIADLKKKAENKIASIKRQLMIQMEEKEQQNKLQKKLQEKEKKITSLEEKIQSVHSDLEKELIQKVKTIKVSAEQDKVHALENMKQMYDLKIDILRKDLLEKERLLEKYNEEANMYNISKMETQNQQELLKRAQEDKNKIENLQRELEEQIKKHASLLEQHTKYESELRKIKVELKNKEENQQNMEFALKDLEKKLQEKEEEGQPLQQKIHHFGEDFMKERQQYRIDVDNRITEYDEKLNRLQEQIDERSGLIKILEGNIEEKTKSVFELQQMVDEMQIQQKDLQTTLKYTEQEKQEQHKNLIKLQKDLRTLRKEHQQELEIMKKESREEMEQKIKYEQEDIELKHNSTLKQLMREFNTQLAQKDQELEMAVKETISKAQEVESELIECHHTETVQLHKKISEKDDDLQRTVKKYEEILEAREEEMTKKVNKLEEQLVQLQEDYKKRLVHEENWNGDEEKIAELQAQLAQKTTSVNDSKLKEQEFRELIHTLQDKLKNYEKAVYVTTVKTPYGDGNLCHSDVSVFGEPTEFEYLRKVVFEYMMGHETKTMAKVITSVLKFPPEQTQKILERENARTLFTSSPVVSSE
>308060_0:00196a_{"pub_og_id":"2529099at33208","og_name":"golgin_A4_","level_taxid":33208,"organism_taxid":"308060_0","organism_name":"Apteryx_rowi","pub_gene_id":"GOLGA4","description":"golgin_subfamily_A_member_4_isoform_X1"}
MRSNRLITRFAEIRCLPHYRKRRRGDAGAAGTCPSGRPPTAAPGEGSQPGGSGCRRLVPPPGAGGGLCTPSKTSPPTGNRSRTSSFTDQSDEGTLTPDKELLAGMIAEPAFLSEYTIFALDPTKQPKPQSDSVNLPKQPVTPSTENNGSESASPQSSDTQSFAQRLQLRIPSMESLFRSPVKESLFRSSSKESLVRTSSRDSLNQLDFDAVGPTFDPLSDLESETEESLGSMDSLSKEQLLQRLRRLERSLGNYRGKYSELVSAYQVIQREKKKLQGILSQSQDKALRRIGELREELQMDQQAKKHLQEEFDASLEEKDQLISVLQTQVSLLKQRLQNGQIGIELPDPNIQSESQVQSPTKEISAESIMEPGSNEGNEDSVKTLEALNQRVKRQENLLQRCKEMIRSHKERSAQLTSEKEALQEQLEERLQELEKMKELHMAEKTKLITQLRDAKNLIEQLEQDKGMVIAETKRQMHETLEMKEEEIAQLRTRIKQMTTKGEELKEQKEKSEKAAFEELEKALSIAQKTEEARKKLQAEMDEKIKAVEKASEEERVNLQQELTRVKQEVVEMMKKSSEECVAELEKFHKKEMATKDQELNERLQAQEEEFQEQMKAALEKSQSECLKTLQEQEQQEALALEELELQKKAIQSEYDKKLQEMHQEVETSRTRILELESSLAKYSQDERKRSEELSTLMESEKNQHTKEINDVVEKHKEELENVKQQQEKLWTEKLQILKQQQVTEIEKMREKQEQEIDAIQKEKERVFRAHIEEMNEKTLEKLDVKQTELEALSSELSEALKIRNDLEQELSELKSKVGEAKQELEAKLEEQRNQHKEEIEMMLKEHAISIQGVEKVLREELNQLKQSLEEKERHLEEVKAHEQKLKESVERSESELVQVSAKLEELSKSHQNTSSEQAKNYEEELAKLQQKLTSLEGEKLQLNEQIVRTESQLNEVKNELESYISQVSDLKQHLQEQSNENTQKVNSLTQQYESQMKDLEKEANQTKRSLSEKEDEIEHMKKLQNEQVEELKRNLSAKEERISALQGEYENKLKRQENKMEKVKQRAKEMQETFKKKLTEQEARLKKELENKQLEFSQKESEFNAKMLEMAHASSAGISDAVSKLESNQKEQLESLAKAYRRELEEITQIWEKKLNQQVEELREKYEMELQEKEQEVGDLKQNLKKLEGNLSQSRKDHSVLQEQLSNQKAVEEKDKAKITELTDTLKTLEEKIQTMQSSQYKDHENYEKKLEAIQLKETEFKRLSGELVAQLDAYWKNAEALLQTKSNELIEKCNENIGRVTCKIADCEHRTTKIKEAVSIKKSRILELEAQLREVTEQHSAVSSSLQKSVQQLQEKDNLIMSMRVDIEGLVTEKEQLQKEGGHQQQAASEKETCITQLRKELSENINAVTSMKEELQEKESEISALNKTVNDLNVRLENMVSLTEKEAAMSLLHEQHQEDRMQLLNQVQELSSRVETLSQEKASALEQADHWMTKLSEWKKKAQTRFTQNHDTIKDLQSKLELNNTQASKKDDELNKLKEELAKQSKNLESLKSALEQKQNQREKQESELTTELKIQAARIAELEEHVAQKTSENSSLMEELKKHSEQKVTEQKEIAWQLQEAEKVAFEKDNRFKEAEEKVLNLEKKMGSLEAEFEAKEREFEQIKSAVLKSKEEELKRQEERLNAENSTKLADLKKKAEQKIGSIKKQLMSQMEEKEQQLKQDRENQLRDLEQKVQEREAKIESLEEKIKSTRDSTELQEEMLQKVESVKAAIEQEKNKMLESVQQTYEEKIHAFEKDLSKKDELLQKYEKEQRESNDFHLELQNKQEELFKKLGSVEKRLQEEQCMTESLRKELEEQTKKYSVLVDEHGRCDGELASNREELKAKEQKHLDMENMIGDFQKRLQEKETVSQSLEEKIRELKNNLVKEKELHKTEMKDTSLRYEEKLKSLQQQLDERNDCLKAFEESAEEKTKSDLELQKLLGDMQTQQKDLQTKLEETEREKQKLRKDVNNLQKDLRALRKEHQQELDIVKKESLEEMEEKISVFFDILYRSEQEDIELKHNSTLKQLMREFNTQLAQKDRELETAVKETISKAQEVETELIESHHIETTQLHKKIAEKDDDLKRTVKKYEEILEAREEEMTAKVHELQAQLEELQKEYKQRMAEVEHQNSEVTITELQAQLAQKTTLVNDSKLKEQEFKEQIHVLEDRLKNYEKNMYVTAVGTPYRDGNLCHTDVSLFGEPTEFEYLRKVLFEYMMGRETKTMAKVITTVLKFPADQTQKILEREDARPLFASPRSGIF
>156563_0:000809_{"pub_og_id":"2529099at33208","og_name":"golgin_A4_","level_taxid":33208,"organism_taxid":"156563_0","organism_name":"Cyanistes_caeruleus","pub_gene_id":"GOLGA4","description":"golgin_subfamily_A_member_4"}
MKQKWVSTLAFKVSSKSPPSTGNRIRTTSLTDQNDEGTSTPDKELLAGMIAEPAFLSEYTIFALDPTKQPKPQTDGVNLNKQPLPGSTENNGSESVSPQQSDSQSFAQRLQLRVPSMESLFRSPVKETLFRSSSKESLVRSSSRDSLNRLDLEAFSPTFDSPSDIESETEEPPGNMDNFSKEQLLQRLRRMERSLGNYRGKYSELVSAYQVIQREKKKLQSILSQSQDKALRRIGELREELQMDQQAKKHLQEEFDASLEEKDQLISVLQTQVSLLKQRLQTGQISTELPDQNVQSEPQVQSPAKEASAENIVEPGTNEGNEDSVKTLETLNQRVKRQENLLQRCKETIRSHKESCAQLTNEKEALQEQLEERLQELEKMKDLHMAEKTKLITQLRDAKNLIEQLEQDKGMVIAETKRQMHETLEMKEEEIAQLRARVKQITTKGEELKEQKEKSERAAFEELEKALSIAQKTEEARKKLQTEMDEKIKAVEKASEEERVNLQRELTRVKQEVVEIMKKSSEERVAELEKIHKKELATKDQELNERLQAQEKVFQEKMKAALEKNQSECLKALQEREQQESLALEELELQKKAVQSECDKKVHKMRQEVETCRTRILELESSLTKYSQDGRKQSEELNTLTESERYQHSKEINDMVEKHNKELENVKQQQEKLWTEKLEILKQQQITEIEEIREKHQEEIQTILKEKETIFHAHIEEMNEKTLEKLDVKQTELEALSSELSEALKRHHGLEQELSELNNKMYEAKQEMEGKLEEERKQHNEVIETMLKEHEVSIQGVEKVLKEELNKLKQSLEEKDRHLEELKAHERKMKESAERSEAELVQMSSKLEEHSSENTQKVATLTQQYECQLKDLQREADEMKRSLTEKENEMENMKKLQNKEVEELKQKLLAAEERASALQGEYESKLKCQEKKVEKMKQKSKDMQETFKNKLAEQEAKLKKELENKQLEFSQKESEFNTKILEMAHASSSGINDAVSKLESNQKEQLDSLAEDHRRKLEELNQSWEKKLNQQIEELKEEHDMKMQEKEQEIGDLKQKLFIFSAEKEDSRTEITQLKEEQVKREECLKELQEQLRQSMAKVNASSDKESDLKTQLKKLDSDLKQSLKQQTGLQEQLSKQKAVEEKDKAAITELADKLRTLEEKLQTVQSSQHKDHENYEKKIEAIRLKETEFKRLSGELTAQLDAWKSAEASLQTKGNELIEKCSEKIGIVISKIADCERQTAKVKEAILMKTNRITEIEAQLREITEHHSAATTSLQKSMQELQEKDNLIMSMRADIEGLMKEKEQLQKEGGHQQQAASEKETCITQLRKELSENINAVTSMREELQEKQSEVSALNKTVTDLNDRLESTVSLTEKEAAISLLSKQHQEDRLQLLNQVEELSSRIEMLSQEKASALDQIDHCTAQLSEWKMKAQTRFTQNHDTIKDLQSKLELSNAEASKKDEELNKLKEQLAKQSKNLDSLKSELEQKQNRREKEESQLTSKLKKQAAKISELEKEIAQKALENDSLVEELKKCNEQKNTEKKEIALQLHQAEKVAFEKENRFKKAEEKVLNLEKQIGSLKADFEAKEKEFDQTKSMILKRKEEELKELEERLNAENNTKLADLKKKAEQKIGSIRKQLLSQMEEKEQQFKQDREDQLRKLEQKLREREAKIESLEEKIKSIRDSTELEKEMLEKVEHVKAAVEQEKKTLLESVQQTYKEKMQMLEKDLTEKDALLQKYEKEQQESNDCHLELQNKQKELLKKLECVEKSHEEEQGRTESLRKELEEQTKKYSLLADEHACCGGVLANSKEELEVKEQKYLDMENIIGDLQKKMQEKEAVSQSLEQKIKELENNIVKKNEVHKIEMEDTSLRYEEKLKCLQQQLGERNDSLKAFEESAEEKARSVLELQKLLVDLQNQQKDLQTKLEETEGEKQKLRKEVNHLQKDIRTLRKEHQQELDIVKKESLEEMEQKIRCEHEDIELKHNSTLKQLIREFNTQLAQKERELETAVKETISKAQEVENELMENHHIETTQLQKIIVEKDDDLKRTVEKYEEILESREEEMTAKVHELQAQLADLQKEYKERIAEEEHCNSEKVTITELKAQLAQKTTLVNDSKLKEQELKEQIHVLEDRLKHYEKNMYVTSVGTPYRDGNLHHTDISLFEEPTEFEYLRKVLFEYMMGRETKTMAKVITTVLKFPADQTQKILEREDARPMLWLRPS
>54180_0:000893_{"pub_og_id":"2529099at33208","og_name":"golgin_A4_","level_taxid":33208,"organism_taxid":"54180_0","organism_name":"Trachypithecus_francoisi","pub_gene_id":"GOLGA4","description":"golgin_subfamily_A_member_4_isoform_X1"}
MFKKLKQKISEEQQQLQQTLAPGQTSSNSSTPTRTRSRTSSFTEQLDEGTPNRELLAGMIAEPAFLSEYTIFALDSSKHPKTQSDSVNASTHASKSPDSVNGSEPSIPQAGDTQSFAQKLQLRVPSVESLFRSPVKESLFRSSSKESLVRTSSRESLNRLDLDSSTANFDPPSDMDSEAEDLVGNSDSLNKEQLIQRLRRMERSLSSYRGKYSELVTAYQMLQREKKKLQGILSQSQDKSLRRIAELREELQMDQQAKKHLQEEFDASLEEKDQYISVLQTQVSLLKQRLRNGPMNVDVLKPLPQLEPQAEFLTKEENPESDVEPVVEDGTSAKTLETLQQRVKRQENLLKRCKETIQSHKEQCTLLTSEKEALQEQLDERLQELEKIKDLHMAEKTKLITQLRDAKNLIEQLEQDKGMVIAETKRQMHETLEMKEEEIAQLRSRIKQMTTQGEELREQKEKSERAAFEELEKALSTAQKTEEARRKLKAEMDEQIKTIEKTSEEERIHLQQELSRVKQEVVDVMKKSSEEQIAKLQKLHEKELARKEQELTKKLQTREREFQEQMKVALEKSQSEYLKISQEKEQQESLALEELELQKKAILTESENKLRNLQQEAETYRTRILELESSLEKSLQENKNQSKDLAVHLEAEKNKHNKEITVMVEKHKTELESLKHQHDALWTEKLQVLKQQYQTEMEKLRERCEQEKETLLKDKEILFQAHIEEMNEKTLEKLDVKQTELESLSSELSEVLKARHKLEEELSVLKDQTDKMKQELEAKMDEQKNYHQQQVDSIIKEHEVSIQRTEKALKDQINQLELLLKEKDKHLKEHQTHVENLEADIKRSEGELQQASAKLDVFQSYQSATHEQTKAYEEQLAQLQQKLLDLETERILLTKQVAEVETQKKDVCTELDAHKIQVQDLMQQLEKQNSEMEQKVKSLTQVYESKLEDSNREQEQTKQILVEKENTILQMREGQKKEIEILTQKLSAKEDSILILNEEYETKFKNQEKKMEKIKQKAKEMQETLKKKLLDQEAKLKKELENTVLELSQKEKQFNAKMLEMAQANSAGISDAVSRLETNQKEQIESLTEVHQRELNDVISIWEKKLNQQAEELQEIHEIQLQEKEQEVAELKQKILLFGCEKEEMNKEITWLKEEGVKQDTTLNELQEQLKQKSAHVNSLAQDETKLKAHLEKLEVDLNNSLKENTFLQEQLVELKMLAEEDKRKVSELTSKLKTTDEEFQSLKCSHESSNKSLEDKSLEFKKLSEELAIQLDICCKKTEALLEAKTNELINISSSKTNAILSRISHCQHHTTKVKEALLIKTCTVSELEAQLRQLTEEQNALNISFQQATHQLEEKENQIKSMKADIESLVTEKEALQKEGGNQQQAASEKESCITQLKKELSENINAVTLMKEELKEKKIEISSLSKQLTDLNVQLQNSISLSEKEAAISSLRKQYDEEKHELLDQVQDLSLKVDTLSKEKISALEQVDHWSNKFSEWKKKAQSRFTQHQNTIKELQIQLELKSKEAHEKDEKINLLKEDLDQQNKRFDCLKGEMEDKKSKMEKKECNLETELKTQTARIMELEDHITQKTIEIETLNEVLKNYNQQKDIEHKELVQKLQHFQELGEEKDNRVKEAKEKILTLENQVYSMKAELETKKKELEHVNLSVKSKEEELKALEDRLESESAAKLAELKKKAEQKIAAIKKQLLSQMEEKEEQYKKGTESHLSELNTKLQEKEREVHILEEKLKSVESSQSETLIVPRSAKNVVACTEQEADSQGCMQKTHEEKISILQRNLTEKEKLLPRVGQEKEETVSSHSEMQCKYQELLIKLEHAEAKQHEDQVMIGHLQEELEEKNKKYSLIVSQHVEEEGGKNNIQAKQNLENVFDDVQKILQEKELTCQILEQKIKELDSCLVRQKEVHRVEMEVLTSKYEKLQALQQMDGKNKPTELLEENTDEKSKSHLVQPKLLSNMEAQHNDLEFKLAGAEREKQKLGKEIVRLQKDLRMLRKEHQQELEILKKEYEQEREEKIKQEQEDLELKHNSTLKQLMREFNTQLAQKEQELEMTIKETINKAQEVEAELLESHQEETNQLLKKIAEKDDDLKQTAKRYEEILDAREEEMTTKVMDLQTQLQELQKKYQQKLEQEENPGNDNVTITELQTQLAQKTTLISDSKLKEQEFREQIHNLEDRLKKYEKNVYATTVGTPYKGGNLYHTDVSLFGEPTEFEYLRKVLFEYMMGRETKTMAKVITTVLKFPDDQTQKILEREDARLMFTSPRSGIF
>30455_0:00376b_{"pub_og_id":"2529099at33208","og_name":"golgin_A4_","level_taxid":33208,"organism_taxid":"30455_0","organism_name":"Fulmarus_glacialis","pub_gene_id":"GOLGA4","description":"golgin_subfamily_A_member_4"}
ELQMDQQAKKHLQEEFDASLEEKDQLISVLQTQVSLLKQRLQNGQIGTELPDSNIQSEPQVQSPTKEISTENTVESGSNEGNEDSLKTLETLNQRVKRQENLLQRCKEMIRSHKERCAQLTNEKEALQEQLEERLQELEKIKDLHMAEKTKLITQLRDAKNLIEQLEQDKGMVIAETKRQMHETLEMKEEEIVQLRARIKQITTKGEELKEQKEKSEKAAFEELERALSIAQKTEEARKKLQAEMDEKIKAVEKASEEERVNLQRELTRVKQEVVEIMKKSSEERVAELEKFHKKEMASKDQELNERLQAQEKAFQEKMKAALEKNQSECLKTLQEQEQQESLALEESELQKKAIQSECDKKVQKMHQEVETFRTRILELESSLAKYLQDDRKQSEELSTLMESEKKQHNKEINDIVEKHKEELENVKQQQEKLWTEKLQILKQQQVTEIEKMREKQEQEIDIILKEKETVFRAHIEEMNEKTLEKLDVKQTELEALSSELSEALKIRHDLEQELSELNSKMCEAKQELEGKLEEERKRHKKEVEVMLKEHEMSIQGVEKILKEELNKLKQSLEEKDRHLEELKAHEQKLKESAERSEAELVQVSAKLEELSESHRSTSNEQAKIYEEELAKLQQKLTDREGEKLQLSEQLGRTESQLNEVQNELEAYVSEVHDLKQHLQEQSNENTQKVTSLTQQYECQLKDLRREADETKRSLTEKENEMEHVKLQNKQVEELKQKLFAAEERISALQGEYDSKLKRQENKLEKIKQKSKDMQETFKKKLAEQEAKLKKELENKQLEFSQKESEFNAKMLEMAHASSAGINDAVSKLESNQKEQLDSLAEAHRRELEEITQSWEKKLNQQVEELQEKHEMELHEKEQEVGDLKQKLATFSAEEEGSRTEITRLKEEQVKREESLKELQEQLRQSAAKVNVLSDKESDLKTQLKKLESDLNQSLKEQSGLQEQLSKQKAVEEKDKSKITELADTLKTLEEKLQTVQSSQYKDHENYEKKIEAIQLKETEFKRRSGELVAQLDAYWKNAEALLQTKSNELIEKCSEKIGIVTCKIADCERQTAKVKEAVLIKMSKIPELEAQLREVTEHHSAASASLQKSMQQLQEKDNLIMSMRADIEGLVTEKEQLQKEGGHQQQAASEKETCITQLRKELSENINAVTSMREELQEKESEISALNKTINDLNVRLESTVSLTEKEAAMSLLSKEHQADRLQLLDQVQALSSRVETLSQEKASALEQVDHCTAKLSEWKMKAQTRFTQNHDTIKDLQSKLELSNTEANKKDEELNKLKEQLAKQSKNLNSLKSELEQKQNRREEQESELTAKLKNQAARIAELEEHIAQKTSENDSLMEELKKYNEQKDTEQKEIAWQLQQAEKVAFEKDNRFKEAEEKVLNLEKQIGSLTAEFEAKEREFDQMKSAILKSKEEELKELEERLNAENSTKLADLKKKAEQKIGSIKKQLMSQMEEKEQQFKQEKENQVRDLEQKVQEREAKIVSLEEKIKSTRDSTELEKEMLQKVESVRAAVEKEKNNMLESVQQTYEEKMHVLQKGLTEKDELLQKYEKEQRESNDSHLELQNKQEELLKKLECVEKSHQEEQSRTESLRKELEEQTKKYSLLVDEHARCGGDLASSREELKAKEQKHLDMENVIEDFQKKLQEKEAVSQFLEQKIKELENNLVKENEVHKIEMENTSLRYEEKLKSLQQQLDERNDSVKAFEENAEEKAKSGLELQKLLGDMQNQQKDLQTKLEETEREKQKLRKEVNNLQKDLRTLRKEHPQELDIIKKESLEEMEQKIRCEQEDIELKHNSTLKQLMREFNTQLAQKERELETAVKETISKAQEVETELVENHHIETTQLHKKIAEKDDDLKRTVKKYEEILE
>9545_0:004bc5_{"pub_og_id":"2529099at33208","og_name":"golgin_A4_","level_taxid":33208,"organism_taxid":"9545_0","organism_name":"Macaca_nemestrina","pub_gene_id":"GOLGA4","description":"GRIP_domain-containing_protein"}
MFKKLKQKISEEQQQLQQALAPGQASSNSSTPTRTRSRTSSFTEQLDEGTPNRELLAGMIAEPAFLSEYTIFALDSSKHPKTQSDSVNASTHASKSPDSVNGSEPSIPQSGDTQSFAQKLQLRVPSVESLFRSPIKESLFRSSSKESLVRTSSRESLNRLDLDSSTANFDPPSDMDSEAEDLVGNSDSLNKEQLIQRLRRMERSLSSYRGKYSELVTAYQMLQREKKKLQGILSQSQDKSLRRIAELREELQMDQQAKKHLQEEFDASLEEKDQYISVLQTQVSLLKQRLRNGPMNVDVLKPLPQLEPQAEFLTKEENPESDVEPVVEDGTSAKTLETLQQRVKRQENLLKRCKETIQSHKEQCTLLTSEKEALQEQLDERLQELEKIKDLHMAEKTKLITQLRDAKNLIEQLEQDKGMVIAETKRQMHETLEMKEEEIAQLRSRIKQMTTQGEELREQKEKSERAAFEELEKALSTAQKTEEARRKLKAEMDEQIKTIEKTSEEERISLQQELSRVKQEVVDVMKKSSEEQIAKLQKLHEKELARKEQELTKKLQTREREFQEQMKVALEKSQSEYLKISQEKEQQESLALEELELQKKAILTESENKLRDLQQEAETYRTRILELESSLEKSLQENKNQSKDLAVHLEAEKNKHNKEITVMVEKHKTELESLKHQQDALWTEKLQVLKQQYQTEMEKLRERCEQEKETLLKDKEILFQAHIEEMNEKTLEKLDVKQTELESLSSELSEVLKARHKLEEELSVLKDQTDKMKQELEAKMDKQKNHHQQQVDSIIKEHEVSIQRTEKALKDQINQLELLLKEKDKHLKEHQTHVENLEADIKRSEGELQQASAKLDVFQSYQSATHEQTKAYEEQLAQLQQKLLDLETERILLTKQVAEVETQKKDVCTELDAHKIQVQDLMQQLEKQNSEMEQKVKSLTQVYESKLEDSNREQEQTKQILVEKENTILQMREGQKKEIEILTQKLSAKEDSIHILNEEYETKFKNQEKKMEKIKQKAKEMQETLKKKLLDQEAKLKKELENTVLELSQKEKQFNAKMLEMAQANSAGISDAVSRLETNQKEQIESLMEVHQRELNDVISIWEKKLNQQAEELQEIHEIQLQEKEQEVAELKQKILLFGCEKEEMNKEITWLKEEGVKQDTTLNELQEQLKQKSAHVNSLAQDETKLKADLEKLEVDLNNSLKENTFLQEQLVELKMLAEEDKQKVSELTSKLKTTDEEFQSLKSSHESSNKSLEDKSLEFKKLSEELAIQLDICCKKTEALLEAKTNELINISSSKTNAILSRISHCQHHTTKVKEALLIKTCTVSELEAQLRQLTEEQNALNTSFQQATHQLEEKENQIKSMKADIESLVTEKEALQKEGGNQQQAASEKESCITQLKKELSENINAVTLMKEELKEKKIEISSLSKQLTDLNVQLQNSISLSEKEAAISSLRKQYDEEKHELLDQVQDLSLKVDTLSKEKISALEQVDHWSNKFSEWKKKAQSRFTQHQNTIKDLQIQLELKSKEAHEKDEKINLLKEDLDQQNKRFDCLRGEMEDKKSKMEKKECNLETELKTQTARIMELEDHITQKTIEIESLNEVLKNYNQQKDIEHKELVQKLQHFQELGEEKDNRVKEAEEKILTLENQVYSMKAELETKKKELEHVNLSVKSKEEELKALEDRLESESAAKLAELKKKAEQKIAAIKKQLLSQMEEKEEQYKKGTESHLSELNTKLQEREREVHILEEKLKSVESSQSETLIVPRSAKNVAACTEQEEADSQGCMQKTHEEKISVLQRNLTEKEKLLPRVGQEKEETISSHSEMQCKYQELLIKLEHAEAKQHEDQVMIGHLQEELEEKNKKYSLIVSQHVEEEGKNNIQAKQNLENVFDDVQKILQEKELTCQILEQKIKELDSCLVRQKEVHRVEMEALTSKYEKLQALQQMDGKNKPTEFLEENTDEKSKSHLVQPKLLSNMEAQHNDLEFKLAGAEREKQKLGKEVVRLQKDLRMLRKEHQQELEILKKEYEQEREEKIKQEQEDLELKHNSTLKQLMREFNTQLAQKEQELEMTIKETINKAQEVEAELLESHQEETNQLLKKIAEKDDDLKRTAKRYEEILDAREEEMTTKVMDLQTQLEELQKKYQQKLEQEENPGNDNVTITELQTQLAQKTTLISDSKLKEQEFREQIHNLEDRLKKYEKNVYATTVGTPYKGGNLYHTDVSLFGEPTEFEYLRKVLFEYMMGRETKTMAKVITTVLKFPDDQTQKILEREDARLMFTSPRSGIF
>10089_0:00297a_{"pub_og_id":"2529099at33208","og_name":"golgin_A4_","level_taxid":33208,"organism_taxid":"10089_0","organism_name":"Mus_caroli","pub_gene_id":"Golga4","description":"Golga4"}
MFKKLKQKISEEQQQLQQALAPAQASSSSSVPTRTRSRTSSFTDQPDDVTPNRELLAGMVAEPAFLSEYTIFALDSSKQPKTQTGSVNASTQATKSPDGVSKEESSPSQSGDTQTFAQKLQLRVPSMESLFRSPIKESLFRSSKESLVRTSSRESLNQLDLDCSATTFDPPSDMESEAEDTPWNSDSLSREQLLQRLRRMERSLSSYRGKYSELVTAFQTLQREKKKLQGILSQSQDKSLRRISELREELQMDQQAKKHLQDEFDACLEEKDQYISVLQTQVSLLKQRLQNGPMNVDATKPLPPGELQAEVHGDTERMEEKMEGVGEPVGGGTSAKTLEMLQQRVKRQENLLQRCKETIGSHKEQCALLLSEKEALQEQLDERLQELEKMKELHMAEKTKLITQLRDAKNLIEQLEQDKGMVITETKRQMLETLELKEDEIAQLRSHIKQMTTQGEELREQKEKSERAAFEELEKALSTAQKTEDAQRRMKVEMDEQMKAVERASEEERLRLQHELSRVRQEAASMVKKNSEEQVAALQKLHAEELASKEQELSRRLEARERELQEQMRIALEKSRSEYLKLTQEKEQQESLALEELELQKKAILTESENKLQELGQEAEAYRTRILELETSLEKSLQESKTQSEHLAVHLEAEKNKHNKELTALAEQHRTEVEGLQQQQDSLWTERLQSLSQQHQAAMEELREKYQQEKDALLKEKESLFQAHIQDMNEKTLEKLDKKQMELEAVSSELSEALRARDQLAEELSVLRGDADKMKQALEAELEEQRQAFAKLDLLHSEQSTAREQAGAYEEQLTQMQQKVLDLETEKSLLTKQVVEMETHKKHVCVELDAQRAQVQQLERQRSELEEKVRSLAQLQDSQLKNSTVEKEQARQSLMEKENVILQMREEQAKEIEILKQKLSSKEESISILREEYETKFKSQEKRMEKIKQKVKEMQETKKKLLDQEAKLKKELENTVLELSQKEKQFNAQILEMAQANSAGISDTVSRLEENQRQQIESLTGAHQRKLDDVIEAWEKKLSQQAAELRDKHAEQMEEKEQGLGELRRKVRVVQSEKEELTKEVARLKEAVSGQDVALAGLQGQLEQKSAVTVALSERESQLQSQVEKLEADLGCSLSEKLSLQEELAELKLLADKNQLRVSELTGQVQAAEKELQSCKSLHEISKKSLEDKSLNLKNLLEELASQLDSRCERTKALLEAKTNELVCTSRDKADAILARLSQCQRHTATVGEALLRRMGQVSELEAQLTQLTEEQRTLKSSFQQVTSQLEEREKQIKTMKADIEGLLTEKEALQKEGGQQQQAASEKESCITQLKKELAENINAVTLLREELSEKKSEIASLSKQLSDLRAQLQNSISLSDKAEAISALSKQHEEQELQLQAQLQELSLKVDALSKEKMSALEQVDHWSNKFSEWKKKAQSRLAQHQSTIKDLQAQLDGKATDAREKEEQICLLKEELDRQNKKFECLKGEMEDRKSKMEKKECDLETALKTQTARVVELEDCITQRKKEVESLNETLKNYTQQRDTEHSGLVQRLQHLEELGEEKDNKVREAEETILRLREHVSSLEAELGAVKKELEHVNSIVKSRDGELKALEDKLELESAAKVELKRKAEQKIAAIRKQLLSQMEEKTQQYAKDTESRLSELSAQLQEREKQVHSLEDKLKNLESSPHPEVPAVSRSMQSVAVSPEQEAPDSQDCTQKACKERLCMLQRRLSEKEKMLCRLEQGEGEARPSQPEAQHRELSGKLDCTRARQLEDHVLIGCLPEELEEKMKCSLIVSQPMGEETGNNTGVKQNWASVVDSVQKTLQEKELTCQALGQRVKELESDLVRERGAHRLEVENLTLKYEKLQSLQQEMDGENKSVEMLEDRPEENSKSHVIQSNLGTTMDGPHSDLESKLTGAEREKQKLSKEVARLQKDLRALRREHQQELDILKRECEQEAEEKLKQEQEDLELKHTSTLKQLMREFNTQLAQREQELERTVQETIDKAQEVEAELLESHQEETRQLHRKIAEREDDLRRTARRYEEILDAREEEMTGKVTDLQTQLEELQKKYQQRLEQESTKDSVTILELQTQLAQKTTLISDSKLTEQELREQVHNLEDRLKRYEKNVCAATVGTPYKGGNLYHTEVSLFGEPTEFEYLRKVLFEYMMGRETKTMAKVITTVLKFPDDQAQKILEREDARLMFTSARSGIF
>66420_0:0018ca_{"pub_og_id":"2529099at33208","og_name":"golgin_A4_","level_taxid":33208,"organism_taxid":"66420_0","organism_name":"Papilio_xuthus","pub_gene_id":"LOC106117220","description":"golgin_subfamily_A_member_4-like"}
MFKKLKDKLAEEVKSSPQRIQQFAQAAQAAVTSASSSISDITNNDLFSIGDNDVSQKSPMSSAQQQTFHEISLAQQKTSQSGLETPDISFHHEENSRQRRLSNSSFASDISFRLPTYESPSMYHIQSDMDVSASEAEEKGFSGGMVNLDRVTKEQLYSAYRRTRDRFTKYKTQYADLARHYKLLERENAKARNVLVETQDKALRRISELREQCTLEQSAKAHLEKALREDIEEKNMKIDSLNMKLKILQGNNEKDNFNITQEDPNDNETSSQLIDLGLNQEQAITNSESLQSEITTLNNKVEKMEQLLNKYKESLKISKEKNAQMTAEIQILSTDIENKTKEIEVLKSTNSELTDAKNKIEELKNSIEQIHSTNTAAEFSKNKEISVLKLDLEQAHEEISELKGKIEGLKKREEEYAISLAENKLRIHKELESKEAEIKSLKDSLTLSQNEVQSLNIILSDYKKNLSLLEEERSKSNNNLNELNTARLKIKELEQQLDEVNKNCQSIEHSKGKLDEEYKCLELQLKQETAEKLAMIDRNVYLENRNTQISEECSKKSQQIHKLEAELKTLTSNKDSQLDSSLENTKLLEEVDKWKSKYNQLESENQEERDELVKLQTEIEKLLCNHESVQTDNIRLHAELTEMKSKNKVLIEQNTQIKLLSTILFNKVTNLQQEIRIFKEEMKLASEEMIRDVKESLKEKLHTFLSNISKEADERNIALKSRISALQQELQIVTNLCESNKSELQLKIKLYEELEAKLKETKTEYDDLKEKICNNVEEHTASKDEMVVLKKENQNLHDKLQKEIALKTDINEKVDRLKEENKTLEEKVRILEEQIVLNKKEKDELMSKLKHIEEQKSTALLEDQRLKNLLEEHKNEKIDLEKKNKMLLEANKQLENAQDKLKFSTENLSHKVSESEIHVTKLKTEIETLNKEINRLENCNSEQESKYQTLLEKLKESDAENNKIGDEQNVLHEKMKSIQNAKVTVETDNKVLKDEIHRLKSNNDSLKSENNELNSKLQEIIAQNTALDSENKSNLKELNVIKDSNTYLQEKLNITKKQHEDDLQSLEVLRNGNSDLKRKLDENNAKFHELQKDFKNLESENIVLKNQCATISNNVKELEIEMLQVRNSHIEIENEKDHLNTIIKNLETHAKSLDVLNDVHTQTSESQEFNDKSAETSVEQTLGETINNNLDTTNLTSTSVQSDYAILKEENRRLRSDVEGLQTYLTKISKENSDLNDKLREVITSNDNFTGRSEISQYDIEALKNEIQSGRDKIDNLTRENTLLAEENLELKDQIHFQSLNKSDSINDHVNEDKNFSDITKKYNNLLERKNALEQRVKDLENVNFSANANLQEVQENNDKLRLSNDKLGRRLDEALVSLRHLHSLQENTELEYLRNILYEYMTGSGTHSLTLAKVLSAVVKFTDTQTELVMQKERERQGILRQLGIV
>44394_0:001494_{"pub_og_id":"2529099at33208","og_name":"golgin_A4_","level_taxid":33208,"organism_taxid":"44394_0","organism_name":"Zonotrichia_albicollis","pub_gene_id":"GOLGA4","description":"golgin_subfamily_A_member_4_isoform_X1"}
MEQVRPGNAALHCRRRGAQAARPPGLWEDSAARCVWKFVPRRTPCQPTRWAPRWLRRRSGRGCPCPAEGVRGRSGGGSAGRGGGRSVPPPPGRPLPPDQRAREPCPHPLLPPATMFKKLKQKIGEEQMQPRGAGGRASSLPPQVPSRSPPSTGNRIRTSSFTDQNHEGTLTPDKELLAGMIAEPAFLSEYTIFALDPTKQPKPQSDGVNLNKQPLPGSTENNGSESISPQQSDSQSFAQRLQLRVPSMESLFRSPVKETLFRSSSKESLVRSSSRDSLNRLDLEALSPTFDSPSDIESETEEPLGNMDTFSKEQLLQRLRRMERSLGNYRGKYSELVSAYQVTQREKKKLQSILSQSQDKALRRIGELREELQMDQQAKKHLQEEFDASLEEKDQLINVLQTQVSLLKQRLQNGQIDTELPDQNVQSEPQVRSPMKEVSAENIVEPGSNEDNEDSVKTLETLNRRVKRQENLLQRCKETIRSHKESCAQLTNEKEALQEQLEERLQELEKMKDLHMAEKTKLITQLRDAKNLIEQLEQDKGMVIAETKRQMHETLEMKEEEVAQLRARIKQITTKGEELKEQKEKSERAAFEELEKAISIAQKTEEARKKLQIEMEEKIKAVEKASEEERVNLQRELTRVKQEVVEIMKKSSEERVAELEKIHKKELAAKDQELNERLQAQEKVFQEKMKAALEKNQSECLKVLQEQEQQESLALEELELQKKAIQSECDKKVEKMHQELETCRTRILELESSLAKYLQDDRKQSEELNTVIESEKTQHSKEINDMVEKHNKELENVKQQQEKLWTEKLEILKQQQITEIEKIREKQQEEIQTILKEKETIFCAHIEEMNEKTLEKLDVKQTELEALSSELSEALKIRHDLEQELSELNSKVCEAKQELKGKLEEERKWHNEVIETMVKEHEMSIQGVEKVLKEELDKLKQSLEEKDRHLEELKAHEQKMKESAERSEAELVQVSAKLEEQRSENIQKVTTLTQQYECQLKDLERKADEMKRNLSEKENEMEHMKKLQNKQVEELEQKLFAAEERISALQGEYESKLKCQEKKVEKMKQKSKDMQETFKNKLAEQEAKLKKELENKQLEFSQKESEFNTKILEMAHASSSGINDAVSKLESNQKEQLDSLAEDHIRKLEEVTQSWEKKFNQQIEELKEQHAMELQVKEQEVGDLKQKLFTFSAEKEDSRTEIIQLKEERVKREECLKELQEQLRQSVAKVGALSDKESDMKTQLEKMESDLKQSLKQQTGLQEQLSKQKAVEEKDKATITELADTVRTLEEKLQTVQSSQYKDHENYDKKIESIRLKETEFKRLSGELTAQLDAWKNAEASLQTKGNELIERCSEKIGIITCKIADCEHQTAKIKEAILIKTSKITELEAQLREITERHSAATTSLQESIQELQKKDNLIMSMRADIAGLEAENKQLQKEGGHQQQAASEKETCITQLRKELSENINAVTSMREELQEKQSEVSALNKTVTDLNVRLESTVSLTEKEAAIFLLSKQHQEDRLQLLNQVEELSSRVEMLSQEKASALDQIDHCTAQLSEWKMKAQTKFTQNHDTIKDLQSKLELSNTEASKKDEELNKLKEQLAKQSRNLDSLKSELEQKQNRREKEESELTSKLKKQAAKIAELEKDIAQRTLENDSLVEELKKCNEQKNTEKKEIACQLHQAEKVAFEKENRFKKAEEKVLNLEKQIDSLKADFEAKEKEFDQMKSAILKRKEEELKELEERLNAENSTKLADLKKKAEQKIGSIRKQLLSQMEEKEQQFKQDREDQLRTLEQKVQEREAKIESLEEKLKSTRDSTELEKEMLEKVESVKAAVEQEKNNLLESVQQTYKEKMEVLQKDLTEKDALLQKYEKEQQESNDCHLELQNKQKELIKKLECVEKSHQEEQVRTKSLSKELEEQTKKYSLLVDEHACCGSVLASSREELKVKEQKYLDMENIIGDLQKKMQEKEAVSQSLEQKIKELENNIVKKNEVLKIEMEDITLRYEEKVKCLQQQLSEKNDSLKAFEENAEEKSRSVLELQKLLVDMQNQQKELQTKLEETEGEKQKLCKEVNNLQKDIRTLRKEHQQELDIVKKESLEEMEEKIRCEQEDIELKHNSTLKQLIREFNTQLAQKERELETAVKETISKAQEVENELIENHHIETTQLHKKIVEKDDDLRRTVKKYEEILESREEEMTAKVHELQAQLEDLQKEYKQRIAEEEHCNSEKVTITELKAQLAQKTTLVNDSKLKEQELKEQIHVLEDRLKHYEKNMYVTSARTPYRDGNLHHTDVSLFEEPTEFEYLRKVLFEYMMGRETKTMAKVITTVLKFPADQTQKILEREDARPVFASPRSGIF
>54383_0:0001b8_{"pub_og_id":"2529099at33208","og_name":"golgin_A4_","level_taxid":33208,"organism_taxid":"54383_0","organism_name":"Eurypyga_helias","pub_gene_id":"LOC104506803","description":"golgin_subfamily_A_member_4-like"}
DLTKPLPRSTVNDGSGPGSPQLADTQTLAQRLQLRIPSMESLFQSPVKESVFRSSSKESLLRTSSRDSLYQLDLDAASPTFDPPSDTESETEEPLGNMDRLSREQLLQRLRRMERSLGNYRGKYSELVSGYQVIRREKKKLQDILSQSQDKALRRIGELREELQMDQQAKKQLQEEFDASLEEKDQLISVLQTQVSLLKERLQNGQIGTEFELPVPNTLSEAQVQTPTKEIGTEHAVEPGSSEGNEDSIKTLEALHQRVKHQENLLQRCKEKMRSHKECCAQLTSEKEALQEQLEERLQELEKMKDFHMAEKTKLFTQLRDAKNLIEQLEQDKGMVIAKTKRQMHETLEMKEEEIAQLHTRIKQMTTKGEELKEEKEKSERAAFEELERALSMAQKTEEARKKLQAEMDEKIKAVEKSSEEERVNLQRELTRVKQEVVEIMKKSSEDRVAELEKFHKKEMATKDQELNERLQAQEKAFEEKMKAALEKNRSECLKTLHEKEQQESLALEELELQKKAIQSKCDKKVQKMCEEVETLTT
>54383_0:002bd6_{"pub_og_id":"2529099at33208","og_name":"golgin_A4_","level_taxid":33208,"organism_taxid":"54383_0","organism_name":"Eurypyga_helias","pub_gene_id":"GOLGA4","description":"golgin_subfamily_A_member_4"}
RILELESSLAKYSQGDRNQSEELSTLMESEKKQHNKEISDIVEKHKKELENMKQQQEELWAEKLQTLKQHQETEIEKMREKQEQEINTILKEKETVFRAHIEEMNEKTLEKLDVKQTELEALSSELSEALKIRHDLEEELAQLNSKVCEAKQELEGKLEEERKRHNEEVEMMLKEHKLSIQGVERVLKEELSKLKQSLEEKDRHLEELKAHEQKLKESAERSEAELVQVSAKLEELSESHRDTSDGQAKVYEEELAKLQQKLTGLEGEKLQCSEQLERTKSQLNEVKIELEAYISQVREKENEIEHMKRLQNQQVEEDQQKLLAAEGRMSALQGEYESKLKQQENKMEKMKQKSKDMQETFKKKLAEQEAKLKKELENKQLEFSQKESEFNAKMLEMSHASSARINDAMSKLESYHKEQLESLAEAHRRELEEIARSWEEKLNQQVEELQEKREMELQEKEQEVGALRQKLASFSAEKEGSRTEITRLKEEQVKGEESLKELQEQLRQSVAQVNALSDKESNLKRQLKNLESDLNHSLKEQSGLQELVSKQKAVEDEDKAKITELTDTLKTLEEKLQTVQSSQDKDSENYEKKIEVIQLKEAEFKRRSGELAAQLEAYWKNAEALWQTKSNELIERCNEKIGLVTCKIADCQRHTAKVKEAVLVQRSRIPQLEAQLREVTEHHSAASTSLQKSMQQLQEKDNLIVSMRADIEGLVTEKEQLQKEGGHQQQAASEKETCITQLRKELSENINAVTSMREELLEKESEISALNKTVSDLNVRLESTISVTEKEAAVSLLNKQHQEDRVQLLNQVQELSSRVEILSQEKESALQQVDHCTAKLSEWKVKAQTRFTQNHDAIKDLQSKLELSSTEASKKDEELNELKEQLAKQSKNLDSLKTELEQKQNGKEKQESELTAELKTQAATIAELEEHIAQKTAENDSLMEELKKYNEQKDREQKEIACQLQQAEKAAFEKDNRFKEAEEKVRSLEKQIGTLKAEFEAKEREFGEIKTSILKSKEEELKELEERLNTENSAKLADLKKKAEQKISSIKKQLKSQIEEKEQQFKQDRENQLRDLEQKVQEREAKIVSLEEKIKSTRDSTELEMLQKVESVKAAVEQEKNTMLEGLQQTYEEKMHVLEKSLAEKDELLQKYEEEQRESNGSRLELQNKQEGLLKKLECVEKSHQEEQSRTESLRKELEEQTKKYSLLADEHARCCGDLAATREELKAKEQKHLDVENVVGDLQKKWQEKEADIHSLEERIKELENNLVKEKEVHKAEMEDRSLRYEEKLKSLQQQLDERSNSLKAFEANAEEKAQSALELQKLLGDTQNQQKDLQTKLEETEREKQKLHKAVNNLQKDLRALRKEHQQELDIVKKESLEEMEKKIRCEQEDIELKHNSTLKQLMREFNTQLAEKERELETAVKEAISKAQEVETELVENHHIETTQLHKKIAEKDDDLKRTVKKYEEILE
>61621_0:000801_{"pub_og_id":"2529099at33208","og_name":"golgin_A4_","level_taxid":33208,"organism_taxid":"61621_0","organism_name":"Rhinopithecus_bieti","pub_gene_id":"GOLGA4","description":"GRIP_domain-containing_protein"}
MFKKLKQKISEEQQQLQQTLAPGQTSSNSSTPTRTRSRTSSFTEQLDEGTPNRELLAGMIAEPAFLSEYTIFALDSSKHPKTQSDSVNASTHASKSPDGVNGSEPSIPQAGDTQSFAQKLQLRVPSVESLFRSPIKESLFRSSSKESLVRTSSRESLNRLDLDSSANFDPPSDMDSEAEDLVGNSDSLNKEQLIQRLRRMERSLSSYRGKYSELVTAYQMLQREKKKLQGILSQSQDKSLRRIAELREELQMDQQAKKHLQEEFDASLEEKDQYISVLQTQVSLLKQRLRNGPMNVDVLKPLPQLEPQAEFLTKEENTESDVEPVVEDGTSAKTLETLQQRVKRQENLLKRCKETIQSHKEQCTLLTSEKEALQEQLDERLQELEKIKDLHMAEKTKLITQLRDAKNLIEQLEQDKGMVIAETKRQMHETLEMKEEEIAQLRSRIKQMTTQGEELREQKEKSERAAFEELEKALSTAQKTEEARRKLKAEMDEQIKTIEKTSEEERISLQQELSRVKQEVVDVMKKSSEKQIAKLQKLHEKELARKEQELTKKLQTREREFQEQMKVALEKSQSEYLKISQEKEQQESLALEELELQKKAILTESENKLRNLQQEVETYRTRILELESSLEKSLQENKHQSKDLAVHLEAEKNKHNKEITVMVEKHKTELESLKHQHDALWTEKLQVLKQQYQTEMEKLRERCEQEKETLLKDKEILFQAHIEEMNEKTLEKLDVKQTELESLSSELSEVLKARHKLEEELSVLKDQTDKMKQELEAKMDEQKNYHQQQVDSIIKEHEVSIQRTEKALKDQINQLELLLKEKDKHLKEHQTHVENLEADIKRSEGELQQASAKLDVFQSYQSATHEQTKAYEEQLAQLQQKLLDLETERILLTKQVAEVETQKKDVCTELDAHKIQVQDLMQQLEKQNSEMEQKVKSLTQVYESKLEDSNREQEQTMQILVEKENTILQMREGQKKEIEILTQKLSAKEDSIHVLNEEYETKFKNQEKKMEKIKQKAKEMQETLKKKLLDQEAKLKKELENTVLELSQKEKQFNAKMLEMAQANSAGISDAVSRLETNQKEQIESLTEVHQRELNDVISIWEKKLNQQADELQEIYEIQLQEKEQEVAELKQKILLFGCEKEEMNKEITWLKEEGVKQDTTLNELQQQLKQKSAHVNSLAQDETKLKAHLEKLEVDLNNSLKENTFLQEQLVELKMLAEEDKRKVSELTSKLKTTDEEFQSLKSSHESSNKSLEDKSLEFKKLSEELAIQLDICCKKTEALLEAKTNELINISSSKTNAILSRISHCQHHTTKVKEALLIKTCTVSELEAQLRQLTEEQNALNISFQQATHQLEEKENQIKSMKADIESLVTEKEALQKEGGNQQQAASEKESCITQLKKELSENINAVTLMKEELKEKKIEISSLSKQLTDLNVQLQNSISLSEKEAAISSLRKQYDEEKHELLDQVQDLSLKVDTLSKEKMSALEQVDHWSNKFSEWKKKAQSRFTQHQNTIKELQTQLELKSKEAHEKDEKINLLKEDLDQQNKRFDCLKGEMEDKQSKMEKKECNLETELKTQTARIMELEDHITQKTIEIETLNEVLKNYNQQKDIEHKELVQKLQHFQELGEEKDNRVKEAEEKILTLENQVYSMKAELETKKKELEHVNLSVKSKEEELKALEDRLESESAAKLAELKKKAEQKIAAIKKQLLSQMEEKEEQYKKGTESHLSELNTKLQEKEREVHILEEKLKSVESSQSETLIVPRSAKNVAACTEQEADSQGCMQKTHEEKISILQRNLTEKEKLLPRVGQEKEETVSSHSETQCKYQELLIKLEHAEAKQHEDQVMIGHLQEELEEKNKKYSLIVSQHVEEEGGKNNIQAKQNLENVFDDVQKILQEKELTCQILEQKIKELDSCLVRQKEVHRVEMEALTSKYEKLQALQQMDGKNKPTELLEENTDEKSKSHLVQPKLLSNMEAQHNDLEFKLAGAEREKQKLGKEIVRLQKDLRMLRKEHQQELEILKKEYEQEREEKIKQEQEDLELKHNSTLKQLMREFNTQLAQKEQELEMTIKETINKAQEVEAELLESHQEETNQLLKKIAEKDDDLKQTAKRYEEILDAREEEMTTKVMDLQTQLEELQKKYQQKLEQEENPGNDNVTITELQTQLAQKTTLISDSKLKEQEFREQIHNLEDRLKKYEKNVYATTVGTPYKGGNLYHTDVSLFGEPTEFEYLRKVLFEYMMGRETKTMAKVITTVLKFPDDQTQKILEREDARLMSWLRSSS
>9555_0:0008a1_{"pub_og_id":"2529099at33208","og_name":"golgin_A4_","level_taxid":33208,"organism_taxid":"9555_0","organism_name":"Papio_anubis","pub_gene_id":"GOLGA4","description":"golgin_subfamily_A_member_4_isoform_X1"}
MFKKLKQKISEEQQQLQQALAPGQASSNSSTPTRTRSRTSSFTEQLDEGTPNRELLAGMIAEPAFLSEYTIFALDSSKHPKTQSDSVNASTHASKSPDSVNGSEPSIPQSGDTQSFAQKLQLRVPSVESLFRSPIKESLFRSSSKESLVRTSSRESLNRLDLDSSTANFDPPSDMDSEAEDLVGNSDSLNKEQLIQRLRRMERSLSSYRGKYSELVTAYQMLQREKKKLQGILSQSQDKSLRRIAELREELQMDQQAKKHLQEEFDASLEEKDQYISVLQTQVSLLKQRLRNGPMNVDVLKPLPQLEPQAEFLTKEENPESDVEPVVEDGTSAKTLETLQQRVKRQENLLKRCKETIQSHKEQCTLLTSEKEALQEQLDERLQELEKIKDLHMAEKTKLITQLRDAKNLIEQLEQDKGMVIAETKRQMHETLEMKEEEIAQLRSRIKQMTTQGEELREQKEKSERAAFEELEKALSTAQKTEEARRKLKAEMDEQIKTIEKTSEEERISLQQELSRVKQEVVDVMKKSSEEQIAKLQKLHEKELARKEQELTEKLQTREREFQEQMKVALEKSQSEYLKISQEKEQQESLALEELELQKKAILTESENKLRDLQQEAETYRTRILELESSLEKSLQENKNQSKDLAVHLEAEKNKHNKEITVMVEKHKTELESLKHQQDALWTEKLQVLKQQYQTEMEKLRERCEQEKETLLKDKEILFQAHIEEMNEKTLEKLDMKQTELESLSSELSEVLKARHKLEEELSVLKDQTDKMKQELEAKMDEQKNHHQQQVDSIIKEHEVSIQRTEKALKDQINQLELLLKEKDKHLKEHQTHVENLEADIKRSEGELQQASAKLDVFQSYQSATHEQTKAYEEQLAQLQQKLLDLETERILLTKQVAEVETQKKDVCTELDAHKIQVQDLMQQLEKQNNEMEQKVKSLTQVYESKLEDSNREQEQTKQILVEKENTILQMREGQKKEIEILTQKLSAKEDSIHILNEEYETKFKNQEKKMEKIKQKAKEMQETLKKKLLDQEAKLKKELENTVLELSQKEKQFNAKMLEMAQANSAGISDAVSRLETNQKEQIESLMEVHQRELNDVISIWEKKLNQQAEELQEIHEIQLQEKEQEVAELKQKILLFGCEKEEMNKEITWLKEEGVKQDTTLNELQEQLKQKSAHVNSLAQDETKLKAHLEKLEVDLNNSLKENTFLQEQLVELKMLAEEDKRKVSELTSKLKTTDEEFQSLKSSHESSNKSLEDKSLEFKKLSEELAIQLDICCKKTEALLEAKTNELINISSSKTNAILSRISHCQHHTTKVKEALLIKTCTVSELEAQLRQLTEEQNALNISFQQATHQLEEKENQIKSMKADIESLVTEKEALQKEGGNQQQAASEKESCITQLKKELSENINAVTLMKEELEEKKIEIGSLSKQLTDLNVQLQNSISLSEKEAAISSLRKQYDEEKHELLDQVQDLSLKVDTLSKEKISALEQVDHWSNKFSEWKKKAQSRFTQHQNTIKDLQIQLELKSKEAHEKDEKVNLLKEDLDQQNKRFDCLRGEMEDKKSKMEKKECNLETELKTQTARIMELEDHITQKTIEIESLNEVLKNYNQQKDIEHKELVQKLQHFQELGEEKDNRVKEAEEKILTLENQVYSMKAELETKKKELEHVNLSVKSKEEELKALEDRLESESAAKLAELKKKAEQKIAAIKKQLLSQMEEKEEQYKKGTESHLSELNTKLQEREREVHILEEKLKSVESSQSETLIVPRSAKNVAACTEQEEADSQGCMQKTHEEKISVLQRNLTEKEKLLPRVGQEKEETISSHSEMQCKYQELLIKLENAEAKQHEDQVMIGHLQEELEEKNKKYSLIVSQHVEEEGKNNIQAKQNLENVFDDVQKILQEKELTCQILEQKIKELDSCLVRQKEVHRVEMEALTSKYEKLQALQQMDGKNKPTEFLEENTDEKSKSHLVQPKLLSNMEAQHNDLEFKLAGAEREKQKLGKEVVRLQKDLRMLRKEHQQELEILKKEYEQEREEKIKQEQEDLELKHNSTLKQLMREFNTQLAQKEQELEMTIKETINKAQEVEAELLESHQEETNQLLKKIAEKDDDLKRTAKRYEEILDAREEEMTTKVMDLQTQLEELQKKYQQKLEQEENPGNDNVTITELQTQLAQKTTLISDSKLKEQEFREQIHNLEDRLKKYEKNVYATTVGTPYKGGNLYHTDVSLFGEPTEFEYLRKVLFEYMMGRETKTMAKVITTVLKFPDDQTQKILEREDARLMFTSPRSGIF
>8663_0:0026d3_{"pub_og_id":"2529099at33208","og_name":"golgin_A4_","level_taxid":33208,"organism_taxid":"8663_0","organism_name":"Notechis_scutatus","pub_gene_id":"GOLGA4","description":"GOLGA4"}
MDEKFKAVEKANEEECVILQQELTRVKQEVRILELEHSLMKCPQNDKSQLEDLVAQTESDKNEHCKVIANMTEKHKKEIEYVKQQEQQHWREELEIFTQQHQSEMEKLRKHCEEEMAKLLKEKEAIYHAHIQEINDKTLENFDVKETKLEALSSELSDALNTCQNLEQYISKLKEDADKAKVEFQTKLDQQRNNHKEQVEAIFKEKEVIEKSFKEEIIHLKQLLEAKEKSEEESEQKKMKETLGKIESQDKIMSAELDVLCQSRENNASLQEKLEVIKHKKSKLEELVVKTEIQPNEIKTELDFQTSQVNDLKCELEEEKRKNVQNISSLTEKYESQLRNLGEEISQLKSHCIGNESKIGQIKHFMKQQIEKYRQLLSTKEEEISALKDEYELKLKQQETQAEETIEKVKKMQEEFKQKLSEKEAKLKKEIEINQLEFCQKDKQFTSKMLTMAHASSLGINDTVSKLEMNQKKQLKSMAEAHKQEVDEVLHLWEKKLNQQTEVLWEKHETKLQEKELEIRDLKERLATFDAEREGNNAEITWLKDKNTKKDKSIHELQEQLQQTLAQVNLFKQKETDLKKQLEKLKDDLNFSLKEKITVQEQLNEIKKTEEKKKYDLLELADKLKMSDVELHALKMSHLKEQENYKTKLEGERNEFQQKQAEFENFKRDTIRKLADYQQKAETLLKIKVDELIKQCSENVSSIIVKIAHCQQQTIKIKEGIFIKINQIPDLEVQLKQLTESHVTLNSSLQESKKHLEEKEHLMMSMKADMEKLLNEKELLQKESYLQQQTATEKESCITDLKKELSEHSNIVTSMREEINEKKAEITDLNKLISELNLRLEKSISEKETATTMLKKQHKENQLQLLNEMEVLSSKVESLSEDKVTALKQVDHWMNKISDWKKKAQLRFTQNYNTIKELQSKIELINNQVSEIEEELNRMKDEHDKQTKQLEHLKSLMEQKQFRKEKQESDLVAEIKIHSARIAELEEHIARKTMENDYLMEECKKYREQDSEQKEMAQQFQQAQEAIVNKNDKLKEMEQKVLTFEKKMQVMEIDLEEKSKEFEEIKLALLKTKEEELKALEERLISETTSKIADLKKKAENKIASIKRQLMIQMEEKEQQDKLQKKLQEKEKKIMSLEEKIQSVHSDLEKELIQKVKTIKVSAEQDKVHALENMKQMYDLKIDILRKDLLEKERLLEKYNEEANMYNISKMETQNQQELKRAQEDKNKIENLQRELEEQIKKHASLLEQHTKYESELRKIKVELKNKEENQQNMEFALKDLEKKLQEKEEEGQPLQQQIHQFGEDFMKERQQYRIDVDNRITEYDEKLNRLQEQVDERSGLIKILEGNIEEKTKSVFELQKMVDEMQIQQKDLQTTLKYTEQEKQEQHRNLIKLQKDLRTLRKEHQQELEIMKKESREEMEQKIKYEQEDIELKHNSTLKQLMREFNTQLAQKDQELEMAVKETISKAQEVESELIECHHTETVQLHKKISEKDDDLQRTVKKYEEILEAREEEMTKKVNKLEEQLVQLQEDYKKRLVHEENWNGDEEKIAELQAQLAQKTTSVNDSKLKEQEFRELIHTLQDKLKNYEKAVYVTTVKTPYGDGNLCHSDVSVFGEPTEFEYLRKVVFEYMMGRETKTMAKVITSVLKFPPEQTQKILERENARTLFTSSPVVSSE
>8663_0:0047b8_{"pub_og_id":"2529099at33208","og_name":"golgin_A4_","level_taxid":33208,"organism_taxid":"8663_0","organism_name":"Notechis_scutatus","pub_gene_id":"LOC113430702","description":"LOC113430702"}
LKKSVNPNLCLTIEWINILLMQVSLLKQQLHSNEINIEIPNPNVQIQSQVQSPVKNQNTENTLQSAVGNENADKTIETLTQRVKHQENLLHQCKERVKSQKECLTQLTSDKEALQEQLCERLLELEKIKDCHMVEKTKLITQLRENKNLIEQLEQDKVSNVHF
>144197_0:001b7b_{"pub_og_id":"2529099at33208","og_name":"golgin_A4_","level_taxid":33208,"organism_taxid":"144197_0","organism_name":"Stegastes_partitus","pub_gene_id":"golga4","description":"GRIP_domain-containing_protein"}
MFKKLKQRINEEQSPQRNAQSPQQAQMGSGDRRSSQTPPYHPDGTPSPSDREMLAGMIAEPAFLSEYTIFALDHSKRPKTAQVASVSASKGPARSPRGSINGDGSASPHREESQSFAQKLQLRVPSMESLIRGGASRAENLFRSPSKENLVRSSSRDSLTPLGENDSPGGPTYDPPSDIESEAEEPPGSTESLSKEQLVHRLLRVERSLGKYRGKYSELVTAYRTVQRDKEKTQVILSQSQDKALRRIGELREELQMDQQAKKHLQDEFDAALEEKDQMITVLQTQVALLKKRVKAVSDGSLPPEGEVPQPDVAEDSTSTTQSPSKEQELEPEVTEGEGNSDPTKLLEALQKRVKRQENLLQKCKDVMRTHKERSAQLGSENETLQEQLQERLQELEKMKELHTVEKTKLITQLRDAKNLIEQLEQDKGMVIAETKRQMHETLEMKEEEIAQLRSRLQQATAQKEELQEQKEKAEKSAFEELERALGVAQKAEEAKKQLQVQLEEQVKEVERAGEEERKSLQQELTRVKQEVVTIMKKSSEETVAQLEKRHSEALAAKEEEINERVNKAVEQCKQEFEQLAVEREQQASLALEDAELQKTAVRVEADNKVKEIQLELETTKTRILELESSVGKISQDESSLSDELSSQLDELKNKHKEQISALEEKHQEQLEKHKGTLIQQHNAALEELKEKHRAEMETHLKEKELQFQAHVEDMNQKTLEKLDAKQAEFEALSSELSEMLKSKQLLEQKLVAAEEARRLAQREHEKRFQDLASKHKAKLANIKQEHAQSLGGVEKTLKEELNAVKIVLKEKQKEIEQHILKEKTLQGDSHSTAQDLKVKVKELEQLQQSLSQSQLEIGSLKETNTELSKISEDLDQCKKNLTDVEHQLETAKNDCQQKEKSLQEMEHQLQETKKELAEKEKSLTAELNTKLGEETRLKKQLDDEKAAHEKKLKNTITEMESKLKSQETKMEKFKQKAKDMQENFKKKLQQNEENMKKELAKKDTELQQKEQQVQEKIVEMAQKSSQGLSSTVSELQANHKEELEKLHGTHKHEIEKMEHHWQEKLGQQEEELMEKHSLLLQEKGQELEEIAQQLSRSRTENEQVLCEIKNLKEDLAIRETTVQKLQEELNEAAVKLESSSQGEVLLKEQMESVERNLNQALNERNSLQDTLNTTQEESREKLKTLSDKLNETEKQLEALEGSRCKESEDLQSKFKETSNQLQAKEAEFQQQLILISNQMDHYCKEVQSKVEFGSNELQQRVDCRVKELNNRLLCSQKKMEHLKNLVLTKVGRICTLEENLHQQTEENKNLCISLEQMTAQVNAHMEHINALTHEKENHSQSVSEQVQKIEELSEANRIISESMKTNKLHITNLESIVSDLKNQLASSIKEKEEAINQLTQQYEEERQRAAAQMEENIKRLEQERKSALEQADALRNSLSEYENKAETRFKQNDNTVSSLQTRLGELEQEISEKNEALQRLTASIDNQSISKSEMDQVLSEKEQKVSGLTLELESCISRLGELQEQLALKTKECEQLTSDLKQQHSIRETEKRELVEQLQQTQMQNGNVEQEMVQKLHSLEEDNQRCRQKLESQREEFEKLKDEIIKSKEENLKATEERLSAERAKKVSELKKKAEQKISQIKKQLTSQLEEKEQLIKTLEASLEGIKSNETSGQKHIETLEEKAKTLEEALVRLKEEQEKQLEQVLSNERLEKERTVEELKTAYEDKLLTLQREMARQGESREAESALHEIEAKLKEAEEQNGNLVAEINRLKEQILEKDAQRVQNPSEPEAEMKVESSRMQQTMSVMENEMENHAPMQEGDEDALQSLKNKLSQMKNEKEKIQKDFTRLQKDMRLLRKEHEHDLEYLKKELLEESEKKLKLELEDVEMKHNSAIKQLMREVNTQMALKEKELDTAVKETIAKAQCVEAELISCHHEEASQLKKAISEKEDDLHRTVQKYEQVIQSREEEMGDRVWQIQKQLEELQTRSQSTSETPMTPEDLQAQLAEKTTLLSEARLKEQEFVEKIHSLEDKIKCFHRSTVVTHLGSTFRDPGFNPSDALSEPAEMEYLRKVLFEYMMGRETKTMAKVITSMLKFPPDQAQKVLDKEDSKPIPWLR
>9598_0:0010b3_{"pub_og_id":"2529099at33208","og_name":"golgin_A4_","level_taxid":33208,"organism_taxid":"9598_0","organism_name":"Pan_troglodytes","pub_gene_id":"GOLGA4","description":"A0A2J8NQ74_PANTR"}
MFKKLKQKISEEQQQLQQALAPAQASSNSSTPTRTRSRTSSFTEQLDEGTPNRELLAGMIAEPAFLSEYTIFALDSSKHPKTQSDSVNASTHASKSPDSVNGSEPSIPQSGDTQSFAQKLQLRVPSVESLFRSPIKESLFRSSSKESLVRTSSRESLNRLDLDSSTASFDPPSDMDSEAEDLVGNSDSLNKEQLIQRLRRMERSLSSYRGKYSELVTAYQMLQREKKKLQGILSQSQDKSLRRIAELREELQMDQQAKKHLQEEFDASLEEKDQYISVLQTQVSLLKQRLRNGPMNVDVLKPLPQLEPQAEVFTKEENPESDVEPVVEDGTSVKTLETLQQRVKRQENLLKRCKETIQSHKEQCTLLTSEKEALQEQLDERLQELEKIKDLHMAEKTKLITQLRDAKNLIEQLEQDKGMVIAETKRQMHETLEMKEEEIAQLRSRIKQMTTQGEELREQKEKSERAAFEELEKALSTAQKTEEARRKLKAEMDEQIKTIEKTSEEERISLQQELSRVKQEVVDVMKKSSEEQIAKLQKLHEKELARKEQELTKKLQTREREFQEQMKVALEKSQSEYLKISQEKEQQESLALEELELQKKAILTESENKLRDLQQEAETYRTRILELESSLEKSLQENKNQSKDLAVHLEAEKNKHNKEITVMIEKHKTELESLKHQQDALWTEKLQVLKQQYQTEMEKLREKCEQEKETLLKDKEIIFQAHIEEMNEKTLEKLDVKQTELESLSSELSEVLKARHKLEEELSVLKDQTDKMKQELEAKMDEQKNHHQQQVDSIIKEHEVSIQRTEKALKDQINQLELLLKERDKHLKEHQAHVENLEADIKRSEGELQQASAKLDVFQSYQSATHEQTKAYEEQLAQLQQKLLDLETERILLTKQVAEVEAQNKDVCTELDAHKIQVQDLMQQLEKQNSEMEQKVKSLTQVYESKLEDGNKEQEQTKQILVEKENMILQMREGQKKEIEILTKKLSAKEDSIHILNEEYETKFKNQEKKMEKVKQKAKEMQETLKKKLLDQEAKLKKELENTALELSQKEKQFNAKMLEMAQANSAGISDAVSRLETNQKEQIESLIEVHRRELNDVISIWEKKLNQQAEELQEIHEIRLQEKEQEVAELKQKILLFGCEKEEMNKEITWLKEEGVKQDTTLNELQEQLKQKSAHVNSLAQDETKLKAHLEKLEVDLNKSLKENTFLQEQLVELKMLAEEDKRKVSELTSKLKTTDEEFQSLKSSHERSNKSLEDKSLEFKKLSEELAIQLDICCKKTEALLEAKTNELINISSSKTNAILSRISHCQHRTTKVKEALLIKTCTVSELEAQLRQLTEEQNTLNISFQQATHQLEEKENQIKSMKADIESLVTEKEALQKEGGNQQQAASEKESCITQLKKELSENINAVTLVKEELKEKKVEISSLSKQLTDLNVQLQNSISLSEKEAAISSLRKQYDEEKCELLDQVQDLSLKVDTLSKEKVSALEQVDDWSNKFSEWKKKAQSRFTQHQNTVKELQIQLELKSKEAYEKDEQINLLKEDLDQQNKRFDCLKGEMEDKKSKMEKKESNLETELKSQTARVMELEDHITQKTIEIESLNEVLKNYSQQKDIEHKELVQKLQHFQELGEEKDNRVKEAEEKILTLENQVYSMKAELETKKKELEHVNLSVKSKEEELKALEDRLESESAAKLAELKRKAEQKIAAIKKQLLSQMEEKEEQYKKGTESHLSELNTKLQEREREVHILEEKLKSVESSQSETLIVPRSAKNVAAYTEQEEADSQGCVQKAYEEKISVLQRNLTEKEKLLQRVGQEKEETVSSHFEMRCQYQELLIKLEHAEAKQHEDQIMIGHLQEELEEKNKKYSLIVAQHVEKEGGKNNIQAKQNLENVFDDVQKTLQEKELTCQILEQKIKELDSCLVRQKEVHRVEMEELTSKYEKLQALQQMDGRNKPTELLEENTEEKSKSHLVQPKLLSNMEAQHNDLEFKLAGAEREKQKLGKEIVRLQKDLRMLRKEHQQELEILKKEYDQEREEKIKQEQEDFELKHNSTLKQLMREFNTQLAQKEQELEMTIKETINKAQEVEAELLESHQEETNQLLKKIAEKDDDLKRTARRYEEILDAREEEMTAKVMGLQTQLEELQKKYQQKLEQEENPGNDNVTIMELQTQLAQKTTLISDSKLKEQEFREQIHNLEDRLKKYEKNVYATTVGTPYKGGNLYHTDVSLFGEPTEFEYLRKVLFEYMMGRETKTMAKVITTVLKFPDDQTQKILEREDARLMFTSPRSGIF
>97097_0:000d8c_{"pub_og_id":"2529099at33208","og_name":"golgin_A4_","level_taxid":33208,"organism_taxid":"97097_0","organism_name":"Phaethon_lepturus","pub_gene_id":"GOLGA4","description":"golgin_subfamily_A_member_4"}
MIAEPAFLSEYTIFALDPTKQPKPQSDGVSLTKQPLPRSTENNGSGPASPQLSDTQSFAQRLQLRVPSMESLFRSPVKESLFRSSSKESLVRTSSRDSLNRLDLDAAGPTFDPPSDIESETEEPPGNMDSLSKEQLLQRLRRMERSLGNYRGKYSELVSAYQVMQREKKKLQGILSQSQDKALRRIGELREELQMDQQAKKHLQEEFDASLEEKDQLISVLQTQVSLLKQRLQNGQIGTELPDPNIQSEPQVQSPTKEISTENTVESGSNEGNEGSVKTLETLNQRVKRQENLLQRCKEMIRSHKERCAQLTNEKEALQEQLEERLQELEKMKDLHMSEKTKLITQLRDAKNLIEQLEQDKGMVIAETKRQMHETLEMKEEEIAQLRARIKHITTKGEELKEQKEKSERAAFEELERALSIAQKTEEARKKLQAEMDEKIKAVEKASEEERVNLQRELTRVKQEVVEIMKKSSEERVAELEKFHKKEMATKDHELNERLQAQEKAFQEKMKAALEKNQSECLKTLQEQEQQESLALEELELQKKAIQSECDKKVQKMHQEVETFRTRILELESSLAKHSQDDRRQSEELSTLMESEKKQHNKEINDIVEKHKKELENMKQQQEKLWTEKLQILKQQQVTEIEKMKEKQEQEIDTILKEKETVFRAHIEEMNEKTLEKLDVKQTELEALSSELSEALKIRHDLEQELSELNSKVCEAKQELEGKLEEERKRHKEEVEMMLKEHEMSVQGVEKVLKEELNQLKQSLEEKDRHLEELKAHEQKLKEYAERSEAELVQVSAKLEDLSESHWSTSNEQAKTYEEELAKLQQKLTDLEGEKLQLSEQLEITKSQLNDVKNELEAHISQVHDLKQHLQEQTNENTQKVTSLTHQHECQLKDLQREADETKKSLSEKENEIENMKKLQNEQVEELKQKLLATEEKIGALQGEYESKLKRQENKMEKIKQKSKDMQETFKKKLVEQEAKLKKELENKQLEFSQKESEFNAKILEMAHASSAGINDAVSKLESNQKEQLESLAEAHRRELEEITQSWAKKLNQQVEELQQKHEMELQEKEQEVGDLKQKLATFSAEKEGSRTEITQLKEEQVKREESLKELQEQLRQSVAKVNALSDKESDLKTQLKKLEGDLNQSLKEQSGLQEQLSEQKAVEEKDKAKITELADMLKTLEEKLQTLQSSQYKDHENYEKKIEAIQLKETEFKRQSGELAAQLDAYWKNAEALLQTRSNELIGKCSEKIGVVTCKIADCERRTAKVKEAVLIKISKIPELEAQLREITEHHSAASTSLQKSMQQLQEKDNLIMSMRSDIEGLVTEKEQLQKEGGHQQQAASEKETCITQLRKDLSENINAVTSMREELQEKEAEISALNKTINDLNVRLESMISLTEKEAAMSLLSKQHQEDRLQLLNEIQELSSRVETLSQEKASALEQVDHCAAKLSEWKTKAQTRFTQNHDTIKDLQGKLELSNTEANKKDEELNKLKEQLAKQSKNLDSLKSELEQQQNGKEKEESELTAKLKNQAARIAKLEECIAQKTSENDSLMEELKKYSEQKDTEQKEIARQLEQAEKVAFEKDNRFKETEDKVLNLEKQIGSLKAEFVAKEREFDQMKSALLKSKEEELKELEERLNAENSTKLAELKKKAEQKIGSIKKQLLSQMEEKEQQFKQDRENQLRDLEQKVQEREAKIESLEEKIKSTRDSTELEKEMLQKVESVKAAVEQEKNKMLESVQQTYEEKMHVLQKDLMEKDELLHKCEKEQQESNDCCLELQNKQAELLKKLECVEKSHQEEQSRTKSLRKELEEQTKKYSLLADEHARCGGDLASSREELKAKEQKHLHMENVIGDFQKKLQEKEAVSQSLEQKIKELENNLEKENEACKIEMEDMSLRYEEKLKSLQQQLDERNNSLKDFEENAEEKAKSGLELQKLLGEMQNQQKDLQTKLEETEREKQKLRKEVNNLQKDLRTLRKEHQQELDIVKKESLEEMEQKIRCEQEDIELKHNSTLKQLMREFNTQLAQKERELETAVKETISKAQEVETELIENHHIETTQLHKKIAEKDDDLKRTVKKYEEILEAREEEMTAKVHELQAQLEDLQKEYKQRMAEEERWNSEKMLTSSKANLFKICSICLWLRQVYFLLGQERTGWMAKLR
>39432_0:00400e_{"pub_og_id":"2529099at33208","og_name":"golgin_A4_","level_taxid":33208,"organism_taxid":"39432_0","organism_name":"Saimiri_boliviensis_boliviensis","pub_gene_id":"101038351","description":"golgin_subfamily_A_member_4_isoform_X1"}
MFKKLKQKISEEQQQLQQALAPTQASSDSSTPTRTRSRTSSFTEQLDEGTPNRENASKSPDSVNGSEPTIPQSGDTQSFAQKLQLRVPSMESLFRSPIKESLFRSSSKESLVRTSSRESLNRLDLDCSAATFDPPSDMDSEAEDLVGNSDSLNKEQLIQRLRRMERSLTSYRGKYSELVTAYQMLQREKKKLQGILSQSQDKSLRRIAELREELQMDQQAKKHLQEEFDASLEEKDQYISVLQTQVSLLKQRLRNGPMNVDVLKPLPQLEEENPESHVEPVVEDGTSAKTLEMLQQRVKRQENLLKRCKETIQSHKEQCTLLTSEKEALQEQLDERLQELEKIKDLHMAEKTKLITQLRDAKNSIEQLEQDKGMVIAETKRQMHETLEMKEEEIAQLRSHIKQMTTQGEELREQKEKSERAAFEELEKALSTAQKTEEARRKLKAEMDEQIKTIEKTSEEERISLQQELTRAKQEVVDVMKKSSEEQIAKLQKLHENELARKEQELTKKLQTQEREFQEQIKVALEKSQSEYLKISQEKEQQESLALEELELQKKAILTESENKLGELQQEAETYRTRILELESSLEKSLQENKNQSKDLAVHLEAEQNKHNKEIAVMVEKHKTELESLKHQQDALWNEELQVLKQQYQTEMEKLREKCEQEKETLLKDKAILFQAHIEEMNEKTLEKLDMKQTELESLSSELSEVLKALHKLEEEHSILKDQTDKMKQELEAKMDEQKNHHQQQVQSIIKEHEVSMQRAEKALKDQINQLELLLKEKDEHLKEHQAHVENLEADIKRTEGELQQASAKLDGFQSYQSTTHEQTKAYEKQLAQLQQKLLDVEAERILLTKQVAEVETQKKDVCTELDAHKIQVQDLMQQLEKQNSEMEQKVKALTQVYESKLEDSNREQEQTKQILIEKENMILQMTEGQKKEIEILTQKLSAKEDSIHILNEEYETTFKNQEEKMEKIKQKAKEMQETLKKKLLDQEAKLKKELENTVLELSQKEKQFNAKMLEMAQANSAGISDAVSRLETNQKEQIESLNEAHRRELSDAESIWEKKLNQQAEELQEIHEIQLQEKEQEVAELKQKILLFGCEKEEMNKEIMWLKEERVKQDTTLNELQEQLNSLAQDETKLKAHLEKLEVDLNNSLKENTFLQEQLVELKMLAEEDKRKISELSSKLKTTDEEFQSLKLSHERSNKSLEDKSLQFKKLSEELAIQLDICCKRTEALLEAKTNELITISGSKTNAILSRISHCQRHTTKVKQALLIKTCTVSELEAKLRQLTEERNTLNTSFQQATHQLEEKENQIKSMKADIESLVTEKEALQKEGGNQQQAASEKESCITQLKKELSENINAVTMMKEELKEKTSEISSLSKQLTDLNVQLQNSISLSEKEAAISSLNKQYDEEKHELLDQVQDLSLKVDTLSKEKISALEQVDHCSNKFSEWKKKAQSRFTQYQNTIKELQIQLELKSKEAHEKDEQINLLKEDLDQQNKRFDCLKGEMEDKKSKMEKKECNLEAELKTQTARIVELEDRITQKTTEIESLNEVLKNYSQQKDIENKELVQKLEHFQELGEEKDNRVKEAEEKVLTLEKQVDSMKAEVETKKKELEHVNLSVKSKEEELKALEDRLESESAAKLAELKKKAEQKIAAIKKQLLSQMEEKEEQYKKDTESHLSELNAKLQEREREVHILEEKLKSVKSSQSETLSVPRSAKNVAACTEQEKADSQDCVQKIYEEEISVLQRNLTEKEKLLQRLEQEKEETLSSHSEMQCKYQELLIKVEHGEAKQREDQVMIDHLQEELEERNKKYSLIVSQHVEEGGGKNNTEAKHNLENVVDDIQKILQEKELTCQILEQKIKELDSCLVRQKEVHRVEMEELTSKYEKLQALQQQMDGKNKPTELLEENTEEKSKSHLVQSKLCNNREGQHNDLEFKLAGAEREKQKLGKEIVRLQKDLRMLRKEHQQELEALKKEYEQEREEKIKQEQEDLELKHNSTLKQLMREFNTQLAQKEQELEMTIKETINKAQEVEAELLESHQEETNQLLKKIAEKDDDLKRTAKTYEEILDAREEEMTAKVMDLQTQLEELQKKYQQKLEQENPGNENETIMELQTQLAQKTTLISDWKLKEQEFREQIHNLEDRLKKYEKNVYATTVGTPYKGGNLYHTDVSLFGEPTEFEYLRKVLFEYMMGRETKTMAKVITTVLKFPDDQTQKILEREDARLMFTSPRSGIF
>56313_0:003452_{"pub_og_id":"2529099at33208","og_name":"golgin_A4_","level_taxid":33208,"organism_taxid":"56313_0","organism_name":"Tyto_alba","pub_gene_id":"GOLGA4","description":"golgin_subfamily_A_member_4_isoform_X1"}
MAPGSSVGKFVPRRGPYRPQRSAPRWLRRRVGRRLHLLLGEGGRGPERRRRRRLPPLLPEAAASGAQSLPRRLPSLAAQPNRTGASCSAPVAAGPPATMFKKLKQKISEEQAPPRGAGGRGSPLPPQVPSKSPPSTGNRSRTSSFTDQNDEGTLTPDKELLAGMIAEPAFLSEYTIFALDPTKQPKPQSAGVNLTKQPLPRSAENNGSGPTSPQLSDTQSFAQRLQLRVPSVESLFRSPVKESFSRSPSKESLVRTSSRDSLNRLDLDTAGPTFDPPSDSESETEEPLGNMDSLSKELLLQRMRRMERSLGNYRGKYSELVSAYQVIQREKKKLQGILSQSQDKALRRIGELREELQMDQQAKKHLQEEFDASLEEKDQLISVLQTQVSLLKQRLQNGQIGTELPDPNIQSEPQVQSPTKEIGTENTVEPGSNEGNEDSVKTLETLNQRVKRQENLLQCCKEMIRSHKERCAQLTNEKEALQEQLEERLQELEKMKDLHMAEKTKLITQLRDAKNLIEQLEQDKGMVIAETKRQMHETLEMKEEEIAQLRARIKQITTKGEELKEQKEKSERAAFEELERALSLAQKTEEARKNLQVEMDEKIKAVEKASEEERVNLQRELTRVKQEVVQIMKKSSEERVAELEKFHKKEMATKDQELNDRLHAQEKAFQEKMKAVIERKQSECLKTLQEQEQQESLALEELELQKKAIQSECDKKVQKMHQKVETFRTRILELESSLAKYSQYDRKQSEELSTLMESEKKKHSKEINDIVEKHKKELENMKEQQEKLWTEKLQILKQQQVTKIEEMRQKQEQEIDQILKEKETVFRAHIEEMNEKTLEKLDVKQTELEALSSELSEALKIRNDLEQELSELNSKACEAKKELEGKLEEERRRHKEEIEIMLKEHEISIQGVEKVLKEELNQLKQLLEEKDRHLEELKAHEPKLKESVERSEAELVQMSAKLEELSQSHQSTSNEQAKVYEEELAKLQQKHADLEGEKLQLSEQLERTESQLNDVRNELEAYISQVRDLKQHLQEQRNENTQKETSLTQQYECQLKDLQREADETKRSLSEKENEIEHMKLQNKQVEELKQKLLATEERISALQGEYESKLKHQDNKMEKIRQKSKDMQETFKKKLAEQEAKLKKELENKQLEFSQKESEFNAKMLEMAHASSAGINDAVSKLESNQKEQLASLAEAHRRELEEITQSWEKKLNQQVEELQEKHEMELQEKEYEVGDLKQKLATFSAEKERSRTEISHLKEEQVKREESLKELQEQLRQSVAKVNALSDRESDLKTQLKKLESDLNHSLKEQSRLQEQLSEQKAVEEKDKAKITELADTMTTLEEKLQNMQSSQYKDHENYEKKIEAIQLKETEFKRQSRELAAQLDAYWKNAEALLQTKSNELIERCNEKIGIVKHKIADCERQTAKVKEAVLIKMSKIPELETQLREVTEHHSAASTSLQKSMQQLQEKDNLIMSMRADIEGLVTEKEQLQKEGGHQQQAASEKETCITQLRKELSENINAVTSMREELQEKESEISGLNKTISDLNVRLESMVSLTEKEAAMSLLSKQHQEDRLQLLNRVQELSSRVETLSQEKASALEQVDHCTAKLSEWKLKAQTRFTQNHDAIKDLQSKLELSNTEANRKDEELNKLKEQLAKQSKNLNSLKSELEQKQNKREKQESELTAKLKKQAARIAELEEHIAQKTSEHDSLMEELKKYNEQKDMERKEIAWQLQQAEKVAFEKDNRFKEAEEKVLNLEKQIGSLKAEFEAKEREFDQMKSRLLKSKEEELKELEERLNAENSTKLADLKKKAEQKIGSIKKQLMSQMEEKEQQFKQDRENQLRNLEQKVQEREAKIESLEEKIKSTRDSTDLEKEMLQKVECVKAAVEQEKKNMLESVQQAYEEKMHLLHKGLTEKDELLQKYEKEQQKSNDSHLELQNKQEELLKKLECVEKSHQEEQSRTESLRKELVEQTKKYSLLADEHARCGGELASSREELKAEEQKRLDMENVIGDFQKKLQEKEAVCQSLEQKIKELENNLVKENEVHKTEMQDMSLRYEEKLKSLQQQLDEGNDSLKAFEENAEEKAKSGLELQELLGDMQNQQKDLQAKLEETEREKQKLRKEVNNLQKDLRTLRKEHQQELDIVKKESLEEMEQKIRCEQEDIELKHNSTLKQLMREFNTQLAQKERELETAVKETISKAQEVETELIENHHIETTQLHKKIADKEDDLKRTVKKYEEILEAREEEMTAKVHELQAQLENLQKEYKERIAEEQHWNSEKVKITELQAQLAQKTTLVNDSKLKEQEFKEQIHVLEDRLKNYEKNTYVTSVGTPYRDGNLHHADVSLFGEPTEFEYLRKVLFEYMMGRETKTMAKVITTVLKFPADQTQKILEREDARPLFASPRGGIF
>80972_0:000efc_{"pub_og_id":"2529099at33208","og_name":"golgin_A4_","level_taxid":33208,"organism_taxid":"80972_0","organism_name":"Amphiprion_ocellaris","pub_gene_id":"golga4","description":"golgin_subfamily_A_member_4_isoform_X1"}
MFKKLKQRINEEQSPQRNAQSPQQAQTGSGDQRSSQTPPYHHDGTPSPSDREMLAGMIAEPAFLSEYTIFALDHSKRPKTAQVASVSASKGPSRSPRGSINGDGSASPHREESQSFAQKLQLKVPSMESLIRGGASRAENLFRSPSKENLVRSSSRDSLTPLGENDSLGGPTYDPPSDIESEAEEPPGSTESLSKEQLVHRLLRVERSLGKYRGKYSELVTAYRTVQRDKEKSQAILSQSQDKALRRIGELREELQMDQQAKKHLQDEFDAALEEKDQMITVLQTQVALLKKRVKAVSDGSLPPSGEVAQPEGAEDSTSATPSPSKEQELEPEVTEGEGNSDPAKLLEALQKRVKRQENLLQKCKEVMHTHKERSAQLGSENETLQEQLQERLQELEKMKELHTTEKTKLITQLRDAKNLIEQLEQDKGMVIAETKRQMHETLEMKEEEIAQLRSRFQQATAQKEELQEQKEKAEKSAFEELERALGVAQRAEEAKKQLQVQLEEQVKEVERASEEERKSLQQELTRVKQEVVTIMKKSSEETVAQMEKCHSEALAAKEEEISERVNKAVEQCKEEFVQLAKEREQQASLALEDAELQKTAVRAEADNKVKEIQLELETTRTRILELESSVGKVSQDESSLSHELSSQLEELKNKYKEQISALEEKHQEQLEKHKGTLIQQHNAALEELEEKHRAEMETLLKEKELQFQAHAEDMNQKTLEKLDAKQAEFEALSAELSEMLKSKQLLEEKLVAAKDAQQQNKKRFQDQVSKHNAELANIKQEHAQSLGGIEKTLKEELNAVKIVLKEKQKEIDQHIQKEKTLQGESHSTTQDLKVKVKELEQLQQSLSQSQLEIGSLKETNAQLSKISEDLDQCKKNLTDVENQLEMTKNDCQQKEKSLQEMEQQLQETKKELSEKEKSFTAELNTKLEEEMRLKKQMGDEKAAHEKKLKNAVTEMEAKLKTQETKMEKFKQKAKEMQETFKKKLQQNEENMKKELARKDTELQQKEQQVQEKIVEMAQKSSQGLSSTVSELQANHKEELATLHATQKQEIEQLEHRWQEKLGQQEEELMEKQSLLLQEKGQELEEISQQLNKSRAENEQVLCEMKNLKEDLAIRETTVQKLQEELNEAAVKLENSSQGEALLKEQMESVERNLNQALNERNALQDTLNTTQEESRETLKTLSDKLNETEKQLEALEGSRCKESEDLQSKFKETSSQLQAKEAEFQQELILISNQMDHYCKEVQSKVEFGSNELQQRVECRVEELHKRLLCSQKKIEHLKTFILTKVGRICTLEENLHQQTEENKNLCISLEQMTAQVNAHMEQINALTHEKENHSQSTSEQVQKIEELNEANRIISESMKTNELHITNLESIVSDLKNQLASSIKEKEEAINQLNQQYEEERQRAAAQVEENVERLEQERKSALEQADALRNSLSEYENKAETRFKQNDNTITSLQSRLEELEREISEKNEALQRLTASIDNQSISKSEMDQVLSEKEQKVSGLTLELEGCISRLGKLQEQLALKTKECEQLTCDLKQQHSIRETEKRELVEQLQQTQMQNGNVEQEMVQKLHSLEEDNQKCRQKLESQREEFERLKDEIIKNKEENLKATEERLSAESARKVSELKKKAEQKISQIKKQLTSQLEEKEQTIKTLETSLEEIKSNETSGQKHIETLEEKTKTLEEALVKLKEEQEKQLEQILSNERLEKEKTLEELKTMYEDKLVALQTEIVQQGENKETESALHEIEAKLKEAEEQNGNLVAEINRLKEEIHEKDAQQVQNPSEPEAEMKVDSSRMQQTMSVMENEMENHAPTQEGDEDSLQSLKNKLSQMKNEKEKIQKDFTRLQKDMRQLRKEHEHDLEYMKKELLEENEKKLKLELEDVNMKHNSTIKQLMREVNTQLALKERELDTAVKETIAPTLASPLFVDTAKAQSVEAELISSHREEAGQLRKEISQKEDDLHRTVQKYEQVIQSREEEMGDRVWQVQKQLEELQARSQSTSETPMTPEDLQAQLAEKTTLLSEARLKEQEFVERIHSLEDKIKCFHRNTVVTHLGSTFRDPGYSPSDAFSEPTEMEYLRKVLFEYMMGRETKTMAKVITSMLKFPPDQAQKVLDKEDSKAIPWLR
>36300_0:001f88_{"pub_og_id":"2529099at33208","og_name":"golgin_A4_","level_taxid":33208,"organism_taxid":"36300_0","organism_name":"Pelecanus_crispus","pub_gene_id":"LOC104031436","description":"LOW_QUALITY_PROTEIN:_golgin_subfamily_A_member_4-like"}
ELQMDQQAKKHLQEEFDASLEEKDQLISVLQTQVSLLKQRLQNGQIGAELPDPNTQSEPEVQSPTKEISTENTVEPESNGGNEDSVKTLETLNQRVKRQENLLQRCKEMLQSHKERCAQLTNEKEALQEQLDERLQELEKMKDLHMAEKTKLITQLRDAKNLIEQLEQDKGMVIAETKRQMHETLEMKEEEIAQLRARIKQITTKGEELKEQKEKSERAAFEELERALSIAQKTEEARKKLQAEMDEKIKAVEKASEEERVNLQRELTRVKQEVVEIMKKSSEERVAELEKFHKKEMATKDQELNERLQAQEKAFQEKMKAALEKNQSECLKTLQEQEQQESLALEELELQKKAIQSECDKKVQKMHQEVETFRTRILELESSLAKYSQDDRKQSEELSTLMESEKRQHNKEISDIVEKHKKELENMKQQQEKLWTEKLQILKQQQVTEIEKMREKKEQEIDTILKEKETVFRAHIEEMNEKTLEKLDVKQTELEALSSELSEALKIRHDLEQELLELNSKVCEAKQELEGRLEEERKRHNEEVEMMLKQHEMSIQGVEKVLKEELNKLKQSLEEKDRHLEELKAHEQKLKESAERSEAELVQVSAKLEELSEPHRSTSNEQAKIYEVELTKLQQKLTDLEGEKLQLSEQLERTESQLNEVKNELEAYISQVRGLKQRLQEQSNENTQKVTSLTQQYECQLKDLQREADETKASLTEKENEIEDMKKLQNKQMEELKQKLLSSEDRISALQGKYESKLKRQENKMEKIKQKSKDMQETFKNKLAEQEAKLKKELENKQLEFSQKETEFNAKMLEMAHASSAGINDAVLKLESNQKEQLESLAEAHRRELEEITQSWEKKLNQQVEELQEKHEMELQEKEQEVGDLKLKLATFNAEKEGSRTEITRLKEEQVKREESLKELQEQLRQSVAKVNALSDMESDLKTQLRKLESDLNQSLKEQSGLEEQLSKQKAIEEKDKAKITELADTLKTLEEKLQTVQSSQYKDHENYEKKIEAIQLKETEFKRRSGELAAQLDAYWKNAEALLQTKSSELIEKCNEKIGIVTCKIADCERQTAKVKEAVLSKMSKIPELEAQLRKVTEHHSAASTSLQKSMQQLQEKDNLIMSMRADIEGLVTEKEQLQKEGGHQQQAASEKETCITQLRKKLSENINAVTSMREELQEKESEISALNKTINDLNVQLESTVSLTEKEAAMSLLSKQHQEDRLQLLNQVEELSSRVESLSQEKASALEQLDRCTTKLSEWKTKAQTRFTQNHDTIKDLQSKLELSNTEANKKDEELNKLKEQLAKQSKNLSSLKSELEQKQIRREEQESELTAKLKNQAARIAELEEHIAQKTSENDSLMEELKKYNEQKDTEQKEIAWQLQQAEKVAFEKDNRFKEAEEKVLNLEKQIGSLTAEFEAKEREFDQIKSAILKSKEEELKELEERLNAENSTKLADLKKKAEQKIGSIKKQLMSQMEEKEQQFKQDRENQLRDLEQKVQEREAKIESLEEKIKSTRDSTELEKEMLQKVESVKAAVEQEKNNMLESVRQTYEEKMHVLQKGLTEKDELLQKYEKEQRESKDSCLELQNKQEELLKKLECAEKSHQEEQSRTESLRKELEEQTKKYSLLADEHARCGGDLASSREELKAKEQKHLDMENVIGDFQKKLQEKEAVSQSLEQKIKELENNLVKENEVHKTEMEDMSLRYEERLKSLQQQLDERNDSLKAFEENAEEKAKSGLELQKLLGDMQNQQKDLQTKLEETEREKQKLRKEVNNLQKDLRTQELDLVKKESLEEMEQKIRCEQEDIELKHNSTLKQLMREFNTQLAQKERELETAVKETIGKAQEVETELIENHHIETTQLHKKIAEKDDDLKRTVKKYEEILEAREEEMTAKVHELQAQLEDLQKEYKQRMAEEERWNSEKVTITELQAQLAQKTTLVNDSKLKEQEFKEQIHVLEDRLKNYEKNMYVPSVGTPYRDRNLHHTEVSLFGEPTEFEYLRKVLFEYMMGRETKTMAKVITTVLKFPADQTQKILEREDARPLFASPRSGIF
>75038_0:002979_{"pub_og_id":"2529099at33208","og_name":"golgin_A4_","level_taxid":33208,"organism_taxid":"75038_0","organism_name":"Scatophagus_argus","pub_gene_id":"124066006","description":"golgin_subfamily_A_member_4_isoform_X1"}
MRRKPRHLLEIRGEQGSLAPRTGCQFKKLNTSPPDRGHLLASCLLHWRDKMFKKLKQRINEEQSPQRNAQSPQQAQMGSGERRSSQTLAFQQDGTPSPSDREMLAGMIAEPAFLSEYTIFALDHSKRPQTAQVASVSALKGPARSPRGSINGDGSVSPHKEETQSFAQKLQLKVPSMESLIRGGASRAENLFRSPSKENLVRSPSRDSLTPLGENESPGAPSYDPPSDIESEAEELPGSAESLSKEQLLHRLLRVERSLGKYRGKYSELVTAYRTVQRDKEKTQAILSQSQDKALRRIGELREELQMDQQAKKHLQDEFDAALEEKDQMITVLQTQVALLKKRVKGQVSDGSLPPEVDVPKPEDASDSSPQSPLKEEGIEPEVSEGEGNSDPTKLMEALQKRVKRQENLLQKCKEVMRTHKERSAQLATENETLQEQLQERLQELEKIKELHTAEKTKLITQLRDAKNLIEQLEQDKGMVIAETKRQMHETLEMKEDEIAQLRSRLQQATAQKEELQDQKEKAEKSAFEELERALGVAQRAEEARKQLQVQLEEQVKEVERASEEERKSLQQELTRVKQEVVTIMKKSSEETVANLEKLHSEALAAKEEEISARINKAVEQCKEEFAQLVKEREQQASLALEDVELQKTAVRTDADNRVKEIQLELEAARTRIMELESSLGKISQDELSLSQLSSQLDELKDKHKDQISALEEKHQEELEKHKGTLTQQHNAALEDLKEKHRVELETLLKDKELQFQAHVEDMNQKTLEKLAAKQTELEAVSTELSEALKNQKLVEEKLVAAEDAQQLAQQEHEKSFQDQEAKHNVELANIKQEHEQSLGDKEKTLQEELKALKIVLEEKQKENEEHTVRHKTLQEESQELNVKVKKFEELQQSLSQSQMENEGLKESAAHLSKISEELDLCKKDLTDLKHQLEVAKSDCQQKEKSLQELEDQLHQSRRELSEQEKSFTAELNTKQEEQTRLKRQLDDEKAAHEKKMKTTIAEMDTKLKTQETKMEKFKQKAKDMHESFKKKLQQNEENMKNELAKKEKELQQKEQQVQEKIVEMAQKSSQGLSSALSELQANHKEELEKLLGAHKQEIEVLERRWQERLGQQEEELTERHSHILQEKAQELEDISLQLSKGKEENEQVLCEMKSLKEDLVIRETTVQKLQEELNEAAVKLESLSQAEALLKEQMESVERNLNQAMNERNSLQDQLNATNEENRDKLKILSDKLEETETQLKALEGSRSKESEEFQNKFEENVIHLQAVISTKEEKICTLEETLRQQTEENKNLCISLEQMTAQVNAQTEHVKALTHDNENHSQSLSEKVHKIEELTEANKIISESMKANDSHISNLEGMITDLKNQLASSIKEKEEAINQLKTQYAEERQQVAETIERLEQERKSALEQADVLRTSMSEYENKAKTQLTQNDNTITSLQTRLEELEREISEKSEALQRLTASIDNQAISKSEMDQVLNEKEQKLSGLTSELESCINQLGELQEQLALKTRECEQLAADLKQQHSIRENEKRELVEQLQQTQMQCAQNSNLEQEMVEKLRFLEEENQKCKDKLESQREEFEKMKDEIIKSKEESLKATEEKLSADSARKVSELKKKAEQKIGQIKKQLTLQLEEKEQMISALQTSLDEMKSKETSSEQHAETLEEKTKALEDSLDKLKEEQVKQLEQVLSNERLEKEKSLEELKNAYEEKLSSLQRDVAHQEELKETESALREIEAKLKEAEEQNGNLVKEINRLKEEIREKDAQIDQHQAMQVQYSSRPGAEVMVERSSMQQTESTMENHSPLDEVDSDSVESLKNSMSQVKNEKEKIQKDFTRLQKDIRILRKEHEQDLEHMKKELLEENEKKLKLDMEDLEMKHNSAIKQLMREFNTQMALKEKELDTAVKETIVKAQDVEADLISSHREEVSQLRKLVAQKEDDLHRTVQKYEQIIQSREEEMGDRVWQVQKELEELQGRSCGANEMSTEELQAQLAEKTTLLSEARLKEQGFVERIHSLEDKIKCFHRSTVVTHLGSTFKDPGFNSSDALSEATEMEYLRKVLFEYMMGRETKTMAKVITSMLKFPPDQAQKVLEKEDSKTIPWLR
>9172_0:00029d_{"pub_og_id":"2529099at33208","og_name":"golgin_A4_","level_taxid":33208,"organism_taxid":"9172_0","organism_name":"Sturnus_vulgaris","pub_gene_id":"GOLGA4","description":"golgin_subfamily_A_member_4_isoform_X1"}
MHALASYPGLSTPVLFCTGGTSDHLTTLGLDWGSRGGVWHISSVYQVPSKSPPSTGNRSRTTSFTDQNDEGTLTPDKENLNKQPLPGSTENNGSEPVTPQPSDSQSFAQRLQLRVPSMESLFRSPVKETLFRSSSKESLVRSSSRDSLNRLDLETVSPTFDSPSDIESETEEPLGNMDSFSKEQLLQRLRRMERSLGNYRGKYSELVSAYQVIQREKKKLQSILSQSQDKALRRIGELREELQMDQQAKKHLQEEFDASLEEKDQLISVLQTQVSLLKQRLQNGQTGTELPDQNVQSEPQVQSPTKEVSAENIVEPGSNEGTEASAKTLETLNQRVKRQENLLQRCKENIRSHKERCAQLTNEKEALQEQLEERLQELEKMKDLHMAEKTKLITQLRDAKNLIEQLEQDKGMVIAETKRQMHETLEMKEEEVAQLRARIKQITTKGEELKEQKEKSERAAFEELEKALSMAQKTEEARKKLQIEMDEKIKAVEKASEEERVNLQRELTRVKQEVVEIMKKSSEERVAELEKIHKKELATKDQELNERLQAQEKVFQEKMKAALEKNQTECLKALQEQEQQESLALEELELQKKAIQSECDKKVQKMHQEIETCRTRILELESSLAKYSHDDRKQSEELNTLIESEKNQHSKEINDMVEKHNKELENVKQQQEKLWTEKLEILKQQQITEIEKLREEQQQEIQTILKEKETIFRAHIEEMNEKTLEKLDVKQTELEALSSELSEALKIRHDLELELSELNSKMCEAKQELKGKLEEERKRHNEVIETMLKEHEMSIQGVEKVLKEELNKLKQSLEEKDRRLEELKVHEQKMKESAERSEAELVQISAKLEEQSSENTQKVTTLTQQYECQLEDLQRKADEMKSSLTEKENEMEHMKKLQNKQVEELKEKLLAAEQRLSALQEEYENKLKCQEKKVEKMKQKSKDMQETFKKKLAEQEAKLKKELENKQLEFSQKESEFNTKILEMAHASSSGINDAVSKLESNQKEQLDNLAEDHRRKLEEVIQSWEKKLNQRIEELKEEHDMELQEKEQEVGDLKQKLFIFSAEKEDSRTEITQLKEEQVKKEECLKELQEQLRQSVDKVNALSDKESDLKTQLKKLESDLKQSLKQQTELQEQLNKQKAVEEKDKATITELADTLRTLEEKLQTVESSQFKDHENYEKKIEAIRLKETEFERLSGELTAQLHAWKSAEASLQTKGNDLIEKCIDKIGIVTCKIADCESRTAKIKEAILIKTSKIAELEAQLREITEHHSAATTSLQKSMQELQEKDNLIMTMRADIAGLVTEKEQLQKEGGHQRQAASEKETCITQLRKELSENINAVTSMREELQEKQSEVCALNKTVTDLNVRLESTVSLTEKEAAISLLSKQHQEDRLQLLNQVEELSSRVEMLSQEKASALDQLDHCKAQLSEWKMKAQTRFTQNHDTIKDLQSKLELRNTEASKKDEELNKLKEQLAKQSRNLDSLKSELEQKQNRKEKEESELTSKLKKQAAKIAELEKDIAQKTLENDSLVEELKKCNEQKNAEKEEIACQLHQAEKVAFEKENRFKKAEEKVLNLEKQISSLKADFEAKEKEFDQMKSVILQRKEEELKELEERLNAENSTKLADLKKKAEQKIGSIRKQLWSQMEEKEQQLKQDKEDQLRELEQKVQEREAKIESLEEKIKSTKDSTELEKEMLEKVDSVKAAVEQEKKNLLESVQQTYEEKMQVLQKGLTEKDALLQKYEREQRESNDSHLELQNKQKELLKKLECVEKSHQEEQVRTESLRKELEEQTKKYSLLVDEHACCGGVLASSREELKVKEQKYLDMENVIGDLQKKVQEKEAVSQSLEQKIKELENNIVKKNEVHKIEMEDMSLRYEEKLKCLQEQLGERNDSLKVFEENAEEKARSVLELQKSLVDMQNQQKDLQTKLEESEAEKQKLCKQVNNLQKDIRALRKEHQQELDIVKKESLEEMEQKIRCEQEDIELKHNSTLKQLIREFNTQLAQKEKELETAVKETISKAQEVENELIENHHIETTQLHKKIAEKDDDLKNTVKKYEEILESREEEMTAKVHELQAQLEDLQKEYKQRIAEEEHCNSEKVTITELKAQLAQKTTLVNDSKLKEQELKEQIHVLEDQLKHYEKKMYVTAVGTPYRDGNLHHTDVSLFEEPTEFEYLRKVLFEYMMGRETKTMAKVITTVLKFPADQTQKILEREDARPMFASPRSGIF
>42275_0:00048d_{"pub_og_id":"2529099at33208","og_name":"golgin_A4_","level_taxid":33208,"organism_taxid":"42275_0","organism_name":"Vanessa_atalanta","pub_gene_id":"125071689","description":"golgin_subfamily_A_member_4-like_isoform_X1"}
MFKKFKDKLAEEVKSSPQRIQQFAQAAQAAVTSASSSISDITNNDLFSIGDNDTMSKTKVSTYNQPNNYQEVPLVQPGNSQQNIESDFQFKQEMHQENQRQRRLSNSSFASDISFRLPSYESPSMYHLQSDMEVSASEAEEKGFSGGTVNLDRVTKEQLYAAYRRTQDRCTKYKTQYADLARHYKLLERENAKARNVLVETQDKALRRVSELREQCSLEQGAKAHLEKALRLEIEEKNIKIETLNTKLSLLQNSNMVESVDLTENKLQITNNKNDNDAPLINLVTDDLNNDQKPSEETGIAETTALNNKIEKLEQLLNKYKESLKSTKEKNAQLTTELQIISSDLENKVKENEQLKAATLSLTEARQRIHELNESIEELQNKNNAIEFLKNKEMSIIEINLKNAQEEIEKLHEKIEILSKREEEYAISLAENKLSIHKELESKETEIKSLKDSLASSDNEIQSLNIIINDYKNNISQLEDERSKLRNEINELNVDKTKVGELKTELDALAQKYQYLEQTKNKADEEYNCLQLQMKQETAEKLAMIDRNVYLENRNTQLLEENTKKSTQISNLENDLQMLKTEVNLSNSQELQDDKKQTEEINMWKLKCSNLESEIQEERVELVKLQTEIEKLLLNHESIQTLNEQLNITVDELKSEITSLKDKVVQGEQVKKSCEELRTNVITLQKHLNKTLKETKSFKQVMNETHKIINENMIVLNNTARNEINQCERLCEDLRLSNVSLQINVQNITDQYKTLNNDYNQLQKENDRLKSKLEKVQSENSAHLQKILDLQSQSEDYQKELNNYVNDSKKLNDELKNYSMEKNTVDEKLHVLKKENEELLSLLKENENVKEISRNEFEDVSHKYDELLKKFNTLTAEHNELSTLKEDYQKQTNIILNLEKRIDDLNQENTSLKNLSETISKNVTDIESELKEVRKSHTQIEIEKDHLNSVISELEENIKKEKHAKNTQTDNFNEQEQILNESKDIIEQFQKDVELLKNTNNKISEELKHNKSEIKKLEDIKIKHDECVIEVDALKDENKRLQSDIEGLQSYMTKVSKENSQLNDKLREVIATNDSFPDKNDMFIRDIESLQNEIQHGKDKIDDLVRENSLLAEENLELKDQIKLQSYPKTSIVTENNCINNDDIVHKYNNLTETKNRLEKKLFDLEQMNQSVTENMNHMQNNNEKLRLSNEKLERRLDEALVSLRHLHALQENTELEYLKNILYEYLTGSGTHSVTLAKVLSAVVKFDDKQTEMVLQKEKERQGLLHQLGII
>173247_0:003464_{"pub_og_id":"2529099at33208","og_name":"golgin_A4_","level_taxid":33208,"organism_taxid":"173247_0","organism_name":"Echeneis_naucrates","pub_gene_id":"golga4","description":"golgin_subfamily_A_member_4_isoform_X1"}
MFKKLKQRINEEQSPQRSAQSPQQAQQMGSGDRRGSQTTPFHHDGSPTPSDREGSSKGTGSSPRGSINGDGSASPHREEPQSFAQKLQLKVPSMESLIRGGASRAENLFRSPSKENLVRSSSRESLTPLGENDSLGGPTYDPPSDIESEAEEPPGTAESLSKEQLLHRLLRVERSLGKYRGKYSELVTAYRTVQRDKEKTQAILSQSQDKALRRIGELREELQMDQQAKKHLQDEFDAALEEKDQMITVLQTQVALLKKRVKGVTDGALPPQDEAPQSDGAENSATQSPSKQEAVEPEVTEGEGNSDPTKLMEALQKRVKRQENLLQKCKEAMRTHKERSTQLASENETLQEQLQERLQELEKMKELHTTEKTKLITQLRDAKNHIEQLEQDKGMVIAETKRQMHETLEMKEEEVAQLRARLQQVTVQREELQEQKEKAEKSAFEELERALGVAQRAEEAKKQLQVQLEEHLKEVERANEEERKSLQQELTRVKQEVVTIMKRSSEETVAGLEKHHTEALAAKEAEISARINKAVECEEKFARLAKEREQQASLALEDAELQKTALRTEADNKVKEIQLELEAARTRILELESSLEKISQEGSSQSLEISSQLNELRDKHKEQISVLEEKHQEQLEKHRSTLTQQHNTAFEELKEKHRVDLETLLKDQELQFQAHAEDMNQKTIEKLDAKQAEVDMLSSELSEALTSKQLLQEKLVAAEDAQKDQEKRYQDQVVKHNKELANIKQEHKQTVGSIEKTLKEELNAMKIVLREKEKEINEHTSREKTLQEESDGTTQELHMKIKEVEELKQSLSQFQVESGSLKESNAQLSKISEELGQSKTDLECQFEAAKSDCLQKEKLLQGLEQQLQQLKRELSEQEKSFTAELNTKQEGQKCLKKQLEDEKAAHEKKMQSTVTEFETKLKSQETKMEKVKQKAKDMHESYKKKLQQNEEAMKKELAKKETELQQKEQQVQQKILEMAQTSSQGLSSAMSELQTNHKEELEKLHETHKHDTEELERRWQEKFGQQEEELNERHSLILQEKVQELEELSQQLGRSREENEQVMSEIKNLKEDLAIRETTVQKLQEELNEAAVKLESLSQGEALLKDQMEAVERNLNQAMNERNTLQDKLNTTQEESKEKLKTLSDKLEETERQLKTLEGSRCKESEDLQSKFEETAIQLQAKEADFQQQLIMISSQMEHYCRDVQSKVECGSNELYQRVECRLTELKDRLLCSQKRVGHLRNIIFMKVDRICTLEESLQQQTEENKNLCISLEQMTAQVNAHTEHIKALTHEKETHSQSISEKVQKIEELSEANRIISDSVKTNEMHISDLKSQLESSMKEKQEAINQLEQQYKEERQQMMETIERLGQETASALEQTDVLRNSLSEYETKFSQSDSTATSLQSRLEELQCQISDKDEALQRLTATVDNQSISKSEMDQVLSEKEQKVSGLTSELQSCVSQLTELQEQFALKTKECEQLTADLKQQHSIRESERKELVEQLQQAQMQCSQNGSLEQEMLGKLNALQEDNQKCKRELESQREEFERMKGEITKSKEESLKETEERLSAESARKVSELKKKAEQKIGQIKKQLTSQLEEKEQMIKALQTAMEELKNNEASGRQHTEILEERTKTLEEALVKLKEEQEKQLEQILSNEKHEKEKSLEEQKLLYEEKLSLVEKDAAHQGELKETKSALHEIEEKLKEATEQNGNLLTEINRLKEEVHEKEVQLDQQQSAQNQSKLQAETKVECSSVQQTGSMMEKMENHSPAQEDGDSLKNRLSQVTNEKEKIHKDFTRLQKDFRLMRKEHEQDLAYMKKELLEENEKKLKLELEDVEMKHNSAIKQLLREFNTQMALKEKEFDTAVKEAIEKAQSVEAELISSHRDESSQLKKVIAQKEDDLHKTVQKYEQVIQSREEEMGDRVWQVQKELEELKARSHSTSEMSMEDLQTQLAEKTTLLSEARLKEQEFVERIHSLEDKIKCFHRNTVVTHLGSTFKDPAFNSSDALAEATEMEYLKKVLFEYMMGRETKTMAKVITSMLKFPPEQAQKVLDKEDSKTIPWLR
>210632_0:003a47_{"pub_og_id":"2529099at33208","og_name":"golgin_A4_","level_taxid":33208,"organism_taxid":"210632_0","organism_name":"Parambassis_ranga","pub_gene_id":"golga4","description":"golga4"}
MFKKLKQKINEEQSPQRNAQSPQQAQAGSGDRRSSQTPPFHPDGMPSPSDREMLAGMIAEPAFLSEYTIFALDHSKRPQTAQVASVSASKGPARSPRGSINGDGSASPQRDELQSFAQKLQGKVPSMESLIRGGASRAQNLFRSPSKENLVRSPSRESLTPLGENESTGGPSYDPPSDIESEAEEPPGSTESLTKDQLLHRLLRVERSLGKYRGKYSELVTAYRTVQRDKEKTQVILSQSQDKALRRIGELREELQMDQQAKKHLQDEFDAALEEKDQMITVLQTQVALLKKRVKGVNDSSQSAEGEVPQSETAEGATSASQSPSKEQGLEPEVTMEEGNNDPAKLMEALQKRVKRQENLLQKCKEVMRTHKERSAQLGSENETLQEQLQERLQELEKMKELHTTEKTKLITQLRDAKNLIEQLEQDKGMVIAETKRQMHETLEIKEEEIAQLRSRLQQATAQKEELQEQKEKSEKSAFEELERALGVAQRAEEARKQLQVQLEEHVKQVEIASEEERKSLQLELTRVKQEVVTIMKKSSEDTVANLEKFHSEALAAKEEELSDRIKKAVEQCKEEFTQLAKEREHQAALSLEDAELQKTAIRTEADNKVKEIQLELEAARTRILELESSVDKISQDESSVTHELSSQLDELKKKHEEQISTLKEKHQEQLKKHKGTRTQQHNTALEELKERHRVEIENLVKEKELQFQTHVEDMNQKTLEKLDAKQAELDALSVELSEVLKSKELLEEKLVAAEDADRLSQQEHEKQFKDQASKHNAELANIKHEHEQSLSGIEKTLKQELNALKIVLREKEKEIEQHIFNKKTLQEESHSTAQNLESNIKELNELQQSLSLSQQQNESLKESNQQLHKMSEDLEQCKNVLTDLEHQLEAAKNDCQQKEKSLQEIELQLQDTKKELSEKEKSFTADLNTKLEEQTRLQKQLEDEKAAHEKKLKNTKTEMEAKLKSQETKMEKFKQKAKEMQENYKKKLHQNEENAKKELAKKEAELQQKEKQVQDKIVEMAQKSSEGLSSAMSELQTSHKEEVEKLHATHKHEMEQLELRLKESLRQQEEELTEKHSLILQEKVQELEEIYQQLSQSKAENEQVLRELKDLKEDLAIRETTVQKLQEELNEAAVKLENLSQGEALLKEQMESIERNLNQALNERNTLQDKLKTTEEESSERLKNLTNKLNETGKQLEVLEASKCKQSEDLQSKFEETSILLQAKEAEFQQQLIMIMKQMDHYCKEVECGSNELQQRLESRVKELNDRLHCSQKNIGHLKNIILTKVDRICTLEENLLKQTEQNKNLCISLEQMTAQENARLEQINALTHERESYSQSMGEHIQRTEELSEANRIISENLKTNELQISKLESIISDMKNQLASSVLEKEEAINKLNQQYKEERQQAAALMEETIERLEQEKKSALDQADSLRNSLAEHEMKAETKFSLNDNTITSLQSRLEELEREKNEAVQRLTANIDNQSISKSEMDQVLSEKEQKVCRLTSELESCLTRLSELQAQLALKTQECEQLTLDLKQQHSIRETEKRELVEQLQQTQMQCSQNGNVEKEMVEKLNSLEEDNQKCKHELERQREEFERMKGEVIKSKEVTLKETEERLSAESARKVSELKKKAEQKISQIKKQLTTQLEEKEQMIKALQTSLEEIKGNESSGKECIETLEAKTKVLEEALGKLKEEQEKQIEQIVSNERLEKEKSLEELRLVYEDKLMSLQRDTAQQGELRDSESALQELETKLKEAEEQNGNLHVEVNRLKEEVREKDAQLDHHRTTIKQVQSPSEAEAEVKVECSSMQQTRSVMENHSLVQEDDDDSLQSLKNKLSQMKNDKEKIQKDFTRLQKDMRSLRKEHEHDLEYVKKELLEENDKKLKTELEDAEMKHNSAMKHLLREFNTQMALKEKELDSAVKEAIGKAQSVEAELITSHEEEVGQLRKVVSQKEDDLHRTVQKYEQVIQNREEEMGDRVWQVQKQLEELQARCHDSAEMTPEELQAQLAEKTTLLSEARLKEQEFVERIHSLEDKIKCFHRNTVVTHLGSTLKDPGLNASDPFSEPTEMEYLRKVLFEYMMGRETKTMAKVITSMLKFPADQAQKVLDKEDTKPVPWLR
>9157_0:000958_{"pub_og_id":"2529099at33208","og_name":"golgin_A4_","level_taxid":33208,"organism_taxid":"9157_0","organism_name":"Parus_major","pub_gene_id":"GOLGA4","description":"golgin_subfamily_A_member_4_isoform_X1"}
MFKKLKQKISEEQVPRGAGVRAGSLAPQVSSKSPPSTGNRIRTTSFTDQNDEGTLTPDKELLAGMIAEPAFLSEYTIFALDPTKQPKPQTDGVNLNKQPLPGSTENNGSESVSPQQSDSQSFAQRLQLRVPSMESLFRSPVKETLFRSSSKESLVRSSSRDSLNRLDLEAFSPTFDSPSDVESETEEPPGNMDNFSKEQLLQRLRRMERSLGNYRGKYSELVSAYQVIQREKKKLQSILSQSQDKALRRIGELREELQMDQQAKKHLQEEFDASLEEKDQLISVLQTQVSLLKQRLQNGQISTELPDQNVQSEPQVQSPTKEASAENIVEPGTNEGNEDSVKTLETLNQRVKRQENLLQRCKETIRSHKESCAQLTNEKEALQEQLEERLQELEKMKDLHMAEKTKLITQLRDAKNLIEQLEQDKGMVIAETKRQMHETLEMKEEEIAQLRARIKQMTTKGEELKEQKEKSERAAFEELEKALSIAQKTEEARKKLQTEMDEKIKAVEKASEEERVNLQRELTRVKQEVVEIMKKSSEERVAELEKIHKKELATKDQELNERLQAQEKVFQEKMKAALEKNQSECLKALQEREQQESLALEELELQKKAVQSECDKKVHKMRQEVETCRTRILELESSLTKYSQDDRKQSEELNTLTESEKYQHSKEINDMVEKHNKELENVKQQQEKLWTEKLEILKQQQITEIEKIREKHQEEIQTILKEKERIFHAHIEEMNEKTLEKLDVKQTELEALSSELSEALKRHHGLEQELSELNNKMYEAKQEMEGKLEEERKQHNEVIETMLKEHEVSIQGVEKVLKEELNKLKQSLEEKDRHLEELKAHERKMKESAERSEAELVQMSSKLEEQSSENTQKVTTLTQQYECQLKDLQREADEMKRSLTEKENEMENMKKLQNKEVEELKQKLLAAEERISALQGEYECKLKCQEKKVEKMKQKSKDMQDTFKNRLAEQEAKLKKELENKQLEFSQKESEFNTKILEMAHASSSGINDAVSKLESNQKEQLDSLAEDHRRKLDEVNQSWEKKLNQQIEELKEEHDMKMQEKEQEIGDLKQKLFIFSAEKEDSRTEITQLKEEQVKREECLKELQEQLRQSIAKVNASSDKESDLKTQLKKLESDLKQSLKQQTGLQEQLSKQKAVEEKDKATISELADKLRTLEEKLQTVQSSQYKDHENYEKKIEAIRLKETEFKRLSEELTAQLDAWKNAEASLQTKGNELIEKCSEKIGIVISKIADCERQTAKVKEAILMKTNRITEIEAQLREITEHHSAATTSLQKSMQELQEKDNLIMSMRADIEGLMKEKEQLQKEGGHQQQAASEKETCITQLRKELSENINAVTSMREELQEKQSEVSALNKTVTDLNVRLESTVSLTEKEAAISLLSKQHQEDRLQLLNQIEELSSRIEMLSQEKASALDQIDHCTAQLSEWKMKAQTRFTQNHDTIKDLQSKLELSNAEASKKDEELNKLKEQLAKQSKNLDSLKSELEQKQNRREKEESQLTSKLKKQAAKIAELEKDIAQKALENDSLVEELKKCNEQEITEKKEIALQLHQAEKVAFENEIQFKKAEEKVLNLEKQIGSLKADFEAKEKEFDQMKSVILKRKEEELKELEERLNAENNTKLADLKKKAEQKIGSIRKQLLSQMEEKEQQFKQDREDQLTKLEKKLQEREAKIVSLEEKIKSTRDSTELEKEMLEKVECVKATVEQEKKTLLESVQQTYKEKMQMLEKDLTEKDALLQKYEKEQQESNDCHLELQNKQKELLKKLECVEKSHEEEQSRTESLRKELEEQTKKYSLLADEHACCGGVLANSKEELKVKEQKYLDMENIIGDLQKKMQEKEAVSQSLEQKIKELENNIVKKNEVHKIEMEDTSLKYEEKLKCLQQQLDERNDSLKAFEESAEEKARSVLELQKLLVDLQNQQKDLQTKLEETEGEKQKLRKEVNHLQKDIRTLRKEHQQELDIVKKESLEEMEQKIRCEHEDIELKHNSTLKQLIREFNTQLAQKERELETAVKETISKAQEVENELMENHHIETTQLQKLIVEKDDDLKRTVEKYEEILESREEEMTAKVHELQAQLADLQKEYKERIAEEEHCNSEKVTITELKAQLAQKTTLVNDSKLKEQELKEQIHVLEDRLKHYEKNMYVTSVGTPYRDGNLHHTDISLFEEPTEFEYLRKVLFEYMMGRETKTMAKVITTVLKFPADQTQKILEREDARPMFASPRSGIF
>241271_0:00178c_{"pub_og_id":"2529099at33208","og_name":"golgin_A4_","level_taxid":33208,"organism_taxid":"241271_0","organism_name":"Cheilinus_undulatus","pub_gene_id":"121510691","description":"golgin_subfamily_A_member_4_isoform_X1"}
MFKKLKQRINEEQSPLRNAQSPQQAQMGGGERRSSQTPPLHQDGSPLPSDREMLAGMIAEPAFLSEYTIFALDHSKRPKTAQVASVSASKGPSRSPRGSINGDGSASPHREETQSFAQKLQLKVPSMESLIRGGASRAENLFRSPSKDNLTRSSSRDSLTPVGENDSPGVPTYDPPSDIESEAEEPPGTAESLTKEQLLHRLLRVERSLGKYRGKYSELVTAYRTVQRDKEKTQVILSQSQDKALRRIGELREELQMDQQAKKHLQDEFDAALEEKDQMITVLQTQVALLKKRMKAVSDGAVPPEGDAQQSEDASDSSSTQSPSKEEGVESEATEGEGNSDPAKVMEALQKRVKRQENLLQKCKEVMRTHKERSAQLGTENETLQEQLQERLQELEKMKELHTTEKTKLITQLRDAKNLIEQLEQDKGMVIAETKRQMHETLEMKEEEVAQLRSRLQQATAQRDELQEQKEKAEKSAFEELERALGVAQRAEEAKKQLQVQLEEQMKELERASEEERKTLQQELTRVKQEVVIIMKKSSEETVANLEKLHTEALAAKEEETTARISKAVEQCKEEFLQLGKEREQQASLALEDVELQKNALRTEADNRVKEIQVELEAAKTRVMELESSLEKISQDGSSLSHELSSQLAELKEKHKEQISALEEKHHEQLEKHKGTLTQQHNADLEELKEKHKAEVESLLKDKELHFQAHVEDMNQKTLEKLDAKQAELEAVSAELSEGLKKQQLLEEKLVAAEDSHHLAQQEHEKRLQDLEAKHNLELVNIKKEHEQSLGGVEKTLKEELNAMKIVVRERQKETEDLMLREKTLQEESNSTVQELNLKVKQLEELQQCLSQAQLDNESLKEANTQFSNMSEDLHRCRKDLTDIQCQLEDARSDCQQKEKSLQELEHQLQQSRNERSELEKTFTADLNTKQEEQTRLQKQLDDEKAAHEEKLKNTVTEMEAKLKSQETKMEKFKQRAKEMQENFKKKLQQNEDNMKKELAKKDKELQQKEQQVQEKLVEMSQKSSQGLSSAMSELQANHKGELEKLHDSHKHEIEELEHRWKEKLGQQEEELTEKHSHLLQEKAQEVEEISQQLNRSKEENEQVLCEIKNLKEDLAIRETTVQKLQEELNEAAVKLESLSQGEALLKEQMESVERNLNQSLNERNSLQDLLNTTKEESREKLKTLADKLEETEKQLEAVESSRCKESEELQIKFKETGSQLQAKEAELQQQLIMIRNQMQHHCKELESKVDSGSDELCQRVECRLNELRDKLICSQKKVGHLRNIILAKVDRICTLEESLRQQMEENKNLCISLDQMTAQVNAHTEQIKALTQEKENLSQSISEKVLKLEELSEANSIISKSMKTNESDISNLESIISDLKNQLASSITEKEEAINQLNQQYQEERRQAAAQMEENIERLERERKSALEEADTLKKSLSEAEMKFTQRENIVTSLQTRLEELEREVSAKEEALQRLRANIDNQSISKSEMDQVLSEKEQKVSGLTLELEGCISRLGELQEQLALKTKECEQLTADLKQQHNIRESEKRELVEQLQQSQMQCTQNGNVEQEMVEKLHSLEEESKHKLESQRQEFEKMKDEIMKSKEESLKEAEERLTAESTRKVSELKKKAEQKISQIKKQLMSQLEEKEQAIKALQTSLEELKSNETSGKQHTETLEEKTKTLEDALTKLQEEQEKQLEQIRSDEQLQREKSLEELKNEYEEKLSLLQRDAAQQGEVKETEEALQNIQAKLKEAEEQNGNLLVEINHLKEEISQKDAQLDQHQDAVKLVQNSSETEMIVEHNSIQQTKSMMENHASIQDGDGDALEALQDKLSQLKNEKDKIHKDFTRLQKDMRSLRKEHEQDLDHMKKELLEESEKKMKLELEDVEMKHNSAIKQLMREFNTQMALKEKELETAVKEAIAKAQSVEAELISSHRDEASQLKKLIAQKEDDLHRTVQKYEQVIQSREEEMGGRVWQVQKELEELQGRTQGTSELSTEELKAQLAEKTTLLSEARLKEQGFVERIHSLEDKIKCFHRSTVVTHLGSTFKDPGLTDALSEATEIEYLRKVLFEYMMGRETKTMAKVITSMLKFPPDQAQKVLEREDTKAIPWLR
>345164_0:00364b_{"pub_og_id":"2529099at33208","og_name":"golgin_A4_","level_taxid":33208,"organism_taxid":"345164_0","organism_name":"Falco_cherrug","pub_gene_id":"GOLGA4","description":"golgin_subfamily_A_member_4_isoform_X1"}
MMYTGIYTTKDLAVLKKSPRKYQTALQLPHWVPSKSPPPTGNRSRTSSFTDQNDEGTLTPDKELLAGMIAEPAFLSEYTIFALDPTKQPKPQSDGVNLSKQPLPRSTENYGSGPASPQLSDTQSFTQRLQLRVPSMESLFRSPVKESLFRSSSKESLVRTSSRDSLNRLDLDAAGPTFDPPSDIESETEEPPGNVDSLSKEQLLQRLRRMERSLGNYRGKYSELVSAYQVIQREKKKLQGILSQSQDKALRRIGELREELQMDQQAKKHLQEEFDASLEEKDQLISVLQTQVSLLKQRLQNGQIGTELPDPNIQSEPQVQSPTKEISTENTVEPGSNEGNEDSAKTLETLNQRVKRQENLLQRCKEMIRSHKERCTQLTNEKEALQEQLEERLQELEKMKDLHMAEKTKLITQLRDAKDLIEQLEQDKGMVIAETKRQMHETLEMKEEEIAQLRARIKQITTKGEELKEQKEKSERAAFEELERALSIAQKTEEARKKLQAEMDEKIKAVEKASEEERVNLQRELTRVKQEVVEIMKKSSEERVAELEKFHKEEMATKDQELNERLQAQEKAFQEKMKAALEKNQSECLKTLQEQEQQESLALEELELQKKAIQLECDKKVQKMHQEVETFRTRILELESSLAKYSQDDRKQSEELSTLMESEKKQHNKEINDMVEKHKKELENMKQQQEKLWTEKLQILKQQQVTEIEKMREKQEREIDTILKEKETAFCAHIEEMNEKTLEKLDVKQTELEALSSELSEALKIRHDLEQELSELNSKMCETKQELEGRLEEERKGHNKEVEELLKEHEMSVQSIEKVLGEELNKLKQSLEEKDRYLGELKAHEQKLKESAERSEAELVQVSAKLDELSESHRSTSNEQAKIYEEELAKLQQKLAGLEGEKLQLSERLERAESQLNEVRNELEAYISQVCDLKQHLQEQSNENTQKVTSLTQQYECQLKDLQREADETKRSLTEKENEIEDMKKLQNKQMEELKQKLLAAEERITALQGEYESKLKRQENKMEKIKQKSKDMQETFKKKLAEQEAKLKKELENTQLEFSQKESEFNAKMLEMAHASSAGINDAVSKLESNQKEQLESLAEAHRRELEEITQSWETKLSQQVEELQEKHEMELQEKEQEVGDLKQKLATVSAEKEGSQTEITRLKEEQVKREESLKELQEQLRQSVAKVNALSGKESDMKTQLKKLESDLDQSLKEQSGLQEQLSKQKAVEEKDKAKISELADTLKTLEEKLQIVQSSQHKDHENYEKKIEAIQLKETEFKRQAGELAAQLDAYWKNAEALLQTKSNELIEKCCEKIGVVTRRIADCEHRTAKVKEAVLIKASKILELEAQLREVTEHHSVARTSLQKSMQQLQEKDNLITSMRADIEGLVTEKEQLQKEGGHQQQAASEKETCITQLRKELSENINAVTSMREELQEKESEISALNKTINDLSVRLESTVSLTEKEAAMALLSKQHQEVQLQLLNQVQELSSRVETLSQEKASALEQADHCTAELSEWKMKAQTRFTQNHDTIKELQSKLELSNTEANKKDEELNKLKEQLAKQSENLDSLKSELEQKQSRREKQESELTAKLKNQAARIAELEEHVAQKTSENDSLMEELKRYNEQKDTQQKEVAWQLQQAEKVAFEKDNRFKEAEEKVLYLEKQIDSLKAEFEAKEREFHHTKSALLKSKEEELKELEERLNAESSTKLADLKKKAEQKIGSIKKQLISQAEEKEQQFKQEKENQLKDLEQKVQEREAKIESLEEKMKSTRDPTELEKEMLQKVESVKAAVEQEKNTMLEGVRQTYEEKMHVLQKGLTGKDELLQKYEKELQESNDFHLELQNKQGELLKKLECIEQSHREEQSRTESLRKELEEQTKKYSLLADEHARCGGDLASSKEELKAKEQKQFDMENIIGDLQKKLQEKEAVSQSLEQKIKELENNLAKENEVHKIEMDDKSLRYEEKLKRLQQQLDERNDSLKACEENAEEKAKSGLELQQLLGDMQNQQKDLQTKLEETEREKQKLRKEVNNLQKDLRALRKEHQQELDIVKKESLEEMEQKIRCEQEDIELKHNSTLKQLMREFNTQLAQKERELETAVKEAISKAQEVETELIENHHVETTQLHKKIAEKDDDLKRTVKKYEEILEAREEEMTAKVHELQAQLENLQKEYKQRLAEEEHWNSEKVTITDLQAQLAQKTTLVNDSKLKEQEFKEQIHVLEDRLKNYEKNMYVTSVGTPYRDGNLHHTDVSLFGEPTEFEYLRKVLFEYMMGRETKTMAKVITTVLKFPADQTQKILEREDARPLSWLRPS
>334116_0:000ccd_{"pub_og_id":"2529099at33208","og_name":"golgin_A4_","level_taxid":33208,"organism_taxid":"334116_0","organism_name":"Vanessa_tameamea","pub_gene_id":"LOC113392737","description":"golgin_subfamily_A_member_4-like"}
MFKKFKDKLAEEVKSSPQRIQQFAQAAQAAVTSASSSISDITNNDLFSIGDNDTMSKTKVSTYNQPNNYQEVPLVQPGNSQQNIESDFQFKQEMHQENQRQRRLSNSSFASDISFRLPSYESPSMYHLQSDMEVSASEAEEKGFSGGTVNLDRVTKEQLYAAYRRTQDRCTKYKTQYADLARHYKLLERENAKARNVLVETQDKALRRVSELREQCSLEQGAKAHLEKALRLEIEEKNIKIETLNTKLSLLQNSNMVESVDLTENKLQVTNNKNDNDAPLINLVADDLNNDQKSSEETGTIETTALNNKIEKLEQLLNKYKESLKSTKEKNAQLTTELQIISSDLENKVKENEQLKAATLSLTEARQRIHELNESIEELQNKNNSIEFLKNKEMSIVEINLKNAQEEIEKLHEKIEILSKREEEYAISLAENKLSIHKELESKETEIKSLKDSLASSDNEIQSLNIIINDYKNNISQLEEEHSKLRNDINELNVDKTKVGELITELDALAQKYQYLEQTKNKADEEYNCLQLQMKQETAEKLAMIDRNVYLENRNTQLLEENTKKSTQISSLENNLQMLKKEVNLSNSQELQDDKKQTEEINMWKLKCSNLESEIQEERVELVKLQTEIEKLLLNHESIQTLNEQLNITVDELKSEITSLKDKVVQGEQVKKSCEELRTNVITLQKHLNKTLKETKSFKQVMNESHKIINENMIVLNNTARNEITQCERLCEDLRLSNVSLQINVQNITDQYKTLNNDYNQLQKENDRLKSKLEKVQSENSAHLQKILDLQNQSKDYQKELNNYMNDSKKLNEELKNYSMEKNTIDEKLNVLKKENVELLSLLKENENEKEISRNEFEDASHKYDELLKKFNTLTAEHNELSTLKEDYQKQTNIILNLEKRIDDLNQENTSLKNLSETISKNVTDIESELKEVRKSHTQIEIEKDHLNSVISELEENIKKEKHAKNTQTDNFNQQEQILNESKDIIEQFKKDVELLKNTNNKISEELKHNKSEIKELEDIKIKHDECVIEVDALKDENKRLQSDIEGLQSYMTKVSKENSQLNDKLREVIATNDSFPDKNDMFIRDIESLQNEIQYGKDKIDDLLRENSLLAEENLELKDQIKLQSYPKTSIVTENNCINNNDIVHKYNNLTETKNRLEKKLFDLEQMNQSVTENMNHMQNNNEKLRLSNEKLERRLDEALVSLRHLHALQENTELEYLKNILYEYLTGSGTHSVTLAKVLSAVVKFDDKQTEMVLQKEKERQGLLHQLGII
>1203425_0:000f40_{"pub_og_id":"2529099at33208","og_name":"golgin_A4_","level_taxid":33208,"organism_taxid":"1203425_0","organism_name":"Notolabrus_celidotus","pub_gene_id":"golga4","description":"golgin_subfamily_A_member_4"}
MFKKLKQKINEEQSPLRTAQSPQQAQLGAGDRRSSQTPPLHQDGSPLPSDRESASKGPSRSPRGSINGDGSASPHREETQSFAQKLQLKVPSMESLIRGGASRAENLFRSPSKDNLTRSSSRDSLTPLGENDSPGGPTYDPPSDIESEAEEPPGTTESLSKEQLVHRLLRVERSLGKYRGKYSELVTAYRTVQRDKEKTQVILSQSQDKSLRRIGELREELQMDQQAKKHLQEEFDAALEEKDQMITVLQTQVALLKKRVKGVSDGAGPPEGDTPQSEDASNLTSSTRSPLKGEGGEAEGEGNSDPTKLMEALQKRVTRQENLLQKCKEVMRTHKERSAQLGTENETLQEQLQERLQELEKTKELHTTEKTKLITQLRDAKNLIEQLEQDKGMVIAETKRQMHETLEMKEEEVAQLRSRLQQTSAQREELQDQKEKAEKSAFEELERALGVAQRAEEAKKQLQVQLEEQVREVERAGEEERKSLQQELTRVKQEVVTIMKKSSEETVANMEKLHGEALAAKEEEMSARISKAVEQCKEEFSQLGTEREQQASLALEDVELQKNALRTEADNRVREIQLELEAARTRIMELESSLEKISQDGSSQSHELSGQLGELREKHKEQISALEEKHQEQLEKHTGTLTQQHNAELEELREKHRAEVETLVKDKELQLQAHVEDMNQKTLEKLDAKQTELDDVSAELAEALKSKQLLEEELVSARDSHSSAQQEHEMRLQDQEAKHNAELANIQQEHEQSLGGVEKTLKEELNAMKIVVREKQKEVEDLTQREKTLQEESNSAGQELNVKLKQLEELQTCLSVSQQDKESLKDSNTQLGKITEELDRCQRDLADVEHQVAEAKSDCQQKEKLLQELEQQLQKSKNQLSEQEKTFTADLNAKQEEHTRLVKLLDDEKAAHEKKLKNTTSEMEAKLKSQETKMEKFKQKAKEMQENFKKKLQVNDENMKKELAKKDKELQKKEQQVQEKLVEMSQSSQGLSSAMTELQTNHKEEVEKIREAHKQENEELERRWQEKFGQQEDELTEKHSLSLQEKAQELEEISQQLNRSKEESEQVLCEIKNLKEELVIRETTVQKLQEELNGAAVKVESLSQGEALLKEQMESVERNLNQALNERNSLQDVLNTTKEESREKLKTLAEKMAETKKQLKAVERSRGKESEETASQLKAKEAEFQQQLVMIRNQMVHQCSEVQSKVDCGSNELCQRVECRLNELKEKLTCTQKKLGHLKNIIRTKVDRICTLEENLRQQTEENKNLCISLEQSTAQVNAHAEHIKALTQEKDTLSQTILEKVQKIEELSEAHGDMSKSMKSNESDISNLESIIGDLKTQLAGRITEKEEAINQLNQQHEEERRQAAAQTQESVERLEQERRCAGEEADALRKSLSENESRAETKFTQSENTIKALQTRLDQLERELSAKDEALQRLRANIDNQSISKSEMDQVLSEKEQKVSGLTVELEGCISRLSELQEQIALKTKECEQLTADLQQQHGIREKEKEELEEQLQQSQQQCMQNGNLEQEMVHKLNSLEEDNLKFKDKLEGQREEFERMKDEMVKSKEESLKEAEERFSAESARKVSELKKKAEQKISQVKKQLKSQLEEKEQTIKALQVSLEELKSNDTSGKQLTETLEEKTKTLEEALVTLREEQQTQLQEVLSKEKLEWEKSLEELKNGYEEKLSSLQRDAAQQGEPQETEEGLQNIKAQLEEAQQQNGNLLAEVNRLKEEMSEKDAQLQQHQAAMKVVQNSSEGEMIECNSVQKTGSAMENHSKMHDEDEALKSNLSQMKNEKDRIQKDFTRLQKDMRSLRKEHEQDLDYMKRELLGESEKKMKLELEDVELKHNSAIKQLMREFNTQMALKEKEIETAVKEAIAKAQSVEAELISSHREEAGQLKKLITQKEEDLHNTVQKYEHVLQSREEEMGDRVWQVQKELEELQGRSQVSAEMTPEELQAQLAQKTTLLSEARLKEQGFVERIHSLEDKIKCFHRSTVVTHLGSTFKGEQENRRAGEQENRRTGEQENRRTGELSWLQQLRGPQEIHVDVDMSEYSDRTFQAKHVAKVHILVSPYNF
>2489341_0:0002f0_{"pub_og_id":"2529099at33208","og_name":"golgin_A4_","level_taxid":33208,"organism_taxid":"2489341_0","organism_name":"Strigops_habroptila","pub_gene_id":"GOLGA4","description":"golgin_subfamily_A_member_4"}
MFKKLKQKISEEQEQASPRGARGRAAPLPSQVPSKSPPPLGRSSSNSSFTDQTDEDSLPPDKELLAGMIAEPAFLSEYTIFALDPTKQPKPQSDGVNSGRELLLGYKENNGSGSASPQLSDTQSFTQRLQLRVPSMESLFRSPVKESLFRSSSKESLVRTSSRDFLNRLDLDTAGPTFDPPSDIESETEEPPGKMDSLSKEQLLQRLRRMERSLGNYRGKYSELVSAYQVIQREKKKLQGVLSQTQDKALRRIGELREELQMDQQAKKHLQEEFDASLEEKDQLISVLQTQVSLLKQRLQNGQIGTELPDPNIQSEPQGESPTGEINIENFVDPGSNGGNGDSVKTLETLHQRVKRQENLLQRCKEVIRSHKERCAQLTNEKEALQEQLEERLQELEKMKDLQMAEKTKLITQLRDAKNLIEQLEQDKGMVIAETKRQMHETLELKEEEIAQLRARIKQVTTKGEELKEQKEKSEKAAFEELERALSIAQKTEEARKKLQAEMDEKIKAVEKASEEERVNLQRELTRVKQEVVEIMKKSSEERVAELEEFHKKELATKDQELSERLQAQEKAFQERMKAALEKNQSECLKTLQEQEQQESLALEELELQKKAIQSECDKKVQMMHQEVETCRTRILELESSLAKYAQDDGKQSEELSTLMESEKEQHNKEMNEMVEKHQKEMENMKQQQEKIWTEKLQILKQQQVAEIEKMREKQEQEIDTILKEKETAFCAHIEEMNEKTLEKLDVKQTELEALSSELSEALKIRHDLEQELSELNSKVCEAKQELEGKLEEERKRHNEEVEMMLKEHEMSIQGVEKVLKEELNKLKQSLEEKDRHLEELKAHEQKLKESAERSEAELVRVSAKVEELSESQRSTSNEQAKTYEEELAKLQQKLADLEGEKLQLSEQLEKNQSQFNEVKNELEAYISQVHDLKQHLQEQSNENTQKVTSLTQQYECQLKDLQREADETKRSLTEKENEIEHMKKLQDKQVEELKQKLSGAEDRIGALQGEYESKLKHQENNIEKIKQKSKDMQETLKNKLAEQEAKLKKELENKQLEFSQKESEFNAKMLEMAHASSAGINGAVSKLESNQKEQLETLAKAHSRELEEIAQSWEKKLNQQVEELREKHDMELQEKEHEVGDLKQKLATFSAEEESSRTEITRLKEEQVKKEESLKELQEQLKLSVAKVNALSDKESDLKTQLKKLESDLSQSLEARSGLEEQLNKQKAVEEQDKARITELADTLKTLEEKLQTVQSSQYKDHENDEKKIEAIQLKETEFKRQTGELAAQLDSYWKNVEALLQTKSSELIDKCSEKIGLVKCKLADCERRTAEVKEAVLVKISKIPELEAQLREVTEHHSAASTSLQKSMQQLQEKDNLIMSLRTDIEGLLTEKEQLQKEGGHQQQAASEKETCITQLKKELSENINAVTSMREELQEKESEISALNKTINDLNVRLESTVSLTEKEAAMSLLSKQHQEDRMQLLNQVQELSSRVETLGQEKALALDQVDQCTAKLSEWKTKAQTKFTQDHDTIKDLQSKLELSNTEANKKDEELNKLKEQLAKQSKKIDGLKSEWEQKQNRREKQESELTAKLKNQAARIAELEEHIAQKTSENDSLREELKKYNEQKDTEQQEIAWQLQQAEKVAFEKDNRFKEAEEKVLHLEKQIGSLKAELEAKEKEFDQMKSAVIKSKEEELKELEERLNAENSTKLADLKKKAEQKIGSIKKQLMSQMEEKEQQFKQDKENHLRELEQKVQERDTKIKSLEEKIKSTRDPTELEKEMLQKVESVKAAVEQEKNNMLESVKQTYEEKIHILQKDLTEKNGLLEKYEKEQQKSIDSHLELQNKQEELLKKLECVEKSHQEEQSRTESLKKELEEQTKKYSSLADEHARCGGDLASSREELKAKEQKCLDMENVVGDFQKKMQEREAVNQSLEQKIKELENNLVKENEVRKIEVEDVSLRYEEKLKSLQQQLDERNNSLKAFEENAAEKAKSGLELQKLLDDMQNQQKDLQTKLEETEREKQKLRKEVNNLQKDLRTLRKEHQQELEIVKKESLEEMEQKIRCEQEDIELKHNSTIKQLMREFNTQLAQKERELETAVKETISKAQDVENELIENHHMETTQLHKKIAEKDDDLKRTVKKYEEILEAREEEMTAKVHELQAQLEDLQKKHKERMAEEERWNNEKVTITELQAQLAQKTTLVNDSKLKEQEFKEQIHVLEDRLRNYEKSMYVTSVGTPYRDGSLHHTDVSLFGEPTEFEYLRKVLFEYMMGRETKTMAKVITTVLKFPADQTQKILEREDARPLSWRRPY
>240206_0:00084d_{"pub_og_id":"2529099at33208","og_name":"golgin_A4_","level_taxid":33208,"organism_taxid":"240206_0","organism_name":"Pterocles_gutturalis","pub_gene_id":"LOC104471648","description":"LOW_QUALITY_PROTEIN:_golgin_subfamily_A_member_4-like"}
LVSAYQVIQREKKKLQGILSQSQDKALRRIGELREELQMDQQAKKHLQEEFDASLEEKDQLISVLQTQVSLLKQRLQNGQIGTELPDPNIQSEPQVQSPAKDIGTENTVEPGSNEGNEDSVKTLEALNQRVNRQENLLQRCKEMIQSNKERCAQLTNEKEALQEQLEERLQELEKMKDLHMAEKTKLITQLRDAKNLIEQLEQDKGMVIAETKRQMHETLEMKEEEIAQLRARIKQITTKGEELKEQKEKSERAAFEELERALSMAQKTEEARKKLQAEMDEKIKAVEKASEEERELTRVKQEVVEIMKKSSEERVAELEKFHKKEMASKDQELNERLQAQEKAFQEKMKTALEKNQSECLKTLQEQEQQESLALEELELQKKAIQSECEKKVQKMHQEVETYRTRILELESSLAKYSQDDRRQSEELSSLMESEKKQHNKEINDIVEKHKKELENVKQQQEKFWTEKLQILKQQQVTEIEKMREKQEQEMDTIVKEKESVFLAHIEEMNEKTLEKLDVKQTELEALSSELSEALKIRHDLEQELSELNAKMREAKQELEGKLEEERKRHNEEVEMMLKEHEMSIQGVEKVLKEELNKLKQSLEEKDRHLEELKAHEQKLKQSAERSEAELVQVSAKLEELSESHRSSSNEQAKSYEEEVAKLQQKLTDLEGEKLQLSEQLEGTESQLNEVKKELEAYISQVHDLKQHLHEQSNENTQKLTSLTQQYECQLKDLQREADETKRSLNERENEIEHTKKLQNKQVEELNQKLLAAEERISTLQGEYESKLKRQENKMEKIKQKSKGMQETFKQKLAEQEAKLKKELENKQLEFSQKESEFNAKMLEMAHTSSAGINDAVSKLESNQKEQLESLIEAHRRELEEITQSWEKKLNQQIEELQEKREMELQEKEQEVGDLKQQLATFSAEKEGSRREITQLKEEQVKREETLMELQEQLRQSEAKVNVLSDKESELKTQLKKLESDLNQSLKEQSGLQEQLSKQREVEEKDKAKITELADTLETLEKKLQTVQSSQYKDHENYEKKIEAIQLKEAEFKRQSGELAAQLDAYWKNAEALLQTKSNELIEKCNEKISVVTCKIADCERQTAKVKEAVLIKTRKIPELEAQLREITEHHSVASTSLQKSMQQLQEKDNLIMSMRADIEGLVTEKEQLQKEGGHQKQAASEKETCITQLRKELSENINAVTSMREELQEKESEICALNKTICDLNVRLESTVSITEKEAAMSLLSKQHQEDQLQLLNQVQELSSRVEVLSQEKASALEQINHCTAKLSEWKKKAQTRFTQNHDTIKDLQSKLELSNIEANKKDEELNKLKEQLAKQSKNLDSLKSELEQKQNRREKQESELTVKLKNQAARIAELEEHIAQKTSENDSLMEELKKYNEQKDIEQKEIAWQLQQAEKVAFEKDNRFKEAEEKALNLEKQICSLKAEFEAKEREFDQMKSTILKSKEEELKELEERLNAENSTKLADVKKKAEQKIGSIKRQLRSQMEEKEQQFKQDRENQLRDLEQIVQDKEAKIASLEEKIKSTRDSAELEKEMLQKVESVKAAIEQEKNNMLESVQQTYEEKMHVLQKGLTEKDELLQKYEKEQRENNDSRLELQNKQEELLKKLECVEKSHQEEQSRTESLRKELEEQIQKYSLLVDEHARCGADLANTREELKAKEQNHLDMENVIGDLQKKLQEKETVGQSLEQKVKELENNLEKEHETHKIEMEDMSLRYEEKLKSLQQQLDERNDSLKAFEENAEEKDKSGLELQKLLGDMQNQQKDLQAKLEEAEREKQKLRKEVNNLQKDLRTLQKEHQQELDIVKKESLEEMEQKIRYEQEDIELKHNSTLKQLMREFNTQLAQKERELETAVQETISKAQEVEAELIENHHIETTQLHKKIAEKDDDLKRTVKKYEEILEAREEEMTAKVHKLQAQLEDLQKQYRQRIAEEECWNSEKVTISELQAQLAQKTTLVNDSKLKEQEFREQIHVLEDRLKNYEKNTYVTSVRTPYGDNNLHHTDVSLFGEPTEFEYLRKVLFEYMMGRETKTMAKVITTVLKFPADQTQKILEREDARPLFASPRSGIF
>88082_0:000a53_{"pub_og_id":"2529099at33208","og_name":"golgin_A4_","level_taxid":33208,"organism_taxid":"88082_0","organism_name":"Crotalus_tigris","pub_gene_id":"120305282","description":"golgin_subfamily_A_member_4-like_isoform_X1"}
MFKKLKQKISEEQTSGRGSPAGSTSAFPQRSSESSALSPSIHRNRTSSLTEQNYDSTSTPNRELLAGMITEPAFLSEYTVFALDPTKRPKPKSECVIIYKQNSSNNESEPSSPVEVKMDQKTKRHLQEEFAASLEEKDQIISVLQTQVSLLKQQLHSNETNIELPNPNVQTQSQVQSPVKDQNMENTLQSVGPVGNENADKTIESLTQRVKHQENLLHQCKERIKSQKERLAQLTSEKEVLQEQLYERLQELEKIKDCHMAEKTKFITQLRESKNLIEQLEQDKGMVIAETKRQMHETLELKEEEIAQLHIHIKQMVLQSKELKKQKDKSEKSAFEQLEKALSAAQMAEEAHKKLQAEMDEKIKAIEKANEEKCVSLQQELTRMKQEVKKCQKNHLWAMKEKEQQNLLALEEIELQKKALQSECNKKLEDMQLEVETFQTRILELESSLMKCPQNDKSRLEELTTQIDSDKNEHNKKIATMTEKHKKEIEYTKQQEQQHWKEQFDILTQQQQSEMEKLSKHHEEETAKLLKEKEAIFHAHIEEMNEKTLEKLDVKQTELEALSSELSDVLNSRQNLEQYISKLKEDANKAKVEFEAKLDQQRNNHKEQIEAIFKDQEVTEKSFKEEIIQLKQFLEAKEKSEEESEQKKMKETLGKAESQCKRMSAELDVLCQSREDNASIYENKFKNLQEKLEVIKDKKSKLEEQVVKTETQLNEIKTELDFQTSQVNELKCELEEEKRKNIQNTSFLTEKYESQLRNLGGEISQLKSHCTGKESEIGQIKHLLNQQIEKYRQQLSIKKEEMNVLRDEYELKLKQQETQTEEAIEKIKNMQEEFKQKLSEQEAKLKSEIESNQLEFSQKEKQFTSEMLEMTHASSLGINDAVLKLEMNQKEQLKSMAEAHKQEVGEVVHLSEKKLKQEVEERQEKHETELQEKEQEIRDLKEKLATFDAEREGNNAEITWLKDEHTKKDKTIHELQEQLQETLAQVNLLTQKESDLKKQLVKLENDLSFSLKEKITVQEQLNEIKLIEEKKKYDIVELADKLKMSDAEYQALKLSHLKEQENYETKLEREKNEFRQKQAEFENFKRDIITKLADYQQKEEALLKIKIGELVKQCSEKISSITVKIAHCQQQIIKIKEDILIKVDQVPDLKVQLEQLTESHVTLNSSLQESKKHLEEKEYLMMSMKADVDKLLTEKELLEKESYLQQQTATEKESCITELKKELSEYSNIVTSMREELNEKKAEITDLNKLISELNLRLEKSISEKETATMMLNKQHRENQLQLLNEMEVLSSKVESLSEDKVTALKQVDHWVNKMSEWKKKAQLRFTQNYNTIKELQSKIELSNNQASEKEEELNRIKDEHDKQTKQLEHLKCLMEQKQVRKEKQESDLVAEIKIHTARIAELEEHIARKTEENDYLMGECKIYHEQDNEQKEMAQQLQQARKALVDKDDNLKEMEQNVLTFEKKMQVMEIVLEEKSKEFEGIKLALLKTKEEELKALEERLISEATSKIADLKKKAEHKIASIKRQLTTQVEEKEQQNKLQKKLEEKEKKIMSLEEKIKSIDSDLEKELIKKVETIKVSAEQDKVIALENMQQMYDLKINILKKDLLDKERLLEKYSEEANTYNISKMKAQEQQEELLKRSQEDKNKIKNLQQELEEQIKKQASLHEQHIKYESELRNIKVELKNKEQNMEIAIKDLEKKLQEKEEKGQSFGEDFMKEREQQRIEMENRISEYNEKLKSLQEQLDEGSGLIKTLEGNIEEKTKSVFELQKMVNELQMQQKDLQATLKQTEQEKQEQHRDLIKLQKDLRTLRKEHQQELEIMKKESREEMEQKIKYEQEDIELKHNSTLKQLMREFNTQLAQKDQELEMAVKETISKAQEVESELIESHHTETVQLHKKISEKDDDLQRTVKKYEDILEAREEEMTKKVNKLEEQLVHLKEDYKKRLAYEESRNGDEENIAELQAQLAQKTTLVNDSKLKEQEFREQIHILQDKLKNYEKAVYVTTVKTPYRDGNLCHSDVSLFGEPTEFEYLRKVVFEYMMGRETKTMAKVITSVLKFPPDQTQKILERENARTLSIGYIMEHSEDSHQQVEKIWHNNDITKNWISLQN
>8187_0:003136_{"pub_og_id":"2529099at33208","og_name":"golgin_A4_","level_taxid":33208,"organism_taxid":"8187_0","organism_name":"Lates_calcarifer","pub_gene_id":"golga4","description":"LOW_QUALITY_PROTEIN:_golgin_subfamily_A_member_4-like"}
MFKKLKQRINEEQSPQRNAQSPQQAQMGPGDRRSSQTPPFHHDGSPSPSDREMLAGMIAEPAFLSEYTIFALDHSKRPKTAQVASVGASKGPARSPRGSINGDGSVSPLREEPQSFAQKLQLKVPSMESLIRGGASRAENLFRSPSKENLVRSPSRDSLTPLGENETPGAPTYDPPSDIESEAEEPPGSAESLSKEQLLHRLLRVERSLGKYRGKYSELVTAYRTVQRDKEKTQAILSQSQDKALRRIGELREELQMDQQAKKHLQDEFDAALEEKDQMITVLQTQVALLKKRVKGVSDGALPPEGDIPQSDDTADPTSATQSPSKGQGVESEVTEGEGNSDPTKLMEALQKRVKRQENLLQKCKEMMRTHKERSAQLGSENETLQEQLQERLQELEKMKELHTTEKTKLITQLRDAKNLIEQLEQDKGMVIAETKRQMHETLEMKEEEIAQLRSRLQQATAQKEELQDQKEKAEKSAFEELERALGVAQRAEEARKQLQVQLEEHVTQVEKASEEERKSLQQELTRVKQEVVTIMKKSSEETVAGLEKLHSEALAAKEAEISDRINKAVEQCKEEFAQLAKEREQQASLALEDAELQKTALRTEADTKVKEIQLELESARTRILELESSLEKISQDGSSLSHELSSQLGELKDKHKQQISALEEKHQEQLEKHKVSLTQQHDAAIEELKEKHRAEVETLLKDKELQFQAHIEDMNQKTLEKLDAKQAELEALSSELSEALTNKKLLEEKLVAAEEAQSLAHKEHEKSFQDQVAKHNVELANIKQEHEQSLGGIEKTLKEELNALKIVLREREKEIQEHILREKTLQEESHSTVQELNVKVKEVEELQQSLSQSQVENGSLKESSAQLSKISEDLDQCKKDLTDLEHQLEVAKNDCQQKEKSLQELEQQLQQTKKELSEQEKSFNAELSSKQEEQTRLKKQLEDEKAAHEKKLKNTKTELENKLKTQETKMEKFKQKAKEMQENFKKKLQQNEENMKKELAKKETELQQKEQQVQEKILEMAQKSSQGLSSAMSELQANHKEEVEKLHETHKHEIEELERRWQEKLEQQEEEIMEKHSLTLQEKAQELEELSQQLGRSRDENEQIMCEIKNLKEDLAIRETTVQKLQEELNEAAVKLESLSQGEALLKEQMESVERNLNQAMNERNALQDKLTTTEEESREKLKTLSDKLEETEKHLRAVEGSRFKENENLQSKVEETAIQLQAKEAEFQQKLIMISNQMEHYCKEVQSKVECGSNELSQRVECKVKELKDRLLCSQKKVGHLRNIILTKVDRICTLEATLHQQTEENKNLCISLEQMTAQVNAHTEHIKALIHEKENHSQSISEKAQKIEELSEANRIISDSMKTNEKHISDLESIISDLKNKLASSIEEKEEAINQLNQQYKEEGQQAALQMKETIERLEQERKSALEQADELRNSLSEYENKAETKLAQNDNTIASLHIRLGELEQEISEKNEALQRLTASIDNQSISKSEMDQVLSEKEQKVSGLTSELESCISRLSELQEQLALKTKECEQLTADLKQQHSIRESEKRELVEQLQQTQMQCAQNGNLEQEMVSKLHSLKEDNQKCKRELESQKEEFERMKDEIIKSKEESLKATEEKLSAESARKVSELKKKAEQKIGQIKKQLTSQLEEKEQTIKALQTSLEEIKSSETSRNQHIETLEERAKTLEEALVKLKEEQEKQLEQSLSNERLEKEKSVEELKNMYEEKLSLLQKDAAEQGQLKETKSVLHEIEAKLKEAEEQNGNLLAEIDRLKEEIREKEAQLDQHQATIKQVQNQSVVEAEMKVECRSVQQTMSVMENEMENHSPMEEVSSDSLESLKSKLSQVKNEKEKIHKDFIRLQKDIRSLRKEHEQDLEYMKKELLEEKEKKLKLELEDMEMKHNSAIKQLMREFNTQMALKERELDTAVKEAIAKAQSVEAELISSHREEASQLRKVIAQKEDDLHRTVQKYEQVIQSREEEMGDRVWQVQKELEELQTKTHGASEAQMSTEELQAQLAEKTTLLSEARLKEQEFVERIHSLEDKIKCFHRNTVVTHLGSTFKDPGFNSTDSLSEPTEMEYLRKVLFEYMMGRETKTMAKVITSMLKFPPDQAQKVLDKEDSKTIPWLR
>176057_0:001313_{"pub_og_id":"2529099at33208","og_name":"golgin_A4_","level_taxid":33208,"organism_taxid":"176057_0","organism_name":"Nestor_notabilis","pub_gene_id":"LOC104403168","description":"LOW_QUALITY_PROTEIN:_golgin_subfamily_A_member_4-like"}
KSSEERVAELEKFHKKELATKDQELNERLQAQEKAFQERMKAALEKNQSECLKTLQEQEQQESLALEELELQKKAIQSECDKKVQMMHQEVETCRTRILELESSLAKYSQDDRKQSEELSTLMESEKEQHNKEMNEMVEKHKKEMENMKQQQEKIWTEKLQILKQQQVAEIEKMREKQEQEIDTILKEKETVFCAHIEEMNEKTLEKLDVKQTELEALSSELSEALKIRHDLEQKLSELNSKASEAKQELEGKLEEERKRHTEEVEMMLKEHEMSIQGVEKILKEELNKLKQSLEEKDRHLEELKAHEQKLKESAERSEAELVRVSAKLEELSESQQSTSNEQTKTYEEELAKLQQKLADLEGEKSQLSEQLEKNQSQFNEVKNELEAYISQVHDLKQHLQEQSNENTQKVTSLTQQYECQLKDLQREADDTKRSLTEKENEIEHMKKLQDKQVEELEQKLLGAEDRIGALQGEYEGKLKHQENTMEKIKQKSEDMQETLKNKLAEQEAKLKKELENKQLEFSQKESEFNAKMLEMAHASSAGINDAVSKLESNQKEQLETLAEAHRRELEEIAQSWEKKLNQQVEELQEKHDMELQEKEQEVGDLRQKLATFSAEEESSRTEITRLKEEQVKKEESLKELQEQLRQSVAKVNALSDKESDLKTQLKKLESDLNQSLEDQLNKQKAVEEQDKSRLAKLADTLKTLEEKLQTMQSSQYKDHANDEKKIEAIQPNETEFKRQTGELAAQLDAYWKNAEALLQTKSSELIDKCSEKIGLVKCRLADCERRTAEVKEAVLIKMSKIPELEAQLKKVTEHHSAASTSLQKSMQQLQEKDNLIMSLRTDIERLLTEKEQLQKEGGHQQQAASEKETCITQLKKELSENINAVTSMREELQEKESEISALNKTINDLNVRLESTVSLAEKEAAMSLLSKQHQEDRLQLLNQVQELSSRVETLGQEKALALDQVDQCTTKLSEWKTKAQTKFTQNHDTIKDLQSKLELSNIEANKKDEELNKLKEQLASQSKNIDSLQRELEQKQNRREKQESELTAKLKNQAARIAELEEHIAQKTSESDSLREELKKYNEQKDTEQQEIAWQLQQAEKVAFEKDNRFKEAEEKVLHLEKQIGSLKAELEAKEREFDGMKSAILKSKEEELKELEERLNAENSTKLADLKKKAEQKIGSIKRQLMSQMEEKEKQFNQDKENQLRELEQKVQERDAKIKSLEEKIKSTRDPTELEKEMLQKVESVKAALEQDKNSMLESVKQTYEEKIQILQKDLTKKDGVLEKYQKEQQKSVDSHLELQNKQEELLKKLECMEKSHQEEQSRTENLKKELEEQTKKYSLLADEHAHCGADLASSREELKAKEQKCLDMENVVGDFQKKMQEKEAANKSLEQKIKELENNLVKENEVRKIEVEDVSLRYEEKLRSLQQQLDERNDSLKAFEENAAEKAKSGLELQKLLDDMQNQQKDLQTKLEESEREKQKLRKEVNNLQKDLRTLRKEHQQELEIVKKESLEETEQKIRCEKEDIELKHNSTIKQLMREFNTQLAQKERELETAVKETISKAQDVENELIENHHIETTQLHKKIAEKDDDLKRTVKKYEEILEAREEEMTAKVHELQAQLEDLQKEHKERLAEEEHWNNEKVTITELQAQLAQKTTLVNDSKLKEQEFREQIHVLEDRLRNYEKNMYVTSVGTPYRDGSLHHTDVSLFGEPTEFEYLRKVLFEYMMGRETKTMAKVITTVLKFPADQTQKILEREDARPLFASPRSGIF
>176057_0:0018c1_{"pub_og_id":"2529099at33208","og_name":"golgin_A4_","level_taxid":33208,"organism_taxid":"176057_0","organism_name":"Nestor_notabilis","pub_gene_id":"LOC104404517","description":"golgin_subfamily_A_member_4-like"}
VPSKSPPPLGRSSSISSFTDQTDEDSLPPDKENSGREALLGYKENNGSGSASPQLGDTQSFTQRLQLRVPSMESLLRSPVKESLFRSSSKESLVRTSSRDFLNRLDLDTAGPTFDPPSDIESETEEPPGKMDSLSKEQLLQRLRRMERSLGNYRGKYSELVSAYQVIQREKKKLQGVLSQTQDKALRRIGELREELQMDQQAKKHLQEEFDASLEEKDQLISVLQTQVSLLKQRLQNGQISTELPDPNIQSEPQGESPTSEINIDNFVEPGSNGRYSVKTLETLHQRVKRQENLLQRCKEMIRSHKERCAQLTNEKEALQEQLEERLQELEKMKDLQMAEKTKLITQLRDAKNLIEQLEQDKGMVIAETKRQMHETLELKEEEIAQLRARIKQMTTKGEELKEQKEKSEKAAFEELERALSIAQKTEEARKKLQAEMDEKIKAVEKASEEERVNLQRELTRVKQEVVEIMKVKSEAHLELLAFNLIIQL
>61221_0:0005f8_{"pub_og_id":"2529099at33208","og_name":"golgin_A4_","level_taxid":33208,"organism_taxid":"61221_0","organism_name":"Varanus_komodoensis","pub_gene_id":"123036040","description":"golgin_subfamily_A_member_4_isoform_X1"}
MFKKLKQKISEEQASPASRSPSGGSPKQLQEPSTSSPSTTRSRTSSTLEQNDEGTLTPNRELLAEMISEPAFLSEYTVFALDPTKQLKPQSESVHVSKKVTPNTNNSESEPSSPQPSDVQSFAQKLQLRVPSMESLFRSPLKESLFRSSSKESLVRTSSRDSLNKLDFESPTFDPPSDVESEAEELPGNVDSLPKEQLLQRLRRMERSLGSYRGKYSELVTAYQAVQREKKKLQGILSQSQDKALRRIGELREELQMDQQAKKHLQEEFDASLEEKDQLISVLQTQVSLLKQRLQNGQISIELPDPNVQTQPQVQSPTKDINAENALQPGSPGGDGDSAQTLENLTQRVKRQENLLHRCKETIRSHKERTAQLTSEKEALQEQLDERLQELEKMKELHLAEKTKLITQLRDAKNSIEQLEQDKGMVIAETKRQMHETLEMKEEEIAQLRAHIKQVVMQSEELKEQKEKSEKAAFEELEKALSTAQKTEEVRKKLQAEMDEKIKAVEKASEEERVSLQQELTRVKQEVVNIMKKSSEEQVTELEKLHKNEIASKEQLLNDRLRAQDQAFQEQLKAALEKCQSEHLQLIHEKEQQESLALEELELQKKAIQLECDKKLEEMQQEVETFRTRILELESSLAKCSQNDKNQTEEMNVQLESEKNKQNKVIAAMVEKHKEELENMKRQEQQIWTEKLEMLRQGQQSEIQKLERHHEEEIAKILKEKETLFHAHIEEMNERTLEKLDVKQTELEALSSELSDTLKIRQDLEQCLSKLKDEADKAKQEFEAKLDEQKNHHKKQVEAIFKDQEISEKTLKEEINQLKLLLEAKEKCQEELEDQLKKIKETLVKTETESKKMSADLDALCQSRQDSVKEQESIYEQKLTDSQQLLADVKAEKSHLEEQIVKTETQLNEIKSELDSQISQVNDLKCELEEQKKKNTQNISSVTDQFESQLRDLREEISQAKSRFTDKENELAQMKGLLNQQIDELKQHLSAKEEEMNVLKGEYEIRLKQQEIEIEKVNEKAKEMQAMLKKKLSEQEAKLKKEIENKQLEFSQKEKQFNSKILEMAHASSADVSDAVSKLERNQIEQLESLAEIHRQELEEVVETWKKKMSQQAEELQEKHEIELQEKEKELANVRQKVTTLSAEKEGNNVEITRLKEEQTKWEKSINELQDQLQQTLTEVTALTQKETELKMRCEKLEGDLSLCLKEKIAVQEQLSEIEAVGEKEKNRVSELEAKLKASDEQLQGLKLSNAKEHEKYEKIIDAKDLELQQQKAEFEKFVKDSATQLEDYQQKAAALLQTKTTELFEKFNEKISPVISRVVHCQHQATIIKETILRKTCQILDLKAQLKQITESHDILTSCFQESKQHLQEKENLMISMKVDMERLVTEKEQLRKEGGHQQKAATEKETCITELKKELSEHINLVSSMKKEVNEKTQEITDLNKLVSELNLKLENNSSEKDSATAMENKQLKENQLKLMNEVQELSSKVETLAQEKATALEQVDHWMNKMSDWKKKAQLSFTQNHNTIKELQNKVELSNNQAIEKEEELTRMKEECDKQTKYVEHLKGLIEQQQNRRDKQDSDLVAKLKIHTARIAELEEHIVRKTAENDSLMDELKKYNEQDSNQKELAQKLEQAQEAVVEKDNRLKEMEQEVLLFEKKMQTMEIDLEEKAKEFEETKMSLIKSKEEELKALEDRLISETTAKIGDLKKKSEQKIASLRKQFTSQMEEKEQQYREDMEKQLQEKMQDKEKKIMFLEEKIRLIDSELEKETVQKMEAIKVSTDQENIQQMYELKIDTLQKDLLEKERLLKTFDEEQKKCVQSKLEVQNQNEELFKRKQEDQFIIEKLHQELEEQIKKHALLLEQHTKDDCDLAYLKGELKTKEQEQQNMKSVIKDLQNELEEKEKEGKSLQQKIHSFDEDAIKERELHKIEMGELTAKYDEKLQGLQQQLDERTSHIKVLEETSEEKTKSVLELQKLLDEMQTQQKDLQGKLEMIEREKQKQHKELIKLQKDLRTLRKEHQQELEILKKESLEEMEQKIKYEQEDIELKHNSTLKQLMREFNTQLAQKDQEIETAVKETISKAQEVESELMESHHAEITQLNKKILEKDDDLRRTVQKYEEILQAREEEMTGRVTELEKQLEKLQEEYKQRLADEESWNSGEITIAELQAQLAQKTTLVNDSKLKEQEFKEQIHTLQDRLKNYEKSMYVTTVETPYRDMNLCHSDVSLFGEPTEFEYLRKVLFEYMMGRETKTMAKVITTVLKFPADQTHKILEREDARTQSWL
>41427_0:0007ca_{"pub_og_id":"2529099at33208","og_name":"golgin_A4_","level_taxid":33208,"organism_taxid":"41427_0","organism_name":"Anopheles_atroparvus","pub_gene_id":"AATE006225","description":"GRIP_domain-containing_protein"}
MFRKLKDKIAEEVKQSPQRFEQISKGLQAAVSSASSTTSEVSGSENFFSITEDDTPQNSPQRANSSSVNTPVSQQTDNSLANSSGNSSVLSSVSLNNGTSPNNSATTSASMASSSGAGSAYQPRARRLSNSSMASDVSFRLPAYDSPAIYHLETDVDVSASETESVAGSVATNGPNQLDLVSKDKLFQAYKKALDRYQKYRERYTELARRYRELEKDNTKARAVLVETQDKALRRMSELREQCVLEQQAKAHLDSALRMEIDELQCVVKTLRSKLEMVGENGNVSGGEKDLISLAGEDGANGNGVTPVRDTGPLEDRIRALESKLNDELRQKAVLSLEVSELKKREEEHTITIAENKMAIHSELEAKEAEVRKLKEQLGSLEKNMKQTLLEKDGLGKELSEVRKVAGRVKELESTLSTCNEQKNKLESKFIDFERTIMELEKDRQQLKATNLTLDYEKTELQKKASEVEGKLAAMVQDKEKLLTQVKELEQTAQALDRGAEIDGLKKGLQDATQRADASGERLATVEKLLQEKEQHLSTVESAQKALEEKVHQTEQRLAEREKEIEQLEQQQQLEKDDKEIAETRKKLQQAQEELAMLQSTRKELEEKVHQSEQRLLERGEEIERLQQQQVEKHEKELAESRSKLQQAQDELAASRKSQSLDQEKLVELTKALDAAKELHDRDRKSNEVSLKEVFDRNGELSEQLEQFKGKLEKVNGKFKKLSEEKAGLRTANDELAQELKQCRAELKQLTAQKQTLSEEVRNLKIINENTESEALRSLQESMRASMVAAEEKLLETTRDLNHVLELKSEENRRLDEERQELAEKLESAHREKADLEAEGVNLRSKIDTVRGEKKDLEKTLEREIREKTELKAQVTNILQEIGRLEEQLTDVKEAHSKILEEKQTLEEKIERLQREHCEARAKLEKDTLGKLQGKLREQETKLQQVECENSQLAEKNCLLEESSRRTAEELRKLNVALKEAEDRLREQERQLRVEVERSERLAEQVKTVTDQLGQCTGDHAKLFNEKELLDHQHRSLQDAMEAKEKEKLCVLDTNKCLEEELAKVRTESEYLKGKHNELKALLESDKRRLMDQNDALQRQMEELAKEKQSLGRNATDLEKRLASYEEVKIENEYLNTFTKQLQGELQEAKGKLTAKDTELAAVRTKQSQTEAMLEERDQEITKLINEFVAKEKKQDAEQRQKLEELAERHRTESDGLRESVRNECERKFAEERRTLEDVAREKLDEQLKEAGAQKVQLEAEVEKLRTEIEERAAELERLRGELSTMQELRLENENYARDLDELKSELNGAIADKLRQVEDSELKQKSLREELRAEFEMVETEKARLVEENKSLLERLDVVKAETEETVQRFEKEIEQLSQQQSAVKESVATCEANANQRLPNESTEAQQAAYDELRNKKEELENKLKKIMHEVQDVSNRNLFLEQKCENYLILEQSNERLKLANDKLSRQLDETLVSMHHNEGIAANTEFEYLRNILFQYLSGSVTGNNSTLVKVIAAVLKFSPQQTQVVIEKEAHRRSLMGQINNLL
>41447_0:00181b_{"pub_og_id":"2529099at33208","og_name":"golgin_A4_","level_taxid":33208,"organism_taxid":"41447_0","organism_name":"Seriola_dumerili","pub_gene_id":"golga4","description":"GRIP_domain-containing_protein"}
MFKKLKQKINEEQSPQRNAQSPQQAQMGLGDRRSSQTQFHHDGSPSPSDREMLAGMIAEPAFLSEYTIFALDHSKRPKTAQVASVSSSKGPGRSPRGSINGDGSASPHREEPQSFAQKLQLKVPSMESLIRGGASRAESLFRSPSKENLVRSSSRDSLTPLGENDSPGAPTYDPPSDIESEAEEPPGSSESLSKEQLLHRLFRVERSLGKYRGKYSELVTAYRTVQRDKDKTQVILSQSQDKALRRIGELREELQMDQQAKKHLQDEFDAALEEKDQMITVLQTQVALLKKRVKGVSDGAPPPEGEVPKSEDAEESSSATQSPSKEGGVEPEVTEGEGNSDPTKLMEALQKRVKRQENLLQKCKEVMRTHKERSAQLGSENETLQEQLQERLQELEKMKELHTTEKTKLITQLRDAKNHIEQVEQDKGMVIAETKRQMHETLEMKEEEIAQLRSRLQQATAQKEELQEQKEKAEKSAFEELERALGVAQRAEEARKQLQVQLEEHVKEVERASEEERKSLQQELTRVKQERSSEETVAGLEKLHSEALAAKEAEISARINKAVEECKEEFAQLAKDREQQASLALEDAELQKTALRTEAENKVKEIQLELESARTRILELESSQEKISQDGSSQSHELSSQLDELKDKHKEQISALEEKHQEQLEKHKDTLTQQHNAAVEELKEKHRAEMETLLKDKELQFQVHVEDMNRKTLEKLDTKQAELEGLSSELSEALTSKQLLQEKLVAAEDAQSLAQKDHEKRFQDQVVKHNEELANIKQEHEQSLGGIEKTLKEELNASKIVLREKEKEIKEHILREKALQEESHSTTQELNVKVKEVEELQQSLSQSQLESGSLKDSNAQLSKISEDLDQCRTDLADLERQLEVAKNDCQQKEESLKELQQQLQQTKKELSEQEKSFTAELNTKHEEQTRLKKQLDDEKAAHEKKMKNTTTELENRLKSQETKMEKFKQKAKEMQENFKKKLQQNEETMKKELAKKETQLQQKEQQVQEKILEMAQKSSQGLSSAMSELQANHKEEVKKLHDTHRHEIEELERRWQEKCGQQEEETMEKHSVILQEKAQELEELSQQLGRSREENEQVMCEIKNLKEDLAIRETTVQKLQEELNEAAVKLESLSQGEALLKDQMESVERNLNQAMNERNALQDKLSTTEEESRERLKTLSDKLEEREKQLETLEGSRCKESEDLQSKFEETAIQLQAKEAELQQQLIMISNQMEHYCKEVQSKVERGSNELHQRVECRVTELNDRLLCSQRKVGHLKNVILTKVDRICTLEETLRQQTEENKNLCISLEQATAQVNAHMEHIKALTHEKENHSQSISEKVQKIEELSEANLIISDSVKTNEMHISDLKNQLASSIKEKEEAINQLNQQYKEERQQAALQTNETIERLEQGRTSALEQADALRHSLSEFENKFTQSDNTITSLQSRLEELEREISEKNEALQRLTASIDNQSISKSEMDQVLSEKDQKVSRLTSELEGCISRLSELQEQLALKTKECEQLTADLKQQHSIRESEKRELVEQLQQSQMQCTQSGNLEQEMVGKLRSLQEDNQKCKLELESQREEFERMKDEIIKSKEESLKETEERLSAESGRRVSELKKKAEQKIGQIKKQLTTQLEEKEQVIKGLQTSLEELKTSETSGKHHTETLEERTKTLEEALVKLKEEQERQLEQILSNEKLEKEKSLEELKNMYEEKLSLLQTDTAQQGELKETESALHEFEAKLKEAEEQNGNLLAEISRLKEEISEKEAQLEQHQATIKQVQNQSELEAEVKVECSSVQQTRSVMENEMENHSPMQEVDGDSPDSLKNKLSQVMNEKEKIHKDFTRLQKDIRLLRKEHEQDLEYMKKELLEENEKKLKAELEDVEMKHNSTMKQLMREFNTQMALKERELDTAVKETIAKAQSVEAELISSHREEASELKKAIALKEDDLHKTVQKYEQVIQSREEEMGDRVWQVQKELEELQARSHGTSEMSTEELQAQLAEKTTLLSEARLKEQGFVERIHSLEDKMKCFHRNTVVTHLGSTFKDPGFNSTDALSEPTEMEYLRKVLFEYMMGRETKTMAKVITSMLKFPPDQAQKVLDKEDSKPIPWLR
>103695_0:002d39_{"pub_og_id":"2529099at33208","og_name":"golgin_A4_","level_taxid":33208,"organism_taxid":"103695_0","organism_name":"Pogona_vitticeps","pub_gene_id":"GOLGA4","description":"GOLGA4"}
MFKKLKQKINEEQTSAAPRSPAGDAAPSSPSPAQGPSRPSPLPTRSRTSSLVEQNDEGTLTPDKELLAGMISEPAFLSEYTVFALDPTKRPKPQSGSVNVSKQVTSSMNSNESEPSSTQTSDAPSFAQKLQLRVPSMESLFRSPLKESLFRSSSKESLVRTSSRDSLNKLDFDAPVSILDPPSDIESEAEELPGNVDSLSKEQLLQRLRRMERSLGTYRGKYSELVTAFQAVQREKKKLQGILNQSQDKALRRIGELREELQMDQQAKKHLQEEFDASLEEKDQLISVLQTQVSLLKQRLQNGQISIELPDPNVQTQPQVQSPTKDINAENVLQPGSPGGDVESARTLETLTQRVKRQENLLHRCKETIRSHKERSAQLANEKEALQEQLDERLQELEKMKDLHMAEKTKLITQLRDAKNLIEQLEQDKGMVIAETKRQMHETLEMKEEEIVQLRAHIKQLAMQSEELKEQKEKSEKAAFEELEKALSTAQKTEEARKKLQAEMDEKIMAVEKASEEERVNLQQELTRVKQEVVNIMKKSSEERVIELENLHKSELSRKEQVFSDRLQAQDQAFQEEMKAALEKCQSEHQHIMQEKEQQASLALEELELQKSAVQLECDKKLENMRQEVETFKTRILELESSLAKCSQNDNSQLEDLITQLESEKNKYNKEINTMREKHKEELDIVKEQEQQLWTEKLSILIQQQQSEIEKLKKLHEEEVVEAVKEKEIVFRAHIEEMNEKTLEKLDVKQTELEALSSELSDSLKIRQELEQCLLTLRDNAQKEKKEFEEKLEQQKNHHKEQIETIFRDQEAVRKKFEDEISKLKLLLEDKEKCQEELEKQLKTVKESLINAESEYKKMSAELDVASQFRENSAKEQENTYEQKLTDLQQKLDITVTEKLQIEEQFVKTETELSKVRAELDSQISQVCDSKCKLEEQKRENMQKVSSLTEQYESQVTAFREEVSQARSNFIDKQNELEETRRLLNQQIAKLEHHLSVKENEISSLKEEYEMKLKRQETEAGKVKEKAREVQEMFKKKLSEQETKLKKEIENKQLELSEKEKQFNSKMLEMAHASSAGISDAVSKLEINQKEQLESLAITHKQELEEVIQTWQKKLNQQAEELKEKHEIELQEKEQEIGNLKQKLTLFSAEREDSNAEITRLKDEHFVKDTSISELKEQLQQALAQVTLLTQKETDLKTELKKLEADASFSLKEKIAIQEQLSEMQMEEKNKVSELLGKLRVSDEQLQALKCSHSKECEDYKKTLEDQNIKLQQKQAEFEKLAKDTATQLEDYQQKAEALLLTKTSELIEKCSEKMSLITTRVVRCQQWAMKIKEAILMKIHQIQGLEIQLKEIKESHYTSTSSLQESKQHLEEKEKLVMSMKTDMEKLVTEKEQLQKEGEHQQHVATEKETSITELKKQLSDHINVITSLQEELNEKKSEITDLNRLVSELNGRLENSLLEKEAATTLLNNQHKENQVQLLNEVQELSSRVETLSQEKTAALEQVDHWMNKMSEWKKKAQIRFTQNHNTIKELQNKVELNHSQACEKEEELNRMKEECDEQSKHLEHLKGLIEQKQIKREKQESDLVAELKISAARIAELEEHIARKTAENDFLMDELKKYNEKKEVAEKLKEAQIEITEKDNRLKEMEQKLQIFEKKMQTMEVDYKEKLKEFEETKTILMKSKDGELKALEERLVSETTEKIADLKKKAEQKLASVRKQLTSQMEEKEQQCRQDMEKHLEQKLQEKENKIMSLEEKNKLIYLDLEKEKQKLEAISISTEQDKCHALENMQQIYELKINALQKDLVERETLLKKYDEEQKMRDISELEVHNQQEELLKRKQEDRITIERLQQELEEQIKKEASLLQQHTKYDNDLANIRGELKTKKQEEQDMKKIIKDLKEKLQEKEKEGESLQQKINSIDEDLIKEKEVHRVEIGEIISKYDEKLQGLQQQLDERSGLVKTLEESIEEKTTLVLELQKQLDDLKTQQNDTQTKLDETEREKQKYQKDLSKLQKDLRALRKEHQQELEIMKKESLEEMEQKLKYEQEDIELKHNSTLKQLMREFNTQLAQKDQELEMAVKETISKAQEVESELIESHHAEITQLHKNFLEKDDDLQRTIKKYEDILEAREEEMTGRVNELEIQLEKLQEEYKQRLADEESWNSSEATVAELQAQLAQKTTLLNDSKLKEQEFREQIHALQDRLKNYEKSMYVTTVESPHRDGNLCHSDVSLFGEPTEFEYLRKVLFEYMMGRETKTMAKVITTVLKFPTDQAQKILEREDARTLFTPPHVGIF
>9994_0:004b9c_{"pub_og_id":"2529099at33208","og_name":"golgin_A4_","level_taxid":33208,"organism_taxid":"9994_0","organism_name":"Marmota_marmota_marmota","pub_gene_id":"Golga4","description":"golgin_subfamily_A_member_4_isoform_X1"}
MFKKLKQKISEEQQQLQQALAPVQASSNLSPTRTKSRTSSFTEQLDEGTPNRELLAGMIAEPAFLSEYTIFALDSSKQPKTQSDSVNASIHATKSPESVNGSEPTTPQSGDIPTFAQKLQLRVPSVESLFRSPIKESIFRSSSKESLVRTSSRESLNRLDLDYSSAIFDPPSDMESEAEDSLGNSDSLNKEQLIQRLRRMERSLGSYRGKYSELVTAYQTLQREKKKLQGILSQSQDKALRRIGELREELQMDQQAKKHLQEEFDASLEEKDQYISVLQTQVSLLKQRLRNGPMNIDVSKPLPQVEPQAEVLTKEENTESDIEPVVGDEASAKTLEMLQQRVKRQENLLQRCKETIQSHKEQCTLLTSEKEALQEQLDERLQELEKMKELHMAEKTKLITQLRDAKNLIEQLEQDKGMVIAETKRQMHETLELKEEEIAQLRSRIKQMTTQGEELREQKEKSERAAFEELEKALSTAQKTEEARRKMKAEMDEQIKAIEKTSEEERISLQQELSRVKQEVVDIMKKSNEEQIAKLQKQHENELASKQQELMKKFETREKELQEQMKVALEKSQSEYLKITQEKEQQESLALEELELQKKAILIDSKNKLQDLQQEAETYKTRILELESSLEKSLQENKNQSEDLAVHWEAEKNKHNKEITVLVEKHKTELESLQHQQDNLWSERLQVLKQQHQTEMEKLRETYEQEKETLLKDKEILFQAHIEEMNEKTLEKLDVKQTELESLSSELSEVLKARHQLEEELSNLRDQADKMKQDLEAKLNEQKNHHQQQVDTMIKEQEMSIQRTEKALKDQINQLELLLKEKDKHLKEHQAHVENLEADIKRSEGELQEASAKLNLFQSHQSTTREQAKAYEEQLAQLQQKLLDLETEKILLTKKVAEVETQKKDVCTELDTQKTQVQDLMQQLEKQRSEMEEKIKSLTQLYESQLKDSNIEQEQTNQILMEKEHIILQMKEGQSKEIEILKQKLSAKEDSISILHEEYENKFKNQEKKMEKIKQKAKEMQETLKKKLSDQEAKLKKELENTVLELSQKEKQFNVKMLEMAQANSAGINDAVSRLETNQKEQIESLTEAHRRELSDVISSWEKKLNQQAEELQEKHEIQLQEKEQEIAELKQKVLIFGCEKEEMNKEITWLKEEGVKQDTTLNELQEQLKQKSVHMTSLSQNETKLKAQLEKLEVDLNLSLKENTVLQEQVVELKMLAEKENLKVSELTDKLKIMDEEFLSLKSLHENCKKSLEDKSVEFKTLSEELAFQLDDYSKKTEALLEAKTNELINISSSKINALLSRISLCQHHTTKVKEALLMKTCRVSELEAQLTQLTQEQNVLNSSFQQATHQLEEKENQIKSMKADIEGLVTEKEALQKEGGNQQQAASEKESCITQLKKELSENINAVTLMKEELTEKKSEISSLSKQLTDLNTQLQNSISLTEKEAAISSLTEQYNKQQRELQDQVQDLSLKIDTLSKEKMSALEQVDHWSNKFSEWKKKAQSKLMQHQDTIKELKMQFELKTKETNEKDEEINLLKEDLDEQNKRYECLRGEMEDKMSKMEKKECNLETELKTQTARIVELEDHITQKTIEIESLREVLTNYNQQKDVEQKELVQQLQHFEELGEEKDNRIKEAEEKALRLEKQMSSMEAELEIKKQEIEHVNSCVKSKEDELKALEDRLELESAAKLAELKKKAEQKIAAIKKQLLSQMEEKEQQYKKGTESHLSELNTKLQEREREVHILEEKLKSMESPPQSETSVISSSAKNVAASAEQEETDSQGCVQKAYEEKLSVLQGNLTEKEKLLKRLEQEKEEAISSYSEMQCKYQELLLKLESAEAKQHEHQIVIDHLQEELEEKKKYPSIMCQHVEEERGKNNVETKQNWENVADGVQKTLQEQELTCQTLEQKIKELDSCLVREKEAHRVEMEELTLKYEKLQALQQQMDGKNKPTEVLEDNTEEKSKSHVVQPQLLGNVEAVHNDLEFKLAGAEREKQKLGKEIVRLQKDLRMLRKEHQQELDILKKECEQEMEEKIKQEQEDLELKHNSTLKKLMREFNTQLAQKEQELEMTIKETINKAQEVEAELLESHREETNQLHKKIAEKDDDLKRTAKRYEEILDAREEEMTAKVMDLQTQLEELQKKYQQKLQQEENSGNDNVTIMALQTQLAQKTSLISDSKLKEQEFREQINNLEDRLKKYENNLYAATVGTPCKGSNFYHTDVSLLGEPTEFEYLRKVLFEYMMGRETKTMAKVITTVLKFPDDQTQKILEREDARLMFTSPRSGIF
>94827_0:0032b3_{"pub_og_id":"2529099at33208","og_name":"golgin_A4_","level_taxid":33208,"organism_taxid":"94827_0","organism_name":"Tinamus_guttatus","pub_gene_id":"GOLGA4","description":"LOW_QUALITY_PROTEIN:_golgin_subfamily_A_member_4"}
MIAEPAFLSEYTIFALDPTKQPKPQSDGVNLPKLPVTRPAENNGSESASPQPSDTQSFAQRLQLRVPSMESLFRSPVRESLFRSSSKESLGRSSSRDSLNRLDLDAVGPAFDPPSDIESETEESLGNMESLSKEQLLQQLRRTERNLGSCRAKYAELVSAYQVIQREKKKLQGILSQSQDKALRRIGELREELQMDQQAKKHLQEEFDASLEEKDQLISVLQTQVSLLKQRLQNGQIGIELPDPNSQSESQIQSPTKEISAENTMEPGSNEGNEDPVKTLETLNQRVKRQENLLQRCKELIRSHKERSAQLTNEKEALQEQLDERLQELEKMKELHMAEKTKLITQLRDAKNLIEQLEQDKGMVIAETKRQMHETLEMKEEEIAQLRSRIKQITTKGEELKEQKEKSEKAAFEELEKALSIAQKTEEARKKLQAEMDEKIKAVEKASEEERVNLQQELTRVKQEVVEIMKKSSEERVAELEKFHKKEMATKDQELNERLQAQEKEFQEQMKAALEKNQSECLKTLQEQEQQEALALEELELQKKAIQAECDKKLQEIHQEVEACRTRILELESSLAMYSQDDGKQAGELSTLMESEKTQHAKEINAMVEKHKEELENVKQHQEKLWTEKLQILKQQHITEVEKMRERQEEEIDAILKEKETVFRAHIEEMNEKTLEKLDVKQTELEALSSELSEALKIRYDLEQELSELKSKVSEAKQESEAKLEEQRNQHKEEVEMMLKEHATSIQGVEKVLKEELNQLKQLLEEKERDLEKVKAHEQKLNESVERSESELVQMSAKLEELSQSHQSTSSEQAKNYEEELAKLQQKLTSVESEKMQLSDQIVKTESQLNEVKNELELYISQVRDLKQHLKEQSNENKQKVNSLTQQYESQLKDLEKEAHQTKKSLSEKEDEIEHMKKLQNGQMEELKQNLSAKEERIRALQGEYENKLKHQENKMEKVKQRAKEMQETFKKKLTEQEAKLKKELENKQLEFSQKESEFNAKILEMAHASSAGISDAVSKLESNQKEQLESLAKAHRKELEEITQIWEKKLNQQIEELQEKHEMELQEKQQEVGDLKQKLATLNVENEGSRTEITHLKEEQLKREEALKEVQEQLKQSLAKLDVLSSSESDLKTQLKKLEGDVKQCEKDRSVLQEQLSSQKAVEEKDKAKITELTDTLKTLEEKVQTMQSSQCKDHENYEKKLEVIQLKEREFQRLSEELIAQLDTYCKNAEALLQTKSNELIEKCNEKINRVTCKIMDCEHRTTKIKEAVLIKKGKIPELEAQLKEVTEHHSAVSSSLQKSMQQLQEKDNLITSLRVDIEGLVTEKEQLQKEGGHQQQAASEKETCITQLRKELSENINAVTSMKEELQEKESEISALNKTVNDLNARLENMVSLTEKEAAMSLLREEHQKDQVQLLNQVQELSSRVEALSEEKASALEQADHWMTKLSEWKKKAQTRFTQNHDTIKDLQSKLELNNTQASKKDDELNKLKEELAKQRENLDSLRSTLEQKQSQREKQESELNAELKIQAARIAELEEHIAQKTSENNSLMEELKTRNEQKVTEQKEIALQLQQAEKVAFEKDNRFKEAEEKVLNLEKKVDSLKAEFEAKEREFEEIKAAMLKSKEEEMKRLEERLNAENSTKLSDLKKKAEQKVGSIKKQLMSQMEEKEQQLKQERENQLRDLEQKVQEREAKIESLEEEIRSTRNATELEEEMLQKVESVRTAVEQEKTKMLESVQQTYEEKIHVLEKDLSEKDELLQKYEKEQRESNDSHLELQSEQEKLFQKLGCVEKRLHEEQCMTESLRKELEEQTKKYSVLVDEHGRCSGELASNREELKAKEQKHLDMENIIGDCQKRLQEKEAVSQSLEEKIRELENNLMKENEVHKTEMEERSLRYEENLKSLQQQLDERNDRLKAFEGNAAEKANSDLELQKLLGDMQAQQKDLQTKLEETEKEKQKLRKDVNNLKESLEEMEEKIRCEQEDIELKHNSTLKQLMREFNTQLAQKDRELETAVKETISKAQEVETELIENHHIETTQLHKKIAEKDDDLKRTVKKYEEIIEAREEEMTAKVNELQAQLEKLQQEYKQRMAEVERQNSEVIITELQAQLAQKTTLVNDSKLKEQEFKEQIHVLEDRLKSYEKNMYVTTVATPYRDGNLCHTDVSLFGEPTEFEYLRKVLFEYMMGRETKTMAKVITTVLKFPADQTQKILEREDARPLFASPRSGIF
>9597_0:00114c_{"pub_og_id":"2529099at33208","og_name":"golgin_A4_","level_taxid":33208,"organism_taxid":"9597_0","organism_name":"Pan_paniscus","pub_gene_id":"GOLGA4","description":"golgin_subfamily_A_member_4_isoform_X1"}
MFKKLKQKISEEQQQLQQALAPAQASSNSSTPTRTRSRTSSFTEQLDEGTPNRELLAGMIAEPAFLSEYTIFALDSSKHPKTQSDSVNASTHASKSPDSVNGSEPSIPQSGDTQSFAQKLQLRVPSVESLFRSPIKESLFRSSSKESLVRTSSRESLNRLDLDSSTASFDPPSDMDSEAEDLVGNSDSLNKEQLIQRLRRMERSLSSYRGKYSELVTAYQMLQREKKKLQGILSQSQDKSLRRIAELREELQMDQQAKKHLQEEFDASLEEKDQYISVLQTQVSLLKQRLRNGPMNVDVLKPLPQLEPQAEVFTKEENPESDVEPVVEDGTSVKTLETLQQRVKRQENLLKRCKETIQSHKEQCTLLTSEKEALQEQLDERLQELEKIKDLHMAEKTKLITQLRDAKNLIEQLEQDKGMVIAETKRQMHETLEMKEEEIAQLRSRIKQMTTQGEELREQKEKSERAAFEELEKALSTAQKTEEARRKLKAEMDEQIKTIEKTSEEERISLQQELSRVKQEVVDVMKKSSEEQIAKLQKLHEKELARKEQELTKKLQTREREFQEQMKVALEKSQSEYLKISQEKEQQESLALEELELQKKAILTESENKLRDLQQEAETYRTRILELESSLEKSLQENKNQSKDLAVHLEAEKNKHNKEITVMIEKHKTELESLKHQQDALWTEKLQVLKQQYQTEMEKLREKCEQEKETLLKDKEIIFQAHIEEMNEKTLEKLDVKQTELESLSSELSEVLKARHKLEEELSVLKDQTDKMKQELEAKMDEQKNHHQQQVDSIIKEHEVSIQRTEKALKDQINQLELLLKERDKHLKEHQAHVENLEADIKRSEGELQQASAKLDVFQSYQSATHEQTKAYEEQLAQLQQKLLDLETERILLTKQVAEVEAQNKDVCTELDAHKIQVQDLMQQLEKQNSEMEQKVKSLTQVYESKLEDGNKEQEQTKQILVEKENMILQMREGQKKEIEILTQKLSAKEDSIHILNEEYETKFKNQEKKMEKVKQKAKEMQETLKKKLLDQEAKLKKELENTALELSQKEKQFNAKMLEMAQANSAGISDAVSRLETNQKEQIESLIEVHRRELNDVISIWEKKLNQQAEELQEIHEIQLQEKEQEVAELKQKILLFGCEKEEMNKEITWLKEEGVKQDTTLNELQEQLKQKSAHVNSLAQDETKLKAHLEKLEVDLNKSLKENTFLQEQLVELKMLAEEDKRKVSELTSKLKTTDEEFQSLKSSHERSNKSLEDKSLEFKKLSEELAIQLDICCKKTEALLEAKTNELINISSSKTNAILSRISHCQHRTTKVKEALLIKTCTVSELEAQLRQLTEEQNTLSISFQQATHQLEEKENQIKSMKADIESLVTEKEALQKEGGNQQQAASEKESCITQLKKELSENINAVTLLKEELKEKKVEISSLSKQLTDLNVQLQNSISLSEKEAAISSLRKQYDEEKCELLDQVQDLSLKVDTLSKEKISALEQVDDWSNKFSEWKKKAQSRFTQHQNTVKELQIQLELKSKEAYEKDEQINLLKEDLDQQNKRFDCLKGEMEDKKSKMEKKESNLETELKSQTARVMELEDHITQKTIEIESLNEVLKNYNQQKDIEHKELVQKLQHFQELGEEKDNRVKEAEEKILTLENQVYSMKAELETKKKELEHVNLSVKSKEEELKALEDRLESESAAKLAELKRKAEQKIAAIKKQLLSQMEEKEEQYKKGTESHLSELNTKLQEREREVHILEEKLKSVESSQSETLIVPRSAKNVAAYTEQEEADSQGCVQKAYEEKISVLQRNLTEKEKLLQRVGQEKEETVSSHFEMRCQYQELLIKLEHAEAKQHEDQIMIGHLQEELEEKNKKYSLIVAQHVEKEGGKNNIQAKQNLENVFDDVQKTLQEKELTCQILEQKIKELDSCLVRQKEVHRVEMEELTSKYEKLQALQQMDGRNKPTELLEENTEEKSKSHLVQPKLLSNMEAQHSDLEFKLAGAEREKQKLGKEIVRLQKDLRMLRKEHQQELEILKKEYDQEREEKIKQEQEDFELKHNSTLKQLMREFNTQLAQKEQELEMTIKETINKAQEVEAELLESHQEETNQLLKKIAEKDDDLKRTARRYEEILDAREEEMTAKVMGLQTQLEELQKKYQQKLEQEENPGNDNVTIMELQTQLAQKTTLISDSKLKEQEFREQIHNLEDRLKKYEKNVYATTVGTPYKGGNLYHTDVSLFGEPTEFEYLRKVLFEYMMGRETKTMAKVITTVLKFPDDQTQKILEREDARLMFTSPRSGIF
>76194_0:0026ac_{"pub_og_id":"2529099at33208","og_name":"golgin_A4_","level_taxid":33208,"organism_taxid":"76194_0","organism_name":"Papilio_polytes","pub_gene_id":"LOC106107836","description":"golgin_subfamily_A_member_4-like"}
MTKAMSAAAQTLPAPSARAHGLAASAVRTPPPRPAGKHIVHWFRKGLRLHDNPALREGLVDAITFRCVFIIDPWFASSSNVGINKWRFLLQCLEDLDSSLRKLNSRLFVVRGQPADALPKLFREWGTTELTFEEDPEPYGRVRDHNIMTKCREVGINVISRVSHTLYKLDKIIERNGGKAPLTYHQFQALIASMPPPPAAEATISAQTLSGATTPITEDHDERFGVPTLEELGFETDNLKPPVWIGGESEALARLERHLERKAWVASFGRPKMTPQSLLASPTGLSPYLRFGCLSTRLFYYQLTELYMRVKRERPPLSLHGQILWREFFYCAATRNPNFDRMEGNPICVQIPWERNQDALAKWASGQTGFPWIDSIMIQLREEGWIHHLARHAVACFLTRGDLWISWEEGMKVFDELMLDADWSVNAGMWMWLSCSSFFQQFFHCYCPVRFGRKTDPNGDYVRKYIPALKNMPTRYIHEPWCAPEAVQRSARCVVGRDYPMPMLDHAQASQLNIERIKQVYTLLAKYKPKNLLNPQVVVRPNEMQSSPSPTSIITSINQSNYLCSQAPETQSTAPSQQFKQANDIFLRPNNTLREAKAMKQVVIVQQAQNSNVNTKLTQRSRMQDKFINGQLEISCNMDQSKQKNYGLKNLVIKNTSPQYNRDIYTQPHKNIDSLQTVQLNNFNDNKPKFYIPFNKSEIQVQNTHNNMDVSEQYISNTINSESKNVSEENLAIPTDNLYSDTENPPEKYVVAREVYKMFKRLKDKLAEEVKSSPQRIQQFAQAAQAAVTSASSSISDITNNDLFSIGDNDVSHKSSTSAAQQQTFHEISLAEQRSSQSGLETPDMSFHHEENSRQRRLSNSSFASDISFRLPTYESPSMYHIQSDMDVSASEAEEKGFSGGMVNLDRVTKEQLYSAYRRTRDRFTKYKTQYADLARHYKLLERENAKARNVLVETQDKALRRISELREQCNLEQSAKAHLEKALREDMEEKNMKIDSLNMKLKILQGNNENDNLNTTKEDPNDNESSSQLIDLGVNQEQEAINPESLQSEITTLNNKVAKMEQLLNKYKESLKISKEKNSQITSELQILSTDLENKNKENEVLKSANLELMEARNKIEELKNNIEEIQNANTASEFSRNKEISVLKLDLEQAHEEISQLNGKIDGLKKREEEYAISLAENKLRIHKELETKEAEIKSLKDSLSLSQNEVQSLNIVLSDYKKNLSLLEEERSKLNNNISELNTARLKIKELEQQLDEVNKKCQSIEHSKGKLDEEYKCLELQLKQETAEKLAMIDRNVYLENRNTQISEECSKKSQQINKLEVELKALANNKDSQLDSSLENTKLLEEVDKWKSKYNQLESEIQEEREELVKLQTEIEKLLCNHESVQSDNIRLHDELLEMKSKNKVLIEQNTQMKSLSTILFNKITNLKQEICIFKEEMKLTSEELIRDIKQSVKDKLYLLLSNLMKEADERTISLKSNISALHKELEIVTNLCESNKTELDLKIKQTEKLEIKLHKAKTDYDDLKETISNNVEENTSSKEEIIVLKKEKDNLYATLQKEIELKTDIKESIQRLKEEKIILAEKVQILEEQIVLNKKEKEELMSKLKLSDEQMSTAQFEDGRLKELIEQYKNDKTDLEKRNNNLLETNKQLEATQDKLKLEIENLLQKVSESEVNVKKLTTEIEQLQKEINHLQNNNSEQESKYQTIMEKLNETNAEKIKMGGEQDALHEKIREIQNAKIAIETDNKALQDEIHKLKSNNSTLISENRELNLKLKEIIAQNAALDTENKSNLKELNVIKDSNTYLQEKVNITKKQHEDDILSLEVLKNENFDLKKILDENNKTLHELQKDFKNLEAENIVLKNQCATISNNVKELEIEMLQVRNSHIEIEKEKDHLNSVIKNLESHEKSVDALNDVHTQTSQLEDFIDNSAQTNVESGAVNETISKTIDTTNLTSSTIQSEYAVLKEENRRLRSDIEGLQTYLTKISKENSDLNDKLREVITSNDNFTERSEMSQYDIDALKNEIQSGRDKIDNLTRENTLLAEENLELKDQIHFQSFNKSDHVKDNVSDDKNLNDMTKKYNNLLERKNALEQRINDLENINLSANANLQEVQDNNDRLRLSNDKLGRRLDEALVSLRHLHLLQENTELEYLRNILYEYMTGSGTHSLTLAKVLSAVVKFTDSQTELVMQKERERQGILRQLGIV
>10093_0:0029a4_{"pub_og_id":"2529099at33208","og_name":"golgin_A4_","level_taxid":33208,"organism_taxid":"10093_0","organism_name":"Mus_pahari","pub_gene_id":"Golga4","description":"golgin_subfamily_A_member_4_isoform_X1"}
MFKKLKQKISEEQQQLQQAIAPAQASSSSSTPTRPRSRTSSFPEQLDDVTPNRELLAGMVAEPAFLSEYTIFALDSFKQPKTQTGSVNASIQATKSPDGVNKDESPPSQSGDTQTFAQKLQLRVPSMESLFRSPIKESLFRSSKESLVRTSSRESLSQLDLDCSAATFDPPSDMESEAEDAPWNSDSLNREQLLQRLRRMERSLSSYRGKYSELVTAFQTLQREKKKLQGILSQSQDKSLRRISELREELQMDQQAKKHLQEEFDACLEEKDQYINVLQTQVSLLKQRLQNGPMNADAPKPLPPEELQAEVHSDMDRTEEQMEGVREPVGGGTSTKTLEMLQQRVKRQENLLQRCKETIGSHKEQCSLLLSEKEALQEQLDERLQELEKMKELHMAEKTKLITQLRDAKNLIEQLEQDKGMVITETKRQMLETLELKEDEIAQLRSHIKQMTTQGEELREQKEKSERAALYEQDWAFEELEKALSTAQKTEDAQRRMKVEMDEQIKAVERAGEEERVRLQHELSRVRQEAASMAKLRGFSGSFHYLSACFQKNSEEQAAALQKLHAEELASKEQELSRRLEARERELQEQMRIALEKSRSEYLKLTQEKEQQESLALEELELQKKAILKENENKLQELGKEAEAYRTRILELETSLEKSLQESKTQSEHLAVHLEAEKNKHNKELTALAEQHRTEVEVLQQQQDSLWTERLQSLSQQHQAAVEELREKYQQEKDALLKEKESLFQAHIQDMNAKTLEKLEKKQMELESVSSELSEALSARDQLAEELSVLRGDADKMKQALEAELEEQRRHHQREVGSISEQQELTIRRTEKALKDEISRLGGLLEEKDEHLKERQARVQDLEAHLQKSAGELQQAVAKLDLLHSQQSTAREQTGAYEEQLAQMQQKVLELETEKNLLTKQVVEMETHKKRVCVELDAQRAQVQQLERQKSELEEKVRSLAQLQDSQLKNSNVEKEQAQHSLVEKENVILQMKEEQAKEIEILKQKLSSKEESISILHEEYETKFKNQERRMEKIKQKAKEMQETKKKLLDQEAKLKKELENTVLELSQKEKQFNAQILEMAQANSAGISDTVSRLEENQRQQIESLTGAHQRKLDDVIESWEEKLSQQAAELRGKHEEQIEEKEQELGELRRKILIVQSEKEEVTKEVVRLKEAVTGQDMALAGLQGQLEQKSAVIVSLSERESQLQSQVAKLEADLGCSLNEKLSLQEELAELKLLAEKSQLRVSELTGQVQAAERELQSCKSLHEISKKSLEDKSLNLKSLLEELASQLDSRCERTKALLEAKTNELVCTSRDKADTILARLSRCQHHTATVREALLRRMGQVSELEAQLTQLTEEQCTLKSSFQQVTSQLEEKESQVKAMKADIEGLLTEKEALQKEGGQQQQAASEKESCITQLKKELAENINAVTLLREELSEKKAELANLSKQLNDLSAQLESSISPSDKAEAIAALSRQHEEQELQLQAQLQELSLKVDALSKEKMSALEQVDHWSSKFSEWKKKAQSRFAQHQSTIKDLQAQLDLKATDTSEKEEQIRLLKEDLDRQNKRFECLKGEMEDRKSKMEKKECDLETALKTQTARVVELEDCITQRKKEVESLNETLKNYNQQRDTEHNGLVQRLQHLEELGEEKDNKVREAEETVLRLREHVSSLEAELGAVKKELEHVNSSVKSRDGELKALEDKLELESAAKVELKRKAEQKIAAIRKQLLSQMEEKTQQYAKDTESLLSELRAQLKEREEQIHILEDKLKNLESSPQPEMPVVSRSMGSVAASPEQEAADSQDCTQKACKERLCMLQRRLIEKEKLLCRLEQGEGEARPSQPEAQHRALSGKSDCTRARQLEDHVLIGCLPEELEEKMKCSLIVSQPMGEETGKNNTGVKQNWASVVDSVQKTLQEKELTCQALEERVKELESDLVRERGAHKLEVEKLALKYEKSQFSQQEMDGKNKSVEMLEDRPEENSKSHVIQSNLETTMDGLHSDLESKLAGAEQEKQKLSKEVMRLKKDLRALRREHQQELDILKRECEQEAEEKLKQEQEDLELKHTSTLKQLMREFNTQLAKKEQELERTVQETIDKAQEVEAELLESHQEETQQLHRKIAEKEDDLKRTARRYEEILDAREEEMTGRVTDLQTQLEELQKKYQQRLEQEESTKDSVTIMELQTQLAQKTTLISDSKLKEQELREQVHNLEDRLKRYEKNVCAATVGTPYKGGNLYHTEVSLFGEPTEFEYLRKVLFEYMMGRETKTMAKVITTVLKFPDDQAQKILEREDARLMSWLRTSS
>8175_0:003e22_{"pub_og_id":"2529099at33208","og_name":"golgin_A4_","level_taxid":33208,"organism_taxid":"8175_0","organism_name":"Sparus_aurata","pub_gene_id":"golga4","description":"GRIP_domain-containing_protein"}
MFKKLKQRINEEQSPQRNAQSPQQAQTGGGDRRGSQTLPFHQDGTPSPSDREVLAGMIAEPAFLSEYTIFALDHSKRPKTAQVASVNASKGPARSPRGSINGDGSASPHREETPSLVQKLQLKVPSMESLIRGGASRAENLFRSPSKENLVRSSSRDSLTPLGENDSPGAPMYDPPSDIESEAEEPPGTTESLSKEQLMHRLLRVERSLGKYRGKYSELVTAYRTVQRDKEKTQVILSQSQDKALRRIGELREELQMDQQAKKHLQEEFDAALEEKDQMITVLQTQVALLKKRAKGFSDGPVPTEDDVPQSEDAPDSSTQSPSKEHGEVPEVTEGEGNSDPTKLMEALQKRVKRQENLLQKCKEVMRTHKERSAQLGTENETLQEQLQERLQELEKIKELHTTEKTKLITQLRDAKNLIEQLEQDKGMVIAETKRQMHETLEMKEEEVAQLRSRLQQATAQKEELQEQKEKAEKSAFEELERALGVAQKAEEARKQLQVQLEERVKEVERVNEEERKSLQEKLTRVKQEVVTIMKKSSEETVVNMEKLHKEALAAKEEEMSARINKAVEQCKEEFAQLGKERDQQESLALEDLELQKTAIRTEADNKVKDIQLELEAARTRILELESSLEKISQDGSCLSHELSKQLDELKDKHKEQISALEEKHQEQLEKHKGTLTQQHNATLKQLKEKHHAEVETLLKDKELQFQAHVEDMNQKTLEKLEAKQAELEAVSAELSEALKGKQLLEQKLVAAEEVHRLAQQEHEKRFQEREAKHNAELANIKQEHEQSLGGIEKTLKEELNALKIVLREKEKEIKEHMLKQKTLQEETQELNVKVKEVEELQQCLSQSKLDNESLKESNAQLSKISKDLDQCKKDLSDLEHQLEVAKNDCQQKEQSLQELEHQLQQSKKELSEKETSFTAELNTKQEEQTRLTKQLDDEKADHEKKMKNTIRERDEIEAKLKTQETKMEKLKQKAKDMHESYKKKIQQNEENMKKELAKKEKELQQKEQQVQEKIIEMAQKSSQGLSSTVSELQANHKEEVEKLHDTHKHEIEELERRLQEKLAQQEEELMEKHSNILQEKAQELEEISQQLGRSKQENEQVLCELKDLKEELVIRETTVQKLQEELNEAALKLESLSQAEAMLKEQMESVERNLNQALNERNSLQDQLNATKEEDTEKLKTLSDKLEETETQLKALEGSRCKESEELQTKFEESSSQLQAAIHTKEERICTLEENLRQQTEANKNLCISLDQMTAQVNAQTEHVEALTHEKENNSQSISEKVQKIEELSEANRIISESIKANELRISDLESIISDLKNQLASSIKEKEEAINQLNQQYEEERQQAAETIERLEQERKSATEQADVLRNSLSEYDTKFTQNDNTITCLQGRLDELEHEIAKKNEALQTLTASIDNQSISKSEMDQVLSEKEQKVSGLTAELEGSISRLGELQEQLALKTKECEQLTADLKQQHSIRESEKKELVEQLQQTQMQCTQNGNLEQEMVEKLRSLEEECKHKLECQREEFEKAKDEILKSKEENLKATEEKLSAESARKVSELKKKAEQKIGQIKKQLTSQLEEKEQAIEALQTSLEEIKSNETAGKQHAETLEEKTKTLEDALVKLKEEQETNLEQILSNERLEKEKSLEELKNAYEEKLRDVAQQGELKENESALHEIEARLKEAEEQNGNLAAEINRLREEICEKEAQLDQHQETIKQIQNSSRPEAETMVERSSVQQTMSAMENHSAEDGDSLESVKSNLSQVKNEKEKIHKDFTRLQKDIRLLRKEHEQDLEYMKKELLEEHEKKLKLELEDVEMKHNSAIKQLMREVNTQLALKEAELDTSVKEAIAKAQSVEAELISIHREEVSQLKKLVAQKEDDLHRTVQKYEQVLQSREEEMGDRVWQVQKELEELQGRSHVTVEEEMTPEELQAQLAEKTTLLSEARLKEQGFIEKIHSLEDKIKCFHRSTVVTHLGSTFKDPGFNSSDSLSEATEMEYLRKVLFEYMMGRETKTMAKVITSMLKFPPDQAQKVLDKEDAKTITWLR
>328815_0:002241_{"pub_og_id":"2529099at33208","og_name":"golgin_A4_","level_taxid":33208,"organism_taxid":"328815_0","organism_name":"Manacus_vitellinus","pub_gene_id":"GOLGA4","description":"golgin_subfamily_A_member_4_isoform_X8"}
MIAEPAFLSEYTIFALDPTKQPKPQSDSVNLTKQPLPGSTENNGSEPASPQLSDTQSFTQRLQLRVSSMESLFRSPVKETLFRSSSKESLVRSSSRDSLNRLDLDALSPTFDSPSDIESETEEPPGNMDSLSKEQLLQRLRRMERSLGNYRVKYSELVSAYQVIQREKKKLQSILSQSQDKALRRIGELREELQMDQQAKKHLQEEFDASLEEKDQLISVLQTQVSLLKQRLQNGQIGTELLDQNMQSEPQVQSPAKEVSAENIVEPGSNEDNEDSVKALETLNQRVKRQENLLQRCKEMIRSHKERCTQLTNEKEALQEQLEERLQELEKMKDLHMAEKTKLITQLRDAKNLIEQLEQDKGMVIAETKRQMHETLEMKEEEIAQLHARIKQITTKGEELKEQKEKSERAAFEELEKALSIAQKTEEARKKLQIEMDEKIKAIEKASEEERLNLQRELTRVKQEVVEIMKKSSEERVAELEKIHKKEMATKDQELKERLEAQEKVFQEKMKAALEKNQSECLKTLQEQEQQESLALEELELQKKAIQSECDKKVQKMHQEVETFRTRILELESSLAKYSQSDRKQSEELSTLIESEKKQHSKEINDMVEKHNKELENVKQQQESLWTEKLEILKQQQITEIEKIREKQQQEIDTILKEKETVFYAHIEEMNEKTLEKLDVKQTELEALSSELSEALKIRHDLEQELSELNSKVCEAKQELEGKLEEERKRHNEVIEKMLREHEMSIQSVEKVLKEELNTLKQSLEEKERHLEELKAHEQKLKESAERSEAELVQVSAKLEEQSNEKVTSLTQQYECQLKDLQRKADEMKRSLTEKENEIEHMKKLQNNQVEELKQKLLATEEKISALQGEYESKLKCQEKKMEKMKQKSKDMQETFKKKLAEQEAKLKNELENKQLEFSQKESEFNAKMLEMAHASSTGMLNEAVSKLESNQKEQLESLAEDHKRNLEEIIQSWEKKLNQQVEELQEKHDMELQEKEQEVGDLKQKLAIFTAEKEDSRIEITQLKDEQVKREECLKELQEQLRQSVARVNSLSNTESDLKTQLRKLEGDLKQSLEEQTKLQEQLSKQKAVEEKDKAKITELADRLKTLEEQLQTVQSSQYKDHKNYEKKIEAIQLKETEFKRLSGELAAQLDAYWKNVEASLQTKGNELIEKCNEKISIVTCKIADCERQTAKVKEAVLIKTSKITELEAQLREITEHHSAATTSLQKSMQVLQEKDNLIMSMRADIERLVTEKEQLQKEGGHQQQAASEKETCITQLRKELSENINAVTSMREELKEKQSEVSALNKTINDLNVRLESTVSLTEKEAAMSLLSKQHQEDQLQLLNQIQELSSRVEILSQEKASALDCMAQLSEWKMKAQSRLTQNDDTIKDLQSKLELSNTATSKKDEELNKLKEQLAKQTKNLNSLKSELEQKQNRKEKQESELTSKLKKQAAKIAELEKHIAQKTSENDSLVEELKKCNEQKDTEKKEIAWQLQQAEKVAFEKDNRFKKAEEKVLNLEKQIESLKADFEAKEREFDQMKSVMLKSKEEELKELEERLNVENSTKLADLKKKAEQKIGSIRKQLMSQMEEKEQKFKQDREDQLRELKQKMQEREAKIESLEEKIKSTRDSTELEKEMLEKLKSVKAAVEQEKNNMLESIQQTYEEKMHVLQKGLTEKDELLQKYEKEQRESNDSHLELQNKQKELLKKLEYVEKSHQEEQSKTESLRKELQEQSKKYLLLADEHARCGGDLAKSREELKGKEQKRLDMENIIGDFQKKLQEKEAVSQSLEQKIKELENNLVKKNEVHKMEMEDTSLRYEEKLKCLQQQLDERNDSLKAFEENAEEKAKSVLELQKLLSDMQNQQKDLQTKLEETEREKQKLHEEVNNLQKDLRTLRKEHQQELDIVKKESLEEMEQKIRCEQEDIELKHNSTLKQLMREFNTQLAQKERELEAAVKETISKAQEVENELIENHHIETTQLHKKIVEKDDDLKRTVKKYEEILESREEEMTAKVHELQAQLEDLQKECRQRIAKEERWNNEKVTLTELKAQLAQKTTLVNDSKLKEQELKEQIHVLEDRLKNYEKNMYVTPVGTPYRDGNLHHTDVSIFGEPTEFEYLRKVLFEYMMGRETKTMAKVITTVLKFPADQTQKILEREDARPMFASPRSGIF
>591936_0:000ba0_{"pub_og_id":"2529099at33208","og_name":"golgin_A4_","level_taxid":33208,"organism_taxid":"591936_0","organism_name":"Piliocolobus_tephrosceles","pub_gene_id":"GOLGA4","description":"golgin_subfamily_A_member_4_isoform_X1"}
MFKKLKQKISEEQQQLQQTLAPGQASSNSSTPTRTRSRTSSFTEQLDEGTPNRENASTHASKSSDSVNGSEPSIPQAGDIQSFAQKLQLRVPSVESLFRSPIKESLFRSSSKESLVRTSSRESLNRLDLDSSTANFDPPSDMDSEAEDLVGNSDSLNKEQLIQRLRRMERSLSSYRGKYSELVTAYQMLQREKKKLQGILSQSQDKSLRRIAELREELQMDQQAKKHLQEEFDASLEEKDQYISVLQTQVSLLKQRLRNGPMNVDVLKPLPQLEPQAEFLTKEENPESDVEPVVEDGTSAKTLETLQQRVKRQENLLKRCKETIQSHKEQCTLLTSEKEALQEQLDERLQELEKIKDLHMAEKTKLITQLRDAKNLIEQLEQDKGMVIAETKRQMHETLEMKEEEIAQLRSRIKQMTTQGEELREQKEKSERAAFEELEKALSTAQKTEEARRKLKAEMDEQIKTIEKTSEEERISLQQELSRVKQEVVDVMKKSSEEQIAKLQKLHEKELARKEQELTKKLQTREREFQEQMKVALEKSQSEYLKISQEKEQQESLALEELELQKKAILIESENKLRNLQQEAETYRTRILELESSLEKSLQENKNQSKDLAVHLEAEKNKHNKEITVMVEKHKTELESLKHQHDALWTEKLQVLKQQYQTEMEKLRERCEQEKETLLKDKEILFQAHIEEMNEKTLEKLDVKQTELESLSSELSEVLKARHKLEEELSVLKDQTDKMKQELEAKMDEQKNYHQQQVDSIIKEHEVSIQRTEKALKDQINQLELLLKEKDKHLKEHQTHVENLEADIKRSEGELQQASAKLDVFQSYQSATHEQTKAYEEQLAQLQQKLLDLETERILLTKQVAEVETQKKDVCTELDAHKIQVQDLMQQLEKQNSEMEQKVKSLTQVYESKLEDSNREQEQTKQILVEKENAILQMREGQKKEIEILTQKLSAKEDSIHILNEEYETKFKNQEKKMEKIKQKAKEMQETLKKKLLDQEAKLKKELENTVLELSQKEKQFNAKMLEMAQANSAGISDAVSRLETNQKEQIESLTEVHQRELNDVISIWEKKLNQQAEELQEIHEIQLQEKEQEVAELKQKILLFGCEKEEMNKEITWLKEEGVKQDTTLNELQEQLKQKSAHVNSLAQDETKLKAHLEKLEVDLNNSLKENTFLQEQLVELKMLAEEDKRKVSELTSKLKTTDEEFQSLKSSHESSNKSLEDKSLEFKKLSEELAIQLDICCKKTEALLEAKTNELINISSSKTNAILSRISHCQHHTTKVKEALLIKTCTVSELEAQLRQLTEEQNALNISFQQATHQLEEKENQIKSMKADIESLLTEKEALQKEGGNQQQAASEKESCITQLKKELSENINAVTLMKEELKEKKIEISSLSKQLTDLNVQLQNSISLSEKEAAISSLRKQYDEEKHELLDQVQDLSLKVDTLSKEKISALEQVDHWSNKFSEWKKKAQSRFTQHQNTIKELQIQLELKLKEAHEKDEKINLLKEDLDQQNKRFDCLKGEMEDKKSKMEKKECNLETELKTQTARIVELEDHITQKTIEIETLNEVLKNYNQQKDIEHEELVQKLQHFQELGEEKDNRVKEAEEKILTLENQVYSMKAELETKKKELEHVNLSVKSKEEELKALEDRLESESAAKLAELKKKAEQKIAAIKKQLLSQMEEKEEQYKKGTESHLSELNTKLQEKEREVHILEEKLKSVESSQSETLIVPRSAKNVAACTGQESDSQGCMQKTHEEKISILQRNLTEKEKLLPRVGQEKEETVSSHSEMQCKYQELLIKLEHAEAKQHEDQVMIGHLQEELEEKNKKYSLIVSQHVEEEGCKNNIQAKQNLENVFDDVQKILQEKELSCQILEQKIKELDSCLVRQKEVHRVEMEALTSKYEKLQALQQMDGKNKPTELLEENTDEKSKSHLVQPKLLSNMEAQHNDLEFKLAGAEREKQKLGKEIVRLQKDLRMLRKEHQQELEILKKEYEQEREEKIKQEQEDLELKHNSTLKQLMREFNTQLAQKEQELEMTIKETINKAQEVEAELLESHQEETNQLLKKIAEKDDDLKRTAKRYEEILDAREEEMTTKVMDLQTQLEELQKKYQQKLEQEENPGNDNVTIMELQTQLAQKTTLISDSKLKEQEFREQIHNLEDRLKKYEKNVYATTVGTPYKGGNLYHTDVSLFGEPTEFEYLRKVLFEYMMGRETKTMAKVITTVLKFPDDQTQKILEREDARLMFTSPRSGIF
>1035111_0:003a63_{"pub_og_id":"2529099at33208","og_name":"golgin_A4_","level_taxid":33208,"organism_taxid":"1035111_0","organism_name":"Leguminivora_glycinivorella","pub_gene_id":"125241463","description":"golgin_subfamily_A_member_4-like"}
MFKKLKDKLAEEVKSSPQRIQQFAQAAQAAVTSASSSISDITNNDLFSIGDNDVSQSRSTRPTASTRPADQTAFQDVALMQSSMPASTEEIDFTSRHDQSESHSQRRLSNSSFASDVSFRLPNYESPALYHLQSDMEVSASEAEERGFSSGAASLDRVTKEQLYAAYKRTQQRYEKYRTQYADLARHYKFLERDNAKARSVLVETQDKALRRISELREQCTLEQSAKAHLEKALRLEIDERNMKIEALQTKISCMQDNTENKETKNEEEIVKDQAKELQLIDFSGNNDRKTSGDDGVDNALSSKAEKLEQLLNKYKESLKVSKEKNAQLTTELHLLTTELENKNKENEQLKHSSEELAEARKKLLELQESNEEIQNKLNTYEFNQMKEQSALELDLQKALEEIKQLQGKIEVFNKREEEYAISLAENKLSIHKELESKEAEIKSLKDHLTACKNEVQSLNIVVNDYKKSMASLEDEKSKLNSNISELHSIKSLVSEKESQIKELTQKCKNIEQAKIKADEEYKCLQLQIKQETAEKLAMIDRNAYLETKNSKLTEENSKKILK
>35570_0:002a2c_{"pub_og_id":"2529099at33208","og_name":"golgin_A4_","level_taxid":33208,"organism_taxid":"35570_0","organism_name":"Stomoxys_calcitrans","pub_gene_id":"106091520","description":"GRIP_domain-containing_protein"}
MFANLKNKLIEEVKASPSKFQQFANAAQAAVSSTSSGSESTTTTTTNTTNENFFSITEEDTPQNSPYKPLKLPAGAVRGRNATPPQNGGAIPRTRKLSNSSIQSDVSFRLPNWDAGSVYHLQSDLDESGSEMGDTASTAKLDVITKEQLFDAYRKSLDRYHKYRCRYTDLAKKYKDLERDSTKARSVLVETQEKAIRRINELREQCSLEQQAKAHLEEALRMEMDDMQCKMQAYQTKLKLLGENPDNIAAALAGQSDQLIDLNSEETIKKEILPTATNEPTNNEQELKARLESYEKLIQERDQHILDLNNKLELLKKQEEENVLLLAQTKAAIHSELENKEAEVKKLSETVKQLQSESNKKEKQSAVSVEELNELKEKLRQTTAAKQELEAKFIASEHMLSEVREKQAEKDNLVKTLEEKLEKQTKENAEKLQELQQQNQQLSEMVQRHQQNEVSLAEVDNELNRTKNENDILKAALQENERKLQATELEFNQRLEVIEKLKNECTSKEDLLKQALDRSETLQQEVQDAKNTRDEVQESVKHLENELRLQQEQNINTESETITNLKMELERVSTQLTEQLKATKDQLANKEKELKTLTRKTSKSEKQHENHMSQMQQQFEEIEKLKNDLMQQENLIEALREASQQREQQAEREKNDLKAQINGILSEITQMEEQMRIVQDSHKELENEKLMLESRIESMQEQRQNSEEDTEKWRQLLQQNEEKLKETEMKLQNVESEHTQLAEKNCLLEENTHRLEMLVAEKERQQAASEEALISELRLKLETTENSLQKLNEKMQEVLHENSRLHNNQELNDHDYRNLQDRYDALDKEKVIIEDNRDCMQHELEDVKNQLQQELIKTADLQKVIQETHAKVLEITIAFEAKDQELNEQKKLRECLQKEQDNLKEQLQALTSTQDDLLQLHEKLQEKQMARDALNKDMEELKTKHNYLVTQHETERQQLQDKLSEYETLSQELEHKKEQVILLAEQTKSLQQELEDSQSQLGQVTQQLEQLNDMQRSNDSFSDQLKELNAKNEQLTAKLIELQDLHEDQKKALIKHQEQESTMAAAMETLQQLQQEQMNEKAKEINELSQKLDNELREKDKLVNLVSTSQQQLEEFQKKYSHNIAELQKLQDQINKQNTESSNKEQLQLECEFLNKHVKQLETELAKHEENGKSKDLDTHELKDKLKSLQCELYVHKENAERHDGELLVKENQLREAEAQNKKLLDDLEKERAELQRQVEHIKYITEQDDTVQKELLATQNKVRELEASQERLNEECEHLKAIVETKESEYAAKNEKLLQDLENNSFTIEKLQGEVNSLSKELEEKKQQTKTQHIDLEEEVIQTKTQTTTSEMPLTSNTAPSQQSLPQDSEHLRKINEMLQRELEDLKHKSSSEISNLQQEMEDIQSTNNQMADRIMDLERIKATLQAQKLFGMEMRFEEAPVQAINTTNANANPNNNNQSNNSDTEKQELETKLKTIMAEVQDVSNRNLFLEQKCENYLILEQSNERLKLQNAKLSRQLDETLVSMQHNEGITANTEFEYLKNIMFQYLTGSANGNNETLVKVISAVLKFSPQQTQVALEKEHQRRSLISKIL
>120794_0:00100c_{"pub_og_id":"2529099at33208","og_name":"golgin_A4_","level_taxid":33208,"organism_taxid":"120794_0","organism_name":"Falco_rusticolus","pub_gene_id":"119146710","description":"golgin_subfamily_A_member_4_isoform_X1"}
MFKKLKQKISEEQAPPRGAGVRAAPLPPQVPSKSPPPTGNRSRTSSFTDQNDEGTLTPDKELLAGMIAEPAFLSEYTIFALDPTKQPKPQSDGVNLSKQPLPRSTENYGSGPASPQLSDTQSFTQRLQLRVPSMESLFRSPVKESLFRSSSKESLVRTSSRDSLNRLDLDAAGPTFDPPSDIESETEEPPGNVDSLSKEQLLQRLRRMERSLGNYRGKYSELVSAYQVIQREKKKLQGILSQSQDKALRRIGELREELQMDQQAKKHLQEEFDASLEEKDQLISVLQTQVSLLKQRLQNGQIGTELPDPNIQSEPQVQSPTKEISTENTVEPGSNEGNEDSAKTLETLNQRVKRQENLLQRCKEMIRSHKERCTQLTNEKEALQEQLEERLQELEKMKDLHMAEKTKLITQLRDAKDLIEQLEQDKGMVIAETKRQMHETLEMKEEEIAQLRARIKQITTKGEELKEQKEKSERAAFEELERALSIAQKTEEARKKLQAEMDEKIKAVEKASEEERVNLQRELTRVKQEVVEIMKKSSEERVAELEKFHKEEMATKDQELNERLQAQEKAFQEKMKAALEKNQSECLKTLQEQEQQESLALEELELQKKAIQLECDKKVQKMHQEVETFRTRILELESSLAKYSQDDRKQSEELSTLMESEKKQHNKEINDMVEKHKKELENMKQQQEKLWTEKLQILKQQQVTEIEKMREKQEREIDTILKEKETAFCAHIEEMNEKTLEKLDVKQTELEALSSELSEALKIRHDLEQELSELNSKMCETKQELEGRLEEERKGHNKEVEELLKEHEMSVQSIEKVLGEELNKLKQSLEEKDRYLGELKAHEQKLKESAERSEAELLQVSAKLDELSESHRSTSNEQAKIYEEELAKLQQKLAGLEGEKLQLSERLERAESQLNEVRNELEAYISQVCDLKQHLQEQSNENTQKVTSLTQQYECQLKDLQREADETKRSLTEKENEIEDMKKLQNKQMEELKQKLLAAEERITALQGEYESKLKRQENKMEKIKQKSKDMQETFKKKLAEQEAKLKKELENTQLEFSQKESEFNAKMLEMAHASSAGINDAVSKLESNQKEQLESLAEAHRRELEEITQSWETKLSQQVEELQEKHEMELQEKEQEVGDLKQKLATVSAEKEGSQTEITRLKEEQVKREESLKELQEQLRQSVAKVNALSGKESDMKTQLKKLESDLDQSLKEQSGLQEQLSKQKAVEEKDKAKISELADTLKTLEEKLQIVQSSQHKDHENYEKKIEAIQLKETEFKRQAGELAAQLDAYWKNAEALLQTKSNELIEKCCEKIGVVTRRIADCEHRTAKVKEAVLIKASKILELEAQLREVTEHHSVARTSLQKSMQQLQEKDNLITSMRADIEGLVTEKEQLQKEGGHQQQAASEKETCITQLRKELSENINAVTSMREELQEKESEISALNKTINDLSVRLESTVSLTEKEAAMALLSKQHQEVQLQLLNQVQELSSRVETLSQEKASALEQADHCTAELSEWKMKAQTRFTQNHDTIKELQSKLELSNTEANKKDEELNKLKEQLAKQSENLDSLKSELEQKQSRREKQESELTAKLKNQAARIAELEEHVAQKTSENDSLMEELKRYNEQKDTQQKEVAWQLQQAEKVAFEKDNRFKEAEEKVLYLEKQIDSLKAEFEAKEREFHHTKSALLKSKEEELKELEERLNAESSTKLADLKKKAEQKIGSIKKQLISQAEEKEQQFKQEKENQLKDLEQKVQEREAKIESLEEKMKSTRDPTELEKEMLQKVESVKAAVEQEKNTMLEGVRQTYEEKMHVLQKGLTGKDELLQKYEKELQESNDFHLELQNKQGELLKKLECIEQSHREEQSRTESLRKELEEQTKKYSLLADEHARCGGDLASSKEELKAKEQKQFDMENIIGDLQKKLQEKEAVSQSLEQKIKELENNLAKENEVHKIEMDDKSLRYEEKLKSLQQQLDERNDSLKACEENAEEKAKSGLELQQLLGDMQNQQKDLQTKLEETEREKQKLRKEVNNLQKDLRALRKEHQQELDIVKKESLEEMEQKIRCEQEDIELKHNSTLKQLMREFNTQLAQKERELETAVKEAISKAQEVETELIENHHVETTQLHKKIAEKDDDLKRTVKKYEEILEAREEEMTAKVHELQAQLENLQKEYKQRLAEEEHWNSEKVTITDLQAQLAQKTTLVNDSKLKEQEFKEQIHVLEDRLKNYEKNMYVTSVGTPYRDGNLHHTDVSLFGEPTEFEYLRKVLFEYMMGRETKTMAKVITTVLKFPADQTQKILEREDARPLAVDVHRVLIYTVNQVVQ
>103944_0:0010e3_{"pub_og_id":"2529099at33208","og_name":"golgin_A4_","level_taxid":33208,"organism_taxid":"103944_0","organism_name":"Protobothrops_mucrosquamatus","pub_gene_id":"GOLGA4","description":"golgin_subfamily_A_member_4_isoform_X1"}
MFKKLKQKISEEQTSGRGSPAGGASAFPQRSSESSALSPSIHRNRTSSLTEQNDDSTSTPNREIIHKQNSSNNESEPSSPVEVKRDQKTKRHLQEEFAASLEEKDQIISVLQTQVSLLKQQLHSNETNIELKNPSVQTLQSVGPVGNENADKTIETLTQQVKHQENLLHQCKERIKSQKERLAQLTSEKEVLQKQLYERLQELEKIKDCHMAEKTKFITQLRESKNLIEQLEQDKGMVIAETKRQMHETLELKEEEIAQLHIHIKQMALQSEELKKQKEKSAKSAFEQLEKALGAAQMAEKAHKKLQAEMDEKIKAIEKANEEKCVILQQELTRMKQEVKKCQKNHLCEMKEKEQQDLLALEEIELQKKALQSECNKKVEDMQLEVETFQTRILELESSLMKCPQNDKSQLEELATQIDSDKNEHNKKIATMTEKHKKEIEYMKQQEQQHWKEQFDILTQQQQSEIEKLRKHHEEETAKLLKEKEAIFHAHIEEMNEKTLEKLDVKQTELEALSSELSDALNSRQNLEQYISKLKEDANKAKVEFEAKLDQQRNNHKEQVEAIFKDQEVTEKSFKEEIIQLKQFLEAKEKSEEESEQKEMKETLGKAETQCKRMSAESDVLCQSREDNASIYENKFKNLQEKLEVIMDKKSKLEEQIVKTETQLKEVKTELDFQTSQVNDLKCELEEEKRKNIQKTSSLTENYESQLRNLGGEISQLKSHCTGKESEIGQIQHLLNQQIEKYKQQLSTKEEEINALRDEYELKLKQQETQTEEAIEKIKNMQEEFKQKLSEQEAKLKSEIESNQLEFNQKEKQFTSKMLEMTHANSLGINDAILKLEMNQKEQLKSMVETHKQEVDEVVHLWGKKLKQEVEELEEKHETELQEKEQEIRDLKERLATFDAEREGNNAEITWLKDEHTKKDKTIHELQEQLQQTLAQVNLLTQKESDLKKQLVKLETDLSFSLKEKITVQEQLNEIKLIEEKKKYDIVELADKLKMSDAEYQALKLSHLKEQENYETKLESEKNEFRQKQAEFENFKRDTIIQLADYQQKAEALLKIKIGELIKQCNEKISSITVKIAHCQQQTIKIKEDILIKADQVPDLKVQLEQLTGSHVTLNSSLQESKKHLEEKEHLMMSMKADVDKLLTEKELLEKESYLQQQTATEKESCITELKKELSEYNNIVTSMREELNEKKAEITDLNKLTSELNLRLEKSISEKEAATMMLNKQHRENQLQLLNEMEVLASKVESLSEDKVTALKQVDHWVNKMSEWKKKAQLRFTQNYNTIKELQSKIELSNNQASEKEEELNRIKNERDKQTKQLEHLKCVMEQKQIRKEKQESDLVAEIKIHTARIAELEEHIARKTEENNYLMEECKIYHEQDNGQKEMAQQLQRAREALVDKDDNLKEMEQNVLTFEKKMQDMEIVLEEKSKEFEGIKLALLKTKEEELKALEERLISEATSKIADLKKKAEHKIASIKRQLTTQMEEKEQQNKSIDSDLEKELIKKVETIKVSAEKDKVIALENMQQMYDIKIDILKKDLLDKERLLEKYSEEANTCNISKMKAQEQQEELLKRSQEDKNRIKNLQRELEEQIKKQASLHEQHTKYESELRNIKVELKNKEQKEQNMEIAIKDLEKKLQEKEEKGQSFGEDFMKEREQQRTEMENRISEYNEKLNSLQEQLDEGSGLIKTLEGNIEEKTKSVFELQKMVNEMQMQQKDLQATLKQTEQEKQEQHRDLIKLQKDLRTLRKEHQQELEIMKKESREEMEQKIKYEQEDIELKHNSTLKQLMREFNTQLAQKDQELEMAVKETISKAQEVESELIESHHTETVQLHKKISEKDDDLQRTVKKYEDILEAREEEMTKKVNKLEEQLVQLKEDHKKRLAYEESWNGDEEKIAELQAQLAQKTTLVNDSKLKEQEFREQIHILQDKLKNYEKAVYVTTVKTPYRDGNLCHSDVSLFGEPTEFEYLRKVVFEYMMGRETKTMAKVITSVLKFPPDQTQKILERENARTLFTSPPVVSSE
>321398_0:0002a0_{"pub_og_id":"2529099at33208","og_name":"golgin_A4_","level_taxid":33208,"organism_taxid":"321398_0","organism_name":"Lepidothrix_coronata","pub_gene_id":"GOLGA4","description":"GOLGA4"}
MFKKLKQKISEEQTPPRGAAGRTGSLPPQVLSKSPPPTGNRSRTSSFTDQNDEGTVTPDKELLAGMIAEPAFLSEYTIFALDPTKQPKPQSDSVNLTKQPLPGSTENNGSEPASPQLSDTQSFTQRLQLRVSSMESLFRSPVKETLFHSSSKESLVRSSSRDSLNRLDLDALSPTFDSPSDIESETEEPPGNMDSLSKEQLLQRLRRMERSLGNYRVKYSELVSAYQVIQREKKKLQSILSQSQDKALRRIGELREELQMDQQAKKHLQEEFDASLEEKDQLISVLQTQVSLLKQRLQNGQIGTELLDQNMQSEPQVQSPAKEVSAENIVEPGSNEDNEDSVKALETLNQRVKRQENLLQRCKEMIRSHKERCAQLTNEKEALQEQLEERLQELEKMKDLHMAEKTKLITQLRDAKNLIEQLEQDKGMVIAETKRQMHETLEMKEEEIAQLRARIKQITTKGEELKEQKEKSERAAFEELEKALSIAQKTEEARKKLQTEMDEKIKAIEKASEEERLNLQRELTRVKQEVVEIMKKSSEERVAELEKIHKKEMATKDQELNERLQAQEKVFQEKMKAALEKNQSECLKTLQEQEQQESLALEELELQKKAIQSECDKKVQKMHQEVESFRTRILELESSLAKYSQGDRKQSEELSTLIESEKKQHSKEINDMVEKHNKELENVKQQQESLWTEKLEILKQQQITEIEKIREKQQQEIDTILKEKETVFYAHIEEMNEKTLEKLDVKQTELEALSSELSEALKIRHDLEQELSELNSKVCEAKQELEGKLEEERKQHNEVIEKMLREHEMSIQSVEKVLKEELNMLKQSLEEKERHLEELKAHEQKLKESAERSEADLVQVSAKLEEQSNEKVTSLTQQYECQLKDLQRKADEMKRSLTEKENEIEHMKKLQNNQVEELKQKLLATEEKISALQGEYESKLKCQEKKMEKMKQKSKDMQETFKKKLAEQEAKLKNELEKKQLEFSQKESEFNAKMLEMAHASSTGMLNEAVSKLESNQKEQLESLAEDHKKNLEEIIQSWEKKLNQQVEELREKHDMELQEKEQEVGDLKQKLAIFTAEKEDSRIEITQLKEEQVKREECLKELQEQLRQSVARVNSLSDTESDLKTQLRKLEGDLKQSLEEQTKLREQLSKHKAVEEKDKAKITELADRLKALEEQLRTVQYSQYKDHKNYEKKIEAIQLKETEFKRLSGELAAQLDAYWKNVEASLQTKGNELIEKCNEKISIVTCKIADCERQTAKVKEAVLIKTSKITELEAQLREITEHHSAATTSLQKSMQVLQEKDNLIMSMRADIERLATEKEQLQKEGGHQQQAASEKETCITQLRKELSENINAVTSMREELQEKQSEVSALNKTINDLNVRLESTVSLTEKEAAMSLLSKQHQEDQLQLLNQIQELSSRVEMLSQEKASALDCMAQLSEWKMKAQTRLTQNDDTIKDLQSKLELSNTATSKKDEELNKLKEQLAKQTKNLDGLKSELEQKQNRKEKQESELTSKLKKQAAKIAELEKHIAQKTSENDSLVEELKKCNEQKDTEKKEIAWQLQQAEKVAFEKDNRFKKAEEKVLNLEKQIESLKADFEAKEREFDQMKSVMLKNKEEELKELEERLNVENSTKLADLKKKAEQKIGSIRKQLMSQMEEKEQKFKQDREDQLRELKQKMQEREAKIESLEEKIKSTRDSTELEKEMLEKLESVKATVEQEKNNMLESIQQTYEEKMHVLQKGLTEKDELLQKYEKEQRESNDCHLELQNKQKELLKKLEYVEKSHQEEQSKTESLRKELQEQSKKYLLLADEHSRCGGDLAKSREELKGKEQKHLDMENIIGDFQKKLQEKEAVSQSLEQKIKELENNLVKKNEVHKIEMEDTNLRYEEKLKCLQQQLDERNDSLKAFEENAEEKAKSVLELQKLLSDMQNQQKDLQTKLEETEREKQKLHKEVNNLQKDLRTLRKEHQQELDIVKKESLEEMEQKIRCEQEDIELKHNSTLKQLMREFNTQLAQKERELEAAVKETISKAQEVENELIENHHIETTQLHKKIVEKDDDLKRTVKKYEEILESREEEMTAKVHELQAQLEDLQKECRQRIAKEERWNNEKFSTPWSFHGRLWRNSKELFHLWRVTLTELKAQLAQKTTLVNDSKLKEQELKEQIHVLEDRLKNYEKNMYVTPAGTPYRDGNLHHTDVSIFGEPTEFEYLRKVLFEYMMGRETKTMAKVITTVLKFPADQTQKILEREDARPMFASPRSGIF
>57068_0:0017ef_{"pub_og_id":"2529099at33208","og_name":"golgin_A4_","level_taxid":33208,"organism_taxid":"57068_0","organism_name":"Acanthisitta_chloris","pub_gene_id":"GOLGA4","description":"golgin_subfamily_A_member_4"}
MESLFRSPVKEVLFHSSSKESLIRSSSKDSLNQLDLDANSPTFDSPSDTESEAEESLGNMDNLSKEQLLQRLRRMERSLGNYRGKYSELVSAYQAIQREKKKLQGILSQSQDKALRRIGELREELQMDQQAKKHLQEEFDASLEEKDQLISVLQTQVSLLKQRLQNGQIGTELPDQNAQSESQVQCPVKEVSVENIVEPGNEDFVNTLETLNQRVKRQENLLQRCKEMMRSHKERCAQLTNEKEALQEQLEERLQELEKMKDLHMAEKTKLITQLRDAKNLIEQLEQDKGMVIAETKRQMHETLEMKEEEIAQLRARIKQVTTKGEELKEQKEKSERAAFEELEKALSIAQKTEEARKKLQTEMDEKIKAVEKASEEERVNLQRELTRVKQEVVEIMKKSSEERVAELEKIHKKEMATKDQELNERLQAQEKVFEEKMKAALEKNQSECLKTLQEQEQQESLALEELELQKKAIQSECEKKVQEKHQEVETLRTRILELESSLAEYSQDDRKQSEELSTVIESEKRQHNKEINDIVEKHNKELENMKQQQEKLWTEKFEILKQQQIIEIEKIREEQEQKIDTILKEKETVFCAHIEEMNEKTLEKLDVKQTELEALSSELSEALKIRQDLEQELSELNSKMSEAKQTLEGKLEEERKRHNEEIETMLKEHEMSIQGVEKVLKEELNKLKQSLEEKDRHLEEIKAHEEKLKKSAERSEAELVQVSAKLEELSESHQSTFSEQVKIHEEESAKLRQKLTDLEGEKLQLSEQLGRAGSQLNEVKNELQACISQVHDLKQHLEEQSNENTQKVTSLTQQYECQLKDLQREADETKKSLTEKENEIEHVTKLQNKQMEDLQQKLLATEERISALQGEYESKLKCQEKKMEKIKQKSKDMQETFKKKLAEQEAKLKKELENKQLELSQKESEFNAKMLEMTHANSTVINDAVSTLETNQKEQLESLAEDHRRELEETIQSWEKKLNQQVEELKEKHDLELQEKEQEVGDLKQKLATISAEKEESRTEVTQLKEERVKREESLKELQEQLRQSVAEVNALLDKESVLKTQLKKLESDLTESLKEQSGLQEQLSKQKAIEEKDKAKITELADTLKTLEEKIQTVQSSQCKGQENYEKKIEEIQLKETELKRLSGELAAQLDSYWKNAEALLQTKSNEIIEKCNEKIGIITYKIADCERRTAKVKEAVLIRTSKIPELEAQLREITEHHSAATASLQKSMQELQEKDNLIMSMRTDIAGLVTEKEQLQKEGGHQKQAASEKETCITQLRKELSENINAVTSMREELQEKQSEVSALNKTINDLNVRLESTVSLTEKEAAMSLLSKQHQEDRLQLLNQVQELTSRVETLSHEKASALDQVDHCMAELSEWKTKAQTSFTQSHDTIKDLQSRLEASNTETSKKDEELNKLKEQLAKQSKSLDSLKRELEQKQNRREKQESELTSTLKKQAARIAELEEHVAQKTSENDSLTEELKKRNEQRDVEQKEIAWQLQQAEKLAFEKDSRFKKAEEKVLNLEKQIASLKADSEAKEKEFDKVKSVILKSKEEELKELEERLNTENSNKLADLKKKAEQKIGSIRKQLMSQMEEKEQQFKQDREDLLRELEQKEEQSRTKNLRKELEEQTKKYSLLADEHARCGGDLASSREELKAKEQNHLDMENIIGDFQKKLQEKEAVSQSLEQKIQELENNLVKTSEVHKIEMEDMSLRYEEKLKCLQQQLDERNDSLKAFEENAEERAKSGLELQKLLDHMQNQQKDLETKLEETEREKQKLRKEVTNLQKDLRTLRKEHQQELDIVKKESLEEMEQKIRCEQEDIELKHNSTLKQLMREFNTQLAQKERELETAVKETISKAQEVENELIENHHIETTQLHKRIVEKDDDLKRTVKKYEEILESREEEMTAKVQELEAQLEDLRRENKQRMAEEEHWNSEKVSWHPQIFRAQLAQKTTLVSDSKLKEQELKEQIHVLEDRLKGYEKNMYVTSVGTPYRDGNLHRTDVSLFGEPTEFEYLRKVLFEYMMGRETKTMAKVITTVLKFPADQTQKILEREDARPM
>296741_0:000388_{"pub_og_id":"2529099at33208","og_name":"golgin_A4_","level_taxid":33208,"organism_taxid":"296741_0","organism_name":"Chiroxiphia_lanceolata","pub_gene_id":"GOLGA4","description":"LOW_QUALITY_PROTEIN:_golgin_subfamily_A_member_4"}
MFKKLKQKISEEQTPPRGAGGRTGSLPPQVLSKSPPPTGNRSRTSSFTDQNDEGTVTPDKELLAGMIAEPAFLSEYTIFALDPTKQPKPQSDSVNLTKQPLRGSTENNGSEPASPQLSDTQSFTQRLQLRVSSMESLFRSPVKETPFRSSSKESLVRSSSRDSLNRLDLDALSPTFDSPSDIESETEEPSGNMDSLSKEQLLQRLRRMERSLGNYRVKYSELVSAYQVIQREKKKLQSILSQSQDKALRRIGELREELQMDQQAKKHLQEEFDASLEEKDQLISVLQTQVSLLKQRLQNGQIGTELLDQNMESEPQVQSPAKEVSAENFVEPGSNEDNEDSVKALETLNQRVKRQENLLQRCKEMIRSHKECCAQLTNEKEALQEQLEERLQELEKMKDLHMAEKTKLITQLRDAKNLIEQLEQDKGMVIAETKRQMHETLEMKEEEVAQLRARIKQITTKGEELKEQKEKSERAAFFQAEKALSIAQKTEEAKKLQTEMDEKIKAVEKASEEERLNLQRELTRVKQEVIEIMKKSSEERVAELEKIHKEMATKDQELNERLQAQERFQEKMKAALEKNQSECLKTLQEQEQQESLALEELELQKKAIQSECDKKVQKMHQEVETFRTRILELESSLAKYSQGDRKQSEELSTLIESEKKQHSKEINDMVEKHNKELENVKQQQESLWTEKLEILKQQQITEIEKIKEKQQQEIDTILKEKETVFYAHIEEMNEKTLEKLDVKQTELEALSSELSEALKIRHDLEQELSELNNRVCEAKQELEGKLEEERKRHNEVIEKMLREHEMSIQSVEKVLKEELNTLKQSLEEKDRHLEELKAHEQKLKESAERSEAELVQVFAKLEEQSNEKVTSLTQQYECQLKDLQRKADEMKRSLTEKENEIEHMKKLQNNQVEELKQKLLATEEKISALQGEYESKLKCQEKKMEKMKQKSKDMQETFKKKLAEQESKLKNELENKQLEFSQKESEFNAKMLEMAHASSTGINEAVSKLESNQKEQLESLAEDHKRNLEEIIQSWEKKLNQQVEELQEKHDMELQEKEQEVGDLKQKLAIFTAEKEDSTIEITQLKEEQVKREECLKELQKQLRQSVARVNSLSDTESDLKTQLRKLEGDLKQSLEEQTKLKEQLSKQKAVEEKDKAKITELADRLKTLEEQLQTVQSSQYKDHKNYEKKIEAIQLKETEFKRLSGELAAQLDAYWKNVEASLQTKGNELIEKCNEKISIVTCKIADCERQTAKVKEAVLIKTSKISELEAQLREITEHHSAATTSLRKSMQVLQEKDNLIMSMRADIERLVTEKEQLQKEGGHQQQAASEKETCITQLRKELSENINAVTSMREELQEKQSEVSALNKTINDLNVRLESTVSLTEKEAAMSLLSKQHQEDQLQLLNQIQELSSRVEILSQEKASALDCMAQLSEWKMKAQTRLTQNDDTIKDLQSKLELSNTATSKKDEELNKLKEQLANQTKTLDSLKSELEQKQNRKEKQESELTSKLKKQAAKIAELEKHIAQKSSENDSLVEELKKCNEQKDTEKKEIAWQLQQAEKVAFEKDNRFKKAEEKVLNLEKQIESLKADFEAKEREFDQMKSVMLKSKEEELKELEERLNVENSTKLADLKKKAEQKIGSIRKQLMSQMEEKEQKFKQDREDQLRELKQKMQEREAKIESLEEKIKSTRDSTELEKEMLEKLESVKAAVEQEKNNMLESIQQTYEEKMHVLQKGLTEKDELLQKYEKEQRESNDSHLELQNKQKELLKKLEYVEKSHQEEQSKTESLRKELQEQSKKYLLLADEHAHCGGDLARSREELKGKEQKHLDMENIIGDFQKKLQEKEAVSQSLEQKIKELENNLVKKNEVHKIEMEDTSLRYEEKLKCLQQQLDERNDSLKAFEENAEEKAESVLELQKLLSDMQNQQKDLQTKLEETEREKQKLRKEVNNLQKDLRTLRKEHQQELDIVKKESLEEMEQKIRCEQEDIELKHNSTLKQLMREFNTQLAQKERELEAAVKETISKAQEVENELIENHHIETTQLHKKIVEKDDDLKRTVKKYEEILELREEEMTAKVHELQAQLEDLQKECRQRIAEEEHWNNEKVTLTELKAQLAQKTTLVNDSKLKEQELKEQIHVLEDRLKNYEKSMYVTPVGTPYRDGNLHHTDVSIFGEPTELNLEKVLFEYMMGRETKTMAKVITTVLKFPADQTQKILEREDARPMSWLRPS
>54374_0:000afa_{"pub_og_id":"2529099at33208","og_name":"golgin_A4_","level_taxid":33208,"organism_taxid":"54374_0","organism_name":"Mesitornis_unicolor","pub_gene_id":"GOLGA4","description":"golgin_subfamily_A_member_4"}
MESLFQSPVKESLFRSSSKESLVRTFSRDSLNRLDLDAANPTFDPPSDTESETEEPVGNMDSLSKEQLLQRLRRMERSLGNYRGKYSELVSAYQIIQREKKKLQGILSQSQDKALRRIGELREELQMDQQAKKHLQEEFDASLEEKDQLISVLQTQVLLLKQRLQNGQISTELPDQNIQSEQQVQSPTKEISTENNVEPGSNESNEDSVKTLETLNQRMKRQENLLQRCKEMIRSHKECCAQLTNEKEALQEQLEERLQELEKMKDLHMAEKAKLITQLRDAKNLIEQLEQDKGMVIAETKRQMHETLEMKEEEIAQLRARIKQMTTKGEELKEQKEKSERAAFEELERALSIAQKTEEARKKLQAEMDEKIKAVEKASEEERVNLQRELTRVKQEVVEIMKKSSEERVSELEKCHKKEMATKDQELNERLQAQEEAFQEKMKAVLEKNQSECLKALQEKEQQESLALEELELQKKAIQSECDKKVQEMHQEVETFRTRILELESSLAKYSQDDRKQSEELSTWMESEKKQHNKEINDIVEKHKKELEYMKQQQEKLWTEKLQSLKQQQVTEIEKMKKKQEQEIETILKEKETVFRAHIEEMNEKTLEKLDVKQTELEALSSELSEALKIRCELEQEVSELTRKVCEAKQELEGKLEEEKNRYNKEVEMMLKEHEMAIQCVEKVLREELNKLKQLLEEKDRLLEKLKAHEQKLKESAETSEAELVQVSECLEEQSNENTQKVTSLTQQYECHLKDLQREADERKTNLTEKENEIEHMKKLQNKEVGELEQKVLAAEEKISALQEEYESKLKRQENKIEKIKQKSKDMQETFKKKLAEQEAKLKKELENKQLEFNQKESEFNAEMLEMAHASSARINDAVSKLESNQKEQLESLAEAHRRELEEITQSWEKKLNQQVEELQEKHEMELQEKEQEVGDLKQKLATFSAEKEGSRTEITRLKEEQMKREESLKDLREQLRQSVAKVNALSNKESDLKTQLNKLEDDLNQSLKEQSGLKEQLSKQKAVEENDKAKITELADTLKTLEAKLQSVQSSQYKDHENYEKKIEAVQLKETKFRSQSVELAAQLDAYWKNAEALLQTKSNELIEKCNEKIGIVTCKIVDCEHRTAKVKEAVLIKTSKISELEAQLREVTEHHSASSTSLQKSMQELQEKDNLIMSMKADIEGLVTEKEQLQKEGGHQQQAASEKETWITQLRKELSENINAVTSMREELQEKESEISALNRTILDLNVRLESMVSLTDKEAAISLLSKQHQEDQLQLLSQVQELSSIVEMLSQEKASALEQVDHCTGKLSEWKMKAQTRFTQNHDTIKDLQSKLELSNIEANKKDEELNKLKEQLAKQSKNLDSLKSELEQKQNKREKQESELTAKLKIQAARITELEEHIAQKTSENYSLMEELKKYNEQKDSEQKEIAWQLQQAEKVASEKDNRFKEAEEKVLNLEKQIGSLKADFEAKEREFDQIKSAMLKSKEEELKELAERLSAENNTKLADLKKKAEQKIGSIKKQLLSQMKEKEQQFKQDRENQLRDLEQKVQEREAKIESLEEKIKSTRDSTELEKEMLQKVESVKAALEQEKNNMLQSVQKTYEEKMLLVQKGLTEKDELLQKYEKELQESNDYRLELQNKQEELLKKLEWVEKSHQEGQSRTESLRKELEEQTKKYSLLADEHARCGGDLASTSEGLKAEEQKHLDMEHVIGDFQKKLQEKEAVSQSLEQKIKKLENDLVKENEVRKLEREDMSLRYEEKLKSLQEQLDERNDSLKAFEEKVEEKAKSGLELQKLLGDLQNQKKDLQTKLDDTEREKQKLRKEVNNLQKDLRALRKEHEQELDIVKKESLEEMDQKIRCEQEDILLKHNSTLKQLMREFNTQLAQKERELETAVKETISKAQEAEAELIENHHIETTQLHKKIAEKEDNLKRTVEKYEEILEAREEEMTTKVHELQTQLEDLQKEYKQRMTEEERWNREKVTITELQAQLAQKTTLVNDSKLKEQEFKEQIHVLEDQLKNYEKNMYVTSVGTPYRDGNLHHTDVSLFGEPTEFEYLRKVLFEYMMGRETKTMAKVITTVLKFPADQTQKILEREDARPLFASPRSGIF
>59894_0:000975_{"pub_og_id":"2529099at33208","og_name":"golgin_A4_","level_taxid":33208,"organism_taxid":"59894_0","organism_name":"Ficedula_albicollis","pub_gene_id":"GOLGA4","description":"golgin_subfamily_A_member_4"}
MIAEPAFLSEYTIFALDPTKQPKPQSDGVNLNKQPLPGSTENNGSESVSPQPSDGHSFAQRLQLRVPSMESLFRSPVKETLFRSSSKESLVRSSSRDSLNRLDLEAISPTFDSPSDIESETEEPLGNMDSFSKEQLLQRLRRMERSLGNYRGKYSELVSAYQVIQREKKKLQSILSQSQDKALRRIGELREELQMDQQAKKHLQEEFDASLEEKDQLISVLQTQVSLLKQRLQNGQIGTELPDQNNQSEPQVQSPTKEVSAENTVEPGSNEDNEDSVKTLETLNQRVKRQENLLKRCKETIRSHKERCAQLTNEKEALQEQLEERLQELEKMKDLQMAEKTKLITQLRDAKNLIEQLEQDKGMVIAETKRQMHETLEMKEEEVAQLRARIKQITTKGEELKEQKEKSERAAFEELEKALSMAQKTEEARKKLQTEMDEKIKAVEKASEEERVNLQRELTRVKQEVVEIMKKSSEERVAELEKIHKKELATKDQELNERLQAQEKVFQEKMKAALEKNQSECLKALQEREQQESLALEELELQKKAIQSECDKKVQKMHQEIETCRTRILELESSLAKYSQDDRKQSEELNTLIESEKNQHSKEISDMVEKHNKELENVKQQQEELWTEKLEILKQQHITEIEKIREKQQEMQTVLKEKETIFRAHIEEMNEKTLEKLDVKQTELEALSSELSEALKIRHDLEQELSELNNKMCEAKQDLKGKLEEERKRHNEVIETMLKEHEMSIQGVEKVLKEELNKLRQSLEEKDRHLEELKVCEQKMKESAERSEAELAQVSAKLEEQSSENTRKVTTLTQQYEHQLEELQRKADEMKRCLTEKENEMEHMKNLQNKQVEELQQKLIATEERISALQGEYESKLKCQEKKVEKMKQKSKDMQETFKNKLAEQEAKLKKELENKQLEFSQKESEFNTKILEMAHASSSGINDAVSKLESNQKEQLDSLAEDHRRKLEEVIQGWEKKLNQQIEELKEEHDMELQEKEKEVGDLKQKLFIFSAEKEDSRIEINQLKQEQVKKEECLKELQEQLMQSVAKVNALSDKESDLKTQLKKLESDLKQSLNQQTELQEQLSKQKAVEEKDKATITELADTLRTLEEKLQTVQSSQYKDHENYEKKIEAIRLKEAEIKRLSGELTAQLNALKNAEASFQTKGNELIEKCIEKIGIVTCKIADCESRSAQVKEAILIKTSRITELEAQLKEITEHHSAATTSLQKSMQELQEKDNLIMSMRADIAGLVTEKEQLQKEGGHQQQAASEKETCITQLRKELSENINAVTSMREELQEKQSEVSALNKTVTDLNVRLESTVSLTEKEAAISLLSKQHQEDRLQLLNQVQELSSRVEMLSQEKASALDQIDHCQAQLSEWKMKAQTRFTQNHDTIKDLQSKLELRNTEANRKDEELNKLKEQLAKQSRNLDSLKSELEQKQNRKEKEESELTSKLKKQAAKIAELEKDIAQKTSENDSLVEELKKCNEQKNTEKEEIACQLHQAEKVAFEKENRFKKAEEKVLNLEKQISSLKADFEAKEKEFDQMKSVILKRKDEELKELEERLNAENSTKLADLKKKAEQKIGSIRKQLLSQMEEKEQQLKQDREDQLRKLEQKVQEREAKIESLEEKIKSTKDSTELEKEMLERVESVKAAVEQEKKNLLESVQQTYEEKMQVLQKGLTEKDALLQKYEREQQESNDCCLELQNKQKELLKKLECVEKSHQEEQVRTRSLREELEEQTKKYSLLADEHACCGGVLANSKEELKVKEQKYLDMENIIGDLQKKMQEKEAVSQSLEQKIKELENNIVKKNEVHKIEMEDMSLRYEEKLKCLQEQLGERNDSLKVFEENAEQKAKSVLELQKSLDDMQKQQKDLQTKLEETEGEKQKLCKQVNNLQKDIRALRKEHQQELDIVKKESLEEMDQKIRCEQEDIELKHNSTLKQLMREFNTQLAQKERELETAVKETISKAQEVENELIENHHIETTQLHKKIAEKDDDLKRTVKKYEEILESREEEMTAKVHELQAQLEDLQKEYKQRIAEEEHCNSEKVTITELKAQLAQKTTLVNDSKLKEQELKEQIHVLEDQLKRYEKNMYVTSVGTPYRDGSLHHTDVSLFEEPTEFEYLRKVLFEYMMGRETKTMAKVITTVLKFPADQTQKILEREDARPMLWLRPS
>649802_0:001f97_{"pub_og_id":"2529099at33208","og_name":"golgin_A4_","level_taxid":33208,"organism_taxid":"649802_0","organism_name":"Pipra_filicauda","pub_gene_id":"GOLGA4","description":"golgin_subfamily_A_member_4_isoform_X1"}
MPHRAGPAGLGLRARSAGGRRAPVCSQRFAGTVTSKLVVTDLLPALEASLDASETVVWPLYKDGLVEECKNHLLFERKGDSSLLFKVLSKSPPPTGNRSRTSSFTDQNDEGTVTPDKELLAGMIAEPAFLSEYTIFALDPTKQPKPQSDSVNLTKQPLPGSTENNGSEPASPQLSDTQSFTQRLQLRVSSMESLFRSPVKETLFRSSSKESLVRSSSRDSLNRLDLDAVSPTFDSPSDIESETEEPPGNMDSLSKEQLLQRLRRMERSLGNYRVKYSELVSAYQVIQREKKKLQSILSQSQDKALRRIGELREELQMDQQAKKHLQEEFDASLEEKDQLISVLQTQVSLLKQRLQNGQIGTELLDQNMQSEPQVQSPAKEVSAENIVEPGSNEDNEDSVKALETLNQRVKRQENLLQRCKEMIRSHKERCAQLTNEKEALQEQLEERLQELEKMKDLHMAEKTKLITQLRDAKNLIEQLEQDKGMVIAETKRQMHETLEMKEEEIAQLRARIKQITTKGEELKEQKEKSERAAFEELEKALSIAQKTEEARKKLQTEMDEKIKAIEKASEEERLNLQRELTRVKQEVVEIMKKSSEERVAELEKIHKKEMATKDQELNERLQAQEKVFQEKMKAALEKNQSECLKTLQEQEQQESLALEELELQKKAIQSECDKKVQKMHQEVETFRTRILELESSLAKYSQGDRKQSEELSTLIESEKKQHSKEINDMVEKHNKELENVKQQQESLWTEKLEILKQQQITEIEKIREKQQQEIDTILKEKETVFYAHIEEMNEKTLEKLDVKQTELEALSSELSEALKIRHDLEQELSELNSKVCEAKQELEGKLEEERKRHNEVIEKMLREHEMSIQSVEKVLKEELNTLKQSLEEKERRLEELKAHEQKLKESAERSEAELVQVSAKLEEQSNEKVTSLTQQYECQLKDLQRKVDEMKRSLTEKENEIEHMKKLQNNQVEELKQKLLATEEKISVLQGEYENKLKCQEKKMEKMKQKSKDMQETFKKKLAEQEAKLKNELENKQLEFSQKESEFNAKMLEMAHASSTGMLNEAVSKLESNQKEQLESLAEDHKRNLEEIIQSWEKKLNQQVEELQEKHDMELQEKEQEVGDLKQKLAVFTAEKEDSRIEITQLKEEQVKREECLKELQEQLRQSVARVNSLSDTESDLKTQLRILEDDLKQSLEEQTKLQEQLSKQKAVEEKDKAKITELADRLKTLEEQLQTVQSSQYKDHKNYEKKIEAIQLKETEFKRLSGELTAQLDAYWKNVEASLQTKGNELIEKCNEKISIVTCKIADCERQTAKVKEAVLIKTSKITELEAQLREITEHHSAATTSLQKSMQVLQEKDNLIMSMRADIERLVTEKEQLQKEGGHQQQAASEKETCITQLRKELSENINAVTLMREELQEKQSEVSALNKTINDLNVRLESTVSLTEKEAAISLLSKQHQEDQLQLLNQIQELSSRVEMLSQEKASALDCMAQLSEWKMKAQTRLTQNDDTIKDLQSKLELSNTATSKKDEELNKLKEQLAKQTKNLDSLKSELEQKQNRKEKQESELTSKLKKQAAKIAELEKHIAQKTSENDSLVEELKKCNEQKDTEKKEIAWQLQQAEKVAFEKDNRFKKAEEKVLNLEKQIESLKADFEAKEREFDQMKSVMLKSKEEELKELEERLNVENSTKLADLKKKAEQKIGSIRKQLMSQMEEKEQKFKQDREDQLRELKQKMQEREAKIESLEEKIKSTRDSTELEKEMLEKLESVKAAVEQEKNNMLESIQQTYEEKMHVLQKGLTEKDELLQKYEKEQRESNDSHLELQNKQKELLKKLEYVEKSHQEEQGKTESLRKELQEQSKKYLLLADEHACCGGDLAKSREELKGKEQKHLDMENIIGDFQKKLQEKEAVSQSLEQKIKELENNLVKKNEVHKIEMEDTSLRYEEKLKCLQQQLDERNDSLKAFEENAEEKAKSVLELQKLLSDMQNQQKDLQTKLEETEREKQKLHEEVNNLQKDLRTLRKEHQQELDIVKKESLEEMEQKIRCEQEDIELKHNSTLKQLMREFNTQLAQKERELEAAVKETISKAQEVENELIENHHIETTQLHKKIVEKDDDLKRTVKKYEEILESREEEMTAKVHELQAQLEDLQKECRQRIAKEERWNNEKVTLTELKAQLAQKTMLVNDSKLKEQELKEQIHVLEDRLKNYEKNMYVTPVGTPYRDGNLHHTDVSIFGEPTEFEYLRKVLFEYMMGRETKTMAKVITTVLKFPADQTQKILEREDARPLFTSPRSGIF
>118200_0:00274f_{"pub_og_id":"2529099at33208","og_name":"golgin_A4_","level_taxid":33208,"organism_taxid":"118200_0","organism_name":"Picoides_pubescens","pub_gene_id":"GOLGA4","description":"golgin_subfamily_A_member_4"}
MIAEPAFLSEYTIFALDPTKQPKPQSDSVNLTKQPPPRSTENNGSGPASPQLSDTQSFAQRLQLRVPSMESLFRSPVKESLFRSPSKESLVRTSSRDSLNRLDVDAAGPTFNPPSDIESETEEHSGNVDSLSKEQLLQRLRRMERSLGNYRGKYSELVSAYQVIQQEKKKLQGILSQSQDKAFRKIGELREELQMDQQAKKHLQEEFDASLEEKDQLISVLQTQVSLLKQRLQNGQIGTELPDPNTQSELQVQNPPKEISAENPVEPGSNEGNEDSVKTLETLTQRVKRQENLLQRCKEMIRSHKERCAQLTNEKEALQEQLEERLQELEKMKDLHMAEKTKLITQLRDAKNLIEQLEQDKGMVIAETKRQMHETLEMKEEEIAQLRARIKQVTTKGEELKEQKEKSDKAAFEELERALSMAQKTEEARKKLQVEMDEKIKAVEKASEEERVNLQRELTRVKQEVVEIMKKSSEERVAELEKFHKKEMATKDLELKEKLQAQEKEFQEKLRAALEKNQSECLKTLQEKEQQESLALEELELQKKAIQSECDKKVEKMQEEVETFRTRILELESSLTKYSQDDRKQSEELSTLMESEKNQHNKEINDMVEKHKEELENLKQQQEELWTEKLEILKQQQVMEVEKMKQKQEQEIDMILKEKETAFRAHIEEMNEKTLEKLDVKQTELEALSAELSEALKIRHDLEQELSQLNSKVCEAKQELEGKLEEERKQHNEKIEIMLKEHEMSIQGVEKVLREELNKLKQLLEDKDRHLEELKAHEQKLKESAERAEAELVQVSAKLEELSESHSSTSNEQAKIYEEELAKLQHKLADLEGEKSQLSEQLERTERQLNEVKNDLEASVSQVHDLKQHLQDQNNENTQKVTSLTQQHECQLKDLKREADETKRSLTEKENEIEHMKKLQNKQVEELNQKLLAAEERMNTLQGEYDSKLKRQENKMEKIKQKSKDMQESFKKKLAEQEAKLKKELENKQLEFSQKESEFNARILEMAHASSAGINDAVSKLESNQKEQLESLAEAHRRELEEITQSWEKKLHQQIEELQEKHEMELQEKEQEVGDLKQQLATISAEKEGSRSEITRLKEEQAKKEEFLKELQEELKQSVAKVNSFSDKESDMKTQLKKMESDLNQSLKEQTDLQEQLSKQKAVEEKDKAKITELAGTLKTLEEKLQTVQSSQYKDHENYEKKIEAIQLKENEFKRQLGALAAQLDNYSRNAEALLQTKSDELIEKCNEKLGLVTCKITDCEQRTAKVKEAILIKMSKIPELEAQLREVTEHHSAASASLQKSVQQLQEKDDLIMSMRTDIEGLLTEKEQLQKEGGHQQQAASEKESCITQLKKELSENINAVTSMREELQEKESEIAALNKTINELNVRLEGTISLTEKEAAVSLLSKQHQEERLQLLNQVQELSSRVETLSQEKASALEQVDHCTAKLSEWKTKAQTKFTQNHDTIKDLQSKLELSNIEANQKDDELNKLKEQLAKQSKNLDSLKSELEQKQNQKEKQESELTAKLKNQAARIVELEENIAEKTSENISLMEELKKYNEQKDREQKEIARQLQQAEKVAFEKDNRFKEAEEKVASLEKQIASLKVEFEAKEKEFDQKKLEMLKRKEEEIKELEDRLNAESSTKLADLKKKAEQKIASIKKQLISQMEEKEHQFKQDKENQLRDLEQKVQEREAKIESLEEKIKLTRDPAELEKEMLQKVDSVKAALEQEKKSMLESVQQSYEEKMRVLQKGLTERDELLQKYEKEQQESNDCCLQLQNKQEELLKKLECVEKSHQEERSRTESLRKELEQTKKYSSLADEHAHCSGDLANSREELKAKEQKHLDMENVIVDFQKKLQEKEAVSHTLEEKIKELENSLVKENEAHKVEMEDMTFRYEEKLTSLQQQLDERNDSLKAFEGNAEEKDKSDSELQKLLADTQNQQKDLQRKLEETEREKQKLRKEVNNLQKDLRALRKEHQQELDIVKKESLEEMEQKIRCEQEDIELKHNSTLKQLMREFNTQLAQKERELETAVKETISKAQEVETELIENHHIETTQLHKKIAEKDDDLKRTVKKYEEILEAREEEMTAKVQQLQAQLENLQKEYKQRIAEEESWNSEKVTITELQAQLAQKTTLVNNSKLKEQEFKEQIHVLEDRLKNYEKNMYVTSVGAPYRDRNLHHTDVSLFGEPTEFEYLRKVLFEYMMGRETKTMAKVITTVLKFPADQTQKILEREDARPLFASPRSGIF
>194338_0:000bf8_{"pub_og_id":"2529099at33208","og_name":"golgin_A4_","level_taxid":33208,"organism_taxid":"194338_0","organism_name":"Athene_cunicularia","pub_gene_id":"GOLGA4","description":"golgin_subfamily_A_member_4"}
MIAEPAFLSEYTIFALDPTKQPKPQSDGVNLTKQPLPRSTENNGSGQASTQLSDTQSLAQRLQLRVPSMESLFRSPLKESLFRSSSKESLVRTYSRDSLNQLDLDAAGPTFDPPSDIESETEEPLGNMDSLSKEQMLQRLHKMDRRLGYYNEKYSELVSAYQVIQREKQQLQDILSQTQDKAFRRIGELREELHMNQQTRKHLKEEFDASLEEKDQLISVLQTQVSLLKQTLQNGQICSELPDSTIPSKPQVQSPTKEISTETTVEPGSNEGNEDSVKTLETLSQRVKHQENLLQSCKEVIQSHKERCAQLTNEKEALQEQLEERLQELEKMKDLQMAEKTKLITQLRDAKNLIEQLEQDKGMVIAETKRQMHETLEMKEEEIAQLRAQIKQIITKGEELKEQKEKSERAALYEQDWAFEELERALSLAQKTEESQKKLQAEMDKKIKAVEKASEEERVNLQRELTRVKQEVVEIMKKSSEERVAELEKHHNEEMAAKDRELNERLQAQEKAFQGKMKAALERNQSECLKALQEQEQQGFLALEELELQKKAIQSECDKKIQKMHQEVETSRTRILELESSLAKYSQEDRKQSEDLSILMESEKKQHNKEINDIVEKHKNELENMKQQQEKLWTEKLQVLKQQQVTEIEKMREKQEQEIATILKEKETVFHAHIEEMNEKTLEKLDVKQTELEALSSELSEALKVRHDLEQELSALNSRVCEAKQELEEERRRHKEEVEVMSKEHALSIQGVEKVLKEELNQVKQSLEEKDRHLEELKAHEQKLKESAENSEAEFVQVSAKLEELSESLRSTSNEQAKIHEEELAKLQQKLTDLEGEKLQLSKQLERTESQLNDVKNELEASTSQVRDLKQHLQEQSNENTRKETSLTQQYECQLRDLQREADDTKRLLSEKENEIEHVKLQNERVEELKQKLLATEERMSALQGEYESKLKRQDNKMEKIKRKSEDMQETFKKKLAEQEAKLKKEFENKQLELSQKEREFDAKMLEMAHASSAGINEAVSKLESNHKEQLESLAEAHRRELEEITRSWEKKLHQQVEELQEKHEMELQAKEQEIGDLKQKLATFSAEKEGSRAERTRLKGEQVTREESLKELQEQLRQSASKVNAWSDKESDLKTQLKKLEGDLNQALKEQSGLEEQLSEQKAVEEKDKAKITELGDIVKTLEEKLQNVQSSQYKCHENYEKKVEAIQLKETEFKRLTGELVAQLDACWKNAEALLQTKSNELIEKCSEKIGTLTYKIADCELRTSKVKEAILHKMSKIAELEAQLREVTEHHSAASTSLQKSMQQLQEKDNLIRSMRSDIEGLLTEKERLQKEGGHQQQAASEKETCITQLRKELSENINAVTSMREELQEKESEISVLNKTISDLNVRLESMVSLTEKGAAMSLLSKQHQEDQLQLLNQVQELSARVETLSQEKASALQQVDCCTAKLSEWKMKAQTRLTQNHDTVKDLQSKLELSNTEASKKDEEINKLKEQLAKQSKNLDSLKSELEQKQTKREKQESELTAKLKNQAARIAELEEHVAQKTSENVSLMEKLKKYNEQKDTEQKEIAWQLQQAERVAFEKDNRFKEAEEKVLNLEKQIGSLKAEFEAKEREFAQMKSGILKSKEEELKGLEERLNAESNTKLADLKKKAEQKIICIKKQLLSQMEEKEQQFKQDRENQLRELEQKVQEREAKIESLEEKIKSTRDSTELEKEILLQKVESVKAAVEQEKNNMLESVQQTYKEKMHMLQKGLTEKDELLQKYEKQQRESNDSHLELQTKQDELLKKLERVEKSHQEEQSKTESLRKELEEQTKKYSLLANEHARCSGDIASSREELRAKEQKHLDMENVIGDFQRKMQEKEAVSQSLEQKIKELENNLVKENEVRKTEMEDMSSRYEEKLKALQQQLDERNDSLKAFEENAEEKAKSGLELQKLLGDMQNQQKDLQTKLEETEREKQKLRKEVNNLQKDLRTLRKEHQQELDILKKESLEEMEKKIR
>9233_0:000d86_{"pub_og_id":"2529099at33208","og_name":"golgin_A4_","level_taxid":33208,"organism_taxid":"9233_0","organism_name":"Aptenodytes_forsteri","pub_gene_id":"LOC103894155","description":"LOW_QUALITY_PROTEIN:_golgin_subfamily_A_member_4"}
MIAEPAFLSEYTIFALDPTKQPKPQSDGVNLTKQPLPRSTENNGSGLASPQLSDSQSFAQRLQLRVPSMESLFRSPVKESLFRSSSKESLVRTSSRDSLNRLDLDAAGPTFDPPSDIESETEEPPGNMDSLSKEQLLQRLRRMERSLGNYRGKYSELVSAYQVIQREKKKLQGILSQSQDKALRRIGELREELQMDQQAKKHLQEEFFDAFLEEKDQLISVLQTQVSLLKQRLQNGQIGSELPDPNIQSEPQVQSPTKEISTENTLEPRSDEGNEDPVKTLETLNQRVKRQENLLQRCKEMIRSHKERCAQLTNEKEALQEQLEERLQELEKMKDLHMAEKTKLITQLRDAKNLIEQLEQDKGMVIAETKRQMHETLEMKEEEIAQLRARIKQITTKGEELKEQKEKSERAAFEELEKALSIAQKTEEARKKLQAEMDEKIKAVEKASEEERVNLQRELTRVKQEVVEIMKKSSEERVAELEKFHKKEMATKDQELSERLEAQEKAFQEKMKAALEKNQSECLKTLQEQEQQESLALEELELQKKAIQSECDKKVQKMHQEVETFRTRILELESSLARYSQDDRKQSEELSTLMESEKKQHNKEINDIVEKHKKELENIKQQQEKLWTEKLQILKQQQVTEIEKMREKQEQEIDTILKEKETVFRAHIEEMNEKTLEKLDVKQTELEALSSELSEALKIRHDLEQELSELNSKVCEAKQELEGKLEEERKRHNEEVEMMLKEHEMSIQGVEKVLKEELNKLKQSLEEKDRHLEELKAHEQKLKESAERSEAELVQVSAKLEKLSESHRSTSNEQAKIYEEELAKQQEKLTDLEDQKLQLNEQLERTESQLSEVKNELEAYISQVHDLKQHLQEQSNENRQKVTSLTQQYESQLKDLRREAEETKSSLTEKENEIEHMKELQNKQVEELKQKLFTAEERIGALQGEYESKLKHQENKMEKIKQKSKDMQETFKKKLAEQEAKLKKELENKQLEFSRKESEFSAKMLEMAHASSAGINDAVSKLESNQKEQLESLAEAHRRELEEITQSWEKKLNQQVEELQEKHEMELQEKEQEVGDLKQKLATFSAEKEGSRTEITRLKEEQVKREESLKELEEQLRQAVAKVNALSDKESDLKTQLKKLESDLNQSLKEQSGLQEQLSKQKAVEEKDKAKITELADTLKTVEEKLQTVQSSQYKDHENYEKKIEAIQLKETEFKRWSGELAAQLNAYWKNAEALLQTKSNELIEKCNEKIGIVTCKIADCERRTAKVKEAVLIKTSKIPELEAQLREVTEHHSAASSSLQKSMQQLQEKDNLIMSMRADIEGLVTEKEQLQKEGGHQQQAASEKETCITQLRKELSENINAVTSMREELQEKESEISALNKTINDLNVRLESTVSLTEKEAAMSLLSKQHQEDRLQLLNQVQELSSRVETLSQEKASALEQVDHCTAKLSEWKMKAQTRITQNHDTIKDLQSKLELSNTEANKKDEELNKLKEQLAKESKNLDSLKSELEQKQNRREKQESELTAKLKKQAARIAELEEHIAQKTSENDSLMEELKKYNEQKDTEQKEIAWQLQQAEKVAFEKDNRFKEAEEKVLNLEKQIGSLTAEFEAKEREFDQMKSAILKSKEEELKELEERLNAENSTKLAELKKKAEQKIGSIKKQLMSQMEEKEQQFRQDRENQLRNLEQKVQEREAKIESLEEKIKSTRDSTELEKEMLQKIESVKAAVEQEKNNMLESVQQTYEEKMHVLQKGLTEKDDLLQKYEKEQRESNDSRLELQNKQEELLKKLECVEKSHQEEHSRTESLRKELEEQTKKYTLLADEHARCGGDLASSREELKAKEQKHLDMENVIGDFQKKLQEKEAVSQSLEQKIRELENNLVKENDVHKIEMEDMSLRYEEKLKSLQQQLDERNGSLKAFEENAEEKAKSGLGLQKLVGDMQNQQKDLQTKLEETEREKQKLCKEVNNLQKDLRTLRKEHQQELDIVKKESLEEMEQKIRCEQEDIELKHNSTLKQLMREFNTQLAQKERELETAVKETISKAQEVETELIENHHIETTQLHKKIAEKDDDLKRTVKKYEEILEAREEEMTAKVHELQAQLEDLQKEHKQRMAEEERWSSEKVTITELQAQLAQKTTLVNDSKLKEQEFKEQIHVLEDRLKNYEKNMYVTSVGTPYRDGNLHHTDVSLFGEPTEFEYLRKVLFEYMMGRETKTMAKVITTVLKFPADQTQKILEREDARPLSWLRPS
>109905_0:002bb4_{"pub_og_id":"2529099at33208","og_name":"golgin_A4_","level_taxid":33208,"organism_taxid":"109905_0","organism_name":"Chelmon_rostratus","pub_gene_id":"121613625","description":"golgin_subfamily_A_member_4_isoform_X1"}
MFKKLKQRINEEQSPQRNAQSPQQAQMGTGDRRSSQTPSFDGSPSPSDRESASKAPARSPRGSINGDGSASPQREETQSFTQKLQLKVPSMESLIRGGASRAESLFRSPSKENLVRSSSRDSLTPVGENESPGGPTYDPPSDIESEAEEPPGSVESLSKEQLLHRLLRVERSLGKYRGKYSELVTAYRTVQRDKEKTQVILSQSQDKALRRIGELREELQMDQQAKKHLQDEFDAALEEKDQMITVLQTQVALLKKRVKGVSDGTVPPEGDVPQSEDASDSSTQSPLNEQGHEPEVSEGEGNSDPTKLMEALQKRVKRQENLLQKCKEVMRTHKERSAQLGTENETLQEQLQERLQELEKIKELHTTEKTKLITQLRDAKNLIEQLEQDKGMVIAETKRQMHETLEMKEDEVAQLRARLQQATAQKEELQEQKEKAEKSAFEELERALGVAQRAEEARKQLQVQLEEQVKEVERVSEEERKSLQQKLTRVKQEVVAIMKQSSEETVANLEKLHSEALAAKEEETSARINKAVEQCKEEFAQLAKEREQQASLALEDLELQKTALRAEADNKVKDIQLELEAAKTRILELESSLEIAQDGSSMSNELSSQLDELKDKHKEQISALEEKHQEQLEKHKGTLTQQHNAALEELKEKHSVEIETLLKDKELQFQTHVEDMNQKTLEKLDAKQAELEAVSVELSEALKSKQLLEEKLVAAEDANSLAQQDHEKRFQDWEAKHNVELENIKQEHEQSLGGIEKTLKEELNALKIVLREKEKDIEERILRENTLQEESQELNVKVKELEELQQCLSQSQLENVSLKDSNAHLSKISEEFDQCKKDLTDLQHQLEIAKNDCQQKEKSLQELEQQLQQSRKELSEQEKSFTAELNMKQEEQTNLKKQLDDEKAAHEKKMKNTITEMEAKLKSQETKMEKFKQKAKDMHESFKKKLQQNEESMKKELAKKEKELQEKEQQVQEKIVEMAQKSSQGLSSAMSELQANHKEELEKLHDTHKHAIEELEHRWQEKLGQQEEELTEKHGHTLQEKAQELEDISQQLSRGKEENEQVLCEVKDLKEDLAIRETTVQKLQEELNEAAVKLESLSQAEALLKEQMESVERNLNQALSERNSLQDQLNTTKEENREKLKTLSDKLQETEMHLKALEGSTCKESEDLQKKFEENVVQLQAVIHTKVETICTLEENLHQQTEENKNLCISLEQMTAQVNAHTEHVKALTQEKENHCQALSEKVQKIEELSEANRIISESMKTNESHISNLESINSDLKNQLASSIKEKEKAINQLNQQYKEEKQQAAEITERLEQDRKSAVEQADALRNSLSESENKAETKFTQYDNTITSLQTRLEELEREISEKNDALQRLTASIDNQSISKSEMDQVLSEKEQRVSGLTSELESCFSRLGELQDQLALKTKECEQLTADLKQQHSIRENEKREFAEQLQQTQMQRTQNGILEQEMVEKLRSLEEDNQKCKHKLESQKEEFEKMKDEISKSKEESLKATEKMSAESARKVSELKKKAEQKIAQIKKQLTSQLEEKEQAIRALQSSLEEIKSNETSGKQHAETLEEKTKTLEEALATLKEEQEKQVKQILSNERLDKDRSLEELRNMYEEKLSSLQTDVAQQGELKEAESALHEVKAKLKEAEEQNGNLLAEINKLKEEICEKDAQLDQHQAAIQQVPNPSPPRAEMMVECSSIQQTRSTMQNHSPMEEEDGDSLESLKSSLSQVRNEKEKIHKDFSRLQKDMRLLRKEHEQDLEYVKKELLEEQEKKLKLELEDVEMKHNSAIKQLMREFNTQMALKETELDKAVKETIGKAQSVESELISSHREEVSQLRKLLSQKEDDLHKTVQTYEQVIQSREEEMGDRVWQVQKELEELQGRSHDTAEMSTEELQAQLAEKTTLLSEARLKEQGFVERIHTLEDKIKCFHRSTVVTHLGSTFKDPGFNSTDPLSEATEMEYLRKVLFEYMMGRETKTMAKVITSMLKFPPDQAQKVLDKEDSKAIPWLR
>188379_0:0003e8_{"pub_og_id":"2529099at33208","og_name":"golgin_A4_","level_taxid":33208,"organism_taxid":"188379_0","organism_name":"Egretta_garzetta","pub_gene_id":"GOLGA4","description":"golgin_subfamily_A_member_4_isoform_X1"}
MIAEPAFLSEYTIFALDPTKQPKPQSDGVNLTKQPVPRSTENNESGPASPQLSDTQSFAQRLQLRVPSMESLFRSPVKETLFHSSSKESLVRTSSRDSLNRLDLDAAGPTFDPPSDIESETEEPLGNMDSLSKEQLLQRLRRMERSLGNYRGKYSELVSAYQVIQREKKKLQGILSQSQDKALRRIGELREELQMDQQAKKHLQEEFDASLEEKDQLISVLQTQVSLLKQRLQNGQIGTDLPDPNIKSEPQVQSPTKEISTENTVEPGSNEGNEDSVKTLETLNQRVKRQENLLQRCKEMIRSHKERCAQLTNEKEALQEQLEERLQELEKIKDLHMAEKTKLITQLRDAKNLIEQLEQDKGMVIAETKRQMHETLEMKEEEIAQLRARIKQITTKGEELKEQKEKSEKAAFEELERALSIAQKTEEARKKLQAEMDEKIKAVEKASEEERVNLQRELTRVKQEVVEIMKKSSEERVAELEKFHKKEIATKDQELNERLEAQEKAFQEKMKAALEKNQSECLKTLQEQEQQESLALEELELQKKAIQSECDKKVQKMHQEVETFRTRILELESSLAKYSQDDRKQSEELSTLMESEKKQHNKEISDIVEKHKKELENMKQQQEKLWTEKLQILKEQQVAEIEKMREKQEQEIDTILKEKETVFRAHIEEMNEKTLEKLDVKQTELEALSSELSEALKIRHDLEQELSELNSKLCEAKQDLEGKLEEERKQHSEEVDKMLKEHEMSIQGVEKVLKEELNKLEQSLEEKDRHLEELKAHEQKLKESAERSEAELAQVSAKLEELSESHRSTSSEQAKIYEEELAKLQQKLTDLESEKFQLSEQLERTESQLNEVKNELEAYISQVHDLKQHLQEQSNENTQKVTSLTQQYECQLKDLQREADETKKSLTEKENEIEHMKKLQSKQVEELKQKLFTAEERVSALQGEYESKMKRHENKMEKIKQKSKDMQETFKKKLAEQEAKLKKELENKQVEFSQKESEFNAKILEMAHASSAGINDAVSKLESNQKEQLESLAETHRRELEEITQSWEKKLNQHVEELQEKHEMELQEKEQEVGELKLKLATVSAEKEGSRTEITRLKEEQVKREESLKELQEQLRQSVAEVNALSETESNLKTQLKKLESDLDQSLKEQSGLQEQLSKQKAVEEKDKAKITEMADTLKTLEEKLQTVQSSQYKDHENYEKKIEAIQLKETEFKRRSGELATQLGAYWKNAEALLQTKSNELIEKCNEKIGLVTRKIADCERQTARVKAAVFIKMSKIPELEAQLREVTEHHSAASTSLQKSMQELQEKDNLILSMRADIEGLVTEKEQLQKEGGHQQQAASEKETCITQLRKELSENINAVTSMREELQEKESEISALNITINDLNIRLESMVSLTEKEAAMSLLSKQHQEDRLQLLNQLQELSSRVETLSQEKASALEQVDHCTAKLSEWKMKAQTRITQNHDTIKDLQSKLELSNTEANKKDEELNKLKEQLAKQSKNLDSLKSELEQKQNRREKQESELTAKLKTQAARIAELEEHIKQKTSENDSLMEELKKYTEQKDTEQKEIAWQLQQAEKVAFEKDNRFKEAEEKVLNLEKQIGSLTAEFEAKEREFDQLKSAILKSKEEELKELEERLNSENSTKLADLKKKAEQKIGSIKKQLMSQMEEKEQQFKQDRENQLRDLEQKVQEREAKIESLEEKIKSTRDPTELEKEMLQKVESVKAAVEQEKKDMLESVQQTFAEKIHVLEKGLTEKDELLQKYEKEQHESNESRLELQNKQEELLKKLECVEKIHQEEQSRTESLRKELEEQTKKYSLLVDEHARCGGDLASSREELKAKEQNHLDMENVIGDIQKKLQEKEAVSQSLEQKIEELENNLVKESEAHKVEMEDVSLRYEEKLKSLQQQLDERNDSLKAFEENAEEKAKSGSELQKLLGDMQNQQKELQTKLEETEREKQKLRKEVNNLQKDLRTEKKESLEEMEQKIRCEQEDLELKHNSTLKQLMREFNTQLAQKERELETAVKETISKAQEVETELIENHHIETTQLHKKIAEKEDDLKRTVEKYEEILEAREEEMTAKVHELQAQLEDFQKEYKQRMAEEEHWNSEKVTITELQAQLAQKTTLVNDSKLKEQEFKEQIHVLEDRLKNYEKNMYVTSVGTPYRGGNLHHTDVSLFGEPTEFEYLRKVLFEYMMGRETKTMAKVITTVLKFPADQTQKILEREDARPLFASPRSGIF
>188344_0:0002a0_{"pub_og_id":"2529099at33208","og_name":"golgin_A4_","level_taxid":33208,"organism_taxid":"188344_0","organism_name":"Leptosomus_discolor","pub_gene_id":"LOC104345746","description":"golgin_subfamily_A_member_4-like"}
MVIAETKRQMHETMEMKEEEIAQLRARIKQITTKGEELKEQKEKSEKAAFEELEKALSIAQKTEEARKKLQAEMDEKIKAVEKASEEERVNLQRELTRVKQEVVEIMKKSSEERVAELEKFHKKEIATKDQELNERLEAQEKMFQEKMKAALEKNQSECLKTLKEQKQQESLALEELELQKKAIQSECDKKVQKMHQEVETFRTRILELESSLAKYSQDDRKHSEELNTLESEKKQHNKEINDIVEKHKKELENVKQQQEKLWTEKLQILKQQQVNEIEKIREKQEQDIDTILKEKEAVFRAHIEEMNEKTLEKLDVKQTELEALSSELSEALKIRHDLEQELSELNIKVYEAKQELEGKLEEERKRHNEEVEIMLKEHEMSIQGVEKLLKEELNKLKQSLEEKDRHLEELKAHEQKLKESAERSEAELVQVSAKLEEISESHQRTADEQAKIYEGELAKLQQKLTDLEGEKLQLNEQLERAESQLNEVKNELEAYISQVHDLKQHLQEQSNQNTQKVTSLTQQYECQLRDLQGEADETKRTLTEKENEIEHMKLQNKQVEELKQELIAAEERISALQGDYESKLKHQENKMEKIKQKSKDMQETFKKKLAEQEAKLKKELENKQLEFSQKESEFNAKMLEMAHASSAGINDAVSKLESNQKEQLESLAEAHRKEVEEITQSWEKKLNQQVEELREKHEMELQEKEQEVGDLKQKLATFSAEKEGSRTEITRLKEEQVKREESLKELQEQLRQSVARVNALSDKESDLETQLKKMESDLNQSLKEQSGLQEQLSKQKEVEEKDKDKITELADALKTLEEKLQTVQSSQYKDHENYEKKIEAIQLKETEFKRWSGELAAQLDTYWKNAEALLQTKSNELIEKCNEKIGIVTCKIADCERRTAKVKEAVLTKMTKIPELEAQLREVTEHHSAARTSLQKSVQQLQEKDNLIMSMRADIEGLVTEKEQLQKEEGHQQQAASEKEMCITQLRKELSENINAVTSMREELQEKESEVSALNKTINDLNVSLTEKEAAMSLLSKQHQEDRLQLLNQLQELSSRVEALSQDKASALEQVDHYTAKLSEWKMKAQTRFMQNHDTIKDLQSKLELSNTEANKKDEELNKLKEQLTKQSKNLDSLKSELEQKQNGREKQENELTAKLKNQAARIAELEQHIAQKTSENDSLMEELKKYNEQKNIEQKEIAWQLQQAEKVAFEKDNRFKEAEEKVLNLEKQVSSLKAEFEAKEREFDQIKSAILKSKEEELKELEERLNAENSTKLADLKKKAEQKIGSIKKQLMSQMEEKEQQFKQDKENQLRDLEQKVQEREAKIESLEEKIKSTRNSTELEKEMLQKVESVKAAVEQEKNSMLESIQHTYEEKLRVLQKGLTEKDELLQKYEKEQRESNDSRLELQNKQEELLKKLECVEKRHQEEQRRTENLRKELEEQTKKYSLLVDEHASCGGDLASSREELKAKEQKHLDMETVIGEFQKKLQEKEAVSQSLEQKVKELENNLMKENEVRKIEMEDMSLRYEEKLKSLQQQLDERSDTLKAFEENAEEKAKSGLELQELLGDMQNQQKDLQTKLEEAEREKQKLRKEVNNLQKDLRTLRKEHQQELDIVKKESLEEMEQKMRCEQEDTELKHNSTLKQLMREFNTQLAQKERELETAVKDTISKAQEVETELIESHHIETTQLHKKIAEKDDDLKRTVKKYEEILEAREEEMTAKVHELQAQLEDLQKEYKKRMAEEECWNSEKVTITELQAQLAQKTTLVNDSKLKEQEFKEQIHVLEDRLKNYEKNMYVTSVGTPYREPSQLCSPTCTWDLGGHCSHLVLEGKEKAAGKEKRRLEGGKPPVQAAQLSPLLLSWWQSPARAAAAASGKGPRRGSPPPLHRARSSRETRLLHGAVLVLEEASLASALRNNASKHGWGRRLIHCCLPQLSLPRKGLLCLCRGTRVQIAAGTQLGPDRSTCHPSADTHASAKGPRCVSDKALVCSLAEPAVVSGLQGHSEDRPPAKCPRPLSPPHSSSNFCLQLQRRQDKEHPRRRTAGRMKGFYER
>188344_0:00124d_{"pub_og_id":"2529099at33208","og_name":"golgin_A4_","level_taxid":33208,"organism_taxid":"188344_0","organism_name":"Leptosomus_discolor","pub_gene_id":"LOC104343834","description":"golgin_subfamily_A_member_4-like"}
MIAEPAFLSEYTIFALDPTKQPKPQSDSVLSDTPSFTQRLQLRVPSMESLFRSPVKESLFRSSSKESLVRTSSKDSLNRLDLDAAGPAFDPPSDIESETEEPPGNTDSLSKEQLLQRLRRMERSLGNYRGKYSELVSAYQVIQREKKKLQGILSQSQDKALRRIGELREELQMDQQAKKHLQEEFDASLEEKDQLISVLQTQVSLLKQRLQNCQIGTELPNPNIQSEPQVQSPTKEISTENTVEPGSNGNSVKTLETLTQRVKRQENLLQRCKEMLRSHKERCAQLTNEKEALQEQLEERLQELEKMKDLHMVEKTKLITQLRDAKNLIEQLEQDK
>10090_0:002e3e_{"pub_og_id":"2529099at33208","og_name":"golgin_A4_","level_taxid":33208,"organism_taxid":"10090_0","organism_name":"Mus_musculus","pub_gene_id":"Golga4","description":"Golgin_subfamily_A_member_4"}
MFKKLKQKISEEQQQLQQALAPAQASSSSSTPTRTRSRTSSFTDQLDDVTPNRELLAGMVAEPAFLSEYTIFALDSSKQPKTQTGSVNASTQATKSPDGVSKDESSPSQSGDTQTFAQKLQLRVPSMESLFRSPIKESLFRSSKEPLVRTSSRESLNQLDLDCSAAAFDPPSDMESEAEDAPWNSDGLSREQLLQRLRRMERSLSSYRGKYSELVTAFQTLQREKKKLQGILSQSQDKSLRRISELREELQMDQQAKKHLQDEFDACLEEKDQYISVLQTQVSLLKQRLQNGPMNVDAPKPLPPGELQAEVHGDTEKMEGVGEPVGGGTSAKTLEMLQQRVKRQENLLQRCKETIGSHKEQCALLLSEKEALQEQLDERLQELEKMKELHMAEKTKLITQLRDAKNLIEQLEQDKGMVITETKRQMLETLELKEDEIAQLRSHIKQMTTQGEELREQKEKSERAALYEQDWAFEELEKALSTAQKTEDAQRRMKMEMDEQMKAVERASEEERLRLQHELSRVRQEAASMAKKNSEEQVAALQKLHAEELASKEQELSRRLEARERELQEQMRIALEKSRSEYLKLTQEKEQQESLALEELELQKKAILTESENKLQELGQEAEAYRTRILELETSLEKSLQESKTQSEHLAVHLEAEKNKHNKELTALAEQHRTEVEGLQQQQDSLWTERLQSLSQQHQAAVEELREKYQQEKDALLKEKESLFQAHIQDMNEKTLEKLDKKQMELESVSSELSEALRARDQLAEELSVLRGDADKMKQALEAELEEQRRHHQREVGSISEQQELTVRRAEKALKDELSRLGALLDERDEHLRERQARVQDLEAHLQKSAGELQQALAKLDLLHSEQSAAREQAGAYEEQLAQMQQKVLDLETEKSLLTKQVVEMETHKKHVCEELDAQRAQVQQLERQRSELEEKVRSLAQLQDSQLKNSTVEKEQARQSLMEKENIILQMREEQAKEIEILKQTLSSKEESISILHEEYETKFKNQEKRMEKIKQKAKEMQETKKKLLDQEAKLKKELENTVLELSQKEKQFNAQILEMAQANSAGISDTVSRLEENQRQQIESLTGAHQRKLDDVIEAWEKKLSQQAAELRDKHAEQMEEKEQGLGELRQKVRIVQSEKEELTKEVARLKEAVSGQDVALAGLQGQLEQKSAVIVSLSERESQLQSQVEKLEADLGCSLSEKLSLQEELAELKLLADKSQLRVSELTGQVQAAEKELQSCKSLHELSKKSLEDKSLNLKSLLEELASQLDSRCERTKALLEAKTNELVCTSRDKADAILARLSQCQRHTATVGEALLRRMGQVSELEAQLTQLTEEQRTLKSSFQQVTNQLEEKEKQIKTMKADIEGLLTEKEALQQEGGQQRQAASEKESCITQLKKELAENINAVTLLREELSEKKSEIASLSKQLSDLGAQLESSISPSDKAEAISALSKQHEEQELQLQAQLQELSLKVDALSKEKMSALEQVDHWSNKFSEWKKKAQSRLAQHQSTIKDLQAQLDVKATDAREKEEQICLLKEDLDRQNKKFECLKGEMEVRKSKMEKKECDLETALKTQTARVVELEDCVTQRKKEVESLNETLKNYNQQRDTEHSGLVQRLQHLEELGEEKDNKVREAEETVLRLREHVSSLEAELGTVKKELEHVNSSVKSRDGELKALEDKLELESAAKVELKRKAEQKIAAIRKQLLSQMEEKTQRYAKDTENRLSELSAQLKEREKQVHSLEDKLKNLESSPHPEVPAVSRSMQSVAASPEQEAPDSQDCTHKACKERLCMLQRRLSEKEKLLRRLEQGEGEARPSQPEAQHRALSGKLDCTRARQLEDHVLIGCLPEELEEKMKCSLIVSQPMGEETGNNTGVKQNWASVVDSVQKTLQEKELTCQALEQRVKELESDLVRERGAHRLEVEKLTLKYEKSQSSQQEMDGENKCVEVLEDRPEENSQSHEIQSNVGTVDGLRSDLESKLTGAERDKQKLSKEVARLQKELRALRREHQQELDILKRECEQEAEEKLKQEQEDLELKHTSTLKQLMREFNTQLAQKEQELERTVQETIDKAQEVEAELLESHQEETQQLHRKIAEKEDDLRRTARRYEEILDAREEEMTGKVTDLQTQLEELQKKYQQRLEQEESTKDSVTILELQTQLAQKTTLISDSKLKEQELREQVHNLEDRLKRYEKNACAATVGTPYKGGNLYHTEVSLFGEPTEFEYLRKVMFEYMMGRETKTMAKVITTVLKFPDDQAQKILEREDARLMFTSPRSGIF
>9483_0:0046f6_{"pub_og_id":"2529099at33208","og_name":"golgin_A4_","level_taxid":33208,"organism_taxid":"9483_0","organism_name":"Callithrix_jacchus","pub_gene_id":"GOLGA4","description":"golgin_subfamily_A_member_4_isoform_X1"}
MFKKLKQKISEEQQQLQQAPAPTQASSNSSTPTRTRSRTSSFTEQLDEGTPNRELLAGMIAEPAFLSEYTIFALDSSKHPKTQNDSVNASTHATKSPDSVNGSEPTIPQSGDTQSFAQKLQLRVPSVESLFRSPIKESLFRSSSKESLVRTSSRESLNRLDLDCSAATFDPPSDMDSEAEDLVGNSDSLNKEQLIQRLRRMERSLSSYRGKYSELVTAYQMLQREKKKLQGILSQSQDKSLRRIAELREELQMDQQAKKHLQEEFDASLEEKDQYISVLQTQVSLLKQRLRNGPMNVGILKPLPQPEQENPESDAEPVVEDGTSAKTLETLQQRVKRQENLLKRCKETIQSHKEQCTLLTSEKEALQEQLDERLKELEKIKDLHMAEKTKLITQLRDAKNLIEQLEQDKGMVIAETKRQMHETLEMKEEEIAQLRSRIKQMTTQGEELREQKEKSERAAFEELEKALSTAQKTEEARRKLKAEMDEQIKTIEKTSEEERISLQQELTRAKQEVVDIMKKSSEEQIAKLQKLHEKELARKEQELTKKLQTREREFQEQMKRALEKSQSEYLKISQEKEQQESLALEELELQKKAILTESENKLRDLQQEAETYRTRILELESSLEKSLQENKNQSKDLAVHLEAEQNKHNKEITIMVEKHKTDLESLKHQQDALWNEKLQVLKQQYQTEMEKLREEFEQEKETLLKDKEILFQAHIEEMNEKTLEKLDVKQTELESLSSELSEVLKALHKLEEEHSILKDQTDKMKQELEAKMDEQKNHHQQQVQSIIEEHEVSMQRTEKALKDQVNQLELLLKEKDEHLKEHQAHVENLEADIKRTEGELQQASAKLDGFQSYQSTTHEQTKAYEKQLAQLQQKLLDVETERILLTKQVAEVETQKKDVCTELDAHRIQVQQLEKQNSEMEQKVKALTQVYESKREDSNREQEQTKQILMEKENMILQMAEGQKKEIEMLTQKLSAKEDSIRILNEEYETKFKNQEKKMEKMKQKAKEMQETLKKKLLDQEAKLKKELENTVLELSQKEKQFNAKMLEMAQANSAGISDAVSRLETNQKEQIESLNEAHRRELNDVVSTWEKKLNQQAEELQEIHEIQLQEKEQEVAELKQKILLFGCEKEEMNKEITRLKEERVKQDTALNEFQEQLKQKSARVNSLAQDETKLKAHLEKLEADLNNSLKENTFLQEQLVELRMLAEEDKRKVSELTSKLKTTDEEFQSLKSSHERSSKSLEDKSLEFKKLSEELAIQLDICCKRTEALLEAKTNELINISSSKTNAILSRISHCQHHTTKVKEALLIKTCTVSELEAKLRQLTEEQNTLNISFQQATHQLEEKENQIKSMKADIESLVTEKEALQKEEGSQQQAASEKEACITQLKKELSEKINAVTLMKEELKEKTSEISSLSKQLTDLNVQLQNSISLSEKEAAISSLNKQYDEEKHELLDQVQDLSLKVDTLSKEKISALEQVDHWSNKFSECKKKAQSRFTQYQNTIKELQIQLELKSKEAHEKDEQMNILKEDLDQQNKRFHCLKDEMEDKKSEMEKKECNLETELKTQTARIVELEDRITQKTTEIESLNEVLKNYSQQKDIENKELVQKLEHFQQLGEEKDSRVKEAEEKVLTLEKQVDSMKAEVETKKKELEHANLSLKSKEEELKALEDRLESESAAKLAELKKKAEHKIAAIKKQLLSQMEEKEEQYKKDTESHLSELNAKLQEREREVHILEEKLISVKSSQSETLIVPRSSKNAAACTEEEEADSQDCVQKMYEEEISVLQRNLTEKEKLLQRLEQEKEETLSSHSEMQCKYQELLMKLEHDEAKQREEQVMTDHLQEELNEKNKKYSLIVSQHVEEGRGKNNTEAKQNLENVVDDVQKTLQEKELTCQILEQKIKELDSCLVRQKEVHGVEMEELTSKYEKLQALQQQMDGKNKPTELLEENTEEKSKLHLVQSKLLSNMEGQHNDLEFKLAGAEREKQKLGKEIVRLQKDLRMLRKEHQQELEILKKEYEQEREEKIKQEQEDLELKHNSTLKQLMREFNTQLAQKEQELEMTIKETINKAQEVEAELLESHQEETNQLLKKIAEKDDDLKRTAKKYEEILDAREEEMTAKVMDLETQLEELQKKYQQKLEQEENPGNDNETIMELQTQLAQKTTLISDWKLKEQEFREQIHNLEDRLKKYEKNVYATTVGTPYKGGNLYHTDVSLFGEPTEFEYLRKVLFEYMMGRETKTMAKVITTVLKFPDDQTQKILEREDARLMFTSPRSGIF
>78633_0:002ea8_{"pub_og_id":"2529099at33208","og_name":"golgin_A4_","level_taxid":33208,"organism_taxid":"78633_0","organism_name":"Pieris_napi","pub_gene_id":"125061764","description":"golgin_subfamily_A_member_4-like_isoform_X1"}
MFKKFKDKLAEEVKSSPQRIQQFAQAAQAAVTSASSSISDITNNDLFSIEDSDNSTKTQLSNSQPNASQNLNQSTLSSADFADFSMGFENRQRQRRLSNSSLASDISFQLPNYESPSMYHLQSDMDVSASEAEEVNIGNVNLNRVTKEQLYAAYRRTQERCKKYKTQYSDLARHYKLLERENAKARNVLVETQDKALRRISELKEQCLLENSAKAHLEQVLRVELDEKNMKIESLSTQLSVLQNDNLVNKNDAYDNAQMQLISLSDDNEKDATQSAEVINNKIEKLEQLLNKYKESLKVTKEKNSNLTTEIQKLNIQLDTKTKENDQLQQNIEKMKESTQNIQELLNKIETLENLNSSLEFSKNKDVSILESNLKNSQEEIAELQNKIKILSKREEEYAISLAENKLRIHKELESKETEIKALKGGLENGCQEIETLEKTVKDQKNKILQLESDILKLNNDLHDLSAIKTKLDNLNKEYDNLKEKNKVLENAKAKYEENINCLHLQLKQETAEKLSVIDRNVYLESRNSQLTDENTKKRSQINKLEEEVALMKSNLNDLKTTLAQQEQSDTESSVLRLTEEASAWKLKCSSLESEIQDERVELGKLQSEIEKLLQNHEALQNQNMELSATFERLQSENMKLYNEIDKYKAIKIQLTEFKKCATDIRGVMGVISNESRSLNNEVMNWLPQLKDGIVKQQNLAYTQIKELEHTQTCLKEQNSKITTEYEILTKSADLMRVENEKLRLSLQDSESKCESILDQLNTLTKDNDEIKSNLQRYNSLDNENKELHNKIKTLEEQINKLSKELNESNELHKSSLSQIETLTKEKCNASETKQEYEENLKRINELENNLEIMQQENAKLIVSKTEIENSYKTLEIEIKELRDNFLKKESDYEALRNESDSEKSKQHEMQQKYEKIQSELLDMKDTLISLKDDKENKEKQIEETEDKLNHVRDHYESKLKELNEEKNSLKSTQTEIDKKLLDYEKQIKDVNAELNQVRESYENKLKELNTENDSLKSSQVETNRSLKEENDRQIKEIEAKLNQLRESYEHKLKKLNNEYELFKSSQDEIHKKFREDNEKQMKSELSQVRESYESKLKKLNNENDLLKSSQVEINKTLTIHAHEKQLKDIEADSNSAQESYDSKLKELNNENELLKRSQAEIYEKFKNAESELTQLISKYDELDQKTVELNNVIKDLETKSISQNNIIEEQQKAISLHKVCECDSLREDNRRLCSDIEGLQTYLTKISKENSELNDKLREVLASENSSDSELQTEIQSGKDKIDELLRENSLLIEENLELKDQIQNSTQTRAPSSEEKNLNDKYKLLQEAKSSLEIKVNELEEINDSLNRSMDQNQNNYERLKLSNEKLQRKLDEALVSLRHLHALEENTELEYLRNILYEYLTGPGSHSLTLAKVLAAVVKFDDRQTEQVLVKERERQGFLHQLGII
>8954_0:001d85_{"pub_og_id":"2529099at33208","og_name":"golgin_A4_","level_taxid":33208,"organism_taxid":"8954_0","organism_name":"Falco_peregrinus","pub_gene_id":"GOLGA4","description":"golgin_subfamily_A_member_4_isoform_X1"}
MMYTGIYTTKDLAVLKKSPRKYQTALQLPHWVPSKSPSPTGNRSRTSSFTDQNDEGTLTPDKELLAGMIAEPAFLSEYTIFALDPTKQPKPQSDGVNLSKQPLPRSTENYGSGPASPQLSDTQSFTQRLQLRVPSMESLFRSPVKESLFRSSSKESLVRTSSRDSLNRLDLDAAGPTFDPPSDIESETEEPPGNVDSLSKEQLLQRLRRMERSLGNYRGKYSELVSAYQVIQREKKKLQGILSQSQDKALRRIGELREELQMDQQAKKHLQEEFDASLEEKDQLISVLQTQVSLLKQRLQNGQIGTELPDPNIQSEPQVQSPTKEISTENTVEPGSNEGNEDSAKTLETLNQRVKRQENLLQRCKEMIRSHKERCTQLTNEKEALQEQLEERLQELEKMKDLHMAEKTKLITQLRDAKDLIEQLEQDKGMVIAETKRQMHETLEMKEEEIAQLRARIKQITTKGEELKEQKEKSERAAFEELERALSIAQKTEEARKKLQAEMDEKIKAVEKASEEERVNLQRELTRVKQEVVEIMKKSSEERVAELEKFHKEEMATKDQELNEQLQAQEKAFQEKMKAALEKNQSECLKTLQEQEQQGSLALEELELQKKAIQLECDKKVQKMHQEVETFRTRILELESSLAKYSQDDRKQSEELSTLMESEKKQHNKEINDMVEKHKKELENMKQQQEKLWTEKLQILKQQQVTEIEKMREKQEQEIDTILKEKETAFCAHIEEMNEKTLEKLDVKQTELEALSSELSEALKIRHDLEQELSELNSKMCETKQELEGRLEEERKGHNKEVEELLKEHEMSVQSIEKVLGEELNKLKQSLEEKDRYLEELKAHEQKLKESAERSEAELVQVSAKLDELSESHWSTSNEQAKIYEEELAKLQQKLAGLEGEKLQLSERLERAESQLNEVRNELEAYISQVCDLKQHLQEQSNENTQKVTSLTQQYECQLKDLQREADETKRSLTEKENEIEDMKKLQNKQMEELKQKLLAAEERITALQGEYESKLKRQENKMEKIKQKSKDMQETFKKKLAEQEAKLKKELENKQLEFSQKESEFNAKMLEMAHASSAGINDAVSKLESNQKEQLESLAEAHRRELEEVTQSWETKLSQQVEELQEKHEMELQEKEQEVGDLKQKLATVSAEKEGSQTEITRLKEEQVKREESLKELQEQLRQSVAKVNALSGKESDMETQLKKLESDLDQSLKEQSGLQEQLSKQKAVEEKDKAKISELADTLKTLEEKLQIVQSSQHKDHENYEKKIEAIQLKETEFKRQAGELAAQLDAYWKNAEALLQTKSNELIEKCCEKIGVVTRRIADCERRTAKVKEAVLIKASKIPELEAQLREVTEHHSVARTSLQKSMQQLQEKDNLITSMRADIEGLVTEKEQLQKEGGHQQQAASEKETCITQLRKELSENINAVTSMREELQEKESEISALNKTINDLSVRLESTVSLTEKEAAMALLSKQHQEVQLQLLNQVQELSSRVETLSQEKASALEQADHCTAELSEWKMKAQTRFTQNHDTIKELQSKLELSNTEANKKDEELNKLKEQLAKQSENLDSLKSELEQKQSRREKQESELTAKLKNQAARIAELEEHVAQKTSENDSLMEELKRYNEQKDTQQKEVAWQLQQAEKVAFEKDNRFKEAEEKVLYLEKQIDSLKAEFEAKEREFHHTKSALLKSKEEELKELEERLNAESSTKLADLKKKAEQKIGSIKKQLISQAEEKEQQFKQEKENQLKDLEQKVQEREAKIESLEEKMKSTRDPTELEKEMLQKVESVKAAVEQEKNTMLEGVRQTYEEKMHVLQKGLTGKDELLQKYEKELQESNDFHLELQNKQGELLKKLECIEQSHREEQSRTESLRKELEEQTKKYSLLADEHARCGGDLASSKEELKAKEQKQFDMENIIGDLQKKLQEKEAVSQSLEQKIKELENNLAKENEVHKIEMDDKSLRYEEKLKSLQQQLDERNDSLKACEENAEEKAKSGLELQQLLGDMQNQQKDLQTKLEETEREKQKLRKEVNNLQKDLRALRKEHQQELDIVKKESLEEMEQKIRCEQEDIELKHNSTLKQLMREFNTQLAQKERELETAVKEAISKAQEVETELIENHHVETTQLHKKIAEKDDDLKRTVKKYEEILEAREEEMTAKVHELQAQLENLQKEYKQRLAEEEHWNSEKVTITDLQAQLAQKTTLVNDSKLKEQEFKEQIHVLEDRLKNYEKNMYVTSVGTPYRDGNLHHTDVSLFGEPTEFEYLRKVLFEYMMGRETKTMAKVITTVLKFPADQTQKILEREDARPLSWLRPS
>64459_0:002bbd_{"pub_og_id":"2529099at33208","og_name":"golgin_A4_","level_taxid":33208,"organism_taxid":"64459_0","organism_name":"Pieris_rapae","pub_gene_id":"LOC110999431","description":"golgin_subfamily_A_member_4"}
MFKKFKDKLAEEVKSSPQRIQQFAQAAQAAVTSASSSISDITNNDLFSIEDSDNSTKTQLSNNQPNASQNLNQSTLSSADFAEFPMGFENRQRQRRLSNSSLASDISFQLPNYESPSMYHLQSDMDVSASEAEEINTGNVNLNRVTKEQLYAAYRRTQERCKKYKTQYSDLARHYKLLERENAKARNVLVETQDKALRRISELKEQCVLENSAKAHLEQVLRIELEEKNMKIESLSTQLSLLQNDNVVNKNDANDNAQMQLISLSDDNEKDVSQSAEVINNKIEKLEQLLNKYKESLKVTKEKNSNLTTEIQKLNIQLDTKTKENNQLQQNIEKMNESTQNIQELLNKIETLENLNSTLEFSKNKDVSILESNLKNSQEEIAVLQNKIKILSKREEEYAISLAENKLRIHKELESKETEIKALKGSLENGCQKIESLEKTIQDHKNKNLQLEGDIIKLNNDLHDLSATKAKLDSLNKEYDNLKEKIKVLENSKAKCEEDIKCLHLQLKQETAEKLSVIDRNVYLESRNTQLTDENTKKRSQINKLDEEVASLKSNISDLKSTLSQQEQNDTESSVLRLTEEATAWKLKCSSLESEIQDERVELGKLQSEIEKLLQNYEALQNQNIELSATFEKLQSENMRLYNEVDNYKAIKIQLTEFKKCTKDIRGVIGVISNESRSLNNEVMNWLPQLRDGIVKQQNLAYTQIKDLENIQISLKKQNLKITTEFEALTKSSELMRVENDKIRLALQDSDSKCESILDQLNNLTKENDAIKSNLQQLNALDNENKELCNKIKTLEEQINKLSEELNKQKELYKSSLLQIETLTKDKCNASETKQEYEENVKRIIDLENNLDIMQQENAKLIVSKTEIEKLYKTLEIEINELRDNYLKKESANEALRNESDSEKSKQLEMQEKYEKLHMEFLEMKDTVTSLKDDNNNLHQFKEAKEKQIEETKAELNHVRDHYESKLKELNEEKNLLKSTQTEIEQKLLDYEKQIKDVNAELNQVRESYETKLKVLHTENDSLKSSQVESHNSLKEENDRQIKKIEAKLNQVRESYEHKLNNLNNEYELFKSTQDEIHKKLREDNEKQMKTELSQVRDSYESKLKELNDEYDLLKSSQVDINKTLKDEHEKQLTDIKANLKSVQESYDSKLKELNNENELLKLSQAEIYEKLKNANAKCEEFEQKTVELNNVIKDLETKCLSQNNVIEEQEKAISLHKLCEWDSLKEENRRLCSDIEGLQTYLTKISKENSELNDKLREVLASENSSDSELKTEIQSGKDKIDELLRENSLLIEENLELKDQIQNNAQTRPPSRDEKNLNDKYKLLQEAKSSLEIKVNELEQINDSLNRSIDQNQDNYERLKLSNEKLQRKLDEALVSLRHLHALEENTELEYLRNILYEYLTGPGSHSLTLAKVLAAVVKFDDRQTEQVLMKERERQGFLHQLGII
>114329_0:000760_{"pub_og_id":"2529099at33208","og_name":"golgin_A4_","level_taxid":33208,"organism_taxid":"114329_0","organism_name":"Neopelma_chrysocephalum","pub_gene_id":"GOLGA4","description":"golgin_subfamily_A_member_4_isoform_X11"}
MVIAETKRQMHETLEMKEEEVAQLRARIKQITTKGEELKEQKEKSERAAFEELEKALSIAQKTEEARKKLQTEMDEKIKAVEKASEEERLNLQRELTRVKQEVVEIMKKSSEERVAELEKIHKKEMATKDQELNERLQAQEKVFQEKMKAALEKNQSECLKTLQEQKQQESLALEELELQKKAIQSECDKKVQKMHQEVETFRTRILELESSLAKYSQGDRKSEELSTLIESEKKKHSKEISDMVEKHNKELENVKQQQESLWTEKLEILKQQHITEIEKIREKQQQEIDTILKEKETVFYAHIEEMNEKTLEKLDVKQTELEALSSELSEALKIRNDLEQELSELNSKVCEAKQELEGKLEEERKRHNEVIEKMLREHEMSIQSVEKVLKEELNTLKQSLEEKDRHLEELKAHEQKLKESAERSEAELVQVSAKLEEQSNEKVTSLTQQYECQLKDLQRKADEMKRSLTEKENEIEHMKKLQNNQVEELKEKLLATEEKISALQGEYESKLKCQEKKMEKMKQKSKDMQETFKKKLAEQEAKLKNELENKQLEFSQKESEFNAKMLEMAHASSAGINEAVSKLESNQKEQLESLAEDHRRNLEEIVQSWEKKLNQQVEELQEKHDMELQEKEQEVGDLKQKLAIFTAEKEDSRTEITQLKEEQVKREECLKELQEQLRQSVARVNTLSDTESDLKTQLRKLEGDLKQSLEEQTKLQEQLSKQKAVEEKDKAKIIELADRLKTLEEQLQTVLSSQYKDHKNYEKKIEAIQLKETELKRLSGELATQLDAYWKNVEALLQTKGNELIEKCKDKISIVTCKIADCERQTAKVKEAVLIKTSKITELEAQLREITEHHSASTTSLQKSMQVLQEKDNLIMSMRADIERLVTEKEQLQKEGGHQQQAASEKETCITQLRKELSENINAVTSMREELQEKQSEVSALNKTINDLNVRLESTVSLREKEAAMSLLSKTHQEDQLQLLNQIQELSSRVEMLSQEKASTLDCMAQLSEWKMKAQTRLTQNDDTIKDLQSKLELSNTATSKKDEELNKLKEQLAKQAKNLDSLKSELEQKQNRKEKQESELTSNLKKQAAKIAELEKHIADKTSENDSLVEELKKCNEQKDTEKKEIAWQLQQAEKVAFEKDNRFKKAEEKVLNLEKQIDSLKADFEAKEREFDQMKSVMLKSKEEELKELEERMIVENSTKLADLKKKAEQKIGSIRKQLMSQMEEKEQKFKQDREDQLRELEQKMQEREAKIKSLEEKIKSTRDSAELEKEMLEKLESVKATVEQEKNNMLESIQQTYKEKMHVLQKSLTEKDELLQKYEKEQRESNDSHLELQNKQKEFLKKLEYVEKSHQEEQSKAESLRKELQEQTKKYLLLADEHARCGGDLARSREELKGTEQKHLDMENIIGDFQKKLQEKEAVRQFLEQKIKELENNLVKKNEVHKIEMEDTSLRYEEKLKCLQQHLDERNDSLKAFEENAEEKAKSVLELQKLLGDMQNQQKDLQAKLEETEREKQKLHKEVNNLQKDLRILRKEHQQELDIVKKESLEEMEQKIRCEQEDIELKHNSTLKQLMREFNTQLAQKERELEAAVKETISKAQEVENELIENHHIETTQLHKRIVEKDDDLKRTVKKYEEILESREEEMTAKVHELQAQLEDLQKEYRQRIAEEEHWNNEKFSTPWSFHGRLWRNSKELFHLWQVTLSELKAQLAQKTTLVNDSKLKEQELKEQIHVLEDRLKNYEKNMYVTPVGTPYRDGNLHHTDVSIFGEPTEFEYLRKVLFEYMMGRETKTMAKVITTVLKFPADQTQKILEREDARPMFASPRSGIF
>114329_0:00077c_{"pub_og_id":"2529099at33208","og_name":"golgin_A4_","level_taxid":33208,"organism_taxid":"114329_0","organism_name":"Neopelma_chrysocephalum","pub_gene_id":"GOLGA4","description":"golgin_subfamily_A_member_4_isoform_X1"}
MFKKLKQKISEEQTPPRGAGGRTGSLPPQVLSKSPPPTGNRSRTSSFTDQNDEGTVTPDKELLAGMIAEPAFLSEYTIFALDPTKQPKPQSDSVNLTKQPLPGSTENDGSEPASPQQSDTQSFTQRLQLRVSSMESLFRSPVKETLFRSSSKESLVRSSSRDSLNRLDLDALSLTFDSPSDIESETEEPPGNMDSLSKEQLLQRLRRMERSLGNYRGKYSELVSAYQVIQREKKKLQSILSQSQDKALRRIGELREELQMDQQAKKHLQEEFDASLEEKDQLISVLQTQVSLLKQRLQNGQIGTELLDQNMQSEPQVQSPAEEVSAENIVEPGSNEGNEDSVKALETLNQRVKRQENLLQRCKETIRSHKERCAQLTNEKEALQEQLEERLQELEKMKDLHMAEKTKLITQLRDAKNLIEQLEQDKGMVIAETKRQMHETLEMKEEEVAQLRARIKQITTKGEELKEQKEKSERAAFEELEKALSIAQKTEEARKKLQTEMDEKIKAVEKASEEERLNLQRELTRVKQEVVEIMKKSSEERVAELEKIHKKEMATKDQELNERLQAQEKVFQEKMKAALEKNQSECLKTLQEQKQQESLALEELELQKKAIQSECDKKVQKMHQEVETFRTRILELESSLAKYSQGDRKSEELSTLIESEKKKHSKEISDMVEKHNKELENVKQQQESLWTEKLEILKQQHITEIEKIREKQQQEIDTILKEKETVFYAHIEEMNEKTLEKLDVKQTELEALSSELSEALKIRNDLEQELSELNSKVCEAKQELEGKLEEERKRHNEVIEKMLREHEMSIQSVEKVLKEELNTLKQSLEEKDRHLEELKAHEQKLKESAERSEAELVQVSAKLEEQSNEKVTSLTQQYECQLKDLQRKADEMKRSLTEKENEIEHMKKLQNNQVEELKEKLLATEEKISALQGEYESKLKCQEKKMEKMKQKSKDMQETFKKKLAEQEAKLKNELENKQLEFSQKESEFNAKMLEMAHASSAGINEAVSKLESNQKEQLESLAEDHRRNLEEIVQSWEKKLNQQVEELQEKHDMELQEKEQEVGDLKQKLAIFTAEKEDSRTEITQLKEEQVKREECLKELQEQLRQSVARVNTLSDTESDLKTQLRKLEGDLKQSLEEQTKLQEQLSKQKAVEEKDKAKIIELADRLKTLEEQLQTVLSSQYKDHKNYEKKIEAIQLKETELKRLSGELATQLDAYWKNVEALLQTKGNELIEKCKDKISIVTCKIADCERQTAKVKEAVLIKTSKITELEAQLREITEHHSASTTSLQKSMQVLQEKDNLIMSMRADIERLVTEKEQLQKEGGHQQQAASEKETCITQLRKELSENINAVTSMREELQEKQSEVSALNKTINDLNVRLESTVSLREKEAAMSLLSKTHQEDQLQLLNQIQELSSRVEMLSQEKASTLDCMAQLSEWKMKAQTRLTQNDDTIKDLQSKLELSNTATSKKDEELNKLKEQLAKQAKNLDSLKSELEQKQNRKEKQESELTSNLKKQAAKIAELEKHIADKTSENDSLVEELKKCNEQKDTEKKEIAWQLQQAEKVAFEKDNRFKKAEEKVLNLEKQIDSLKADFEAKEREFDQMKSVMLKSKEEELKELEERMIVENSTKLADLKKKAEQKIGSIRKQLMSQMEEKEQKFKQDREDQLRELEQKMQEREAKIKSLEEKIKSTRDSAELEKEMLEKLESVKATVEQEKNNMLESIQQTYKEKMHVLQKSLTEKDELLQKYEKEQRESNDSHLELQNKQKEFLKKLEYVEKSHQEEQSKAESLRKELQEQTKKYLLLADEHARCGGDLARSREELKGTEQKHLDMENIIGDFQKKLQEKEAVRQFLEQKIKELENNLVKKNEVHKIEMEDTSLRYEEKLKCLQQHLDERNDSLKAFEENAEEKAKSVLELQKLLGDMQNQQKDLQAKLEETEREKQKLHKEVNNLQKDLRILRKEHQQELDIVKKESLEEMEQKIRCEQEDIELKHNSTLKQLMREFNTQLAQKERELEAAVKETISKAQEVENELIENHHIETTQLHKRIVEKDDDLKRTVKKYEEILESREEEMTAKVHELQAQLEDLQKEYRQRIAEEEHWNNEKFSTPWSFHGRLWRNSKELFHLWQVTLSELKAQLAQKTTLVNDSKLKEQELKEQIHVLEDRLKNYEKNMYVTPVGTPYRDGNLHHTDVSIFGEPTEFEYLRKVLFEYMMGRETKTMAKVITTVLKFPADQTQKILEREDARPMFASPRSGIF
>8245_0:0021f8_{"pub_og_id":"2529099at33208","og_name":"golgin_A4_","level_taxid":33208,"organism_taxid":"8245_0","organism_name":"Xiphias_gladius","pub_gene_id":"120796434","description":"golgin_subfamily_A_member_4_isoform_X1"}
MFKKLKQKINEEQSPQRNAQSPQQAQQMGSGDRRSSQTPPFQHDGSPSPSDREVLAGMIAEPAFLSEYTIFALDHSKRPKTAQVASVGASKGPARSPRGSINGDGSASPRREEPQSFAQKLQLKVPSMESLIRGGASRAENLFRSPSKENLVRSSSRDSLTLLGENESPGAPTYDPPSDIESEADEPPGSAESLSKEQLLHRLLRVERSLGKYRGKYSELVTAYRTVQRDKEKTQVILSQSQDKALRRIGELREELQMDQQAKKHLQEEFDAALEEKDQMITVLQTQVALLKKRVKGVSDGALPPEGESPQSEDTEESTSASESPSKEQGIEPGVTEGEGDSDPTKLMDALQKRVKRQENLLQKCKEVMRTHKERSAQLGSENETLQEQLQERLQELEKMKELHTTEKTKLITQLRDAKNLIEQLEQDKGMVIAETKRQMHETLEMKEDEIAQLRSRLQQATTQKEELQEQKEKAEKSAFEELERALGVAQRVEEARKQLQVQLEEQVREVERASEEERKSLQQELRRVKQEVVTIMKKSSEETVAGLEKLHSEALAAKEAEINARINKAVEQCKEEFAQLTKEQEQQASLALEDAELQKTALRTEADHKVKEIQLELETARTRILELESSLEKTSQDGSSLSHELSSQLDELKDKHKEQISALEEKHQQQLEKHKGTLTQQHNAAVEELKEKHRAEVETLLKDKELQLQAHVEDMNQKTLEKLDAKQVELEALSSELSEALTSKQLLEEKLGAAEDAQSLAQKEHEKKFQDQVAKHNVDLANIKQEHEQSLGGIEKTLKEELNALKIVLGEKEKEIEEYILKEKTLQEESRSTVQEVNDKVKELEDLQQSLSQSQLENGSLKESNAQLSKISEDLDQCKTDLADLERQLDIAKTDCQQKEKSIQELEHQLQQTKKELSEQEKSLTAELNAKQEELTRLMKQLDDEKAAHEKKMKNTITEMESKLKTQETKMEKFKQKAKEMQENFKKKLQQNEETMKKELAKKETELQQKEQQVQEKILEMAQKSSQGLSSAMSELQANHKEEVEKLHDTHKREIEELERCWQEKFGQQEEEIMEKHSLTLQEKVQELEELSQQLGRSREENEQVMCEIKDLKEDLAIRETTVQKLQEELNEAAVKLESLSQGEKLLKDQMESVERNLNQAMNERNALQDKLNTTEEESREMLGTLSEKLEEKEKQLKALEGSRCKESEDLQSKFEETAIQLQAKEANFQQQLIMISNQMDQYCKEVQSKVECGSNELCQRVECRVKELKDRLLCSQQKVGHLKNIILTKVDRICTLEETLHQQKEDNKNLCISLEQMTAQVIAHTEHIKALTHEKENHSQSISDKIQKIEALSEANRTISESMKASEMHIRDLESIISDLNNKLASSIKEKEEAINQLNQQYKEESQQAAVQMKETTERLEHERKSALEQADALRNSLSEYENKAETKFTQNNNTITSLQTRLEELECEISEKNEALQRLTVSIDNQSISKSEMDQVLSEKEQKVSGLTLELETCISRLDELQEQLALKTKECEQLTADLKQQHSIRESEKRELVEQLQQTQMQCTQNGNSEQEMVGKLHFLEEDNQKCKRELESQRAEFEQMKDEIIKSKEESLKATEEKLSAESARKVSELKKKAEQKIGQIKKQLTSQLEEKEQTIQALETSLEEIKSTETSSKQHIETLEERTKTLEEALVKLKEEQEKELEQTLSNERLEKEKSLEELKNMYEEKLSLLQKDTTQQGELKETELALHEIKAKLKEVEEQNGNLLAEINRMKEEICEKDAQLDQHQATSKQFQNQSELEAEMKVDCSTVQQTRSAMDNELENHSPMQEVDSNSLETLKNKLSQVTNEKEKIHKDFARLQKDIRVLRKEHEQDLEYTKKEFLEENEKRLKVELEEVEMKHNSAIKQLMREFNTQMALKERELDTAVKEAIAKAQSVEAELISCHREEASQLRKVIAQKEDDLHRTVQKYEQVIQSREEEMGDRVWQVQKELEELQASSRGTSEMSTEELQAQLAEKTTLLSEARLKEQGFVERIHSLEDKIKCFHRNTVVTHLGSTFKDPGFNSTDALSEPTEMEYLRKVLFEYMMGRETKTMAKVITSMLKFPPDQAQKVLDKEDSKTIPWLR
>13146_0:0004d2_{"pub_og_id":"2529099at33208","og_name":"golgin_A4_","level_taxid":33208,"organism_taxid":"13146_0","organism_name":"Melopsittacus_undulatus","pub_gene_id":"LOC101873952","description":"golgin_subfamily_A_member_4_isoform_X4"}
MFKKLKQKISEEQEQASPRGARGRAAPLPSQVPSKCTPPFGRSSSTSSFTNQTDEDSLPPDKELLAGMIAEPAFLSEYTIFALDPTKQPKPQSDRVSSSRELLLGYKENNGSGSASSQLSDTQSFTQRLQLRVPSMESLFQSPIKESLFRFSSKESLVRTSSRDFLNRLDLDAASPTFDPPSDIESEPEEPLGKMDSLSKEQLLQRLRRMERSLGNYRGKYAELVSAYQAIQREKKKLQDVLSQTQDKALRRIGELREELQMDQQAKKHLQEEFDASLEEKDQFISVLQTQVSLLKQKLQNGQISTELPDPNIQSEPQGESPTKEINVDNFVDPESNWDNEDPVKTLKALHKRVKRQENLLQRCKEMIWSHKERCTQLTNEKEALQEQLEERLQELEKMKDLQMAEKTKLITQLRDAKNLIEQLEQDKGMVIAETKRQMHETLELKEEEIAQLRARIKQMTTKGEELKEQKEKSEKAAFEELERALSIAQKTEEARKKLQAEMDEKIKAVEKASEEERVNLQRELTRVKQEVVEIMKKSSEERVAELENFHKKELATKEQELNERLQAQEKAFQERMKAALEKNQSECLKTLQEQEQQESLALEELELQKKAIQSECDKKVQMMHQEVETCRTRILELESSLAKYSQDDNKQSEELSTLMKSEKEQHNKEINEMVEKHQKEMENMKQQQEKMWTEKIQILKQQQVAEIEKMREKQEQEIDTILKEKETVFRAHIEEMNEKTLEKLDVKQTELEALSSELSEALKIRHDLEQELSELNSKVCEAKQELEGRLEEERKRHNEQVEMMLKEHEMSIKGVEKVLKEELNKLKQSLEEKDRHLEELKAHEQKLKESAERSEAELVRVSAKLEELSESHQSTSNEQAKTYEEELAKLQQKLADLEGEKLQLSEQLEKNQSQSNEVKNELEAYISQVHDLKQHLQEQSNENTQKLTSLTQQYECQLKDLQREADETKRSLTEKEKEIEHMKKLQDKQVEELKQKLLGTEDRIGAIQGEYESKLKRQENKMEKIKQKSKDMQETFKNKLAEQEAKLKKELENKQLEFSQKESEFNAKMLEMAHASSAGINDAVSKLESNQKEQLATLAEAHRRELEEIAQSWEKKLNQQVEELQEKHDMELQEKEQEVGDLKQKLATFSAGEENSRTEITQLKEEQVKREESLKELQEQLRQSVSEVGALSDKESDLKTQLKKLEGDLNQSLKERSGLEEQLNKQKAVEEEDKARITELADSLKALEEKLQTMQSSLYKDHENYEKKIEAIQLKETELKRQTGELAAQMDAYWKKAEALLQTKSSELIDKCSEKIGLVKCKLADCERRTAKVKEAVLIKMNKIPQLEAQLKEVSEHHSAANTSLQKSMQQLQEKDNLIMSLRTDIEGLLTEKEQLQKEGGHQQQAASEKETCITQLKKELSENINAVTSMREELQEKESEISALNKTINDLNVRLESTVSLTEKEAAMSLLTKQHQEDRLQLLNQVQELSSRVEVLGQEKALALDQVDQCTAKLSEWKTKAQTKFTQNHDTIKDLQSKLELSNIEANKKDEELNKLKEQLAKLSKNIDSLRSELEQKQNRRGKQESELTAKIKHQAARITELEEHIAQKASENDSLREELKKYNEQKDTEQQEIAWQLQQAEKVAFEKDNRYKEAEEKVFQLEKQIGSLKAEFESKEREFDQMKSAILKSKEEELKELEEKLNAENSTKLADLKKKAEQKIGSIKRQLMSQMDEKEKQFKQEKENQLRELEQKVQERDAKIESLELTIKSTKDPTALEKEMLQKVESVKAAVEQDKNNMLESVKQTYEEKIHILHKDLTEKDGLLEKYEKEQQKSIDSRVELQNKQEELLKRLECIEKSHQEEQSRTESLRKELEEQTKKYSLLADEHARCGGDLASSREELKSKEQKCLDMEKVVGDFQKKLQEKEAGSQSLEQKIKELENNLVKENEVHKIEVEDVRLRYEEKLKSLQQQLDERNDSLKAFEENAAEKGKSGLELQKVLDDMQNQQKDLQTKLEETEREKQKLRKEVNNLQKDLRALRKEHQQELEIVKKESLEEMEQKIRCEQEDIELKHNSTIKQLMREFNTQLAQKERELETAVKETISKAQDVENELIENHHIETTQLHKKIAEKDDDLKRTVKKYEEILEAREEEMTAKVHELQAQLEDLQKEHKERMAEEERWNNEKLTITELQTQLAQKTTLVNDSKLKEQEFKEQINVLEDRLRNYEKNMYVTSVGTPYRDGSLHHTDVSLFGEPTEFEYLRKVLFEYMMGRETKTMAKVITTVLKFPADQTQKILEREDARPLFASPRSGIF
>57412_0:0012e3_{"pub_og_id":"2529099at33208","og_name":"golgin_A4_","level_taxid":33208,"organism_taxid":"57412_0","organism_name":"Colius_striatus","pub_gene_id":"GOLGA4","description":"golgin_subfamily_A_member_4"}
FSDLDSQKSSNDHVAELEQFHKKEMATKDQELNERLQAQEKAFQEVKAALEKKQSEFLKTLEEQQQQGSLAIEEFELQKKAIQSECDKKVQEMHQEVETCRTRILELESSLAKYSQDDRKQSKELSTLMESEKQQHSKEINDMVERHEKELESMKQQQEKLWTEKMEILKQQQETEIEKMREKREQEIDTILKEKETDFRAHIEEMNEKMLEKLDVKQTELEALSSELSEALKIRHDLEQELSELNRKVCESKQESEGKLEEERKRHKEEVERMLKEHKMSNQGIEKVLKEELSQLKLSLEEKDRHLEELKSNEQKLKEATKGSEAELVQVSAKIEELSESHKEELVKLEQKLTDLRGEKSQLSKQLEKTESQLNEVKNELEAYITQTRDLKQCLQEQSEENTQKVTSLTQQHECQLKDLQREADETKRSLTEKQNEIEEVKKLQNKQVEELEQKLLAAEQRNSALQGEYESKLKHQENKMEKIKQKSKDMHETFKKKLAEQEAKLKKELEKQQLEFSQKESEFRAELSAMAHANSAGISDVVSKLESNQKEQLESLTEAHRRELEETTQSWEKKLDQQVKELQKKYEVELQEKEQEVGDLKQQLAALSAENEGSRTEVTRLKEQQLRGEESVRELQEQLLQSVAKESALSDRESDLKTQLKKLESDFNESLKEQSGLQEQLSKQKVVEEEDKAKIIELADRLQTLEEKLQTMQSSQCKDQESYEKKIEAIQLKETEFKRQLGELATLLDAYWKNGNASFQTKSSELVGKCNEKIDMVTNRIAECESRAAQVKEAIVIKRSKISELEAQLQEVTEHHSTASSSLQKATQQLQEKENLIISMRADIEGLLKEKEQLQKEREHHQQAVSEKETCITQLRKELSDNINAATSVREELQGKESEISALNKTINELNIRLESMISVTEKEAAMSLLREQHEEDRLQLLNQVQEILSKAEMLSQEKASALEQVDHCTAKLSEWKAKAQTRFTQNHDAIKDLQSKLELSNTEGNKKDEELNILKEQLAKQSKDLDSLKSELEQKQNRREKQESELSAKLKKQAARIAELEEQLAQKTSENDSLMEELKKHKEQKDTEQKEIVWQLQQAEKVAFEKDNRFKEAEEKVLNLEKQIGSLKAEFEAKEREFDQIKSAILKSKEEELKELEERWDAENRAKMADLKKKAEQKIGSIKKQLVSQMKEKEQQFKQDRENQLRDLEQKVQESEAMVEFLKEKIKSTRDSTELEKETLQKVESVKAAAEQERNNVLESVQQTYEEKIDVLQKSLAEKDELLQKYEKEQQESNESHLELLKKLECVEKSHQEEQSRTESLRKELEEQTKKYSLLADEHARCGDGLASNREKLNTEEQKRLETENVIGDLQKKLQETEIINQSLEEKIKELEDSLLKESEAQRIESLRHEEKLKSLQQQLEERKKNLKASEEKAKSGVELQVSVGDLCNQQKDLQTKLEETEREKQKLRKEVNTLQGDLRALRKEHQQELDIVKKESLEEMEEKIRCEKEDMELKHNSTLKQLMREFNTQLAEKERELETAVKETISKAQEVESELIESHHIETTQLHKKIAEKDDDLKRTVKKYEEILETREEEMTAKVHELQAQLEDLQKEYKQKMAEEEHWDSEKVTITELQAQLAQKTTLANDLKLKEQEFKEQIHVLEDQLKNYEKNMYVSSVGALYRGENLHCTNVSSFGEPTEFEYLRKVVFEYMMGRETKTMAKVITAVLKFPADQAQKILEREDARSLSWLPPS
>57412_0:001c6f_{"pub_og_id":"2529099at33208","og_name":"golgin_A4_","level_taxid":33208,"organism_taxid":"57412_0","organism_name":"Colius_striatus","pub_gene_id":"LOC104556289","description":"golgin_subfamily_A_member_4-like"}
MSYTDFYNEFVVLLIGEHLCIFELSALGPLDDVFVLKSPCFILSSKSSLVRASSLSRLDLDAASLTFGPPSDVESETEEPPGNTDSLSKEQLLQQLHRMKRSLGSYRGRYSEIVSAYQILQRENKKLQGVLSQTQDKALRRIGELKEELQMDQQAKKHLQEEFDASVEEKDQLINVLQTQVSLLKKRLQNGQIGTELPDINIQSDPQVPSPTKEIRAEDTVEPGSNGNSVKTLEALNQRAKHQENLLQRCQEHCTQLTNEKEALQEQLEERLQELEKIKDLHTSEKTKLITQLRDAKNLIEQLEQDKGMVIAETKRQMHETLEMKEEEIAQLCARIKQLTTQGKELKEQKEKSERAAFEELEKALSVAQKTEEARKKLQAEMDEKIKAVEKASEEERINLQRELSRVKQEVVEIMK
>215358_0:0008c6_{"pub_og_id":"2529099at33208","og_name":"golgin_A4_","level_taxid":33208,"organism_taxid":"215358_0","organism_name":"Larimichthys_crocea","pub_gene_id":"golga4","description":"golgin_subfamily_A_member_4_isoform_X1"}
MFKKLKQRINEEQSPQRSAQSPQQAQSGSGDRRSSQTPPLYHDGSPTPSDREMLAGMIAEPAFLSEYTIFALDHSKRPKTAQVASVGAPKGPARSPRGSINGDGSASPHREETQSFAQKLQLKVPSMESLIRGGASRAENLFRSPSKENLVRSSSRDSLTPLGENESLGTPTYDPPSDIESEAEEPPGSAESLSKEQLLHRMLRVERSLGKYRGKYSELVTAYRTVQRDKEKTQVILSQSQDKALRRIGELREELQMDQQAKKHLQEEFDAALEEKDQMITVLQTQVALLKKRVKGVSDGADIPQSEDAPDSSPQSPSKQGVESEVTEGEGSSDPTKVMEALQKRVKRQENILQKCKEVMRTHKERSAQLGTENETLQEQLQERLQELEKIKELHTTEKTKLITQLRDAKNLIEQLEQDKGMVIAETKRQMHETLEMKEDEVAQLRSRLQQVTAQKEELQEQKEKAEKSAFEELERALGVAQKAEEARKQLQVQLEAQVKEVERASEEERKSLQQELTRVKQEVVTIMKKSSEETVAKLEKLHSEALAAKEEETSARIHKAVEQCKEDFAQLRKEREQQASLALEDVELQKTAIRTEAENKVKEIQLELEAARTRILELESSLEKISQDGSSLSHELSSQLDELKAKHKEQISALEEKHQEQLKKHKGTLTQQRNAALEELKEEHRVEVETLLHNKELQFQAHVEDMNQKTLEKLDAKQTELEAISTELSEALKSKQLLEEKLVVAEDAHRLAEQEHENKIQVWEAKHNVELANIKQEHEQSLGGIEKTLKEELNALKIVLREKEKEIEGHMLREKTLQEGSQELNAKVKELEELQQCVSQYQMENGSLKESNAQLSKVSEDLVQCKKDLTDLEHQLEEAKNDCQQKDKSLQELEQQLQQSRKELSEQEKSYTEELNTKQEEQARLKKQLDDEKAAHEKKMKNVISEMEAKLKTQETKMEKFKQKAKDMHESFKKKLQQNEETMKKELAKKEKELQQKEQQVQEKILEMAQKSSQGLSSAMSELQANHKEELEKLHDTHKHEIEELEHRWQEKMGQQEEELTEKHSHILQEKAQELEDISQQLSKSKEENEQVLCEIKDLKEDLAIRETTVQKLQEELNEAAVKLESLSQAEALLKEQMESVERNLNQALNERNSLQDQLNITKEESREQLKTLSEKLEDTEMQRKALEGSRCKESEDLQNKFEENVIQLQAAIQSKEEQICTLEENLRQQTEENKNLCISLDQMTAQVNAHTEHVKALTHEKENHSQSISEKVQRIEELSAENRTISESLKTNESLIGDLESIISDLKNQLASSIKEKEEAINQLNRQYKEETQHAAETIERLEQEKRSALEQADALRNSLTEYENKAETKFTQNDNTITSLQTRLEELEREISEKNEALQRLTASINNQSVSKSEMDQVLSEKEQTVSGLTSELESCISRLGELQEQLALKTQECEQLTADLKQQHSIRENEKKELVEQLQQTQMQCAQNGNLEQEWVEKLRSLEEDNQKCKINLESQREEFEKMKDEVIKSKEESLKAAEERLSAESARKVSELKKKAEQKIGQIKKQLTCQLEEKEQTIKALQTNLEEIKSNETSSKQHTETLEEKTKTLQEALVKLKEEQEKQLEEILSNERLEREKSLEELKNMYEEKLSSLQRDLAQQEELQETESKLHEIEAKLKGAEEQNENLLAEINRLKEEISAKDAQLGQHQGAIKQVQNLSQPEGEMMVECSSVQQTKSAMENHSQMEELDGDSHESLKNSLSQMKNEKEKLQKDFTRLQKDIRLLRKEHEQDLEYIKKELLEENEKKLKLELEDAEMKHNSTIKQLMREFNTQMALKETELDSSVKETIAKALSVEEELISSHREEASQLRKLIAQKEDDLHRTVQKYEQVIQSREEEMGGRVWQVQKELEELKGRSQGTSEMSAEELQAQLAEKTTLLSEARLKEQGFVERIHSLEDKIKCFHRTTVVTHLGSTFKDPGFNSTDALSEATEMEYLRKVLFEYMMGRETKTMAKVITSMLKFPPDQAQKVLDKEDSKTTPWLR
>57397_0:000d0b_{"pub_og_id":"2529099at33208","og_name":"golgin_A4_","level_taxid":33208,"organism_taxid":"57397_0","organism_name":"Apaloderma_vittatum","pub_gene_id":"LOC104270256","description":"golgin_subfamily_A_member_4-like"}
MESSRHGKGPGGAGEQETPQESAMCPGSQEGKHHPGLVAQPASQKRADAHKHQHSVDKNQPPGHLLRPHSGSLRSIFKAPIWPKCVDDLAVTPLIARIRTTVLPKSPSPTGNRNRTSSFTDQNDEGTLTPDKENLTKQPAPRPTESDGSGPASPQPSDSQSFAQRLQLRVPSVESLFRSPAKESLFRSSSKESLVRTSSRDSLNRLDLDAAGPTFDPPSDIESETEEPSSNVDSLSKEQLLQRLRRMERSLGNYRGKYSELVSAYQVIQREKKKLQGILSQSQDKALRRIGELREELQMDQQAKKHLQEEFDASLEEKDQLISVLQTQVTLLKQRLQNGQIGTDLPDPNIQSEPQVQSLTKEISTENTVEPGSNGNSVKTLEMLDQRVKRQENLLQRCKEMIRSHKERCAQLTNEKEALQEQLEERLQELEKMKDLQMAEKTKLITQLRDAKNLIEQLEQDKGMVIAETKRQMHETLEMKEEEIAQLRTRIKQVTTKGEELKEQKEKSERA
>57397_0:001cdb_{"pub_og_id":"2529099at33208","og_name":"golgin_A4_","level_taxid":33208,"organism_taxid":"57397_0","organism_name":"Apaloderma_vittatum","pub_gene_id":"GOLGA4","description":"golgin_subfamily_A_member_4"}
FEELERALSNAQKTEEARKKLETEMNEKIKAVEKASEEERINLQRELTRVKQEVVEIIKKSSEERVAELEKLHKEEMAAKDQELNERLQAQEKAFQERMKAALEKNRNECLKTLREQEQQDSLALEELELQKKAVQSECDKKVQEMHQEVETSRTRILELESTLAKYSQDDRRQSEELSTLMESEKEQHNKEVNDMIEKHKKELENMKQQQEKLWTEKLQILKQQQITEIEKIREKQEQEIDTILKEKETVFRTHIEEMNEKTLEKLDVKQTELEALSSELSEVVKIRHDLEKQLSESNSKVSETKQELERKLEEERKQHSEEVERLLKEHEMSIQGVEKVLKEELNKLKQSLEEKEKHLEELKSHEQKLKESAERSETELVQVSAKLKELSESHQSACNEQAKMNEEQLAKLQLKLTDLEGEKLQLSEQLERTESQLNEVKNELDASVSQIHDLKRQLQEQSNENAQKVTSQMQWHESQMKDLQREANETRSRLTEKENEIEDLKKLQNDQVAELKQKLLAAEERISALQGEYENKLKCQENKMEKFKQKSKDMQETFKKKLAEQEAKLKKELENKQLEFSQKESEFNAKILEMAHASSAGINDAVSKLESNQKEQLESLAEAHRRELEEITQSWETKLNQQVQELQEKHEIELQEKEQEIGDLKQKLATFSAEKEDSRIEITRLKEEQVKKEESLKELQEQLRQSVAKVNTLLGKESDLKTQLKKMESDLNQSLNEQFELQEQLSKQKAAEEKDKTKITELTETLKILEEKLKTVQSSQFKDHENYEKEIEAIRLKETEFQRWSGELTAQLYAYQKNAEALLQTKSNELIEKFNEKIGIMACKIADCKRRTAKVKEAVLLNMSKIPELEAQLKEVTGHHSAASTSLRKSMQQLQEKDNLIMSMRADIEGLVTEKERLQKEGGHQQQAASEKETCITQLRKELSENINAVTSMREELQEKESEISALTKTINDLNARLESMVSLTEKEAAMSLLSQQHQEDRLQLLNQIQELSSRVEMLNQEKVSALEQVDHCTAKLSEWKMKAQTRFTQNHDTIKDLQSKLELSNTEGNKKDEELNKLREQLEKQSKNLDSLKSELEQKQSRMEKQESELTAKLKNQAVRIAELEEHIAQKTSENVSLMEEIKNYSEQKDTEQKEIALQLQEAEKVAFEKDNRFKEAEEKVLNLEKQLVSLKAEFEAKEREFDQMKSEVLKSKEEEMKELEDRLNAVNNTKLADLKKKAEQKIGSIKKQLMSQMEEKEQQFKQDRENQLRDLEQKVREREAKIESLEEKIKSVRDSTELEKEMLQRVETLKAAVEQEKHSILVSVQQSCEEKMQVLQKGLTEKDELLQKYEKEQQESNDSYLELQNKHEELLKKLECVEKNQQKEQRRSESLRKELEEQTKKYLLLANEHAQCGSDLASSREELKAKEQKCLDMENVIGDFQKTLQEKAVINQSLEQIIKELENNIVKENEVHKIEIEDMSMGYEEKLKSLQQQLDERNDSLKAFEENVEEKAKSGLELQKLLSDMQNQQKDLQTKLDETEREKQNLRKEVNNLQKDLRTLRKGHQQELDIVKKESLEEMEQKIRYEQEDIELKHNSTLKQLMREFNTQLAQKERELETAVKETISKAQEVETELIENHHIETTQLHKKIAEKDDDLKRTVKRYEEILEAREEEMTAKVQELQAQLEDLQKEYKQRMAEQQRWNSEKVTITELQAQLAQKTTLVNDSKLKEQEFKEQIHVLEDQLKNYEKNTYMTSVGTPYRDGNLHHADISLFGEPTEFEYLRKVLFEYMMGRETKTMAKVITTVLKFPADQTQKILEREDARPLFASPRSGIF
>230844_0:002727_{"pub_og_id":"2529099at33208","og_name":"golgin_A4_","level_taxid":33208,"organism_taxid":"230844_0","organism_name":"Peromyscus_maniculatus_bairdii","pub_gene_id":"Golga4","description":"Golga4"}
MFKKLKQKISEEQQQLQQAPAPAQASSSSSTPTRIRSRTSSFTDQLDDGTPNREVLAGMVAEPAFLSEYTIFALDSSKQPKTQIDSVNASTQATKSPDGVNRSEASPPQSGDSQTLAQKLQLRVPSVESLFRSPIKEFWSSKESLVRTSSRESLNQLDLDCPAAAFDPPSDMESEAEDAPGSSDSLSREQLLQRLRRMERSLSSYRGKYSELVTAFQTLQREKKKLQGILSQSQDKSLRRISELREELQMDQQAKRHLQEEFDACLEEKDQYISVLQTQVSLLKQRLQNGPMSVGLPQPPTSVELQAEVDADKEKIEDVGEPVGGGASAKTLEMLQQRVKRQENLLQRCKETIRSHKEQCTLLISEKEALQEQLDERLQELEKVKELHMAEKTKLITQLRDAKNLIEQLEQDKGMVITETKRQMHETLELKEEEIAQLRSRIKQMTTQGEELQEQKEKSERAALYEQDWAFEELEKALSTAQKSEEAQRRMKAEMDEQIKAVERASEEERLRLQHELSRVRQEAVSMMKKTSEEQLAELQKLHAEELASKEQELARKLQSRERELHEQMKIALEKSRSEYLKLTQEKEQQESLALEELELQKKAILSESENKLQELGREAEVYRTRILELETSLEKSLQEKKNQSECLAAALEAEKNKHSKELTAMAEKHRTELERLQQQQDNLCTERLQGLGQRHQAAVQELREKYEQEKEALLQEKERLFQAHIRDMNEKTLEKLDVKQTELESLSSELSEALKAREQLEEELSVLRADADKMKQALEAELEEQRHHHQREVDSINKEQERTVQRTEKALKDELSQLGLLLKERDGHLKEQQDQIENLEALLQKSAGELQQALAKLDLLHSQQSATHEQTGAYEEQLAHMQQKMLDLETEKNLLTKQVAEMETQKKHACVELDTQRAQVHQLEEQKRVLEEKGRSLAQLHESQLKDSDMEKEQTRQILMEKENVILQMREEQTKEIEILQQKLSSKEESISILREEYETKFKNQEKRMEKIKQKAKEMQEAKKQLLDQEAKLKKELENTVLELSQKESQFNAQILEMAQANSAGVSDTVARLEANQRQQIESLTEAHQCKLDDVIESWEKRLRQQADELGAKHASRMEGKEQELAELRQKILTLESEREELNKEVVGLKEALSKQDTALASLQGQLEQKSAHIISLSHSETQLKSQVEKLEVDLSRSLNEKVSLQEELAELKMLAEKGKLRVSELTGKVQAAEEELRSCRALQESSRKSLEDKGLKLKTLLGELASQLDIRCEETKALLEAKTSELLRVSGDRVDAALSRLSHCQQHTATVREALLRKRGRVSELEAQLTQLTEEQHTLKNSVQQLTHQLEEKENQIKAMKADIEGLVTEKEALQKEGGQQQQAASEKESCITQLKKELSENINAVTLLRGELSEKTSEIDSLSKQLSDLNAQLENSVSLGDKAAAVASLNKQHEEQQRELQSQLQDLSSKVDALSQEKKSALEQVEHWSNKFSELKKKAQPRFAQYQSTIKDLQTQLDVRAKEAGEKDEQIHLLKEDLDQQQKRFECLKGEMEDRKNKMEKKECDLESELKVQTARVAELEDCVTQRKKEIESLNETLQNYNQQKDTERNELVQKLQHFEELGEEKDNRVREAEENVLRLGKQVSSLEAELGIMKKELEHVNSSVKSRDGELKALEDKLELESASKVELKRKAEQKIAAIRKQLLSQMEEKKQQYEKDTESHLSELNAKLQDREKQIHILEEKLKNLESSPQSEMPVVSRSIQNVAVSSEQEAADSQGCTRKACEERLSALQRRLVEKEKLLHRLEQGKGESVFSPSEVKLDHTQAKQLDDQVLIGCLQDELEEKKMNCSFLVSQPMGEETGKNDTGVKQNWAGVLDSVQKALQEKELTCQTLEQKIKELESDLVRERDSHRLEMEKLTLKDESSQASQQGMDGKNQSVEILEDSSEENSKLHVIQPELGNNMDTQHNALESKLAGVEREKQKLSREVARLQKDLRVLRKEHQQELHILKQECVQEAEEKLKQEQEDLELKHTSILKQLMREFNTQLAQKEQELERTIQETIHKAQEVEAELLESHQEETHQLHRKIAEKDDDLKRTARRYEEILDAREEEMTAKVNDLQTQLEELQKRYEHRLDQQERAEDNVTIMELQTQLAQKTTLISEATLKEQELREQIHHLEDRLKRHEKTVCATAVGTPYKGGNLYHTDVSLFGEPTEFEYLRKVLFEYMMGRETKTMAKVITTVLKFPDDQAQKILEREDARLMFPSPRSGIF
>128390_0:0004a1_{"pub_og_id":"2529099at33208","og_name":"golgin_A4_","level_taxid":33208,"organism_taxid":"128390_0","organism_name":"Nipponia_nippon","pub_gene_id":"GOLGA4","description":"golgin_subfamily_A_member_4"}
MIAEPAFLSEYTIFALDPTKQPKPQSDGVNLTKQPLPRSTENNGSGPASPQLSDTPSFAQRLQLRVPSMESLFRSPVKESLFRTSSKESLVRTSSRDSLNRLDLDTAGPTFDPPSDIESETEEPPGNMDSLSKEQLLQRLRRMERSLGNYRGKYSELVSAYQVIQREKKKLQGILSQSQDKALRRIGELREELQMDQQAKKHLQEEFDASLEEKDQLISVLQTQVSLLKQRLQNGQIVSELPDPNIQSEPQVQSPTKEISTENIVEPGSNEGNEDSVKTLETLNQRVKRQENLLQRCKEMIRSHKERCAQLTNEKEALQEQLEERLQELEKMKDLHMAEKTKLITQLRDAKNLIEQLEQDKGMVIAETKRQMHETLEMKEEEIAQLRARIKQITTKGEELKEQKEKSEKAAFEELERALSMAQKTEEARKKLQAEMDEKIKAVEKASEEERVNLQRELTRVKQEVVEIMKKSSEERVAELEKFHKKEMATKDQELNERLQAQEKVFQEKMKAALEKNQSECLKTLQEQEQQESLALEELELQKKAIQSDCDKKVQEMHQEVETFRTRILELESSLAKYSQEDRKQSEELSTLMESEKRQHNKEINDIVEKHKKELENMEQQQEKFWTEKLQLLKQQQVTEIEKMREKQEQEIDTILKEKETVFRAHIEEMNEKTLEKLDVKQTELEALSSELSEALKIRHDLEQELSELNSKVCEAKQELEGKLEEERKRHSEEVEMMLKEHEMSIQGVEKVLKEELNKLKQLLEEKDRHLEELKAHEQKLKESAERSEAELVQVSAKLGELSESHRSTSNEQAKIHEEELAKLQQKLTDLEGEKLQLSEQLEGTESQLNELKNELEAYISQVHDLKQHLQEQSNENTQKLTSLTHQYECQLKDLQREADETKRSLTEKENEIEHTKKLQNKQVEELEQKLFTAEERINALQGEYESKMKRQENKMEKIKQKSKDMQETFKKKLAEQEAKLKKELENKQLEFSQKESEFIAKMLEMAHASSAGINDAVSKLESNQKEQLESLAEAHRRELEEITQSWEKKLNQQVEELQEKHEMELQEKEQEVGDLKLKLATFSAEKEGSRTEIIRLKEEQVKREESLKELQEQLRESVAKVNSLSDMESDLKTQLKKLESDLNQSLKEQSGLQEQLSKQKAVEEKDKAKITELADTLKTLEEKLQIVQSSQYKDRENYEKKIEAIQLKETEFKRQSGELAAQLDAYWKNAEALLQTKSNELIEKCNEKIGIVTCKIADCERRTAKVKEAVLIKTSKIPELEAQLREVTEHHSAASTSLQKSMQQLQEKDNLIMSMRADIEGLVTEKEQLQKEGGHQQQAASEKETCITQLRKELSENINAVTSMREELQEKESEISALNKTINDLNVRLESMVSLTEKEAAMSLLSKEHQEDRLQLLNQVQELSSKVETLSQEKASALDQVDHCTAKLSEWKMKAQTRFTQNHDTIKDLQSKLELSNTEANKKDEELNKLKEQLAKQSKNLDSLKSELEQKQNRREKQESELTAKLKNQTARIAELEEHIAQKTSENDSLMEELKKYNEQKDTEQKEIAWQLQQAEKVAFEKDNRFKEAEEKVLNLEKQIGSLTAEFEAKEREFDQMKSAILKSKEEELKELEERLNAENSTKLADLKKKAEQKIGSIKKQLISQMEEKEQQFKQERENQLRDLEQKVQEREAKIESLEEKIKSTRDFTELEKEMLQKVECVKAAVEQEKNNMLESVQQTYEEKMRVLQKGLTEKDELLQKYEKEQRESNDSRLELQSKQEELLKKLECVEKSHQEEQSRTQSLRKELEEQTKKYSLLVDEHACCGGDLASSREELKAKERKHLDMENVIGDFQKKLQEKEAVSQSLEQKIKELENNLVKENEVHKIEMEDTSLRYEEKLKSLQQQLDERNDSLKAFEENAEEKAKSGLELQKLLGDMQNQQKDLQTKLEETEKEKQKLRKEVNNLQKDLRTLRQELDIVKKESLEEMEQKIRCEQEDIELKHNSTLKQLMREFNTQLAQKERELETAVKETISKAQEVETELIENHHIETTQLHKRIAEKDDDLKRTVKKYEEIIEAREEEMTAKVHELQAQLEDLQKEYKQRMAEEECWNSEKVTITELQAQLAQKTTLVNESKLKEQEFKEQIHVLEDRLKNYEKNTYVTSGGTPYRGGNLHHTDVSLFGEPTEFEYLRKVLFEYMMGRETKTMAKVITTVLKFPADQTQKILEREDARPLFASPRSGIF
>8932_0:003c54_{"pub_og_id":"2529099at33208","og_name":"golgin_A4_","level_taxid":33208,"organism_taxid":"8932_0","organism_name":"Columba_livia","pub_gene_id":"GOLGA4","description":"GOLGA4"}
MNVWKPFPFCVVPSKSPPPTGDRSRTSSFTDQNDESTSTPDKELLAGMIAEPAFLSEYTIFALDPTKQPKPQSDGVNASTQPLPRSTENNSSGSASPQLSDPPSFAQRLQLRVPSMESLFRSPVKESLFRSSSKESLVRTSSRDSLNRLDLDAAGPTFDPPSDIESETEEPPGNMDSLSKEQLLQRLRRMERSLGNYRGKYAELVSAYQVIQREKKKLQGILSQSQDKALRRIGELREELQMDQQAKKHLQEEFDASLEEKDQLISVLQTQVSLLKQRLQNGQIGTELSDPNIQSEPQVQSPAKEIGTENTVEPGSNEGNEDSVKTLETLNQRVKRQENLLQRCKEMIRSHKERCAQLTNEKEALQEQLDERLQELEKMKDLHMAEKTKLITQLRDAKNSIEQLEQDKGMVIAETKRQMHETLEMKEEEIAQLRARIKQITTKGEELKEQKEKSERAAFEELERALSAAQKTEEARKKLQAEMDEKIKAVEKASEEERVNLQRELTRVKQEVVEIMKKSSEERVAELEKCHKKELASKDQELNERLQAQEKEFQEKMKAALEKNQSECLKTLEEKEQQESLALEELELQKKAIQSECDKKVQKMNQEVETFRTRILELESTLAKYSQDDRKPSEELSTLMESEKKQHNKEINDIVEKHKKELENMKQQQEKLWTEKLQILKQQQVTEIEKMREKQEQEIDTILKEKETVFRAHIEEMNEKTLEKLDVKQTELEALSSELSEALKIRHDLEQEISELNSKVCEAKQELEEERKRHNEEVKVMLKEHEMSIQGVEKVLKEELNKLKQSLEEKDRHLEELKAHEQNLKESAERSKAELAQVSAKLEELSESHRSTSNEQAKTYEEKLAKLQQKLTDLEGEKLQLSEQLERAESQLNEVKNELEMNVNQVHDLKQHLQEQSSENTQKVTSLMQQYECQLKDLQRESDEAKRSLTEKENEIEHMKKLQNKQVEELTQKLLAAEERISALKGEYESKLKRQENKMEKIKQKSKDMQEAFKKKLAEQEAKLKKELENKQLEFTQKESEFNAKMLEMAHASSAGISDAVSKLESNQKEQLESLADTHRRELEEVTQIWEKKLNQQVEELQEKHEMELQEKEQEVGDLKQKLATFSAEKESSRTEITRLKEEHVKREEFLKELEEQLRQSVDKESDLKTQVKKLESDLNQSLKEQSGLEEQLSKQKAVEEKDKARITELADTLKTLEEKLQTVQSSQSKDHENYEKKIEAIQLKETELKRWSEELAAQLDACWKNVEASLQTKSNELIEKCNEKIGIVTCKIADCERLTAKVKEAVLIKTSKVPELEAQLREVTEHHSAASTSLQKSMQQLQEKDNLIMSMRADIEGLVTEKEQLQKEGGHQQQAASEKETCITQLRKELSENINAVTSMREELQEKESEVSALNKTINDLNVRLESMITEKEAAMSLLSKQHQEDRLQLLNQVQELSSRVETLSQEKSSALEQVDHCTAKLSEWKTKAQTRFTQNHDTIKDLQGKLELSNIEANKKDEELNNLKEQLAEQSKNLNSLKSELEEKQNRREKQESELTAKLKKQAERIAELEEHIAQKTSENDSLMEELRKYNEQKDTEQKEIAWQLQQAEKVAFEKDNRFKEAEEKVLNFEKQIGSLKAEIEAKDREFDQMKSAILKSKEEELKELEERLNAENITKLADLKKKAEQKVDSIKKQLMSQMEEKEQQFKQDREDQLRDLEQKLQEREAKIESLEEKIKSTRDSTELEMLQRVECVKASVEQEKNNVLESVRQTYEEKMHVLQKGLTEKDELLQKYEKEQQQSNNSHLELQKAQEELLKKLECIEKSHQEEQSRTESLRKELEEQTKKYSLLADEHARCGGDLASSREELKAKEQKHLDMQNVVGDFQKKLQEKEAVSQSLEQKIKELENCLVKENEARKIEMEDTSLRYEEKLKSLQQQLDERSDCLKAFEENAEEKAKSGLELQKLLGDMQNQQKDLQTKLEETEREKQKLRKEVNNLQKDLRTLRKEHQQELDIIKKESLEEMEQKIRCEQEDIELKHNSALKQLMREFNTQLAQKERELETAVKETISKAQEVETELIENHHIETTQLHKKIAEKDDDLKRTVKKYEEILEAREEEMTAKVHELQTQLEDLQKEYKRRMAEEQRWHNEKVAVAELQAQLAQKTTLVNDSKLKEQELKEQIHVLEDRLKKYEKNMYVTSVGTPYGDGNLHHTDVSLFGEPTEFEYLRKVLFEYMMGRETKTMAKVITTVLKFPADQTQKILEREDARPLSWLRPS
>7168_0:001a40_{"pub_og_id":"2529099at33208","og_name":"golgin_A4_","level_taxid":33208,"organism_taxid":"7168_0","organism_name":"Anopheles_dirus","pub_gene_id":"ADIR004288","description":"GRIP_domain-containing_protein"}
MFKKLKEKITEEVKQSPQRFEQISKGLQAAVSSASSTTSEVSGSENFFSITEDDTPQNSPQKGTTSTSTPIQPNSTLANTSSTGSVQLSTQANLNNGVSPSSTSSAAGSTSQQRTRRLSNSSMASDVSFRLPVYDSPAIYHLETDVDVSASETESVSGSAANANQLDLVSKDKLFQAYKKALDRYQKYRERYTELARRYRELEKDNTKARAVLVETQDKALRRMSELREQCVLEQQAKAHLDSALRMEIDELQCVVKTLRSKLELVGENGNISGGGEKDLISLAGEENTINGNDGHVPSVRDTGPLEDRIKALESKLNDELRQKAVLSLEVSELKKREEEHTITIAENKMAIHSELEAKEAEVRKLKEQLASLEKNMKQTLLEKDGLGKELVEVRKVAGKVKELESTLSTCNDQKNKLESKFIDFERTIMEMEKDKQQLKATNLTLDYEKGELQKKGTEFEAKLGALEKEKEGLVAQVQELQKIAESLDKQADIDALKLELDENKKREDASNAKVAAIEKQLDEKERELVQVQSDRETLEQQVKQTEQRLAEREKEIERLQQQQQTEQDSKVREEMDKKLRLAEEELAACRKTQALDQEKLLELSEALDAAKELHDRDRQSTETNLKELLERNNELTGKLEQLQEKLDKLTGKQKKTVEEKNTLRATNEELTQELKQARQELKQLTAQKQTLTEELRNQKIINENSESEALRSLQESMRASLAAADAKLLETTRDLNHVLELKSDENRRLTDQRDELADKLDSAHKEKADLEAEGGSLRTKLETIRSEKRDLEKTLEREIREKTELKAQVTNIIQEIGRLEEQLNDLKGAHSKLQEEKEVLERKIERLQREHCESQVKHEKETLGKLQTKLKEHETKLQAVECENVQLAEKNCLLEESSRRTGEELKKMTEKSARLEEQLGQCTGDQARLFDEKEQLDHQHRSLQDALEAREKEKLCVLDTNKCLEEELTKVRTENEYLKGKHNELKALLESDKRRLMDANDALQRQMEELAKEKQSLGRNATDLEKRLASYEEVKIENEYLNTFNKQLQGELQEAKGRLTTKDTELAGVRTKQSQTETMLEERDKEITKLINEFVAKEKKQEADQQQRIEELEKRHREEVEKARERVRAECDESFAEEKRKLMDDKAVHEEQLAEERKTLEEGKMALERQLKEVLAEKDTFTQKLKQLEHGKEDTERELRLENENFARDLDELKSELNAAIVEKLSQVKEHELAQQALRTDNEQLRDRLAEFTSETEQNVRRFEAEIEQLKRDATARGGAGADGAEETDSGRADQQQSYEVLRNKKEELENKLKKIMHEVQDVSNRNLFLEQKCENYLILEQSNERLKLANDKLSRQLDETLVSMHHNEGIAANTEFEYLRNILFQYLSGSVTGNNSTLVKVIAAVLKFSPQQTQVVIEKEAHRRSLMGQINNLL
>8790_0:0014cf_{"pub_og_id":"2529099at33208","og_name":"golgin_A4_","level_taxid":33208,"organism_taxid":"8790_0","organism_name":"Dromaius_novaehollandiae","pub_gene_id":"GOLGA4","description":"golgin_subfamily_A_member_4_isoform_X3"}
MFILSTHTPSKSSPPTGKRSRTSSFTDQNDEGTLTPDKELLAGMIAEPAFLSEYTIFALDPTKQPKPQSDGVNLPKQPVTRATENNGSESASPQLSDTQSFAQRLQLRVPSMESLFRSPVKESLFRSSSKESLVRTSSRDSLNRLDLDAVGPTFDPPSDIESETEEPLGNMDSLSKDQLLQRLRRMERSLGNYRGKYSELVSAYQVIQREKKKLQGILSQSQDKALRRIGELREELQMDQQAKKHLQEEFDASLEEKDQLISVLQTQVSLLKQRLQNGQIGIELPGPNIQSESEVQSPTKENSAENIMEPGSNEGNEDSVKTLEALNQRVKRQENLLQRCKEMIRSHKERSAQLTNEKEALQEQLEERLQELEKMKELHMAEKTKLITQLRDAKNLIEQLEQDKGMVIAETKRQMHETLEMKEEEIAQLRARIKQITTKGEELKEQKEKSEKAAFEELEKALSIAQKTEEARKKLQAEMEEKIKAVEKASEEERVNLQQELTRVKQEVVEIMKKSSEERVAELEKFHKKEMATKDQELNERLQAQEKEFQEQMKAALEKSQSECLKTLQEQEQQEALALEELELQKKAMQSECDKKLQEMHQEVETYRTRILELESSLAKYSQDDRKRSEELSTLMESEKNQHTKEISDMVEKHKEELENVKQQQEKLWTEKLQILKQQQVTEIEKMRDKQEQEIEAILKEKETVFRAHIEEMNEKTLEKLDVKQTELEALSSELSEALKTRSDLEQELLELKSKVGEAKQELEAKLEEQRNQHKEETEMMLKEHAISIQGVEKVLKEELNQLKQSLEEKDRHLEEVKAREQKLNESVERSESELVQVSAKLEELSQSHQKTSSEQAKNYEEELAKLQQKLTSLEGEKLQLNEQIIRTESQLNEVKNELESYISQVRHLKQHLQEQNNENTQNVNSLTQRYESQLKDLEKEADQTKRSLSEKEDEIENMKKLQDEQVEELKQNLLAKEERISALQGEYENKLKHQENKMEKAKQRAKEMQETFKKKLTEQEAKLKKELENKQLEFNQKESEFNAKMLEMAHASSAGISDAVSKLESNQKEQLESLAKAHRRELEEITQIWEKKLNQQVEELRQKHEMELQEKEQEVGDLKQKFATLSAENEGSRAEITRLKEEQMKRDESLNEVQEQLKQSLAKVDVLSNSENDLKTQLKKLEGDLNQSEKDHSVLQEQLSNQKAVEEKDKAKITELTDMLKTLEEKIQTIQSSQCKDHENYEKKLEAIQLKETKFKRLSGELVAQLDAYWKNAEALLQTKSNELIEKCNEKIGRVTCIIADCEHRTTKIKEAVLIRKSKIPELEAQLRDLTEHHFAVSSSLQKSMQQLQEKDNLIMAMRVDIEGLVTEKEQLQKEGGHQQQAASEKETCITQLRKELSENINAVTSMKEELQEKESEISALNKTVNDLNVRLENMVSLTEKEAAMSLLREQHQEDQLQLLNQVQELSSRVETLSQEKASALEQADHWMTKLSEWKKKAQTRFTQNHDTIKDLQSKLELNNTQASKKDDELNKLKEELAKQSKNLDSLKSALEQKQNQREKQESELTAELKIQATRIAELEEHIAQKTSENSSLMEELKKHNEQKVTEQKEIARQLQQAEKVAFEKDNRFKEAEEKVLNLEKKMGLLEAEFEGKEKEFEQIKSTILKSKEEELKRLEERLNAENSTKLADLKKKAEQKIGSIKKQLMSQMEEKEQQLKQDRENQLRDLKQKVQEREATIESLEEKIKSTRESTEVEEEMLQKVESVKAAIEQEKHKMLESVQQTYEEKIHVLKKDLSEKDELLQKYEKEQRESSDSYLELQKEQEELFKKLECVEKRLQEERCMTESLRKELEEQTKKYSVLVDEHGHCSGELASNREELKAKEQKHLDMEDIIGDFQKRLQEKEAVSQSLEEKIRELENNLVKEEEVHKTEMEDTSLRYEEKLKSLQQQLDERSDHLKAFEESAEEKTKSDLELQKLLGDMQIQQKDLQTKLEETEREKQKLRKDVNNLQKDLRTLRKEHQQELDIVKKESLEEMEEKIRCEQEDIELKHNSTLKQLMREFNTQLAQKERELESTVKETISKAQEVETELIENHHIETTQLHKKIAEKDDDLKRTVQKYEEILEAREEEMTAKVQELQAQLEELQKEYEQRTAEVEHQNSEVTITELQAQLAQKTTLVNDSKLKEQEFKEQIHVLEDRLKNYEKNMYVTAVRTPYRDGNLCHTDVSLFGEPTEFEYLRKVLFEYMMGRETKTMAKVITTVLKFPADQTQKILEREDARPLSWLRPS
>9568_0:001c7f_{"pub_og_id":"2529099at33208","og_name":"golgin_A4_","level_taxid":33208,"organism_taxid":"9568_0","organism_name":"Mandrillus_leucophaeus","pub_gene_id":"GOLGA4","description":"GRIP_domain-containing_protein"}
MFKKLKQKISEEQQQLQQALAPGQASSNSSTPTRTRSRTSSFTEQLDEGTPNRELLAGMIAEPAFLSEYTIFALDSSKHPKTQSDSVNASTHASKSPDSVNGSEPSIPQSGDTQSFAQKLQLRVPSVESLFRSPIKESLFRSSSKESLVRTSSRESLNRLDLDSSTANFDPPSDMDSEAEDLVGNSDSLNKEQLIQRLRRMERSLSSYRGKYSELVTAYQMLQREKKKLQGILSQSQDKSLRRIAELREELQMDQQAKKHLQEEFDASLEEKDQYISVLQTQVSLLKQRLRNGPMNVDVLKPHPQLEPQAEFLTKEENPESDVEPVVEDGTSAKTLETLQQRVKRQENLLKRCKETIQSHKEQCTLLTSEKEALQEQLDERLQELEKIKDLHMAEKTKLITQLRDAKNLIEQLEQDKGMVIAETKRQMHETLEMKEEEIAQLRSRIKQMTTQGEELREQKEKSERAAFEELEKALSTAQKTEEARRKLKAEMDEQIKTIEKTSEEERISLQQELSRVKQEVVDVMKKSSEEQIAKLQKLHEKELARKEQELTKKLQTREREFQEQMKVALEKSQSEYLKISQEKEQQESLALEELELQKKAILTESENKLRDLQQEAETYRTRILELESSLEKSLQENKNQSKDLAVHLEAEKNKHNKEITVMVEKHKTELESLKHQQDALWTEKLQVLKQQYQTEMEKLRERCEQEKETLLKDKEILFQAHIEEMNEKTLEKLDVKQTELESLSSELSEVLKARHKLEEELSVLKDQTDKMKQELEAKMDEQKNHHQQQVDSIIKEHEVSIQRTEKALKDQINQLELLLKEKDKHLKEHQTHVENLEADIKRSEGELQQASAKLDVFQSYQSATHEQTKAYEEQLAQLQQKLLDLETERILLTKQVAEVETQKKDVCTELDAHKIQVQDLMQQLEKQNSEMEQKVKSLTQVYESKLEDSNREQEQTKQILVEKENTILQMREGQKKEIEILTQKLSAKEDSIHILNEEYETKFKNQEKKMEKIKQKAKEMQETLKKKLLDQEAKLKKELENTVLELSQKEKQFNAKMLEMAQANSAGISDAVSRLETNQKEQIESLMEVHQRELNDVISIWEKKLNQQAEELQEIHEIQLQEKEQEVAELKQKILLFGCEKEEMNKEITWLKEEGVKQDTTLNELQEQLKQKSAHVNSLAQDETKLKAHLEKLEVDLNNSLKENTFLQEQLVELKMLAEEDKRKVSELTSKLKTTDEEFQSLKSSHESSNKSLEDKSLEFKKLSEELAIQLDICCKKTEALLEAKTNELINISSSKTNAILSRISHCQHHTTKVKEALLIKTCTVSELEAQLRQLTEEQNALNISFQQATHQLEEKENQIKSMKADIESLVTEKEALQKEGGNQQQAASEKESCITQLKKELSENINAVTLMKEELKEKKIEISSLSKQLTDLNVQLQNSISLSEKEAAISSLRKQYDEEKHELLDQVQDLSLKVDTLSKEKISALEQVDHWSNKFSEWKKKAQSRFTQHQNTIKDLQIQLELKSKEAHEKDEKINLLKEDLDQQNKRFDCLRGEMEDKKSKMEKKECNLETELKTQTARIMELEDHITQKTIEIESLNEVLKNYNQQKDIEHKELVQKLQHFQELGEEKDNRVKEAEEKILTLENQVYSMKAELETKKKELEHVNLSVKSKEAELKALEDRLESESAAKLAELKKKAEQKIAAIKKQLLSQMEEKEEQYKKGTESHLSELNTKLQEREREVHILEEKLKSVESSQSETLIVPRSAKNVAACTEQEEADSQGCMQKTHEEKISVLQRNLTEKEKLLPRVGQEKEETISSHSEMQCKYQELLIKLEHAEAKQHEDQVMIGHLQEELEEKNKKYSLIVSQHVEEEGKNNIQAKQNLENVFDDVQKILQEKELTCQILEQKIKELDSCLVRQKEVHRVEMEALTSKYEKLQALQQMDGKNKPTEFLEENTDEKSKSHLVQPKLLSNMEAQHNDLEFKLAGAEREKQKLGKEVVRLQKDLRMLRKEHQQELEILKKEYEQEREEKIKQEQEDLELKHNSTLKQLMREFNTQLAQKEQELEMTIKETINKAQEVEAELLESHQEETNQLLKKIAEKDDDLKRTAKRYEEILDAREEEMTTKVMDLQTQLEELQKKYQQKLEQEENPSNDNVTITELQTQLAQKTTLISDSKLKEQEFREQIHNLEDRLKKYEKNVYATTVGTPYKGGNLYHTDVSLFGEPTEFEYLRKVLFEYMMGRETKTMAKVITTVLKFPDDQTQKILEREDARLMSWLRSSS
>181119_0:002c7a_{"pub_og_id":"2529099at33208","og_name":"golgin_A4_","level_taxid":33208,"organism_taxid":"181119_0","organism_name":"Pseudopodoces_humilis","pub_gene_id":"GOLGA4","description":"golgin_subfamily_A_member_4_isoform_X1"}
MFKKLKQKISEEQVPRGAGVRAGSLAPQVSSKSPPSTGNIIRTTSFTDQNDEGTSTPDKELLAGMIAEPAFLSEYTIFALDPTKQPKPQTDGVNLNKQPLPGSTENNGSEFVSPQQSDSQSFAQRLQLRVPSMESLFRSPVKETLFRSSSKESLVRSSSRDSLNRLDLEAFSPTFDSPSDIESETEEPPGNMDNFSKEQLLQRLRRMERSLGNYRGKYSELVSAYQVIQREKKKLQSILSQSQDKALRRIGELREELQMDQQAKKHLQEEFDASLEEKDQLISVLQTQVSLLKQRLQNGQISTELPDQNVQSEPQVQSPTKEASAENIVEPGTNEGNEDSVKTLETLNQRVKRQENLLQRCKETIRSHKESCAQLTNEKEALQEQLEERLQELEKMKDLHMAEKTKLITQLRDAKNLIEQLEQDKGMVIAETKRQMHETLEMKEEEIAQLRARIKQMTTKGEELKEQKEKSERAAFEELEKALSIAQKTEEARKKLQTEMDEKIKAVEKASEEERVNLQRELTRVKQEVVEIMKKSSEERVAELEKIHKKELATKDQELNERLQAQEKVFQEKMKAALEKNQSECLKALQEREQQESLALEELELQKKAIQSECDKKVHKMHQEVETCRTRILELESSLTKYSQDDRKQSEELNTLIESEKYQHSKEINDMVEKHNKELENVKQQQEKLWTEKLEILKQQQITEIEKIREKHQEEIQTILKEKETIFHAHIEEMNEKTLEKLDVKQTELEALSSELSEALKRHHGLEQELSELNNKMYEAKQEMEGKLEEERKQHNEVIETMLKEHEVSIQGVEKVLKEELNKLKQSLEEKDRHLEELKAHERKTKESAERSEAELVQMPPKLEEHSSENTQKVTTPTQQYECQLKDLQREADEMKRSLTEKENEMENMKKLQNKEVEELKKKLLAAEERTSALQGEYESKLKCQEKKVEKMKQKSKDMQETFKNKLAEQEAKLKKELENKQLEFSQKESEFNTKILEMAHASSSGINDAVSKLESNQKEQLDSLAEDHRRKLEEVNQSWEKKLNQQIEELKEEHDMKIQEKEQEIGDLKQKLFIFSAEKEDFRTEITQLKEEQVKREECLKELQEQLRQSMAKVNASSDKESDLKTQLKKLESDLKQSLKQQTGLQEQLSKQKAVEEKDKATITELADKLRTLEEKLQTVQSSQYKDHENYEKKIEAIRLKETEFKRLSGELTAQLDAWKSAEASLQTKGNELIEKCSEKIGIVISKIADCERQTAKVKEAILMKTNRITEIEAQLREITEHHSAATTSLQKSMQELQEKDNLIMSMRADIEGLMKEKEQLQKEGGHQQQAASEKETCITQLRKELSENINAVTSMREELQEKQSEVSALNKTVTDLNVRLESTVSLTEKEAAISLLSKQHQEDRLQLLNQVEELSSRIEMLSQEKASALDQIDHCTAQLSEWKMKAQTRFTQNHDTIKDLQSKLELSNAEASKKDEELNKLKEQLAKQSKNLDSLKSELEQKQNRREKEESQLTSKLKKQAAKIAELEKDIAQKVLENDSLVEELKKCNEQKNTEKKEIALQLHQAEKVAFEKENRFKKAEEKVLNLEKQIGSLKADFEAKEKEFDQMKSVILKRKEEELKELEERLNAENNTKLADLKKKAEQKIGSIRKQLLSQMEEKEQQFKQDREDQLRKLEQKLREREAKIESLEEKIKSTRDSTELEKEMLEKVEHVKAAVEQEKKTLLESVQQTYKEKMQMLEKDLTEKDALLQKYEKEQQESNDCHLELQNKQKELLKKLECVEKSHEEEQVRTESLRKELEEQTKKYSLLADEHACCGGVLANSKEELKVKEQKYLDMENIIGDIQKKMQEKEAVSQSLEQKIKELENNIVKKNEVHKIEMEDTSLRYEEKLKCLQQQLDERNDSLKAFEESAEEKARSVLELQKLLVDLQNQQKDLQTKLEETEGEKQKLRKEVNHLQKDIRTLRKEHQQELDIVKKESLEEMEQKIRCEHEDIELKHNSTLKQLIREFNTQLAQKERELETAVKETISKAQEVENELMENHHIETTQLQKIIVEKDDDLKRTVEKYEEILESREEEMTAKVHELQAQLEDLQKEYKQTIGEEEHCNSEKVTVTELKAQLAQKTTLVNDSKLKEQELKEQIHVLEDRLKHYEKNMYVTSVGTPYRDGNLHHTDISLFEEPTEFEYLRKVLFEYMMGRETKTMAKVITTVLKFPADQTQKILEREDARPMVSYLWLRPS
>76193_0:0006f4_{"pub_og_id":"2529099at33208","og_name":"golgin_A4_","level_taxid":33208,"organism_taxid":"76193_0","organism_name":"Papilio_machaon","pub_gene_id":"LOC106712229","description":"golgin_subfamily_A_member_4"}
MFKKLKDKLAEEVKSSPQRIQQFAQAAQAAVTSASSSISDITNNDLFSIGDNDVSHKSPTSAAQQQRFHEISLAQQKISQTGLETPDISFHDEENSRQRRLSNSSFASDISFRLPTYESPSMYHIQSDMDVSASEAEEKGFSGGMVNLDRVTKEQLYSAYRRTRDRFTKYKTQYADLARHYKLLERENAKARNVLVETQDKALRRISELREQCTLEQSAKAHLEKALREDIEEKNMKIDSLNMKLKILQGNNESDNFNITQEDSNDNESSAQLIDLGLNQEHGITNPEPLQSEITALNNKVEKMEKLLNKYKESLKISKEKNAQMTAELLILSTDLENKNEENEVLKSSNLELTEAKNKIEELKNSIEEIQNNNTAFEFSKNKEISVLKLDLEQAHDEITKLKGNIEGLKKREEEYAISLAENKLRIHKELESKEAEIKSLKDSLSLSQNEVQSLNIVLSDYKKNLSLLEEERSKLNNNLNELNTARLKIKELEQQLDEVNKNCQVIEHSKVKLDEEYKCLELQLKQETAEKLAMIDRNVYLENRNTQISEECSKKSQQIHKLEVELKTFTNNKDSQLDCSLENTKLLEEVDKWKSKYNLLESEIQEEREELVKLQTEIEKLLCNHESVQTDNIRLHAELSELKSKNKFLIEQNTQIKLLSTLLFNKVTNLKQDIFIFKEEMKLTSEELIRDIKESVKEKLHTLLSNVLKEAEGNIALKSNISKLQKELQMVTNLCESTKSELQLKIKLCDELETKLHKTKTEYDNLKETICNKVEEQTTSKEEMMILKKENQSLQREIELKTDIEEKVERLKEENLILEDKVRILEEQIVLNKKEKEEYMSKLKHSEEQQTTTQLADQRSKELIEEYENEKIDLEKKNKNLLEIKEQLEDSQDKLKLDIESLSQKVSESEFHVTKLKSEIEKLHKEINRLENYNTEQESKFQTLLEKLKEKDAENSKIGGEQDVLHEKITSIQNAKVTVETENRVLQDEIHKLKLDNSSLINDNNELNSKLKEIIAQNTALDSENKSNLKELNVIKDSNTYLQEKVNIIKKQHEDDIQSLEILRNENSDLKRKLDENNANFHELQKNFKNLESENMVLKNQCATISNNVKELEIEMLQVRNSHIEIEKEKDHLNTVIKNLETHEKSLDVLNDVHTQTSQAHDFKDKSVQTNVETISNTFDTTNLTSSSIQSDYAVLKEENRRLRSDIEGLQTYLTKISKENSDLNDKLREVITSNDNFTERSEISQYDIEALKNEIQSGRHKIDNLTRENTLLAEENLELKDQIHFQSLNNSDPINDQINDDKNLHDITKKYNNLLERKNALEQRVKDLENVNFSANANLQEVQENNDKLRLSNDKLGRRLDEALVSLRHLHSLQENTELEYLRNILYEYMTGSGTHSLTLAKVLSAVVKFSDSQTELVMQKERERQGILRQLGIV
>45779_0:003135_{"pub_og_id":"2529099at33208","og_name":"golgin_A4_","level_taxid":33208,"organism_taxid":"45779_0","organism_name":"Papilio_glaucus","pub_gene_id":"pgl6501.7"}
MFKKFKDKLAEEVKSSPQRIQQIAQAAQAVVTSASSSISDITNNDLFSIGDNDVSHRSPITAANPQRFHEISLAQQGSSQTYAEAQDTSFHHEENSRQRRLSNSSFASDISFRLPTYESPSMYHIQSDMDVSASEAEEKGFSGGTVNLDRVTKEQLYSAYRRTQDRCTKYKTQYADLARHYKLLERENAKARNVLVETQDKALRRISELREQCTLEQSAKAHLEKALRVEIEERNMKIDSLNMKVKILQGSNENDVLDLTNQEPNDNDSNSQLIDLGLNQEQEITKQESLQSEITALNNKVLKMEQLINKYKDSLKMSKEKNAQMTAELQILSTDLENKNKENELLKSTNTDLTDTRNKVEELKNVIEKMQNTQTAMEFSKNKEISVHKLDLEQAHEEISELKGKIEGLKKREEEYAISLAENKLSIHKELETKEAEIKSLKDSLSVSQNEIQSLNIVLSDYKKNLSLLEEERSKFNNDLNELNMARLKMKELELQLDDLNKKCQSIEHSKVKLDEEYKCLELQLKQETAEKLAMIDRNVYLENRNTQISEECSKKSQQIHNLEVELKMLTNNKDLQLDSSLENTKLLDEVEKWKSKYNQLKSEIQEEREELVKLQAVIEKLLSNHESVQTENVKLQTEFSEMKTKSKFLIEQNDHIKSLSTILFKKVTNLQQDICIIKNEMKLTLEEIINDIKVTEMEKLHTFLNTILREAEERNIALKSNLCLLQKELEIVTNLCESRKSDLDLKTKRYEELENDLQKVKAENEALKATLSNNLEEHTASKEKVVVLKKEKENLYDTLQKEIESKTDIAKTIESLQEEIVSLKEKVKNFEEQNVSIKKEKEELISKLKLSAELKSAAQVEDQRLKELIEEYKTNKIDLEKKNEHLLETNKQLEDKRVKLNLNIENLSQIVNESEIYTTQLKSENEKLRIEINLLENQNSEKESKYQNLLEKMKEADAESSKIGNEQGILYEKISTVQNAKASIERDNKALQDKIYELNSNNTSLVTENHELHSKLKEIIAQNSALDSENKGYLKELNVMKDSNIYLQEKVNIIKKQHEDDILSLETLKNENYNLRKKLEDNDINFHELQKEFKNSESENMVLKNQCEAISKNVKELEIEMLQVRNSHIEIEKEKDHLNSIIKKLETHEKSLDFFNDVYTQTSDPQEFRDKNAQTNVEQTDTLHDSSNIAFDLSKESNSIQGEYAVLKEENRRLRSDIEGLQTYLTKISKENSDLNDRLREVITSNDNFTEQSEISQYDIEALHNEIQSGKDKIDNLTRENTLLAEENLELKDQIHFQSFNKSDHVNDKINDEKNLNDITTKYNNLLERKNTLEKRVKELEYVNLSANTNMQEIQESNEKLRLSNDKLGRRLDEALVSLRHLHSLQENTELEYLRNILYEYMTGSGTHSLTLAKVLSAVVKFNDSQTELVMQKERERQGILRQLGIV
>8177_0:003a81_{"pub_og_id":"2529099at33208","og_name":"golgin_A4_","level_taxid":33208,"organism_taxid":"8177_0","organism_name":"Acanthopagrus_latus","pub_gene_id":"119033381","description":"golgin_subfamily_A_member_4_isoform_X1"}
MFKKLKQRINEEQSPQRNAQSPQQAQTGGGDRRGSQTLPFHPDGTPSPSDREVLAGMIAEPAFLSEYTIFALDHSKRPKTAQVASVNASKGPARSPRGSINGDGSASPHREETPSLVQKLQLKVPSMESLIRGGASRAENLFRSPSKENLVRSSSRDSLTPLGENDSLGAPMYDPPSDIESEAEEPPGTTESLSKEQLMHRLLRVERSLGKYRGKYSELVTAYRTVQRDKEKTQVILSQSQDKALRRIGELREELQMDQQAKKHLQEEFDAALEEKDQMITVLQTQVALLKKRAKGFSDGPVPPEDDVPQSEDAPDSSTQSPSKEQGEEVTEGEGNSDPTKLMEALQKRVKRQENLLQKCKEVMRTHKERSAQLGTENETLQEQLQERLQELEKIKELHTTEKTKLITQLRDAKNLIEQLEQDKGMVIAETKRQMHETLEMKEEEVAQLRSRLQQATAQKEELQEQKEKAEKSAFEELERALGVAQKAEEARKQLQVQLEERVKEVERVNEEERKSLQEKLTRVKQEVVTIMKKSSEETVVNMEKLHKEALAAKEEEMSARINKAVEQCKEEFAQLGKERDQQASLALEDVELQKTAIRTEADNKVKDIQLELEAARTRILELESSLEKISQDGSCLSHELSKQLDELKDKHKEQISALEEKHQEQLEKHKGTLTQQHDAALEELKEKHQAEVETLLKDKELQFQAHVEDMNQKTLEKLEAKQSELEAVSAELSEALKGKQLLEQKLVAAEEVHRLAQQEHEKRFQEWEAKHNVELANIKQEHEQSLGGIEKTLKEELNALKIVLREKEKEIKEHMLKQKTLQEESQELNVKVKEVEELQQCLSQSKLDNESLKESNAQLSEISKDLDQCRKDLSDLEHQLEVAKNDCQQKEKSLQELEQQLQQSKKELSEKEKSFTAELNTKQEEQTCLMKLLDDEKADHEKKLKNTIRERDEIETKLKTQETKMEKLKQKAKDMHESYKKKIQQNEENMKIELAKKEKELQQKEQQVQEKIIEMAQKSSQGLSSTVSELQANHKEEVEKLHDTHKHEIEELERRLQEKLAQQEEELMEKHSNILQEKAQELEEISQQLSRGKQENEQVLCELKDLKEELVIRETTVQKLQEELNEAAVKLESLSQAEALLKEQMESVERNLNQALNERNSLQDQLNATKEEDTEKLKTLSDKLEETEMQLKALEGSRCKETEELQTKFEESSSQLQAAIHTKEERICTLEENLRQQTEANKNLCISLDQMTAQVNAQTEHVEALTHEKENNSQSISEKVQKIEELSEANRIISESIKANELRISDLESIISDLKNQLASSIKEKEEAINQLNQQYEEERHQAAETIERLEQERKSALEQADVLRSSLSEYDTKFTQNDNTIMCLQGRLDELEREIAEKNEALQTLTASIDNQSISKSEMDQVLSEKEQKVSGLTSELEGSISRLGELQEQLALKTKECEQLTADLKQQHSIRESEKKELVEQLQQTQMQCTQNGNLEQEMVEKLRSLEEECKHKLESQRAEFEKAKDEILQSKEENLKATEEKLSAESARKVSELKKKAEQKIGQIKKQLTSQLEEKEQVIKSLQTSLDEMKSNETAGKQHAETLEEKTKTLEDALVKLKEEQEKNLEQILSNERLEKEKSLEELKNAYEEKLRDVAQQGELKENESALHEIEARLKEAEEQNGNLAAEINRLREEICEKEAQLDQHQETIKQIQNSSRPEAETMVECSSVQQTMSAMENHSTEDGDSLESVKSNLSQVKNEKEKILKDFTRLQKDIRLLRKEHEQDLEYMKKELLEEHEEKLKLELEDVEMKHNSAIKQLMREVNTQLALKEAELNTAVKEAIAKAQSVEAELISIHREEVSQLKKLVAQKEDDLHRTVQKYEQVLQSREEEMGDRVWQVQKELEELQGRSRVTVEEEMTPEELQAQLAEKTTLLSEARLKEQGFIEKIHSLEDKIKCFHRSTVVTHLGSTFKDPGFNSSDSLSEATEMEYLRKVLFEYMMGRETKTMAKVITSMLKFPPDQAQKVLDKEDTKTITWLR
>54380_0:0022bc_{"pub_og_id":"2529099at33208","og_name":"golgin_A4_","level_taxid":33208,"organism_taxid":"54380_0","organism_name":"Cariama_cristata","pub_gene_id":"LOC104162660","description":"golgin_subfamily_A_member_4-like"}
MIAEPAFLSEYTIFALDPTKRAKPQSDGVNLTKPSLPRSTESNGSRPASPQVGDIQSFAQRLQLRIPSVESLFQSPLRESLFHSSSKESLVQTSSGDSSNRLDLDTASPTFEPPSDIESETEEPLGNMDCFSRELLLQRLHKMECKLDNYKEKYSELVAAYQVLQREKKKLENVLSQSQDKALRRIGELREELQMDQQAKKHLQEEFNASLEEKDQLISVLQTQVLLLKQNSQRGTELPDPNIQSEPQVQGPTEEISPENAVEPESDVGDGGCVKTMETLNRKLKHQEDLLQHCKEMIQSHEERCAQLTNEKEALQEQLEERLQELEKMKDLHMAEKTKLITQLHDAKNLIEQLEQDK
>54380_0:00376f_{"pub_og_id":"2529099at33208","og_name":"golgin_A4_","level_taxid":33208,"organism_taxid":"54380_0","organism_name":"Cariama_cristata","pub_gene_id":"GOLGA4","description":"golgin_subfamily_A_member_4"}
GIVVAETKRQMYEKLEMKEDEIAQLHAQIKQITTKSEELKGQKEKSERDAFKELERALSIAEKTEEARKKLEAEMDEKIKAVEKASEEERINLQQKLTRVKQDVVKIMKKSSEDRVAELEKIHKKEMATKDQELNERLQAQEKAFQGKLKAALEKNRSECLKTLQEKQEQESLALEELELQKKAIQSACDKKIEKMRQKVETFRTRILELESSLAKYSQDDRKQSEELSTLMESEKKQHSKEINDIVEKHKKELENVKQQQEKLWTEKLQILKQQQVTEIEKMREKQEQEIDTILKEKETVFCAHIEEMNEKTLEKLDVKQTELEALSSELAEALKIRHDLEQELSELNSKACETKQELEGKLEEERKRHNEEIEMMLKEHKMSIQGVEKVLKEELNELKQSLKEKDIHLEELKAHEEELKEYAERAEAELVEVTAKLEELSEFNQSASNEQAKIYEEELAKLQQKLSDFEGEKSRLGEWLERNESQLNEVKNELETCISQVHDLKQHLQEQSNENTQKVTSLTQQYECQLKDLQREADETKRSLTEKENEIKHMKKVQNKKVKELKQNLLAAEERISALQGEYENKLKHQENKMEMSKQKSKVMQETFRKKLAEQEAKLKKELENKQLEFSQKESEFNAKMLEIAHANSARINDAMSKLESNQKEQLESLAEAHRRELEEITQSWEQKLAQQVEELQKKHEMELQEKEEEVGDLKQKLATFSAEKEGSRTEITQLREEQVKREEALKELQEQLRQSVAKVNALSDKESDLKTQLKKLESDLNQSLKEQSGLQEQLSKQKAVEEQDKAKITKLADTLRMLEEKLQTLQSSQENDHESYEKKTEAIQLKETEFKRWSGELAAQLDAYWKNAEALLHTKSNELIEKCSEKIGIVTCKIADCERRTVKIKEAVLVKTSKIPELEAQLREVTEHHCAASTSLQKSMQQLQEKDNVIMSMRADIEVLVTEKEQLRKEEGHRQEAASEKETCITQLRKELSENINAVTSMREELQEKESEISALKKRINDLNVRLESTVSLTEKEAAMSLLSKQHQEDRLQLLNQVQELSSRVEMLNQEKASAREQVDHCTAKLSEWKMKAQARFTQNHDTIEELQSKFELSNTEANKKDEELNKLKEQLAKQSKELDSLKSELEKKQNGREKQESELTAKLKSQSARIAELEEHIAQKTSENDSLMAELKKSLEEKIKSTRDCTELENEMLQKVESVKAAAEQEKSNMLQSVQQTYEEKIHMLQKGLTEKDEMLQKYEKERQESNDYCLELQNKQGELLKKLECVEKSHQEEQSRTESLGKELEEQTKKYSLLADEHACCGSVLASSREELKAKEQKSLDMENVIGDFQKKLQEKEAVSQSLEQKIREFENNLVKQNEVHKTEMESMSLRYEEKLQSLQQQLDERNDSLKAFEENAEEKAKSSLELQKLLSDMQDQQKDLQTKLKETEREKQKLRKELNNFQKDIRTLRKEHQQELDIVKKESLEEMEQKIRCEREDIELKHNSTLKQLMREFNTQLAEKERELETAVKETISKAQEVETELIENHHIETTQLHKKIAEKDDDLKRTVKKYEEILEAREEEMTAKVHELQAQLEDLQKEYKQRIAEEERWNNEKVTITELQAQLAQKTTLVNDSKLKEQEFKEQIHVLEDQLKNYEKNLYVTSVGTRYRDGNLHHTDVSLFGEPTEFEYLRKAFFEYTMGRETKTMAKVITTVLKFPADQAQKILEREDARPLFASPRRGIF
>48883_0:002f19_{"pub_og_id":"2529099at33208","og_name":"golgin_A4_","level_taxid":33208,"organism_taxid":"48883_0","organism_name":"Geospiza_fortis","pub_gene_id":"GOLGA4","description":"GOLGA4"}
MIAEPAFLSEYTIFALDPTKQPKPQSDGVDLNKQPLPGSTENNGSEPGSPQQSDSQSFAQRLQLRVPSMESLFRSPVKETLFRSSSKESLVRSSSRDSLNRLDLEALSPTFDSPSDIESETEEPLGNMDTFSKEQLLQRLRRMERSLGNYRGKYSELVSAYQVTQREKKKLQSILSQSQDKALRRIGELREELQMDQQAKKHLQEEFDASLEEKDQLINVLQTQVLLLKQRLQNGQIGTELPDQNVQSEPQVRSPMKEVSAENIVEPGSNGDNEDSVKALETLNQRVKRQENLLQRCKETIRSHKECCAQLTNEKEALQEQLEERLQELEKMKDLHMAEKTKLITQLRDAKNLIEQLEQDKGMVIAETKRQMHETLEIKEEEVAQLRARIKQITTKGEELKEQKEKSERAAFEELEKAVSIAQKTEEARKKLQIEMDEKIKAVEKASEEERVNLQRELTRVKQEVVEIMKKSSEERVAELEKIHKKELATKDQELNERLQAQEKVFQEKMKAALEKNQSECLKVLQEQEQQESLALEELELQKKAIQSECDKKVEKMHQELETCRTRILELESSLAKYLQDDRKQSEELNTLIESEKTQHSKEINDMVEKHNKELENVKQQQEKLWTEKLEILKQQQITEIEKIREKQQQEIQTILKEKETIFCAHIEEMNEKTLEKLDVKQTELEALSSELSEALKIRHDLEQELSELNNKVCEAKQELKGKLEEERKWHNEVIETMLKEHEMSIQGVEKVLKEELNKLKQSLEEKDRHLEELKAHEREMKKSAERSEAELVQVSAKLEEQRSENIQKVATLTQQYECQLKDLQRKADEMKRSLTEKENEMEHMKKLQNKEVEELEQKLLAAEERISALQGEYESKLKCQEKKVEKMKQKSKDMQETFKNKLAEQEAKLKKELENKQLEFSQKESEFNTKILEMAHASSSGINDAVSKLESNQKEQLDSLAEDHIRKLEEVTQSWEKKFNQQIEELKEQHAMELQVKEQEVGDLKQKLFTFSAEKEDSRTEIIQLREERVKREECLKELQEQLRQSVAKVGALSDKESDMKTQLKKMESDLKQSLKQQTGLQEQLSKQKAVEENDKATITELADTVRTLEEKLQTVQSSQYKDHENYDQKIESIQLKETEFKRLSGELTAQLDAWKNAEASLQTKGNELIERCSEKIGIITCKIADCERQTAKIKEAILIKTSKITELEAQLREITEHHSAATTSLQESIQELQKKDNLIMSMRADIAGLVTENKQLQKEGGHQQQAASEKETCITQLRKELSENINAVTSMREELQEKQSEVSALNKTVTDLNVRLESTVSLTEKEAAISLLSKQHQEDRLQLLNQVEELSSRVEMLSQEKASALDQIDHCMAQLSEWKMKAQTKFTQNHDIIKDLQSKLELSNTEATKKDEELNKLKEQLAKQSRNLDSLKSELEQKQNRREKEESELTSKLKKQAAKIAELEKDIAQRTLENDSLVEELKKCNEQKNTEKKEIACQLHQAEKVAFEKENRFKKAEEKVLNLEKQIDSLKADFEAKEKEFDQMKSVILKRKEEELKELAERLNAENSIKLADLKKKAEQKIGSIRKQLLSQMEEKEQQFKQDREDQLRKLEQKVLEREAKIESLEEKLKSTRDSVELEKEMLEKVESVKAAVEQEKNKLLESVQQTYKEKMQVLQTDLTEKDALLQKYEKEQRENNDCHLELQNKQKELIKKLECVEKSHQEEQVRTKSLRKELEEQTKKYSLLVDEHACCGSVLASSREELKVKEQKYLDMEKIIGDLEKKMQEKEAVSQSLEQKIKELENNIVKENEVLKIEMEDTTLRYEEKVKCLQQQLSEKNDSLKAFEENAEEKSRSVLELQKLLVDMQNQQKDLQTKLEETEGEKQKLCKEVNNLRKDIRTLRKEHQQELDIVKKESLEEMEQKIRCEQEDIELKHNSTLKQLIREFNTQLAQKERELETAVKETISKAQEVENELIENHHTETTQLHKKIVEKDDDLRRTVKKYEEILESREEEMTAKVHELQAQLEDLQKEYKQRIAEEEHCNSEKVTITELKAQLAQKTTLVNDSKLKEQELKEQIHVLEDRLKHYEKNMYVTSVGTPYRDGNLHRTDVSLFEEPTEFEYLRKVLFEYMMGRETKTMAKVITTVLKFPADQTQKILEREDARPVFASPRSGIF
>34816_0:002863_{"pub_og_id":"2529099at33208","og_name":"golgin_A4_","level_taxid":33208,"organism_taxid":"34816_0","organism_name":"Morone_saxatilis","pub_gene_id":"118329598","description":"golgin_subfamily_A_member_4_isoform_X1"}
MFKKLKQRINEEQSPQRNAQSPQQAQMGSGDRRSSQTPPFPHDGSPSPSDREVLAGMIAEPAFLSEYTIFALDHSKRPKTAQVASVSASKGPARSPRGSINGDGSASPHREETQSFAQKLQLKVPSVESLIRGGASRAESLFRSPSKENLVRSSSRDSLTPLGEESPGAPTYDPPSDIESEAEEPPGSAESLSKEQLLHRLLRVERSLGKYRGKYSELVTAYRTVQRDKEKTQVILSQSQDKALRRIGELREELQMDQQAKKHLQDEFDAALEEKDQMITVLQTQVALLKKRAKGVSDGALGDVPQSEDAPDSSTQSPLKEQGIEPDVTEGEGNSDPTKLMEALQKRVKRQENLLQKCKEVMRTHKERSAQLGTENETLHEQLQERLQELEKMKELHTTEKTKLITQLRDAKNLIEQLEQDKGMVIAETKRQMHETLEMKEEEVAQLRSRLQQATAQKEELQEQKERAEKSAFEELERALGVAQRADEARKQLQVQLEEQLKEVERASEEERKSLQQELTRVKQEVVTIMKKSSEETVANMEKLHSEALAAKEEEISARINKAVEQCKEEFAQLGKEREQQASLALEDVELQKTALRTEADNRVKEIQLELEAARTRILELESSLEKISQDGSSLSHELSSQLDELKDKHKEQISALEEKHQEQLEKHKGTLTQQHNAALEELKEKHRVEVETLLKDKELQFQAHVEDMNQKTLEKLDAKQAELEAVSAELSEALKSKQLLEEKLGAAEDAHSLAQQEHEKKFQDQVAKHNVELANIKQEHEQSLGGMEKTLKEELNAMKIVLREKEKEIKELVLREKTLQGESQEFNVKVKELEELQQCLSQSQLENKSLKESNAQLSKISEDLDQCKKDLTDLEHQLEVAKNDCQQKEKSLQELEHQLQQGRKELSEKEKSFTAELNTKQEEQTRLKKQLDDEKAAHEKKLKNTITEMEAKLKSQETKMEKFKQKAKDMHESFKKKLQQNEETMKEELAKKEKELQQKEQQVQEKIVEMSQKSSQGLSSAMSELQANHKEELQKLRDTHKHEIGELEGRWQEKLGQQEEELMEKHSHMLQEKAQELEELSQQLTRSKEENEQVLREIKDLKEDLAIRETTVQKLQEELNEAAVKLESLSKAEALLKEQMESVERNLNQALNERNSLQDELSKTKDENGEKLKTLSLKLEETEMQLKAVEGSRCKESEDLQSKFEENLIKLQAVIDTKVDLICTLEENLRQQTEENKNLCISLEQMTAQVNAHTEHVKALTNEKENHSQSISEKVQKIEELSEANRIISESIQTNESHISNLESIISDLKNQLASSIKEKEEAINQLNQQYKEERQQAAETIERLEQERKSALEQADALRNSLSEYENKFTQNDNTVTSLQTRLEELEREIAEKDESLQRLTASIDNQSISKSEMDQVLSEKEQKVSGLTSELESCISRLDELQEQLALKTKECEQLAADVKQQQSIRENEKRELVEQLQQTQMQCTQNGSLEQEMVEKLRSLEEDNQKCKHKLESQREEFEKMKDEIIKSKDESLKATEEKLSAESARKVSELKKKAEQKIGQIKKQLTSQIEEKEQTIKALQSSLEEIKSSETSVKQHTETLEEKTKTLEEALVKLKEEQEKQLEQILSNERLEKEKSLEELRNVYEEKLSSLQRDVTQQGERKETESALQEIEAKLKEAEEQNGNLLAEINRLKEEICEKDAQIGQHQATIKQVQNSSEPGAEMMVESSSIQQTKSAMENHSQLEEVGGDSLESLKSKLSQVKNEKDKVHKDFVRLQKDIRLLRKEHEQDLEYMKKEVLEENEKRLKLELEDVEMKHNSAIKQLMREFNTQMALKESELDSAVKEAIAKAQSVEAELISSHRDEASQLKKLLAQKEDDLHRTVQKYEQVIQSREEEMGDRVWQVQKELEELQGRTQGTAEMSVEELQAQLAEKTTLLSEARLKEQGFVERIHSLEDKIKCFHRSTVVTHLGSTFKDPAFNSTDALSEATEMEYLRKVLFEYMMGRETKTMAKVITSMLKFPPDQAQKVLDKEDSKAIPWLR
>30419_0:0031c7_{"pub_og_id":"2529099at33208","og_name":"golgin_A4_","level_taxid":33208,"organism_taxid":"30419_0","organism_name":"Opisthocomus_hoazin","pub_gene_id":"LOC104337159","description":"LOW_QUALITY_PROTEIN:_golgin_subfamily_A_member_4-like"}
MDSLSKEQLLQRLGRGGNYRGKYSELVSAYQVAQREKKKLQGILSQSQDKALYRIGELREELQMDQQAKKHLQEEFDASLEEKDQLISVLQTQVSLLKQRLHNGQTGTELPDPNVQSEPQVQSPTKEISTEDTVEPGSNEGNEDSAKTLETLNQRVKRQENLLQRCKEMIRSHKERSAQLTNEKEALQEQLEERLQELEKMKDLHMAEKTKLITQLRDAKNLIEQLEQDKGMVIAETKRQMHETLEMKEEEIAQLRAQIKQITTKGEELKEQKEKSERAAFEELERALSMAQKTEEARKKLQAEMDEKIKAVEKASEEERVNLQRELTRVKQEVVEIMKKSSEERVAELEKLHKKEMATKDEELKERLQAQEKAFQEKMKAALEKKQSECLKTLQEQKQQESLALEELELQKKAIQSECDKKVQKMHQEVETSRTRILELESSLAKYSQDDRKQSEELRTLMESEKKQHNKEISDIVEKHEKELENVKQQQEELWTEKIQILTQQQVTEIEKMREKQEQEIAAIVKEKETVFHAHIEEMNEKTLEKLDVKQTELEALSSELSEALKIRHDLEQELSELNSKVCEAKQEFRGQLEEERKRHKEEVETMLKEHQMSIQGVEKVLKEELNKLKQSLEEKDRHLEELQAREQKLKESAERSEAELVQVSAKLEELSESHRSTSNEQIKIYEDELAKLQQKLTDLEGEKLQLSEQLGRAESQLNEVKKELEAYISQVHDLKQRLQEQGNENTQKVTSLTQQYECQLNDLQREADERRRSLTEKENEIEHVKKLQNKQVEELKQKLLAAEERVSSLQGEYESKLKRQENKMEKMKQKSKDMHETFKKKLAEQEANLKKELEKKQLEFSQRESEFSAKMLEMAHASSAGIDDTVSKLESSQKEQLESLAEAHRREVEEITQSWEKKLHQQVEELQEKHEMELQEKEQEVGDLKEKLATFSAEKEGSRTEITRLQEEQVKREESLKELQQQLRQSVAEVNILSNKESDLKTQLEKLEGDLNQSLKEQSGLQEQLGKQKAVEEEDKARIAELADTLKTLEEKLQTLQSSQYKDHENYEKKIEAIQLKETEFKRQSGELAAQLDAYWKNAEALLQTKSDELIEKCNAKIGKVTCKIADYECQTAKVKEALLIKTSKITELEAQLREVTEHHSAASTSLEKSMQQLQEKENLIMSMKADIEGLVTEKEQLQKEGGHQQQAASEKETCITQLRKELSENINAVTSMREELQEKESEISALNKAINDLNVQLESTVSLTEKEAAISLLSKQHQEDRSQLLNQVQELSSRVETLSQEKASALEQVDHCTAKLSEWKVKAQTRFTQNHDTIKDLQRKLELSSTEANKKDEELNKLKEQLAKQSKNLDCLKSELEQKQNRREKQESELTAKLKKQAARIAELEEYIAQKTSENDSLMAELKKYNEQKDTEQREIAWQLQQAEKVAFEKDNRFKEAEEKVLNLEKQIGSLKAHLEAKEREFDEIKSVILKSKEEELKELEERLNAENSTKLADLKKKAEQKIGSIKKQLMSQMEEKEQRFKQDRENQLRDLEQKVQEREAKIESLEEKIKSTRDPAELEKEMLQKVESVKAAVEQEKNNILEGLQQTYEEKMHVLQKVLAEKDELLQKYEKERESNDSHLELQKKQEELLKKLERIEKSHQEEQNKTESLKKEIEEQTKKYSLLVDEHARCSGDLANSREELKAKEQKHLDMENIIGDFQKKLQEKEAVSQCLEQKIKELENNVVKEDEAHKIEMEDMSLRYEDKLKSLQQQLDERNGSLKAFEENAEEEAKSGLELQKLLGDMQNQQKDLQAKLEETEREKQKLRKEVNNLQKDLRTLRKEHQQELDIVKKESVEEMEQKIRCEQEDIELKHNSTLKQLMREFNTQLAQKERELETAVKETISKAQEVETELIENHHIETTQLHKIIAEKDDDLKRTVKKYEEILEARENEMTAKVQELQAQIEDLQKECKQRMAEEQRWNSEKAQLAQKTTLVNDSKLKEQELKEQIHVLEDRLKNYEKNMYVTPVGTPYRDGNLHRTDVSLFGEPTEFEYLRKVLFEYMMGRETKTMAKVITTVLKFPADQTEKILEREDARPLSWLRPS
>171605_0:00037a_{"pub_og_id":"2529099at33208","og_name":"golgin_A4_","level_taxid":33208,"organism_taxid":"171605_0","organism_name":"Vanessa_cardui","pub_gene_id":"124541447","description":"golgin_subfamily_A_member_4"}
MFKKFKDKLAEEVKSSPQRIQQFAQAAQAAVTSASSSISDITNNDLFSIGDNDTMNKNKVSTYNQPSNFQEVPLVQPGNSQQNIESDFQFKQEMHQENQRQRRLSNSSFASDISFRLPSYESPSMYHLQSDMEVSASEAEEKGFSGGTVNLDRVTKEQLYAAYRRTQDRCTKYKTQYADLARHYKLLERENAKARNVLVETQDKALRRVSELREQCSLEQGAKAHLEKALRLEIEEKNIKIETLNTKLSLLQNSNMVESVESTENKLQVTNNKNDNDAPLINLVTDDLNNDQKPSEETGVAETTALNNKIEKLEQLLNKYKESLKSTKEKNAQLTTELQIVSSDLENKVRENEQLKAATLSLTEARQKIHELNESIEELQNKNNSIEFLKNKEISIVEINLKNAQEEIEKLHEKVEILSKREEEYAISLAENKLSIHKELESKETEIKSLKDSLASSDNEIQSLNIIINDYKKNISQLEEERSKLKNDINELNVDKTKVGELKTELDALAQKYQHLEQTKNKADEEYNCLQLQMKQETAEKLAMIDRNAYLENRNTQLLEENTKKSTQISSLENDMQMLKTKVNLSDNQELQEDKKQTEEINMWKLKCSNLESEIQEERVELVKLQSEIEKLLLNHESIQTLNQQLNITVDELKAEIKSLNDKVLQGEQVKKSCVELRSNVITLQKHLNKTLNETKAFKQVMNEAHNIINENVIILNNTARNEITQCERVCEDLRLSNVSLQLNVQSISDQYKTLNNDYNQLQKDNDRLKSKLEKVQSENSVNLQKILDLQNQSEDYQKQLNNYMSGSQKLNEELKNYSMEKNTINDKLKTLKKENEELLSLLKENENEKEVSRNEFDNISQKYEDLLKKFNSLTVEHNELSTLKEDYQKQTNIIINLEKRIDDLNQENTSLKSLSETISKNLTDIESELKEVRKSHTQIEIEKDHLNSVISELEENIKKEKHAKNTQTDNFNEQEAKKSKDIIEQLKKDVELLKNTNDKLSEELKHNKSEIKKMEEIKIKHDERLLEVDALKDENKRLQSDIEGLQSYMTKVSKENSQLNDKLREVIATNDSFPEKNDVFIRNIETLQNEIQHGKDKIDDLVRENSLLAEENLELKDQIKLQSYPKTSTVTDNNCINNDDILHKYNNLTETKNRLEKKLFDLEQMNQSVTENMNHMQNNNEKLRLSNEKLERRLDEALVSLRHLHALQENTELEYLKNILYEYLTGSGTHSVTLAKVLSAVVKFDDKQTEMVLQKEKERQGLLHQLGII
>55661_0:003462_{"pub_og_id":"2529099at33208","og_name":"golgin_A4_","level_taxid":33208,"organism_taxid":"55661_0","organism_name":"Cuculus_canorus","pub_gene_id":"LOC104065953","description":"golgin_subfamily_A_member_4-like"}
MYWRILELESCLAKNSQDDRKQSEDLSTQMDSDKKQHNKEIDDMVEKHKEELETMKQQQEKLWREKLQLLEQQQLTEIEKIRKKQEKEIDTILKEKEIIFRAHIEEMNEKTLEKLDVKQTELEALSSELSEALKMRHDLEEELSELSRAEKVLKEELEQLKQSLEEKDRHLEELKTREQKLKESAEQSEAELVQVSAKQTYLSIK
>55661_0:00346e_{"pub_og_id":"2529099at33208","og_name":"golgin_A4_","level_taxid":33208,"organism_taxid":"55661_0","organism_name":"Cuculus_canorus","pub_gene_id":"GOLGA4","description":"golgin_subfamily_A_member_4"}
MIAEPAFLSEYTIFALDPTKQAKPQSDRVSVTQQVFPESPGSGPASPQVSLPKQSFQDGQAGTETSDLSTCSEEQNPSPVRAVEPGSSEVNEDSVTTLDALNQRVNHQRSSLHYYKEVMRSCKEHCAQLTSEKEALQEQLEERLQELEKIKDLHMAEKSELMTQLRDAKNSIEQLVQDKGMVIAETKRQMHETLEMKEEEVAQLRAKIKQLTTEVKELKEQKEKSEKAGFEELERALSNAQKAEEARKKMQAEMDEKIKAVEKASEEDRVNLQRELTRAKQEVVEIMKKSSEERVATLEKFHQKEMATKDQELNERLQAQEKKFQEKMKAALEKKQSECLKALQEQKEQESLALEELVLQKKAIQSECDKKVQKMRQKVETLRTRILELESCLAKNSQDDRKQSEDLSTQMDSDKKQHNKEIDDMVEKHKEELETMKQQQEKLWREKLQLLEQQQLTEIEKIRKKQEKEIDTILKEKEIIFRAHIEEMNEKTLEKLDVKQTELEALSSELSEALKMRHDLEEELSELSSKLCEVKKEWEGKLEEERSRHKEEIEIMLKKHEMSVQGAEKVLKEELEQLKQSLEEKDRHLEELKTREQKLKESAEQSEAELVQVSAKLEELSESHESTSNEQAKTYEEKLAKLQQKLTDLEDEKLQLGEELQRTESQLNEVKSELEAYISQVHDLKQHLQEQSIENTQKVTSLTQQYECQLKDLQREADEIKGSVTEKENEIEHMKKLHNKQVEELKQKLLAAEERITALRGDYESKLKHQENKMEKIKQKSKNMQETFKNKLTEQEAKLKIELENKQLEFNQKESEFNAKILEMAHASSASISDAVSKVESNQKEQLDSLVEAHRRELEEVTQSWEKKLSQQVEELQEKHEMELQEREQEVGDLKQKLAAFSAEKESSRTEVTRLKEEQMKREESLKELQEQLRQSVAKVDVLSDKESDLKTQLKKLEDDLNHSLKEKSRLQEQLNKQKAVEEEDKAKITELANTLQTLEEKLQAMQSSQYKDHENYKKNIEAIQLKETELKRQPGELAVRLDSYWKNAEASVRTEINELIEKCNAKIARVRCKIADCEHQTAKLTEHHSVASTSLQESKQQLQEKDNLIMSMRADTGGLVAEKEQLQKEGGHQKEAASEKETCITQLRKELSENINAVTSMREELQEKESKISALNKTIDDLNVRLESMISLEESKVSHLELQNKQQELLEKLECLEKSHQEEQSRTESLRKELEQQAKKYSLLVERHIRCGSDLASTREELKAKEQKLHGIEDVIGDYQKKMQEKEAFSQSLEQKLKELEDVVKENEAQKIAMEEKRLRDEEKLRSLQQQLDERNDNLKTFEENAEGKAASVLELQKLLSDMQNQEKDLQAKLKETEREKNKLRKEVSNLQKDLRTLRKEHQQELELAKEEYLEEMKKKIGCEREDIELKHNSTLKQLMREFNTQLAQKEKEKEMAVKETISKAQEVEAELIENHHIETTQLHKKIAEKDDDLKRTVEKYEEILEAREEEMTAKVYELQTQLGDLQNEYKQRMAEEHWNNEKVTVTELQAQLAQKTTLVNDSKLKEQELKEQIHVLEDQLKKYEKKMYVMSVGTPYRDANLHQTDVCLFGEPAEFEYLRKVLFEYMMGRETKTMARVITTVLKFSADQTQKILEREDARPREVQVKEHLKDRLSYFLVKGNRD
>57421_0:000ac8_{"pub_og_id":"2529099at33208","og_name":"golgin_A4_","level_taxid":33208,"organism_taxid":"57421_0","organism_name":"Merops_nubicus","pub_gene_id":"GOLGA4","description":"golgin_subfamily_A_member_4"}
FEELEKAVSMAQKTEEARKKLQIEMDEKIKAVEKASEEERVNLQRELTRVKQEVVEIMKKSLEERVAELEKFHKKEMATKDQELNERLQAQEKAFQEKMKAALEKNQSECLKTLQEKEQQESLALEELELQKKAIQSECDKKVEEMHQEVETLRTRILELESSLAKHSQDDGKQSEELSTMMESEKKQHNKEISDIVEKHKKEMENMKQQQEKIWTEKLQNLKQQQVIELEKMREKQEQEIDKILKEKETVFRAHIEEMNEKTLEKLDVKQTELEALSSELSEALKIRHDLEQELAELNSKVCETKQEMEGKLEEERKRHKEEVETMLKEHEMSIQGVEKVLKEELNKLKQSLEEKDRHLEELKAHEQKLKESAEKSEAELLQVSAKLEELSESHQSTSNEQAKIYEEELAKLKQKVTNLEDEKLQLSGQLERTESQLNKAKNDLEAHISQVHDLKQHLQEQSNENTQKVSSLTQQFECQLKDLQREADETKRSLTEKENEIEHMNKLQSKQVEEFNQKLLATEERISVLQGEYESKLKCQENKMDKMKRKSKDMQETLKKKLAEQEAKLKKELENKQLELSQKESEFNAKMLEMAHASSAGISDAVSKLESNQKEQLESLAEAHRRELEEITQSWEKKLNQQVEELQEKHEMELQEKEQEVGDLKQKLATFSAEKEGSRTEIARLKEEQVKSEEALRELQEQLRQSVAKVNNLSDKESDLKTQLKKLEGDLNQSLKEQSGLQEQLDKQKAVEEKDKARITELADTLKILEEKLQTVQSSQCKDHENYEKKIEAIQLKEAEFKRQSGELAAQLDAYWKNAEALLQTKSNELIEKCNEKIGAVTSRIADCERRTATVKEAILAKTSQIPELEAQLRELTEHHSAVSTSLQESMQELQENNNLLTSMRAHIEGLVAEKEQLQKEGGHQQQAASEKETCITQLRKELSENINAVTSMREELQEKESEISALHKTINDLNVRLESTVSLTEKEAAVSLLNKQHQEDRLQLLNQVQELSSRVETLSQEKASALGQVEDCTAKLSEWKAKAQTRFTQNHDTIKDLQSKLELSNIEANRKDEELNKLKEQLAKQSKNLDSLKSELEQKQNRKEKQERELTTKLKNQAATIAELEENIARKTSENDSLMEQLKKYNEQKDTEQKEIAWQLQQAEKVAFEKDNRFKEAEEKAFNLEKQIGSLKAEFEAKEREFDQLKSEILKSKEKEMKELEDRLNAENSTKLTDLKKKAEQKIGSIKKQLMSQMEEKEQQFKQDREKLLRDLEQKVQEREAKIESLEEKIKSTKDSTELEKEMLQRVESVKAAVEQEKTNMLESVQKTYEEKMHMLEKGLTEKDELLQKYEKEQGEINDSRLELQNKQAELLKKLKCVEESHQEEQSRTESLRKELEEQTKKYSLLADEHARCGSDLASTREELKAKEQKHLDMENVIGDFQKQLQEKEAVSQSLEQKIKELESNLLKENEVHKVEMEDMSSRYEEKLKSLQQLLGERSESLKAFEENAEEKAKSGLELQKLLGDMQNQQKDLQTKLEETEREKQKLRKEVNNLQKDLRTLRKEHQQELDLIKKESLEEMEQKIRCEQEDIELKHNSTLKQLMREFNTQLAQKERELETAVKEAISKAQDVETELVENHHIETTQLHKKIAEKDDDLKRTVKKYEEI
>57421_0:002c7c_{"pub_og_id":"2529099at33208","og_name":"golgin_A4_","level_taxid":33208,"organism_taxid":"57421_0","organism_name":"Merops_nubicus","pub_gene_id":"LOC103777180","description":"golgin_subfamily_A_member_4-like"}
MIAEPAFLSEYTIFALDPTKQPKPQSDSVNLTKQPPPRSTENNGSGPASSQLADTQSLAQRLQLRVPSMESLFRSPVKETLFCSSSKESLVRTSSRDSLNRLDLDSPGPTFDPPSDVESETEEPPGNMDSLSKEQLLQRLRRMERSLGNYRGKYSELVSAYQVIQREKKKLQGILSQSQDKALRRIGELREELQMDQQAKKHLQEEFDASLEEKDQLISVLQTQVSLLKQRLQNGQTGTELPDPNTQSDPQVQSPTKEISTENTVEPGSNGNEDPAKTLEALKQRVRRQENLLQRCKEMLRSHKERCAQLTNEKEALQEQLEERLQELEKMK
>9209_0:0028e7_{"pub_og_id":"2529099at33208","og_name":"golgin_A4_","level_taxid":33208,"organism_taxid":"9209_0","organism_name":"Phalacrocorax_carbo","pub_gene_id":"LOC104048350","description":"LOW_QUALITY_PROTEIN:_golgin_subfamily_A_member_4-like"}
MDQQAKKHLQEEFDASLEEKDQLISVLQTQVSLLKQRLQNGQIGTEFPDPNIQSEPQVQSPTKEISIENAVEPGSNEGNEDSVKTLEALNQRVKRQENLLQRCKEMIRSHKERCAQLTNEKEALQEQLDERLQELEKIKDLHMAEKTKLITQLRDAKNLIEQLEQDKGMVIAETKRQMHETLEMKEEEIAQLRARIKQITTKGEELKEQKEKSERAAFEELERALSIAQKTEEARKKLQVEMDEKIKAVEKASEEERVNLQRELTRVKQEVVEIMKKSSEERVAELEEFHKKEMATKDQELNERLQAQEKVFQEKMKAALEKNQSECLKTLQEQEQQESLALEELELQKKAIQLECDKKVQEMHQEVETFRTRILELESSLAKYSQDDRKQSEELSTLESGKKHNKEINDIVEKHKEELENVKQQQEKLWTEKLQILKQQQVTEILKMREKQEQEINRVLKEKEAVFRAHIEEMNEKTLEKLDVKQTELEALSSELSEALKIRHDLEQELSELNSKVCEAKQELEGRLEEERKRHNEEVEMMLKEHERSIQGVEKVLKEELNKLKQSLEEKDRHVEELKAHEQKLRESAERSEAELVQVSAKLEDLSESHRSTSKEQAKIYEEELSKLQQKLTDLEGEKFQLSEQLERTDSQLNEVKNELEAYISQVHELKQHLQEQSNESTQKVTSLTQQYECQLKDLQRETDETKRSLAEKENEIEHMKKLQNKQVEELKQKLFTTEERISALQGEYESKLKHQENKMEKIKQKLKDMQETLKKKLAEQEAKLKKELENKQLEFRQKESEFNAKMLEMAHASSAGINDAVSKLESNRKEQLESLAEAHRRELEEITQSWEKKLNQQVEELQEKHEMELQEKEQEVGDLKQKLATFSAEKEGSRTEITRLKEEQVKREESLKELQEQLRQSVANVNALTDKESDLKTQLKKLESDLNQSLKEQSGLQEQLSKQKAVEEKDKTKITELADKLKTLEEKLQTVQSAQYKDHENYEKKIEAIQLKETEFKRQSGELAAQLDAYWKNAAALLQTKSNELIEKCSEKIGIVTCKIADCERRTAKVKEAVLIKTSKIPELEAQLREVTEHHSAANTSLQKSMQQLQEKDNLITSMRADIEGLVTEKEQLQKEGGHQQQAASEKETCITQLRKELSENINAVTSMREELQEKESDISALNKTINDLNMRLESTISLTEKEAAMSLLSKQHEEDRLQLLNQVQELSSKVETLSQEKASALEQVDNCMAKLSEWKMKAQTRFTQSNDTIKDLQSKLELSNTEANKKDEELNKLKEQLAKQSKNLDSLKSELEQKQNRRDKQESELTAKLKNQAARITELEEHIAQKTSENDSLVEELKKYSEQKDTEQKEITWQLQQAEKVAFEKDSRFKEAEEKVLNLEKQIGSLTAEFEAKEREFNEMKSAILKSKEEELKELEERLNAENSTKLADLKKKAEQKIGSIKKQLMSQMEEKEQQFKQDRENQLRDLEQKLQEREAKIESLEEKIKSTRDSTELEKEMLQKEELLKKLECIEKSHQEEQSRTESLRKELEEQTKNYSLLADEHARCGGDLASSREELKAKQQKNLEMENVIGDFQKKLQEKEVVSQSLEQKIKELENNLVKENEVHKIEVEDMSLRYEEKLKSLQQQLDERNESLQAFEENAEEKTKSGLELQKLLGDMQNQQKDLQTKLEETEREKQKLRKEVNNLQKDLRTLRKFLDIVKKESLEEMEQKIRCEQEDIELKHISTLKQLMREFNTQLAQKERELETAVKEAISKAQEVETELIENHHIETTELHKKIAEKDDDLKRTVAKYEEILEAREEEMTAKVHELQAQLEDLQKEYKKRVAEEEHWNSEKVMITELQAQLAQKTTLVNDSKLKEQEFKEQIHVLEDRLKNYEKNMYVTSVGTPYR
>121530_0:000f46_{"pub_og_id":"2529099at33208","og_name":"golgin_A4_","level_taxid":33208,"organism_taxid":"121530_0","organism_name":"Tauraco_erythrolophus","pub_gene_id":"GOLGA4","description":"golgin_subfamily_A_member_4"}
MESLFRSPVKDSLFRSSSKESLVRSSSKDSLNRLDLDAAGPTFDPPSDIESETEEPPGNMDSLSKEQLLQRLRRMERSLANYRAKYSELVSAYQVIQREKKKLQGILSQSQDKALRRIGELREELQMDQQAKKHLQEEFDASLEEKDQLISVLQTQVSLLKQRLQNGQIDTELPDPNIQPQVQSPTKEISTENTAELGNSVKTLETLNQRVKRQENLLQRCKEMIQSHKERCAQLTNEKEALQEQLEERLQELEKMKDLHMAEKTKLITQLRDAKNLIEQLEQDKGMVIAETKRQMHETLEMKEEEIAQLRARIKQITTKGEELKEQKEKSERAAFEELERALSIAQKTEEARKKLQADMDEKIKAVEKASEEERVNLQRELTRVKQEVVEIMKKSSEERVAELEKFHKKEMATKDQELNERLQAQEKAFEEKMKAALEKNQSECLKTLQEQEQQESLALEELELQKKAIQSECDKKVQKMHQEVETFRTRILELESSLAKYSQDDRKQSEELSTLMESEKKQHNKEINDIVEKHKKELENVKQQQEELWTEKLRILKQQQVTEIEKMREKQQQEMDTILKEKETVFQAHIEEMNEKTLEKLDVKQTELEALSSELSEALKIRHDLEQELSELNSKVCEAKQELEGKLEEERKRHKEEVGMMLKEHEMSIQGVEKILKEELNKLKQSLEEKDRQLEELKAHEQKLKESAERSEAELVQATGKLEELSESHRSTSNEQAKIYEEKLAKLEQNLTDLEGEKLQLREQLERTESQLNEVKNELEAYISQVHDLKQRLQEQSNENTQKVTSLTQQYEGQLKDLQREADETKRSLSEKENEIEHMKLEDKQVEELKQKLLAAEERISALQGEYESKLKRQENKLEKIKQKSKDMQETFKKKLAEQEAKLKKELENKQLEFSQKESEFNAKMLEMAHASSAGINDAVSKLESNQKEQLESLAEAHRRELEEIVQSWEKKLNQQVEELKEKHEMELQEKEQEVGDLKQKLATFSAEKEGSRTEITQLKEEQVRREESLKELQEELRQSVAKVNALSDKENDLKTQLKKLEGDLNQSLKEQSGLQEQLSKQKAVEEKDKAKITELANTLKTLEEKLQTVQSSQYKDHENYEKKIEAIRQKETEFKRQSAELAAQLDASWKNAEALLQTKSNELIEKCNEKIGVVTCKIADCEHRTAKVKEAVLMKTSKILELEARLGEVTEHHSAASTSLQKSMQQLQEKDDLIMSMRADIEGLVTEKEQLQKEGGHQQQAASEKETCITQLRKELSENINAVTSMSEELQEKESEISALNKTINDLNVRLESMVSLTEKEAAMSLLSKQHQEDRMQLLNQVQELSSRIEMLSQEKASALEQVDHCTAKLSEWKTKAQTRFTQNHDAIKDLQSKLELSNTEANKKDEELNKLKEQLAKQSKNLDSLKSELEQKQNRREKEESELTAKLKNQTARIAELEEHVAQKTLENDSLMEELRKYHEQKDTEQKEIAWQLQQAEKAAFEKDNRFKEAEEKVLNLEKQIGSLKAEFEAKEREFDQMKSVMLKSKEEELKELEEKLNAENSTKLADLKKKAEQKIGSIKKQLMSQMGEREKQFKQDRENQLRDLEQKEEQIRTESLRKELEEQTKKYSLLADEHARCGGDLASTREELKAKEQKHLDMENVIGDFQKKMQEKEAVRQSLELKIKEMENLVRENEVLKIEMEEKSSRYEEKLRSLQQQLDERNDSLKAFEENAEGKAKSGLELQKLLGDMQNQQKDLQTKLEETEREKQKLRKEVNNLQKDLRALRKEHQQELDILKKESLEEMEQKIRCEQEDIELKHNSTLKQLMREFNTQLAQKERELETAVKETINKAQEVETELIENHHIETTQLHKKIAEKDDDLKRTVKKYEEILEAREEEMTAKVHELQAQLEGLQKEYKQRMAEEEHWNSEKCTNPLFFQAQLAQKTTLVNDSKLKEQEFKEQIHVLEDRLKNYEKNMYVTSVGTPYR
>80966_0:001094_{"pub_og_id":"2529099at33208","og_name":"golgin_A4_","level_taxid":33208,"organism_taxid":"80966_0","organism_name":"Acanthochromis_polyacanthus","pub_gene_id":"golga4","description":"golgin_subfamily_A_member_4_isoform_X1"}
MSSFVICFFLFVCLKELHTTEKTKLITQLGDAKNLIEQLEQDKGMVIAETKRQMHETLEMKEEEIAQLRSRFQQATAQKEELQEQKEKAEKSAFEELERALGVAQRAEEAKKQLQVQLEEQVKEVERASEEERKSLQQELTRVKQEVVTIMKKSSEETVAQMEKRHSEALAAKEEEISERVNKAVEQCKEEFALLAKEREQQASLALEDAELQKTAVRAEADNKVKEIQLELETTRTRILELESSVGKISQDESSLSHELSSQLEELKNKHKEQISALEEKHQEQLEKHKGTLIQQHNAALEELKEKHRGEMETLLKEKELQFQAHVEDMNQKTLEKLDAKQAEFEALSAELSEMLKSKQLLEEKLVAAKDAQQQSKKRFQDQVSKHNAELANLKQEHAQSLGSIEKTLKEELNAVKIVLKEKQKEIDQHVQKEKTLQGESHSTTQDLKVKVKELEQLQQSLSQSQLEIGSLKETNAQLSKISDDLDQCKKNLTDVEHQLETTKNDCQQKEKSLQEMEQQLQETKKELSEKEKSFTAELNTKLEEEMHLKKQMDDEKAAHEKKLKNTVTEMEAKLKTQETKMEKFKQKAKEMQDNFKKKLQQNEENMKKELAKKDTELQQKEQQVQEKIVEMAQKSSQGLSSTVSELQDNHKEELEKLYATHKQEVEQLEHRWQEKLGQQEEELMEKHSLLLQERGQELEEISQQLNKSRTENEQVLCEMKNLKEDLAIRETTVQKLQEELNEAAVKLENSSQGEALLKEQMESVERNLNQALNERNALQDTLNTTQEESRETLKTLSDKLNETEKQLEALEGSRCKESEDLLSKFKETSNQLQAKEAEFQQELILISNQMDHCCKEVQSKVEFGSNELQQRVECRVKELNERLLCSQKKIEHLKTFILTKVGRICTLEENLHQQTEENKNLCISLEQMTAQVNAHMEQINALTHEKENHSQSTSEQVQKIEELNEANRIISESMQTNELHIANLESIVSDLKNQLASSIKEKEEAINQLNQQYEEERQRAAAQVEENVERLEQERKSALEQADALRSSLSEYENKAETRFKQNDNTITSLQSRLEELEREISEKNEALQRLTASIDNQSISKSEMDQVLSEKEQKVSGLTLELESCISRLGELQEQLALKTKECEQLTSDLKQQHSIRETEKRELVEQLQQTQMQSGNVEQEMVQKLHSLEEDNQKCRQNLESQREEFERLKDEIIKSKEESLKATEERLSAESARKVSELKKKAEQKISQIKKQLTSQLEEKEQTIKTLETSLEETKSNETSGQKHTETLEQKIKMLEEALVKLKEEQEKQLEQILSKERLEKEKSLEELKTVYEDKLVALQTEIVQQGENKETESALHEIEAKLKEAEEQNGSLVAEINRLKEEIRERDAQKVKNPSEPETEMKVESSRMQQTMNVMENEMENHARMQEGDEDSLQSLKNKLSQMKNEKEKIQKDFTRLQKDMRQLRKEHEHDLEYMKKELLEESEKKLKLELEDINMKHNSTIKQLMREVNTQMALKEKELDTAVKETIAPTLASPLFVDTAKAQSVEAELISSHREEAGQLRKEISQKEDDLHRTVQKYEQVIQSREEEMGDRVWQVQKQLEELQARSQSASETPVTPEDLQAQLAEKTTLLSEARLKEQEFVERIHSLEDKIKCFHRNTVVTHLGSTFRDPGYSPSDAVSEPIEMEYLRKVLFEYMMGRETKTMAKVITSMLKFPPDQAQKVLDKENSKPIPWLVSLD
>50402_0:00176e_{"pub_og_id":"2529099at33208","og_name":"golgin_A4_","level_taxid":33208,"organism_taxid":"50402_0","organism_name":"Charadrius_vociferus","pub_gene_id":"GOLGA4","description":"golgin_subfamily_A_member_4"}
MIAEPAFLSEYTIFALDATKQPKPQSDGVSLTKQPLPRSTENNGSGPASPQLSDTQSFAQRLQLRVPSMESLFRSPVKESLFRSSSKESLVRTSSRDSLNRLDLDTAGPTFDPPSDIESETEEPPGNMDNLSKEQLLQRLRRMERSLGNYRGKYSELVSAYQVIQREKKKLQGILSQSQDKALRRIGELREELQMDQQAKKHLQEEFDASLEEKDQLISVLQTQVSLLKQRLQNGQIGTELPDPNIQSESQVQSPTKEIGTENTVEPGSNEGNGDSVKTLETLNQRVKRQENLLQRCKEMIRSHKERCAQLTNEKEALQEQLDERLQELEKMKDLHMAEKTKLITQLRDAKNLIEQLQQDKGMVIAETKRQMHETLEMKEEEIAQLRARIKQIATKGEELKEQKEKSERAAFEELERALSMAQKTEEARKKLQAEMDEKIKAVEKASEEERVNLQRELTRVKQEVVEIMKKSSEERVAELEKFHKKEMATKDQELSERLQAQEKAFQEKMKAALEKNQTECLKTLQEQEQQESLALEELELQKKAIQSECDKKVQKMHQEVETFRTRILELESTLAKYSQDDRNQSEELSTLMESEKKQHNKEISDIVEKHKKELENMKQQQEELWTEKLQILKQQQVTEIEKMREKQEQEIDTILKEKEAVFRAHIEEMNEKTLEKLDVKQTELEALSSELSEALKIRHDLEQELSELNSKVCEAKQELEGKLEEERKRHSEEVEMMLKEHEMSIQGVEKLLKEELNKLKQSLEEKDRHLEELKAHEQKLKESAERSEAELVQVSAKLEELSESHQSTSNEQAKIYEEELAKLQQKLTDLEGEKLQLSEQLGGSESQLNEVRNELEAYVSQVHDLKQHLQEASNENTQRVTSVTQQYECQLKDAQREADETKRSLTEKENEIEHMKKLQNKQVEELKEKLLAAEERISALQGEYESKLKRQENKMEKIKQKSKDMQETFKKKLAEQEAKLKKELENKQLEFSQKESEFNAKMLEMAHASSAGINDAVSKLESNQKEQLESLAEAHRRELEEVTQSWEKKLNQQVEELQEKHEMELQEKEQEVGDLKQKLATFSAEKEGSRTEITRLKEEQVKREESLKELQEQLKQSVAKVNALSDKESDLKTQLKKLESDLNQSLKDQSELQEQLNKQKAIEEEDKAKITELGDTLKTLEEKLQTVQSSQYKDHENYEKKIEAIQLKETEFKRRSEELAAQLDACWRNAEALLQTKSNELIEKCNEKIGMVTCKIADCERRTAKVKEAVIIEVSKIPELEAQLREVTEHHSVASASLQKSMQQLQEKDNLIMSMRADIEGLVTEKEQLQKEGGHQQQAASEKETCITQLRKELSENINAVTSMKEELQEKESEISALNKTINDLNVRLESTISLTEKEAAMSLLSKQHEEDRLQLLNQVQELSSRVETLSQEKASALEQVGHCTAKLSEWKMKAQTRFTQNHDTIKDLQSKLELSNTEANKKDEELNKLKEQLAKQSKSLDSLKSELEQKQNVREKQEGELTATLKKQAARIAELEEHVAQKTSENDSLVEELKKYNEQKNTEQEEIAWQLQQAEKVAFEKDNRFKEAEEKALNLEKQIGALKAEFEAKEREFDQMKSAMLKSKEGELKELEDRLNAENSTKLADLKKKAEQKIGSIKKQLMSQMEEKEREFKQDKENHLRDLEQKVQEREAKIESLEEKIRSTRDPTELEKEMLQKLESVKAAVEQEKNKMLESVQQTYEEKIHVLQKGLTEKDELLRKYEKEQQESNGSHLELQNKQEELLKKLECVEKSHQEEQSRTKNLRKELQEQTKKYSLLADEHARCGDDLASTREELKAKEQNHLGMANTIGDLQKKIQEKEAVSQSLEQKIKELENNLVKENEVHKTEMEDMSLRYEEKLKSLQQQLDERNDSLKAFEENSEEKAKSGLELQNLLGDMQNQQKDLQTKLEETEREKQKLRKEVSNLQKDLRTLRKEQQQELDIVKKESLEEMEQKIRCEQEDIELKHNSTLKQLMREFNTQLAQKDRELETAVKETISKAQEVETELMESHHIETTQLHKKIAEKDDDLKRTVKKYEEILEAREEEMTAKVHELQAQLEDLQKEYKQRIAEEEHWNSEKVTITELQAQLAQKTTLVNDSKLKEQEFKEQIHVLEDRLRSYEKNTYVTSVGTPYRDGNLHHTDVSLFGEPTEFEYLRKVLFEYMMGRETKTMAKVITTVLKFPADQTQKILEREDARPLFASPRSGIF
>148594_0:001670_{"pub_og_id":"2529099at33208","og_name":"golgin_A4_","level_taxid":33208,"organism_taxid":"148594_0","organism_name":"Falco_naumanni","pub_gene_id":"121086825","description":"golgin_subfamily_A_member_4_isoform_X1"}
MFKKLKQKISEEQAPPRGAGVRAAPLQPQVPSKSPPPTGNRSRTSSFTDQNDEGTLTPDKELLAGMIAEPAFLSEYTIFALDPTKQPKPQSDGVNLSKQPLPRSTENYGSGPASPQLSDTQSFTQRLQLRVPSMESLFRSPVKESLFRSSSKESLVRTSSRDSLNRLDLDAAGPTFDPPSDIESETEEPPGNVDSLSKEQLLQRLRRMERSLGNYRGKYSELVSAYQVIQREKKKLQGILSQSQDKALRRIGELREELQMDQQAKKHLQEEFDASLEEKDQLISVLQTQVSLLKQRLQNGQIGAELPDPNIQSEPQVQSPTKEISTENTVEPGSNEGNEDSAKTLETLNQRVKRQENLLQRCKEMIRSHKERCAQLTNEKEALQEQLEERLQELEKMKDLHMAEKTKLITQLRDAKDLIEQLEQDKGMVIAETKRQMHETLEMKEEEIAQLRARIKQITTKGEELKEQKEKSERAAFEELERALSIAQKTEEARKKLQAEMDEKIKAVEKASEEERVNLQRELTRVKQEVVEIMKKSSEERVAELEKFHKEEMATKDQELNERLQAQEKAFQEKMKAALEKNQSDCLKTLQEQEQQESLALEELELQKKAIQLECDKKVQKMHQEVETFRTRILELESSLAKYSQDDRKQSEELSTLMESEKKQHNKEINDMVEKHKKELENVKQQQEKLWTEKLQILKQQQVTEIEKMREKQEQEIDTILKEKETAFCAHIEEMNEKTLEKLDVKQTELEALSSELSEALKIRHDLEQELSELNSKMCETKQELEGKLEEERKGHNKEVEELLKEHEMSVQSIEKVLGEELNKLKQSLEEKDRYLEELKAHEQKLKESAERSEAELVQVSAKLDELSESHRSTSNEQAKIYEEELAKLQQKLTGLEGEKLQLSEHLERAESQLNEVRNELEAYISQVRDLKQHLQEQSNENTQKVTSLTQQYECQLKDLQREADETKRSLTEKENEIEDMKKLQNKQMEELKQKLLAAEERITALQGEYESKLKRQENKMEKIKQKSKDMQETFKKKLAEQEAKLKKELENKQLEFSQKESEFNAKMLEMAHASSAGINDAVSKLESNQKEQLESLAEAHRRELEEITQSWETKLSQQVEELQEKHEMELQEKEQEVGDLKQKLATVSAEKEGSQTEITRLKEEQVKREESLKELQEQLRQSVAKVNALSGKESDMKTQLKKLESDLDQSLKEQSGLQEQLSKQKAVEEKDKAKISELADTLKTLEEKLQIVQSSQHKDHENYEKKIEAIQLKETEFKRQSGELAAQLDAYWKNAEALLQTKSNELIEKCREKIGVVTRRIADCERRTAKVKEAVLINASKIPELEAQLREVTEHHSVARTSLQKSMQQLQEKDNLITSMRADIEGLVTEKEQLQKEGGHQQQAASEKETCITQLRKELSENINAVTSMREELQEKESEISALNKTINDLSVRLESTVSLTEKEAAMSLLSKQHQEVQLQLLNQVQELSSRVETLSQEKASALEQADHCTAELSEWKMKAQTRFTQNHDTIKDLQSKLELSNTEANKKDEELNKLKEQLAKQSENLDSLKSELEQKQSRREKQESELTAKLKNQAARIAELEEHVAQKTSENDSLMEELKRYNEQKDTQQKEVAWQLQQAEKVAFEKDNRFKEAEEKVLYLEKQIGSLKAEFEAKEREFHHTKSALLKSKEEELKELEERLNAESSTKLADLKKKAEQKIGSIKKQLISQAEEKEQQFKQEKENQLKDLEQKVQEREAKIESLEEKMKSTRDPTELEKEMLQKVESVKAAVEQEKKNMLEGVRQTYEEKMHVLQKGLTGKDELLQKYEKELQESNDFHLELQNKQGELLKKLECIEQSHREEQSRTESLRKELEEQTKKYSLLADEHARCGGDLASSKEELKAKEQKQFDMENIIGNLQKKLQEKEAVSQSLEQKIKELENNLAKENEVHKIEMDDKSLRYEEKLKSLQQQLDERNDSLKACEENAEEKAKSGLELQQVLGDMQNQQKDLQTKLEETEREKQKLRKEVNNLQKDLRALRKEHQQELDIVKKESLEEMEQKIRCEQEDIELKHNSTLKQLMREFNTQLAQKERELETAVKEAISKAQEVETELIENHHVETTQLHKKIAEKDDDLKRTVKKYEEILEAREEEMTAKVHELQAQLENLQKEYKQRLAEEERWNSEKVTITDLQAQLAQKTTLVNDSKLKEQEFKEQIHVLEDRLKNYEKNMYVTSVGTPYRDGNLHHTDVSLFGEPTEFEYLRKVLFEYMMGRETKTMAKVITTVLKFPADQTQKILEREDARPLFASPRSGIF
>941984_0:002979_{"pub_og_id":"2529099at33208","og_name":"golgin_A4_","level_taxid":33208,"organism_taxid":"941984_0","organism_name":"Toxotes_jaculatrix","pub_gene_id":"121190054","description":"golgin_subfamily_A_member_4_isoform_X1"}
MFKKLKQKINEEQSPQRNAQSPQQAQVGSSDRRSSQTPPLHHDGSPSPSDREMLAGMIAEPAFLSEYTIFALDHSKRPKTAQVASVGASKGPARSPSGSINGEGIASPHKEEPQSFAQKLQLKVPSVESLIRSGASRAENLFRSPSKENLVRSSSRDSLTPLGENESTGAPSYDPPSDIESEAEEPPGSVESLSKEQLLHRLLRVERSLGKYRGKYSELVIAYRTVQRDKEKTQAILSQSQDKALRRIGELREELQMDQQAKKHLQDEFDAALEEKDQMITVLQTQVALLKKRAKGVSDGALPPEGEVPQSADTEDSTSAAQSPSKEQGGEPEVTEVEGNSDPTKLMEALQKRVKRQENLLQKCKEVMRTHKERSAQLGSENETLQEQLQERLQELEKMKELHTTEKTKLITQLRDAKNLIEQLEQDKGMVIAETKRQMHETLEMKEEEIAQLRSRLQQATAQKEELQEQKEKAEKSAFEELERALGVAQRAEEARKQLQVQLEEQVKEVERASEEERKSLQQELTRVKQEVVTIMKKSSEDTVADLEKLHSEALAAKEAEISARINKAVEQCKEEFAQLDKEREQQASLALEDAELQKTALRTEADNKVKEIHLELETARTRILELESSLEKISQDGSSLSHELSSQLDELKDKHKAQISALEEKHQEQLEKHKGTLTQEQNAAFEELKEKHKAEVESLLKDKELQFQAHVEDMNQKTLEKLDGKQAELEALSSELSEALTSKQLLEEKLVAAENAQKEHEKMFQDQVAKHNVELAKIKQEHEQSLGGIEKTLKQELNALKIVLREKEKEIEEHIRREKTLQEESHSTLQELNVKIKELEELQQNLSQSQLENGSLKESSAQLSKISGDLDQCKADLADLERQLEAEKNDCQQKEKSLQELEQQLQQTKKELSEQEKSFTAELNTKQEEQTRLKKQLDDEKAAQEKKMKNTITELETKLKTQETKMEKFKQKAKDMQENFKKKLQQNEETMKKELAKKEAELQQKEQQVQEKILEMAQKSSQGLSSAMSELQANHKEEVEKLHDTHKHETEELERRWQEKLGQQEEEIMEKHSLILQEKTQELEELSLQLGRSREEKDQVMCEIKDLKEDLAIRETTVQKLQEELNEAAVKLEGLSLGEALLKEQMESVERNLNQAMNEKNALQDKLITTEEESREKLKTLSDQLEETERQLKALEGSRCKESEDLQSRFEETANQLQAKEAEFQQQLIMISNQMEHYCKEVQSKLECGSNELSHRVECRVKDLKDRLLCSQKKVGHLKNIILSKAERICTLEETLHQQTEENKNLCISLEQVTAQVNAHSEHIKALTHEKENGSQSISEKVQKIEELSEANRIISESMKANETHISDLEGVISDLKNQLASSIKEKEEAINQLNQQYEEQRQQAAVQMKETIERLEQERKTALEQADALRNSLSEYESKAETKFAQKDNTITSLQTSLEELQREISEKNEALQRLTASIDNQSISKSEMDQALSEKEQKVSGLTSELESCVSRLGEIQEQLALKTQECEQLAADLKQQHSIRESEKRELVEQLQQTQMQCVQNGNSEQEMVGKLHSLEEDNQKCKRALESQREEFERMKDEIIKSKDESLKATEERLSAESTRKVSELKKKAEQKISQIKKQLTSQLEEKEQTIKDLQTSLEEIKSSETSRKQHMETLEERTKTLEQALVHLKEEQETQLEQILSNERLEKEKSLEELKNTYEEKLALLTAQQGELKETESVLHEIEAKLREAEEQNGNLVAEIGRLKEEIREKEAQLDQHQVSIKQVQNLSELEVETKVECSTVQQNKSVMENEMENHTPLQEVDGDSPESLKMKLSQVMHEKEKIHKDFVRLQKDIRLLRKEHVQDLDYMKKELLEENEKRLKVELEDVEMKHNSAIKQLMREFNTQMALKERELDASVKEAIAKAQSVEAELISSHREESSQLRKVISQKEDDLHRTVQKYEEVLQSREKEMGDRVWQVQKELEELQANSHGTSEMTAEELQAQLAEKTTLLSEARLKEQEFVERIHSLEDKIKCFHRNTVVTHLGSTFKDPGFNSTDALSEPTEMEYLRKVLFEYMMGRETKTMAKVITSMLKFPPDQAQKVLDKEDSKTVPWLR
>30464_0:003838_{"pub_og_id":"2529099at33208","og_name":"golgin_A4_","level_taxid":33208,"organism_taxid":"30464_0","organism_name":"Nothoprocta_perdicaria","pub_gene_id":"GOLGA4","description":"golgin_subfamily_A_member_4_isoform_X1"}
MESLFRSPMKETLFRSSSKESLVRSSSRDSLNRLDLDALGPTFDPPSDIESEAEESPGHAESLSKEQLLQRLRRTERSLGSYRVKYTELVSAYQVIQREKKKLQGILSQSQDKALRRIGELREELQMDQQAKKHLQEEFDASLEEKDQLISVLQTQVSLLKQRLHNGQIGIELPDPNIQSESQVQSPTKEISAENIMEPGNNEGNEDSVKTLETLTQRVKRQENLLQRCKELIRSHKERSGQLSNEKEALQEQLDERLQELEKMKELHMAEKTKLITQLRDAKNLIEQLEQDKGMVIAETKRQMHETLEMKEEEIAQLRARIKQITTKGEELKEQKEKSEKAAFEELEKALSIAQKTEEARKKLQSEMDEKIKAVEKASEEERVNLQQELTRVKQEVVEIMKKSSEERVAELEKFHKKEMATKDQELNERLQAREKEFQEQMKAALERSQSECLKTLQEQEQQEALALEELELQKKAIQSECDKKLEEMHEEVETCRTKILELESCLAKYSQDDRKRSEELSTLMESEKNQHAKEINDVVEKHKEELENVKQHQEKLWTEKLQILKQQHLTEIEKMREKQEQETDAILKEKEMIFRAHIEEMNEKTLEKLDVKQTELEALSSELSEALKIRCDLEQELSELRNKVSEAKQESEAKLEEQRNQHKEEVEMMLKEHAASIQGVEKVLKEELNQLKQLLEEKERDLEKVKAHEQKLNESVERSESELVQMSTKLEELSQSHQNTSSEQVKNYEEELAKLQQKLTSVESEKMQLNEQVVKTESQLNEFKNELELYISQVHDLKQHLQEQSSKNTQKVLSLTQQYESQLKDLEKEADQAKKSLSEKEGEIEHMKKLQNQQVEELKQSLSAKEERIQALQGEYENKLKHQENKMEKVKQRAKEMQETFKKKLTEQEAKLKKELENKQLEFSQKESEFNAKMLEMAHASSAGISDAVSKLETNQKEQLESLAKAHRTELEEITQVWEKKLNQQIEELQEKHEVELQEKEQEVGDLKEKLATLSVENEGFRAEITQLKEEQMKREETLNEVQEQLKASLAKLDVLSSSESDLKTQLKKMEGDLSQYEKDHSVLQEQLSSQKAVEEKDKAKISELTDTLNTLEKKVQTMQSSQCKDHENYEKKIEAIQLKETEFQRLSEELVAQLDAYWKNAEALLQTKSNELIEKCNEKVSRITCKVVDCEHRTTKIKEAILIQKSKIPELEAQLKEVTEHHSAVSSSLQKSMQELQEKDNLITSLRGDIEGLVTEKEQLQKEGGHQQQAASEKETCITQLRKELSENINAVTSMKEELQEKESEISALNKTVDDLNARLENMVSLTEKEAALSVLREQHQKDQVQLLNQVQELSSRVEALSAEKASALEQAEHSMAKLTEWKKKAQTRFTQNHDTIKDLQSKLELNNTQASRKDDELNKLKEELAKQRENLDSLQSALEQKQSQREKQESELTAELKTQAARIAELEEHIAQKTSENNSLMEELKTRNEQKVTEQKEIALQLQQAEKVAFEKDNRFKEAEEKVLSLEGKVGSLKADFEAKEREFEEIKAAILKSKEEELKRLEERLNAENSTKLSDLKKKAEQKVGSIKKQLLSQMEEKEQQLKQERENQLRDLEQKLQEREAKIESLEEKIKSTRSATEVEEEMLQKVESVKAAVEQEKNKMLESVQQTFEEKIRALEKDLSEKDELLQKYEKEQRERNDSHLELQSEQEKLFQKLGYAEKRLHEEQCVTENLRKELEEQTKKYSVLVDEHGRCGGELASNREELKAKEQKHLDMENTIADFQKRLQEKEMVSQSLEEKIRELENNLVKEKEVHKTEMEDRSSKYEENLRSLQQQLDERSDRLKSFEGNAEEKAQSDLELQKLLAETQAQQKDLQTKLEETEREKQKLRKDVNNLQKDLRTLRKEHQQELDIVKKESLEEMEEKIRCEQEDIELKHNSTLKQLMREFNTQLAQKDRELETAVKETISKAQEVETELIENHHIETTQLHKKIAEKDDDLKRTVKKYEEILEAREEEMTAKVHELQAQLEELQQELKRRTAEVERQNSDVIITELQAQLAQKTTLVNDSKLKEQEFKEQIHVLEDRLKSYEKNMYVTAVGTPYRDGNLCHTDVSLFGEPTEFEYLRKVLFEYMMGRETKTMAKVITTVLKFPADQTQKILEREDARPLSWLRPS
>7116_0:002ad1_{"pub_og_id":"2529099at33208","og_name":"golgin_A4_","level_taxid":33208,"organism_taxid":"7116_0","organism_name":"Pieris_brassicae","pub_gene_id":"123717690","description":"golgin_subfamily_A_member_4-like"}
MFKKFKDKLAEEVKSSPQRIQQFAQAAQAAVTSASSSISDITNNDLFSIEDSDNSTKTQLSNSQPSASQNLNQSTQSSADFADFSMGFENRQRQRRLSNSSLASDISFQLPNYESPSMYHLQSDMDVSASEAEEINIGNVNLNRVTKEQLYAAYRRTQERCKKYKTQYSDLARHYKLLERENAKARNVLVETQDKALRRISELKEQCSLENSAKAHLEQVLRVELDEKNMMIESLSTQLNLLQNDNLVNKNDANDNAQMQLINLNDDNEKDVTQSAEVINNKIEKLEQLLSKYKESLKVTKEKNSNLTTEIQKLNIQLDTKIKENTQLQQNIEKMNESSQNNQVLLNKIETLENLNSSLEFSKNKDVSILESNLKNSQEEIAELQNKIKILSKREEEYAISLAENKLRIHKELESKETEIKALKGGLENGCQEIETLEKTVKDHKNKILQLEGDILKLNNDLHDLSATKTKLDNLNKDYDNLKEKNKILENSKAKCEEDNNCLHLQLKQETAEKLSVIDRNVYLESRNTQLTDENTKKRSQINKLEEEVALMKSNINDLKNTLSQQEQSDTESSVLRLTEEATAWKLKCSSLESEIQDERVELGKLQSEVEKLLQNHEALQNQNIELSGTFERLQSENMKLYNEVDKYKAIKMQLIEFKKCTTDIRGVMGVISNESRSLKNEVMTWLPQLRDGIVKHRNLAYTQIKDLEHIQTSLKKQNSKITTEYEILTKSADLVRVENEKLKLALQDSETKCESISDQLNNITKDNDAIKLNLQQYNSLDSENKELCNKIKNLEEQINKLSKKLNKSNELYKSSLVQIEALTKEKGNASETQQEYEENLKRIDELENNLKIKQHENDELIVSKTEIENLYTTLEIEINELRVNYLKKETDYEALRNESDSEKSKQHEMQQKYEKLKSELLDMKDTVISLKDDNNTLRQFKADKEKEIKETEAALNDVRGHYESKLKELNEEKNSLTSTQTEMDKKLLEYEKQIKDVTSELNQVRESYEIKLKEFNTENDLLKFSQVESHNSLKEENDRQIKEIEAKLNHVRESYEHKLKKFNDEYEIHKKLNEDNVKHMETELSQARESYESKLKELNNENDLIRSSQVEIIKSLKEEHKKQIIDIEADLNSAQESYDGKLKELNNENGLLKLSQAEISEKFKNAQSDLTQLISKHNELEQKTVELNNLIKDLEMKCISQNNVIEEQEKAISLHKLCECDSLKEDNKRLCSDIEGLQTYLTKISKENSELNDKLREVLASENSSDSELKTEIQSGKDKIDELLRENSLLIEENLELKDQIQNSTQTRAPNSEEKHLNDKYKLLQEAKSSLEIKVNELEEMNDSLNRSMDQNQNNYERLKLSNEKLQRKLDEALVSLRHLHALEENTELEYLRNILYEYLTGPGSHSLTLAKVLAAVVKFDDRQTEQVLIKERERQGFLHQLGII
>415028_0:00225f_{"pub_og_id":"2529099at33208","og_name":"golgin_A4_","level_taxid":33208,"organism_taxid":"415028_0","organism_name":"Corapipo_altera","pub_gene_id":"GOLGA4","description":"golgin_subfamily_A_member_4_isoform_X1"}
MLLRTWFGHSTRTVLWRNVKTISCLNIKLKGDSSLLFKVLSKSPPPMGNRSRTSSFTDQNDEGTVTLDKELLAGMIAEPAFLSEYTIFALDPTKQPKPQSDSVNLTKQPLRGSTENNGSEPASPQLSDTQSFTQRLQLRVSSMESLFRSPVKETLFRSSSKESLVRSSSRDSLNRLDLDALSPTFDSPSDIESETEEPPGNMDSLSKEQLLQRLRRMERSLGNYRVKYSELVSAYQVIQREKKKLQSILSQSQDKALRRIGELREELQMDQQAKKHLQEEFDASLEEKDQLISVLQTQVSLLKQRLQNGQIGTELLDQNMESEPQVQSPAKEVRAENIVEPGSNEDNEDSVKALETLNQRVKRQENLLQRCKEMIRLHKECCAQLTNEKEALQEQLEERLQELEKMKDLHMAEKTKLITQLRDAKNLIEQLEQDKGMVIAETKRQMHETLEMKEEEVAQLRARIKQITTKGEELKEQKEKSERAAFEELEKALSIAQKTEEARKKLQTEMDEKIKAVEKASEEERLNLQRELTRVKQEVVEIMKKSSEERVAELEKIHKKEMATKDQELNERLQAQEKVFQEKMKAALEKNQSECLKTLQEQEQQESLALEELELQKKAIQSECDKKVQKMHQEVETFRTRILELESSLAEYSQGDRKQSEELSTLIESEKKQHSKEINDMVEKHNKELENVKQQQESLWTEKLEILKQQQITEIEKIREKQQEEIDTILKEKEAVFYAHIEEMNEKTLEKLDVKQTELEALSSELSEALKIRHDLEQELSELNNKVCEAKQELEGKLEEERKRHNEVIEKMLREHEMSIQSVEKVLKEELNTLKQSLEEKDRHLEDLKAHEQKLKESAEKSEAELVQVFAKLEEQSNEKVTSLTQQYECQLQDLQRKADEMKRSLTEKENEIEHMKKLQNNQVEELKQKLLATEEKISALQGEYESKLKCQEKKMEKMKQKSKDMQETFKKKLADQEAKLKNELENKQLEFSQKESEFNAKMLEMAHATSTGIDEAVSKLESNQKEQLESLAEDHKRNLEEIIQSWEKKLNQQVEELQEKHDMELQEKEQEVGDLKQKLAIFTAEKEDSRIEITQLKEEQVKREECLKELQKQLRQSVARVNSLSDTESDLKTQLRKLEGDLKQSLEEQTKLKEQVSKQKAVEEKDKAKITELADRLKTLEEQLQTVQSSQYKDKNYEKKIEAIQLKETEFKRLSGELAAQLDAYWKNVEASLQTKGNELIEKCNEKISIVTCKIADCEHQTAKVKEAVLIKTSKITELEAQLREITEHHSAATTSLQKSTQVLQEKDNLIMSMRADIERLVTEKEQLQKEGGHQQQAASEKETCITQLRKELSENINAVTSMREELQEKQSEVSALNKTINDLNVRLESTVSLTEKEAAMSLLSKQHQEDQLQLLNQIQELSSRVEMLSQEKASALDCMAQLSEWKMKAQTRLTQNDDTIKDLQSKLELSNTATSKKDEELNKLKEQLAKQTKNLDSLKSELEQKQNRKEKQESELTSKLKKQAAKIAELEKHIAQKSSENDSLVEELKKCNEQKDTEKKEIAWQLQQSEKVAFEKDSRFKKAEEKVLNLEKQIESLKADFEAKEREFDQMKSVMLKSKEEELKELEERLNVENSTKLADLKKKAEQKIGSIRKQLMSQMEEKEQKFRQDREDQLRELKQKMQEREAKIESLEEKIKSTRDSTELEKEMLEKLESVKAAVEQEKNKMLESIQQTYEEKMHVLQKGLTEKDELLQKYEKEQRESNDSHLELQNKQKELLKKLEYVEKSHQEEQSKTESLRKELQEQSKKYLLLADEHAHCGGDLARSREELKGKEQKHLDMENIIGDFQKKLQEKEAVNQSLEQKIKELENNLVKKNEVHKIEMEDTSLRYEEKLKCLQQQLDERNDSLKAFEENAEEKAKSVLELQKLLSDMQNQQKDLQTKLEETEREKQKLRKEVNNLQKDLRTLRKEHQQELDIVKKESLEEMEQKIRCEQEDIELKHNSTLKQLMREFNTQLAQKERELEAAVKETISKAQEVENELIENHHIETTQLHKKIVEKDDDLKRTVKKYEEILELREEEMTAKVHELQAQLEDLQKECRQRVAEEEHWNNEKFSTPWSFHGRLWRNSKELFHLWQVTLTELKAQLAQKTTLVNDSKLKEQELKEQIHVLEDRLKNYEKNMYVTPVGTPYRDGNLHHTDVSIFGEPTEFEYLRKVLFEYMMGRETKTMAKVITTVLKFPADQTQKILEREDARPMFASPRSGIF
>415028_0:002263_{"pub_og_id":"2529099at33208","og_name":"golgin_A4_","level_taxid":33208,"organism_taxid":"415028_0","organism_name":"Corapipo_altera","pub_gene_id":"GOLGA4","description":"golgin_subfamily_A_member_4_isoform_X15"}
MVIAETKRQMHETLEMKEEEVAQLRARIKQITTKGEELKEQKEKSERAAFEELEKALSIAQKTEEARKKLQTEMDEKIKAVEKASEEERLNLQRELTRVKQEVVEIMKKSSEERVAELEKIHKKEMATKDQELNERLQAQEKVFQEKMKAALEKNQSECLKTLQEQEQQESLALEELELQKKAIQSECDKKVQKMHQEVETFRTRILELESSLAEYSQGDRKQSEELSTLIESEKKQHSKEINDMVEKHNKELENVKQQQESLWTEKLEILKQQQITEIEKIREKQQEEIDTILKEKEAVFYAHIEEMNEKTLEKLDVKQTELEALSSELSEALKIRHDLEQELSELNNKVCEAKQELEGKLEEERKRHNEVIEKMLREHEMSIQSVEKVLKEELNTLKQSLEEKDRHLEDLKAHEQKLKESAEKSEAELVQVFAKLEEQSNEKVTSLTQQYECQLQDLQRKADEMKRSLTEKENEIEHMKKLQNNQVEELKQKLLATEEKISALQGEYESKLKCQEKKMEKMKQKSKDMQETFKKKLADQEAKLKNELENKQLEFSQKESEFNAKMLEMAHATSTGIDEAVSKLESNQKEQLESLAEDHKRNLEEIIQSWEKKLNQQVEELQEKHDMELQEKEQEVGDLKQKLAIFTAEKEDSRIEITQLKEEQVKREECLKELQKQLRQSVARVNSLSDTESDLKTQLRKLEGDLKQSLEEQTKLKEQVSKQKAVEEKDKAKITELADRLKTLEEQLQTVQSSQYKDKNYEKKIEAIQLKETEFKRLSGELAAQLDAYWKNVEASLQTKGNELIEKCNEKISIVTCKIADCEHQTAKVKEAVLIKTSKITELEAQLREITEHHSAATTSLQKSTQVLQEKDNLIMSMRADIERLVTEKEQLQKEGGHQQQAASEKETCITQLRKELSENINAVTSMREELQEKQSEVSALNKTINDLNVRLESTVSLTEKEAAMSLLSKQHQEDQLQLLNQIQELSSRVEMLSQEKASALDCMAQLSEWKMKAQTRLTQNDDTIKDLQSKLELSNTATSKKDEELNKLKEQLAKQTKNLDSLKSELEQKQNRKEKQESELTSKLKKQAAKIAELEKHIAQKSSENDSLVEELKKCNEQKDTEKKEIAWQLQQSEKVAFEKDSRFKKAEEKVLNLEKQIESLKADFEAKEREFDQMKSVMLKSKEEELKELEERLNVENSTKLADLKKKAEQKIGSIRKQLMSQMEEKEQKFRQDREDQLRELKQKMQEREAKIESLEEKIKSTRDSTELEKEMLEKLESVKAAVEQEKNKMLESIQQTYEEKMHVLQKGLTEKDELLQKYEKEQRESNDSHLELQNKQKELLKKLEYVEKSHQEEQSKTESLRKELQEQSKKYLLLADEHAHCGGDLARSREELKGKEQKHLDMENIIGDFQKKLQEKEAVNQSLEQKIKELENNLVKKNEVHKIEMEDTSLRYEEKLKCLQQQLDERNDSLKAFEENAEEKAKSVLELQKLLSDMQNQQKDLQTKLEETEREKQKLRKEVNNLQKDLRTLRKEHQQELDIVKKESLEEMEQKIRCEQEDIELKHNSTLKQLMREFNTQLAQKERELEAAVKETISKAQEVENELIENHHIETTQLHKKIVEKDDDLKRTVKKYEEILELREEEMTAKVHELQAQLEDLQKECRQRVAEEEHWNNEKFSTPWSFHGRLWRNSKELFHLWQVTLTELKAQLAQKTTLVNDSKLKEQELKEQIHVLEDRLKNYEKNMYVTPVGTPYRDGNLHHTDVSIFGEPTEFEYLRKVLFEYMMGRETKTMAKVITTVLKFPADQTQKILEREDARPMFASPRSGIF
>7130_0:003346_{"pub_og_id":"2529099at33208","og_name":"golgin_A4_","level_taxid":33208,"organism_taxid":"7130_0","organism_name":"Manduca_sexta","pub_gene_id":"LOC115450647","description":"LOW_QUALITY_PROTEIN:_golgin_subfamily_A_member_4"}
MFKKLKDKLAEEVKSSPQRIQQFAQAAQAAVTSASSSISDITNSDLFSIADNDGQQPRSTRLQPSPSGRQNTFHDVALAQPVAESLDYASGQEILDNQRHRRLSNSSLASDISFRLPSYESPSMYHLQSDMEVTASEAEESGFASGAVSLDRVTKEQLYAAYRRTQERYKKYRTQYGDLARHYKLLERENAKARSVLVETQDKALRRISELKEQCSLEQSAKAHLEKALRVEIEEKIMKIDALNTKVKILQNNIDISDDTSKTDKLNKEAAQKDNDVQLINLSIDNESKASSDESSTTEITNLNNKMEKLEQLLNKYKESLKNSKEKNSQLAAELQILSNELENKNKEVEQFQTTSKQLEEAIQKIQDLSNENEDLQNKINTYDFAKTKETSTLEMDLQRAKEEIAQLQSKIEVFGKREEEYAISLAENKLSIHKELENKEAEIKSLKDNLSSTQKEIQSLNIVINDYKINLLSLEEERSKLLNENNEYNTTKSKIIDLESQLQELNKKYQLQEQIKTKADEEYKCLQLQLKQETAEKLAMIDRNGYLENKNKHLSEENAKKSSQISSLENELQLLKNTNHNVNIDDIEIKKQEMTEELEIWKSKCKQLESEIQEEREELIKLQSEIEKLLANDEFIQNQNIELRETLSNLKIANAALQDQVTVNDRLKISLKMLPQYMFLDIEKDIKDILINNTLQQELQNESEHNSRNTKTIASLQDEINKLKDDILKIDLEKDSVNESKKNVDKLYEAALNDIELLKYEQKDLVSKIQENANKSKILEFALDEEKAHALSVIENITVLNNEKKNLEEKLNTIESKNKCFTEEIENLKKELDANFDKLVIITKENKELKEKSIIAEDKNKHYSEEIEKENDLDDSIEKYTTIAKENKKLKEKSEELDRTILHVDKLQDNIKSLSEENNSLKKQIEKIAANIKDQEAEIIELRKSHGDIENEKDRLSAIIEKLESTENRKSFVDACVQHTQPKEIIDTNETNQRMVSSLLSQDNNGENENEINDNITPEIYITLKNKYDELRDENRRLQSDVEGLQKYLTKISKENSVLNDKLREFIASSEYSTENDISNDIANLRNEVQTSRDKIDNLLRENSLLIEENYELKDQLQSQNYSSATETKTINNNDNDLELSNIKEKYKNLVQTNTKAEQKLLESEQLNRSLTSNMQQTQDKYEKLKMINEKLERKLDEALVSLRHLHSLQENTELEYLRNILYEYLTGSGMHSITLAKVLSAIVKFDDSQTQLVLQKEKERQGFLRQLGLI
>7130_0:003777_{"pub_og_id":"2529099at33208","og_name":"golgin_A4_","level_taxid":33208,"organism_taxid":"7130_0","organism_name":"Manduca_sexta","pub_gene_id":"119191787","description":"LOW_QUALITY_PROTEIN:_golgin_subfamily_A_member_4-like"}
SVLVETQDKALRRISELKEQCSLEQSAKAHLEKALRVEIEEKIMKIDALNTKVKILQNNIDISDDTSKTDKLNKEATKDNDVQLINLSIDNESKASSDESSTTEITNLNNKMEKLEQLLNKYKESLKNSKQKNSQLAAELQILSNELENKNKEVEQFQTTSKQLEEAIQKIQDLSNENEDLQNKINTYDFAKTKETSTLEMDLQRAKEEIAQLQSKIEVFGKREEEYAISLAENKLSIHKELENKEAEIKSLKDNLSSTQKEIQSLNIVINDYKINLLSLEEERSKLLNENNEYNTTKSKIIDLESQLQELNKKYQLQEQIKTKADEEYKCLQLQLKQETAEKLAMIDRNGYLENKNKHLSEENAKKSSQISSLENELQLLKNTNHNVNIDDIEIKKQEMTEELEIWKSKCKQLESEIQEEREELIKLQSEIEKLLANDEFIQNQNIELRETLSNLKIANAALQDQVTVNDRLKISLKNVASIVSGLHNNINVTSTEAVLLKNQFNSMFLDIEKDIKDILSNFSNKEFEFINNQYESLKIVNNTLQQELQNESEHNSRNTKTIASLQDEINKLKDDILKIDLEKDSVNESKKNVDKLYEAALNDIELLKYEQKDLVSKIQENANKSKILEFALDEEKAHALSVIENITVLNNEKKNLEEKLNTIESKNKCFTEEIENLKKELDANFDKLVIITKENKELKEKSIIAEDKNKHYSEEIEKLKNDLDDSIEKYTTIAKENKKLKEKSEELDRTILHVDKLQDNIKSLSEENNSLKKQIEKIAANIKDQEAEIIELRKSHGDIENEKDRLSAIIEKLESTENRKSFVDACVQHTQPKEIIDTNERNQRMVSSLLSQDNNGENENEINDNITPEIYITLKNKYDELRDENRRLQSDVEGLQKYLTKISKENSVLNDKLREFIASSEYSTENDISNDIANLRNEVQTSRDKIDNLLRENSLLIEENYELKDQLQSQNYSSATETKTINNNDNDLELSNIKEKYKNLVQTNTKAEQKLLESEQLNRSLTSNMQQTQDKYEKLKMINEKLERKLDEALVSLRHLHSLQENTELEYLRNILYEYLTGSGMHSITLAKVLSAIVKFDDSQTQLVLQKEKERQGFLRQLGLI
>586833_0:003a19_{"pub_og_id":"2529099at33208","og_name":"golgin_A4_","level_taxid":33208,"organism_taxid":"586833_0","organism_name":"Myripristis_murdjan","pub_gene_id":"golga4","description":"golgin_subfamily_A_member_4_isoform_X1"}
MFKKLKQKINEEQSPQRNAQSPQQAQGAGERRSSHTPALHHDGTPSPSDREMLAGMIAEPAFLSEYTIFALDHSKRPKTAQVASVSASKGVTRSPRGSVNGDASASPQRDEHQSFAQKLQLKVPSVESLLRGGASRAENLFRSSSRESLVRSPSRESLTPFGENESVATPTYDPPSDIESEAEESPGNAEAMSKDQLLHRLHRVERSLGNYRGKYSELVTAYRTVQRDKEKTQAILSQSQDKALRRIGELREELQMDQQAKKHLQDEFDAALEEKDQMITVLQTQVALLKKRVKGVSDGAVPPENEASQSADAVDSASAPQSPSKEPEVEPGPTEEEGNSDPAKVMEALQKRVKRQENLLQKCKDLLRTHKERSAQLSSENETLQEQLQERLQELEKMKELHTTEKTKLITQLRDAKNLIEQLEQDKGMVIAETKRQMHETLEMKEEEIAQLRSRLQQASAQRDDLQEQKEKSEKSAFEELEKALGVAQRAEEARKQLQVQLEEQVKEVERASEEERKSLQQELTRVKQEVVTIMKKSSEETVANMERCHNEALAAKEEEISARINQALEQCKEQFAQKAKEHEQQTALALEDAELQKTALKVEADNKVKEIQLELEAARTRVLELESSLKKSCEDGSSLSHEFSSQLDELKAKHTEQISALEEKHREQLEKHKDTLTQQHNAGLEEVKEKHKVEVETILKNKELQFHEHIEDMNQKTLEKLTTKETEIEALSIELSEALKSKQLLEERLTAAEDADSVAQQELEQRLQDQVAKHNAEIANIKQEHEQSLGGMEKTLKEELNTLKIVLKEKEKEFEEHMHREKTLKEELDSVLQDLNIKAKELEGLHQSLLQAQSENESLKESGAELSKITADFAQCKSDLKDLESQLQVTKTDCKDKEETLQQRMKELKEQEQQLQQAKKELSEQDKSYSEKLNAKQEEEERLKKRLDAETAAHEKKVANIVKEMEGKLKAQETKMDKLKQKAKEMQEKFKKKLQETEECMKKELAKKETELQQKEQQVQEKILEMAQKSSQGLSSAMSELQANHKEELEKLHDTHKNEIKEIERRWQEKLGQQEEDITERHSHTLQEKAQELEEISQQLSRSREESDKVLHEIKDLKEELAIRETTVQKLQAELREAAVKLESLSQGEVLLKEQMESVERNLNQALNERNSLQDQLSLTEEESKERVKALSDKLEETEKQLRALEASTHQEGEDLQKKIEESSTQLQAKEAEFQKHLITISNQMERYCKEIQSKLDCGSNELSERVECRVRELKDRVLCNQKKVGHLKNTILTKIDRICTLEKNLQQQMEENKNLCISLEQMTAQVNAHSEHIEALTSERESLRRTVENHSQSISEKVSRIEELGEENKTISENAKTQDLHISNLESIINDLKTQLAGSKMEKEEAITLLNQQYKEERQQVVAQMEEAIERLEQERKSAVEQAETLRNSLSELENTAESNLTQNHNTVISLQTRLEDMEREISAKNEALERLTASIDNQSISKSEMDQALSEKEQRVSALTLELESCNGRLVELQEQLALKTKECEQLTADLKQQLSIRENEKREFTEQLQQTQAQFTQNGNLDQETVEKLHTLEKENQICKLELESQKEEFEKIKNEILKSKEESLKAAEEKLSTESAKKVSELKKRAEQKIGQIKKQLTSQLEEKEQTVKALQTSLQEIKRDEASTKQHIETLEERGRKLEEAIVKLQEQQEKQLEEVQSNERLAKEKSLEELKNMYEEKLSSHQRDATNQEEPKAVETESTLQEVKAMLKEAEEQNGILVAEISRLKEKLLEKDAQLDQQQATVSYLEKEGQNPIEPEVAVKLEHSSLTQEVDSDSHESLKNKLTEVKNEKQRIQKDFTRLQKDIRSLRKEHEQDLEYMKKELSEEYEKKLKVELEDMEMKHNSGLKQLMREFNTQMVLKERELDSAVKEAIGKAQSVEAELISSHREETIQLQKMVAQKEDDLHRTVQKYEQVLQTREEEMGDRVWQVQKELEELQARSRGNSEMSTEELKAQLAEKTTLLSEMRLKEQEFVDRIHSLEDKIRCFHKNSVVTHLGSTLKDPGYNSGDALSEPTEFEYLRKVLFEYMMGRETKTMAKVITSMLKFPPDQAQKVLDKEDSKAIPWLR
>9601_0:000fb7_{"pub_og_id":"2529099at33208","og_name":"golgin_A4_","level_taxid":33208,"organism_taxid":"9601_0","organism_name":"Pongo_abelii","pub_gene_id":"GOLGA4","description":"golgin_subfamily_A_member_4_isoform_X1"}
MFKKLKQKISEEQQQLQQALAPAQASSNSSTPTRTRSRTSSFTEQLDEGTPNRENASTHASKSPDSVNGSEPSIPQSGDTQSFAQKLQLRVPSVESLFRSPIKESLFRSSSKESLVRTSSRESLNRLDLDSSTASFDPPSDMDSEAEDLVGNSDSLNKEQLIQRLRRMERSLSSYRGKYSELVTAYQMLQREKKKLQGILSQSQDKSLRRIAELREELQMDQQAKKHLQEEFDASLEEKDQYISVLQTQVSLLKQRLRNGPMNVDVLKPLPQLEPQAEVFTKEENPESDVEPVVEDGTSAKTLETLQQRVKRQENLLKRCKETIQSHKEQCTLLTSEKEALQEQLDERLQELEKIKDLHMAEKTKLITQLRDAKNLIEQLEQDKGMVIAETKRQMHETLEMKEEEIVQLRSRIKQMTTQGEELREQKEKSERAAFEELEKALSTAQKTEEARRKLKAEMDEQIKTIEKTSEEERISLQQELSRVKQEVVDVMKKSSEEQIAKLQKLHEKELARKEQELTKKLQTREREFQEQMKVALEKSQSEYLKISQEKEQQASLALEELELQKKAILTESENKLQDLQQEAETYRTRILELESSLEKSLQENKNQSKDLAVHLEAEKNKHNKEITVMVEKHKTELESLKHQQDALWTEKLQVLKQQYQTEMEKLREKCEQEKETLLKDKEIIFQAHIEEMNEKTLEKLDVKQTELESLSSELSEVLKARHKLEEELSLLKDQTDKMKQELEAKMDEQKNHHQQQVDSIIKEHEVSIQRTEKALKDQINQLELLLKERDKHLKEHQAHVENLEADIKRSEGELQQVSAKLDVFQSYQSATHEQTKAYEEQLAQLQQKLLDLETERILLTKQVAEVEAQKKDVCTELDAHKIQVQDLMQQLEKQNSEMEQKVKSLTQVYESKLEDSNKEQEQTKQILVEKENMILQMRERQKKEIEILTQKLSAKEDSIHILNEEYETKFKNQEKKMEKVKQKAKEMQETLKKKLLDQEAKLKKELENTALELSQKEKQFNAKMLEMAQADSAGISDAVSRLETNQKEQIESLTEVHQRELNDVISTWEKKLNQQAEELQEIHEIQLQEKEQEVAELKQKILLFGCEKEEMNKEITWLKEEGVKQDTTLNELQEQLKQKSAHVNSLAQDETKLKAHLEKLEVDLNKSLKENTFLQEQLVELKMLAEEDKRKVSELTSKLKTTDEEFQSLKSSHERSNKSLEDKSLEFKKLSEELAIQLDICCKKTEALLEAKTSELINISSSKTNAILSRISHCQHHTTKVKEALLIKTCTVSELEAQLRQLTEEQNTLNISFQQATHQLEEKENQIKSMKADIESLVTEKEALQKEGGNQQQAASEKESCITQLKKELSENINAVTLMKEELKEKKIEISSLSKQLTDLNVQLQNSISLSEKEATISSLRKQYDEEKCELLDQVQDLSLKVDTLSKEKISALEQVDHWSNKFSEWKKKAQSRFTQHQNTVKELQIQLELKSKEAHEKDEQIDLLKEDLDRQNKRFDCLKGEMEDKKSKMEKKESNLETELKTQTARIMELEDHITQKTIEIESLNEVFKNYNQQKDVEHKELVQKLQHFQDLGEEKDNRVKEAEEKILTLENQVYSMKAELETKKKELEHVNISVKSKEEELKTLEDRLESESAAKLAELKKKAEQKIAAIKKQLLSQMEEKEEQYKKGTESHLSELNTKLQEREREVHILEEKLKSVESSQSETLIVPRSAKNVAACTEQEEADSQGCVQQTYEEKISVLQRNLSEKEKLLQRVGQEKEETVSSHFEMRCKYQELLIKLEHAEAKQHENQVMIGHLQEELEEKNKKYSLIVAQHVEEEGGKNNIQAKQNLENVFDDVQKTLQEKELTCQILEQKIKELDSCLVRQKEVHRVEMEELTSKYEKLQALQQMGGRNKPTELLEENTEEKSKSHLVQPKLLSTMEAQHNDLEFKLAGAEREKQKLGKEIVRLQKDLRMLRKEHQQELEILKKEYEQEREEKIKQEQEDLELKHNSTLKQLMREFNTQLAQKEQELEMTIKETINKAQEVEAELLESHQEETNQLLKKIAEKDDDLKRTAKRYEEILDAREEEMTAKVMDLQTQLEELQKKYQQKLEQEENPGNDNVTIMELQTQLAQKTTLISDSKLKEQEFREQIHNLEDRLKKYEKNVYATTVGTPYKGGNLYHTDVSLFGEPTEFEYLRKVLFEYMMGRETKTMAKVITTVLKFPDDQTQKILEREDARLMFTSPRSGIF
>9531_0:0031db_{"pub_og_id":"2529099at33208","og_name":"golgin_A4_","level_taxid":33208,"organism_taxid":"9531_0","organism_name":"Cercocebus_atys","pub_gene_id":"GOLGA4","description":"GRIP_domain-containing_protein"}
MFKKLKQKISEEQQQLQQALAPGQASSNSSTPTRTRSRTSSFTEQLDEGTPNRELLAGMIAEPAFLSEYTIFALDSSKHPKTQSDSVNASTHASKSPDSVNGSEPSIPQSGDTQSFAQKLQLRVPSVESLFRSPIKESLFRSSSKESLVRTSSRESLNRLDLDSSTANFDPPSDMDSEAEDLVGNSDSLNKEQLIQRLRRMERSLSSYRGKYSELVTAYQMLQREKKKLQGILSQSQDKSLRRIAELREELQMDQQAKKHLQEEFDASLEEKDQYISVLQTQVSLLKQRLRNGPMNVDVLKPLPQLEPQAEFLTKEENPESDVEPVVEDGTSAKTLETLQQRVKRQENLLKRCKETIQSHKEQCTLLTSEKEALQEQLDERLQELEKIKDLHMAEKTKLITQLRDAKNLIEQLEQDKGMVIAETKRQMHETLEMKEEEIAQLRSRIKQMTTQGEELREQKEKSERAAFEELEKALSTAQKTEEARRKLKAEMDEQIKTIEKTSEEERISLQQELSRVKQEVVDVMKKSSEEQIAKLQKLHEKELARKEQELTKKLQTREREFQEQMKVALEKSQSEYLKISQEKEQQESLALEELELQKKAILTESENKLRDLQQEAETYRTRILELESSLEKSLQENKNQSKDLAVHLEAEKNKHNKEITVMVEKHKTELESLKHQQDALWTEKLQVLKQQYQTEMEQLRERCEQEKETLLKDKEILFQAHIEEMNEKTLEKLDVKQTELESLSSELSEVLKARHKLEEELSVLKDQTDKMKQELEAKMDEQKNHHQQQVDHIIKEHEVSIQRTEKALKDQINQLELLLKEKDKHLKEHQTHVENLEADIKRSEGELQQASAKLDVFQSYQSATHEQTKAYEEQLAQLQQKLLDLETERILLTKQVAEVETQKKDVCTELDAHKIQVQDLMQQLEKQNSEMEQKVKSLTQVYESKLEDSNREQEQTKQILVEKENTILQMREGQKKEIEILTQKLSAKEDSIHILNEEYETKFKNQEKKMEKIKQKAKEMQETLKKKLLDQEAKLKKELENTVLELSQKEKQFNAKMLEMAQANSAGISDAVSRLETNQKEQIESLMEVHQRELNDVISIWEKKLNQQAEELQEIHEIQLQEREQEVAELKQKILLFGCEKEEMNKEITWLKEEGVKQDTTLNELQEQLKQKSAHVNSLAQDETKLKAHLEKLEVDLNNSLKENTFLQEQLVELKMLAEEDKRKVSELTSKLKTTDEEFQSLKSSHESSNKSLEDKSLEFKKLSEELAIQLDICCKKTEALLEAKTNELINISSSKTNAILSRISHCQHHTTKVKEALLIKTCTVSELEAQLRQLTEEQNALNISFQQATHQLEEKENQIKSMKADIESLVTEKEALQKEGGNQQQAASEKESCITQLKKELSENINAVTLMKEELKEKKIEIGSLSKQLTDLNVQLQNSISLSEKEAAISSLRKQYDEEKHELLDQVQDLSLKVDTLSKEKSSALEQVDHWSNKFSEWKKKAQSRFTQHQNTIKDLQIQLELKSKEAHEKDEKINLLKEDLDQQNKRFDCLRGEMEDKKSKMEKKECNLETELKTQTARIMELEDHITQKTIEIESLNEVLKNYNQQKDIEHKELVQKLQHFQELGEEKDNRVKEAEEKILTLENQVYSMKAELETKKKELEHVNLSVKSKEEELKALEDRLESESAAKLAELKKKAEQKIAAIKKQLLSQMEEKEEQYKKGTESHLSELNTKLQEREREVHILEEKLKSVESSQSETLIVPRSAKNVTACTEQEEADSQGCMQKTHEEKISVLQRNLTEKEKLLPRVGQEKEETISSHSEMQCKYQELLIKLEHAEAKQHEDQVMIGHLQEELEEKNKKYSLIVSQHVEEEGKNNIQTKQNLENVFDDVQKILQEKELTCQILEQKIKELDSCLVRQKEVHRVEMEALTSKYEKLQALQQMDGKNKPTEFLEENTDEKSKSHLVQPKLLSNMEAQHNDLEFKLAGAEREKQKLGKEVVRLQKDLRMLRKEHQQELEILKKEYEQEREEKIKQEQEDLELKHNSTLKQLMREFNTQLAQKEQELEMTIKETINKAQEVEAELLESHQEETNQLLKKIAEKDDDLKRTAKRYEEILDAREEEMTTKVMDLQTQLEELQKKYQQKLEQEENPGNDNVTITELQTQLAQKTTLISDSKLKEQEFREQIHNLEDRLKKYEKNVYATTVGTPYKGGNLYHTDVSLFGEPTEFEYLRKVLFEYMMGRETKTMAKVITTVLKFPDDQTQKILEREDARLMFTSPRSGIF
>56723_0:004674_{"pub_og_id":"2529099at33208","og_name":"golgin_A4_","level_taxid":33208,"organism_taxid":"56723_0","organism_name":"Labrus_bergylta","pub_gene_id":"golga4","description":"LOW_QUALITY_PROTEIN:_golgin_subfamily_A_member_4-like"}
MFKKLKQRINEEQSPQRNAQSPQQAQMGAGGGERRSSQTPSFNQDGSPLPSDRESAPKGPARSPRGSINGDGSASPLREETQSFAQKLQLKVPSMESLIRGGASRAENLFRSPSKDNLTRSSSRDSLTPLGESDSPGAPTYDPPSDIESEAEEPPGTTESLSKEQLVHRLLRVERSLGKYRGKYSELVTAYRTVQRDKEKTQVILSQSQDKSLRRIGELREELQMDQQAKKHLQEEFDAALEEKDQMITVLQTQVALLKKRAKGVSDGAVPPEGDAAQSEDSSDSRSSMQSPSKEDGADPEATEAEGSSDPTKLMEALQKRVKRQENLLQKCKEVMRTHKERSAQLGTENETLQEQLQERLQELEKTKELHTTEKTKLITQLRDAKNLIEQLEQDKGMVIAETKRQMHETLEMKEEEVAQLRSRLQQATAQKEEIQEQKERAEKSAFEELERALGVAQRAEEAKKQLQVQLEEQLREVERASEEERKSLQQELTRVKQEVVTIMKKSSEETVANLEKLHSEALAAKEEETCARISKAVEQCKEEFSQLGQERDQQASLALEDVELQKTALRSEADNKVKDIQLELEAANTRIMELESSLEEISQDGSSQSRELSSQLAELKEKHEEQISALERKHQEQLEKHKGTLTQQQHNADLEGLEEKHRAEVETLLKEKELQFQAHVQDMNQKTLEKLEAEQAELEAVSAELSEALKSKQLLEERLVAAEDSHSLAQQEHEKRLQDLEAKHNLQLSHIKQEHEQSLGGVEKTLKEELNAMKIVVREKQKENEDLILREKLLQEESNSAVQELNVKVKQLEELQQRLSQSQLDDESFKEANSQLSKMSEELDRCKKDLTNVGLLLEEAKSDCQQKEKSLQELEQQLQQSKNELSEQEKTFTADLNGKREEQTRLQKQLEDEKAAHEKKLKNTVAEMESKLKSQETKMEKFKQKAKDMHENFKKKLQQNEETLKKELAKKDKELQKKEQQVQEKLVEMSQSSQGLSSAMSELQANHKEELEKLHDAHKHELEELEHRWQEKLGQQEEELTEKHSQLQQDKAQEVEDISQQLNRSKEDNEQVLCDIKLLKEDLSIRETTVQKLQEELNGAAVKLESLSQGKAMLKEQMESVERNLNQALNERNSLQDVLNTTREESREKLKTLSEKLEETERQLEVVEGSKCKESEDLEMKFKETAGQLQAKEAEFQQQLIMMRNQMEHHCKEVQSKVEFGSDELCQRVECRMNELKDKLICNQKKVGHLKNTILMRTDRICTLEESLRQQTEQNKNLCISLEQATAQVNAHAEQIKALTQEKEDLSQSISEKVLKLEELSEANSIMSKSMKTNEADVSNLESIIGDLKNQLASSIAEKEEAINKLNQQYQEERRQTKETIERLEQERKSALEEADALRKSENAIRSLQTRIDELEREVSAKDDALQRLRANIDNQSISKSEMDQVLSEKEQKVSGLTSELEGCISRLGELQEQIALKTKECEQLTADLKQQHSIREDEKRELVEQLQQSRLQCTQSGNLEQEMVGKLHSLEEDNRECKHKLESQREEFEKAKDEILKSKEESVKETEERLSAESARKVSELKKKAEQKIGQIKKQLTSQLEEKEQSIKALQAVLEELKSNETSGKQTLEEKTKAFEDTLVKLQEEQEKEIEQILSKERLQREKSLEELKSEYEEKLSTLQRDAAQRGELKETEEALQKIEAKLKEAEEQNGNLLAEINRLKEEIGEKDAQIDQHHAAIKLVQNSSESEIVEHNSIQQTRSSMENHSMMQEEVDGDALETLKNNLSQVKNEKDKIQKDFTRLQKDIRSLRKEHEQDLEHMKKELLEENEKRMKLELEDVEMKHNSALKQLMREFNTQMALKEKELDTGVKETIAKAQSVEAELLSIHREEASQLKKLIAQKEDDLHRTVQKYEQVLQSREEEMGDRVWQVQKELEELQGRCQGTTEMTSEELQAQLAEKTTLLSEARLKEQGFVERIRSLEDKIKCFHRSTVVTHLGSTFKDPGFTDALSEATEVEYLRKVLFEYMMGRETKTMAKVLTSMLKFPPDQAQKVLEKEDSKTSPWLSV
>56723_0:006136_{"pub_og_id":"2529099at33208","og_name":"golgin_A4_","level_taxid":33208,"organism_taxid":"56723_0","organism_name":"Labrus_bergylta","pub_gene_id":"LOC109979996","description":"golgin_subfamily_A_member_4-like"}
FFFFVCANAGFVPLSLFVDTAKAQSVEAELLSIHREEASQLKKLIAQKEDDLHRTVQKYEQVLQSREEEMGDRVWQVQKELEELQGRCQGTTEMTSEELQAQLAEKTTLLSEARLKEQGFVERIRSLEDKIKCFHRSTVVTHLGSTFKGNVDAVNHLVLLLEPISFFLDEQSKDAVQNALTQHDTMGHLKTPLHTPIAHL
>164674_0:0028cb_{"pub_og_id":"2529099at33208","og_name":"golgin_A4_","level_taxid":33208,"organism_taxid":"164674_0","organism_name":"Empidonax_traillii","pub_gene_id":"GOLGA4","description":"golgin_subfamily_A_member_4_isoform_X1"}
MFKKLKQKISEEQTPPRGAGGRAGPLLPQVPSKSPPPTGNRSRTSSCTDQNDEGTVTPDKELLAGMIAEPAFLSEYTIFALDPTKQPKPQSDGVNLTKQPLAGSPENNGSEAASPQESDSQSFTQRLQLRVSSMESLFRSPVKETLFRSPSKESLGRSSSRDSLNRLDLDALSPTFDSPSDIESETEEPPGNVDSLSKEQLLQRLRRMERSLGNYRGKYSELVSAYQVIHREKRKLQSILSQSQDKALRRIGELREELQMDQQAKKHLQEEFDASLEEKDQLISVLQTQVSLLKQRLQNCQVGTDLLDQNMQSEPQVQSPTKEVGAENIMEPGSNEGNEDSVKALETLNQRVKRQENLLQRCTEMIRSHKERSAQLTNEKEALQEQLEERLQELEKMKDLHMAEKTKLITQLRDAKNLIEQLEQDKGMVIAETKRQMHETLEMKEEEIAQLRARIKQITTKGEELKEQKEKSERAAFEELEKALSIAQKTEEARKKLQTEMDEKIKAVEKASEEERLSLQRELTRVKQEVVEIMKKSSEERVAELEKIHKKEMATKDQELNERLQAQEKIFQEKMKAALEKNQSECLKTLKEQEQQESLALEELELQKKAIQSECDKKVQNMHQEVETFRTRILELESSLAKYSQDDRKQSEELSTLIESEKKQHNKEINDMVEKHNKELENVKQQQERLWTEKLEILKQQQITEIEKIREKQQEEIDAILKEKERVFCAHIEEMNEKTLEKLDVKQTELEALSSELSEALKIRHDLEQELSELNSKVCEAKQEFEGKLEEERKRHNEVIEKMLKDHEMSIQSVEKVLKEELNKLKQSLEEKDRHLEELKAREEKLKESAERSEAELVQVSAKLEEQSSEKVTSLTQQYECQLKDLQGKADEMKRSLTEKENEIEHMRKSQSNQVEELRQKLLATEEKISALQGEYESKLKCQEKKMEKMKQKSKDMQETFKKKLAEQEAKLKNELQNKQLEFSQKESEFNAKMLEMAHASSAGINEAVSKLESNQKEQLESLAEDHRRNLEEVIQSWEKKLTQRVEELQEKHDMELQEKEQEVGDLKQKLATFTAEKEDSRREIIQLKEEQVKREECLKELQEHLRQSVARVNALSDTETDLKTQLKTLESDLKQSLEERTKLQEQLSKQKAVEEKDKAKITELAEKMKTLEEQLQTVQSSQYKDHKNYEKKLEAIQLKETEFKRLSGELAAQLDACWKNVEASLQTKGNELIEKCNEKIGVVTCKIADCERRTAKVKEAILIKTSKISELEAQLREITEHHSAATTSLQKSMQVLQEKDNLIMSMRADIEGLVTEKEQLQKEGGHQQQAASEKETCITQLRKELSENINAVTSMREELQEKQSEVSALNKTINDLNVRLESTVSLTEKEAAMSLLSKQHQEEQLQLLNQIQELSSRVETLSQEKASALDCMAQLSEWKMKAQTRFAENDDTIKDLQSKLELSNTATNKKDEELSKLKEQLAKQNENLDSLKSELEQKQNRKEKQESELTSKLKKQASKIAELEKHIAQKTSENESLVEELKKCNEQKDTEKKEIAWQLQQAEKVAFEKDNRYKEAEEKVLNLEKQIDSLKADFETKEREFDQMKSVMLKSKEEELKELEERLNVENSTKLADLKKKAEQKIGSIRKQLMSQMEEKEQKFKQDREDQLRELEQKMQEREAKIESLELKIKSTRDSTELEKEMLEKLESVKAAVEQEKNNMLESIQQVYEEKMLVLQKDLTEKDELLQKYEKEQRESNDCNLELQNKQNELLKKLEYVEKSHQEEQSKTESLRKELEEQTKKYLLLADEHASCGGDLASSREELKGEEQKHLDMENIIGDFQKKLQEKEAVSQSLEQKIKELENNLVKKNEVHKIEMEDTSLKYEEKLKCLQQQLDERNDSLKAFEENAEEKAKSVLELQKLLGDMQSQQEDLQTKLEETEREKQKLRKEVNNLQKDLRTLRKEHQQELDIVKKESLEEMEQKIRCEQEDIELKHNSTLKQLMREFNTQLAQKERELEAAVKETISKAQEVENELIENHHIETTQLHKKIVEKDDDLKRTVKKYEEILESREEEMTAKVQELQAQLEDLQKECRQRIAEEEHWNNEKVTLTELKAQLAQKTTLVNDSKLKEQELKEQIHVLEDRLKNYEKNMYVTPVGTPYRDGNLHHTDVSIFGEPTEFEYLRKVLFEYMMGRETKTMAKVITTVLKFPADQTQKILEREDARPMFASPRSGIF
>187382_0:000c76_{"pub_og_id":"2529099at33208","og_name":"golgin_A4_","level_taxid":33208,"organism_taxid":"187382_0","organism_name":"Chlamydotis_macqueenii","pub_gene_id":"GOLGA4","description":"golgin_subfamily_A_member_4"}
ELQMDQQAKKHLQEEFDASLEEKNQLITVLQTQVSLLKQRLQNGPIDTELPDLNIQSGPQVQSPTEEVITEHTVKLGSNEGDGDSAEILATLNQSAKHRENLLQHSKEMIRLHKERCAQLTNEKETLQEQLEERLQELEKMKDLHMAEKTKLITQLRDAKNLIEQLEQDKGMVIAEAKRQMHETLEMKEEEIAQLHARIKQITTRGEELKEQKEKSEKAAFEELEKALSLAQKTEEARKKLQAEMDEKIKAIEKANEEERVNLQRELTRVKQEVVEIMKKSSEDRVAELEKFHKKELAAKDQELNERLQAQEKKFEKKIKMALERNQSECLKALQEQKQQESLALEELELQKKAIQSECDKKVQKMHQVVETFRTRILELESSLAKYSQDDRKQSEELSTLESEKKQHNKEISDMIEKHEKELENMKQQQEKLWTEELQILKQQQVTEIEKIREKQEQEIDAILKEKETVFRAHIEEMNEKTLEKLDVKQTELEALSSELSEALKMRHDLEQQLSELNSKVCETKQEWEAKLEEERKRHKEVVEVMLKEHEISIKGAEKVLKEELSQLKQSFEEKDRHLQDLKAHEQELKESAERSKAELVQVSTKLEQLSESYRSTSDEQAKIYEEELAKLQQKLTDLEGEKLQLSEQLERTESQLNEVKNDLEAYISQVHDLKQHLQEQSNENTQKVTFLTQQYECQLKDLQREADETKRSKTEKENEIEHMKELQNKKVEELEHKLLAAEERISALQGEYESKMKCQENKMEKIKQKSKYMQEAFKQTLAEQEAKLKKELENKQLEFTQKESEFNAKMLEMAHASSTGISDTVSKLESNGKEQLESLAEAHRRELEEITQNWEKKLNQQVKELQEKHEMELQEKEQEVGDLKQKLATFSAEKEDSRAEITRLKEEQVKTEESLKELQDQLRQSVAKVNTLTDQESDLKTQLKKLESDLNQSLKEQSGLQEQLSKQKAVEEKDKAKITELADMLKTLEEKFQTVQSSQFKGDENYEKKVEAIQLEETECKRRSGELAAQLQAYWKNTEALLQTKSNELIEKCNEKIGIVACKIADCEHRTAKVKEVVLIKMKKIPELEAQLREVTEHHSAASTSLQKSMQRLQEKENLIMSMRADIEGLVTEKEQLQKEGGHQQQAASEKETCITQLRKELSENINAVTSMREELQEKESEISALNKTINDLNVRLESTISLTEKEAAVSLLSKQHQEDQLQLLNQVQDLSSRVETLSQEKASALEQVDHCTAKLSEWKMKAQIKFTQNRDTVKDLQSKLESSNTETSKKDDELNKLKEQLANQSKNLDSLKSELEQNQNRREKQESELTAKLKKQAERIAELEEHIAQKTSENDSLMEELRKYNEQKDTEQKEIAWQLQQAEKVAFEKDSRFKEAEEKVLNLEKQIGSLKAELEAKEREFDQIKSVILKSKEEALKELEEKLNAENSTKLADLKKKAEQKISSIKKQLMSQMEKREQQFKQDRENELRDLEQRVQEREAKIESLEEKIRSTRDSTELEKEMLQKVEGVKAAVEQEKNKMLESVQQTYEDKMHVLQKSLREKDELLQKYEKEQQESNGCRLELQNKQEELLKKLECVEKSHQEGWSRTESLRKELEEQTKKYLLLVDEHAHCGSDLAHAREELKAKEEKHLDLENVIADFQNKLQEKEAVSQSLEQKIKELEEKNSRYEEKLRSLQQQLDERNYRLKTFEENAEEKAKSDLELQTLVGDMQNQQKDLQIKLEETEREKQKLRKEVNNLQKDLRTLRKEHQQELDVLKKESLEEMEQKIR
>9541_0:0008ef_{"pub_og_id":"2529099at33208","og_name":"golgin_A4_","level_taxid":33208,"organism_taxid":"9541_0","organism_name":"Macaca_fascicularis","pub_gene_id":"GOLGA4","description":"GRIP_domain-containing_protein"}
MFKKLKQKISEEQQQLQQALAPGQASSNSSTPTRTRSRTSSFTEQLDEGTPNRELLAGMIAEPAFLSEYTIFALDSSKHPKTQSDSVNASTHASKSPDSVNGSEPSIPQSGDTQSFAQKLQLRVPSVESLFRSPIKESLFRSSSKESLVRTSSRESLNRLDLDSSTANFDPPSDMDSEAEDLVGNSDSLNKEQLIQRLRRMERSLSSYRGKYSELVTAYQMLQREKKKLQGILSQSQDKSLRRIAELREELQMDQQAKKHLQEEFDASLEEKDQYISVLQTQVSLLKQRLRNGPMNVDVLKPLPQLEPQAEFLTKEENPESDVEPVVEDGTSAKTLETLQQRVKRQENLLKRCKETIQSHKEQCTLLTSEKEALQEQLDERLQELEKIKDLHMAEKTKLITQLRDAKNLIEQLEQDKGMVIAETKRQMHETLEMKEEEIAQLRSRIKQMTTQGEELREQKEKSERAAFEELEKALSTAQKTEEARRKLKAEMDEQIKTIEKTSEEERISLQQELSRVKQEVVDVMKKSSEEQIAKLQKLHEKELARKEQELTKKLQTREREFQEQMKVALEKSQSEYLKISQEKEQQESLALEELELQKKAILTESENKLRDLQQEAETYRTRILELESSLEKSLQENKNQSKDLAVHLEAEKNKHNKEITVMVEKHKTELESLKHQQDALWTEKLQVLKQQYQTEMEKLRERCEQEKETLLKDKEILFQAHIEEMNEKTLEKLDVKQTELESLSSELSEVLKARHKLEEELSVLKDQTDKMKQELEAKMDKQKNHHQQQVDSIIKEHEVSIQRTEKALKDQINQLELLLKEKDKHLKEHQTHVENLEADIKRSEGELQQASAKLDVFQSYQSATHEQTKAYEEQLAQLQQKLLDLETERILLTKQVAEVETQKKDVCTELDAHKIQVQDLMQQLEKQNSEMEQKVKSLTQVYESKLEDSNREQEQTKQILVEKENTILQMREGQKKEIEILTQKLSAKEDSIHILNGEYETKFKNQEKKMEKIKQKAKEMQETLKKKLLDQEAKLKKELENTVLELSQKEKQFNAKMLEMAQANSAGISDAVSRLETNQKEQIESLMEVHQRELNDVISIWEKKLNQQAEELQEIHEIQLQEKEQEVAELKQKILLFGCEKEEMNKEITWLKEEGVKQDTTLNELQEQLKQKSAHVNSLAQDETKLKADLEKLEVDLNNSLKENTFLQEQLVELKMLAEEDKRKVSELTSKLKTTDEEFQSLKSSHESSNKSLEDKSLEFKKLSEELAIQLDICCKKTEALLEAKTNELINISSSKTNAILSRISHCQHHTTKVKEALLIKTCTVSELEAQLRQLTEEQNALNTSFQQATHQLEEKENQIKSMKADIESLVTEKEALQKEGGNQQQAASEKESCITQLKKELSENINAVTLMKEELKEKKIEISSLSKQLTDLNVQLQNSISLSEKEAAISSLRKQYDEEKHELLDQVQDLSLKVDTLSKEKISALEQVDHWSNKFSEWKKKAQSRFTQHQNTIKDLQIQLELKSKEAHEKDEKINLLKEDLDQQNKRFDCLRGEMEDKKSKMEKKECNLETELKTQTARIMELEDHITQKTIEIESLNEVLKNYNQQKDIEHKELVQKLQHFQELGEEKDNRVKEAEEKILTLENQVYSMKAELETKKKELEHVNLSVKSKEEELKALEDRLESESAAKLAELKKKAEQKIAAIKKQLLSQMEEKEEQYKKGTESHLSELNTKLQEREREVHILEEKLKSVESSQSETLIVPRSAKNVAACTEQEEADSQGCMQKTHEEKISVLQRNLTEKEKLLPRVEQEKEETISSHSEMQCKYQELLIKLEHAEAKQHEDQVMIGHLQEELEEKNKKYSLIVSQHVEEEGKNNIQAKQNLENVFDDVQKILQEKELTCQILEQKIKELDSCLVRQKEVHRVEMEALTSKYEKLQALQQMDGKNKPTEFLEENTDEKSKSHLVQPKLLSNMEAQHNDLEFKLAGAEREKQKLGKEVVRLQKDLRMLRKEHQQELEILKKEYEQEREEKIKQEQEDLELKHNSTLKQLMREFNTQLAQKEQELEMTIKETINKAQEVEAELLESHQEETNQLLKKIAEKDDDLKRTAKRYEEILDAREEEMTTKVMDLQTQLEELQKKYQQKLEQEENPGNDNVTITELQTQLAQKTTLISDSKLKEQEFREQIHNLEDRLKKYEKNVYATTVGTPYKGGNLYHTDVSLFGEPTEFEYLRKVLFEYMMGRETKTMAKVITTVLKFPDDQTQKILEREDARLMFTSPRSGIF
>1737458_0:003ddb_{"pub_og_id":"2529099at33208","og_name":"golgin_A4_","level_taxid":33208,"organism_taxid":"1737458_0","organism_name":"Cebus_capucinus_imitator","pub_gene_id":"GOLGA4","description":"golgin_subfamily_A_member_4_isoform_X1"}
MFKKLKQKISEEQQQLQQALAPTQASSNSSTPTRTRSRTSSFTEQLDEGTPNRELLAGMIAEPAFLSEYTIFALDSSKHPKTQSDSVNASTHATKSPDRVNGSEPTIPQSGDTQSFAQKLQLRVPSVESLFRSPIKESLFRSSSKESLVRTSSRESLNRLDLDCSSATFDPPSDMDSEAEDLVGNSDSLNKEQLIQRLQRMERSLSSYRGKYSELVTAYQMLQREKKKLQGILSQSQDKSLRRIAELREELQMDQQAKKHLQEEFDASLEEKDQYISVLQTQVSLLKQRLRNGPMNVDVLKPVPQLEPQAEVFSKEENAESDVEPVVEDGTSVKTLETLQQRVKRQENLLKRCKETIQSHKEQCTLLTSEKEALQEQLDERLQELEKIKDLHMAEKTKLITQLRDAKNLIEQLEQDKGMVIAETKRQMHETLEIKEEEIAQLRSHIKQMTTQGEELRELKEKSERAAFEELEKALSTAQKTEEARRKLKAEMDEQIKTIEKTSEEERISLQQELTRAKQEVVDVMKKSSEEQIAKLQKLHEKELARKEQELTKKLQTREREFQEQMKVALEKSQSEYLKISQEKEQQESLALEELELQKKAILTESENKLRELQEEAETYRTRILELESSLEKSLQENKNQSKDLAVHLEAEQNKHNKEITIMVAKHKTELESLKHQQDGLWNEKLQVLKQQYQTEMEKLREKCEQEKETLLKDKAILFQAHIEEMNEKTLEKLDVKQTELESLSSELSEVLKALHKLEEEHSILKDQTDKMKQELEAKMDEQKNHHQQQVQSIIKEHQVSMQRTEKALKDQINQLELLLKEKDEHLKEHQAHVENLEADIKRTEGELQQASAKLVGFQSYQSTTHEQTKAYENELAQLQQKLLDVEAERILLTKQVAEVETQKKDVCTELDAHKIQVQDLMQQLEKQNSEMEQKVKDLTQVYDSKLEDSNREQEQTKQILMEKENMILQMTEGQKKEIEVLTQKLSAKEDSIHILNEEYETKFKNQEKKMEKIKQKAKEMQETLKKKLLDQEAKLKKELENTVLELSQKEKQFNAKMLEMAQANSAGISDAVSRLETNQKEQIESLNEAHRRELNDVQSIWEKKLNQQAEELQEIHKIQLQEKEQEVAELKQKILLFGCEKEEMNKEITWLKEERVKQDTALNELQEQLKQKSAHVNSLAQDETKLKAHLEKLEVDLNNSLKENTFLQEQLVELKMLAEEDKRKVSELTGKLKTTDEEFQSLKSSHERSNKSLEDKSLQFKKLSEEIAIQLDICCKRTEALLEAKTNELINLSSSKTNAILSRISHCQHHTTKVKEALIIKTCTVSELEAKLRQLTEEQNTLNTSFQQATHQLEEKENQIKSMKANIESLVTEKEALQKEGGNQQQAASEKESCITQLKKELSENINAVTMMKEELKEKTSEISSLSKQLTDLNVQLQNSISLSEKEAAISSLNKQYDEEKHELLDQVQDLSLKVDTLSKEKISALEQADHWSNKFSEWKKKAQSRFTQYQNTIKELQIQLELKSKEAHEKDEQISLLKEDLDQQNKRFDCLKGEMEDKKSKMEKKECSLETELKTQTARIVELEDHITQKTTEIESLNEVLKNYSQQKDIENKELVQKLEHFQELGEEKDNRVKEAEEKVLTLEKQVDSMKAEVETKKKELEHVNLSVKSKEEELKALEDRLESESAAKLAELKKKAEQKIAAIKKQLLSQMEEKEEQYKKDTQSHLSELNAKLQEREREVHILEEQLKSVKSSQSETLIVPRSAKNVAACTKQEGADSQDCVQKMYEEEISVLQRNLTEKEKLLQRLEQEKEETLSSRSEMQCKYQELLIKLEHGEAKQREDQVMIDHLQEELEETNKKYSLIVSQHVEEGGGKNNTEAKHNLENVVDDVQKILQEKELTCQILEQKIKELDSCLVRQKEAHRVAMEELTSKYEKLQALQQQMDGKNKPTELLEENTEEKSKSHLVQSKLPSNMEGQHNDLEFKLAGAEREKQKLGKEIVRLQKDLRMLRKEHQQELEILKKEYEQEREEKIKQEQEDLELKHNSTLKQLMREFNTQLAQKEQELEMTIKETISKAQEVEAELLESHQEETNQLLKKIAEKDDDLKRTAKTYEEILDAREEEMTAKVMDLQTQLEELQKKYQQKLEQKENPGNENETIMELQTQLAQKTTLISDWKLKEQEFREQIHNLEDRLKKYEKNVYATTVGTPYKGGNLYHTDVSLFGEPTEFEYLRKVLFEYMMGRETKTMAKVITTVLKFPDDQTQKILEREDARLMFTSPRSGIF
>9565_0:000a08_{"pub_og_id":"2529099at33208","og_name":"golgin_A4_","level_taxid":33208,"organism_taxid":"9565_0","organism_name":"Theropithecus_gelada","pub_gene_id":"GOLGA4","description":"golgin_subfamily_A_member_4_isoform_X1"}
MFKKLKQKISEEQQQLQQALAPGQASSNSSTPTRTRSRTSSFTEQLDEGTPNRELLAGMIAEPAFLSEYTIFALDSSKHPKTQSDSVNASTHASKSPDSVNGSEPSIPQSGDTQSFAQKLQLRVPSVESLFRSPIKESLFRSSSKESLVRTSSRESLNRLDLDSSTANFDPPSDMDSEAEDLVGNSDSLNKEQLIQRLRRMERSLSSYRGKYSELVTAYQMLQREKKKLQGILSQSQDKSLRRIAELREELQMDQQAKKHLQEEFDASLEEKDQYISVLQTQVSLLKQRLRNGPLNVDVLKPLPQLEPQAEFLTKEENPESDVEPVVEDGTSAKTLETLQQRVKRQENLLKRCKETIQSHKEQCTLLTSEKEALQEQLDERLQELEKIKDLHMAEKTKLITQLRDAKNLIEQLEQDKGMVIAETKRQMHETLEMKEEEIAQLRSRIKQMTTQGEELREQKEKSERAAFEELEKALSTAQKTEEARRKLKAEMDEQIKTIEKTSEEERISLQQELSRVKQEVVDVMKKSSEEQIAKLQKLHEKELARKEQELTKKLQTQEREFQEQMKVALEKSQSEYLKISQEKEQQESLALEELELQKKAILTESENKLRDLQQEAETYRTRILELESSLEKSLQENKNQSKDLAVHLEAEKNKHNKEITVMVEKHKTELESLKHQQDALWTEKLQVLKQQYQTEMEKLRERCEQEKETLLKDKEILFQAHIEEMNEKTLEKLDVKQTELESLSSELSEVLKARHKLEEELSVLKDQTDKMKQELEAKMDEQKNHHQQQFDSIIKEHEVSIQRTEKALKDQINQLELLLKEKDKHLKEHQTHVENLEADIKRSEGELQQASAKLDVFQSYQSATHEQTKAYEEQLAQLQQKLLDLETERILLTKQVAEVETQKKDVCTELDAYKIQVQDLMQQLEKQNSEMEQKVKSLTQVYESKLEDSNREQEQTKQILVEKENTILQMREGQKKEIEILTQKLSAKEDSIHILNEEYETKFKNQEKKMEKIKQKAKEMQETLKKKLLDQEAKLKKELENTVLELSQKEKQFNAKMLEMAQANSAGISDAVSRLETNQKEQIESLIEVHQRELNDVISIWEKKLNQQAEELQEIHEIQLQEKEQEVAELKQKILLFGCEKEEMNKEITWLKEEGVKQDTTLNELQEQLKQKSAHVNSLAQDETKLKAHLEKLEVDLNNSLKENTFLQEQLVELKMLAEEDKRKVSELTSKLKTTDEEFQSLKSSHESSNKSLEDKSLEFKKLSEELAIQLDICCKKTEALLEAKTNELINISSSKTNAILSRISHCQHHTTKVKEALLIKTGTVSELEAQLRQLTEEQNALNISFQQATHQLEEKENQIKSMKADIESLVTEKEALQKEGGNQQQAASEKESCITQLKKELSENINAVTLMKEELKEKKIEIGSLSKQLTDLNVQLQNSISLSEKEAAISSLRKQYDEEKHELLDQVQDLSLKVDTLSKEKISALEQVDHWSNKFSEWKKKAQSRFTQHQNTIKDLQIQLELKSKEAHEKDEKIILLKEDLDQQNKRFDCLRGEMEDKKSKMEKKECNLETELKTQTARIMELEDHITQKTIEIESLNEVLKNYNQQKDIEHKELVQKLQHFQELGEEKDNRVKEAEEKILTLENQVYSMKAELETKKKELEHVNLSVKSKEEELKALEDRLESESAAKLAELKKKAEQKIAAIKKQLLSQMEEKEEQYKKGTESHLSELNTKLQEREREVHILEEKLKSVESSQSETLIVPRSAKNVAACTEQEEADSQGCMQKTHEEKISVLQRNLTEKEKLLPRVGQEKEETISSHSEMQCKYQELLIKLENAEAKQHEDQVMIGHLQEELEEKNKKYSLIVSQHVEEEGKNNIQAKQNLENVFDDVQKILQEKELTCQILEQKIKELDSCLVRQKEVHRVEMEALTSKYEKLQALQQMDGKNKPTEFLEENTDEKSKSHLVQPKLLSNMEAQHNDLEFKLAGAEREKQKLGKEVVRLQKDLRMLRKEHQQELEILKKEYEQEREEKIKQEQEDLELKHNSTLKQLMREFNTQLAQKEQELEMTIKETINKAQEVEAELLESHQEETNQLLKKIAEKDDDLKRTAKRYEEILDAREEEMTTKVMDLQTQLEELQKKYQQKLEQEENPGNDNVTITELQTQLAQKTTLISDSKLKEQEFREQIHNLEDRLKKYEKNVYATTVGTPYKGGNLYHTDVSLFGEPTEFEYLRKVLFEYMMGRETKV
>9238_0:0014de_{"pub_og_id":"2529099at33208","og_name":"golgin_A4_","level_taxid":33208,"organism_taxid":"9238_0","organism_name":"Pygoscelis_adeliae","pub_gene_id":"GOLGA4","description":"golgin_subfamily_A_member_4"}
MIAEPAFLSEYTIFALDPTKQPKPQSDGVNLTKQPLPRSTENNGSGPASPQLSDGQSFAQRLQLRVPSMESLFRSPVKESLFRSSSKESLVRTSSRDSLNRLDLDAAGPTFDPPSDIESETEEPPGNVDSLSKEQLLQRLRRMERSLGNYRGKYSELVSAYQVIQREKKKLQGILSQSQDKALRRIGELREELQMDQQAKKHLQEEFDASLEEKDQLISVLQTQVSLLKQRLQNGQIGTELPDPNIQSEPQVQSPTKEISTENTVEPGSDEGNEDPVKTLETLNQRVKRQENLLQRCKEMIRSHKERCAQLTNEKEALQEQLEERLQELEKMKDLHMAEKTKLITQLRDAKNLIEQLEQDKGMVIAETKRQMHETLEMKEEEIAQLRARIKQITTKGEELKEQKEKSERAAFEELEKALSIAQKTEEARKKLQAEMDEKIKAVEKASEEERVNLQRELTRVKQEVVEIMKKSSEERVAELEKFHKKEMATKDQELSDRLQAQEKAFQEKMKTALEKNQSECLKTLQEQEQQESLALEELELQKKAIQSECDKKVQKMHQEVETFRTRILELESSLAKYSQDDRKQSEELSTLMESEKKQHNKEINDIVEKHKKELENMKQQQEKLWTEKLQILKQQQVTEIEKMREKQEREIDTILKEKETVFRAHIEEMNEKTLEKLDVKQTELEALSSELSEALKIRHDLEQELSELNSRVCEAKQELEGKLEEERKRHNEEVEMMLKEHEMSIQGVEKVLKEELNKLKQSLEEKDRHLEELKAHEQKLKESAERSEAELVQVSAKLEKLSESHRSTSNEQAKIYEEELAKRQQKLTNLEDQKLQLNEQLDRTESQLSEVKNELEAYISQVHDLKQRLQEQSNENRQKVTSLTQYESQLKDLQREAEETKRSLTEKENEIEHMKELQNKQVEELKQKLFAAEERISALQGEYESKLKRQENKMEKIKQKSKDMQETFKKKLAEQEAKLKKELENKQLEFSQKESEFSAKMLEMAHASSAGINDAVSKLESNQKEQLESLAQAHRRELEEITQSWEKKLNQQVEELQEKHEMELQEKEQEVGDLKQKLATFSAEKEGSRTEITRLKEEQVKREESLKELQEQLRQSVAKVNALSDKESDLKTQLKKLESDLNQSLKEQSGLQEQLSKQKAVEEKDKAKITELADTLKTVEEKLQTVQSSQYKDHENYEKKIEAIQLKETEFKRWSGELAAQLDAYWKNAEALLQTKSNELIEKCNEKIGIVTCKIADCERRTAKVKEAILIKTSKIPELEAQLREVTEHHSAASTSLQKSMQQLQEKDNLIVSMRADIEGLVTEKEQLQKEGGHQQQAASEKETCITQLRKELSENINAVTSMREELQEKESEISALNKTINDLNVRLESTVSLTEKEAAMSLLSKQHQEDRLQLLDQVQELSSRVETLSQEKASALEQVDHCTAKLSEWKMKAQTRITQNHDTIKDLQSKLELSNTEANKKDEELNKLKEQLAKESKNLDSLKSELEQKQNRREKQESELTAKLKNQAARIAELEEHIAQKTSENYSLMEELKKHNEQKDTEQKEIAWQLQQAEKVAFEKDNRFKEAEEKVLNLEKQIGSLTAEFEAKEREFDQMKSAILKSKEEELKELEERLNAENSTKLADLKKKAEQKIGSIKKQLTSQMEEKEQQFKQDRENQLRNLEQKVQEREAKIESLEEKIKSTRDSTELEKEMLQKVESVKAAVEQEKNNMLESVQQTYEEKMHVLQKGLTEKDDLLQKYEKEQRESNDSRLELQNKQEELLKRLESVEKSHQEEQSRTESLRKELEEQTKKYSLLADEHARCGGDLASSREELKAKEQKHLDMENVIGDFQKKLQEKEAVSQSLEQKVRELENNLVKENDVHKIEMEDMSLRYEEKLKSLQQQLDERNGSLKAFEENAEEKAKSGLELQKLLGDMQNQQKDLQTKLEETEREKQKLCKEVNNLQKDLRTLRKELEEMEQKIRCEQEDVELKHNSTLKQLMREFNTQLAQKERELETAVKETISKAQEVETELIENHHIETTQLHKKIAEKDDDLKRTVKKYEEILEAREEEMTAKVHELQAQLEDLQKEYKQRMAEEECWSSEKVTITELQAQLAQKTTLVNDSKLKEQEFKEQIHVLEDRLKNYEKNMYVTSVGTPYRDGNLHHTDVSLFGEPTEFEYLRKVLFEYMMGRETKTMAKVITTVLKFPADQTQKILEREDARPLFASPRSGIF
>198806_0:001f9d_{"pub_og_id":"2529099at33208","og_name":"golgin_A4_","level_taxid":33208,"organism_taxid":"198806_0","organism_name":"Calidris_pugnax","pub_gene_id":"GOLGA4","description":"golgin_subfamily_A_member_4_isoform_X1"}
MFKKLKQKISEEQAPPRGAGGRAAPLLPQVPSKSPPPTVNRSRISSFTDQNDEGTLTPDKELLAGMIAEPAFLSEYTIFALDPTKQPKAQSDGVNLTTQPLPGSTDPTGSGPASPQLNDTQSFAQRLQLRVPSMESLFPSSVKESLFRSASKESLVRTSSRDSLNRLELDTAGPTFDPPSDIESETEEALGNTESLSREQLLQRLHRMERSLGNYRRKYSELVSAYQVVQREKKKVQGILSQSQDKALRRIGELREELQMDQQAKKHLQEEFDASLEEKDQLISVLQTQVSLLKQRLQNGQMGTELLDPNTQSEPQVQSPTKEISTENTVEPGSNEGNEDSDKTLETLNQRVKRQGNLLQRCKETIRSHKERCAQLTNEKEALQEQLEERLQELEKMKDLHMAEKTKLITQLRDAKNLIEQLEQDKGMVIAETKRQMHETLEMKEEEIAQLRARIKQVTTKGEELKEQKEKSERAAFEELERALSTAQKTEEARKKLQAEMDEKIKAVEKASEEERVNLQRELTRVKQEVVEIMKKSSEKRVAELEKFHKKEMATKDQELNERLQAQEKAFQEKMKAALEKNQTECLKTLEEQAQQESLALEELELQKKALQAEYDKKVQKMHQEVEASRTRILELESSLAKYSQDDRKQSEELSTMMESEKTQHNKEINDIVEKHKKELENVKQQQEELWTEKLQILKQQQITEIEKMREKQEQEIDRILREKETVFRAHIEEMNEKMLEKLDVKQTELEALSSELSEALKVRHDLEQELSELNSKVCESKKELEEKLEEERKRHNKEVETMLKEHEMSIQGVEKVLKEELNKLKQSLEEKDRHLEELKAHKQKLKESAESSEAELVQVSAKLKELSESHRSTSNEQAKIYEEELAKLQQKLTDLEGEKLQLSEHLERTESQLNEVKTELESYVSQVHDLKQHLQEESNENTRKVTSLIQQYECQLQDIQREADETKTSLTDKENEIEHMKQLQNKQAEELNQKLLAAEERVSALQGEYESKLKRQENKMEKLKQKSKDMQETFKKKLAEQEAKLKKEFESKQMEFSQKESEFNAKMLEIAHATSAESSDAVSKLESHQKEQLESLAEAHRKELEEIIQSWEKKLNQQVEELQQKHEMEMQEKEQEVGDLKQKLATVSAEKDGYRTEITQLKEEQGKKEEALKELQEQLKQSVAQVNALSDKESDLRTQLKKLGSDLNQSVKEQSELQEQLSKQKAVEENDKTKITELADTVKTLEEKLQTVKSSQYKDNENYEKKIETIKLKETEFKRWSGELAAQLEAYWKNAEALLQTKSNELIEKCNEKIGIVTCKIADCERQTAKIKEAVIVKVSKISELEAQLREVTEHHSAASTSLQKSMQQLQEKDNLITSMRADIEGLVTEKEQLQKEGGHQQQAASEKENCITQLRKELSENVNSVTSLKEELQEKESEISALNKTISDLNVRLESMVSLTEKEAAISLLSKQHQEAQLQLLNQVQELSSRVETLSQEKASALEQVDHCTTKLSEWKTKAQTRFTQNHDTIKNLQTQLELSNTEASKKDEELNKLKEQLAKQSKNLDSLKSELEQKQNRWEKQEGELTANLKKQAAKIAELEKHIAQKTSENDSLMEELKKNNEQKDTEQKEIAWKLQQAEVVAFEKDNRFKEAEEKVLNLEKQIGTLKAEFEAKERDFDQMKSTMLKSKEEELKELEERLNAENSTKLADLKKKAEQKIFSIRKQLMCQMEEKEQEFKQDRESQLRDLEQKVQEREAVIESLEEKIKSTRDSTELEKEMLQKVESVKAAVEQEKDKILESVQQTYEEKMRVLQKALTEKDELLHKYEKERQESNDTLLELQNKQKELLKKLECVEKSRQEEQSRTESLRKELEEETKKYLLAVKEHAHCDDFASSREELKAKERKCLDMENVIGDFQKKMQEKEAVSQSLEQKIKELENNLLKENEAHKIEMEERSLRYEEKLRSLQQQLDERNDSLKAFEENAEEKAKSGLDLQNLLGDMQKQQKDLQSKLQESEREKQKLLKEVSNLQKDLRTLRKEHQQELDIVKKESLEEMEQKIRCEQEDIELKHNSTLKQLMREFNTQLAQKERELETAVKETISKAQEVETELIENHHIETTQLHKKIAEKDDDLKRTVKKYEEILEAREEEMTAKVHELQAQLEDLQKEYKQRVAEEGRWNSEKVTITELQAQLAQKITLVNDSKLKEQEFKEQIHVLEDRLKKYEKNMYVTSAGALYRDGNLHHTDVSLFGEPTEFEYLRKVLFEYMMGRETKTMAKVITTVLKFPADQTQKILEREDARPLFASPRSGIF
>37040_0:003568_{"pub_og_id":"2529099at33208","og_name":"golgin_A4_","level_taxid":33208,"organism_taxid":"37040_0","organism_name":"Gavia_stellata","pub_gene_id":"GOLGA4","description":"golgin_subfamily_A_member_4"}
ELQMDQQAKKHLQEEFDASLEEKDQLISVLQTQVSLLKQRLQNGQIGTALPDPNIQSEPQAESATKEISIENTVEPGSSEGNEDSVKTLKTLNQRVKRQENLLQRCKEMIQSHKECCAQLTNEKEALQEQLEERLQELEKMKDLHMAEKTKLITQLRDAKNLIEQLEQDKGMVIAETKRQMHETLEMKEEEIAQLRARIKQITTKGEELKEQKEKSERAAFEELERALSIAQKTEEARKKLQAEMDEKIKAVEKASEEERVNLQRELTRVKQEVVEIMKKSSEDRVAELEKFHKKEMATKDQELNERLQAQEKAFREKMKVALERNQNECLRTLREQEQQESLALEELELQKKAIQSECDRKVQKMHQEVETFRTRILELESSLAKCSQDDRKQSKELSTLMESEKKQHNKEINDIVEKHKKELENMKQQQEKLWTEKLQILKQQQVTEIEKMREKKEQEIDAILKEKETVFRAHIEEMNEKTLEKLDVKQTELEALSSELSEALKIRRDLEQELSELKNKVFEAKQEWEGKLEEERKRHNEEVEIMLKEHEMSIQGVEKVLKEEVNKLKQSLEEKDRHLEELKAHEQKLKESAERSEAELVQVSAKLEEFSESHQSTSNEQAKIYEEELAKLQQKLTDLEGEKLQLSEQLEGTESQLNEVKNELEAYVSQVRDLKQRLQEQSNDNTQKVTSVTQQYECQLKDLQREADETMRSLTEKENEIEQMKELQDKQVEEFKQKLLATEERISALQGEYESKLKRQENKMEKIKQKSKDMQETFKKKLAEQEAKLKKELENKQLEFSQKESEFNTKILEMAHASSAGISDAVSKLESNQKEQLESLAEAHRRELEEITQSWEKKLNQQVEELREKHEMELQEKEQEVGDLKQKLATFSAEKEGSRTELTRLKEEQVKREESLTELQEQLRQSVAKVNALSDKESDLKTQLKKLESDLNQSLKEQSGLQEQLSKQKAIEEKDKAKITELADTLKTLEEKLQTVQSSQYKDHENYEKKIEAIQLKETEFKRRSGELAAQLDAYWKNAEALWQTKSNELIEKCSEKIGIVTCKIADCESRTAKIKEAVLIKTSKIPELEAQLREVTEHHSAASTSLQKSMQQLQEKDNLIMSMRADIEGLVTEKEQLQQEGGHQQQAASEKETCITQLRKELSENINAVTSMREELQEKDSEISALNKTINDLNVRLESTISLTEKEAAMSLLSKQHQEDRLQLLNQVQELSSRVETLSQEKASALEQVDHCTAKLSEWKVKAQTRFTQNHDTIKDLQSKLELSNTEANKKDEELNKLKEQLAKQSKNLDSLKSELEQKQNRREKQESELTAKLKNQAARIAELEEHIAQKTAENDSLMEELKKYNEQKDTEQKEIAWQLQQAERVAFEKDSRSKEAEEKVLNLEKQIGSLKAEFEAKEREFHQMKSAILKSKEEELKELEERLNTENSAKLADLKKKAEQKIGSIKKQLMSQMEEKEQQFKQDRENQLRDLEQKVQEREAKIESLEEKIKSTRDPTELEKEMLQKVESVKAAVEQEKNNMLESVRQTYEEKMHVLEKGLAEKDELLQKYENERRESNDSHLELRNKQEELLKKLECVEKSHQEEQSRTESLRKELEEQTKKYSLLADEHARCGDDLASSREELKAKEQKHLDMENVIGDFQKKLQEKESVSQSLEQKIKELENNLVKENEVHKIEMEDTSLRYEEKLKSLQQQLDERNDSLKALEENAEEKAKSGLELQKLLGDMQNQQKDLQTKLEETEREKQKLRKEVNNLQKDLRALRKEHQQELDIIKKESLEEMEQKIRCEQEDIELKHNSTLKQLMREFNTQLAQKEKELETAVKETISK
>9544_0:000bea_{"pub_og_id":"2529099at33208","og_name":"golgin_A4_","level_taxid":33208,"organism_taxid":"9544_0","organism_name":"Macaca_mulatta","pub_gene_id":"GOLGA4","description":"GOLGA4"}
MFKKLKQKISEEQQQLQQALAPGQASSNSSTPTRTRSRTSSFTEQLDEGTPNRELLAGMIAEPAFLSEYTIFALDSSKHPKTQSDSVNASTHASKSPDSVNGSEPSIPQSGDTQSFAQKLQLRVPSVESLFRSPIKESLFRSSSKESLVRTSSRESLNRLDLDSSTANFDPPSDMDSEAEDLVGNSDSLNKEQLIQRLRRMERSLSSYRGKYSELVTAYQMLQREKKKLQGILSQSQDKSLRRIAELREELQMDQQAKKHLQEEFDASLEEKDQYISVLQTQVSLLKQRLRNGPMNVDVLKPLPQLEPQAEFLTKEENPESDVEPVVEDGTSAKTLETLQQRVKRQENLLKRCKETIQSHKEQCTLLTSEKEALQEQLDERLQELEKIKDLHMAEKTKLITQLRDAKNLIEQLEQDKGMVIAETKRQMHETLEMKEEEIAQLRSRIKQMTTQGEELREQKEKSERAAFEELEKALSTAQKTEEARRKLKAEMDEQIKTIEKTSEEERISLQQELSRVKQEVVDVMKKSSEEQIAKLQKLHEKELARKEQELTKKLQTREREFQEQMKVALEKSQSEYLKISQEKEQQESLALEELELQKKAILTESENKLRDLQQEAETYRTRILELESSLEKSLQENKNQSKDLAVHLEAEKNKHNKEITVMVEKHKTELESLKHQQDALWTEKLQVLKQQYQTEMEKLRERCEQEKETLLKDKEILFQAHIEEMNEKTLEKLDVKQTELESLSSELSEVLKARHKLEEELSVLKDQTDTMKQELEAKMDKQKNHHQQQVDSIIKEHEVSIQRTEKALKDQINQLELLLKEKDKHLKEHQTHVENLEADIKRSEGELQQASAKLDVFQSYQSATHEQTKAYEEQLAQLQQQLLDLETERILLTKQVAEVETQKKDVCTELDAHKIQVQDLMQQLEKQNSEMEQKVKSLTQVYESKLEDSNREQEQTKQILVEKENTILQMREGQKKEIEILTQKLSAKEDSIHILNGEYETKFKNQEKKMEKIKQKAKEMQETLKKKLLDQEAKLKKELENTVLELSQKEKQFNAKMLEMAQANSAGISDAVSRLETNQKEQIESLMEVHQRELNDVISIWEKKLNQQAEELQEIHEIQLQEKEQEVAELKQKILLFGCEKEEMNKEITWLKEEGVKQDTTLNELQEQLKQKSAHVNSLAQDETKLKADLEKLEVDLNNSLKENTFLQEQLVELKMLAEEDKRKVSELTSKLKTTDEEFQSLKSSHESSNKSLEDKSLEFKKLSEELAIQLDICCKKTEALLEAKTNELINISSSKTNAILSRISHCQHHTTKVKEALLIKTCTVSELEAQLRQLTEEQNALNTSFQQATHQLEEKENQIKSMKADIESLVTEKEALQKEGGNQQQAASEKESCITQLKKELSENINAVTLMKEELKEKKIEISSLSKQLTDLNVQLQNSISLSEKEAAISSLRKQYDEEKHELLDQVQDLSLKVDTLSKEKISALEQVDHWSNKFSEWKKKAQSRFTQHQNTIKDLQIQLELKSKEAHEKDEKINLLKEDLDQQNKRFDCLRGEMEDKKSKMEKKECNLETELKTQTARIMELEDHITQKTIEIESLNEVLKNYNQQKDIEHKELVQKLQHFQELGEEKDNRVKEAEEKILTLENQVYSMKAELETKKKELEHVNLSVKSKEEELKALEDRLESESAAKLAELKKKAEQKIAAIKKQLLSQMEEKEEQYKKGTESHLSELNTKLQEREREVHILEEKLKSVESSQSETLIVPRSAKNVAACTEQEEADSQGCMQKTHEEKISVLQRNLTEKEKLLPRVGQEKEETVSSHSEMQCKYQELLIKLEHAEAKQHEDQVMIGHLQEELEEKNKKYSLIVSQHVEEEGKNNIQAKQSLENVFDDVQKILQEKELTCQILEQKIKELDSCLVRQKEVHRVEMEALTSKYEKLQALQQMDGKNKPTEFLEENTDEKSKSHLVQPKLLSNMEAQHNDLEFKLAGAEREKQKLGKEVVRLQKDLRMLRKEHQQELEILKKEYEQEREEKIKQEQEDLELKHNSTLKQLMREFNTQLAQKEQELEMTIKETINKAQEVEAELLESHQEETNQLLKKIAEKDDDLKRTAKRYEEILDAREEEMTTKVMDLQTQLEELQKKYQQKLEQEENPGNDNVTITELQTQLAQKTTLISDSKLKEQEFREQIHNLEDRLKKYEKNVYATTVGTPYKGGNLYHTDVSLFGEPTEFEYLRKVLFEYMMGRETKTMAKVITTVLKFPDDQTQKILEREDARLMFTSPRSGIF
>9606_0:000dd0_{"pub_og_id":"2529099at33208","og_name":"golgin_A4_","level_taxid":33208,"organism_taxid":"9606_0","organism_name":"Homo_sapiens","pub_gene_id":"GOLGA4","description":"Golgin_subfamily_A_member_4"}
MFKKLKQKISEEQQQLQQALAPAQASSNSSTPTRMRSRTSSFTEQLDEGTPNRENASTHASKSPDSVNGSEPSIPQSGDTQSFAQKLQLRVPSVESLFRSPIKESLFRSSSKESLVRTSSRESLNRLDLDSSTASFDPPSDMDSEAEDLVGNSDSLNKEQLIQRLRRMERSLSSYRGKYSELVTAYQMLQREKKKLQGILSQSQDKSLRRIAELREELQMDQQAKKHLQEEFDASLEEKDQYISVLQTQVSLLKQRLRNGPMNVDVLKPLPQLEPQAEVFTKEENPESDGEPVVEDGTSVKTLETLQQRVKRQENLLKRCKETIQSHKEQCTLLTSEKEALQEQLDERLQELEKIKDLHMAEKTKLITQLRDAKNLIEQLEQDKGMVIAETKRQMHETLEMKEEEIAQLRSRIKQMTTQGEELREQKEKSERAAFEELEKALSTAQKTEEARRKLKAEMDEQIKTIEKTSEEERISLQQELSRVKQEVVDVMKKSSEEQIAKLQKLHEKELARKEQELTKKLQTREREFQEQMKVALEKSQSEYLKISQEKEQQESLALEELELQKKAILTESENKLRDLQQEAETYRTRILELESSLEKSLQENKNQSKDLAVHLEAEKNKHNKEITVMVEKHKTELESLKHQQDALWTEKLQVLKQQYQTEMEKLREKCEQEKETLLKDKEIIFQAHIEEMNEKTLEKLDVKQTELESLSSELSEVLKARHKLEEELSVLKDQTDKMKQELEAKMDEQKNHHQQQVDSIIKEHEVSIQRTEKALKDQINQLELLLKERDKHLKEHQAHVENLEADIKRSEGELQQASAKLDVFQSYQSATHEQTKAYEEQLAQLQQKLLDLETERILLTKQVAEVEAQKKDVCTELDAHKIQVQDLMQQLEKQNSEMEQKVKSLTQVYESKLEDGNKEQEQTKQILVEKENMILQMREGQKKEIEILTQKLSAKEDSIHILNEEYETKFKNQEKKMEKVKQKAKEMQETLKKKLLDQEAKLKKELENTALELSQKEKQFNAKMLEMAQANSAGISDAVSRLETNQKEQIESLTEVHRRELNDVISIWEKKLNQQAEELQEIHEIQLQEKEQEVAELKQKILLFGCEKEEMNKEITWLKEEGVKQDTTLNELQEQLKQKSAHVNSLAQDETKLKAHLEKLEVDLNKSLKENTFLQEQLVELKMLAEEDKRKVSELTSKLKTTDEEFQSLKSSHEKSNKSLEDKSLEFKKLSEELAIQLDICCKKTEALLEAKTNELINISSSKTNAILSRISHCQHRTTKVKEALLIKTCTVSELEAQLRQLTEEQNTLNISFQQATHQLEEKENQIKSMKADIESLVTEKEALQKEGGNQQQAASEKESCITQLKKELSENINAVTLMKEELKEKKVEISSLSKQLTDLNVQLQNSISLSEKEAAISSLRKQYDEEKCELLDQVQDLSFKVDTLSKEKISALEQVDDWSNKFSEWKKKAQSRFTQHQNTVKELQIQLELKSKEAYEKDEQINLLKEELDQQNKRFDCLKGEMEDDKSKMEKKESNLETELKSQTARIMELEDHITQKTIEIESLNEVLKNYNQQKDIEHKELVQKLQHFQELGEEKDNRVKEAEEKILTLENQVYSMKAELETKKKELEHVNLSVKSKEEELKALEDRLESESAAKLAELKRKAEQKIAAIKKQLLSQMEEKEEQYKKGTESHLSELNTKLQEREREVHILEEKLKSVESSQSETLIVPRSAKNVAAYTEQEEADSQGCVQKTYEEKISVLQRNLTEKEKLLQRVGQEKEETVSSHFEMRCQYQERLIKLEHAEAKQHEDQSMIGHLQEELEEKNKKYSLIVAQHVEKEGGKNNIQAKQNLENVFDDVQKTLQEKELTCQILEQKIKELDSCLVRQKEVHRVEMEELTSKYEKLQALQQMDGRNKPTELLEENTEEKSKSHLVQPKLLSNMEAQHNDLEFKLAGAEREKQKLGKEIVRLQKDLRMLRKEHQQELEILKKEYDQEREEKIKQEQEDLELKHNSTLKQLMREFNTQLAQKEQELEMTIKETINKAQEVEAELLESHQEETNQLLKKIAEKDDDLKRTAKRYEEILDAREEEMTAKVRDLQTQLEELQKKYQQKLEQEENPGNDNTQLAQKTTLISDSKLKEQEFREQIHNLEDRLKKYEKNVYATTVGTPYKGGNLYHTDVSLFGEPTEFEYLRKVLFEYMMGRETKTMAKVITTVLKFPDDQTQKILEREDARLMSWLRSSS
>60711_0:003e4e_{"pub_og_id":"2529099at33208","og_name":"golgin_A4_","level_taxid":33208,"organism_taxid":"60711_0","organism_name":"Chlorocebus_sabaeus","pub_gene_id":"GOLGA4","description":"GRIP_domain-containing_protein"}
MFKKLKQKISEEQQQLQQALAPGQASSNSSTPTRTRSRTSSFTEQLDEGTPNRELLAGMIAEPAFLSEYTIFALDSSKHPKTQSDSVNASTHASKSPDSVNGSEPSIPQSGDTQSFAQKLQLRVPSVESLFRSPIKESLFRSSSKESLVRTSSRESLNRLDLDSSTANFDPPSDMDSEAEDLVGNSDSLNKEQLIQRLRRMERSLSSYRGKYSELVTAYQMLQREKKKLQGILSQSQDKSLRRIAELREELQMDQQAKKHLQEEFDASLEEKDQYISVLQTQVSLLKQRLRNGPMNVDVLKPLPQLEPQAEFLTKEENPESDVEPVVEDGTSAKTLETLQQRVKRQENLLKRCKETIQSHKEQCTLLTSEKEALQEQLDERLQELEKIKDLHMAEKTKLITQLRDAKNLIEQLEQDKGMVIAETKRQMHETLEMKEEEIAQLRSRIKQMTTQGEELREQKEKSERAAFEELEKALSTAQKTEEARRKLKAEMDEQIKTIEKTSEEERISLQQELSRVKQEVVDVMKKSSEEQIAKLQKLHEKELARKEQELTKKLQTREREFQEQMKVALEKSQSEYLKISQEKEQQESLALEELELQKKAILTESENKLRDLQQEAETYRTRILELESSLEKSLQENKIQSKDLAVHLEAEKNKHNKEITVMVEKHKTELEGLKRQQDALWTEKLQVLKQQYQTEMEKLRERCEQEKETLLKDKEILFQAHIEEMNEKTLEKLDVKQTELESLSSELSEVLKARQKLEEELSVLKDQTDKMKQELEAKMDEQKNHHQQQVDSIIKEHEVSIQGTEKALKDQINQLELLLKEKDKHLKEHQTHVENLEADIKRSEGELQQASAKLDVFQSYQSATHEQTKAYEEQLAQLQQKLLDLETERILLTKQVAEVETQKKDVCTELDAHKIQVQDLMQQLEKQNSEMEQKVKSLTQVYESKLEDSNREQEQTKQILVEKENTILQMREGQKKEIEILTQKLSAKEDSIHILNEEYETKFKNQEKKMEKIKQKAKEMQETLKKKLLDQEAKLKKELENTVLELSQKEKQFNAKMLEMAQANSAGISDAVSRLETNQKEQIESLTEVHQRELNDVISIWEKKLNQQAEELQEIHEIQLQEKEQEVAELKQKILLFGCEKEEMNKEITWLKEEGVKQDTTLNELQEQLKQKSAHVNSLAQDETKLKAHLEKLEVDLNNSLKENTFLQEQLVELKMLAEEDKQKVSELTSKLKTTDEEFQSLKSSHESSNKSLEDKSLEFKKLSEELAIQLDICCKKTEALLEAKTNELINISSSKTNAILSRISHCQHHTTKVKEALLIKTCTVSELEAQLRQLTEEQNALNISFQQATYQLEEKENQIKSMKADIESLVTEKEALQKEGGNQQQAASEKESCITQLKKELSENINAVTLMKEELKEKKIEISSLSKQLTDLNVQLQNSISLSEKEAAISSLRKQYDEEKHELLDQVQDLSLKVDTLSKEKISALEQVDHWSNKFSEWKKKAQSRFTQHQNTIKELQIQLELKSKEAHEKDEKINLLKEDLDQQNKRFDCLRGEMEDKKSKMEKKECSLETELKTQTARIMELEDHITQKMIEIESLNEVLKNYNQQKDIEHKELVQKLQHFQELGEEKDNRVKEAEEKILTLENQVYSMKAELETKKKELEHVNLSVKSKEEELKALEDRLESESAAKLAELKKKAEQKIAAIRKQLLSQMEEKEEQYKKDTESHLSELNTKLQEREREVHILEEKLKSVESSQSETLIVPRSAKNVAACTEQEEADSQGCIQKTHEEKISVLQRNLTEKEKLLPRVGQEKEETISSHSEMQCKYQELLIKLEHAEAKQHEDQVMIGHLQEELEEKNKKYSLIVSQHVEEEGKNNIQAKQNLENVFDDVQKILQEKELTCQILEQKIKELDSCLVRQKQVHRVEMEALTSKYEKLQALQQMDGKNKPTELLEENTDEKSKSHLVQPKLLSNMEAQHNDLEFKLAGAEQEKQKLGKEVIRLQKDLRMLRKEHQQELEILKKEYEQEREEKIKQEQEDLELKHNSTLKQLMREFNTQLAQKEQELEMTIKETINKAQEVEAELLESHQEETNQLLKKIAEKDDDLKRTAKRYEEILDAREEEMTTKVMELQTQLEELQKKYQQKLEQEENPGNDNVTITELQTQLAQKTTLISDSKLKEQEFREQIHNLEDRLKKYEKNVYATTVGTPYKGGNLYHTDVSLFGEPTEFEYLRKVLFEYMMGRETKTMAKVITTVLKFPDDQTQKILEREDARLMFTSPRSGIF
>61622_0:000294_{"pub_og_id":"2529099at33208","og_name":"golgin_A4_","level_taxid":33208,"organism_taxid":"61622_0","organism_name":"Rhinopithecus_roxellana","pub_gene_id":"GOLGA4","description":"GRIP_domain-containing_protein"}
MFKKLKQKISEEQQQLQQTLAPGQTSSNSSTPTRTRSRTSSFTEQLDEGTPNRELLAGMIAEPAFLSEYTIFALDSSKHPKTQSDSVNASTHASKSPDGVNGSEPSIPQAGDTQSFAQKLQLRVPSVESLFRSPIKESLFRSSSKESLVRTSSRESLNRLDLDSSTANFDPPSDMDSEAEDLVGNSDSLNKEQLIQRLRRMERSLSSYRGKYSELVTAYQMLQREKKKLQGILSQSQDKSLRRIAELREELQMDQQAKKHLQEEFDASLEEKDQYISVLQTQVSLLKQRLRNGPMNVDVLKPLPQLEPQAEFLTKEENTESDVEPVVEDGTSAKTLETLQQRVKRQENLLKRCKETIQSHKEQCTLLTSEKEALQEQLDERLQELEKIKDLHMAEKTKLITQLRDAKNLIEQLEQDKGMVIAETKRQMHETLEMKEEEIAQLRSRIKQMTTQGEELREQKEKSERAAFEELEKALSTAQKTEEARRKLKAEMDEQIKTIEKTSEEERISLQQELSRVKQEVVDVMKKSSEKQIAKLQKLHEKELARKEQELTKKLQTREREFQEQMKVALEKSQSEYLKISQEKEQQESLALEELELQKKAILTESENKLRNLQQEVETYRTRILELESSLEKSLQENKHQSKDLAVHLEAEKNKHNKEITVMVEKHKTELESLKHQHDALWTEKLQVLKQQYQTEMEKLRERCEQEKETLLKDKEILFQAHIEEMNEKTLEKLDVKQTELESLSSELSEVLKARHKLEEELSVLKDQTDKMKQELEAKMDEQKNYHQQQVDSIIKEHEVSIQRTEKALKDQINQLELLLKEKDKHLKEHQTHVENLEADIKRSEGELQQASAKLDVFQSYQSATHEQTKAYEEQLAQLQQKLLDLETERILLTKQVAEVETQKKDVCTELDAHKIQVQDLMQQLEKQNSEMEQKVKSLTQVYESKLEDSNREQEQTKQILVEKENTILQMREGQKKEIEILTQKLSAKEDSIHVLNEEYETKFKNQEKKMEKIKQKAKEMQETLKKKLLDQEAKLKKELENTVLELSQKEKQFNAKMLEMAQANSAGISDAVSRLETNQKEQIESLTEVHQRELNDVISIWEKKLNQQADELQEIYEIQLQEKEQEVAELKQKILLFGCEKEEMNKEITWLKEEGVKQDTTLNELQQQLKQKSAHVNSLAQDETKLKAHLEKLEVDLNNSLKENTFLQEQLVELKMLAEEDKRKVSELTSKLKTTDEEFQSLKSSHESSNKSLEDKSLEFKKLSEELAIQLDICCKKTEALLEAKTNELINISSSKTNAILSRISHCQHHTTKVKEALLIKTCTVSELEAQLRQLTEEQNALNISFQQATHQLEEKENQIKSMKADIESLVTEKEALQKEGGNQQQAASEKESCITQLKKELSENINAVTLMKEELKEKKIEISSLSKQLTDLNVQLQNSISLSEKEAAISSLRKQYDEEKHELLDQVQDLSLKVDTLSKEKMSALEQVDHWSNKFSEWKKKAQSRFTQHQNTIKELQIQLELKSKEAHEKDEKINLLKENLDQQNKRFDCLKGEMEDKQSKMEKKECNLETELKTQTARIMELEDHITQKTIEIETLNEVLKNYNQQKDIENKELVQKLQHFQELGEEKDNRVKEAEEKILTLENQVYSMKAELETKKKELEHVNLSVKSKEEELKALEDRLESESAAKLAELKKKAEQKIAAIKKQLLSQMEEKEEQYKKGTESHLSELNTKLQEKEREVHILEEKLKSVESSQSETLIVPRSAKNVAACTEQEADSQGCMQKTHEEKISILQRNLTEKEKLLPRVGQEKEETVSSHSETQCKYQELLIKLEHAEAKQHEDQVMIGHLQEELEEKNKKYSLIVSQHVEEEGGKNNIQAKQNLENVFDDVQKILQEKELTCQILEQKIKELDSCLVRQKEVHRVEMEALTSKYEKLQALQQMDGKNKPTELLEENTDEKSKSHLVQPKLLSNMEAQHNDLEFKLAGAEREKQKLGKEIVRLQKDLRMLRKEHQQELEILKKEYEQEREEKIKQEQEDLELKHNSTLKQLMREFNTQLAQKEQELEMTIKETINKAQEVEAELLESHQEETNQLLKKIAEKDDDLKQTAKRYEEILDAREEEMTTKVMDLQTQLEELQKKYQQKLEQEENPGNDNVTITELQTQLAQKTTLISDSKLKEQEFREQIHNLEDRLKKYEKNVYATTVGTPYKGGNLYHTDVSLFGEPTEFEYLRKVLFEYMMGRETKTMAKVITTVLKFPDDQTQKILEREDARLMFTSPRSGIF
>34740_0:004295_{"pub_og_id":"2529099at33208","og_name":"golgin_A4_","level_taxid":33208,"organism_taxid":"34740_0","organism_name":"Heliconius_melpomene","pub_gene_id":"HMEL003348g1.t1"}
MFKKFKDKLAEEVKSSPQRIQQIAQAAQAAVTSASSSISDITNNDLFSIGDNDTSSKSRSPPSNQQNSFQEVSLLPQQENVSMNMEKEFQTYQEMNQENQRQRRLSNSSFASDISFRLPSYESPSMYHLQSDMEVSASEAEEKGFSGSTVNLDRVTKDQLYAAYRRTQDRCTKYKTQYADLARHYKLLERENSKAKNVLVETQDKALRRISELREQCSLEQSAKAHLEKALRLDIEEKNMKIHTLNTKLSLLQNDMGTDSIDNIKKSNDNNDNDTPLINLASDDISNEKKCSDESAISEIALLNNKIEKLEQLLNKYKDSLKTTKEKNAQLTTELQIITSELDAKVKENDQLKSVTDSLTDARQKIQNLNETIEELQNKNNSNEFMKNKEKSILELNFKTAQDNIKELREKIKILSKREEEYAISLAENKLSIHKELESKETEIKSLKDSLESSRNEVQSLNIILNDYKNDISQLQDENSKVKRDLDNTNIEITKIDELRAEIASQVQKCHLLEQTKNKADEEYNCLKLQLKQETAEKLAMIDRNVYLENRNSQILEENSKKSLQISSLENELQMLKNEISDLKLDRTGESENDKKYIEEITTWKSKCHSLESEIQEERVELVKLQSEIEKLLENYELVQKRSEQLTLTVEDLKSENNVLRNKLIQTDQIKKTCLDLRRKIALLRKVLNVTLEESKSFKHFIATTLNTLNEKIMVVNMTTNKEHALNEKISGDLRVTNASLQDEVEKLINENKLLQNGMQEAHQKIDNLKAESNKNNSETIIQVQKINKLNDEHKATTAELGILKQSADELSKKLQEREVEKLKYAQDMGVLKCENDELLLTLKNTELEKESLNKELDKVAEKSNELLKEINILTGKLEELAKLKENYQIKTNLILDLEKRIDELNEENASLKAISDTISRSVRDIELELKEVRESHSQIELEKEHLSSVINELENNVPTLLDTKFSQTDFAELESNETRKLNEKILLLTELNRKLTEENQQNKTDIDITKTLSIEHQELNDKYVLLNEEKKSLQSEIEGLQSYMTKVSKENSHLNDKLREMIASNEIFSDKSEIIHDMDNLKSEIQLGKDKMEDLIRENSLLAEENLELKDQIMSQNYSKKHNTNNSNNVNAENVLEKYNNLMDIKSNLEKKLNDLLQTNETVNLNMQQVTSNNEKLRLSNEKLERRLDEALVSLRHLHSLQENTELEYLKNILYEYLTGSGTHSVTLAKVLAAVVKFDDRQTETVLQKEKERQGLLRQLGLI
>87175_0:0005e1_{"pub_og_id":"2529099at33208","og_name":"golgin_A4_","level_taxid":33208,"organism_taxid":"87175_0","organism_name":"Camarhynchus_parvulus","pub_gene_id":"GOLGA4","description":"golgin_subfamily_A_member_4_isoform_X5"}
MFKKLKQKIGEEQMLPRGAGGRASSLPPQVPSRSPPSTGNRIRTTSFTDQNHEGTLTPDKELLAGMIAEPAFLSEYTIFALDPTKQPKPQSDGVDLNKQPLPGSTENNGSEPGSPQQSDSQSFAQRLQLRVPSMESLFRSPVKETLFRSSSKESLVRSSSRDSLNRLDLEALSPTFDSPSDIESETEEPLGNMDTFSKEQLLQRLRRMERSLGNYRGKYSELVSAYQVTQREKKKLQSILSQSQDKALRRIGELREELQMDQQAKKHLQEEFDASLEEKDQLINVLQTQVLLLKQRLQNGQIGTELPDQNVQSEPQVRSPMKEVSAENIVEPGSNGDNEDSVKALETLNQRVKRQENLLQRCKETIRSHKECCAQLTNEKEALQEQLEERLQELEKMKDLHMAEKTKLITQLRDAKNLIEQLEQDKGMVIAETKRQMHETLEIKEEEVAQLRARIKQITTKGEELKEQKEKSERAAFEELEKAVSIAQKTEEARKKLQIEMDEKIKAVEKASEEERVNLQRELTRVKQEVVEIMKKSSEERVAELEKIHKKELATKDQELNERLQAQEKVFQEKMKAALEKNQSECLKVLQEQEQQESLALEELELQKKAIQSECDKKVEKMHQELETCRTRILELESSLAKYLQDDRKQSEELNTLIESEKTQHSKEINDMVEKHNKELENVKQQQEKLWTEKLEILKQQQITEIEKIREKQQQEIQTILKEKETIFCAHIEEMNEKTLEKLDVKQTELEALSSELSEALKIRHDLEQELSELNSKVCEAKQELKGKLEEERKWHNEVIETMLKEHEMSIQGVEKVLKEELNKLKQSLEEKDRHLEELKAHEREMKKSAERSEAELVQVSAKLEEQRSENIQKVATLTQQYECQLKDLQRKADEMKRSLTEKENEMEHMKKLQNKEVEELEQKLLAAEERISALQGEYESKLKCQEKKVEKMKQKSKDMQETFKNKLAEQEAKLKKELENKQLEFSQKESEFNTKILEMAHASSSGINDAVSKLESNQKEQLDSLAEDHIRKLEEVTQSWEKKFNQQIEELKEQHAMELQVKEQEVGDLKQKLFTFSAEKEDSRTEIIQLREERVKREECLKELQEQLRQSVAKVGALSDKESDMKTQLKKMESDLKQSLKQQTGLQEQLSKQKAVEENDKATITELADTVRTLEEKLQTVQSSQYKDHENYDKKIESIQLKETEFKRLSGELTAQLDAWKNAEASLQTKGNELIERCSEKIGIITCKIADCERQTAKIKEAILIKTSKITELEAQLREITEHHSAATTSLQESIQELQKKDNLIMSMRADIAGLVTENKQLQKEGGHQQQAASEKETCITQLRKELSENINAVTSMREELQEKQSEVSALNKTVTDLNVRLESTVSLTEKEAAISLLSKQHQEDRLQLLNQVEELSSRVEMLSQEKASALDQIDHCMAQLSEWKMKAQTKFTQNHDIIKDLQSKLELSNTEATKKDEELNKLKEQLAKQSRNLDSLKSELEQKQNRREKEESELTSKLKKQAAKIAELEKDIAQRTLENDSLVEELKKCNEQKNTEKKEIACQLHQAEKVAFEKENRFKKAEEKVLNLEKQIDSLKADFEAKEKEFDQMKSVILKRKEEELKELAERLNAENSIKLADLKKKAEQKIGSIRKQLLSQMEEKEQQFKQDREDQLRKLEQKVQEREAKIESLEEKLKSTRDSVELEKEMLEKVESVKAAVEQEKNKLLESVQQTYKEKMQALQTDLTEKDALLQKYEKEQRENNDCHLELQNKQKELIKKLECVEKSHQEEQVRTKSLRKELEEQTKKYSLLVDEHACCGSVLASSREELKVKEQKYLDMEKIIGDLEKKMQEKEAVSQSLEQKIKELENNIVKENEVLKIEMEDTTLRYEEKVKCLQQQLSEKNDSLKAFEENAEEKSRSVLELQTLLVDMQNQQKDLQTKLEETEGEKQKLCKEVNNLRKDIRTLRKEHQQELDIVKKESLEEMEQKIRCEQEDIELKHNSTLKQLIREFNTQLAQKERELETAVKETISKAQEVENELIENHHTETTQLHKKIVEKDDDLRRTVKKYEEILESREEEMTAKVHELQAQLEDLQKEYKQRIAEEEHCNSEKVTITELKAQLAQKTTLVNDSKLKEQELKEQIHVLEDRLKHYEKNMYVTSVGTPYRDGNLHRTDVSLFEEPTEFEYLRKVLFEYMMGRETKTMAKVITTVLKFPADQTQKILEREDARPVFASPRSGIF
>35005_0:00434a_{"pub_og_id":"2529099at33208","og_name":"golgin_A4_","level_taxid":33208,"organism_taxid":"35005_0","organism_name":"Thamnophis_elegans","pub_gene_id":"GOLGA4","description":"golgin_subfamily_A_member_4_isoform_X1"}
MFKKLKQKISEEQTSGRGSPGGGASGFLQRSSALPPSIHRNRTSLTDDNISTPNRELLAGMISEPAFLSEYTVFALEPTKQPKSKCECVIIHKQNTSNNESETSSVEVKIDKKPKRHLQEEFAASLEQKDQIISALQTQVLLLKQQLYSNEINIELPNPNVQTQSEVQSPVKNQNTENTLQSAGPVGNENADKTIETLTQKLKHQENLLHQCKERIKSQKECLAQLTSEKEALQEQLYERLQELKKIKDCHMVENTKLITQLRESKSLIEQLEQDKGMVIAETKRQIHETLELKEEEIARLHIHMKQVVLQSEELKKQKENSEKAAFEQLEKALSAAQLAEESHRKVQAEMDEKIKAVEKANEEKCVILQQELTRVKQEVRILELESSPPKCPQNDKSQLEDMVVQIESDKNEDSKVIGTMTEKHRKEIEYVKQQEQQHWREQLDIFTQQQQSEMEKLRKHCEEETAKLLKEKEAIFHAHIEEMNEIFLEKLNVKQTELEALSSELSDALNTCQNLEQYISKLKKDADKTKVEFESKLDQQRNIHKEQVEAIFKEQEVTEKSFKEEIIQLKQLLEAKEKREKELEQKKMKETLGKAESQCKRMSAELDFLCQLRDDNASIYENKFKNLQNKLEVIKHKKSKLEELVLKTETELNEVKTELDFQTSQVSDLTCELEEEKRKNIQNISSLTEKYESQLRNLGEEISQLKSHCTGKESEIGQIRHFTKQQIEKYRQLLSTKEEEISAFRDEYELKLKQQETQAEEAIEKATKMKEEFKQKFSEQEAKLKKEIEGNQLEFCQKEKQFTSKMLAMAHTSSLGINDAVSKLEMNQKKQLKSMDEAHKQEVDEVLHLWEKKPNQQAEELWGKQEIRLQEKEQEIRDLKEKLTTFAEKEGNNAEITWLKDKDTKKDKTIHELQQQLQQTLAQVNFLKEKEIDFKKQLVKLETDLNFSLKEKLTVQEQLNEIKITEEKKTYDLLELGDKLKMTDVELHALKMSHLKEQENYKTKLEGERNEFQQKQAEFENFKRDTIRQLADYQQKAETLLKIKVGELIEQCNENISSIIVKIAYCQQQTIKIKEGIVIKIKQIPDLEFQLKQLTGSHITLNSSLQESKKHLEEKEHLIMSMKADMEKLLTEKELLRKESYLQQQTATEKESCITELKKELSEHSNIVTSMREEINEKNAEITDLNNIISELNLRLEKTISEKETATMLNKQHKKNQLQLLNEMEVLSSKVESLTEDKVTALKQVDHWMNKMSEWKKKAQLRFTQNYNTIKELQSKIELINNQVSEKEKELNRKKEEHDKQTEQLEHLKSLMEQKQIRKEKQESDLIAEIKIHSARIAELEEHIARKTMENDSLMKECKKYREQNSEQKEMAQQLQQAQGAIVDKDDKLKEMEQKVLTFEKKMQVMEIDLEEKSKEFEGKKLALLKTKEEELKALEEMIISETTSKIADLEKKAEHKITSIKRQLTTQMEEKQQQNKLQKKLQEKEKKIMSLDLEKELIQKAETINVSAEQDKVHALENMQQMYDLKIDILRKDLLDKERLLEKYNEETNRCNISKMENQDQQELLKRAEEDKNKIENLQRELEEEIKKQASLLEQHTKCKSELTNIKVELKNKEVNQQNMEIALKDLEKKLQEKEEERQSLQQKMHHFGEDFMKERQHMIEVKNRITEYDKKLNRLQNQVDERSGLIKILEGNIEEKTKSVFELQKMVDKMQLQQKDLQTTLKHAEQEKQEQHRNLIKLQNDLRTLRKEHQQELEIMKKESREEMEQKIKYEQEDIELKHNSTLKQLMREFNTQLAQKDQELEMALKETISKAQEVESELIESHQTETVQLHKKISEKDDDLQRVVKKYEEILEAREEEMTKKVNKLEEHLVQLEDNKKRLAHEESWNGDEDKIAELQVQLAEKTILVNDSKLKEQEFREQIHTLQDKLKNYEKAVYVTTVKTPYRDGNLCHSDVSVFGEPTEFEYLRKVIFEYMMGHETKTMAKVITSVLKFPPDQTQKILEQENARTLVRIDKKFWSSALVLIFILENFVTDYTTLKSDHILKLAL
>9160_0:0020de_{"pub_og_id":"2529099at33208","og_name":"golgin_A4_","level_taxid":33208,"organism_taxid":"9160_0","organism_name":"Passer_montanus","pub_gene_id":"120504970","description":"golgin_subfamily_A_member_4"}
MFKKLKQKISEEQVLPRGAGGRASPLPPQVPSRSPPSTGNRIRTTSFTDQNHEGTLTPDKELLAGMIAEPAFLSEYTIFALDPTKQPKPQSDGVNLNKQSLPGSTENNGSEPVSPQQSDSQSFAQRLQLRVPSMESLFRSPVKETLFRSSSKESLVRSSSRDSLNRLDLEALSPTFDSPSDIESETEEPLGNMDTFSKEQLLQRLHRMERSLGNYRGKYSELVSAYQVIHREKKKLQSILSQSQDKALRRIGELREELQMDQQAKKHLQEEFDASLEEKDQLINVLQTQVSLLKQRLQNGQIGTELPDQNVQTEPQVQSPTEEVSAEDTVEPGSNESNEDSVKTLETLNLRVKRQENLLQRCKETIRSHKECCVQLTNEKEALQEQLEERLQELEKMKDLHMAEKTKLITQLRDAKNLIEQLEQDKGMVIAETKRQMHETLEMKEEEVAQLRARIKQITTKGEELKEQKEKSEKTAFEELEKAVSIAQKTEEARKKLQTEMEEKIKAVEKASEEERVNLQRELTRAKQEVVEIMKKSSEERVAELEKIHKKELATKDQELNEKLQAQEKVFQEKMKAALVSKPKICVGTFFESRILELESSLAKYLQDDRRQSEELNTLIESEKTQHSKEISDMVEKHNKELENVKQQQEKLWTEKLEILKQQQITEIEKIREKQQQEIQTILKEKETIFCAHIEEMNERTLEKLDVKQTELEALSSELSEALKIRHDLEQELSEINSKVCEAKQELKGRLEEERKKHNEVIEAMLKEHEMAIQGVEKVLKEELNKLKQSLEEKDRHLEELKAHERKMKESAERSEAELVQVSAKLEEQRNENIWKVTALTQQYECQLKDLERKADEMKRSLTEKENEMEHMKKLQNKQVEELKQKLLAAEERISALQGEYESKLKCQEKKVEKMKQKSKDMQETFKNKLAEQEAKLKKELENKQLEFSQKESEFNTKILEMAHASSSGINDAVSKLESNQKEQLDSLAEDHKRKLEGVIQSWEKKLNQQIEELKEQHALELQEKVQEVGDLKQKLFIVSAEKEDSRTEIIQLKEERGKREECLKELQEQLRQSVAKVNALSDKESDMKTQLKKLESDLKQSLKQQTGLQEQLSKQKAVEEKDKATITELTDILRTLEEKLQTVQSSQYKDHKNYDKKSETITLKEMEFKRLSGELTAQLDAWKSAEASLQTKGDELIEKCSEKIGIITCKIADCERQTAKVKEAILIKTSKITELEAQLREITEHHSAATTSLQKSMQELQKKDNLIMSMRADIAGLVTENKQLQKEGEHQQQAASEKETCITQLREELSENINAVTSMREELQKKQSEVSALNKTVTDLNVRLESTVSLTEKEAAISLLSKQHQEDQMQLLNQVEELSSRVEMLSQEKASAFDQIDHCTAQLSEWKMKAQTRFTQNHDTIKDLQSKLELSNTEASKKDEELNKLKEQLAKQSRNLDSLKSELEQKQNRREKEENELTSKLKKQAAKIAELEKNIAQKTLENDSLVEELKKCNEQKNTEKKEIVWQLHQAEKVAFEKENRFKKAEEKVLNLEKQIGSLKADFEAKEKEFDQIKSVILKRKEEELKELEERLNAENSTKLADLKKKAEQKIGSIRKQLLSQMEEKEQQFKQDRLDQLRKLEQKLQEREAKIESLEEKIKSTRDSPELEKEMLEKVESVKAAVEQEKNNLLESVQQTYKEKIQVLQKGLTEKDALLQKYEKEQQESNDCHLELQNKQKELIKKLECVEKSHQEEQVRTKSLRRELDEQAKKYSLLADEHACCGSILASSREELKVKEQKYLDMENIIGDLQKKLQEKEAVSQSLEQKIKELENNVVKKNEMLKIEMEDMTSRYEEKLKCLQQQLGERNDSLKAFEENAAEKSRSVLELQKLLADMQNQQKDLQTKLEETEGEKQKLRKEVNNLQKDIRTLRKEHQQELDIVKKESLEEMEQKIRCEQEDIELKHNSILKQLIREFNTQLAQKERELETAVKETISKAQEVENELIENHHMETTQLHKKIVEKDDDLKRTVKKYEEILETREEEMTAKVHELQAQLEDLQKEYKQRIVEEEHSNSEKVTITELKAQLAQKTTLVNDSKLKEQELKEQIHILEDQLKHYEKNMYVTSGGTPYRDGNLHHTDVSLFEEPTEFEYLRKVIFEYMMGRETKTMAKVITTVLKFPADQTQKILEREDARPVFASPRSGIF
>9595_0:000e49_{"pub_og_id":"2529099at33208","og_name":"golgin_A4_","level_taxid":33208,"organism_taxid":"9595_0","organism_name":"Gorilla_gorilla_gorilla","pub_gene_id":"101137803","description":"golgin_subfamily_A_member_4_isoform_X1"}
MFKKLKQKISEEQQQLQQALAPAQASSNSSTPTRTRSRTSSFTEQLDEGTPNRELLAGMIAEPAFLSEYTIFALDSSKHPKTQSDSVNASTHASKSSDSVNGSEPNIPQSGDTQSFAQKLQLRVPSVESLFRSPIKESLFRSSSKESLVRTSSRESLNRLDLDSSTASFDPPSDMDSEAEDLVGNSDSLNKEQLIQRLRRMERSLSSYRGKYSELVTAYQMLQREKKKLQGILSQSQDKSLRRIAELREELQMDQQAKKHLQEEFDASLEEKDQYISVLQTQVSLLKQRLRNGPMNVDVLKPLPQLEPQAEVFTKEENPGSDVEPVVEDGTSAKTLETLQQRVKRQENLLKRCKETIQSHKEQCTLLTSEKEALQEQLDERLQELEKIKDLHMAEKTKLITQLRDAKNLIEQLEQDKGMVIAETKRQMHETLEMKEEEIAQLRGRIKQMTTQGEELREQKEKSERAAFEELEKALSTAQKTEEARRKLKAEMDEQIKTIEKTSEEERISLQQELSRVKQEVVDVMKKSSEEQIAKLQKLHEKELARKEQELTKKLQTREREFQEQMKVALEKSQSEYLKISQEKEQQESLALEELELQKKAILTESENKLRDLQQEAETYRTRILELESSLEKSLQENKNQSKDLAVHLEAEKNKHNKEITVMVEKHKTELESLKHQQDALWTEKLQVLKQQYQTEMEKLREKCEQEKETLLKDKEIIFQAHIEEMNEKTLEKLDVKQTELESLSSELSEVLKARHKLEEELSVLKDQTDKMKQELEAKMDEQKNHHQQQVDSIIKEHEVSIQRTEKALKDQINQLELLLKEREKHLKEHQAHVENLEADIKRSEGELQQASAKLDVFQSYQSATHEQTKAYEEQLAQLQQKLLDLETERILLTKQVAEVEAQKKDVCTELDAHKIQVQDLMQQLEKQNSEMEQKVKSLTQVYESKLEDGNKEQEQTKQILVEKENIILQMREGQKKEIEILTQKLSAKEDSIHILNEEYETKFKNQEKKMEKVKQKAKEMQETLKKKLLDQEAKLKKELENTALELSQKEKQFNAKMLEMAQANSAGISDAVSRLETNQKEQIESLTEVHRRELNDVISIWEKKLNQQAEELQEIHEIQLQEKEQEVAELKQKILLFGCEKEEMNKEITWLKEEGVKQDTTLNELQEQLKQKSAHVNSLAQDETKLKAHLEKLEVDLNKSLKENTFLQEQLVELKMLAEEDKRKVSELTSKLKTTDEEFQSLKSSHERSNKSLEDKSLEFKKLSEELAIQLDICYKKTEALLEAKTNELINISSSKTNAILSRISHCQHRTTKVKEALLIKTCTVSELEAQLRQLTEEQNTLNISFQQATHQLEEKENQIKSMKADIESLVTEKEALQKEGGNQQQAASEKESCITQLKKELSENINAVTLMKEELKEKKIEISSLSKQLTDLNVQLQNSISLSEKEAAISSLRKQYDEEKCELLDQVQDLSLKVDTLSKEKISALEQVDDWSNKFSEWKKKAQSRFTQHQNTVKELQIQLELKSKEAYEKDEQINLLKEDLDQQNKIFDCLKGEMEDKKSKMEKKESNLEAELKSQTARIMELEDHITQKTIEIESLNEVLKNYNQQKDIEHKELVQKLQHFQELGEEKDNRVKEAEEKILTLENQVYSMKAELETKKKELEHVNLSVKSKEEELKALEDRLESESAAKLAELKRKAEQKIAAIKKQLLSQMEEKEEQYKKGTESHLSELNTKLQEREREVHILEEKLKSVESSQSETLIVPRSAKNVAAYTEQEEADSQGCVQKTYEEKISVLQRNLTEKEKLLQRVGQEKEETVSSHFEMRCHYQELLIKLEHAEAKQHEDQIMIGHLQEELEEKNKKYSLIVAQHVEKGGGKNNIQAKQNLENVFDDVQKTLQEKELTCQILEQKIKELDSCLVRQKEVHRVEMEELTSKYEKLQALQQMDGRNKPTELLEENTEEKSKSHLVQPKLLSNMEAQHNDLEFKLAGAEREKQKLGKEIVRLQKDLRMLRKEHQQELEILKKEYDQEREEKIKQEQEDLELKHNSTLKQLMREFNTQLAQKEQELEMTIKETINKAQEVEAELLESHQEETNQLLKKIAEKDDDLKRTAKRYEEILDAREEEMTAKVMDLQNQLEELQKKYQQKLEQEENPGNDNVTIMELQTQLAQKTTLISDSKLKEQEFREQIHNLEDRLKKYEKNVYATTVGTPYKGGNLYHTDVSLFGEPTEFEYLRKVLFEYMMGRETKTMAKVITTVLKFPDDQTQKILEREDARLMFTSPRSGIF
>28612_0:000748_{"pub_og_id":"2529099at33208","og_name":"golgin_A4_","level_taxid":33208,"organism_taxid":"28612_0","organism_name":"Rhagoletis_zephyria","pub_gene_id":"LOC108357345","description":"myosin-11_isoform_X1"}
MFANLKNKLIEEVKASPSKFQQFAAAVSSSASTTPSGSESTATTTTNENFFSITEEDTPQNSPYKPLKLPTGAVTGRTLHNGPVPTGGAIPRTRKLSNSSIASDVSFRLPTYESPPMYHIQSDLESNCSELEDTASTAKLDVVTKEQLFDAYKKSLDRYHKYRSRYADLAKKYKDLERDSAKARSVLVETQDKAIRRISELREQCSLEQQAKAHLEEALRMEMDDMQCKMQAYQTKLQLLGENPDNVTDVAPSSASNEANGGASLIDLDDNNSVNNLINQEELIGKVSINNLESANFEKDARHLAQLEKELGERQSKIEELTTNMMNAEETIAQLRKQEEENALLLAQTKQAIYSELESKESEVKKLTARITAMQIDLEEAMKKDKQQSGQADELKELREKFKNLQFTKQEIDAKLIAAEHMLGQLKEQQIAKDTTLRTTEEKLAKASKDSENKLDELRLQNAQLNEMVQRYQQNEVSLAEIDNELNRTKNENDNLISTLSENERKLQESEAEVRTLKQLLERHQQEKTAEEERVKAMLTREEELSKSLQEAQSERDVQIQIVEQLGSELKISNDRNSQNESETIAALKAELHKANEEITETVRTLKEQLFNKEKELKSVSSKLAKQKKQFEIQQKRIQEQNDEIEMLRTELNKHEQHLSNLQTESGAREQRAEAEKARLKAQVQSILKDIALMQEEMRVVKSSHADLEAEKLKLETKIESMQREAQNASDGSQRGLEQLADAEDKLRQVETKLQKVETENSQLAERNCLLEELNNRLEKQLAERERQKDTEEANANELRFKLDSAETALQIINEKMSQVLDENSRLHNTQELMDHDYRTLQDKLNALEKEKLLAEDAQTSIQEDLDQLRERKLVLETKLRETVEQLQQVEEKCAEEKKNAEACEEELKEMANARERLEREKQALSAELNELRATQSDDEKLQSLMREQKRRIEELENELIDKEKAAKANLEIANEEKLQLKQDIVQLRTTFENLEHAREERELLKAQNAELNQDLSILTTELQQSRQVCQELEAKVSQLQVLAREKAENEQELKLLKDEIERLKEQSKTYSEEVKNKETELESLKQQMQNANGLSERLGNTAAELQNQLEIEKKLRVEAIGSAELANKRINELEEQLSSANSDIERLHESNDAIQVDMDKLQNKNELQLQSLESVVTQLREETENLRQQLASRKVDAEKLANFEQFQIENEYLNKHVKQLETELVEQRANVATQVQEGQDMREKLKSIQCELYVLRENAEKHDAQLAEKQNAIDSANRECKELQERLTNEQAELERQIVHANYITEQNDAIQSDLLYKQHQLIEVEQQLRDTRHELDEVKSTYATEIAAKTKEVDTIRTELQQVTSELDSKVQELDTLRFEIAERSSLQEVSLAPTTVDSGQKPVATSDAEHLRRINETLQSELEDLKHKSTAEITELQQEIEDLQSNAKHMVDRLEEVERLRADLHAQQLLATPHAMDNNVTTSSSAQALSASQQEELLQREKAELTAKLREIMNEVRDVSERNLFLEQQCENYLILEQSNERLKLQNAKLSRQLDETLVSMQHNEGITANTEFEYLKNIMFQYLTGSANGNNETLVKVISAVLKFSPQQTQVALEKEHQRRSLINKIL
>28612_0:00487f_{"pub_og_id":"2529099at33208","og_name":"golgin_A4_","level_taxid":33208,"organism_taxid":"28612_0","organism_name":"Rhagoletis_zephyria","pub_gene_id":"LOC108379160","description":"golgin_subfamily_A_member_4-like"}
MFKAFKEKVSNEYEKAKVNIQTQAQNLIVNNGTISNIANTINDNKLLGELSRSGSKNDMTTLGESSKNDSVKSEGDLQYSEPGFSLVDLDEETTQTPSHPPPAQVNTSTPTSSKVHSSADSDSFFRTNFFTNMVSNLVPQSDIESEYESESSGRNLEYVSKEQLIELCIKLKDRGRKYKERWGEVVKAYRGTIEERDKLKNVLGETQDRALRRVNELKEQCQLEQEAKRHLEENLQVLIEERDEEIKVLKTKIELINTSGDSSSELIDLSAGEGTEEQSQKIANLEALLA
>27706_0:004007_{"pub_og_id":"2529099at33208","og_name":"golgin_A4_","level_taxid":33208,"organism_taxid":"27706_0","organism_name":"Micropterus_salmoides","pub_gene_id":"119917082","description":"LOW_QUALITY_PROTEIN:_golgin_subfamily_A_member_4"}
MRRESGHLLDIRSEQGSTARRIGCQVQQKRNTFPSLSSRLLVGCLLHQRDKMFKKLKQRINEEQSPQRNAQSPQQAQTGSGDRRSSQTPPFHHDGTPSPSDREMLAGMIAEPAFLSEYTIFALDHSKRPKTAQVASVSASKGPARSPRGSINGDESASPQRESFTQKLQLKVPSMESLIRGGASRAENLFRSPSKENLVRSSSRDSLTPLGENEPQGTPTYDPPSDIESEAEEPPGSAETLSKEQLLHRLLRVESSLGKYRGKYSELVTAYRTVQRDKEKTQVILSQSQDKALRRIGELREELQMDQQAKKHLQDEFDAALEEKDQMITVLQTQVALLKKRVKGAPDGAVPPGGDVPQSEDALDSTSSSQSPLKEQGVEAEVTEGEGSTDPTKLMEALQKRVKRQENLLQKCKEVMRTHKERSAQLSSENETLQEQLQERLQELEKIKELHTTEKTKLITQLRDAKNLIEQLEQDKGMVIAETKRQMHETLEMKEEEVAQLRFRLQQATAQKEELQEQKEKTEKSAFEELERALGVAQRAEEARKQLQVQLEEQVKEIERASEEERKSLQQELTRVKQEVVTIMKKASEETVANMEKLHSEALAAKEEEMSARISKAVEECKEEFAQLAKEREQQASLALEDVELQKTALRTEADNKVKEIQLDLEAARTRILELESSLEKVSQDGPSLTHELSSQLDELKDKHKEQISALEEEHHEQLEKHKGTLTQQHNAALEELKEKHRVEVETLLRDKELQLQAHVEDMNQKTLEKLDAKQAELEAVCAELSEALKRKQLLEEKLVATEEAHSLAQLEHEKRFQDQVAKHNLALENTKQEQKQSLGGKEKTLKEEIKALKIVLREKEKDIEEHIYREKTLQEELQELNVNVKELKELQQRLAQSQLEKESLKESNAQLSKLSEDLDQCKRDLTDLEHQLEVAQNDCQQKEKSVQELEHQLQQSKNELLEQEKSFTAELNTKQEEQTRLKKQMEEEKAAHEKKLKNTTTELEAKLKTQETKMEKFKQKAKDMHESFKKKIQQNEENMKKELAKKEKELQQKEQQVQEKIVEMAKKSSQGLSSAMSELQANHKEELEKLHDSHKHEIEELEHRWQEKLGQQEEELMEKHSHILQEKAQELEEMSQQLSRGKEENEQALCEIKDLKEELAIRETTVQKLQEELNEAAVKLESLSQGEALLKEQMESLERNLNQALNERNSLQDKLETTKEENRERLKTLSDKLEETEKQLKALEGSRWKESEDLQNKFEETSIQLQAKKAEFQQQLIMIQNQMENCCKDFQSKVECGSNELCQRVECRLKELKDRLLCSQKKVGHLKNSILTKVDRICTLEESLRQQTVENKNLCISLEQVNAQVSAHMEHVQALTHEKENHSQSVNEKVKKIEELSEANRIISESMKTNESHIRNLESTVSDLKNQLASSIKEKEEAINQLKQQYKEERQQIEETIERLEQERKSALERADALRNSLSEAEAKFTQNDNAITSLQARLDELEREIVEKNEALQRLTASIDNQSISKSEMDQVLSEKEQRVSGLNQELESCIGRLGELQEQLALKTKECEQLTADLKQQHSIREDEKRVLAEQLQQTQMQRNVEQEMAEKLLSLEEDNQKCKHKLESQREEFERMKDEIIKSKEESLKASEEKLSAESARKVSELKKKAEQKIGQIKKQLTSQLEEKEQTIKTLQASLEEVKSSEMARKEHADTLEEKTKTLEEALINLKEEQEKQLEQILSVERLEKEKSLEELKNVYEEKLSSLQRDVAQQGQLKETESALQEIEAKLEEAEEQNGNLLAEINRLKEELREKDAELEEHQATITQVQNPLEPEAAMTVECSSVQQTKSAMENHSTMPEVDTDSLESLKDSLNQVRNEKEKIQKDFTRLQKDLRLLRKEHEQDLEYMKKEFLEENETKLKLEMEDVQMKHNSAIKQLMREFNTQMALKERELDTAVKEAIAKAQSVEAELISSHREEASQLRKLIAQKEEDLHRTVQTYEQNREEEMGDRVWQVQKELEELQRKGPSEMTMEDLQAQLAEKTTLLSEARLKEQQFVERIHSLEDKIKCFHRKTVVTHLGSTFKDPGFNSTDALSEATEMEYLRKVLFEYMMGRETKTMAKVITSMLKFPPDQAQKVLDKEDSKTTPWLR
>100784_0:0006e3_{"pub_og_id":"2529099at33208","og_name":"golgin_A4_","level_taxid":33208,"organism_taxid":"100784_0","organism_name":"Balearica_regulorum_gibbericeps","pub_gene_id":"GOLGA4","description":"golgin_subfamily_A_member_4"}
FEELERALSIAQKTEEARKKLQAEMDEKIKAVEKASEEERVNLQRELTRVKQEVVEIMKKSSEERVAELEKFHKKEMATKDQELHDRLQAQEKAFQEKMKAALEKNQSECLKTLQEQEQQESLALEELELQKKAIQSECDKKVQMMHQEVETFRTRILELESSLAKYSQDDRKQSEELSTLMESEKKQHNREISDMVEKHKKELENMKQQQEKLWTEKLQNLKQQQATEIEKIREKQEQEIDTILKEKETVFHAHIEEMNEKTLEKLDVKQTELEALSSELSESLKMRHDLEQELSELNSKVCEAKQEWEGKLEEERKRHKEEVEMMLKEHEISIQGVEKELREELNQIKQSLEEKDRRLEELKAHEQKLKESAERSEAELVQVSTKLEELSESHRSTSNEHAKTYEEELAKLQQKLTDLEGEKLQLRDQLERTESQLDKVKNELEAYISQVHDLKQRLQEQSNENTQKVTSLTQQYECQLEDLQREADEIKRSLTEKENEIEHVKRLQDKQVEELKQKLLAAEERISALQGEYESKLKRQENKMDKIKQKSKDMQESFKKKLAEQEAKLKKELENKQLEFSQKESEFNAKMLEMAHASSAGINDAISKLESNQKEQLESLAEAHRRELEEITQSWEKKLSQRVEELQEKHEMELQEKEQEVGDLKQKLATFSAEKEGSRIEITQLKEEQVKKEESLKELQEQLRESVAKVNALSGKESDLKTQLKKLERDLNQSLKEQSGLQEQLSKQKAVEEKDKAKITELADTLKTLEEKLQTVQSSQYKDHENYQKKIEAIQLKETEFKKQSGELAAQLDAYWKNAEALLQTKSNELIEKCNEKIGIVTCKIADCERRTAKVKEAVLTKTSKIPELEAQLREVTEHHSAATTSLQKSMQQLQEKDDIIMSMRADIEGLVTEKEQLQKEGGHQQQAASEKETCITQLRKELSENINAVTSMREELQEKESEISALNRTINDLNVRLESTISLTEKEAAMSLLSKQYQEDQLQLLNQVQELTSRVETLSQEKASALEQVDHCTSKLSEWKMKAQTRFTQNHDTIKDLQSKLELSNTEGNKKDEELNKLKEQLAKQSKNLDSLKSELEQKQNRREKQESELTAKLKKQAARIAELEEHIAQKTSENDSLMEELKKYNEQKDTEQKEIAWQLQQAEKVAFEKDNRFKEAEEKVLNLEKQIGSLKAEFEAKEREFDQMKSAILKSKEEELKELEERLNAENSTKLADLKKKAEQKIGSIKKQLISQMEEKEQQFKQDRENQLRDLEQKVQEREAKIESLEEKIKSTRDSTELEKEMLQKVENVKAAVEQEKNNMLESVQQMYEEKMHVLQKGLTEKDELLQKYEKEQRESNDSHLELQNKQELLLKKLECVEKSHQEEQSRTESLKKELEEQTKKYALLADEHACCGGDLASSREELKAKEQKHLDMENVIGDLQKKLQEKETGSQSLEQKIKELENNLVKENEAHKIEMEDMSLRYEEKLKSLQQQLDERNDNLKAVEENAEEKAKSSLELQKLLDYMQNQQKDLQTKLEETEREKQKLRKEVNNLQKDLRTLRKEHQQELDIVKKESLEEMEQKIRCEQEDIELKHNSTLKQLMREFNTQLAQKERELETAVKETISKAQEVETELIENHHIETTQLHKKIAEKDDDLKRTVKKYEEILEAREEEMTAKVHELQAQLEDLQKEYKQRMAEEECWNSDKITITELQAQLAQKTTLVNDSKLKEQEFKEQIHVLEDRLKKYEKNMYVTSVGTPYR
>100784_0:001b8c_{"pub_og_id":"2529099at33208","og_name":"golgin_A4_","level_taxid":33208,"organism_taxid":"100784_0","organism_name":"Balearica_regulorum_gibbericeps","pub_gene_id":"LOC104635517","description":"golgin_subfamily_A_member_4-like"}
MIAEPAFLSEYTIFALDPTQQPKPQSDGVNLTKQPLPRSTENNGSGAASPQPNDTQSFAQRLQLRVPSMESLFRSPVKESLFRSSSKESLVRTSSRDSLNRLDLDASGPTFDPPSDIESETEEPPGNMDSLSKEQLLQRLRRMERSLGNYRGKYSELVSAYQVIQREKKKLQGILSQSQDKALRRIGELREELQMDQQAKKHLQEEFDASLEEKDQLISVLQTQVSLLKQRLQNGQISTELPDPNIQSEPQAQSPTEGISTENTVEPGSNGNSVKTLETLNQRVKRQENLLQRCKEMIRSHKERCAQLTNEKEALQEQLEERLQELEKMKDLHMAEKTKLITQLRDAKNLIEQLEQDKGMVIAETKRQMHETLEMKEEEIAQLRARIKQVTTKGEELKEQKEKSERA
>85066_0:001657_{"pub_og_id":"2529099at33208","og_name":"golgin_A4_","level_taxid":33208,"organism_taxid":"85066_0","organism_name":"Corvus_brachyrhynchos","pub_gene_id":"GOLGA4","description":"golgin_subfamily_A_member_4_isoform_X10"}
MIAEPAFLSEYTIFALDPTKQPKPQSDGVNLTKQPLPGATENNGSEPVSPQQSDSQSFAQKLQLRVPSMESLFRSPVKETLFRSSSKESLVRSSSRDSLNRLDLEALSPTFDSPSDIESETEEPLGNMDSFSKEQLLQRLRRMERSLGNYRGKYSELVSAYQVIQREKKKLQSILSQSQDKALRRIGELREELQMDQQAKKHLQEEFDASLEEKDQLISVLQTQVSLLKQRLQNGQIGTELPDQNVQSEPQVRSLTKEVSAENIVEPGSNEGNEDSVKTLETLNQRVKRQENLIQSCKESIQSHKERCAQLTNEKEALQEQLEERLQELEKMKDLHMAEKTKLITQLRDAKNLIEQLEQDKGMVIAETKRQMHETLEMKEEEVAQLRARIKQITTKGEELKEQKEKSERAAFEELEKALSIAQKTEEARKKLQTEMDEKIKAVEKASEEERVNLQWELTRVKQEVVEIMKKSSEEQVAELEKIHQKELATKDQELNERLQAQEKVFQEKMKAALEKNQSKCLKALQEQEQQQTLALEELELQKKAIQSECDKKVQKMHQEVETCRTRILELESSLAKYSQDDREQSEELSTLIESEKKQHSKEISDMVEKHNKELENVKQQQEKLWTEKLEILKQQQITEIEKIREKQQQEIHTILKERETVFCAHIEEMNEKTLEKLDVKQTELEALSSELSEALKVRHDLEQELSELNSKVCEAKQELKGELEEERKRHSEVIEAMLKEHEMSIQDVEKVLKEELNKLKQSLEEKDRHLEELKARERKLKESAERSEAELVQVSAKLEEQSSENTQKVTTLTQQYECQLKDLQRKADETKRSLTEKENEIEHMKKLQNKQVEGLKQKLLAAEERISALQGEYESKLKYQEKKVEKMEQKSKDMQETFKNKLAEQEAKLKKELENKQLEFSQKESEFNTKILEMAHASSSGINDAVSKLESNQKEQLDSLAEDYRQKLEDVIQSWEKKLNQQVEELREEHDMELQEKEQEVGDLKQKLLIFSAEKEDSRTEVTQLKEEQVRREACLKDLQEQLRQSVAKVNALSDKESDLKTQLKKLESELKQSLKEQTGLQEQLSKQKAVEEKDKAAITELADTLRTLEEKLQTVQSSQYKDHENYEKKIEAIRLKEAEFKRLSGVLTTQLDAWKNAEASLHTKGNELIEKCNEKIGIITCKIADCEHRTAKVKEAILIKTRQITVLEAQLREITEHHSAATTSLQKSMLELQEKDNLIISMRADIEGLVTEKEQLQKEGGHQQQAASEKETCITQLRKELSENINAVTSMRKELQEKQSEVSALNKTVNDLNVRLESTVSLTEKEAAISLLSKQHQEDRLQLLNQVEELSSRVEMLSQEKASALDQIDHCTAQLSEWKMKAQTRFTQNHDTIKDLQSKLELSNIEANKKDEELNKLKEQLAKQSRNLDSLKSELEQKQNRREKEESELTSKLKKQAAKIAELEKDIAQKTIENDSLVEELKKSNEQKDTEKKEIARQLHQAEKVAFEKENRFKKAEEKVLNLEKQIGSLKADFEAKEKEFDQIKSVILKRKEEELKELEERLNAENSTKLADLKKKAEQKIGSIRKQLLSQMEEKKQQFKQDREDQLRELEQKVQEREAKIETLEKKIRSTRDCTELEKEMLEKVDSVKAAVEQEKNNLLENVQQTYKEKMQVLQRSLTEKDALLQKYEKEQRESNDSHLELQNKQKELLKKLECVEKSHQEEQVRTKSLRKELEEQTKKYSLLADEHACCGGVLASSREELKVKEQKHLDMESIIGDLQKKMQEKEELSQSLEQKIKELENNIVKKNEVHKIEMEDRSLRYEEKLKCLQQQLDERNYSLKAFEENAEEKARSVLELQKLLVDMQNQQKDLQTKLEETEGEKQKLRKEVNNLQKDIRTLRKEHQQELDIVKKESLEEMEQKIRCEQEDIELKHNSTLKQLIREFNTQLAQKERELETAVKETISKAQEVENELIENHHIETTQLHKKIAEKDDDLKRTVKKYEEILESREEEMTAKVHELQAQLEDLQKEYRRRIAEEEYCSSEKVTITELKAQLAQKTTLVNDSKLKEQELKEQIHVLEDRLKHYEKNIYVTSVGTPYRDGNLHHTDVSLFEEPTEFEYLRKVLFEYMMGRETKTMAKVITTVLKFPADQTQKILEREDARPMFASPRSGIF
>216574_0:00271e_{"pub_og_id":"2529099at33208","og_name":"golgin_A4_","level_taxid":33208,"organism_taxid":"216574_0","organism_name":"Aquila_chrysaetos","pub_gene_id":"GOLGA4","description":"golgin_subfamily_A_member_4_isoform_X1"}
MFKKLKQKISEEQAPPRGVGGRAAPFPPQVPSKSPPLTGNRSRTSSFTDQNEEGTLTDKELLAGMIAEPAFLSEYTIFALDPTKQPKPQSDGVNLTKPPLPRSTENDGSGPASPQLSDTQSFAQRLQLRVPSMESLFRSPVKESLFRSSSKESLVRTSSRDSLNRLDLDTAGPTFDPPSDIESETEEPLGNMDSLSKEQLLQRLRRMERSLGNYRGKYSELVSAYQVIQREKKKLQGILSQSQDKALRRIGELREELQMDQQAKKHLQEEFDASLEEKDQLIGVLQTQVSLLKQRLQNGQIGTELPDPNIQSEPHVQSPTKEISTENTVEPGSNEGNEDSVKTLETLNQRVKRQENLLQHCKEMIRSHKERCAQLTNEKEALQEQLEERLQELEKMKDLHMAEKTKLITQLRDAKNLIEQLEQDKGMVIAETKRQMHETLEMKEEEIAQLRARIKQVTTKGEELKEQKEKSERAAFEELERALSIAQKTEEARKKLQAEMDEKIKAVEKASEEERVNLQRELTRVKQEVVEIMKKSSEERVAELEKFHKKEMATKDQELNERLQAQEKAFQEKMKAALEKNQSECLKTLQEQEQQESLALEELELQKKAIQSECDKKVQKMHQEVETFRTRILELESSLAKYSQDDRKQSEELSILMESEKKQHSKEINDIVEKHKKELENMKQQQEKLWTEKLQILKQQQETEMEKMREKQEQEIDTILKEKETVFRAHIEEMNEKTLEKLDVKQTELEALSSELSEALKIRHDLEQELSELSSKVCETKQELEGKLEEERKRHNEEVEMMLKQHEMSIQGVEKVLKEELNKLKQSLEEKDRHMEELKAHEQKLKVSAERSEAELVQVSAKLEELSESHQSTSNEQAKIYEEESAKLQQKLADLEGEKLQLGEQLQRTESQLNEVKNELEVYISQVRDLKQHLQEQSNENTQKVTSLTQQYECQLKDLQREADETKRSLTEKENEIEHMKVQNKQVEELKQKLLAAEEKISALQGEYESKLKRQENKMEKIKQKSKDMQETFKKKLAEQEAKLKKELENKQLEFSQKESEFNAKMMEMAHASSAGINDAVSKLESNQKEQLESLAEAHRKELEETTQSWEKKLNQQVEELQEKHEMELQVKEQEVGDLKQELATFSAEKEGSRTEIARLKEEQVKREESLKELQEQLRQSVAKVNALSDRESDLKTQLKKLESDLNQSLKEQSGLQEQLSKQKAVEEKDKAKITELADTLKTLEEKLQTVQSSQYKDHENYEKKIEAIQLKETEFKRQSGELAAQLDAYWKNAEALLQTKSNELIEKCNEKIDIVTCKIADCERRTAKVKAAVLIKTSKIPELEAQLREVTEHHSAASTSLQKSMQQLQEKDNLIMSMRADIEGLVTEKEQLQKEGGHQQQAASEKETCITQLRKELSENINAVTSMREELQEKESEISVLNKTVNDLNVRLESTISLTDKEAAMSLLSKQHQEDRLHLLNQVQELSSRVEMLSQEKASALEQVDHCTVKLSEWKMKAQTRFTQSHDTIKDLQSKLELSKTEANQKDEELNKLKEQLAEQSKSLDSLKSELEQKQNRREKEENELTAKLKNQAARIAELEEHIAQKTSENDSLMEELKKYNEQKEAEQKEIAWQLQQAEKVAFEKDNRFKEAEEKVLNLEKQMGSLKAEFEAREREFDQMKSAILKSKEEDLKELEERLNAENSTKLADLKKKAEQKIGSIKKQLMSQMEEKEQQCKQDRENQLRDLEQKVQEREAKIQSLEEKIKSTRDSTELEKEMLQKVESVKAAVEQEKNKMLESVQQTYEEKMHMLRKGLTEKDELLQKYEKEQRETNDSHLELQKKQDELLKKLECVEKSHQEEQNRTESLRKELEEQTKKYLLLVDEHARCGGDLASSREELKAKEQKHLDMENVIGDFQKKLQEKEVVSQSLEQKIKELENNIVKENEVHKIEMEDTSLRYEEKLKSLQQQLDERNESLKAFEENAEEKAKSGLELQKLLGDMQNQQKDLQTKLEETEREKQKLRKEVNNLQKDLRTLRKEHQQELDIVKKESLEEMEQKIRCEQEDIELKHNSTLKQLMREFNTQLAQKERELETAVKETISKAQEVETELIENHHIETTQLHKKIAEKDDDLKRTVKKYEEILEAREEEMTAKVHELQAQLEGLQKEYKQRMAEEERWNSEKVTIAELQAQLAQKTTLVNDSKLKEQEFKEQIHVLEDRLKNYEKNMYVTSVGTPYRDGNLHHTDVSLFGEPTEFEYLRKVLFEYMMGRETKTMAKVITTVLKFPADQTQKILEREDARPLFASPRSGIF
>28588_0:000bde_{"pub_og_id":"2529099at33208","og_name":"golgin_A4_","level_taxid":33208,"organism_taxid":"28588_0","organism_name":"Zeugodacus_cucurbitae","pub_gene_id":"LOC105209291","description":"myosin-9_isoform_X1"}
MFANLKNKLIEEVKASPSKFQQFAAAVSSSASTTPSGSESTTTTTTNENFFSITEEDTPQNSPYKPLKLPPGSVSGRAYHNGPIGGAIPRTRKLSNSSMASDVSFRLPTYDSPPVYHLQSDLESNCSELEDTASTAKLEVVTKEQLFDAYKKSLDRYHKYRSRYTDLAKRYKDLERDSTKARSVLVETQEKAIRRISELREQCSLEQQAKAHLEEALRMEMDDMQCKMQAYQTKLKLLGENPDNVTATPLANESNDTTGVASLIDLDDTNSNINIVNPEDLNERKMVDNLESLKNEQDFPQMEQLKKELDDRQSQIEELMAKMSNAEDTISQLRKQEEENALLLAQTKQAIHSELENKESEVKKLSNKISEMQNDLQAAAKKDKQLNAQASELNELHEKLKNLQAAKQETDAKLIASEHMLGQIKEQLLVKDKSIKDLEQKLSKGLKDSEQKVDDLRQQNAQLNEMVQRYQQNEVSLAEIDNELNRTKNENDNLKITIGENERKLRELEDEVRSQKEQLERHQKERTAEEDRLKIMSAREEELTKLWQEVRDDNEVQKQIVNRLESELKISKEQNQHNESETIAAIKDELLKVNEQLEEKVKTLKDQLTGKEKELKSNVNKLAKQKKQFDNQQSRIRDQSGEIEMLRTELNKHEQHLSNLQNESQVREQEFEAEKAKLKAQVQSILQDIAQIQDEMRVVKESHDELEVEKLKLEQRIENMQREAQDASDGTQHWHEQLVDTEDKLRLVELKLQQVETENSQLAERNCLLEEQNNRFEKQLAERERQKDTEDANTNELRLQLDSTEMSLRKLNEKMSEVLDENSRMHNTQELMDHDYRTLQDKFNTLEKEKFMVEDVQTGLQEELEQLREHKLVLENKLRETVEQLQETEEKCAEQKKNTEAYEKELKEMVLARERLENENQMLSAELNELRAAQSDDEKLHKLMCEQKRRIEELEHELIDSEKSAKANIDIVDKENRDLYEKLSTLEANREELELAKEESLLLKTQNEELHRELSTLNTELKQSRESSKVLETQLAQLHSLEQEKETSEKTLQALTVEINKLKEESKAHIEDAQNRALELEALQQQLQNSSGTNEKLENTELELQKMQELEKNLRAEAVNNAELASKKMQELEEQLHTAKSDIERLHESNDAIQVEMDKLQNKNELQVQNLEGTVQQLKEHNDKLQQQLESQKVDGEKLANFEQLQIENEYLNKHVKQLETELTTQRTEASGQLQEGQDLREKLKSLQCELYVLRENAEKHDAQLAEKQKAIDSAENECQHLREKLTNEHAELDRQIVHAKYITEQNDAIQSDLLHKQHQLTEVEQQLHDVKAELDEAKSIHAADTLSKTNEIDALRAELQQNAVELNAKAQLQEELDVLRVELAEHSQLKEVSLSQATVENGQKSALASEAENLRRINEALQRELEDLKHKSTSEITELQQEIEDMQSNARHMSEKLAEAEKANANADQELVQATRNAAIGEELSKTEELLQREKAELATKLREIMNEVRDVSERNLFLEQQCENYLILEQSNERLKLQNAKLSRQLDETLVSMQHNEGITANTEFEYLKNIMFQYLTGSANGNNETLVKVISAVLKFSPQQTQVALEKEHQRRSLINKIL
>1841481_0:002a6d_{"pub_og_id":"2529099at33208","og_name":"golgin_A4_","level_taxid":33208,"organism_taxid":"1841481_0","organism_name":"Seriola_lalandi_dorsalis","pub_gene_id":"golga4","description":"golgin_subfamily_A_member_4_isoform_X1"}
MFKKLKQKINEEQSPQRNAQSPQQAQMGLGDRRSSQTQFHHDGSPSPSDREMLAGMIAEPAFLSEYTIFALDHSKRPKTAQVASVSSSKGPGRSPRGSINGDGSASPHREEPQSFAQKLQLKVPSMESLIRGGASRAESLFRSPSKENLVRSSSRDSLTPLGENDSPGAPTYDPPSDIESEAEEPPGSTESLSKEQLMHRLLRVERSLGKYRGKYSELVTAYRTVQRDKDKTQVILSQSQDKALRRIGELREELQMDQQAKKHLQDEFDAALEEKDQMITVLQTQVALLKKRVKGVSDGAPPPEGEVPQSEDAEESSSATQSPSKEGGLESEVTEGEGNSDPTKLMEALQKRVKRQENLLQKCKEVMRAHKERSAQLGSENETLQEQLQERLQELEKMKELHTTEKTKLITQLRDAKNHIEQVEQDKGMVIAETKRQMHETLEMKEEEIAQLRSRLQQATAQKEELQEQKEKAEKSAFEELERALGVAQRAEEARKQLQVQLEEHVKEVERASEEERKSLQQELTRVKQEVVTIMKRSSEETVAGLEKLHSEALAAKEAEISARINKAVEECKEEFAQLAKDREQQASLALEDAELQKTALRTEAENKVKEIQLELESAKTRILELESSQEKISQDGSSQSHELSSQLDELKDKHKEQISALEEKHQEQLEKHKDTLTQQHNAAVEELKEKHRAEVETLLKDKELQFQVHVEDMNRKTLEKLDTKQAELEGLSSELSEALTSKQLLQEKLVAAEDAQKDHEKRFQDQVVKHNEELANIKQEHKQSLGGIEKTLKEELNASKIVLREKEKEIKEHILREKALQEESHSTIQELNVKVKEVEELQQSLSQSQLESGSLKESNAQLSKISEDLDQCRTDLADLERQLEVAKNDCQQKEESLKELQQQLQQTKKELSEQEKSFTAERNTKHEEQTRLKKQLDDEKAAHEKKMKNTTTELENRLKSQETKMEKFKQKAKEMQENFKKKLQQNEETMKKELAKKETQLQQKEQQVQEKILEMAQKSSQGLSSAMSELQDNHKEEVKKLHDTHRHEIEELERHWQEKCGQQEEETMEKHSVTLQEKAQELEELSQQLGRSREENEQVMCEIKNLKEDLAIRETTVQKLQEELNEAAVKLESLSQGEALLKDQMESVERNLNQAMNERNALQDKLNTTEEESRERLKTLSDKLEEREKQLETLEGSRCKESEDLQSKFEETAIQLKAKEAELQQQLIMISNQMEHYCKEVQSKVERGSNELHQRVECRVTELNDRLLCSQKKVGHLKNVILTKVDRICTLEETLRQQTEENKNLCISLEQATAQVNAHLEHIKALTHEKENHSQSISEKVQKIEELSEANLIISDSVKTNEMHISDLKNQLANSIKEKEEAINQLNQQYKEERQQAALQTNETIERLEQGRTSALEQADALRHSLSEYENKFTQSDNTITSLQTRLEELEREISEKNEALQRLTASIDNQSISKSEMDQVLSEKDQKVSGLTSELEGCISRLSELQEQLALKTKECEQLTADLKQQHSVRESEKRELVEQLQQSQMQCTQSGNLEQEMVGKLRSLQEDNQKCKLELESQREEFERMKDEIIKSKGESLKETEERLSAESARRVSELKKKAEQKIGQIKKQLTTQLEEKEQIIKGLQTSLEELKTSETSGKHHAETLEERTKTLEEALVKLKEEQERQLEQIVSNEKLEKEKSLEELKNMYEEKLSLLQTDTAQQGELKETESALHEFEAKLKEAEEQNGNLLAEISHLKEEICEKEAQLEQHQATIKQIQNQSQLEAEVKVECSSVQQTRSVMANEMENHSPMQEVDGDSPDSLKNKLSQVMNEKEKIHKDFTRLQKDIRLLRKEHEQDLEYMKKELLEENEKKLKAELEDVEMKHNSTMKQLMREFNTQMALKERELDTAVKETIAKAQSVEAELISSHREEASELKKAIALKEDDLHKTVQKYEQVIQSREEEMGDRVWQVQKELEELQARSHGTSEMSAEELQAQLAEKTTLLSEARLKEQGFVERIHSLEDKMKCFHRNTVVTHLGSTFKDPGFNSTDALSEPTEMEYLRKVLFEYMMGRETKTMAKVITSMLKFPPDQAQKVLDKEDSKPIPWLR
>28610_0:00279a_{"pub_og_id":"2529099at33208","og_name":"golgin_A4_","level_taxid":33208,"organism_taxid":"28610_0","organism_name":"Rhagoletis_pomonella","pub_gene_id":"118743074","description":"myosin-9_isoform_X1"}
MFANLKNKLIEEVKASPSKFQQFAAAVSSSASTTPSGSESTATTTTNENFFSITEEDTPQNSPYKPLKLPTGAVTGRTLHNGPVPTGGAIPRTRKLSNSSIASDVSFRLPTYESPPMYHIQSDLESNCSELEDTASTAKLDVVTKEQLFDAYKKSLDRYHKYRSRYADLAKKYKDLERDSAKARSVLVETQDKAIRRISELREQCSLEQQAKAHLEEALRMEMDDMQCKMQAYQTKLHLLGENPDNVTDVAPSSASNEANGGASLIDLDDNNSVNNLINQEELIGKVSINNLESANFEKDARHLAQLEKELGERQSKIEELTTNMMNAEETIAQLRKQEEENALLLAQTKQAIYSELESKESEVKKLTARITAMQIDLEEAMKKDKQQSGQADELKELREKFKNLQFTKQEIDAKLIAAEHMLGQLKEQQIAKDTTLRTTEEKLAKASKDSENKLDELRLQNAQLNEMVQRYQQNEVSLAEIDNELNRTKNENDNLISTLSENERKLQESEAEVRTLKQLLERHQQEKTAEEERVKALLTREEELSKSLQEAQAERDVQIQIVEQLGSELKISNDRNSQNESETIAALKAELHKANEEMTETVRTLKEQLFNKEKELKSVSNKLAKQKKQFEIQQKRIQEQSDEIEMLRTELNKHEQHLSNLQTESGAREQRAEAEKARLKAQVQSILKDIALMQEEMRVVKSSHADLEVEKLKLETKIESMQREAQNASDGSQRGLEQLADAEDKLRQVETKLQKVETENSQLAERNCLLEELNNRLEKQLAERERQKDTEEANANELRFKLDSAETALQKINEKMSQVLDENSRLHNTQELMDHDYRTLQDKLNALEKEKLLAEDAQTSIQEDLDQLRERKLVLETKLRETVEQLQQVEEKYAEEKKNAEAYEEELKEMANSRERLEREKQALSAELNELRATQSDDEKLQSLMREQKRRIEELENELIDKEKAAKANLEIANEEKLQLKQDIVQLRTTFENLEHAREERELLKAQNAELNQDLSILTTELQQSRQVCQELEAKVSQLQVLAREKAENEQELKLLKDEFERLKEQSKTYGEEAKNKETELESLKQQMQNANGLSERLGNTAAELQKQLEMEKKLRVEATGSAELANKRINELEEQLSSANSDIERLHESNDAIQVDMDKLQNKNELQLQSLEYVVTQLREETENLRQQLASRKVDAEKLANFEQFQIENEYLNKHVKQLETELVEQRANVATQVQEGQDMREKLKSIQCELYVLRENAEKHDAQLTEKQNAIDSANRECKELQEKLTNEQAELERQIVHANYITEQNDAIQSDLLYKQHQLIEVEQQLRDTRLELDGVKSTYATEIAAKTKEVDTIRTELQQVTSELDSKVQELDTLRFEIAERSSLQEVSLAPTTVDSGQKPIATSDAEHLRRINETLQSELEDLKHKSTAEITELQQEIEDLQSNAKHMVDRLEEVERLRADMHAQQLLATPHAMDNNVTTSSSAQALSASQQEELLQREKAELTAKLREIMNEVRDVSERNLFLEQQCENYLILEQSNERLKLQNAKLSRQLDETLVSMQHNEGITANTEFEYLKNIMFQYLTGSANGNNETLVKVISAVLKFSPQQTQVALEKEHQRRSLINKIL
>8208_0:005f0c_{"pub_og_id":"2529099at33208","og_name":"golgin_A4_","level_taxid":33208,"organism_taxid":"8208_0","organism_name":"Notothenia_coriiceps","pub_gene_id":"golga4","description":"golga4"}
MFKKLKQRINEEQSPQRNALSPQQAQTGSGERRSSQTPPLHHDGSPSPSDRELLAGMIAEPAFLSEYTIFALDHSKRPNTAQVASVSIPKGPARSPRGSINGDGSASPQREETPSFAQKLQLRVPSMESLIRGGASRAENLFRSPSKESLVRSSSRESLTPLGETDSPGAPSYDPPSDIESEAEEPPGSAEPLSKEQLFHRLHRVEMSLGKYRGKYSEVILSQCQDKSLRRIGELREELQMDQQAKKHLQEEFDAALEEKDQMITVLQTQVSLLKKRSKVVSVPPGGDVPQSEDADSSSSTQSPLEEQREGPEVTEGEGNSDPTKLMEALQKRVTRQENLLQKCKEVMRTHKERSVTLGTENETLQERLQELEKTKELHKTEKTKLITQLRDAKNHIEQLEQDKGMVIAETKRQMHETLEMKEEEVAQLRSRVHQATAQKEELQEQKEKAEKSAFEELGRALGVAQKAEEARKQLQVQLEEQVKEVERAGEEERKSLQQELTRVKQEVVTIMKKSSEETVANLEQLHREALAAKEEEMSARINKAVEQCKEEFDQLGSEREQQTSLALEDVELQKTALRNEADNKVREIQSELEAARTRVLELESSLEKIPEDGSSLSQELSSQMEKLKDKHKGQISALKEKHQKQLEKHKDTLTQQSNAALEELKEKHRVALESLLKEKELQFQAHVEDMNQKTLEKLDSKQADLEAVTAELSEALKIRQLLEEMLVAAEDANGSAQREDEKKFENQVKKHNSELAKIKKEHEKSLGGIEKTLKQELNASRIVLTEKEKEMKDLILREKTLQEESQSTVQNLNAKVKELEELKQCLSQAQVESVSLKDSDAQLRKMSEDLDQCKKDLTDLEHQLEVAKNDSQQKENSLEELEQQFQQTKKELSEQEKSFSAELGAKQEEQARLRKQLDDEKAALEKKMQNTISEMEAKLKSQETKMEKFKNKAKEMHESYKKKIQQHEETMKSELAKKDKELKQTEQQVQEKIVAMSQKSSQGLSSAMSELQANHKEEVEKLHETHKHGVGELERRLQDKLGQQEEELTEKHSQMLQEKAQELEEISQRLSRGKEESEQASRQIQDLKEELAIRQTTVQKLQEELNEAAVKLEGLSQGEALLREQTETVERNLSQALNERNSLQDKLSAMKEESKEKLKALSGKLKQAEKQRKALEGSRSKESQDMQTQFEETATQLQAKEAEFQQQLSVIRNQMEHHCKDIQSKVESGSNELGHRVECRLNELKDRLLCSQKNVANLKNVILTKVDRICTLEETLRQHAEENQNLCISLEQMTAQVNAHTEHVNALTHENEDHSQSISEKALRIQELSEANRLISESMKANESHIGNLESIAGDLKKQLASSKEEKEEAITQLNQQYEEERQQAAAQRQDTIERLEQERKSASEQADALRNSLSEHETKFTQNDITITSLQTRLDELEREIAEKNQALQRLTASIDNQSISKSEMDQVLSEKEQTLSGLSSELESCIRQLGELQQQLALKTRECEQLTADLRQQHSLREKEKRELVEQLQHSQMQCTQNGNLEQEAVEKLRSLQEDNQKCKLALDAQREEFEKVKEEIIKSKEVSVKAAEEKLTAESARKVSELKKKAEQKISQIKKQLTSQLEEKEQVVKVLQSSLEEIKSSDATGKRDTETLEEKTKTLEEALVKLKEEQEKELKVILSNERLEKEKSLEELNILYEEKLSSLQRDAAQQGELKDTETALQEVEAKLKEAEEHSGNLLAEVDRLKEEISQKDSQLDEHQATIKQIQNPSGPEVKVECSSLQQSSSVMHAETEDRSAAQDTEALDSLKDNLKKVKNEKEQIHKDLVSLQKDIRILRKEHEKDLECMKKELLEENENKLKLELEDVEMKQNSAIKQLMREFNTQMSLKERELTTGVKEAIEKAQTVEAELLSSHSEEASQLRKVIAQKEDDLHRTVKKYEEVLQSREDEMGERVWQVQKELEELQAKGPDTAEMSAEELQAQLAEKTTLLSEARLKEQGFVERIHSLEDKIKCFPRTTVVTHLGSTYKEPVYNSGEPTEMEYLRKVLFEYMMGRETKTMAKVITSMLKFPPDQAQKVLEKEDTKAMPWLGLNV
>119488_0:002cce_{"pub_og_id":"2529099at33208","og_name":"golgin_A4_","level_taxid":33208,"organism_taxid":"119488_0","organism_name":"Siniperca_chuatsi","pub_gene_id":"122883980","description":"golgin_subfamily_A_member_4_isoform_X1"}
MRRERGHLLEIRSEQGSLALRIGCQAKEKRNTSPQDSSHLLVNCLLHRRDKMFKKLKQKINEEQSPQRNAQSPQQAQMGSGDRRSSQTPPFHHDGAPSPSDREMLAGMIAEPAFLSEYTIFALDHSKRPKTAQVASVSASKGPARSPRGSINGDGSASPHREETQSFAQKLQLKVPSMESLIRGGASRAENLFRSPSKENLVRSSSRDSLTPLGENESPGAPTYDPPSDIESEAEEPPGSAESLSKEQLVHRLLRVERSLGKYRGKYSELVTAYRTVQRDKEKTQVILSQSQDKALRRIGELREELQMDQQAKKHLQDEFDAALEEKDQMITVLQTQVALLKKRVKGVSDGAGPPEGDVSQSEDASDSTSSIESPLKEQGVEPEVTEAEGNSDPTKLMEALQKRVKRQENLLQKCKEVMRTHKERSAQLGSENETLQEQLQERLQELDKIKVELHTTEKTKLITQLRDAKNLIEQLEQDKGMVIAETKRQMHETLEMKEEEVAQLRSRLQQATVQKEELQEQKEKAEKSAFEELERALGVAQRAEEARKQLQIQLEERVKEVERASEEERKSLQQKLTRVKQEVVAIMKKSSEETVANMEKLHSEALAAKEEEMSARINEAVEQCKEEFAQLGKEREQQASLALEDVELQKTALRTEADNKVKEIHLELEAARTRILELESSLEKVSQDGPSLSHELSSQLDELKDKHKEQISTLEEKHQEQLEKHKGTLTQQHNAALEELKEKHRVEVETLLKDKELQLQAHVEDMNQKTLEKLDAKQAELEAVSAELSEALKSKQLLEEKLVAAEDAHSLAQQELEKRFHDQVAKHNVELENVKQELEQSLGGMAKTLKEEVKALKIVLREKEKEIEEHILREKTLQESQELNVKVKELEELQQRLSQSQLENGSLKESNAQLSKLSEDLVQCKRDLTDLEHQLEVAKNDCQQKEQSLQELEHQLQQSRKELSEQEKSYTAELNTKQEEQTRLKKQMDDEKAAHEKKMKNTTTELEAKLKTQETKMEKFKQKAKEMHESFKKKLQQNEENMKKELAKKEKELQQKEQQVQEKIVEMSQKSSQGLSSAMSELQANHKEKLEKLHDTHKHEIEELELRWQEKLRQQEEELMEKHSHILQEKAQELEEISQQLSRGKEENEQVLCEIKDLKEDLAIRETTVQKLQEELNEAAVKLESLSQGESLVKEQMESVERNLNQALNERNSLQDKLNTIKEDNREKLKTLSDKLEETEKLLKALEGSRCKESEDLQNKFEETAIQLQAKEAEFQQQIIMIRNRMEHCCKEVQSKVECGSNELCQRVENRLKELKDRLLCSQKKVGHLKNVILTKVDRICTLEENLHQQMEENKNLCISLEQMTAQVNAHTEHINALTHEKENHSQFINEKVQKIEELSEANRIISESMKTNELHIINLEGISSDLKNQLASSIREKEEAINQLKQQYKEERQQMEETIERLEQERKSALEQADALRNSLSEYENKAETKFTQNDIAITSLQTRLDELEREISEKNEALQRLTASIDNQSISKSEMDQVLSEKEQKVSGLTLELESCIGRLGELQEQLALKTKECEQLTADLKQQHSIREDEKRELVEQLHQTQMQCTQNGNLEQEMVEKLRSLEEDNQKCKHKLESQREEYEKMKDEIIRSKEESLKASEEKLSAESARKVSELKKKAEQKIGQIKKQLTSQLEEKEQTIKALQISLEEIKSSESSCKQHADTLEEKTKTLEEALVKLKEAQEKQLEQILSDVRLEKEKSLEELKNVYEEKLSSLQRDVAQQGELKETESALQEIEAKLKEAEEQNGDLLAEINRLKEEICEKEAQLDQHQATIKQVQNPSEPEAEMKVECSSMQQTKSTMENHSVMQELDGDSLESLKNNLRQVKNEKEKIHKDFSRLQKDIRLLRKEHEQDLEYMKKELLEENEKKLKLELEDVEMKHNSTIKQLMREFNTQMALKEKELDAGVKEAIAKAQSVEAELISSHREETSQLRKLIAQKEDDLHRTVQTYEQVIQSREEEMGDRVWQVQKELEELQGRSPGTSEMTMEELQAQLAEKTTLLSEARLKEQGFVERIHSLEDKIKCFHRKTVVTHLGSTFKDPGFNSTDALSEATEMEYLRKVLFEYMMGRETKTMAKVITSMLKFPPDQAQKVLDKEDSKATPWLR
>356909_0:0018f5_{"pub_og_id":"2529099at33208","og_name":"golgin_A4_","level_taxid":33208,"organism_taxid":"356909_0","organism_name":"Montifringilla_taczanowskii","pub_gene_id":"121336810","description":"golgin_subfamily_A_member_4_isoform_X1"}
MFKKLKQKISEEQVLPRGAGGRASPLPPQVPSRSPPSTGNRIRTTSFTDQNHEGTLTPDKELLAGMIAEPAFLSEYTIFTLDPTKQPKPQSDGVNLNKEPLPGSTENNGSEPVSPQLSDSQSFAQRLQLRVPSVESLFRSPVRETLFRSSSKESLVQSSSRDSLNRLDLEALSPTFDSPSDIESETEEPLGNMDTFSKEQLLQRLRRMERSLGNYRGKYSELVSAYQVIQREKKKLQSILSQSQDKALRRIGELREELQMDQQAKKHLQEEFDASLEEKDQLINVLQTQVSLLKQRLQNGQIGTELPDQNVQTEPQVQSPAEEVSAENIVEPGSNESNEDSVKTLETLNQRVKRQENLLQRCKETIRSHKECCAQLTSEKEALQEQLEERLQELEKMKDLHMAEKTKLITQLRDAKNLIEQLEQDKGMVIAETKRQMHETLETKEEEVAQLRARIKQITTKGEELKEQKEKSEKAAFEELEKAVSIAQKTEEARKKLQIEMEEKIKAVEKASEEERVNLQRELTRAKQEVVEIMKKSSEERVAELEKMHKKELATKDQELNERLQAQEKVFQEKMKAALEKNQSECLKVLQEREQQESLALEELELQKKAIQSECDKKVEKMHQEVEACRTRILELESSLAKYLQDDRKQSEELNTLIESEKSQHSKEISDMVEKHYKELENVKQQQEKLWTEKLEILKQQQIIEIEKIREKQQEEIQTILKEKETIFCAHIEEMNERTLEKLDVKQTELEALSSELSEALKIRHDLEQELSEINSKVHEAKQELKGKLEEERKRHNEVIETMLKEHEMSIQGVEKVLKEELNKLKQSLEEKDRHLEELKAHERKMKESAERSEAELVQVSAKLEEQRSENIWKVTTVTQQYECQLKDLQRKADEMKRSLTEKENEMEHMKKLQNKQVEELKQKLLAAEKRISALQGEYESKLKCQEKKVEKMKQKSKDMQETFKNKLAEQEAKLKKELENKQLEFSQKESEFNTKILEMAHASSSGINAVSKLESNQIEQLDSLAEDHKRKSEGVILSWEEKLNQQIEELKEQHAVELQEKVQEVGDLKQKLFIFSAEKEDSRTEIIQLKEERVKREECLKELQEQLRQSMAKVNALSHKESDMKTQLKKLESDLKQSLKQQTGLQEQLSKQKAVEEKDKATITELTDILKTLEEKLQTVQSSQYKDNENYDKKLETIKLKETEFKRLSGELTAQLDAWKSAEASLQTKGNELIEKCSEKIGIITCKIADCERQTAKVKEAILIKTSKITELEAQLREITEHHFAATTSLQKSMQELQKKDNLIMSMRADIAGLVIENKQLQKERGHQQQEASEKETCITQLRKELSENINAVTSMREELQEKQSEVSALNKTVTDLNVRLESTVSLTEKEAAISLLSKQHQEDQMQLLNQVEELSSRAEMLSQEKASAFDQIDHCTAQLSEWKMKEQTRFTQNHDTIKDLQSKLELSSTEASKKDEELNKLKEQLTKQGRNLDSLKSELEQKQNRREKEENELTSKLKKQAAKIAELEKNIAQKTLENDSLVEELKKCNEQKNTEKKEIVWQLHQAEKVAFEKENRFKKAEEKVLNLEKQIGSLKADFEAKEKEFGQIKSVILKRKEEELKELEERLNAENSTKLADLKMKAEQKIGSIRKQLLSQMEEKEQQFKQDRSDQLRKLEQKLQEREAKIESLEEKINSTRDSTELEKEMLEKVESVKAAVEQEKNNLLESVQQTYKEKMQVLQKSLTEKDALLQKYEKEQRESNDCHLELQNKQKELIKKLECIEKSHQEEQVRTKSLRRELDEQVKKYSLLADEHACCGSVLASSREELKVKEQKYLDMENIIGDLQKKMQEKEALSQSLEQKIKELGNNIVKKNEVLKIEMEDTTSRYEKKLKCLQQQLGEKNDSMKAFEENAEEKSRSVLELQKLLADMQNQQKDLETKLEETEGEKQKLCKEVNNLQKDIRTLRKEHQQELDIVKKESLEEMEQKIRCEQEDIELKHNSILKQLIREFNTQLAQKERELETAVKEAISKAQEVENELIENHHIETTQLHKKIVEKDDDLKRTVKKYEEILETREEEMTAKVHELQAQLEDLQKECKQRIVEEEHSNSEKVTITELKAQLAQKTTLVNDSKLKEQELKGQIHILEDQLKHYEKNMYVTSVGTPYRDGNLHHTDASLFEEPTEFEYLRKVLFEYMMGRETKTMAKVITTVLKFPADQTQKILEREDARPVVSYFASPRSGIF
>390379_0:003153_{"pub_og_id":"2529099at33208","og_name":"golgin_A4_","level_taxid":33208,"organism_taxid":"390379_0","organism_name":"Thalassophryne_amazonica","pub_gene_id":"golga4","description":"golgin_subfamily_A_member_4_isoform_X1"}
MFKKLKQKINEEQSPQRNAQSPQQAQLGSGERHSSHTPPFHSDGTSSQSDREMLAGMIAEPAFLSEYTIFALDHSKRPKSAQVASVSASKGPGRSPRSSINGDGSCTPPREEPQSFAQKLQLKVPSVESLIRGGTSRAENLFRSPSKENLFRSSSRDSLTHLGENEPLGSSTYDPPSDIESEAEDTPGNTESLSKDQLLHRLHKVETSLGKYRGKYSELVTAYRTVQRDKEKTQVILSQSQDKALRRIGELREELQMDQQAKKHLQEEFDATLEEKDQMITVLKTQVALMKTRLKGVSDGVLPNEGGVVQSEDTVDSTSAPQSPSKEQQQSDIPEEEGSSDPSKVIAALEDRVKRQGNILQKCKDVLHTHKERNAQLCNEKETLQEQLQERLQELEKIKELHTTEKAKLITQLRDAKDHIEQLEQDKGMVIAETKRQMHETLEIKEEEVAQLRSMLQQATAQKEELQDQKEKAEKSAFEELERALGVAQRAEEARKQLQAQLEDRVKEVERAGEEERKSLQQELTRVKQEVVSIMKKSSEETVANMERLHSDALAAKEDEINERINKAVEQCKEKFAQLAKEREQQASLALEDAELQKTALKTEADNKIKEIQLELEAAKTRILELDSSLEKSSHDGSTLSGQLEELRDKHKEQISALLTRHQKQLEEQRRSLTQQHDTVVEELNEKHRVDVALQFQSHIEDVNQKTLQKVDENQKELEVLSSELSEVMKTKQLLEQQLMGLQDAHNSAQQEQEKKFQDQVAKHSAEIASIRREHEESLGGMEKTLKEELNTLKIVLREKERELEEHILIEKTLTDDSRSTIQELNTKIKDLEELRQCLSQSKMENESLRKSVAELSKVSEELVQCKNELADLKHQLEMTQNDCKQKEESLQEREYQLQQTKNQLSEQERSHNAELNMKQEEQTRLQKQLDDEKAGNEKKKNTMTQLEAKLKAQETKMEKFKHKTKEIQENFKKKLQQNEDSMKKELAKKETELQQKDEQFQEKILEMAKESSQGLSSAMSQLQDNHKDELEKLRATHKHKVEELERHWQEKIGQQEEDLMEKHSHLLQEKLQELEEASQQLTNNRKENDQVLSEIKVLKEELSIRETTVQKLQEELNGAAVKLESLSQGEAMLKEQMESVEKNLSQALNERNSLQDELNKAEEENKEKLKTLSDKLEKTEMQLKGLEGSRCKEKQDLQKKFEDTALQHQAKETELQKHFNMISNQMELLCKEVQAKVECGSNELCQKVECRVGELKDRLVSSQKNVGNLRNVILRKIDRICTLEENLHHQMEENKNLCNSLDQINTQVNIHMEHIKALTIDKETLTRDVENLSQSVTEKVQKIEELSEEMRNLSSMKANESHINNLENIISDLKNQIAGSVKEKDEAINRLNELCKEEKRQAVVQMEEAIERLEQERKAAVEQANELRNTLSEFESKAESKFTQKDNTIANLQTRIVDMEREISEKNEALQRLTASVDNHSISKSEMDQVLSEKDQKVCELASKLESCNSRLVELQDQLALKTSECQQLTADLKQQYGIWEKEKREFIEQLQQTQMQCTQNGNLEQEMREKLDSLEKDNQKWKHELESQREEFERIKDDIRSKEESLKETEEKLSTEYTRKVSELKKKAEQKIGQIKKQLTSQMEEKEQTIKALETSLEELRRTESTTKCHIDELEEKSKTLEKAMVSLKGEHEKQLEQLQTHERLQREPSLEELKCVYEEKLSSSERAAEQQNRTSELESVLQETEAKLKETEEQNKNLLTEISHLKEEMREKNAQLDQQPPNKQVQNPLEADSGVKEECSSVEVTKSTLEFERENHSQSKDVDTVDSLKNKLMQMKHEKEKFQKDFTRLQKDIRSLRKEHEQDLEYMKKELIEENAKNLKLELEDMEGKHNSALKQLMREFNTQMALKEKELDTAVKETIAKAQCIEAELMSSHREEVKQLRNVVSQKEDDLHRTVQKYEQILQSREDEMGNAVRQVQKEIEDLREKSYGTSELCADELKAQLAEKTTLLSAARLKEQEFVERIHSLEDKLKCFHRTTVVTHLGNTFKDPGYSSFDTLSEPTEMEYLRKVLFEYMMGRETKTMAKVITSMLKFPPEQAQKVLDKEDSKTIPWLR
>7225_0:0004e2_{"pub_og_id":"2529099at33208","og_name":"golgin_A4_","level_taxid":33208,"organism_taxid":"7225_0","organism_name":"Scaptodrosophila_lebanonensis","pub_gene_id":"LOC115619947","description":"LOC115619947"}
MFANLKNKLIEEVKASPSKFQQFANAAQAAVSSSTSTTPNSSETNTTGTNDNFFSITEEDTPQNSPYRLQKLPAASTSALRGRSSTQSLNGVGGGAVPRTRKLSNSSMASDVSFRLPTYDAPSMYHLQSDLDETSSEFDDSASTARLDVITKDQLYDAYKKSLDRYHKYRCRYTDLAKKYKELERDSTKARSVLVETQEKALRRISELREQCTLEQQAKAHLEEALRIEMDDMSCKMQAYQTKLKLLGENPDNIEAALERGPAADSEQLIDLAESTPNGTSTCDSQPMQDDDLLRLQELLKESENQLQQMTEKHDTAISTIATLRKQEEENVLLLAQTKQAIHTELEHKEREVKQLQDKLKKLEGDNDTKEQVKKLQNAKQEADAKVIATEHLLSTLRSDFTSKEQQVATLEGQLQTLKTASEQTIQDLSQHNGQLNEMLQRYQQNELTLAEVDGQLKQAKQEIASLQQKLKQQDQKIVDAEKSLEIERDVVAALNAEKSTFDELRSNYDQQLLKVDQLQRELQILKEQHTSNESETIAALKLELERTNETLNEQLSTAKSNLASKEKELKANSNKFNKLKKQQEQTQTKLNEHNAEVKRLNSQLAQQEERLRQAAQVESEKEELQTRVAAILDEITTMQAHLQEVQQSHAELEREKGKLESKIEQLQQQQLENSVQSGASNERAKRFEAQLEEIERENTKLSERNCLLEEQNNHLQKQLEERQRQQTTENEALVSELRLQLQTAQDDLAKLETKMKQVLDDHSRMQNAQEIMDHDHRTLQDKCDAYEKEKLLLEDELKCAQLAATDLQQTNTALETELTELRQTAQVSANELAQFESVREALQQQLDALKEVQSNDERHKTLLEQAQQRNTQLQNELIAIGTQLQAIEHYPVELDRVQQELCELREKRHELEQQVQEHKQMAIDLETQLHELQDQSNKQQSTLAEKEASIEAMRTQLDSSSSTQTEEISALQATLQNLRHQLEAQKQVEQALNEKMQAVNAAHVTQLETLEARCGAANSDVERLHEANDALQLELETLKNRYSLQIDELQEILNQRDMQLAGNVEATKKLAAYEQLQIENEYLTMHTKQLEQDLTEAKSLTQTSHTDNSELKDKLKSLQCELYVLQEQVEKHVSELAEKDKHSIAAMEEVIKLKSQLEEQTLELSRQSEHAKFVTEQSDTVQKELLHSQQQVQEKQDEITQLQESRNGLEVQLQKLQAEHTTSTQTLETLHEQITELKTQLAAQPATNGTDAVHLRNINEQLQRELEDLKYKSNGEQANLQQEIDELQGNNNQMAERIMELETLRASIQAQQLLASMAPKSVQNSTKSEAIASPDDEKTELEMKLKEIMTEVQDVTNRNLFLEQKCENYLILEQSNERLKSQNAKLSRQLDETLVSMQHSENVPVNTEFEYLRNIMFQYLTGNTNNETLVKVIAAVLKFSPQQQQVALEKEHQRRSLLNKIL
>134902_0:0003e4_{"pub_og_id":"2529099at33208","og_name":"golgin_A4_","level_taxid":33208,"organism_taxid":"134902_0","organism_name":"Corvus_hawaiiensis","pub_gene_id":"125322499","description":"golgin_subfamily_A_member_4_isoform_X1"}
MFKKLKQKISEEQVPPRGVGGRAGFLPPQVPSKSPPSTGNRIRPTSFTDQNDEGTLTPDKELLAGMIAEPAFLSEYTIFALDPTKQPKPQSDGVNLTKQPLPGATENNGSEPVSPQQSDSQSFAQKLQLRVPSMESLFRSPVKETLFRSSSKESLVRSSSRDSLNRLDLEALSPTFDSPSDIESETEEPLGNMDSFSKEQLLQRLRRMERSLGNYRGKYSELVSAYQVIQREKKKLQSILSQSQDKALRRIGELREELQMDQQAKKHLQEEFDASLEEKDQLISVLQTQVSLLKQRLQNGQIGTELPDQNVQSEPQVRSLTKEVSAENIVEPGSNEGNEDSVKTLETLNQRVKRQENLIQSCKETIQSHKERCAQLTNEKEALQEQLEERLQELEKMKDLHMAEKTKLITQLRDAKNLIEQLEQDKGMVIAETKRQMHETLEMKEEEVAQLRARIKQITTKGEELKEQKEKSERAAFEELEKALSIAQKTEEARKKLQTEMDEKIKAVEKASEEERVNLQWELTRVKQEVVEIMKKSSEEQVAELEKIHQKELATKDQELNERLQAQEKVFQEKMKAALEKNQSKCLKALQEQEQQQTLALEELELQKKAIQSECDKKVQKMHQEVETCRTRILELESSLAKYSQDDRKQSEELSTLIESEKKQHSKEISDMVEKHNKELENVKQQQEKLWTEKLEILKQQQITEIEKIREKQQQEIHTILEEKETVFCAHIEEMNEKTLEKLDVKQTELEALSSELSEALKVRHDLEQELSELNSKVCEAKQELKGELEEERKRHSEVIEAMLKEHEMSIQDVEKVLKEELNKLKQSLEEKDRHLEELKARERKLKESAERSEAELVQVSAKLEEQSSENTQKVTTLTQQYECQLKDLQRKADETKRSLTEKENEIEHMKKLQNKQVEGLKQKLLAAEERISALQGEYESKLKYQEKKVEKMEQKSKDMQETFKNKLAEQEAKLKKELENKQLEFSQKESEFNTKILEMAHASSSGINDAVSKLESNQKEQLDSLAEDYRQKLEDVIQSWEKKLNQQIEELRKEHDMELQEKEQEVGDLKQKLLIFSAEKEDSRTEVTQLKEEQVRREACLKDLQEQLRQSVAKVNALSDKESDLKTQLKKLESELKQSLKEQTGLQEQLSKQKAVEEKDKAAITELADTLRTLEEKLQTVQSSQYKDHENYEKKIEAIRLKEAEFKRLSGVLTTQLDAWKNAEASLHTKGNELIEKCNEKIGIITCKIADCEHRTAKVKEAILIKTRKITVLEAQLREITEHHSAATTSLQKSMLELQEKDNLIISMRADIEGLVTEKEQLQTEGGHQQQAASEKETCITQLRKELSENINAVTSMRKELQEKQSEVSALNKTVNDLNVRLESTVSLTEKEAAISLLSKQHQEDRLQLLNQVEELSSRVEMLSQEKASALDQIDHCTAQLSEWKMKAQTRFTQNHDTIKDLQSKLELSNIEANKKDEELNKLKEQLAKQSRNLDSLKSELEQKQNRREKEESELTSKLKKQAAKIAELEKDIAQKTIENDSLVEELKKSNEQKDTEKKEIARQLHQAEKVAFEKENRFKKAEEKVLNLEKQIGSLKADFEAKEKEFDQIKSVILKRKEEELKELEERLNAENSTKLADLKKKAEQKIGSIRKQLLSQMEEKKQQFKQDREDQLRELEQKVQEREAKIETLEKKIRSTRDCAELEKEMLEKVDSVKAAVEQEKNNLLENVQQTYKEKMQVLQRSLTEKDALLQKYEKEQRESNDSHLELQNKQKELLKKLECVEKSHQEEQVRTKSLRKELEEQTKKYSLLADEHACCGGVLASSREELKVKEQKHLDMESIIGDLQKKMQEKEELSQSLEQKIKELENNIVKKNEVRKIEMEDRSLRYEEKLKCLQQQLDERNYSLKAFEENAEEKARSVLELQKLLVDMQNQQKDLQTKLEETEGEKQKLRKEVNKLQKDIRTLRKEHQQELDIVKKESLEEMEQKIRCEQEDIELKHNSTLKQLIREFNTQLAQKERELETAVKETISKAQEVENELIENHHIETTQLHKKIAEKDDDLKRTVKKYEEILESREEEMTAKVHELQAQLKDLQKEYRQRIAEEEYCSSEKVTITELKAQLAQKTTLVNDSKLKEQELKEQIHVLEDRLKHYEKNIYVTSVGTPYRDGNLHHTDVSLFEEPTEFEYLRKVLFEYMMGRETKTMAKVITTVLKFPADQTQKILEREDARPMFASPRSGIF
>147949_0:003960_{"pub_og_id":"2529099at33208","og_name":"golgin_A4_","level_taxid":33208,"organism_taxid":"147949_0","organism_name":"Micropterus_dolomieu","pub_gene_id":"123983827","description":"golgin_subfamily_A_member_4_isoform_X1"}
MRRESGHLLDIRSEQGSIARRIGCQVQQKRNTFPSLSSRLLVGCLLHQRDKMFKKLKQRINEEQSPQRNAQSPQQAQTGSGDRRSSQTPPFHHDGTPSPSDRESASKGPARSPRGSINGDESASPQRESFTQKLQLKVPSMESLIRGGASRAENLFRSPSKENLVRSSSRESLTPLGENEPQGTPTYDPPSDIESEAEEPPGSAETLSKEQLLHRLLRVESSLGKYRGKYSELVTAYRTVQRDKEKTQVILSQSQDKALRRIGELREELQMDQQAKKHIQDEFDAALEEKDQMITVLQTQVALLKKRVKGAPDGAVPPGGDVPQSEDALDSTSSSQSPLKEQGVEAEVTEGEGSTDPTKLMEALQKRVKRQENLLQKCKEVMRTHKERSAQLSSENETLQEQLQERLQELEKIKELHTTEKTKLITQLRDAKNLIEQLEQDKGMVIAETKRQMHETLEMKEEEVAQLRSRLQQATAQKEELQEQKEKTEKSAFEELERALGVAQRAEEARKQLQVQLEEQVKEVERASEEERKSLQQELTRVKQEVVTIMKKASEETVANMEKLHSEALAAKEDEMSARISKAVEECKEEFAQLAKEREQQASLALEDVELQKTALRTEADNKVKEIQLDLEAARTRILELESSLEKVSQDGPSLTHELSSQLDELKDKHKEQISALEEEHHEQLEKHKGTLTQQHNAALEELKEKHRVEVETLLRDKELQLQAHVEDMNQKTLEKLDAKQAELEVVCAELSEALKRKQLLEEKLVATEEAHSLAQLEHEKRFQDQVAKHNLALENTKQEQKQSLGGKEKTLKEEIKALKIVLREKEKDIEERIYREKTLQEELQELNVKVKELKELQQRLSQSQLEKESLKESNAQLSKLSEDLDQCKRDLTDLEHQLEVAQNDCQQKEKSVQELEHQLQQSKNELLEQEKSFTAELNTKQEEQTRLKKQMEEEKAAHEKKLKNTTTELEAKLKTQETKMEKFKQKAKDMHESFKKKIQQNEENMKKELAKKEKELQQKEQQVQEKIVEMANKSSQGLSSAMSELQANHKEELEKLHDSHKHEIEELEHRWQEKLGQQEEELMEKHSHILQEKAQELEEMSQQLGRGKEENEQALCEIKDLKEELAIRETTVQKLQEELNEAAVKLESLSQGEALLKEQMESLERNLNQALNERNSLQDKLETTKEENRERLKTLSDKLEETEKQLKALEGSRWKESEDLENKFEETSIQLQAKKAEFQQQLIMIQNQMEHCCKEFQSKVECGSNELCQRVECRLKELKDRLLCSQKKVGHLKNGILTKVDRICTLEESLRQQTEENKNLCISLEQVNAQVSAHMEHVQALTHEKENHSQSVNEKVQKIEELSEANRIISESMKTNESHIRNLESIISDLKNQLASSIKEKEEAINQLKQQYKEERQQIEETIERLEQERKSALERVDALRNSLSEAEAKFTQNDNAITSLQARLDELEREIVEKNEALQRLTASIDNQSISKSEMDQVLSEKEQRVSGLNQELESCIGRLGELQEQLALKTKECEQLTADLKQQHSIREDEKRVLAEQLQQTQMQRNVEKEMAEKLLSLEEDNQKCKHKLESQREEFERMKDEIIKSKEESLKASEEKLSAESARKVSELKKKAEQKIGQIKKQLTSQLEEKEQTIKTLQASLEEVKSSEMARKEHADTLEEKIKTLEEALINLKEEQEKQLEQILSVERLEKEKSLEELKNVYEEKLSSLQRDVAQQGQLKETESALQEIEAKLEEAEEQNGNLLAEINRLKEELREKDAELEEHQATITQVQNPLEPEAAMTVECSSVQQTKSAMENHSTMPEVDTDSLESLKDSLNQVRNEKEKIQKDFARLQKDLRLLRKEHEQDLEYMKKEFLEENETKLKLEMEDVQMKHNSAIKQLMREFNTQMALKERELDTAVKEAIAKAQSVEAELISSHREEASQLRKLIAQKEEDLHRTVQTYEQVIQNREEEMGDRVWQVQKELEELQRKGPSEMTMEDLQCSYPPLPQAQLAEKTTLLSEARLKEQQFVERIHSLEDKIKCFHRKTVVTHLGSTFKDPGFNSTDALSEATEMEYLRKVLFEYMMGRETKTMAKVITSMLKFPPDQAQKVLDKEDSKTTPWLR
>52644_0:0034cb_{"pub_og_id":"2529099at33208","og_name":"golgin_A4_","level_taxid":33208,"organism_taxid":"52644_0","organism_name":"Haliaeetus_leucocephalus","pub_gene_id":"GOLGA4","description":"golgin_subfamily_A_member_4_isoform_X1"}
MIAEPAFLSEYTIFALDPTKQPKPQSDGVNLTKPPLPRSTESDGSGPASPQLSDTQSFAQRLQLRVPSMESLFRSPVKESLFRSSSKESLVRTSSRDSLNRLDLDTAGPTFDPPSDIESETEEPPGNVDSLSKEQLLQRLRRMERSLGNYRGKYSELVSAYQVIQREKKKLQGILSQSQDKALRRIGELREELQMDQQAKKHLQEEFDASLEEKDQLISVLQTQVSLLKQRLQNGQIGTELPDPNIQSEPHVQSPTKEISTENTVEPGSNEGNEDSVKTLETLNQRVKRQENLLQRCKEMIRSHKERCAQLTNEKEALQEQLEERLQELEKMKDLHMAEKTKLITQLRDAKNLIEQLEQDKGMVIAETKRQMHETLEMKEEEIAQLRARIKQITTKGEELKEQKEKSERAAFEELERALSIAQKTEEARKKLQAEMDEKIKAVEKASEEERVNLQRELTRVKQEVVEIMKKSSEERVAELEKVHKKEMATKDQELNERLQAQEKAFQEKMKAALEKNQSECLKTLQEQEQQESLALEELELQKKAIQSECDKKVQKMHQEVETFRTRILELESSLAKYSQDDRKQSEELSILMESEKKQHNKEINDIVEKHKKELENMKQQQEKLWTEKLQILKQQQETEMEKMREKQEQEIDTILKEKETVFRAHIEEMNEKTLEKLDVKQTELEALSSELSEALKIRQDLEQELSELSSKVCETKQELEGKLEEERKRHNEEVEMMLKQHEMSIQGVEKVLKEELNKLKQSLEEKDRHMEELKAHEQKLKESAERSEAELVQVSAKLEELSESHQSTCNEQAKIYEEESAKLQQKLTDLEGEKLQLGEKLQRTESQLNEVKNELEVYISQVRDLKQHLQEQSNENTQKVTSLTQQYECQLKDLQRETDETKRSLTEKENEIEHMKVQNKQVEELKQKLLAAEERLSALQGEYESKLKRQENKMEKIKQKSKDMQETFKEKLAEQEAKLKKELENKQLEFSQKESEFSAKMLEMAHASSAGINDAVSKLESNQKEQLESLAEAHRKELEETTQSWEKKLNQRVEELQEKHEMELQVKEQEVGDLKQELATFSAEKEGSRMEITQLKEEQVKREESLKELQEQLRQSVAKVSALSDRESDLKTQLKKLESDLNQSLKEQSGLQEQLSKQKAVEEKDKAKITELADTLKTFEEKLQTVQSSQYKDHENYEKKIEAIQLKETEFKRQSGELAAQLDAYWKNAEALLQTKSNELIEKCNEKIDIVTCKIADCERRTAKIKEAVLIKMSKIPELEAQLREVTEHHSAASTSLQKSMQQLQEKDNLIMSMRADIEGLVTEKEQLQKEGGHQQQAASEKETCITQLRKELSENINAVTSMREELQEKESEISVLNKTINDLNVRLERTISLTEKEAAMSLLSKQHQEDRLQLLNQVQELSSRVEMLSQEKASALEQVDHCTAKLSEWKMKAQTRFTQNHDTIKDLQSKLELSNTEANQKDEELNKLKEQLAKQSKSLNSLKSELEQKQNRREKEENELTAKLKKQAARIAELEEHIARKTSENDSLVEELRKYNEQKETEQKEIAWQLQQAEKVAFEKDNRFKEAEEKVLNLEKQIGSLKAEFEAREREFDQMKSSILKSKEEELKEIEERLNAETSTKLADLKKKAEQKIGSIKKQLMSQMEEKEQQCKQDRENQLRDLEQKVQEREAKIESLEEKIKSTRDSTELEKEMLQKVESVKAAVEQEKNKMLESVQQTYEEKMHMLWKGLTEKDELLQKYEKEQQETNDSHLELQKKQDELLKKLECVEKSHQEEQSRTESLRKELEEQTKKYLLLVDEHARCGGDLASSREELKAKEQKHLDMENVIGDFQKKLQEKEVVSQSLEQKIKELENNIVRENEVHKIEMEGTSLRYEEKLKSLQQQLDERNESLKAFEENAEEKAKFGLELQKLLGDMQNQQKDLQTKLEETEREKQKLRKEVNNLQKDLRTLRKEHQQELDIVKKESLEEMEQKIRCEQEDIELKHNSTLKQLMREFNTQLAQKERELETAVKETISKAQEVETELIENHHIETTQLHKKIAEKDDDLKRTVKKYEEILEAREEEMTAKVHELQAQLEGLQKEYKQRMAEEECWNSEKVTITELQAQLAQKTTLVNDSKLKEQEFKEQIHILEDRLKNYEKNMYVTSVGTPYRDGNLHHADVSLFGEPTEFEYLRKVLFEYMMGRETKTMAKVITTVLKFPADQTQKILEREDARPLFASPRSGIF
>1196302_0:0002a9_{"pub_og_id":"2529099at33208","og_name":"golgin_A4_","level_taxid":33208,"organism_taxid":"1196302_0","organism_name":"Corvus_moneduloides","pub_gene_id":"GOLGA4","description":"golgin_subfamily_A_member_4_isoform_X1"}
MFKKLKQKISEEQVPPRGVGGRAGFLPPQVPSKSPPSTGNRIRPTSFTDQNDEGTLTPDKELLAGMIAEPAFLSEYTIFALDPTKQPKPQSDGVNLTKQPLTGATENNGSEPVSPQQSDSQSFAQKLQLRVPSMESLFRSPVKETLFRSSSKESLVRSSSRDSLNRLDLEAISPTFDSPSDIESETEEPLGNMDSFSKEQLLQRLRRMERSLGNYRGKYSELVSAYQVIQREKKKLQSILSQSQDKALRRIGELREELQMDQQAKKHLQEEFDASLEEKDQLISVLQTQVSLLKQRLQNGQIGTELPDQNVQSEPQVRSLTKEVSAENIVEPGSNEGNEDSVKTLETLNQRVKRQENLIQSCKETIQSHKERCAQLTNEKEALQEQLEERLQELEKMKDLHMAEKTKLITQLRDAKNLIEQLEQDKGMVIAETKRQMHETLEMKEEEVAQLRARIKQITTKGEELKEQKEKSERAAFEELEKALSIAQKTEEARKKLQTEMDEKIKAVEKASEEERVNLQWELTRVKQEVVEIMKKSSEEQVAELEKIHQKELATKDQELNERLQAQEKVFQEKMKAALEKNQSKCLKALQEQEQQQTLALEELELQKKAIQSECDKKVQKMHQEVETCRTRILELESSLAKYSQDDRKQSEELSTLIESEKKQHSKEISDMVEKHNKELENVKQQQEKLWTEKLEILKQQQITEIEKIREKQQQEIHTILKEKETVFCAHIEEMNEKTLEKLDVKQTELEALSSELSEALKVRHDLEQELSELNSKVCEAKQELKGELEEERKRHSEVIEAMLKEHEMSIQDVEKVLKEELNKLKQSLEEKDRHLEELKARERKLKESAERSEAELVQVSAKLEEQSSENTQKVTTLTQQYECQLKDLQRKADETKRSLTEKENEIEHMKKLQNKQVEGLKQKLLAAEERISALQGEYESKLKYQEKKVEKMEQKSKDMQETFKNKLAEQEAKLKKELENKQLEFSQKESEFNTKILEMAHASSSGINDAVSKLESNQKEQLDSLAEDYRQKLEDVIQSWEKKLNQQIEELRKEHDMELQEKEQEVGDLKQKLLIFSAEKEDSRTEVTQLKEEQVRREACLKDLQEQLRQSVAKVNALSDKESDLKTQLKKLESELKQSLKEQTGLQEQLSKQKAVEEKDKAAITELADTLRTLEEKLQTVQSSQYKDHENYEKKIEAIRLKEAEFKRLSGVLTTQLDAWKNAEASLHTKGNELIEKCNEKIGIITCKIADCEHRTAKVKEAILIKTRKITVLEAQLREITEHHSAATTSLQKSMLELQEKDNLIISMRADIEGLVTEKEQLQKEGGHQQQAASEKETCITQLRKELSENINAVTSMRKELQEKQSEVSALNKTVNDLNVRLESTVSLTEKEAAISLLSKQHQEDRLQLLNQVEELSSRVEMLSQEKASALDQIDHCTAQLSEWKMKAQTRFTQNHDTIKDLQSKLELSNIEANKKDEELNKLKEQLAKQSRNLDSLKSELEQKQNRREKEESELTSKLKKQAAKIAELEKDIAQKTIENDSLVEELKKSNEQKDTEKKEIARQLHQAEKVAFEKENRFKKAEEKVLNLEKQIGSLKADFEAKEKEFDQIKSVILKRKEEELKELEERLNAENSTKLADLKKKAEQKIGSIRKQLLSQMEEKKQQFKQDREDQLRELEQKVQEREAKIETLEKKIRSTRDSTELEKEMLEKVDSVKAAVEQEKNNLLENVQQTYKEKMQVLQRSLTEKDALLQKYEKEQRDSNDSHLELQNKQKELLKKLECVEKSHQEEQVRTKSLRKELEEQTKKYSLLADEHACCGGVLASSREELKVKEQKHLDMESIIGDLQKKMQEKEELSQSLEQKIKELENNMVKKNEVHKIEMEDRSLRYEEKLKCLQQQLDERNYSLKAFEENAEEKARSVLELQKLLVDMQNQQKDLQTKLEETEGEKQKLRKEVNNLQKDIRTLRKEHQQELDIVKKESLEEMEQKIRCEQEDIELKHNSTLKQLIREFNTQLAQKERELETAVKETISKAQEVENELIENHHIETTQLHKKIAEKDDDLKRTVKKYEEILESREEEMTAKVHELQAQLEDLQKEYRRRIAEEEYCSSEKVTITELKAQLAQKTTLVNDSKLKEQELKEQIHVLEDRLKHYEKNIYVTSVGTPYRDGNLHQTDVSLFEEPTEFEYLRKVLFEYMMGRETKTMAKVITTVLKFPADQTQKILEREDARPMFASPRSGIF
>7213_0:001c6f_{"pub_og_id":"2529099at33208","og_name":"golgin_A4_","level_taxid":33208,"organism_taxid":"7213_0","organism_name":"Ceratitis_capitata","pub_gene_id":"LOC101454393","description":"golgin_subfamily_A_member_4"}
MFANLKNKLIEEVKASPSKFQQFAAAVSSSASTTPSGSDSTTTTTTNENFFSITEEDTPQNSPYKPLKLPPGALGGRIHHNGPGAIPRTRKLSNSSMASDVSFRLPSYESPPAYHLQSDLESNCSELEDTASTAKLDVITKEQLYDAYKKSLDRYHKYRSRYTDLANRYKDLERDSTKARSVLVETQEKAIRRISELREQCSLEQKAKAHLEEALRMEMDDMQCKMQAYETKLKLLGENPDNVTAILSENFSNEAIGGESLIDLDDSSHSLGGSIDKKSLYDTGSSNKDAPLLAQLKAELEEREHKIEELLVKMSAAEDTITQLRKQEEENALLLAQTKQAIHSELETKESEVKNLAETITTMQKELQDAAKKEKQLNGQVSELNELREKVKSLHEAKQESDAKLIASEHMLSHLKEQQGAKENESKALEEKLAKAVKESEQKLNDLRQQNHQLNEMVQRYQQNEVSLAEIDNELNRTKNENDILKVSSAENERKLQNLESKVMAQKEQLECLQQERQVEDKQLKDMLTREEELSKILKETQDDNEVQRQLVKQLESELKITNERNQHTESETIAALKNELHKLNDEMIEKVKDLKEQIAGKEKELKTNTNKLAKQKKQFETQQNRMREQSVEIDVLRTELNKHEQHLSNLQTELQEREKQAEEEKGKLRAQVKSILQDIGQIQEEMRTVKESHDELEEEKLKLEQLIKNMQQETQETIDGSQRWRDQLIAAEDKLRQVESKLQNVESENSQLAEKNCLLEEQNNRFEKQLAELERQKIKEEDIANELRLKLDTAEVTVQKLNEKMSQVLDENSRMHNTKELMDHDYRTLQDKCDVLEKGKMIMEDVQTCLQQELEQLKERKLVMETRLRETVEQLQQAEEKCAEQKKYADAYEEELKEMAKVLERFEKENQTLIAELNDLRAAQSDDEKLHCLMRDQKRRIEELEHDSIEKDENSRVNLEAATKENTLLKEKLNRLETTCEELERLKEECQLQKAQNAELNQEISILNTELAKTRESCQELVTLSVQLKALMDEKEDTEKELNRLVLEINKLKEDISVQAEELQIKAKEVETLKEQLENSVAISEKLANTETELSNCKEMEKKILAEAAISAELANKKIQDLENQLSTTNNDIERLHESNDAIQVEMDKLQSKSEMQLQSMELTLRQLRDENEKFQQQIAQQKVDGEKLANFEQLQLENEYLNKHVKQLETELEAQRMETSTKLREGEDLREKLKSLQCELYVLRENAEKHDKAMAEKQDVIDNVNSECKEIREALANERSELERQLVHAKYITEQNDVIQSDLLSKQHQLTEVEQQLRDAKLEIVELKSVHATDADTKSKEVDDLRAKLQQAAHELSTKLQLQQELDALRIELAEYNNSKEVSTPQNLENGQKAGTINDAERLRRINEALQRELEELKYKSTAEIAELQQEIEDMQNNTKHMTEELVEAQKLRSQEVLATENTNKASAQQSTEELSGSRQEELLQREKDELTAKLNVIMNEVRDVSERNIFLEQQCENYLILEQSNERLKLQNAKLSRQLDETLVSMQHNEGITANTEFEYLKNIMFQYLTGSANGNNETLVKVISAVLKFSPQQTQVALEKEHQRRSLLNKIL
>246812_0:002c21_{"pub_og_id":"2529099at33208","og_name":"golgin_A4_","level_taxid":33208,"organism_taxid":"246812_0","organism_name":"Heliconius_erato_lativitta","pub_gene_id":"HEL_001444"}
MNQENQRQRRLSNSSFASDISFRLPSYESPSMYHLQNVLVETQDKALRRISELREQCSLEQSAKAHLEKALRLDIEEKNMKIHTLNTKLSLLQNDMGTDSVDNMKMSNDNNDNDTPLINLASDDISNEKKSNDESASEIALLNNKIEKMELLNKYKDSLKTTKEKNAQLTTELQIITSELDAKVKENDQLKSVTDSLTDARQKIQNLNETIELQNKNSYEFMKNKEMSILLNFKTSQDEIKELREKIEVLSKREEEYAISLAENKLSIHKELESKETEIKSLKDSLESSRNEVQSLNIILNDYKNDSQLQEENSKVKRDDNNIEITKIDELRAEIASAQKCHLLEQTKNKADEEYNCLKLQLKQETAEKLAMIDRNVYLENRNSQILEENSKKQITNLENELQIIKKEMSDLKLDSTGESENDTKYIEEITTWKSKCHSLESEIQEERVELVKLQSEIEKLLENYELVQKRSEQLSLTVEDLKAENDVLRNKSIQTDQIKKTCMDLRRKIALLRKVLSVTLEESKSFKHFIATTFNTLNEKIMIVNMTTNKEHALNKKISEDLRLTNTSLQDEIEKLINENKLQTGIQEAHQEIDNLAESNKNNSETIQAQKINKLNDEHKSELNILKQSSDELSKKLQECEVEKLKHAQNVSVLKENDELLLTLKNKLEESLKELDKVAEKSNELLKENVLTGKLEELSILKENYQIKTNLIKDLEKRIDELNEENASLKAISDTISKSVSDIELELKEVRESHSQIELEKEHLSSVINELENNVPKETLLDTKFSQTDIVELESNETIKLHEKIKLLTEFNRKLTEENEQNKTDIDITKTLSIEHQELNDKYVSLNEEKKSLQSEIEGLQTYMTKVSKENSHLSDKLREMIASNENFSDKSEIIRDMENLKSEIQLGKDKMEDLIRENSLLAEENLELKDQIMSQNYSKKHNTNNSNNINAENILEKYNNLMDIKNNLEMKLNDLLQTNETVNLNMQQVTSNNEKLRLSNEKLERRLDEALVSLRHLHSLQENTELEYLKNILFEYLTGSGTHSVTLAKVLAAVVKFDDRQTETVLQKEKERQGLVSIHF
>43150_0:00017c_{"pub_og_id":"2529099at33208","og_name":"golgin_A4_","level_taxid":33208,"organism_taxid":"43150_0","organism_name":"Hirundo_rustica","pub_gene_id":"120760051","description":"LOW_QUALITY_PROTEIN:_golgin_subfamily_A_member_4"}
MFKKLKQKISEEQVLPRGAGGRAGSLPPQVLSKSPPSTGNRIRTTSFTDQNDEGTLTPDKELLAGMIAEPAFLSEYTIFALDPTKQPKPQTDGVNLNKQPLPGSTENNQSESQSFAQRLQLRVPSMETLFRSPVKETLFRSSFKESLVRSSSRDSLNRLDLEALSPTFDSPSDIESETEEPLGNLDSFSKEQLLQRLRRMECSLCNYRGKYSELVSAYQVMQREKKKLQSILSQSQDKALRRIGELREELQMDQQAKKHLQEEFDASLEEKDQLISVLQTQVSLLKQRLQNGQIGTELPDQNVQSEPQVQVQEEVSEDNIVELGSHEGNEDSVKTLETLNQRVKHQENLLQRCKETIPSHKECCAQLTNEKEALQEQLEERLQELEKMKDLHMAEKSKLITQLRDAKNLIEQLEQDKGMVIAETKRQMHETLEIKEEEVAQLRARIRQITTKGEELKEQKEKSERAAFEELEKALGIAQKTEEARKKLQTEMDEKIKAVEKASEEERVNLQRELTRVKQEVVEIMKKSSEERVAELEKIHKKELATKDQELNERLQAQEKVLQEKMKAALEKNQSECLKALQEQEQQESLALEELELQKKAIQSECDKKFTRWHQEVETCRTRILELESFVAKYSQDDRKQSEELSSLITSEKNKHSKEINDMVEKHNKELENVKQQQEKLWTEKLEILKNNKKTEIEKIRKKHRKRYKPFKRKKTIFCAHIEEMNEKTLEKLDVKQTELEALSSELSEALKIRHDLEQELSELNSKVCEAKQELKVKLEEERKRHNEVIETMLKEHKMSIQGIEKVLKEELNKLKQSLKEKDRHLEELKAHEQKMKEYAERSEAELFQVSAKLEEQSNENTRKVTTLTQQYECQLEDLQRKADEMKRSLTEKENEMEHMKKLQNMQVEELKQKLLAAEERISALQGEYESKLKCQEKKVEKMKQKSKDMQRTFENKLAEQEAKLKKELENKQLEFIQKESEFNTKILEMAHASSHGINDAVSKLESNQKEQLDSHAERHRRKLEEVIQSWEKKFNQQIEELKKVHDMELQEKELELEDLKQKLLILSAEKEDSKSEITQLKKEQSKRDKCLKELEEQLRQSVAKVTALSDRKVTKHSKNWKVILKQSLKQQTGLQEQLSKQKAVEEKDKARITELADTLRTLEEKVQTVQSSQYKDHENYEKKIEAIQLKETEFKRLSGELTAQLDAWKNAEASLQTKGNELIEKIGIVTCKIADCEHRTAKVKEAILIKTSKITELEVQLREITKHHSAATTSLQKSMQELQEKDNLIMSMRADIEGLKTKKEELQKEGGQQQQQAASEKESCITQLRKELSENVNAVTSMREELQEKQSEVSALNKMVTDLNVRLESTVSLTEKEAAISLSRRQHQEDSLQLLNQAEELSSRVQMPSQEKASALDQIDHCTLQLPEWKMKAQTRFTQSHDTIKDLQSKLELRNTEASKKDEELNKWKEQLAKHSRSLDSLKSELEQKQNRREKEESQLTSKLKKQAEKIAELEKDIAQKTLENDSLVEALKKCNEQKNTEKKEIAWQLHQAEKVAFEKENRFKKAEEKVLNLERQIGSLKADFEAKEKEFDEMKSVILKRKEEELKELEEKLNAENRTKLADLKKKAEQKIGSIKKQLLSQMEEKEQQFKQDVDDQLRKLKQKVQEREAKIESLEEKIKSTRDSTELEKEMLEKVESLKASVEQEKNNLLESVQQTYIEKMQVLQKGLTEKDALLQKYEKEQRESNDCHLELQNKQKELLKKLECVEKNHQEEQVRTKRLRKELEEQTKKYSLLADEHACCSGVLASNREELKVKEQKYLDMENIIEDLQKKMQEKEAVSQSLEQKIKELENNIMKKNEVHKIEMEDMSSRYEEKLKCLQQQLGERNYSLKAFEENAEEKTRSVLELQKLLVGMQNRQKDLEAKLEETEMEKQKLCKDMNNLQKDIRTLRKEHQQELDIVKKESLEEMEQKIRCEEDIELKHNSTLKQLIREFNTQLAQKREFETAVKETISKAQEVENELIENHHIETTQLQKKIIEKDDDLKRTVKKYEEILESREEEMTAKVHELQAQLEDLQAQLEDLQKEYKQRIVEEEHCNSKKVTITELKAQLAQKTTLVNDSKLKEQELKEQIHVLEDRLKHYEKNMYVTSVGTPYRDGNLHHTDVSLFEEPTEFEYLRKVLFEYMMGRETKTMAKVITTVLKFPADQTQKILEREDARPMFASPRSGIF
>7370_0:000e0d_{"pub_og_id":"2529099at33208","og_name":"golgin_A4_","level_taxid":33208,"organism_taxid":"7370_0","organism_name":"Musca_domestica","pub_gene_id":"101892550","description":"GRIP_domain-containing_protein"}
MFANLKNKLIEEVKASPSKFFTQSSQATTTSSASSTTTETNATNNTTNENFFSITEEDTPQNSPYKPLKLPAGAIRGRNQTTPPQGQNGGAIPRTRKLSNSSIQSDISFRLPNWDAGSVYNFQSDLDESGSEMGDAPSSAKLDVITKEQLFDAYRKSLDRYHKYRCRYTDLAKKYKDLERDSTKARSVLVETQEKAIRRISELREQCSLEQQAKAHLEEALRMEIDDMQCKMQAYQTKLKLLGENPDNIAAALSGQNNEQLIDLSSNEETNKPSDDTTTSATNDEFKERLESYEKLIQERDQHILDLNKKLESLKKQEEENVLLLAQTKAAIHSELENKEAEVKKLSESVKQLQAEVNKKSATNEEINELKEKLKQTVSSKQELEAKVIATEHILSELKEKHNEKEKTTKTLEEKLQLQTKETAEKLQELQQQNQQLSEMVQRYQQNEVSLAEVDNELNRTKNENDILRARLENSEKEFNQRLQSLEELKTELVTKEDLLKQALEESKKLKENLEEQQNREKEILEKTKQLENELKTAQEQNANTESETISNLKQELERISAELKDELKATKDQLATKEKELKTLTKKSSKSEKQHESHMSQMQQQFEEIEKLKNDLLQQENLIEALREASSQREQEAEQEKNDLKAQVTGILSEITQMEEQMRIVQESHKELETEKRLLEERVENMQQQRQSSEEDNEKWHELLEQAEMKLREMETKLQTVESEHTQIAEKNCLLEENTHRLEMLLAEKERQQAATEEALISELRLKLQTTENSLQKLNEKMQEVLHENSRLHNNQELNDHDYRNLQDKFDALEKEKVILEDNRDCLQHELADIRIEMEEKLKKLEDQQKILQDTQHKVLELTKSLETKEQTLSEEQKLREQLEKERGNLKEQLQNLGEKQNETEGLNERLREKQQDLEELQKQLDELKETAKDYETIKQSLDEEKKQKILLEEERNNLRQQLETFDEQQNEMLLLKENLNEKQAALGDLEKRVSELKQAHMEMEKQKQELEEKLNDFDASNQKLEHQSEEIVMLREQNSSMQKELMENQNNLKELQQKLEDLKALETNNENINEKLKQLENHNKDLEDKLKEMQEQNKLHEEALSHAKSKENDYESLKENLEKQLESKTMELQELTSKLQNEEEEKAKLLQLVASSQKQLEDLQKKYSSNIEEMEKLQDQINKFNSQASNTEQLQLECEFLNKHVKQLETELAQHQDNVKSKDLDTHELKDKLKSLQCELYVLKENAEQHEIDMLAKEKQYQESTAHAKQLQNDLEKVQSELQRQLDHIKYITEQDDTVQKELLATQTKLKEVETSRDNLSQEYDQFKSSTTVKEQELTTLNEQLKLDLENSAQNLEKLQTELKQLNTELEDKQKLQEELNSLKIELEERGNTVQKTQQSQSNELPTNIPTDSEHLRKLNDTLQRELEELKHKSSTEISNLQQEMEDLQATNSQMAERIMDLERIKATLQAQKMFGMEMHVEPKVAPGVASTSTSNANNNTISNSSNTDAEKQELEAKLKTIMAEVQDVSNRNIFLEQKCENYLILEQSNERLKLQNAKLSRQLDETLVSMQHNEGISANTEFEYLKNIMFQYLTGSANGNNETLVKVISAVLKFSPQQTQVALEKEHQRRSLLSKIL
>40690_0:004b2e_{"pub_og_id":"2529099at33208","og_name":"golgin_A4_","level_taxid":33208,"organism_taxid":"40690_0","organism_name":"Trematomus_bernacchii","pub_gene_id":"golga4","description":"golgin_subfamily_A_member_4_isoform_X1"}
MFKKLKQRINEEQSPQRNALSPQQAQTGSGERRSSQTPPLHHDGSPSPSDRESIPKGPARSPRGSINGDGSASPQREETPSFAQKLQLRVPSMESLIRGGASRAENLFRSPSKESLVRSSSRESLTPLGENDSPGAPSYDPPSDIESEAEEPPGSAEPLSKEQLFHRLHRVEMSLGKYRGKYSELVIAYRTVQREKEKTQVILSQCQDKSLRRIGELREELQMDQQAKKHLQEEFDAALEEKDQMITVLQTQVSLLKKRSKVVSAGSVPPGGDVPQSEDADSTSSTQSPLKEQREGPEVTEGEGNSDPTKLMEALQKRVTRQENLLQKCKEVMRTHKERSVTLGTENETLQERLQELEKIKELHTTEKTKLITQLRDAKNHIEQLEQDKGMVIAETKRQMHETLEMKEEEVAQLRSRVHQATAQKEELQEQKEKAEKSAFEELERALGVAQKTEEARKQLQVQLEEQVKEVERAGEEERKSLQQELTRVKQEVVTIMKKSSEETVANLEQLHREALAAKEEEMSARINKAVEQCKEGFDQLGSEREQQTSLALEDVELQKTALRNEADNKVKEIQSELEAARTRVLELESSQEKISEDGSSLSQELSSQMEKLKDKHKGQISALKEKHQKQLEKHKDTLTQQSNAALEELKEKHRVELESLLKDKELQFQAHVEDMNQKTLEKLDSKQAELEAVTAELSEALKSTQLLEEKLAAAEDANSSAQREHEKKFQNHVKKQNSELAKIKKEHEKSLGGIEKTLKQELNASRIVLTEKEKEMKDLILREKTLQEESQSTVQNLNAKVKELEELKQCLSQAQVESVSLKDSDAQLSKMSEDLDQCKKDLTDLEHQLEVAKDDSQQKEKSLQELEQQFQQTKRELSEQEKSFTAELNAKQEEQARLRKQLDDEKAALEKKMQNTITEMEAKLKSQETKMEKFKNKAKEMHESYKKKIQQHEETMKTELAKKDKELKQTEQQVQEKIVALSQKSSQGLSSAMSELQANHKEEVEKLHETHKHDVGELERRLQEKLGQQEEELTDKHSQILQEKTQELEEISQRLSRGKEESEQASCQIQDLKEELAIRQTTVQKLQEELNEAALKLEGLSQGEALLREQTETVERNLSQALNERNSLQDKLNAMKEESKEKLKALSGKLKEAEKLRKALEGSRSKESEDMQTKFEETTTQLQAKEAEFQQQLSVIRNQMEHHCKDIQSKVESGSNELGLRVECRLNQLKDRLLCSQKNIVNLKNVILTKVDRICTLEETLRQHAEENKNLCISLEQMTAQVNAHTEHVNALTHEQEDHSQSISEKALRIQELSEANRLISESMKANESHISNLESITSDLKNQLASSIKEKEEAINQLNQQYEEERQQAAAQMQETIERLEEERKSASEQADALRNSLSEHETKFTQNDITITSLQTRLDELEREIAEKNQALQRLTASIDNQSISKSEMDQVLSEKEQKLSGLSSELESCISQLGELQQQLALKTKECEQLTADLQQQHGIREKEKRELVEQLQHSQMQCTQNGNLEQEMVEKLRSLQEDNRKCKLTLDTQREEFEKVKEEMIKSKEVSLKAAEEKLTAESARKVSELKKKAEQKISQIKKQLASQLEEKEQVIKVLQSSLEEIKSREATGKQHTETLEEKTTTLEEALVKLKEEQEKELNLIRSNERLEKEKSLEELNILYEEKLSSLQRDAAQQGELKETETALQEVEAKLKEAEEQSGNLLAEVNRLKEEICQKDSQLDEHQATIKQIQNPSGPEMKVECSSVQQTSSVMHAEMEDHSAAQEVDTDALDSLKNNLKKVKNEKEQIHKDFVSLQKDIRILRKEHEKDLEYMKKELLEENEKKLKLELEDVEMKQNSAIKQLMREFNTQMSLKERELTTGVKEAIEKAQTVEAELLSSHSEEASQLRKVIAQKEDDLHRTVKKYEEVLQSREDEMGERVWQVQKELEELQAKGPDTAEMSAEELQAQLAEKTTLLSEARLKEQGFVERIHSLEDKIKCFHRTTVVTHLGSTYKEPVYNSGEPTEMEYLRKVLFEYMMGRETKTMAKVITSMLKFPPDQAQKVLEKEDTKAMPWLGLNV
>64144_0:003c8b_{"pub_og_id":"2529099at33208","og_name":"golgin_A4_","level_taxid":33208,"organism_taxid":"64144_0","organism_name":"Anabas_testudineus","pub_gene_id":"golga4","description":"GRIP_domain-containing_protein"}
MFKKLKQKISDEQSPQRNAQSPQQAQMASGERRSSQTPQFPHDVTPTPSDRESASKGPARSPRGSFNGDGSASPHQREEPQSFAQKLQLKVPSMESLIRSGASRAENLFRSPSKESLVRSSSRESLTALGENESPGAPTYDPPSDIESEAEEQPGTAESLSKEQLLHRLIRVENSLGKYRGRYSELVTAYRTVQRDKEKTQAILSQSQDKALRRIGELREELQMDQQAKKHLQDEFDAALEEKDQMITVLQTQVALLKKRVKGVSDGAMPSEGEVPQPEGAVDSASPTHSPSKEQGLESEVAEGEGDSDPTKVVESLQKRVKRQENLLQKCKDLIRTHKERSTQLGSENETLQEQLQERLQELEKIKELHTTEKTKLITQLGDAKNLIEQLEQDKGMVIAETKRQMHETLEIKEEEIAQLRSRLQQTTAQKEELQEQKEKAEKSAFEELERALGAAQRSEEARKQLQVQLEERVKEVEMASEEERKSLQQELTRVKHEVVTIMKKSSEETVASLEKVHSEALAAKEAEISARINKAVEECKEEFSHLTTEREQQASLALEDAELQKTALKTEADNQVKEIQLELETARTTILELESSLEKISHDGSSLSNELSSQLNELKDKHKEQISALEKKHQEELESHKSTLNQQHSTAVEELKEKHRVEVETLLKDKELQFQTDVQDMDQKTLEKLNAKQAQLETVSSQLSEALKSKQLLEEKLVAAQDALSVTQQEHEKRFEDQVAKHNTELQNIKQEHKQSLGGIKKTLKDELNALKIVLKEREKEIEEHILKEKTLQEESHSAIQELNVKVKELEELQQSLSQSQLENESVKESNVQLSKSLEGLDQCKKDMADLKHQLEAAKNDCLQKEKSLQELENQLQQNKNELSEQEKSFAAALNTKQEEENRLRKQLDDEKAAHEKKIKNTITEMEAKLKTQETKMEKFKHRAREMQDNFKKKLQQNEENMKKELATKEAELQQKEQQVQEKILEMAQKSSQGLSSAMSELQANHKEELEKLHESHKHELNELERRLKEKFGQQEEELMEKQTQVLQDKAQELEEISQQLSRSREETEEMLSEIKNLKEDLAIRETTVQKLQEELNEAAVKLESLSQGEALLKEQMESVEKNLNQALNERNALQDKLNTIEEESKEKFKTLSDKLEETEKELKALESSKCKENEDMQSKFEETAVKIQAKETEFQQKLIMISNQMESYCKEVQSKVECESNELYQRVECRVKELTNRLFCSQKRVGHLKNIILTKADRISTLEENLRLQTEENNNLCISLEQMKAQVNAHTEHIKALTHEKENDSQSISEKVQKIEELSDTNRIISESMKTNELRIGDLESIISDLKNQLASSIKEKEEAINQLNQQYQEEKQQAKAQLENIETLEQEKKSASEQADALRSSLSEYEAKFTQNDNIIKSLQTKLEELEREISEKNEALQRLTASIDNQSISKSEMDQVLSEKEQKVSGLTAELESCTSRLSELQEQLALKTKECEQLVADLKQQHSSRENEKKELVEQLQQSQMQCSQSVNLERDMVEKLRSLEEDNQKCKCELESQKEEFERMKEEIIKSKEESLKASEEKLCAESARKVSELKKKAEQKISQIKKQLTSQLEEKEEMIKALQASLEETRSNETSGKQHIEALDEKKKTLEETLASLKEEHEKQLEQIQSNERLEKEKSLEDLKNMYEEKLLSLQGETAQQAELQETESALHEIKEKLREAEEQKGNLLAEINHLREEMKEKDAQLDQHQAVIQQLQNQSAVEAEVKVECSSMQQTNSVMENHSTEQELDGNSPESLESRLSQMRNEKEKVQKDFNRLQKDMRLLRKEHEQDLEYMKKQLLEEAEKKLKLEVEDMQMKNNSAIKQLMREFNTQMALKEKELNTAVKEAIAKAQSVEAELISSHRDEASQLKKVIAQKEEDLHRTVQKYEQVIQSREEEMGDRVWQVQKELEEMQARTHNTSEAQMSTEELQAQLAEKTTLLSEARLKEQEFVERIHSLEDKIKCFHRTTVVTHLGSTFKDPGFNSTDALSETTEMEYLRKVLFEYMMGRETKTMAKVITSMLKFPPEQAQKVLDKEDSKPIPWLR
>336983_0:002caf_{"pub_og_id":"2529099at33208","og_name":"golgin_A4_","level_taxid":33208,"organism_taxid":"336983_0","organism_name":"Colobus_angolensis_palliatus","pub_gene_id":"GOLGA4","description":"GRIP_domain-containing_protein"}
MFKKLKQKISEEQQQLQQTLAPGQASSNSSTPTRTRSRTSSFTEQLDEGTPNRELLAGMIAEPAFLSEYTIFALDSSKHPKTQSDSVNASTHASKSSDSVNGSEPSIPQAGDTHSFAQKLQLRVPSVESLFRSPIKESLFRSSSKESLVRTSSRESLNRLDLDSSTANFDPPSDMDSEAEDLVGNSDSLNKEQLIQRLRRMERSLSSYRGKYSELVTAYQMLQREKKKLQGILSQSQDKSLRRIAELREELQMDQQAKKHLQEEFDASLEEKDQYISVLQTQVSLLKQRLRNGPMNVDVLKPLPQLEPQAEFLTKEENPESDVEPVVEDGTSAKTLETLQQRVKRQENLLKRCKETIQSHKEQCTLLTSEKEALQEQLDERLQELEKIKDLHMAEKTKLITQLRDAKNLIEQLEQDKGMVIAETKRQMHETLEMKEEEIAQLRSRIKQMTTQGEELREQKEKSERAAFEELEKALSTAQKTEEARRKLKAEMDEQIKTIEKTSEEERISLQQELSRVKQEVVDVMKKSSEEQIAKLQKLHEKELARKEQELTKKLQTREREFQEQMKVALEKSQSEYLKISQEKEQQESLALEELELQKKAILTESENKLRNLQQEAETYRTRILELESSLEKSLQENKNQSKDLAVHLEAEKNKHNKEITVMVEKHKTELESLKHQHDALWTEKLQVLKQQYQTEMEKLRERCEQEKETLLKDKEILFQAHIEEMNEKTLEKLDVKQTELESLSSELSEVLKARHKLEEELSVLKDQTDKMKQELEAKVDEQKNYHQQQVDSIIKEHEVSIQRTEKALKDQINQLELLLKEKDKHLKEHQIHVENLEADIKRSEGELQQASAKLDVFQSYQSATHEQTKAYEEQLAQLQQKLLDLETERILLTKQVAEVETQKKDVCTELDAHKIQVQDLMQQLEKQNSEMEQKVKSLTQVYESKLEDSNREQEQIKQILVEKENAILQVREGQKKEIEILTQKLSAKEDSIHILNEEYETKFKNQEKKMEKIKQKAKEMQETLKKKLLDQEAKLKKELENTVLELSQKEKQFNAKMLEMAQANSAGISDAVSRLETNQKEQIESLTEVHQRELNDVISIWEKKLNQQAEELQEIHEIQLQEKEQEVAELKQKILLFGCEKEEMNKEITWLKEEGVKQDTTLNELQEQLKQKSAHVNSLAQDETKLKAHLEKLQVDLNNSLKENTFLQEQLVELKMLAEEDKRKVSELTSKLKTTDEEFQSLKSSHESSNKSLEDKSLEFKKLSEELAIQLDICCKKTEALLEAKTNELINISSSKTNAILSRISHCQHHTTKVKEALLIKTCTVSELEAQLRQLTEEQNALNISFQQATHQLEEKENQIKSMKADIESLVTEKEALQKEGGNQQQAASEKESCITQLKKELSENINAVTLMKEELKEKKIEISSLSKQLTDLNVQLQNSISLSEKEAAISSLRKQYDEEKHELLDQVQDLSLKVDTLSKEKISALEQVDHWSNKFSEWKKKAQSRFTQHQNTIKELQIQLELKLKEAHEKDEKINLLKEDLDQQNKRFDCLKGEMEDKKSKMEKKECNLETELKTQTARIVELEDHITQKTIEIETLNEVLKNYNQQKDIEHKELVQKLQHFQELGEEKDNRVKEAEEKILTLENQVYSMKAELETKKKELEHVTLSVKSKEEELKALEDRLESESAAKLAELKKKAEQKIAAIKKQLLSQMEEKEEQYKKGTESHLSELNTKLQEKEREVHILEEKLKSVESSQSETLIVPRSAKNVAACTEQEADSQGCMQKTHEEKISILQRNLTEKEKLLPRVGQEKEETVFSHSEMQCKYQELLIKLEHAEAKQHEDQVMIGHLQEELEEKNKKYSLIVSQHVEEEGCKSNIQAKQNLENVFDDVQKILQEKELTCQILEQKIKELDSCLVRQKEVHRVEMEALTSKYEKLQALQQMDGKNKPTELLEENTDEKSKSHLVQPKLPSNMEAQHNDLEFKLAGAEREKQKLGKEIVRLQKDLRMLRKEHQQELEILKKEYEQEREEKIKQEQEDLELKHNSTLKQLMREFNTQLAQKEQELEMTIKETINKAQEVEAELLESHQEETNQLLKKIAEKDDDLKRTAKRYEEILDAREEEMTTKVMDLQTQLEELQKKYQQKLEQEENPGNDNVTITELQTQLAQKTTLISDSKLKEQEFREQIHNLEDRLKKYEKNVYATTVGTPYKGGNLYHTDVSLFGEPTEFEYLRKVLFEYMMGRETKTMAKVITTVLKFPDDQTQKILEREDARLMSWLRSSS
>104688_0:002140_{"pub_og_id":"2529099at33208","og_name":"golgin_A4_","level_taxid":33208,"organism_taxid":"104688_0","organism_name":"Bactrocera_oleae","pub_gene_id":"LOC106627864","description":"golgin_subfamily_A_member_4"}
MFANLKNKLIEEVKASPSKFQQFAAAVSSSASTTPSGSESTTTTTTNENFFSITEEDTPQNSPYKPLKLPPGSVSGRTYHNGPTGGAIPRTRKLSNSSMASDVSFRLPTYDSPPVYHLQSDLESNCSELEDTASTAKLDVVTKEQLYDAYKKSLDRYHKYRSRYTDLAKRYKDLERDSTKARSVLVETQEKAIRRISELREQCSLEQQAKAHLEEALRMEMDDMQCKMQAYQTKLKLLGENPDNLSAILLTCESNNTTGGASLIDLDDNNSNTNIEDSEDLSEKKIVDNLECLKNGQDFPQMEQLKKELDDRQRKIEELMTKMSSAEDTISQLRKQEEENALLLAQTKQAIHSELENKESEVKKLSNKISEMQKDQQDAAKKEKQLSAQSNELNELHEKLKNLHIAKQESDAKLIASEHMLGQMKEQLLVKDNAIKAFEQKLSKGLKDSEQKLDELRQQNAQLNEMLQRYQQNEVSLAEIDNELNRTKNENDNLKITIGENERKLHELEEEVRSQKEQIERHQKERTAEENRWKLMSAREDELTKLWQEVQADNEVQRQIVKRLESELKISNERNQHNESETIVALKAELHKANEELGEKANTLKDQLAVKEKELKSSLNKLAKQKKQFDNQQSRIRDQSGEIEMLRTELNQHEQHLSNLQNESQAREQESEAEKAKLKAQVQSILQDIAQIQDEMRVVKESHDELEVEKLKLEQRIENMQREAQDASDGTQHWRDQLVDTEDKLRLIESKLQKVETENSQVAERNCLLEEQNNRFEKQLVERERQKDTEEANANELRLKLDGNETTLRKLNEKMSEILDENSRLHNTQELMDHDYRTLQDKFNALEKEKLMAEDVQIGLQEELEQLREHKLVLENKLREAVEQLQQTEEKCAEQKKNTEAIEKELKEMVIARERLENQNQVMSAELNELRAVQSDDEKLHNLMCEQKRRIEDLEHELIDREKSAKANIEIVDKENKNLNEKLGTLEASREELEVTKKESLLLKKQNEELNRDLCILNTELKQSRDSSQELETQLTQLKALEQEITEKEHKALIDEINKLKEESKTHIEEARNRALELEALRQKLQNSSEINEKLENTELELQKMLELETKLRVDAANDAELASKKIHELEENLYTAKSDIERLHESNDAIQVEMDKLQNKNELQVQSLEVTMQQLKEHNEKLQQQFASQKVDGEKLANFEQLQIENEYLSKHVKQLETELTAQRTEASSQLQEGQDLQEKLKSLQCELYVLRENTEKHDAQLEEKQKAIDSAENESKQLREMLTNEHAELERQIVHAKYITEQNDAIQSDLLHKQHQLTEVEQQLHDVKAELEAVNSKHAADIVIKTKEIDSLRAELQQITVELNAKAQLQEELDALRVELTEHNQVKELSLSQATVENGQKTVLASDAENLRRINEALQRELEDLKHKSTSEITELQQEIEDMQSNARHMTEKLAEVEKLHSALTTQQVLANANADQESLQATREIARGGEISSLKAEELLQREKAELSAKLREIMNEVRDVSERNLFLEQQCENYLILEQSNERLKLQNAKLSRQLDETLVSMQHNEGITANTEFEYLKNIMFQYLTGSANGNNETLVKVISAVLKFSPQQTQVALEKEHQRRSLINKIL
>8969_0:00247c_{"pub_og_id":"2529099at33208","og_name":"golgin_A4_","level_taxid":33208,"organism_taxid":"8969_0","organism_name":"Haliaeetus_albicilla","pub_gene_id":"GOLGA4","description":"golgin_subfamily_A_member_4_isoform_X2"}
MIAEPAFLSEYTIFALDPTKQPKPQSDGVNLTKPPLPRSTESDGSGPASPQLSDTQSFAQRLQLRVPSMESLFRSPVKESLFRSSSKESLVRTSSRDSLNRLDLDTAGPTFDPPSDIESETEEPPGNVDSLSKEQLLQRLRRMERSLGNYRGKYSELVSAYQVIQREKKKLQGILSQSQDKALRRIGELREELQMDQQAKKHLQEEFDASLEEKDQLISVLQTQVSLLKQRLQNGQIGTELPDPNIQSEPHVQSPTKEISTENTVEPGSNEGNEDSVKTLETLNQRVKRQENLLQRCKEMIRSHKERCAQLTNEKEALQEQLEERLQELEKMKDLHMAEKTKLITQLRDAKNLIEQLEQDKGMVIAETKRQMHETLEMKEEEIAQLRARIKQITTKGEELKEQKEKSERAAFEELERALSIAQKTEEARKKLQAEMDEKIKAVEKASEEERVNLQRELTRVKQEVVEIMKKSSEERVAELEKVHKKEMATKDQELNERLQAQEKAFQEKMKAALEKNQSECLKTLQEQEQQESLALEELELQKKAIQSECDKKVQKMHQEVETFRTRILELESSLAKYSQDDRKQSEELSILMESEKKQHNKEINDIVEKHKKELENMKQQQEKLWTEKLQILKQQQETEMEKMREKQEQEIDTILKEKETVFRAHIEEMNEKTLEKLDVKQTELEALSSELSEALKIRQDLEQELSELSSKVCETKQELEGKLEEERKRHNEEVEMMLKQHEMSIQGVEKVLKEELNKLKQSLEEKDRHMEELKAHEQKLKESAERSEAELVQVSAKLEELSESHQSTYNEQAKIYEEESAKLQQKLTDLEGEKLQLGEKLQRTESQLNEVKNELEVYISQVRDLKQHLQEQSNENTQKVTSLTQQYECQLKDLQRETDETKRSLTEKENEIEHMKVQNKQVEELKQKLLAAEERLSALQGEYESKLKRQENKMEKIKQKSKDMQETFKEKLAEQEAKLKKELENKQLEFSQKESEFNAKMLEMAHASSAGINDAVSKLESNQKEQLESLAEAHRKELEETTQSWEKKLNQRVEELQEKHEMELQVKEQEVGDLKQELATFSAEKEGSRMEITQLKEEQVKREESLKELQEQLRQSVAKVNALSDRESDLKTQLKKLESDLNQSLKEQSGLQEQLSKQKAVEEKDKAKITELADTLKTFEEKLQTVQSSQYKDHENYEKKIEAIQLKETEFKRQSGELAAQLDAYWKNAEALLQTKSNELIEKCNEKIDIVTCKIADCERRTAKIKEAVLIKMSKIPELEAQLREVTEHHSAASTSLQKSMQQLQEKDNLIMSMRADIEGLVTEKEQLQKEGGHQQQAASEKETCITQLRKELSENINAVTSMREELQEKESEISVLNKTINDLNVRLERTISLTEKEAAMSLLSKQHQEDRLQLLNQVQELSSRVEMLSQEKASALEQVDHCTAKLSEWKMKAQTRFTQNHDTIKDLQSKLELSNTEANQKDEELNKLKEQLAKQSKSLNSLKSELEQKQNRREKEENELTAKLKKQAARIAELEEHIARKTSENDSLVEELKKYNEQKETEQKEIAWQLQQAEKVAFEKDNRFKEAEEKVLNLEKQIGSLKAEFEAREREFDQMKSSILKSKEEELKEIEERLNAETSTKLADLKKKAEQKIGSIKKQLMSQMEEKEQQCKQDRENQLRDLEQKVQEREAKIESLEEKIKSTRDSTELEKEMLQKVESVKAAVEQEKNKMLESVQQTYEEKMHMLWKGLTEKDELLQKYEKEQQETNDSHLELQKKQDELLKKLECVEKSHQEEQSRTESLRKELEEQTKKYLLLVDEHARCGGDLASSREELKAKEQKHLDMENVIGDFQKKLQEKEVVSQSLEQKIKELENNIVRENEVHKIEMEGTSLRYEEKLKSLQQQLDERNESLKAFEENAEEKAKFGLELQKLLGDMQNQQKDLQTKLEETEREKQKLRKEVNNLQKDLRTLRKEHQQELDIVKKESLEEMEQKIRCEQEDIELKHNSTLKQLMREFNTQLAQKERELETAVKETISKAQEVETELIENHHIETTQLHKKIAEKDDDLKRTVKKYEEILEAREEEMTAKVHELQAQLEGLQKEYKQRMAEEECWNSEKFSTPWSFHGRFWRNSKELFHLWSQ
>195615_0:002ec3_{"pub_og_id":"2529099at33208","og_name":"golgin_A4_","level_taxid":33208,"organism_taxid":"195615_0","organism_name":"Hippoglossus_stenolepis","pub_gene_id":"golga4","description":"golgin_subfamily_A_member_4_isoform_X1"}
MFKKLKQKINEEQSPQRNAQSPPQAQMGSGERRSSQTPPFHHDGSPSPSDREVLAGMIAEPAFLSEYTIFALDHSNRPKSAQVASVGASKGPARSPRGSINGEESAPPHREEPQSFAQKLQFKVPSMESLIRGGASRAESLFRSPSKENLVRSSSRESLTPLGENDSPGAPTYDPPSDIESEAEEPPGTAESLSKEQLLHRLFQVESSLGKYRGKYSELVTAYRTVQRDKEKTQVILSQSQDKALRRIGELREELQMDQQAKKHLQEEFDAALEEKDQRITVLQTQVALLKKRTKVFSDETLPPDNEVPQSRDTEDSSSAAQSPSKEQGAEPEVTEGEGNSDPAKLMEALQKRVTRQENLLQKCKELIRTHKERSAQLGSENETLQEQLQERLQELEKMKELHTTEKTKFITQLRDAKNLIEQLEQDKGMVIAETKRQMHETLEMKEEEIAQLRSRLQQTTSKKEELQDQKEKAEKSAFEELERALGVAQKAEEARKQLQVQLEEQVKNIEMASEEERKKLQQELTRVKQEVVIIMKKSSEETVAGLEKLHSETLATKEAETNARISKAVEECKAEFAQLAKELEQQSSLALEDADLQKTALRTEAESKVKEIQLELETARTRILELESSLEKFSDDGSSLSQELSSQMDELKDKLKEQISALQEKHQEQLENHKCILNQHHDAAVEELKEKHRVEVETLMKDKELQFQAHVEDMNQKTFEKLDAKQAELEALSSEHSEALASKQLLEEKLVAAEEAQCSARKEHEEKFQDQAAKHSVELADVKQEHEQSFGGVEKTLKQELNAMQIVLREKEKEIGEHVLREKSLQEQSHSNMQELNVKVKELEELQQNLSQSQLECGSLKESNEQLSKISEELDQCKKDLADLEHQLEAAKKDCQQKEKSLQEQEHQTKKDISEKEKSFSTQLNTKQEEQTHFKKQLDEKNAHEKKMKNTITELETKVKSQETKMEKFKQKAKEMQENFKKKLQQNEETMKKELAKKETELQKKEQQVQEKILEMAQKSSHGLSTEMTELQANHKEEVEKLRDTQKREAEELQRQWQERFGQQEEELMEKHSVLLQEKAQELEELSQQLGKSREDTDQVMCEIKDLKEELAIRETTVQKLQEELNEAAVKLESLSQGEAVLKEQMESVERNLNQAMNERNALQDKLSAKEEESREKMKSLSDKLEETEMQLKALESSRLKESDDLQNKCEEAARQLQAKEAEFQQQLIMINKQLENYCQEVQSQVECGSNELRQRVECRVNELKDRLLCSQRKVGDLKNTILTKADRICTLEETLRRQMEENKNLCISLEQTSAQVSAHTEHIKALTNVKENHSLSISDKVQKIEELREANRIISDSMKANEAHIGDLESIVSDLKNQLQICIKEKEEAINHLKQQYEEERQQAAVQMKETIERLEQERKSASEQADALRNRLSEYENKAESKFVQNDNTITSLLARLEELELEMSEKNEALRSLTASIDNQSISKSEMDQVLSEKEQKLSGLTSELESCVGRLAELQEQLALKSKECEQLVADLKQQHSIRESDKRELVEQLQQTQMQCALNGNSEQEMAGKLHSLEEDNQKCKLELEGQREEFERMKNEIIKSKEESLKGTEEKLSAESARKVSELKKKAEQKIGQIKKQLTSQLEEKEQMIKALQTSVEEIKSSETSGHQQIETLEERMKTLEEALVKLKEEQEKELEQTLRYERLEKEKSLEELKIMYEEKLSLLQTDTAQQGELKEAKSALQEIEAKLKEAEEQIQNLLTEINHLKEEMREREARLNQHQETIKQPEVVAEMTLECSSAQQTKSVMENQMQNHYPMQEVDGDSQESLKNKLSRVTNEKEKIHKDFTRLQKDVRLLRREHEQDIEYMKKELLEENEKKLKMELEDVEMKHNSAIKHLMREINTQMALKETELDSAVKEAIGEAGERKAQSVEAELITSHREEASQFRKVITQKEDDLHRTVQKYEEVIQSREEEMGDRVWQVQKELEDLRATSHGTSEMSAEELQTQLAEKTTLLSEARLKEQGFVERIHSLEDKIKCFHRKTVVTHLGSTFKDPVFNSTDVLSEATEMEYLRKVFFEYMMGRETKTMAKVITSMLKFSPDEAQKVLDNEDSKATPWLR
>68294_0:0027e8_{"pub_og_id":"2529099at33208","og_name":"golgin_A4_","level_taxid":33208,"organism_taxid":"68294_0","organism_name":"Corvus_kubaryi","pub_gene_id":"121672069","description":"golgin_subfamily_A_member_4_isoform_X1"}
MFKKLKQKISEEQVPPRGVGGRAGFLPPQVPSKSPPSTGNRIRPTSFTDQNDEGTLTPDKELLAGMIAEPAFLSEYTIFALDPTKQPKPQSDGVNLTKQPLPGATENNGSEPVSPQQSDSQSFAQKLQLRVPSMESLFRSPVKETLFRSSSKESLVRSSSRDSLNRLDLEAISPTFDSPSDIESETEEPLGNMDSFSKEQLLQRLRRMERSLGNYRGKYSELVSAYQVIQREKKKLQSILSQSQDKALRRIGELREELQMDQQAKKHLQEEFDASLEEKDQLISVLQTQVSLLKQRLQNGQIGTELPDQNVQSEPQVRSLTKEVSAENIVEPGSNEGNEDSVKTLETLNQRVKRQENLIQSCKETIQSHKERCAQLTNEKEALQEQLEERLQELEKMKDLHMAEKTKLITQLRDAKNLIEQLEQDKGMVIAETKRQMHETLEMKEEEVAQLRARIKQITTKGEELKEQKEKSERAAFEELEKALSIAQKTEEARKKLQTEMDEKIKAVEKASEEERVNLQWELTRVKQEVVEIMKKSSEEQVAELEKIHQKELATKDQELNERLQAQEKVFQEKMKAALEKNQSKCLKALQEQEQQQTLALEELELQKKAIQSECDKKVQKMHQEVETCRTRILELESSLAKYSQDDRKQSEELSTLIESEKKQHSKEISDMVEKHNKELENVKQQQEKLWTEKLEILKQQQITEIEKIREKQQQEIHTILKEKETVFCAHIEEMNEKTLEKLDVKQTELEALSSELSEALKVRRDLEQELSELNSKVCEAKQELKGELEEERKRHSEVIEAMLKEHEMSIQDVEKVLKEELNKLKQSLEEKDRHLEELKARERKLKESAERSEAELVQVSAKLEEQSSENTQKVTTLTQQYECQLKDLQRKADETKRSLTEKENEIEHMKKLQNKQVEGLKQKLLAAEERISALQGEYESKLKYQEKKVEKMEQKSKDMQETFKNKLAEQEAKLKKELENKQLEFSQKESEFNTKILEMAHASSSGINDAVSKLESNQKEQLDSLAEDYRQKLEDVIQSWEKKLNQQIEELRKEHDMELQEKEQEVGDLKQKLLIFSAEKEDSRTEVTQLKEEQVRREACLKDLQEQLRQSVAKVNALSDKESDLKTQLKKLESELKQSLKEQTGLQEQLSKQKAVEEKDKAAITELADTLRTLEEKLQTVQSSQYKDHENYEKKIEAIRLKEAEFKRLSGVLTTQLDAWKNAEASLHTKGNELIEKCNEKIGKITCKIADCEHQTAKVKEAILIKTRKITVLEAQLREITEHHSAATTSLQKSMLELQEKDNLIISMRADIEGLVTEKEQLQKEGGHQQQAASEKETCITQLRKELSENINAVTSMRKELQEKQSEVSALNKTVNDLNVRLESTVSLTEKEAAISLLSKQHQEDRLQLLNQVEELSSRVEMLSQEKASALDQIDHCTAQLSEWKMKAQARFTQNHDTIKDLQSKLELSNIEANKKDEEINKLKEQLAKQSRNLDSLKSELEQKQNRREKEESELTSKLKKQAAKIAELEKDIAQKTIENDSLVEELKKSNEQKDTEKKEIARQLHQAEKVAFEKENRFKKAEEKVLNLEKQIGSLKADFEAKEKEFDQIKSVILKRKEEELKELEERLNAENSTKLADLKKKAEQKIGSIRKQLLSQMEEKKQQFKQDREDQLRELEQKVQEREAKIETLEKKIRSTRDSTELEKEMLEKVDSVKAAVEQEKNNLLENVQQTYKEKMQVLQRSLTEKDALLQKYEKEQRESNDSHLELQNKQKELLKKLECVEKSHQEEQVRTKSLRKELEEQTKKYSLLADEHACCGGVLASSREELKVKEQKHLDMESIIGDLQKKMQEKEELSQSLEQKIKELENNIVKKNEVHKIEMEDRSLRYEEKLKCLQQQLDERNYSLKAFEENAEEKARSVLELQKLLVDMQNQQKDLQTKLEETEGEKQKLRKEVNNLQKDIRTLRKEHQQELDIVKKESLEEMEQKIRCEQEDIELKHNSTLKQLIREFNTQLAQKERELETAVKETISKAQEVENELIENHHIETTQLHKKIAEKDDDLKRTVKKYEEILESREEEMTAKVHELQAQLEDLQKEYRQRIAEEEYCSSEKVTITELKAQLAQKTTLVNDSKLKEQELKEQIHVLEDRLKHYEKNIYVTSVGTPYRDGNLHHTDVSLFEEPTEFEYLRKVLFEYMMGRETKTMAKVITTVLKFPADQTQKILEREDARPMFASPRSGIF
>113334_0:000291_{"pub_og_id":"2529099at33208","og_name":"golgin_A4_","level_taxid":33208,"organism_taxid":"113334_0","organism_name":"Melitaea_cinxia","pub_gene_id":"123664695","description":"golgin_subfamily_A_member_4-like"}
MFKKFKDKLAEEVKSSPQRIQQFAQAAQAAVTSASSSISDITNNDLFSIGDNDSSSKVKTPSHNQQIVFQEVSLKQPGSNQQNIDSDFQINLEMNQENQRQRRLSNSSFASDISFRLPSYESPLMYHLQSDMEVSASEAEEKGFSGSTVNLDRVTKEQLYAAYRRTQDRCTKYKTQYADLARHYKLLERENAKARNVLVETQDKALRRISELKEQCSLEQSAKAHLEKALRIEIEEKNMKIETLNTKLMFLQNSNTDIGLNNSIENNKVQDTNNGNDNYAPLIKLATDDLNNERKTNEDNSETTVLNNKIEKLEQLLNKYKESLKSTKERNGQLTTELQKVSTELETKIKENEQLQAATISLTEAREKIQELNENIEYLQNKNNSFEFSKNKELSILEINLKNAQEEIKNLHKKIEILSKREEEYAISLAENKLSIHKELESKEAEIKSLNDSVANSNDEIQSLNIIINDYKNNISKLEDERSKLRNEINDLNIDKAKIGELKAELEIFTQKYQSLEQMKSKADEEYNCLQLQVKQETAEKLAMIDRNVYLENRNTQLIEENTKKSSQISNLEKEIQKLKLEVVSSNKNELEKSHKEQNYVEEVNKWKLKCNNLESEIQEERVELEKLQSEIEKLLSNHESIQNHNEQLIITVASLKSEITVLKTKLIQSDKIKSHCEELKTEINHLRLLLTKTLEESKVFKQSMNTTLHVVKEKVTLLNDITTKEIARLENETENLRLTNASLQSDVQKISDKYKTLNSNYNQLETVNNELKSSIHDLQAENISQVQKIQALQNQNENNVKEMNNYAQISEKLNEESKNYNFEKASLKEQINTLKQQNDELLISLKETETNKKTSHNEFKKIADKYDDVLNKLNILTKEHSDLLEMKEDYKKKTDIILNLEKQIDSLNQENTSLKKLSETISKNFTDIEHKLKEERESHSLIEIEKDRLNSVICELESNIKKEKDVYAKNTQTDNLNEKYLNDSKEEIERLNKEIEALKSINNELSEEIKDNKLDLTKMEESLLNQNGRVIELNSLKEENKRLQSDIEGLQSYMTKVSKENSQLNDKLREIIATNDGFPEKNDILIQDLESLKSEIQLGKDKIDNLIRENSLLAEENLELKDQIKSQTYTNSNLVTDNNSEKNDDIVRKYSNAIETKNKLEKKLHDMELINQSVNSDMQQMQANNEKLRLSNEKLERRLDEALVSLRHLHSLQENTELEYLRNILYEYLTGSGTHSMTLAKVLSAVVKFDAKQTEIVLEKEKERQSLLHQLRIL
>8267_0:003667_{"pub_og_id":"2529099at33208","og_name":"golgin_A4_","level_taxid":33208,"organism_taxid":"8267_0","organism_name":"Hippoglossus_hippoglossus","pub_gene_id":"golga4","description":"golgin_subfamily_A_member_4_isoform_X1"}
MFKKLKQKINEEQSPQRNAQSPPQAQMGSGERRSSQTPPFHHDGSPSPSDREVLAGMIAEPAFLSEYTIFALDHSNRPKSAQVASVGASKGPARSPRGSINGEESAPPHREEPQSFAQKLQFKVPSMESLIRGGASRAESLFRSPSKENLVRSSSRESLTPLGENDSPGAPTYDPPSDIESEAEEPPGTAESLSKEQLLHRLFQVESSLGKYRGKYSELVTAYRTVQRDKEKTQVILSQSQDKALRRIGELREELQMDQQAKKHLQEEFDAALEEKDQRITVLQTQVALLKKRTKVFSDETLPPDNEVPQSRDTEDSSSAAQSPSKEQRAEPEVTEGEGNSDPAKLMEALQKRVTRQENLLQKCKELIRTHKERSAQLGSENETLQEQLQERLQELEKMKELHTTEKTKFITQLRDAKNLIEQLEQDKGMVIAETKRQMHETLEMKEEEIAQLRSRLQQTTSKKEELQDQKEKAEKSAFEELERALGVAQKAEEARKQLQVQLEEQVKNIEMASEEERKKLQQELTRVKQEVVIIMKKSSEETVAGLEKLHSETLATKEAETNARISKAVEECKAEFAQLAKELEQQSSLALEDADLQKTALRTEAESKVKEIQLELETARTRILELESSLEKFSDDGSSLSQELSSQMDELKDKLKEQISALQEKHQEQLENHKCILNQHHDAAVEELKEKHRVEVETLMKDKELQFQAHVEDMNQKTFEKLDAKQAELEALSSEHSEALASKQLLEEKLVAAEEAQCSARKEHEEKFQDQAAKHSVELADVKQEHEQSFGGVEKTLKQELNAMQIVLREKEKEIGEHVLREKSLQEQSHSNMQELNVKVKELEELQQNLSQSQLECGSLKESNEQLSKISEELDQCKKDLADLEHQLEAAKKDCQQKEKSLQEQEHQTKKDISEKEKSFSTQLNTKQEEQTHFKKQLDEKNAHEKKMKNTITELETKVKSQETKMEKFKQKAKEMQENFKKKLQQNDETMKKELAKKETELQKKEQQVQEKLLEMAQKSSHGLSTEMTELQANHKEEVEKLRDTHKREAEELQRQWQERFGQQEEELMEKHSVLLQEKAQELEELSQQLGKSREDTDQVMCEIKDLKEELAIRETTVQKLQEELNEAAVKLESLSQGEAVLKEQMESVERNLNQAMNERNALQDKLSAKEEESREKMKSLSDKLEETETQLKALESSRLKESDDLQNKCEEAARQLQAKEAEFQQQLIMINKQLENYCQEVQSQVECGSNELRQRVECRVNELKDRLLCSQRKVGDLKNTILTKADRICTLEETLRRQMEENKNLCISLEQTSAQVSAHTEHIKALTNVKENHSLSISDKVQKIEELREANRIISDSMKANEAHIGDLESIVSDLKNQLEICIKEKEEAINHLKQQYEEERQQAAVQMKETIERLEQERKSASEQADALRNRLSEYENKAEGKFVQNDNTITSLLARLEELELEMSEKNEALRSLTASIDNQSISKSEMDQVLSEKEQKLSGLTSELESCVGRLAELQEQLALKSKECEQLVADLKQQHSIRESDKRELVEQLQQTQMQCALNGNSEQEMAGKLHSLEEDNQKCKLELEGQREEFERMKNEIIKSKEESLKGTEEKLSAESARKVSELKKKAEQKIGQIKKQLTSQLEEKEQMIKALQTSVEEIKSSETSGHQQIETLEERMKTLEEALVKLKEEQEKELEQTLRYERLEKEKSLEELKIMYEEKLSLLQTDTAQQGELKEAKSALQEIEAKLKEAEEQIQNLLTEINHLKEEMREREARLNQHQETIKQPEVVAEMTLECSSAQQTKSVMENQMQNHYPMQEVDGDSQESLKNKLSRVTNEKEKIHKDFTRLQKDVRLLRREHEQDIEYMKKELLEENEKKLKMELEDVEMKHNSAIKHLMREINTQMALKETELDSAVKEAIGEAGERKAQSVEAELITSHREEASQFRKVITQKEDDLHRTVQKYEEVIQSREEEMGDRVWQVQKELEDLRATSHGTSEMSAEELQTQLAEKTTLLSEARLKEQGFVERIHSLEDKIKCFHRKTVVTHLGSTFKDPVFNSTDVLSEATEMEYLRKVFFEYMMGRETKTMAKVITSMLKFSPDEAQKVLDNEDSKVTPWLR
>30019_0:000c28_{"pub_og_id":"2529099at33208","og_name":"golgin_A4_","level_taxid":33208,"organism_taxid":"30019_0","organism_name":"Drosophila_busckii","pub_gene_id":"LOC108596148","description":"A0A0M4E9R8_DROBS"}
MFANLKNKLIEEVKASPSKFQQLAAQAQAAVSSSSSTTTPNSSENTDSGSGNNENFFSITEEDTPQNSPYRIQKLPRVSRASTQSLNGAVMGSGAIPRTRKLSNSSMASDISFRLPAYDAPATYHLQSDFEETSSEFDDSASTARLDVITKDQLYDAYKKSLDRYHKYRCRYTDLAKKYKELERDSSKARSVLVETQDKALRRISELREQCTLEQQAKAHLEEALRVEMDDMSCKMQAYQTKLKLLGENPENVAAALERGLTGESDEQLIDIEEASINTNGNSSSEQLQQLLAKHELELKQLRVHNEEANNTIAALRKQEEENVLLLAQTKQAIHTELEHKETEVRQLQEKLKQLETDLELASKRETQRNELQEQLKKLQQSKQEAEAKLIAAEHMLSTLKSEQQDKGTHSKKLVEQLEQRQVQLKQLQSEKEKAEKLLETLQSEQQLAKEQLKEQMQKNSELEEQLKQMITPQVHEEKENLGKEQLKQLQSEKQEAMKQLETLQSEANQKLEQQTQRNVKLEEKLKELTNQMEMLHGQAEHEQMIKEQLKQLQADKEQAEQRLETLQTEQLTTKEKLMEQTQRNNELEQKLNELTNQMEMVHGNGQEKEKHAQQQLEQLQSEKEEAKKQLEQLQSEQQVEKEQYKEQMQINSELGKKLVELSSELKTLQANVEQGSIVKKQLQNEKEEAEKLLETLQSEQEVTREQFKEHAQKNSELQEKVQELTSALEAFKMHEAEEKLVKQQLKQLEAHKAQTDEQVASLKELQLETAANKQQLTQLENEKQGAEDKLKALQLEHELKQQQLAQLEAEMQTLKLDSEQSMQDLSLQNKQLNEMLQRYQQNEATAEQLQQQLQTAQQQQEVQQAAYETLEAAKLAAEAQLATLQQQQASNASSELQATETLHKQLAGKEKELKAQLNKFNKLKKQHEQLQSKHSAQSESLQQLQSDLQQLPVLREEKQQLQQRVNEILAEIDNMQMHLTQVQSAHAELEREKQQLETRIDELQQQHQAQASSQVEQLQREASKLLESNTLLQEQNEHLQRQQEELVKSQAKLQQVLDEHSKLQNAQEIMEHDQRTLQDKCDNFEKQQLLTQDALECEKQCKAELELQLQELQTQLLTSREQRLELQQKLAEQTHDEQLLSLNETVLNLRQQLSELQQAELVMQQKMQAATAAQAKQLETLEARCTAANADVQRLQQANEALQRELEKSKNAAPDTEQLKLEIEYLNKHAKQLEAELAAQDKDKLKSLQCELYVLQEQVEQHASELSTKQQHSDELQAQLTQLQLQLEQQTLELTRQSEHASFVSEQNDAVQKELLNTQQTLQQSQAEQQQASQRCTQLEQELSQAKSESQAALPHDAEQLRKLNEQLQSELEQLQHKSSNEQQDLQHELDELQANNKEMAERINELETLRAGIQAQQLLASLAPKSVQDALANDEKSQLEAKLKEIMHEVQDVNNRNLFLEQKCENFLILEQSNERLKLQNAKLSRQLDETLVSMQHSDSVPANTEFEYLRNIMFQYLTGNTNNETLVKVIAAVLKFSPQQSQVALEKEHQRRSLLNKIL
>8255_0:000432_{"pub_og_id":"2529099at33208","og_name":"golgin_A4_","level_taxid":33208,"organism_taxid":"8255_0","organism_name":"Paralichthys_olivaceus","pub_gene_id":"golga4","description":"golgin_subfamily_A_member_4"}
MFKKLKQKINEEQSPQRNAQSPPQAQMSSGERRSSQTPPFHHDGSPSPSDREGASKGPARSPRGSINGEGSASPHREEPQSFAQKLQLKVPSMESLIRGGASRAESLFRSPSKDNLVRSSSRESLTPLGENDSPGAPTYDPPSDIESEAEEPPGTVESLSKEQLLHRLLQVESSLGKYRGKYSELVTAYRTVQRDKEKTQVILSQSQDKALRRIGELREELQMDQQAKKHIQEEFDAALEEKDQMITVLQTQVALLKKRVKVSLPSENEVPQSEDTEDSSSAAQSPSKEQGAESEVTEEGNSDPAKLMEALQKRVTRQENLLQKCKEVMRTHKERSAQLGSENETLQEQLQERLQELEKMKELHTTEKTKLITQLRDAKNLIEQLEQDKGMVIAETKRQMHETLEMKEEEIAQLRSRLQQATAQKEELQDQKEKAEKTAFEELERALGVAQKAEEARKQLQVQLEEQVNNIEMASEEERKKLQQELTRVKQEVVIIMKKSSEETVAGLEKLHSETLAAKEVETNARISKAVEECRAEFAQLTKEQEQQSSLALEDAELQKTALRNESDSKVKEIQLELESARTRILELESSLEKISQDGSSLSHEFSGQMDELKDKLKEQISALQEKHQEQLEKHKGVLKQQHDAVVEELKEKHRVEVETLMKDKELQFQAHVEDMNLKTLEKLDAKQAELEALSSEASEALASKQLLEEKLVAAEEAQCLAQKEHEEKFQDQVAKHIVELANVKQEHERSVGGVEKILKQELNAMQIVLREKEKEIGEHILREKTLQEDSNSNMQELKVKVKELEELQQSLSQSQLENGSLKDSYGQLSKISEELDQCKNELADLEHQLEAAKKDCEQKEKSLQEQEHQLQQTKKDLSDQAKSFTIELNTKQEEQTHLKKQLNEKNAHEKKMKNTITELETKVKSQETKMEKFKQKAKEMQESFKRKLQQNEETMKNELAKKETELQQKEQQVQEKILEMAQKSSHGLSSAMTELQANHKEEVEKLRDTHKHEADELQRQWQERFGQQEEELMEKHSVVLQEKAQELEELSQQLGKSREETDQVMCEIKDLKEELAIRETTVQKLQEELNEAAMKLESLSQGEAVLKEQMESVERNLNQAMNERNALQDKLSTTEEESREKTKSLSDKLEERETQLKALESSKYKESDDLQSKCEETARQLQAKEAEFQQQLIMINKQVENYCQEVQSKVECGSNELSQRVECRVNELNDRLLCSQRKVGNLKNTILTRADRICTLEETLRRQMEENKNLCISLEQTTAQVNAHAEHIKALTNDKENHSLSINDKVQKIDELREANRIISDSMKTNEAHIGELESIVSDLKNQLESCIKEKEEAINHLKQQYEEERRQAAVQMKETIERLEQERKSASEQADTLRNSLSEYENKAESKFVQNDNTIRSLQARLEELEREISEKNEALQSLTASIDNQSISKSEMDQVLSEKEQKLSGLTSELESCVGRLAELQEQLALKSKECEQLAADLKQQHSIRESDKRELVEQLQQTQMQCALNGNLEQEMAGKLHSLEEDNQKCKLELESQREEFERMKNEIIKSKEESLKATEEKLSTESARKVSELKKKAEQKIGQIKKQLTSQLEEKEQTIKDLQTRVEEIKSSETSGKQHIETLEERTKTLEEALVKLKEEQEKELEQTLSNERLEKEKSLEEVKIMYEEKLSLVQTDTAQQGELKEAKSALQEIEVKLKEAEEQNQNLLTEINHLKEEMREREARLNQHQATIKQPEVVAEMMVECSSAQQTKSVMENETQNHYPLQEVDGDSLELLKSKLSRVTNEKEKIHKDFTRLQKDVRLLRKEHEQDLEYMKKELLEENEKKLKMELEDVEMRHNSAIKHLMREINTQMALKETELDAAVKEAIVKAQSVEAELISSHREEASQFKKVITQKEDDLHRTVQKYEQVIQSREEEMGDRVWQVQKELEELRARSHGTSEMSSEELQAQLAEKTTLLSEARLKEQEFVDRIHSLEDKIKCFHRKTVVTHLGSTFKVWS
>52239_0:003484_{"pub_og_id":"2529099at33208","og_name":"golgin_A4_","level_taxid":33208,"organism_taxid":"52239_0","organism_name":"Pseudochaenichthys_georgianus","pub_gene_id":"golga4","description":"golgin_subfamily_A_member_4_isoform_X1"}
MFKKLKQRINEEHSPQRNALSPQQAQTGSGERRSSQTPPLHHDGSPSPSDRELLAGMIAEPAFLSEYTIFALDYSKRPNTAQVASVSIPKGPARSPRGSINGDGSASPQREEMPSFAQKLQLRVPSMESLIRGGASRAENLFRSPSKESLVRSSSRESLTPLGENDSPGAPSYDPPSDIESEAEEPPGSAEPLSKEQLFHRLHQVEMSLGKYRGKYSELVIAYRTVQREKEKTQVILSQCQDKSLRRIGELREELQMDQQAKKHLQEEFDAALEEKDQMITVLQTQVSLLKKRSKVVSEPPGGDVPQSEDADSTSSTQSPLKEQREGPEVTEGEGNSDPTKRMEALQKRVTRQENLLQKCKEVMRTHKERSVALGTENETLQERLQELEKIKELHKTEKTKSITQLRDAKNHIEQLEQDKGMVIAETKRQMHETLEMKEEEVAQLRSRVHQATAQKEELQEQKEKAEKSAFEELERALGVAQKAEEARKQLQVQLEEQVKEVERAGEEERKSLQQELTRVKQEVVTIMKKSSEETVANLEQLHGEALAAKEEEMSARINKAVEQCKEEFDQLGSEREQQTSLALEDVELQKTALRNEADNKVREIQSELEAARTRVLELESSLEKISEDGSSLSQELSSQMEKLKDKHKGQISALKEKHQKQLEKHKDTQQSNAALEELKEKHRVALESLLKEKELQFQAHVEDMNQKTLEKLDSKQAELEAVTAELSEALKSRQLLEETLVAAEDANGSAQREHEKMFENHVKKHNSELAKIKKEHEKSLGGIEKTLKQELNASRIVLTEKEKEMKDLILREKTLREESQSTVQNLNAKVKELEELKQCLSQAQGESVSLKDSDAQLRKMSEDLDQCKKDLTDLEHQLEVAKNESQQKENSLQELEQQFQQTKKELSEQEKSFSAELSAKQEEQARLRKQLDDEKAALQKKMQNTITEMEAKLKSQETKMEKFKNKAKEMHESYKKKIQQHEETMKTELAKKDKELKQTEQQVQEKIVAMSQKSSQGLSSAMSELQANHKEEVEKLHETHKHGVGELERRLQDKLGQQEEELTEKHSQILQEKAQELEEISQRLSRGKEESEQASRQIQDLKEELAIRQTTVQKLQEELNEAAVKLEGLSQGEALLREQTETVERNLSQALNERNSLQDKLSAMKEESKEKLKALSGKLKEAEKQRKALEGSRSKESQDMQSQFEETATLLQAKEAEFQQQLSVIRNQMEHHCKDIQSKVESGSNELGHRVECRLNELKDRLLCSQKNIANLKNVILTKVDRICTLEETLRQHAEDNKNLCISLEQMTAQVNAHTEHVNVLTHEKEDHSQSISEKALRIQELSEANRLISESMKANESHISNLESISSDLKKQLASSIKEKEEAITQLNQQYEEERQQAAAQRQETIERLEQERKSASEQADALRNSLSEHETKFTQNDITITSLQTRLDELEREIAEKNQALQRLTASIDSQSISKSEMDQVLSEKEQRLSGLSSELESGISQLGELQQQLALKTRECEQLTADLRQQHSLGEKEKRELVEQLQHSQVQCTQNGNLEQETAEKLRSLQEDNQKCKLTLDAQREEFEKVKEEIIKSKEVSVKAAEEKLTAESARKVSELKKKAEQKISQIKKQLTSQLEEKEQVIKVLQSSLEEIKSSEATGKQHTETLEEKTTTLEEALVKLKEEQEKELKVILSNERLEKEKSLEELNILYEEKLSSLQRDAAQQGELKDTETALQEVEAKLKEAEEQRGNLLAEVDRLKEEICQKDSQLDEHQATIKQIQNPSGPEVKVECSSLQQSSSSSSSAMHAETEDRSAAQDTEALDSLKNNLKKVKNEKEQIHKDFVSLQKDIRILRKEHEKDLECMKKELLEENENKLKLELEDVEMKQNSAIKQMMREFNAQMSLKERELTTGVKEAIEKAQTVEAELLSSHSEEASQLRKVIAQKEDDLHRTVKKYEEVLQSREDEMGERVWQVQKELEELQAKGPDTAEMSAEELQAQLADKTTLLSEARLKEQGFVERIHSLEDKIKCFPRTTVVTHLGSTYKEPVYNSGEPTEMEYLRKVLFEYMMGRETKTMAKVITSMLKFPPEQAQKVLEKEDTKAMPWLGLNV
>202946_0:001eeb_{"pub_og_id":"2529099at33208","og_name":"golgin_A4_","level_taxid":33208,"organism_taxid":"202946_0","organism_name":"Apteryx_mantelli_mantelli","pub_gene_id":"GOLGA4","description":"golgin_subfamily_A_member_4"}
MPGSFSKLHSRDDGHAAHGQLQQPNSLEGETQERRRRSRRDLPFRAPTHGRPREGQSAGGQRVSAVGATPSKTSPPTGNRSRTSSFTDQSDEGTLTPDKELLAGMIAEPAFLSEYTIFALDPTKQPKPQSDSVNLPKQPVTPSTENNGSESASPQSSDTQSFAQRLQLRIPSMESLFRSPVKESLFRSSSKESLVRTSSRDSLNQLDFDAVGPTFDPLSDLESETEESLGSMDSLSKEQLLQRLRRLECSLGNYRGKYSELVSAYQVIQREKKKLQGILSQSQDKALRRIGELREELQMDQQAKKHLQEEFDASLEEKDQLISVLQTQVSLLKQRLQNGQIGIELPDPNIQSESQVQSPTKEISAESIMEPGSNEGNEDSVKTLEALNQRVKRQENLLQRCKEMIRSHKERSAQLTSEKEALQEQLEERLQELEKMKELHMAEKTKLITQLRDAKNLIEQLEQDKGMVIAETKRQMHETLEMKEEEIAQLRTRIKQMTTKGEELKEQKEKSEKAAFEELEKALSIAQKTEEARKKLQAEMDEKIKAVEKASEEERVNLQQELTRVKQEVVEMMKKSSEECVAELEKFHKKEMATKDQELNERLQAQEEEFQEQMKAALEKSQSECLKTLQEQEQQEALALEELELQKKAIQSEYDKKLQEMHQEVETSRTRILELESSLAKYSQDERKRSEELSTLMESEKNQHTKEINDVVEKHKEELENVKQQQEKLWTEKLQILKQQQVTEIEKMREKQEQEIDAIQKEKERVFRAHIEEMNEKTLEKLDVKQTELEALSSELSEALKIRNDLEQELSELKSKVGEAKQELEAKLEEQRNQHKEEIEMMLKEHAISIQGVEKVLREELNQLKQSLEEKERHLEEVKAHEQKLKESVERSESELVQVSAKLEELSKSHQNTSSEQAKNYEEELAKLQQKLTSLEGEKLQLNEQIVRTESQLNEVKNELESYISQVSDLKQHLQEQSNENTQKVNSLTQQYESQMKDLEKEANQTKRSLSEKEDEIEHMKKLQNEQVEELKRNLSAKEERISALQGEYENKLKRQENKMEKVKQRAKEMQETFKKKLTEQEARLKKELENKQLEFSQKESEFNAKMLEMAHASSAGISDAVSKLESNQKEQLESLAKAYRRELEEITQIWEKKLNQQVEELREKYEMELQEKEQEVGDLKQNLKKLEGNLSQSRKDHSVLQEQLSNQKAVEEKDKAKITELTDTLKTLEEKIQTMQSSQYKDHENYEKKLEAIQLKETEFKRLSGELVAQLDAYWKNAEALLQTKSNELIEKCNEKIGRVTCKIADYEHRTTKIKETVLIKKSRILELEAQLREVTEQHSAVSSSLQKSVQQLQEKDNLIMSMRVDIEGLVTEKEQLQKEGGHQQQAASEKETCITQLRKELSENINAVTSMKEELQEKESEISALNKTVNDLNVRLENMVSLTEKEAAMSLLHEQHQEDRMQLLNQVQELSSRVETLSQEKASALEQADHWMTKLSEWKKKAQTRFTQNHDTIKDLQSKLELNNTQASKKDDELNKLKEELAKQSKNLESLKSALEQKQNQREKQESELTAELKIQAARIAELEEHVAQKTSENSSLMEELKKHSEQKVTEQKEIAWQLQEAEKVAFEKDNRFKEAEEKVLNLEKKMGSLEAEFEAKEREFEQIKSAALKSKEEELKRQEERLNAENSTKLADLKKKAEQKIGSIKKQLMSQMEEKEQQLKQDRENQLRDLEQKVQEREAKIESLEEKIKSTRDSTELQEEMLQKVESVKAAIEQEKNKMLESVQQTYEEKIHAFEKDLSKKDELLQKYEKEQRESNDFHLELQNKQEELFKKLGSVEKRLQEEQCMTESLRKELEEQTKKYSVLVDEHGRCDGELASNREELKAKEQKHLDMENMIGDFQKRLQEKETVSQSLEEKIRELKNNLVKEKELHKTEMEDTSLRYEEKLKSLQQQLDERNDCLKAFEESAEEKTKSDLELQKLLGDMQTQQKDLQTKLEETEREKQKLRKDVNNLQKDLRALRKEHQQELDIVKKESLEEMEEKIRSEQEDIELKHNSTLKQLMREFNTQLAQKDRELETAVKETISKAQEVETELIESHHIETTQLHKKIAEKDDDLKRTVKKYEEILEAREEEMTAKVHELQAQLEELQKEYKQRMAEVEHQNSEVTITELQAQLAQKTTLVNDSKLKEQEFKEQIHVLEDRLKNYEKNMYVTAVGTPYRDGNLCHTDVSLFGEPTEFEYLRKVLFEYMMGRETKTMAKVITTVLKFPADQTQKILEREDARPLFASPRSGIF
>56716_0:003153_{"pub_og_id":"2529099at33208","og_name":"golgin_A4_","level_taxid":33208,"organism_taxid":"56716_0","organism_name":"Cottoperca_gobio","pub_gene_id":"LOC115020258","description":"LOC115020258"}
MVTLSLSTRLDELQREISEKNEALQRLTASIDNQSISKSEMDQVLSEKEQKLGGLTSELESCISRLGELQEQRWWRNFAPLEEDNQTCKHKLDSQREEFERVNDEIIKSKEESLKAAEEKSSAESARKVSELKKKAEQKIAQIKKQLTSQLEEKEQAIKALQAGLEEIKSNEASGKQHTETLEEKTKALEEALVMLKEEQEKELERILSSERLEKEKSLEELKNVYEEKLSSLQRDA
>56716_0:003226_{"pub_og_id":"2529099at33208","og_name":"golgin_A4_","level_taxid":33208,"organism_taxid":"56716_0","organism_name":"Cottoperca_gobio","pub_gene_id":"LOC115020385","description":"LOC115020385"}
MSAEELQAQLAEKTTLLSEARLKEQGFVERIHSLEDKIKCFHRATVVTHLGSTYKEPVYNSSEPTEMEYLRKVLFEYMMGRETKTMAKVITSMLKFPPDQAQKVLENEDTKAMPWLGLSV
>56716_0:003292_{"pub_og_id":"2529099at33208","og_name":"golgin_A4_","level_taxid":33208,"organism_taxid":"56716_0","organism_name":"Cottoperca_gobio","pub_gene_id":"LOC115020372","description":"LOC115020372"}
MFKKLKQKINEEQSPQRNAQSPQQAQTGSGDRRSSQTPPSHHEGSPSPSDRELLAGMIAEPAFLSEYTIFALDHSKRPKTAQVASVSAPKGPARSPRGSINGDGSTSPLRDETHSFAQKLQLRVPSMESLIRVGASRAESLFRSPSKESLVRSSSRESLTPLGESDSPGAPTYDPPSDIESEAEDPPGVAEPLSKEQLLHQLHKVESSLGKYRGKYSELVTAYRTVQREKEKTQAILSQSQDKSLRRIGELREELQMDQQAKKHLQDEFDVALEEKDQLITVLQTQVALLKKRSKVVSEGAGPPEGDVARPEDADSHLTSSTQSPSKEQRVEPEVTEGEGNSDPTKLMEALQKRVTRQENLLQKCKEVMRTHKERSSQLGAENETLQERLQELEKIKELHTSEKTKLITQLRDAKNLVEQLEQDKGMVIAETKRQMHETLEMKEEEVAQLRSRIQQATAQKEELQEQKEKTEKSAFEEVERALGAAQKADEARKQLQVQLEEQVQNVERAGEEERKSLQQELTRVKQEVVTIMKKSSEETVANMEKLHSDALAAKEEETSARINKALEQCKEEFSQLGQEREQQTSLALEDVELQKTALRTEADNKVKEIQLELEAARTRVLELESSLEKISQDGSSLSHELSSQLEKLKDKHKAQISALEEKHQKQLEKHKGTLTQKNNAALEELKKQHRVELETLLKDKELQFQAHVEDMNQKTLEKLDAKQAELEAVSAELSEAVKSKRLLEEKLVAAEDAHSSAQREHEKRFQDHVEKHNVDLSKIKRKHEQSLGGVEKTLKEELNALNIVLREKEKEIKEHILREKTLQKESHSTVQDLNVKVKELEELQQCLSQSQLQSGSLKESNAHLSKMSEDLDQCKKNLSDLEHQLEVAKNDCQQKDKSLQELEQQLQQTKKELLEQEKSFTAELNTKQEEQTRLKKQLEEETAALEKKMKNTITEMEAKLKTQETKMEKFKNKAKEMHESYKKKIQQNEETMKKELAKKEKELQQTEQQVQEKIVEMSQKSSHGLSSAMSELQANHKEEVEKLHDTHKHEIGELEHRWQEKLGQQEEELTEKHSHMLQEKAQELEELSQQLSRGREENEQVLFEIKDLKEDLAIRQTTVQKLQEELNEAAVKLESLSEGEALLKEQMESVERNLNQALNERSSIQDKLNMTKEESREKLKVLSGKLKEAEKQQKALEGSRCKESEDLQNKFEETAVQLQAKEAEFQQQLIVIRNQMQHHCKEVQSKVECGSNELCQRVECRLNELKERLLCSQKKVVNLKNVIVTKVDRICTLEGNLRQQTEENKNLCISLEQMTAQVNAHTEHVKALTHEKDGHSQSIGEKALKIEELSEANRLISESMKANELHISNLESFTCDLKNQLASSIKEKEEAINQLNQQYKEERQQAAAQMQETIERLEQERTSASEEAEALRNSLSEYEKKAETKFTQNDHIITSLQTRLDELQREISEKNEALQRLTASIDNQSISKSEMDQVLSEKEQKLGGLTSELESCISRLGELQEQLALKTKECEQLTADLKQQHGIRENEKRELVEQLQQTQMQCTQNGNLEQEMVEKLRSLEEDNQTCKHKLDSQREEFERVNDEIIKSKEESLKAAEEKSSAESARKVSELKKKAEQKIAQIKKQLTSQLEEKEQAIKALQAGLEEIKSNEASGKQHTETLEEKTKALEEALVMLKEEQEKELERILSSERLEKEKSLEELKNVYEEKLSSLQRDAAQLGELKETDSALHEIEAKLKEAEEQNGNLLAEINCLREEICAKDDQLDEHREMIKQVQNPSEAEMKVECSSVQQTKSVMQNHSATQEVDGDALESLENNLSQVKKEKEQIHKDFVRLQKDIRLLRKEHEQDLEYMKKELLGENEKQMKLELEDLEMKHNSAIKQLMREFNTQMALKERELVTTVKETIEKAQTVEAELLSSHSEEACQLRKVIDQKEDDLHRTVQKYEEVLQSREEEMGDRVWQVQKELEELQAKGLDTSEMSAEELQAQLAEKTTLLSEARLKEQGFVERIHSLEDKIKCFHRATVVTHLGSTYKEPVYNSSEPTEMEYLRKVLFEYMMGRETKTMAKVITSMLKFPPDQAQKVLENEDTKAMPWLGLSV
>84834_0:00078b_{"pub_og_id":"2529099at33208","og_name":"golgin_A4_","level_taxid":33208,"organism_taxid":"84834_0","organism_name":"Molothrus_ater","pub_gene_id":"118684315","description":"LOW_QUALITY_PROTEIN:_golgin_subfamily_A_member_4"}
MFKKLKQKIGEEQMLPRGAGGRASSLPPQVPSRSPPSTGNRIRTASFTDQNHEGTLTPDKELLAGMIAEPAFLSEYTVFALDPTKQPKPQSDGVNLNKQPLPGSTENNGSEPVSPQQSDSQSFAQRLQLRVPSMESLFRSPVKETLFRSSSKESLVRSSSRDSLNRLDLEALSPTFDSPSDIESETEEPLGNMDTFSKEQLLQRLRRMERSLGNYRGKYSELVTAYQVTQREKKKLQSILSQSQDKALRRIGELREELQMDQQAKKHLQEEFDASLEEKDQLINVLQTQVLLLKQRLQNGQIGTELPDQNVQSEPQVRSPMKEVSAENIVEPGSNEDNEDSVKTLETLNQRVKRQENLLQRCKETIRSHKESCAQLTNEKEALQEQLEERLQELEKMKDLHMAEKTKLITQLRDAKNLIEQLEQDKGMVIAETKRQMHETLEMKEEEVAQLRARIKQITTKGEELKEQKEKSERAAFEELEKAVSIAQKTEEARKKLQIEMDEKIKAVEKASEEERVNLQRELTRVKQEVVEIMKKSSEERVAELEKIHKKELATKDQELNERLEAQEKVFQEKMKAALEKNQSECLKALQEQEQQESLALEELELQKKAIQSECDKKVEKMHQELETCRTRILELESSLAKYLQDDRKQSEELNTLIESEKTQHSKEINDMVEKHNKELENVKQQQEKLWTEKLEILKQQQITEIEKIREKQQQEIQTILKEKETIFCAHIEEMNEKTLEKLDVKQTELEALSSELSEALKIRHDLEQELSELNSKVCEAKQELKGKLEEERKWHNEVIETMLKEHEMSIQGVEKVLKEELNKLKQSLEEKDRHLEELKAHERKMKESAERSEAELVQVSAKLEEQRSENIQKVTTLTGQYECQLKDLQRKADEMKRSLTEKENEMEHMKKLQNKQVEELKQKLLAAEERISALQGEYESKLKCQEKKVEKMKQKSKDMQETFKNKLAEQEAKLKKELENKQLEFSQKESEFNTKILEMAHASSSGINDAVSKLESNQKEQLDSLAEDHIRKLEEVTQSWEKKFNQQIEELKEQHAMELQVKEQEVGDLKQKLFTFSAEKEDSRTEIIQLKEERVKNEECLKELQEQLRQSVAKVGALSDKESDLKTQLKKMESDLNQSLKQQTGLQEQLSEQKAIEEKDKATITELADTVRTLEEKLQTVQSSQYKDHENYGKKIESIRLKETEFKRLSGELTAQLDAWKNAEASLQTKGHELIERCSEKIGIITCKIADCERQTSKIKEAIIIKTSKITELEAQLREITEHHSAATTSLQESIQELQKKDNLIMSMRADIAGLVTENKQLQKEGGHQQQAASEKETCITQLRKELSENINAVTSMREELQEKQSEVSALNKTVTDLNVRLESTVSLTEKEAAISLLSKQHQEDRLQLLNQVEELSSRVEMLSQEKASALDQIDLCTAQLSEWKMKAQTKFTQNHDTIKDLQSKLELSNTEASKKDEELNKLKEQLAKQSRNLDSLKSELEQKQNRREKEESELTSKLKQQAAKIAELEKDIAQRTLENDSLVEELKKCNEQKNTEKKEIACQLHQAEKVAFEKENRFKKAEEKVLNLEKQIDSLKADFEAKEKEFDQMKSVILKRKEEELKELEERLNAENSTKLADLKKKAEQKIGSIRKQLLSQMEEKERQFKQDREDQLRKLEQKVQEREAKIESLEEKLKLTRDSTELEKEMLEKVESVKAAVEQEKNNLLERVQQTYKEKMQVLQKDLTEKDALLQKYEKEQRESNDCHLELQNKQKELIKKLECVEKSHQEEQVRTKSLRKELEEQTKKYSLLVDEHACCGSVLASSREELKVKEQKYLDMENIIGDLQKKMQEKEAVSESLEQKIKELENNIVKKNEVLKIEVEDITLRYEEKVKCLQQQLSEKNDRLKAFEENAEEKSRSVLELQKLLVDMQNQQKDLQTKLEETEGEKQKLCKEVNNLQKDIRTLRKEHQQELDIVKKESLEEMEQKIRCEQEDIELKHNSTLKQLIREFNTQLAQKERELETAVKETISKAQEVENELIENHHIETTQLHKKIVEKDDDLRRTVKKYEEILESREEEMTAKVHELQAQLEDLQKEYKQRIAEEEHCHSEKVTITELKAQLAQKTTLVNDSKLKEQELKEQIHVLEDRLKHYEKNMYVTSAGTPYRDGNLHHTDVSLFEEPTEFEYLRKVLFEYMMGRETKTMAKVITTVLKFPADQTQKILEREDARPVFASPRSGIF
>205130_0:0035cc_{"pub_og_id":"2529099at33208","og_name":"golgin_A4_","level_taxid":33208,"organism_taxid":"205130_0","organism_name":"Mastacembelus_armatus","pub_gene_id":"golga4","description":"golgin_subfamily_A_member_4_isoform_X1"}
MFKKLKQKINEEQSPQRNAQSPQQAQTGFGDRRSSQTPPFDHDGTSLPSDRESASKGPPRSPRGSINGDESASPHREEHQSFAQKLQLKVPSVESLIRSGASRAENLFRSPSKENLVRSSSRDSLTHLGENESSGAPSYDPPSDIESEAEEPPGSTEALSKEQLLHRLLRVERSLGKYRGKYSELVTAYRTVQRDKEKTQAILSQSQDKALRRIGELREELQMDQQAKKHLQDEFDAALEEKDQMITVLQTQVALLKKRLKRDSDGALPTEGEVTQSEDTENSASATQSPSKEEEVEPEVTEGEGNSDPTKLLEGLQKRVKRQENLLQKCTEVMRMHKERSAQLGSENETLQEQLQERLQELEKMKELHTTEKTKLITQLRDAKNLIEQLEQDKGMVIAETKRQMHETLEMKEEEIAQLRSRLQQATVQKEELQEQKEKAEKSAFEELERALGVAQRAEEARKQLQVQLEEQVKEVERASEEERKSLQQELTRVKQEVVTIMKKSSEETVAGLEKLHSEALAAKEAEISVRVNNAVEQCKEEFAHLSKEHEQQASLALEDAELQKTALQTEADNRMKEIQLELETAKTRILELESSLEKISEDGSDLSHELSSELDKLKNQHKQQISALEKKHQEQLEKHKSSLTEQHDAAVEELNEKHRAEVETLLKEKELQFQAHVEDMNQKTLEKLDEKQAELEAVSSELSEALKSKQLLEEKLVASEDAHGLAQREHEKRFQDQVAKHSVELENIKKEHEQSLGGLEKTLKEELNALKIVLREKEKELEEHILREKTLQEDSHSTVQELHVKVKELEELQQSLSQSQLENGSLKESNAELNKITQELDECKRDLADLKHQLDLAKNDCQQKEKSLQDLELELQQTKTNLSEQEESFTAQLNTKQEEQICLKKQLDDEKAALEKVVKNTIAEMEANVKKHETKMEKFKQRAKEMRDDFKKKLQQVEEDMKEELRKKEIELQQKEQQIQEKILEMAQKSSQGLSSAMSELQANHKEELEKLRDTHKHEIEDLERRWQKKLGQQEEEIMEKQTQILQEKTQDQEELSQKLSRSREENEQMLCEIKDLKEDLAIRKTTVQKLQEELNKAAVKLESLSQVEALLKEQMESVERNLNQALNERNALQDKLNMTEEESRDKFKTLSEKLEETEKQLKEVEGSRCKESQDLQSKFEEAAIRLQSNEAEFQQQLIMISNQMDHCCKEIQSKVECGSAELCQKVECRVKELKDRLLWSQKKVGHLKNTILTKVDRISTLEENLRQQTEENNNLCISLEQMKAQVNAHWEQINALTHEKEHHSQSINEKVQKIEELSSMNRSISESMETNESRMSDLERIISDLKNQLASSIKEKEEAINQLNQQYKEEKQQAAAQMEQTIERLEQERKCALEQGDALRNSLSEYEMKFSQNDNTITSLQTRLEELEREISEKNEALLNLKASIDNQSISKSEMDQVLSEKEQKVSGLTSELETCVSQLGELQEQLALKTKECEQLTDDLKQQHSIREREKKELVEQLQQTQMQCNQNGNLEQEMMEKLQSLEEDNQKCKRELESEREEFERMKDEIIKSKDESLKVTEEKLSAESARKVSELKKKAEQKIVQIKKQLTSQLEEKEQAIKALQTSLEEIKSNEMSGKQHIETLEEKTKTLEEALAKLKEEQEQILSNERLEKEKSLEELKKMYEEKLSSLQRDTAQQEELKETESALHEMEAKLKEAEEQKEKLLAEISHLKEEIRAKDAELDQHQTSIRQVQNPSVVEAEMKVECSSVQQTKSVMESEMENHSPPQDEDGESLDALRSNLSQVRNEKEKLHKDFNRLQKDIRLLRKEHEQDLGYMKKELLEENEKKLKLEIEDVEMKHNSAIKQLMREFNTQMALKEKELDTAVKEAIAKAQNVETELINSHREETSQLRKLITQKEDDLHRTVQKYEQVIQSREEEMGDRVWQVQKELEELQAKSYGTSEMSAEDLQAQLAEKTTLLSQARLKEQEFVEKIRSLEDKIKCFHRKTVVTHLGSTFKDPGFNSTDALSEPTEMEYLRKVLFEYMMGRETKTMAKVITSILKFPPDQAQKVLDKEDTKTIPWLR
>175836_0:002fa0_{"pub_og_id":"2529099at33208","og_name":"golgin_A4_","level_taxid":33208,"organism_taxid":"175836_0","organism_name":"Buceros_rhinoceros_silvestris","pub_gene_id":"GOLGA4","description":"golgin_subfamily_A_member_4"}
SDKESDLKTHLKNLENDLTQSLKEQSGLQEQLSKQKAVEEKDKAKITELSDTLKTLEEKLQTVQSSQNKDRENYEKKVEAIQLKEIEFKRWSGELSAQLDAYWKHAGALLQTKSNELIEKCHEKMGRVTCKITDCERRIAKVTETVLVKTCRIPELEAQLREVREHHSAASTSLQKSMQELQEKDNLIMSLRAEIEGLVTEKEQLQKEGGHQQQAASEKETCITQLRKELSENINAVTSMKAELQEKESEISALNKTINDLNGLMEELKKHNEQKDTEQKEIVWQLQQAEKVACEKDDRFKEAEEKVFNLEKQMGSLKAEFEAKEREFVQMKLDILKSKEEEIKELEERLNAENSAKLADLKKKAEQKIGSIKKQLVSQMEEKEQQFKLDQENQLRVLEQKVQEREATIESLEEKVKSTRHSTELEKEMLQKIESVKAAVEQEKNNMLESLRQTHEEKMHVLQKSLTEKDELLQKYEKEQRESIDSHLDLQNKQEELLKKLECVEKSHQEEQSRTEGLRKELEEQTKKYSLLADEHARCGGDLASSMEELKAKEQKCLDMENVIGDFQKKLQEKESVHQSLEETIKELEKNLVKENEVHKIEMENTSLKYEEKLQILEAQLEERNNSLKAFEKNAKEKAESDLELQKLLDDVRSQQKDLQTKLEESEREKERLRKEVNNLQKDLRTLRKEHQQELDVMKKESLEEMEQKIRCEREDMELKHNSTLKQLMREFNTQLAQKERELETAVKEAISKAQEVETELIENNHIETTQLHKKIAEKDDDLQRTVKKYEEILEAREEEMTAKVQELQAQLDDLQKEYEHETAEQQRWNSEKVTITELQAQLAQKTTLLNDSKLKEQELKEQINVLEDQLKNYEKNMCVSSVE
>175836_0:003827_{"pub_og_id":"2529099at33208","og_name":"golgin_A4_","level_taxid":33208,"organism_taxid":"175836_0","organism_name":"Buceros_rhinoceros_silvestris","pub_gene_id":"LOC104500678","description":"golgin_subfamily_A_member_4-like"}
RILELESSLEKYSQTDRKQSEELSTLMGSEKTQHDKEINDIVEKHRKELENVKQQQEKLWTEKLEILKQQQVIEMEKMREQQAQELAKVLKEKEADFHAHIEEMNEKTLEKLDVKQTELEALSSELSEALKIRHDLEQELSELKSKVCETKQELEGKLEEERKRHNKEVEAMLKEHEMSVQGVEKVLKEELNKLKQSLEEKD
>221976_0:001f07_{"pub_og_id":"2529099at33208","og_name":"golgin_A4_","level_taxid":33208,"organism_taxid":"221976_0","organism_name":"Montifringilla_ruficollis","pub_gene_id":"121355866","description":"golgin_subfamily_A_member_4_isoform_X1"}
MFKKLKQKISEEQVLPRGAGGRASPLPPQVPSKSPPSTGNRIRTTSFTDQNHEGTLTPDKELLAGMIAEPAFLSEYTIFALDPTKQPKPQSDGVNLNKQPLPGSTENNGSEPVSPQQSDSQSFAQRLQLRVPSVESLFRSPVKETLFRSPSKESLVRSSSRDSLNRLDLEALSPTFDSPSDIESETEEPLGNMDTFSKEQLLQRLRRMERSLGNYRGKYSELVSAYQVIQREKKKLQSILSQSQDKALRRIGELREELQMDQQAKKHLQEEFDASLEEKDQLINVLQTQVSLLKQRLQNGQIGTELPDQNVQTEPQVQSPAEEVSAENIVEPGSNESNEDSVKTLETLNQRVKRQENLLQRCKETIRSHKECCAQLTNEKEALQEQLEERLQELEKMKDLHMAEKTKLITQLRDAKNLIEQLEQDKGMVIAETKRQMHETLEMKEEEVAQLHARIKQITTKGEELKEQKEKSEKAAFEELEKAVSIAQKTEEARKKLQIEMEEKIKAVEKASEEERVNLQRELTRAKQEVVEIMKKSSEERVAELEKIHKKELATKDQELNERLQAQEKVFQEKMKAALEKNQSECLKVLQEREQQESLALEELELQKKAIQSECDKKVEKMHQEVETCRTRILELESSLAKYLQDDRKQSEELNTLIESEKSQHSKEISDMVEKHNKELENVKQQQEKLWTEKLDILKQQQIIEIEKIREKQQQEIQTILKEKETIFCAHIEEMNERTLEKLDVKQTELEALSSELSEALKIRHDLEQELSEINSKVHEAKQELKGKLEEERKRHNEVIETMLKEHEMSIQGVEKVLKEELNKLKQSLEEKDRRLEELKAHERKMKESAERSEAELVQVSAKLEEQRSENIWKVTTVTQQYECQLKDLQRKADEMKRSLTEKENEMEHMKKLQNKQVEELKQKLLAAEERISALQGEYESKLKCQEKKVEKMKQKSKDMQETFKNKLAEQEAKLKKELENKQLEFSQKESEFNTKILEMAHASSSGINAVSKLESNQKEQLDSLAEDHKRKSEGVIQNWEEKLNQQIEELKEQHAVELQEKVQEVGDLKQKLFIFSAEKEDSRTEIIQLKEERVKREECLKELQEQLRQSMAKVNVLSDKESDMKTQLKKLESDLKQSLKQQTGLQEQLSKQKAVEEKDKATITELTDILKTLEEKLQTVQSSQYRDNENYDKKIETIKLKETEFKRLSGELTAQLDAWKSAEASLQTKGNELIEKCSEKIGIIACKIADCERQTAKVKEAILIKTSKITELEAQLREITEHHSAATTSLQKSMQELQKKDNLIMSMRADIAGLVTENKQLQKERGHQQQAASEKETCITQLRKELSENITAVTSMREELQEKQSEVSALNKTVTDLNVRLESTVSLTEKEAAISLLSKQHQEDQMQLLNQVEELSSRVEMLSQEKASAFDQIDHCTAQLSEWKMKAQTRFTQNHDTIKDLQSKLELSSTEASKKDEELNKLKEQLAKQSRNLDSLKSELEQKQNRREKEENELTSKLKKQAAKIAELEKDIAQKTLENDSLVEELKKCNEQKNTEKKQIVWQLHQAEKVAFEKENRFKKAEEKVLNLEKQIGSLKADFEAKEKEFDQIKSVILKRKEEELKELEERLNAENSTKLADLKKKAEQKIGSIRKQLLSQMEEKEQQFKQDRSDQLRKLEQKLQEREAKIESLEEKIKSTRDSTELEKEMLEKVESVKAAVEQEKNNLLENVQQTYKEKMQVLQKNLTEKDALLQKYEKEQRESNDCHLELQNKQKELIKKLECIEKSHQEEQVRTKSLRRELDEQAKKYSLLADEHACCGSVLASSREELKVKEQKYLDMENIIGDLQKKMQEKEALSQYLEHKIKELENNIAKKNEVLKIEMEDTTSRYEKKLKCLQQQLGEKNDSLKAFEENAEEKSRSVLELQKLLADMQNQQKDLETKLEETEGEKQKLCKEVNNLQKDIRTLRKEHQQELDIVKKESLEEMEQKIRCEQEDIELKHNSILKQLIREFNTQLAQKERELETAVKEAISKAQEVENELIENHHTETTQLHKKIVEKDDDLKRTVKKYEEILETREEEMTAKVHELQAQLEDLQKEYKQRIVEEEHSNSEKVTITELKAQLAQKTTLVNDSKLKEQELKEQIHILEDQLKHYEKNMYVTSVGTPYRDGNLHHTDVSLFEEPTEFEYLRKVLFEYMMGRETKTMAKVITTVLKFPADQTQKILEREDARPVHLRKVLNTSTFSCTLSMVESLAILNILNTFRR
>441894_0:002530_{"pub_og_id":"2529099at33208","og_name":"golgin_A4_","level_taxid":33208,"organism_taxid":"441894_0","organism_name":"Struthio_camelus_australis","pub_gene_id":"GOLGA4","description":"golgin_subfamily_A_member_4_isoform_X1"}
MIAEPAFLSEYTIFALDPTKQPKPQSDGVSLPKQPVTRSTENNGSEPASPQSGDTQSFAQRLQLRVPSMESLFRSPVKESLFRSSSKESLVRTSSRDSLNRLDLDAVAPTFDPPSDVESETEESLGSMDSLSKEQLLQRLRRMERSLGNYRGKYSELVSAYQVIQREKKKLQGILSQSQDKALRRIGELREELQMDQQAKKHLQEEFDASLEEKDQLISVLQTQVSLLKQRLQNGQLGTELPDPNIQSEPQVQSPTKEISAENVMEPGSNEGNEDSVKTLEVLTQRVKRQENLLQRCKEMIRSHKERSAQLTNEKEALQEQLEERLQELEKMKELHMAEKTKLITQLRDAKNLIEQLEQDKGMVIAETKRQMHETLEMKEEEIAQLRARIKQITTKGEELKEQKEKSEKAAFEELEKALSIAQKTEEARKKLQAEMDEKIKAVEKASEEERVNLQQELTRVKQEVVEIMKKSSEERVAELEKFHKKEMATKDQELDERLQAQEKEFQEQMKAALEKSQSDCLKTLQEQEQQEALALEELELQKKAIQSECDRKLQEMHQEVETFRTRILELESSLAKYSQDDRKRSEELSTLMESEKNQHTEEINCMVEKHKEELENVKQQQEKLWTEKLQILKQQQVTEIEKMRAKQEQEIDAILKEKETVFRTHIEEMNEKTLEKLDVKQTELEALSSELSEALKIRHDLEQELSVLKSEVGEAKQELETKLEEQRNRHKEEIEMMLKEHEISIQGVEKVLTEELNQLKQSLEEKDRQLEEVKAHEQKLKESVERSESEFVQASAKLEELSQSHQNTAREQAKIYEEELAKLQQKLTGLEGEKLQLNEQILRTESQLNEVKNELESYISQVRDLRQHLQEQSNENTQKVTSLTQQYESQLKDLEREADQTKRTLSEKEDEIEHMRKSQSEQVEELKQKLSAKEERISALQGEYENKLKHQENKMDKVKQRAKEMQETFKKKLTEQEAKLKKELENKQLEFSQKESEFNAKMLEMAHASSAGISDAVSKLESNQKEQLESLAKVHKRELEEITQIWEKKLNQQVEELQEKHELELQEKEQEVGDLKQKLATLSAENEGSRTEITRLKEEQMKREESLNEVQERLKQSLAKVDVLSNSESDLKTQLRKLEGDLSQSKKDHSVLQEQLSNQKAVEEKDKAKISDLTDTLKTLEEKLQTVQSSQCKDHENYEKKIEAIQLKETEFKRLSGELVAQLDAYWKNAEALLQTKSNELIEKCNEKIGTVACKIADCEYRTAKIKEAILIKRGKIPELEAQLKEATEHHSALSSSLQKSMQQLQEKDSLIMSLRADIEGLVTEKEQLQKEGGHQQQAASEKETCITQLRKELSENINAVTSMKEELQEKESEISALNKTVNELNVRLENMVSVTEKEAAMLREQHQESQVQLLKQVQELSSRVETLSQEKASALEQADQWMTRLSEWKRKAQTRFTQNHDTIKDLQSKLVLSNTQASEKDDELNKLKEELAKQSKNVDSLKSAWEQRQNQREKQESELTAELKIQAARIAELEEHIAQKTSENNSLMEELQKYNEQNDTEQKEIAWQLQQAEEMASEKDNRFKEAEEKVLNLEKKISSLEAEFEAKEREFERIKSVILKSKEEELKGLEERLNAENSAKLADLKKKAEQKIGSIKKQLMSQMEEKEQQLKQDRENQLRNLEQRVQEREAKIETLELKIKSTRDSTELEEEMLQKVESVKAAVEQEKDKMLESVRQTYEEKIHVLQKDLSEKDELLQKYEKEQRERNDSHLELQSKQEELFGKLACVEKRLQEEQRLTESLRKELEEQTKKCSVLVDELASSREELKAKEQKHLDMETVTGGFQKRLQEKEASSQSLEEKIRELENNLMKEKEVHKTELEDTSLRYEEKLKSLQQQLDERNDHLKAFEESAEEKTRSDLELQKLLGDMQTQQKDLQNKLEDSEREKQKLRKDVNSLQKDLRTLRKEHQQELDIVKKESLEEMEEKIRCEQEDIELKHNSTLKQLMREFNTQLAQKERELETAVKETISKAQEVETELIENHHIETTQLHKKIAEKDDDLKRTVKKYEEILEAREEEMTAKVHELQLQLEELQKEYKQRMAEVEHQNSEFSTPWSFRGRLWRNSKELFRLWQVTIAELQAQLAQKTTLVNDSKLKEQEFKEQIHVLEDRLRNYEKNMYVTAVGTPYRDGNLCHTDVSLFGEPTEFEYLRKVLFEYMMGRETKTMAKVITTVLKFPADQTQKILEREDARPLSWLRPT
>9244_0:000992_{"pub_og_id":"2529099at33208","og_name":"golgin_A4_","level_taxid":33208,"organism_taxid":"9244_0","organism_name":"Calypte_anna","pub_gene_id":"GOLGA4","description":"golgin_subfamily_A_member_4_isoform_X1"}
MFKKLKQKITEEQEQAAPRGAGGRGAPLTGQVPSKSPPSAGNRSRTSSFTDENDEGTSTPDKELLAGMIAEPAFLSEYTIFALDPTKQPKPPSDGVNFTKQLLPRSTENHGSAPASPQLSDTQSFAQRLQLRVPSMESLFRSPVKESLFRSSSKESLVRTSSRDSLNRLDLDTAGPTFDPPSDIESETEEPLGNTDNLSKEQLLQRLRRMERSLSNYRGKYSELVSAYKVMQREKKKLQGILSQSQDKALRRIGELREELQMDQQAKKHLQEEFDASLEEKDQLISVLQTQVSLLKQRLQHGQIGTELPDPNIQSESQVPSPTKEISTENTVEPGISEANEDSVKTLETLNQRVKRQENLLQRCKEMIRVHKERCAQLTNEKEALQEQLEERLQELEKMKDLHMAEKTKLITQLRDAKDLIEQLEQDKGMVIAETKRQMHETLEMKEEEIAQLRARIKQVTTKGEELKEQKEKCERAAFEELEKALSIAQKTEEARKKLQAEMDEKIKAVEKASEEERVNLQRELTRVKQEVVEIMKKSSEERVSELEKFHKKEMATKDQELSERLQAQEKAFQEKMKAALEKNQNECLKTLKEQEQQESLALEELELQKKAIQAECDKKVQQMHQEVETCRTRILELESSLAMYSQDDRKQSEELNTLMEFEKKQHNKEISDIVEKHKKELENVKQQQEKLWTEKLEILKQQQVMEIEKMREKEEQERDTIIKEKEAVFRAHIEEMNEKTLEKLDVKQTELEALSSELSEALKIRHNLEQELSELKSKVCEAKQELEGKLEEERKRHNEETEIMLREREVSIQDVEKVLKEELNKLKQSLEEKDRCLEELKAHEQKLKESAERSEAKLVQTSAKLEELLESQQNTSNEQAKVYEEELAKLQQKLSDLEGEKLQLSDQLERTESQLNEVKHELEAYISQVHELKQNLQEQRDENTQKVTSLTEQFECQLKDVQKEADKTKKNLTETENEIENMKKLQNKQVEELEQKLIAAEERISALQGEYESKLKRQENKMEKIKQKSKYMQEAFKKKFAEQEVKHKKELENKQLEFSQKECEFNAKILEMAHASSAGINDAVSKLESNQKEQLESLAEAHRRELEEVSQSWEKKLNQQVEELQEKHEMELQEKEQEVGDLKQKLATFSAEKEGSRTEIARLKAEQVKREESLKELEEQLKESVAKVSDLSDKESHLKTQLKKMESDLNQALKEQSELQEELSKQKSVEEKDKAKITELTDTLRTLEEKFQTIQSSQYKDHENYEKKIEAIQLKETEFKKWSGELAAQLDACCKNVEALLKTKSNELIEKFNEKISVVTCKIADCEHRAAKVKEAILIKTHKIPELEAQLREVTEHHFAASTSLQKSMQQLQEKEDLIVSMKADIEGLVTEKEQLQKEGGHQQQAASEKETCITQLKKELSENINAVTAMREELKEKESEISALNQTINDLNVRLESLTTEKEGAISLLSKQHQEDQLQLLNQVQELSSRVEMLSQEKASALEQVDHCTAKLSEWKLKAQTRFTQNHDTIKDLQSKLELSNTEAIKKDEELNRLREQLATQSKNLDTLKSELEQKQNRREKQESELTAMLNNKEARIAELEEHIAQKTSENVSLMEELKKYNEQKDTEQKEIAWQLQEAEKVAFEKDNRFKEAEEKVLNLEKQIGLLKGELEAKEREFGQMKSKILKSKEDELKELEERLNAENNTKLADLKKKAEQKIGSIKKQLLSQMEEKEEQLKQDRENQFRDLEQKVQEREAEIESLEEKIKSMRDSTELEMLQKVESVKAAVEQEKDNILESVKQTYEEKVHMLQKSLTEKDELLQKYEKEQRESNDFHLELQNKQEELLKKLECVEKGHQEEQSRTESLRKELEEQTKKYSLLADEHSLCSGDLASNREELKVREQNHLDLENIISDLQKKLQEKEAVSQSLEQKIKELENNLVKENEVHKIEMEGMSLRYEEKLKSSQQQSVERNDGLQALGENAEEKAKSVLELQKLLGDTQNQQKDLQTKLEESEREKQKLRKEVNNLQKDLRTLRKEHQQELEIVKKESLEEMEQKIRFEQEDIELKHNSTLKQLMREFNTQLAQKERELETAVKETISKAQEVETELIENHHIETTELHKKIAEKDDDLKRTVEKYEEILEAREEEMTAKVRELQAQLEDLQKEYKERMAEEEHWNSDKVTITELQAQLAQKTTLVNDSKLKEQEFREQIHVLEDRLRSYEKNMYVTSVATPYRDGNLHHTDVSLFGEPTEFEYLRKVLFEYMMGRETKTMAKVITTVLKFPADQTQKILEREDARPLFASPRSGIF
>28829_0:003cf7_{"pub_og_id":"2529099at33208","og_name":"golgin_A4_","level_taxid":33208,"organism_taxid":"28829_0","organism_name":"Solea_senegalensis","pub_gene_id":"122781595","description":"golgin_subfamily_A_member_4_isoform_X1"}
MFKKLKQKINEEQSPQRNAQSPQQQAQGSGDRRSSQTPPFPHDGSPTPSDREMLAGMIAEPAFLSEYTIFALDHSKRPKTAQVASVGVSKGPSRSPRGSINGEGSAFPHREEPQSFAQKLQLKVPSMESLIRGGASRAENLFRSPSKENLVRSSSRDSLNLSGDNESQGTPTYDDPPSDIESEAEEPPGSAEALSKEQLLHRLLQVERSLGKYRGKYSELVTAYRTVQRDKEKTQVILSQSQDKALRRIGELREELQMDQQAKKHLQEEFDAALEEKDQMISVLHTQVALLKKRVKVVPGAALPEDEVPQSEDTEDSFSATQSPSKEQGLEPEASEGEGNSDPAKLMEALQKRVKRQENLLHKCKEVMRTHKERSTQLASENETLHEQLQERLQELEKMKELHTTEKTKLITQLRDAKNLIEQLEQDKGMVIAETKRQMHETLEMKEEEIAQLRSRLQQTTAQKEDLQEQKEKAEKSAFEELERALGVAQKAEEAKKQLQVQLEEQMKNIEMASEQERKLLQQELTRVKQEVVAIMKKSSEETFTAMEKVHGEALATKEAELSARVSEAVEKCKEEFAQVAKEQEQQASLALEDAELQKTALRTEADNKVKEIQLELESARTRILELESSLEKISQDGSCLSHELSSQLDELNDKHQEQITALEKKHQEQLENNKDALTLHHDAVVEKLKEKQKVEVEMLLKDKELQFQAHVEDMNQKTVEKLDAKQAEIEALSSELSDALASKQLLEEKLVAAVDAQNVAQKEQEEKFQDQAAKHNIDLVNIKQEHEQAVRGIEKTLKEELNALSIVLKEKEKKIEEHILREKTLHDESHSSLQEVNVKVKELEQLQQSLSESQLDSGSLKESNAQLSEDLDQCKKKLADLEHQLEVAKNDCQEKGNLLQELENQLQESKKDLSDKDQSLTADLNAKQEEHAKLKKQLDDEKAAHEKKVKRITELENKVKSQETKMEKFKHKAKEMQENFKKKLQQSEENTKKELAKKEAELQQKEQKVQEKILEMAQKSSQGLSTAMTELQANHKDEVEKLRDSHKHDCEELERQLKEKFGQQEEEIMDKHSLILQEKAQELEDLSQQLGRSREENDQAMCEIKDLREDLAIRETTVQKLQEELNEAAVKMESLSQSETLLKEQIESVERNLKQAMNERNALQDDLNTTEEQGREKLKTLSETLEETEKQLKALQGSRCKESEDLQNKFEETAVQLQAKEAELQQQLIMISNQMERYCREVQSKVECESNELCHRVECRLNELKGRLLCSQNKIGHLKTTILTKVDRVCTLEETLRQQMEENKNLCISLDDMTAQVNAHIEHIKALTHEKENLSLSIDEKNQKLEELSEANRIISDSMKTNEEHIRGLENITSDLKKQLESSMEQKEEAINQMKQQYEEERQQAAAQMKETIERLEQERKSALEQADTLRNSFSEYENKAETKFIQNDHTITSLQSRLEELESEISDKKDALQSLTASIDNQSISKSEMDQVLSEKEQRLGKLSSELESCISQLREHQEQLALKTKECEQLTADLEQQHGIRESEKRELVEQLQQVQMKCTQTVNVEQEMAEKLHSFEEDNQKCKLELERQREEFERMKDEIIKRKEESLKAMEENLVAESARKVAELKKKAEQKIAQIKKQLTSQLEEKEQTIKALQTNLEENKSSETSSTQHIEELEERTKSLEEALVKLKEEHTKQLEEILSNERLEKEKSLEELKSVYEEKLSSVQTEAAEQGGRKEAESALREIEAKLKEAEEQNQSLVSEIDKLKEEMRDKEAQLNHHQAMINRAEVESEIKVECSSLQRTQSVMENHAPMQEVDGDSLESLKNKLSQVTNEKEKLHKDFTRLQKDIRLLRKEHEQDAEYTKKELLEENEKKLKLELEDLEMRHNSTIKQLMREFNTQMALKERELDTSVKEAIAKAQSVEAELITCHREEASQLRKAIAQKEDDLHRTVQKYEQVLQSREEEMGDRVWQVQKELEDLQAKSRGTSELSPEELQAQLAEKTSLLSEARLKEQGFLETIHSLEDKIKCFHRKTVVTHLGSTFKDSVVTDALSESAEMEYLRKVLYEYMMGRETKTMAKVITSMLKFPPEQAQKVLDKEDTKPVPWLR
>110368_0:001705_{"pub_og_id":"2529099at33208","og_name":"golgin_A4_","level_taxid":33208,"organism_taxid":"110368_0","organism_name":"Bicyclus_anynana","pub_gene_id":"LOC112047285","description":"LOC112047285"}
MFKKFKDKLAEEVKSSPQRIQQFAQAAQAAVTSASSSISDITNNDLFSIGDNDATNKNRTPNNQQNNLQEVLLVQPETTETNAEAMNYHVTQEQSPQERQRRLSNSSLASDISFRLPSYESPSMYHLQSDMEVSASEAEDRGISGGTVNLDRVTKDQLYSAYRRTQDRCTKYKTQYADLARHYKLLERENAKAKNVLVETQDKALRRISELREQCSLEQSAKAHLEKALRIDIEEKNMKIETLNTKLSLLQSNNISESNNLLGNNNISTLVEGNGNDAPLITLATENVCVEKLTTEDSVTSEITVLNKKVEKMEQLLNKYKESLKTTKEKNSQLAAELQKTSNELDIKEKENNQLKATATALLEARKKIEDLNETIEELQNKNNSNEFLKSKEMSILEINLKNSQDEVMQLQKKIEVLSKREEEYAISLAENKLSIHKELEGKENEIKSLKESLKNSQNEIQSLNIVINDYKSKVSQIEEANSKLRNEITELNTDKAKIVEVKTELETFAQKCQNLESLINKSDEEYKCLELQLKQENAEKLAMIDRNGYLENRNAQLLEDNSKKNSQISQFENELQTLKNNIESLKIQEPEEPEVIKKYIEEVNQWKVKCNNLESEIQDEREELVKLQSEIEKLLANHELVQSCNEELKITVNDLRLEIDILKKKEQQANELKLRCNDLESKIVNLRNIINVTLEESKSFKNFINTSITSLKDKIVLLNGMVKMSEDLQTGNNELQKDVRKMSEQCNILKKELTEKEDEGRALKLQFNNLKSENDLKINNLIEESGKLKEKVHICNEENILLNDRNNCFAKENDELRIKVHSILTEKETLTEEINKVSDKYKEKLNSYEVLSKKFDELKEVSAKKSNRISELEKCLEVLREENTSLKNLSDTISKSVIDIELELKEVQKSHSQIEMEKDHLITVIDNLEQKAVESKQSDVQATQTDIDIPNVKDELEESHRTIEALQDEMNSLKDLNATLSTQNEQNLLTINKTDDILKERDYAFEVLKEDNRRLQSDIEGLQTHITKVSKENSQLNDKLRELIVSTENIPEKGVMSHEHETLKNELQISKEKIESLIRENSFLAEENLELKDQIQSQTYSHSPNMNIASNVDNMTDKYNTLLDTKNKLEQKLSETEQMNQSITGSMQVMQTNNDKLKLTNEKLGLRLDEALVSLRHLHSLQENTELEYLKNILYEYLTGNGVHSITLAKVLAAVVKFDDRQTDMVLQKEKERQGFLRQLGII
>8996_0:000ad6_{"pub_og_id":"2529099at33208","og_name":"golgin_A4_","level_taxid":33208,"organism_taxid":"8996_0","organism_name":"Numida_meleagris","pub_gene_id":"GOLGA4","description":"golgin_subfamily_A_member_4_isoform_X1"}
MFKKLKQKISEEQAPPRGAGGRAAPLQPQVPPKSPPPTDKRSRSSSLVEQNDESTVTPDKENLPKQSVPRSTENNGSEPAFPQPSDAQSFTQRLQLRVPSMESLFRSPVKESLFRSSSKESLVRTSSRDSLNRLDVDAAGPTFDPPSDIESETEEVSGNADSLSKEQLLQRLRRMERSLGNYRGKYAELVSAYQVIQREKKKLQGILSQSQDKALRRIGELREELQMDQQAKKHLQEEFDASLEEKDQLISVLQTQVSLLKQRLQNGQIGIELPDPNNQSEPQAQSQTKEINPENITEPGSNEGNEDSVKTLETLNQRVKRQENLLQRCKEMIRSHKERCAQLTNEKEALQEQLEERLQELEKMKDLHMAEKTKLITQLRDAKNLIEQLEQDKGMVIAETKRQMHETLEMKEEEVAQLRARIKQITTQGEELKEQKEKSERAAFEELEKALSIAQRTEEARKKLQAEMDEKIKAVEKASEEERVNLQQELTRVKQEVVEIMKKSSEDRVAELEKLHKKEIATKDQELNERLQAQEKEFREKMKAALEKNQSECLKTLQEQEQQESLALEELELQKKAIQSECDKKLQDMHQEVETFRTRILELESSLAKCSQDDRKRSEELSALMESEKKQHNKEVGDIVEKHKEELENMKQQQEKLWAEKLQILQEQHIIEIEKMREKQEQEIDAMLKEKETVFRTHIEEMNEKTLEKLDVKQTELETLSSELSEALKVRQDLEQELSELKSKVGEAKQEFEVKLEAERNQHKEEVEILLKEHEMSIQGVEKVLKEELNQLKQSLEEKERQLEEKKAQEQELKESAQRSEAELVQVSARLMESSQSQQNTSNEQAKLYEEELAKLQQKLMDLKGEKLQVSEQLVRAESQLNEVKNELELYISQVRDLKQHLQEQSNENTQVVMSLTQQYGSQLKDLQEEADKAKQSLTEKESEIERIKKVQNEQMEELKQKLLATESRISTLQGDYENKLKRQENKMERMRQKSKDMQETFKKKLAEQESKLKKELENKQLEFSQKESEFNAKMLEMAHASSAGISDAVSKLESNQKEQLESLAEAHKRELEEISRSWEKKLNQQAEELQEKHEMELQEKEQELGDLKEKLATFSAEKEGSRTEITRLKEEQVKRNETLKQLQEELKQSLAQMTALSNSESGLKVQLQKLEGDLSQSLKEKSGLQEQISRQKAIEEKDKARITELAGTLKTLEEKLQTVQSSHNKDRENYEKKIEAFQLQETEFKELVAQLDAYWKSAEVLLQTKSSELIEKCNEKVSVVTCKIADCERQTTRVKEALIVKMRKSMQQLQEKDNVIRSMRADIEGLVTEKEQLQKEGGNQKQAATEKETCITQLRKELSENINAVTSMKEELWEKESEISTLNKTMNELNVKLESMVSVAEKEAAISLLSKQHQEEQLQLLNRVQELSSSVELLSQEKASALEQVDHCTAKLSEWKTKAQTRFTQNHETIKDLQSKLELSNTQANKKDEELNKLKEELAQQGKVLDSLKSVLEQKENEVEKQESDLNAELKIQVARVAELEEHVAQKTSENDSLMEELKRCNEQKDMEQKEVAWQLQQAEKVAFEKDERFREAEEKVLNLEKKIGSLKAECEAKEREFDQMKSVILKSKEEELKELEERLNAENSTKLADLKKKAEQKIVSIRKQLTSQMKEKEQQLKQDRENQVRHLEQKVQEREAKIESLEEKLKSTRDSTELEREILQKVESAKAAVEQEKNEILKSVQQMYEEKINVLQKDLTEKDKLLQKYESNQREGADSLLELQNKQEELLKKLECAETRHREEQSVTESLREELEEQTKKYSLLVDEHAQCGGDLASSREELKAKEQKNLDMKNIIGDFEKKMQEKEAVSYSLEQKVRELEDSLAKVNEVHKIEMEDTSLKYEENLKSLQQQLEERNVRLKAFEEDSEEKTKSGLELQKLLDDMQNQQKDLQAKLEETEREKQKLRKDVNSLQKDLRTLRKEHQQELDILKKESLEEMEQKIRCEQEDIELKHNSTLKQLMREFNTQLAQKEMELETAVKETISKAQEVESELIENHQIETTQLYKKIAEKDDDLKRTVKKYEEILEAREEEMTTKVHELQTQLEELQNEYKQRMAEKDHWNSENVTIAELQAQLAQKTTLVNDSKLKEQEFKEQIHVLEDRLKSYEKKMYVTSVGTPYRDGNLHHTDVSLFGEPTEFEYLRKVLFEYMMGRETKTMAKVITTVLKFPADQTQKILEREDARPLFASPRSGIF
>8218_0:00610c_{"pub_og_id":"2529099at33208","og_name":"golgin_A4_","level_taxid":33208,"organism_taxid":"8218_0","organism_name":"Gymnodraco_acuticeps","pub_gene_id":"golga4","description":"golga4"}
MFKKLKQRINEEQSPQRNALSPQQAQTGSGERRSSQTPPLHHDGSPSPSDRELLAGMIAEPAFLSEYTIFALDHSKRPNTAQVASVSIPKGPARSPRGSINGDGSASPQREETPSFAQKLQLRVPSMESLIRGGASRAENLFRSPSKESLVRSSSRESLTPLGENDSPGAPSYDPPSDIESEAEEPPGSAEPLSKEQLFHRLHRVEMSLGKYRGKYSELVIAYRTVQREKEKTQVILSQCQDKSLRRIGELREELQMDQQAKKHLQEEFDTALEEKDQMITVLQTQVSLLKKRSVPPGGDVPQSEDADSTSSTQSPLKEQREGPEVTEGEGNSDPTKLMEALQKRVTRQENLLQKCKEVMRTHKERSVALGTENETLQERLQELEKIKELHKTEKTKLITQLRDAKNHVEQLEQDKGMVIAETKRQMHETLEMKEEEVAQLRSRVHQATAQKEELQEQKEKAEKSAFEELERALGVAQKAEEARKQLQVQLEEQVKEVERAGEEERKSLQQELTRVKQEVVTIMKKSSEETVANLEQLHREALAAKEEEMSARVNKAVEQCKEEFDQLGSEREQQTSLALEDVELQKTALRNEADNKVREIQSELEAARTRVLELESSLEKISEDGSSLSQELSSQIEKLKDKHKGQISALKEKHQKQLEKHKDTQQSNAALEELKEKHRVALESLLKEKELQFQAHVEDMNQKTLEKLDSKQAELEAVTAELSEALKSRQLLEETLVAAEDANGSAQREHEKKFENHVKKHNSELAKIKKEHEKSLGGIEKTLKQELNASRIVLTEKEKEMTDLILREKTLREESQSTVQNLNAKVKELEELKQCLSQAQVESLSLKDSDAQLRKMSEDLDQCKKDLTDLEHQLEVAKNDSQQKENSLQELEQQFQQTKKELSEQEKSFSAELSAKQEEQARLRKQLDDEKAALQKKMQNTITEMEAKLKSQETKMEKFKNKAKEMHESYKKKIQQHEETMKTELAKKDKELKQTEQQVQEKIVAMSQKSSQGLSSAMSELQANHKEEVEKLHETHKHGVGELERRLQDKLGQQEEELTEKHSQILQEKAQELEEISQRLSRGKEESEQASRQIQDLKEELAIRQTTVQKLQEELNEAAVKLEGLSQGEALLREQTETVERNLSQALNERNSLQDKLSAMKEESKEKLKALSGKLKEAEKQRKALEGSRSKESQDMQSQFEETATQLQAKEAEFQQQLSVIRNQMEHHCKDIQSKVESGSNELGHRVECRLNELKDRLLCSQKNVANLKNVILTKVDRICTLEETLRQHAEDNKNLCISLEQMTAQVNAHTEHVNALTHEKEDHSQSISEKALRIQELSEANRLISESMKANESHISNLESITSDLKKQLASSIKEKEEAITQLNQQYEEERQQAAAQRQETIERLEQERKSASEQADALRNSLSEHETKFTQNDITITSLQTRLDELEHEIAEKNQALQRLTASIDSQSISKSEMDQVLSEKEQTLSGLSSELESCISQLGELQQQLALKTRECEQLTADLRQQHSLSEKEKRELVEQLQHSQMQCTQNGNLEQETAEKLRSLQEDNQKCKLTLDAQREEFEKVKEEIIKSKEVSVKAAEEKLTAESARKVSELKKKAEQKISQIKKQLTSQLEEKEQVIKVLQSSLEEIKSSEATGKRHTETLEEKTTTLEEALVKLKEEQEKELKVILSNERLEKEKSLEELNILYEEKLSSLQRDAAQQGELKDTETALQEVEAKLKEAEEQRGNLLAEVDRLKEEICQKDSQLDEHQATIKQIQNPSGPEVKVECSSLQQSSSAMHAETEDRSAAQDTEALDSLKNNLKKVKNEKEQLHKDFVSLQKDIRILRKEHEKDLECMKKELLQENENKLKLELEDVEMKQNSAIKQLMREFNTQMSLKERELTTGVKEAIEKAQTVEAELLSSHSEEASQLRKVIAQKEDDLHRTVKKYEEVLQSREDEMGERVWQVQKELEELQAKGPDTAEMSAEELQAQLAEKTTLLSEARLKEQGFVERIHSLEDKIKCFPRNTVVTHLGSTYKEPVYNSGEPTEMEYLRKVLFEYMMGRETKTMAKVITSMLKFPPDQAQKVLEKEDTKAMPWLGLNV
>174628_0:0005b2_{"pub_og_id":"2529099at33208","og_name":"golgin_A4_","level_taxid":33208,"organism_taxid":"174628_0","organism_name":"Bactrocera_latifrons","pub_gene_id":"LOC108978292","description":"golgin_subfamily_A_member_4"}
MFANLKNKLIEEVKASPSKFQQFAAAVSSSASTTPSGSESTTTTTTNENFFSITEEDTPQNSPYKPLKLPPGSVSGRTYHNGPIGGATARTRKLSNSSMASDVSFRLPTYDSPPMYHLQSDLESNCSELEDTASTAKLEVVTKEQLYDAYKKSLDRYHKYRSRYTDLAKRYKDLERDSTKARSVLVETQEKAIRRISELREQCSLEQQAKAHLEEALRMEMDDMQCKMQAYQTKLKLLGENPDNVSAVLLKNESSDTIGGVSLIDLDDKNSNTIHSEDLNEKKTEDNLLSLKNGQDFPQIEQLKKELDNRERKIEELMAKMSNAEDTISQLRKQEEENALLLAQTKQAIHSELENKESEVKRLTFKINELQKDEQDAAKKEKQLSAQASELNELHEKLKNLQVAKQETDAKLIASEHMLGQMKEQLLVKDNAIKAFEQKLSKGLKDSEHKLDELRQQNVQLNEMLQRYQQNEVSLAEIDNELNRTKNENDILKIATAENERKLHELEEEVRSQKEQLERHQKERAAEDDRWKLMSAREDELTKLWQEVQADNKVQRQIVKRLESELKISNERNQNNESETISALKTELQKANEELEEKVKTLKDQLANKEKELKSSANKLAKQKKQFENQQSRIRDQSVEIEMLRTELNKHEQHLTNLQNESQAREHESEAEKTKLKAQVQSILQDITQIQDEMRIVKESHDELEVEKLKLEQRIENMQREAQDTSDDTQHWRDQLVDTENKLRLVELKLQKVETENSQLAERNCLLEEQNNRFEKQLAERERQKDTEEANANDLRLQLDSNEMTLRKLNEKMSEILDENSRLHNTQELMDHDYRSLQDKNIELEKEKLMAEEFQIDLQEELEQLREHKLVLENKLRETVEQLQQTEEQCAEQKKNTEAIEKELKEMIIARERLENQNQIMSAELNELRAVQSDDEKLHNLMCEQKRRIEDLEHELIDREKSAKANIEIVDKENKHLNEKLGTLEASREELEVTKKEILLLKSQNEELNRDLCILNKELKQSRYDNQELERQLTPLKTLEQEKEISEKEHTTLRDEINKLKEESKMHIEEAQKKALEVTEIRHQLHNSSEINEKLENTELELEKMRELEKKLRANAANDAELANQKIHELEEQLHTAKSDIERLHESNDSIQVEMDKIQNKNELQVQSLEVKIQQLKEHNEKLQQQFASQKVDGEKLANFEQMQIENEYLNKHVKQLETELTAQRTEASSQLQEVQDLREKLKSLQCELYVLRENAEKHDAQLAEKQKEIDTAENERTQLREMLTNEHAELERQIVHTKYITEQNDAIQSDLLHKQHQLTEVEQQLHDMKAEFEAVNSTHVTDVVVKTKEIDSLRSELQQITVELNAKAQLQEELDALRVELAEYNQLKELPLSQATVENGQKLILASDAENLRRINEALQRELEDLKHKSTSEITELQQEIEDMQSNARHMTEKLAEVEKLHSALTTQQVFSNATADQESLQDTREIATGGGISKLKTEELLQQEKAELATKLREIMNEVRDVSERNLFLEQQCENYLILEQSNERLKLQNAKLSRQLDETLVSMQHNEGITANTEFEYLKNIMFQYLTGSANGNNETLVKVISAVLKFSPQQTQVALEKEHQRRSLINKIL
>48193_0:0038e0_{"pub_og_id":"2529099at33208","og_name":"golgin_A4_","level_taxid":33208,"organism_taxid":"48193_0","organism_name":"Mugil_cephalus","pub_gene_id":"125018761","description":"golgin_subfamily_A_member_4_isoform_X1"}
MFKKLKQKINEEQSPQRNAQSPQQAQQMGSGDRRSSQTPPFHPDGTLTPGDREMLAGMIAEPAFLSEYTIFALDHSKRPKTAQVASVSASKGAARSPRGSINGDGSASPHKEEPQSFAQKLQLRVPSVESLIRGGASRAESLFRSPSKESLVRSSSRESLTPLGENDSPGAPSYDPPSDIESEAEEPPGSAESLSKEQLVHRLLRVERSLGKYRGKYSELVTAYRTVHREKEKTQAILSQSQDKALRRIGELREELQMDQQAKKHLQEEFDAALEEKDQMITVLQTQVALLKKRVKGVPDGELAPEGEVPQSAVTEDSTSATQSPSKEHGTESEGTEAEGDSDPTKLMEALQKRVKRQENLLQKCKDVMRTHKERSSQLASENETLQEQLQERLQELEKMKELHTTEKTKLITQLRDAKNLIEQLEQDKGMVIAETKRQMHETLEMKEDEVAQLRSRLQQAIAQKEELQEQKEKAEKSAFEELERALGVAQRAEEARKQLQVQLDEQMQAVEKAHEEERKTLQHELTRVKQEVVTIMKKSTEETVAHMEKLHSDELAAKEDELNERINKAVDQCKEDFAQLAKEREQQASLALEDVELQKTAIRTEADNKVKEIQLELETARTVSLSKNRILELESSVGKVSEDESGLSHELSSQLEELKNKHKEQISALEEKHQEQLEKHKGTLTQQHNAALEELKEKHRVEMETLLKDKELQFQAHVEDMNQKTLEKLEAKQAELEALSAELSELFKSKQVLEEKLVAAEDANSSAQQEHDKRFQDQVSKHDAEIAHIKHEHEKSLGGIEKTLKEECNALKIVLKEKEKEIKQQILKEKTLQEESHSTAQALEVKMKELEELQRSLSQFQLENESVKESNAQLSKMSEDLNQCKRDLTDLEQQLEVAKSDCQQKEKLLQDIQHQLQETKDELSEKEKSFTAELHTKVEEQTRLKKQLDDEKAAYEKKLKNTKTEMEAKLKSQETKMEKFKQKAKDMQENFKKKLQQNDENMKKELAKKEAELQQKEQQVQEKIVEMAQKSSQGHSSAMSELQANHKEELEKLHATHKHEIEKLEQQWQGKLGQQEEELTEKHSSTLQEKVQELEEVSQQLSKSRAEAEQVLCEIKDLKEDLAIRETTVQKLQEELNEAAVKLESLSQAEALLKEQVESAERNLNQALNERNALQDKLNTAEEESREKLKTLTDKLDDTEKQLEALEGSRCKESEDLQSKFEETATQLQAKEAEFQQQLISIMNQMDHYCKEVQSKVECGADELQQRVEHRVKELNDRLLCSQNNVGHLKNIILTKVDRNCTLEESLRQQVEEKKNLCTSLEQMTAQVNAQTEQINALTQERENHSLSVGEQIQKIEELSEANRIISESMKTNKLLIADLESVISDLKKQLASSMQEKEEAINNVNQQYAEERQRAAAQMEETVARLEQERKSALEQADELRNSLSEYENKFTQNDNVITSLQHRLEELEREISEKNETLQRLSASIDNQSISKSEMDQVLSEKEQKVSGLTSELEGCKGRLGELQEQLALKTKECEQLSSDLKQQHSIRENEKKELVEQLQQTQMQCAQNGNLEQEMVEKIRSLEEDNQKCKDQLESQREEFEKIKDDIIRGKEESLKAAEEKVAESSRKVSELKKKAEQKISQIKKQLTLQLEEKEQTVQALQTSLEEIKSNEASGKKHMETLEEKTKMLEEALVKLKEEQEKNLEQILSNERLEREKSLEELKIMYEEKLISHQKDDETESTLHVIEAKLKEAEEQNGNLLAEINRLKEELREKDARLDQHQATITQLQTPVEPEIKVECSSVQQTKSEMENHSPMQEGDEDSLQSLKEKLHQMKNEKEKVHKDFTRLHKDMRQLRKEHEHELEYTKKELLEENEKKLKLELEDLEMKHNSAMKQLLREFNTQMALKERELDTSVKETIEKAQSVEADLISIHHEEVSQLKKVISQKEDDLHRTVQKYEQVLQSREEEMGDRVWQVQKQLEELQASSQGSSEKTTEDLQAQLAEKTTLLSEARLKEQEFVERIHSLEDKIKCFHRTTVVTHLGSTYKDPGFNTSDAFSEPAEMEYLRKVLFEYMMGRETKTMAKVITSMLKFPPDQAQKVLDKEDSKTIPWLR
>116150_0:000756_{"pub_og_id":"2529099at33208","og_name":"golgin_A4_","level_taxid":33208,"organism_taxid":"116150_0","organism_name":"Pararge_aegeria","pub_gene_id":"120637653","description":"golgin_subfamily_A_member_4"}
MFKKFKDKLAEEVKSSPQRIQQFAQAAQAAVTSASSSISDITNNDLFSIGDNDASSKSRNSSSQQSNLQEVSLLQPGMTEANVEPMDYQMTQEMTQESQRQRRLSNSSLASDISFRLPSYESPSMYHLQSDMEVSASEAEDRGLPGGTVNLDRVTKEQIYSAYRRTQDRCTKYKTQYADLARHYKLLERENAKARNVLVETQDKALRRISELREQCSLEQSAKAHLEKALRMDIEEKNMKIETLNTKLRLLQSNDITESSHLLHTGSNNKPASVGNENDCPLITLATDNECSEKIPNEDSMSSEITVLNNKVEKMEQLLNKYKESLKTTKEKNAQLAAELQKNSSELDVKVKENDQLKATTLSLLEARKKIEELNESIEELQNKYNALEFMKNKEMSILELNLQNSQEEILQLHKKIEVLSKREEENAISLAENKLSIHKELEGKENEIKSLKESLNNSQNEIQSLNIVINDYKNKINQLEEEHSKLKNDISELNSDKAKVVEVKTELETFAKNCQHLESLINKSEEEYKCLELQMTQENAEKLAIIDRNVYLENRNAQLLEENTKKNAQISQYENELHSLKSNIESLNKPDKQDEIKKYVEEVNEWKVKCSKLESEIQDEREELVKLQSEIEKLLANHELVRHCNESLNITVNQLKCEIDILKNKVKETKQLKLSCEDMKNKIVALRNTITIILRESKTLKQFVNSSINNLKEKIISDDFQRCNKALQNDLEKISEQCNMVKAELIEKENENKALKLNIKHLESDNTLYSGEIKNLIEESEKIQKIMHSCNEENFLLSEKNNLLFKENENLRIIEKSLTDEKHKLMEDNSKVSDMYKEMLNSFEVLSKEHDDIKEANIKKSDHIKYLEKCIDELKEENTSLKNLSDTISKSVVDIELKLKEVQNSNSQIETEKDHLMTVIDKLEKNAAESKQLNGKTTQTDLVGSNINDELMESKKSIQALQQEMHLLNELNTTLSTQNENNLLTVYRTEEILKQRDCAFETLKDDNRRLQSDIEGLQTHITKVSKENSHLNDKLRELIVSTENIPEKGEILSNDLEVLKNELEISKDKIESLIRENSFLAEENLELKDQIQSHSYSQSTAIGSPNVDNLMDKYNTLLDAKNKLEKKLSDSEQMNQSINGNMQQMQVNNDKLKLSNEKLGLRLDEALVSLRHLHALQENTELEYLKNILYEYLTGNGVHSITLAKVLAAVVKFDDRQTELVLQKEKERQGFLRQLGII
>52904_0:0027f1_{"pub_og_id":"2529099at33208","og_name":"golgin_A4_","level_taxid":33208,"organism_taxid":"52904_0","organism_name":"Scophthalmus_maximus","pub_gene_id":"118283310","description":"golgin_subfamily_A_member_4_isoform_X1"}
MFKKLKQKINEEQSPQRNAQSPQQAQLDSSDRRSSQTPPCHHDGSPSPSDREMLAGMIAEPAFLSEYTIFALDHSKRPQTAQVASVGASKGPARSPRGSINGEGSASPHREEPQSFAQKLQLKVPSMESLIRVGASRAENLFRSPSKENLVRSSSRDSLTPLGENESPGGATTYDPPSDIESEAEEPPGSAESLSKEQLLHRLLQVERSLGKYRGKYSELVTTYRTVQRDKEKTQAILSQSQDKALRRIGELREELQMDQQAKKHLQEEFDAALEEKDQMITVLQTQVALLKKRVKVVSDVALPPEDDVHQSEDTEGYSSATQSPSKQDVEPEAAEGEGNSDPTKLMEALQKRVKRQENLLQKCKEVMRTHKERSAQLGSENETLQEQLQERLQELEKMKELHTTEKTKLITQLRDAKNLIEQLEQDKGMVIAETKRQMHETLEMKEEEIAQLRSRFQQATVQKEELQEQKEKAEKSAFEELERALGVAQRAEEARKQLQLQMEEQMRNFQRASDEERKILQKELTRVKEQLVIIMKKSAEETVAGLERLHNEALAVKEAETSARISKAVEECKDEFTQLAKEQEQQASLALEDKELQKTALRTEADNKVKDIQLELETARTRILELESSLEKISQDGPSLSHELSSRLEELQDKHKEQISAHRVEVETLLKDKELQFQAYVEDLNQKTLEKLDAKQAELEALSSELSEAMASKQLLEEKLVAAEDAQSLAQKEHEEKFHDQVAKHNLELTNIKQEHEQSLKGIEKTLKEELNAMQILLREKEKEIEEQILREKTLQEESHSNVQELNVKVKELEQLQQSLSQSQLENGSLKESSSKLSKLLEDLDQCKKDLADLEHQLEVAKNDCQEKEKSLQELENQLQETKKDLSVQEKSFTSEVNSNQEEQARLKKQLDDEKAAFEKKMKSTITEMETKLKSQETKMERFKQKAKEMQENFKKKLQQNEETIKKELAKKEAELQKKEQQVQEKILEMAQKSSQGLSTAMSELQANHKEEVEKLRDNHKRDAEELERLWREKFGQQEEEMMEKHSLVLQEKAQELEELSQQLGRSREETEQVKNLKEDLAIRETTVQKLQEELNEAAVKLESLSQGEALLKEQMESVERNLNQAMNERNALQDKLNTTEEESRETLKTLSDKLEETEKQLKALEGSRCEESEVLQNKCEESAIQLRAKEAEFQRQLIMISNQMEHYCQEVQSKVECGSNELRQRVECRVDELKDRLLCSQKKVGHLKNTVLAKMDRICTLEETLRQQTEHNKNLCISLEQMTAQVNAHMEHITALTHDKENHVQSVNEKVQKLEELSEANRIISESMKTTEVHISDLESIVSDLRNQLESSIKEKEEAINQLNQQYTEERQQMKETVERLEQERKSALEQADTLRNSQSEYENKAETKFIQNDDTITSLQTRLDELEREISVKNEALQSLTASADNQSISKSEMDQVLSEKEQKVSGLTSELESCIARLDELQEQLALKTKECEQLAADLKQQHGVRESEKRELVEQLQKTQMQCAQNGNVEQEMAGKLLSLKEDNHKCKLELESQREEFERMRDEIIKSKEESLKATEDKLSSESARKVSELKKKAEQKIGQIRKQLTSQLEEKEQAIKALQTSLEEIKSSETSSKQHIETLKERTKTLEEALVKLKDEQGEQLEQILSNERLEKEKSLVELKHMYEEKLSSVMEDTAQQGELKETRSALHEIEAKLNEAEEQNQNLLSEINQLKEEMCEKEAKLNQLQGAIKQPGVEAEMKVECSSVQQTMSVMENEVENHSATQEPDGDSLDSLKNKLSQVVSEKEKIHKDFTRLQKDIRLLRKEHEQDIEYMKKELSEENEKRLKMELEDVEMKHNSAIKHLMREVNTQMALKERDLDAAVKEAIAKAQSVEAELINVHRDEASQLRKMIAQKEDDLHRTVKKYEQIIESREEEMGDRVWQVQKELEELQTRSHGTSEMSTEELQAQLAEKTTLLSGTRLKEQEFVEKIHSLEDKIRCLNRKTVVTHLGSSFKDPVFSSSDALSEPAEMEYLRKVLFEYMMGRETKTMAKVITSMLKFSPDQAQKVFDKEDSKPTPWLR
>8049_0:003dbb_{"pub_og_id":"2529099at33208","og_name":"golgin_A4_","level_taxid":33208,"organism_taxid":"8049_0","organism_name":"Gadus_morhua","pub_gene_id":"golga4","description":"golgin_subfamily_A_member_4_isoform_X1"}
MFKKLKQKINEEQSPQRNAQSPLQAQQTGPGERRSSHTPSFQQDGTPSPSDREALAGMIAEPAFLSEYTIFALDHSKRPKPAQVASVGASGVVSRSPRGSINGDGSASPQPPRREEPQTFAQKLQLKVPSVESLFRSGAIRAEGLFRSPSKESLGRSASRESLTTVGEAEPPAAPGYDPSSDVESEAEDSPGNMEGLSKEQLLHRLQRSERSLGNYRGRYSELVTAYRTVQRDKEKSQVILSQSQDKALRRIGELREELQMDQLAKKHLQEEFDATLEEKDQLITVLQTQVALMKKRLKGVTDLTVPIEVEVSASEDAANSSAALRTPGKDTDAEAAAGNEEGSGDSARVMEVLQKRVTRQENLLLKCKELLRTHKERGAQLGSENETLQEQLQLRLQELEKMKELHTTEKTKLITQLRDAKNLIEQLEQDKGMVIAETKRQMHETLEMKEDEIAQLRTRMQQITSQKEELQEQKEKNEKSAFEELERALGIAQRAEEARKQLQVQLEEQVKEVEREGEEERKSLQQELSRVKQEVVSIMKKSSEDTVANMEKQHNELLAAKEHELTARINQAVEQCKEEFSQAAKEREQQSSLALEDAGLQMTAQKTEAENKVKETQFELEAARTRILELESTLEKSSENGSSQSNDFSKQMKDLRAKHKEQMSALKAKQREQLEKHTDTLTQQQNTALEKLKQDHSLNVEDILKDKELQFHAHVEDMNQKTLEKLDAKQTELEALSSELSEALGVKQLLEERLAALDGSVGSAQQAMEKRLKEEEAKHNAAMADIMQQHEESLGGMEKTLKEELNNLKIAVEEKQRELEERILVEKTLKEKSETALQDLNTKSSELEELRHSLSQAQSAKESLVDSNANLSKITKDLGQCKKQLKQLERKLEVAQADLRKNEETLQRKSKELEEMEQQLQQTKKELSEKEKLYIEETAARHEEEQRLRKGLDDEKATHAEKIASTVKEMEVKLKTQETKMDKIKQKAKEMQEKFKKRLQENEESMKKELSKKEEELQQKEQQVRDKILEMAQKSSHGLSSAMSELQTNHKEELENLHKSHKQEVEDLEHRWQEKLRQQEEDISEKHLHIVQEKALEMEDASQQLSTIRVEKDQAVLEINKFKEELVIRETTVQKLQVELKEAAGKLEGLSQSEALLKGQIESMERNLNQALIERNGLQDQLSSTEEESRNKLKALSKKLDSSEGKLKSLKTSKSKQGEDLERKLEESALQIQAKEGDFQKQLLVITNLMEHYCREVQSKVESGSTELFGRVESRVTKLKDQVLCNQKRVGELKNVILTKLDTISTLEEKLRKQTEENMNLCSSIEQLTVQLGTQAENIEALTNERDRLLKEAEGHSQSISQDVLRIEKLSEENKTISENMSANVLHISNLESIIDTLKSQVAGSVTEKEEAIHLQSQRCKEESQQIVANMRETIEKLEQEKKSAVEQADTLRNSLSEFKNNAESKFTQNHNTVVSLQDRLRDLEREISEKNEALQRLTANIDNQSISKSEMDQALSEKEQRVSALASELESCNGRLCELQDQLALKTKECVQLSADLKQQLSDREREKREFTEQLQQIQEQFTHNSHLFQETEDKLHILEKENHTCKSELEAQRVEFEKIRSEMQKSKEQSLKDAEERLSGESAKKMADLKKKAEQKIGQLKKQLTSQLEEKEQMVQSLKSSLEEINEREAGSKRHTETLEEQGRNLEDALGKLKEDHEKRLEESLSEQRLENEKSLEELKCVYEGKISLLQRDETAAPDAKADETPSKLEELGERLHEAEEQNRNLVAEIGRLKEELLEREAWLKQQQVAMVSLEKQTLVQQEEVVRMEQSSAVQAPRPETTDQRDEDGESLESLKEKLTEVKNEKLKIHKDFTRLQKDFRSLRREHEQDLEHLKKELAEESDKNLKLELEDLEIKQNYSLKQLMRDFNTQMALKEKEIELTVKETIGKAQCVEAELITSNREEVGQLHKLIAQKDDDLQRTVQKYEQVLQSREDEMGDRVWQVQKELEDLQTRVGGADSEMSIEDLQAQLSERNTLLSEARLKEQEFVDRIHSLEDTMRCLHKKAVVTHLGNPCKDPGYSSTDALSEPTEFEYLRKVLFEYMMGRETKTMAKVLTSVLKFPPEQVQSVLEKEESKALPWLR
>1250792_0:00436e_{"pub_og_id":"2529099at33208","og_name":"golgin_A4_","level_taxid":33208,"organism_taxid":"1250792_0","organism_name":"Melanotaenia_boesemani","pub_gene_id":"121655238","description":"golgin_subfamily_A_member_4_isoform_X1"}
MFKKLKQKINEEQSPQRSAQSPQQAQTGGGDRRSSQTPPFHEDGTPPSDREMLAGMIAEPAFLSEYTIFALDHSIRPKTAQVASVSASKGPARSPGGSINGDGSASPHREESQSFAQKLQLKVPSMESLIRGGASRAENLFRSPSKENLVRSSSHDSLTPLGENESPGAPVYDPPSDIESEAEEPSGSAESLSKEQLLHRLLQVERSLGKYRGKYSELVTTYRTVQREKEKTQAILSQSQDKALRRIGELREELQMDQQAKKHLQEEFDAALEEKDQMITVLQTQVALLKKRVKGVSDGSPPPGGEVPQSEVTEDSASAMQSPSKEQALEFAEGEGNSDPTKVMEALQKRVKRQENLLQKCKEVMRTHKERSAQLSSENETLQEQLQERLQELEKMKELHTTEKTKLITQLRDAKNHIEQLEQDKGMVIAETKRQMHETLEIKEEEIAQLRSRLQQATAQKEELQEQKEKAEKSAFEELERALGVAQRAEEARKQLQVQLEEQVKEVERASEEERRSLQQELTRVKQEVVTIMKKSSEENVARLEKVHSEALAAKEEEIKDRISKAVEQCKEEFAQLSKEREQQATLALEDAELQKTAIRTEADNKVKEIQLELETTRTRILELESSVDKSSQDESSLSHELSSQLDELKNKQNEQITALKEKHQEQLEKHKETLTQELQEKHGAEMESLLKDKELQFQAHVEDMNQKTLEKLDAKQAELEALSAELSEVLKIKQFLEEKLVATEDASRVAQQEHEERFHDQVSKHSAELANVKQEHEQSLGGIEKTLKEELNALKIILKEKEKEIEQLILKEKTLQEELHSNAQKLEDKIKEFEELQHSLSQAKQENGNLKESNAQLSKISVNLDQCKKNLTELEHQLEVAKDDCQQKDKLLQEVQHQLQETKNELVEKEKSYTAEIKANLDEQTRLKKQLDDENAAHDMKLKSTKTEMEAKLKTQETKMEKFKQKAKEMQENFKKKLQQNEENMKKELAKKEMELQQKEQQVQEKIVEMAQKSSQGLSSAVSELQANHKEELEKLHAAHKHEVDKLEHHWQDKLAQQEEELMEKHSLVLQEKGQELEEVSQQLTQSRAENEQVLSELKNLKEDLAIRETTVQKLQEELNEAAVKLEGLSQVEAFLKEKMESAERNLNQALNERNALQDKLATAEEENTEVVKSLSDKLNKTEQQLQALESSRCRETGDLQSKFEETSIQLQATEAEFQQQLIMIINKMDHYCQEVQSKVECASNELQQRVECRVKELNDRLLCSQDKVGHLKNTVLTKVGKISTLEENLRQHTEENKNLCISLEQTTAQVNAHMEHIEALTLERENHSHSVSGQVRKIEELSEANRIISENLKTNEQHITDLESIITDLKNQLASSIKEKEEAINHLKQQNEEQRQEAAAQMKETMERLEQERKSALEQADVLRNSLSEYESKAETKFTQNDNTIKSLQTRLEKLEQEISEKNETLQRLEANIDNQSISKSEMDQLLSEKEQKVSDLTLELERCIDRLSALQDQLALKTKECEQLTSDLKQQNSIRENEKKELVEQLQQIQMQCTQNGNMEEEMVEKLHSLEEDNQKYKHKLESQREEFEKIKEEITKSKEESLKAAKERFSAESARKISELKKKAEQKISQIKKQLTAQLEEKEQAITALQSSLEQNKSIEPSGKKQIETLEEKTRTLEEALARLKEEQEKELEHIRNNERLEKEKSLEELKTMYENKLVSLQGNDVQQVELKQTESELYEIQAKLKEAEEQNGKLVVEINRLKEEMCEKDAQLHRHHQAEVKVECSSIQQAASLMENHSPVQEVDDDDSPTSLKNKLSLMKNDKEKIQKDFTRLQKDIRLLRKEHEQDLEYMKKELLEESEKKLKLELEDVEMKHNSAIKQLMREFNTQMALKEKELDTAVKEAIVKAQTVEEELISCHRDEASQLKMVISQKDDDLHRTVQKYEEVIQNRELEMGDRVWQVQKQLEEMQARCPGTSEVKMTSEDLQAQLAEKTTLLSEARLKEQGFIEKIHSLEDKIKFLHRSTVVTHLGSTFKDPGINIPDAFSEPTEMEYLRKVLFEYMMGRETKTMAKVITSMLKFPPEQVQKVLDKEDSKTIPWLR
>43700_0:000308_{"pub_og_id":"2529099at33208","og_name":"golgin_A4_","level_taxid":33208,"organism_taxid":"43700_0","organism_name":"Monopterus_albus","pub_gene_id":"golga4","description":"golgin_subfamily_A_member_4"}
MDQQAKKHLQDEFDAVLEEKDQMITVLQTQVALLKKRVKGVSGALPPDGDVPQPEDAQHSASATQSPSKEQEIEPEVTEGEGNSDPTKLVEALQKRVKRQENLLQKCKDVMRTHKERSAQLSSENETLQEQLQERLQELEKMKELHTTEKTKLITQLRDAKNLIEQLEQDKGMVIAETKRQMHETLELKEEEIAQLRSRLQQATAQKEELQEQKEKAEKSAFEELERALGVAQRAEEARKQLQVQLEEQVKEVERACEEERKNLQHELLRVKQEVVNIMKKSSEETVAGLEKLHIEALAAKEAEINARLNKSVEQCREEFAQLANEREQQVSLALEDAELQKTALKAEADNKIKEIQLELETARTRILELESSVEKISQDESSLSHELPSQLDELKNQHKEQISALEKKHQEQLETDKGVLTEQHNTAVEELKEKHRTELETLLKDKELQFQAHVEDMNQKTLEKLDANQAQLEAVSSELSEALKSKKLLEEKLVAAEESHSVAQQELEKRFQDQVVKHNDELANIKQVHEQSLGGIEKTLKEELNALKIVLREKETEIEEHVLREKTLQEESLSTLQQLNVKVKELEELQQSLSQSQLENRGLNESNAQLNKMSEDLDQCKKDMVDLKHQLEVAKNDCQQKEKSLEDLEHQLQQTKNELSEQEKSFTAELNTKQEEHMLLKKLLDEEKAAHEKKIKNTISEMESKLKAQETKMEKFKQRAKEMQENFKKKLQQNEENMKKELAKKETEIQQKEQQVQEKILEMAQNSSQGLSSAVSELQANHKEEVEKLRDSHKHEIEELERHWQEKLGQQEEEIMEKQSHILQEKAQEQEEISQQLSRSKEESEQVLCEINNLKEELAIRETTVQKLQQELNKTVDKLESLSQGEVLLKEQIESVERNLNQALNERNTLQDKLNLTEEEGRQKLKTLSDKLEETEKQLQALEGSRCKESEDLQSKFEDTAIQLQAKEAEFQQRLIMISNQMEHYCKEVRSKVECGSDELCQRIECRVDELKDRLLCSQKKVEHLKNIILTKADRISTLEENLRQQTQENTNLCISLEQMNAQVNAHMEHIKALKHEREDHSQSISENVQKIEELRNANKIVSDIMKMNKSRISELESIISDLKNQVASSIKEKEEAINQMNQQYEEERQQAAAQMKETIDKVEEQRKAALEQAEALRTNLSEYETKFTHNDSSIASLQTRLKELEQEISEKNEAVLRLTASIDNQSISKSEMDQVLSEKEEKVSGLTSKLETCIRQLDELQEQLALKTKECEKLTADLKEQHSIRENEKRELVEQLQQIQVQCTQNTNSEQEMVEKLQSLEDDNQKCKRELESQREEFERMKDEILKSKEESLKATEEKLSAESSRKVSELKKKAEQKISHIKKQLTSQLEEKEQMINTLQTSLEEIKSNEMSGKQHMETLEEKTKSLEESFVRLKEEQEKELELVLSKERLVKEKSLEELKNMYEEKLSSLQRETVQQGELKEAESALHEIKEKLKETEEQKQNLLAEINRLKEEIREKDAELDHHRSVIKQVQNQSEREAEVKVECSSVQQTRSVMENHSPMEEVDGESLEDLKMKLSRVKNEKEKFHKDFIRLQKDIRLLRKEHEQDLEYMKKELLEENDKKLKLELEDMEMKHNSAIKHLMREFNTQLSLKERELDTSVMEAIAKAQSVEAELISSHREEASQLRKVIAQKEEDLHTAVQKYEQIIRSREEEMGERVLQVQKELEELQARNRGTSELSTEELQAQLAEKTTLLSEARLKEQEFVERIHSLEDKIKCFRRKTVVTHLGSPFQDPGFNGTDALSEPAEMEYLRKVLFEYMMGRETKTMAKVITSMLKFPPDQVQKVLDKEDSKAAPWLR
>279965_0:001aa1_{"pub_og_id":"2529099at33208","og_name":"golgin_A4_","level_taxid":33208,"organism_taxid":"279965_0","organism_name":"Antrostomus_carolinensis","pub_gene_id":"LOC104523833","description":"LOW_QUALITY_PROTEIN:_golgin_subfamily_A_member_4"}
MIAEPAFLSEYTIFALDPTKQPKPQSDGVSLSKQPLPRSTENNGSGPASPQLSDTQSFTQRLQLRVPSMESLFRSPVKESLFRSSRDSLNRLDLDAAGPTFDPPSDLESEPEEPPGNVDSLSKEQLLQRLRRMERSLGNYRGKYAELVSAYQVIQREKKKLQGILSQSQDKALRRIGELREELQMDQQAKKHLQEEFDASLEEKDQLISVLQTQVSLLKQRLQNGQVGTELPDPNTQSEPQVQSPTKEINTENTVEPGSNEGSEDSGKTLEALNQRVKRQENLLQRCKEMIRSHKERCAQLTNEKEALQEQLEERLQELEKMKDLHMAEKTKLITQLRDAKNLIEQLEQDKGMVIAETKRQMHETLEMKEEEIAQLRARVKQVTTKGEELIEQKEKSERAAFEELEKALSIAQKTEEARKKLQAEMDEKIKAVEKASEEERVNLQRELTRVKQEVVEIMKKSSEERVAELEKFHKKEMATKDQELNERLQAQEKEFQEKMKAALEKNQSECLKTLQEQEQQESLTLEELELQKKAIQSECDKKVQKMHQEVETCRTRILELESSLAKYSQDDRKQSEELSTLMESEKKQHNKEINDLVEKQKKELENLKQQQEKLWTEKLEILKQQQVTEIEKMREKQEQEIETILKEKETVFRAHIEEMNEKTLEKLDVKQTELEALSSELSEALKIRHDLEQELSELNSKVCEAKQELEEKLEEERKRHNEEVEMMLKEHEMSIQGVEKVLKEELNKLKQSLEEKDRHLEELKAHEQKLKESAERSEAELVQASAKLEELSDNENTQKVTSLTQQYECQLKDLQREADETKRSLTEKENEIEHMEKSQNKQMEELKQKLLVAEERISALQGEYESKLKRQENKMEKIRQKSKDMQETFKKKLAEQEAKLKTELENKQLEFSRKESEFNAKMLEMAHASSAGINDAVSKLESNQKEQLESLAEAHRRELEEITQSWEKKLSLQVEELQEKHEMELQEKEQEVGDLKQKLATFSAEKEGSRTEITRLKEEQVKREESLKELQEQLRQSVAKVKALSDKESDLETQLKKLESDLNQSLEEQSGLQEQLSKQKAVEEKDKAKITELTDTLKTLEEKLQTMQSSQCKDHENYEKKIEAIQLKESEFKKRSGELAAQLDAYWKNAEALLQTKSNELIEKCNEKIGVVTCKIADCDRRTAKVKEAVLIKISKIPQLEAQLREVTEHHSAASTSLQKSMQELQEKDNLIMSMRADIEGLVTEKEQLQKEGGHQQQAASEKETCITQLRKELSENINAVTSMREELQEKESEISALNKTINDLNVRLESTVSLSEKEAAVSLLSKQHQEDRLQLLNQVKELSSRVETLSQEKASALQQVDHCTAKLSEWKMKAQTRFTQNHDTIKDLQSKLELSNTEANRKDEELNKLKEQLTKQSKNLDSLKSELEQKQNRREKQESELNAKLKNQTARIAELEEHIAQKASENDSLMEELKKYNEQKDTEQKEIAWQLQEAEKVAFEKDNRFKEAEEKVLNLEKQIGSLKAEFEAKEREFDQMKSAILKSKEEELKNLEEKLNAENSTKLADLKKKAEQKIGSIKKQLMSQMEEKEQEFRQEREKQLRDLEQKMQEREAKIESLEEKIKSTRDSAELEKEMLQKVESVKAAVEQEKNNMLESVQQKYEEKMQVLQKGLTEKDELLQKYEKEQQESNESHLELQNKQEELLTKLRCVERSHQEEQSRTESLRKELEKQTKKYSLLADEHARCGGDLASSREELKAKEQEHLDMENIIGDFQKKLQEKEAVSQSLEQKIKELEDNLVKENEVHKIELEDMSLGYEEKLKSLQQQLDERNDRLKAFEENTEEKAKSGLELQLLLGDMQNQQKDLQTKLEETEREKQKLRKEVNNLQKDLRALRKEHQQELDIVKKESLEEMEQKIRYEQEDIELKHNSTLKQLMREFNTQLAQKERELETAVKETISK
>208333_0:004de6_{"pub_og_id":"2529099at33208","og_name":"golgin_A4_","level_taxid":33208,"organism_taxid":"208333_0","organism_name":"Girardinichthys_multiradiatus","pub_gene_id":"124859480","description":"golgin_subfamily_A_member_4_isoform_X1"}
MFKKLKQKINEEQSPQRNAQAAQQQAQMGIGDRRSSQTPPFHHDGSPSPSDRQMLAGMIAEPAFLSEYTIFALDHSKQPKTAQVASVNASRGPARSPRGSINGDGNASPNKEDSQSFVQKLKVPSMESLIRGGASRAENLFRSSSKENLVRSASRESLTPLGENEPSGGPAYDPPSDIESEAEDPPGSAEALSKEQLLHRLLQVERSLGKYRGKYSELVTAYRTVQREKEKTQTILSQSQDKALRRIGELREELQMDQQAKKHLQDEFDAALEEKDQMITVLQTQVALFKKQVKGVSDGPHPSEGDALQSEVASDSTSAAQSPSKEQRLEPEIAEVEGNSDPARLIEALQKRVKRQENLLQKCKEVMRTHKEQSTQLSSENEALQEQLQERLQELEKMKDLHTTEKTKLITQLRDAKNLIEQLEQDKGMVIAETKWQMHETLEMKEEEIAQCRSRLQQAVAQKEELQEQKEKAEKSAFEELERALVVAQRAEEARKQLQVQLEQRVKEVERASEEERKSLQQELTRVKQEVVTIMKKSSEETVANMEKTHSEALAAKEEEMKERVSKAVEQCKKEFEQLSKEREQQASLALEDAELQKNAIRTEADNKVKDIQLELEAARTRILEMESSVNKISEDESGLSHELSSPLEELKISHKEQITALKEKQEELEKDKDALIQQLKASLEDIKEKHRVEMETLLKDKELQFQVHVEDMNQKTLEKLDRKQAELEVLSAELSEVFNSKQILEERLVAVQETAKVAQQKYEQKLQDQISKHSVELENIKHEHEQSIGGIEKTLKQELNALKIVLREKDKEIKDVFLKEKTVQEKALSTAQNLEIKIREIEELEQSLLQTQQENTSLKEINAQLNTTSEDLDQCKKSLTDLKDQLEVANNNRQEKENMLQEIRTQLEETKKELLEKEKTYAADQEKHLEELKCLKKQLDDDKATHEMLLKDTISEMQAKVNKQETKMEKLKQKAKEMQENFKKRLQQGEENMKKELAKKEVELQQKEQQVQEKIVEMAQKSSQGLSSAVSELQANHKEELEKLHTVRKQEMEALGHRWQEKLAQQEEELTEKHSLTLQDKAQELEETSLQLTRSCAEYQQVSQELKNLKEDLAIRETTVQKLQEELNEAAVKLESLSQGEALLKEQMELTERNLNQALNERNTLQEELKTAKEEGRVSKSALSDKLNETEKLLEALESFRITDAKDMESKIEQTSTQLQAKEAEFQQHLNMIINKMDRYCKEVQSKLECSSDELQQRVESRMKELNDRLLCSQGNVGRLQSIVRTKLGRICTLEENLLQHTEENKNLCNSLEHMTAQVESHMEHIKALTREKENSSLSISEQLQKMEELSETNIIMSESLKTNELFITDLKNQLASSMEDKEEAINKLKEQYEKERQDSMERLEQEWKAAVEQANALRISLMEQEKNAKTIASKDDDTIKSLHMRLEELEKEISEKNKALQRLSAKIDNQSISKSEMDQVLSEKEQKVCDLTTELDGCISRLSELQEQFEVKTKECEQLASELKRQHISRENEKKELMEKLQQVQTQCSQNGNLEQELGEKLSSLEEENKKCKLVLESQREEFERMKDEINMSKEESLKATEERLSAESTLKISELKKKAEQKISQIRKQLTAQLEEKEQTIKSLQGSLEENRSNETLGKKQMETLEEKTKLLEEALVRLREEQEKNLEQILSNERLEKEKSLEELRGAYEEKLMSLQKEAAQQVELRVTETEMHEHQAKLKEAEEQIENLLTEINRLKAEISEKDAQLCQSQMTPPDRVQSSSELEAVVKVESSNLQQATSVMENEAANHSPMQQVGDVDVNCLQSFENELSQMKNEKEKIQKEFTRLQKDMRQLRKEHEHDLEYVKKELLEENEKRLKLELEDMEMKQNSAIKQLMREFNTQMALKERELDSTVKETIAKAQAVEAELISSHRDEASQLRKVISQKDEDLQRTVQKYEQVIQSREEEMGDRVWQVQKQLEELQSHCESTAEMTPEDLKAQLAEKTTLLSEARLKEQEFVERIHSLEDKIKFLHRSSVVTHLGGTFKDPGINTSDTLSESTEMEYLRKVLFEYMMGRETKTMAKVITSMLKFSPDQAQKVLDKEDSKPIPWLR
>8240_0:003cb5_{"pub_og_id":"2529099at33208","og_name":"golgin_A4_","level_taxid":33208,"organism_taxid":"8240_0","organism_name":"Thunnus_maccoyii","pub_gene_id":"121911840","description":"golgin_subfamily_A_member_4_isoform_X1"}
MFKKLKQRINEEQSPQRSAQSPQQAQIGAGDRRSSQTPPFHHDGSPSPSDRESASKGPARSPRGSINGDGSASPHREEPQSFAQKLQLKVPSMESLIRVGASRAENLFRSPSKESLVRSSSRDSLTPLGENEAAGALMYDPPSDIESEAEESPGNAESLSKEQLLHRLLRVERSLGKYRGKYSELVTAYRTVQRDKEKTQVILSQSQDKALRRIGELREELQMDQQAKKHLQEEFDAALEEKDQMITVLQTQVALLKKRVKGVTDGTLPPEGEVFQSEDAVDSTSAPQSPSKDQGVESDVTEEEGNSDPTKLMEALQKRVKRQENLLHKCKEVMRTHKERSTQLGSENEALQQQLQERLQELEKMKELHTTEKTKLITQLRDAKNLIEQLEQDKGMVIAETKRQMHETLEMKEEEIAQLRSRLQQATAQKEELQEQKEKADKSAFEELERALGTAQRAEEARKQLQVQLEEQVKDVERASEEERKSLQQELTRVKQEVVTIMKKSSEETVANMEKVHNEALAAKEEEISARISKAVEQCKQEFAQLAKEREQQASLALEDKELQITALKTEADNKVKEIQLELEAAKTRTLELESSVEKISQDGSEVSHELSSQLGELKDKHQEQISALEEKHQEQLEKHKGTLTQQHNAALEDLKEKHRVEVETILKDKELQFQAHVEDMNQKTFEKLDAKQAELEALSSELSEALKSKQLLEEKLVALEDAHRSAQREHEKRFQDQAAKHNADIANIKQEHEQSLGGMEKTLKEELNALKIVLREREKEIKELVLREKTLKDESHSTLQELNVKVKELEELQQCLSQSQVESGSLKESNQQLSKVSEDLVQCKKDLTDMEHQLEVAKSNCQQKEESLRELELQLEQAKKELSEQEKSYTAELNTKQEEQTRLKKQLDDEKAAHEKKMKNTRTEMEAKLKTQETKMEKFKQKAKEMQENFKKKLQQNEESMKKELAKKETELQQKEQQVQEKILEMAQKSSQGLSSAMSELQANHKEELEKLHDTQKHETEQMERRWQEKLGQQEEEMMEKHSQILQEKAQELEELSHQLSRSREENEQVSSEIKDLKEELVIRETTVQKLQEELNEAAVKLETLSKGESLLKEQMESVERNLSQALNERNTLQDKLNTTEEESREKLKTLSDKLEDTERQFRALESSRCKESVDLQNKFEETAIQLQAKEAEFQQQLIMISNQMEHFCKEVQSKVECGSSELCHRVEYRVGELKDRLLCNQKKIGHLKNVILTKVDKICTLEENVRQQTEENKNLCISLEQMTAQVNAHTEHIKALTHEKENHSLSIDEKVLKIEELSEANRIISESIKANESQINNLEGIISDLKNQLASSIKEKEEAINQLNQQYEARQQAVAQMEETIERLEQERKSASEQADALRNSLSEKDNTIISLQTRLEDLEREISQKTEALQRLTASFDNQSISKSEMDQVLSEKEQKVSGLTVELESCTSRLGELQEQLALKTKECEQLTADLKQQHSIRENEKRELVEQLQQTQMQCTQNGNLEQEMVEKLHSLEEDNQKCKHELESQREEFERMKDEIIKSKEESLKATEERLSAENTRKISELKKKAEQKIGQIKKQLTSQVEEKDQTIKTLQASLEEIQKNETSSKENTETLEEKTKTLEEALVKLKEEQEKQLEQILSHERQEKEKSLEELKNMYEEKLSSLQRDTAHQEALKESESALQDIEAKLKEAEQQNGNLLEEINRLKEEIQEKDVQLDQHQVAIKQVQNPLEAEMKVECSSVQQTKSMLENEMENHSPMREADDDSPESLKNKLSQMKNEKEKIHKDFTRLQKDIRSLRKEHEQDLEYMKKELLEENEKKLKLELEDIEMKHNSAIKQLMREFNTQMAMKEMELDTAVKEAIAKAQSVETELITCHREEANQLRKVIAQKEDDLHRTVQTYEQVIQNREEEMGDRVWQVQKELEELQAKGHGTSEMTTEELQAQLAEKTTLLSEARLKEQGFVERIHSLEDKIKCLHRSTVVTHLGSTFKDPGFTDSLSEATEMEYLRKVLFEYMMGRETKTMAKVITSMLKFPPDQAQKVLDKEDSKTIPWLR
>8839_0:000a65_{"pub_og_id":"2529099at33208","og_name":"golgin_A4_","level_taxid":33208,"organism_taxid":"8839_0","organism_name":"Anas_platyrhynchos","pub_gene_id":"GOLGA4","description":"golgin_subfamily_A_member_4_isoform_X1"}
MFKKLKQKISEEQAPPRRAAPLQPQGAAEGAPSKSPPPTDKRSRTSSFTDQNDESSLTPDKELLAGMIAEPAFLSEYTIFALDPTKQPKPQSDGVNLPKQPIPRSAENNGSEPASPQPSDAQSFAQRLQLRVPSMESLFRSPVKESLFRSSSKESLVRTPSRDSLNRLDVDAAGPTFDPPSDIESETEEAPGNADSLSKEQLLQRLRRMERSLGNYRGKYAELVSAYQVIQREKKKLQGILSQSQDKALRRIAELREELQMDQQAKKHLQEEFDASLEEKDQLISVLQTQVSLLKQRLQNGQMGTELPDPNIQSDPQVQSPTKEISAENIAEPGSNEGNEDSVKTLETLNQRVKRQENLLQRCKEMIRSHKERCAQLTNEKEALQEQLEERLQELEKMKDLHMAEKTKLITQLRDAKNLIEQLEQDKGMVIAETKRQMHETLEMKEEEVAQLRARIKQITTKGEELKEQKEKSEKAAFEELEKALSIAQKTEEARKKLQAEMDEKIKAIEKANEEERVNLQQELTRVKQEVVEIMKKSSEDRVAELEKLHKKEMATKDRELNERLRVQEKEFHEKMKAALEKNQSECLKTLQEQEQQESLALEELELQKKAIQAECDKKLQEMHQEVEASRTKILELESSLAKYSRDDRDRSEELSTLVESEKKQHNKEINDMVEKHKKELENMQQQQEKLWTEKFQILKQQHVVEIEKMREKQEQEIDTILKEKETVFRTHIEEMNEKTLEKLDVKQTELEALSSELSEALKVRLDLEKELSELKSKAGEAKQELEGKLEEERNQHKEEVETMLKEHEISIQGVEKVLKEELNQLKQLLEEKDRHLEEIKAHEQKLKESAERSEAELVQVSAKLEEVSQSYQNTSNEQARTYEEELAKLQHKLTDLEGEKSQFREQLERTESQLSEIKNELESYMSQVHDLKQHLQEQSNENTQKVTSLTQQYESQLKDLQREADETKQSLTEKEKEIEHMKKLQNEQVEELKQKLLATEERTSALQGECENKLKRQENKMEKMKQKSKDMQEAFKKKLAEQESKLKRELENKQLEFNQKESEFNAKMLEMAHASSAGINDAVSKLESNQKEQLESLAEAHRRELEEVTQSWEKKLNQQVEELQEKHEMELQEKEQEVGDLKQKLATFSAEKEGSRTEITRLKEEQVKRDETLNQLQEQLKQSLAHVNALSSSESDLKTQLQKLEGDLSLSLKEQSGLQEQLSKQKAIEEKDKAKITELADMLKTLEEKLQTVQFSQDKDHENYEKKMEAFQQQETEFKRLSGDLIAQLDAYWKNAGDMLQTKSSELIEKCNEKIGVVTCKIADCERQTIKVKEVVLAKIKKNLELEAQLRVVTENHSAASSSLQKSMEQLQEKDNLIRSMRADIEGLVTEKEQLQKEGGHQQQAASEKETCITQLRKELSENINAVTSMREELQEKESEISALNRTINELNVKLESMVSLTEKEEAMSLLSKQHEEDRLQLLNQVQELSTTVETLSQEKASALEQVDHCTAKLSEWKMKAQTKFTQNHEAIKDLQSKLELSNTQANRKDEELNKLKEELAKQGKSLDSLKSALEQKQNRIEKQKSELTAELKIQAARLAELEERIAQKTSENDSLMEELKKYNEQKETEQQEVAWQLQQAEKVAFEKDNRFKEAEEKVLDLEKKVDSLKAEFEAKEREFVQMKSSILKSKEEELKELEERLNAESSTKLADLKKKAEQKIGSIKKQLMTQMEEKERLEKFKQDRENQLRDLEQKVQEREAKIGSLEEQIQKSTRESTELEKEMLQKVESAKAAVEQEKNEMLESTQRMYEEKIHVLQKDLTEKDELLKKYEKEQRESKDSHLELQNKLEELLKKLECVEKRNHEEQSVTESLRKELEEQTKKYSLLVDEHARCGGDLASSREELKAKEQKHLDMENIIGDFQKKLQEKESVSQSLEQKVRELENNLVRVNEGHKMEMDDASLKYKEKLESLQQQLEERNDHLKAFEENVEEKAKSGLEMQKLLSDMQNQQKDLQAKLEETEREKQKLRKDVNSLQKDLRTLRKEHQQELDIVKKESLEEMEQKIRWEQEDTELKHNSTLKQLMREFNTQLAQKEMEFETALKETISKAQEVESELIENHHIETTQLHKKIAEKDDDLKRTVEKYEEMLEAREEEMTAKVHELQAQLEELQKEYKQRMAEEEHRNHENVTIAELKAQLAQKTTLVNDSKLKEQELKEQIHVLEDRLKNYEKKVYVTSVGTPYRDGNLHHTDVSLFGEPTEFEYLRKVLFEYMMGRETKTMAKVITTVLKFPADQTQKILEREDARPLFASPRGGIF
>9002_0:001348_{"pub_og_id":"2529099at33208","og_name":"golgin_A4_","level_taxid":33208,"organism_taxid":"9002_0","organism_name":"Centrocercus_urophasianus","pub_gene_id":"122159288","description":"golgin_subfamily_A_member_4_isoform_X5"}
MFKKLKQKISEEQTPPRGAGGRAAPNQHQVPPKSPPPTDKRSRSSSLAEQNDEGSSTPDKELLAGMIAEPAFLSEYTIFALDPTKQPKPQSDGVHLPKQTVPRSTENDGSEPASPQPSDAQSFTQRLQLRVPSMESLFRSPVKESLFRSSSKESLVRTSSRDSLNRLDVDAAGPTFDPPSDIESETEEVSGNADSLSREQLLQRLRRMERSLGNYRGKYAELVSAYQVIQREKKKLQGILSQSQDKALRRIGELREELQMDQQAKKHLQEEFDASLEEKDQLISVLQTQVSLLKQRLQNGQIGIEFPDPNNQSEPQVQSQTKEINAENIVEPASDEGNEDSVKTLETLNQRVKRQENLLQRCKEMIRSHKERCAQLSNEKEALQEQLEERLQELEKMKDLHMGEKTKLITQLRDAKNLIEQLEQDKGMVIAETKRQMHETLEMKEEEVAQLRARIKQITTQGEELKEQKEKSERAAFEELEKALSTAQRTEEARKKLQAEMDEKIKAVEKASEEERVNLQQELTRVKQEVVEIMKKSSEDRVAELEKLHKKEMATKDQELKERLQAQEREFQEKMKAALEKNQSECLKTLQEQEQQESLALEELELQKQAIQSECDKKLEEMHQEVETFRTRILELESSLAKCSQDDRKRSEELSTLMESEKMQHDKEVSDIVEKHKEELENVKQQQEKLWTEKLQILQQQHVIEIEKMREKQEQEIDTILKEKETVFRTHIEEMNEKTLEKLDVKQTELETLSSELSEALKVRQDLEQELSEWKSKLGEAKQEFEGKLEAERNQHREEVEIMLKEHEMSIQGVEKVLKEELNQMKQSLEEKERLLEEIKAREQELKESAQRSEAELVQVSARLVEASLSQQSTSDQQAKQYEEELAKLQQKLMDLKGEKLELSEQLVRTESQLNEVKKELELCTSQVRDLKQHLQEQSDENIQKVTSLTQQYESQLKDLQGEADKAKQSLTERENDIEHMRKVQNEQVEELKQKLLATEERISTLQGDYENKLKRQENKMEKMKQKSKDMQEAFKKKLAEQESKLRKELENKQLEFSQKESEFNAKILEMAHASSAGINDAVSKLESNQKEQLESLAEAHKRELEEISRSWEKKLNQQAEELQEKHEMELQEKEQELGDLKEKLATCSAEKEDSRTEITQLKEEQVKRNETLKQLQEDLKQSLAQMSALSDSESSLKAQLQKLEGDLSQSLKEKSGLQEQISRQKAIEEKDKARVTELAGKLKALEEKLQTMQSSHNKDRENYEKKIEAFQLQETEVKELVAQLDSYWKSAEVLLQTKSNELIEKCNEKMGIVTCKIADCERRATKVKEAVIVKMNKSVQQLQEKDNVIKSMRADIEGLVTEKEQLQKEGGHQKQAATEKETCITQLRKELSENINAVTSMREELREKESEISTLNKTINELNVRIESMVSLTEKEAAISLLSTQHQEERLQLLNQVQELSSSIEVLRQEKASALEQVDHCTAKLSEWKTKAQTRFTQNHETIKDLQSKLEVSNTQATKKDEELNKLKEELAQQGRDLDSLKSALEEKENRIEKQESELTAELKRVAELEEHIAQKTSENDSLMEELRRYNEQKDAEQKEAAWQLQQAEKVAFEKDNRFKEAEEKVLNLEKEIGSLKAECEAKEREFDQMKSAILKSKEEELKELEERLNAENSTKLADLKKKAEQKIGSIRKQLTSQMEEKEEQLKQDRENQVRHLEQKVQEREAKIESLEEKMKSTKDSMELEREMLQKIESAKAAIEQEKNEILKSVQQTHEEKINKLQKDLVEKNKLLRKYESEQREGIDSLLELQKKQEELLKKLECAEKTQREEQSVTESLREELEEQARKYSLLVDEHARCGGDLASSREELKAKEQENLDMENIIGDFQKKMQEKDAVSHSLEQKVRELEDNLAKVNEMHKIEMEDRGLKYEENLKSLQQQLEERNDRLKASEANAEEKAKSALELQKLLGDMQNQQKDLQAKLEETDREKQKLRKDVNSLQKDLRTLRKEHQQELDMVKKESLEEMEQKIRCEQEDIELKHNSTLKQLMREFNTQLAQKEMELETAVKETISKAQEVESELIENHQIETTQLHKKIAEKDDDLKRTVKKYEEILEAREEEMTTKVHELQTQLEELQKEYKQRMAEKDHRNNENVTIAELQAQLAQKTTLVNDSKLKEQEFKEQIHVLEDRLRHYEKKMYVTSVGTPLRDGNLHHADVSLFGEPTEFEYLRKVLFEYMMGRETKTMAKVITTVLKFPADQTQKILEREDARPLFASPRSGIF
>375764_0:003cc7_{"pub_og_id":"2529099at33208","og_name":"golgin_A4_","level_taxid":33208,"organism_taxid":"375764_0","organism_name":"Sphaeramia_orbicularis","pub_gene_id":"golga4","description":"golgin_subfamily_A_member_4_isoform_X1"}
MFKKLKQRINEEQSPQRNAQSPQQAQMGPGDRRSSQTPPFHHDGSPSPSDREMLAGMIAEPAFLSEYTIFALDHSKRPKTAQVASVSATKEPARSPRGSINGDGSASPLREEPQSFAQKLQLRVPSMESLIRGGASRAESLFRSPSKENLIRTSSRDSLTPLGENEPLGAPSYDPPSDIESEAEEPSGNTESLSKEQLLHRLFRVERSLGKYRGKYSELVTAYRTVQRDKEKTQAILSQSQDKALRRIGELREELQMDQQAKKHLQDEFDAALEEKDQMITVLQTQVALMKKRLKGVSDGAVPPEGQLPQSEDSTSVQQSPSKEQEVEPEASEEGGNADPAKLMEQLQKRVKRQENLLQKCKDVMRTHKERSAQLSSENETLQEQLQERLQELEKMKELHTTEKTKLITQLRDAKNLIEQLEQDKGMVIAETKRQMHETLEMKEEEIAQLRSRLQQSTAQREELQEQKERAEKAAFEELERALGAAQKAEEARKQQQVQLEEQVKEVERASEEERKTLQQELTRVKQEVVTIMKKSSEETVANLEKAHSEALAAKEEEMNARINAAVEKCKKEFAQLAKEREQQATLALEDAELQKTALKIESENKVKEIQLELEAARTRVLELESSLDKLSQDGSNLSHELSSQLDELKDKHREQISALEEKHQEQLEKHKGTLTQQQNNTMEELKEKHRAEVETILKDKELQFQAHVEDMNQKTLEKLDAKQAELEALSSDLSEALKSKRLLEEKLVAAEEVHSLAKQDYEKRFEDQVAKHNAEIADIKQEHEQSLGGMEKTLKEELNTLKIVLREKEKENEEHTLKINTLQEESHSTLQELNAKIKELEELQQCLSQSQLESAGLKESNAQLSKISLDLDQCKKDLTDLEHQLEVAKTDCQQKEKSLQELEHQLENTKKEFSEQKKLFTVELNTKQEEQTRLKKQLDDEKAVLEKKMKNTITEMEGKLKSQETKMEKFKQKAKEMQENFKKKLQQNEETMKKELAKKDAELQQKEKQVQEKILEMAQKSSQGLSDTMSELQNNHKEEVEKLQDAHKHEIEELEHHWQQKLGQQEEEIMEKNSHILQEKAQELEDTSQQLSRSREENEQVLCEIKNLKEELAIRETTVQKLQAELNEAAVKLESLSQGEAVLKEQMESVERNLNQALNERNSLQDKLSSMEEEGREKLKTLSDQLEETEKQLKAVEGSRCKESEEMQSKFEETAIQLQAKEAEFQQRLIMITNQMEHYCQEVQSKVDCGSNELCQKVENRVGELKDRLLCSQKKVAHLHNIILTKVDRICTLEETLRRQTEENKNLCISLEQVTAQVKAHEEHITALTHERETLTRDAENQFQSINENIQKTEKLSEENRIISENIKTNELHISNLESIISDLKNQLASSIKDKEEAINQLNQQKQERKRMEETTERLELEKTSALEQASALRNSLSEFENSAESKLAQNDNTITSLQTRLGELEREISEKNEALQRLTASIDNQSISKSEMDQVLSEKEQKLSDLTSEFESCNSRLCELQEQLALKTRECEQLAANLKQQHSITENEKRVLVEQLQQTQMQCTQNGNLEQEMVQKLHSLEEDNQKCKYELQSQKEEFERIKSEIIKSNDENLKATEEKLSTESVRKVSELKKKAEQKIGQIKKQLTSQLEEREQTIKALRASLEETKRNETFSKEHVETLEEKTKALEEALAKLKEEQEKQLEEIQSHERLEREKSLEEMKNLYEEKLSSLQKNTADHEGLKETSSVLQETEAKLKEAEEQNGALLAELNQLKEEILDKDAQINQHQANIEQNSSETVVERKVECSSVQQTKSALENDMENHSETQEEDGESFKSRLAQVKNEKDKIYKDFCRLQKDMRLLRKEHEQDLEYTKKEMMEENEKKLKLELEDMEMKHNSTVKQLMREFQTQLALKEKELDSAVKEAIAKAQAVEAELIYSHRDEASQLRKVISQKEDDLHRTVQKYEQVIQSREEEMGDRVWQVQKELEELQARSQNTSETPISTVELQAQLAEKTTLLSEARLKEQEFIERIHSLEDKIKCFHRSTVVTHLGSTYKDPGYNSSDALSEATEMEYLRKVLFEYMMGRETKTMAKVITSMLKFPPDQAQKVLDKEDSKTIAWLR
>198719_0:00143c_{"pub_og_id":"2529099at33208","og_name":"golgin_A4_","level_taxid":33208,"organism_taxid":"198719_0","organism_name":"Drosophila_innubila","pub_gene_id":"LOC117785941","description":"golgin_subfamily_A_member_4_isoform_X1"}
MFANLKNKLIEEVKASPSKFQQFANAAQAAVSSSSSTTTPNSSENTDSGNNENFFSITEEDTPQNSPYRIQKLPRGNRASTQSLNGVGGAGAIPRARKLSNSSMASDISFRLPPYEAPAMYHLQSDFEETSSEFDDSASTARLDVITKDQLYDAYKKSLDRYHKYRCRYTDLAKKYKELERDSSKARSVLVETQDKALRRISELREQCTLEQQAKAHLEEALRIEMDDMSCKMQAYQTKLKLLGENPENVTAALERGQINADDKLIDLEEATTTPVATSNGSQSSQEQDEQLTKLRQMLAENEEQLKQLTHNNKEANETIASLRKQEEENVLLLAQTKQAIHTELEHKESEVRQLQETVKQLEVELELANGREAQSGDIKEQLKKLQSAKQEVDANLIAANHALSTLKGDHSEKTQQMAAQLKKIESELKQKEKEVCQLQENLKHQEIELQQARNHETQAQDIEEQLKTLQNAKQKAETKLETVEQLLSTLKKDLTEKEQQLVTQQNKLESELASKETEVQQLLEKLKQQDVGLEVKEQFTQLQSFKQESEAKLIATEEQLNNLRLDHTAKEQQVALLEKQLQSQLEHKENEAQKLREQVEKLETELESSKLRESQAEDIKKDLKQAKQEAETKLIVTEEQLNKLRLEHTTKEQELAALEKQLHSQVEQKENEARELQEKILQLEAELELSSNLGSQAEEIKEQLKQLHHAKQQAEAKLIVTEEKLDKLRLDHTTKEQQLQSQLEQKENEARQLQEKVMKLETELKSSNTRGSHAEEIKEQLKQLQNSKQEAEDKLIATEEQLKGLRLEHSAKEQQVASLEQQIQTLKTDSDQSLEDLRLHNNQLNEIVQRYQQNESTLDEVQGQLLEARERLTEQEQRLLETEKSLEKEREMVSVLNVEKSAAEEQTLKLQLELQTLNDQFASSTDNEAEAMATLRTQIEALNKQLAAAQSGTVSKEKELKASVNKLNKLKKQHEQLQAKHSEQGATMEQLKAESAKMEELRNEKRELQERVTVILEEITTMQAHLQDVQSAQTQLEREKRQLEAHIEALQQQQQDNDVQGELSTARIEEIERENSKLAERNSLLEEQNNHLQKQQDELTKIQNKMQQVLDEHSKLQNAQEIMEHDHRTLQDKCDSYEKESLIAKDELACMQQAKDALQQDLDDVQQQLSEMRDRQRELNQQLEEQTQNTSQLEANTVQVSTLQETVHNLREQLDSLKETEQSMQQKMQAASASHATQLETLEARCSAANGDVQRLHEANDALQREIETLKSCSQQQTDYEQLLIENEYLTKHTKQLEVELSAHGDGNDLKEKLKSLQCELYVLQEQAEQHASQLAEKDTASDAAKAEVSKLKSALEEQALELSRQGEHASFVSEQSDTVQKELLHVQQQLQEHQAELAKTQERCLDLEEQLNKRKGDQEQMPTTTTSLPNDSEHLRNLNEQLQRELEDLKHKSHGEQSNLQQEIDELQSNNKEMSERITELETLRAGIQAQQLLASLVPKNVQEAVAVDEKALLEAKLKDIMSEVQDVTNRNLFLEQKCENFLILEQSNERLKLQNAKLSRQLDETLVSMQHNDSVPANTEFEYLRNIMFQYLTGNTNNETLVKVISAVLKFSPQQAQVALEKEHQRRSLLNKLI
>9054_0:002ea0_{"pub_og_id":"2529099at33208","og_name":"golgin_A4_","level_taxid":33208,"organism_taxid":"9054_0","organism_name":"Phasianus_colchicus","pub_gene_id":"GOLGA4","description":"GOLGA4"}
MFKKLKQKISEEQTPPRGAGGRAAPNQHQVPPKSPPPTDKRSRSSSLAEQNDEGTLTPDKELLAGMIAEPAFLSEYTIFALDPTKQPKPQSDGVNLLKQTVPRSTENNGSEPASPQPSDAQSFTQRLQLRVPSMESLFRSPVKESLFRSSSKESLVRTSSRDSLNRLDVDAAGPTFDPPSDIESETEEVSGNADSLSKEQLLQRLRRMERSLGNYRGKYAELVSAYQVIQREKKKLQGILSQSQDKALRRIGELREELQMDQQAKKHLQEEFDASLEEKDQLISVLQTQVSLLKQRLQNGQIGIELPDPNNQSESQVQSQRKEINAENIVEPGSDEGNEDSVKTLETLNQRVKRQENLLQRCKEMIRSHKERCAQLSNEKEALQEQLEERLQELEKMKDLHMGEKTKLITQLRDAKNLIEQLEQDKGMVIAETKRQMHETLEMKEEEVAQLRARIKQITTHGEELKEQKEKSERAAFEELEKALSMAQRTEEARKKLQAEMDEKIKAVEKASEEERVNLQQELTRVKQEVVEIMKKSSEDRVAELEKLHKKEMATKDQELNEKLQAQEREFQEKMKTALEKNQSECLKTLQEQEQQESLALEELELQKKAIQSECDKKLEEMHQEVETFRTRILELESSLAKCSQDDRKRSEELSTLMESEKMQHNKKVSDLVEKHKEELENVKQQQEKLWTEKLQILQQQHVIEIEKMREKQEQEIDTILKEKETVFRTHIEEMNEKTLEKLDVKQTELEALSSELSEALKGRQDLEQELSELKSKLGEAKQEFEGKLEAERNQHKEEIEVMIKEHEVSIQGVEKVLKEELNQMKQSLEEKERLLEEIKAHEQELKESAQRSEAELVQVSARLVEASLSQQNTSNEQAKQYEEELAKLQQKLMDLKGEKLELSEQLVRTESQLNEVKKELELYTSQVHDLKQHLQEQSDENTQKITSLTQQYESQLRDLQEEADKAKQSLTERENDIEHVRKVQNEQMEELKQKLLAAEERISTLQGDYENKLKRQENKMEKMKQKSKDMQEAFKKKLAEQESKLKKELENKQLEFSQKESEFNAKMLEMAHASSAGINDAVTKLESNQKEQLESLAEAHKRELEEISQSWEKKLSQQAEELQEKHEMELQEKEQELGDLKEKLATCSAEKEDSRTEITRLKEEQVKRNETLKQLQEDLEQSLAQMSALSNSESGLKAQLQKLEGDLSQSLKEKLGLQEQISRQKAIEEKDKARITELADKLKALEEKLQTMQSSHNKDRENYEKKIEAFQLQETEVKELAAQLGAYWKSAEVLLQTKSNELIEKCNEKIGIVTCKIAECERQTIRVKEAVIVKMNKSVQQLQEKDNVIQSMRADIEGLVTEKEQLQKEGGHQKQAATEKETCITQLRKELSENINAVTSMREELREKESEISTLNKTINELNVRLESMVSLTEKEAAISLLSTQHQEERLQLLNQVQELSSSVELLRQEKASALEQVDHCTAKLSEWKTKAQTRFTQNHETIKDLQSKLEVSNTQATKKDEELNKLKEELAQRGKDLDSLKSALEQKENRIEKQESELTAELKIQAARVAELEEHIAQKTSENDSLMEELRRYNEQKDAEQKEVAWQLQQAEKVAFEKDNRFKEAEEKVLNLEKEVGSLKAEREAKEREFDQMKSAILKSKEEELKELEERLNAENSMKLADLKKKAEQKIGSIKKQLLSQMEEKEQQLKQDRENQVRHLEQKVQEREAKIESLEEKMKSTKDSMELEREMLQKIESAKAAIEQEKNEILKSVQQTHEEKTNELQKDLIEKNKLLQKYESEQRESIDSLLELQKKQEELLKKLECAEKRQREEQSVTERLREELEEQAKKYSLLVDEHARCGGDLASSREELKAKEQKNLDMENIIGDFQKKMQEKDAVSHSLEQKVRELEDNLAKVNEAHKIEMEDRCLKYEENLKSLQQQLEERNDRLKACEANAEEKTKSALELQKLLGDMQNQLKDLQAKLEESDREKQKLRKDVNSLQKDLRTLRKEHQQELDIVKKESLEEMEQKIRCEQEDIELKHNSTLKQLMREFNTQLAQKEMELETAVKETISKAQEVESELIENHQIETTQLHKTIAEKDDDLKRTVKKYEEILEAREEEMTTKVRELQTQLEELQKESKQRMAEKDHRNSENVTIAELQAQLAQKTTLVNDSKLKEQEFKEQIHVLEDRLRNYEKKMYVTSVGTPHRDGNLHHTDVSLFGEPTEFEYLRKVLFEYMMGRETKTMAKVITTVLKFPADQTQKILEREDARPLFASPRSGIF
>8869_0:000be9_{"pub_og_id":"2529099at33208","og_name":"golgin_A4_","level_taxid":33208,"organism_taxid":"8869_0","organism_name":"Cygnus_olor","pub_gene_id":"121065110","description":"golgin_subfamily_A_member_4_isoform_X1"}
MFKKLKQKISEEQAPPRRAAPLQPQGAAERAPSKSPPLSDKRSRTSSFTDQNDEGSLTPDKELLAGMIAEPAFLSEYTIFALDPTKQPKPQSDSVNLPKQPIPRSAENNGSEPASPQPSDTQSFAQRLQLRVPSMESLFRSPVKESLFRSSSKESLVRTSSRDSLNRLDVDAAGPTFDPPSDIESETEEAPGNADSLSKEQLLQRLRRMERSLGNYRGKYAELVSAYQVIQREKKKLQGILSQSQDKALRRIGELREELQMDQQAKKHLQEEFDASLEEKDQLISVLQTQVSLLKQRLQNGQMGIELPDPNIQSDPQVQGPTKEISAENIAEPGSNEGNEDSVKTLETLNQRVKRQENLLQRCKEMIRSHKERCAQLTNEKEALQEQLEERLQELEKMKDLHMAEKTKLITQLRDAKNLIEQLEQDKGMVIAETKRQMHETLEMKEEEVAQLRARIKQITTKGEELKEQKEKSEKAAFEELEKALSIAQKTEEARKKLQAEMDEKIKAVEKANEEERVNLQQELTRVKQEVVEIMKKSSEDRVAELEKLHKKEMATKDRELNERLRVQEKEFHEKMKAALEKNQSECLKTLKEQEQQESLALEELELQKKAIQAECDKKLQEMHQEVEASRTKILELESSLAKYSQDDRDRSEELSTLMESEKKQHNKEINDMVEKHKKELENMQQQQGKLWTEKLQILKQQHAVEIEKMREKQEQEIDTILKEKETVFRTHIEEMNEKTLEKLDVKQTELEALSSELSEALKVRHDLEKELSELKSKVGEAKQELEGKLEEERNQHKEEVELMLKEHEISIQGVEKVLKEELNQLKQLLEEKDRHLEEIKVHEQKLKESAERSEAELVQVSKKLEEVSQSHQNTSNEQARTYEEELAKLQHKLTDLEGEKSQFREQLERAESQLNEVKNELESHMSQLHDLKQHLQEQSNENTQKVASLTQQYESQLKDLQREADETKQSLTEKEKEIEHMKKLQNEQVEELKQKLLATEERTSALQGECENKLKRQENKMEKMKQKSKDMQEAFKKKIAEQESKLKRELENKQLEFSQKESEFNAKMLEMAHASSAGINDAVSKLESNQKEQLESLAEAHRRELEEITQSWEKKLNQQVEELQEKHEMELQEKEQEVGDLKQKLATFSAEKEGSRTEITRLKEEQVKRDETLNQLQEQLKQSFAHVNALSNSESDLKTQLQKLEGDLSQSLKEQSGLQEQLSKQKAIEEKDKAKITELADMLKTLEEKLQTVQFSQDKDHENYEKKMKAFQQQETEFKRLSGELVAQLDAYWKNAEDLLQTKISELIEKCNEKIGVVTCKIADCERQTTKVKEAILAKINKILELEAQLRVVTENHSAASSSLQKSMEQLQEKDNLIRSMRADIEGLVAEKEQLQKEGGHQQQAASEKETCITQLRKELSENINAVTSMREELQEKESEISALNRTINELNVKLESMVSLTEKEEAMSVLSKQHQEDRLQLLNQVQELSTSVETLSQEKASALEQVDHWTAKLSEWKMKAQTRFTQNHEAIKDLQSKLELSNTQANRKDEELNKLKEELAKQGKSLDSLKSALEQKQNRIEKQESELTAELKIQAARVAELEECIAQKTSENDSLMEELKKYNEQKETEQKEVAWQLQQAEKVAFEKDNRFKEAEEKVLDLEKKIDSIKAEFEAKEREFVQMKSSILKSKEEELKELEERLNAESGTKLADLKKKAEQKIGSIKKQLMSQMEEREQQFKQDRENQLRDLEQKVQEREAKIGSLKEQIQKSTRESTELEKEMLQKVESAKAAVEQEKNEMLESVQRTYEEKIHVLRKDLTEKDELLQKYEKEQQECKDCHLELQNKLEELLKKLECVEKRNHEEQSVTESLRKELKEQTKKYSLLVDEHARCGGDLASSREELKAKEQKHLDMENIIGDFQKKLQEKESVSQSLEQKVRELENNLVRVNEVHRMEMDDASSKYKLKLESLQQQLEERNDRLKAFEENVEEKTKSGLELQKLLGDMQNQQKDLQAKLEETEREKQKLRKDVNNLQKDLRTLRKEHQQELDIVKKESLEEMEQKIRWEQEDTELKHNSTLKQLMREFNTQLAQKEMELETALKETISKAQEVESELIENHHIETMQLHKKIAEKDDDLKRTVEKYEEMLEAREEEMTAKVHELQAQLEELQKEYKQRMAEEEHRNHENVTIAELKAQLAQKTTLVNDSKLKEQELKEQIHVLEDQLKNFEKNVYVTSVGTPYRDGNLHRTDVSLFGEPTEFEYLRKVLFEYMMGRETKTMAKVITTVLKFPADQTQKILEREDARPLFASPRSGIF
>59729_0:000bf1_{"pub_og_id":"2529099at33208","og_name":"golgin_A4_","level_taxid":33208,"organism_taxid":"59729_0","organism_name":"Taeniopygia_guttata","pub_gene_id":"GOLGA4","description":"golgin_subfamily_A_member_4_isoform_X1"}
MFKKLKQKISEEQVLPRGASSVPPQVPSKSPPSTGNRIRTTSFTDQNHEGTVTPDKELLAGMIAEPAFLSEYTIFALDPTKQPKPQSDGVNLNKQPLPGSTENNGSEPVSPQQSDSQSFAQKLQLRVPSMESLFRSPVKETLFRSSSKESLVRSSSRDSLNRLDLEAFSPTFDSPSDIESETEEPLGNMDTFSKEQLLQRLRRMERSLGNYRGKYSELVSAYQVIQREKKKLQSILSQSQDKALRRIGELREELQMDQQAKKHLQEEFDASLEEKDQLISVLQTQVSLLKQRLQNGQMGTELPDQNVQSEPEVQSPMKEVSAESIVEPGSNEGDEDSVKTLETLNQRVKRQENLLKRCKETIRSHKERCAQLTNEKEALQEQLEERLQELEKMKDLHMAEKTKLITQLRDAKNLIEQLEQDKGMVIAETKRQMHETLEMKEEEVAQLRARIKQITTKGEELKEQKEKSERAAFEELEKAVSIAQKTEEARKKLQIEMDEKIKAVEKASEEERVNLQRELTRVKQEVVEIMKKSSEERVAELEKIHKKELDTKDQELNERLQAQEKVFQEKMKAALEKSQSECSKVLQEQKQQESLALEELELQKKAIQSECDKKVEKMHQEVETCRTRILELESSLAKYLQDDRRQSEELNTLLESEKNQHSKEINDMVEKHNKELENVKQQQEKFWTEKLEILKQQQITEIEKIREKQQQEIQTILEEKETIFCAHIEEMNEKTLKKLDVKQTELEALSSELSEALKIRHDLEQELSELNSKMCEAKQDLTGKLEEERKQHNEVIETMLKEHEMSIQGVEKVLKEELNKLKQSLEEKDRHLEELRANEQKMKESAERSEAELVQVSAKLEEQSIEDTKKVTTLTQQYECQLKDLQRKVDEMKRSLTEKENEMEHVKKLQNKQVEELKQKLLAAEERISALQEEYESKLKYQEKKVEKMKQISKDLQETFKNKLAEQEAKLKKELENKQLEFSQKGSEFHTKIFEMAHASSSGINDALSKLESNQEEQLDSFAEDHIRKLEEVIQCWEKKLNQQIEELKEQHAMELQEKEQEVGDLKQKLFVFSAEKEDSRTEIIQLKEERVKREECLKELQEQLRQSVAKVNTLSDKESDMKTQLKKLESDLKQSLKQQTGLQEELSKQKAVEEKDKARITELADTLRALEEKLQTVQSSQYKDHENYDKKLETIQLKETEFKRLSGELTAQLHAWKNAEASLQTKGNELIEKCSGKIGIITCKIADCERRTAKVREAILMKTSKITELEAQLREITEHHSSVSTSLQKSMQELQKKDNLIMSMRADIARLVTENEQLQKEGGYQQQAASEKETCITQLRKELSENINAVTSMREELQEKQSEVSALNKTVTDLNVRLESTVSLTEKEAAISLLSKQHQEDRLQLLNQVEELSSKVEMLSQEKASALDQIDHCTAQLSEWKMKAQTGFTQNHDTIKDLQSKLELSYTEASKKDEELNKLKEQLAKQNRNLDCLKSELEQKQNRREKEENELTSKLKKQAAKIAELEKDLAQKTLENDSLLEELKKCNEQKNTEKEEITCQLHQAEKVACEKENRFKKAEEKVLNLEKQIGSLKADFEAKEKEFDQMKSVILKRKEEELKELEERLNAENSTKLADLKKKAEQKIRCIRKQLQSQMEEKEQQFKQDREDQLRKLEQKVQEREAKIESLEEKIKSTRDSTELEKEMLEKVESVKAAVEQEKNNLLENVQQTYKEKMQVLQKDLTEKDALLQKYEQEQRESNDCHLELQNKQKELLKKLECVEKSHQEEQVRTKSLRKELEEQTKKYSLLADEHACCGSVLASSREELKVKEQKNLDMENIIEDLQKKMQEKEAVSQSLEQKIKELENNVVKKNEMLKIEMEDTTLRYEEKLKCLQQQLGERNDSLKAFEENAEEKSRSVLELQKLLVDMQNQKKDLQTKLEETEGEKQKLRKEVNNLQEDIRTLRKEHQQELDIVKKESLEEMEQKIRCEQEDIELKHNSTLKKLIREFNTQLAQKERELETAVKETISKAQEVENELIENHHIETTQLHKKIVEKDDDLKRTVKRYEEILESREEEMTAKVHELQAQLEDLQKEYKQRIAEKEHCNSEKVTITELKAQLAQKTTLVNDSKLKEQELKEQINVLEDRLKHYEKNMYVTSVGTPYRDGNLHHNDVSLFEEPTEIEYLRKVLFEYMMGRETKTMAKVITTVLKFPADQTQKILEREDARAVVSYFASPRSGIF
>8884_0:000a72_{"pub_og_id":"2529099at33208","og_name":"golgin_A4_","level_taxid":33208,"organism_taxid":"8884_0","organism_name":"Oxyura_jamaicensis","pub_gene_id":"118161378","description":"golgin_subfamily_A_member_4_isoform_X1"}
MFKKLKQKISEEQAPPRRTAPLQPQGAAEGAPSKSPPLTDKRSRTSSFTDQNDEGSLTPDQELLAGMIAEPAFLSEYTIFALDPTKQPKPQSDGVNLPKQPIPRSAENNGSEPASPKPSDTQSFTQRLQLRVPSMESLFRSPVKESLFRSSSKESLVRTPSRDSLNRLEVDAAGPTFDPPSDIESETEEAPGNADSLSKEQLLQRLRRMERSLGNYRGKYAELVSAYQVIQREKKKLQGILSQSQDKALRRIGELREELQMDQQAKKHLQEEFDASLEEKDQVISVLQTQVSLLKQRLQNGQMGIELPDSNIQSDPQVQSPTKEISAENIAEPGSTEGNEDSVKTLETLNQRVKRQENLLQRCKEMIRSHKERCAQLTNEKEALQEQLEERLQELEKIKDLHMAEKTKLITQLRDAKNLIEQLEQDKGMVIAETKRQMHETLEMKEEEVAQLRARIKQITTKGEELKEQKEKSEKAALYEQDWAFEELEKALSIAQKTEEARKKLQAEMDEKIKAVERANEEERVNLQQELTRVKQEVVEIMKKSSEDRVAELEKLHKKEMATKDQELNERLRVQEKEFHEKMKAALEKNQSECLKTLQEQEQQESLALEELELQKKAIQAECDKKLQEMHQEVEASRTKILELESSLAKYSKDDRDQSEESSTLMESQKKQHNKEINDIVEKHKKEMENMQQQQEKLWTEKLQILKQQHAIEIEKMREKQEQEIDTILKEKETVFRTHIEEMNEKTLEKLDVKQTELEALSSELSEALKVRHDLEKELLELKSKAGEAKQELEGKLEEERNQHKEEVEIMIKEHEISIQGVEKVLKEELNQLKQLLEEKDRHLEEIKAHEQKLKECAERSEAELVQVSTKLEEVSQSHQNTSDEQARTYEEELAKLQYKLTDLEGEKSQFREQLERTESQLNEVKNELESYMSQVHDLKQHLQEQSNENMQKVTSLTQQYESQLKDLQREADETKQSLTEKEKEIEHMKKLQNEQVEELKQKLLATEERTSALQGECENKLKRQENKMEKMKQKSKDMQEAFKKKLAEQESKLKRELENKQLEFSQKESEFNAKMLEMAHASSAGINDAVSKLESNQKEQLESLAEAHRRELEEITQSWEKKLNQHVEELQEKHEMELQEKEQEVGDLKQKLATFSAEKEGSRTEITRLKEEQVKRDETLNQLQEQLKQSLAHVDALSNSESDLKTQLQKLEGDLSQSLKEQSGLQEQLSKQKAIEEKDKAKITELGDMLKTLEEKLQTVQFSQDKDHENYEKKIEAFQQQETEFKRLSGELEAQLHAYWKNAEDLLQTKSSELIEKYNEKIGLVTCKIADCEHRTKKVKEVVLVKINKILELESQLRVVTENHSAASSSLQKSMEQLQEKDDLIMAMRADIEGLVTEKEQLQKEGGHQQQAASEKETCITQLRKELSENINAVTSMREELQEKESEISALNRTINELNVKLESTVSLTEKEEAMSLLSKQHQEDRLQLLNQVQELSTRVETLSQEKASALKQIDHWTAKLSEWKMKAQTRFTQNHEAIKDLQSKLELSNTQANRKDEELNKLKEELAKQGKSLDTLKSALEQKQNRIEKQESELTAELKIHTARIAELEEHIAQKTSENDSLLEELKKYNEQKETEQKEVAWQLQQAEKVAFEKDNRLKEAKEKVLHLEKKIDSLKAEFEAKEKEFDQMKSSILKSKEEELKELEERLNAESSTKLADLKKKAEQKIGSIKKQLMSQMEEREQQFKQDRENQLRDLEQKVQEREAKIGSLEEQIQRSARESTELEKEMLQKVEGAKAAVEQEKNEMLECVQRTYEEKIAVLHKDLTEKDELLQKYEKEQRESKDSHLELQNKLEELLKKLECIEKKNHEEQSVTESLRKELEEQTKKYSLLVDEHARCGGDLASSREEELKATEQKHLDMENIIGDFQKKMQEKESVSQSLEQKVRELENNLVRVNEVHKMEMDDVSLKYEEKLESLQQQLEERNDRLKAFEENVEEKTKSGLELQKLLGDMQNQQKDLQAKLEETEREKQKLRKDVNNLQKDLRTLRKEHQQELDIVKKESLEEMEQKIRWEQEDIELKHNSTLKQLMREFNTQLAQKEMELETALKETINKAQEVESELIENHHIETTQLHKKIAEKDDDLKRTVEKYEEMLEAREEEMTAKVHELQAQLEELQKEYKQRMAEEEHRNHENVTISELKAQLAQKTTLVNDSKLKEQELKEQIHVLEDRLKNYEKNVYVTSVGTPYRDGNLHHTDVSLFGEPTEFEYLRKVLFEYMMGRETKTMAKVITTVLKFPADQTQKILEREDARPLFASPRSGIF
>105023_0:000b79_{"pub_og_id":"2529099at33208","og_name":"golgin_A4_","level_taxid":33208,"organism_taxid":"105023_0","organism_name":"Nothobranchius_furzeri","pub_gene_id":"GOLGA4","description":"GOLGA4"}
MFKKLKQKINEEQSPQRNAQSAQQAQMGSGGQRSNQTPSHHHDGSPSPTDREMLAGMIAEPAFLSEYTIFALDHSKRPKTAQVASVSASKIPVRSPRGSINGDGSASPYKEESQSFTQKLQLKVPSVESLIRGGASRAESLFRSSSKENLVRSSSRESLTPLGENESPVAPAYDPPSDIESEAEEPAGSVESLPKEQLLHRLLQVERSLGKYRGKYSELVTAYRTVHREKEKTQAILSQSQDKSLRRIGELREELHMDQQAKKHLQDEFDAALEEKDQMITVLQTQVALLKKRVKGVSTDGSLPAEGDVLQSGEAQGSTSVMQSPSKEEGLEPESTEGEGNSDPTKLMEALQKRVKRQENLLQKCKEVMRTHKERSTQLSSENETLQEQLQERLQELEKMKELHTTEKTKLITQLRDAKNLIEQLEQDKGMVIAETKRQMHETLEMKEEEIAQLRSRLHQVTVQKEELQEQKEKAEKSAFEELERALGVAQRAEEARKQLQVQLEEQVTEVERASEEERRNLQQELTRVKQEAVTIMKKLSEENVSNLEKTHSEALAAKEEEIKDRINKAVEQCRDEFAQLSKEREQQASLALEDVELQKTAVRAEADNTIKELQLELETARTRILELESSVDKISRDESSLSHQESSQLEELKNQHKEQITALEEKHQEQLEKHKDALREQSDTTLEELKEKHRSEMETVLKEKELQLQAHVEDMNQKILVKLDEKQAELESLSDELSEALKSKRLLEEKLGAAEEASRVAQEELEGKFQDQVTKHNAELENVKREHEESLGGVEKTLKQELNALKIVLKEKEKEMEQLISKEKTLQEESNSKFKKYEDLQQRLLKVQQENKSLKESNAEFGKVSEDLDLCKKELTDLKHQLDLSNNEHQQKEKLLQEMENQLKDFKNELSEKEKLHAAELGRNLEEQARLKKQLDDERAAHETKLKNAKAELESKLKVQETKMEKFKQKAKEMQENFKKKLRQTEDNMKEELAKKEKELQQKEQQVQEKFVEMAQSSQGLSNAVSELQANHKEELEKLCATQKLEVEELERRWQEMLAQQEEELTEKHSLTLQEKVRDLEEMSQQLSRDKEENEKTLRGLKEELAIRETTVQKLQEKLKEAAVKLESLSQGEALLKEQTETAERNLNQALSERNTLQDKLKTTEEERLEKIKTLSEKLNQTENQLNALRNSRLSETEDLESRFKETTIQLQTKEAEFQQQLNALVNQTGRYCLEVQSKIDCSSHEIQQRVEGRLKELNHRLLCSQEKLGHVKNVFLTQESRVCTLEESLLQHKEENKNLCISLDQTTAQVNVHMEHIKALTHEKENLSLFISEHVRKIEELSEANRVISESLKTNELHVADLESLVADLNNQLASSIKDKEEAITQLKQQSEKERQQMKESIERLEQERKHASEEADALRSSLSEKEKSTETKFTQDDDMIRSLQKRLEDLEKEISEKNEALQRLSAAIDNQSISKSEMDQVLSEKEQKVSDLTSELDGYIARLGELQEQLVSKTKECEQLASDFKQHHDIRENEKKALVEQLQQFQTQCTQNGNLEEEMVEKLRSLEEENQKCKHTLQSQTEEFKRMKDEVIKSKEESLKETEERWSAESARRVSELKKKAEQKISQIKKQLTAQLEEKEQMIKALQSSLEENKSNEALGKKQMEALEEKTRKLEEALKVSEEQEKTLEQTLSNERLEKEGSLEELRVTYEDKLTSLQRNAVQQSELKETESALQEVQAKLKEAEEQNQSLLAEINRLKEEICEKEAQLNQREATSNIAQEVMVECSSVQQTASMVGYHPPVRELDGDEESLQALQSKLTQMKNEKEKIQKDFNRLQKDMRVLRKEHEHDLECVKKELLEENEKQLKLELEDAELKHNSTIKQLMREFNMQMALKEKELDTSMKETIAKAQEVETELIHTHHEEASQLKKVISQKEDDLQRTVQRYEQVIQSREEEMGDRVWQVQKQLEELQARCQDTSEVTPEDLQSQLAEKTTLLSEARLKEQEFIERIHTLEDNIKSAHRNMVVTHLGSTYKDPGVNAAETLSEPTEMEYLRKVLFEYMMGRETKTMAKVITSMLKFSPDQAQKVLDKEDSKTIPWLR
>451745_0:000058_{"pub_og_id":"2529099at33208","og_name":"golgin_A4_","level_taxid":33208,"organism_taxid":"451745_0","organism_name":"Nematolebias_whitei","pub_gene_id":"119411380","description":"golgin_subfamily_A_member_4"}
MFKKLKQKINEEQSPQRNAQSTQQAQVGGGERRNSQTPSFHQDGMPSPSDRESTSKGPARSPRGSINGDETASPQREESQSFAHKLQLKVPSMESLIRGGASRAENLFRSSSKENLVRSSSRDSLTPLGENESGAPAYDPSSDIESEAEEPPGSAESLSKEQLLHRLLQVERSLGKYRGRYSELVTVYRTAQREKEKTQAILSQSQDKALRRIGELREELQMDQQAKKHLQEEFDAALEEKDQMITVLQTQVALLKKRVKGVSDSSLPPEGEVPQSEVAQESLSAMQSPSKEQGLEPEGTEGEGNSDPAKFMEALQKRVKRQENLLQKCKEVMRTHKERSAQLSSENETLQEQLQERLQELEKMKELHTTEKTKLITQLRDAKNLIEQLEQDKGMVIAETKRQMHETLEMKEEEVAQLRSRLQQVTAQKEELQDQKEKAEKSAFEELERTLGVAQRADEARKQLQVQLDERVKEIERAGEEERKSLQQELTRVKQEVVTIMKKSSEETVANLEKTHSEELAAKETEVKDKISKAVEQCREEFDQISKEREQQASLALEDAELQKAAIRTEADNKIKETQLELETARTRILELESSVNISPNESSSSSELSGQLEELNNRYKEQISALEEKHQEQLEKHKAALTQEHNAAIEELKEKHKVELETLVNERELQFQTHVKDMNHKTLEKLDAKQAKLEALSAELSDVLNNKQLLEEKLVAAEETSRVAQEEYERKVQDQMSKHSVELENVKHDHEKSLGGVEKTLKQELNALKIVVKEKEKEIEQLVLKEKTLQVESNSTVKNLQIKVKEFEALQQTLLQAQQENESLKTSNVESSKIAEVLDQCRRELTDLKHQLDVANGDCQQKGKLLQEVEQRLQETKNELSKKETTHSEELNRNLEEQTCLKKQLDDERADHEAKLKNTTTEMEAKLKTQEAKMEKIKQKAKEMQENFKKKLQKNEENVRKELAKKELELQQQEQQVQEKIVEMAQKSSQGLSSAVSELQANHKEELEKLHATQKREVEELEHRWQEKLAQQEEELTEKHLLTIQEKVQELEEVSLQLSRSREENERASRELKAVKEDLAIRDTTVQKLQEELKEAAVKLENLSQGEALLKEQMESAERNLNQALNERNALQDKLKTAEEESTESIKTLSDKLNETENQLEALKNSRLRETEDLESKFRETSIQQRAKEAEFQQQLNAIINKMDHYCQEVRSKLECTSDGFQQRVERRMKGLNDRLQCSQDKVGHLRNIFPTKLGRISTLEETLLRRTEENKNLCISVEQMTAQVNVHVEHIEALKQEKDCLSQRISEHVQKIQELGEVDRVVSETLKTNELRVADLESVAADLKNQLASSINDKEEAVNRVIQQFEKERQQMKESIERLEQEKKCNSEEADALRSSLKKAEIKFAQDDNTIKSLQSRLEELEKEISEKNEALQRLSASFDSQSISKCEMDQVLSEKEQRVSDLTRELDGFISRLGELQEQLALKTKECEQLTSDLKQQHDVRENEKRELVEQLQQIQTRCAQNGSLEQEMVEKLRSLEEEHQKCKHMLESQRDEFEQKTNELIRSKEERLKKTEEHSRKVSELKKKAEQTISQIKKQLTAQLEEKEQTILTLQGSLEENKSNEALGKKQIQELEEKTRTLEEALVKAAEEQEKKLEEALSNEKLEKEKSLEELRVTYEDKLMSFQRDAVQQEELKETESALRDIQAKLKEAEEQNENLLAELNHLKKEIHEKDVQISQQQANETVQNSSEAEVKVERSRIQQTASVMENHSPAQEVDDDEPLQTLKNQLSQMKNEKDKIQKDFTSLQKDMRSLRKEHEHDLECMKKELLEEKEQTIKLELEDAEMKHNSAMKQLLREFNTQMALKEKELDTSVKETIAKAQAVETELIYSHRDEASQLRKVISQKEDDLQRTVKKYEQVIQSREEEMGGRVWQVQKQLEDLQARCQSTAETTPDDLQAQLAEKTTLLSEARLKEQGFVERIHSLEDKIKFFQRSAVVTHLGGTYKDPGINTPDALSESTEMEYLRKVLFEYMMGRETKTMAKVITSMLKFPADQAQKVLDKEDSKAAPWLR
>409849_0:00322c_{"pub_og_id":"2529099at33208","og_name":"golgin_A4_","level_taxid":33208,"organism_taxid":"409849_0","organism_name":"Periophthalmus_magnuspinnatus","pub_gene_id":"golga4","description":"golgin_subfamily_A_member_4_isoform_X1"}
MFKKLKQKINEEQTPQRSAQSPQQAQGTPGDRRGSLTGSFHDGSPTPRDREVLAGMIAEPAFLSEYTIFALDHSKRPQTAQVASVTATKEPSRSPRGSINGDGSASPQKEEPQSFAQKLQLKVPSMESLIRSGASRAENLFRSPSKDSLVRTSSRESLTPLGENEPSGAPSYDPPSDIESEAEETSGSAESLSKDQLLHRLLQVETSLGKYRGKYSELVTAYRTVQRDKEKTQAILSQSQDKALRRIGELREELQMDQQAKKHLQDEFDAALEEKDQMISVLQTQVALLKKRVKGVSDGALLPEGQVSQSEDSNSAPKSPPNEQEAESGVTEEGGNSDPSKLMEALQKRVKRQENLLQKCKEVMRTHKERSAQLSSENETLQEQLQERLQELEKMKELHTTEKTKLINQLRDAKNHIEQLEQDKGMVIAETKRQMHETLEMKEEEIAQLRSRLQQATAQREELQEQKERAEKSAFEELERALSVAQKAEEARKQLQVQLEEQVREVERAGEEERRSLQQELTRVKQEVVNIMKKSSEEVVAKLEKDHSEALAAKEEEMHSRVNAAVEKCKEEFAQLSKEREQQGTLALEDVELQKTALRNECENKVKEIQLELEATRTRVLELESSMAKGSEKESNLSDEPSAQLNELKNKHQEQISALERQHQEQLEKHKGTLTQEHSAALEELRQKHSAEIEAILKDKEQQFQAHVEDMNQKTFEKLETKQTELETVSSELSEVLKSKQLLEEKLTAAEDEQRVMKQKHDKKYEDQVNKHKAEIKDIKAQYEQSLGGMEKMLKEELNALKIVLREREKENKELSLNVKTLKDESVSTLQELNAKVKEVEELQQRLTQIQTESANFKESKVQFSKISEELDQCKKDFNNVLQQLETAKSECEQKDKILQQHENELQQSKNELSDKEKSLMADLHGKQEELTRLQTQFDKEKAALEKKLNNVRTDLENKLKSQETKMEKFKQKAKEMQESFKKKLQQKDENLKAELEKKDVEIQHKEKQVQEKILEMAQKSSQGLSDTVSDLQANHKEEVEKIHTVHKKEIEELKCHWQEKIKQQEEDIAEKNVQVLQEKLQELEDLNENLKNVKEENEQVLHEITNLKEELAIRETTVQKLQAELNEAAVKVEGLSQGEVLLKEQMESAERNLNQALNERNGLQDKLSKAEEEHREALKILSEQVEQRESQLRALEGSKSKESEDLQLKLEETAALLQAKEAEFQQHLITIANQMERYCQEVQGKLQCASNELCQRVEGKTKELSNKLGCSHKKVAHLRNTILTKIDNICTLEESLRQKTEENKNLCITLDQMNAQVKAQADQILALTNDSEAVNNENFQRVEKLTEENRVLSENIKANEVHISNLEGIIGDLKNQLASSIQDKEEAINQINQQYKEERQQATVQMEEVIKRLEQEKTSALDEASTLRKSLSELENNTASKFAQSNNTITTLQNRLEELEQEIGVKNDALQRLTVSIDNQSISKSEMDQILSEKEQKVSGLTSELENCNKKLGEIQEQLALKIQECEQLTAELKQQHSITENEKKVLVEQLHQTQMQCTQNGNLEQEMMEKLHSLKEDNQKCQLEIQHQKDEFERVKSEIMKNNEETLKATEERLTAESSKKVSDLKKKAEQKIGQIRKQLTSQLEEKEQTIKSLQTSLEEATKTETSGREQVQMLAAKTKSLEDAIEKLKEENEKLLEEFQSQGKADKEKALDELKNVYEEKMASLQNDTVNKQDHQQTESMLQETQMKLKDLETQNETLLVEINRLKEDISQKEAQINQQQLAINQNVLSDVMIEKEIVCTSVEQTKSIVKNDMENHSEVEDANSQESLKNHFSQIKNEKDKIHKDFVRLQKEMRTMRKEHEQDLEYMKKEIMEEAQKNSKSELEDLELKHNSTVKQLMREFNSQMALKEQELETAVKEAIEKAQAVETELIYSHQEEACQLRKVISQKEDDLQRTVKKYEEVIQNREEEMGDRVWQVQKELEELQAKTRCTDEGEMSNDELQAQLAEKTSLLSEARLKEQEFVEKIHSLEDKIKCFHRNAVVTHLGSTQKEASYNSSEPLSEATEMEYLRKVLFEYMMGRETRTMAKVITSMLKFSPDQAQKVLEKEDGKMMPWLR
>8236_0:003b33_{"pub_og_id":"2529099at33208","og_name":"golgin_A4_","level_taxid":33208,"organism_taxid":"8236_0","organism_name":"Thunnus_albacares","pub_gene_id":"122996763","description":"golgin_subfamily_A_member_4_isoform_X1"}
MFKKLKQRINEEQSPQRSAQSPQQAQTGAGDRRSSQTPPFHHDGSPSPSDREMLAGMIAEPAFLSEYTIFALDHSKRPKTAQVASVSASKGPARSPRGSINGDGSASPHREEPQSFAQKLQLKVPSMESLIRVGASRAENLFRSPSKESLVRSSSRDSLTPLGENEAAGALMYDPPSDIESEAEESPGNAESLSKEQLLHRLLRVERSLGKYRGKYSELVTAYRTVQRDKEKTQVILSQSQDKALRRIGELREELQMDQQAKKHLQEEFDAALEEKDQMITVLQTQVALLKKRVKGVTDGALPPEGEVFQSEDAVDSTSAPQSPSKDQGVESDVTEEEGNSDPTKLMEALQKRVKRQENLLHKCKEVMRTHKERSTQLGSENEALQQQLQERLQELEKMKELHTTEKTKLITQLRDAKNLIEQLEQDKGMVIAETKRQMHETLEMKEEEIAQLRSRLQQATAQKEELQEQKEKADKSAFEELERALGTAQRAEEARKQLQVQLEEQVKDVERASEEERKSLQQELTRVKQEVVTIMKKSSEETVANMEKVHNEALAAKEEEISARISKAVEQCKQEFAQLAKEREQQASLALEDKELQITALKTEADNKVKEIQLELEAAKTRTLELESSVEKISQDGSEVSHELSSQLGELKDKHQEQISALEEKHQEQLEKHKGTLTQQHNAALEDFKEKHRVEVETILKDKELQFQAHVEDMNQKTFEKLDAKQAELEALSSELSEALKSKQLLEEKLVALEDAHSLAQREHEKRFQDQAAKHNADIANIKQEHEQSLGGMEKTLKEELNALKIVLREREKEIKELVLREKTLKDESHSTLQELNVKVKELEELQQCLSQSQVESGSLKESNQQLSKVSEDLVQCKKDLTDMEHQLEVAKSNCQQKEESLRELELQLEQAKKELSEQEKSYTAELNTKQEEQTRLKKQLDDEKAAHEKKMKNTRTEMEAKLKTQETKMEKFKQKAKEMQENFKKKLQQNEESMKKELAKKETELQQKEQQVQEKILEMAQKSSQGLSSAMSELQANHKEELEKLHDTQKHETEQMERRWQEKLGQQEEEMMEKHSQILQEKAQELEELSHQLSRGREENEQVSSEIKDLKEELVIRETTVQKLQEELNEAAVKLETLSKGESLLKEQMESVERNLSQALNERNTLQDKLNTTEEESREKLKTLSDKLEDTERQFRALESSRCKESVDLQNKFEETAIQLQAKEAEFQQQLIMISKQMEHFCKEVQSKVECGSSELCHRVEYRVGELKDRLLCNQKKIGHLKNVILTKVDKICTLEENVRQQTEENKNLCISLEQMTAQVNAHTEHIKALTHEKENHSLSIDEKVLKIEELSEANRIISESIKANESQINNLEGIISDLKNQLASSIKEKEEAINQLNQQYEARQQAVAQMEETIERLEQERKSASEQADALRNSLSEKDNTIISLQTRLEDLEREISQKTEALQRLTASFDNQSISKSEMDQVLSEKEQKVSGLTVELESCTSRLGELQEQLALKTKECEQLTADLKQQHSIRENEKRELVEQLQQTQMQCTQNGNLEQEMVEKLHSLEEDNQKRKHELESQREEFERMKDEIIKSKEESLKATEERLSAENTRKISELKKKAEQKIGQIKKQLTSQVEEKDQTIKTLQASLEEIQKNETSSKENTETLEEKTKTLEEALVKLKEEQEKQLEQILNHEKQEKEKSLEELKNMYEEKLSSLQRDTAHQEALKESESALQDIEAKLKEAEQQNGNLLEEINRLKEEIQEKDVQLDQHQVAIKQVQNPLEAEMKVECSSVQQTKSMLENEMENHSPMREADDDSPESLKNKLSQMKNEKEKIHKDFTRLQKDIRSLRKEHEQDLEYMKKELLEENEKKLKLELEDVEMKHNSAIKQLMREFNTQMAMKEMELDTAVKEAIAKAQSVETELITCHREEANQLRKVIAQKEDDLHRTVQTYEQVIQNREEEMGDRVWQVQKELEELQAKGHGTSEMTTEELQAQLAEKTTLLSEARLKEQGFVERIHSLEDKIKCLHRSTVVTHLGSTFKDPGFTDSLSEATEMEYLRKVLFEYMMGRETKTMAKVITSMLKFPPDQAQKVLDKEDSKTIPWLR
>47314_0:0012ee_{"pub_og_id":"2529099at33208","og_name":"golgin_A4_","level_taxid":33208,"organism_taxid":"47314_0","organism_name":"Drosophila_novamexicana","pub_gene_id":"LOC115760766","description":"myosin-11"}
MFANLKNKLIEEVKASPSKFQQFANAAQAAVSSSSSTTTPNSSENTDTGTNENFFSITEEDTPQNSPYRLQKLPRYGRASTQSLNGMGGSGAIPRTRKLSNSSMASDVSFRLPTYDAPPTYHLQSDLDETSSEFDDSASTARLDVITKDQLYDAYKKSLDRYHKYRCRYTDLAKKYKELERDSSKARSVLVETQDKALRRISELREQCTLEQQAKAHLEEALRIEMDDISCKMQAYQTKLKLLGENPDNVTTALERGQGDKLIDLEEPIIMPETAPTANGSQPALELDEELAKLKQSLAEHETQLKQLSKTNEEANSTIAALRKQEEENVLLLAQTKQAIHTELEHKEAEVRQLQEKVKQLEIELDTANGRETQSVDIKEQFKKLQSAKQEVDAKLIATEHVLSTLRVEHTEKEQQQKKIESELASKEKELQKLQEQLKQQEAELAQATSRGSQAKDMEEQLKMVQNAKKEAEAKLAATELELKALKNGQQAEQQQVASQLTKTTAELEQKESKLQQLEEQLKQQKAELQMANSRETQAEAVKEQLMQLQNAKQAAEAQLLTTEQLLNTLRLEHTEKEQLAATQEKQLQSKLEHKENELCQLQEQLTKLKAELDTANTQDELKEQLHSAQQAADAQLLAMEQQLNTLKIEHAAKEQQVDALQEQLRTLKTDSEQSLQDLRLHNTQLNEIVQRYQQNESSLDELQSQLEDARVRLREQEQHVLETEKTLEVEQEIVAALSAEKSAAEEQTLKLQRELQALSDQYASSNKNESEATAALRLQIEALNEQLTVAQAGTLAKEKELKAVANKLNKLKKQHEQLQAKHSEQGTSLEQLKAEAANAEQLRREKQELQERVNVILEEITTMQAHVQEVQAAQTQLEREKQQLETHIEALQQQQQERDAHGEQSSARLEEIERENSKLAEHNCLLQEQNNHLQKQQDELNRLQNKLQQVLDEHSKLQNAQEIMEHDHRTLQDKCDAYEKENLIAKDELKCLQQEKDTLEAQRSSLQLDLDQAQQQLSEVRERQRELEQHLAEQTHRCSELEASNEQVATLQATVHNLREQLDSFKEAEKAMLEKAQAASVNHAAQLETLEARWSAANGDVQRLHEANDALQREIETLKNSTHEKSAYEQLQIENEYLNKHTKQLEIELSQALTSHGDSGEKLKSLQCELYVLQEQVLQHASQLAEKDSDAAAAKAEAAQLKSALEEQTIELTRQVEHAKFVSEQNDSVQKELLQSQQQLQERQAELSKAQERCLSLEEQLDKQQSEQDKEQAQPAAALSNDSEHLRSLNEQLQRELEDLKHKSNGEQTNLQQEIDELQANNKEMTERITELETLRAGIQAQQLLASLAPKSVQQAAANDEKAQLESKLKDIMNEVQDVTNRNLFLEQKCENFLILEQSNERLKLQNAKLSRQLDETLVSMQHSDSVPANTEFEYLRNIMFQYLTGNTNNETLVKVISAVLKFSPQQAQVALEKEHQRRSLLNKLI
>7244_0:001b42_{"pub_og_id":"2529099at33208","og_name":"golgin_A4_","level_taxid":33208,"organism_taxid":"7244_0","organism_name":"Drosophila_virilis","pub_gene_id":"Dvir\\GJ22359","description":"Dvir\\GJ22359"}
MFANLKNKLIEEVKASPSKFQQFANAAQAAVSSSSSTTTPNSSENTDTGTNENFFSITEEDTPQNSPYRLQKLPRYGRASTQSLNGMGGSGAIPRTRKLSNSSMASDVSFRLPTYDAPPTYHLQSDLDETSSEFDDSASTARLDVITKDQLYDAYKKSLDRYHKYRCRYTDLAKKYKELERDSSKARSVLVETQDKALRRISELREQCTLEQQAKAHLEEALRIEMDDMSCKMQAYQTKLKLLGENPDNVTAALERGQADKLIDLEEPIIVPESAPTANGSQPAQELDEELAKLRQSLAEHEAQLKQLSKTNEEANSTIAALRKQEEENVLLLAQTKQAIHTELEHKEAEVRQLQEKVKQLEIELDTANGRETQSVDIKEQLKKLQSAKQEVDAKLIATEHVLSTLRVEHTEKEQQQKKIESELASKGKELQQLQEQLKQQEAELAQATSRESQAKDIEEQLKTLQNAKQEAEAKLAATELELNALKNNQEAEQQQVASQLAKTTAELAQRESKLQQLEEQLKQQEAELQMANSRETQVEAVKEQLLQLQNAKQAAEAQLLTTEQLLNTLRLEHTEKEQLAASQEKQLQSKLEHKENELCQLQEQLTKLKAELETANSQDELNEQLHNAQQAADAQLLAMEQQLNTLKNEQAAKEQQVDALQEQLRTLKTDSEQSLQDLRLHNTQLNEIVQRYQQNESSLDELQSQLEDARVRLREQEQRVLETEKSLEVEQEMVAALSAEKSAAEEQTLKLQRELQALSDQYASSNKSESEATAALRLQIEALNEQVTAAQAGTLAKEKELKAVANKLNKLKKQHEQLQAKHSEQGVSLEQLKAEAVNAEQLRREKQELQERVNVILEEITTMQAHVQEVQAAQTQLEREKQQLETHIEALQQQQQERDAQGEQSSARLEEIERENSKLAEHNCLLQEQNNHLQKQQDELNRLQNKLQQVLDEHSKLQNAQEIMEHDHRTLQDKCDAYEKENLIAKDELKCLQQEKDALEAQRSSLQLDLDQAQQQLSEVRERQRELEQHLAEQTQRCTELEASNEQVATLQATVHNLREQLDSFKETEKAMLEKAQAASINHAAQLETLEARWSAANGDVQRLHEANDALQREIETLKNSTHEKSAYEQLQIENEYLNKHTKQLEMELSQALTSHGDSGEKLKSLQCELYVLQEQVLQHASQLAEKDSDAAAAKAEAAQLKSALEEQAIELTRQVEHAKFVSEQNDTVQKELLQSQQQLQERQAELSKAQERCLSLEEQLDKQQSEQDKEQAKPAATLSNDSEHLRSLNEQLQRELEDLKHKSNGEQTNLQQEIDELQANNKEMTERITELETLRAGIQAQQLLASLAPKSVQQAAANDEKAQLESKLKDIMNEVQDVTNRNLFLEQKCENFLILEQSNERLKLQNAKLSRQLDETLVSMQHSDSVPANTEFEYLRNIMFQYLTGNTNNETLVKVISAVLKFSPQQAQVALEKEHQRRSLLNKLI
>93934_0:000985_{"pub_og_id":"2529099at33208","og_name":"golgin_A4_","level_taxid":33208,"organism_taxid":"93934_0","organism_name":"Coturnix_japonica","pub_gene_id":"GOLGA4","description":"golgin_subfamily_A_member_4_isoform_X6"}
MRAVLLFSSPRPTLPSLPLRRRAVATAAQDWQEAAVALRPRGEKEEGGQGGRAGGDGAGLCADRACAAEGRLRSLSLLTGCVRYRRAGWVTPGQGEVPPRSPPPTVKRSRSSSLAEQNDEGTLTPDKELLAGMIAEPAFLSEYTIFALDPTKQLKPQSDGVNLPKQLVPRSTENNGSEPASPQPNDAQSFTQRLQLRVPSMESLFRSPVKESLFRSSSKESLVRTSSRDSLNRLDVDATGPTFDPPSDIESETEEVSGNADSLSKEQLLQRLRRMERSLGNYRGKYTELVSAYQVIQREKKKLQGILSQSQDKALRRIGELREELQMDQQAKKHLQEEFDASLEEKDQLISVLQTQVSLLKQRLQNGQIGTELPDPNNQSEPQVQSQTKEINSENMMEPGSDEGNEDSVKTLETLHQRVKRQENLLQRCKEMIRSHKERCAQLTNEKEALQEQLEERLQELEKMKDLHMGEKTKLITQLRDAKNLIEQLEQDKGMVIAETKRQMHETLEMKEEEVAQLRARIKQITTQGEELKELKEKSERAAFEELERALSVAQRTEEARKKLQAEMDEKIKAVEKASEEERVNLQQELTRVKQEVVEIMKKSSEGRVAELEKLHKKEMATKDQELNERLQAQEREFQEKMKAALEKNQSECLKTLQEQKQQESLALEELELQKKAIQSECDKKLEEMNQEVETFRTRILELESSLANCSQDDRKRSEELNTLMESEKKQHSKEVSDIVEKHKEELDNVKQQQEKLWTEKLQILQQQHVIEIEKMREKQEQEIDTILKEKETVFRTHIEEMNEKTLEKLDVKQTELETLSSELSEALKVRQDLEQELSELKSKVGEAKQEFEGKLEAERNRHKEEVEIMLKEHEMSIQGVEKVLKEELNQMKQSLEEKERLLEEIKAREQELKESAQRSEAELVQVSARLTEASLSQQNTSNEQVKQYEEELANLQQKLKELKGEKLQLNEQLVNTESQLNEVKSELELYISQVQDLKQHLQEQSDENSQKVTSLTQQYECKLKDLQEEADKAKQSLTERENDIEHVKKVQNEQMEELKQKLLATEERISTLQGDYENKLKRQENKLEKMKQKSKDMQETFKKKLAEQESKLKKELENKQLEFSQKESEFNAKMLEMAHASSAGINDAVSKLESNQKEQLESLAEAHKRELEEISRSWEKKLNQQAEELQEKHEMEMQEKEQELGDLKEKLATFSAEMSALSNNESGLKAQLQKLEGDLSQSLKEKSGLQEQISRQKAIEEKDKARITELADKLKTLEERLQTVQSSHNKDCENYEKKIEAFQLQETEVKELVAQLNAYWKSAEDLLQTKSNELIEKCNEKIGIVTCKIADCERQTTKVKEAVIVKVNKSVQQLQEKDNVIKSMRADIEGLVTEKEQLQKEGGHQKQAATEKETCITQLKKELSENINAVTSMREELREKESEISTLNKTINELNIRLESMVSITEKEAAISLLSTQHQEERLQLLNQVQELSSSVELLKQEKASALEQVDLCTAKLSEWKSKAQTKFTQNHETIKDLQSKLEVSNMQATKKDEELKKLKEELAQQGKDLDSLKSALEEKENRIEKQETELTAELKIQAARVAELEERIALKTSENDSLMEELKRYNEQKDVEQKKVALQLQQAEKVAFEKDNRFKEAEERVLNLEKEISSLKAECEAKEREFDQMKSAILKSKEEELRELEERLNAENSTKLADLKKKAEQKIGSIKRQLTSQMEEKEQQLKQDRENQVRLLEQEVQEREAKIESLEEKVKSTRDSTELEREMLQKIESAKAAIEQEKNEILNSVQQSYEEKINKLQKVLIEKSELLQKYESEQPEGIDSLLELQNKQEELLKKLECAEKRQREEQTVTENLRKELEEQAKKYSLLVDEHAQCGDDLASSREELKAKDQKNLDMENIIGDFQKKMQEKDAVSHSLEQKVRELEDNLNKVNEVHRIEMEDSSLKYEENLKSLQQQLEERNDRLKAFEENAEEKNKSGLELQKLLDDMQNQQKDLQAKLEETEREKQKLRKDVNSLQKDLRTLRKEHQQELDIVKKESLEEMEQKIRCEQEDIELKHNSTLKQLMREFNTQLAQKEMELETAVKETISKAQEVESELIENHQIETTQLHKKIAEKDDDLKRTVKKYEEILEAREEEMTTKVHELQTQLEELQKEYKQRMAEKDHRNSENVAIAELQAQLAQKTTLVNDSKLKEQEFREQIHVLEDRLKNYEKKMYVTSVGTPYRDGNLHHTDVSLFGEPTEFEYLRKVLFEYMMGRETKTMAKVITTVLKFPADQTQKILEREDARPLNSFSPSLSLQWNVEFCR
>93934_0:000c95_{"pub_og_id":"2529099at33208","og_name":"golgin_A4_","level_taxid":33208,"organism_taxid":"93934_0","organism_name":"Coturnix_japonica","pub_gene_id":"GOLGA4","description":"golgin_subfamily_A_member_4_isoform_X1"}
MGRALNHPRSRAGPGRAPAWGGQRIPGGSLCLAAPRTASSTRLHVGRAGAATRSPAEEGGDPRTVRCRPRPSGAGARFQCHLTAGGKRRGGGGGRRGLRGRQRAPLAAGPAAMFKKLKQKISEEQAPPRGAGGRAAPLQSQVPPRSPPPTVKRSRSSSLAEQNDEGTLTPDKELLAGMIAEPAFLSEYTIFALDPTKQLKPQSDGVNLPKQLVPRSTENNGSEPASPQPNDAQSFTQRLQLRVPSMESLFRSPVKESLFRSSSKESLVRTSSRDSLNRLDVDATGPTFDPPSDIESETEEVSGNADSLSKEQLLQRLRRMERSLGNYRGKYTELVSAYQVIQREKKKLQGILSQSQDKALRRIGELREELQMDQQAKKHLQEEFDASLEEKDQLISVLQTQVSLLKQRLQNGQIGTELPDPNNQSEPQVQSQTKEINSENMMEPGSDEGNEDSVKTLETLHQRVKRQENLLQRCKEMIRSHKERCAQLTNEKEALQEQLEERLQELEKMKDLHMGEKTKLITQLRDAKNLIEQLEQDKGMVIAETKRQMHETLEMKEEEVAQLRARIKQITTQGEELKELKEKSERAAFEELERALSVAQRTEEARKKLQAEMDEKIKAVEKASEEERVNLQQELTRVKQEVVEIMKKSSEGRVAELEKLHKKEMATKDQELNERLQAQEREFQEKMKAALEKNQSECLKTLQEQKQQESLALEELELQKKAIQSECDKKLEEMNQEVETFRTRILELESSLANCSQDDRKRSEELNTLMESEKKQHSKEVSDIVEKHKEELDNVKQQQEKLWTEKLQILQQQHVIEIEKMREKQEQEIDTILKEKETVFRTHIEEMNEKTLEKLDVKQTELETLSSELSEALKVRQDLEQELSELKSKVGEAKQEFEGKLEAERNRHKEEVEIMLKEHEMSIQGVEKVLKEELNQMKQSLEEKERLLEEIKAREQELKESAQRSEAELVQVSARLTEASLSQQNTSNEQVKQYEEELANLQQKLKELKGEKLQLNEQLVNTESQLNEVKSELELYISQVQDLKQHLQEQSDENSQKVTSLTQQYECKLKDLQEEADKAKQSLTERENDIEHVKKVQNEQMEELKQKLLATEERISTLQGDYENKLKRQENKLEKMKQKSKDMQETFKKKLAEQESKLKKELENKQLEFSQKESEFNAKMLEMAHASSAGINDAVSKLESNQKEQLESLAEAHKRELEEISRSWEKKLNQQAEELQEKHEMEMQEKEQELGDLKEKLATFSAEMSALSNNESGLKAQLQKLEGDLSQSLKEKSGLQEQISRQKAIEEKDKARITELADKLKTLEERLQTVQSSHNKDCENYEKKIEAFQLQETEVKELVAQLNAYWKSAEDLLQTKSNELIEKCNEKIGIVTCKIADCERQTTKVKEAVIVKVNKSVQQLQEKDNVIKSMRADIEGLVTEKEQLQKEGGHQKQAATEKETCITQLKKELSENINAVTSMREELREKESEISTLNKTINELNIRLESMVSITEKEAAISLLSTQHQEERLQLLNQVQELSSSVELLKQEKASALEQVDLCTAKLSEWKSKAQTKFTQNHETIKDLQSKLEVSNMQATKKDEELKKLKEELAQQGKDLDSLKSALEEKENRIEKQETELTAELKIQAARVAELEERIALKTSENDSLMEELKRYNEQKDVEQKKVALQLQQAEKVAFEKDNRFKEAEERVLNLEKEISSLKAECEAKEREFDQMKSAILKSKEEELRELEERLNAENSTKLADLKKKAEQKIGSIKRQLTSQMEEKEQQLKQDRENQVRLLEQEVQEREAKIESLEEKVKSTRDSTELEREMLQKIESAKAAIEQEKNEILNSVQQSYEEKINKLQKVLIEKSELLQKYESEQPEGIDSLLELQNKQEELLKKLECAEKRQREEQTVTENLRKELEEQAKKYSLLVDEHAQCGDDLASSREELKAKDQKNLDMENIIGDFQKKMQEKDAVSHSLEQKVRELEDNLNKVNEVHRIEMEDSSLKYEENLKSLQQQLEERNDRLKAFEENAEEKNKSGLELQKLLDDMQNQQKDLQAKLEETEREKQKLRKDVNSLQKDLRTLRKEHQQELDIVKKESLEEMEQKIRCEQEDIELKHNSTLKQLMREFNTQLAQKEMELETAVKETISKAQEVESELIENHQIETTQLHKKIAEKDDDLKRTVKKYEEILEAREEEMTTKVHELQTQLEELQKEYKQRMAEKDHRNSENVAIAELQAQLAQKTTLVNDSKLKEQEFREQIHVLEDRLKNYEKKMYVTSVGTPYRDGNLHHTDVSLFGEPTEFEYLRKVLFEYMMGRETKTMAKVITTVLKFPADQTQKILEREDARPLNSFSPSLSLQWNVEFCR
>9031_0:000d5b_{"pub_og_id":"2529099at33208","og_name":"golgin_A4_","level_taxid":33208,"organism_taxid":"9031_0","organism_name":"Gallus_gallus","pub_gene_id":"GOLGA4","description":"golgin_subfamily_A_member_4_isoform_X1"}
MFKKLKQKISEEQAPPRGAGGRAAPLQPQVPPKSPPLSDKRSRSSSLAEQNDEGTLTPDKELLAGMIAEPAFLSEYTIFALDPTKQPKPQSDGVNLPKQSIPRSTENNGSEPASPQPSDAQSFTQRLQLRVPSMESLFRSPVKESLFRSSSKESLVRTSSRDSLNRLDVDAAGPTFDPPSDIESETEEVSGNADSLSKEQLLQRLRRMERSLGNYRGKYAELVSAYQVIQREKKKLQGILSQSQDKALRRIGELREELQMDQQAKKHLQEEFDASLEEKDQLISVLQTQVSLLKQRLQNGQIGIELPDPNNQSEPQVQSQTKEINAENIVEPGSNEGNEDSVKTLETLNQRVKRQENLLQRCKEMIRSHKERCAQLTNEKEALQEQLEERLQELEKMKDLHMGEKTKLITQLRDAKNLIEQLEQDKGMVIAETKRQMHETLEMKEEEVAQLRARIKQITTQGEELKEQKEKFERAAFEELEKALGMAQRTEEARKKLQTEMDEKIKAVEKANEEERVNLQQELTRVKQEVVEIMKKSSEDRVAELEKLHKEEMATKDQELNERLQAQEREFQEKMKAALEKNQSECLKTLQEQEQQESLALEELELQKKAIQSECDKKLEEMHQEVETFKTRILELESSLAKCSQDDKKRSEELSTLMDSEKKQHNKEVSDIVEKHKEELENVKQQQEKLWTEKLQILQQQHVIEIEKMREKQEQEIDTILKEKETVFRTHIEEMNEKTLEKLDVKQTELETLSSELSEALKVRQDLEQELSELKSKVGEAKQEFEGKLEAERNQHKEEVEIMLKEHEISIQDVEKVLKEELNQMKQSLEEKERLLEEAKTREQELKESAQRSEAELVQVSARLMEASLSQQNTSNEQAKQYEEELAKLQQKLMDLKGEKLQLSEQLVRTECQLNEVKNELELYISQVHELKQQLQEQSDENTQKAMSLTQQYESQLKDLQEEADKAKQTLTERENDIEHVKKVQNEEMEELKQKLLATEERISTLQGDYENKLKRQENKMEKMKQKSKEMQETFKKKLAEQESKLKKELENKQLEFSQKESEFNAKMLEMAHASSAGINDAVSKLESNQKEQLESLAEAHKRELEEISRSWEKKLNQQAEELQEKHEMELQEKEQELGDLKEKLATFSAEKEGSRTEITRLKEEQVKRNETLKQLQEELKQSLAQMSALSNSESGLKAQLQKLEGDLSQSLKEKSGLQEQISRQKAIEEKDKARITELADKLKTLEEKLQTLQSSHSKDRENYEKKIEAFQQQETEVKELVAQLDAYWKSAEVLLQTKSNELIEKCNEKIGIVTCKIADCERQATKVKEAVIIKMNKSVQQLQEKDNVIKSMRDDIEGLVTEKEQLQKEGGHQKQAATEKETCITQLRKELSENINAVTSLREDLQEKESEISTLNKTINELNVRLESMVSLTEKEAAISLLSTQHQEERLQLINQVQELSSSVELLRQEKASALEQVDHCTAKLSEWKTKAQTRFTQNHETIKDLQSKLEVSNTQATKKGEELDKLKEELAQQGKDLDSLKSVLEEKENRIEKQESELTAELKIQAARVAELEEHIAQKTSENDSLKEELKRYHEQKDMEQKEVAWQLQQAEKVAFEKDSRLKEAEEKVLNLENEIGSLKAECEAKEREFDQMKSAILKSKEEELKELEERLNAENSCKLADLKKKAEQKIGSIKRELVRQMEEKEQQLKQDRENQVRHLEQKVQEREAKIESLEEKMKSVRDSTELEREMLQKIESTKAAVEQEKNEVIKSVQQTHEEKINKLQKDLIEKNKLLQKYESEQREGIDSLLELQSKQEELLKKLECAEKRHREEQSVTEGLREELEEQAKKYSLLVDEHARCGGDLASSREELKAKEQKNLGMENIMGDFQKKMQEKDAVSHSLEQKVKELEDNLAKVNEVHKTEMEDRSLKYEENLKSLQQQLEERNDRLKALEENAEEKAKSGLELQKLLGDMQNQQKDLQAKLEEAEREKQKLRKDVNSLQKDLRTLRKEHQQELDIVKKESLEEMEQKIRCEQEDIELKHSSTLKQLMREFNTQLAQKEMELETAVKETISKAQEVESELIENHQIETTQLHKKIAEKDDDLKRTVKKYEEILEAREEEMTTKVHELQTQLEELQKEYKQRMAEKDHRNSENVTIAELQAQLAQKTTLVNDSKLKEQEFKEQIHVLEDRLKNYEKKMYVTSVGTPYRDGNLHHTDVSLFGEPTEFEYLRKVLFEYMMGRETKTMAKVITTVLKFPADQTQKILEREDARPLFASPRSGIF
>8168_0:00508b_{"pub_og_id":"2529099at33208","og_name":"golgin_A4_","level_taxid":33208,"organism_taxid":"8168_0","organism_name":"Perca_fluviatilis","pub_gene_id":"120547801","description":"LOW_QUALITY_PROTEIN:_golgin_subfamily_A_member_4"}
MFKKLKQRINEEQSPQRNAQSPQQAQMGSGDRRSSQTPPFHHDGSPSPSDREVLAGMIAEPAFLSEYTIFALDHSKQPKTAQVASVSTPKGPARSPRGSINGDGSASPHREETQSLAQKLQLRVPSMESLIRGGASRAESLFRSPSKENLVRSSSRESLTPLGENESLGAPTYDPPSDIESEAEEPPGSAESLSKEQLLHRLLRVERSLGNYRGKYSELVTAYRTVQREKEKTQVILSQCQDKSLRRIGELREELQMDQQAKKHLQDEFDAALEEKDQMITVLQTQVALLKKRAKGVSAGAVPPEGDVPQSEDADSDSTSSTQSPLKEQGVEPEVTEGEGNSDPTKLMEALQKRVKRQENLLQKCKEVMRTHKERSAQLGTENETLQEQLQERLQELEKTKELHTTEKTKLITQLRDAKNLIEQLEQDKGMVIAETKRQMHETLEMKEEEVAQLRSRLQQATAQKEELQEQKEKAEKSAFEELERALGVAQRAEEARKQLQVQLEEQVKEVERASEEERKTLQQELTRVKQEVVTIMKKSSDETVAKMEKFHSEALAAKEEEISVRINKAVEQCKEEFAQLGKEREQQSSLALEDVELQKTALRTEAENKVKELQLELEAAKTRVLELESSLEKFSQDGSSLSHELSSQLDELKYQHKEQISALEQQHQEQLEMHKGTLTQQNNAALEELKEKHRVEVEALLEDKELQFQAHVEDMNQKTLEKLDAKQAELEAVSAELSEALKSKQLLEERLVAAAEDAHSSAQQEHEKRFQDHVEKHNVELANIKREHAQSLGGLEKTLKEELNALRIVLREKEKEIKGHILREKTLQEESHSTVQQLNVKVKELEELQQCLSQSQLDSVSLKESNAQSSKMLEELDQCKKDLEHQLEVAKNDCQLKEKSLQELEHQLQQTKKELSEQEKSFTTELNTKQEEQTRLKKQLDDEKAAHEKKMKNTVTEMEAKLKTQETKMEKLKHKAKEMHESYKKKLQQNEEAMKKELAKKERELQQTEQQVQEKIVEMAQKSSQGLSSAMSELQANHKEEVEKLHDTHKREIEELEHRWQEKLGQQEEELTEKHSHILQEKAQELEDVSQQLSRSKEENGQVLCEIKDLKEGLAIRETTVQKLQEELNAAAVKLEGLSQGEAMLKEQMESVERNLSQALKERNSLQDKLNTTKEENQEKLKTLSGNLKELEKQRKALEGSRCKESEDLQNKFEETATQLQAKEAQFQQQLIMIGNQMEHYCKEVQAKVECGSNELSHRVECRLNELKDRLLCSKNVVNLKNVILNKVDRICTLEENLRLQTEENKNLCISLEQMTAQGNAHIEHVKALTHEKENHSQSINEKALKIAELSEANRLISESMKTNESHISKLESITSDLKNQLASSIKEKEEAINQLTQQYKEDAAQMEETIKRLEQERKSALEQADALRNTLSEYEKKTESKFAQNGNTITSLQTRLDELEREICEKNEALQRLTASIDNQSISKSEMDQALSEKEQKVSSLTSELESCISRLGELQEQLALKTKECEQLTADLKQQHSIKENEKRELVEQLQQTQMQCTQNGNLEQEMVEKLRSLEEDNQKCKHELESQRDEFERMKDEIIKSKEESLKNAEEKLSAENTRKVSELKKKAEQKIGQIKKQLTSQLEEKEQAIKALQTSLEEIKSNETSSKQHTEALEEKTKTLEEALVKLKEEQEQQLEQILTNERLDKEKSLEELKNFYEEKLSLLMSDAAQQGELKETKSALHDIEAKLKEAEEHNGNLLAAINRLKEEMCEKDARLDEQQATIKQVQNPSEPEAETKVECSSIQQTRSAMQEVDGDSLESVKSNLHQVKNEREKILKDFARLQKDIRVLRREHEQDLEYMKKELLEENEKKLKLELEDMEMKHNSAIKQLMREFNTQMALKEREMDTAVKETIEKAQTVEEELMSSHREEASQLRKVICQKEDDLQRTVKKYEEVLQSREEEMGGRVWQVQKELEELQAKGHDTTEMSIEDLQAQLAEKTTLLSEARLREQGFAERIHSLEDKIKCFHRTTVVTHLGSTFKEPVYNSSEPTEMEYLRKVLFEYMMGRETKTMAKVITSMLKFPPDQAQKVLDKEDSKAVPWLR
>8897_0:001df0_{"pub_og_id":"2529099at33208","og_name":"golgin_A4_","level_taxid":33208,"organism_taxid":"8897_0","organism_name":"Chaetura_pelagica","pub_gene_id":"GOLGA4","description":"golgin_subfamily_A_member_4"}
MIAEPAFLSEYTIFALDPTKQPKPQSHGVNLTKRPLPRSTENNGSEPASPQLSDTQSFAQRLQLRVPSMESLFRSPVKESLFRSPSKESLVRSSSRDSLNRLDLDTAGPTFDPPSDIESETEELPGNTDSLSKEQLLQRLRRMERSLGNYRGKYSELVSAYKVIQREKKKLQGILSQSQDKALRRIGELKEELQMDQQAKKHLQEEFDASLEEKDQLISVLQTQVSLLKQRLQNGQIGTELPDPNIQSEPQVQSPTTEISTENTVEPGINEGNEDPVKALEALNQRVKRQENLLQRCKEMIRSHKERCAQLTNEKEALQEQLEERLQELEKMKDLHMAEKTKLITQLRDAKNLIEQLEQDKGMVIAETKRQMHETLEMKEEEIVQLRARIKQITTKGEELKEQKEKSERAAFEELEKALSIAQKTEEARKKLQAEMDEKIKAVEKASEEERVNLQRELTRVKQEVVEIMKKSSEERVAELEKFHEKEMATKDQELNERLQAQEKAFEEKMKAALEKKQNECLKTLQEQEQQESLALEELELQKKAIQSECDKKVQKMHQEVETFRTRILELESSLAKHSQVDGKQSEELSTLIESEKKQHNKEINDIVEKHKKELENVKQQQEKLWTEKLEILKQQQVSEIKKMKEKQEQEIDTILKEKETVFRAHIEEMNEKTLEKLDVKQTELEALSSELSEALRIRSDLEQELSVLNNKMSETKQELETKLEEERKRHSEEMEMIIKEHKMSIQDVEKVLKEDLNKLKQSLEEKDRCLEELKAHEQKLKESAERSEAELVQVSEKLEELSASHQSTSAEQAKIYEEELAKLQQKLTDLEGEKLQLCEQLGKTESQLNEVKSEVRDLKQDLQEQSNENIQKVTTLTQQFECQLKDLQREADETKKNLMEKENEIEQKKLQSKQVEDLEQKLLTAEERISALQGEYESKLKRQENKMEKIKQKSKDMQETFKKKLADQEAKLRKELENNQLEFSQKESEFNAKILEMAHASSAGINDAVSKLESNQKEQLESLAEAHRRELEEVTQSWEKKLNQQVEELQEKHEMELQEKEQELGDLKEKLATLSAEKEGSRTEITQLKEEQVKMEESLKELQEQLRQSVAKVNALSDKESDLKTQLKKLEDDFDQSLKEQSGLQEQLSKQKAVEEKDKAKITELADALKTLEEKLQTVQSSQYKDNENYEKKIQVIQLKETEFKRWSGELTAQLDAYWKNAEALLQTKSKELIEKCNEKIGIITCKIANCERRAVKVKEAILIKTHKISELEAQLREVTEHHSAANTSLQKSIQELQEKDNLIMSMRADIEGLVTEKEQLQKEGGHQQQAASEKETCITQLRKELSENINAVTSMREELKEKESEISALNKTVNDLNVRLESMVSLTEKEAAMSLLSKQHQEDQLQLLNQVQELSSRVEILSQEKASALEQVDHCTAKLSEWKKKAQTRFTQNHDTIKDLQSKLELSNTEANKKDEELNKLKEQLATQSKNLDSLKSELEQKQNRREKEESELTAKLKNHLARIAELEKHIAQKTSENNSLMEELKNYNEQKDTEQKEIAWQLQEAEKVAVEKDNRVKEAEEKMLNLEKQIGSLKAEFEAKERDFDQMKSAILKSKEEELKELEDRLTAENSTKLADLKKKAEQKIASIKKQLMSQMEEKEQQFKQDRENQIRDLEQKVQEREAKIESLEEKIKSTRDSTELEKEVESLKAAVEQQKYNMVESVKQTYEEKMQMLQKGLTEKDELLQKYEKEQQEHNNSYQELKSKQEELLRKLECVEKSHQEDQSRTASLRKELEEQTQKYSLLAEEHARCGGDLASSREELKAREQKHLDMENIIGDFQKKLQEKEAVGQSLEQKIKELENNLVKENEVHKIEIEGVSLRYEEKLKSLQQQLGERKDSVKAIEEDAEEKAKCGLELQKLLGDMQNQQKDLQAKLEETEKEKQKLRKEVNNLQKDLRTLRKEHQQELDIVKKESLEEMEQKIRCEQEDIELKHNSTLKQLMREFNTQLAQKERELETAVKETISKAQEVESELIENHHIETTELHKKIAEKDDDLKRTVEKYEEILEAREEEMTAKVHELQAQLEDLQKEYKQRMAEEECWNSEKVTIMELQAQLAQKTTLVNDSKLKEQEFKEQIHVLEDRLRNYEKNVYVTSVGTPYRDGNLHHTDVSLFGEPTEFEYLRKVLFEYMMGRETKTMAKVITTVLKFPADQTQKILEREDARPLFASPRSGIF
>223781_0:0006f6_{"pub_og_id":"2529099at33208","og_name":"golgin_A4_","level_taxid":33208,"organism_taxid":"223781_0","organism_name":"Aquila_chrysaetos_chrysaetos","pub_gene_id":"GOLGA4","description":"GRIP_domain-containing_protein"}
MFKKLKQKISEEQAPPRGVGGRAAPFPPQVPSKSPPLTGNRSRTSSFTDQNEEGTLTDKELLAGMIAEPAFLSEYTIFALDPTKQPKPQSDGVNLTKPPLPRSTENDGSGPASPQLSDTQSFAQRLQLRVPSMESLFRSPVKESLFRSSSKESLVRTSSRDSLNRLDLDTAGPTFDPPSDIESETEEPLGNMDSLSKEQLLQRLRRMERSLGNYRGKYSELVSAYQVIQREKKKLQGILSQSQDKALRRIGELREELQMDQQAKKHLQEEFDASLEEKDQLIGVLQTQVSLLKQRLQNGQIGTELPDPNIQSEPHVQSPTKEISTENTVEPGSNEGNEDSVKTLETLNQRVKRQENLLQHCKEMIRSHKERCAQLTNEKEALQEQLEERLQELEKMKDLHMAEKTKLITQLRDAKNLIEQLEQDKGMVIAETKRQMHETLEMKEEEIAQLRARIKQVTTKGEELKEQKEKSERAAFEELERALSIAQKTEEARKKLQAEMDEKIKAVEKASEEERVNLQRELTRVKQEVVEIMKKSSEERVAELEKFHKKEMATKDQELNERLQAQEKAFQEKMKAALEKNQSECLKTLQEQEQQESLALEELELQKKAIQSECDKKVQKMHQEVETFRTRILELESSLAKYSQDDRKQSEELSILMESEKKQHSKEINDIVEKHKKELENMKQQQEKLWTEKLQILKQQQETEMEKMREKQEQEIDTILKEKETVFRAHIEEMNEKTLEKLDVKQTELEALSSELSEALKIRHDLEQELSELSSKVCETKQELEGKLEEERKRHNEEVEMMLKQHEMSIQGVEKVLKEELNKLKQSLEEKDRHMEELKAHEQKLKVSAERSEAELVQVSAKLEELSESHQSTSNEQAKIYEEESAKLQQKLADLEGEKLQLGEQLQRTESQLNEVKNELEVYISQVRDLKQHLQEQSNENTQKVTSLTQQYECQLKDLQREADETKRSLTEKENEIEHMKVQNKQVEELKQKLLAAEEKISALQGEYESKLKRQENKMEKIKQKSKDMQETFKKKLAEQEAKLKKELENKQLEFSQKESEFNAKMMEMAHASSAGINDAVSKLESNQKEQLESLAEAHRKELEETTQSWEKKLNQQVEELQEKHEMELQVKEQEVGDLKQELATFSAEKEGSRTEIARLKEEQVKREESLKELQEQLRQSVAKVNALSDRESDLKTQLKKLESDLNQSLKEQSGLQEQLSKQKAVEEKDKAKITELADTLKTLEEKLQTVQSSQYKDHENYEKKIEAIQLKETEFKRQSGELAAQLDAYWKNAEALLQTKSNELIEKCNEKIDIVTCKIADCERRTAKVKAAVLIKTSKIPELEAQLREVTEHHSAASTSLQKSMQQLQEKDNLIMSMRADIEGLVTEKEQLQKEGGHQQQAASEKETCITQLRKELSENINAVTSMREELQEKESEISVLNKTVNDLNVRLESTISLTDKEAAMSLLSKQHQEDRLHLLNQVQELSSRVEMLSQEKASALEQVDHCTVKLSEWKMKAQTRFTQSHDTIKDLQSKLELSKTEANQKDEELNKLKEQLAEQSKSLDSLKSELEQKQNRREKEENELTAKLKNQAARIAELEEHIAQKTSENDSLMEELKKYNEQKEAEQKEIAWQLQQAEKVAFEKDNRFKEAEEKVLNLEKQMGSLKAEFEAREREFDQMKSAILKSKEEDLKELEERLNAENSTKLADLKKKAEQKIGSIKKQLMSQMEEKEQQCKQDRENQLRDLEQKVQEREAKIQSLEEKIKSTRDSTELEKEMLQKVESVKAAVEQEKNKMLESVQQTYEEKMHMLRKGLTEKDELLQKYEKEQRETNDSHLELQKKQDKLLKKLECVEKSHQEEQNRTESLRKELEEQTKKYLLLVDEHARCGGDLASSREELKAKEQKHLDMENVIGDFQKKLQEKEVVSQSLEQKIKELENNIVKENEVHKIEMEDTSLRYEEKLKSLQQQLDERNESLKAFEENAEEKAKSGLELQKLLGDMQNQQKDLQTKLEETEREKQKLRKEVNNLQKDLRTLRKEHQQELDIVKKESLEEMEQKIRCEQEDIELKHNSTLKQLMREFNTQLAQKERELETAVKETISKAQEVETELIENHHIETTQLHKKIAEKDDDLKRTVKKYEEILEAREEEMTAKVHELQAQLEGLQKEYKQRMAEEERWNSEKVTIAELQAQLAQKTTLVNDSKLKEQEFKEQIHVLEDRLKNYEKNMYVTSVGTPYRDGNLHHTDVSLFGEPTEFEYLRKVLFEYMMGRETKTMAKVITTVLKFPADQTQKILEREDARPLFASPRSGIF
>37003_0:004d4f_{"pub_og_id":"2529099at33208","og_name":"golgin_A4_","level_taxid":33208,"organism_taxid":"37003_0","organism_name":"Kryptolebias_marmoratus","pub_gene_id":"golga4","description":"GRIP_domain-containing_protein"}
MFKKLKQKINEEQSPQRSAQSAQQAQVGSGERRSSQTPPLHQDGAPSPSDREMLAGMIAEPAFLSEYTIFALDHSKRPKTAQVASVSTSRGPARSPRGSINGDGTASPQREESQSFAQKLQLKVPSMESLIRGSASRAENLFRSSSRENLVRSSSRDSLTPLGENEPSGAPAYDPPSDIESEAEEPPGSADSLSKEQLLHRLLQVERSLGKYRGKYSELVTAYRTVQREKEKTQAILSQSQDKSLRRIGELREELQMDQQAKKHLQDEFDAALEEKDQMITVLQTQVALLKKRVKGVSDGSLPPEGEVPQSDVAQESSSAMQSPSMEQGPEPEGTEGEGNSDPTKLLEGLQKRVRRQENLLQKCKEVMRTHKERSAQLSSENETLQEQLQERLQELEKMKELHTTEKTKLITQLRDAKNLIEQLEQDKGMVIAETKRQMHETLEMKEEEIAQLRSRLQQVTTQREELREQKERAEKSAFEELERALGVAQRAEEARKQLQVQLEEQVKEVERAGEEERKSLQQELTRVKQEVVTIMKKSTKETVANLEKTHSEELAAKEEEVKDKISKAVEKCREEFAQVSQEREQQASLALEDAELQKTAIRTEAEQKIKEIQLELETAKTRILELESSVDKISPNESSPSPEVSGQLEELNSQHKEQIAALEEKHQEQLEKHKDTLTQEHNAAVEEVKEKHKVELETFLKEKELQFQAHVEDMNQKTLEKLDAKQAELEALSAELSEVLNNKQLLEEKLVAAEETLRIAQEEYERKVQDQMSKHNVELENVKHDHEKSLGGVEKTLKQELNALKIVLKEKEKEIEQLVLKEKALQEESNSTTKNLQIKVKEFEDLQQSLLHSQQENESLKTSNSESSKISEDLDQCRRELADLKHQLDVANSKCQQKEKLLQEVEQQVQEIKKELSEKERTHREELDRNLEEQTRLKKQLDDEKADHETKLKNTITEMETKLKTQGTKMEKITQKAKEMHENYKKKLHKNEENMKKELAKKELELQQKEQQVQEKIVEMAQKSSQGLSDAVSELQANHKEELEKLHATQKHEVEELELRWQEKLAQQEEELMEKHSLTLQEKGQELEDVSLQLSRSREENEQASRQLKDIKEELAIRETTVQKLQEELNEAAVKLESLSQGEALLKEQMESAERNLNQALNERNTLQDKLKTAEEEGTASIKTLSNKLNETENQLEALKSSRLREAEDLESKFKETSIQQQAKEAEFQQQLNMIINKMDHYCQEVQSKLECTSNEFQQRVECRMNELNDRLQCSQKKVGHLRNSFPTKVGRICTLEESLRQHTEENKNLCISLEQMTAQVKVHVEHIEALKHEKESLSQHISEHVQKTEELSESNRIVSETLKTNELHVADLESIVTDLKTQLASSIKDKEEAINQLSHQHEKERQQTKESIERLEQEKKCASEEADAFRSSLSESEKKADAKFTQDDNTIKSLQTRLQELEKEIDEKNEALQRLSASIDNQSISKSEMDQVLSEKEQRVGELTLELDGCISRLGELQEQLALKTKECKQLASDLKQQHDIRENEKRELVEQLQQIQTQCTQNGNLEQEMVEKLHSLEEENQKCKQALESQRVEFERMKDEVIRSKEESLKETEERLSAESARKVSELKKKAEQKISQIRKQLTAQLEEKEQAIKALQGSLGENESNEALGKKQIEALEEKTRTLEEALSKVTEEQERKLEEILSNERLEKEKSLEELRVTYEDKLMSLQRDAVQQGELKETESDLQEVQAKLKEAEEQNENLLAEINHLKEEIHEKNVQIDQHQANMKPIQNSPEAEVQVERSSMQQTTSVMGNYSSVQEVGGDESLQTLQTKLSQMKNEKDKIQKDFTSLQKDMRSLRKEHEHDLECMKKELLEENEKKMKLELEDAEMKHNSALKQLLREFNTQMALKEKELDTSVKETIAKAQAVETELINCHRDEASQLRKVISQKEDDLQRTVQKYEQVIQSREEEMGDRVWQVQKQLEDLQARHQGTSEMTPDDLQAQLAEKTTLLSEARLKEQGFVERIHSLEDKIKFLQRSTVVTHLGGTYKGPGINAPDSLSESTEMEYLRKVLFEYMMGRETKTMAKVITSMLKFPPDQAQKVMDKEDTKTIPWLR
>219594_0:000900_{"pub_og_id":"2529099at33208","og_name":"golgin_A4_","level_taxid":33208,"organism_taxid":"219594_0","organism_name":"Aythya_fuligula","pub_gene_id":"LOC116485462","description":"LOC116485462"}
MEQKIRWEQEDTELKHNSTLKQLMREFNTQLAQKEMEFETALKETISKAQEVESELIENHHTETTQLNKKIAEKDDDLKRTVEKYEEMLEAREEEMTAKVHELQAQLEELQKEYKQRMAEEEHRNHENVTIAELKAQLAQKTTLVNDSKLKEQELKEQIHVLEDRLKNYEKKVYVTSVGTPYRDGNLHHTDVSLFGEPTEFEYLRKVLFEYMMGRETKTMAKVITTVLKFPADQTQKILEREDARPLFASPRGGIF
>219594_0:000b49_{"pub_og_id":"2529099at33208","og_name":"golgin_A4_","level_taxid":33208,"organism_taxid":"219594_0","organism_name":"Aythya_fuligula","pub_gene_id":"GOLGA4","description":"GOLGA4"}
MFKKLKQKISEEQAPPRRAAPLQPQGAAEGAPSKSPPPTDKRSRTSSFTDQNDESSLTPDKELLAGMIAEPAFLSEYTIFALDPTKQPKPQSDGVNLPKQPIPRSAENNGSEPASPQPSDTQSFAQRLQLRVPSMESLFRSPVKESLFRSSSKESLVRTPSRDSLNRLDVDAAGPTFDPPSDIESETEEAPGNADSLSKEQLLQRLRRMERSLGNYRGKYAELVSAYQVIQREKKKLQGILSQSQDKALRRIGELREELQMDQQAKKHLQEEFDASLEEKDQLISVLQTQVSLLKQRLLNGQMGTELPDPNIQSDPQVQSPTKEISTENIAEPGSNEGNEDSVKTLETLNQRVKRQENLLQRCKEMIRSHKERCAQLTNEKEALQEQLEERLQELEKMKDLHMAEKTKLITQLRDAKNLIEQLEQDKGMVIAETKRQMHETLEMKEEEVAQLRARIKQITTKGEELKEQKEKSEKAALYEQDWAFEELEKALSIAQKTEEARKKLQAEMDEKIKAIEKANEEERVNLQQELTRVKQEVVEIMKKSSEDRVAELEKLHKKEMATKDRELNERLRVQEKEFHEKMKAALEKNQSECLKTLQEQEQQESLALEELELQKKAIQAECDKKLQEMHQEVEASRTKILELESSLAKYSQDDRDRSEELSTLMESEKKQHNKEINDMVEKHKKELENMQQQQEKLWTEKFQILKQQHVVEIEKMREKQEQEIDTILKEKETVFHTHIEEMNEKTLEKLDVKQTELEALSSELSEALKVRLDLEKELSELKSKAGEAKQELEGKLEEERNQHKEEVETMLKEHEISIQGVEKVLKEELNQLKQLLEEKDRHLEEIKAHEQKLKESAERSEAELVQVSAKLEEVLQSYQNTSNEQARTYEEELAKLQHKLTDLEGEKSQFREQLERTESQLSEIKNELESYMSQVHDLKQHLQEQSNENTQKVTSLTQQYESQLKDLQREADETKQSLTEKEKEIEHMKKLQNEQVEELKQKLLATEERTSALQGECENKLKRQENKMEKMKQKSKDMQEAFKKKLAEQESKLKRELENKQLEFNQKESEFNAKILEMAHASSAGINDAVSKLESNQKEQLENLAEAHRRELEEVTQSWEKKLNQQVEELQEKHEMELQEKEQEVGDLKQKLATFSAEKEGSRTEITRLKEEQVKRDETLNQLQEQLKQSLAHVNALSSSESDLKTQLQKLEGDLSLSLKEQSGLQEQLSKQKAIEEKDKAKITELADMLKTLEEKLQTVQFSQDKDHENYEKKMEAFQQQETEFKRLSGDLIAQLDAHWKNAGDMLQTKSSELIEKCNEKIGVVTCKIADCERQTIKVKEVVLAKIKKILELEAQLRVVTENHSAASSSLQKSMEQLQEKDNLIRSMRADIEGLVTEKEQLQKEGGHQQQAASEKETCITQLRKELSENINAVTSMREELQEKESEISALNRTINELNVKLESMVSLTEKEEAMSLLSKQHEKDRLQLLNQVQELSTTVETLSKEKASALEQVDHCTAKLSEWKMKAQTKFTQNHEAIKDLQSKLELSNTQANRKDEELNKLKEELAKQGKSLDSLKSALEQKQNRIEKQKSELTAELKIQAVRVAELEERIAQKTSENDSLMEELKKHNEQKETEQQEVAWQLQQAEKVAFEKDNRFKEAEEKVLDLEKKIDSLKAEFEAKEREFVQMKSSILKSKEEELKELEERLNTESSTKLADLKKKAEQKIGSIKKQLMTQMEEREWLEKFQQDRENQLRDLEQKVQEREAKIGSLEEQIQKSTRESTELEKEMLQKVESAKAAVEQEKNEMLESTQRMYEEKIHVLQKDLTEKDELLQKYEKEQRESKDSHLELQNKLEELLKKLECVEKRNHEEQSVTEASGKNLRSKLKILIVSG
>109280_0:0015f8_{"pub_og_id":"2529099at33208","og_name":"golgin_A4_","level_taxid":33208,"organism_taxid":"109280_0","organism_name":"Hippocampus_comes","pub_gene_id":"golga4","description":"golgin_subfamily_A_member_4_isoform_X1"}
MFKKLKQKINEEQSPQKNAQTPQQAQMVSGDRRNSQTHPFQHEGVPSVSDREVLAGMIAEPAFLSEYTIFALDHSKRPKTAQVASVSASKEPTGSPRGSINGDGSVSPHREEPQSFAQKLQLKVPSMESIIRSGASRAEHLFRSPSKESLVRSSSHESLTHLVENEASGAPTYDPPSDIESEAEEAPGNTESLSKEQLLHRLVRVETSLGKYRGKYSELVTAYRTVQRDKEKTQAILSQCQDKALRRIGELREELQMDQQAKKHLQDEFDAALEEKDQMITVLQTQVTLLKKRVKGTSDGALVAEGESPISTNAADSKSTSLSKDQEVEPEIPEEEGISDPAKLLEALQKRVKRQENLLHKCKEMIRMHKERSVHISSENETLQEQLQERLQELERMKELHTTEKSKLINQLRDVKNQNEQLEQDKGMVIAETKRQMHETLEMKEEEVAQLRSRLHLANSQNEELQDQKEKAEKSAFEELERAMASAHKAEEARKQLQVQMEERMREAEQINEEERKSLQQELTRVKQEVVTIMKKSLEEKVANMEKSHSEALAAKEEDISDRISKAVEQCKEEFAQLTKEKEHQVSLALEDAELQKTALISEGEKRVKEIQQELEVAKTRIMELESSLEKMSQDGSVLSHEQSNLLDKMKDNHKEQMSALEEEHQAQLEKHKDTLSQQHNAALDELKEKQRMELETLLKEKDLQIRLHTEEMNQKLDAKQAEHETLSIELSEILKSKQLLELKLVEVQDAHCLAVQDQVVKHSEEMENIKQEHEQSLGGVEKTLMEEVNALKVILREKDKEIEELIQGEKTLKDKLHCDLEELGVRAKQLEDLQQSLSHLQMENSKLKEAQEESNKLSNDLVQSKTALTDLQYQLEVGKKDSQHKELLLQELEQQLQQSKKELAEQEKLHVEDLNATKEEQTNLMKQLEDERDAQEKKLNDTITEMQDKLKTQETKMDKFKQKAKEMQDHFKKKIQQKEESMKMALAKKDEELQQKEQQVQEKILEMAQKNSEGLNDTMAELQANHLGEVEKLRDIHKHEILELQRHWQEQLKQQEEELVEKHSNVLQENIQELQECSLKLNRSKDDHEQLLTAMKNQKEELAIQETTVQKLKEELHDAGVKLEDLSTRDNFLREQLESVERNLSQALNERDSLKDKLNTTEEESRAKLKTLSDNLVNVEKQLQALESSRRKECEDLQNKSAEDAIQREAQLQKQFLLMSTQMQHYCEDVQSKMVDGTSELCQKVELRVSDFKERLLCSQKNIVHLKNILSSKVERVCTLEENLRQKSEENNKLCISLEQATAQVNAHMEQIKALTIENEKNSLSVSEKALKTEELSEFNRVISMSLKENELQVTNLEGIISDLKQQLQGKEEAILELKQQHEEERQKALAEMEETVRRVKREREATSEQASALSATLSESDNTVAFLKSRLNELEHLVTEKDEALQRLTVSFDNQSVSKSEMDQVLSEKEQRVSGLTAELESSNRRLCELQEQFDLKIKECEQLAGDLKQQHGIRENEKRELVEKLQKNGHLEQELAEKLHHLEEDYQKCKSQLKTQEDEFERLKDEMMKSKEECVKETEERLTTESNRKVSELKKKAEQKIGQIKKQLTSQLDEKDELLKSLEASHEEFKKNETSSKECIDTLEAKNKKLKEVLVKLKEEQASQLERTQADERRTMEKSLEELRSMYEEKLSALQRDSLHQTELKQAEALEMESRLKEAEKQKEELLEAISTLKEEMTQKLVQCDEHQAASVQAQTSVEPDRKIERSGLQQTKSMLENEMENHLANPEEDSLESLKSKLNHMKNEKEKIHKDFTRLQKDVRLMRKEHDQELEYAKKQLLEESEQRLKLELEDIEMKHNSAIKQLMREFNTQMAVKEKEIDTAVTETIGKAQIVEAELLSSHREETIQLQKAIAQKEDELNRTVQKYEQVIQSREEEMGTRVWQVQKELEELQARSHDTSEMSPEKLQVCDAQLAEKTTLLSEARLKEQGFVERIHSLEDKIKCFHRNTVVTHLGSMYKDAALNKPEPLSEATEMEYLKKVLFEYMMGRETKTMAKVITSMLKFPPDQAQKVLDKEESKAMHWLSV
>134920_0:0017c7_{"pub_og_id":"2529099at33208","og_name":"golgin_A4_","level_taxid":33208,"organism_taxid":"134920_0","organism_name":"Pungitius_pungitius","pub_gene_id":"119213801","description":"golgin_subfamily_A_member_4_isoform_X1"}
MFKKLKQKINEEQSPQRNALSPQQAQMGSGDRRSSQTPPFHYEGSPSSSDREMLAGMIAEPAFLSEYTIFALDHSKQPQTAQVASVSTPTGAARSPRGSINGDGGASPHQREETQSFAQKLQLRVPSMESLIRGGASRAENLFRSPSKESLVRSSSRDSLTTLGESESPGAPSYDPPSDIESEAEEPPGSVEGLSKEQLLHRLLRVESSLGKYRGKYSELVTTYRTVQREKEKTQIILSQSQDKALRRIGELREELQMDQQAKKHLQDEFDAALEEKDQMITVLQTQVALLKKQTKGVSDSAVPPEGDVPQSEDADATSSTQSPLNEQGVELEGTEGEGNSDPNKLMEALQKRVKRQENLLQKCKEVMRTHKERSSQLGSENETLQEQLQERLQELEKMKALHTTEKTKLITQLRDAKNLIEQLEQDKGMVIAETKRQMHETLEMKEEEVAQLRSRLHQATVQKEELQEQKEKAEKSAFEELERALGAAQRADEARKQLQVQLEERVKDVEVASEEERKSLQQELTRVKQEVVTIMKKSSEETVADLEKRHSEALTAKEEEMSVRINNAVEQCKEEFSLLGKEREQQFSLALEDVELQKIAVRTEADNKVKEIQLELEVAKTRLLELESTLEKISQDGSSVSHELSGQLDELKVKHKEEISALEEKHQEQLKKHKDTLNEQNNSTLEELEEKHRVQVETLLKDKDLQLQAHVEDMNQNILEKLDAKQAELEALSVELSEALKNKQLLEGKLVAAEDAHSSAQQEHEKRFRDHMEKHKVELANIKQEHKQSLGGVKKTLKEELNALRIELTEKKKEIKEHMLKEKTLQEESNSTLQELNVKVKELEELQQHLSQSQLESGSLKESNAQLCNITEDLHQCKKDLTDMEHRLEAAKNDLQQKEKQLQELEDKLQQTKKQLSEQKKSFTEELNTKQEEVARLSKQLEGEKADLEKKMKNTITELEDKLKTQETKMEKFKHKAKEMHESFKKKLQQTEDTMKQELAKKDIELQQTEQQVQEKIVEMAQKSSHGISSAMSELQANHKEEVEKINNTHKHEIEELGHRWVEKLGQQEEELMEKHLHTLQEKAQELEEVSQQLSRAKEQNEEVAREIKDLKEDLAIRDTTVQKLQEELNEAAVKLEALSHSEALLVEQMESVERNLNQALNERNSLQDELNSTREENREKLKTLAGKLKEAEKQCKSLKGSKSKESKDMQKKMEETTNQLQAKEAEFQQHLIMTRNQMELYCKEVQSRVECGSNELCQRVECRLNELKDGLLRSQKKVGNLKNVILTKSDRICTLEENLRQRTEENRNLCISLEQMSAQVNAHTERVEALTRDQENHSRSVEEKALLIEELSEARRMASETVRTHEMNTSNLETIAGDLKNQLASSIKEKEEAMNQLKRQLEEQRQQAAAQMEETVGRLEQERESALAEAEALRNRLSEYEKKTETEFSQNDNTITSLQARLNQLEQEISEKNETLRTLTASIDNQSISKTQMDQALSEKEREVSGLTSELAGLQEQLASKTKECERLAADLERHHGIGEDEKRALAEQLQRTQMQCAQSGHLEQEMGEKLRALQEENQALTSQLESQREEFERMGDEVVRGKEESLKAAQETLSAESAKKISELKKKAEQKISQVKKQLTSQLEEKEQVVRALQTSLEEARGDVASGKQNAETLEEKTKTLEEALVKLKEEQAQQLEQILSNERLEKERTLEDLKSSYEEKLSSLQRDAAQGAELKGAESALREIQAKLNEAEERNAGLVAETNRLRDEICAKDAQLEEHQATIKQAQNPPGAEGETKVDQSGVPQTRSAMQTEVENHSTMQGGPVQSDPSQLRNEKEKIHKDFVRLQKDMRALRKEHEKDLECMKTELLEENEKKLKLELEDMEMKHNSALKQLMREFNTQMALRERELDSAVKEAIAKAQTVEAELMTSHRDEASQLRKEISEKDDDLHRTVQKYEEVLQSREEEMGNRVWQIQKELEELQTKGHDTAEMSTEDLQAQLAEKTTLLSEARLKEQGFVERIHSLEDKIKCFHRTTVVTHLGSSFKEPAYNSSEPTEMEYLRKVLFEYMMGRETKTMAKVITSMLKFSPDQAQKVLDKEDSKVIPWLR
>30410_0:002fcf_{"pub_og_id":"2529099at33208","og_name":"golgin_A4_","level_taxid":33208,"organism_taxid":"30410_0","organism_name":"Lagopus_leucura","pub_gene_id":"122189324","description":"golgin_subfamily_A_member_4_isoform_X1"}
MFKKLKQKISEEQTPPRGAGGRAAPNQHQVPPKSPPPTDKRSRSSSLAEQNDEGTSTPDKELLAGMIAEPAFLSEYTIFALDPTKQPKPQSDGVHLPKQTVPRSTENDGSEPASPQPSDAQSFTQRLQLRVPSMESLFRSPVKESLFRSSSKESLVRTSSRDSLNRLDVDAAGPTFDPPSDIESETEEVSGNADSLSREQLLQRLRRMERSLGNYRGKYAELVSAYQVIQREKKKLQGILSQSQDKALRRIGELREELQMDQQAKKHLQEEFDASLEEKDQLISVLQTQVSLLKQRLQNGQIGIEFPDPNNQSEPQVQSQTKEINAENIVEPGSDEGNEDSVKTLETLNQRVKRQENLLQRCKEMIRSHKERCAQLSNEKEALQEQLEERLQELEKMKDLHMGEKTKLITQLRDAKNLIEQLEQDKGMVIAETKRQMHETLEMKEEEVAQLRARIKQITTQGEELKEQKEKSERAAFEELEKALSTAQRTEEARKKLQAEMDEKIKAVEKASEEERVNLQQELTRVKQEVVEIMKKSSEDRVAELEKLHKKEMATKDQELKERLQAQEREFQEKMKAALEKNQSECLKTLQEQEQQESLALEELELQKQAIQSECDKKLEEMHQEVETFRTRILELESSLAKCSQDDRKRSEELSTLMESEKMQHDKEVSDIVEKHKEELENVKQQQEKLWTEKLQILQQQHVIEIEKMREKQEQEIDTILKEKETVFRTHIEEMNEKTLEKLDVKQTELETLSSELTEALKVRQDLEQELSEWKSKLGEAKQEFEGKLEAERNQHREEVEIMLKEHEMSIQGVEKVLKEELNQMKQSLEEKERLLEEIKAREQELKESAQRSEAELVQASARLVEASLSQQSTSDQQAKQYEEELAKLQQKLMDLKGEKLELSEQLVRTESQLNEVKKELELCTSQVRDLKQHLQEQSDENTQKVTSLTQQYESQLKDLQGEADKAKQSLTERENDIEHVRKVQNEQMEELKQKLLATEERISTLQGDYENKLKRQENKMEKMKQKSKDMQEAFKKKLAEQESKLRKELENKQLEFSQKESEFNAKILEMAHASSAGINDAVSKLESNQKEQLESLAEAHKRELEEISRSWEKKLNQQAEELQEKHEMELQEKEQELGDLKEKLATCSAEKEDSRTEITQLKEEQVKRNETLKQLQEDLKQSLAQMSALSNSESSLKAQLQKLEGDLSQSLKEKSGLQEQISRQKAIEEEDKARVTELADKLKALEEKLQTMQSSHNKDRENYEKKIEAFQLQETEVKELVAQLDSYWKSAEVLLQTKSNELIEKCNEKMGIVTCKIADCERRATKVKEAVIVKMNKSVQQLQEKDNVIKSMRADIEGLVTEKEQLQKEGGHQKQAATEKETCITQLRKELSENINAVTSMREELREKESEISTLNKTINELNVRIESMVSLTEKEAAISLLSTQHQEERLQLLNQVQELSSSVEVLRQEKASALEQVDHCTAKLSEWKTKAQTRFTQNHETIKDLQSKLEVSNTQAIKKDEELNKLKEELAQQGKDLDSLKSALEEKENRMEKQESELTAELKRVAELEEHIAQKTSENDSLMEELRRYNEQKDAEQKEAAWQLQQAEKVAFEKDNRFKEAEEKVLNLEKEIGSLKAECEAKEREFDRMKSAILKSKEEELKELEERLNAENSTKLADLKKKAEQKIGSIKKQLMSQMEEKEEQLKQDRENQVRHLEQKVQEREAKIESLEEKMKSTKDSTELEREMLQKIESAKAAIEQEKNEMLKSVQQTHEEKVNKLQKDLVEKNKLLQKYESEQREGIDSLLELQKKQEELLKKLECAEKTQREEQSVTESLREELKEQAKKYSLLVDEHARCGGDLASSREELKAKEQENLDMENIIGDFQKKMQEKDAVSHSLEQKVRELEDNLAKVNEMHKIEMEDRSLKYEENLKSLQQQLEERNDCLKASEANAEEKAKSALELQKLLGDMQNQQKDLQAKLEETDREKQKLRKDVNSLQKDLRTLRKEHQQELDIVKKESLEEMEQKIRCEQEDIELKHNSTLKQLMREFNTQLAQKEMELETAVKETISKAQEVESELIENHQIETTQLHKKIAEKDDDLKRTVKKYEEILEAREEEMTTKVHELQTQLEELQKEYKQRMAEKDHRNNENVMIAELQAQLAQKTTLVNDSKLKEQEFKEQIHVLEDRLRHYEKKMYVTSVGTPLRDGNLHHADVSLFGEPTEFEYLRKVLFEYMMGRETKTMAKVITTVLKFPADQTQKILEREDARPLFASPRSGIF
>9103_0:001a6a_{"pub_og_id":"2529099at33208","og_name":"golgin_A4_","level_taxid":33208,"organism_taxid":"9103_0","organism_name":"Meleagris_gallopavo","pub_gene_id":"LOC100538940","description":"LOW_QUALITY_PROTEIN:_golgin_subfamily_A_member_4"}
MFKKLKQKISEEQTPPRGSGGRAAPNQHQVPPKSPPLTDKRSRSSSLAEQNDEGTLTPDKELLAGMIAEPAFLSEYTIFALDPTKQPKPQSDGVNLPKQTVPRWTENNGSEPASPQPSDAQSFTQRLQLRVPSMESLFRSPVKETLFRSSSKESLVRTSSRDSLNRLDVDAAGPTFDPPSDIESETEEVSGNADSLSKEQLLQRLRRMERSLGNYRGKYAELVSAYQVIQREKKKLQGILSQSQDKALRRIGELREELQMDQQAKKHLQEEFDASLEEKDQLISVLQTQVSLLKQRLQNGQIGIELPDPNNQSEPQVQSQTKEINAENIVEPGSDEGNEDSVKTLETLNQRVKRQENLLQRCKEMIRSHKERCAQLSNEKEALQEQLEERLQELEKMKDLHMGEKTKLITQLRDAKNLIEQLEQDKGMVIAETKRQMHETLEMKEEEVAQLRARIKQITTQGEELKEQKEKSERAAFEELEKALSMAQRTEEARKKLQAEMDEKIKAVEKASEEERVNLQQELTRVKQEVVEIMKKSSEDRVAELEKLHKKEMATKDQELNERLQAQEREFQEKMKAALEKNQSECLKTLQEQEQQESLALEELELQKKAIQSECDKKLEEMHQEVETFRTRILELESSLAKYSQDDRKRSEELSTLMESEKMQHNKKVSDIVEKHKEELENVKQQQEKLWTEKLQILHQQHVIEVEKMREKQEQEIDTILKEKETVFRTHIEEMNEKTLEKLDVKQTELETLSSELSEALKVRQDLEQELSEVKSKLGEAKQEFEGKLEAERNQHKEEVEVMLKEHEMSIQGVEKVLKEELNQMKQSLEEKERLLEETKAREQELKESAQRSEAELVQVSARLVEASLSQQSTSNEQAKQYEEELAKLQQQLMDLKGEKLELSEQLVRTESQLNEVKKELELYTSQVHDLKQHLQEQSDENTQKVTSLTQQYESQLRDLQEEADKAKQSLTERENDIEHVRKVQNEQVEELKQKLLAAEERISTLQGDYENKLKRHENKMEKMKQKSKDMQEAFKKKLAEQESKLKKELENKQLEFSQKESEFNAKILEMAHASSAGINDAVSKLESNQKEQLESLAEAHKRELEEISRSWEKKLNQQAEELQEKHEMELQEKEQELGDLKEKLATCSAEKEDSRTEITQLKEEQVKRNETLKQLQEELKQSLAQMSALSNSESGLKAQLQKLEGDLSQSLKEKLGLQEQISRQKAIEEKDKARITELADKLKALEEKLQTMQSSHNKDRENYEKKIEAFQLQETEIKELAAQLDAYWKSAEVLLQTKSNELIEKCNEKIGIVTCKIADCERQTTKVKEAVIVKMNKSVQQLQEKDNVIKSMRADIEGLVTEKEQLQKEGGHQKQAATKETCITQLRKELSENINAVTSMREELREKESEISTLNKTINELNVRLESTVSLTEKEAAISLLSTQHQEERLQLLNQVQELSSSIEVLRQEKASALEQVDHCTAKLSEWKTKAQTRFTQNHETIKDLQSKLEVSNTQATKKDEELNKLKEELAQQGKDLDGLKSALEEKENRIEKQESELTAELKIQVARVAELEEHIAQKTSENDSLMEELRRYNEQKDMEQKEVAWQLQQAEKVAFEKDNRFKEAEEKVLNLEKEIGSLKAECEAKEREFDQMKSAILKSKEEELKELEERLNAENSTKLADLKKKAEQKIGSIKKQLMSQMEEKEQQLKQDRENQVRHLEQKVQEREAKIESLEEKMKSTRDSMELEREMQQKIESAKAAIEQEKNEILKSVQQTHEEKINKLQKDLIEKNKLLQKYESEREGVDSLLELQKKQEELLKKLECAEKRQREEQSVTESLREELEEQAKKYSLLVDEHARCGGDLASSREELKAKEQKNLDMENTIGDFQRKMQEKDAVSHSLEQKVRELEDNLAKVNEEHKREMEDRSLKYEENLKSLQQQLEERNDRLKASEANAEEKTKSALELQKLLGDMQNQQKDLQAKLEETDREKQKLRKDVNSLQKDLRTLRKEHQQELDIVKKESFEEMEQKIRCEQEDIELKHNSTLKQLMREFNTQLAQKEMELETAVKETISKAQEVESELIENHQIETTQLHKKIAEKDDDLKRTVKKYEEILEAREEEMTTKVHELQTQLEELQKEYKQRMAEKDHRNSENVTIAELQAQLAQKTTLVNDSKLKEQEFKEQIHVLEDRLRNYEKKMYVTSVGTPHRDGNLHHTDVSLFGEPTEFEYLRKVLFEYMMGRETKTMAKVITTVLKFPADQTQKILEREDARPLFASPRSGIF
>433405_0:000787_{"pub_og_id":"2529099at33208","og_name":"golgin_A4_","level_taxid":33208,"organism_taxid":"433405_0","organism_name":"Anarrhichthys_ocellatus","pub_gene_id":"golga4","description":"golgin_subfamily_A_member_4_isoform_X1"}
MFKKLKQKINEEQSPQRSAQSPQQAQMGSGERRGSQTPPFHYDGSPSSGDREMLAGMIAEPAFLSEYTIFALDHSKQPQTAQVASVSTPKGAARSPRGSINGDGSASPHREETSFAQKLQLRVPSMESLIRGGASRAENLFRSQSKENLVRSSSRESLTPLGENESPGAPLYDPPSDIESEAEEPPGSAESLSKEQLLHRLLRVERSLGKYRGKYSELVTAYRTVQRDKEKTQVILSQSQDKALRRIGELREELQMDQQAKKHLQEDFDAALEEKDQMITVLQTQVALLKKRAMVVSDGAVPPEGDVPQSEDANSDSTSSTQSPLKEQGVEPEATEGEGSSDPTKLMETLQKRVKRQENLLQKCKEVMRTHKERSAQLGIENETLQQQLQERLQELEKMKEVHTAEKTKLITQLRDAKNLIEQLEQDKGMVIAETKRQMHETLEMKEEEVAQLRSRLQQTTVQKEELQEQKEKAEKSAFEELERALGVAQRADEARKQLQVQLEERVKDVERASEEERKSLQQELTRVKQEVVTIMKKSSEETVANMEKLHSEALAAKEEETSVRINKAVEQCKEEFAQLGNEREQQSSLALEDVELQKVALRTEADNKVKEIQQELEAAKTRVLELESTLEKISQDGSSLSQELSGQLDELKNKHTEQISALKEKHREQLEKHKGTRTQLKETHRVEVETLLKDKDLQLQAHVEDMNQKTLEKLDAKQAELEAVSAELSEALNNKQLLEGKLVAAEDAHSSALQEHEKRFQDHVEKHNVELANIKQEHEQLLGGMEKTLKQELNALRIVVTEREKEMKEHMLREKTLKKQSKSTVQELNVKVEELQQCLSQSQLENGSLKESNAQLSMMSEDLDQCQRDLTDMEHQFKVAKNDCQQKEKALQELKDQFQQTKKQLSEQKQSFNAELDTKQEEVARLKKQLDDEKAALEKKMKTTITDLEDKLKTQETKMEKIKHKAKEMHESYKKKLQQNEETMKKELAKKDRELQQTEHQVQEKIVEMSQKSSQGLSSAMSELQANHKEEVEKLNNTHTHEVEELEHRWQEKLGQQEEELMEKHSHILQEKAQELEDVSQQLGRGKEENEQVWCEIKDLKEGLAIRETTVQKLQEELNEAAVKLEGLSQSEALLKEQMESVERNLNQALNERSSLQDELNATKEENREKVKTLSGKLKEMEKQCKALKGSRSKESKDLQKQIEGTEIQLQAKEAEFQQQLITITNQMEHYCKEVQSRVECGSNELCQRVECRLKQLKDGLLCSQKKVVNLKNVILTKVDRIRTLEENLRQQTEENKNLCISLEQMSAQVNAHLEHVKALTHDKENRSQSVHEKALQIEELSEANRLMSESMKTNELHFRDLESIAGDLKNQLASSVKEKEEAINQLSRQYKEERQQAAARTEEAVERLEQERQSALEEAEALRNSLSEYETTFTQNDKTITSLQTRLDELEREISEKNETLRGLTASIDNQSISKSEMDQALSEKEQKVSGLTSELEGSIRRLGELQEQLALKTKECEQLTADLKQQHGVRENEKRELVEQLQQTQMQCTQNGSVEQEMVKQLRSLEEDNQKCKRQLESQREDFERVRDEILKSREESVKAAEEKLSAESARKVSELKKKAEQKIVQIKKQLTSQLEEKEQAAKALQAILEETESNVASGKQHAETLEEKTKTLEEALVKLKEEQEQRLEQTLSNERLEKEKSLEELKNSYEEKLAALQRDAAQEGELKGTESALREIEAKLKEAEERNGNHLAEINRLKEEICEKDAQLEEHQAAIKQLPNPSGAEAEVRVERSSVQETKSVMQTETGNHSSMQEVEGDSPESLKSDLSQLKNEKERIHKDFVRLQKDIRALRKEHEQDLEYMKKELLEENEKKLKLELEDVEMKHNSALKHLMREFNTQMALRERELDMAVKETIAKAQTVEAELMTSHHEEATELRKVIGEKEDDLHRTVQKYEEVLQSREEEMGNRVWQVQKELEELQAKGNDPAEMSAEELQFSPAVMFRPSLPQAVLAEKTTLLSEARLKEQGFVERIHSLEDKIKCFPRTTVVTHLGSTFTEPAYNSSAPTETEYLRKVLFEYMMGRETKTMAKVITSMLKFSPDQAQKVLDKEDSKAAPWLRV
>8078_0:004f77_{"pub_og_id":"2529099at33208","og_name":"golgin_A4_","level_taxid":33208,"organism_taxid":"8078_0","organism_name":"Fundulus_heteroclitus","pub_gene_id":"golga4","description":"golgin_subfamily_A_member_4_isoform_X1"}
MFKKLKQKINEEQSPQRTAQGTQQQAQMGSGDRRSSQTPPFHHDGSPSPSDRQMLAGMIAEPAFLSEYTIFALDHSNRPQTAQVASVNASKGPARSPRGSINGDGSASPLREESQSFAQKLQLKVPSMESLIRGGASRAENLFRSSSRENLARSSSRESLTALGESEPPAGPAYDPPSDIESEAEEPAGSAEALSKEQLLHRLLQVERSLGKYRGKYSELVTAYRTVQRDKEKTQVILSQSQDKALRRIGELREELQMDQQAKKHLQDEFDAALEEKDQMITVLQTQVALLKKRAKGVTDGPPPSEGDEVASDAASAAQSPSKEQGPEPDGPELEGNSDPTKLMEALQKRVKRQENLLQKCKEVMRTHKERSTQLSSENEALQEQLQERLQELEKMKELHTTEKTKLITQLRDAKNLIEQLEQDKGMVIAETKRQMHETLEMKEEEIAQLRSRLQQAVTQKEELQEQKEKAEKSAFEELERALGVAQKAEEARKRLQVQLEERVKDVERASEEERKSLQQELTRVKQEVVTIMKKSSEETVANLEKAHTEALAAKEEELKERVSKAVEQCKAEFEQLSKEREQQASLALEDAELQKTAIRTEAEDKVKEMQLELEAARTRILEMESSVNDTSQAESSLTHDLSSQLEELKKNHREEMAAAKAKQQESLEKDKEALLQQHSAALADIQEKHRAETETLLQEKELQLQQHVEDMNQKTLEKLERKQAEVEALSAELSEALTSRQTLEERLVAAQDQIQDQASKHSAELESIKREHEQSIGGVEKTLKQELNALKIVLREKDKEIQELLSKEKTLQEEAQNLETRVREVEELQQSLLQTRQEAENLKESNARLNAASEDLDQCKKSLTDLKDQLEAANNTCQEKEKMLQEISSQLEEAKKELLEKEAAEQQKSLEEQRCLKKQLDDERAAHQVQLRNTVSDMEAKVKKQESKAEKIKQKAKEMQESFKRKLQQTEESAKKELEQKELELQQKDQQVQEKIVEMAQSSSQGISSAVSQLQASHKEELEALERRWQEQLARQEEESAEKHAVALQEKAQELEETSQRVSRELSALKEDLAIRETTVQKLQEELNQAAVKLEGSSRGESLLKEQMESAERNLKQALSERNALQDELRAAREESRARLQSLTDKLSDAEKQLEALESSRVEDAKEMERKLEQAAALLQAKEAEFQQQLNSIVAKMQHYCKEVQAKVDRSSDRLQQRVVGRVEELNDRLLSSQGSVGRLQSALRTKLGTVCTLEENLLRRAEENKNLCISLEHTTAQVDAHKERIEALTLEKEGSSQRAEELSEAHRVMSESLKDKEEAINKLTQQYETERLAQERRAEDDGDAVGSLRARLEELEKEVSEKNEALQRLSASVDGRSISKSEMDQVLSEKEQRVGDLAAELEGSAARLAQLQERLQAKTRECEELRQRHAGGEREKRELAEQLQRAQTLCAQNGAAERELGEKLSSLEEENKKWKLALEAQREELERMREEADRGREESVRATEERLSAENARKISELKKKAEQKISQIRKQLTAQLEEKEQSIQALRANLEEKEQSIQALRANLEEKEQSIQALRVSLEEKEQSIQALRANLEEKEQSIQALKVGLEEKESNETLSKEQIETLEEKTKQLEEALARLGEEQERNLEQTLSNERLEREKCLEELRAAYEDKLASLQRDAELRPTQAALQQLQARLKEAEEHNRNLLAEIDRLKAETSEKDGRPSTPPDEVRRSPAPEAAAVEAERSSVQRTANATEDGGEDSLQSLRSKLVQMKNEKEKVQKDFTRLQKDMRQLRKEHEHDLELVKKELQEENEKKLKLELEDLEMKRNMAMKQLMREFNTQMALKERELDSAVKETIAKAQDVEAELLSSHREETSQLRKVISQKEDDLQRTVQKYEQVIQSREEEMGDRVWQVQKQLEELQSRCQSTSELTPEDLKAQLAEKTTLLSEARLKEQTFVERIHSLEDKIKFLHRSAVVTHLDGTHKDPGINSPDSLSESTEMEYLRKVLFEYMMGRETKTMAKVITSMLKFPADQAQKVLDREDSKPIPWLR
>59916_0:001cdc_{"pub_og_id":"2529099at33208","og_name":"golgin_A4_","level_taxid":33208,"organism_taxid":"59916_0","organism_name":"Bactrocera_tryoni","pub_gene_id":"120771310","description":"myosin-11"}
MFANLKNKLIEEVKASPSKFQQFAAAVSSSASTTPSGSESTTTTTTNENFFSITEEDTPQNSPYKPLKLPPGSVSGRTYHNGPIGGAIPRTRKLSNSSMASDVSFRLPSYDSPPVYHLQSDLESNCSELEDTASTAKLEVVTKEQLYDAYKKSLDRYHKYRSRYTDLAKRYKDLERDSTKARSVLVETQEKAIRRISELREQCSLEQQAKAHLEEALRMEMDDMQCKMQAYQTKLKLLGENPDNVSAILLTNEFNDTTGGASLIDLDDNNSNTNIEHSEDLNEKKTEDTFESLKNGQDFPLIEQLKKELDNRERKIEELMAKMSNAEDTISQLRKQEEENALLLAQTKQAIHSELENKESEVKRLTIKINEMQKEEQDAAKKEKQLSAQASELNELHEKLKNLHIAKQETDAKLIASEHMLGQMKEQLLVKDNAIKAFEQKLSKGLKDSEQKLDELRQQNVQLNEMLQRYQQNEVSLAEIDNELNRTKNENDILKIATGENERKLHELEEEVRSQKEQLERHQKERAAEEDRWKLMYAREDELTKLWQEVQADNEVQRQIVKRLESELKISNERNQNNENETIAALKTELHKANEELEGKVKTLKDQLAGKEKELKSSTNKLAKQKKQFENQQSRVRDQSGEIEMLRTELNKHEQHLTNLQNESQAREQESEAEKAKLKAQVQSILQDITQIQDEMRIVKESHDELEVEKLKLEQRIENMQQEAQDTSDDTQHWRDQLVGTEDKLRLVELKLQKVETENSQLAERNCLLEEQNNRFEKQLAEREANANDLRLQLDSNEMTLRKLNEKMSEVLDENSRLHNTQELMDHDYRTLQDKFNALEKEKLMAEDVQIGLQEELEQLREHKLVLENKLRETVEQLQQTEEKCAEQKKNTEAIEKELKEMVIARERLENQNQIMSAELNELRAVQSDDEKLHNLMCEQKRRIEDLEHELIDREKSAKANIEIVDKENKHLNEKLGTLEASREELEVTKKEVLLLKSQNEELNRDLCILNTELKQSRDDNQELGRQLTLLKTLEQEKEISEKEHKTLTDEINKLKEESKMHIEEAQKRALELKEIRQHLHNSSEINEKLENTELELQKMRELEKKLRVDAANDAELANQKIHELEDQLHTAKSDIERLHESNDAIQVEMDKIQNKNELQVQSLEGTIQQLKEHNEKLQQQFASQKVDGEKLANFEQMQIENEYLNKHVKQLETELTSKRTEASSQLQEAQDQREKLKSLQCELYVLRENAEKYDAQLAEKQKVIDSAENERTQLREMLTNERAELERQVVHAKYITEQNDAIQSDLLHKQHQLTEAEQQLHDIKAELEAVNSTHAADIVIKTKEIDSLRSELQQITVELNAKAQLQEELDTLRVELAEHNQLKELPLSQATVENGQKSILASDAENLRRINEALQRELEDLKHKSTSEITELQQEIEDMQSNARHMTEKLAEVEKLHSALTTQQMLANVNADQESLNPTREIATGGEISKLKAEELLQREKAELAAKLREIMNEVRDVSERNLFLEQQCENYLILEQSNERLKLQNAKLSRQLDETLVSMQHNEGITANTEFEYLKNIMFQYLTGSANGNNETLVKVISAVLKFSPQQTQVALEKEHQRRSLINKIL
>27457_0:002764_{"pub_og_id":"2529099at33208","og_name":"golgin_A4_","level_taxid":33208,"organism_taxid":"27457_0","organism_name":"Bactrocera_dorsalis","pub_gene_id":"LOC105230006","description":"LOC105230006"}
MFANLKNKLIEEVKASPSKFQQFAAAVSSSASTTPSGSESTTTTTTNENFFSITEEDTPQNSPYKPLKLPPGSVGGRTYHNGPIGGAIPRTRKLSNSSMASDVSFRLPTYDSPPVYHLQSDLESNCSELEDTASTAKLEVVTKEQLYDAYKKSLDRYHKYRSRYTDLAKRYKDLERDSTKARSVLVETQEKAIRRISELREQCSLEQQAKAHLEEALRMEMDDMQCKMQAYQTKLKLLGENPDNVSAILLTNESNDTTGGASLIDLDDNNSKTNIAHSEDLNEKKIEDNLESLKNGQDFSQIEQLKKELDNRERKIEELIAKMSNAEDTISQLRKQEEENALLLAQTKQAIHSELENKESEVKRLTIKINEMQKEEQDAAKKEKQLSVQASELNELHEKLKNLHIAKQETDAKLIASEHMLGQMKEQLLVKDNAIKAFEQKLSKGLKDSEQKLDELRQQNVQLNEMLQRYQQNEVSLAEIDNELNRTKNENDILKIATAENERKLHELEEEVRSQKEQLERHQKERAAEEDRRKLMSAREDELTKLWQEVQADNEVQRQIVKRLQSELKISYERNQNNESETITALKTELHMANEDLEGKVKTLKDQLAGKEKELKSSANKLAKQKKQFENQQSRIRDQSGEIEMLRTELNKHEQHLTNLQNESQAREQESEAEKTKLKAQVQSILQDITHIQDEMRIVKESHDELEVEKLKLEQRIENMQREAQDTSVDTQLWRDQLIDTEDKLRLVELKLQKVETENSQLAERNCLLEEQNNRFEKQLAERERQKDTEEANANDLRLQLDSNQMTLRKLNEKMSEILDENSRLHNTQELMDHDYRTLQDKFNALEKEKLMAEDVQIGLQEELEQLREHKLVLENKLRETVEQLQQTEEQCAEQKKNTEAIEKELKEMVIARERLENQNQIMSAELNELRAVQSDDEKLHNLMCEQKRRIEDLEHELIDREKSAKANIEIVDKENKQLNEKLGTLEASREELEVTKKEILLLKSQKEELNRDLCILNTELKLSQDDNQELERQLTLLKALEQEKEISEKEHKTLTDEINKLKEESKMHIEEAQKRALELEEIKQKLHISSEINEKLENTELEVQKMRELEKKLRADTANDAELANQKIHELEEQLHTAKSDIERLHESNDAIQVEMDKIQNKNELQVQSLEVTIQQLKEHNEKLQQKLASQKVDGEKLANFEQMQIENEYLNKHVKQLETELTAQHTEASSQLQEVQDLREKLKSLQCELYVLRENAEKHDAQLAEKQKVIDSAENERTQLREMLTNERAELERQVVHAKYITEQNDAIQSDLLHKQHQLTEVEQQLHDIKAELEAVNSTHAADIVIKTKEIDSLRSELLQIAVELNAKAQLQEELDALRVELAEHNQLKELQLSQATVENGQKSILASDAENLRRINEALQRELEDLKHKSTSEITELQQEIEDMQSNARHMTEKLAEVEKLHSALTTQQVLANTNADQESLQATREIATGGEISKLKAEEQLQREKAELAAKLREIMNEVRDVSERNLFLEQQCENYLILEQSNERLKLQNAKLSRQLDETLVSMQHNEGITANTEFEYLKNIMFQYLTGSANGNNETLVKVISAVLKFSPQQTQVALEKEHQRRSLINKIL
>31033_0:000f6a_{"pub_og_id":"2529099at33208","og_name":"golgin_A4_","level_taxid":33208,"organism_taxid":"31033_0","organism_name":"Takifugu_rubripes","pub_gene_id":"golga4","description":"GRIP_domain-containing_protein"}
MRREVGHLREAYKEVQLRRTGCQARNHLATSQPHRSQLLINCFFGDMFKKLKQKINEEQSPQRNAQSPQQAQLGVGERRNSQTFPFNPDGMPSPSDREVLAGMIAEPAFLSEYTIFALDHSKRPKTTQVASVSGSKGPARSPRGSINGDESASPYREETQSFAQKLQLKVPSMESLIRSGASRAENLFRSSSKENLVRSSSHDSLTPLGESESQGGPTYDPPSDIESEAEEPPGTAEALSKEQLLHRLLRVERSLGKYRGKYSELVTTYRTVQRDKEKTQAILSQSQDKALRRIGELREELQMDQQAKKHLQEEFDAALEEKDQMITVLQTQVALLKKRTKGLPAGALEGDVNQAENAPESSTQSPSKDPGDEPKAIEGEGNSDPAKLMEALQKRVKRQENLLQKCKEVMHTHKERSAQLSTENETLQEQLQERLQELEKIKELHTTEKTKLITQLGEAKNLIEQLEQDKGMVIAETKRQMHETLEMKEDEVAQLRSRLQQVTAHKEELQEQKEKAEKSAFEELERALGVAQRAEEARKQLQVQLEEQVKEVERASEEERKSLQQELTRVKQEVVTIMKKSSEETMANMEKVHSEALAAKEEEISARIDKAVEQCKEEFAQVAKEQEQQASLALEDVELQKTALRTEADNRIKEIQLELEAARTRILELESTQEKISQEESKMSHEISGQVEELKDTHREQISALEEKHQEQLGKHTETLIKQHNAALEELKEEHRKELEDLLRDKEQQLQGHIEELTRKTAEKMEATQAELDRVSTELSEASNSKRLLEERALAAEDACRLAQEEHEKRFQEWEAKHNLELTNIKREHEESLGGMEKTLKEEVNALKIVLGEKQKEIEELTTREKTLKEESREMNVKVKELEELQQSLFQSQQENERLKESNAELRKISENLDQCKKDHADLEHQLDASKNDCQQKDALLEELQNQLHQNRNELSEKEKSFTAQLNAKEEEQTCLRKQLEEEKAAHEEKMQNTVSDMEAKVKALETKLDKFKQKAKDMHESAKKKLQKQDETMKVELEKKDKELQLKEQQIQEKIIEMAQKSSEGLSSAVTELQIHHKEELEKLRETHRREVENLELHWNEKLRLQVEEITEKHSNTLQEKVQELGEISHQLSRSKEENEQVSCETRSLKEDLAIRDTTVQKLQEELNEAAVKLESLSRAEVLLKEQMESVERNLNQALSERNSLQDQLNTTNRENEEKLKSLSHECEEAEAQIKLLQGARSTESEDLKMKLEDDVIQLQAVIANKEELICTLEENLRRQTEENKNLCISVDQLTAQVNAQMEQVTALTQEKESHALSLSENVQNVEELREANRVVSESAKANESHISKLESIISDLKTQLESSINEKEKTVTQLMQQYTEERQQAAEAIERLEQERRSASEQADALRVSLSDYQRNAETRFSQNDGTITSLQARLQELEREISEKNEAVQWLTASIDNQSISKSEQDQVLSEKDQKVSGLTSELDRCVARLGELEEQLALKTGECEQVAAHLERERGSWEKERNVLSEQLQQTQAQHSQSSDLEQEMREKLGSLEEDNQKYKHKLGSEREEFQKIKDELIKEKEESLKAAEEKLSAEVGRKVSELKKKAEQKISQIRKQLTSQLEEKEQTITALQASLEEVKNRETSSKQHTETLEEKIRASEEALAKLKEDQEKQLEEILSTEKHQTEKSLEDLKNMYEEKLSVRTEEHQQTETSLHEVRASLKDILEQKEKLEAEINRLKEEIQEKDSQLQNWTQSDAEAKVERSSVQQTGSAMANNAAVEDGDGDSMESLKDKLSQMKNEKDKIHKDFTRLQKDIRSLRKEHEQDLEFLKKELMEENEKKLRVELEDMQMKHNSAIKQVLREFNTKEASKETEIDSAVKEAIAKAQVVEAELIDTHRDEVGQLKKLLTQKDEELQQTVQKYEEVLQSREQEMGDRVWQVQKELEELQERSRDNAELSVEELKAQLGEKTTLLSEARLKEQGFVERIHSLEDRIKCFHRTAVVSHLGNTLKDSGFNSTDVCSETTEIEYLRKVLFEYMMGRETKTMAKVITSILKFPPDQAQKVLEKEDSKVTPWLQTFNV
>8167_0:004519_{"pub_og_id":"2529099at33208","og_name":"golgin_A4_","level_taxid":33208,"organism_taxid":"8167_0","organism_name":"Perca_flavescens","pub_gene_id":"golga4","description":"golgin_subfamily_A_member_4_isoform_X1"}
MFKKLKQRINEEQSPQRNAQSPQQAQMGSGDRRSSQTPPFHHDGSPSPSDREVLAGMIAEPAFLSEYTIFALDHSKQPKTAQVASVSTPKGPARSPRGSINGDGSASPYREETPSLAQKLQLRVPSMESLIRGGASRAESLFRSPSKENLVRSSSRDSLTPLGENESLGAPTYDPPSDIESEAEEPPGSAESLSKEQLLHRLLRVERSLGNYRGKYSELVTAYRTVQREKEKTQAILSQCQDKSLRRIGELREELQMDQQAKKHLQDEFDAALEEKDQMITVLQTQVALLKKRAKGVSADAVPPEGDIPQSEDADSDSTSSTQSPLKEQGVEPEVTEGEGNSDPTKLMEALQKRVKRQENLLQKCKEVMRTHKERSAQLGSENETLQEQLQERLQELEKTKELHTTEKTKLITQLRDAKNLIEQLEQDKGMVIAETKRQMHETLEMKEEEVAQLRSRLQQATAQKEELQEQKEKAEKSAFEELERALGVAQRAEEARKQLQVQLEEQVKEVERASEEERKTLQQELTRVKQEVVTIMKKSSDETVAKMEKFHSEALAAKEEEISVRINKAVEQCKEEFSQLGKEREQQSSLALEDVELQKTALRTEAENKVKELQLELEAAKTKVLELESSLEKFSQDGSSLSHELSSQLDELKYQHKEQISALEQQHQEQLEMHKGTLTQQNNAALEELKEKHRVEVEALLEDKELQFQAHVEDMNQKTLEKLDAKQAELEAVSAELSEALKSKQLLEERLVAAAEDAHSSAQQEHEKRFQDHVEKHNVELANIKQEHAQSLGGLEKTLKEELNALRIVLREKEKEIKDHILREKTLQEESHSTVQQLNVKVKELEELQQCLSQSQLDSGSLKESIAQSSKMLEELDQCKKDLEHQLEVAKNDCQLKEKSLQELQHQLQQTKKELSEQEKSFTTELNTKQAEQTRLKKQLDDEKAAHEKKMKNTVTEMEAKLKTQETKMEKLKHKAKEMHESYKKKLQQNEEAMKKELAKKERELQQTEQQVQEKIVEMAQKSSQGLSSAMSELQANHKEEVEKLHDTHKREIEELEHRWQEKLGQQEEELTEKHSHILQEKAQELEDVSQQLSRSKEENGQVLCEIKDLKEGLAIRETTVQKLQEELNAAAVKLEGLSQGEAMLKEQMESVERNLSQALKERNSLQDKLNTNKEENQEKLKTLSGKLKELEKQRKALEGSRCKESEDLQNKFEETATQLQAKEAQFQQQLIMIGNQMEHYCKEVQAKVECGSNELSHRVECRLNELKDRLLCSQKNVVNLKNVILNKVDGICTLEENLRRQTEENKNLCISLEQMTAQVNAHMEHVKALTHEKENHSQSINEKALKIAELSEANRLISESMKTNESHIRKLESITSDLKNQLASSIKEKEEAINQLTQQYKEDAAQMEETIKRLEQERESALEQADALRNSLSEYEKKTESKFTQNGNTITSLQTRLDELEREICEKNEALQRLTASIDNQSISKSEMDQALSEKEQKVSGLTSELESCISRLGELQEQLALKTKECEQLTADLQQQHSIKENEKRELVEQLQQTQMQCTQNGNLEQEMVEKLRSLEEDNQKCKHKLESQRDEFERMKDEIIKSKEESLKNAEEKLSAESARKVSELKKKAEQKIGQIKKQLTSQLEEKEQAIKALQTSLEEFESNETSSKQHTEALEEKTKTLEEALVKLKEEQEQQLEQILNNERLDKEKSLEELKNFYEEKLSLLLSDAAQQGELKETKSALHDIEAKLKEAEEHNGNLLAAINRLKEEMCEKDARLDEQQAAIKQVQNPSEPEAATKVECSSIQQTRSAMQTEMKNHSPMQEVDGDSLESLKSNLHQVKNEREKIHKDFARLQKDIRVLRREHEQDLEYMKKELLEENEKKLKLELEDMEMKHNSAIKQLMREFNTQMALKEREMDTAVKETIEKAQTVEEELMSSHREEASQLRKVICQKEDDLQRTVKKYEEVLQSREEEMGGRVWQVQKELEELQAKGHDTTEMSIEDLQAQLAEKTTLLSEARLREQGFAERIHSLEDKIKCFHRTTVVTHLGSTFKEPVYNSSEPTEMEYLRKVLFEYMMGRETKTMAKVITSMLKFPADQAQKVLDKEDSKAVPWLR
>8845_0:002102_{"pub_og_id":"2529099at33208","og_name":"golgin_A4_","level_taxid":33208,"organism_taxid":"8845_0","organism_name":"Anser_cygnoides","pub_gene_id":"106045502","description":"golgin_subfamily_A_member_4_isoform_X1"}
MFKKLKQKISEEQAPPRRAVPLQPQGAAEWAPSKSPPLSDKRSRTSSFTDQNDEGSLTPDKELLAGMIAEPAFLSEYTIFALDPTKQPKPQSDGVNLPKQPIPRSAENNGSEPASPQPSDTQSFAQRLQLRVPSMESLFRSPVKESLFRSSSKESLVRTPSRDSLNRLDVDAAGPTFDPPSDIESETEEAPGNADSLSKEQLLQRLRRMERSLGNYRGKYAELVSAYQVIQREKKKLQGILSQSQDKALRRIGELREELQMDQQAKKHLQEEFDASLEEKDQLISVLQTQVSLLKQRLQNGQMGIELPDPNIQYDPQVQGPTKEISAENIAEPGSNEGNEDSVKTLETLNQRVKRQENLLQRCKEMIRSHKERCAQLTNEKEALQEQLEERLQELEKMKDLHMAEKTKLITQLRDAKNLIEQLEQDKGMVIAETKRQMHETLEMKEEEVAQLRARIKQITTKGEELKEQKEKSEKAAFEELEKALSIAQKTEEARKKLQAEMDEKIKAVEKANEEERVNLQQELTRVKQEVVEIMKKSSEDRVAELEKLHKKEMATKDQELNERLRVQEKEFHEKMKAALEKNQSECLKTLQEQEQQESLALEELELQKKAIQAECDKKLQEMHQEVEASRTKILELESSLAKYSQDDRDRSEELSTLMESEKKQHNKEINDMVEKHKKELENMQQQQGKLWTEKLQILKQQHAIEIEKMREKQEQEIETILKEKETVFRTHIEEMNEKTLEKLDVKQTELEALSSELSEALKVRHDLEKELSELKSKVGEAKQELEEKLEEERNQHKEEVELMLKEHEISIQGVEKVLKEELNQLKQLLEEKDRHLEEIKAHEQKLKESAERSEAELVQVSKKLEEISQSHQNTSNEQARTYEEELAKLQHKLTDLEGEKSQFREQLERAESQLNEVKNELESHMSQVHDLKQHLQEQSNENTQKVTSLTQQYESQLKDLQREADETKQSLTEKEKEIEHMKKLQNEQVEELKQKLLATEERTSALQGECENKLKRQENKMEKMKQKSKDMQEAFKKKLSEQESKLKRELENKQLEFSQKESEFNAKMLEMAHASSAGINDAVSKLESNQKEQLESLAEAHRRELEEITQSWEKKLNQQVEELQEKHEMELQEKEQEVGDLKQKLATFSAEKEGSRTEITRLKEEQVKRDETLNQLQEQLKQSLAHVNALSNSESDLKTQLQKLEGDLSQSLKEQSGLQEQLSKQKAIEEKDKAKITELADMLKTLKEKLQTVRFSQDKDHENYEKKMEAFQQQETEFKRLSGELVAQLDAYWKNAEDLLQTKISELIEKCNEKIGVVTCKIADCERQTTKVKEAVLAKINKILELEAQLRVVTENHSIASSSLQKSMEQLQEKDNLIRSMRADIEGLVAEKEQLQKEGGHQQQAASEKETCITQLRKELSENINAVTSMREELQEKESEISALNRTINELSVKHESMVSLTEKEEAMSLLSKQHQEDRLQLLNQIQELSTSVEMLSQEKASALEQVDHWTAKLSEWKMKAQTRFTQNHEAIKDLQSKLELSNTQVNRKDEELNKLKEELAKQGKSLDSLKSALEQKQNRIEKQESELTAELKIQAARVAELEECIAQKTSENVSLVEELKKYNEQKETEQKEVAWQLQQAEKVAFEKDNRFKEAEEKVLDLEKKIDSLKAEFEAKEREFVQMKSSILKSKEEELKELEERLNAESGTKLADLKKKAEQKIGSIKKQLMSQMEEREQQFKQDRENQLRDLEQKVQEREAKIGSLKEQIQKSTRESTELEKEMLQKVESAKAAVEQEKNEMLESVQRTYEEKIHVLRKDLTEKDELLQKYEKEQQESKDSHLELQNKLEELLKKLECVEKRNHEEQSMTESLRKELEEQTKKYSLLVDEHARCGGDLASSREELKAKEQKHLDMENIIGDFQKKLQEKESVSQSLEQKLRELENNLVRVNEVHKMKMDDASSKYKEKLESLQQQLEERNDRLKAFEENVEEKTKSGLELQKLLGDMQNQQKDLQAKLEETEREKQKLRKDVNNLQKDLRTLRKEHQQELDIVKKESLEEMEQKIRWEQEDTELKHNSTLKQLMREFNTQLAQKEMELETALKETISKAQEVESELIENHHIETTQLHKKIAEKDDDLKRTVEKYEEMLEAREEEMTAKVHELQAQLEELQKEYKQRMAEEEHRNHENVTIAELKAQLAQKTTLVNDSKLKEQELKEQIHVLEDRLKNFEKNVYVTSVGTPYRDGNLHRTDVSLFGEPTEFEYLRKVLFEYMMGRETKTMAKVITTVLKFPADQTQKILEREDARPLSNCGNLICKQ
>13037_0:0030f6_{"pub_og_id":"2529099at33208","og_name":"golgin_A4_","level_taxid":33208,"organism_taxid":"13037_0","organism_name":"Danaus_plexippus","pub_gene_id":"DPOGS208080"}
MFKKFKDKLAEEVKSSPQRIQQFAQAAQAAVTSASSSISDITNNDLFSIGDNDASNKNRIPSNSQQGSFHEVPLSHTGAIQPNILLDYSPNHEGNMDSSRQRRLSNSSFASDISFRLPSYESPSMYHLQSDMEVSASEAEDKGFPGETVNLDRVTKEQLYSAYRRTQDRCTKYKTQYSDLARHYKLLERENAKARNVLVETQDKALRRISELREQCSLEQSAKAHLEKALRIEIEEKNMKIDTLNTQLNYLKSNNNPNEEQVIQSNAEKIKEKSDNEALLINLSTDSNENKATDEPVASEVTVLNNKIEKMEQLISKYKDSLKTTKEKNAQLTTELQIISTELESKVKENDQLKAATVSLTEARKKIQELNEKIEDLENKNNTYEFSKQKEISILELNFKNAQEEIQKLQENVQILSKREEEYAISLAENKLSIHKELEDKEKEIKSLKDSLETSQKEIQSLNILSNEFKNNIKQLEEERLKLKDEINILNVDKTKVEGFKLDLENLAQKCQALENVNSKSEEEYKCLQLQLKQETAEKLAMIDRNTYLENRNKLLLEENTKKSTKIKELEKEIQTLESNLETSLESEIQEERVELIKLQSEIEKLLTNYELVQNHNIELKSKIEELVSENVLLNQKAVKIEQMKENCKDLEKKVSHLRKLINMSLDESNMLKKFINKHFQILKDKMMLLDEALKNDTASSKMSDDLKETNQSLLLQIKTISDQFKSVSDELKQRVTENDNLKVKLNQAESDLNLHVQNIDILKNENQTVLNKLSVLIKESESFNDNLMKCREETAATIKERDQAKEEKEEVNKKLSHHIKENESLKDQVNKINNLYKNAVEKLDALNKEIDDLRDMKLNYKEKCNSTVTLQKRIDELTQENASLKKMSETIASALEGIESELKDVRNSHTEIEMEKDHLNSIIEKLEKKADVLNHDTQTDHCNDKELLEQEIKDLKEANEILSHENEQQKITISNTDDILSKLNDVMNNYDVLREEKRRLQSDIEGLQTHLTKVSKENSNLNDRLRELIASSDNVNDKSEKSSYELQCLMDEVKAGQEKIENLIRENTLLAEENLELKDQINTQTTDKTSVMNDSNKYIGSDNVMEKINDLLDTKKTLEKEVTDLKLINQSVSGNMQQVQANNEKLRLSNDKLERRLDEALVSLRHLHSLQENTELEYLKNILYEYLTGSGTHSITLAKVLAAVVKFDDRQTEAVLQKEKERQGFLRQLGII
>161584_0:003479_{"pub_og_id":"2529099at33208","og_name":"golgin_A4_","level_taxid":33208,"organism_taxid":"161584_0","organism_name":"Syngnathus_acus","pub_gene_id":"119134652","description":"golgin_subfamily_A_member_4_isoform_X1"}
MFKKLKQKINEEQSPQRNAQTPQQAQLGSADRRSSQTHPLYNDAVPSASDREVLAGMIAEPAFLSEYTIFALDHSKRPKTAQVASVSASKGPTRSPSGSINGDGSVSPHREEPQSFAQKLQLKVPSMESIIRGGASRAELLFRSPSKESLVRSSSRESLTHLGENEASGAPSYDPPSDIESEAEEAPGNAESLPKEQLLHRLVRVETSLGKYRGKYSELVTAYRTVQRDKEKTQAILSQCQDKALRRIGELREELQMDQQAKKHLQDEFDATLEEKDQMITVLQTQVALLKKRVKGVSDGALVAEGELPVSTDAAESKSTRPLNDQEVEPEVPEEEGVSDPAKLMEALQKRVKRQENLLQKCKEIIRVHKERSVHMSSENETLQEQLQERLQELERMKERHTTEKSKLINQLRDVKNQNEQLEQDKGMVIAETKRQMHETLEMKEEEVAQLRSRLQLANAQNEELQDQKEKAEKSVFEELERALSAAHKAEEARKQLQVQMEDQMSESERINEEERKSLQQELTRVKQEVVTIMKKSSEEREAIMQKSHSEALAAKEEEINDRISKAVEQCKEEFAQRIEEKEQQAALALEDAELQKTALIAEGENRVKEMRQELEVAKTKIMELESSLEKMSQDGSDEQSNLLDKMKDNHKEQMSALEEEHRAQLEKHKDASSQQHNAALEELKEKQRVELETLLKEKDLQIRLHTEEMSQRLDAKRVEHEAISAELSEILKSKQLLELKLVEVQDVHNLALQDLVVKHSAEMENIKLVHEQSLGGMEKTLKEEVNALNLILREKENQIKELVQGEEVLKEKSHCSLEELDVRAKQLEDLQQSLSHLQLENSNLKEVKEESNKLSNDLEQSKNALTDLQHQLEVAKKDCQDKELLHQELEQQLQQSKNELAEEKLHSEDLSTKKEEQTSLLKKLEDEKAAHERKLNDTIAEMQDKLKTQETKMEKIKQKAKEMQDHFKKKIQQKEESMKMALAKKDAELQQKEQQVQEKILEMAQKNSQGLSNTMAELQANHLGEVEKLRESHKDELAETERHWQEKLGQQEEELTEKHSHILQEKIQELKECSLKLNSSKEDNEQLLTVMKNQKEELAIQETTVQKLKEELHHVGVKLEGLSTSDAMLREQLESVERNLGQALNERNSLQDKFNITDEESREKIKTLSDNLVDMEKQLQALESSRRKECEGLQTKSAEDAVQREALEAQFQQQFIMISNQMQHYCNDVQCKMADGAAELCQKVEYRVSDLKERLLCSQKNIAHLKNVLSDKVDRVCTLEENLRQKCEENNKLCISLEQATAQVNAHMEQIKALTIENEKNSLSASETAQKTEELNRVISMSLKENELQVVNLESIISDLKHQVDGKEKAILELKQQHEEERQKALVEMEETFQGLKQERESTSEQVEALKASLSESDDTVASLKTRLEELERLVSEKNEALQRLTMSFDNQSISKSEMDQVLSEKEQKVSGLTVELQSANLRLCELQEQLALKIKECEQLSRDLTQQHSIRENERRELVEKLQRNGHLEQELEGKLHHLEEDNQKSKNQLKTQEEEFERLKEEMMKSKEQCVKETEERLTTESSRKISELKKKAEQKIGQIKKQLTSQLDEKDELIKSLEASHKEFKKNEISSQECIDTLEAKNKSLEEVLVKLKEVQAKELEQTQAHVKRTLEESFEELRCTYEEKLSALQDSVHEMKLKQAEALEVESRLKEAEEQKEELLEQVSALKEEIQQKVVEFEQHQAASMQAHTSVEVDSRTERNSLQQTKSVLENEMENHLAKPDEDSLDALKSKLNHMKSEKEKIHKDFTRLQKDIRLMRKEHEQELEYAKKQLMDESEQKLKLELEDLEMKHNSAIKQLMMEFNTQIAVKEKEVDTAVKETIGKAQVVEAELLSSHREETNQLKKVIAQREEDLNKTVQKYEQVIQSREEEMGTRVWQVQKELEELQAKSHDTSQMSSEELQAQLAEKTTLLSEARLKEQSFVEKIHSLEDKIKCFHRNAVVTHLGSAYKGAALNNPELLSEATEMEYLRKVLFEYMMGRETKTMAKVITSMLKFPPDQAQKVLDNEESKAMHWLSV
>150288_0:001771_{"pub_og_id":"2529099at33208","og_name":"golgin_A4_","level_taxid":33208,"organism_taxid":"150288_0","organism_name":"Boleophthalmus_pectinirostris","pub_gene_id":"golga4","description":"golgin_subfamily_A_member_4"}
MFKKLKQRINEEQTPQRSAQSPQQAQRTPGDRRGSLTGSFHDGSPTPRDRETATKESSRSPRGSINGDGSASPQKEEPQSFAQKLQLKVPSVESLIRSGASRAENLFRSSSKDNLVRTSSRESLTPLGENEPLGALSYDPSSDIESEAEEPPGSAESLSKDQLLHRLLQVETSLGKYRGKYSELVTAYRTVQRDKEKTQAILSQSQDKALRRIGELREELQMDQQAKKHLQDEFDAALEEKDQMISVLQTQVALLKKRVKGVSDGALLPEGQVSQSEDSTSAPKSPPNEQEAESEVTEEGGNSDPSKLMEALQKRVKRQENLLQKCKDVMRTHKERSAQLSSENETLQEQLQERLQELEKMKELHTTEKTKLINQLRDAKNHIEQLEQDKGMVIAETKRQMHETLEMKEEEIAQLRSRLQQATAQREELQEQKERAEKSAFEELERALSAAQKADEARKQLQVQLEEQVREVERAGEEERKNLQQELTRVKQEVVNIMKKSSEELVAKMEKDHTEALTAKEEEMNALVNAAVEKCKEEFAQLSKEHEQQATLALEDAELQKTALKNECENKVKEIQLELEATRTRVLELESSMVKGSEEVSDLSGKLSAQLNELKDKNQEQISALERQHHEQLEKHKGTLTQQHSAALEELRQQHSAEIEAILKDKEQQFQAHVEDMNQKTFEKLEAKQTELEVVSSELSEVLKSKQLLEKKLTAAEEEQRLMKQRHDKKYEDQVNKHNAEIKDIKAQHQQSLGGMEKMLKEELNALKIVLREREKENKELSLNVKTLKDESASTLQELNGKVKEVEELQQRLTQTQTESANLKESNVHFSKISEELDQCKKDLINVQQQLEAAKSESEQKDKILQERENELQQCKNELSEKEKSLMADLCGKQEELERLQTQFDKEKAALEKKLNNVKTDLENKLKSQETKMEKFKQKAKEMQESFKKKLQQKDENMKTELEKKDVEIQQKEKLIQEKILEMAQKSSQGLSDAVFDLQVNLNEEMQKVYTAHKKEMEELVRHWQEKMRQQEEDIAEKNSQVLQEKLQELEDLNENLKRGKEENEQVLREITNLKEELAIREITVQKLQAELNEAAIKVEGLSQGEGLLKEQIESAERNLNQALNERNGLQDKLNKAEEEYREALKTLSEQVDQRESQLRALEGSKSKESEDLQLKLEETVALLQAKEAEFQQHLITIANQMERYCQEVQGKLQCASNELCQRVESRTKELSNKLGCSHKKVAHLRNTILTKIDNICTLEESLRQKTEENKNLCITLDQMNAQVKAQADQILALTNDSEAVNNENFRRVEKLTEENRVLSENIKANEVHISNLEGIISDLKNQLAGSIQDKEEAINQINQQYKEERQQATVQMEEVIKRLEQEKTSALDEANTLRKSLSELENNTASKFAQSNNTITTLQNRLEELEKEISEKNDALQRLTVSIDNQSISKSEMDQILSEKEQKVSGLTSELESCNKKLGEIQEQLALKIQECEQLTAELKQQHSITENEKKALVEQLHQTQMQCMQNGNLEQEMMQKLHSLKEDNQKCQLEIQNQKEEFERVKSEIIKSNEENLKATEERLTAESTKKVSDLKKKAEQKIGQIRKQLTSQLEEKEQTIKSLQASLEEATKTETSGRDQVQMLEAKTKSLEDAIEKLKQENEKRLEEFQSQGKADKEKSLDELKNVYEEKMASLQNDTVNKQELQQTEAMLQETQMKLKDLKTQNEALLVEISQLKEDISQKEAQINQQQLAINQNVLSDVMIEREIVCTSLEQTKSIVKNDVENHSEVEDGNSQESLKNHLSQIKNEKDKIHKDFVRLQKEMRTLRKEHEQDLEYMRKEVMEETEKKFKSELEDLELKHNSTVKQLMREFSSQMALKEQELETAVKEAIEKAQAVETELIYSHQEEACQLRKVISQKEDDLHRTVKKYEEVIQSREEEMGDRVWQVQKELEELQAKTRSTDEGEMSNEELQAQLAEKTSLLSEARLKEQEFVEKIHSLEDKIKCFQRNAVVTHLGSTKKEASYNSSEPLSETTEMEYLRKVLFEYMMGRETRTMAKVITSMLKFPPDQAQKVLEKEDGKIMPWLR
>72105_0:002aa2_{"pub_og_id":"2529099at33208","og_name":"golgin_A4_","level_taxid":33208,"organism_taxid":"72105_0","organism_name":"Sebastes_umbrosus","pub_gene_id":"119495236","description":"golgin_subfamily_A_member_4_isoform_X1"}
MFKKLKQRINEEQSPQRSAQSPQQQQAQQMGSGERRSSQTPPFPHDGSPSPSDREMLAGMIAEPAFLSEYTIFALDHSKQPKTAQVASVSTPKGPARSPRGSINGDGSASPHREETPSFAQKLQLRVPSMESLIRGGATRAENLFRSPSKENLVRSSSRESLTPLGENDSPGAPTYDPPSDIESEAEEPPGSAETLSKEQLVHRLLRVERSLGKYRGKYSELVTAYRTVQRDKEKTQVILSQSQDKALRRIGELREELQMDQQAKKHLQDEFDAALEEKDQMITVLQTQVALLKKRAKVVSGAALPPDGDGPQSEDADPDSSTQSPLKEHGVEPEVTEREGNSDPTKLMEALQKRVTRQENLLQKCKEVMRTHKERSAQLGSENETLQEQLQERLQELEKMKELHTTEKTKLITQLRDAKNLIEQLEQDKGMVIAETKRQMHETLEMKEDEVARLRSRVQQTTSQKEELQEQKEKAEKSAFEELERALGVAQKADEARKQLQVQLEEQVKEVERASEEERRTLQQELTRVKQEVVTIMKRSSEETVAKMEKLHNEALAAKEEEMSARINKAVEQCKGEFAQLGKEREQQSSLALEDVELQKTALRNEADNRVKEIQLELEAARTRVLELESSLEKISQDGSSLSRELSSQLDELKAKHKEQISALKEKHRGQMEKHKGAQHKGAQQNNAALEELKEKHRAEVEALLKDKEQQFQAHVEDMNQKTLEKLDAKQAELEAVTAELSEALKSKQLLEEKLAAAENAHSSALQEHEKRFQDHMEKHNVELANIKQEHEQSLGGVEKSLKEELNALRIVLTEKEKEIKEQVLREKTLQDESHSTVQTLNVKVKELEELQQCLSQSQLESGSLKDSNAQLSKMSEDLDQCKKDLADLEHQLEVTKNDCQQKEKSLQELEHQLQQTKKELSEQEKSFTVELNTKQEEQTRLKKQLDDEKAAHEKKMKNAITELEAKLKTQETKMEKFKNKAKEMHESFKKKLQQNEENMKKELAKKERELQQTEQQVQEKIVEMAQKSSQGLSSTVSELQANHKEEVGKLHDTHKHEVEELEHRWQEKLGQQEEELTEKHSHILQEKAQELEEMSQRLSRGKEENEQASCDIKNLKEDLVIRETTVQKLQEELNEAAVKLESLSQGEALIKQQMESVERNLNQALNERNSLQDKLNTMKEESREKFKTLSGKLKEAEKQRKALEGSRCKESEELQNKCEETAVQLRAKEAEFNQQLTVIRNQMEHHCKEVQAKVEFGSDELCQRVECRLKELKDRLLCSQKKVVNLKNVILTKADRIRTLEENLRQQIEENKNLCISLEQMTAQVNAHTEHVKALTLEKENHSQSQALKIEELSEANRLITESMKTNEVHISNLESVASDLKNQLSSSIKEKEEAINQLRERQQAAAQMEENIERLEQERKSVLEQADALRISLSENEKKTETKLTQNDNTITSLQTRLGELEREISEKNEALQRLTASIDNQSISKSEMDQALSEKEQKVSGLTSALESSIGRLGELQEQLALKTSECEQLTADLKQQHSIRDDEKRELVEQLQQTQLQCTQNGNLEQEMVEKLRSLEEDNQKCRHKLESQREEFERMKEEIIKSKEESLKAAEEKLSAESARKVSELKKKAEQKIGQIKKQLTSQLEEKEQAIKALQTGLEEIKSNEVSGKQQAETLEEKSKTLEEALVKLKEEQEKEIEQILSNERLQKEKSLEEVKNLYEEKLSSLQRDAAQQGELKETESALHEIKEKLKEAEEQIGNLLAEIKHLKEEISAKDARLDEQQATMKQVQNQPELEAEVKVERSSMQQTEMENHSPMQEVDGDSLESLKNNLSQVKNEKEKIHKDFVRLQKDMRVLRKEHDHDLEYMKKELLEENEKNLKLELEDAEMKHNSTIKQLMREFNTQMALRERELDSAVKETIAKAQTVEEELITSHREEASQLRKAIGQKEDDLHRTVQKYEEVIQKTISKQKSYQMGDPGTTSYQIGSREEEMGDRVWQVQKELEELQAKGLDTTEMSAEELQAQLAEKTTLLSEARLKEQGFVERIHSLEDKIKCFHRTTVVTHLGSTFKEPVYNSSEPTENEYLRKVLFEYMMGRETKTMAKVITSMLKFPPDQAQKVLDKEDTKPVPWLR
>1094192_0:0006d6_{"pub_og_id":"2529099at33208","og_name":"golgin_A4_","level_taxid":33208,"organism_taxid":"1094192_0","organism_name":"Motacilla_alba_alba","pub_gene_id":"119698377","description":"golgin_subfamily_A_member_4_isoform_X1"}
MFKKLKQKISEEQVLPRGGGGLASSLPPQVPSRSPPSTGNRIRTTSFTDQNHEGTLTPDKELLAGMIAEPAFLSEYTIFALDPTKQPKPQSDGVSLNKQPLPGSTENNGSEPVSPQQSDSQSFAQRLQLRVPSMESLFRSPVKETLFRSSSKESLVRSSSRDSLNRLDLEALSPSFDSPSDIESETEEPLGNMDTFSKEQLLQRLRRMERSLGNYRGKYSELVSAYQIIQREKKKLQSILSQSQDKALRRIGELREELQMDQQAKKHLQEEFDASLEEKDQLINVLQTQVSLLKQRLQNGQISTELPDQNVQSEPQVQSPTKEVSAENIVEPGTNEGNEDSVKTLETLNQRVKRQENLLQRCKETIRSHKECCAQLTNEKEALQEQLEERLQELEKMKDLHMAEKTKLITQLRDAKNLIEQLEQDKGMVIAETKRQMHETLEMKEEEVAQLRARIKQITTKGEELKEQKEKSERAAFEELEKAVSIAQKTEEARKKLQTEMDEKIKAVEKASEEERVNLQRELTRVKQEVVEIMKKSSEERIAELEKIHKKELATKDQELNERLQAQEKVFQEKMKAALEKNQSECLKVLQEQKQQESLALEELELQKKAIQSECDKKIEKVHQELETSRTRILELESSLAKHLQDDRKQSEELNTLIASEKTQHSKEINDMVEKHNKELENVKQQQEKLWTEKLEILKQQQITEIEKLREKQQQEIQTILKEKETVFCAHIEEMNEKTLEKLDVKQTELEALSSELSEALKIRHDLEQELSELNSKVCEAKQELKGKLEEERKWHNEVIETMLKEHEMSIQGVEKVLKEELNKLKQSLEEKDRHLEELKAHEQKMKESAERSEAELVQVSAKLEEQRSENTRKVTTLTQQYECQLKDLQRKADEMKRGLTEKENEMENMKKLQNKQVEELKQKLLAAEERISALQGEYESKLECQEKKVEKMKQKSKDMQETFKNKLAEQEAKLKKELENKQLEFSQKESEFNTKILEMAHASSSGINDAVSKLESNQKEQRDRLAEDHIRKLEEAIQTLEKKLNQQSEELKEQHAMELQEKEQEVGDLKQKLFIFGAEKEDFRTEITQLKEERVKREECLKELQEQLRQSVAKVTALSGKESDMKAQLKKLESDLKQSLKQQTGLQEQLSKQKAVEEKDKATITELADTLRTLEEKLQTLQSSQYKDHENYDKKIESIQLKETEFKRLSGELTARLDAWKNAEASLQMKGNELIEKCSEKIDIITCKIADCERQTAKVKEAILIKTSKITELEAQLREITEHHSAATTSLQKSMQELQKKDNLIMSMRADIAGLVTENKQLQKEGGHQQQAASEKETCITQLRKELSENINAVTSMREELQEKQSEVCALNKTVTDLNVRLESTVSLTEKEAAISLLSKQHQEDRLQLLNQVEELSSRVEMLSQEKASALDQIDHCTAQLSEWKMKAQTKFTQNHDTIKDLQSKLELSNTDANKKDEELNKLKEQLAKQSRNLDSLKSELEQKQNRREKEESELTSKLKKQAARIAELEKDIAQKTLENDSLVEELKKCNEQKNTEKKEITCQLHQAEKMAFEKENRLKKAEEKVLNLEKQIGSLKADFEAKEKEFDQMKSVILKRKEEELKELEERLNAENSTKLADLKKKAEQKIGSIRKQLLSQMEEKEQQFKQDREDQLRKLEQKVQEREAKIESLEEKIKSTRDSTELEKEILEKVEGVKAAVEQEKNNLLESVQQTYEEKMQVLQKGLTEKDALLQKYEKEQRESNDCHLELQNKQKELIKKLECVEKSHQEEQVRTKSLRTELEEQTKKYSLLADEHACCGSILASSRQELKVKEQKYLDMENIIGDLQKKMQEKEAVSQSLEQKIKELENNIVKKNEVLKMEMEDMTLRYEEKLKCLQQQLGEKNDSLKAFEENAEEKSRSVLELQKLLVDMQNQQKDLQTKLEETEGEKQKLRKEVNNLQKDIRTLRKEHQQELDIVKKESLEEMEQKIRCEQEDIELKHNSTLKQLIREFNTQLAQKERELETAVKETISKAQEVENELIENHHIETTLLHKKIVEKDDDLKRTVKKYEEILESREEEMTAKVHELQAQLEDLQKEYKQRIAKEEHCNSEKVTITELKAQLAQKTTLVNDSKLKEQELKEQIHVLEDRLKHYEKNMYVTSVGTPYRAGNFHHTDVSLFEEPTEFEYLRKVLFEYMMGRETKTMAKVITTVLKFPADQTQKILEREDARPVFASPRSGIF
>244447_0:002d22_{"pub_og_id":"2529099at33208","og_name":"golgin_A4_","level_taxid":33208,"organism_taxid":"244447_0","organism_name":"Cynoglossus_semilaevis","pub_gene_id":"golga4","description":"GRIP_domain-containing_protein"}
MFKKLKQKINEEQSPQRNAQSPLQAQGGPTDRRSSQTALFPQDGSPSTDREVLAGMIAEPAFLSEYTIFALDHSKQPKTAQVASVGASRGPSRSPRGSINGEGSPLPHKEEPHSFAQKLQLKVPSMESLIRVGASRAENLFRSPSKENLVRSPSRDSLTPVGENDSPATPTYDPSSDIESEAEEPPGSADSLSKEQLLHRLNQVERSLGKYRGKYSELVTTYRTVQRDKEKTQAILSQSQDKALRRIGELREELQMDQQAKKHLQEEFDAALEEKDQMITVLQTQVVLLKKRVKVGPGALLPEEETSQSENNDNSSSATQSPSKDQGFEAEVTEGEGNSDPSKLLEALQKRVKRQENLLQKCKEVMRTHKERSTQLGSENETLQEQLQERLQELEKMKELHTTEKTKLITQLGDAKNLIEQLEQDKGMVIAETKRQMHETLEMKEEEIAQLRSRLQQATAQKEELQEQKEKAEKSAFEELERALGVAQKAEEARKQLQVQLEEQIKNIEMASEQERKLLQQELTRVKQEVVTIMKKSSEETLALLEKDHAEALAAKEAELIDRVRKAVDQCKEEFAQSAKEREQQFALALEDAELQKTALKMEADNKVKETQLELETARTRILELQSSLENISDDGSSVAQELSRQLDELKVRHGEQMSALEGKHQELLEEHKNTLTQQQEAAIEELKDKHNAEVEKLLKDKELQFQVHVEDMNQKTVEKMDAKQAELEAISSELSEVLVSKRLLEEKLVAAGDAQSVAEKDQDERFQDQVSKHHKELENIKQEHEESLRCLEKSLKDELEALRIVLREKEKDINEHIFQEKTLQEESHSRLQELNAKVKELEQLQQSVSQSQLENESLKETSAESSKLSGELDQCKKQLEDLARELDVVRSDCQQKEKMLQELENQLLETKKELSEKEKEREDAQNNSQQKEKLLEELDQQLQETKKELSEKEKAFTEDLNTKEEEQKRLKKQMDEEKAAHDKKKRIITDLENKLKSQDTKMEKFKVRAKEMQESFKKKLQQNEENMKKELAKKDAVLQQKEQHIQEKILEMAQKSSQGLSTAMSELQVNHKEEVEKLLDAHKHEYEEMERQLTDKFRQQEEENIEKHSVILQEKMQELEDLSQQLSRSREENEQVTCEVKDLKEELAIRETTVQKLQEELNEAAVKLESLSQGEALLKEQMESVERNLNQVMNERNSLQDKLNSVEEESREKLNVLSVKLEETEKYLGELEGSKLKESEELQNRFEETSVLLQAKEAELQQKLVMISSQMESYCKEVQSKVESGSNELYDRVERRLSELGDRLLCSHKKVWHLKNTVLTKVDRVNTLEETLHHYMEENKNLCISLEQMSAQVKAHTEHINALTLEKENLSLSIHEKIKQIEELSEANMVISDNTRTNEAHISGLESIIIDLKSQLESHMKEKEEAIDQLRQQYEEERLQSAARMKETIETLEQERKSALEQADTLRNSFSEYENKAEAKFIQNDNTIVSLQTRVGELEREMCEKNEALQSITATIDNQSISKSEMDQLLSEKEQRVGELTSELETLTSRLGDIQEQLALKTKECEQLTADLTQQHIIRERELVEQLQQVQMQCTQNGNIEQEMAEKLHALEEDNQKCKVELESQREEFERIKEEMIKSKEDTLKASEEKLLAESARKVAELKKKAEQKIGQIKKQLTSQLEEKEQSIKALRMTLEEIKSSETSGRQQIESLEERTSKLEDLIKLKEEQELHLQEILSNEKLENEKSLEEMKSVYEEKLTSFQIEAVQPEQLGVTDLTLQEIEAKLREAEEQNKSLLLEIKHLKDEMQAKDEQLNKHVASIQQLQVEASAKVECSSVQQTKSVMRNDMGNHSPSEEVDGNPLESLTYKLSQVTNEKDKIHKDFNRLQKDIRLLRKEHEQEVEYMKKELLEESEKRLKIELEDVELKHNSTIKQLMREFNTQMALKESELDTAVKEAIAKAQSVEAELITCHREEASQLKKEITQKEDDLHRTVQKYEEIIQSREEEMGDKVWQVQKELEELQAKNQGSSELSVEDLQAQLAKKTTLLSEARLKEQGFVEKIHSLEDKIKCFHRKTVVTHLGSTIKDPVFSDALTEPTEMEYLRKVLFEYMMGRETKTMAKVITSMLKFPPEQAQKVLDKEDSKPVPWLR
>932674_0:000746_{"pub_og_id":"2529099at33208","og_name":"golgin_A4_","level_taxid":33208,"organism_taxid":"932674_0","organism_name":"Corvus_cornix_cornix","pub_gene_id":"GOLGA4","description":"golgin_subfamily_A_member_4_isoform_X1"}
MFKKLKQKISEEQVPPRGVGGRAGFLPPQVPSKSPPSTGNRIRPTSFTDQNDEGTLTPDKELLAGMIAEPAFLSEYTIFALDPTKQPKPQSDGVNLTKQPLPGATENNGSEPVSPQQSDSQSFAQKLQLRVPSMESLFRSPVKETLFRSSSKESLVRSSSRDSLNRLDLEALSPTFDSPSDIESETEEPLGNMDSFSKEQLLQRLRRMERSLGNYRGKYSELVSAYQVIQREKKKLQSILSQSQDKALRRIGELREELQMDQQAKKHLQEEFDASLEEKDQLISVLQTQVSLLKQRLQNGQIGTELPDQNVQSEPQVRSLTKEVSAENIVEPGSNEGNEDSVKTLETLNQRVKRQENLIQSCKESIQSHKEHCAQLTNEKEALQEQLEERLQELEKMKDLHMAEKTKLITQLRDAKNLIEQLEQDKGMVIAETKRQMHETLEMKEEEVAQLRARIKQITTKGEELKEQKEKSERAAFEELEKALSIAQKTEEARKKLQTEMDEKIKAVEKASEEERVNLQWELTRVKQEVVEIMKKSSEEQVAELEKIHQKELATKDQELNERLQAQEKVFQEKMKAALEKNQSKCLKALQEQEQQQTLALEELELQKKAIQSECDKKVQKMHQEVETCRTRILELESSLAKYSQDDRKQSEELSTLIESEKKQHSKEISDMVEKHNKELENVKQQQEKLWTEKLEILKQQQITEIEKIREKQQQEIHTILKERETVFCAHIEEMNEKTLEKLDVKQTELEALSSELSEALKVRHDLEQELSELNSKVCEAKQELKGELEEERKRHSEVIEAMLKEHEMSIQDVEKVLKEELNKLKQSLEEKDRHLEELKARERKLKESAERSEAELVQVSAKLEEQSSENTQKVTTLTQQYECQLKDLQRKADETKRSLTEKENEIEHMKKLQNKQVEGLKQKLLAAEERISALQGEYESKLKYQEKKVEKMEQKSKDMQETFKNKLAEQEAKLKKELENKQLEFSQKESEFNTKILEMAHASSSGINDAVSKLESNQKEQLDSLAEDYRQKLEDVIQSWEKKLNQQIEELREEHDMELQEKEQEVGDLKQKLLIFSAEKEDSRTEVTQLKEEQVRREACLKDLQEQLRQSVAKVNALSDKESDLKTQLKKLESELKQSLKEQTGLQEQLSKQKAVEEKDKAAITELADTLRTLEEKLQTVQSSQYKDHENYEKKIEAIRLKEAEFKRLSGVLTTQLDAWKNAEASLHTKGNELIEKCNEKIGIITCKIADCEHRTAKVKEAILIKTRQITVLEAQLREITEHHSAATTSLQKSMLELQEKDNLIISMRADIEGLVTEKEQLQKEGGHQQQAASEKETCITQLRKELSENINAVTSMRKELQEKQSEVSALNKTVNDLNVRLESTVSLTEKEAAISLLSKQHQEDRLQLLNQVEELSSRVEMLSQEKASALDQIDHCTAQLSEWKMKAQTRFTQNHDTIKDLQSKLELSNIEANKKDEELNKLKEQLAKQSRNLDSLKSELEQKQNRREKEESELTSKLKKQAAKIAELEKDIAQKTIENDSLVEELKKSNEQKDTEKKEIARQLHQAEKVAFEKENRFKKAEEKVLNLEKQIGSLKADFEAKEKEFDQIKSVILKRKEEELKELEERLNAENSTKLADLKKKAEQKIGSIRKQLLSQMEEKKQQFKQDREDQLRELEQKVQEREAKIETLEKKIRSTRDCTELEKEMLEKVDSVKAAVEQEKNNLLENVQQTYKEKMQVLQRSLTEKDALLQKYEKEQRESNDSHLELQNKQKELLKKLECVEKSHQEEQVRTKSLRKELEEQTKKYSLLADEHACCGGVLASSREELKVKEQKHLDMESIIGDLQKKMQEKEELSQSLEQKIKELENNIVKKNEVHKIEMEDRSLRYEEKLKCLQQQLDERNYSLKASEENAEEKARSVLELQKLLVDMQNQQKDLQTKLEETEGEKQKLRKEVNNLQKDIRTLRKEHQQELDIVKKESLEEMEQKIRCEQEDIELKHNSTLKQLIREFNTQLAQKERELETAVKETISKAQEVENELIENHHIETTQLHKKIAEKDDDLKRTVKKYEEILESREEEMTAKVHELQAQLEDLQKEYRRRIAEEEYCSSEKVTITELKAQLAQKTTLVNDSKLKEQELKEQIHVLEDRLKHYEKNIYVTSVGTPYRDGNLHHTDVSLFEEPTEFEYLRKVLFEYMMGRETKTMAKVITTVLKFPADQTQKILEREDARPMFASPRSGIF
>8868_0:001ca0_{"pub_og_id":"2529099at33208","og_name":"golgin_A4_","level_taxid":33208,"organism_taxid":"8868_0","organism_name":"Cygnus_atratus","pub_gene_id":"118250904","description":"golgin_subfamily_A_member_4_isoform_X1"}
MFKKLKQKISEEQAPPRRAAPLQPQGAAERAPSKSPPLSDKRSRTSSFTDQNDEGSLTPDKELLAGMIAEPAFLSEYTIFALDPTKQPKPQSDGVNLPKQPIPRSAENNGSEPASPQPSDTQSFAQRLQLRVPSMESLFRSPVKESLFRSSSKESLVRTPSRDSLNRLDVDAAGPTFDPPSDIESETEEAPGNADSLSKEQLLQRLRRMERSLGNYRGKYAELVSAYQVIQREKKKLQGILSQSQDKALRRIGELREELQMDQQAKKHLQEEFDASLEEKDQLISVLQTQVSLLKQRLQNGQMGIELPDPNIQSDPQVQGPTKEISAENIAEPGSNEGNEDSVKTLETLNQRVKRQENLLQRCKEMIRSHKERCAQLTNEKEALQEQLEERLQELEKMKDLHMAEKTKLITQLRDAKNLIEQLEQDKGMVIAETKRQMHETLEMKEEEVAQLRARIKQITTKGEELKEQKEKSEKAAFEELEKALSIAQKTEEARKKLQAEMDEKIKAVEKANEEERVNLQQELTRVKQEVVEIMKKSSEDRVAELEKLHKKEMATKDRELNERLRVQEKEFHEKMKAALEKNQSECLKTLKEQEQQESLALEELELQKKAIQAECDKKLQEMHQEVEASRTKILELESSLAKYSQDDRDRSEELSTLMESEKKQHNKEINDMVEKHKKELENMQQQQGELWTEKLQILKQQHAIEIEKMREKQEQEIDTILKEKETVFRTHIEEMNEKTLEKLDVKQTELEALSSELSEALKVRHDLEKELSELKNKVGEAKQELEGKLEEERNQHKEEVELMLKEHEISIQGVEKVLKEELNQLKQLLEEKDRHLEEIKVHEQKLKESAERSEAELVQVSKKLEEVSQSHQNTSNEQARTYEEELAKLQHKLTDLEGEKSQFREQLERAESQLNEVKNELESHMSQLHDLKQHLQEQSNENTQKVASLTQQYESQLKDLQREADETKQSLTEKEKEIEHMKKLQNEQVEELKQKLLATEERTSALQGECENKLKRQENKMEKMKQKSKDMQEAFKKKIAEQESKLKRELQNKQLEFSQKESEFNAKMLEMAHASSAGINDAVSKLESNQKEQLESLAEAHRRELEEITQSWEKKLNQQVEELQEKHEMELQEKEQEVGDLKQKLATFSAEKEGSRTEITRLKEEQVKRDETLNQLQEQLKQSFAHVNALSNSESDLKTQLQKLEGDLSQSLKEQSGLQEQLSKQKAIEEKDKAKITELADMLKTLEEKLQTVQFSQDKDHENYEKKMEAFQQQETEFKRLSGELVAQLDAYWKNAEDLLQTKISELIEKCNEKIGVVTCKIADCERQTTKVKEAILAKINKILELEAQLRVVTENHSAASSSLQKSMEQLQEKDNLIRSMRADIEGLVAEKEQLQKEGGHQQQAASEKETCITQLRKELSENINAVTSMREELQEKESEISALNRTINELNVKLESMVSLTEKEEAMSVLSKQHQEDRLQLLNQVQELSTSVETLSQEKASALEQVDHWTAKLSEWKMKAQTRFTQNHEAIKDLQSKLELSNTQANRKDEELNKLKEELAKQGKSLDSLKSALEQKQNRIEKQESELTAELKIQAARVAELEECIAQKTSENDSLMEELKKYNEQKETEQKEVAWQLQQAEKVAFEKDNRFKEAEEKVLDLEKKIDSIKAEFEAKEREFVQMKSSILKSKEEELKELEERLNAESGTKLADLKKKAEQKIGSIKKQLMSQMEEREQQFKQDRENQLRDLEQKVQEREAKIGSLKEQIQKSTRESTELEKEMLQKVESAKAAVEQEKNEMLESVQRMYEEKIHVLRKDLTEKDELVQKYEKEQQECKDCHLELQNKLEELLKKLECVEKRNHEEQSVTESLRKELKEQTKKYSLLVDEHARCGGDLASSREELKAKEQKHLDMENIIGDFQKKLQEKESVSQSLEQKVRELENNLVRVNEVHRMEMDDASSKYKLKLESLQQQLEERNDRLKAFEENVEEKTKSGLELQKLLGDMQNQQKDLQAKLEETEREKQKLRKDVNNLQKDLRTLRKEHQQELDIVKKESLEEMEQKIRWEQEDTELKHNSTLKQLMREFNTQLAQKEMELETALKETISKAQEVESELIENHHIETMQLHKKIAEKDNDLKRTVEKYEEMLEAREEEMTAKVHELQAQLEELEKEYKQRMAEEEHRNHENVTIAELKAQLAQKTTLVNDSKLKEQELKEQIHVLEDQLKNFEKNVYVTSVGTPYRDGNLHRTDVSLFGEPTEFEYLRKVLFEYMMGRETKTMAKVITTVLKFPADQTQKILEREDARPLFASPRSGIF
>158456_0:004025_{"pub_og_id":"2529099at33208","og_name":"golgin_A4_","level_taxid":33208,"organism_taxid":"158456_0","organism_name":"Betta_splendens","pub_gene_id":"golga4","description":"golga4"}
MFKKLKQKINEESPQRNAQSPQQAQMGLGERRSSQTPQFSHDVTPTPSDREVLAGMIAEPAFLSEYTIFALDHSKQPKTAQVASVSASKAPARSPRGSINGDEGASPYQREETQSFAQKLQLKVPSMESLIRSGASRAENLFRSPSKENLVRSSSRDSLTTLGENESPGAPTYDPPSDIESEAEEQPGSAESLSKEQLLHRLLKVETSLGKYRGKYSELVTAYRTVHRDKEKTQAILSQSQDKALRRIGELREELQMDQQAKKHLQDEFDAALEEKDQMITVLQTQVALLKKRVKGVTDGALLSEGEAPQSDDAVDSASLPQSPSKEQRAEPESAEGEGNSDPTKVMEALQKRVKRQENLLQKCKDVMRTHKERSAQLGSENETLQEQLQERLQELEKMKELHTTEKTKLITQLRDAKNLIEQLEQDKGMVIAETKRQMHETLEIKEEEIAQLRSRLQQATAQKEELQEQKEKGEKSAFEELEKALGVAQRAEEARKQMQVQLEEQVKDVERASEEERKTLQQELTRVKQEVVTIMKKSSEETVANLEKLHSETLAAKEAEITDRINKAVEQCREEFAQLTKDQEQQSSLALEDAELQKTALRTEADNQVKEMRVDLETARTRILELESSLEKISQDGSSLSSELSSQLNELKDKHKEQMSALAERHQEELEKHKSSLTQQHVTVVEELKEKHRVELESVLKDKELQLQTHVAEMNQKTMEKLDAKQAELEAASSELVEALKSKELLEDRLVAAEDALGSFQQEHEKRFQDHLAKHKAELESIKQKNKQSFGGMEKMLKEELNALNIVLKEKQKEIEQYILREKTLDEESHVKVRELEALQQNLSQYQLENSRLKESNAQLTRLSEDLNQSKKDVSNLTGQLEVANHDCQQKEKLLQELDNRLQETIQKLSEQEKAFAAELNTKQEEETRLKKQLDDEKAAREKKIKSLTEMEAKLKTQETKMEKFKQKAKEMQENFKKKLQQNEETMKKELAKKEAELQQKEQQVQEKILEMAQKSSQGLSSAMAELQVNHKEEVEKLHESHKREIDGMECRWKEKFGQQEEELLEKQSQVLQEKAQELEEISQQLSRSREENEQVLSEMKSLKEDLAIRETTVQKLQEELNEAAVKLETLSQGEALLKEQLDSVERNLSQALNERNSLQDKLNTAEEESREMLKTLSLQLEEREKQLKALESSSCKESEDLQSKFEETALQLQAKDTEFEQKLIVIISQMENYCKEVQSKVECESGELCQRVECRVKELRDKLSYSEKKVEQLKDIFLSKADHICTLENNLHLQKEENNHLCISLEQMKAQVNAHVEHIKALTHEEKDHSQSIRDKVQRIQELSDANRVISESIKANESHISHLESTVSDLKNQLASSIKEKEEAINQLKQHYEEETQARAEMEERVRTLERERMSTSEQADALRSSLSEYEAQVAQNDNTITSLQTRLEELEREISEKNEALQRLATSIDNQSISKSEMDQVLSEKEQKVSGLTSELESCGLRLSELQEQLALKTNECEQLTADLKQQHIIKEIEKKELVEQLQQSQVHCTQSANVERDMVEKLRSLEQDHQKCKHELETQREDFERMKDELIKSKEESLKASEERFSAESARKVSELKKKAEQKISQIKKQLTSQLEEREVTIKALQTSLEETQSNETSGKKHIETLEEKAKTLEETLVKLKEEQEKQLEQILSNEKLDKEKSLEELKNMYEEKQLCFQREAAQQSELKEAESLANKIKESLREAEQEKEKLLAEISCLKEEIKEKDAQLSQHVAVLEQVQNQTEVMVERSSVQESKNMMENHAPVQELDDDPLESLKSKLSQTKNEKEKIQKDFTRLQKDMRSLRKEHEQDLDYTKKQLLEEYEQKLKLELEDVEMKHNSAIKQLMREVNTQMALKEKELDTAVKETIAKAQCVEEELISSHRDETSELKKAIAQKEEDLQRTVQKYEQVIESREEEMGDRVWQVQKELEELQARTHGVSEAQMSTEELQAQLAEKTTLLSSARLKEQEFVERIHSLEDKIKFFQRGTVVTHLGSTFKDSGFNSSDALSEATETEYLRKVLFEYMMGRETKTMAKVITSMLKFPPDQVQKVLDKEDSKAITWLR
>9135_0:00040d_{"pub_og_id":"2529099at33208","og_name":"golgin_A4_","level_taxid":33208,"organism_taxid":"9135_0","organism_name":"Serinus_canaria","pub_gene_id":"GOLGA4","description":"golgin_subfamily_A_member_4_isoform_X4"}
MFKKLKQKISEEQVLPRGAGGRASSLPPQVPSRSPPSTGNRIRTTSFTDQNHEGTLTPDKELLAGMIAEPAFLSEYTIFALDPTKQPKPQSDGVNLNKQPLPGSTENNGSEPVSPQQSDSQSFGQRLQLRVPSMESLFRSPVKESLFRSSSKESLVRSSSRDSLNRLDLETLSPTFDSPSDIESETEEPLGNMDTFSKEQLLQRLRRMERSLGNYRGKYSELVSAYQVIQREKKKLQSILSQSQDKALRRIGELREELQMDQQAKKHLQEEFDASLEEKDQLINVLQTQVSLLKQRLQNGQIGTELPDQNVQSEPQLQSPMEEVSAENIVEPGSNGGNEDSVKTLETLNQRVKRQENLLQRCKETIRSHKECCAQLTNEKEALQEQLEERLQELEKMKDLHMAEKTKLITQLRDAKNLIEQLEQDKGMVIAETKRQMHETLEMKEEEVAQLRARIKQITTKGEELKEQKEKSERAAFEELEKAVSLAQKTEEARKKLQIEMDEKIKAIEKASEEERVNLQRELTRVKQEVVEIMKKSSEERVAELEKIHKKELATKDQELNERLQAQEKVFQEKMKAALEKNQSECLKVLQEQEQQESLALEELELQKKAIQSECDKKVEKVHQELETCRTRILELESSLAKYLQDDRKQSEELNTLIASEKTQHSKEINDMAEKHNKELENVKQQQEKFWTEKLEILKQQQITEIEEIRGKQQQEIQTILKEKETIFCAHIEEMNEKTLEKLDVKQTELEALSSELSEALKIRHDLEQELSELNIKVCEAKQELKGKLEEERKRHNEVIETMLKEHEMSIQGVEKILKEELNKLKQSLEEKDRHLEELKAHERKMKESAERSEAELFQVSAKLEEQRIENVQKITILTQQYECQLKDLQRKADKMKRSLTEKENEMEHMKKLQNKQVEELKQKLLVAEERISALQGEYESKLKCQEKKVEKMKQKSKDIQETFKSKLAEQEAKLKKELENKQLEFSQKESEFNTKILEMAHASSSGINDAVSKLESNQKEQLDSLAEDHMRKLEEVIQSWEKKLNQQIEELKEQHAMELQEKEQEIGDLKQKLLIFSAEKENSRTEIIQLKKEQVKREECLKELQEQLRQSVAKVSGLSDKESDMKTQLKKLESDLKQSLKQQTGLQEQRSKQKAVEEKDKATITELADTLRILEEKLQTVLSSQYKDNENDDKKIESIWLKETEFKRLSGELTAQLDAWKNAEASLQIKGNELIEKCNEKIGLITCKIADCERQTAKVKEAILIKTSKITELEAQLREITEHHSASTTSLQKSMQELQKKDNLIMSMRTDIAGLVTENKQLQKEGGHQQQAASEKETCITQMRKELSENINAVTSVREELQENQSEVSALNKTVNDLNVRLESTVTLREKEAAISLLSNQYQEDRLQLLNQVEELSSRVEMLNQEKASALDQIDHCTAQLSEWKMKAQTKFTQNHDTIKDLQSKLELSNTEANKKDEELNKLKEQLAKQSRNLDSLKSELEQKQNRREEEESELASKLKKQAAKIAELEKDIAQKTLENNSLVEELKKCNEQKNTEKKEIAWQLHQAEKVAFEKENRFEKAEEKVLNLEKQISSLKADFEAKEKEFDQMKSVILKKKEEELKELEERLNAENSTKLADLKKKAEQKIGSIRKQLLSQMEEKEQQFKQDRDDQLRKLEQKVQEREAKIESLEEKIKSTRDSTELEKEMLEKVESVKAAVEQEKNNLLESVQQTYKEKMQVLQKGLTEKDALLQKYEKEQQESNDCHLELQNKQKELIKKLECVEKSHQEEQVRTKSLRKELEEQTKKYSLLVDEHACCGSVLASSREELKVKEQKYLDMENIIGDLQKKMQEKEAVSQSLEQKIKELENNIVKKMEVLKIEKEDMTLRYEEKLKCLQQQLGEKNDSLKAFEENAEEKSRSVLELQKLLVDMQNQQKDLQTKLEETEGEKQKLRKEVNNLQKDIRTLRKEHQQELDIVKKESLEEMEQKIRCEQEDIELKHNSTLKQLIREFNTQLAQKERELETAVKETISKAQEVENELIENHHIETTQLHKKIVEKEDDLKRTVKKYEEILESREEEMTAKVHELQAQLEDLQKEYKRRIVEEEHCNSEKVTVTELKAQLAQKTTLVNDSKLKEQELKEQIHVLEDRLKHYEKNMYVTSVGTPYRDGNLHHTDVSLFEEPTEFEYLRKVLFEYMMGRETKTMAKVITTVLKFPADQTQKILEREDARPVFASPRSGIF
>52670_0:000033_{"pub_og_id":"2529099at33208","og_name":"golgin_A4_","level_taxid":33208,"organism_taxid":"52670_0","organism_name":"Austrofundulus_limnaeus","pub_gene_id":"golga4","description":"golga4"}
MFKKLKQKINEEQSPQRNAQSAQQAQVGGGERRSSQTPPFHQDGMPSPSDREMLAGMIAEPAFLSEYTIFALDHSKRPKTAQVASVSTSKGPARSPRGSINGDGTSSPQREESQSFTQKLQLKVPSMESLIRSGASRAETLFRSSSKENLVRSASRESLTPLGENESPAAPAYDPPSDIESEAEEQPGSAESLSKEQLLHRLLQVERSLGKYRGKYSELVTAYRTVQREKEKTQAILSQSQDKSLRRIGELREELQMDQQAKKHLQDEFDAALEEKDQMITVLQTQVALLKKRVKGVSDGSLLPEGEVPQSEVAQESLSAVQSPIKEQGLEPEGTEAEGNSDPAKLIEGLQKRVKRQENLLLKCKEMMRTHKEQSAQLSSENETLQEQLQERLQELEKMKELHTTEKTKLITQLRDAKNLIEQLEQDKGMVIAETKRQMHETLEMKEEEIAQLRSRLQLVTTRKEELQELKEKAEKSAFEELERALGVAQKAEEARKQLQVQLEEQVKEVERAGEEERKSLQQELTRVKQEVVTIMKKSSEETVANLEKTHSEELAAKEKELKDKISKAVEQCKEEFAQISKEREQQATLALEDAELQKTAVRTEADNKIKEMQLELETAKTRILELESSVDKISPGESSPSDELSSQLDELKNQHKEQIATLEQKHQEQLEKHKNTLTQEHNSAVEELETKHKVELENLLKERELQFQTHVEDMNQKTLEKLDAKQAELEALLSELSEVLNNKRLLEEKLAAAEETTRNAREEYERKVQDQMSKHSVELENVKHDHEKSLGGVEKTLKQELNALKIVLKEKEKEIEQLLLKEKTLQEESNSTAKNLQIKVKELEDLQQSLLRAQQENESLKTSNAESSKVSEVLDQCRRELTDLKQQLDVANNDCQQKEKSLREVEQELQETKKELSEKEKTLTEELDRNLEEQKRLKKQLDDNKADYEKKLKNTTAEMEARLKTQETKMEKFKQKAKEMQENFKKKLQKNEENAKKELAKKELELQQKEQQVQEKILEMAQKSSQDLSAVSELQANHKEELEKLRAQKHEAEELARRWQEKLAQQEEELTEKHSLALQERSQELEEASLQLNSSREENEQARRELKHIQEELAIRETTVQKLQEELNEAAVKLETSSRGEALLKEQVESAERNLNQALNERNALQDELKTSEERSSESINTLSDKLKETENQLEALKSSRLRETEALESKFKETSIQQQAKEEAFQQQLHTIISRTDHYCQEVRYELERTSDDFQQRVECRMKELNDRLQCSQENVGRLRDIFPTKVGRVCTLEETLRQHTEENKNLCISLEQMTAQVNAHVEHIEALKLEKESLSRHIDEHGRKTAELGAALETNELRAVDLESTVADLKTQLECSVKDKEEAINQLKQQQEEERQRMKESVERLEQEKKSSSESIKSLRARLEELQEEISEKNEALQRLSASVDNQSISKSEMDQVLSEKEQKVSDLTQELHGCVGRVGELQEQLALKTRECEQLASDLEQQRDVRESEKRELVEQLRQCAQNGSLEQEMAEKLRSLQEENQKCKHALESQQEEFERAKGEIIRRKEESLKETEERLSAESARKVSELKKKAEQKIGQIKKQLTAQLEEKEQTVKALQNDEASAKNQMEALEEKTRTLEEALITVKEEQEKKLQEILSNEKLEKETSLEELRVKLHREQQEELLQVQAKLKEAEEQIEKLLAEINNLKEEIQEKDVRIAQHQAEAAQSPHAEVKVERSSLQQTTSVMVNHSPTQEEEEKSLQLKGQLSQMKNEKEKIQKDFTSLQKDMRSLRKEHEHDLECIKKELLEESEKRMKLELEDAAMKHNSTIKQLMREFNTQMALKEQELETSVKETIAKAQAVETELIHCHRDEASQLKKVISQKEDDLQRTVQKYEQVIQSREEEMGDRVWQVQKQLEDLQARCQETSEMTPDDLQAQLAEKTTLLSEARLKEQGFVERIHSLEDKIKFLQRSTVVTHLGGSYKGPGINTPDSLSESTEMEYLRKVLFEYMMGRETKTMAKVITSMLKFPPDQAQKVLDKEDSKPVPWLR
>283035_0:004393_{"pub_og_id":"2529099at33208","og_name":"golgin_A4_","level_taxid":33208,"organism_taxid":"283035_0","organism_name":"Sander_lucioperca","pub_gene_id":"golga4","description":"golgin_subfamily_A_member_4_isoform_X1"}
MFKKLKQRINEEQSPQRNAQSPQQAQMGSGGRRSSQTPPFHHDGSPSPSDREVLAGMIAEPAFLSEYTIFALDHSKQPKTAQVASVSTPKGPARSPRGSINGDGSASPHREETQSLAQKLQLRVPSMESLIRGGASRAESLFRSPSKENLVRSSSRDSLTPLGENESLGAPTYDPPSDIESEAEEPPGSAESLSKEQLLHRLLRVERSLGNYRGKYSELVTAYRTVQREKEKTQVILSQCQDKSLRRIGELREELQMDQQAKKHLQDEFDAALEEKDQMITVLQTQVALLKKRAKGVSAGAVPPEGDVPQFEDADSDSASSTQSPLKEQGVEPEVTEGEGNSDPTKLMEALQKRVKRQENLLQKCKEVMRTHKERSAQLGSENETLQEQLQERLQELEKTKELHTTEKTKLITQLRDAKNLIEQLEQDKGMVIAETKRQMHETLEMKEEEVAQLRSRLQQATAQKEELQEQKEKAEKSAFEELERALGVAQRAEEARKQLQVQLEEQVKEVERASEEERKTLQQELTRVKQEVVTIMKKSSDETVAKMEKFHSEALAAKEEELSVRINKAVEQCKEEFAQLGKEREHQSSLALEDVELQKTALRTEAENKVKEIQLELEAAKTRVLELESSLEKFSQDGSSLSHELSSQLDKLKYQHQEQISALEQKHQEQLEKHKGTLTQQNNAALEELKEKHRVEVETLLEDKELQFQAHVEDMNQKTLEKLDAKQAELEAVSAELSEALKSKQLLEERLVAAAEDAHSSAQQEHEKRFQDHVEKHNVELANIKREHEQSLGGLEKTLKEELNALRIVLREKEKEIKDHILREKTLQEESHSTVQQLNVKVKELEELQQCLSQSQLDSGSLKESNAQSSKMLEDLNQCKKDLEHQLEVAKNDCLLKEKSLQELEHQLQQTKKELSEQEKSFTTELNTKQEELTRLKKQLDDEKAAHEKKMKNTVTEMEAKLKTQETKMEKLKHKAKEMHESYKKKLQQNEEAMKKELAKKERELQQTEQQVQEKIVEMAQNSSQGLSSAMSELQANHKEEVEKLHDTHKHEIEELELRWQEKLGQQEEELTEKHSHILQEKAQELEDVSQQLSRSKEENGQVLCEIQDLKEGLAIRETTVQKLQEELNAAAVKLEGLSQGEAMLKEQMESVERNLSQALRERNSLQDKLNTAKEENREKLKTLSGKLKETEKQRKALEGSRCKESEDLQNKFEETAIQLQAKEAQFQQQLIMIRNQMEHYCKEFQAKVECGSNELCQRVECRLNELKDRLLCSQKKVVNLKNVILNKVDRICTLEENLRLRTEENKNLCISLEQMTAQVNAHMEHVKALTHEKENHSQSINEKALKIAELSEANRLISESMKTNESHISKLESITSDLKNQLASSIKEKEEAINQLTQQYREDAAQMEETIKRLEKERESALEQADALRNSLSEYEKKTETKFAQNGNTITSLQTRLDELEREICEKNEALQRLTASIDNQSISKSEMDQALSEKEQKVSGLTSELESCISRLGELQEQLALKTKECEQLAADLKQQHSIKENEKRELVEQLQQTQMQCTQNGNLEQEMVEKLRSLEEDNQKCKHKLESQRDEFERMKDEIIKSKEESLKNAEEKLSAESARKVSELKKKAEQKIGQIKKQLTSQLEEKEQAFKALQTSLEEIKSNETSSKQHTEALEEKTKTLEEALVKLKEEQEQQLEQILNNERLDKEKSLEELKNFYEEKLSLLLNDAAQQGELKETKSALHDIEAKLKEAEEHNGNLLAAINRLKEEMCEKDAQLDEQQATIKQVQNPSEPEAEMKVECSSIQQTRSAVQTEMKNHSPMQEVDGDSLESLKSTLHQVKNEKEKIHKDFARLQKDIRGLRREHEQDLEYMKKELLEENEKKLKLELEDMEMKHNSAIKQLMREFNTQMALKEREMDTAVKETIEKAQTVEEELMSSHREEASQLRKVICQKEDDLQRTVKKYEEVLQSREEEMGGRVWQVQKELEELQAKGHDTTEMSIEDLQAQLAEKTTLLSEARLREQGFAERIHSLEDKIKCFHRTTVVTHLGSTFKEPVYNSSEPTEMEYLRKVLFEYMMGRETKTMAKVITSMLKFPPDQAQKVLDKEDSKAVPWLR
>191418_0:00091e_{"pub_og_id":"2529099at33208","og_name":"golgin_A4_","level_taxid":33208,"organism_taxid":"191418_0","organism_name":"Maniola_jurtina","pub_gene_id":"123864232","description":"golgin_subfamily_A_member_4-like"}
MFKKFKDKLAEEVKSSPQRIQQFAQAAQAAVSSASSSISDITNNDLFSIGDNDASSKNRISNNQPNNLQEVHPGNVQANVEPMDYHLTQEMSQESQRQRRLSNSSLASDISFRLPSYESPSMYHLQSDMEVSASEAEDRGFAGGTVNLDRVTKEQLYSAYRRTQDRCTKYKTQYADLARHYKLLERENAKAKNVLVETQDKALRRISELREQCSLEQSAKAHLEKALQIDIEEKNMKIETLNTKLSLLQSNHATVSNNLLENNKNPNLSEGNERDLPLITLATDNVSVEKLANEDPLPCEMTVLNNKVEKMEQLINKYKDSLKTTKEKNSLLTAELQKISNELDMKVRENDQLQATSISLLEARKKIEELNEKIEELQNKNNSNEFVKSKEMSILELNLKNAQEEVLQLHKKIEVLSKREEEYAISLAENKLSIHKELEGKENEIKSLKESLNNSQNEMHSLNIILNDYKNKINHLEEENSKLRNDINELNTDKTKILEVKTELETFAQKCQRLESLINKSDEEYKCLELQMKQENAEKLAMVDRNVYLENRNAQLLEENSKKNSKISQVEQELQSLKNNIESLKIEEHVDSTEISKYVEELNEWKVKCSNLESEIQDERIELVKLQSEIEKLLANHELVQNCNKNLNITVNELKMEIGILKDKVQDTQRLQLSCEDLKLKIHNLRNTITVASEQSKTFKQLINTFINTVKDKITVLSETAKQDLASIIETSENLEIRNKALENEVQKITEQCNMIKNELIRNENENKALELKIKQLEADNVLYLEEIQRTKAQHKITQSEINKLIAESEKLNEKLRLCNEEKLILSERNDYLVKENDELHTKEKSIMVEKEMLKQEFNKVSNMYEEMLNRFEVLSKEHDELLELKDANMKKNSQINDLEKRLEEFKEENISLKNLSDSISKNVIDIEFELKEVQKSHTQIEMEKDHLIKVIDNLEKNSPASKQLNDTNTQTDLAGSNINDELVESNQIIKTLQEEMKLLKEVNTTLSTQNELNLSIINENDEILKQRNVALDNLKEDNRRLQSDIEGLQTHITKVSKENSQLNDKLREIIASTENIPEKVDILSHDLETLKNEIQSGKDKIESLIRENSFLAEENLELKDQLQSQTYSQSTATGRIDSSDNVDNLMAKYNILLDTKNKLEKKLSDLELMNQSINGNMQLMQANNDKLKLSNEKLGLRLDEALVSLRHLHALQENTELEYLKNILYEYLTGTGTHSITLAKVLAAVVKFDDRQTELVLQKEKERQGFLRQLGII
>7282_0:00169c_{"pub_og_id":"2529099at33208","og_name":"golgin_A4_","level_taxid":33208,"organism_taxid":"7282_0","organism_name":"Drosophila_obscura","pub_gene_id":"LOC111075907","description":"golgin_subfamily_A_member_4"}
MFANLKNKLIEEVKASPSKFQQFATAAQAAVSSSTGTTPNSSDTNTSSGTNENFFSITEEDTPQNSPYRIQKLPTTSASSLRGRSSTQSLNGLGGGAIPRSRKLSNSSLASDVSFRLPSYDAPAVYHLQSDLDETSSEFDDSASTARLDVITKDQLYDAYKKSLDRYHKYRCRYTDLAKKYKELERDSTKARSVLVETQDKALRRISELREQCTLEQQAKAHLEEALRIEMDDMSCKMQAYQTKLKLLGENPENVSAALERVSQGLDSDKLIDLEESTVRSQPPANGSSTEDFSHLQQLLEERQVQLQEITEKYEALRKQEEENVLLLAQTKQAIHTELEHKDIEVGQLQEKLKQYDSQRESQTSDVKDQMKKLLEAKQEAEAKLIATEHLLSSLKGDHSAKEQQVLALEKQLASFKAENETKLHELRQQSEQLGSEQLEKLQVAKETAETKLLSTEELLNTLKMQHSAKEEQVVALEKQLEEFKAESESKLNELRQQSEERDSEQLKKLQVAKEKAEAQLLSKEELLKSLTMQHTAKKEQVETLEKQLETLKAETDQTLKNLRQENKDRESESNAAKAQLQELQLSRAEAEANLLSTEQLLVSLRAELSAKNEHAATLEKEVHALRTDSEQSLQDLRQHNDQLLEIVQRSQQNDFEGQLQQTRDNVAALEGQLVERERQTLELEKSLEIERESVAALSSEKTSLEEQHKLRMEQLQREIQMLQDQHASTESETIAALKAQLETLNQELAGSRASFLAKEKELKASGNKMNKLKKQHEQQQAKTSEQTARVEQLQKEMAQAQSLARQVESEKEELQTRVSSILEEITSMQTHLQQVQDSHGQLEGENRKLESRIEALQREQQSNSVHGERTSAQMEEIQSENTKLAERNCLLEEQTNHLEKQLELEQKTKQEELAKIQAKMQQVLDEHSKLQNAQELMDHDHRTLQDKCDAYEKETLLNKDAVECLQAASEELQQVKANLERDLAEQQQHLLELRERQREQEQQVKDQAERCSELEASHQESESQLQGTIQNLRQQIDAFRATEQGVQEKMQATSLSHANQMETLEARWSAANADVERLHEANDALQLAMDQQSQRLEEMQEILAQRDRQLEHTEDSSKKLAKYDEIQVENEYLHTHTKQLEQELADNAELKEKLKSMQCELYVLQEQVEHHATQVTEKEGQSATAKAEADQLRTALEEQALELTRQREHASFVTEQSDAVQTELLQAQQQLQERQSELAKAQEEQISLQAAIAQLHNEVASLKEQPVASVATDPDSLRSLNEQLQRELEGLKHKSNGAESNMQQEIEELQANNQQMAERINELETLRAGIQAQQLLNSMAPKHVQEAAATSEKAVLESKLKEIMNEVQDVTNRNLFLEQKCENFLILEQSNERLKLQNAKLSRQLDETLVSMQHSSESTVPANTEFEYLRNIMFQYLTGNTNNETLVKVISAVLKFSPQQSQVALEKEHQRRSLLNKLI
>310571_0:0055b9_{"pub_og_id":"2529099at33208","og_name":"golgin_A4_","level_taxid":33208,"organism_taxid":"310571_0","organism_name":"Epinephelus_lanceolatus","pub_gene_id":"golga4","description":"golgin_subfamily_A_member_4_isoform_X1"}
MFKKLKQKINEEQSPQRNAQSQQQAQMGSGDSRSSQTPPFLHDGSPVPSDREMLAGMIAEPAFLSEYTIFALDHSKRPKTAQVASVTAPKGPARSPRGSINGDGSVSPHREETQSFAQKLQLRVPSMESLIRGGASRAENLFRSPSKENLVRSSSRDSLTPLGENDSPGAPTYDPPSDIESEAEEPPGSAESLSKEQLLHRLLRVERSLGKYRGKYSELVTAYRTVQRDKEKTQVILSQSQDKALRRIGELREELQMDQQAKKHLQDEFDAALEEKDQMITVLQTQVALLKKRVKGFSEGAVPPEGDVPQSEDADSDSTSSTQSPLKEQGVEAEVTEGEGNSDPTKLMEALQKRVKRQENLLQKCKDVMRTHKERGIQLGSENEALQEQLQERLQELEKMKELHTTEKTKLITQLRDAKNLIEQLEQDKGMVIAETKRQMHETLEMKEEEVAQLRSRLQQVTAQKEELQEQKEKAEKSAFEELERALGVAQRAEEARKQLQVQLEEQVKEVERASEEERKTLQQKLTKVKQEVVAIMKKSSEETVANMEKLHSEALAAKEEEMNARINKAVEQCKEEFARLGKEREQQSSLALEDVELQKTALRTEADNKVKEIQLELEAARTRVLELESSLEKISQDGSSLSHELSSQLEELKDKHKEQISALEEKHREELEKHKGILTQQNNAALELKEKHRVEVETLLKDKELQFQAHVEDMNQKTLEKLDAKQAELEAVSAELSEALKSKQLLEEKLVATEDAHRVAQQENEKRVQDQVEKHNVELKNIKQEQEQSLGTEKTLKEELNALKIVLKEREKEIKDLVLKEKTLQEESHSTVQELNVKVKELEELQQRLSQSQQESGSLKESNAQLSKMSEDLDKCKKDLTDLEHQLEAAKTDCQQKEKSLQELEQQLRQTKKELSEQEKSFTAELNTKEEEQTCLKKQLDDEKAAHENKMKNTITEMEAKLKSQETKMEKVKHKAKEMHESFKKKLQQNEETMKKELAKKEKELQQTEQQVQEKIVEMAQKSSQGLSSAMSELQANHKEEVEKLHDTHKHETEELERRWQEKLGQQEEELTEKHSHILQEKVQELEKISQQLNRGKEENEQVLRELKDLKEELAIRETTVQKLQEELNEAAVKLESLSQGEALLKEQMESVERNLNQALKERNSLQDELNKTKEQNKEKLKNLSGKLKEAEKQRKALEGSRCKESEDLQSKFEETAMQLQAREAEFQQQLILIRNQMEHCCQEVQSKVECGSNELCQRVECRLNELKDRLLRSQEKVVNLKNVILTKADRICTLEDNLRQQTEENKNLCISLEQMTAQVNAHMEHVNALTHEKENHSQSINEKALKIEELNEANRLISESMKANELQIGNLESIVSDLKNQLASSIKEKEEAINQLNQQYKEERQQAAAQMEETIQRLEQERKSASEQADALRNSLSEYENKAETKFAQNDNTITSLQTRLDELEREISEKNEALQRLTASIDNQSISKSEMDQVLSEKEQTVSGLTSELESCIGRLGELQEQLALKTKECEQLTADLKQQHSVRENEKRELVEQLQQTQMQCAQNGNLEQEMVEKLRSLEEDNQKCKEKLESQREEFERTKDEIIRSKEESLKAAEEKLSAESARKVSELKKKAEQKIGQIKKQLTSQLEEKEQAVKALQTSLEEIKSSETSRKQHAEMLEGQTKTLEEALVKLKEEQEQQLKQILSNERLEKERSLEELKNLYEEKLSSLQSDAAQQGELKETESALREIEAKLKEAEEQNGNLLAEINRLKEEICAKDAQLEEHQATIKHAQNPPELEAEIKVECSSVQQTRSAMQTEMENHSPMQEVDGDSLESLKDKLSQVKSEKEKIHKDFARLQKDMRVLRKEHEQDLEYMKKEMLEETEKRLKLELEDVEMKHNSAIKQLMREFNTQMALKERELDTAVKEAIAKAQAVEAELITSHRDEASQLRKVITKKEDDLHRTVQKYEEVLQNREEEMGQRVWQVQKELEELQAKSHDAAEMSTEELQAQLAEKTSLLSEARLKEQGFVERIHSLEDKIKCFHRTTVVTHLGSTYKDPGYNSSEATEMEYLRKVLFEYMMGRETKTMAKVITSMLKFPPDQAQKVLDKEDSKAIPWLR
>8084_0:005419_{"pub_og_id":"2529099at33208","og_name":"golgin_A4_","level_taxid":33208,"organism_taxid":"8084_0","organism_name":"Xiphophorus_hellerii","pub_gene_id":"golga4","description":"golgin_subfamily_A_member_4_isoform_X1"}
MFKKLKQKINEEQSPQRNAQTPQQQAQMGSGERRSSQIPPFHDDGSPSPSDRQMLAGMIAEPAFLSEYTIFALDHSNRPKTAQVASVNASRGAARSPRGSINGDGSASPQKEESQSFAQKLQLKVPSMESLIRGGASRAENLFRSSSKENLVRSSSRESLTPLGENEPSGPPAYDPPSDIESEAEEPPGSAEALSKEQLVHRLLQVERSLGKYRGKYSELVTAYRTVQREKEKTQAILSQSQDKSLRRIGELREELQMDQQAKKHLQDEFDAALEEKDQMITVLQTQVSLLKKRVKGVSDGPLPSEGEALQSEASSDSTAATQSPSKEQGLEPEIPEVEGNNDPTKLMEALQKRVKRQENLLQKCKEVMRTHKERSVQLSSENEALQEQLQERLQELEKMKDLHTTEKTKLITQLRDAKNLIEQLEQDKGMVIAETKRQMHETLEMKEEEVAQLRSRLQQAVAQKEELQEQKEKAEKSAFEELERALGVAQRAEEARKQLQVQLEERVAEVERASEEERKSLQQDLSRVKQEVVTIMKKSSEETVANLEKAHSEALAAKEEEIKERISKAVEQCKDEFQQSAKEREQQASLALEDEELQKTAIRTEADNKVKEMQLELEAARTRILEMESSVNKTSQDESSLCQDLSSQLQELKNNHKEQIAVLEAKHQEEMEKDKKALIHQHDAALEEVKEKHRVEMETLLKEKELQFQSHVEDMNQKTLEKLDGKQAELEVLSAELSEVLSSRQILEEKLAAAEDTAKVAQQECEQKLQDQISKHRVELENIKLAHEQSLGGVEKTLKQELNALKIVLREKEKEVEDVLFKEKTVQEKAHSTAQNLEIKIREVEELQQSLLQTQQEITSLKESNTQLNTTSEDLDQCRKSLTDLNNQLEVANNQCQEKEKMLQEMRIQLEASKQELLEKEKAHVAEQDKNQEEQKCLKKQLDDEKAAHEIKLKNTISEMEAKVKKQETKMDKFKQKAKEMQESFKKKLQQNEENMKKELAKKEVELQQKEQQVQEKIVEMAQKSSQGLSSAVSELQENHKKELEKLLTTRTEEMEALERRWQEKLAQQEEELTEKHSAILQEKAQELEETSQQLSRGRDENQQSSQELKDLKEELAIRETTVQKLQEELNEAAVKLEGLSQGETLLKEQMESTERNLNQALNERNVLQDQLKMAEEESRASMKTLSEKLDEAEKQLEALESSRLTDTKDLESKIEQTSTQLQAKEAEFQQQLDIILDKMERYCKEVQSKMESSSDELQQRVECRVKELNGRLLCSQENVGRLQSIFHNKLGRICTLEENLLQHTEENKNLCISLEQTTSQVDIHMEHIKALTQERENSSLSISEQLQKIQELNETNRIMLESLKANELLVADLKNQLVSSMEDKEEAINKLKQQHEEERREGMERLEQERKRAEAKVNQDDDTIKSLQMRLEELEKEISEKNESLQKLVASVDNQSISKSEMDQVLSEKEQKVSDLASELDGCIGRLSELQERFEGKTKECERLASELEQQHISSENQKKELVEQLQQIQMQHDQSGNMEQELGEKLSSLQEENTKCKLALESQREEFERMKDEISKSKEESLKATEERLSAESTRKISELKKKAEQKISQIRKQLTAQLEEKEETVKSLQSSLEENRSSKTLCKKQIETLEEKTKSLEEALVKLKEEQENKLEQIVGNERLEKERCLEEQRVAYEDKLMCLQKEAAQQVELQETETTMQELQARLKEVEEQKENLLSEINRLKAEISEKDAQLTQRPMTPPYKVQHSSELEMKVECSSVQQTMSVMENEVANHSPMQEAEDVDDDSVQTLKDKVSQMKNEKEKIQKDFARLQKDMRQLRKEHEHDLEYVKKELLEENEKRLKLELEDVGMKHNSAIKQLMREFNTQMALKEKELNSSVKETIAKAQAVEAELISSHRDEASQLKKLISQKEDDLQRTVQKYEQVIQNREEEMGDRVWQVQKQLEDLQSHCESASEATPEDLKSQLAEKTTLLSEARLKEQEFVERIHSLEDKIKFLHRSPVVTHLGGTYKDPGINTSDSLSESTEMEYLRKVLFEYMMGRETKTMAKVITSMLKFPPDQAQKVLDKEDTKPIPWLR
>441366_0:003832_{"pub_og_id":"2529099at33208","og_name":"golgin_A4_","level_taxid":33208,"organism_taxid":"441366_0","organism_name":"Gouania_willdenowi","pub_gene_id":"golga4","description":"golgin_subfamily_A_member_4_isoform_X1"}
MFKKLKQRIHEEQPVQRNAQSPQQAQVGSGGRRGSLTPPFPYDGSPSASDREMLAGMIAEPAFLSEYTIFALDHSKRPKSAQVAGVSATKGPETSPRGSINGDGRASPQQREEPQSFAQKLQLKVPSMESLIRGGASRAEHLFRSPSKESLVRTSSRESLTPLGENESPGVSTYDPPSDIESEAEEPPGKAESMSKEQLLHRLLRVERSLGKYRGKYSELVTAYRTVQREKEKTQAILSQSQDKSLRRIGELREELQMDQQAKKHLQEEFDAALEEKDQMISVLQTQVSLLKKRAKGDDVLQPEGDVPQEKISEDAASVPQSPSKMQTFEGEGNGDPAKLMEALQKRVTRQENLLQKCKEVIRTHKERSALLSSENETLHEQLQERLQELEKIKELHTNEKTKLINQLRDAKNHIEQLEQDKGMVIAETKRQMHETLEMKEEEIAQLRSRLQQVTTQIEDLQEQKEKSEKSAFEELERALGVAQRAEEARKQLQGQLEEQVRQVEKASDEERKTLQQELTNVKQEVVAIMKKSSEEKVAHLEMLHSEAMLAKDEEMTASINKAVEQCKEELALLAKEREQQVSLALEDAELQKTAIKTEADNKLKEIQLELELTRTRILELESSVDKVSQDESSPSKELSSQLEELKKKHRQQISELEEKHQEQLEKHKVTLTQQQDAVLQELEVKHRAEMEALLKEKELEFQAHVIDMSQKTMEKLDAKQAELEALSAELSDALKCKQQLEETLLSAEKAHGIAQRENEKKLHDLELQHGVELANIKEQNEQSVGGVEKTLKEELNALNIVLREKEKEITQLAFKEKALHCMEQNLEMKTKEYEALQESFLLSQQEASSLKESNEHLNKIAQEIDHYKKDMAALEQQLEVVKTDCQQKEKSLQELEHQVQETKRELLEREKSLNEELNIKVEEQTLLQKELKNKTAFEAELKNAKAEIEAKLKSQESKMEKWKQKAKEMQEKFKSKLQQSEENMKKELAKKDKELQEKEQQVQEKIVEMAQNSSQGLSNAVSELQSNHMEELEKLYAAHKHVMEELESRWHEKLGHQEEELMEKHSLSLQEKCQELEEMSQQLSRSRMENEQVLSEINDLKEGLAIRETTVQKLQEELNEAALKLENLSQGEALLKEQIESAERNLNQALNERNSLQDKLNTTKEKSKEKLSSLSNKLEETERLLKTLQQSRCQESEDMKCMIDETSVQLKAKEADLKQQLITISNQLALCCTEIQSKMESGSNDLEQKVQCRVNELRDRLLCSQKKIGLLKNILLSKGERICTLEETLQQQTEEKTRLCISLEEVTAQVNVHLEHIKALTQEKENHCQSFSEQHQKIEELIEMNRIASESVKSNEVHIANLENIISDLKNQLSGSITEKEEAINILNQQYVEERQRAAAETKEAVKRLEQERELALEQAEVLRNSLSEKELKSTKIISSLQAQLVELERDLYEKNEALQRLTTCVDNQSISKSEMDQVLSEKEQKVSGLTSELETCLSRISDLHEQLALKTKECEQLTSDLKQQHSIRESEKSALEQLQMQSAQNGNLEQEMAEKLHLLEEDNQKYKHTLESQREEFERMRDEIKSKEENLKETEERINAESARKVSELKKKAEQKISQIRKQLASQLEEKEHAIQTLQTSLEDIKSNETSGNHHIETLEEKNKSLEGALVKLQDEQKIQLEQMVNNERLEREKALDDLKAMYENQLISCQRNAEQQRELKESESAIEYEAKLKALEQQNENLLREINHLKEEISEKNIQLVRHQTTMNQAQGPSEAVVENVVSCNNMQQTKTELENDTENHSTRQEQEDADTLKSLKRELVQMKNDKEKIHKDFTRLQKDMRVLRKEHQQELEYMKKELLEDNEKKLKLELEDLQIRHNSAMKQIMREVNTQVALKENELDATVKETIVKAQAVEEELINSHHEEVNELKKVISQKEEELHRTVQKYEEVLQSREEEMGDRVWQVQKQLEELQSKSQSSSETPITKEDLQAQLAEKTTLLSEARLKEQGFVERIHSLEDKIKFLHRGTVVTHLGSTYKDPVFKGSDALSEATEMEYLRKVLFEYMMGRETKTMAKVITSMLKFPPDQAQIVLDKEETKTIHWLR
>48699_0:002465_{"pub_og_id":"2529099at33208","og_name":"golgin_A4_","level_taxid":33208,"organism_taxid":"48699_0","organism_name":"Poecilia_latipinna","pub_gene_id":"golga4","description":"GRIP_domain-containing_protein"}
MFKKLKQKINEEQSPQRNAQTPQQQAQMGSGERRSSQTPPFHHDGSPSPSDRQMLAGMIAEPAFLSEYTIFALDHSNRPKTAQVASVNASRGAARSPRGSINGDGSASPQKEESQSFAQKLQLKVPSMESLIRGGASRAENLFRSSSKENLVRSSSRESLTPLGENEPPGPPAYDPPSDIESEAEEPPGSAEALSKEQLVHRLFQVERSLGKYRGKYSELVTAYRTVQREKEKTQAILSQSQDKSLRRIGELREELQMDQQAKKHLQDEFDAALEEKDQMITVLQTQVALLKKRVKGVSDGPLPSEGEALQSETSSDSTAAAQSPLKEQGLEPEIPEVEGNDDPTKLMEALQKRVKRQENLLQKCKEVMRTHKERSVQLSSENEALQEQLQERLQELEKMKDLHTTEKTKLITQLRDAKNLIEQLEQDKGMVIAETKRQMHETLEMKEEEVAQLRSRLQQAVTQKEELQEQKEKAEKSAFEELERALGVAQRAEEARKQLQVQLEERVAEVEKASEEERKSLQQELTRVKQEVVTIMKKSSEETVASLEKAHSEALAAKEEEMKERISKAVEQCKDEFQQSAKEREQQASLALEDAELQKTAIRTEADNKVKEMQLELEAARTRILEMESSVNKTSQDESSLSQDLSSQLEELKNNHKEQIAALKAKHQEEMEKDKEEVEEKHRVEMETLLKEKELQFQSHVEDMNQKTLEKLDGKQAELEALSAELSEVLSSRQILEEKLAAAEETVKVAQQECEQKLQDQVSKHRVELENIKLEHEQSLGGVEKTLKQELNALKIVLREKEKEVEDALLKEKTAQEKAHSTAQNLEIKIREVEELQQSLLQTHQEMMTLKESNTQLNTTSEDLDQCRKSLTDLNNQLEVANNQCQEKEKMLQEMRIQLEETKQELLEKEKAYVAEQEKNQEEQKCLKTQLDDEKAAHEIQLKNTISEMEAKVKKQETKMEKFKQKAKEMQESFKKKLQQNEENMKKELAKKEAELQQKEQQVQEKIVEMAQKSSQGLSSAVSELQENHKKELEKLLTTRTEEMEALERRWQEKLAQQEEELTEKQSAILQEKAQELEETSQQLSRSWDENQRATQELKDLKEDLAIRETTVQKLQEELNGAAVKLEGLSQGEALLKEQMESTERNLNQALNERNALQDQLKTAEEESRVSMKTLSEKLNEAVRQLEAVESSRMTDAKDLETKIEQTSTQLQAKEAEFQQQLDIILDKMERYCKEVQSKVESSSDELQQRVECRVKELNGRLLCSQENVGRLQSIFHTKLGRICTLEENLLQHTEENKNLCISLEQTTAQVDVHMEHIKALTQERENSSLSISEQLQKIQELNETNRIISESLKANELLVADLKNQLVSSMEDKEEAINKLKQQHEEERREAKERFEQERKRAEAKVNQDDNTIKSLQMRLEELEKEISEKNESLQKLAASVDNQSISKSEMDQVLSEKEQKVSDLSSELDGCIGRLSELQERFEGKTKECERLTSELKRQQISSENQKKELMEQLQQVQMQRDQSGNVEQELGEKLSSLQEENTKCKLALEGQREEFERMKDEINKSKEESLKATEERLSAESTRKISELKKKAEQKISQIRKQLTAQLEEKEETVKSLQSSLEENRSSETLCKKQMETLEEKTKSLEEALVKLKEEQENKLEQIVSNERLEKERCLEEQRVAYEDKLMSLQKEAAQQVELRETETALQELQARLKEVEEQNENLLSEINRLKAEISEKDAQLTQRPMTPPNKVQHSSEQLEVKVECSSPQQTMSVMENEVANHSPMQEAEDGDDDSLQTLKDKVSQMKSEKEKIQKDFTRLQKEMRQLRKEHEHDLEYVKKELLEENEKRLKLELEDMEMKHNSAIKQLMREFNTQMALKEKELDSSVKETIAKAQAVEAELISSHRDEASQLKKLISQKEDDLQRTVQKYEQVIQNREEEMGDRVWQVQKQLQELQSRCESASEATPEDLKAQLAEKTTLLSEARLKEQEFVERIHSLEDKIKFLHRSPVVTHLGGTYKDPGINTSDSLSESTEMEYLRKVLFEYMMGRETKTMAKVITSMLKFPPDQAQKVLDKEDSKPVPWLR
>48701_0:000615_{"pub_og_id":"2529099at33208","og_name":"golgin_A4_","level_taxid":33208,"organism_taxid":"48701_0","organism_name":"Poecilia_mexicana","pub_gene_id":"golga4","description":"GRIP_domain-containing_protein"}
MFKKLKQKINEEQSPQRNAQTPQQQAQMGSGERRSSQTPPFHHDGSPSPSDRQMLAGMIAEPAFLSEYTIFALDHSNRPKTAQVASVNASRGAARSPRGSINGDGSASPQKEELQSFAQKLQLKVPSMESLIRGGASRAENLFRSSSKENLVRSSSRESLTPSGENEPPGPPAYDPPSDIESEAEEPPGSAEALSKEQLVHRLLQVERSLGKYRGKYSELVTAYRTVQREKEKTQAILSQSQDKSLRRIGELREELQMDQQAKKHLQDEFDAALEEKDQMITVLQTQVALLKKRVKGVSDGPLPSEGEALQSETSSDSTAAAQSPLKEQGLEPEIPEVEGNNDPTKLMEALQKRVKRQENLLQKCKEVMRTHKERSVQLSSENEALQEQLQERLQELEKMKDLHMTEKTKLITQLRDAKNLIEQLEQDKGMVIAETKRQMHETLEMKEEEVAQLRSRLQQAVAQKEELQEQKEKAEKSAFEELERALGVAQRAEEARKQLQVQLEERVAEVEKASEEERKSLQQELTRVKQEVVTIMKKSSEETVASLEKAHSEALAAKEEEMKERISKAVEQCKDEFQQSAKEREQQASLALEDAELQKTAIRTEADNKVKEMQLELEAARTRILEMESSVNKTSQDESSLSQDLSSQLEELKNNHKEQIAALKAKHQEEMEKDKEEVEEKHRVEMETLLKEKELQFQSHVEDMNQKTLEKLDGKQAELEVLSAELSEVLSRRQILEEKLAAAEETVKVAQQECEQKLQDQVSKHRVELENIKLEHEQSLGGVEKTLKQELNALKIVLREKEKEVEDALLKEKTVQEKAHSTAQNLEIKIREVEELQQSLLQTQQEMMTLKESNTQLNTTSEDLDQCRKSLTDLNNQLEVANNQCQEKEKMLQEMRIQLEETKQELLEKEKAYVAEQEKNQEEQKCLKTQLDDEKAAHEIQLKNTISEMEAKVKKQETKMEKFKQKAKEMQESFKKKLQQNEENMKKELAKKEAELQQKEQQVQEKIVEMAQKSSQGLSSAVSELQENHKKELEKLLTTRTEEMEALEHRWQEKLAQQEEELTEKQSAILQEKAQELEETSQQLSRSRDENQRATQELKDLKEDLAIRETTVQKLQEELNGAAVKLEGLSQGEALLKEQMESTERNLNQALNERNALQDQLKTAEEESRASMKTLSEKLNEAVRQLEAVESSRMTDAKDLETKIEQTSTQLQAKEAEFQQQLDIILDKMERYCKEVQSKVESSSDELQQRVECRVKELNGRLLCSQENVGRLQSIFHTKLGTICTLEENLLQHTEENKNLCISLEQSTAQVDVHMEHIKALTQERENSSLSISEQLQKIQELNETNRIMSEGLKANELLVADLKNQLVSSMEDKEEAINKLKQQHEEERREAMERLEQERKRAEAKVNQDDDTIRSLQMRLEELEKEISEKNESLQKLAASVDNQSISKSEMDQVLSEKEQKVSDLSSELDGCIGRLSELQERFEGKTKECERLASELKRQQTSSENQKKELMEQLQQVQMQRDQSGNVEQELGEKLSSLQEENTKRKLALESQREEFERMKDEINKSKEESLKATEERLSAESTRKISELKKKAEQKISQIRKQLTAQLEEKEETVKSLQSSLEENRSSETLCKKQMETLEEKTKSLEEALVKLKEEQENKLEQIVSNERLEKERCLEEQRVAYEDKLMSLQKEAAQQVELRESETALQELQARLKEVEEQNENLLSEINRLKAEISEKDAQLTQRPMTPPNKVQHSPEQLEVKVECSSAQQTMSVMENEVANHSPMQEAEDVDDDSLQTLKDKVSQMKSEKEKIQKDFTRLQKDMRQLRKEHEHDLEYVKKELLEENEKRLKLELEDMEMKHNSAIKQLMREFNTQMALKERELDSSVKETIAKAQAVEAELISSHRDEASQLKKLISQKEDDLQRTVQKYEQVIQNREEEMGDRVWQVQKQLEELQTRCESASEATPEDLKAQLAEKTTLLSEARLKEQEFVERIHSLEDKIKFLHRSPVVTHLGGTYKDPGINTSDSLSESTEMEYLRKVLFEYMMGRETKTMAKVITSMLKFPPDQAQKVLDKEDSKPVPWLR
>28584_0:001061_{"pub_og_id":"2529099at33208","og_name":"golgin_A4_","level_taxid":33208,"organism_taxid":"28584_0","organism_name":"Drosophila_suzukii","pub_gene_id":"118876983","description":"uncharacterized_protein_LOC118876983"}
MDDMSCKMQAYQTKLQLLYENPENITAALERSGQLLDTEQLIDLESRRLLQMVLVPVKECPISSDYSKSRRSILRTCRKSMKPSASRRRRMSYSWPRLNRPFTQNLSTRAPRCRRETHNNEAKEQKLQACLTTLKGTLQPKSNRWPPSKVKW
>28584_0:0010b2_{"pub_og_id":"2529099at33208","og_name":"golgin_A4_","level_taxid":33208,"organism_taxid":"28584_0","organism_name":"Drosophila_suzukii","pub_gene_id":"LOC108009031","description":"LOC108009031"}
MFANLKNKLIEEVKASPSKFQQFANAAQAAVSSSSSTTPNSDTNTSNNENFFSITEEDTPQNSPYRIQKLPATSASSLRGRSTQSLNGATSRTRKLSNSSMASDVSFRLPTYEAPAVYHLQSDLDETSSEFDDSASTARLDVITKDQLYDAYKKSLDRYHKYRCRYTDLAKKYKELERDSSKARSVLVETQDKALRRISELREQCTLEQQAKAHLEEALRVEMDDMSCKMQAYQTKLQLLGENPENITAALERSGQSLDTEQLIDLDESAGKSPPSANGTGSGEGVPDLQRLLKEQEVHLKEVTEKYEALRKQEEENVLLLAQTKQAIHTELEHKDTEVRQLQEKLKQLESQRETHNNEAKEQFKKLQATKQEVDAKLLTSEHLLNTLKGNLAAKEQLVAALESQVVAIKAETEQKLKELQQQNENRSNQASDSTEQLEKLQSALKEAETQILAKDQLLETLRSEHSAKEKQLKDLEEQLLSLKNENEINLDKLRHNKEASESQTKEAQDQQQKLQADLEMAKSKLLATEELANSLKSDHKAKVEQLAELEDKLKSLAEENENNLEKLRQVNENRETDFQAKLNKLQTAKDEAESKLLSTELSLSALQAALSAKEEQAASLEKSLNALKTENEHSLQDLQLLEIVQRHQQNDWEAQLDQAREELAEIQSQREQHALELEKSLEVERESVAALSSEKASLEEQHRLKLEQLQREIQILQDQHAESESETVAALKAQLEALKQNLATSQASLLAKEKELKASGNKLNKIKKQHEQHQAKSSEQNARLETLQSELADRLAHSRQVESEKEELQTRVTGILEEIAMMQAQMQQVQDSHSELEHEKRKLESRIESLQQEQVDSSAQDERTSAKLEEIQSENTKLAERNCLLEEQANHLESQLQAKQDEMGKIQVKMQQVLDEHSKLQNAQELMDHDHRTLQDKCDAYEKDKLLTKDTLDCLQEASEELQRVKSNLERDLEEQQQQLLELRERQREQEQQLKDQAERCAELEAQNTECESQLQVTISNLREQLDAYKQSEQGIQEKIQATSSSYGTQIATLEARWSAANSDVERLHEANDALHLEMEQLKIKHSQEREEVKESIAQKNRQVVELQEAMALRDTQLKDKVDAFEKLAKFDEILIENEYLNKHTKQLEKELAEGAELKEKLKSLQCELYVLQEKAEQHAVQMLEKETQSAAATAEVSELKQAIEEQAVELTRQKEHASFVTEQSDAVQKDLLQAQQQLHDKQIELTKVQEEQTILQAELDSLNEEVVSLRDWSTPDSDGLRSLNERLQRELEDLKHKSNGAESNMQQEIEELQANNQQMAERINELETLRAGIQAQQLLASMAPKNVQEAAAAGEKAELEAKLKEIMNEVQDVTNRNLFLEQKCENYLILEQSNERLKLQNAKLSRQLDETLVSMQHSEAVPANTEFEYLRNIMFQYLTGNTNNETLVKVISAVLKFSPQQAQVALEKEHQRRSLLNKLI
>7227_0:001466_{"pub_og_id":"2529099at33208","og_name":"golgin_A4_","level_taxid":33208,"organism_taxid":"7227_0","organism_name":"Drosophila_melanogaster","pub_gene_id":"Golgin245","description":"Golgin245"}
MFANLKNKLIEEVKASPSKFQQFANAAQAAVSSSSSTTPNSETNTSNNENFFSITEEDTPQNSPYRIQKLPATSASALRGRSTQSLNGATSRTRKLSNSSMASDVSFRLPTYEAPAVYHLQSDLDETSSEFDDSASTARLDVITKDQLYDAYKKSLDRYHKYRCRYTDLAKKYKELERDSSKARSVLVETQDKALRRISELREQCTLEQQAKAHLEEALRVEMDDMSCKMQAYQTKLQLLGENPENITAALERSGQQLESEQLIDLEESIGKSPLSTNGSSGVSDLQRLLKERDEQLKSVTEKYEAVRKQEEENVLLLAQTKQAIHTELELKDTEVRKLQEKLKQLESQRESHNNEVKEQFKKLQATKQEVDAKLMATEHLLNTLKESYAIKEQQVVTLEAQLEAIRVENEQKVKDLQKQNEDRNTQASDSSEQLKKLQAAVQDAESQLLSKDQLLESLRSEQAAKEQQLKHLKEQLGKLKQENENYLDKLRENKKSSDSQTNEAQDQQKKLQAAKDEAESKLLATEELLHSLRNDYKAQEEKVALLEDKLKTLSKENDVNVEKLHHINEQREAQSTDSQQKINELRAAKDEAEAKLLSTEHSLNALQAALSAKEEQAASLEQSLNALKTESEHSLQDLRLHNDQLLEIVQRHQQNDWEAQLARAREELAAIQSQRELHALELEKSLEMERESVAALNSEKASQEEQHRLKLEQLQREIQILQDQHANSESETVAALKGQLEALSQDLATSQASLLAKEKELKASGNKLNKIKKQHEQHQAKSSDQSARLEALQSELADRLSHSRQVESEKEELQARVTGILEEIGTMQAQMQQVQDSHSELEREKRKLESRIESLQQEQVDSSAQDERTSAKLEEIQSENTKLAERNCLLEEQTNHLESQLQAKQDEIGKIQAKLQQVLDEHSKLQNAQELMDHDHRTLQDKCDAYEKDKLLTKHTLDCLQSASEELHRVKANLDRELKEQDQQLSELRERQREQEQQLKDQAERCAKLKAQNSESETQLQATISNLREQLDAYKQTEQGIQEKLQATNSSYTTQIATLEARWSAANSDVERLHEANDALQLEMEQLKIKHGQEREEVKESIAQKNRQVVELQEAMATRDRQLQEKIEASEKLAKFDEILIENEYLNKHTKQLEAELAESAELKEKLKSLQCELYVLQEKAEQHAVQMAEKETQSATATAEVSELKKAIEEQAVELTRQKEHASFVTEQSDAVQKDLLQAQQQLHDKQIELAMSRDEQALLQAEADGLRQEVICLKEHLSPSTDSDSLRSLNERLQRELEDLKHKSAGAESNMQQEIEELQANNQQMAERINELETLRAGIQAQQLLASMAPKNVQEAAAAGEKAELESKLKEIMNEVQDVTNRNLFLEQKCENFLILEQSNERLKLQNAKLSRQLDETLVSMQHSEAVPANTEFEYLRNIMFQYLTGNTNNETLVKVISAVLKFSPQQAQVALEKEHQRRSLLNKLI
>7243_0:00134b_{"pub_og_id":"2529099at33208","og_name":"golgin_A4_","level_taxid":33208,"organism_taxid":"7243_0","organism_name":"Drosophila_teissieri","pub_gene_id":"122615129","description":"myosin-9"}
MFANLKNKLIEEVKASPSKFQQFANAAQAAVSSSSSTTPNSETNTSNNENFFSITEEDTPQNSPYRIQKLPATSASALRGRSTQSLNGSTNRSRKLSNSSMASDVSFRLPTYEAPAVYHLQSDLDETSSEFDDSASTARLDVITKDQLYDAYKKSLDRYHKYRCRYTDLAKKYKELERDSSKARSVLVETQDKALRRISELREQCTLEQQAKAHLEEALRVEMDDMSCKMQAYQTKLQLLGENPENITAALERSGHQLETEQLIDLEESAGKSPPSANGSSSVPDLQRLLKEREEQLMTEKDDALRKQEEENFLLLAQTKQAIHTELELKDTEVRQLQEKLKQLESQRESHNNEAKEQLKKLQATKQEVDAKLMATEHLLNTLKGSYATKEQQVATLEAQLETIKMENEQKIKELQQQNEDRNNQASDLSEQLKKLQAAVQDAESQLLSKDQLLESLRSEHADKEKQLKDLEEQLGKLKQENENILDKLRENKESNDSQTNEAQDQQKKLQAAKDEAESKLLATEDILHSVRNDYKAQEEQVAKLEDKLKTLTKENEVNLEKLRHINEQREAQSTDSQEKINELRAAKDEAEAKLLSTELSLNALQAALSAKEEQAASLEQSLNALKTESEHSLQDLRLHNDQLLEIVQRHQQNDWEAQLGQAREELAAIQSQRELHALELEKSLEMERESVAALSSEKVSQEEQHRLKLEQLQREIQILQDQHANSESETVAALKVQLEALSQDLATSQASLLAKEKELKASGNKLNKVKKQHEQHQAKSSEQNARLEALQNELADRLSHSRQVESEKEELQARVTGILEEIGTMQTQMQQVQDSHSELEREKRKLESRIESLQQEQVDSSAQDERTSAKLEEIQSENTKLAERNCLLEEQTNHLESQLQAKQDEIGKIQVKLQQVLDEHSKLQNAQELMDHDHRTLQDKCDAYEKDKLLTKDTLDCLQSASEELQRVKANLDRDLEEQQQQLLELRERQREQEQQLKDQAERCAELEAQNTESETQLQATISNLREQLDAYKQTEQGIQEKLQATNSSYTTQIATLEARWSAANSDVERLHEANDALQLEMEQLKIKHGQEREEVKESIAQKNRQVVELQEAMAIRDRQLQEKVEASDKLAKFDEILIENEYLNKHTKQLEAELAESAELKDKLKSLQCELYVLQEKAEQHAVQMSEKETQSATATAEVSELKKAIEEQAVELTRQKEHASFVTEQSDAVHKDLLQAQQQLHDKEIELTKSHDEQASLEAAVESLKQEVTSLKDWSSSSDSDGLRSLNERLQRELEDLKHKSAGAESNMQQEIEELQANNQQMAERINELETLRAGIQAQQLLASMAPKNVQEAAAADEKAELETKLKEIMNEVQDVTNRNLFLEQKCENFLILEQSNERLKLQNAKLSRQLDETLVSMQHSEAVPANTEFEYLRNIMFQYLTGNTNNETLVKVISAVLKFSPQQAQVALEKEHQRRSLLNKLI
>481459_0:0016b2_{"pub_og_id":"2529099at33208","og_name":"golgin_A4_","level_taxid":33208,"organism_taxid":"481459_0","organism_name":"Gasterosteus_aculeatus_aculeatus","pub_gene_id":"120820202","description":"golgin_subfamily_A_member_4_isoform_X1"}
MFKKLKQKINEEQSPQRNAQSPQQAQMGSGDRRSSQTPPFHYEGSPSSSDREMLAGMIAEPAFLSEYTIFALDHSKQPQTAQVASVSTPTGGARSPRGSINGDGGASPHQREETQSFAQKLQLRVPSMESLIRGGASRAENLFRSPSKESLVRSSSRDSLTPLGESESPGAPSYDPPSDIESEAEEPPGSAESLSKEQLLHRLLRVESSLGKYRGKYSELVTTYRTVQREKEKTQIILSQSQDKALRRIGELREELQMDQQAKKHLQEEFDAALEEKDQMITVLQTQVALLKKRTKGVSDSAVPLEVVVPQSEDTDATSSTQSPLKEQGVELEVTEGEGNSDPTKLMEALQKRVKRQENLLQKCKEVMRTHKERSSQLGSENETLQEQLQERLQELEKMKDLHTTEKTKLITQLRDAKNLIEQLEQDKGMVIAETKRQMHETLEMKEEEVAQLRSRLHQATVQKEELQEQKEKAEKSAFEELERALGAAQRADEARKQLQVQLEERVKDVEVASEEERKSLQQELTRVKQEVVTIMKKSSEETVADLEKQHSEALAAKEEEMSVRINNAVEQCKEELSLLGKEREQQFSLALEDVELQKIAVRTEADNKVKEIRLELEVAKTRVLELESTLEKISQDGSSVSHELSGQLEELKVKHKEEIAALAEKHQEQLEKHKGTLTQQNHLALQELEEKHRVQVEILLKDKDLQLQAHVEDMNQKILEKLDAKQAELEALSAELSEALKNKQLLEGKLVAAEDAHSSAQQQHEKSFRDHMEKHKVELANIKQEHKQSLGGVKKTLKEELNALRIVLTEKEKEIKEHMLREKTLQEESNSTVQELNVKVKELEELQQHLSQSQLESGTLKESNAQLGNIAEDLHQCKKDLTDMEHRLEAAKNDQQHKEKALQELEDKLQQTKKQLSEQKKSFTAELNTKQEEGALIKKQLEDEKAALEKKMKNTVTELEDKLKSQETKMEKFKHKAKEMHESFKKKLQQTEETMKQELAKKDLELQQTEQQVQEKIVEMAQKSSHGISSAMSELQANHKEEVEKINNTHKHEIEELEHRWVEKLAQQEEELMEKHLHTLQEKAQDLEEAAQQLSRAKEQNEQVSREIKDLKEDLAIRETTVQKLQEELNGAAVKLEALSHSEALLVEQMESVERNLNQALNERNSLQDELNSTREENKENLKTLAGKLKEAEKQCKSLKGSKSKESKELQKKMEETANQLQAKEAEFQQHSVMTRNQMEHYCKEVQSRVECGSNELCQRVECRLNELKDGLLRSQKKVGNLKNVILTKSDRICTLEENLRQQTEENQKLCISLEQMSAQVNAHAEHVEALTRDKENRSRSVEEKALQIEELSEASRVALESVKSHELHISNLETITGDLKKQLASSIEEKEEAISQLNQQYEEQRRQTEEIVGRLERERESALGEAEALRNSLSEREKTTEAQFSQNNNTITSLQARLNQLEREISEKNEALGTLTASIDNQAISKSETDQALSEKEREVGGLTSELGGLLEQLASKTRECERLAGDLERQRGIGEEEKGALAEQLQRTQAQCTQSGHAEQEMGGKLAALDEDNQKLRRQLESQREEFERMRDEVVKGKEESLKAAQETLSAESARKISELKKKAEQKISQVKKQLTSQLEEKEQVVRALQTSLEEARGDVATGKQNTATLEEKTKTLEDALVKHKEEQEQRLEQILQNERLEKERTLEELKSSYEEKLSSLQADAALKGAESALCEIRAKLNEAEERNGGLVAEMNRLRDEICAKDGQLEEHQATIKQAQNPAGAEGAKVEQSSVQQTGSAMQAEVENHSTMQGEHGDSPGSLHSDLRQVRNEKEKIHKDFVRLQKDMRALRKEHEKDLEYMKTELLEENEKKLKLELEDMEMKHNSALKQLMREFNTQMALRETELDAAVKEAIAKAQTVEAELMSSHREEACQLRKEIGEKEDDLHRTVQKYEEVLQSREEEMGNRVWQIQKELEELQTKAHDTAEMSTEELQAQLAEKTTLLSEARLKEQGFVERIHSLEDKMKCFHRATVVTHLGSSFKEPAYNSSEPTEMEYLRKVLFEYMMGRETKTMAKVITSMLKFSPDQAQKVLDKEDSKAIPWLR
>7237_0:001480_{"pub_og_id":"2529099at33208","og_name":"golgin_A4_","level_taxid":33208,"organism_taxid":"7237_0","organism_name":"Drosophila_pseudoobscura","pub_gene_id":"LOC4804491","description":"golgin_subfamily_A_member_4"}
MFANLKNKLIEEVKASPSKFQQFATAAQAAVSSSTNTTPNSSDTNTSSGTNENFFSITEEDTPQNSPYRIQKLPATSASSLRGRSSTQSLNGLGGGAIPRSRKLSNSSMASDVSFRLPSYDAPAVYHLQSDLDETSSEFDDSASTARLDVITKDQLYDAYKKSLDRYHKYRCRYTDLAKKYKELERDSTKARSVLVETQDKALRRISELREQCTLEQQAKAHLEEALRIEMDDMSCKMQAYQTKLKLLGENPENISAALERVSQGLDSDKLIDLEESGVRSQPPANGSSTEDLSHLQQLLEERQVQLREMTEKYAALQKQEEENVLLLAQTKQAIHTELEHKDIEVRQLQEKLKQYESQRESQNSDVKDQLKKLLELKQEGDAKLIATEHLLSTLRGEHTAKEQQVVALEKQLEALKEEGETKLNELRQHSEDRGSEELKKLQVAKDTAEAQLSSTDKLLKSLKLQHTAKEEQVVALEKQQETLRAESESKLNELRQQSQERGSEQLKKLQVAKETAEAKLLFTEGLLNTLKMQQSAREDQVVTLERQLETLKVESDQTLQKLQHENKDLESESKAAKDQLQELQLARGEAEASLFSTEQLLISLRGELSAKNEQVGALETEVHALRTDSEQSLQDLRQHNDQLLEIVQRSQQMDFEGQLKQTKDNVAALEGQLAERGQQILELEKSLEIERESVAALSTEKTSLEEQHKLRLEQLQREIQMLQDQHESTESETIAALKAQLETLNQELAGSRASLLAKEKELKASVNKMNKLKKQHDQQQAKTSEQSVRVEQLQKEIAESQSLARQVESEKEELQTRVSSILEEITSMQAHLQQVQYSHSQLEGENRKLESRIEALQSEQQSNSAQDERATAKIDEIQSENTKLSERNCLLEEQANHLQLQLQAKQDELSKVQAKMQQVLDEHSKLQNAQELMDHDYRTLQDKCDAYEKETLLNKDALECLQAASEELQRVKTNLERDLAEQQQHLLELRERQREHEQQVKDQSERCTELEASHLESESQLQATIQNLRQQIDAFRLTEQGVQEKMQATSVAQASQMATLEARWSAANADVERLHEANDALQLAMDQQSQRLEELQETLAQKDRQLEITVDSTQKLAKYEEIQVENEYLHKHTKQLEHELAENGELKAKLKSLQCELYVLQEQVEHHATQVTEKECQSATAKAEADQLKTALEEQALELTRQREHASFVTEQSDAVQTELLQTQQHLQERQSELAKAQEEQISLQAAIAELHKEVASLKEQPVSSASAATDADSLRSLNEQLQRELEDLKHKSNGAESNMQQEIEELQANNQQMAERINELETLRAGIQAQQLLNSMAPKHVQEAAATSEKAVLESKLKEIMNEVQDVTNRNLFLEQKCENFLILEQSNERLKLQNAKLSRQLDETLVSMQHSESVPANTEFEYLRNIMFQYLTGNTNNETLVKVISAVLKFSPQQSQVALEKEHQRRSLLNKLI
>7229_0:0029c8_{"pub_og_id":"2529099at33208","og_name":"golgin_A4_","level_taxid":33208,"organism_taxid":"7229_0","organism_name":"Drosophila_miranda","pub_gene_id":"LOC108158531","description":"golgin_subfamily_A_member_4_isoform_X1"}
MFANLKNKLIEEVKASPSKFQQFATAAQAAVSSSTNTTPNSSDTNTSSGTNENFFSITEEDTPQNSPYRIQKLPATSASSLRGRSSTQSLNGLGGGAIPRSRKLSNSSMASDVSFRLPSYDAPAVYHLQSDLDETSSEFDDSASTARLDVITKDQLYDAYKKSLDRYHKYRCRYTDLAKKYKELERDSTKARSVLVETQDKALRRISELREQCTLEQQAKAHLEEALRIEMDDMSCKMQAYQTKLKLLGENPENISAALERVSQGLDSDKLIDLEESGVRSQPPANGGSTEDLSHLQQLLEERQVQLREMTEKYAALQKQEEENVLLLAQTKQAIHTELEHKDIEVRQLQEKLKQYESQRESHTSDVKDQLKKLLEIKQEGDAKLIATEHLLSTLRGEHTAKEQQVVALEKQLEALKAECETKLNEMRQHSEDRGPEELKKLQVAKNTAEAQLSSTNELLKSLKLQHTTKEEQVVALEKQLETLKADSESKLKELRQQSQERGSEELKKLQVAKETAEAKLLSTEGLLNTLKMQQSAKEDEVVALERQLETLKVESDQTLQKLQQENKDLESENKAAKDQLQELQLARGEAEASLFSTEQLLISLRGELSAKSEQVGELEKEVHALRTDSEQSLQDLRQHNDQLLEIVQRSQQMDFEGQLKQTKDNLAALEGQLAEREQQILELEKSLEIERESVAALSTEKTSLEEQHKLRLEQLQREIQMLQDQHESTESETIAALKAQLETLNQELAGSRASLLAKEKELKASGNKMNKLKKQHDQQQAKTSEQSVRVEQLQKEMAESQSLARQVESEKEELQTRVSSILEEITSMQAHLQQVQDSHGQLEGENRKLESRIEALQREQQSNSAQDERATAKIDEIQSENTKLSERNCLLEEQANHLQLQLQAKQDELSKVQAKMQQVLDEHSKLQNAQELMDHDYRTLQDKCDAYEKETLLNKDALECLQAASEELQRVKTNLERDLADQQQHLLELRERQREHEQQVKDQSERCTELETSHLESESQLQATIQNLRLQIDAFRLTEQGVQEKMQATSVAQASQMATLEARWSAANADVERLHEANDALQLAMDQQSQRLEELQETLAQKDRQLEITVDSTQKLAKYEEIQVENEYLHKHTKQLKHELAENGELKEKLKSLQCELYVLQEQVEHHATQVTEKESQSATAKAEADQLKTALEDQALELTRQREHASFVTEQSDAVQTELLQTQQHLQERQSELAKAQEEQISLQAAIAELHKEVASLKEQPASSASAATDADSLRILNEQLQRELEGLKHKSNGAESNMQQEIEELQANNQQMAERINELETLRAGIQAQQLLNSMAPKHVQEAAATSEKAVLESKLKEIMNEVQDVTNRNLFLEQKCENFLILEQSNERLKLQNAKLSRQLDETLVSMQHSESVPANTEFEYLRNIMFQYLTGNTNNETLVKVISAVLKFSPQQSQVALEKEHQRRSLLNKLI
>7229_0:004414_{"pub_og_id":"2529099at33208","og_name":"golgin_A4_","level_taxid":33208,"organism_taxid":"7229_0","organism_name":"Drosophila_miranda","pub_gene_id":"LOC117192285","description":"golgin_subfamily_A_member_4-like_isoform_X1"}
MFANLKNKLIEEVKASPSKFQQLGTAAQAAVSSSTNTTPNSSDTNTSSGTNENFFSITEEDTPQNSPYRIQKLPVTSASSLRGRSSTQSLNGLGGGAIPRSRKLSNSSMASDVSFRLPSYDFPAVYHLQSDLDETSSEFDDSASTARLDVITKDQLYDAYKKSLDRYHKYRCRYTDLAKKYKELERDSTKARSGLVETQDKALRRISELREQCTLEQQAKAHLEEALRIEMDDMSCKMKAYQTKVKLLGENPENISAVLERVSQGLDSDKLIDLEESGVRSQPPANGSSTEDLSHLQQLLEERQLQLQEMTEKHAALQKQEEENVLLLAQTKQAIHTELEHKDIEVRQLQEKLKQYESQRESHTSDVKDQLKKLLEIKQEGDAKLIATEHLLSTLRGEHTAKEQQVVVLEKQLEALKAEGETKLNEMRQHISDRGSEELKKLQVAKDTAEAQLSSTNELLKSLKLQHTAKEEQVVALEKQLETLKADSESKLNELRQQSQERGSEELKKLQVAKETAEAKLLSTEGLLNTLKMQQSAKEDEVVALERQLETLKVESDLTLQKLQQENNYLESENKAAMDQLQELQLARGEAEASLFSTEQLLISLRGELSAKNEQVRALEKEVHALRTDSEQSLQDLRQHNDQLLEIVQRSQQMDFEGQLKQTKDNLAALEGQLAEREQQILELEKSLEIERESVAALSTEKTSLEEQHKLRLEQLQREIQMLQDQHESTESETIAALKAQLETLNQELAGSRASLLAKEKELKASGNKMNKLKKEHDQQQAKTSEQSVRVEQLQKEMAESQSLARQVESEKEELQTRVSSILEEITSMQAYLQQVQDSHGQLEGENRKLETRIEALQREQESNSAQDERATAKIDEIQSENTKLSERNCLLEEQANHLHLQLQAKQDELSKVQAKMQQVLDEHSKLQNAQELMDHDYRTLQDKCDAYEKETLLNKDALECLQAASEELQRVKTNLERDLAEQQQHLLELRERQREHEQQVKDQSERCTELEASHLESESQLQATIQNLRQQIDAFRLIEQGVQEKMQATSVAQASQMATLEARWSAANADVERLHEANDALQLAMDQQSQRLEELQETLAQKDRQLEITVDSTQKLAKYEEIQVENEYLHKHTKQLEHELAENGELKEKLKALQYELYVLQEQVEHHATQVTEKESQSATTNAEADQLKTALEEQALELTRQREHASFVTEQSDAVQTELLQTQQHLQERQNELAKAQEEQISLQAAIAELQKEVASLKEQPASSASAATDTDSLRILNEQLQRELEGLKHKSNGAESNMQQEIEELQANNQQMAERINELETLRAGIQALQLLNSMAPKHVQEAASTSEKAVLESKLKEIMNEVQDVTNRNLFLEQKCENFLILEQSNERLKLQNAKLSRQLDETLVSMQHSESVPANTEFEYLRNIMFQYLTGNTNNETLVKVISAVLKFSPQQSQVALEKEHQRRSLLNKLI
>8083_0:005378_{"pub_og_id":"2529099at33208","og_name":"golgin_A4_","level_taxid":33208,"organism_taxid":"8083_0","organism_name":"Xiphophorus_maculatus","pub_gene_id":"golga4","description":"GRIP_domain-containing_protein"}
MFKKLKQKINEEQSPQRNAQTPQQQAQMGSGERRSSQIPPFHDDGSPSPSDRQMLAGMIAEPAFLSEYTIFALDHSNRPKTAQVASVNASRGAARSPRGSINGDGSASPQKEESQSFAQKLQLKVPSMESLIRGGASRAENLFRSSSKENLVRSSSRESLTPLGENEPSGPPAYDPPSDIESEAEEPPGSAEALSKEQLVHRLLQVERSLGKYRGKYSELVTAYRTVQREKEKTQAILSQSQDKSLRRIGELREELQMDQQAKKHLQDEFDAALEEKDQMITVLQTQVSLLKKRVKGVSDGPLPSEGEALQSEASSDSTAATQSPSKEQGLEPEIPEVEGNNDPTKLMEALQKRVKRQENLLQKCKEVMRTHKERSVQLSSENEALQEQLQERLQELEKMKDLHTTEKTKLITQLRDAKNLIEQLEQDKGMVIAETKRQMHETLEMKEEEVAQLRSRLQQAVAQKEELQEQKEKAEKSAFEELERALGVAQRAEEARKQLQVQLEERVAEVERTSEEERKSLQQDLSRVKQEVVTIMKKSSEETVANLEKAHSEALAAKEEEIKERISKAVEQCKDEFQQSAKEREQQASLALEDAELQKTAIRIEADNKVKEMQLELEAARTRILEMESSVNKTSQDESSLSQDLSSQLQELKNNHKEQIAVLEAKHQEEMEKDKEALIHQHDAALEEVKEKHRVEMETLLKEKELQFQSHVEDMNQKTLEKLDGKQVELEALSAELSEVLSSRQILEEKLAAAEDTAKVAQQECEQKLQDQISKHRVELENIKLAHEQSLGGVEKTLKQELNALKIVLREKEKEVEDVLFKEKTVQEKAHSTAQNLEIKIREVEELQQSLLQTQQEIMSLKESNTQLNTTSEDLDQCRKSLTDLNNQLEVANNQCQEKEKMLQEMRIQLEASKQELLEKEKAHVAEQDKNQEEQKCLKKQLDDEKAAHEIKLKNTISEMEAKVKKQETKMDKFKQKAKEMQESFKKKLQQNEENMKKELSKKEVELQQKEQQVQEKIVEMAQKSSQGLSSAVSELQENHKKELEKLLTTRTEEMEALEHRWQEKLAQQEEELTEKHSAILQEKAQELEETSQQLSRGRDENQQSSQELKDLKEELAIRETTVQKLQEELNEAAVKLEGLSQGETLLKEQMESTERNLNQALNERNILQDQLKTAEEESRASMKTLSEKLDEAEKQLEALESSRLTDTKDLESKIEQTSTQLQAKEAEFQQQLDIILDKMERYCKEVQSKMESSSDELQQRVECRVKELNGRLLCSQENVGRLQSIFHNKLGRICTLEENLLQHTEENKNLCISLEQTTAQVDIHMEHIKALTQERENSSLSISEQLQKIQELNETNRIMLESLKANELLVADLKNQLVSSMEDKEEAISKLKQQHEEERREGMERLEQERKRAEAKVNQDDDTIKSLQMRLEELEKEISEKNESLQKLAASVDNQSISKSEMDQVLSEKEQKVSDLASELDGCIGRLSELQERFEGKTKECELLASELKQQHISSENQKKELVEQLQQIQMQRDQSGNMEQELGEKLSSLQEENTKCKLALESQREEFERMKDEISKSKEESLKAAEERLSAESTRKISELKKKAEQKISQIRKQLTAQLEEKQETVKSLQSSLEENRSSKTLCKKQIETLEEKTKSLEEALVKLKEEQENKLEQIVANERLEKERCLEEQRVTYEDKLMSLQKEAAQQVELRETETTMQELQARLKEVEEQKENLLSEINRLKAEISEKDAQLTQRPMTPPYKVQHSSELEMKVECSSVQQTTSVMENEVANHSPMQEAEDVDDDSVQTLKDKVSQMKNEKEKILKDFARLQKDMRQLRKEHEHDLEYVKKELLEENEKRLKLELEDVGMKHNSAIKQLMREFNTQMALKEKELNSSVKETIAKAQAVEAELISSHRDEASQLKKLISQKEDDLQRTVQKYEQVIQNREEEMGDRVWQVQKQLEDLQSHCESASEATPEDLKAQLAEKTTLLSEARLKEQEFVERIHSLEDKIKFLHRSPVVTHLGGTYKDPGINTSDSLSESTEMEYLRKVLFEYMMGRETKTMAKVITSMLKFPPDQAQKVLDKEDSKPIPWLR
>30033_0:003371_{"pub_og_id":"2529099at33208","og_name":"golgin_A4_","level_taxid":33208,"organism_taxid":"30033_0","organism_name":"Drosophila_kikkawai","pub_gene_id":"LOC108074207","description":"LOC108074207"}
MFANLKNKLIEEVKASPSKFQQFANAAQAAVSSSSSTTPTSETNTSSNNENFFSITEEDTPQNSPYRIQKLPATSASSLRGRSSTQSLNGVGLSGGATPRTRKLSNSSMASDVSFRLPSYDAPAVYHLQSDLDETSSEFDDSASTARLDVITKDQLYDAYKKSLDRYHKYRCRYTDLAKKYKDLERDSSKARSVLVETQDKALRRISELREQCTLEQQAKAHLEEALRIEMDDMSCKMQAYQTKLKLLGENPDNIAAALERSGQSQDSEKLIDLDESAGKSPPPPANTNGAPTEDVSRLQELLKDRETQLQEVKEKYEALRKQEEENVLLLAQTKQAIHTELEHKDTEVSQLQEKLKQLELQRETHTNEAKEQLKKLQATKQEVEAKLIATEHLLSTLKGNFAAKEQQVVTLEKQLEIFKTESEQKLKALEKENQESDSSEQLKQLQSAKEKAEASLESLRSQQADQEAQLKALTEELATLRKENEQNLAKLQQTSKESESQSKQNQENQRILQAAKEETEAKLLETEEQLNSLRKEHKTQTEELTKLQEKLSENEKNLEKLQQNNQESESQTSEAQEQLRKLQAGKEEAEHSLKALQAALSSKEEQAASLEQQLSSLQTDSQQSLQDLRLHNDQLLEIVQRHQQNDWESQLQVAKEELKQREQRSLELEKNLEMERESLAALSSEKIALEEQHRLKLEQLNRELQILQDQHAHTESETVAALKTQLEALSQDLATSQASLLSKEKELKASGNKLNKMKKQHEQHQSRSSEQAARLELLQKDLTDRQNHSRQVESEKEELQARVTGILEEIATMQRQMQQVQDSHSELEREKRKLESRIESLQQEQVDSTAQDERTSAKLEEIQSDNTKLAERNCLLEEQANYLESQLQDKQDEMGKIQVKMQQVLDEHSKLQNAQELMDHDHRTLQDKCDAYEKDKLLTKDQLEELQRIKANLERDLEEQQQTKANLERDLEGQQEELMKLRDCEREQEQQLRDQEERCSELETSRSRMQDEISNLQELLANTQLQAEQGDQEKIQAASASYTTQIENLEARWSAANADVERLHEANDALQLEMEQLKTRHSQDKEDVKESIAQKNRQVVELQEKLALRDRELTEKVDNTQKLAKFEELQVENECLNKHTKHLEQELAEAAEVKEKLKSLQCELYVLQEKAEQHAVQVSEKETQSAAAKAEAVELKRAIEEQAVELTRQKEHASFVTEQSDAVQKDLLQAQHQLQEKQTELAQSHEELASLKATIEGLSLEVTTLKEQAAATLDSDGLRSLNERLQRELEDLRHKSNGAESNMQQEIEELQANNQQMAERINELETLRAGIQAQQLLASMAPKTQQQEDPAKAELEAKLKEIMSEVQDVTNRNLFLEQKCENFLILEQSNERLKLQNAKLSRQLDETLVSMQHSESVPANTEFEYLRNIMFQYLTGNTNNETLVKVISAVLKFSPQQAQVALEKEHQRRSLLNKLI
>7234_0:001222_{"pub_og_id":"2529099at33208","og_name":"golgin_A4_","level_taxid":33208,"organism_taxid":"7234_0","organism_name":"Drosophila_persimilis","pub_gene_id":"Dper\\GL16908","description":"Dper\\GL16908"}
MFANLKNKLIEEVKASPSKFQQFATAAQAAVSSSTNTTPNSSDTNTSSGTNENFFSITEEDTPQNSPYRIQKLPATSASSLRGRSSTQSLNGLGGGAIPRSRKLSNSSMASDVSFRLPSYDAPAVYHLQSDLDETSSEFDDSASTARLDVITKDQLYDAYKKSLDRYHKYRCRYTDLAKKYKELERDSTKARSVLVETQDKALRRISELREQCTLEQQAKAHLEEALRIEMDDMSCKMQAYQTKLKLLGENPENISAALERVSQGIDSDKLIDLEESGARSQPPANGSSTEDLSHLQQLLEERQVQLREMTEKYAALQKQEEENVLLLAQTKQAIHTELEHKDIEVRQLQEKLKQYESTRESQTSDVKDQLKKLLELKQECDAKLIATEHLLSTLRGEHTAKEQQVVALEKQLEALKEEGETKLNELRQHSEDRGSEELKKLQVAKDTAEAQLSSTDELLKSLKLQHTAKEERVVVLEKQLETLKAESESKLNELRQQSQERGSEQLKNLQVAKETAEAKLLFTEGLLNTLKMQQSAKEDQVVAIERQLETLKVESDQTLQKLQHENKDLESESKAAQDQLQELQLARGEAEASLFSTEQLLISLRGELSAKNEQVGALEKEVHALRTDSEQSLQDLRQHNDQLLEIVQRSQQMDFEGQLKQTKDNLAALEGQLAEREQQILELEKSLEIERESLAALSTEKTSLEEQHKLRLEQLQREIQMLQDQHESTESETIAALKAQLETLNQELAGSRASLLAKEKELKASGNKMNKLKKQHDQQQAKTSEQSVHVEQLQKEIAESQSLARQVESEKEELQTRVSSILEEITSMQAHLQQVQDSHSQLEGENRKLESRIEALQGEQQSNSAQDERATAKIDEIQSENTKLSERNCLLEEQANHLQLQLQAKQDELSKVQAKMQQVLDEHSKLQNAQELMDHDYRTLQDKCDAYEKETLLNKDALECLQAASEELQRVKTNLERDLAEQQQHLLELRERQREHEQQVKDQSERCTELEASHLESESQLQATIQNLRQQIDAFRLTEQGIQEKMQATNVAQASQMATLEARWSAANADVERLHEANDALQLAMDQQSQRLEELQETLAQKDRQLEITVDSTQKLAKYEEIQVENEYLHKHTKQLEHELAENGELKEKLKSLQCELYVLQEQVEHHATQVTEKESQSATAKAEADQLKTALEEQALELTRQREHASFVTEQSDAVQTELLQTQQHLQERQSELAKAQEEQISLQAAIAELHKEVASLKEQPASSASAATDADSLRSLNEQLQRELEGLKHKSNGAESNMQQEIEELQANNQQMAERINELETLRAGIQAQQLLNSMAPKHVQEAAATSEKAVLESKLKEIMNEVQDVTNRNLFLEQKCENFLILEQSNERLKLQNAKLSRQLDETLVSMQHSESVPANTEFEYLRNIMFQYLTGNTNNETLVKVISAVLKFSPQQSQVALEKEHQRRSLLNKLI
>7220_0:0026b7_{"pub_og_id":"2529099at33208","og_name":"golgin_A4_","level_taxid":33208,"organism_taxid":"7220_0","organism_name":"Drosophila_erecta","pub_gene_id":"Dere\\GG20041","description":"GRIP_domain-containing_protein"}
MFANLKNKLIEEVKASPSKFQQFANAAQAAVSSSSSTTPNSETNTSNNENFFSITEEDTPQNSPYRIQKLPATSASALRGRSTQSLNGSTSRSRKLSNSSMASDVSFRLPTYEAPAVYHLQSDLDETSSEFDDSASTARLDVITKDQLYDAYKKSLDRYHKYRCRYTDLAKKYKELERDSSKARSVLVETQDKALRRISELREQCTLEQQAKAHLEEALRVEMDDMSCKMQAYQTKLQLLGENPENITAALERSGQQLETEQLIDLEESAGKSPPSANGSSGVSDLQRLLKEREEQLKSVSEKYEALRKQEEENVLLLAQTKQAIHTELELKDTEVRQLQEKLKQLESQRESHNNEAKEQFKKLQATKQEVDAKLMATEHLLNTLKGSYATKEQQVATLEAQLETIKMENEQKIIELQQQNEERNNQESDLSEQLKKLQAAVQDAESQLLSKDQLLESLRSEHAAKEKQLKDREEQLGKLKQENDKNLDKLRENKESSDSQTNEAQDKQKILQAAKDETETKLLATEHILHSLKNDYKAQEDQVATLEDKLKTLSKENEVNLEKLRLINEQSEAQSTDSQDKINELRAAKDEAEAKLLSTELSLSALQAALSAKEEQAASLEQSLNALKIESEHSLQDLRLHNDQLLEIGQRHQQNYWEAQLGQAREELAAVQSQRELHTLELEKRLEIERESLAALSSEKVSQEEQHRLKLDQLQREIQVLQDQHTNSESETVAALKVQLEALSQELATSQASLMAKEKDLKASGNKLNKMKKQHEQHQAKSSEQNARLEALQSELADRLSHSRQVESEKEELQARVTGILEEITTMQAQMQQVQDSHSELEREKRKLESRIESLQQQQVDSSAQDERTSAKLEEIQSENTKLAERNCLLEEQANHLESQLQAKQDEIGKIQVKLQQVLHEHSKLQNAQELMDHDHRTLQDKCDAYEKDKLLTEGTLDRLQAASMDLQSLNASLDRDLQEQQEQLLELRMRQREQEQQLKDQAERCAELEAQNTESETQLQATISNLREQLDAYKQTEQSIQEKLQATNSSYTTQIASLEARWSAANSDVERLHEANDALQLEMEQLKIKHGQEREEVKESIAQKNRQVVELQEAMAIKDRQLQEKVEASEKLAKFDEILIENEYLNKHTKQLETELAESAELKDKLKSLQCELYVLQEKAEQHAAQMSEKETQSATATAEVSELKKAIEEQAVELTRQKEHASFVTQQSDAVQKDLLQVQQQLHDKEIELTKSQDEQSSLQAAVEGLQQELTTLKDQSSASTDSDSLRSLNERLQRELEDLTHKSAGAESNMQQEIEELQANNQQMAERINELETLRAGIQAQQLLASMAPKNVQEAAAAGEKAELETKLKEIMNEVQDVTNRNLFLEQKCENFLILEQSNERLKLQNAKLSRQLDETLVSMQHSEAVPANTEFEYLRNIMFQYLTGNTNNETLVKVISAVLKFSPQQAQVALEKEHQRRSLLNKLI
>7291_0:001a9a_{"pub_og_id":"2529099at33208","og_name":"golgin_A4_","level_taxid":33208,"organism_taxid":"7291_0","organism_name":"Drosophila_albomicans","pub_gene_id":"LOC117570293","description":"LOC117570293"}
MFANLKNKLIEEVKASPSKFQQFANAAQAAVSSSSSSTTTPNSSENTDTGTNENFFSITEEDTPQNSPYRIQKLPRGVRNSTQSLNGVGGAIPRTRKLSNSSMASDVSFRLPSYDAPAMYHLQSDLDETSSEFDDSASTARLDVITKDQLYDAYKKSLDRYHKYRCRYTDLAKKYKELERDSSKARSVLVETQEKALRRISELREQCTLEQQAKAHLEEALRIEMDDMSCKMQAYQTKLKLLGENPDNVAAALERSQNDGDKLIDLEEPTVVKAVTTTNGSQPTHEHDEDITKLRELLVEHEEQLKQLSQNNKEANNTIASLRKQEEENVLLLAQTKQAIHTELEHKETEVRKLQDAVKQLEVELELANGRETQASDVKEQLKKLQNAKQEVDAKLIAANHTLSTLKGDQTEKSQLLKKLESELEQKEKQVQQLQDNLKQQTGELQQASLNETQLKDIKEQLKQLEQTKQETEAKLITTEQLLSTQKNEQTEKEQQSVAQLKKLETELTLKETEVQKLQDQLKQQEDGLEASKIELEAKLTAAEEQLQNLSKEHTSKEQQVTALEKQLQAQLEQKENETRQLQGKLVKLEAELESSNSRGDQLEDTKQQLEQIQDSKQEITAKLQATEEQLSQLRLEYTTKEQLVTSLEEKLEETRNDSQQWQEKLSQLNNDLAASNNRASHAEEIKEELKQLENSKQEAEAKLIATEEELNSLRLKYTTKEQEVNTLEKQLQLHLEQKENETHQTQVRLSQLQTELESSNSRGSEAEETKEQLKQLQKSKQEAETKLLATEEELNNLKLNHTAKEKQLTLLEEQLSTLKTDSEQSLEDLRLQNNQLNEIVQRYQQNESTLDEVQAQLLEARERLTQQEQRVLETEKCLEQEREMVAVLNVEKSAAEEQTLKLQHELQSLNDQFTSSINSEADAIAALRSQIEALTSQLTAAQTGVAAKEKELKASSNKLNKLKKQHEQLQTKHSEQAASVEQLKGESAKVEELRNEKQELQSRVTVILEEITTMQAHLQEVQSAQTQLEREKRQLEAHIEALQQQQQDNDVQGELSTARIEEIERENSKLAERNCLLEEQNNHLQKQQDELTKIQNKMQQVLDEHSKLQNAQEIMEHDHRTLQDKCDSFEKESLIAKDELTCVQQAKNTLESQANTLQLDLDEAQQQLSEVRDRQRELQQQLAEQTQRSTELESNTEQLDILKATVHNLREQLDSLKETEQSMQQKMQTANATHAAQLETLEARCSAANGDVQRLHEANDALQREIETLKSSSQQLANYEQLQIENEYLNKHTKQLEKELSLATTTPSEGDDLREKLKSLQCELYVLQEQAEQHATQLIEKDTASSEAKIEVSQLKAALEEQALELTRQSEHASFVSEQSDTVQKELLQVQQQLQERQAELAKSQEHCVRLEEQIAKQKEDQEQLPTATPTQISLPSDSEHLRSLNEQLQRELEDLKYKSTGEQSNLQQEIDELQATNKEMAERINELETLRAGIQAQQLLASLAPKNVQDAVATDEKALLEAKLKEIMSEVQDVTNRNIFLEQKCENFLILEQSNERLKLQNAKLSRQLDETLVSMQHSDSVPANTEFEYLRNIMFQYLTGNTNNETLVKVISAVLKFSPQQAQVALEKEHQRRSLLNKLI
>7224_0:002dfb_{"pub_og_id":"2529099at33208","og_name":"golgin_A4_","level_taxid":33208,"organism_taxid":"7224_0","organism_name":"Drosophila_hydei","pub_gene_id":"LOC111603834","description":"LOC111603834"}
MFANLKNKLIEEVKASPSKFQQFANAAQAAVSSSSSTTTPNSSENTDTGTNENFFSITEEDTPQNSPYRIQKLPRGGRASTQSLNGMGSGAIPRTRKLSNSSMASDVSFRLPTYDAPATYHLQSDLDETSSEFDDSASTARLDVITKDQLYDAYKKSLDRYHKYRCRYTDLAKKYRELERDSSKARSVLVETQDKALRRISELREQCSLEQQAKAHLEEALRIEMDDMSCKMQAYQTKLKLLGENPDNVTAALERGQVDTADKLIDLEEPIITPVAAPTANGSQPAQELDADLANLRQLLVEQETQLKQLTKNNEEANDTIAALRKQEEENVFLLAQTKQAIHTELEHKETEVRQLQDTVKQLETELEIANGRETQSGDIKEQLKKLQIAKQEVEAKLIASEHVLSTLREQHTEKEQQLAAEHKKTASELALKEKEIQQLQDKLKQQEVELEQANNGNIEANDIKEQLKAVQNAKQEAEAKLSATELELNSLKTKLTEKNQQVAEQLEKANSELEQKEIKLQQLNKKLKQQQIELELVSSQEAQNGYVKEQLLLLQNAKQEADAQLLIAEQQLNKLRLEYTAKEQQNAEQEKEHQSRQEQNQNEVRQLQEKLLKLESELESSKSHITEASDLKEQLQKSKQVADAKLLALEEQLNSLRNENAEKVQQVEALQEQLRMLKTDSEQSLQDLRLHNNQLNEIVQRNQQNEITLIEVQSQLEDARARLVEQEQRVIETEKSLEGEQETVAALSIEKSAAEEQTLKLQRELQVLSEQYASSTNSESEAIASLRLQIETLNEQLTNAQSGALAKEKELKASGNKLNKLKKQHEQLQAKHSEQATSIEQLKAELANVEELRREKQELQERVNVILEEITTMQTHLQEVQSAQTQLQSEKQKLETHIEALQQQQQQQNAQGEQSTARLEEIERENSKLAEHNCLLQEQNNHLQKQQDELTKLQTKMQQVLDEHSKLQNAQEIMEHDHRTLQDKCDAFEKENLLAKDELNCLQQTKSALESERSTLQLDLDQVQQQLSEFRERQRELDQQLEEQTQRCSELEGSNEQLPALQATVHNLREQLESFNEREQAMLEKAQATSVTHAAQLETLEARWSAANGDVHRLQESNDVLQKEIETLRSSTHKKSEFEQLEIENEYLNKHAKQLEKELALALATHGDNGEKLKSLQCELYVLQEQVEQHTSQLAEKDSEAALAKAEAVQLKLSLEEQTLELTRQTEHAKFVSEQNDTVQKELMHTQQQLQERQAELSKTQEQRDSLEEQLNKIKSEQEQAPAVLSNDSEHLRSLNEQLQRELEDLKHKTNGEQTNLQQEIDELQSNNKEMTERITELETQRADIQAQQLLASLAPKSVQEVAAIDEKAQLEAKLKDIMNEVQDVTNRNLFLEQKCENFLILEQSNERLKLQNAKLSRQLDETLVSMQHSDNVPPNTEFEYLRNIMFQYLTGNTNNETLVKVISAVLKFSPQQAQVALEKEHQRRSLLNKLI
>125945_0:000ff8_{"pub_og_id":"2529099at33208","og_name":"golgin_A4_","level_taxid":33208,"organism_taxid":"125945_0","organism_name":"Drosophila_biarmipes","pub_gene_id":"LOC108022476","description":"interaptin"}
MFANLKNKLIEEVKASPSKFQQFANAAQAAVSSSSSTTPNSDTNTSNNENFFSITEEDTPQNSPYRIQKLPATSATSLRGRSTQSLNGATSRTRKLSNSSMASDVSFRLPTYEAPAVYHLQSDLDETSSEFDDSASTARLDVITKDQLYDAYKKSLDRYHKYRCRYTDLAKKYKELERDSSKARSVLVETQDKALRRISELREQCTLEQQAKAHLEEALRVEMDDMSCKMQAYQTKLQLLGENPENITAALERSGQLLDSEQLIDLDESAGKSSPAANGSGSGEGVPNLQLILKEREQQLKEMTEKYEALRKQEEENVLLLAQTKQAIHTELEHKDTEVRQLQEKLKQLESQREAQNNEAREQFKKLQATKQEVDAKLMASEHLLSTLKGNFAAKEQQVAALESQLTAIRAENEQKLKELQQQNENRSNQESDSTEQLQKLHSALKEAEKQLLARDELLESLRSEQTAKEKQLKDLEEQLLKLRNENEMNLDTIRHSKEASESQTNEALDQQRKLQAALEEAKTKLLGTEELANSLKSDQKAKAEQLAELEGKLKTLTEENEINLEKLRQVNKDRESDSQAKLTKLQAAKDEAEAKLLSTELSLNALQAAFSAKEEQAASLEENLNALKTESEHSLQDLRLHNDQLLEIVQRHQQNDWEAQLAQARAELAEIQSQREQHSLELEKSLEMERESVAALSSEKVALEEQHRLKLEQLQREIQILQDQHANSESETVAALKAQLEALSQDLATSQASLLAKEKELKASGNKLNKVKKQHEQHQAKSSEQTARLEALQSELADRLAHSRQVETEKEELQARVTGILEEIGTMQVQMQQVQDSHSELEREKRKLESRIESLQQEQVDSSAQDERTSAKLEEIQSENTKLAERNCLLEEQANHLESQLQAKQDEMGKIQVKMQQVLDEHSKLQNAQELMDHDHRTLQDKCDAYEKDKLLTKDALDCLQEASEELQRVKGNLERDLEEQQQQLLELRERQREQEQQLKDQAERCAELEAQNSESESQLQATISNLRDQLDAYKQSEQGIQEKIQATSSSYATQIETLEARWSAANADVERLHEANDALQLEMEQLKIKHSQEREEVKESIAQKNRQVVELQEAMALRDTQLKDKEDASEKLAKFDEIIIENEYLNKHTKQLEKELAEGAELKEKLKSLQCELYVLQEKAEQHAVQMSEKETQSAAATAEVSELKKAIEEQAVEITRQKEHASFVTEQSDAVQKDLLQAQQQLHDKEIELTKVQGEHASLQVELETLNEEVASLRDWSTPDTDGLRSLNERLQRELEDLKHKTDGAESNMQQEIEELQANNAQMAERINELETLRAGIQAQQLLASMAPKNVQDAAAVGEKAELEAKLKEIMNEVQDVTNRNLFLEQKCENYLILEQSNERLKLQNAKLSRQLDETLVSMQHSEAVPANTEFEYLRNIMFQYLTGNTNNETLVKVISAVLKFSPQQAQVALEKEHQRRSLLNKLI
>160734_0:0035ae_{"pub_og_id":"2529099at33208","og_name":"golgin_A4_","level_taxid":33208,"organism_taxid":"160734_0","organism_name":"Plectropomus_leopardus","pub_gene_id":"121954197","description":"golgin_subfamily_A_member_4_isoform_X1"}
MFKKLKQKINEEQSPQRNAQSQQQAQMGSVDRRSSQTPPFLHDGSPAPSDREMLAGMIAEPAFLSEYTIFALDHSKRPKTAQVASVSTPKGPARSPRGSINGDGSASPHQREETQSFAQKLQLRVPSMESLIRGGASRAENLFRSPSKENLVRSSSRDSLTPLGENDSPGAPTYDPPSDIESEAEEPPGTAESLSKEQLLHRLLRVERSLGKYRGKYSELVTAYRTVQRDKEKTQVILSQSQDKALRRIGELREELQMDQQAKKHLQDEFDAALEEKDQMITVLQTQVALLKKRAKGFSEGALPPDGDVVQSEDADSVSSTQSPLKEQEAEAEVTEGEGNSDPTKLMEALQKRVKRQENLLQKCKEVMRTHKERSAQLGSENETLQEQLQERLQELEKMKELHTTEKTKLITQLRDAKNLIEQLEQDKGMVIAETKRQMHETLEMKEEEVAQLRSRLQQATAQKEELQEQKEKAEKSAFEELERALGVAQRAEEARKQLQVQLEEQVKEVERASEEERKTLQHKLTKVKQEVVAIMKKSSEETVANMEKLHSEALAAKEEEMTAKINKAVEQCKEEFAQLGKEREQQSSLALEDVELQKIALRTEADNRVKEIQLELEAARTRVLELESSQEKIPQEGSSLSHELSSQLEELKDKHKKQISALEEKHQEELEKHKGTLTQQSNAALEELKEKQRAEVETLLKDKELQFQAHVEDMNQKTLEKLDAKQAELEAVSSELSEALKSKQFLEEKLVAAEDAYRLAQQEHEKKFQDQMEKHNVELSNIKKEHKQSLGDMKKSLKEELNALKIVLNEKEKEIKEHILKEKTLQDVSDSTVQELNVKVKELEELQARLSQSQLESGSLKESNAQLSNMSEALDQCKKDLADLEHQLEAAKTNCQQKEKALQELEQQLQQTKTELSEQKTSLTAELNTKQEEQSRLKKQLDDEKAAHEMKLQNTVTEMEAKLKSQETKMEKLKNKAKEMHESFKKKLQQNEETMKQELAKKEKELQQTEQQVQEKIVEMAQKSSQGLSSAMSELQANHKEEVEKLHDTHKYEIEEQERRWQEKLGQQEEELTEKHSHVLQEKAQELEEMSQQLSKGKEENEQVLHELKDLKEDLAIRETTVQKLQEELNEAAVKLESLSQGEALLKEQMESVERNLNQALKERNSLQDELNKTKEENREKLKSLSGKLKETEKRRKALEGSRSKESADLQNKFEETAIQLKAKEEDFQQQLILIRNQMEHCCKEVESRVESGSNELSQRVECRLKELKDKLDCSQKKVVNLKNAIVTKADRICTLEENLRQQMEENKNLCISLEQTTAQVNAHMEHVKALTHEKENHSQSINEKALKIEELSEANRRISESMKANELQISNLESIISDLKNQLASSIKEKEEAINQLDQQYTEERRQAAAQMEETIERLEQERKSALEQADALRNSLSECENRAETKLTQNDNTIACLQTRLDELQREISEKNEALQRLAASIDNQSISKSEMDQVLSEKEQKVSTLTSELDSCIGRLSELQEQLALKTKECDQLTADLKQQHSIRENEKRELVEQLQQTQMQCAQNGDLEQEMVEKLRSLEEDNQTCKDKLESQRAEFERTKDEIIKSKEESLKAAEEKFSAESARKISELKKKAEQKIGQIKKQLTSQLEEKEQAIKALQTSLEEIKINETSGKQHAEMLEEKTKTLEEALVKLKEEQEQQHEQILSNERLEREKSLEELKNLYEEKLSSLQSDAAQQGELKESESALREIEAKLKEAEEQNGNLLAEINRLKEELCEKEAQIDKHQATIKEAQNPSEPDAEIKVECSSMQQTKSVMQTKMENHSPMQEVEGDSLESLKDKLSQLKNEKEKIHKDFARLQKDMRVLRKEHEQDLEYMKKELLEENEKKQKVELEDVEMKHNSAIKQLMREFNTQMALKEQELDTAVKEAIAKAQAVESELISSHREEVGDLRKVITQKEDDLHRTVQKYEEVIQSREEEMGDRVWQVQKELEELQAKSHDTTEMSTEELQAQLAEKTTLLSEARLKEQGFVERIHSLEDKIKCFHRTTVVTHLGSTLKDPVFNSEPTEMEYLRKVLFEYMMGRETKTMAKVITSMLKFPPDQAQKVLEKEDSKATPWLR
>30023_0:000dbb_{"pub_og_id":"2529099at33208","og_name":"golgin_A4_","level_taxid":33208,"organism_taxid":"30023_0","organism_name":"Drosophila_elegans","pub_gene_id":"LOC108143428","description":"golgin_subfamily_A_member_4"}
MFANLKNKLIEEVKASPSKFQQFANAAQAAVSSSSSTTPNSDTNTSNTENFFSITEEDTPQNSPYRIQKLPATSASSLRGRSTQSLNGATSRTRKLSNSSMASDVSFRLPTYEAPAVYHLQSDLDETSSEFDDSASTARLDVITKDQLYDAYKKSLDRYHKYRCRYTDLAKKYKELERDSSKARSVLVETQDKALRRISELREQCTLEQQAKAHLEEALRIEMDDMSCKMQAYQTKLQLLGENPDNITAALERSGHSLDTEQLIDLDEAAGKTSLPANGGSGEDVSHLERLLKEREAQLKEVTEKYEALRKQEEENVLLLAQTKQAIHTELEHKDTEVRQLQEKLKHLEAQRESHNKETKEQLRKLQATKQEVDAKLIATEHLLNSLKGDYASKEQQVAALEKQLETIKTDNEQKLNDLQQQNEDRDNQASDSNEQLIKLQLAKKEAESQLLSKEQLLESLRSEHSAKDQRLKDLEQQLDVLKKENENNLNELRQSKEASKSQTNEAHEQQRKLQAAKEEAESKLLTTEELLNKLENEHKAKEEQLAKLEENLKTLKEENELNLIKLRQVNEHRESQGSEAQEKLVILQAAKDEAEAKLLSTELSLNALQAALSAKEEQVLSLEEHLNALKTESEHSLQDLRLQNDQLLEIVQRHQQNDWETQLGQAREELITLQSQREQHALELEKSLEMERESVAALSSEKSSLEEQHRLKLEQLQREIQILQDQHANTESETVAALKAQLEALSQDLATSRTSLLAKEKELKASGNKLNKMKKQHEQQQAKTSEQIARLETLQSELADRQNHARQVESEKEELQARVTGILEEIGTMQAQMQQVQDSHSELEREKRKLESRIESLQQEQVDSSAQDERTAAKLEEIQSENTKLAERNCLLEEQTNHLESQLQAKQDEMGKIQVKLQQVLDEHSKLQNAQELMDHDHRTLQDKCDAYEKDKLLTKDTLDCIQVASDELHLAKASLERDLEEQQQQLLELRERQREQEQQLRDQADRCAELEAQNSQSESQLQATISNLREQLDFQRQSEQGIQEKIQATNDSYAAQIATLEARWSAANSDLERLHEANDALQLEMDQLKIKHSQEREEVKESVAQKNRQVVELQEAMAIRDSQLKDKLDASDKLAKFDEIQIENEYLNKHTKQLEKELAEAAELKEKLKSLQCELYVLQEKAEQHAVQMADKETQSAAATAEVSELKKAIEEQAVELTRQKEHASFVTEQSDAVQKDLLLAQQQLQDKQIELTKCQEEQSTLRATVESLNQEVDSLKDWSAPSDSDSLRSLNERLQRELEELKHKSDGAESNMQQEIEELQANNQQMAERINELETLRAGIQAQQLLASMAPKNVQEAAAAGEKAELEAKLKEIMNEVQDVTNRNLFLEQKCENYLILEQSNERLKLQNAKLSRQLDETLVSMQHSEAVPANTEFEYLRNIMFQYLTGNTNNETLVKVISAVLKFSPQQAQVALEKEHQRRSLLNKLI
>29029_0:0005d4_{"pub_og_id":"2529099at33208","og_name":"golgin_A4_","level_taxid":33208,"organism_taxid":"29029_0","organism_name":"Drosophila_eugracilis","pub_gene_id":"LOC108109038","description":"LOW_QUALITY_PROTEIN:_golgin_subfamily_A_member_4"}
MFANLKNKLIEEVKASPSKFQQFANAAQAAVSSSSSTTPNSDTNTSNNENFFSITEEDTPQNSPYRIQKLPATSASSLRGRSTQSLNGATSRTRKLSNSSMASDVSFRLPTYEAPAVYHLQSDLDETSSEFDDSASTARLDVITKDQLYDAYKKSLDRYHKYRCRYTDLAKKYKELERDSSKARSVLVETQDKALRRISELREQCTLEQQAKAHLEEALRVEMDDMSCKMQAYQTKLQLLGENPENITAALERSGQLLDTEQLIDLDESAGKSPPPANGGSGDGVPDLQRLLKDREDQLKSVTEKYEALRKQEEENVLLLAQTKQAIHTELEHKDTEVRQLQEKIKHLETQRESHSNEAKEQFKKLQAAKQEVDAKLMASEHMLNSLKGNYAAKEQQVAVLEKQLEVIKTDSEQKLKDLQQQNQDRENQASDSNDQLEKLQADIKEVETELLTKDQLLESLRSEHSTNEKKLKDLEKQLANLKRENETNLEKLRQSKEASESETNKTNDEQRKLQEAKETADSKLVELNELLSSLKNDHKVKDEKLTELTEKLETLTKENQMNLEKVRQANEHRESQSYNSQEEINRLQIAKDETEAKLLSTELSLNALQAALSAKEEQASSLEQSLNSLKTESEHSLQDLRLQNDQLLEIVQRHQQNDWEAQLGRAREELIAVQSEREQHTLELEKSLEMERETVAALSSEKSTVEEQHKLKLEQLQREIQILQDQHANSESETVAALKSQLETVSQDLASSRATLLSKEKELKASSNKLNKLKKQHEQHQAKTSEQSARVEALQSELAERLSHSRQVESEKDELQTRVTGILEEIGTMQTQMQQVQDSHSELEREKHKLESRIESLQQEQVDSSAQDEITSAKLEEIQSENTKLAERNCLLEEQANHLESQLQAKQDEMSKVQVKMQQVLDEHSKLQNAQELMDHDHRTLQDKCDAYEKDKLLTKDTLDCLQVASEELQRVKANLDRDLEEQQQQLLELRERQREQEQQLKDQAERCAELEAQNTESESQLQATISNLREQLDSYKQSEQGIQEKIEATSSSYASQIATLEARWSAANSDVERLHEANDVLQLEMEQLKIKHSQDREEVKESIAQKNRQVVELQEAMALRDRQLKDKVDASEKLAKFDEILIENEYLNKHTKQLEKELAEGVELREKLKSLQCELYVLQEKAEQHAVQMCEKETQSAAATAEVGELKRAIEEQAVELTRQKEHASFVTEQSDAVQKDLLQAQQQLHDKENELSKSQEEQISLQATVETLNQEITSLKEQLSASSDSDSLRSLNERLQRELEDLKHKSDGTESNMQQEIEELQANNQQMAERINELETLRAGIQAQQLLASMAPKNVQEAAAAGEKAELEVKLKDIMNEVQDVTNRNLFLEQKCENYLILEQSNERLKLQNARLSRQLDETLVSMQHSEAVPANTEFEYLRNIMFQYLTGNTNNETLVKVISAVLKFSPQQAQVALEKEHQRRSLLNKLI
>30025_0:002150_{"pub_og_id":"2529099at33208","og_name":"golgin_A4_","level_taxid":33208,"organism_taxid":"30025_0","organism_name":"Drosophila_ficusphila","pub_gene_id":"LOC108101418","description":"LOC108101418"}
MFANLKNKLIEEVKASPSKFQQFANAAQAAVSSSSSTTPNSDTNTSNNENFFSITEEDTPQNSPYRIQKLPATSASSLRGRSTQSLNGSRTRKLSNSSMASDVSFRLPTYEAPAVYHLQSDLDETSSEFDDSASTARLDVITKDQLYDAYKKSLDRYHKYRCRYTDLAKKYKELERDSSKARSVLVETQDKALRRISELREQCTLEQQAKAHLEEALRIEMDDMSCKMQAYQTKLKLLGENPENITAALERSGHLLDTEQLIDLDESAGKSEPSANGGSGEDGSDLQRLLKERETQLKEVTEKYEALRKQEEENVLLLAQTKQAIHTELEHKDTEVRQLQEKLKQLESQRESHSNEAKEQLKKLQATKQEVDAKLIATEHLLNSLKGNYAAKEQQVAALEKQLETIKTDNEQKLKELKQQNESRENQASDSNEQLKKLQSAKEEAEAQLLVKDQLLESLKTEHTAKQKQLNDLEEQLAVLKKDNEANLSKLRKNQDASESQTNEAQVLQTQLQAAKDEAESKLLATEKLLNSLRKDHEAKEDQLAKLKESISTITQENDVNLQKLRQVNEQRESLVKDVQKKLEDLQAAKDEAQAKLLSTELSLNALQAALSAKEEQAVSLEQNLNALKTESENSLQDLRLQNDQLLEIVQRHQQNDWEAQLESAREEIKTLQSQREQHALELEKSLEIERESVAALGSEKTALEEQHRLKLEQLQREIQILQDQHANSESETVAALKSQLEALSQDLANSQASLLAKEKELKASGNKLNKIKKQHEHHQTKSSEQNARLETLQGELADQQRHCRQVENEKEELQTRVTGILEEIGTMQAQMQQVQDSHSELEREKRKLESRIESLQQEQVDSSAQDERTSAKLEEIQSENTKLAERNCLLEEQTNHLESQLEAKQEEIGKIQLKMQQVLDEHSKLQNAQELMDHDYRTLQDKCDAYEKDKLLTKDTLDCLEAASGELQRVKANLERDLEEQQQQLLELRERQREQEQQLRDQADRCVELEAENSANVSQLQATISNLREQLDSHRQSEEGIQEKIQATSASYASQIATLEARWSAANSDVERLHEANDALQLEMEQLKIKHNQEREEVKESIAQKNRQVVELQEAMALRDRQLKDKVEASEKLAKFDELQIENEYLSKHTKQLEKELAEDAELKEKLKSLQCELYVLQEKAEQHAVQMSEKETQSAAATAEVSELKRAIEEQAVELTRQKEHASFVTEQSDAVQKELLQAQQQLQDKQSELTKTQEEQSTLKATVESLNQEVSSLKEQATASSDSDGLRSLNERLQRELEDLKHKSNGAESNMQQEIEELQANNQQMAERINELETLRAGIQAQQLLASMAPKNVQEAAAAGERAELEAKLKEIMNEVQDVTSRNLFLEQKCENYLILEQSNERLKLQNARLSRQLDETLVSMQHSEAVPANTEFEYLKNIMFQYLTGNTNNETLVKVISAVLKFSPQQTQVALEKEHQRRSLLNKII
>8081_0:003795_{"pub_og_id":"2529099at33208","og_name":"golgin_A4_","level_taxid":33208,"organism_taxid":"8081_0","organism_name":"Poecilia_reticulata","pub_gene_id":"golga4","description":"GRIP_domain-containing_protein"}
MESLIRGGASRAENLFRSSSKENLVRSSSRESLTPLGENEPSGPPAFDPPSDIESEAEEPPGTSEALSKEQLVHRLLQVERSLGKYRGKYSELVTAYRTVQREKEKTQAILSQSQDKSLRRIGELREELQMDQQAKKHLQDEFDAALEEKDQMITVLQTQVALLKKRVKGVSDGPLPSEGEAFQPEASSDSTAAAQSPLKEQGLEPEIPEVEGNNDPTKLMEALQKRVKRQENLLQKCKEVMRTHKERSVQLSSENEALQEQLQERLQELEKMKDLHMTEKTKLITQLRDAKNLIEQLEQDKGMVIAETKRQMHETLEMKEEEVAQLRSRLQQAVAQKEELQEQKEKAEKSAFEELERALGVAQRAEEARKQLQVQLEEQVAEVEKASEEERKSLQQELTRVKQEVVTIMKKSSEETVASLEKAHSEALAAKEEEIKERISKAVEQCKDEFQQSAKEREQQASLALEDAELQKTAIRTEADNKVKEMQLELEAARTRILEMESSMNKTSQDESSLSQDLSSQLEEQKNNHEEQIAALEAKHQEEMEKDKEEVEEKHRVEMETLLKEKELQFQSHVEDMNQKTLEKLDGKQAELEALSAELSEVLSSRQILEEKLAAAEETAKVAQQECEQKLQDQVSKHRVELENIKLEHEQSLGGVEKTLKQELNALKIVLKEKEKEVEDALLKEKTVQEKAHSTAQNLEIKIREVEELQQSLLQTQQDIMSLKESSTQLSTTSEDLDQCRKSLTDLNNQLEVANNQCQEKEKMLQEMRIQLEETKQELLEKEKVYVAEQGKNQEEQKCLKKQLDDEKAAHEIQLKNTISEMEAKVKKQETKMEKFKQKAKEMQESFKKKLQQNEENMKKELAKKEAELQQKEQQVQEKIVEMAQKSSQGLSSAVSELQENHKKELEKLLTTRTEEMEALEHRWQEKLAQQEEELTEKQSAILQEKAQELEETSQQLSRSRDENQRASQELKDLKEDLAIRETTVQKLQEELNEAAVKLEGLSRGEALLKEQMESTERNLNQALNERNALQDQLKTAEEESRVSMKTLSEKLNEASKQLEAVESSRMTDAKDLESKIEQTSTQLQAKEAEFQQQLDLILDKMERYCKEVQSKVESSSDELQQRVECRVKELNGRLLCSQEKVGRLQSIFHTKLGRICTLEENLLQHTEENKNLCISLEQTTAQVDVHMEHIKALTQERENSSLSISEQLQKIQELNETNRIMSEGLKANELLVADLKNQLVSSMEDKEEAINKLKQQHEEERREAMERLEQERKQAEAKVNQDDDTIKSLQKRLEELVKEISEKNESLQTLAASVDNQSISKSEMDQVLSEKEQKVSDLASELDGCIGRLSELQERFEGKTKECERLASELKRQQISSEIQKKELVEQLQQVQMQRDQSGNVEQELGEKLSSLQEENTKCKLALESQREEFERMKDEINKSKEESLKATEERLSAESTRKISELKKKAEQKISQIRKQLTAQLEEKEETVKSLQSSLEENGSSETLCKKQMETLEEKTKSLEEALVKLKEDQNKLEQIVSNERLEKERCLEEQRVAYEDKLMSLQKEAAQQVELRETETALQELQARLKEVEEQNENLLSEINRLKAEISEKDAQLTQRPMTPPNKVQHSSEQLEVKVERSSAQQTMSVMENEVANHSPMQEAEDVDDDSLQTLKDKVSQMKSEKEKIHKDFTRLQKDMRQLRKEHEHDLEYVKKELLEENEKRLKLELEDVELKHNSAIKQLMREFNTQMALKERELDSSVKETIAKAQAVEAELISSHRDEASQLKKLISQKEDDLQRTVQKYEQVIQNREEEMGDRVWQVQKQLEEFQSRCESASEATPEDLKAQLAEKTTLLSEARLKEQEFVERIHSLEDKIKFLHRSPVVTHLGGTYKDLGINTSDSLSESTEMEYLRKVLFEYMMGRETKTMAKVITSMLKFPPDQAQKVLDKEDSKPVPWLR
>33528_0:003496_{"pub_og_id":"2529099at33208","og_name":"golgin_A4_","level_taxid":33208,"organism_taxid":"33528_0","organism_name":"Gambusia_affinis","pub_gene_id":"122842886","description":"golgin_subfamily_A_member_4_isoform_X1"}
MFKKLKQKINEEQSPQKNAQTPQQQAQMGSGERRSSQTPPFHHDGSPSPSDRQMLAGMIAEPAFLSEYTIFALDHSNRPKTAQVASVNASRGAARSPRGSINGDGSASPQKEESQSFAQKLQLKVPSMESLIRGGANRAENLFRSSSKENLVRSSSRESLTPLGENEPSGAPAYDPPSDIESEAEEPPGSVEALSKEQLVHRLLQVERSLGKYRGKYSELVTAYRTVQREKEKTQAILSQSQDKSLRRIGELREELQMDQQAKKHLQDEFDAALEEKDQMITVLQTQVALLKKRVKGVSDGPLPSEGEALQSEASSDSTAAAQSPSKEQGLEPEMPEVEGNNDPTKLMEALQKRVKRQENLLQKCKEVMRTHKERSVQLSSENEALQEQLQERLQELEKMKDLHTTEKTKLITQLRDAKNLIEQLEQDKGMVIAETKRQMHETLEMKEEEVAQLRSRLQQAVAQKEELQEQKEKAEKSAFEELERALGVAQRAEEARKQLQVQLEEQVAEVERASEEERKSLQQELSRVKQEVVIIMKKSSEETVANLEKTHSEALAAKEEEIKERISKAVEQCKDEFQQLAKEREQQASLALEDAELQKTAIRTEADNKVKEMQQELEAARTRILEMESTVNKTSQDESSLSQDLCSQLQELKSNHKEQIAALEAKHQEEMEKDKEALIHQQDAALEEVKEKHRVEMETLLKEKESQFQSHVEDMNQKMLEKLDGKQAELEALSVELSEVLSSRQILEEKLAAAEETAKVAQQECEQKLQDQVSKHRVELEDIKLAHEQSLGGVEKTLKQELNALKIVLREKEKEVEDILFKEKTVQEKSHSTAQNLETKIREVEELQQSLLQTQQEIMSLKESNTQLNTTSEDLDQCRKSLTDLNSQLEVANNQCQEKEKMLQEMRIQLEETKQELLEKKKAYVVEQERNQEEQKCLKKQLDDEKAAHEIKLKNTISEMEAKVKKQETKMEKFKQKAKEMQESFKKKLQQNEENMKKELAKKEAELQQKEQQVQEKIVEMAQKSSQGLNSAMSELQENHKKELEKLLTTRTEEMEALERRWQEKLAQQEEELTEKHSAILQEKAQELEETSQQLSRSRDENQQSSQELKDLKEDLAIRETTVQKLQEELNEAAVKLEGLSQGEALLKEQMESTERNLNQALNERNVLQDQLKTAEEESRVSMKTLSEKLNEAEKQLEALESSRLTDTKDLESKIEQTSTQLQAKEAEFQQQLNIILDQMERYCKEVQSKMESSSDELEHRVECRVKELNGRLLCSQENVGRLQSIFHTKLGRICTLEENLLQHTEENKNLCISLEQTTAQVDVHMEHIKALTQERENSSLSITEQLQKIQELNETNRIMSESLKANELLVADLKNQLVSSMEDKEEAINKLKQQHEEERREEMERLEQERKRAEAKGNQDEDTIKSLQMRLEELEKEISEKNESLQKLVASVDNQSISKSEMDQVLSEKEQKVSDLASELDGCIGRLSELQERFEGKTKECERLASELKQQHISSESQKKELVEQLHQIQMQRNQSSDVEQELGEKLSSLQEENAKCKLALESQREEFERMKDEINKSKEESLKATEERLSAESTRKISELKKKAEQKISQIRKQLTAELEGKEETVKSLQTSLEENRSSETLCKKQIETLEEKTKSLEEALMKLKEEQENKLQQIVSNERLEKERCLEEQRVAYEDKLMSLQKEAAQQVENRETETTLQELQAKLKEVEEQKENLLSEINRLKAEISEKDAQLTQRPVTPPYKVQHSSELEVKVERSSVQQTMSVMENEANHSPMQEAEDIDDDSLQTLKDKVSQMKNEKEEIQRDFSRLQKDMRQLRKEHEHDLEYVKKELLEENEKRLQLELEDLEMKHNSAIKQLMREFNTQMALKEKELDSSVKETIAKAQAVEAELISSHRDEASQLKKLISQKEDDLQRTVQKYEQVIQNREEEMGDRVWQVQKQLEELQSRCESASEATPEDLKAQLAEKTTLLSEARLKEQEFVERIHSLEDKIKFLHRSPVVTHLGGTYKDPGINTSDSLSESTEMEYLRKVLFEYMMGRETKTMAKVITSMLKFPPDQAQKVLDKEDSKPVPWLR
>181472_0:0036c3_{"pub_og_id":"2529099at33208","og_name":"golgin_A4_","level_taxid":33208,"organism_taxid":"181472_0","organism_name":"Salarias_fasciatus","pub_gene_id":"golga4","description":"golgin_subfamily_A_member_4_isoform_X1"}
MFKKLKQKINEEQSPQRNAQSPQQAQHMGSGDRRGSQTPSFHNDGAPSPSDREMLAGMIAEPAFLSEYTIFALDHSKRPKTAQVASVSSSKGPARSPRGSINGDGSASPQQREEPQSFAQKLQLKVPSMESLIRGGASRAENLFRSPSRESLVRSSSRDSLTPLGENESSGAPTYDPPSDIESEAEEPPGTTESLSKDQLLHRLLRVEASLGKYRGKYSELVTAYRTVQRDKEKTQAILSQSQDKALRRIGELREELQMDQQAKKHLQDEFDAALEEKDQMITVLQTQVALLKKRVKGVTGDSTSPKGEVLQSDSAEDANSATQSPSKEQGPEAEGTEVEGSSDPTKLMEALQKRVKRQENLLQKCKEVMHTHKERSTQLSSENETLQQQLQERLQELEKMKELHTTEKTKLITQLRDAKNLIEQLEQDKGMVIAETKRQMHETLEMKEEEIAQLRSRLQQATTQKEELQEQKEKAEKSAFEELERALSAAQKADEARKQLQVQLEAQMKQVEKASEEERKALQQELTRVKQEVVTIMKKSSEEKVAHMEQLHSEALSAKEEEMNERINKAVEQCKEEFAQLAKEREQQASLALEDADLQKTAVITEADNKVKELQLELETARTRILELESLVEKVSQDESSVSHELSGQLEELRKKHSEQISTLEKKHEEQLEKHKDSLTQQQNNSLEELKEKHKAEIETLLKDKELQFRAHVEDMNHKTFEKLEAKQVEFEALSAEVAEALKSKQLLETKLVAAEDAHRLAQQEHEKRFQDQASKHNVELENIKKEHEQSLGGIEKTLKEELNAMKIVLREKEKEIEQLVLKEKTLQEESQSAAQDLQAKIKELEELRKSFSHTQQQNSSLQESNAQLSKLTEDLDRSKRDLTDLEQQLEVARNDCLQKVKTLEEKEQQLQETRKELLEKEKGFAAELNKKLEEETRLKKQLDDERAAHEKKLKNIKTDTEAKMKSQETKMEKLKQKAKEMQESFKKKLQQNEEKMKAELAKKETELQQKEQQVQEKIVQMAQQSSDGLSSAVSELQANHKGELENLHAAHELEIEKLRSDWQEKLQQQEEELTEKHSLVVQEKCQELEEVSLQLSRSREDNEQMLREVKDLKEGLVMRDTTVQKLQEELNEAAVNLESSSQAEALLKEQMESVERNLNQALNERNALQDKLSTAEEESREKLKTLSEKLNETEKQIEALEGSRVKESEDLESKLKETSIQLQAKEAEFQQQLVVICNQIENYCKEFHFKLESGSSELQNGVEFRMNELKNRLLCSQKNLGHLKNIVCTKVDKICTLEGSLSQQVEENKKLCISLENVTAQVNAHMEHIQALTHEKENHSQSVSEQVQKTEELMEASRVMSETLKANELHITNLDSLISDLKNQLQSSIKGKEEAINQLNQQHEGERQQAAAQTKQTIERLEQERRSASEQAEALRNSLSEQENQAEAKFKQSENTVISLQARLEELERELSEKNEALQRLTTSIDNQSISKSEMDQVLSEKEQRVSGLTSELESCLGRLGELQEQLALKTGECEQLASDLKQQHNIREGEKKELLEQLQQTQMQCTQNGNLEQEMVEKLHSLEEDNRQCKNKLESQREEFEKMKDEIIRSKEESLKETEERLSAESARKVSELKKKAEQKISQIKKQLTSQLEEREQAIKTLQTSLEEIKSSESSGKLHVETLEEKTKSLEGDLVRLKEEQETQREQILSNERLEREKALEELKIMYEDKLISLQRDAAQQGELREPDSALREIEAKLSEAEKQNENLNAEINRLKEDISEKSAQLEQHQATLKQVQNPSEPEETVERSSVQQTNSLMENHFPSEDDGDSVDSLKNKLRQMKSDKEKIHKDFTRLQKDMRSLRKEHEHDLEYTKKELLEENQKKLKLELEDLEMKHNSAMKQLLREFNTQMAMKERELDATVKETIAKAQTVEEELLSNHREEVSQLRNVISQKDDDLHRTVKKYEEVLQSREEEMGDRVWQVQKQLEELQSRSQGSPELTKEELQTQLAEKTTLLSEARLKEQGFVERIHSLEDKIKCFHRNTVVTHLGSTYKDSGFKTPDSLSEATEMEYLRKVLFEYMMGRETKTMAKVITSMLKFPPDQAQKVLDKEDSKTIPWLR
>278856_0:000064_{"pub_og_id":"2529099at33208","og_name":"golgin_A4_","level_taxid":33208,"organism_taxid":"278856_0","organism_name":"Danaus_plexippus_plexippus","pub_gene_id":"LOC116765995","description":"LOW_QUALITY_PROTEIN:_golgin_subfamily_A_member_4-like"}
MFKKFKDKLAEEVKSSPQRIQQFAQAAQAAVTSASSSISDITNNDLFSIGDNDASNKNRIPSNSQQGSFHEVPLSHTGAIQPNILLDYSPNHEGNMDSSRQRRLSNSSFASDISFRLPSYESPSMYHLQSDMEVSASEAEDKGFPGETVNLDRVTKEQLYSAYRRTQDRCTKYKTQYSDLARHYKLLERENAKARNVLVETQDKALRRISELREQCSLEQSAKAHLEKALRIEIEEKNMKIDTLNTQLNYLKSNNNPNEEQVIQSNAEKIKEKSDNEALLINLSTDSNENKATDEPVASEVTVLNNKIEKMEQLISKYKDSLKTTKEKNAQLTTELQIISTELESKVKENDQLKAATVSLTEARKKIQELNEKIEDLENKNNTYEFSKQKEISILELNFKNAQEEIQKLQENVQILSKREEEYAISLAENKLSIHKELEDKEKEIKSLKDSLETSQKEIQSLNILSNEFKNNIKQLEEERLKLKDEINILNVDKTKVEGFKLDLENLAQKCQALENVNSKSEEEYKCLQLQLKQETAEKLAMIDRNTYLENRNKLLLEENTKKSTKIKELEKEIQTLESNLETLEYIEDVDKWKLKCSSLESEIQEERVELIKLQSEIEKLLTNYELVQNHNIELKSKIEELVSENVLLNQKAVKIEQMKENCKDLEKKVSHLRKLINMSLDESNMLKKFINKHFQILKDKMMLLDEALKNDTASSKMSDDLKETNQSLLLQIKTISDQFKSVSDELKQRVTENDNLKVKLNQAESDLNLHVQNIDILKNENQTVLNKLSVLIKESESFNDNLMKCREETAATIKERDQAKEEKEEVNKKLSHHIKENESLKDQVNKINNLYKNAVEKLDALNKEIDDLRDMKLNYKEKCNSTVTLQKRIDELTQENASLKKMSETIASALEGIESELKDVRNSHTEIEMEKDHLNSIIEKLEKKADVLNHDTQTDHCNDKELLEQEIKDLKEANEILSHENEQQKITISNTDDILSKLNDVMNNYDVLREEKRRLQSDIEGLQTHLTKVSKENSNLNDRLRELIASSDNVNDKSEKSSYELQCLMDEVKAGQEKIENLIRENTLLAEENLELKDQINTQTTDKTSVMNDSNKYIGSDNVMEKINDLLDTKKTLEKEVTDLKLINQSVSGNMQQVQANNEKLRLSNDKLERRLDEALVSLRHLHSLQENTELEYLKNILYEYLTGSGTHSITLAKVLAAVVKFDDRQTEAVLQKEKERQGFLRQLGII
>8103_0:00364f_{"pub_og_id":"2529099at33208","og_name":"golgin_A4_","level_taxid":33208,"organism_taxid":"8103_0","organism_name":"Cyclopterus_lumpus","pub_gene_id":"golga4","description":"golgin_subfamily_A_member_4"}
MFKKLKQKINEEQSPQRNAQSPPQAQMGSGDRRSSPTPQFQYEGSPSSSDRESAPKGAARSPRGSINGDGSASPRREETQSFSQKLQLRVPSMESLFRGGASRAENLFRSPSKENLVRSASRESLTTLGENEAPGAPSYDPPSDIESEAEEPPGSAESLSKEQLKHRLLRVESSLGKYRGKYSELVTAYRTVQRDKEKTQVILSQSQDKALRRISELREELQMDQQAKKHLQDEFDVTLEEKDQMISVLQTQVSLLKKRSKGVTEGAVPPEGDVPPSEDADSDSTSSTQSPLKGQGVEPEVTEGEGISDPTKLMEALQKRVKRQETLLQKCKEVMRTHKERSAQLGSENETLQKQLQERLQELEKMKELHTTEKTKLITQLRDAKNLIEQLEQDKGMVIAETKRQMHETMEMKEEEVAQLRSRLQQATTQKEELQEQKEKAEKSAFEELERALGVAQRADEARKHLQLQLEEQVQDVERASEEERKSLQQELTRVKQEVVTIMKKSSEETVANMEKLHREALAAKDKEMSIRINKAAEQCKEEFAQLGKERDQQSSLALEDVELQKTALKTEGENKVKEVQLELEAAKTRVLELESTLEKISQDGSSLSHELSTQLDKLKVKHKEQISALKKKHQEQLEKHKGTQTQQNNAALEKLKEKHRVEVETLLKDKDLQLQAHVEDMNQKTLDKLDAKQAELDAVSAELFEALKNKQFLEGKLVAAEDAHSSAQQEREKRFQEHVEKHNVELANVQREHEQSLGGVEKTLKEELNASRIVQNEKEKEIKELVLKENTLQEQLNSTVQELNVKVKELEELQQCLSQSQLESGSLKESNAQLHKMSEDLDQCKKDLTDMEHQLEVTKADCQQKEKVLQELVAQVQQTKKELSEQKESFTAELNTKQEEMARFKKQLIDEKADLEKKVKNTMTEMEDKLKTQETKMEKIKHKAREMHESFKKKLQQNEENMNMELAKKERELQQTEQQVQEKIVEMAQKSSHGLSSAMSELQANHKEEVEKLHDTQKHDIEGLEHRWQEKLGQQEEELMEKHSHVLQEKTQELEEVSQQLRRGKEENEQVLCKIKDLKEDLSIRETTVQKLQEELNEAAVKLEGLSQSEALLKEQTESVERNLNQALHERNSLQDQLTTTKEENRETVKTLSAKLKETEKQCKALKGSKSKESKDLQKKMEETAIQLQAKEAEFQQQLITIRNQMEYYCMEVQSRVECGSNELCQRVECRLKGLKDGLLSSQKKVVNLKNVLLTKVDRISTLEETLRQQTEENKNLCTSLEQMSAQVNAHTEHVKALTQDKENHSQSVHEKALNIEELTEANRLMSESMKTTALHISNLESMSSDLKNQLASSIKEKEEAINQLNRQYEEERQQAAAQMEETIERLEQERKFALEEAEALRNSLTECEKKTETKFTQNNNTITSLQTRLDLLEREISEKNETLQGLMASIDNQSISKSEMDQALSEKEQKVSGLTSELESSIRRLGELQEQLAFKTEECNQLTADLKQQHGVRENEKRELAEQLQQSQTQCTQNGNLEQELLEKLRSLEEDNQKCKHQLESQREEFERMRDEIIKSKEESLEAAEEKLSAESTRKVSELKKKAEQKISHIKKHLTSQLEEKEQALKALQTRLEEAKSNVASGRQHTETLEEKTKTLEETLVRLQEEQAQQLERTLRDERLEKDKSLEELKNSYEEKLSSLQRDAAQGGQLNETESALCEIVAKLKEAEEQNGNLLVEINRLKEDICEKDAQLGEHQAPIQQVQNPSGPEAEMMVERSSLQQAEMGNHSTMQGVDGDSLESLQSNLSQLKNEKERIHKDFVRLQKDIRALRREHEQDLEYMKKELLEENEKKLQLELEDVEMKHNSAIKQLMREFNTQMALRERELDTAVKETIEKAQVVETELMTSHREEASQLRKVIGEKEDDLHRTVQKYEEVLQSREEEMGSRVWQVQKELEELQVKGHDTAEAQLAQKTTLLSEARLKEQSFVERIHSLEDKIKCFHRTTVVTHLGSTFKDLAYNSSEPTEMEYLRKVLFEYMMGRETKTMAKVITSMLKFSPDQAQKVLDKEDSKAIPWLR
>1041015_0:000896_{"pub_og_id":"2529099at33208","og_name":"golgin_A4_","level_taxid":33208,"organism_taxid":"1041015_0","organism_name":"Drosophila_rhopaloa","pub_gene_id":"LOC108050784","description":"LOC108050784"}
MFANLKNKLIEEVKASPSKFQQFANAAQAAVSSSSSTTPNSDTNTSNTENFFSITEEDTPQNSPYRIQKLPATSASSLRGRSTQSLNGATSRTRKLSNSSMASDVSFRLPTYEAPAVYHLQSDLDETSSEFDDSASTARLDVITKDQLYDAYKKSLDRYHKYRCRYTDLAKKYKELERDSSKARSVLVETQDKALRRISELREQCTLEQQAKAHLEEALRIEMDDMSCKMQAYQTKLQLLGENPENITAALERSGHLLDTEQLIDLDESTGKSAPPENGGSSEDASNLQLLLKEREAQLKDVTEKYDALRKQEEENVLLLAQTKQAIHTELEHKDNEVRQLQEKLKQLESQRESHSNEAKEQFRKLQATKQEVDAKLMATEHLLNSLKGNYATKEQQVAALEKQLETIKTESEQKLKDLQQQNEDRENQASDSNEQLQKLQSAKKEAESQLSTKEQLLESLRSETSAKDQQLKNLEEQLDILKKRNETNLDELRQSKEASTSQNSEAHDQLRKLQAAKEEAESKLLNTEELLNTLRNDHKTKEEQLAKLEKNLKTVTEEHESNLLKLRQVNEHCESKFTDVQEKLVNLEAAKNEAEAKFLSTELSLNALQAALSAKEEQSSSLEKQLNALQTESEHSLQDMRLQNDQLLEIVQRHQQNDWEAQLDQAREELITLQSQREQHTLELEKSLEMERESLAALSSEKTSLEEQHKLKLEQLQREIQILQDQHANSESDTVAALKAQLEALSQDLATSRASLLAKEKELKASGNKLNKIKKQHEQHQAKSSEQSARLETLQSELADRINHSRQVESEKEELQTRVTGILEEIGTMQAQMQQVQDSHSELEREKRKLESHIESLQQEQVDSSAQDERTAAKLEEIQSENTKLAERNCLLEEQTNHLESQLQAKQDEMGKIQVKMQQVLDEHSKLQNAQELMDHDHRTLQDKCDAYEKDKLLTKDTLDCIQVASEELQQAKANLERDLEEQQQQLLELRERQREQEQQLSDQADRCAELEAQNTESESQLQATISNLREQLDSHKQSEQGIQEKIQATSASFAAQIATLEARWSAANSDVERLHEANDALQLEMDQLKIKHSQEREVVKESVAQKNRQVVELQEAMALRDRQLKDKVDASEKLAKIDEIQIENEYLNKHTKQLEKELAEAAEVKEKLKSLQCELYVLQEKAEQHAVQMSEKETQSAAATAECSELKKAIEEQAVELTRQKEHASFVTDQSDAVQKDLLQAQQLLQDTQSELTKSQEEQNRLQATVESLNQEVTSLKDQSSASSDSDSLRSLNERLQRELEDLKHKSDGAESNMQQEIEELQANNQQMAERINELEALRAGIQAQQLLASMAPKNVQEAAAAGEKAELEAKLKEIMNEVQDVTNRNLFLEQKCENYLILEQSNERLKLQNAKLSRQLDETLVSMQHSEAVPANTEFEYLRNIMFQYLTGNTNNETLVKVISAVLKFSPQQAQVALEKEHQRRSLLNKLI
>129105_0:00149a_{"pub_og_id":"2529099at33208","og_name":"golgin_A4_","level_taxid":33208,"organism_taxid":"129105_0","organism_name":"Drosophila_santomea","pub_gene_id":"120444549","description":"myosin-9"}
MFANLKNKLIEEVKASPSKFQQFANAAQAAVSSSSSTTPNSETNTSNNENFFSITEEDTPQNSPYRIQKLPATSASALRGRSTQSLNGSTNRSRKLSNSSMASDVSFRLPTYEAPAVYHLQSDLDETSSEFDDSASTARLDVITKDQLYDAYKKSLDRYHKYRCRYTDLAKKYKELERDSSKARSVLVETQDKALRRISELREQCTLEQQAKAHLEEALRVEMDDMSCKMQAYQTKLQLLGENPENITAALERSGHQLETEQLIDLEESAGKSPPSANGSVSSVSDLQRLLKEREEELLAEKDHALRKQEEENFLLLAQTKQAIHTELELKDTEVRQLQEKLKQLESQRESQNNEAKEQLKKLQATKQEVDAKLMATEHLLNTLKGSYATKEQQVATLEAQLETIKMENELKIKELQQQNENKNNQASDSSEQLKKLQAAVQDAESQLLSKDELLESLRSEHADKEKLLKDLEEQLGKLKQENENILDKLRENKESNDSQTNKAQDQQKKLQAAKDEAESKLLAMEDILHSVRNDYKAQEEQIAKLEDKLKTLTKENEVNLEKLRHINEQREAQSTDSQEKINELRAAKNEAEAKLLSTELSLNALQAALSAKEEQAASLEQSLNALKTESEHSLQDLRLHNDQLLEIVQRHQQNDWEAQLGQAREELAAIQSQRELHALELEKSLEMERESVAALSSEKASQEEQHRLKLEQLQREIQILQDQHANSESETVSALKVQLEALSQDLATSQASLLAKEKELKASGNKLNKVKKQHEQHQAKSSEQNARLEALQSELADRLSHSRQVESEKEELQARVTGILEEIGTMQAQMQQVQDSHSELEREKRKLESRIESLQQEQVDSSAQDERTSAKLEEIQSENTKLAERNCLLEEQANHLESQLQAKQDEIGKIQVKLQQVLDEHSKLQNAQELMDHDHRTLQDKCDAYEKDKLLTKDTLDCLQSASEELQRVKANLDRDLEEQQQQLLELRERQREQEQQLKDQAERCAELEAQNTESETQLQATISNLREQLDAYKQTEQGIQEKLQATNSSYTTQIATLEARWSAANSDVERLHEANDALQQEMEQLKIKHGQEREEVKESIAQKNRQVVELQETMAIRDRQLQEKVEASDKLAKFDEILIENEYLNKHTKQLEAELAESAELKDKLKSLQCELYVLQEKAEQHAVQMSEKETQSATATAEVSELKKAIEEQAVELTRQKEHASFVTEQSDAVQKDLLQVQQQLHDKEIELTKSHDEQASLQAAVESLKQEVTSLKDWSASSDSDGLRSLNERLQRELEDLKHKSGGAESNMQQEIEELQANNQQMAERINELETLRAGIQAQQLLASMAPKNVQEAAAADEKAELETKLKEIMNEVQDVTNRNLFLEQKCENFLILEQSNERLKLQNAKLSRQLDETLVSMQHSEAVPANTEFEYLRNIMFQYLTGNTNNETLVKVISAVLKFSPQQAQVALEKEHQRRSLLNKLI
>48698_0:000ba9_{"pub_og_id":"2529099at33208","og_name":"golgin_A4_","level_taxid":33208,"organism_taxid":"48698_0","organism_name":"Poecilia_formosa","pub_gene_id":"golga4","description":"GRIP_domain-containing_protein"}
MFKKLKQKINEEQSPQRNAQTPQQQAQMGSGERRSSQTPPFHHDGSPSPSDRQMLAGMIAEPAFLSEYTIFALDHSNRPKTAQVASVNASRGAARSPRGSINGDGSASPQKEESQSFAQKLQLKVPSMESLIRGGASRAENLFRSSSKENLVRSSSRESLTPSGENEPPGPPAYDPPSDIESEAEEPPGSAEALSKEQLVHRLLQVERSLGKYRGKYSELVTAYRTVQREKEKTQAILSQSQDKSLRRIGELREELQMDQQAKKHLQDEFDAALEEKDQMITVLQTQVALLKKRVKGVSDGPLPSEGEALQSETSSDSTAAAQSPLKEQGLEPEIPEVEGNDDPTKLMEALQKRVKRQENLLQKCKEVMRTHKERSVQLSSENEALQEQLQERLQELEKMKDLHMTEKTKLITQLRDAKNLIEQLEQDKGMVIAETKRQMHETLEMKEEEVAQLRSRLQQAVAQKEELQEQKEKAEKSAFEELERALGVAQRAEEARKQLQVQLEERVAEVEKASEEERKSLQQELTRVKQEVVTIMKKSSEETVASLEKAHSEALAAKEEEMKERISKAVEQCKDEFQQSAKEREQQASLALEDAELQKTAIRTEADNKVKEMQLELEAARTRILEMESSVNKTSQDESSLSQDLSSQLEELKNNHKEQIAALKAKHQEEMEKDKEEVEEKHRVEMETLLKEKELQFQSHVEDMNQKTLEKLDGKQAELEVLSAELSEVLSRRQILEEKLAAAEETVKVAQQECEQKLQDQVSKHRVELENIKLEHEQSLGGVEKTLKQELNALKIVLREKEKEVEDALLKEKTVQEKAHSTAQNLEIKIREVEELQQSLLQTHQEMMTLKESNTQLNTTSEDLDQCRKSLTDLNNQLEVANNQCQEKEKMLQEMRIQLEETKQELLEKEKAYVAEQEKNQEEQKCLKTQLDDEKAAHEIQLKNTISEMEAKVKKQETKMEKFKQKAKEMQESFKKKLQQNEENMKKELAKKEAELQQKEQQVQEKIVEMAQKSSQGLSSAVSELQENHKKELEKLLTTRTEEMEALEHRWQEKLAQQEEELTEKQSAILQEKAQELEETSQQLSRSWDENQRATQELKDLKEDLAIRETTVQKLQEELNGAAVKLEGLSQGEALLKEQMESTERNLNQALNERNALQDQLKTAEEESRVSMKTLSEKLNEAVRQLEAVESSRMTDAKDLETKIEQTSTQLQAKEAEFQQQLDIILDKMERYCKEVQSKVESSSDELQQRVECRVKELNGRLLCSQENVGRLQSIFHTKLGTICTLEENLLQHTEENKNLCISLEQSTAQVDVHMEHIKALTQERENSSLSISEQLQKIQELNETNRIMSEGLKANELLVADLKNQLVSSMEDKEEAINKLKQQHEEERREAMERLEQERKWAEAKVNQDDDTIKSLQMRLEELEKEISEKNESLQKLAASVDNQSISKSEMDQVLSEKEQKVSDLSSELDGCIGRLSELQERFEGKTKECERLTSELKRQQTSSENQKKELMEQLQQVQMQRDQSGNVEQELGEKLSSLQEENTKCKLALEGQREEFERMKDEINKSKEESLKATEERLSAESTRKISELKKKAEQKISQIRKQLTAQLEEKEETVKSLQSSLEENRSSETLCKKQMETLEEKTKSLEEALVKLKEEQENKLEQIVSNERLEKERCLEEQRVAYEDKLMSLQKEAAQQVELRESETALQELQARLKEVEEQNENLLSEINRLKAEISEKDAQLTQRPMTPPNKVQHSPEQLEVKVECSSAQQTMSVMENEVANHSPMQEAEDVDDDSLQTLKDKVSQMKSEKEKIQKDFTRLQKEMRQLRKEHEHDLEYVKKELLEENEKRLKLELEDMEMKHNSAIKQLMREFNTQMALKERELDSSVKETIAKAQAVEAELISSHRDEASQLKKLISQKEDDLQRTVQKYEQVIQNREEEMGDRVWQVQKQLEELQTRCESASEATPEDLKAQLAEKTTLLSEARLKEQEFVERIHSLEDKIKFLHRSPVVTHLGGTYKDPGINTSDSLSESTEMEYLRKVLFEYMMGRETKTMAKVITSMLKFPPDQAQKVLDKEDSKPVPWLR
>417921_0:003d34_{"pub_og_id":"2529099at33208","og_name":"golgin_A4_","level_taxid":33208,"organism_taxid":"417921_0","organism_name":"Etheostoma_cragini","pub_gene_id":"golga4","description":"golgin_subfamily_A_member_4_isoform_X1"}
MLKCFTFPLFIFFLCSLSPPLSLSLSLSTLAHLSESLTATLVWTVRLDTPFSAFSHSWCCFSHCSLCSSPFPTFRPVTALTGQVLAGMIAEPAFLSEYTIFALDHSKQPKTAQVASVSTSKGPARSPRGSINGDGSASPQREETPSLAQKLQLRVPSVESLIRGGASRAESLFRSPSKENLVRSSSRDSLTPLGENESVGAPTYDPPSDIESEAEETPGSAESLSKEQLLHRLLRVERSLGNYRGKYSELVTAYRTVQREKEKTQVILSQSQDKSLRRIGELREELQMDQQAKKHLQDEFDAALEEKDQMITVLQTQVALLKKRAKGVSADAVPHEGDVPQSEDADSDSATTTQSPFKEQGAEPELTEGEGNSDPTKLMEALQKRVKRQENLLQKCKEVMRTHKERSAQLGSENETLQEQLQERLQELEKTKELHTTEKTKLITQLRDAKNLIEQLEQDKGMVIAETKRQMHETLEMKEEEVAQLRSRLQQATAQKEELQEQKEKAEKSAFEELERALGAAQRAEEARKQLQVQLEEQVKEVERASEEERKTLQQELTRVKQEVVTIMKKSSDETVAKMEKFHSDALAAKEEEISVRINKAVEQCKEEFAQLGKEREQQSSLALEDVELQKTALRTEAENKVKEIQLELEAAKTRVLELESSLEKFSQDGSSLSHELSSQLEKLKDQHKEEMSALEQRHQEELGKHKGTLTQQNNAALEELKEKHRVEVETLLEDKELQLQAHVEDMNQKTLEKLDAKQAELEAVSAELSEALKSKRLLEERLVAAGEDAHSSARQEHEKRFQDHVEKHNIELANLKREHEQSLGGLEKSLKEELNALRIVLREKEKEIEAHILREKTLQEESHSTVQQLHAKVKELETLQQCLSQSQLDIGSLKESNAQTGKMLQDLDQCKTDLEQQLEVARNDCQLKEKSLQELQHQLQQTKKELSEQEKSFTTELNTQQEEQTRLKKQLDDEKADHEKKMKNTVTEMEAKLKTQETKMEKFKHKAKEMHESYKKKLLQNEEAMKIELAKKERELQQTEQQVQEKIVEMAQKSSQGLSSAMSELLANHKEEVEKLHDTHKHEIEVLEHRWQEKLGQQEEELTEKHSHLLQEKAQELEDVSQQLSRSKEENGKVLCEINDLKEGLSIRETTVQKLQEELNEAAVKLEGLSQGEAMLKEQMESVERNLSQALKERNSLQDKLNTTKEENREKLKTMSGKLKEMEKQRKALQGSRCKESEDLQNKFEETAIQLQAKEAQFQQQLILIRNQMEYYCKEVQDKVECGSNELCQRVEGRLSELKDRLLCSQKKVVDLKNVILNKVDRICTLEENLRLQTEKNKNLCISLEQMTAQVNAHMEHVKALTHENENHSQSISEKVLKIAELSEANRLISESMKTNELHISKLESITSDLKNQLGSSIKEKEEAINQLTQQYKEDAAQMEETIKRLEQERESALEQADALRNSLSEYEKQTETKFAQNGNTITSLQTRLDELEREISEKNEALQRLTASMDNQSISKSEMDQALSEKEQKVSGLTAELESCISQLGEFQEQLALKTKECEQLTADLKQQHSIKENEKRELVEQLQQTQMQCTQNGNLEQEMVEKLHSLEEDHQKCKHKLESQRDEFERMKDEIIKSKEESLKKAEEELSAESARKVTELKKKAEQKIGQIKKQLTSQLEEKEKAIKALQSSLEEIQSNETSSKQHTEALEEKTKTLEEALVKLKAEREQQLEQILNNERLDKEKSLEELKNFYEEKLSLLMSDAAQQREHKETESALREIEAKLKEAEEHNGNLLAEINRLKEEMCEKDAQLDKQQAIIKQVQNPSELEAEMKVECSSIQQTRSAMQTEMKNHSPMQEVDGDSLESLKSNLHQVKNEKEKIYKDFARLQKDIRVLRREHEQDLEYMKKELLEENEKKLKLELEDMEMKHNSAIKQLMREFNTQMALKEKEIDTVVKETIEKAQTVEEELMSGHREETSQLRKVICQKEDDLHRTVKKYEEVLQSREEEMGGRVWQVQKELEELQAKGHDTTEMSIEDLQAQLAEKTTLLSEARLKEQGFAERIHSLEDKIKCFHRTPVVTHLGSTFKEPVYNSSEPTEMEYLRKVLFEYMMGRETKTMAKVITSMLKFPPDQAQKVLDKEDSKAVPWLR
>7260_0:0003cb_{"pub_og_id":"2529099at33208","og_name":"golgin_A4_","level_taxid":33208,"organism_taxid":"7260_0","organism_name":"Drosophila_willistoni","pub_gene_id":"Dwil\\GK23179","description":"GRIP_domain-containing_protein"}
MFANLKNKLIEEVKASPSKFQQFANAAQAAVSSSSSSTPNSSDTNTNTSATNENFFSITEEDTPQNSPYRIQKLPATSASSLRGRSSTQSLNGLGAVPRTRKLSNSSMASDVSFRLPTYDAPAVYHLQSDLDETSSEFDDSASTARLDVITKDQLYDAYKKSLDRYHKYRCRYTDLAKKYKELERDSTKARSVLVETQDKALRRISELREQCTLEQQAKAHLEEALRIEMDDMSCKMQAYQTKLKLLGENPDNIAVALERSGENEKLIDLDETAAKANGSQVEEDNKLIQQLKQQLEQITEKYEALRKQEEENVLLLAQTKQDIHTELDHKDNELRQLQAKLKQLESERDTQTDEIKSQLKKLQLAKQEADAKVMASEHLLKETVATKEQQVALLEEKLQALKLENEQKLQDLSQHNNQLNEMVQRYKETDIEEQFQQVQNENVKLKERLDTLEQQIQDSEKCLEIERETIAALTSEKSAENEQHRLKLEQLQREMQILNEQHASTESETISKLKAQLESMSSSQQDILAKEKELKSNIAKLNKLKKQQEQNQAKISEQDAAIEALQLQSQEKEKEKEDLQARVVSILGEIGTMQTHLQQVQDSHKELEQEKQELESHIKNLQQKQQQDIITSTKLEEIQSENTKLAERNCLLEEQTNHLEKQLKEHSDLRMQVQAKQDELSKLQQKIQQVLDEHSKLQNAQELMDHDYRTLQDKCDAYEKENLIVQDKLESQNVICAELNQIKTNLEKDLDENQQNLLELRERQQEQIEQAREQSERIVELEANQAEKETQLHELQLKLEEAKQLQANHQENQSNEQSLRETIQKLQCQLKKAEENERNANASQVEKEKRCENLAQQLKDAESNVEELQTAHLEKEQHLRETCDSLSHQIKEVKEANAESLAKESQLQETIENLRQEILEAEAGAKLVNKQNVSELEATIQELHQKLDQSSQIHDQSLEKESQMQLTIQNLREQLDSLREAEKSVQEKIQASNAAHSSQLSTLQARWSAANGDVERLHEANDALQLEIEQLKNKYSLQIDELQKELSQRNDKIDNSAEISDKLARLEEIQIENEYLNKHTKQLEQELAESVEVKEKLKSLQCELYVLQDKVEEHANQLTDKDKQNETAKEETMQLKSALEEQTLELSRQQEHASFVTEQNDMVQKELLQIQQQLVEKQAELSKAHEEQQRLQAVIEDTSKEMAALKQESSSTTSIHPLNTDADNLRSINDELQRQLEELKYKSHGIESNLQQEIDELQSNNKQMAERINELETLRAGIQAQQLMASLAPKTIKQSVVVDEKAELEAKLKEIMNEVQDVTNRNLFLEQKCENFLILEQSNERLRLQNAKLSRQLDETLVSMQHSDSGVPANTEFEYLKNIMFQYLTGNTNNETLVKVISAVLKFSPQQAQVALEKEHQRRSLLNKLI
>8090_0:003628_{"pub_og_id":"2529099at33208","og_name":"golgin_A4_","level_taxid":33208,"organism_taxid":"8090_0","organism_name":"Oryzias_latipes","pub_gene_id":"golga4","description":"golgin_subfamily_A_member_4_isoform_X1"}
MFKKLKQKINEEQSPQRNAQSSQQAQMGGGDRRSSQPHPIHHDVTPSPSDREMLAGMIAEPAFLSEYTIFALDHSKRPKTAQVASVSTTKGPARSPRGSINGDGRASPQQKEESQSFAQKLQLKVPSVESLIRGGASRAESLFRSSSKENLVRSPSRDSLTPQGENEAAPSYDPPSDIESEAEEAPGSAESLSKEQLLHRLLQVESSLGKYRGKYSELVTAYRTVQREKEKTQAILSQSQDKALRRIGELREELQMDQQAKKHLQEEFDAALEEKDQMITVLQTQVALLKKRTKGAADGSVAPDQDVPQSELAADPTSASQTPSEEQKLEPEIAEVEGNSDPAKLLETLQKRVTRQENLLQKCKDVIRTHKDRSAQLSSENETLHQQLQERLQELEKMKELHTTEKTKLITQLRDAKNLIEQLEQDKGMVIAETKRQMHETLEMKEDEIAQLRSRLQQVTAQKEEIQDQREKGEKSAFEELERALSAAQKAEEARKQLQVQLDERMKEVERASEEERKSLQQELTRVKQEVVSIMKKSSEETVSNLEKTHREAMAAKEEELKEKIHKAVEQCKEEFAQLSKEQEQQASLALEDSELQKSAIRTEADVKVREIQLELEAARTRILELESSVDKISQESGVTSELSSHLEKLKSQHKEELAALEEKHQEELLKHKDGLTQQHNTALQELIEKHRVEVESLVKDKEMQFQTHIEDMNQKTLEKLDAKQAELEAVSAELSEVLKSKRALEEKLLAAEDASTLAQQEQEKRFQDLVSKQNAELENSRQERDQKVGDVQRTLEEKLSAVLSEKEKEIEQLTLKEKTLEEKSHSTAEHLQIKIKELEDLQQSLAHVQIENRNLKETNTRLGKASEDLDQCKKDLMDLKERLEAAKKDFQQTQKLLQEAERQLEESKKELLEKEKSHAAELDEQARLKKRLEEEKAAHEKKLTSVEAKLKAQETKMEKFKQKAKEMQENFKKKLQQTEENAKKELAKKEVELQQKEQQVQDKIVEMGQKSSQGLSSAVSELQSNHREELEKLHAAHKHEVEDVERRCQEKLAQQEEEVTEKHSAVLQEKSQELNELSEQLNASRAENERLMGEMKNLKEDLMVREMTVQKLQEELDKAAVKLETLSRGEALLKEQYDQVLNERNSLKRTEEESRDKLKMLSEKLKETEEQLEMLKNSKFKENEDLQSKFEETSTQLQANKAAFQQELVSIITRMDQYCQDVQSKVENASNQLQQRVEHRVEELNSRLMHSQENVGKLQKTVLTKLSGICTLEDNLHKHTEEKKNLCISLEQMAAQVNAQVEQIKALTQEKEGQSQHISDQAQKLEEMRAASASTSEDLKTKEQHLRDLESIIADVKNQLLSSINEKEEAISQLSQQHEEERRRAATQMKKTVERLEQEKKSAQEQADALRNSLSEHQNTAKAKLIQQSDTIASLQSRLEEMEQEISKKNDALQRLEGSFDNQSISKSEMDQLLSEKEQRVSDLTSELERCRSRLDELQQQLALKTNECEQLASDLKQHQTIRENEKKELVEQLQQMHSSQNGNLEQEMVEKLHSLEEDNQKYQQELGRQREEFERMKAEFSRSKESSLKEAEERLSAESARKVSELKKKAELKISQIQKTLTAQIEEKEQMIKALQSSLEENRNNEALSKKHVETLEVKTKTLEESLIKLKEEQEKQLQQILSDEKLQKEKALEEMKSVYEEKLISCQRDAAQREDLKETESALKEIQAKLTEAEEQNENLLAEINRLKERICEKDVQLHHASAEKLQDSNRLEAETKVEASGTQRSGSEVEDRTADEPLLPLKNQLSKIRSEKEKIQKDFTRLQKDMRVMRKEHEQDLEYMKKELLEENDKKLKQELEDLELKHNSNIKQLMREVNTQMALKEKELDTAVKETIAKAQAVEAELISSHREEASQLRSMLSQKEEDLHRTVQKYEHVIQNREDEMGDRVWQVQKQLEELQTRFRDTSEVTSEDLQAQLAEKTTLLSEARLKEQGFIEKIHSLEDKIKFLHRSTVVTHLGSSVKDPGISVPDALSEATEMEYLRKVLFEYMMGRETKTMAKVITSMLKFPPDQAQKVLDKEDSKPLPWLR
>7245_0:001852_{"pub_og_id":"2529099at33208","og_name":"golgin_A4_","level_taxid":33208,"organism_taxid":"7245_0","organism_name":"Drosophila_yakuba","pub_gene_id":"Dyak\\GE11576","description":"GRIP_domain-containing_protein"}
MFANLKNKLIEEVKASPSKFQQFANAAQAAVSSSSSTTPNSETNTSNNENFFSITEEDTPQNSPYRIQKLPATSASALRGRSTQSLNGSTNRSRKLSNSSMASDVSFRLPTYEAPAVYHLQSDLDETSSEFDDSASTARLDVITKDQLYDAYKKSLDRYHKYRCRYTDLAKKYKELERDSSKARSVLVETQDKALRRISELREQCTLEQQAKAHLEEALRVEMDDMSCKMQAYQTKLQLLGENPENITAALERSGHQLETEQLIDLEESAGKSPPSANGSVSSVSDLQRLLKEREEELLAERDHALRKQEEENFLLLAQTKQAIHTELELKDTEVRQLQEKLKQLESQRESHNNEAKEQLKKLQATKQEVDAKLMATEHLLNTLKGSYATKEQQVATLEAQLETIKMENELKIKELQQQNENKNNQASDSSEQLKKLQAAVQDAESQLLSKDQLLESLRSEHADKEKQLKDLEEQLGKLKQENENILDKLRENKESNDSQTNKAQDQQKKLQAAKDEAESKLLATEDILHSVRNDYKAQEEKVVKLEDKLKTLTKENEVNLEKLRHINEQREAQSTDSQEKINELRAAKDEAEAKLLSTELSLNALQAALSAKEEQAASLQQSLNALKTESEHSLQDLRLHNDQLLEIVQRHQQNDWEAQLGQAREELAAIQSQRELHALELEKSLEMERESVAALSSEKASQEEQHRLKLEQLQREIQILQDQHANSESETVAALKVQLEALSQDLATSQASLLAKEKELKASGNKLNKVKKQHEQHQAKSSEQNARLEALQSELADRLSHSRQVETEKEELQARVTGILEEIGTMQAQMQQVQDSHTELEREKRKLESRIESLQQEQVDSSAQDERTSAKLEEIQSENTKLAERNCLLEEQANHLESQLQAKQDEIGKIQVKLQQVLDEHSKLQNAQELMDHDHRTLQDKCDAYEKDKLLTKDTLDCLQSASEELQRVKANLDRDLEEQQQQLLELRERQREQEQQLKDQAERCAELEAQNTESETQLQATISNLREQLDAYKQTEQGIQEKLQATNSSYTTQIATLEARWSAANSDIERLHEANDALQQEMEQLKIKHGQEREEVKESIAQKNRQVVELQETMAIRDRQLQEKVEASDKLAKFDEILIENEYLNKHTKQLEAELAESAELKDKLKSLQCELYVLQEKAEQHAVQMSEKETQSATATAEVSELKKAIEEQAVELTRQKEHASFVTEQSDAVQKDLLQVQQQLHDKEIELTKSHDEQASLQAAVESLKQEVTSLKDWSASSDSDGLRSLNERLQRELEDLKHKSAGAESNMQQEIEELQGNNQQMAERINELETLRAGIQAQQLLASMAPKNVQEAAAADEKAELETKLKEIMNEVQDVTNRNLFLEQKCENFLILEQSNERLKLQNAKLSRQLDETLVSMQHSEAVPANTEFEYLRNIMFQYLTGNTNNETLVKVISAVLKFSPQQAQVALEKEHQRRSLLNKLI
>7241_0:000e0f_{"pub_og_id":"2529099at33208","og_name":"golgin_A4_","level_taxid":33208,"organism_taxid":"7241_0","organism_name":"Drosophila_subobscura","pub_gene_id":"LOC117891620","description":"golgin_subfamily_A_member_4"}
MFANLKNKLIEEVKASPSKFQQFATAAQAAVSSSTPNSSDTNTSSGSGTNENFFSITEEDTPQNSPYRIQKLPTTSASSLRGRSSTQSLNGLGGGAVPRSRKLSNSSMASDVSFRLPSYDAPAVYHLQSDLDETSSEFDDSASTARLDVITKDQLYDAYKKSLDRYHKYRCRYTDLAKKYKELERDSTKARSVLVETQDKALRRISELREQCTLEQQAKAHLEEALRIEMDDMSCKMQAYQTKLKLLGENPENISAALERVSQGLDSDKLIDLEESAGGRSPPPANGDLTHLQQRLEERQAQFEEMTGKYEALRKQEEENVLLLAQTKQAIHTELEHKDIEVRQLQEKLKQYESQRESQTSDVKDQLKKLLEARQEADAKLIATEHILSSLRGEHAAKEQQVVALEKQLAALKAESETKLNELRQQSEQLGSDQLKKLQVAKEAAESKLLSTEELLNALKVQHSAKEEQVVALEKQMETFKAESESQLNELRQQSEERGSEALKQLQVAKEKAEAQLLSQEELLNSLKMQHTAKEEQVETLEQQLAALKAESETKLKELRQHSEERGSEQLQKLQVAKEEAEAKLLSTEELLKTLNLQHTAKEEQLETLKAETDQTLHQLHADRESESNAAKAQLQELQLARDEAEAKLLSTEQLLVSLRGELAAKNEQAAALEEEVNALKTDSELSLQDLRQHNDQLLEIVQRSQQNDFEGQLQQTKDNVAALEGQLVERERQTLELEKSLEIERESVAALISEKTSLEEQHKLRLEQLQREIQMLQDQHASTESETISALKAQLETLNQELGGSRASLLAKEKELKASGNKLNKLKKQHEQQQAKTSEHTARMEQLQKEMAESQSVARHVENEKEELQARVSSILEEITSMQTHLQQVQDSHGQLESENRELESRIEAMQQEQQGNNAHGERTTAKMEEIQSENSKLAERNCLLEEQTNHLEKQLQLEQEELAKVQAKMQQVLDEHSKLQNAQELMDHDHRTLQDKCDAYEKETLLNKDALECLQSASEELQQAKANLERELAEQQSQLLELRERQREQEQQVKDQAERCSELEASHLESDSQAQATIQNLRHQIDAFREAEQGVQDRLQAAGVSHASQMAILEARWSAANADVERLHEANDALQLAMDQQSQRMEELQEILAQRDRQLEHSEDSTKKLAKYDEIQVENEYLHTHTKQLEQELADNAELKEKLKSMQCELYVLQEQVEHHATQVTEKEAQSATAKAEAEQLRTALEEQTLELTRQREHASFVTEQSDAVQTELLQTQQQLQERQSELAKAQEEHISLQAAIAQLHKEVASLKEQPAVSVATDADSLRSLNEQLQRELEGLKHKSNGAESNMQQEIEELQANNQQMAERINELEALRAGIQAQQLLNSMAPKHVQEAAASSEKAVLESKLKEIMNEVQDVTNRNLFLEQKCENFLILEQSNERLKLQNAKLSRQLDETLVSMQHSDTVPVNTEFEYLRNIMFQYLTGTTNNETLVKVISAVLKFSPQQSQVALEKEHQRRSLLNKLI
>1486046_0:001c53_{"pub_og_id":"2529099at33208","og_name":"golgin_A4_","level_taxid":33208,"organism_taxid":"1486046_0","organism_name":"Drosophila_subpulchrella","pub_gene_id":"119552169","description":"interaptin"}
MFANLKNKLIEEVKASPSKFQQFANAAQAAVSSSSSTTPNSDTNTSNNENFFSITEEDTPQNSPYRIQKLPATSASSLRGRSTQSLNGATSRTRKLSNSSMASDVSFRLPTYEAPAVYHLQSDLDETSSEFDDSASTARLDVITKDQLYDAYKKSLDRYHKYRCRYTDLAKKYKELERDSSKARSVLVETQDKALRRISELREQCTLEQQAKAHLEEALRVEMDDMSCKMQAYQTKLQLLGENPENITAALERSGQLLDSEQLIDLDESAGKSPPSANGNGSGEGVPDLQRLLKEQEERLKEVTEKYEALRKQEEENVLLLAQTKQAIHTELEHKDTEVRQLQEKLKQLESQRETQNNEAKEQFKKLQATKQEVDAKLMTSEHLLNTLKGNFAAKEQQVAALESQVVAIKAENEQKLKELQQQNEDRSNQASDSTEQLEKLQSALKEAETQLLARDQLLETLRSEHLAKEQQLKDLEEQLLNLKNENEINLDKLRHNKKASESQIKKAQDQQQKLQADLEMAKSKLLATEELANSLKSDHKAKEEQLSELEDKLKTLTEENENNLKKLRQVNENRDTDSQAKLNKLQAAKDEAEAKLLSTELSLSALQAALSAKEEQAASLEKSLNALKTESEHSLQDLRLHNDQLLEIVQRHQQNDWEAQLAQAREELAEIQSQREQHALELEKSLEVERETVAALSSEKASLEEQHRLKLEQLQREIQILQDQHADSESETVAALKAELEALRQNLATSQASLLAKEKELKASGNKLNKIKKQHEQHQAKSSEQNARLETLQSELADRLAHSRQVESEKEELQTRVSGILEEIATMQAQMQQVQDSHSELEHEKRKLESRIESLQQEQVDSSAQDERTSAKLEEIQSENTKLAERNCLLEEQANHLESQLQAKQDEMGKIQVKMQQVLDEHSKLQNAQELMDHDHRTLQDKCDAYEKDKLLTKDTLDCLQEASEELQRVKGNLERDLEEQQQQLLELRERQREQEQQLKDQAERCAELEAQNTESESQLQVTISNLREQLDAYKQSEQGIQEKIQASSSSYATQIATLEARWSAANSDVERLHEANDALQLEMEQLKIKHSQEREEVKESIAQKNRQVVELQEAMALRDTQLKDKVNASEKLAKFDEILIENEYLNKHTKQLEKELAEGAELKEKLKSLQCELYVLQEKAEQHAVQMIEKETQSAAATAEVAELKQAIEEQAVELTRQKEHASFVTEQSDAVQKDLLQAQQQLHDKQIELTKVQEEQANLQAELESLNEEVVSLRDWSTPDSDGLRSLNERLQRELEDLKHKSNGAESNMQQEIEELQANNQQMAERINELETLRAGIQAQQLLASMAPKNVQEAAAAGEKAELEAKLKEIMNEVQDVTNRNLFLEQKCENYLILEQSNERLKLQNAKLSRQLDETLVSMQHSEAVPANTEFEYLRNIMFQYLTGNTNNETLVKVISAVLKFSPQQAQVALEKEHQRRSLLNKLI
>30732_0:00345a_{"pub_og_id":"2529099at33208","og_name":"golgin_A4_","level_taxid":33208,"organism_taxid":"30732_0","organism_name":"Oryzias_melastigma","pub_gene_id":"golga4","description":"GRIP_domain-containing_protein"}
MFKKLKQKINEEQSPQRNAQSPQQAQMGGGDRRSSQPHPFHHDVTPSPSDRESTTKGSRSPRGSINGDGSASPQKEESQSFAQKLQLKVPSVESLIRGGASRAESLFRSSSKENLVRSSSRDSLTHLGENEAAPSYDPPSDIESEAEEPPGSAESLSKEQLLHRLLQVERSLGKYRGKYSELVTAYRTVQREKEKTQAILSQSQDKALRRIGELREELQMDQQAKKHLQEEFDAALEEKDQMITVLQTQVALLKKRAKGVSDGSVAPDQDVPQSELAEDSTSAAQSLSQEQKLEPEIAEAEGNSDPAKLLETLQKRVTRQENLLQKCKDVIRTHKDRSAQLSSENETLHQQLQERLQELEKMKELHTTEKTKLITQLRDAKNLIEQLEQDKGMVIAETKRQMHETLEMKEEEIAQLRSRLQQVTAQKEEIQEQREKAEKSAFEELERALSAAQRAEEARKQLQVQLDERMKEVERASEEERKSLQQELTRVKQEVVSIMKKSSEETVSNLEKTHKEALAAKEEELKEKIHKAVEQCKEEFARLSKEQEQQASLALEDSELQKAAIRTEADVKVRDVQLELEAARTRILELESSMDKISEESSVSSELSSELEKLKNQHKEEMAALEEKHQEELLKHKGDLSQQHNTALQELTEKHRVEMENLLKDKEMQFQTHVEDMNQKTLEKLDAKQTELEAVSAELSEVLKSKQILEEKLLAAEAASTLAQQEQERRFQDLVSKHDAELENSRQERDQKAGDVQKTLEEKLGALLSEKEKEIEQLIAREKTLQEESHSTTEHLQIKIKELEDLQQSLAEVQLENKNLKETNTQLGKTSEDLDQCKKDLIDLNEHLETAKKEFRQTQKLLQEAERQLEESKKELSEKEKSHATELEEQKRLKKQLDDEKAAQEKKLTSVEAKLKAQETKMEKFKQKAKEMQENFKKKLQQTEENAKKELAKKELELQQKEQQVQEKIVEMAQKSSQGLSSTVSELQSNHKEELEKLYAAHKHEVEDVEHRWQKKMAQQEEELMEKHSGALQEKGQELSELSEQFNVSRAENEQLMSEIKTLKDDLSKREMTVQKLQEELDKAAAKMESLSQGEVLLKEQIESMERKHEEILNERNSLKQTQEESMDKLKTLTEKLKETEEQLEMLKNSKFKENEDLQSKFEETSSQLQASEAAFQQELVLIITKMDHYCKEVQSKVENASNELQQRVEHRVEELNSRLMHSEENVGKLKRTVLTKLSGICTLEEALHKHTEEKKNLCISLEQMSAQVNAHMEQIKALTQEKEGQSQHMNDQAQKLEELRVANASISEDLKTKEQHLQDLESIIADVKNQLLSSIKEKEEAINQLNQQHEEERRRAAAQMKKTVERLEQEKRSALEQADALRNSLSEHQNTAQAKLTQDSATITSLQSRLEEMEQEISKKNLALQRLEASFDNQSISKSEMDQLLSEKEQKVSDLTLELERCRSRLDELQQQLALKTSECEQLASDLKQHQSIRENEKKELVEQLQQMQSSQNGSLEQEMVEKLHSLEEDNQKYRQELESQREEYERIKAEFSRSKESSLKETEERLSAESARKVSELKKKAEQKISQIKKQLTAQIEEKEQTVKALQSSLEENKSNEALSKKHVETLEEKTKTLEESLIKLKEEQEKQLQQILSDEKLQKEKALEEMKSVYEEKLISSQRDASQQEELKETESALREIQEKLKEAEEQNENLLAEINRLKEQICEKDAQLHQYDASAEVSSRLEAETMVEQSSIQQTASEMDNKSDDTDDPLLSLKNELSKIRNEKEKIQKDFTRLQKDMRVMRKEHEQDLEYVKKELLEENDKKLKQELEDLELKHNSNIKQLMREFNTQMAVKEKELDTAVKEAIAKAQAVEAELINIHREEASQLKSMVSQKEEDLHRTVQKYEQVIQNREEEMGDRVWQVQKQLEELQTRCRDTSELTSEDLQAQLAEKTTLLSEARLKEQGFVEKIHSLEDKIKFLHRGTVVTHLGSSVKDPGIGIPDALSEATEMEYLRKVLFEYMMGRETKTMAKVLTSMLKFPPDQAQIVLDKEDSKTLPWLR
>32473_0:004ffa_{"pub_og_id":"2529099at33208","og_name":"golgin_A4_","level_taxid":33208,"organism_taxid":"32473_0","organism_name":"Xiphophorus_couchianus","pub_gene_id":"golga4","description":"golgin_subfamily_A_member_4_isoform_X1"}
MFKKLKQKINEEQSPQRNAQTPQQQAQMGSGERRNSQIPPFHDDGSPSPSDRQMLAGMIAEPAFLSEYTIFALDHSNRPKTAQVASVNASRGAARSPRGSINGDGSASPQKEESQSFAQKLQLKVPSMESLIRGGASRAENLFRSSSKENLVRSSSRESLTPLGENEPSGPPAYDPPSDIESEAEEPPGSAEALSKEQLVHRLLQVERSLGKYRGKYSELVTAYRTVQREKEKTQAILSQSQDKSLRRIGELREELQMDQQAKKHLQDEFDAALEEKDQMITVLQTQVSLLKKRVKGVSDGPLPSEGEALQSEASSDSTAATQSPSKEQGLEPEIPEVEGNNDPTKLMEALQKRVKRQENLLQKCKEVMRTHKERSVQLSSENEALQEQLQERLQELEKMKDLHTTEKTKLITQLRDAKNLIEQLEQDKGMVIAETKRQMHETLEMKEEEVAQLRSRLQQAVAQKEELQEQKEKAEKSAFEELERALGVAQRAEEARKQLQVQLEERVAEVERASEEERKSLQQDLSRVKQEVVTIMKKSSEETVANLEKAHSEALAAKEEELKERISKAVEQCKGEFQQSAKEREQQASLALEDAELQKTAIRTEADNKVKEMQLELEAARTRILEMESSVNKTTQDESSLSQDLSSQLQELKNNHKEQIAVLEAKHQEEMEKDKEALIHQHDAALEEVKEKHRVEMETLLKEKELQFQSHIEDMNQKTLEKLDGKQAELEALSAELSEVLSSRQILEEKLAAAEDTAKVAQQECEQKLQDQISKHRVELENIKLAHEQSLGGVEKTLKQELNALKIVLREKEKEVEDVLLKEKTVQEKAHSTAQNLEIKIREVEELQQSLLQTQQEIMSLKESNTQLNTTSEDLDQCRKSLTDLNNQLVVANNQCQEKEKMLQEMRIQLEESKQELLEKEKAHVAEQDKNLEEQKCLKKQLDDEKATHEIKLKNTISEMEAKVKKQETKMDKFKQKAKEMQESFKKKLQQNEENMKKELAKKEVELQQKEQQVQEKIVEMAQKSSQGLSSAVSELQENHKKELEKLLTTRTEEMEALERRWQEKLAQQEEELTEKHLAILQEKAQELEETSQQLSRGRDENQQSSQELKDLKEELAIRETTVQKLQEELNETAVKLEGLSQGETLLKEQMESTERNLNQALNERNVLQDQLKTAEEESRASMKTLSEKLDEAEKQLEALESSRLTDTKDLESKIEQTSTQLQAKEAEFQQQLDIILDKMERYCKEVQSKMESSSDELQQRVECRVKELNGRLLCSQENVGRLQSIFHNKLGRICTLEENLLQHTEENKNLCISLEQTTAQVDIHMEHIKALTQERENSSLSISEQLQKIQELNETNRIMLESLKANELLVADLKNQLVSSMEDKEEAINKLKQQHEEERREGMERLEQERKRAEAKVNQDDDTIKSLQMRLEELEKEISEKNESLQKLAASVDNQSISKSEMDQVLSEKEQKVSDLASELNGCIGRLSELQERFEGKTKECERLASELKQQHISSENQKKELVEQLQQIQMQRDQSVNMEQDLGEKLNSLQEENTKCKLALESQREEFERMKDEISKSKEESLKATEERLSAESTRKISELKKKAEQKISQIRKQLTAQLEEKEETVKSLQSSLEENRSSKTLCKKQIETLEEKTKSLEEALVKLKEEQENKLEQIVANERLEKERCLEEQRVTYEDKLMSLQKEAAQQVELRETETTMQELQARLKEVEEQKENLLSEINRLKAEISEKDAQLTQRPMTPPYKVQHSSELEMKVECSSVQQTMSVMENEVANHSPMQEAEDVDDDSVQTLKDKVSQMKNEKEKIQKDFARLQKDMRQLRKEHEHDLEYVKKELLEENEKRLKLELEDVGMKHNSAIKQLMREFNTQMALKEKELNSSVKETIAKAQAVEAELISSHRDEASQLKKLISQKEDDLQRTVQKYEQVIQNREEEMGDRVWQVQKQLEDLQSHCESASEATPEDLKAQLAEKTTLLSEARLKEQEFVERIHSLEDKIKFLHRSPVVTHLGGTYKDPGINTSDSLSESTEMEYLRKVLFEYMMGRETKTMAKVITSMLKFPPDQAQKVLDKEDSKPIPWLR
>7266_0:000855_{"pub_og_id":"2529099at33208","og_name":"golgin_A4_","level_taxid":33208,"organism_taxid":"7266_0","organism_name":"Drosophila_guanche","pub_gene_id":"LOC117579552","description":"A0A3B0JMH4_DROGU"}
MFANLKNKLIEEVKASPSKFQQFATAAQAAVSSSTPSSSDTNTSSGSGSGTNENFFSITEEDTPQNSPYRIQKLPTTSASSLRGRSSTQSLNGLGGGAVPRSRKLSNSSMASDVSFRLPSYDAPAVYHLQSDLDETSSEFDDSASTARLDVITKDQLYDAYKKSLDRYHKYRCRYTDLAKKYKELERDSTKARSVLVETQDKALRRISELREQCTLEQQAKAHLEEALRVEMDDMSCKMQAYQTKLKLLGENPENISAALERVSQGLDSDKLIDLEESTGGRSPPPANGDLTHLQERLEERQAQFEEMTGKYEALRKQEEENVLLLAQTKQAIHTELEHKDNEVRQLQEKLKQYESQRESQSSDVKDQLKKLLEAKQEADAKLIATEHILSSLRGEHAAKEQQVVALEKQLAALKAESETKLNELRQQSEQLGSDQLKNLQMAKEAAETKLLSTEELLNAMKVQHSAKEEQVVALEKQLETFKAQSESKLNALRQQSEERGSEALKQLQVAKEKAEALLLSQEELLNSLRMQHTAKEEKVETLEQQLAALKAESETKLKQLRQHSEERGSEQLQKLQVAKEEAEAKLLSTEELLKTVNLQQKAKEEQLVTLEKQLETLKAETDQNLQKLNADRESESNAAKAQLQELQIARDEAEAKLLSTEQLLISLRGELAAKNEQAAALEEEVNALKTDSELSLQDLRQHNDQLLEIVQRSQQNDFEGQLQQAKDNMAALEGKLMERERQTLELEKSLEIERESVAALGSEKTSLEEQHKLRLEQLQREIQMLQDQQASTESETIAALKAQLETLNQELASSRASLLAKEKELKASGNKLNKLKKQHEQQQAKTSEHTARMEQLQKEMAENQSVARHVESEKEELQARVSSILEEITSMQTHLQQVQDSHGQLESENRELESRIEAMQREQQGTNAHDERTTAKMEEIQSENTKLAERNCLLEEQTNHLEKQLKLEQEELTKVQAKMQQVLDEHSKLQNAQELMDHDHRTLQDKCDVYEKETLLNKDALLCLQSASEELQQAKANLERELAEQQSQLLELRERQREQEQQVKDQAERCTEIEARHLESDSQAQATIQNLRHQIDAFREAEQGVQERLQAASVSHASQVAILEARWSAANADVERLHEANDALQLAMDQQSQRMEELQEMLAQRERQLERTADSTKKLAKYDEIQVENEYLHTHTKQLEQELADNGELKERLKSMQCELYVLQEQVEHHATQVTEKEAQSATAKAEAEQLRTALDEQTLELTRQREHASFVTEQSDAVQTELLQAQQQLQERQSELAKAQEEHISLQAAIAQLNKEVASLKEQPAVSVATDADSLRSLNEQLQRELEGLKHKSNGAESNMQQEIEELQANNQQMAERINELEALRAGIQAQQLLNSMAPKHVQEAAAISEKAVLESKLKEIMNEVQDVTNRNLFLEQKCENFLILEQSNERLKLQNAKLSRQLDETLVSMQHSDTVPVNTEFEYLRNIMFQYLTGTTNNETLVKVISAVLKFSPQQSQVALEKEHQRRSLLNKLI
>7238_0:0014b7_{"pub_og_id":"2529099at33208","og_name":"golgin_A4_","level_taxid":33208,"organism_taxid":"7238_0","organism_name":"Drosophila_sechellia","pub_gene_id":"Dsec\\GM15554","description":"Dsec\\GM15554"}
MFANLKNKLIEEVKASPSKFQQFANAAQAGVSSSSSTTPNSDTNTSNNENFFSITEEDTPQNSPYRIQKLPAISASALRGRSTQSLNGATSRTRKLSNSSMASDVSFRLPTYEAPAVYHLQSDLDETSSEFDDSASTARLDVITKDQLYDAYKKSLDRYHKYRCRYTDLAKKYKELERDSSKARSVLVETQDKALRRISELREQCTLEQQAKAHLEEALRVEMDDMSCKMQAYQTKLQLLGENPENITAALERSGQQLESEQLIDLEESTGKSPSSANGSSGVSDLQRLLKEREEQLESVTKKYEALRKQEEENVLLLAQTKQAIHTELELKDTEVRQLQEKLKQLESQRESQNNEAKDQFKKLQATKQEVDAKLMATEHLLDTLKGSYATKEQQVATLEGQLEAIRVDNEQKVKDLQKQNEYRNTQASDSSEQLKKLQAAVQDAESQLLSKEQLLESLRTENAAKEQQLKHMEEQLGKLKQENENYLDKLRESKESSDSQTNAAQDQQKKLQAAKDEAESKLLATEDLLHSIRNDYKEQEEQVALLEDKVKTLSKENEVNVEKLRHINEQREAHSTDSHQKISELVAAKDEAEAKLLSTELSLNALQAALSAKEEQAASLEQSLNALKTESEHSLQDLRLHNDQLLEIVQRHQQNDWEAQLGQARKELAAIQSQRELRALELEKSLEMERESVAALSSEKASQEEQHRLKLEQLQREIQILQDQHANSESETVAALKGQLEAISQDLATSQASLLAKEKELKASGNKLNKVKKQHEQHQAKSSEQNARLEALQSELADRLSHSRQVESEKEELQARVTGILEEIGTMQAQMQQVQDSHSELEREKRKLESRLESLQQEQVDSSAQDERTSAKLEEIQSENTKLAERNCLLQEQANHLESQLQAKQDEIGKIQTKLQQVLDEHSKLQNAQELMDHDHRTLQDKCDAYEKDKLLTKHTLDCLQSASEELHKVKANLDQELKEQDQQLSELRERQREQEQQLKDQAERCAELKVQNSESETQLQATISNLREQLDAYKQTEQDIQEKLQASNSSYTTQIATLEARWSAANSDVERLHEANDALQQEMEQLKIKHGQEREEVKESIAQKNRQVVELQEAMATRDRQLQEKVEASEKLGKYDEILIENEYLNKHTKQLEAELAESAELKEKLKSLQCELYVLQEKAEQHAVQMAEKETQSATATAEVSELKKAIEEQAVELTRQKEHASFVTEQSDAVQKELLQAQQQLHDKQIELAMSRDEQALLQAETDGLRQEVICLKDHLSPSTDSDSLRSLNERLQRELEDLKHKSAGAESNMQQEIEELQANNQQMAERINELETLRAGIQAQQLLASMAPKNVQEAAAAGEKAELESKLKEIMNEVQDVTNRNLFLEQKCENFLILEQSNERLKLQNAKLSRQLDETLVSMQHSEAVPANTEFEYLRNIMFQYLTGNTNNETLVKVISAVLKFSPQQAQVALEKEHQRRSLLNKLI
>29030_0:0013d1_{"pub_og_id":"2529099at33208","og_name":"golgin_A4_","level_taxid":33208,"organism_taxid":"29030_0","organism_name":"Drosophila_takahashii","pub_gene_id":"LOC108060598","description":"LOC108060598"}
MFANLKNKLIEEVKASPSKFQQFANAAQAAVSSSSSTTPNSETNTSNNENFFSITEEDTPQNSPYRIQKLPATSASSLRGRSTQSLNGATSRSRKLSNSSMASDVSFRLPTYEAPAVYHLQSDLDETSSEFDDSASTARLDVITKDQLYDAYKKSLDRYHKYRCRYTDLAKKYKELERDSSKARSVLVETQDKALRRISELREQCTLEQQAKAHLEEALRVEMDDMSCKMQAYQTKLQLLGENPENITAALERSGQLLDTEQLIDLDESAGKSSPPSANGSGSAEPVSDLQRLLKEREEELKQVTEKYEALRKQEEENVLLLAQTKQAIHTELEHKDIEVRQLQEKLKQLESQRESHSNEAKEQLKKLQATKQEVDAKLMATEHLLNTLKGNYATKEQQVSALESQLVTIKADNEKKLRELQQQNEDSSDSNEQLEKLQIALKERDQLLESLRSEQTAKEKLLKDLEEQLLSLKNENEKNLDKLRQNTEASESQQRKLQAALEEAESKILNTEKLLSSLRNEHQAKEDQLAALEGKLKTLTEENEINAEKLRQVNEHSESQSTDSQEKLTKLQAAKDEAEAKLLSTELSLNALQTALSAKEEQAATLEENLSALKTESEHSLQDLRLRNDQLLEIVQRHQQNDWEAQLAEAREELATIQSQREHRALELEKSLEMERESLAALSSEKTSLEEQHRLKLEQLQREIQILQDQHANSESETVAALKLQLEAISQELATSQASLLAKEKELKANSNKLNKLKKQHEQHQAKASEQNARLETLQSELAERLAHSRQAESEKEELQTRVTGILEEISTMQSQMQQVQDSHSELEREKRKLESRIESLQKEQVDSSAQDERTSAKLEEIQSENTKLAERNCLLEEQANHLASQLQAKQDEISKVQVKMQQVLDEHSKLQNAQELMDHDHRTLQDKCDAYEKDKLLTKDTLDCLQEASEEMQRAKANLERDLEEQQQQLLELRERQMEQEQQLKDQAERCAELEAQNSESESQLQATISNLREQLDGYKQSEQGIQEKIQATSSSYATQIATLEARWSAANSDVERLHEANDALQLEMEQLKVKHSQEREEVKESIAQKNRQVVELQEAMALKDSQLKDKVDASEKLAKFDEILIENEYLNKHTKQLEKELSEGADLKEKLKSLQCELYVLQEKAEQHAIQMSEKETQSAAATAEVCELKKAIEEQAVELTRQKEHASFVTDQSDAVQKDLLLAQQQLQEKQGELAKAQEEQKNLQSLVESLNEEVNSLKDWSTPDTDSLRSLNERLQRELEDLKHKSAGAESNMQQEIEELQANNQQMAERINELETLRAGIQAQQILASMAPKNVQEAAAAGEKAELEAKLKEIMNEVQDVTNRNLFLEQKCENYLILEQSNERLKLQNAKLSRQLDETLVSMQHSEAVPANTEFEYLRNIMFQYLTGNTNNETLVKVISAVLKFSPQQAQVALEKEHQRRSLLNKLI
>299123_0:000ab6_{"pub_og_id":"2529099at33208","og_name":"golgin_A4_","level_taxid":33208,"organism_taxid":"299123_0","organism_name":"Lonchura_striata_domestica","pub_gene_id":"GOLGA4","description":"golgin_subfamily_A_member_4_isoform_X1"}
MIAEPAFLSEYTIFALDPTKQPKPQNDGVNLNKQPLPGSTENNGSEPVSPQQSDSQSFAQKLQLRVPSMESLFRSPVKETLFRSSSKESLVRSSSRDSLNRLDLEAFSPTFDSPSDIESETEEPLGNTDTFSKEQLLQRLRRMERSLGNYRGKYSELVSAYQVIQREKKKLQSILSQSQDKALRRIGELREELQMDQQAKKHLQEEFDASLEEKDQLISVLQTQVSLLKQRLQNGQMGTELPDQNVQSEPEVQSPMKEVSAESIVEPGSNEGDEDSVKTLETLNQRVKRQENLLQRCKATIRSHKERCAQLTNEKEALQEQLEERLQELEKMKDLHMAEKTKLITQLRDAKNLIEQLEQDKGMVIAETKRQMHETLEMKEEEVAQLRARIKQITTKGEELKEQKEKSERAAFEELEKAVSIAQKTEEARKKLQIEMDEKIKAVEKASEEERVNLQRELTRVKQEVVEIMKKSSEERVAELEKIHKKELDAKDQELNERLQAQEKVFQEKMKAALEKSQSECSKVLQEQKQQESLALEELELQKKAIQSECDKKFEKMYQEVETCRTRILELESSLAKYLQDDRRQSEELNTLLECEKNQHSKEINDMVEKHNKELENVKQQQEKFWIEKLEILKQQQITEIEKIREKQQQEIQTILEEKETIFCAHIEEMNEKTLKKLDVKQTELEALSSELSEALKIRQDLEQELSELNSKMCEAKQDLKGKLEEERKRHNKVIETMLKEHEMSIQGVEKVLKEELNKLKQSLEEKDRLLEELRAHERKMKESAERSEAELVQVSAKLEEQSIEDTKKVTTLTQQYECQLKDLQRKADEMKRSLTEKENEMEHVKKLQNEQVEELKQKLLAAEERISSLQEEYESKLKYQEKKVEKMKQKSKDLQETFKNKLAEQEAKLKKELENKQLEFSQKWSEFHTKIFEMAHASSSGINDAVSKLESNQEEQLDSFAEDHIRKLEEVIQCWEKKLNQQIEELKEQHAMELQEKEQEAGDLRQKLLIFSAEKEDSRTEIIQLKEERVKMEECLKELQEQLRQSVAKVNTLSDKESDMKTQLKKLESDLKQSLKQQTGLQEELSKQKAVEEKDKARITELADTLRAVEEKLQTLQSFQYKDHENYDKKLETIQLKETEFKRLSGELTAQLDAWKNAEASLQTKGNELIEKCSGKIGIITCKIADCERRTAKVKEAILIKTSKINELEAQLREITEHHSSVSTSLQKSMQELQKKDNLIMSLRADIARLVTENEQLQKEGGYHQQAASEKETCITQLRKELSENINAVTSMREELQEKQCEVSALNKTVTDLNIRLESTVSLTEKEAAISLLSKQHQEDRLQLLNQVEALSSRVEMLSQEKASALDQIDHCTAQLSEWKMKAQTRFTQNHDTIKDLQSKLELSNTEANKKDEELNKLKEQLAKQNRNLDCLKSELEQKQNRREKEENELTSKLEKQAAKIAELEKDLAQKTLENDSLLEELKKCNEQKNTEKEEITCQLHQAEMVACEKDNRYKKAEEKVLNLEKQIGSLKADFEAKEKEFDQMKSVILKRKEEELKELEERLNAENSTKLADLKKKAEQKIRCVKKQLLSQMDEKEQQFKQDREDQLRKLEQKVQEREAKIESLEEKIKSTRDSTELEKEMLEKVESVKAAVEQEKNNLLENVQQAYEEKMQVLQKGLTEKDALLQKYEKEQCESNDCHLELQNKQKELLKKLECVEKSHHEEQVRTKSLRKELEEQTKKYSLLADEHACCGSVLASSREELKVKEQKNLDMENIIEDLQKKMQEKEAISQSLELKIKELENNVVKKNEMLKIEMEDMTLRYEEKLKCLQQQLGERNDSLKTFEENAEEKSRSVLELQNLLVDMQNQKKDLETKLEETEGEKQKLRKEVNNLQKDIRTLRKEHQQELDIVKKESLEEMEQKIRCEQEDIELKHNSTLKKLIREFNTQLAQKEREFETAVKETISKAQEVENELIENHHIETTQLHKKIVEKDDDLKRTVKRYEEILESREEEMTAKVHELQAQLEDLQKEYKQRIAEEEHCNSEKVTITELKAQLAQKTTLVNDSKLKEQELKEQINVLEDQLKHYEKNMYVTSVGTPYRDGNLHHNDVSLFEEPTEIEYLRKVLFEYMMGRETKTMAKVITTVLKFPADQTQKILEREDARAVVSYFASPRSGIF
>7240_0:001006_{"pub_og_id":"2529099at33208","og_name":"golgin_A4_","level_taxid":33208,"organism_taxid":"7240_0","organism_name":"Drosophila_simulans","pub_gene_id":"Dsim\\GD25057","description":"GRIP_domain-containing_protein"}
MFANLKNKLIEEVKASPSKFQQFANAAQAAVSSSSSTTPNSETNTSNNENFFSITEEDTPQNSPYRIQKLPATSASALRGRSTQSLNGATSRTRKLSNSSMASDVSFRLPTYEAPAVYHLQSDLDETSSEFDDSASTARLDVITKDQLYDAYKKSLDRYHKYRCRYTDLAKKYKELERDSSKARSVLVETQDKALRRISELREQCTLEQQAKAHLEEALRVEMDDMSCKMQAYQTKLQLLGENPENITAALERSGQQLESEQLIDLEESTGMSPSSANGSSGVSDLQRLLKEREEQLESVTKKYEALRKQEEENVLLLAQTKQAIHTELELKDTEVRQLQEKLKQLESQRESQNNEAKEQFKKLQATKQKVDAKLMATEHLLNTLKGSYATKEQQVATLEGQLEAIRVENEQKVKDLQKQNEDRNTQASDSSEQLKKLQAAVQDAESQLLSKDQLLESLRTENAAKEQQLKHLEEQLGKLKQENENYLDKLRESKESSDSQTNAAQDQQKKLQASKDEAESKLLATEDLLHSIRNDYKEQEEQVALLEDKVKTLSKENEVNVEKLRHINEQREAHSTDSQQKINELVAAKDEAEAKLLSTELSLNALQAALSAKEEQAASLEQSLNALKTESEHSLQDLRLHNDQLLEIVQRHQQNDWEAQLGQAREELAAIQSQRELRALELEKSLEMERESVAALSSEKASQEEQHRLKLEQLQREIQILQDQHANSESETVAALKGQLEAISQDLATSQASLLAKEKELKASGNKLNKIKKQHEQHQAKSSEQNARLEALQSELADRLSHSRQVESEKEELQARVTGILEEIGTMQAQMQQVQDSHSELEREKRKLESRIESLQQEQVDSSAQDERASAKLEEIQSENTKLAERNCLLEEQANHLESQLQAKQDEIGKIQTKLQQVLDEHSKLQNAQELMDHDHRTLQDKCDAYEKDKLLTKHTLDCLQSASEELHRVKANLDQELKEQDQQLSELRERQREQEQQLKDQAERCAELKVQNSESETQLQATISNLREQLDAYKQTEQGIQEKLQASNSSYTTQIATLEARWSAANSDVERLHEANDALQLEMEQLKIKHGQEREEVKESIAQKNRQVVELQEAMASRDLQLQEKVEASEKLAKYDEILIENEYLNKHTKQLEAELGESAELKEKLKSLQCELYVLQEKAEQHAVQMAEKETQSATATAEVSELKKAIEEQAVELTRQKEHASFVTEQSDAVQKELLQAQQQLHDKQIELAMSRDEQALLQAEADGLRQEVICLKEHLSPSTDSDSLRSLNERLQRELEDLKHKSAGAESNMQQEIEELQANNQQMAERINELETLRAGIQAQQLLASMAPKNVQEAAAAGEKAELESKLKEIMNEVQDVTNRNLFLEQKCENFLILEQSNERLKLQNAKLSRQLDETLVSMQHSEAVPANTEFEYLRNIMFQYLTGNTNNETLVKVISAVLKFSPQQAQVALEKEHQRRSLLNKLI
>54343_0:003927_{"pub_og_id":"2529099at33208","og_name":"golgin_A4_","level_taxid":33208,"organism_taxid":"54343_0","organism_name":"Etheostoma_spectabile","pub_gene_id":"golga4","description":"golgin_subfamily_A_member_4_isoform_X1"}
MFKKLKQRINEEQSPQRNAQSPQQAQMGSGDRRSSQTPPFHHDGSPSPSDREVLAGMIAEPAFLSEYTIFALDHSKQPKTAQVASVSTSKGPARSPRGSINGDGSASPHREETPSLAQKLQLRVPSMESLIRGGASRAESLFRSPSKENLVRSSSRDSLTPLGENESLGAPTYDPPSDIESEAEEPPGSAESLSKEQLLHRLLRVERSLGNYRGKYSELVTAYRTVQREKEKTQVILSQCQDKSLRRIGELREELQMDQQAKKHLQDEFDAALEEKDQMITVLQTQVALLKKRAKGVSAGAVPPEGDIPQSEDADSDSTSSTQSSLAEQGAEPEVTEGEGNSDPTKLMEALQKRVKRQENLLQKCKEVMRTHKERSAQLGSENETLQEQLQERLQELEKTKELHTTEKTKLITQLRDAKNLIEQLEQDKGMVIAETKRQMHETLEMKEEEVAQLRSRLQQATAQKEELQEQKEKAEKTAFEELERALGAAQRAEEARKQLQVQLEEQVKEVERASEEERKTLQQELTRVKQEVVTIMKKSSDETVAKMEKFHSEALAAKEEELSVRINKAVEQCKEEFAQLGKEREQQSSLALEDVELQKTALRTEAENKVKEIQLELEAAKTRVLELESSLERFSQDGSSLSHELSSQLDKLKDQHKEQISALEQKHQEQLEKHKGTLTQQNNAALEELKEKHRVEVETLLEEKELQFQAHVEDMNQKTLEKLDAKQAELEAVSAELSGTLKSKRLLEERLVAAAEDAHSSTQEEHEKRFQDHVEKHNIELANLKREHEQSLGGLEKTLKEELNALRIVLREKEKEIKAHILREKTLQEESHSTVQQLRVKVKELEELQQCLSQSQLEIGSLKESNAQTGKMLQDLDQCKKDLEHQLEVARNDCQLKEKSLQELEHQLQQTKKELSEQEKSFTTELNTKQEEQTRLKKQLDDEKAAHEKKMKNTVTEMETKLKTQETKMEKLKHKAKEMHESYKKKLQQNEEAMKIELAKKERELQQTEQQVQEKIVEMAQKSSQGLSSAMSELQANHKEEVEKLHDTHKHEIEVLEHRWQEKLGQQEEELTEKHSHILQEKAQELEDISQQLSRSKEENGKVLCEINDFKEGLSIRETTVQKLQEELNEAAVKLEDLSQGEAMLKEQMESVERNLSQALKERNSLQDKLNTTKEENREKLKTMSGKLKEMEKQRKALQGSRCKESEDLQNKFEETAIQLQAKEVQFQQQLILIRNQMEHYCNEVQDKVECGSNELCQRVECRLSELKDRLLCSQKKVVDLKNIILNKIDRICTLEENLRLQTEENKNLCISLEQMTAQVNAHMEHVKALTHENENHSQSISEKALKIAELSEANRLISETIKTNESHISKLESITSDLKNQLASSIKEKEEAINQLTQQYKEDAAQMEETTKRLEQERECALEQADALRNSLSEYEKKTETKFAQNGNTITSLQTRLDELEREICEKNEALQRLTASIDNQSISKSEMDQALSEKEQKVSGLTSELESCICQLGEFQEQLALKTKECEQLTADLKQQHSIKENEKRELVEQLQQTQMQCTQNGNLEQEMVEKLHSLEEDHQKCKHKLESQRDEFERMKDEIIKSKEESLKKAEEELSAESARKVSELKKKAEQKIGQIKKQLTSQLEEKEKAIKALQSSLEEMKSNETSSKQHTEVLEEKTKTLEEAVVKLKAEQEQQLEQILNNERLDKEKSLEELKNFYEEKLSSLLSDAAQQRELKETESALHEIEAKLKEAEEQNGNLLAEINRLKEEMCEKDAQLDEKQATIKQVQNPSEPEAEMKVECSSIQQTRSTMQTEMKNHSLMQELDGDSLESLKSNLHQVKNEKEKIYKDFARLQKDIRVLRREHEQDLEYMKKELLEENEKKLKLELEDMEMKHNSAIKQLMREFNTQMALKEKEIDTAVKETIEKAQTVEEELMSSHREETSQLRKVICQKEDDLHRTVKKYEEVLQSREEEMGGRVWQVQKELEELQAKGHDTTEVSIEDLQAQLAEKTTLLSEARLKEQGFAERIHSLEDKIKCFHRTPVVTHLGSTFKEPVYNSSEPTEMEYLRKVLFEYMMGRETKTMAKVITSMLKFPPDQAQKVLDKEDSKAVPWLR
>7226_0:000c5c_{"pub_og_id":"2529099at33208","og_name":"golgin_A4_","level_taxid":33208,"organism_taxid":"7226_0","organism_name":"Drosophila_mauritiana","pub_gene_id":"LOC117138550","description":"LOC117138550"}
MFANLKNKLIEEVKASPSKFQQFANAAQAAVSSSSSTTPNSETNTSNNENFFSITEEDTPQNSPYRIQKLPATSASALRGRSTQSLNGATSRTRKLSNSSMASDVSFRLPTYEAPAVYHLQSDLDETSSEFDDSASTARLDVITKDQLYDAYKKSLDRYHKYRCRYTDLAKKYKELERDSSKARSVLVETQDKALRRISELREQCTLEQQAKAHLEEALRVEMDDMSCKMQAYQTKLQLLGENPENITAALERSGQQLESEQLIDLEESTGKSPSSANGSSGVSNLQRLLKEREEQLESVTKKYEALRKQEEENVLLLAQTKQAIHTELELKDTEVRQLQEKLKQLESQRESHNNEAKEQFKKLQATKQEVDAKLMATEHLLNTLKGSYATKEQQVATLEAQLEAIRVENEKKVKDLQKQNEDRNTQASDSSEQLKKLQADVQDAESQLLSKDELLESLRTENAAKEQQLKHLEEQLGKLKQENENYLDKLRENKESSDSQTNAAQDQQKKLQAAQDEAESKLLATEDLLHSIRNDYKEQEEQVALLEDKVKTLSKENEVNVEKLRHINEQREAHSTDSQQKINELVAAKDEAEAKLLSTELSLNALQAALSAKEEQAASLEQSLNALKTESEHSLQDLRLHNDQLLEIVQRHQQNDWEAQLGQAREELAAIQSQRELRALELEKSLEMERESVAALSSEKASQEEQHRLKLEQLQREIQILQDQHANSESETVAALKGQLEAISQDLATSQASLLAKEKELKASGNKLNKIKKQHEQHQAKSSEQNARLEALQSELADRLSHSRQVESEKEELQARVTGILEEIGTMQAQMQQVQDSHSELEREKRKLESRIESLQQEQVDSSAQDERTSAKLEEIQSENTKLAERNCLLEEQANHLESQLQAKQDEIGKIQTKLQQVLDEHSKLQNAQELMDHDHRTLQDKCDAYEKDKLLTKHTLDCLQSASEELHRVKANLDQELKEQDQQLSELRERQREQEQQLKDQAERCAELKVQNSESETQLQATISNLREQLDAYKQTEQGIQEKLQASNSSYTTQIATLEARWSAANSDVERLHEANDALQLEMEQLKIKHGQEREEVKESIAQKNRQVVELQEAMATRDRQLQEKVEASEKLAKYDEILIENEYLNKHTKQLEAELAESAELKEKLKSLQCELYVLQEKAEQHAVQMAEKETQSATATAEVSELKKAIEEQAVELTRQKEHASFVTEQSDAVQKELLQAQQQLHDKQIELAMSRDEQALLQGEADGLRQEVICLKEHLSPSTDSDSLRSLNERLQRELEDLKHKSAGAESNMQQEIEELQANNQQMAERINELETLRAGIQAQQLLASMAPKNVQEAAAAGEKAELESKLKEIMNEVQDVTNRNLFLEQKCENFLILEQSNERLKLQNAKLSRQLDETLVSMQHSEAVPANTEFEYLRNIMFQYLTGNTNNETLVKVISAVLKFSPQQAQVALEKEHQRRSLLNKLI
>7217_0:001cb7_{"pub_og_id":"2529099at33208","og_name":"golgin_A4_","level_taxid":33208,"organism_taxid":"7217_0","organism_name":"Drosophila_ananassae","pub_gene_id":"Dana\\GF13052","description":"GRIP_domain-containing_protein"}
MFANLKNKLIEEVKASPSKFQQFANAAQAAVSSSSTTPNSDSNNSNNSENFFSITEEDTPQNSPYRIQKLPATSASSLRGRSSTQSLNGLGGGATPRTRKLSNSSMASDVSFRLPSYDAPAVYHLQSDLDETSSEFDDSASTARLDVVTKDQLYDAYKKSLDRYHKYRCRYTDLAKKYKELERDSSKARSVLVETQDKALRRISELREQCTLEQQAKAHLEEALRIEMDDMSCKMQAYQTKLKLLGENPDNITAALERSGQELNSEKLIDIDEKAASSANGASGEDITLLQQKLKESEALLKEVTEKYEALRKQEEENVLLLAQTKQAIHTELEHKDIEVRNLQEKLKQLEAQRESHTSDAKEQLKKFQSSKQEVDAKLIATEHLLNTLKGNYATKEQQVATLEKQLEALKAENEQKLKDIQKQNEDRDSQASDSNAELVKAQSAQLDAESKLTTKDQELESLKNDYKAKEDQLVELEQQLVALKKENETNLETLRKYKEDLQSQSNEAKEQENKLKTSKDEVEAKLVAAEGEITSLRTEIKAKEDQLAKLQENLETLKTENEKKLEKLRQEHQDHSSQSQEIQEEQNKLRAAKEKAENKLFEVEKSLNALQTELSAKEEQADALEQQLNALRTDSEQRLQDLRLHNDQLTEIVQRHQQSDWEGQLAKAKEELTAKTLELEKNLEMERESVAAVTSEKASLEEQHRLKLEQLQREIQILNDQHANSESETVTALKTQLEAISQELSSSQASLLAKEKELKANGNKLNKLKKQHDQHQSKFSEQTARLEQLQSELTNRQNQLQKVESEKEELQTRVAGILEEIGTIQAHLQQVQDSHSELEREKRKLEARIEALQQEQLDSSGQAAKLEGIQSENTKLAERNCLLEEQANHLESQVQSKQEEIGKIQLKLQQVLDEHSKLQNAQELMDHDHRTLQDKCDAYEKEKLLTKDTLDCLQVASEELQQVKASLERNLEEQQQQLLQLRERQREQEQQLKDQAERCAELESQNLENETELKATIKNLREQLEASQQADQGIQEKIQAASASQAAQIATLEARWSAANSDVERLHEANDALQLEMDQLKSKHREDVEELKESVAQKNRRVVELQEILAESDRQLQERAENSQKLAKYDEIQVENEYLNKHTKQLEQELAEGEEVKGKLKSLQCELYVLQEKAELHAVQMSEKEVQSEAAKAEAAKLKKAIDEQAVELTRQKEHASFVTEQSDAVQKDLLQAQQQLQEKQNELTKSQEEHSSLQDKIESLTKEISSLKEQSAASSDSDSLRSLNERLQRELEDLKHKSNASESSMQQELEELQANNQQMAERINELEALRAGIQAQQLLASMAPKNVQEAAAAGEKAELEAKLKEIANEVQDVTNRNLFLEQKCENYLILEQSNERLKLQNAKLSRQLDETLVSMQHSESVPANTEFEYLRNIMFQYLTGNTNNETLVKVISAVLKFSPQQAQVALEKEHQRRSLLNKII
>303518_0:002a01_{"pub_og_id":"2529099at33208","og_name":"golgin_A4_","level_taxid":33208,"organism_taxid":"303518_0","organism_name":"Pundamilia_nyererei","pub_gene_id":"golga4","description":"GRIP_domain-containing_protein"}
MLLFFSLLSVFLSFPHLSSRYCTDGGQVLAGMIAEPAFLSEYTIFALDHSKRPQTAQVASVSASKGALRSPRGSINGDGSTSPHKEEPQSFTQKLQLKVPSMESLIRSGASRAENLFRSPSKDNLVRTSSRESLTPLGENESPSAPAYDPPSDIESEAEEPPGSVESLSKEQLLHRMLRVERSLGKYRGKYSELVTAYRTVQREKEKTQAILSQSQDKALRRIGELREELQMDQQAKKHLQDEFDAALEEKDQMITVLQTQVALLKKRLQVGPDGSLPPEGEVPQSEAAEVSASPTQSPLKENEVEPEVIEGEGNSDPTKLMEALQKRVKRQENLLQKCKEVMRTHKERSAQLSSENETLQEQLQERLHELEKMKELHTTEKTKLITQLRDAKNLIEQLEQDKGMVIAETKRQMHETLEMKEEEIAQLRSRLQQAIAQKEEVQEQKEKAEKSAFEELERALGVAQRAEEARKQLQVQLEEQVKVIERASEEERKSLQQELTRVKQEVVTIMKKSSEETVANMEKLHSEALAAKEEEMKEKINKAVEQCKEEFAQLAKEREQQAALALEDTELQKTALRTEADNKVKEIQLELEAARTRILELESSVNKISQEEAGLSHELSSQLEELKNEHKEQISALEEKHHEQLEKHKGTLTQQHNAALEELKETHRAEMETLLKDKELQFQAHVEEMNQKTLEEEKLDAKQAELEALSAELSEVLKGKQLLEEKLSAAEDAHSLALQEHETRFQDQVSKHSEELENVKREHDQSLGGIEKTLKEELNALKIVLNEKEKEIEQYVLKKKTLQEESHSTAQDLESKIKELEALQQTLSESQLEIESLKESNAQLNKITEDLDKCKKELTDVEHQLEAAKNECQQKEKSLQETEHQLEESRKELLEKEKSFTSELNTKLEEQTRLKKQLDDEKAANEAKLKNTITDMEGKLKSQETKMEKFKQKAKEMQEKYKKKLQQNEENMKEELAKKEEELQQKEQQVQEKIVEMAQKSSQGLSNAVSELQDNHKEEVEKLHATHKHDIEDLECRWQERLGQQEEELMEKHSVILQEKIQELEEVSQQLSRSRAETEQVMGEIRGLKEDLAIRETTVQKLQEELNEAALKVESLAKSEALLKEQIESVERNLNQALGERNALQDKLNETEEESREKLKAWSDKLNEAEKQLEALEGARFKESVDLQSKFEETSIQLNAKEAELQQQMIKMSNQMNHYCKEVQLKVECGSNELQQNVESRLKELEDKLLSGQKKVGHLKNIILTKADQICTLEESVRQHTEENKNLCISLEQMTAQVNAHMEHIKALTHEGETHSQSISEHVQKIEELSEANRVISETLKANELHISGLESVVGDLKNQLASNMKEKEEAINQLTQQYEEERQKAAAQMERLEQERQSALEQADTLRTSLSELEMKFTQSDNTTGSLQARLEELEREIAEKNEALQRLTATIDNQSVSKSEMDQLLSEKEQKVSGLTVELERSISRLSELQEQLDLKTKECEQLTSDLKQQHSIIENEKRELVEQLQMQCTQKGNLEQEMAKKLQALEESNQQYKQKLESQREEFERLKNEIIKSKNGSQKETEESLSESTRKMSELKKKAEQRISQVTKQLTSQLEEKEQTITTLQTSLDELKNNEISVQKHTETLEEKTKSLEDALVKLKEEQAKYLEQVLQNERLEKEKSLEELKVMYEDKLTSLQSDAVQQGQLKDIESTLHEIEAKLKEAEEQKGNLLAEINRLRAEISEKDAQLEQYQGTAREVQNPSETEVKVECSSMQQTKSVMENELENHAPAQEVHDEDSLQSLKNKLSQVKNEKEKIHKDFVRLQKDMRSLRKEHEHDLEYMKKELLEENEKKLKLELEDLEMKHNSAMKQIMREFNAQMSLKEKELNTAVKEAIEKAQSVEEELISSHREEASQLRKVISQKEDDLHKTVQKYEQVIQSREEEMGDRVWQVQKQLEELQARTQDTLEEQMTPEELKAQLAEKTTLLSEARLREQQFVERIHSLEDKIKCFHRNTVVTHLGSTFKDPGLNISDAFSEPTEMEYLRKVLFEYMMGRETKTMAKVITSMLKFPPDQAQKVLDKEDSKPIPWLR
>7263_0:002571_{"pub_og_id":"2529099at33208","og_name":"golgin_A4_","level_taxid":33208,"organism_taxid":"7263_0","organism_name":"Drosophila_arizonae","pub_gene_id":"LOC108616956","description":"myosin-11"}
MFANLKNKLIEEVKASPSKFQQFANAAQAAVSSSSSTTTPSSENTDTGTNENFFSITEEDTPQNSPYRIQKLPRGGRASTQSLNGMGSGAIPRTRKLSNSSMASDVSFRLPTYDAPATYHLQSDLDETSSEFDDSASTARLDVITKDQLYDAYKKSLDRYHKYRCRYTDLAKKYKELERDSSKARAVLVETQDKALRRISELREQCTLEQQAKAHLEEALRIEMDDMSCKMQAYQTKLKLLGENPDNVTAALERGQADAADKLIDLEEPIIKPVTAPTSNGSQPAQELNDELAKLQKLLAEHEAQLKQLTKNNEEANNTIAALRKQEEENVLLLAQTKQAIHTELEHKETQVRQLQDTVKQLETELEIANGRETQSSDIKEQLKKLQSAKQEVEAKLIASEHVLSTLRGEHAEKEQQLAAQQKKMAAELELKEKEVQQLQDKLKQQQAELDQANSGKIEANDLKEQLKVLQNAKQEAEAKLAATEQQLSSLKSELTETNQQVAAQLEKTKSELEQKEGLVQQLNEKVKQQEIELELANSRNTQAGDVKEQLMQLQNAKQEADAQLQIAEQELSKLRVEHTEKEQQSAEQQKQLQSQLEHNQNELRRLQEKLEKLESELELSKSHVTEAGDLKEQLQNAKQDADAKASALEEQLNTLRNENAEKAQQVAELEEELRRLKLESDQSLQDLCLHNKQLNEIVQRNQQNELTLTEVQSQLEDARVRLVEQEQRALETEKSLEVERETVAALSVEKSAAEEQTRKLQRELQVLSEQYASSSNSESEAIASLRLQIEALNEELSKAQSSTLAKDKELKASGNKLNKLKKQHEQLQAKHSEQTASLEQLKAELAGVEELRREKQELQERVNVILEEITTMQTHLQEVQSAQTQLQSEKQQLEAHIEDLQQQLEHNAKGEQSTARLVEIERENSKLAEHNCLLQEQNNHLQKQQEELTRLQTKLQQVLDEHSKLQNAQEIMEHDHRTLQDKCDAYEKENLLAKDELNSLQQTKSALESQRSTLQLDLEQAQQQLSEVRERQRELKQQLEEQTERCSELEGSKEQLVTLQETIHNLREQLESSKEREQAMLEKAQATSVAHATQLETLEARWSAANADVHRLLEANETLQKEIETLKSSTLLKSDFEQLEIENEYLNKHTKQLEKELATALASHGDSGEKLKSLQCELYVLQEQVEQHASQLAEKDSEVAAARAEAVQLKSSLEEQTLELTRQTEHAKFVSEQNDTVQKELLHAQQQLQERQTELSKAQERCLSLEEQLNKLKSEQEQAPAALPNDSENLRSLNEQLQRELEDLKHKTNGEQTNLQQEIEELQANNEEMTERIMELEKLRAGIQAQQLLASLAPKSVQQAAAIDEKAQLEAKLKEIMSEVQDVTNRNLFLEQKCENFLILEQSNERLKLQNAKLSRQLDETLVSMQHSDSVPANTEFEYLRNIMFQYLTGNTNNETLVKVISAVLKFSPQQAQVALEKEHQRRSLLNKLI
>32507_0:003b56_{"pub_og_id":"2529099at33208","og_name":"golgin_A4_","level_taxid":33208,"organism_taxid":"32507_0","organism_name":"Neolamprologus_brichardi","pub_gene_id":"golga4","description":"golgin_subfamily_A_member_4-like_isoform_X1"}
MFHCLSLFYSSQSFSLFLRQPPLIRLVSHSLQGFFTLMLLFFSLLSVFLSFPHLSSRYCTDGGQVLAGMIAEPAFLSEYTIFALDHSKRPQTAQVASVSASKGALRSPRGSINGDGSTSPHKEEPQSFAQKLQLKVPSMESLIRSGASRAENLFRSPSKDNLVRTSSRESLTPLGENESPSAPAYDPPSDIESEAEEQPGSVESLSKEQLLHRMLRVERSLGKYRGKYSELVTAYRTVQREKEKTQAILSQSQDKALRRIGELREELQMDQQAKKHLQDEFDAALEEKDQMITVLQTQVALLKKRLQVGPDGSLPPEGEVPQSEAAEVSASPTQSPLKENEVEPEVTEGEGNSDPTKLMEALQKRVKRQENLLQKCKEVMRTHKERSAQLSSENETLQEQLQERLHELEKMKELHTTEKTKLITQLRDAKNLIEQLEQDKGMVIAETKRQMHETLEMKEEEIAQLRSRLQQAIAQKEEVQEQKEKAEKSAFEELERALGVAQRAEEARKQLQVQLEEQVKEIERASEEERKSLQQELTRVKQEVVTIMKKSSEETVANMEKLHSEALAAKEEEMKEKINKAGEQCKEEFAQLAKEREQQAALALEDAELQKTALRTEADNKVKEIQLELEAARTRILELESSVNKISQEEAGLSHELSSQLEELKNEHKEQISALEEKHHEQLEKHKGTLTQQHNAALEELKERHRAEMETLLKDKELQFQAHVEEMNQKTLEKLDAKQAELEALSAELSEVLKSKQLLEEKLSAAEDAHSLALQEHETRFQDQVSKHSEELENVKREHDQSLGGIEKTLKEELNALKIVLNEKEKEIEQYVLKEKTLQEESHSTAQDLESKIKELEALQQTLSESQLEIESLKESNAQLNKITEDLDKCKKELTDVEHQLEAAKNECQQKEKSLQETEHQLEESRKELLEKEKSFTSELNTKLEEQTRLKKQLDDEKAANEAKLKNTITDMEGKLKSQETKMEKFKQKAKEMQEKYKKKLQQNEENMKKELAKKEEELQQKEQQVQEKIVEMAQKSSQGLSNAVTELQDNHKGEVEKLHATHKHDIIDLERRWQERLGQQEEELMEKHSVILQDKVQELEEVSQQLSRSRAENEQVMGEIRGLKEDLAIRETTVQKLQEELNEAALKLESLAKSEALLKEQIESVERNLNQALGERNALQDKLNETEEEGREKLKAWSDKLNEAEKQLEALEGARFKESADLQSKFEETSIQLNAKEAELQQQMIKMSNQMNHYCKDVQLKVVCGSNELQQKVESRLKELEDKLLSGQKKVVHLKNIILTKADQICTLEESVRQHTEENKNLCISLEQMTAQVNAHMEYIKALTHEGETHSQSISEHVQKIEELSEANKVISETLKANELHISSLESVVGDLKNQLASNIKEKEEAINQLTQQYEEERQKAAAQMERLDQERQSALEQADTLRTSLSELEMKFTQSNNTTGSLQARLEELEREIAEKNEALQRLTATIDNQSVSKSEMDQLLSEKEQKVSGLTVELESSISRLSELQEQLDLKTKECEQLTSDLKQQHSIIENEKRELVEQLQMQCTQKGNLEQEMAEKLQALKESNQQYKQKLESQREEFERLKNEIIKSKDESLKETEERLSESTRKTSELKKKAEQRISQVTKQLTSQLEEKEQMITTLQTSLGELKNNEISVQKHTETLEEKTKSLEDALVKLKEEQAKHLEQVLHNERLEKEKSLEELKVMYEDKLTSLQSDAVQQGQLKDTESALHEIEAKLKEAEEQNGNLLAEINRLRGEISEKDAQLEQYQATAREVQNPSETEVKVECSSMQQTKSVMENELENHAPAQEVHDEDSLQSLKNKLSQVKNEKDKIHKDFVRLQKDMRSLRKEHEHDLEYMKKELLEENEKKLKLELEDLEMKHNSAMKQIMREFNAQMSLKEKELNTAVKEAIAKAQSVEEELISSHRDEASQLRKVISQKEDDLHKTVQKYEQVIQSREEEMGDRVWQVQKQLEELQARTQDTSEEQMTPEELKAQLAEKTTLLSEARLREQQFVERIHSLEDKIKCFHRNTVVTHLGSTFKDPGLNISDAFSEPTEMEYLRKVLFEYMMGRETKTMAKVITSMLKFPPDQAQKVLDKEDSKPIPWLR
>47969_0:0041b2_{"pub_og_id":"2529099at33208","og_name":"golgin_A4_","level_taxid":33208,"organism_taxid":"47969_0","organism_name":"Oreochromis_aureus","pub_gene_id":"golga4","description":"A0A668TC16_OREAU"}
MFKKLKQKINEEQSPQRNAQSPQQAQISSGERRSSQTPPFSDGTPSPSDREVLAGMIAEPAFLSEYTIFALDHSKRPQTAQVASVSASKGALRSPRGSINGDGSASPHKEEPQSFAQKLQLKVPSMESLIRSGASRAENLFRSPSKDNLVRTSSRESLTPLGENESPSAPAYDPPSDIESEAEEPPGSVESLSKEQLLHRMLRVERSLGKYRGKYSELVTAYRTVQREKEKTQAILSQSQDKALRRIGELREELQMDQQAKKHLQDEFDAALEEKDQMITVLQTQVALLKKRIQVGPDGSLPPEGEVRQSEAAEVSASPTQSPLKEHEVEPEVIEGEGNSDPTKLMEALQKRVKRQENLLQKCKEVMRTHKERSAQLSSENETLQEQLQERLQELEKMKELHTTEKTKLITQLRDAKNLIEQLEQDKGMVIAETKRQMHETLEMKEEEIAQLRSRLQQAIAQKEVVQEQKEKAEKSAFEELERALGVAQRAEEARKQLQVQLEEQVKEIEQASEEERKSLQQELTRVKQEVVTIMKKSSEETVANMEKLHSEALAAKEEEMKEKISKAVEQCKEEFAQLAKEQEQQAALALEDAELQKTALRTEADNKVKEIQLEFEAARTRILELESSVNKISQEEAGLSHELSSQLEELKNKHKEQISALEEKHHEQLEKHKGTLTQQHNAALEELKERHGAEMETLLKDKELQFQAHVEEMNQKTLEKLDAKQAELEALSAELSEVLKSKQLLEEKLSAAEDAHSLALQEHEMRFQDQVSKHSEELENVRREHDQSLGGIEKTLKEELNALKIVLNEKDKEIEQYVLKEKTLQEESHSTAQDLEGKIKELEALQKTLSESQLEIESLKESNAQLNKITEDLDKCKKELTDLEHHLEAAKNECQQKEKSLQETEHQLEESRKELLEKEKSFTSELNTKLEEQTRLKKQLDDEKAAHEAKLKNTITDMEGKLKSQETKMENIKQKAKEMQEKLKKKLQQNEENMKKELAKKEEELQQKEQQVQEKILEMAQKSSQGLSNTVSELQVNHKEEVEKLHATHKHEIEELERRWQERLGQQEEELMEKHSVILQEKVQELEEVSQQLSRSRAENEQVMGEIRGLKEDLVIRETTVQKLQEELNEAALKLESLAKSEALLKEQMEPVERNLNQALGERNALQDKLNATEEESREKLKAWSDKLNEAEKQLEALEGARCKESADLQSKFEETSIQLNAKEAELQQQMIKMSNQMSHYCKEVQSKVECGSNELQQKVESRLKELEDKLLSGQKKVGHLKNIILTKADQICTLEESVRQQTEENKNLCISLEQMTAQVNAHMEHIKALTHEGETHSHSISEHVQKIEELSQANRVISETLKANELHISSLESVVGDLKNQLASNIKEKEEAINQLKQQYEEERQKAAAQMERLDQERQSALEQADTLRTSLSALEMKFTQSDNTTGSLQARLEELEREIAEKNEALQRLTATIDNQSVSKSEMDQLLSEKEQKVSGLTVELESSISRLSELQEQLDLKTKECEQLTSDLKQQHSIRENEKCELVEQLQMQCTQKGNLEQEMAEKLQALEESNQQYKQKLESQREEFERLKNEIIKSKDESLKETEEKLKETEERLSESTRKVSELKKKAEQRISQLKKQLTEKEQTITTLQTSLDELKSNETSVQKHIETLEEKTKSLEDTLVKLKEEQAKHLEQVLHNERLEKEKSLEELKVMYEDKLTSLQSDAVQQGQLKDTESALHEIEAKLKEAEEQNGNLLAEINRLRGEISEKDAQLEQHQATAREVQNPSETEVKVECSSMQQTKSVMENELENHSPAQEVDDEDSLQSLKNKLSLVKNEKEKIHKDFVRLQKDMRSLRKEHEHDLEYLKKELLEENEKKLKLELEDLEMKHNSAMKQIMREFNAQMSLKEKELNTAVREAIAKAQSVEEELISSHREETSQLRKVISQKEDDLHKTVQKYEQVIQSREEEMGDRVWQVQKQLEELRGRTQDTSEEQMTPEELKAQLAEKTTLLSEARLREQQFVEKIHSLEDKIKCFHRNTVVTHLGSTFKDPGLNISDAFSEPTEMEYLRKVLFEYMMGRETKTMAKVITSMLKFPPDQAQKVLDKEDSKPIPWLR
>77115_0:0011da_{"pub_og_id":"2529099at33208","og_name":"golgin_A4_","level_taxid":33208,"organism_taxid":"77115_0","organism_name":"Cyprinodon_tularosa","pub_gene_id":"119780201","description":"golgin_subfamily_A_member_4_isoform_X1"}
MFKKLKQKINEEQSPQRNLQTGQQQAQQTGSGDRRGSQTLPLHHDGSPFPSDRQMLAGMIAEPAFLSEYTIFALDHSNRPKTAQVASVTASKGLGRSPRGSINGDDSASPHQREESQAQSFAQKLQLKVPSMESLIRSGASRAENLFRSSSKENLVRSPSHDSLTPLGEHEPSGAPAYDPPSDIESEAEEPPGSAEALSKEQLVHRLLQVERSLGKYRGKYSELVTAYRTVHREKEKTQAILSQSQDKALRRIGELREELQMDQQAKKHLQDEFDAALEEKDQMISVLQTQVALLKKRVKGVSDEPLPSEAEAASDSTSAAESPSKEQGVESETHEVEGNSDPAKLMEDLQKRVKRQENLLHKCKEVMRTHKERSIQLSSENEALQLQLQERLQELEKIKDVHTTEKTKLITQLRDAKNLIEQLEQDKGMVIAETKRQMHETLEMKEEEVAQLRSRLQQAVTQKEELQEQKEKAEKSAFEELERALGEAQRAEEARKQLQVQLEERVKEVERTSEEERKNLQQELTRVKQEVVAIMKKSSEETVANLEKAHSEALAAKEEEIKERISKAVEQCKVEFEQLSKEQEQQASLAMEDAELQKTAIRMEADNKVKEIQLELEAARTRILEMESSVSNISQDESSLSQQLSIQLEELKNNHEEQIAGLKAKQQDLLENEKDALIQQHNAALEDIKEKHRAEMETLLKDKELQFQAHVEDINLKTLEKLDGKQSELEALSAELSEVLNSKQSLEERLVAAQESAKVALQEYEQKLQEQVSKHSAEVESIKHEHEQSIGGVEKTLKQELNALKIVLREKDKEVEELLLREKTVQEKEHSTAKNLEIKIREIEELQQSLLQTQQENTSLKESNAQLNKASEDLDQCQKSLAELKDQLEIANNKCQEKEKMLLEMQNQLEEIKEKLLEKERIYAAEQQKHLEEQRCLKKQLDDEKAAHELQLKSTISEMESKMKKQETKMEKVKQKAKEMQESFKKKLQQNEENMKQELAKKEVELQQKEQQIQEKIVEMAQKSSQGLSSAVSDLQANHKEELEKLHTTHKQEMEALGHRWQEKLALQEEELTEKHSLSLQEKAQELEETSQQLSRNQTDYQQVLQELRDLKEDLAIRETTVQKLQEELNEAAVKLESLTQGEALLKEQIETTERNLNQALNERNALQDKLKTAEEESKASLKTLSDKLNETEEQLQALKTSRATDTKDMESKMEQTSAQLQAKEAEFQQQLDMIIDKMDHYCKEVQSKVEYSSDELKQRVECRVKELNDRLLCSQGSLGRLQSIFRSKLDRICTLEENLLQHTEENKNLCISLEHMTAQVDVHKEHIKALTQEKESSSLSVSQQLQEMEELSEANRTMLENMKTNELLITDLKNQLASSMQDKEEAINKLKEQYEKERQESMDRLEQERTAALEQAEVLRISLMEQEKKAEAKCNQNEDTVKALQNRLEVLEKEISEKNEALQRLSASIDNQSISKSEMDQVLSEKEQKVSDLTSELKSCISRLSELQETLDLKKTECEQLTSELKQQHISRENEKKELVEQLHHVQMQCAQNGNLEQEMVEKLSSLEEENKKCKLALENQREEFERMKDEINKSKEESLKGTEERLSAESARKISELKKKAEQKISQIRKQLTAQLEEKEQTIRSLQSSLEENKSNETLNKKQVQTLEEKNRLLEEDLVRVREEQEKILSNERLEKERSLEELRVEYEDRLMSLQKEAAQQVELRKTETTLHELQAKLKEAEEQNETLLTEINRLKDEMSERDAQLSQLSSKVQNSSEPEVQVESSSLNQTMSAIEHEVANHSPMPEVEDVDDQTLQTLKSKLSHMKNEKERIQKDFTRLQKDMRQLRKEHEHDLEYLKKELQEENEKRLKVELEDVEMKHNSAIKQLMREFNSQMALKEKELDSAVKETIAKAQAVEAELISGHRDEASQLRKVISQKDDDLQRTVQKYEQVIQDREEEMGDRVWQVQKQLEELQSRCQSTSEVTPEDLKAQLAEKTTLLSEARLKEQEFVERINSLEDKIKFLHRSPVVTHLGGTYKDPGIKTPDSLSESTEIEYLRKVLFEYMMGRETKTMAKVITSMLKFSPDQAQKVLEKEDSKPIPWLR
>8153_0:0007eb_{"pub_og_id":"2529099at33208","og_name":"golgin_A4_","level_taxid":33208,"organism_taxid":"8153_0","organism_name":"Haplochromis_burtoni","pub_gene_id":"golga4","description":"GRIP_domain-containing_protein"}
MFKKLKQKLNEEQSPQRNAQSPQQAQISSGDRRNSQTPPFSDGTPSPSDREVLAGMIAEPAFLSEYTIFALDHSKRPQTAQVASVSASKGALRSPRGSINGDGSTSPHKEEPQSFTQKLQLKVPSMESLIRSGASRAENLFRSPSKDNLVRTSSRESLTPLGENESPSAPAYDPPSDIESEAEEPPGSVESLSKEQLLHRMLRVERSLGKYRGKYSELVTAYRTVQREKEKTQAILSQSQDKALRRIGELREELQMDQQAKKHLQDEFDAALEEKDQMITVLQTQVALLKKRLQVGPDSSLPPEGEVPQSEAAEVSAFPTQSPLKENEVEPEVIEGEGNSDPTKLMEALQKRVKRQENLLQKCKEVMRTHKERSAQLSSENETLQEQLQERLHELEKMKELHTTEKTKLITQLRDAKNLIEQLEQDKGMVIAETKRQMHETLEMKEEEIAQLRSRLQQAIAQKEEVQEQKEKAEKSAFEELERALGVAQRAEEARKQLQVQLEEQVKEIERASEEERKSLQQELTRVKQEVVTIMKKSSEETVANMEKLHSEALAVKEEEMKEKINKAVEQCKEEFAQLAKEREQQAALALEDAELQKTALRTEADNKVKEIQLELEAARTRILELESSVNKISQEEAGLSHELSSQLEELKNEHKEQISALEEKHHEQLEKHKGTLTQQHNAALEELKETHRAEMETLLKDKELQFQAHVEEMNRKTLEKLDAKQAELEALSAELSEVLKGKQLLEEKLSAAEDAHSLALQEHETRFQDQVSKHSEELENVKREHDQSLGGIEKTLKEELNALKIVLNEKEKEIEQYVLKEKTLQEESHSTAQDLESKIKELEALQQTLSESQLEIESLKESNAQLNKITEDLDKCKKELTDVEHQLEAAKNECQQKEKSLQDTEHQLEESRKALLEKENSFTSELNTKLEEQTRLKKQLDDEKAANEAKLKNTITDMEGKLKSQETKMEKFKQKAKEMQEKYKKKLQQNEENMKKELAKKEEELQQKEQQVQEKIVEMAQKSSQGLSNAVSELQDNHKEEVEKLHATHKHDIEDLERRWQERLGQQEEELMEKHSVILQEKIQELEEVSQQLSRSRAETEQVMGEIRGLKEDLAIRETTVQKLQEELNEAALKLESLAKSEALLKEQIESVERNLNQALGERNALQDKLNETEEESREKLKAWSDKLNEAEKQLEALEGARFKESADLQSKFEETSIQLNAKEAELQQQMIKMSNQMNHYCKEVQLKVECGSNELQQNVESRLKELEDKLLSGQKKVGHLKNIILTKADQICTLEESVRQHTEENKNLCISLEQMTAQVNAHMEHIKALTHEGETHSQSISEHVQKIEELSEANRVISETLKANELHISGLESVVGDLKNQLASNIKEKEEAINQLTQQYEEERQKAAAQMERLEQERQSALEQADTLRTSLSELEMKFTQSDNTTGSLQARLEELEREIAEKNEALQRLTATIDNQSVSKSEMDQLLSEKEQKVSGLTVELESSISRLSELQEQLDLKTKECEQLTSDLKQQHSIIENEKRELVEQLQMQCTQKGNVEQEMAKKLQALEESNQQYKQKLESQREEFERLKNEIIKSKDGSQKETEESLSESTQKMSELKKKAEQRISQVTKQLTSQLEEKEQTITTLQTSLDELKNNEISVQKHTETLEEKTKSLEDALVKLKEEQAKHLEQVLQNERLEKEKSLEELKVMYEDKLTSLQSDAVQQGQLKDIESTLHEIEAKLKEAEEQNGNLLAEINRLRAEISEKDAQLEQYQGTAREVQNPSETEVKVECSSMQQTKSVMENELENHAPAQEVHDEDSLQSLKNKLSQVKNEKEKIHKDFVRLQKDMRSLRKEHEHDLEYMKKELLEENEKKLKLELEDLEMKHNSAMKQIMREFNAQMSLKEKELNTAVKEAIEKAQSVEEELISSHREEASQLRKVISQKEDDLHKTVQKYEQVIQSREEEMGDRVWQVQKQLEELQARTQDTLEEQMTPEELKAQLAEKTTLLSEARLREQQFVERIHSLEDKIKCFHRNTVVTHLGSTFKDPGLNISDAFSEPTEMEYLRKVLFEYMMGRETKTMAKVITSMLKFPPDQAQKVLDKEDSKPIPWLR
>7232_0:0006f2_{"pub_og_id":"2529099at33208","og_name":"golgin_A4_","level_taxid":33208,"organism_taxid":"7232_0","organism_name":"Drosophila_navojoa","pub_gene_id":"LOC108654874","description":"GRIP_domain-containing_protein"}
MFANLKNKLIEEVKASPSKFQQFANAAQAAVSSSSSTTTPSSENTDTGTNENFFSITEEDTPQNSPYRIQKLPRGGRASTQSLNGMGSGAIPRTRKLSNSSMASDVSFRLPTYDAPATYHLQSDLDETSSEFDDSASTARLDVITKDQLYDAYKKSLDRYHKYRCRYTDLAKKYKELERDSSKARAVLVETQDKALRRISELREQCTLEQQAKAHLEEALRIEMDDMTCKMQAYQTKLKLLGENPDNVTAALERGQADAADKLIDLEEPIIKPVTAPTSNGNQPPQELNDELAKLQKLLAEHETQLKQLTKNNEDANNTIVALRKQEEENVLLLAQTKQAIHTELEHKETQVRQLQDTVKQLETELEIANGRETQSGDIKEQLKKLQSAKQEVEAKLIASEHVLSTLRGEHAEKEQQLAAQQKKIASELEHKEKEVQQLQDKLKQQQAELEQAKSGKIEANDLKEQLQALQNAKQEAEAKLAATEQQLNSLKTELTEGNQQVLAQLEKTKSALEQKVDLVQQLNEKVKQQEIELELANSRSTQAGDVKEQLMQLQNAKQEAEAQLLIAEQELNKLRLEHTEKEQQSAEQQKQLQSQLEHNQNELQQLQEKLAKLETELELSKSHVTEAGDLKEQLQNAKQEADAKASALEEQLSILRNENAEKAQKVAALEEELRRLKLESDQSLQDLRLHNKQLNEIVQRNQQNELTLTEVQSQLEDARVRLVEQEQRVLETEKSLEVERETVAALSVEKSAAEEQTRKLQRELQVLSEQYASSSNSESEAMASLRLQIEALNEELSKAQSSTQAKDKELKASGNKLNKLKKQYEQLQAKHSEQAASLEQLKAELTGVEELRREKQELQERVTVILEEITTMQTHLQEVQSAQTQLQAEKQQLESHIEDLQQQQLEHNAKGEQSTARLVEIERENSKLAEHNCLLQEQNNHLQKQQEELTRLQTKLQQVLDEHSKLQNAQEIMEHDHRTLQDKCDAFEKENLLAKDEINSLQQTKSALESQRSTLQLDLEQAQQQLSEVRERQRELKQQLEEQTERCSELEGSKEQLVTLQETIHNLREQLEASKEREQAMLEKAQATSVAHATQLETLEARWSAANADVHRLLEANETLQKEIETLKSTTLLKSEFEQLEIENEYLNKHTKQLEKELATALTSHGDSGEKLKSLQCELYVLQEQVEQHASQLAEKDSEVAAAKAEAVQLKSSLEEQTLELTRQTEHAKFVSEQNDTVQKELLHAQQQLQERQTELSKAQEHCLSLEEQLNKLKSEQEQAPAALPNDSENLRSLNEQLQRELEDLKHKTNGEQTNLQQEIEELQANNEEMTERIMELEKLRAGIQAQQLLASLAPKSAQQAAAIDEKAQLEAKLKEIMNEVQDVTNRNLFLEQKCENFLILEQSNERLKLQNAKLSRQLDETLVSMQHSDSVPANTEFEYLRNIMFQYLTGNTNNETLVKVISAVLKFSPQQAQVALEKEHQRRSLLNKLI
>8128_0:003732_{"pub_og_id":"2529099at33208","og_name":"golgin_A4_","level_taxid":33208,"organism_taxid":"8128_0","organism_name":"Oreochromis_niloticus","pub_gene_id":"golga4","description":"GRIP_domain-containing_protein"}
MFKKLKQKINEEQSPQRNAQSPQQAQISSGERRSSQTPPFSDGTPSPSDREVLAGMIAEPAFLSEYTIFALDHSKRPQTAQVASVSASKGALRSPRGSINGDGSASPHKEEPQSFAQKLQLKVPSVESLIRSGASRAENLFRSPSKDNLVRTSSRESLTPLGENESPSAPAYDPPSDIESEAEEPPGSVESLSKEQLLHRMLRVERSLGKYRGKYSELVTAYRTVQREKEKTQAILSQSQDKALRRIGELREELQMDQQAKKHLQDEFDAALEEKDQMITVLQTQVALLKKRIQVGPDGSLSPEGEVRQSEAAEVSASPTQSPLKEHEVEPEVTEGEGNSDPTKLMEALQKRVKRQENLLQKCKEVMRTHKERSAQLSSENETLQEQLQERLQELEKMKELHTTEKTKLITQLRDAKNLIEQLEQDKGMVIAETKRQMHETLEMKEEEIAQLRSRLQQAIAQKEVVQEQKEKAEKSAFEELERALGVAQRAEEARKQLQVQLEEQVKEIEQASEEERKSLQQELTRVKQEVVTIMKKSSEETVANMEKLHSEALAAKEEEMKEKISKAAEQCKEEFAQLAKEQEQQAALALEDAELQKTALRTEADNKVKEIQLELEAARTRILELESSVNKISQEEAGLSHELSSQLEELKNKHKEQISALEEKHHEQLEKHKGTLTQQHNAALEELKERHGAEMETLLKDKELQFQAHVKEMNQKTLEKLDAKQAELEALSAELSEVLKSKQLLEEKLSAAEDAHSLALQEHETRFQDQVSKHSEELENVRREHDQSLGGIEKTLKEELNALKIVLNEKEKEIEQHVLKEKTLQEESHSTAQDLESKIKELEALQKTLSESQLEIESLKESNAQLNKITEDLDKCKKELTDLEYQLEAAKNECQQKEKSLQETEHQLEESRKELLEKEKSFTSELNTRLEEQTRLKKQLDDEKAAHEAKLKNTITDMEGKLKSQETKMENIKQKAKEMQEKFKKKLQQNEENMKKELAKKEEELQKKEQQVQEKILEMAQKSSQGLSNTVSELQVNHKEEVEKLHATHKHEIEELERRWQERLGQQEEELMEKHSVILQEKVQELEEVSQQLSRSRAENEQVMGEIRGLKEDLAIRETTVQKLQEELNEAALKLESLAKSEALLKEQMESVERNLNQALGERNALQDKLNETEEESREKLKAWSDKLNEAEKQLEVLEGARCKESADLQSKFEETSIQLNAKEAELQQQMIKMSNQMSHYCKEVQSKVECGSNELQQKVESRLKELEDKLLSGQKKVGHLKNIILTKADQICTLEESVRQQTEENKNLCISLEQMTAQVNAHMEHIKALTHEGETHSQSISEHVQKIEELSQANRVISETLKANELHISSLESVVCDLKNQLASNIKEKEEAINQLKQQYEEERQKAAAQMERLDQERQSALEQADTLRTSLSELEMKFTQSDNTTGSLQARLEELEREIAEKNEALQRLTATIDNQSVSKSEMDQLLSEKEQKVSGLTVELESSISRLSELQEQLDLKTKECEQLTSDLKQQHSIRENEKCELVEQLQMQCTQKGNLEQEMAEKLQALEERNQQYKQKLESQREEFERLKNEIIKSKDESLKETEERLKETEERLSESTRKGSELKKKAEQRISHFKKQLTEKEQTITTLQTSLDELKSNETSVQKHIETLEEKTKSLEDTLVKLKEEQAKHLEQVLHNERLEKEKSLEELKVMYEDKLTSLQSDAVQQGQLKDTESALHEIEAKLKEAEEQNGNLLAEINRLRGEISEKDAQLEQHQATAREVQNPSETEVKVECSSMQQTKSVMENELENHSPAQEVDDEDSLQSLKNKLSQVKNEKEKIHKDFVRLQKDMRSLRKEHDHDLEYLKKELLEENEKKLKLELEDLEMKHNSAMKQIMREFNAQMSLKEKELNTAVREAIAKAQSVEEELISSHREETSQLRKVISQKEDDLHKTVQKYEQVIQSREEEMGDRVWQVQKQLEELRGRTQDTSEEQMTPEELKAQLAEKTTLLSEARLREQQFVEKIHSLEDKIKCFHRNTVVTHLGSTFKDPGLNISNAFSEPTEIEYLRKVLFEYMMGRETKTMAKVITSMLKFPPDQAQKVLDKEDSKPIPWLR
>7230_0:002bd9_{"pub_og_id":"2529099at33208","og_name":"golgin_A4_","level_taxid":33208,"organism_taxid":"7230_0","organism_name":"Drosophila_mojavensis","pub_gene_id":"Dmoj\\GI20507","description":"Dmoj\\GI20507"}
MFANLKNKLIEEVKASPSKFQQFANAAQAAVSSSSSTTTPSSENTDTGTNENFFSITEEDTPQNSPYRIQKLPRGGRASTQSLNGMGSGAIPRTRKLSNSSMASDVSFRLPTYDAPATYHLQSDLDETSSEFDDSASTARLDVITKDQLYDAYKKSLDRYHKYRCRYTDLAKKYKELERDSSKARAVLVETQDKALRRINELREQCTLEQQAKAHLEEALRIEMDDMSCKMQAYQTKLKLLGENPDNVTAALERGQADAADKLIDLEEPIIKPVTAPTSNGSQPAQELNDELAKLQKLLAEHEAQLKQLTKNNEEANNTIAALRKQEEENVLLLAQTKQAIHTELEHKETQVRQLQDTVKQLETELEIANGRETQSSDIKEQLKKLQSAKQEVEAKLIASEHVLSTVRGEHAEKEQQLAAQQKKTASELELKEKEVQQLQDKLKQQQAELDQANSGKIEANDLKEQLKVLQNTKQEAEAKLAATEQQLNSLKSELTETNQQVAAQLEKTKSELEQKEGLVQQLNEKVKQQEIELELANSRNTQAGDVKEKLMQLQNAKQEADAQLLIAEKELSKLRVEHTEKEQQSAEQQKQLQSQLEHNQNELRQLQEKLEKLESELDLSKSHVTEAGDLKEQLQNAKQEADAKASELEEQLNALRNENAEKAQKVGALEEELRRLKLESDQSLQDLCLHNKQLNEIVQRNQQNELTLTEVQSQLEDARVRLVEQEQRALETEKSLEVERETVAALSVEKSAAEEQTRKLQRELQVLSEQYASSSNSESEAIASLRLQIEALNEELSKAQSSTLAKDKELKASGNKLNKLKKQHEQLQAKHSEQAASLEQLKAELAGVEELRREKQELQERVNVILEEITTMQTHLQEVQSAQTQLQSEKQQLEAHIEDLQQQQLEHNAKGEQSTARLVEIERENSKLAEHNCLLQEQNNHLQKQQEELTRLQTKLQQVLDEHSKLQNAQEIMEHDHRTLQDKCDAYEKENLLAKDELNSLQQTKSALESQRSTLQLDLEQAQQQLSEVRERQRELKQQLEEQTDRCSELEGSKEQLVTLQETIHNLREQLESSKEREQAMLEKAQATSAAHATQLETLEARWSAANADVHRLLEANETLQKEIETLKSSTLLKSDFEQLEIENEYLNKHTKQLEKELATALASHGDSGEKLKSLQCELYVLQELVEQHARQLAEKDSEVAAARAEAVQLKSSLEEQTLELTRQTEHAKFVSEQNDTVQKELLHAQQQLQERQTELAKAQERCLSLEEQLNKLKSEQEQAPAALPNDSENLRSLNEQLQRELEDLKHKTNGEQTNLQQEIEELQANNEEMTERIMELEKLRAGIQAQQLLASLAPKSVQQAAAIDEKAQLEAKLKEIMNEVQDVTNRNLFLEQKCENFLILEQSNERLKLQNAKLSRQLDETLVSMQHSDSVPANTEFEYLRNIMFQYLTGNTNNETLVKVISAVLKFSPQQAQVALEKEHQRRSLLNKLI
>7274_0:00120e_{"pub_og_id":"2529099at33208","og_name":"golgin_A4_","level_taxid":33208,"organism_taxid":"7274_0","organism_name":"Drosophila_serrata","pub_gene_id":"LOC110178532","description":"golgin_subfamily_A_member_4"}
MFANLKNKLIEEVKASPSKFQQFANAAQAAVSSSSSTTPTSETNTSSNNENFFSITEEDTPQNSPYRIQKLPATSASSLRGRSSTQSLNGVGLGGGATPRTRKLSNSSMASDVSFRLPSYDAPAVYHLQSDLDETSSEFDDSASTARLDVITKDQLYDAYKKSLDRYHKYRCRYTDLAKKYKDLERDSSKARSVLVETQDKALRRISELREQCTLEQQAKAHLEEALRIEMDDMSCKMQAYQTKLKLLGENPDNIAAALERSVQSQDSDKLIDLEESSGKSPSAATNGAPTEDLSSLQQLVKDRETQLQEVTEKYEALRKQEEENVLLLAQTKQAIHTELEHKDSEVRQLQEKLKQLESQRESHTNDAKEQFKKLQATKQEVDAKLISTEHLLSTLKGNYASKEQQVATLEKQLETLKTENDQKLKALQKQNQESDSSKQLKQLQLEKEEAEASLLTKGKLLESLVSVQAAKEAQIKELTEELANLRVENEQNLAKLRQTSEDSMSLINQAQENKMNIQAAKEEVESKLLVTEELLSSLRSEHKSKEEELTKLQENLKALTVENEKNLEKLRQNNQDRESQTTEAQEQQRKLQAANEEAEEKLRSMELSVNALQAALSNKEELAASLEQQLNSLKTDSEQSLQDLRLHNDQLLEIVQRHQQNDWENQLAVAREELAALQAQREQRTLELEKSLEMERETSAALSSEKAALEEQHRLKLEQLQREIQILRDQHANSESDTVTALKAQLETLSQDLATSQASLLAKEKELKASGNKLNKMKKQHDQHQTKSNEHAARLEQLQRDLTERQNHSRQVENEKEELQARVTGILEEITTMQTQMQQVQASHSELEREKRKLESRIESLQQEQVDSSAQDERTSAKLEEIQSENTKLAERNCLLEEQANHLESQLQAKQEEMGKIQMKLQQVLDEHSKLQNAQELMDHDHRTLQDKCDAYEKEKLLTKDTLDCLQVASEELQQTKASLQRDLEEQQQQLMELKERQREQEQQLRDQAERCSELETKNSASESELQATISRLREQLADSQRQAEQCVQEKIQDATASHATQIETLEARWSAANADVERLHEANDALQLEMEQLRSRHSQDREEVKESIAQKNRQVVELQEKLALRDRELEEKVDNTQKLVKFEELQVENEYLNKHTKQLERELAESAEVKEKLKSLQCELYVLQEKAEQHAVQVAEKETQSAAAKAEAIELRQAIEEQAVELTRQKEHASFVTEQSDAVQKDLLQAQHQLQEKQTELAKSHEEQASLRATIDGLSLEVTTLKEQAAAISDSDGLRSLNERLQRELEDLKHKSDGAESNMQQEIEELQANNQQMAERINELETLRAGIQAQQLLASMAPKSLQHEDPVAAEKAELEAKLKEIMNEVQDVTNRNLFLEQKCENFLILEQSNERLKLQNAKLSRQLDETLVSMQHSESVPANTEFEYLRNIMFQYLTGNTNNETLVKVISAVLKFSPQQAQVALEKEHQRRSLLNKII
>42026_0:00165f_{"pub_og_id":"2529099at33208","og_name":"golgin_A4_","level_taxid":33208,"organism_taxid":"42026_0","organism_name":"Drosophila_bipectinata","pub_gene_id":"LOC108133012","description":"LOC108133012"}
MFANLKNKLIEEVKASPSKFQQFANAAQAAVSSSSTTPNSDSNTSNSENFFSITEEDTPQNSPYRIQKLPATSASSLRGRSSTQSLNGLGGGATPRTRKLSNSSMASDVSFRLPSYDAPAVYHLQSDLDETSSEFDDSASTARLDVVTKDQLYDAYKKSLDRYHKYRCRYTDLAKKYKELERDSSKARSVLVETQDKALRRISELREQCTLEQQAKAHLEEALRIEMDDMSCKMQAYQTKLKLLGENPDNITAALERSGQEQDSEKLIDIEEKAASSANGASGEEIALLQQKLQENEVKLKEVTEKYEALRKQEEENVLLLAQTKQAIHTELEHKDIEVRNLQEKLKQLESQRESHTSDAKEQLKKLQSAKQEVDAKLIATEHLLSTLKGNYTAKEQQVAALEKQLEVLKAESEQKLKDIQKQNQDRDNEASDSNEQLVKAQSAKLDAESKLTTKDQELETLKNDYKAKEDQLVELENQLVALKKENETNLDKLRLYKEEQEAQSNEARDQQTKLQTSKDEVEAKLVAAEGQLSSLRSEIEAKEDQLAKLQKNLETLKTENEKKLEKLRQENQDRNLQSDEIQEEQRKLRAAKEEAEGKLLEVEMSLSALQGLLSAKEEQADALEQQLKALKTDSEQSLQDLRLHNEQLTEMVQRHQQNDWEGQLAKVKEELTAKTLELEKNLEMERESLAALTSEKAALEEQHRLKVEQLQRDIQILNDQHANSESETVAALKTQLETISQELSSSQAGLLAKEKELKASGNKLNKLKKQHDQHQTKSSEQTARLEQLQNELTTRQNQLQKAEGEKEELQTRVAGILEEIATIQAHLKQVKDSHSELERELESRIASQQQEQLASNGQAAKLEVIQSENTKLAERNCLLEEQANHLESQLQSKQEEISKIQLKLQQVLDEHSKLQNAQELMDHDHRTLQDKCDAYEKEKLLTKDTLKSIQVGCEELQQMKAVLERNLEEQQHQVLKLMVRQREQEQQLQDQADRCAELESQNLENETELKATIKNLREQLEAYQQGDQGVQEKIQAATASHAIQIATLEARWSAANSDVERLHEANDALQLEMDQLKSRHREDVEELKESVAQKNRRVVELQEILAESERQLQERAENSQKLAKYEEVQVENEYLNKHTKQLEKELAEGEEVREKLKSLQCELYVLQEKAEQHAVQMSEKEIQSEAAKAEAAELKKAIEEQAVELTRQKEHASFVTEQSDAVQKDLLQAQQQLQEKQSELTKSQEEHSSLQDKIESLNKEISTLKEQATTSSDSDGLRSLNERLQRELEDLKHKSNGAESSMQQEIEELQANNQQMAERINELEALRAGIQAQQLLASMAPKNVQEAAAAGEKAELEAKLKEIANEVQDVTNRNLFLEQKCENYLILEQSNERLKLQNAKLSRQLDETLVSMQHSESVPANTEFEYLRNIMFQYLTGNTNNETLVKVISAVLKFSPQQAQVALEKEHQRRSLLNKLI
>63155_0:003791_{"pub_og_id":"2529099at33208","og_name":"golgin_A4_","level_taxid":33208,"organism_taxid":"63155_0","organism_name":"Archocentrus_centrarchus","pub_gene_id":"golga4","description":"golgin_subfamily_A_member_4"}
MFKKLKQKINEEQSPQRNAQSPQQAQMGSGERRTSQTPPFHHDGTPSPSDRESASKGPARSPRGSINGDGSASPHREEPQSFAQKLQLKVPSVESLIRSGASRAENLFRSPSKENLVRSSSRESLTPLGENESPGAPAYDPPSDIESEAEEPPGSAESLSKEQLLHQLLRVESSLGKYRGKYSELVTAYRTVQREKEKTQAILSQSQDKALRRIGELREELQMDQQAKKHLQDEFDAALEEKDQMITVLQTQVALLKKRVKGVPDGSLPPEEEVPLSEATSATQSPLKEHGLEPEVTEGEGNSDPTKLMEALQKRVKRQENLLQKCKDIMRTHKERSAQLSSENETLQEQLQERLQELEKMKDLHTTEKTKLITQLRDAKNLIEQLEQDKGMVIAETKRQMHETLEMKEEEIAQLRSRLQQAIAQKEELQEQKEKAEKSAFEELERALGIAQRAEEARKQLQVQLEEQVKEIERASEEERKSLQQELTRVKQEVVTIMKKSSEETVANMEKLHSEALAAKEEETKDRINKAVEQCKEEFTQLAKEREQQAALALEDADLQKTALRTEADNKVKEIQLELEAARTRILELESSVNKVTQDEASLSHELSSQLEELKNKHKEQISALEEKHREQLEKHKGTITQQHNAALEELKERHRAEMETLLKDKELQFQVHVEEMNQKTLEKLDAKQAELEALSAELSEVLKSKQLLEEKLVAAEDVHSLALQEHEKRFQDQVANHSKELENVKREHDQSLGGIEKTLKEELNALKIVLNEKKKEIEQYILKEKTLQEESHSTAQALESKIKEMEVLQQTLSESQQENGRLKETNAQLSKISENLDKSKKELTDLEHLLEAAKNECQQKEKSLQEMEHQLQETKKELLEKEKSFTKELNTKLEEQTHLKKQLDEEKAAHEARLKSSISDMEAKLKSQETKMEKFKQKAKEMQENFKKKLQQTEENMKKELAKKEEELQQKEQQVQEKIVEMAQKSSQGLSSTVSELQANHKEELEKLHANHKHEIEELEHRWQERLGQQEEELMEKHSVILQEKSQELEELSQQLSRSRAENEQVKGEIKGLKEDLVIRETTVQKLQEELNDAALKLESLAQGEALLKEQMESVERNLNQALNERNVLQDKLNTTEEESREKLKAWSDKLNEAEKQLEALEGARCKENADFQSQFEDTSIQLKAKEAEFQQQMIKMSNQVGHYCEELQSKVECGSNELLQRVEPRLKELEDKLLSSQNKVGHLKNIILTKVDQMCTLEESLQQQTEENKNLCISLEQMTAQVNAHMEHIKALTHEGDTHSQSICEHVQKIEELNEANRVISETMKTHELHIISLESIVSDLKNQLASSIKEKEEAINQLKQQYEEERQQATAQMERLEQERESALEQADALRSSLSEFEIKFTQNDNTITSLQTRLEELEQEISKKNDALQRLTATIDNQSISKSEMDQVLSEKEQKVSGLTLELESSVSRLGELQEQLALKTKECEQLTSDLKLQHSIRENEKRELVEQMQMQCTQNGTLGQEMAEKLHALEEDNQQYKHKLESQREEFERLKNEIIKSKEESLKETEERLSAESTRKVSELKKKAEQKISQIKKQLTSQLEEKEQMITALQTSLEELKSNETSGKKHIEMLEEKTKSLEDALIKLKEEQAKQLEQILNNERLEKEKSFEELKVMYEDKLTSLQSDTVQQGQLREAESALHEIEAKLKEAEERNGDLVAEINRLRGEINEKDAQQDQHQATIKEVQNPSESEMKVECSSVQQTKSVLENELENHSPTQEVDDDDDSLQSLKNKLSQVKNEREKIQKDFIRLQKDMRSLRKEHEHDLEYMKKELLEENEKKLKLELEDLEMKHNSAMKQIMREFNTQMSLKEKELDTAVKEAIAKAQNVEEELISSHREEASQLRMVISQKEDDLHKTVQKYEQVIQSREEEMGDRVWQVQKQLEELQARTRDTSEEQMTPEELKAQLSEKTTLLSEARLREQEFVERIHSLEDKIKCFHRNTVVTHLGSTFKDPGLSASDAFSEPTEMEYLRKVLFEYMMGRETKTMAKVITSMLKFPPDQAQKVLDKEDSKTIPWLR
>43689_0:0044bc_{"pub_og_id":"2529099at33208","og_name":"golgin_A4_","level_taxid":33208,"organism_taxid":"43689_0","organism_name":"Simochromis_diagramma","pub_gene_id":"120715036","description":"LOW_QUALITY_PROTEIN:_golgin_subfamily_A_member_4"}
MFKKLKQKLNEEQSPQRNAQSPQQAQISSGDRRNSQTPPFSDGTPSPSDREVLAGMIAEPAFLSEYTIFALDHSKRPQTAQVASVSASKGALRSPRGSINGDGSTSPHKEEPQSFTQKLQLKVPSMESLIRSGASRAENLFRSPSKDNLVRTSSRESLTPLGENESPSAPAYDPPSDIESEAEEPPGSVESLSKEQLLHRMLRVERSLGKYRGKYSELVTAYRTVQREKEKTQAILSQSQDKALRRIGELREELQMDQQAKKHLQDEFDAALEEKDQMITVLQTQVALLKKRLQVGPDGSLPPEGEVPQSEAAEVSASPTQSPLKENEVEPEVTEGEGNSDPTKLMEALQKRVKRQENLLQKCKEVMRTHKERSAQLSSENETLQEQLQERLHELEKMKELHTTEKTKLITQLRDAKNLIEQLEQDKGMVIAETKRQMHETLEMKEEEIAQLRSRLQQAIAQKEEVQEQKEKAEKSAFEELERALGVAQRAEEARKQLQVQLEEQVKEIERASEEERKSLQQELTRVKQEVVTIMKKSSEETVANMEKLHSEALAAKEEEMKEKINKAAEQCKEEFAQLAKEREQQAALALEDAELQKTALRTEADNKVKEIQLELEAARTRILELESSVNKISQEEAGLSHELSSQLEELKNEHKEQISALEEKHHEQLEKHKGTLTQQHNAALEELKETHRAEMETLLKDKELQFQAHVEEMNQKTLEKLDAKQAELEALSVELSEVLKGKQLLEEKLSAAEDAHSLALQEHETRFQDQVSKHSEELENVKREHDQSLGGIEKTLKEELNALKIVLNEKEKEIEQYVLKEKTLQEESHSTAQDLESKIKELEALQQTLSESQLEIESLKESNAQLNKITEDLDKCKKELTDVEHQLEAAKNECQQKEKSLQETEHQLEEGRKALLEKEKSFTSELNTKLEEQTRLKKQLDDEKAANEAKLKNTITDMESKLKSQETKMEKFKQKAKEMQEKYKKKLQQNEENMKKELAKKEEELQQKEQQVQEKIVEMAQKSSQGLSNAVSELQDNHKEEVEKLHATHKHDIEDLERRWQERLGQQEEELMEKHSVILQEKIQELEEVSQQLSRSRAETEQVMGEIRGLKEDLAIRETTVQKLQEELNEAALKLESLAKSEALLKEQIESVERNLNQALGERNALQDKLNETEEESREKLKAWSDKLNEAEKQLEALEGARFKESADLQSKFEETSIQLNAKEAELQQQMIKMSNQMNHYCKEVQLKVECGSNELQQNVESRLKELEDKLLSGQKKVGHLKNIILTKADQICTLEESVRQHTEENKNLCISLEQMTAQVNAHMEHIKALTHEGETHSQSISEHVQKIEELSEANRVISETLKANELHISGLESVVGDLKNQLASNIKEKEEAINQLTQQYEEERQKAAAQMERLEQERQSALEQADTLRTSLSELEMKFTQSDNTTGSLQARLEELEREIAEKNEALQRLTATIDNQSVSKSEMDQLLSEKEQKVSGLTVELESSISRLGELQEQLDLKTKECEQLTSDLKQQHSIIENEKRELVEQLQMQCTQKGNVEQEMAKKLQALEESNQQYKQKLESQREEFERLKNEIIKSKDGSQKETEERLSESTRKMSELKKKAEQRISQVTKHLTSQLEEKEQTITTLQTSLDELKNNEISVQKHTETLEEKTKSLEDALVKLKEEQAKHLEQVLQNERLEKEKSLEELKVMYEDKLTSLQSDAVQQGQLKDIESTLHEIEAKLKEAEEQNGNLLAEINRLRAEIGEKDAQLEQYQGTAREVQNPSETEVKVECSSMQQTKSVMENELENHAPAQEVHDEDSLQSLKNKLSQVKNEKEKIHKDFVRLQKDMRSLRKEHEHDLEYMKKELLEENEKKLKLELEDLEMKHNSAMKQIMREFNAQMSLKEKELNTAVKEAIVKAQSVEEELISSHREEASQLRKVISQKEDDLHKTVQKYEQVIQSREEEMGDRVWQVQKQLEELQARTQDTLEEQMTPEELKAQLAEKTTLLSEARLREQQFVERIHSLEDKIKCFHRNTVVTHLGSTFKDPGLNISDAFSEPTEMEYLRKVLFEYMMGRETKTMAKVITSMLKFPPDQAQKVLDKEDSKPIPWLR
>28743_0:003d36_{"pub_og_id":"2529099at33208","og_name":"golgin_A4_","level_taxid":33208,"organism_taxid":"28743_0","organism_name":"Cyprinodon_variegatus","pub_gene_id":"golga4","description":"GRIP_domain-containing_protein"}
MFKKLKQKINEEQSPQRNLQTGQQQAQQTGSGDRRGSQTLPLHHDGSPFPSDRQMLAGMIAEPAFLSEYTIFALDHSNRPKTAQVASVTASKGLGRSPRGSINGDESASPHQREESQAQSFAQKLQLKVPSMESLIRSGASRAENLFRSSSKENLVRSPSHDSLTPLGEHEPSGAPAYDPPSDIESEAEEPPGSAEALSKEQLVHRLLQVERSLGKYRGKYSELVTAYRTVQREKEKTQAILSQSQDKALRRIGELREELQMDQQAKKHLQDEFDAALEEKDQMITVLQTQVALLKKRVKGVSDEPLPSEAEAASDSTSAAESPSKEQGVESETHEVEGNSDPAKLMEDLQKRVKRQENLLHKCKEVMRTHKERSIQLSSENEALQLQLQERLQELEKIKDVHTTEKTKLITQLRDAKNLIEQLEQDKGMVIAETKRQMHETLEMKEEEVAQLRSRLQQAVTQKEELQEQKEKAEKSAFEELERALGEAQRAEEARKQLQVQLEERVKEVERTSEEERKNLQQELTRVKQEVVAIMKKSSEETVANLEKAHSEALAAKEEEIKERISKAVEQCKVEFEQLSKEQEQQASLAMEDAELQKTAIRMEADNKVKEIQLELEAARTRILEMESSVSNISQDESSLSQQLSIQLEELKNNHEEQIAGLKAKQQDLLENEKDALIQQHNAALEDIKEKHRVEMETLLKDKELQFQAHVEDINLKTLEKLDGKQSELEALSAELSEVLNSKQSLEERLVAAQESAKVALQEYEQKLQEQVSKHSAEVESIKHEHEQSIGGVEKTLKQELNALKIVLREKDKEVEELLLREKTVQEKEHSTAKNLEIKIREIEELQQSLLQTQQENTSLKESNAQLNKASEDLDQCQKSLAELKDQLEIANNKCQEKEKMLLEMQNQLEEIKEKLLEKERIYAAEQQKHLEEQRCLKKQLDDEKAAHELQLKSTISEMESKMKKQETKMEKVKQKAKEMQESFKKKLQQNEENMKQELAKKEVELQQKEQQIQEKIVEMAQKSSQGLSSAVSDLQANHKEELEKLHTTHKQEMEALGHRWQEKLALQEEELTEKHSLSLQEKAQELEETSQQLSRNQTDYQQVLQELRDLKEDLAIRETTVQKLQEELNEAAVKLESLTQGEALLKEQIETTERNLNQALNERNALQDKLKTAEEESKASLKTLSDKLNETEEQLQALKTSRATDTKDMESKMEQTSAQLQAKEAEFQQQLDMIINKMDHYCKEVQSKVEYSSDELKQRVECRVKELNDRLLCSQGSLGRLQSIFRSKLDRICTLEENLLQHTEENKNLCISLEHMTAQVDVHKEHIKALTQEKESSSLSVSQQLQEMEELSEANRTMLENMKTNELLITDLKNQLASSMQDKEEAISKLKEQYEKERQESMDRLEQERTAALEQAEVLRISLMEQEKKAEAKCNQNEDTVKALQNRLEVLEKEISEKNEALQRLSASIDNQSISKSEMDQVLSEKEQKVSDLTSELKSCISRLSELQETLDLKKTECEQLTSELKQQHISRENEKKELVEQLHHVQMQCAQNGNLEQEMVEKLSSLEEENKKCKLALENQREEFERMKDEINKSKEESLKGTEERLSAESARKISELKKKAEQKISQIRKQLTAQLEEKEQTIRSLQSSLEENKSNETLNKKQVETLEEKNRLLEEDLVRVREEQEKILSNERLEKERSLEELRVEYEDRLTSLQKEAAQQVELRQTETTLHELQAKLKEAEEQNETLLTEINRLKDEMSERDAQLSQLSSKVQNSSEPEVQVESSSLNQTMSAIEHEVANHSPMPEVEDVDDQTLQTLKSKLSHMRNEKERIQKDFTRLQKDMRQLRKEHEHDLEYLKKELQEENEKRLKVELEDVEMKHNSAIKQLMREFNSQMALKEKELDSAVKETIAKAQAVEAELISGHRDEASQLRKVISQKDDDLQRTVQKYEQVIQDREEEMGDRVWQVQKQLEELQSRCQSTSEVTPEDLKAQLAEKTTLLSEARLKEQEFVERINSLEDKIKFLHRSPVVTHLGGTYKDPGIKTPDSLSESTEIEYLRKVLFEYMMGRETKTMAKVITSMLKFSPDQAQKVLEKEDSKPIPWLR
>8154_0:003b91_{"pub_og_id":"2529099at33208","og_name":"golgin_A4_","level_taxid":33208,"organism_taxid":"8154_0","organism_name":"Astatotilapia_calliptera","pub_gene_id":"golga4","description":"golgin_subfamily_A_member_4_isoform_X1"}
MFKKLKQKLNEEQSPQRNAQSPQQAQISSGDRRNSQTPPFSDGTPSPSDREVLAGMIAEPAFLSEYTIFALDHSKRPQTAQVASVSASKGALRSPRGSINGDGSTSPHKEEPQSFTQKLQLKVPSMESLIRSGASRAENLFRSSSKDNLVRTSSRESLTPLGENESPSAPAYDPPSDIESEAEEPPGSVESLSKEQLLHRMLRVERSLGKYRGKYSELVTAYRTVQREKEKTQAILSQSQDKALRRIGELREELQMDQQAKKHLQDEFDAALEEKDQMITVLQTQVALLKKRLQVGPDGSLPPEGEVPQSEAVEVSASPTQSPLKENEVEPEVIEGEGNSDPTKLMEALQKRVKRQENLLQKCKEVMRTHKERSAQLSSENETLQEQLQERLHELEKMKELHTTEKTKLITQLRDAKNLIEQLEQDKGMVIAETKRQMHETLEMKEEEIAQLRSRLQQAIAQKEEVQEQKEKAEKSAFEELERALGVAQRAEEARKQLQVQLEEQVKEIERASEQERKSLQQELTRVKQEVVTIMKKSSEETVANMEKLHSEALAVKEEEMKEKINKAVEQCKEEFAQLAKEREQQAALALEDAELQKTALRTEADNKVKEIQLELEAARTRILELESSVNKISQEEAGLSHELSSQLEELKNEHKEQISALEEKHHEQLEKHKGTLTQQHNAALEELKETHRAEMETLLKDKELQFQAHVEEMNQKTLEKLDAKQAELEALSADLSEVLKGKQLLEEKLSAAEDAHSLALQEHEMRFQDRVSKHSEELENVKREHDQSLGGIEKTLKEELNALKIVLNEKEKEIEQYMLKEKTLQEESHSTAQDLESKIKELEALQQTLSESQLEIESLKESNAQLNKITEDLDKCKKELTDVEHQLEAAKNECQQKEKSLQETEHQLEESRKALLEKEKSFTSELNTKLEEQTRLKKQLDDEKAANEAKLKNTITDMEGKLKSQETKMEKFKQKAKEMQEKYKKKLQQNEENMKKELAKKEEELQQKEQQVQEKIVEMAQKSSQGLSNAVSELQDNHKEEVEKLHATHKHDIEDLERRWQERLGQQEEELMEKHSVILQEKIQELEEVSQQLSRSRVETEQVMGEIRGLKEDLAIRETTVQKLQEELNEAALKLESLAKSEALLKEQIESVERNLNQALGERNALQDKLNETEEESREKLKAWSDKLNEAEKQLEALEGARFKESADLQSKFEETSIQLNAKEAELQQQMIKMSNQLNHYCKEVQLKVECGSNELQQNVESRLKELEDKLLSGQKKVGHLKNIILTKADQICTLEESVRQHTEENKNLCISLEQMTAQVNAHMEHIKALTHEGETHSQSISEHVEKIEELSEANRVISETLKANELHISGLESVVGDLKNQLASNIKEKEEAINQLTQQYEEERQKAAAQMERLEQERQSALEQADTLRTSLSELEMKFTQSDNTTGSLQARLEELEREIAEKNEALQRLTATIDNQSVSKSEMDQLLSEKEQKVSGLTVELESSISRLSELQEQLDLKTKECEQLTSDLKQQHSIIENEKRELVEQLQMQCTQKGNVEQEMAKKLQALEESNQQYKQKLESQREEFERLKNEIIKSKDGSQTETEESLSESTRKMSELKKKAEQRISQVTKQLTSQLEEKEQTITTLQTSLDELKNNEISVQKHTETLEEKTKSLEDALVKLKEEQAKHLEQVLQNERLEKEKSLEELKVMYEDKLTSLQSDAVQQGQLKDIESTLHKIEAKLKEAEEQNGNLLAEINRLRAEISKKDAQLEQYQGTAREVQNPSETEVKVECSSMQQTKSVMENELENHAPAQEVHDEDSLRSLKNKLSQVKNEKEKIHKDFVRLQKDMRSLRKEHEHDLEYMKKELLEENEKKLKLELEDLEMKHNSAMKQIMREFNAQMSLKEKELNTAVKEAIVKAQSVEEELISSHREEASQLRKVISQKEDDLHKTVQKYEQVIQSREEEMGDRVWQVQKQLEELQARTQDTLEEQMTPEELKAQLAEKTTLLSEARLREQQFVERIHSLEDKIKCFHRNTVVTHLGSTFKDPGLNISDAFSEPTEMEYLRKVLFEYMMGRETKTMAKVITSMLKFPPDQAQKVLDKEDSKPIPWLR
>106582_0:0031d6_{"pub_og_id":"2529099at33208","og_name":"golgin_A4_","level_taxid":33208,"organism_taxid":"106582_0","organism_name":"Maylandia_zebra","pub_gene_id":"golga4","description":"GRIP_domain-containing_protein"}
MFKKLKQKLNEEQSPQRNAQSPQQAQISSGDRRNSQTPPFSDGTPSPSDREVLAGMIAEPAFLSEYTIFALDHSKRPQTAQVASVSASKGALRSPRGSINGDGSTSPHKEEPQSFTQKLQLKVPSMESLIRSGASRAENLFRSPSKDNLVRTSSRESLTPLGENESPSAPAYDPPSDIESEAEEPPGSVESLSKEQLLHRMLRVERSLGKYRGKYSELVTAYRTVQREKEKTQAILSQSQDKALRRIGELREELQMDQQAKKHLQDEFDAALEEKDQMITVLQTQVALLKKRLQVGPDGSLPPEGEVPQSEAAEVSASPTQSPLKENEVEPEVIEGEGNSDPTKLMEALQKRVKRQENLLQKCKEVMRTHKERSAQLSSENETLQEQLQERLHELEKMKELHTTEKTKLITQLRDAKNLIEQLEQDKGMVIAETKRQMHETLEMKEEEIAQLRSRLQQAIAQKEEVQEQKEKAEKSAFEELERALGVAQRAEEARKQLQVQLEEQVKEIERASEQERKSLQQELTRVKQEVVTIMKKSSEETVANMEKLHSEALAVKEEEMKEKINKAVEQCKEEFAQLAKEREQQAALALEDAELQKTALRTEADNKVKEIQLELEAARTRILELESSVNKISQEEAGLSHELSSQLEELKNEHKEQISALEEKHHEQLEKHKGTLTQQHNAALEELKETHRAEMETLLKDKELQFQAHVEEMNQKTLEKLDAKQAELEALSAELSEVLKGKQLLEEKLSAAEDAHSLALQEHETRFQDRVSKHSEELENVKREHDQSLGGIEKTLKEELNALKIVLNEKEKEIEQYMLKEKTLQEESHSTAQDLESKIKELEALQQTLSESQLEIESLKESNAQLNKITEDLDKCKKELTDVEHQLEAAKNECQQKEKSLQETEHQLEESRKALLEKEKSFTSELNTKLEEQTRLKKQLDDEKAANEAKLKNTITDMEGKLKSQETKMEKFKQKAKEMQEKYKKKLQQNEENMKKELAKKEEELQQKEQQVQEKIVEMAQKSSQGLSNAVSELQDNHKEEVEKLHATHKHDIEDLERRWQERLGQQEEELMEKHSVILQEKIQELEEVSQQLSRSRAETEQVMGEIRGLKEDLAIRETTVQKLQEELNEAALKLESLAKSEALLKEQIESVERNLNQALGERNALQDKLNETEEESREKLKAWSDKLNEAEKQLEALEGARFKESADLQSKFEETSIQLNAKEAELQQQMIKMSNQLNHYCKEVQLKVECGSNELQQNVESRLKELEDKLLSGQKKVGHLKNIILTKVDQICTLEESVRQHTEENKNLCISLEQMTAQVNAHMEHIKALTHEGETHSQSISEHVEKIEELSEANRVISETLKANELHISGLESVVGDLKNQLASNIKEKEEAINQLTQQYEEERQKAAAQMERLEQERQSALEQADTLRTSLSELEMKFTQSDNTTGSLQARLEELEREIAEKNEALQRLTATIDNQSVSKSEMDQLLSEKEQKVSGLTVELESSISRLSELQEQLDLKTKECEQLTSDLKQQHSIIENEKRELVEQLQMQCTQKGNVEQEMAKKLQALEESNQQYKQKLESQREEFERLKNEIIKSKDGSQTETEESLSESTRKMSELKKKAEQRISQVTKQLTSQLEEKEQTITTLQTSLDELKNNEISVQKHTETLEEKTKSLEDALVKLKEEQAKHLEQVLQNERLEKEKSLEELKVMYEDKLTSLQSDAVQQGQLKDIESTLHEIEAKLKEAEEQNGNLLAEINRLRAEISEKDAQLEQYQGTAREVQNPSETEVKVECSSMQQTKSVMENELENHAPAQEVHDEDSLRSLKNKLSQVKNEKEKIHKDFVRLQKDMRSLRKEHEHDLEYMKKELLEENEKKLKLELEDLEMKHNSAMKQIMREFNAQMSLKEKELNTAVKEAIVKAQSVEEELISSHREEASQLRKVISQKEDDLHKTVQKYEQVIQSREEEMGDRVWQVQKQLEELQARTQDTLEEQMTPEELKAQLAEKTTLLSEARLREQQFVERIHSLEDKIKCFHRNTVVTHLGSTFKDPGLNISDAFSEPTEMEYLRKVLFEYMMGRETKTMAKVITSMLKFPPDQAQKVLDKEDSKPIPWLR
>7222_0:0001e2_{"pub_og_id":"2529099at33208","og_name":"golgin_A4_","level_taxid":33208,"organism_taxid":"7222_0","organism_name":"Drosophila_grimshawi","pub_gene_id":"LOC6560208","description":"interaptin_isoform_X1"}
MFANLKNKLIEEVKASPSKFQQFANAAQAAVSSSSSTTTPNSENTGSGTPENFFSITEEDTPQNSPYRIQKLPTGSRASTQSLNGVGGSGAIPRARKLSNSSMASDVSFRLPTYDAPAMYHLQSDLDETSSEFDDSASTARLDVITKDQLYDAYKKSLDRYHKYRCRYSDLAKKYRELERDSSKARSVLVETQDKALRRISELREQCTLEQQAKAHLEEALRVEMDDMSCKMQAYQTKLKLLGENPDNVTAALERGQANAADKLIDLEEPMTMTTTGAAPTANGSQPALKVDEELAKLRQLLVEQEAQLTELRKNNEEANSTIAALRKQEEENVLLLAQTKQAIHTELEHKEVQVRQLQDNVKHLEIELETANGRETQSVDIKEQLKKLQSGKQEVDAKLIATEHILSTLRAEQAEKNQQLIAQQKKIESELATKETEVQQLQEQLKEREANLEQANTAKTQSEDIKEQLKQLQQSKQEAEAKLTATEQQLNEQTEKEQQLAVKLTKILPELEQKEIKLQQLEEKFKQLETELELAISRETQAKDIEEQLKQLQNAKQEADAKLISMEQELSALRSEQMQKEEQQKQLHSTLEQHNEVEVRQLQEKLIQLEAELRIAAEREAQAADVKEQLKQLQNSKQEADSKQLDTEQQLNTLRSEHMEKEQQVADLAKQLHALKMDSEQSLQDLHLQNNQLNEIVQRYQQNESSLEEVQSQLEAARTRLMEQDQRVLETEKSLQKENETVAALTVENAVCKEQALTLQRELQTLNDHIASSSNTESETIASLRQQIAALGDQLSVAQAKEKELKSGAGKLNKLKKQHEQLQAKHSEQAASLEQLKIESGKIEELRSEKQELQQRVTVILEEITTMQTHLQDVQTAQAQLEREKRQLETHIEELQEQQQQNDAQGELSTARLVDIERENSKLAEHNCLLQEQNNHLEKQQDELTKLQSKMQQVLDEHSKLQNAQEIMEHDHRTLQDKCDAYEKENLIAKDELNCMQEAKAALEKQTNSLQLGLDQAQQQLAEIRERDHERQQQLKDQTERAAKLEASTEQLTALQETVGNLREQLDSLKKVEEANLDKAQVASAAHAAQLATLEERCSAANGDVQRLHEANDALQREIETLKIPTESERTKTDLEQLQIENEYLNKHTKQLEMELSLALSNHGDSGEKLKSLQCELYVLQDQVLQHDTQLAEKDAMSNAAKTEAAHLKSTLDEQSLELTRQTEHARFVSEQNDAVQKELLHVQHQLQERQVELAKTEERCLSLEEELNKQKSEQEQEPEQQREQEREQESAPTTTSLPNDSEHLRRLNEKLQRELEDLKHKSNGEQSNLQQEIDELQANNKEMTERITELETLRAGIQAQQLLANLAPKSVQQAVASDEKALLEAKLKEIMSEVQDVTNRNLFLEQKCENFLILEQSNERLKLQNAKLSRQLDETLVSMQHSDSVPANTEFEYLRNIMFQYLTGNTNNETLVKVISAVLKFSPQQAQVALEKEHQRRSLLNKLI
```
